# Exploring Liquid-Liquid Phase Separation in the organization of Golgi Matrix Proteins

**DOI:** 10.1101/2023.07.21.550027

**Authors:** Luis Felipe S. Mendes, Carolina G. Oliveira, Emanuel Kava, Antonio J. Costa-Filho

## Abstract

The Golgi apparatus is a critical organelle in protein sorting and lipid metabolism. Characterized by its stacked, flattened cisternal structure, the Golgi exhibits distinct polarity with its *cis*- and *trans*-faces orchestrating various protein maturation and transport processes. At the heart of its structural integrity and organization are the Golgi Matrix Proteins (GMPs), predominantly comprising Golgins and GRASPs. These proteins contribute to this organelle’s unique stacked and polarized structure and ensure the precise localization of Golgi-resident enzymes, which is crucial for accurate protein processing. Despite over a century of research since its discovery, the Golgi architecture’s intricate mechanisms still need to be fully understood. Here, we demonstrate that GMPs present a significant tendency to form biocondensates through Liquid-Liquid Phase Separation (LLPS) across different Eukaryotic lineages. Moreover, we validated experimentally that members of the GRASP family also exhibit a strong tendency for LLPS. Our findings offer a new perspective on the possible roles of protein disorder and LLPS of GMPs in the Golgi organization.

## Supplementary material for "Exploring Liquid-Liquid Phase Separation in the organization of Golgi Matrix Proteins": Final protein sequences used: AKAP9.txt (part 1 of 6)

```
>6105_0:000311_{"pub_og_id":"158920at33208","og_name":"A-kinase_anchor_protein_9","level_taxid":33208,"organism_taxid":"6105_0","organism_name":"Actinia_tenebrosa","pub_gene_id":"LOC116293435","description":"LOC116293435"}
MDDDESERQKKLQAGKEKLLMFQKKKQGVKKKKRKDKVCGNSSGSASGTSGSEGAKPASNQEQLEANSKQQPVQSASQEASPQKKERELEDISQTDTDHDAPSIHSEIGSPIHFEDEGGFHSGQSGSYASGEYTSGEESYTSEDGGVDSLVFANIERNELKNRTTELEEELTAKKSALKQISRENADLKSKLDLMMKDETGASVIKDLTRQVEEYRENLRTKQAILTDINKENQELRAQLSGKKPIQGDAVKVEQLTKVLEVKQAALEDLNKLNEHLDAENKQLKNQISGLSKGSDSSLELQRGLESKSAELEELKNFNELILEENTMLKEKLSSNELEVDDDLRQKLRVKDQALVEIQINYQSLLHKLEEVESQKSRAQIQESFQQLDDLSALVSQKEAEIANLIAAREQLEEKLENSAHIHVQLEESHRRSVDLEMELDKLRAQIRDLEREASKTSDLYEELRIKEETSNRLYHENEDLKARLATIESSNLKELLEEGYRNLEAMSAELKEKNTEVERLSNTQQLSNKRVNDLENEVVSLRALVASLEDNSLSENSQMENLRENLKAKQQTVNQLNQESEELREKLSQLKELSKNDKELLNTAQDKVVELEGELNKKDEELEKTRSSQKIMEDDYQKKISELLQEIVEQRRQIDAMEDNSKSESSVLENMKTSLKAKQDTMMQLNKENEEVRAELEKLSSKLDEVSQDRDNKNKEMEEVKSERDNKLLQVMEQLAGKDGELDDLKTANEEREKKLQESQNELLTFKTQSENLAEQLETAQNRLLEFQSVVETKENDIRKLNEQLLNIRTEQEGLKQDTIQEGQEMLGKIKMLQQQLAESDSTLKKQQENMQKTSDEVVDMTSVIDDLKHQITKKEQRIEELDQQLVESREKSALELKQAAEEFNQEKSRLMKELQEKDGMLENLNGEFSVLKEDLAKKESELEKMKGEFIATISEVETMRVQFEDEKEKSLNLENQLEEIRRKNDEELERIQSSYQEEMQKETNEHMKELQGLKTQLERQIEEKGLERDLSMKTEVDQLRAIYDSEFNTLKDSLEKQKSLSSELEKQRDEAQVNYDQVRERFLEKEKSLTELQEVLKKNSQENERVIEELRDEVSKYQEFVAKRESDKEMTESHKEEEKLQREHSSKEIDRLAMELEEEKKKSLHVETLENDVSTLVEEIKDLKNELMKKDKVIAELNDNLTSFEEEHDSEVSLHEDSLRKEQEKAAELEKKFVLEISSESAKHQQELELVKQTYQEAMNELKGRLEEAEAANEAMQENQAREMDDFKSKLEEYTKNVEEQLFQLKAETENKAKGDIKKVQESHQKETQKLMEKLKNLTTEKEMKDAENETLKKQLKDMVDQQNSGIDNEELLKRRLEIMKEEYEGQINSLKEQLQNLDEKHQAELGDFSEEKEQQFVTVMEEVIQKHQRELEELKAKSGSDGEKDFDERLRTMEEEKRLEINRVHERLLQESEERLAEGQQLLLQQINQKEQEVLMTKEKANELERELTGVRKEKDRLLEVQILTETRKIMDNERSIKEPIIGKKIRQVVQEEPLFAASIADQVEGLPPSADSEETPSSSERPELANKLQQMEEIIHEKNKVEVELNKQLNDLKKELKHARESSKKDLHDKQQRERTLESSKEQLEMQLSALERDSYDSINELSILQERLQEKERVVEELKDEKDNLLSVLKENNEVASREKESLLNACKKQDVMIKELQDRISTSDSVSNDLQDVFGRQILALQDQRDELQQQLEQQKQERSSYVDILEEKSVLEENLRVEREKLSEKLRQKEVLERELNRERAALQEQLFKQSKLNEIIRQKDSFEKELIRQKDELEDELGEIEKKLMEKEELLIREKELLEQEMKNKEMQLQEWEKEFHEKEMEFSSSLDQLRRELDTDYRQQMVQLESTLQDRYSQDMETLVAGHQEQIARMSDDFEERLKVLKSQLETERLKQVSTMKSVLERQQSSELVDLEEKHRGDLEEIRDDLSQRHQEIIQAVKTRLDQEHKEVLEELEARMLADHAIKTELLRLEVENEWKVKLNEVEKQRFTVQEEMERQLQEARNEMKEIKEKHKLEISEKMAAQQKELENKHKADLTSELEKQDSVLKESHQKELEEFGEVLKQEYTRRIQDLDKEYSKKHSAEIEELQKALERDKEEFTIATLDELGQKHTLEMQRLREELNDIMNQAEQTKMQMEKKHQEEMLDMNNKITHEYEKIEKLRADLESAHDTTAQEQAHRLEELRDEMEQQKSQFKKQHLGELEELKGEFERRLVEKDHDHAEALETLRTEFENKKLESELEHVREIEKLTEEFENRHLSSEKSYNEKINELEKQLLNTKEDFETKLQEQLGQGVKDSQERYQDDVSKLTEELQVQNQKELEKLRQECDQEHQKKIEQLEDTIRTLRSEHEKQCEEIRGAFQEEKLKDYAKMSTKMALKTAQSLEVLRSSMEKKHEQEIEEFREESQKDYEMTALRLSSQIEEMEQRNRKTLHELKNQLKEKDKEIENLKLELSSKDEELSSLSNSFSEEVKNIQKNQYDDLLNEVSFVRAELAMEAAQKIEEARLKSNNNLQDVNRLEEEYKSNIQMLLTKHDKQVADLSQEYEKQIRELKDELQVAEAWGKKNGEKVHFEEVEKKLQDIKDHYEEEIQKLRNEKDVESEGRKVDIEEKHVSELMEKQAERIKELEHSLEDEKKKYHDAEEFLTSKHKEEVEALKSKHLQEMVELRESFSSDVEALKEELVKTSDDEKFVLLKDELEKKHNDELVALRDYMENRYQGELEDAKQKYRNELQKLQEEMLNAEDQEKFEKLKESLEKSHQEELESLKNELEEEHEEHIRNLRDEFVEILKAKESEEGGDSEAEKRIIEQNQQDKLDALRQELENEHEEQLQQLKEEFLQLLQEKEKSFLANQGNPDIEEELQKLREQLETEHEEDKEKIRMDLLSEVEEFKNQLQEAAEKDIEEAKAQLQEQMSRKEEEIISKSDEQIEALKQEHPQEMEQQDKDLSEKHKNELANLRTKHEQDLKELREKFDEELRTERSKLEQEKQHDLERLKAAMDGSISEQQQLQLSMLQEQHERELETVRAELVEAHMKKFAEMASRLEGEHKDDLEDSIQAVRVEMKQKFKAEIEQAKEKARLELEQEHLQNLQLLEEELEHKHAAQMKGLATLQDKHQEEIQLINQEHNKSMEHIKAALEEKYNEQFLAVSSAADQEVSQAKDELETAHRNEIQMYEAALEEEKARVLALEAVQASLQTTHKEIMDNAKEESDRRIESLQALMDAAHGNQVQELQNLIEEQHKQVRYDNHLIPI
>6105_0:000f1a_{"pub_og_id":"158920at33208","og_name":"A-kinase_anchor_protein_9","level_taxid":33208,"organism_taxid":"6105_0","organism_name":"Actinia_tenebrosa","pub_gene_id":"LOC116288203","description":"LOC116288203"}
MQGHPGEGDDASDAGDTTLTNKSDLSFLSDEGLEVSQQVVTDSLFQGPSLDEQGEELVIDSGSKLKTAVDRLLEMVTVLTRQLNQARMAQKELHDTTAQRNEELGQIMSAQENLMARLEEELQERQRLENELRKMNEQLEEYAAENQRLETEVEKLKDAETVPETKERMKDAEPEKEKEKLQENEDLKAQKQERMKLEESMKEVLKTNEELKEKLAKLEDEKSQQDDASKTKEEKLEELAKEKEAAQNEIDSLQNAVEELKTAKEKLEEEVKMKKPESGFVDSESLEGSEAIEELKSKLNHLESTNKILADKLDELTKEVDVKSAENEEIKNQNEALVQRLASLEKEASRSQMTGSEGEVISENERLKEENAILLEENEKLKDAIEQLREGVQHLWDEKEEANSEITKLKAQLSGEELESYEKSEELKSEIKQLKDNKKHLDEELEAAEKLIESQKELLQASEERLAVVPALEEKLQEKEEAINSLKQEKEKNREKFLQLQRALVGKEEGNIPVVIVENVESDYPPPGGTFDDEAAPPPPAEVKELKDRIKELEQQVEAFQKAQEESVHEVDEADKLIKLVEQVSSEKEDLASQLKELQEKFDLDNLEAQTKELLEAATAEFQQHIEILEKKRKELEEELDSKAEREVELLGRVNELQEELARALESEQKEEEVRKELETIRQEQEDWQREKETLQKQLYDRLMEISELKEEVSRNKHSGETTKPVPAPDQAVEDINQALEEKNEEVMLLVEQLNVFKNAYDEKEDEYKILSEQMEEMKSMMEEQQKLLEDQHAKLTEQDAIVSEKEGHLQKFTQLLDEVKQEHEDKEKLEKSLQESRVALGEHQEVVKQLKDALQEKGNEVKAKEENIQALTDELDNTKATSANALEKLNDKVESLQKELDNVKNVFEAKDEENEKLRTVIQAKTEQFSASVAEKDQLEQAMKSQTEKHQDEVKNLKKIQEEMMSKTGVPQGTVAGPQLKIAEDEIRRQYEERIVALKEAEKQRREEEIAKEVKKMEKENLEQINNVRQELLKAHNDYVNQLRQEHQREMERVQSLSLSSINQDPLTPETRARLESSVDETEKMRVLLNHLLEQERKTALDDSQQRQDDVIERLINNLNTEAETIQSLAQVVTSSDESKPDLPSLQSAWLAEKKALLEAIQALKNLVAQTRQTALPTNPDSTADWRGDLLKAVQKVIEKDRDVLVSELRSQQLIAGASQSPALSLEKQLKAQNELNHRVVTELLQQDRLSLLNEIQELRHMVNERPLEQAQLINQQLKLVREEAQRREKDLKAQIQSKTRQVEQEQAVADALRAAVDTEKADKTDLLNSLNRERSLVTNLKDALSREKGKITDLGAALEKERLQTSTFRTSLEAERLRVANLNQAIDIERASSRKFQDALESERRRTRDLSNQSHESAEDLRKQILDVRHQKTELEVALEREKIIASNLEAELETERALKSDAAAKEKDVIEEMFVELKEERVRNANLLDALNREQLRAQELQSKIDEVQPSQARVKQLENTIQGLQEALSLERNHALDLSTALEEEKEKTLHLDASLEAEKERNVESTKTDKIVAHQLKGALDGVQKQLVDLTGALENERHRARKMQNERDKQQATAMGHREREKQLSDELEAERSKRINLELKLSSEREKLAAIEKEAEDTQRQVNELRNEADRLTAKESEKDANMYPMRIRLLLLQQQLESMRQQHQVLINKHENELQKTKDQDSFRDTRPLNEIHQSLSNLLKELDQIRATLTVHIDDNETIPLSPIKSAAYERAMRQNSELVSYIAKVNEEKTELLSSLRKFEEQVSQYRYKEKTDEQTARQAKEHAESVLAAERSLWAQEKLKSQNALSAAKAELSRLRDEARKATERRGLETIPTSSQPTEGTWSQAKIQKLYSRYVRSESFRKALVYQKRYLLLLLGGFQECEQTTLAMISRMGAYPTNTDQPSRFPRGFSRFRMAVRAVIAIKRMHFLVNKSKRVSKRVSGVDDRKSSKQTRSAVTSSPDLLQANQTMYEPVGVSRRTKPLVTESAPTRTRREPVGGHYTGPPSPLLDGQPHRAVEANVGSGLYSVPHLTNGVAGTSPLPSTHHHEDYRFPQGTSSSPGRYGTSTIDRRSRYTNGDIGDQQSTRPSITTTDRLGSLYGTRDLESQRELTSRRTEPLTSASMTSERTIPYASRSPRAPSPSRKERHQSPSTLRTSPKSNDRYRPPMSPPVRDSESDERDHNGFIGHGRSADVLPRHSSPRGNRTLSSYDEGLPRESSPGSSSLSGSSPRENGDHSLSMYIQRLESLQNRLASASKGASTRQPTRSRRY
>1720309_0:0008ae_{"pub_og_id":"158920at33208","og_name":"A-kinase_anchor_protein_9","level_taxid":33208,"organism_taxid":"1720309_0","organism_name":"Exaiptasia_pallida","pub_gene_id":"LOC110253982","description":"A-kinase_anchor_protein_9-like"}
MDDEESERQKKLQAGKEKLLQFQKKKHGTKKKKKRDKTGQSTSAASGSEASEGPTSDGQLQDNLKQQPVEHEAKVKKKKKEAEDISQTDTDHDAPSIHSDQGSPIPFDQEEGGFLSGQPGSYTSGEYTSGEESYMSEEGGVDSLVLANIERNELKNRTTELEEELTAKKVAMKQISRENADLKGKLELLLKDQSGASVIQDLTRQVEEYRENLHTKQAILTDINKENQELRAKLSSNKQDGNEELMQSLEIKKAALEDLNKINELLDAENKKLKLQVSQGMTGSSEEIQKSLDIKIAALEESNEINERLMTENRMLKENISGLLQQSNEVYELKENLESKEKQLDQVQIDYQTLLLKLEDAESRTSRAQFQESVQQLDDLSVLVSRKEAEIEQLIATRTQLEEKLENSAHIHDQLEESHRRSFDLEMELEKLRAQIRDMEREAKSANLFDDLRAKDERLLQFSEENEELKRLATIEASNLKGLLEESYKKLEEMSSELDSKNNEVLFLRGNQDLSSKKIEDLESQMVSLRTHIANLEDNSMSENTQIENLKENLKVKQLTVAQLNQENEDLQKHFLQLKHTEREAQDKILRFENELSEREKQIEQLALTQKNSEDEYQRKIHELQQEIQTQRKIDSLEESSQSESSVVENLKTNLKAKQDTVAQLNKENEEIRELEDVKDKLEKMAGQLESKKIEGEEITAERDNKLKEVMEQLAEKDSQLDDLRRITDYLEAEKQDIQKEVMLFKAQAEDLTLKLDMEQKRALELQNTMTTKDEDIQTLSQQLLDVTEQEALKQETQQQSQEMTETIQSLQQQLSENNSSLKVQEEDMQKASSDLVDLSTVLEGLKAQIAEKDSKIAALNNQLEEEKDQSTLKSKELAEMFNAEKSQLIKERQEQEAVVETLRSELESKESELENTELETKESELQLMKNEFINTASEVESYMELKEEKDKSVNLEQQLELNRRQNEEEVEKLQSSYQNELQKEAEKHMKALDELKSQTAHQLQDVGLEKDDMMKSEMNQLRAIYDNEVKVLKESLEKQMTLYGELEKQRDEAQMNYDNTREKLHKKEQSLSELQKQLFTTKQEDDKVVQNLKEIAKYNSMVSKLEEEKRILASRKEEAELQKESSIGEIKRLASELGEEKERSSMLHSLQDNEEAYLEEIKSLKEEVNRQQKITELNDNLTSFEEEHESEVSIHEEKLRTEQEKAVELEKKLVLEMSSESVKYQEELEQAKKEYQETIHGLQAREEYEINHELLQETHAQEMQSFKENIEEYRLNMEQQISQLHAQSDDKTEEIKNLKETFEKEKEELSLNHKEAVQSLNEKLQSISSEKESKDAENINLQKQIQDLIERGESYETESSKHHIELLKEEYEDQIETLKQQQHQLEEKHELELNDFNDQKEKQFMALMEEILEKHQREVEELKSQQHGSDMDVRLEEIEQETTQEINRVRDRLLQESEQRIAENQQILLQQITLKEEELKSEREKASCLEGELSGITKDRDRLLHEMQVLTETRHVVDKERIPVTEPVIARTIRQVVQEEPMISATSVDEVEGLPPGFDPAPSFSSNTELLKIQEMEDIIHEKTKVETKLNQELGLRKELENERQNAQHELKEKNRERSLETNKERLEMQLSALERDSYDSVHELAMLQDRLQEKERVEELKDEKNNLLALLKENNEVSSREKDSLLSRSNQQELIIKQLQERITSSNTLSTDLQDVFGRQILALQDQRDELQQQLEQQKQERNSYMDILEEKSTLEENLRVEREKLSEKFRQKEVLERELNRERAALQEQLFKQAKLNEVIRQKDTFEKELIRQKNELEDELGDIEKKLLEKEELLMREKELLEREMQNKEIQLQEWEKEFHDKELEFSSSLDQLRRELDTDYKQQMSHLESTLQEHYRHDVELLAASHREEVARMSEDFEERLKVLKSHLENERLKQVSTMKGVMERQQSSDEEIEKKHLQDLEEIRDDLSQRHQQIIQAVKARLDQAHQAELEEVEARLMADHAIKIELVRLEVENVWQAKLNDLEKERNAELEEMDQRLKQIKIELEDTKEKHSEISEKMSKQRELQRGFQKELEEQGKSLKQNHEKELEFGENLKEEYAGRLQDLEKDFSSRQEKRTTELKLELEKDKEAFTVASLDELGQKHTEEMQRLREELREIMEQAEKTKTKMENDHRQELLEMNNKITHEYDKIEKLRSDLESSHDSSAQQQAHRLEELRDEMEQQRSQLKKDNMREIEKVKGEYERRLVDMEHLHSQAVEALRSDYENQKLQLELEHVREMEKLSEDFENRHMTSEHKNAAKIRELEQQLLNLGGESDGKHQEQLQQTVRQLQDGYQTDLDKLAEDLGEKHQQELKSIREEMDKEHQEKLDEMVDSMRNLKYEHEKEIEELRGTFAEENVNNYAKLSTKMALKHAQSLEQLRATLEKKHEKEMEEFREESQKDYENTALRLSSQIESMELDHRKKVHELKNKLNQKDKEVEQLKEELDTKSEEVNSLSESYNEDLQNIKKNQYNDLLEEVSCVRAEMAMEAAQKIEEERLKSNNNFQGKTEIEEEYKNKIQRILLNHEKEITELSQEYDKQIKELKDEVKIAETWGKTNGEDSRFEQFEKKLQDIKDHYEGEIQKLRKSEESSSEDQEKHIQELMEKQVNTAVHEERSKHEKELESLASVHQQQLEALQEKHTQDMESFKKDLSAEVEAMRDELLGASDDEKFELFREALEKKHYEELVELKEHLDNRYQEDLDTVKLNYSNDVNRLSNELLSSQDQERFDVLKNSLENMHRKELETLRNDLESEHEEQLKNQRNEFVEVLEAKKGEGDDDLKIYQERQQAELEALRQQLQKEHEEQLDLLKKEFLEMLREKESLAKPDDDIERMKKLREKLAAEHEEDKEKMKLELLSKVEEFKDQLQDAAEKDVKEAKEAFQEEITRKEQELNGKWEKLDRLSNEQSQQRNSLEDKHKEEIDKLQGRHQNDIKALHEKFNTELQAERAKLESEKKQDLERLKTAMDGSISEQQQLQMNMLQEQHERELENVRQELVDAHMKKFTEMASKLEEEHKTDLVKAQEAVRVEMAQRLQAELEQAREIARLEVEQEHLQNLQQLEESLGEKHAEQLHGLADLQEKHMEEIEMLKTEHQQQIEKITSDLSSRHQDELSAVNLAANQEISQAKEELEAAHKNEIESYQTALEEEKARVLALEAVQGSLQTAHKEIMEKAKDETDRQVENLQALMDASHGNQVKELQDLIESQHKEELQRVLELEMVKQQHNEEKMLIEARYADELQKEQQKYQKELDSGREKLSSKEQELNEQLKEIKTTKEQLEDKIKELQEENEIIQRDVKRTQERYDMLMARHEREHQEDQNLVSMLRSDVDRFAEERDALQNTNNRLLKLLSDTVKSAAAAEDTINRQLEDLIEETSQSESGIGGGDDFSSATLSAAFPPDSKRVRFLPPGAATSTPAAGLGMPRPDDGDDGSDAGDTTLTNKSDLSFLSDEGLEVSQLAMTDSLFQGPSLDEQGEELVIDSRSRLKTAVDKLLEMVALLTRQLNQARLAQKELHDTTAQRNDELGQLMSAQENLMTRLEEELQERERLENELRKVNEQMEEYAAENERLEAELEKKKNETEKVEIEKETDLEQKLEELQKENENLKARDEEKQESRALDDIQKTNDELEKLAELEKKNKLLEEEAKVLSEKVAESESINKKAQNEMQNLENSLKELKTEKERIEQELNKEKETQSVDTTVPEEDNELVSKVKELESVNNGLTAQLEDAAKEKILEENEKMKEENSLVQRLSLEKEANRSQMTGSEGEVISENERLKEENQNLKVEHGELVEDNEKLKDAIEQLREGVQHLWDEKEEANNTIAKLKAQLSDSDLKSYEEAESLKADLKELKDNKKQLNTELNEAVELLKAQKEQLKTSEDKLNYAQKENAKDREKILQLQRALVGKEEGNIPVLVVENVESDFPPQLDDQGMSQMDVQDMKDRIKELEQQLEAYQIEHEETMHEADQADKLMELVKQVSSEKEELANRLQEIQEKFNIDNLEKETRELLEAATSELQEEIKVLTKRKQELESELDEKSVREVELLERLNELQEELAKALESNVKDQELLKDLEARKQAEEEWQREKETFQNQLYEKLMEISQLKEEIDRTKRSGEPKQAPDALDEMKSELEEKSKDIEILMEQLHAFKTAYDEKDEEYKLVGEQMDEMKSMVEEQQKLLEDQHAKLTEQDSIITQKEVQLKEFGELLDKVKEDGSGKGKLEEALIQSRTKQSELESNIENLNKLLKEKDEELKGHMAEAKGLKDQIEDNVSTQVSLSNEIQQLKAKLESSENEVKSRDLKNEELRQVIKQNVEQQKVSSDEIEQLKAVIKTQSDIHEDEMNNLKKTYEQEKQNVEQQKERNPQLKSSEEELKRQYEARIIALKEAEKQRHEKDLNIARTEMEKEHLEKLNNVRQELLKSHRQHMDQIQQEHQSELERLKSLSGVDPLTPETRARLESSSDENEKYRVLLGHILEQERSMSSEESQEPQADVIERLINNLNTEAQTIQNLAQSVSSPNEAGPQLTSLQTAWSAEKKALLDAIQALKKLVAQTRETALPTESTVDWRGDLLRAVQKVMEKDQDVQSAELRTQQLVTGETIAVPIEQHLRKQDERNESFVKELLSKDRMSLLGELQELKQRLAVAKDAPATQLQQINEELDSVREEAQRREDELRSQLQNKINQVQQEKAIAEALRSAVDTEQADKTDLLNSLNQERSKISELKEALATEKAQVADLRGVLDKERVQKSTEKTSLDAERVRVSNLTQALEIERVNSKKFQDAFETERRRAKELSLRQAQANDELRKQVTDMSQRKTELEVALEREKIISSNLESELETERSLKADAKVRENDVIEQMFVELKQERDKNASLVDLLDREQQKSNELQKKLDTQGPDQRTKVRELENTVQGLQEALSLERTHALDLSNALDDERDKKTENLVAKELREALNGVQKQLVELTGALEAERQRARKMQNERDKQQVTAMTHREREKQLSEELETERSKRIGVELKLSRERERVSEMEKENQDMKNKSESETNTYPMRIRLLLLQQQLESMRQQHQVLINKHEAEVQRTKDQTTRSTLPLSIQKGLANLLKELDQIRATLTVHIDDNETVPLSPIKSAAYERAIRQNSELVTYIAKVNEEKTELLTTLRNLEEQVSEYRLKEKTSEQGARQAKDHAESVLAAERTMWEQEKQKNQNALSAARAELSRLRDEVRKFADKRTADTTVPGSQQIEGTWSQAKIQKLYSRYVRAESFRKALVYQKRYLLLLLGGFQECEQTTLAMISRMGAFPVDQPSKHPRGFSRFRMAVRAVIAIERMRFLVNKTKRVSKRVSGVDDHSGSSRRHTGPSNSPGSTTRANQTIYEPIHAKRNIEPSFPGNASLDTRRDPVGGPLVSNAQVTPIPLTTIPLTNGYGDDRRQPHVIGRTQPLTSVSLASDSTVPYTTKTTRTASPPRTSRSSPSTLRTSPRSSTGRYRPPMSPPVRDSDSEEREHDGLVSRSRHSSPRPLSSYDEHRNTSPASSSTEPFHVENGDHSLSMYIQRLESLQNRLANASKVGQTKPTRSRLY
>10224_0:004bdb_{"pub_og_id":"158920at33208","og_name":"A-kinase_anchor_protein_9","level_taxid":33208,"organism_taxid":"10224_0","organism_name":"Saccoglossus_kowalevskii","pub_gene_id":"LOC100368547","description":"A-kinase_anchor_protein_9-like"}
MDEEERLKKLQAGRERLAKFQKQRSASGASPDKKKRRRKSSRKSTENGKERCIERPASSLSQGSELYEGSSTGNELSGTHSDLTSPLSLDSDQRSISADEYSLEDTTSLSAELHRIGLRDAKARIAQLEETLYGKQVALQQTQEDNDKLRQLLVNQGFNNTESLSSSREAEYRSAIDQYNLKIQEFQQALLQRDEVIKQLSVNLQSVLQNRDSLQVEATSQAHQLTQHILLLRQQLQQAQEVVMSQTREHASTGEQLADAKKKVEELSRAIEEKDVALQELGELFSTKCQELNNIAKERDEIKHKSSEEVRQLMASIQELQTKAHQTVHDVASDAEQNTGIRLAELRAELDETYGQQINIMKQQLGERHREELDAWDNKYKHLEEQVKNNTVQQNTLHALQNEIEELKSQITEKDLVMDRNKIDIAQLNTNFAESVSTYQKEIQDLKELSLQTSDQDDKFKKEIEWLQKQLIQANDKNVSLEARHSEEIAVLQSQINHTETDSNEIAKLRTEYLDQIERMKVEQDEAVMQLMNKLESVSEEKETAKLKHEQEIYNLRTKFENELKVAQVSVNIEDLKREIEEELEKKYEKKMEDQQDRISSMHEIEIKRLKTSLAVDYEEDVKTYKQELEEYYEQVVEGVKAEKDKEFIEQLQNVRKELSERHEKELEEYREKYEVEKSEKASIKHPLEEGMIIEKESESLIDPSLLEQYHTPQHHAPHLEMQLHQMSMESSPAGSVADLEIVTKLRGENQDLSEARDALLQQIDECHQQQEQMQDDLLTIMNERDDIRDQKESLEAELESVRSGVTIDSYLPTQDTVFNSEKSDALINENEMLRKELADMEADLVEFKISITSLKEENSRLQMERDDLEGKLSEMQDQVDSSSAADANEILESKLLNQASFFEQERQEYEKEIEDVSNNLETVTIAKEELKEELRAVKESYDKVTAELKAKTVDSTDGGSHDAKENGVSVEFAAKMLQLEQENDMLKTSLEIKESEALNSSEKLEKELCARKESEEELLHENERLREMLSSQFSTTESAADDTSSSFSDQKTVDLMNEISRLKKDLKETQEIYTKENELLKQALDYEKVTSAQLLQKEPSSEFLQGLEPTQRDVIELKQLLAKKEQREHEILTEKNKQIGVLQESNAQLEREKEKLQKLIMEHEKQVTEMSQRMLTSDSVSEEVQEVFGRQLTAIQSNRDMLQRQLEEMQSQQGSLPEVLGEKAMLEESLRREKDLLSQKMKEKEDLQRELIKQKQALDERISEQKKIEDILLEKDRLEQELSKQKSLLESELEDIEQKLNEKEDELMYEKSVLEKELQQKDEKLILTEEHYQQREKEIEKEFLNEINTVKSKVEDEYMTKLSKLRADSDKTHADAIARLKREMFSDFSLQEARTKEHHLSDISLLKTKHQSQLDSLRAEFESQMQRLQEELDTERQHQLGTVKSVHERERSRELQEMKDEHQKEMDALREDMDVKHHDIFDEMLKKVDENHEEEIRQMQIDSEKEQKLHLEALRITMEQTNAARVEVIRAEMDHSKAKALADLRESLIETHRNDLAMLTNQLQSEWTDRMDTLTAEHEKEIETLRDEITQRSQQELEELRNNHKKVMEELTKELETKNDALIAEKKNKSETEEEQKSDVELLLEERQKMLEEAEAVQQNLARIHNQEMQEMRVNMNASHQELVDDLVAAKKAHEETNAKHLQTIAELQHKVDQVDIEEHEALLEEVEALRQEIGRQKKKSEKEHGREMEKLRGFFEEKLEETEKSWAEELDRVKAEHLDDIERQQQDDHGLETENFEISALTRHQQYTFTQISISDAESSPPPSPYKMLESGEHLTQGMDEKLREKYRIDLEKMKTELESEHKAEIYRLKSQMELKYELDIKSCKDELNNRHEQELSKLQQSHLEQLEAEKQYLTDIHLKEVTRLRMVSAADAARQVETEVENLRSEMEFSKKEELSEIKDELGHEHRMEVGAMQADFDIQKQVEVKRAQAECQKELDEKIEEMNQRAEDRLIEEVAHVRSELAIENAQQMEMMKMNLEMQKSKELELMSKEFEIERERILTEMDEKLKSLEQELAEKAKIDKEDACVTLQQKHENEMKNLKKQLDEEKIKYSLLKDSIDRGENPEIALLKERLEKQYDSQVELIKTEITQEYEGIIQTMQEQATDHLQGHQTLLDKFVEEQETEVMAAKEVHASDLVNLREALQQQHQNEIEMLKGMHCREIENLKVELVQKLNEEKERMDKEKVNEFDVHKNELEKLKKEHLVELELQEERVKEELTASHMEKFRAVTNELEAAHQREIEATKEGVKEYIEAEYVTRIEELEKDVADREDILKDFIEKHETEVAELKESYTEKIKAEKMKVRSQYDDRVDAVNMDTQREVDAAKSDLEEVHRQEIIELQSKLEAEHTDDMELLERAKRQEIDTLKQKHSDDMEKMKAELEEKLRHTLEEIEGDYESQKEQEMTAFRESLHSEYRRIKDEMANQTREREQQYVAESDAAFESIKKEHEIEVGRIQKESEQLQQQLEREQEIVAKLKDENEKLQTRLKEEVEKHDTTMNRREREMEESDNLLAMLRSDLDRLNTERDTTQRINDHLLRVMTESVRVSLATGEKINKKLASILPDSRPDIEGAVALERESGVGSDRPDESDSGAAMQGANSDSQEKEGLGSDDGTLLDTSVTSITDEGLEISQLTESMFVGPDLGPEGEEIVLGAGSRLQGSVETLLDVIVTTTQQLHQSQELLTATTETQEELRIVNEELNERLQAQEKEEHEHHVDQELTDGHSVESLREQLTKKEENEQELVEQLEVTTTRLKQLELAQHQLREEQEQLDQQKMALAETIDTQELEEGPAWKGKKGKVGLLEENDRLCQEKKDLENQFKKDKEDLETRQKLLESALEEQTSRCDELVREQRSQTEEYERQFEAMDKQLKSNKLFLEQQATEREQERDDFQKEIHKLQEHIKMKGGLRGDDTLLKEIQDLTQELKDKISAHNEVVKEKQQLVHDLQEKVTLENQLKQQIRELENQVEEKNRVEQDLIEKKSELENELKKKEQIEEDLMQEKEVLQQQLYDNLLQLGALQSKLDSTKHGFDEKRSTTTSAASSTDGVSVAQQLEQDKEAIERKDEEITNLVEQLEQFREEIMDKEEEIQGLNMQIEVHRKEIDAQKESLHELEKTKEEHEQFLSTLEKTERGDKAEEQTISKFSHKLLEEKNQELDDLNEQLSQAQEEIQHLQQDIRQREQENKDIEIENLKDQLSKSHDDLEHLQQALEHRAADTSGEGKDIEIEQLNTQLAKAHEELEQLRQEIEDREADTGANVEVLANELEQLRLEHETMLDEKEQEISNYKLHLENEKNKDPLINPLVVETLEMTRNHHDEIKQQLEEELYTLRHLMSEREQEVEHLEEQLARLRTRSDSPGSSDDERNMQMDQLEAEIQDKDAHIARLKVQVDNMQDAIFKKQQELNNAQRSTSDFNENLERMKVLHAEEIAVMRKSQEEEIKQVKADAETRYLQKLSTMKSLSPATARDLEQSMYELRAKLTEQHQQHIRELSDKLERDNEIELESLKIKHEQDKREMRDEHKKEIEMAIVKTRRDLIQQHRLEIQTLQDEYHRRGDSISSPSPTPSIRELGRRLQHELEHTERLDSELMSQLRTRQDGVGQEGSPISGATGDSMSEPGAGGDQVTSRLQALLNRVYNEGLQVLSLSDLVYLRRHSSPRPKTPEGADLGTLQQAWESEKHTLLAAIQALKDLISQTTASGVWTAESRENDWRAELLKAIKYVFDKERETLLAELRTHVVAHGERNLSDIQELERRIKEQEEHQRSALEQILAADRASMLAELRDLRAHLTVVQKERDEQGQQMIQQINTLESHDEQRERQSKRQLEMLEYKYQQEKVLAEDIKSALDLEKTKTVELSTGLTKEKSIVVELKNEISELQTKLGNITNNFEREQARLEAVTSTLEAEKTENKNLREELEAERQTAEHLKCTFENENERSMQSSHRDQETIKELRTNLEKEKTKRTEMTNMYERQVLNTNALDRELQSEKSQSKTVISAERTKAAEFKASLEVEKARSEELSAALQRERDLSSKFRESLERERATLEHTSQRDHRAMADIKGELDAARKKSLDLHTALEQSKNTVATLNAMLESEKSRSLEDLDRERAVAKQLKASVDSLQSQRQDLTRQLDNERDRGVRLRNERDRLQAQLMSQKDRERENEAHRERERQLERQKQRERDREKELDKQRQRDRDLDKHLERQKSETAQMEIRELKQKLSLVEQQRDFDRAREIHRRTMNGSVVETDNEEIQQAFETEISKGAQRAGFDSLSSSKTGITPESSPSKVAMYKQQLENARQTLQLLVIRHQEELGKRSVSRSGDGVSSHDPYSDVEIQRLQKVLNEISNELKNVHSSLTSEEDPTDGSPAMSNLNARLLKQNADLTTFVSRLSEEKTELRGALAKLEEEVWKYRQKESELDHYTKKSLDSAETILATERAAWARERLANQRALQEAESEIVRLKSEYRHEAMKRETLQQQQEFSQPSETQQAKLQRMYGKYLRAESFRKALVYQKKYLLLLLGGFHDCEQATLSMIAKMGAYPSPADLQRRSRHPRSYTRFRSAVRVVIAVSRLKFLVRKWRRATRIGSSAVGGTPTALSVQSVPHTSTPSPSRSRDAHMLSYAAYTPPVRDRHTRSATQPSPRSSYLSQRSHGASNNDPLTVPSLSASLPLDDSVTSIDDGTDTSLSNYIQRLESLQTRLERVQRGNTVGGNSRQYSGLYSKR
>45351_0:000b4a_{"pub_og_id":"158920at33208","og_name":"A-kinase_anchor_protein_9","level_taxid":33208,"organism_taxid":"45351_0","organism_name":"Nematostella_vectensis","pub_gene_id":"LOC116620819","description":"A-kinase_anchor_protein_9"}
MDDDDSERQKKLQAGKEKLLQFQKKKQQGKKRKKRVKTAQESCSAASGASASEQSEGDLSGTGLVRKDNLPGDSVKQRKDGQALEGEVEELSQADTDMDAPSIGSEVGSPIPFESEEGHWGQSGSYASGEYTSGEESYISEEGGLDSYDIANLERNELKNRNRDLEEEITAKKAALKQISRENTDLKSKLELLMKDQSGAAVIKDLTRQVEELRENLKAKQAILEDINRENQELKSHKGSTPNQDYVSMIEELKSNLEIKKAALEDLNRMNEHLDAENKQLKARHSDSSNLNELGKSLKVKSEALEGLNREMEVEELQMQNQNLLQRLEAVESETSRAQYHDSMQKLDNLSDLVSRKEKEIEELIATRVQLEEKLENSAHVHDQLEESHRRSMDLETEIENLKSHIRQLEDQSYSESAQVENLKHNLNNKEDSLNQLSQENEDLKQRLFTVESSDLKGLLEDSYRKLEELTSELREKDHQLENIRSNYDSKQQQTSHLEQSLFALQNKIATLEDNSLSETSQMENLRENLKLKQMTVQQLNKDNEALREKLSSSVQIHDKVAELEQALKAKTDELDQVLACQKGKDEVHDKAIAHLTNEVTSLQKQIDILEDNSQSESSMVENLKENLKVKSETVMQLNRDNEEVRAELDRMKSKLESVMQDLDVKNKELESLSSERDNKLLALTEQIAEKDNSLDELEKQNESLKVEHRQLQQDVVAFRNQSEELTERLDVAQNRLLSLQDVLSSRDESVRDLNQELQNMKEEHERLQNEMKLQGEELTEQIKMLQVQLVQNDGSLKLQQDEMQKASSELLGTKSTMDALRAQLVEKQNKISELDSLLKETVNKNAASLKACEERYNEQLDKLKKDADNKEEQLNALGKESEDKNKLLEAARLEIEDLKSAAQVSETTLQRINNELINTVSEIEEMRVKAEEEKEKSCSLESQLDELKKSSEEEKERMELSYQRELQDQSEKHANEFESLKVQLCRNLENSELEKDEVMKAEMNQLRSIYESEIKLLKESVDKQMDLNNELEHQLDEARETFEEDLASLKVMVSEKDRLLLEHENQFEELEMLNKSKQKEIEVELRSHKDQISKLEGILKEKDAALIETTNINAELLRGREEVESEIEASVASKDEKITILTEEITELKQELKKKDGIISELNDNLTSFEDEHDSEVSVFNENLRKQQEQTAELEKQLVLEMGNESSRHQDEIQDLLNEHREQQQRYENEITDLKEKLDTLLKEKDEVEASEPSDAFESLKNQLERYKNIENLLLQSEAKNAETERTCEARITGIKEAYEQELENASASHKEALTALNQKIKQLSSDKEEKMIQIGKLKRQVQELMEQQESGAEMNVDSRLEMIREEHELEVNSLKEQLRDLEEKHDKEMDELSAVKEKEFMGIMEEILQRHQNELDEVRKEKGQARDDEDSISTAAMDQKLHQITEEKQQELARIRDNILRDSEERIAEMQQLLLQQINEREQEIAKLRDLCTGMRDELGGVTKERDRLLHEVSVLTETRRMVERQRVPIQEPLISQKIREVVQEEVMQSQADQVEGLPPGLGFDDESQPTGLPDILKKLQEMEDVIREKNAVEMQLNQQLSEFKKEREKERAAFMKDMREHEIRERALETSKQQLELQLSVIEREGYDSLQEVSLLQERLAEKERTESELREEKNKLLVVLKENNDSLAEEKVSLQQRYKQQESMIQELQDRISTSDSVSDDLQDVFGRQIIALQTQRDDLMRQLEQQKNERNSYVDILEEKSTLEENLRQEREQLHEKLRQKEVLERELNRERAALQEQLIKQAKLNEIIRQKDMFEKELIKQKSNLQDELSDIEQKLLIKEEQLLHEKELLEQEMQHKEQRLQEWEREFQQKELEFSSSLERLRVDMDSDYRQQMGQLESRLEDHYSREMQGVVARHQEQVTRMNGEFEKRLETLRNQLEAERKKQVSTMKGVLERQQSSDMDELSEQHAQEMEELRDDLSQRHQEIVNAVTSRLEQAHRDELVELEARMLAEYAIKVETARLETEELWQDKLDALEKQRSREIGQLRQQLNQMEVDMKTMKENHTLELSEKMLRLHQDLQNQNEQQLQTELKGSEELQEKKRQGELIEFGDILKQEYAEKLVELEKQFLEKYTKEIEELKQALEEEKEEFTVATLDDLAQKHASEMMRLRDELNQLMVQADEAKNQMRQSHMAEIEEMNRKMAREYQKIESLRADLEGAHNSSAQEHAHQLQELRDEMEQQRVTLRKGHLAELEALKVDFERRMVETEQGYTDRIEETRAKFEEEKLNKEMQHVRELEQLTADIENRLLTRDGKHAQHEKDLEKQFLELRQKLEGKYYDELDSTVKNLQDRYQNDLEDILRDVQASHENELEKLKRGCEEEKDSEIEQLREELRTTRDDFEKECERMRGEFQEERVKDYAKFCTAMAVRNAQVLEIQRAELLTDHEKEMEVFREESQRDYEMTALRLSSQIEAMEEQQRRTNREFKARLKEKEKEIELLKEKLNTTIDTPSNETEHFDGGSGNNKYEALKSDFEEERLKEYAKWSTKMALKNAQSLEQQRAELQFEHEKEMEVFREESQKDYEMTALRLSSQIEAMEEEQRKNKRYFKNHLNEKEKEIEVLKVEIMKLKKHQFDNLVEEVSSVRAELAMEAAQKIDEALNDDGNRKSEDLRMEHEEQIQALMAQHEDQVKALSQEYEDQIRELREERDISEKWSKSNVDAPYSEFENKMKEIKDHYEREIERLGAENEELRTSSQISEPSERSSAEKHVEEMMEKHASEIEMLQAALDTEKEKYEALQQQLQARQQEELEDLKAQHLKELDNLKEGITPEIDALKSELEKQHQEELVSLKEYLEEKHQAEIKSIDGDFKQRMQSLSQELLSTDEQSKVDVIQAYLENKFKDDLEQYKKNVDIEYENQARDIRDECLLLLDSQRAESNNEDERNQIERKLREEQHQSDLEALRRQLEGEHEDHLKSLKDEFIQVLEQERRSSPDSGMSEALEELRQKLEAEHQEDIEATRKELIEQVESLRDELQEAATRDIEDAKRQFQTEMEKRVEEVQHAAQANLHASVDELRKNLNAKHEKQLAELQASHEQDLKALQAKLDQEKEVERVRFEEEKQRDIERLTAAMDGSVSEQQQLQLRMLQEQHERELESVREELVQTHMEKFAEMAAKLEEDHKADIERAKESVHSEFAQRMHAELEQAKELARLELEQEHLDNLQQLESSLEKRHAEQLRGLAELQDKHMEELQALRDEHKHDIDRLKMSLAEQHKDELSAVEMAAEQDVAQAKQELEEAHQKELQSSLSALEGETARVLAAEAVMNSIEAAHKEVTDQMQQEMERMKRLMDAAHGNQIMELQELLEKQHNEELSRLREDFNKVNAEHEREKKELKSLHNKELQELQNNLKQQLAVVQQKSDKLSEDLKVKIEEVEIAQREAKRTEEHYNELVTRYERENQEGQNLVSILRSDLERFAEERDSLHRTNARLLKLLSDQVRHATQTEDNINRQLEELIEEASQSHGGFAGDLQDDTSSGSLSLSQIPLDSAARPSRVRFAAPHGLATSTPAAHHYAGPSGDDDESEADTTLTKSANTSMISDEGLELSQIVTDSLFQGPSLDEEGEELVIDSGSKLRTAVNKLLEMITLTTRQLNEAREAQRELHDTTAHRNDELAQLMTAQENLMMRLEEELGERQRLENELRKANENLEEYAADNDRLERELAKSKEDGAKLKDLEDSGKQPENDETRALQETINELENKIKESEISKEDMDKAKEALSKENKELKGTVEQLQDAHEKLSEENRVLKRKENEQSENVDDFESGEELQLKIKELNEKNESLSSQLREAISANSQLKEENGILEQRIASLEKEASRSQMTGSEGEVLTENDRLKEENKTLKEEHTELAEQNEKLKDALEELREAVQHLWDEKKEKERDIEQLNSQISSGDVQGYEETEELKAQLSQLRDQNNKLDNDLASQSRDVITLKEENDKANEVIKQLQRALVGKTEGDVPVLVVENYETGFPPEGEDIQVQALQERIKELEETLDAFKQAQEESIQESDEVKKLLRLVDQVSTEKEDLANRVKELQERLGVETDAKTQALLESALGEYQDHIDMLERKSKELEEELNTKSEKEVEMLSRVNELQEELAKALESAEAGKKAEKQLKEQESEHVELSREKEALQKQLYDRLTEISSLKEELSRNKHSETSKLDEAEAAKALLEKEEEVLLLSEQLEVFRNAYDEKEEELKHLGEQTEEMKMMMEEQQKLLEDQYGKLTEQETIIAETGDRLDELRKAKTELESALEEAKAKITEKEESLVAFAAESKIVRDQLERETEEKNELTSQIESLVDKVKKYEEASSTVMKENENLKRNLQMETRQLSAVKEEMEQLRGKLKTQEAEEAKASGAQITQEQEQKLKAKEDELRRQYEESIVRLKESEQQKREEEAAQIRQEAELNTMEMVNDCRQQALNSQQGYINQLKQDLESTKRELESMRQDTAKSSPGSEAVSPEAKARIGSALDENERLDRVLIGQLIEQARKQPTSNNIEALLNSLNTEATTIQSLAQALSPISGASSPDLSALQSAWASEKRALLEAIQALKKMVAQTRQTALPMKPESTIDWRGDLLKAVQQVMEKDRDVLLAELRTSQQQPGPGTSPTRAAQANADAQGELNDRVMRELFRKDRESLLQELQEVKERLSAIRDHPIGEIQQMKEHVIALQEQAKRREKELHAQLLAKTRQLEQSEDITDSLRDAIDSEVEQKTDLTNTLNSERTLVSDLKNALAREKARISELGSALEKARVQESTAKTSLEAERLRVTNLTQALEIERVSSRKFQDSLLAERRRNKDLSHRQYDNADELKRQLSLIKEKKVDLEIALEREKIVTSDLESELETERALQANELEKQNKLLEKLSADLGHERSRCEDLYEQLDIERGKVEQLQKTLDEVTPTAQRVPHLNNTVEGLQEALELERSRAEDLNNALAGERQKSKLNASMEAEKQLREQTDRLVAEQLRSALDGVQKQLVDLTGALEGERHRARKLQNERDVQQATAMGHREREAQLQQDLDNERSRRVQAEMRLEAEKEKASELEQEVESQRKLVDDLQERADHNALNESHKEASMYPVRIRLLLLQQQLESMRQQHQILINKHQNTLDGKDDSQAGQELVQALDNLLKELDQIRATLTVTIDDGEVVPLSPIKAAAYERVMRQNKELTNYMGKLNQEKTELLTTLSNLEQQVSQYRNRDNANEQSFRQAKEHAESALAAERAQWAQEKAESQNTIRAANEEIARLKEDARKAGTERSSDSQATWPQAKIQKLYSRYVRAESFRKGLVYQKRYLLLLLGGFQECEQTTLAMISRMGAYPSYPDVPQRRPPAYTRFRSAVRTVIAIKRMRFLVAKAQRTSKRVLGDDRSRGEVMSPASRVTNTTSYEPIGAASHNVSRSVTPSYSPARYDPIGGRTTEAFAPRQDGHEAGLSPAYQIGRYSAPDQNNSVEYLGTVPVGRTGTDRTGPSRSSDLPASSRPTSRASERLISTRPPASPPKPGRASPDILRSDPTRYRQPMSPPVRDSGNRDRVTDPYPRHSSPHHRAQSSFERGSGSEGHSTSPSGFSERTSSSRAEGGDHSLSMYIQRLESLQNRLTAANQGGAASRTRARRF
>6087_0:0027fd_{"pub_og_id":"158920at33208","og_name":"A-kinase_anchor_protein_9","level_taxid":33208,"organism_taxid":"6087_0","organism_name":"Hydra_vulgaris","pub_gene_id":"LOC100214852","description":"golgin_subfamily_B_member_1_isoform_X1"}
MDGNMKSSSSSISDHSNNKKSAEDTISTSSTDPAPFRYVFKHEEDELDVHRNLENTLEEDITTPSEVSQELNFDDSFPITNNSASKVTVSPLYENQSFVLSSPSKNDSKYNYEMNKMTDDNPSKTQMLTAKTKGKPLNLASEDQQNEDSYHQSSPDIEKMVTELKLQITKKDSEIERLYVIEKNFKQNKQILKDTTWALRVKEEELLSIKTEMRENYEKRLRELMQRLNDQEYQMGELQSQNNELIEKENDSILRVDELNQQIYLLTQELEMKNKLAHVIEKEKELTAGENKSQIKILSQQVQELSFLLEKSEKNYGKESLRLQELELQIENFQTNTAHLETLVEQKDSQLKLLEESKQVIVQNLQDELFKSKSQIKELVLLLEGASTNSDIIPTRQIDETDFNVKHKKLSNFETDGDSFGSVDDIQSEDLLSHIDNDSVKQMNHTIGKYEQQIIDLQNLYDHDISQLFAEKEEVLKELQELKVVLNKEKQSKETSSFEHGQLQDGYEAEIEIMKKNFESTLDQQKTSLSKTISQLQNENEKLQLLLHQVQKKYDDAVAGLEIAQEQTNLTADKYSIDHDSVAEIEQLLQQQINEIKSQYDKQLTSLETDFHREKQIKNNELENNFSSQFFLLQEENIGLTKKISSLESELDVVQQEYDDLKIRYDLINAENEKSKKKIEMLQDTMKSNDVENTVNYNNFSEMFNKNNENLNSLLFNNGINDRETASDNDVLAKSSALHLELIRLRENFNDAKVEVENLRSERNKFASLSDALSQNLQELQIELELNNNKSLLPDLNSTIKEVDMLRHENSLLVHKLNLSTPLGSLPGYSSEHMIEEVTLQPLLIESKPIDSGYFNNIKEIDNEQEEEITIFDQIENLNFIISEKTEHEKELLQEIEKLNCQIESYQSSSEENKIIELQSQLERSEQLSNHLQEMFSIQLMKLQEENKQLTNDILVFKQKLEKQKKLSEEKKQLELLLESEKVLASESSERLQSLQQKLQEEQAAFMNLNNDLSNANKEIEIECQNNKKALSENMQYQLELAETKEELIKSNNELIKLKATINQKNDKIDQLTEEIKTINLAFKEREDAMKLEFEDTLRSSKEAMSVTNSECLSRLRSELDIDHQQRLKASEDMLHDEYTKRIKALSEIKEAELVNLKSEYEAQLSAFTTSFTAEKEKQIRTLKTVLERNHLKEIQELLVQHDNKIEALQKQYSEETEKLVAKLHSNYTDKITELETALGAARVEQFEALKLENNKLIEKELEMLSNSLNEKHSNEIISLEHQHKKEMDDIATKHKKEIDDIATTHKKEMDNIAARYEKEYEIRLSQKTEELVLNYQNQLNFEKKNLNLFFETKLSSELEKAALELNNKHLQSLKEYDSDLQIKHQANINKILLDIQVEHDNYVKARVDEITSQNNMNIQTLEENLASSLAKYKFEMDEKMNDLKTDHSKTLMDLTNLFEEKKLELFETKKILEAKVEEIDVLHQNNDLVVDKFKKSEENYEAKIKDLENLFDIKLKSTVAETVTFYEGLMEKKVEETENNDNWLFAKRIEEKDLEIKKLHNEIEELIVKNENFLTLHNFSEEKIKTLQLLYDELRLGKDMEILSLTEQVEERKKVEDELRLKIDKMKQKNEFKLNEIKNLHEQNLEHALKDQEITLNKAHENQINNLVTNHNQEIEQLMSAQKEEILTLGKKKELNIIGSLAEMHTKLVLKHAVEIEKFNFDAKNLLDKTTCKYQNQINEMLSTVELLKAENNKLISQQLTVKLDQNTMTEEDLIVVKLKLEITNLQLQLLEATSQFQKDKLEDAKKIKNVFKKTQKDFEIARVSYKQEIDKLKLEYDWQIKKVGKEIICLLKDQLKVISNEKEKEFEMARDDLIEQQQNLLNEFVKHQEYEIAHLQHDHDHEVQELKSKLQAAEEAMSKVAAVITTDISTCTDEDRPHDEEFSMKIAEVERTLTAKFQMDNAVIEEKYKNQLFEVELKQISDLREVEESLLNKHLKNLTELKEEMEHKHSQKIQELERIVEEKVEEQHQLLLESQKHHALDIDSINQKHALMFQDLTEKHNRLLQSIQEEFQQKNTEQITAVVASMELEKDRIKDELLAVHEQELDDLKKDIEQLTLKLIAQEKQAQDLKKENEEYHETIHKKHQVDLMQLRESLEDEHQKERINLENSFDEKIRTENDEIMIIQERFNIEKKQLLDELIKKDNLIKQLHEDQTEKYELEHRKIEEKIKLLEKDIVHLEREKLQLRQTIEVKGKEIDQLNANVKELISKNELMFERHDRQEQESSNLVAILQNDVNKLTKERYNLAGLHQQLRKSLSNLLAGILHSEDNIHKKLDEMIVSNLSSLILPEDLLNIRNGHDLANTRNGEKSTNTTLALQNDITNVEEVSIDPDHAVHSLVPDEEESIIDHADFKVNIQDPEELKEIGERLFMVVDHLLDMFSSTVNELSDIRIVCSETQNNVNVLSHDLEIKKDQLLNLENENKHITQQIYDYDSQVKDLKLNLSKLNEQNNQAQIELAATIEKNNLIQTDHKNLMEYNSLLENQLKQVQTELNDSDNRVEESSKVILSVQQNNQKLEKESQECKEKLKEKELELILVCEKLTSLQLENKLAETKLSDLQAENKQLMDEKNAKEIKFANLKMELENERYSRKQEEFAFSKKATKAAFVIDEEKENLKQEIESLKEIIKEIMEEKQELRSQMLDSGYSHKEDSLRSDMTKVMNENDELILNNQKLLQQVCQLEGALQETLYEKQKIESTLNEMYQVQLSTKVIKQNQGKSIDFNVEANAIKTPIKDIPSSIVGSFQKGIQSTAVSEQKMPSFTHGSPIPMHQLNHNLNSVRFADEIQTIRPDSSVLTNEDFHSLTNEDVQSLNQMCELVNNINNNLCSNEGMPLMELTIEPPKNEVVMRLKEMISELFKKISDLSVNHARMAQLSLQQKEDIEKFSDLVSQLSKEKKDLEEIALVLQDENKRTVENLMERLASSENDMELFKKDAENLAKKNDSMKDELCTMEEQATQNATLIKDLEAIIRERDQEIKAASLKHNDFHQQRELYNQQRVYVAELEACLKETQFVLSSKNEELKLMKSWSNEKRIEEEMKSCSDKKSDEEQKPSDVKENVFEMQNLFSNSQLVNETKNDSFWHECTDNQMVNKTVHQRLMNLLKHQQQLQDETIKNLTDKDVKLLVNDIQNEAEEVLNLVMSIPELNEALSSQNMQHLQNAWLIEKNCLLAVINSLKDLVVKVSSKNAASGKYDGDRRLELVNALADLFEKEQEAISVECKINGKDKEKQFDNEISPLLTTLLSKDREMLVDEVKRLRSVTSADNSFVLLNKQIDELKCEITRLNTQLDYLNSNLEAEKLAKKQLSLENSDKFDTLKVLTTQLLQYQQSNNEARLLLEEEVAKSNHLRKLLEDAESNVVSLHDLVKSERESLNNLLEQDSCSVNELEKMLDNEMEKRALCEEKLANLKVLLENEKLKVQAFETELNNQRENRFNSEKLVQTQKLKIAELEKQSCELETKLLQNSDHRKSFQKSNDLSESLQNDSGNFNNPKLIKDDYTDNLLKDKILSLEKININLQEQLERGSTTLNTYEKKIDLLKKKLSENESILSVKEAQLEKSYIESSQNNIKFDKIIKLNEFEVRKLNDEITQLRKSEEYFRLALSALEKDKCLVLEKANVDLSSQLESNVFTLNTHEKHIELLKNKLTESESVLSEKEAELEKSYLELQKYKNKLTKSESVLSEKEAELEKSYLELQKYKNKLTESESVLSEKEAELEKSYLELQKYKNKLTKSESVLSEKEAELEKSYLELQKYKNKLTESESILSVKNAEIKKSYVELHQQRNEFDKIKISNESEVRKLEDIIRQLRKSEDKYNLVSGALEKEWSTKNNALSLRENLLNEKEAELEKLILELEKENNLLLEKRKHQENTEQESIKKKSEIDRLAEELKEKMNKNSYEINADKSSQDFINLERDQLLENIHRLEHKVAFYRQQDVKFQELRDFWEKERDHMRAQFEQIKLQRDKFKEKGHKLSAKIIQLKEKMFFLQKTTDENNQMHLIENNKLQDEITILKERLASAPLEVAGDGLKLLNAGWTIAKVQRLYLKYFRAESFRKALSYQKTYLLLLLSEYGNSNQSLVRKMVRENSSTPYKKFKVTALVIVSIARMKFLKRKYQRSLYKSSADYPYKDVREKKHDHKDNNQSKLLLDKKFKPEKVSHSGTISSPSYTRTNPVTIDSDKQYFNKTSSDEKMITSQSLNYKSDSHDHTLSKYSVTRLEERPKQSTTDDLESSIENNNLLKSPSNISNTSPCSDSNASNTPRFVEVSVNSIKSSILNQSRTSSGLKHYSDAPRSYPRPSPTQSDFVFRHASPPVRDVDDGNDGKNIYSPQTISINKEFADVYTRGNRDSSTSLNHYIQKLESLQVRLKEQHTQFDKSKRSLNL
>151771_0:00028f_{"pub_og_id":"158920at33208","og_name":"A-kinase_anchor_protein_9","level_taxid":33208,"organism_taxid":"151771_0","organism_name":"Dendronephthya_gigantea","pub_gene_id":"LOC114519266","description":"A-kinase_anchor_protein_9-like_isoform_X1"}
MEDEESERQRKLKAGREKLMQFQQKNRGGKKKKKTSGRSSKSKSEEVEEGSGKIGGNSPANSEQDVSIASADTDKDISSIASEVEEQIAHAQQTTETQLPTHTGGESTGGSYASESYTSGDESFTSEDGGVDDLVIANLERNELKNRTVELEEELVAKKTALKEISKENTELKSKLDNIVQSSFDEGHAKTVVDLNERIQELEETVSVEQSSIDELQRENVDLRKRIEASLDLDQSESSQVEELKGKLVTKQVTLDELNKQNEELSVQVENLKYQLSETQKDDVSAIMENLKIKENSVQQLGVENENQRAVIKSLEEGLNQSKAQVFEYQKTLQLKDQELQQVANSWKEYLSQNVTKFNEQLAHREHQLNVASQEISRLQLVLDEKDNESVTSHDAAANYANKLSELTIQLEEKTSALEDMNNQVIQFSNKQKQGEEEVVLLKTHIQEQTERLISMQETLDNSNAMHNEKDNKIATLEQQLESLSQINEDMSINSKTVAEQMLELRNALDNRNQSISHLEKNLNELAEERELLKNEMTSQTQDLLNQMKDLRSQLQESNAKLEKQSDEMETSFSELHVSNDMIQNLQKEMLEKDLALENTRQKLGSTEEILEEIQKKFVEEKERLQNELNDKESVLEESRMLFSKELDMEKSAVAESLAKIQSLSDEVEKYQKQAADLQNEVEQKDETVEEFRLRLNESKQRHEEEMESLKLQLEYMKEGVSDSGQKMIEVSEEHQEQLRQSQVKLEESAKQVRELKNEVEQRDELLSNAKTTQLEALEKIRKLQEKVDDDKQKYNEEILTVVEKQQEVTKATLLEAQLEHQNETNKLTNSHAEEMSSLKKELDHLRSSLEEKTRLQNEIEQMKNDYEKAFSSMRELNSDLKEELVVAQQQLADGVQNQDYLTSLKEKMQHQEEEHDKMKKLSESLALEKEDLLAEQVEIKNELGKYIAIQSDHGKEVKELNLKIESLEGDLTRLQESEERLLSEKTQLESLLQQTEGENEQKVLMLTEKLQLAKQNHESELQLLRDELITEGGKRENIQAEKDQTMELLIESQEKVTELEDTVQKLKQSQDEALQEKQQNMEQESEILINEIRKEHETKVQELENKLHEMGKNNAETAAKQREVEELLQKSDEELREAADVNEKKLKELCDKLQELQEKENSSVTEQQQIVEKAELEFLEKSIEYENENKQLQERVRQLEDSQATIIAENKEMQEKLNETQSELLGKREEHENEIRQMDEQLEQTRQFIETVRADCDGKLVNLKESMNTSEHEFKKTLAEKENEYQELIQKMQSDHEGVKGELERTKNSNNDLQKRLQNLVSEREELIKRETEMENFDWNSNSFQQPVIEEKLTSSDNWIDVQGETDDGWDWSVPEENISSEPTKVSTEQQPSLNEFESLERIAFLQEKLAEKEKNEVQLIEEKNKLLKIVKEYNDSLTNERDSLKEKINDQDETIKNLQDQLSMSELVSSDIQQVFAQQLLVLEKQRDSLLNQLDEEQKERSSFVDILEEKHALEENLRSEKEELADKLRQKGVLERQLDDERAALQEQLIRQARLNEIIREKDVLEQELTEQKNRLQHELSAIEDSLLEKEQLLDREKEALRQELQEKEYEMETWQGELKSKEEREREQRELLEKNFTATLLSTRTELEDTYQQNLEHLRTELEDGFRQRLIDVEEDYQTYHKQDMASLTRQHEQQIGMWYELAMWLLESVSERECFQVAGVKAEYEERIKNLKQILEEQRQRQVTTMKSVLERDRATEVQHLMDNHDDDMENLRKELNIRHQDIVNAIVARLKQTHQQEMEDCLAEAVTDTVLKVEVARLEVEKEYEAKFEELKKGAEMEVGKIRKMNEEEVSKLESRNKEEVERREILEKQHEAVSEDLRGTYEQDLEKQLTALRNELNKEHEANIEKIREDIEEEYENQMETLQDELEEKYEKDLRELREELDKQGREITASAIEELQRKHFAEIDALREEHEQIHKQMLTASKKEEDSLKEDMQVVSDKLELEKERAKEMSIKMEEMLAKSKEEEDEKNNSLQTMEQKITFLEHEHEVKITDMQKEIETKRKSHEDEYNEQLKTLRNDFEKEKMEMELKHITEVRELSNNNDKKLSDKDEQHISEIHVLQQKLALLQEENEDNTFRELEESRQQLSEKFQKDLDTIVRELKLQHQKEIDHLISEAESNQSNADRDAFETWKTAIIEKYEKGMRELRQEQQKELEATRTRLENENSEEISKLNRDLNAKNVKELEELRTRLTKEFEQELSNVKIEHQNNFDSEINNLVIKYQSLREQHEETVKELNKRLNSALSAQIEPLNNELRVCKDLMQEKEMEIENLKRQHEKSLKEMKQRNFDDLVDEVSEVRADLALDAAREVEIVKLEADYEKAKKIKEIQDGHLKEITEQAAMIESLEKDKKSLEEHLRSLIKETQEQKEIMENERNELKRLHEEEIQDLKTRLEVEQQNTLNELKGKLMKEMDNMHEMWKQTSDEEHKELSKSFMQREEEIKALKLKERDEILNKLKTEHENEITELKENLKKEHEDSMQEMQETYEGKMVKEKDEALKQANEQHHRNLEAMKQELVETHMQKFTSMTEELEKSHQEELETKLREAKEMARYNLEKEHLENLKNLENDLQQKHEKQLNALKDLVEQHRTQINKLKKDHEVEKEELEQNWQKKLTEKLAELKNDQREEMLIKEDLLDKAETEIRRAVLEIETKDKNINEMTEFIEKTSREYEERLGKIRKDFDDKLEDMKSNTDSSNEEQLRGVQEMLSQQHADELERLKAEHDKHIELANNELEGERVMRTRMREELEEKLSEHLTTAAEQEKMLKNKLEEMKNEIAELKGRNDNVQKALEEKENEYIVLQEQKQALDMDVRTLEGHIRDIENREERQQRENANLIHMLRADLDAMNSERDSVERAKAKLVKQLTAAVKTTIAIEDTITSRLETLFEQTMQEEDDEQTVSEVASLPDADDATPEGFRRRQAGAMLASSTPAAPQGARALDDSDDNERTVTEDKQADLSLLSDEGLEVSVILSDNQGSLDIQNDETVVDSGNRLRVAVKKLLDIVASVSRQLNDARKTQDELLNTTTQRTEELNQLTQAQNVLMLRLQEEIETKEEATNRLRNAEEEIEVHVANEERLEHLLKETENEKLRLEERLLVERNAEVQQEIEELIKEKEELLNGIETLKSKTENMEKAYEKEKQLLSEKIKELQNKVKDSESELHLHLSEDSGSAYSGEQEEALPEEKPATSETDELNLKIESLEKEFKNKEKENVQLKEAQKTLDNELSNLKDDKVEIERELSENKAKFLNLKQEYEKEIQRVRSKQEQEKHEIHGNEELLKENESLKKEVATLKISVKSLTSDLQNISKDKDDLQNAFQESEIAWEEEKNNLQQQLFDSCLEASSFKDQLNKMKPEAEAVTELERKLSEQTEAYTELKTNASNLENEVTELKKSLDEKETEVDSISATVEELKEGLVNQQYILEEHRVKLIQAENEKVIDEEKIRKLKDALVEAESHVEEGETKMQEILKNMKNLESTYKTQTNEVTQLVNEKLKALQEELTDVKIKLDQEKQSNNTITAHINDLKQQHMQEMLSCKAQFETDVRNAVERTKLLETVENSAREEPILEFTTEQQSLQFEEDLHVEYRLNNELKNVDGFTRTIAGYLSELSHESFGENGDMNSSTTEKIESVLDDLRLDASAVYKLVNSLPAFHDHNVKSLQTAWEEERQILRKAIEQLTDETSTSNDWRGVIVTAVLDVLKKEEEILSSELDAIETVSPEDEISASNLIRRRQQQQDDTHRESLDRLYEADRMSLLTEIEDLKKSMLAVKQDLTHENNKLEDHFKAIQQQVKEREKELLQQVTSKEELLQKAHKLLETIKNERDEGTKQLIHANNQLTIERNVTKELKDIANKNKSRLKDLESALENEKTQNTVIKTCLESERARCSNLEQALKHERLNVDSRERELEKKSVLLQDISNREHETIKDLEDELLLSKQQLSELETQLREEKTKNTKLQKEQANKDSVSVPDNDKMKNLIHDLRNELERTKTENGKLVTSINEERKVSEDLKSGLESLLME
>50429_0:002131_{"pub_og_id":"158920at33208","og_name":"A-kinase_anchor_protein_9","level_taxid":33208,"organism_taxid":"50429_0","organism_name":"Stylophora_pistillata","pub_gene_id":"LOC111328243","description":"A-kinase_anchor_protein_9-like"}
MESDDSERQKKLEAGKEKLKMFQKKKSGTGTKKKKKKDRSSTSGSARSPSPGERRRRRSTSQDRGTKPAQPEAAVAVEEKVPKNEGEDVEVEEISQADTDRDAPSIASEVGSPIPFDAEQEQNSQSGSYISGSEYTSGDYSEEGGLDSYDIANIERNELKNKAQELEEELTAKKAALKQISRENAELKGRLELMLQDQSGGSVIKDLSRQVEEMRESLQMKQSILQDINKENQDLRAKLEQGEQGEAKPDGGQLEELKVKMNAQQMTLDGLNERNKLLEDENTRLKKQMSLGGDMQTDFSELENLKETLRSKDEVLVKLQQEYSELAARLKSSDEGASGKVQESSHKVDELSKMLWEKESEIGNLQHLKSQLEERLGSLQNVQNELEESRRQVSALEAQLENLRVEDQSIEEKSEVENLRENLRLKQETMEQLNKENEELKERLRDLGTSDVRGLLEESYQKLQELSEESKVKDEKLAKLQPLQLEFEKSQEANKELEQQVSYLKHQLVLAEDNSLSESSQMENLRENVKLKQETVRQLSDENEELRAKIEELQRGDNDVQDVKAKVDDLSKELESKKEELSQFEELRNEFERSKARCAELEQEISRLQGEVETLEDNSHSESSLLENLKENLKIKQQTVEQLSKDYQTVQEQLTESKTSLDGLSEQLLNKQNELDTVIAERDEKLIQLMNQFAEKDEELEDLRKSNEQMKSQVQQLESDVSTYRTQSEQLAERLSGSQDQLLELQEAMERKDETVRELLTKLSEGESEQINAKQDAALQTKDLTEQIKMLQEQLIESDSSLKTQQSEMDKASKELQDTKSLIQDLQNEVSEKDNLIIEMYSLKEKDEEHYKATIDQINEELKEKIRTLDQTSEELQDKNRRLDRMNEEIQEKNRTLHQVNEELLVKNRTIDQLNADVGNFKSEAEEHKSNLHHLEEKLREVQKVNANEIDKLTEEHQEELQALSSKHVAELENLKLSMSEQLEESGLEGDKARQEQIEKLKQIHEREVTVLKETLDKQVALNNDLEQRMGKMREDIENELAQARDVVAQKDAVVEDLKEQLKDTKTSSAREINELKNELKKRQKEIAELEDNLSSFEEEHSSDVAQYEQTMQKQQEQTAELEKQLVLELGNESAKYEQKLAETKAHLEVQYKKAIQDLVQRVKDLESENETLQATHGQEMEVFRENLSQYTSNLEEQMRELQSGAQTKHKSEMKTLQAEHLEATKELERKVKTLSEEKGALETKIRSFRDEQKSGDSEGQNEEVVRLKDDYEAQIQTLKEQAQSDRERLEKEAIEAVSSKEKEFMEVLENVLEKHQQEVADVRSYYEQQLSDTGEGRPAFGEEDDPLVISAQLKQEKERELSRLKKQLLQESEERIASAQEALLYKIAKEEEENMRLRNKLANKDQEISEVNSERDRLLSEIQVLTETHRVLEQMTAHLEPSLGPVSSRQVVQEEPLFVQESVDTLEVLPGAGFNEGSVSKQSDLTTKLNQMQEMVRQKNMVEVKLSQQLQETKKELEKERENYRVEVQERETRERALELSKRQLEQQLTAVDRENDETVQELNLLQERLQERIRVEGELREEKNKLLNVIKEKDAELVKERGELTDRLQQHEQVIEELRDRISTSDSVSDDVQDAFGRQLLVLQSQRDSLLQQLEQQKKDRNSFVDVLEEKNALEDSLRITYFLLTSTLINKIKATGLRPVPQQKVAAELEAIESKLLDKEELLLHEKERLEEEMRQKEQQLQEWEHEFHQKEMEFLSKEEYIREQYNRNLLETQSDLENQYSASMQRLRTDLDEDYQQQLRRLEASLNDHYGGEIGQLKALHQEQITRMNSEFEQKLWELKNELESQRLQQVGTMKNVLERQHSKDMLEIDDVHQQQMEGLKEDLDQRHQEVVGAVQLHLETSHHDELNELTASFLAETAIKVETARLETEHDWQQKLDEMKIKHVCELDAMNEKITQLEKDMDELKEKQEYELSEKLSQQADQFEQKREKELQEISGKHQEGLDNELQQNLTVADEKHQSELNALRNELMEEFREKLEEMEQTLGEQHAQELEELREELEKERSEVTNAALDDLGRRHAEEVEFMKNEQAQLLEQATEASRRLEKIHEEEIQEINEQVKREHEKLSRMREDLEGTYDDTAKEHAQQLENVRAQLERQRGELKATHLSELESLKTKFERRLVEADQKHVEEVERLRSGLEQEKMERELEHVRELEKLAEDMERRYISKEQQHAKEIGELQTELLKVKTEMDEKQFSELESTVKDLGGKYEESLQKIVRDLQDKHEQEMESLKLDFEKIKEKELEACREELKEQHEDEFRSLRSRHEIELEDLRGQFQEEKMKDFAKMSAKMALKNAQTLEKMRLNLIATHEKNMEELRMEGQKDYERTALRLSSQIEGMEIEHRRALRQLKLDLNEKHEKEVEDLRRELSSKEELLIDLNDSHEKQVCDLKRRQFSDLLDEVSSVRAELALEAVQKVEEAKLEMVEDSSRKEATIQDYEEKIHQILEQHEKQVKDLSEEYESQLKDLKEELELSKQWMSKGASNEEELFEQYEAKIQDIKRHYEKEIESLKENSLSKDDSEDSESEKYLLEELEKCRKEIDELGARLETEREQFKDIYDNTKTAHEAELVSLRRELEDKHHQEFKETKDLFTEKVEALKEELLVASDEAKLQLIAEELEKKHQMELDTLKEQLSAEHQNELETFKVKMSEEVEALREQILDTSEQERFDVLKDDLEREHENQLEALREQLEKENEEEIAKLKETFTQALDAVKAEDKAKQEMQPYSLEKFDEQLDEVKRQLEAEHLQEMEKLKEDMLHEVKTLQEQIQVAADSEVEATRARLEEEVDEIKKKLDEKMTEERSQLEAEHQGAMAQARKEQDAQHLSELDAQQLNHDAEMKALQMRFNEELTAERAKLEEEKNADMARLEQALSGNLSQQQELQLQMIKEQHDRELEAVREELVRTHMEKFTEMTARLESEHEADLEKMREFTRAEMSEKFQTELEEAKEVARYELEQEHLENLRQLEASLGQNHAEQLRGLAELQQKHVDEIHNLKVAHETEIERLKKEVAQAYNDQLSAVSLDAEREVSQVKEELDEAHSKEIDAFKDALEREKSRVLALEALQASIQTAHHDIVRRMQENFDKEMENVRSNVDSAHGEQVQELQSLLEERHKMELNHVKSDLAAAEERAAAIEAQQAKGLEELQEQYRKEMETLQEYLKSQETEFIAEIDRTKVENEKLSNKLQEKQSLIKEMETEQARLQNDLQRQSDNYNLILTRRDREHQEEDNLVTMLRSDVERLAAERDALQRANERLLKLLSDVVKQAASTEETINKQLEDLIQETSQNEEQLTQWPLHELESGTLHESQIPPDSIRRPQSSLPAGLLTSTPAAGPSAPSVNFATPTGGAAADLSGSEDATLTSKTDLSLLSDEGLELSQRQTDSMFQGPSLDEQAEELVIDSGVRLRSAAQKLLEVVATMTKQWNQARTAQKELLNATSQRNEELEQVMAAQENLMARLKEELEEKERLTNELNKANEQMEEMATENDRLQGGAPDNVKKENEVIEKENEELKSKVETAEKELKELKDREREMEEARRVLVSEVEALREEGRLRLAQEVAEKNKEEEEHSRELKMLREARDELAEELETMKEAGDELLGENDALKAAIEQLAKEKKDLEEKVVQVEAQKLDELDGPEELKANVKELSEVSQRLQEENSLLEAKVASLEKEANRSQMTGSEGEVIQENDHLKKEVEKLREDIGDLQEENEKLKDAIEQFREAVQQLWDEKEELSSELSKAKGEDTMQYDELQQLRSQFKQLTEQNEELTEMLKKAELEQEKKRELLQKAQIHLEKIPELEAEAKEQNELVNQLRQEQLRDKEEIEKLQRAASLQKEAPLIQVTTVETVEGGIHGDELWGVDDPTGSGDSKQDEETVQELKAKVNDLERQVENYKKVLEESIQEPEANKLMELVEQVRSEREDLAGRCKDLEGKINVEEQSKEEMQTAIEELGTRLKELEQSNIELEGELSTKTQAEIDLLAQIKDLQDELTKALEAFKELEELKDKLQEDLETSEETQKDLEREKVTMQKQLNDGFLQISALKEQLNRTKHEGGAEREETPTPVRMLRDEREAYDRKDEESRALAEQLDTFKEALDKKEDELKNLAEQMEEMNLMMEEQQKLLEDQHSKLKEQENLINEREDRMKELEKLLQESKEGVEGKEEFDKALKGSQDALVQQQKVIEELDSKVKAMEQLTVENVGKLKNAEEQLASKEEEIRLQGEQLAAKREEIKVLQNELSREKTEKEERDTEAETHLAKQLEAMSQKLNQSQEIVRTKEQEKEQFRKNLLAESRQLGALRAEMDQLREKFKSQEDSHTSTIADLQKTHRDEVNALKAELTRGVPTGAEDALSPSQQLVFEQKLKSVEENLKRQYENQLVAVKENEEQRRQRDIKQMKAELEMDNLTKLNNLRKDLLATHNDQVNRMRQDHQREIERLMTISGIESASPEMRMRLNSALDENERLDCELVGQLVRQAQVKSAATSPPKSRNTIEGLLDNLHTEAETIQSLVSAVSPSPQDRSLVSPDVTVLQSSWSAEKQALLEAVQSLKNLVVQTRKVSTLEAMSQKLNQSQEIVRTKEQEKEQIRKNLLAESRQLGALRAEMDQLREKFKSQEDSHTSTIADLQKTHRDEVNALKAELTRGVPTGAEDALSPSQQLVFEQGLLDNLHTEAETIQSLVSAVSPSPQDRSLVSPDVTVLQSSWSAEKQALLEAVQSLKNLVVQTRKVSTPSGKLHEEADWRTDLLNAVQKVFEKDKDVLVAELRTSQIVHGQDSPGDELTSRVMEHLRKKDRDSFLAEIHELRKTSTKPLIERQENLVEKLHVELEGAKKRERDVRAQLLLKRQQADHVKNDLTNSLTRERSLVSDLKEALAKEKSRITELGTALEKERVQVMSLKTSLEAERVRHSKQTQALELERANTKKYQDAVDSERQRGKQDKNRLMENIEGLRRQLSANKQEKAELDVQLERERIAVSNLESELETEKALKAEALERNRETIDQLTAALKDEQARAEHVQLALTNEKRQTEALRHSKERADQLRSTNKELQAALNASRERSVELSTSLEDEKNRSAFLEESLENEKDKNDESAKTEKIVAHQLKGALDVVQKQLVELTSTMEEERIRARRLQNERDVQQATAMSHKERERHLQTELENEKKKRAQLEQKLENEREKNADLNRDLTERDKKLGELQQDLDSQALKQSEKEASLYPLRMRLQLHQQQLESMRQQHQVLINKHQNSVDSASTRGNKEVEEVKRSLANLLKELEQIRSTLTVHIDDDQTVPLSPIKAAAQERIVRQNTELAEFVSKLNEEKKELRNALANLEEQIAQYRQRDRANEQTSRLTKEHAESVLNTEREMWAQERARSQQALRSAEAELARLREEISKDIGTPRIPVSSHESDSDEITWPRSKLLKLYKRFIKAESFRKALVYQKKYLLLLLGGFEDCESTTLAMIAQMGAHPKDPDRSFRRTAISRFRTAGRAVLAIQRMNFLVNKSKRVTITGSRSTRENTSRSRMVHGDVNGYDHTVYQAPSQTYAPRSTKERPVNANGTHVAPIVHSYQPNGVSSYADRYSPRSDRRTRDRHHTGMNGDVDFRNHTMPPTSTSSGDRFSRGVTSGIDGHLQHRSHVTSPSRSTRTFSPTSWSDTRSTSAPLAREPTTTDHIRTLKSPPVRDTITAQRDYSHRDRFETSPRHSSPRRGERSGLLDFHNHHDRPLSPSGASSLGSAHNDSDSGDHSLNLYIHRLESLQNRLGAIDRGATTSSQPRSRRY
>70779_0:000a10_{"pub_og_id":"158920at33208","og_name":"A-kinase_anchor_protein_9","level_taxid":33208,"organism_taxid":"70779_0","organism_name":"Acropora_digitifera","pub_gene_id":"LOC107330831","description":"myosin_heavy_chain,_striated_muscle-like"}
MQAESVNDTYLANSCETKEIKDGFIMESDDSERQRKLEAGKEKLKMFQKKKSGTGTGTKKKKKKGTSSTSGSAQSPSPGAKERRRRSTSQDRGAKVKPEAAVTEEEKIAKGEIEDGEMEEISQADTDRDAPSIASEVGSPIPFDAEQEQNSQSGSYISGSEYTSGEEYSEEGGLDSFDIANIERNELKNRTQELEEELAAKKTALKQISRENAELKGRLELMLKDQSGASVIKELTRQVEEMKEGLQLKQSILQDINKENQDLRVKLEQSDQSKAPEEELRAKQEALDELKRTNEQLQVEISSLKKQWSDNALLEDSSVLNDLKEALRKKEEVLAELQGENNMLNSKLQELTCDEGAKGQGKSHKVDELSKMLWEKESEIGNLQLLKAQLEERLGSFQNVQNELEESRRHCSLLEAQLANLNPADRYLEDNSEVENLRENLRLKQETVEQLNKENEELKQQVSAVDSADLKELLEESYRKLQQLTDELSSKDAQLQKLQVLQTELVQSKEKTETLEEQVSVLKQQLEVSEDRSLSESSQLENLKENLRIKQETVQQLSTENEELRIKIEDASEERGVMEHMKAQVEDLRRELDAREEEAQQVAELKSELEKSKAKSNELQHEVSRLQQEVEMFEDNSQSESSLMENMKENLKIKQQTVEQLSKEYEVIQGELSESQSAVAQMSEQLMNKQNELDTVMRERDEKLVKVMEQIAEKDEELEDLRRNNEAMKSQLTQMGDDVSFYRTQSEEIAGRLSGSQNRLLELQGEMENKDDTVRELMGKLMAHDSEQRNVKQEAMLQTEELTGQIKLLQEQLRMVRELTLTDFMKTSIEFFASALCSEAFL
>70779_0:000a2b_{"pub_og_id":"158920at33208","og_name":"A-kinase_anchor_protein_9","level_taxid":33208,"organism_taxid":"70779_0","organism_name":"Acropora_digitifera","pub_gene_id":"LOC107330865","description":"A-kinase_anchor_protein_9-like"}
MVKQAASTEETINKQLEDLIQETSQAEDQLTQGPVHELESGTLYESQIPPDSIRRLVRFPGGLVTSTPAAGPGASAANFGTPSGGAAAAELSESEENTLTNKTDLSMLSDEGLELSQRQTDTMFQGPSLDDQAEELIIDSGVRLRSAAQKLLEVVAMMTKQWNQTRLAQKELHDVTAQRNSELGQVMAAQENLMARLKEELEEKDRLQNELNKANEQMEVMAVENDRLQEGIKTNGDQETEGHELNQKLEEMRMENNELKSKIEEAEKQLEEAKSREKHLLEDKEVLVTEVESLKEEGRMRLAQEVVQKKREEDASKREVSSLKEKRDELAVELEALKESGKEVSEEVESLKAMLDQKSQENKALKEKVVKIEAQKLEETDGPEELKSKVKELSEECTVLKEDRDTIAAKLSSLQKEASRSQMTGSEGEVIEENDRLKGEVTKLREDIAELQEENEKLNDAIEQFREAVQGLWDEKEELKIELSRAKGEDTTEFEELQQLRAQLGDLTKRNEELEAEFASAELEHEKKRELLQKAQIHLEKIPLLEAQTKEQTDLVDKLKQEQEIDRQEIAKLQRNASLHMEAPLIQVTTVETVEGGMHGDDMWGVEQDGSEPPPNEEKVRELQNKIEELEQQVEAYKRALEESIQEPEANRLMELVEQISTERDNLSRKCRELEVQTSTESESNEDLKPIVEDLKARLLKSEEKIQELDKELSAKAQTELGMLMQVKELQDELGRELEALEKAREMKDKLTEDLVTSEETQRDLEREKEAIQKQLNEAFLQISALRVMSQDALLQQRDVMGEMEEKVKELEGAVASYEQKSKETEKLIASKEEETRRTNEELNIKGEEIKVLQDELSQERTKKEEREKEVQGLLEKQMEAMNEENQESLEQLRNELEQVLQRERDFKNQLLVKNQHAEHLQKDLNNSLMKERSLVNSLKETLAKEKSRMTELGVALEKERVQALSLKTSLEAERVRLSNQTQALELERANTKKYQDAVETERQRGKQENNRLLENIETLRRQIAAVNRDKTDFEMQVERERMSRSALESELEAVKALQGETYERNRETVEELSAALREEKSRAEQIQLALANERRQTEALKHAKDRAEQLRHANEELQAALNAARDRSVELSTSLEEEKNRSAFLEVSLENEKETKDESAKTEKLVAQQLKGALDVVQKQLVELTGTLEEERLRARRLQNERDVQQASAMSHKEKERQIKSDLENEKKKRAQLEQKLEKEREKNTSLNKELNERETKLNELRQDFETQSLKQSEKEASLYPLRMRLLLHQQQLESMRQQHQVIISKHQNSIDSTKPRDTKEMEAVKQSLGNLLKELEQIRATLTVHIDDSQTVPLSPIKAAAQERIVRQNTELAEFVSKLNEEKKELRVALGNLEEQIAQYRQRERANEESSRLVREHAESVLKTEREIWAREKMESQQALRAAQVEQSRLREELNKDAATRIPVSGHESDSDEITWPRAKIVKLYKRFIKAESFRKALVYQKKYLLLLLGGFQDCESTTLALISQMGVYPKNADLSYRRTGISRFRTAARAVLAIQRMNFLVKKSRRVSIGGSRESTSRSRVVNGDLSNHTVLQASASDYFTRSSRDIGHRVPSLNLHQGGGVSTYPERYSPRSDRRTYEMRNASVNGNLDSRHYRPAKEAAAEALDKFSRRQGDDDPLSHRRYPKVSSRPHETYAPTTWSDPRSSSATRTREAMTSNQAQVMNSPPVRDIVNWRHDFGDRFVSSPRHSSPSRRESSGSPGRVYDDAIERPLSPSGASSIGSVHNGSDMADHSLNLYIHRLESLQNRLGAINRGKHCFLIPRKGVMSRPANRVRGIDFRFCLSFSLLDFSLSYLGFSLSL
>46731_0:00258f_{"pub_og_id":"158920at33208","og_name":"A-kinase_anchor_protein_9","level_taxid":33208,"organism_taxid":"46731_0","organism_name":"Pocillopora_damicornis","pub_gene_id":"LOC113673198","description":"A-kinase_anchor_protein_9-like"}
MESDDSERQKKLEAGKEKLKMFQKKKSGSGTKKKKKKDRSSTSGSARSPSPGERRRRSTSQDRGTKPAQPEAAVAAEEKVPKNEGEDVEVEEISQADTDRDAPSIASEVGSPIPFDAEQEQNSQSGSYISGSEYTSGDYSEEGGLDSYDIANIERNELKNKAQELEEELTAKKAALKQISRENAELKGRLELMLQDQSGGSVIKDLSRQVEEMRESLQMKQSILQDINKENQDLRAKLEQGEQREGKPDGGQLEELKVKMNAQQMTLDGLNERNRFLEDENTRLKKQRSQGGDMQTDFSELENLKETLSAKEEVLVKLQQENSELAARLKSFDESASGKVQESSHKVDELSKMLWEKESEIGNLQYLKSQLEERLGSLQNVQNELEESRRQVTALEAQLENLRVEDQSFEEKSEVENLRENLRLKQETMEQLNKENEELKERLDAQGTTEVKGLLEESYQKLQELSEESKAKDEQLEKLQTLQSEFEKSQDANKELEQQVSYLKHQLALAEDNSLSESSQMENLRENVKLKQETVQQLSNENEELRAKIEELEKGNNDMEDTRAKVEDLSKELESKKEELSHFEELQNEFQRSQARCTELEQEVTRLQGEVEALEDNSQSESSLLENLKENLKIKQQTVEQLGKDYEAVQEQLMESKTSLDGLSEQLLNKQNELDTVIGERDKKLMQLMDQFAEKDEELEDLRKNDEQMKSQIQQLESDVSTYRTQSEQLADRLSGSQDQLLELQEAMERREETVRELMTKLSESESEQINAKQDATLETKELTEQIKMLQEQLVQSDSSLKTQQSEMNKASKELQDTKSLIEDLQSEISEKDNVIIEMYSLKEKDEENYKATIDQINEELKEKIRALEKTSQELQEKNRILDRMNEEIQEKNRTLDQVNEELLEKTRTIDQLNADVGTFKSEVEEHKGNVHQLEEKLRDVQEVNAGEIEKLRVEHQDELQALSSKHVAEFENLKLSMSEQLEESGLEVDKVRQEQIEKLKQIHESELNVLKETSDKQIAFNHNLEQQMKKMKEDFDNDLARARDVVAQKDAVVEDLKEQLKDMKTSSASEISELKNELKKKQKEIAELEDNLSSFEEEHSSDVAQYEQSMQKQQEQTAELEKQLVLELGNESAKYEQKLAETKAHLEAQYKKAIQELVQRVKDLESENETLQATHGQEMEVFRENLAQYTSNLEEQMRELQSGAQEEHESEMKALQAEHLGATKKLERKVKTLSEEKEALETKIRSFRGEEGGGDSVGQSEEVARLKEDYEGQILTLKEHAQNERERLEKEAVDAVSNKEKEFMEVLEKVLEKHQQEVADLRSYYEQQLSDTGEGRLAFGEEDDPLVISTQLKQEKEREISRLKKQFLQESEERIASAQEALLYKVAKEEEENTRLRNKLANKDQEISEVTSERDRLLNEIQVLTDTHRVLEQMTAPLEPSLSPVSSQVVQEEPLFVQESADTLEVLPGAGFNEGSVSKQSDLTTKLNQMQELVRQKNMVEVKLSQQLQETKKELDKERENYRAEMQEREARERALELSKRQLEEQLTAMDRENYESLQELNLLQERLQERIRVEGELREEKNKLLNVIKEKDAELAKERGELTERLQQHEQVIEELRDRISTSDSVSDDVQDAFGRQLLVLQSQRDSLLQQLEQQKKDRNSYVDVLEEKNALEDSLRLERERLSEKLRQKEVLERELSRERAALQEQLIKQAKLNEIIRQKDLFEKELRKEKNELQVELEAIESKLLDKEELLLHEKERLEEEMRQKEQQLQEWEHEFHQKEMEFLSKEEYIREQYNKNLLETRSDLENQYSASMQQLRTDLDEDYQQQLRRLEASLNDHYGGEIGQLKALHQEQVLWLEKDMDELKEKHEYELSEKLSKQAEQFEQKLEKEVLEITEKHKEDFENELQQSLIATDEKHQSELNGLRNELMEEFREKLEEMEQTLGEQHAQGLEELREELEKERSEVTNAALDDLGRRHAEEIEFMRNEQAQLLEQATEARRRLEKIHEEEIQEINEQVKREHEKLSRMREDLEGTYDDTAKEHAQQLENARAQLEQQRNELKATHLSELQNLKAEFERRLVEADQKHAEEVEKLRSQLEQEKMERELEHVRELEKLAEDMERRYISKEQQHAREIGELQTELLKVKTDMDEKQFSELESTMKDLGGKYEENLQKIVRDLQDKQEQEIESLKLDFEKIKEKELEACREELKEQHEDEIRSLRSRHEIELEDLRGQFQEEKMKDFAKMSAKMALKNAQALEKMRLNLSETHEKDMEELRMEGQKDYERTALRLSSQIEGMEIEHRKALRQLKMDLNEKHEKEMEDLRREVSSKEELLIDLNESHEKEVNDLKRRQFSDLLDEVSSVRAELALEAVQKVEEAKLEMVEDSSRKDASIQDYEEKIHQILEQHEKQVKDLSEEYESQLKDLKEELELSKQWMSKGVSNEEELFAQYEAKIQDIKQHYEKEIEFLKENSSSKDDSEGGDNEKYLLEELEKCREETDELAARLETEREQFKDIYNNTKTAQETELVSLRRELEAKHQQELKETKELFAENVEALKEELLVASDEAKLQLIAEELEKKHQIELDALKERLSAEHQNEMETFKVQMSEEVEALREQILDSSEQERFDVLKDDLEREHENELKALREQLERENEEEIAKLKEAFAQALDAVQAEEKAKGEIQPYSQEKFDEQLDEVKRQLEAEHLQEMEKLKEDMLHEVKTLQEQVQLAADNEVEATRARLEEEKDKIKNRLDEKMAEERSQLEAEHQAAMAQARQEQEAQHLSELDAQQQKHDAEMKALQLRFNEELATEKAQLEEEKNADMARLEEALSGNLSQQQELQLQMLKEQHDRELEAVREELVRTHMEKFTEMTARLESEHEADLEKMREFTRAEMSEKFQTELEEAKEVARYELEQEHLENLRQLEASLGQNHAEQLRGLAGLQQKHVDEIHNLKATHVTEIERLKKEVAQAYNDQLSAVSLDAEREVSQVKEELDEAHSKEIDAFKDALEREKSRVLALEAVQASIQAAHHDIVQRMQENFDKEMGNVRGNVDSAHGEQVQELQSLLEERHKMELDRVKSDLAAAEGRAAAIEAEQAKGLEEVEEQFRKEVEVLQEYLNSQEKEYIAEIDRTKDENEKLLNKLQEKQSLIKEMEAEQVRLQNDLQRQSDNYNLILTRRDREHQEEDNLVTMLRSDVERLAAERDALQRANERLLKLLSDVVKQAASTEETINKQLEDLIQETSQNEEQLTQWPLHELESGTVNESQIPPDSIRRPQSSLPAGLLTSTPAAGPSAPAVNFATPTGGATADLSESEDATLTSKTDLSLLSDEGLELSQRQTDTIFQGPSLDEQAEELVIDSGVRLRSAAQKLLEVVATMTKQWNQARMAQKELLNATSQRNEELEQVMAAQENLMARLKEELEEKERLANELNKANEHMEEMAAENDRLQGEATDNVNKENEEMEKENEELKSKVEAAEKELKEVKDREQELEEVRRVLVSEVEALREEGRLRLAQEVAEKNIEEEEHSKELKTLIKARDELAEELETLKESGDELLEENDALKAAVEQLVKEKKDLEEKVVRVEAQKLDELDGPEELKANVKELSEVSQRLKEENSELEAKVASLEKEANRSQMTGSEAQVIQENDHLKKEVEKLQEDIGELQEENEKLKDAIEQFREAVQQLWDEKEELSIELSKARGEDTLEFDELQQLRLQTKELTGQNEELTEKLKNAELEQEKKRELLQKAQIHLEKIPELEAEAKEQNELVNQLMQEQLRNKEEIEKLQRAASLQKEVPLIQVTTVETVEGGIHGEELWGVDDKTDGGDSKEDEETVQELKAKVNDLEQQVENYKKVLEESIQEPEANKLMELVEQVRSEREDLASRCKELEGKVNEEGQSKEDMQAAIEELGTRLKELEESNLELERELSAKTQSEIDSLVQIKDLQDELTKALEAFKELEELKDKLQEDLETSEETQKDLERERVTMQKQLNDGFLQISALKEQLNRTKHEGGVERDETPTPVRMLRDEREAYDRKDEESRALAEQLDTFKEALDKKEDELKNLAEQMEEMNLMMEEQQKLLEDQHSKLKEQENLINEREDRTKELEKLLQESKEGVEDKEEFDKALKGSQDALVQQQKVIEELESKVNAMEQLTAENGEKLRNAEEQLASKEEEMRLQGEQLATQGEEIKLLQDELNREKTVKEERDSEAETLLAKQLEAMSQKLNQSQEIVRAKEQEKEQIRKNLLAESRQLAALRAEMDQLREKFKSQEDSHASVITDLQKTHRDEVNALKAELTRGVPTGAEDTLSPSQQLVFEQKLKGVEENLKRQYENQLVAVKENEEQRRQREIKQVKADLEMDNLTKLNNLRKDLLTTHNDQVNRMRQDHQREIERLMTISGIESASPEMRVRLNSALDENERLDNELVGQLVRQARVKSATTSPLKSRNTIEPSKLHEEADWRADLLNAVQKVFEKDRDVIVAELRTSQITNGHDSPGARLLRDQIHAQDELTSRVMEHLRTKDRDSLLAEIHELRKTSTKPLKEQQGNLVEQLHVELEEAKKRERDVRAQLLLKGQQVDHVKNDLTNLLTRERSLVADLKEALAKEKSRITELGATLEKERVQVMSLKTSLEAERVRHSNQTQALELERANTKKYQDAVESERQRGKQDNNRLMENIEALRRQLSANKQEKVELEVQLERERIAISTLESELETEKALQVEALERNRETIDELTAALKDEQSRAEHVQLALTNEKRQTEALRHSKERADQLRNTNKELQAALNAARERSVELSTSLEDEKNHSAFLEVSLENEKDKNDESVKTEKIVAHQLKGALDVVQKQLVELTSTLEEERIRARRLQNERDVQQATAMSHKERERHLQTDLENEKKKRAQLEQKLGNEREKNADLNRDLTERDKKLGELQQDLDSQALKQSEKEASLYPLRMRLLLHQQQLESMRQQHQVLINKHQNSVDSASTRGNKEVEEVKRSLANLLKELEQIRSTLTVHIDDDQTVPLSPIKAAAQERIVRQNTELAEFVSKLNEEKKELRNALANLEEQIAQYRQRDRANEQNSRLTKEHADSVLNAEREVWAQEKARSQQALRSAEAELARLREEIIKDTGTPRIPLSSRESDTDEITWPRTKLLKLYKRFIKAESFRKALVYQKKYLLLLLGGFEECESTTLAMIAQMGAYPKDRDRSFRRTAISRFRTAGRAVLAIQRMNFLVNKSKRVTITGSRDTRENTSRSRMVNGDLNSHDHSVYQAPSQTYAPRSTEERPGSVNGVHVAPTLHSYQPNGVPSYANRYSPRSDRRTRDKHQTGINGHVDFRSHTMPPTSASSSERLSGGVMFGKDGPLSHRSHVTSPSRSSRTFSPTSWSDTRPTSAPLAREPTTTDYTRTLKSPPVRDSVTTQRDYSHRDRLESSPRHSSPRRGERSGLLDFHNHHDRPLSPSRASSLGSAHNDSDSGDHSLNLYIHRLESLQNRLGAFDRGKTFATTRSKYTEVSF
>45264_0:003039_{"pub_og_id":"158920at33208","og_name":"A-kinase_anchor_protein_9","level_taxid":33208,"organism_taxid":"45264_0","organism_name":"Acropora_millepora","pub_gene_id":"LOC114955320","description":"A-kinase_anchor_protein_9-like_isoform_X1"}
MQAESVNDTHLADSFETKEIKNGFIMESDDSERQRKLEAGKEKLKMFQKKKSGTGTGTKKKKKKGTSSTSGSAQSPSPGAKERRRRSTSQDRGAKVKPETAVTEEEKVAKGESEDGEMEEISQADTDRDAPSIASEVGSPIPFDAEQEQNSQSGSYISGSEYTSGEEYSEEGGLDSFDIANIERNELKNRTQELEEELAAKKTALKQISRENAELKGRLELMLKDQSGASVIKELTRQVEEMKEGLQLKQSILQDINKENQDLRVKLEQNDQSKAPEEKLRAKQEALDELKRTNEQLQVEISSLKKQWSDNALPADSSALNDLKEALRKKEEVLVELQGENNMLNSKLQELTCDEGAKGQGKSHKVDELSKMLWEKESEIGNLQLLKAQLEERLGSFQNVQNELEESRRHCSLLEAQLANLNPADRYLEDNPEVENLRETLRLKQETVEQLNKENEELKQQVSTVDSADLKELLEESYRKLQQLTDELSSKDAQLQKLQVLQTELVQSKEKTETLEEQVSVLKQQLEVSEDKSLSESSQLENLKENLRIKQETVQQLSTENEELRIKIEDASEERGVMEDMKAQVEDLRRELDAREEEAQQVAELKSELEKSKAKSDELQHEVSRLQQEVEMFEDNSQSESSLMENMKENLKIKQQTVEQLSKEYEVIQGELSESQSAVAQMSEQLMNKQNELDTVMRERDEKLVKVMEQIAEKDEELEDLRRNNEAMKSQLTQMGDDVSFYRTQSEEIAGRLSGSQNRLLELQGEMENKDDTVRELMGKLMAHDSEQRNVKQEAMLQTEELTGEIKVLQEQLRMSDASLKTQQSEMEKTSKELLDTKALIHELQKEASEKDNAIIDLYGLKEKDEESFKSRVDELNQQLQEKIRMLNQSNEELQKKKGAFDQLHNEFESVKGDLERYKSDVKHLEENLEESRRANATEVERLKLTHEEEVQSLNSKHVAELENLKLLMKEQLESKGEEGDSARQQQVDNLGEFYESEVNALKESLNKQIELNNELELQMSKVKDGFEENVSQLMTEKDAVIEAMKVKFKELETSSTSEILELRNDLKKKDRQIAELEDNLSSFEEEHSSDVAQFEQNLQKQQEQTAELEKQLVLELGSESARHEKKLAETKAQLEAQYKGVFQELLDRAKELESANETLQATHAQEIEVFKENFAQYNNKIEDQMRELQSEAEAVRERELEALRAEHQEALRTKEEELRSLFEGKKALESELKTRDPSEETSVHSDDQKSQEIARLRDEYEGQIQSLKENVQHERERLEKEVAEAADAKEKEFMAVIEELLEKHQVQLSEVKNHYEQLLLQETGQGEASTEDPTVIFAQLKIEKEREISQIKKKLLHESEERIASTQEALLFKIAKEEEENMRLRNKITNLDKELSDVAGERDRLLHEIQVLTDTHRVLEQRMATSPEASISPVYEEPLLVRESVDGLEVVPAVGQFSEGTGSADHAELASKLNQLQELVRQKNQVELKLSQQLQETKKEMEKEREVFRAEVNERETRERALEISKRQLETQLTQVDRENYESLEELSLLQERLQERIRVENELRDEKNKLLTVIKEKENEVTKERSELTQRLQEHEQVIEELRDRISTSDSVSDEVQDVFGRQLLVLQTQRDSLLHQLEQQKKDRSSYVDMLEEKNALEDSLRLERERLAERLRQKEVLERELNRERSSLQEQLIKQAKLNEVIRQKDLFEKELVKEKNELQIELEAIETKLLDKEDLLLREKERLEEEMKQKELQIQEWEHEFHQKELEFLGKEEYIKEQYNKSLMQTRADLESQYSSSMQQIRTDLDDDYQRQFRSLETRLNDHYGAEISQLNSRHREQISRMNAEFEEKLLELKRELEAQRLQQVGTMKNVLERHHSKDILELDDIHQQQMDGLRDELSERHSGVIEAVKTQLETSHQDELNEVTARFLAETAIKVESTRLETETEFQEKLDTMKRTHEEELQLMTEKLKRLENQIDGLEEKHGRELSEKLCKQQEEFEQKRVEEFQELKDKYEGNIEEAVQESETSSNEAHQTELNTLRNKLMEEFREQLEEVEQALTEEHAQEMEELREELERERAEVTSAALDDLGKKHAEEIEFLRNEQEQLLEQATETRRRLEKMHEEEIKEINEQVKREHDKLMRMRDDLAGSYDDTTKEHAQQLESLRAQMEDQRTEMKEKHLAELQSLKVEFEKRLVDGDHNHSEELEKLRSELEHEKMEKELDNVRELEKLAEDMERRYILKEQQHAKEIEELQTELLRVKQEMDDQHFSELQSTVKDLGGKYEEDLGKLVRGLQDKHDREIDSLRREYEDVKEHELERCKNELTEEHEDEIRSLKSRHEVEMEDFRGKLQEDKLKDFARLSAKSAMQNAQALERMRLKLTAEHEEEMEALRMEGQKDYERTALRLSADVESMEMEHRKELKALKAELNKKHQEEMEALRQELTSVEDELSDISEKHEKEISGLKRRQFSDLLDEVSSVRAELALQAVQQVEEAKLEMADDSFRKEASIKEYEDRIHEILEQHERQIKDLSGEYESQIEELKEEIQLAKLLVAKDSSSDEQLFEKYEAKLKDIKQHYEMEIADLKEKNLSMSDGQETNEKYLLEEMEKYRRQADELGTRLETEQEEFKVICDGMKATHEQELLSLRNELENQHQKELSDLKELFAEDIEALKEELLVASDEAKMQVLVEELEKKHEAELGALREQLAAEHQNEMVTLKEEMSNEVEAFREQMLDLSEKEKFDALRESLEKEHETRLTVIRDEIEKQNEEEIVKLKEEFAEALEEVRAEESAKEKDDSYSEDRYVKEMEAEKSRLEAQHLEEMEKLKEDMLHEVKNLQEQIQLAADRDVEEARARLQQEMNENLEKLEAKLAEEKSQLTSEHQSTMEQAQEELETQYTNELEALQRKHEGEVKALQEFFNKELATERAKLELEKDADLERLREALSGNLSQQQQLQLRMLSEQHDRELEAVREELVQTHMEKFTEMTAQLESKHEEDLQKVRDLTRAEMTQKYQTELEEAKEVARYELEQEHLENLRQLETSLGQKHEEQLRGLSELQQKHVHEINNIKANHVAEVERLKMELAQAHTEQLSAVSLDAEREVYQFKEELDVAHTKEMEGFQEALAREKSRVVALEAVQASMQTAHRDIVLRMQRDFDQEIEGLRNKVDAAHGDQVMELQDLLEDRHKKELERVKSELFSAEEKIGELESQQAKAVDKLEQQFRQEMETLQEYLKSQEKEYMSEIERSKDENQKLSGRLEEKQSLVNEMEAEQARLQEDLQRQADNFNLVLSRRDREHQEEDNLATMLRSDVERLAAERNALQRTNERLLKLLSDMVKQAASTEETINKQLEDLIQETSQAEDQLTQGPVHELESGTLYESQIPPDSIRRLVRFPGGLVTSTPAAGPGASAANFGTPSGGAAAAELSESEENTLTNKTDLSMLSDEGLELSQRQTDTMFQGPSLDDQAEELIIDSGVRLRSAAQKLLEVVAMMTKQWNQTRLAQKELHDVTAQRNSELGQVMAAQENLMARLKEELEEKDRLQNELNKANEQMEVMAVENDRLQEGIKTNGDQETEGHELNQKLEEMRMENNELKSKIEEAQKQLEEAKSREKHLLEDKEVLVTEVESLKEEGRMRLAQEVVQKKREEDASKREVSSLKEKRDELAVELEALKESGKEVSEEVESLKAMLDQKSQENKALKEKVVKIEAQKLEETDGPEELKSKVKELSEECTVLKEDRDTIAAKLSSLQKEASRSQMTGSEGEVIEENDRLKGEVTKLREDIAELQEENEKLNDAIEQFREAVQGLWDEKEELKIQLSRAKGEDTTEFEELQQLRSQLGDLTKRNEELEAEFASAELEHEKKRELLQKAQIHLEKIPLLEAQTKEQTDLVDKLKQEQEIDRQEIAKLQRNASLHMEAPLIQVTTVETVEGGMQGDDMWGVEQDGSEPPPNEEKVRELQNKIEELEQQVEDYKRALEESIQEPEANRLMELVEQISTERDNLSRKCRELEVQTSTESESDEDLKPIVEDLKARLLKSEEKIQELDKELSAKAQTELGMLMQVKELQDELAKELEALEKAREMKDKLTEDLVTSEETQRDLEREKEAIQKQLNEAFLQISALREQLNRVKHSGGEERDETPTPIRMLRDEREAYDRKDQESRALAEQLDAFKEAHDKKEVELRNLAAQMEEMNQMMEEQQKLLEDQHSKLEEQQNLINDREVRMEELEKMLEGNKEDLSTKEEYEKVLKVSQDALMQQRDVMGEMEEKVKELEGAVASYEQKSKETEQLIASKEEETRRTNEELNIKGEEIKVLQDELSQERTKKEEREKEVQGLFEKQMEAMNEEVVQVREAVRAKESEKDQLQRNLLAESRQLAALKAEMDQLRDRFKSQENSHVATVADMQKVHQDEVNALKAELKTVQRGVPSGAEDSLSARQQLAMQQKLRSVEENLKRQYENQLVAVKDNEERRRQRDVKQLKEELEMENLTKINNLQQELLTTHNDQVNRMRQDHKREIERLMRISGIDSASPEVRMRLSSALDENEQLDNELVGHLVRQAQIRPAVSSPPAAQTTIEGLLSNLHTEAETIQSLIGAVSTPARDRSLASPEIASLQSSWSAEKRALLEAIQTLKNLLAQTRKAFVPGKFPPESDWRTDLLDAIQKVFEKDRDVLVAELRTSQIANGLGSPEVGSLRAQVQTQDEFTSRVMEELRKKDRDSLLAEIQELRHAATEKPLNQENQESLEQLRNELEQVLQRERDFKNQLLVKNQHAEHLQKDLNNSLMKERSLVNSLKETLAKEKSRMTELGVALEKERVQALSLKTSLEAERVRLSNQTQALELERANTKKYQDAVETERQRGKQENNRLLENIETLRRQIAAVNRDKTDFEMQVERERMSRSALESELEAVKALQGETYERNRETVEELSAALREEKSRAEQIQLALANERRQTEALKHAKDRAEQLRHANEELQAALSAARDRSVELSTSLEEEKNRSAFLEVSLENEKETKDESAKTEKLVAQQLKGALDVVQKQLVELTGTLEEERLRARRLQNERDVQQASAMSHKEKERQIKSDLENEKKKRAQLEQKLEKEREKNTSLNKELNERETKLNELRQDFETQSLKQSEKEASLYPLRMRLLLHQQQLESMRQQHQVIISKHQNSIDSTKPRDTKEMEAVKQSLGNLLKELEQIRATLTVHIDDSQTVPLSPIKAAAQERIVRQNTELAEFVSKLNEEKKELRVALGNLEEQIAQYRQRERANEESSRLVREHAESVLKTEREIWAREKMESQQALRAAQVEQSRLREELNKDAATRIPVSGHESDSDEITWPRAKIVKLYKRFIKAESFRKALVYQKKYLLLLLGGFQDCESTTLALISQMGVYPKNAELSYRRTGISRFRTAARAVLAIQRMNFLVKKSRRVSIGGSRESTSRSRVVNGDLSNHTVLQASASDYFTRSSRDIGHRVPSLNLHQGAGVSTYPERYSPRSDRRTYEMRNASVNGNLDSRHYRPAKEAAAEALDKFSRRQGDDDPLSHRRYPKVSSRPHETYAPTTWSDSRSSSATRTREAMTSNQAQVMNSPPVRDIVNWRHDFGDRFVSSPRHSSPSRRESSGSPGRVYDDAIERPLSPSGASSIGSVHNGSDMADHSLNLYIHRLESLQNRLGAINRGAAAHSYQPRSSRY
>48498_0:004521_{"pub_og_id":"158920at33208","og_name":"A-kinase_anchor_protein_9","level_taxid":33208,"organism_taxid":"48498_0","organism_name":"Orbicella_faveolata","pub_gene_id":"LOC110060133","description":"golgin_subfamily_B_member_1-like"}
MESDDSERQKKLEAGKEKLKMFQKKKSGTGTKKKKKKDRSSTSGSAQSPSPRGERRRRSTSQDRGTKLPQPEAAVAAEEKIPPKDGEDVEVEEISQADTDRDAPSIASEVGSPIPFDAEQEQNSQSGSYVSGSEYTSGEEYSEEGGLDSYDIANIERNELKNRTQELEEELTAKKAALKQISRENADLKGRLELMLQDQSGGSVIKDLSRQVEEMRESLQMKQSILQDINKENQDLRSKLEQGDQSKVAPSSGQVEELIVELNAKQQTLDELNKRNEHLEAENVNLKKQLSSSQGDALQPDFSELQNLKETLDEKEQALMKLQRENSELQLRLKSSGADEGGSAKAQESSHKVDELSKMLWEKESEIGNLQHLKAQLEERLGSLQNVQNELEESRRQVSMLEAQLANLSVQDRSMEEKSEMENLRENLRLKQETMEQLNKENEDLKERLSTVESTDLKELLEESYKKLQHLSEESAAKDEQLAKLLPVQSEFEQSQEKTKELEQQISYLKHQLASAEDNSLSESSQMENLKENLKIKQETVQQLSEENEELRAKLEDMEDGNKLQEDMRAKVEELTRELDYKREELSKFNELQSECETSKARSAELEQEVLRLQREVEALEDNSQSESSLMENLKENLKIKQQTMEQLGKDYEAMQEQLTESQGSLAQMSEQLMNKQNELDTVLRERDTKLMQVMDQFAEKEEELEDLRKNNEQMTSQLKQLENDVSIYRTQSEELAERLSGSQDRLSELQGAVESRDETVRELMQKLAEGDHEQRSIKQETEQQTVELTKQIKILQDQLLESDSSLKTQQSEMDKASKELLDTRSLIQDLQKEVSEKDNVIIELYGLKEKDEESYKIQIDQLNQELQEKRRTVDHANQELQDKNGTLDQLNGELAGLRSEMEGYKNRVMESEENLREVQRLNASKVEKLQTEHEEELQAVNAKHVGELENLKLLMNKQMEETGQEVDKTRQDQLEKLKQLYESEVNVLKETLDKQITLNGDLEQQMEKMKEEFDNDLAQARENITKKDASLEELKEQLEELNSSSASEISELRNELKKKEKEIAELEDNLSSFEEEHTSDVAQFEQNLQKQQEQTAELEKQLVLELGNESAKYEQKLAEMKANLESQYKKAIQELVQRVKDLESENENLQATHSQEMEGFRENLAQYTSNLEEQMRELQSGTKAEHERELKALRGEHLEATKELEKKVRTLSKEKEALEIEIKSRGDGPKGEDSEEQSEVLAKLKEDYEGQVQTLKEQAQSERERLEKEVAEVASTKDKEFMGVFEEVLEKHQHEIAELKSYYEQQLSESGGGRPASGDEDPTAIAAQLKLEKEREISQLKKKLLQESEERIASVQEALLYKMAKEEEENMRLRNKLVSLKEDLSEVTSERDRLLNEIQVLTDTHRVLEQRMVPVEPSLTPVLSQVVHEEPLLMQESVDTLEVLPGASFSEGATTEQSDLATKLDQMQELVRQKNKVELKLSQQLQDIKKELEKERETFRAELNERESRERALEVSKRQLETQLTEVDRENYESIQELGLLQERLQERIRVEGELREEKSKLLNVIKEKEGELAKERSELTDRLQQHEQVIEDLRDRISTSDSVSDDVQDAFGRQLLVLQSQRDSLLQQLEQQKKDRSSYVDVLEEKNALEDSLRLERERLAEKLRQKEVLERELNRERAALQGQLIKQAKLNEIIRQKDLFEKELRKEKNELQGELELIESKLLDKEELLLHEKERLEEEMRQKEQQIQEWEHEFHQKEMEFLTKEEFIKEQYNKNLLETRSDLENQYSASMQQLRTDLDEDYQQQLRRLEASLNDHYGAEIGQLNSRHQEQITRMNAEFEQKLWELKNELETQRLQQVGTMKSVLERQHSKDMVELDDVHQQHMDGLRDDLNSRHHEVMGAVKSQLETSHQEDLNDLTARYLAETAIKVETTRLETEHEWQEKLNEMKEKHELELQTMGEKLSQFEKEIDELKEKHEHELSEKLSQQQEQFEQMREKELQEMTDKHRENLVDAIEKGEMVASEKHQSDLNALRNKLMEEFREKIEELEQNLDEQHAQELEELRDELEKERTEVTNAALDDLGKKHAEEIEFIRNEQEQLLEQAAETRRRLEKMHGEEILEINEQVKREHEKLTRMREDLEASYGDSAKQHAQQLESLRAQLDKQRDELKAKHLAELENLKAEFQKRLVESDQKHAEEVERLRSGLEQEKMERELDHVRELEKLAEDMERRYISKEQQHAREIGELQTELLKVKTDMDKKHYSELESTVKDLGGKYEEDLGKLVKELQDKHEQEIESLKLEFEQTKEKEVETCKNELTEQFDDEIRSLKSRHEIELEDLRGQYQEDKLKDFAKMSAKMAMQNAQALEKMRLKLSATHEKEMEELRMESQKDYESTALRLSAQVESMEIEHRKALRQLKIDLTEKHQKEMEDLRQELSNKEEELLDLSESHEKEVETLKHRQYSDLLDEVSSVRAELALQAVQKVEEAKLAMVEDSSKKDATIQEYEGKIHEILEQHEKQIEDLSEEYESQLKELKEELELSKQWLTSKDGSSEEELFQQYEGKLQDIKQHYEKEIEGLRDANKWHGHDQGENEKYVLEEMESCRKEIDELGARLETEREQFKDVYENMKVSQGEELSSLRSELEAKHQRELSEMKELFAENVEALKEELLVASDEAKMQLFTEELEKKHQAELDALREQLTTEHQNEMENFKEEMSGEVEALREQMLDSSEQEKFDVLKESLQKEHENQMDALREQLEKENEEEIGKLKEDFAKALEAVQAEEKAREEKAPYSGEDFAEQLEAVKRQLEAEHLQEMEKLKDDMLHEVKTLQEQVQLAADSEVEATRVRLQQEMEGIKENLEKGMAEEKSHLVAEHQAAKAQAQKEQETQQQSDLDALQKKHDAEMKALQMRFNEELAAERVKLEEEKEADLARLQEALSGSLSEQQELQLQMLKEQHDRELEAVREELVRTHMEKFTEMTARLETEHEADLERMREFTRAEMSQKFQTELEEAKEVARYELEQEHLENLRQLEASLGQKHAEQLRGLAELQQKHVEEIHILKAGHVAEVERLKSEVAQAYNDQLSAVSLDAERELSQIKEELDVAHSKEIDAFKDALEREKSRVLALEAVQASMQTAHRDIVQRMQEELERVKSDLAAAEEKAAMIETQQAKSLEELESQFRQEMEKLQEFVKSQEKEFVAEIERTKDENENLVNKLQEKQSLLKEMEAEQARLQNDLQRQSDNYNLILTRRDREHQEEDNLATMLRSDLERLAAERNALQRANERLLKLLSDVVKQAASTEETINKQLEDLIQETSQNEEQLTQWPIQELESGTLHESRLPTDSVRRPEGSIPPGLVTSTPAAGPSAPTLNFATPAGGAAAADLSESSDATLTSKTDLSLLSDEGLELSQRQTDTMFQGPSLDDQAEELIIDSGVRLRSAAQKMLEVVAMMTKQWNQARNAQKELLDVTSQRNEELGQVMAAQEELMARLKEELEEKERLANELNKANEQMEEMTAENDRLQQEQTNNDALQKEKEELTEKCEEMGKENEDLKAKVEAAEKEIQEGRSREQQLEEAKKVLVSELEALQEEARLRLAQEVVDKNFDEEGLKREVNKLREARDELVEELEALKESGDELLEENETLKSAVEHLANAKKDLEDKLTKMEAQKLDELDGPEELKFKLKELNEACDKLKEENTGLVIRIASLEKEANRSQMTGSEGEVIEENDRLKKEVEKLHGDVSELQEENEKLKDAIEQFRDAVQHLWDEKEELKIELSTAKGEDTLEFDQMQQMKAQLKELTEQNEELAEKLESAELEKEKKRELLQKAQIHLEKIPVLEAEAKEQTELVNQLKQEKERDREEIQKLQRAASLQMDVPLIQVTTVETVETGIHGEGLWGVEESTGSGVSKQDDEAVRELQAKITDLEQQVDNYKKALDESIQEPEANKLMELVEQARSEREDLASKCKELEGKLSVDEQSKEEMQAAIEELGTRLKELELSNIELEKELSAKTQSEIDLLARIKDLQDELTKTLEAFKEAQELKDKLHEDLETSEETQKDLEREKEAMQKQLNESFLQISALREQLNRTKHENGAERDETPTPVRMLRDEREAYDRKDEESRALAEQLDTFKEALDKKDDELKNLAEQMEEMSQMMEEQQKLLEDQHGKLKEQENLINEREDRMKELENLLQESKNETAEKEEFDKALKGSQDALVQQQKVIEELEGKVKEMEQLNFANEEKLKEAADQLASKEEETKRKDEELGMKGEEMKVLQDELSRERTEKEQRETEAAALLAKQLETMTHERNQVQEDLKTKEREKEQIRRNLQAESRQLAALRAERDQLRERFKSQEDSHVAAVADLQKAHRDEVNTLKAEMKNVQRGVPTGAEDALSPTQQLAFEQKLKSVEENLKRQYENQLVAVKENEEQRRQRDVQQVKTELEMENMAKLNNLRQELHTTHNDQVNRMRQDHQREIQRLMTISGIDSASPEMRMRLNSALDENERLDNELVGQLVRQTRVKSAATSPLKSQNTIEGLLNNLHTEAETIQSLVSAVSTPPQDRSLASPDVATLQSSWSAEKQALLEAVQSLKNLVAQTRKASTPSKLQEEADWRTDLINAVKTVFEKDRDVLVAELRTSQLANGHDSPVAAQLRDQIHTQDELTSRVTEQLRKKDRDSLLAEIQELRKMSTMKPLNDQKQDLVEQLRGQLEEATKRERDFRTQLLVKGQQAEHVQNDLKNSLKRERTLVADLKEALAKEKSRITDLGAALEKERVQVMSLRTSLEAEKVRLSNQTQALELERANTKKYQDAVESERHRGKQENNRLLESMEALRRQLSANKQEKAELEVQLERERISLSNLESELETEKALQGEALERDRETIEELSAALRDEKARAEHMQLALTNERRQTEALKHAKERADQLRNVNKELQAALNAARDRSVELSTSLEDEKNRSAFLEVSLETEKDKNDESAKTEKIVAKQLKAALDVVQKQLVELTSTLEEERVRARRLQNERDVQQATAMSHKERERQLQSELESETKKRAQLEHRLGNEREKNVALNRELTDRDTKLGKLQQDLDNQAVKQSEKEASMYPLRMRLLLHQQQLESMRQQHQVLINKHQNSVDSAATRGNKELEEVKMSLGNLLKELEQIRATLTVHIDDGQTVPLSPIKAAAQERIVRQNTELAEFVNKLNEEKKELRNALANLEEQIAQYRQRERANQQNSRQTKEHVESVLNAEREKWAQEKARSQQALRSAEAELARLREEASKDAVPHIPVSGHESDTEEITWPRAKILKLYKRFIKAESFRKALVYQKRYLLLLLGGFQDCESTTLAMISQMGAFPANPDRSFRRTAVSRFRTAARAVLAIQRMNFLVKKSKRVSISGSRDNTSRSRVLNGDVNGHEHTVYQATANTYTPRSTQDRPSNVSGTNVVPTLNLHEPSAGPMYTDRYSPRSDRRTYEKYHTAINGDTDFRSRSVRPATASSSERFSRREDKPIVDDPLSQRSHVPSSSRSPRTFSPTSWSDTRTTSVPLAREPTGTDYPPTLKSPPVRDTGTTRREYGDRDRFDPTPRHSSPYRRERSISPDGYRHSGRPLSPSGTSSVGSAHNGSESGDHSLNLYIHRLESLQNRLGAFNRGGTASSFPKSRRY
>7739_0:0039e2_{"pub_og_id":"158920at33208","og_name":"A-kinase_anchor_protein_9","level_taxid":33208,"organism_taxid":"7739_0","organism_name":"Branchiostoma_floridae","pub_gene_id":"118424506","description":"trichohyalin-like"}
MDEEERKKKLQTGKEKLAAFRRRKAAKDDDPKKKKKRKKKEEAGAAGGGGASPEDLSQSESLDISTASNSSLDLTYHSSESLSAYDSDQQSTSAEELSEEGEDSVALDVARVELKQAKAQIHALEEKLYGKQAALEALTLDCEKLKAQGHHHTQADQSGIEKTVEVTTQKTSVAEYKEKLQEFQQAITQRDDIIKQLSVNLQISVQERDSVQQEAGHQVAQLTQQIQTLQLQLQQAGEMLKGQTGQQGVSVEELFTTQQQVITLQHKIQEQDTMLRQKDLLIQQGDTAMREKIDILEQKESALTAVAQKAARQSEELLNLREEIASVETVKQQMELLKQRSSEEIRSLMQTVEELQKKVHISEGRDSGEVNVRALEAQRAELEELHGKQIQEMKETLREQYQIQHEKLRLENETLQQQERKQMEELRQELVLATAKREEVEQQWSEQNELVQSLTQEVSRLTAATEDSAAYLNVVTELKREYDSKIQQLDESVQSSAAENEQLKRREEETSLRINELSQQLNAVSEENLQLRTQIEEHVAALDSSSQQKVPDTEMQDELEKLSEQLKDVRDELEEAQFEKESLQQSHHSEMTRLKSELMYEHENKMKVLKGNLEATFQQKVESIKAKKDREFVEQLQQARAEMEETHMRELEEQRKQYSIESLHFSEETAPEVSELLSSLQQENKDLSEARDALLEQIDQSHHDLEEMQEELLKVANAKDKIIAENESLKQQLNAGDEAGQDTSQKILNLERELQEQRQTFSFAERNYQVNLEEMQAECTQLLQARQDLEERLDELQAAKGFPAASEFGPSGDVPPTATSPTEDKQTNSELVQEIQELKEQLKKHEELVSQVDSLKQALESEKQIKVVLEEKAMNQMNSFEVEKNALQDEIARLQQLTAESEQALQETRQNGSDSDFDRIFKENQELRKAIQSEQEERRNTDASLSTLQETLESLKTELKARETEQLELRKELTDAMKDKEDAIRKREELIQQNEVSTTKSELASLRESLASKDAELQNLKREVQILRTASSSPGEHDKSTDDETFGLPQSDSLLKELEQVKKELKETQDIYSKENKLLKEALEYERKESGVTEPGQVQSRVGQLQEEVSRREQREQQLIEEKNQLVALLKERTAQLQQDKDAVQQQLRQQEDLVQTFQTRMQTSDSVSADVQQVFGRQLSALQAQRDELLRQLETQKQQQGSLSNILMEKNALEENLQKEKELLRTKLQEKDELEKGLQEERRRLEQQVHEQRRLEAVLEEKNKLEQELAKQKRELEAQLREIEERLHEKEAQLAAEKEMLVQEMRIKDVEIRKWQADLKEKQLEYRDREAQLKNQFSTQIHKVQSSTEESNLKKIHLLRVEMEGRHKDAIERLRRDLDQDYSVREKRLRDGHTSAVSVLKKQHQQQVWPSF
>7739_0:003a19_{"pub_og_id":"158920at33208","og_name":"A-kinase_anchor_protein_9","level_taxid":33208,"organism_taxid":"7739_0","organism_name":"Branchiostoma_floridae","pub_gene_id":"118424505","description":"A-kinase_anchor_protein_9-like"}
MLQMSALQAKLDDKKHGQEVADSWVAQLQEQLKVEKDALNRKDREMGNLVEQLEQFREDLVDKEEEIQRLHMEIQIQHREMTAHTDGEQHTAQLLEENSNLKSALKTLQDQAEEDLSMPRYAQDLLEEKNCEIDHLNEEIKRLREDMDQMPSISETDTTSTASQTEDTSMEDEADWSSVLEQKEEDISALRVELLNMRNRDPLQEPVVQHAMERNNQEFEQAKAQLQEDIRQIEDQLRTQQTETESLKQQLLGDQTTETAEREKSDAEELRTAALEQQAAAEEAEAAAQRERAEAEQEKLAAQQERAAAEQERAAAEQEKLAAQQERAAAEETEAAAQRERAAAEQEWVAAEQEKLAAQQERAAAEEAKAAAQQEKTAAEEQKIAAQQEKAAAEEQKIAAQQEKAAAEEQKIAAQQEKTAAEEAKTAAQQEKAAAEEQKIAAQQERAAAEEARSAAKQETTGTEEAKAGMKELSAPSERLSDQELMKKNEELRQLQEVSSQLQAQLENTEKQLINRDKEVSKLEEKVSSLLRLQSEDVQVDAAVRQRQEDGPVGSNDYRVTDDRMAELQAELTSQAQRHEEEVVLLKSSLQTEMERVKEQLREEYRTRLENIRVSTQGSALKQKLDEIRAELTWQHQQHIRDIQENAERDAQMRVEELELRHRQHIEELQSQYGRVQMPGVSEADRLQTDLLYRLDTQHGPGTETGSSTRASPTMYTPAGSELGHRLQDEIDATERLDNNLVNQLRQRQQGVGQDHSDSEVDDIVSTRLEGLLRRLHTEGSKVLSLSELQFIQQHSMSARPPVPDGAERDTLQQSVKQQVELLEYKLNQEKTMVEDLQSSLLSERKRNGELVSTVEEERRAVSCLQNELSSLKMLVESLRAALDREQTKLASVSGALESEKAHVKSLLEALEIERHAVQQLQDEVDADRDQSLDQQHRDGQVIKKLKEGLALEQGKSAELSRSLEDEKLRLISLQRELEKERENKTGVVQEKDFKLQELMKKLDRETTRADTVTAALEKQQSVAKQLQLSLEELKQTRADLERRKEASISELQSLLDAEKEHSLDLKTTLDRERQVAASLRQSITKERTKMSEELERERSLRNQLKNTVEKMERQSREASASLQQEKTNTVQLQAERDRLQAKLAVLADREAATERQRQKDKQSLQQKEKEIQQQQQKIAELQQQQKSQADRLGGGESTTGREKETRGVSPRSHHYSPEALTRHKQQLASLCQSLQLQLLRLKETLPSHAHSVDAELSKIEEIQQAVKGLSNELQHMRSANLSGSEPTTGPSVNEKILQQNTELTSFVARLSQEKAELRNALADLEEQVWMYRQKDSTANQISVPQKPAEPQSSSWQQEKAELLYSLQEAQSEVARLRAEGRQLVQEVQTEPHQTDSSVDHVKMQHMYGRYLRAESFRKALVYQKKYLLLLLGGFQDCEEATLALIAKMGAYPSSADIQRRSRHSKAFTRFRSAACVIIAVWRLQFLVQKWKRATRIGSPILNKSMSRTRDGGQHSRSLPTNDGQYNRSALPSGRQHYSTVPQQDGQRHTRLSSPAGRNSSGQSPSDGQFLSRRSPGSQYQSSAQPGHMYSQPAAQQHRSPSTSPVGSNLRFGVTRYSPPRPHLAHQSPNSAERTDDNSLTDYIHRLESLQRRLGNPPNGGSRK
>7741_0:002495_{"pub_og_id":"158920at33208","og_name":"A-kinase_anchor_protein_9","level_taxid":33208,"organism_taxid":"7741_0","organism_name":"Branchiostoma_belcheri","pub_gene_id":"LOC109470831","description":"LOC109470831"}
MTQTQVFPNSRVPTLKAQLAAFRRRKAAKDEDTKKKKKRKKREEAGAAGGGQLSSPDPDSQSKSLDISTASNSSLDLTYHSSESLSAYDSDQQSTSAEELSEEGEDSVALDVARVELKQAKAQIHALEEKLYGKQAALEALTQDCERLKAQGQHQGDTQGAQSGIEKTVEATVHKTSVAEYKEKLQEFQQAITQRDDIINQLSVNLQVTVQERDSVQQEAGLQVAQLTQQIQTLQLQLQQAGEMLKSQTGQQGTSVEDLFATQQQVITLQQKIQEQERLLQERDSLLQQGDSAMREKTDLLEQKEAALSALAQKAARQSEELQNLREGITSAETVKQQMDLLKQQSSEEIRTLMQTVEELQKRLHDSAGRERGEGNVQALESQRAELEELHGQQIQEMKESIKEQYQILTEKLQLENQTLRQQQQEEMEALRLELASAAARRDEVEQQWSEQNELVQSLTQEVSRLTAATEDSAAYLNVVTELKREYDSKIQQLDDLVKSSAAENEQLRRKEEESKLKITELSQQLQTVSEENVQLRTQKEETVAVQKKPETDLRLEDELQKIRGQLKDVRDELEEAQFDKESLQQSHHAELTRLRSELIYEHENKMKVFKDNLEATFQHKVESIKAKKDREFVEQLQQARAEMEETHKRELEEQRKQYSIESLHFTEEEAPEVSELLSSLQQENRDLSEARDALLEQIDQSHHDLEEMQEELLKVANAKDKIIAENESLKQQVRDSVGQNTSQRILNLERELQEQRQTFSFAERNYQVNMEEMQAECTQLLEAKQVLEERVNELLAAKVSSAAGEFGPSGDVPSTTTDSTAQTNSELVQELQDLKDKLKEQEELLSQLESLKQALDVERQNKVILEEKAMNQMNSFELEKKTLQDQIVNLQQLAAESDQALQVTRQNESDSDFDRIFKENQELRKTIQTEQEERGNADALLSTLTETLESVKNELKLRESEQLELREAVNQAMADKEESLASKDAELQNLKRDIEILRTASNGQEDKSTDDEFQTLGQPPSESLLQELEQVKKELKETQEIYSKENKLLKEALEYERKGSPLLEQEEQGQLQEEPGQLHSRMVQLQEEQEQLQRRVVQLQEEVSRREDREQELIQEKNQLVAVLKERTAQLQQDKETVQQQLQQQEDLVQTFQTRMQTSDSVSAEVQQVFGRQLSALQAQRDELLRQLETHRQQQTSFSDILLEKNALEENLQKEKELLRTKLQEKDDLERGLQEERKRLEQQVQEQRRLEAVLEEKNKLEQELAKQKRELEGQLREIEERLHEKEVQLAEEKELLARETRIKEVEMRRWQADLKEKQLEFRDREAQLRTHFSTQIQKVQSSTEETNIKRIQLMRVEMEGRHKDAIQRLRRELDQDYSVREKRLRDGHSAAVSILKKQHQQQVWTSS
>7741_0:00249a_{"pub_og_id":"158920at33208","og_name":"A-kinase_anchor_protein_9","level_taxid":33208,"organism_taxid":"7741_0","organism_name":"Branchiostoma_belcheri","pub_gene_id":"LOC109470832","description":"LOC109470832"}
MMEDKEALQQQLYEHMLQMSALQAKLDDKKHGQEVADSWVAQLQEQLKVEKEALNRKEREDKEALQQQLYEHMLQMSALQAKLDDKKHGQEVADSWVAQLQEQLKVEKEALNRKEREMGNLVEQLEQFREDLVDKEEEIQRLNMEIQIQQREISAHTDVDQQTAEILEENANLKSALKTLQDQSEQDLSLPRYAQDLLQEKNSEIDHLNEQIKQLRDDMNQLPEADTTSTAAQTEDSSVEDQDDQEVLLDQKEEEISALRVELLNMRNRDPLLEPVVQHAMERSNQEYEQAKAQLQEDIRKMEDQLRTQQKDMESLKQQLLGDQEEEAAVMQQEMTAAQQERVAAEEARTAAEEIMAAAQQERAVAAEQNIAAQQERAAAEEAKTAAQQERAAAEQERAAAEEQNIAAQQDRAAAEQERAAAEQQNIAAQQERAAAEDAKTAAQQEKAAAEEQNIAAQQDRAAAEQERAAAEQQNIAAQQERAAAEEAKAAAIQERAGTKEDKAIAEKEKLSTPSERLLDQDQELMGEQLMKKDEELEQLKENISQLQRQLESTENQLMSRSKDVTKLEEEVSSLQQVLSTAGQVAAAGRQLQEDDHTDHPTITDDRMAQLQAELTSQAQRHEEEVVLLKSSLQTEMEKVKEQLREEYRARLENIRVSTQGRALKQKLDEIRAELTWQHQQHIRDIQDNAERDAQMRVEELELRHREHIEELQRQYRRGQKEGLVEPDRQQTDVLYRLDSQHGAVTDRSSSSRASPTMYTPAGSELGHRLQDEIDATERLDTNLVNQLRQRQQGVGQDHSDSEVDDIVSTRLEGLVRRLHTEGSKVLSLSELQFIQQHSLSARPPVPDGAERDSLQQSVKQQVELLEYKLNQEKTMVEDLQSSLLSERKRNVELVSGVEEERRLVVCLQNELSSLKVLSESLRAALDREQTKLASVSGALESEMSHVKSCNVCMSVVVSGALESEKSHVKSCNVCMSVVVSGALESEKSHVKSCNVCIVCCG
>7741_0:00249d_{"pub_og_id":"158920at33208","og_name":"A-kinase_anchor_protein_9","level_taxid":33208,"organism_taxid":"7741_0","organism_name":"Branchiostoma_belcheri","pub_gene_id":"LOC109470836","description":"LOC109470836"}
MVKLDKETTRADTMTAALERQQNVAKQLQWSLDELKQTRADLERRKEASVSELQSLLDAEKEHSLDLKKTLDRERQVAASLRQSITKERAKMSEELERERSLRNQLKNTVEKMEKQSQEATTSLQQEKHHSAQLKADRDSLQARLTVLTDREAASDRQKHKDKQSLLQKEKEIQQQQRKIAELQQQQKSQVNKLSGEDNTTGADQETRGVSQQHGHSYSPEALTRHRHQLESLCQSLQLQLLRLKETLPTQAWSAAADAELSKIKEIQQAVKNLSTELQHMNGANLSASELTAGPSVNEKILQQNTELTSFVARLSQEKAELRNALADLEEQVWMYRQKDITAEQTSVPQKAMPAAGPGWQQEKAELLLSLQQAQQEVARLRSEGRQLVQDIQAEPHQADPAADHVKMQHMYGRYLRAESFRKALVYQKKYLLLLLGGFQDCEEATLALIAKMGAYPSSADIQRRSRHSKAFTRFRSAACVIIAVGRLQFLVQKWKRATRIGSPILNKTMARGKDGGQHSRSLSANGEQYNRSDRQHYSTVPQEDAQRHIRLSPGQHSRNLLPSDRQHQSRQPAGSRYQPSVQPGQGDHPYSLPGTHQHRLSPSPTHAGSNLRFGVTRYSPPRPHLARQSPKSADRTDDVSLTDYIHRLESLQRRLGNPPTDGSRE
>7741_0:0052c5_{"pub_og_id":"158920at33208","og_name":"A-kinase_anchor_protein_9","level_taxid":33208,"organism_taxid":"7741_0","organism_name":"Branchiostoma_belcheri","pub_gene_id":"LOC109485673","description":"LOC109485673"}
MNGANLSASEPTTGPSVNEKILQQNTELTSFVARLSQEKAELRNALADLEEQVWMYRQKDITAEQTSVPQKAMPAAGPGWQQEKAELLLSLQQAQQEVARLRSEGRQLVQDIQAEPQQADPAADHVK
>7741_0:005b05_{"pub_og_id":"158920at33208","og_name":"A-kinase_anchor_protein_9","level_taxid":33208,"organism_taxid":"7741_0","organism_name":"Branchiostoma_belcheri","pub_gene_id":"LOC109461526","description":"LOC109461526"}
MQTSDSVSAEVQQVFGRQLSALQAQRDELLRQLETQRQQQTSFSDILLEKNALEENLQKEKELLRTKLQEKDDLERGLQEERKRLEQQVQEQRRLEAVLEEKNKLEQELAKQKRELEGQLREIEER
>7725_0:000c98_{"pub_og_id":"158920at33208","og_name":"A-kinase_anchor_protein_9","level_taxid":33208,"organism_taxid":"7725_0","organism_name":"Styela_clava","pub_gene_id":"120325845","description":"A-kinase_anchor_protein_9-like"}
MDDEERKRKLEAGKAKLASFQKKRRTGKSPRVKRRKDKDTSATDEALKSAGAGDSIAVQTGSDNTEHRLTLSEDSDVSTTADEISTEEEASYAGGLSPRERIQELELTVSDQQIALQKLTLENKQLRDKEGELEETLLARDSVIGELRKNVSETASHVKQLQENLSSATESVRASDGDQSEIVSQLVEARKDLKTYVDAIHGQEEAMKQMASKLEQKSIEAEEAHELCRSLKVELDKTRPTQTYSIDDTQSDAIQALRSELEEQHGHQIALLKKELDKAREEITELQEREHYSLFNSCIVIIIVYNNLKIQFYVLLDFYFRFIVNIILLTFLICANWIKERRLLEDNDLSSSTMDESDIRAFKEQLSQLSLQLEGSFRELDRQKRDHDIEVVKLNQRLIGTIDEYEAKIQAEKENVAELENRLDMSDTVSSEIQSSFSKQLQQLEEERDELKSQLREAQSAARENANSAKLIEDLEDQLTTYKAEVEETEKRLEERNKQSRKQQDELDRRKDEIHKQEKETKRLVAEITNMKEEISEVKDKVREQEEEYNILIQKHASDIESLEEQHRRNIEEVLQDSSQQADEDILIAKDEVRKEMEEKIQEIKDDHSNELKAVQNQNHSQMDEFKKEMENKLQAVKDTLEQEKKSQMGTVKDVHERTREREFDQIKQAHEEEIARMQQDHETAIESLNQEHGKVLKQFKERFNEEKILEGNRIRREMEEDFASKMQQLHEENEQQKEKDIDSIKLDLQEKHAEEINQLEKIHSSRTKESEDDVLLKQNEMWETKIREQAEEHKEALENLTKEHEQSRNLLQEEHQSKLTELENEHKTRLEAREEEMKKLLQEQREEQESAIQLIKDEGFAREQNEKQVAEQMEALQLQLTEATVKLEEEYSEKLSALESEHKDEKLKLEEECHRLKETVNEINKEREEIINQAEESRKRLESLHHEEMLELREQLETHVHEHKEKLKRMQVEMESSRTSRSQLQELKEELVARNATVEQVELLKSEFNEKEKVLLSQHEQLVENLKEEHEAELSSMRNQLEANLPSASGDYEQYRSDLEKELIEYKEKLAAAQANLASISASSPMRPMSSASDYDPANISAMKKDIRNALTITHISDVSGIGDELEEGVLHMTTEDEEMLEEGELPTLEEGDLIESKESQVTEQEKDEDESSSSSSSSSDEDSVHEEKEEVVAQLQDSQQLSESVDIGNEIEILTSKVEELQNELLQMTDSHKSEMQELMQNYETQLQNKDTEFEESKNQALKEIEDQYIAEKEDLLQTHANEIKTSQEQHENEIMQLRLKCASETASQVDDELNKLRNELENFHKNEIESLKLAMETQMNEKIQEKDGEKEDALSKLSEEHSSSMQEKISVLMSELYEQKQESLQKLSDQHQDELKKIQNENDKLTEERTENHQKEIERLNADIQNAKQEYQKLLGSLEDGDNDHIKMIEDQHKNEIEKIKKLLAEENEIKLRKQAEEFEQSQSEYVKQHQQQIDKFVNEREEDIRRVEEAKQKELDELDHKYKEEIKNLQLKLEEGKLSEQSEIEDKFEEEKNKLKEEFNEELKVVATKLVEIKEERDELLSLRDQLQSQLQHIESEHEQAQAELKAALIAHHMEKFQAAITELDQHHLEEMEKLRQDHEKETDQYKKVAEDLIQKMKDLEEEYKSSISSLKEDKESSVQNLEMEYREKLEEEKIEHGSAITSMREAHEAQMLAIQEEHDAQLRLIEEEVATQNMNHKEALNNILQSQAIKLGELQQQFDVALNATKAEGQQQVELLEGKVKELENRLEKATNLQEDLKAAKSETENIEAEASLQQNISENLEAYEIQLKELTKELDKSKEEIDSMNSKIEFERAEYESEIDQLQDELRNKEDNVKELESELSKNKNAIEKMNEKFETITSRRDREGKEEDNLIHMLRDDLDRINEERDQLSNANQQLLSTITELVQANHKCEDIITKRLQSLPGDRSRDSTKLSRSDLKSKDVTERKEESSSSSESDPSTTPSSPKLEVSTGTGSFVDEGLDLSQRLAESMFAGPELDTSARDVAVGSGTRLTQAVEKLIDALQPNIEQLNGTQQAQLLLGEDFDQDKKSQKKKKEVEDDESDDDSSSKTSESGDARNVETVLADYMNQQIDLENRIQEQEKETENLKSELDNLRTQNHKLQEELNLLQKQKEAFMKEGDEAELSLIKLTEELGAEKQAISDQYEASRIHFEKQAQQLEAVFETETKKMEEKENELKMEVDDLTTQIEALQKHVSSNSKFSAEQTNEREIEREQFQQEIDNLQEELNKKHDLHRSDSKLTEEVSRLEEEMEARELAHQEQISKMQEEEEKMKKTIQEYEENLQELRGGSEQSEIDVVKAQLQDMTAEREVIQQELYDNLLKVSALEAKLDQYKHNGDMPGGGAGDQSQVERLRMNLDQEREAHESKDNEIEHLVGVHAQLRAEIIEKEDEVERLLHEIETYKELEAENIKLKEELRVKEAAESSAVEPSRAEELEALSRQLLDEKNAEIDELENKVKMLEIKAEKDDDSSSESSSDDEKEDDSMQKLKEENLHLRSKLDESEKKLETKESSEKMEDEVLQQKMDPDKDVEESHPAMEEELEQLKQENEKLKNEVQEMKKVTESNVSLLGVSPETKEKIHHLEELLMEEKPETQEEKGTSESESSLVESVSDGKPKHSEIIQEKLHELENELKSQPNSILGRILAEKDDKIQKQDSKIKKAEDEMSEQKDNVTKLQDKISNLEENSLKPDVKVRMKSKGKTSKGKEGEQKDIDIEKDSRSSAASSSDEDSSVSSLDQETSITDQDVHDAPQEKVQVESDDKSPEELKILVDQQEKDLIHKDELLENHTKLLADKQQECSDLLDTIAVMEKTCKELQDEIEQRVSESQSEPGISSLAEMTEEDILNLPAVQEALNKATEDLEKALKTTEHEIASSKEEKERLVSELGDVQREYMALLNESKDVQMMQENQNVLQDKIKDLEGLVAERESELQQAQQEYDELQKQTHQLMQDVEILKQQDPDTDKDGKIEELEQTLQRKLSEYNRLLQELQQKEETVETLEQQIENSNQQSKAHEDEIELLQNEQQILNSENEKVQQETEQLKAKVEELENMVSEKEKEIENKEKELDTIKKERFIEPQSAMLFEEGSLEEEDASNSSSSSDEEELKQVDSSLSIEEMTKTHEAEMESLKNKYSQALTRVVEETRKQLEEEHEKQMSEMQNKHKKEITGILSESFNGESELAKKLREELDLADQLDQNLMGHLASGGVDDNEDDDVDISTKLQVKSNIKGLLDRIHNEGVQVLSLSELQFLKYHQQHQPTTRTSSTTPPPIPATVEEAQQTSMRLEEDMNQLRKSWENEKLALLNAIQALKELCMQTNADNSNEPLPETEDPRGDLIHAVSDVFEKERDALIAELQTSVLEAQQQNARKSPGFDEQEINVAKEKLQELEERIKQQGEQHTDAIQRLLTVERDSLINEIKDLRNDRKQNLKQAEERIHHLESQLSNNGNSNSQNVQMLQSQIERLEYKLQQERALAADVRSSLEAERVRATDHLPALQRERDRSVELDNEIGRLQRKLAEDAEATRARTEALQVELDDNRGHLEDLQNKLSEAREKLTEAEEEAGQVKHDHDKNRSQDARTIQDLKHALIAEENKRGNLAKSLEAERNNVAQLHEELATLRADSHQEIETGKIRLADMEDTVVAEKRKCDDLNAALQREQETSERLRGTIEEERSLANEGRQHDRDTVNDLQRILDDAKTETEKLQRKIDISEREARVAKQQLEDAQAIHHDAIEAERAVRDQLQSALDNIQEQKQDALMKLHNMEDQMRRQNLENLITNAGVPASSTTNDGLMANRRQLESLRQRLQMESTKLQDLMSKTAQRLPVTLPTDSFNQPDEAARELASEIEQVDSVKRSLAEMQQELREMYSTLSVPQREKSGILSDSSPFNDRLMDQNAELVMLNTKHTDEKIALRDALRRLEEEVWKARVSSEDNSRNADDTKQHQQQVQEMASRMHRLYVRYLRAESFRKALVYQKKYLLLLIGGFQECEEATLALVARMGAYPNDDSDHRPSHRSTAFKRFRSAARVIMAVSRLKFLVRKWSRTSSSISASIQEKHGTGPITNGHHAPHSSSHRRPSRSTSPHHLRPMSSTSAHTLGEKSPSPTPLPRYRGESYDTHVPSYEPYRQTLRAAAQHMDTTPTKLSESPLSPVGAYGASSSSGARPRNAYTRSTTSPYLNSYGDQPSATALRYLNGSGRPGTRPRPRSYHTDYRTPDLSAMSYSRTQPGESDPSLNEYIQKLENLHHRLEQNPHRYQR
>37621_0:001c7d_{"pub_og_id":"158920at33208","og_name":"A-kinase_anchor_protein_9","level_taxid":33208,"organism_taxid":"37621_0","organism_name":"Priapulus_caudatus","pub_gene_id":"LOC106810863","description":"uncharacterized_protein_LOC106810863"}
MCAEMGAVPGGSALQKFKFSIPFMKFRSAARVVIAIHRLQSLVATTKQLTAGGGGGDTEMQNGESAVIYDLSMTGDTTPVRDRTQVRRHRVTSDRIMASRGTGSSPAYASLAGRQRPRPSSTGAASSYGSSYTDDYLQRLGRMREHIAGAAIAGGYKK
>37621_0:001c7f_{"pub_og_id":"158920at33208","og_name":"A-kinase_anchor_protein_9","level_taxid":33208,"organism_taxid":"37621_0","organism_name":"Priapulus_caudatus","pub_gene_id":"LOC106810862","description":"A-kinase_anchor_protein_9-like"}
MDDNRETNREDVENERKQIDSLTAALAQEKEAGENLMNEHSKERHGMKMQMDRNNAGLQELQQQLDREKEKSAGSEAALQRERARMDALMSEAEEAGSIDAGRFVDLEASLQSKTDDLNSALQREKTLSKKLKAMLEARQGASTSQLEDEKARYDLERCKNAELAMAVDEERRKLLSLAATLDKERLRARDELERATSASNYAGSQLKMAEDELKELRRAVETERARSQRLELEREQLQQGLQAARERAQERECQRAEERRTEKLQAIEAEKEGEKDRQKLERYKKDRLQQRHRLQEMEGSLVKLQAQRLQILALRLQDVSATERQRRTADGGEASRSEEEAERDGSGSSDEVSPIRGDLSHVLKEIRGLRTSILLESMLEGMAPDLPDLHAFSERSLQQNADLVGYIARASEEKLTLRRDVARLEDELWSLKRRDSGADESTRRAVSAVEDTLGAERTAHIQQTIELERALRTSEADVIRLKADLNKQEHYVDKMRSLYRKYARAESHRRSLVYQKAYIAQMLHGFQETERTALAMCAEMGAVPGGSALQKFKFSIPFMKFRSAARVVIAIHRLQSLVATTKQLTAGGGSGGDTEMQNGESAVIYDLSMTGDTTPVRDRTQVRRHRVTSDRIMASRGTGSSPAYASLAGRQRPRPSSTGAASSYGSSYTDDYLQRLGRMREHIAVRFDRE
>7719_0:001b81_{"pub_og_id":"158920at33208","og_name":"A-kinase_anchor_protein_9","level_taxid":33208,"organism_taxid":"7719_0","organism_name":"Ciona_intestinalis","pub_gene_id":"LOC100186299","description":"pericentrin-like"}
MDEEERKRKLEAGKAKFENFRKKKSSKKRKKDKGASAVSTPRDASNSEEVGAGDSIAVQTGDDTSLRALSPSENSELSTTTAEEISTEEEPGYTMELSAIERIQELEITVSDQQIALQKLTLQNKELHEMNQVQALESSIVERDAIISELRDSVGQTADQVRNLQQLLNKATEAVKNTGGEKGEIIAELIETRKKLDTYQLAITRQEETMQQMAKKLEEKSLEAMEASEQCKSLKSELDKSHSLVASSEGQVSAAVQSLRSDFEREKLALRAELNEIHGKQIKDLKQDHEQAMEVVLRKQHQMEQANSSGSAPTFDAEDVRAMREQTELLRLQLETSYREMDKVKKEHDKEVIQLNQQLVGAVDEYETKLQEEKRITEDLEHRLEMSDTVSSEIQSSFSKQLEQLEEERDHLRQQLRQSQSKAKETNTSKNQIKDLEEELVTYQSELAELNSRIEESEKQRRQLRDEVERTREALDKMQSENAELKLVQSAKLELEEQFRLTKVEHSEELKNLHSQHHRQMEELKLEMEKQVESTRSMLDDEHKEQLGTVKDVHERTHDRELSNLKEDHERMLEQMKEDHIQELDAVKQEAKDVKSLAEDRLRIELKEQFSIELEKEIADLQRRLEQDHDLAQSEMEDKHKEEAGKIKLSYDAELKEQIACALQEQQLVHNEALQDQKNELDQAIEVMKTQFQVAQQTLETEHAETLAKLEAELRSIHEDKEMNDGDLQIEVDNLKKKIEEMSGLEEDYQQQLLARDAALEDEKKRRERETEELEKEVEEVKEELGLVQKERDQIFTQAEESQKRFASLQEQQSSQLQEQYSEQIASLQHELETIKASCEESQKLLEEEQDEHEKMKDEVRMLQQKHAEKLEAMQMEIDSHRTSRSDLKELRSQLLARSSSVEDMEKMREEMKKAKEELKIEHEQEMEKLRLEHEEEINLQQEKLEQVLSDLQESRDKLEEVTASSDVLQSSPLRSISAMSDYDSSQVAALNKDYRSLMTLTNVANVSGLSELEASNLPEDQMEEEQEKQEVEDQGSEDKLMEEEDDHVKLVEQLEEMKVSLNELHDEMEVMKASHTEALEALNNNHEKECEKLKQESEAEKEEMMQKLKEDFEKDINEAVEKQKLDHAHEVTQIRLQCASDTAAQVESEVSALKNKMEEEMDSLKHKMEVESSEKFETQQKEHERALKDQSDELSSSMETRLSAVMSEFHQQKQEAIQKLNASHNDEVALLKEDLEKSCKDATDKEEQMQTALHERDSLQEQLQSMKMELESLQSEYKDKYEEMKSSEANKMQEMKLNHENMVEDLRITLEVQHDARLENALQKQAAILQQLKVVATRLVEVTEKKEQLEEIKNQLALQLEEAGVEKEKDLAELKANLVNQHMLKFQEMTMNLEQHHKEQMDEAQEQHHLEEERLRSGLMDLQKRIDVMQEDRNVLEEVVGRSVKQDDVEERIRVLEEEHEQKIKELQDEHELHLKQINEEIQKQDEQHKSSYQQLIHEQQNQMENLQKEYNEALEKVTANALTESQKMVERVSELEEELKQMDDLRSKLDEVTTRKDELEVTAAKMVDLEQATESSLSNTQKLMERISDLEAELESTENLREELDQLRARKDELEKMGGDKEEKMQEWEEEREAYEKKLSQLSEEMNASKEELQDLSARIEFERAEYEAEIESVQEDVRVKEETIKEMEAEVDHKSAALDSIQKQHEQLNERRERETKEGDNLLKMLRDDLERISNERDTISSSNERLLGTLTELVRTNQHCEEIIAQRLQSLPIHGGQTTVTPDASFAQSAASNTDTDTTTTPLNTSLSGSFIDEGLDLSQRLAESMFAGPELDPQAREVVTGTGTRVTQAVARLLDMLVNTLQQLNVAQQAQTMLGNELERMVENKQTSQPDEDSCEHSTSVDQQHLQEELEDQSSRIQDLEKQISDQEEVVRILQGREEEVKREQIKLEEDKDLLKTQREALMENREEAEINLLQKIEELTQERNLLVEKMKEERDRLTDAARQLEDVMQQTLKKTEEKEVEYISQIEDLKSQIEALRKQTESGSRFNAELTSDREVERDQFEKEMEALRNEIDQVRDSAKSGALLAGKVQQLEEDLDTKQRTHEEEVNAANTEIETLKNKLRSQEDEIRDIKEKAATLQAEKEESSSSLAELQESKQQHEVLQQELYDNMLRISALEAQLDRYRHGVDEDAMNAQEQADAEERKMREEGREQIAEKDLEIEHLVEQQGMLRSQIIEKEEQVSGLLHEVDHLKEVEAQNTELMEELKKLQETLPPSTQPEQLEALSHHLLEEKNDEIDDLRQQILMLQNQGGGDASAQQMLASLQTQLREVMEENNQLQEQLRSTEEQLDQALEKLEELTTQDEVEVPDPKSTSQDEEDGDTGIQEVDLTVGELTRQEEASRIRDLEEENTKLREDVRVAQRRAEDALSRASKDVFNIPSGTKEKIRDLEERLEKEKDVSEVQEKSHTSSTSSEESNEEEQDSSMEVEEEEGKPKAEDSNIIREKLLEIEQELKEHPQSVIGRILRKKDEDVRNKMKIVEDLESQLDERSCDVKELEQQVCQLEQDLNETDVRIKLKDEADVSDADAIQVEQKQKFDVPTIEIEPDSDARSSSSQSSDAGSHPDSVSSSDAVEDLRSRMLEMEEEIKSRDEMIDSQEKMILEKERNIEELNAERMAADERCKDIEQEMVLRCNALSDELEELRSFNVAGDIQNQQHPDPTDDLKRIKEELDEAKIKMNKLKNERDAASKDLQEVQEELTALKDAHHQLEIEMKRKDGDVEDQVTRMQNLEDLVQERETELQQAQQEADDLQKQVQEVTNDLIEMQDNVQQNQEARRELEDELRTLLVEHQEEVDQLQDQINKFSTHVTPDDGNTQVEKQLAEQTEQAAKLKSQSEANAVEIARLSSLNEGLREEIQSLNFKTEELEMEMQAVDKTHKEEKDSLINQHMNEISRLKAELETREQTIEEEPMVHSPLVETEVMQMQGSSERSMSRSSSLESKSSSDEEVVNMMEEMRVEHQKKMEEMQRRFAAELEEAVVAAAKEQKEQDAVRISDLEEKHRREMSEILSESMNGENEIACRLRAELDLADKLDNKLISQLTEASGTMGDNDETSSTSSPVKDAEISSKLQHLLSRLHNEGVQVLTLSELQFLKQHQGRNSLSNTLSSDTEVADKPDIDIDGLKEAWRNEKLALLDAIQALKELLTQTASEAAQSDEDETSRWRSDLLRSVADLFEREKRALLAELRANVIEAQSDAQQMGDTTSAARLETLEKKIRNQPPRRASCARAWDLVFTVELLQLHHEMKRLRSCVVHSTMERSDQHRSELERLLAADRDQLMEEMKQVKEDRKQLAAKSQNRIHELQEQMKIVEDHGKHVQNNLQREVERLSSQLQHEQALISDLKSSLEIERHRSTDLLPSLERERDRTVELSAEIESVSSKARSDVSAANHQIQALQNELQENQGDLIKAENEVRALEEELRRKEEEVIKEREKQEEIRAQEEDNIADLKAALHTEEKRRQEAINAVEIERHNVSKLHQELASQRATAYDDVLQLKNRYPHYWCDELSAAIQAEQGRNNELRHALDHEAMVARQTQEELESERKTTAEAREHDRATVADLQSILEEAKKETVRVQRRVEDAEEEKEVALQRAREEQISISRRLEHERKSMEEALMREQQARKDLQFALDTEKHRKHEAQQRIRELEDQRRESLRRQEEERLMPRSPRESNESLLAQRRQLESLRQRLQLEATKLQKLVDKTGRPSPRDYLSTDSHSTSMLSTDGERVESLKRALDDMQGELKDLYTTLTLPERSSSLRPHPTEFNDKLLQQNAHLADQAARGAREVRELRDVIEQLKDENQRARSVASDDQLSQSTQQNQQKMATRMHKLYTRYLRAESFRKSLVYQKKYLILLLGGFQDCEEATLALIARMGAYPSSDSLRHPIPNRSNAYTKFRSAVRAVIAVCRLKFLVRKWKRASTTVSTAIQNKHGIAIDVPVNGVTPHQSRRSDQPTSPYTSRTPSPRPIESQNTRSHDRTPTSRYEAPSHDVSPYMGRRVTPTSPYSATRQTGYRSSYERDLGVSAANSRRLSPAAAAAYASLDRSDQADSDPSLNEYIRKLENLQHKLGQGSSSYRYPV
>7604_0:002dd4_{"pub_og_id":"158920at33208","og_name":"A-kinase_anchor_protein_9","level_taxid":33208,"organism_taxid":"7604_0","organism_name":"Asterias_rubens","pub_gene_id":"LOC117300357","description":"A-kinase_anchor_protein_9-like_isoform_X1"}
MDDDERKKKLQAGRERLAKFQKKKVSPEKRRKKKPKPAEAGVPSLDGATRGTGNGGVLPTAHLSDDSLDAGDSSVTSSDVFGTHSDLVSPISFESDQRSIGTDDLCEDSDGGQLDAEVVRIELREARGKIHQLEESLFGKQAALEEVNRENEELRAKTLTTTNGPSNGTVTNEGAGSVDKEAEYRAAFEQYNLKIQEFQQALQQRDDVIRHLSTSLQGALTSRDDIQQEAAAQTEQLALQIQTLQSQLQQAGDSLKEQNGGHSSLAEELSHAQDQVMALRQTVDDKESAMQTLAQRYAQKSKELVESIEEKEELRRHSAEEIMSLSQQLKEQGGDLSPESRERSLATLQAELDESYGNQIVMIKEQLQERHQQDKDLLVQKCSELERHMDSTTENNKRCEELEQQISNLKDELATRDSENRRNLEEISNVKQKLADTVEAYEKHTDKLYTTQMALEEEQGKADALRAQLEESTQDLLGFQDSQKDEVNTLKRSLQQHIAEADRLATVNIDYEDQIAKLKADHEEVVAELNTKLETSLDEKVGSEDAHKKELESLKAELETLKGNTDAPVDVDELRRTIEEELKEDYDEKMDDMKYSHEIDLKRLQSELRVEYQDDLKEIQNQLEEQYVQKVESIRSEKDREFVAELQHARQELQEKLEVEVAEKIEAERKRLKQLELHQTSLDDTIDQVDLINRLQNENQDLSEARDALLQQIDASHHVQEELQEELLNVINEKDRLNAENDRLLLDLDALETGQAAENQGLGSLQERLEELPLDSHGRVERSEDEKSQIEDELDRLRVELESSKKDKAAYNEQMERLNQDHQAKVEQLGEETSKVVNMLEATKGELESHKSSAVRGEGDNWVGERSNLLREKEHLQHLLEKTQKEFEAQIAALEEEKNKHAENERSLGEEKEALVTKVIELEQGRNEIKEELAQALSQLNENENVNHDLDTAMANLKMNHSNESRMAQEQHNEDMEQIKQLQEIVSEMKNINSKLKLDSSIHEEAKQQIEALSDELSMLKSENNELKSDMAVQISKNAEFGHDLAVLGSVKENHERMTRDLTAVQSENEILKKDMEQQRSNFERQVAVLKNIHHDEVNSATGNNGRKSPEMTAAEKQNAILRDSLEQTAEDRATVASELVQLRHEHDLLRTSIDMKEAEITALKEQLQIADDERKHAVGEWRESEQELGDVRAQVEHERKQRWQVEERLPQLQARLESLQHLETELTLENEHLKEELSALNRERDTELAKIELSEKNLEKEVEKLKKELNETTEIFTKENALLKDALQHEKDAAAQLLKEKEDISHEEVSSLRDEVNELRQKILRKEQTEHEILTEKTRQIGVLQESNARLENERENLKIKLTDLEKQIKTTESVSEEVQDVFGQQLTELQTQQKSLKNDLEQQKSERLNLSDILNDSASREENLKREKELLLNKLSEKEEIQERLMQERLELQRRIQEQQKLEALLDEKDHLEQELSRQKRSLECDLRDIEQQLQQREQQLLTEKSDLEAELRHKDVEVRRWEVGYREQQLEYRHRETFLKKRYDEGMTTYKDGAEKDKLARLQRLRMEKDRLHADAVAKLRRDLRAEFDDLSSRSKEQHLSDVSLLKTRHQSQMEELRKYFEEKLQGLQDELENERKHQLGTVKDVHERERQRELSEMKDRHEWEMEALRGELDSKHYQIFNEMREQLEKAYKEEVGQVRREAKNEREIELASLRLSMEQIHTSQLEVERARLEHERAEALTELRHTLMMSHREDMEGVESRWAERLTAMEKRLEESSQRKDEESTNSKELIVQLKRRLSLEHQEVIESLADEWDQKVLEQLRTLRTEMEEKYKTELEAERELLGRGPEGKEELEREHRADVDLLLKERETLVKQAEEMRQNLDRVHQQELGSIQAKVQAEYAQLAKMREDLEQEKGQRESNTSLKSELFLLKASHAELKKQHEKLLARKEGADDEDLTLNERVRRDQALGEEAVQTYNREIGKLQDELTSVRAKLQDEHAEELDRLRKYFENRVVENENRWAQEMGELKTQHEAEREHALRGASEDEEGGRPIQRSYAQTMMMMTHLSDVESSPPQSPERFAEIEAEVKQQLRSELRGIMEEDYQTRMENLKEELAHEHNMELERRNLQFELKLDADLEAAKITLNSRHSMEMETFKQNQLEELEALRQQLSEENTKAITKLRLECAVETARQVEEETQRIKEELKFTYGEELSQMKDDLEHKHALEMDNVQGELELQKEIEGKRVRALSKDEFDSQFRAMQADLEQQAQDKITDEVARILAELTMEKAQEMEVMEMVLTQHKEKIQELETKKQDLQDKLDNHSKDEENVGEKYNNEFANLKQQLSDTELTLQTLREGIKNGTAPEVEELKENLVRQYDNQLEMIKATMTEEIESLTRNTQLQSAKELEEMQLNFMQEHQAMLDKFVESQDGDILDLKQHHDRDLEDQHERLQNEYEQELNDAQEALQEEQAKEMEELRKVLEEEHEKELNDLKALHFDEIELLKVELVRTLNEEKVKMQEQMEKERAQILSAEELLESLKAKYEEEKAREKEDLVTDHMTRFRQVTDELEVEHRQELESMKDMLRNSIEKDFRERTQSLEEEIRGQQAELRTAQEKNVTELIELKQNHEEQLAKIRANHEDQLEAIATDSEREIESAKSELEEAHRDEILRLQSQLGDGKQDALIALKESHEREIERLKSEQDQRVTEAVEELMRKHQEEIEKALEELQEQLMKQAEQEKGELDQMMKEKEEQQREEVEKLEEKSNQLQQENMALVQQISTYDTVISRRERENEEGGNLVSMMRADMDRLNTDRETLQEANQHLLHVLTNAVRATMATEEAINRQMAKLAATDTRPAGEGRSDSRDTEGRTEAEGEAAEGVDGQPQGASGVSLAVADPPRDDSGDALHDTSVVSFLSDEGLELSQQLMESMFTGQDLDTEGVELVTGATTRLQNSVDRLLEMVSATAEQIQRARSSQAELLNATESSVEEASHLRADRDSLMVQLKGTTEARESLAVEIHRTEGLLEGLASEKQELEELNSKLEADKHNMAAELEMLKERVSSLDQAQSSLQQERERVEEQKAAFAQRLGEEDLDTQGILQENLRLREEAEAILVERQDAERQTAKDKMDLKDQLQQLETAIEEQIARGDALAEKGKEETEELKRQLEVLEKQLKKNKQFLEQQTIEREQEREEFQREIVRLEEDQRSRDRTPSNVDELFRKEAQELREELREKSEEITQAQTRIQQLERDVHFAEDTTQELTSQLKEAERQLDEVVQSKQQLEAQTEELERDLGEQRHLEVDIMHEKETLQKQLYDQLIQISALQSKLDALKHGVETADGTGSSDSGEVVTSEVSLLKQLEDDKEALERKDKEIENLVEQLEQFREEIINKDEEICQMNMQIEVANREQDSGREDLQGQLDQALEEVHQLEDKVTSSGHDITASMPRFAQELLDEKNQEIDHLNEQLTQVMQDLEEAKQEQEEEQRPQEAAVGQAEDDKLKQEELENLQTEFKTKLQTKDEEIQSLKQSLGKEQKRDVPTSPSAEEKLKTLQKSNIQLKTQYDQDISSLKQMLLVREREVAHLEGLLVRLQEENPSGSNIKTYKSQIKALKQEIQDKDVGMTKLRLQLEDLEERLFQQQQQQQQQQDLVEEPPHLQQPIQDETNWQRLQREHELRIAELQQKHTKVLATLQTRHQEELGHLRESQASDVERLRELEMDYDRRMASLQGLSPGKTLEQKLREIRAELTRQHQEHVRDIQRTMERETKVLMEQLRNEYANHTRAREERHRHEMEEAVLRVNRDLMSAHAEEVGKIQEEHSRQLERVLAATPASASPMGSFIADTANRLSRELQATERLDSRLVSQLKTRQAGVGKERGPTEGAVHNGGLMNGGDIPDRLQAVLNRLHNEGLQVLTLSDLRYLRQQTSPRPDVQDRTDVRTLQDAWEAEKHALLDAIQALKDLISEANKGQWKEKSDESDWRGKLLSAIQSVFDRERDALLAELRTHVMSSGDRDLSQVQQLEKRIREQELHHNSSMEQVYTADRASLLAEVEHVRAHSDMTALELQEQRQKLTSQLNSVEEHGTNRERQLKRQLEMMEHKYRQERVLVEDLQTSLAIEKEKVSQLADALNREKNLVMELQNDISELQIRLDRLTSSKERLEAKLAEVTGIAEGVLAQLESEKSHTRSLQETLESEQQSVQKLHETLDTETQRTAQVRLREQTSVKDLRHALEDERNKMVETYKDLEKEKIRAEALKRELDAEKAKSSSVVNTERSKTSDLKTALDIEKTRCQELHSALHREQALNTQLHESLDQERSAYAENSHYEKSNIGELQALLDSEKSRNLDLRSKVNQLENTIAGFESVSDGQRRRSLEALEEERAVCRQLRATIDSLQVQQDDVNRKLSSEQERVTLVQQESERLKASLLSQKEEGRERDIIREKERQIERQRHRERERERELERQRQSDFKLERELDRQKIQSLEGELDETRQSHEKTSNELEKLRDAQRHFTPRVTEEELQQAYDEELSRASPRHSPHSTVYASRLQLYKAQLEAVRQRLQLLAVRQQEEVARLHRVGLEKDQQELTSLQRGLTETLSELKQLHSSLALHSETMPVTQSPSASRLNDRLLVQNAELSNFASRLSEEKTEMRSALANLEEEVWRFRQREAQLDEATRRSLDNTDIALAEERAMWSRERHATQSALQKSESQIAHLKAQLQHEAAKRDEGSPHLGGSGEFSEHQHLKLQKMYGKYLRAESFRKALVYQKRYLLLLLGGFQDCEQATLQLIARMGAYPAPEDLERRSRHSKAFTRFRSAARAVIAVSRLKFLVRKWRRATRVGTPVATGTLQPDLTSPSPRGLPSTSIPSVRVTTPVRRGAYLVNGASPPVRDVTRTTTSRTIFQSSHHRARSSSPVLFHGASSTSPRPDGRPSGYHSASHLDRTLSRSLDRPLDRPLDTTLNGDPEASLTNYIQKLESLQQRLGAHITGDARYSKR
>6850_0:0011d7_{"pub_og_id":"158920at33208","og_name":"A-kinase_anchor_protein_9","level_taxid":33208,"organism_taxid":"6850_0","organism_name":"Limulus_polyphemus","pub_gene_id":"LOC106458493","description":"pericentrin-like_isoform_X1"}
MAHVIIKHQTSQLTRWLIPKGGSENSNAAVDRVEARGKNTLLSHYAKMLLKDKDDEIDQLSQQIYQLRVELAKMKPKVMHCANTEVQVSTTGSISISHKKITAFTQTDYSNLSHTQKLKNIKQKIIELQGILEVKESDLLSKDRAMAKKEMELKDLQRSYETCQHQIFQLSTQIIQKDGDLADMKKENSQLQIHINTLLEEVESIKNSQLELQNELKTMYKLLEEERNEYSVKKEHLQKEVYQLNEQLDMVHQAHMNQLTLLKQEKETSSSDQFHIQEALRQEVLKLREELITQSRQSPGLEKLTAQLMEIVSSFRQHLEESKTVTPDLSALLTKQVAQNERERLEIIYQQQFRSPENIWQNKMDEECQNISKEFMQKMKELEFDLKQKFEKEKSDIEQNYKIEISEIEKDLKHQFETEKDKDRKKIENTYQHQIEILRQSHADEKQALKILHYDELQASQKQQITDLESLRKHLNDYHQENISSLTKTLETNFHYEKDILQKNHEENIRGVQEDFEKKLRFECHIMNISHQDELNQLKESLTSKFQNDVSDLQKAHHEQFQRLTEGMRKHWEAEKYDLQKLHAEEIEAIKENLNRQFEHEKQIMKKVHIEETSKLKKNNEKTFENIINILKFCEEKSEHAASESVEYEKQSLNDIHNFELLKFQEECKSIISDKKQKLKQNCDEQLKQEREKLHDQFLEEHKSLEESFKAKSKEIEDTVNFEVKSVREQLSIKHQNSLHNLEEHLKTKWCVEKSRLEKMHQDEINHLEKCFQQQVEKIQHTMQENHQEELENLEKIYKQEVDSLQELLRKYKEKLQTPYKESNTGSSESLCNSEEEAPVSDFTSSSIDNKDSLIPPQLQKLLDKVYSEGTQDVANDRGKEIILQALFNVFGEQRKKLTQEMEKHFCYKDHIYDEVKKKIIELEKHQNVNLKELFDELMKEVEQTKLSLNKEKNQHKQAVHHLEQLNKNLKDENSHLEQKFRTEKELLEFQAKQEKAVGNDLRSSLEAEKLKNTEMITQLSEQRNECFELQMSLSSMEADLSHLKEVSIQNQKRMEDYLEAYQNEKTYSQALLKALETERVNVTQLQMAVESKKENKNSKESLISSGSEIVSLLSTSPDIEKFRSPDRNGSLDPDFNSTLQLQVTSLNETKPTETFTLQVCVRCSSLEMERASWVIKQSNLQKSLHQSENEVIRLKRLLQATEDENNGIALVDKESKFYKAYYKYRHAESYRRSLVYQKKYLLKLMGGYQTTEATTIAMLAKINEEPIGDHHIILSPLSLFRSLTYVIIALHRMLYLVNRWKKAVYVCPFNFIQPATEYVQQKGPPYSATQQNEVVIPKNHHLQKKQKQENLPRKIKASQEIILHNLTS
>6850_0:002f5c_{"pub_og_id":"158920at33208","og_name":"A-kinase_anchor_protein_9","level_taxid":33208,"organism_taxid":"6850_0","organism_name":"Limulus_polyphemus","pub_gene_id":"LOC106466914","description":"pericentrin-like"}
IKTQKELLEFRAKQEKALADDLRSSLEAEKSRNSELVSKLNEQRSNCLRLEKALVSLEEKLSQLRQASIEDKKQIENYVEAYEKEKSHSQTLLKALESERSSFTQLQLVLESERRRSKTVHEHDSQIIQDLKKSMNSSEGGKFSPMSTPCDVEKLRGADVNRSLGLDLSNTLHLQATPVEESKYTEKPCIRCNTLEMEHALWVQEQSKLQQSLHQAESEVVRLRRLLQTVGEENNKSTLTSLESKVHKLYFKYRRAESYRRGLIYQKKYLMTLLGGYQATESATLVMLSKISGDEVTANHRSSLPPISIFRSAVYVITALQRMKNLMNRWNKVTNVHSSYSLQEPERLTPLGSHCRSTVPHGIGLPTSSVGASSSSITSQPTFQAGNQNRLFTSKLHSPLSGHSPLPLPTPTGSRSISPPVSTGQTSGSSRLVNNVYVTPPVRERSSSFAR
>6850_0:002f5f_{"pub_og_id":"158920at33208","og_name":"A-kinase_anchor_protein_9","level_taxid":33208,"organism_taxid":"6850_0","organism_name":"Limulus_polyphemus","pub_gene_id":"LOC106466916","description":"golgin_subfamily_A_member_4-like"}
MEEDERQKKVQAGKEKLAELLKKKNSRSRKKRKTDECSLEEVHQVESMSDYTNTETDESFQSTEEVQQIDQTSLGETTAQDVQEGINTLQESLEHIDNLTVEENTEESSYKAVIEEYRIKIREFQNALIQRDDIISQLSERLVTTLENRDAIQAEASTQAETLAQEISTLKLQLKQATDVVGKQKSKTGISAQELLEAKNQVIFLQQEKVHKDSVIVNLSQRVSSMSSELDILQEEHQTELDNWKKSFESNQTLWENKHQQIQCLLKKEQCEKYKLFSQVEELQKKLLENEEHVAQLSANLVNNQQKVQELQRLLDNVQNQNQLSINTLKEESFEKDTKLKVAQAKIEELIQQSEMKVQQLMKELEKQQQNDRSSGSVDVDQQLTALRVKLEKEHSQNIMTMKAEMWEQLRFEVTAVEQKLQAAVTERNNLNEELKKLKSCSDGKHLTNDNSYVSHHEGAGDSKDQFHSDLLYFMKQCELLVQQNNHLLQQFSTFKDCHKIQAKQMISDNALYTVSNIEDERVRCENDLKQTENQVELVDKTSNLLVFPFFQTPGISSGDTSEKQEFSLQPFYFENRETTIQEQFRTEDVASSSDKNQNELSHLSGLVKDHFTNLCSQFTSVWVINNELLQNLQSSREYVNVLKLELDDEKRKGFHSEDLELLGTPEEILQKSLQIPADKNIQQELIEQNKVLNTKFSEATNTTEQLNMQLQDSNDKVKELKQKINNLEHEEETIYDIVENNCQNWISDHDPELERNQQLQETVISMNGKRLSHESLEKLERTKELECEGEKSEMTHPKHFQEKYNQEVSEKDHLSKQLEHLQEKYDQEVSEKGHLSKQLEHLQEKYDQEVSEKGHLSKQLEHLQEKYDQEVSEKDQLSKQLEHFQHLQEKYDQVVSEKDHLSKQLEHLQEKYDQEVSEKDQLSKQLEHFQHLQEKYDQILLDQVVSEKDQLDKKVKHLEHLQEDYRQVVFEKNKLAEQVANFQLSQQYYDLLVSERDRLSKEVQQLQGLLKESKENEKFVNLELQNQYNIADLKYEVEKLSNEKDCLKSENKDLNEKLSEYQYQVKELLTYKSQTEGELCDQKTTLDKILCKLEDLTIDKNTVKDYTSHRVTQEVSQLEKSFYFYVPKELEEKFEKYVILLQNKISLLENERQDFNKLKEEFECLETDKKHLEDELENLKKSIEELSEIKGLLADSQRERGVFETRCKELSQELENVLSSEAFLKETLETLNQKRDLENESLTKNLNEYHVFIDQIKSILLKASIDVAEFTVENLQFEDISKILENIQLLTEKLHSSHKTINDLKEKVKKLAELLDQHKNQNNILLQEIEEEKKNHMLDLNIMKAEIEEKHEAEMQEKLLEIEQIHHNQLREKDEELIKTRNDYTVEMVRLKSELENMQDAKQKLEEEEDELQKDWNQKLNFAVSSGISEEISKVSSLPSESTVIHKAANSGDQSAFVNIDSKSFVENSHLFKQGFGEKDLTEREWKLKYEKLLQENKVLHCVKEELKYILEENNNTDTKIKELESELIKSERHTETVVNFLKEKKELEQDLMMQVFNFEEAKRKLEAKLEELKVQISGLSSAKRALEEELQLERQKIHSSKMEDLAVPEAEIWELRSKLQLEVELRNSLEASVAYLSKRCELLDKGKNDLLIQMEKFKDQVMHYLIEQQKTQSDLMNERFENQKTKRELINLQIKLRALQIRQSSQIQNVSGEDNYFDEIVVEENSQTGIDHFSNSLNQGDQELEKSVVEVLGLSDKMDYLANISQTILEEKQKFINQLTQQEQVLSNLKKLLDKENLSANKDVEDLYIHLNQLQVQGKTLLDEIEQHMQTYSDVSGILYDRSFLEQTQLMMKNAFLKNVKTSEFASEYIVQEHSCQSQLSEKQVAEVELKLLEQMKNSVIEHQRLEAQLQQKDLILKQWQQESIQKELEKASEEALIQIQQQEDLSNLRRRLTAEALQDLRLLREEMDRRHKKTMQDLENKLEMKHSENITHLEDSYKTQVAALQAENERLKREQERLTLSTAEVETQIVSEECLKNHVRRLMDELTCNQKALLENVVLETEKYHKEQIQAIKTKFQDQLREETESIQSCNEKKLQALVASLRLEFEKEKSLILKNQQEKIEKKHKEELNNLKHHLEKEINNLKLKHVEQQREVEKECSEVLAERLRDQLEEEHKQHIKHLTQHWHMVYFTHLNKITEKTTVLPSTEASDEIKEKTTVLPSTEISKPSDKVESDEGTGNSQSIDVRLEGLLTERELLLKEAKDMYQRLLDVHVKDLTELKQRVQDEYQAVLVLHKKMNAELDKIVEETNLSSKLKSLEAEKSELLGKLEILNRQLDAIEYQNQQLQLLVVQLRKDDSCLNCKRMTDDKDRALGKESSTSQLVSQGTLSKSFASLEEGRLSLFGKVPSEGGDVFRELDNHYRNMYELKIVEYESQLKVATEELEKSYQKRLETERKKHQKEIIDMESKKTNLEKKYQNDLENVIARHESEKRALEQAYCEKLAEERKNTSERPLMSTVDEDKVNDLCQKHLLELEKLRSELEEKFIEEKDTLCEEHVTKVKELIMEHNKEMKVLQKCTKEKNEQRVIDFPKDDKAVSLADEISRLTKEKEEILQNKLEIETKLNSQLADLIQEHHNDLQAQIEDMNIRFNEQRKTFEAELHHQLENIKMNHGQEMQLQERVLKEKHQETCAKLEEEHKKQLKELKSCHSTEIEQLQDMIEEQKMTSQKQIEDLKSSHSLEVDGFQQKIEDLLKKNRDLFSKHLLEMEEVSLYYSNESRQMSNKLRAKIEEEKTHLLMEVSKLVEKGIEKGLGHKVEEMISNLLQVINSLITVKTRVKSLSDLGKKDEDNGESLTKKDHNILSVSISEEDLQILKEKQKVEVRELHEKFKIDLEKAKAQAKKEADEKEQQNGAAMLEEMEKLRLKMEMDMAGYASENERLARELEELRDHIHLLEKRKTKFGT
>46514_0:00550f_{"pub_og_id":"158920at33208","og_name":"A-kinase_anchor_protein_9","level_taxid":33208,"organism_taxid":"46514_0","organism_name":"Patiria_miniata","pub_gene_id":"119719076","description":"A-kinase_anchor_protein_9-like_isoform_X1"}
MDDEERKKKLQAGRERLAKFQKKKGSPDKRRKKKPKPTDPPTSTLEGGANGNGGSAAVQPTVHLSDDSLDAADSSVASSDVLGTHSDLMSPISFESDQRSVGTDDLCEDSDGGQLDAEVARIELREARSRIHQLEENLYGKQAALEQVHREMEELRAGATLNSNNGPSSNGNGKTEGSESAVKEAEYRAAFEQYNLKIQEFQQALQQRDDVIRHLSTNLQGALASRDDIQKEASAQTEELARQIRTLQSQLQEAGDSLKEQNGGHGSLAEELTNAQEQVTALKQTVSDKEAAMQTLAQRYAQKSKELVEAVEEKEDLRRHSAEEIVSLQQQLKEQGGDLSPESREQSLAQLQAELDESFGNQIVMIKEQLQERHQQEKDLLEQKCSEMERTLDANAKNNRLCEDLEQQIAGLKDELEKRDSESRKSQDEIANLKQKLAETVEAYENQTEKLYTTQMILDDECSKKEELSAQLDESNQDLLRFQESQSDELNNVKRSLQQHIAEADRLAAINIDYEDQIAKLRADHEEVVAELNTKLETTFNENSSLKDSHTEEVESLKAELENLREKSGDAPVDLEELKRTIKEDLSLDYEDKIDDLKYSHEVDLKRLQGELRVEYQDELKEIQENLEEQYVQKVESIRAEKDREFVAELQKARQELQDKYDAELAEKVEAERKRLKQLELHQTSLDDTVDQADLIRRLQNENQDLSEARDALLQQIDSSHHEQEELQEELLNVINEKDRLNAENERLLLDLETFEIRPTTSQGLETLHDRLQELEAESPDRSEQSEDEKSQIADELENLRAELETSKQDKAAYQEQMDKLNEEHQTKVKQIGEEKSKISNMLEATRGELESHKSAAVLGEDDAWASERENLLKEKEELQHLMEETEKEFEAKICLLEDERNSQSEKVAELEAEKGALSDQLNRLEKDRDEVKQELSEALSRLSEQQNAASELDELKQTVDHLETQHSEESLIAKKQHKDDLEQIEELKEIMNELKNINTQLRKDSGTYENAKGQIEHLTDELSMLKSENEELKTEVASQISKNAEFGHDLAVMGNAKQDKEMMKKELAAALSDNTTLKQELEQQRESYERQVALRKNIHHDDGSSASGNSGRKSPEMTAAEKQNAILRDSLEQTAEERASVASDLVQLRHEFDLLRTSIDMKEAEITSLREQLQIADDERKHAVAEWQEAEQELGVVKSQLEQEKKQRWQVEERLPQLQARNESLQHLETELTLENETLKEELGSLKRERDIQAAKQTEKNLENQIERLKQDLNETAEIYRKENSLLKDALQQEKDAAANLLKEKEENSNEKLLALEEEVDELKQKIVRKEQTEHEILTEKTRQIGILQESNARLESEKENLQTKLEDLEKKIKTNESVSEEVQDIFGQQLTELQAHQKSLQGELEQQKEERLSLSDILNDSNSREERLRQEKELLLKKLSEKEEVQEKLMQERLALQKRIEEQQKLEALLEEKDHLEQELSRQKRSLECDLRDIEQQLQQREHQLLTEKSSLEAELRHKDVEVRRWEVGFREQRLEFQHRESFLKKRYEDDMTSFRNDAEKDKLARLQRMRLEKDRQHADAVARLKRELRAEFDDVDGKSKEQHLHEISLLKTRHQSQLDELRTHFETKLQSLQAELDDDRRHQLGTARDVHERERRRELDEMRDRHEWEMEALRGELDSKHYSIFAEMRGQLEQAYREEVEQVRGEAKNERELELAAMRLSMEQMYMGQLEVERSETESQQARALAELRQTLTESQREEIEGMEERWSARLEAMERMLEEERNRRRDDVNDNSKELFTRLKRRLSQEHQEVIESLANEWDQKVLEQLRHLREEMEAKYKAELEAERELLSKGQAGKEELEREHRSDVDLLLKERETLLNQAEEMRQHLEKVHQEELQGIQAKMQAEYAQLAKMREDLEQERGRQESTTYLKSELSLLQTAHDKLKERNEVLELRNGVLEAMVREGGDEELSLEERAKRGKVIGEEAVEVYKNEIRKLQDELTVVRAKLQDEHSQELEKLRTYFEERVVENEKRWAQEMADLKAQYEEEREHGSKEDDEEDGRPKQRSYAQTMMMMTHLSDVESSPPQSPERFAEIEAEVKQQLRSELRGILEEEYQARMDNMKEELQHENRMELERRNLESELKLEAELMAAKDLLNTRHALEVENLKQIHLEELEELRQQLSEENTKAITKLRLECAAETARQVEEESQRIKEELKFAHEEEMSQLKDDLEHKLAVEMDSLQGELELQKDIEGKRAKAEAKEEFDIQFRTMQADLEQQAQDKITDEVARILAEVTMEKAQEMESIQTVLDGQMEKIQDLEKRKDDLEDQLDNRMKDEDKVGEKYANEIANLKQQLADTEDALRALREGIESGEAPEVQALKENLVRQYDNQLEMIKATMTEEIESLTRTTQLQSAKELEEMQVNFMQEHQAMLDKFVESQDTDIMALKQQHDKELEEQHERLQNNFEQELNDAQESLQEEQAKELEELRRVLDEEHAKEISDLKSQHFEELEALKVDLAETLNEEKKKMGEQMEKERAHILNAEELLESIKAKHEEEKAQVTEDLVSDHMAKFRQVTDELESEHRQELEYMKEMLRSSIEKEFKERIRSLEEEIQGQQAEKETVREKHETELMELKQNHEEQLAKLRVNHEDQLEAIATDSEREIESAKMDLEEAHRREVLRLQSELGDGKQGSLLALKDAHESEIQRLKGEHQQEIEAVKEEQEGRVKEAVEELMKKHQEEIETALEELQEQLMHQAEQEKGELDQMMKEKEEQQREEVEKLQQQSNQLQQENMALLQQIAQYDTVISRRERENEEGGNLLSMMRADADRLSSEKAALQEANNHLLAVLTAAVRATMATEETINRQMAKLAAATTRSAGEGRSDSREGEGRTEAEGEAAEGGASLQLGGAQAAARGKPPDGPPDGPPDALHDTSVASFFSDEGLELSQQLMESMFSGPDLDTEGEELVTSANTRLQASVDRLLEMVSSTADEIQRARSSQAELLNATESGMEEMNLLRADRDNLTAQVHEVSEKCEKLGVELHRTGGLMDGLAVEKQELEETNTKLEADKHNMAAELESLRERLGSIEHAQNSLQQERERVEEQKAAFEQRLGEEDLDSRGILQENLRLREEAEAALLERQDAERQATKDKADLKDQLHHLEAALEEQIARGDSLAEKRKAETEEMRRELEVLEKQLKKNKQFLEQQTIEREQEREEFQREIHRLEEEQRSRDRSPSNVDEIFRKEAQELREELREKAELVSQGQARAQQLERDLHFSEDTARELTSQLKEAERHLDEAVQSQQQADTKAEELERDLDEQRQLEAEIMHEKEALQKQLYDQLIQISALQSKLDALKHGVDGGDGTASSDSGEVVSNEVSLLKQLEEDKEALERKDKEIENLVEQLEQFREEIINKDEEISQLNMQIDVGNREQDSGREDLEGQLAQALEEVHQLEDKVTSSSQDVAASMPRFAQELLDEKNQEIDHLNEQLTQVMQDLQEAQMQAEHPPEVVVSQSQRPPEATGSQVNAVKELEKELEKLQGELDTKLKTKEEEIANLKQSLDQERTRDVLSHPTVEQKLKTLQRHNIAQETRHEQEVSALKQMLVVREREVAHLEGLLVRLQEQSPGGSNSKTYKSHIKALKQEVQDKEAEITQLRLQLDNLEEKLFQLQQQDLDEEPPHQQQQPSPADADTSWQRLQHDHELRITELQAKHAEALELLKQRHQAEMGRLRATQSSDVERLKELEMDYDRKMASLQGLSPGKTLEQKLREIRAELTRQHQEHVRDIQRTMERETQVLMDQLRAEYTQHSRAREERHRHEMEEAVLRVNRDLMAAHAEEVAKIQDDHGRQLERILAATPVSASPMSSILADTANRLTKELQTTERLDTRLVGQLKTRQAGVGKERGPTDGAIQNGEGLMNGGDIPQRLQAVLNRLHNEGLQVLSLSDLRYLRQQTSPRPSVQDGTDVHTLQDAWENEKQALLDAIQALKDLISQATKAQWREKSSDSDWRGRLLAAIQSVFDRERDALLAELRTHVTSSGDRDLSEVQQLERRIREQEAHHKSALEQIYSADRASLLAEIEDVRAHSKQLAGELQDQRAKLTSQLNSVEEHGTSRERQLKRQLEMMEHKYRQERILVEDLQTSLTVEKEKVAQLSDALNKEKNLVMQLQNDISELQIRQDRLTSSKERLEAKLAEVTGIAEGVLAQLESEKSHSRSLQEALGTEQQSVQNLQLTLESESSRTAEVRQREQDSVKELRIALESERNKLVERHKDLEKAKIKVEGLKRDLESERAKTANLADTDRSKISDLKTALDVEKTRCQELHTALHREQALNTQLHESLDQERSAYAENSHYEKSTIGELQSALDNEKSRNLDLRTRVNQLENEVEGMQNTNDRERRRSLEALEEERAVCRQLKATIDSLQVQLDDLNRKLVGEQERVTQTQQECDRLKHALLSQKEEGRERDIVREKERQIERQRQRERERERELERQRQSDFQLERELDRQQIESLERELDESKTAHEATSSELRKLREAQRHFTPRVTEEELQQAYEEQELSRGSPQRSPHAAPFASRLQLYKAQLEAVRQRLQLLAVRQQEEIAKLFRAGLESDQQELANLQRGLTETLSELKQLHASLALHSESTPAILTPTTTTRLNDRLLSQNAELSNFASRLSEEKTEMRAALAKLEEEVWRFRQREAQLDEATRRSLDNTDTALAEERALWSRERRATQNALQKAENQIANLKSQLQHEASKRDRGSPLLAGTGEVSEHQQLKLQKMYGKYLRAESFRKALVYQKRYLLLLLGGFQDCEQATLQLIAKMGAYPSPESLERQSRHSKAFSKFRSCVRVVIAVSRLKFLVRKWRRATRVGTPSTTPSVHPDVTSSPPHRGLPSSSVPNIRVTTPIRSSLPPGIHFVNGASPPVRDVVGQAAPRSVFPVHHRARSSSPILFHGATASSPRPDGRPSGYHSASPLDRHLSRSLDRPLDTSGSGDPEASLTNYIQKLESLQQRLGAHITGDVRTSSYSTFSKR
>7757_0:0002be_{"pub_og_id":"158920at33208","og_name":"A-kinase_anchor_protein_9","level_taxid":33208,"organism_taxid":"7757_0","organism_name":"Petromyzon_marinus","pub_gene_id":"AKAP9","description":"A-kinase_anchor_protein_9_isoform_X1"}
MEDEKERQRLLQAGKARLAAFQQQRREHQQEGGGSVEEEEEEKEGSERPTTRRNKKRSGKGGGAAPTAEREARGKQPHGAHTLRSGDSVSQQQTYVFKVSSSPEEALSGPEDEETQSSESVTEPSSPNELRTHRPRRSPAKGTRQQQQHGQVAEQLSPLSTGGSPSPQSPRHNARPPAGIAPPLQRVHTTSPPMFVAVAEDTVDGTEVKGQPFLQKDNIETQLSEEQVKEVHAAIQQRDAIITQLSANLQQAVRSRDAVQHEALTLSTTVHGLQQQLLEASETLKKSRHGNLAAELQQAHEQISLYQETINEQGHAMQEHAARAAHHEQQLALIRTKLEDSEKTLKEKDVVLTGCKESIKEKENLIGELSGRMNEKEKNIIELSKKMREREDALAQLVQRVEVSEQNNAKLQETLQLTERDGEKMRNELSTIKQREMKTSSEIKTLMGTMEQMQKQHQGSSEAELMQRIEAELQRKLDRLRTEMDETHGLQIAQMKQQMREQHKREIEELNTIHRSELDKMSSIPVSHMVDEEQVDLLNSAINELNIKLRESHVQRDQLKQEYARREEEYKNEVSGVERRHEQKVLELRYQLSQAHEQVQNLSNKHTAGEQHSKEVELLTAALKELRAQVAEMNAAKMELQSKYEQEVMNYQIKLEMMEREKDAVLDRMAESQEAELERLRTELMFSHEEELRALKDTLAKKHLQEQDTLKVKQKQQVDHLQSEMDTKNAAIRAKCHELSAEKAGLLVEVSTMKSDIENLKKGQGDDEDMIKQIEMLKAEVGTLRSVQKDLHERELQMKELQAANKQVIAAREKLEQQLADLQKAVPQRNDVDILSPTDLEESSSRIPALVEQCSMLEKQLRALKKINETAKQTEYQLREELEKQHNTFVFSERNFEVNMQELREEHEQVLKEKSLIEVKLEVQMDEVKTLKSELLQITLSAVDTCATESGGMVVVESRKSQDLSATFVEKDSVELMEKMQVVERERDHLVEEKALLLRMIEDHDTEVASLKAQHKTELTKLEETFCTEKQQEIIGIRQALEAEHKQNMNQLQVRQETLLREKEEALHAAFLNQTQEIQAEHALQREATRIVLTQMHAAQQELLLEEPGPAAQGTPVVVAAHGSGSTRADGPLEPPTAEGHTHESPAREGQALDTTLTIASTMLTTAGPSNMQMLTDSHQQRVSVPGGGEEEGKRHQEVVELRTSVRLLEEELAELRGCAQQQRLEKSALEQEFLELRVCKEEEVDRLRAQLEGSRASRQELSELKTQLQARCGRLAELESVRQEQGALLAQLGAAQEETERHARDKQILQQELQRLRSHGLLAESTLKVVPHQAAILSLGPPCTAASPVRSMDDDLQEAMTSIPEDRKEMALPVNSEVSDSTLDLAVASGIEGPTLSLIEGEPRTQPEVNMGHRDDWDKTWQRQLELQHQQQLLALRAQLEYEQQEAMEKLMLQHQDELLLHTAKVIVDMSVQVAVHQEAERLAATEEAWKVQSHGSLQAEKQDEPDRSETPLRTAGKEMDLLSTAVEEQKAEVSGASEAESGDSGVARSVSQALHDATFRFPKEDKALLEEVFKEHVNMVKHLKSECGRLKDQCLKLQEQLVSELDSLCTSLNETHQRDMENVRALLTVEHQKEAASLKEAHSKDLDDLRSSLKEQHKYEVEKVMVAVKEAQHMELQSLRSFLGEMQDRRQLGENVLWPHGAVYCSSEEYTSVEALCAGLVKQHAGEMEKLKREQKELLQELQESFNQKLANLQVAHAAETDAQSALEVAALKEAQEEEVKALTQQLEAQCEKHVCKAVQKLRGEHREELEALLVAHEEELKEQAEKLGRQHSQALQKAVGGLRSENAALAAHSTQLQQAHQAERAAMQQEFEQRLEHVRAQLHDGTQAEQRRVKQNERSQEDLMHVQAQLECKQEAMDRMSEELTRVQEELKLNQVEMEQNQVDLEHVQEKLMHVQAELERKQVEQERMQAELERTKRETEHKQEEMEHVQAEAARREAQLVAEWTEKLYKESGQQESVQQLRKELDTLQEKLHSRSSELEQLLQRRERENEEGGNLLGLMRTDLDRLQSERANTVRANEHLLHVLSEVVRRVLSSEESIARRVSALMAPAPEHAGTSAQVPAGSVLDVEEGVASSASPRTLSGYRIPVEGADEGEWHEGQMDETSSARSAATDEGLELSQRLSESIFSGPELETAGEELVLGSSARLQAATSRLLDLLAELSRQLEQARAAETELVSECSRRTHDAAGLAERLAHEAKAREQLALELHKAEGLLEGYVAEKLSLQTALQEREASERALAGSLEAARGRLTELETEQQQLDEERRLLERQRHAMAASATGAQMVSVGPGDGSAPPGLLHETEKMAQEKRRVEQQAERGAQELHGRLRALEVALDEALVRNAELEKERHAEASDLQQQVLALEKQLKHHRQFMEEQAADREHEREEFQQEIKRLEGQLKQQNKATPAERASREIQGLQDQVEGLEEAVRVRRAREAELLREHSEQRSALSDRAEEAERQAQRATAQLQQQLLSLQQARDDLAQDNEALQQQQYAQLTRISALQAEVDEHRHRSTTPAPPGAVSMSSTDAATLRHQLQEEKEANERKSKEITHLEEQLEQFREELLNKSEETGQLQMQLEIQRKQAGHATQLQQGNTHMKKVELSEAEDGGGDRRTGKKEQVHLSLPDALLQEKNAEIDQLTLQVQQLTHALQAAPPSQALQDENEELRAEVRCLRSDVDRLRRQHEEELERTHEVIARMQRELPHAEATLRAPQPHADSLLSEMEQHSLEALAGDQPGQSQAQPSGGPCTPEEQLADNANEQEKKQVLEEALRKLEALKETYEVVVEEHRLLKLQLAERDNDKSALTEQLGELQRTVAFQAAAEEEKAAAQHDAAEALQAQVQQLLKQLEEQQQLVERQAEARTHRQQEISATAAEEKRQLEEELAKVRSELGVVSMSMEEQTLALAALSAQMESSTHLADARTAEAAGLAERLQEEGAAMAELRQQTEELRATITEKEDSVQQLSGECERLQQELKRQIEEVTSLTVSSRPASTRPAGTQTEAGENVTEEGECSDRSSSLASESSSLGLGMASKAGAMVEAHSSVERMRFPVSPSASTLGGSTLSPLTLSHHISLPGESEYESLSCNLKRELDMADHLDSRLVAHLQHQQLQAFGSDERSSERDSPSVFEASSLSEPALSTPLQDILTVLHWESEKVLALSENTQRPAREPLEGADAQQGAGTGPGVTSTWLQEKRVLLQNIAALKELLAQVSKQPGHEDAAESDWRGEFIRALLATFDAERRMLLVSSAAQPPLGHAPTHGTPAQQLLQLVSNMERMETSVLAGLEAAERASLLSELGTLRSEGRVAALQHQEEAHRLQADMASQQDQSAVSTGALKRQVELLECKLQQEQAVGAELQTELGMERSHGATLQREAAHERERAATLEGQLARLQAELDSAVGTWHQHAAQAQALLAELQEKEGEISRLREALSASRVGLAQERRSGADAQPCGLESQGDAGTAFTQLHVALEKATAHSTQLSSTLEQEREAAVRHQRDLEAERNSLKLRLTQLQAALAAEKQHVGELQVALTAELDQREKAPSGSVARAVDDLCSGDSGEERAAAPERVLVEEREVAAHHERGLREEVEGLKADVAHAGRELEQERRECKQLRRVVQELQAQLEEAAEALRQEKQLSARTLASVRAAKEEQRSVQERCRLEHVVHIEQQEQELRRARQRLLELEECCRREQQMVLELRQTVTSQRSMGSSPPTLPPVSLQGFAGTSLENTMQRLQLLVLRVHELVTRIGNRLMVLLGDGSDEELEQMQRSLNDLSNELRQMQSTLPGSTKGTGRVSLELSERLLQQNSELTGLVSLLTQEKEDLRSALTCLQQDARRQQQQRGVALGVTESQRLAEWLKEKLSLQAALQESETEVTRLRAQQQREALRRGSPQPDVSNSKMQHLYGRYLKAESFRKALVYQKRYLLLLLGGFRDCEQATLALIARMGAFPSQTDTRPPGAHSRAFTRFRSAVRVVIAISRLRFMVRKWQRATRSHSPMDRGGGSASDGSVRAESPRLLSTSSAINSPPTRDRPHAASSRSTRQQAASSPLAQHMSLSPAHVTYTSQTQDPERSLTDYIGRLEALQHRLGGLQPGSPSSRYRLSSRR
>7757_0:00171c_{"pub_og_id":"158920at33208","og_name":"A-kinase_anchor_protein_9","level_taxid":33208,"organism_taxid":"7757_0","organism_name":"Petromyzon_marinus","pub_gene_id":"LOC116943711","description":"uncharacterized_protein_LOC116943711_isoform_X1"}
MEEEKRRRKVEAGKAKLAEFRQRKAKGDVAHPEKEKKKGKKTPLHQHGLATEEHALTADEMEGGMELGVETIVEAGLGEQIPSEEDAPGGLGSVEPETTEDRSSEVPSPPTDRDTDGLMALEITQFEAAIQQRDEIITQLSANLQQALSSRDGVQQETQHLTTHIQSLQQQLQQASEMLRSTRQWSQTQELAQAQQQLSTCQNLLCEKTSELHRLRSRLELAHATRQPGAEGSLGTRPDGLAQEGAADHEVYIPILQKELQESKTIASQLEATISQKEAIILTLQQTLPSKDKAPMSTSTSPTGTERAALCELTEKVGEAERTVTELQREVSSKNLALEDLRMRLSASAEKEQQLSRENVKLLNDLDNLAKKQGHLDGNLTEGAASNWERREGELRTALGEERDRQVAALRSEMQREVERLQAVIEDLTESNRRSHESLLLLEESNGQLSTSLRDSQAELASVQEQLSSVLSESTEMDARYGRELENFRVKLETLENERTEARGRVAELEKLNAELSFGREEAQRALEQIREQQDKDMEGLRLALGLEYKGSIDKLTADIENLSVALSLSAEELRSTKETLERQYIEEMEGFKESLRQEHKENVNKLLADNERLTAELSLGKEVVKSELGNVPTDENDPLGIQDKCNREVENEKDADVQEEKGNLEKLEAELAKLRGDLVHNTRAAQSALEKQRQQHYAEVESLKETLGQQHKGGLDKLLADIQNLTLMLSQHEQEAQSALEKQQQQHLIDKEAQKVTLDQEHKGNIDKLLGDLERLKEELLNNKEEAQCSLEKMKQQHSIEMEGLKETLRQENRVTMDKLQAEVEKLNNERSQSRQEADSRYKQMQQDYSRQVEVLQEQLKEQRMGVQDDACRLEQLLQHHREEVEGLKEALRVEHKGAVDKLLTDTETLNAELSLSRQGTRGAQEQLQQQQIRHMEEVQSICEQHIKELEILKETTGQEHAVKVDKLTADIEKLGAELSLRREEELHATVELQEQHARELEQLKESLAQENKLNTDQLLAELEKSHGLALKDSQEKQKDLDDLVKQLEEKHRLSLELALKGADNQSKVTNGESKAELESKHAEELAALKEDFREKVEKLIQENKSFELEQLETEEGISGILRELEDCATFQETLEIYGSTCDNVEAPGPTPVPSNSSGKAVANPQESPPKPDDDPASQKQGRQLKQLLSALSRQCIAMKGRVQAATLVAQCRLLQQDAQYQCESEPAPDASPHSVVDGAGAAGAKSSGGGDHTQGQSATTISTAIPTVDEFNALLQEKAALEERVGDLRKTCDLQQEEMVSLKAQAVGDDDEVVEEKKNKKEEVVRKGRGGVAQLNVGSQGDVQTRAVEELGLAGATGPSPQAALSHVPQKPCLLHKLQKGKDECRFDLKSVDPSPAEMAHGLSNLYSQETKLTMQFPTSLTVTVESRTPNESENPLETAGFTAGDNTILLVGSSQLRGYCEQYPHEGSSSFPAISSSRLFADVCTSPNGPSVRDIQALFNSVDGPSQQQQEDNPSGFDVLLNHATPVDQPVVISKYNVVPGCDSESESTVDPLRSPDMESLDRPLVLTHPSHSEPDGDSLARDFGHWRPEEFAEGFSEMMVTIPLPTGPSVPCAGDSGIDVHTWLYRCRGSRGSGGSGRHRLTAQISLPSPPFAVEQASGVQVSLLKGWATGSPPHHGIDDKATTAPPPAEQEACEDGVQQQQQQHHGQTDSESEQKSKTLLKKQEAELQEQAGRVKVQVQVQQKGQKQQQQRKHHRKQQKKHPGMVLVQHMSVVPEEGQEDQVVQEDVDRRGDGTELPPSGILSELRKILNDGGDHTSDGAWSRSLGEVLRRALQEIHSSATSGEAGTNRAANLDYRALGPHKPTAAEGCSNAAQSWKGQITELLRLLSMLESRTIQKCGEQENPDAELFRSLEAELHSLQVLLDIKDTEVELLQQQVQAWGDQQQSAEVKQKMKKSTFTHFQVSLEDLNASVRGEETAGGNGALLNGDSFALRKQVLQKQDEIVSLQEKIQELQPLGRQVKEMETIFHGLKRQLVQKESAIVSLQSLVCELRLGRRGLEGGCREEPEHGAQDPSDVAHLTLAAGKDPELQCLQSCISEVDHLKERLNSMSRGAETLRSQLSQKEVEAEKFELCVAELETLKQQLDYVARDCDGLKDRLAVKNVEMQTMLIPPVQEAAEGPPGEAIRSYQSLCAQLEWQNTEIRSLRAHIVELEVLRHQFHSLRKDYTSLKWQLSQKDDEIDTMEFRIQELQSVYSGFMDESHEQADSLGSGKTSPALPQQTSAAADREPAQHFDTTTTATTGASNPESECPGADAAHSAMWSQTDAAATAEASRPNAAAAAAAATAAAFGEDGKGEQRREHGGRTAVQCGAQVDKDDAKRWDMPSSQAALQAAVDVQRASLEEVHALRLALVQKEEELEALRVCMSTLQGAVELAGESGSHSEEDAAEPSDADSDGRQQTQLSKVAKDKAAATMSKNLPSQQLLLAALEGPMPEPVTDTKSDTVCTKAALSVADSGHPIQGQHLHSDTVPPQKHLARGWQKSGPCRGSSPSQGTIPAETRKLSRTETMNKQKPAGRSANIKREPASQTKPSSRVARATPPVAVPCGTCTQLEAERDGLVEALRMEREACQHLRQRLQVLQRERSRPAVGGDSDVAGSVPSWGDRSTSRGDLDVEQRTGSPCELVEGATPGGTDCGDQSKHVEIRREEPDGPSLPVIEDSASGVGTEMQASTCVKAAEKLSLLSGSRTEEGTADTEMTNGNGDIARPSEGSVLVACDGGSSSSRTAGLSSDSTDLTRRHGLLQCACRRLQLVSTTTRDLLAQISIRVISVVDLTRDEELAQLLRRLKELDAEIAHSEADLTWDSQLASGDPLGRVARQLSELYGRVTVLSEEKEALNAVVLDLTRLLQQRACTPPPRLAGGPEPAPTWRSDRQPAPPPRRASRGSPATERAMLCVPIGKFQSLHRRFTRAESQRRALLHQKRYLLLVLGSFAGTEQPALALLARPRVELLLIARETAADAATRRRFRVVARAVAATCRLRMLLQKQQRQRGCTAHGWKVDMPVAAFSTPGRHYRGHSLDEVEREHFWNCSPWSSHSVPCAEEHRNPDSFLHDFINKLESIQLRLGPYYTETSSFSRLAKKP
>133434_0:000208_{"pub_og_id":"158920at33208","og_name":"A-kinase_anchor_protein_9","level_taxid":33208,"organism_taxid":"133434_0","organism_name":"Acanthaster_planci","pub_gene_id":"LOC110974775","description":"A-kinase_anchor_protein_9-like_isoform_X1"}
MDDEERKKKLQAGRERLARFQKKKGSPDKRRKKKAKTTDPPTSAAEGANGNGGSKGAQPTIHLSDDSLDTADSSVASSDVLGTHSDLMSPISFESDQRSVGTDDLCEDSDGGQLDAEVARIELREARSRIHQLEENLYGKQAALEQVQREMEELRAGAAAAALTSSNGPSSNGSGKAESLESAAKEAEYRAAFEQYNLKIQEFQQALQQRDDVIRHLSTNLQGALASRDDIQRETSAQTEELARQIRTLQSQLQEAGDSLKEQNGGHGSLAEELIHTQEQVTALKQTVSDKEAAMQTLAQRYAQKSKELVEAVEEKEDLRRHSAEEIVSLQQQLKEQGGNLSPESREQSLAQLQAELDESFGNQIVMIKEQLQERHEQEKDLLLQKCSELERTLDTHAKNNKLCEDLEHQIADLKDQLGKKDCESLCGQEEIANLKQELAEMVEAYKNQTEKLYTTQMILDEECSKKENLSAQLDESNQDLLRFQESQNDELNDLKRSLQQHIAEADRLAAINIDYEDQIAKLKADHEEVVAELNTKLETTLDENNSLKDDHMKEVESLKAELENFQEKSGDAPVNLEELKRTIKGDLSLDYEDKIEDLKYSHEVDLKRLQSELRVEYQDELKDIQKNLEEQYLQKVESIRSEKDREFVAELQKARQELQEKYEAELAEKVEVERKRLKQLELHQTSLDDTVDQAELITRLQNENQDLSEARDALLQQIDSSHHQQEELQEELLNVINEKDRLNEENERLLLDLETSQIRSTAVQGLETLHDRLQELEADPLYQSEHSEDEKSQLADELEKLRAELETSKQDKAAFQEQMNKLNKEYRAKVEQLGEEKYKITNILEATRGELESHKSAAVQGDDDFWSTERARLLQEKEQLQHLLEKNEREYEAKICFLEDERNSRVEKVALLEAEKEALFDQVRSLEKNQDELKQELDEAMTHVRDRQNVVSELEELKQSVDELKTRHSEEILSAQKQHKDDLEQIQELNKIMNELKNINAQLKAESSMYENAKGRIESLTDELSVLKSENEELRTEVASQISKNAEIGHDLAVMGGTREDQDRLEKDLAAAISDKEALKSELEQQRENYERQVALLKNIHHDDGNSASGSSGRKSPEMTAAEKQNAILRDSLEQTAEDRASVASDLVQLRHEFDLLRTSINMKEAEITSLREQLQIAEEERKHGVAEWQEAEQELGVIKAQLEQEKKQRWQVEERLPQLQARLESLQHLETELTLENEGLKEELSGVKRERDIDTAKQHKIEQLKQDLSETAEIYQKENALLKDALQQEKDTAATLLRKKEENSNKKLLALTEEVDELKQKIVRKEQTEHEILTEKTRQIGILQESNARLEAEKENLQTKLEDLEKKIKTNESVSEEVQDIFGQQLTELQAEQKSLQAELEQQREERLNLSGILNDSNSRGERLSQEKELLLKKLAEKEEVQEKLMQERLALQRRIEEQQKLEALLEEKDHLEQELSRQKRSLECDLRDIEQQLQQREHQLLSEKASLEAELRHKDVEARRWQTGFREQRLEFQHRESFLKRRYEDEMTSFREEAEKDKLARLQRMRLEKDRQHADAVAKLKRELRAEFDDLSMRSKEQHLHEISLLKTRHQSQLEELRKFFEAKLQALQEELDNERRQQLGTVRDVHERERQRELSEMRDRHEWEMEALRGELDSKHYRIFAEMRGQLEQAYREEVEQVRKEAKNERELELAAMRLSMEQMYAGQLDVERAEMHSQQARALAELRQALMVEHREEMESMEERWSARLGALERLLEEEKTSRQDEVNSNSKELLSRLKRRLSEEHQEVIESLAHEWDQKVLEQLRHLREEMEEKYKAELEAERELLSRGLEGKEELEREHRADVDLLMKEREALLNQAEEMRQNLEKVHQQELQDIHAKMQAEHAQLAKMREDLEEQRSHLDSVTSLKNELSLLQTAHDQLKESYKALEARLGEGGLGDLSLDEREKALGEEAVEAYKNEIRKLQDELTMARARFQDEHSLELEKLRTYFEERVVENEKRWAQEMADLKEQYEEERERSLKEDEGEDGRPKQRSYAQTMMMMTHLSDVESSPPQSPERFAEIEAEVKQQLRSELRSILEEEYQARMDNMKEELQHEHQMELERRNLQSELKLEAELNAARDAVFMKHALELENLKQGHLEELEALRQELSEENTKATTKLRLECAVETARQVEEESQRIKEELKFTHEEELSQLKDDLEHKHAIEMDSVQSELELQKDIEGKRAKAEAKEEFDGQFRTMQADLEQQAQEKITDEVARILAEVSMEKAQEMEVMQVALDQQKEQIQELDKRKNDLQEQLDSRLREEDNLGEKYANEIANLRQQLADTEDTLQALQEGIESGEAPEVQALKENLVRQYDNQLEMIKATMTEEIESLTKTTQLQSAKELEEMQVNFMKEHQALLDKFVESQDADILALKQQHDKELQEQHERLQNNFEQELIDAQEALQEEQAKELEELRKTLDEEHAKEISDLKSQHFEELEALKIELAETLNDEKAKLEEKMEKERAHILNAEQLLETIKAKHEEEKAQVKEDLVSDHMAKFRQVTDELESEHRQELESMKEMLRTSIENEFREKIRSLEEEIQGQQAGTEAVREKHETELMELKQNHEEQLAKLRTNHEDQLEAIATDSEREIEAAKSELEEAHRKEVLRLQSELGDEKQAAVLTLKEVHESEIGRLQEEHRQEMEALKEEQEGRVKEAVEELMKKHQEEIEKALEELQEQLMHQAEQEKGELDQIMKEKEEQQREEVGKLQELSNQLQQENMALLQQIAQFDTVISRRERENEEGGNLLSMMQADVERLNNERASVQEANNHLLLVLTTAVRATMATEETINRQMAKLAAATTRSAGEGRSDSREGEGRTEAEGEAAEGGASPQQGGAEPAARDQQPHDEPPDALHDTSVASFFSDEGLELSQQLMESMFNGPDLDAEGEELVTGANTRLQNSVERLLEMVSATTDQIQRARSSQAELLNATESSMEEVNQLRADRDSLMAQLQEVSEKCEKLGVELHRTGGLMDGLAAEKQELEETNTKLEADKHNMAVELEGLRERLRSMEHAQTSLQQERERVEEQKAAFEQRLGQEDLDPRGILQENLRLREEAETALLERQDAERQAAKDKADLQDQLHHLEAALEEQIARGDTLAEKRKKETEELRRELEALEKQLKKNKQFLEQQTIEREQEREEFQREIVRLEADQRSRDRLPSNIDEIFRKEAQELREELREKSDLVSQAQVKAQQLERDLQFSEETTRELSSQLKEVERHLDEAVQSRQQLETKTDELERDLGEQRHLEAEIMHEKEALQKQLYDQLIQISALQSKLDALKHGADGADGTASSDSGEVVGTEGSLLKQLEEDKEALERKDKEIENLVEQLEQFREDILNKDEEIAQLNMQIEVGTREQDSGREDLEGKLAKALEEVRQLEDQVTLSSQDMAASMPRFAQELLEEKNQEIDHLNEQLAQVMQDLDEAQTKTERPPEPALGQSQRPPEATDVKELEKEVEKLQGELDNKLKTKEREIATLRQSLDQERSRDVLSHPKVEEKLKTLQKHSIALETRHEQEMLSLKQTLVARQREVDHLEGLLVRLQEQSPRGSDTKTYKSQIKALNQEVQEKEAEITQLRLQVDNLEEQLFQLRQQQQRELDEEPPHQQQQQQQQLSPHGPADTSWQRLQHDHELRIVELQRKHAEALEALKQRHEAEMNQLREAQASDVERLKELEMDYDRKMASLQGLSPGKTLEQKLREIRSELTRQHQEHVADIQRTMERETQVLMDQLRAEYAQHSRAREERHRHEMEEAVLRVNRDQMAAHAEEVAKIQEEHGRQLERILAATPVNASPMSSVIADTANRLTQELQATERLDSRLVGQLKTRQAGVGKERGPTEGAAHNGEGLVNGGDIPQRLQAVLNRLHNEGLQVLSLSDLRYLRQQTSPRPMVQDGTDILTLQDAWENEKQALLDAIQALKDLISQATKAHWTQTSSESDWRGRVLRAIQSVFDQERDALLAELRTHVTSSGDRDLSEVQRLERKIREQEAHHKSALEQIYSADRSSLLAEIEDVRAHSKMLAGELQEQRAKLTSQLNSVEEHGTSRERQLKRQLEMMEHKYRQERILVEDLQTSLIVEKEKVAQLADALNKEKNQVLELQNELSELQIKLDRLTGSKERIEAKLAEVTGIAEGVLAQLESEKSHSRSLQEALDSEQQSVHNLQQTLESESSRTAKARQREQDSVKELRKALESERNKLVETHKDLEKAKIRAEGLKRDLEAEKSRSLTLADTERAKMSDLKTALDVEKTRSQELHAALHREQALNTQLHESLDQERSAYAENSHYEKSTIGELQTVLDNEKSRNLDLRTRANQLENEVEALQNMNDREKSRSLEALEEERAVCRQLKATIDSLQVQQDDLNRKLVAEQERVAMTQQECDRLKSALLSQKEEGREKDIIREKERQIERQRHRERERERELERQRQSDFQLERELDRQKIQSLEHELEENKTAHETTSSELKKLRDAQRHFIPRVTEEDLQQAHEEQELSRGSQHRSPRPTPLASRLQLYKAQLEAVRQRLQLLAVRQQEEIAKLLRLGLESDRQELGNLQRGLTETLSELKQLHASLALHSESVPSIVTPTTTTRLNDRLLSQNAELSNFASRLSEEKTEMRTALAKLEEEVWRFRQREAQLDEATRRSLDNTDTALAEERALWSRERQAAQNALQKAESQIAHLKAQLQHEANRRDAGGPLLAGAGEVSEHQQLKLQKMYGKYLRAESFRKALVYQKRYLLLLLGGFQDCEQATLQLIAKMGAYPAPESLERQSRHSKAFSRFRSAVRVVIAVSRLKFLVRKWRRATRVGTPSTTPSVHPDVMSSPPPRGLSSASIPNIRVTTPVRSSPPTGMHLVNGASPPVRDVIGQSALRTVFPSGHHRARSSSPVLFHGATSPSPRPDGRPLGYHSASPLDRHFSRSLDRPLDASGSGDPEASLTNYIQKLESLQQRLGAHISGESRTTSYSTFSKR
>1529436_0:000519_{"pub_og_id":"158920at33208","og_name":"A-kinase_anchor_protein_9","level_taxid":33208,"organism_taxid":"1529436_0","organism_name":"Anneissia_japonica","pub_gene_id":"LOC117116506","description":"A-kinase_anchor_protein_9-like_isoform_X1"}
MSIESDQRSISTDDLSLDEADQLQVEYEVAKAELGEAKGRILQLEETLLGKESLVQQLQMEVTEFKQNSKGMVEEEFSSQKEAEYKAVIEQYNSKIYEFQQAIAQRDEIIQQLSVNLQSTIQSRDSLQAEAGQLSSQIRALQQQLQNVGETIKVQNGEQSASAHDMSEAQMQVISLQETVSQKETLLQDLANKYAKKNEELAEVKEERDHIKQRSDEEVSDLNKRLQRAEKAITGSPADISEQVAALHAELDETYGQQIVMIKSQLQERHQNEMQELQKRCNDLASNLEDAVDSNLIIEQLEQQVKELQDQLDNKKLDLEALENIQKDFEDQIVELNNQNKELLDRSEKLEDAVDSNLIKEQLEQQVKELQDQLENKQLDIEALENTQQGFEDQIVELNSQNKELLDKSEKEVCNRTSQLGQKLEEANTTIQQLKTELEKQAQKINEEKERLEKEFDRRFEDECAHQNDIHLIALKQQRSEVAAEYDRKMKTKVEELEEHFKMQILTSKSDKEKEFVQELQNVRQQLAETHAEEIEAVKKKITDELNEKHKIVLEEETQKLLKRLNDSKILDENQASSLKNQNKDWIENQGKDWQKAEQSPDWAAKQQREMEDLLEARDALMLQLEDAHRQIENLQSELVSVMDEKEMKDDDDNEIETPEIIGLDQENIISLSGFFNSEQNSEHCKEENTEMIYDETNNKLKLLNDELQMLREKNDQLVEKKTALEEQINDIQFELQKVKEECETLQKTNEHLKEEVGSLSSEIQPLKEENDHLKTESFKLEDQLHTLNNELIIAKNEHESSKKDLLDKVDCLIQTTEENAKENNEMKESRDELLKEIETLKANFNDSKIVIPTNEELVESSVNPDQQNVVDASVMTFSDEDIANEREQLLKDKEKLQHDLETREKEFEAKMMSLENSSQALSDKVSNLKEEQNDLLQQIKAKDVEIEQLTDVREAQALRMSKFHDELDDYKEKIDTLSKEKLKEMEEYSNKKKDYENDISYLQEQLKNLKSDMEQLEQQKSEIQSNFMEQLEEKNNNCVSLQSQFEEMRNERNQVESELEEKLHILEIQKEEMNKSMSEQFENLAFTCKELEDKLEVEKQQYESKLEMYQSGGIDDNGRKSPEMSAAEKQNAILRNTLQQQGDEQVSVASELVQLKQDYQMLKTNFGIKEAEAEAVREQLDIAEKERKHAVKEWEIVENEVSFLKKQLDEKLRNVKILEEENSELNEQLKLQNVAEKDLKMERDQLLELMKEEETKTSTHDDRLLLLEKNNDSLLNQVENLKKDLKETEDIYQKENALLKEALEMEKEINKNHDTLHQEVSNLKDKLAKKEQNEYEILTEKNKQISILQESRGQLEEANEELSKELRSLKQEKNISDVVTTDVQEVFGQQILDLQQQQASLIDQLEDQKLQRGNVSQVLDDQLVREEALKREKDMLLEKLSEKEAIEDQLLRERLQLQRQIHEQQQLEDLLSEKDLLEQELSKQKRSLECELREIEGKLHEREDDLLSEKLQLEKELKNKDLQLRRWEVDLKERQLEFRNQQNKMQERHQNEVSSLKTDLHQQNLQRLEKMRSDVERHHAEAINRLKMDMDEEYNARERKISDQHLADISLLKIKHQSQLEELKLSYDDQISCLKKEFETEKKKQVATVKAVHERERDRELDEWETEHEVAMQHLRDQLDSYHQVIFDEAKQKMEAAFEIEKEEIESIHQNTIKMELEKISASLEGKHQNKVDMMQAENERAQATAIAEVTQQLKDAHKVAIATLDKEWQDKLDALEMEHESELLDNIGKVEASSGHLVDLLQRRLSNEHKQNIETLAQEWDEKYINQLEKLRQETEEKYRRTLQETEVDFTEQLQAKEDQYQCDISLLIKERELLVEQAEAGRRNLQAVHQEQMEDLKSMLQTEYEKSESLQAKAKMEDKAKLEDNNQMKEAHDVAVQEKENILRKLHELKEELEKQRVIAKDDLNELQNKMTKIHQKELMDVKEKYQKQFEENKSAWLKENEQRKGTWNEPAENYRIPAQKRNYTSMMTLVHLSDSEEDEAAPPAPRTSPPKFTQIEAEMKEQVMEKLREEFKEKMDTMKDDMEKEHQKELVQQQIQMDLKYDADLNSAKNMLNSKRDKMKHDLEQERDEALENLRHQLQDNHQKQLVKLRLESAAETARQVEEVTKQVQDEMKKENASNLKTILEEKDHEHKLEVEQLREDLEHEFQTELGGQQTEFELQKKVEVRKTIADCESKHSKELDEVKKQYEENLNQIRNEAKESIIENTAAMLTELAIEHAQKMERFEQLVNSKEKEDEDWQKVVQGMQERHDVEIATMKQQMEEMSNTEGLLEEIEKIKKEVKEKTAELNDFRMSVEQGTAPEIQVMKEAIDDHYDNKLEVLKTTMEEELLELTRTMQEQQVKESEEFQNVLAVNHQHMIDKFVDEQKVAIEEKKKEHENELEELKEQTKYETKIRIDALEKETEQKYVEEKRELQEEYDGKINKIKEEHASELASIEQEFAEKLKEEKERLEQKMEQQLANVKDIDDALELMKARHAEELIETENRVKDELILSHMEKFRAVTDQLEEEHKNELETVRKEVREETEKDFMNKFEETLALHQEELNTQQETSKKEREEMRREYEDKLVAMSMESDENIERFKLDLEEAHSHDLKELQEKLASEKVGDVERLEKQQSEEMENIKEENRLLVERLKKDYDQRMLELAEELRNRHEEEKEDALSRLEEEHQKEKGELDVHVKETEAKWRLELQQKVKELNENHSQDIIVIGEEIEKLREENNTLLKKAKQYDTLINRRERENEESDNLLAMLRTDLNRINGERDNIQQANDHLLRVLSQSIQVTMATEETINRQLAKLLASTEEKMPGSFKQEEEEGRGAEGRRGAEGRSAAEGEDSRLGAVGGAPLSPTGGRHHLESPDGMQDTSIGSIYSDEGLELSQQLAESIFAGPDLDAEGEELVLGANGRLQSAVEKLLEMMAATTQQLHQARSMQTELLDATMSSQDELSQLRDRQQQLLQQVKEEVEEKERVSRELDSKQGLLDGYTDELSKVQASQNPQLQTLLIRTAELEKERDQIREEKKILEEQQKALGEEDMGLIEENSRLRQEKLWQEQQAQKDRMSTEQQLHSMESQLVEQINKTDSLAEEKKAMKEEFEKQLAALQKQQRSDKQFLGAQANERELEREEFQKEIRRLENELKNRGDKAPSNEHLVKELQDLRDEIGDKVELQQATEERIQQLENDLCWKQETSQELASQLRELEQKLDQQKQTEQENKQQEEEMKKELEKLRQVEDELTNDKDVLQQQLQDSLIKLSRLQSQLEVIKHENLAPSQVDSQPAVSLAEQLSTEREASERKQKEIDELVEQLEQFRDEIVNKDEEIEQLTLQLEVVKKEQAAQLNELKQAEENRRKDGDGNESMPEFAQQLIDEKNLEIDHLTEQFTQAQDHIQFLKEKVDQQELELSKQNTFDTSPAHVEEVLVTSSRDTALGHPPVGAEAPGPAEKDYAEQLGNIKAEFEEMLQERDKEISKLHEALCNEKNRDLLADPTVLKVLEQQERDNDMIKKQLDNELESLRDLLGVREHEVSQLEMQLARLQGVSRSSSEDLDNLRDQINGLQQDIDSKDMKILQLKLQVDELEEAILQRQQELSHAAVDQLQELQNQHHEELVAMEAKHKMELAALREACDAQGERVRQLESDYDRRLTSLQGLSPGKTLQQKLDEIRRELTLQHQDHIHDIQTNMERDATVRINQLKAEHNQQIDELRCKHKRELEQAILQVNRDLMSAHSEEIERLRREYQEQMRQLTSSPISPQTSTELGQKLKVEVDTMERLDRDLLGHLRSRQDGVGKDSESTESGIVDSSSDIPIRLQSLLNRVHSEGLQVLTMSDLRYLRQHTSPRRNVQNGADIASLQESWENEKQALLDAIQALKDLISQTTGQWSSRSYEVDWRGELLKAILYVFDKERETLLAELRTHVVASGDKDLSDVQMLERRIRDQESHHRSALDQIYSADRTSLLAEIQDVHEQNTTLKLELQEQRQKLISQLSNMEEQTTNRERHLKRQAETMEFKIKQEQNLNAELKKKLTEDQNRLSQMSLSSSRSQSDVIMLKNEVADEKMKVDQLKDNCERLEEKVQEITNVAESALCALENEKSRNVGLQESLQREQETRKRLQHALDEEHEMTSDAIQREQDIIKNFRKDLEQERGNLANTSSLLEQEKVKSEGLRQELELERKKTSTKLGSQKGKVSDLQGLLDVEKARSHDLSLAVQRFQALNAKLQESMEEERSMFTDTSIEDKKALNELHMQLSSEKARSLDLKGAIQRLQNTLSSVEEELESERNRGLENVNREKSVIKQLKQNLDTITAQNASLSNQIEKERKCTLQMQQERDKIQASLLSQQEREREKEFQREKEREAEKLRESERRREREMEQRKQHDIEMEKQITSQTLRTLEQENEDLHEELKQQEAQKKSIEEDSKRMKQSVSRNINVTDWDMQEAYEMEMNKGISGRHSDNQQSRLELHKVQLETIRQRLQLLAVKQMESLQALQSSAQWSPDLEEDLLGLKRSLSESQAELQQVHAALALQSEGEPLLSSPTTFRLNERILHQNANLSNFVARLSEEKTELRMSLNKLEQEIWKSRNRQDMIDRQSRQEVEEQIANERSALAQEWYAIREAKSDVARMKSESQSSIRSTEYQQAKLQRLYGKYLRAESFRKALTYQKKYLLLLLGGFQDCEQATLALIAKMGAFPSPDDVQRRSRHSRAYMRFRSAVRVVIAVQRLKFLVKKWKRATKVGSPVMTGTTSSSYGSGSRSSPRSSFRTHGDASSPYRSGDYASPVRRSLDRDFTEASPPVREASEKSVYSLPRHPIGDSAPPSSLLYSAAGDPETSLTNYIRRLETLQDRLEVRQEATGGLPSSPLYTFPSSR
>1735272_0:0032be_{"pub_og_id":"158920at33208","og_name":"A-kinase_anchor_protein_9","level_taxid":33208,"organism_taxid":"1735272_0","organism_name":"Gigantopelta_aegis","pub_gene_id":"121381236","description":"A-kinase_anchor_protein_9-like_isoform_X1"}
MDDEERKKKLEAGKERLAAFRKRKAKKKKRSVGDVASGGDLTVNAGVDGNSADISSSSDVQSLTEDSDQLSFDDTSGDEWSGKESELHSAVYYQSKLSNVIQRVAELEEMVEGKQLALDKLVSENEALRSQQASAENQLESKDQMINQHGDGLKSNHDFPEKVRLRDVQMALGQRDAIIQQLTVRLRATLENSVPDCYAETQNLAKQVAVLQQQLMEAGEVLQAQMNHHSLSSKALQEAKAEILSLQVKLQKKDDLLAHLKQNLTWKSEEVINLGNTCNELQARQEDLQKELLTTTDDKNVLCMKLHDQADVDSLRTELEKLEADYANVVTEMTVVKACNAELEAVSVQKVGMHEHFEDLESQVLKLTNENMRLLSEVTSLKSDIVDLKVSSAEFQEEARQKQSENDRMKNKINDQQGEIVDLRAQLEMLEDENFLMSSEVVKQMVESKEAAFASELKAKVDDILALKEEHQRYKDTIAKLNAEIQMFKNMHLKETVEAAVYTEDVSVIKTDFSTIIQLDTNDGAETISGQNLSEANRVMRHLDPEQDVLQHYNLNTDQASVDGGAVLVMQSQHDKNSIVVEVNTNGAHDKPTKGATQDDPNDEKTLSEKVKILISKLKKTKAELNAKQEALKELASENDNLKLQLENMSRVQEELNQLQSNQEEQNSQYNEDKKSLQNMVDILTAKIEELQSHNSELSVEQTDQESVVQTLLTEKHSLEESIAALKTDVERMNSESQCLTLKLESDHDHHEKEFNQLEEECKTLRQQNENIMLSQEEMLKHHKEQLNSSATDIDTLRQELADAKAGVEIVISEKHRLAEEIQIQKEASQREIQCLRAELEQARQEIQRTVMEEQQQKSSTEIEVENLSEELTKLQTKVGSLEAQILNEQNLKNQYETENSNLSNEVGRLKIELEESRTAIQNLELDKTKLEDDVSKANADVQKITSDCESMKSNFESQNLHVMEEIQQYEASIEQMKTDIENTKITEQELRQSLQMQYENSQEEVSRLQMEVNQARVNLEQLEGKKRQEAEASEARLCESAAEIEQLKRDLSQSRVELDNLQASYTTTQEEYQEFQSRTQQQIDTLEKSLEHANEETEQIIGLNDQKQACHEASLAAAHEELEQLKTEATKAKSAFESQLLSSTEELTETQIKLENLEKRLKDVMDRLKVECTTRVEVEFQSENVSGELRNLQNMLDVSKAEVNSLQGRLDMMTEKVQNEQTAKEEIQNHCDSLTEELDRTIQDRDDLQLSVDNHIEVLQALKRRLCDELDDININTLEDGSRVVEGNMTRMKLEMERLLILVDDRNSNITELELAAAKKNEDMEIMTEYTNTLKTELTEVKICLEEKLEDVSSKEMDITCLQSTIDILKKEKEVLKNNFDSCLEEMQSKIAEQEGEIRNLMSQLVENMKNNDNDEDIKMTYETHISTLEDKLEKAEVELEEVRQGFTSALDDKRNLLTAAENQLAELEDTCNGLVNENARLKEQMEKKSEIFQREKCDLQKMHEAQIAEMDDNCRTLEENISRLQSQMSEQAKTFEQQQNELEMNYENQLADIEDRCRILDMENGKLKHHLEEMAKDHKQEKEHLHSMFENQIIELEDRCRENENKSGFCQQKLEEQLFDSEQQRQRLEQQVQELNDRCRELEQSRTLVHDRLAEAIESSKQEKSFMEREIAQEKQTNQELEHQLCLRQKQEPDHITETPLVGSEAELRDDLTPNGAECKVMQEEMEESHDAAIQVSQNNLNIPENQTLSEAMSDAEQIHDLEEKIKLLSIQNGRLKEAIMESKKITQSQTCSRRFSFPTNDDIFVLRSTVSNLQMQTNHLSEENDAILTDLQNERERLNAAMRTVEELKEGLRSARTVFDEIKADHQNEMDQQKAESDREIEELREKLVAWEMELIQRRQLVDSSPSEQMIGGITAQACQSVTVQLASSEPSELERDGTNSESEYGSGSKKAAELVRLVADYEQKVGHLSLELTRLQSEYQTSKNVHEAEVLDLRKRLDDQDEVDLIGVSASAFKRECDAVSLSKIQLPSLQSQTKPPSNLLEMSGEFQPESVGSFEPEILTPEIDPTQNRFHLESELHQILPSSGDHISFNNDFEMDMELLASPKQSATQFLINNQPVYHTDVGTQANFSVKEKIESNSLSIGVSERFDPEGNSHLSTETSLKSSLSLTVKPIHLHENVIHPDTSTQTESAEIGANECTQQDINNATELLRRQLTHEKDMLEEDYIKRLRMQEVEITHACDAEKEKLKKELEQRLHKKMSAITIEKEQQFIKALRKVRKQLEARHEKELERIRRQASKQSANNSPVDEQDEIVLQLKQENQELAEARDALLKQVNMTQTQQTWLQDELDTVLSEQGSQPSLVLPDMSRADDDLPPGSPSFPSNSAEFLEELEKLSKLSSCDVPLEWELSMFSEDGVFDKELDSSGPCTKYECTELKRRYDHLVELFNKVQGTEDGAFVEEPQVNLCQVTDVVKKSCSSRICNEENDSLKSSPRSGDEISNINVASMQDPLGTTDNDFMDGDFRQRIIQLETDNLSLEQKLSDQLDVFSSEKQHLQRKCEKLQISLDQASLSGRELEQELMKQNDVLQQTVSQLRQEIDQRTLGPSVQAASVTVNLDDDQKMQIQYLTTVLETKEVQIEQLQNRLQLMTSNQESTALGKENDVASDLGNSEFPFEGKELDRVEHVIPGTVPKTIYKPRPSEKASSDELRHNGSPQHADDSCLTDNIWIDQSFSTIDDNLNIEHSELIEELHKIQQKNHELKMIHAEEKALLQEELEREKLTVQLLQTKTEYEAQNLFSSEMVELRKELAVLREFNKVLSFENKCFYERMRDQEHLVLCLKEELHREDASFNDWQNTFGRQLLLLQKQREQLLQQIENGHSKQNQLSSLLGEKTVLEETLRREKEILLEKLVQFEDLQQQLTQRGIHFEHFFGEQRRLEQLLLLKDENEKQLMRQKRLLQEELFEIEAKLREREALLQEEKMRLLREVKEKNVTIKKLESLNIGESSEDGMDLRVTHARCRRASMGRLEKHSQLQLGGSWRAGEQSYDEAIETLRNKLKMEYEAKQAGLEESHASQMASFWNEQMQKLESLKNQYEGQMDALRQELAAQKEQKHQDYLLLQDHHKEAVEKLREGVDEEIRNQLDAILDQLQKIYAAKIDKIENEHKEDIYLQVQAMRLSAEQVYNGQLELIRSDIDERHAADIDNLKKQHKDEINRIKAELSTKDSKALSEFEKLDVKLYERYQEIIQKISAELETKVLKGLQEDNSEPNDVCALLERQKEDLAELRSRFLSEHVEHMKQVEQLQEEIESLQQKYEEEVSTFNTRLQQYTDQDGEREKIQENQQKELDDLRAYYEKHVREMEKSFEEEISSLQAKYEENMSTMHIQIPESKDSSENLDLSDSLELSKVREYVHRTTNLTVISDSDESMSEASKQHNIDALETKVSGLEDIIREREKQIGDLEVLLEQERDRTSQLVEEVKSLKDQQNESQQLVDSLRRDLSDKEMLIAQMQEEKSDGEKGAEKVVQLEQDLCDSIQREKDLQVQMEDLVHSHKEALDDLRQELEHEAKIETETMQSEFRVQMEIELKRQAAELGRDISTREAIAASGLHAVDSVEGEVTESVLLRKSSDSTDGTVSNESTQTNGAKVCKTDDSVVSDKDLNLLKQEYTDRIDKLTQELAALTAEKDGLSKKHQSDIENMQLKLTQAQEKYDKLIEDIENGECPEVEDIIRDKIDMELELAKNLMQQEFDETLESERKRFMECHRKMMDDFMADRAKEGEELQEKHDAEVRRQREAIQQYEEQIRRLETDHNEQIQKLQEATASTLGDQQSVYIQTDNGDADDERLEKTQELQERHEKILQTMKEEFEEKMQTIQRSHDDALLAAAMDTEKVKSELEAAHQQELQDLEQQLQEKHEKEMRNLEHRHQQVSEEVREQHQMELTQMQSLMSTQPEHMEEMRELSEVVLPVHTTSLLQKVELNSTLDSDVSGSEAQLKSTPREGADDEEGRRTPCSSPDDDLMVTRSFADVVRGSPQQSSVDESDQKDEKIKQLEATVKDLTERLEQYDQEEEVLSGRRQREAAEDSNLVNMLKSDFERISAERNTVQKANDHLLQTLSDSVKACVSVEDRINRNLTKILTQSASHDSSDERPRASWRTNYEAEHELSRDRRNLDVAGRASSPNEQGNLSQDSSNLAETSILSLATDEGLDVSQRFTDSIFTGPDLEQEEEEIVTDSRLRLQESVNKLLDMIEQSTQQLHETKRTQQELVEALAARSDELEAQQQRNEELEDRLGSEVNAKEYLALELSKAEGLLSGFSSEQEMLQQRIEDLEEKRQTMAQELELTQNRLRSLQQSQDEVEQLRLRLERQQTILQENVGDENQEVDSCEQNEAGPGDDDGHPALLTEVNSLTAEKRQLEEHTQHQLHSYQARVQDLESVSEEQERHHEDQLELYHQEVEDLKMKLDKVERQLKANKQFIDEQSAEREQEREDFQRDIDKLQQQLRDKTKQFNTEDRLQMEVQELTDQLQNRIDTQTEILQRAKQLQKELQDKDQAAAELNKWVGQLELSLEEKELTETQLKQKIERLETQIVSQSEADYSYRSLSPSAESDQFGSPNILSPVRRTPAQRIMTLEDELKKYKKTEEDLMLEKEALQRTVQEQLLQISALRNQLDDMRHYGSDPNSTHGSHAAELREQLQSARDALEKKEQEVSVMEEELERWKKQFSDRDTEIKKLVAKLENDAQSTLPVTEDIEKLRTLEQENETLKHQLDSFHDHSDGSIILSEFAESLLKEKDSEIDDLNEHINQLQVALQAKETIGDDAEDIENLKAELHAKEESIAELQSTIQNLTSEQFSGDVSLTEIDRKLLSVSLTGKTTLQQELEESVAQLKMLEDKDTQTEEEDKSVKSTSLQAEIDGLRTSLSEAEASREELTQKLQAAEEERNDIQSQLAEKEREATLLQEDLDAKHSTAEQMTVQIDSLQEEITSLTNFQNSLCDQNELQKDFDLIQSMLENKQREMDALSQELTDNLQPPETEQLEKELSELRKSLEDKANIIEEKEEELYVLNEKLELQDSLSSELASVRQTLEETEQSLRQERELREQVSKQFEELQEQNINKTDTEKEDQKIKLADTEDKLREIQTRLTETESQLEEMKESLSEKEEIIKEKEIMILLQKADEDHQEDLHQFEQKSIREELETQISQLESKISQLEQKLQEKGQLLQSLEQKYQEQSLLLQSLQSEKDTDTTLLTSVADLQQKLEAQELLCDQYVSERTELDSRVKQNEEFIDQLKQEKVDVEGKLEAKEKEFSQLESVLRESKDQLQLETQRLEAQLEMKTSQESASESDLLERESRIETLSAELAGVSRQLKEAQERLDQTSARLAEREAQITQLQAELLVASNSAQAPSSDLTSDMVEAKAVEKEEQITNLKSSLTTTEQELVKKSKQLRQLETDYRTLTEEVAEVRQHSVSDPSPRELSDFHPDIRLARSESEPTLDMWRRSSSEFMSRVSQIEALTIQQKMELAEKNRQLSVVREQMERWLAKGQQDQGDVRALIMKLSTELKNISEPTTEPAGGEKERYIRQSQREVETVRRTLHLHQNEISELRTSNESLRRESSERDVSASRSEQQILHLKSKLRKAKSTLAEMHNQSANNNYPLPDGTSSGDHTTIDSFVDVNSLKQELIDCRNEIQILRDTAPMSTQELVKKIQDLRSELAAEHKEHIRDIQHQHAEAVEAQLTTLQLKHDAELQQLRQQHELRVEQALATLRQEVEKEHKSEMNRLLIEHQHQVDMLRNDLVVHDDASVVERCDRLRNEVSSTEQFDGRLQNRLSGSGLVVVGHDSDISLTESSSTEFLAEDNISTKLQAIMTKVHKHGLNILSLSEMQYLRRHMSSEQIGANIDVQALTESWERERQTFVSTINTLKELLSKVKSSDRSVDATEDWRSDLLTTLCNLFTKEREMLLAELHTYIASHPEADKNTIIGKLERRIQDQESLHRSAIDQVFHADRQSLLSEIEELRSALSKTRIEKHDQQQKLSEQYSSREEDSLKKERQLQRQIQVLEFKIQQEKVIEDDLRNSLEMENRRVMELTNQLSKDKSQLLDTQSEISSLQIQLSKAHDALEREQSRFTSVTDALEDSREKNEHLLELVDAEKRKVILLESQVADLKSHNKDYLDKESRFVEQLRNELTKEQERRIDSVRHAELEKSAKTSAQQELEMERRRVRSIQNDYDVLLAQLKSSLESERLKCDELSGNLERERQQTSQLQSLLDVERSARQQMSHQDQTSLDSYLSELQEQKTLVEDLRRALAREKQNSTSLSDMLDLERASAQHDIEEERNVARRIKRDLDTLQMEKLEIKRHLDLERERSRAVQLQVEDLQADLKAMKQHENEIKKQTTSELKHEKRKQRELEREKDEINIQLREQELESQRLKEQLRDVEMEVDRSRDREQQSRIEWERMRHEFERNRLPKSPGTPVATEALPSSSVDSVRSPSVSMEMLKSLQQRLEYIAIRIQDEVQASPQLQQDLTSILSQITNLHHSHTDQVDGSSVGDSMVEHTLQHNDHLTTFLSQVCKEKEELRVHLNQLEDELVHYRRNERHQQINQENGGLAEDRYMHERVMWANERLSLQMNLDTAERETERLQGELRMLRNEQNAVHIVDTDREKMQRLYGRLLRSESFRKALVYQKRYLLLLLGGYQDCEQETLMLIAQIGGYPSDVDIQRRRRHPRMYMIFRSAARVVVAIWRMKYMVRKWRRATRVGSPVVAGRINQQFGYVGTNNSFSPPRPSSSLPLASTHATAVEAHFANRANVSPSRVSQPTASLQNGDMQRPALTTAQVCSRRRLFSTPPTKDPSLRSGSSVPASSSARRQLLRDLEHPSSNDQDLPQPQEESANDEFIQRLENLETRLGRFVPSARSGQKLSRDSSWR
>37623_0:000f7e_{"pub_og_id":"158920at33208","og_name":"A-kinase_anchor_protein_9","level_taxid":33208,"organism_taxid":"37623_0","organism_name":"Ostrea_edulis","pub_gene_id":"125665451","description":"LOW_QUALITY_PROTEIN:_A-kinase_anchor_protein_9-like"}
MLLSGNKFRICFTSYNFGTPIGKNNNGRPNFVYNRQNRKQLTKMEDDDRKQKLKAGKQKLAEFQKKRKKKKTLPQEEDEKESVSMETNQSETSMSSSGDVSLSDSDPGTTDTERDDTRTLLKTRSALYTAYSRIEELEESLTGKQLALDKVISENDQLQRKLQESKLTDMDSALRKREDLIVQLSSALQTVTSQPPSDVIAVELTQEVQNLKAQLVNAGKLLEAQSEKYKSTTQTLQEAKAEIAVLQRNLKERDSDRKVTGSPGANQESPLQQSSTVSDEIISQLQQELQEAKANVSSLEAKSREPGTGSEEGTNQIQIQLDALQEVLERKDNEIVELQSCVSRSESDCDKLRLCVKQLETRLTEADDVKEKNEALKTDVENVNEMNLKEIERLRKNNAALEESVKTLNENTKEFDLLKTENQKLTLKVSDLEENMKETEELKVKVEILEEKVKLTEEMSAGESGELDLLKADYELLTDTLNLKNERIRELEVEVVEGKHEIEIDLLRGDNERLSEEVENLEEKLEICEKNIAEKGRRLESFSMKRDELLNSLGEKDTKIFMFETSIAELQREKEQQALELDQLNEDLENALSKCKRTDDLEVQLETLVSQLNGLQQECQCYRIQNDELKNRINVQQDLYLRQQYQIEVAGSEKEQLQKENLKLGSEREELVQEIQRLKSARTEKSAENDEMEKTAMQEPVSNVKNLESEIHCLKEENLSFKVKVQSLEEQILGLQKDLENSQEEKSLEIDKIQDMYKQELLDKDDVIKTLQNENDIYKEKLGKLSTPPEEWETGNDGDESITEFMMECVVEDLLCQSEVMAEKEAESLKAFTAEDDRKRNEHVRDEIVQEDFISASHVNVSLSSVGTGESDEVDHQDGTASKQHIAFNISEYEEDIPKLSETTHTDEAQSLQSVLLEIESIGEQNSQEECDVRSVLNLDSDVSLDSANFLKILRTLQNQKCLLVEKLEQTEAERDKLLQRIQPTGDISEDSLDLNDSIDEDNFEESHAESGSKEIQGFTDIKEVEDMLYVETEMTDFDPNQRDITLLPDSVKSTATVVKSAATVERHSNQGTVQNLDPADGEKLAADGEKSAAGDIQLATEDIKLDGLRSEYESKLDLLRDELSRSRQGEMSEQSIRDIYQQEMESFKGSLNEEHQQQLEQILQGVGEMIGQRLTDQQTKYQDELNLQLQAMRLTLEQIYEGQIEVVVSEQEQQRLAALQDLRDSLNKEHADEMSRFESEWMSRMSELEREHEDELNDSLLEDSLNVQQTLETQREEIATLRSQMLEEYEQLLTIRAEVMATQTQEVEKLQQEAMQNKLMEEHEKETQELRDQYQLTELQAKLDTTTQEMTSLKEEVTSLQQEMTPPADDQKEFMKDTDEESSEKCEDNVTMSTADYINRVQELQSQLADKSTEIDELQEKLELESQLNIELREKMTLTENKVVEMEKMMLEKHSHIEESNIKLKEKEAELKIVEREKEEVEEKYRRECEEMNEQVAGELRDKLLKLQQELDASLEQERVLEEQYDELQHQHREQIEALRQDMEHENRAEIMDVQSELKVQLEIELKRQAADMAYDYSEKMKKMEEEHQEEVQAFQEKIQQSEKEVEEADPTNNLPESSSENLPESHTNEDEADSLSKSTETASTIRQNVKLEKKSSEDSNDKTDDELEEMETETHDEGEKPIKMEEVSRQDAVKESDDFEDVSQSSSTDTSESQTSSAAVSQLMGRINLAKQETFMKLKQEYETKISKLTDDLEQAMILNDEREKCIDDITEKFEEKINDMRVHYEVRMKELEESSFDIEDIKEKVKVEFVKNYEAELARVHVEYEEKMDLVRQEMQENFDSEKYELEKQHKSELEAAEEKYDTLIEGIRGGDAPEVADLVRDRIDTELEMAKSLMQQEFEETIESEQARFNDLQEEFAREKQEEKEEEINKIYAQHEKEIAESRQSLSEEFQAKLDAVEERYSKEIDNLQSQIENGMQQTLSTEYEIQEYQDKIHELEAEIKRLVKESESSDEKSSKRLVDESGVMVSASSEFDTDVETKDSGQGTENVVVDQTDSSGGFEIFEKTDEDSEVSGRDLRDSGGVVLDQLDESDKQTANRQDSSADKQRADHRDSSADKQRAERRDSSADLDNTLQDLKGSHAAAIAEIEEEYNSKLASLKTGLEKDYQDKLDKIKKELSNTTSSQTEEVTQGQGQGTGKDDLDMEHVEELRDLEIRLTEKHSKDLFNLESQYTKRIEEIQQHHQEQLVLSSSGPKRSTPVSEMDEDEDSSHGNGTCPQEKSVDLIKFESSYDDSGSVLQPPTEKPPAVPRDAGTDLWMKSENWGLTQSPSADALSKKEVYSETESGRSTPPDLLQTMSADLLTQNMQTMKSLGSSTEFSTGEQQTETTSLATELRDKEVKIGELEKEIETLQKKFAEIVERRERESEESCNLEVMLRTDLERVHFERESVQSTNDHLLQLLSDTVKTYLNVEDTINRKLASIVTGGRHGDQASPLIQRRSPPSGKQRSPPRSHPRSPPASHHRTPPEPSSPGGAEGGDLPPHETSVMSNLTDEGLDLSQRTITESIFQGPDLDTEGEDLLTDASSRLQGSVSRLLDMIEDTTHQLYDTKRTQHELVTTVSSGQQESISISTRCEDLEERLREEVEAKEYLAMELHKAEGLIEGYSTERDQREEQVRDLEEKTEALVLELETTKNRLLDLEESHHEATSLRSELQRQQELLNDNVGDQAQGFHDNRPFYLVPLVPIVTLGTDAAPSSDQALMLELNKLNDEKRNLQLQLRTSTEKYEKRVSELENAGEETERHYVQLLEEKKSEVEDLQLQLDSVEKQLKSNRHFLEEQANEREQERDEFLREVETLRRALSDREKKQAAENRLQREVDNLTEELQDRIDSHSEIVMQTERLQRDLSDKQMSTEELSAVVRQQEQELEERVKAEQAYKLKISQLQRLLEHRGSVSEPSDKQEQEEEEECDIDSESESTGSETRTLRRRRKLPSHISLQQEEAIYQEKEQLQNQLEDQLKQMSALRNQLDEMRHRGDYSGGFGDDSQTTSLQRQVDNQREVIEENQKEITELKEQLTDMEESLSNKEKLIIQLTNQIEASKEDNQSQDKIENKMVELKKENENLQGRLRSLEKEVDSTPISVLTQNLMEEKNQEIDHLNNQLTQLQFQISALKSGEALTEMQTEVDKLRSELQRKEMELVRASQASTFSDISDTDGIPGVSESFTEKTNLQQELEDSVAQKMEEYEQLKSALQQKEEEIVTHQQTIQEKDEEIAGLNLTLDEKVAELDNVSKELTVEMEKTKNKLQEDFDTVQLMLEEKEREIDTLTKELSERLPEDHSDDLLRLEMEISKMKKELKEKDNVIEEKEEELYVLNEKLEQQESQTDQQSWAQKLAEKESELLSLRNEIPQSVQLKAELETKTQEIEKIQAELAQVQEQLVGGGDVQTKLDQSGFEVMLKEKEAELEKVKAEFASFRESLQSAARDIQLQDNCNEIQRLKHELTAMRGLIKHEEKDEQVIRKMVEVQRLKEQLSGIRDLVREGTASEIVLSKEEVEMLRQRLKNVDSEEEMGHLAEEVMRLRQRIQDTNYREELGKKNEEIEEKVAEIEKRDAEIEKRDAEIESLKEELEELDNKEEEIQKLKRDLKSLADKENEMHWLRDELESMDERELEIKELKRDLDLKEAEIQELRQDLKNLGEKENEIRCLTDELGSVADHEIEIKELRRDVEERDSEIQKLKEKVSSMEEKDDEIEKMRRDLGILANKEQEIEWLKTELQTFDDKDSEIERLREELEKRDAEISELRDDVEKSTEKDGEIQTLRAELQRMVENQESWEEERISTMASPRSNRKSPEVKIPRWSKEGDLSEVFVLESTSPQLASIEMKQENIKQQLMVQFSSCSATQFSSEGGIQCTSEENIEQDSSKEEVENLKLKVASQEEEIDNLNEELSYKMEESRNLCSNMEEKEGQVLALQSKIEAYKQKLESVQDEMETYKQKLEDQVRKLRTFEEQLEEVKRQGSESEVIRTQLQQTQEQLEMTTQELTTTSIKLTEAEQNLGVVNSQLISKENNLQALQAEFWEKTAKITEELQQANTKLKEREEEIQKLHSMRPKSESKQQLDALLSEKDHELQEMKQRLREAVELSEQQLHIVEQKDEEFMKLKLEIQQMIAEKDRTIRDLRKQMATQSSSSELEISQLQQEVESKWETLEELETELQRLKGIQDSSLEAGGDAMSLVALLRNQLKERDDAIKEIHESLHKSQQDLYSKSQELETKSLELREMRVKLDEVASPQKNLSREAERQFRQLEQELQTAKEALMEMQWQAGGASRESSIERLEFRDSDLESMDTDELHRLVLNLQHDLDLSRSEVELFRKSASMSAKDFVQKVMELREELGSQHQRHIQDLTERNRLESDTNLAQLRIKYEDEIEHIRKLHQKELTQKVGETTREVEKQHKTEINSMLARHKHEIEMLRIRQPVLESHDASVLNLANQLSSEVAMTERLDSQLIRSLAQRPDGQDNMEMSDVTESEVSVDENVPSRLQVLMERLHKEGVQMLTMSELQFLNRHMPPSQVNKEVDLRSLQAAWENEKQSLMSAVQSLKDLLAQTHKVRGIDKESWVDFGELPPAADVSDWRGELLRSIGYVFAKERETLLAELRSHVLSHPNVDLTEIQKLEQKIRNQEAHQKSSLGQIFSADRQSLLAEIRDLRAHANVNVMRHQEEKERLTEQLNNVEDQTSKRERQLKRQDPDDSVLVQLLEYKLQQEKIIQDDLRTSLEVERDRSSDLSTQLSREKNGNLDLQTDLSNQQLQISKLKDALEREQSRFVSVTTIWNELVGALEEEKSKSQHLSELLERERSSLRQMRSKVEEMKLDSDSKERHDHLLEVRYLLILTERHKHLLQRLQNELSSEHDRRLQAENAQELEKVALANLQQELDLEKKNLRSTESEFKARVKQLTTAVELERAKSNDLQGAVERERAVNDKLRENLDSERRSLLESTDRENSIFEDMQLELDSERAKVNDLKNSMDREKQRLQSQMMSLESQTSELKEELEQERLACRQVKNEIDQIQLQKLDITRHYEHERDQVSRLKAEREHLRSEVKSLKDVMNEKERTHDSEKVTDRRSQRQLERERDEQRMKMHENELEIQRLTQRVLDLEDQITSSREREMETDRELQQEKLRTSHQHAESEDSDEDQDHWSVYKTQLESICQSLQYLILQYQDQLSSGVQGSVNVQSLERSLKDLLSELKQTRMPLVFESVDTDNLMSRPSAPAVNERVLHHNSELTNFVSRLTEEKMELRNTLGRLEEEIWRYRQRGSEHQNGHDLTENLTDQENRHLEARATWAKERLSLQLTLNQTEQELDKCRTDLRLERERRAVGSGHGTEADRDRGQGKTWGIGVFGQFYLLHRVRGQGKTWGYQCLWTALFVTRRQGKTCGGIGVLGQFYLLHRVRIQRLYGKYLRADSYRKALVYQKKYLLLLLGGFQDCEQTTLALIARMGVYPSPEDLRRTARHRRPFTVFRSAARNFSIA
>37623_0:00111c_{"pub_og_id":"158920at33208","og_name":"A-kinase_anchor_protein_9","level_taxid":33208,"organism_taxid":"37623_0","organism_name":"Ostrea_edulis","pub_gene_id":"125666210","description":"LOW_QUALITY_PROTEIN:_pericentrin-like"}
METDRELQQEIIRTSHQHAESEDSDEDQDHSVYKTQLESICQSLRYLILQYQDQFSSGVQGSVNVQSLERSLKDLLSELKQMRMPLAFESVGTDNLMSRPSAQAVNERVLHHNSELTNFVSRLTEEKMELRNTLGRLEEEIWRYRQRGSEHQNGHDLTENLTDQENRHLEARATWAKERLSLQLTLNQTEQELDKCRTDLRLERERRAVGSGHGTEADRDRIQRLYGKYLRADSYRKALVYQKKYLLLLLGGFQDCEQTTLALIARMGVYPSPEDLRRTARHRRPFTVFRSAARVVVAVSRMRYLVRKWKRATRVGSPVMGGTVDLQQGYTPDSNSYSPPRINTPSRLSGFGPLGSHTPSPFHLNTQSSPYSQPYLSSSVSQRGIINGATPNHPLGGTSSGYHVNGSGITNGISPYQSVGGVSESYYANGNFSVHTTPPTRDYSSKPHPSGEHSGARRKFLASSSPSNPVSSSSPVRRVRITEPSSLHDDYISRLENLQQRLSGMDSGTPKSRSYPRR
>7574_0:00387f_{"pub_og_id":"158920at33208","og_name":"A-kinase_anchor_protein_9","level_taxid":33208,"organism_taxid":"7574_0","organism_name":"Lingula_anatina","pub_gene_id":"LOC106178389","description":"LOC106178389"}
MSLQIEGLQGELENLTDFQSKLQEDYDTVQTMLEEKQKEIENLSKELEEARPMGATPELQLQYEQHIIVLEKELKERQNIIDEREEELYVLNEQLEEKEETKKSMEDLQGKLQRATEELDRKNVELQQREQEIEELQKKLSEAVREEPEAPGQDEVQQSEAELNLKVQQLETERDQLMAQCQDTQDKLNRTVSELGDKDQHIQQLQAQFQETKDKLIVELKENEDHIQQLVSQNQESKDNLVAELGEKEHQIQEYTAQLEKVKSELGLSKQVVEDLKRSHHRELTSVESRSKEDIHSLHQNLLEARAQLSVYQAGDAGTTARTMEQRLKELRQELTLEHEQHLTLVKLAAEKDTAVKLQELKEKLEREVEQLQEQHQRDLKNVTSATHQEVQEAHENEIRELRTEHAREVEQLQKMLAPDASVTELARQVEKEIEKGEQLDQNLLSHLEQQRQAGVGGDGSTDTSMAESSQEEIPPRLRSLLTKLHGEGMELLALSEIKPQGRHTPLQADLDTLRLAWENERQNLLSSIQSLKDLLAQTQRPESQASSGGESDWRASLIQAINFVFSKEREGLLAELRTFVATHGDQGHSEIQQMEQRIKDVDARHKSAMDQIFSADRQSLLAEVRDLQAHVSIIRLGHQEEKERLAEQLRHAEGQLTKRERQLKRQLEMLEYKLQQEKVICDDVRSSLEMEKNRTLELSGQLSREKSNCVDLQLELSEALSHLSKLKDTVDSQQIKHASVLASLEEEKSHSRHLKEELENERYSKKQLSDSLNEERRRSLNSKERETKTIEQLQYELDQERALHTEVRTSYEKEKLCVENMRRDLELQGNEARKLENKYKVKVAELMTALEMEKARNEEYNTALQRQQSVSNQLQTALSEERSSLNESALRERALIADLQAMLELEKSKVLDMQAALERDRYKVTSLSASLETTKTAAAEDIERERSASRQLRKQIDTLQLQKQDLQRQLDFERERSIQLQSEHDRVLENLQAVKEKAMKKDEERDLERQHERQRQRESDREREQDRQRQHETDAEVQRLRSRVSDLEGQLSESQRIELQTAQERDLQRLRALSRASDDLVDHMDNSVGGDESTSLSPRGSPKKDQLNLYKKQLESLRQRVQLQVIRLREEVDKLERESPGVDRGGSVEAMKRSAAEMINELGQIQTALLLDSQPGSVPIGSPPAHILNERILRHNSELTAFVSRLSQEKSELRDTLANLEEEIWRYRQREGAGSQGGDHRERRSLDSVESILATERAKWSREKSSLQMALRAAEKDLIRSKSEVNQLQFRLDRLQSGPAEDGATDPDVREKMQRLYGKYLRAESFRKALVYQKKYLLLLVGGFRDCEEETLATIARMGGHPPAQTTTLTRSRHGRALTKFRSAVRLVIAVCRLKFLVRKWKRATKVGSPVVTGTIPNGRGYMPTANSYTPPPDYSPPTSRSHQGHSPPTSRSHPGYTQPTSRLYTGTTPPTKDSSLSRFSPVSELMTSPGSAGPRRQILTALDPPLEPSPPPPPTAEATPTSSLPDDLSLHDDYIQRLENLQHRLARGTQGYRSWNTFQRR
>7574_0:003880_{"pub_og_id":"158920at33208","og_name":"A-kinase_anchor_protein_9","level_taxid":33208,"organism_taxid":"7574_0","organism_name":"Lingula_anatina","pub_gene_id":"LOC106178376","description":"LOC106178376"}
MDEEERKRKLQAGKEKLAAFQKRKAKKKKKRKDVAEADGESESSTDPCDLSLSSDQHSFSYEDSDQRSMTSGDELSAADDEVGREFEAQASELRNAALRITELEETVLGKQLAIDSLTKENEALKAQVPEAAGASAGAKEDEYKITVEQYNHRMQEFQAAIAHRDELISKLHTTLQAKSQQEQDSSQGDYSNETSQLANQVHALQKQLQEADEALRNQKGGFELSSQALQEAKNQVLTLQKALKEKEDALSELSQKFSEASQENLTLGEQVEALKKKEKDSNAVVRQLMTDVEDMQKQGKRSSSRPDSPSISQTDLQQKMAEMEEQHGMQITQIKEQLREQQREENEKLNQELKQLTEQNETLTKQASEWQTWYHSVVEQLGHIQEYPKRLKLLEEENLSYKAQVDEANTKLKEALKVREDLSCKLQESEKTIENLSKTLENAGTQVAEYEHRLKEQDAEIQNLHVNHKQTVEELRHRLAQTEQEFKQNKDIYESEMQQMKQRLLEQENHQKAGIEARIVNSVDTSKVEASLYGGDVEKELQSKIQALTEDFEAKLRRQEQNLNEVHEIHLERARVEWEYDNKKEKEQFMKDQEILLKQKIDGIRSESERRFVQELQKARLELERVQTEKLEQQRLAYLQQQLHQTTAGSCEVDHHELAKVVDRLQKENRDLAEARDALLRQVDEVHHIQEDLQEEVLTLSQQSQHLGEENMQLSQEIERFGIEASVESASEHGVEEWRVKYNSLIEENAYLRANLQRQASRDSNGDDGHDLIDLKVKYEALLLEKEKLQQRLQVQGHSRSRSGSPASVGSHSEAVAADWNHRYEELQHQMELQSQEWETRCQQLQEENQALATEIEVQKNTYTFAEKNFEDNYSRLEEENNRLHQRCRELDERMAGDVGYGGFAEEDGLQGELEVLRKQNVHLEESIMNLRNTLDQEKCDMEQELLTANMKYENMALENESLKQEVNSLRTTSGSVDEISSLQKYIMDLENRLLLAEREKLDIESHQQSQLTIQETASSRVDAAAVLQDEKMQYEARVRELTANCEHYKSKVDELEDEVLASNIKCDELIRELQDAKEQIESVQGVDVSLRNEMAEMQEKLLQVSEKLEATEKDLQEERNKYQQLEEEHRKKQTENNAMESANISQQLAELRQINLKLEKEKEELATKLNQEAKTVAMLREQLSTADSVSAEVQSVFGQQLSELQSQKDELSRKLEEHKLRDQRMTEIIKERDALEQNLQQEKHALALKLQEKENLEIELLREKTHLEQKIREQQRLEEFIDEKDLSERELLEQKQLLEGDLVRLEQELKEKEKLLANEKAQLLKEIQLKDDTVQKWESKYHELEKVTVANEKVLKSNFSQELKAVQSDLEEKNLKTLQAVKLQVEMEYREAMTRLRQELAEDAAAREAKLLQEHVAKLSSVETKHSKKLEALKQQYEEQLENVKMQLEQQRLEQLGTVKEVHERQRERELSELQQKHSEEIGAMAGQLDATHQEIFEKMRRKMEENHQQDVEEIKKDHQAEMKLQLEALKFTTEQIYSSHLQLVKAEKEAEMTRALDSLRDTMTKEHKEHINNLQSSWEQKLEEMDRQHQQDLAAKTASLEEESKLMFENLKAEHQQALENLKLEYQQGYSKEVERMQQQQLQDRGSVEEYQADMNTLLQEKEMLVKQAEEMRQNLQRIHEEEMSSLKSAMEAEYNKLWEAKEELERHLVTKEQEHQQNVIQLQAQLQQATEAVKKEEEKAKAELMENHNKEMADLRAYFEKHVNDIEAGYVEEITQVKSKYEDSIADLKSLLEVKSRPSSASIERQDSADKSSEAEIRLARERDYFKQSTMLTVLSDVDSTPPTSPRGETEDQTKVADLERQIELLKEQLDTEKRTLENQHISEMENLKSQFEFKAELDLKNAKDEAEAKYAKELEAVNLQHIQALEEMKAKYSEDLTKEAMKIRLEAVAEAEKQLQQEKEDIQSELEHNHKESLEALRQELEHERKVEVETLQSDFAAQQLVELKRCQAEMTEKFDKEKEDLVAELEERLKNRINEDDVKLKEVVEKLEKEHKNELEQLSAKYSQLEKEYGETVEQLQSAQDMLNSEKVKVEEFNKQLQDVQDEMKTFREGVEKGECPEVEERFQRELELTKTTLQQEFDQLTSTLQAQTAKELQQEQEKFMNQHQNMMDQFIQEREKEVEEIKEQHSRKLQDTNADHQRALEVLKSEHQMELQKIQEEHAAEIGQLKEKKSERDSEEVDRLQELQALKEEFDQMQKKHSDIISTLEQQHLEAMEQLKIQIKEELISDHMKKFEEMTAELEQSHQTEVDEVREKLAQEYQGMDY
>7574_0:00676a_{"pub_og_id":"158920at33208","og_name":"A-kinase_anchor_protein_9","level_taxid":33208,"organism_taxid":"7574_0","organism_name":"Lingula_anatina","pub_gene_id":"LOC106165430","description":"LOC106165430"}
MDQSGLEKAEKMEELETERRKLMADIERLREQVDTTPMPEFAQALLAEKNEEIEHLNAQLQQTQQMARDKQQADEASYLTDLLQEKESSIEQMSLQIESLQGELENLTDFQSKLQEDYDTVQTMLEEKQKEIENLSKELEEARPMGATPELQLQYEQHIIVLEKELKERQNIIDEREEELYVLNEQLEEKEETKKSMEDLQGKLQRATEELDRKNAELQQREQDIEELQKKLSEAAREEAAAPAQDEDQQSEADLKLKVQQLETEKDQLLAQCQDTQDKLTRTVSDLGEKDQHIQQLQAQFQETKDKLVEELKEKEDHIQQLKWQNQESKDNLVAELGEKEHQIQEYTAQLEKVKNELGLSKQVVEDLKRSHQRELSSAESRSKEDIHSLQKNLLEARAQLSVYQAGDAGTTARTMEQRLKELRQELTLEHEQQLTHVKLAAEKDTAVKLKELKEKLEREVEQLQEQHQRDLKNVTSVTRQEVQEAHENEIRELRTEHAREVEQLQKMLAPDASVTELARQVEKEIEKGEQLDQNLLSHLEQQRQAGVGGDGSTDTSMAESSQEEIPPRLRSLLTKLHGEGMELLALSEIKPQGRHTPLQADLDTLRLAWENERQNLLSSIQSLKDLLAQTQRPESQASSGAESDWRASLIQAINFVFSKEREGLLAELRTFVATHGDQGHSEIQQLEQRIKDVDARHKSAMDQIFSADRQSLLAEVRDLQAHISIIRLGHQEEKERLAEQLRHAEGQLTKRERQLKRQLEMLEYKLQQEKVICDDVRSSLEMEKNRTLELSGQLSREKSNCVDLQLELSEALSHLSKLKDTVDSQQIKHASVLASLEEEKSHSRHLKEELENERYSKKQLSDSLNEERRRSLNSKERETKTIEQLQYELDQERALHTEVRTSYEKEKLCVENMRRDLELQGNEARKLENKYKVKVAELMTALEMEKARNEEYNTALQRQQSVSNQLQTALSEERSSLNESALRERALIADLQAMLELEKSKVLDMQAALERDRYKVTSLSASLETTKTAAAEDLERERSASRQLRKQIDTLQLQKQDLQRQLDFERERSIQLQSEHDRVLENLQAVKEKAMKKDEERDLERQHERQRQRESDREREQDRQRQHETDAEVQRLRSRVSDLEGQLSESQRIELQTAQERDLQRLRALSRASDDLVDHMDNSVGGDESTAQSPRGSPKKDQLNLYKKQLESLRQRVQLQVIRLREEVDKLERDSQGVDRVGSVDAIKRSAAEMINELGQIQTALLLDSQPGSVPIGSPPAHILNERILRHNSELTAFVSRLSQEKAELRDTLANLEEEIWRYTQREGAGSQGGDHRERRSLDSVESILATERAKWSREKSSLQMALRAAEKDLIRSKSEVNQLQFRLDRLQSGPAEDGATDPDVREKMQRLYGKYLRAESFRKALVYQKKYLLLLVGGFRDCEEETLATIARMGGHPPAQTTTLTRSRHGRALTKFRSAVRLVIAVCRLKFLVRKWKRATKVGSPVVTGTIPNGRGYMPTANSYTPPPDYSPPTSRSHQGHSPPTSRSHPGYTQHTSRLYTGTTPPTKDSSLSRFSPVSELMTSPGSAGPRRQILTALDPPLEPSPPPPPTAEATPTSSLPDDLSLHDDYIQRLENLQHRLARGTQGYRSRNTFQRR
>7574_0:006782_{"pub_og_id":"158920at33208","og_name":"A-kinase_anchor_protein_9","level_taxid":33208,"organism_taxid":"7574_0","organism_name":"Lingula_anatina","pub_gene_id":"LOC106160218","description":"LOC106160218"}
MDEEERKRKLQAGKEKLAAFQKRKAKKKKKRKDVAEADGESESSTDPCDLSLSSDQHSFSYEDSDQRSMTSGDELSAADDEVGREFEAQASELRNAALRITELEETVLGKQLAIDSLTKENEALKAQVPEAVGASAGAKEDEYKITVEQYNHRIQEFQAAIAHRDELISKLHTTLQAKSQQEQDSSQGDYSNETSQLANQVHALQKQLQEADEALRNQKGGFELSSQALQEAKNQVLTLQKALKEKEDALSELTQKFSQASQENLTLGEQVEALKKKEKDSNAVVRQLMTDVEDMQKQGKRSSSRPDSPSISQTDLQQKMAEMEEQHGMQITQIKEQLREQQREENEKLNQELKQLTEQNETLTKQASEWQTWYHSVVEQLGHIQEYPKRLKLLEEENLSYKAQVDEANTKLKEALKVREDLSCKLQESEKTIEGLSKNLENAGTQVAEYEHRLKEQDAEIQSLQVNHQQTVEELKHQLAQTEHEFKQNKDLHESEMQQIKLKLLEQENHQKAGIEAKIVNSVDTSKVEASLHGGDVEKEFQSKIQALTEDFEAKLRRQEQNLNEVHEIHLERARVEWEYDNKKEKEQFMKDQEILLKQKIDGIRSESERRFVQELQKARLELERVQTEKLEQQRLAYLQQQLHQTTAGSCEVDHHELAKVVDRLQKENRDLAEARDALLRQVDEVHHIQEDLQEEVLTLSQQSQHLGEENMQLEALKQQYEEQLENVKMQLEQQRLEQLGTVKEVHERQRERELSELQQKHSEEIGAMAGQLDATHQEIFEKMRRKMEENHQQDVEEIKKDHQAEMKLQLEALKFTTEQIYSSHLQLVKAEKEAEMTRALDSLRDTLTKEHKEHINNLQSSWEQKLEEMDRQHQQDLTAKTASLEEESKLMLENLKAEHQQALENLKSEYQQGYSKEVERMQQQQLQDQGSVEEYQADMNTLLQEKEMLVKQAEEMRQNLQRIHEEEMSSLKSVMEAEYNKLWEAKEELERHLVTKEEEHQQNMIQLQAQLQQATEAVKKEEKAKAELLESHNKEMAELRAFFEKHVNDIEAGYVEEITQVKSKYEDSIADLKSQLEVKSRPSSASIERQDSADKSSEAEIRLARERDYFKQSTMLTVLSDVDSTPPTSPRGETEDQTKVADLERQIELLKEQLDTEKRTLENQHISEMENLKSQFEFKAELDLKNAKDEAEAKYAKELEAVNLQYIQALEEMKAKYSEDLTKEVTKIRLEAVAEAEKQLQQEKEDIQSELEHNHKESLEALRQELEHERKVEVETLQSDFAAQQLVELKRCQAEMTEKFDKEKEDLVAELEERLKNRINEDDEKLKEVVEKIEKEHKNELEQLCAKYSQLEHEHGETVELLKSAQEMLNSEKVRVEELNKQLQDAQTEMKTFREGVEKGECPEVEERFQRELELTKTTLQQEFDQLTSTLQAQTAKELQQEQEKFMNQHQNMMDQFIQEREKEVEEIKEQHSRKLQDTNADHQRALEVLKSEHQMELQKIQEEHAAEIGQLKEKKSERDSEEVDRLQELQALKEEFDQMQKKHSDIISTLEQQHLEAMEQLKIQIKEELISDHMKKFEEMTAELEQSHQTEVDEVREKLAQEYQERIEELTAQQVELQRQHQDELNALREQLQAQTTATDLQPEEQDAVSEEAELKEAHSKQLQEVEEKYQSQLAALEEQSRTWLQDKEAEVEVMKGQHEEEMEKLKQEFESILKETIDELKAEKEKQKQQQLGELRKSLQMDMQNLKENVVSINIKKEMQLQEEYEEKMDHLRQRHEETLMQMKEEHVKEMESRRQEVEQLQKKMEELQEEMNLTSQEKAALEERLKTIGESHDAVLRRRDREEEEGDNLLAMLRSDLDRLSAERDAIQKTNERLLSVLSDTVKTTLATEDTITTKMTSMMSGESPSAAQGGAQGGEPQGPCPLSGEDPSRRRGSGVGAERPDDSDLDRGDAVGEAGSDSEPTLLDTSAMTDEGFELSQHQITDSLFVGPELEPEGEEMVVESCTRLQAAVDRLLAMLEQTTQQLHEAHITNQELIQLVQERAGDQEIMRKRCEETSQILQGEIQAKEYLVIELNKAEGLIEGYEAEKQQSSQQLRELEEKKESLVIELERTRNELKGYRETYSEVQSQQEEIDHQRETLTQSLGHEEQEVLAVHSDTASPSVGENLPVHQQELLKENARLSQERRDLLKQHGKEKQEYEAHVQQLETAVEEERLRLEDLLEAKKLEIEDLTRQVEAMEKQIKANKQFMESQAVEREQERDDYQREVLKLKEALKEKEKHLTTGQRLKREAGLLFNSIIIHCFLYGVCIFVSFTV
>7868_0:000663_{"pub_og_id":"158920at33208","og_name":"A-kinase_anchor_protein_9","level_taxid":33208,"organism_taxid":"7868_0","organism_name":"Callorhinchus_milii","pub_gene_id":"AKAP9","description":"AKAP9"}
MEDEERQKKLEAGKAKLAQFRQRKAQTDQIPVKKQKKKKKKASNKAEEQVQGGKDKDQLQSDETCAGKGPSSDGAEFIITRTLRSGDTIKQDQTYTIEPESEVSTTAEDYTSETNGCYTVQYGTIFKLEDLIREDEFSMSETRSEHDTQPTQTRLETMEEELTAKQQEIEELSRELEELRGLCGTEGLQQLQEFETAVKQRDGIITQLTANLQQARKEKDEIRQEFLDLTDQSQKLQIQFQQLQAGETLRNTSHGTTAVDLLQAKQQLITYQQQIDDLEQQMKTLQTKNEEHLDQINLLQIQLQERMMIDKEKSDTDRQKLQNQDQIIEQLEKTLKEHESTILLLKDKVHGSDKFVKDLHDQLLQRNQETESLRTELTNSKQRERQSSNEIKQLMGSVEALQKQYHKGSQADLETVQRIEIETHRKMEQLQAELDEMYGKQIVQIKQELQQQHISEIGRLTEQHNIEMERALNHSVSNLVNEEQITLLNVAINELNIKLREAHFQKDQVRQEMTQQLERLSKEKIQLQNQIQDLLVELRFAKDQIQKTSESINYQEHKMREMEELKDVIEQMKAQLLSASEAHRELESKHESEVTNYKIKLEMLEREKVAVLDRMAESQEAELDRLRTQLLFSHEEELVKLREDLEREHKLNIDNLKEDLSLKQTQQLENLQNELGQKNEVITSERDCMIIEKNQLMSEITILKEELHLSLKNSKVEEMVFQISELEMEIDTLRKDEKEKGMMEQELQELQDRNNILEKQLKQQEAADIQIKMLQEGKENLVETNEMRRHIERLIRENEQLQVHEKELKEEIERQRNTFSFAEKNFEVNFQELQDEYDCLLKMKSDIEEKMIKQEIEYETKLKILNEQLQLLELKQAENRTVMSKGKKKTLHNSKGQFEMIKTLESREFIEKDSTELMEKLELAQQEKSELSKRLSNLSELLTLRQSEIEQLKSKLKSIKEYSGEKCEETKKIITAVQVKSQEKHRVSHINLIKNETKREPQEQAVKDCAAELCELYDHEQQKGNLMDQISSLQNSLQVIALERDEIKQNQINLIREKEVLLTQIQHFKDKPVSESVASLQAERDRLRQQLESVRAQQLGMAELVQQKTLLEETLHKKQEEMENILIVAQQEKLELEKKIAAHIGGSVSAHDPVLEKTEVKDAQLEDSQRHKEQEVEVKDAQLEKSQRHREQEIEAEIRLHLEAQRISLTQIHAAQLELTCDGLKTEKARALDSLQEKLTASHTLEVEKLHTLYQQQLQDLEAHQKGSEESSETLINKLNEKISIECMELTQSFTNVLDEDYLAKKGNKEQTKEALEFANADLFAKEDYKKQRDPTDKARAIQTKLQMFHRKIVEEYSRLKALQIQLIDDRQQIEDLQAAYVNLQLRTEEETASFQIQIESARASSGDLNDLKEQLQVRSARLQEIEKLKQEFNEQQAQLTEQHIQEIENLRATHEQQCKETEEKYTADILGLQQELQKVTASIPQSRSEVNVSEVQMADICAVGDVEQQHSEELMLDTELDSTFEQQWLMKRPHLARQMEILKKTLYAKYIQKISNLKEQHKQELNRMEAMLSKQYLEDMDVFEKETTKLPEESIGDQDLHKVMQPVNLEEITEQKDEPLHIIQLLEKQHEEHMHEEIAKVIVQMSVGFAQQTELARINSNLQEEPARKLSEEELEKEMEQRMDTLKQDLQCQFEADRKTQEARFSAEKEELERILKQKNEELATVERRLQNYTVKHELEMQDVVSGTALREEFVKANQGLQGENQAKDIFGLNEISFENKSECIHLESPETEKGRKDSDFERVYQERLEDMRQEFVRQDQEHQQTVEALRQSHTQQLERLQEEQEQLLTEIGKLKAQLAESDPVCNEILVSENERMLAELETFKQLHVTGKEVLPQEMCNNSTQTDKDDTEVRRKSEEQSSEPEGYSASQGKFEELNSSVLARERNCFQEANERLLKVLSEIAKTTVAAEETISRHVSALIQRASRAQSSRSSMWERAPQESGEPQKSFLLLNQGAGGEKLSDSYHDSEGGDDSSMWSGGTDEGLELSQHFTQSIFSGAELDPDNEECVLNVGTRLQAALEKLLEAITEIASQLDHARVTQTELVRDSIRKKEELADLRKHQEEVTEQLSEETKAREQLALALHKAEGLIDGYTDEKAKLEEQFREKAEIQHQLEQELQHTSSRLHELEEERQQLQQERELITRQQDAMKESAGTVELRLVEAAGAAPEAELLEETEKLMKEKREVQRQAEKEQGDFAKQVKMLESELEEQVNKSIELEQEKKVEILDLQQQIVALEKQLEKNRKFLDEQAIDREQERDVFQHEIQKLEQQLKTPQRLQPITDQRNREIAHLSDQLKDKTDRCSELLLAKEQLQRDVQERNEEMEKLENRIRELEQALIISTDPIQKVEERKPFATIQVKGGKNLETQLQAEREALERKAKEISNLEEQLEQFREELLNKHEEVQQLHMQLEIQRKESGTRLQEAQQEHSRLQNEVESLQQSVHDSSESSGDGYRSSARRLSQTLKEKDQEIEHLNEQLIKLQQQLHITSHNKVIEGKDTHIRELEAQIECLKSDQVCLKKSNEEEVEQLNDVIEKLQQELTKIIPAPEDAENFKAQLCVITGEKAKLQQQMDKGNEDMHHTQKELEELKCEMLQTTQELQLMKTEHSTLLEKYRNMQTQGAVNPGAEILEKGTSEQMIQEKPASFLVSEDGVKPVEHTKDLKGSADISIQALQAAIEKRDRELEACYQQIQNLREQIQTEAQGHEKQVLELEEAIREKVATVLVSQAQLKAVQQQVNSSSAEPLSQIKHGKNIDGVEKKSEVAEPSPEESFKEKPSMLFRGSEDVDQGSQQNLTKAAHVEDQATEDVMVLRARLTELLQQVTDLQKNLELERKLVASTQQEAAEKETKLIELNHKLLEMKSSTEQDPGRGSSKFPHFNEKEGRQLEISAQQSTASVVELVSELEQVKVDAALTKEELNNYRERTEKLQEDLQVKEHTISNLQEQLGIVKEALAQAEGKLGSFKQGVQQSSLKIENIDTDEPKSTLVKESPIKTLGTYKDAAVQTDLEPLCTSSSEDTAEIRRQCSEKIGQLQDLHAAEITNMETRHSAETEALKKEYAVQVEALRELGAVKTVISSSREGHLDSQAPTGRPQLRDSDGSSEGSQGAYFDISPEGQEYRNMPEGTKKESNMLQIAHTALGQGTEKFPDKIKTLLREVHQEGMQVLSLTELPFVEGPQQLLNYPDVWLQERRALLDLVQSLKDVVSKTKGSGETKGASPESITDWRQELLQAVQAVFDKEHDVLIASLHAQSSSLSPADAMTLMSLLQEQVMQRRADVEHLMIADRNSMMMEIRELWSYLHRMQQGETGPPTAEEQVPQRNLVELLEPNVQQKQSQILELQIELSALKEKGMEVQEQLNSEKMMVAELKNELSQTKLELETTLKAQHKHFKEQETLRMELNEKAAELDMVSDTLANEQKKIRELQWALEKEKCKLDRKEERDREQLEDLKLALDDQKTKSLQLGNILEQERLVVTELQQKLDSESSLHATELSHERRRTSELQIAMDAEKARTSELNSALERERQFCVQLQQSAEEHQTGVPKQSGRMSETLLRELQSQLEDKHDRIVELVSEMERYKLESVQLRQHLEDEQQIHKKAVLKEHETHRLLQQKVDALRSQEELLLHQLAEENQKVLKLQREEQRLQETILTLQEIEQERMEREAEKQLERDVALTEKDCQTANAWEIGLSTDRTRNWIIQQKLTAPATGKSAPVCIQHSYARSLNSSEVNGGDAASGENLNLENISQRMQMMISKLKAMGSKDSRSWLEPGTESRTAGDEDLIWLQNSIQDVVSQLQQLQASELPENIAFPPGGSTGTLTERLLRQNADLTGYVSKLTEEKNELRNSLLKLEEQVRKYRPRGSSSNQLTRRSLDNQDTIDSLIKSERTTWATEKAGLQQALKQAEAELVKMKAEARSEALQRSLFGSDSEAITIKRIYGKYLRAESFRKALVYQKKYLLLLLGGFQECEQATLSLIARMGGQPSYTSLQLITHRSRGFTRFRSAVRVSIAISRLRFLVRRWLRAAGSSGLTGSNRNGHSQVTGNEVTLLSPGGMSPESSVTRELFGDRRHCANRQRSGQESPRSTTNSQSRCQYLPADSSPGSFASSHLQSYDPDRALTDYINRLEALQRRLGSVQSSSTSYTQLHYGTRR
>7868_0:00197d_{"pub_og_id":"158920at33208","og_name":"A-kinase_anchor_protein_9","level_taxid":33208,"organism_taxid":"7868_0","organism_name":"Callorhinchus_milii","pub_gene_id":"pcnt","description":"pericentrin_isoform_X2"}
MEDEERRKKVEVGREKLADFRQRKAKGDGTDTAQKKKRKKKSAAVYPDDLPPQEHSLVVLGPSGVEQSSEVKDDHLKCARVELAVQQLRITELEEQLNGKELVMEQLTGEVEYLQEQLTACQSTEQLQELEMAVQKRNDIIGQLTENLQLAIQNRDQVQQETVELTDQIQSLQHQLHQASEILRSRSPGILELLQAQEQISVFQQSLKEQSKHLESVEQRAHQLQLQLEDSEQNVKDKENLLVQIVDQQKNTENTIQQLNQWIEEKEEAMKELREMLDLKDAALMQLSLGDQNLREQIEHCEPSLEEGVVIPHKAAAYSPDQGEQLRAQLEAVHSQEIVRIKQEMRKHIMQEMDDLNAMHKADLEHLQNQLDKQMMNEQAQPLNANIAELNKEQEQLPHHSVMEAQEEKAGMEEKCRSSVRNLEEELKVYKCEHECLTRDIHELNARLAEEVKLSEELRHNHQHEITNYQIKLQMMEREKDQVLSRLAESQEAELEKLRNELLFSHEAEMCHLREELREQQCMKAVPLSSELAGVKTVYDDDSQNAMGKRPDEVNLVERCRELAMSLHQKESELETARSQPAEALKKCQAVTDELSTVCSELDNESRKHHEEQTRLQAGQELTVKGQTEQCEQASLEGPANSELVTLKELVTLKEMVKDLKQEKARLLTQLREQEQLVQEVQEQKLAADSVTSEVQALFGRQLATLQNQRDQLQTQLDTQISRNQTTSELLGHKTMQEESLSAELAALHSVLRESQEQEKQLQRERVQLEGNLSGAGQDLFRIEETLRQVRAENNFLKKNSEELRRLLLGEEAERLLLRDELKRKILELQQLEVVLKDQECEYLQRMATLELQLSSHRTAQRELEQRRAAEMLQQEERLCRAVQEAQEQVTIQYQEAMKKSKELHASDTQNLRAKHQKELDELKDETHRAVRDAQQRQEGESRKQIGYIKQVHERERERELSRLMTEHEQEVQELRAKLTREQQQLFDGLRAHWDSARETELQQAQLHTETEHKLELESLRLSLNNMHRAQLELVQCNLQREKEEALAELQKVLNEKRCQELAVLQSQQHLESERLREQTRQHIEECQEQHRQERENLQKVMEEEAAALKAKVDVVEAERMQSAREAWEEESQKQREVFEQFGRTQHQVELEKWRQTVERLQSEVEAAYAKERQQQEKDEVTRQNLERLHQCSLTQLKEECAQQRHDLQTELEDQEKEYRAQIEILQSNYDDMKSQSKQELEHLWSQMECMRTSRQELNEFREHLLARTAHMDEVEHLKQDFAEQREHLQAEQHAQLQQLKTFFEKQISEMKEEHSREITEVEKQIQEELKPPFTLKPDVSLNQTPELSLSLLSFTDHAEKNYFQHRIQLLEDLAHKLEQQKEEIRGLQEELEGTRKQQAASSHLHKQQLQQLKESFLREWQDLQVKHCLELQDLHTNHSEDHLKEVTRLRLQCAQESARQVEAEVAERLRAMEEERTVSKAERHRAADLQEELVRLKEEHATAVNQLTAQHCHTTQLQVEQIKTQLLEEQKEKVEEVRRQMDEAKGLVCKSKLQRVREELQASTQEKLSALRQELSNQFDRERRALLEQAEHSAAEQKLLKDEQTATIADLEKQLKEEQNQLQLLRDSQEDEQSPQLAPVLQEQSAGKLLEAQSRFMEEHRQMMETFLSDQEILLLELKQKHEAELESHSQHLNASHQDRLAGVEVKLKMQHQAELETKLKAAALEHKAELEEGELRHQAALQALQQEHQQLLLEAESRQQRDREVAISHSTMKQAHQLRAAHQFELSCAQDSIRTEMATLQRRQFQAMAAELEDAHKVAIEQALGEQRTVLEQQSGLHVIRNELLGLEEHHQQTLGDLQHLHTAQADRQKEENAQRLTEELQRLQANNIMEQEDFRVEKSRLLWELEEAYAQKLEEEKQLHQEEKRQMAAQLQQQVEHVTQLQAEVQDKRSELDTLLQRRNRENEEGSNLEAMLRADIQHLTRERKDLQCSHERALKLLSDVVRTTFASEDLISRRIGICLDNNRARCLQDNQSPATRHLTNKSKTLLNQDAGESLDTSQVSESVTEENSAWSAMPDEGQELSQWLSESMFAGPEVGLENQELVRSTCARLQVAVEKLLELVTESTRQLAQTHGIQEHLEEELTCRGQEAVQFVGKQHQQLLDHLSQEAEGKKQLTLELHKAEGLIEGYVVDKAELEEALFQKEKSEHSLVLDVESFSQQLLTLRQEQHALRKERDFLTHQLQAMAANQVQQGLLEETERLSREKLEIQCQAEKDCAELLSRVTRLEAELEEETIRGPPLEAQWHSEVTDLQQHIQALEKQLKNYRQFMDEQAAEREHERDEFQTEITKLETRLKVAVKSQGASDCADSKEYLSLQLEAQIQARMEDYNNLLLAKEHLEQEVAEQQEELGKLNTRIKELEQALLPHSTAETRASQLEQEVQRMKRLEEEFTQDKESLQQQHYNNLMQISALQSKLDQARHRVPTEGLSEQTLKEQLQEERQALCNKEAEIHSLEEQLDQFRENLMNKTDEVMQLSMQLEVQTRHSSAALTQLNQDNLRLEEDVAGLRLRLGLNAESGQGPALQLPQVLLQEKNQEIDELNQQIFKLQHEFPVTLDNKVFEEKKSEIEELKGKIEWLTVEQERLRADREEETEQLHEVIEKLQQELLLLNPNRHEMSDMQEESGLLEESRLGLPRWTGHSENLQQELAFLAVRPAECKECAPGCRHQEEAVLSQPAASLPPWAKKEAEFQEREAALQASLQHLQGVNGQQREELASLHLQQDTLWEDNCLLQRHISQHGAEVQQLSTRVQELQEQLRYEQVRLQQVEALPARLVELEQEVSEKTAGVQQASAEMQTLHSQLKQRDSQLEAAIQKYLTCQEELAKLQEELAEQEAQSEELKEHVKQLQKERGVTNNGLPTAHSQIGAGDGLTDGQHQEQQMSQFLATHEELVLAKEQLNSNTESIQILLEQMQEKDRTIADLEVHECNLRTQVSQLRAALLRQEEELADQASQMEVMRKQDRPEQGLQRFSAVETEEMNFQAPSLAMGQEKQPDFVYNHIGAESSLSSPELMRKYEESMEWMKELHSTRISELSGGHSISLSRASLQDKAIGKSHQRPQPLSPPQHTEALGQSAHSLTESETDKPQNELRVERSSTLSIPEWISDGCSSNASWDLGVRLNQELERTERLDSSFVEYLQQHGIEVLTEGDSTLTNDANEGGALSPHLQVLLRKVHEEGCRVLALTAWPGSQAACGSRIRLEEWQREKASLLQTIQLLRSLLPHAACTHPQEEQQRTGVEYLLVADGSSLLTEVQALHAHLRLLTLQHQEVLSTSQEQAGPLRRQVDLLQSQLQQEQVLAVEIESSLRVEQSTAAQLQQDVQAERALVTELKTELSAVTLELEAAIPAQQQLRQHLESLRGELSVKENELLAALTSLTQERQKVSGLQDLMEDERQYFREKTEEQQRELQELQCALEQHAGSTALSVSLQQQRAVQHSPPLYIEPESWLLSNQCSQQVAEQLDSGLQQKSQPSQEHVFMQELQRQLEKERNRTVELAAMIEKTQQQMIAAKRQLETEIQLSRQESQREHEVSSHLRSTLHSVQEQAQELSRLLQAERQHGLQLQAHGKRLQDAVLIVKRRERSQSRQRAREKREESQALAKSEQSHDRTRERMRALEEQFQGEQQRGQQLQQMLAELEEQERNLTSRTHQQVEGHRILLTSSFRAPTSSVEDDKEPQFITHLSELLQSTRNQLETGGMRTEEEVVNLLGSLSEISCDVQQLYSRPQGSVSLVDRLLRENAELRNSVAKLCEERGHMSKLTVEQQARPTGCGDAERAAWSTERSQILNALKEVELQLAGVLAEIENRPLLYEPTDSCNTKMQRLYSKYLRAESFRKALVYQKKYLLLLLGGFQDCEQATLSLIARMGVYPSPSDLLIPCQRSRAFTRFRSVTRVVIAISSQPEGRGGSPTANLLQSQHQLAAHSRSWLQLPASPPAIQTTHPAPTQAQSVACICLHFWPGSRAHADQLYSETGGHPASSGRGAHRFSPAHKRHEVKYDSLTSKGQHSSSLCSEAVCVYYRSL
>6412_0:000683_{"pub_og_id":"158920at33208","og_name":"A-kinase_anchor_protein_9","level_taxid":33208,"organism_taxid":"6412_0","organism_name":"Helobdella_robusta","pub_gene_id":"20211451","description":"PACT_coil_coil_domain-containing_protein"}
MVPSTEEVDYLRECLKESTTLHSSGGTLVDSDLSQTPTHQQPQLPLQPHQLQPQLPHQLQPQLPQQQPPQQQSSQQPELDQQHQFIYPQTFDQHQCEQQNPSHQRQNPQDQQQQSLLTPDQMSDTFEPPQPQQPPQPQQPQQPQQPQQPHLPQQPQQPQQLQPQQPQKCLNCLAKDEQLKIQSDMILHLKSKLESYEKEPSNIVAVVANDTDLNLKVKLEELNDVIRVRDLEIDRLNALVNELNSKIARIKNNLLNNKFKPSRGGEVDDDGGEDGGDNDGYGVSYDSQIKEYAQRLSIIEESDNDDDSGDDNADDDVNNGDDNDVNNDDDNDVNNDDDDDNNDDDDNVVNNLIVFDMGDEVGDDDDDKNSDRDTGKKKVNDVVDDIADGDRDDDRDDDRDDDRDDDRDNDRDDDRDDDRDNDRDDDRDDDRDDDNPEINDDKIAKNNVDDGDGDKNDDDLDDNSGKNLSVLEEILSVHGNDLLTDKLSDEQDPTITSDDDDDEDGDAICDIDEDDDDDGDDRKTDASRGVTEFGNSRDNADDGDDDDGGDIANDDKDDDNKENKDDINVSYKKRVSVELIKLSEENNLKMQRLMDKTDYTHAHDENDEDDDDDDDDVGDDDDDDNDESKKVEDDENTNNNNNAKSNSDDGEDNDDDEDDDDDDDGEEEPFLKSDRWERLFEDHTSKAAAHTNMSLDFKDEDDDDDVTNDMSHADNEVDSGDLITTNNNVANEVDLMITNDLVEIGNNDDDKGDENDNDDDDDDEASVLSKHILDQLINDVTDSVVIKEDDDDEDDVASNIITVDDDGGHCKNDKKDGVLSDDFSGDDVAIATARDEIDDDEGDDAKKRNARFLYDEALSLDDDDGEVDDENTNDGEGDVDDEEEDDDEEEGNDIDDDNSKTLDEKFFKEYKADEDDDVKPPIRDDVIGDNHITKYTEMVAEAVEITSLSSVISSVLIGYDLKITPDNIDLIKEQVKTIAKHIISHDNAERMKLNDDEEEKEEDEDKTKITKNDNDNGDKVVTKTDHFLAHDNKYITSRRDINDEADDSDDDDDRGNKEKLRKSLKLVDELQKEIKELKERLNESSDVILAGDNDAAATATTTTTAAAATAATAATAATTTTTTNYNDDDNADDDGDEIKKLKTSLSSPLDRRVFEDEMRKKIEMIDILQEKVKGQEKLIMTLTDNNVNSNNDDNIDADDISINDELTATNNHIISTSALDDDNINNINDNVNLTMPDGDNNNDMNENNTNNNTNDDVIDDIINSKDSIIVDDDENVNVTHANNSDSISKQPFNDTLDLMNDTKLKKESLTVTNELLHRILSESVRVSLESEKTVAEFFNRYKIFTKSINNYNNNNNNNNTNTNNNNNNNNSSNSNDDDGSETRVEDLNNDNSKINNGNGSVATENYQLQQQRFSCLPSQQQGCSEFESFIRQSLDGNFSEAGSLLSILYDDYNNKNNNDDDINNSTSGKSHQQPPADLTERLINSILSDRCCNGDSDDGHVHGDHVADEDDDDDGDVTSHHKCGEVLTNSVLRLQTAITYMIGYIEECDSKYQQTAQQLEKLIEDLDVAKAEKEHLNVNLSMKGRTLIDGLTLEKLALERTIAALEEKHEKLVRSSELVEIELESYKRCHEDLELKQKELEKNREIILNETADFATQELLRENMKLSDDCRDMSRRLSRDKQLFEMQLKELEAANEQLSKQVEKLKEEGEVAARDAKMRMDALEKQLKSDKKFIEARDQTNEREEEAELFQRRIKMMEDALRDSEKLSSNHQRMKKEIESLEEQLKEKIDGYANVLNLKEVVELDLNQQIGTVAELRECIRALENELSEKCRREQELSLQLEEMKIEKERYQSNVNAGNKHSPADDSDDDDVNDGDASKDDEIHHLKEIIDSLEKELKTSKAAEISLKAEMGKVKEDLKIVESKMQDLKMDHEILGKQSVEQLIQLSNLKHLAEERCLDKYGRALASAGGGGGVSNNVVVNGGSGDLDLKKMIEEKDKQINDLTSRLTDTTQKHVHDKEMMDRLMDEVNEQKLNHTRMTELNKKLSDQTVILKFKNEELSKTIDTLKLATTSSTATTTTKSSPNESSMMLLNEALIDEKNDCIDELSAEVESLRSQSRCRSLQTTTTSSATTANNINNSAALSYNTPEILRKSDNSTSVSQLQHIGISHHLGFSTDNLGISKDGIAFSADKFSQVHFENSLKAKAMMDDNNEETVLMVVDDDDDGGDEQIVGRRRNEGRSGIGENGMVEDLGEMLSPINDDYTHNSDMPITQEDLSRYNVNTFTELANMIEDKESTIKRLNQQLDQQISENQSLNLVIDELKLKLEQTISSSDLELRKLKDMLKVKETELNDVIERLSHVVDQRTSDELDATRLSVAQLEHVIEVKDDQIRSLTDGVERLRRELDESTLNVEKLSTTITTKNLDLLNQEEINQKLQQVNKDLLQKNDNLTSHIETLENSVNNTEKLLENSQKLLNDLQKRHETSTDLLRNKRTELEQMKDTCNQILAERNDLKIKLDNLEVKLAGVEQQSKENVENVIQQNAERLQQMNASLISKENELQTYLTQIEHLREQLLESADKYDDVCLSLDRLGSDRKTEIEALKLIHESNVMELSETHEQQIDKFMQQVQDLQQQLQHLQQQLQHQQQLQQQQQQQQQQQQQQLQKNKSSTNIRDVVDAEEEALLSVLSHNNTLTTANTTTTTTFDELLSEDLLSILRKLHSEAMRVLSLSDCQFLESLEKKSIEMEELKERWMTEMERMKEEKKVLEERLKIEEEVSTLKMERLSRKYKDARTLVEKLKADLNGCKTVAQVSIAPSQQQQQWQQQTFQQERDKLVEERNRLQDDLVNLKASIDVERSQNLEFGKKIERLLEDRTKMKSDMKKMFDLLEVYESEKSNLTQELASLQQQLSNSNQQKDSLQKQLDDIKVKLDNIEQQIKQADRKTSYSAAVASAAAPSSLMSSDKLFLMKQLELLRQKLQLYQILTRDKMFVCSTLFGVALGVQMSMECAGLLNDVLTDFTRTINNLELTSTAAVANYDIEMLNDKILLHNNQLTQHIQRFCNTNSNDVGDINNNIGNVNNNIGNINNDVIGGNSNTLHLNKHPQEAHGNMNTDNRMLIDENDDDDDDDGVVMTSFARHSDVGLKVNSNAYNELHGPVVADRKKQTSLHLDYGADVEQHTQLNNNEIHMRVTLTQQIQRLYGKYLRSESHRKSLIFQKNYLLTIISGYKHAELDTINSIHHITNLARHHHQQHPHHRHHSNFNIASNGDISNSSVCSLVGSDPGDVDGVMAVDLNVNDSGINRTLIRCRRSWVRGQSLSLMSKFRSAAWAVVAILRLKFLVLKWQKATSWTRPMIATSQTTSQPTTTSSAAGNLKHQYSLQYLPQQHQQPRHQQQQQQSLHQRQSQSTKSLSHEVRSARSLTTLNNNNNNNINNNRQQRKQLQQQFQHTLPTSSYGYISDININDNNNNNTNNNINVNNNNDDINDVVTYSNMNRRTIQATPPTKEKASAKRKTSNCSINNNNYINANNNYMTILMKRDQFHEDQV
>6573_0:002009_{"pub_og_id":"158920at33208","og_name":"A-kinase_anchor_protein_9","level_taxid":33208,"organism_taxid":"6573_0","organism_name":"Mizuhopecten_yessoensis","pub_gene_id":"LOC110452280","description":"uncharacterized_protein_LOC110452280"}
MEGDDRSRHVQMDREKELEYAVHKRDEVIQQLSVQLQHLTAHNYSEEAAQLAQQVQILQTQLQHAGKVLQSQTEKQTLTSHALKDATQEIVSLQQVITDKDSMMNQLVERLDLISEEYSKVKESHETTKIREKQTNEVVQKLMMDAELMRKQKSDVSNSRSMSGPSSPTHGVSPGMVSEMEVQAKMEALQSELEERYGLHFAEMKQAVVQQYQEEKVTLSAEMVQVRAAMEKAMKENADYRDQLQRYMNTDDKIVQLQEECNVYKSQCDQLKELLEQYQAQNEDYSQRLQDYEIAATRVKELQEECALYKSQNDELKNKINSQQDSVVGLKSELDSLTSKNSRLRDQMNLLSEDLDSQNTEIEEAFLEKSQYIEKARKFEEEVGLLKSENEELKSKGSKMEDLISSLKEALNQSETSPQRLQSTLLGPRELGAGMEVDDVTLGESTDETDNMRLVEEPSPPIDNVPLVQQSPLVVTLGETGTTESCVQNYGQSAMCVQEEVTIENATLAEKDLACDENSLLDTTSPGTSCVSLEQNLSKDTSNDSEATLTNDSSSAVVNESSQQDSVITQNQQYVSQIEALKADLARLLDERTFALSEIEKLSDEIMVLKEIGNKSEVELRELDHIKSENELFQKEREEQIESNLTLMADVQSANLIIETLQIELNQALDSKKSLEETSKEMNAKYEDVSMINQRLVAEMVSLRQDQSEMVSLGQDQSSSVLSPMEPTQRTGNTTSDTQQSHVTESDSSSSPELGSGQSSHTDSENLSQLPSCQSSLDQGQLSQLDSNHLPQFDRSFFFGRQEEVPLQAQDQSADSSHVGKVDHSASKQIVQSDDGNVTNKLTNKGEKMTMGDNEERHTDLEQEILQMQTHVDDLHTVRANLLEHIEHLKKEAKTLEKSTRQVPQDPQTSAETMTPTENVTEISNTVLNELEEKNKTLQEEKDLLSRKISALEWQVTELKTESEKTTDRLTLPVEEVMVQKFMEIEEAVDGGSHDPWTQPTAERSLSSQDSIEQEIMVQDSQNSVAIKQEVAEDNITQTSFQKTCGAVSSSRMSPDSIDPLDNDEGTHDISADSIEEDECTLEGRLQERVRNSQCMLSVIPSLLVPSYSDGAGKSPCTKVNALDSASDDKGVDSFTTSDDPVDSNIGSVDHDEARMLGDHGDNVESRLSESVPLNNQGCDSASHKLAEHEDTSPDQAMLQPDYLVFQQKYTESKKDNEAITGENRSLKERLHVLSENCDSLRTKNVALSSGKEEDQLKLSSLQIECGALQEKVQQIQTENSDLVTKCEAQDKLQSELEKDNSSLGNQLLELKEKLDHSELKICSMSEVEDVLKSELETLKSEKVDILADQREKEAKLESMCNTIVKDQDEHQVHQCADGSKILCTAGDESVLQSQILQQQLQNSDTKYLQIDPEHDYKTLKEENRAFYREKEDLQLSLIQLQAQKENLERQLELSTSERQQMVTDFEAKIKVAQEDLVPSCIKEEDLTSFKSMCDKLKCEMKNLKEENTSLSTDNEKLQKELESKENERKKLTQSLEENKAKFIRNKAKLVKLEKTNTGKTKGDIQQLENLLKNKEDEKQELKDKMENVIVKMVNDNTTLKETLDLTMDKLRQENAESEQMKAIVEEIMKTNSELLEKNKNTNTDLESLNAERRLTENYIQKLEKQRATEKNELEELSCSLNKERCRVCELETQCQELKTTFEKAKEDLGMTEERYATSLQSYQDKINANKCDEQELIKELDKERTSAGMLEKQCKDLKTDLDNEKSHSGVLEKQCEDLKISLDKERSYSGVLEKQCEDLKTDLDKERSHSGVLEKQCEDLKINLDKERMNAELIEKQCEDLKTDLDKGGTNAELLEKQCEDLKTDLDKERTKAELIEKQCEDLKINLDKERTNAELIEKQCEDLKTDLDKERTNAELLEKQCEDLKTDLDKERTNAELIEKQCEDLKTDLDKERSHSGVLEKQCEDLKTDLDKERTNAGISEKLCEDLKSDLNKEWSNSESLEKQYKDHKTDLDKERSNAEILEKQCEDLKTDLDNEKSHSEMLEKQGEDLKSNIASLHVQITELQNGHERVRTECSEREAQCHQLQEALKLERTAFDNEILSLKSLVTQERDNHSGREETFAQRFENVNKELETMRMKDRNYGELQVQCSQLEAILDALNQQADLDRESHEMEKSVMIHSMEQERTAFQSERLELASKCEKLQDSLTSVEQNLNSLNLEYQTKFHDHCLEKEELEKDIESQKSELEASFNKERTSLKEQCKHLQREKRMTEEGFAEQRDILLSEKQSLTDTCHQLSAGKEQLEIENQGLENKKQYLEGEIQRQADEIQRLECDKHFLLNEKQCFEEKIKTLDSELEQQRNQGYLAQEKFESTKQNWEMQIENLRTDLETEMEKFKNDKKELGHKFNQELDRIKTDKATVEQKTLDMEKSETVLHSELTQLKGKYSRLEESVLEMLMSHGDNSSQHNKDVNQLIMDHTEDLVQMKSQHAKEIVSMNEKCEKYMKDGESLLQERDNLTVKVGTLETEAERKGLKMEEEIRFLCGQVEELQCSSDERVRKHSEEKESLEELYKELKDEINIKQDEIEALGKALDSAKTDYEGLETVHQEAKQHSQVVRERLESTNRQNMALIENYKQCMKDSETELGVVHQQVEDSDQKNIETEKTIESFQEELTDLTESKDFYQAELESAKANLLLAGDVRLSLNTEIESLKSEVDNLTRNKHDLLSQVESLKNNMTENDNMSEDFLSDLRSLTAERGGEQAKNKELTSELKLRNERCEKLILAREQLLQELDASEQLRTRLENENENLKRRNQTLIQECAALKEQEQSLEQDPTQRESGTEQLAEGLDQLRNHSNELHLDKVNVLADQDQKSQTLEAKNESLVQEIAQLKETLSQLEQERDELLNSHTAMAEDLSQMQHKYETVQSLMEDTKKVCNNEIENLKEQLGNVNTEMTAVKSSLQLLEDDLNLSHDQKASLILRLTQEENRFPTTSLENTDHSKDSYKSQKDMRNQRVASGSQMSSTEIPGFMEGLDEEQDVVSESGFFQVEPVTEADTVTHYEKCINDLRKELEGARSENQQIQESYQEEVTKLYRKIEDLEKMKDNVNLEDQLFCENDASESSGLLSQEADVVGISSQQVGGPLPEDKEDEIESRVKECIAIQMEGMKYEMEEKVALQVRSKEAEISDKYDKEFKKYKKEMEVYMKHKIETIRAEKDTAFLKAMQKVNKDADKQVKKELDRQRLKFLEERANEAGDGNTSKVGSQIGEVVQKLHQENQDLAEARDALLQQVALSHHNQERLQEELRIMHGDDEDGIHGDFPDNIPGDSVVSEGGDYIQESDLDQSKFSTHLYGSTSLMFDWELSPQLSFDYSRDGSDALDFVEHYDCRRPRCRLIRQKFQELYDALPGSGSGSSVIEDPEEGQTGFKPDDIEVINSDSELNLGLQTQTKEGSFHPEENHASEDHADSFRDTEPSHKQSTSGFVAVIESGSKVHYSTTQSGFLPENKRDTIEDGFLQHDTENPVTEVNKVLTTGNEAGFEPEEGFEDVTENETNARLVARSEFLPEDDVVRIKGGEDMEDFIVDDVFESSIHKTMSLESESVPQLSKVKSDDKTLEDLNIVPEKVAICDTKPHTDADRFQPEIEFRVESSPSVQPMLGHEVKEGFTREADEFESEAGNGFKPEKDGFCLDQDLDGDMPITPTSELESELVREALRNAAQIVSVAHPYVQKKEKFMSAIPEKVDSRSVKIHKRSKSAPSVDVFVAESDETGVEIQSVDGVMMLKAESQEGLQSDLLYGSEPLQGLFHQSKQGNTTHNIPFNQESRSQAKTASQEETELEIIQRLRKDKKYLEEKVANLLSEKQSLTEKQRETMLQLENATLSRQHFEQELMGISDNFERLPVKVNEHSAKSTESQKKESEHKCEALQSEISSLEATLSDKEERLKDQRQSFEEQNKALLIKVKSLEDSLFSELTSSSKAKTDFEQEILMLRQRIGALSSVLEQDEGKIDLDKQVDSLESQVKELVLDKNQLQHRCKDLEGMLRETQMMALKEKTELDKELESIEGRTLILTSANQDLKAKCVELSNQQAYWTEEKKLLIEEKFLLKNHLDEILFDHQNLQTTCHDLEDLVQRSKDTSVTMERQLKILEDNLCEMTAAKEELYLRCMELKNRLQAHEGSLELTEVSGAHKMAKTERSGSIGISQGVLDEEHSTDISPKDYNAEARIEELEKHLKEKENFIHKLEDDMKQIVSSSGRQKDFMKVKAGLEQTLKEKDNYIRKLEEHFLRQGPLQIPASGPSIVPQETGSEDASSSGDSVIPQVMVENVEDHSPQGHSTLTSVGDDCSEHPSDIEMQMEDLVDHSVVSADDLSQISVGDMSELSTTSSVIHSVSQAQDRQSGSKQTLDQRPKPMAALSHSSPIVSPRIVSPRVPSTSSNTGSLNSSERLQAGFTTEDDGHLETQHSELVDEIARFRKDLSETKAIYTKENVLLKEALDKDGSSRDATKSKSSVSSTSFDSDSSHEVTRLRLKVGALEETNTMLQIENERWLRRIQDQEQVVIELRELLGRDVPNTDNTNTVFGKQITLLQNQRDHLLEKIHEFEMKNQRLTRKLGDNSILEESLRREKDLLYTKLCEREDLERELSEKRLALEKQRHSQEQLEEILYHKNITEKELMRQKRLLEEELSEIESKLQEKEELLERQKNTLLRDIKRRGSSPPKLLSGSFSVALNDDGSPASSSFYLEGTPATSTPKTKKSDTSATPRELGRLELQVQEAERQHASAIQNLRQSLSVDQEGHQTDTRQRYRGLVASLRTEHLHKLESLKQEYEAQLEHLREQLASERRKHQDEGTEQHMPTTPYKETTDQLRQALESDQQEKLDHVIQSIEDVHRREMDTSHQQHVGDINLQVKAMRLTLEQIYTSQLELVRADLENQHGQSLDKLRETLAKEHKEEMNRLEADWAAQMAELEDEHVDELQRSLLEEAVVVQTMEVSLPCGSEQSRTTYIQNLNQKLSDEHRKLLEKISEDLEKGAEIRRHTPKKKRKSGAVATESEDGGDTETESIHSMPVTGEEYQQVEEREKVLDRVEDVRQTLEAQREEIIALRAAMLTEYEQLLALRTESMASHTQEVEKMQHDMEDLQKTYEDKISEFQTKVESQTGEALRLTVTEQHNKELEILQSVYEQKLLSLQESFSKERVQHQQQIDRLMSLQQEASSAHAQQEVLPTLTPSDENVISDNVSSNLPNVVSELESKLAGKDAAIEKLTSQIGEMKERYEESDSALSDIQRKLSDKCKELDEMNQILMGKDNKIVTLEKEKCEVEEKCAKDMKESETKYSKEMDEMTSRLIDIQVELDASREQERMLEEQYEELQHQHLQALEGATEDLDHQKHIEVGSLQSEFKVQLEIELKRQAADLAFDHEEKIKEIAKSYEDKIQQLHMEFDEKLLDVRSRASDATPDVEDKDTDTEKVSLLSQEVQSDIVDSRVDEDAASSKASTVVEVSKDKIGSRRQESDNSMESDRESETETPRGGHISPAGGSAMSYETEDESLSQDVTPGSDEAESAQDTTQDTTQDTTQDTDSETVAGLFKEISRAKEDTLSFLRAEYEQKISALDDRLRQVTAENNEYEKDMEALKDQLEDLMSDKASTEQKLSEMKTNHENKLKDIEVSSRASVDIDKVRQEYAREYDENVSQIRREFEEKMDLLRLELQESFETEKEDLVKGHQMKLNEIEEKYENLIESVRSGDAPEVADIVRDRIDTELEMAKTLMQQEFDETLESEQTRMIEQQQQELDDLQSQHESDIGDCRQTLQAEFETRLHELEQLHLEEITKLQNELVNSSVESITQESDSKQEVSDSKQKVSDSKQEVSDSEQEVSDSKQEVSEPVSTDVDENRAQFVMEITESLNEKHKTELASLESHYDAKIKELEDKYSGEINQLISRLDGHLTINTGTMELAGVVSPVLSVPRLPLDELDQEEGMERQGSSGDDQSSAPTRSTPRDLDSERSIDRSETMETLVPPAQISPTSEMLSDRDHDSLKSEELMMRFDSESEDNGMEERPGARLGHVPVDNGDFSSEEETINSPGRPTAPLEEELIIPHLAPAQSMLPGQTTPPGDESKEEQIEEKEQDESEADRSASPTDILLQTQSLAGFTLPASIVESSTGSNSVDFQETLLMEVKEKDEKIKQLEAEIQTLNGQLKKQTEEENLILLRREREAQEDQNLEELLRQDVSRVNKERDNIQQTNEHLLQLLSETVKTFMSVEESIGKKLSKIVVDTGDQSGHSGVKSPRSAGHSPGGPVGAEGGEFHDCGDVPQETSILSNDEGLDLSQRLCESIFLDSEGEELLTDASQRLQGSVTRLLDMIEDTTHQLTDARRTQHDLVSTLSSGQQESQSLESRCQEMEDRLREQVEAKEFLALELHKAEGLIEGYSAEREMLELRIQDLEEQKEALVLDLETTRNKLGDLETVHHEATSLRAEIQRQHDLVEENAGEEAQGLRRLRYLLLPIGVVVTSFLLRDYL
>6573_0:00200c_{"pub_og_id":"158920at33208","og_name":"A-kinase_anchor_protein_9","level_taxid":33208,"organism_taxid":"6573_0","organism_name":"Mizuhopecten_yessoensis","pub_gene_id":"LOC110452281","description":"A-kinase_anchor_protein_9-like_isoform_X1"}
MTPKAKADPSSLDHAQLVQEKESQIDQMTIQIESLNSEVESLNDFQTKLSEDFDLVQSMLEEKERDIDLLTKELTEKSAESPSTLTALELEITRLQRDVKERNNVIDEKAEEMYLLNEKLEQQETTLTDLKSQLEEKVSTGEASQEVQCLQQEKEVVINDRDQQIAKLEEQLDTVQEHLKIAENLQRKLEEAGLLGPDILLKEKNAEIQSLREEVSALKKKLEAVTGDQMHQEEVAALKEKLEALTGDQEPESLQRGQEELTVHIKELEAIILRNETQISLQTEEMLELRNELEATKKREEDELMHHQAEIGMFKKELNSQSSEAEITELRMAGLEDKLQGGEGQDVTELRREITCLNEETVAKDEELQILRKEVTNLRQEETADTELELESLRGEVVQLKQDLHVARSSEVGTRQGDIDGVSLELPTQGSHQILVPESVGTVSQGKQVGLVPQTNVPETEPCEVFEEQILPQTLERIRGPPISRAVEETIQALKEKVCSLENEVASYKTLEEKMPSTSSGISSDERSQALEGRVVQLEQELDMYRGLEASQVVEDLKEKDEEISILREALNAMKSGEDDLNSLLREKDDSLIEMGGKLESIRAEGEVSESDKLLQDKIAQVIRLQQELVSIRQEMESKAKADISTVEEQLAKSHEEGRHLHDEVEWLQQQVDSLREMKLKEGDSLFDFEEKEKIIEDLQREVTELRGQASVWSSEVMSDGQLTESTEQKMHEVTAHLAAKESEYRTLQEQYLKVTAQLSDAITTLQQKEEKLSQTTAQLSEREEQLHSLQGELQLLQQEGDENRIQELMSELQEVRREKTLLQKEKDAEFEDMKEKLTQAVEFSEAQLQLVEEKEEEYVKLKLEMHQANVDHDRLVKDLHQQLERSEAEREDEVTSLKNTANMAHAKQAKVISDLQNQNQQLQAATESTVGGGDAVATVTNLQTEIMEKNEAVEVLEKELEQTKLCVEEKAEELERARTSQVRNEEELESKAQELDLVYADLHNSKQSLKATVEELERKARELETRAHEVSKLRGELDQSSGIGLDLDIDVIPELAQKRIDSLQMELNASKAAVLDLQQQETSQRRDTSQDQSVDEKKREPPVLRLRSDSQESEEDFATLDTTTLRLKMVALTQELKQTSSELELFRSSSSLTAKDYVRKVMELREELSHQHQRHIHDIQERARHETDTTLMQLRIRYDDEIEHLRVLHKKELENKIGEVRRDLAKEHKTEINRLVARQKQEMELAKVKDPVLAADQSTMEHVERLQAEISLSEKLDNRLRRSLSDTAQGQGRVDNGDAGSNAASTATDLSFNENVPARLQNLMERLHKESVQVLSMSELQFLNRHLNTDKVDKEADLAALRSSWDNEKQSLMSAIQSLKDLLSQTHKLRGLDKENEAELSDFSAEIQDWRGELLHSVGFVFAKERETLLAELRTHVMSHPNADLTEIHKLEKRIRTSESHQRSALDQIFHADRQSLIAEVRDLRAHVNISQIRSQEERERLSDQLNDVEDHGNKRERQLKRQIKLLEYKLQQEKILQDDVRTSLDTERERNTELSSTLSREKMSNLDHQTDVSNLNLQVAKLKESLEREQSRFVSVTHMWDALVGALEEEKGKCHTLGERLEAEKYKVRDLKNDLEDAKVRTEVRDKINSTIEKLESDLMTERDLRIKLENSHELDRVKINALQHDLNTERKNLQMFEAEYETKVTELRTALELEKIRAADLVNALEKEQAACHNLRQNLYEQQSSMEISDNKGIVEDLQLALEMEKAMVMDLRGALEHDKHRMAGMAAAVESERTAMQDELGQERETTRQIKHELDTLQLQNLEFTRMFDRERDQVSRLKAEREQLRSEVKAIKDADNERERQRDTEKMSERRRLRQVERERDDHKMKLHEQTLETQRLTQKVLDLQDQVAESREKELEAIRDLEHERLSTIHSQLYDGLQNNGSPRGTTTTNTNHDRWNVYKAQLQSLSQSLQYLILQHRDSLDRTSKSDGSGEMQHALSDLLSELKQLQMPLEFESQNESNLLARPNPSLINEQVLRHNADLTSFVTRLTEEKMDLRNSLGQMEEQLWRYQQRGTTHQNGDNTDGATNQFEERASWAKERLSLQLALNDAEQRNDQLTANLRMERDRRSVMGSSGSETDREKIQRLYGKYLRAESFRKALVYQKKYLLLLLGGFQDCEETTLAMLAQMGAYPSLEDVSRHQHRRRPYNIFRSAAKVVVAITRMKYLVKKWRRATRVGSPVVGGSVDTQQAYMPTDGSFSPPRVTSGRSFSPPRINGSPPYNSGMFMARPSRVTFSASSPPGDSDSNSPSSYQPIVARPPAAVGSTPPTKDYSLTRHIASRDPNSGARRKLLSSSHKTKPSSYSSKSSHENEGATSCQSERPKEALHDDYIKRLESLQKTLSSMSSSGTPRRGSSSPYH
>6579_0:004db2_{"pub_og_id":"158920at33208","og_name":"A-kinase_anchor_protein_9","level_taxid":33208,"organism_taxid":"6579_0","organism_name":"Pecten_maximus","pub_gene_id":"LOC117343219","description":"A-kinase_anchor_protein_9-like"}
MEVKSQPDRDTVIEQLQDENMEMMTKIKSLQDNIASTPMPVLNQSLIMEKNQEIDHLNSQIEQLNYEIERLRSGHEIARLQAEVDRQQAELEQSKTDIQFLRASHASTFSGDGSDVEAPGVTDSFSEKTNLQQEIHDSFALKYREETEEIRVELQKSTSKLEEREEEIVCLRQELETQHNTDQNKILELAEIIKQKQVEISNLKEKSGAKTDLSSPSQLKDVVQEKESQIEQMTVQIESLNAEVESLNDFQTKLSEDFDLVQSMLEEKERDIDLLNKELMEKSSESPSTLTALELEITRLQREVKERDNVIDEKAEEMYLLNEKIEQQEALLTDLKSLVEEKGSNVELPKEVEELLREKEAIITDRDQEIVKLRDQLDAVQEHLKIAENLQRKLEEAGLVDPDILIKEKDVEIQTLQKELVDLKKIKDVIGNEGLETTQGKERELIEHIEHLEATKMQNEATRLIFEDQISTQMKDAEELRNEIDATKLRYEAQISSQMEEIVELRNELETTKRRKEDELLQHKEEIEELKKELSSVPSEDEISELRMEIAGLEDKHQGVERQDVTELRREITGLNEETTAKDEEIQRLQEEVTNLRQEDTADTKSELDSLREEVIQLQQDLHRARSFDSEICQKETPRAATLEFPSQESQQRLGEESGVSQGNLVGFVPQTSMPEIEPHEVIEDHILPETSERNQSPPTSSATEEKAKALEEKDPSLEKEVETMKALENKILSLERENETTKILEEKVRSLEKEIASYKSLEEKIQSTSSGISSDEKSLTMERKVVELEQKLDMFKDLEVSVEDLKEKDEEILILREALNAMKSGEEELNSLLREKDDSLMEMEDKLEGLQADGEPSEGEVTAHLATKEKEYKILQEEYLQATSKLSDAITTLQQKEEKLSQTSAQLSEREEQLHSLQGELQLLQQEGDENQIQELKSELQEAKRDLAVLQREKDAEFEDMKEKLTQAVEFSESQLQQVEEKEEEYVKLRLEMQQANVNHDRLVRDLQQQLEKSEAEREDEVTSLKNTANMTHAEQIKVISDLQNQIQQLQAVTESTAGGGDALATVTNLQTEIMEKNEAVEVLEQELKKSKLAIEEKAEELEKILEELQKARTSQVRNEEELEAKAQELDLVYADLHNSKQSLKATVEELETKAQELEKRAQEMAKLQGELDQSSGIGLDLEVDIIPEIAQKRINSLQMELNASKAALLDLQQQNTSMMQDNSQVQNESREQRAAPLLRLRSDSQESEEDFSTLDTSTLRLKMVALTKELRQTSSELELFRSSASLTAKDYVRKVMELREELSHQHQRHIHDIQERARHDADTTLMQLRIRYDDEIEHLHELHQKELDNKISEVKRDMNKQHKTEINRLLARHKQEMELAKVQEPVLAQDKSNMDHVERLQAEISLSEKLDNRLRQSLSDTAQGQSQTDIGDAGSIATSTATDLSFSENVPAHLQNLMERLHKENVQLLTMSELQFLNRHLGAEKVDKEADISALQSSWDNEKQSLMSAVGSLKDLLAQTHKLRGLDKDNEAELSDFSAEITDWRGELLQSVGYVFAKERETLLAELRTHVMSHPNIDLTEIHKLEKKIRNSESHQRSALDQIFHADRQSLLAEIRDLRAHINISQIRSQEERERLSDQLNDVEDQGNKRERQLKRQVKLLEYKLQQEKILQDDIHTSLDTERERTTELSSSLSREKMSNLDFQTDVANLNLQVTKLKDSLEREQSRFVSVTKKEAGGIYNDIFALGGALEEEKGKCHTLGERLEAEKYKVRDLKNDLDEAKVRSEVRDKINSTIEKLESDLMTERDMRIKLENSHELDRVKINTLQQDLNTERRNLQMFEAEYETKVTELKTALELEKIRASDLVSALEKEQTACHNLRQNLYEQQNSAEKSDNRSIVEDLQVALETEKAMVMDLRGALEHEKHRMAGMVAAVESERTAMQDQVGQERETTRQIKHELDTLQLQNLEFTRMFERERDQVSRLKAEREQLRSEVKSIKDADNERERLRDTEKMSDRRRLRHVERERDDHKMKLHEQTLEAQRLTQKVLDLQDQLAASREKELEAIRDLEHERLSSIHSQLYDGFQQNGSQRGTSHVNHDQWNVYKAQLQSLSQSLQYLILQHRDSLDRTSKSEGSREMQHALSDLLGELKQLQMPLEFESQSEANLLARPNPSVINERVLRHNAELTSFVTRLTEEKMDLRNSLGHLEEQLWHYQQRGTTQQNGDTTDTATKQFEERASWAKERLSLQLALNDAEQRIDQLTANLRMEHDRRSVMSSNGSETDREKIQRLYGKYLRAESFRKALVYQKKYLLLLLGGFQDCEETTLAMLAQMGAYPSPEDVGQHQYRRRPYHTFRSAARVIVAITRMKYLVKKWRRATRVGSPVVGGSINTQQAYMPTDNSFSPPRLTSSRSFSPPRINGSPAYNSGMIVTRPSRVTFSSSSLPGDSDSNSPSSYQPIMSRPPPAAVGSTPPTKDYSLMRNSHSPNSGARRKLLSSSHKTKHSTNSSQSSHGYQGATSSKPEQPKEALHDDYIKRLENLQKTLSSMSSSGTPRRGSSSHYH
>6579_0:004eb7_{"pub_og_id":"158920at33208","og_name":"A-kinase_anchor_protein_9","level_taxid":33208,"organism_taxid":"6579_0","organism_name":"Pecten_maximus","pub_gene_id":"LOC117343218","description":"nucleoprotein_TPR-like_isoform_X1"}
MEGDDKSRRVQMEREKELEFAVHKRDEVIQQLSAQLQHLTAHNYSQEATQLAQQVQILQTQLQHAGKVLQSQSEKQAETSHALQDATQEIMSLNEVIVEKDSMMTQLAEKLDLISQEYTRLKESHESTKLREKQTNELVQKLMIDAEQMRKQKSDVSNSNSISGPSSPTSPTPVVSSGMVSEIEVDAKMEAQRSELEETYGLHFAQMKQAVVQQYEEEKVTLNAEIVQLKAALEKASRDNAEYQQQFQHYVNIDSKFGQLQEECNLYKSQCDQLKGLKEEIQAQNEDYCQRLKDYEHIAANLKELQDECDLYKSQNDELNNRINSQQDSVVSLQSELDTLTSENIRLRDQMNLLSQDLDSQNSEIEEAFLEKSQCIEKAKKLEEEVGMLKSENEEFKSNSFKTEDMILSLKEALKQSETSRQKLEATIMGERDLVSGIKIDGVTSCESTDEADFGKLTEEPISDIDNVSLEVQTPIGSMPAESGTEEVGVKFYGQSTVCVQGEVTLQNASLTDIDQIYNDTSVSSIPFEEKLSSDTPNDSEATLTNNSFESSQSNSEQNQQYISQIEALKADVARLLDERTFALSEVEKLSDEILVLKDIGNKAEVELRELDHVKSENELFQREREEQLESNLTLMADVQSAHFIIENLEKERIQLLVNNESLEEKNNEIHAKYEDLSATNQRLSAELTSLGQDQSALVLSQTGARQETVSRTDEAHLNEGDSSVHSSHTDSDNVSRVSTCHSSLDQGQIPRLDNNHLAQFDGSFYFGKKEEVLLETHEQSADQSHLSASQANSQTNNADMGPNKTKKDNYKNQRDLEQEILQMQTHVDDLHAMRANLQEHIEHLRKEAKSLEKSLQQTQDQQTAAESVTTTERITDSANTTVNELMEKNNTLQEEKDLLNRKVSALEWQVTELQTENKKNTERLAVPVEEVMVQNFIEGEEAVFVGSIDPWTKPTAESLSSQDSIEQEIMVQDSQHSMFLGQEVVEDKVNQTGFQGTCEMMISSRMSPDSIDQLDNEDHANDISSDSIEQDVSRPETRLQERLESLKQEYEAQLDHLREQLATERQKQQGKETDQQHVATTSYIETADQFRQGLGSDQQVELNHVIQAIEVMHKKEVELAQRQHVDDVNLQVKAMRLTLEQIYTSQLELVRADMENQHTKSLDSLRETLTKEYKAEINRLEADWSSQMAELEDEHVDELQRSLLEEAVGSEQSRAAYIQNLNEKLSNEHRKLVEKISEDLEKGAEIRRHTPRKKQKPLTTESEDGDTETESIHSMPVTGEEYQQVEEREKVLDRVEDVRQTLEAQREEIVTLRAAMLTEYEQLLALRTETMASNTQQVEKMQHDMEDLQKTYEEKILDFQAKVESKTGEALRLTVTEQHNKELEILQSVYEQKLVDLQESFTKERLQHQQQIDHLMSLKQEVSSEHAQQEGEPTVTSSDEHLRSDKEFSNLSSLERVSELESKLAEKDSAIESLTSQITEIKERYEKRDTGLSDIQQELNNRCKELEEMKQILKVKDDKIVDLEKEKCDVEEKCAKDMQESTVRYTKETDEMTSRLIDIQAELEASREQERMLEEQYEELQHQHVQALESAHQDFDHEKHVEVGSLQSEFKVQLEIELKRQAADLAFDHEEKMKEIAKSYEDKIQQLKEDFDEKLIDIKTRASEASPDVEDKDLDTEKGSVVSQEIQFDTVDYNVDTDAASSKASTVVEVSSDRIRSQRQESDNSMESDRESETCTPRGGQISIGEASAMSYETEDESISQDITPGSDEAESIQDTTQDTTQDTDSETVAGLFKEISKAKEDTLSFLRAEYEQKIAALDDRLRQVMAENSEYEKDMEALKEQIEDFKLEKSSMEQKLSEMKTNYENKLKDIELSSVTNGDVDKVRQEYAREYDENVSQIRREFEEKMDLLRLELQESFENEKDGLIQEHRNKMNEIEDKYENLIESVRSGDAPEVADIVRDRIDTELEMAKTLMQQEFDETLESEQARMIELQQQELDDLQSQHESDIADCRKTLQAEFDGRLLELEQLHLEEMSKLQQELINSSSESAPAESKQEAPDSVSAEVDNTHADLVAQEMESLNEKHKNDLASLESHYDAKIKELEDKYSGEINELISRLDGHLTINTGTMELAGVVSPVLSVPRLPLDILDQKEGMERQGSSGEDSVPNRSTPRDLDSERSIDRSETMETLLPPAQISPTLEALSDRDHDSLKSEEIIMRFDSESEDNGMEERPGARMGHVPLDSGDFSSEEETIDSPRVTAAPLEEELIIPHLASAQSMLPGQTTSPEESKEQQMEEKEQDESEADRSTSPADILLQTQSLAGFTLPTSTIESSTGSHSADFHETLLMEVKEKDQKILQLEEEIQALNGQLKKQKEEENMILLRREREAQEDQNLEELLRQDVSRVNKEREAIQQTNEHLMQLLSDAVKTFMSVEESIGKKLSKIVVDTGDQSAHSGAKSPRSAEQSHGGPLGAEGGEFHDSGDVPQETSILSNDEGLDLSQRLCESIFLDSEGEELLTDASQRLQGSVTRLLDMIEDTTHQLTDARQTQHDLVSTLSSGQQESQTLESRCQEMEDRLREQVEAKEFLALELHKAEGLIEGYSAEREMLELRIQDLEEQKEALVLDLETTRNKLGDLETVHHEATSLRAEIQRQHNLVQENAGEEAQVSMTTREGAPHSGQALMLEVHRVNEEKRDLAQKLRDLQEKYDHRVRDLENAGEETERHYVALLEDKKAEMTDLRLQLDASEKQNKANRQFMEEEAMEREKEREEYQREIASWEQKILDSQKEKKVETRLQRQVDDLTEQLQSRLDRDSEFVEQTAQLQRDLHDKQLSAEDMRALVLDQEKELEERGRMEDILRQKLREMEEELSKQHTVNTELSEIIKLPPNVESDEEEMAETSTSNGGHKIITGHRRLLPSQLSLQQEEELLHEKEALQRRVEQQLKADLSIGK
>6185_0:00025d_{"pub_og_id":"158920at33208","og_name":"A-kinase_anchor_protein_9","level_taxid":33208,"organism_taxid":"6185_0","organism_name":"Schistosoma_haematobium","pub_gene_id":"MS3_0015835","description":"A0A6A5DVG6_SCHHA"}
MEVVYHELSAGKDTSLSQVLSEWSRRYEEKYSALQRRFSGLCSGENYGITNTSRPRSGDIRQPSYNELLEEIQSALQLKANLSVELEALQQIRSELEDSECMSEVHFRLERATENNRRLHAALQAADEQITELVLSKRLLEAQMNELRNSRDAELVEAKERVRAAERAVIAATRSVNSCKPVSEKDKQTHSKEPGILSQQNVISNPSQPFMPLAFKKPLQNHSRNYTTLTAFSYDDFDSLDEDTDDETDKHLCERTAAVDLGENNLELPVGNKESNVEAEKEISIPANNDANIRHNQECPMESSMEDVFSKDMDNVTSPSSPSFVGEVLDSVSPALSSTPRKSLPNETVVTPFSCANLSDLTNDVLGWNSDLKATPYIKQEEKEVNEVVSKVDYLRLLDEMEELRQELDLLRQNAQLSQLSHSNIPKPVINNSTHLTSDNKLYKPGLTTQLLELKDELVSTSNEPSSQKPSSLLPTLPPGSTRLYDWSLNKSDLQLENEMSANNSSDSETSTEKPTPVKTSLSPCEHCIELQAKIMAYEAIHAAQEDFCTEKIIEQSILNTEAGTQCDETLQEADNTTENYKLLHIPNNDIFTQTDPEVKNVLSHSVYLQTDPNLTVNGDDQIKNYTVCLEFYHKMILSIIDVSTTLKHELTARINDQYSWMNNDLSLNCDMKNSEQEKKNELKVQLNDYLNECDHLLVTNVICDTKYLDHFRTDCKFLTSIFGQLLPEIDRLLTLCKIGCEKLIESTDISKLNQVDVDIENCELVRNLREQLLTAHQLLTEKLPVDTKIALLETSQIVETERIQLQAEMDRRLSEFERNHTASLVELETNRHDLMQQLDEMELINRELKNEIFSVQQKLQAKEKFLNEQIEERELEREEFRIELNRLKSELEMKKSQVMSYKLVDTSDTDSCTTPLSIKETGQNNFVPHWISDLKMEHLCPNDSIKPNIQTSVQSKSRDIVSWSKPSDSDDDILSGNINNSITQNQYKYVDQQNDWQPYTVPTINKHSNFIDSETNKSENYDIQNYSDEIDTKQVKVINDSNAYIQQHQVNLCDACTQVEVIKFDKFVEATIDSVDMEVQIAIDDEVKELGTANSREQLNLIPSNPNDNINHSDNTRYSNQPTRTTKTTTRSRTWNTTSAAAILSHIVVKEEEEESIVTIVDESDTPNNSTINNNNQKFYQDQIEKCKLEISNLRKQLDRINTCQKEMEQTKQSLEFIQQKQDKGIQTMVFCPNLSNDVRLKTSLTHHISSSIHRMHHRSLPALFSPSFSSNNEDTGVEMSQGLLDLESIESTTPSTAKSPIIQDLILMKHDKCSSPEDENLQTLMGSPISDKDDELGNEIPEIMLSSEHLDVTPSSCVSENACCKIPDSVDSDPQTICAISNSNVENPGAVVSLSEVSTLIEQLMESEVLIKALRNEISGLTKYQIELQRDYDAVHEMLEERQNDLIRVTEQLLETENVSSERKDVILERDEDLFLLSEDKKSLELKVTQLELEIEELKAQVKYIDRDNLVSSAIVQTDLTSSTKMVQTDDIPISLENQPSVYSDPSKDVKLNILYDRKNFHPNIEQEHIHQIWATSTPKEEESPNSTFLSEENDALSGAVSAELNILSNRLREESVRLATVTAIATARQSVCDRPGSILISKTNDNEETTIKVEYNECAPWIIEIRNSYFDLKEAVNEVTKIIHNNPWINKDQSTFEDSEETVRMFMNRLLVSLTKALDTDEKLWISVITSSINQTCDILRSRTLSVPNPGVQLPTENILCQIIQHLTERISAFMRREDEFRKCLIDVLHVEEASFKSELKTHVNRSDALVGEMNRLTKVVSSLSEELNNANNRTNEMQGQLCDLQVDLVHTQHELQLKEDEVQRQRTNVEQLRLQLCKENTQTEKFRTELETLQSAKIQAENELSSSNNLIQELKISLTNEKNRAQSLKIELDQLYDQIRKNTYQTTLMPNNINNNYVIDENITTANENKAPNECSSNLNQRVYEAINLATIHLASTRRDTIKLQNQVKELQTTAHGLRLNLAEAELRLMPTLTSVLPGTFNLSGINNTSQCSMIKQSATKKKSPVCGDQSELTSAKFTKLKNVCVDLLSRVAVDERNDYLQKGDDNDDHNSDSHSSDDDSIGENIFIGSGIINSLNRGGGYRLDAERDESSLNNGNNNCGILNKGSYRSNKATNRRSTDTLNNSLQSTSDSHVKTINMANSNKINNSVQTLPIMTTNVIPSSPSVHINQTVSMEQYFSLYVRFLRAQSYRRSLSFQKHYLLLLLGNFQYTENVVVAILGCPESRGTSQTDPKNRSSQVNLSPLRRFRTIGRVFQVIHRMKLLVNKWRRLDIPSMESTPINNKILYMHTTTPTSYYAPPFQNRSFSSTLDRNNRNNRVPNGSLRTPLKELHAEESNNTYSSVLQNSSLFNGKQCLSNYPVHTPRLSQIQTSPSGYSSLLENQTISTGSSHRRQPYSSFNLSTTTKTPTTIAITRQLPVTYIPINKSNFSYDRPFTRNYHQQSSSSSSSLSIENRHRVSSVSSSIFCRVDSIQTQTLRTSSHNHHSRNQIISTNKRPSFS
>6198_0:0013fd_{"pub_og_id":"158920at33208","og_name":"A-kinase_anchor_protein_9","level_taxid":33208,"organism_taxid":"6198_0","organism_name":"Opisthorchis_viverrini","pub_gene_id":"T265_04138","description":"PACT_coil_coil_domain-containing_protein"}
MEVICHDLASGRDSSLSQVLAAWNTRYEEQYAVLRSLFPFIGDANVSENAQPKTNLHDLTLSELREQFDEVLQLRATLMVEVDALQQIRAELEDSQCVSEVHIQLERATEENKRLQAAIRAAHEQISDLFFNKRVMEAEMVALRGDRDRQLAEANERVRMAEKAVVAMTSRIRGPKPEETAAGDKSSSASAGSAKPFVPFKPVVQRLSNAERTKSYATLTGMSFDEFDSLDEDDGENDDAGQPLDDTPPGPSCPSVQHSETIPVSVDSPSKKSPDDAFSDDTHATPEVDTKTFVLDEQPADVPPSPTLSSTPRKSLDVSEAGSNRYIETPLLTEPTSDWATTIVKCRDEASALAETVPKADYLKLLDDLEEVRLELDSVRREFAAKFEAAALQQRSVVDGYSTTRRTDQGLTEQLHDLAEKVGAVTPGQPQDGSGGLLPTTAPGATRMFDWSVSPEQTASSFEIQADSVKPEENMKEETDREDRTPVRTSVATVCTSCLELQAELVTTEVLASTQLKEHTRISDAQIATLELELHHLRERLEEDQLRPFTLDSCIQTEPSVIDGGREHLAVRAAETSVPPFAAQSVKPKHKQYSFGKKPACMRLQFKGDSIAELVTRRTSNSVDLPYQPYYQALLEGINPHVLPLASACTHLCAPSENHTLVVRQGREHNPVSLSGSWKQPSSSVFASHWAETTHVIENGHTSDIIYRIPLNRPPLAIAIRLSDPKVCIQKKLVRPLNLSRPAKNSISYLSDIDVSYLILLPGGKIAQVSDRKVHGSNPTFASRLPLSRLGQPGSIPPLVPTSCGMATRHRKGATAERFFRHFCIKLPLMYSRASTELPLPPQPLVLPEGVVRQAIDYPTEPPDSASTESDGRASVMLKRYSKLSADAACICLALAQRIASMNQRGVPDGEHSPDTNVRWPKWLEREFTDRKVHGSNPTFASRLPLSRLGQPGSIPPLVPTSCGMATRHRKGATAERFFRHFCIKLPLMYSRASTELPLPPQPLVLPEGVVRQAIDYPTEPPDSASTESDGRASVMLKRYSKLSADAACICLALAQRIASMNQRGVPDGEHSPDTNDDFNTLLNALRGPDQEDSDVDTDSYRSGYKILAYFNTLLNALSSEEQEDSDVDTDSYRSGYKILACSLARLNHEVERLASVVDTREYGRYGPAYENVPTANGEYSQDREHEVVELRTRLSAALQLLSERLPADTQKALIATSQIVESERIQLQAELERRMIMFEQSHTSSVAELEASRRALMEQLATTEAENVQLKDQLSVTQQKLQANDRFIAEQTEERESEREEFRTELARLETQLRKTKGELLAAKLVNGVSIMTEDPMDSVNHNKSLWLEDSIEASESKHQDATHRPQSAPRHTMVSRLEQGNSLLGSFNCMCRRASDITHSRGWALSPRMTNNNGVFDFHSLSPDFLVCTPMAAGGKLCHCTLGDVRSPTWRDDNGTALAHQESSDHTAVSLVASSSSFCQTEPEEESTENQEVVKTAVALLYLNDASSQTDVELVPLEELLQAQTRIRQLEENNVSLSPLLPNLDTHRRPSWVAEADDDSATGIDCVSRVLMDSSTQTLEAEIDENSPELVTKTKRIVRTRTWDAAAAAAFLGQLTLTEEEQEVVSSIVKRERRGTQGNSISHQEPIQIELKDQAVNTETWDFINCPQPGSEPKPKRRHSLPSLLSTMDDTGVEMSHGMTLFDNVDLDPQRMSGVVENVQLLDVASSKSRCLPTRLDNIRSDIQSAVENMDTTLIHQVTEGESPHPASVTLLDRAQSPMEVLVDIQSPPVIAPSLSLTDASCDTQGLEMEIIPAADLKALLEQKDASDLVLSAMREEITSLQTHHTDLQTDYNFLQEMLEERECELERFAQDSIALQTRLSAIERELKERKDVVLERDEDMFILTEANESLTARVRELEELVTLSNLSTRSVLETGVQTDEDPTEDRTKSPGPQMIEKEIDATRWNAVELHVQTDPDPESLITRVKELETSLETSQSRVVESVEVGLQTDPDAVVENLTARVKVLEARPLEVIPSADVIVQTDTEALLISGKGNCGVSQSDIQYATEQSVQTDADQLVESLSARLKCLEEELNVRTRPCMVDCHIQTESAVDTGAPSVSPTAALPAPPNVVQVEEESDQWDTIVEDTSTLHGFNDFGEAELAELPQTEHVPPSVVPSGIILATSTPDQLSEVTDAVPCPVPQIQKEDIPVELKTIVQRLRAESLRLFSLSTGLQPTEVFQGPTENGEQSQETMQHQFSVFSDLVRANTSLKNALSQISQMVEVYDIPTSGSSPYQLTQQKTFSYEDIQKLVHCTANALAADETVWLSLLQLSFEQTAELVSAVSKPSETECGAKVVPAQRLVWKAITRLGDQLSSFIRQEDQYRECLVQAHLVEQRYLSAELHTSITRGDSLTSEIDRLTERLNTHKEALSRADSLNLRLVNQVNSLKADLANANSDLQAEVMQSEQKQAELDRLNTRLIEEQQKSSAFRTQIENLKSDTDRLEQELRDAKQSLVEANHAVTVAEKRAESVEQAADQSRIQSKSANSASFSPEHSSVLDATPGQSAISSQEASSVSPKDLFNAISRTATNLAVARHTANKAERRARELEVTNKELRLCLAETELRLMPLLVAFTQSPLPSCPVSDANNVRRSTRPLTGVREIYSQLPPSSRFAELKDVCTRLLSIASTEDQEEDERYGNGCNQSSDHSSDDEDEVTPDNPPIASKAVSFDPKVSICYSLSGSEAYLSPQTPVSRIRVGAERDENQLVGLPKDPLLRIKHVTGSFLTEGTAQPTSLNVPLANETPNRFSSVTTPEQTVSLERFRNIHARYLRSESYRRALTFQKRYLLLLLGGFQYPEEAVVASLGRPDFSVYSDQASLAATDSGDGFSPPTVSAPLRRFRAAARTAQVIYRMRHMMNRWRRSGLHSSATIRPSTGDSSSTVQKLTSALSTTAVLAVNGTSRLENSSSGTAQYFTGPVHSSSVTRFPPRYLNSANTVIPTTTLCLNMPTLTTGSTRTIPSILPSSHYSDVGFRSSTTLTRPSPTRPSQAQPLSHSMTTVQTRGSYSTTTLHPQPNFTKSGPSLLTTSRPRPSTEHRGTGRPTSTRSSTGSSVGPSVDSRFRSQRFSFR
>7668_0:0036eb_{"pub_og_id":"158920at33208","og_name":"A-kinase_anchor_protein_9","level_taxid":33208,"organism_taxid":"7668_0","organism_name":"Strongylocentrotus_purpuratus","pub_gene_id":"LOC582174","description":"A-kinase_anchor_protein_9_isoform_X3"}
MDEDDRKKKLLAGRERLAKFQKQKTSPDKKVKKKKKKKASTEQVDDGLGVANGDSDISTPGPLSDDSSYDQDHQVDSSFASDFSSPLHSEADQSFDGESVDEDSDSRYDVASPVHNASSDRILELEETLEGKELALRMMQQELDDATKAMEEAQDHALSVQADAQAAAGATPPPNNIDAHQQAGDNHHWQSASIQPEPLTSEREAEYNAAIEQYNLKIIEFQTALAQRDDIIKQLSDNMQGALQSRDEVQREASNQAENLSHQIQSLQSQLRTAGETLQSQGKTQVNELAEELTKAHDQVVNLRQTVADKEALMHELANRYSKKSEELFDLKEEKEAVVREHAGEVATLKHQVSELRGDGGALPKEELIEVLRAELDESYGNQMMLMKQQLMENHHQETELLQQRCNELQVLARSNAGAADVEVGALKNQLDEQGKAFQMKADEAEVLKEQLQKLVTEFSRQNEEIEQKHAADNDILRRELYAESKVKMDELESEKQREREYQADVVSDLTDKLNQALNDSKELTEIRDTYEGQITRLMKQLEETQRDSETAADLNAENEQERKKHADEMEELKEQLNRIDEDNRELTQIREAYEGQIARLSSELENKPNFDAESDYNGKEKDEQLAEYEAQVQELERKLEESKASGPSMDKLQEIREGLAAQIKMDYDDLMEDLKYDHEGQLKRLKVQLDVEYKDNLRDATKAVEDQLEQSIKKVQTEKEREFVLELQNVRAELQEQYDEKLRQELDKGRSETPSEEPVAFGMVNEEASQGGGVLTELKKDLMNKLEIEVQDLSEVRDDLLEQLEVATRDQETVREELAAATFEKNNLSAEVEQLKDELLGIHFQADTSTDSPFYDNERDELNDKMQVMNSKLQSQEQDHEIEVSGYIAKMEALKQEIAKATQVHDQERGELDNKILELESQLKEKVDDVPSEELQGLGERNASLVSEIERMQRDLSDAKSFIEEHGQRAVDLDSRNQALEEQVEQLQKQLELSGHEMEGLQEAMTSLREVQMMEMQQLSEEKPRLESDLAEANDEIERMKNAQSKDTSEEATAELEDKLRELEEEKRRADELLEKAVQELERMREEVEQSEERIRDLEGEVCRQADERNELDDKMSTLEKERDQLLTEKEELQHQLETEEKERESQVGELESRIASFIDREDDTADADGVRQERDSALGTLDSLSSQYRTMDARNKELELHVENLEEQLTRQQSMQIVRDVEIMAQRETFEEAVANYDRTIGELRAEKEEIRMELERQGTPDKPSHLIPVEEEMIVAGTVAPVASVAAAPSPGEGEDTSDGRDFTSLPSDLETTVETFRTENKDLKAKLAEASEETDFLLHREHQLKQELSALKVLLQEGEEEKEALEDLIEEEKEQINELKMVDEDLERENQQLKEVIDHQPELLEDQAAVIAGLEDKIGKLKKELQENQELYERENVLLKEALQEERDTTARLLNEGESPTSRDALLQEIIDLKKRLAHKDQTEHEILTEKSLQIGLLQETNAKLEEEKYDLSTKISDLEKRMQASEAISQEVQDTFGRQYLELQSEQSALKDQLEKQKTTSNGQPLDEQALREEALRCAKDMLLQKLEEKEAVEQQMLDEKMELQKQLGNQQSLEELLHEKDTLEQELARQKRSLQSEVKELEQKLQDQARKLQNEKSNLECELQQKDFELRKWEASFREQQLEYRNREAFVRRKHDNQVGSMMTDSDKEMVARLEGMRLILERQHAEAVSRLRRDLEQEFSSREGRQTEKHLSDISLLKSRHQSQLEDMKAEFESRIEGAKEELEEERKKQLGTVKTVHERVMEQDQAEHVKTLQDLTDQHEWEMEALKGELDLRQRAIFEEMKTKIEENNLKEKESIRQQSETKARKEVEAIKSSLEQVYTSQTESLRADLAHEKAQALNELRQALMLANDEALKRMEESWAAKLEEERKDLAYRTDEAEQNTHQLISQLQRRLSLEHKQVVQTLAEQWDQEAVERLETVRTEMEAKYTQELQEEKKEAEERREEDMERTKEHVEGEYKSDVEILLKEREMLVEHAEEMRQNLDRVHHKELAELRANLKAEYDQYVRAKEEMEIARSQSEASLIEDLSLLRIAHQDLQQQYRADVASLKAQLEQAGVPDPDQLAEENKELQTALTKLRAKLQEEHTEELNQLRLYFEKQVEETDERWKAEMAELKNLYESPEGNAGKDLDERDAKRKDYSHAMMTLTHLSDSDSSPPRSPPKFLEVEAELKQELRAQLEHEYQKDLRNLRLELESEHEAQMARIKMEYDLQREEDMLQLEDRLNAKHTQDANDLELDYLNQFEELRNQLEGDHSKEIIRLQLQGASESARAVEEEVTRMTTEHREAMEESEESHAQENQEMRQQMSSELASAVAEEMEGLRETLQKEHMEEMESLRQQYESSVLTDSSKEEANRHAEEVKQLEGEWQQERELLVKASKNEIVDEVAKIVSDATIERALLQVEVDTQSNMIGICLEQLDKLKNSEAESLQGAVEEVEQLRRELEDTKERLHQLQESIKNGEAPEIQELKETLMRDYDNRLELITTTMNEEMDQLVRTTQVEARADLEKMQEDFAVQHQALMDRFVEDQEKALGELKVVHEEDLARTKEELQTELTQQQMKDLEDLRGSLTKAKEEELEMLRKSHAQELEELRLDLMKLTDEERDKLEEKMMEERRGVEEVEQKMREMEERHERDKEEFKEELVASHMQKFREVTAELEETHKQEMEASNTFLQAELDSDFTQRLEALQDQLQESTQQLQESDQQHEDEMSSLKQSLEMKLTQMEEDHADQLAALGSSQDADVETAKGDLEEVHRKEIIDLQNKLEAQKQKDIEDLQMAFEEAKKLLTDNHREMLSQIEAEKEEKVKEMEREKEEAMDALKEEMNRNAEQEKGEKDQMIKEKDDLVQENEQLKGKNAELLESLAKRESVIGRSERENEEGSTLLAMLRSDLDRLGTERDGLQQTNNHLLRVLTQVVHTTMASENAINRRLGGGSRPSPSRQQEMDRRGDGRPSSPRIDLLRGAVGGNRDGRPGDSSSDGDVLHDTSVASMFSDEGLELSQHINESMFVGPELDSEGEEMVTGATTRLHSAVERLLDQFSDSSTQSDQRRPVQAEGYASSASSREEDSLSRSAGAGAPGDRDDLLRRLHAEIREKERLAVELHKSDGLLDGITAEKMDVEDALQQARERHHGMVVQMEALSERLAETTNANQALQDGQDQFEQQRAVLAERLGLEDLGLIEENTQLRHQVQALTVEHQDLERQAAKTKSYLEQQVQALETSTEEQISGARRQEEEARFRAEDLQRQVDAAKKMQSSHKQFLEQQSADREQEREEFQREIARLEEEMKLKEKPGQDLEELKKENQDLKDEISLSQSAATDSVSRIQQLEKEVSWKQDTVTELARQIKELERQLDDQKKLPARVSELEAELRGALHLQEEMRHEKEALQKQCYDQLLQISALQSKLDAHKHGLDSRVAPSTGASKSLDDTNEGPMSLAQQWEQDKEALDRNNKEIEDLVEQLEQFREDLTNKDEEIAQLNLQLGVASREQGSGREDMEEEISQVKAENERLKDELQAPPLDQEQSSLPRLAQELLEEKNLEIDQLEHQIQELQSSLDQQGTRSQQVRYQEKELVVEETIRVERRSAEAAPGSPDEDVKAEELNELRLELESQVASKDQEISMLRQQLGERDQSNALSNPAVQEVIDRMRQHTQDEEQQRKQLEQEVASLRQIMGIREREVAQLEAQLVRTQEQALSQGEEASQLDNNDLQKTIQEKELEIMNLKVEMDRIEEAAFQSQQQQQQARSPAEATPIPASPALEEALKTLEEELNQERSRASLMEADYQRRLAGLKGLSPGKTLGQKLNEIREELTRQHQQHVADIQHTMNKEAELRIEQIKKEHAHQIQLLDERTRTQVHEAVLKTNQDLLVAHGEEKARTEEEHRKQMERLAAATPINVSTLGEVGDLLHKEVENTARLDSNLLGHLRRRQGGVGREQPPGEGSMTNGDSSDLDMTNGNGEIPPRLQSVLARLHSDGLQVLSLSDLRYLRQATSPHPGARRGTDVASLRHAWENEKQALLDAIQAMKDLVTHTTTGLRNDELDWRGDLLRAIQAVFDQERESLLAELRTHVVASGDQDLSQVQLLERRIREQETHHKAAMEQIYGADRASLLTEVHDLRVNHNASRIELQEIRQRSTQQLSALEEQSSNREKQFKRQLETMEHKFRQERILADDLRTSLTVERQKISQLGASLSNEKKLVSELRDEIAELQALVDRLHSERDDFERRMTDIASVAESALAALEAEKARSATLMEGLDSEKGNISKLHEALSQESNRSVQARHRDQKLVKELRKELDVERVKANEMGKSLDAARERAESLSRELEAERDESANTVSSEKMRMFDLKRALDVEKTRCQEAHTALQRDRTLNAQLHETLEQERRSFADDSLRDKSAVSDLQNLLEGERRKANELHSTIQQLESQIGRLEGALHSQRSQGSDVVERERAINRKLKESLENLDAQCRDLNAKLAMSQETASKAQADRDRLHATLTGQKELQLDEENTRETEREVEKQRQKEREKEREAEKQRQRDRELERQLDKQKMDAQEDELIETQRLVKRLERENKRIQETQADDDLHRAIEKELHNESGSPQRRREGRVGKMERASLDLYKGQLESVRQRLQLMAVKQQEELSKIERATMFTDSVPSSSVQELRSVDGALVELITELRQVHAALALLSESQPPLVTSTASRINERLLEQNAEMSSYVSQLSTEKSELRAALSKLEEEIWQYRQREVQRHRSPRGASSDKDTEALLARERATWAQECLATQSSLQEAERQIIQLKLDLERGTLRREHVNGETTEQQQQQKIQRLYGKYLRAESFRKALVYQKKYLLLLLGGFQDCEQATLSLIAKMGAYPSPEDLRDHPSKHGKGFTRFRSAARVVIAVSRLKFLVRKWRRATRSGSRDLMASANAPPSASQPDRTSAAPPSAAPPSTSTNQSPSTQTYPTGAQRYTSPLRGSPRSGEYSGDSPPVRDRGAYGLINGMAHVGATGGYLPGRTRPITSPLSHSRTGAGSHLGATPGSTHSTDRLGIGATPGTLNESDGSFYIRKIEALQERLGTLAGRKTTIGREQSSSSSRYSYVKR
>36100_0:0034a1_{"pub_og_id":"158920at33208","og_name":"A-kinase_anchor_protein_9","level_taxid":33208,"organism_taxid":"36100_0","organism_name":"Haliotis_rubra","pub_gene_id":"124281680","description":"A-kinase_anchor_protein_9-like"}
MIEDMEARLRSEQDKVEDLHRSLSRERQKLASVSEMLETERENVRQTLEHERAVNRQLKRDADDLQVEKTELKRQVEFENETIKTFQNQMEQLHEEVKVLKQRENENLMRTDGQQAASRKTVRDLERERDELKIKLHELELETDRLTDKVQDTQLQLDDVCSKELQTKHELDRLRLTTTTHHTTDHSERASAAAANVRSSVDGPQTLRQDNVDNLIQRLEFLALRMQDDANLTPRRRHGGDEVDAGVDTTSNYVVDIQEVLADMKQLQQPLETSEVRASASAGQLANERIVQHNAELTLFLKRVCQEKEELRVTLDAMEEDVARLQRQGRQTQVRRNEEVEEDRYLQDRMSWASERLSLQMSLDTAEREVGRLQSEIRLFRSQLDSEGYLTEADRDKMQRLYGKFLRSESFRKALVYQKRYLLMLLGGYQDCEQETLMLIAQMGGYPSDIDARRRSRHTRFFSLFRSAARVIIAIARMKFMVRKWRRAIRVGSPVVSGRTWRVNMNVGYTSSTYTSPQPAASPRYFPSMSRIPDLPRSSASEPLLVLNGDIANPYRQSSSAGTARRQFTTPPTKDTSASQTTYDRSPSSSARRRLLQNNTSVTLSTYRSHPMTRATTADESTDDFLHRLENLQTRLGSYNSGSSPSRTTAWR
>36100_0:0034a3_{"pub_og_id":"158920at33208","og_name":"A-kinase_anchor_protein_9","level_taxid":33208,"organism_taxid":"36100_0","organism_name":"Haliotis_rubra","pub_gene_id":"124281674","description":"A-kinase_anchor_protein_9-like_isoform_X1"}
MEEEQRKKKLEAGKEKLAAFRKKKAKKRRKPTDDDASSQRSGSHADASSCSDVQSLTGDSDQSSVVSYSGEEWSAEEADLHSSVYYQTKLVDATRRVAELEEMIEGKQLALDKVLQENDLLRQQPKQQQKTETVDSENNIAEGKVVVAEMRIHSGDLHSALAQRDLIIQQLTSRLKATAEKSAQDYTQETQTLAHQVSLLQQQLQQAGETLRGQLTQHNVSAQALQEAKAEILALQTLLQEKEHVLAQLSQDLLNQKEDPHRLEQREKELESSVHGYEAKTKELEASVSQYEIRIRELVERYELREKELVLCVQQHEVREKELEVFVQQYASKEATLQENISRLETQLETAVSDKQAVIASLESVDQNEQHKIAVLTLQMQNLNQEKEEVVSELDQVKTRNVELEELCKQLEELQEECLLKQSENDELRNRINDQQGETLALKSQVEVLLQDGEQSSQELDVLRDLLENKEQDQEIELQRKNTFILQLETDIKKLQDENSTYVSSIESLNSQILSMQADLTASVTESKSFKTLADRFKSELIKAGKDPESVSGDNVDGDRDDDDVDGSDVFAVESELEVRRISANVQTNVELKGFVTDSVTLSESEVRKNFEVEVSHRVLDEEVVRTENVKSLGMASSSTEDGGSVTRPPKTDSQILILNKEIAMLEQVCKEHENKVTHLQNDNDVLKGEVDHFKTQLAATEANMGDIEHQNCILVNQQEESYLRLQSLSSELHIACDKLKDSKHKCEHVSKQLSDCLEENASLVVKLSQSGEEVKLIQSKLDESEQKLKALEMESKQIKAELEGKCLEYENQLSEIQDTKVVSESSASREDDAEIQRLQKELAEAKAGLEEVSLGAEKSSEALQNQCDGYAAEAAKLQADLSQANEELSQAKKEFSKSQERIVACEHELKELAAERESLQQELTTTNVELCQVRDLLEKEQEQSQILKSERDGHDDEVCSLKQKMDETRTELQQEKENSISLQCEVSSLKKGMEDAAEVMARNKQEVTSLRDQCDSLSEVNRKESETQRDILCEEVASTTQRLHSASSEIGKMNLKMQHNDELTKQKLQELDDKCKSSEDMMNTLQTENEHLHELEKQVVELKKKQELMETDLDKKELQISNLRGEVEQKAEELCSVKEVAESTVRDKLQITQLQEQLQKHQVEFEESALKLACAQDTSEKVSSELNDTKALLLTRQSELDQTVAKLQELTFGAEQSQAELQLKCANQAAEISKLGLEKERVMEELEKVVAEAETTRTALVTDVEKFKMEAGSIQNELQQMKLEHGSRLTEERNVRSEFKSQLDVASRESSQLQTALDNANREVEETRCEMQKLSCDYQVQLEQYARHVEDLKNENRASKTEFERLQTKSQFEEDNKMELQNLVEHSVAEIKKLKDDMKLSKQELEDVQAKNQSLEETLFIEQAARVELQSQYDSMSSEFDRVNASEKKLKKDFVNYVQRIELLITLTNLKTDDVQHVDVSSIGTGLGVLEESLNRMNLYIEEQTAIKEGLTEKLTCLEANSTELNRRMSSLSSSEEALKSVVEDLKDKLEKAELQGSLALAEVKSCQHKVESLQEEKEILKANFDSCMEDMQQKLSEQEMRTRKFQGEMIETAKDKDRDSNETKLMYEAHISQMEEKQLAVETELARAKKIISESTETKSTVLDTYENKVSEMEESINRLEFEKTRLTDQLSKSSENFQQEKEEIKSIFESQITELEENCKALESAMFRLKDQLSDAAKAHEQEKQDMEKTFDMQLSEWEDRCRIFEMENGKLKRQMDEMDRDFKSEKEEIERMYERQLIELEDRCSQSELTANTSKRNMADISVDFDDVKLTYQIKVQELEERCEELEKSRLDVQERLELVSESAQQERKSLQGSMSAQITDIQKHYTVLETEYSALKEVFEQTQTSHKEEVDQLKLDYLRKMEVLEEKLEQFSVQVVQDNLQVETASSEKKEIQSLRTNTEAYRFEIDRLTKEKEDIQSDLEHEREHLKDVTQKLDDLKTIHQQEVDNYRMQIESMASGEESDVVKETMDRMRSEIEKLTLEVTSSKQDLKKEKQKLKAAKLASEKSKKEAQILKTSSEQEIQSLKLRLESWEVELIQRRKFVEQDQTVVDSEGAVADSGSKRQAELEILVKNYERKVDDLTRKLDQHQNDPRQMNFVPADHNGSSEPPEGFAAIKEPPFTDAFEPEPLTPDVLQSQPRFHSDRGHISKETVVPIMQGFQPEVEGHDEGFVPEAGHPLSHNLTLNRTKEEKANVQTESHSAQPNDSLTSGDGFLPEVDDSKTDTFQPEAAGEFKPDRIQSQSHLTLSTIPQLSPITAGSQLSPPTAGTQLSPLTTCTQLSTTGTQTEVSDVQSPNTVEPETQGPTLTSPANDSTMPEDLQLLKRQHDHEKGLIEEEYMRKMKSLEVELQHKHQTAMEEYQKSVDHKMQQDLSIRTRKKHQEFIMELRKARKNLEAKHKAEVEKVKQEMSSRLEAAVVEQSESELLKQLHKENQDLAEARDALLQEISQNQQIQEEQESLESKPEQKTSSPKADHSTDDSQRDSSDRHQSDKFLEELESLSLRSGSELPLEWEIAMSSDDGVFDRELDGDGYCARHECLEMKQKYQRLFELYQRAQGDSESVFIVEQSPERNPSSNLGRRSRVNSSEQGSETTGSSYPRHEGVDTSQEVSEGEFEDSFKDRIQKLEAENIALEKKLCDQLEMFSVEKHQLEKRCEHLQVNLNNTAFSRQEVEDKLVQQNEILQSSLSQLRTEFKSSVDEEIVEEVVDQSSCAFGTASVQTQTEVSGDALVTIMNEQTEAHQRSFVRGNDLADEILEETLSARKEDESGDPDARMSTPKSEKKNVRTELSFTDSEAGVSQSQITSVSSPEDSLLLPSVDHMERMIFSDSRKSLSPTSRVRKKKESPIEISFNTTSIVSMKSTEGGVSVNQEQVEITGTVNSAGTIVPEDYAKVALEIHHTELVEEISRLRRDLHETKAMYARELALLQEQLEREKLARLLWLEKKVPDDQLIKELPLQTDVIELRKEVALLKENNKMIMNDNKHLMEQVREKECALLHFRDKYDLQSVELEEFSHGSDTQLLMMQKQRDELLEELKDFHSEHERLLSVLDARTVMEETLRQEKEMLLEKLVQHEDVQNISTQKHSELEFVRGEQRRLEQLLLLKDENEQQLQKQKRVLEEELYDIEGRLREREAFLEEEKLRLLREVKEKSLTILKLETMTGGSKEGPSRQGARRASTGHVPSSTRPGVREGPTTVDTPYDEAIEILREKLKVEYEVKEAVIQEQHAGQTAAFWQQQNKKLESLRVQHESQMAALQGELDAERDRNSQQHLQLQEQHQQSVARLREELAEEKAVLLDTVLTQISELTHQQIQQAKHENRDEVELQVKGMKVAMEQIHTSQLNLVRSKLEAEHAAHIAHLHQTLTKDRLTSHSETAPGAMSGLGPVDERLTHRYEQLLQRINEQLELQVLRDLEDTPPGGDPSDLSIPSTSEAIRNLLESQREEISQLRSQMLSEYETMLQSRTQGVTSQSEQVALLQREMETLQAQYEDQVRTFQEKLALTTEADKEKIRTQEEQTKELENLRMYYEKHVQDIEKTYSDEITDLRTKYEMQLSNMLASTDRDSENLSDSREFEKLAKERAYVQRTTMLTVITDSDESSATESPRGSTKSDSRLSDLERLVQERDVKISDLEKLLEEEKIRSRDSAEEVKLLKDQLNEQEKRISDLNSELSEKVNTVLELQSVVSDKEKTVLELQRVVSDKEKTVLELQRVVSDREKDVEDIKTVVSDKEKVIEDLEVVVAEKEKMLQNIEDEKEKYLNELQEKDIRSDDSSSVDYSQDKHELITRLEELEHSHKQELESLRHDLEHDNKVEIETLQSEFKVQLEIELKRQAAELQTIHEENMKNLEFNQQVSDDIVSREVTTVEAMVQQTTPVETCESDLSSSEGISSAATTVTVDVAEDVVDAVPDVSEATADVKVQLESRIRSLEAELDKLRSERDELSKKHHQDMENLQSQLDEERERNDKLVSDMDDEELLKEKYDQQLELSKQLMQQEFTETLESERTRFMERHRKMMDNFMADRTQEAEELKAKQEAELQQLKDHLISQRDAEVDQLKEQHAEELEKATRLNTESDTKNGDDERKTQDGEKDETDGETEGHTELIERHKQELEEVENQWKKKLEELKAAHEDELSAAALDTEAVKAELETAHQRELQDRETRLSESHQAELEKLQRQIDELVRQQTDQSSVQRQESLDQDDQSERLREAMREVSEVVLPAQTTPLLSATDLDSTVESEVSGAEGDFLMKSTPRDPASEVSRGSTPDEMLATRSFAEVVRGIPPIVSVEEMREKEEKILQLEEEVRELRSRLETAETEEQTLTGRRAREAEEEGNLVMMLRGDLDRISAERDAVQNANDRLLQVLTDSVKNYVSVEDIINKKLTRLVNQSGTRSRPSSGTPREDRRGSDADVHRESRGHEFGARAPSPRGDRADTSQDSTALEETSILSSNTDEGLDLSQRLTESIFTGPDLDAEGEEILSDARGRLQTSVHNLLEMIEKTTQQLMEAKHTQQELVDTLATRSTEAEVLQARCTDIDDRLREEVAAKEYLSLELHKAEGLISGYATERDALEQRLESLEEQRQGLALDLETTRNKLQEFQNSHHEIQSRQASVDRQEQILRENVGQETQATVSMPTELSDTPTALLLEVTSLTVQRQELEKQTRHQFDLSQSRIQQLELSLEEMERIHEQDMELKREEIEDLRLQLDSVERQLKASKQFLAEQSGEREQEREEYQREVERLQDMLQDHDKKKSAQGRLRREVQDLSEQLQDRLAVEGELDEQTRRLRLVLQDKELTASELKEWVTQLEKEVDERAALEHELKQKIVRLENQLSLRTVTDETSDSSLNSTAEQPLPKPAVMSPDRRSPLRRQITLEEELEKSKKTQEELVLEKDVLQQQVSQQLLQISALRNQLDDMRHYGGEAPTASHTSQLRERLAVERESLEMKEEEVSSLQEQKDGLKQKLQEKETEVQRLRAELDESTPHPTADPATKAREENAHLKAEVEKLLGHQEDSVEIGLPRLAQDLLDEKNREIDDLSEQIGQLQMALEATSIIDDSVRENDEMELLREELRQKYDTIAELQERLSSANRGSQFFGDVSLTDADRSLLESSFTEKTNFQQELEETIAQKEDEMSDLRKELETSQLALTEIEAEKISLKSEMEEKVKKLEKELESAQTALMDSHGNQDKSPEDQVEESQEKDQVEILQRELKQAHLALKEAQDQLTAHAQIDELQTELQKAQEALEHISAQNSELLKDLKESKEALREAEEKITDKGDVDELRKELKEAHISLKAAEEKLATQDIELQQTVEESQQSLKDALDKVHAEHSEKISVLQKELEETRVSLQEAVEKIVAQDREHEQKLEEVQQALNDANEKLQLKPDTDQQTQMEEAPKAQEEVPEPLIEAEPNLKSDKNSEELQRQLEEVQAALIEANEARETLAAHLSELESELLHLQEERDHKQLALEQVNVQVDAFQDEIKSLSGFQTELQKDFDTVQSMLEEKEREIETLTRELTESHVPPEGATSDLQDKYEAELVSLRKTIQAKVNIIEEKEEELYVLNEKLELQDTLGAELSTVRQQLADSEVTLDEVRLAKQNLEEEFRLLQQKLESQSAEFSHEDDQEKESSSVSISQLQEELSQKEEKLDNVRAEVEELKERLSEQQKELNDARGKLQEKEDWIEEQQAGREEAGQVERLQSRIAELEEEKKSIEEGQVQELRLKVEDLESRLRGRDASGIDGGEAVEEDAIVVTLADDVEGVPSERDCSIEGDVDSANETRYIVEELNMKISELEESLQEKEQLLASLSLENSEATPAKSDLRKQLSEKTELYDQLLTDKIMLEQTVIDLETKLEEKQEYLENLDYDKNELSEKEELIAKLKQELKDKETDTSSRQIDSEESGQLRDLQKEIEEKEQRMTELESQCTELKQQLETEGLTILQQQIQVKDLRIEELEAKYEDLKQQMREEAGKLEEEILKIHQIQESQPDMGVLAETQQKVREISAELDKNKEKLLAAETSLEQTLVQLAERDEQLKALFDKGQPRHDTSSQSQEEVNRALEDTQQEVYELSLELREKDEDLERLSTALTATEEELEVKSSQLRTVESEHEKALKDLRETEEKLKQTSFELTNTQRDQLSSSLPLDLDEDHQLMTRSESEPALNNWRRESHLFRSRLHEVESLVRQQKQELSSKNKELSVVRRQLEQWLSQDRGEGDVKTLITSLQQEIQERDKKNQLLQAEIDELNETLLLRDTEIHAVRASESQRYSSAREATPPESEQQIRHLRHELRKAKSALAEIHHSGDFLDRTPEGSATEDDQSPLRLGEDARNLRREVAQLKEELELFKTTASMSSRDFVKKVMELREELSEEHKNHIRDVQERLKMDAESQLTTLQLRHEDEIKQLRQLHDRKMQAVLAEQRQDLEKQHKTEINRLIAEHKQEMDLVRDEGIVREDASVTELRQSLISDIQQTELMDNRLMEQLDGPGGEDSDTTSITDTASIDAAPPGAISTKLQVLLSRLHKKGVHVLTLSELQFLQRHMSHDHLRGDIDIDAVRQAWERERETLLATVNSLKDLLARVHKVNNVDRCEGDEDWRGDLLAAVCGLFDKEREAVLAELRTYVVTHAPDADPSTRRLEQRISDQEALHRSALDQLHHSDRQSMLSEIEALRKKASETRQRTDTQQQEYNATISSLEDQSAKRERQQQRQIQVLEYKLQQEKVIQDDLKTSLDLERQRVREVSTELSREKNTSLEIQGELSTVQIQLSKARDALEREHNRFISVTDALEEERTKNSRLSELLESERRKCVLLNSQVTDLRSHNKDYLEKESRFVEQLRIELEAGERETR
>6210_0:0015ad_{"pub_og_id":"158920at33208","og_name":"A-kinase_anchor_protein_9","level_taxid":33208,"organism_taxid":"6210_0","organism_name":"Echinococcus_granulosus","pub_gene_id":"EGR_05774","description":"W6UDK4_ECHGR"}
MVDYLREELNSGRDECFVKVINYLEERSRDYYRKLSNAIGSAEHFQKFRKCYENSEILDGINLDDSPLHEHLFAILEWRALLATEVEALQSMREEIEDYPKDFEIQIRLSEALHEQNRLRRELESLRDQNERLQMENNAYNAIMEEVKKDFNERLGEANDRARKAEKAFIDLTRRRSTVPIAGSTVVTQSTGGSNSAVRKRSSEPVPNAMASVAFPYRSSMDKVRTSSMRFKEYSTLTAWEGFDSLDEDSSDENEVEGGVDSALQKLTELEPQSSSSPTLLPEVCPPLNDVVSKLPSFDASPIKPSGGPFVEGVSASLSSTPRKSLPSSLTTPRQTDTSPPQLAVVAPECPSAGSSETRYSRVLAESEGSDVVDRAAYLQLYDEVLELRCELEKVRAKPPPPQASITSTQANDLGLTTQLCDLRDQICQSSVREASFASPARVVGGGVPNPIPLSENKHFTDWSISLDQTNASCVQMDSEKVRDPDELKEEGSRTPRASMCLVVDVSGSETKVVRIPTPHRSSCRIISAQATISMPEHATTISFRVEEEEGKVNESGRELGESLTDYVTSPSDSSISESLAPRIGDDRTTSVGQQTEMPFYCFNCSVDSVNTHSGLVTLPETNPSAIGENMLSPASTLQELNVDFSESTARQGPAPGYNELMCSPILDLGKKMLDASSECHLATEALQEQNRHLSDSLATTAYICIGLQERLSGALCGAASQPGSGTYTKKPLQSAVLCLILLTLLILVEDSQPTYEVEIIKLREKLEEAERLLEERLPSDSRIAAMRMSEVLEAEREQLQRELNQRLADCGSTHATSVAELEQVQADLSARLSASEVRASNLENERNAVVQKLNATERFLNEQLQEREQEREEFQTEVSALRVEIAALRAKLAALERRQSRESSSASSSLTHTPAVSPGKAKVRQGGAQTMATSTPTTHQRPCPPIPSLLSIPDSSDHSDVDDSPTFELAPTPQSILDHPSGLPTLHQYDWPSSVTTSAATAISTPCLSSCLDRPVVTDPSGRTPSSPPHCVHFDTFESSWSEDSDYHSPSECEYFKQLMAVCRLDALEIELHKIANLRSEIVQSELNLCGSRPYSADDAALRQQTRPPVKLTTTCVGGSPIEFVDASVSVQTSISGRSNTSTEFDGDDDGDLISTEDEVDDVQTTTTTAAAMGVVTTTVTTTTKKRTNLNAVQKRRSRSSRHCVAASPKIANNVGLDVEMRHVAEMEELREALTLAQAALAEKNSELAILRNRLNSTPHSPISEKQQPQSPCNIYSYASARVQTSPNVSPGPGACWSRHGMATNYVTTSAQTPQMSPRGSRDSTLSPPPVVDRSATFSSSSNAEIVSSPPSGASSQTADIDAQIADEEELCQPPEQVSSSESDHLAADLEEARAEIQALKAEINGLINYQDDLHRDFELVQSMLEERQSEVERLQKELLEVPILLQGEFDTSVRKLQKRMNDKCDTVEERDEDLYMLNEEKEALSNRVDELEKELAGLRCITPSGRQGEVTREETASQTDPPHWTVESGIQVDLERSSPTPKTQSCADTDCVSEEDLPFDGDSIAPAQTAAVNSVAPPTADEALAFVDHLQQESCRLLSLSLTAAHSQATPTHEVELADPNDYKSQLISRLIEANRTLKSVVENIVKDPLRQGSQAEPVVTDESTVPVPTSRDLSSQLYSSLLLALLADRKANLLLITSTTIDRASNAALGGVLARPRPSRPKTASQADINDVLKTLTDYAAAEEEHWNVLSSALVSDRTNLLTNLDSLKMCQESLLGEVASLTNQLAARDASLTEKSTVVNELSAERRILEATVSGLRKELTDVKAENENHFMLFRRQISEERQHVAELESTLRASQSALIQTREQVASLESDLQNSSAKVRLEQNRSHLAETRIAQLEQEIKALKSSYVRLGPKSHVNGGIPTLQASSLKKNELSTVTVSNQLASVRLQAIRAEKMSRELHACNEDLRVSLAEAELALLPICLGKENGHLGGSSGGSGSTSGDDESPFSGEVVNRPLPKQLTDSGFADAPAGLRRLHLACMRLMHLASLATGDQSTPSPAASSSSSDSLNNPAELLRHAILGGKKADFLEQSGVAEICACLAEIESHVRSLIGGPVVNFQTFSSVSTAAANALLAQAKQLILNGVAHLDSGLAKIAGSTDNVLICHLPSESKSTQCSLLANHQASGDSRSVSLEKFRHMSARYLRMESYRRALVYQKQYLLLLLGDFQHSVQRVTASLGQGLLMGTSSRQDMEGNPLPSQHWPLDSPPALVRFRAAARCIMIILRVKQLRLKWQRTGIRNHAPLFPHSINSRTSNSSFTNVDTTSSTLVAVSNPNDDILPHQRHSTASLSSRPSNRSSLSPQSEQLESALALNRRNYPTPSTAQPSRPSYPQREQVDASSSFHQHHRVPPSTPPGTPSDGRFRCGPFRG
>7654_0:004391_{"pub_og_id":"158920at33208","og_name":"A-kinase_anchor_protein_9","level_taxid":33208,"organism_taxid":"7654_0","organism_name":"Lytechinus_variegatus","pub_gene_id":"121426308","description":"pericentrin-like_isoform_X1"}
MLLQKLEEKEAVEQQMMDEKMELQTQLNNQQSLEELLHEKDRLEQELARQKRSLQAEVKELEQKLQDQARKLQNEKSNLESELQQKDFELRKWEASFREQQLEYRNREAFVRRKYDNQMDSLRTDSDKEMVARLEGMRLILERQHAEAVSRLRRDLEQEFSSREGLQAEKHLSDISLLKSRHQSQLEEMKGEFESRIQGMKEELEEERKKQLGTVKSIHERVMEQDQAEHVQTLQELKDQHEWEMEALKGELDLKQREIFEEMKAKIEENHQKEIEKIRQHCETKSQTEVEAIKSSLEQVYMSQMETLRAEMTHEKAQAMNDLRQALMLANEEALRRTEESWVAKLEEERKDLAQRTDEAEQNTQELISQLQRRLSLEHKQVVQTLAEQWDQEAVERLETVRAEMEAKYTQELEEEKKESEQRREEDIERTKGHVEEEYKSEVELLLKEREMLVEHAEEMRQNLDRVHHKELADLRASLKAEYDQYVRAKEELEIARSQSEASLIEDLSLLRIAHQDLQQQYRAEVASLKVQLEQAGVTDPDQLSEENKELQAALTKLRAKLQEEHSEELNQLRVYFEKQVEETDERWKAEMAQLKKLYESPEGNAGKDIDEKDAKRKDYSHAMMTLTHLSDSDSSPPRSPPKFLEVEAELKQELRGQLEHEYQKDLRNLRLELESEHKAEKARIKMEYDLQREEDMLQLEDRLNAKHTQDSNDLELDYLNQFEELRNQLQGDHTKEIARLQLQAASESARAVEEEVARLTTEHLEAMQGLRRELEEENQEIRQQMSSELASAVAEEMEGLRETLQKEHMEELENLCQQYESRLQTDSSKEEANRQAEEVQRLKGEWQQERELLVKASKNEIVDEVAKIVSDATIERALLQVEVDTQNNMIGICLEQLDKLKNSEAESLQGAIEEMEQLRQKLQDSEERLHQLQENIKNGEAPEIQELKETLMRDYDNRLELITSTMNEEMDQLVRTTQDQARADVEKMQEDFAVQHQALMDRFVEDQEKALGELKVVHEEELSRTKEELQTQLTEQHRKELEDLQESFTKAKEEEMEALRRSHSQELEELRLDLMKLTDEEREKLEEKMMEERRGVEEIENKMKEMKEKHEREKEEIKEEMVAAHMQKFREVTAELEESHKQEMEASNTTLQTELETDFQERLQAVQNQLQESQQQLQDSGLQLQESVQQHEEEMNSLKQSLEMKIAKMEEEHADQLAALGASQDADVETAKGDLEEVHRKEIIDLQNKLEAQKQKDIEDLQMAFEEAKKILTDNHREMLSQIEAEKEEKVKEMEREKEEALDKLKDEMNRNAEQEKGERDQLIKELEDKWKEEKDTLMEENEQLKEKNSELLETIAKRESVIGQSERENEEGSTLLAMLRSDLDRLGTERDGLHQTNNHLLRVLTQVVHTTMATENAINRRLGGGSRPTPSRQQEMDRRGDGRPSSPRIDLLRGAVGGHHDRPGDSSSDGDILHDTSVASLFSDEGLELSQHINESIFVGPDLDSEGEEMVTGATTRLHSAVERLLDQFSDSSTQSDQRRPVQAEGYASSASSREEDSLSRSTGLGGGDRDDLLRRLQAEIREKERLAVELHKSDGLLDGITAEKSEVEEALQRAQQRHHDMVVQMEALSERLTEMTNANQALQDAQDQFEQQRAVLAERLGLEDLGLIEENTQLRHQVQALTLEHQDMERQAAKTKTYLEQQIQALETTTEEQIAGAKKQEEAARLRAEDLQRQVDAAKKLQSSHKQFLEQQSADREQEREEFQREIARLEEELKQKEKPGQDLEQLKKENQDLKDEISLSQSAATDSVSRIQQLEKEVSWKQDTVTELARQIKELERQVDDQKKLPAKVSELEAELRGALHLQEEMRHEKDALQKQCYDQLLQISALQSKLDAHKHGLDSRVAPSSSSTKSLDDTNEGPMSLAQQWEQDKEALDRKDKEIADLVEQLEQFREDLTNKDEEIAQLQLQLEVASREQGSGREDMEEEINQVKAENERLKDELQAPPLDQEEASLPRLAQELLEEKNLEIDQLEQQIQQLQSRLVQETRSLGRYQEKELVVEEVIRVERQSAEGSPVGDAKAEELNRLRLELETQVAAKDQEISMLRQQISDRDESNALSNPAVQEVIDRMRQHTQDEEQQRKQLEQEVSSLRKIMGIREREVTDLEAQLVRTQEQALSQGEDASQLDNEALHKTIQDKELEIMSLKVEMDRLEEAAFQTQQQEQQTRIPEATPIPASSALEEAVKNLEEELSQERSRASEMEADYQRRLAGLKGLSPGKTLAQKLNEIREELTSQHQEHVADIQRTMNKEAELRIEQIKKEHAHQIQLLEERTRSQVQEAVLKTNQDLLVAHGEEKARIEEEHRKQMDRLAAATPINISSLGDVGDLLHKEVENTARLDSNLLGHLRRRQGGVGREQPPGEGSMTNGDTSDLDMTNGEIPPRLQSVLARLHSEGLQVLSLSDLRYLRQATSPRPSVRRGTDIASLQNAWQNEKQALLDAIQALKDLITQTTAGLRNDEHDWRGDLLRAIQGVFDQERESLLAELRTHVVASGDQDLSQVQLLERRIREQESHHKAAMEQIYGADRASLLSEVHDLRVNHNASRIELQEVRQRSTQQLSALEEQSSNREKQLKRQLETMEHKFRQERILADDLRTSLTVERQKISQLGASLGNEKKLVSDLRDEIAELQSLVDRLHAAKDDFESRMTDVGSVAEKALAALEGEKARTVTLLESLESEKRNVSKLYDTLSKESDRSAQTRDRDQKLLKEMRKELDVERVKANEISKSLEAARERAESLSRELEAERNESANTVSSEQMKMFDLKRALDVEKTRCQEAHTALQRERTLNAQLHETLEQERRSFADDSLRDKSTVSDLQNLLEGERRKASELHSTIQQLESQIGRLEGALHSQRSQGSDVVEREKAVSRKLKESLENLDAQCRDLNAKLAMSQETASKAQADRDRLQATLTSQKELQLDQETSRETEREAEKQRQKEREKERETEKQRQRDRELERQLDKQKMDALEDKLIETQRTIKRMERENMRIQETQANDDLHRAIEKELHNDSGSPYRRKEGGATKTERASLDLYKGQLESVRQRLQLMAVKQQEELSKIERATLSADRVPSSTVQELRSVDGALVELITELRQIHAALALLSESQPPLVTSTASRINERLLEQNAEMSSYVSQLSTEKSELRGALSKLEEEIWQFRQREAQRLQSPRGGASTDKETEALLAKERATWAQECLATQTSLQEAERQIIQLKLDLERGNLRREHVNGETSEQQQQQKIQRLYGKYLRAESFRKALVYQKKYLLLLLGGFQDCEQATLSLIAKMGAYPSPEDLRDQPSKHGKGFTRFRSAARVVIAVSRLKFLVRKWRRATRSGSRELMGSANAPSSASQPHRTGAAPLSTASPTTSTTNPSQSHSTGAHQGRYTSPLRASPRIGEYLGDSPPVRDRGAYGMINGMAHGGAAGGYQPGRTRTSTSPLSHRLGSGSHLGATPGGTQSTGRLGVGATYASDLNESDGSFYIRKIEALQERLRKTTIGREESSSTSRYSYVKR
>6454_0:005360_{"pub_og_id":"158920at33208","og_name":"A-kinase_anchor_protein_9","level_taxid":33208,"organism_taxid":"6454_0","organism_name":"Haliotis_rufescens","pub_gene_id":"124141589","description":"extracellular_matrix-binding_protein_ebh-like_isoform_X1"}
MEEEQRKKKLEAGKEKLAAFRKKKAKKRRKPTDDDASSQRSGNMADASSCSDVQSLTGDSDQGSLVSYSGEEWSAEEADMHSSVYYQTKLVDATRRVAELEEMMEGKQLALDKVVQENDQLRQQPKQQRTPDNVDMENNIAEGRGGVAEPRVHLGDLHSALAQRDLIIQQLTSRLKATAEKSSHDYTQETQTLAHQVSLLQQQLQQAGETLRAQLNQHNVSAQALQEAKAEILALQSLLQEKEQVLAQLRQAKMEDPQRLEQREKERESSVHGFESKTKELEASVSQYEIRTQELVERYELREKELVVCVQQHEVREQELVVCVQQHEVREQELVLCVQQHEVREKELEVFVQQYASKEATLQETVTMLETQLATAVSEREAVMSSLESGEQQKIAELTLQVQNLNQEKDKIVSELDQVKTRNVELEELCKQLEELQEECLLKQSENDELRNRINDQQGETLALKSQVEVLLQDGDQSSQDLDVLRDLLENKEQDQEMELQEKNAFILQLETDIKKLQNENSSYVSNIESLNSQILLLQADLNASVSESKSFKTLAERFKTELMKAGKDPESVSGDTVAEDGDDELDGSDVFAVESELEVRRISANDQTNVELKGFVMESVTLSESEVRKEFETEVSQRVLDDGVVRTENIQSLGSAFSSIDGGGSVTRPPKTDSQIVTLNKEIALLKEVCKGHEEKVTHLLNDNSVLKTEVNNFKTQSAALEAKMGEVESQNGILVNQQQESYSVLQSLSSELQITCDKLKDSKHKYEHVSQQLSDHLEENAALVAKLSETGEEVKLIQHKLDESEEKLTALELELKQIKAELEGKCLEYEHQLSEMQQTKIVPESAESREHDAEIQRLQKELEEAKAGLEEVCLGAERGAEALQNQCDRYAAEAAALQTELSQANKDLSQAREDLSQAREDLSQAREVLSQAREDLSQAREELSQAKEELSQAREELSQANEDLSQAREELSQANEDLSQANEDLSQANEDLSKVREELSQANEELSQSQERIVAFEHEQKELLAKTESLQQELTTTNVEFGHIRDMLEKGQEESKSLESDKDRYDDEVKSLKQKLDKARAELQQEQEKSISLQCEVSSLKKEMENVDEVMAKNKQEVTSLREQYDSQSEGFEKEKKQIIETLEMNLKESESQRDILCEEVASTTQRLHSTLSEIGKVNLRLQQTEELTEQSLQELQDKCKSYEETIKTLQTETEHLHELEKQVVELKKEQELMKTDLDSRELQISNLRGEVEQRDVELCSVKEIAESKVREDQLQITQLQEELQKLQIELEESALKFASSQDISEKVSTELNDTKSLLLTRQSELDQTVAKLQELTFGAEQSQVELQMKCADQAAEISKLGLDKERVMKELEKVVAEAETTRTALVTDIEKFRMEAGSLQTELQQVKLEHDNRLTEERHVRSEFKSQLDVASSETTQLQTALDKANKEVEETKCEMQKLRCEYEVQLEQYEKHVDDLKNQNRANKTEVEHLQRNSQCEEETKMELQNLIEHSMAEIKSLQDDKKLSKEELEDVQTKNQSLEEALYIEQAARVEVQSQYDSISSEFDRVNASEKKLKKDFVNYVQRIEFLITLTNLNNENIQHVDVSNIGTGLGLLEEYLNRMKVYLEEQTAIQEGLTEKVTCLEASNTELNHRISSLSGSEEALKSAVEDLKGHLEKAEVQGSSALAEMKSCQQRVETLQEEKEILKANFDSCMVDMQQKLSEQDTRTRKLQGEMMETAKEKDRDINETKMMYDAHISQLEEKQLVVEAELARAKKIISESTDTKSSDLETYENKVSEMEESISRLEFEKTKLQDQLAKCSENFQQEKEEIKSIFESQITELEENCKALESTMFRLKDQLSDAAKAHEQEKEDMEKNFDMQLSEWEDRCRIFEMDNGKLKRQMDEMDKDFKSEKEEMEKMYERQLIDLEDRCSQSELTANKSKRNMADISVDFDDAKVSYQIQIQELEERCVELEKSRLEVQERLELVSESAQQERKSLQGSMSSQISDIQKRYTVLETEYAALKDVFEQTQISHKDEVDQLKLDYQRKMAGLEGKLEQSSVQIVQESLKVETAFSEKEEIQSQRTNTEAYKLEIDRLTKEKEDIQTELEVEREHVKEVIQKLENLNTNHKRETENYRMQIESMASGEGSEAVKENMDRMRTEIDKLTLEIASSKQDMKKEKQKLKAAKLAAEKSKKEAQMMKASSDQEVQSLKLRLEAWEVELIQRRKFVEQDQTGVDSEGAGSDAGSKRQAELETLVKNYERKVDDLTRKLKQHETDPRQLNVVQGSTEPRQEGFEALEEPPFTDAFEPEPLTPDMLQNQPRFPSDGGYIPKETVVPIVQGFQPELEGHGEGFVPEAVHPLSHNLTLNMPKEQQANVQTESHSAQPNDNLTSGDGFQPEVDDSKTDTFQPEAAGEFKPDHIQSQTHLTLSTFPQLSTLTTEAKSSANTTGTQTEASDLLSPSTMELDTQGPTLTSPASDSSMSEDLHLMKRQHDHEKDLLEEEYIRKMKSLEVELQHKHQTAMEEYQKSVDQKMQQDLSIRTQKKHQEFIMELRKARKKLEAKHKSEVEKVKHEMSSRLEAAVVEQSESELLKQLHKENQELAEARDALLQEISQNQQSREEQESWQTKPEIKTSSPKADQSTDESQRDGSDRHQSDRFLEELESLSQRSGSELPLEWEMAMSVEDGVFDRELDGDGYCARHECLEIKQRYQRLFELYQRVQGDTESVFIVEHSPERNPSSSLGRRSRIDSSEQGSENTGSSYPRHEGVDTSQEVSEGDFEDSFKDRIQKLEAENIALEKKLCDQLEKFSVEKHHLEERCEHLQINLNNTAFSRQEVEDKLVQQNEILQSSLSQLRTEFKSPIDEEILEEVVDQSTCAFGMASVQTQTEISGDILVTILNEQIETSQRSFVGENDSAEDILEKTLSAKKEGESCNPDARMSTPKSEKKNVRTELSFTDSEAGTSGFGQSGISSASSPGDSFLLPSIDHMESMIFSDSRSSLSPTSRGRKKKEPPIEISFNTTSVVSMKSTEGGTSVNQEQIEITGTVKSAGTIVPEDYAKVALEIHHTELVEEITRLKRDLHETKAMYARENALLQEQVEREKIARQLWLEKRVPDDQLIKELPLQTDVIELRQEVALLKENNKMVMSDNKHLMEQVREKECVLLHFRDKYDLQAIEPEEFSHGSDTQLLIIQKQRDELLEELKDFHSEHERLLSVLDARTVMEETLRREKEMLLEKLVQHEDVQNISTQKHLELEFIRGEQRRLEQLLLLKDENEQQLLKQKRVLEGEFYDIEGRLREREAFLEEEKHRLLREVKEKNLTIMKLETMTGGSTDGHSGHGARRASTGHVPSGTKSGVSSSPVASDTPYDEAIEILREKLKLEYEVKEAVIQEQHAGQTAAFWQQQNKKLESLRVQHESQMAALQGELDAERDRSSQQDLQLQEHHQQSVARLRGELAEEKAALLDTVLTQISELTHRQIQQAKHENRDEVELQVKAMKVAMEQIHTSQLSLVRSELKAEHAAHITCLRKTLTKEQLASVETTLHSHSQTDPGATSGLGSVDERLTQRYEHLVQRINEQLELQVLRDLEEAPPGGDPRDLSDPSTSEAIRNLLESQREEISQLRSQMLSEYEMMLQSRTQGVTSQSEQVTVLQREMEALQSQYEDQVRTFQEKLALTSESDKEKIRTQEQQTKELESLRTYYEKHVQDIEKTYSDEITDLRTKYETQISNMLTSTDRDSENLSDSREFEKLAKEREYVQRTTMLTVITDSDESSATESPRGAHKSVSRLSDLERLVQERDVKISDLEKLLEEEKGRSRESAEEVKSLKDQLNEQEKRISDLNSELSEKVKAVLELQNVVSDKEKDILELQCVVSERKKDVEDIKTVVSDKEKVIEGLEGVVAEKEKLLQNIEDEKEKYLSELQEKDIRSDDSSSVDYSQEKHELITKLEELEHSHKQELESLRHDLEHDSQVEIETLQSEFKVQLEIELKRQAAELQTIHEENVKNLELSQQVSGFGRVVSREVTSVVSREVTSVDTNVQLEQTVSVDTGDSDLSSSEGISSGATAVAVDVVDAVPVDVDEVDAVPVEDTVDADAEVRIQLESKIKSLEAELERLQSERDELCQKHHQDIESLQSQLDEERERYDKLVSDMDDEEVLKEKYDQQLELSKQLMQQEFTETLESERSRFMERHRKMMDNFMADRTQEAEELKAKQEAELQQLKDQLISRDAEVARLTSQHAEELETVTRLQTEADAENSDDERKRRDGEKDENDGDKDESDGEKERQTELIERHKGEMEEVENKWKKQLEELKAAHEDEMSAAAMDTEAVKAELETAHQRELQDLETRLSRSHQTEMEDLCSEHQHKMDQLLRQQNDQSRVQHQESLDQDDQDEGLREAMREVSEVVLPSQTTPLLSATDLDSTLESEVSGAEGDHLMKSTPRDPGPEAGSSRGSTPDEMLATRSFAEVVRGIPPIVSEEEMREKEERIHQLEEEVRTLRARLETEESEEQLLTGRRAREAEEEGNLVMMLRGDLDRISAERDAVQNANDRLLQVLTDSVKNYVSVEDIINKKLTRLVNQSGSRSRPSSGTSREDGRGTDTDGHRESRGHEFGARAPSPRSDRADTSQDSTALEETSILSNNTDEGLDLSQRLTESIFTGPELDAEGEEILSDARGRLQTSVNSLLEMIEKTTQQLMEAKHTQQELVDTLASRSTEAEVLQARCTDIDDRLREEVAAKEYLSLELHKAEGLISGYATERDGLEQRLECLEEQRQGLAIDLETTRNKLQEFQNAHHEIQSRQESVDRQEQILRENVGQETQATVSMPTELSTTPPALLLEVTSLTVDKQELEKQTKHQLDRSQSRIHELELGVEEMERLHEEGLERKREEIEDLRLQLDSVERQLKASKQFLAEQSGEREQEREDYQREVERLQEMLQDRDKRQSAQGRLQREVQVLSEQLQDRLAVEGEHDEQTRRLRLVLQDKELTASELKEWVTQLEQEVDERAALEHGLKQKIVRLEKQLSLRPVPDETSDSSLNSTAEQPLSKPDLMSPDRRSPLRRQITLEEELERTKKSGEELALEKDVLQQQVREQLLQISALRNQLDDMRHYGGEAPTATHASQLRERLAVERESLEMKEEEVTSLQEQKDGLKQKLQEKETEVQRLRAELDESNHQASVDPALKAREENAHLKAEVEKLLGHQEDSVEVGLPRLTQDLLDEKNREIDDLSEQISQLQMALEATSIIDDSVRENDEMELLREDLRQKAETISELQEKLSSVNRGSQFFGDMSLTDADRSLLESSFTEKTNFQQELEETIAQKEDEMSDLRKELETSQLALTEVEAEKISLKTEMEQRVKKLEMGLESARTALTDAEQNQEQSPEEIQEQSLEENQEQSPEEIPEDKDEMSHEKDQMESLQMELEQTQQALKEAQEQLKAQEQIDEMQKELQKVQEALKETDAQNSDLQKELKESKEALKEAEEKLTDKDDVDVDELRKELEEAQQALKDAEEKLQAGDSDSYSELQKKLEDAHISLKETEEKLTAQDSELQQTVEESHQALKDAKEKLHAEHSEKMSVLQKELETTRVSLKEAEEKVIAQDSELQQKLEEVQQALNDAQEKLQLQPNPDHQTQLEEAQKALKESEEKFHLQSNNDSNELQRQLEEVRVALAEANEARENLEGHLSERESELNHLQEERDHKQLALEQVNVQVDAFQEEIKSLTGFQTELQKDFDTVQSMLEEKEREIETLTRELTESRLPPEGATSELQDKYDAELLSLKKTIQAKVNIIEEKEEELYVLNEKLELQDTIGGELSTVRQQLADTEVTLDDVRLAKQNLEEEVKLLQQKLESSSAEFSHEDGHEKESSLVSISQLQEELSQKEEKLDSVRAEVEELKERLSEQQKELNDVRGKLQEKEVWLEEQQAGQEEEGQVERLQRRIVELEEEKKSIEEGQVEDLRQKIEDLETKLRGRDASGIDGGEVVEEDAIVVDLIDEVEGVPAERDCSIGGDADIANETRNIMEELNMKISELEEALHEKEELLARLSLENSEATPAKSDLSKQLSEKTQLYDQLLTDKIMLEQTVIDLETKLEEKQEYLENLDYDKNELSEKEELIAKLKQELKDKETDTSSGQIDSEESERLRDLQKEIEEKELKIIELESHCAEQKQQLETGGLHILQQQVQEKNLRIEELEAKYEDLKQQMREEAGKLEEEIQKIHQIQERQPDMGVLAETQQKVREVTAELGKTREKLLAAETSLEQTLVQLAERDEQIKALFEKGQPRLDTSSQSQEEVNRALEDSQQEVYELSLELREKDEDLERLSTALTATEEELEIKSSRLRTVEEDHEKILKDLRETEEKLKQTSFELTNAQRDQLSISLPLDLDEDHQLMTRSESEPALNNWRRESHLFRSRLHEVESLVRQQKQELGSKNKELSVVRKQLEQWLSQDRGDGDVKTHITSLQQEIQERDKKNQLLQAEIDELNETLLIRDTEIHAVRASESQRYSSAREATPPESEHQIRHLRHELRKAKSALAEIHHNGDFLDRTPEGSATEDDQSPLRLGEDARNLRREVAQLKEELQIFKTTASMSSRDFVKKVMELRQELSEEHKNHIRDIQERLKMDAESQLTTLQLRHEDEIKQLRQLHDRKMQAVLAEQRQDLEKQHKTEINRLIAEHKQEVDLVRDEGIVRDDASVTDLRQSLISDIQQTELMDNRLMEQLDGPGGEDSDTTSITDTASIEAAPPGAISTKLQVLLSRLHKKGVHVLTLSELQFLQRHMSHDHLKGDIDIDAVRQAWERERETLLSTINSLKDLLARVHKANNVDRCEGEEDWRGDLLAAVCGLFDKEREAVLAELRTYVVTHAPDADPSTRRLEQRISDQEVLHRSALDQLHHSDRQSMLSEMEALRKKASETRRQTDEQQREYSTTLSSLEDHNAKRERQQQRQIQVLEYKLQQEKVIQDDLKTSLDLERQRVREVSGELSREKNSSLEIQGELSTVQIQLSKARDALEREHNRFISVTEIWNTVIDALEEERTKNSRLSELLESERRKCVLLNSQVIDLRSHNKDYLEKESRFVEQLRIELEREREKRVECSRQTEQERSAKHGVQQELEGERRKMRSVQTDCDALVAQLKLSLEAERGKVEDLSQNMDEERQTTTRLRTALELERTNHQEAASQDRGTIEDMEARLRSDQAQVEDLHRSLAREKQKVVSVSEMLETERENTRQTLEHERAVNRQLKRDAEDLQVEKTELKRQVEFEGETIKTYQNQTEQLHEEVKVLKQRENEFQMRTDSQQAAVRKTVRDLERERDELKIKLHELELETDRLTDKVQDTQLQLDDVRGRELQTRHELDRLRLTTTTHHTTTTHHTTSSSDRPPAAAVNVRTSVDGRPTLRKDNFDNLVQRLEFLALRMQDDVTLTPRQCGGDEVDAQVDRTSNYVADIQAVLMDMKQLQQPLESSEVRASASAGQLANERIVQHNAELTLFLKRVCQEKEELRVTLDAMEEDVARLRRQGRHTQVRRNEEEEENRYLQDRMSWASERLSLQMTLDTAEHEVERLQSEIRHVRGQLDSEGYLTEADRDKMQRLYGKFLRSESFRKALVYQKRYLLMLLGGYQDCEQETLMLIAQMGGYPSDIDARRRSRHSRLFGLFRSAARVIIAIARMRFMVRKWRRAIRVGSPVVSGRVNMNVGYMPSTYTHPQPATSPRYFPSMSRIPDLPRSSTSEPLLVLNGDVANPYRLTSSAGATRRQFTTPPTKDTSASHTSCDRTPSSSARRRLLQTNTSGTMSTYGQSHPMTRATTADESTDDFLHRLENLQTRLGSYTTGSSPTRTSAWR
>29159_0:005f58_{"pub_og_id":"158920at33208","og_name":"A-kinase_anchor_protein_9","level_taxid":33208,"organism_taxid":"29159_0","organism_name":"Crassostrea_gigas","pub_gene_id":"LOC105325720","description":"uncharacterized_protein_LOC105325720_isoform_X1"}
MRSNSRRWPWATYNRNSTSRGRISDPLSLVTRLDSSNSAQEWNTRMPNRATFRAIEMVRTVNHKLRESLDSERYSLLESADQKTPIFENMQLELESERAKVKDLKNSVEREKQRLQSQVTALESQMSVLKDKLDQERLACHQMKNEIDQIQIQKLDITRHYKHERDQVSRLAALRSEVKSLKLHQQEGENSRHGGSDRAPVTETAGEGEGRPENEDDAQDATSWMVMSLFVNMCNPRVLRGVVSLVKDQQWRINNAGCCFVTNDEI
>29159_0:005f5c_{"pub_og_id":"158920at33208","og_name":"A-kinase_anchor_protein_9","level_taxid":33208,"organism_taxid":"29159_0","organism_name":"Crassostrea_gigas","pub_gene_id":"LOC117683417","description":"pericentrin-like"}
MTVNLYLDPASVREDSYRKALVYQKKYLLLLLGGFQDCEQTTLALIARMGVYPSPEDLQRGTRPRRPVTSFRSAARVVVAITRMRYLVRKWKRATRVGSPLMGGTVDLQQGYAPNSNSFSPPRINTQSRLNGSGPFNCHASSPLHSSVHQSPYSPSYLSSSFTQRDLLNGTSPYHSLGGASGGYHVNSNGVTNGISPYQSVGRVSDSYHVNGNFSVHTTLPTWDYSSKPHPTSENSGARRNILSSSSPTLTKVGHSSPERRVRISEPSPHDDYISRLENLQ
>29159_0:006074_{"pub_og_id":"158920at33208","og_name":"A-kinase_anchor_protein_9","level_taxid":33208,"organism_taxid":"29159_0","organism_name":"Crassostrea_gigas","pub_gene_id":"LOC105317425","description":"pericentrin"}
MSNGGLWRNDCSAVFMSWTVLKLSLKDLLSELKQTQMPLALELDTMDSLTSRPSAQAVNQRVLYHNSELTNFVSRLTEEKMELRNTLGRLEEEIWRYRQRGTEQQIQRLYGKYLRADSYRKALVYQKKYLLLLLGGFHDCEQTTLALIARMGVYPSPEDL
>29159_0:0060f2_{"pub_og_id":"158920at33208","og_name":"A-kinase_anchor_protein_9","level_taxid":33208,"organism_taxid":"29159_0","organism_name":"Crassostrea_gigas","pub_gene_id":"LOC117683857","description":"uncharacterized_protein_LOC117683857"}
MTTYGYRVEGSVNVQSLEKSLKDLLSELRQTQTPLALESDTMDSLTSRPNAQAVNQRVLHHNSELTNFVSRLTEEKMELRNTLGRLEEEIWRYMQKGAEQQDAGQEVEESHQSGLPRDGGHSRPQTRLSTQLEQFLTTLHRHPVTPKRLRTLQQSRIIAPPFKCSSTSMQSVLFVFQLYSERPP
>29159_0:0061a1_{"pub_og_id":"158920at33208","og_name":"A-kinase_anchor_protein_9","level_taxid":33208,"organism_taxid":"29159_0","organism_name":"Crassostrea_gigas","pub_gene_id":"LOC117683916","description":"pericentrin-like"}
MGVYPSPEDLQRGTRPRRPVTAFRSAARVVVAVTRMRYLIRKWTRATRVGSPVTGGTVTSNKGEPLVVTMSTAME
>29159_0:00623d_{"pub_og_id":"158920at33208","og_name":"A-kinase_anchor_protein_9","level_taxid":33208,"organism_taxid":"29159_0","organism_name":"Crassostrea_gigas","pub_gene_id":"LOC117683989","description":"uncharacterized_protein_LOC117683989"}
MRYLVRKWKRATRVGFPVMGGTVDLQQGYAPNSNSFSPPCINTQSRLNGFGPFNSLASSPLHSSVHQSPYSASYLSSSFTQRDLLIGASPYHSLGGASSGYHVNSNGVTNGISSYQSVGGFLIVTMSTAISLSIPHCPRGTTAANYTPLLQTQVLEEKLFPLLLPTKVGHSPLIRRVRIRKASFHDDYISQLNLRICIRDLAGWILVLQIKVISTEIGVRSREPCYNFVFTVSLSDLDLHWLHTL
>29159_0:006248_{"pub_og_id":"158920at33208","og_name":"A-kinase_anchor_protein_9","level_taxid":33208,"organism_taxid":"29159_0","organism_name":"Crassostrea_gigas","pub_gene_id":"LOC105336169","description":"K1PVM3_CRAGI"}
MEDDERTQKLKAGKQKLAEFQKKRKKKTHLPKDAGEEEPVTVVTHQSEASLSSSGDVSFSDSDQGMTETAPDLCTELYAAYDRIEELEESLTGKQLALDKVISENDQLQRKIQESKLNDLESAVKKREELIVQLSSALQTVTSQTPSDAIATEMAQEVQNLKSQLLNASKMLETQTEKYRTTTQTLQEAKAEISILQKHLRERDKGQEVKGSPATNQEEPSQLQAANEERLQLEQELLEARNQIASLQERLQDNSTGNDEKLGQILGELEALQEVVTSKDHELLDLQSRVSASEEERDKLQSRISDIEEERDRLSNIVSNLEARILENDRLKEENDKLKTNIQDVEERSRKELEQIKNENIEVLENLRNENAKEAECLLNECNELKSKLGEFENSIKETTEMKLKMKDLEEKFKEMEEKSASESGEVDLMRTDYELLTDTLKLKNERIAELERSVTEEKHEIEIELLRGDNELLSEQVRSLEEKLEGSEKNIAEKGRQLEFVRTEVEELESRLRDKDEIAFMYETSINNLQREKEQQALEMDQLNEELENTLLKCKRTDELDLQLESLVSQLNGLQQECQCYRVQNDELKNKINVQQDLYLSQQYQIEVAGREKEELLTENQRLGVEKEELRQEVMKLQVAMENSGIAKSEDLMEGNVESRKKVEKEMNEVEAKIRHLKEENLSWKMKVQSMEDKILDLQKDLEVSQDSTAAEIGKLHDFYKQEILDKDDVINSLQIEIENYKANTKKENNSAAVGKHEDWKTSENSDGNSITNSMMESMVEDLLCQSEAAIEKEAGYQKEDPIANWEKENVCEEIELVQEEMIPVSHINLLTSCEDQSSKLGKDNGGDQDEPLELCASNIGGDEEEISHLHHSLSAPRDSEVTEEGTIQSSLSENESSRLDNTEEEIRSVLNLESSVSLDSENFLMILKTLENQKHHLLEKLKQTEAERDKLRSKFQNTKTDEISDDSLNLDDSIDEDNTQSQPQFVEDEIIVREETNESFAEGSIVDETEDGVDGPDSLEVIFPDTSSPDNGAVTRILDEEGAPPAHEMETGRQEGVTMAVEPKKTQLEGLKEEYESQLNSLQEELGRQGQGEISEQTIRDMFQQEMESFKESLDSEHQQQLQKIIQGVGETISQTQRQQHTQYQEELNLQLQAMRLTLEQIYQGQVEVTTSEQEQGHLADLDRLRETLSAKHAEEMSRLESEWSSRMSELEREHEDELNDSLLEDSLIVQTIEIDYPRGSETTQSSLLHKLNKKLSEEHKQLLKKISDGLDRHEPRLRTPRKHRHTQGQQTESEDGETDSIRSLPVTGNEFLHLDEREKVLHNAQDVQQSLETQREEISLLRSRMLAEYEQLLTARAEIMSSQTQEVEKLQREMEELQQSYEDQIKTFQTKVEEQSEEAMQTRLKEEHDREVQDIRDQYQSQISELSSQLEAATQEVMSLKQEVTSIQDQDVTSRQEQEVTSASDVSVEHSVSSASNMDLRSKMEELEKLLAEKSNEVDELYKKLELESQLNIELREKMTLTENRVSETEEQLSGKQTLIEDMKNKLQETENRLKTLEGERKEMEKKREDSSESEENDEDTAEDTSEELNDRLMKLQQELDASQEQERVLEEQYDELQHQHREQIEALRQDLEHEHRAEVMEVQSEFKVQLKIELKRQAADLAYDYGEKIKKMEEDHEQEVEEIQRKMENSVKQLEKLQQDAVDGAIGIPESPTKNYPESSDLLADDEPDSLSKSTETASTVIDASRHDRLLKKSSEDSGDKTDSELEEMDSETHDEGGKPVSMEEFTRGDPIKESDDFEDVSESSSTETSETSQTSQSVAAVSQLMGKINIAKQETFMKLKQEYEAKIDKLTEDLEQAMVLNDDREKCIDEITERYEEKINEMRVHYEMRIKSLEESDIDVEEIKEKVKLEFVKNYEAELARVHIEYEEKMDLVKQEMAENFDSEKQEMEKRRKSELEAAEEKYDTLMDRIRGGEAPEVADLVRDRIDTELEMAKSLMQQEFEETIESEQARFADLQEEFERNLLEEKEKEMEELHTQHEAEIAKNRENLTEEFQAKLEAMEDKYSKEIEKLQDSVESGMQQTLATEYEIQEYQDKIRDLETELERLVRDSESGDEKSSKRSVDESGVMVSASSEFDTDGETKDSGKGTSKVEDQTETKLETEECENAVNMATQDLRDSGGEMMSRDESQKEELVRRDSTADLDNSIKNLKGSHAAAIAEIEEEYNAKLAGLRADLERDYQAKLDKLKQELSSTTSSLNEANEGQGQTARTDDLDIAHIEELRDLEVRLTEKHSQDLCDLENRYKVRIQEIQDHHQEEMNNLKKVLEYLQQTPDDESSKSQDPGAMSSPGPKRSTPVRDMEDSSNHGDQETPPQEVSVDLIKFESSIEEGGTPLRPPTEKPPAIPRDAGTDLLSDEVEESGEQTQAPSTDAPPGEGTPGKPDSGRSTPSDLLQTMSADLLTQGLQMGKSLGSSTEFSTSEAPTETVSLATELRDKEDKICELEKEIESLQSKFAEIVERRERENEESRNLEVMLKSDLERVHSERESIQSTNEHLLQLLSDAVKTYLNVEDTINRKLSNIVTGGQPGEQPSPLLHRRSPPPGKPRSPPGSHPRSPPTGQRPMPPEPSSPGGAEGGDVPPHETSLLSNLTDEGLDLSQRTITESIFQGPDLDTEGEELLTDASNRLQGSVSRLLDMIEDTTHQLYDSKRTQHDLVTSVSSGQQESLSVSTRCEELEERLREEVEAKEYLAMELHKAEGLIEGYSTERDQREQQVRDLEEKTEALVLELETTKNKLLDLETSHHEATSLRSEMQRQRELLNDNVGDQAQVTMGAVTAPSSDQALMLELNKLNDEKRSLQLQLRTTTEKYEKRVAELENAGEETERHYVELLEKKKLVVEDLQLQLDSVEKQLKSNRQFIESMNLTSDEQANEREQERDEFVREVEKLKKSLSDQEKKQAAENRLQREVENLTEELQDRIDSHSEIVQQTQRLKRDLSDKQMTSEELAAVVRQLEQEVEEQAKTEQAHKLKIRQLEQMLERRRSVSEMSDKMAAELEEEECESASESESTGSETRAMRRRRKLPSHISLQQEEALYQEKEQLQLQLEDQLKQISALRNQLDEMRHRGDYSGGFLDDSQTSSLQRQVDNQREVTEEKDKEIAELKEQLNDLKESLSNKEKLISQLTNQIQASNQANQSEAPKEDKAADLRIENEDLKRRLRSLEKHLDGTPMSVLSQNLLEEKNQEIDHLTQQLDRLRFEIAALKSGDALAEMQTEVDKLRSDLERKEMELVRASQASTFSDLSDTDGIPAASESFTEKTNLQQELEDSVAQKMEEFEQLKSALQQKEEEIVGQQQSIQEKEEVIAGLNMTLDEKVTELEKVSKELTAEREKTQQVTSPMSEDTYLNEILQEKETLIEQMNGQIEGLTAEVESLSDFQYKLQEDFDTVQQMLEEKEREIDTLSKELGERTPEDHSEELLKLEMEISKLKKDLKEKDNVIEEKEEEMYLLNEKLEQQQETQTDPQGLTPTLAEKEAEINSLREDKVQLQSALEEKSQVTEEIQAELARVKEQLTAGGDIQTKPDKTGSMNFDLLLKEKETELEKVKTEFANFRESLQSAAQDIQLRDNCDRIQRLQQELVAMRSLVKHEHGDDQVIQKMVEIQQLRDQLTGIRDLVRDGKASEIHLSKEEVEMLKKRLEATDSQEDLSRLTEEMFKLRSKYINSDLKSLLKEKDEQIEAQVVEITKRDAEIQKLKEKLEDLDNKEEEIQSLRRDMKNLADKENEIQWLKDELDSIDEREQEIRELKKKLVEKEEEIQELRRDLKSEALTETETLSLRSNEQQNETNERDSEQIDNELHKLRQAIEERDTEIEGLQKDLKALAEKEQEIENLKSELQNYDEKDSEIKRLKEELSEKEKQIQELQEDLRCLAEKESEIETLRTEIQRMVETQETLEEERIFNMASPGSKQQHQQDSQKEEVSELKVKVTSLEDELDDLRKEVKDKHEKMTQLRSDGETKEMTIQDLQAEIETYQQKQEEQFQKLQSLEEQLGEVRRQSEDTEDSREQLSETREQLEQVTQDRELVLIRLSEAEGNLGVLNSQLLNKENELQALQAEILDKTVKWTEEMQQAKSKVKEKEEEIHKLQSTGSKSEAKQELDQLLSEKDLELQDVKQRLREAVDLSEQQLRIVEQKDEEFVKLKLEIQQMIAEKDKTIRELKKQLMSQSSSSELEISQLQQEVESKRDTVEELETELRRLKTIQDSTAEAGGDAMTLITRLRDQLRERDEAIKEIHHNLQQSQDELQSKSQELQTKTQELYEARSKLDQVSPSKNLSREAEQQFRQLQQELKTAKEALAEMQRQAGGASRGSSVERLEYREGSLESDLDLEMMDTDELRRLVLDLKHDLELSKSEVDLFRKSASMSAKDFVQKVMELREELGSQHQRHIQDLTDRNRLESDSNLAQLRIKYEDEIEHIKKLHQKELAQMIGETKRELEKHHKTEINSILARHKHEIEMLRIREPVLESHDASVLNLANQLGTEVAMTERLDSELIRSLSQRPDGQDNADASDIAESEISVDDNVPSRLQVLMKRLHREGVEMLSLSELQFLNRHMPPSTLSREVDLRSLQAAWDSEKQSLLSAVQSLKDLLAQTHRVRGVDKESWANFCDFPNTSDVSDWRGELLRSIGFVFAKERETLLAELRSHVLSHPNVDLTEIQKLEQKIRNQEAHQKASLDQIFSADRQSLLAEVRDLRAHANVSGLRHQEEKERLTEQLNCVEDQTSKRERQLKRQDEDDSVVVQLLEYKLQQEKIIQDDLRTSLEVERDRSSDLSNQLSREKNAGLDLQTDLSNQQLQISKLKDALEREQSRFISVTTIWNDLVGALEEEKTKCQHLSELLERERAALRQIRSKVDEMKLESDSKDRHEFLLERLTSDLNTERDRRLQAENAQELEKVALANLQQELDLERKNLRSTESEYKARIKQLSTAVELERAKSNDLQGALERERVVNDKLRENLDSERRSLLESTDRENSIFEDMQLELESERAKVKDLKNSVEREKQRLQSQVTALESQTSVLKDELEQERLACRQMKSEIDQIQLQKLDITRHYEHERDQVSRLKSERELLRSEVKSLKDVMNEKERNRDTEKVTEHRSQRQLERERDDQKMKMHENELEIQRLTQRVLDLEDQVSDTREREMEATRELQQEKLRSTHQRVDSEGSEEDPDHWNIYKTQLESICQSLQYLILQYQDQLSSGVKGSVNVQSLEKSLKDLLSELKQTQTPLALESDTMDSLTSRPSAQAVNQRVLHHNSELTNFVSRLTEEKMELRNTLGRLEEEIWRYRQRGAEQQNGHDMSENHTDQENRHLEARASWAKERLSLQLALNQMEQELDQCRADLRVERDRRSGIAGVGTEGDRDRIQRLYGKYLRADSYRKALVYQKKYLLLLLGGFQDCEQTTLALIARMGVYPSPEDLQRGTRPRRPVTAFRSAARVVVAVTRMRYLVRKWKRATRVGSPVMGGTVDLQQGYAPNSNSFSPPRINTQSRVNGSGPFNSHASSPLHSSVHQSPYSPSYLSSSFTQRDLLNGASPYHSLGGASSGYHVNSNGVTNGISPYQSVGGISDSYHVNSNFSVHTTPPTRDYSSKPHPTSENSGARRKILSSSSPNPTKVGHSSPARRVRISEPSSHDDYISRLENLQQRLSGMDSGTPRSRLFPRR
>29159_0:006249_{"pub_og_id":"158920at33208","og_name":"A-kinase_anchor_protein_9","level_taxid":33208,"organism_taxid":"29159_0","organism_name":"Crassostrea_gigas","pub_gene_id":"LOC109617272","description":"protein_Daple"}
MRRNSRRWPWPTYKRNSISRGRISDPLSLVTRLDSSSSAQQWNKRKPNGMTFRAIERVRTVNHKLRESLDSERYSLLESADQKIPIFENMQLELESERAKVKDLKNSVEREKQRLQSQVTALESQTSVLKDELEQERLVCRQMKNEIDQIQLQKLDATRHYEHESDQVSQLKCEHELLRSQVKSLKLHKREGEKSRHGGSDRAPVTETAGEGEGRPENEDDAQDATFWMVLSLFVNMWNPRVLRGVVSLVKDQQWRINNAGCCFFTNGAPTDSQSSNAEFP
>29159_0:006270_{"pub_og_id":"158920at33208","og_name":"A-kinase_anchor_protein_9","level_taxid":33208,"organism_taxid":"29159_0","organism_name":"Crassostrea_gigas","pub_gene_id":"LOC109618803","description":"A-kinase_anchor_protein_9-like_isoform_X1"}
MKNEIDQIQLQKLDITRHYEHERDQVSRLKSERELLRSEVKSLKDVMNEKERNRDTEKVTERRSQRQLERERDDQKMKMHENELEIQRLTQRVLDLEDQVSETREREMEATRELQQEKLRSTHQRVDSEGSEEDPDHWNIYKTQLESICQSLQYLILQYQDQLSSGVEGSVNVQSLEKSLKNLLSELKQTQTPLALESDTMDSLTSRPSTQAVNQRVLHHNSELTNFVSRLTEEKMELRNTLGRLEEEIWRYRQRGAEQQNGHDTSENHTDQENRHLEARASWAKERLSLQLALNQMEQELDQCRADLRVERDRRSGIAGVGTEGDRDRIQRLYGKYLRADSYRKTLVYQKKYLLLLLGGFQNCEQTILALIARMGVYPSPEDLQRGTRPRRPVIAFRSAARVVVAVTRSVCQTGHHVQECRLIGSVDAVLVRKWKRATREGSPVIGGTVDLQQGYAPNSNSFSPPHINTQSRLNASGPFNSHASSPLHLSVLQSPYSPSYLSSSFTQRDLLNGASPYHSLGGASSGYHVNSNGVTNGISPYQSVGGISDSYHVNSNFSVHTTPPTRDYSSKPHPTSVNSGARRKILSSFSPTPTKVGHSSPARRVRISEPSSHDDYISRFENLQQRLSGMDSGTPRSRLFPPR
>29159_0:006299_{"pub_og_id":"158920at33208","og_name":"A-kinase_anchor_protein_9","level_taxid":33208,"organism_taxid":"29159_0","organism_name":"Crassostrea_gigas","pub_gene_id":"LOC117683986","description":"pericentrin-like_isoform_X1"}
MPLVFESNTVDSLTSRPSAQALNQRVLHHNSELTNFVSRDSRLMEEKMELCNTLGRLEEEIWRYRKRGAEQQIQRLYGKYLWADSYRKALVYQKRYMLLLLGGFQDCEQTTLALNTRMSVYPFPEDLQRGARLRQPVTTFRSAVRWWWP
>29159_0:006307_{"pub_og_id":"158920at33208","og_name":"A-kinase_anchor_protein_9","level_taxid":33208,"organism_taxid":"29159_0","organism_name":"Crassostrea_gigas","pub_gene_id":"LOC117683691","description":"trichohyalin-like"}
MEICLDLYYLRLTSDPNTECDRRLQAENAQELKKVALELYFKRKNLRSTKSGYKARLKQLSTGVEHEGAKSNDLQGAIEMVRAVNDKLRENLDNERRSLLKNKLEQERLACRQMKNEIDQIQLQKLDVTRHYEHERDQVSRLKSERELLRSEVKSLKDVMNEKERNHDTEKVTERRSQRQPERERDDQKMKMHENELEIQRLTQRVLDLEDQVSETREREMEATRELQQEKLRSTHQRVDSEGSEEDPDHWNIYKTA
>29159_0:006328_{"pub_og_id":"158920at33208","og_name":"A-kinase_anchor_protein_9","level_taxid":33208,"organism_taxid":"29159_0","organism_name":"Crassostrea_gigas","pub_gene_id":"LOC105327725","description":"uncharacterized_protein_LOC105327725_isoform_X2"}
MSESAVPNTTVSGSAILGFCSVEGSVNVQSLEKSLKDLLSELKQTQTPLALESDTMDGLTSRLNAQAVNQRVLHHNSELTNFVSRLTEEKMELRNTLGRLEEEIWRYRQRGAEQQNGHDMSENHADQENRHLEARASWAKERLSLQLALNQMEQELDQYQADLRGERDRRSGIAGVGTEGARDRDAVLGQEVEESHQSGIPRDGVQSTSNKVTQPTLTVSHHSASTPSHARTVLDPSTVTLHHPSIQVFISLDTVRPICLPALLRDLHNGASPYHSLGGASSGYHVNSNGVTNENSPYQSVGGISDSYHVNSNFSVHTTPPTRDYSSKPHPTSENSGA
>29159_0:0063ab_{"pub_og_id":"158920at33208","og_name":"A-kinase_anchor_protein_9","level_taxid":33208,"organism_taxid":"29159_0","organism_name":"Crassostrea_gigas","pub_gene_id":"LOC117683915","description":"uncharacterized_protein_LOC117683915"}
MRSKDQIQLQKLDVTRHYEHERDQVSRLKSERELLRSEVKSLKDAINEKEGSSDTEEVTERRAQRQLERERDDQKMKMFSTLRKCKRDFNICEVDASLDFTWT
>29159_0:0063ad_{"pub_og_id":"158920at33208","og_name":"A-kinase_anchor_protein_9","level_taxid":33208,"organism_taxid":"29159_0","organism_name":"Crassostrea_gigas","pub_gene_id":"LOC105322976","description":"uncharacterized_protein_LOC105322976_isoform_X5"}
MRYLIRKWKRVTRVGSPVMGGTVDLQQDYAPNSNSFSPPRINTQSRVNGSGPFNSHASSPLHSSVHQSPYSPSYLSSSFTQRDLLNGASPYHSLGGASRGYHVNSNGVTNGISPYQSVGGIFDSYHVNNNFSVHTTPPRGIIAANHTPLLKTQVLEEKFSLLPLPTPQKLVTHLQHVESGSASPRPMMTTSLDLRICSRDSAGWIRVLQGQGYFHGDRREIQRTLLLLAPYSLMLDNNILFICNNHKSCHFRNQRKECKLLLCWDQMLYMLYVIVFIIEFNIMVFDDLFELKQILNSSNDFTWHRMCCFVPIVKTVQLLFIMQRL
>29159_0:006449_{"pub_og_id":"158920at33208","og_name":"A-kinase_anchor_protein_9","level_taxid":33208,"organism_taxid":"29159_0","organism_name":"Crassostrea_gigas","pub_gene_id":"LOC117683856","description":"A-kinase_anchor_protein_9-like_isoform_X1"}
MDHRSAIFVPTATTRPAMALNHKRGEGSVNVQSLEISLKDLLSELGQTKTPLALKSDTMDSLTSRPSAQAVNQRVLHHNSELTNFVSRLTEEKMELRNTLGRLEEEIWRYRQKGAEQQNGHDMSENHVDQENRHLKARASWAKERLSLQLALNQMEKELYQCRADLRVERYRKSGIAGVGTEGNRDSIQRLYGKYLRADSYRKVMVYQKKYLLLLLGGFQDC
>6183_0:00292d_{"pub_og_id":"158920at33208","og_name":"A-kinase_anchor_protein_9","level_taxid":33208,"organism_taxid":"6183_0","organism_name":"Schistosoma_mansoni","pub_gene_id":"Smp_051510","description":"pericentrin_fragment,_putative"}
MIDEFIFIGTNFSQVKNVLSHSVCLQTEPNLTMNDDDQIKNYTVCLEFYHKMILSIIDASTKLKHELTAHINDQNSWMNNDLLLDYAMKHSEQDRENELKVQLLNDYLNECDHLLVTNVISDTKYLDHFRTDCKSLTSIFGQLLPEIDRLLTLCKIGCEKLIRSTDTSRLNQVDVDIENCELVRNLREQLLTAHQLLTEKLPVETKIALLETSQIVETERIQLQAEMDRRLSEFERNHTASLVELETSRHDLMQQLDEMELINRELKNEIFSVQQKLQAKEKFLNEQTEERELEREEFRIELNRLKSELEMKKSQMMSYKLLDTSDTDSCTTPLNIKETGQNNFVPHWISDLKMEHLCQNDTIKSNIQTLVQSKSWDIVSWNKPNDSDEDMISGNINNKRSQNQYKYVDQQNDWQPYTIPTISEHSNFVDSVTNTSGNYDIQNYPDEIDTKQVKVIDDSNAYIQQHQVNLCDACTQVEVITFDKFVEATIDSVDMEVQVAIDDEVKNLETMNSHEQLNLVQSSPKDNTNHSDNTRYSNQPTRTTKTITRSRTWNTTSAAAVLSHIVVKEEEEESIVTVVDESDTRNDSKINNNNNNQKFYQDQIEKCKLEISNLRKQLDRINTCHKEMEQTKQSLEFMQHKQDKGIQTMVFCQNLSNDIKLKTSLTHHMSSSIHRMHHHSLPALFSPSFSSNNEDTGVEMSQGLLDLESIESISPPTAKSPIIQDLILMGHEKCSSPEDENLQTLMGSPISDKDDELENEIPEIMLSSEHLDTTPSLCVSENACCKTDSVDSDPQTVCAISNDDVENPGAVVPLSEVSTLIEQLMDSEVLIKTLRNEISGLTKYQIELQHDYDAVHEMLVERQNDLTRVTEQLLETENKCKSLSKQLLERKDVILERDEDLFLLSEDKKSLEIKVTQLELEIEELKTQVKYIDRDKLMSSAFVQTDLMNSRSLFSTKIVQTDDIPISLESQPSVYSDPSKNVNLNILYDRKNFHPNIEQEHIHQIWATSTPKEEESPNSTFLSSENDTLSGAVSSELNNLSNRLREESVRLATATAIATARQSICDRPGSILINKTNDNEETTIKVECNECAPWIIEIRNSYGDLKEAVNEVAKIIHNNPWINEDQYKLEDSEETMRMFMNRLLVSLTKALDTDEKLWISVITSSINQTCDILRSRTSSVPNLALQLPTENILCQIIQHLTERVSAFMRREDEFRKCLIDVLHVEEASFKSELKTHVNRSDALVGEMNRLTKVVSSLSEELNHANNRTNEVQGQLHDLQVDLVHTQNELQLKEDEVQRQRTDVEQLRLQLCEENTQTERFRTELETLQSAKVQAENELSSSNNLIQELKISLTNEKNRAQSLKIELDQLYDQIRKNTYQTTPTPNNNNNAIGGNMTTTNENKAPNDCSSNLNPRVYEAINLATTQLASTRRDTIKLQNQVKELQATAHSLRLNIAEAELRLMPTLTSVLPGTFNLSSINNTSQSSMIKQSAAKKKSLVYGDQSALTSAKFTKLKNVCVDLLSRVGVDERDDDDLQKGDDNDDHNSDSHSSDDDSIEENIFIGSGIINSLNRDGGYRIDAERDESSLNNGNNNCDILNKGSCRSNKATNRRSTDTLNNSLQSTSNSHVKTVNVLNSNKIHNSVQTFPIMTTNVISSSPNAHINQTVSMEQYFSLYVRFLRAQSYRRSLSFQKHYLLLLLGNFQYAENVVVAILGCPESRVTSQTDSKDRSSQVNLSPLRRFRTIGRVVQVIHRMKHLVNKWRRLDIPSMESTPINNKILYMHTNTPTSYYAPPFQHRSFSSTLDRSNQTNRIPNGSLRTPLKELHAEESNNIYSSALQNSSLFNGKQYLSNYPVHTPRLSHIQTSPSGYSSLLENQTISTGSSHRRYVNFC
>400727_0:001f19_{"pub_og_id":"158920at33208","og_name":"A-kinase_anchor_protein_9","level_taxid":33208,"organism_taxid":"400727_0","organism_name":"Pomacea_canaliculata","pub_gene_id":"LOC112564432","description":"A-kinase_anchor_protein_9-like_isoform_X1"}
MFCYICPGEESALSSTALETSVPPHFQTEETVQEAVFTHEACLASHGAGSSRMSGEIPLSGIITEHISTDVSQTLVGADIDSSKEELKSDFNKQVEKLKQTFEAEKTQMSNTYLEQIERLQNQLLETEEKYNRLQEVIEEHEGAGVEQLLKDRYDMELELAKSLMQKEFDDTLAAEKKKFVERHRQLMDGFMSEQEAEAEKIKEQHQQDLNKLQSSFTVKYATIIADLHGMIKEQRQELSVSDDECQEVSSEKELTKSKEEEKETNVKDDEYAESEDRDDLIASELHSLRLDLTELCQLVVRLKTKQQKAVDELRLQYEARLSELEAEHQDQLEAAALDTDVLKSELDCALAELESLRQTSQQTTQLKTEKMLSTGSATLNESSREALQSVSEISFALLPQFERASQSGKDGNQTPDIHSSLEYEETDEEGSLHSFSSLLGKTRSFANGVKTPLPSPEPEQRIKQLKAEIEQLTQELEQKQASILKDTTVLASSSSPPAEAAGRTGRSKESESLVAMLQSDLDRISAERDTIQQTNNRLLQLLSDSIHTYVEVEDRINRRLQTIVSASGPRPHSPCPLPLENHDNLLASGGAGAMASSYNVISKGAGIMSSPRSERSWQPGEADSSFTLEETSILSIATDEGLDVSQRLTDSIFTGPDIGAEGEEIVADARGRLQSAVSHLLDLIGQTTQQLMEAKKTQADLLESLAARSNDSNIMAARIQDLEEQFRQEVSAKEYFSLELHKAEGLIKGYSSEREAMEEQIQLLEEQKEVLAQSLETTRSQLQDFQDAAGELEARRQDVERHQILLQQNAGQEAQESSMTGGDATKSEEQALLVEVNMVKQERREQTLQLQHRLDQTQQSLQDREATLEEMERVFQRQREEMREQLEDLRLQLENTERQLKSNKQFLDEQMNERELEREEFQREIEKLRQQVQDKDKQEGSHVSLHREIQDLTEHLHVRVEREAVMHQRMQELQQTLQDRDLSAQDLRIWITTLEKELDQQGDVEQQLKDRIQKLEQQLSQEDGDAQSVRSSSPVATPRPGSSGSLNLSLNQPTTQQAISYVSLEEELRKSRQAEEELTHEKEALKNTVQQQLLQISALRNQLDDLRHWRGPPEPSSTTSTTANLRDELESEREEVQKKEEKIIELKSTQENLEKQLAVKQRELEQLTKHLEEMQHKFVSVDHIVELERERDSLKSRVGELSAAHAFPPALLEEKNAEIDELRLQLNKTEAHLKEKEELISDLQDTMLSLQRGETCLDVSLPFNEPVSLNASFTERLFAFQPPAVVEQPSLLTTLAQELDQTVSERETEVAELTTQVDRLTREVMHVKEQLQEAVAALHQKEEDLSQLQEEKVQKQEAMVEKDSRLEQLMVQVKSLQTEITSLTAFQMELQKDYDTVQNMLEEKEQEIESLTREYLETRSQPDGSDVAELETELVVAQKKLQEQGNIIEEKEEELYELRDQLEAMDSLKEEVKSLSAILAEKEVELQKVKKLYAEAQRELKELQVTRHDHADHPPDDALRSLEEQISKLKAEVHHLEESVKDKEEFIRNLEEEKSSELDSYEKESAAIRLHLTEALNEQTTKVTQLEIQLADKACSLQQAESIRDQVLQAKEKEATIFHETLQSKTEIIEKLENEVMSLQHQITEKDLCITELKVKSQELQDQVKEMSHLEEQLHQLSSVPKNAATDEGKALQNELAQASEKLITLTQQLTETQIHLEQTSSQLAEKRDHIQQLQAEIQTLQLQAHHQHTEDKELNVTPESFSYLKTQESSDDGELHDDGLKDFLAKAQQMQMTVNESLSASLPMSSEMSRLSRWDSEPGLSSTYPTELVSLTFGTETWMRRQQKEMAAKNRELALLREELEGWLRRKGTSRDSTISTSTLQKLHEKESLIISLKRELIETKALLVSAEKRAAETSDNFFSMELTPQTKQQIAHLRSELRLAKAALTALQKHSQRDGLTSDVDKEASHEEQDRSQKLEAEHQLHKSSAIVSTKDFLQKVQELREEITLEHQKHIQDIQEAARQDAEMKMTEMQVRHDHEVQQLRSHHERKLEQALTHQQQELEKQHKTELNSLRVQHQQEIDRLRSEELASLTDGSVVSRLRADVGETQQMDEHLIGSFALRADGSSQDDLSTAETSSIMSGSEEALPSRLQALLTRLRQAGDHILSISELNFLLQHLTPQGEVSCQTLQEAFEGEKSSLVKTANALKALLSQADRVGSGLQDTVEDWRSELLHALVEVYQHERLVLEAELYTLRLQHSSTSTEDALKHFDNRLREQEQLHQSGLNAMLRAERQSLLAELDDLHARLVRQRTEQQEQQLRLSEALAKMEEQASNKEWKLQREVQVLEYKLQQEKVIEDDLRKGLEAERRHTTELSAELSRSKAALTSLQSELQTTQIQLSRTKDALEREQQRFTSVTGEWSTCLDALEEERQKNNRLAEMLETLRRQQHNLETELGRKEAIYKERESTESKIIKELRAELASQREQLRKTSESAEKERRERQQAQTAANEAEQTTLTLRHEVDKVQHQTKKVLEGESIKLQELQNMLKQEQHQVTELQESLEDRDSIIARLTREVNKSEDLHGQVQQLQRSLSSTEHHLETERQKVRDLTNLLDKEHEERGSVLQRESELTKQMRSELNALKAETSDVRHQLELETSRAEGLHLELERAQSELRAVTQHSGATERQLQAEQTITWSKLRAAQHEKDELQIKVHQLELELERMQEKLQDLELELDRSHQRELEARHDIERYKLYPSVSPRMAFSDCQAESSDTQMQARLSAFLRQLQAIGDRLQVLVVRQHNHNSATCNVNNSGETIGNKDSCSVESLLQELQVLQGKMSERDQLDGGDFNQIVELEQLKMRVTTLIKEKKELQHRLDLLQNEDNIRTPSKASGTNTTASTSSRQRKQQPVAIPQYLSDAPSDDEAIYERTIWASERLNLQMALDSAEHEIDRLKKELRLFRGRYDAEGFVMEADRDKMQRLYGKYLRAESFRKALVYQKKYLLLLLGGYQDSEQETLAIIATMGGQPSSTLDLAYRRGHRRLYTIFRSAARTVVAIFRMKYLVRKWKRATRVGSPIVSGRVNQQYGYVATPQSFTQPNFVDHPDDHCSTPSATSLYVHTLTRGSSNGNAVSLHSHNPISRLTDDGGASGDYSRVRFNTPPTKEFTHPLRPSSSHLSTSARRPLLHVLDPSENARSSVTADSGVPMGAISGDAAHTFGGGGDDFIQRLENLQSRLSSQNGATPKRPAWR
>6565_0:007676_{"pub_og_id":"158920at33208","og_name":"A-kinase_anchor_protein_9","level_taxid":33208,"organism_taxid":"6565_0","organism_name":"Crassostrea_virginica","pub_gene_id":"LOC111112099","description":"A-kinase_anchor_protein_9-like_isoform_X1"}
MEDDERTQKLKAGKQKLAEFQKKRKKKKIPASKDVKENVSMATEQSEASLSSSGDVSYSDSDQGNTESGADDTRTLMKTRTALYAAYDRIEELEESLAGKQLALDKVISENDGLQRKLHDSKLMELESAVKKREELIVQLSSALQTVTNQVPSDVIATEMAEEIQNLKTQLLNASRMLETQTEKYKATTQTLEVAKTEIARLQQHLWERDKGHRGQSSPGTNQEAPSQIKTTSGSPAVEVLQLQQELQAAQSQIATLQEKVRELDTGSEARTSQTPGQMEALQEVIRTKDNQVSDLEAQLAAIEEDRDKMRRNMACLEAQIIEYNSLSQENQQLKTDILRQQETSQLELEQMRREKDELQESLENVNEKFTKETESLKNERNELKQKISDLENSIQEVEELKIKMRGLEEKLAATEEKVGVDSGELDLLKTDYELLTDTLKLKNERIQELEQKVINEKHEIEMELLRGDNERLSQEVNHLVEKLESSEKNIAEKGRRLDALREEGEELRERLGEREKELAVYVTSVNSLQREKEQQALDLDQLNEELEEALVRCKRTEELEQGHEELTSQLYAIQQECQCYQIQNDELRNRINVQHDLSLSQQCQIEVAGREKEQLMKDSQQLGRENEELMQEILKLRLTVKNSDLAKPDEEAVEKLRSMETVINRLKEDNLAWKVKVQSLEDQIVGLQKDLEVSQDNSGSETEKLQDFYKQELLDKDEVINSLQSEIQKLREMENKPRLHEGTGMVEWQRAKSSGSDSIEDSKMESMVEDLLYQNEAAVEREVESQKEAAAENWERENVCEEMEMVQEEILSVSCRKLMSSPGEHYNQEKVKQVECSEGSNPPVYQRKFSHDSLVADENLEDDVMDEMGQSLQSEVESFKREKSQEEIRSVLNLEPDVSLDSENFLLILKTLESQKNQLLKKLKQTEAERDKLRSLVAGGDEILDDSLNTDDSIDVENLESGSEPRPQPVVEEITEREAVDDIPVNDSEVEDAVDGPDSLEMEDNTMATKFSQTIPPREERDRGSEGSEVTRTTREGQTQLEGLKSEYESQVNSLRDELSRQPRGEISEQSVRDIFQQEMELFRENLDTDRQQQLEAIIGGVGERIQEFQRQQHTQYQDELNLHLQAMRLTLEQIYQGQIEIMTSEQEQRHLLALQELRDSLNKEHAEELSRLESDWTSRMSELEREHEDELNDSLLEDSLIVQTIEIDYPHGSEANQSRLLHKLNKKLSEEHRQLLKKISEGLDRNEPRPRTPRKHRHTQGQQTDSEDGETDSIVSLPVTGTEFLHLDERERAVHNAQDVQQTLEIQREEISSLRSRMLEEYEQLLTTRADVMATQTQEVEKLQREMEDLQQSYEEQIKVFQTKVEEQSEVAMLNRLKEEHDKEVRDITDQYTSQISQLHTQLEAAKQEVTSLKQEVTSLQHQDVTSSGDVIDDTGKRCDESVRDSMENTEEVRSEVQALQKLLETKSNEVDELNEKLELESQLNIELREKMTLTENRLSEMENLLKEKQRYVDEVKNKLQQNEARMKREKEEREESGQESSGSDENSEELRDKLMRLQQELEASQEQERVLEEQYDELQHQHREQMEALRQDLEHENRAEITEVQSEFKVQLEIELKRQAADMTYDHSEKIKKMKEDHQQEMEDLRKRMEDMQTTAKESEKAAEKFTTDAAVNTDHLSADSYPESSELPVDDEPDSLSRSTETASTVIDALRNAQPPRGNSQDLGDKTDDELEEMESETGDQSVKPSRMEDVTRGDTMRESDDLEDISESSSTETSETSQSVAAVSQLMGKINSAKQETFMKLKQEYEAKINKLTEDLEQAMILNDEREKCLDENTERYEEKINEMRVHYEMRIRSLEESDIDVEEIKEKVKTEFVKNYEAELARVHVEYEEKMELVKQEMTENFDSEKQEMEKKFKSDLEEAEEKYDTLMDRIRGGDAPEVADLVRDRIDTELEMAKTLMQQEFEETIESEQARFADLQDEFEKNLIEEKEREIRELQAAHEDQIDQSRREVTEEFQVKLDKMETDYNQEIERLQAKMEAGVGHALVTEQEIQEYRDKIRNLEAEIERLARGGESSDEKCSDRLVDESGVLVSASSEFDTDGETRDSGKGSVGKKVDQTDSKAGSKEKDLELKSESSELRDSGGVISDVSESQGERRDSSSDLDNSIRNLKGSHAAAMAEIEEEYNAKLASLKTDLEKDYQAKLDKLKQELSSTTSSLPDAGEGHRAERDDLDIDHIEELRDLEVRLTEKHSHDLFDLENQYKNRIQEIQTNHQEEIKNLKKVLEYLQQSPVSDEETQKSQVVRTMSSPVPKRSTPVEELEKEGSHGSPAPPLPGDKLESSGDQTGSPLLPPTEKPPAVPRDAGIDLVSEEDQTPAPSMEAAPVEEEFPNSPRSRGSTPTDLLQTLSADLLTQGLQTVKSFGSSTEFSTSEQHTETVSLATELKDKEVKIKELEKEIESLQSKFSELVERREREGEESRNLEVMLRTDLERVHSERESTQATNDHLLQLLSEAVKTYLCVEDLINRKLAGIVAGGHPGDQSSPSLHRRSPPSGSHPRSPPSGQRRSPTEPGSPGGAEGGDVPPHETSILSNLTDEGLDLSQRTITESIFQGPDLDTEGEELLTDASNRLQGSVSRLLDMIEDTTQQLYDTKRTQHDLVTTVSSEQQGSISMTTRCEELEERLREEVEAKEYLAMELHKAEGLIEGYSTERDQRELQVRDLEEKAEALVLELETTKNKLIDLETSHHEATSLRNEMQRQQELLNNNVGDQAQAVTKGTIAAPSREQALMLELNKLNEEKRALQQQLRVTTETHDKRVGELERAGEETEGHYVKLLEEKKSELEDLRLQLDSVEKQLKSNRQFLESMNLTSDEQANEREQERDEFNREVQKLKKALSDQEKKQAAENRLQREVDTLTEELQDRIDSHSEIVMQTERLQRDLSDKQMTTEELTAVVRQLEQEIEERAKTEQAYKLKIRQLEQLLERRQSVSEMSDKMAVGEGEEECEETSESESTGSETRSMRRRRKLPSHISIQQEEALFQEKEQLQLQLEDQLKQMSALRNQLDEMRHRGDYSGGFLDDSQTVSLQRQVDNQREVMEENQKEISELKEQLNDLTEAINNKDKQISQLTNQIQNSSQTSQSESEKQNAMADLKQENEDLKRRLRSLEREVDTTPMSVLTQNLIEEKNQEIDHLNQQLDRIRFEMAALKSGEALKELQTEVDKLRSDLHQKEMELVRASQASTFSDLSDTDGGIPAASESFTEKTSLQQELEDSVAQKMEEFEQVKSALQQKEEEIVSQQQTLQEKEEVIAGLNMTLDEKVKELENVSKELIDQREKSQVTSPVCDDAYLNEILQEKEMLIEQMNTQIEGLSEEVVSLTEFQNKLQEDFDTVQQMLEEKEREIDTLTKELSERMPGEDHSEELLKLEMEISKLKKDLKEKDNVIEEKEEEMYLLNEKLEQQQEMQIDPEKLSAKESEITALQHQLTDLTQLKAALEEKTHDLEVKTREIEEIHAELTQVKEQLVAGGDIQTKVDQTGSVNFELMLKEKEMELERVRTEFAEFRKELQSTAQGLELGDSCQRIQQLQQELAAVRRLVKQDEQGENVLQKMMEVQRLRDQLAGIRDLVRDGKASEIHLSKEEVDTLRKRLETTDLNEKMTQLAEEMLKLGSKYLNADYQEKLQEKEEEVEAKELEIRKQGAEILKLKEKVDEQEAEIQRLQGDLKSLADKENEIQCLQDELDRTDERELEIKRLREELSRKSDEIQEFKRDMTDLARKDKQIHSLKSELENSEGRNDIEVQKMSSRFVERDPPGSVPQLHRKEAGLQERDVQSECSKPDLTAPQDEETKIEYLKLASLSPREKDGEIVRLRQKLSTRDKQVQELEKDLGSLSEKEREIEMLRTEIQKMVENQECWEEERIFHLASPRAKEFSRQDSAKEEEETLRVKVTSLEEEVDHLKEEVKNKAGEITQLGSEAEKKEMEIEKQRGEIETYKQKQEEQFQKLRAFEEQLAEVKRQGQETELAWSQLQTAEERLEQVTQELGVARIKLTEAEQNLGVVGTQLLEKENQLQAVQTELWDKAARFTEELQLSSKQLKERDEEIHKLRSTAPGSEVRLEALLREKEGELEEVKERLREAVDLGEQQLRVVEQKDDEFTKLKLEIQQMIAEKDKTIRDLKKQLASQSSSSELEMSQLQQEVASKTETLEELEKELRRLEIIQGSSLEAGGDAVNLVNILRDQLRQRDEAFKEIHRNLQKSEEELRSRGQELESKSRELVEVRSMLDNASSPRKNLSQEAEQQFRQLEQELKIAKEALAEMQRRADNGESRESSVERSVFRRGGSGSSDLDLMEQEELHDLVVSLRHDLDNSKSEVALLRKSASMSSKDFVQKVMELREELSSQHQRHIQDLTDRNRLESDSSLAQLRIKYEDEIEHMKKIHVKELAQKVGETKRELEKLHKTEINSLLARHKHEIEMLRIREPVYDAHDASVLNLANQLGSEVALTERLDSELIRSLSQRPDGQDTASVSDLADSEVSMDGNVPSRLQVLMKRLHQEGVEMLSLSELLFLKQHMPPSQLDREVDLRSLQAAWENEKQSLLSAVQSLKDLLAQTHRVRGVDKESYANFCDIPLTSDVSDWRGELLRSIGFVFAKERETLLAELRSHVLSHPNVNLGDIQKLEQKIRNQEAHQKSSLEQIFSADRQSLLAEIRDLRAHTNVSVLRHQEEKERLTEQLNSVEDQTSKRERQLKRQDGGDSVMVQLLEYKLQQEKIIQDDLRTSLEVERDRTSDLVSQLGREKNSNLDLQTDLSNQQLQVSKLKDALEREQSRFISVTTIWNNLVGALEDEKTKCQHLSELLERERAALRQLRSKVDQIKLESDSKDRNEYLLERLQSELSIERDRRLEAENAQELEKVALASLRQDLELERKNLRSAEAEHKARVKQLSTAVELERAKSNDLQGALERERGVNDKLRENLDSERRSLLESTDRENSIFEDMQLELDSERAKVNDLKNSMEREKQRLQSQVTALETQTSALKDDLEQERLTCRQLKNEIDQIQLQKLDITRHYEHERDQVARLKAERELLRSEVKSVKDILNEKERTRDTEKVSERRSHRQLERERDDQKMKMHENELELQRLTQRILDLEDQATASREREMEAVRELQQEKFRTSHHRSVSDGSEEDGDHWTVYRTQLESICQSLQYLILQYQNQLSSGVEGAVDVLSLEKSLKDLLSELRQTQTPLAFESDTTDNLMGRPDPQAIQERVLHHNSELTNFVSRLTEEKMELRNTLGRLEEEIWRYRQRSTEHQNGHNLSENHIDNENQHLEARAAWAKERLSLQLTLNQREQELENCRADLRAERERRGGLAGASTEGDRVQRLYGKYLRADSYRKALVYQKKYLLLLLGGFQDCEQTTLALIARMGAYPSPEHMQVTARHRRPFTVFRSAARVVVAVSRMRFLVKKWKRATRVGSPVMGGSVDLQQGYTPNSNSFSPPRINTQSRLNGSGPICSHASSPLHPSFHQSPYSHLSSSFVQRDFLNGSTPHYSPGGASSGYHANSNGVTNGMSPYQAVGGVSESYLANGNISVHMTPPTRDYSSKPHPTSENSGARRKILSSSSSTPTKPVIPSPARRVRITEPEPSSYHDDYISRLESLQQRLSGMESGSPKSRLFPRR
>6565_0:0081dc_{"pub_og_id":"158920at33208","og_name":"A-kinase_anchor_protein_9","level_taxid":33208,"organism_taxid":"6565_0","organism_name":"Crassostrea_virginica","pub_gene_id":"LOC111114862","description":"spindle_pole_body_component_110-like_isoform_X1"}
MDPRHSAQDVVRCALCRDAVASLYCNVCHMCLCDDCVALHQADKSQVHTVVSMTQYLSTLQCSKCSDHPDNQCELYCEKCDCPMCIQCVTSKKHTHHSCISLSPSFYSWGFLDNSQTPSLEQQVGNQREVMEKNQKEVRGQGSHYRFSAEGFPIIAVSGISFMISELQEQLNDLKEAIKNKDKQISQLTNQLQNSSQTSQSENEKQNAMADLKQENEDLKRRLRSLEREMDTTTMSVPTQNLIEEKNQEIDHLNQQLDRIRFEMAALKSGEAHGKVTSLQQALEDSVTQKIEEFEQVKSALQQKEEEIVSQQQTLQEKDEVIAGLNMTLDEKVKELENVSKELIVKKEKSQTSLQQELEDSVTQKIEEFEQIKSALQQKEEEIVSQQQTLQEKDEVIAGLNMTLDEKKGYYMSENRTDQENQHLEARAAWTKERLSLQLTLNQMEPDGAGAREMSGGSKSRTRAEGWTSRS
>218467_0:004687_{"pub_og_id":"158920at33208","og_name":"A-kinase_anchor_protein_9","level_taxid":33208,"organism_taxid":"218467_0","organism_name":"Centruroides_sculpturatus","pub_gene_id":"LOC111639351","description":"girdin-like"}
MDACERQKKLQAGREKFAEFLRRKNGSERSKKKQLDGKGDRSSINTESVNDDSNSTTTENSLSENSIVSPAMSPTSSDETKETDYKIMMEEFRKRIQEFQCALSQRDDIINRLSDRLIATLKNRDNIQKESVIQAESLAQEISILKLQLQQAREILERQKGKDGISAEELLEAQKQVIYLQQELDCVKGELSKSVQENKLQAGQIEHLEMVSASTEELKYKLDALQQEKSLLIEEINQLKSDRDNIYLLNEKFQASEELREQLQKEYDILQQDNVKLKNELDISLKCCQELTSSVESSNRKIEELIEKQKQHEIVLLQIKELNKETEKLNAEIQKNHTEKNELQQQLDSSQLQLQNVNEQCTVLKEEIENLHRKYKAIIEDVKQELTEKHELELQEKEITLRKEFTERQEKLLLEEEEKYLKCKELLKYQHDEEIEQYRIHNQALLEEKLELENRIRNLEKINEENNLQCSYADSETNSVCTDNKIPTDREELIEETIPLLETSYTEDSAEKCESKVESSSSEYHHLSSSVENNTNIEENIPDQPAPYLMLERFKEIKNEELQKYIDDSLLRLKIDKGEIESKLLDKINNLEIENQDLQLNLEDLKMRYDHLLSCKENEDLDSETNFVSHDKEFFNQTSYISEIGVLKNKLHLESKIKESLYVQIVNLKRKCELYENYQNEMRSQMEGLRQQLKYAWNQYDNVVKNIFEQSACNKVQTLSSIQNEERSEESISDLSLSFNKTDNFDTEISALRTEMKEMQEMFNKENTLLRSALQEQNIPQTQTCEIQYSWESDEVLNIHQKFLLLMDSNHELLEEKQHLQMQLLQQEQIFNRILKLFDNENSDKQEVLQKHLDELQQQNENLILELKQHTSIHGDISKLLSNDIFQEYLQIQKKLLLKKIQDKELLEMEIARLRKELEHQTNEFHRLEEQLSHRHILEQALHKKKRILEEELSEIHHKLQEQEENLASERIKLQAELREKDLIIKQKELDVHQKQIELQGQAATLKADHEASVTDMHIRFSKEVHNYISKLCNDMETIHKQNIELLKNNMEKEFSAREMKITENHKCELAELKTFYEEQINAYYLKLEQGNNGTEKNCIENIGTEELVQEFINKWNKHYEEVSQFRHQLNLSHQSILDNIIVTWKKLKEEEFEQMEQNYKEKIYQLKSQKEKLLKEEHVRLKNLEAKMNQEKAEALSEQQKILIEQNNKEISILIEKHDKEIGLLKEQHRMALEKLTVVGEKTAINQIEMIKHQLAEEHNRYIQYLTDSWTKENSERLNKLKIQMMRIINKEQEADESVNVENNGFSVSEMKELLNEKRNILKKVKVMKQYIKDHIHEANTRRRDIK
>2607531_0:001b1a_{"pub_og_id":"158920at33208","og_name":"A-kinase_anchor_protein_9","level_taxid":33208,"organism_taxid":"2607531_0","organism_name":"Octopus_sinensis","pub_gene_id":"118760840","description":"golgin_subfamily_B_member_1-like_isoform_X1"}
MDDQAERLKKLKAGKEKLAAFQKKKIKKKKKNEVNSEGVSGVEEECLKESPNVSHSEEQLLAAAPTTSVHTDEDVLPTDSSVLPSPVFDTSTTTTLGLSQSDIAGASGDHESSLEEPERQQLFETAQLELREASSKICKLEESVIGKQKAVERLVAEINSLRAENEMLKQSLGNGPSQDLNALDPASKFEPGHQRDLTLRIQELENAILKRDELLRQLTSRLQMSFQENTERGLQQACSVETQKLAQHVQLLQLQLQQAGEKLNGQMKQHSVSSQALQDAKCEILNLHQRIQQKDEMMSQLTQKLSQVNNNYASLQSTMALSDQQSTDYNQLLTELNILHEQSNTLSLHLNEEKAKNSQLEKRLMQVLQPNVNESASSGSHLESTAEGTVAEMELTSENLPEYFPRKQLEEFHRLIEKCIFLYQSSDNTSDNSTATTTTSSNSSSSSSCEELNRLLLKITCITQVFLKNIKTDSFQRSDLDRDFACQVNLGEPFELASNNSEIPSPNAVAINENLGANSVLAENKELLSNAETLQLKIEDLSAENKLLSEEVFQTKTKFDSLLAVKEELDEKCQASESKTSELITKLEHYETEINSLQEKNSNLTACLKDLEVSFGSVKESEMSLTQNVAVLKSEKEALNACLQEKDRDVQDLTERLESSHQEIMNLENMRRTLEQELSVSRQETVDFNDKLNRHGTEAEEQKQNELNLLEKLASSQEEITALQQQMASMEDEKKETLKLAAMEVVELNEDIAALRNQIAELEENNSQQMKKMADQHTHLEEVNLQVSELSARFEETKLTNQSLTREKDTLNQWNASLGEQFSKIASLVKLVIGEDTEGLNLSTMSNDEDLVKVEAVVNEMSSKVTKHKENLLRLESENKSLAEFRIHEKEEADKIMNERANEISLYQETVSALEAEKQSLSQNLVAAGNNCKAKDLEVERLKCVVESLQVTESTKERFAEMDTLLVQRQQEVSQLTEELTSLKQSSSKDLATLRKSIEEFEGKVQGKDECVRNLTHQLDEEKELAIRLTQQLEEEKELAIRLTQQLDEEKELAIHLTQQSDSQAEEIEKLKLQISSLLETGKHAKVNFEESNSKIEKFENEIAKLKSVNESYQQELEKVTLDKKTLESSFEELKSNYSALECDYTELKQSLDKIESEKKQLISVNEDLSKVAEEKNKLLQELEEFHTKEKEAIQKMNENLKTEMEALESDKNHLQNVYDQTVQSLLDNQEKLHKLNEEHLALEDHFKVQSEEFVQMKKEFEESKEASLKTIADLEKSLLEVESNASSEKASMNKEVQELLAMKESLLVKIEELSRSSGSGEAQLLASREAVSQVLGKANDELESFKELWSIEKTELCNKIRSLSADLENSQQEKNGLQQERGRLQQERGRLQQENERLQPENERLRHEMNDFQKTIEQLHHENLGLQHQKEELQYETENFRDKNNSLQHGKDGMPQERGSLQQEIIDLQDLQLEKNSWLQEKESLQQECENLQREKDTLLQKNTNLQQEKNFLLQENTSLQLKEEQQVSKIDLVAENQGLQSKEKKGFENEDLQSEERKGFENEGLRWDNDDLQPHQQELRLSCLQASVVQTCEANPRVPESFVSKDLGSHTAKRQSVEVPLEKFREECGTTVGSSKGEGSGNTFVNGTETSLSAVDTLENYKEQLEMMAEKYEMELKYVRLNILSELAEEKENFEKEVEQRYCLKLESVKAENDRMFIENLQQVRSDLELKHKQELNELRVSVMKECQSMSPQELDTKLYGIMHDLHAENQQCMHGKTDVKQHLLHHRDLAEKLAESRDSLLKQIELLNTQYEQIQEEHFSLWSKRSKKPMSSSPRAKRKFDTLPQDIESASRSLVEISQAKGCFDNEEKTCTKLDCQGYRKRYEIALKILTEKGLTSLDNISEKSSFEVDSLDGSASMGDQPREELSMELQDEYNELMERTVTEPVLSSTFQRKSSPELQCPNCISLAEERLSLKKRLSTQLELFGKERFHLLSRCENLSNELENVQLTRDQLQTELNITKEVQRGQDRHPSEVELTDIKVKLANTEDQVVFYQNKLSQSEVEHQELKSKINELFVKVIDQQHYINNLEEEYSRSRDGWNHKGTMTSMDNGKIELAPVGGRRHSEPNNNVRDVDHEMEHHHPIPQHLSQSSNNISLESNFANIPQMPSLKSPKSDRETSPDSLNKSSLSDNSSPAGDRDNWINYHSEHSNRNNSSPALNQSDRYSDSLASPPKLTRSTQSSPSLLLLNKEFRESEKILSEFQLDQGDFLFVQDKQIELIDEIAELKRSLLQSKEDHVKEIATIKEKIDRFKKVKGLCDTQNLLDILDSTDTISLSVDVVDLREKVSLLRETCNRLTEDNKDLQKKLYNQECLVMKAKMLQTNPKHSVTAEDLETSFGSQLLLLQKHRDELADKLSEERLLENQFTEVVAAKTSLDEHLHREKEHVQQLTEKVQIAEAELSSKKAECDYMLQQQLRLEELIRDKEEVEKQLMSEKFILESQLTQTNYELETKERHLRDIEQRVNKCASEISPETGVTAGNDNQLNDIELQEKFTQELNEAKLVIEKQNIDRLEALRKDMDEHHKRAVEYLRQQLRSDFSMRESRLEEHHSAHVASLHSIHAEQLQSLKDEYERQMEDLKQEFYDERIKHVRSNTSESQASGSSEMDEGSNGAVDNKQEQILDELRKDLTEDQQHKLELVISQIVKQHKAHLDQLTSHYKDELNLRIKATRLTAEQLHKSEAELMKAALEEKKQNELAELRDILARYHNEETDRREGEWSSHLERLRQQYDYQLAIGQEPAPKGAVGTLEGATLVTELTKRLNDEHKKLIEAFVGMGKPSLGLKWLAVSSVTEPWMSSFFDIIVTDQDVNHLREVISKDLVAPSNSQTPPEDIVNCPSRSITSATPIDSHGDSGGGRDTSGAADASTSHWRLNDSNSNSGDAIYKCLEEQKDEILLLRSRILREYEQLLKARTDSMVTESSKDIFNLQDEIDALQQQHEIQISTMRQGIGKRMSAEYTGESSLSQSLDEDQRQTLSKLLSHYETKVHSIEERFNHHMGKLKSQIEHDLSASFGDFSGELDQDLSFGKMSLNKTGRFPQLAHQTHQFAEFSASSVEQHVPVDSQIVAEEAYVLNDSNNSSLVRSSSDEAVMRSGTDEHRYVSNVNSATDVKTFQEELDHLQNQYAEIAASESHLPKDKAEMTSVHEKVLKAQEQLLEQEHKLEMDALQSECDIKLQVELKKQAIELLTKFQAGLQSNDQGKMTLKRCDSFERELVKRTMTDGQFDSYDASDSNQNRAGAKKERLGVPFLSSVLGSRNKQDNSNSLVADHEARIASMQAEFEQRLKKLRKELTELGEKEKREITTKFKNEIANLESQLSDNEEKYENLMDDLRSGKIPEVAQLMHEKYDSELEFAKTLMQQEFDESLEGEQFRLKEHQEKQIEELLCEKTKEMKELQQKYEGNLALLQETLKRYEDHTSAKDDTDNSNVGNKQQQQQQQQQQQQQQQQQQQQQQKHQDEQLRSLRQQLEEKDKVIEAERKSLQENYNQELEKLREKYELKLGEQQKHLTENHDDQLSAMVIHSDAIKSELDEAHQAELEQVREQLSSKHSKMMDNLNKKHQMNIEELERQFQVKIEELEIRHQLEVECLKKEMESPDAKEEPCISTTNVGIQLQQQQQSVSKDENTDPTGRDVIEAPLSKSYADIVKSSLPEPEPVSQTQSTHHKYHDIIVPQRSGQLQQCQLVADHVVPQESGVVQSSPSKQVTKKEIYEETNKQLLQHLSNLVRTYLDIEDSINKKLSQVLADSKNASERGSRSNHLGIPQSTSDNDSSLSKRQKRRYKSAERLDLGNWVLENPSNVSHEPTRWIPSIRLPLTNTFQRNIKFLKCYAHRLKKTEKMICTLPIQDQATQMKVWYSPSSLAVISSLGLVWTAIVKN
>2607531_0:001ccd_{"pub_og_id":"158920at33208","og_name":"A-kinase_anchor_protein_9","level_taxid":33208,"organism_taxid":"2607531_0","organism_name":"Octopus_sinensis","pub_gene_id":"115216356","description":"A-kinase_anchor_protein_9"}
MRGPLRNPVRDVAMVTDNEEWLEKQGLLDEIRQLNDDKRLMSQLMQQNQESYEKRMHELLSSGEDIEHRYSELLEEKRQQVDDLKLQLEAVDRQLKANKQFLNEQAHEREQEREEYQKEINQWRTTVQQMERQQNTEIRLKKEMVEELSDQLESRISTQSQMLMKKEQLERDIQDKDLNALELKQLVEQLEQELDEKVTKEKQQEQRILQLEQQITKLQEINEELSEEMKLSTTEDKKIIGSLETQLGDQRLVYEKKALTLDEELKKARRIEEELSSEKAALEQHVCENLLQIASLKNQLDESRQRKMSLGMLEEPEESTVQLQIKENELDVLSDMVDKLELEVERKNSELAELKKRLNGNLDDSKDDEDDDDDHDSVAGSDGGSTTRVLQLKEENERLKSQVSSLQQQLTTDGFSSLTQQLLDEKNEQIDQLRNQITEQTQSNPLFNDLSSENSELREQLQKKVTDLEGKDAKLHSLTVLVEELQSRPYVSDESFMGDMSLPFERGSPYIGTNSMTERTSLQQELSAVITDRDQQINSLQSELLQKDDKSCQMRIELMLEHDETVTSLREMLQERDMTADEMCTEIDGLHAEITNLSEHQAKLQEDFDTVQGMLESKDKEIDELTKEISELRSQVDNSDVVVSDKLDDVVSELVMRYEAETKQLKKKVKELENVIEEKMEENYTLNEKIEEMGNLKDEVSQVRSELEKEKKLVESKSATLQNMERRVESSNKVIGQLQQREDHWQLKYSQTELQLREREDHLHQLQNEVMEREESDEKVRQRLNVAEQQVGVQQHNIQALQSRVSDSEARLKESRETISELKDTLASLEEEKEQMAGRMTSKDALIAKLQEQLHHLEKKSHDQAVEISQREKSYMTLVKMHQEKDELISIEEGRTLVLRAEVDDLQNELLLREEEQSKVQAELDECKIRLDNLNKSVVDNEVTASNSVEASSSPRRSSSECEEEDDKATVSKLQSDLETSQRVAEEKSKEIENLRTELQERNTQLSQLRLSVDIEKKKSDQLQSKCEQLQTELQEAWEMKLVNDNHIDDLKKKLFKLESEELKPSNLQSLEDTQVIQSKFTDLWQEIQKRESDVERLEMELVEANQKVHSQEAEIQVSSLQTAEDGGQLSEQINILLGKLEASQVDIESKEAKIVSYENELQIKDSMLQQLQQQLEKSASSYHSSKLEYHTLLGEEQIEATKAEGRIVVLRSEVDDLQKQLVSKETELQTVRDHLMDTQVQLVNRAQEMTRICQHHNSFDEDLTDSSSSKAVHQEKSLSEDTIKSAETANMKPQLPETLVHRLESELEKTRSLLQLRIGQLEEKNLDTSGTSADESSTISQERVIGHIKQVYNELLSMRTILEQLCQDKATQQTGILEKMSDNQQTRVRSDEMLQELSRSSPMSQTDRKSSGFSSTNVAWGATSVESPEFRPVVPNEHVQKPETTTKQTNIEATLYGTNDVQIQEHLKVLLSRIQKEGIQTLTLSELQFIRYHTTPKPTARNIDIEALRTAWEKERQTLLSAIQALKELLAQEQQLATPDWELSSTNVDWRRELLHTLSHVFMRERDVLLSELRSYVLINSDGTDLSAVQRLEQKIIEQECQQKASLEQVICADRQSLVSEVRDMKAKLAIMQLQHHDDKEQLTDKLQELEKQRIKREDQLQRHIKLLEYRLEQSRVIQDDLHSSIEMERKRTSELASELTKSKAHAMDLNGEVTNLQVNIAKVKDAFEQEHSRYLSLMCLWEEMLAALEEEKVRTTELTERLECEKQNVHHLQDDLENITGQLGKERDLEYQHLYLALENEKEKLKESSAVTQEKQAENLSLQQELEAEKLRCQSITAKYDVTVAQLNSRLADEQSLNEQITSNLTKEKNLNIQLKQSLDKVCSIRQDTCERDRATITDLQGMLETERSCVSDLQRQLDSARAEHQTRISSLTAQQQSVKESLEKETAKFHKLKVKSDIFENQQSDLQRQLDYEKERTIRLQAEKHSLTLELQNLRQREKERYITAENEKLANNRKVKEMSRQLENQKVVMHQNELEVERLQEKVQGLEADLQNSRLRERQLVHEIEYTKLRSPHNLESFTAHLRPDVMTTTSTNHMKPDTKEKEKLLSAFKSQLENIRQCLESAGMTFQDCLNKITGFLKANQTTAPASQDSFGILCSMTASVDDMLSDLRELQMSLTLEAQEGPGYPHLAAIINQRTLQHNRDLLSSIFKLSEEKLALRAQLLECEECIQNYKTRDYIQQTQNSDGDGDSLLETSFTMERIRWDQERATYELALQNCEKRIEQLQRNLRIERTQGFALSNNNTTSTTTTSPNINTTTNNNNPMLMESDLIQTLFRKYFRAESFRKALIYQKNYLLVLLGGFQDSEQTVLALLSRMNARGHDNRLLGDSYNQGQHNRCHPLARFRSAARVIVAISRMKYLVRKLQQACALSLSGVLNLSPQHRGKFKPSGHTVPCSSSASTTTSSTYSAPLEGATAATSPHSNPFMSAPYCSLKLRSSVSSVRPRPSFGHSPPGYASSVRHTANTSSNNIQGFSPSSLATPPIKTNLTSSQSRFMTPPTKEGNHLRGTLVTVPSVYQLTEDHSDHFLQQSIDAFTWSLFTEKSRRILKNLGLPNHQQLLGLPSSTNNGDIPQSSNCERQSPCTIQHCDDLSQRFEQVQSNVDQVRHSPQIERQRHRRKYDGFHKNIDL
>37653_0:000be7_{"pub_og_id":"158920at33208","og_name":"A-kinase_anchor_protein_9","level_taxid":33208,"organism_taxid":"37653_0","organism_name":"Octopus_bimaculoides","pub_gene_id":"LOC106868309","description":"golgin_subfamily_A_member_4-like"}
MYISLTLTTPLQVISKDLVAPPNSQTPPEDIVNCPPRSITSSTLIDSHGGSGGGSGDSRDTSGAADAGTSHWRLNDSNGNSGDAIYKCLEEQKDEILLLRSRILREYEQLLKARTDSMVTESTKDIFNLQDEIDALQQQHEIQISTMRQGIGKRMSAEHTGESSLSQSLDEDQRQTLSKLLSHYETKVHSIEERFNHHMGKLKSQIEHDLSASFGDFSGELDQDLSFGGMSLTKTGRFPQLAHQTHQSPEFSASSVEQHVPVDTQIVAEEAFVLNDSNNSSLIRSSSDDAMMRSATDEHRYVSNANGATDVKTLQEELDHFQNQYAEIVSSEPKDKAEMTSVYEKVLKAQEQLLEQEHKLEMDSLQSECDIKLQVELKKQAIELLAKFQAGLQSSDKGSMTLKRCESFERELVKRTMTDGQFDSYDASDNSKNRASAKKERLGVPFLASVLGSRNKQDDSNNSAVADYEAQIASMQAEFEQRLKKLRKELTELGEKEKREITTKLQNEMANLQSQLSDSEEKYENLLDDLRSGKIPEVAQLMHEKYDSELEFAKTLMQQEFDESLEGEQFRLKEHQEKQIQELLCEKTKEMKELQQKYEGNLASLQETLKRYEDHTSAKDHTDNSKGGNKQQQQQQQQQQQQQQEWQKHQDGQLMSLRQQLEEKDKVIEAERKSLQENYNQELEKLQEKYEQKLGEQQKYLTENHDDQLSAMVIHSDAIKSELDEAHQAELEQVREQLSSKHSKMMDNLNKKHQMNIEELERQFQVKIEELEIRHQLEVECLKKEMENPDAKEEPCISTTNVGLQQQQQSVSKDENTDPTGHDVIEAPSGRSYADAVKRSLPEPEPVPASQTQSIHHKYHESIVPQRSGQLQQCQLVADHVVPQESGVVHSSPSKEVTKKEIYEETNKHLLQHLSNLVRTYLDIEDSINKKLSQVLADSKNASERGSHSNHLGIPQSTSDNDSSLSKRQKRRYKSAERLDLGNWIPGEPFQRVTRARSMDPIHPFTSNQHISKKYKVSKMQRSPLEENRKDDLHSANTGSSTTDEGLVLSQQLGNNIFSGPGLDSDSEELISDTSDRIRTSIMRLLEMMEETTQQLLDSKSVQQELMDTLNMRDSEAQDRSQRLQDLTEQLKQEINAREQLALELHKSQGLVEGFMEERKSLNSKLKDHEDREAVLIMENETLRNQVHDLQLSESEVTSLRNEVQRQQNILYDNAGHEQQDVAKVTDNEEWLEKQGLLDEIRQLNDDKRLMSQLMQQNQESYEKRTHELLSSGEDIEHRYSELLEEKRQQVDDLKLQLEAVDRQLKANKQFLNEQAHEREQEREEFQKEINQWRTTVQQMERQQNTEIRLKKEMVEELSDQLESRISTQSQMLMKKEQLERDIQDKDLNALELKQLVEQLEQELDEKVTKEKQQEQRILQLEEQISKLQEINEELSEEMKLSTTEDKKIICSLETQLDDQRLVYEKKALTLDEELKKARRIEEELSSEKAALEQHVCENLLQIASLKNQLDESRQRKLSLGMLEEPEESAVQLQIKENELDVLSDMVDKLELQVERKNSELTELKKRLNGNLDNSKDGNDEDDDDHDSVGGSDGGKEPPTSQSSYVSENTTRVLQLKEENERLKSQVSSLQQQLTTDGFSSLTQQLLDEKNEQIDQLRNQIAEQTQSNPLFGDLSSENSELREQLQKKVTDLEEKDTKLHSLTALVEELQSRPYVSDDSFMGDMSLPFERGSPYIVTNSMTERTSLQQELSAVITDRDQQINSLQTELLQKEDKSSQMRIELMLEHEETVTSLREMLQERDTTADEMCTEIDGLHAEITNLGEHQAKLQEDFDTVQEMLEGKDKEIDELTKEISELRSQVDNSDVVVSDKLDDVVSELVMRYEAGTKELKKKVKELENVIEEKMEENYTLNEKIEEMGNLKDEVSQVRSELEKEKKLVESKSATLQNMERRVESSNKVIGQLQQREDHWQLKYSQTELQLREREEHLHQLQNEVMEREESDEKVRQRLNVAEQQVGVQQHNIQALQSRVSDSEARLKESRETISELKDTLASLEEEKEQMAGRMTSKDALIAKLQEQLHHLEKKSHDQAVEISQREKSYMTLVKMHQEKDELISIEEGRTLVLRAEVDDLQNELLLREEEQSKVQAELDECKIRLDNLNKSVVDNKVTASNSVDASSSPRRSSSECEEEDDKATVSKLQSDLETSQRVTEEKSKEIENLQTELQERNTQLSQLRLSVDIERKKSDQLQSKCEQLQTELQEAWEMKLVNDNHIDDLKKKLFKLESEELKPSNLQSLEDTQVIQSKFTDLWQEIQKRESDVERLEMELVEANVKVRSQEAEMQDSSLQTAEDGGQLSEQINILLGKLEASQVDIESKEAKIVSYENELQIKDSMLQQLQQQLEKSASSYHSSKQEYHTLLGEEQIEATKAEGRIVVLRSEVDDLQKQLVSKETELQTVRDHLMDTQIQLVNRAQEMTRICQHHNSFDEDQTDSSSSKAVHQEKPLSEDTIKSTETVNMKPQLPETLVHRLESELEKTRSLLQLRIGQLEEKNLDTSGTSADESSTITQERVIGHIKQVYNELLSMRTILEQLCHDKAAQQIGILEKMSDNQQTRVRSDEMLQELSSSSLMSQTDRRASGFGATNVVWGATSVESPEFRTVVPNERLQKLETTTKQTNIEATLYGANDAQIQEHLKVLLSRIQKEGIQTLTLSELQFIRYHTTPKPTARNIDIEALRTAWEKERQTLLSAIQALKELLAQEQQLATPDWELSSTNVDWRRELLHTLSHVFMRERDVLLSELRSYVLINSDGTDLSAVQRLEQKIIEQECQQKASLEQVICADRQSLVSEVRDMKAKLAIMQLQHHDDKEQLTDKLQELERQRCKREDQLQRHIKLLEYRLEQSRVIQDDLHSSIEMERKRTSELASELTKSKAHAMDLNGEVTNLQVNIAKVKDAFEQEHSRYLSLMCLWEEMLVALEEEKVRTTELTEWLESEKQNVHHLQDDLENITGQLGKERDLEYQHLYLALENEKEKLKESSAITQEKQAENLSLQQELEAEKLRCQSITAKYDVTVAQLNSRLADEQSLNEQITSNLTKEKNLNIQLKQSLDKVCSIRQDTCERDRATITDLQRMLETERSSVSDLQHQLDSVREEHQTRISSLTAQHQSVKESLEKETAKFHKLKVKSDIFENQQSDLQRQLDYEKERTIRLQAEKHSLTLELQTLRQREKERYITAENEKLANNRKVKEMSRQLENQKVVMHQNELEVERLQEKVQGLEADLQNSRLRERQLVHEIEYTKLRSPQNLESFTARIRSDVMTTTSTSAMKPDTKEKEKLLSAFKSQLENIRQCLESAGMTFQDCLNKITSYLKANQTMAPASQDSFGILCSMTASVDDMLSDLRELQMSLTLEAQEGPGYPHLAAIINQRTLQHNRDLLSSIFKLSEEKLALRAQLLECEECIQNYKTRDYIQLTQNSDGDGDSLLETSFTMERIRWDQERATYELALQNCEKRIEQLQRNLRIERTQGFALSNNNTTSTTSPNINNTSTNNNNNNPLLMESDLIQTLFRKYFRAESFRKALIYQKNYLLVLLGGFQDSEQTVLALLSRMNARGNDNRLLGDSYNQGQHNRCPPLARFRSAARVIVAISRMKYLVRKLQQACALSLSGVLNLSPQHRGKFKPSGHTVPCSSSASTMTSSTFSAPLEGATAATSPHSNPFVSAPYCSLKLRSSISSVRPRPGVGHSPPGYASSVRHMVNTSSNNVQGFSPSSLATPPIKTNLTSSQSRFTTPPTKEANHLRGALEKVPSLYQLTEDHSDHIVQQNLGLPNHQPMLGLPSSTNNGDIPQSSNCDRQSPDHSTVQHCDDLSQRFEQVQSNVDQVRHSPQIERQRHRRKYDGFHKNIDL
>386614_0:00062f_{"pub_og_id":"158920at33208","og_name":"A-kinase_anchor_protein_9","level_taxid":33208,"organism_taxid":"386614_0","organism_name":"Amblyraja_radiata","pub_gene_id":"akap9","description":"A-kinase_anchor_protein_9_isoform_X1"}
MEDEERQKKLEAGKAKLAQFRQRKAQNDAQNPVKKQKQKKKKKVANKGEEQLHRVTSKHQLQGNDARAERGPAGDGADFIIKRTLHSGDVIKQDQTYTIEPESEVSTTADDYTSEANDCCTVQHETLCKAEDITREEECSISEICSEHDTQPFQTRLEIMEDDLAAKHHEVEELNRELEELRSVFGTEGFQQLQDFEAAVKQRDGIITQLTDNLQQARKEKDEILQEFLDLTEQSQKLQIQFQQLQAGEAVRSTSHGTTAAGLIHSKQQLVAYQMQSDEQEQQLKTFQKMNEECQHQIRCLQAQLQDRAVTNNGKTDKGRQIEHLENTIKIHESASSLLKDKIFTSEKILCDLNERILQKNQESENLKTELINSKQRERQSSDEIKHLMGNIEALQKRCHMGNLSELETVQRIEIENHRKMEQLQAELDEMYGKQIVQMKQELQQQHISEMRKLTEQHKSEMGMALGHSVNNLVNEEQIDVLNMAINELNTKLRDSHFQRDQIKQDMTQQLEKASEKQLELQEQVHDLLQELNFTKGQIRKASENISDHKYRMHEVEELKDMIGQLKTQLIAAAESNKELKSKHEAEVTNYKIKLDMLEREKDEVLDRMAGSQEAELERLRTQLLFSHEEELTKLKEDLERDHNLKVSTLQEQLSLNQSQKLVSLQKDLCRKIEEANCERDSMILKNNQLLREVSLLKEKLQLSQNSSEEAEMRLQIGELEMEIEALRKDEKEKTIIEKGIVELQGRNKCLEEQIKEQVTMKENITVLQEENEALKEEKNQLEEKLNIYSSGEASTFTSVSEHDLSEMRGKIERLTVVNEQLKAHERELKEEVERQRNTFSFAEKNFEVNFQELRDEYDCLLKMKSDIEEKMMKQEIEYETKLKVLSEQRQLSELTKDTDNFTVISQVQLDKANSQCEILGSKEVIEKDTTELMEKLEIAQQDKKELTERLSDLSEVLILRQNELLHLKEELKFLKEQANERCKKTDIIENQKLTDVEMTIHEDKMSRLNLIKAKNESQSNQPTFSMTYELKENEQQENLMEQVISLQNSMKIIVLERDELQQNQVNLVQEKESLLTEINSLREKQESELSDSLSERDHHWHQLESLRAEQSGLAEPAQQKSSLEEILHKNGEEIKNTFVTAQQERLAREKIKDTAGDSICELNPGLSENQAELKLQLMAQRISLTQIHAAQMELVRDSLKKETEVAHERLQEKLTAAHALEINELQAQFQQDLLNIKASQKGTEESSQMLMERLSEMISGECVQLSQSFASTLGEDYLLEKRKLEEESGEALTLGNTDDTQKENQLDKDHVEEAKGMQTNLERLKKYLFEEYNRLVALQTQLTDDFQKIEDRQAAYLHLKFQMEEENVGLRMQIESSHASSQDLNDLKEQLRIRSARLEEIVKLKQEFCLQKAELQEQHAEEIKSLKTTYEQQYQEMEAKYTGENISLQQKLQKMTGFVSQSRTGINAPAEPVMGRSAVEVEKQRMEEYKAESKADSIQEQQWHMNHPSLLQQEPNLKKALHGLEEHCHQNQKQMESIVTHYSLERKVVGESADLAGGEPNTSVQSLNEILSKVALEVTEEQNRELAESVHHLQQQYEERLQEEIAKVIVQMSVQFAQQTEMARVSRDEQDKSNTCRVTEESQTEMEPIPKQDLQFDTERNKMEELFSEEKGEFQRELTQKNTEALSVERQMQNVKIVYKLGTHDVISEADLQEEFLNAEQELFSDFCATGNSNLKEMSLQCKMEINEFENQELAQERLEDLRQELVRQDQEYQQSLEALRQLHAQQLERLQDDQEQLLAEMERLKGQLQESIPDDNVNVVLENESMLAELEKLKCLPAPGEETPLLGYCDSSTQTEMSEREDQHISQKHSDQSKNIPSFEEKSEEANQRVLINQSSLQKANDRLLKVLLEVVKTTAAAEETINRHVSAFVERSVKGQPPSRSSLWEQDEQESIEQLKPFTLHSQQKDDQSDSYQDTDTEGDTTVPWSGGTTEELELDHHFTQTIFSGGELDSETEELVLHVGTRLQVALEKLLEAITETANQLAHARITRTKLVRDSVRQKELIAELRKRHEELQERVNEELKAREQLALELHKAESVIDGYTEEKANLERQIREKDESRHQIAQELQHTSTRLQELEEERQQLQQERDLIARQQVAMKENAGSVELRIVEAADAAPEAELLEETEKLMKEKREVQRQAEKEQNDFTKQVKLLECELEEQVILKMEIEQEKSTEILDLQQQILALEKQLEKNRKFLDEQAIDREQERDVFQQEILKLEHQLKTPQRLQSNNDQRNREMDHLTDQLKDKTDRCSELLLAKEQLQRDVQERNEEIDKLENRVREQEQTLIRTTCPLQKAEERKLLVTSEMKGDNALQIQLQAERDALERKEKEIGNLEEQLEQFREELLNKNEEVQQLHMQLEIQRKESATQLQEIQQENKQLKNEVVNLLPSTQSPSESSDNRHSPAKDLSRNLREKDEEIVTLNEQIITMQQQLELFSDNKIAEKKDEQLWDLEAQIEYLKSDQERLKKHNEEEVEQLNEVIEKLQQELMKVMPLDVVPSEKAENLKHQLDMMMEKELLQQQVDKQREEVISTKQKLEEQSKLLQTPGLEFANITVETKDNFTEGSQETINNMKFRMQELQVAIIKKEKKLDLCQLQIQNLREQAQTEARLHEKQILALEDALREKVATVLVSQVQLKAVQQQIGLCREQYQSQMKESENVSDLKDDTVLVEQLQGGEQTQLCQIGSKESNQIIPQHNGRTNSEYQSKEVIILRKQLTELQQQLIDLQKELELEKQVLSTTQQEAEEKEKKLTDLRDILEKKMSAEQDNRIQTPESLIAIDNVPSLETPAQLGANSITNLVSELNQVKAEAAITKEELNNYREQTEKLQEDLQAKEQMIIHLQEQLNAATEALCKAEEENAHFEPGRLIPEECKHLDGTKEQKQYLVKERQIKIQANSTFTSDVVDGMLITRENATEQFKPSFAPSEEITNIKCQCSERIDQLQELHAVEMTKLEKMHFNEMEVLKRDYTTQINTLTEKDHALKAMAHVGSSEPSATLQFRDRDISGQEQTTFPGTTRKLNNVPHTAQSTLEQGTENLPDKIKSLLHEVHLEGMQVLSLSESPYLEEKEQPLEDNPDYWHQERQGLLDVVQSLKDVLSKIQGSGEAKTLSTENITDWRRELLQAVQHVFNKEHDAFIMALHAQAPSLNNVDAMKLLNLLKEQETQRRADVQLLMTADRNSMMMEIRELWSYLQRVQQGHRTPVDGQEYSAQRMELLENNLKQKQAQILTLQMELNTLKAKGVEFQDHQNSEKMLMAELKSELSQTKLELETTLKAQHQHLKELEMMRVELSEKAAAVERLNTVLEKEQKKFQELEWAVEKERCKPDRKEEHDREKLEDLKVALEDQKRKHLQLECALEKERTAVSELRQSIDSEKALHKAELSQERSRITELQIVLDAEKTRACELNSAFEQERQLSKQLQSAEKTQEAMQNPSGKSSELLLLELQKQVNDQRNRTVELVSEMEKYKLESFQLRQRLEEQQQIHRKSLLKEQESHRLVLEKVDSLQLQAKELLQQLEKEKHEVLKLQREKGKLKETLLALHGTDQVRSERAAERRSEMDVTEKVPQTEATCKTELSSDRTRDWIIQQKLATTESRKSASVSDKLMYAQAVSGAELDGGSNESGEVVNLESIRQKLQLIISKLSIMVNKAANRITSPIFHNRIQGGAETTDENDLIWLHNSIQDLALRLQQLQIPVFAEQNITSTGSTSTLIERILRQNADLTGFVSRLSEEKNDLHNSLLKLEEEVRKYRQLSSSGEQLTRRHLDNQDCVDTLIKSERTVWSKEKSNLQQALKLAEAELAKMKAEARNETLQTELFGSGSENIALKRIYGKYLRAESFRKALIYQKKYLLLLLGGFQECEQATLSFIARMAGHPSYTSLQVITQRSRSFTRFRSVVRVAIAISRLKFLVRRWQKATVSSSLNRNGHGQILANELRMDSPFLHSGTLSLESSLSRELFGDRRHCTSRQRSGQESPRSATNTQPRYQSSLPDSNSGSIAASHLQTYDPDRALTDYINRLESLQRRLGTVQSGSASYAQMHYGTRR
>386614_0:001268_{"pub_og_id":"158920at33208","og_name":"A-kinase_anchor_protein_9","level_taxid":33208,"organism_taxid":"386614_0","organism_name":"Amblyraja_radiata","pub_gene_id":"pcnt","description":"pericentrin_isoform_X1"}
MEDAERRRKLEVARAKFAHYQQRKAKSDCTDSTKKKKRKSQAVHQDDLPQEEHSLVEEDGVVLEHKQGDVSNNAEYVQSELEVSQLRIFELEEHLHHREVILEQLTTEVEELQKQQFTQQASEERQQELERAVQERNDLIGQLTDNLQQAIQNRDEVQQEALELTDNLQSLQHQLQQASDILKNKSPGHVELLQAQQQISLFQQSHKDQCDLMETLEQRAHDLELQLEYSEQNAKDKENCLIQIVEQQKMTENTVQQLNQWIEEKEEAIKELRESLNNKESTMSQLHHSLSLWHQEVAELNIVESANEQRQHQSLEEVGPQMDHVEVMQKQFGQIDTLWYVAQLRRDLETMQRQEIDHLKQELHEQTKQEIDELNIKHKAELDVLQSQIHSHTDGDQNELISSLSEKLQKSCLEKEELQQKLENMMVIPQEKSEIHELDRHLGQDLEDQIKMYKSEKEHLNVCLAQEKEANREQRVQHEHEITNYSIKLEMMEREKDEVLSRLAESQEVELEQLKTEMLFDHEAELTKLRQDLEMQCSLKAEALREEMEDQKIHSQKILRLNDISENMEAANQEKDIMTKKCAELSEELRQRGLELEKIHKEAKVSASQTQEAEQKWKAVLEELSSLRLELEKESAERLRCEEELKGMVHESEKNDLEMQSVIITEKKVRKEKERDLEMLKEMIKDLKQEHQLLLAQLMEQEQLVKDVQEQKLAADSVTSEMQSLFGRQLTTLQTQRDQLQNQLDIQKNKNQTISELLGQKTMREDSLCKELEEIETKLREKEECIKQLTDEKMKLESKVLSTANDCLRIEEMLGQIKAENDCLKKDKGDLISKFQDLDCKMHSEVQAMDIELKGKVAELQELQAIIEKQEALHLQQTSALKLEISNQNKAQHEMEQSHSEKVRSILRQQEERLISAVEEAQKEVTIQYEEELNKMEELYLSDIMNLKTEHQKESEELNAQMNKKVMDLQQKEDEERRKQIGLIKQVHEREHNREMSTLINKHKDEVEQQRANLTQEQQSLFDDIQIRLDTAHEAELCQARLQIQTEHSLELESLRLSLNNMHRAQLELVQSNLQREKEECLVELREVLNDKRRQEVAVLQNKQQIGLEHVREQNQQQMEHSLKKHQQEIEDLRKTLEEEITHLKIRTEAEKAEKLQSMQNEWEEKMKQCIENQKKTISTEHQTELEEWIKNVETLQNELEAVHKEVACQKFEKNEYQNLESLCQMSLTKLQEQFQHEYERKQEELKREFEEREQEHRAEMVKLQATYDEFKLRSEQELEHLWSQLENTKSHREELSEFKEHLLACTSRVEDVKLMKQEFAEQMEQIQKQHVCELEQLNKYFEEKLKEIKEKNDEEVTQLEQRLQEDTRPSLGLESDSSLNRTAEPSLALLSFTDLTEKNYFQHRIQIVEELAHKLEQYKEEIKILQLQLEEKGKQEMAASLMHKEKMAMIEKELSERYMAESGKMKMKHSQELEQLQDQLSEKHLKEIARLRLRCAQQTAQEVEVQVNERLHHLEEEKTQKLAEKDSERERIACLQEEIECLKRDHAITIMQLTEQHEERMLEMKQHKAQLLEETSRKLQAGREEVMAKMQECTMDKERELTILKEELKASTERKLSALHEELANEFEEQRQTLKQEFDKKSAEMNQIQEAQSATISKLEIQLKEEKSHLLQIQDSLANEQLPEIVVIRQKIQAQFDAELALAKSLMAKELEKLHISVQEQSALKILEAQNRFMEEHRQMMDKFMSEQEILLQELKVRHAEELETQQQHLIENHQNQIEDLNAEICTKHQAEMEALENTKLVALENLKLKHLAEFEDVACKFKSKIQSLKEEMKTCREELERFNRDNADKQHMEINQLKAEREAELINAQEQLRKELTAVHVEKFKAMAAELEEIHKADLETALNNQKISLEQEHQKHLDVIRDEVLRLEDQHKQLKEFHVLQSAELEKQKEEYVQKLGEELKRIQMQEQDHVCISEIQTVQQELQFNFEKEKSQQLLQFQEEFELLKSQSEILLAQKIKQLKEEFEAEKIFALQELKEVFSQEQDKTKQTHQDEKKQLSAKLQQQMELTKQLQREIQDKRSEQDTLLQRRDRENEEGGNLVAMLHSDLERMTTERKNLEHSHERMLKLFSEVVRVMFSSEDMISKQIEQCFEGGEPGNTLDHGNNQSLVGTSGRPQSMKTKALLENDKGDLNTSQESATITEDNSMWSALTDGRLELSQWLSESMFVGPDGEPENEELILSTCGRLQAAVEKLLDLVTISTRQLIQNHGTHKHVEQGFIAQNLENVELIGKQHQKLIEHLNSESEAKNELALELHKAEGLIEGYVMEKAALEEALQKKEELEEHLALQVELLSQQLHELNLENLHLCEEHDLLLRQKQVMVGNDVERGHQIKPHKKGSGLLEETERLAKEKLDIQCQADKDLADLLSRTKRMEVELEEETSRNIELSDKWHLEVVDLQQQVQALEKQHKNYRQFMDEQAAEREHERDEFQQEIENLEKQLKQGIKSQGVADFTVSKNDYLSLQMETMEAQIQSKSDDYSELLITKECLERDMQEQSEEIVKLEAQVKELEEAAFLHAVTEKRIGQLEQEIQKMRRREEELSQDKESLQQQQYSNLMQISSLQSKLDEVRHRVPTEGLSGQTLKEQLLDERQALQTKEDEIQILEEQLDQFRENLMNKNDEMLQLNMQLEIQTKQSAITINQLHEENIRVKEDVASLHMRLGLEVDNGKASGLQLPQALLMEKNQEIDELKEQIFKLQKEMENTLDNKAFEEKNDEIEELKTQIEQLTVDQERLRQAKEEEIEHLIEVIEKLQQELSLLGPNCHEVSDSQEELDIFSMEKGSGPNTTFSRGLHDNLQQELAFKSVDNRGAGDYKKDLYMHTAEFQDQTETMTREGFLQLLDKNEVCFQEKLEVLQTSLQNLQEMNQQQQQEFASLQLQSNGLQEDNSLLKIHISQRDADVSLLSSRVQELEDAQNEKEKLLQMIEKQRQEELKDIRLFPNRIVELEQELAEKTALFQKCNDELKTLHSDLLERDCLLQTLKQKSMNLQVEVERLEGELSRQEGQNEKLKNQLNQLESEQQSVRTTPTAAKIKVKDDALQEKLKQLEATLQQKEMIITQLNIEHETLQADLSAVKEELNSSVENIDKLLEAEQVKEHTIADLEIHSRNLKTQVNQLQEALLQQEEELANRAKEVEDLTEKCQRQGLELQQQSNAETDRPQTTPSIYNEDSQALSRGGHRPLAYNHTMSGSMLSSPELMRKFEESLEWMNGLHNSRISEISGVHSAEMEVIRSRSSELEKDTDREDRSISSAKDRWHRPSPSPSDYPHSLSEYSNAEKAQHDAQLELTLTAMQEDKASTVSIPDWISDGCGSCTSLDLGAKLNQELDTTERLDNSFVEYLQSRGIELIDVGSHATKHNLSADEVPSPQLQALLNQVHEEGCHVLALTERPSHCRGSKRVSGSSNTVDEWQQEKVGLLDTIQLLKDLLSKALNKFDEDSASRIDWRKELLLSVQAVLNQEQRTLLAELRSYVQNPPTGEDCSLPQQLLQLLKEQEKQQQSALEDLLSVDRSSLLSEVQDLRSQLRVAHLQHQEKLQQLQDTLTSAEEQAKKQERPLRRQVELLEYKLQQEQIIANDLQNSLRAEQDRSAELRQHLQTEQSTVSDLKSDLSEVTIELEAALQTRHELQQNLQKLRGELNAKENELLTAAKVFDQERQKVQQLQNKMEKEQLHHKEHKEHEWLTHQKLQKALEEQHAHNHQLSVSLEEEKMANNNCRKEIEAKLLNSESLLLQDHRKLTETQELLKMERSHVTELSESLDRERTRSEQLYQLVNSRRDETASQERVFTKELQSQLEEERKRTIELATMIEKTQQQAISAKRNLEEEIQLSRQENQKERDISSKLRSILESDQTQVQELNRLLESERQHNLRLQNERERLQANILAVKEKERNKDDRRGRERRQERQELADHEQEQVMLKDRLHELELQHQRDQQRVRELQQMLADLEEQECKLVSRKRQRGEPESSPAKCILNTASYNVEGSPLNVQQRLESTRQQFLLLTVRLKELLHREQRGQDGHIKTDDIRDLLQTLIESNSESQQFILGTQEKKMDHANSLLNLERLSWMKERNQLQNALKETESELARVMAEIENRPLRHDLVDPSSLKMQRLYGKYLRAESFRKALVYQKKYLLLLLGGFQECEQATLCLIARMGVYPSPTDFHMPNRHSRPLTKFRSTIRVVIAISRLKFLVKKWQKATRKGLYPTSATNNIGGGQAPAIKTEVLRQQQSTLTHIINSPPTRESVSTQRPNNASHQSPKSPYRLQIRTYISPGGGQDQSGFSSNQDPERSLTEYIQRLEAIQQRLGGTSPGTSRRKSCMK
>6596_0:006916_{"pub_og_id":"158920at33208","og_name":"A-kinase_anchor_protein_9","level_taxid":33208,"organism_taxid":"6596_0","organism_name":"Mercenaria_mercenaria","pub_gene_id":"123531196","description":"A-kinase_anchor_protein_9-like_isoform_X1"}
MKKEVGELEEQVKSYAKQPDYDVWAQLHATQKKLEKTTEQLTNTSQRLNETDSNLHHVSTELASREADMRDLQQELWKTSGQLSVTSGKLQETEEKLRQIMGQVTEREEQIHQLQGELQHTQHEVEKAAVKSKEVPDIKPGEVEKLRKQLKASQTELEAVKKSLNEAVEMSEQQLQMVENKDQEYMKLKLDIQQTLADKEKTIREQRNKLKEKEQEVSKVKQEVKEKEKEIAKVRQDVPDDSALSTIASLRSQIQKVMNLKDELSSEHQRHIEEMTKRAHQDTETQLATMRIKYTDEIEHIKQRHGRELEEKLRDQKHKMERKHKSETNKLILKHQEEVGALKLRAGVDLDDTSVYDRQQRQRQEGVGADQGMMNGHSAEPMSGKLQGILQRLHSEGVQVLTISELELLNRSQSQSVPRDADIESMKAGWENERQTMLSTIQSLKDLLSQTHKLRGLDKDDDDDDDMNLEGSDWRAELLRAIGYVFTKERETLLAELRSHVLSHPSTNMDETQRLEQKIRTMESHHHAALDQIFSADRQSMLAELRDLRAHATISRMHHQEERDRLADKVTNTEDVALKKERQLKREDWDETDSEYADLPQEPEPVDFISAGVQLLEFKIQQEKVLQEDLRTSLDTERNRSGELSGLLNQEKTSNLDLQTSVSALQTQVSRLRENLEREQSRYVSVTLMWNSLVNALEEEKSKSLNLSDLLESERETLWRVQAELEMLKQQQAYTDPRAVEQIQTELNMERDRRCQADSQHEIDMVTMENLRQEVEMGKRHQHAVETELGAKVSQLQRTIDMERQKHTEINRALERERSLSAHLQQSLEAEKSNSERSTNQDQTMLEDLHMQLETERANLDDLNRALQREQKAREEAESEKNLVKDHLNQERALNEEFKHDVDKLQFERLEAVNKLQKERELVSRLKAERDQVNEDLRKVKSLEIQRDHDREAERLASKKSVREADREKEEYRMKLHEQELETQRLTQKVCGLEDQLAESQENELKAIRELEQLRIETTHAVADEKMASAQTSPRPDFSDGMSQDYENGGRESWHVYRSQLESMCQSLHYLVLRCREQLNKASHSGGRQAELADFDALQKSLRDLLSEVKQLQEMEGEYMSHPSGSVNERILRQNEELTNFVARISEEKTELRNTLARLEEEIWRYRQMDSKYQEMQRMSSGTDHQLIAERSEWAKEKLSLQMALNTAEREIDLLQTDLRVERERRVAAGITETKDNDKIKIQRLYGKYLRAESFRKALIYQKKYLLLLLGGFQDTEETTLALLSRMGAVDSHRHSSYRRQTKPLTTFRGAVRVVIAIQRMKFLVKKWRRATRVGSEVVGGAVDQTNGYVPHSNGYSPPRPHTSPRVSAIPVRSASSSPARSMSYRQPSPTRATDHAMYLSPRFDVDSYSSSSYTSPRVMTTSHVPSTPPTKDYSSTTKYTSPSSGARRKILTSTSIPAPRSGRVRFTSDDNKNGDLGDSDDYIHRLESLQSRLGTLQNAVKWLGGERTFYVRELCI
>6596_0:006b04_{"pub_og_id":"158920at33208","og_name":"A-kinase_anchor_protein_9","level_taxid":33208,"organism_taxid":"6596_0","organism_name":"Mercenaria_mercenaria","pub_gene_id":"123530739","description":"uncharacterized_protein_LOC123530739"}
MEGEKRDQKLKAGKEKLAQFQRKKRKKKPRIDETGSSPPLAEATISPSGNAESDPAFLLDSDTLTISSCSEDDTDSAQEWSSRAQLQLKSKLQAKSQRVEELEESLVGKQLALDKVIQENEKLKTLMKHVDHTDVSDANHNPVENMAENQNQSCYANGTVENQQVEDGSHTGTENGTGSQEFSISDVQELLHHVQWLQLQLKQANNTLQAQNRKQKETANALLHAKEEIVLLQDSITHKDKLLNELVEKMTIISKEYGSLKQNYAQLSDSRKESLNEEIEKERNLKCEVETALKNELQMAKSENEHKIQELLEEYDVKIKDLESQLEEFQTRNEENKLNSEKIMNENAGLQSYCDTLTKGLEFMKEEHEKAMTELNELSVGFKVLKSEYDILVEEKGQCELQAESLKAELDTIKAEREQVLDQISSLKNVNGSLEKDIKDTCEKFERIKHEHHKLLTDNTVLADEIVKLKEDNAMYQSQIAEYEGKLSESEEIFDENHSLHGQNDELNNKINNQKDVIASIKNELEVLTMENSQYVSQMKDLSTGLQQTKKENGDLKAENEQLQSEVTNLKDMLSLLEEESLQYKDNQLVLNEEIQNLKQCLTKSSTESSAKVPLLLASKQNKIQSFDTDKSAMKSDYEEHIMVNEELIVAQEVLSQSEAIPQVFIRHRVDEGDKTFKHESDADENSDTNRKLVSEESSVSDLAKISESDNKVAELEEEIKRLNTVIIEIQASTVSKEDVTSSKKLLQNELSNETGNKLDTMSAVSNSNDTAYESLHYEHTHLNQVETEYADSEVDVLAERLLNMQQEFKLVTQALHHKTKECEDLHHELQRVTQKQLPAIPTPTDVCGDILIDNGEKQKVNELPKVSETSSVTSLEKEVNMHASSSLCSVQNDGVVTLGTLDSLPGIMCKGDSDIYVDQDTFQNVTEDAVDETRHLDVPQKEPNKVDSKEYEPENGVPESLSKELTEIKEQIQIQEMETFKWKDAYDQMLNKSTDLIKSVELVKSREESLKHEIESKEEIVAKLRKDQENSETVVAECQVKMKKLDDTAIEREERMKELTYENEKLTWERDEMNESVSDLEKQLLEMKTMKCDIEFQKVQYEEELSRVKERLEYLESSDNDIIEIKDMLEKLQEERENIIRENEKLQCSLSAQIEENEKLLETMECLHKENATFLEKIEVSSVEIRDLSKELAESKLVIGNYEDTLKEVTSEKESQESRFESEIEGLLEENSTLKTNVQMKNVECETLKADNERLQSFFPNIDQESENNNLLKMKNLELEEREKELGKENEHLIAELMETQSKVAEIAEENELLLDKCEEFQRIIREKEILQQENQEYKEKMNGLEQDLLGLVEQVKLYEATVTEKEDVSLRLEGHIQELLQENAQLKEKYVSIETDFHDLKNTEIYLKEQMKVYESALNSEGESSGQEVDRLNAQLELERKYKAKFEKDLKHAQNRMNYLENEYKDMKDKNDLLEKELKLAGDKNNEAEKIAYKMNGELNNALLEKQDLMNEKCELQKSFNEVSKRNEVLKVEVCTLQNHLQAVSDNRNHVRNQIEILAAEVEHLRDTNDLMQAHDREISTRYTVMISECNTLSEKMSLIAEENEKLQSTVQKLEEEIEDNKCADRSVEDSIRENLSGITEEVNELRNENEIENETLTSENEDLKQQNDELKSNFQCLREKLVKLDELIERNKAAELDNDALVERLDVLHKKISEIQKEKQSLQVMTDDLTTMLHDMQTKYEEVKSEMESTKKKCDKEINHLQNQLHEMNEDVSELRKMLDYMENEMYNNAEEKNILKENLEQQQSQFAEVCEQKQKLEEILSDKQQKDLKNMQMASQRHKNNELNTSRSEQDLPCSEQSTLQDDGNQPGAREISDHPLTEVLRDSMDSDLSDILPSFESALHLFGLASSGETVHSSRMVQTNISVREVTEMKISQSLLLTPEAHRVEMVTYTEETADMYEGDEMDTESQLSKKCDIASQVEFQRKSVSCQIDIPFKQSSENTRLLSFVIDNDENTLETFPADISVLSADSGILSACAGADGKNQPFQYPENNFMKNSADVTVQNLDQNKTNDFGQIDKVDGNDHDHIAKEIEFSEICIQTDISFEGEVEIALANLKENIEAEFKEKSKELETDIENRVLKNMEFREKKIQSLEENYDKKVKQMEYDIEEKYEQKFRMREVEIVMEADRDKKAQAAEVKNAAEIEIEKIKREKDQQFVETLQKVKADLAKQQGREAGVIRAELALERDALLEKIKVTQTEQEVLCQQLVGIMGEHSTMGNDKQQKYQQTPSWLDWDLHPDFSFGSMRSSLDTKSLSGSLDTSSFCSNSDCLNVRMKYEHLIDKIQQFLKVRSSHVQIDGTESVKTRAVDDGDVEDSDTQADRFEENDEPESQMLHRITSIDLETFVRIPKTAEKKSVDQFVYEADDPCSTVELNRDIIDRLVKDSNDSKMEQFNIEGRFSENEESDDENEGDMLDNTEILHKVNQGRSSVSFVEDDGHFYQEDSFQLMRRKRHFSDSDIKGDENNSKIQTSQSENNEGHFVFERLDSQVEKHKTGKDDVYAAESVDDDDDDDCYPGRRPGTSAVTEDTFHPVKREQENTVDEFSESSSSVETDMQSLKAELSQYEARVDIINKGEQSAKRCHEGERVGIGNKFQICYRLAENLKVKNLMAEQFRNLEQANKDLSVELDKCRELVTCLELDLKQNSNDSQELETLKNELGEERSEKMILKTQYIQMEKMKNESEQKYFEVSSHNDKLISDFRMLDSSVKTLETDMLLLEEEKSKLVNENDSLKSMNENNSKLLQKHEELKMNVTQLQNEKEYLDAELKKKTTVFQVEKDELEKTLIAQSDMYDRLEKSVKVMDIDNKKLKEHLETVIKENETLKEKMEIEVNENMSLKKELEKEISMKMEIKVKEEELNSELFALKHELDIKYTGLISENEKLKVTADEASANINVLKEEKEELNNTIQNIKIKENKKEMLLQDKDIIIAELNQSKQGLIEQVEKLKVNTEALQANCNEMTEKVIELEKENDVLHSCEVESSALKKINEDLRNELIKITERSEENEWAIRELTEQVENQKKPEMTERSTEMDNMEEIVENKSKTVSTEKGAFTFSQQNGSNICLVESFTNTDSCSGNEIEAVTALKEEVGALTSENSTLKQKMKEMSISDNFKEELESLKLENETLKRSLEFAMVKDDSDTDLQIFEDMKDAIKTMQAEKSSVEQHEKEMSDNMEQENKRLRDEVEELYVENDELKKKLKSQEESARKENGEILKMYSDLRNEVEILVISKHDLEIELHALKDLLEHDSYSTREKTEHDTSRELTLEDLEEMEELKTSIEKLKSDLKEKDIYVKKLEEHFLNLDGNMPDLTSTPKPSSSRGMPLISKSFMKRGHYWSSGSSRRAYSHDIPTVNVEKEFNENSIKPDLERSQTLGTSLHVGDLDRSKNSERNFNEGLRTKEKLTSSTLTDSLDRSSYLGSVGGSERIRSGLKAEEDGHLALELKQFELVAEITKLRRDFRETKSLYSKETALLTEALEKEKLANELRGMSELTLEHSVGSNLSHDVLKLRKEVARLREQNKLLHLDCDRWIERLKEQEQIVSDLKERINQNTSGYGEIEEVFGRQLALLQKQREELIDKLKDREKENISLSETLGEKGILEETLRKEKDVLVAKLKEKEKIEEELCEKKMLLEKQTAKQKELEDVVYQKDLNEIELMKQKRILEEDLREIESRFRDKEENLDFEKNKLLNELREKRTKSVRSRFSESDDEVSSVCSESAAFSDRNIGRLEVMLEEVEKQHSVAVNVLRDQLRVKYNRREKELRKEHLVGLERLKQDSRKQLESLRGQYENQLDSLRTEIDRSRERRNSKEDDGSGGAGQARDLRQQYQQVKEELGQSLPGEQKDKLDSLVSGMDEQYQAQLEDMHRQHVDDVDEQVKSMRSTLEEIYSSQLEIVRSEMEQSHQTAILDLRETLDKDHKEELNRLEQEWNDKLEQLKLDYETDLKESKVGDAIIIQTIEAVLPADFKWVVKYMTMGNAPVRRNSAFIESSVPPTENVTAVGDVPVEIFSDTGSSGTTTPPVVIEMIASGKEDSAAFISKLNKKLTEEHRQIIQKIEADLDNPISQRHSQDSQTESEENISVASVPVTKAEYKHVEEKQGVLVKADDVQKSLDRQVEEISALRAQMLGEYEQMLSVRAEVMASQSEEVGKLQQEMAQIQSKYEEQMAEFQAKVQSQTETALKSAHEKELEEMKQYYEAKVNDMEQSYTTDIAQLKQEHAELLARLQQESGTGSDIPSPQQLSAGQHREYVRRTTMLTAISDEDETPESTPPGGNQMLEGRIKSLEEKLKDKEKLVNELKKRLEAEATSAEDLHGKLLDSNKTLDDFEESLKSKSDEIEELKKLLTNKDERISELENEKAALEEKGEKDKSAHDVDDSKIINELRERIKKLEEDLSASKDANVRIQQELNELDAQHGEAIMRLKEQMEILNKTKIAELEAGFQIQLEEELSQQADELDNKYREELSRQTTEELEIYKKTELDLKQKLQSTQKEHENQIKELKEKYETQLHKYRNKYEQSIDTLKHEYEERISELNARLQSFESQDVEKAEVSDKEKDVSDSEESEMREKLRAELAFEFKDKLQTVTDEYESKLKELQDIVDSKKEMKSPGAPYALSRSRSLDLMPQKEKEKPKMSNEYEGYVSTIRREYEDKINSLQMQIAQYRSTVGSVPSSPLSTLQKSQAELAAGDSVDKTEIQTEHDSGSKILIKSELGTPELRQEIYDEISTEFEASFKGLRTDYEKRLEELTAKLELLQSDSATQGRYENRIMEEVVQEYEAKIEKLKQEYESQIAELKIGHETEIKKLTDDLEKAKSDKQAAEKKVKADMFVWHEEIVTQLKRKHEEYESQLRKEYEEKMDLYREELQEGFDAEKDNIIRNHKQELIDLEDRYDNLVEGLRTGEVPEVAEIVQQKFDMELEMAKTLIQQECDETIEAEQTRLSEQFDTQLKDVIIERNRELENQRVHYEKELTDLRNTLLQQYESQVVELESQHKAEIMKMKAEYKTLFEETEIEEKFEKETVKRQKSAVLLPQASFESTKTEEGEKEEESEKVTVTRFYNDVYLQERQPDEDHTEPRDDIDDTQEEVSETMVKKVKVARQAVQHLLAAKPGTSDGQPADHSTIVNQLREELAAKIVQYESAIAQMKLSHEEEVRQLTEELTEVEANYQQKVSELEESHEHEVKQYQESIQKLREGMADEDDSEALELAHQQELQDLEERLLQKHMNELNNLETQHQSRLDDIAEKYRVQVEELQKDLTEARRAMEQYPDSVSPVQAVPVFHGGSTMGSTRESTEDFMVPTGHSQTESERSESQGGAGTMETQVFEARNGEDRSEEDVSQGGSLQGTLEEVGVQSLDTSMVDTSMDQSRGTLRGVDTTQDTELIQFSEEDESDKSMEEGTETQKSDRSTPVALMQTLGYGAEIPGGPTVKSLDDTTDSSIRASDREETAARVKELEGEVEELRRRLQVELNKQDDQMERMDREKQEESNLAAMLRGDIERLNSDREALQNTNEQLLGLLSDAVKTYMGVEESITKKMKVMMDKSGDKSVEKGRPGSAERKKTPPPGRRSPATSPGRVSPARAEDGDNAQDTSIVSNVTDEGLDLSQHISDSIFQGPELKSEEEELLADSGSRLRSSVTHLLDVMEETTNQLLETRQSQAEIMETLEGKGHDLEQLNSRCDDLAERLKEEVERKDFLALELHKAEGLIEGYSSERESQDERIHELEEDKETLVLELETTKNKLLDLESMQTENTQLKKEMDEQRELMTHNVGEEAQGVGLNGGIYTGEYATRAGEPVRMPPSGSKALMLEVTRLNSENREKEEQIKQVHERYESRVRELETSGEDMETHFGKIVDEKKQEVADLKLHVEALEKQLKAKKQFLEEQAAEREQEHEEYQKELENWKKIVQDLEKQNGAGSRLQREIDDLTEQLQTRIDLNNQALLESEKYQREVRDKDLSLTELKTIIQQLEQELQDKTQELELNKQKLKKLEDELARRSYDDDLSDSKSDIQSPKPGSSIEFEGTDDQKRERPEPQMTVEEEMRQAANKTKEELVREKFTLQSQVNDNLVQISSLRNQLDDMRLQRGIGDIPDVTRRLEVEREKSEEKDKEISDLKLQVEELDERVENRDQQIEQLREQRDRGKASRGSPVEGIEFESDREMEKQIEALKRENKQLRERVKLSEASSVTDMSGLSQNLLEEKNQETDHLSEQILRLQSDYNDLKAERGVQNLCEEVEDLREELKQKEREISDLQSVRVSAAFTDHSLTPDSSLMNVGASFSEKASIQQEMEESEATRLEKMASLESELVALKAALHNKEEHLVTLQTELSTLREDVQGKDEMILALQTKPEQDLIPGMPEDVGLLQSMIQEKEELVTQLTVQVDSLQAEVDNLSDFQNKLQEDFDTVQTMLEEKDREIESLTKELTDRSPTQTDDHTLVIKHEVEIARLKKDLREKDNVVEEKLEELAEMTDKVELLETVKTPQSSGLELSHISKYKVQIKDYDEQILAKERELKNVKKQLDVAIKDSTAALTADEKDKMITEKTIEIERLNKELETAAFGRPPSPPLSQDEKSLLIKEQKEEIESLKEHIQKLLGRPPSPPLSEDEKSEKIAELKKETLRLSTQLEAASLGRPPSPPGEESSKADVISRLRTEIENLKQQIMDANLPEDEKFLLIRDLRLENETLKKQIDAALKIRPPSPPMDDDEKSECIYEQKKEIKNLKSQLESALKIRPPSPPKSEDEKSQVILEQEKEIAKLQEQIIHHYLHQCLVRMRKIE
>55291_0:001dff_{"pub_og_id":"158920at33208","og_name":"A-kinase_anchor_protein_9","level_taxid":33208,"organism_taxid":"55291_0","organism_name":"Polypterus_senegalus","pub_gene_id":"120531183","description":"pericentrin"}
MDNAEREKKMQAGRAKLAHFRQRNSKAESSNIPKKTTKRKVKTVHTQEFQEQFCSPSTVCNQDECLQPLNACQDTENTCLQDSSSVEACDKDESVMEGTVVQVPMLCSSEEGRKQDLPTRWDMEEPFSHIHDVSHLQTIAELPTSNLHMVMDSEQLKNFSCSHNEMISQLTLDLQEVLQSTEVQHEAFKLTNLIQSLQAELQRNTSDKEIALTQVTEKLKSTEEKIATQTLLLEEKEEIIQDLQQNLSHSTNSVSQLQCTLLEKEKEVSALKNEMLKFISSRDRHSLDQLAEGHEIDLWLQQKCNDIEVAQNLISSKEFISCQPDKKFNTNQRESSQVDERLKQLQEDLQVAEEQARESLMYNTEKDNLNIEVIRLNGIIEDMNLKLSDAEESYRQLKKKHEADVSSCESQLHLLEKEKQQAFRRLEESQETTQRLQEEISILRQELVSKHDNQENCPLQDIENFKEKLNEIKAKKAVNDSHLSAVEFPCTDDEEHFMSKYLTSTQQAECSWLKDGASMQSGNESSGHQQFELNSEILLEQNMSDSFGDINESCNLIQLSLPDNAELGSRPGIESFGSINCQKNACAVIKSYDGIDVTDAENTSELQSSTMFSELNNENVKQFQMELKSLTEKVLDLQDSKQQMSEEMCALQLKLKIEEEERARCEEIITLKSQECEDLKTTLNNKMLRPDQNENLETAFVKKTLDIQELNDLKKERDFLLMQLRDQEELVKEVQQRKLAGDSVASEVQALFGRQLAVLQTQRDQLQSELDIQKSKNQTASELLGERTLLVDSLRNELCLLKRENSDRDHILKILEDEKRDLEAKLHSVEQNHIGASDALNHCNREKLDLEKNLSDLDVKVKNLENILESERLQLKSQLNDKCVDLQNLEEQMKHSQLEYIQKESGLMEEVAQLKSHIEDLQKAHNKELESLLHDETKKLEEAVTNIENKLHGQFELEKKKIEENHQIQLNLLNMENEEKMTELKISFQEEQKKLISCVKQVHEREHVREISELVAKHKDELKSQRLHFLSEQQELKDRLNEAHLRELDQMKLQFQNESALEREALRLSLTNLYTAQLELSQSNLLQEKESALTELRENLNDKRAQEVAMLQTRHHFEMEKVKEDHNQRFDLEIAELKTQIKEYADKLKLQEHDLETARTSLEEIKKILSEKDVQIQDLKNHESTLLSRMNAEKEQAESVHEDLVKKHTMAITDLEDSLRQKYVEQLQILETKHWDAEAEQKKQNEALQRMYDDLKTHSDQEIKHLWSQLENTRTSRQELGELKEQLLARASHVEDIERLKQELTQQRLDLKSQHERELENLRTYFEQKLYETENSYKEEIAHLHHRLLEKVATSTASDSVDISSVDEDIFNTERSDLLREMTEKLEQNKMELDLLRLKLEEKHLNELELQRSTLTLKFKEDLLNMKTDLSDRYFAEMQELKTKHSLELEQLRARLSDNHIKEITKIRLQSAHDAAQQVEAEVAERLLLVKSEKQRIAQLEEQIESLKQENSEILKRLTETQQMFEKENTEIKRKFLDDLKQKVDEARKEESDKAAKILSEKDAELKQLQDELQSASEEQITAIQVELSKTAEQEREGLVKEFEARELELKALQNKQEAIISELEKELKEERNQLQKLQDNLDGKQSSKIMQHENIQTEFDNELDISNSKIAEEMTLLKSRVEESQFKLEEAQNRFTEDKKLMADQVDKSLRDLEAAQAEELEMMRRFLQEQHHNELVALEKELAAKHQIKMETVINDLQSAHRTHLQEVEQDLCKKHTMEMKETENRFLSNIDTLESTYLSQIQSLRQEHDQAVKVLKSSHRDELQRLKIEDETTLAGSLEKIKVEHEAQMISAMEQLKKELSMIHMEKFKAMAAEVEKVHKEELISHMKRQAAEMETEHSKALEVLQTEVLRLEENHQATMLKLQKFHLEEVCRREEEYSQQLHSEMDKMKILHLEQLKECSNVSACEMDSLKEKLLAQFNEEKNIQQMRFQEEIELLKCQSEILLEQQISQLKEEIEAEKKLELEQHSVKFNEEQKLTETQQKAEVEQLNMQLQKQAELLTQLSNKMLLLQKEIEIKNSNLETLLQRRERENEEAGNLITILRYDLAVLTNERNSLHDAHDRIQKLLLKVEQSIIATEEIITTKIDTCMNINVVHGESVSSNIKLDEQATLVNDTNDEKDEVQSQCSEGESESSHWSSITDKTLRSSQLLYESSIASPEQERESHILLICDRLQATVEKLLELVVESALQVEDAHGDLSHLEAKLSHQNQLPELVEESVAKTQLRQELKAETEKAALEEVLQQTINKERQLAVEVDTLRERLRDLSEEHNLLVRRSEAMAATMGDTEAGLLEEANRLAKEKLDLQCQAEKDRCSLTNRLKILENELEDQMNCNTELEDKRKTEVADLKQQILALEKQLRNNRQFMDDQAVEREHERDEFQQEIKKLETQLKQQFRSHTGMEYQGQQIDDLILQVETLQETIKKKTDEYNILLLAKEQTDNYLTEQLEETEKLASHIRELEENVLSNAEATRKVIQLEQEIQRLKKSEMELMEYKEALQQQQYANRMQISALQTKLDETRHRIPEDHSDQVLKQQIEAKHESLVNKEKENAILINQIEHLERDLLSKSEELLQINIQLGLQAKTSTSKVNSLQNEIIQLKDIITSLQEHRRTDPDSTSSVMQLPQALLEEKNQEIDHLNDQLLRLQQEHELNNKMLEEKISEVEDLKSQIEHYVGDLDRLRQDKADEVERLHEVIYKLQEEIDQLGPNCHEISDSQEDIPLDRLDNRGSLQHELWQEERLQQELATEHIQLSDARVKELEQQLENACIERETLQQLLQKQETHFRSEMEKLGKSLHNEKLQHHSLQEEYNLLKAHLTEQEAEAAHLSTRIQELEDLLRERECQLVEAEVQAKGTDEKRQAEILSLKHFPAKVAELQIELQKRLAVSMEADHLKTEKSLLDVQLLELNEVILRKTGEIEMLENEAVKLQTHIEEIGSEKAQLLAESTNLRQKMSSLNIEVDRLKIDVTTKNAQIQDLLIQLENNQTKHSGAERMLNCAEESLAKTETALKEKAQQLQEHVCTISELKTELEELKVELTTVKEQLYLSTIHADQLLEERQEKEKILKDLEIHNKNFKMEVGLLQEQLVKQEEKLIYQQTLLQSHPLSGTDNLATSFVKSSHPLDNFCSYTYSILNESSLESPELVRKYDTSLEQTQGYLSEVSTLHNSRLAVSASKSTPLERIHSDPADISSCQSVPTMSVSEDGFSLPDSVNTEKEKDFENSILTPCVSPTGTATSLSVREWVSDGYGSNASSEIGAKSNVEPEASERLDASVVDYFRQCGMAFVENNDFTASHSGNTEGVLSSELQNLLQKVYDEARLVLSLSEKYGCCTKPSINTKLSDVESWQVEKQALQEILLSLKEMISKMLDHSDKESVNQSSDWRREILQAVHSVLNNEREWFRAELQSTLQGSSCTDITHLLEKFESIMSKLEDKQNASLGNLLAADRRSMLVEIQNLQAELRISHLQNQEKLQKLQSSLSLTEEQGNKREHQLRRQAELLKYKLQQEQAIVNDLQNSLKCEQDRSAELRSHLRSEQDAVADLKRELLAVNQTLETSLKKEHDLQKELENLRSRAECLETDLHSAEKNLEEEQKKVKEFHELLDQERLRNIQREDHDGHTQEVLRTSLEDRNIQNTQLRAALEQERVISSNLRKELQIEQSRCEALISQERNKFAEAQQLLQIEKTRSYELSDAVKREQQRLAQEYYQKLKEEASPES
>55291_0:001edf_{"pub_og_id":"158920at33208","og_name":"A-kinase_anchor_protein_9","level_taxid":33208,"organism_taxid":"55291_0","organism_name":"Polypterus_senegalus","pub_gene_id":"120531184","description":"pericentrin-like"}
MELQHQRDQQRLIQLQQTLEELEQHEKELASHKQKQEDFTSVFATSDTQTTEKEAMFLQQLNLAQQQVQMAVVRLKDVMFDCSSNGENEDLKFVVRTLTLLDKDLQQLCCGPILSAPSYSVDRLVKEKADLTNCVVVLTEEKTTFKRSIAMLEKEILDLKHKVAANEQFSQANASSILASERAAWQKEKVFLTSALNKAESELARMTAENENRPIGDSSSKMQRLYAKYLRTESFRKALVYQKKYLLLLLGGFQDTEREILSLIARMGVYPSPKDLQDTASTSRPISKFRSAVRVLIAISRLKFLVKKWQKATKKSHPPVASVSGNGHSLVNGTRPEVLRPQHSTIIFNSPPTRENVSFNRSTHIVQSPKSPYKLQNRSHEQSITSSQDAERSLTEYIHHLEAVQQRLGGHKLGSSGLSFSKSFKR
>55291_0:004747_{"pub_og_id":"158920at33208","og_name":"A-kinase_anchor_protein_9","level_taxid":33208,"organism_taxid":"55291_0","organism_name":"Polypterus_senegalus","pub_gene_id":"120515685","description":"A-kinase_anchor_protein_9_isoform_X1"}
MEDEERQKKLEAGKAKLAEYRQKKAQADGQKRLKKKKKVPGCTEEGHIQDCPDHVHSQSGETSQQSTAKGASTDAADFSISRTLRSGDTIKHDQIYTIEPESELSTTADDYSSEVHVLSNIMVKARPTPEDVTREEDIVICENHSKHEAQTSQTRLEMMEEELAGKQQAIEELSRELEEMRTAYGTEGLQQLQDFETAVKQRDEIITQLTANLQLAHKERDEIMKEFLELTEQSQKLQIQFQQLQVGENLRNTSHTTTAADLVQAKQQILAYQLQIEEQQLQIRNSLVKVDEYQLQIQQFKEQIIKMEKVACEHEGNVTQSIKEKEELIEQHSIVIKEHQNTIAELNEKLSASDMLLEDLGMQLQSKFQDLESLTTDLNNSRQREKQSSDEIKQLMGTVEELQKRYHKESQSEKEIIQRINIDTQRKMEQLRAELDEMYGQQIVKIKQELNIQHRNEIDNLITKHRLELDLLISSGNASNQDQINTLTMTINELKEKLQETKQQKDHVKQELSEELAKVTDERTHLQRKVENLLQDLTSAKEELAKSSQSFLEQENKINEIEKLKAAVDDLNESLVAAAETSKEMKCNYETEITTYKIKLEMLEREKDAVLDRMAESQEAELDKVRTQLLFSHEEELTKLKEDLKQESELSIENLKNELELKYKQNLEMMQTTLNEQLDELKAERDCLSLEKENLLGEISKMNEKLCQQMENCKIEEMALKVMQLQAEIEELRKEEKEKGTLDQEIQELQAKNDVLQKQMKEKEDVMSRQISELTTENYLLKQSKEALEEKVQSINLTGDLREHSFALSAQPQLQTLISENEDLKKYIAQLEEEIQTQKNTFSFAEKNFEVNYQELKDEYTCLLKVKANLEDQMVKETAKYQSDLKNLQMQIQDLQSSKVVDLPGSTLPESKELKRPEVMDGEIIEKDATELMEKLVAIQREKHELTSRLAETYEELNVKQNEINQLHIKLEALKAENEQTFAKCLELEQIQSKLQGGSFHNQNMEYMQSSIVTVSEAAESDMCTVKDHFQQISLLEEKVSMLQGSLENAYVEIKKLHEEQVVLSEDKESLLGELHVLKEKPNAETLALIAEPDREQLQQLVDSLRTEQLGLAKLVQQKTLVEESLQKKLHEKDKELVKLNEKILILQEQLNKLHQEGGEIELLEEDKKVKQHEQQSISCIRKEMELSPSQKSVNWNVEADFKLQMEAQHISLTQIYAAQLDLLRESLESEKECCLRRLEEDLTICHRQEIKILKENYNKELNILKKQKSDFCDGLRSTHNQIRTLLKMTSEECKQYILSYKNKLGLKYQEVFQDKEDKEDAKLKKAVNVFSMRSKESSDPHDVLNEVKDLHEDLQSLREQILWDYNCLEELHTSLRTDLSKLDELQIAYDHLKCKNEEVSNVEAQKECLHDTKEGLDIQSAHLESTEQLKSNFSQQRARIEDQHNQEMKLLQEYYQQQIKETDERYVTEIMAHQKRVHSSEDKFSGSQIVLPKASSVEQQYAEEIKLEDVDLATGFRCSIKSFGLTHQLQTLRRALYAKYLQEVSALKDQHKTEVDILKQKHREEIESLHQQILKLTAHNQDQENTIFSSSTTAGLCADEQNKFAQMTKAMEKKHQEEIEEAIAKVIVQLSIEFAQQNELDRITFQERKTTSEVQTLSEELEGEALNKGPNETCPLANLSVVKEFEDEQLEDLRQELVRQDQEHQLIVEDLKHAHMQQLERQKEEQEKLLTELKMLRSQLVKLTSVNGSREAETQTAEETRLFFLSGKEVPKTQIRSTQTEMNEETHSGSQEEETQSKPAEAHDRTCEEPASDLVSFERNLLQKTNERLRQVLSDVLKTTAAMEETIGRHVEVLLEQSGKAALHSTSEEPDKLCCTSIHATKPENYSEPSHASRTGEDDAHIWSGDSGKSLEVSQEITAMNFPAEELDLENEVFMMSISTRLQAAVGKLLEAITETTTKLEHARITQTELMRESFRHNAEINELQQRQEELQELLCEETKEKEQLALELHKAEGIIDGYLDERTALEKQVQMKTELISHLEQELHSTNSRLQELDEERQSIQQQRELLSRQQDAMKNSAGSRELRLVDAAVDAAPEADLLEETEKLMKEKVEVQLQAEKEHSDLLKQVKTLELELEEQINKVGELEQDKTVEVSDLRQQIQALEKQLEKNRKFLDQQAIDREHERDVFQQEIHKLEEQLKTPQKLQPCSEQNHTEIEILKKQLHHKTDQCSELLLQMDQFQRDIQERDEEIDKMSNRIRELENVLINNSEKLQKMEVRKQLATSEVMLDSVLEAQLQTERDALDRKEKEISNLEEQLEQFREELENKNEEIQQLNMQMEIQRKTLGTLQQELENQNLLLKNEIASLQQSQHESENVSIDDHKLVIGKLSQVIHEKEHEVESLNEQIEKLQQQLEFSRDKKVIDKKNEQIKELESQVEFQRSDLERLKIKSEDEIEQLNEVIEKLQLELAHIENKSQDVYNSEEAQHIDKSLVKMLKEEDSDRQREKGSEEVNLPKEEFEAMKQNIYLTNQELEFLKGDRMKLLDKISHLEHSLAINEDSAHKVKLLEEVLQEKTATLLVIQAELNAVEESANSHITNLEDKLEELEFAVQKKDTEFNQYYIRAKDIENDNVVLQQKVLELEERLNQGTQSPSLNQASHSTLKKQSNINTKELYDNQGKNEEVIPEIVSIETEAVAENILVVDGDSQKDEETQNSIVEESETKLNRLIVKLADLEEELTELNENQELQRQLLYSTEKDKAEYEKKLAKLTVLLELMRKPAVEKENLQRVLGSVKVPDSDKSDEENSSMFSIRLELEAVKSQAAATEEDLNYHRKQAEDLKGYLKEKELAILHLQDALQQVTEMNKGTTYDLQTELEEVKSEAVATKEELNSCREHAEKLKDEIQVREITIKQLQEERQQLKNSLAEAQKQLDSEILKSVGTSLDEKQKPENESNLTFFKDKSSLPRINASSQTDEAVTFGDNSVLEHAILKDAEVQIDFKDQNDSSEEIAEMIRSYTEKIGQMQELHAAEIMDMETRHICESESLKRDSHFLREECKALNNMVAKMNSTEAVFASGFQSSSEYKDEYASDSGSDLSQRLYLTSEPERQEYRTIPEEQWRENEVFSSEVLPERIKNLLREVHQEGMQILSLSEASYPEEKPLSSDLFSETWQKERQALIDTVESLKILITKMQVHRKEEPSLDFASAEDHTDWRGDLLQAVQQIFQKEHGILKHTLVSLAHSLETSDSMMYLNQLVHTINEQHLRHKEALEFLQKSDRRNLLMEIKQLQDRLHSVQQDVTQEEEGIHLLSVSINQDGQSQQSTPEIQQIFIKPESREAMESIQELQELLQSERTLVAKLKTEIAQTKVELETTLKVQHKHLKEMEILRQEITEKSAEIDVLNDVLASVQKKSGELHRVSEIERCKSEQNQDRERGEMEDLEFPLEDQAYQNRQLGSSVEHEDQAVSLLKKQIEMEKSLHESQLSHEKNRISELQVLLESERARAMELSNRLEQQKSLWSQLEQQTSQQATAERAVEGQNIQEAPSVRPMEQLLVDLEDQLDEKHNRIVELVGDMEKYKLEIVQIKQQLDEEKQIHQADILKEKDACKILQEEVKQLRYHKKEVEEQLDKLKQQVFVLQQERYGLQDKIKQIQDKKGPEDYQDKAEILEQLGGEKSQWEGDRTREWINQQKLPEVLARDSSAPSLDEVNEEVPSPLNSKYLDNIFQRLHLFSSKLKTLANKASSKLNFETTDEEEFLWLQNSIQDVVSQLQQLTMIPPAEISGVVHNRSASGSLTERLLRQNAELTGFVSRLTEEKNDLRNSVIRLEEELRRYRQCSFGGYDYSNRKVLDNWDTLDVIHTDRETWAREKCNLEKSLRQAEAEVSKLRAELRNDALCREVAGSDGESAMLKRLYGKYLRAESFRKALIYQKKYLLLLLGGFQECEKATLSLIARMGGHPSHTSLDIITHHCRAFIRFRSIVRVSIAVSRMKFLVRRWQRVTESGSISNSSINRNGYGHLPGSLETYGERRHTSRARSGMESPRSALSVQNRYQSGPADSNSGPLPCSHLQNYDPDRALTDYIHRLEALQRRLGSVPSGSVSYTQSHIGTRR
>55291_0:00540c_{"pub_og_id":"158920at33208","og_name":"A-kinase_anchor_protein_9","level_taxid":33208,"organism_taxid":"55291_0","organism_name":"Polypterus_senegalus","pub_gene_id":"120520930","description":"A-kinase_anchor_protein_9-like_isoform_X1"}
MALRESLHLPYKEVLQQQHYVNRIQISAFQAKQDEMRDRIPEVHSDQVLKQQIEAKHEALVNKEKENAILINQIESLERDLQSKSEELLQINIQLDLQVKASTSKVSSLQDEIIQLKNIITNLQEFMRIDPYSTSSVMQLHQALIEEKNEEIDHLNEQVLRLQQEHDLNKNLLQKVYEEACLVLSLSEKYGSSSKLNINTKLSAVESRQLEKQDFQKILQSYKETISKVFDNSDKEQKQKEAQGNLAADRRSMLVEIQNLQAELRISNLQNQEKLQKLQSRLHITEEQGNKREHQLRRQAELLKYKLQQEQAIVNDLQNSLKCEQDRSAELRSHFRSEQDAVADLKRELLAVNQTLETSLKKEHDLQKELENLRCSCLSGPLLFCCHSKVCLRY
>6500_0:000c23_{"pub_og_id":"158920at33208","og_name":"A-kinase_anchor_protein_9","level_taxid":33208,"organism_taxid":"6500_0","organism_name":"Aplysia_californica","pub_gene_id":"LOC101862102","description":"A-kinase_anchor_protein_9-like"}
MESNDERKKKLEAGKEKLAAFRKKKAKKKKNSGEKSEKENFSEQLNLNQQNGSGLTPPLISSPTASDSYQTDSDQFSITSGDEFSTEEQEFRGSVFYQAKLVEARRRIAELEETVEGKQLALDALVRETQSQKKSLSADPQSDQDVWEDREPSKISEVEAALAQRDDLIGHLAQSLQCLAQGSDSGGEHLSQLQALGQHVCVLQAQLQQANETLQQQLYLRESSSLALQNAKAQMLQLKAIVISKDSQVDALSQEILAKEEAIQKLSSEAVVTSSNTTVVSAADSSSHVNVLEEKLAEKVRECEVLNANQQQWLVKEEELLAAVRSKSAEIEVLSQSEQNLMQQELQLKQACDELQRSVDELRSDVSESEKISCLEFQLSELRRAHESDVNEISLLNRANEELEEMSRKYYECLSNYESLTSKHTHLNAQYTSCLSEVDLLKAANTDLQTEIEAAHASSAHLVTLQEELGALREFSDKESSEKASALAAFAEAELRFTSETERLKNKVNELQDEVCCLRTELDASHESLRQKAETTHGPVEAVSESVKALSATFTEQESQSGLLNNTEDSMTLSSSLELEKDTNGMRVYEDGRPSRPHRGRVSDESAGVLEKELQVSSITVNELEVKVLELESQNKTLSEEIVRLQEGMLLDSNLSASKIHEKVSSLEAESDSSISAKDFAIQTLKEAESDLRNRCAALSQELDGKCERDRLLEEVTGERDRLLLTVNSLTTDISSLKEELSRDSNKGEGDVNSDWPHQLDKNIDIPALESNILAEEVKGLSTELGDVQAVLNYERQAAKRLTGENTRQIEGLTLKVTELQAALEHYENLNHQYQGDIERLKAALSASVADLAEARQGQLQAQVESHNSVQNDVIDSVPIQVSASLFQAADNSSLMEMSNSTMQQEIYKNEASNEEQDLARNVEELQGQLETTVSQWQRLQIIVQEKEIEVQNLQEELDEQKRICATQRRMFEEELSTVKEELESVTTSRSSEDRWAVEQEQELDSLRVELEVLRSQSASHSEKAVEPVGLIDQREKEDYEARLSDLIENLTARESEIVLLKDSIGANKGIIAELTSKLCDSETQKSDLVTKLTNQTSEMHLQAAEGTRLASERDNQISELTVQVSERDAQITELSSHVNQRDNYISELTTQVSQKDVQISELTNQIMHRDSEITELASHLSEKENNITVVAGQLSEKEHQISGLTSQVSEKDSQISELMSQVNGKDSEIVELTCQTSERDTQIAELSNQVREKEAQISEINVNCSDLDHQVEELKRAVAREEAQKAELCSQSSEREARVSELMQQVSEQGQRIEELVSSLGEKDQQVDVLKAESAQGMADADELKNLKTTKEEEIKALQSRCEEWNLACSESNEQVSELKKSLLEKETEEKELQSRLRSLEEQLKILSSTQVENEKAMLLEKNAEIQNLETLVVEVRSKMSGLESELSEKSETISEMEKTMSDKEAKMQSALSEYETELCELRSVLKDREVGMELLACQLGEKGEQLVELTSHNRHLEGQCHNLKTCVEGKEGNISELKIQLEEAEVSCSELKSQGSDKEDELKSLSVQVSELNGEVMGLTQTLSESQGRISALTDELSVVQMKYDESVRQVSDQGNAISELTSQEELNQVRILELTETLEQKNALVLEKDSALAAVQEELDRLGTSLEDKGTELLALQSSAQEKESQVAKLTDTVARDEQEISDLRNKLVAMEAEMSGREDATTEVQIQCSEQAVRVAEVESMLNEKDNEMDRVSKCMAEKTERIQSLEETVTEQHTKIMELSKVVVDKEEQCLKQQECLEKVERSVQREEDTIQSLRDRASVCESELCSEREKLWAREADLSQLKVSLIRKAGELTGVQETLSSAQTELSQAREQLQLKEERLLEVLTLNSALEVNEKELQEKIKCVSEEFEVMKAQNITAINDLETERQESKRLIHTLEEKAADLESMCVDKTSLEKQVDDLRSEVETARLFSEKVQLEQSERQTSVDERRQGLESELAEVKLQSDSKNAQVAELTERVETLSTQLRHSEGLCQCLKATLSYQREGQEEKDSLAVSLQLQCDHNAEKISDLTQSLSQQQSVVSELEDLNATLRQQLSDLSSSAESAAVQKSDLERELFKLRADLEFHENSSTQYMVENKQLQEKLHQATANMERLEATAFDLRHDCDMHLKDVADLKQELEQKETAAAALTEDVANARAWATRGAEEKELLKANFDSCMEEMQQRLAEQEAEGRRLRCQLTEETRSVHQDQDQVKEMYEQQIALLEEKLVGAERESDRLDKELAEAKAKMISTKEAYELQLSEQELSVQSSSSEVAKLKDQLVKAAGNHECAIAGLKKLHEIQTTELEENCISAERTVAEQKRQINELTMKWKREKNDLEQGFEIQISDMEEKRRFNEMEIARLKRHLDEMKSDHAKEVEHLEKSYEVRLFELEDKFCMATSELERVKKSLMNAEGDFSGERQSLEAKVEDLEATRRDLQVKGMSLEDEVATLRSENMSREEEMKAILQQAAERQQQNRQEMSSEILQLRERLETMDATHSDDVATLKSDYEEQIRDLKSRNNQLLEKVQSMEMHIEHDTALRDSENQKEGDGKEVPETDVSVQSQISSLNEENTLLRRKLLKQKSIVAKLRMKSGVEDICPPYPLTSQSSLMPSLARSESDSGEDCFSPVVGPTSVVEGFVAERSEVASVAGLGSSPSDSLREPDFVAEKSDMFQPEVITERVIEAQEHPAAQLNIHPIRDEIVAEGFQPETPDQFFMETIEEPNTPLNWPKDLSVGLSPSLNRAEQFNFEVIPPTSMHDGKPLPSDSQPENVSSADLVKGTDSTDSNTNCLTSNEHSSQTILSESEFDLRLKHVKEELEEQYVGRLRRQEVDLTHQYDMKEESYRREMEQHFEQKVKAVRYEWERKFTKALQKVRKEMEKRHQKELRRAQLMPAFVKTSPSSQGLHPDDGEDDDDTDDGERASMANQSADESGPGSSETNEGLGEVVEQLHRENQELAEVRDVLLKQIEISQARGLHSRVQHELQSMLTTREGSTSLSSNTSTPTLVPTSPSADKSKGLESDQLDTSGISEEVNSVHSESSSARERFLWELEEMSQQSSQDLPLEWELTSTLPASADFEEEPDQPIGSVWEVFDGRCLRQDCHELDALRGQYEHRLSSLHRQLEAERRGNMEEADARQLSYAQAVSELRARLDQELQENLDLVISQLTSVHTGELQQVEAKHQHDVSVEMLALRVSLEQIYSSKAQLEAAEAQLRHQQQMDTLRHTLVTQHQEEMAKLGHSGADTDVPNVAKSSLTKQYDALIERISNELEEKFLPTMEGEKEDGQDVHRMVPSLPSEELRSLLLSQQQEIASLRGEVLSEYESVLSARASSVQEQSQEMVGLEQQMRDLQQQFEQQLATFNSRLQEKEEEHQQHSSEEKEKLEKQQAEFKSHYEKRIQEMEAAFENEIGSIKDKYEEQISGLIHARLAGSKEQEEQQLSPPLKESVDERSPRNTNLSDTDSDSFDTPRSVPSDLSVQLKQLEAELAERDAQLKELKTQLGVEESRSCSLDTEVSNLKTQVEQLQQEASDALVQCSKLQQLVEEKDSVIRQLEMEKIESEKLYKDLLEKESPRSKDSVHKEHLSGSSVDDSFCSAKEDSRDTPRSGISDSRDTPRSGDSASDFKSPRLRSSDDSEHEDIAEQNDTIPFANDSSEAQEGNSNNNNNNNNSNSGGGTPIEEMVQHLKEKVVELEKELGQAQSREVELRAQIEEKEHGYMELLETVKQELEHDKQMEVETLQSEFRVQLEVELKRQAADLSSQVQTQTQAEGGEKSEPHLPNGDISHSASSDPPTSPPPLRKLSQDDVDDTSSISENIEEGDDLESEPSLMQTSAFELQQVLQASASQVSLGEAADEVQEENLSDDSKATTSAAGSVASPPPGAASSLADEPAGMALPLTDMEKEMEALKEEYEERLAQLKSQLDQLKTEKETVTSTHQEEQRSLQEQLTHAEERYDRLMEGVENGEHPQLNQLMKDKYDEELDLAKSLIQKDFDEALKEEKKKFVERHRKLMTDFMGDRGKEEEEAKEKHDKELSELKQSLTEEFEQKLREYENEIERLKRDLDLFRDMSQESPDGDTGPRDSTLPEIDEITLSFQEESEVQLSSPSSDSRDTSTPVKRPVSADIGIQYEESEEEVEGQAGETLQIRSFAEVVRSPPPLSDQERRENELKVQQLVAQIERLTQQLAERQGAESVSPHGSPQHSPHNDTLRGDDSALVAMLQSDLDRISAERESVQRTNDRLLSLLSDSVKTYVGVEDTINRKLSQVVSGTPRTSGAQADSPPVRSRPPSVEPGLRSDPQGRMGSPAPERYDRKGGAAADGDTSQDSHTLEDTSVLSNATDEGLEISHRLAESIFVGPDLDAEGEEILTDARGRLHTAVTQLLELMERSTCQLIEAKSTQQELLDTLASRAREVETSSTRCTELDAQLAAEIEAKEYLGLELHKAEETAAPQSLRRTGQGLISGYRSEREALDTQVQSLEEQREALIIQLDSTRSRLSEFERSQSEIDSMREEVGHQQELLRENAGQEMQVTGQQTPQATTSEQPALLQEVTSLNQEKRELSTQLQHQLDASRLRLTELETASEEAERRHEAALEERNHALEDMRLQLENMERQLKASRAFVDEQMAEREQEREEHQREIERLQETIEGKDKNANSQQRLQREIADLTEQLQSRITSQSAMHQRTLELQQALEDKELSAHDLKTWVSQLESELDERGDIEDQLKQRITKLERQLTEQEDEKDRDETEDDELARAGRPTGDRTDQDIPTPLSPVRVRSRPSHVSLEDELHTSEQSEEDLIHENRALKEQVHQQLLQISALKNQLDQLRHYGGDDEDNDATQLRLRLQAERNTVENKDAEISDLQSKTEALENELRRKAEEAEAIHAKVSRVLEMGDVQEENQSLKSQLEELQSQVSNMSSLSSQHTLPPALLEEKNHEIEEKVQEVEKLQVNVHSLKQQLKEKEEEISDLQDNIACLRRGEPCLDVSLPLNEETNNMLNISMTGRTSRSARAVTPTSIQQELEDTMAERETELNGVREQLEQTRQELDGLKGSLSSAEQERDELKQSLGQLEEEKEKWSEKEMLKEAELVKLTQTAEELKQQLEEGTKTRQLLEKQLQDREAELLQAQEERDRRQEQVQEKEEKLDQVTLQVDSLQMEIASLTNFQQELQKDFDTVQAMLDEKEKDMESLTKELTDSKSQQETLDTVIQLEGLVASLRKELKEKQNVVEEKEEELYELQDKLDEMGEAKGELEKIKSQLSEQTRLLEKEQQIRKELEEALAAEKSCREESEKQREAEGEEVAEKVRVLEGDVEVKDNKLKEQEEKIEALSNELQEIQTHSEKLEKVLKENKEKSDSEITLLHEKLEVSQKESGTKLSELQEKLKEEGAHTEGQKVLNEQLSNLKAQLEDKEQLQKQLEELVSEKEGAIRDLNVQLSAKEENLDEMRSVQLQMEEMESQLCLRQTSLLDLQAEKDKLTSELEKMSDMKSLLEEKEQTITEIEAQLRFRQTALLDLEAEKEKLLQDQAESEAKLKDDLNEREKVVEELQKKYDELKEGMSEEVLHMEQEMQRSKQARVIRRSPEEEEKEELEKEEMRNRVQELETKLLQASDELVDVSSRLKLNEERLSQTAQQLSEREEQLQQLQIEVQLQQQQEAENNSAQQQKSAEAGVKAEELERLLREAEDRAEQASINAAELSQLKASLELDLEEVRRKEAEKSFTSAEARSDESLLAGTELSRMARWESEPAGLALGHRDSFYLRFRMTEVERMSRQQQQELAAKNQELDRVRSDLETWLKAGKGQDALKVTIKEKETIIVSLQTEIETLKSHVEEKNRQIDFMKDEMSTLTHSSRVDLAAKDHTITELQEQIYVLKNFSSVTPPSSPPRSGATAPGQALSPETKGQISQLKLQLRKAQSALEEMQGRQGSRQETEDFEQAELQRQRELEEQSKSRTRENDVQSVREELQEEHERQMSQLRSQLQQEVDSKVEELQAQHDQDLRELRQLQERKLEQALEEQKENLQQERQTELHALGLDHQEELDRLRDREFEKLNFGNQSESQDASARSSVSGDAAMPERLQALLTRLNQVGEQLLSVSDLRYLQQYLSPASQSTRSPDTLVWSEERRGLMDTIDALKDLHELADRLVRDNEETDDWRSDLVQAMVMVYDKEKRVLSAEVNTSDVLFPEMDIVSQLESRIHDLEQVHQAGLDDMLRADRQSLIDEVDSLHNRLLEAKQHLQDSRDQLTQRINDLEAAKATAEWKLQRQIQLLEYKLQQEGVIQEDLKKSLRLERNRVSELSAQSGQERTRTLELQSELSSTQIQLSKFRDALEREQHRFSSVTLDWSGSLDALEEERAKTNRLNELLDAAKKQLRALQEEVAHTDARQQQRSETEQDYIQGLESELSKERERSCEFSKAEDNAKGEVTRLSEEVVTLKRKLSSLMEDYEEKIESLHREHVEKEVQRRADGESEAVARLSELLDAERESHQAHLEQERATTRQLKHDLEQNRSEYSDLKHRSEKDRSKVASLKLELTQARSELSERRQQTGALEEETDNMKVAAQRQIRLAEQNKEELQQKVRELERELTRVQDRTRDLEVELSTARHMQAGQTRAGGDYHRDAINSLVTASEVDRELKLRLSQCCVKLHGVATQLQGMTETSQRRSSAPLAGSDPGSVQDEALSDVMSELTRLRRELREKEEMAAHGGVQKGDSAAVSPGKFAEVMEHNKQLAEHVLNLKQEKERLTTNLATLESQVQAKKQMSMPRYSSDGTSDEEGVYDRTVWASERLSLQMALDSAEHEIQRLRGEIRQFRSLMNSDGQASRVDVDKSQRLYGKYLRAESFRKALIYQKKYLLLLLGGYRDTEHETLAILASMGGFPSPSAGLHCRRIHTRAFTVFRSAGRVVIAIYRMKYLVKKWKRATRVGSPVMTGQINQNHAYVPSSTSYPAPQRHGSRHTAPSSSSAYTTRSSSDYVESLTNGDISTLASVANPTGRTQFSTYRNNNNHTTPPTKELLHHRTTSSRGDRETVRRHLLLEEARRSQESPSPRTPRQTDSDDDNFLNYLENVQQQLSEGEYSGSPSSSRRAAWR
>6526_0:000ad9_{"pub_og_id":"158920at33208","og_name":"A-kinase_anchor_protein_9","level_taxid":33208,"organism_taxid":"6526_0","organism_name":"Biomphalaria_glabrata","pub_gene_id":"106054580","description":"PACT_coil_coil_domain-containing_protein"}
MEDGRMRVIGQNGKLGLCISWIPDGLIVELAQQKVDSLRIQYEHQVASLQRQLEAERRCDDEQLAQRQDDYAQAVLELRTKLDIELQDSLDQIIEELGQLHTLEMKQLIASQQDELSLELTALKLSMEQIYTTKAQLEATQQQELFQKQMEALEKRHEEELNRVKHDIVVPEVLEHFSETLTEDYNKLIQRISHELETKFVSDGDSGFGSHTSQELQSLLLNQQEEITMLRSKLLSEYGSLLQSRLETMTEHAEEVNKLEDQMKDIKNQCDHHMEHIQDSIKSQNEFEFKETDDHDRKYQESIDQLKEHYETVIEKMESEFTAKINALQDKYEEQLTSIVPFSTSLHTVLDSHAGKHHPISSRDNSVESGSFSESVEKDLSDQLKKLEADLLERDTAQQKLRNDLMNEQLRCETMVSEVSLLKQALDSLKAEHENIVSHSSDLELLLKEKEDLIVKLEKDKMESDKLYRDLLDTESKSAETKELSGAGDSLQDGVHSCTDFVQDTLLMANTNNSSYDCKNMSSSGHEDKVGRLEKLVEDLEHQLAAARDREEDLNKQMEEMEHAYQDMLESVKLELEHEKQVEIETLQSEFRVQLEVELKHQAAQLKSLCLENDDKEVLVADDSDQSLEEKLSLSINDIVTHVDTETLARSDQENDGSLVAELKQQLEELDTEKSRLVSEHEEELRALQKQLSEAEDRYDHLMQGIEAGEHAQLSKLFQDKYDKQLELAKSYLQKDFDEMLHEEKKSLVEKHRKLMIELMGDRSEEEKTMLENHQKELEQLRQSMNDQFQEERDKYTEEILRLNHELEEMQSSKSDQVESKHLTLPEINEIILNFQETTESTTSSLAGSRGDTSTPVKLNDSTDSLTALHMPEESAPLQQDDLNSSTDIPMRTFAEVLKSPPPLSTRERQEMINKIQQLSSQVESLTQQLADLHRNIPANDNSLSASNTLKEDDPALISMLKSDLDRISIERESIQRTNDRLLSLLSDSVKTYIGVEDTISRRLSQNSLFNNLVLDGTIAHSPRPGTLGVSQSRDSSPGTCRVEKEEDGDVSHDSHSIENTSFQSNGIDEGLEISQRLAECIFVGPDLDAEGEEILSDARGRLQTSISQLLELMERSCLQLQESKSTQQDLLEALAVRSREVDSLNNKCLELNSQISAEIEAKEYLGLELHKAEGLIAGYISEHDSLESQIQTLEQQRESMILELDTTRSRLEQFEQSRSELDSFREDLNHQQQVLQDNAGQEIQGSLLSHSVSSYSFILLPISILVGAYLLHRWYRPEQKTLSLPVNVTVVFGIGLACRLCALIVMILFSLSMFLFFILCTVDESRSVQDSGEGNPALLGEITSLTKDKRELANQLQQQLDLTHKRLLELETHSEELERQHDAALEEKLREIEDLRLQLESVERQLKASKSFVDEQISEREQEREEHQREIEKLQEILEAKERQLNAHQRLEIEIADLTEQLQSRMASQGAMHQHILDLQKALQDKELSAHDLKVWVAQLEKELDQKGDVEEQLKMKISRLEQQLTNKRDDSILDSAESSLRDTDKERTPPLFLSPVHTERQSSVSLEEELRRCQEFEQEMVHENKALKEQVQVQLLQISGLRNQLDELRQYSGMEADSDSSHLRIKLQAARDAVEKLEEKLSESQNRVESLENMLRIKTEESDQIRVKVTKILDMGDAVEENEHLKSQLEELQNQVSHLSSITSLSSLPPELLDEKNTEIQELKDKLTTLEKELSLSQEEVLLQKEKMCDLQARLKEKDEEINDLQDNIASIRRGEPFLDMSLPMNEEANNLLNISMTGRTCKTVTENEWASMHQEFEETILNKEAELCTLNEKLVQATQELDTKNQELENLKQTLSELQSDKDKLARLEEDVEHKDSELYSLTLNSEEMKQTIQEHIETIEILEQEIQKWEKQLSDVVEERDKLHSEIAEKDGKLDQFQIQIENYQQEIASLTNFQHELQKDFDTVQSMLEDKEKEVEALTQELTDNKGQAETLETLLHLERAVAALQKEVREKHNVIEEKEELICELQDKLEEMAENKKDELTKLKQQFTETQEELKIKQTALLDMQADREKLLSSQEELNSLQKNLEDKETMIEELESQLRLRQSRILDLEGELESLKEEMRKELKEKDEVIDRLENRIVTEEVTLAEDNPLVSTVHSNGLMDENNSALEDVSYQRAALSIREIEEKLVQSCQDLSERDKEIETLQAEIQSLQQGATDVQQLELKVKELQGLLQEQEETSQLQMTEHQKVIFKLQRELADLKAATESQPRQEARISRSAVFSSLSSSLDEEGQGAVGMTRWDSEPAGLAQGSRESIYLRLNMTEAARVTRQQQRELHQKNYELENLRQNLERWLKIKDECVSDVVVKEKETIIVNLRSEIETIRQEISEKEEMVTSLRAEIENLRTHHTEELAKRDHQITQLQEEIYLVKSVKTHTDSSKSHTDSSKQSLSPETKQSISHLKLQLRKAHAALEEMQGTRMMSEDVDEDSEDVAAQKVKLKLEVDKLREMLKSKEDEFTLFKTTVQIEQDEVLKRSLEEQKQRLEEHHKQELHELMLEYEEQMEVKEDKSDDEDKETDRKSTSESVTWTADDTMPERLQVLLMQLNELGEHFLSVSDLRYLQQYLSPLRLNQTAQADSVRIQNLQEFDETVEAMRKLFRSVEALVDSQATEMSQDWRAEVLLALSDVYMKEKDLITAEIYEANASHSEMDILTKLETRLQHLADVHESSMDIMIQADRRSLVSELDNLKRELLETKRQLQNVKDELGHQVSHLEENKSKLEWKLQRQVQMLECKIQQEVVIQDDLKKSLKSERQRLSELTLQSTHDKSHLLELQSELSSAQIQLSKARDSLQREQHRFSSITNSKQQQKEIFNCNYIQKLQEELLKERQRCYQFSQAEDEARRELSEVANENTSLQKRLSNLQKELEVQQEKLHNEQMERESNSQMVLNLKEILASEREHHRIVLEKERTQSLDLKKEIETMKVRQEKTETMKSQYQQLEISSDQTDGINGFKSSDNEDRTAQLKLVETDRERLRVKVNNLEHELERIQSKMEELETELEQARRTRETLHHTQLHTVTHSNGAIYSTLANDNLEERLGECCSKLQSVAQQLDNLTLTSHQHKGVFVQNQNTLVSVVSQLKQLEGEIKERGTTISENGSSPEQVNRLLEHNQQLAEHVRQLKTEKKELVSSLQDIKTKMQDTRHKQMQLPQYLSDTASEDGGAVYDRTVWASERLGLQMALDSAEHEIQRLRTEIQQFRAKIHSDATHADVDKTSRLYGKYLRAESFRKALIYQKKYLLLLLGGYRDTEQETLIILASMGGFPHPLGSSYRRKRSKAFTIFRSAGRVIIAISRMKYMVRKWKRATRVGSPVMAGQIPSHISYVPSNSSYPKHKRHQPSYTEQPQASREVFSSEAYYKSSDDYLAANGATSSAPTRHHSFITTPPTRDLHRSSKPSGKERTKRDLFAVDKTLSSDRLQNGGHKVQDSDDFLLYLQNIHKQLSEGEFGSGRDLHTSNVMDHRSRGGLDKY
>27687_0:00292e_{"pub_og_id":"158920at33208","og_name":"A-kinase_anchor_protein_9","level_taxid":33208,"organism_taxid":"27687_0","organism_name":"Erpetoichthys_calabaricus","pub_gene_id":"pcnt","description":"LOW_QUALITY_PROTEIN:_pericentrin-like"}
MDNAEREKKLQAGRAKLAHFRQRSSKAESSNIPKKTTKRKVKAVHTQEFQEQFCSSSTVCNQDECLQPLNLCQDTENTCLQDSSTIEAGDKDESVMEGTVVQVPMLCSSEEGRKHDLPTGWDMEEPFTLIHNVSHLQTVAELPTSNLHVVVDTEQLKNFSCSHNEMISQLTLDLQEVLQSTEMQNEAFKLTNLIQSLQAELQRNTIDKENALTQVMEKLKSTEEKIETQTRLIEEKEEIIQDLQQNLSHSTDAVSQLQCTVLEKEKEVSALKNEMLKFISSQDGHSLDQLAEGHEIDLWLQQKCNDIEVAQNLISSKELISCQLDKKFNTIQRESSQVEDQLKQLHEDLQVAEQQARESFMYNTEKDNLNTEVIRLNCIIEEMNLKLSDAEESYRQLKKKHEADVSSCENQLHLLEKEKQQAFRRLEESQETTQRLEEEISILRQEVVSKHDKHDNQENCHLQDIENFKEKLNEIKAKKAVEINEESNDSHLSAVGFPCTDDEEHFMNKYLTSTQEAECSWLKDGASMQSGNESSEHQQFELNSEIFLEENMCDSFGDIIGSCNLIQLSLPDNAELGSRSSVESFGSINCQKNACAVIKSYDGIDVTDAENTNTSELQSSTMFSELNNENVKQFQMELNTLAEKVLDLQDSKQQMSEELSALQLKLKIEEEERARCEEIVRLKSQECEDLKTTLNNKMLHHDKNENLETAFAIQELNDLKKERDFLLMQLRDQEELVKEVQQRKLAGDSVASEVQALFGRQLAVLQTQRDQLQSELDIQKSKNQTTSELLGERTLLVDSLRNELCLLKRENSDRDHILKILEDEKRDLEAKLHSVEQNHIRASDAFNQCNREKLDLEKNLADLDVKVKNLENIMESEKLQLKSQLNDKSVDLQNLEEQMKHSQLEYIQKESGLREEIAWLKSRIEDLEKAHNKELESLLHAETKNLEEAITNIENKLCGQFELETKSIEENHQIQLNLLNVENEEKMTELKISFQEEQKKLISCVKQVHEREHVREISELVEKHKDELKSQRLHFLSEQQELKDRLNEAHLIELDQMKLQFQNESALEREALRLSLTNLYTAQLELSQSNLLQEKESALSELRENLNDKRSQEVAMLQTRHHFEMEKVKEDLNQRFDLEIAELKTQIKEYANKLKLHEHDLETAKTSLEEMKKILSEKEVQIQDLKNHESTLLSRMNAEKEQAESIHEDLVEKHTMAITDLEDSLRQKYVEQLQILETKHRDAEAEQKKQNEALQRMYDDLKTHSDQEIKHLWSQLENTRTSRQELGELKEQLLARASHVEDIERLKQELTQQRLDLKSQHERELENLRTYEQKLYETGNSYKEEIAHLHHRLLEKVTTSTASDSVDISSADEDIFNTERSDLLREMTEKLEQNKMELDLLRLKLEEKHLNELEAQRSTLTLKFKEDLLNMKTDLSDRYFAEIQELKTKHSLELEQLRARLSDSHIKEITKIRLQSAHDAAQQVEAEVAERLLLVKSEKQRIAQLEEQIESLKQENSEILKHLTETQQMFEKENTEIKRKLLDDLKQKVDEARKEESDKAAKILSEKDAELKQLQDELQSASEERITAIQVDLSKIAEQEREALVKEFEARELELKALQNKQEAIISELEKELKEERNQLQKLQDSLDGKQSSKIMQHENIQTEFDDELDISNSKIAEEMTLLKSRVEESQFKLEEAQNRFTEEKKLMADQLDKSLRELEAAQAEELEMMRRFLQEQHHKELVALEKELTAKHQIKMETVINDLQSAHRTRLQEVEQDLCKKHTMEMKEMENRFLSNIDTLESTYLSQIQSLRKEHDQTVNVLKSSHRDELQRLKIEDETTLADSLEKIKVEHEAQMISAMEQLKKELSMIHMEKFKAMAAEVEKVHKEELISHMKRQAAEMEAEHSKALGVLQTEVLRLEENHQATMLKLQKFHLEEVCRREEEYSQQLHSEMEKMKILHLEQLKECSNVSACEMDSLKEKLLAQFNEEKNIQQIRFQEEIELLKCQSEILLEQQISQLKEEIEAEKMLELEQQSVKFNEEQKLAETQHKAEVEQLNLQIQEQAELLTQLSNKMSLLQKEIDIKNSNQDTLLQRRERENEEAGNLITILRYDLAVITNERNSLQDAHDRIQNLLLKVKQSLIATEEIITTKIDTCMNCNLVHGESFSSNIKLDEQASLVNDTNEEKDEVQSQCSEGESESSHWSSITDKTLRSSQLLYESSIASPEQERENHILLICDRLRGTVEKLLELVVESALQVEDAHGDLSHLEAKLSHQNQLPEHLEESVAKTQLRQELKAETEKAALEEVLQQTIKKEHQLAVEVDTLRERLHDLSEEHNLLVRRSEAMAATMGDTEAGLLEEANRLAKEKLDLQCQAEKDRCSLTNRLKILENELEDQMNSNTELEDKRKTEVTDLKQQILALEKQLRNNRQFMDDQAVEREHERDEFQQEIKKLETQLKQQFRSNTGMEYQGQQIDDLILQVETLQETIKKKTDEYNILLLAKEQTDNYLTEQLEETEKLASHIRELEENVLSNAEATRKVIQLEQEIQRLKKSEMELMEYKEALQQQQYANRMQISALQTKLDETRHRIPEDHSDQVLKQQIEAKHESLVNKEKENAILINQIEHLERDLLSKSEELIQINIQLGLQAKTNTSKVNSLQNEIIQLKDIITNLQEHRRIDPDSTSSVMQLPQALLEEKNQEIDHLNDQLLRLQQEHELNNKMLEEKNSEAEDMKSQIERYVGDLDRLRQDKADEVERLHEVIYKLQEEIDQLGPNCHEISDSQEDLPLDRLDNRGSLQHELWQEERLQQELATEHIQLSDARVKELEQQMENACIERETLQQLLQKQEAHFRSEMEKLGKSLQNEKLQHHSLQEEYNLLKAHLTEQEAEAAHLSTKTQELEDLLRERECQLVEAEVQAKGTEEKRQAEILSLKHLPAKVADLEAELQKRLDVSMEADHLKTEKSLLNAQLLELNEIILRKTGEIEMLQNEVVKLQTHIEEIGSEKGQLFAESTDLKQKMLSLNDEVDRLKTEVTTKNAQIQDFLIQLEDNQTKHSGTERMLNCAEESLAKTETTLKERAQQLQEYVCKISELKTELEELKVELMTVKEQLCLSTIHADRLLEERQFVKSSHPLDNFCSYTYSILNESSLESPELVRKYDTSLEQTQGYLSEVSTLHNSRLAVSASKSSPLERIHSDPADISSCQSVPTMSVSEDGFSLPDSVNTEKEKDFENSVLTPCVSPTGTATSLSVREWVSDGYGSNASSEIGSKLNVEPEASERLDASVVDYFRQCGMAFVENDDFTASHSENTEGVLSSELQNLLQKVYHEARLVLSLSEEYGSYTKPSINTKLSDIESWQVEKQALQEILQSLKEMISKMLDHSDKESVIQSSDWRREILQAVHSVLNNETEWFRAELQSTLQGSGCTDITTLLEKFESIMSKLEEKQNAALGNLLAADRRSMLVEIQTLQAELRISHLQNQERLQQLQSSLSHTEEQGNKREHQLRRQAELLKYKLQQEQAIVNDLQDSLKSEQDRSAELRSHFRSEQDAVADLKRELLAVNQTLETSLKKEHDLQKELENLRSRAECLETDLHFAEKNLEEEQKKVKEFHELLDQERLRNIQREDHDGHTQEVLRTSLEDRNIQNNQLCAALEQERVISSNLRKELQIEQSRCEALISQERNKLAEAQQLLQIEKTRSYELSDAVKREQQRLAQEYCQKLKEEAVQRVEQMSQDQNLIHELQMQVNQEKDRSLELACMIEKTQQQAIQAKRQMESEAQQNMLELKKAQELVAKLQKSVETLQVQKLNLTQGFEREREQFTERLRSEVDKLQRKFLSVKEKEKAREEQMEKQKKQYQQELAEKERRQQHAMELQHQRDQQRLIQLQQTLEELEQHEKELASRKQKQEIFTSEFATPDIQTAEKEAMFLQQLKLAQQQVQMAVVRLKDVMFDCSSNGENEELKFVVRTLNLLDKDLQQLCCGPIFSAPSYSVDRLMKEKADLTNCVVVLTEEKTTFKRSIAMLEKEILDLKHKVAANDQFSQANTSSVLASERAAWQKEKAFLTSALNKAESELARMTAENENRPIGDSSSKIQRLYAKYLRTESFRKALVYQKKYLLLLLGGFQDTEREILSLIARMGVYPSPKDLQNTASTSRPISKFRSAVRVLIAISRLRFLVKKWQKATKKSHPPVASVSGNGHSLVHGTRTEVLRPQHSTIIFNSPPTRENVSFNRSTHIVQSPKSPYKLQNRSHEQSITSSQDAERSLTEYIHHLEAVQQRLGGHKLGSSGLSLSKSFKR
>27687_0:003ebc_{"pub_og_id":"158920at33208","og_name":"A-kinase_anchor_protein_9","level_taxid":33208,"organism_taxid":"27687_0","organism_name":"Erpetoichthys_calabaricus","pub_gene_id":"LOC114663758","description":"A-kinase_anchor_protein_9-like"}
MEDEERQKKLEAGKAKLAEYRQKKAQADGQKRLKKKKKVSGCTEEGHIQDCPDHVHSQSGETSQQSTAKGASTDAADFSISRTLRSGDTIKHDQIYTIEPESELSTTADDYSSEVHVLSNIMVKARPAPEDVTREEDIVICENHSKHEAQTSQTRLEMMEEELAEKQQTIEELSRELEEMRTAYGTEGLQQLQDFEAAVKQRDEIITQLTANLQLAHKERDEIMKEFLELTEQSQKLQIQFQQLQAGENLRNTSHTTTAADLVQAKQQVLAYQLQIEEQQLQIRNSQVKVDEYQLQIHQFKEQIIKMEKVACEHEGNVTQRIKEKEELIEQHSIVIKEQQNTIAELNEKLSASDMLLEDLGVQLQSKFQDLENLTTDLNHSRQREKQSSDEIKQLMGTVEELQKRYHKESQSEKEIIQRIDIDTQRKMEQLRAELDEMYGQQIVKIKQELNVQHRNEIDNLITKHRLELDLLISSGNASNQDQINKLTMTINELKEKLQETKQQKDHVKKELSEELAKVTDERTHLQRKVENLLQDLTSAKEELAKSSQSLLEQENKMNDIEKLKAAVEDLNESLVAAAETSKEMKCNYETEITTYKIKLEMLEREKDAVLGRMAESQEAELDKVRTQLLFSHEEELTKLKEDLKQESELSIENLKNELELKYKQNLEMMQTTLNEQLDGLKAERDCLHLEKENLLAEISKMSEKLCQQMENCKIEEMALKVMQLQAEIEELRKEEKEKGTLDQEIQELQAKNDVLQTQMKEKEDIMSRQISELTTENYLLKQSKEALEEKVQSSNLTGDLLEHSFASSLKEMGTEALSAQPQLQTLISENEDLKKYIAQLKEEIQTQKNTFSFAEKNFEVNYQELKDEYTCLLKVKADLEDQMVKETAKYQSDLKNLQMQIQDLQSSKVVNLPGSALPESKELKGPEATDGEIIEKDATELMEKLATIQREKKELTSRLAETYEELNVKQNEINKLYVKLEALKAENEQTVAKCLELEQFQTKLQGDSFHNQNMEYIQSSVVTVSEAAENDMCTVKDHFQQIPLLEEKVSMLQGSLENAYVEIKKLHEEQVVLREDKESLLGELHVLKEKPNAETLALSAEPDREQLQQLLDSLRTEQLGLAKLVQQKTLVEESLQKKLHEKDKELVTLNEKVLILQEQLSKLNQEGCERELLEEDKKHEQQFVSCIRKEMELSPSQMAVNWNVDADFKLQMEAQHISLTQIYAAQLDLLRESLESEKECCLRRLEEDLTTCHRQEIKILKENYNKELNILKKQKTDFCDDLRCTHNQIRTLLKMTSEECKQYILSYKNKLGLKYQEVFQDKEDAKLKKAVNVFSMRSKESSDPHEVLNEVKDLHEDLQNLREQILWDYSCLEEFHTLLRTDLSKVSGALTKNKKNKNHVVVVTTND
>27687_0:005158_{"pub_og_id":"158920at33208","og_name":"A-kinase_anchor_protein_9","level_taxid":33208,"organism_taxid":"27687_0","organism_name":"Erpetoichthys_calabaricus","pub_gene_id":"LOC114642277","description":"A-kinase_anchor_protein_9-like_isoform_X1"}
MDSYKTYWKPDALREMWVEGQDSDVYEVESRVPLPRPFPIPSSLNERNAVLVQTRISHVNHRENGHLLKVVSRISLPNPPYTLEHARITQTELMRESFRHNAEINELLQRQEELQELLCDETKEKEQLALELHKAEGIIDGYLDERTALEKQVQMKTDLILHLEQELHSTNSRLKELDEERQSIQQQRELLSRQQDAMKNSAGPRELCLVDAAVDAAPEADLLEETEKLMKEKVEVQLQAEKEHGDLLKQVKTLELELEEQINKVVELEQDKTAEVSDLRQQIQALEKQLEKNRKFLDQQAIDREHERDVFQQEIHKLEEQLKTPQKLQPCSEQNHTEIEILKKQVQHKTDQCSELLLQMDQFQRDIQERDEEIDKMSNRIRELENALINSSEKLQKMEVRKQPATSEVMLDSVLEAQLQTEREALDRKEKEISNLEEQLEQFREELENKNEEIQQLNMQMEIQRKTLGTQQQELENQNLLLKNEIASLQQSQHESENVSIDDHKLVIGKLSQVIHEKEQEVECLNEQVEKLQQQLEFSQDKKGIDKKNEQIKELESQVEFQRSDLERLKIKSEDEIEQLNEVIEKLQLELAHIENKSQDVYNSEEAQHMEKALVKMLKEEDSDRQIEKGSEEVNLPKEEFEAMKQNIYLTNQELEFLKGDRMRLLDKISHLEHSFAINEDSAHKVKMLEEVLQEKTATLLVIQAELNAVEESANSHITNLEAKLEELEFAVQIKDTEFNQYYVRAKDIENDNVVLQQKVLELEERLNQGTRSPSLNQASHSTLKKQSNINTKELYDKQGKNEEAIPEIVSIEMQAVAENILTVDGDSQKDEETQNSIMEESETKLNCLIVKLADLEEELTKLDENQELQRQLLYSTEKDKAEYEKKLAKLTVLLELMRKPAVEKEKMQRVLGSGKVPDSDMSDEENSSMSSVRLELEAVKSRAAATEEDLNYHRKQAEDLKGYLKEKELAILHLQDALQQVTEMNKGTTYDLQTELEEVKSEAAATKEELNSCREHAEKLKDEIQVREITIKQLQEERQQLKNSLAEAQEQLDSEILKSVGTSLDEKQKPENESNLTFFKDKSSLPRINASSQTDEAVTFGDNSVLEHAILKDSEVQIDFKDQNDSSEEIAEMIRSYTEKIGQMQELHAAEIMDMETRHICESESLKRDSHILREECKALNNMVAKMNSTEAVFASGFHSSSECKDEYASDSGSDLSQRLYLTSEPQRQEYRTIPEEEWRENEVFSSDVLPERIKNLLREVHQEGMQILSLSEASYPEEKPLSSDLFSETWQKERRALIDTVESLKILITKMQVHRKEEPSLDFASAQDHTDWRGDLLQAIQQIFQKEHGILKHTLISLAHSLETSDSMMCLNQLVHTINEQHLHHKEALEFLQKSDRRSLLMEIKQLQNRLHSVQQDVTQEEEGIHLLSLSINQDGQSQQSTPEIQQIVIKPESRQSMESIQELQELLQSERTLVTKLKTEIAQTKVELETTLKVQHKHLKEMEILRQDLTEKSAEIDVLNDVLASVQKKSRELHWVSEIEKCKSEQNQDRERGEMEDLEFPLEDQAYQNSQLGSSVEHEDQAVSLLKKQIEMEKALHESQLSHEKKHISELQVLLESERARAMELSNRLEQQKSLWSQLEKQTSQQATAERAVEGENIQEAHNVRPMEQLLVDLEDQLDEKHNRIVELVGDMEKYKLEIVQIKQQLDEEKQIHQADILKEKDACRILQEEVKQLRCHTKEVEEQLDKLKQQVFILQQERCGLQDKIKQIQDKKGPEDYQDKAEIQERSGGEKSQWEGDRTREWINQQKLPEVLSRDSSAPSLDEVNEEVPSPLNSKYLDNIFQRLHLFSSKLKTLANKASSKLNFETTDEEEFLWLQNSIQDVVSQLQQLTMIPPAEISGVVPNRSASGSLTERLLRQNAELTGFVSRLTEEKNDLRNSVIRLEEELRRYRQCSFGGYDYSNRKVLDNWDTLDVIHTDREKWAREKCNLEKSLRQAEAEVSKLRAELRNDALCREVAGSDGESAVLKRLYGKYLRAESFRKALIYQKKYLLLLLGGFQECERATLSLIARMGGHPSHTSLDIITHHCRAFIRFRSIVRVSIAVSRMKFLVRRWQRVTESGSISNSSINRNGFGHLPGSLETYGERRHTSRGRSGMESPRSALSVQNRYQSGPVDSNSGPLPCSNLQNYDPDRALTDYIHRLEALQRRLGSVPSGSTSYTQSHFGTRR
>438502_0:00028d_{"pub_og_id":"158920at33208","og_name":"A-kinase_anchor_protein_9","level_taxid":33208,"organism_taxid":"438502_0","organism_name":"Campodea_augens","pub_gene_id":"CAUGE_00655"}
DQIEILYLTTSTTSGGSLDDIRDLSPTPAYMLDPVRRIEAKFDALFRMEEVVIRKLKDLEIQANKSKRNQEDLQGERDNLQQQLMNQMSQMSTLQLRLDEYKRQRPPTPSGDPVHLRQKINSIQHEVDELKQTVNWKEKQIQQLKDQLEVNRQKLISQKETIDKYNTELQQQPREEEKLKQGLLEAQKEIKNLRISLSAAGVANRPMKKEDEEILMQSFSRLQNLFSNDRGEKSGMESRASTRLELRSTTPDLEQQAELSVIASKFLMHQEKLEKAVSECKDQELIKEIKALVEKGKKMKKDIESTYGLTRLDSSDDFETSLTSVEGLRDADSSAQQQSFLSSIFGGFRNSAAKANDKVNSASSSLTESSSDHRERVEELQKIVTEREKEMENIKVALEARDGELKEKEITLSDKECELKRLKILVDNHKDLEKEYSVLYSMFNELKKAKTNMEDNYENMRSMLEDKELELSLVKENDNSHSTIHALETTVMKLRKETQKACEEKDKLTAEVNNLKQNLTKCENQLTQKDAEITDLLERLENEKEYIQKLQYEHQSAMDALKRKMSSQLQELKEVKDLNQRIPLLENKLEEIDRELKQKLGVVKYLEKFKKEAEERFQVAQEHEKHLIHKIETYKKEEELIHRQLDKHQVPSGSSIHSTLEAVLREKSQIEVDVQNHRLVVAELKAEILHLQEERENLQMQLHEAEINHQGIITELQNKHQIAIEDLSRIMEKNISEKDQECQRAENSITELKSEYEDKLTDTRTQLESKVQDIKKRHKAELQKMKNGHETEVQKITDNYKQRLHQTNTAHEAELKCLRKPNRNQMEKNLDERLNIIKEQHEKELGLIQEQHKAELNRAQVDCERELKRHYKDNLDDLELKYNNEVTQLQLEQARRIEAVKEEYRKELQEQHRIELARLKQEEELKSQILIEKMHQQALSINEERIQDLKKKYKEEIQDLHQQMEINAKEMQIKFEERLQVELDLRRTGSTETSDSDSEHLMLELKKKHERELRDIENQMNFNASNYVSREDYDRLNDVYREEIKKLKRKQQSELERLVFEQEELQKEQEKKFKAYDEELSNVWARHVAELQKFQVEKDGILAHERKQIKEDLKELYEQRMDTMAESHQEEIKSWQTDLESHMSNLKGELELEKNKELVELQDKHRTKLMQLKMSYESHLENVRKKFRTSYHAHVAQMKATSLEDISRRVQKELDISDELDSNLFSIVRRHSAENVASMDQNIRPPLSRNEIAEREQKNLKINSILKKVQREGNEVLCLSQFSSESGESCQATPRKQSENEINNTKYEEEKKQLVMQITQLQSRIVQKENEDEKNSLDLDHAKVLLEQEHKKIESLKARLQQEQERVRELAANSANQLALQFTNSDIEKQNAELRQDLEAHSEELSRRMEKIIELTHNVDMLKHTRYEMEADLKKQKDDYETLKKDFDSLNKKNEEDLQRETLLVMNELNDEMQRSGILRAELESERSQASHLRDKLRNSAESAKEQAERERNYTLHLKANIEALQTQRESIGRQLASAEASANHAQNEISRLQDEVANLKLTLSKRDRLALSAKANESKDKYDKELQLEKMKLLVADYQSRMSDLESQTSHLEKSLGAALKRESYLHTRLKEEQNSKENLLLPQVMNEMTNVDEYLGKTIRDNEKLSRILGHLSEERKKMKERLNAVEEELQNMKVEQEQLRAAELNKVLAKPEQVNYGGMDLSPIQHLYGRYLRSQSYRKSLMWQKRYLTIEMSGYKQTESNVCKELAVLAGRPFTESGRPKLKLKSVALAIIAIHRMRFLAVRWRRGRKVGTRVIMALVENGKSDPSNIENSAGNSVVVEEQTRIPRSYALSTKHYDVPSLPPYSIPEYQMPSGEPQFHTVKKRSLKEPSDPLAQYVERYDTIQSTLGRKTLVPAAIKTSLQK
>7897_0:001ee1_{"pub_og_id":"158920at33208","og_name":"A-kinase_anchor_protein_9","level_taxid":33208,"organism_taxid":"7897_0","organism_name":"Latimeria_chalumnae","pub_gene_id":"PCNT","description":"pericentrin"}
MEKEERQRKLEAARAKLAHFRQRKAKSDSSHPQKKTAKRKSPAVHPNDLPPQECTLDTAEAELCGSAESSTSAEHLDITLGMEEEELNASMERAHLEVQVCQQRILDLEERLKGKQTAIDDLTNEVEELRQQLAQVNSQQLQQELETAVQNRNDIIAQLTSNLQQTIGHRDEIQQEAQELTNQIQALQHQLQEANKLLRAKSLGSAELVHAQEQISAFQRSLKEQSQHLETLQQQARDLEQQLEYSQQSNKDKENLILQMEGKLRETENTVKQLSQVKDQKEVLTKELKDKLDVQNQSIAQLQNSLSLRDKELMDAKVSIQETEQKFAEKLKQQHEKDVYWQLQQLRADLEEAYGQQILRIKQELHEETKGEIDKLNANYKAELESLKSECLNSGDSDIQSLNIKILELNEKLRESETVRRELLRNLKLQVEELNKEKSKTSKYKDLVEDLKQQLSLAEEQAAQVQDYKAEKEHLNEEIQWLNSVVQELSSKLVVEIEASQELKLKLDAEVSNYTTKLNMVEQEKVEILSQLAEAQKTCTELFFSHQEEMCQLHSDLETQHGLKVDSVKHGLEDLKESLSKLKAKNNHRDNEKDNEVTEDIHEFELDQGEDNFMDKYLITTKFQEESFAGDNIEGLIDSEPSIFELDSKIVLEQEMESLMDDHEKDPMVSSVFTDQFEFEESSTEPKSETVTSTIVQLLGGGISQDGNATVTNREKEDLMQKCSLLIQELNEKEIELKKSSEETQVALKKWKKLTEELSALHLELEKERLERANLEQKLEHELEEKRTLENKIHTLEEESGGENVGNVLGDTAAKGLAFPLMQEVVKELEQEKELLQMQLQDQEQLVKDLQEQKLAADSVTSEVQSLFGRQLATLQSQRDQLQEQLNVQKAKNHTISELLGQKAVLEESQQKELVMLKSQIDDEKELLKQVRKEKSNLEEKLLSLEQMFTRAEAALKQANGDKEDLEKNLTELNKKAKDLEEASQSERLEFDNQLKSKNSELQKLEVEMEMRESQFSEKETALQADLAKSQLEREALLNEEAEKLAKAVEQAQANVGRQYEEEISKMKQQHLSQVKDLKMLHQKKVEKLNTEMVQKVQQLEEKLEEERRTQIGFVKQVHEREHDREMAELIAQHQVEMRELRAELSREQQQLFDDLRERMSAAHQMELQLARSQYQEDHSLELEAVRLSLTNMHTAQLELTQSNLQREKEAALRELRGTLNDKRAQELAVLQSRHQFELEHLKEESRLVAQRHAQEMDEAKRKFEVELADVKTKLAEEHAQKMESLKQEWADESHNHVGRLQQELSEKHRVEVEELQERRRTECERLEDQLEAFHLEKEQIKLLHENQENLHQSAMAMLREQLEREHGVELEQLRQQNKEKEEAFQNQLENLKAAYKDVKTHSDQEIENLWSQLESTRTSRQELNELKEQLLVRTSHVEDIERLKQDFEQQRQQLGRKHEEELEQLRAYFEQKLRDSEAGYREDVALLHQRLSEQVREAEAANLSCSSSMMFPEDKAEEESGKLFEELTQRLEQHKEELDCLRLQLEEKHRQELETLSSSLSFQHRESLLQMKLDLSDRYFSEIQEMKNKHSLELEQLRAKLSEQHIKEITKLRLKCAQESARQVEAEVAERVRALEEEHSARVAHLASEKERITELETRIGELRAEHTDAVQKMTEEHECHVTQEVEKLKTQLVEEFTNKAREAAELHKKEEEEWKSRQIELLEQAEREKQNLKEQLVQREEEARRFQEKQAARIVELEKEVKEERNRLQQLEDSLENEQCPQVVLIRERIRTQCDQELATAKALMADELQKLHSNLQEQSKLRLQEAEDRFAEEHKQMTERFTTEQEAALKELKERHDEELVSQNQQHQEDLQAFEAQLQEKYQTEIEVLKTQLHEQHKATEAELQVNHQAELDELEAKHLSNLDTLESTFVSEIQSIRDEHARALLDLTNSFTVKIQEKEKEAAEVFQEKQKEVLGLKEELEKMKAQHQNHLKLAQDKLRKELANIHLEKFKAMSYELEEAHKSEKSVLEEEKQKVLEALHGEVVGMEEQHQKALQELQDLHTAELHAHKETFSRQLQEEMEKIRAQHQQELQGCASTSAQEAEELRKLLAQLEMERAQQQLQFQEEIELLKCQSEVLLDQQISQLKEEFESEKTATLQVQEKEFAQQRERTLELHQNEKEQLMTQVQEKVELITQLEEEAKSLRNEAEKKSSELETLLQRRDRENQEGGNLVAMLKSDLVNAKQERVTLQESHERLLKLLSEVLKANIATEDTINKRIGICLDSIRAKGGSGDHQNKKWMAGLPQHMEMRERGGSLCLDDTTADSNLWSVVTDEGLELSQQLCDSIFLGPQLESRSETIILEACQRLHSAVEKMLELVTESARQVWLSQYHECFLNSVEVKVHPYVFSGGVGSTTVNSMVPGLYVGGIIEGYVAEKAALEDVLHQKEDSEHRLVLELETLQEQLHNLTQERDLLIRQRELLTADASKVERGVPAVFATDKDSGLIEETDKLAKEKVELQCQADKDCSDLQAQLKLLENELEEQISRALQLEEYRMKVTDQQHQIQALEKQLKNQRQFMNEQAMEREHERDEFQQEIQKLEAQLKLPGKSQVVEGQSGRKVESLQASIREKTDHYNELLLAREQQERHIAEQNKVIEKLEAQIKELEHAALTSAEAAKRLEQELQRVKRKEQELQRVKRKEQELIQDKEALHQQNYNNLMQISALQSKLDEARHRVPVDATSDQTVREQLQAEREALISKEKENESLAEQLEQFREDLLNKNEEVLQLNMQLEIQTKQNDIRTNQLQEEIIRLKEEVAGLCSRLGQDPDGTRAAVLELPQALLNEKNQEIDHLNEQIVRLQHELESLVDNKLLEEKNAEIEELKRQVEHLQGDQERHRKDKEEEVEQLHEVIEKLQQELAQLGPNRHEVSDSQDSRDSLSPLEMESAGSLHEELKRSSMALQHLGERKLVPDSLEELKQELKMACTERETLQQVLEEEKAHFKLEVEMWEQSLQEAQDLASQHLQELTSLQQQHEKLVADYSLLRANLCQRDADMELLSSQLQELKDALMQKEEELLEKEIQIQTMEEERMAEVADLELLPEQVAELEAKLAQKDAQLKVETEELCSLRAEGSQLDLKFQALSSKEEGYHCEIEKLQADAAKLEAHIQEHSDDLQMLRHERDELEALRQKGTEADREVVRLQALMAERESQIQTLKEALEQLEKCKTLDSEISKSQKNEVTLMQDQLITAEASLQQIEASLCKKQELVSQLTLELAKVKEDLSSSAEQIDKLLEEGQEKDRVIADLEIHNRNLKIQVNQLQEAFLKQQQDVASQGKELEELRMDRCGQSLELQQLQVELGSPLRYTEQPVGSTHTQSKPRSFVSSLMGESSLSLPEAVRNYDASLESSNILHSRISEITGLHSTDMDTMQNASPALQRESDGAVEFPSMYSDDCYYYKDHPSAVSPPLSESVYSIAGSIDTEKGSDIKDLHVTGSVCQEDAASMASAPEWASDGYGSNMSSDLGVRLNTELETTERLDANFVEYLCQRGIVLIDNKGSVEEHRLISQELLSPELQNLLRKVHEEGCKVLALSERSFQHPMGQPGVIQESWQQERQTLLNTIESLKELISKTSDQPHKDSSGGMPDWRAELLQAVQSVFEKERDFLHSELHAHLQSQERADDEALAERLEKVVQEQAKRQCSALEQLLNADRKSLQAEVQELRTQLQIAHLQSQEKLQQLQDTLTSAEEEGTKREHQLRRQAELLEYKLQQEQAIARDLQNSLSAELGRSAELREHLKNERAAVDELKSELAEEQLELERLVDSQQQLQKEVDRLSSVLEHKENDLLEVLQCLESERQKGNEMNSILEQQQLENSQREDQTMLTLQEVQATLEEERAQKNRLHLALEQEQVSSSNLRKELQIEQSRCEALILQERSKLSVAQQLLKVEKARTAELSSALQHEQTQSEQLNVRLNQESVRRDKDASEEQNFVQKLQTQLEEERSCAEELAAMIEKTQQHNILSKRQQEAETQLFQREAQREKEVSSKLRATLESLQAQKQELIHSLEAERQLRTELQEEHHQLQMSILALKEQQRSWEEQREKERRQEQQAFTERDRERKRDWEKLHEFDLQHQRDQQRIKQLQQTLADLEERERHLTSQRLQPGDTSCPRKLDHQSTGTPSSRKETSPLHQQQLERIRQQLQLAAIQLRGILQTARDRRSTEGQNQSEDEDLLFLLHTLTELNSDLKRLSFSTEQVKDKSMGCRTSLQTPVQSLAALVDRLLKENADLISFMTALTEEKMKLRRAVQKLERDLQYQQCRKPAKQEDVDSIQAAEKAAWQRERSLLQNALKQAEGELSRVTAEIENRPLVDGSNSKIQRLYRRYLRAESFRKALVYQKKYLLLLLGGFQACEEATLSLIARMGVFPSSVECSVPCSRPLTKFRSAVRVVIAISRLKFLVKKWQKSSRKGQPSEGTANGIGHHPGTRPEVLRQQQHLSALNSPPTRDVGQCTKASTFSVVNQLPKLSYQLHSSPPQDRISSSTHDPECSLTEFIHHLEGIQHRLGGLQTGFSRTSLPQEYGKNRTFS
>7897_0:0038a0_{"pub_og_id":"158920at33208","og_name":"A-kinase_anchor_protein_9","level_taxid":33208,"organism_taxid":"7897_0","organism_name":"Latimeria_chalumnae","pub_gene_id":"AKAP9","description":"A-kinase_anchor_protein_9"}
MFITSQKKNESEKEGFNGRVIKEKDELIEFLKEKLKEQENTESHLNEQKMNLEKFLAEVKEQLSQRDQETETLQLELKNSKQRERQSSDEIKQLMGTVEALQKRYHKGSQSETEIVQKKELEMQRKLEQLRAELDEMYGQQIVQMKLELQQHHTLEIDRLSAQHKAELEKTSSRPVSNVTNEEQIHLMNMAINELNVKLQDTSLEKDQVKQEMSRQLEKLLKEKSALESRIENLIQDLNFAREQLHRTRQNLTDQEHKLGEVDELQLTIEDLKSQLAAMSEATKELESKHEAEVTNYKIKLEMLEKEKDAVLDRMAESQEAELERLRTQLLFSNEEELTKLKEDLEKQHKLNIENLRDDLAIKHKQQLETVQKDLNLKLEALNCERESLVTEKNQLISEISKLKEELQQSKENSKTEEMILQINELQMEVEALRKEEKEKGTLEQEIQELHVRTELLEKQTKEKEDEMKKKVEELEKEKNVLEEKLETYVSVRENESSLLVRADVGRLAMDPNLQKRIEALSIENEKLKKQEIELKEEIERQRNTFSFAERNFEVNFQELQDELACLMKAKAELEEEKSIREAEYAAKLKALDEEPHHLEMSKGSLSGLTVTVFEACKESKAELMEAFESEVVEKDTTELMEKLEIAQREKNELSLRLSDISEQLELRQLEIIQLQQELGSVKAEKEQMLLKCKELELIISKREIDIGKKYSTVTSSQDGETDSSDAVAGCIDSYTESSTHKESEQQIKLLQEKLISLEMSLQNVTLERNQLQQNHLDLIQEKETLLVQLQQLKDRSVTEPSTVATAQTEKELLQQQLDALKTEQFGLAELVQQKALLEESLYRKLGEKETVLIAAEQEKVELKKKLEELRHGIHDHEHHEIKNETSLFKEQSENHVMQHVEQQGEEVSQENLNSDLEGEASKKCRGDYLAELEHAKQQAENELRLQMEAQRICLTQVYSAQLVLVREHLETEKEHALSCLKRELTTAHTQEVKQLQQMHQQELQDLKGQRTDGETRSSQAFIKKLSKVVSEECLQLIKSFSTILGEEFMTTLKSEELPNVIGTDEEQNTELQLHTSEAKALLTSLQMLEQNILGECNRLTALQTQLENEYNKIDQLQTAYFELQSRTEEEMISLRMQIESSRASSQDLQDLKEQLKVRSARLEEIEKLKMEFSQQRKELEDQHSQEIERLRSYYQEQSKETEERYKTEIFHLQHSLEEATKSATQISTSSEKHFVVLQGIQKTTCASGPEQEGRDEAKELELGEELNWHIKMSARLAEQLQSLRKALYAKYLQELSALKREHERELEELTARLKEQHTAEMEALKLEMSQLAKQDERNQNGGPQDSSKVEEKELAAIIQQLEKQHQERTEEEVAKVIVQMTVAFAQQTELARINRQMQENASELQTNLDDKQKDVSQMKSYKEESELQVKGGDQNQEKESKEEREMLRREQSTETFSLLEQPEDTKGARCTPAHLAKQAVEAEPFILSELKDCGLSDQLEPVTVEKEGALEVSETVPTSPTLEEVDQERLEDLRQELVRQDQEHQQAIESLRQAHVQQLERQQEQQEELQAELLKLKEQLAESATAFREGLAAERERVLSEELENLKKVHLSGKRDPPQGIQNRSTQTGQSESESEDQSQKQVHDPQCIDNEERKGDGSTIDFLTRERDHLQKANDKLLKVLLEVVKTTAAAEETIGHHIIGLLDVSSKGQYPTKAAFCEQEAEETLKPLSLLSCGVVTEDTPDSYHGSDIGGDDTSVWSGGTDEGLELSQRLTDSLFCAAELDPENEELILSISTRLQAAVEKLLEAITETTNQLQHAKATKTELMRESIKRKQQVGDLLKRQEELQEKLSEEAKAREQLALELHKAEGLLDGYTDEKVHLETQIQEKADLLRHLEQELHHTSSRLQELEEERQQLQQERELLSRQQEAMKKDAGPIELRMIDAAVDAAPKAELLGETEKLMKEKIEVQRQADKEHCDLQAQLKSMEVEMEEQVSRTIEMEQEKSAEIADLRQQLQALEKQLEKNRKFMDEQAIDREHERDVFQLEIQKLEQLLKTPQRMQPSIEHRNSEVEQLQNQLKEKTDRCSELLLGKEQLQRDVQERNEEIEKLESRIRELEQALIISADTLQKVEEKKQFTPLEVKGELTLEAQLQTERDALDRKEKEISNLEEQLEQFREELENKSEEVQQLHMQLEIQRKESSTHQQELEQENKSLKNEVENLRQSVQESGDVSIEDHRIVIGKFSQVLQDKDREIEQLHEEIAKLQQQLDIASDNKVIEEKNEQIKELETQIECLKSDQERLKRSNEEEVEQLNEVIEKLQQELANMDQKEPMDSMAVSEDAESLKHQLEIVMAEKKDLQLQVEKSGEEMGLTKEELKEKLVKIGEITEELETLKAKHNSFLEKYRCLQLESSVTISREDTGDEIKKLEETLREKTAAFLVNQAQIKALEENVQISVSTLNAKIEELKSTVKEKDLELSLCYNQIEQLKKQALSETGVLQREVFDAEETLKEKQAAVLVSQAELSDGQEQSKTSEPTQERPKELPTLAETTVPEKQTRAQLSILKTRIAEMEEQLAEAEKKFLSEKEQLKLSQKEAEDKGKKVAELQKLLEEMKGRKEEEQETSAVVTSKVKRGEARSRAVPDLLEELESLKVEAAASKEELNSYKERSEKLQEQLQVKEVTISQLQEEILHVKESLTQAEIKLSDNQQKKQLSQAEVNLIAPDKTDNASAKESPQLMRTDSTSRNEKPLMVHKSVQTTLIVHKDAEIQIDLLAKHSCSSSEEVAEVIQQYIDKIGQMQELHAAEIMDMEARHISETETLKSNHCATVQALQEEYNSVKAMIDTLRAKEGATSRFQQTSSQLKDGYTSDASSDWSQGAYFDIETRNQEFRTTPEGAMRESDLPQVSAEFLPDKIKNLLREVHQEGMQVLSLSELPYIEGQSESAVQYSEAWLQERQALLDTIQSLKDLITKMEVYKETQVSSSSSTLEKVPDWRGELFQAIQQVFMNEGDALMAALHTQLSTLSANDAVILLNRLEQQLQEQHVYQRASMDRLHSVDRKSLMSEIQELQARLNIASQGQNRPMSMEWAEEKSQGLQENKMQQKQSAKLEMQAELGSMKGKEGELLDQLNTERIKTAELKNELAQSKLELETTLKSQHKHFKELEALRLEVANKAVEVDRLNDALANEQKKTRELHWTLEKEKARLERNEEKEKEELEDLKFTLEDQKQKILQLDKLLDQEKQNVVELKQSMDSQQALHEAQVSHEQSRISELQILLDTEKARAVELTSALEREKELCSQLQKSPPEAAKSGEELLKELQSQLDEKHGRIVELVSEMERYKLEAVQAKQQMEEDKVLHRRALHREQDSNRLVQGNVDELQQKLKDLSQQLEETQQQILKFQQEKERLQETIQDLQERETEERREAEKVISQLDPNGAIWDTERSSDRTRNWVLQQKTATVNTKEPSGSPESETNGGGAVTGEGQVLNSIGQRLQLIASKLTSLASKAAGRLQLESTNDEDLIWLQNSIQDVVSQLHHLPALPAMAEQNVVLPSSGSSSSLIERLLRQNAELTGYVSRLTEEKNDLRNAVIKLEEEVRRYRQRGDYSAKRSLDGEDTVDTLFVNERERWAKEKVSLQRSLKQAEAELSKLRADVRSEALQRDLPGSDTENSNLKRIYGKYLRAESFRKALIYQKKYLLLLLGGFQECEQATLCLIARMGGHPSSTDLEVITHHSRGFTRFRSAVRVSIAISRMKFLVRRWQRVTRLSLAAANRNGFGQTTGNELRTESPYLQPGGLDRSRSGLESPRSSVNSHHRYQLTAVDASAGSLACSHLQSYDPDRALTDYINRLESLQRRLGSVQSGSTSYAQLHYGMRR
>7897_0:0038a2_{"pub_og_id":"158920at33208","og_name":"A-kinase_anchor_protein_9","level_taxid":33208,"organism_taxid":"7897_0","organism_name":"Latimeria_chalumnae","pub_gene_id":"LOC106705542","description":"A-kinase_anchor_protein_9-like"}
MMENELAGKQQEIEDLSRELEQMRAACGTEGLQQLQEFEAAVKQRDGIITQLTANLQQARKEKDDIMREFLELTEQSQKLKIRFQQLQASETLRNTSHSTTAADLLQAKQQIQFYQQQSEEQRHQLRSYELKSEEYQVQIKLLQDGVKEHEMNESEKEG
>378071_0:000588_{"pub_og_id":"158920at33208","og_name":"A-kinase_anchor_protein_9","level_taxid":33208,"organism_taxid":"378071_0","organism_name":"Stegostoma_fasciatum","pub_gene_id":"125465792","description":"A-kinase_anchor_protein_9_isoform_X1"}
MEDEERQKKLEAGKAKLAQFRQRKAQVNLHNPGKKQKRKKKVVNKPEEQVEYVTPKHQQQDAKTRAESGPLGDGEFIINRILHSGDVIKQDQTYMFEPESEVSTTADDYTSEANGCCTVQQETVFKAEDMMREEDFSVSRTCSENDAQPFQTRLEIMEEDLTAKQQEIEELNRELEELRGVFGKEGFQQLQDFEAAVKQRDGIITQLTANLQQARKEKDEILQEFLDLTEQSQKLQIQFQQLQASEAMRSTNHGTTAADLMHSKQQLITYQLQIDEQEQQLRAFQKMNDKCQEQIEYLQNQLQDYAVQMDNEKTDNTLKLNSKDQLIEQLEKTVKEHENATLFFKDKMLASDKLVQDLNEQILQKNQEAENLRTELTSSKQRENQSSDEIKQLMGTVEALQKRCHMGNLSELEAIQRIEVEGHRKMEQLQAELDEMYGKQIVQMKQELQQQHTSEIRKLTEQHKTEMETALGRSVNNLVNEEQIDVLNVAINELNAKLRESHFLRDQIRQELTQQLERTSEENIQLQNQVQELLEELNFTKDQIRRASESIADQKCKAREVEELKDMVEQLKAELLATSESNKELESEHEAEITNYKIKLDMLEREKDEVLDRMAESQEAELERVRTQLLFSHEEELSKLKEDLEREHKLNICNLQEDLAMKQSQQLENLQTEFRKEMEEMKCERDNVVIKNNQLLSEIAILKEELQMSIKNDKLEATHLRILELETEIEALREVEKEKSMLEKGILELQVRNKVLEEQLTDQEGVQVKITTLQKENEGLKEIKKQLEEKLKIHFVSEESNLASVGDDGLSEMKEQIKRLTAVNGQLEARERALCEEVERQRNTFSFAEKNFEVNFQELRDEYDCLLKMKSHTEERMFKQEAEYEAKLNVLNEQLQLLKSDTENCTVKNEVQLDKTLDSSSTQLIEVIEKDATELMEKLEIAQQDKHELSKRLTDLSEVLILRQNEILHLKEELTFLKEQAKERCEETARIESQKVPDVEVETQEHKQMSQTNLIKAKNEYQSKEPSFIVSGDLKECEQHKEDLFEQLISLQNSMKILVSERDELKQNQINFIQEKESLLIQIKHLEEKLASESLGNPQTEMDHLRRQLESARNEQLGLAELVQQKMLLEETFLKEREEMKNALIITQQEKLELEKKIEAQIGVSTYEQHTKLEENQAKDMEHKVQAYTAFDQGYKIQLEQIKLQAEAELKLQLEAQRISLAQVYAAQLKLVQDSLKNEKEIALARLREKLTACHSSEIRQLQALSQQELQHLKESHQDFEESSQALMERLNKKISDECMQLTQLFPSVLIESNLIEKKEHQDRSEKCLILGNKDYLDEGTQVQKDLLEGARALQKNLQVLQRKLHEEYNQLRVLQTQLTNDFKKIEELQTTYVNLQFQSQEENASLRMQIESPCASSQDLNDLKEQSLVQSAQFEDIEKLKLEFCQQTVELENQHVEEINDLRTSHDQQCKEMEKYIAEVFSPQENLQNLTSLLSQCRSEVIVHDEQLAGNCTDDVDQQNVMAFKDEAKFSGTQGKQWNVKQLGLSQQLQYFGKSMCAKNQEEIDLKEQHNDKPEHMETEIRTQYNQQVEIFGEEPTQYAGGDPTLRALDEVTLTDVLHENEGQKSESSQVIHLLKKQYEDRVQEEIAKVIVHMSVRFAQKSEMARMTRDLQEKPNPCQISGELENEVEQRLSTMKQDLQVQFDADRKRLENLFSEEKEKLQNSLKQKDAEIQAMQRRLENYKTEYKLENDGIVTDVPLQEEVLKANQQLFKDSYVQEHSSLNLKETSNESKVETTELEMHEVVQERLEDLRQDLVRQEQEHQQSVETLRQFHALQLERLHDEQEQLLAEVKKLREQLAENGSVYNEKLTLENERMFAELEKLKSLNATGKEGRSLGIHNSTQTETNETENQYKSNGHPCDLKSIQTSEEKSEEADENALTKQRNSLKNTNERLLKVLSEVVKTTAAAEETINRHVSAFVERSIKGQSSVRTPLWEQDTQESIEALQSFRFQNLGTVEEEQVYSYHGYDTGGDDDSTWPGGMTAAAHESLELSHRFTESIFSSGELDPETEELVLNVGPRLQAALEKLLEAITETTHQLDHARVTQTDLMRKSVRRKTEIDDLHKRQDELLERINEEQKAREQLALELHKAEGIIDGYTEEKASLEKQIREKTETQNQIAQELQHTSSRLHELEEERQQVHQEKELITRQQVAMKENAGTVELRLVEAADAAPEADLLEETEKLMKEKQEVQRQAEKEQNDLTKQVKTLESELEEQMNTMIEMEQEKNAEILDLQQQIVALEKQLEKNRKFLDEQAVDREQERDVFQQEILKLEQQLKTPQRVQPITDQRSREMENLADQLKDKTDQCSELLLAKEQLQRDVQERNEEIEKMENRVRELEHALICTTYPLEKENEERNSQVALEIQADNTLQIQLQAERDALERKEKEIANLEEQLEQFREELLNKNEEVQQLLMQLEIQKKEAATQLQEIQHENKRLEDEVDNLQSSGDHCLFVGNLTQSLKERDQEIEKLSEQIIKLEQQLELPSDKKMTQKKNEELQAQVEFLKCDQQRLKKCHEEEVEQLSEVIEKLQLELTKVTPLELVPSEDAENLKLQLDKVTEEKELLQQQMETLNEKLILSQQKLEQNRMLQSQGLELIKPQAEKEDTFPDHVQDPISSGEFRNQELQATIEKKEKELDSCYLQIQSLKDQAHMKTKEHENQVLTLEETVREKVATILVSQAQLKAVQQQIRIHVEQQRGHIKETETVSIGLKETPSEQPERREKPQTWPVESKDTNQRILEKQDMINIEDQSEELIRLREQLTEVQQQLIDLQKELELERKVLSITRKEAREKEEKLIELHQMLEGKKEQTKEQDSGGQISASLIADKKQVSCLLTPVQQSTTSVTNLVLELEQVKAEAEVAKEQLNNYKTQTEKLQEDLQAKALAIINLQENLNIAKEALRKEKGTQLEYEDQTPQKCATKERPIKSLVDSTAQSKTLISDTNAATLTTNAEEQTNFQPSCVSSFNKVTKVSQNSEELNQLQELHDVEIAKLEAKYSAEIEALIRDHTTQMNTLREEYESLKTRINNSRLSDLGQAEPSISLQLRDNSVSDCQSGSPRTFDIPPERQECGNMSTENRKVNHVSHTTLREGTENLPDKIKSLLHEVHQEGIQVLTLSKSPYFEGQPPPLESHSGSWFQERWELLNMVQSLKDVLANVQCTGETKTLSPENITDWRRELLQAVQHAFSKERDVLMVALRAQASSLNSMDAVTLLNLLKEQETQRSADMEHLMTADRNSMMMEIRELWSYLQRIQEGDKMPITVQEQIAHGSEVELLGKNLQAKEARVLELQMELNTVKERGAELQDQLNLEKIVVAEMKNELSQTKLELETTLRTQHKHLKDLEMLRVELTDKAAEVDMLSDVLANEQKKTRELQWALEKEQCKVNRKEEQDREELEDLKFALEDQKKRYLHLECTLENERVTINDLRQSLDSEKALHETELSHEKNRINELQIALDAEKVRSYELNNALEREREISKLLPHAKEKQEGMVKTAEMKSEMLMGELQRQLEDQHNRIVELVSEMEKYKLESVQLRQHLEGQQQIHRKSLLKEQESHKQILEKVDSLQLQAKELMDQLEKEKHEVLKLQREKENLKETVQALQEVKQVRSEEEAENQLDSDVAVTVKIPQTKNTCNIGLSTDRTRNWIMHQKLAATENGKDASIFNEQWYTESVNGTEINGGGSASGANVNVECIRQKMQLIISKLRMMANKVTTRMQHSSETTDDDDLIWLQNNIQDIALQLQQLQIPVPENIIPSSGSTAALTEQLLKQNADLTSFVSRLTEEKNDLHNSLLKLQEEVRKYRQRSWSSDQLSRRPVDNQDCVDALIRSERTVWAREKSKLQKALKLAQAELSKMKAEARSDSLHAELLGSISETVAVKRIYGKYLRAEGFRKALIYQKKYLLLLLGGFQECEQATLSFIARLGGHPSCTDLQVITRRSRGFTRFRSVVRVSIAVSRLRFLVRRWFRVAGSSGLTGNRNGHDQVSANEPRADSPFLHSGSISLESSLSKELFGEHRHSTSRQRSGQESPRSITNSQSRYQSSLLDSNPSSLVSSHLQNYDPDRALTDYINRLEALQRRLGSVQSGSTTYAQMYCGTRR
>378071_0:001139_{"pub_og_id":"158920at33208","og_name":"A-kinase_anchor_protein_9","level_taxid":33208,"organism_taxid":"378071_0","organism_name":"Stegostoma_fasciatum","pub_gene_id":"125453999","description":"pericentrin_isoform_X1"}
MEDEERRKKLEAARAKLAHYRQQKAKCDCSDLTKKKKKRKSQAIQQDDVLPEEHSLVEQDEDFVQHEVDGELSSTSTAEGHAVVDKEVKNSIECDPSELHVCRLRIIELEGQLRDKETALEHFIIELEDLQELLSSHQDSEQMQQDLEMAVQKRNDIISQLTDNLQQVIQNRDEVQKEALELTDQIQSLQHQLQQASEILKDKSPGFMELLQAKQQISLFQQNLKEQSERMERFEQQAHDLELQLEYSERTAKGKDSCLAQMVEQQKITERTVLQLNQWVEEKDETIKELKEKLDLKDTAISHQQHSLLLRDQEIADLRRDVENATKQKQSLGINGGQIDIENMQKQFGQKETSLYVEELRFDLGTDHSQEPDWEMQGLGGQTNVEVDIFQSQIQNHSGPCKQVLILNAMIIDLNQNLQESSLEKKRLHQELEKMMVSQQEKIEIQEKYKFLVQDLEEQTNQYKCEKEHLNNEIQKLSAFLAQEKENNKEMRLQHEHEITNCNIKLEMMEKEKDEVLSRLAESQEIELEQLKTKMLFSHEADLSKLREDLEAQHNLKTGELRKELKCLKKKLHGQLHQNDIIENFEAVNDENAMLTEQCTELTKQLQQKEMELEKLHMEAKMSASETQEAVQKWKAVTEELSNLHIEMEKESTERLRCEEEIKQLILESKGNIQESATEQKSMVSPMEKVEKDKESDIIMLKGMVQDLAQEKQLLLAQLREQEQLVKGVQEQKLAADSVTSEVQALFGRQLAALQTQRDQLQAQLEAQKAKSQTVSEVLGQKTMQESSLREELKELRSVLSKSEQYVYQLTEEKIKLENKVLSNAEDLSRIEEVLNGIKSENNCLRKDKTDLMRKLQNLDCTTQSEILALGSELKGKVAELQKLEVAMEEQKAQHLQEHTALKLEVSSERKIQQKLEQTFNEKIQTMLEEQEARLENAVQQARADVTSRYEEELNQMERVHQSDMKNLKLHHQKESDELNAEVKKAFDLQQKQEDERRKQIGLIKRVHEREHDREMNTLITKHKEEVEQQRAQLTQEQQDLLNDIQAQMESAHEAELYEIQLQMQKGHSLELESLRLSLNNMHRAQLELLQSNLQREKEEALAELREVLNDKRRQEVAVLQNQQHIELERIQEQNLQQMEQAVKKHQQEMEDLRKASEEAAAVLKATVIAEETRKLQQDMQKEWEEECRWRVEKREQTMSTQHQTELEEWSKKVENLQNELEVIRNEIEEHQVIEKNERQNLESLHQSSLAKLQDQIQVEFQQKQQLMKELDKKKDRLAEMEKLQESYDEFKLRSEQKIVHLRSQLEDSRTSHEDLIEFKEHLLSRTSRLEDILSLKEELVQQREQLQKQHFSELEQLKSYFEEKLKDMKEKNSEEVAQPEQRLQEDLRQPFGLEFELSLNQTVEPSSLSLLSFSDLTEKNYFQHRIQIVEELAQKLEQYKEEIKILQLQLEDKCKQEVATSLMHKEALQKVERELSQRYFADSEEQKTKHSLELTQLQDRLLEEHLKEITQLRLQCAQQTAREVEMEVKKYVQKLEEMEMDKLAAVDSETKKIACLQEEIECLKRDHAIVTMELTKQLKQVNQDKALLLEKANRKLEASREELEAKMQECTMEKKCALKILREELQASTEQKIAALHKELINEFEEERRAMEQEFNQRNAEMNRTQEEQCATISELEIQLKEEKKHLQQIQDGLKNEQLPEIVAIRQKIQAQFDAELTMAKSLMAEEFEKFQVNVQAQSTVKHLEVQNRFMEDHKQMMDNFMSEQETLLQELKKRHVEELESQSKHLISCHQNQLADLKMKLHTKHQAEMEAVEKENLATLDALQLKHSADLEDATCKYQTEIQRLQEAVKTSEENLQTMKREYAEKLAGEVNQLKTDHKAELCDAQETIQKELAAIHLEKIRDMATELEEIHKEDLEAALGNHRALLEQEHQKRLDVIRDEVLRLEDQHQQALKDLQMLQSTEAEKQKKEYARKLSEELTKIQMQNQKEQVHTAKSEAEKVRQSLQSKFEIEKSQQLQQFQEEFELLKNQSELFLTQEIKQLKDEFEAEKSKALQELRDIFTQEQDKTKQLHHEDKELLAGKLQQHTELTKKLQKELQDKNAELQTLLQRRDRENEEGGNLVAMLRSDLERLTSERKNSEHSHEQLLKLFAEVVRVIFSSEDMISRQIALFLDGNKLDHGGIMSKSALEAGGQPPWMKAEPLLEHDKSDLSITQESVIITEDNSFWSALTDERLELSQWLSESMFTGPDMGPENEELILSTCIRLQVAVGKLLELITESTRQLAQSHGISEHLEKEFSRKTQETVELVGKEHQKLLENLNNESEAKRELELELHKAKGLIEGYVTEKAVLEETLQQKEESEQQLAVKVELLSKQIHELNQQHQHLLEEHNLLLRQKQAMASNEVEHSLRIEAVIEGDSGLLEETERLSKEKLDIQCQADKDRADLLSRTKRMETELEEETNRNIELKDKWHLEVADMQQQIQALEKQLKNYRQFMDEQAAEREHERDEFQQEISNLETQLKQGLKSQGRGDYTVPKVETIEAQIQLKTDEYNELLLKKEHLERDVQEQNEEIARLEAQIKELEQVVLSNANAEKQVHHLEQEMQKMRRIEEELSQDKESLQQQQYSNLMQISALQSKLDEARHRVPIEGFSDQTLKQQLLNERQALQTKEDEIQSLAEQLDQFRENLLNRNDEMLQLNLQLEIQTKQSAMTINQLHEENIRVKEDVASLHQRLGLDADSSKMPGLQLPQALLQEKNQEIDELKEQILKLQQDLENALDCKTFEAKNCEIEELKIQIEQLTIEQDRLRQSKEEEIEHLIEVIEKLQEELSLLGPNCHEVSDSQEDLEMLGSEEDTRQKSALSWGLNDNLQQELACIEVDRRAAGDYKGTLASHSTGPQNQAAMMVSKQDSLQMLDKKEAQFQEKNVALQIDLQNLQEVNRQQLQEMESMRLLNSTLQEDNSLLKTHLSQRDADIALLSSRVQELEDAEAEKHILLQMIEKQRQVELEEMGSLPTKIAELEQELSDKTTQFQNSCNELQALHCDLLQRDCVLQTLRQKDADHQEEFQRLQGDLAKWKAMNEELKDHLKQFEKEKEVVGIDGTSPKIELKEHLLFQEQKNLREMEATLQQKELLVAQLSVEREGLQAELSKVKEELNSSTERIEKLLETDQEKDQTIADLEVHTYNLKTQVNQLQEALLQQEEELANRAKEVEDLTEKCCQQGLELLRLSSLEVNKPQVNSSDYKESSQTVGQDGHQSCFYNQAINESLLSSPEVMRKYEESLEWLNGLHSRRISEISGVHSTETVHSRSLRFEKDIDGEDQSINKDKLNGNSSAPSDYEQTLSESSDTEKVQNVEVTLSALQEDRASTVSIPDWITEGCGSNASLDLGAKLNQELEITERLDSSFVEYLQHRGIALSTSTNQPREPKLCQEEMPSQKLQALLKRVHEEGCRVLALSQRPLVCLESEPVSVLSKTVDEWQQEKKSLHDTVQLLKQLLSKATDKCNEDAVSRRTDWRRELLLAVQAVLNQEQKSFFAELRSHLQRQSTGGENSLPTMLERILKEQEKQQLSVLEDLLSVDRNSLLSEVQDLRSQLRIAHLQHQEKLQQLQDTLTSAEEQAKKQERPLRRQVELLEYKLQQEQIVTTNLQNNLKAEQERVTKLHQQLQIEQTSLTELKSDLSEVSDELQSALQTRHELQQNLQKLRGELNAKENELLTAAKAFEQERHNVQQLQTKMEKEQFHYKAHKELERQNYQKLQKVLEEQLAHNHQLSAAFEEEQVANSNSRKELEAKLLNTESLLSQEHKKLAETQDLLKIERSHLSELSDSLDREHDRSEQLYQHLNSRQDETTTQDRAFIKELQSQLEEERKRTVELATIIEKTQQQAITAKRNAEDEIQLSRQEVQKEREVSSKLRSMLESVQTQVQELNRLLESERQHSLRLQTERERLQASILTAKEKERNKDDQRDRERRQERRELADHEQEYEMVKDRMHELELQHQRDHQRIRELQKMLADLEEQERKLSSRKRQQAEHENIMVKCKQNGTTHVMEGNVVNFQQLPENARQQFLQLTVQLKDLLHGLKNRGQEGHIKPEDIRDLLQTLTDSNYDSQQFLSNMQEKSIDHPDVVLHIERANWMKEKNRLQNCLKNAETELAGVMAEIENRPLRQDLVDLSSMKMQRLYGKYLRAESFRKALVYQKKYLLLLLGGFQECEQATLCLIARMGVYPSPTDIHMPTWRPLTKFRSTVRVVIAISRLKFLVKKWQKATRKGLYPAPLANNNGGGQAQTVKTELFRHQQPALTHIMNSPPTRDSVSTQRLNASSQQLPKSPYRSQIRSHSSPGGGPDQSSLSSNQDPERSLTEYIQRLEAIQQRLGGTSPGTGRRRSSLK
>36176_0:000ac0_{"pub_og_id":"158920at33208","og_name":"A-kinase_anchor_protein_9","level_taxid":33208,"organism_taxid":"36176_0","organism_name":"Chiloscyllium_plagiosum","pub_gene_id":"122549966","description":"A-kinase_anchor_protein_9_isoform_X1"}
MEDEERQKKLEAGKAKLAQFRQRKAQANLPGRKQKKKKKVASKPEEQVGYVTTKHQEQDDKIRAESGPPGDGEFIINRILRSGDVIKQDQTYMIEPESEVSTTADDYTSEANGCCTVQQETVFKAEDMREEDFSISRTCSEHDAQPFQTRLEIMEEDLTAKQQEIEELNRELEELRGVFGKEGFQQLQDFEAAVKQRDGIITQLTANLQQARKEKDEILQEFLDLTEQSQKLQIQFQQLQASEAMRSTNHGTTTADLIQSKQQLIMYQLQIDEQEQQLKAFQKMNDKCQEQIEYLQNQLQDYAVTDSEKTDNTLKLNSKDQLIEQLEKTVKEHENTALLLKDKMLASDELVQDLNEQIVQKNQETENLRTELTSSKQRERQSSDEIKQLMGTVETLQKRCHMGNLSELEAVQKIEIESHRKMEQLQAELDEMYGKQIVQMKQELQQQHTLEIRRLNEQHKTEMETALGHSVNNLVNEEQIDILNAAINELNAKLRDSHFQRDQIRQELTQQLERSSEKNIQLQKQVQEHLEELNFTKDQIRRASESITDQKYKIQEVEELKDTVEQLKAQLLATSESHKELESEHEAEITNYKIKLDMLEREKDEVLDRMAESQEAELERVRTQLLFSHEEELSKLKEDLEREHKLNIRNLQEDLAMKQSQQLENLQTEFRKEIEEMKCERDNFVIKNNQLLSEIALLKEEPQTSVKNDKLEEMHLRILELETEVEALREVEKEKSALEKGILELQIRNKVLEEQFTEQEAVQMKITGLQNENEGLQQTKKQLEEKLKMHFVSEENKLASVSEDELSEMKEQIKRLTIVNGQLEDREKELLEEVERQRNTFSFAEKNFEVNFQELRDEYDCLLKMKSLTEEKMIKQEVEYEAKLKILSKQLQLLKSDTENCTMKNEVQLDKTPDSSSTQPIEVIEKDATELMEKLEIAQQHKDELSKRLTDLSEVLILRQNEILHLKEELKFLKEQAKEKCEETARIESQEVPDVEEESQEHKQMSQTNLIKAKNESQSEQSSFIVSCDLKEHEQQEENLMEQLILLQNSMKIIVSERDEMQQNQINFSQEKESLLTQIKHLQEKLASESLGSLQTEIDHLRHQLESTRNEQLGLAELVQQKMLLEEAFHKEREEMKHALIITQQEKLELEKKIEAQIGVSVCEQHTELEENQAKETVHKGYENAVAVQGCTASDQDYMTQLEQTKLQAEAELKLQLEAQRISLTQIYAAQLELVQDSLKNEKEIALERLGEKLTASHTSEIRQLQAQSQLELQRFKESHKDFEESSQALIEKLNKKISNECTQLTQLLTSLLSEGNLKEKKEHHDQPEEGLILGNKDNIDEGTQVHKDLTEGARALQTNLQMLQRELHEEYNQLRVLQTQLTNDFKKIEDLQSAYVNLQLQSQEENASLRMQIESSRASSQDLNDLKEQLRVRSARLEEIEKIKLEFCQQKAELENQHVDELNDLRTSHEQQCKEMEKKYIAEIFSLQEKLQNLTSLLSQCRSEVIAHDNQVAEGCIADLDQDKVAAFKDEEKFGVTQRNMKQLDLSQQLQCLGKNVCAMNKEESSDMKEQHNHKLEHVETEIRTQYNQGVGIFGEESIQYAGGDPTFRVLNEVILTDVLQENEEQKSESHQVIHLQKEQYEKRMQEEIAKVIVHMSVQFAQQTEMAKMTRNLQEDPNPCKISEELEKEVEQRLSTLKQDLQIQFDADRKRLENLFSEEKEKLQNSLKQKEAEIQALQRQLENYKTEYKFENVGIVTDVALHEEVLKANQQLYKHSYVQDHSSLNLKELSSECKVEDTELTMHEVAQESLEDLRQELVRQDQEHQQSVEALRQFHALQLERLHDEQEQLLAEVEKLKKQLAENGSIYNEKLTLENERMFAELEKLKSLNATGKERHSQGIHNSTQTEMSKTEDQHKSKEHPHDPKSISTSEEKSEDDDENAITKQRNSLKKTNERLLKVLSEVVKTTAAAEETISRHVSAFVERSIRGQPSLGTPSWDQDTQESIEALQSFRLQNLGTVEEEQLHSYHGHDTAGDDSSIWPGGMAGAPDGGLELSHHFTESIFSSGELDPETEELVLNVGARLQAALEKLLEAISETTHQLEHARITQTELVRKSVRKKTEIDDLRKRQEELLERINEELKAREQLALELHKAEGIIDGYTEEKASLEKQIQEKTEIQNQIAQELQHTSSRLHELEEERQQVHQEKELIIRQQVAMKENAGTVELRLVEAADAAPEADLLEETEKLMKEKQEVQRQAEKEQNDLTKQVKMLESELEEQMNRMIEIEQEKNAEILDLQQQIVALEKQLEKNRKFLDEQAIDREQERDVFQQEIFKLEQQLKTPQRIQPINDQRNREMENLADQLKDKTDRCSELLLAKEQLQRDVQERNEEIEKMENRVRELEHALISTTYPLQTNEERKLHVALEIQGDNTLQIQLQAERDALERKEKEIANLEEQLEQFREELLNKNEEVQQLLMQLEIQKKEAATQLQEIQHENKRLEDEVDSLHSSGNHCSSVGNLSQTLKERDQELEKLSEQIIKLEQQLELPSDNKMTQKKNEHMKELEAQIEFLKCDQQRLKKYHEEEVEQLNEVIEKLQLELTNVTPLELVPSEDAENLKLQLDKVMEEKELLQQQIDKLNEELIFTQQKLEQNRMLQSQGLELIKIQAEKKDTFLECVQDSISSVEFRIQELQATIEKKEKELDSCYLQIQSLKDQAQTKTKEHENQILTLEEAVREKVATILVSEAQLKAVQQQIRICVEQRRGQIKETDTTSIGMEASPLEHLEEGEKTQMWPVDSKDTNQIIPEQQGMINIEHQTEELIKLREQLTEVQQQLIDLQKELEMERKVLSITRKEATEKEEKLIELHQMMEEKKEQTKEQDSGRQISTSLIADQEQVSRLINPVQQGATSIIALTLELEQVKAEAEETKEQLNNYRNQTEKLKEDLQAKALTIINLQENFNIAKEALGKEKGISLEHEEQTPQKCIIKERPVKSLVDSAVQSKILISDITGATSTTNVEDQTNCKSYISSSEEITKAYLGQPEPSITLQLRDNNVSDSSSGSPRTFDIPPDGQEYRNMSAENRVNHVSHTVHTTRREDTENLPDKIKSLLHEVHQEGIQVLTLSKSPYFEGQQPPLESHTDSWFQERWELLNMVQSLKDVLANVQGTGETKALSPENITDWRRELLQAVQNVFNKERDILMVALRAQASSLNSMDAMALLSLLKEQEAQRSADMEHLMTADRDSMMMEIRELWSYLQRSQQGDKMPMTVEEQIAQRSEVELLGSSLQQKETQFLKLQTELNTVKEKGAELQDQLNLEKIIVAEMKNELSQTKLELETTLKTQHKHLKDLEMLRVELTDKAAEVDMLSDVLAREQKKARELQWALEKEQCKTNRKEEQDREELEDLKFALEDQKKKYLHLECTLENERVTINDLRQNLDSEKALHETELSHEKSRVSELQVALDAEKSRSCELSSALERERRILKLLPQAKEKQEGMVKTAEMTSEMLIGELQRQLEDQHNRIVELVSEMESYKLESVQLRQHLEEQQQINRKSLLKEQESHKHILEKVDSLQLQAKELMDQLEKEKHEVLKLQREKEKLKETVQALQEMKQVRTGEAENQLDTDVAVTDKIPQAKLQNTCNIGLSTDRTRNWIMHQKLAATENGKDASVYSEQWYTESVNGTEIDGGGSASGENINMERIRQKMQLIISKLRMLANKVITSRMQHSSETTDDEDLTWLQNNIQDIALQLQIPVPENLIPSSGSTAALTERLLKQNTDLTSFVSRLTEEKNDLHNSLLKLQEEVRKYRQRNSSDQLSRRPVDNQDCVDALIKSERIVWAREKSNLQKALKLAEAELSKMKAEARSESLHTQLLGSISETVAVKRIYGKYLRAEGFRKALIYQKKYLLLLLGGFQECEQATLSFIARMGGHPSCTDLQTITRRSRGFTRFRSVVRVSIAISRLRFLVRRWLRVAGSSSLTGNRNGDSQVSATEPRADSPFLHSGSISLESSLTRELFGEHRHSTSRQRSGQESPRSITNSQPRYQSSLPDSNPSSLASSHLQSYDPDRALTDYINRLEALQRRLGSVQSGSTTYAQMYYGTRR
>36176_0:000edb_{"pub_og_id":"158920at33208","og_name":"A-kinase_anchor_protein_9","level_taxid":33208,"organism_taxid":"36176_0","organism_name":"Chiloscyllium_plagiosum","pub_gene_id":"122551467","description":"pericentrin_isoform_X1"}
MEDEERRKKLEAARAKLAHYRQQKAKGDCSDSTKKKRRKKSQAICQDDLPLEEHSLVEQDGATVQHEADDELSNTSTVEELSVVEEEVKSGIEHDQSELHICHLRIIELEEQLRVKETALEHFVTELEDLQEQLSAYQDNEQMQQDLEMAVQKRNDVISQLTDNLQQVIQNRDEVQKEALELTDQIQSLQHQLQQASEILKNKSPGFVELLQAQQQISLFQQNLKEQSERMERLEQRAHDLELQLECSEQSAKDKDSCLAQMVEQQKMTESTVLQLNQWVEEKDEAIKELKEKLDLKDDTISQQQHSLLFRDQEIAELKRDIEYTMQQRHSLKKNGGQIDAENMQKQFGQKDIEEPRFDAGAGCSQEPVCEVPGRGEQTNVEVDIFQSPIQNHSGPCEQVLTLNAMMINLNEKLQESNLEKERLHRDLEKMMGSHQEKIEIEKKYKLLVQDLEEQTKLYKSEKEHLNHEIQELTAVLAQEKEDSKEMRLRHEHEITNYSIKLEMMEREKDEVLSRLAESQEVELEQLKTKMLFSHEADLSKLREDLEAQYNLKTGELRKELECLKKTLHNQIHRNDTNENFEALDHEKVMLSEQCAELTKQLQNKEMELEKLHMEVKMSASETQEAVQKCKAVTEELSSLRLEMVKESTERHRCEEEIKKLFLESQGNIQESEPEQKALVSTKEKVEKDKESDINMLKGMVQDLTQEKQLLLTQLREQEQLVKGVQEQKLAADSVTSEVQALFGRQLAALQSQRDQLQAQLEAQKAKNQTVSEILGQKTMQESSLREELKELRSVLSENEEYVNQLTEEKIKLENKVLSNAEDLSRIEEVLSGIKAENNCLRKEKTDLMHKLQDLDCTMQSEILALASELKGKVTELQKLEATLEEQKAQHLQEHSTLKLEVSNQRMIQQKLEQTFNEKMQTMLQEQEERLNHAVQQAQAVVTSHYEEELNQVKELQLSDMKKLKMQHQKELDKLNAEVRKAFDLQQKQEDERRKQIGLIKRVHEREHDREMSTLITKHKEEVEQQRAELTQEQQDLFSDIQAQMESAHEAELYQIQLQMQKGHSLELESLRLSLNNMHRAQLELLQSNLQREKEESLAELREVLNDKRRQEVAVLQNQQHIELERIREQNLQQMEEALKKHQQEMEDLRKTSEEEVAVLKATVITDEARKLQSMQKEWEEDCRQRVEKQEQIMSAQHQTELKEWSKKVENLQKELEAIHNEIEKRQVMEKNEHQNLESLQSSLSKLQDQLEVEFQQKQELMQKFDKKEKDHHEEMEKLQKSYDELKLRSEQEIVHLWSQLERSRTSHEELIEFKEHLLARTSQVEDIQSLKEELAQQREQLQKQHFCELEQLKSYFEEKLKDMKEKNSEEVAQLEQRLQEDLRQPFGLESELSLNQTVEPSSLSLLSFSDLAEKNYFQHRIHIVEELAQKLAQYKEEIKILQLQLEEKHKQEVATSLMHKEALEKVEIELSQRYLTDNEEQKTKHSLELAQLQDRLSEEHLKEITKLRLQCAQQTAQEVEMEVKEYVRKLEEMEMDKLAAVDFEREKVVCLQEEIEHLKRDHAIVTTELTEQIKQIDQDKAQLLEEANHKLEASREEFEAKMQECAKEKEHALKILREELQANTEQNVSALRKELLNEFEEEKRAMEQGFNQRNVEMNQIQEEQCTTISKLEMQLKKERKHLQQLQDSLTNEQLPEIVAIRQKIQAQFDAELATTKSLMAEQFEKFQVNVQAQSTMKHLEVQNRFMEDHKQMMDNFMSEQETLLQELKRRHVEELESQSKHLMEHHQSQVADLKMELHTKHQAEIETLEKEKLAALNALKLKHSADLEDATCKYRAEIHRLQEALKNSEENLETTKREIAEKLAGEVNQLKIEHEAELSDVQETIRKELATVHLEKIKDMATELEEIHKEDLEAALNNQKALLEQEHQRRHDVIRDEVLRLEDQHQQALKELQMLQSTEAERQKKEYAQELSEELAKIQMQNQKEQVDTAKSEVEKMRRTLQSNFEVEKSQQLQQFQEEFELLKNQSELLLTQEIKQLKDEFETEKSKALQELRDIFTQEQDKTKQLHNEEKELLAGKLQQHTELTKKLQKELQDKNSELETLLQRRDRENEEGGNLVAMLRSDLERLTSERKNLEHSHQQVLKLFAEVVRVIFASEDMISRQIGLFLDGNKLEGMLDHGGMMSNSDLEARGQPPWMKAKPLLDQDKGDLSITQENVTITKDNSFWSALTDEGLELSQWLSESMFAGPDMGPDNEELILSTCVRLQVAIGKLLELVTESTRQLAQSHGISEHLEKEFSRKTQETVELVGKEHQKLLEHLNDESEAKRELELELHKAKGLIDGYVTEKAVLEETLQQKEESQQQLALKVELLSKQFHELNQQHEHLLEERDLLLRQKQAMVGNEVERGLHTEAVIEGDSGLLEETERLSKEKLDIQCQADKDRADLLSRAKRMEIELEEETNRNLDLKDKWHLEVADLRQQIQALEKQLKNYRHFIDEQAAEREHERDEFQQEIANLETQLKQGLKSQGSSDYTVSKVETMEAQIQSKTDDYNELLLRKEHLERDVQEQSEEIAKLEAQIKELEQVVLSHADAEKRIHQLEQEMQKMRRIEEELTQDKESLQQQQYSNLMQISALQSKLDEARHRVPIEGLSDQTLKEQLLNERQALQTKEDEIQSLEEQLDQVRENLMNRNDEMLQLNMQLEIQTKQSAMTINQLHEENIRVKEDVANLHMRFGLDADSSKVPGLQLPQALLQEKNQEIDELKEQILKLQQDLENISHYKTFEEKDCEIEELKIQVEQLTVDQDRLRQSKEEEIEHLIEVIEKLQQELSLLGPNRHEVSDSQEDLEMLGLEKDTRKNSALSRGLNDNLQQELACIEVDNKAAGDYKENGAVLMVSKQDSLQLLDKKEAQLQEKIVALQIDLQNLQEVNQQQLQEMGSLRLQYSTLQEDNSLLRTHISQRDADVALLSSRVQELEDAQAEKDMLLQMIEKQRQVELEEMGSLPTRIAELEQELSDRTTQVQTSCNELQTLHSDLLERDCVLRTLRQKDANHQEELERLQGDLAKWEAMNEELKGHLKQFQKDKEVVGNDRTTPEIQLKEDLLLQEQKRLQELEVTLQQKELLVTQLSAEREGLQAELSKVKEELNSSTEKIEKLLEADQEKDQTIADLEIHTRNLKTQVNQLQEALLQQEEELANRAKEVEDLTEKCRQQALELLRLSNLEVDKPQVNSSDYKESSQNVVQDGYQSCLYNQAIDESLLSSPEVMRKYEESLEWLNGLHSSRISEISGVHSTETIHSRSLGFEKDIDGEDQNINKDKLSGNSPVPSEYEHTLSESSDAEKVQNDAKVKVTLSALQEGRASTMSIPDWISEGCGSNTSLDLGAKLNQELEITERLDSSFVEYLRHRGIALVDVDGQQREHKVYEEEMPSQQLQALLKTVHEEGCRVLALSQRPIACPESEPVSVLSKTMEEWQQEKKSLLDTIQLLKELLSKVKDNEAAASRRTDWRRELLLAVQAVLNQEQKSFLAELCSHLHHQSTGGENSLPTILERILKEQEKQQLSVLEDLLSVDRNSLLSEVQDLRSQLRIAHLQHQEKLQQLQDTLTSAEEQAKKQERPLRRQVELLEYKLQQEQIITTNLQNTLKAEQERVAKLHQQLQTEQTSLTELKSDLSEVSGELQAALQTRHELQQNLQKLREELNAKENELLKAAKAFEQERHNVQQLQTKIEKEQYHYKEHKELERQSYQKLQKVLEEQRAHNNQLSAAFEEERVANSISRKELEAKLLNTESLLSQERKKLAETQDLLKIERSNLSELSDSLDRERDRSEQLYQHLNSRRDETATQDRVFIKELQNQLEEERKRTVELATMIEKTQQQAITAKRNAEDEIQLSRQEVQKEREVSSKLRSMLESVQTQVQELNRLLESERQHSLRLQTERERLQVNILAAKEKERNKDDQRDRERRQERRELADHEQEYEMVKDRMHELELQHQQDHQRIRELQKMLTDLEEQERKLLSRKRQQAERENILAKCNQNGTTHGMEGSAVNFQQLPENARQQFLQLTVQLKYLLHGSNHRGQEGHIKPEDIRDLLQTLIESNYESQQFLSSIQEKPIDHPDVVLHIERANWMKERNRLQNCLKDAESELARVMAEIENRPLRQDLLDPSSMKMQRLYGKYLRAESFRKALVYQKKYLLLLLGGFQECEQATLCLIARMGVYPSPTDIHVPTWRPLTKFRSAVRVVIAISRLKFLVKKWQKATRKGLYPAPTANNVGGGQVQTVKTELFRQQQPALTHIMNSPPTRDSVSNRRLNASSQQLPKSPYRSQIRSHFSPGGGPDQSSLSSSQDPERSLTEYIQRLEAIQQRLGGTSPGTARHRSSLK
>7830_0:0009e7_{"pub_og_id":"158920at33208","og_name":"A-kinase_anchor_protein_9","level_taxid":33208,"organism_taxid":"7830_0","organism_name":"Scyliorhinus_canicula","pub_gene_id":"119958191","description":"pericentrin_isoform_X1"}
MEDEERRRKLQVGRAKFAHYQQQKAKGDCSDSTKKKKRKSQAIHQDDVPPEEHSLAEQDGAIVGHEADGELPSTSTVENLSVEVDEMNNSTGYAQTDLQVCRLKVIKLEEQLQGKEMALEHLIAKVENLQDQLTAHQESEQLQQELEMAVQKRNDIISQLTDNLQQVIRNRDEVQQEALKLTDQIQSLQQQLQQASETLKSKSPGYVELLQAQQQISLFQQNLKDQSEHMETLEERARDLEVQLEDSEQNARDKDSCLTQIVEQQKITEHTMLQLNQWIEEKDETIKELKETLDHKNTTVSQLQHSLSLRNQEIATPNGNFECAIEQSGQQALEEIGEQKDDVENMQDQFGQKDVPWYVEQLRADLGAIHSQEPAQVRQELGEQTKKEIASNGEVDFLQSQVQNDSGPCEQVQILNGMIIDLNKKLQESSLEQEILHQKLEKMIVSQQEQEKYRHLVQDLEEQTKLYKSEKEHLNHEIQELNAFLAQEKEVSKEMRLRHEHEITNYRIKLEMMEREKDEVLSRLAESQEVELEQLKTKMLFSHEEELSKLREDLEIQHNLKTEALGMELKCLKMNLRSEVHQKDINENLEAMDQGKAILSVQCAELTKQLQQRELELEILNTEAKNSASQTQEAVQKWKAVTQELSNLRLQLEKESTERLRCEEQTKGLVLESKGNALEIQPEQISLASTLVIAKDNVKKDKEIDIDILKGMVQDLKEEKQLLLTQLREQEQLVKGVQEQKLAADSVTSEVQALFGRQLAALQSQRDQLQVQLEAQKVKSQTISEVLGQKTMQDSSLRKELEELRSVLRGSEECVNRLTEEKIKLESKVLSNAQDLSGIEEVLNKIKAENNCLRKDNTDFIHRLQDLDCTMQSKILALDSELKGKVTELQKLEAVMEEQKAQQLQEHSALKLEVNNLREKQQELEKIHNDKFQTILQQQEERLRCAVQQARVEVTSHYEAEQSKVEELYRSDVMNLKMQHQKELDDLNVEMKKALDLQQKQEDEKRNQIGLIKRVHEREHDREMSTLITKHKEEVEQQRAELTQEQQDLFNDVQTQMESAHEAEIYQIRFQMQQEHHLELESLRLSLNNMHRAQLELVQSNLQREKEESLAELQEMLNDKRRQEVAVLQNRKHIELECIKEQNQLQMEQTLEKHQQEIEDLRKALEEDTALLTATVVAEETKKLQNMQKEWEEECRMRIEKQGQAMSAQHQTELEEWGRKMEKLQNELVAIHNEIEERQTFEKNERQNLEGLHQSNLTKLQEQIQVEVQQKQELMKELDEKQKDHLEAMKNLQASYDEFKLRSEQDVVHLWSQLESSRTCREELSEFREHLLARTSRVEDVEHLKQELAEQREQLQKQHICELEQLKNYFEEKLKDVQEKNNKEVAQLEQRLQEEIRLPLGLESELSLNQTVEPSLSLLSFTDLTEKNYFQHRIQIVEELAQKLEQYKEEIKILRLQLEEKHKQEKATSLMHKEEMQKIESELSQRFLAKHGLELDQLQAQLSEEHLKEITKLRLQCAQETAREVEVVMEECLQRLEETKISNQAALDSERRKVVCLQEEIECLKSDHATTIMELSEQLKEMNQDKTQLLEETNRKLHASGEAFEAKMQECAIEKERELKILREELEANHEEKISALRNQLLRDFEEERRALEQEFNQRNVEMNKLQEEQRATISKLEAQLKEEKTHLQQLQDSLTNEQLPEIVVIRQKIQVQFDAELAMAKSLMAEEFEKLQVNVQEQSALKHLEVQNRFMEEHRQMMDNFMSEQEILLQELKKRHAEELENQSKHLMENHLNQVEDLKAGLHAKHQEEMEALEKEKLAAFETLKLKHSADLEDVACKHQSEIYRLQEAVKTYEEDLDTIKGESTEKLDREVNQLKTDHETELSNAQEMIRIELAAIHMEKFKAMAAELEEIHKVDLEAALGTQKALLEQEHQSRLDVIREEVLRLEDQHQQALKELQMLQSMEAEKQKEEYTRMLSEELKKIQMYSQKEQVHTAKSEIEKVQQTLQSHFEIEKSQQLRQFQEEFELLKNQSELLLTQEIKQLKDEFEVEKNSALQELRDSIIQEQDKAKNLHLEEKEHLSAKFQQQTELTKQLQKEIQDKNSELETLLQRRDRENEEGGNLVAMLRSDLERLTTERRNLENSHEQVQKLFLEVVRVIFASEDMISRQIGLCLDKNQPASILNQEERVNNSSLLGARGQPPWTKAKALLEQDKGDLGITQENTAITEDCSFWSALSDEGLELSQWLSESMFAGPDVGPENEELILSTCVRLQVAVGKLLELVTESSRQLAQSHGINEHLEEEFTRKNQETVELVGKQHQKLIEHLNDESEAKKELALELHKAEGLIEGYVSEKAVLEEALQQKEESEKHLALKVELLTKQLHELNQEHQRLLEERDLLLRQKQAMAGNEVERGLHTEPVIKGDSGLLEEAERLSKEKLDIQCQADKDRADLLSRTKRMEVELEAETNRNFELEDKWHLEVTDMQQQIQALEKQLKNYRQFMDEQAAEREHERDEFQQEIENLERQLKQGLKSQGSGDYTVSKSDYLSFQMETMEAQIQSKTDDYNELLLTKEHLERDVQEEGEEIEKLKVQIKELEQVVLSNVDVEKRIHQLEQEMQKMRRIEEELTQDKESLQQQQYNNLMQISALQSKLDEARHRVPVEGFSDQSLKEQLLNERQALQTKEDEIQSLEEQLDQFRENLMNRNDEMLQLNMQLEIQTKQSAMTINKLHEENIRVKEDVASLHLRLGMDVDSDRVPRLQLPQALLQEKNQEIDELKEQIFKLQQELENTLDNKIVEEKNSEIEDLKARIEQLRVDQDRLRQAKEEEIDHLIEVIEKLQQELSLLGPNRHEVSDSQEDLEMLGLEKESRQNAALSRGLNDNLQQELACIEIDNRAAGDYKEANHICSTGLQDQTMMMVSKHVSLQLLDKKEAQFQEKVDALQTNLQNLQEVQQQQLKESVSFRLQHNTLQEDNSLLRTHISQRDADVALLSSRVQELEDAQTEKDMLLQMIEKQRQVELEEMGCLSTRIAELEQELFDKTAQFQKDYDEIQTLRSDILERNGVLQTLKQKDINSQEELERLQGELAKWEVMNKDLKDNLKQLEKEKEAVDTVLAATELKLQDEILFQTQEKLKEMDATLQQKEIFVTQLSTEHKGLQAELSKVKEELNSSTERIEKLLEAEQEKDHTIADLETHTRNLKAQVNQLQEVLLQQEEELANRAKEVENLSEKCHRQGHELLRLSTLEADGPQVSYKEISQTVEQDGHQPFVYNHAINESLLSSPEMMRKYEESLEWMNGLHLSRVSEISGVHSTDMETMHSRSLGLGKDTDEEGQSINSAKEKLYGHSPSTFDYAHSLSKSSDAEKVQSDAKVDVPSLTALQEDGASTVSIPDWISDGCSSNASLDLGAKLNQELETTERLDNSFVEYLQHRGMALVDLDSHQREHKLPGVEVPSRQLQALLNRVHEEGCRVLALSERPFLCVEPEPVSVLSKTMKEWQQEKRALLETIQLLKDLLSTATNKDDEDSTGRKSDWRGELLLAVQGVFKQEQKSFLAELRSCMQNQAVGGENSLPAILERILRDQEKQQQSALEDLLSVDRSSLLSEVQDLRSQLRIAHLQHQEKLQQLQDTLTSAEELAKKQERPLRRQVELLEYKHQQEQIITNNLQNTLRAEQERSTKLRQQLQTEQTSLSELKSDMSEVTDELQAALQTRHELQQNLQNLRGELNAKENELLTAAKAFEQERQNVQQLQNMMEKEQFHLKEQKDQERQTYQKLQKVLEEQHLQNHQLSVAFEKEQMANSSSQKEIETKLLHTESLLLQEHKKLADTHDLLKIERNHSSELSDSLDRERTRSEQLYQRLNSRHDETATQERAFIKELQNQLEDERKRTVELATMIEKTQQQAITAKRNFEDEIQLSRQDTQKEREVSSKLRSMLESIQAQVQELNRLLESERQHSLRLQTERERLQANILAAKEKERNKDDQRDRERRQERRELADHEQEYEMVKDRMHELELQHQRDQQQIRELQKMLADLEEQERKLLTRKRQRGEPESILVKCNQNGATHGMEGNTVNIQQHQECTQQQFLQLTVRLKELLHRSEHRGLEGHIKTEDIRDLLKILIESNYDSQQFLSSTQEKPIDHLDLILNIERANWMKERSQLKNSLKDTESELARVMGEIENRPLRHDLVDPSSMKMQRLYGKYLRAESFRKALVYQKKYLLLLLGGFQECEQATLCLIARMGVYPSPTDLHMPIRRPLTRFRSAIRVVIAISRLKFLVKKWQKATRKGLYPAPPANGNGSGQAQTIRSEVFRQQQPTLTHIMNSPPTRDSISTRRLNISSHQTPKSQYRSQIRSHFSSGGGQDQSGVSNNQDPERSLTEYIQRLEAIQQQLGGTSPGTARHRSSLK
>7830_0:001361_{"pub_og_id":"158920at33208","og_name":"A-kinase_anchor_protein_9","level_taxid":33208,"organism_taxid":"7830_0","organism_name":"Scyliorhinus_canicula","pub_gene_id":"119966371","description":"A-kinase_anchor_protein_9"}
MEDEERQKKLEAGKAKLAQFRQRKAQTDIQNPGKKQKKKKKASKLDEQVRHVTAKHQQQDVKTSAERGPAGESEEFIINKILHSGDIIKQDQTYMIEPESEVSTTADDNTSEANGYCTVPQELVFEAEDMTREEEFSISGTCSDHDAKPFQTRLEVMEDDLTAKQQEIEELNRELEELREVFDKEGFQQLQDFEAAVKQRDGIITQLTANLQQARKEKDEILQEFLDLTEQSQKLQIQFQQLQASEAVRSTNHGTTAADLIHSKQQLITYQTQIDEKDQQLKAFQETNDQCQQQIKYLQTQLQNHTVADNEKADNAQKFKSKDQQIEQLEKNVKEHENATLLLKDKMIASDKLVQNLNEQVLQRNHETENLRTELTSSKQRERQSSDEIKQLMGTVEALQKRCHLGNLSELETVQKIEMENHRKMEQLQAELDEMYGKQIVQMKQELQQQHTLEIRRLIEQHKTEMEKALGHSVNNLVNEEQINLLNVAINELNAKLRDTHFQKDQIRQEMTQQLERASDKNMQLQNQVQELLEELNFTKGQIRRASGSITDQKNKMHEAEELKDMVEQLKAQLLATSEFNKELESEHKEEVTNYKIKLDMLEREKDEVLGRMAESQEAELERVRTQLLFSHEEELSKLKEDLEREHKLNVHNLQEDLAVKWRQQLESLKTELGKKMEEIRYERDNMVIKNNQLFSEVATLKKELQMSLENDNVETMYLQISELETEIGALREVEKEKCTLEKGVRELQARNNILEQQFVEQEVMEIKINELQKENEGLEEIKKHLEEKLNVHILSEEDKLTVSENELSEMRGHIERLTVVNGQLLAHERELQEEVERQRNTFSFAEKNFDVNFQELRDEYDCLLKMKSHIEELMIKQEFEYEAKLKILNEQLQLAELKANTGNFTMINEVQLDMAAGGQPISVGSREVIEKDATELMEKLEIAQQDKNELSKSLSDLSDVLILRQNEILHLKEELKNLNEQAAEKGEKTNRSEYQKLQDVKVEAQEHQQTSQTNLIKAKNEYQSKELALIVSCELKEDRQQQENLMEQFISLQNSLQIIVLERDEMQQSQINLIQENKSLLTQNQHLREKLASESLVSLQTERDNLKQQLESVQAEQLGLAELVQQKSLMEEAFHKKIEEMENILIIVQQEKLELEKIQAKIGIPICELHTRLEENQAELKLQLEAQRISLSQIYAAQLELIRDNLNNEKAIALERLQEKLTISHSSEIKQLQALYQQEIQGFPQKDFEESSQTLIEKLNKKISDECMQLTQLFASIQDEDNLIERREHEDQSDETLSLGATDFINEESQVHKDLAEGARATQTNLLILQRKLLEEYSKLRDIQTQLTNDFKKIEDLQAAYINLQLQSQEENASLRMQIESSRASSQDLNDLKEQLRVRSARLEEIEKIKLEFCQQKAELEKQHIEEIKSLKTSYEQQCKEIEKKCIAEVISLQEKLQQVTSLLPQCRSEINVPGEQVAKSCVVDLDLEKVGAYKVEEKVEIFGEEFAGGEPTSRVLNEVLQTIVLQDTEEQKSKSSHVTYLLEKQYEERMQKEIAKVIVQMSVQFAQQTEMARVTRDLKKEPTPCKISDEEWEKEKEERLGILKQDFQRQFDEDRQSLENLFSEEKQELRRSLKQKDAEILTIQRQLQNYKAVCKLETADVVSEAALQEEVLKADEELFKDSYAKDNSSLKEMNNECKIEATELGKQEIAQERLEDMRQELVRQDQEHQQSVEALRQFHVQQLERLHEVQEQLLAEVENLKGQLAENDSVCNEKLLLEDERMFATGKEGLIQGIHNRSTQTETSESEAQPKSQEHSGEANSIPSNEEKSEEANEGDLTEQSLQKTNERLLKVLSEVVKTTAAAEETISKHVSAFLERSIKGQPPLRTLLWDQDTQEPIEALQHFEFQSHGAVEEEKSNSHYGSDTGGDDASIWSGGTDEGLELSHRFTESIFSGGILDPEAEELVLNVGTRLQAALEKLLEAITETTYQLDHARITQTELVRESVRKKTEITDLRKRQTELLERVKEELTAREQLALELHKAEGIIDGYTEEKASLERQIREKTEVQHQIAQELQHTSSRLNELEEERQQLQQERELITRQQVAMKENAGTVELRLVEAADAAPEAELLEETEKLMKEKQEVQRQAEKEQNDLSKQVKMLESELEEQVSTVIEMEQEKNAEILDLQQQIVALEKQLEKNRKFLDEQAIDRELERDVFQQEILKLEQQLRTPQRLQPIGDQRNREMENLADQLKDKTDRCSELLLAKEQLQRDVQERNEEIEKMENRVRELEQALISTTYPLQKVEERKSQFIVNVRGDSVLQTQLQAERDALERKEKEITNLEEQLEQFREELLNKNEEVQQLLMQLEIQRKKAATQLQEIQQENKRLENAVSSLQASMLDSNVSSGNHHSSVRNLSQTHKEGDEMEKLSEQIVKSQQQLELTPDNKITVKNNEHIKELEAQVECLKCDQERLKKDNEEEVEQLNEVIEKLQQELTKVMPLELVSSEGAENLKLLLDKMMAEKELLQQQMDKQNEELILSKQKLEEQNRILQIRGLEMITQVEKKVVFSEAVQDPISSVEVKIQELQAAIEKKDKELDLCQLQIQSLKEQAQTEIKVHENQILILEEALREKVATVLVSQAQLKAVQQQIRICVEQQKSQIQEREAVSGKTGKIPPANTQEGEKTHMCLAGAKDTDPIILQREEMINIEHQTKELSMLRLQLTEVQHQLSDLQEELEFERKVLSTTQKEAAEKEKLIELYRMLERKKEPTEKQDSEGWISTSLLAGEKKVSNLETPVQQGATSVTDVVSELEQVKTEATVTKEQLSNYRGQNEKLQEDLQAKELTIINLQEKLNTAKEALCKEKDLHLEQDDQTPQKYAAAEPKHALIKERPIQILVDSAVQTEKLISDDIEAPLSTCKNAEEQINFQPSYINSSEEVTKIRSQCSEKLDQLQKVHGAEMAKLEAKYSAEAEALIRDHTIQMNALREEYDVVKAMINSSRLTHLDRPEPSIALQLRDRDVSDGSSEESPVTFDITTEKQERRTICEGLRRVNSVSHAVHAKLRHGTDNLPDKIKSLLQEVHQEGIEVLTLSESSYLEGQQQAVENHPEGWLQERWELLNMVQSLKDVLANVQGTGEAKALSPESITDWRRELLQAVQHVFKKEHDVLMVALRAQASSLNSMDAKTLLNLLKEQEMQRRTDVEHLMTADRNSMMMEIHELWSYLRRVQQGDSKPMTVEENSVQRSEVELLRNNLQQKQTQILELQMELSVLKEKGAELQDHLNLEKMVVAELKNELSQTKLELETTLKTQHKHLKELGMLRVELTDKAAEVDMLNDALTNELKKARELHWALEKEKCKVDRKEEQDREELEDLKFALEDQKKRYLHLEYTLEKERVTIKELRHNLDSEKALHEAELSHEKSHNTELQIVLDAEKTRSYELSSVLERERKLLKQLQSAEEKQEGMQKPAGITSEVLVRELQRQLEDQHSRIVELVNEMERYKLESVQLRQHLEEQQQIHRKSLLKEQESHRLILEKVDSLQLQAKELLDQLEKEKQEVLKLQREEAKLKKALQILQETDQVRSETEAENQLDGDVAVSQNKTNIRLSTDRTRNWIMQQKLATVETGNNASVSSKQWYTQSMNVLKLMTVAPHLEKNINLESIIQKMQLIISKLGMMANKVATSRMQHSTETTVDEDLIWLQNNIQDVALQLQQLQTPIPEQNIIIPSSGSTATLIQRLLKQNADLTGFVSRLTEEKNDLHNSLLKLQEEVRKYRQRSSSSDQLSRRHLDAQDSVDVLIKSERIVWAKEKSNLQKALKLAEAELSKMKAEAKNDALHTELLGSVSETVAVKRIYGKYLRAESFRKALIYQKKYLLLLLGGFQECEQATLSFIARMGGNLPGTNLQIITHRSRGFTRFRSVVRVSIAISRLRFLVRRWLRATCSSGLTGNRNGHGQVLANEQRVDSPLLHSGSMSLESSLTRELFGDRRLCTSRQRSGQESPRSATNSQPRYQSNLLDSNPGSLASSHLQSYDPDRALTDYINRLESLQRRLGSVQSGSTTYAQMYNGTRR
>259920_0:000406_{"pub_og_id":"158920at33208","og_name":"A-kinase_anchor_protein_9","level_taxid":33208,"organism_taxid":"259920_0","organism_name":"Rhincodon_typus","pub_gene_id":"LOC109930798","description":"A-kinase_anchor_protein_9-like"}
MEKIPRVNMGERDRQVYPAPRNPPQDYSLPGGHPANEPNQGSTGASPQSFIDAPPEYQNEFANETAKNFSEKVIRRAFIRKVYLTLVVQLLITIGIICMFLYWKPGKHNWNRLICHSDEAKFGGTQGKQWNVKQLGLSQQLQCFGKSMCAKNEEEISDLKEQHNDKLEHMETEIRTQYNQQVEIFGEESTQYAGGDPTLRVLNEVILTDVLQENEGQKSESSQVIHLLKKQYEDRMQEEIAKVIVHMSVQFAQKTEMARMTRDLQEEPNPCQISGELENEVEQRLNTMKQHLQIQFDADRKRLENLFSEEKEELQNSLKQKDAEIQAMQRRLENYKTEYKLENDGIVTDVPLQEKVLKANQQLYKDSCVQDHSSLNLKEISNESKVETTELEMHEVAQERLEDLRQDLVRQDQEHQQSVETLRQFHALQLERLHDEQEQLLAEVKKLKEQLAENGSVYNEKLTLENERMFAELEKLKSHNATGKERRSLGIHNSTQTEMSETENQYKSNGPPRDPKSVQPSEEKSEEADENALTKQRNSLKKTNQSLLKVLSEVVKTTAAAEETINRHVSAFVERSIKGQPSMRTPLWEQDTQESIEALQSFRFQNLGTVEEEHGYDTGGDDNSIWPGGMTGAAHESLELSHRFTESIFTSGELDPETEELVLNVGARLQTALEKLLEAITETTHQLDHARATQTDLMRKSVRRKTEIDDLRKRQEELLERINEEQKAREQLALELHKAEGIIDGYTEEKASLEKLIREKTEIQNQIAQELQHTSSRLHELEEERQQVHQEKELITRQQVAMKENAGTVELRLVEAADAAPEADLLEETEKLMKEKHEVQRQAEKEQNDLTKQVKMLESELEEQMNTMIEMEQEKNAEILDHQQQIVALEKQLEKNRKFLDEQAVDREQERDVFQQEILKLEQQLKTPQRVQPITDQRNREMESLADQLKDKTDRCSELLLAKEQLQRDVQERNEEIEKMENRVRELEYALISTTYPLEKKNEERNSHFALEIQGDNMLQIQLQAERDALERKEKEIANLEEQLEQFREELLNKNEEVQQLLMQLEIQKKEAATQLQEIQHENKRLEDEVDSLQSSDDHCLFVGNLTQTLKERDQEIEKLSEQIIKLEQQLELPSDKKMTQKKNEELEAQVEFLKCDQQRLKKYHEEEVEQLNEVIEKLQLELTKVTPLELVPSEDAENLKLQLDKVTEEKELLQQQMETLNEELILSQQKVEQNRMLQSQGLEFIKPQVEKKNTFPERVQDPISSGEFRVQGLQATIEKKEKELDSCYLQIQNLKDQAHTKTKEHENQVLTLEETVREKVATILVSQAQLKAVQQQIRIHVEQQRGHIKETETVSIGLKETPLEQLEGREKPQTWPVESEDTNQRILEKQDMINIEHQTEELIKLREQLTEVQEQLIDLQKELELERKVLSITRKEAREKEEKLIELHQMLEGKKEQTKEQDSGGQISASLIADEKQVSCLLTPVQQGTTSVTNLVLELEQVKAEAEVTKEQLNNYRNQTEKLQEDLQAKALAIINLQENLNVAKEALRKEKGTHLEYEDQTPQKCATKERPIKSLVDSTVQSKILISDITGATLTTNAEEQTNFQPSYISSFDKVTKVSQNSEELNQLQELHGVEIAKLEAKYSAEIEALIRDHTTQMNTLREEYDALKTGINNSRLAHLGQPEPSITLQLRDNSVSDSRSGSPRTFDIPPEGQECGNMFTENRRVNHVSHTTLREGTENLPDKIKSLLHEVHQEGIQVLTLSKSPYFEGQPPPLESHSGSWFQERWELLNMVQSLKDVLANVQGTGETKALSPENITDWRRELLQAVQHAFSKERDVLMVALRAQASSLSSMDAVTLLNLLKEQETRRSADMEHLMTADRNSMMMEIRELWSYLQGIQQGDKMPITVQERIAQRSEVELLGKNLQAKEAQVLELQMELNTVKERGAELQDQLNLEKIVVAEMKNELSQTKLELETTLRTQHKHLKDLEMLRVELTDKAAEVDMLSDVLANEQKKARELQWALEKEQCKVNRKEEQDREELEVSILLLSITYESKKQCLIFSDCRLLLPSLQSQIDLIALSTKIYCSP
>259920_0:0004d9_{"pub_og_id":"158920at33208","og_name":"A-kinase_anchor_protein_9","level_taxid":33208,"organism_taxid":"259920_0","organism_name":"Rhincodon_typus","pub_gene_id":"125486997","description":"A-kinase_anchor_protein_9-like"}
MKAEARSDSLHTELLGSISETVAVKRIYGKYLRAEGFRKALIYQKKYLLLLLGGFQECEQATLSFIARLGGHPSCTDLQVITRRSRGFTRFRSVVRVSIAVSR
>259920_0:000598_{"pub_og_id":"158920at33208","og_name":"A-kinase_anchor_protein_9","level_taxid":33208,"organism_taxid":"259920_0","organism_name":"Rhincodon_typus","pub_gene_id":"akap9","description":"A-kinase_anchor_protein_9"}
MSANEPRADSPFLHSGSISLESSLSKELFGEHRHSTSRQRSGQESPRSISNSQSRYQSSLLDSNPSSLASSHLQNYDPDRALTDYINRLEALQRRLGSVQSGSTTYAQMYCGTRR
>259920_0:000640_{"pub_og_id":"158920at33208","og_name":"A-kinase_anchor_protein_9","level_taxid":33208,"organism_taxid":"259920_0","organism_name":"Rhincodon_typus","pub_gene_id":"LOC109912317","description":"A-kinase_anchor_protein_9"}
MEDEERQKKLEAGKAKLAQFRQRKAQVDLHNPGKKQKRKKKVVNKPEEQVEYVTTKHQQQDAKTRAESGPPGDGEFIINRILHSGDVIKQDQTYMFEPESEVSTTADDYTSEANGCCTVQQETVFKAEDMMREEDFSISRTCSENDAQPFQTRLEIMEEDLTAKQQEIEELNRELEELRGVFGKEGFQQLQDFEAAVKARDGIITQLTANLQQARKEKDEILQEFLDLTEQSQKLQIQFQQTDNEKTDNTLKLNSKDQLIEQLEKTVKEHENATLFLKDKMLASDKLVQDLNEQILQKNEEAENLRTELTSSKQRERQSSDEIKQLMGTVEALQKRCHMGNLSELEAIQRIEIESHRKMEQLQAELDEMYGKQIVQMKQELQQQHTLEIRKLTEQHKTEMETALGRSVNNLVNEEQIDVLNVAINELNAKLRDSHFQRDQIRQELTQQLERTSEENIQLQNQVQELLGELNFTKDQIRRASESIADQKCKAREVEELKDMVEQLKAELLATSESNKELESEHEAEITNYKIKLDMLEREKDEVLDRMAESQEAELERVRTQLLFSHEEELCKLKEDLEREYKLNICNLQEDLAMKQSQQLENLQTEFRKEMEEMKCERDNVVIKNNQLLSEIAILKEELQISIKNDKLEATHLQILELETEIEALREVEKEKSTLEKGILELQVRNKVLEEQFTDQEAVQMKITSLQKENEGLKEIKKQLEEKLKIHFVPEESKLASVDEDDLSEMKEQIERLTAVNGQLEARERALREEVERQRNTFSFAEKNFEVNFQELRDEYDCLLKMKSHTEERMFKQEAEYEAKLKVLNEQLQLLKSDTENCTVKNEVQLDKTLDGSSTQPIEVIEKDATELMEKLEIAQQDKHELSKRLTDLSEVLILRQNEILHLKEELTFLKGQAKERCEETARIESQKVPDVEVETQEHKQMSQTNLIKAKNEYQSKEPSFIVSCDLKEHEQQKEDLMEQLISLQNSMKILVSETDEMKQNQINFIQEKESLLTQIKHLEEKLASESLGNPQTEMDHLRRQLESARNEQLGLAELVQQKMLLEETFHKEREEMKNALIITQQEKLELEKKIEAQIGVSTCEQHTELGANQAKDMEHKVQAYTAFDQGYKTQLEQTKLQAEAELKLQLEAQRISLAQVYATQLELVQDSLKNEKEIALERLREKLTASHSSEIRQLQALSQQELQHVKESHKDFEECSQALMEKLNKKISDECMQLTQLFAGVLIEGNLIENKEHQDRSEKCLILGNKDYLDEGTRVHKDLLEGARALQKNLQVLQRKLHEEYNQLRVLQTQLTNDFKKIEDFQTTYVNLQFQSQEENASLRMQIESPCASSQDLNDLKEQSQVQSAQLEDIEKLKLEFCQQKAELENQRVEEINDLRTSHEQQCKEMEKKYIAEIFSLQEKLQNLTSLLSQCSGGLVVESMCQLEWAVCSMAASHSDWRWWWQN
>259920_0:001256_{"pub_og_id":"158920at33208","og_name":"A-kinase_anchor_protein_9","level_taxid":33208,"organism_taxid":"259920_0","organism_name":"Rhincodon_typus","pub_gene_id":"LOC109912540","description":"pericentrin_isoform_X1"}
MEELAQKLEQYKEEIKILQLQLEEKCKQEVATSLMHKEALQKVERELSQRYFADREEQKTKHSLELTQLQDRLSEEHLKEITQLRLQCAQQTAREVEMEVKEYVRKLEEMEMDKLAAVDSERKKIACLQEEIEYLKRDHAIVTMELTKQLKQINQDKALLLEKASHKLEASREELEAKMQECAMEKERALKILREELQASTEQKISALRKELNNEFEEERRAMGEEFNQRNAEMNRAQEEQCATISELDIQLKEEKKHLQQIQDGLTNEQLPEIVAIRQKIQVQFDAELTTAKSLMAEEFEKFQVNVQAQSTVKHLEVQNRFMEDHKQMMDNFMSEQETLLQELKKRHVEELESQSKHLISCHQNQLADLKIKLHTKHQAEMEAVEKEKLATLDALKLKHSADLEDATCKYQTEIQRLQEAVKTSEANLQTMKREYAEKLAGEVNQLKTDHEAELSDAQETIRKELAAIHLEKMRDMATELEEIHKEDLEAALGNQRALLEQEHQKRLDVIRDEVLHLEDQHQQALKELQMLQSTEAEKQKKEYARKLSEELTKIEMQNQKEQVHTAKSEAEKVRQTLQSQFEIEKSQQLQQFQEEFELLKNQSELLLTQEIKQLKDEFEAEKSKALQELRDIFTQEQDKTKQLYHEDKELLAGKLQQHTELTKKLQKELQDKNAELETLLQRRDRENEEGGNLVAMLRSDLERLTSERKNLEHSHEQLLKLFAEVVRVIFASEDMISRQIGLFLDGSKLDHGGMVSKSALEAGGQPPWMKAKPLLEHDKGDLSISQESVTITEDNSFWSALTDERLELSQWLSESMFTGPDMGPENEELILSTCVRLQVAVGKLLELITESTRQLAQSHGISEHLEKEFSRKTQETVELVGKEHQKLLENLNDESEAKRELELELHKAKGLIEGYVTEKAVLEETLQQKEESEQQLALKVELLNKQLHELNQQHQHLLEERNLLLRQKQAMAGNEVERGLLEETERLSKEKLDIQCQADKDRADLLLRAKRMEMELEEETNRNIELKDKWHLEVADMQQQIQALEKQLKNYRQFMDEQAAEREHERDEFQQEISNLETQLKQGLKSQGSGDYIVSKVETMEAQIQSKTDDYNELVLKKEHLERDVQEQSEEIARLEAQIKELEQVVLSNADAEKRVHQLEQEMQKMRRTEEELSQDKESLQQQQYSNLMQISALQSKLDEARHRVPIEGFSDQTLKEQLLNERQALQTKEDEGQYPGIPILYVNLHCMDCDRSRKQLNGQLEIQSLEEQLDQFRENLLNRNDEMLQLNMQLEIQTKQSAMTINQLHEENIRVKEDVASLHQRLGLDADSSKMPGLQLPQALLQEKNQEIDELKEQILKLQQDLENTLDCKTFEEKNCEIEELKIQIEQLTVDQDRLRHSKEEEIEHLIEVIEKLQQELSLLGPNRHEVSDSQEDLEMLGLEKDTRQKSALSRGLNDNLQQELACIEVDSRAAGDYKETLPSHSTGLQNQAAMMVSKQDSLQLLDKKEAQFQEKNVALQIDLQNLQEVNQQQLQEIESMRLQHSTLQEDNSLLRTHLSQREADIALLSSRVQELEDAETEKHMLLQMIEKQRQVELEEIGSLPTRIAELEQELSDRTTQVQNSCNELQALHSDLLQRDCVLQTLRQKDADHQEELQRLQGDLAKWKAMNEELKDHLKQFEKEKEVVGNDGTSPKIQLKEDLLFQEQKRLKEMEATLQQKELLVTQLSVEREGLQAELSKVKEELNSSTERIEKLLEADQEKDQIIADLEIHTCNLKTQVNQLQEALLQQEEELANRAKEVEDLTEKCRQQGLELLRLSNLEVDKPQVSSSDYKESSQTVGQDGHQSCFYNQAINESLLSSPEVMRKYDESLEWLNGLHSRRISEISGVHSTETVHSRSLGFEKDIDGEDQSINKDKLHGNSSAPSDYEQTLSESSDAEKVQNDAKVEVTLSALQEDRASTVSIPDWISEGCGSNASLDLGAKLNQELEITERLDSSFVEYLQHRGIALVDVDNQPREHKLCQEEMPSQQLQALLKRVHEEGCRVLALSQRPIVCPESEPVSVLSKTVEEWQQEKKSLLDTIQLLKELLSKATDKCNEDAASRRTDWRRELLLAVQAVLTQEQKSFLAELRSHMQHQSTGGENSLPTMLERILKEQEKQQLSVLEDLLSVDRNSLLSEVQDLRSQLRIAHLQHQEKLQQLQDTLTSAEEQAKKQERPLRRQVELLEYKLQQEQIVTTNLQNTLKAEQERVTKLHQQLQTEQTSLTELKSDLSEVSDELQAALQTRHELQQNLQKLRGELNAKENELLTAAKAFEQERHNVQQLQTKMEKEQFHYKEHKELERQNYQKLQKVLEEQLAHNHQLSAAFEEERVANSNSRKELEAKLLNTESLLSQERKKVAETQDLLQIERSHLSETSDSLDRERDRSEQLYQHLNSRQNETATQDRAFIKELQSQLEEERKRTVELATIIEKTQQQAITAKRNAEDELQLSRQEVQKEREVSSKLRSMLESVQTQVQELNRLLESERQHSLRLQTERERLQANILAAKEKERNKDDQRDRERRQERRELADHEQEYEMVKDRMHELELQHQRDHQRIRELQKMLADLEEQERKLSSRKRQQAEHENILVKCKQNGTTHGMEGNAVNFQQLPENAHQQFLQLTVQLKHLLHGSKNRGQEGHIKPEDIRDLLQTLIDSNYDSQQFLSNMQEKSIDHPDVVLHIERANWMKEKNRLQNCLKDAETELARVMAEIENRPLRQDLVDLSSMKMQRLYGKYLRAESFRKALVYQKKYLLLLLGGFQECEQATLCLIARMGVYPSPTDIHMPTWRPLTKFRSTVRVVIAISRLKFLVKKWQKATRKGLYPASLANNNGGGQVQTVKTELFRQQQPALTHIMNSPPTRDSVSTRRLNASSQQLPKSPYRSQIRSHFSPGGGPDQSSLSGNQDPERSLTEYIQRLEAIQQRLGGTSPGTARRRSSLK
>259920_0:00483a_{"pub_og_id":"158920at33208","og_name":"A-kinase_anchor_protein_9","level_taxid":33208,"organism_taxid":"259920_0","organism_name":"Rhincodon_typus","pub_gene_id":"LOC109921035","description":"A-kinase_anchor_protein_9-like"}
MVEQQKITESTVLQLDQWVEEKDETIKELKEKLDLKDTAISQQQHSLLLRDQEIADLRRDIENANKQKQSLEKNGGQIDTENMQKQFGQKETSSYMEELRFDLGADHSQEPDWEMQGLGGQTNVEVDIFQSQIQNHSGPCEQVLILNAMIIDLNKNLQESSLEKERLHQELEKMMVSQQEKVEIQEKYKFLVQDLEEQTKLYKCEKEHLNNEIQKLNAFLAQEKENNEEMRLRHEHEITNCSIKLEMMEREKDEVLSRLAESQEIELEQLKTKMLFNHEADLSKLREDLEAQHNLKTGELRKELECLKKKLHGQIHQNDINENFEALNDENVMLTEQCTELTKQLQQKGMELEKLHREAKMSASETQEAVQKWKTVTEELSSLRLEMEKESTERLHCEEEIKKLILESKGNIQQSESEQKSMVSTMEKMEKDKESDINMLKGMVQDLAQEKQLLLAQLREQEQLVKGVQEQKLAADSVTSEVQALFGRQLAALQSQRDQLQAQLEAQKAKSQTVSEVLGQKTMQESSLREELKELRSVLSENEQYVNQLTEEKIKLENKVLSNAEDLSRIEEVLSGIKAENNCLRKDKTDLMHKLQDLDCTMQSEILALANELKGKVAELQKLEVAMEEQKAQHLEEHTALKLEVSNERKIQQKLEQTFNENIQTMLEEQEERLDYAVQQARADVTSRYEEELNQMEQLHQSDMKNLKLQHQKELDELNAEVKKAFDLQQKQEDERRKQIGLIKRVHEREHDREMSTLITKHKEEVEQQRAELTQEQQDLFNDIQAQMESAHEAELYEIQLQMQKGHSLELESLRLSLNNMHRAQLELLQSNLQREKEEALAELREVLNDKRRQEVAVLQNQQHIELERIREQNLQQMEQAVKKHQQEMEDLRKASEEAAAGLKATVIAEETRKLQGMQKEWEEECRRRVEKWEQTMSTQHQTELEEWSKKVENLQNELEVIRNEIEKHQVIEKNSNFLVLVW
>48709_0:00156f_{"pub_og_id":"158920at33208","og_name":"A-kinase_anchor_protein_9","level_taxid":33208,"organism_taxid":"48709_0","organism_name":"Orchesella_cincta","pub_gene_id":"99C65D53E752D70C0915BB4F3ED1D8E9","description":"A0A1D2N717_ORCCI"}
MGHFYLTLWSSSADKAALPALNLIIQITSIFLLPMACFDHTVDQCGSSLSSNMKQSDNSKCKNVACDVVMVKKSRPLCQRRQEPLLEPPETSVFSAMKLDLHWLRKLQNFHTSCLLRKLKPMCIKKCLCDLDLERKRRVTRKHSTSTMHSVDSLEDVRSWCPCESDRRRYFLEQMVGRGRGGLNLSQSAGGDRLSSTSNDDYPDSPRALTLEEMERMFNELQSELVAKDKLIKQLQASNEGTGCGSGVDGEIEHECVTLDTVLDYTNEAGVNNSNQLPDEDKLVSSKPNNQGSSEMDDSMYEIRVASDYTVDGDLLKYIGTSILSQGHHHRGTLQDPGQGRLKETEKQIEVATLGTQIQQLKKLLDEERKKSEDLRQRLKSCEEAKAELRSRSPLVRAPSQNTASSSSVHQAQRKELVRQVEEGREQLNLKQKEIRSLHSRISDLESKLSATTAHDKETTSRLTSTVALLKRCEEHGRNLTASNQEYYKENRRLRGQLDKVNINNVHQSVENYQVSGIDYFDNFLRAKSHKKALAWQKKYLSSVIVGYKSIFRQISHGKEHPELVQMQVPLAPGAAGLLDGRRPITLFRVGALAIIALIRMKYMVNRWHKKRPGESSPDSEYKVSRNSGPGTRIETGVIRPSRNILTHNRINYSSAPVPVENTVNDRNNAQGESVEDISEYINRFESIEHQISSSLSRSRFPS
>35525_0:00092e_{"pub_og_id":"158920at33208","og_name":"A-kinase_anchor_protein_9","level_taxid":33208,"organism_taxid":"35525_0","organism_name":"Daphnia_magna","pub_gene_id":"LOC116917825","description":"interaptin"}
MEESTDASEKSISMGPANLISKDEPSNEPVHSTISDASFVSPTRNQISHAMGSLSISSITNADSSQVAHLHAAFSPDADFRPDILMSTVNSRKTSTSQEDLNISMGPLPGFDFTRESQSEEDQDDHRLPLTSLVANIEKLEVKQKKLGEVQQPIPPVTFGSKSIQTEALQCHKCEQLHILYNQKLLEVANEFQQQYTSQFQMVEQHVAASEDAQKQIKDLVDQLDAADKQLKANRAFLEQQAVEREQEREEASEQQKKLEALLTEKEKECERMKTSISQLTNEVQQLHEALKEKDQILQDHLSTQQRLEQQNQLLRINQADMDEENSSLQTVLDVKDKLLKAQSEQIAALQNELENHLYAQSETERESEAPPSVKHDSTLQDVVETSLEASPAEMPTLFDELQQLICRLLHKVENSTRALEAAQTAKRKKTANNLLSPRTQITPSTSTEDISIKDRNPRGIDDLRDLSSPSPTGENGINNPERALNFLQQLDGKLAILSRIEEAACKRIADLEAELQRVCLSEKRSISRAAELEQQYQQHRLMLQDVDAEKHELQVEHTELLKRISSLENRLEEQRRSAALGASQNMHAEKCRALSEEKQQLQLIVQEKEESLNDMQKQMGELYQRIEKLMKAIQEKEQESSRRTQDDFSQSSVERLRDVPHQDGSMTWSKLGTQNSPVPLSPIYQPHNQYHQTAQLKHQETAHALSMEVAELKAKLTKCEKERQVLEDEAACNTSRLAQLESLEIRNAALDDMIDEAERQKDEYEQRCSGLEKELEECRGKLQELATIRERGVALEKELSQYKAMAQDVESTRQLHLTLKKEYEEHKQASQATIDELQKQCQELQTALVNQKNLAQEYDIMRRRCLALETEAAAQRGTITAVEILQQRCASLQADLVYHQQTAQQQSSALKAQLDSKEKRLNDLQTKLKQSDSCKAQVEEALQKLQLEVEAVKKAQQLQQKQKSVATADPRELSTLLEGPAAPPDLLAPSFVEFLGSATSSRCSSRAASIRNGSPAHRTAESSTLNDLSLPNSMMGKTALKEVQRESEQLLAFGKQMLEMQQNAAQQKTNCLPSTNQTMEDDLETTLKPDGDSFVVRVNPVEVELTKKMQLLRTELAMERLLLQDQRTANSRLQQQVMQLIAQQRNQPVQSQPPQKSISAYRSLPPEQANKFLQYRTLKLESIRKNLIYQKKFLSTIANEWDQNHNQRSEKAFEPKKALRCFRVAVFTVISIERMRYISRQWRQRRRAIEARPSSD
>6669_0:0018a9_{"pub_og_id":"158920at33208","og_name":"A-kinase_anchor_protein_9","level_taxid":33208,"organism_taxid":"6669_0","organism_name":"Daphnia_pulex","pub_gene_id":"124195998","description":"cingulin-like"}
MEESTNDSEKSISMGPADLISRDEASNEPNHYTISDASFISPTRNQVNHVMGSLSLSSITAGEISQVVNLHAAFSPEADFRPDILMSTVNSRQASTSQDDLSISMGPIPGFNFAHETQCDEYSDQQEQPLTSLVANIERLEVKRNIQQQPNPPVTVGSKSIQTEDLKCHKCEELHILYNRKLLEVANEFQQQYTSQFQMIEQHVAASDQAQKQIKDLTDQLDAADKQLKSNRAFLEQQAIEREQEREEASEQQKKLECLLAEKEKECERMKVSTSQLSHDVQQLQTVLKEKDQIIQDHLAVQQRLEQHNQVLRNNQAEMDEENSSLQTVLDVKDQLLKAQSEQITALQNELENHMYAQSETERESDVPASHKADSTLQDVVDTSLPVTAGEMPSLFDELQQLIFRLLHKVDNSTRALEAAQATKQKRTNNNLLSPRTHITPSTSTEDISIKDRHPRDIRDNSPSPTNGENCQNDPERAINFLQQLDGKLAVLSRIEEAACKRIADLEAELQRISQSEKRSISRAAELEQQYQQHQLLLQDVDAEKHELQMEHTDLLKRISSLENRLEEQRRSAALGASQNIHAEKCRALSEEKQQLCLIVQEKEESLTNMQKQMGELYERIEKLMKAIQEKEKEQESSRRIQDDFSQNSVERLRDAPHQDGSMTWSKLGAQNSPVPLSPIYQHHMQHQNHPAAQFKHQETIHALTLELGELKEKLKNSERERQVFEDEAACNASRLAQLESLELRNAALDDMVDEAERQKDEYQARCTRLEKEWEDCQNKLQELEIARERCVALEKELNQYKIMTQELEASRLSCKTLKKEFADQKLASETVIDQLQKYCKELEINLSNQRDLTQEYDIMRRRCLALETEVAAQRGTITAVEILQQRCASLQADLVYHQQTAQQQSSALKAQLDSKEKTLSDLQAKLKLSDSCKAKVEEALQNLQREVEAIKEAQQLQQKEKHVRTADPRDLSLEGQTAPPDLLAPSFVEFLGSATSSRCSSRATSIRNGSPAHRTAEFSTFNDLSLPNSMMGKTALKEVQRESEQLLAFGKHMLEMQQNAAQQKISRLPATNQNVEDDLETTLKPDGDSFVVTINPVEVELTKKVQLLRTELAMERLLLQDQRTTNTRLQQQVMQLLAQQRNQPVKTQPPQKSISAYRSLQPEQASKFHQYRALKLESIRKNLVYQKKFLSAIVCEWDQNHNRRIENGSKNPLRRFRVAVFTIISIERMRYIAKQWRQRRRAIEARPSTD
>13397_0:0008a3_{"pub_og_id":"158920at33208","og_name":"A-kinase_anchor_protein_9","level_taxid":33208,"organism_taxid":"13397_0","organism_name":"Carcharodon_carcharias","pub_gene_id":"121275698","description":"A-kinase_anchor_protein_9_isoform_X1"}
MEDEERQKKLEAGKAKLAQFRQRKAQTDLQNPGKKQKKKKKVASKLEEQGQPVTAKHHQQDIKTSAERGPAREGEELIINRILHSGDVIKQDQTYMIEPESEVSTTADDCTSEANGCCTVPQELAFKAEDMTRVQYEEEEFSISGTCSEHDAKSFQTRLEIMEEDLTAKQQEIEELNRELEELRGVFGKEGFQQLQDFEAAVKQRDGIITQLTANLQQARKEKDEILQEFLDLTEQSQKLQIQFQQLQASEAVRSTNHGTTAADLIHSKQQLITYQMQIEEQEQQLKAFQEMNDKCQQQIKYLQTQLQDQAVSDNEKTDNALKLNSKDQLIEQLENTVKEHENVTLLLKDKMFASDKLVQDLNEQILKTNQATEYLRTELTNSKQRERQSSDEIKQLMGTVEALQKRCHMGNLSELETVQRIEIENHRKMEQLQAELDEMYGKQIVQMKQELQQQHTLEIRRLTEQHKNEMEKALGHSVNNLVNEEQINLLNVAINELNAKLRDSHFQRDQIRQEMTQQLERASEKNIQLQNQVEELLEELSFTKGQIRRASESITDQKYKMHEVEELKNMVEQLKAQLLATSEFNKELESEHEAEVTNYKIKLDMLEREKDEVLDRMAESQEAELERVRTQLLFSHEEELSKLKEDLKREHILNVCNIREEMAMKQNQHLESLQTEFGKTVKEMKCERDNMVIKNNQLLSEIAILKKELQTSLKNDKVEEVYLRISELETEIEALREVEKEKNTLEKGILELQARNNVLEKQFEEQKAMEIKIKGLQKENEGLQETKKQLEEKLKICIESEENTLALVSENELSEMRGHIERLTAVNGQLEARERELQEEVERQRNTFSFAEKNFEVNFQELRDEYDCLLKMKSRIEEMMVKQEIEYESKLKILNEQLQLSELKKDTENCTVINKVQLDKTFDNSSSQPISIGSREVIEKDTTELMEKLEIAQQDKNELSKRLSDLSEVLILRQNEILHLKEKLKFLKEQTAERCEKMDRIENQKLPDVKVKTQEHHQMSQTNIIKTKNEYQSKEPSFIVSCELKEHEQQEENIMEQLISLQNSMKIIVLERDEMQQNQINLIQEKESLLTQNQHLREKLASESLVDLQTERDHLKHQLESVRAEQLGLAELVQQKTLMEETFHKKREEMESTLIKAQQEKLELEKKIEAHFGVPMCELHTGLVENQQAKDTEQEGCENSAAVQGCTASAQGYLAQLEQTKKQTEVELKLQLEAQRISLSQIYAAQLELIRDNLKNEKEIALERLQEKLTISHTSEIKQLQALYQQELQDFKKPQKGFEESSQMLIEKLNKKISDECMQLTQLFATVLDEDNLLERREHEDQSEEALSLGFADCINEGSQVHKDPTEGARAMQTYLQVLQRKLLEEYGQLRDLQTQLTNDFKKIEDLQAAYINLQLQSQEENASLRMQIESSRASSQDLNDLKEQLRVRSARLEEIEKIKLEFCQQKAELENQHVEEIKGLTSSHEKQFKEMEEKYTAEVISLKEKLQKVTSLLTQCRSEINVANEQVAESCGVDREQQKVGADKVEAKVDSTQQRQWHVKQLGSSQQFQSLGKAIHAKYKEEVSDLKEQHGQTLEHLEFAIKTQYGQVEEIFGMEPTKFAGGEPTSRVLNEVLQTGVLHDTEEQKSKSSQVIYLLEKQYEERLQEEIAKVIVQMSVQFAQQSEMTRMMRHQEEPTPCKISDEEWEKKIEQRLGILKQDLQFQFDADKQILENLFLEEKEELRRTLKQKDAEILAIQRQLQNYKTEYKLDMTGVISEAALQEEFLNADQELFEDSYVKDNSSLKEMNNECKIEATELERQEVAQERLEDMRQELVRQDQEHQQSVEALRQFHTQQLERLHEEREQLLAEVEKLKEQLAENGRVCNEKLLLDNERMFEELEKFKCIHATGKEGLSQGTCNRTTQTVMSETEDQHKSQEHSAEANSISSNEEKSEEANESDLTEQRNSLQKTNERLLKVLSEVVKTTAAAEETISRHVSAFLERSIKGQPPLRTPLWDQDEQEPIEALQPFKFQSHEAVEEEQSNSYHGSDTGGDDTSIWSGGTDEGLELSHRFRGGILDPEIEELVLNVGTRLHAALEKLLGAITETTYQLDHARVTQTELMRDSVRKKTEIADLRKRQAELLDRVNEELKAREKLALELHKAEGIIDGYTEEKASLERQIHEKTEIQHQIAQELQHTSSRLHELEEERQQLHQERELITRQQVAMKENAGTVELRLVEAADAAPEAELLEETEKLMKEKQEVQRQAEKEQNDLTKQVKMLESELEEQVNTVIEMEQEKNAEILDLQQQIVALEKQLEKNRKFLDEQAIDREQERDVFQQEILKLEQQLKAPQRLQPITDQRNREMENLADQLKDKTDRCSELLLAKEQLQRDVQERNEEIEKMENRVRELEQALISTTYPLQKAEERKSQFTLEIQGDSVLETQLQAERDALERKEKEITNLEEQLEQFREELLNKNEEVQQLHMQLEIQRKEAATQLQEIQLENKQLENEVNSLQVSMLDSNGSFGNHSYAGNLSQTLKERDEEIEKLNEQIVKLQQQLELTPDNKITGKNNEQIRELEAQIECLKCDQERLKKYNEEEVEQLNEVIEKLQQELMKVMPLELVSSEDAGNLKLEFDKMMVEKKLLQQQLDNQNEELILSQQKLEEQNRILQIRGLELIKTQVEKKDGFTDVQDSISNVEVRMQELQAAIEKKEKELDLCRLQIQSLKKQAQTEIKEHENQILTLEEALREKVATVLVSQAQLQAVQQQIRICVEQQRSQIKERETVSGKKERTPLEHPQEGDKTQMWPVETKDTDQIVLQRQEMIIEHQTKELTMLRGQLTEVQQEVIDFQKELEFEKKALSTTQKEATEKEEKLIELYRVLERKNEPIEEQDSEGWISTSFIANEKKVSCLGTPVQQGATSITDLISELGQVKAEAAVTKEQFNYYRGQTEKLQEDLRAKELTIINLQRKLNTAKEALCKEKDPYLEQDDQTPQKCATAEPKNTLTKERAIKFLVDSAVQTEELISDIVEAPLTTCKNAEQQTNFQPSYVSSSEEVTKIRSQCSEKLLQMREFHGTELAKLEARYSAKTEALISDHTAQLNALREEYDAVKAVMNRSRLVHLDRPEPSITLQLRDRDVSDGSFVGSPGTFNITTEGQESRTMSEGIRRVNNVSHAVRAPLQHGTENLPDKIKSLLHEVHQEGMQVLTLSESPYLEGQQQPLENRPEGWLQERWELLNVVQSLKDVLANVQGTGEAKALPTENITDWRRELLQAVQNVFNKERDVFMVALRAQASSLNSMDAMTLLNLLKEQETQRRADVEQLMTADRNSMMMEIRELWSYLQRAQKGDKKSMIVEENSTQRNEVELLGNSLQQKQAQILELQMELSTLKEKGAELQGHLNLEKMVAAELKNEVSQTKLELETTLKTQHKHFKELEMLRVELTDKAAKVDMLNDALANEQKKARELQWALEKEKCKVDRKEEQDQEELEDLKFALEDQKKRYLQLECALEKERVTINELRQNRDSEKVLHEAELSHEKSRNTELQIVLDAEKTRSHELNNVLERERQLLKQLQSAEEMQGGMQKPAGMTSEVLVRELQKQLEDQHNRIVELVSEMERYKLESVQLRQCLEEQQQIHKKSLLKEQESHRLILEKVDSLQLQAKELLDQLEKEKEEVLKLQREEAKLKKALQELQETDQVRSEREAENQLDRDIADTEKVSQTKTNVGLSTDRTRNWIMQQKLATTETGNNASVSSKQWCTQSMNDVEIDGEGAASGENINLESIRQKIQLIVSKLRTIANKVATRMQHSTETMDDEDLIWLQNNIQDITLQLQQLQTPVPEQNIIIPSSASTSTLTERLLKQNADLTGFVSKLTEEKNDLHNSLLKLHEEVRKYRQRSSSSDQISRRHLDNQDSVDALIKSERIVWAKEKSNLQKALKLAEAELFKIKTEARSDALHAELFGSISETGAIKRIYGKYLRAESFRKALVYQKKYLLLLLGGFQECEQATLSFIARMGGYSSCTDLQIITHHSRSFTRFRSVVRVSIAISRLRFLVRRWLRAAGSSGLSGNRNSHSQVSANDPRVDSPFLHSGSMSLDSSLTRELLGDRRHCTSRQRSGQESPRSATNSQPRYQSNLLDSNPGSLASSHLQSYDPDRALTDYINRLESLQRRLGSVQSGSTTYAQMYYGTRR
>13397_0:00213c_{"pub_og_id":"158920at33208","og_name":"A-kinase_anchor_protein_9","level_taxid":33208,"organism_taxid":"13397_0","organism_name":"Carcharodon_carcharias","pub_gene_id":"121284856","description":"pericentrin_isoform_X1"}
MEDEERRKKLEVARAKLAHYRQQKAKGDCSDSTKKKKKRKSQAIHQDDLPSEEHSLAEQDGAIVGQEVDGELSNTSTVEDLIVEEEEVNNSAEYAQTEQQVCRLRIIELEEQLQGKEIALEHLVTKVEDLQDQLTTCQESEQIQQELEMAVQKRNDIISQLTDNLQQVIRNRDEVQQEALELTDQIQSLQHQLQQASEILKNKSPGFIELLQAQQQISLFQQNLKDQSERMETLEQRTHDLEAQLEYSEQNAKDKDSCLTQIVEQQKITENTMLQLNQWIEEKDEAIKELEEKLHHKNMTISQLQQALSFRNQEIAELNGNVESTIEQREQQSLEETGEQNDGAENIQEQFGWKDTPLYVEQLRVDIGTMHNQEPAQVMLAEQTKQEIDLNVEVDFLPGQVQNDSGPYEQVQILNAAITELKKKLQESNLEQEKLHKKVEKLKVSQQEQEKYRHLVQDLEEQTKLCKSEKEHLNDEIQELNAFLAQEKEVSKEMRLRHEHEVTNYSIKLEMMEREKDEVLSRLAESQEVELEQLKTKMLFGHEAELSKLREDLEMQHNLQTEALRRELECLKKNLRSEVHRNDINEDLEAVDKERVILTKQCAELLKQLQQKELELEKLHVEVKNSSSQTQEAVQKWKAVTEELSCLRLELEKESAERCEEQIKEPLLESKGNALVTQPGQISMASTLAIAKEKVRKDKEVDTDMLKGMVQDLKEEKQLLLAQLREQEQLVKEVQEQKLAADSVTSEVQALFGRQLAALQSQRDQLQDQLEAQKAKSQTMSEVLGQKTMQELSLHKELEELKSALRENDECVNRLSEEKIKLENKVLSIAQDLSEIEEVLSRIKAENNCLRKDNTDLIHRLQDLDCTMQSEILALGSELNEKVTELQKLEAVMEEQKAQYLQKHSALKLEINNQTKAQQQLEQSHNEKVQALLQQQEERLSHAVQQARVEVTSRYEEELSKVEELYQSDMMNLKMQHQKELDELNAEMKKTFDMQQKQEDERRKQIGFIKRVHEREHDREMSTLITKHKEEVEQQRAELTQEQQDLFNDVQTEMESAHEAEIYQIRLQMQKEHNLELESLRLSLNNMHRAQLELMQSNLQREKEESLAELQEALNDKRRQEVAVLQNRQHFDLECIREQNQQQMEQSLEKHQQEMEDLRKALEEDAALLKATVEAEEAKKLQNRQKEWEEQCRQRIEKQEQAMSAQHQTELEGWGRKMEKLQNELEAIHNEIEERQAFEKNERHNLESLHQSNLAKLQEQIQVEFQQKQELMKELDKKEKDHCAVMEKLQASYDEFKLRSEQEIVHLWSQLESSRTSREELSEFREHLLARTSRVEDVERLKQELAAQREQLQKQHLCELEQLKSYFEGKLKDVQEKNSEEVAQLEQRLQEDMRLPLGLESELSLNQTVEPSLSLLSFSDLTEKNYFQHRIQIVEELAQKLEQYKEEIKMLQLQLEKKYEQEMATSLLHKEEMQKFERELSQRFLAESDEQKAKHSLELDQLKYRLSEEHLKEITKLRLHCAQQTAQEVEMEMKEHLRSLEEIKVTKQAALDSEREKVVCLQEEIECLKRDHATAIMELTEQLKERIKLEMNQDKTQLLKETNRKLQASREALEAKMQECAIEKEHELKILREELQVSHEQTISALRKQLINEFGEERQALEQEFDQRNVEMNQIQEEQRATISKLEMQLKEEKKQLQESLENEQLPEIVVMHQKIERQFELAMAKPLMAEFEKPQVNVQEKSAMKHLEVQKRLMEEHRQMMDNFMSEQEVLLQELKRRHAEELENQSKHLMENYQKQVENLKAELHAKHQAEIEALEKGKLATLEGLELKHSADLEDITYKYQSEIHRLQKAMKTHEEDFETIKRESAEKLAKEVNQLKADHEVELSNAQETIRKELAAIHMEKFKAMAAELEEIHKVDLEAALGNQNALLEQEHQRRLDVIRDEVLRLEDQHQQSLKELQMLQSMEAEKQKEEYARKLSEELEKIQMPNQKEQVHTANSEIENVRQMLQSQYEIEKSQQQRQFQEEFELLKKQSELTLAQEIKQLKDEFEVEKNNALQELKYTVSQKQDKTKQLHQEEKVQQHTELTKQLQKEIQDKNSELEMLLQRRDRENEEGGNLLAMLRSDLEQLTAERRNLEHSHERVLKLSSEVVRVIFASEDMISRQIGLCLDRNQPACMLDHEGRVNNSSFVGAGGRPPWVKAKALLEQDKGDLSITQENTPLTEDSSFWATLTDEGLELSQWLSESMFAGPEVGPENEELILSTCVRLQVAVGRLLELVTESTRQLAQSHGISEHLEEEFTRKSQETVEVVGKQNQKLIEHLNDESEAKKKLALELHKAEGLIEGYVSEKAVLEEALQQKEESEQHLALKVELLTKQLHELNQEHQCLLEERDLLLRQKQTMAGNEVERGLHTEAVIEGDSGLLEEAERLTKEKLDIQCQADKDRADLLSRAKRMEVELEEETNRNIELKDKWHLEVTDMQQQIQALEKQLKNYRQFMDEQAAEREHERDEFQQEIENLETQLKQGLKSQGGGDYTVSKNDYLSFQIETMEAQIQSKTDDYNELLLTKEHLEQDVQEQSEEIAKLKVQIKDLEHIVLSNADVEKQVHQLEQEMQKMRRIEEELSQDKESLQQQQYNNLMQISALQSKLDEARHRIPVEGFSDQTLKEQLQNERQALQTKEDEIQSLEEQLDQFRENLMNQNDEMLQLNMQLEIQTKQSAMTINQLHEENIRVKQDVASLHLRLGMDADSDRVPGLQLPQALLQEKNQEIDELKEQIFKLQQELENTSDNKTFEARNSEIEELKAQIEQLTVDQDRLRQAKEEEIEHLIEVIEKLQQELSLLGPNRHEVSDSQEDLEMLGLEKESRQNAALSRGLNDNLQQELACIEVDNRAAGDYKETNHIRSTGLQDQMVMMVSKQDSLQFLDKKEVQFQEKIDVLQTELQNLQEVNQQEMVSLRLQHKTLQEDNSLLRTLISQRDADVALLSSRVQELEDAQTEKDMLLQMIEKQRQVELEEMGCLPTKITELEQKLLDRTAQFQKSCDEIQTLRSDIQERNCVLQTLKQKDANHQEELESLQGELAKWEVMDKKLKDHLKQLEKEKEEVLTTTEIKVKDILFQEQERLKEVDATLQQKEILITQLSAEREGLQAELSKVKEELNSSTEQIEKLLEVEQEKDRTIADLEIHIHNLKTQVNQLQEALMQQEEELANRAKEVEDLSEKYHRQGFELLRLSNLEADRPQVSPSNYKETSQTVIQDEYQPFVYNHTTNESLLSSPEVMRKYEESLEWMNGLHLSRISEISGVHSADVETMHSRSLGLGKDTDGEDQSINSAKDKLHGRSPATSDYAHSFANSSDAAKVQSDAKVEVTLTALQEDVASTVSIPDWISDGCGSNASLDLGAKLNQELETTERLDNSFMEYLRHRGMALVDVDSHPREHKLSAEEVCSQQLQALLKRVHEEGCQVLALSERPFLHPESEPVSVLSKTMEEWQREKKALLDTIQLLKDLLSKATDKDDEGSVGRRTDWRGELLLAVQAVFNQEQKSFLAELRSFMQSQATGGENSLLATFERILKDQEKQQQSVLEDLLSVDRNSLLSEVQDLRSQLRIAHLQHQEKLQQLQDTLTSAEELAKKQERPLRRQVELLEYKLQQEQIVTNNLQNTLRAEQERSTKLRQQLQTEQTSLSEVKSDLSEVTDELQAALQTRHELQQNLQKLRGELNAKENELLTAAKAFELERKNVQQLQNMMEKEQFHHKEQKEQERQTCQKLQKALEEQHAQNHQLSVAFEEQRVANSSNRKEIETKLLNSESLLSQERKKLAETQDLLKIERNHLSELSDSLDHERTRSEQLYQRLNSRHDETATQERAFTKELQNQLEDERKRTVELATMIEKTQHQAITAKRNFEDEIQLSRQETQKEREVSTKLRSLLESVQAQVQELNRLLESERQHNLRLQTERERLQANILAAKEKERNKDDQRDRERRQERRELADHEQEYEMVKDRMHELELQHQRDQQQIRELQKMLADLEEQERKFLSRKRQRGEPENIVVKCNQSGVTHGMEGNAINVQKHSESTRQQFLQLTVRLKELLHRSKHRGQEGHIKTEDKRDLLQALIESNYDSQQFLSSTQEKPIDHPDLVLNFERANWMKERNQLQNSLKDAESELARVMAEIENRPLQHDLIDPSSMKMQRLYGKYLRAESFRKALVYQKKYLLLLLGGFQECEQATLCLIARMGVYPSPTDLHMPTRRPLTKFRSTVRVVIAISRLKFLVKKWQKATRKGLYPAPSANGIGGGQAQTIKTEVLRQQQPTSTHIMNSPPTRDSVSTRRLNSSIHQSPQSPYRSQIRSHFSPGGGQDQSCLSSNQDPERSLTEYIQRLEAIQQRLGGTSPGTARRRSNLK
>35523_0:003a3e_{"pub_og_id":"158920at33208","og_name":"A-kinase_anchor_protein_9","level_taxid":33208,"organism_taxid":"35523_0","organism_name":"Daphnia_pulicaria","pub_gene_id":"124314400","description":"golgin_subfamily_A_member_4-like"}
MEESTNDSEKSISMGPADLISRDEASNEPNHYTISDSSFISPTRNQVNHVMGSLSLSSITGGEISQVVNLHAAFSPDADFRPDILMSTVNSRQASTSQDDLSISMGPIPGFNFAHETQCDEYSDQQEQPLTSLVANIERLEVKRNIQQQPNPPVTVGSKSIQTDDLKCHKCEELHILYNRKLLEVANEFQQQYTSQFQMIEQHVVASDQAQKQIKDLTDQLDAADKQLKSNRAFLEQQAIEREQEREEASEQQKKLECLLAEKEKECERMKVSTSQLSHDVQQLQTVLKEKDQILQDQLAVQQRLEQHNQVLRNNQAEMDEENSSLQTVLDVKDQLLKAQSEQITALQNELENHMYAQSETERESDVPASHKADSTLQDVVDTSLPVTAGEMPSLFDELQQLIFRLLHKVDNSTRALEAAQATKQKRTNNNLLSPRTHITPSTSTEDISIKDRHPRDIRDNSPSPTNGENCQNDPERAINFLQQLDGKLAVLSRIEEAACKRIADLEAELQRISQSEKRSISRAAELEQQYQQHQLLLQDVDAEKHELQMEHTDLLKRISSLENRLEEQRRSAALGASQNIHAEKCRALSEEKQQLCLIVQEKEESLTNMQKEMGELYERIEKLMKAVQEKEKEQEFSRRIQDDFSQNSVERLRDAPHQDGSMTWSKLGAQNSPVPLSPIYQHHMQHQNHPAAQFKHQETIHALTLELGELKEKLKNSERERQVYEDEAACNASRLAQLESLELRNAALDDMVDEADRQKDEYQARCTRLEKDWEDCQNKLQELEIARERCVALEKELNQHKVMTQELEASRLSCKTLKKEFSDQKFASETAIDQLQKHCKELEINLSNQRDLTQEYDIMRRRCLALETEVAAQRGTITAVEIFQQRCASLQADLVYHQQTAQQQSSALKAQLDSKEKTLSDLQAKLKLSDSCKAKVEEALQNLQREVEAIKEAQQLQQKEKHVRTADPRDLSLEGQTAPPDLLAPSFVEFLGSATSSRCSSRATSIRNGSPAYRTAEFSTFNDLSLPNSMMGKTALKEVQRESEQLLAFGKHMLEMQQNAAQQKISRLPATNQNVEDDLETTLKPDGDSFVVTINPVEVELTKKVQLLRTELAMERLLLQDQRTTNTRLQQQVMQLLAQQRNQPVKTQPPQKSISAYRSLPPEQASKFHQYRALKLESIRKNLVYQKKFLSAIVCEWDQNHNRRIEIASKNPLRRFRVAVFAIISIERMRYIAKQWRQRRRAIEARPSTD
>7888_0:000a97_{"pub_og_id":"158920at33208","og_name":"A-kinase_anchor_protein_9","level_taxid":33208,"organism_taxid":"7888_0","organism_name":"Protopterus_annectens","pub_gene_id":"122792702","description":"pericentrin"}
MDERQRKLDAGRAMFANFRQRKAKCISTTQKKVPKRKGAPVNSHNVPVEECTLTSQVGHTAEVKDVNASVKNSEAFYLGDGAGNEIMYDSRDITENDEESSSQSDVPAHLIAVLENTISHRDEIITQLTSNLQQVMKNRDETQEETVKLTEQVHMLQHQLQETNELLKTKSPQRMEYFQGQQQVESFHKHTREQSRQMEVLQHQLLTLQQEAIAKEKLFNQMAEKLKKTEDEVQQLMLTIREKEASVSELHQALLLRTKELELLNEIHTNEVEILQQKHEEDVSIRLLEQRTEMENSYQCEIAKLQQQANEYTTRKVDEMQVQKADKYAFDDCPENSERSSGECCRKLEAVIASLNTQLNEKDNARQELAIELEDAAKEFEVLQQQFVVAKEQARSALEYKQENELLHKEMQRQNFVIQDLSSQVPVHTETFVKLHAKNKVDSTTFNEQPLEFEKENMMNSSANLQVSEHDLIERDIVICQDELKLFEQQLLQSKHTVQNDFKCEVQAMKEKLNEIKAIKKFDEDVWSSEASHAELLPFVEDTLMDKYLMSTELEETGMGDELDSEFAVQSHFELNSEILLDHTMDSTPPDIEHIQESLCSYRDETEQEAEYLHLSVAVSQNEQNILTEEFPLVLSDGERNCRESRHCEKIPSQALEDEALVMCKFNLVEKHSECKMASKDEGEFVKNLGDTSLLRGMLHELQEEKDQLLRQLRAQEQLVKDVQEQKLASDSVTGEVQFLFGRQLATLQSQRDQLQAQLDSQKEKIQSISELLGQKTVSEDKLLEEQRRLNLEMQHGKDFLRQVLEEKSDLETRLSSQQNELMLTKEALENSRKDGDKLRKNIDDLNLTIINNGQCYDCERSELHNQIRSCTLELEKLVRQLQEKEDSFCKNEAALLAEIDNLNKGQRELKTQYQQEVERLEKVMQETREEISSFYEKQIHNIKSQHQSEVADLRIQHGNELQDLHAEMDEKVKRLQGKLMEEHREQIGFVKQVHEREHEREVIELMEKHQNDIKQLRDELTQEQQELFDNLREQINSAHQAEFQKWQLQVQTEHHLELEALRLSLANIHTAQLELSQSNMQKEKEAALTELRQMMNDYRAQEVAVLQSRQKFELDRLKEQHKQELELMMQHHAQQMDDARRNWEQDMEEMKTSIAKEHARALEIVTEESDKKVQDVLSKHQTEMAEMKTEQDKLVEELNSLHSKLELAEKAYTDLKNDQTFSLDELRQELQAEHQKHLEEMKHDNEKKDLQYQQEVAKLQALNKEQKMRSEQEVQHLWLQLENSRTSRQDLSELKEQLLARNSHVEELERLKQDFAQQQKQMQVGHEKELEHLRTYFEQKLRESEETYREEICVIQQRLQEGLKQNSLMENEASGLSSSGIFFDDLHDHGKSDLLEDLNQQLEHHKEELNCLRMKLEEKHQREMDTLRSILELEHKEKLLELKMALSDRHFSELQEMKNRHSLELEQLRARLSDAHIKDITRLRLHSAQDAARQVEAETAERLRILEEEYSAKLSLMESEKERIMELEGQIEQLKTEHAEELYRITGQHQEQMLCEINKVNSQLLEEFNQKLNRAKEESSQLTANECFKTKEAELAALRKELQNCMEGQLLLQREELLERTRQEKMSLKEEFALREAGLNHFHKEQAAQILQLEMELNVERKQLKQLEESLESEQNPQLVVLHKKIQAQYDEKLASAKAFMAEEMKKFSKCQQEESAASVLEAQNRLMEEHADSVERFAEEKSSLLQQLKERHDELESQIQQLKSQHQQQLDAVKAEHQANTELLRAELEAQNQERFKALEVELQSKHLAQVEELEAKHLSNLDNLESSYLSEIQSIRDEHELAVQDLKAEHLKQMHTKQEELAEVHQNTLEDLKKESNANWVQEMEKLNVKHKNDLRILEDRLRKELSSFHLEKFKAMSYELEEAHKVQLEAALQNQKSLLEAESCRSLDALRQEVLAMEKQHQKALQELQAIHLTEMERQKTELSQHLQEELNKLQEHHQKEQELYASASECEIVAMRKELLAQYEEEKHQQQLRFQEEIELLKCQSEVLLEHQINQLKDEFETEKKAVVDEQKTVLNRCQEEAEEQHHMEKEQLESELNKKTELIAQLQDEVTSLHSGIDAKNTELETLLQRRERENQEGGNLVTMLKSDLEHARNERKSIEEANDRLQKLFLEVMRAMISTEDAISRRIGICLDHSLGTAVSEEQSKMGVQLMMTKQQLQDDMEEQALLNSDAELTPESSLASALTDEGCELSQRLCDSIFSGYDLDPASEELILSSCQRLRLAIEKLLELVTESTKQLDQSHGMNTELQEQFLSRNQEMTGLVIQHQDLLEHLSKESEAKSHLALELHKAEGVIEGYVAEKAALEEALRQKESSEHSLVLQLENLQKKFQLLCQDHARLTGEQDLLVRQKEALATNLDEAETGGPAASSVQQYPGLLKEVEQLAQEKLELQCQGEKDRSSLLSQLKVLEVELEEHVSKNQQLENEWRTESTDLKQQIQAMEKQLRNQRQFIEEQSADREHERDEFQQEIQKLEAQLKQPTRFQGISHHISHKVEGLQATIKEKTNEYNELLMAKEQLERDAAEQTEEIEKMTMRIKELENVILNNADSATEIAEMEQEIQKMKKREKELEQDKDALQQQQLGYLMQISALQSKLDESRHRVPDDVSGGSELRGLLQEEREALLQKTKEDKDALQQQQLGYLMQISALQSKLDESRHRVPDDVSGGSELRGLLQEEREALLQKTKEIETLMAQLEQFQDDLICKDKEVLHLNMQLEIHVKETAARTNQLQEENRSLKENVENLRTHLGMSPDGSGVPLLQFPQALLQEKNLEIDHLNEQIVRLQQELESSTASKLLESKLAEIEELKTLIEHLRGDQERLRRDKEVEAEQLHEVIEKLQQELDQLAPNRHELSDSQESLSPLRLDQVENLQNELRQSSVDLPEEEDDLKKGSVAILDKLQDELTVISKERDILQQQLKEGESHLEEVAAHLTLSLQEVQASAREQLSELNSLQFQHQSLQEDYSLLKMQLSKRNAEIMSISEDMQELEHALRAKENQLLEGELLYKTLQQEMKSELAKFEHLPKRINELESELSNKDLQLQSQADKISILCSEKDELSSQLQDLKQKEVGYITDIEKLESEVTRLNLKLEEHLKEQEKLHAERVSLTLDLEALKQKESVCAVNMEGLELQVKEKDSEIQKLKTDLLRLEEQKALASSEDLLDEALQEERLSCVRGQLSGAESLLTQTRTTLHEKEELLFHLTSQHEQLRTELVAVKEELTSNEDKIEKLLEQGQEKDRTISDLKIHNRNLKTQVCQLQDVFLKQGIELTRAGVDQNEQRSQLKGDICHSKHSQMDTSPCHSPHRLSCFSPTEDMALNIASEILEQSSLGSPELERKYDGSNGYESTFHVTQFSDISAIQSSGLEMGHTQSFILQKDTTTIDSDQRSKDEQDLLLPLPCENDVEKGEEFHKLHANLPDSQENVESSLPVPDWAGDEYDHSSDFGVKMNLELEKTERLNASFLEYLCQRGITLYDDVGNTGQPRSTTEVLSPELQVYHSSDFGVKMNLELEKTERLNASFLEYLCQRGITLYDDVGNTGQPRNTTEVLSPELQVLLKKVHEEGCKILALSERPVSSPLTTTHSQPNVDLQSWQQERNALLEVIQSLKELIANTSKQTEKSASDAGIDWRGEMILAVRSVFEKEENSLRTGLLSQLHGLETGDNMSLVERIEKIIVKQEEKQHLVIQELLAVDRSSLLAEVQDLQSQLRISHLQNQEKLQQLQDTLISVEDHGRKFENQLRKQVELLEYKLQQEQLIATDLQKSLKDEQQRSGELREYLKKEESIGDELKHALSENKDELERLLKAHQQFQEEIHRLSSFLKKKESDLDKAVQSLAKEQKSREELQSLLEQEQLRNRRRDDLEELYLQDLKASLEDHQSQCKQLLSALEHEQALNSNLRKELQIEQSRCEALLSQERSKLLQTQDRLEVEKEHSLELNTALNRERTLNEQLSQRLNDETSHTGKECSEEENLLKELQTQLREERSKAAELAAMFEKTQQQAILSKRELESEAQLYREEVQKEREVGGKLRATLESMQNQNHEVVHTLEMEKQHRAKLQTEHDQLQAHLLTLKEQEKSREDQRERKMQQERRAVAEKERDHERDKAKIQELELQHQRDNQRIKELQHTLAELEEQERALTSQKRFRTLSPSPEKRPFSSRTVSPQSKTMQQWQQQLENARQHLLMVATHLTEFMQKTSGRLSFSEDDTFSVIQSLTELKSELQQLSFVSQARSYSVESIQEAEREVWQKEKIMLQNAVKQAEAKLARVTTEIAEIENRPQSDTSNPKMLKLYRRYLRAESFRKALVYQKKYLLLLLGGFQECEKATLSLIARMGVYPSPSDLPRSSHRPRAFTRFRCAVRVVIAISRIKFLVKKWQKVTKKGVPFEGIANGVHVSASGIRTEVLRQQQSPSVILNSPPTRDTGARQQTGCTALTHPISKSPYRLHNRSYPSSSTKSSHERSYSSSRDPECSLTEYIHHLEAIQQRLGGLQEESSFGKSPYWNKTK
>7888_0:001709_{"pub_og_id":"158920at33208","og_name":"A-kinase_anchor_protein_9","level_taxid":33208,"organism_taxid":"7888_0","organism_name":"Protopterus_annectens","pub_gene_id":"122798591","description":"A-kinase_anchor_protein_9_isoform_X1"}
MSKKRYVELKICQTISCTAPFPRRERQPSATGTMEDEERQKKLEAGKARLAEFRQRKAQADGQSPRKKPKKKKRASGKEDSEPVQDGADVDQSQGDESYAHSSHRGSGDSSAEFCLTRTLQRGDIIKHDQTYTIEQESEVSTTAEDFTSEEKDFNTLFENAGTTSGFFMEEEIDATESYSEHEAQRSVTEVNRMEEELTRQQQRIEELSQELQEARAICGTDQLQQLQEFETAIKQRDGIITQLTSNLQQSRREKDEIMKEFLELTEQSQKLQIQFQQLQASENLRKSSHSSANTDLLQAKRQILTYQQQLEEQEQLMKNYQRKCEEYQLQVNLLQDKLETHEAEHLDKENKLSDLMMQEKDALIDDLQNGIKVKESDIVQLQQKLLLTEKSIEELKQQLTEKTQEAEYLKSEVISSKQRERQSSDEVKQLMGTVEELQKRCHKGSQSEMAALQRVELESQRKLEELRAELDEMYGQQIVQMKQELRQQHTLEINNLITQHKVELERTLQISGDNLVNEDQLNLMNMAINELNVKLQETYLERDKVKQEVAQQLEKLYEEKSQLQIEKEDLFQDLKFTREQVQRMKQSIAEKEHRLSEVDKLQSTIEDLKAQLLSVDEATKDMESKHEAEVTNYKIKLEMLEKEKDAVLDLMAESQEAELERLRTQLLFSHEEELTRLKDNLEREHRLNIENLKDDLSIKHKDQLENVQADLRRKLEVVKCERDSLVNVKNQLISEISKLKEDLQHSMENSRNEEMAQQIKELHLEIETLRKKDEGKGTFEQEIQELKVTVESLTKQLKDKDDDLNRKAIEYELAISSLKDENKLLEEQLQSYSLAKVKEQTLGESGSESLGMHLQKQIEMLTAENDQLKQQEAALKNEVERQKNTFSFAEKNFEVNFHELQDEYACLLRDKEELAKRSSMQEGEYEAKLRALNEEIQQLKLGHQKMVGNMAVPETCKKHKAELGEGLESEEVIEKDTTEIMEKLETAQREKEELSQRLADLSEQIVLGQNKICELEEELKYVKQEKEELLAKYEEMERSFAEGEYKKNRQEKVLLHGRDSSILSCLNTEEGNTVISTEHAECEKTIRTLRENLISLETLVQDITLERDNLQQHQNKLLEEQEILKAKLQELSDKSASETLIAKLQLEKSEVQQQLDGLRTEQLGLAELIQRKAMLEESLNKKLHDTENALTTAEKEKLELENKLKLLEQKVVEFELFHEITEKEPVEQPGLKAVKQDSTVHMTVENSSGVFLKQDHKTADFPDVDLIKQHAEAERKLQMEAQRISLTQIYAAQLELVQEQLQDEKAAAMNDIREAHMQEVTNIHSTHQQALQDMKSQQPGIKEKTPHVLIKELRKMVLEESSVIVQSFASILKEGYMKSVDYPASEKMEEGGKSEDVCLTENEEQSREWQLQYTKLKALETDLHTLIHNMHEEYQRLAKLQTHLIEDSDKINKLQTAYTELQTSTEAEITNLHMQLDSLRNCPQEVLDLSGQLKERSYHSEELERLKVEMKLQRIQLEEQHIQKVESIQSCYEQQIKEAEQKHTTEIRKLSQRLQEVSGFTSKLRSPTEVQISMEEGACTDTSLEQQNTENLQSEEFTLEELNCSIKCSARLYQQLEILRRALYAKYHQELSSLKEEQKQELERLTANQREQHYAETEALRQEIAELKKQVEANVKRSFVSTHETHEIGDKEEITNIVQALEKQHQAVLEEEVAKVIVQMSVEIAQQKELMRISHQCQDGMHVETSDWQEADMGVRHNMFTGLMLPSKENKQEHERDFEEEIETLRRQLEEKTDEILLLKEDIFILRSAEQRSRTLVEESVIKPSLDLVKGDNRPLETLEEESEPSELEELGQQTERDVQEEGEATVKVEALSQVNFEPCDTILIGDLGLPSSTEHLSAKPRDIATESSSGFASHLKESNHGRPSEDIVEDIAEDSDGTLVKVAHKEMHRAGAFPPTELVYQERLEDMRQELVRQDQEHQQMVERLRHTHAQQLERQREEQDQLLTELEELKAQLAEHVAVVIEESVAEVERITSDDLQLVTMSSVNEREQKSLQKQDCTTQTELTPVETEGQEKSQDLSDSESATNEENIHDKPSKDALTRERDHLQKVNERLMKVLLEVVKTTAAAEETIGHHVIGLLGVPDKGLPHSRAAPWEMETEESMKTFAQHRHGVGAAVPSLIEENADSCHGSDTGGDDTSVWSAGTDEGLELSHRFTDGCLSGAELDAENEELVQNISTRLQSAVEKLLEAITEATNQVEHARITQTELLRESFSKQQELTELLKRQEELQERLNEETRAREHLALELHKAEGLIDGYSDERASLETQAQEKAELLRSLEQELNHTTMRLQELEEERQQLQIEKELVARQKAAMKENAGPVEYRLVDAAVDAASPGELLEETEKLMKEKVEVQRQAEKEHCDLDKRVKDLEAEVEEQENRAEEQERERNTEIMDLRLQIQSLEKQLEKNKKFLEEQAIDREHERDVFQQEIQKLEQQLKLPQRQQPVNEQHNKEVEQLTNQLKEKTDKCNEYILAKEQLIRDVQERNEEIEKLECRVREVEQALLVSAENLQKVEERKHIITSDVKGALSLEAQLQAEREALDRRDKEITNLEEQLEQFREELENRNEEVQQLQMQLEVQRNEATSRIQALEQENKAMKDEVDNARSSAQETGDVSFESHHCDSVKHSQLIQEKDQVIEQLNEQITKLQQQLDIASDNKVIEEKNDLIKELEAQIECLKSDQERLKKDSQEEIEQLNEVIEKLQQELAKMDNTIPVDSLPAPDDAESLKHQLEIVMAEKEVINSCADERNRELIIVKDELEKAKLKVEELNQELEAVRTEHKILLENYRSSQMDGYSPVTEHELEDKTTELEEALREKTAALLVNQAQVVALEESAQVIIKRLEAKIEELELSVREKDMELNSCYTQMRNLKELSRTEPERLQEKVLDLTVNKAQIHFAHDSSKSKLSKKAESDFKKTVDELQKESINQAVSESHCRVVAVESQLLEMQKQLEMYKKEAEVTKKDAAEKEEKLRELKELLKKIQEAPEEQAVTDGETITNVNKCEKRKKSTVEVFSELESLHGGLAAAKEEVSDYREKTEKLQEELKMKEVAVEQLQNDLKNVKDELVQAELKLVQYLSKEQGVPLQNKTTADPEKQHNTSPKEKPQFVGKDSSSQTDRTNLITEGNQMPEIQSDADGENAIYSEDIRKVMESYIDKIEQMRELHAAEVMDMETRHISETEALKREHFVTVQTLKEKCSAMKTIIETLGSKQVIPVQGQSSTCLRDEYSSDASSDWSQGGSISSDATNQEFRTRSEEAKRDAELLHPSAEFLPDRIKNLLREVHQEGIQVLSLTEAPYGEEQIHSVMQTPETWSEERQALLNTIQALKELITKMKFAGDVEGTANSRVCSIPEWHSELLKAVQQVFLRERDVFVTAVHSLLSTLNSSDASVILNHLAHHLREQTTQYRSALDHLQSADRKSLLMEIQSLQDELSRQTVQTQSQLSAQEQQPQGNQAGLQELAVPEKQTSFPADIHQECSDGMKSGIEHQDQLSSEALMVVELKNELAQTKLEFETTLKAQHKLLKELETLRSELSVKTAEADAVNDKLVEEQKKGRELQWALEKENAKVERKEEREREELEDLKLLLEDQKQRCSQLSKHLDQEKQTVAELKQKVDSEAVVHDVQLSKQQSCISELQILLDAEKTRAVELNSALERERELYGQLQKNLGTQKTDDQQHDEKTTAEFLRDLQTRLDEKHNRIVELVSEMEKFKLESVQMKRLLDEESQLHKQNLQQEQEMNRGLREKLSEFQLKYEDLLRQLTEEKQRVLKLQLEEKRLQGAIEQLQNQKQKGDSRDISDLQPNMVSLDSSERTMKWVLQQETAMKQAKDTTKSSAPELNGGETITVEDKDSANVGHRLSLIYAKIKELARKASDRMPLDAGDNEEFVWLQNSIQDIASRLQQLPSIPLLAEHDLGQTTSGSSSSLTERLLRQNAELTGYVSKLTEEKNELRNIILKLEEELQHYRRRGPSGDHTFKRHIDNENTFEARLASEKEMWSREKITLQKSLKLAEAEAAKLRAELRSDAVQRDLNGSDSERIALKRIYGKYLRAESFRKALVYQKKYLLLLLGGFQECEEATLSLIAKISGQSPYSDLEIITHHSRAFTRFRSAVRVSIAISRMKYLVRRWQRAVGSSPGNINRNGFGQNTGIDVRTDSPILHAGGLDFYGERRHPSKSRSGVESPRSTVISQNRYHSGQSEQNSLTCSHLQSYDPDRALTDYISRLEALQRRLGSSYSGSSSSYAHLQHGIRR
>1415580_0:0006e1_{"pub_og_id":"158920at33208","og_name":"A-kinase_anchor_protein_9","level_taxid":33208,"organism_taxid":"1415580_0","organism_name":"Microcaecilia_unicolor","pub_gene_id":"AKAP9","description":"AKAP9"}
MEDEERQKKLEAGKAKLAQFRQRKADGQNTPKKQKKKKKSSNNKEGEPVKDGPDINLLEHDDTCTQSSEKGASATTKFTIMGTLHSGNVIRHDQTFTIEPESEISTTADDYSSEVNGCSFETRTKMPANLLLEEEFGVPECYSVHEMQSSQTRIEVMEDELVGKQQEIEELNRELEEMRAAFGTEGLQQLQEFEAAIKQRDGIITQLTANLQQARKEKDEIMREFLELTEQSQKLQIQFQHLQASETLRNTSHTSTAADLLLAKQQILTYQQQLDEQEHNLKTCQKQIEEYQVQAAFLQEKIGTFERVQHANKIDSDEQKLQEKDAIIERLKISLIEKEKSASHFHEKMLDADRSLKELKEQIAQKNQEANSLTTELTNSKQKERQSSDEVKQLMGTVEELQKRCYNDSQSETDIVQRMELETQRKLEGLQAELDEMYGQQIVQMKQELIKQHTFEIHKILAQHKEELEKISSQSCIVQEEQINVMNTTINELNVKLQDANHQRDNIKQDLSQQLDSISAEKSLLHKQVEGLLQDLSFAREQMERAKECKLSEANAFQVIIEELKAQAASACEHRKELELKHDAEITNYKIKLDMLEREKDEVLDRMAESQEAELERLRTQLLFSHEEELSKLREDLGREHRTNTENIKDNLTIQHKQQLDGVQNEMSQKMEAMQCERDNLITKQNQLMLEISKLNDLQQSVLNSKSEEMMLKISELQKEIETLRKEEKEKGTLEQEVQELQLKVGLLEKELKDKEDKFSGKFTLLEEENKVLKDENIALHEKIKNYSAIRIEEHLAFMENDSRPQYMDLQKQVEMLSMETEQLRKQDILLKEEIERQKNTFSFAEKNFEVNYQELQEEYTCLLKVKAELEEDKYKQEAEYESKLKTLNEELQFIRTNKHAMFEMKSTELEDCKDAFEGREVVEKDTTELMEKLEVVQREKLELTLRLSNLSEQLNLKQIKIDQLHEELKSLKEEREQVKCKELEMIQYNQSEHVKVFEEQTECQEKITLVEVPVSNQEKFYGKGEFRQEAKLQSPFSGSDQHEIMERHDLQQENLDLIEENQSLLDQLHELTSKLAGESLLTVRIQSENSELQQHLELLQSEQSDLRLQMEAQRISLTQVYNAHLELVREDMQKEKENTLCSLREELVVAQEREMQELHKLELERQQADDEIKSSQMLIEKLRKTLSKECAFLNQLLCSAVGEKHTTTIKYEAVRDKSKTSNASVGKKADCDKNVQMHIMETEALQSNMQGLMEEYNRLMEIHTQLTTAVKKSENLQTACVDLEHRREEEITSLGMQIEDSPASSQDIELKEQSKIRSSCLEEIEKLKMEFSEQRGQLEEQHAQDIEYLRSYFQQQLKETEERYTTEIIHLQERFQDINEPALQFRSLAELVVSSEQEESKSTQSVYAPNKDVSELDEMKLVEEREHPLQGHSSPIQQLETLKQVLHTKYTEEVSALKKQHSEELEQLMANLKELQSPENAALKEEIVQLTKYKQENLNGGFRTASLHLSSDLEKKEHMDVQFLEKRYQEKVEEEIAKVIVELSIAFAQQTELARIARQKEDVEEGKNEDGQENKKEDIHKLHERVLINPQNKYMLYEKQLDELEGVELLVEQAVLQSNEPHPEQLLSHSDQNLEHSVELGSKEKECLLTKTVCEEMKVSSSETSKLHMLYEEHVEDMRQELVRQEQEHQQATEALRQSHMLQMERQREDQEQLLAELDRLKIELAKSTLVVSENLATEREKMLLEELEALKEAYVSDKKPYCELQNRSTQTQGKNENQDESEERTVDEVVASAHESLKETSSSVAKERQSLQKAHNKLLKILLEIAKTTIAVEETIGCHVLGLLDKSPKDQPSSRVILWNREPKEPAKPCTPDSTVTEEPTDSYHGSVLSGDDTSLWSGGTDEGLELSQRLMDLAGQEREPENEEAVLNISTRLQAAVEKLLEAISETSNQLEHAKATQTELIRESIKRKQEISELLKCQEELQERLSEEAKARERLALELSRAEGLLDGYTDEKVFLEKQMQEKTHLINHLEQELQSTGNRLQELEDERRQILEERELLSRQKDAMKAEAGSAELRIDAAVDAAPQAELLEETEKLMKEKIEVQRQAEKEHDYFQKQVKVLEADLEEQVNSYIELEQERNAELADLRQQNQALERQLDKMRKFLDEQAVDREHERDVFQQEIQKLEQQLKTPQRLQPTNEHQTKEVEKLTNYLKEKSDKCSELLLSQEQLQRDVQERNEEIEKLECRIRELEQALIISADNLQKVEERKLRTIFEVRGELPLEAQLQVEREAIDRKEREITNLEEQLEQFREELENKNEEVQQLHMQLEIQRKESTTRFQELEQENKLFKDDMENLRKTFQAPEDDGSAKDHHLLLGKFAPIMQEKDQEIHQLNEQILKLQQQLEFGTDNKVIEEKNDLIRELEAQTEYLRSDQERLRKNSEEEIEQLNEVIEKLQQELANIEQKMPMDFSSASQEADSLKHQLDMVTAEKEVLQQEVTITKNELKETRIKMNLLKEEINTLKKLESITKGHTDIKNDNMVAKEDKNKIEMLEEALRDKSTEFSTHQGLLRSVEENAHDTVSSMEIKLQELQAINKGKDIELSQCYSQIETLKEQAQSERDLHKQKLLAIENSLREKVAAALVSQVQLKAIQEQMKLRQVTELASTNSEEVTKSAQTQSTALKIDETTDSELSVLTIRLSELERELNKLHKQLAFEKEQACIVQKEALGKEKELAELQHALKQLKDKQKEKEVEEKLKKEKMDKFKVVAESTNIKGEGSSTAELELELKKTRAEAALAKEELNSYREKAEKLEEQLLIKEASIAQLQKDLYCVKENLTQADQKLAHFIKQEKQLAELGDKTTVDKFDSAASKEKTHLLRQNSSSQTDKAMNVYNSNQTSQILVKDAEIQTDFPLVRNDRSSEEIAEVISQYAEKIEQMQELHAAEIMDMEARHIIEAETLKREQLVAVQALTEECDALKDVIQSLTTKEIIIPGLGQTDSSQIRDGYPSDTSSDSNQRIYGAQSHKFDTVSEARTSADMLPNRIKGLLNAVHQEGVQVLSLTELPPADKDVQSTMLASQFWLEERKNFLGTIASLKDVIAKMQVHPQAEESTELSVHIPDWRGELLHAVQDVFLKEANVLRAAFHTQLASLGTTEAAILVSQLEDRVQEQATDHSAAMDYIHSADRRSLLLEIQALHSEINRIEEAGKIKQFVDPKSQEQPAHSMLQEQSPLLVDLNNIKKRAAELQNQLNSENMLVTELKNELAQTKLELETTLKAQHKHFKEVETLRLEVAEKATELERLNDTLVNEQKKMRELQWALEKEKAKMERLEERGREELEDLRLSVEDQNLKNLQLSKLLEQEKQLISELQQKIESQKGLYETQISQEQRQNSEFQVLLEAEKDRAVELASALEREKELRVQLQICEGSGEGETQKPQEGLLKDLQCQLDEKHNRIVELVSETERYKLECVKMRQRLEEDQKIQRRILQAEQEANSQANRRVQQLESEVEELRCQLEEKMWQIKKLQQEEKLLQERIQDLQNKEQVRENKQVGGTHQDLQETVWDSSNDRTRNWVFQQKTDDAETKQSSNISQLNGGDAVTGSSQALESILQRLQLVSSKLKQLANKAASRVPFEATDDEDFVWSQNTIQDVLSQLKQLPGLAVLGQIALPPAGSCSSLTELLLHQNAELTGYVSRLTEEKNDLRNALIKLEEQLRRSKQRGPSGDQVHRHSLDNEVNDALLASEREIWSKEKLSLQKSLKQTEAELCKLRAELRNEAFLRDLGGDSENQALKRIYGKYLRAESYRKALIYQKKYLLLLLGGFQECEQATLCLIARMGGQPCYTELEVITNHSRAFTKFRSAVRVSIAISRMKFLVRRWQRVIGSCSMSANRNDFGQSSGNEMRTDSPYFPHGGLDAYGEQRLSSSRSRSDLESPRSTVTSQHRFQVIPTDLGPCSHLQNYDPDRALTDYINRLEALQRRLGSVQSGSATSTHSHYGMRR
>1415580_0:002ffa_{"pub_og_id":"158920at33208","og_name":"A-kinase_anchor_protein_9","level_taxid":33208,"organism_taxid":"1415580_0","organism_name":"Microcaecilia_unicolor","pub_gene_id":"LOC115474937","description":"LOC115474937"}
MKQLQETLLRREEELSSKANLQDPRKHVRDAEDFTKSVPQAKDKPKSFIETLINLSPWGSPDLMRKRDVSLERPYNFQGTTPYSKGIVIYSTDQEAMPAKSLALKGDKFQLQGYLGSCMSGIQYSKERQDYRNFSFSGSTYSIAESQDAETIHLEDRTSSSLPVPACGYGSYTISDLGSNLSQVVESSHLSVQCLAHLQLPEMDEDSAESANEMEVTELQKLSPLLQAALDMVHEESCNILACSEHPFICKVTPRNSQHSLESWQQERLNLLGIIDTLKEFLIKMIDKRHKDSEDTPCDWKGEILHSVQGLFEKEHIALHTELLPHFHDHSSGDTGSVMEKLEHIVKEQEGQQQLGSECILSLDRSSLLGEIQDLRAQLRMTQLRNQEKLQELQESVTCAEEHGSKREHQLRKQVELLEYKLQQEMSMVNDLQCSLNCQQEQLAEQFQHLKEEQNTTSNLRNELWNSKQELERLLSSHRAMQQEISRLSYTLEHKEQDLLAAVQSLQREHEKTKERIEQEQHQSHQEDQKENTVEDLKATLEEKKSLNKQLSIALEYEQASNINLRKELQIEYSRCEALLSHERSKLSDFQHILTLERQHAEDLAATVNYERTVLEQLTMKHQEQTSLKDQEKLMEQSFVQGLQAQLKEERKHTAELANMMEKTQQQTALAKMQAVIELQKSRDETKKEREFRKKLQSTLELLQRDRKAQLLIMREQEQQAGNDQEKQELQLQNQRDQQKIKELHKILIELEQHECMASSEKQEQENDITSKRNNDSELCFHSFGTMNLQKLEKARQQLLFIAIHLQKFVRYVADRCATDWSDEASMMSLLHTLEELKLELKNLSTFQKPLHDSAVLTDVLLLENEELTKSVTSLTEEKLKLQRERENLENNLQHYLSRRAAEEQVQRLYKKYLRAESYRKALIYPKEISASASWRISRL
>260995_0:000d48_{"pub_og_id":"158920at33208","og_name":"A-kinase_anchor_protein_9","level_taxid":33208,"organism_taxid":"260995_0","organism_name":"Geotrypetes_seraphini","pub_gene_id":"AKAP9","description":"AKAP9"}
MEDEERQKKLEAGKAKLAQFRQRKADGQNTPKKQKKKKKMSNSKEGEPAKDGPDINLSERDETCTQSSEKGAGSTTKVTIMRTIHGGDIIRHDQTFTIEPESEISTTADDYSSEVNGCSFETRTKMPTNLLREEEFGVPESYSEHEMQNSQTRLEVMEDELVGKQEIEELNRELEEIRAVYGTEGLQQLQEFEAAIKQRDGIITQLTANLQQAQKEKDEIMREFLELTEQSQKLKIQFQHLQASETLRNSSHTSTAADLLLAKQQILTYQQQLDEQDHHLKTYQKQIEEYQVQHANKMDSNEQKLQEKDAIIERLKTSLTEKEKSVSQFQEKVLDTDRSLKELREQISQKNQETNSLTAELSNSKQKEKQSSDEVKQLMGTVEELQKCFYNDSQSETDIVQRMELEAQRKLEHLQAELDEMYGQQIVQMKQELMKQHTFEINKILAQHNEELEKISSQSGIVKEEQINIMNRTINELNVKLQDANHQRDKIKRDLSQQIESISAEKSLLHKQVESLLQDLSFAREQMERAKECKLAETNKFQVVIEDLKAQAVSTREFTKELELKHDSEITNYKIKLEMLEREKDEVLDRMAESQEAELERLRTQLLFSHEEELSNLREDLEREHRTNTENLKDNLSIQYKQQLEGVQNEMSQKIEAMQYERDNLITKQNELMLEISKLNDLQQSILNSKSEEMTLQISELQKEIETLRKEEKEKGTLEQEVQELYLKVDLLEKEMKDKEDKFNGKFALLEEENKVLKDENIILHEKINYSAIHTEEHLLFMENDSRSPYIDLQRKVEMLSMENEQLRKQGIQLKEEIERQRNTFSFAEKNFEVNYQELQEEYTCLLKVKSELEEDKYKQEAEYESKLKTLNEELRFIQTNNHAMFKMKSTELEDCKDAFEGGEVVEKDTTELMEKLEVVKHENLELTLRLSDLSEQLNLKQIKIDQLHEELRSLKEEKEQVKGKEQEMMIQCNQSECVKLFEEQIECQEKITFIDIPISNQENFYGKIAFRQEAKLQSPFRSSDQHEIMERQDLQQENLDLIEENQSLLDRLHELTSKLAGESLLTVRIQSENSELRQHLELLQSEQSDLRLQMEAQRISLTQVYNAHLEMVREDIQKEKENALCSLREELVTDQEQETQELHKLHQQEILELRRQQADLKEQLKIMLSSLEETEKVKMEFSEQRRQLEEQHVQDIEHLRSYFQQQLKETEERYTTEIIHLQERLQDINEPALQFRKLAELVVGSEQEESESNQRVYVPNKDASELDEMKLIEECERPLQGQSGPIQQLQILRQVLHRKYTEEVNALKKQHSEELERHMANLKELQSLENTSLKEEVVQLSKHKQKNLNGDVGTASLHLSSDLEKKEHMDDDQFWEKRYQEKVEEEIAKVIVELSIAFAQQTELARIARQKKDIEDGKNEDGQENKKDIHKLHERVLKKTPDKYVLYEEQLCEIGGVEHLVEQTVFQSNEAHPEQLLSHSDQNIENSAELCSKDKEYLLNKTVFKKMIVSSSETSNLHILYEEHLEDMRQELVRQEQEHQQAIEALRQAHMLQMERQREDQEQLLAELEILKVQLAKSTLVVNENLPTEREKMLLEERETLKKTFVSDKKLYCDLQNKSTQTQEKNENQDESKEHIFDEEVVASVHGRLKETSSSVTKERQNLQKAHNKLLKILIEIAKTTIAVEKTIGCHVLGLLNKSPKDQSSSRVIFWNREPEEPAKPCTPDSTVTEELTDSYQGSDMSEDDTSLWSGGTKEGLELSLRLMDLAGLEREPENEEAVLNISTRLQAAVEKLLEVISETNNQLDHAKAAQTELIRESIKRKEEISELLKCQEDLQERLSEEAKARERLALELSRAEGLLDGYTDEKDSLEKQMQEKTHLINHLEQELQGTGNRLQELEDERRQILEERELLARQKDAMKAEAGSAELRVDAAVDAAPQAELLEETEKLMKEKIEVQRQAEKEHDYLQKQVKGLEADLEEQVNSYIELEQEKNAELADLRQQNQALERQLDKMRKFLDEQAVDREHERDVFQQEIQKLEQQLKTPQRLQPTNDHQTKEVEKLTNNLKEKSDKCSELLLSQEQLQRDVQERNEELEKLESRIRELEQALIISADHLQKMEERKLRTIFEVKGELPLEAQLQVEREAIDRKEREITNLEEQLEQFREELENKNEEVQQLHMQLEIQRKESTTRLQELEQENKLFKRSAASASNGDELVPLQSSSCAQRAPLDDMENLRQTVQPPKDDASVKDRHLLPGKFAHVMQEKDQEIDQLNEQILKLQQQLELGPDNKVIEEKNDLIKELEAQTEYLRSDQERLRKNSEEEIEQLNEVIEKLQQELANIEQKIPMDFSSTPLEADSLKHQLDMVTAEKEVLQQEVILTKNELEETRTKMNLLKEEIDTLKNKLESVTKGHIDIKNDNVVAKGDINKIEMLEEALRDKSAQFSTYEALLRSVEANTHDTVSSMEIKLQELQAANKGKDMELSQYYIQIETLKEQAKSERDLQKQKLFEMENALRENVAAALVSQVQLKAVQEQIRLRQVTETVSMDSEEPIKSTQIQSRALKIDETTDSKLSVLTIRLSGLEHELDDVHKQLAFEKEQVGIAQKEALDKEKELSELQHVLKQLKDRQKEEVEEKLRKEKMDTFKVVAASADSKGEGSCTAELELELEKTRAEAAFAKEELNSYREKAEKLEDQLLVKEASIAQLQEDLHRVKETLIQADQKMIKSATQEKQLAKLGGKTTVDEFDCAASKEKAHLLRQNSSSQTDKAMNVCTSNQTSQIDVKDAEIQNDLPFFPNVCSSEEIAEVISQYTEKIEQMQELHAAEIMDMEARHITEAETLKREQFDAVQALTEECDALKAVIESLTTKGVIIPGLAQTNASQIRDGYPSGDIGSDWNQGNYSAPSQKFDIVSEDSREESRTSVDMLSNKIKVLLNAVHQEGVQVLSLTELPSAEKEVQSAMLASKFWLEERNVFLGTIASLKDVIAKMQVHPQAEESTELSIHVQDWRGELLDAVQEVFLKEANVLRAAFHTQLASLGTTEAVVLVSQLEDRVQEQDTERSAAMDYIQSADRRSLLLEIQALHSEINSIEKEGKMKQSVDTKSQEQPAHSMLQELSPVLVDLNSVKKRAAELQDQLNSEKMLVAELKNELAQTKLELGTTLKAQHKHFKEVDTLRLEVAEKATELERLNDTLANEQKKMRELQWALEKEKAKMERLEERGREELEDLKLSVEDHNLKNIQLNKFWEQEKQVVNELQQKIESQKSLYETQLSQEQRQNSEFQVLLEAQKDRAVELASALEREKELRVQLQICERSGKEEKQKPQEELLKDLQSQLDEKHNRIVELVSETEKCKLECVQMRQRLEEDQKIQRRILQAEQEANSLANRKVQQLESEAEELRCQLEEKIWQIKKLQQERKLLEEKIQDLQNKEQERENKQVGGTHHDLNETICDSSNDQTRNRVFQKKTDEAETKQSTNISQLNGGDAVTDSNQGLESILQRLQLVSSKLKQLANKAASRVPFEAEDDEDFVWSHNTIQDVLSQLKQLPGLALLGQIALPPAGSCSSLTEMLLHQNAELTGYVSRLTEEKNDLRNALIKLEEQFRHYKQRGPSGDQVRRHSLDNEVNDALLASEREIWNKEKLALQKSLKQTEAELCKLRAELRNEAFLRDLGADSENQALKRIYGKYLRAESYRKALIYQKKYLLLLLGGFQECEQATLCLIARMGGQPCYTDLEIITNHSRAFTKFRSAVRVSIAISRMKFLVRRWQRVIGSCSISANRNDFGQSSGNEMRTDSPYFPHGGLDPYGDQRLSSSRSRSDLESPRSTVTSQHRYQIIPADLGPCSHLQNYDPDRALTDYINRLEALQRRLGSVHSGSTTSTSTHSHYGTRR
>260995_0:001c9b_{"pub_og_id":"158920at33208","og_name":"A-kinase_anchor_protein_9","level_taxid":33208,"organism_taxid":"260995_0","organism_name":"Geotrypetes_seraphini","pub_gene_id":"PCNT","description":"PCNT"}
MEVQTRLAQQAELLQLQHNQKMLLCKDQLENMEEIKVMVGDLKSVHKNPPITKQHKRNLKEQIWRTPSNQKRWHHPERLGDPSNKKEEYSQTNPQSEKLRLKYKYPSCEAEISNEQTVDWEHEREDFQEKIQNLEIQLKRMGKLHSDAIGYDTKDLSIADLQTHIENFSIQMKQLQETLLRQEEELSSKANLRDPRKHVNNAEDFAKNVSQATDKPKSFIENLIKLSPWGSPELVRKQDINMEHIYNFQETLPFSEGSIALEALPAKFLALEEDKLQGYVGSFINGIQCSKDGQDFGNFSLSGNTYSIAESQDAEKIHLEDQALSSLPVAACDYGSYTISDLGRSLSQAVESKHLHAQFLTYLQLPEMDEDGAESANGMAITELEKLSPVLQAMLDMVHEESCNILACSERPFICKMTPVNSQHSTGLESWQQERHNLLGIINTLKEFLIKVIDKRHKDAEDTSCDWKGEILHNVQGLFEKEHVSLHSELLPHFHDHSSGDRGSLIEKLEHIVKEQEGQQQLGLEYILSFDRSSLLGEIQDLRAQLRMTQLQNREKLQELQESITSAEEHGSKREHQLRKQVELLEYKLQQEMSMVNDLQCSLSCQQEKLAEQFQHLKEEQTTTSNLQDELWHNKQEVERLLSSHQALQHEISRLSYTLKSKEQDLVAAVQSFQREHEKRKEWIEQDQHQTQQEDQKGNTVKDLKATLEEKKSLNKQLSIALESEQASNSNLRKELQIEYSRCEALLSHERSKLSDFQYILTLERQRSKDLAATINYERTVLEQLTKKHQEQNSFKDQGTLMEQSFVQELQAQLMEERKHIAELADIMEKTQQQTALAKRQAEFELQKSHDETQKEREFRKKLQSALELLQRDRETQLLIMREEQQEGNDREKVWARDQAMLVQRLYMKYLRAESYRKALVYQKKYLLLLLGGFQDCEQATLSLIARMGVYPSPTDLQVSAKHSHAFTRFRSVVRTIIAIARLCFLVKKWHRLNKKEGQNETIIQNTPVSVGARSKIPGQWHQLSSNILNSPPTQNTSSSHEIGSAHVSSSAKATHNWFPLSSSISSESSLACTQDPEYSLTEYIQHLEIIQKRLGDIQQVHLLDTFDEEILGSPQPLYLCYENSRSPPPIE
>7918_0:002927_{"pub_og_id":"158920at33208","og_name":"A-kinase_anchor_protein_9","level_taxid":33208,"organism_taxid":"7918_0","organism_name":"Lepisosteus_oculatus","pub_gene_id":"AKAP9","description":"PACT_coil_coil_domain-containing_protein"}
MEDEERQKKLEAGKAKLAEYRQRKAQADGQKKTKKKKRPAGAKDGEPSRAEERGEAGAHSADPTVSRSLRSGDTIRQDQTYTIEPESEVSTTADDYTSEVNGCLEVAVNTVESKDFIREEEVHVSASHSEHEAHSSQTRLQIMEDELAAKQQAVEELSRELEEMRAAYGSEGLQQLQEFEAAIKQRDGIITQLTANLQQARKEKDEIMREFLELTDQSQKLQIQFQQLQAGETLRNTSHSSTAADLLQAKQQILMYQQQTEEKDLQLKGCQRKNDEQQMQISQLQERVKETEMLSSKQDESFTQRLREQEKLIAGQQKQITEHEVTVTRLKEELSISEKSLQDLMKQLVEKQQELETFQNELTSSKQREKMSSDEIKQLMGTVEELQKRNHRGNQAESEIVQRMKGDMERKMDQLQAEMDEMYGQQIVQMKQELRKQHLEEINRLTAQHRSELKVLSLQSSENGADVEQINLLNMKIIELQQKLKEAQMQKDKVHQELTQVAEEKLNLQSQVEDLLQDLRFVRGKVQRASQSISDQEHKLSEVGQLHATISDLQTQLTAAAEATKELETKHESEITNYKIKLEMLEREKDAVLDRMAESQEAELDRLRTQLLFSHEEELTKLREDLQRESQVNIESLKDEMSLKHKQVLESMRMSFEEQLHVVKLEKEKLAADREALLSEISQMKDDLNHSLEDPMSKGMALKLEELQTEICELRKEEKEKYSLEREIHELSKKNELLEKETKEREVTLGQKIKKLESEKNYLEETNEAMRQKMKSVDLDFDIKDNSSALSSDIAVLPSRMHQQIESLTLENKKLSKQITELKENLERQTNTFSFAERNFEVNYQELKDEYTCLVKVKAELEERLLKEAGEHETELNHLRSQVQLLQAGKEQLGGTVEVSQVRNTEDFIDGGEVVEKDTTELMEKLEIAQREKKELSLRLSEASEQLNLKQNEIEQLKDELMSVTDINKQILASYEDLRRGQGAQGKTAGQRQEQQTWEIVQTTAVTTDQATGRELCTHANHLHQIEAFEKKVIALQSSLQTTVLERDHIQEQQSALAHENETLSAELQELRGKPVAETPVAAALRADRDQLQQQLDALRAKQLGLAELVQQKALQEESLHKKLEEKERALTAAEQEIVALNERLRTRQLSGGEGETCPGKRDEEKVAGSTLKQDEKYLVDHEVHTRDEQITHRTADQAEMDQKQVLLNDELRLQMEAQRISLSQICAAQLELLRESLLAEKEACLHSLEESLVGRHAQEVQQLHEKHQQELQHLKEQKADYEAESRSSKHQRFISMVSEECTQLILSLSKVLGEDYLVPLQFKETAEPKSAEKPGERKTEDPGSLLQEAKELYTSLHMLKDRILQECNRLTELQSLLTSDCNKLEELQTAYDELRHQSEKEIASLRMQIDSSRASSQDLNDLKEQLKVRSAHLEEVEKLKTEFHQRQAQLEEQHLQEIERLRVYYQQQARDLEDRYTTELVLLQQRLQEAQCSISSEAQLFEQKEMQSIEELKLDDIELEVALNYPLKSVGLTHQLQTLRKALYAKYVQEVSALKEQHRGELELLALRLSKQQALQEEVSDSGPESLKGGVRSIEGPDTEEDLIRNIQELEKRHKERTEEEVAKVIVQMSVEFAQQTELARLNKQARETTTKMQTLAGDPDGEGEAEMDPSSEEPGLALEQKNKDSERRLLEEKAALSKQLQEKTAEILTLTKQLQQTRGAPLMLDKEGQFSDTEGGSPKHPEDTGIILPLESVITQEPVLPESKVATAGLAEDQCQNQKQEHLQAAQALRVAHTQPLDRQQEEQVSRRAELDSWGTQLDQAKARREGPETVRQEGYGPALQSRSTQTEQNEEENKQGDEEKKTDPETSAEGPGKTEHPAPDGDTTERNVLRRANERLRQVLRDVLKTTAAAEETIGRHVEGLLDASGRGQPQLRSAAGPGGDASSESCYGSEAGRGDGSVWSGETEEGLEMSQRLTDGLFQGADLQLENEECLMSISSRLQGAVEKLLEAITETTNQLEHAKVTQTELMRESFRHNAEISELVRQQEELQERLDEEAKAKEQLALELHRAEGLIDGYTEEKAAMEEQVRQKEELLQHLEQELRVTGSRLLELEQERQQMQQERELLSRQQAAMRDAAGPRELCLVDAGLTDAAPEAGLLEETEKLMKEKVEVQRQAEKESGDLLQQVKALEVELEEQVNRAVELEQAKAAESADLRQQIQALEKQLEKNRKFLDEQAIDREHERDVFQQEIQKLEQQLKSPQKLQPSSEQRNRKVEQLTSQLKEKADRCSELLLHVEQLDRDVQERNEEIEKLECRIRELEQALIVSTERLQKVEERKQYASVDAPGEMTLEVQLQTEREALDRKEKEICNLEEQLEQFREELENKNEEVQQLHMQMEIQRKELSTQQQELEHGNTLLKNEVELLKKSHCDSEDVSVEDRVRISNLTKVMEDKDREIALLNEQLFKLQQLENVPDNKEIEEKDELLKELRSEIECLRSEQERLKKKSEDEVEQLNEVIEKLQQELSKIEHKTAEEYLPDSEDPLSQQHLLERILERDYPKGQDEKVCDELSLVKAEFEELKMKMEQTNQELDTLKSDHIVLLEKYDCLLKESSDSSTEKKNEREEELEEIRLKMEQACQELESVKADHLSLLEKHRCLQETISDCSVDKKNGRTMELEEALQEKTAAILVIQAELKALEQSANSRVADLNAKVEDLEVSVEEKDSELRFCRLQVDQTRAEAQTLQRKILQLEDALREKVAAALVSQAQLGAFLQQSKEHTKELYSQIEELQGHPSEHPGQVGRTEESEKTAENFAVKAFSVADPGKKMQMQDHESKEVTRTKLSDLTQKIIDLENELTDVQKDQDLQKQLLLGSEEELEEYEKRLVRLMNLLEQISKWGAEKQETLTKKASGSAGEEADRAAVSQLAQELQEVRAEAAATKEELSSSRERADKLQEELQVRDLSVAQLQEDLQRVKEALAGSERELALHTVNKEAGAPEGELDFISDKNNGTITKDKASLPRRSSASQTDKPVVVNGSVQTLPVACRDAEVQADLVKPGAARSEDIAEVISQYTEKIGQMQDLHAAEIMDMETRHISESETLKRDLEMLREECQALNALVDKLRTAEGIISSRLEHPVTSQFKDGYTSDSSSDWSQRLGYDIGSQNQEFRSTPEGARRDNEVRQLAEDMLPDKIKSLLREVHKEGMQVLSLSELPFSDVEPTGAGEPSQSWQRERDALLAAVESLKTLITTMQAHRGPEPLAGNIAAEQSADWRGELLHAVQQVFLKERGVLTSALKTHLEMLDTSDIVVHLNQLECRLDEQDTRHREAMEFLQGADRQSLLTDVRQLQAQLHSTQPGQSRRETDGQSLLASGGHAQNQQAAEGKEALLSERMVLADLKNELAQTRLELETTLAAQHKRLKELEALRTEVSEKAAEVDRLNDALAEEQRKARELQWAFEKEKCKSERTKERENEELEDLKLALADQKHRVGQLAESLEQEREAAESERARQQARLTHEQGRVAELQVQLESEKARAQELSGALERERGLHSRRRQQQSPQRRAEEEEEEEEGEQRVEELLADLQRQLDEKHSRIAQLVGDVERHKLEAAQVGQQWDEERRSQRLAAQREREALQLAQDKLQQLQGKAQELQRQLDRERQQVLRLQQERDRLGDSVRDLQDTARLSEAARDSAQPQHPDARAQNPWKADLQPSDRTRDWVLQQKMSEVLTAGSSSLPLKEGAASQAAPTDSRLLDSVIPKLQLIASKIRSLASKASSSVPFEELDSESLVWLLNSVQDVVSQLQQLPPVPPVPESPPVPSGDPSSSLAERLLRQNAELTGFVSRLTEEKNDLRNALIKLEEELRRYRHRGLAGGDCTNRSPADNQDAIDAILVSDREAWNREKASLEKSLQQAEAEVSRLRSELRTDSLCRDMAGSDSDSTALKRIYGKYLRAESFRKALIYQKKYLLLLLGGFQECEEATLSLIARMGGRPSYTNLEVITHHRRGFTRFRSVVRVSIALSRMKFLVRRWQRATGSGSSPASSVNRNGFGQITGNEVRTDSPYLHPEVYGERRASSRGRSGRESPRSTLSVHHRYQTTAEAPGSLACSHLQNYDPDRALTDYISRLEALQRRLGSVQSGSTSYAPLHYGIRR
>7918_0:002ba3_{"pub_og_id":"158920at33208","og_name":"A-kinase_anchor_protein_9","level_taxid":33208,"organism_taxid":"7918_0","organism_name":"Lepisosteus_oculatus","pub_gene_id":"pcnt","description":"W5MTC6_LEPOC"}
MDPEERQKKVEAGRAKLAHFRQRKAKGDGTHPPKKTSKRKGAAVHSHDLSAQERPLGTEEHLTDSALKQSNRTAKETDGELSSSSTIGDSHTEEELNSSIDQARLDVEVYKARIVDLEERLLGKQTAVDQLSIEVEHLKEKLALQTGAEQLQELETAVRNRDEVISQLSTNLQQAYQNREEVQLEALQLTDQIQALQLQLQDASDFLRSKSLGCVEIVQSQQQIHNLKDQSSQLDSLQKEALKLEQKVEELQQNTGDQQTLLTKKDDVITQLQQRLSCTESTISELQHILLLRDKEVLELRNEVLVLSASQEQQMSIEDVWINENSIHAQLQRLKNELEKANKVNEDEKKRSSLLEDQIKEMEKERKDMEDQLVRFQEDLRLAREQAKEALRYKEEKEKMNEEILKLGATVQKLEVKLQEGEEAIRQLREKYEADISNCNLQLQKLEREKETALAQLAESSDGALRLLRDEHRLEVQQLQQHLETQHGQSMDIYRQSIEDLRKNLNEIKARKDQANKETASESQEVFDCSFSQDDGQLMEKYLTSTKPKDSSWVDECVEQSLNEDSENHRFELDSEHLFHSDTVGSVQDELELTEDLTGLLPQNNLEPELGGESLSSVQWQKYTSALQELDGSGNDIDVEKALVMQQCADLNEQLNAKEKHLEILQAEVKEISEKWKKASEELEVMRLEVAKQQKINEDINCKKSQENLNDKLNLFGNPQDHHAKNQETNPMVKEASFTVSMDYVIKELKEEKEFLLTQLREQERLVKDVQEQKLAGDSVTSEVQALFGRQLLALQAQRDQLQAQLETQKAKHQTTSELLGQKTLKEDSLHRELQLLKTELEEKEQNLKKIVEEKNDLESRLICIEQNLVNADEALSQSNREKTDLEQRLAELEIKVKNLGSVLESEREDFSSQLKIKCQDILELEMQIKQTNILHLHKESVLELELSKLKESMVEQERVHVEALESLALEEAEKLEKAVKQAEAQLKSLFEEEKCKVEEHHQMEIKELNAEMEKRLSEQKSGLEEEQKKQIGLVKQIHEREHEREIAELLTKQKEELRCLRAELNSEQQELSDELKERMEAAYQAELHQVQMEKHLEIEALRLSLTNLHTAQLELSQNNLQRDKEAALSELQESLNAKRSQESAMLQTRMQFELERLREQHREQSQCVARQYQQEIDEMKNAWETEISELKTQMEENHANKIEALKLEWKEESEKSLGELQQRLNEKQAQLEELQSRSHQEIHRLEELLSCTCSERDSTTRALEDLEKKHGAALRELETRQQEEHASLLQELTTRNSEKGQLQQQMEKIQVEYDELKSRSEQEVANLWSQLESMRTSRQELGELKEQLLARSSHVEDLERLKQEFNQQRRDLQAHNELELENLRTYFEQRLRYAEESYREEITILQLRLEKGAKEESFLETGDVSCLSEGIVDEERSDLLGEITQKLEKHKEELDSLRLQLEDKHKQELENVKSYLLLQYKEDLLQVKTDLADRYFSEIEDLKTKHILDLEQLRAKLSDNHIKEITKLRLQSAQDVARQVEAEVAQRVRALNEEHSLSLAHLNLEREQVQQLERQIALLKEEHAENLKSLGEKYKELQKQAVEQVKQDSLEELQRKVEEARREEGEMVTRQFLGQKEEELQRQREELQAQAEERLVALGEELECLWKEEREALRKELQTREEEVNRLEEQLEEEHRQLQHLHHSLETEQNPHILAVRHKIQAQYDSELSTARATMAEELRELNAALQEQTEAKLQEAQSKFQEKENQLREEFALKQEAVLNELKVKHVQDLEAQKSSLQEHFCNQLEELKNAHQLQKDLKERHQAELEALEAELLAKHKAEKDELEARMLSNMDTLESTYLAEIQCIRNEKEQALQDLKTHFAESEREREKDHTVELERLRAEHQVQMTSATEELRKELAQVHIDKFKAMAAELKEAHKAELATALSDQQQCLEAERGQTLEALREEVQALEEQHSKALQELSELHSLERRRHEQHLAQQLAQDIDTLKAHHELQLQELSSTSAGELERVKRQLEEEMTRQQQQFQEEMELLKCQSEVLLEQQITQIKEEFEDEKRAALEQQSVKLLEAYEQRGEDHRGERDQLTTKLQKQAAVIIQLQEEVAVLQKEMEAKDSELETLLQRRERENEEGDNLVAMLRADLSCVTEQRNNLQDANERVLKLLLEVVKNAIATEDLISRKIAMCMGHGDELAEESQAEKAGAAWSQWGTRDMQEKGEAESVVGEMGANSSLWSALTDEGCELSQRLSESIFTGPELDRENEEVVLEVCHRIHSAVEKLLDLVAESHRQLEQTQGVQAHLEQEFSQGQEDTAQLVTHHQRVLQELQQEAALKNQLELELHKAEGLLEGYVVEKAALEEAVQQKEGEEQRLVEELEVLRGRLAELSEAHSLLLRQRDALTGSMDDNQKGLLEEAERLAREKLDLQRQAEKDRSGLTARLKLLESELEEQMSHNQELEERRRVQTEDLQQQIQALEKQLRNNRHFIDEQAVEREHERDEFQQEIQKLEAQLRFPVKSHAGGDNGSQKIEDLVLQVETLQTNLKDKIEDYNVLLLAKEQYQQEATELTEENDKMAARMRELEQTALNNAVEAKRISHLEQELQKMKKIEQDLLQDKDALQQQQYTNRMQISALQSKLDETRHRFPESNVDQVLKEQLEAGQEALIGKEKQIEALNIQLEHIQRDLDTKSDEVLQLKMQLEVQMKQSSACVDQLQEEIIQLKETVSSLCRHQGEDTEDSASSMLLFPQALLEEKNQEIDHLNEQIMRLQQDMDNIRDNKVLEEKQAEVEELRSQVEHLLVDQERMRRNKEEEVEQLHEVIEKLQEELAQLGPNRHEVSDSQDSLELQDFWQHPSQEDSLGHELASQSLQSSRAHLKKLEAQLDLASTEKEAIQHLLQTQEETFRNQVENLGKSLQDERKQLETLQEESSLLRAHLSQRQAEVDLLAARVQELEDILRQREAQLVETELQVKTSEEQRDAALANLGHLPGKVMELEKELQLKKSETEELLRLQRETSAVDLELLKLQDQELKNREDAKVKKLETKVQDGLAEILHLATVKTELYTECQALRQREGHLQEEIERLKNEVTFKNTQIQELNLQLEEKIARNLEEQKEVLRGAEETLGKAECALREKEEQLAELKVEHDTLRAELAAVKEGLSSSTERAEKLLEEGQTKDKALVDLKIHNQKLKSELEGLQADLVMQEEELAYQQRELEQMRERYSFRAPSVVRDAYVKPCGPDEKSPEKYRGYLISLSGESSPCSPEVLRKYDSGMERGPDFQSSNLLELSTLHSTGLDLLHSKASTLERNCSQPPDHIPTDSEHPSTHSLGSHLDSEGNFSLLHSIDLEKAKDLDNLEFQSPSPECTASTVSVHEWVSDGYGSNSLGCNTFPDGSSEVGARLKLELETTERLDANFVEYLRQRGMTLPDDNSISQSAVKPEEDISPELQGLLKKVYDEACRVLLLSERSVPVSVMPTELPTGVMPESWHRETVALQEVIQSLKDLLSKLVDKEKECNDGADWRGELLQAVHSVFDRERDWLRSELHSISSRGPADISPLLDRLERLLKEQDEQRKVSLERLLTADRSSLLAEVQALQAQLRISSLQSQEQLQQLQSTLSSVEEQGNQRQHQLRRQVELLEYKLQQEQTLVSDLQNSLRAEQTRSAELRAHLRTEQEAVCELKKELSSSSQELHTATKAQQELQNEIQRLRSKLENEEARQQTSLEALEKEKQKIWELQHDLDQERLESQQRLDQEGKTHEVLRASLEERNLQNSQLCSALEQERIVSSNLRKELQIEQSRCEALLSQERSKLSEVQHQLEEERARCDKLRDSLGHEQQQLVEEYRQRMKEESLRREGAASQDRTFIQELQAHLEQERARSVELAAMMEKTQQQAIQTKRQLEADTQQTREGLLQEQEVSVKLRIALENLQIQKQELACSLDTEKQRVSQLQADLEALQEKIRAMKEKERTQEEQRERIRKQEQQELADRERKHARTVERLREMELQKQRDQQRMKQLQQTLAELEEQERELTSHRLQQAHTPNLRPARDSDALLRHHQQLQFMQQQLQLATLRLKDFIQSSQDRGGPGQSQSEEEDLQYLLSTLSSLDNDLKTLCSSIQRPAQTTSSLADRLLRENSDLTCRLTTLTVDKLELQRSVTRLEKELLMYTEQRKARDQLEPADIVPLSEKLAWQKEKAALQMALKKAESELSHVTAEIENRPVPESSSKLQRLYGKYLRAESFRKALVYQKKYLLLLLGGFQDCEQATLSLIARMDVYPSPGDLQEAIRSQPISRFRSAVRVVIAISRLRFLVKKWQKATRKGQLPTAVVNGAEHSKVPGIRTEVLRPHHSGLVFNSPPTRDFGVHQRSLVSQVVSSPKSPFRLHNRSCPSSILLKADQSHSPSHDPEHSLTEYIHHLEAIQQRLGGLQPGSPAGLPYSRKSNR
>194408_0:00087a_{"pub_og_id":"158920at33208","og_name":"A-kinase_anchor_protein_9","level_taxid":33208,"organism_taxid":"194408_0","organism_name":"Rhinatrema_bivittatum","pub_gene_id":"AKAP9","description":"A-kinase_anchor_protein_9_isoform_X1"}
MNVSAPLRSGEAAAAGAAAGEATGWGRRAALTAAGGERVTPCAFSRAGAMEDEERQKKLEAGKAKLAQFRQRKADGQNPPKRQKKKKKSKTKEGELSKDGPDIDQSEHDETCSQDVERGAVATTKFTTMRTLHSGDIIKHDQTFTIEAESEISTTADDYSSEVNGCSFETRAQMSTNLMREEEFGVPENYSEHDMQSSQTRLEVMEDELVEKRQEIEELNRELEEMRAAYGTEGLQQLQEFEAAIKQRDGIITQLTANLQQARKEKDEIMREFLELTEQSQKLKIQFQHLQASETLRNTSHTSTAADLLLAKQQIITYQQQLEEQEHQLKISQNQIEEFQAQAIFLQQRTGSYEMVQQTNKTEESNEQKIQEKDEVIERLKTSLAEKEKNAFQLQEKILAADKSLEELKEQIIQKNQEANSLTIELTNSKQKERQSSDEIKQLMGTVEDLQKRYHKDSQTETHIIQRMELEAQKKLEQLRAELDEMYGQQIVQMKQELIKQHTSEIHKLWDQHKEELERTSVQSGIFTEEQINLMNMTISELNVKLENTNHQRNKIEQELSQQLDAISTEKSLLHKQVNDLLQDLSFAREQIERAKQSIIEKECKLAEANKFQIIIEDLKTQAVSASEFTKELELKHDAEITNYKIKLEMLEREKDEVLDRMAESQEAELERLRTQLLFSHEEELSKLREDLEQEHRANTEKLKGNLTLQSKQQLDDIQNEMSQKIEAMQCEKDSLITKQNQLMLEISQLNNLQQSIVNSKSEAMTLQISELQKEIETLRKEEKEKGTLEQEAQELQLKVDLLQKEIKDKEDNFSGKFVVLKEENKVLKDENTALHEKLKNYDVTHHNLTCIESDSRSQYLDLQKQVEIISVESEQLRMQNIQLKEEIERQKNTFSFAEKNFEVNFQELQEEYTCLLKVKAELEEGRDKQELEYESKLKTLNEELQFLRTNKHALFEMKSTVLEDHKDTFDAFESGEVVEKDTTELMEKLEVAQREKLELTLRLLDLSEQLKLKQNEINQLNEEIKSLMEDKEHVLVKCKELEMMMHCNQSEYVTAFEQEKEMTLGEVFPVFNKKSFDCKEEFRREAKLQSPFSNSDQHETIESHDLQQENLDLIEENQSLLDRLHELTSKLAGESLLIVRIQSENHELRKHLELLQLEQSDLRLQMEAQRISLTQVYSVHLELVREHVQKEKENELCSLRVELVTTQEKEMQELQKLYQQEILDLKRQQADDEAKSSQKLIEKLRKTVSEECSWLSQFLFSAVGEKCIATVKCETVGDQKETSNTAADKRADCDTDVNIHIMEAQVLQTNMQTLMDNIIEEYNRLMALHTQLTTDFKKIENLQTLYTELEHRKEEDTTNLRMQIESSRACSQDLIDLKEQLKIRSSCLEEIEKQKMEFSRQRGQLEEQHAQDVEHIRSYFQQQLKETEERYTTEIIHLQERLQDVSEPALQFRRLAESLVSSDQEKTESPDNIYTSSEDVLELDEMKLVEAGPVKSQSGPIQQLQTLRQVLHTKYTEEVNALKKQHSEELEQLIANLKELHSLENAALREEIVQLTKYKQENLNGAFRTASLLLAGDLEEKEHMDIVQLLEKRYQEKVEEEIAKVIVELSVAFAQQTELARIARQKENVDDGKKCGKNEQDQKNIEDKNITGQNTLLEKVLKKKRDKHVSTEQQPSEPGCVEQLVEQAVFQSNEPHPEQLLSHSDQDLMSSVESFSKDKFILNNTVCNKLMVSSSETSGLQMLCEQRVEDMRQELVKLDQEHQQATEALRQAHMLQMERQREDQEQLLAELDRLKFQLAKSALVVSENLATEREKMLLEEIEALKETSAMSDKKLCFELQTRSTQTQDENESRDESEEHTVKEAAETANERPKETSVVLIKERQSLQKAYNRLLKMLLEVAKTTVAVEETIGCHVLGLLDKSTTKDQPSSRVIVWNREPEEPAKPCTLDGTSTEDPSDSYHGSDVSGDDISTWSGGTDEGLELSQRLIDLAGIEKDPENEDVVLNISTRLQAAVEKLLETISETSNQLEHAKATQTELIRESIKRKQEVSELIKCQEELQERLIEETRTREDLALELSRAEGLLDGYTDEKILLEKQMQEKTNLIHHLEQELQSTGNRLQELEDERQQIQDERELLSRQKDAMKADAGSAELSVDAAIDAAPQAELLEETEKLMKEKIEVQRQAEKEHDYLQKQVKGLEADLEEQVNSYIELEQERNAELEDVRQQNQALEKQLDKMRKFLDEQAVDREHERDVFQQEIQKLEKQLKTPQRLQPTNEHQTKEVEQLTNYLKEKTDKCSELLLAQEQLHRDVQEHNEEIEKLESRIRELEQALIISADDLQKAEERELHSAFDVKEELPLEAQLRVEREAIDRKEKEITNLEEQLEQFREELVNKNEEVQQLHMQLEIQRKESTTRLQELEQENKIFKDDMENLLQTVQEPEDSILKDRHLVPGKFAQIMQEKEQEIDQLNEQVLKLQQQLELVIDNKVEEQNDLIRELEAQTEYLRSDQDRLRKDSEEEIEQLNEVIEKLQQELAKIEQKVPVDFSSTSQDADSLKHQLDMVIAEKEILQQEMDKNNAEVALSKSEVEDTRVKMNLLKEELDTLKKKLESLTKGREYVDTKNDNVVKGERKKTELLEETLRDKTAQFLTQEILLRSMEENTHDNISSLEMKLQELQAVTKHKDIELSQCYSQIETMKEQVQAEREVHEQKLLEMEDSLREKVAAALVSQVQLKAVQEQIKVRLLMETATTDNEEATRLRQAKNTTHKIDELTESKLSVLTIKVLELEHKLDELHKQLEFEKEQVCIAQKETMDKEKKLSELQHVLQQLKDRHLEKEVAEKLKKEKMDMFKVVAEPNYDKEENGYIAELELELEKIKLEAATAKEELNSYREKAEKLEQQLSVKEASIVQLQEELYHVKENLTQADLKLALLITQEEQVKKLGNQTTVNEPNSAASKEKAHLISRNSSSQTDKVMNINNSNQAPPLVIKDAEIQTDLPFFQNGYSSEEITEVINQYTEKFEQMQELHAAEIMDMETRHITESEVLKREQLVAVQALTEECDALKAMIESLTAKGVIIPGPAQTPSYQIRDGYPSDTSSDWSQGTYSVHSQMFDTASEDSKEEAKMSVDLLPNKIKRLLNAVHQEGIQVLSLTELPSAERDVQSATSASHFWLEERKVFLGAIASLKDVIAKMQVQPQEEESPESSIHIQDWRGELLHAIQEVFLKEANVLRAAFHTQLAALGTTEAAILVSQLEDRLKEQGIEHAAAMDCIQGADRRSLLLEIQALRSEINWLKMEEKMKPHVDSKSQEQSAHVMLQEQSPLLVELNSVKGRVAELQDQLNSEKMLVAELTNELAQAKLELGTTLKAQHKHFKELETLRLEVAEKASEVDRLNDTLANEQKRMRELHWALEKEKAKMERMEEREKEELEDLRFSLEDQNLKNLQLSKLLEQEKQLVSELQQKMESQKGLHESQLSQEQGQNSEFKVLLEAEKIRAFELATALEREKELRVQLKIHEGSGEGEMQKPQEELLKDLQSQLDEKHNRIVELIGETERYKLECVQMRQKLEEDEKIQKRALQAEQEANNQATRKVQQLASEVKDLQGQVEEKIRHVQKLQQEEKLLQVKIQDLQHKKRDREEKQEPETTRQDLQETTWDSSCDRTRNWVFQQKTEGEETKQSSNSPQLNGVDIVTGSNQALESIKQRLQKVSSKLKHLATKAASRVPFEAADDGDFVWSLNTIQDVLSQLKQLPGLYLLGESSLPPKGSCSSLTERLLYQNAELTGYVSRLTEEKNDLRNALIKLEEELRVYKQRGPSGDHVCRHSLDNEVNVDALLASEREISSKEKHALQKSLKLAEAELSKLKADLRNDSFLRDLGPDSENLALKRIYGKYLRSESYRKALIYQKKYLLLLLGGFQECEQATLSLIARMGGQPCYTDLEIITNHSRAFTRFRSAVRVSIAISRMKFLVRRWQRAIGASSITSNRNDFGQSSGNEVRAGSPYFPPGGLDLYGEQRLSSSRSRSDLESPRSTVTSQHRYQVIPADLSPCSHLQNYDPDRALTDYINRLESLQRRLGSAQSGSTTSTQLHYGTRR
>194408_0:0025dd_{"pub_og_id":"158920at33208","og_name":"A-kinase_anchor_protein_9","level_taxid":33208,"organism_taxid":"194408_0","organism_name":"Rhinatrema_bivittatum","pub_gene_id":"PCNT","description":"pericentrin_isoform_X1"}
MIAMLQEELAQLGSVCHEAHDCHNHLGQSGLVQTESQLKELSRGPQEGLAEVKNLQKELKTGSQDELDSGEQAVTAEHTVKKLWEKLELVCTSRETLQQLFEEKESKFKLEKKILDQSLQTVQELNKHQEKEFTSLKAQYEMLQEEYDLLKTHLSKKDAEMRIISSHVQGLEDSLRAKESTLMEKELHLKTLKEQRVVYLELMTEKNAELAKRDACHQPEAEERQAHRSESAKLELELQTAPDCQLETDVTHNSTIKREVSDELHVSLANFEQFHSQQKSQGGTETGDALEPRNLQEQIAEKKSKIPTPTEDLQSLQGQKNVHGSWPYEQSSDLMEGNIEDFSLSQSAFQEYCASLLESARDEYGSHAISNLGDRLSWELEESKHLDVQFLAYLQHTGMAEDGVESGKEMEVTGLEQLSPQLQALLDKVHKESCSILACSEYPFIYEVVPGMSQRSTGLESWQQERLSLCGIIESLKELLINAIDKGGKDAEDAPCDWRKEMFHKMQGLFEKERISLCNELYSHLYDHSSGDQRFLVEKLEHIVNEKEEQQQLVLEHLLSLDRSSLLAEIQDLRAQLRMTHLQNQEKLQQLQESVTSAEEHGSKREHQLRKQVELLEYKRHQEISMVNDLQCSLSRQQEQLAEKCQHLKEEQNTTSILRKELCDCNQKLERLLSSHQALQQEISRLSYALESKEQDLLAAIQSLQGEREKGKALTEQEQHQNHHPEDQKTNTVKDLKITLEAQNIQNKQLSIALEHEQASNSNLRKELQIEYSRCGALLSQEKSKLSEFQHILTLERQCCEDLAATVNYEQAVLEQLAKKHQGPPSNKKQETLTGQSFVQELQAQLKEEKKRTVELADKMEKTQQHAVLVKRQAEVELQISCDKTQKEKEFSKKLQSALKCLQREKEARLMRERERGKQDQQTMTDQGKDWERDEAMLQELELQHQKDHQKIKELQRRLIELAKHKQEQEDAYSSMKSNANDHELCSPSIGTINLQKLEKAQKQLLFTAIHLKKFMHNVDDRSTSALSDGASMASLLHTLGELKSELKNLSSTARKPSHDPAILTDVLLLENKELTKSVTSLTEEKLKLKREKEYLENNLQHYLCKGAAGEQVKRLYMKYLRAERFRKALVYQKKYLLMLLGGFQDCEQATLSLIARMGIYPSHRDLQVSSLHSHAFSKFRSAVRAIIAISRLGFLVKKWHKMNRNRDQIEGHTQNIVHRPVLTGTTPTILGHQQQSSIILNSPQAQDTASCHRVCSATLVSSTAKSSQNSVSLESSLASTQDPEKSLTEYIQHLEVIQQRLGGLQGIDAKKGCQTSRNMCWRLEED
>1232801_0:006428_{"pub_og_id":"158920at33208","og_name":"A-kinase_anchor_protein_9","level_taxid":33208,"organism_taxid":"1232801_0","organism_name":"Amphibalanus_amphitrite","pub_gene_id":"122375349","description":"plectin-like_isoform_X1"}
MASPSPPSSPPPPPPSSGRSVHLLALRNPSSVSDPRGWGLSGDERRLHMGRVVSDQLTSGDGNEFSERHAVKMTNRMRSVDSVTDQRAWSLDPSERRRFMSETIRRPPVASTTDLQHQELMAQLRENNLPEFVERLLSDKNVQIDELEQNVRTLTQLSMRSSSAGDSRSSGHQSGVSRLSDPHQPSPEVLRRAATSTHSDPAGDLSLPDISMVQQKQEMSGRPASSPVTVPVRPDSPAAGSEHSWDSAPTVAGGASQHGSSAGSELASVAGSSASGDSIHNLRAALARKKQLLNARKEQIERSARGEDVEQTPQEQSGEAPVVESIPPQQPSDSELAEAAHVRQQLLKLRSRLEVLDPILTRLDEDYASSVDQLSGQKAAPAASETELQLAAQVAEMRRTIDGQDGERRRLEGQLQQLDAQGVSETEPHRRQLEEQLLVTLRDMEINKLDACSKMHEASALLARSQRHAHQELQNRVQTLEQSCRAQSAELAELRATLQSREHNEAQLRANLQSRERNEAELRANLQTREQTEAQLRVTLQSREQSEAELQRQARDREESERLLTARLQTAETELARRDEQLRQTAGQLTDTERQLQGRLAEAERTAAEREEHARDLSARVESLQKEAATAERRRRQLQKKVTSLEEAVSERDTQAERLRERAEELERAAEERDGHVDRLVAQVNSLETELRQRQAEIDRLTTAVADAAERRQSSQRLTRSRRSGAEPESDRSVTPLPEPELTRRAECPRPESASSLSDLTAAPTSELDSSQTVTLSGARAVLDSSRSVTLIEDGPERDPGPGPNTDVLWQQRCESLQQRCHQLSTGWRHEQRRRRQLEMRLTALLEPREMEETEREAPRRLQTLLDRVHREGIEVLTLSELRYVRSHSPALLVPDSLGGGGDSSAGSEQPNGGPGQTEHELRQKVELLEWRLREERALVDTLQGWLQTEHQSKLRITSGRLQIEPWPSAAALTDHQNQQQQQQQQQRRVNGRRSPAPPQQQERQPPSPAPLPPPVLVPPPPAPDGSGDGPERPAEPPAAEQLVQLRRQLSAEQLQRRRLLAELETERSAAAQQRLQAHRLQTQLTAANTELGTLRAQLAEKTTELAVLRDRLKGKAAAAGGGGSSQPPVRRKPEQMAGLADMNAEVDRLRSRVSELERELGQRGDAPSADSGPWRSRLEQERAAWSQERQRLQQRIARLDTEQERLRRAPAVGDGDDERLQYAYGRFLRAESYRRALCWQKRYLMVLLGGYQETEVLTLRRMTELTGGAFRTDARRYLSPAAKFRAAVWVVVAVRRMNFMVGRWKSGRRAAVALAGGVDRPISPAAARPHSSVSLVSASSCDAHAELDRLGRIVRECPRSVPDVQFDVRSVVSGSDVCSEDLQPYLERFDALLDRQGLPPQPGRRPDSGR
>88015_0:002949_{"pub_og_id":"158920at33208","og_name":"A-kinase_anchor_protein_9","level_taxid":33208,"organism_taxid":"88015_0","organism_name":"Eurytemora_affinis","pub_gene_id":"LOC111705163","description":"centrosome-associated_protein_CEP250-like"}
MSKEVEEREEEREEFLEKISKLQQISRKTGKSRKRIKSGNNCERGAPLGGDGGPGGAREGVSGQIASPEDLTENGSDGPQDKNRSLEEVLSKLYKQIGEFDELKTGFKNTLLEKEIEIRDLNVDLEKLQAQLDEAEQSRAHLHQAEQSRELYIQSLDFNQRTASKISECSGNEGNILFELLNERIKEVEIENERLKASAIFHDQLILQIKEINSKIKDQELEKNKTEHSDVCIFEPGSFEPETMPEFLQLQELEELNQNVTKLLKSRELEKMSSIKRKSVDISNQIPEGNKDIKEEQGSTIVLSRKAEGRSSLAEIELQEKRILQAQKENEEAERETEYKMALGWQMQEDEGSSTLGRRSESVEQLSRLVKRELEISDHLDRAILSYQDQEGYGVEGKEGYGMGEVEGRDELEHRLEMISQQIVEKLLRKIGNTGFLNSNSLETFKKEPLMLTTEALFNPKEEEFTIKDELNHKSEDNLNVGKKTERKKANEEREVERINFQLEKSRYDFKQMQSAVHKERQQCLSLMERLEVEKADKLELELQLDKLQDEMRELESQLIRHRDEIEELTALYHSEKEQNRTLEEVLGFEKQNLIKLNASLDKERQRSREVSIRDTDTILELRTALEVEKEKGSRLTLYSPQLGIKSLYGSSRHSLPGFRSPGGLPEISVDNLLLDTEKEDILSDLEDERERCDKLKECLEIERERYSQLEQSTQIELNEIMNQVSESQETALQFKKKYEDTELYNAELVQQIETSQETIQNLSQELENMELKLQKKQSGEVNGNQKYDAFYMEDLEAKVEAHRVREMELEEQISLLQKGDRSARSSPSYQLIKTGSFAMTAKHLPPDPQEQAVYFYRLLLRAESYRKGLVWQKRYLSLLLSSYQESEMVALERLARMSGARRTLIADTQHSRHARPSFKVVAMTVIAVQRMKFLVKRWRKTRRSPTMAPNSTQNESWVLKSKVPVRQETINRSPQLDFSKKK
>378494_0:000c8f_{"pub_og_id":"158920at33208","og_name":"A-kinase_anchor_protein_9","level_taxid":33208,"organism_taxid":"378494_0","organism_name":"Galloisiana_yuasai","pub_gene_id":"GY_00011081-RA"}
MKQVMSSGSSGLAELRVELEVKHAKEMEELRQYFEQKCADVEKHYSEEVFSQHSRKMSESSCGSGGELVSDLYLTGTDQRVTPLTHICDSYTAETSLKDLEEQYRNDFEKRLVEYQDQLELVKAELEQKYQNELGSLRDEYKLKVEDLIRDLTSNHQLEVQSLQTKHAKEMENLRTSLLLEATGIDSTNGRAVNDELLQEFKKELQNKHMIELMELKEWYELKVKSEVEAVTCKLQQEEREHVSVIQSELQEVIHSDVHMSQESFSDQFTDQVSHVGSESAIEKIDLELEIRERLKREFDDERQKKLAEINENHEKELRDAIEVEKKLLIQQFDELVAFVKKNAEEEQDKFMRNQKEMMSNFLKQHKEDMRILKLQHEGFRKPVQRLKSCKCKLSINNNWDLS
>378494_0:000c91_{"pub_og_id":"158920at33208","og_name":"A-kinase_anchor_protein_9","level_taxid":33208,"organism_taxid":"378494_0","organism_name":"Galloisiana_yuasai","pub_gene_id":"GY_00011082-RA"}
MWSIQLTCRASDERPAALDKKTKDLEAIHVTVSSMSCSSPSEDVSIREHLDAFRCDTPEDQRTQSPVCLPLDEVQRLYEKLQKHSRVEEVTLKRILTGERDVLQERVEVQLLQISSLQSRLDEQRRKVDTGHLQVASELHARLQGTVDEANSLRDAMDQRERELKEVNALLDQARRALQAQDKEERDAIQQLQTESQSLKAENNRLQVLLAGQNVSIPMLMDTMLSDKNAEIDDLQGQLNQYKSQHDPPDSKVTPYFYS
>32264_0:002aae_{"pub_og_id":"158920at33208","og_name":"A-kinase_anchor_protein_9","level_taxid":33208,"organism_taxid":"32264_0","organism_name":"Tetranychus_urticae","pub_gene_id":"107369892","description":"PACT_coil_coil_domain-containing_protein"}
MMEVIPIDEDDDDNELHCHQQLQFISSENTNESTDLSSLECSYADAHLLQEKLKMLNVYISKLISVNSKVTKEKNDAISEKRICKTQVDELSKEKEKLETELKEATRTVDLLQEELNDKHLQLSALKSRLDGTSCLDINQLKASISDLKRMLTVEQEKSEHLISKVDDLQLAVDEKNSRISQLVNELQQYEIDKASLENEVQELLKDKQCLVEEKEKLEQKLEDIVLDREIDAEERFQDSKDSNIMIPQLMKLVIRDKNDEIDELTSQLKEIEERIAIILPFSQQNSSPISMVDELVNNYLSLKNKDDLRSTMKSPVPSMLSQCQSLPPSPRRSIYENLLSSNKSSSLKLVRNGDKSFNPDSEKEISELQLKCDKMYFAMSNLKEENEILRTELENLREERRPMELPSVNNNDLMDKDSDFIDEEDSIEDALLKIHKQSTEIVALSETSKISQETVIQAIIDILPDILLDQNNGNATYDVIDTKHYGNNHYDKCDINSERIQSFLDKFRAKKLGIQLLEKLWEIKKVYSDAHEKVKFHIIQNETISGQLSALEAALIKAQEKLDVYQKKYDKVKKKLKEQSNAKLTQPSNNNIHKDVVSYNHNGNSYPTVNPIDKVKVDQCSHGELYHQYRRCLSHRNSLIYQKKYLLNVLGGYQLTERATLALLANPNVTTNESSLPNPGRLRFKSMVIAVIAIHRIVHIRLKHLTYPAKNDPQPITQTSSKVTVLPSTLHVDLSPNPISSKPIAKDQSTTLKSVQTNATIREFVTRLQRLQRTLGVHYETRYNANEILFSDEKT
>7906_0:000dca_{"pub_og_id":"158920at33208","og_name":"A-kinase_anchor_protein_9","level_taxid":33208,"organism_taxid":"7906_0","organism_name":"Acipenser_ruthenus","pub_gene_id":"LOC117400371","description":"A-kinase_anchor_protein_9-like_isoform_X1"}
MEDEERQKKLEAGKAKLAEYRQRKAQADGQKKQKKKKKSPGTGGVNAPDGPDHDQSLGEDPSEQSTGREVAVDAAEFTISKALRSGDTIKQDQTYTIEPESEVSTTADDYTSEVNGCSAVLKIEPSSEDVIREEDVHVSETRSENQAQSSRTRHETMEDELAGKQQAIEELSRELEVMRSAIGTEGLQQLQDFEAAVKQRDGIITQLTANLQQARKEKDEIMREFLELTEQSQKLQIQFQQLQAGETLRNTSHSSTAADFLQAKQQNLKNQQQIEQQELQLKSYQSKSEEYQLQINLLQDRVKEFETASETLRNTAHSRTDADLLQAKQQILIYQQQIEEQELQLKSYQSKSEEYQLQINLLQQRVNEFETFANEQEGSVSQRLQEKEQLIEQQENTITEHKNTETELKEKLLASDMLLEDLSKERCQDIETLKTELNNSKQRERQSSSEIKQLMGTVEELQKRYHKGNLSESEIIQKMEVDTQKKMDQLRAELDEMYGQQIVQMKQELRKQHMAEMDKLIAQHRSEHERRQVHPSGSVANEDQVNLMNMAINELNAKLQEAQLQKDQLKQEQSQQLAKFAEEKSSLQTQVEDLLEDLRFAREKAQRASRSISEQEHKLGEVGNLQATIGDLKYQLVAAAESTKELESKHESEVTNYKIKLEMLEREKDAVLDRMAESQEAELERLRTQLLFSHEEELIKLKEDLQRESQINIENLKDDLALKYKQKLERVQKGFNEQLESVKIERDSLVTEKEALISDISKMKEDLNQSLESSKTEEMTLQIKELQTEIQALQKVEKEKGTLEHEIQQLLAKNEVLEKQIKKKEDDMYIKIKELEDETGRLKKSRELLEQKLQASNLASGMSASDNSAATCAVGMETQTFNEQLQIERLASENEQLKNQQVQLKEEVERQRNTYSFAEKNFEVNYQELKDEYTCLLKVKAGLEERIVKERVQYEAKMDSLRTQITFLQSEKEKMDGSGVLAVKTSKVGKTVWDCIDGGEIIEKDKTELMEKLEVAQREKKELYLRLSEVSDTLNLKQNEIEQLKNELRSVKDEYRQNVGKHKELDITRETQVKTLEYQTLEYIQSSGITATEIVGTGSCTLENHHHQIALLEEKVIALQTSLQTATLEQNKFQEKEKSLIHEKESLLAKLQELKGKSVTESPAVASVQTDSYQLQQQLDAFKTEQLGMAKLVQQKALVEESLHKKLEEKEKTLIAAEKKVFNLHERLNKQYQRDCADEKHNEEMVECSGIEQDEKDIVDNKKRTQLITAPLTENWPGMETNQQLTEAEFRLQMEAQRISLTQIYAAQLELVHEKLQTDKQCLSLLEEDLTTRHRQEVEKLHKKYQQEKKTDDRDELMSSQQQIQKLSKLVSEECKQLILSFGSVFGEEELEALQYNESEEAKRSRDESSADIKEQTGDPSSLLHEAKEMHTELQKLKNKILQEYNSLTGLQTLLKSDSRKLEELQKAYDEFRYSSEEEMTSLRLQIESARASSEDFHDLKEQLKVRSAHLEEIEKLKEEIEKLKSEFNQQRTQFEDQHTQEIERLRMYYQQQIKETEERYTTEMIVLQQRLQEVTGSEAQFSISSDSQFTVQKDNDLEQQCTEEIKLEDGLEAEHQYPIKSMRLTQQLQTLRRALYAKYLQEVTALKEQHKAELDLLASRLMEQHSLETKALPQGITESAKQDRENMNGGFKPIKEPESSEITGKSAMQTIESLEKWYKKKIEEEIAKVIVQMSIEFAQQTELARITKKARETTSEMQTVSEDPEREAESKTEDEPGLVFESNRQELERKVFEKQLKEKTEEVFLLRNQIRQTSCTRQMSDKECQFPEINIELSLELATKKKIVLRESMVYREGTSAEALSSAGDLDQEHQEDLRHEQVHLDQEQTVEPVRHSHLEQLERHPKELHSLRAQLAQNSSVDDVSVGEEERINAENQDTINTSVSAGKLSPEMQNSSTQTEQNEEGDNQEVPREASPHPEASAKRAEKPDKPASDDLTVERNILQKVNERLRIVLSEVLKTTAAAEETIGRHVEGLLVASSKGQRRPQRAEWEQAAEDPLKPHIVQGHRAGGDVSSESCQGSDAGGDDASVWSGETDEGLEMSQRLADGMFTGGELDLENEEFMVNISTRLQVAVEKLLEAITETTNQLEHAKITQIELTRESFKRNAEISELVKRQEELQERLSEETKAREQLALELHKAEGILDGYAGERVALEGQVKQKAEIQQHLEQELQLTSSRLQELEQERQIMRQERELLSRQQDAMRDTAGSKELRLVEAAVDAAPEADLLEETEKIMKEKVEVQRQAEKENGELLKQVKTLESELEEQVNKVIEIEQEKKAEIMDLRQQIQALEKQLEKNRKFLDEQAIDREHERDVFQQEIQKLEQQLKYPQKLQSSTEQRNKEVEVLTNQLKDKTDRCSELVLGKEQLQRDVQERNEEIEKLGSQIRELEQALISNSDRLQKLEEIKQYTPVEVKGEITLEAQLKTEREALDRKEKEISNLEEQLEQFREELENKNEEVQQLHMQMEIQRKELSTQRQEHNHQNTLLKNQVGTLQKSLNDSDDVSIEDHRIVIGKFSQVMEEKDKEIEHLNEQLYKCQQQLEIASDNKVIEEKNEQMRELESEIECLKSEQERLKRKSEDEIEQLNEVIEKLQQELAKIEHKTQDDDPEEPSSLKHPLEVMVEEKEAPKVQEEKGCKEINLTKEEFEGMKVKIQQANQELETLKADNLNLLQKYKCLQEERSVTSVEKISNTTAELEEALPEKTATMVVIQAEIKALEESANAKITNLEAKQEELEASVREKNAELDLCRSQKVQAQTKTEVLKQKVIELEDKIREKVAAALVSQAQLGAVQEQSKVHTKQLHSQIEELQGHSVTDVGQRETAEVAETVAEATAVTHGFTKPGNEKQDSKTDQPKNKLSVLTLKLTELEKELAELQKDRELQRQLVHSTEEGVVEYEKKLAQLLARLDQMKKPMVEKEDAQTSKARTTKPKSDKTISASELALELEQVKYEAAATKEELNSYRERAKKLKDELQVRELTISQLQENLEQAMKTKPERDEPTAASKLASGQEEAKSKAAATQEELNSYKEQAEKLKDELQATQSKTESDEPAPVSKLLLELEEVKSEAAVANEELNSYRKQAGKLKNELQVREMTIEQLRDDLKKATKSKLESDEPTAISKLALELEEVKSEAAVAKEELNSYRKQAEQLKDELQATKTKLESDEPADVSKLVLELEEVKSEAASMKAELNKKRAENLKDELQVTQSKTENDEPAAVSKLLLALEEVKSEAAVANEELNSYRKQAEKLKDELQVRKLTIEQLQDDLKEATKSKLESDEHAAVSKLLLELEEVKSEAVVAKEELNSYRKQAEKLKDELQATKSNIESDEPVAVSKLVLELEGVKSDAVSMNAELNSSKEQTEKLKDVLQVKETKLGSDEPADVSKLVLELEEVKSEAASMKEELNIYRKRAEKLKDELQERELTIANLQDDLQQATKHKPQSNEPVAISKLVLELEEVKSEAAATKEELNSYRERAEKLKEDLQMRDLTIPQLQEDLKQVKEALAKAEEELGHRDQKRDTKLFEGKPDIVGDKTKHTSTKEKPSLVRKNSASQTDKPANMNRSFQTPNVLCKDAEIQIDLIKQNSSSSEQLAEVIRQYKEKIGQMQELHAAEIMDMETRHICESDTLKSESQILREQCKALNAFLEKIRATGGISASVLESGSSQFRDGYTSDSSSDWSQRMYYDFSVQNQEYRSTPEEAKRDNEMPQASSEMLPDRIKYLLREVHQEGMQVLSLSEVPCIEGEIGTSEHYSESWQKERQALLATVESLKVLITNMQVYSDTETSLNFASAEGVADWRGELLQAIQQVFLKERSVLKSALETHMASLETSDIVVHLNQLENCLREQDVKNRDAMEILQDADRNSLLMEIGQLQAQLQRAQQGDRAAAQLAQQTSSDGHQDCTLQDNQASFVELEVNRVKESGSELKDRFHAEKMVIAKLKNELAQTKLELETTLKAQQKHLKELETLRTEVSEKTAEMDMLNDALANEQKKSRELQWAFEKEKCKAERKEEREKEEFEDLKFTLEQERQVAANQKQQTEMEKALHQAQLSHELSRISELQVLLDSEKARALELNSALEQEKELRSQLNLSPQRRLEAGESAADAGCSQVEDGVQTMKELLGDLQGQLDEKHTRIVLLLGDMERHKLEAVQERQRHCKALQKEQEAHRLVQDKLLQLQLKNEELQRLLDRERQLVVRLQQERERLQESLSELQDQENQREKTENTDHPDSRTSLCRADIPVDRTRDWVLQQKISDVLKVGARGHSVNEINGGTAAPSDSKHLHGIIQRLQLIASKLKTLTSKASSKIPFEAADDENLIWLQNSVQDIVSQLQQLPAIHPKEEQSVLLPTGSSSSSSLTERLLRQNAELTGFVSRLTEEKNGLRNSLIKLEEEVRHSRQPGLGGLRYSNRKPLDNQDTIDVLTSDQETWSREKDNLEKSLKQAETQVNKLRAELRSDVWYRDMTGSDVDNVTLKRIYGKYLRAESFRKALIYQKKYLLLLLGGFQECEEATLSLIAKMGGRPSHNLEIITPRCRGFTRFRSAVRVTIAISRMKFLVRRWQRAAGSGSSPSSSVNRNGFGQITGNEARTGSPYLHPGGVEAYGDRRTRSELESPRSTLSLQQRYQPAESSAGSLACSHLQNYDPDRALTDYIHRLDALQRRLGSVQSGSTSYAQLHYGTRR
>7906_0:0010d2_{"pub_og_id":"158920at33208","og_name":"A-kinase_anchor_protein_9","level_taxid":33208,"organism_taxid":"7906_0","organism_name":"Acipenser_ruthenus","pub_gene_id":"LOC117435622","description":"A-kinase_anchor_protein_9-like_isoform_X1"}
MNTETELKEKLLASDMLLEDLSKERSQDIETLKTELNNSKQRERQSSSEIKQLMGTVEELQKHFHKGNLSESEIIQKMEVDTQQKMDQLRAELDEMYGEQIVQMKQELRKQHMTEMDKLIAQHRSELELRQVHHSGSVANEDQVNLMNMAKNELNVKLQEAQFQKDQVKQELSRQLAKVTEEKSSLQTQVEDLLEDLRFAREKAQRASRSISEQEQKLGEVGNLQATISDLKDQLVAAAESTKELELKHESEVTNYKIKLEMLEREKDAVLDRMAESQEAELERLRTQLLFSHEEEIIKLKEDLQRGSQINIENLKDDLALKYKQKLEGLQKSFNEQLESVKIERDSLVTEKEALIADISKMKEDLNQSLESSKTEEMTLQIKELHTEIKALQKVEEENGALENKIQQLLAKNELLEKQIKKKEDDMDRKIKELEDENGRLNKSREVLKQKLQASNLDSGMSASENSAATCAVGMETQTSNEQLQIERLASENEQLKNEQVQLKEEIKRQRNTFSFAEKNFEVNYQELNDEYTCLLKVKAGLEERIIKERVQYEAKMNSLHTQILQSEKEKLAGSGVLAVETSKVGKTVRDCIDGGEIVEKDTTELMEKLEVAQREKKELSLRLSEVSDKLNLKQNEIEQLKKEMGSLKDEYRQHVGKHKELNVTQETRVKTLEYQSLEYSSGITATEIVDTGSCTLENHYHQIALLEEKVIALQTSLQNATLERNQFQEKEKSLIHEKESLLARLQELKGKAVTESPAVATVQPDRDQLQQQLDTFKTEQLGLAKLMQQKALVEESLHKKLEEKEKALIAAEKEMFNLHERLNKLYQRDCADERFVEKHEEKVECSGIEQDEKDIVDHMNRTQLITENWPEMENKQQLAEAEFRLQMEAQRISLTQIYAAQRELVQEKLQTDKKQCLSLLKEDLTTRHRQEVDRLHKKYQQELKDLKEQKTDESDERMSSQQQIQKLIKLVSEECKQLILSFGSVFGEKELEALHYKEPAEAKRSSDESSAGTKEQTGDPSSLLHEAKELHTELQKLKDKILQEYNSLTGLQTLLKSDSHKLEELQKAYDEFRCSSQEEMTSLRMQIESARASTEDLHDLKEQLKVRSARLEEIEKLKSEFNLQRNQFEDQHTQEIERLRMYYQQQIKETEERYTTEMIILQQRLQDVTGSEAQFSESQFAVQKDNGLEQQCTEEIKLEDGLEAELQYPIKSMRLTEQLQTLRRALYATYLQEVTALKEQHKAELDMLASRLREQHSLETEALSQGITESAKQDQEDMNGGCRSIKEPESSEVTGKDAMQTIDTLEKWYKKKIEEEIAKVIVQISVEFAQQTELARITKQARETTSEMQTVSEDPEREAESKTEAAGLVFESNRQELERKIFEKQLKEKTEEIFLLRNQIHQTSCTLDKECQFPEINIELSIELATEKEIVLQESMVYKEGTSAEALSSAGHLDKEHQEDICHELFHLDEEQIVEPLRHSHKEQQERQSEEQHSLRAQLAQNSSVNDVSVGEEERINVENQDTINTSVSGGKGKLPPKMQNSSTQTEQNEGDNKEVPQEASPHPEASAQHAEKPASDDLTVERNILKKVNERLRIVLSEVLKTTAAAEETIGRHVEGLLVASSKGAHYPQRAAWEQTAEDPLKPHIVQGHGAGGDVSSESCQGSDAGGGDANVWSRETDEGLEMSQRLAEGMFTGAELDLENEEFMVNISTRLQAAVEKLLEAITETTNQLEHARITQTELTRKSFRRNAEINELVKRQEELQERLSEETKARELLALELHKAEGILDGYADERVALEEQVKQKAEIQQHLEQELQLTGSHLRELEEEQQIMRQERELLSRQQDAMRDTAGSKELRLVEAAVDAAPEADLLEETEKLMKEKVEVQRQAEKENSELLKQVKKLESELEEEVNRVIEIEQENKAEIMDLRQQIQALEKQLEKNRKFLDEQAIDREHERDVFQQEIQKLEQQLKYPQKLQSSTEQRNKEVEVLINQLKDKTDGCSELVLGKEQLQRDVQERNEEIEKLENRIRELEQALISSSDRLQKVEERKHYTPVVFKGEITLEAQLQTEREALDRKEKEISNLEEQLEQFREELENKNEEVQQLHMQMEIQRKELSTQHQELNHQNTLLKHQVEDLQKSLNDSDDVSIEDHRIVIGKFSQVMQEKDKEIEHLNEQLHICQQQLEFASDNKVIEEKNEQMRELESQIECLKSEQERLKRKSEDEIEQLNEVIETLQQELAKIEHKTQDDDPEEPSSLKHPLEMMVEEKEAPMLQEKSCKEVSLTKEEFEGMKVKIQQTNQELETLKADHLRLLQKYKCLQEEGSVISVEKISNTTAELEEALREKTTTVLVIQAEIKALEESANVKITTLEAKQKELEAFVQEKNAELDLCHSQEVQAQAKTELLKQKIIELEDELREKVAAALVSQAQLGAVQEQSKVHTKELHSQIKELQGHSVTGVGLRETAEVAETVAEAIAVTHGFTELDNEKQDRKTEDHPKNKLSVLTLKLTELEKELAELQKDRELQRQLVHSTEEGVVEYEKKLAQLLARLDQMKKPIAEKQDVQTSKARTTKPKIDKTVSASEMALELEQVKSEAAATKEELNSYRERAEKLKDELQVRELTITQLQENLQQATKTKPEMDELTAASKLASGQKEAKSEAAATQEELNSYEERARKHKDELQATKSKLESDEPAAVSKLVLEVEEGKSEAAIAKEELNSYSMQAEKLKDELQAPKSKLESDEPTAVSELVLELEEVKSEAPSMNEELNSYKEQTEKLKDLLQVRELAITQLQEDLQQAKESKLERDEPADVSKLVLELEAVKSEAASMKEELNSYRKCAEKHKDELQERELTIANLQDDLQQATKHIPQSNEPAAISKLVLELEQVNSEAAVTKEELNSYRECAEKLKEGLQMRDLTIAQLQEDLKQVKEALAKAEEALGHHHQKKDTKLFEGKPDIVCDKTKHTSTKEKPSLVRKNSASQTDKPANVDRSFQTPNVLCKDAEIQIDLIKQNSSSSEQLTEVIRQYKEKIGQMQELHAAEIMDMETRHICESDTLKSDSQILREQCKALNAFLEKMRATGGIPASVLEQPGSSQFRDGYTSDSSSDWSQRMYYDISTQNQEYRITPEEARRDNEMPQTSSEVLPDKIKYLLREVLQEGIQVLSLSEVPCIEGKMGTSEQYSECWQKEKQALLATVESLRVLITKMQVHRDTEISLNFASAEGVADWRGELLQAIQQVFLKERSVLKSALETHMASLETSDIFVHLNQLENRLREQDARNRDAMEILQDADRNSLLMEIGQLQAQLQRAQQGDSRGDRASAQLALQTSSDGHQDYTLQDNQASVVELEVNRVKESGNELKDRFHSEKMVIAELKNELAQTKLELETTLKAQHKHLKELEALRTEVSEKTAEMDMLNDALANEQKKSRELQWAFENEKCKSERKQEREKEEFEDLKFTLEDQKRKNCQISTLLEQERQAAANLKQQTETEKTLHQAQLSHELSRISELQVLLDSEKARALELNSALEQEKELRSQLNLSPQRRLEAGDSTADAGCSQMEDGVRTMKELLGDLQGQLDEKHTRIVQLLEDMERHKLEVVQVRQQLDEERQLHRKALQKEQEAYRLVQDKLEQLQLKDEELQRLLDRERQLVVRLQQERERLQESVSELQDQENQRENADQPDPQTSLCRADIPVDRTRDWVLQQKISDVLTVGSSGHSLNEANGGTAAPADIKHLDGIIQRLQLIASKLKTLASKASSRIPFEAADDENLIWLQNSIQDIVSQLQQLPAIRPKGESVLLPTGSSSSSSLTERLLRQNAELTGFVSRLTEEKNDLRNSLIKLEEEVRRFRQRGLGGLHYSNRKPLDNQDTIDVLTSDQETWSREKDNLEKSLHQAETEVNKLRAELRSDALYRDMTGSDVDNVTLKRIYGKYLRAESFRKALIYQKKYLLLLLGGFQECEEATLSLIAKMGGRPSHNLEIITHRCRGFTRFRSAVRVTIAISRMKFLVRRWQRAAGSGSSPSSSINRNGFGQITGNEARTGSPFHPGGVEAYRDRRTSSRARSGLESPRSALSLQQKYQPAESSAGSLACSHLQNYDPDRALTDYIHRLDALQRRLGSVQSGSTSRR
>7906_0:00115c_{"pub_og_id":"158920at33208","og_name":"A-kinase_anchor_protein_9","level_taxid":33208,"organism_taxid":"7906_0","organism_name":"Acipenser_ruthenus","pub_gene_id":"LOC117972370","description":"A-kinase_anchor_protein_9-like"}
MFSTFVNRSFSTYATAMEDDERQKKLEAGKAKLAEYRQRKAQADGQKKQKKKKKSPGTREGVNAQDGPDHDQSVGEDPTEQSTGRGASANSAEFTISRTLRSGDTIKQDQTYTIEPESEVSTTADDYTSEVNGCSAVLKIKPSSEDVIREEDVHVSETHSEHQAQSSQTRLEMMEDELAGKQRAIEELNRELEVMRSAIGTEGLQQLQDFEAAVKQRDGIITQLTANLQQARKEKDEIMREFLELTEQSQKLQIQFQQLQAGETLRNTSHSSTAADFLQAKQQILKYQQQIEEQELQLKSYQSKSEEYQLQINLLQERAKEFKTANETLRNTSHSSNAADLLQAKQQILKYQQQIEEQELQLKSYQSKSEEYQLQINLLQDRAKEFETVCK
>7906_0:002d71_{"pub_og_id":"158920at33208","og_name":"A-kinase_anchor_protein_9","level_taxid":33208,"organism_taxid":"7906_0","organism_name":"Acipenser_ruthenus","pub_gene_id":"LOC117406234","description":"pericentrin-like_isoform_X1"}
MLQTRQQFELERIKEQRRAETEQLTHKHLQEMDEVKQDWMLKVAEMKAQMDKKHSQKIEALLQEWEDNAEKSLGDLQQKLSEKQAELEELQGTQEVERERLLAELSCLQADKELAASMLKDLEELHRTSMVDLKERLHQEYDHSVQELRAKTEGKERELHKEIEKLQTMYDDLKAHSEQEIEHLWSQLENSRTSRQELGELKEQLLARTSRIDDIEQLKQEFAQQRLELRAQNEIELEHLRTYFEQKLCESGDRHKEEIAHLQQCLEEGVLETADTSSLPEEKRNEEQTDLLGELTQQLEQHKKELESLRVQFEERHRNELKALRSSLSLQHKEELLQVKTHLADRYFSEMQTKHSLELEQLRAKLSDNHIKEITKLRLQSAQEAARQVEEEVINRVRSLEEEHHAKLSLMKSEQEHIQQLEERIEQLKKEHAENMKSITAQHKELQKQSIEQAKLNFLEDLKLKLDEAKMEEADKVAKAFSEKAAQELTLLRVQLQSLSEEKLSALREELTSLAEEERQALTEEFRARELEMKRLQASQEVMITELEKELKEERNQLQVLQDSLENEQSPQITLLRQKIQAQCDSELATAKATMAEELKQLNINLQEQSEAKLQEAQSRFTKEKEEITEKLTLQQETLLNELKERHVEELEAQNRQLQEQHQKQLSELQQRLQANTETLEQGLKEEHRAQMEALEAELQTKHKTEMEELEARLLSNMDTLETTYLSEIQSIRDEHSQAVQDLKSSFDLTLCKHREDLQREKQEAEATLAQELERLKGEHETELKSSAEELRKELAAVYMEKFKAMAAELEEAHKVELEAALQSQRDVLEAEQGKALDVLGAEVLRLEDQHQRAMQELQELHTTEVHRQQDEYSRQLQQESDKLKALYQEQQRECSSASASEMEAVQEQLAAQFEEERSRQYRQFQEEIELLKCQSEVLLEQQITQLKEEFEAEKKAALEKQDVEFAEKHELSDKNHRELKDQLTAQIREQAAVLTQLKEEVSVLQKEMEEKDSELETLLQRRERENEEGGNLVTMLRSDLSRNTEEQKSLQEAHERVLKLLLEVAKSTIATEDVISQRIGICMDSSQMLGGENLSVLGAAGQPHRKNPEGQEKGDLHSPASEAATETSLWSALTDEGFELSQRLSESIFTGPELEAETEQMILGVCERLRSAVEKLLDLVTESTRQLEQTHGIHVHLEEQFSRQNKETARFVNQHQNLIEQLDEETKTKKQLELELHKAEGLIEGYVAEKAALEEALQRKEKSEQCLVLELETLRGQLHELSEEHSLLVRQREAITANMGDRETGCSAVAGEDTGLLAEADLLAKEKLDLQCQAEKDRSNLTSRLKLLETELEEQISHNLELEQKHRLELADLQQQILALEKQLRNDRHFIDEQAVEREHERDEFQIEIKKLEAQLRNPMKCNTGGDYKEQKIDDLVYQVETLQATIKEKMDDYNTLLLAKEQYVRDINEQNEEIEKMASRICELEEAALGNAEAAKKVSQLEQELQQMKKMEQDHLQDKEALQQQQYSNRLQISALQSKLDETRHRFPENSSDQVLKEQLEAEREALLNKEKEVEILADQLDQFQKDLVNKSEEVLQLNMQLEIQMKQSAASIEKVQEESKQLKEKVASLHKQLGVDSDESRTSMLQFPQALMEEKNQEIDHLNEQIFRLQQELKNNTDNKVLEEKNVEIEDLRSQIEHLHGDQERLRRDKDEEVEQLHEVIEKLQEELAQLGPNRHEVSDSQDSPESPLHSLERELWQHPSQEDSLQRELASEHLQSSKARLRELEGQLDLACTEKEYFRSEVEKLGKDLHNECRQLSILQEESVLLRASLSQREAKVGMLSTQARELEDILREREAQLLETETQVKTLEEQIVAKGAGLEAELSKKQEECEELQSLKSLLDSQLQDLKQAEVKNQGDIEKLQAEVAKLEACMKDSQVEILTLSSEKTELFSECQALQLNVERLQGEVERLKVEVAEKNTLVQELSAQLEDKSARNAAAQKEVLSCAEETLAKAEAALKEKEEALSDLQALLSQLRAELSAVKEELSSSTEKTERLLEEGQEKDRSLADLESHNGSLKLELRKLQEDFTKQEEELSHQKNEVEVLRAQYGFQAHQTCKEQSNTMKPEERSSQTGPGKPHGFLYNFSNESSLCSPELVRKYDASMEHTYGFNSTHLSELNTLHSTGQTLLHSKSPGLDRDCSEPSDHLTCDSEEHSSHSTEASPPFSEGTYSVLDSIDTEKAKALENLDLTPSASPVYTESTLSVHECVSDGYASNASSDLGAKLKLELETTERLDANFVEYLRQRGMSLADNPDRPAEFSLGSEDMLSNELQSLLKKVYEEGCRVLALSEQARPVFLPDTRPLPSTLSDSWLKEKQALQETIQSLKELLSKMVDKGDEEAANGDSDWRRELLQAVRSVFDGERDWLRAELQSHLCSQGSGAMSILTERLESIVKEQDEQQRVALEQLLSADRSSLLSEIQSLQAQQRISHLQSQEQLQQLQASLTTAEEQASKREHQLRRQVELLEYKLQQEQAIVNDLQNSLRAEQARSTKQRSHLKSEQDAVTDLKQELSDTNQELERSLKAQQELQKEIRKLRANLESQEADLCSAVESLEKEQQRVKEIQDILDQERLKNILRNDQEGQTHELLQTSLEDRNIQNSQLCSALEQERIANSNLRKELQIEQSRCEALLSQERSKLGEVQLLLEIEKGHTTELSDGLAREQQRLAQEYKQRLEEEALRREGVATQEHNFIQQLQAQLDQERERTVELAAMMEKTQQQAIQAKRQLEAGVQQSREEAQREHDTAAKLRTVLETLQTQKQELERSLETERQQGTRLRTDIEQLQGKIQSVKQKERSREEQREVQRRQDRQALSEKDRRHERDSEKLHEMELQHQRDQLRIKQLQQTLAELEEQERDLSSRKHQQTGVLGTGHSCSFPQSPDRKSFFLHQQHLQFTRQQLQLATLRLKDLVHSSSARTVDGRSYTEDEDMKLLLKTLTGLDNDLLNLCSSTQRPVQTSSIISERLLKENTDLTTCMGALTEEKIDLKRTIAKLEKELLIHKQRGAGSEQVRSHEMVDSVQASERAVWQKERAFLHSALKKAESELSRVTAEIENRPLAADVSHAKQINRLYGRYMRAESFRKALVYQKKYLLLLLGGFQDCEQATLSLIARMGVYPSAADLQNSAPRSLPINKFRSAVRVVIAISRLRFLVKKWQKATKKGPIQVVAVNGSTHSEGPGFRTEVLRQHPGVTFNSPPTRETEILHRSAIAHLHQPPKSPYRLHNRSYHSPGPSRSFTSQDSLTDYIHHLEVVQQQLGGLSSGPSPGPPYSRISKR
>7906_0:0033c9_{"pub_og_id":"158920at33208","og_name":"A-kinase_anchor_protein_9","level_taxid":33208,"organism_taxid":"7906_0","organism_name":"Acipenser_ruthenus","pub_gene_id":"LOC117426629","description":"LOW_QUALITY_PROTEIN:_pericentrin-like"}
MDKDERQKKLEAGRAKFAHFRQRKAKSDGANSPKKTPKRKGTALHSHDLPAQECPLAAGQDGGGREELTSSLAELDRLEVQECGGQITAMEERFLGKQTALDQLTVEGERLQEELAAQAGTEQLQEIETAVQNHNDIISQLTANLQQAIENRDEVQQEALQLTNQIQALQLQLQQASELLRTKSPGLMELAQTQQHMQVLQMSLKDQSLHLETHEQKAQELEQQLEDSQENAIDKENLLIHMTDKLENTEVQLNKIIDEKEELTQKLDRTISQLHHTLSLRDKEVLELKNEMLALTANQEQHSVRLQHPGTELCHNEELSRKLEEQMEEFQKERLEMEDRLKHLQENLNRAEYQAREALQYKTEKEKLNEDISKLNTIIEELNRKLMDEEEASKHWKAKYQVDISNYNKQLQTLEQEKAEVLSKHDEDIRLLQQQLESQHDDRVVCYKQGIENLKENLNKIKARKDQVNHEATGESQGEEFTLELSGHAEEGNILMDKYLASSVNQENSWAEGTLQDQSSNEHSDYYRFELDSEILEQKMSGSTKDDLERSADLTGQSFPDGDADKLRLEPDEGSLQWQKYTLAMHKLDESADAIDMEKAFVIQRCSELSEQLDEKKKELDVLQMEVMRSSEEIQEVQDRWKKVTEELFAVRSELEAEKVERANCEEMIKLKSQKEEDLRNKLSIFEKQNDKNNADKAVAQVKNTSDIGATECLIKELTQEKEFLLRQLQEQEQLVKDVQKQKFTGDSVTSEGQTQFGCQLAALQTQRDQLQTQLEAQKAKNQTTSELLGQKTLLEDSLCKELHLLKTECCEREALLKNLAEEKADLESRLLCIKQNLLNADEARNQNSREKTLLEQNVSELEIKVKNLENFLESERQDLGNQLKSKCLDLQKIEVEFKNAEVEYLQKENALKTEVADLKKSIADLVRTHNEAVESFRLKEAEKLDHVVKAAQEELCSCQLEEHHQSEIKELNEEIEKEVTDLRTGLEEEQTKQIVLIKQVHERDFDREIAVLVEKHKEEMKRLRVELTSQQQELLNDLRERMDEAHQTELHQTQLQAQIEKNLELEALRLSLTNLNTSQLELSQSNLQREKEAALSELQESLNDKRAQEIAMLQTRQQFELERIKEQRRAETEQLTHKHLQEMEEMKQDWLLKVADMKTQMDETHSQKIEALLQEWEDDAEKSLVDLQQKLSEKQAELEELQGTQEAERERLRAELNRLLADKELAASMLKDLEELHRTSMMDLKERLHQQHDHSVQELGTKTEGKERELHKEIEKLQTMYDDLKAHSEQEIEHLWCQLENSRTSSQERSELKEQLLARTSRIDDIEQLKQEFAQQCLELRAQNEIELEHLRTYFEQKLCESEDRHKEEIAHLQQRLEEGVRETADTTSSLPEEKLNEERTDLLGELTQQLEQHKEELESLREQFEERHRHELKTLRSSLSLQHKEELLQVKTDLADRSFSEMQELRTKHSLELEQLRAKLSDNHIEEITKLRLQSAQEAARQVEEEVINRVRSLEEEHHAKLSLMKSEQEHIQQLEERIEQLQEEHAENVKIITAQHKELQKQSIEQVKLNFLEDLKLKLDEAKTEEAEKVAKEYSEKKAEELALLRVQLQSLSEEKLSALREELTSLAEGERQALKEEFGAREREMKRLQAGQEVVIAELEKELKEERNRLQALQDILENEQSSQITLLRQKIQAQCDSELATAKATMAEELEQLNINLQEQSEVKLQEAQSRFTKEKEEITEKLTLHQETLLRELKERHAEELEAQSRQLQEQHQKQLLELQQRLQASTETLEQGLKEEHRAQMEALEAELQTKHKTEIQELEARLLSNMDTLESTYLLEVQSIRDEHSQVVQDLKSSFDLTLQKHREDLQREKQEVEATLAQELERLKGEHETELKSSAEELRKELAAIYMEKFKAMAAELEEAHKVELEAALQSQRSVLESEQGKALDVLGAEVLRLEEQHQRAMQELQELHTTEVHRQQDEYSRQLQQERDELKALHQKQHQECSSAAASEMEAVQEQLTAQFEEERSRQYRQFLYIELLKCQSEVLLEQQITQLKEEFEAEKKAALEKQDVESAEKHELSDKNHREMKDKLTAQICEQAAMLTQLKEEVSVLQKEMEEKDSELETILQRRERENEEGGNLVTMLRSDLSRNTEEQKSLQETHERVLKLLLEVAKSTIATEDVISQRIGICMDSSQMLGGENLSVLGAAGQPHRKNSEGQEKGDLHSPASEAATETSLWSALTDEGFELSQRLSDSIFTGPEVEPETEQMILRVCERLRSAVEKLLDLVTESTRQLEQTHGIHVHLEEQFSRQNKETARFVNQHQNLIEQLDEETKAKKQLELELHKAEGLIDGYVAEKAALEEALQRKEKSEQCLVLELETLRGQLHELSEEHSLLVRQREAITANMGDREMGCSAVAEEESGLLVESDLLAKEKLDLQCQAEKDRSNLTSRLKLLETELEEQISQNLELEQRYRLELADLQQQILALEKQLRNDRHFIDEQAVEREHERDEFQIEIKKLEAQLRNPIKSNTGGDYKGQKIDDLVYQVETLQATIKEKMDDYNTLLLAKEQYVMDINEQNEEIEKMAARICELEEAALGNAEAAKKVSHLEQELQRMKKMEQDHLQDKEALQQQQYSNRLQISALQSKLDETRHRFPENSSDQVLKEQLEAEREALLNKEKEVEILHDQLDQFQKDLVNKSEEVLQLNMQLEIQVKQSAASIDQVQEESKQLKEKVASLHKQLGVESDESRTSVLQFPQGLMEEKNQEIDHLNEQIFQLQQELKNTNNKVLEEKNVEMEDLRSRIEHLHGDLERLRRDKDEEVEQLHEVIEKLQEELAQLGPNRHEVSDSQDSLERELWQHPSQEDSLQRELASEHLQSSKARLRELEGQLDLACTEKEAVQQLLQKQEVHFRSEAEKLGKDLHNERRQLSILQEESVLLRVSFSQREAMLSTQAQELEDILREREAQLLETEMQVKTLEEQIVAKVAGLEAELSKQQEQCEELHSLKSVLDSQLQDLKQAEIKNQGDIEKLQAEVAKLEARMKDSQVEILTLSSEKTELFSECQAVQLNVEHLQGEVERLEMEVAEKNTLVQELSLQLEDKSARNAEAQKEVLRCAEETLTKAESALKEKEEALRDQQALLPQLKAELSAVKEALSSSTEKTERLLEEGQEKDRSLANLEIHNGSLKSELRKLQEDFTKQEEELSHLKNEVQELRALYGFQAHQQFKEQSNTMKPKERSSQTGPDTQRGFLYNFSNESSLCSPERMRKYDASMEHTHGFHSTHLSELSTLHCTGLDLLHSKSPGLDRDCSEPSDHLTCDGEEHSSHSASASPPFSEGTYSILDSIDTEKAKALENLDLTPPASPACTESTLSVQEWVSDGYVSNASSELGAKLKLELETTERLDANFVEYLRQCGISLADNPDRPAEFSLGSEDMLSHELQRMLKKVYEEGCRVLALSERADPVSLPVTRPLTSTLSDSWLKEKQALQETIQSLKELLSKMVDKGDVEAANGDSDWRRELLQAVRSVFNNERDWLCAELQSHLCSQGSGDMSNLIERLESIVKEQDEQQRVALEQLLSADRSSLLSEIQSLQAQQRISHLQNQEQLQQLQASLTTAEDQASKREHQLRRQVELLEYKLQQEQEIVNDLQSSLRAEQARSTEQRSHLKSEQDAVADLKRELSDTNQELERSLKAQQELQKEIRKLRANLESQEADLCSAVESLEKEQQRVKEIQDVLDQERLKNIQRNDQKGQTHELLQTSLEDRNIQDSQLWSALEQERIANSNLRKELQIEQSRCEALLSQERSRLSEVQRLLEIEKGRTTELNDSLAHKQQCLAQEYKQRLEEEALRREGVAAQEHNFIQLLQAQLDQERERTMELAAMMEKTQQQAIQSKRLLETGVEQSREEAQREHDAASKLRTVLETLQKQELERSLEAERQQGTRLQADIEQLQGKIQSVKQKERSREEQRRQDRQALAEKDRRHERDSEKLHEMELQHQRDQLRIKQLQQTLAELEEQERDLSSHKQQQQTDVQGTGRSCSFPKSPDRESSFLHQQHLQFIRQQLQLATLRLKDLVHSSNAGTVDGRSYTEDEDLKFLLRTLTGLDNDLMSLCSSTQRPVHTTSSIAERLLKENADLTTCVAALTEEKIDLKRTIDKLEKELLIHKEREAGSEQVRSHEMVYSVQVSERAAWQKERAFLHSALKKAESELSSVTAEIENRPPAADVSHTKMNCLYRRYMRAESFRKALVYQKKYLLLLLGGFQDCEQATLSLIARMGVYPSTADLQDSAPRSLPINKFRSAVRVVIAISRLRFLVKKWQKAAKKGQIQVVAVNGSTHSEGPGFRTEVLRQHPGVTFNSPPTREAEILHRSAIAHMHQPPKPPYRLHNRSYHSPGPSQSFTSQDSLTDYIHHLEVVQQQLGGLSSGPSPGPYYSRISKR
>6687_0:0011f9_{"pub_og_id":"158920at33208","og_name":"A-kinase_anchor_protein_9","level_taxid":33208,"organism_taxid":"6687_0","organism_name":"Penaeus_monodon","pub_gene_id":"119575473","description":"A-kinase_anchor_protein_9-like_isoform_X1"}
MTSEESCCPVKTSCNDCCQFHSLTVCPSHQLNSSWPNTKQLEDELKAKSDVIKKLKNELSEAAKGSGMSSVLSYRLFDDKNAEIDNLAQRLEDVKARIKEVALQLSQGGSVEEAVNMLKRIAFDGKFHETLDSNDNTHSLEVLRRDPVEVSPSLTPIMIPDSKEKSMPISQEEDTITTQSSQDLSLMSVQPDVLKVPDNLVYETLSASTELKQVLNEVIEGRDKETAGASLNEIEMGTSEEGIEPRYGKPSPPEQTATCGEITLTREDYENLCSASDEVTVLRVEIDLLQKEIISLNDYQKKLEDDYRIAQDLLEAREEEITQLSEEIEDVVPQPLPSETIQLQDRCFRLEEQLLELQGKLENMETDYEEERKCHQESEEKLMEYGKERDRLKETIREGSEKVKKLEMELRMTKHSLEEKTDQLQQLKQKYAEQAVVLHCKEEELLKMNTQVDQIQVEMKEKLSHANRELSKMEQQYQREILDVKEEQIVREKQLCSDYEERMADQVSDLTKLVRDKEETISRIRQYYESELKEAALQKDQALRKAGEWREKLRVEEAGEQSRDINRLCDSLEELKAGVAQEVNKSDQLDTSLVTYLKQGQDRENAGHSNRASSTFSDVSEGDETGDVVSKVQKLMTKVHQEGVQVLTLIELMFLQKHQSHLNTTQKSLISQTGLLGLESLDNSSVASREVSPKSGPSGIDALGNRERTQLLRRMASLEEELGKKEREMKEKVEQLEFRLEQEEIAADELKLNTEADKRRIEKLSEQLHQERLSGADQISEITFLRSQHTALQIQLQKVQEERNHLRESIDSTQKQIETLRADLQAERSNFSSVSKVLNQQRRLSSTTKNQQNQVIKDLRETLEKEREKILMLRAQLNEAVNKQTSIKSAMGRASARARNADILDSNIRSQNEDVKVQLVIEQERVTELQRSHDKEVMKVQNLTEQLRIERASSKALLMEEQGKCAEFTKRIRNLEGERDKLKRQIASDCERIQHQESRIRELESALTKLEAELRAQAAAHEMASHRVREGDAQLHASYTSVLNKLGEAEAEVCSLRLRNSLISKDLELAREKEMQLQQELNTEKMAINRLGLPALAKINNLNEYFELQLKENVELCKSVLRLTDNRHAARLKIVSLEAIITDLTEQLVKAKAAANSSPTPERILRNERSIWETERTALQSLISRKDAELMRLRREAESRLSNQNFSAPADDLRAQYIYGKYLQSESWRKALVFQKKYLLVVLQGYEATEQNTYSRLHVMAERVYGPGTSSSRAPQPRAQPNHRFRVRVLVVIACCRIRYMVQRSKRSRRLGSQILLPNPPTSAVGTPEPTHGSRPDSAASGPGLPLRFTDETRASLTFNRTSTACGGITGHTPPTKETTNSPSLQHQAASVTRRSLFREQESSLDEYIERLGNIHSKLGLTPRNNN
>52612_0:0032bc_{"pub_og_id":"158920at33208","og_name":"A-kinase_anchor_protein_9","level_taxid":33208,"organism_taxid":"52612_0","organism_name":"Calopteryx_splendens","pub_gene_id":"CSPLE_13349"}
MADLKTSQSTLQEGFVRQEEQIKLLNGKIEKYSRVNKDQHMLLKAAQQERTEIITAIETLSIECQYATDHNSPSTTSKSSEKQDLSDGKDIDTSQRKLLSPVGVKTSLREGVLNLVEEVKYLRTEMNNLTSQRDKINQELTKVLEAQDSLRGKVNVNPISEALEQFSDERGSSPLEQGTLEQMIEKVQQEGIEVLSLSEIAASRKSTSGNATPAFVASPLGSPIFVEEKEQDQGASGLLSAPQMIKQELLPEEERAQFLQKIQSLQDELASKEREETRKRDWLEFQEKEGHAGWSGVVEVVGQKQRHELSILERLGEQRNARVRLEAKVAQLNQQLNQAEAEARKAVYRLGMERSHVIRLESALQQEKSNFSQLQVSLDTERKRSNMTKELNSRVNKALQGELAQYQAKFVQVQESCKREHDIRRELEAQLNQLKVYAAASSEEQRVRLETMLSDDLVKLKVIEEDLERKALVQELEEEKQKRMEYQQEVVQLRSILEARANHDYNISVESSKWSSTASPSIPHVSDSSFNAEEVLQNLKGINQVLGWHVRNKDDYQNPNLASLETENNFLEAKCCHMEQKLASLQDVLTRERSLWANERAVLLRDQQYLFEMNESIPHHTTPKDIQKYREVFQKLYAYYWRAERNRKALAWQKRYFLSLLEDYKVFKHQTIHELSKVTDEQRTVIEKISGGSRLPSGSSTDPHASQHNSRGNRVLVWSVIATLKMKVLVLRSMTGIRIGSQSLLEGIIPPTHPLSHVHNSPYHLQTHLNEEIPFVFIKKGAVISDF
>52612_0:0041ce_{"pub_og_id":"158920at33208","og_name":"A-kinase_anchor_protein_9","level_taxid":33208,"organism_taxid":"52612_0","organism_name":"Calopteryx_splendens","pub_gene_id":"CSPLE_17344"}
IWDLREIIRELEGQVEGSLLLEKDLRAKNDRLAFDMALQSKKLNDLIEEVFNTRDDSSSEELSASSYCSFLLLWSFLVTVSSSPSEKSLSVLTSSGLINFQLLDMGQLIDKKTKEIEALQVTPAACGNCSSPSEDVSIREQLEQVTWRSESPMEDEVSEQGGGAEEEIAASKITSSHPIPRVPIAEFTLIQEKFSRHCQAQEPMLKRIHDLEMQLHSLKRNEEELLTEQEVLQSQVEQQLLHASDLQARLDEARRRGGRQMHCMATLPSSPLTRSPIGSPSTTPDQPFFCCSALVDARHEIENITECLEKKELEVTQLKGALQISKKVVASQENLLSSKAREEAQTLETLREFESLKSEKDALQVHRFEYL
>52612_0:0041cf_{"pub_og_id":"158920at33208","og_name":"A-kinase_anchor_protein_9","level_taxid":33208,"organism_taxid":"52612_0","organism_name":"Calopteryx_splendens","pub_gene_id":"CSPLE_17345"}
MENRRQEVGRKSPVSKFRRDWKNNAPQQEKDETPGNGLLSNSSEILDDQSEGENPNPVQNVKKVVHPELDETMELGAQDDGNVQAFEQPHVTAGNENMKSVVELEMYIHHCHQRIGEFDKELKQRDTVIAQLVETLNGILRIAEKAHEEGQLAEECVEDLMMRVSSAKEILSNVKDEDDDVIIEEQDRSLTEISDSPALHPFPARSMNAENGASEDSCGKCSYQCKHLKEINEVNGQVLESLEFLQVPEDTLMKQHELGLAKNIKRLSSQAHMYKCACEDAVAKVQSTKERSELIKSEVLSKKEEICRLNAQIEELNVELKVIKDRCNKLEQDSIGSSRVFLVPNEDQQKSRLENKCTQSYMDLNIMDSLIKTLTGNSSKFSDFKDMLSNSNLMRTEDNKNFLVLLNMNGSSSSEAEVPTECTSGGGLEKLTHDSSTQFQENQGKSETNPPTSSSKMTKNACNEVKVNLENPVTCVGISEAKGLGMVEKFSPYEANEMGLGSAVIDNSNFEELFLDLGAKARELSIIKKQFKVMEERENNLRNHLSSAMDACDKAEKRCKNAENLAINLQNDLELLLCEKRTLETNESGSAVGGLDNNDKRMPFNNSSSNTPVNVETLSVTSAKDLNVKSVEMGEDFISIFLSKLWNKVQSIFDIFINMTEGKTDLLFPKKIVPMRASLESDICQLALYLKRKSEMLMQANMSLEAVSHFQELKFQVAESLSKCNIRSVSMLEGNEDDSCELKGINNCATEDILSNVKSSLVEMDSVNSKVLKCLMHCMQQEHEKRTTELKMNHANDVAYLKQLHDCYKEELEAVWLEVDEKHREAMKQIFQRISAEQISLATKIYKEMTKSSKENANEIIRAVESDLKGLMSRCYEIAVQASVANLSVLDDLKKKIMDEFQVAMKALGEGWLKKLEEQANAAKANDPEVQLMTVESDEVCSGTEGLGCSQPQQKLVNLHALLIIKSDGLYKETTQWQLEFLKELMERLQSEQTQFKIKLQDIYSKYTSSIIPAEVNAKPMENKTESYSLNQNISSLMGAGEETWINDIKTLKKELEDKHAKEMESLRLYFEKKCAEVEKRYSEDVLTQRSKKCSHTGCSDGSSNTSIVGSEEELESDHFYINPEDADPSRIREELRLQFEQENEKRLAEVIKELESKHEEELREQIASEAKAYSLHLEEFTSAIKKFSEDEQRSLQEHANEVSQLKENLKIQHKEEIDRLVDEIKRKEENCEEVKRQCEAKLEEIRVNFDAKLQERVEQARHNIIKNLDGKIQALLVGDGSGKDVPNSIELSCLREQLALEDPQLVAIRGEMKDQREAKPDDHPEEEKKLMSNQSELSNPLEQSKNILLSRFGVADMETDDATSVTVLHTDLDKLLKDRDKWKKVTQIYRLLLKDLLDYTHSCEDELNDTIIQSVLRLSGVSETYGSLEESVDGVGQPRRVHIAPGILPNILYVGEIEDGEQGDDIVSQLEGSGEEIRVELRQCLARLRAEASALLGLSTTLRHSDENMGFNNNIQPQQDLIDKISLLENHLKTETAEKVRLMVELHTVKGKCEGYASTTATLLARASQAEAQMAALAMKKAEAQRKLETVAEGFGEATDGTHFNGQLQKIAKLGEKARMVLKEYQHQGDSASTGQSGLSGTLIAQLVEELCFEGDRLSEEARKEREDLQLQVEAADKQLRSTRAFLEEQAVEREQEREEFQRELHCLQEALGVREREKVDRERIAKEGIPRLNQKEGQDTDPSSRATGAKSVITNTFKIHFSEKSVDGQSVGLGHLGTATLVQATSAPTTSVLAVSQRDQLSAGHFGTGHLGMIPYPPFGQRYGSGA
>9261_0:00068b_{"pub_og_id":"158920at33208","og_name":"A-kinase_anchor_protein_9","level_taxid":33208,"organism_taxid":"9261_0","organism_name":"Tachyglossus_aculeatus","pub_gene_id":"119946254","description":"A-kinase_anchor_protein_9_isoform_X1"}
MEDEERLRKLEAGKAKLAQFRQRKARSDGQKTKRKKQQPSPGSRYEVSSAKAVVGLERARSDEVPTDGPGQGPTHRAAPARGGTQSDQAYAVEPESEISTTADGFSSEVNGCSLGRTETPPNVLREEEGEFGVGEVFSERGAQDGQARLEAAETELARRLQEIEELSRELEEARAAYGPEGLQQLQEFEAAITQRDGIISQLTAHLQQARREKDETMREFLELTEQSQKLQLQFQHLQASETLRNSTHSSTAADLLQARQQAAMQQQQLEEQGRRLVDCQKQQQEFQKEIAILEEKIRSTETECLKQEQESRSRELEKEAAIEVLKARLAEEEERHSLELKDHGLAREKQLEALREQMARQDREVASARLELAQTRQREQQSSEEVRRLMGSVEELQQRQHAGGWAEQEAQRRLEQLRAELEETHGQQIVQMKKELTRQHHSQTEALRAQHQAELERATARDPGPPIDELSARLHEALAQRDGLSQDLLREREAASAEKSTLGRRLEELQAELDLVREQGRLAGADLERRLGEALSAVDDLKTQAATAAEVTRDLQAKHEAEVTNYRIKLEMLEREKDAVLDRMAEAQEADLDSLRTQLLFRHEEELSRLREDLEGEHRANVARLKESLGLHHEQQLEGLRAEMRRQLEALQLEKDGLVTRQNQLLLELSALREVQQSPGTSEAEETALRLRELQKEVEGLRRGENEKGTLELEVQELQLKAELLEKELREKEALLREGLSRPGVGDGDGPEEVLGLTEENRRLTQQCAQLKEEVDRQRDTFSFAEKNFEVNYQELREEYACLLKLKADLEEGRSRQEAEHREKVQALTQELRRLRASGRGAPQDAGAPGVETAEPGEVVEKDTTELMEKLEVTQREKLELSERLSALSGQLDQKHREVDRLHGQVDSLQREKDQLLVMCRELEAVAQRQGADLHGTPVEPEPDGAKTAPREFPQPPSRGARESRGFGDGAQAAEARPPTLEAPLPPGPGGREGNQQTRLPVKQPHVGHLGPQVTGRRRGRRGHRRASEAHPGAAVQKEESDHLRRELGRLEAEQADLRLQMEAQRLCLSLVHSTHLAHVREAMESEREQALSSLKEELASAHTQELEELQEVHRLELRTLPGHGAVGSWVPWEDSVPESSRGLHSNNSPGWEVERPDAISPWTGDAGVDSQILIGKLWEAVSEECASFTQSFLDGLGEPSATTPQQGFPVEDGGEAPDSLTPPGEEPGPKVRPRQAEDLRADLRALVSRISQEHSRLLELQTRLAKGGKEVGEWPAGGAEAGRWPEVGESRVCWVDDDWPPAPAQTPFLPGCTVAIGDLTAGASLWEEPSRLASSSGGEPAGEIGRPESCSQPLSGDTSAVGESNVQHCVRPVSPAEPGQGNRGPGWQMQQHVDPPVKGRVIPEDEPDADVVRQLEQRYQERLQEEVAKVIVSMSVTFAQQSEQARLSGLREAHAPGRRTHAPFQPEQSLASEMELADSEPAPPPWGAHVSTFQEELKALSQGLSEDKSRKILVLGSERGDGELELEARELACAGEIFPKDQDFVLKDMHDVPEASRQLRLHEEKLEDLRQELVRQCEEHQQVTERLRQAHMRQMERQREDQEQLQEEIHRLNRQLAQSSSVDTENLVSERERVLLEELESLKQRALEGREQLCFQVHSRSTQTQLTQEEPDLSEEAQEPIPSGEERERNAEDTAPDGLSAERHALRQANRRLLKGLLEVAKTTVAAEETIGRHVLGMLNRSGGGPAAEGPTPPRPCETHPEGDPAAPFLEHEGPGHTPDPWTEAPGGGEDLCQLVLRSGSAGPDMGPESEELALNVSSRLQAAVEKLLDAINTTSDQLEHARVAQTELLRESSRQTQEAAELLRCQEELQERLREEGKAREQLAEELSKAEGVIDGYADDKALLEREVLEKTDVIGRLEQELLRAGNRLQELEAERQQVQEEKALLSRQKEALSAEAGPAEQRLLGAAVHAALQAEFLQETEKLAKEKLDVQRQAEKERDDLQKQVRTLEVDVEEQVSRFLELEQEKNAELVDLRQQNQALEKQLEKTRKFLDEQAVDREHERDVFQQEIQKLEEQLKAVPRFQPVSEEQAREVEQLTEQLKEKTDRCSEGLLAAEQLQRDLQERDDQLDRLGCRLRELEQALVLGSHGRPEVEEQQQAGAADGKGELALEAQLQVEREAVDRKEKEITNLEEQLEQFREELENKNEEVQQLHMQLEIQKKESTTRLAELQMDNQLFKEELGRLGLAVQGSEGTLAPDPHLIVGKFARILQEKELDIQELNEQMAKLQQQLETAADNKVIEEKNELLRELEAQVECLKSDQERVKKRSQEEVEQLNDVIEKLQEELAGLGQKESVGGALPQGGADSLKQQLEAALAGDTEAVALGAADTVALERQGQAPAKEVVVSGLGPWAGETQQEQDPGAPASGREISGVGPQGRGAAGSLSGLQQGHSEGFVSQDPQALAEEQPEAPAPGWTHPKLKGTGEQAPAEMASALLEAPGQRVAAESQAPLWPAPEPADLQWGALGMPGSISGPAGEAVSSLGALTLRIAELEGQLADAQSRLLLEKEQLEIAKRSALEKEADLQELKTCLAQSAGDGVGAEDGHGPHQGTAGGPKGHIEEAQVRRASELVAELVLTRAELMAAREQLTSSRLQVEKLQEELMGRESQAATLQEELERARDRLAGALRREEELAALDGRRSSMPSPDQAPSGLTANGQEPVTQALGLEERHSAETQVSERERVSTVQLLTEECATLRVLGEWLKAKEGVSVPGLAPSDSSQTRGPGSSDSSSDWSQGICLAQSQGFDTASEGLGDEAESSADSFPKKIKGLLRAVHAEGVHVLSLTEPHFPETDPPAPQQALGPWQEERNAYLSTISSLRALIATMREPEPPEGCESPQAPASAPDWRSELLRALQDTFLQEWGLLLAALQTELAVRGAEDARGLLGQLERRLQEQGRVHAAALDRLLAADRRSLLMEVHSLRDQMGRSSRAAERDSESGLPRPGSLEKLGEAGAGAPWERMDITELKNQLAQVRLELATALQARHRQAQELEALRAELQGKKDEVDVANDSLATEQRKGRELRWALEKAEAQAARSQDRGREELEDLRLSLEDQVQRNVELSHLVTQQQQQLNDLQQKTESQETVHAAQLSAERGWSAELQRLLDSERAREPEGSTVAEQGGTHAPLPAQDGAAAEEAAAELRRQVQEQQRRLEELVREVEASRLESLQAGQQLERERQAQGAALQAAQETQARGQQRLQALQARVEELQVQLDGKTQQVCSLERECRRLQGIVQDLRNQQRAQEGRRGAGRAPDPMFGEEQAPWDLPSDRTRNWVLQQKTDGVGVNGEDGGAGECPGPVQQTMQQVALRLERLAQKASSRLPFDPDDDEDFAWLQRDVDSVIFQLLKWSGPVQPGEELTVGTPGGPGLALTERLLRQSAELTGHISRLTAEKNDLRHAILKLEEEVRWYRQRGSWGGDDDPGGPHLAGGAAPPDALPACERQAWGREKAALQRALRRAQAELGRLKAELRNETLLRDLGLGLDPDSAVLKRMYSRFLRAEGYRKALIYQKKYLLLLLGGFQACEEATLVLISRMAGQPAPAAPETGPPPPPALTRFRSAARVSIAISRMRFLVRRWQRLAGSGPTVTNREGPGSGSGPWLPPGPELGVERTCLTPAGLLELLVEQRAATVASCRYRADGDRPHSAGPFPHRFPTAAPADLSPASLACSQLQNYDPDRALTDYISRLEALQRRLGSAQPGSSTVHAGGRR
>9261_0:00125a_{"pub_og_id":"158920at33208","og_name":"A-kinase_anchor_protein_9","level_taxid":33208,"organism_taxid":"9261_0","organism_name":"Tachyglossus_aculeatus","pub_gene_id":"119930744","description":"pericentrin_isoform_X1"}
MDERRPQGMETSQPEEMPPVPPETEDRHNLELEALRLSLSNMHTAHLELTQLNLQKEKETALVELRDALNDKHAQDMALLQKRQHIELENIKEQHLKEREDTLLKHKQEIADLRTRLEVEKENHVQMVEALRRDWQLETDLRLKNLQEELTEGHQAEMENVQKVLKAEFAEQRAELEKFSHCKDQAEQLREQLLLRTSHVEEIKHLKQDFELQLQQVNKEHETELEQLRLYFEKKLRDAEGSYSEDLNLLLQRLQEMKEDSLMECAEVSSSVEFLEETAEKERKDLHEQLMLQLEQNKEGFISLQLRLEEKHKQELESLQSSLALQKEDLLEMKQALSDRYTLEIEALKKKHCLELERLRAKLSEEHIKEITKIHLQCVQDSAGHVKEEGAENVLENDHKAKLLLLQSEMQHTSELNEEIEHFKRELQDIIVQHERHLKEELKKVKGDLVEDNQNKRKEGQEDIQQEEQKCRGKEDEWELTKEDLRSQTEEKLSLLLFKLKRKAEFEKQAIRKQFELREAEMKQLQDQQATQILELEKSLKEQQNSLRQLEDNLAKEEAVQKFQVQYDRELEAAKALMAKELEDARLKLQEDSALKFLATQKRFLEDHKEVPNQFSAEQEAFIQELKGKHASELQLQSHQLQEKQRQDTLSLMAELQAKHQSEMDVLQGTLQREHQVHIEAQLTELRVKHAAEIKELENRHLSNLDSLESSYLSEIQTIQNEHRQALERLQVGLEEQLQEKDSVEKLFAEEIEQLKLKQIEELQLARDNLKAELARSHSEKLKAMAAELEDVHKENLNVALQNQRCLLEEENHKALDKLREEVLNMEEQHQKALQELQNIHVTEIQKQKEEYLEQLQDLSKLREQQEHDQKLHAHVSSLNAKIEETTSELERLQQRRKRENQEGANLISMLRSDIELSQNERKTLQETNQRLLNLFGETIQAIIAMKSHIHRKIGHCLDGIDSFGEENGPVLGEGDSSQDTCQLLDETLPGSDVAPECKVTTPGGHETLLECGKTLLEHDQISSVAEISSHLCESFFMNPESTLECEQPVKRIYQSLGAAVDNLLEMILDSTKQLEETREIHSQFEKEFNRKNEEIAQVVKQHKELVECLNEESTAKTQLTLELHKAEGIIEGYRAEKAALEEMLSQKEKSEHHLVVELESLKEQFQLLTYEQTKLGEERNLLLSQKEALAAEAEEREVGVPVGSVVQKDSGLLKKVECLAKEQTETKKQSEKDRSTLLSQMKVLEVELEDQLSQNQELAKKTAEIMDLKQQIVSLDKHLRNQRQFMDEQAIEREHERDEFQQEIKKLEEQLKYTTKFQSVGEFRPNENFELNTEMESLQRKLRDKSDELNELIIKKELADRQLIIQKDEIKILEETNAETLRKVSWLQEELDRLKKIEKELKQDREALQEQQLSTLIQISTLQSKLDEVKHLGPVQSSPEQDLKEQLKAEQDALHMKEREVLSLEEQLEQLKNNLIHKNEDMVQLNLQLDLQNSLMIASVKELREENTHLKAFLQDREQEIIYLNEQIKRLQQEVENAKDNEVVEKKNSEIEELKSRIENLQENQERLRRDKVEEVEQLHEVIEKLQKELSVFVPEVHEISDSRDSFNHPKVENLQSELEKGLLGFQEKLSDEKITRPDSRLRELQEELETVTVAKEALGQLLKEKQDQYKLQVESLKQSLQNAEDNSMQQLSLLRTRLSLRDSEVELMTSRIQELEDILRAKETLISERELEIDTTNKEKTTHFAQLEEVVAAFSRLHCELEKRNSLFRDEPPELQLLRSECVNLHLKLQMLNQKLVTYQMELDKHQVCGSQCKAQIQADVKQLDALSTLKMQLRLQFRKEDDHPEGDNQGLREQLEARYITQEMSQEESDQEAEKWPLAAASYLPLGDDLVKNRLTEDFQFQRANILKQVKQLQEKLKHLVSSSAFKTNETEDVNHHQQVSESCEEAHVSKNRLNNVPQSSETTEKSPLLKDPILDLDRTSSSPFEVAKSQDSATQKKISSLPIQKRRGSRHAALVSKTNLNSVSPTQEHTETSQHFTDAVMDVDLALWSSPEAIRNDSVLGYQSDVRLTPFSDAISSHSADLAMRNSRSSVFQNIPGLLDYPHDAIQEKTLQRLKSTPKLGNSSSADSCDAEAVISEKDEDSILTPSEFQDDLRSTRPIPERESDGYDSSNSLDSAAKPTRVSERTEHLDANLEAYLRNCEMVQGFIHSMKDKEIQSQRMKTLLKMVHDESHQILALSENEIPPQAQRYNQWNALFERFQRERQGLLEAVKSLRKHLTQVPQEGAKDSLDICLDWRGEFLQAVQEVFEKERDVLKNELQSNTWNPESGDKKSLFKKLENIVKEQGEEQKKVLEHLHMSDRSSLLSEIQALKAQLRMTHLQNQEKLQQLHEALTNVEDHGNKQEYQLRRQVELLDYKLQQETCIASDLQKSLEGERERVAEIQELLVTEQSAVKDLKSELGECQRENESLLKTLRELQKEVIRLRSLLESKEKDLIAAIQELQNEQLKGQDLQTTLEREQHQYMQREELKAKTLEELKTSLDTQHTQNNQLSIALKHEQMAKENLKKELQIEYSRCEALLFQERNKLLELQKSLETEKSHSAELSEALNHERILTEQLSKRASETCALKEAQSQQILVRKLKEEKARTMELQAALEKAQQQAVRAKKKLEAEIQVHREEMKKEKERELELQHQRDEHKIKQLQQMLVKLEEKERHFASTKNCPEAAVKPDCSDDSSPGLAFFPDSERLENQQLEKIRQQLLYVAILLTNFINQTIDRTINDWSTSNDKAVFSLLHTLEELKSELRISSTPQKTGQVQVSLVDSLLKENGSLTKTLTTLTQEKVQLIQTVHKLEKTLKHHLQKGCGQMSKYIDRIDGGPSQKSDKNAWKRQKMAIQSSLKHAEPGPMKSVLRNEPGPTVRTSNIKVEKLYLHFLRAESFRKALIYQKRYLLLLIGGFQESEQETLSMISRLGVFPSKADQKAVPPRPFTKFRTAVRVVIAILRLRFLVKKWQAVDRKGVLTGGTELDTVPGEIVEITKQPLPDARDSPPTRDISLGHTANCNQVTKPHPAPVNRFWERSISPPSPVSEKSVACSQDPERSLTEYIHHLEIIQQRLGGAQSEFTSKNPAAKRPKK
>211228_0:000050_{"pub_og_id":"158920at33208","og_name":"A-kinase_anchor_protein_9","level_taxid":33208,"organism_taxid":"211228_0","organism_name":"Cephus_cinctus","pub_gene_id":"LOC107269372","description":"A-kinase_anchor_protein_9_isoform_X1"}
MDGDESRRKALESGREMLAKYKAQRFSRGHSSANNQAGEPSDEESSHNEFEAQQSISINEVSSQDITHSSISMSEGEGDGDLEGRAGNVAKLAELLQVKEAEVEALHAELDHLRAEASSPNSSQSRSSSIQNRDIILTYHNKLTEYEKAVIDRDKLIDDLTSSLKQALAARDNLVAQVNSLNALKLANTSMESAEVLQEKVSSLEITINDQGAMINELNMELTKSKDHVQRLEMERDTQRVEINDYKTRVEQLNKQIRVGAEQNNLNIDKTLEQQKQYEARVDKLKKDMQTFVDKFTIATNESTTHHQKEINDLQKKHEADLANLRQKFEEQLKLSKEESKTLADRLNKELPDLESRHAKELSAFQSQLAYYKNTVEALKLELINRCEREQSLQAELLASKSRLNELIVQANTERELLQEQIRLHKLQVDEVTSKCLAASSVLDSKESIERSLEQALSNAGMLREENEKLRMELDDLSVRYTAAQSLIENNLAHERSMNNRVYELEKSLSRVSGMSFSNTSELNETSYQTFDEVALQFHITRQKLEEKAELEKKLIDKIQNLEEELEKANLVKESYEKQLKDSKNSFDKLTSEMNVLKDSNPPIPFQGSMYFGDSHDKSLEDKITDDSQNPMEILEKNLEELKTKLKQKEAESADNVRRLEEITQRMRKSEDECEKLKSGLASAWEQCAFFEEKLNQTLAMSESRFDDSMISERMSELSQLSKNISKDHLDSHDTSGRMSESHDRSKDNTRDFVDLPKVSSVSTKVVNDNIKNNDMVNISHGSDLQETPNPIVEDATKDFSRSFQEHFLRTSSNAEELPKQISQDSDNTSKDLSRNNFERTDNSLSGSNEVELLDSNKKLESKKAMNPDTSRDSLKEAILVNEELVRTLQKKEEECQEIMGKLNMYTEQVEVLNMEKAKLIGEKLGLVKGLEELESLRDQLERLKKDQELLAKESTDLTEKHKKEMSNLIERHTEEVAAIKVDASNEVQKLRNLLLSVKEGTAGLDELRNELESRHSHEMEDLRTYFEQKCLQMEKQYSEEVFSQQSRKISDDDSEFDELIEDPFFGAAGDCLGAETKSRKSEDASKIKSDSGDNEDPLTPTREIQELKEQYERKLIEQKQFYENLLEETPGKRQDSLTKDEVQFDSLEEEEPQKLDEIEKVREEYQKKLAEQEKLYENLLCEATKKRQDSLLNVVSQPCQTEWDTVTLENGELANLRAAYSHQLEEQVALARLDIVNALQEQIQRDIGIIQALLSADTETEENWPAELLELRNKFTDNTRHEMQCLKEMHSVELQRLKEEHSRSLARIIDRHQEELTGLRKEYADQAVTRKQLSSATLEDDLIAERDNLRKSCMTLKNLVGDLIKYFMSCEEEVNNTLISEVLKSQLSKTQESSDQTSVSDVEEPSMNKIKRVHFAPNSSGISSILNNQDPQDLAQDEQDFAQQLRTELDHCLNRLRIESAQILGISLPTRQCKVDIFSKPISWSNKTNEELQYQLAESEAIITELREESEHLRFRVLELQDRLVAAETKKEIISEGYGEQEDPGVPVSVESLCQLQDKARSVLNNGGGDNSYLLQLIEELCRHSDKLLDDSKRDKEDLQLQVPLDPIPPPYIHRVCCRKIESADKKLRAITKFLEEQGGEREAEREEAARQIQALQEQIKEMEREKERDQRISTEQSSTLSPLPTPLALAVLGPTDIAATVEALESQMREMSSLMMDAETKKSEIETELKDAVDKICDLRDIIADLEQQLQLKHKAENIFRSKIEQLEGVVAAQTRNQQELAQELDAVNMGSESNKLTEHIARLEDELQKHKLSSEHFEGNSSALKQMKTELREMQLQLDRRIRDLEALHICGSSLSLSQPSEDVSIREQIDASRCPTPDDPHAPPTLPLDQLLKLKEKMVKHARVEEVAFKRIKDLEMHLTALKNQNEELQAEQEILQQTASEQLFQIEAMRGRLEQQKQSAPFAQRQATSRLELQLHELNTKLNALERTVSDKDLEIKDVKSQLDRANRLLTEKEAEMASAVHTENNAFQKLKDYIAILEEEKKVLESKLGIQERTQHDLRQLIDSMVGDKNEEIDHLKEQLMKRERVLEPYLALNLDESQLRELIRQAEPKNSARTLSDILSIHSECEDLPDPIRETPNHTSGLNVSSFRTALPLDHLKEPAEQSPNVCITIPQLELGSQSSSSSSHGKSPEQSESHPIQALSPMILEESNPKDRTSEAIQRSNNELLERQIRQLENQLSNMKDELNLKSSNLARREAELNTVQQELDELRIELKDTIESLNRDKLFYKNQYELSQVSESKIKKDLLQVENTLKLKDDEVKEYKSKIQMNEKILMELNAENSRLKNEIDEIREKNIKRLEINLQEKEVELKNLKEIAFEKDITIETIQTRNAEIENENKQLFEFKSNYEQCRREFAECQNEIQRLTEGLNNRDQIIRRLEEMARRSSFSGASSPSECKDQEIHHLQEYLKEKDKVIRQMSDDSKSLHRALETIQNKMKESGNVVELRKKLKDERRINTELKEIVDKMQIELKFLLRDESIQSEEEVNIEDMVQRELNLSARLDQQILEAIESEPEEGTGRKIEKHSCNSLDIQPTNSDKQERFLYRYGELKSKLKQATKVNEELIKLKDDLEIEREMLRSQITEYENRILQIKSHLDEESNKVASLDEALSAERQTVRDLKLQIQKDQHSMEIAHIKDSELISMLRIKLSSSIDAEEKLRKDLNEMRYEHKSLETQLTAIREQINSQRVHETTAGLEELLATEQKKYIKLAEEYEQVQRKNVELRDTLRKIENEKSRYEKQLEMFMEEKEKMISSLTLAEGTKEFLSTDLRRTKEELRAREEECEWLQQRISTMSNAENKRQQQRSDDHNELKSLRRAITSTREVMHDLESDMKQSKKELQKSLENQAQLTKRIESLTENEIQLNKQLNAARLEEKRLNEVIADMQNDLQLSVKREVELTEELQRERISSQKKVPSQFVQKIEELNDSIERHSRVESMLQEKLAKAREEKEQFASRIRLLENKLVQRSKESTSGINSDLAEKIQHFYGKYLRVDSRRKALVYQKRYLLCIVGGYQISEANTLSVLAQLTQSQKFCIKTSDNRKSPKVRFRSAILVVISIHRMKWMILRWRTGRRVGANAVLGNPDQSFVPLRTASFNHSPPVRERATINGDGNFGKIELEQYLQRFTNIQQTLGLAMSEAGASRPSNTRTQVTSHRNRSPQIQLDDKKSIDSLDNCFY
>6689_0:002731_{"pub_og_id":"158920at33208","og_name":"A-kinase_anchor_protein_9","level_taxid":33208,"organism_taxid":"6689_0","organism_name":"Penaeus_vannamei","pub_gene_id":"LOC113812952","description":"pericentrin-like"}
MLDPPRFPFSLETQEAMRRFRAQRKKIRDLCYLEVDAKTRFWNVHHQYLHVANKVVNKIDKNINDLLERIFPGDVALVLDGGPPPSGSDGGGDTSRQQESWETLAEQVERLISARTRLAETTNEFEGKLKESLTLELSSVGHELEKMVKRVATEEIGETRQTFEQRRVDDQFVEEFMEITRRQFERDQAEKLQLLENQKMMIHKILEDDKTKLHNLCSTHISNLNSVASVPDAIQLVNTLVNSLEKTLSEEVSWVEQQYKELLEQYAYEQKLVRETYFQTLVELKLRLDTLLVESNKQKEAGPSDMSSLGAEMVKMKEEHAAEVARLENQLAARDNEALMALDDEVDQLRAQIDRDLSIRSDISRTLCSELENIKIQVTQLEDAHVNLNKIIEPGIDVNSLPFQRHLQSLYSDRDWYKKTVGLLSHVTLQLLHYYSVAENYTHKSHAAPTHDSIQYQEVMPGKVLDLSFLSDCVHDENDANQYTTFPEDSAVSTGLIGKTVEADHGEEAELGSNAESMLDSTAMSEGMLDDMDKDEQVRQILTKSYPQLMSILKGRWDRVMVDHLEKEVQELTISLQASAGMLKIFMHSVTENQDLSSHTIRDESRIDNAKESSLELTQHHMDESPDRSGQPGSSRQGDESGDQLCGDTEESLPDTERARQLAKSQLTSHYSSKYPEDFSQSLTQLLCHDDSFLNLTKLKPQDLGDEDKLKRAIVQLCRNAEATDNLQLKLHHLDGLLKGCEQEKIVLEEEIEHLNHCNKNLAIELQTAKDQLEEFELVQQGKGGAGTTQYAARMEASKDIKERVRALLSAKNKSLMNHTELISRIGDLEGMLEALVRESDAVTETLKAQVSDLSQQLEVADRQLRSSRQFLEEHASERDQEVEDLIQAKEKLQVQLRERDAVITQHANLEKEVENLERDLREKSQELQDALALKEELLAENKTAVDKIWDLRDIIQSLESQLDAKCVQELEVNTQVESLKSTLAQAQRHSLDLTQQLEEVQCARGEESTGYGEHVSTRLSRIGAPEEEENEAQHASSSLFQELTQEGGLATQNANGQTLLQVIEDRLDRTTRGLEALQLSISSASQSEEDLSVKDHLEIPSLRELESSRALSPSTLDRRLEDKLMMLERTTEAAVKRTRDLEMTVKNLRLDLDEAIIERDALQERSSEQLVQISSLEARLDELRRSDHPMAAEMRQRFTLVQEDLEKKRNELAIKGREVEELRFNLNDLRGKLLSREDELQRLLSVSQPHSLPQSSAEQLLAKHQQLEDELKAKSDVIEKLKNELSDAAKGSGMPSVLSYRLFDDKNAEIDNLVHRLEDVKARVKEVALQLLQNGSVEEAVNMLKRIASDGKFHESLDSTYNTHSLEVLRRDPVEVSPNLTPVMVPNSKEKSSVLIMPTSQEEDTITTQSSQDLSLMSVQPDVLKVPDNLVHEALSASTELKQVLDEVIQGGDKETAGASENEVEMGTSEASLAAHSQAEEESLDVTKRMVDSSQEGIEPRHGKPSPPEQTATCGEITLTREDYENLCSASDEVTVLRVEIDLLQKEIISLNDYQKKLEDDYRIAQDLLEAREAEITQLSEEIEDVVPQPLPSETIQLQDRCFRLEEQLLELQGKLENIETDYEEERKCHQESEEKLMEYGKERDRLKETIREGSEKLKNMEMELRMTKHSLEEKTDQLQQLKQKYAEQAVVLRYKEEELLKMNTQVDQIQVEMKEKLSHANRELSKMEQQYQREILDVKEEQIVREKQLCSDYEERMADQVSDLTKLVRDKEETISRIRLYYESELKEAVAQKDQALRKACEWREKLRVEEAGEQSRDINRLCDSLEELKAGVAQEVNKSDQLDTSLVTYLKQGQDRENAGHSNRASSTFSDISEGDETGDVVNKVQKLMAKVHQEGVQVLTLIELMFLQKHQSHLNTTQKSLISQTGLLGLESLDNSSVASREVSPKSGPSGIDALGNRERTQLLRRMASLEEELGKKEREMKEKVEQLEFRLEQEEIAADELKLNSEADKRRIEKLSEQLHQERLSGADQISEITFLRSQHTALQIQLQKVQEERNHIRESLDSTQKQIETLRADLQAERSNFSNVSKVLNQQRRLSSTTKNQQNQVIMDLRETLEKEREKILMLRAQLNEAVNKQTSVKSGTGRASARARNTDILESHIRSPSEDVKVQLVIEQERVAELQRSHDKEVMKVQNLTEQLRIERSSSKALLMEEQAKNSEYTKLIRNLEGDRDKLKRQISSDRERIQHQESRIQELESDLTKLEAELRAQAAAHEMASHRVREGDAQLHASYTSVLNKLGEAEAEVCSLRLRNSLLSKDLELAREKEMQLQQELNTEKMAINRLGLPALAKINNLNEYFELQLKENVELCKSVLRLTDNRHAARLKIVSLEATITDLTEQLVKAKTAANSSPTPERILRNERSIWETERTALQSLISRKDAELVRLRREAESRLSNQNFSAPADDSRVQYIYGKYLRSESWRKALVYQKKYLLVVLQGYEATEQNTYSRLHVMAERVYGPGISSLRASQPRGQPNRSFRVRVLVVIACCRMRYLVQRWKRSRRLGSQILLPNPPTSAVGTPEPTHGSRPDSAASGPGLPLGITEETRPSLTLHRTSVAAAWGGITGHTPPTKETTNSPSLQHQAASVTRRSLFPEQESSSLDEYIERLGNIHSKLGLTPRNNN
>7913_0:000c2e_{"pub_og_id":"158920at33208","og_name":"A-kinase_anchor_protein_9","level_taxid":33208,"organism_taxid":"7913_0","organism_name":"Polyodon_spathula","pub_gene_id":"121313172","description":"A-kinase_anchor_protein_9-like_isoform_X1"}
MEDDERQKKLEAGKAKLAEYRQRKAQADGQKKQKKKKKSPGTREGVNAQDGPDRDQSLGEDPSEQSTGRGAIADAAEFTVSRTLRSGDTIKQDQTYTIEPESEVSTTADDYTSEVNGCSAVLKIEPSSGDVIREEDVHVSETRSENQAQSSWTMEDELAGKQQAIEELSRELEVMRSAIGTEGLQQLQDFEAAVKQRDGIITQLTANLQQARKEKDEIMREFLELTEQSQKLQIQFQQLQAGETLRNTSHSSTAADFLQAKQQNLKNQQQIEQQELQLKSYQSKSEEYQLQINLLQDRVKEFEMASETLRNTSRTDTDLLQAKQQILVYQQQVEEQELELKSYQSKSEEYQLQINLLQDRVKEFEAFTNEQVGSVSQRLQEKEQLIEQQENTITEHKNTETELKEKLLASDMLLEDLSKERCQDIETLKTELNNSKQRERQSSSEIKQLMGTVEELQKRYHKGNLSESEIIQKMEVDTQKKLDQLRAELDEMYGQQIVQMKQELRKQHMAEMDQLIAQHRSEQERRQVHPSGSVANEDQVNLMNMAINELNAKLQEARLQKDQVKQEQSQQLARFAEEKSSLQTQVEDLLEDLRFAREKAQRASRSICEQEHKLGEIGNLQTTISDLKDQLAAAAESTKELESKHESEVTNYKIKLEMLEREKDAVLDRMAESQEAELERLRTQLLFSHEEELIKLKEDLQRESQINIENLKDDLALKYKQKLEGMQKGFNEQLESVKMERDSLVSEKEVLISDIAKMKDDLSQSLENAKTEEMTLEIKELQTKIQALQKVEKEKGTLEHEIQQLLAKNEVLEKQMKKEDDMYMQIKELEDENGRLKKSREVLEQKLQVGNLAIGMSASENSAATCAVGIETQTFNEQLQIDRLTSENEQLKNQQVHLKEEVERQRNTFSFAEKNFEVNYQELKDEYTCLLKVKAGLEERIVKERVQYEARMDSLHTQITFLQSEKEKMDGSGVLAVETSKVGKIVRHCIDDGEVVEKDKTELMEKLEVAQKEKKELSLRLSEVSDTLHLKQNEIEQLQNELRSVKDKYRQNVGKHKELDITQETRVKTLEYQTLEYIQSSGSTATEIVDTGSCTLENHHHQIALLKEKVIALQTSLQTAKLKQKQFQEKQKCLIHEKESLLAKLQELKGKSVTESPAVATVQPDSYQLQQQLDAFKTEQLGLAKLVQQKALVEESLHKKLEEKEKTLIAAEKEMFNLHERLNKQYQRETADECFIEKHNEEKVECSGIEQAEFRLQMEAQRISLSQIYTAQLELLQEKLQTDKQCLYLLEEDLTARHRQEVEKLHRKYQQEQKTDDRDERMSSQQQIQKLSKLVSEECKQLILSFGSVFGEEELEALQYNESEEAKRSRDETSAGIKEQTGDPCSLLLEAKEMHTELQKLKDTILQEYNRLTGIQTLLKSDSRKLEELQKDYDEFRYSSEEEMTSLRMQIESVRASSEDLHDLKEQLKVRSAHLEEIEKLKSEFNLQRTRFEDKHTQEIEHLRMYYQQQIKETEERYTTEIVVQQRLQEITGSEAQFSISSESQFAVQKDNDLEQHCTEEIKLEDGLEAELQSPVKSMRLTEQLQTLRRALHAKYLQEVTSLKEQHKAELDLLASRLREQHSLETEALPQGITESAKQNQENLNGGFISIKEPESSEITGEGAKQIEALEKWYKKKIEEEIAKVIVQMSIEFAQQTELARITKTARETTSEIQTVSEDPESETESKTEEPGLVFESNRRELEKVFEKQLKEKTEEIFLLRNQIHQTGYTRQLLDKECQFPEINIELSLEFASKKEIVLRESMVYKGGILAETLSIAGHFDQEHQEDPSHELVHPEQTVEPLRHCHLEHSLRAQPAQNSSVDDVLVDKEEEEEERIKVENQDTINTSVSAGKGKLSSEMQNSSTQTEQLAQNEGDNQEVPREAPPHPEASAQHAEKPTSDDLTVERNILQRVNERLRIVLSEVLKTTAAAEETIGRHVEGLLVASSKRQCRPQRAAWEQASEEPLKPHIVQGHGAGGGVSSEFCHGSDAGGDDASAWSGETDEGLEMSQRLADGMFTGAELDLENEEFMLNISTRLQVAVEKLLEAITETTNQLEHAKVTQIELMRESFKRNAEINKLVKRQEELQERLSEETKAREQLALELHKAEGILDGYAGERVALEEQVRQKAEIQQHLEQELQLTSSRLRELEEERQIMRQERELLSRQQDAMRDTAGSKELRLVEAAVDAAPEADLLEETEKLMKEKVEMQRQAEKENDELLKQVKMLESELEEQVNKVIEIEQEKAAELMDLRQQILALEKQLEKNRKFLDEQAIDREHERDVFQQEIQKLEQQLKYPQKLQPSTEQRNKEVEVLTNQLKDKTDRCSELVLGKEQLQRDVQERNEEIEKLGSRIRELEQALISNSDRLQKVEERKLCTPVEVKGEINLEVQLQTEREALDRKEKEILNLEEQLEQFREELENKNEEVQQLHMQMEIERKELSTERQEYNHQNTLLKNQVEALQKSLNDSDDVSIEDHRIVIGKFSQVMEEKDKEIEHLNEQLYKCQQHLEIASDNKVIEEKNEQMRELESQIECLKSEQERLKRKSEDEIEQLNEVIEKLQQELANIEHKTQDGDPEEPSSLKYPLEIMVEEKEAPKLQEEKGCKEINLSKEEFEGMKLKIEQTNQELETLKADNLSLLQKYKCVQEEGSVTSVENVSNMTAELEEALPEKTATMVVIQAEIKAPEESANVKITNLEAKQEELEASVREKNAEVELCRSQNVQAQAKTEVLKQKVIELEDQLREKVAAALVSQAQLSAVQEHSKVHTRQLHRQIKELHGHSVIDVGQRETAEVGKTVAEAIAVTHGFTKPDNEKQDSKTEDQPKNKLSVLTLKLTELEKELAELQKDRELQKQLVHSTEEGVVEYEKKLAQLLARLDQMKKPMVEKDDAQTSKARTAKPESDKTISASQLALELEQVKSEAAATKEELNIYRECAKKLKDELQVRELTISQLQENLEQAVKTKPERDELTAASKLASGQEEAKSKAAATHEELNSYKEQAEKQKDELQPTQSKTKSDEPAAMSKLLLELEGVKSEAAVTKEELNSYRKQAEKLKNELQVREMTIEQLRDDLKKATKSKLESDEHAAVSKLLLELEEVKSEAVVTKEELNSYREQAEKLKDELQATKTKLESDESADVSKLVLELEEVKSEAAIMKEELNIHKKSAENLKDELQATQSKTESDEPAALSKLLLELEEVKSEAAIAKEELNSYREQAEKLKNELQATKSKLESDEHAAVSKLVVELEEVKSEAAVTKEELNSYREQAEQLKDELQAKETKLESDEPADVSELVLELEEVKSEAASMKEELNIHKKRAENLKDELQERELTIANLQDDLQQMRDLTIPQLQEDLKQVKEALAKAEEELGHHDQKKDTKLFEGKPDIGGKKTKHTSTKEKPSLVRKNSASQTDKPANMNRSFQTPKVLCKDAEIQIDLIKQNSISSEQLAEVIRQYKEKIGQMQELHAAEIMDMETRHICESDTLKSDSQILREQCKALNAFLEKMRETGGVPASVLEPGSSQFRDGYTSDSSSDWSQRMYYDFSVQNQEYRSATEEAKRDIEMPQASSEMLPDRIKYLLREVHQEGMQVLSLSEVPCIEGEIGTSEQYSESWQKERQALLAMVESLKVLITNVQVYSDTEKSLNFASAEGVADWRGELLQAVQQVFLKERSVLKSELETHMATLETSDIVVHLNQLENRLREQDAQNRDAMEILQDADRNSLLMEIGQLQAQLQRAQQCDSRVDRAAAQLAQQTSSDGHQDCTLQDNQASVAELEVNRVKESGNELQDRFHSEKMVIAELKNELAQTKLELETTLKAQQKHLKELEALRTEVSGKTAEMDILNDALENEQKKSRQLQWAFEKEKCKSERKEVREKEEFEDLKLTIEDQKCKNCKISTLLEQEQQVTANLKQQTETEKALHQAQLSHELSRISELQVLLDSEKARALELNSALEQEKELRGQLNLSPQRRLEAGESAADAGCSQAEDGVWTMKELVGDLQGQLDEKHTRIVQLLGDIERHKLEAVQLRQQLDEERQLHHKALQKEQEAHRLVQNKLEQLQLKDEELQRLLDRERQLVVRLQQERERLQESVSELQDQENQSEKTENTDQSDSQTNLCRADIPVDRTRDWVLQQKISDMLKVGIHSHSLNEINRGTAAPEDSKHLDGIIQRLQLIASKLKTLASKPSSKIPFESADDENLIWLQNSVQDIVSQLQQLPAIHPKGEQSVLLPTGSSSSSSLTERLLRQNAELTGFVSHLTEEKNDLRNSLIKLEEEVRLSRQRGLGGLRHSNRKPLDNQDTIDVLTYDQETWSREKNNLEKSLKQAETEVHKLRAELRSDVLYRDMTRSDVDNVTLKRIYGKYLRAESFRKALIYQKKYLLLLLGGFQECEEATLSLIAKMGGRPSHSLGIITHRCRGFTRFRSAVRVTIAISRMKFLVRRWQRAAGLGSSPSSSVNRNEFGQITGNEARTGSPYLHPGGVEAYGDRRTRSELETPRSALSLQHRYQPAESSAGSLACSHLQNYDPDRALTDYIHRLDALQRRLGSVQSGSTSYAQLHYGTRR
>7913_0:000f7a_{"pub_og_id":"158920at33208","og_name":"A-kinase_anchor_protein_9","level_taxid":33208,"organism_taxid":"7913_0","organism_name":"Polyodon_spathula","pub_gene_id":"121315016","description":"A-kinase_anchor_protein_9_isoform_X1"}
MFSTFANRSFSKQATVMEDDERQKKLEAGKAKLAEYRQRKAQADGQKKQKKKKKSPGTRERANAQDGPDHNQSLGEDPSEQSTGRGAATDAAEFTISRTLRSGDTIKQDQTYTIEPESEISTTADDYTSEVNECSAVLKIKPSSEDVIREEDVHVSETHSEHKAQSSQTRLEMMEDELAGKQQAIEELIRELEVMRSAIGTEGLQQLQDFEAAVKQRDGIITQLTANLQQARKEKDEIMREFLELTEQSQKLQIQFQQLQAGETLRNTSHSSTAADFLQAKQQNLKYQHQIEEQELQLKSYQSKTEEYQLQINLLQDRAKEFETLCYSSNAADLLQAKQQILKYQQQIEEQQLQLKSYQSKTEEYQLQINLLQDRAKEFETFAKEQEGSVSERLQEKEQLIKQQLNTITEHMNIEAELKEKLLASDMLLEDLSKERSQDIETLKTELNNSKQRERQSSSEIKQLMGTVEELQKRYHKGNHSESEIIQKMEVDTEQKMNQLRAELDEMYGEQIVQMKQELRKQHMTEMDKLIAQHRSELELRQVHHSGSVANEDQVNLMNMAINELNVKLQETQIQKDQVKQELSQQLAKVTEEKSILQMQVDDLLEDLRFAREKAQRASRSISEQEHKLGEVGDLQATITDLKDQLVAAVESTKELESKHESEVTNYKIKLEMLEREKDAVLDRMAESQEAELERLRTQLLFSHEEEIIKLKEDLQKGSQINIENMKDDLALKYNQELEGVQKSFNEQLESVKIERDSLVTEKEALIADISKMKEDLNQSLESSKTEEMTLQIKELQTEIKTLRKVEEENGTLENKIQQLLAKNEMLEKQMKTKEDDTDRKIKELEDENGRLNKSREVLEQKLQASNLDSGMSASENSAATCAVGMETQTSSEQLQIERLASENEQLKNQQVQLKEEIKRQRNTFSFAEKNFEVNYQELNDEYTCLLKVKAGLEERIIKERVQYEAKMNSLQTQILQSEKEKVDGSGVLAVETGKVGKTVQVHCIDGGDIFEKDTTELMEKLEVAQRENKELSFRLSEVSEEFNLKQNEIEQLKKELGSLKDEYRQHVGKHKELDTARETQVKTLECQTLEYIQSSGITATDIVDTGSCTLENHCHQIALLEEKVIALQTSLQNATLERNQFQEKEKSLIHEKELLLAKLEELKGKAVTESPAVATVQPDRDQLQQQLDAFKTEQLGLAKLVQQNALVEESLHKKLEEKEKALIAAEKELFDLHERLNKLYQRDCTDERFVEKHEEEKVECSGIEQDEKDIVDHKNRTQLITESWPEMENKQQLAETEFRLQMEAQRISLTQIYAAQRELVQEKLQTDKKQCLSLLKEDLTARHRQEVDRLHKKYQQELKDLKEQKTDERDEQMSSQQQIQKLIKLVSEECKQLILSFGSVFGEEKLEALQYKEPEEVKRSRDESSADIKEQTWGPNSLLHEAKELHTELQKLKDTILQEYNSLAGLQTLLKSDSHKLEELQKTYDEFRCSSQEEMTSLRMQIESARASTEDLHDLKEQLKVRSARLEEIEKLRSEFNLQRTQFEDQHTQEIERLRMYYQQQIKETEERCTTEVMIILQQRLQEVTSSEAQFSESQFAVQKDYDLEQQCTEEIKLEDGLEAELRYPIKSMRLSEQLQTLRRALYATYLQEVMALKEQHKAELDLLASRLRKQHNLETEALPQGITESAKQDQEDMNEDCRSIKEPESSEITEKDAMQTIEALEKWYKKKIEEEIAKVIVQMSVEFAQKTELARITKKARETTSEMQTVSEDPEREAENKTEEAGLVFESNRQELERKIFEKQLKEKTEEIFLLRNQVHQTSCTSDKECQFPEINIELSLEVATKKEIVLQESMVYKEGASAEALSSAGHLDKEQQEDICHELSHPDEEQTVEPLRHSHKEQLERQPEEWHSLRPQLAQNSSVSDVSVGEEERLNVENQDTVNTPVSGGKGKLPPKIQTSSTEPVTEPNEGDNKEVPQEASPHPEASAQHAEKPDKQASVDPTVERNILQKVNERLRIVLSEVLKTTAAAEETIGRHVEGLLVASSKGQHYPQRAAWEPAAEDHLKPHIVQGHGAGGDVSSVSCQGSDVSGDDASVWSREMDKGLEMSQRLADGMFTGAELDLENEEFMVNISTRLQAAVEKLLEAITETTNQLEHARITQTELTRKSFRRNAEINELVKRQEELQERLSEETKARELLALELHKAEGILDGYAGERVALEEQVQQKAEIQQHLEQELQLTGSRLRELEEEQQIMRQERELLSRQQDAMRGTAGSKELRLVEAAVDAAPEADLLEETEKLMKEKVEVQRQAEKENSELLKRVKTLESELEEEVNKVIEIEQESKAEIMDLRQQIQALEKQLEKNRKFLDEQAIDREHERDVFQQEIQKLEQQLKYPQKLQSSTEQRNKEVEVLTSQLKDKTDRCSELALGKEQLQRDVQERNEEIEKLECRIRELEQALISSSNRLQKVEERKQYTPVEFKGEITFEAQLQTEREALDRKEKEISNLEEQLEQFREELENKNEEVQQLHMQMEIQRKELSTQCQELNHQNTLLKHQVEALQKSLNDSDDVSIEDHRIVIGKFSQIMQEKDKEIEHLNEQLHKCQQQLEIASDNKVIEEKNEQMRELESQIECLKSEQERLKRKSEDEIEQLNEVIETLQQELAKIEHKTQDDDPEEPSSLKHPLEMMVEEKDTPKMQEKGCKEVSLTKEEFEGMKVKIQLANQELETLKADHLRLLQEYKCLQEEGSVMSVEKGSNTTAELEEALQEKTATVLVIQAEIKALEESANVKITNLEAKQEELEAFVREKNAELDLCHSQEVQAQATTELLQQKIIELEDKLREKVAAALVSQAQLGAVQEQSKVHTKELHSQIKELQGHSVTVTGQREMAKVAETVDKTHGFTELDNEKPDSKTEDQPKSKLSVLTLKLTELNKELAELQKDRDLQRQLVHSTEEGVVEYEKKLAQLLAQLDQMKKPIAEKLDVQTSKARTTKPESDKSVSASELALELEQVKSEAAVTKEEFSSYRERAEKLKDELKVRELIITQLQENLQQALKTKPERDEPTTASNLASGKKKTKSKAAATQEELNSYKKQERKQNDELQATQSKPEIDDQSKLVLELETVKSKAVVAKEELDSYRKLAEKLKDELQVRELTIEQLRDDLKEATKSKPESDESAAVSKLVLELEEVKSEAAIAKEELNSYSMQAQKLKDELQVRELAIAQLQEDLQQAKESKLERDEPADVSKLVLELEEVKSEAASMKEELNSYRKCAEKHKDELQERELTIANLQDDLQQATKHIPQTTEPAAISKLVLELQQVKSEAAVTKEELNSYRERAEKLKEGLQMRDLTITQLQEDLKQVKEALAKAEEELGHHDQKKETKLFEGKPDIVCDKTKHTSTKEKPSLVRKNSASQTDKPANVNRGVQTPNVLCKDAEIQIDLIKQNSSSSEQLTEVIRQYKEKIGQMQELHAAEIMDMETRHICESDTLKSDSQILREQCKALNAFLEKMRATGGFPASVFEQPGSSQFRDGYTSDSSSDWSQRMYYDISTQNQEYRRTPEEGRRDIEMPQTSSEILPDRIKYLLREVHQEGMQVLSLSEVPCIEGEMGTSEQYSESWQKERQALLATVESLRDLITKMQVHRDTEISLNFASAEGVADWRGELLQAIQQVFLKERSVLKSALETQVASLETSDIVVHLNQLENQLREQDARNRDAMEILQDADRYSLLMEIGQLQAQLQRAQQGDSRGDRAAAQLALQTSSDGHQDYTLQDNQASVVELEVNRVKESGSELKDRFHSEKMVIAELKNELAQTKLELETTLKAQHKHLKELEALRTEVSEKTAEMDMLNDALANEQKKSRELQWAFENEKCKSERKQEREKEDFEDLKFTLEDQKRKNSQISTLLEQERQAAATLKHKSETEKTLHQAQLSHELSRISELQVLLDSEKARSLELNSALEQEKELRGQLNLSTQWRLEAGHSATDAGCSQMEDGVRTMKELFGDLQGQVDEKHARIVQLLEDIERRKLEVVQVRQQLQEERQLHSKALQKEQEAYRLVQDKLEQLQLKDEELQRLLDRERQLVVRLQQEREQLQESVSKLQHQENQRENTDQPDPQTSLCRADIPVDRTREWVLQQKTVGSSGHSLNETNGGTAAAADSKHLDGIIQRLQLIASKVKTLASKVSSRIPFEAADDENLIWLQNSIQDIVSQLQQLPAIRPKGEQSVLLPTGSSSSSSLTERLLRQNAELTGFVSRLTEEKNDLRNSLIKLEEEVRLSRQRGLGGLHYSNRKTLDNQDSIDVLTTDQETWSREKENLEKSLKQAETEVNNLRAELRSEALYRDMTGSDVDSLTLKRIYGKYLRAESFRKALIYQKKYLLLLLGGFQECEEATLSLIAKMGGQPSHSLEIVTHRCRGFTRFRSAVRVTIAISRMKFLVRRWQRAAGSVSSPSSSVNRNGFGQITGNEARTGSPLHPGGVETYRDRRTSSRARSGLESPRSALSLQQRCQPAESSAGSLACSHLQNYDPDRALTDYIHRLDALQRRLGSVQSGSTSYAQLHYGTRR
>7913_0:002a5e_{"pub_og_id":"158920at33208","og_name":"A-kinase_anchor_protein_9","level_taxid":33208,"organism_taxid":"7913_0","organism_name":"Polyodon_spathula","pub_gene_id":"121321934","description":"pericentrin-like"}
MKLVYGGVQELTSSLAELTQLEVQECSQITAVEESLLGKQSALDQLTVEGERLQEKWAAQAGTEQLQELETAVQNQNDTIYQLTANLQQAIENRDEVQQEALKLTNQIQALQLQQASELLRTKSPGSVELAQAQQHMQVFQLCLKDQSLHLETLEQKGQEPEQQLEDSRESAKDKENLLIYMTNKLKNTEAQLNKITDEKEELTQKLDRTMSQLHHTLSLRDKEILELKNYMLALTANQEQHSIGLQHRGTELCHNEKLSRKLEEQMEEFQRERLEMEDRLKHLQEELNRVEYQALQYKTEKEKLNGDISKLNTIIEDLNGKLTDEEEAGKHWRAKYQVDISSYNMQLQALDQEKEELLSKHDEEIRLLREQLESQHDDRVVCYKQGIGNLKENLNKVKARKDQVKHEATDESQGEEFTLELASHAEEGNILMDKYLASRAEGRLEDQSSNGHSDHYRFVLDSEIPGQKMSGSTKDYLERSADLTGQSFPDGDVDKLEVQTLFGCQLAALQTQRDQLQTQLKAQKAKSQTTSELLSQKTLLEDSLCKELNLLKTECCEREDLLKNLAEEKADLESKLLCIKQNLLNADEAQNQNSREKILLEQNVSELEIKVNNLENVLESERQDLGKQLKSKSLDLQTIEVEYLQKESALKTEVADLKKSITDLVRTRNEAVEPLWLKEAEKLDHAVRAAQAELCRRYEEEKSELKEHHQSEIKELNEEMEEKVTDLRTGPEEEQMKQIVLIKQVHEHDFDREIAILVEKHKEEMKHLQVELTSQHQELLNDLREQMDEAHQAELHQTQLQAQIEKNLELEALRLSLTNLNTAQLELSQSNLQREKEAALSELQESLNNKWAQETTMLQTCQQFELERIKVQHRAVTEQLAHKHLQEMDEMKQDWVLKVAEMKSQMDERHSQKIEALLQEWEDDAEKSLVDLQQKLSEKQAELEELQGTQEAERERLLAELSRLMADKELAASMLKDLEELHRTSMVDLKERLHQEHDLSVQELGTKTEGKEKELRKELEKLQTMYDDLKAHSAQEIEHLWSQLENSHTSHQELGELKEQLLARTSCIDDIEQLKQEFDQQRLDFWAQSEIELEHLRTRSEQKLLESEDRHKEEIAQLQQRLEEGALETADTSALPEEKLNEERTDLLGELTQQLEQHKEELESVRVQFEERHRHELKTLRSSLSLQHKEELLQVKTDLADRYFSEMQELRTKHSLELVQLRAKLSDSHIEEITKLRLQSAQEAARQVEEEVINRVHSLEEEHHAKLSQMKSEQEHIQQLEERIEHLQEEHAENMRSITAQHKQLQKQSIEQVKLNFLEDLKLKLDEAKTEEAEKIAKEFSEKKAEELALLTVQLQSLCEEKLSALREELTSLAEGERQALTEEFRARELEMKRLQAGQEVVITELEKELKEERNRLQVLQDSLENEQSPQITLLRQKIQAQCDGELATAKATMADELKQVNVNLQEQSEVKLQETQSRFTKEKKEITEKLTLQQETLLRELKERHAEELEAQSKQIEEDQKQLSELQQRLQASMETLEQGLKEGHRAQMEALEAELQTKHKTEMEELEARLLSNMDTLESTCLSKIQSIQDEHSRVVQDLKSSFDLTLQKHREDLQREKQDAEVTLAQELERLKGEHETELKSSTEELRKELAAVYMEKFKAMVAELEEAHKVELEAALQSQRGVLEAEQGKALDVLGAEVLRLEEQHQRAMQELHTTEVLRQQDEYSRQLQQERDELEALHQEQQQECSSASASEMEAVQEQFEEERSRQYRQFQEEIELLKCQSEVLLEQQITQLKEEFEAEKKAALEKHDVEFAEKHELSDKNYRELKDKLTAQIREQAAVITQLKEEVSVLQKEMEEKDSELETLLQTRESENEEGENLITMLRSDLSRNAEEQKSLQEAHERVLKLLLEVARSTIATEDVISQRIGICMDSSQMLGGENLTVLGAAGQPHRKNPAGQEKGDLHSPASEAANETSLWSVLRDEGFELAQRLSESIFTGPELEPETEQMILGVCKDLRSAVEKLLDLVTESNRQLEQTHGIHVHLEEQFSRQKKETALIEQLDQGTKVKKQLELELHKAEGLIEGYVVEKAALEEALQQKEDSEQCLVLELETLRGQLHELNEEHNLLIRQREAITANMGDHETGLLAEADLLAKEKLDLQCQAEKDRSNLTSRLKLLETELEEQISHNLELEQKHRLELADLQQQILALEKQLRNDRHFIDEQAVEREHERDEFQIEIKKLEAQLRNPMKSNTGGDYKGQKVETLQATIKEKMDDYNTLLLAKEQYVRDINEQNEEIEKMAARICALEEAALSNAEAAKKVSQLEQELQQMKKMEQEHLQDKEALQQKQYSNRLQISALQSELDETRHCFPENSSDQVLKEQLEAEQEALLHTEEEVEMLADQLDQFQKDLVNKSEEVLQLNMQLEIQMKQSAASIDRVQEEHKQLQALMEEKNQVIDHLNEQLFRLQQELENTNNKVLEEKNVEMEDLRSRIEHLHGDQERLRRDKDEEVEQLHEVIEKLQEELAQLGPNRHEVSDSQDSLEHELWQHPSQEDSLQKELASEHLQSSKARLRELVGQLDLARTEKAEVQQLLQKQEAHFRSEAEKLGMNLHNERKQRSVLLEESVLLRASLSQREAEVGMLSTQAQELEDILRERKAQLLETETQVKTLEVQRVAEGADLAAELSKKQEECEELHSLKSLLDSQLQDLKQAEVKNQADIEKLQAEVVKLEAVMKDSQVEILTLSSEKSSECQALQLNVECLQGEVERLKMEVEEKSTLVQALSVQLEDKSARNAEAQKEVLSCAEEIMLPEAGSALKEKEEALRDQQPLLPQLRTELSAVQEGLSCSTEKTERLLEEGQGKDRSLADLESHNGSLKSELRKLQEDFTKQEEELSHLKNEVEEPRAQYGFQAHQQCKEQSSTMKPEERSSQTGPGTQHGLYSFSDESSLCSPERMRKYDASIEHTHGLHSTHLSALCTLHSTGLNHLHSKSPGLDRDCSEPSDHITCNSEAHSSRSASASPPFSEGTYSILDSIDTEKAKALENLDLTQSASPGCTESTLSVQEWVSDGYVSNASSELGAKLKLELETTERLDANFVEYLRQRGMSLADNPDRPAEFSLGSEDMLSLELQSLLKEVYEEGCRVRALSDRAGSVSLPVTTPLTSTLSDSWLKEKRALQKTIQSLEELLSKTIDKGDAEAANRDSDWRRELLQAVRSMFNERDWLRAELQSHLCSQGSVDMSILIERLESIVKEQDEQQRVALEQLLSADGSSLLSEIQSLQAQQRISHLQNQEHLQQLQVSLTAAEEQASKREHQVCRRVELLEYKLQQEQAIVNALQKSLRAEQAQSTEQRSRLKSEQDAVTDLKRELSDTNQELERSLKAQQELQKEIRKLRANLESQEADLCSTVESLEKEQQRMKEIQDVLDQERLKNIQRNDQEGQTHELLQTSLEDRTIQNSQLCSALEQERIANSKLHKELQSRCEALLSQECSKVGEVQRLLDIEKGHTTELRDSLVHEQHCLAQEYKQRLEEEALHREGVAAQEHNFIQLLQGQLDQERGLNVELAVMMEKTQQQAIQAKRRLETGVEQSREEAQREHDTAAKLCTVLETLQTQKQELEHSLEAERQQGAWLQADVEQLQGKIQSVKQKERSREAQRRQDHQALAEKDRRHERDSEKLHEMELQHQRDQLRIRELQQTLAELEEQEQDHSSGKQQQQTDVLDTGRSCFFPQSLDTESFILHQQHLQFIRQQLQLATLRLKDLVHSSTARTVDGRSYAEDEDMKFLLRTLTGLDNDLINLCSSTHRPVHTSSVIAERLLKENADLTTCVAALTEEKIDLKRTISKLEKELLIHKQRRGGSEQVKSQEMVYSAHFSEKAAWQKERAFLHSALKKAESELSRVTAEIENRPLAADVSHTKMNRLYGRYMRAESFRKALVYQKKYLLLVLGGFQDCEQATLSLVAKMGVYPSTADLRDSTPRSLPINKFRSAVRVVIAISRQV
>7913_0:002dd2_{"pub_og_id":"158920at33208","og_name":"A-kinase_anchor_protein_9","level_taxid":33208,"organism_taxid":"7913_0","organism_name":"Polyodon_spathula","pub_gene_id":"121322876","description":"pericentrin_isoform_X1"}
MDKDERQKKLEASRAKLAHFRQRKAKSDGPNPPKKTPKRKGTALHSLDLPAQECPLAAGQDGGDREREGEVEKKAQRPQSTTPTETDGEFSSSSTLGDSTTEELTSSLAELARLEVQDCGGQITTIEERLLGKQTTLDQLTVEGERLQEELVAQAGTEQLQELETAVQNRNDIISQLTTNLQKAIENRDELQQEALQLTNQIQALQLQLQQASELLRTKSPGSMELAQAQQQMQVFQMNLKDQSMHLETLEQKAQKLEQQLEDSRENAKDKENLLIHMTDELENTEAQLNKIIDEKEELIQELDRTISQLHRILSLRDKEVLELKNEMLALTADQEQHSVGLQHPGTELCHNEELSRKLEEQMEEFQRERSEMEDRLKHLQEDLNRAEYQAREAVQYKTEKEMLNEDISKLNTIIEELNGRLTGEEEANKHWRAKYEVDISNYNMQLQALEQEKEEVLSKHDEEIRLLREQLESQHDDRVVFYKQGIENLKENLNKIKARKDQVNHEATDESQGEEFNLELSGHAEEGNILMDKYLASSVHQESYWAEGSLEDRSSNEHSDHYRFELDSEILEQKMSGSTKDDLERSADLTGQSFPDGDADKLGFEPDEEALQWQKYTIAMNKLDESTDAIDVEKAFVIQRCSELSEQLDEKEKELYVLQTEIQEVHEKWKKVTEEFFAVCSELEAEKLERANCEEIIKLKSQEEEDLRNKLRIFEKQNEKVSADRAVAEDKITSDTGAMECLIKELTQEKEFLLTQLQVQEQLVKDVQTQKLAGDSVTSEVQTLFGRQLAALQAQRDQLQAQLEAQKAKNQTTSELLGQKTLLEDSLCKELHLLKTECCEREDLLKSLAEEKADLESRLLCIKQNLLNADEALNQNSREKTLLEQNVSELEIKVKNLENILESERQDLGNQLKSKSLELQKIEVEFKNAEVEYLQKESALKTEVAELQKSITDLVRAHSEAQEELCRRYEEEKSELKEHHQSEIKELNEEMEKKVTDLRTGLDEEQKKQILLIKQVHERDFDREIAVLVDKHKEEMKRLRAELTSQQQELLSDLRERMAEAHRAELHQTQLQAQIEKNLELEALRLSLTNLNTAQLELSQSNLQREKEAALSELQESLNDKRAQEIAMLQTRQQFELERIKEQRRAETEQLTHKHLQEMDEVKQDWVLKVAEMKTQMDKIHSQKIEALLQEWEDNAEKSLGDLQQKLSEKQAELEELQGTQEAERERLLAELSRLQADKELAASMLKDLEELHRTSMVDLKEKLQQEYDHSVQELSAKTEGKEKELHKQIEKLQTMYDDLKAHSEQEIEHLWSQLENSRTSRQELGELKEQLLARTSRIDDIEQLKQEFDQQRLELRAQNEIELEHLRTYFEQKLRELEDRHKEEVAHLQQRLEEGVLETADTSSLPEEKLNEEQTDLLGELTQQLEQHKMELESLRVQFEERHRNELKTLRSSLSLQHKEELLQVKTDLADRYFSEMQELRTKHSLELEQLRAKLSDNHVKEITKLRLQSAQEAARQVEEEVINRVRSLEEEHHTKLSLMKSEQEHIQQLEERIEHLQEEHAENMRSITAQHKEQQKQSIEQVKLNFLEDLKLKLDEAKTKEAEEFSEKKAEELALLTVQLQSLCEEKLSDLREELTSLAEGERQAQMEEFRARELEMKKLQAGQEVVITELEKELKEECNRLQALQDSLENEQSPQITLLRQKIQAQCDSELATAKATMAEELKQLNINLQEQSEAKLQEAQSRFTKEKEEITEKLTLQQETLLSELRERHTEELEAQSSQLQEQHQKQLSELQQRLQASMETLEQDLKEGHRAQMEALETELQTKHKTEMDELEARLLSNMDTLETTYLSEIQSIRDEHSQAVLDLKSSFDLMLQKHREDLQREKQDAEVTLAQELERLKGEHETELKSSTEELRKELAAVYMEKFKAMAAELEEAHKVELEAALQSQRSVLEAEQGKALDVLGAEVLRLEEQHQRAMQELQELHTTEVHRQQDEYSRQLQQERDKLKILHQEQQREFSVASASEMEAVQEQLAAQFEEERSRQYRQFQEEIELLKCQSEVLLEQQITQLKEEFEAEKKAALEKQDVEFAEKHELSDKTHRELKDQLTAQIREQAALLTQLKEEVSVLQKEMEEKDSELETLLQRRERENEEGENLVTMLRSDLSRKTEEQKSLQEAHERVLKLLLEVAKSTIATEDVISQRIGICVDSSQMLGGENLSVLGTAGQPHRKNPEGQEKDDFHSPASEAATETSLWSALTDEGFELSQRLSESIFTGPELEHETEQMILGVCERLRSAVEKLLDLVTESTRQLEQTHGIHVHLEEQFSRQNKETARFVNQHQNLLEQLDEETKAKTQLELELHKAEGLIEGYVAEKATLEDALQRKENAEQCLVLELETLRGQLHELSEEHSLLVRQREAITANMGDRETGLLAEADLLAKEKLDLQCQAEKDRSNLTSRLKLLETELEEQISHNLELEQKHRLELADLQQQILALEKQLRNDRHFIDEQAVEREHERDEFQIEIKKLEAQLRNPMKSNTGGEDYKGQKIDDLVYQVETLQATIKEKMDDYNTLLLAKEQYARDINEQNEEIEKMAARICELEEAALSNAEAAKKVSQLEQELQQMKKMEQDYLQDKEALQQQQYSNRLQISALQSKLDETRHRFPENTSDQVLKEQLEAEREALLNKEKEVEMLADQLDQFQKDLVNKSEEVMQLNMQLEIQMKQSAASIDRVQEESKQLKEKVASLHKQLGVDTDESRTSMLQFPHALMEEKNQEIDHLNEQIFRLQQELKNNTDNKALEEKNVEMEDLRSQIEHLRGDQERLRRDKDEEVEQLHEVIEKLQEELAQLGPNCHEVSDSQDSPESPLHSLERELWQHPNQEDSLQRELASEHLQSSKARLRELEGQLDLACTEKEAVQQLLQKQEAHFRSEVEKLGKDLHNERKQLSILQEESILLRASLSQREAEVGMLSTRAREFEDILREREDQLLETEMQVKTLEEQILAKGAGLEAELSKKQEECEELHNVKSLLHSQLQDLKQAEVKKQRDIEKLQAEVAKLEARMKDSQVEILTLSSEKTELSSECQALQLNVERLQGEIERLKMEVAEKDTLVQELSAQLEDKSAKNVAAQKEVLSCAEETLAKAEAALKEKEEALRDQQAVLSQLRAELSAVKEELSSSTEKTQRLLEEGQEKDRSLADLEIHNGSLKSELRKLQEDFTKQEEQLLHQKSEVEELRAQDVLHAHQQCKIQSNTMKPEERSSQIGSGTHLGLLYNFSDESSLWSPEHMRKYDASMEHTYGFQSTHLSELSALHSTGLNHLHSKSPTLDQDCSEPGDHITCDSEEHSSHLAAASPPFSEGTYSVLGSLDTEKAKALENLDLTPSASPVCTESTLSVHEGVSDGYASNASSDLGAKLKVELETTERLDANFVEYLRQRGMSLADNPDRPAEFSLGSEDMLSHELQSLLKKVYKEGCRVLALSERAPPVSLPSTLSDSWLKEKQALQETIQSLKELLSKMVDKGDDVAANRDSDWRRELLHAVRSVFDGERDWLRAELQSHLCSQGSGDMSILIERMESIVKEQDEQQRVALEQLLSADRSSLLSEIQSLQAQQRISHLQNQEQLQQLQASLTTAEEQASKREHQLRRQVELLEYKLQQEQAIVNDLQNSLRAEQARSTEQRSHFRSELDAVTDLKQELSVTSQELERSLKAQQELQKEIRKLRANLESQEADLCSAVESLEKEKQRVKEIQDVLDQERLKNIQRNVQEGQTHELLQTSLEDRNIQNSQLCSALEQERIANGNLRKELQIEQSRCEALLSQERSKLGEIQRLLEIEKGRTTELSDSLAREQQRLAQEYKQRLEEEALRRETVATQEHNFIQQLQAQLDQEREHTVELAAMMEKTQQQAIQAKRQLEAGVQQSREEAQREHDTAAKLRTVLETLRTQKQELECSLETERQQGARLQADLEQLQGKIQSVKQKERSREEQREAQRRQDRQALAEKDRRHERDSEKLHEMELQHQRDQLRIKQLQQTLAELEEQERDLSSRKQQQTGVLGTGRSCSFPQSPDRESFFLNQQHLQFTRQQLQLAILRLKDLVHSSSARTADGRNYTEDEDMKFLLKTLTGLDNDLLNLCSSTQRPVQTSSTIAERLLKENADLTTCMGALTEEKIDLKRTITKLEKELLIHKQRGAGSEQVRSRDMVDSVQASERTVWQKERAFLHSALKKAESELSRVTAEIENRPLAADVSHAKQMNRLYGRYMRAESFRKALVYQKKYLLLLLGGFQDCEQATLSLIARMGVYPSAADLQDSTPRSLPINKFRSAVRVVIAISRLRFLVKKWQKATKKGQIQVVAVNGSTHSEGPGFRTEVLRQHPGVTFNSPPTREAEILQRSATAHMHQPPKSPYRLHNRSYHSPGPSRSFTSQDSLTDYIHHLEVVQQQLGGLSSGPSPGPPYSRISKR
>41117_0:001e04_{"pub_og_id":"158920at33208","og_name":"A-kinase_anchor_protein_9","level_taxid":33208,"organism_taxid":"41117_0","organism_name":"Pollicipes_pollicipes","pub_gene_id":"119096300","description":"pericentrin-like"}
MVAECNREVDDIKQQMAAADKQLRAGRAFLDELTAEREAERDEFGREQARLVQLVAERERERDEQAIRRRQLESVEVQNSELLSAAQESEHERAGLRDELKAAVDKIYDLRDIIRSLESHLDELGQSGEQAGLDRLRAELLRLTAANGQLQKQLASCSCSAAARPGQPSAAGAAPPPTAALNTTAESDDTTLSVCPSLLQELRDQLQLTADCAADILIVSQKILQMGTHVEERVETLENSFCSAVESLSPAGSQRDLTRAPTGDELGRLRRQLDRLVSVEEAALARTRQLEAELSRCRAGQQDLLVEREVLQKQLTEQLLQQSALRARLQQSRLAAEVGTEPETEWRGRLAYLQAELDAAAKLMRAKEKQLADLTCQLDETRRKLIARESELARLGRDQERAPPAGSPREAAELRSLQARHRALQLQYQELLAQLRENNLPEFVERLLSDKNQQIEDLERNVRGLAQQSSRSLSAGDRSGQETSLSARLLAGLSGSQPSPEVLRHAAASSAHEEPSDLSRLDVSALAEKTEERSPQPPSARAMSPPASEHSWDSAPTVPGSEAGGASASAGSEQANSAFTSSSGDSIQQLKATLRRKKQLLSTRKQELEGRGRSETSLPAADQSADSQEETVRLQRQLEQLRGRLEVLNPILARLDQDYSSVADSMDGQKVATSETELRLLNEVSEIRQAIGKQEAAHCQLEQQIQQLRQQGAETSSPQMRCLEEQLLVTLRDMEINKLDACSKMHEASALMARAQRQSQQEKERAATDGGSEPDPTSSGYMSELAASSPAYPAAPASARAGYQQEADSVSESEAESAFVSGTERSEPAYSEVGSKSSCPSLLDEVAGLADIDEEVERLRARIGDLERELGHRGDAPSAAGPGPWRDRLEAERSAWSQERQRLQQRIARLDAEQERLRRGQPRAGDGDDARLQYAYGRFLRAESYRRALCWQKRYLMVLLGGYQETETMTLQRMTQLTGGAFWPDGRRFLAPLAKFRAAAWVLIAVHRMAFMVHRWRAGRRSAGALTAPADRAASPADRAASPVSSCLSASTAGARAQLDQLDRIVRDCSASVPDLSQFDARSVTSVSDVCTEDLEPYLARFDALLDRQGLPPQPGGAR
>41117_0:0044d1_{"pub_og_id":"158920at33208","og_name":"A-kinase_anchor_protein_9","level_taxid":33208,"organism_taxid":"41117_0","organism_name":"Pollicipes_pollicipes","pub_gene_id":"119109484","description":"uncharacterized_protein_LOC119109484"}
MILLGGYQETETMTLEKMVQLTGGCFLPDYRRLLQPIRKFRAAVYAVVGMLRMQYMVNRWRSGQRVAGGGRRSQPKPQARGRPMPGPSKQRSTSRSTSRNQPPPSKPKATPAARSPPSRKKSSKAVLTRNAPSRKQPSPTRERPSPTRERPEAVEEPLGASGSGSRSPTAVLGEDVHVEFNVEDEVTPRGQSSVDTDALLDEGIDEDTAEEDDETLGSVSRSSAVLLQEGDCCEDSLTPTLPLSITSLSSSDSDCTKFFTDYGNHGLPDMEMECGTTGSMPNLIGFDVRSVATLSDVESEELEHYLAQFDSLLTCQGYSSQLSSSTATSHTQRNNR
>27405_0:0023fb_{"pub_og_id":"158920at33208","og_name":"A-kinase_anchor_protein_9","level_taxid":33208,"organism_taxid":"27405_0","organism_name":"Penaeus_japonicus","pub_gene_id":"122255187","description":"A-kinase_anchor_protein_9-like_isoform_X1"}
MDGGDEDKAQEAWETKTTQQTKNKLDGEDRKESPKRRKLSNEELLDSEEKMDGKGGEGGSAQTLGDQAFIIQLQEEVQTKDLTIQALQFENQKLKQQQAAPQNVSPVEKKVLDQYKMKIMEYQAALSQRDQVIGTLQTRLAELVQQRDEALTDAAQQTENFGREVETLKLQLQEATDALTKKWVTGVNPREHLVLKNKLIAVQQSFDQDRQFLEEVTKQLTEKAERCNLLELKYKQCLHKCKQVQVENEDLKSKNKSSEANLMVLEEEKKKLEEKLNEAKERFASLTEEGKQTVLDIQNLMGKMQELTVQLKVAKEEKDRQIAAAEERLGSEITLIKQKMSEQHSEEILKIKEAYEKELEEARQQISALEKLHLEDHARLVAGVEAERNKVHILESTLSDIMKKNEEKENELEQQKEKRVEVEEQLKVEIERVRDLREKNELLEKELEDKEKEVAENKSFKNDMNVQLQNMNMQYDGVMKKIEEYQVENKNLKLKYDELLVEKENWNQEKASLTAELQYVEKLNAEVNNLEGEVRMKVELEKELVICRNVQVDLQRKCSELQSYEKVNLDLQGDLEKKDLELMKLKEKCDQMSAIFEELAQSKAEKEELNSQIQGFQQKYNSATEKLNELEREQKNLQSKYEGLQEEKENWLKEKETLNKEIGYIEKLNEEVNKLQEELKIKIELEKEVIGLRVTREDLQKRLAELEHCNERNVGLEADLEKKNLEIAELKGKYSSLLEEYELFEKVDWLSDEELLEERGMNLSIKSKVKELVQKLKETDKNLHSMEMTLREACLEKEALLSEMEQLRKTCDSMERHKNETEAELEKMMDQYKMMEAELVDTRLALDREVQLATHQRITSDVGASVSASLEDRAAQTSSVTSVTYPLPEDNHSEQGDTDTAIVSLGTESKGGSDGASWKEKYVSLEKSKKECENEIEKLKIKSHDQYFAIQSLENVKSKLSRRIEELEMEKKKWREDQRQLQELQAEKMQHQVLIKELEFMLAGTEEKLKQAEQNMNQLRMNVQNLVKLHSSENPEFSQKITNFLGLMTTKSEKVPKECIKLEYEVKIEELHIIYEDYRKCLSSLQDVLHHSDTLHKEKLVSHLENAVLKSEIQKLRTSPEIREKQGEPGEKSDFVESNVKEVPECASTENANVVLKHENERLKIALNQQQIRCRLEKLQYESPRLQSQQEQGSPRKERELFKTQLGNRFKQILQDWEDKAKCEPSLANFISAESHKVHNILQSLDELEDDSPSSHVYMETAIQFIRDAVVKTVDHQYLHVVNKMVNRIDENISESLEKIFPGDVALILDGGSHLSGSEGGEDTSPQQDGWESLVEKVERLIGARAILAEAANEFEGKLKASFTSELSSVSHELQKVVKTIASEEAAETKQTSFNTALRGVDDHFVEEFMEITKRQFEGDQVEKLQLLENQKMMIHKILEDNKAKLHNLCSTHISNLNTVASIPDAIQLVNTLVKSIEKTLSEEVSWVEQQYKELLEQYAYEQNLIKQTYFQTLKELKLRLDTLLIESNEQKAGPSDESSLGAEMVKMKEEHAAEVARLENQLAARDNEALMALDDEVDQLRAQIDHDLCIRSDISRTLCSELENIKIQVTQLEDAHVNLHKIIEPATDVNSLPFQRHLRSLYSDRDWYKKTVGLLSHVTLQLLHYYSVAENYTHKSHAAPSHDSIQYQEVMPGKVLDLSFLSDCVHDESEGNQFTTFPEDSVVSTGLIGKTVEADHGEETELGSNAESMLDSTAMSEGMLDDMDKDEQVRQILTKSYPQLMSILKGRWDRVMVDHLEKEVQELTISLQASAGMLKIFMHSVTENQDLSSHTIRDESRIDNTKECSLELTQHHMDEFDVADQLGQPGSNRQDEEGGDQQCGDQDDSLPDAERASQLAKLQPTSHFSSKYPEDFSQSLTQLLCHDDSFLNLTKLKPQDLGDEEKLKRAIVQLCRNAEATDNLQLKLHHLEGLLKGCEQEKNVLEEEIEHLNHCNKNLAIELQSAKDQLEEFELVQQGKGGAGTTQYAARMEASKDIKERVRAVLSAKNKSMMNHSELITRIGDLEGMLEALVRESDAITETLKAQVSDLSQQLEVADRQLRSSRQFLEEHASERDQEVEDLIQAKEKLQAQLRERDATIAQHANLEKEVENLERDLREKSQELQDALALKEELLAENKTAVDKIWDLRDIIQSLESQLDAKCVQELEVNTQVESLKSTLALAQRHSLDLTQQLEEVQCARGEDSTGYGEHVSTRFSRISAPEEEENEAQHASSSLFRELTQEGGLATQNADGQTLLQVIEDRLDRTTRGLEALQLSISSASQSEEDLSVKDHLEVPSLRELEGSRALSPSTLDRRLEDKLLMLERTTEAAVKRTRDLEMTVKNLRLDLDEAIIERDALQERSSEQLVQISSLEARLDELRRSDHPMAAEMRQRFTLVQEDLEKKRNELAIRGREVEELRFNLNDLRGKLLSREDELQRLLSVSQPHSLPQSSAEQLLAKHQQQEDLLKARDELIEKLKNELAKTAKGSGMPPALSYRLIDDKNAELDNLAQRLEDVKARVKDVALQLSQNGNVEEAVNMLKRIAIDGKFHETLDNNDNTHNLEVLRREPVEVSPSLTSVIVSNSKEKSSMIAMPTSGEEDTMTTQSSQDLSLMSVQTEALKVPDKLVQEVLSASTELKQVLDEVIEGREKSFAEAPDGTVTEKETFEASMVESKADEESMDVTERKVYSSQEGIEPGHGKPSPPEQAATRGEITLTREDYESLCSASDEVTVLRVEIDLLQKEITSLNDYQKKLEEDYRIAQDLLEAREAEITQLSEEIEDVVPQPLPSETIQLQDRCFRLEDQLLELQGKLENMETDYEEERKCHQESEEKLLEYGKERDRLKETIKEGSEKLKNMEMDLRMTKRNLEEKTDQLQQIKQKYAEQAVVLRCKEEELVKINAQVDHIQVEMKEKLSHANRELTKMEQQYQREILDVKEEQIVREKQLCSDYEERMADQVSDLTKLVRDKEETISRIRQYYESELKEAVAQKDQALRKANEWRERLRVEEAGEQSRDISRLCDSLEELKAGVAQEVNKSDQLDTSLVTYLKQGQDRENAGRSNRASSTYSDVSEGDETGDVVSKIQKLMTKVHHEGVQVLTLIELMFLQKHQSHLNTTQKSLISQTCLLGIESLDNSSIASREVSPKSGPSGIDAIGNRERTQLLRRMASLEEELSKKEREMKEKVEQLEFRLEQEEIAADELKLNTEADKRRIEKLSEQLHQERLLEADQISEITFLRSQHNALQMQLQKVQEERNHLRESLDSAQKQIETLRADLQAERSNFSNVSKVLNQQRRLSSTTKNQQNQVIKDLRETLERERERILTLRAQLNEAVNKQMSVKSGTSRASARARNSDILESNIRSPGEDVKVQLVIEQERVAELQRSHDKEVMKVQNLTEQLRIERASSKALLMEEQGKCAEYTKMIRNLEAERDKLKRQIASDRERIQHQESRIRELEGDLTKLEAELRAQAAAHEMASHRVREGDAQLHASYTSALNKLGEAEAEACSLRLRNSLLSKDLELAREKELQLQQELTTEKMAINRLGLPALAKINNLNEYFELQLKENVELCKSVLRLTDNRHSARLKIVSLEATITDLTEQLIKAKAAAHSSPTPERILRNERSIWETERAALQSLISRKDAELMRLRREAESRLSNQNFSGPADDSRVQYIYGKYLRSESWRKALVYQKKYLLVVLQGYEATEQVTYSRLNVMAERVYGPASCSARVPQPRGQPNHRFRVRVLVVIACCRMRYLVQRWKRSRRLGSQILLPNPPASAIGTPEPTHGSRPDSAASGPAIALGIAEEPRVPLTLNRTLVGTAATWGGITGHTPPTKETTNSPSLQHQGTSVTRRSLFPEQESSSLDEYIERLGNIHSKLGLTPRKNN
>197161_0:003a83_{"pub_og_id":"158920at33208","og_name":"A-kinase_anchor_protein_9","level_taxid":33208,"organism_taxid":"197161_0","organism_name":"Ischnura_elegans","pub_gene_id":"124170532","description":"uncharacterized_protein_LOC124170532_isoform_X1"}
MESSRRDCTEAGGKIEGQSQGAEIVADENMMDMADPEFSLARGLSDDDEEYTREYEELCVTAGNVKTVAALKLYIHQCNKRIGEFDQELKHRDSAIIQLRETLSGVLNTVQRANEEGQSAEECVEALKTRVSSATEFLSNIYQVKDEDGDNLDEQDRSLTEICESSAFHSFPERSETSSENGVEKLECNHHCQHLKEINQIKEEVLHSLEHLQVPADILMKQRDLDLASNIGELSSQAHKYKCAHEDQLAQLHSTKEQSEIMMSKVLNKEEELIKLKSYISDLNVELKAMKDRCNKLEQECKSSSNYFSATDMNHEKTNAKDKSIQSFIDLNIMNRLLEISPCGFPNLSLSNDMPCDANVLRTEGEKCSAVQVNLNSSSLNYAKFVAKLGKGDGEETLCNIPSNSEVENQNVPSKNSSLYPSKIESNYSFEVKADLEMPVECDTIREYEGCGVNDMSSACKSNDLDVNALLLGSSSPEEVLLDLGTKARHLSVIERQLKIMYDREKTLMCQLKSAMDSCDKVEKRCRSAEKLAMDLQRDLEKLLCGRETTDTYKSGSLVDVLKNDDNEMPFITSPLHSQHKDENQQDKLLKDLDSSSIENKEFIPIFLHRFWNKMQLAFDVITKINEEKTDLFFPKKIEPLRASVENDICQLAVYLKRKDEVLRQARMLLEAECYLQNVKTQSDPTHQSNQEERESYDKVLKCIVDKNGSAEDILSSLSKLHEEMGAINTQVIKCMKYCMEKEHEIQTAELKMHHAGEVASLKQQHVLQLKNLMGEVSEKMNENQRKTEEAIMTESSRCREVEARDIEIKDSYKQELEAVWADVDEKHREALKQIFKRITAEQIILATRIYKESYDLKVSEEINLLRSVHRQEVEAIKAALEHEKELEVLHVRQEMSKNSKDYVNEMIKAVESGLKGLQTRCYEVTVKASIANETALDDLRKNIIKGFQGALVGFGETWLKKFEKEANTGEANNSEGSTMNVQNSSKLCREMMTKEQQLHSQDPFVNLRSKLISMSEGHIKEMAEWQFECMKELMEKLQSEQSRFKLKLLEVHWNNGARVVSVEDNADLIEKKSERYSVNQNIYSLLGTEDEAWINDIKALKKELEEKHAKEMESLRLYFEKKCAEVEKRYSEDVLTQRSIKHSATGSSEGSSNASIVGSAAELESDHFFLNPEDTLPSRSLEEHEKEGLDLQLLVNQGMSYDERRAELEAKIREELSCQMAEENEKKLAKVINELKEQHEEALRAQIAAEAEAYAHHVEEVTNAIKKCSEEEQEKFIRSHREMMDKFLEQHQKDLIDLNELHDQELQALQQRDFTGEVGVLKAEMERMHHKYNQELIEASQKLMQEHAEEVSELKKNLKAQHEEEKEKLVKEIKKMEEKCLEVKHQYETELKELRESFDRKVQEKVEQSRLTNEDQCDQIQALFGDGGGQETSSSLELCTSREHLKQNDSEMAADKEQKGQGKSTTEDSPEDTKKMVTTNTELANPVLLEQQVDFLKHKIDSDITHRFSQSECMGRDLVTLKLQVNQLEQSKNMLLSRFGEAEVEIDNATSVTVLQTDLDKLLKDRDKWKKATHMMRILMNDLVQYTNDCESELNDTLVQNMLRLSGVSDDDGVLTEGSGNRVLQPRRVHIAPERLPNILNVVEVEDGERGEGVMSLLEDSGEGIRIELKQCLARLRAEASALLGLSSNLKHPGFNDAFSGNLLTQQELIDKITYLEDHLKKEVIEKDKLKVELHEAKALCEGNAATISSLLTRATQAEGQLTAVMKSHGRAETVAEGYGEGSGVTHFSGQQQKIANFGEKVRMILKEYQQQGGSSSASQTVLPGTLVAQLVEELCVEGDRLTEEARKEREDLQLQVEAADKQLRSTRAFLEEQAVEREQEREEYQRELTRLNEALEGREREKVDRERISKEEMPQQNQKEGQDRDPSSRDTVERLEQHSKDLTQLLEETTAKKEELEGELKAAVDKIWDLREIIRELEGQVEGNLLLEKDLRSKNERLAADMVLQSKKLNDLIEELESLRSSLGYSIPGEMENEGHTALLEEALRKHCQQVEQAKALGPSLKDLTCKLLDMGRLIDKKTKEIEAMQVTPAVSGNCSSPSEDVSIREQLEQATWRSESPAEDEVSELGAHPNAEEASASNKESLSYSIPRAPLSELVALQEKLSRHFQAQEPLRKKIHDLEMQLHSIRKNEEELMTEREVLQSQVEKQLLHNSELQARLDEARQRGGRQIHCVTVTPLPSSPMTRSPIGSPSATPDQPFFCCAALAEARHEIENITECLEKKELELTQLKGALENSKKIVAVQEKDLMNKAKESAQTFEKLREFERLKSERDELQVKLSHRIKTNDGDVPFSILLDALVAEKNEEIDFLNLQVVTLKEQLLLKASKETKSAVQKEHSKGASEVLEQKSKQPTTESTCGEEVEALREAAVPELSVDVIHRVGVENQWLFHSTKLGTHISANTLGLTSSLVIPCDKAAQDVTLKPLQKEDIPETISLGETASRSQSNVRDTGGKSGDDNFGKEVEGNALPLLLEAGTQTSSEINDGTWEKLVQFEALEIKLSRLSQENKMLREKINWHSEHLEKHLEICSNHEAQMNVIISERDEAKNDILKCEQEISNLRASSISLQEEILKQKEENKRLSEKVQKYCRANKEQHMLLKADQQERKEIKYIIDAVSLQSGCITEPHSTSSPLASPGAQSSSDGRESDASQRKAFSPTAMKTSIREAAYRLVEEVKHLRSELTRAVYEKDQLRKSMEISENLRSRSPNSSNARSEKFLEVDEDDSSPADLGALEQMMEKVQQEGIEVLSLSERAASRKSTSGDVTPAVLTSPVCSPLPLEENASFEAGFGSSSSASTPQKNKVEIKHDEEQATEISREEWLLMRIRALEDELARKEREEKRKRDWLQFQEREGHAGWMGVVEAVGVQQRHEFDILERLGEQRNARARLEAEVTQLREKLSLAEAEARKTLGRLGMERSHVIRLEAVLKQEKSNFSQLQVSLDTERKRCNMTKELNSKVVKALKDELTQLQGRCEQLKALYKQEKDVRQELEMHVYQLQMELQSHASGAGEEPNVRSSMRISEEQLKLKKIEEDCERKALEMELEEEKRRRVACQQELANMKTFYESRFHHERGMAADGSRWTAAASQSNSNITDSSFNAEGVLQDLQGVNAVLEGHLRHKDDYQTQIASSIETERNFLDVKCCHLEQEVAALRDMLAKEQSARVKETGELLRDQQAMLDALPHLTDNRESIKLQQVFQKLYANYWRSERNRKALAWQKCYFLCVLETFQTSRPGVSGKIHGKGEHSGIASSDGQGTKYRSRSKKSFRVVVWGVIATIKMRTLVIRAMIGIHFGSRSLLEGVLQPTHPHSNAH
>9258_0:0018b2_{"pub_og_id":"158920at33208","og_name":"A-kinase_anchor_protein_9","level_taxid":33208,"organism_taxid":"9258_0","organism_name":"Ornithorhynchus_anatinus","pub_gene_id":"PCNT","description":"pericentrin_isoform_X1"}
MGERPAGLDPRPEEPRPPPETEDRHNLELEALRLSLSNMHTAHLELTQLNLQKEKETALVELRDALNDKHAQDMALLQKRQHVELENIKEQHLKEREDTFSKHRQEIADLRTRLEVEKENHVQIVEALRRDWQLETDLRLKNLREELTEGHQAEIENVQKVLKAEFAEQRAELEKFSRCKDQAEQWREQLLLRTSHVEEIKHLKQDFELQLQQVNEEHETELEQLRLYFEQKLRDAEGSYSEDLNLLHQRLQEMKEDSLMECAEVSSSVEFLEETAEKERKDLHEQLMLQLEQNKEGFISLQLQLEEKHKQELESLRSSLALQKEDLLEMKRALSDRYTLEIEALKKKHCLELERLRAKLSEEHIKEITKIHLQCVQDTAGHVKEEGAENVLENDHRAKLLLLQSEKQHTSELKEEIEHFKRELQDIIVQHERHLKEELEKVKGDSVEDNQNKRKEGQEDTPQEEEECKEKEDLRSQTEEKLSLMLFKLERKAEFEKQAIRKQFELREAEMKQLQDQQATQILELEKSLKEQQNSLRQLEDNLAKEEAVQKFQVQYDRELEAAKALMAKELEDAKLKLQEDSALKFLATQKRFLEEGKEMSNQFSAEQEAVIQELEGKHATELQLQNRQLQEKQKQDTLALVAELRVKHQSEMDVLQDTLRREHRVHIEAQLTESQVKHAAEIKELEDRHLANLDSLESSYLSEIQTMQNEHRQALERLRMGLEEQLQEKDSVEKLFAEEMEKLKLKQIEELQLARDDLKVELASSHSEKLKAMAAELEDVHKENLNVALQNQRCLLEEENHKALDKLREEVLNMEEQHQKALQELQNIHVTETEKQKEEYLEQLQELSKLREQQGHDQKLHDQILSLNAKIEETTSELEKLQQRRKRENQEGANLISMLRSDIELSQNERKTLQETNQRLLNLFGETIQAVIAMKSHIHKKIGHCLEGIDSFGEENYPLLGEGESSQDSCQLLDETLPGSDVVPECKVTTPGGHETLPECGKTLLEHEQISSVAEISSHLCESFFMNPEGTLECEQPVKKIYQSLGAAVDNLLEMILDSTKQLEETREIHSQFEKEFNRKNEEIAQVVKQHKELVECLNEESTAKNQLTVELHKAEGIIEGYRAEKAALEEMLSQKEKSEHHLVVELENLKEQFQLLTYERTKLGEERNLLLSQKEALAAEAEEREVGVPVGSVVQKASGLLKKVECLAKEQTETKKQSEKDRSTLLSQMKVLEVELEDQLSQNQELAKKTAEIMDLKQQIVSLDKHLRNQRQFMDEQAIEREHERDEFQHEIKKLEEQLKYTTKFQSVGEFRPNENFESNTEMESLQRKLRDKSDELNELIIKKELADRQLVIQKDEIKILEETNAETLRKVSWLQEELDRLKKIEKELKQDREALQEQQLSTLIQISTLQSKLDEVKHLGPVESSPEQDLKEQLKAEQDALHMKEREVLSLEEQLEQLKNNLLHKNEDMVQLNLQLDLQNDLMIASVKELREENTHLKAFLQDREQEIVHLNEQIKRLQHEVENAKDNEVVEKKNSEIEELKSLIENLQENQERLRRDKVEEVEQLHEVIEKLQKELSVFVPEDHEISDSQDSFNNPKVENLQSELEKGLLGFQEKLSDEKITRPDSRLNELQEELKTVSIAKEALGQLLKEKQDQHKLQVESLKQSLQNAEDNSTQQLSLLRTRLSLRDSEVELMTSRIQEFEDILRAKETIISERELEIDAMSREKIAHFAQLEDVIAAFSRLHCELEKRNTFFQNEPPELQMLRSECVNLHLKLQMLNQKLVTYQMELDKHQACGSQCKAQVQASVKQLDALSTLKMQLRLQFRNEDDHPEGDNQILREQFEAQHITEEMSQEESEQEARKWPLPAASRLPLDEELVKNRPSEDFQFQKANIIKQVKQLEEKLKHLVSSATFKTSETQDVNHHQQVSESCEEVQVLKNGLNNISHSFQAIERSPLLKDPILDLDRTSFNPFEVVKSQDSASQKEISSLPIQKRLGSQHAPLVSKTNLNSVSPIQEHSETSQHFTDAVMDVDLTLWSSPEVIRKDSLLGYQSDVRLTPFSDVISSHSTDLGKRNSASSVFQNIPGLLDCPHDVIQEKTPQSLKPTPKLGNSYSADSGDAEAVISEKDDEDSILTPSEFQDDLRSTRPIPERESDGYDSSNSLDLAAKPNRVLKRSEHPDASLEAYLRNCEMVQGFIHSMKDKEMQSRRMKTLLKMVHDESHQILALSENEIPPQAARYNQWNALFERFQRERQGLLEAVKSLRKHLTQTPQEGAKDSLDICFDWRGEFLQAVEEVFEKERDVLKNELQSNIWNPESGDKKSLFKKLENIVKEQGEEQKKVLEHLHVSDRSSLLSEIQALKAQLRMTHLQNQEKLQQLHEALTNVEDHGNKQEYQLRRQVELLDYKLQQETCIANDLQKSLEGERERVAEIQELLVTEQTAVKDLKSELCECKQEKESLLKTLRELQKEVIRLRSLLESKEKDLFAAIQEVQSEQLKGQDLQNTLEREQHQYMQREELKAKTLEELKSSLDIQHTQNNQLSIALKHEQMAKENLKKELQIEYSRCEALLFQERNKLLELQKTLETEKNHSAELSEALNHERVLTEQLSKRANETCALKEAQSQQTLLRKLKEEKSRTMELQAALEKAQQQAIRSKKKLEAEIQMHREEIKKEKERQLEVQHQRDEHKIKELQQMLVKLEEKERNFASTKNCPEAAAKASCNPDSNLGLAFLPDSERFESQQLEKIRQQLLYVAVLLTNFINQTIDRTINDWSTSNDKAVFSLLHTLEELKSELCISSTPQKTAQVQISLVDSLLKENGSLTKTLTTLTQEKVQLTQTVHKLEKTLKHHLQKGCGQMNKYVDRIDGGPLQKPEKNVWKRQKISLKHAEPGPVKSVLRNEPSPVVRTSNVKVEKLYLHFLRAESFRKALIYQKRYLLLLIGGFQESEQETLSMISRLGVFPSKADHKAIPPRPFTKFRTAVRVVIAILRLRFLVKKWQAVDRKGVLTGGTELDTVPGEILEVTKQPLPDARDSPPTRDVSLCHTANGIQVTKPQPAPINRFWERSISSPSPVSEKSVACSQDPERSLTEYIHHLEIIQQRLGGAQSEFASKNPAIKRPKK
>9258_0:001bc0_{"pub_og_id":"158920at33208","og_name":"A-kinase_anchor_protein_9","level_taxid":33208,"organism_taxid":"9258_0","organism_name":"Ornithorhynchus_anatinus","pub_gene_id":"AKAP9","description":"A-kinase_anchor_protein_9_isoform_X1"}
MEDEERLRKLEAGKAKLAQFRQRKARSDGQKTKKKKQQPPPGSRYEVSSAKAVVGPDGARDDEVPADGPGQGPTPRAAPARGGARPDQAYAVEPESEISTTADGFSSEVNGCSLGRTEAPPNAIREEEGEFGVGEVFSERGAQDGQARLEAAETELAGRLQEIEELSRELEEARAAYGPEGLQQLQEFEAAITQRDGIISQLTAHLQQARREKDESMREFLELTEQSQKLQLQFQHLQASETLRNSTHSSTAADLLQARQQAATQQQQLEEQGRRLVDYQKQQQEFQKEIAILEEKIQSSQTERHKEAEESRSRELEREAALEVLKARLAEGEERHSTELKDHGLAREKQLEDLREQMARRDREVASARLELAQARQRERQSSEEVRRLMGSVEELQKRQHAGGWAEQEAQRRLEQLRAELEETHGQQIVQMKKELTLQHLAQTEALRARHQAELERAAARDPVPPIDELRARLHEALAQRDGLSRDLVREREVASAEKSTLERRLGELQAELDLARERGRQAGADLERRLAEALGAAEDLKAQAATAAEVTRELQAKHEAEVTNYRIKLEMLEREKDAVLDRMAEAQEADLDSLRTQLLFRHEEELSRLREDLEGEHRANVARLKESLGLRHEQQLEGLRAETRRQVEALQMEKDGLVTRQNQLLLELSALRDVQQSPGTSEAEETARRLRELQKEVEGLRRGENEKGTLELEVQELQLKAELLEKELREKEALLREGLGPPGDGDGREEPPGLTEENRRLTQQCARLKEEVDRQRDTFSFAEKNFEVNYQELREEYACLLKLKADLEEGRSRQEAEHREKVRALTQELRRLRASGPGAPRDAGAPGAETAEPGEVVEKDTTELMEKLEVTQREKLELSERLSALSGQLDQKHREVDRLHGRVDSLQREKDQLLAMCRELEAVAQRQGADLHGAPVAPEPSGAEAASQEFPRPPGQGVRESRGFGDGAQAAEARPPTPEAPLPPGPGGREGNRQTRLPEKRPRGGHSGPQMSGRRRGRRGHRRAGEAPPGASAQKEEGDQLRRELGRLEAEQADLRLQMEAQRLCLSLVHSTHLAHVREAMESEREQALSGLKEELASAHAQELEELQEAHRLELRTSPGRGAGRAVERPDAIPPWTGDAGADSQFLIGKLWEAVSEECSSFTQSFLDGLGEPSATTPQRGFPEEDGGEAPDTLTPTREEPGSEVRAHRAEDLRADLRALVSRISQEHSRLLELQARLAKGGKEVGEWPAGGAEAGRRPEEGESRVCRVDDAGPPAPAQAPFLPGCPVAIGDLAAGASLWEEPSGLASSPGGEPAGETGRPESCPQPPSGDASAEGESNVQHRLRPVSPPDPGRGNSGPGRQMQRHADLPVKVDVGRVVPEDEPDADVVRQLERRYQERLEEEVAKVIVSMSVAFAQQSERARLSGLREAHAPGRRTHAPFRPEQSLASEMELADGEPAPPPWGAHVSTFQEELKALSQGLSEDESRKILVLGSERGDGELELEARELACAGRVFPRDQDFVLKDTMRHDVPEASLQLRLHEEKLEDLRQELVRQCEEHQQVTERLRQAHMRQMERQREDQEQLQEEIHRLNRQLAQSSSVDTENLVSERERVLLEELESLKQRALAGREQLCFQVHSRSTQTQLTQEEPDLSEEAQEPIPGGEERERNAEDVAPDGLSAERHALRQANRRLLKGLLEVAKTTVAAEETIGRHVLGLLNRSGGGPPAEGPTPPRPCETHPEGEPAAPFLEREGPGRAPGPWTEAPGGGEDLCQLVLRSGSAGPDVGPESEELALNVSSRLQAAVGKLLDAINTTSDQLEHARVAQTELLRESSRQTQEAAELLRCQEELQERLREEGKAREQLAEELSKAEGVIDSYADDKALLEREVQEKTDAIGRLEQELLRAGNRLQELEAERQQVQEEKALLSRQKEALSAEAGPAEQRLLGAAVHAALQAEFLQETEKLAKEKLDVQRQAEKERDDLQKQVRTLEVDVEEQVSRFLELEQEKNAELADLRQQNQALEKQLEKTRKFLDEQAVDREHERDVFQQEIQKLEEQLKAVPRFQPVSEEQAREVEQLTEQLKEKTDRCSEGLLAAEQLQRDLQERDDQLDRLGCRLRELEQALVLGPHGRPEAEEQQRAGAADGKGELALEAQLQVEREAVDRKEKEIANLEEQLEQFREELENKNEEVQQLHMQLEIQKKESTTRLAELQLDNQLFKEELGRLGLAVQGSEGTVAPDPHLIVGKFARILQEKELEIQELNEQMAKLQQQLETAADNKVIEEKNELLRELEAQVERLKSDREWVKKRSQEEVEQLNDVIEKLQQELAGLDQKEPVGGALPPGGADSLKRQLEAALAGDTEAVATGAADTVALEPRGQAPAKEVVVSGPGPWAGEAQREQEPRAPASGPEISGVGPQGRGAAGSPSGLQRGHSEGLVSRGPQALAEERPEAPAPGWTHSQLKGTGEQAPAETTSSLPEALGQRVDAESQAPPRPAPEPADLQRVALGLPGSLSGPAGETVSSLGALTLRLAEPEGQLADAQSRLLLEKEQVGIAKRSAPEKEADLQELKTRPAQSAGDGVGAEDGQGPRQGTAGGPKGHIEEAQGNRASELVAELVLTRAELMAAREQLTSSRHQVEKLQEELVGRESQAATLQEELEQARGRLAGAEEKLAGALRREEEPAALDGRRSPTPRLDHSPSGPAANGQEPAAQSPGLEARPGAEIQVSEKERTSTVQLLTEECANLRVLGEWLKVKEGVSVPGVAPSDSSQTRGPGSSDSGSDWSRGICLAQSQGFDTASEGPGEEADGSADSFPKKIKGLLRAVHEEGVHVLSLTEPPFPDTDPPAAERAPGPWREERDAYLSTISSLRALIATMREPEPLEVRESPQAPASAPDWRSELLRALQDTFLQEWGLLLAALRTELAVRGAEDARGSLDQLERRLQEQGRVQAAALDGLLAADRRSLLMEVRSLRDQTGRSGRTAERDAGSGLPRPGSPGGCGEAGAGAPWERVDVAELKSQLAQVRLELAAALQARHRQAQELEALRAELRGKKDEVDAANDSLAAEQRKGRELRWALEKAEAQAARSQDRGREELEDLRLSLEDQAQRNVELSRLVAQQRQQLSDLREKTESRETLHAAQLSAERGWSAELQRLLDSEKAREPEGSAVAEQGGTHAPPPARDGEAAEEAAAELRRQVQEQQRRLAELVREAEASRLESLRAGQQLERERQAQGAALRAAQEAQAQGRQRLQASQARLEELQAQLDGRTQQVRSLERECRRSQGIVQDLRNQLRAREGKGGAGRAPDPMLSEEQAPWDLPSDRTRNWVLQQKTDRVGVNGEDGGAGECRGPVQQTLQHVASRLERLAQKASSRLPFDTEDDEDFAWLQRDVDGVIFRLLKWPGPAQPGEELPAGTPGGPGSALTERLLRQSAELTGHVSRLTAEKNDLRHAILKLEEEVRWYRQRGSWGGDDDPGGPHLAGVAARPDALPACERQAWSREKAALQRALRRAQAELGRLKAELRNETLLRDLGLGLDPDSAVLKRMYSRFLRAEGYRKALVYQKKYLLLLLGGFQACEEATLVLISRMAGQPAPAAPEPGPPPPPALTRFRSAARVSVAISRMRFLVRRWQRLAGSGPTVAIRDGPGSGSGPWPELGVERTCLPPAGLLELLVEQRAAAAAAPYRYRADGDRPHSAGPSPHRFPADLGPASLACSQLQNYDPDRALTDYIGRLEALQRRLGSAQPGSSAVHAGGRR
>222816_0:0003bf_{"pub_og_id":"158920at33208","og_name":"A-kinase_anchor_protein_9","level_taxid":33208,"organism_taxid":"222816_0","organism_name":"Orussus_abietinus","pub_gene_id":"LOC105700895","description":"golgin_subfamily_A_member_4_isoform_X1"}
MDDEERRSRSVEAGREMLEKYKAERFNRVHGANSNHGDQSDEDFSRDDIDVSSLDHQGSGMIEGMSSRDVTHSSISVSEGEGDGDLEGMAKRVAELEELLQNKEAMVASLHAQIDHLRLEASSPNSSQSHSSIQYRNELMTYKSKLQEFEKGVYKRDSLIEELTEALKQALESRDKVLERLNNLKDNLKDMEVANEASQQQISSLEAAMAKQEQTMKILNNELVQSRKKVEELELVKQTQATELDDYKLQVNQLNEQIRTGAFESNFDIQQTMEQQKQHEARVDRIKKEMQMLTEKCTEQAKIEKFRHQDELKELQSKYEKQLEEERKSLMGRLIREISELKMRHSVELSTLHAEFESCKKFRDDAEAQSRYLRAVHEKERQELQEQVTSYRAQIEVMTSKCVAATTVLDSKESIERSLEEAQAAAAFLRQENSTLNFKLTDLTERYKSAQSLIENNQVQERSLTSRIHDLEKSLSRLSGVSTLSELNETSYQFLDELALKNEITQKKLTEKAEFEKQLIDKVAQLEEELQRTRSALEEANMTKRSYEKQLKDMRNTCDKLRCDAFSAKEGTSEAPKFFRSSFYFGTDDESVKQNSRGNEVTEEVSFPRALTDLPQVDYIDALEKEIETLKGSLKQKEDEAKEQEKRIKELAERLQSSEEQRHMLQAGLAVALEQCSDAEERLSRTLENESRMEQSFAAEECKIKEIEARHIKEMDELRTYYEQKCKEIQKQFSDEVFSQQSKKMSEDSDGEDLPEDIYYGGAGDCRSTSPRHPSRTVTPVGFGSQKSMGDGSERTNQGNFELSQKLEDVKHDVERQAQEILEMKANYEAKIAEQKAYYESLILNMKERGNRVTLLKTVNQALLALNSNEEENTPQELIELRDKLTNHAMRQIRVLEQNHAKEVHQLKEELRKVSAELENQIHLRREAETHKTPSDIALIQERDNLYKTCSTLKGLVGELINYFAVCEEEVNNTLISEVLKTQLSKSEAIEESQQEETGLGSETLEMIESELQNRHQKPVESRIKRVHFAPQSSDLTSILNCEDNSMQNLIGEDRNITETLRMELDSCLRRLRSESAQVLGISLPPVETRQDSFSRQVLRTNRINEELTAKLKEAESMIMSYREDCEQLKLKILDLQQRLFIAESKKEIITEGYGEQEEVGGEVTLQTFSEVQDKARLLLSNGGGDNSQMFKLIEEFCRYSDKQMEDAKKEREDLQQQVSLDPIPTPYIHRVCRRKIEAADKQLRATRKFLEEQATEREAERDEAARRIESLQDVIKEREREKERDLRISSEQTSLSPLWSSDVAVVRSVDFRAAVEALECQLREMSSLRSDAEAKRCEMENELKAVMEKICDLKDIIAARDEQIQAKEEKEEFLMREIEQLREVIAAQSKNQQELVQELDAIKLDGENGQLNEHISHLQEELMKHKLSSEHFNVNSSALKQMKLEIREMQSQLDRRTKELEALHMCGSSLSLSQPSEDVSIRDQIDAVRCPTPDDPQAPPTLPLDQVLKLKEKLQKHARAEEVAFKRIKDLDMQLASLKNQNEELLAEQEILQQTTSEQLFQIESLRSRLEQQKQSAPFAQRQATSRLELQLHESNAKILAMEQVLTDKDLELKETRNQLDRVNKLLAEKEADIAKVVQTESVMIQKLKDRLEVLEDEKKFLESKVVVQERAHVELPQLIDTMLADKNEEIDHLKDQLLKRDKQLEAYLSLNLDDCQIRQAEPKSSARTLSDILSINSECEELPEAIRDVPNGTQITPQNISTFRSPHFVQLNDTPEVSPAFPADADKMDVQVPRLELGMQSQSPSICSPRELQDPTIPEIIIHSNAEVTSPGSAGEQTSSGSKVQWENASDGKTREHLLDDVEDRVDGNGQSGVEASDAEESKEGGSKKVLEDSGRTKESLMETVTRMEGQLARITEELHLKSADLEKRERELDLVRNTLDELRVELRTQVETLTREKCFYKNQYELSQASEAKITMDLMEVENTLKMRDEELEEYRRKMQMNERILTETREREQKQIKVFEATVQEKSQEIKNLREIIFEKDITIETMKTRNLEIENENKQLYEQKTKFEQYGKKFAEYQGEIQRLTEGLNNRDQVIGRLEEMARRSSFSGASSPSENKDQEIHHLQEYLKEKDKVIRQMSDDSKSLHRALETIQNKMKESGNVVELRRKLKEEKKLNAELKEVVQKLRKELEGLGNEPCRQSEEGTEIEEMVQRELNLSARLDKRIMEAIESEPEDGSARLVEIHHGNTVNGRSPNQEQQENVIQRYSETRIRLKQALKVNEELNKLKDDLEIEKEMLRSQVVEYEDRILQIKSFLDEECKKVTHLDEELSSEKNVVRNLRIQIQREQNATHVSQAQNSELIAHLRRKLEDSLNVEDKLRKDLATMRQEQKSLEAQLSSVREHVQSQQVEDVPKLSELLRSEQKKYVALVEEVEKEQRKSSELELTLKRTVAEKNRCEQRLEVALEEKEKFISSLVLAEGIKEHLETDLKRTKEELKSREDECEWLQKRIETMTNAETKRQQQRSNEHNELKSLRREVANCRDVMCDLEADMKQSKKELAKAVEQKTQLARCVELLTEKESELNRKLEAARNEEKRLKEVISDMQNDLRANIEKELQLNNELQRERLCSENNAPVKFVQKIKELNEIVERLSGEKNALREKLMKAREEREQFATRTRTLESETAQRNKGPRGRSDVPPGVFENVQHFYGKHLRAESRRKALKFQKRYLICVLGGYEISEELTLCTLAQLTHTQRACTIVNGNRKNPRLRFRKAVLVLVSIRRMKWLVLRWRTGYRIGANAVLGNAEQFVPLRRHAPNHSPPVRDTVTSRNDLGNALSSQPPSLSPGQGNLDLGQYRQRFLHIERTLNMAMADAGSRQLPE
>1049336_0:000dd3_{"pub_og_id":"158920at33208","og_name":"A-kinase_anchor_protein_9","level_taxid":33208,"organism_taxid":"1049336_0","organism_name":"Ephemera_danica","pub_gene_id":"EDAN003540"}
LQERLVGETKRQLEETRLHHEELVTRMRQQFEHELEQARKQESKELAANSDMDSTTSSVKETPPRRVHFAPDVKKVSSLIDEDSFSSSSMDSVRTELEQCLSRARREMGYMMKGTDITNIVRKLQQSMDPHIEARLMTSEQRLRELENELQEARDRLTEHESRRAQRETVSEGYGEGVDHPGLEERLEPRSLLADAAGEEANPPHLLRLIEELCHEGDRLAEEARKDKEDLQLQLEAADKQLRSTRGFLDEQAAERETERDEFGREVQRLQEALGARDRDRLESERLTKEIESLETQVKETTQHLQVSDTKIEELNAELKAAQDK
>1049336_0:000dd4_{"pub_og_id":"158920at33208","og_name":"A-kinase_anchor_protein_9","level_taxid":33208,"organism_taxid":"1049336_0","organism_name":"Ephemera_danica","pub_gene_id":"EDAN003541"}
LTVELQCQVSELQHKLEMKEEVCRANAHVEILSQLGLECTDLTQAGEHIQLEAFKKLKRSANGQHVSSTAHSKGSTGDNSVPTLASTAPIMASSPSSFSSPRSTTSASDTQDAEECNNMLSELADIIAIKQDQLQATKDDNFKPDEAFTDPPSSGESSEVEKFHKSFEVYHARVAVSQRDAVIGQLKDSLQTALAHKERLSMDEKLKQDLAVLTRDQAIPEDVIESMELKFQQLAQKQVLLAVARVKEEQEASFVRQLSSQTIVYREELAVITAKLQHQKQMDLLTVRQELAELKRTHTESAQQPNASELVASLMKQDKEVHNRNILDHLTRTTQHQFTSAISSLARRWSTRCQEMVNQLTKQLETCSDLTKAEDLVKVKVQLLEGVSQLRLGLAQAHTREVDNLREELTKSHSALESTAAQNDENEALSQQVAMLREALLEQHRELERLRIVIAEFEKNTRGIDDIMKLKDEKHKLEMDDLRTYFQQKCADLEKEYTEKVISQHSRNSSSCSEGELHSTEMTCADSEHSSRLVNITRRCETFSDNSSLRDSDGHNTSDLEHRLVSQEVEMERVRSETVHHYEAEIARLKLQHENHIRDLARDLQSGSEQELRALTEGHRNEVQRLQSVHEEVIRNLEKSHLDVVEQLRVELYKAQSSGSQETKEMENERFEAAVNEKVREHTQVLATEVDKMTTAIKEDAEREQASLLDAHQQTLVTLVAQHQAQLETMRTRLAANNADVVAQLRALHDDELQKAEERYRRNMETQAVFIRDEAVREHQRKSAVLMEELAAAHRSELAARESRLTEAHQQEVTRVRSSLEAKVRTVCSNS
>1049336_0:004345_{"pub_og_id":"158920at33208","og_name":"A-kinase_anchor_protein_9","level_taxid":33208,"organism_taxid":"1049336_0","organism_name":"Ephemera_danica","pub_gene_id":"EDAN017222","description":"A0A6L5D809_9INSE"}
MGYMMKGTDITNIVRKLQQSMDPHIEARLMTSEQRLRELENELQEARDRLTEHESRRAQRETVSEGYGEGVDHPGLEERLERLSELLAISIELIVTARSLLADAAGEEANPPHLLRLIEELCHEGDRLAEEARKDKEDLQLQFIGMSYAYVTGDVTLLALGVNVALEHALEAADKQLRSTRGFLDEQAAERETERDEFGREVQRLQEALGARDRDRLESERLTKEFVSLLLSTFVCITSTLKLVRAPHVTLADTDRGINTNMIQQNPEPHIESLETQVKETTQHLQVSDTKIEELNAELKAAQDKVSVLRDVIHNLEVQLDNKTKSENELQKLLASLQGALDESKDELSSKRLHSSNLSTCSSPSEDVSARGGDLESPRVPPVQQSPERPPSPLSLRRLQERLAANGRAEEAACKRVRDLEMQLQTGRTAEEEMHMERQMLQQRVEEQLLQISALQAALDQQRLAQSAIDARDAAATRRKLQNAAEQLDQAKDQLQAKENEILELKTQLENTRKSITMQEESMTRQAQQIQKELDELHSQLDEARQEKEALEVVVSEQLRRRNSHLLDSLLAEKNSEIDELGLQVSTLREKLEHVSLRMAGDTPTRDDIQELLQEVRSAHSDLRSHYSAVQSTLHSSHMGDTDGMRKAHVNGSLDFPRPVDDSEPLMFDGPMTPKGFDEHISMPQQIKRDLEHSPLLPPAPPAPSSKDFGDLESELLSTRMALAQKDAEIEGAKADLQEYSSKQQAEIARLKEDNNQLREELIALSGRLEEYVQLMQSEMERSAELEQMQEGTSSKTESLQHLIARVHKSGFDVLSASEKCLLYHRTRALLQGASQSVATQTSRSGLAETKQLLELQQQLVDTHQDAKLSTTKLLDKVESLETALGQERIWASEARRAQDEAESSLAAERHVLEEARRARAEAEAGLAAERQSAEEARQAHAAQSEELKALSEKSEEVQAQIGTGEGRNACSYFGEQSCRRAPGWTETACKTGSGECTLSSEPSSQFFTD
>139456_0:0004b7_{"pub_og_id":"158920at33208","og_name":"A-kinase_anchor_protein_9","level_taxid":33208,"organism_taxid":"139456_0","organism_name":"Penaeus_chinensis","pub_gene_id":"125040196","description":"A-kinase_anchor_protein_9-like"}
MINYPVCLSNYYCYYYYYDYFKQLQVIEDRLDRTTRGLEALQLSISSASQSEEDLSVKDHLDIPSLRELESSRALSPSTLDRRLEDKLMMLERTTEAAVKRTRDLEMTVKNLRLDLDEAIIERDALQERSSDQLVKISSLEARLDELRRSDHPMAAEMRQRFTLVQEDLEKKRNELAIKGREVEELRFNLNDIRGKLLSREDELQRLLSVSQPHSLPQSSAEQLLAKHQQLEDELKAKSDVIEKLKNELSDAAKGSGMSSVLSYRLLDDKNAEIDNLAQRLEDVKTRIKEVILQLSQNGNVEEAVNMLKRIAFDGKFHETLDDNPLSLEVLRRDPVEVSASLTPIMVPDSREKSMPTSQEEDTITTQSSQDLSLMSVQPDVLKVPDDLVYETLSASTELKQVLNDVIEGRDKETAGASLNEMEMGTPEEGIEPRYGKPSPPEQTATCGEITLTREDYENLCSASDEVTVLRVEIDLLQKEIISLNDYQKKLEDDYRIAQDLLEAREAEITQLSEEIEDVVPQPLPSETIQMQDRCFRLEEQLLELQGKLENMETDYEEERKCHQESEEKLMEYGKERDRLKETIREGSEKVKKLEMEFRMTKHSLEEKTDQLQQLKQKYAEQAVVLHCKEEELLKMNTQVDQIQVEMKEKLSHANRELSKMEQQYQGEILDVKEEQIVREKQLCSDYEERMADQVSDLTKLVRDKEETISRIRQYYESELKEAAAQKDQALRKAGEWREKLRVEEAGEQSRDISRLCDSLEELKAGVAQEVNKSDQLDTSLVTYLKQGQDRENAGHSNRASSTFSDVSEGDDTGDVVNKVQKLMTKVHQEGVQVLTLIELMFLQKHQSHLNTTQKSLISQTGLPGLESLDNSSVASREVSPKSGPSGIDALGNRERTQLLRRMASLEEELGKKEREMKEKVEQLEFHLEQEEIAADELKLNTEADKRRIEKLSEQLHQERLSGADQISEITFLRSQHTALQIQLQKVQEERNHLRESIDSTQKQIESLRADLQAERSNFSSVSKVLNQQRRLSSTTKNQQNQVIKDLRETLEKEREKILMLRAQLNEAVNKQASVKSALGRASARARNADILESNIRSSSEDVKVQLVIEQERVTELQRSHDKEVMKVQNLTEQLRIERTSSKTLLMEEQGKCAEYTKRIRSLEGERDKLKRQVASDLERIQHQESRIRELESALTKLEAELRAQAAAHEMASHRVREGDAQLHASYTSVLNKLGEAEAEVCSLRLRNSLISKDLELAREKEMQLQQELNTEKMAINRLGLPALAKINNLNEYFELQLKENVELCKSVLRLTDNRHAARLKIVSLEAIITDLTEQLVKAKAAANSSPTPERILRNERSLWETERTALQSLISRKDAELMRVRREAESRLSNQNFSAPADDLRAQYIYGKYLQSESWRKALVFQKKYLLVVLQGYEATEQNTYSRLHVMAERVYGPGTSSSRASQPRGQPNHRFRVRVLVVIACCRMRYMVQRWKRSRRLGSQVLLPNPPTSAVGTPEPTHGSRPESAASGPALPLRFTDETRVSLTFNRTSAACGGITGHTPPTKETTSSPNLQHQAASVTRRSLFPEQESSSLDEYIERLGNIHSKLGLTPRNNN
>118141_0:003703_{"pub_og_id":"158920at33208","og_name":"A-kinase_anchor_protein_9","level_taxid":33208,"organism_taxid":"118141_0","organism_name":"Megalops_cyprinoides","pub_gene_id":"118785381","description":"A-kinase_anchor_protein_9-like"}
MDQDERIDGGRDKNLGITGDAASLLQDAHTLMDQEVAELGSDAHTGVYAPSLEDNADTPQQRLRAGLEAEQEVSQGEGAHASYFQRQPLQDRLTGLVQGLQRMVEEEEETGWHFRERYETDASSSELWMQILEGRKKLDLAQLATDHKAEVELIRKEHREQVWRFQKQHETRPDHGDQVYQERAEDLSKIKVHKGRVNQEVPSQYEEDMGLGASFPSGQDHLLEEYLMSVPQRDSSWAMENLEDNSLLEQAENDMFELDSEVVLDVSESRFSEESDEGSEAVDLRRTLLIQHCSDLTAQLEDREKQLEVLLHEVHTSRKDVREALEKYSKATEAVECVQQELEAERERRLQIEEIISGKTHEEDNLKKKLSHLQSQLENQEKSREGTDDLITELREEKQLLLVQLRQQEQLVRDVQEQKLAGDTVTSEMQALFGRQLSTLQTQRDRLQVMLDSQQDKNLTTSELLGQRTLELDSTLSKLKGLQAELMEREERLQKVCEEKNDLETRLACLQQNLVNVEQALSQRAEEKAEQERITVELEMKVKNTENILETLRTDFQNTLKEKDLALQRLWAESKKAEAERLEKEGALQTELLGVRQTLRDQEREHAEAVQSLLQKEAEKLHKAVEEMAAQLRRAHEEDACTLKEKHQEEVNSLKGEMERKISELRAVLEEEQKKQIALIKQVHEREREREMAELASRQQEALSQQSVELKESMEAAHQAELREAQAQWSLEMEALRLSLTNLHAAQLEEAQSNLQREKEEALKELQDSMGAKWSQDSTALQAQHQAEADRIQEQNREQARRVDQLHQQEMDNLKHAWETQMSKERTRMEEQHASQIEALRAEWQRESEKELRGTLTETLSAVRAQLEELQASRDQELRRLGEELSQACSDRDAAARAAEELVGSHKRALQERQDHARHLEELNSISAERERQLQQQVERLQAEYMALKSSSEQEVSHVRSQLECMKVNQHELGGLREQLLSCPSHAEDIERLKREFSEQRQHLQEHSEAELESLRSYLEQRLRSAEEGYREEIALLQTKLVERALEESVVKMGDVSLLLEDKVDEERSDLLAEINMKLENHKEELDALRLQLEEKHERELQQLRSNLTLAYREELLQVKTSLTDRYFSQIQDLKTKHALELEQQRAKLSDNHVKEITRLRLQSAQQAARQVEAELQERGRVLDEQHAARLAQVRSETERIQNLEAQMAALVKQRAEEMKQVEEQQEKLLREAKEKVKQAQREEREKANLERSRQKEEMARQREELLGQAEARLSALTQELERGAEEEREAFEQQIRGLQEQLAEEQRRLHALQDSLGNEQDPRILVIKQKIQAQFERELHVAKRTMAVEVNELNAVLQEQAAAKLQQAHSRFQEEKKELQEKLSQQQEAVLCELAKKHREELESQQALLDECVVKLKQLEMEYRHLEEKLRQSHGAELESLRAGLQEQSLAQLEAREAELQARHREESSKLEARMLSNMDTLESAYLKEIQAIRDERDQEIQELRDSFDKRQREREGGHAAELERLRAELQELRRKLVHEDQSSTIVSDVEDTSKRCSRASHLQGEPEGKHSEMEALESPLQPGGRENQEGGDPLSKLRADLRTAAKERKDLQQAYGRLHKVLTEVLRLTMATEEEINRRIAVCLEPSEDQGAEPHGKRPYRESRDSQEKGEEEREAVSDSSLRSALKGGGVEISHGLPESPFCRPEPEPEEEEMVLRVCVRLHSSVDKLLELIPCSTFPLEQTAGAQDRLEEQFNPSRLDLDLLVLQQNLHKAESLLESYDAEKEAMEEALRQKESRAQRLGAELEGLQVQLQELREEQTLLLRQREALTGGLGDREKALLEEAQRLMEEKLDVQRQAEKDQSRQASQLRLLEMELEEQESCRQELEEQHRAQIEDFQLQIQALEKQLRHHRQFIDEQAVEREHERDEFQLEIQKLEARLRRPPKPGQAAGGRGQKIEDLVLQVESLQTVIKEQIEDYNTLLLTKEQYRSSVSEQNEQIERMAGRICELEQALVDRTESRQALDQLEQELQVARTMAQDLLQDKEDLQQQLSSACLQISAVQCKQGDGLQHIPQSGAYQALREQLESALQSVTSRDEQLEQVQRDMSMEEEELIPQKLANQSSICLSQMQKEMDSEKGTASTLHSHREAGREESRASTLLVPFSRLEEKNREISCLNEEILRLQQEADGSKHKAVEEKQAEVEELRSQVERLHGDQARLRRDREEEVEQLHEVIHKLQEELAQMGPNRHEVSSSPEHSPAPGPQGLWPPHGREGSLCHELTPHCPPPPRARLRDLQEQLEQAVREREATQRLLQSQEEAFRSQVEVLSCTLWEEQERRGQLEQECSRLRVRLSQQQGGAEGRGRLLEAELLVRRAEEWTEQGREAGLEEELHHMQGGAQELLHSRSEDTPLDKPEREEEGVAAAETPRTVVKEQGAQVQESQAEIHSLETAKEEVTKLRRSEGRLQQEIQRLKQEVMSKSSHIQELNTQLEAQREVLTFSEETLAKAGGVLRENERQLDRLGAERDALRAELVAVKAGLSSSAERAEKLLEEGQTKDKALRDLEIHNHQLKSELQGLQEGLAVQEEELAHQQRELELLQYHCSAQGSSLDPSTPHKAEALLSALPCEGSQCSPELLHEPLAAGVHASLPPELSTQHMKASGQAKEGSQPTENKPTPQERPSTRSPGSASASENLSALHPFDADKVNALGDVDLTRAEQWAGDGECSTADVSSELGGSLQVELDRTECLNASFIEYLRSRGMAVADSSDSTTESVDQCDELLSPELEGLLKRVYQEGFRVLSLSHRPAPSSLTPPTSQAPPLTWQTEKRALQETVLSLRELLCKMADREHKVDSREADWRREFLREVRSMCHSETARLSSELQSVISSLRTQDPPLMDQLERLLKQQEEQQRRALEQLLCADRRSLLEEMQQLQALLQASCLKNQEQLQQLQASLNAEAKGRQEQQREREGPLAQRAEPRGCEDQLALLKVGQGEELKKGEGLEQQEEDSGQDDLHFSTASKTQQELHNENCKPRLESEGVEQRDQERLRSRSRHEQEEQQVQERLRSRSRHEQEEQQVQERLRSRSRHEQEEQMHQELRLEERAARNRQLELSLEQERVVSAHLRNQLQEESQRQEEAASQDRELIEELRVQLERERVLSANLRNELQEERSHSSALLSRERRQLEEQLQEVTRRHEAAASQDRAFMAELRAQLQQERGQGEELAAMLEGAQRRAVRSERQLEQEVQRRCEAARREQEAARSLEEERQRAARLQAELDALAEELLALKEDQRETQERERRYASTCLRPVEWQQPVDVAVLSERLSWQKEHAALRVALQRTGSELSQNTAELENKPLTVASNSKAQRMYRKYLRAESFRKALVYQKRYLLRLLDSFQDCERAILTLTARMGTYPSPGDPQAPLPYPVNRFRTAVHVVIAILRLAFLVRKWQKAFRIGPAATTSMREPGHGAGSNTRAEGLRRQQLGVISSLATCDARPHPEGCGLEPTVTHPFPLPTARQVVTPSCPDSYRASPLTVPGSGPGGQPAAVRGTAAR
>118141_0:00403d_{"pub_og_id":"158920at33208","og_name":"A-kinase_anchor_protein_9","level_taxid":33208,"organism_taxid":"118141_0","organism_name":"Megalops_cyprinoides","pub_gene_id":"118789266","description":"LOW_QUALITY_PROTEIN:_pericentrin"}
MDQDERQRKLEAGRAKFAHFRQRKAKGDGANSQKKTPKRKSTAVHSNDLPPQERPLVAEACPADNVPKQDTGSNTKETLSPGTDHAQMENQQESILGDRTFSDHREEEEHLRETLVAFTGKEQLQELQTAVQKRNDIISQLSLNLQVALESRDQVQLEALQLTSQIQALQQQLQQASEFLRSRSQSCVELTQAQQQIKLFQHSLQGQSSQLEGLHQQLEESKQHTREQQCLLTERETEITNLQQRLGITETALSQLRDALSLKERELSTLRNHQHRRADTHTPSKDGSADGLQALTPESSTDTAQALSQQGSTDALEALSHEGSADGSLEKLRAELLQERERASNLERLVQDAEEDRRAMREQLSRVEEDLRRAESQAREAQRCKAEKEELNKEALRLDGLVQELQKRLREEAEAGVQLRAKHEADISNYELRLQSLEEEKEMDLAQVAEAHVTALQRLREQHADEVRLLRQRLQAQPEPRAHAHQSSLEDQDLHSTKAQKDHVNQEAASESRDHSGLDLSLPSDQDHLMEKYLATVAPRDSTWEEGSLEHSLLENSGNYRFERDSEVELDISKSASVVRDLTEPLGHVMDISPTPDLRDSQVEESAEASVSSFQWQTHTSPSQGLDGSSESVDLGKALLIQHCKDLTEQLEGKDKQLQELQCELQRSAVEVQEVSEKWSQAAKALESVRWELEVEREHRLRCEEIISCKTHEGDNLKNKLCSLQGQQEDEETPGQADSRQKETVFIATGDLIKQLREEKELLLVQLREQEQLVRDVQQQKLAGDSVTSEVQALFGRQLSVLQAQRDGVQVQLDSLKAKHQTASETLMQKTEQLESAHKDLQLLQTQLEEKQESVQKVSKEKTDLESQLLCLKQNLANAEEALSQGAEEKAAQELRLGEMETRVKNMENTLASEREGFHSQLKAKDQELQGLEAELESVRETLKDQDRQHAEAVESLLQQEAEKLHSAVEEATALLRTAHQEETCRLEQKRQEENERNLSKLKAELEKEHKKQMEMIKQVHEREHQREVADLTSRHKEQLSRLRVELSGELRGGMEAAHQEQLLQVQTQQSLELEALRLSLNNMHTAQLELSQSNLQRDKEAALSELQASLRAKWAQESAMLQARHQLELSRLQEQGRQQHQRDLDELKSAWEEKMSAQKAGMEEQESTKIEALRLDWLRESETAQSELQASLRQTQEALTAARAELEELQELQASRSQELQWLEEELSQACSDRDTAARAVEELVASHKVVLQEQQAHAQHLEKQGVASAEREHQLQQQLEKLQADHAALKSSSEQEVAHLWSQLENMRTSRQELGELREELLARSSRVEDIERLKQEFSQQRRDIREQNEAELENLRTYFEQRLRAAEESYREEIALMQLRLVEGALEDSVLKTGDASFLSEGKESEKSDVLAEITSKLEAHKEEMNALRQLLEERHKQELEQLRASMALTYREELLQVKTDLTDRYFAQIQDLKTKHSLELEQQRARLSDSHVKELTRLRQQSAEVENQARLSQVCSETQHIQDLEAQMATLKNEHAAALKQASEEHSDLLAQAQDELKQDHAEQLRVEVERARTEEGERNEAELSKLRVELQGQAEERLVSLREQLEGERLALQRQLEEERARLRALEDSLENEQSPRVEAVRQKLKAEFESELQAAKSTMAVEVEELNARLQEAQNRFQEEQKQQEAALRDLKNKHSEEVEAQQALLNQHVHRLEQLQLELEEKHRAELESLEADLCAKHKAKLESVEENLHCKHRVELQTLEADLRGKQRAELESLEADLRKKHRAELDSLEADLRVKHRAELNSLEAGLRGQHRAELDSLQAVLQETNVAQLEAQEAELQGRYKKEREELEVRMLSNMDTLETTYLAEIQAIRDEGESRLRELRDSCEKGREERERQHAAELERQRAELERQHVAELERRRAELERQHAAELERQRAELERQRAEHGAQLLSVSEKLRRELAQAHVDKFTAMAAELSHAHKEELEGALASQQQALEAERCRALEALRQELLALDEQHSAALQELRELHGAEVQRWEERQAAQRAQHEQQLQELRDAHARETGAEASRQQLRLQEEAELLKRQAEERLQQRVAQLKEEAELQSAAAREESEHKEQVYKESMDLLNEQLREQQAENSQMRAEVTDLQGALEGKRSEMETLETLLQRRERENQEGENLLNMLRADLSTAAQERSELQQAHQRLQKVLLEVLQVNMATEDLISRRVGSFMDSRVARKGSEGPQDKGKQCYRPPVATRSSISCERSALLPPAEECESGVGGPDSSLWSALTDEGLELSQRLSESLFSGAELEPEGQEMALGACVRLRSAVDKLLELVSESTSQLEQTQGVQAQLEQQFSQGREDAAQLVLHQRQLLQQLDLEAGLKSQLELELHKAEGLMEGYVMEKAALEEALQQKETQTQRLAAELEGLRVQLQELSEEHALLLRQREAISGGLGDTERALMEEAERLGQEKLDVQRQAEKDRSGLTSRLKLLESELEEQESCRQELEVQRRTQTEDLQQQIQALEKQLKHHRQFIDEQAVEREHERDEFQQEIKKLEAQLRQPSKPYIGGGNGGQKIEDLVLQVESLQAAIKEKMEDYNTLLLTKEQYQRDLAEQNEEIDKMAGRIRELEQALLSSAESNRAMGQLEQELQKARKSERELLQDKEALQQQQYSNRLLISALQSKLDETRHRCPEGAGDQALKEQLETVQQTLHSKEQQVEVLTEQLEQVQRDLQVKAEELVQLHLQLEHLKEQNSICVSQLQNEISSLKETVSALRRVEEADGEDATQFPSALLEEKNQEIDHLNEQILRLQQEVDACRDNQAAEEKQEEVEELRAQVEHLRSDQARLRQDKEEEVEQLHEVIHKLQEELAQLGPNRHEVSDSQEHSPEPQDFWPPGGQEESLCHELSRHSLQSSRARLRELQAQLDLAAGEKEAIQRLLHTQEDTYRGQLQTLGLSLAEERRKLAELEEERGALTERVRELEEEACQREARLLELQLQLRAADERGEEALADLEEQKARDQAEIRNLETAKKELFTERQALRQQEGRLQEEIERLKREVTSNRAQIQELRSQLEEGVAKQAEAQKEVLTCAEETLAKAEAALREREEQLAQLRVEHEALRAELAAVKEGLSSSTERAEKLLEEGQTKDKALAALEFHNQRLKSELRRLQEDLAVQEEEVSYQQRELEQLRERLSLPGLGGDPDPAPGFLSRLSRDGSLPSPEVLRRLDCSEEPALPLHSSRLSELSALHNASLDLHIKASPLCRDSSLPPEALRSPSAPSPGSILASECLSGLDSLDADKVKELDALDLPASTSPVGSTSTLSVPEWASDGYGSNVSSELGTRLNVELAMTERLDSNFVEYLQNRGMAPADHTDSAAESEDQNEELLSPELQGLLKRVYQEGCRVLALSQRPAPDAPPLAPPHTWQSEKRALQETVLSLRELLCKMADKQLKMGGGGDWRMELLQAVRSVFDSERHSLQSELHSMMSAQGVLDPASLMSQLEQLFRQQEEQQHRSLEQLLSADRRSLLAEVHNLQAQLRISSLQNQEQLQQLQGSLCAAKEEDSQQQHQLRRQVELLEYRLQQEQTLAEDLRRSLTAEQARGAEHRSLLRAEQDAVLELKEELKQSVLQLSAASKAQQDLHQELHKLRMRLEGEQAERQVYEEAVEREQARVAQLQEQLDQERLHSQRTQEQGGQTHEVLRASLEERSAQITELKGALEQERVASSNLRMELQIEQSRCEALIAQERSRAADALQRLEEQTTHCGQLTDALDRAKQDYSRQLEENRALVQDLQARLQRVQEEALQTRLQLEEEAQQSRQGARREQEAGLRLQAAMDGLQAQRQEVSRSLEAERQRAVRLQADLDALREKVRSMKEKERLREEQRERQRRQERQEQAERERQHERTAGKLWEQEQQRQRDQQRLRQLQQTLADLEEQERQLTLKSRHPESALQNQQRLQLTQQQLQLATSRLRDVLHGASARSDGRLVQLEQEHLQELLRILTDLEQDLKQLCSQRSLEPSSNLVERLLRENSDLTSRLAALSEDKVTLKNTVSCLERELQAQKQARAAREQVKSPEPVDAAVLSEKLAWQKERAALQTALRRAESELSRVTAEIENRPISDSSSSKMQRLYGKYLRAESFRKALVYQKKYLLLLLGGFQDCEQATLSLIARMGAYPTPGDIQASAPRSRPINRFRTSVRVVIAISRLRFLVRKWQKATKKGPTAAAVVNGHGHPSGPGVRAEVLRQQHPGVIFNSPPTRDGNLAQQRVVSPLMPPVKSPFRLHNRLFSSPLLRPAECAVSLAQDPERSLTEYIQHLETIQQRLGGVQPGGSATALPHPLTMPPLLHASPSISGSLVFCGVVGGAFRIHQHALAPALSTSNRENQ
>118141_0:005641_{"pub_og_id":"158920at33208","og_name":"A-kinase_anchor_protein_9","level_taxid":33208,"organism_taxid":"118141_0","organism_name":"Megalops_cyprinoides","pub_gene_id":"118796520","description":"A-kinase_anchor_protein_9_isoform_X1"}
MEDEERQKKLEAGKAKLAEYRQRKAEADGQKKAKKKRKVAGAKGGGQAPDEAERNQSPGEEKPGSGTDPPTTEFTFARTLRSGETVKHDQTYTIEPESEVSTTAEDCSSEVNGRHERTENAKESSKDLVWEEDMCTPGSSEHQARGCQARLQIMEEELAEKKQTIEELNKELAELRAAFGTEGVQQLQDFEAAIKQRDGIITQLTANLQQARHEKDEVMKEFLEMTEQSQKLQIQFQQLQAGESLRNSSHSSTAADLLQAKQHILSYQQQLEERDAEVKCYQEKTDDHLLQISQLQHSLSQSETNGRTQEESFAKRLNEKDALIVEQETTMVGLKRSLDQLKEELAMSDKSLNDLKAEIAEKNQELESCQAKLAVSRQKERQSSSEIQQLMGTVEDLQRRSHSGSWAESERAQCTEVDFKWKMEQLRAGLDEMYGQQIVQMKQELCALHSAETDRLKELHRSELTLAAARASEKSSQLDALHINVSELRLLLEEAQTQRERVRQDLAQVSDEKLSLQRQVEDLLQQLRSERGRAGRSSQSISQQELQQSQIRKLQEIICDLEAQLAATREANRELETKHESEVTNYQIKLDMLEREKDAVLDRMAESQEAELERLRTHLLFSHEEELAKLREDLQRENLLSMESLREELALRHEQVLESLQKGLEGQLQVAQREKESLATERDVLVHEITVLREDLNQSVESSKSQNLSAPLKELQLETEKLGKGESKKRTLEKDIQELLRKNELLEKEVKEKEESWEHKRKELEFENIYLKEANKALEEEMKSMTVPEKVVTLGAWQSIEALTGENQQLSRQLFQLKEEIEKQKNTFSFAEKNFEVNYQELKDEFTCLVNIKGELEEKLLKVTVDYETKLSSLQLHIGRLEERRRKDLHEDDGKAGKMVEDFIEGGELIGKDTMKLMEKLEMAEREKSGLALRLSEVSEQLMLKESQVEHLEGELKQAELEKQAMEARNRELEGWCMAVSASGGGVASLGSYSIQDYQRQIQLSQGMVSALQSSLQTAERERDSIQQQLATLAQPAERTLDRGGGRWLGSVELPGREQGGKEEEGAAEWERSTPRSPQPKQMQPATRKQVENVRGCGLECESDPVMGQRGMDHIQQGEFRLQMEAQRISLSQIYSAQLELLRDSQRAETDACLRKLEQELRSSHAQELQSLRDRHQQELCNLKGQHSDSRSSRYQNVIQMVSEECSQLFMSFAKILGEDYLELLQHKELEEETNLGIFSDVTKENIKDPRSLLHVAKALYADLQFLKERIVQECNRLQDLQSLLNADRNKLVLLQEAYDELKSASEEETTRLRSMIDSSPSRPQDLSGLQEMERLKAEFQQQQARLEQQHSQEMQHMRAHYEQQAKDSEQRYAAELILLQQRLQELMVSEYLSRLPSESLFSEQREEDSEEFKLEDAGVDTELKQLAESAGLAQELQALHRALYKKYLEEVSALKEQHCRELQRLEEQLSQETQAPKPHCESINGGVRSIEGRDPLPLIHALEKQHKEKVEEEIAKVIVQMSVEFAQQSELARLAKQAREMTSAMQTQADDLGGVSVLGVEERERGLVAEKERLERELKERTAEILSLREQLYQAGAPPGSLCQVPGHAEGSALVGSLQRPSITPGLTERVAGPKYCLEGDEEKVKRESVLLWGRVPEMQSSSMQTEQDESQGKEAKSELPPQCAGQPDFSPDVITAERNLLRKANESLRQVLSDVLKTTAATEETIGRHVEGILDMSTREQQTQRPTWQRVATEPFGSYSSQTTAPGGGVSPDSCHGSGAGGDDASVWSGGTVTDEGLEMSQQLMDSLLGVELRLENEEYLMSVSSRLQAAVEKLLVAITKTTIQLEHARVTQTELMRESFRHNEEITELLHRQEELQDRLAEEARAREKLALELHRAEGVIDGYTEERAALEEQLREKQDLQLQLEQELQVTGSRLQELDQERQQMQQERELLARQQVAMKDTAGSRELRLVEAAIDAAPEADLLEETEKLMKEKVEVQRQAEKENSDLLKQVKELEAELEEQVNRVIELEQAQRAESSDLRQQIQALEKQLEKNRRFLDEQAVDREHERDVFQQEIAKLELQLKNPQKQQLSADQNSREVEQLTAQLKEKSDLCSELLLGSEQLQRDVQERNEEIEKLEACVRELEQALLISTESLHKVEERRLQAPTGDSVDTTLEAQLQTEREALDRKEKEISNLEEQLEQFREELENKSEDVQQLHMQLEIQRKALSTQEQDLEHKGDLLKVMEEKDREIALLNEQLSKIQQMEMAPDNKVIEEKSEMLRELEYHMECMKSEQERLKKNSEEEIDQLNDVIEKLQQELAKIEYKASSEDPHDSADPEARQEVQLSKGEFHEVKQKMDQATHELNTLRAHHCCLEEKYKRLQKEASDALAGREKWMGLEEALLEKTAACTVMQAQMQALEQSASSRVAELSARLEHLEACVEERDSDLRSCRRSAEEAQAEAMTLQCKISELEDRLREEVAAVLVSQAQLGAVQQYSEAKGQTKEQQRDASVTVEGTISCPGVKGVKNSVTKVVLLTEKLRELEVSLSDMQKDQELQKQLLSRSEKEVLEYEKRLAVLMNLLNQMTTMPKIQRPTLSMEALVRVGEKDPAGVSEILRDLQQVREEAAATKEELNSYRDRSAKLQEELEVRDVSLAQLQDKLQERERTIVHLKENLQQGSQQAGKEDPTSVSEILQDLQKVREEAAATKEELSSCQEHSGKLLEELQQVRKALAKSEEELSLLMRKKGGKHLGEKQDNAEKARGVSTKEKPTLAKKDSTSQTERPTGQNRNREAQHTVCADAGVQVNLLQPHGHTSEEVMEVIVEYREKIGQMQDLHAAEIMDMETRHISESEALRKDVQTLQDECATLKAVIDKLYTSEAIPTRLEQPATLQFKDGYTSDSSSDWSQRVGCDLPAMHEFRTTPEGARRDNETDVLPERIKSLLREVHQEGMQVLCLSEMPAGEGEEACPQLQSQGWAKERAALLASVESLKALISKMQVLRETPVLGGSAEEGVDWRAELLKAVQQVFVKDRSVLKSSLYSHLELLDTSDAVVHLNQVEHILAEQDAQHREAMGIVQSADRTSLVMEVQQLRAQLQLVQQDSKLTGSIASPLAVTPDPGAGELQGPQERRAGPVFGLGTQSSSGVACDSDRMLLDELKSELAQTKLELETTLKAQHKQLKELETLRTEVTERAGEVDALSDKLADEQRKSRELQWALEKERCKLEKKKGREREEVEDLRLALEEQQARVAWLSEAVEQERGATVQQQSCAAELRVQLESAQTRTLELASALERERELHARFRWPQDQQVAAAGMKEAEAGCSQVEEGVRSVETLLEMLQTQLEEKHARVVQLVGEVERSKLEVVQAQMERDRERQAVQIGQEHLQQLQARADELHTQLDREKQQALQLQEERDHLQDIVAQLQGSTLQRGGARDTAWTQQTSDQNQQLAPWQVDGEPSNRTRDWVLKQKIAAVLTVDSSAPSLQAGAAGSGAPSDPGLMDSVMHSLQLIATKIKTLTANAAGRTLGEDMDREGLAWLQNSVQSVVSLLQQTPALPPAPESSGPVGSSSSSLMERLLRQNAELTGFVSRLTEEKNDLRNSLIKLEEELRPHRHRALEQGDYPNRRAAGSQYVVQTLHSSEREAWAREKARLEKALQQAEEEALRLRGEICVDSLRDITGSDTDGTALKSIYGKYLRAESFRKALIYQKKYLLLLLGGFQECEEATLALIARMGGQPSHASLEAVSRRRRGFTRFRSAVRVSIALSRMRFLVRRWHKAAGSSTSSVSRNGLSQIPGGEVRTDSLFLHAGNVEMYGERRGVSRGRTGRDSPRSTLSLQHRFHTSTADPGSLTCSHLQNYDPDRALTDYISRLEALQRRLGNVQSGSSYAQLHFGIRR
>37344_0:0018b5_{"pub_og_id":"158920at33208","og_name":"A-kinase_anchor_protein_9","level_taxid":33208,"organism_taxid":"37344_0","organism_name":"Athalia_rosae","pub_gene_id":"LOC105684414","description":"A-kinase_anchor_protein_9_isoform_X1"}
MDGDEKRQRALEAGREMLAKFQAERLCSSHNSSTNHSAEPSDAEFSHNEAQVPSTETQGASISMNVSLRDLTHSSVSMSEGEGEGDLEGMAGRVAELEELLQGKEAVVEALNAEIDNLRGEASSPNSSQSHASSINYKDLVLTYHAKLQEFERAVSQRDKLIEDLTASLEQTLSARDSLLLQLNALNAMQLENRAPAVDDDKPLREKITSMENELVEQKMLIHELQTQLNKSSKNEKRLEMASETQKAEINDYKLQIDQLNERIRIGAAENNLNINETLEQQKQYEARVEKIKRDMQVILEKFTNETNAHAAKHQSELKELSASHSEELIRLKDKYESQLKLLTEENRILSDRLNRELPDLESRHAKELSVFQTQLTNYKKTVEALKLELMNHSEAQKTAQAEVGLYKSRIEDLTLQMESNRRQQSLKYKAEREMLQEQIRLHKIQLDEITSKYVASTSVLESKESIERSLEQALTNVTILRQDNESLKHKLDDLSAKYSAAQSLIENSQLHERSMNSRIFDLEKSLSRLSGVSINTGSEFNETTYQTFDEVALQFQMTKQRLDEKALLERKLVERINGLENDVARSNEELVQATERLERASDELQKVNQELEKVTLTNRSYEKQLKDMRNSRDKLKGDSDSVKESTSATAELFQGSLYFGADEETQKGCAEFSKETDLCQIKLLKDQIEICRNENKNLQELVTKLDNEKEHHAKHIQSLTDKLKRSQDEAGQLKKGLAAAWEQCAEVEERLNQTLAANESSFNESMFTISHKDGKLGDQSDSPNATTQDPEVLLKGDTKLSVGSQQLQVEVAATLERKIAELIADKEAITKENETLIEKLQNYEDVTVKLEKLQEKFDELNREKQRLLEENEHLTNKQSKENINSLQLQIQQLIEEKNSLLEEKDALLKQNQELIEKHGNAMNVMKMETAGEAQNFKSLSLGLQDNTLSLSNLKVELETRHAKEMEELRTYFEQKCLQMEKQYSEEVFSQQSKKMSDNDSEIEELTDDLYFGGGGGDCLNISGQHSKTDSEPKNKIVQNENENMQESKLENREKFTSIQQELYQKIQELEDLKADYERKFLEQQKLHEKVVHDLEAQADRRGPFKAVSQPCQTDLDPIALESGELTELRAAYSHQLEEQVALARLDIVNALQEQIQRDIGIMQALLSTDESDAQQSWPAELLELRNKFTDDSKREIQELKEQHLLELARLKEEHSRLLSRSIERHEQELNKIRTELQDTGKQRLEGGDLSQENQLIRERDNLHKTCLTLKTFVSELINYFTMCEEEVNNTLIYEVLKTQLSKSVVMESDKEQASFNNIEGHGDNLSSNISCPAAETALVKPPVANIKRVHFAPRHATIKTLMKDDSSLSELTDCETDIAQELKIELDNCLDRLKSEAAQILGVSSTPEESKIDILAKQVLWSSKVNEELGIKFAEAEDLIFSFQQENESLQIKIQELQGKLTSLVNKKEIISEGYGEHEESGVDVIAESSSQLQERVRTVLSNGGGDNSYLLQLIEDLCRQGDKVADEARKEKEDLQLQQVSFDPTPPPYIHRVCCRKIEAADKQLKAMRKFLEEQAGEREVERDEAARKIELLLEQLKEKDREKERDQRITTELSPLSPLPPSTHAVAQLLRSTDIEATVEALESQMHEMSSMMSEAEARKSEVESELKAAIDKIWVLRDIITDLEQQVQMKTQREEVLQNQIDQLKEEINAQTRNQQELTQELDAIKMGSENSQLNEHISHLQEELRKHKISAEHFDVNSSALKQMKMELRDMDIQFDKRIKELEALHMCGSDLSLSQPSEDISVREQIDARRCPTPDDPQAPPTLPLDQVLRLKEKMIKHSRAEEVAFRKIKDLDMQLTALKNQNEELQAEQEILQQTTSEQLFQIEAMRGRLEQQKQSAPFAQRQATSRLELQLHEANAKLHSLERGLADKELQIRDIQMQLDRANKLLLEKEGEIASVVQTENNTIQKLRDRLEVIEEEKKLLEAKVGSQERVQQELPHLLDSMLEDKNEEIDHLKDQLSKKEKQLEMYLSLNLDENQLKEFLKQAEPKNSARTLSDILSIHSECEEFPEAIREAVNLTQTLPYNLSNLRTPSDTSQPKYSIQVTPMPAIEPIKTGADVPRLELHSQSRSLSESSIPHSQSLNGAVLIRSISELKSPTTEDNSSSGQENANSRNVLESEGNEENLSKENLSLEALESSPLRVEEPSPGLLNESVSQCPRHGNISTESKNKSLQKSAEDLNHSLIQGLENQLGRIKDELEIKSNKLIEREAELEAMQRDLLELRVELKDTIETLTWDKFFYKEQFELTQASESKIKQDLVEVENTLKLRTEELEEHKGKIQTNERILNELREENNRRKMEFDAQVSKLVERIEETLREKTQELKNLREIIFEKDITIETLGTRNIEIESENKQLYEYKTKFESCKQELSNCEVEMQRLTEGLNNRDLLIRRLEDMARRSSLSGASSPSENKDQEIHHLQEHLKEKDKVIRQMSDDSKSLQRALETIQNKMRESGNVVELRRKLKEERRVNTELKEMVEKLQDELEHLRPHSSQPSEDEDDIEDMVQRELQVSARLDKQIMSAIESETEDGVGTRRRIEKHACNSLDIEPVDHVRRDKVAQRYNDLRLKLKAAQKSNEELTKMKDDLEIVTEMLKSQITEYENRILQIKSVLEEESKTVTRLDKELARERDTSRQLKIHYQREQTASHQAQMQDSEMIAALRMKLEASLDAEAKLRSDLSAMRREHKSIETELNVVIEKMKAQKLDDAVDLKEKYLQEMIEAEQKKYVAIAEKCEKEERKNIELADNIRRIENEKTRYERELELANDHKEKLASKLALVEGIKEHLETDLKRTKDDLKAREEECEWLQKRIDTITEAEAKRQQQRTDEHNELKSLRREIANTREVMLDLEADMLQSKKELAKYHERQEQYVQYIETERARTAELVKKLAAAKDEEKRLKEVIGDMQNDLQISVKRELELTNELQNERLCSEKNIPAKFVQKIQHLNEDLKKQVADKNALHEKLIKAREEKELLVTRVRTLESQILHQNQTANNASAMSAEMVEKLQHFYGKFLRTDSRRKALAYQKRYLLCVVGGYQLCEASTLSVLAQLTIVQREHTTTSNNRKSPKVRFRCAVLAVVSIHRMKWLIVRWRTGRRVGANAVLGIPDQSFIPLRKTTYNHSPPVKDRPPNTRDNNLGGFTLEHYLDRFASIQKKLDHAMIDVGHLTSD
>7936_0:00132d_{"pub_og_id":"158920at33208","og_name":"A-kinase_anchor_protein_9","level_taxid":33208,"organism_taxid":"7936_0","organism_name":"Anguilla_anguilla","pub_gene_id":"118222819","description":"pericentrin_isoform_X1"}
MDQEERQKKLEAGRAKLAHFRQRKAKGDGANPQKKTPKRKSAAVHANDLPTQERPLAAKACPLDSAPKRSNGTLAEEAPRPAVDSAQTEPEHEAAPGDEAAVGVREEEEEPRGALVRNSEKDQRQLQIALEERNKIISQLTANLQVALGSRDQVQVEVMELTNQIQALQQQLQQASEFLRARSQSSAELSQAQQQISLFQRSLQDQSAQLGRLQEELQESQQLTREQQCLLTLKETETTGLLEKLSTTESRLHEALSLRDQEPAAPRNGDRGAETHAQDAGDGADALTERLRAELQAERGRSRGLERLVRDFEEERRALEEQLAEVREELSMEARQVGEEEEELRRELARLNELVRGAQERLQEEEAAGRRLRAKHEADISNYELRLRSLAEEKGGDREAELQSLRDEVRWLREHHGDRSYQSGSEDPGESPGGAKAQKEHVNQETAGESREEPGLDLSFPSDPDHLMEKYLASVAPRDSTWGEDSLEHSLLENSGNYRFEVDGPVELERPKSARLVQDDNEAAGQFTDMSLPCGQGYEAAEPNEESQISDQWQAHFSASLGPDEGGDSLISGQGPTRSSASPGMDGDSEVVDLGKALLVEQCRDLSAQLEERDRQVEALEGRLRGEAEEAQGASERWSKAAKELESARWELEAEREQRQRWEEAVGLKASEADELRNELGLLRSRPERPDQTGQPPGARTADPLLLATGDLIGDLREEKELLLAQLREQERLVRDVQERKLAGDSVTSEVQALFGRQLSALQAHRDGLQAQLDSQKARGQAASEQLGRKAQELESALGELRTLREELEEREGRLREAGEEEAVLRSGLSRLEQSLADAEEALSQGAEEKAALRERLGEEETRAKNAENTLQTEREEFLSQLRALKEKESALEAELESVRKTLAEQGREQDEAVEAAMAQLRLAHQEELCRLQGQHQEEVRALNLEMERALADQKARLEEEQKTQIALIKQVHEREHQREMAELASRHKDAMEAARQEHLLQAQAQQTLELEALRLSLTNLHTAQLELSQSNLQRDKEAALSELQASLRDKWAQESAMLQTRQLFELEKTREQCRLENQRELDELKRTWESQISEDRSKMEALEADKIKALKQDWEREAEKARAEVQATLAETLQALSDTRGQLGQLEQLQASKDQDFRSLEEELRQAWSDRDAAARAVEELVSSHNVVLQEQRDRAQHLEGLGAAGTEREEQLQQQLEKLQAEHTAVKQSSEHLWTQLECMRASRQELGELREQLLARSSRVEDMERLKQEFAQQRRDIQEHNEAELEGLRAYFEQRLRAAEEGYRQEIALLQLRLVEADLEDSVLKTGDDSYLSEGKPAEEKNDLIAEITLKLEKHKEEVDALRVDLEGRHRQELEHLRASLSLAYREELLQAKTDLTDRYFSQIQDLKSRHSLELEQQRARLSSSHIKELTKLRGQSAEEAPSSTEKEPEAKAEEEKEARARLDMRIRELEALAEEHAAELRRVREEHGDLLSQAQEKLRQDCEEELCTAVEEARREERERAALELTRQREEAAAALTEERRGLSLQLEAERERLRALQHGLETEHDPQLAAARQEIHSAAEEAKELRARLEERAAADLREARSRLQEEQKQQQAAAEELRLQQSEEHGERLRAELHALEADLLGKQKAELDALEADLHGKQKAELDALEAELHGKHKAELHALEAELHGKHKAELDALEAILREKHRAQLDALEAELRGKHRAELDALEADLRGKHRAELDALETGLCAKHKAELDSLEAVLQETNLAQLEAQEAELQARHRQEREELEARMLSNMDTLETTYLAEIQATREEAQRELRELRESCDREREEAEGGRAAELERLGAEHRAQLLSVTEELRRELAQVHMDKFTAMAAELRDAQQAELAQALASQREAVEAEHRGALQTLRRELLALDQAHGAALQELGELRAAEARQGQERQAALGALHQQQLQELRESSARELEEEVSRQRLRLQEEAEKVLQQRLAQLKEELAVEKAAILEECGQKAQVCGETVDQLTKQLQERHAESSQLRAEVSRLQGALQGKSSEMETLETLLQRRERESHEGENLLTMLRADLSTAAQERRGLQKVLLEVLRNTIATEDLISKKISACVNSRASARRDEPHPNATRKGSVDTPEKAEEGEEEDSGPDSSLWSAQTDEGLELSQRLSESLFAGAELEAEGEEFVLGACVRLRAAVDKLLELVTESARQLEQTHGAQAHLEERFSQGRQDAAQLVLQHRRVLEQLDLEAGLKSQLELELHKAEGLMEGYVAEKAALEEVLQQKETQTERLVEELEGLRVQLQELSEEHTLLLRQRDAIAGGLGEPEKGCSDDADDAELLREAERLAQEKLDVQRQAEKDRGGLLSRLKLLESELEEQESSRQEQEERRRAHTEDLQQHIQALERQLKHHRQFMDEQAVEREHERDEFQQEIKKLEAQLRHPNKPSAGGDCRGQKIEDLVLQVETLQAAIKEKMEDYNSLLLTKEQYQRDLAEQNEEIDKMAGRIRELEQALLNTSESSRALGQLEQELEKARKTEQELLQDKEALQQQQYSSRLQISALQSKLDEARHRFPESTAEQALKEQLEAVQQTLLNKEKEAEVLAEQLEQVQRDLAVKAEEVLQLHLQLTALTEQNSICVSQLQNEISSLKETVSELQRRGGGEGDDPASVLQLPLALLEEKNQEIDHLNEQILHLQQEVDVSNDDKAVEEVQAEAEELRSQVERLLGDQARLRQDKEEEVEQLHEVIHKLQEELAQLGPNRHEVSDSQEHSPQPHSFWPPHGQEESLCQELSLQSSRERLDELRAQLDLASGEKEALERLLHTQETTYRGQVEALGQSLAEEKRRLLRLEEEGGALRADLSQREAELERLSSRVRELEDEAGKSDGRLREAELQRDRALADLGKEAELEEELLALKEEKAQVEQQMEELLTVKEERAQLEQQMEVLLSVKEEKAQLEQQMEVLLSVKEEKAQMEQRMEELLTLKEEKTQLEQQVEELQQVNEERSAAADAQRAGLAEQEAKIENLETVKQELFQERQALRQREGRLQEEIERLKQEVTSNSYHIQELNTQLEEKVSRHAEAQKEVLTCAEETLAKAEGALREKEEQLSQLRAEHEALRAELAAVKEGLSSSTERAEKLLEEGQTKDKALANLEVHNQRLKTELRGLQEDLTLQEEEVAYQQRELADLRERYSLRGPASSSAHSHSHCPAPAGSALRGRPEDGFLSLLSHERSPPSPEILRKLDCSEEPAAVFHASRLSELSGLHNSSLDLHIKGSPVGRASSQPPELLSPELEPPSSCSPDSIAASGSLSALDSLDAQKVNDFEQLGLTPSTSPGCSTSTLSAQEWVSDGYGSNVSSELGTRLNVELAATERLDANFLEYLRNRDMDLTNNTDSAADSEGPSLELLSPELQVLLKRVYQEGCRVLALSHRPAPDAPPQTWQTEKRALQETVLSLRELLCKMADKHLKVDGGDADWRRELLRAVRGVFDSERLSLRSELQALLTAQGLLDPAPLMSQLEQLLKQQEEQQCRSLEQLLCADRRSLLAEVQNLQSQLRISSLQSQEQLQQLHGSLSAAQEEGCQQQHQLRRQVELLEYRLQQEQTCAEDLRGSLSAEQARGVEQRALLRAERDAGEQLKRRLEESGERTSAGGHAQQELQQEARKLRMRVESEQVERQAREEALQREQLQVQQLQEELQQERLRSQRTQDQEDQAHEALRSSLEDCRAQIAELRGALEQERVLSSNLRMELQIEQSRCEALIAQERSRAGHALEQLEEQRARCAQLTDALTQGKQDHSRKLEEEVAREKQNYARKLEEEVTHVKQSYTRKLEEEVSSAKLDYTRKLEEEVTHVKLDYARKLEEEVTQQKRDYTCKLEEVVTHVKLDYTRNLDDEAQQQRRLIAELQAQLEQERRLREEQTAALQRLQEQAAQTKRWLEEEAQQEAGSRLHAAMEGLQSQRQEVARSLEAERQRAALLQAELDALREKMSSLKEKERLREEQRDRQRRLERQELADKERQHERTSERLQELQQQRAQDQQRVRQLQQTLADLEEKERQLTSQRRHPDSAQPNLPQLRLAQQQLQLAAVKLRSFLHGPPVRREGELAQAEESELRHLLRTLTELDQDLKNLCSQNPSQMSSSSLVERVLKENSDLTNQLATLSEDKVTLKHTVSCLERELQGQRRTRAAREQLKSPEPVDAAVLSEKLAWQKERVSLQTALRKAEAELLRVTAEIENRPVTDGSSSKMARLYGKYLRAESFRKALVYQKKYLLLLLGGFQDCEQVTLSLIARMGAYPSSADLQAAAPRSRPINRFRTSVRVVIAISRLRFLVRKWQKAIRKGPGAPAVTNGHGHSGGSGPRAEVLRQQHPGSILNSPPTRDPALSRRGVPSPLAPPVKSPFRLHNRLYPSPALMPAEGSLTQAQDPERSLTEYIQHLEAIQQRLGGMQQGSAAISFSRKSDR
>7936_0:003650_{"pub_og_id":"158920at33208","og_name":"A-kinase_anchor_protein_9","level_taxid":33208,"organism_taxid":"7936_0","organism_name":"Anguilla_anguilla","pub_gene_id":"118234238","description":"LOW_QUALITY_PROTEIN:_A-kinase_anchor_protein_9"}
MEDQERQKKLEAGKAKLAEYRQRKADGQKKSKKKRRTAEAQGTGTGTRDEEERDQPSGQERTRSGADSPATEFTISRKLRSGETVKHDQTFTIEPESEVSTTAEDCTSEEEDLGVPGPGSNGDEAAGWRARLRTMEDELAARQRATEEVTKELEELRAAFGAELQNFEAAINQRDGIITQLTTNLQQARKEKDDIMREFQEMTDRSQKLQIQFQQLQAGENLRNSSHSSTAADLLQARVQITSIQQQVEQRETQVKVCSEKMEELQLQIGQLQDRLGQSETLGRTQEEHFLQTLNEKDTLIAEQKRIIADRESLLTTVKNDLEESQKSLNDLRVQAAERSRELESCQGELSSSKQRERMSSSEIRQLMATVEDLQKRSHKDGRSESDVAQKFEADAERKMDQLRAELDEMYGQQIVQMKQEMQTQHSTEVRRLRERDRLELEALRAQCSANAEQMDALSLRIAELQRDAEAAEALQEKARRELSCASEEKLKLLGRIEDLRHELRSVRKAERVSQTGTGQEGKNGEVQRLQATIGHLEAQLAAVQEANRDLESKHESEVTNYKIKLEMLEREKDAVLGRMAESQEAELERLRTQMLFSHEEELAKLREDLRKEGALHLENLRDEMALKQERAVRDLQKGLQEQLRATRCEKESLAAEKVALLNKINVLEERLNRSSESASAKELAARLEEHQAEMEGIRQEEKDKGADLLRKTEVVMRMDEERQKAWKPQSGNISLKESSEAVKEERERTLEQNQRSRTQGKALAVENEQLYERQIEKGEIQKRHSTFSFTEKNFEADYEELKEEYACLLKVKGELEAEILRVTADYEVKLSDLQSQIRKLQECEAQPRGLQRDNGEADKMEDFTDGSKSMEENAGGLTEALQRGESGPSPRRSEPPALRGDEAEQATGDARRASAERDGRRDSPWERRARGCLRSWPAAAAPALAGIVTGGGASRQGRGRGRGRPPPPPPPPRRSSPGETASPGRSKSGRRAICLARLAGGGGPRGRPSRVRARGGGAPAGEAPRGDPGRSEADSAAAQREAQAQREERLRMLRTPQRGERSATPRQAAALGQEEFQLQFEALRISLSQICAAQLELQKEGLQVEREACLRRQEQQLREEHLRELQDLRGPHSGPGEGARPPEETASLEAHFQEQRTRLEERHSREIERLRASLQQEARHTEERHAAELVLLKQRLLDLTASPALPSFSRESQFTVPNEEESEEYKHRAELERLADEHGGGAQAVEPEASPATGHHPGGINGGVWSMEGHEAAQLIQTLERQHQERVEEEIAKVIVQMSIEFAQQTEQARIAKEARETATTTQTRRDEFGGADEPTPGVGGPGGPGGGAAQTGRGFAAERDGREGELERPAEVLSPRPNKAPPGGQGLSCEGNEGAGLVLSPKPPRVTRQHAELQNEEADKRPRGGGVSSRSLPPDISQSDVSPDVITNERNLLRRANRNLRQVLSDVLKTTAATEETIGHYMEGLLDASAGKQPAPRAGGQRASAGAFQDYSSHNAGAGGGGDALPGGCHGSQAEVGDDDASAWSGGTESDEGLSSLPTGAEPRLENEEYLMNISSRLQAAVEKLLVAITETTNQLEHAQVTQTELMRESFRHNEEMVELLRRQEELQESLNEEAQARQRLALELHRAEGVIDGYSGERAVLERKLGEKQELLLHLEQQLQVTGSRLQELEQERRQVHREKELLARQQSAMRDGTGSRELRLVEAAVVAAPEADLLEETEKLMKEKVEVQLQAEKDSGDLLKRLKCLEAEVEERASREVELEEAHRVERSDLRQQIQALEKQVEKNRRFLDEQAVDREHERDVFQQEITKLEQQLKNAQKQQPSTDQYNKEVDRLTAQLQEKSDRCSELLLRSEQLQREVQDGGEEVERLETRVRELEQALLVGTETPQVEQKSPNPPEKGTLDTTLEVELQTEREALDRKEKEISNLEEQLEQFREELENKSEEAQQLHMQLEIQKKELSSQQEDLQHRGDLLKVLEDKSELVRELESQVECMRAEQERLKKNREVETDQLNAVIEKLQQELSTIERQTPDEGPRDADRASARAREEVRLAGGDDGGDEPKKREAERAARELAALRASHGSLLEQYERLREETSGDNRLPELEEALRAKTAACLVMQAQVQALEESAGCRVGSLGARIAELEACVGERDAELERCGLRVQQSQAEAAALRRRVSELEDKLREKVAAALVSRAELGAVREHAKARGAGGPRGEASEEREERARGGRRRDGGAPPAPGAQTGENPLPAKVALWTEKLRELEEGLRGMQEDQELQKHLLSSSGEEVAEYEERLAVLMDLLSRITARPGSQRPPPPISTSETAIGEDPAAASDLLQEVTQEAAATKEELNSYRERSDKLQEELQEREMTIAQLKEELHTASMRAPSGEEDPAVLSKLLQEVKREAAATKEELNSNRERSDKLQEELQEREVTIVQLKEELHTASMRGPSGEEDPAVLSKLLQEVQREAAATKEELNSNRERSDKLQEELQEREMTIAQLKEELHTASMRGPSAEEDPAALSKLLQEVQREAAATKEELNSHRERSDKLQDELQVRDISIAQLQDELRQIKEAFAKSEEELKKKSGKHSASKQDRSEKARGSSAKERNDLTRKNSAPMDRAAGGSGTPKTPRAPRADAAVQTGPVRLGSAAVAGEVSDAIGEYAEKIEQMRELHAAEIMDMEARHIAESEGLRGEAGALREECRTLKAAIEDLRHSEAASPQLEHLPASQFRDGSMSDSGSDWSQHTGHDPPVLQQEFRTTPEGARRDNETDVLPDRIKSLLREVHQEGMQVLSLSELPGPEAEAEAEGGRGEAAAAQLKQQGWLRERASLLASVESLKALISTMQIHGESQARDPSGGAGEDWRAELLEAVRRAFAAERGALTSSAHSRLERLDTSDAVVCLNQLERELAEQEALQREAMGILQSADRTSLLMEVRQLKAQLQHLQQDPRVTGVADQRPVLEKLAGDHDALHPERMLLDELKAELAQTRLELESTLKAQHKHLTALDTLRTEVTEKAAEVDHLNKKLINEQRKSRELQWAFEKEKCKSEKKDQNEREDLEDVRLLLKEQQTKVAQLTEAVEKERRTSDQLKQQADRGHAQQQSLLSREQSRVSELQVQLESAQARAQELGSALERERELRGQPKQQQQQPGSPQHAVQAEEVQGEAAEEAVVESLRSQLDDKHAQVVRLLGEAEGLRLEAIQARLERDEEGRLARLAQEALREAQEQLRQLRAQAQELRAQADGTEQQALRLRRERDELQDLVSRLQGFAETRQPDTQADLCRAEDESGSRTQDWVSLEKVPEADSSFISLHEITAATANPKLMDKIINQLQHIAAKINAMTSNTTGRVTLEEADGEGLRNSVRGVVSLLQQVQALSPAQQSTAPPAGGSSNSLTERLLRQNAELTGFVSRLTEEKNDLRNSLVRLEKELRLGRPWGPPPANARHGGAGRADGVESLLASAREGWESERTQLEKRLRLAEAEATRLRGKIRSDALWDFADSDADGAALKRIYVKYLRAESFRKALVYQKKYLLLLLGSFQDCEAATLSLIARMGGRSSQSLDAANQRPRGFTRFRSAARVVIALFRMRYLVKRWYKTTEAGSISSTVHRNGQGQITANEGRRESPYLRPGSVDGYGELRGSSRGQTGRDSARFNTVPTETGSLVCSHLQNYDPDRALSDYISRLEALQRRLGSVQSGSCSYAQLHFGIRR
>7936_0:0056c0_{"pub_og_id":"158920at33208","og_name":"A-kinase_anchor_protein_9","level_taxid":33208,"organism_taxid":"7936_0","organism_name":"Anguilla_anguilla","pub_gene_id":"118214427","description":"centrosome-associated_protein_CEP250-like"}
MDETQGNLDDGVKIAGDEMHPSMRSGAELRQEQGAGEVTSSRPQGALSVRGQELAELEDLTELHSDARAGERAPGVDRGGNATVRRPSAERRDGRRGLQRTSRSAQLLRDSEAGNGETEERPARVPASQGVSETHPREALPNGTEEEEEEEEEDVVRLNSVVQGLQVQLKQEKGAGQHLTYRYAAESSTYEVRLRTLVAEREEHLAQLAQNRGAERQRLSEEHGEEILQTQQRPRTRQAHGDHVYWYIRNPENLAVHSAHTDHLDQDEPGEPWENPDQEGCLTSGQDHLLEKYLVSAALRDSRWVEDSLDDRHLLEGAGNYRFRLYSEDLLDGSASLSSDSPGLDGSSSEEEVDLGKALLVQQCRDLAAQLEDREKQLEDREKQLEDREKQLEELRDETRGSAVELRAALEKRDAATEALESAQRHLEAERALRLRSEEAARRQSQEAGDLRARLGRLQSQREGEERAREEALGLIAWLREEKEQLLVQLRGQEQLVWDAQEQKLAGDSVTCEVQALFGRQLTVLQEQRDRLQGMLNRQQAKNQTASRLLGQRTLEVDSSLQEAQRLREQLAEREEGVLRAGREKQELESRLCGLQESLAEAQRAARRAAEEVAAGESRAAELETRARSAENATETARAEFQSRLEARDREVQEVSAEREQSEEEHRQEVSAEREQSEEEHRQEASAERERGEEVHRQEVGAEREQSEEEHRQEVSAEREQSEEEHRQEASALQTELARVRESLRDRDRVCAVAMETFLQEEAEKLHSAVEEAAAPLRSGHQEETGRLREKHQEQVNELLEEMQRKQSDLGEEQKSRIALIKQVHERERRREMAELAAEREAELSRLEAELKEGMEAAHQAELLQAQTQHSLELENLRLSLTNQHALELETMRLSLTNEHAQELEQCRSAQQRHTEAALSEQRESLEAGWAQDRAQLHAQQQAELDRVHDQNRDQARRVQQQHRQEKDDLNQEWEARMQKEKVRMEELQANQIEALRAEWQGESDRAQEKLQSRLKEMQEACAEWDAAVGADADLVPSHQGALQEQQDRARHLEELCSASAEREQRLQQEVKRLQADHVTLKWSSEQEVDRLRTELERMRASCQEQEGLREQLLARSPRGEEVQPQEEVHRQELAQAEEEVQRLTRELSQVEEVQRQEEVEELKQELSQAEEEVQQLKQELSQAEEEVQQLKRELSQQQQEIQEQKEAELKNLRSYFERRLRVAEESHREEVALLQRRLAEGTEENAAPQGGNASFLSEGDVDEDKADMLAEINMKLEKHKEELYCLRLRLEEKHTAELDQLQASLTLSHREQLLQVKTHLADRYFRQTQDLKAQHSQELEQQRAKLTEHHAKEISRLRLRSAQDAARQVERELEERGRVLAGQARSERSRIRGLEEQLAALRTEQEEQLRQAAERSGELARKAQEKLKQEFAEQLRVAVREAQAQERERALQELSQEKEEALGRLREELRAQEEARVSTLREELEQAAAEERRALQEQQEEEERRRGRSPRDSPESESDPRVLAVRRKVEAQFQRELLTAKRLMAEEVKELNAVLLEQAEAKLQEAQRRFEKEQKEREEKLGLEQEAALRDLTKKHGEELESQKALLGERVRSLEEDRQNLEERHKNRAELDSLRAELQAKHKAELDSQEAELRAKHRAELDSQEAELRARLQGDRDELEARMLSNMDTLESAYLAQIQAGRDERDGALQALRDRERAHAAQLDRLRTQHQAKLGLICIELRRELDQLLMDKPSSTAPQPAQNQPSTTAPQPAQNQPSSTSPQPAQNQPSSTAPQPAQNKPSSTAPQPAQNQPSSTAPQPAQNKPSSTSPQPAQNQPSSTSPQPAQNQPSTTAPQPAQNQPSSTSPQPAQNQPSTTAPQPAQNQPSTTAPQPAQNQPSTTAPQPAQNQPSTTASEQAQAQKLSAGTSGREDPEEEVPVEVLVEQLEEPDFVASGDRVALGLGQLFSKLKTDLRTVAEERRGLLEAHMQLQEVLQEVVRRTVATEEEVLRRIRAHAEPGVGCGGEAGEKLPDSCLQSALTDEGVGLSQKPWQSLFSGLALGRDPQVEEAVLGVSARLCSVVRKLLDLSQLEPHPPRPQVPLEEHLIQSGPDSAPSQLQEYRPPEQLHRGPAEFGTVEKAALEEVLQQKEAQVQELVEELQRLDAELQELREERALLLRQREALAEPLGDTERALLEEAQRLLQEKVEAQRQAEEDRSRLASRLRLMEVEVEERDGGRLEAEQQHRAQVEDLRLQVHALEKQLRHHRQFIDEQAVERELEREEFQQEIQRLEARLRRSSRPRPGGGGGGGEEDKIEDLVLQVENLRAAIRQKSEDCERLLLTKEKYRGDVAEQNEQIHTMAARICELERALLDTSPSGHTLAPQDAAQDRAPLLCSSCLQVFALQRNADDPRQCPPRSGAGHPLDQQLQAIQMELRTAGVGQVQENDHAARPLPEADGHEDTPSVRLDPPDQLEEQRREIRQLGEEILRLRREADASQDQAVEEARAEVEELRSQVEHLRSDRERLRQDREVEEERLHEVIHKLQEELERAESERYELSTSSESSPAPPLPHTPRGLEHSLRQELSHHAPVPEPRWEAQPGPGGTGAQKRGGDAPDGPVPAETLRTVLEALEGQVQEGQARIHQLETEKEELRQAKGRLQEEVGRLRQEVTSKRDHIQHLNSGLGGRTTGAGDLKEVLTVAEETLAKAEVALRENEERLAQGRAEHEALNKEHDALWAEHDAMKEEHEGLWAEHEALKAEHEALKEEPDALKAEPDALKEEHEALKEEHEALKEEHEALKEEHEALKAEPDALKAEPDALKEEHEALKAEPDALKAEPDALKAEHEALKAEHEVLWAEHVSLKMKFAAVQEELSSSAHRTETLMQESQTEDRALADLGIHSQLLGLAGQQGEPESRSLQGDACTRHGAPGRGSFLLGLRYEASSRPPGGLRTPSSSGDPASELPSPPLSQDLSQPPEAFSTPLTLSASASERPSTRDSPLSEQVKTLDERYFTGLEEWPSDADCSSVSSHRDTTLQEQWGAPEGLSASFLEYLHNRDMSVAERTDSATESMGQDAELLSPELQSWLKRVYREGHRVLSLSERPVPVTVTTPSPLEAPPPSWQAERRALQQTVLSLRELLCKMAAREPKEEQWRLHLEQLLSADRLALLEEVQHLRSLLCASSLRSQEQLRLLQASLSASQQEHSQYRHVFIRTGELLEPHLTERQLGRTDQPTTQRAGGAEQKAQLWAEQTGGAEQKAQLWAEQTGGAEQKAQLWGEEQKAQLWEGLVSTEMSQEAERHQQSEQSHCEALIAEESNRAIDHARSLEEEVQRRREALRQLEEERVSHVHSLEEEVQRRQEALRQLKEERVSHAQSVEEETQRRREVLRQLEDERASHACSLEEEVRRRCEVLRQLEEERVNHACSLEEQARQHEEAVSEDRRFIQELRAQLEQERGQSEELAAAMERLHRQVVHTKRQLEEEAQRRRKAAQGEHKAALGLEEQRRRANQLQAQLDLLREEARSVKDECRTLRRQEEQEETDRKHSSICHRLSQSAALQADGCNAETELQLSVHMANQPYSSKVQRLYCRYLRSESHRKALAFQKRYLLLLLGGALDGQHATLALVARMGACPSPAAPPPRPSPAARFRTAALAAVAVSRLSLLVRKWRRAFRTVPPDSAQTTEHSSRAGSSIKPEVLRRQQPSAAQSSAPSCYTQPLARGRGFGPVRQVTLQPVQQAQPQTIRQKSN
>441921_0:0006e8_{"pub_og_id":"158920at33208","og_name":"A-kinase_anchor_protein_9","level_taxid":33208,"organism_taxid":"441921_0","organism_name":"Neodiprion_lecontei","pub_gene_id":"LOC107222489","description":"LOC107222489"}
MDEDEKRQRALEAGREMLAKYKAERLYSAHNSSGNQSAEPSDAESSRNEAQVRSTETRGADVSMNVSLRDLTHSSVSMSEGEGEGELEGMAGRVAELEELLEGKEAVVEALNAEIENLRGEASSPNSSQSRASSINYKDLVLTYHAKLQEFERAVNQRDNLIEDLTASLEQTLSARDYLLTQVNTLNAMQLEQRTTPVEDIEPFRVKIEKLENELANQKMLTEEFKLQMNKSNEDRKKLEMESETQKAEINDYKLQINQLNERIRIGAAENNLNITETLEQQKQYEARVDKIKRDMQIILEKFTTETKANAEKHQNELKELSSSHSNELSRVKEDYKKQLKLVIEENRTLSDHLNRDLPDLETRHAKELSVFQTQLTTYKKTVEALKLELVNHSEAQRTAQAEVVLYKSRVEDLTLQMEANRRQHSLKSKAEKEMLQEQIKLHKIQLDEITSKYVAASSVLESKESIERSLEQALTNVTVLKQDNEALKFKLDDLSAKYSAAQSLIENSQVHERSMSSKIFDLEKSLSRFSGVSFNTGSEFNETTYQTFDEVALQFQMTKQRLEEKALMEKQLVERINGLENDVSKTTEDLVQANERLEKTTQELHKVNQELEKTNQVNRTYEKQLNDLKNSQDKSKGKLDQVDETTPGSTELFQGSLYFGQDEESPKEITDLPKGAKSGEVQLLKDKIESFERENKNLQNQLDQLKNDKHECSKKIIALNEKLKESEEESAQLKKGLAAAWEQCAEVEEKLNQTLAANESCLNESALNISIQDSKLPDQLETINDSARAQELLDKMDVKLIEKGVQAEVTNIQDLEKKIDDLNTEKAAIVKENENLIRLQRNYEDVSEKLEKLQQNFDKLQQERQRLIEENEYLTNKQSKEDINSLQLEIEKLTKEKESLVNEKIALIKQNEGLIEEHAKEMDEIKAQTVNDVQKLKSLSLGTSDNALSLSDLKAELETRHSKEMEELRTYFEQKCLQMEKQYSEEVFSQQSKKMSDNDSEIEELTDDLYFGGGGDCLNVLDVPGRSSKTDSELKSKIDSNEDENIAKSMAEGSEKVASIQQELFLKVEELEKLKSEYEEKLVEQQKLHNSMVQKLSERTEKRGLIKVVNQPCQTDLDPIAVESGELTELRAAYSHQLEEQVALAKLDIVNALQEQIQRDIGIMQALLSADETDAQQSWPAELLELRDKFTDGSKREIQELKEQHIAELARLKEEHTRLLNRTIERHEDELTKIKVASRGGGKTCSEDGNLSSENLLIRERDNLHKTCLTLKNLVTELINYFTMCEEEVNNTLISEVLKTQLSKSMEMKDDQEETSTKETGDKTEDFQNTTCPAEKQTPSKPTATKIKRVHFAPRYSGIQTLMNDDNTLFELIERDKDVTHELKVELDNCLDRLKSEAAQILGVSSTPEESKIDMLAKQVLWSSKVNEELGVKFEEAENMIFNYEQENEHLKVKIHELQLKLTSIENKKEIISEGYGEHEESGVDVTTENLSQLQERVRTVISNGGGENSYLLQLIEDLCRQGDKAADEAKKEKEDLQLQQVSFDPTPPPYIHRVCCRKIEAADKQLRATRKFLEEQAGEREAERDEAARKIEVLIEQLREKDREKERDQRITSEQSSLSPVPPSTYAVTHVLRPTDIEATVEALESQMHEMSSMMSEAEARKSEVESELKAAIDKIWVLRDIITDLEQQVQAKTEREDALQTQINQMEELINVQTKNQQELAQELDAIKMGSENVHLNEHIDHLQEELRKHKLSTEHFDVNSLAMKQIKLELRDMDVQLDKRIKDLEALHMCGSNLSLSQPSEDVSVREQIDASRCPTPDDPQSPPTLPLDHILKLKEKMIKHGRAEEVAFRRIKDLEMQMTALKNQNEELQAEQEILQQTNSEQLFQIEAMRGRLEQQKQSAPFAQRQATSRLELQLHEVNAKVHSLEREVADKDLQIKDTEMRLERANKLLLEKEGEIASVVQVENNTIQKLRDRLEVIEGEKKLLEEKVGSQERVQQELPQLLDSMLEDKNEEIDHLKDQLSKKEKQLEIYLSLNLDESQLKELMKQAEPKNSARTLSDILSINSECEEFPEAIREHVNLTQTLPYNISNLRTAGDASQLKYVSQISPMVMIEQNKTSADVPRLELHSQSRSLSESCIPRSHSSTGVELVRSVSESKSPTNEENDGSNHENLRSRNVIENEANDENLLVERLSMETGESGVFKEGETSAEGINESANQCPRHGNRSIESLSPRKSGEESNQRLIQDMENQLRKVKEELEIKSKKLTERETELNTMQHDLLELRTELKETIETLTWDKFFYKEQFELTQASESKIKSDLLEVENNLKFKTEELIEYKGKMQTNEKIITELKKENSRMIEEFDEKLKTQLKKIDVTLQEKAQELKNLKEIIFEKDITIETLGTRNIEIENENKQLYEYKTRFETCREELSNCQIEVQRLTEGLNNRDLLIRRLEDMARRSSLSGASSPSENKDQEIHHLQEHLKEKDKVIRQMSDDSKSLQRALETIQNKMKESGNVVELRKKLKDERKMNMELKEVVVKLQEELEHFRIASHQASEDEGDIEDMVQRELQVSARLDKQIMSAIESETEESGGTKRRIERHACNSLDIEPVDQAKQEKIAQKYNDVRLKLKQANKSNEELTKLKDDLEIVVDMLKSQVTEYENRILQIKADLEEESGTVTKLNEELAKEKDMSRHLRIRYEREQTANHQAQKHDSELITTLRMKIEASLDAEEKLRSQLSDIRRDHKRIETELNTVKEKLKNQKVADTVGLKEQYLQEMIEAEQKKYVTVAEKCEKEERKNVELADSIRRIVNEKSKYERELEMLNDDREKLASKLALVEGIKEHLETDLKRTRDELKAREGECEWLQKRIDTITEAEAKRQQQRTDEHNELKSLRREVANAREVMVDLEADMSHLKKQLAKSHEKQEQYIQCIETQRVTLADLMKKLTSAQDEEKRLKDVINDMQNDLQMSVKRELELTSELQRERLCGEKNVPVKFVQKIQDLNESLQKHLNEKSILHDKLARAREDKEQLLARVRILEQNQSTNTAGAMSGEMVEKLQHFYGKFLRTDSRRKALAYQKRYLLCVVGGYQLSEENTLSVLAQLTLVQREHTTNRNNKKSPRVRFRCAALAIISIRRMKWLIGRWRTGRRIGANAVLGNPDQSFIMLRKKSSNNHSPPVRDRPSNLRDGGLGGFPLEHFIDRFVSIEKKMDHALIDVGQLTSD
>441943_0:00040c_{"pub_og_id":"158920at33208","og_name":"A-kinase_anchor_protein_9","level_taxid":33208,"organism_taxid":"441943_0","organism_name":"Neodiprion_virginiana","pub_gene_id":"124310409","description":"nuclear_mitotic_apparatus_protein_1-like_isoform_X1"}
MDEDEKRQRALEAGREMLAKYKAERLYSAHNSSGNQSAEPSDAESSRNEAQVRSTETRGANVSMNVSLRDLTHSSVSMSEGEGEGDLEGMAGRVAELEELLEGKEAVVEALNAEIENLRGEASSPNSSQSRASSINYKDLVLTYHAKLQEFERAVNQRDNLIEDLTASLEQTLSARDYLLTQVNTLNAMQLEQRTTPVEDIEPFHVKIEKLENELANQKMLTEEFKLQMNKSNEDRKKLEMESETQKAEINDYKLQINQLNERIRIGAAENNLNITETLEQQKQYEARVDKIKRDMQIILEKFTTETKANAEKHQNELKELSSSHSNELSRVKEDYKKQLKLVIEENRTLSDHLNRDLPDLETRHAKELSVFQTQLTTYKKTVEALKLELVNHSEAQRTAQAEVVLYKSRVEDLTLQMEANRRQHSLKSKAEKEMLQEQIKLHKIQLDEITSKYVAASSVLESKESIERSLEQALTNVTVLKQDNEALKFKLDDLSAKYSAAQSLIENSQVQERSMSSKIFDLEKSLSRFSGVSFNTGSEFNETTYQTFDEVALQFQMTKQRLEEKALMEKQLVERINGLENDVSKTTEDLVQANERLEKTTQELHKVNQELEKTNQVNRTYEKQLNDLKNSQDKSKGKLDQVDETTPGSTELFQGSLYFGQDEETPKEITDLPKGAKSGEVQLLKDKIELFERENKNLQNQLDQLKNDKLECARKIIALNEKLKESEEESAQLKKGLAAAWEQCAEVEEKLNQTLAANESCLNESALNISIQDSKLPDQLETINDSARAQEILDKMDVKLIEKGVQAEVTNIQDLEKKIDDLNTEKAAIVKENENLIRLQRNYEEVSEKLEKLQQNFDKLQQERQRLIEENEYLTNKQSKEDINSLQLEIEKLTKEKESLVNEKIALIKQNEGLIEEHAKEMDEIKAQTVNDVQKLKSLSFGTSDNALSLSDLKAELETRHSKEMEELRTYFEQKCLQMEKQYSEEVFSQQSKKMSDNDSEIEELTDDLYFGGGGDCLNVLDVPGRSSKTDSELKSKIDSNEDENIAKSMAEGSEKVASIQQELFLKVEELEKLKSEYEEKLVEQQKLHNSMVQKLSERTEKRGLIKLVNQPCQTDLDPIAVESGELTELRAAYSHQLEEQVALAKLDIVNALQEQIQRDIGIMQALLSADETDAQQSWPAELLELRDKFTDGSKREIQELKEQHIAELARLKEEHTRLLNRTIERHEDELTKIKVASRGGGKTGSEDGNLSSENLLIRERDNLHKTCLTLKNLVTELINYFTMCEEEVNNTLISEVLKTQLSKSMEMKDDQEDTSTKETGDKTEDFQNTTCPAEKQTPSKPTVTKIKRVHFAPRYSGIQTLMNDDNTLFELIERDKDVTHELKVELDNCLDRLKSEAAQILGVSSTPEESKIDMLAKQVLWSSKVNEELGVKFEEAENMIFNYEQENEHLKVKIHELQLKLTSIENKKEIISEGYGEHEESGVDVTTENLSQLQERVRTVISNGGGENSYLLQLIEDLCRQGDKAADEAKKEKEDLQLQQVSFDPTPPPYIHRVCCRKIEAADKQLRATRKFLEEQAGEREAERDEAARKIEVLIEQLREKDREKERDQRITSEQSSLSPVPPSTYAVTRVLRPTDIEATVEALESQMHEMSSMMSEAEARKSEVESELKAAIDKIWVLRDIITDLEQQVQAKTEREDALQTQINQMEELINVQTKNQQELAQELDAIKMGSENVHLNEHIDHLQEELRKHKLSTEHFDVNSLAMKQIKLELRDMDVQLDKRIKDLEALHMCGSNLSLSQPSEDVSVREQIDASRCPTPDDPQSPPTLPLDHILKLKEKMIKHGRAEEVAFRRIKDLEMQMTALKNQNEELQAEQEILQQTNSEQLFQIEAMRGRLEQQKQSAPFAQRQATSRLELQLHEVNAKVHSLEREVADKDLQIKDTEMRLERANKLLLEKEGEIASVVQVENNTIQKLRDRLEVIEGEKKLLEEKVGSQERVQQELPQLLDSMLEDKNEEIDHLKDQLSKKEKQLEIYLSLNLDESQLKELMKQAEPKNSARTLSDILSINSECEEFPEAIREHVNLTQTLPYNISNLRTAGDASQLKYVSQISPMVMIEPNKTSTDVPRLELHSQSRSLSESCIPRSHSSTGVELVRSVSESKSPTNEENDGSNHENLRSRNVIENEANDENLSVERLSMETGESGVFKEGETSAEGINESANQCPRHGNRSNESLSPRKSGEESNQRLIQDMENQLRKVKEELEIKSKKLTERETELNTMQHDLLELRTELKETIETLTWDKFFYKEQFELAQASESKIKSDLLEVENNLKFKTEELIEYKGKMQTNEKIITELKKENSRMIEEFDEKLKTQLKKIDVTLQEKAQELKNLKEIIFEKDITIETLGTRNIEIENENKQLYEYKTRFETCREELSNCQIEVQRLTEGLNNRDLLIRRLEDMARRSSLSGASSPSENKDQEIHHLQEHLKEKDKVIRQMSDDSKSLQRALETIQNKMKESGNVVELRKKLKDERKMNMELKEVVVKLQEELEHFRIASHQASEDEGDIEDMVQRELQVSARLDKQIMSAIESETEESGGTKRRIERHACNSLDIEPVDQAKQEKIAQKYNDVRLKLKQANKSNEELTKLKDDLEIVVDMLKSQVTEYENRILQIKSDLEEESGTVTRLNEELAKEKDMSRHLRIRYEREQTANHQAQKHDSELITTLRMKIEASLDAEEKLRSQLSDIRRDHKRIETELNTVKEKLKNQKVADTVGLKEQYLQEMIEAEQKKYVTVAEKCEKEERKNVELADSIRRIVNEKSKYERELEMLNDDREKLASKLALVEGIKEHLETDLKRTRDELRAREGECEWLQKRIDTITEAEAKRQQQRTDEHNELKSLRREVANAREVMVDLEADMSHLKKQLAKSHEKQEQYIQCIETQRVTLADLMKKLTSAQDEEKRLKDVINDMQNDLQMSVKRELELTSELQRERLCGEKNVPVKFVQKIQDLNESLQKHLNEKSILHDKLARAREDKEQLLARVRILEQNQSTNTAGAMSGEMVEKLQHFYGKFLRTDSRRKALAYQKRYLLCVVGGYQLSEENTLSVLAQLTLVQREHTTNRNNKKSPRVRFRCAALAIISIRRMKWLIGRWRTGRRIGANAVLGNPDQSFIMLRKTSSNNHSPPVRDRPSNLRDGGLGGFPLEHFIDRFVSIEKKMDHALIDVGQLTSD
>6706_0:001997_{"pub_og_id":"158920at33208","og_name":"A-kinase_anchor_protein_9","level_taxid":33208,"organism_taxid":"6706_0","organism_name":"Homarus_americanus","pub_gene_id":"121863807","description":"A-kinase_anchor_protein_9-like_isoform_X1"}
MRICKALRVSLPALFTDTSTNASLSQDCTDINTVPTQGDDVKTFTDKVEHLINIRNTLVEAANEFEEHLEEAVTLRLSCIKRELYDLTKLTAIKLTAKDSEGSTKTSSISEDLTTQLETQQQFIHEFMDITTNINLDAQSEKMKILKNQEMMVHKILEDNKEKLHFVCQEHMEDMKNVSSLSDAIKYSSELMLSLEKTLSDEVSWVEQQYKELLEQYNYEQTLHTQSRSLTLEELKNRLIVLLRGTATQTELDDLKSHQKCELMKLQEEHGAEVQRLERQLAVRDQETLMALDDEVEQLRAQIDHDLNVRSCISNSLCSELENIKIQVTQLEDANDELHKIIDPATDVNSVLFQRHLQSLYSDRDWYKKTVGLLSHVTLQLLHYYSVAESYTNKPQDHKVINEIIEDQSAMHQPELFSGRVLDLSFLSDSMPDDSYTSQLNMFAEDTALSTGLISKTIYTDQGDEPELVSNSGSVLDSTAMSEGMLDDVDKDEQVRSILTKSYPQLMSILKGRWDRVVVENLEKEVQELTISLQASAGMLKIFLHSVSSENQDLSSHTIREVTQDDSVKETVSDLSQHHLSETIEALSKTPGDEVQPNKSIRESESSCSTVSLKIHNVRKKFMKNLKDTEVDLPLKEDALDVTSQSSQSELFKELTQLDLVNLSESLTILLSQDESFINFTKLKHQELIDEEKLKEVLKQLCQNVQFTACLQMKLHHVEGLLKGLEEEKKTLEDENCRLNHYSKNLAMELQVVKDQIEELEAVQQDQEGGTACTQYAAKMEASKDIKERVRATLSAKNKSLMDHTELVARVGDLEGILETLVRENDATVEALKSRVSDLSQQLEVADRQLRSSRQFLEEHASERDQEMEDLMHTKDKLASQLREKDALLVQHANLEKEVENLERQLREKSQELQDALASKEEIQVEHKAAVDKIWDLREIIQSLEAQVDGKCVEESNLNTQVETLTAALSLAHQDSQDLTSKLEALQCGGSIQGGGHSREQLPTQGPRTVEPEEEENDAQLTGTSLFMELRDEYRQGTRNVSGQTLLQIIEETVERTTSGLEALQLSVSSASQSAEDLSIQDHLDVPSLQERENNRALSPASVDRRLEDKLLTLERTTEAAVKRTRDLEMTLKNLRVDHEEVTAERDVLQEHSKEQLVQISSLEARLDEIRRSEHPMTAELRQRLNFVQENLEKKRNEITKKGREIEELKHNLTSTRGKLMSREEELERMQCVSQPHSLPLSTADQLLTKQRHLEDELATKYIIIEKLKKELVDASKSDTIPPLLAQSLIEDKNAEISELYQQLRNMKSRVHEVVTFIANGTSLAECKNMLQKIIGDDKFSPRLSDAEAPEVLRKTLVQDSDLTSYSSLTSHVISSLKEGPCPFIISNSKSEDGVSFITQPSSGNLTLMSLQHEAPHEISKTSSSHTSMTFKIPPLHKDDRLETSSPSVGGAGTSADEEIKEMVEEEKAAPHTSPFEEGIPFTKEEYESLCSASGEVTVLRAQIELMQKEIDNLNKYQAKLEEDYKVAQEMLEAREEEITQLSEEIEDTGSLPLPSQTLHMQDMCFRLEEQVVELQERFNEAAAMNREYEEEIEKLNLRTSQYEQEIKELQEGIELLRKEDKQKEVLLLEKETSLQETRREIDKNVDQHKQKQMELCREMKVLHEQMEQLKQQHEEQSAALQRKTEEVAQLSAQLDLVHSEMKERLSHTNKEMAQLEEQYQQEISDMKEEQILREKQLCSDYEERMAAQVSDLSVKLGRDKEEAVARQQRFYKSALHEANREKERVQMELQEQRRAVDFHNRSQQTSHLFDSVDALNAGVKLELDKSGQLDNSLVSFVKHGHTRGDPGDLSTRASSAVSDISDGDGPSDIAVKVQRLMNKVDKEGIEMLTLIELMFLQKHQTHLDNSQRTLISQSGFIATGSTESSIADIQERSAQSVQGKTEDGVTVGERTQLLRHMAALEEELSKKDQEIKRKVNLLEFRLEQEKKLGIEWKLSFESEKKRARELIEQLREEKLASADRVSELKILRSQFFVQRLELQKIQGESSSVNETLETNEKEVEMLKDALQAERNNFSRVSKALNQQRHLAAVTRSQQDGVIKDLRCTLDSERERIMDLYTQLAELTNQQANKQCDRRGIITRRMESERITSGVKETTTAITPTVEDLQMQLAVEKERFTELQRSYERERRKVVTQNEQAHAERACAKVELMEEQGKCAELTKTIRNMEMEKDTLLRQMSQNRERLQHQESRIREMEAEIRKLEGDLRAQADGHQAASHRVREEDAQLHINYTRSLNKLGEAEAELCTLRHKLRTVTKDLELSKEKEEQLQQELTTEKMAINRLGLPALARINNLDEYFELQLKENLELCKSVLRLTDDRQAMRQKIDTLENTVTDLTEQLIKTKAAASNHVDFEKMLQMERSAWEKERTSLQNIISRKDIEMTRLQIEAGSRNTLQNVNNAQLDDERVQYMYGKYVRSEHWRKALIWQKRYLLVVIKGYRDDEQATLSRLRNMASQVHGAVRNEAVEAADNAVHPKHRFRVGALAMVAICRMKNMVIKHQRRKRLGSQILLPYPHTALTIPSTPDASESSRPGSANQGVLGGGMSYVTLQTPPTKGPSNNIWPRPSSSRRNLFLEEESPRLNEYIERLDNIHSALGLNPKNI
>123851_0:003bce_{"pub_og_id":"158920at33208","og_name":"A-kinase_anchor_protein_9","level_taxid":33208,"organism_taxid":"123851_0","organism_name":"Ladona_fulva","pub_gene_id":"LFUL015311"}
LTEHNLSNDGKDTSGYMDKSSSGSQDEVEVLRDHEMGRSSFEQLGGDMYLKDQEPFPKLWLHSTKVDVPNSALDTSGLTFSPVNNPKNEQSVIIEEPELEEESLQKLPSSVLSYSSNNSKEKSQLNSEDRENSSKGSPQAKIYKDVGAQVSDENATEDLRLIILNKEGEIETLKKKVDELSENRDLLNQVIIELREKVEWHSKHLEKYEEESLGREALIGQVQMEKNDLESALKLAEQEVNSWKSLHDNIKEKVKSQEEQIENLKAKVDKYCKANKEQHLLLKTAQQERKQIISIITNPGTGGNKDNENANLQISSTSSSLKALVTNLVDQLQSLSLEVSNLKSVKNQPKEDLQKEPELLATYSVKEPPGSVYEEVECQESRFVNPIDKKLVPNSIQAVRGSSPSLVSLEQMMEKVQQEGMEVLNLSELAIGKRATPIDTPISVSPLDSPKSCHSLNPSKVHSSADSLKTKQMFFPEDERAQLLQQIQTLENELSAKEREELRRRDWLEFQEKEGLAGWCGMIETIGQKQRHELNILEQLGQQRNARAKLEASMSHLQQQLSQAETELRKVTSRLGMERSHVIRLESALQQEKSNFSQLQQSLDLERKRANMMKELNLKVSETLQSELVQCQSKCMYLLESLKEEHELRMELEAQLKRIQREQEYAGESAERDHLGLDAIPTEQCRQLRKIEEECERKALEQELESEKHRRSQYQKELLQLRGLLESRSKQEMYDTCRRWSSSGFPPGTDTSFNAEDMLQNLKGINQVLGWHVRSRDDKQRPGMGSVDMEKYFLEAKCHHLEQKLESLMSVVKEHNLWTGDNSFAMVDEQPLPKLDGSIHPQLTEELVKFKELVQRLYSLYWRSERNRKALAWQKQYFLSILNASKVVKNDRSLDILKSNDMTGLERLHYFSWQSARKQKSHGSFRVLVWTVIATLRMKVLVLRSIAGVQVGCQSLIENVLPTHSYSRSKH
>123851_0:003bcf_{"pub_og_id":"158920at33208","og_name":"A-kinase_anchor_protein_9","level_taxid":33208,"organism_taxid":"123851_0","organism_name":"Ladona_fulva","pub_gene_id":"LFUL015312"}
LITEREVLQSQVEEQLLQASELQARLDEARQRGGQHIHCLSAMSASSNSPHGSPSIKADLPSFCCTALAEARHEVENLTECIEKKELEVTQLRRALEDSKKVVALQEKQLTDRAKEEAETLEKLKDYEHLKENVHSLQMKLSKKVNIDNEVV
>123851_0:003bd0_{"pub_og_id":"158920at33208","og_name":"A-kinase_anchor_protein_9","level_taxid":33208,"organism_taxid":"123851_0","organism_name":"Ladona_fulva","pub_gene_id":"LFUL015313"}
RGALKQHHKQGENRSSTDEIKADSSVFHFVEVLCCEVDRLFEDAKRENEDLQLQVESADKQLRSTRAFLEEQTIEREQEREEFQKELNQLCEALSGRERDREEKERAMREDELLESETQDEGINVLPRPTVESLEQKCKQMIDLVRDANTKKDEDEAELKAAVEKIWDLRDIIRELESQVENSHQVEQDLRSQNENL
>362088_0:00069a_{"pub_og_id":"158920at33208","og_name":"A-kinase_anchor_protein_9","level_taxid":33208,"organism_taxid":"362088_0","organism_name":"Diprion_similis","pub_gene_id":"124416637","description":"centromere-associated_protein_E-like_isoform_X1"}
MDEDEKRQRALEAGREMLAKFKAERLYSVHNSSGNQSAEPSDAESSRNEAQVPSTTTQGANVSMNVSLRDLTHSSVSMSEGEGEGDLEGMAGRVAELEELLQGKEAVVEALNAEIDNLRGEASSPNSSQSRASSINYKDLVLTYHAKLQEFERAVNQRDNLIEDLTASLEQTLSARDYLLTQVNTLNAMQLEHRTTPVEDIEPFHLKIEKLENELVKQKMLTEEFKSQMNKSNEDRKKLEMERETQKAEINDYKLQINQLNERIRIGAAENNLNITETLEQQKQYEARVDKIKRDMQIILEKFTTETKTNAEKHQNELKELSSSHSKELSRVKEDYEKQLKLVIEENKTLSDRLNRDLPDLETRHAKELSVFQTQLTTYKKTVEALKLELVNHSEAQRTAQAEVVLYKSRVEDLTLQMEANRRQNSLKSKAEKEMLQEQINLHKIQLDEITSKYVAASSVLESKESIERSLEQALTNVTILKQDNEALKFKLDDLSAKYSAAQSLIENSQVHERSMNSKIFDLEKSLSRLSGVSFNTGSEFNETTYQTFDEVALQFQMTKQRLEEKALMEKQLVERINGLENDVSKTTENLVQANERLEKTSQELQKVNQELEKANQVNRTYEKELKDLKNSQHKSKSKLDEVQETTPGSTELFQGSLYFGKDEETSKEIPDLPKEAPTCEVKLLKDKIESFERENEALQNQLDQLKNDKHQCAKKIIALNEKLKQSEEQSDQLKKGLAAAWEQCAEVEERLNQTLAANESTPNESALTTSFQDGKLPDQSETMNESDRLRERLLKMDVKLIEKGVQAEVVNIQDLEKKIDELNVEKAAIVKENENLIRIQRNYEEVCEKLEKFQKNFDELQQERQRLIEENEYLNNKQSKEDINSLQLEIEKLAKEKQLLLNEKTVLIKQNEGLIEKHAKEMDEVKAETANDVQKLKSLSLGMSDNALSLSDLKAELETRHSKEMEELRTYFEQKCLQMEKQYSEEVFSQQSKKMSDNDSEIEELTDDLYFGGGGDCLNVLDVPGRNSKTDSELKSKINSNEDENMAKSKAEGSEKVASIQQELFLKVEELEKLKSEYEEKLVEQQELHNSMVQKLSERTGKRGLIKVVNQPCQTDLDPIAVESGELTELRAAYSHQLEEQVMLARLDIVNALQEQIQRDIGIMQALLSADESDAQQSWPAELLELRDKFTDGSKREIQELKEQHTAELARLKEEHTRLLTRTIERHEDELTKIKAVSRGSGKTGSEDENLTSENLLIRERDNLHKTCLTLKNLVTELINYFTMCEEEVNNTLISEVLKTQLSKSMEMKDNKEETSTEETGDRTEDLQSIVCPTEEQTPSKLAVTKIKRVHFAPRYSGIQTLMNDDNTLLELIERDKDVTRELKVELDNCLDRLKSEAAQILGVSSTPEESKIDMLAKQVLWSSKVNEELSVKFAEAENMIFNYEQENERLKVKINDLQLKLTSIENKKEIISEGYGEHEESGGDVTTENLSQLQERVRTVISNGGGENSYLLQLIEDLCRQGDKAADEAKKEKEDLQLQQVSFDPTPPPYIHRVCCRKIEAADKQLRATRKFLEEQAGEREAERDEAARKIEVLIEQLREKDREKERDQRITSEQSSLSPVPPSTYAVTHALRPTDIEATVEALESQMHEMSSMMSEAEARKSEVESELKAAIDKIWVLRDIITDLEQQVQAKTEREDALQTQINQLEELINVQTKNQQELVQELDAIKMGSENVHLNEHIDHLQEELRKHKLSTEHFDVNSSAMKQIKLELRGMGAQLDKRIKELEALHMCGSNLSLSQPSEDVSVREQIDASRCPTPDDPQSPPTLPLDHILKLKEKMIKHSRAEEVAFRRIKDLEMQMTALKNQNEELQAEQEILQQTNSEQLFQIETMRGRLEQQKQSAPFAQRQATSRLELQLHEVNAKVHSLEREVADKDLQIKDTEIQLERANKLLLEKEGEIASVVEAENNTIQKLRDRLEVIEGEKKLLEEKVGSQERVQQELPQLLDSMLEDKNEEIDHLKEQLSKKEKQLEIYLSLNLDESQLKELMKQAEPKNSARTLSDILSINSECEEFPEAIREHVNLTQTLPYNISNLRTAGDASQLKYVNQISPMVMIEPNKTSADVPRLELHSQSRSMSESCIPRSHSSTGIELVRSVSESKSPTIEENDSLNHENVRSRNVIENEANDENLSGERLSVETGESGVFKEGETSAEGINESASQCPRHGNRSIELLSPRKSGEDSNQRLIQELENQLSKVKQELEVKSNKLIEREAELNAMQHDLLELRTELKETIDTLTWDKFFYKEQFELTQASESKIKIDLLEVENNLKLKTEELEEYKGKMQTNEKIITELKKENSRIIEELDEKLKKQLKKIDATLQEKAQELKNLKEIIFEKDITIETLGTRNVEIENENKQLYEYKTRFETCREELSNCQIEVQRLTEGLNNRDLLIRRLEDMARRSSLSGASSPSENKDQEIHHLQEHLKEKDKVIRQMSDDSKSLQRALETIQNKMKESGNVVELRKKLKDEKKMNTELKEMVEKLQEEIEHVRLASHHTSEDEGDIEDMVQRELQVSARLDKQIMSAIESETEERGGTKRRIERHACNSLDIEPVDQAKQEKNAQKYNDVRLKLKQANKSNEELTKLKDDLEIVVDMLKSQVAEYENRILQIKSDLEEESRTVTRLNEDLAKEKDTSRHLRIRFEREQTAIHQTQKHDSELITTLRMKLEASLDAEDKLRSQLSDIRRDHKRIETELNTVREKMKNQKVADTVSLKEQYLQEMIEAEQKKYVTVAEKCEKEERKNVELTDNIRRIVNEKSKCERELEMVNDDREKLASKLALVEGIKEHLETDLKRTRDELRAREGECEWLQKRIDTITEAEAKRQQQRTDEHNELKSLRREVANTREVMVDLEADMSHSKKQLAKYHERQEQYIQCIETQRATSADLMKKLTSAKDEEKRLKEVINDMQNDLQMSVKRELELTSELQRERLCGEKNIPVKFVQKIQDLNESLQKHLNEKSILHDKLARAREEKEQLLVRIRILEQNQSTNAAGVMSGEMVEKLQHFYGKFLRTDSRRKALAYQKRYLLCVVGGYQLSEENTLAVLAQLTLVQREHTTNRHNRKSPRVRFRCAALAIISIRRMKWLIGRWRTGRRIGANAVLGNPDQSFIMLRKTSSNNHSPPVRDRPSNFRDGGLGGFPLEHFIDRFVSIEKKMDHALIDVGQLTSD
>33562_0:00389a_{"pub_og_id":"158920at33208","og_name":"A-kinase_anchor_protein_9","level_taxid":33208,"organism_taxid":"33562_0","organism_name":"Dromiciops_gliroides","pub_gene_id":"122754299","description":"pericentrin"}
MEDREQDERRRKVEAGRAKLAQFRQRKTKGDSTSSKKKASKRKSSAVHAAVQEKEEEECACAVETPDSQLPSDLEQSTESRAGSNCTEAGAGVLDPTAERELSSWSAQKKPVTELTVQEQVPKDSISSLATEPSEFEVPRAQAKIKMLEEKLVGKQEDIDLLSQEVGELQVRLAQCSEAAQLQQNSELLKSKMPTKEGSSRPQPPAAALLQSPQEPSPSLQVLYPRARDLDMQLGSSQENIREKESVFAQMEEHLKCAVQEPSQVVGEKDGMIGHLPDQSRPADAALASLQPALSVKDSATRELKQGKRDCVEESQTHPQKEVCRPLQDLRQAVLEEEPERGVTGARKACGDAVDGKHRKADGPTKPGAPPVIDPRDREPQSLSGVNINLNDQLHEPDLHRDGLCATPERPMAAFQEERTEAEQVEKGVLEDFKRKLSSPEKHSEEAWHSKGEEGHQDEVTQTLSSRVQGLNGELLGEPENSRHLQLEPVEEVTACDTKLGWSEQEERMLLCPFDAQEAELESVQSKLCLWPRESLGPELEYQGVLKRFSLESGEENRSLKLDVNEDDRMIDGEASMGESMMEGAGDLMEKYLVCTEQQDHLSESETSEYFDIETALQGKSVRESLGFISQELFLGSDEKMDSDALSEADSFADSVTNRQSGSGFSLGDLSEISELMGKDKVYPMQDGVKLHQFLREKELALKNFSQEIEEAEERWWEGGHSLPIGPNQERGSSLFCDEIVPRLEEVGEDQIEPGAAAGSMTDLRGSFVAAPRALLWLGMAKVFQEEVERRAGKMAPDSVHLRALAGQAGARLQVQPGTHEAQSHMSAGCLGQKTALNQSLLQEVEALRAEIAIKEDLFPQTIQGKNTWETSFSKDRENFEGNILELTEKMKSLEKGQGHEQIEMAGPSKSAPSEGQKLDAETKAKESDFMQAENDLIQPMVSLGNAQEEPGWQLQAEAQKTIRALEDVQSELSSRYEEQMSQLKHRHEAERAQLRREHQKEVEDIREQMKDKLDQQQQLWDRERKEQIGLIKKIHEREHDREIEELITKHKDEMKQLREELQSRHQQTVEELQEHLHALHEAEMQQAQLQAQTLHSLELEALRLSLSNMHTAQLELSQANLIKEKETALVELREMLNDKRAQEVALVQSRLQFELEHIKDQHCKDMQQMASAHRQELADLEKKLESEMEAHAQTRETLKADWDSERALSLGRLQEELSEKHRAEMESMRAALSAQLAGQKAELDKMGRDKAQAEAALLGLQAEHQAALKDLRQELQLQHAQALREMDLKVREKQQELDVLQASCEELQARYREEIQQLWSQLDSTRANRQELNELKEQLLARASHVEQIEHLKHDFEQRKSEHETELEQLRLYFERKLRDAEESHREDLDLLHQRLREVGEHSFFDFEDVSWFLGFVEEVSKVEGKAHLDQLMLQLQKHKEGIVHLRQQLEEKYKEERHAFAASLETHYKEMHLAEMAREKRQHCLDLEELRTSLTEDHRKEMIKVRLQSAQDAARQVEAEVAERVLALEEDHKVRVAQLQSKEELISRLTEEVGLAKTEKAELQEKLQREICLKAEAEKMRSALAEDHQREVRKLQEEIQQIKDEEDHWQVRSREAQEKLAALTLELTGKAEQEQQALRKAFDLRVTELEQLRDRQAADITRLEQTLRQREESQAQDLEAATRRLREDCASELRTSQGRFLEEQKQMTQKFTNKQDALLRELQEKHAGELQVQSHQLQERYRQQTESLTTELQSKHREDTDALRASLQAQHRAQLDARVAELQAQHHEDTDALRASLQAQHQAQLDARVAELQAQHHEDTDALRASLQAQHQAQLDSRVAELQAQHCEDIDSLRASLQAQHRAQLDARVAELQAQHHEDLDARVAELQAQHREDLDARVAELQAQHREDTDALRASLQAQHQAQLDARVAELQAQHAAGISELEAKHLSNLDSLESSYLSEIQTIQEEHSHALEQLQGRLVEQLREQEAKHEVLLAQKAEKHQREMQLAQENLRIELTTNHVEKLKALATELQDAHQEDLQAALHSQRCVLEEENHKTLDRLGEEVLRMEQQHREALRELKDIHVAELDRQRAEAGQQLQEELSRLRAQHAHEREEDARVASAEGEEARRRQELLFEQEMALLKGQSEVLEQQVAQLKDKLETEKLLAVEREKAQALCQQEKEALTSQLQEQSSLILQLKEKVLSLNNEVADTHGELEKLQERREREHEEGTNLISLLRSDMGHTQDERKALQETNQRLLSLFGDTLKAAIAMKSQISKRIGVCLDEESTPLRMQGQRAQDMGQLPGDASPPGSIPHLEFDQTLPECDETLLAVSDISSHVRESFFLSPEVTVECEQPIRRIYQSLGAAVDNLLEMILDSSKQLEETRELHARFEMEFNRKNQETAQAVRQHQELMDCLNQESAAKNQLALELHKAEGLAEGYKAEKAALEEALSQKEKSEHHLAVELENLKAQFQGLTREQARLKEEQSLLLRQKERLIVEAEEKAAGVPVGTVAPEDSGLLKEVEHLVKEQSESKRQSEKDCSSLRSQMRVLERELEEQLSHGQELAQQAAEIQDLQQQIVSLDKHLRNQRQFMDEQAVEREHERDEFQQEIRKLEEQLKHQPAPKSQLWGEPLERESLEFTPEVESLQRKLRAKTDELNELVIKKELAERQLAAQKDEIRNLEDTNAEIKRKVSCLEEELERQKKIGKELKQDKEALQEQQMNNLIQISSLQSKLDEAKHLPPTHGSPNEDDLKEQLKAEQAALLLKESEVLSLEEELEQLKNNLTSKNDEILQLNLELALQNNQISSSIQELSAENADLKAFLQSKEKEIVSLNEQIKELQHEVEHAVEPKVMEDSSEIEELKAVIENLRESQERLRKEKLEEVEQLHEVIEKLQQELSLPGPVLHEGSDSQGDSDSSQAENLQRELQKGLFSFQAASDHDGARELPDPRVKQLQDELEALLAAKEALAQLLEDKESQFRRDLQSVHAASTEQLGLVRRRLSLKESEAKRAASYAQHWKTAFLEKEAEACALTRELEVLASACSHLERELEHKYVPDSQEPSELQMLNRHQACGPQCQVQIQNHWKEAGALSMPRMQGPRRLPPGAPAQEAHWSRQVSRGGHCAPATTEDECGQDTGPWQLAAAPQGHCGHGLIQQKPMESYPWHKGDLMTQVRHIQEKLHHLIQSISHGDNSDAEDRTWLHPRGLSERPAVASPPQRPHSRVSWTAQSSVDSGPPASQGPVSNMLCPSWGPADNTNGQDPPGQVRHKFKFDQSLESFPSSPSRNPCDADPRTPDCSYLEEPVAALKAPALMQSRDSPPPDEGGAFSLGPSEGSAQASPSSPCSAEKGSIQHFRDTILDTDTSLLGSPELVRKDSTLEGLPSIHLTPLSQTADLQSPDLAWRSLALQDCSGYLAYPALLGLGITPPASQSLSCREKSQPDASHDVERRLLEKDVEDFIITPTDSQDLQSTVAGLGEDSDGHDISQISDFPDKLKQDSKRSGPAHTRLVAQPQKSGMVERPFKPMKDKLEMQSRQMKALLKMVCDESQQILVLSKAEASAPELGPDPLHIPLDCFQKERQGLLDAVQALKDYLTKAPPRGEKEPSEVGFDWGDFLQAVQEVLEKERHVLKMELQAQLCKLDSGDERSLLEKLEDLVKEQGELQKKTLENLHLSDRSLLSEIQALHAQLRMTQLQNQEKLQQLYEALTNVEDHGSKQEYQFRRQVELLEYKVEQEKCIVSDLQKTLTEEQEKRTENQKVLLAAQNTAQELQAELDRCKQEKETACQALRDAQEEAAHLRSMLEAKERDLKKALDVLQGEKQKAKELQALLEDEQRQSSEKSELSSKAIEELQASLDKQRSQNGQLAVSLQHEQAEKDNLKKELQIESSRCEALLCQERGQVCELQRALEAERGHAAELSAALTHERLLTEQLSKRAGEACTQKEAQLQHAFVRKLKEEKARAAELQALLEDARQQSAAVKKQRELEVQAHREELRKEKEGWQRELELQRQRDEHKIQQLQQMIAELEKDKGFVPSRPWPERGAGAALPPDTEKLKEHHEQLENVRQQLLHAVGLLTSFMNQTVNRTISDWMSSNEKAVMSLLLTLEELKSELMSSLPQEEEVAALGPPPVVTWLGQKHKTGSLNKKTTQAQISLIDVLLKENGSLTKALSTMTQEKVELCRTVSKLEKTLKHHLQKGCGHNYKFVDRIGTLQKADKAAWKQQKMALPSSRHGEPGMVKATLKSETPYGGSTCRVKMEKLYLHFLRAESFRKALIYQKRYLLLLIGGFQDSEQETLSMIAHLGVFPSKMDKRTFASRPFTKFRTAVRVVIAILRLRFLVKKWQELDRRGMFTQSSELDSVPEEAVEVSRPPPPLSSSPSLPETTSSPPTQDLPPSSLKMRRSPSPAYHLWDRTLTSPSSSVDVYDSSQDPEHSLTENIHHLEIIQQRLRGIQPELSSKKSGHQRSKKSSP
>33562_0:004806_{"pub_og_id":"158920at33208","og_name":"A-kinase_anchor_protein_9","level_taxid":33208,"organism_taxid":"33562_0","organism_name":"Dromiciops_gliroides","pub_gene_id":"122728555","description":"A-kinase_anchor_protein_9_isoform_X1"}
MEDEERQKKLEAGRAKLAQFQQKKAQSDGQNPSKKQKRKKKSSVRKYEDSSYTSNIDQSQGEELYMTSSQRGASVTPEFSIMRTVHTGEIIKHDQSYTLEPESEISTTADDYSSEEEEFGVGESYSEQGAQYPSTRLEMMENELAGKQQEIEELNRELEEMRAAYGTEGLQQLQEFEAAIKQRDGIITQLTANLQQARREKDETMREFLELTEQSQKLQIQFQHLQASETLRNSSHSSTAADLLQAKQQILTHQQQLEEQDHLLEDYQKKKEEFKMQINFLQEKIRTYEMKEQNKVEDSSKKELQEKESIIEELKTKIIEEERNSLELKDKLSATDKLVGELKEQIIEKNQEINNIRLELTNSKQKERQCSDEIKQLMGTVEELQKKNHKDSQFETDMVQRMEQETQRKLEQLRAELDEMYGQQIVQMKQELIKQHVLQIDELNARHKGELENTLKSCPNIPVNENQIQLMNMAITELNLKLQDTNSQREKIKEELEVISGEKSTLQRQLEDLFEELSFSRDQIQRARQTIVEQEGKLNEAHKLLSSVEDLKAQIVSASEFRKELELKHEAEVTNYKIKLEMLEKEKNAVLDRMAESQEAELERLRTQLLFSHEEELSKLREDLEIEHQINIEKLKDNLGIHYKQQIEELHNEMSQKIETMQFEKDNLITKQNQLLLEISKLKDLQQSLVNSKSEEMTLQISELQKEIEVLRQEEKEKGTLEQEVQELQLKTEFLEKQIKEKEDDLQEKFTQLETENTILKNEKKALEDMLKIYSPVSKEENLIFIDAVKPKSEDFDWQKKFDILLEENEKLTKQCTQLNEEIEKQRNTYSFAEKNFEVNYQELREEYACLLKVKADLEESKSKQEVEYQMKLKALTDELYHLQRSKPVLVKAKSADSESCKDDKSFIAEISEVGEVVEKDTTELMEKLEVTQREKLELSERLSDLSEQLKQKHGEINHLSEEVKSLKQEKEQVLKRCKELEIIVGHSRAEHVDELKLKLFDLRDDIQTEGSKDSKNPTFKINKDFSEGTKIIEENKISFEDVPVKKESKQELVKPGRYSLWDHVDSVTDQLANESSSSSLIIAQSENDQLRQELSILKSEQEDLRLQMEAQRLCLSLVHSAHVKQVQVCMEEERASALSSLREGLVSVHEEEMKELQKIHNLELQNVKRQEADDEGMSLEVLMEKLHKAVMEECSCFNRSLCNSFGTRNTAPFKYEVKVEERGIPDVYFSDVQEDSPELQNCTFEVQDLQSNLQSLINKIAEEYNKLLTLQSQLTKDCEKIQEQQAENAKLEFAKEEEMTNLKTTEAKCLSKISSQTKNIDVTDSLPPLEGTENMKNQRGAQDVQEQGPLAGHFQPQLKEAGVKDPPESLHLEGEHQLPRESVLQPSLFTESLTNIDQVVLKTRYIESGLQKTEDGSTKFANKTGTEEEMDIVQLLEKQHQERLEEEVAKVIVSMSVAFAQQSEIARLSRQKEDITAGTHAYRQKEPFAADVKSSQNEFGVQAFEAEEMKFKELKPLSKELREEESKAMLLSNSNNLESPFELKDQELDFSREIFSPHREFIFTDHLQDEILASNTDTSRQLMVHEEQLEDLRQELVRQYQEHQQATELLKQAHMRQMERQREDQEQLQEEIKRLHRELAQSASIDNENLVTERERVLLEELEALKQRSLAGREKLCCELRSSCTQTQDESENQEVEEQIFQEELEAKPQTVSSDILSKESFHGGIWPLRFWLPHWILSMAHNQCGAQTRKTVYALQKANNRLLKILLEVVKTIAAVEETIGRHVLGILDRSNKVQSSANIVWKSESEGTVKSCIREEDIEEEPIGSYCGSGMPSNATSTWSEITDERMELCQRLLRCGFAGTEIDPENEELVLNVSSRLQAAVEKLLEAISETSNQLEHAKVTQTELLRESFRQKQEATEFLKCQEELQERLNEELKAREQLAVELSKAEGIIDGYADEKAVFERQIQEKTDMIDHLEQELLCVGNRLQELEAERQQIQEERELLSRQKDAMKAEAGPVEQQLLQETEKLMKEKLEVQCQAEKVCDDLQKQVKALEMDVEEQVSRFMELEQEKNAELTDLRQQNQALEKQLEKMRKFLDEQAIDREHERDVFQQEIQKLEQQLKATPKFQPISEHQTREVEQLTNHLKEKTDKCSELLLSKEQLQRDVQERNEEIEKLESRIRELEQALLISADNLQKVENRKHFGAMEAKELPLEVQLQAEREALDRKEKEITNLEEQLEQFREELENKNEEVQQLHMQLEIQKKESTTRLEELEQENRLFKDEMERLGFAVQEFEDVSTKDHHQLFGKFTQMIQEKELEIGRLSDHITKLQQQLEITTDNKVIEEKNQLIRYLESQLECLKSDQERIKKNSEEEIEQLNDVIEKLQQELSSIEQKAPVDFPSLLDESDSLRQQLDTLRTDKWALEQQVERTHEEAGLTQTALEEAYFQMNRLKEELNTLKDGKRDWAQTRSARDFREDDNKNQPEDLQGALEPQESQAYLQPPKYKGKDSVGDLELVLQQLQEKEAELTRCQQHMEDVKEQSRAEREALHWEVNSLQEMLEEKVAALVVSQAQLRAVQEYAGSWQQTRAASAEHPEEAASKPSGLTVGMSQWEGHVAETDASLLPEKEQADTAKNNRWEKDFEKTLEEMEKQQEGEDTGTAEVRETSGALQEELRQIKHQLMEAEKKLEYYSKKEGELTVLESEKSSCDIGQLLAEQDSHLIGKNSSSQTDKLLQVSSGNQTSQVPVKNTGIQSDLQSTCSSEDVTEIIRQFTEKIDQMQELHAAEILDMEARHITEAENLKREQFVAVQLLTEECNTLKAVIQCLRAREGISVPGSTHSDSYQSREMCSSDSGSDWSQGVYLTQSQGFDTASDGPGEEGESSTDSFPKKIKGLLRAVHNEGIQVLSLTEPPYSEGDASFAQQASEFWLEERKTYLNTISSLKDLITKMQVQREMELYESSQSHENPPDWRGEFLHALQQVFLKERNILLAMFKTDLTALGFRDVPGLLNQLEQRLQEQGTEYRAAMEYIQGADRRSLLTEIQTLQAQINSKKITMKREQEGDSQNQELLEPNMQQKQAQILEMQVELSSLKERAAELQEQLNSERVRAAELQDERTQAKLELETTLKAQHKHLKELEAFRMEVKEKTDKVHLLNDTLANEQKKTRELQWALEKEKAKLERSEEREREELEDLKYSLEGQKQRNIQLNQLLEQQKQLLNDLQQKIVSQGTLYDAQISEERSQKSELQGLLESEKVRVLEMQETLERERELHAQLQAHDDHEQDKMSTSGEEVLRELQKQLYEKHNRIVELVSAIEKYKLDSLQMRQQVEKDRQIHRKTLITEQQANTEGLKKIHELQSKMEDLHWQLEEKRQQIYKLELERKRSQEIIQELQKQEREKEEKIETGRVSYQNLNEPTTWDSSSDRTRNWVLQQKMEGTEKKESSYPPLIEMNGDGTTEDELETIRQKLQLISSKLQQLAHKASSRLQFEAADDEDFIWVQKNIDHILLQLQKFAGLSQQGEPTLASPGISCSSLTERLLRQNAELTGLISHLTEEKNDLRNVVMKLEEEIRWFRQTGPCGDYSLRHSFNHGTNIEEVIASEKEIWNREKLVLQKSLRRAEAEVCKLKAELRNEALLQDLNPNSENATLKRIYGKYLRAESFRKALIYQKNYLLLLLGGFQECEDATLALIARMGGQPSCTDLTVITNQSKGFTRFRSAVRVSIAISRMKFLVRRWHRVTGSCSININRDGFGQSPGTFWATLGTEKSDPFYPSPGGLELCGEQRHSSYRSRSDLDCPRSPLHFQHRYQGPTADLNPGSFACSQLQNYDPDRALTDYISRLEALQRRLGNVQSGSTTSYTQFHTGMRR
>9337_0:003549_{"pub_og_id":"158920at33208","og_name":"A-kinase_anchor_protein_9","level_taxid":33208,"organism_taxid":"9337_0","organism_name":"Trichosurus_vulpecula","pub_gene_id":"118849982","description":"A-kinase_anchor_protein_9"}
MEDEERQKKLEAGRAKLAQFRQKKAQSDGQNPSKKQKRKKKSSARKYEDSSYTSNIDQSQGDELYVTSSQRGASVTPEFSIMRTLHTGEIIKHDQSYTVEPESEISTTADDYSSEVNGCSLLRTDIPTNLLMEEEFGVGESYSEQGAQYPSTRLEMMENELAGKQQEIEELNRELEEMRAAYGTEGLQQLQEFEAAIKQRDGIITQLTANLQQARREKDETMREFLELTEQSQKLQIQFQHLQASETLRNSSHSSTAADLLHAKQQILTHQQQLEEQDHLLEDYQKKKEEFKMQINFLQEKIRTYEMKEQNKKVEDSSKKELQEKESVIEELKTKIVEEERNSLELKDKLAVTDKLLGEFKEQVIEKNQEINNIRLELTNSKQKERQCSDEIKQLMGTVEELQKKNHKDSQFESDIVQRMEQETQRKLEQLRAELDEMYGQQIVQMKQELIKQHVLQIDELNARHKGELESTLKSCPNIPVNENQIQLMNMAIAELNLKLQDANSQKEKIREELEIISGEKSTLQRQLEDLFEELSFSRDQVQRARQTIVEQEGKLNEAHKLLSSVEDLKAQIVSASEFRKELEIKHEAEVTNYKIKLEMLEKEKNAVLDRMAESQEAELERLRTQLLFSHEEELSKLRQDLEIEHQINIEKLKDNLGIHYKQQIEELHHEMSQKLETMQFEKDNLITKQNQLLLEVSKLKDLQQSLVNSKSEEMTLQISELQKEIEVLRQEEKEKGTLEQEVQELQLKTEFLEKQIKEKEDDLQEKFTQLETENTILKNEKKALEDMLKIYSPISKEENLIFIDSVKAKSEDCDWQKKIDILLEENERLAKQCTQLNEEIEKQRNTYSFAEKNFEVNYQELQEEYACLLKVKADLEDSKSKQEVEYQMKLKALTDELYHLQKSKPVLVKTKSADSESCKDDKPFIGEISEVGEVVEKDTTELMEKLEVTQREKLELSERLSDLSEQLKQKHSEINHLSEEVKSLKQEKEQVLKRCKELEIIVGHSRAEHVDGLKLKPCDFKDGIQTEGSKDSRSPVFKINKDFSEGAKIIDENKLSFEDVTVKEESKQELMKPEKYSLLDHVDSVTDQLANESSSSSLAIAQSENDQLRQELSILKSEQADLRLQMEAQRFCLSLVHSAHVEQARVCMEEERASALSSLREELISAHEEEMKELQKIHNLELQNVKRQETDDEGMSLEVLMEKLHKAVIEESSCFNQSMYNFLGTCSTAPFKYEAKVEKGEFPDIYSSEVQEDSPALQNCTFEVQDLQSNLQSLINKLAEEYNKLLAFQSQLTKDFEKIQEQQAENAKLEFTKEEEMTDLKIMKAKCFSVSSQTKDIDLTGSLPPLEGMGQMKNQLEAQDTQEQEHLPCNFQPQLKEIGVKDPPESLHLQEELLLVKESVLQPSLFTESLTNIDHVVLKTKYIESSLQKTEDGSAKFTNETAMKEEMDVVQLLEKQHQERLEEEVAKVIVSMSIAFAQQSEIARLSRQKEDNVDNACQQKEPFATDMKHPQNEFSTQAFEAEEMKFKELKPLSKELSEEESKEILLSNSNHLESTFELKDQELDFSREIFSPNREFLFTEHLQDEILASNTDTCRQLMVHEEQLEDLRQELVRQYQEHQQATELLKQAHMHQMERQREDQEQLQEEIKRLHKELAQSASIDNENLVTERERVLLEELEALKQRSLAGREKLCCELRSSYTQTQDESENQVVEEQQIFQEESEEKPQTVSPDILSKERYALQKANNRLLKILLEVVKTIAAVEETIGRHVLGILDRSNKGQSSANIVWKSESEGTVKSCIHEEDIEEPLVSYCGSGTPSNAPGTWSEITDERMELCQRLLRCGFAGAEIDPENEELVLNVSSRLQAAVEKLLEAISETSNQLEHAKVTQTELMRESFRQKQEATEFLKCQEELQERLNEELKAREQLAVELSKAEGIIDGYADEKALFERQIQDKSDIIDHLEQELLCVGNRLQELEAERQQIQEERELLSRQKDAMKAEAGPAEQRLVDAAVDAAPGAELLQETEKLMKEKLEVQCQAEKVCDDLQKQVKALEMDVEEQVSRFMELEQEKNAELMDLRQQNQALEKQLEKMRKFLDEQAIDREHERDVFQQEIQKLEQQLKATPKFQPISEHQTREVEQLTNHLKEKTDKCSELLLSKEQLQRDVQERNEEIEKLESRIRELEQALLISADNLQKVENRKHFGAVEAKELPFEVQLQAEREALDRKEKEITNLEEQLEQFREELENKNEEVQQLHMQLEIQKKESTTRLEELEQENRLFKDEMKRLGFAVQEFEDISTKDHHQLFGKFTQMIQEKELEIGRLSDQITKLQQQLEVTTDNKVIEEKNQLIRYLESQLECLKSDQERIKKNSEEEIEQLNDVIEKLQQELSSIEQKAPVDLPSLPEESDSLKQHLDTLKAEKLALEQQVERAHSEVVLTQTALEETHFQMNRLKEELNILKEEKQAWAQTGIAGGVGEDNKNQSGDLVAALEPLESQACLQPLEEKSRASVSAAELVLKELQDKEVELMRCRQHMQDAEEQDRAEREALQREVSSLQEMLQEKVAALVVSQAQLRAVQEYVGSWPPTRAASAEHSEEPASTPFGLAAGVSHRDGHVAEVKEKEPAEAAEKNTLEKDLEKSPEEVEKEEEGEDKGVAEVRETSGALQEELSQIRHQLIEAEKKLEYFSKKEGKLIVLESKKSSCDFGQLPAERGSHLTGKNSSSQTDRILQVSSGSQTPQVPVKNTEIQSDLQSTCSSEDVTEIIRQFTEKIDQMQELHAAEILDMEARHITEAENLKREQFVTVQLLTEECNTLKAVIQCLRAKEGVSVPGSTHSDSYQSREMCSSDSGSDWSQGVCLTQSQGFDTASDGPGEEGESSTDSFPKKIKGLLRAVHNEGIQVLSLTEPPYSEGDASFTQQASEFWLEERKTYLNTISSLKDLITKMQVQRETELFESSQSRENPPDWRSEFLHALQQVFLKERNILLAMFKTDLTALGTRDVLGLLNQLEQRLQEQGIEYRAAMEYIQSADRRSLLTEIQTLQARMNSKKMTMKRDQESDSQNQELLEHNMQQKQAQILEMQVELSTLKERAAELQDQLNSERVRAAELQDERTQARLELETTLKAQHKHLKELEAFRMEVKEKTDKIHLLNDTLASEQKKTRELQWALEKEKAKLERSEEREREELEDLKYSLEGQKQRNVQLNQLLEQQKQLLSDLQQKIVSQGALYDAQIAEERSQKSELQGLLESEKIRVLEMQETLEKERELHAQLQAHDDHEQDKVSTSGEEVLRDLQKQLYEKHNRIVELVGAIEKYKLDSLQMRQQVEKDRQIHRKTLLTEQQANTEGLKKIHELQSKMEDLHWQLEEKRQEIYKLELERRRSQEIIQKLQKQEQEKGEKIETGKVSYQNLNESTTWDSSSDRTRNWVLQQKIEGTEKKESSYPPLIEMNGDGATEDVHELETIRQKLQRISSKLQQLAHKASSRLQFEAADDEDFVWVQKNIDHILTQLQKSAGLLQQGQPTLVSPGISCSSLTERLLRQNAELTGHISQLTEEKNDLRNVVMKLEEEVRWFRQTGPCGDYSSRHSFNHGTNIEAVIASEKEIWNREKLALQKSLRRAEAEVCRLKAELRNEALLQDLNPSSENATLKRIYGKYLRAESFRKALIYQKNYLLLLLGGFQECEDATLALIARMGGQPSCTDLAAITNQSKGFTRFRSAVRVSIAISRMKFLVRRWHRVTGSCSININRDGFGQNPGTFWVTLGTEKSDPFYPSPGGLELCGEQRHSSYRSRSDLDCPRSPLHFQHRYQGPTADLNPGSLACSQLQNYDPDRALTDYISRLEALQRRLGNVQSGSTSYTQFHAGMRR
>9337_0:0042dc_{"pub_og_id":"158920at33208","og_name":"A-kinase_anchor_protein_9","level_taxid":33208,"organism_taxid":"9337_0","organism_name":"Trichosurus_vulpecula","pub_gene_id":"118856515","description":"pericentrin"}
MEVDERDERRRKVEAGRAKLAQFRQRKTKGDSSSSKKKASKRKSEAVHAAVTEKEEECTVAPPDDELPPDLAQSTDTRAGSDSAEGGALALEAKDSRSSLATDPREPDVPRAQGKVKMLEEKLAGKQEDIDLLSQEVGELQARLAQCSEATQVQQELEMAVQERDKIIVRLTSTLQRERQNHEHDQQEALLLASQMQDLQHQLQENSELLKSKMPAKGGLSWPRPPAAASLQCPPEPYSPQQNIKDNMFAQMEELLKSAVQKPSQEVKEKEGVISSLQDHLGLDEAVISLQHASSVKDSEIREFKQGKRDCVEKSQAHPQKEVELRWNMLEEKPEFRVAEVRKACGDSVDGKYRKTDRPTRPGAPPVTGPSDRQPQSLGGVNINLRNQLQESDPHRNGLCATPESQMTAFQKERDETKWMEKDVIEDLKRKPSSAEKHSEEAWGAKDEEVQKLSSRVQGLNGELLQEPENSQGLQLEHNEGITAWDTKSGRSEQEERGLPGVVDGEEAELERMQSKLCVQPGEPLCRESEYQTILKRCSLESEEEEDLSEDDPMIGADTIDGETSLEGLVVEGAGDLMEKYLVCTEQDHLSVSETPEYFDIETALQSKSERESLGFLSDELIIGLGEKINFNVLSVGNSAKVESLADPVTNKQCGCGFSKGDLSEICELMDNDKVYLMQRCEKLNQLLREKELALRNFSQEIEEAEERWWEGGHSLPIGLDLERASSLSCDEIISRLEEKGENPYDPGAAAGSITDLQGSFSAAPQALLWPGVAEIFQEEAERQVGKLASDSVHREALHSQEEDRWQGQLGAHKAKSQVSAGHPGQKTTLEKTVLPELETLKAEITIKENLFTQIVKEKNTLEKSFSKDQENLEENILELTEKIKCLEKGKGNEKREFAGQSESVSSEGQKFNAEIKAKESDFMRAENNSIQPLVSLKNAHEEPEWWLTEEAQKVARTLDDGPSELSSHYEKQMHQMKRQHEVERAQLRREHQKEVEDISEQMKEELAKQQQKWNEERKEQIGVIKKIHERERDREIAELICKHKEEMKQLREGLQSKHRQMMEELRQQLGAFHEAEMQQAQLQAQTLHSLELEALRLSLSNMHTAQLELTQANLHKEKETALVELREMLNDKRAQEVALVQSRQQFELEHIREQHRKEKEEMASKHQQDLADLENKLALEMEAHVQTLETLKGDWELERGTCLRRLEEELAEKHQAEVDSVREALRAQLADQKAELEKMGHDKAQAEAALRSAQAQHHVALQDLRQELQLQHDQYLEDMNLKFKEKQQESGFWSPHGIPGVKVPSTELDTLQASYEELQAQSREEIQQLWSQLDSTRANRQELNELKEQLLARASHVEQIEHLKHDFEQQQQRRRGEHESELEQLRLYFEQKLRDAEESYREDLHLLHQRLQEVQEDSFLDSADVSWSIGFVEEASEVERKAHLEQLMLQLEQHKEGIAHLRLQLEEKHRDELDVLKASLETHHKEKYMAEMEREKCQHRLDLEELRANLTEEHRKEIIKVRLQCAQDAARQVEAEVAERVSLGLEDDRARVAQLQAKESLILQLTEEVGLARTENAELQEKLLHEIYLKEEAEKIRCHLVEDHQKEIKKMREEIQQMILKDKDKEEDWQGRSRDLSRHAEERLAALARELNSKAEREQQALSKAFDLRVTEMEQLRDQQAADISRLEESLRKRDESWAQEEATWQARAAQDLEAAKAQMARELEEQKEMTQKLNERQDAFFRELQEKHASELQMQSQELQDRQRQQTESLTTKLQTQHHEEVDALRASLQSQHQAQLDARVAQLQTQHAAEISELEAKHLSNLDSLESCYLSEIQTIQEEHSHALEGLQVKLAEQLRAKDADHQVLLAQETEKQQRELQLAQESLKIEMTTNHIEKLKALAVELQDAHQEELQAALHSQRSLLEEENHKALDRLGAEVLHMEEQHREALQELKDIHVAELEKQRSEAGEQLQEELGRLRAELEEDARVASAQGKEARQRQELLFRQEMALLKGQAQGLEQQVAQLKDQLETEKQAAGRQAEEREKAQAFCQREKEALTLQLQEQSSLILQLKEKVLSLSNEVAETHGELEKLQERREREHEEGTNLISLLRADMDHTQHERKMLQETNQRLLSLFGDTLKAAIAMKSQISKRIGICLEEDFLSQESTPVGTRGQPARDMCQLPGDMTPRSSVSPLEFDQTLPECDETLLASTDISSHVRESFFLSPGVTMECEQPIRRIYQSLGVAVDNLLEMMLNSSKQLEETRELHARFEKEFHLKNEETVQAVRQHQELMDCLNQESAAKNQLALQLHKAEGLAEGYRAEKAALEEALTQKEKSEHHLAMEVENLKGQLQALTQEQVQLKEEHSLLLRKNERLIVEAEEKAAGLLKEIEHLVQEQSETKLQSEKDCSTLRSQMRTLELELEDQLSHNQELAQQAAEIQDLKQQIVSLDKHLRNQRQFMDEQAVEREHERDEFQQEIRKLEEQLKQQPPAKSQLWGERRDSESFELTAEVESLQRKLREKIDELNELVIKKELAERQLVAQKDEIRNLEDRNAEMRRKVSCLEEELEKQKKIGKELKQDKEALQEQQMNNLIQMSTLQSKLDEAKHLTPTLGSPDEKASKERLEAAQAALLMKEKEVLGLKEELDQLKNSLTSRSDELLQLNLDLALHNSQLSASVQELSAEKADLQAFLQSKEKEIVSLNEQIKGLQHEVMKAGSSEIEELKTVIENLRENQERLRTENLEEVEQLHEVIEKLQQELSLLGPVVHEVSDSQGDSDSSQAENLQRELQRGLFSFQATDAGNEARKLLQDPQVKLLQDELEEKERQFQLHVEFLEQDLQSVRTASAEQLGLLRHQLSLKEGEAKRTASHARHWKAAFLKKEAEVSTLTEEKGVFLAQLEVLTVACSHLERELERQHASGSQEPPELQMLRAQCVGLNLKLQALSQKLVTYQTALDQHQACGPQCQGKIQKHLKEVDALSPPRTRGPGQLQSGAYAQEDHWSNRVSKGGPCALATTEEEPGRDAGPWRLAAATQGQCGDGLIQQKPMESYQLHKEDLITQVRHIQEKLHHLIKSVSCGDSREAEGWTRLHPRGLSEHPVVAGPPQRPHRRVSRTAQGQSPADPGPPASQGPVSNILCHLWDSPDNIQSPDPPGQVRHKFKMDQSLDSFPSSPSGDLYDADPLISDCSYFEERTPPLMKRQDSPPVDGSGFPLEPSEESAHGSPSLAHSAENGSQDAEPLDTIQHFRDTILDTDASSLGSPELVRKDFTSEGLPSIHLTPLSQAADLQSPDLAWRSLALQDSSGYLGYPALSGLGAAPPASQSPSCREKSQPDASHDIKRRTLEKDGEDFITPTDSQADLQSKSPGLGTDSDGHDADFPDKLKQDSERSRPLHTHLVAHLQKSGMVQRPFKPMKDKLDMQSKQMKALLKMVCDESQQILVLSKAEAPGPELGSDPLNAPPDCFQKERQGLLDAVQALKDHLTKVPPRSELKEPSDTGFDWGEFLQAVQEVLEKERNVLKIELQSKLCNLESGDDRSLLEKLEDVVKEQGELQKRTLENLHLSDRSSLLSEIQALRAQLRMTHLQNQEKLQQLYEALTNVEDQGSKQEYQFRRQVELLEYKVEQEKCIVSDLQKTLTEEQEKSTENQKLLLAAQTTAQELKTELAECKQEKETLAQSLRETQKEAAHLRSILENREQDLKAALDRLQAEKQKAKELEALVEEEQRQSVEKAELRSKAIEELQASLDKQRSQNGQLAVSLQHEQAEKDNLKKELQIEYSRCEALLCQERSQACELQRALEAERSRSAELSEALNHERLVTEQLSKRAGEVCTQKEAHLQHAFVRKLKEEKARAAELQALLEDARQQGVASQKQLELEVQMHREELKKEKEGWQRELELQRQRDEHKIQQLQQTIAELEKDKGFVPSRVWQECGAGVALAPTMEKPQGPHNQLENVRQQLLHVVGLLTSFMNQTVNRTISDWTSSNEKAVTSLLLTLEELKSELMSGFPQEEDVAAMGPPPVVTWLGQKHKPGTLNKKNAQAQISLIDVLLKENGSLTKALSTMTQEKLELCRTVSKLEKTLKHHLQKGCGHIYKYVDRIGTLQKADKAAWKQQKMALQASRHGESGMVKAAFKSEASHGGSMCRIRMEKLYLHFLRAESFRKALIYQKRYLLLLIGGFQDSEQETLSMIAHLGVFPSKMDKRAFSSRPFTKFRTAVRVVIAILRLRFLVKKWQELDRRGTFAQSSELDSVPEEAVEVSRQPQPPPLSSSPSLPETTSSPPTQDLPLSSLKSKHSPSPTYRTWDRALMSPSSSADVYDGSQDPEHSLTEYIHHLEVIQQRLGGVQPELSSKKPGHQKTKKMSP
>1155016_0:001b31_{"pub_og_id":"158920at33208","og_name":"A-kinase_anchor_protein_9","level_taxid":33208,"organism_taxid":"1155016_0","organism_name":"Mengenilla_moldrzyki","pub_gene_id":"1155016:001b31"}
MISIDEECDQSCSEIDLEFSDSDQNRSNHFAKHIENFTGSTMFKSCEIVAQSSPAQQIQSLIEDIDKMKRRVTHSNKLVENLECNGNCAVLVNGSDSKIGPNSITDFLDNRTVYEPNCFTNFTERKDNQLSEYTEPSHDYSKGPNSACGLLPSTDLRLVELEKKHRNDFSDEIYKQKNLSEATKGPNSEPETSISEALESNLISEAHADDTEPEANNKCFAEWDVLRADYENRIDQLRLDNEALKGTVEVWQSKCTDLERVQTNSNVISDEKIHEIKIGLISELEKKIKLPNELLMLGRCFSEKLRREYESQLQTLQQQIDEKSNYGAARVDSLKQFVKKLISHIYEYETEMNDTLFDEVVRLNLTQNSMDVSTLKKASTSINVTKLLECLDESLNRADLDNTAALVLSDDLKNCLKQFRTETNELLIETLKLKKLSKITESKFEVQPVNGFEEYSNSSSDTQNLNLKDKVRIALTETKPKTKMEYFFLSLIKELHEELDVVLDREKCMKQDFQLQLDAINKKLKSREQFLNSQIAEREFEREEWDKEKADLMDKLMSKEKELTNQHRLSDQALQIVPSCSCCNEDFYEIVSACYIASVLSLILLVTIFKSDILLPRPNFHTLIIASSIKLKELESKRFNTLEAIDSVKQKNCELENKLRSLNDENANLNTLLAELKNELFIKETSEKSLLNRIGKLEGKISELITQQAEYLVDTSVSSDAVEHDGHCVHDFDVEYVQSLEKELQLKELELSIENRTNEIEGTYLNTQSDQGTMTEEASVNNRCCKNQTEGVPGALSLLDLLRVVNDKWRRHLRVEESAMKSVRDLELQIIQLKSNERQNEYDYEKLQNDLVASGALVSILQKKIEDQRVRLDSRYLIHAGNSIICFQLRSHIILGPIIVSIDTNLNEKINVANRRVQELTRQLKTASKQTVNAYSKAVSQKNISNSPTGSVSDILGPLRHAVTAPVPESFISVFETGTKTVSSPNVSDLTQEAVRWLSRSADRLQSGAERTSNSYGSRIADSLKKQVEELEQELKTLKEQFLLKEDQLKAQINEAVIDKENAIVEVKRMETELKAGADRVALLELNLNDLNQNNVQLKLNSEKTIDNLTKELTSKALEVNALTRDQEVLQATIQNKDRIICQLTEECKNIRYAMEIIQKKLISSLCLEPVDDDMAKLNDKVHEQLAYSQMLDESILNAIESENQSLSNSDTTDASTTPNSDNVKKLKAKLKREKTLNAELMITKRNLMSNLRCLKRKLTELQNQKVQAQQEKNIEVRSVEILKEEIQKASQRINELEVSQRNNFMPSMNQHHEVDCVRTFGSLLKLTSFEEEEVGNDSWSLKLKLDTLKKYNDDCRKQLVKNREKYEAQIQVLEKSLEEFQSLADVQKENCKKHMETYQKTLYELENTKMLLMEVDDEKKSLEKRLNDLEYTQSAIHTIIKRHMFPYFNG
>30331_0:002d85_{"pub_og_id":"158920at33208","og_name":"A-kinase_anchor_protein_9","level_taxid":33208,"organism_taxid":"30331_0","organism_name":"Bufo_gargarizans","pub_gene_id":"122937840","description":"A-kinase_anchor_protein_9_isoform_X1"}
MDEEEQERKRKLEAGKAKKSRLIRPGNIFPVFNSPILLAQFRQRKGQTDSQNTAKKSKKKKTSSSSKQRDNSELVSEAGLSQRDDVLSQTAPGGAATTAEFTIMRTLPQGEMIQHDKTYTIEPESEVSTTAEDYSSEVVDGGFPLLTSSSAHVLWEEEFGVRETYSEHGTQSSQARLEVMEDELAGKQHEIDELNRELEEMRAAYGTEGLQQLQEFETAIKQRDGIITQLTTNLQQARKEKDDIMREFLELTEQSQKLKIQFQHLQAGETLRNTSHSSTAADLLHSKQQILTYRQQLDDRDHHLSRCQKENEDLRTQVMSLQDQIHSLQQEQQRELESSYEQRLTEKDLVVDSLKSALHNEEIKCAELQERIYAAEKSVDELREQLTQKSLEINSLFEELNTSKQRERRSSDEIKQLMGTVEDLQKKHHKDNQSEADLVQRMESETQRKLEQLQAELDEMYGQQIVQMKQELVKQHTLEIEKLLERHRQELDNISSQTTTNVTSERINELNAVIRELNAKLLQSDEQKKKMREELAKTLEVVSSEKSHLQNQIEDLLQDLTFAREQIHKAKQSLTDKENKLNEANSFLTTVDSLKAELIAVKEFTKELESKHEAEVTNYKIKLEMLEREKDAVLGRMAESQEAELEKLRTYFLFSHEEELSKLREELNLEHKTNIENLKDKLEIQYKKQMDQMQRETTETITAMQAEKDCLVTKQNTLMLEISMLKDSPPFVHDPKSEEMMIQINELQKELECLRREEKEKGSIEQEVQVLQLRIEVLEKEVEDKDALKKKIAVLEVDNRLLKEENDALQNMKKDCNTENYENLSKVANLDLKNQIEVLSLENICLRNLELQLREEIEHQKNTFSFAEKNFEVNYHELKDKYTFLVKEKNQLEDSRSKLEEEFRLRFRALNDELANLKGAKIVESQVGPSKSIKADGLDVGEVVEKDTTELMEKLEIAQRDKHELSLKLSSLSEELQLKQNEINQLKEKVKSLGFKRDHGMFEDESCMKHKENVPKPVSNHVLVSNDGVDTHVLEESICPIETPHLHGSPEITYLQKEIQDVLMEKQSLLQRLHELTGKLEAETSLVESAQLEKDDLQRKVETVIQEQADLLLQLEAQRISLTQIHKAHLELIGESLRAEKEQELRSLRDSLLASQEQKIQELQELHQQELQKCQPQTEGETCQSLTDMLMKRIHKECHHINQVLESLIGEDTTEEAEILTSLTDSSALERHRTAMQTLHANLKSLLERFLKEYKQMRDLSSCMEKTGDLQASKEGTEIPVVTPIVIHSQNSAPSQSGTQEAVISPVSPSEDVERLKIEFSQHRAQLEEKHAREIEHLRSYFQQQLKEKEDRFSTELIHRQEKFQDVMAGSLESGELCTVEGVVELGFEEAAIFQSVITPSSDVLKSDDAAQMGDHSLHQSFGPIYQQLQTLRHALYVKYVEEVNALKKQHEAELDQLRAELTDGHNKEKAALKQEIIHLTNAKQEILNGSFQQPPLYPIPEEKDPDDINQLMEERFQEKIEEEVARVIVEMSIAFAQQTELARLASMKDRDLAEQRESSGEQREVPAEETDPDGEKLLDVKSPEPSPVPDHVDSADTPSSDPAEDLIAEQHGQAVDAASEDKTVLLREEDCSQMVAMGAESAKFSHLYEEKVEDMRQELVRQEQEYQQATEALRLAHAAQLERLMYDQEQLLSELHRLREQLAENASAMTENQATDREKMLLEELESMKQTYSEVAGRTGARPVQDSSSQTQDERLPQPESKERGWEYEQGDGDRKAEEESHAGAHRKSLKRTNKHLLKILLEVVKTTGAVEETIGRHVVGLLDKSGRRQSTSKVHVWSPEPDDRDVVTPSAITVTASPDDGDVGVGVEGAALWSVASEEELDVALQFTEEGFSGADLSPDEEAQILNISTRLQAAVEKLLEAINDTSNQLAHAKVSQTELVRESIKRKQEATELLRCQEELQERLNEEAKAREHLALELSRAEGLLDGYTDERVFLEKQMQEKNDLIRHLEQELQNTGNRLQELEQERQQIDEEKELLSRQKLALKADATPAEQRLVEAAVVAAPEEELLEETEKLLQEKIEVQRQAEKDSGDLHKQVKVLEVELEEQVNRYKELEQEKNADLEDLRQKNLSLEKQLEKTRRFLDEQAVDREHERDVFQQEIQKLEQQMKMPQRHQPMNGHQSNEVEKLESNLKEKTDKCSELLLCKEQLQRDVHERNEEIEKLECRIRELEQALIISSDSLQKVEDRRPSIVVGLRGEMPLEAQLQVEREAIDRKEKEITNLVEQLEQFREELENKNEEVQQLHMQLEIQKKEAHTRLQEMEQENKVLKDEVENTQLEHPETLSSKLLHPKPGKTEELLLLKDQEIDHLNEQIGKLQAQLEAATDNKVIEEKNGQIKAYKSLIKCLKSDQEQLKKNSEEEIEKLNEVIDKLQEELSRIEQKVTVDFTDKHQYEDNMADKKGILQPVIGQGDASFMNMEEEDASKPLVNNMVVERENAFNTERRNEISAVSSKQLSEPLPEDMQATLQNMESKLKDMMDVIKSKDEQIIMLEKETLVIKDLKETIKKYQIELEDNKQKSTDMESSVSPKKLNLPKKTEGSNAEEMPLNKEMVVAKPEMQHVEELENNLESSENLVKKNRDDKVNTEKLTEELRERTAQYVAVEALLVSVQEASKDAIQRLEIQLQDLQTTLHEKESQLIKVTNASSLLENQEIERLNGVVEILQQKLTDAERMVKEAKESQRETLIESTEILRQEVDQDEGELARMKAELETTRKEMALLETELEKHRLLQRPIDVKNSEESKKIESRVEETSVTDLKQTGILWQKIDQDEGELARMKAELEKTRIEMVLLEKELENHKLLKSPIHVENIEESQKIKGSPVTEIEQTLSKKTMESSEETQVLTTSMDETIITTIKSMELQIQELQNVIHLKDAELLLYVNQKDLLDQQAKEIKQLKKVQEDLTKEKQEMSMYSDITTKEQVQKSPDGGDALQSELEDTKIENALLKEELEKFKNIKTKDVMSRAQHQDASIENEESVLQIEAGNTLTTTNDMELHVQQLQNIINLKDAELLQCEIQKDLLNQQEKEIEELKVVIRDFSKAEMKVTMDSGATTKDGESQTSHIPTVTENREVQKDHDDNNVVQAELEETKMEVTRLKKELEKQKEYKLHEDVKMEGDLKAEFNERAKEQAQRVKQTEPLVNQALWTSTEETTQNIIHNMESQLQELQNVVQQKDSELKQYLNQQNLVNQQSAEIERLHDVIESLNQQLGEAELKKSSIAKLESEDNEKELRQLMNGETTVSNSVDGKEDSRQLLRAKDNIDGQVSSQSKSTGDETHDVDGVEEALRDKTAQHLANQVLRTSVEEMMQNTIDLMESEVQEIQKVITEKDLEILLYLEEIETLRKQVKAESDQHGQMMLAMEDTLREKVAAALVSDAQLKAVQAHTRQLREVDRPGMMEEEAQIHISKSSMGEEADAKLSALSLRLLELEKQLSDLHEQLHVEREQVYIANQQAEEKQRQLQELQHVLETSRGNMYVNRAEGEPNTVDSALSQRRVKPPVGNTVTDLENMLQSIKEEATATKEELCHYREVVEKLKEELMVKESNLAHLEEDLREVKKCLAHAEQKLAFYMKKELQEEEEQAMSGGDFSDSVRSPGWTTRDRSTSSSSQTDIVPSVNNGNQTSRVRHKHIGVQKELAFARLSHPSEEVAEIMERYTDKIGQMQDLHAAEILDMEARHISEADTLRREQYAVVQALTNECEALKAVIEALKSSGGAVPDSALSPSYHLTDAAFSDCDWSQGTCDAQSIDQLQEGLRVEDEIPEEFIPSKIKDLLRAVHQEGMQVLSLTEATSPEKEKPFTIKTQPWREERKTLIDTIASLKDLIAKMQIFKEPEVHAGPDFHERSPDWRGELLRAIQEVFCREQDVLLSAFHTQLSALSNCDATALVNQMQHQLQEQGMEHINAMDCIQNAERRSLLLEIQDLRAQLTSLHIDPNIDSFHHTEGAAVYMPQDSSSLHQEMHVQLNSMKAIAKVLQEQLGSERLLSAEFKNELARTKMELESTLKLQQKHFKELESLRMQLKTRRDELDSVNDALANEQRKTRELQWALEKEKTKAECHEQQEKEELEDLRFLFEAQKTKTVEISKHLEEERLLVKSLQEQLASKESLHEAALSQERSKVSELQVFLAAERTRSSELSSALQCKQGLEARLQTAEATGLSEAHNPTEELLRDLQGQLDSKHNRMIELATEAERYKLESVQLRQHLEQERQKLLKELEAEKEAAKLKEKQAEKLKSMVEELQQQIKGKEVEIRRLQTEEKHLKETIKNLQKSERTQKSDSDRAELSESCATDETSADPARSEIYPPTGSVPNVLCPDPFSTVNGDPSAEGAAFSIDSIRRRLQQVSAKLKQLEAKATRRATFEATDDNDFAWSQNAIQEVVSQLERVSMLSLQGQNLVLPPGISANTLTDKLLTQNAELTGYVSRLTNEKNDLQNTLLRLEREISYHRAREGSADHSTWGHATNISSFTEEREAWTREKLNLHKSLKKTEAELSKVKAELRNETIQRDLGRDTDNAALKRVYGKYLRSESFRKALVYQKKYLLLLLGGFQECEEATLALIARMGGQPTNTDLEVITKHSRAFTRFRSAVRVAIAISRMKFLVRRWQRPISPIAGTANRNGFGQIAGYEARTDSPYHPAGSVDMYGDQRLSSCRSRSGFDSPQSTVNSQHRYASSDLSTCSPLQNYDPDRALTDYIARLEALQKRLGSTPSAGSTAHSTTHYSIRR
>30331_0:00312c_{"pub_og_id":"158920at33208","og_name":"A-kinase_anchor_protein_9","level_taxid":33208,"organism_taxid":"30331_0","organism_name":"Bufo_gargarizans","pub_gene_id":"122939516","description":"A-kinase_anchor_protein_9-like"}
MDEEEQERKRKLEAGKAKLAQFRQRKGQTDGQNTAKKSKKKKTSSSSKQRDNSELVSEAGLSQRDDVLSQTAPGGAATTAEFTIMRTLPQGEMIQHDKTYTIEPESEVSTTAEDYSSEVVDGGFPLLTSSSAHVLWEEEFGVRETYSEHGTQSSQARLEVMEDELAGKQHEIDELNRELEEMRAAYGTEGLQQLQEFETAIKQRDGIITQLTTNLQQARKEKDDIMREFLELTEQSQKLKIQFQHLQAGETLRNTSHSSTAADLLHSKQQILTYRQQLDDRDHHLSRCQKENEDLRTQVMSLQDQIHSLQQGEATVWILKRSVSKILNRCIIESCSASNCLHK
>30331_0:0040c1_{"pub_og_id":"158920at33208","og_name":"A-kinase_anchor_protein_9","level_taxid":33208,"organism_taxid":"30331_0","organism_name":"Bufo_gargarizans","pub_gene_id":"122944766","description":"pericentrin_isoform_X1"}
MEGTDEEQRKKKLQAGREKLAHFRQRKTKGESSKAQKKAQKRKTKAVHPNDVSKEEDALVKVEYAERDNVSEDVTSESMNSLLHAPEYQDKMTDLESRLELTDDIAEGVLELQTQLEDDLSTDLLHEVMQTAIRDRDDIITQLSSNLQTALLSRAEVEKETVGFSSQIHAIQSQLQNANKFLKVKSPGKRELYEAQQQFSVLQNSLLNQTERMCQLDQKAQELEKDLETAQKETKENENKVAQLENLMQEQQSRLEFLQEELEKSENSVCNLQQELSDRNQEITQLQHKVTVPIQSVWSYSSLDGDIGGGGESTHNASNMDTESLTALVIDLKERLAESETLRESLRMKMEEQMQAFEMERSSWEQKHNDMVANLTLKLQEAEEIAAQDKHEKDHLNQELRDLKNNLKVEAENSKALKLQHERDLHMYDVKLQSLEEDKTKLNQQLAGTWKHQDTEEVVDIKITDKDMRVDHFRHELEDLKKNLSRVKARKELENSKAVQLHKAEDEVSTPAFTSLDKYLIPSLSHENLDFNNSEDECRDHSKFELDSDFILEQSLNSTFEGNINFLSSPMPITGVLAGGAALGTLLDPESFAIYLSGNTKPSDNAELSPVPADNLVQKCSALKERLQVKEEQLQASSEALAEALQKWRDVTAELEAAKLELGQANKNEHWEEQQRMLEEIKSERDDLRKHITDQEQLMREVEEQKSVNEEHLAHLVEEKTTLEKRLAVVEKELEKTLELYKNQEISHLNLGQNLQNSEVARESERQDFDNKLNAKGVEQQLLQESIWAKETEFLQREESLREEVCLLRQVKEDLENKLREEVNRLNAEFEKQMEVSGESWREQIALINREHESKIVLLKDGHEKELQKTCSERSVEKQRLEEIKVQLEKAHHIETEQIQSAHHMEMEALRLSLNNMHTAHLELSQSNLLKEKEDALVQLREQLNGKWAQDLAILQGKNQFDMEHLRVEHSRALESLRDELSKGMSRQEHMKEIELLKEKRVAETLELEGRHRREIEMMQKMYEDGKLEFKQKEEMLREELAQKFEKKTEELKLVEEEYLVKLSNLKELHTVEKDEMLTLHLEEKNLWEIKQDTLCQELKSNVEKSDLHRKEMLNLEEQNDERTALKETISKHHEDLERMQEERSDTLQQNEELSRQIEVLSEEHAMRISKLQEQHKKDIEILEQDHFNQKQDWGRQGNQHSLELEQLKKELLQMVELHSNQIDQLQQKHSGELLNMQHIHSKEITELQNLLTLEKQELSRQQNTYLQEKNEWEKQTETQSEIQKCLNEQISLLQEEHSKAVKLLQERHNKAIEEIQERHILENEDWEKQRDQHCQELDLLVNQHSQELKRIGEELLQDSLWKREEHSKELELIREECSKQIFELQQQHLIEIQNMNETHMQEREQWKKEVNQLLQQICINETLQQNDSNFQEFKCIEKELLKKEDTDLEELQDQHREQTEAAHGHQEQTSESSHHYMVPDVNYEKGKVILLQQENAIQPNALQINCSEVKMESREEIKLLWSQIDRSRASRQELNELKEQLIARSTQLEEIDRMRKDFAQERQLLKAENEKEMEELRIYFEQKSSSAEETYREELKILHQRLREMNEDEKVEMTSLNCSMTLEDSFESERLDLLQHLTLQLEEHKDELAYSRLQVEERHKQELDNLRAALTLQYKEDMLNLRNDLLEKYSSEIETFKKKHCLELEQLRARLSEEHTRGITRVQLQNIHEATWHGEQIEKTQTLDQNDQNLDAECPCDEGVKSSEFPFSDRCVPLKPEKNAKMCQTDFEFVSDFGGGKQEQDKRLSQLEVLQTLHAKELADAREKVANDLEEITKRLKEEKENALKEADDMIAQIRVENASLQKDLLRQPLIRTVSVEYKEVGNDDPNLQSEENHISCISEEKSDQESGVGDLPLKGPDTEKNTVCSSNLCSVGDLNACLSELQSLHNNELYTRVAELLQKHQDELRVRERDNEAHIQSLEASQLVKLDTLESSYLTEIQKIRDEHALAVEDLEKCLYNKLQEKEKEVQDQLEKSRVQWLQQQELELQHLRQDLASVHLEKFQAMAQELEAAHRDDLRQKLEQQLFQLEEEKKQALDILQEEVLRMEAQNRLAVQELRDLHKVGVDHQTARLQEEVKKVTEELQKQELFIADLTCERQSLSTELQRKSEQQLQFQEEIELLKCQSEMLLEQQINLLKDEFRAEKRSAIQELEEQFGRDLEKVRAEHQMEKDDFKKQLEDKNTLVLQLQEKVTALTKEMDASQSQMDVLVQRRERENQEGDHLVTMLQSDVQTAHQEQRKLQDSCQRFLKIFTDVLKSTLVTEDLISKKIGLCLDNSLSADDEKTIETFAKSSDKNRLSPDCETMTENSLMSTDEGYELSEYLCDSILGSLEVGLENEEKIVRMGHRLRAAVERLLDMVTDSTLQLEQTREMQKCLEDEFKSRNQDMAQVVIQNQDLLKQLEKETEEKKQLQVELHKSRGLTEGFALEKTALEEALLSKETSEHQLIIELDRSREQHKILTQEPSVSGKEKEVLQRLQEVLSGSEIEAELLQETERLLKEELELHCQAKQDRSNLISQMKMLEMELEEQMARNHELMKKTSEMSDLRQQIQSLEKQLKSQRHFMDEQAIEREHERDEFQQEIRNLEEQLKQTLKGHGDSKGYGLHDWSAQIESLEARMKEKTDDCKLLLQGREHLEQQISEGNEEIDKMLVRIQELEQAALSNADAAKKCSQLEAELLKMQKMEKEIIQDKEALQQQQYNNVLQISALQSKLDETRHRVPVEGEPDNLLKQELQAEREALQRKEREAESLVEQLDQFREELMNKTEEVFQLNMQLDIQRKQYEQAIQQSQEEYLCLKNDVSTMHFQNAPKDGVSSTLHLPQALLQEKNQEIDHLNEQILRLQQEASHSQSAEVEELRSLVELLQSDLDRLRKDKEEEVEQLHEVIEKVQHELEQLGPNRHEISDSQESLDQLGLGPVGNLQRELRKGAEQLQGRSTTPDSLEDTKFSYKAQLEALQQELEEKEAQHITETEVLERNLHNVQQSSKQYEQALEGLQMQHRNLQEESELLQSRLSEREEQIVSLSSKLQELQDRLMEKDGFLMEKELLVQTMQEEKTAELAESENKLAQSALSLEAAKMELRKLQEESIEYRRDTEHLEQLLRDWEEKAKILTGDVQTQTDEDEFMELQAVPALVALKEQLNTAENLASMREANLHSAQTQLANMKQELEELRAECEQKDANAQDVLQQLQKREICVAELQTHSQNLGTQVKRLQDALVSQEAMIALMAVDLPKMNSEDLKHKPDLSRPGKATSFSESLTDLSTWDSPEMVRKQEEAIHSLGAFTPFSELSIDHSAELMRSKSSCIKRPEHCDLLGSSTPSLSGSNFSAERLSPPGDAGHTDYGSCDDLRSSREDQMGSEKYDELDYRPEGGLKSELNYMENLLHIKQTMDSLGTTGVSPQLQRMLNLVHEESCKILELSERPVVKSGVADSSELAINMDTWQKEKQRLQETIQSLSSALAQAADKGEKESTTLDWRRDLLQSVQALLESEREYLRLELQSDIRHGSGDKNLLSERVEHLIKEQAEQKRLVLEHVLAVDRSSLLSEIQDLRSQLRMAHLQNQEKLQKLQDTLTSTEEKGHTREHQLRRQVELLEYKLQQETSIAEDLKGSLLREKERATEQYKVLLQEQATISHLRSELEEKALEIERLQKSEKELQKELQVETSKLRDELEHKEMTMSNYIKTIQTESQMEKQRFVEEKSFIQRSLATKEKSWQEASVSLEEHQKLNAKLSAALAQEQTLCSNLKKELEIEQSRCKALLAQEHSKLSEAAKELEKEKRHTSSLSNTLTLERGNLQQLRQQHTRELSKKEEERQQEHNLVLKVKCELEDERKRARDLAGMIEKTQQQAVHAKRQLEFEVQACREEMQREREAGVKLRALLESLQSQKQQLDGVLEQQRERELCLQKERDQYQDKVLILKEKERTWVKELEQESKKLKQVEASKVREEEQDRKMMDLQLQHERDKRRIQELQQMLVDLEEQERALASRKSRLWNDSSTSPKNVAYLTTNMQRVWQQLVHTVPQVKKWVQNKSDRKHGGFPDEAEVTALLDSLSELKSELQKGYVQQLSDSPSSVIDVLKRENEELASSVSQLTKEKIELKSQLSKLAKSLQQSLQKTKDPVHPDVVDSVLEAERAVWLREKRLLQIALKHAESELGKATLENRPLQDVPNSKMQRLYRKYLRAESFRKALVYQKKYLLLLLGGFQACEKATLSLIARMGVYPSPADLQIPSKCQSGIGKFRSAVRAVIAISRLKFLVRKWHKVNRKSGGEDSGTRQVPVNKMDVLQQQSGTTLSSPPTRDLPFSIFRSPNTSTGTISVKPSQWTPKWAGHSPALTTERSCHSSQDPEQSITEYIHHLELVQRRLGGLQNGPSLEQTHGKYAWK
>9305_0:00327c_{"pub_og_id":"158920at33208","og_name":"A-kinase_anchor_protein_9","level_taxid":33208,"organism_taxid":"9305_0","organism_name":"Sarcophilus_harrisii","pub_gene_id":"LOC116423508","description":"pericentrin-like"}
MTQEKVELCRTVSKLEKTLKHHLQKGCGHIYKYVDRIGTLQKADKATWKQQKMALPGSRHSEAGMVKAAFKGESTHGGSTCRIRMEKLYLHFLRAERFRKALIYQKRYLLLLIGGFQDSEQETLSMIAHLGVFPSKIDKRAFPSRPFTKFRTAVRVVIAILRLRFLVKKWQELDRRATFVQSGELDSVPEEAVEISRPQPPLSSSPSLPETTSSPPTQDLPLSSLKGRRSPSPACRLWDRSLTSPSSSADVYDSSQDPEHSLTEYIHHLEVIQQRLGGVQPGRSHPGTRSRRAGRGPSAPKHLKGEPGPGGDGRPASACLAGGKSTGLATDVSAAALGGGDGVLAGADWQEPPGDGTRTRAERAAGRLVMPPALSSPPARVEPHQVEWPLGRSKVAPRTEGEGLGGRHSGRVASKDAPEY
>9305_0:003af8_{"pub_og_id":"158920at33208","og_name":"A-kinase_anchor_protein_9","level_taxid":33208,"organism_taxid":"9305_0","organism_name":"Sarcophilus_harrisii","pub_gene_id":"LOC100934717","description":"LOW_QUALITY_PROTEIN:_pericentrin"}
MEAYERDERRRKVEAGRAKLAQFRQRRTKSDGAGPKKKASKRKNATVHAAVEEKEEECAVASPGAELPLDLEQRMASGAGSEAAEGDSGSSLGVDPSVPEVPKPQGEMKVLEEKPKGKQDDADLPSQQAAELPPWLARCSEASQLQQELAMAVQERDKIIVRLSSNLQQARQSHQHVQQEALLLATQMHHLQHQLQENSEFLKSKMPVKGGPLQPQPLAPVSPQYPLEPSAPLQDPCHSTPLQLQYHRAQDLETQIAANQQNIKDKKEISAEMEEHLKSAVEELSWVVREKEGLSSGVRDPLHLVDEASVSPECAVSVKDAEVRLLNQEKREWVEESQEHPLKEVYELPQDLKWDPGLGVTEVKQACANIVDGTYRKAGGPTRAGAPALRGPRDWEPQSLSGVNVNLNNELQELDLHQYGSCATPESQMAAFQEEGDDAEWMEEAMLEDLKRKFSPAEKHLEKAWDSKGDEEMQKLSSPVQGVNGELLQESEKSRNLQLEDVGEITSHEQERALQGAFGAQKAELERLRSKVGLQPGEPTCHELEYQNVLKRFSLESEEENRSLKFDMSEEDETIEAGPLDGEASVEGVMLEVAGDLMEKYLVCSEQDHLSVSETPEYFDIETAFQSKSERGSLGCVTDELIISFDEKMDSSDLSEGLFADPVTDMQYGSGFSRGDLWALMDKDKVYLGERCGKLNQLLIEKEMALKNFSQEIEKAEETWWEGGHSLPIEPNQEGDSSFSCAEIVPRLEEEAENPTGATADSVPDSQGLSSASAQGLLWPGMVEICPEEVERGAGKRTSDSVHLEALHSREEDRLQGQLDAHQGRSQRSAGCLGQKTTLEEALLQEVETLKAEIAIKESLFTQIVKEKNNLEKMFSKDRENLEENIFELTEKIKCLEKEQRREKIEFVAWSKLAPSEGQKPDAEIKAKDSDIMQAENNLIPPMVSLKNALADPPWQLQGEAQKASWAVEDVWSELSSRYEKQMTQLKHQQEAERAQLKREHQKEVEAVSEQMKEELGKRQHKWDEERKEQIGMIKQIHERERDREIAELVSKHQEELKQLREGLQSKHQQAMKELQQHLEAFHETEMQQAQLQAQTLHSLELEALRLSLSNMHTAQLELTQANLCKEKETALVELREMLNDKRAQEVALVQSRQQFELEHIKEQHRKEKEDMALEHQQELAALEKKLELEVEAHSQTLEALKGDWDSEKGSCLRRLEEELAQKHQAEMESVREALRAQLAEQKAELEKMAHDKAQAEAALSSLQAQHQAAMQDLRQELQLQRDQYLEDMDLKVREKQQELDTLQASYEELQAQSREEIQQLWSQLDSTRANRQELNELREQLLARASHVEQLEHLKHDFERRQQQRRSEHERELEQLRLYFEQKLRDAEDSYREDLHLLHQRLQEVREDSFLDSADVSWSVEFMEDTAEVERKAHLEQLMLQLEQHKEGIAHLRLQLEEKHKEELDALKASLEVRHKQQSMAEMQREKRQHDLDLEELRTRLTEEHRKEMIKVRLQCAQDTARQVEAEVAQRLSLALEDDHKARVAQLQSQEGRVSQLTEEVGLAQKENEDLQEKLQREVALKEEAEKKSCGLVEDHQKEIKKLREEIQQLIQRNKDKEDEWQVQRGDLSRRAEERLAALALELNGKAEREQRALREAAELRVVEMERLRDQQAADIMRLEESLRQREESRAQEEAAWQERAAQDLEAAKAQMAKELEAAMRSLREDCALELQTSQARFLEEQKEMTQKFTGKQEALFKELQEKHAGELQLQRQQTESLTTELQTQHREEIDALRASLQSQHQTQLDAHVAELQTQHREEIDALRASLQSQHQTQLDAHVAELQTQHRGEMDALKASLQSQHQTQLEARVADLQTQHRGEMDAFRTSLQSQHRAQLEARVADLQTQHRGEMDALRTSLQSQHRAQLEARVANLQTQHREDMDALRTSLQSQYRVQLEARVADLQTQHVAEMSHLEAKHLSNLDSLESGYLSEIQTMQEEHSHALEGLRVRLEEQLQAKEAEHKACLAQETEKHQRELQQAQESLRIEMTTNHIEKLKSLATELQDAHQEDLQMALHNQRCLLEEENHKALDRLGEEALRMEEQHRGALQELKDIHVAELEKQRDKAGQQLQEELARLRAQHQQEREEDARAASAMQEDAKAARQQQELLFQQEMALLKGQAQVLEQQVAQLKDTLETEKRAAEEQAEELVALEREKAQGVCQREKEALTSQLQEQSSLILQLKEKISSLNNEVAESHRELEKLQALREREHEEETNLLSLLQSDMSHTQQERKTLQETNQHLLSLFGDTLKAAIAIKNQISKRIGVCLDEDSLGRESTAMGRQEQPTQDTCQLPTDAALRGPIPPLEFDQTLPECDETLLAETDISCHVRESFFLSPGVTMECEQPIRRIYQSLGVAVDNLLEMMLDSNKQLEETRELHARFEKEFNRKNEETAGAVRQQQELMDRLNQESAAKNQLALELHKAEGLAEGYKAEKAALEESLLQKEKSEHHLAVELENLKAQFQALIQEQARLKEEQSLLLRQKEKLVVEAEEKAAGLLQEVEHLVKEQSETKQQSEKDCSTLRSQMRALELELEEQLSHNQELVQQAAEIQDLKEQIVSLDKHLRNQRQFMDEQAIEREHERDEFQQEIRKLEEQLEQQQPAKSHPWGEPHDNQSFELTPEVESLQRKLREKIDELNELVIKKELTERELSAQKDEIRNLEDANEVIRRKVYWLEDELEKQKKIGKELKQDREALQEQQMNNLIQISSLQSKLDEAKHLTPAQGSPNGDDLKEQLEAEQAALLLKEKQVLSLEEELEQLKDKLTSKNNEILQLNLELALQNSQFNASIQELSAENTDLKAFLQNREQEIVSLNEQIKGRQHEVEHTVELKVMDDRSSEIEELKAVIENLRENQERLRKEKLEEAEQLHEVIEKLQQELSLLGPVVHEVSDSQGDSDSSQPENLQRELQKGLFSFRATALDEGAREPDPHVEQLRDALREKESQCQLRVEALERDLQSVRVASTERLGLLSHQLSLKEAEAKRVASQAQHWQAAFLEKEAEADALTEERGAFLAELRALASACSHLKRDLEGKRAWGSGEPPELQMLRTQCVGLNLKLQALSRKLVTYQVALDQHQACGPQCQVQIQKHLKGADALGTHGARAPRRLLSGAPAHEAHWSNRVAQGASTEEAHGQAARPWQLAAATKGQCGDGWSLVEEAAFTPKGLAIRKEAGIQRRESVISVLTVCQKQLESELLFMKKRMPLSKEHGSQLLGALKIQQKPMEGDQLHKGDLMTQVRHILEKLHRLIKSISSVDRDADGGKQLHLPGPLERAALTSPSQRPHGRLSRSAQGRSATDLGSPASPGPECGSVCQLWDLADDAKSHASPGWGRRQFQFDQSPDSFPSSPRGDPDYAEPLTPESCYFEERVAASNVPGQVKSRDSPPPDGGRFSREPSQESAQGSPWDGSTENGSQVDTDALETVEHFRDTILDTDASSLGSPELVRRDSTLESLPSFHLTPLSHTAGLQSPEAAWRSLALPDSSGYLGLPALPGLAASPPACKDKSQPDAGQDLKSRILEKDVQDIILTPKDLQEGRQSKTPGSEGDGLGDDISRISEFPDKLKQDSYRSGPPPSRPVAHLHKAQKSGMVQRPFKPMKDKLEMQSKQMKALLKMVCDESQQILVLSEAEASVPDQGSDRLRTPPDCFQKERQGLLEAVQALKEHLSQVSSRAGDKEPSDPVFDWGEFLQAVQEVLEKERHVLKVELQSKLCNLESGDERSLLEKLEDVVKEQGELQKRTLENLHLSDRSSLLSEIQALRAQLRMTHLQNQEKLQQLYEALTNVEDHGSKQEYQFRRQIELLEYKVEQEKGLVGDLQKTLTIEQEKGIETQKLLLAAQSAAQGLTAQMEECRRDKEAVSQSLRDAHKDIAHLRSVLGSREEDLASALDGLQAEKQKVAELQVLLEEERRQSVQKDELRSKAVEELQASLEQQRSQNGQLVVSLQHEQAEKDNLKKELQIEYSRCEALLCQERSQVGELQRSLEAERARSAELGEALSHERLVTEQLSKRAGEASSQKEAQLQHAFVRKLKEEKARGAELQALLDEARRQGLAAQKQLELEVQMHCEEMKKEKEVSGRLQASADALQKQKQELLCYVDEERAKQGRLQAELEQLQSRLKDEAGKEARRDKERRHEVQAEEEKGKRGKKEKERLGWQRELELQRQRDEHKIQQLQQTITELEKDKGFAVSRTWQEAGPGVALPPDAEKLQEHQEPLENVRQQLLHALGLLTGFMNQTVNR
>9305_0:003d66_{"pub_og_id":"158920at33208","og_name":"A-kinase_anchor_protein_9","level_taxid":33208,"organism_taxid":"9305_0","organism_name":"Sarcophilus_harrisii","pub_gene_id":"AKAP9","description":"A-kinase_anchor_protein_9_isoform_X1"}
MEDEERQKKLEAGRAKFAQFRQKKAQSDGQNPSKKQKRKKKSSTRKCEDSSYTSNIDHSQGGELYMTNSQKGAAVAPEFSIMRTLHTGEIIKHDQSYTIEPESEISTTADDYSSEVNGCSLVRGDIPTNLLMEEEFGVGESYSEQGAQYSSTQLEMMENELAGKQQEIEELSRELEEMRAAYGTEGLQQLQEFEAAIKQRDGIITQLTANLQQARREKDETMREFLELTEQSQKLQIQFQHLQASETLRNTSHSSTAADLLQAKQQILTHQQQLEEQDHLLEDYQKKKEEFKMQINFLEEKIRTYEMKEQNKKVEDSNKKELQEKELVIEELKMKIIEEERNSLELKDKLSATDKLLGEFKEQIMEKNQEINNIKLELTNTKQKERQCSDEIKQLMGTVEELQKKNHKDSQFEIDMVQRMEQETQRKLEQLRAELDEMYGQQIVQMKQELIKQHVLKIDELNARHKGELENTLKACPNIPVNENQIQLMNMAITELNLKLQDANSQREKIKEELEVVLGEKSTLQREIEDLFEELSFSRDQIQRARQTIVEQEGKLNEAHKLLGSVEDLKAQIVSASEFRKELELKHEAEVTNYKIKLEMLEKEKNAVLDRMAESQEAELERLRTQLLFSHEEELSKLRQDLEIEHQVNVEKLKDNLGIRYKQQIEKLHNEMSQKIETMQFEKDSLITKQNQLLLEISKLKDLQQSLVNSKSEEMTLQINELQKEIEVLRQEEKEKGTLEQEVQELQLKTEFLEKQIKEKEDDLQEKFEQLETENTVLKNEKKALEDMLKIYSPINKEENLIFIDSIKPKSEDCDWQKKVDILLEENEKLTKQCTQLNERIEEQRNTYSFAEKNFEVNCQELQEEIACLLKVKADLEDSKNKQEIEYQMKLKALTDELYHLQRSQPALVKARSTDSEGCKDDKSFVAEVSEVGEVVEKDTTELMEKLEVTQREKLELSERLSDLSEQLKQKHGEINHLSEEVKSLKQEKEQVLNRCKELETIVSHSQAEHVDELKLTLWDLKGNIQTEGSKDPKSPVFKINKDFNEGAKIIEDNKISFADVTVKKESRQELVEVDHVDSVADQLANESSLSSSCLDSAQSENDRLRQELGILKSEQEDLKLQMEAQHLCLSLVHSAHVKQVCVCMDEERASALSSLRERLASAHEEEMRELQKRHISELENVKRREADDEGMSLEMLMGKLHKAVMEECSRFNQQSLCNTFGTCNRAPFKYEAKIDRREIPDIYSFEVQEESPELQNRTFEVQDLQSDLQSLINKVAEECNRLLVLQSQLTKDCEKIQEQQAENAKLEVTKEEEMTDLEISKAKCLAGSSQTKDSDIIGSLPLLQDMEKMKDQLEAHDVREQEHLPCNFQPLLKEIGVKDPPESPDLQEELQLVKESILQPSLFTESVANIDQMVKTKHIESCLQKTEDGSAKFTNEAEMKEEMDIVQLLKKQHQEKLEEEVAKVIVSMSIAFAQQSEIARLSKQKEDIASVTEINACQEKEPFATDMKHSKNDFGMQAFEAEEMKFKELKPLSKELSEEECKDTLLSHSNNLESTFELKDRELDFSKEIFSPNRGFIFTEHIQDEILASNTDTSRQLMVHEEQLEDLRQELVRQYQEHQQATELLKQAHMHQMERQREDQEQLQEEIKRLHRELAQSASIDNENLVTERERVLLEELEALKQRTLAGREKLCCELRSSCTQTQDESENQEVEEQISQEEAEEKPQTASSDILSKERYALQKANNRLLKILLEVVKTIAAVEETIGRHVLGILDRSSKGQSSTNIVWKSEPEGTVKSCIHEEDIEEEPMGPYRGSGVPDSAASAWSEVAEERLELCQRLVRCGFAGAELDPENEGLVLSVSSRLQAAVEKLLETISETSSQLEHAKVTQTELMRESFRQKQEATEFLKCQEELQERLNEELKAREQLAVELSKAEGIIDGYADEKALFERQIQEKSDIIDHLEQELLCVGNRLQELEAERQQIQEERELLSRQKDAMKAEAGPVEQQLLQETEKLMKEKLELQCQAEKVCDDLQKQVKALEMDVEEQVSRFMELEQEKNAELMDLRQQSQALEKQLEKTRKFLDEQAIDREHERDVFQQEIQKLEQQLKATPKFQPISEHQTREVEQLTNHLKEKTDKCSELLLSKEQLQRDVQERNEEIEKLESRIRDLEQALLISADSLQKVENRKQFGAVEVKELPFEVQLQAEREALDRKEKEITNLEEQLEQFREELENKNEEVQQLHMQLEIQKKESTTRLEELEQENRLFKDEMEKLGFAVQEFEDFSTKDHHQLFGKFTQMIQEKELEIGRLNDQITQLQQHLEITTDNKVIEEKNQLIRYLESQLECLKSDQERVKKNSEEEIEQLNEVIEKLQQELSSIEQKAPVDFPLLPEESDSLKQQLESLQAEKLALEQQVERACEELALAQSALAETRSQAEQAWARPRSSTGPREGLAAALELRPLGGQSEDGTRKLELALQEKEAEISRCQQQLEAMEEQAQAQREALERELEERLATLVVSQAQLGAVQEYVAAGLSGQQGPVPATRDAEQAEAAERNTLEEDEKEEEGKDKGVMEIRDTSGAFQEELSQIKHQLMEAEKKLEYYSKKESEVTVLERKKSSCDFGQFFAERDSPFIGKNSSSQTDQILQVSSGNQTLPVLVKNAGIQSDLQSSCSSGDITEIIRQFTEKIDQMQELHAAEILDMEARHITEAENLKREQFVAVQLLTEECNTLKAVIQCLRAKEGVSVPGSTHSDSYQSREMCSSDSGSDWSQGVCLTQNQGFDTASDGPGEEGESSTDSFPKKIKGLLRAVHNEGIQVLSLTEPPYSEGDASFAQQASEFWLEERKTYLNTISSLKDLITKMQVQRETELYESSQSHENPPDWRGEFLHAFQQVLLKERNILLAMCKTDLTALGTRDALGLLNQLEQRLQEQGIEYRAAMEYIQSADRRSLLTEIQTLQAQMNSKKMTMKREQESDSQSQELLEHNMQQKQVQILEMQVELSTLKERATELQDQLNSERVRAAELQDERTQAKLELETTLKAQHKHLKELEAFRMEVKEKTDKVHLLNDMLANEQKKTRELQWALEKEKAKLERSEEREREELEDLKYSLEGQKQRNVQLNQLLEEQKQLLSDLQQKIVSQGTLYDAQIAEERSQKSELQGLLESEKVRVLEMQETLERERELHAQLQARDDHEQDKVSMAEEEVLRELQKQLYEKHNRIVELVSAIEKYKLDSLQMRQQVEKDRQIHRKTLLTEQQANTERLKKIHELQSKMEDLQWQLEEKRQQIYKLELERKRSQEIILELQKQKREKEEKIETGRVSYENFSEPTTWDSSSDRTRNWVLQQKIEGTEKKESSYPPLIEMNGNGTTEDIHEIETIRQKLKLISSKLQQLAHKASSRLQFEAADDENFIWVQKSIDHILLQLQKFTGSSQEGEPTLVSPGISCSSLTERLLRQNAELTGHISQLTEEKNDLRNVIMKLEEEIRWFRQTGSCGDYSSRHSFHHGTNIEAVIASEKEIWNKEKLALQKSLRRAEAEVCRLKAELRNEALSQDLNPSSENATLKRIYGKYLRAESFRKALIYQKNYLLLLLGGFQECEDATLALIARMGGQPSCTDLAVITNQSKGFTRFRSAVRVSIAISRMKFLVRRWHRVTGSCSININRDGFGQNPGTFWVTLGTEKSDPLYSSPGGLELCGEQRHSSYRSRSDLDCPRSPLHFQHRYQGSTADLNPGSLACSQLQNYDPDRALTDYISRLEALQRRLGNVQSGSTSYTQFHAGMRR
>38626_0:001155_{"pub_og_id":"158920at33208","og_name":"A-kinase_anchor_protein_9","level_taxid":33208,"organism_taxid":"38626_0","organism_name":"Phascolarctos_cinereus","pub_gene_id":"AKAP9","description":"AKAP9"}
MKTEDLSKKELQEKESVIEELKTKITEEEKNSLELKDKLSATDKLLGEFKEQIIEKNQEINNIRLELTNSKQKERQCSDEIKQLMGTVEELQKKNHKDSQFETDVVQRMEQETQRKLEQLRAELDEMYGQQIVQMKQELIKQHVLQIDELNARHKGELENTLKSCPNIPINENQIQLMNMAITELNLKLQDANSQREKIKEELEVISGEKSTLQRQLEDLLEELSFSRDQVQRARQTIVEQEGKLNEAHKLLSSVEDLKAQIVSASEFRKELELKHEAEVTNYKIKLEMLEKEKNAVLDRMAESQEAELERLRTQLLFSHEEELSKLREDLEIEHKINIEKLKDNLGIHYKQQIEELHNEMSQKIETMQFEKDSLITKQNQLLLEISKLKDLQQSLVNSKSEEMTLQISELQKEIEVLRQEEKEKGTLEQEVQELQLKTEFLEKQIKEKEDDLQEKFTQLETENTILKNEKKALEDMLKIYSPVSKEESMIFIDSVKPKSEDCDWQKKIDILLEENERLTKQCTQLNEEIEKQRNTYSFAEKNFEVNYQELREEYACLLKVKADLEDRKSKQEVEYQMKLKALTDELYHLQKSKPVLVKTKSADSESCKDDKPFIAEISEVGEVVEKDTTELMEKLEVTQREKLELSERLSDLSEQLKQKHGEINHLSEEVKSLKQEKEEVLKRCKELEIIVHSRAEHVDELKLKPCNFKDGVQTEGRKDSESPVFKVNKDFSEGEKILEENKLSFEDETVKKEIKQELGNLKSILVDHVDSVTDQLADESSSSSSSSSSSSSLAIAQSENDQLRQELSILKSEQADLRLQTEAQRLCLSLVHSAHVKQVRVCMEEERASALSSLREGLVSAHEEEKKELQKIHILELQNVKRQEADDERMSLEMLMEKLHKAVIEECSCFNQSLCNILGTCNTAPFKYEVKVEKGEIPDIYSSEVQEDSRELQNCTFEVQDLQSNLQSLINKIAEEYNKLLALQLQLTKDCEKIQEQQVENAKLEFTKEEAMTKLKTVKAKCFSVSSQTKDVIGSLPPLEGMEKMKNQLEAQDVREQEHLPCNFQPELKEIGVKDPPESLHLQEELQLAKESILQPSLFTESLTNIDQVVLKTKYIESGLQKTEDDSTKFTHETGMKEEMDIVQLLEKQHQERLEEEVAKVIVSMSIAFAQQSEIARLSRQKKDIASVTQINTCQRKEPFITDMKHSKNEFGIQAFEAEEMKFKELKPLSKELSEEESKEILLSSSNNLESTFELKHQELDFSREIFSPNRGFIFTEHVQDEILASDADTSRQLLVPEEQLEDLRQELVRQYQEHQQATELLKQAHMHQMERQREDQEQLQEEIRRLHRELAQSASVDNENLVTERERVLLEELEALKQRSLAGREKLCCELRSSCTQTQDEGENEVVEERQILQEESEEKPQTVSSDILSKERYALQKANNRLLKILLEVVKTIAAVEETIGRHVLGILDRSTKGQSSTNVVWKSESEGAVRSCVHEEDIEEDPIASYCGSGMPSNATGTWSEITDERMELCQRLLRCGFAGAEIDPENEELVLNVSSRLQAAVEKLLEAISETSNQLEHAKVTQTELMRESFRQKQEATEFLKCQEELQERLNEELKAREQLAVELSKAEGIIDGYADEKALFERQIQEKSDIIDHLQQELFCVGNRLQELEAERQQIQEERELLSRQKDAMKAEAGPVEQRLVDAAVDAAPGAELLQETEKLMKEKLEVQCQAEKVCDDLQKQVKALEMDVEEQVSRFMELEQEKNAEVMDLRQQNQALEKQLEKMRKFLDEQAIDREHERDVFQQEIQKLEQQLKAAPKFQPISEHQTREVEQLTNHLKEKTDKCSELLLSKEQLQRDVQERNEEIEKLESRMRELEQALLISADNLQKVENRKQFGAVEAKELPFEVQLQAEREALDRKEKEITNLEEQLEQFREELENKNEEVQQLHMQLEIQKKESTTRLEELEQENRLFKDEMERLGFTVQEFKDISTKDHHQLFGKFTQRIQEKELEIGRLNDQITKLQQQQLEITADNKVIEEKNQLIQYLESQLECLKSDQERIKKNSEEEIEQLNDVIEKLQQELSSIEQKAPVDVPSLPEESDDLKQQLDTLKAEKLALEKQVERTHEEVVLAQAALEETNFQMNRLKEELTILKEERCEQAQSGSARGVREDDSKNRPGDLVAALEPLESQAPLQPLEEKIRDSVSDVEQALELTRCRQHMEDVEEQGRAEREALQEEISSLREMLEEKVAALIVSQAQLRAVQEYVGSWQQMQAASAEHQEEAASQPWGATARTSKWGGHVAEINEKELAKTAERSTLEKDLEKSPEEVEKEEEGEDTGTAEVRGTSGALQEELSQIKHQLMEAEKKLEYYSEKESEPTVSESGKSLCDFGQLVAERDSHLLGKNSSSQTDKILLVSSGNQTPQVPFKSTGIQSDLQSACSSEEVTEIIRQFTEKIGQMQELHAAEILDMEGRHITEAENLKREQFVAVQLLTEECSALKAVIQCLRAKEGVSVPGSTHSDSYQSREMCSSDSGSDWSQGVCLTQNQRYDTASDGPGEEGESSTDSFPKKIKGLLRAVHNEGIQVLSLTEPPYSEGDTSFAQQASEFWLEERKTYLNTISSLKDLITKMQLYESSQSHENLPDWRSEFLHAIQQVFLKERNILLAMFKTDLTALGTRDVLGLLNQLEQRLQEQGIEYRAAMEYLQSVDRRSLLTEIQKLQVQMNSKKMTMKKEQESDSQNQELLEHNVQQKQAQLLEMQVELSALKDRAAELQDQLNSERLRAAELQDERTRAKLELETTLKAQHKHLKELEAFRMEVKEKTDKIHLLNDTLANEQKKTRELQWTLEKEKAKLERSEEREREELEDLKYSLEGQKQRNVQLNQLLEQQKQLLSDLQQKIVSQGTLYDAQISEERSQKSELQGLLESEKIRVLEMQETLERERELHAQLQGHDDHEQDKASASGEDVLKDLQKQLYEKHNRIVELVSAIEKYKLDSLQMRQQVEKDRQIHRKTLLTEQQANTEGLKKIQELQSKMEDLRWQLEEKRQHIYKLELERKRSQEIIQELQKQEREKEEKFETGRVSYQNLNEPTTWDSSSDRTRNWVLQQKIEGSEKKESSYPPLIEMNGGGTAEDTHELESVRQKLQLISSKLQQLAHKAASRLQFEPADDEDFTWVQKNIDHVLLQLQKFAGLSQQEEPTLVSPGIPCSSLTERLLRQNAELTGHISRLTEEKNDLRNVVMKLEEEIRWFRQAGPCGDYSSRHSFNHGTNIEAVIASEKEIWNREKLALQKSLRRAEAEVCRLKAELRNEALLQDLNPSSENATLKRVYGKYLRAESFRKALIYQKNYLLLLLGGFQECEDATLALIARMGGQPSCTDLAAITNQSKGFTRFRSAVRVSIAISRMKFLVRRWHRVTGSCSININRDGFGQNPGTFWVTLGTEKSDPFYPSPGGLELCGEQRHSSYRSRSDLDCPRSPLHFQHRYQGPTTDLNPGSLACSQLQNYDPDRALTDYISRLEALQRRLGNVQSGSTTSYTQFHAGMRR
>38626_0:00422f_{"pub_og_id":"158920at33208","og_name":"A-kinase_anchor_protein_9","level_taxid":33208,"organism_taxid":"38626_0","organism_name":"Phascolarctos_cinereus","pub_gene_id":"PCNT","description":"PCNT"}
MQQAQLQAQTLHSLELEALRLSLSNMHTAQLELSQANLRKEKETALVELREMLNDKRAQEVALVQSRQQFELEHIREQHRQEKEEMASKHQQHIADLEKKLELEMETHAQTLEKLKGDWDSERGSCLRRLEEELAEKHRAEVESVREALRAQLDDQKAELEKMGHDKAQAEAALKSAQAQHHVALQDLRQELQLQHDQYLEDMNLKFREKQQELDTLQASYKELQAQSQEEIQQLWSQLDSTRANRQELNELKQQLLARASHVEQMEHLKHDFEQRQQQRRAEHESELEQLRLYFEQKLRDAEESYREDLHLLHQRLQEVREDSFLDSADVSWSTGFVEEASDVERKAHMEQLIIQLEQHKEGIAHLRLQLEEKHRDELDALKAALETHHKEKYMAELERENRQHCLDLEELRAHLTEEHRKEIIKVRLQCAQDAARQVEAEVAERVVLVLEDDRAREAQLQAKEGLISQLTEEVGLARTENAKLQEKLQHEISQKEEAENMRCLLVEDHQKEIKKMREEIQQMIRRDKDKEEAWQGRSRDLSRKAEESLAALVLELNGKAEREQQALSKAFDLRVTEMEQLRDQQVADIARLEQSLRQRDESRAQEEATWQARAAHDLEAAKAQMARELEAATQRLQEDCALELQTSRTRFLEEQKETTQKFTERQDALFRELQEKHANELQMQSHQLQERQRQQAESLTTELQTRHQEEMDALRASSRSQHQAQLEARVAELQTQHQEEMDALRASLQSQHQAQLEARVAELQTQHQEETDALRASLQSQHQAQLEARVAELQTQHQEETDALRASLQSQHQAQLEARVAELQTQHQEETDALRASLQSQHQAQLEARVAELETQHAAEISELEAKHLSNLDSLESCYLSEIQTIQEEHSHALEGLQVKLEEQLRAREAEHQGLLAQETEKHQRELQLAQESLRIEMTTDHIEKLKALATELQDAHQEDLQAALQSQRCLLEEENHKALDRLGAEVLRMEEHHREALQELQDIHVAELEKQRAEREEDARVASAQGEEARRRQELLFQQETALLKGQAQGLEQQVARLKDELETEKGAAGWQAEESEKAQALCQREKEALMSQLQEQSSLILQLKEKVSSLNNEVAQTHGELENLQERREREHEEGTNLISLLRSDIDQTQHERKTLQETNQRLLSLFGDTLKAAIAMKSQISKRIGVYLDEDFLGKESTPVGMQGLPAQDMCQLPGDVSPQVSIPPLEFDQTLPECDETLLAAADVSSHVRESFFLSPGVTVECEQPIRRIYQSLGAAVDNLLEMMLDSSKQLEETRELHARFEKEFHRKNEETAQAVRQHQELMDCLNQESAAKNQLALELHKAEGLAEGYKAEKAVLEEALAQKEKSEHQLAVELENLRGQLQALTQEQARLKEEQSLLLRQKERLIVEAEEKATGLLTEVEHLVKEQSETKQQSEKDCSTLRSQMRTLELELEDQLARNQELAQQAAEIQDLRQQIVSLDKHLRNQRHFMDEQAVEREHERDEFQQEIRKLEEQLKQQPPAKSLLWRERQDSEVESLQRKLREKIDELNESVIKKELAERQLTAQKDEIRSLEDTNAEIKRKVSWLEEELEKQKKIGKELKQDKEALQEQQMNNLIQISTLQSKLDETKHLTLAPGSPNEEHLKEQLKAEQEAVLMKEREVLGLKNELEQLKNNLTSKSDELLQLNLELALQNRQLSASVHELSVKNADFQAFLQSKEKEIVSLNEQIKGLQHEVMKDGSSETEELRAVIENLRENQERLRRENLEEVEQLHEVIEKLQRELSFLGPVVHEVSDSQGDSDGSQAENLQRELQKGLFGTDAQADPRVKQLQEDLEEKESQFRLHVEALERDLQSVRTASAEQLGLLRCQLSLNEAEAKRAASHSRHWKAAFLKKEAEVSALTEEKDAFLAELEVLAAACSHLERELERRDVPGSQEPPELWVLRAQCVGLNLKLQALSQKLVTYQTALDQHRACGPRCQMQIQKHLKEAEALSPPRTWGPGRLLARASTLEGHCTGWVSKGGPRAAPATEESSQDVGPWRLPAVPQGQRGDGLIQQKPMESYQLHRGDLITQVRHIQEKLHHLIKSISHGDSKDAAGWTQLHPQGLAEPPALASPPQRPPRRVSRTAQGQSPADPGPPSSQGPVPNVLCHSRDSAHNTPSHVPPGQVRHEFKVDQSLDSFPSSPSGDLYDASPLTPDCSYCEERAPPLMKSQDSPPPDGGRFPLEPGEESVPGSPSSACSAENGSQDAELPDTIQHFRDTILDMDSSSLGSPELVRKDFTLESLPSIHLTPLSQAADLQSPDLAWRSLALQDSLGCLGYPALPGLGAAPLASQPLSCRERSQPNASHDIERRILDKDEDFILTATDSQEDLQSKVGGLGADSDGHDVSELVLPPGLLLPAFPLRRALSWGAPGRLKQDSERSRPPHTHLVACLQKSGVVQRPFRPMNDKLEMHSRQMKALLKMVCDESQQILVLSKAEASGPELGSEPLHTPLDCFQKERQGLLEAVQALKDHLTKVPSRGEKEPLDTGFDWGEFLPAIQEVLEKERNVLKIELQSKLCNLESGDERSLLEKLEDIVKEQGELQKRTLENLHLSDRSGLLAEIQALHAQLRMTHLQSQEKLQQLHEALTNVKDHGSKQEYQFRRQIELLEYKVEQEKCLVRDLQKTLAEEQEKGTESQKLLLVAQNTAQGLKSELEGCRQEKETLSQSLRDAQQEAGHLRSLLESKEQELKAALDVLQGEKQKAKELQAFVEEEQRQSLEKDELKSRTIEELQASLDKLRSQNGQLAVSLQHEQAEKDNLKKELQIEYSRCEALLCQERSQACELQRALEVERGRSAELSEALNHERLVTEQLSKRAGEACTQKEVQLQHAFVRKLKEEKARAAQLQALLEDARQQSVASQKQLELEVQMHSEELKKEKEVSALLQASVDALQKQKQELLLYLEKERAKQGRLQAELEHLQTRLKEEAGKEARREKEKRREAQAEEDKGKKGKKDKERLGWQRELELQRQRDEHKIQQLQQTITELEKDRGFVPRAWQECGSGAALPPAAEKLLGHHDQLEHIRQQLLHVLGLLTSFMNQTVNRTVNDWTSSDEKAVTSLLLTLEELKSELTSGLPQEEDVAAVGPPPVVTWLGQKHKTGTLNKKNAQAQISLIDVLLKENGSLTKALSTMTQEKVELCKTVSKLEKTLKHHLQKGCGHIYKYVDRIGTFQKADKAAWKQQKMALQGTRHSESGMVKAAFKSETNHGGNTCRIRMEKLYLHFLRAESFRKALIYQKRYLLLLIGGFQDSEQETLSMIAHLGVFPSKVDKRAFSSRPFTKFRTAVRVVIAILRLRFLVRKWQELDRRGTFAQSSELDSVPEEAVEVSRQPPPPLSCSPSLPETTSSPPTQDLSSSSLKPRCSPSPTYRLWDRALTSPGSSADVYDSSQDPEHSLTEYIHHLEVIQQRLGGVQPELSSKKPGHQKTKKMSP
>38626_0:004d2e_{"pub_og_id":"158920at33208","og_name":"A-kinase_anchor_protein_9","level_taxid":33208,"organism_taxid":"38626_0","organism_name":"Phascolarctos_cinereus","pub_gene_id":"LOC110203946","description":"LOC110203946"}
MMDQLEKDKGFEPRAWQKHGAGEALPPALEKLQGHHSQLENLRQQLLHVSGLLSSFMNQTLNRTINDWTSSDQKAAMSLLFTLEELKSELMSGLTQYKSMDHIGPLPEAEKAVWRQEKMASQGMRHSKSGMVKAAFKSESSQGGSTSLYRMEKSYLHFLPAESSLKALIYQNRYLQLLIQGFQDFEQETLSMVAHLGVYPSNKTHKWALTSCPFHQFGMEVGVVISILCFILFIYLFLSR
>38626_0:004d32_{"pub_og_id":"158920at33208","og_name":"A-kinase_anchor_protein_9","level_taxid":33208,"organism_taxid":"38626_0","organism_name":"Phascolarctos_cinereus","pub_gene_id":"LOC110203950","description":"LOC110203950"}
MNQTLNRTINDWTSSDEKAAMSLLFTLEELKSELMSGLTQYKSMDHIGPLPKAEKAVWRQEKMASQGMRHSKSGMVKAAFKSETSQGGSTSPYRMEKSYLHFLPAESSLKALIYQNRYLQLLIQGFHVVAHLGVFPSNKTHKWALTSCPFHQFRMEVGVVISILCFILFIYLFLSR
>113540_0:00333c_{"pub_og_id":"158920at33208","og_name":"A-kinase_anchor_protein_9","level_taxid":33208,"organism_taxid":"113540_0","organism_name":"Scleropages_formosus","pub_gene_id":"pcnt","description":"pericentrin_isoform_X1"}
MDQEERQRKVEAGRAKLAHFRQRKAKVDSANPQKKTQKRKGAPAVSEDPAPEECTIIPDMCTVSSRTPAEDSLKSGMDSISITAQQEQWPEAPEGSVLGDPEAAEACEGFEDLREMLVAHKGQEQLQELQMAVQKRNDIISQLSANLQVALQSRQQVQLEALQLSEQIRALQQQLQQASDYLLSHSHNCVEISEAHQHVSQFQHCLQGHASQLDGLHQQLEEAHKKTTEQQKVLTQKQAVMRDVHGCVYNLYKSQDAWSLREWEQEECEQMPSEHHGAESLLQRLVAELEKERERSQQEWERASQFEMLAQALKNEKNELKEQLACVQVDLNQNKMLASEGHQYKAEKEEVNLEMVRLKSLVQDLQNRLQQAEQTAGDLRAQFEADRSNYEFRLQTLEEEKEMDLAQLAEAHETALQRLKEDHKEKLQQLHEQLVHRQESKLSDIEDPVESFNSMVCENQWIQDITTDHQDPVFELSSNSGNHLMEKYLASTVQQDSPGAEDCLGELGQLEQVELNSELDIEKSRSPVQVLTEQDEDLSNGQSLVLAPWEGSPRLSQWPTCGSSHMGEEPGATEAGKALLTQECRDLLKQLEDKEKQLEVLQEEVQRSAEELQEAVQKWSCVTEMLQSVQWELEAERECRLHCEEMISRKTREEDNLRNRLSSLQSGAALLPQGIEDVLQELKQEKECLLQQLREQEQLVQDIQEQILAGDSVTCEVQVHFGHQLRVLQEQRDQLEAQLDAQRAKLWNTSELLGQKTLELDSAKAERHHLQEELLKSEDKVEKTNKENADLQSQLDCLQQNLVNVEEAVRQGAAEKAAQERRLTELEAKAVNMENVVASQQEEFHKQLMAKNSDVEKLEMERKNMEVEHQEKVCALEKELGDLRSSLMFQENEHRKAAELLQKESKNLHKAVDEAEAQLTSCQQANHHLEQKHQEVVQALHLEMQRKLMELKDTMEEEQKRQIVLIKQLQVHEREHQREQAEVASRHQEQLACLRLELTEELRDGLETAHQAELLQVQAQQALELEALRLSLSEQHAAQLELSQQNLQRDKEAALSELQTSLRDRWAQENAMLQTRQQRELERVREQHQQELDKLKEVCETRLLQQRVLMEEQQASELEAQRAALHREANEARTELQALVSNTQGKLEDLLTSQDQKVRQLEEDLTQAWLDRDAAARAVEELVSSHKVVLEEHKEHVFHLEEQLRIGAEKEQQLEQQLEKVKAECLELKSSSKQEVTQLWSQLESMRASRQELGELKDQLLARSSCVEDIERLKQEFSQQRKNIQEHNELELENLRSYFEQRLRATEESYREEIALLQLKLVEGALEESVLKTGDASFVSEGSEEKSNLMAEVTAKLEKHKEDLEALRLQLEGRHKQDLKQLRASLATAYQEELLQVKADLADCHFQEMKSKHALELEQLRAKLSESHLKEITRLRLQNTQDVAQQVEAELKQKAQALVKEYQAQLTKVCLQGLEKRHITLAEERDGELKRSFVEERTEPELQVIQPKDVLKGSEEYCIDTREELQADCTEQEQEVCQQHSLHGKESPHVARQAVEAQFHSELHVTKSTVAYAVKELDILLQEHVKARLHDTQDRFRKQQRAIEKLAPCHEEMGTFRVELEQLEVALNAAHRVELEQLEANLNAAHRVELEQLEVNQKKQRDDLESQMLSNMDILEATYLSEIQTIRSEHMQLMQEKERSHSAELQRLSEKQQRYVQAATEELRGKLAQAHVDKFTAMAAELGQAHKEELLAALSSQRQSLEDEHEGALAALRQEVLSLEEQHSNALHELQQLHLAEVETLQERQQQRLQELSSASARELEALCKELEEVCHQRSALQKEVELLRRQCEEQQTSQGHCESQQELSETCTQLQEREAGLLQLHAEMSQLKAELEGKRSEMATLEGLLQRRERENQEGSNLVAMLRADLSSAAEDRKCLQEGHDRLLRVLVEVLKTTLATEDLINRQIGVCLDKGPSADLPAKEECEGGDSAPNSSLWSTLTDDGMEMSHRLSESLLHGLDLEPEGEDVVLRACGRLRSAVDKLLDLLSESTKQLQDTQGFQAVLQEQFTQGRNDTAQLVLQQQRLLEQLDLEASVKSQLELELHKAEGLMEGYVAEKAALEEAVQQKENQEQRLVEELEALRVKLQELSEERTLLLRQRDSVSGTLGDIEKALLEEVQRLGQEKLDVQRQAEKDHSGLVSRLKLLESELEQQVCRGPELEERHRTRCEDLQQHIHALEKQLKHNRQFIDEQAVEREHERDEFQQEIKKLEAQLRQPNKGHSTAESNMQRIDDLVQQVESLQAAMKEKVEDYNTLLQTKEQFEHNVAEQNEEIDRMASRIQELEEALRSSTETNRALSQLEQELQKARKVEQDLLRDREALQQQQYSNRMHISALQSKLDETRHRVPDSSSNPALREQLTSLKQDLLDKEKQVEVLLEQLEEVQRNLGMKEEKALQLNLQLDELTRQNATCVTQMQNEIGSLKEQLSSLQKFQDVARKEVTAACSLQLPFALIEEKNLEIDHLNQQILQLQQELSVSKDCKVEQQKQAEVEHLRSQVELLRQTHEEETEQLHEVIDKLQEELVRLGPDRMEVSDPVEQSSPPSGRWPPASREDSLGRELQRRLDLAHSERDALQQLLRNQEDSFRSQREEMEQSLEDQQQHLNRMQEEAANLTAQLSQEQRQAEQLSTRLQELEAERDEALAVSGRAEEQLRSEFAAVEAIVAQLRDSQAQIGQLETLKESLSGETHILRQSKACLQEEVERLKREVASNSAHIQQLNQQLEDQEAECVEAHKEVLKCADETLAKAEEVLQEKEQQLAQLIAEHSALRAELASVKEGLSSSTERAEKLVEEGQTKDQALAELEVVNQHLKLELCRLQEDLALQEEELCSQHQELEQLREQHGLQVQQDTQPLRLSLSQEAFGGSPEHLRHLDISMDQMAHLSELSALHCTSLELHTKDRSLLPEILPSSMDLPSVCSPGSDPSSTLASDHLAVNGSSGAGKVKELENMDLMPPSSLTCSTTSPSPHDWASDGYGSNVSLELGAQLQVELDAAERLDAHFLDYLRQRGMAPADSMDSVAVNEELLSPELQSLLKKLYHEACHILALSQPLTASTAPPSWQREKRALQEAVVSLRELLCKVANHKPQVDNKEVDWSANLLQSLHRLFASERDWLRSELQSVVRSHPTLDPESFMKQLADLLKQQEGHQRQSLEQLLSAERRCLLAQLQDLQGQMRISSLKSQEQLQQLRVCMTTTQEESSQHQHQLRRQVELLEFQLQQEQTLMQDLRSSLAVEQDTVALLKKELEESSLQLSAAGRSQQELHNEICGLRVRLESEETECLARDQEMRQEKEKLHELQQEVDHKQAQVRELQEEVQRYRLQQEEQQHSHKVLQQFLEQEHVANSNLRRELQIEQSRCEALIVQERQRTNEVTQQLEEAQSSCDHLRQTLVKEKQELEMKLQEALSHSAQLMDALVKEKQELEMKLQEALSHSAQLTDALVKEKQELMKRLDEARRQNKTALHDRRVIQELRNQLEQEHLQREKVVAMLSHQQQEMLHSKQKVEQELHSVQEQLRSMQEKNAQEKLRETCTWQEKLLELDQQHQQDLQHIHQLQQSLADLQQSRPQGEPSVLHNQHQLTIAQLQLAIARMKDILHRASSAGEFVRGSIGLVQMEEDLRLLLHILCDLEQDLKVLSQASPSSAALERLAGENAELRSRIAALSQDKATLQHSLSCLRRDLQTQPVGEKEADAMLLGERLSWQKERAALQAALRKAEAQLSQATAEVENRPLADNSSSKVQRLYKRYLRAESFRKALVYQKKYLLLLLGGFQDCETATLSLIARMGVHPSPADLQAAVPRSRPINRFRAAVRVVIAVSRLQFLVRKWQKAARKGTMVTAGPSSQGFSARESYGHTRSSSQCEVLRQQHPGALFNSPAQGVVSPLVPPMKSSLSLQSRLYPSMFLYTPERPHPASQDPEHSLSEYIHHLEAVQQRLGTAQKARSSHVEPPESGACSHVMHATDMLRYDQKWLLGNRTRLYLSRLSPLYRCVPGEWEAVLTRSPVSHQVKPRDVAKGLSRPQCDRGLSVFQGPPLPLRSWRRSGRRTFSSRLAPTARRPSVL
>113540_0:005626_{"pub_og_id":"158920at33208","og_name":"A-kinase_anchor_protein_9","level_taxid":33208,"organism_taxid":"113540_0","organism_name":"Scleropages_formosus","pub_gene_id":"akap9","description":"A-kinase_anchor_protein_9_isoform_X1"}
MEDEERQKKLEAGKAKLAEYRQKKAQGDGQNKPKKKKKSTRPKEAVHGHDEGEREAALSSGSGADAFGNDVTTSRTLHSGETVRHDQTYTIEPESEVSTTAEDYSSEVNGCHEMTEITKEPSKDLIWEEDLQLPGSHSEHEAQHSQTRLQIMEDELAAKRQDVEELSRQLEEIRAGFGTEGLQQLQDFETAIKQRDGIITQLTTNLQQARKEKDEIMREFLEMTEQSQKLQIQFQQLQAGETLRNTSHSSTAADLLHAKQQIHERDVQMKGYQEQCKDQLLQISKLQNQLREIEMLGKTQEESYALKLKEKDLLVAEQERKIAEEESLIMPLKEKLLNSEKLLKELNGQIALKNQELESCRSELSISKQKERMSSGEIQQLMATVEDLQKRCHKGSQSESDFVQRMELDIQKKMDQLRAELDEMYGQQIVQMKQELRIQHLKEMETLNESHRLELEKLRSQPVRDLDQANILNMKITELQQKLNEAEIWKKKADQELQKASVEKVNLQSQIEDLVQDLRSARDKVEKASQSVSYQEQKLNETGKLHDTISDLQAQLAAAEENTKELEAKHESEVTNYKIKLEMLEREKDAVLDRMAESLESELEKLRTQLIFSHEEELTKQREDLQRENLLNVENLKDDMALKHKKELETLRQSLEVQFQVVNNEKESIATERDTLVHELTLLKNDFNLSLGNTKSDELSVQLKELELEIEELRKEGKEKGTLEKENQELLRLNKNLEKETKEKEDCWHKKRMELESENNVLKETNMAMRKEMESLNMLEESYRKIESLTIENEHLKKQLITVTQEIERQRNTFSFAEKNFEVNYQELKDEYTCLVNVKAELEEKVLKVTMDYEAKVNNLQMQICNLQEGKQSSRGPYEVERRTDRTEEDFIDGVELIEKDKTELMEKLEIVQREKNGLLLRLSEVSERLTLKENQVELLEGELRVVRENNQQIAARNERLIRERGKPVEAVSQQQECVESSAAPAACTAPGGVRHSAGGHYDSIALAEEKEAATLQSSLQSAMEARSSVRQQQHSTAISEALQTPTEPPRGTPVEETPVVSAWPSDREQLTQQLQTAGEKQLVEQGAHRHSLHMELEEKEKALIAAEQEILALKERLKMLHVPQSEDARSAVKHSEEIATINQDEFRLQMEAQHISLSQIFAAQLELQRESLQAEKEAALRSLERDLSTAHSQELQQLQEQHQRELQDLKERSLDSENVPRSLTYQNLIHMISGECNQLFQSFARVLGQESWEQLSYKQVEKPTSSEVCHDVTEIEDKSSGSLRHAANKLYTELQLLKDQIVHEYSRLLELQSALKSDGNKIKVLQMAFDELKHSSEEEVARLRLQIDSFLVQSQSCNDPEIHPKAQSVHLEEVAKLRAELHGRQAQLELQHGQEIERLRAYYQQQAKETEERYTTELVLLQQRLQELTGSEAHGRIPGETYQSGGEKEDSEDIKLEDVDLEEDLGLPTKSMCLTQQLQTLRRALYEKYVQEVSALKEQHRAELQRVLEQQSRQPQDATPTQAQVKSQDPVTLIPSLERQHQEQLQEEIAKVVVQMSVEFAQQTELARITKKARETSLAVQTQDNDCDRAGGDQLHEPLWCVSEEQERLKSLLEEKRAEVISLREQLQQAKDTFSAVDTKDSTLLESRGPLLTAKLGKEALSGVDTGGLQPLEELQQELVRMEQDHQQTLEALRVSHSQQLEEQRDQQLQLKAQLDVLRAQLAQKEAEVKHSAGDEEAARRHGEGAQKPAPKMQSRSMQTEMALLKTEDRKDDREGLQGAGLNTETSPHSTQAALSSHDVITTERNLLRRANESLRQVLSDVLKTTAAAEETIGRYVEGLLDASSRGQSPQRLTWQRAAVQPFRPQRVASPDSCQGSEAGTDETSMWSGETETDEGLETSQPLTETLVSGAEIQLENEECLMNISSRLQAAVEKLLVAINKTTSQLEHARVTQTELMRESFRHNEEMGELLRRQEELQEQVTEEAQAREQLALELHRAEGLIDGYTDERVALEAKLRQKEELQLHLQQELQVTCNRLRELEEERQHMQEERELLSRQQDAMKGSAGPRELRLVEAAVDAAPEADLLEETEKLMKEKVEVQRQAEKDSNDLLKQVKDLEADLEEQVTKILEMEQAHQAESTDLRQQVQALEKQLENNRRFLDEQAVDREHERDVFQQEIMKLEQQLKNTQKQQPSSEQRNREVDQLTAQLKEKSDWCNELLLSSEQLQRDVQERNEEIEKLEARVRELEQALLVSSETLQKVEEQSQPTPMQQMEDATLEAQLQTEREALDRKEKEISNLEEQLEQFREELENKSEEVQQLQMQLEIQRKELNTQQEDLEHKSSLLQVMEEKDREIAHLNEQLCKLQQMDTAPDNKVIEEKNELLRDLESQVECLKSEQERLKKNSEHEIDQLNDVIEKLQQELSKIEHKTLEESLLDTEDLTSHATEVSLTKEEFDEMKQKMDQTTQELDTLKANHISLLERYRGLQQETSKENERSLLEELQEALQEKTAAAVVMQAEIQALEESASFRLANLNERVVELEACLQEKDSELNFCKVRVEQTQVEAEVLQLKISELQDKLRDKMAALQVSQAQLGAMQQQSQVSTKESHSQTSEPLSTDRVDKANPAAEQLPSPVISTKSLESRGMPVTKVVLLMEKLKELEDSLSEIQKDQELQKQLLSSSEEEVVEYEKMLGVLMNLINGMTIKPTSQKAPVPTRLSDGLREDDSADVSQLLLELQQVKLEASATKEELSSYKESSHKLQEELQVKELTISKLQEDLQKVSFGVNKEDPRTVSELLHELHEVQQEAAATKEELSSYKEQSEKLQKELQEREMTIEHLKEDLHQFFFFAQASGRVSEEDPAAISELLQELKEVKEEAAATKEELSNYRERSEKLQEELQVRDVSLAELQAELQQVRQALAKSEESSLQKRKKVTKQDPSDKTKSSSTKAKPSLMKKNATCQTDRPSVLNGSFQTEGISFADADVQVDMSPSGPDIEEIINEYAEKIEQMQELHAAEIMDMETRHITESDTLKREVQLLQDECSALKAVIENLHSTEVVSSQLEPPLTSQVRDEYASDSSSDWSHRTGYDHPGLNQELRSTPEGARRDGESAQISADILPDRIKSLLREVHQEGMQVLSLSELPLLEGDESQPAPRGWLKEREALLATIDSLKGLITKVQTHRETQHQAGPPGEIAVDWRADLLRAIQQVFLKERSVLKSTLYTHLEQLDTSDAVIHLNQLERRLSEQDAQHREAISVLQNADRNSLLMEVHQLRAQLQLLQQDHADRASATQLPPEASSTGVGGLPDALERQGQGDVVGIPSSTGHSQDLHALHSDRILLDELKNELAQTKLELETTLKAQHKHLKELEALRNEVAEKAAEIDRVNDSLVNEQKKSRELEWAFEKEKCKSDKKEKGEREELEDMRLVLEEQQSQVTQLNQSLEQQQEVSAQLRHQVDIALVQLSREQSHVAELQVQLESAQARTLELSSALEREREMQAASPRSQPTAGVAEAEASCSHVEEGVRSLEGLLETLQAQLDEKHAQVVQLVGEVERHRLEAVQARQHWEEERRASRQEQEAHLKAQQGEIKQLQVQLDKERHHILQLQQEKVQLEDRVAELQTSIRIAESTDAARTLSSSTQIQPMDLWKTEGQPCDRTRDWVLQQKISDVIMVESMSGHSHDAPVGSSGSADSQHLENIVHRLQLVNAKIRTMMNSASGRVPKEELDSKSLAWLQSNLQTVISLVQRLPAILSVPESTPSGASSNSLTERLLRQNAELTGFVSRLTEEKNDLRNSVMKLEEELRHHRQRCLIAGDRSARRSVDNQDTQDILLSLDRETWSKEKSRLEKALRQAEAEVARLRADLRADALRDAAAPDAENVALKRIYGKYLRAESFRKALIYQKKYLLLLLGGFQECEEATLSLIARMGARPSHMGLESISRRHRAFTRFRSAVRVSIALSRMRFLVRRWQKTTGSGSSSLPAVNKNDVSQLTGNEVRTDSPFLHSGGLEVCGERRGTSRGRTGRESPRSALSTHHRFHTVADPGGVACSHLQNYDPDRALTDYISRLEALQRRLGSVQSGSSSYGQLHFGIRR
>8384_0:003128_{"pub_og_id":"158920at33208","og_name":"A-kinase_anchor_protein_9","level_taxid":33208,"organism_taxid":"8384_0","organism_name":"Bufo_bufo","pub_gene_id":"121000607","description":"A-kinase_anchor_protein_9_isoform_X1"}
MDEEEQERKRKLEAGKAKLAQFRQRKGQTDSQNPAKKSKKKKTSSSSKQRDDSELVSEAGLSQRDDVLSQTAPGGAATTAEFTIMRTLPQGEMIQHDKTYTIEPESEVSTTAEDYSSEVVDGGFPLLASSSADVLWEEEFGVRETYSERGTQSSQARLEVMEDELAGKQHEIDELNRELEEMRAAYGTEGLQQLQEFETAIKQRDGIITQLTTNLQQARKEKDDIMREFLELTEQSQKLKIQFQHLQASETLRNTSHSSTAADLLHSKQHILTYRQQLEDRDHHLSRCQKENEDLRTQVMSLQDQIHSLQQEQQRELESSYEQRLTEKDLVVDSLKSALHNEEIKCAELQERIYAAEKSVDELREQLTQKSLEINSLFEELNTSKQRERRSSDEIKQLMGTVEDLQKKHHKDNQSEADLVQRMESETQRKLEQLQAELDEMYGQQIVQMKQELVKQHTLEIEKLLERHRQELDNISSQTTTNVTSERINELNAVIRELNAKLLQSDEQKKKMREESAKTLEVVSSEKSHLQNQIEDLLQDLTFAREQIHKAKQSLTDKENKLNEANSFLTTVDSLKAELIAVKEFTKELESKHEAEVTNYKIKLEMLEREKDAVLGRMAESQEAELEKLRTYFLFSHEEELSKLREELNQEHKTNIENLKDKLEIQYKKQMDQMQRETTETITSMQAEKDGLVTKQNTLMLEISMLKDSPPFVHDPKSEEMMIQINKLQKELECLKREEKEKGSIEQEVQVLQLRIEMLEKEVEDKDALKKKMSVLEADNRLLKEENDALQNMKKDCNTENYENLSKVANLDLKNQIEVLSLENIRLRNLELQLREEIEHQKNTFSFAEKNFEVNYHELKDKYTFLVKEKDQLEDSRSKLEEEFRLRFRALNDELANLKGAKIVKSQVGPSKSIKADGLDVGEVVEKDSTELMEKLEIAQRDKHELSLKLSSLSEELRLKQNEINQLKEKGKSLGFKRDHGMFEDESCMKHKENVPKPVSNHVLVSNDGVDAHVLEESICPIETPHLHGSPEITYLQKEIQDLLMEKQSLLQRLHELTGKLEAETSLVESAQLEKDDLQRKVETVIQEQADLLLQLEAQRISLTQIHKAHLELIGENVRAEKEQELRSLRDSLLASQEQKIQELQELHQQELQKCQPQTEGETCQSLTDLLMKRIHKECHHINQVLESLIGEDTTEEAEILTSLTDSSALERHRTAVQTLHANLKSLLERFLKEYKQMRDLSSCTEKTGDLQASKEGTEIPVVTPIVIHSQNSAPSRSGTQEAVISPVSPSEDVERLKIEFSQHRAQLEEKHTREIQHLRSYFQQQLKEKEDRFSTELIHLQEKSQDVTAGSLESGELCTVEAVVALGFEEAAIFQSVITPSSDVLKTDDAAQMGDHSLHQSFGPIYQQLQTLRQALYAKYVEEVNALKKQHEAELDQLRAELTDGHNKEKAALKQEIIHLTNAKQEILNGSFQQPPLYPIPEEKDPDDINQLMEERFQEKIEEEVARVIVEMSIAFAQQTELARLASMKDRDLAEQRESSGEQREVPAEETDPDGEKLLDVKSPEPSPVSDHVDSADTPSSDPAEDLISEQHDQAVDAASEDKTVLLREEDCSQMVAMGAESAKFSHLYEEKVEDMRQELVRQEQEYQQATEALRLAHAAQLERLMYDQEQLLSELHRLREQLAENASAMTENQAMDREKMLLEELESMKQTYAEVAGRTGARPVQDSSSQTQDERLPQPESKEQGWEYEQGDGDRKAEEESLAGADRKILKRTNKHLLKILLEVVKTTGAVEETIGRHVVGLLDKSGRRQSTSKVHVWSPEPEDRDVVTPSAITVTASPDDGDVGVGVEGAALWSVASEEELDVALQFTEEGFSGTDLSPDEEAQILNISTRLQAAVEKLLEAINDTSNQLAHAKVSQTELVRESIKRKQEATELLRCQEELQERLNEEAKAREHLALELSRAEGLLDGYTDERVFLEKQMQEKNDLIRHLEQELQNTGNRLQELEQERQQIDEEKELLSRQKLALKADAAPAEQRLVEAAVVAAPEEELLEETEKLLQEKIEVQRQAEKDSGDLHKQVKVLEVELEEQVNRYKELEQEKNADLEDLRQKNLSLEKQLEKTRRFLDEQAVDREHERDVFQQEIQKLEQQMKMPQRHQPMNGHQSNEVEKLESNLKEKTDKCSELLLCKEQLQRDVHERNEEIEKLECRIRELEQALIISTDSLQKVEDRRPSIVVGLRGEMPLEAQLQVEREAIDRKEKEITNLVEQLEQFREELENKNEEVQQLHMQLEIQKKEAHTRLQEMEQENQVLKDEVENTQLEHPETLSSKLLHPKPGKTEELLLLKDQEIDLLNEQIGKLQAQLEAATDNKVIEEKNEQIKAYKSQIKCLKSDQEQLKKNSEEEIEKLNEVIDKLQEELSRIEQKVTVDFTDKHQYEENMADKKGILQPVIGQGDASFMNMEEKDASKPLVNNMVVERENVYNTERRNEITTVSSKQLSEPLPEDMQATLQNMESKLKDMMDVIKRKDEQIIMLEKETLVIKDLKETIKKYQIELEDNKQKSTDMESSVSPKKLNLPQKTEGSNAEEMPLNKEMVVAKPEMQHVEELEKNMESSENLVKKNRDDKVNTEKLTEELRERTTQYLAVEALLVSVQEASKDAIQRLEIQLQDLQTTLHERESQLIKVTNASSLLENQEIERLNGVVEILQQNLADAERMVKEAKESQRETLIESTEILRQEVDQDEGELARMKAELETTRKEMALLETELEKHRLLQRPIDVKNSEESKKIESRVEETPVTDLKQTGILWQKIDQDEGELARMKAELEKTRIEMVLLEKELENHKLLKSPIHVENIEESQKIKGSPVTEIEQTLSKKTMESSEETQVLTTSMDETIITTIKSMELQIQELQNVIHLKDAELLQYVNQKDLLDQQTTEIKQLKKVQEDLTKEKQEMSMYSDITTKEQVQKSPDGGDALQAELEDTKIENALLKEELEKLKNIKTKDVMSQTQHQDALIENEESVLQLGAGNTLTTTNDMELHVQQLQNFINLKDAELLQCEIQKDLLNQQAKEIEELKVVIRDFSKAEMKVTMDSGATTKGGGSQTSHKPTVTENREVQKDHDGNNVVQAELEETKMEVTRLKKELEKQKEYKIHEDVKMEGDLKAEFNERAKEQAQRVKQAEPLVNQALWTSTEETTQNIIHNMESQLQELHNVVQQKDSELKQYLNQQNLVNQQSVEIERLHDVIESLNQQLGEAELKSSIAKLESEDNEKQLRQLMNGETTVSNSVDGKEDSRQLLRAKDNIDGQVSSQSKSTGGETHDVDGVEEALRDKTAQHLANQVLRTSVEEMMQNTIELMESELQEIQKVITEKDLEILLYLEEIETLREQVKAQSDQHGQMMLAMEDTLREKVAAALVSDAQLKAVQAHTRQWREVDRPGMMEEEAQIHISKSSMGEEADAKLSALSLRLLELEKQLSDLHEQLHVEREQVYIANQQAEEKQRQLQELQHVLETSRVNMYVNRAEGEPNTVDSALSQGRFKPPVGNTVTDLENMLQSIKAEATATKEELCHYREVVEKLKEELMVKESNLAHLEKDLREVKKCLAHAEEKLAFYMKKELQEEEEQAMSGVDFSDSERSPGWTTKDRSTSSQTDIVPSVNNGNQTSRVRHKHIGVQKELESARLSHPSEEVAEIMGRYTDKIGQMQDLHAAEILDMEARHISEADTLRREQYAVVQALTNECEALKAVIEALKSSGVAVPDSALSTSYHLTDAASSECDWSQGTCDAQSIDQLQEGLRVEDEIPEELIPSKIKDLLRAVHQEGMQVLSLTEATSPEKEKPFTIKTQPWREERKTLIDTIASLKDLIAKMQIFKEPEVHARPDFHERSPDWRGELLRAIQEVFCREQDVLLSAFHTQLSALGNCDATALVNQMQHQLQEQGMEHINAIDCIQNAERRSLLLEIQDLRAQLTSLHIDPNIDSFHHTEGAAVYMPQDSSSLHQEVHLQLNSMNATAKELQEQLGSEKLLSAEFKNELARTKMELESTLKLQHKHFKELESLRMELKKRRDELDSVNDALANEQRKTRELQWALEKEQTKAEHHEQQEKEELEDLQILFEGQKTKTVEISKNLEEERLLVKSLQEQLASKESLHQAALSQERSKVSELQVFLAAERTRSGELSSALQCKQGLEARAQTAEATGLSEAHNPTEELLRDLQGQLDGKHNRMIELVTEAEGYKLECVQLRQHLEQERQKLLKELEAEKEAAKLKEKQAEELKSMVEELQQQIKGKEVEIRRLQTEEKHLKETIKNLQKSERTKESDSDRAELSESCATDKTSADPARSELYPPTGSVPNVLCPDPFSTVNGDPGAEGAAFSIDSIRWRLQQVSAKLKQLEAKATRRATFEATDDNDLAWSQNAIQEVVSQLERVSVLSLQGQTLVLPPGISANTLTDKLLTQNAELTGYVSRLTNEKNDLQNALLRLEREISHHRAREGSADHSTWGHATDINSFTEEREAWTREKLNLHKSLKKTEAELCKVKAELRNETIQRDLGRDTDNAALKRVYGKYLRSESFRKALVYQKKYLLLLLGGFQECEEATLALIARMGGQPTNTDLEVIPKHSRAFTRFRSAVRVAIAISRMKFLVRRWQRPISPIAGTANRNGFGQIAGYEARTDSPYHPAGSVDMYGDQRLSSCRSRSGFDSPQSTVNSQHRYASSDLSPCSHLQNYDPDRALTDYIARLEALQKRLGSVPSAGSTTHSTTHYSIRR
>8384_0:003df9_{"pub_og_id":"158920at33208","og_name":"A-kinase_anchor_protein_9","level_taxid":33208,"organism_taxid":"8384_0","organism_name":"Bufo_bufo","pub_gene_id":"121008910","description":"pericentrin_isoform_X1"}
MEGTDEEQREKKLQAGREKLAHFRQRKTKGESSKAQKKAQKRKTKAVHPNDVSKEEDALVKVEYAERDSEAEDVTSESMNSLLHAPEYQDKMTDLESRLELTDDIAEGVSELQTQLEDDLSTDLLHEVMQTAIRDRDDIITQLSSNLQTALLSRAEVENETVGFSSQIHAIQSQLQNANKFLKVKSPGKRELYEAQQQFSVLQNSLLNQTERMCQLDQKAQELEKDLETAQKETKENENKVAQLENLMQEQQSRLEFLQEELEKSENSVCNLQQELSDRNQEITQLQHKVTVPIPSVWSYTSLDGDIGGGGESTHNASNMDTESLTALVIDLKERLAESETLRESLRMKMEEQMQAFEMERSSWEQKHNDMVANLTLKLQEAEEIAAQDKHEKDRLNQELRDLKNNLKVEAENSKALKLQHERDLHMYDVKLQSLAEDKTKLNQQLAGTWKHQDTEEVVDIKITDKDMRVDHFRHELEDLKKNLSRVKARKELENSKAVQLHKAEDEVSTPAFTSLDKYLIPSLSHENLDFNNSEDECRDHSKFELDSDFILEQSLNSTFEGNIHFLSSPMPITGVLAGGAALGTLLDPESFAIYLSGNTKPSDNAELSPVPADNLVQKCSALKEKLQVKEDQLRMSSEALAEALQKWRDVTAELEAAKLELGQANKNEHWEEQQRMLEEIKYERDDLRKRITDQEQLMREVEEQKSVNEEHLAHLVEEKTTLEKRLAVVEKELEKSLELYKNLEISHLNLGQNLQNSEVARESERQDFDNKLNAKGVEQQLLQESIRAKETEFLQREENLREEVCLLRQVKEDLENKLREEVNRLNAEFEKQMEVSGESWREQIALINGEHESKIVLLKDGHEKELQKMCSERSVEKQRLEEIKVQLEQAHHIETEQIQSAHNMEMEASRLSLNNMHTAHLELSQSNLLKEKENALVQLREQLNGKWAQDLAILQGKNQFDMEHLRDEHSRALESLREELSKGMSRQEHMKEIELLKEKHVAETLELEGRHRREIEMMQKMYEDGTLEFKRKEEMLREELAQKFEKKTEELKLVEEQYLVKLSNLKELHTVEKDEMPTLHLEEKNLWEIKQDTLSQELKSNLEKSDLHRKEMLNLEEQNDERTALKETISKHHEDLERMQEERLDTLQQNEELSRQIEVLSEEHAMRISKLQGQHKKDIEILEQDHFNQKQDWKRQGNQYSLELEQLKKELLQMAELHSNQIDQLQQKHSVELLNMQDIHSKEITELQNLLTLEKQELARQQNTYLQEKNEWEKQTETQSEILKSLNEQIALLQEEHSKAVKLIQERHNKAIEEIQEQHILENEEWEKQRDQHCQELDLLVNQHSQELKHIGEELLQDSLWKREEHSKELELIREECSKQILELQQQHLIKIQNMNETHMQEREQWKKEVNQLFQQICINETLQQNYSNFHEFKCIEEELLKKEDTDLEELQDQHREQTEAAQEHQEQTSESSHHYMVPDLNYEKCKVILLQQENSIQPNALQINCSEVTMESREEIKLLWSQIDRSRASRQELNELKEQLIARSTQLEEIDRMRKDFAQERQLLKAENEKEMEELRIYFEQKSSSAEETYREELKILHQRLREMNEDEKVEMTSLNCSTLTLEDSFESERLDLLQHLTLQLEEHKDELAYSRLQVEERHKQELDNLRAALTLQYKEDMLNLRNNLLEKYSSEIEKFKKKHCLELEQLRARLSEEHIRGITRVQLQNIHEATWHGEKIEKTQTLVQNDQNLDAECPCDEGVKSSEFPFSDRCVPLKQPEKNAKMCQTDFEFVSDFGGGKQEQDKRLSQLEVLQTLHAKELADAREKMANDLEEITKRLKEEKENALKEADDMIAQIRVENASLQKDLLRQPLIRTVSVEYKEVGNDDPNLQSEENRISCISEEKTDQESGDGDLPLKGPDTEKNTVCSSNLCSVGDLNACLSELQSLHNNELYTRLAESLQKHQDELRVRERDYEAHIQSLEASQLVKLDTLESSYLTEIQKIRDEHTLAVEDLEKCLYNKLQEKEKEVQDQLEKSRVQWLQQQELELQHLRQELASVHLEKFQAMAQELEAAHRDDLRQKLEQQLFQLEEEKNQALDVLQEEVLRMEAQNQLAVQELRDLHKVEVDHQTVKLQEEVKKVTEELQKQELFIADLTRERQSLSTELRTKSEQQLQFQEEIELLKCQSEMLLEQQINLLKDEFKAEKRSAIQELEEQFGRDLEKVRAEHQMEKDHFKKQLEDKSTLVLQLQEKVTALTKEMDASQSQMDVLVQRRERENQEGEHLVTMLQSDVQTAQQEQRKLLDSCQRFLKIFTDVLKSTLVTEDLISKKIGLCLDNSLSADDEKNIDNFAKSSDKNRLSPDCETMTENSLMSTDEGYELSEYLCDSILGSLEVGLENEEKIVRMGHRLRAAVERLLDMVTDSTLQLEQTREMQKCLEEEFKSRNQDMAQVVIQNQDLLKQLEKETVEKKQLQVELHKSRGLTEGFALEKTALEEALLSKETSEHQLIIELDRSREQHKILTQEPSVSGKEKEVLQRLQEVLSGSEIEAELLQETERLLKEELELHCQAKQDRSNLISQMKMLEMELEEQMARNHELMKKTSEMSDLRQQIQSLEKQLKSQRHFMDEQAIEREHERDEFQQEIRNLEEQLKQTLKSHGDSKGYGLHDWSAQIERLEARMKEKTDDCKLLLQGREHLEQQVSEGNEEIDKMLVRIQELEQAALSNADAAKKCSQLEAELLKMQKMEKEIVQDKEALQQQQYNNVLQISALQSKLDETRHRVPVEGEPDNLLKQELQAEREALQRKEREAESLVEQLDQFREELMNKTEEVFQLNMQLDIQRKQYEQAIQQSQEDYLCLKNEVSTMHFQNAPKDVVSSTLQLPQALLQEKNQEIDHLNEQILRLQQEASHSQSAEVEELTSLVELLRSDLDRLRKDKEEEVEQLHEVIEKVQHELEQLGPNRHEISDSQESLDQLGLGPVGNLQRELRKGAEQLQGRSTTPDSLEDTKLSCKAQLEALQQELEEKEAQHITETEVLERNLHNVQQTSRQYEQALEALQMQHRSLQEENELLQSRLSEREEQIVSLSSKLQELQDRLMEKDGFLMEKELLVQTMQEEKTAELAESENKLAQSALSLEAAKMELQKLQEESIEYRRDTEHLEQLLRDWEEKAKILTGDVQTQTDEDEFMELQAVPALVALKEQLNTAENLASMREANLHSAQTQLANMKQELEELHAECERKDVKAQDVLQQLQKREIGVAELQTHSQNLGTQVKRLQDALVSQEAMFALMAVDLPKMNSEDLKHKPDLSRPGKATSFSESLTDLSTWDSPEMVRKQEEAMHSLGAFTPFSELSIDHSAEFMRSKSSCIKRPEHCDLLGSSTPSLSGSNFSAERLSPPGDAGHTDYGSCDDLRSSREDQMGSEKYDELDYRPEGGLKSELNYMENLLHIKQTMDSLGTTGVSPQLQRMLNLVHEESCKILELSERPVVKSAVADSSELAINIDTWQKEKQRLQETIQSLSSALAQAADKGEKESTTLDWRRDLLQSVQALLESEREYLRLELQSDIRHGSGDKDLLSEKVEHLIKEQAEQKRLVLEHVLAVDRSSLLSEIQDLRSQLRVAHLQNQEKLQKLQDTLTSTEEKGHTREHQLRRQVELLEYKLQQEASIAEDLKGSLLREKERATEQYKVLLQEQATISHLRSELEEKALAIELLQKSEKELQKELQVETSKLRDELEHKEMTMSNYIKTMQTESHMEKQRFVEEKSFIQRTLATKEKSWQEASVSLEEHQKLNAKLSAALAQEQAFCSNLKKELEIEQSRCKALLAQEHSKLSEAAKELEKEKQHTSSLSNTLTLERGNLQQLRQQHARELSKKEEERQQEHNLVLKVKCELEDERKRARDLAGMIEKTQQQAVHAKRQLEFEVQACREEMEREREAGVKLRALLESLQSQKQQLDGVLEQQRERELRLQKERDQYQDQVLILKEKERTWVKELEQESKKLKQVEASKVREEEQDRKMMDLQLQHERDKRRIRELQQMLLDLEEQERALASRKSRLWKDSSTSPKNVAYLTTNMQRVWQQLLHTVLQVKQWVQNNSDRKHGGFPDEAEVTALLDSLSELKSELQKGYLQQLSESPSSIIDVLKRENEELASSVSQLTKEKMELKSQLSKLAKSLQQSLQKTKDPVHADVVDSVLEAERAVWLREKRLLQIALKHAESELGKATLENRPLQDVPNSKMQRLYRKYLRAESFRKALVYQKKYLLLLLGGFQACEKATLSLIARMGVYPSPADLQIPSKCQSGIGKFRSAVRAVIAISRLKFLVRKWHKVNRKSGGEDSGTRQVAVNKMDVLQQQSGTTLSSPPTRDLPFSIFRSPNTSTGTISVKPSQWTPKRAGHSPALTTERSCHSSQDPEQSITEYIHHLELVQRRLGGLQNGPSLEQTHGKYAWK
>121225_0:0013cb_{"pub_og_id":"158920at33208","og_name":"A-kinase_anchor_protein_9","level_taxid":33208,"organism_taxid":"121225_0","organism_name":"Pediculus_humanus","pub_gene_id":"PHUM333150"}
MENVGKKKILEKTKEKIGNRKKGNEGKKSRTNSVSSNIESSTVDEKLDNIVVVGKSCSVLKPNSCLSESHSRAILHPPIISDNVINKTSGDTSDNLQPSLSCSSFISAKSDLSNSKLCSKEVFDLEDDNSAKLLPGKQTISNDSSKEKDYLVKLKEMEKKIYIKDRKINDLNQKIDECIMDKKKKLTENKDLTHKVGVLQRQLQSVFEMMKQKNMNPSINQDEFLNCKKKTNELHALNQELHREKETLKENLILVKNDLHEKEEELERKKQEINDCKNRCSLEMWKFINEIDCLKKSLNAQSQILNKKISEAQHSMDDEIVRITIKLEDQYQKDLKSAVQKLQGNFEKLSNLPVTTIEHLIQMNDIKNIDWIAFQKDLKQPENLSRGKSLSLSELNNHEITHSKNFYESKLALLKDQMNILSIRLKEKDENVLNADLIIDKRNLRKMYPTLPWDNIFSISDFYMAEIKSQNKIHKLERVFFENKVKTLTDEILHMAKNEEIYLEELGNVKKLTYLYREKYENLVNKWQERVEVNNEAEENLNFLSLKDIFEQLENFIFLLQKFEKIHGVNLEKIFAQHDSEILLCRESMEAFQNKILELEMFQKNQLILDNTIQELIEHVGNNYVKTVEALVTSHATELNLKQLEAYSNKEKYLDEIAVLKKNYQLEIQEHQNKLLLLEKSKNAVEKELDSFKQCQLHQNPSLLKMKLEETSLDLLKCENMLAMKDETELNLNNRIKELEEIINTKNINSQKEIENYLVKLLSNNIIISAKNDLIKELEDKLENSEKLLKKCCLDIEYAHEIFFNLEDRLQFLVEKFLYDERNFFRNNELFKIHSVIQSSRKELKDAFLQLFQKINFIEKKLNFNYENKADACVNTEENITDNDNCEKIGEDLNKGEGEENYEFQGSLKNEKNFFHDILIEETSNAENLSEDDLLDVFLFEKKNEVEENLVETYGVEENAEISENDLELMTEVVTNLELNDKSEKEEILSICFQKMEFLYKEENMTDEGRNSPSFSPKSYNSSECLKYNGIIEENEKLKNENNKLLADSFLNKSHIRYLEELVSELTKNLNALFNENNEWICSTTILEKENEYLKNEVKREDYDTTGGDLRKEISKISKCIKMISIKLDNMKLNNERLINESRKNYKKNLSLTNELEEAWAQRYEIEDQLTNVRQENFLLNMHKAQLEDTNRRISSLVAEGKPSVISWIKIHETVDNIVDEVLAAKTFVRDSDCSSASYKNLNLSDSQCKFNSVTESLHAHVENKTFLCDELLMQKTTLENKLKDLEELLKKNDAKINNRNKIISETLNMTENTDLIKKQIEKLQSVIEIKKNDFVENANIRKKELEPSCFSEEDCEKEILFFFHEFVEEINGLKSLKIKLNEPDEVVDEITNYIEKIETINNCYKEKKLDIEPKFKKTRNPCEEKLKNATEKEEFEVFDRIKNILSNVELNEVELKEIIHYIIKKHVFKLSVLKNKNKEILNNHTSEIISLNIVLDDLKLNLEKTFREKENNTKKQLENMKIEYENKLKEEKTKYENDMRKIENDSERKIYDLKNLPKNFKNEKKEMKRKNFPIDQIMCDNEGDSCLHIKYIKNLESEISALKSEIAMANTPVCPSGSTQNNFFNLDITTDDDKLEIVRERDTLKNMVNSLRVLVGKLLNFIGQSGKNMGNDVTIRDFNYDDTMYKTLLLNSPGRNNGDKSSLASNSVMYSLDISNIIQEINDHSLLNASYQIQNELDACVKEMKKDALNLLALSESEDLKTLSKFLNKMEKDKDDLEDKIIKVEQVQNEIKSELDATKNKLVQWEKNIEVISEGYGEEIVGPKRIIPLSKADDKMMDGNESHEDVNELDEMHKDCHLHEEWKQEKIDLQQQIEVADKQLNSLKKFMEEQATEIEQERESFDKEINDLKECLKAKERGNLFNDQKKQEAYLLLNITNYLVFLTLTLSLIVSTLDCNRIESLELQIKDLTAQINTSEENKKAVELEFQNAVKKIWSLREVIQDLENQLAEVNERENNLKKKIDNLNSRLEEQFKINKEIKNEFEVLKNENEMKYTEHIKHLEEELVNLQQIVGKVNPESFAIMKSNLRHMETILMKKTKELEQVHISSANVSCSSPSEDVSIRDRFDATRCSTPDEMCCGNSSENITAPLEELDRLQEKLMRHTRAEEVALKYIQDLKMQIKMSKKSLEELQTERDVLLERSDFFLKENANLKARMEEQRCNAAFIQKQLNSELESHIHRLEIEVEKLTSLCSQKDNQLRDMSEVLENTSKTLKQREMEVMNKSREENVLISTLKMDLANALGDKEKLEESLEKIREKFKNSIKLPVLFDSMVEEKNAEIERLEKEVSRLSNEKSNLLSNLKTVAHSEFKCKKNFSRPDSFGEYISPISSGNRTEMRQCSDSYSDFKNSSFKLKQNESTFSNEEKEVKLLFLEESKLHREINLKNEEISKLKNEISSMENKCDQLQNQLDASQNQIKKINEDLDLSTKEIRDLKTKESKLIETLECIKKENLQKMEDLQNKLSFENAKVKKVYEEIKELEFKKIEIEEAFFNLKDDYCEKLNEEQKTVKTLMEKVRNLESKNCDTENKLIFVKNELKNLTKDSEANIKVLNKQVSDLKKENEMLKSEKKTVANAEVQVNSNCSNLVYDSNLNKTLPKTFAGINLLNNNIKLLKQEFDKMSKSVSEMYQGEESVKYNEIKILFSSIIDNINELIEEFNAHTKKIMESSVDDLAIKVKKELLLSAKLDHDLLTSFQNNDFAAAKNLGDEVSGVLPEYGGGDFPRVQSCPDKSGGSSQELIVKKENEKIMKLEKEKQELLEKIHDHQKIIKFLEESLLAEKERILAEKERCKEDANIMELLRKNLEKGLRDIKAKEKDVKKERQLRMALEKELEALKKDAANVADNFNNKIANLKILVKSHEDKLEMLSKSLESEKIKNQELRILLEQKKLEKISEKEAYKLLESDYNLLQNQKANISSEMNFTKKLLQSRNEEIKELKKKISLQDIDIKTLSVSKDLFSRNPSSDVVLDSDLKNIHVNSFPGNLNLQNLPEEVSESLLFKMKELNDCVRQHIQGGSDETNGVFINLNKENMGEQCSDNKYGDETIIPDDELEKKLLNLEKGKLMMDLENLKSDYEEARRESIKINKSNEILVCCCCCCLSSTDQSGQSFSKYLFEFSKQFFCFFVFPEYKFNQNCFFFDLFKTN
>29139_0:000959_{"pub_og_id":"158920at33208","og_name":"A-kinase_anchor_protein_9","level_taxid":33208,"organism_taxid":"29139_0","organism_name":"Vombatus_ursinus","pub_gene_id":"AKAP9","description":"AKAP9"}
MEDEERQKKLEAGRAKLAQFRQKKAQSDGQNPSKKQKRKKKSSARKYEDSSYTSNIDQSQGDELYMTGSQRGASVTPEFSIMRTLHTGEIIKHDQSYTIEPESEISTTADDYSSEVNGCSLVRADIPTNLLMEEEFGVGESCSEQGAQYPSTRLAMMENELVGKQQEIEELTRELEEMRAAYGTEGLQQLQEFEAAIKQRDGIITQLTANLQQARREKDETMREFLELTEQSQKLQIQFQHLQASETLRNSSHSSTAADLLQAKQQILTHQQQLEEQDHLLEDYQKKKEEFKMQINFLQEKIRTYEMKEQNEKVEDSSKKELQEKESVIEELKTKIIEEERNSLELKDKLSATDKLLGEFKEQIIEKNQEINNIRLELTNSKQKERQCSDEIKQLMGTVEELQKKNHKDSQFEADMVQRMEQETQRKLEQLRAELDEMYGQQIVQMKQELIKQHVLQIDELNARHKGELENTLKSCPNIPINENQIQLMNMAITELNLKLQDANSQREKIKEELEVISEEKSALQRQLEDLFEELSFSRDQVQRARQTVVEQEGKLNEAYKLLSSVEDLKAQIVSASESRKELELKHEAEVTNYKIKLEMLEKEKNAVLDRMAESQEAELERLRTQLLFSHEEELSKLREDLEIEHEINVEKLKDNLGIHYKQQIEELHNEMSQKIEAMQFEKDNLITKQNQLLLEISKLKDLQQSLVNSKSEEMTLQISELQKEIEVLRQEEKEKGTLEQEVQELQLKTEFLEKQIKEKEDDLQEKFTQLETENTVLKNEKKALEDMLKIYSPISKEESLIFVDSVKPKSEDCDWQKKIDVLLEENERLTKQCTQLNEEIEKQRNTYSFAEKNFEVNYQELREEYACLLKVKADLEDSKSKQEVEYQMKLKALTDELYHLQKSKPVLVKTKSADCESCKDDKPFTAEISEVGEVVEKDTTELMEKLEVTQREKLELSERLSDLSEQLKQKHGEINHLSEEVKSLKQEKEQVLKRCKELEIIVGHSRAEHVDELKLKPCSFKDGIQTEGSKDSESPAFKIHEDFSEGAQIIEENKVSFEDETVKKEINQELGKPEKYSLLDHVDSVTEQLADESSSSSLAIAQSENDQLRQELSILKSEQADLRLQMEAQHLCLSLVHSAHVKQVRVCMEEERASALSSLREGLVSAHEEEMKELQKIHILELQNVKRQEADGEGMSLEMLMEKLHKAVIKECSCFNQSLCNILGTCNTAPFKYEVKVKGEIPDIYSSEVQEDSPELQNCTFEVQDLQSNLQSLINKIAEECNKLLALQSQITKDCEKIQEQQAENAKLEFTKEEEMTNLKTMKAKCFSVSSQTKDTDVIGSLPPLEGMEKLKNQLEAQDTQEEGHLPCNFQPQLKEIGVKDTPENLHLQEELQLVKDPILQPSSFTESLTNINQVVLKTKYIESCLQKTEDGSAKFTNETGMKEEMDIVQLLEKQHQERLEEEVAKVIVSMSIAFAQQSEIARLSGQKKNIASVTQINTCQRKEPFATETKHSKNVFSIQAFEAEEMKLKELKPLSKELSEEESKEILLSSTNNLESTLELKDQEIDFSREMFFPNREFIFTEHIQDEILASNTDASRQLLVPEEQLEDLRQELVRQYQEHQQATELLKQAHMRQMERQREDQEQLQEEIRRLHRELAQSASIDNENLVTERERVLLEELETLQQRSLAGREKLCCELRSSCTQTQDENENQVVEEQQIVQDESEDKSQTVASDILSKERYALQKANNRLLKILLEVVKTIAAVEETIGRHVLGILDRSNKGQSSANIVWKSEAEGTGKSCSREEDIEEESIGSYCGSGMPSNATGTWSEITDERMELCQRLLRCGFAGAEIDPENEELILSVSSRLQAAVEKLLEAISETSNQLEHAKVTQTELMHESFRQKQEATEFLKCQEELQERLNEELKAREQLAVELSKAEGIIDGYADEKALFERQIQEKSDIIDHLEQELLCIGNRLQELEAERQQIQEERELLSRQKDAMKAEAGPVEQRLVDAAVDAAPGAELLQETEKLMKEKLEVQCQAEKVCDDLQKQVKALEMDIEEQVSRFMELEQEKNAEVMDLRQQNQALEKQLEKMRKFLDEQAIDREHERDVFQQEIQKLEQQLKATPKFQPISEHQTREVEQLTNHLKEKTDKCSELLLSKEQLQRDVQERNEEIEKLESRIRELEQALLISADTLQKVENRKQFGAVEARELPFEVQLQAEREALDRKEKEITNLEEQLEQFREELENKNEEVQQLHMQLEIQKKESTTRLEELEQENRLFKDEMESLGFTVQEFEDISTKDHHQLFGKFTQMIQEKELEICRLNDQITKLQQQQLEITTDNKVIEEKNQLIQYLESQLECLKSDQERIKKNSEEEIEQFNDVIEKLQQELSNIEQKALVDGPSLPEESDSLKQQLDALKAEKLALEQQVERTQEEVVLAQTALEETNFQMNHLKEELAILKEEKRDQAQTGSARGVREDNSKNRPGELVAALEPLESQAPLQPPEEKSRVFVGDAELTLELTRCRQHMEDMKEQGRAERAALQEEVSNLQEMLEEKVAALIVSQAQLRAVQEYMGSWQQMQAPSAELWEEAASQPSGPTTRTSKPGGHVAEMNEKEPAETAEKNTLEKDLEKSPEEEGEDTGTAEVRGTNGALQEELSQIKHQLMEAEKKLECYSEKESEPTVSESKKSSCDFGQLVAERDSHLLGKNSSSQTDRILWVSSGNQTPQVPVKSTGIQSDLQSTCPSEEVTEIIRQFTEKIGQMQELHAAEILDMEGRHITEAENLKREQFVAVQLLTEECNALKAVIQCLRTKEGVSVPGSTHSDSYQSREMCSSDSGSDWSPGACLTQNQGFDTVSDGPGEEGESSTDSFPKKIKGLLRAVHNEGIQVLSLTEPPYSEGDASFAQQASEFWLEERKTYLNTISSLKDLITKMQVQRETELYESSQSHENLPDWRSEFLHALQQVFLKERNILLAMFKTDLTSLGTRDVLGLLNQLEQRLQEQGIEYRAAMEYLQSADRRSLLTEIQTLQAQLNSKKMTMKREQESDSQNLELLEHNVQQKQAQLLEMQVEMSTLKERAAELQDELNSERVRAAELQDERAQAKLELETTLKAQHKHLKELEAFRMEVKEKTDEVHLLNDTLASEQKKTRELQWALEKEKAKLERSEEREREELEDLKYSLEGQKQRNVQLNQLLEQQKQLLSDLQQKIVSQGTLYDAQISEERSQKSELQGLLESEKIRVLEMQETLERERELHAQLQAHDDREQDKASTSGEDVLKDLQKQLYEKHNRIVELVSAIEKYKLDSLQMRQQVEKDRQIHRKTLLTEQQASTEGLKKIHELQSKMEDLHWQLEEKRQHIYKLELERKRLQEIIQELQKQEREKEEKFETGRVSYQNLNEPTTWDSSSDRTRNWVLQQKIEGTEKKESSYPPLIEMNGGVTTEDIRELETIRQKLQLISSKLQQLAHKTSSRLQFEPADDEDFIWVQKNIDHVLLQLQKFTGLSQQEEPTLVSPGISCSSLTERLLRQNAELTGHISRLTEEKNDLRNVVMKLEEEIRWFRQAGPCGDYSTRHSFNHGTNIEAVIASEKEIWNREKLALQKSLRRAEAEVCRLKAELRNEALLQDLNPSSENAILKRVYGKYLRAESFRKALIYQKNYLLLLLGGFQECEDATLALIARMGGQPSCTDLAAITNQSKGFTRFRSAVRVSIAISRMKFLVRRWHRVTGSCSININRDGFGQNPGTFWVTLGTEKSDPFYPSPGGLELCGEQRHSSYRSRSDLDCPRSPLHFQHRYQGPTADLNPGSLACSQLQNYDPDRALTDYISRLEALQRRLGNVQSGSTASYTQFHAGMRR
>29139_0:001a93_{"pub_og_id":"158920at33208","og_name":"A-kinase_anchor_protein_9","level_taxid":33208,"organism_taxid":"29139_0","organism_name":"Vombatus_ursinus","pub_gene_id":"PCNT","description":"pericentrin_isoform_X1"}
MECYERDERRRKVEAGRAKLAQFQQRKTKGDSSSSKKKASKRKSAAVHAAVTEKEEEECAVTPQDRELPSDLEQSMESRAGRDSAEAEGGTGALEAKDSRPSLATDPREHEVPRAQGKIKILEEKLAGKQKATDLLSEEVGELQARLAQCSEVAQLQQELEMAVQERDTIIVRLTSALQQERQNHAHDQQEALLLTNQMHDLQHQLQENSELLKSKMSAKGNLSRPWPPATSPLQSPPEPCTPLQNVKDKENVFAQTEEHLESAVQEPAQVIEEKEGTVSSVQDQLGLDEATASLQRALSMKDSKIRELKREKRDCVEKSQVHPQKEVWKPPQDLRWDILVEKPELGVTEVGKACEDVVDGKHRKAPPTRPEAPAAPTGPRDRQPQSLGGVNINLKGRLQESDPHRNGLCAAPESQMAAFQKERDETEQNEKGVPEDLERKPSSAEINSEEAWDTNGDEGNWGEEVQELSSHIQGLNGKLLQEPENSRGLLLEHVEDSTAWDAKSRLSEQEERGSRGVVDAQKAELERVQSKLHLQPGEPLCLELEYQTILERCSLGSEEEEDPSLRLGVSEDDTLVEAGTIDGETSVEGLMTEGAGDLMEKYLVCTEQDHSSVVESPEYFDIEIALQTKSERDSLGFPSDELISGFGEKRDLNVLSEGNSAHVESLADPVTNVKYSSSLCQEDLSDIYEIMDEDEIYLMPRCVKLNQLLREKGLALKNFSQETEEAEERLWEGGHSLPVGPDPENGSSLSSDEILRRLEEEAEHQIEPGAAAGSITDLRGSFPAAPQALLWPGMDEVFQEEMERRAGKSASASMHREALHSQEALHGQHPGQKTTLEEELETLRDEITLKEKLFTQIVKEEDALGKSFSKDRENLEENILELTEKIKCLEKGQGHEKREFVGQSESAPSEGQKLDAEIKANESDCTQAENNLTQPTISLKNAQGELEWWLQEEAHKAAGALEDIRSALSSRYKKQVRQMQRQHEAERAQLRREHQKEVENISEQMKEKLARQQHQWEEERKEQIGMIKKIHERERDREIAELICEHEEQMKQLREGLQRQHQRTMEELQHRLGASHGAELQQAQLQAQTVHSLELEALRLSLSNMHTAQLELSQANLRKEKETALVELREMLNDKRAQEVALVQSRQQFELEHVREQHRQEKEEMASKHQQRIADLEKKLKLEMEMHVQTLEKLKGDWDSERGLCLRRLEEELTEKHRAEMESVREALRAQLAEQKAELEKMGRDKAQAEAALKSAQAQHHLALQDLRQELQLQHGQYLEDMNLKFREKQQENGFWSPRGIPGVKALSTELDTLQASYKELQAQSREEIQQLWSQLDSTRANRQELNELKEQLLARASHVEQMEHLKHDFEQRQQQRRAEHESELEQLRLYFERKLRDAEESYREDLHLLHQRLQEVREDSFLDSADVSWSIGFVEEASDVERKAHMEQLMIQLEQHKEGIAHLRLQLEEKHRDELEALKTHHKEKYVAELEREKRQHCLDLEELRAHLTEEHRKEIIKVRLQCAQDAARQVEAEVAERVLEDDRAREAQLQAKEGLISQLTEEVGLARTQNAELEEKLQHEISQKEQAERMRCRLAEDHQKEIKKMREKIQQMIRRDEDKEEDWQGRIGDLSRKAEESLAALALELNGKAEREQQALSEAFDLRVTEMEQLRDRQAADIARLEQSLRQRDESWAQEEAAWQARAAQDLETAKAQMARELEAATRRLQEDCALELQTSRARFLEEQKETAQKFTERQDAVFRELQEKHASELQMQRQQTESLTTELQTQHREETDALRASHQAQLEARVAELQTQHTAEISELEAKHLSNLDSLESCYLSEIQTIQEEHSHALEGQRVKLEEQLRAKEAEHQGLLAQETEKHQRELQLAQESLRIEMTTNHIEKLKALAAELQDAHQEDARVASAQGEETRRRQELLFQQEMALLKGQAQGLEQQVARLKVDELETEKQAAGRQVEESEKAQALCQREKEVLTLQLREQSSVILQLKEKVSSLNNEVAQTHGELEKLQERREREHEEGTNLISLLRSDMDHTQHERKTLQETNQRLLSLFGDTLKAAIAIKSQISKRIGVYLDEDFLGKESTPVGTRGLPAQDMCQLPGDASPQASIAPLEFDQTLPECDEMSLAATDISSHVRESFFLSPGVTVECEQIRRIYQSLGAAVDNLLEMMLASSKQLEETRELHARFEKEFHRKNEETAQAVRQHQELMDCLNQESAAKNQLALELHKAEGLAEGYRVEKAALEEALMQKEKSEHQLAVELENLKGQLQALTREQARLKEEQSLLLRQKERLIVEAEEKAAVLLMEVEHLMKEQSETKQQSEKDCSTLRSQMRTLELELEDQLVRNQELAQQAAEIQDLKQQIVSLDKHLRNQRQFMDEQAIEREHERDEFQQEIRKLEGQLKQQLPAKSPLWAEHQDSESFELTAQVESLQRKLREKIDELNELVIKKELAERQLTAQKDEIRNLEDTNSEIRRKVSWLEEELEKQKKIGKELEQDKEALQEQQMNNLIQISTLQSKLDETKHVTPAPGSPNEERLKEQLEAEQAALLTKEKEVLGLKGELEQLKHSLTSKSNEILQLNSDLTLQNRQLSASIRELSVENADFKAFLQSKEKEILSLNEQIKGLQHEVMKDRSSETEELRAVIANLRENQERLRTENLEEVEQLHEVIEKLQRELSLLGPMVHEVSDSQGDSDGSQVENLQRELQRGLFGADAQADPRVKQLQEDLEEKQSQFRLHVEALERDLQSVRAASAEQLGLLRYQLSLKEAEAKQAASHSRHWKAAFLKKEAEVSTLTEEKGAFLAELEVLAAACCHLERELERRRVSGSREPPEPRALRAQCVSLNLKLQALSQKLTAYQTALDQHQACGPQCQMQIQKHLKEAEVLGPPGLQASVRLRAGAHAQEGRWSGRVSKGGPRAPATTEEESGQDAGSWRLAAATQGQCGDGLIQQKPMESYQLHRGDLITQVRHIQEKLHHLIKSISCGDSRDTEGWTRLHPPGPSEPPVLSSLPQRPRGRVSRTAQGQSPADPGPPASQGPVPNILCHSWDSPHNTPSHNPPGQVGHKFKVDQSLDSSPSSPGGELYDAGPLTPDCSSFEERAPPLMKSQDSPPPNGGRFPLEPGEESVHGSSSSACSADNGSQDAEPLDAIQHFRDVILDVDSSALGSPELVRRDFTLESLPSIPLTPLSQAADLQSPDLAWRSLALQDSSGYLGPALPGLGAAPAASQPPSGRERSQPDTGHDGERRILDKDGGFVLTAVDSQEDLQSKVAGLDADSDGRDVSSDLSDFQDKLKQDSERSRPPHTHLVAHLQKSGMVQRPFRPMKDKLEMHSKQMKALLKMVCDESQQILVLSKAEASGPELGSDPLHTPRDCFQKERQGLLDAVQALKDHLTKVPPRGEEKEPLDTGFDWGEFLQAIQEVLEKERNVLKIELQSKLCSLESGDERSLLEKLEDIVKEQGELQKKTIENLHLSDRSSLLSEIQALHAQLRMTHLQNQEKLQQLHEALTNVEDHGSKQEYQFRRQIELLEYNMEQEKCIVRDLQKTLTEEQAKGTEHQKLLLVAQNTAQELRSELEGCRREKDTLSQSLRAAQQEATHLRSLLDSKERDLKATLDVLQDEKKKAKELQALVEEEQRQSLEKDELRSRTVEELQASLDKQRSQNGQLAVSLQHEQAEKDNLKKELQIEYSRCEALLCQERTQACELQRALEAERGRSAELSEALNHERLVTEQLSKRACEACTQKEAQLQHAFVRKLKEEKARAAQLRALLEDARQQGVASQKQLELEVQMHSEELKKEKEGWQRELELQRQRDEHKIQQLQQTIAELEKDGGFVPRAWQERGAGAALPPAAEKLQGHHDQLDHIRQQLLHVVGLLTSFMNQTVNRTISDWTASNEKAVTSLLLTLEELKSELMSGLPQEEDVAALGPPPVVTWLGQKPKTGTLNKKNAQTQISLIDVLLKENGSLTKALSTMTQEKVELCRTVSKLEKTLKHHLQKGCGHIYKYVDRIGTFQKADKAAWKQQKMALQGTRHGESGMVKGAFKSETSHGGSTCRIRMEKLYLHFLRAESFRKALIYQKRYLLLLIGGFQDSEQETLSMIAHLGVFPSKMDKRAFPSRPFTKFRTAVRVVIAILRLRFLVRKWQELDRRGMFPQSSELNSVPEEAVEISRQPPPPPLSCSPSLPETTSSPPTQDLSSGSLKPRCSPSPTYRLWDRALTSPGSSADVYDSSQDPEHSLTEYIHHLEVIQQRLGGVQPEVSSKKPGYQKTRKTSP
>441929_0:0003fd_{"pub_og_id":"158920at33208","og_name":"A-kinase_anchor_protein_9","level_taxid":33208,"organism_taxid":"441929_0","organism_name":"Neodiprion_pinetum","pub_gene_id":"124225020","description":"A-kinase_anchor_protein_9-like_isoform_X1"}
MDEDEKRQRALEAGREMLAKYKAERLYSAHNSSGNQSAEPSDAESSRNEAQVRSTETQGANVSMNVSLRDLTHSSVSMSEGEGEGELEGMAGRVAELEELLEGKEAVVEALNAEIENLRGEASSPNSSQSRASSINYKDLVLTYHAKLQEFERAVNQRDNLIEDLTASLEQTLSARDYLLTQVNTLNAMQLEQRTTPVEDIEPFRVKIEKLENELANQKMLTEEFKLQMNKSNEDRKKLEMESETQKAEINDYKLQINQLNERIRIGAAENNLNITETLEQQKQYEARVDRIKRDMQIILEKFTTETKANAEKHQNELKELSSSHSNELSRVKEDYKKQLKLVIEENRTLSDHLNRDLPDLETRHAKELSVFQTQLTTYKKTVEALKLELVNHSEAQRTAQAEVVLYKSRVEDLTLQMEANRRQHSLKSKAEKEMLQEQIKLHKIQLDEITSKYVAASSVLESKESIERSLEQALTNVTVLKQDNEALKFKLDDLSAKYSAAQSLIENSQVHERSMSSKIFDLEKSLSRFSGVSFNTGSEFNETTYQTFDEVALQFQMTKQRLEEKALMEKQLVERINGLENDVSKTTEDLVQANERLEKTTQELHKVNQELEKTNQVNRTYEKQLNDLKNSQDKSKGKLDQVDETTPGSTELFQGSLYFGQDEESPKEITDLPKGAKSGEVQLLKDKIESFERENKNLQNQLDQLKNDKHECAKKIIALNEKLKESEEESAQLKKGLAAAWEQCAEVEEKLNQTLAANESCLNESALNISIQDSKLPDQLETINDSARAQEILDKMDVKLIEKGVQAEVTNIQDLEKKIDDLNTEKAAIVKENENLIRLQRNYEEVSEKLEKLQQNFDKLQQERQRLIEENEYLTNKQSKEDINSLQLEIEKLTKEKESLVNEKIALIKQNEGLIEEHAKEMDEIKAQTVNDVQKLKSLSLGTSDNALSLSDLKAELETRHSKEMEELRTYFEQKCLQMEKQYSEEVFSQQSKKMSDNDSEIEELTDDLYFGGGGDCLNVLDVPGRSSKTDSELKSKIDSNEDENIAKSMAEGSEKVASIQQELFLKVEELEKLKSDYEEKLVEQQKLHNSMVQKLSERTEKRGLIKVVNQPCQTDLDPIAVESGELTELRAAYSHQLEEQVALAKLDIVNALQEQIQRDIGIMQALLSADETDAQQSWPAELLELRDKFTDGSKREIQELKEQHIAELARLKEEHTRLLNRTIERHEDELTKIKVASRGGGKTCSEDGNLSSENLLIRERDNLHKTCLTLKNLVTELINYFTMCEEEVNNTLISEVLKTQLSKSMEMKDDQEETSTKETGDKTEDFQNTTCPAEKQTPSKPTATKIKRVHFAPRYSGIQTLMNDDNTLFELIERDKDVTHELKVELDNCLDRLKSEAAQILGVSSTPEESKIDMLAKQVLWSSKVNEELGVKFEEAENMIFNYEQENEHLKVKIHELQLKLTSIENKKEIISEGYGEHEESGVDVTTENLSQLQERVRTVISNGGGENSYLLQLIEDLCRQGDKAADEAKKEKEDLQLQQVSFDPTPPPYIHRVCCRKIEAADKQLRATRKFLEEQAGEREAERDEAARKIEVLIEQLREKDREKERDQRITSEQSSLSPVPPSTYAVTHVLRPTDIEATVEALESQMHEMSSMMSEAEARKSEVESELKAAIDKIWVLRDIITDLEQQVQAKTEREDALQTQINQMEELINVQTKNQQELAQELDAIKMGSENVHLNEHIDHLQEELRKHKLSTEHFDVNSLAMKQIKLELRDMDVQLDKRIKDLEALHMCGSNLSLSQPSEDVSVREQIDASRCPTPDDPQSPPTLPLDHILKLKEKMIKHGRAEEVAFRRIKDLEMQMTALKNQNEELQAEQEILQQTNSEQLFQIEAMRGRLEQQKQSAPFAQRQATSRLELQLHEVNAKVHSLEREVADKDLQIKDTEMRLERANKLLLEKEGEIASVVQVENNTIQKLRDRLEVIEGEKKLLEEKVGSQERVQQELPQLLDSMLEDKNEEIDHLKDQLSKKEKQLEIYLSLNLDESQLKELMKQAEPKNSARTLSDILSINSECEEFPEAIREHVNLTQTLPYNISNLRTAGDASQLKYVSQISPMVMIEQNKTSADVPRLELHSQSRSLSESCIPRSHSSTGVELVRSVSESKSPTNEENDGSNHENLRSRNVIENEANDENLSVERLSMETGESGVFKEGETSAEGINESANQCPRHGNRSIESLSPRKSGEESNQRLIQDMENQLRKVKEELEIKSKKLTERETELNTMQHDLLELRTELKETIETLTWDKFFYKEQFELIQASESKIKSDLLEVENNLKFKTEELIEYKGKMQTNEKIITELKKENSRMIEEFDEKLKTQLKKIDVTLQEKAQELKNLKEIIFEKDITIETLGTRNIEIENENKQLYEYKTRFETCREELSNCQIEVQRLTEGLNNRDLLIRRLEDMARRSSLSGASSPSENKDQEIHHLQEHLKEKDKVIRQMSDDSKSLQRALETIQNKMKESGNVVELRKKLKDERKMNMELKEVVVKLQEELEHFRIASHQASEDEGDIEDMVQRELQVSARLDKQIMSAIESETEESGGTKRRIERHACNSLDIEPVDQAKQEKIAQKYNDVRLKLKQANKSNEELTKLKDDLEIVVDMLKSQVTEYENRILQIKADLEEESGTVTKLNEELAKEKDMSRHLRIRYEREQTANHQAQKHDSELITTLRMKIEASLDAEEKLRSQLSDIRRDHKRIETELNTVKEKLKNQKVADTVGLKEQYLQEMIEAEQKKYVTVAEKCEKEERKNVELADSIRRIVNEKSKYERELEMLNDDREKLASKLALVEGIKEHLETDLKRTRDELKAREGECEWLQKRIDTITEAEAKRQQQRTDEHNELKSLRREVANAREVMVDLEADMSHLKKQLAKSHEKQEQYIQCIETQRVTLADLMKKLTSAQDEEKRLKDVINDMQNDLQMSVKRELELTSELQRERLCGEKNVPVKFVQKIQDLNESLQKHLNEKSILHDKLARAREDKEQLLARVRILEQNQSTNTAGAMSGEMVEKLQHFYGKFLRTDSRRKALAYQKRYLLCVVGGYQLSEENTLSVLAQLTLVQREHTTNRNNKKSPRVRFRCAALAIISIRRMKWLIGRWRTGRRIGANAVLGNPDQSFIMLRKKSSNNHSPPVRDRPSNLRDGGLGGFPLEHFIDRFVSIEKKMDHALIDVGQLTSD
>1676925_0:000add_{"pub_og_id":"158920at33208","og_name":"A-kinase_anchor_protein_9","level_taxid":33208,"organism_taxid":"1676925_0","organism_name":"Paramormyrops_kingsleyae","pub_gene_id":"akap9","description":"A-kinase_anchor_protein_9"}
MEDEERQKKLEAGKAKLAEYRQRKAQADGQSRPRRKKKGSRAKEADPTGDEGDPDPPRSGQGGTPAPPAEFTISRTLRSGETVKHDQTYTIEPESEVSTTAEDCSSEVNGCHVVTESTKGSRKDVTWEEDLLLSGPHSEHEGLDSQTRLQMVEDELAVKSQEVEELRRKLQDIRATFGAEGVQQLQDFEAAIKDRDGIITQLTANLQQARKEKDEIMREFLEMTEQSQKLQIQFQQLQAGETLRNTSHSSTAADLLHAKQQIVTYQQQIHERDAELQGQRERSQQQLLRINRLQDQLAQNETLVRTLEESYAQKLNEKDLLITKQRELISEQESSLTRLKEELTASQKTSGELNTQVAASNQELESYRSELAGSKQRERRSSEEIQQLMATVEDLQKRCHKESQSESDILQRVEGDLEKKMEQLRAELDEMYGQQIVQMKQELRLQHSQEMEKLMERHKVELERVGARPAVDPEQVSTLNNTIGEMQQTLRDAQMQEEEANRKLNRVSEEKLSLQSQVDDLLKDLRAAKGRAERASQSISFQEKKLSEAEKLHGIIGDLRAQLAAMAEATKELEVKHESEVTNYKIKLEMMEREKDAVLDLMAESQEAELERLRTQLLFSHEEELVKLREDLQRENLLNIENLKDELASKHKQGLEKVQRSLEEQLRIARSEKDGVQSERDTLVLEITVLRNQLNESLENDKSEELTLRLGELEAEIAELRKEGVEKGTFEREIQELICRNDHLEKQGKEREASWQQIRKELESENMAFKEANMTITQESLHAREENEHLTAEIDQLNKRINDLEREAEAQRNTFSFAEKNFEVNYQELKDEYACLASSKVELEKKLQKKILGYEARLRDLHLQICEQRGHEERAGEQQDGTRKTREMDEDFYDAVEVLEKDAFELMEKLEVAEREKDGLLLQLVDVSQQLASKESRVEELEVKLEAVREENRRSVVRREQEPLQQRGGESLSGDPPGHAVFQEEKAFTLQSSLQPVKEQSAEEQRAVLEPGAPGGAPVESSPAAPALPSDGESPRQRGAAEVSLHVELQEKDRALAAAEQEIRDLKENLRMLRAWRTEDGQEMGEPGSGVVSEDEFSLQMEAQRISLSQIHAAQLELLQESLQAEREAALRSLELELRASHWRELERLREALDLKGDVSDPSEWPEACLGQVERLKAELQEQRAQLEERHGLEIEHLRSYHQQQAKEAEERYGAEILLLQHQVQELAGDKVLSRISAAMPSSGPEKMEESEEIKLEDVEMETELMQLLKPMGLSTQLQALRKALRDKYLQEVAFLREEHRTELEPLAQGPGADGPDPASLMESLEKQHQEKVEVEIAKVIVQMSVEFAQQTERARLAKRARETSSGIQTQSEELDWQDARDGGELEEVDAASCPLGRPRELQEAGAGPPMAKAAQEVTLKALQQELGQQDLEHQQALEVLRVTHTEQLELQRDQQLQLSAELEQLRAQLAQREAELKDLSPDDGVMAADESRAPPKPVSTTRSSGTQTEPTSVEPEEGGRETPRGGGAKPTATFPASDEPEPPSTDVITTERNLLRKANATLWQVLSDVLKTTRAAEETIGRHVEGLLEASSRGQPRHRSAWQRAEAEPIKPRGDALAADPGGGHKVDGEASPGLYCGGEVDGEASPGLYCGGEVDGEASPGLICGSEVDGEASPGLYCGSEVDGEASPGLYCGSEVDGEASPGLYCGSEVDEPTAMNSFRTFWNPGTLGDSWVEGLDRDIYEVESRVPLPRPFPLPTILSEKNAVVVHTQISHVSNRKNGHLLKVVSKISLPTPPYTLEHARVAQTELMRESFRRNEEMHDLLRRQEELQEQLVEEAKVREQLAMELHRAEGLIDGYTDERTTSEARLREKEELQLHLEQELRVTGSRLQELEQERQQMEQERELLARQQGAMRGVAGPRELCLVEAAVDAAPEAGLLEETEKLMKEKVEVQLQAEKDNSDLQKQVKCLEMEVEEQVNKAIELEEDHRAESSDLRQQIQALEKQLENNRKFLDEQAVDREHERDVFQQEITKLEVQLKNTVKQQSSNDERTREVDQLTTQLKEKSDWCSELLLGSEQLQRDIQERNEEIEKLEGRVRELEQALLASAESPRKGEDQRQMILMQKTDDSSLEAQLQTEREALDRKEKEISNLEEQLEQFREELENKSEEVQQLQMQLEIQRKELKTQQEDLEHKSGLLKVLEEKDRQIALLNQQLSMLQKMGTAPNNKMIEEKNELLRELEAQVECLKSEQEHLRRNNELEVDQLHDVIEKLQQELLKIEHKSSEEYLPDTEDLSGATREEISFSKEEFDEMKQKIDETTQELNTLKANHNSLLEKCRGLEEEKLDVLSAKENERSHVEELEEALQEKTAVAVVMQAQIQALEQSASSKVADLTKRVEELEACVEEKDSELTDCRLRVEQAQAEAAALQLKISSLEDKLRDKMAGLLVSQAQLTKELCGQTSEAVGLLEFCPREAGKDAFEGPSSIPETPEEVREGRRTPVAKVVRLAEKLKDLEECLREIQKDQELQKHLLFSSEEEVVEYEKRLAVLMNLLNQMTAKSIHRKSPPLSTESSSLGEEDPATDSGLLLEMQEERQEAAAIREELRTYREQSERLEKELQVKELTISQLQEDLQKKCDGVSKESELLQELHEVRREAAVTKEELSAYRERSEQLQKEMEEREMAIAGLREDLQRVSDIERKEASTAKSELLKELQEVREEAAAAKEELNTYRERSDKLREELQLRDASLAKLQEELQQVGAALARTQEEPSSQKEEKGGKLKAVEETQASSPEEMPSPVRKNSMSQTDRPSVSSGGVQTERLVFMDAGAQADLATPGPDASEEIAEVISEYDERIGQMQELHAAEIMDMEARHISESEALKAEAQMLQQECQTLKVVIEKLRTAESVSSRPEQPVLSQSRDEYTSESGSDWSQHTCDVSSLNQEFRSTPEGGRRDNGTGQGSMEILPDRIKSLLREVHQEGMQVLSLSELPLLEGEQPATPPRPQGWLREREALLASINSLKALISRMQASRDEQSGEGATDWRAELLRAVQQVLVSERGVLKSALYARLEQLDTSDVVVHLNQLERRLSEQEAQHREAVEILRGAERRSLLMEVQQLRSQMQLVQQEPGQIKISVLRPAQSPSPGERDRQEGQGTPSGAGASQDLRGLPADRMVLDELKGELAQTKLELETTLKAQHKYLKALESLRSEVTEKVAEVDRLTEALASEQRKSRELQWAFEKEKCKRDKNEKQEQEELEDLRLALEEQQSRVAQLSESLEQQQGLTAQLQRDVDTGRAQLSRVQSRASELRVQLESARARALELAGALERERETRQQRGAGDPEAEEGAQSTGALLEALQVQLEEKHGRLVHLVEEVERYKLEASQAELQREEDERANRINTQQEQEAQLKVLQAKVKELQRLVLQLQQEKNRLENKVEELQASARHAEAGDPKETPWPIASTQEDPWKGESQPSDRTRDWVLRQKVSDVLTADSGTGSPEAPAGGATPAESQHVAAIVNRLQLIATKIRSMVNRMPVDEVDSKALVWLQGSVQNVISLVQQLPAIPPVPESAMASGPSSSLTERLLRQNAELTGFVSRLTEEKNDLRNSLLRLEEEQRVHRQRCLGMGEQTSRRAMDDQAALSALLSSEREAWARERNRLQKSLRQAEAEVSRLRAEIRTDSLRDVAGPEADTAALKRIYGKYLRAESFRKALIYQKKYLLLLLGGFQECEEATLSLIARMGGRPLHSGLEAISQRRRGFTRFRSAVRVSIALTRMRFLVRRWQRATGSGSSSSSSVNRNGLAQIAGSEVRIDSPFLHAGGLEVCGERRGTSRGRTGPESPRFHTVTDAGTLACSHLQNYDPDRALTDYISRLEALQRRLGSVQSGSSCAQLHFGIRR
>1676925_0:003a45_{"pub_og_id":"158920at33208","og_name":"A-kinase_anchor_protein_9","level_taxid":33208,"organism_taxid":"1676925_0","organism_name":"Paramormyrops_kingsleyae","pub_gene_id":"pcnt","description":"pericentrin-like_isoform_X1"}
MDQEERQRKMKAGRAKLACFRSSKAKVEGMYSQNEVWKRNTNDLPAEGGEPNQGDMIDTQEDPETIDLAVLKDRWLTSAMEHSMLGHQAAGNTCGKVEELEAMVPDGHQQLQELQWAMQKHSEIILQLSTSLQVVLANRQQLQHQALQLSDEILILQEQLQQASQLLMSCTCGCVELSQTQEQVSRFLLRLRGHQCQLDGLQQQLEETHQSTRDQQQLLTQKDGIISELGEKLADAEKALSLLNQELVELRQSTCMADEGCCWDAELHMLMSELQKGRGDCLRETWHTANLPKASGKEQSGLKEQLASEQPAVWAHKTQQCPTKTQELHTEIFRLSILILDLQQKLEQEEQSGQDLKFTTGRSNGGLQLRVLGEEGAIDVANLDGAHETALQCLREEHRDSIKKLKEQLTALLCYRDEFCQTALEGPAPIPRVKSGKTRVAMEMATGCDRDPVQEILGSSSSENHLMEKYLFISEKWDSSCLERSNDGLNLLEQVGNYRFEFGSELELERSKSVNSDLEHTEQDHDDQSLIPEAGGRYVSSAMHDPSLRRLSEDSEAVDLGKVLIMQQCRDLNEQLAKRDEQLRALQEELRKSAVEVQEALQKWSSVTETLYSVQCELEEERKRRIRYQDHLRNELYSLGNHSELDRDVGNLIQKQKWPGVSLTSDVRILFGHQPATLQMQNNELQTQIDMDMAKNQTVSESLAQKTLVSIENGLHLQTELEKCRVYKATKEKAELESQLLCLQQNLANTETSLGQRSKEKMAQEQCLMGLEFKANNMESIMVSHSEEYNSQLKEKTSDLEVLEEGRMTEEKHQQKEAELVRRKCLREQEQLYKETLEKFCSSHQEERLSLEQKHQQVVKKLHEEMESKPQELRHTMEKRQREQIMLIKKAHVRKHEREWVELACRQEAELSHLWAELSTELQESLEAAHQAELLLAQQEQHGLELEALWLSLGEQQVAQLERTQDDQQHDSVVVLSELQASLCARWAQESTLLQTCHQRELVATGEDHQQELEGMKWAWEAKLSKQEALLEKQHTTEMEALKQNEDRARVELQTSLHDLLASREQEFAEKEQCLQQQVFLKSGLEQKLPRLGELKVLPLACSSCVEVVVNLKQEFAQQCEAIQTHNKQELKNLCISFEKHLRTTEDSYQEEMAMLQLRLLQQAASSCGSVDSDGTLEEKDPMLGNTTTTTSKLKQDFEPGVEEGAHGEERKNAECHLVQQEDLQKDAAEEPWVQEQHLEKEWTGHALQDQLDDEYSLQISAIAQKIFGQLQSERKNMMQKVKKHVSLREKQTEARLKEEQRQLAQQCEHDLSRLRKTHREELEVLRSLLEMYVLRMEQLEPRLCIRLKGELELLEVDVSSKHQVELESLETILQEPNMVQLETCEAELHAEHWREEEVQGRLLSNMEALESICCEKEAMLHVERSSHVAKLEELRRQLAQAYMEKFTGMAVELGQAHKVELAGSLASQRQALEEECVAALGVLQQEVLALENQHSTTLQELRQQAEVQAPRAQQQLQELSGESAHELEALHRELEEARRQKERFQVEMEVLQSQAQEQKLLVSQLERQLSKEHQQSHQPQQEVDLELSQLRVQISNLKGELEGRCSEIAMLETLLQRHERENQEGCHLLAMLRADLNVAAEDSCVNYRKGLQEVQERLLKLLLDVLRSIVATEDLINQSINKGKPGSSPVKGEDSESCDSGPDSCLWSTLTEGGLEFSLLCGPEQLVLEACVRLRLAVGRLLELMAQSDRVAVQSCHGKDDTAQLILLHQQLLEQLDLEAIVKKQMELELHKAEGLMEGYVVEKATLEESLQQKESQEQKLVEELEAMQLHLLELSEENGLLLRQRDALSGVLGEPERAGLLDETLRLAQEKLDVQRQAEKDHGGLVSQLRRLETELEEQTNCNMELEQQQQAQNEDLLQQIQALEKQLKHHRHFIDCQAMEREHEREEFQQEIRKLEAHLKQQNRGCAGDDYAGRKVEDLSQQVESLQASMKEKLDDYSTLLLVKQKYQCEVAEQSEEIDRMAGCMQELEQELDRARRAQLELLQDKDALQQQQYSQCMQISALQSTVDEARHRLPDATPDPELQAELEAVQQDLLSKETQVQMLSGQLEVLQRELTVKDEEVSQLNLQLDQFTKQSSACTVQLQCEVTALQVSSLHREDRGDNKATSSLQLPLDLLVEKNQDTDHLNQQIHQLQQEVGMSQDSKMEVQLEELRSLIDHLRNEQQHLRRQHEEEEEQLHGVIHKLREELTQLGPSCLEVGELQEKYRTLAVGCHTSSHDLQSQLNLMHSEKEALQLLLRSQGETFRSQLESLGHSLKEEQQLAGKKDEVAFLKESLSQPQVQVEQLSASLQELEEHQGQEKLSVVEKEELTAECQELKQREGWLQEEVEHLKQEVVLAGAQIQELNSQLEAGEVGYAEAHRDVLTYAETTLAKAEGVLRDKGAELEALRVELAAVKEALSSSTDRVEKLLEEGQMKDTALTELHIVNEQLKAELRGLRGKWQLQELHGQYDLQAMPSYSQEAAAGGSLPLLSTGVSVRSPEHLRCQDRSMSHGSRLSDCSSLELCSKEPSLPPESLQMDTELLGSCSPGPLSDSNTVSMMETLHLEQVEGLLHLDLTPPSTPGGLVDFTSDGYGSNMRSELGARLQMELEATERLDANFLEYLRQRGLTVADSVVASIKLLSPEVQGLLKKLNQEACLVLALSQRPCADAVLPGWQGEKRALQETVLSLRELLCRIAENGPKGQSNEADWRAELIRAVSTMLASEWHWLRSELTTIMAAHVALDSDPLTDHLEQLLKQQDEHQRSSLQQLLSAERRSLLSELQSLQAQLRIAGLQNQEQLQQLQNCLSAAQGDGSQLRRQVELLEFRLQQEQVLVQKLRSSLSLEQDIAAQLRTELEQKHTLLETTASSQQELHSETCRLRVQLESQAVVCLSWEDKAKHEKTKVQELQQQVQHGQAKVQDFQEEVQLGQAKVRELQEEVQYGQSKVRELQEEVQRGQAKVRELQEEVQRGQAKVRELQEEVQRGQAKVQELQQEVQRKQAKVWEVQQVVHREQQCSQHTHVAQNQVVLQHALEQERVQCSNLRKELQIEISRCEALILQESRRASQAVQQLEELTNSFTQEKQDLTVKLEEACSLSAQLTASLTQEKREKQDLTLKLEEASSYSARLTASLTQKKQEKQDLKLKLEKQQGFHDRQQLGSDKQELREEKRDWQNQQERRHQRLLELEEQRINHVQQTLQELQGMSSHATAYPQSQQQQLQISQQQLQLARVRVTSLLHRAHTSCDNGWLQQKHGLQELLCTLADLEQDLQQLNSQGLSAEKAWHTEWASLPEVVGPVIVTDCAKLRAQVQRLYLKYLRAESFRKALVYQKKYLLLQLGGFQDSELATLSLIGLMGACPSPAAFKTRPTNRFRTTVCVIIAISRLRFLVRKWHKSVTRGAMNPASNGHGPSVSSTTRAALPVRRQPSGICFPPTHKHGPGQRMALSPVFPPATSAFNLQHRPPPYPDPEHSLSEYIQHLEAVQQRLGAVQKGSTVAVSFLASPRQSDP
>28737_0:00286c_{"pub_og_id":"158920at33208","og_name":"A-kinase_anchor_protein_9","level_taxid":33208,"organism_taxid":"28737_0","organism_name":"Elephantulus_edwardii","pub_gene_id":"AKAP9","description":"A-kinase_anchor_protein_9"}
MSPKEVNIEERICRTDFMKQSLAGGYAAAQEHEFAHNWGPSPLQAALLTASDTPADQAFAGLAEFRQRKAQSDGQNPSKKQKKKKKTLSSKPAVSACPAMNIDPSQIDEVFRKNSQTVGSARTAESTGMRTSHSEVIKHDQVFSVEAESEISTTAEDYSSEVNGCSFLVKTEKPTNLLREEEFGADDSYSEHGAQYSQTHLEMMENELPGKQHDIEELNRELEEMRATYGTEGLQQLQEFEAAIKQRDGIITQLTANLQQARREKDETMREFLELTEQSQKLQIQFQHLQASETLRNSTHSNTAADLLQAKLQILTHQQQLEKQDHLLEDYQKKKEDFTMQISFLQEKIRAYEMEQKKKVENSNEKEMQEKEAIIEELNKKIVEEEQKTFELEGKVMAADKLLEELQQQVVQKNQEIQNMKLELTNSKQKQRQCSEEVKQLMGTVEELQKKNHKDSQLEYDIVQRMEQESQRKLEQLRAELDEMYGQQIVQMKQELIKQHLSQMEELKTQHKGEMENALRSYPNITVSEDQIKVMNMAINELNIKLQDSNSQKEKLKEELGVISGEKSALQRQLEDLLEELSFSRDQIQRARQTIAEQESKLNEAYKSLSTVEDLKAEIVSASESRKELELKHEAEVTNYKIKLEMLEKEKNAVLDRMAESQEAELERLRTQLLFSHEEELSKLKEDLELEHRINIEKLKDNLGIHYKQQIDGIQNEMSQKIETMQFEKDNLITKQNQLILEISKLKDLQQSLMNSQSEEMTLRINELQKEVEILRQEEKEKGTLEQEVQELQLKTELLQKQMKEKEDNLQEKFLQLEAENSILKDEKKALEDRLKTYTPLNQEEKLIFMDSSNSKSKDSTGQKEIDMLTEENENLKRQCIQLNEEIEKQRNTFSFAEKNFEVNYQELQEEYACLLKIKTDLEDSKLKQEVEYQSKLKALNEELHHLQRLNPTVIKIKGSTLDEDKAFLAETLEIGEVVEKDTTELMEKLEVTKREKLELSERLSDLSEQLKQKHGEVSILSEKVQSLKHEKDQVLLRCRELEILINHNRTENVNVFDVQSSSFKDGVVAMTGRNSGVPLSKINEHFGDKSEIMEEDKISFENMTEKESQPEQLFLDNLPLMTDESTFETTEPNEKKKLQQELSLLKSEQDELRLQMEAQRICLSLVYSTHVDQVREYMENEKDKALCNLKEELISAQEEVVEELKKAHQLELQNAKTQGTDVIHKNTSSLHDNTKVKQLEERVQELEGLTASLQQQLKEAEEDHEAEINSLQKRLQSSLSVASMMITESDVRKTTYPGHCLQQNVGSAVELSGEFGVKQETNYQLLEKQYQERLEEEVAKVIVSMSVAFAQQTELSRISGGKEDTTSPNQPHVLCQQEQHFSKEINLSQDQVDCQSFETADMKFKEEFKPLSKELEDRKQVSVSNCDNRDEILESQDREPTISEEMFSRDKAFLFRESIHDEILVSSIDASRQLMLNEEQLEDMRQELVRQYEEHQQATELLRQAHMHQMERQREDQEQLQEEIRRLNRQLAQRSSVDNENLVSERERVLLEELETLKQLSLAGREKLCCELRNSSTQTQNGNENQGEVEEQTFKEKELERKLEDVPPDILSNERYALQKANNRLLKILLEVVKTTAAVEETIGRHVLGILDRSSKGQSSTSLIWRSEAETPIKSCVHEEHTGVTDESISSYSGGDMQRNDSSMWSKVTEEGTELSQRLMRTGLTGTEIDPENEEFMLNISSRLQAAVEKLLEAISETSSQLEHAKVTQTELMRESFRQKQEATESLKCQEELRERLHEEARAREQLAVELSKAEGVIDGYADERNIFERQIQEKSDIIDRLEQELLCAGNRLQELEAERQQIQEERELLSRQKEAMKAEAGPVEQQLLQETEKLMKEKLEVQCQAEKVRDDLQKQVKALEIDVEEQVSRFIELEQEKSAELMDLRQQNQALEKQLEKMRKFLDEQAIDREHERDVFQQEIQKLEQQLKVVPRFQPISEHQTREVEQLANHLKEKTDKCSELLLSKEQLQRDIQERNEEIEKLECRVRELEQALLMSADSLQKVEDRKQFGAVEAKAELSLEVQLQAERDAIDRKEKEITNLEEQLEQFREELENKNEEVQQLHMQLEIQKKESTTRLQELQQENKLFKDEMEKLGFAIMKFDVTSTQDQHHLLGKFSQMIQEKVIEIEQLNEQITKLQQQLQITTDNKVIEEKNELIRNLETQIECLLSDQERVKKNKDEEIEQLNDVIEKLQQELANIEQKTSEDTNAFPDETDRLKHQLEIVTAEKLALEKQVEATTEEMTFTKNVLEETNLKVNQLTRELCTLKREHESMREIQSIPEKSINMVVDVPSTDKTEVGIELAKDTIALVDKQPHQSFEEDSQVSVNSLEAKLLQLESSVSAKDLELTQCYNQIKDLKKQSQSETEMLKIKIVNLQKMVEEKVAAALVSQVQLQAVQEYAQFYEDRSAVSSKPERTNTENLNELTKKEMESNISALTLRISELESQVIEMNTCLTLEKEQVHTAEKNALEKEKKLLELQKLLKDNEKTPGGGERQRSLHTNSEVLETTTELFHTNEESVFWGELEILRAESAATKEELASYKEKAEKFQEELSVKETHVNFLQNDLSQVKKELAEAKEKLSQLLQKDETKEKENRKVCSIEPLPVKVGKSSASQTDEPLKVNSSDQTSRIHVRNAGIQISLQSECSSEEVAEIISQFTEKIEQMQELHAAEILDMESRHISETDTLKREHYIAVQLLTEECSTLKAVIQCIRTKEGSSIPELTHSDSYQNREICSSDSGSDWGQGIYLTQSQGFDVASEGQGEEAESSTDSFPKKIKGLLRAVHNEGMQVLSLTESPYSDGEDHCLQQISESWLEERRAYLSTISSLKDLITKMQVQRESEAYDNSQSHEHFSDWRGELLIALQQVFLKERSVLAAAFQTELTVLGTRDAAGLLNCLEQRLQEQGLEYRAAMECLQNADRRSLLSEIQALRAQRGDRTVTLKREQESDPSSQELLEYNMQQKQSQMLEMQVELSSVKDRATELQEQLSSEKMVVAELKSELAQTKLELETTLKAQHKHLKELEAFRLEVKEKTDEVHLLNDTLAGEQKKSRELQWALEKEKAKLGRSEERDKEELEDLKFSLEGQKQKNIQLNLLLEQQKQLLNESQQKMESQKVLYDSQLSEEQNRNLQLQVLLESEKVLTGEMRSTLDRERELHAQLQNNDESGQPRPAMPSEDLLKDLQKQLEEKHSRIVELLNETEKYRLDSLQTRQQMEKDRQVHRKTLQTEQEANTEGQKKMRELQSKVEDLQRQLEEKRQQVYKLDLEGKRLQGIMQEFQKQELEREEKRESRRILYQNLNEPATWSLTSDRTRNWVLQQKIEGETTESPYPKLIEMDGGGLGCNRELEMIQQKLQCTSSKLQRLAQKAANRLQFETPDDEDFMWIQGTVEGIILQLQKLIDQLVEEPSLVSPNTTCGSLTERLLRQNAQLTGHISQLTEEKNDLRNMIMKLEEQIKWYRQTGAGRDCASGFPLGVGANIDTIIASEKEIWNREKMALQKSLKRADAEIYKLKAELRNEALLQNLSPESEHATLKRIYGKYLRAESFRKALIYQKKYLLLLLGGFQECEDATLALLARMGGQPAFTELEVITNRPKGFTRFRSAVRVSIAISRMKFLVRRWHRVTGSGTVNINRDGFGLNPGAEKTDPFYHSSGGLELYGEPRHTTYRTRSDLDYPRSPLPFQNRYPGLPADLNPGSLACSQLQNYDPDRALTDYITRLEALQRRLGTTQSGSTTQFHAGMRR
>28737_0:003041_{"pub_og_id":"158920at33208","og_name":"A-kinase_anchor_protein_9","level_taxid":33208,"organism_taxid":"28737_0","organism_name":"Elephantulus_edwardii","pub_gene_id":"PCNT","description":"pericentrin"}
MELKEEMELLKIENRNLHEKLQHEIHLREDAEKAKCSFIQDHQEEVKKSKEKIQLMKQEFKGKEEEWKAIREDLKLKAEEKLTLMLLELREKTESEKQAIIDKFELRETEMRQLQGEQAAQILELAKSLAEQQGRLQQLELGAAGDEPPRCSQCGPVTESWERTVLRLKEDCALQLMLAQNRFLTERKELTEKLASEHEAALHALREKHAGELQLLEDSHGQHIVSLRAELQAEHQAEMGALKAALESEQWTLLETHVAELQTRQVTELSTLQVKHLSNLDSLKSSYLSEIQTLRDEHRQVLKELQGDLEEQLRKKDSFHQMVLTQELEKLKLKHDEELQATKDSLRIEMSATHIENLKAMAAELQRAHQSEFESEKKVTLHENEQAQPPSQKEEVSLSLQLQEKEHHIQQLKEQITVLSKEVEECHLDLERLHQTRERENQEGTNLISMLKSDVDSSHNERNALQDSLRRLLSLFGETLRAAIAMRNQISERVGLCLDDIGATSHSGSVRSAAPALDETLSGLSTAPLDPDGTLLESAEASTVTEISSHVRESFFMCPEATLEYEQPVRKVYQSLRMAVNNLLEMALDSSKQLEEARQIHSYFEKEFNSKNEETAQVIRKQNELLECLSEESAAAARLTRELHTAQGLIEGFKEERAELQAALNQKEQSEESLVLELEQLKQRLLVAAHEQARLKEECTTLQSQKEALAADAQERESGLQKEVECLTKEQLETRKQSEKDQAALLSQLRVLESELEEQVSQHQACAQHVEEVAALKQQMASLDKHLRSQRQFMDEQAAEREHERDEFQQEIQRLEEQLRQVARPQATSAPDSPIELLQEKLREKSDRFNELAVKNELADRRLAVQQEEIQRLEVAVAEAGRRVTQLQEELEIQRKIGDELRQDKELLKKQQMDHLFLVSTLQTELEEVKCRVPPPNVPSRDTEAQPEVAPEVLLQHEREASAGCQALSPRGPGSCVSMMNQDPVLDLKEQLEEAKDNLANKNEEILHLTLKLDVQAHHSATSLRELQEENAHLKAVCNRSPEVEELKFIIENLQENQARLQKEKAEEIEQLHEVIERLQKELSSGGPMAPELNIRPAESLQTELEQGLLDVHEVATKDPKGPGPHVWVLQEELEAALVGKAALGQLLEERERGHRQALEALGQSLRAAEDAAARQLAGLKHSLALKESTVEALASRLAEFEGTLKEKDAVISEKELEINAMSMQRAARLAELKAVLAAVSGFRRALERQPWTEAAEPPELQVLQAQCAHLGRQLQTLSQRFLRCQREPGLHPVHGEGDARCRASRSEVTVETVHGDDSDRDSGRRPTPAVPHGQESHILEKDQQQPASSFKALEGAGPLGKDSVMSVLTDCQRQLASELLLVRDEVRLSREDHRGRLQRRGKGKEKPLEHYQLAKVDLLTQVKEFQERLGHLVHSMTAQDQEKMELQGSPPSSKASLQNNSERVEPFKSTLQAIDLSSWGSPEVVRKDSSLDPPPSLPLTPCPDTAGLHSLSSSILQVDDSGLLCYPVPTAKDKALLWAGYPLAVDTPLSTDHHHVERTAAEKDVEDFIITSFGSQENLRSSPLRIEGKSDESEKSDGSGFGDILNEGPERIETPTVSPTASPQKSAKSQLLPETMKEREVCAQQVQALLKMVCDESRHILALSEYQSSPSILGRGEPCAAPERVLAEGLGLMEAVPIPLGAPQKGQKDSSDICVDWRGVFLRAVQNAFEKEQRTLGVELQSRLGSCKPRNSTSLLSRLENVVQEQGVLQEPSEESFCLSDRSSLLSEIQALRAQLRMTHLQNQEKLQQLCAALTSAEARGSHQEHQLRRQVELLAYKVEQEKCIANGLQKTLSEEQEKASSVRKLLVLEQNAVKDLKSELCECKQENERLLKSLNDVQKEVLQLRSMLDSKEKDLEATRKELEARCRKEHALQSQLEEEQLQHLQKEGQSSRALEELRASLDKQHAQNNRLRVALKHEQTAKDNLHKELQIECSRCEALLAQERSKLSELQKSMEVEQGRSRELSEALAHERLLTEQLSQRVQEASLPQALLQKLGMEQARVAELQALLERTQQQAVHAQQQLEAEVQLRSEALKREKDVSSSLEAAVKALQTQKQELSYSLQKEREKPAQLQAELEQLQERLREQDAHKDRMRKRAEPRQSHADTEKWKKWQRDKERLRELELQRQRDEHKIEQLQRTVRDLKSKEDLRPVGGFGLNSLHSTGHAEGRLPLELSHLREQEEELEKTRQQLLCAAGLLSSFIRQAMNRTINDWTSSNEKTVTSLLQTLEELKTDLRASASSQKKTAAQLQMQLVDVLLKDNDSLTKVLNTVTQEKAELCKAVSKLEKVLKHHLQKGCTLNKPSRTAWKHERTALQGSLKHTDPGPGAPAGSEDGYTCSIKVEKLYLHYLRAESFRKALIYQKKYLLLLIGGFQDSEQETLSMIAHLGVFPSKADKKAMTSRPFTRFRTAVRVVIAILRLRFLVKKWQEVDRKGALPQSKAVRSGKRSISSSSLRSERSLDASQDPEQSLTEYIHHLEMIQQRLGGIPPDSTSKKSCHQKTHTRSPAEAAAPPALPAHARSRLEPVAQERAGRLREEVRSCSPRRCRSCPSRAPPVAAASRSGAGRMRRSRLKGAT
>8364_0:00369f_{"pub_og_id":"158920at33208","og_name":"A-kinase_anchor_protein_9","level_taxid":33208,"organism_taxid":"8364_0","organism_name":"Xenopus_tropicalis","pub_gene_id":"akap9","description":"akap9"}
MEEEDQERKRKLEAGKAKLAQFRQRKGQADGQHAAKKPKKKKASTGSKGQQTAEDAQETSYSQSHHSHSQSTEGASATEEFSIMRTLSQGESVKHDKTYTIEPESEISSTADDYSSEVTGDRFPPTANSTADLVREEEEFEVRETYSEQGTCSSLTRLEVMEDELAGKQQEIEELNKELEEMRAACGTQGLQQLQEFEMAIKQRDDIITQLTTNLQQARKEKDEIMKEFLELTEQSQKLKIQFQHLQASEALRNNSHTSTAADLLQSKQQILAYQQQLEEQEHRLKLYQKDNESYKAHNESLQAKIQDMEQLKELELSYKRRLNEKDVSIDNMKIALQEEESKSSQLTERISLFEKSAEELRQELVIKHQEINNLAEELSSSRQRERQSSEEIKQLMGTVEELQKKHYKGTQFEADIVQRMELEAGRKLEQLRAELDEMYGQQIVQMKQELVKQHASEIEKLLAQHKAELDNISIQSTVSMTNEQINELNITINKLNAQLQCSNQKQTKIKEDFSLQLKVVTSEKSLLQGQIKDLLQDMTLAREQIQKAKESITEKESKLSEASSLLVAVDDLKAELAAANAYTKELQTKHESEITNYKIKLDMLEREKDAVLDRMAESQEAEFEKLRTHFLFSQEEELSKLREDLTREHSENTENLKQNLETKFRQQLDNMQHDMNQTISTMQSEKDTLVTKQNNLMLEISKLKDLLQSVGDPQSEEMMIQMNELQKDLEPYRREEKEKETTEQDFQMLQLKIKLLEKEVKEKDTLSEQIASQKVDIRILRDENNTLQATLKNYNIIGSVSDQGDDRNSELRNEMEKLTLENKQLKKLEFTLKEELERQKNTFSFAEKNFEVNFHELQEEYTCLLKIKNQLEDSITKKEEEYSIKLNSLNKELAKLKGISAEEHPALQDIKDEVPGASELVKIDALEVGEVVEKDTTELMEKLEIAQRDKKELSLKLFDLSEQMQLKQNEINQLKEHVKSLCQERDNALSDLQKQEKVIGVKETLSAQSDKKTLNDRLGIMSNEEIDKCNISLAEEILINEAEEREDIQHLNNCSLSHLSAETHVSKVEKESEPHIQKLHELSYIKETESPLLVRTQKERDSLQQELATLHAAQADMKLHLEAQQISLTLIHNAQIELINENLQKQKENELCSLKKEMLKIQELKIKELHDVHQQELQALQLQQTGGDTKSCQVLIDLLNKRISDERDHIIENIRRSFLEKKLENIDGTENIESSLQESSYPVALEHHLTQVQTKYTQMTNFLEYFLKEYKQTTNCYSNLEIERAQTFRDDLDVTTITESLTTKHSPVAGIVDVQGAATSQSEEVEKLKMEFSHQRAQLEEKHSQEIEHLRFYFQQQLKENEERYTTEIIHLQEHIQNVSETSLDFRELSKMQPGVEVGLYEADIFKTLSTQVTATLKMDEQGQVGGKPVKKPSGSIYHQLQTLRQAFYARYLEEVSALKKQHEAELIQLREDLEGKYYQENATLKEQIKLLTKAEQEDPIGNIQKLQRSPVNDTEGKTPADVNQLLEERYQERIQEEVAKVIVEMTVAFAQKTELARLAAPIDGGTARFSKGSQGTTGTIEMREDNKYQLCHGKEESLRPSESLSSDRMHLQDGTEVLNCVTSYVTAVSTDTTNTSLSQELNDDLHPKDQDKNVTVDSHFSEKTVVLKEEDYNRMLAMGAENAKLRPLYEEHVEDMRQELVRLEQEHQQSVEALKYSHMEQLERQMYDQEQLLSELHMVRAQLNVNASISSQTSESEELLEEPQSPETEENWAGIVQDNSSQTLEEHVAESESKDEFWDGVSKKEEGNKESEGDLPDEPICDRKHLMRSNKQLLKILLEIVKTTGAVEETIGHHVLGLLDKPGRRPSAPQVLVWNPANEDLGMTLDLEAPKTTGPIALKDFIGSKDADIWSEDTEEELDLTDRWLAGAGLSSEDEAQVLHISARLQTAVEKLLEAINESNNQLEHVKAAQTELVRESIKRKQETADLLRCQEELQERLNEEAKAREHLALELSRAEGLLDGYSDERVFLEKQIQEKNDLVRHLEQELQSTGNRLQEFEQELQQLQEERELLSRQKNALRAEATPAEQSLVAAAVDAAPTEELIEETEKLLKEKIEVQRQAEKDSGDLYKQVKVLETELEEQMSRNLEIEQEKNSDLEDLQQKNLSLEKQLEKTRKFLDEQAVDREHERDVFQQEILKLEQQLKMPQRHQPVTDHQSNALEKLETNLKEKTDKCNELLLCKEQFQRDIQERNEEIEKLECRIRELEQALLISDDTLKKVELRRQSIVISSKGEIPLEAQLQVERDAIDRKEKEITNLEEQLEQFREELENKNEEVQQLHMQLEIQRKESSTRLLELEQENKVLKDENVDHDNQSSAIKTHHMKPEEFEDILFLKEQEIDQLNEHVGRLQAQLETATDNKTIEDKNNQIKEYKSQIKCLKSDQERLKRNSEEEIEKLNEVIEKLQDELASIDNKVSVDVTSMTEDADSSKHQLETIMAEKDLLQKKVELSDTELAITRTALEETRTEIELLKTELKSVREGQIASKQVYEECNNVTLEFRNDKEEEAEATSEPLENSLLYVQHEAMQDTIHGLESKLQELKQTIKEKDIELLQYYDKVKLVEEQSQVIDQLNQVIRKLQEESTAADSVFNSIEVSDISECQNKTTLAEEMSLSSESASSKHELLNTELEETQAELKSLKEELEKLKQSPENANAKWEGKAKYDIKKLENALREKTAELLASQALLSSVQDTVQSTIQNLESQVQNLQKIVEEKDSELLQYAVQKQLLEKQAVELEQLNGVIESLHQKLSKAKQIKSPEKVERAKDLVTDKMQKENRILQTAELNGEETAFVKIELENAKEEIKHLRGELDRLQASLFKSEEALSEKAVQPLENQALSASAEEAMQRAMKNMESQLQGLQIDFDRKDLELLQCSNEIELLEEQVKTERNRHDEVMLAMENTLREKVAAALVSEAQVKAIQLMQKTEDSYILQEESKGTQTSKSHEEEVAESNLSALSLRLLQLEKQLSDLHEELQVERERAIAANHQVAEKEQKLTELQQLLDCSNSRSDEKLKEKTSSKLIHDPLQSNVLENQLERLQAEAKASNEELAHFRNMAEKLKEELLVKEASIGHLEKDVCHVRKSLVEAEEQLKAYIKMESQQEDKKPTPLQTKTSSSQTKKTQSINNSNQTPQVCLTDKGVQNVLDEEHWGSPSDEVAAIIKQYTEKIGQMQDLHAAEILDMEARHISEADSLRRDQYVAVQALTEECEALKAVIESMRATAGGVKPDSVLPTSYQFVDTTSSDTGSDWSQGAYVPNFESVPDGVRSDDEVATDLLPNKIKNLLRAVHQESIQVLSLTEPDGADSDSSQSFPANMEPWLKERKTLLETIASLKDLIGKMQIHKEAKASESPDLYDLVPDWRGELLRAIQEVFDREQDVLLSAFHTQLASLGTCDAAALMNQMQHRLQEQGMEQVNAMDCIQNADRRSLLLEVQDLRSQLLSLRNDVAAKPPSVSLAEDMAYQNLEQDHTHQIQEMHLQLNRMSVRSSELEEQLSSERHLGTEVKNELAQTKIELESALSQQHKHFKELESLRLEIKQRSDELDAVSETLENEQKKTRELQWALEKEKAKVERSEERGKEELEDLKMLVDTQSEKIKEISNLLENEKQKVKDLQERMESREIAFVAELSQEKSKAAELQAFLDEEKTRCKELVNALDCRTKLHTQLQKCEGGEQSDSHSQADDLLKDLQSQLEVKHHRIVELVGEMEAYKLECVQLRRSIEEEKQSHRRQIEAESDSGKAAHIQAQELKTMVDDLQQKLNAKTVELQKVKADEKRLKETIQGLENNNQQVITEHRSARRELGASTSGWKSTTDTPRSNGHQQSEESTGSSLRQIPSIALNGDYIGGGGPFSVETIRERLQKVSDKLKCLSTKANQRILFESVDHEDLTWSKNSIQEIIYQLGQVAVLSLDGENFVFPPGISTNTLTEKLLTQNAELTGYVSRLTEEKNDLRNALLRLEEEACRHRLRGPSGDHSFGPLSVENTANIDMLIASERELWIREKIKLQKSLKQTEAELSKVKAELRNETTQKDFGRESENTALKRVYSKYLRAESFRKALVYQKKYLLLLLGGFQECEEATLALIARMGGQPSYTDLEVITHHTRAFTRFRSAVRVSIAISRMKFLVRRWQRATGSSPSSINRNVFGQITGNELRTESPYPPAGSLELYGEQRHLACRSRSEFDSPQSTVNSQHRYNAVSDVSPCSYLRNYDPDRALTDYITRLEALQKRLGSAHTGSSNTSHYSTRR
>8364_0:004a60_{"pub_og_id":"158920at33208","og_name":"A-kinase_anchor_protein_9","level_taxid":33208,"organism_taxid":"8364_0","organism_name":"Xenopus_tropicalis","pub_gene_id":"pcnt","description":"pericentrin_isoform_X1"}
MSLECSSLNLSDYHGMSDVEEGDHMNHEVFDLYEEDGTEPENKSQLQKQVLQTANHDCNDMTQLSCNLQQELQGSQQMLQDAEPLPNQIHTMEGPLHDATDVLRNNTDLGLFDNRACDLEKELENFKKATKDKENQIAKLENQMQEKEKKLEILQEKLEISEKSVSVLEQELSESNVEVVKLKHKLSGYMQPVEESSITTSNQEIAITGEDSIQSLTSVIADLRQKLEHSERDLSKKLQDQMVEFEREKGCWEHKHNDIVTNLTIQLQHMEEQAREAAAQDKQEKERLNEELRILKDKLRLEAEHNQVLKIQHDKDIQLYLTKLQNLEREQEEMNEKLANASCVELEKESTDISDKYEVSKHALRHELEDLKKNLNRVKARKEHENYETVLHNIEDHDRALSPLSDTLDCMDKYLVPSTSIESDSQEHAHFELDSDFVLEQSLSSTTEVNVNLLSSPMAITNVLAGGASLGTSLDPEYFAVYLSGNLRSPAPYNEFSTMCDESLLQKCAVLVEQLNDREQQLQECSSALEEALVKWSEVTNELAAAKLELEIEKSKGGDLKKHELIVEELQSERDALRKKIVALETKSNVQDQNKCGDKFCHESEILKNPLPSEDTLMQLLEEKKSLQRKLSSIEQELGKAIELCNELKIDNAKLNQTLQDVQKSRECDLQEFDNKLNAKGVEQQLLCQAIKEKEAEFHERERSLQEEVSVLKQLKAELENRLQAEIHQQTFSLPCVSHKDELPHVHSDMSTNPQLRNNPVEGTESTDLSKTQQASLQRQSEHHMEMEALRLSLTNMHTAHLELCQANLQREKENALVQLREHLNDKRSQEVAILQGRHQFEVEKLKSQHLDAMENLVVQHSQKLEMLQKEIMQLKEAQSQEIFHLQEQYEKKIDGLKEEYSQELVEQKKKLEEMHQQDLADIKNTILNEMSLQHEEDMENLKMQLHNERAQCEELTVQSQNEVSILQSELQKLKEEMRKLLEDRAVEKVEKSEPNLEKQSHDQFLLEHPNRELGISTDDRNNIQFHKQEGGYYDTRSSVEVQLLWSQLDGNRASRQELIELKEQLLARSAQVEEIGRLKQDFEQQRLQIKVEHEKEMDELRIYFEQKSRMTEESYREELEMLLQRLREIKDEDREELTQQSSSILALDVPTENEQSHLLQQLTDELLQHKEELSYLKLQSDEKHKRDLENLHASLSLQYISEMQALQKKHSLELEHLKARLSEEHLREMKKLGAQTLCDNSHLVGTKEADNMQCFEDDYQAWLCLLPQNHCATKLENLMEQSDGGQQFVLEQEDKLQCVLMEKNDQICQTEPHLESEDMSDSTPNTCNSENDTSLQNGNACPFHETLYSKELLLLKGQHDKELESLREQMSIDVAKIKKNIQADYDCALKEAQNRFKQDLWENPDELQNLWRDFQEKLQCGSGDHISISTIGSWGQHKELLGNGMSDMQQHENKLIVDVSDQKYNFKLEFSADLLHNEPKEKLICLLSELQKQYVELSAHVAELQLQHEEKLNKTDVSDHEQEFSKHLSEVKQKHEVELSNVVSKLQQLPKEESLMSELQMQNELELHRQVFELQLENNKELFPPVSELQQQHEEVIKNSVSELQQQHEIELNNRVSELQQQHKTELNNCMSELQQEHEEVIKNRVSELQQQHEMELNNRASEMQQQHKTELTNRMSELQQEHEKVIKNCVSELQQQHEMELNNRVSELQQLHEEVLKNRVSELQQQHEMELNNRVSGLQQLHEEVLKNRVSELQQQHEIELNNHVSDLQREHKEELKNLQRQHEEELDHRVSELQQIHKEELSNRVSELLQGYKEELSKNVSDLQREHKEELKNKQRQYVEELDHRVFELQQQHEEELDHRVSELQQEDKINSMSDLRKHEEELKALASEHKTQIEQLETTHMTNMDTLESSYLAEIHKIREEHSQALSDLEMCLADRLQEKEREMLEKLANAEMHWRDQHQQELHLLRELLGKELAAVHMDKFQAMSRELEAAHLEEMNEKLDHQRHVLEQEKIHAFDALQEELQKIEQQHQIALQELREFHDAEVKKRSLEETGKLQLEIRKLKEEIQKLEILTTELTSERQALSAELQLKAEQQLQIQEEIELLKCQSEMLLEQQITQLKEEFEVERQVALEKKEEQVTKEVEKMQSAHQMEMDHMTDKLQEKSKLVSQLQEKILSLTKKMEKSHSQLEELVQRRERENQEGDNLVAMLQADVSTAQQEKAKLQESCQQLLKLFSDVLKSTLSTEDLICKKIGLCLDSSLPHQENVDRSQTWGTFSLLKCGELLERNEKNRVSPDCETMTEQSLMSSDEGYEVSEYLCDSMLGSLEVGLENEEKILLMSQRLRTAVEQLLEMVAGSTTQLELAHEMQQKIQEEFRSSNLEMAQIVIQSQEMKKQLALEIEAKNQLQVELHKAQGLIEGYAAEKETLEKTLSGKENAERLLVVELEKSREQLKVLCQEPSLLGEEKEVLLKLQEVLSGSVKNVEAELLKETERLAQEKLELHCQAKKDRSNLLSQMKVLEMELEEQMSRNQELLRKTNDMSDLQQQIQSLEKQLKNQRHFMDEQAVEREHERDEFQQEIQKLEEQLKLSLKNLGDSRAYGLLDWRIQIENLEAQVKEKSDDCNLLLQGRDHLEQQITERNEEIDKMLIRIQELEQAALINADAAKKCTQLEEELQKLHKAQKEILQDKDALQKQQYNNALQISALQSKLDEARHKVPLAGESENLLLKEQLQAEREALLIKEKEAESLAEQLEQFREDLMNKTEEVLQLNMQLEVQRKQNTLVACDYQEEVLQLKKDISSLKVQRDQERANSSIELPQALLQEKNQEIDHLNEQILQLQQELEKFPAHSQSSEVDELRSLVEHLRSDLERLRKDKEEEVEQLHEVIEKLQQELAQLGPNRHEVSDSQESLDQLGLGEVENLKSELRKGARKLHNESLTELDHLSIGREDVQNLEEELIMYKGEVESLQQSLEESQAQHLAEIEVLDQNLHNLQESTRQKVQELNSLQLQQASLQEEHELLRTVLSQRDSEVAILSSQVHKMQDSLRENKAFLTEKDLLIQTLQEQRAADVAALEEQLAQKCVSHELAVSELQELHTNSEALKEQEEKHKEEIDHLNQLLKTWEGKAKALTEEIQTMKLQETEKNQLISRCESDQVLVSLKEQLSTAKEMLIGKETELHNTHDLLSSMKSELEELRTECELRETKAQQAIQQFKRRDACVAELQSHSQNLGAQVQKLQKTLESQEVTIASMSEELQKQNVEGRYNIASDLRAYTKPRSFTESLTDLSDWDSPDMVRKQEEHMHSMRVFTPFSELSIAYSTDRDPIPSKSSEYQKQTIQYDLLGSRTPSLSGSNFSAQRTSPVGDTEHTMVESETEDQVYNEGYETSLKPEMRQGSLAGLKMDYLTKRGTSKNLQSMLQMIHEESCKILALSQRPVDQIPSDPTVADTWLQDKQTLQDAMEKLSKALTEAALKQEKDSSDVALDWRKELLQNVQSLLESEREYLRLELQSCLGNHGSMDAGSMSERLEHLLKEQEEQKHLVMAHLLASDRSSLLSEIQDLRSQLRMAHLQNQEKLQQLQEALTNTEEKGSIRDHQLRRQVELLEYKLQQEASIVADLNASLSREKERASEQHKLLLVEQGSVNQLRTQQEEWQLEQEKLVKTQKELQMDISTLREQLESKAQALSVYIEKLHTHQELESKRLEEEKILQQQSQEHYEKTLQELSKSLEELQVQNNNLSAALQHEQTCCSNIKKDLQIEQSRFEALLALEQNKLSETQQELAKERQQSQKLSSTLTLERNMLDQLRQQHSMELSRKDQEKLQEHNTVLTLKSQLEEERSRAKDLAAMMEKTQQQAIHAKRQLEAEVQASREETQNVRETSIKLRAMLDSLQSQKQQLDNTLEHLRIRESNLQKERDQYQAQIFIYQEEERCWMKQKEKDRKSEEQTEAKRALEEEREKRILSLQQQHERDQHRIQELQHMLAELEEQERAIASRKLQFQKESFSPAKIFSDISTVYSKGLEKVWQQLFQMVLQVKEWVNKNNERKLSSHPDDEAVISMLNTLSELKTELKRGCGKPLGQVSHSLMDVLQSENEELTKSVTALTKDKMELKSQLAQLKRLQQPSEKQVRSTSASESVLEAERAAWHRERRHLQIALKEAESELAKMTLENHPVPDVPISKMQRLHRKYLRAESFRKALVYQKKYLLLLLGGFQACEKATLSLIARMGVYPSPSDLQIPITQKPALTKFRSAVRAVIAISRLKFLVRKWHKINKKAGVEDPVVQIPAAFKQGPLTRTDILHQQNIGGVLLNSPPTKDVPLSSLRPSPISTSVQSPKTTHWIHNRISHSPALTPEQPQNTSHDPERSISEYIRHLELVQQRLGGLQNGTSPELSRNKYVRK
>7515_0:003013_{"pub_og_id":"158920at33208","og_name":"A-kinase_anchor_protein_9","level_taxid":33208,"organism_taxid":"7515_0","organism_name":"Ctenocephalides_felis","pub_gene_id":"LOC113375276","description":"LOW_QUALITY_PROTEIN:_sporulation-specific_protein_15-like"}
MDPLDNDFDSDKIDGSIDDLLKNLPLDVPKMESTESSISEDIKQILTESHSSDKDIQNVSLERNCLAKSLEVTEIPKTELYETGVPSISDHSVKFSVTKSPLNSPTHISKEFSPEVTFELQLSPEIKFNVSEVDLENESLNEVDFSNATKYNRKFHSLVCANEKKIELIKKSRSLDEATIPTVPMLNLKSVMLGENSKADEQNENERVFETISVKDDINTPKTISQCQYSFSNVDPQNLDLNNSGCDGNLMQSLLNSIDTGTTSTEYKALCEEFTARQNFDYQSALNEKDEFIQTLTKSLQESMEVQKELNKDVSNLHNELDQLRTKLAEVERAKTSSKESPSTESMEDKKYNEDVMRVLQSAHISRVLVNSELQKFAKDLTPIQRLEFDDIKYKFEILLKHEKDELKQEYEEQIRTLQDTLKNEKQELENEISRLRQALCEFKDSGTDILQIKEHLQEQHKKEVEDLRTYFEKKCADMEKHYSEEIFSQQSQRVSVDSSLDGDIGDLLYNPDIPEKYQGNNVISTLESDEQGAGDAANANLEPAKTLAQNTNFNNRPENNQNWEVLQNSFNESLSQITGRHASHLKTIELHFICELAALKFNMLLEQDPKKVDDLIQEILDQAEHQLQEQVETVRLDILGVLEQQLKTLQQNLSSGNEAQVVDEMTQIKDKKSEDPQIEIMKLKTSHQNEILKLRNDHEKQLNRKLQRNTTFDKNRDLGEVFKERNSLRKVNRTLHLLITELISYVSDCETEINNAFWSKLENLEQICDNTVDESIQNATISSDLNQSCITKVGERHVHFAPDISQFLDQLKDDSILQNLELEKSVTVDLKTELNNCLDRLKSEASALLQLTNTTKAVDHNISCNINDEKIMHLKNLDGILSHVEELEKEKQEIIAKLIEVQGERDDLKVQLATATSKNEIISEGYGGHSPIRNLLVKQSTFAELRQRATLLLSSPMKESSDMVNTPLLQLFEDLCREGDRMYEESTQDREDLQLQIEAADKQLRSTRQFLEDQAAEREQERDDFTREISELKAKLKDRDKERHVHGTALKEDHNVVERKYLNDQMINLSDIIRELENQLEAKSLNEKNHEKQISDLHNVNEEQNKKYESLAKEFTAQHQSDVQTLNEKISNLEDQLHNHRQTTENTTAILEVKKQLDDIGSCIDLKTKQLEALHAAVYSTSCSSEDVSMGDRKLGRKNNFNLNDESSLNESSPVDILDHLQHIQEKLTRHWRVEEAVLKQIRDLEMQIAALKHTCSELKNERDLLHERSQQQIIDLSSLQSRLDDQRRRADSIHKQSTSDLHLQIHNLQSDLASTKEQLINKNRRIQNLEHIVEESRIKTTPDNSRGRDMTKLSEEVHVLFEENRQLRERLENEEIVEKSARDFIDIRIEEKDAEINALKERLDRTVQELEIFLQLQLSDEEIRKLKMLKEKKDKQNGTKLSARTLSDIVSISDYDELDVMRKDDTRFEGDLIGSMQKPDMNYSPPFTFNQFNMISNDDIQFRSLTCNKNLTDVAANEKSIGQGDGSPVLQQKLDLIPENEECSISEKNIIQFQLQNEIEHLKILLENKIEELASYKQQLTCIPLLEEEMQKLQENLQDTLKTIEDDKIKFEKIIQSENENKKIMQNMQVDLMKKYEENNNLIESNKQKDQELRSLALEKQDIQKMLDDLAAEYKNYDQVLQENKNLKDKICEIDSLQIDLSQKQTQIEKHQKDLLAKDQELLTLRDYTELLKETIKEKVDLLNELNQEIGYHQGKIKEQNNLIDKLTHELSNFKHLQNTPEFANEDLENVYKNELKDRDEQILHFKELLEEKEKIIDHISKDSDNLHAALATIQNKLKESGNILDLAMKLKNELKKNELLAVEVEQLRKVVTRLENNASPQQIDDIEKQVQRELDESIKLDNSLIKVIENDDFISDDNEQVSTNKRLTTLLSQNEVLQTKLDEEVKRNVKLMVSKQTLLLELKNLEDKLRKEEEINTNLHKELQQEMNKNNEIQMQDAAIMEAMRLRLENALDKENMLKRNLIEKVTQNEKITGKELKVEFSSDKSSNEMHEELLAELKSLKKELSVQYDVSDKLTSELVVLKAQVNSEKNKLHEAEILIAKERVEFKYEVDNKNRLIGEIKNDLGRLKEQKAKLVRELYETNQRSIQQCDRIASLESQLKTIQLTEMRRNQNRGKEKEEQLATTIKNQQLHTQTTFLESRLSSLQNELDRAIECENVVRKALNDRKMSTSTELLSKLKEVSTFLEEHAIDNKNIPNKLEGLEYVSFDSYQNALEKVNHFFTKCMRSESYRKALTWQKDYLMRVQKSYEVAERKAIAGLNMTIKKRNLSPIQKFRTAVFTVIAISRMQYLVKRWDAGKTTVGRVSHSSKFYKNRLRGKTADGSIQKHAQLY
>8010_0:002664_{"pub_og_id":"158920at33208","og_name":"A-kinase_anchor_protein_9","level_taxid":33208,"organism_taxid":"8010_0","organism_name":"Esox_lucius","pub_gene_id":"akap9","description":"A-kinase_anchor_protein_9_isoform_X1"}
MEDEERQKKLKAGKAKLAEYRQRKANADGQKKQKKKKKRREADDDPDGGGTGKEDAEQELDKSVEEESGSGGGVGGGGGEPVPSTTEFGFARTLRSGETVRHDQTYTIEPDSEVSTTAEDYSSEVNGCHEMTEMETCKEFIWEEVDPVQKEVRSGRVEVMEEELAAKTLALEELSRELEEIRAAFGTDGVQQLQDFEAALKQRDGIITQLTANLQQSRKEKDEVMREFLEMTEQSQKLHIQFQQLQAGETLRNTSHSSTAQDLLQAKQQLVQYQQLLEEMNNQVRGHQERSEEQLQRISQLQHRLDEAEMGGRSTGESFAQRLNEKDLLIAEQERIVKAHEHSLAQLREELAHVGRGAGETFAQTVNEKDLLISTQTAIIMEHERTLNMLKVELAQVGRMTEEAFAQKLNEKALLIAEQERVMSERDSSLHQIKEELTASEKRFNNLNLQMTAKAQELESCKNDLDNCKRDLEFFKGELDKSRVELESHKGELDSCRVELEGSKGELDSCRVELEGSKGELDSCRVELEGSKDELEACRSELSVSRQKERMSSNEIQQLMGIVEDLQKRCHQGSLSESETLQRMEEDSVHRLDHLRAELDEMYGEQIVQMKQELRLQHSAVLEQLTKQHHEELDLLRAQKSSTSPKVVIELKGKIAELQQRLQEAQMLYEKGRQELTLVAQEKLSLEGQVNDLLQDLHSARFQMEQASQNFAVYESHQGELQRLQETVDSLKAQLVAAAEVAEDIEAKHESETTNYKIKLEMMEREKDAVLDRMAESQEAELERLRTHLLFSHEEELIALRENLQRESQLNAENLLNEASIRHGRALEELRNGYEEDRDELLHQIDALKDDLKMALHSSKAEELLVQLKELQVEAEELRKGGEERVRLEMEIQTLLKKNELLENKSNENEKAWENKWTEQEYENKVLIETNSAMKDEVASKMEKIMSLTIEKEQKQRQVKELQDQIEMQRNTFSFAEKNFEVNYQELKEEYTCLVEVKAQLEDRNLKDTLVYESKLANLQSQIQELMENKETSKMQDKSVDTCSALLEKDTTEQMEKLKVALIEKEELAVRLSKVTEQLTVTEGELDELEGELRQVKRENKGIITVNETMEEELERLQETLKERKGEMELQRQGEEGGEASQSQAKLQQGGLPDQSVAPACTIDNPHVQIESLKGEVDALRSTLRVAEMELDRLRHTPEAQHQSQTLALSAAPSLVSTVGEGPVERSSAVKPLASGSDRRKTQQRRGKKKRQTSAQSKEKIETEEVTNRNKKSGGATAAAERDEQALMESPVPSSSKQRTSEENTTGGFHAHTQAEGVGKQGKTVDGMARQTNLVATREMQDGDCQAKEHLECRLQLEAQRISLSQIHAAQLELLCEQTEEAVCLKEGKDDIKSSKYQNVVQVVSDECEQIILSFAKVFGEEFLQCLHHTDVKDWEIQCSEKEESKDPSAVLQDAKETYRDLRQLKERIEQEHSRLVHLQALLKADVIKFVEMQQAYDNLKLSSEEEIASLRRHMDSAVVSPHNIKDLRETTSHSASSHDTEDIQKLSADVQQQQVQLQESHMQEVERLRAYYQQQAKETEERYATELSVLQQRLLEVTAAQFRFSPADAGQLDARTGEEDEAGLKWVVDDAFLEGVDAELYGPARSMGLTGQLQTLRRALYQKYLQEVASLKEQHRAELVLLREEKEKENKEEEGKEEVGSQAKQDPEVINGGVRSIQEPSPGGQGGQDRRTQERVEEEIAKVIVQMSVEFAQQSELARIAKLARETTSAVQTQSEEGEEGMEEEQPTPRSSLTKEISLEEVQQMFNEEKERLERELDERTTELRRIKKQLLRGLSGFEQMGFSSDGDGETERKESEMKERTELKSQVSQTEKRTGEQEEGREGHQEVRRKMGGLSLGGTDGSSCPDHQVITTERNLLRKANESLRQVLSDVLKTTAAAEETIGCHVEGLLGPPSSSRRPAWQRTESEPFRPASGPAGDASTGGSCQGSETGVDDVSLWSGETETDEGLEISQLGTTDSHSLLPGAELQLENEEYLMNISSRLQAAVEKLLVAITETTNQLEHARVTQTELMRESFRYNQEIGDLLRRQEELQDRLAEEGRAREQLALELHRAEGLIDGYTGERAALEDKVRQKEELQQSLELELQVTSSRLHELEQERLQIQEEREILSRQQEAMREHAGPRELRLVEAAVVAAPEADLLEETEKLMAEKVEVQRQAEKESLDLLHQVKTLEAELEEQVNRVIELENARKTESGDLLQQIQALEKQLDKNRRFLDEQAIDREHERDVFQQEIFKLEQQLKASQKQQPGSEQRSREVEQLNEQLREKADWCSELLLASEQLQREVFERDEEIDKLEGRIRELEQALLASTKAVEDKRQHVSVSDPDDSILKAQLQTEREALDRKEKEICNLEEQLEQFREELENKSEEVQQLHMQLEIQRKALSTQQQDLETKDRLLQVMEEKDREIALLNEQMAKLQHTETSPDNQEIDRKEELLRELESQMDCMRSEQQRLKRNSEEELEQLNAVIDKLQEELANIERKHSSETDEELKGQLESQFGGPSQEEYDEIRQKMDLATKELNAIKGEHGSLLEKYRHLESQLESQVGRPSKEEYDEMRQKMDLATKELNAIKGEHGSFLEKYRHLERQLESQVGRPSKEEYDDIRQKLDVATKELNAIKGEHGSLLEKYRHLESQLESQVGRPSKEEFDEMRQKMDLATKELNAIKGEHGSLLEKYRHLESQLESQVGRPSKEEYDEMRQKMDVATKELNAIEGEHCSLLEKCRHLESQLESQVGHPRKEEYEEIRQKLDVATKELNAIKGEHGSLLEKYRHLESQLESQVGRPSNEEYDEMRQKMDVATKELNAIKGEHGSLLEKYRHLESQLETQVGHPSKEEYDEMRQKMDLATKELNAIKGEHGSLLEKCRHLESQLESQVGRPSKDEYDEMRQKLDLATKELNTIKAEHCSLLDRYRHLQESRLALVECEKEQSDNAAMELQDALREKTAAFVVVQAQVQALEQSATSKVEELSLHIQELEACVKEKDTELTNCRFLVERAQEDADELQRKVQNLEDKLRDSVAAVLVSQAQLGAVQHESHQSHESKIQRTKESGHQDPLVEIEVLDFGLKEMSQLAGVQRAKHGSTGKVVLLTEKLRELEVGLSGMQKDQELQKQLLSSSEEEVVEYEQRLVVLMDLLNQMRASKPGGQQRLFTPAEISRDNDSAVSEILKELQEARDETSSTMEQLNNYREISSELQLKLKAKEVIIVKLQEDIQRVSVGGEERVSELQLKLKEVKEEAAATKEELNSYRERCDKLQELLQEREMTIAHLKGELYQVQASSEGDRSSASNLLQELQEVRDEAAAAKELLNCFRECSEKLQNDLQVRDLSIAQLQEELQQLRVALAKTAESTSAQSPVSPASPSPQLQQQAPPSHPKKKGGKPQDYRQGAKEKMLAASNQTSFDKSSSQTSGFNASQHLHCADAGTQTEMVTYQMSGHARRLDTRSVSEDEDVEEMIEEYQEKIVQMQELHAAEILDMEARHIAESEALKREAHMLEEECKVLKTIIEKLQHSHEVVSRPERPTGLHFKDGYTSDSSSDWSQRTGCDLPNLQQEFRTTPEGARKESDDALPDRIKNLLREVHQEGMQVLSLSELPIPEGQADTAGPLHHAQGWPNEREALLATVESLKALIGQMQTHSRETQTSDWRGELLGAVQQVFVRERSVLKRALYTELDQLDTTDAIIHLNELEHRLAEQDAHHRDAMGILQAADRNSLLTEVRQLRDQLEDVQAQEPDREARSIQGVQGTHTLQQADRVQLEEMKAELAQTKLELETTLKTQHKHLKELDTLRTEVSKKAAEMDTLTDRLAEEQKKAREQQWTFEKEKCKSDRKTELEREELEDLKLALEEEQGRVAQLTITLNQERQSISQLSLRSEQELSRLQTQASQLQVQLESERARAQELSSALGREKELRQHSSSREGGHEEEGAERGADKLDGRMRSSEALLEELQRELDEKHSQVVHLLNEVEAQKLAVVQREEELTAAAQGSREDREALQEAQGELEDLREQLRESVERLEREVQRGRWLEQEKERLQEGMARLGEGPQQQPDSQNQQGQPTDRTRDWVLQQKPNDTLTVPTHTASPLQASGTGNIALLHEHKHSDKVLAKLQIIAARTRSLVSQDPGRLTTEVDAEGLSWLQTNVDEVITMLQQSPVLPTAPEGVALLAGGQSSSLTERLLRQNAELTGFVSRLTEEKNDLRNQVLRLEDELRRYRQAGLGSGDSSNRRGALDQQQEAAGALFTSEREAWTRERSRLEKGLRLAQAEVTHLRGEIRTESLRDMTGREGDNAPLKRMYGRYLRSESFRKALIYQKKYLLLLLGGFQECEEATLSLIARMGGRPARCSLESPGRRGLTRFRSAVRVSIALSRMHFLVKRWHKATGMSSTTSGNMNRNGLGQSPGNEVRTDSPYLHPGSVEVYGERRGASRGRTGRDSPRSALSSVQHRFNTAGDPGPMTCSHLQNYDPDRALTDYISRLEALQRRLGSVQSGTSSYAQLHFGIRR
>8010_0:005511_{"pub_og_id":"158920at33208","og_name":"A-kinase_anchor_protein_9","level_taxid":33208,"organism_taxid":"8010_0","organism_name":"Esox_lucius","pub_gene_id":"pcnt","description":"pericentrin_isoform_X1"}
MDEDERQRKIEAGRAKKSTNNQRIHSFASHRQKRAKSNGQVAQKTTQKRKGPSPAPHVSPAQGCPLEALPRADGDSAEPEHRSNHEEPQSVVETHQSLISEVLCSPEHLEPSHARDGNHILGGQAVGEPPEGMEVVGEEDLLVLTGKEPLKQLQAAVEKRNEIISRLSCNLQEALESRDQVQQEALSLTGQIEALQLQLQQTSHFFRTRTKGGSVLSPGLQQASQPDPGPNDLLHLSNHLEVSVSESGNHIDTLRTGYEHIGVECESPEQHIDSDMDELISILKRELLEEREKNLLLLSQLEEEKKGWEEERREILQYKEEKEALNRDLQDLRRRLEEEERERRKERDEEKEIRERQEEEKRRLGEEVQRVKLLLEESARTREEELGLKSSKDKVSQGSACEEEDLGDSRVEKCLLDMSITDNGDPLLERYLSSALPSHTQPPWASECLEERSFTEDGRLLDNSANYRFELNSDISCGDQSQLSFLQEEQTHVPSPQYAAPTLWVDPENQTCPSLQLQWQDNTLSVSGAASECGSERLSESSERQAEEVSDLGKELLIQQCGDLREELALREKEKEVLVEEVKRSAEELEDARARWSQVSEELQEAHWELEEEREKRRRAEEVVSLKTHEEDNLKNKLSTLLEEREKEMERLIPSPLLEEGGTLVPSLDEEIKQLKEEKSLLLSRLKEQEELLSSFRTVKKNDTEKDLELKEIDDEEKCVLLSRLRQQEQLVSSLQEVKQAGDSVSSEVHALFGRQLQSLQAHRDQLLNLLEDTKARHKTTTALLGQKTLELDTALKEMGRVQKEVKTARQEAEENERRMEKMAREKMEVESELLCLRQNLCNLEESHAQGVREREEGRMREDEMDKTMRKMEDLIGEELEEFQRQLIAKEEEMEEEREKWEVERQEKDEEVQGVRRLLEEQRREREEEVKALLEQQVRAVEEAKESMRRCHSEEVLDLQEKHQEEMSELSRRLERELYEQRTAMEEEQKKQISLIKQVNEREYQRMVSELMSQQREELSRLKAELSGEQTESMEAAHQAELLQTQSQQSLELEALRLSLTNLHTAQLELTQANLQREREASLSELQASLREKWAQEKAVLQARQQFEVERLTVEGEERSRREQQEHQRNMDSLRQECESRASQERAVLEERHAAEIETLRSQWQQESEEKHLELKTRLSEAQALVSSTQEALTQAGADLSHARASLEELQVSGQKEIQRLEEELSQAWADRDAAARAVEDLVTSHRVVLQEREEHIRHLQQELGCLQGEQVTLRQACDQEVSQLWAQLDNMRTSRQELGELKEQLLARSTRVNDIERLKAEFNQQRREIKEQNEVELENLRRYFEQRLRVTEESYREEIALLQLRLVEGALEDSVLQTQDASFLSEGRGEEERNNVLAEITAKLEKHKEEFDCLRVQLEERHTQELSRLRSSLSLSHREELLQVRSDLTDRYYSDLQELKTRHAVETEQLRAKLSDSHVRELTRVRLEAARQVEVEVEQRVWGLSEELQTRMTVIQNLETQLADLADTHALELHSHTLKLKQSFAEELAKTLAEELKEERERLMKDMTLMREEEVQRLRQDLQEQEGAHVSALRAEMEKRMEDERRALEKRMEDERRALEKRMEDERRALEKGMEEAREALRSLQASLDNDQNPHAVAVRQKLEAQYEAELTRAKSSMAAEVKEVTALLQEQGDNRLRQAQDRFQEEREELEQRLAQQGEVPLGQLREEHTASIELLRTTLMTNHTHEMETLQTNHKAELDSLLACHKAELDAMAMELAIKHKEELVVLETSLESKRKAELDRLEAVLQETSQAQLEAQEAELEHRHREERDELEVRMLGNMDTLEATYLREIQALRDEKAALEVEHRQEMERERSRLEQERLEQQSVREELKRELAQLHMEKFSAMATELSHVQQNELSVQKEALQAEHHRALEALQNKVLELEQQHSNALAKLSHTYDSETQQLNTQYQQQLQELKSTSTRELQACRRELEEESSRQRLHFLEEVELLKAQAEETFQQKTSQLKAEFEQQKEAELKEQRQAFTTEQEHKEQSYVDKMSQLTTQLLQLDSVVSQLRDEVGSLQGELEGKRSEMETLDTLLQRRERESQEGGNLVHMLTEDLHAAQEERHSLHSANERLRKILVEVVLSTMAMEELIGRRVKASVGVRCEGDRPGEETTNQETGVTIADLSSGDLDLSQRVCESLLLAESQTHSGVEDAALGACSRLRHSVDTLLELLTHAKTQLEESCSVHLSLEEKFSQGRSDSSQMLLQHQLLLDQLDQEAGLKSKLQLELHKAEGLLDGYVAEKAALEECLQQKEAQEERLVEELEGLRAQLHQMEGLRAQLENLKVQLLELREENTLLLRQKEHLTAGLGETEKGLLAEAERLAEERLSVQLQADKDRSSLSQRLRALETELEEQESQGLTAEQRHRALSEDLQQRVQALEKQLKHNRQFIDEQAVEREHERDEFQQEIRRLEAQLKQPSRHLTGDNQGQRIEDLVLQVESLQALIRDKTEDHASLLATNQQAQFEVAERNEEIDKLAGRIRELEQALLCSSESSRAVTQLEQELGRARQREKELIQDKESLQQQQLSNRLQISALQSKLDETRHRYQDNNNPDAPDPVQHLRDTLDTAQEHLRDKEQQVSLLVGQLEETQRDLTIKEAELKHLTLQLELLTNQHATTVTELKDRVAALQETVSTLTYRLEERAMEGERDEEKREESLPSALLEEKNAEIDHLTQEIHRLEQELQTTRDSREAETEIEDLRSQVEHLRSDIIRVRQDKQEEEERLHEVISTLQAELNTLGPVYNEVSDLSQEGDSVNPSPAPSPEPAHHLEYPQRERGGKGDSLKQEMRLLRSSSSRSLHSRVEVLQGQLEMVMGEKEAMERLLLSQEEEYRGHEEEIGRRLREERERADEVKRGLTLRQAELEEVVAQKEELEARNAAMEEERGRSQALAQETSSLQREKDRLEVLVRELTSREEEREKDTDALRQTVAALETAKEELSSEREALRKRERHLQEEIERLQREVASEKARLHELSSQLEERGANQEEAQKEVLTCAEETLAKADAALRQREEELRKLGAEHQVLRAELAAVKEGLCSSTERAEKLLEEGQTKDRALADLETNNQHLKAELRGLQEDLAVQEEELAYQQQELRHLRQTCNPHIRHTQSLKDVSPSGFQDSVSRNASLSSPEVLRRLECSEERTRDDRFNPSFLHGSRLSDLTALNNTGLELQVNASLNGRQDQPGLGTISPELGTNSTRSPVSISASDNLSMLDSMDADKVCELEALDLTAPPSSLGSASSLSAPEWASDGYGSNVSSELGVRLKVELEQTERLDAQFLEYLRCRGMNPAANTHTDSAAGSMNHSDEMLSPELQGLLRRVYQESCRVLVLSQRNGPTSSNCLSLDKTVCQSDCKAPPMGWEQEKRLLQGTVISLRELLCRMAQRPESLVDAGWSRSLQAAVTGVFDCERAGLCSELQAFLSAHPEMDSTHLLSQLDTLLQRQGEQQRVVLENLASADRHDLQPQQTQDESSNEVLFRLRAELEESRERLNSSHSTQQELHTVISKLRLCVEECEEAVRREQTRAQQLVQEVEQERTQRHLWEEQQRTELVILRGQLDQERTTSSNLRQEIQIELSRGRLLQSQLDTRLTEAQKDLEEERNRSARELEVLQSQEKSRLEQHLKEAESRLSEAHRKELEAERECSARHLDDITRRQEADVSRDREFISELRSQLQQERKQGEELAIVNDRLRAELLQIQRRGEEEEKKRRQEAQTQHEATSRLRVTLETLQEQKQEASRVLEKERERSGRLRSELNQLKETLRVVKEKERVREEQRERERRKDSQELTERERRHERVSNQLCELELLRQQDQQRLRDLQHTLAELEREEREMAKQRLSNHLQPRNSTSTGLEQTSTASYNRQTTSSSALVERLLRENSDLANRVTELSQERVNLKHNLSSLERQLRHMETENRPSADLHNSKFQRLYERYLRAESFRKSLVYQKRYLLLLLGGFQDCEQATLCLIARMGAQPSPPHAHTRTPLARFRAAVRAIVAISRLKFLTRKWQRVVRRGVTTTVTVNGHGTGPSSRTEVLRQQPLANHNSSPPTRDSSPSLKGVVSPQVQRIKSPFRLHNSVYSNTVLSSERAPSSVPSQDAERSLTDYIHHLENVQQRLGAAQTGSSSLLSYPKESDR
>133901_0:00168d_{"pub_og_id":"158920at33208","og_name":"A-kinase_anchor_protein_9","level_taxid":33208,"organism_taxid":"133901_0","organism_name":"Frankliniella_occidentalis","pub_gene_id":"LOC113205763","description":"LOC113205763"}
MEGQLKHHMKNPAAVEDVAGSIQEGGTSQRSRNEIQQLSPNKKESSGTADSTLQSSIYSTAEEDPHDVQSVSNGLNESSKKSGQILSTDQLYDRIRHLEDILAGKEAALLAVTQELDAVREMSCIDASIGPLSSGFDVDFKASIAEYNRKLQEHASALRQRDEYINKLAESLKQSVLDREELKQEASQLTTQVHTLQTQLQAVKRQMQQPQTKFLDALKDKEAQLQKKTAELNLCKAQSSKEVQYLMSSLEELQQRAARSTSASPPASKTKEESDLKHLTDLRLQYDSDKKLFTKHITEAQETEAFLRKQLSAAQKECENLNLELSTIKLAYETQMTVCRDQHELDQRLEEQQSLEEKLSLAHQKLQESTKQALELEKEVHVLRVQLKDKNEVCKKQGDKIQLLQSQTQEYATDIATCHQTLEQYKKRIDELQAKHSEDIVHMEANHRTEVMHFNQRISELQKVNDRQLHNMHQDFNRMKQRQMEELAMKQLSHENEVNTSKRDAERYRAELREKNKLLNIQEQQLEEERQWSRTYSQQVQELGEKLNEEEDKSEEYREKIESLEQQLKEIDQACTLHQPQIEFLHKQLMDERQKSTNILQQLEDVRKQLLLEQERCKAYGVSIEDANSKVREMQIKNSEIKTQALKLDQSSKLKMKADQQKINALQSEILSLKEQLCREQSQVESYRVETEVLNEKLKSLSFLQKDLENSQMLLEGERQTSTKCKIEIENLNRELILQKSKYEEDCGKLLSQIQESNISIKTLEENYKERVCSEGQLSDDDANKQSSLDRKQLQDSLTEYLSQVTSLEVKIEVLQEKNINLIKEREEAEAQLKIVKEHLKIAKEEFENSSSALRDELSKKDLEIQELRKMNNETSMQRSEIESYNLQVRELIASKHALEKELSVEKAKYGEEIKILKDQVVNLQEILKSSIQSSEGETTLQDVKFPVKDLPPSFAKAMLSARVSRISEAVAHWFKRCEDLEKVNLELKINVKELQAQLFEADSEVKCNRSPPQIQSIDTEKRWCTCEAIFSKERNTLKNSIEMLRKELVEKELHYEDKMRNVLRKSKNFTQTSDTIDSVANLINDFSCIAKEKVMLENDLRKVKLECEMYSFDNCRLAENSERANKLLEESWKEHITLASDLHKSLKENSVVRARLMRLETIYESIKEKSTAPIDLVWQLIEELSSAPIEKSHSQDNTHKPGILEKIESVIKIITKMNSDCESLIVKLQKDEDKTVCGYLQSEALGLRRLQSLLLETQQTIVSKVGPALQLHVDLLTRQLADKQIAFQDICEAHYSLEAEMREMEKRFQQQEEHLQEELSKQKASVKLWKLRAQAAQVQSSASRIADDSQCENISHILEEMDSVHSQAMTLLHAEMERVATIRENKVRLEMSDKLHAAEKKFKQQFDEIEKRIKTESSVRALQVLHQQEIDAVRAECDLTRIKAIHKLQEQLPSFFTKPPEVSPNLSCSNLSLRFMKHHISTNYNKALQKVSSTLQNELGQQLSLFVDDLRKTCTLNDSELDILIHDADCLNNFENVVARAHEIGEKLLDMQTSGLQSILSICESNHNLMLEKVQEMSKEFNTHCGIKNQHDELMKAKEEHRLTIESMSAAHKAEVSRLRLLLTQQNVGETSEPNETALSVLHKELEEKHKKQMEELRTYFEQKCADFEKHYSEEVFSQHSRKLSDCSSASESELVSEMYYAGPGSSNCAVPSGPSHFCDLLGESSFKDIEEQTPTVDVEKLFLENREQLETLRLALESRHQGELEAQKELFEGKVEELLRNMNESHAAELKLQSSRMQEMKDEEVELNKKLLEAENEIKHLKQQLSSVHQRDSLSSGEQLECDKKGDVKQHDKQTQSQFEDELKRMADVLKRRDSESSAQIAALKIKLRQNQEDMSKLEKDMSNLRSKHESDVQSLISSNNEKNTKIKELNNEIQELSLRIEKCNLLKEKAEMECDRMKEECESQMQIKDKECESQINDLKSALNKERLVQIEEQKSIQEKINSSVEEKRTLLEAEYTEYLEFVKKCADETKVQLVSKHEDEVKQIIDKYEKELASFRSPSKSNSSQADGEPLIKSSFTNLLDSERYNKESSLQNCLQELLKLVESQVESQQEPFEKIVVKLCNEVDQYQQILHQDLEMKLESVQKDCEKRFQLQLVEARGDIVQALEKQIQLLLDDNTNVDDKPPELQQLEKKLASKYHEKLMNMQTEYEAKISELNAKHASQLSLARSKKQSKHAIITAEDLDKLYRERDCLRSVAATLRDVVAELVRYFVSWEDDFNNTLMDELVKLEAGRDDDILTVTHQDHDNSVMLNQSCDVSQRDSTASEDEMPIIVATPARGRRLSSCVKRVHFAPDVSGILSLIDDGSLFESVGLNCSMRDASLNFQEELDRCLARLRSDSAALYALSKPALPSVSSKQSCANLSNEESPSGDQSGKLSDALQTIARLQRENEGLQNELKILCEEQEKSFAELQATRQRLNSLEQEARHQAEVVAEGYGEGEQSMTCDFPSSPRATTVEELQNKARSLLLGTSNTEEVSGVLSPNSSQHLPHIVEELCRDWERLAEDSRHKHEDLQQQVEAVDKQLRATRAFMDEQAAEREQERDDYVEEIKRLHELVRDKDRDRSSHQLMNHESTREICMHLKHLGTSISVESLEGQLKESQAILQDKQEKLEKLSAEHKQAVEKIWTLRDIISDLECQVATKAEEAATVSAQNDALRQMVEQQGRTQLELAQEMEQLQLCTNDGRLVERISQLEEQLSKHQALAEQLGDPSFIEQMKIQLQDLTASLELHTRELECAYVNSTLPASPCLSSPSEDVSVRETIEAIRAAAEKDASQQSDSCLVLPFNEVSRVMDQWQRHARADDAVLKKIRELDMQVDDLQAEKEALVNRLQEQMHLSSSLQAKLEDHRRKADVKLTEATAEMQSQIEDLRSGISSYSENLEAREKQVESLRAALCRAENELRGRDADIKNNAELERNIAAQLQSQISKLSADKNKLQALLSEKDDMHVSIPALVESMLLDKNADIDRLEQQVHHLTKQMELSSHYVVTPSTTVEFEYCESEKVRAHVALSPVMELRRSLPIPVINESTLGKSEPRPNDTPLSFIAHQTSLENNGEELHPGTDVSVKPIPLEDTLALRVVQNELEAAKLEIVELRELCQSIRSEMEGEYQLKQSEFEKILQREQQEKQSLMTTLDKLEQESSKKLLSRIESDLIEAKKSVLEKEKENNMMRTEMNQLNMECVALKNQLSTPIREATSLAHKLDAEKKFAEALKEELLLFKNRASSLEEKCKSLEDQVKNMQIMDKAEHSEGNKHLREISELKRRVDDSFLDRSLLQKQIEQLSHDNAVLKEENFEVCKELSDMKQLIIEMHGVNASRDKAQKSLVSKSTEISESKMQNNALSQELFSLRKALKNIHKSIHDTSGLAEEDRQTLFKLQRQFHRPDLTGAGDGPFNKLTLTEIDINEIPPENVPLKESESLEDLTGLVQHELHVSVQLDHSLLETIDPSSKNPSVPVIKQTPNGRGLSEKSLSTEVESRLTQEVIYAQERIHQLEDELSRMKDSFQLLNTQLEAERAQYYTLQQQDCDLIKEMRVKLSEALDDQNALRLQLQSEFKQKSSLADLKEAQGLVCTDANSTGHRPVNEKLQVRYYEESELTKLRLEKEAAEKQLRRLQEVEIQRSRRRAVTEEKHRRKIDQLQTLHAETQQECVMLRQELAAVNQKLHVAHDEFAKDRDTQLKNHAPFVERLKNMNTFLEEHIEENVRMAKQMEDLTEEHRKLRRRIAQLEGQLSEKRSNESFEVANARFAAEKAEWEAEQKMLLLALNEAKQKHMLCSDSDVEERVSHLFGRYLRMQSYRKALVWQKRYLLSVISGLNESKSLTSHYLANSIENNKVLKRNPLRRFRSVVMVMMAVHRMQFMVERWLRGKRIGCGVVVQQTVSHCAFSTSSIPQGHSSLFTATHIPTEEMRSGLSQSPPTLERPRQLRTQHLSSSQYPRLSTSSRGPSNSLSECVSNFNLVQQRFDALLLNPPK
>133901_0:003a92_{"pub_og_id":"158920at33208","og_name":"A-kinase_anchor_protein_9","level_taxid":33208,"organism_taxid":"133901_0","organism_name":"Frankliniella_occidentalis","pub_gene_id":"LOC113216852","description":"LOC113216852"}
SEMQSTPQSQQNSNSQSASETLSSTTGTFDTSSLASCEKQVASLEQELEAKTKEIEDLTKKLNDNANLISEMHIKNKSLEECEKKLEGISILEEELAHLRERHETLKKLYDDRGLEVAQLTEQLNQVQANTFSVQEKDEEVLSVKPCQDVSELKAKESEIQRLRNEVCATQTILTSLQRKVQEAKQIARSPNRSSPENNQALRVVQNELEAAKLEIVELRELCQSIRSEMEGEYQLKQSEFEKILQREQQEKQSLMTTLDKLEQESSKKLLSRIESDLIEAKKSVLEKEKENNMMRTEMNQLNMECVALKNQLSTPIREATSLAHKLDAEKKFAEALKEELLLFKNRASSLEEKCKSLEDQVKNMQIMDKAEHSEGNKHLREISELKRRVDDSFLDRSLLQKQIEQLSHDNAVLKEENFEVCKELSDMKQLIIEMHGVNASRDKAQKSLVSKSTEISESKMQNNALSQELFSLRKALKNIHKSIHDTSGLAEEDRQTLFKLQRQFHRPDLTGAGDGPFNKLTLTEIDINEIPPENVPLKESESLEDLTGLVQHELHVSVQLDHSLLETIDPSSKNVSALCPFCI
>9371_0:0013f6_{"pub_og_id":"158920at33208","og_name":"A-kinase_anchor_protein_9","level_taxid":33208,"organism_taxid":"9371_0","organism_name":"Echinops_telfairi","pub_gene_id":"AKAP9","description":"A-kinase_anchor_protein_9"}
MEDEERRKKLEAGRAKLAQFRQKRAQSEGQNLPKKQKKRKKTPSTIQDAPAYPAVTIDQPQPDEMLVNSSQGIGSTTECTVVRTLHSGEIIKHDHGLTVEPESEISTTADDYSSEVNGCSFVMRTEKPADLLREEEFGVDSYSEHGAQYSQTHLERMENELTEKQHEIDELNRELEEMRAAFGTEGLQQLQEFEAAIKQRDGIITQLTANLQQARREKDETMREFLELTEQSQKLQIQFQHLQASETLRNSTHSNTAADLLQAKQQIFTHQQKLEEQDHLLEDYHKKKEDFKMQISFLQDKIRAYEMEQNKKIENSNKEIQEKDEIIEELNTRRIEEEKRALELKEKVIAADMLLEELQEQIVQKNQEIKHMQLELTNSKQKERQCSTEVQQLMGTVEELQKRNHKDSQFENDIVQRMEQETQRKLEQLQAELDEMYGQQIVQMKQELIKQHMSQMEELKIRHKGEMENALRTRPDSTVNEDQVKLMNMAINELNIKLQDTNSLKEKFRVELGVISGEKTALQGQLEDLLEELSFSRDQIQRARQTIAEQESKLQEAYKSLSTVDDLKAEIVSASESRKELELKHEAEVTNYKIKLEMLEREKNAVLDRMAESQEAELERLRTQLLFSHEEELSKLKEDLEIEHRINTEKLKDNLGIHYKQQIDGLQNEMSQKIETMQFEKDNLITRQNQLLLEISKLKDLQQSLMNSKSEEMTLQINELQKEIEILRQEEKEKGTLEQEVQELQLKTELLQKQMKEKEKDLQEKFTELEVENSVLKDEKKSLEDMLKICTPVSQEERFIFMEYNNSKPKESSWQKEIDRLTEENENLKTQCIQLNEEIEKQRNTFSFAEKNFEVNYQELQEEYACLLQVKTDLEGSKTKQEIEYNRKLKALNEELHHLQKINPTVVKPKSSIFDDDKTSVAETVDIGEVVEKDATELMEKLEVTEREKLELSERLRELSEQLKRSHGEICVLSEEVKSLKHEKEQVLLQCRELELIIKRTENLGMFDGQSSSKDEVVTVTSRNTRDPLCEIRKGCGGESKVVEEDETPFENRTAGKESKQEPLFLDGLPSVTNEWTLRTAEPSDHSELQQELRALKLEQDDLRLQMEAQRICLSLVHSTHVDQVREYMENEKDKALCSLKEELTSAQEEMVRDLQRTHQLELLNIKTQETDGSRENKLSTLQDPSKIKQLEEQVQKLEILASSLQQQLKETEENYEAEIHSLKNRLQTVSESSLHPSFPVDSMVMTESDVQRRVYTGNCLQQNTDGAVELSGEFGVRQETNMAKMLEKQYQEQLEEEVAKVIVSMSIAFAQQTELLRLSGDKEDTIPSEQSHDLCQQKQQQVLNKVKLSQDHFGFQTSEITGMRFKEDSKPLSKELGGDGKQGPLSNTDYLDAILDSKDCELTISEEMFSKDKTFLFGESIPDGNLVSSTDASRQLMLNEEQLEDMRQELVRQYQEHQQATELLRQAHMHQMERQREDQEQLQEEIKRLHRQLAQRSSIDNENLVSERERVLLEELEALKQLSLAGREKLCCELRHSSTQTQNGNENQGEIEEQTSKEKELDRKPEDVPSDILSNERYALQKANSKLLKVLLEVVKTTAAVEETIGRHVLGILDRSNKGPASASLIWRSDAEAPIKSCVQEEGTGVTDEAISSYSGSDMPSNDASVWAKGTEEGTELSRGLVRSGLTGTEIDPESEELMLNISSRLQAAVEKLLEAISETSSQLEHAKVTQTELMRESFRQKHEATESLKCQEELRERLQEESRAREQLAVELSKAEGVIDGYADERTYFERQIQEKSDIIDRLEQELLCAGNRLQELETEQQQIHEEKELLSRQKEAMKAEAGPAEQQLLQETEKLMKEKLEVQCQAEKIRADLQRQVKALEVDVEEQVSKFLELEQEKGAELMDLRQQNQALEKQLEKMRKFLDEQAIDREHERDVFQQEIQKLEQQLKVVPRFQPVSEHQTREVEQLTNHLKEKTDRCSELLLSKEQLQRDIHERNEEIEKLEFRVRELEQALLISADPFQRVEDQKQLGAVDAKAELSLEVQLQAERDAVDRKDKEITNLEEQLEQFREELENKNEEVQQLHMQLEIQKKESTTRLQELEQENKLFKDEMEKLGFAVTESDYVSTQDQHVLLGKFTQIIQEKEVEISQLNEHIAKLQQQLKITTDNKVIEEKNELIRNLEIQIEYLMSDQEQVKKNRDEEVEKLNEVIEKLQQELTNIDQKTSVDANSLPDEADSLKHQLDMVLAEKQALEKQVETTNEEMAFTKNVLEETNCKMNQLVQEVCSLKRERENIRQSTPEKNINVLVGDSSKDETELDRVFSKGALKPLGNQTYPTSLEENNHIPISNLEAKLLQLESTVSAKDLELIQCYRQINDMREQGRSEAETLTKKMVNLQKMLEENVAAALVSQVQLKAVQEYAQFYQDTPPISSKPERTGQQNLNELTETEMESDESALTSRISELESQIAEMHSCLTLEKEQVQIAEEKTLEQEKKLLELQKLLADSKHRRGEDEWERSPEGALAGPEKTTELFHTKEGICFGELETLRAEVAATKEELASYKEKAEKLQEELLVKETNMTSLQKALSQVRDQLEEAKVKLSYLEKEDKTKEQENRPDCSLESRPVKVGKSSASQTDRTVKINSSEQTPQIVVRNAGIQIDLQNDCSSEEVAEIIGQFTEKIEQMQELHAAEILDMESRHISETEALKREHFVAGQLLTEECNTLKAVIQCLRTKEGSSVPELTHSDTYQNREICSSDSGSDWGQGIYLTQSQGFDAASEGQADEGESSTDAFPKKIKGLLRAVHNEGMQVLSLTESPYSDGEDRSVQQVSESWLEERRAYLSTIASLKNLITKMQVQRVTEAYDSSPPQENVSDWRGEFLIALQQVFLKERSVLLAAFQTELVALGTKDAFGLLHCLEQRIQEQSLEYRAAMECLQKADRRSLLSEIHALHAQMIDRTMSMKREQEGDPSSQELLELNVQQKQSQMLDMQVELRGVRDRAAELQEQLSSEKMAVAELKNELAQTQLELETTLKAQHKRLKELEALRLEVKEKTDEVHLLNDTLASEQKKSRELQWALEKERAKLGRSEEREKEELEDLRFSLEGQKQKTVQLNLLLEQQKQLLNESQQKIESQKLLYDTQLSEEQGRNLELQVLLESEKVRIQEMRSTLDRERDLHAQLQINSESGQPRPAVPSEDLLKELQKELEEKHRRIVELLSETEKYKLDSLHTRQQMEKDRQVHRKTLQTEQEANTEGQRKMHELQCKVEDLQRQLEEKRQQVYKLGLEGQRLQGVMQDFQKQELGREEKRESRRIVYQNLNEPPTWSMTSDRTRNWVLQQKIEGETKQSGYPNLIEMNGGGIGCNYELEMIRQKLQCMVSKLQHLAQKASSRLQFETADDEDFIWLLGNIDGVILQLQKLIDQPAEEPSLVSPNTACGSLTEGLLRQNAELTGHIRQLTEEKNDLRNMLMKLEEQLKWYRQTGPGRGYSARFSYGGAANIDAVIASEKEIWTREKLALQKSLKRAEAEVYKLKAELRNEALLQNLSPDSEHATLKRVYGKYLRAESFRKALIYQKKYLLLLLGGFQECEDATLALLARMGGRPAFTDLQVITNRPKGFTRFRSAVRVSMAISRMKFLVRRWHRVTGSGPININRDGFGLNPGAEKTNPFYHSSGGLELYGDPRHNAYRAQSELDYPRSPLPFQNRYPGLPADLNPGSLACSQLQNYDPDRALTDYITRLEALQRRLGTVQSGSSTQFHAGMRR
>9371_0:004916_{"pub_og_id":"158920at33208","og_name":"A-kinase_anchor_protein_9","level_taxid":33208,"organism_taxid":"9371_0","organism_name":"Echinops_telfairi","pub_gene_id":"123521029","description":"pericentrin-like"}
MSTLVWFPLSNPPSRYRRSWPFLSQKPSRAAWKHERMALQGSLKHVDTGQCGPAVSEEAIICNVKMEKLYLHYLRAESFRKALIYQKKYLLLLIGGFQDSEQETLSMIAHLGVFPSKPDKKVTASRPFTKFRTAVRVVIAILRLRFLVKKWQEVDRKGLPRGKACRPETPLPQPQPPPPETRSPPTRDASTSLTRDPVHGSRSRPTESPRMRARHTSSPRSRSGRSLDASQDPEHSLTEYIQHLEMIQQRLGGAPQDSTSKKSCRQKIK
>9371_0:004953_{"pub_og_id":"158920at33208","og_name":"A-kinase_anchor_protein_9","level_taxid":33208,"organism_taxid":"9371_0","organism_name":"Echinops_telfairi","pub_gene_id":"LOC101659154","description":"pericentrin"}
MEDDEEEQRRRKVEAGRAKFAHFRQRKAKGDSTNSKKKTAKRKGWPVDAPVPEESPLASGDSGLPGERDVRGSTSCSDTPEKAEGAIAAQACEQGPELEVAALTRRHEEETAQLRAELQQVAAAHEAEMQRMQLQTQTVHALELEALRLSLSNMHTAQLELTQANLQKEKEAALTELREMLNGRHAQDLALVQNRQQSELELIREQHVREKEALALQCGQEAVELKEKLTSEVEKNIQIIETLNRDWESKRDSSLENLRKELSEKHQSELERLKNQYKKELAEQKVELEKIFQAKSQTECALKDLESQHQAALQQLREDLQSQHGQYLEDLELKYKKKEEEKQLELERLQASYEELKAQSQEEIQHLWSQLNSARADGQEGRGFHEELLVSASHVEELELLKRDFGLQQQREKAEHETDLEQLRIYFEKKLRDTEKSYQEDLTLLQQRLQEVKEDSFQEYAEISSSSMFLEEIAEKERKEHLDQLKLQLEQHEESLVHLQVELEEKHRRELEMLKSSLEIRHEEEVMKVKMDLTDKHLAETQVWKREQCLELERLRAALSGEHVQELTRMRLQCAQDVASDVETEVAARVLGLENEYKVKLSLLQTDLKEEMELLKIENRNLHEKLQHEIHLREDAEKAKCKLVEDHQEEVRKSKEKIQLMRQEFKEKEEEWKVTREDLKRKAEEKLTLVLLELREKTESEKQAIIDKFELRETEMRQLQNEQAKQILELARSLAEQQGRLQQLELGVAGDEPPQCSQCGPVAEAWERTTLRLKEDCALQLMLAQNRFLEERKEMTEKFAAEHDAALKALQEKHSGELQLLQDSHRQHVVSLTAELQAEHQAETGALKAALESEQWVRLEAHVAELQTRQAAELSALEMKHLSSLDSLNSCYLSKIQTLQGEHRGALKQLRVDLEEQLRKKDSFHQMVLSQEREKLKLKHDEELQRTKDDLRIEMSTRHIENLKAMAAELQRAHQEELASALHAQRRLLEEEKSSALESVSTEVLLSNPQRQATPQVLEDIHTAGPQGLQEEAVQSEFESEKKAVSHEEEKVNTRESEQAQSTCPKEEMPQSRQLQEQEYHIQQLKGKITSLSQEVEECNSKLEKLQQRRERENQEGTNLISMLKSDIDLSRSERNSLQDALKRLLSLFGETLRAAVAIRSQISERVGLCLDDMGAPCTESLPDVWPAIEVLCAGECTASTLDAALPELRTALLEPDGALPEPAEVSAVAEISSHVCESFFMNPDTTLEYEQPVRKIFQSLRLAVDKLLEMVLDSSRQLEEARQLHSNFEKEFHGKNEETVQVIRKQKELLDCLSEESAATAALTRELHQAHGLIEGFKEERADLQATIGQKEQSEQLLVLELEQLSLQLQKAACEQAQLKEECTALQSQMEALAAKAQERESGIPVTVAQKASGLQKEVECLTKEQLETTKQSEKDRAALLSQLRVLESELEEQVSQHQACAQHAEEVVALKQQMASLDKHLRSQRQFMDEQAAEREHERDEFQQEIQRLEGQLRQVARAQATDAQLSHSEQPSEEVELLQKTLREKSDEFTELAVKKELADRRLAVQQEEVQRLEAAVTEAGKRVTQLQEELETQKRIGEELQQDKEALEKQQMNHLILVSELQTELEEAKCRLPPAVTPVLTAEAQPETVAVGLPQSEREVLDLKEQLEEVKDNLASKNEEILHLTLKLDVQTRHNASSLRALHEENTHLKAFLQSKEEEIVSVREQLGRLGEAGDCEVICNRSPEVEELKFIVETLQENQARLQREKAEEIEQLHEVIEKLQKELSPRGPVALEIRASAAESLQTELEQGLLGVHEEVAEDLKEPGSHVQGLQAELEAALMGKEALGRLLEEQERDHRQALEALGQSLRAAEGAAAHQLAGLRHSVALKESSLEALASRLAEFEDTLREKEAVISKKDLEINALSKQRAARLAELEAVLAAVSGFRRALERQSWTEATEPPELQVLRTQCARLGRQLQALSQRFLRCQRELGRHQILGEGSTGCRTTRGVVAVETGRGEDSDQDEGSRLARLVPHVGDPQIPGKDRRQPAPAGEAPGGAGQLGQESVMSVLAACQKQLASELFLVRPEVRLSREDGCSRLGRDKGQEKPRADQGQPRKVDLLTQVKQLQKRLASLVRSMTVQDTGPESSTCVQPSAHLAPALESSSNDVSQSDESSDRSPPADTSDTHRPTWDLMEVIEHPDPSTQTGTSVLIHEKIEAQSSPFSLKAGLHNRSKGVAPFRSPVQTMDLSSWGSPEIVRRDSSLEPPPSLLTPCSDAMGLCSLDSTVLQADSSGLLCYPAPTAKGSALPWTGYPHALDTSLPTAHHHVERTAAEKDVEDFIVTSFGSQENLRSSPLELEGKSGGSEKSDGSGLGERLNEDSERTEAPLDSLAASSQKSGRHQLLPVAMKEREVHAKQVQAMLKMVSDESHHILALSEHRGPPSTMGRGEPCTMREHVPGEGPGLMEALPALGAPQKGEKKPDVCVDWRGVLLRALQEAFEKERHALGIELQSRLGNYEPGDSSSLLEKLEKVVWEQQGALQDMSAESLCLSDRRSLLSEIQALRAQLRMTHLQNQEKLQQLCAALTSAEARGSRQEHQLRRQVELLAYKVEQEKCIASDLQKTLSEEQEKATSVRKLLVLEQNAVKDLKSELCECKQENERLLKSLNDVQKEVLQLRSVLDTKEKDLAAVLEKLDAERGKERALQSRLEEEQLQHLQKEGQSSRALEDLRASLEKQYSQNNRLCVALKHEQTAKDNLQKELQIECSRCEALLAQERSKLAELQKSVEVEQGRARELSEALAHERLLTEQLSQRMQEASLPQALLQKLGAEQARVAELQALLERVQQQAVHTQKRLEAEVQTRSEELTRERERELELQRQRDEHKIEQLQRTVRDLQLKEDLRPGSGRCSSSPGGTSHAEVRFPSELSCLREQQEELEKIRQQLLCAAGLLTSFTHQTVNRTIHDWTSSNEKAVASLLQTLEEMKSDLGASISSQLVWWTFLGSPPPRGSCECDVVE
>343691_0:000d59_{"pub_og_id":"158920at33208","og_name":"A-kinase_anchor_protein_9","level_taxid":33208,"organism_taxid":"343691_0","organism_name":"Hermetia_illucens","pub_gene_id":"119650208","description":"LOW_QUALITY_PROTEIN:_golgin_subfamily_B_member_1-like"}
MDNSISSNIYGWFTSIIRRVKTKLPESNNAAGTTVQNDLLINASFTEPPNQNEKSSHSFPADPECNTATYLFTINSNDIIKTVKMDNEPKSVSSIEEDIEEAITEASSDADQPDSKSKSNEAVMKKRQLFDLDPGDVSADFLIDDKALSGGGLTQHFHLDKSESLKETGRSRKDEVSERTENDVPEIDESSQLYTRSLDFKSSILNVDPHECLSLDSQLRVIQPRPSHEDLNQSFERDQLVEEVMESNHSVEMTLNDDELSSLGPHIDINDESQMNKILGDSHDSLPSEKNLPSENLTRSPRKSESEKLLASDNSSRSGKSSSKAENSKSAKKSDPDADELVDKVIVVKRMEQVKGDFFKEALDDITEESERQSQQCADGGNDNTSNDFDSIISLNMIQMLENKVKDLQEIVASKDVCLESLNMQLHSAHARDSFTTSPENRDSLRDLPPSGRDSSSLATTTSTEYRTLLDDFAPKVFNFPDELIQRDQLIEKLTESLQQSVKVREELQTQSEALSGEVQQLRKQLAETLEQFKKPYWPRDQESSTTGQRLSEIEIDLVSESDEDLGEHFLTDNEEKMSTSNRNSRERQLGDMIGVNMTSFENFEPGPIPASKQIEQFQKYLNSDEMRIYFMVQKKFDDYLSEEIEKVKMKYEAEIKMLTEQLEIEKCDKDFEGAPSEEMRRSTSPKQIDDELLFEQMEQQIRDLTQQVSEYEAQKDKLEMELKASIDKIFVLREIITDLETQVDTKALNENVLNEKVKELEAFITTQARSNETLHQEVESLKSEIGHGYQERIAQLEEQLRNTRTSSEQNIAIEQFTEQLRDIETTLDQKTKTLESLHAANSNSLSDNFSEDVSVQNLPKETNPTPQASPINTPRHHSLPIDEVQRVFQKLSKHTRVEEAAIKRIKDLEMQVASIRTGYAELENERKLLQEKMTEQVVRISTLQSKLEEQRLRAEELNRQGTSGFAARIHDLQSEVYNLKETLSARDKQIANLKNQLEESVAIINRQEAELAVTIQGGSGRVTQLEAELKVKAEEIKQLKEKMKKEMINKLALPDLMETMLADKNEEIDHLKEQLDKKEKELQGILNINLEQNENSSKEKEKSIEQGDGSKGSGRTLSDIVSISEFDEPDVIRRAMTHLDTPLELPQSSFPEKTMVLIGDVCVFAIKESSKRVSANLTEKPSGDMTMFDLPATSNAMRTFDHPNFFMATSTSSKMGNNTTPSFVPRQINFSEFADDTKMKESTPQIIEVTGAEGEEVESLRKLLKSTEDKAESLKMSLEAIESEKSAEIGRLKVELETKTKMYEELVKEKNELEQKLVGYAQLEVELKAKSALIEELKQQIDEHKSKVSSLEKLVEEKTSEIAELKTTLARKTDNATDSNEKILDLNHQIELLNKQMKQKDEILSKCEKNILNYQQNEKIHSDRVAEIEDAKGAIQAELDLVRAELSEKVLLYQKAVLDLESYSSQFERLEQDLAVKEKRLKDIEAGVGSADEINELRQKIQELDQHNAALESELERLRSQSGDSKPYSLDEIAEKVEKELNYSAQLDSNILKAIESEEENNLNVHTKSNGSQAADNNLTSQLEALKAQLEKEHQKSTLLQQQLNEVRAQTQDIQKQDADIIEAMRLRLEEAIDKETELHKILDEEREKCERLTNQLTVLQRTEARKSSLLKTPPDSPRKAARAAEDAEAIERLKEELKLINSQNERERERVNDLQKVLEREKNRFEKELIDRAEYSEKLKKEMDKLKHDKDLADEEVEHLQERLTSATREIESLEARISTLQEAETRRAYRRGKERAETTQNAIEMQEIRNKIVQLESERDHLNEVIKLLREDVERGAQREAKLAGALANAGNDNSIPEQFMQKLKEMNYLLSENAKENRQMAETLQYLTDERKMLQRKCEELESTCQTGALAATTLSEMEERANHLFGKYLRVESHRKALVHQKRYLMIVLQTYQENEAKALSMLNGGEPRRKKRRSFKSVALIVIAIERMKFIVRRWHTGKIVVSKSIFNMATQKRLTSASASGNASNSTRAGKHILTSLSPPCRDQPQLNRQTFASLAIRPPLQAPSLISEYTDKSDWTNRWRQT
>7493_0:000e2a_{"pub_og_id":"158920at33208","og_name":"A-kinase_anchor_protein_9","level_taxid":33208,"organism_taxid":"7493_0","organism_name":"Trichogramma_pretiosum","pub_gene_id":"LOC106648013","description":"golgin_subfamily_B_member_1-like_isoform_X1"}
MDEEKRRRHSALEAGREMLESYKSKRLNRKSNNKTLEQASDDESFQAEPENQSISRRNISINESTLSRDITNSSVSMSEGEGDIDLDGLAGRITELNEIYQNKVAAAEALHAEIDTFRAETSSPTSSHSHNSSIQYKDVIGTYHSKFQEFERALNQRDNLIEDLTTSLQQALASRDALITQIDILTQLGISRNGNLNDNNFTDSNNDYDEKKDLVLQLSSQLHQSKQQIKKLENERENQKSELNNYKDQLENLNEKMRDNSKEESPDHSLVEELQKKYEEQIDKIKKDMQIIVNKFASETSANEIKHDKEIKELQLKHEAELQKLKEENKALEIRHQNEMSALQAKYEDCVNKCKTFESELKKQMKTYKKEKSLWNDQIQLHKLQLEEMTTKYLSATAVLDSKESIERSLEQAQSEAATLKTENDSLKFKLDDLTARYSAAQNLLENNQIQERTLNNKIFSLEKSLSRVSGISLNEFDETMYHTLDGIAIEFQMTKQKLEEKAILEEELVKKIQDLEDLVRQGQKELESANIAREDYEKQLKDMKNTCKCLQAEVNSNIQRQPSLIIDSGQDMQDLQRMISQSFELEIESLRKTLERRDKETAEYIKKLETLSSTNEKLVQESEQLKTGLATAYAQCAMIEDKLDQTIGFNDSKFSDSNLNQSLFNSTSDIEDQMYRQSSYNNVLMKLETCRNQLEEFEREKMLLLNDLDKKNRENDDLRAKIEEKEEQYRHEISMDLNLLRTELEEKHAKEMENLRTYFEQKCLEMEKQYSEEVFSQQSKKVSDESEVEELSLDCGGGGDASTNGNEKNLKNDSNTSISNGLKYTVEEKGSKLTTEPKEKMGYLKQSKSNSVVAINQFCQTEQTENPQSTEVQESHSELNELRADYQRQLQEQIELARIDITNALREKVEALIAADAESVEKWPAELLELRNKFTSNMKREIQQLKERHVSEIKRVKQESEQEINSLREEIRKITSVTHESLQNNLLKERDTLHKTFTTLKGLVGQLIDYFVLCEEEVNTTLLNEVLKKQPSFRPDPCLDSALNVQPKRVHFAPQSSEITSIVGSDSYLFDLINSDKDVVKSLKNELDTCLQRLKSDSAKLLNTSFSDSESWSTGIGDSPRDQLKEAEKAVITLKEENERLKSKMLDLQQRLHIAESKKEIISEGYGEQNETEASEDYSQLQDRAKYVVMNGCNDTGYLLQLIDELTTQADKSLEETRKEKDDLQKQVSLNLTTPTPNMHRVRSVKIEAADKQLRLTRKFQAEQADEREQERDEAAKQIQELQDKLREKEREKDRDHHNTTVEQSARSPTSSTLSGSLQHQSSDEFENEGSVEALTVQLRELEAKKAETDNELRQALSKIWDLREVIHDLEQQVQSKGEREDILMRQIEQLEEIIVSQTRNQQELSQELEAIRTGNENKQLSDHIGHLQEELRKHQLSSEQLTANSSALRQLRLELRDLQSQLERKTRELESLHVCGSSLSISQPSEDISIRDQLDAARCPTPDDPTSPPILPLDNVLKLKDTLLRHFRVQDVAFKRLKDLDIQLGGVQRQNEELLAEQEILQQTTSEQLFQIETLRARLEQQKQNAPFAQRQATSRLETQLHEINGRLQITERALLDKDMELSEVKTQLERVSRLLAEKENEIVNVVQSENDFIKKLKDKLEISEEDKRILVAKLAVQDKSQNVPQLIDTMLAEKNEEIERIKARLADTEKQLDIYLSLDEAQLRELLRQNEHQKNSARTLSDILSINSDGEEESEEAIRERSNFMRSQNISHFKGPLPAVLQKKDVTDFSQEINETPVVPRLDLGGSQSQSYGSELIVDSNIIDASKAGESAQSQSEDVESDATNGSSTISEDPNYLCPRHGHLTHPAPVIQNNLPALDMTSQRVEECEAFELHQELVAKSALLQQREAELMEIQNNLKQLHENIKSLNQDRLFYKEEFEKMKDNELKIQRDYEEVENLLKIRDEELSNCKEQIQMHDKLMHEQAIQSEVALSEKLGEIINLKEELSERDTAIHSLKQRLINLEAERLELLEYQRKIEMYQMELSEKQGEIRRLSEGMSNKDMMIRRLEELTRRSSINGGSTSSEKDQEIFHLQEYLKEKDKVIRQMSDDSKDLHRALETIQNKMKESGNVVELRQKLKRERNDNVKLTKEIVKLRTEIEMMISSRRADIEDNDIAEKIQRELNLSLKLDQKLLEAVDSETEVTNISNIIKGDKTNKEYEELKRQNEELEIEKEMLKSQIAEYDNRILQLKNDTDEELKKVSKLEEELAKEKHKVRLLTLQLQREKQTTEEDKVRDTELIRELRIKLDEAIEFRDKLLMEQKNLELTNSMKIHNKDDAIVAEAEYKKQQMALSAKLECEQFQHSEIKENYKKLRLEKERIEKQLTEAQDKVEKLMMSLELADCQKDQLKADLRKAKEELKVKIKDCEWQQSILKTMNDAENKRKQCKIEEQIDIKQLKQDLKNAQDVMMDFEADMKTLKTQLAEASEREAHQNHCIEALTDRETELCEQLEIAKHEEKKLRSIIAEQHTEIKLYLRREHDLAEELKKEKSPLDMNSSPSKVLQRIKDLNARIEGLSQDKIHLHEKTIRLREERDRYLDQIRFLEAQLSQANRSVQPVVSRSDSNERLQNFYGMYMRAKSRQKALVYQKQYLYCIIAGYQRVEANTLAFLSQLTQQQKQYVHRGHRKGRTRFRCAVFMVISIFRIKWLILRWRTGRRVGANVMLGNVAYRQQEIQPPEVSSRRNQADYSPPVREKSVAKIRLQWTT
>9361_0:0040e7_{"pub_og_id":"158920at33208","og_name":"A-kinase_anchor_protein_9","level_taxid":33208,"organism_taxid":"9361_0","organism_name":"Dasypus_novemcinctus","pub_gene_id":"AKAP9","description":"A-kinase_anchor_protein_9"}
MEDEERQKKLEAGKAKLAQFRQRKAQSDGQDPSKKQKKKRKTSSSKHDVSSRHALNMDQSQNDEMYINSSQREGSAVIPDSTIMRTSHSGEIIKPSVEPESEISTTADDYSSEVNGCSFVVRTEKSTNVLREEEFGIGDSYSGHGAQYSPTQQELTENELVRKQHEIEELNRELEEMRATYGTEGLQQLQEFEAAIKQRDGIITQLTANLQQARKEKDETMREFLELTEQSQKLQIQFQHLQASETLRNSTHSSTAADLLQAKQQILTHQQQLEEQDHLLEDYQKKKEDFKLQINFLQEKIKTYEMEQDKKVENSNKKEIQEKEAIIEELNTKIIEEEKKTLELKNKVTAADKLLEELQDQVVQKNQEIKNMKLELTNSKQKERQCSEEIKQLMGTVEELQKKNYKDSQFETDTVQRLEQETQRKLEQLRAELDEMYGQQIVQMKQELIKQHLSQLEELNIRHKGEMETALRSYPHITVNEDQIKLMNVAINELNIKLQATNSQKEKLKEELGIISGEKSVLQGKLKDLLEELSFSRDQIQRARQTIAEQESKLSEAHKSLSTVEDLKAEIVFASESRRELELKHEAEVTNYKIKLEMLEREKNAVLDRMAESQEAELERLRTQLLFSHEEELCKLKEDLEIEHQTNIEKLKDNLGIHYRQQIDGLQNEMSQKIETMQFEKDSLITKQNQLILEISKLKDLQQSLASSQSEEMTLKINELQKEIEILRQEEKEKGTLEQEVQELQLKTELLEKQIKEKENDLQEKFTKLEAENDILKSEKRALEDMLKIYAPVNQEENLIFLDSIKSESKDYSWQKEIEILTEENEDLKKQCFQLNEELEKQRNTFSFAEKNFEVNYQELQEEYTCLLKVKADLEDSKKKQEVEYESKLKALKEELHHLQRLNPTILQTKSVVFDDDKTFIPETLEIGEVVEKDTTELMEKLEVTKREKLELSERLSDLSEQLKQKHGEISFLSDEVKSLKQEKEQVLLRCRELEIIINHMRAEDVNVFDIQSHSLKDGVVTMTSRDFRGLISKIDKDFGEESEITEEDEVPFENLAVEKESKQEQLLLNHVPSVTNESMLGAMEPSENDKLQQELSVLKSEQDDLRLQMEAQRICLSLVYSTHVDQIREYMENEKDKALCSLKEELISAQEGKIKELQKIHQLELQNLKTQQTGDDVKPLQILIGKLHKAVSEECSYFSQTLCGILGEHYTTALKYEVNVEEKESSGVHTSENQEAELQDYRYEVQDFQENMQTLLNKITEEYNKLLVLHTRLNKIQTGGVKIDFAEENILKKEMELLSAHSQMTSLQDIDVDYKNNLPSLQNTEKIKQLKEQVQDLENLTSSLQQQLKETEEKYGTEIHCLQKKLQTVSESALQKSSFSIDSVRITETDVQKTIYPGSYLERNIDETIEFSDEFGVRQETNMVKMLEKKYQEQLEEEVAKVIVSMSIAFAQQTELSRISWEKEDSTSSKQSHTLCPQEQHILNKMQLSQGQVGFQTFETMDMEFKEFKPLSKELGEDGKEVLLSNNDNLDDILELKAHELTVSEEMFSKDKTFIVRESIHDETLVSSMDASRQLMLNEEQLEDMRQELVRQYQEHQQATELLRQAHMRQLERQREDQEQLQEEIRRLNRQLSQNGNENQGEVEEQTFKEKELDRKPEEVPPDILSNERYALQKANNRLLKILLEVVKTTAAVEETIGRHVLGILDRTSKGQSPASLIWRSEAEAPIKSCIHEEHTGVTDESIPSYSGSDMPRNDNSMWSKVAEEGTDLSQRLVRSGFAGPEIDPENEELMLNISSRLQAAVEKLLEAISETSSQLEHAKVTQTELMRESFRQKQEATESLKCQEELRERLHEESRARDQLAVELSKAEGVIDGYADEKTLFERQIQEKADTIDRLEQELLCAGNRLQELEAERQQIQEERELLTRQKEAMKAEAGPVEQQLLQETEKLMKEKLEVQCQAEKVCDDLQKQVKALEIDVEEQVSRFIELEQEKNAELMDLRQQNQALEKQLEKMRKFLDEQAIDREHERDVFQQEIQKLEHQLKVVPRFQPVNEHQTREVEQLTNHLKEKTDKCSELLLSKEQLQRDIQERNDEIEKLEFRVRELEQALLISADTFQKVEDQKQFGAVENKTELSLEVQLQAERDAIDRKEKEITNLEEQLEQFREELENKNEEVQQLHMQLEIQKKESTTRLQELEQENKLFKDEMDKLGFAIKDSDAKSSQDQYLLFGKFVQIMQEKEIEIDQLNEQVTKLQQQLKITTDNKVVEEKNELIRDLETQIEYLMSDQERVKKNKEEEIEQLNEVIEKLQQELANIEQKTSVDASSLPEMADSLKHQLDMVIAEKLALEQQVETTNEEMAFTKNVLEKTNFKMNQLAQELCSLKKERENMEKIQSVPGKSVNMAVDNLSKDKPQLEVVLTKDTLKPLENQTDFKPFEENSKISISSLEARLIQLENTVSAKELELVQCYKQIKDMQEQGQSETEMLTKKIVNLQKILEEKVAAALVSQVQLEAVQEYAKFYQDIQTVSSKPERTDIQNLSQLREKEMESNIALTLRISELESELVEMHTSLILEKEQVDTAEKNALEKEKKLLELQKLLEDNERKQGGKERKRSPQGDFEVLKATSKLFHTSEENVFIGELKALRTELALTTEELARYKEKAEKLQEELLVRGLLRAVHNEGMQVLSLTESPYGDGEDHSVQQVSESWVEERRAYLSTISSLKDLITKMQMQRDAEIYDSSQSHESFSDWRGELLLALQQVFLKERSVLLATFQTEVTALGSRDTTGLLNFLEQKIQEQGIEYQAAMECLQKADRRSLLSEIQALHAQMNDRKITLKREQESDPPSQEYNIQQKQTQMLEMQVELSSVKDKATELQEQLSSEKMVVAELKNEVAQTKLELETTLKAQHKHLKEIEAFRLEVKEKTDEVHLLNDTLASEQKKSRELQWTLEKEKAKLGRNEERDKEELEDLKFSLESQKQRNVQLNLLLEQQKQLLNDSQQKIESQRVLYDAQLAEERDRNLELQVLLESEKVRIQEMRSTLDRERELHAQLQGSDDSGQPRPPLPSEDLLKELQKQLEEKHRRIVELLNETEKYKLDSLQTRQQMEKDRQVHRKTLQTEQEANTEGKKKMHELQSKVEDLQRQLEEKRQQVYKLDLEGKRLQGIMQEFQKQELEREEKRESRILYQNLNEPTIWSLTNDRTRNWVLQQKIEGETKESSYPEVTEMNGGRSSCNHELEMIRQRLQCMASKLQHLAQKASNRLQFETADDDDFIWVQENIDGIILQLQKLTDQSGEEPSLVSPNTSCGSLTERLLRQNAELTGYISQLTEEKNDLRNMVMKLEEQIRWYRQTRAGRDYSSRFPFSGGTNIEAIISSEKEVWNREKLALQKSLKMAEAEVYKLKAELRNEALLQNLNPDSEHATLKRIYGKYLRAESFRKALIYQKKYLLLLLGGFQECEDATLALLARMGGQPAFTDMEVITNRPRAFTKFRSAVRVSIAISRMKFLVRRWHRVTGSCSVNINRDGFGLNAGTEKTDPYCHSSGGLELYGEQRHTTYRSRSDLDYPRSPLPFQNRYPGPPADLNPGSLACSQLQNYDPDRALTDYITRLEALQRRLGTVQSGSTTQFHAGIRR
>9361_0:005374_{"pub_og_id":"158920at33208","og_name":"A-kinase_anchor_protein_9","level_taxid":33208,"organism_taxid":"9361_0","organism_name":"Dasypus_novemcinctus","pub_gene_id":"PCNT","description":"pericentrin"}
MEEDEQEQRRRKVEAGRAKLAHFRQRKTKGDCTHSKKKTAKRKGAVVDAPVQEENPVAAEDGGLPQGGDVWRSTSCSSTPDRAEGEFAAQLGDDDGERKEELENLVQKLDESCPEQTGITTKECEQGHELEIASLNSRHKDELDRLRAELDGWQRRATAELQQQAAAHQEEMQRLELQAQTVHSLELEALRLSLNNMHTAQLELTQTNLQKEKETALTELREMLNGRRAQELALLQSRQQCELELLKEQHTREKEEMALKCGQETAELKEKLESEMEKNAQILETLKRDWELERDLCLENLRKELSEKHQSEMETLQNQFKNELAEQKAELERIFQAKNQTESTLSSLETQHEAAIQKLREELQSEHCQYLEDMEVKFKEKEREKQLELESLQASYEELKAQSQEEIRRLWSQLDSSRTAVQDLNVFQEQLLARAPHLEELEHLKRDFQEQQQREKTAHETELEQLRIYFEKKLKDAERNYQEYLTLLQQRLQEVKEDSFLASVEINSPALLEETSEKERKDYLDQLKVQLEQHKESLARLQVQLEEKHQREVKALMSALGPWWDEDATTRTDPSDSHRAEAELLWREQGLELERLCASLVEGHIRALAQMRLQHKQDAAFKVETEVAARVLSLENEHKVQLSLLRTELKEENESLKIENRNLREKLQHEIELKEDLERVNYNLVEDHQGELKKTKEKIQLMKQEFKEKEDEWKVTNVHLKRKAEEKLAQMLLELREKAEFEKQSIINKFELRETEMRRLQDQQAAQIQDLEKSLVEQQGRLRQLELGLPGEEPLRCGHCGQEPGVEAAPAAQGWALGSLRSQEDCALQLVLAQNRFLEERKEITEKFSAEQEALVRELQERHNHELWQTQEDHQQHTASLVAELRTKHQAEVDELRTALASEQRALLETRTAELQTRHAAEISALETRHLSNLDSLESCYQSEIQTIRDEHRQALEHLRVDLEEQLQKKDSFHQMILTQELEKLKLKHDEELQCTKDSLKIEMSTKHMDSLKAMAAELQRAHQSEFERTEKAALHEKEVLLKLEREKAQVLFQEENAALSLQLQGKSSQAQQLKDQILSLSNEIRECHSELEELQQRRERENQEATNLISLLKSDLALSRSERKALQDALRRLLSLFGETLTAALAVKSRISARVGLCLDADGGAVGTASQPGARPGLESPPAAYPLDETLPTFDVAPLDLDQPWPEGSETASVTDISSHVRESFFLSPETTLECEQPIRKIYQRLGVAVDSLLDMALGSTRQLEEAREIHSRFEKEFNYKNEETAQVIKKQKELLESLEEESAAKAKLVLELHKAEGVLEGLKVENASLQGALGQKEESEERLVLELEKLRRQLQAATLEQAELREECSVLRNEKDTVAAEAGEREAGLRKEVERLAEEQLETRRQSEKDRSALLAQLKVLESELEDQLRQHQGCARHAEEVLALEQQLASLDKHLRHQRQFMDEQAAEREHERDEFQQEIRRLEEQLRPAARPQPCGPQDHGSIAPSEEVELLQEKLRQKSDGFNELVIKKELADRQLIIQEDEIKRLEETNADARRKVALLQEELEKQKKMEKESQQVLDLKEQLENMKDNLVSKNEEILHLNLKLDTQSNCTAASIRELQEENAALKVFLQNREKEIAHLQEQLGAHPGGLASAARPEVIYNRSSEIEELKSIIENLQENQVRLQKDRVEEIEQLHEVIEKLQKELSLAGPVIHEISDSQVENLQSELEKGLLCFGEAAADPGLLGPRVQALERELSAAFAAQESLRQSLQATEEAAERQLAVLRGSVALRESEVESMASRIRAFEATLREKETAIAEKELEIDALSRQRASRLTELGTILPALSRWQRTLEQQPLAAVHEPPELQALRVQCAHLTHQLQVLNQWFLQCQEQLDQCPAGPPAPQRCAEPTSARRPMGGAFGCLVADDLQPAKGLVTLTDAGLQKPERVMSVLTACQKWLESELLFVKTEMPLSKEDSSRVLEGLKGKEKLLEDGQLQKIDLITQMKQLQEKLNHLVCSMTIQDMETEDFEFLHPSARPLENSSSKTFSNDEHTDGSLPADGFNVSQTTRNRPEDLENRDPLMGNEMSDFPIGNKAELQEGSLPLKTSLHSSSLDLNCSEVAEPFKIQARTMDLSSWGSPEVVRRDSSLQPPPSLPLTPCSDAAGLDSSLRGGAPPSLVLADESGLLCYSGVSPAEKACQWPEPQSAGPPHVERTPVEKDVEDFIITSFESQEHLRSPPRVLEGKNDGSEKSDGSGVEEILNQGSGAAEPPAAPAVAPRSPGGRPLPPAAMRGKDVHAKQVKALLQMVCDESHQILALSEFRGPPSVLSGGEPSAPLGRFPGEHQGLLGTEQALRGPLALAPQGEKDRGLDWRGEFLQAVQDAFEKEGAMLKVALQAQLCGAEPGGRSSLLERLEQAIRKQGDLQEKSLEHLHLSDRSSLLSEIQALRAQLRMTHLQNQEKLQQLCTALTSAEAHGSRQEHQLRRQVELLAYKLEQEKCIASNLQKTLNEEQEKAAAVGKLLVAEENAVKDLKSELREWKQEHERLLKSLSDTQKEVLQLRTALDSQEKDLRAALKELESERGKQRALQSQLEEQQLQHQQREGQSSKTLEELRISLEKQNTHSNQLCVALKHEQTAKDNLQKELQIEYSRCEALLAQERGKLSELQKSLEAEKSHSLELAEALQHERLLTEQLSRRAPEACLRPETQRHHAAVRQLKEEKARAAGLQARLERAQQQALRSKQQLEAEVQVRCEDIRKEKERELELQRQRDEHKIKQLQQTVRDLEAKEAARHAAGLRMDAVCGSAHTAPCLSPEQDQLQQQQEELERIRQQLLRAAAFLTNFINQTVDRTINDWTSSNEKAVTSLLRTLEELKSELSTSASSQKKMAAELQIQLVDVLLKDNESLTKALGTVTQEKVEVCRAVAKLERTLKLHLQKGCALSRSGRSAWKQERMALQSSPRNADQGLPAAGEEAAAHSVKMEKLYLQYLRAESFRKALIYQKKYLLLLIGGFQDSEQETLSMIAHLGVFPSKADKKMNASRPFTKFRTAVRVVIAILRLRFLVKKWQEVDRKGTLMQGRALHPGAPGPRRHHSPVKTRESPPTRDTYASLSRDPVATASARRKERSNPSPHSRSERSLNASQDPEHSLTEYIHHLEMIQQRLGGIPPDSSSKIPATRRLNNE
>121224_0:001653_{"pub_og_id":"158920at33208","og_name":"A-kinase_anchor_protein_9","level_taxid":33208,"organism_taxid":"121224_0","organism_name":"Pediculus_humanus_corporis","pub_gene_id":"8239223","description":"8239223"}
MENVGKKKILEKTKEKIGNRKKGNEGKKSRTNSVSSNIESSTVDEKLDNIVVVGKSCSVLKPNSCLSESHSRAILHPPIISDNVINKTSGDTSDNLQPSLSCSSFISAKSDLSNSKLCSKEVFDLEDDNSAKLLPGKQTISNDSSKEKDYLVKLKEMEKKIYIKDRKINDLNQKIDECIMDKKKKLTENKDLTHKVGVLQRQLQSVFEMMKQKNMNPSINQDEFLNCKKKTNELHALNQELHREKETLKENLILVKNDLHEKEEELERKKQEINDCKNRCSLEMWKFINEIDCLKKSLNAQSQILNKKISEAQHSMDDEIVRITIKLEDQYQKDLKSAVQKLQGNFEKLSNLPVTTIEHLIQMNDIKNIDWIAFQKDLKQPENLSRGKSLSLSELNNHEITHSKNFYESKLALLKDQMNILSIRLKEKDENVLNADLIIDKRNLRKMYPTLPWDNIFSISDFYMAEIKSQNKIHKLERVFFENKVKTLTDEILHMAKNEEIYLEELGNVKKLTYLYREKYENLVNKWQERVEVNNEAEENLNFLSLKDIFEQLENFIFLLQKFEKIHGVNLEKIFAQHDSEILLCRESMEAFQNKILELEMFQKNQLILDNTIQELIEHVGNNYVKTVEALVTSHATELNLKQLEAYSNKEKYLDEIAVLKKNYQLEIQEHQNKLLLLEKSKNAVEKELDSFKQCQLHQNPSLLKMKLEETSLDLLKCENMLAMKDETELNLNNRIKELEEIINTKNINSQKEIENYLVKLLSNNIIISAKNDLIKELEDKLENSEKLLKKCCLDIEYAHEIFFNLEDRLQFLVEKFLYDERNFFRNNELFKIHSVIQSSRKELKDAFLQLFQKINFIEKKLNFNYENKADACVNTEENITDNDNCEKIGEDLNKGEGEENYEFQGSLKNEKNFFHDILIEETSNAENLSEDDLLDVFLFEKKNEVEENLVETYGVEENAEISENDLELMTEVVTNLELNDKSEKEEILSICFQKMEFLYKEENMTDEGRNSPSFSPKSYNSSECLKYNGIIEENEKLKNENNKLLADSFLNKSHIRYLEELVSELTKNLNALFNENNEWICSTTILEKENEYLKNEVKREDYDTTGGDLRKEISKISKCIKMISIKLDNMKLNNERLINESRKNYKKNLSLTNELEEAWAQRYEIEDQLTNVRQENFLLNMHKAQLEDTNRRISSLVAEGKPSVISWIKIHETVDNIVDEVLAAKTFVRDSDCSSASYKNLNLSDSQCKFNSVTESLHAHVENKTFLCDELLMQKTTLENKLKDLEELLKKNDAKINNRNKIISETLNMTENTDLIKKQIEKLQSVIEIKKNDFVENANIRKKELEPSCFSEEDCEKEILFFFHEFVEEINGLKSLKIKLNEPDEVVDEITNYIEKIETINNCYKEKKLDIEPKFKKTRNPCEEKLKNATEKEEFEVFDRIKNILSNVELNEVELKEIIHYIIKKHVFKLSVLKNKNKEILNNHTSEIISLNIVLDDLKLNLEKTFREKENNTKKQLENMKIEYENKLKEEKTKYENDMRKIENDSERKIYDLKNLPKNFKNEKKEMKRKNFPIDQIMCDNEGDSCLHIKYIKNLESEISALKSEIAMANTPVCPSGSTQNNFFNLDITTDDDKLEIVRERDTLKNMVNSLRVLVGKLLNFIGQSGKNMGNDVTIRDFNYDDTMYKTLLLNSPGRNNGDKSSLASNSVMYSLDISNIIQEINDHSLLNASYQIQNELDACVKEMKKDALNLLALSESEDLKTLSKFLNKMEKDKDDLEDKIIKVEQVQNEIKSELDATKNKLVQWEKNIEVISEGYGEEIVGPKRIIPLSKADDKMMDGNESHEDVNELDEMHKDCHLHEEWKQEKIDLQQQIEVADKQLNSLKKFMEEQATEIEQERESFDKEINDLKECLKAKERGNLFNDQKKQEAYLLLNITNYLVFLTLTLSLIVSTLDCNRIESLELQIKDLTAQINTSEENKKAVELEFQNAVKKIWSLREVIQDLENQLAEVNERENNLKKKIDNLNSRLEEQFKINKEIKNEFEVLKNENEMKYTEHIKHLEEELVNLQQIVGKVNPESFAIMKSNLRHMETILMKKTKELEQVHISSANVSCSSPSEDVSIRDRFDATRCSTPDEMCCGNSSENITAPLEELDRLQEKLMRHTRAEEVALKYIQDLKMQIKMSKKSLEELQTERDVLLERSDFFLKENANLKARMEEQRCNAAFIQKQLNSELESHIHRLEIEVEKLTSLCSQKDNQLRDMSEVLENTSKTLKQREMEVMNKSREENVLISTLKMDLANALGDKEKLEESLEKIREKFKNSIKLPVLFDSMVEEKNAEIERLEKEVSRLSNEKSNLLSNLKTVAHSEFKCKKNFSRPDSFGEYISPISSGNRTEMRQCSDSYSDFKNSSFKLKQNESTFSNEEKEVKLLFLEESKLHREINLKNEEISKLKNEISSMENKCDQLQNQLDASQNQIKKINEDLDLSTKEIRDLKTKESKLIETLECIKKENLQKMEDLQNKLSFENAKVKKVYEEIKELEFKKIEIEEAFFNLKDDYCEKLNEEQKTVKTLMEKVRNLESKNCDTENKLIFVKNELKNLTKDSEANIKVLNKQVSDLKKENEMLKSEKKTVANAEVQVNSNCSNLVYDSNLNKTLPKTFAGINLLNNNIKLLKQEFDKMSKSVSEMYQGEESVKYNEIKILFSSIIDNINELIEEFNAHTKKIMESSVDDLAIKVKKELLLSAKLDHDLLTSFQNNDFAAAKNLGDEVSGVLPEYGGGDFPRVQSCPDKSGGSSQELIVKKENEKIMKLEKEKQELLEKIHDHQKIIKFLEESLLAEKERILAEKERCKEDANIMELLRKNLEKGLRDIKAKEKDVKKERQLRMALEKELEALKKDAANVADNFNNKIANLKILVKSHEDKLEMLSKSLESEKIKNQELRILLEQKKLEKISEKEAYKLLESDYNLLQNQKANISSEMNFTKKLLQSRNEEIKELKKKISLQDIDIKTLSVSKDLFSRNPSSDVVLDSDLKNIHVNSFPGNLNLQNLPEEVSESLLFKMKELNDCVRQHIQGGSDETNGVFINLNKENMGEQCSDNKYGDETIIPDDELEKKLLNLEKGKLMMDLENLKSDYEEARRESIKINKSNEILVCCCCCCLSSTDQSGQSFSKYLFEFSKQFFCFFVFPEYKFNQNCFFFDLFKTN
>8355_0:005066_{"pub_og_id":"158920at33208","og_name":"A-kinase_anchor_protein_9","level_taxid":33208,"organism_taxid":"8355_0","organism_name":"Xenopus_laevis","pub_gene_id":"LOC108718477","description":"A-kinase_anchor_protein_9_isoform_X1"}
MEEEEDQERKRKLEAGKAKLAQFRQRKDGQHPSKKPKKKKSSAGSKGQKTAEDAQETTSSHHGHSQSTDGAAATEEFSIMRTLPHGETIKHDKTYTVEHESEISSTADDYSSEVTGASFLPRANSTAELVREEEEFEVRETFSEHGTCSSLTRLEVMEDELAGKQQEIEELNKELEEMRAAYGTQGLQQLQEFETAIKQRDDIITQLTTNLQEARKEKDEIMKEFLELTEQSQKLKIQFQHLQASEALRNNSHTSTAADLLQSKQQMLTYHQQLEEQERQLKLFQKDNESYKAHNVSLQAKIQDMEQLKELELLYERKLNEKDVSIDNMKTALEEEERKSSQLTERISLVEKSAEELRQELVIKNQEINNLTEDFSTSKQRERQSSEEVKLLMGTVEELQRKHYKGNQSEADVVQRMELEAERKLDQLRAELDEMYGQQIVQMKQALIKQHASEIEKLLAQHKAELDNISTQSTVSITNEQINELSITINQLNAQLQHSKKHQSKMKEDFFLQIKAVSSEKSLLQGQIKDLLQDLSLAREQIEKAKESITEKESKLSEASSLLVTTDDLKAELAAVNAYMKELETKHEAEITNYKIKLDMLEREKDAVLDRMAESQEAELEKLRTHFLFSQEEELSKLREDLTREHSVNIENLKQNLDSQFRQQLDNMQQDMSQTIITMQCEKDSLVTKKNNLMLEISKLKDLLHSVGDPRSEEMMIQMNELQKELEPYKMEEKEKETTEQDFEMLQLKIKLLEKEVKEKDALDEQIASLKVDIRILRDENNTLQTTLKNYSIIGSVSEQSDDKNPELRNEIEKLTLEIKQLHKLEFILKEEIERQKNTFSFAEKNFEVNFHELQEEYTCLLKIKEQLEDRITKREEEYSTNLNSLNKELAKLKGICTEENLALKDIKHEVPGPPKLVKADALEAGEVVEKDTTELMEKLEIAQRDKHELSLKLSDLSEQMQLKQNEINLLKEHVKSLCQERDNALSDHQKDKVIGMKETLSVQSDKKSLNNRLEIMSNEEIDKSDTSLAEESLIYEVHEDIQHLNNCSLSHLSPETCDSKVEEETEFTMQRLHELSHRVDTESALLVRTQKERDGLQQELHYAQADLKLQLEAQRISLTQIYNAHIELINENMQKHKEDELCSLKKEMLKIQELKTKELQDVHQQDLQALQLPKTGGDSKSCQILIELLIKRISNELNHINENINRHFLEKKPENMDGTENKESSLQESSCPIALEQHLTEVQAKYAQMTHFLKDFLKEYQQITQFYSNPEIEKDQTIRDDLEGATTLQSLTTMHSPVGGIVDVQGAATSRSHEVEKLKIEFSHQRAQLEEKHSQEIEHLRFYFQQQLKENEERYTTEIIHLQEHIQNVSETSLDFRELSKMQSEVEEALHEADILKSLSTSVTDTEKMDEQGQAGDKPVKRPIGPIYEQLQTLRQASYSRYLEEVSGLKKQHEAELIQLREDLNEKYYQENATLKEQIKLLTKTEQDNSTGNFEKLQRSPVKEEGKTPADINQLLEERYQERIQEEVAKVIVEMTVAFAQKSELARLAAPMDSRSARNYKGSQETAGATQKKEEEHQPFHEEEKSLQVVESSSLDNIHIQDGTDVPHRVTRDVAAVIIGTPNTSLSQEQNSDLHPKHQEKNVTVDSHFNEKTVVLKEEDYNRMLAMGAENAKLRPLYEEHVEDMRQELVRLEQEHQQSVEAMKYAHMEQLERQMYDQEQLLSELHVVRAQLIVNTSMATESQASETEALSEDSQSPETEENPTVTVWDNSSLTLEEHVEEQESESKDEFWDGISKKEDGNNDESEDAVPDDPICDRKHLIRTNKQFLKILLEIVKTTSAVEETIGHHVLGLLDKPGRRSSASQAFDWNPGSEDLGATFDLEAPKTTGPIVLKDFIGSTEATEEELDLFVHLTDRGLAGDALISEDQAQVLHISTRLQAAVEKLLEAINETNNQLEHAKAAQTELVRESIKRKQETANLLQCQEELQERLNEEAKAREHLALELSRAEGLLDGYSDERVFLEKQIQEKNDLVQHMEQELQRTGNRLQEFEQERQQLQEERELLSRQKIALRAEAEPVVQRLVEAAVDAAPTEELMEESEKLLKERIEVQRQAEKDSGDLYKQVKVLETELEEQMSRNMEIEQEKNLDLEDLRQKNLSLEKQLEKTRKFLDEQAVDREHERDVFQQEILQLEQQLKMPQRHQPVTDHQSNALEKLETNLKEKTDKCNELLLCKEQFQRDIQERNEEIEKLECRIRELEQALLTSDDTLKKVELRRQSIIISSKGEMPLEAQLQVERDAIDRKENEITNLEEQLEQFREELENKNEEVQQLHMQLEIQRKESSTRLLELEQENKVLKDENVEDDDKGSPIKTHHMKPEVFEQVLLLKEQEIDQLNEQVGRLQAQLETATDNKIIEDKNNQIKEYKSQIKCLKSDQERLKRNSEEEIEKLNEIIEKLQDELANIDSKVSVDFTSMTEDSDSSKHQLEAITAEKDLLQQKMELSDTELAITRTALDKTKAEMELLKKELNNVREGQIADKRLDNEVEATSEPLANSLLQELQQIIREKNLELLQYYDKVKLLEQQSQVIEQLNEDIRKLQVALAEKEESTVADSVFSIEVSGNSEYQNKTDEEEMSLGGGSSGIKEGLQSIELEETQAKLKSLKEELEKLKQSPENTSAVIEKLEDTLREKTAELLTSQALLDSVQETVQSTMQNLESQVQSLQKVVKEKDAELLQYAVQKELLEKQEVQIEQLNGIIENLRHKLDKVEQSHVPEKVERDKDFLTDQMQNKLLQNTELNGEEATFLKIELENAQAEVKLLRDELSKLHASLSKSEENLREALSEKVQLLENQALSASAEEAMKKAMKNMESQLQELQIDINKKDLELLQCSNEIELLEEQVKTQRNHNDEVILAMENTLREKVAAALVSEAQVKAIQVHSKLMRQTDLHILQEESKGTQTSKSHEKEVAETNFSVLSLRLLQLEKQLSDLHEELQAEREHAVTANQQIAEKDKKLAELQQLLDCTNDRSDERILEETPDAAKLLHVPSQGSVAEEQLERLKAEAKASREELAHYREVAEKLKEELLVKEASISHLEEDLCHVRKCLMEAEEQLKAHMIMEAQQAEEKQLRDDLPGSLGNLEPTPLETKTSSSQTEKTQSVNNSNQTPPIHLTDTGVQNVLDEARWGSTSDDVAAIIKPYIEKIEQMQDLHAAEILDMEARHISEADSLRTDQYVAVQALTEECEALKAVIGSMRATAGPVKPDSLLPTPYQFTDTTSSDTGSDWSQGAYVPNFESVPDGVRSDDEVTTDLFPNKIKNLLRAVHQESIQVLSLTEPDGADDDSQSFPANLEPWLKERKTLLETIASLKDLIGKMQIHKEAKASASPDLYDLIPDWRGELLRAIQEVFDREQDVMISAFHTQLTSLGTCDAATLVNHMQHRLQEQGMEQINAMDCIQNADRRSLLLEVQDLRSQLLSLRNDVAAKPLSVSIVEDMSYQNLENDHAHQIQDLHLQLNRISVKSSELEEQLNSERHVVAEVKNELAQTKIELESTLSLQHKHFKELESLRLEIKQRSDDLDAVSEALANEQKKARELQWALEKEKSKVERSEERGKEELEDLKMLFETQNEKIMEISNLLENEKQMVKDLQERIASREITFDAELSQEKSKASELQAFLDEERNRCKELTNALDCRTKLHTQLQKCEGGEQSDSHSQADDLLKGLQSQLEAKHHRIVELVGEMESYKLECVQLRQSIDEEKQNHRKQIEAENDSGKAAHVQAQELKAMVDDLQQKLNEKTLQLLKVKAEEKHLKETIHRLENNNNQQVVAEQRSERRELGASTSGWKSTIDTPRSNGHQQIEERSPRSLRQVPSIALNGDYIGGGGPFSVETIRQRLQRVSDKLKHLSNKASQRIQFEDVDHEDLTWSKSSIQEIIFQLGQVAVLSLDGENFVFPPGISTNTLTEKLLTQNAELTGYVSRLTEEKNDLRNALLRLEEEACRHRLRGPSGDHSFGPLSVENTTNIDILIASERELWTREKLRLQQSLKLTEAELSKVKAELRIETTQRDSGRGSENTALKRVYSKYLRAESFRKALVYQKKYLLLLLGGFQECEDATLALIGRMGGQPSYTDLEVITHHTRAFTRFRSAVRVSIAISRMKFLVRRWQRATGSSPSSINRNVFGQITGNELRTESPYPPSGSLDNYGEQRHLACRSRSEFDSPQSTVNSQHRNNTVSDASPSSYLRNYDPDRALTDYITRLEALQKRLGSVHTGSTNTSHHTTRR
>8355_0:005902_{"pub_og_id":"158920at33208","og_name":"A-kinase_anchor_protein_9","level_taxid":33208,"organism_taxid":"8355_0","organism_name":"Xenopus_laevis","pub_gene_id":"akap9.S","description":"A-kinase_anchor_protein_9-like_isoform_X1"}
MEEEDQERKRKLEAGKAKLAQFRQRKGQADGQHAAKKSKKKKSSTGSKAQQTAEDTRETSTSHSHHGLSQSTEGAAATEEFSIMRTLLHGENIKHDKTYTVEPESEISSTADDYSSEVNGASFLPTAKSTADLVREEEEFEVQETFSEHGTCSSLTKLEVMEDELAGKQQEIEELNKELEEMRAACGTQGLQQLQEFEMAIKQRDEIITQLTTNLQQARKEKDEIMKEFLELTEQSQKLKIQFQHLQAGEALRNSSHTSTAADLLQSKHQILTYQQQLEEQESQLKLFQKDNESYKAYNVSLQAKIQDMEQLNELELLYESKLKEKDVFIDNMKITLEEEERKSSQLSERISMFEKSAEELRQELVKKNQEINNLTEDFNTSKQRERQSSEEIKQLMGTVEVLQKKHYKGTQFEADIVQRMELETGRKLEQLRAELDEMYGQQIVQMKQELVKQHASEIEKLLAQHKAELDSISTQSTVSITNEEIRELRVTINQLNAELQHSKEQQSKMKEDYSLQLNVVSSEKSLLQGQIKDLLQDLSLAHEQIVKAKESITEKESKLSEASSLLVTTDDLKAELAAAHAYRKELETKHEDEITNYKIKLDMLEREKDAVLDRMAESQEAELEKLRTHFLFSQEEELSKLREDLTREHSVNIENLKQNLDTQFRQQLAKMQQEMDETISTMQSEKDSLVTKQNNLMLEISKLKDLLQSVGDPQSEEMMIQMNELQKELEPYRREEKEKETTEQDFQIQLKIKSLEKEVKEKDALNEQIVSLKVDNRILRDENTTLQATLKNYNIIGSVNEQGDDRNPELRNEIEKLILENKQFHKLEIILKEEIERQKNTFSFAEKNFEVNFHELQEEYACLLKIKEQLEDRITKREEEYIIKLNSLNKELAKLKGVRAEEKSSAFQDNKHKVPGTSELVRADALESGEVVEKDTTELMEKLEIAQRDKHELSLKLFELSEQMQLKQNEINQLKEHVKSLCQERDNALSDLQKQEKVISVKETLSVQSDKKSFNNRLGIMSNEEIDKSDISLAEENLINEVEKHKDIQHLNNCSLSHLSPETHVTKVEEERASPMQRLHKLSHRVETESPLLVRTEKERDYLQQEQHALADMKLQLEAQQISLTQIHNAHIELINENMQKQKEDELCSLKKEMLEIHELKVKELQDVHQQALQAFQLPQTGGDAKSCQVLIELLIRKISIEKDHVNENINRYSLEKKVENTDGTENKESSLQESSCPIALEQHLTEVQTKYAEMTNFLESFLKEYKQTTNSYSNLEIEKTQTFSDDLDVTTSTQRLTTKHSPFASIADVQEAATPQSEVEKLKIEFSHQRAQLEEKHSQEIEHLRFYFQQQLQENEERYTTEIIHLQEHIQNVSETSMDFRELSNMQSGMEEGLYEADIFKSLSTSVTDTLKMSEQVQTGDRRPIGPIYQQLQTLRQALYSRYLEEVNALKKQHEAELTQLREDLEEKYYQENATLKEHIQLLKKSEQDDPTVKIGKLQRSPVREEGKTPADINQLLEEHYQERMQEEVAKIIVEMTVAFAQKSELARLAASIDGEIARNYEGSQVISGATKKRDDEHQPCHEEEESLQVDESSSLDHIHLQDGTEVQNDVTSDVVTVIPGTTNTQEQDSDLHPKHQDKNVTVDSHFSEKTVVLKEEDYNRMLAMGAENAKLRPLYEEHVEDMRQELVRLEQEHQQSVEALKNAHMEQLERQMYDQEQLLNELHIVRSQLITNISIISESDQVTETEALMEESQSPKTAAGSQQANTVRDNSSQTLEEQVEEQESESKDEFWDAINRKEDGNNESKDALPDDPICDGKYLIRANKQLLKILLEIVKTTSAVEETIGLHVLGLLDKSGRRPSASQALTWNPANEDLGATLDLEAPKTTGPIALKDFIGSKDADGWSEATEDELDLFVHLTDKGITGAALSSEDQAQVLHISARLQAAVEKLLEAINETNNQLEHAKAAQTELVRESIKRKEETANLLRCQEELQERLNEEAKAREHLAQELGKAEGLLDGYSDERVFLEKQIQEKNELVQHMEQELRSTGNRLQEFEQERQQLLEERELLSRQKIALRAEAAPAMQRFVEAAVDAAPTEELMEESERLLNEKIEVQRQAEKDSGDLYKQVKVLETELEEQMSRNMEIEQEKNSDLEDIHQKNLSLEKQLEKTRKFLDEQAVDREHERDVFQQEILKLEQQLKMPQRHQPVTDHQSNALEKLESNLKEKTDKCNELLLCKEQLQRDIQERNEEIEKMGCRIRELEQALLINDDTIKKVELRRQSIVISSKGDMPLEAQLQVERDAIDRKEKEITNLEEQLEQFREELENKNEEVQQLNMQLEIQGKESSTRLLELEEENKVLKDENVVQENKGSPIKTHLMKPEEFEEILLLKEQEIDQLNVQVRRLQAQLETATDNKIIEDKNTQIKEYKSQIKCLKSDQECLKRNSEEEIEKLNEIIEKLQDELGSIDSKVSVDFTSMTEESESSKHQLEAIVAEKDLLQQKMELSVTELVITRTALEETKTQIELLKKELYNVREGQIADNKLDSGVEATSEPLANSLLQELQQIISEKNLELLQYHDKVKLLEEQGQVIEQLNEDIRKLQAALAEKEESTAVDSAFNSIEVPDNSEFQNKTLAEEMSLSSGSVCSKQDQQNIELEETRAELKSLKEELEKENTTAKQKYNIRKLEDALREKTAELLASQALLDSVQETVQSTIQNLESQVQNLQKVVKEKDAELLHYAVQKELQEKQAVEIEQLNGLIKNLRHDLAKVEQIHVPETAHRDKGFLTDEMQNAELNGEEATFLKIELENTQAEVKLLKDELARLQASLSKSEEYLRETFSEKAQFLENQALSASAEEAMQKAMKNMESQLQALQLDINKKDLELLQCSNKIELLDEQVKTQRNHHDEVMLAMENTLREKVAAALVSEAQVQAIQVHSKLMQKNEDSYIQQEESIGTQTSKSHDEEFTEANFSVLSLRLLQLEKQLSDLHEELQVERERAVTANQQIAEKEKKLAQLQQLLDSTNSRSDELILGKKTDASKLLVAPSQSNVTEEQLERLKAEAKASKEEELAHYREVAEKLKEELLIKDASIGHLEEDLCHLRKCLMEAEEQLKAYMKMEAEEKQLGGDCPDNLGNLQPTPLETKTSSSQTEKSQSVNNSNQTLPVHLTDTGVQNVLDEARWGSTSAEVAAIIKQYTEKIGQMQDLHAAEILDMEARHISEADSLRTDQYVSVQALTEECDALKAVIESMKSTAGGVKPVSVLPTPYQFTDTTSSATGSDWSQGAYVPNFESVPDEMRSDDEVTTDLFPNKIKNLLRAVHQESIQVLSLTEPDGADDDSSSNLEPWLKERKTLLETIASLKDLIGKMQIHKEAKASENLYDLVPDWRGELLRAIQEVFDREQDVLLSAFHTQLATLDTCDAAALVNQMQHRLQEQGMEQINAMDCIQNADRRSLLLEVQDLRSQLLSLRNDVAAKPPSISLAEDLTYQNLEKDHAHQIQDMHLQLNRMSVKSCELEEQLNSERHLVAEVKNELAQTKIELESTLSLQHKHFKELESLRLEIKQRSDELDAVSEALANDQKKTRELQWALEKEKSKVERSDERGKEELEDLKMLVDTQNEKINEISNLLEIEKQMVKDLQERMESRDITFDAELSQEKSKASELQAFLDEERSRCKELTNALDCRTKLHTQLQKCEGGEQSDSHSQADDILKDLQSQLEAKHHRIVELVGEMESYKLECVQLRQSIEEEKQNHRKQIETERDTGKAAHVQAQELQAMVDDLQQQLNEKTLELLKVKADEKHLKETIHRLENNNNQQVITEHRRERRELGASTSGQKSSTDAPRSNGHQPIEERSASSLRKVPSIELNGDYNGGGGSFSVESIRERLQKVSDKLKLLSTKASQRILFESVDQEDLTWSKNSIQEIIFQLGQVAVLSLDGENFIFPPGISTNTLTEKLLTQNAELTGFVSRLTEEKNDLRNSLLRLEEEACRDRLRGPSGDHSFGPLSLENTTNMDIHIASERELWNREKLKLQQSLKQTEAELSKVKAELRIETTQRDLGRESENTALKRVYSKYLRTESFRKALVYQKKYLLLLLGGFQECEETTLALIGRMGGQPSYTGLDVITHRTRSFTRFRSAVRASIAISRMKFLVRRWQRATGSSPSSINRNVFGRITGNELRTESPDPPTGSLELYGEHRHLACRSRSDFDSPQSTVNSQHRYNAVSDVSPCSYLRHYDPDRALTDYITRLEALQKRLGSAHTGSNITSHYSTRR
>8355_0:007ebb_{"pub_og_id":"158920at33208","og_name":"A-kinase_anchor_protein_9","level_taxid":33208,"organism_taxid":"8355_0","organism_name":"Xenopus_laevis","pub_gene_id":"pcnt.L","description":"pericentrin-like_isoform_X1"}
MSLEYSSLTLAGYHEMSDVEEGDHMNRETFDIHGEDETETENESHQLQKQVVHTSINDCNDMTQLSSNLQQELQGCLQMLEDPAPLSNPIHTMEGQLHDAAKDKEKQVAKLENLMQEKEKKLTFLQEKLEISEKSVFVLKQELSESNVEVVKLQHKLSGFIHPGTLQVEKSSVGMDKEQELASTGEDRFQFLTSVITDLRQKLEHSESLCHDLSKKLRDQMLEFERERVCLEHKHNDIVTNFKLQLQHAEQHAREAAAHDKQEKEHLNEELRTLKDKLRLESESNQTLKMRHDQDVQFYITKLQSLEREQELHEKLAHSSSVELEKESSDMSDKGSKHALKGDYFRHELEDLKKNLNRVKARKDNDNYETALHHLEDHDDGALSPLSDTLDCMDKYLVPSASVESDSQEHAHFELDSDFVLEQSLSSLTEESVNLLSSPMAITNVLAGGASLGTSLDPEYFAVYLSSNLRSPAPYNEFSTMCDESLLQKCAVLVEQLNDKEQQLQECSSALEEALVKWSEVTNELAAAKLELNIEKSKGGDFKKHELIVEELQSERDSLRKKIIALETKSNVQDPNNCGEKLYHDSEILKNPLLTEDNLTQLLVEKKILQSKLSNVEQELEKALEFCNELKTDNAKLNQMLQDVQKSRECDHQEYDNKLNAKGVEQQLLYQTIKEKEAGFHERERSLQEEVCVLKQVKAELENRSQAEVEHQNADFQKSEHHMQMEALRLSLTNMHTAHLELCQTNLQREKEDALVQLREHLNDKRSQDVALLQGRHQFEVEKLKSQHAEAMENLVVQHSQELETMQGEIMQLKEAQSQEILHLQKQYEKKMDGLQEEHSQELEEWKEKMENMHQQELASINETMLNEMLLQHQEDMENLKLQLQNERKHCDELTVQNQNEVSILQSELDQLREEMRKLLQDTDKEKVQNSESDHEKQLIMQLLQEHPEGELDISTANRSNIQIPKQEGGYYEIRSSVDIQLLWSQLDGSRASRQELIELKEQLLARSAQVEEIGRLKQDFEQQRLHIKAEHEKEMEELRIYFEQKSRMTEENYREELEMLLQRLREIKDEDKEELPHQSSSLLALDVASENEQSHLLQQLTDELLQHKEELSYLRHQSEEKNKRDLENLHASLSLQYVSEIQSLQMKHSLEQEQLKARLSEEHLREMTKLGSNTVCDNSHLMGAEVDENMQCFEDDYQAWHFPLPPNHYAVKLDNPLEQSDVVEQLVPEQGDKLQCVLMENKDQICQAETHLMPEDATCSIPNTGNSENGISLQNESCHLLYEKRHDKELLLLKDQHAKELESLKQQMSIELAEITKNIQADYDCALKEAQKRFKQELRENPDELQSLWRELHEKLDSEKYQDGSGDHVSVSPKGSLGQHKELLGNSMSDMQQHENMLIVDVADQKYHLKSEFNADVLHHEPKEKIISQLLEIQKQYGDLRAHVTELQLQNGEELNKTVSEHEQVLSKPISVMKQKYEEELSNVVSQLQLLHTEESPVSELQMQNEQELHRPVFELQHQEDVNNQMSELEHKKELSPLISELQKQHDEEFNNVFGLQRQHQEALNNCVSKLQQQHEEELDGHISDLQQQNEKELSNRVSQLLQQHEEELNNKQMQHEELDNHVSELQDQNEKELCNQVSELQRKHEKELKNKKKQHEEELDHRVYELQLLHEKELNNRVSELQQQHEEEFNKRLSELQQQLEEKLNNRVSDLQREHEEELKNKKMLNEEQLEHRLNELHLLHEKELNNRVSELKQQHEEELNNRVSELQQHQEELNNRVSDLQREHEEELKNKQRQHEEELDNCMLELKQQHAEEFNKHVSELQQQHEEELNNNVSKLQRKHEKELNDKQRQHEEEFVNRVSELQQQHEKVLNNRVSKLQQQHKEQLNNCVSKIQQQHKEELNNCLSEIQQQHEEKLKYQRSEMQQQHELKNGLSELQQQHEEELTRVSNLQKHEEELKALTFRHKTQIEQLETTHMTNMDTLESSYLTEIQKIRDEHSQALADLEICLSDRLQEKEREMLEKLANAEMHWRDQHQQELRLLREILGKELAAVHMDKFQAMSRELEEAHMEELDHQRCVLEQEKIQALDVLQEELQKIEQQHQIALQELQGLHNVEVKKMSLEETGKLQLEIRKLKDEIQKQEILTTELTTERQALSAELQVKADQQLQFQEEIELLKCQSEMLLEQQITQLKEEFEVERRVSLQKKEEQFTKEAEKMQATHQVEMDHMTDKLQEKSKLVLQLQEQISSLTKEMEKSDLQLEELVQRRERENQEGDNLVAMLQSDVSTAQHEKAKLHDSCRRLLKLFSDVLKNTLSTEDLICKKIGLCLDSSLPHQENVDKNDTLEKTWGTFALLKCNDLLERNDKNRSDCETMTEQSLMSSDEGYEVSEYLCESMLGNLEVGLENEEKILLMSQRLRTAVEQLLEMVAGSTTQLEFAQEMQQKIQEKLRSNNLEMAQVVVQNQEMKKQLALEREAKNQLQVELHKAQGLIEGYAAEKATLEKTLSGKENAERLLVVELEKSREQLKVLCQEPSILGEEKAVLLKLQEVLSGSVKNVEAELLKETERLAQEKIDLHCQAKKDQSNLLSQMKVLEMEFEEQMSRNQELLRKTNDMSDLQQQIQSLEKQLKNQRHFMDEQAVEREHERDEFQQEIQKLEEQLKLAFKNQGDSRAYGLLDWRIQIENLEAQVKEKADDCNLLLQGRDHLEQQITERNEEIDKMLIRIQELEQAALSNADAAKKCTQLEEELHKLHKTQKEILQDKDALQKQQYNNALQISALQSKLDEARHRVPLAGESENILLKEQLQAEREALLIKEKEAESLAEQLEQFREDLMNKTEEVLQLNMQLEVQSKQNELVAHEFQEEVFQLKEDLFSLKVQRDQERDNSSLELPQALLQEKNQEIDHLNEQILQLQQELEKLTLQSKSSEVDQLEESLVEHLRSDLERLRKDKEEEVEQLHEVIEKLQQELVQLGPNRHEVSDSQESLDQLGLGEVENLKSELRKGARKLHNGSLTELDQLSKGKEDLRNLEEELMMYKTEIETLQQNLEEIQAQHHAELEVLGQNLHNLQESTRQKVQELNSLELQHTSLQEEHELLRTVLSQRESEVAILSSQVQEIQDTLQENKAFLTEKELLVQTLQEQRTADVAVLEEQFAQKCFSHELAISELQELRTNNEALKELLEKSSKDQEKHREEVDNLNPHLNTWEDKAKEIQAIKSQETEKNQVISVCESDQDLVSLKEQLSTAKEMLMGKETQLHNTQDLLSRMKCELEELHIECEHRETKAQQAIQQLKRRDACVVELQSHSQNLGAQVQKLQKTLESQEVTIASMSEELQKQNMEGRYNVASHIRGYTKPRSFTESLTDLSDWDSPDMVRKQEEHIHSMRVFTPFSELSIAYSTDCDPIPSKSSEYQKQTLQYDLLGSSTPSLTGSNYSAQRTSPVGDTEHIMVESETEDGGTFRNDNIVHEQTDKMFYNEGYETGRKPEMMQGKLAGLGMGYLRKRGMSKNLQSMLQMIHEESCKILALSQRPIDQIPGDPMLADTWQKDKQTLQDAMQTLSKALTEAALKQEKESSDVALDWRKELLQNVQRLLESERAYLRLELQSCLGNHGSVDASSMSETMERLIKEQEEQKHLVMAHLLASDRSSLLSEIQDLRSQLRMAHLQNQEKLQQLQETLTNTEEKGSIREHQLRRQAKLLEYKLQQEASILADLKASLSREKERASEQRQLLLVEQGSVSQLRTEQEEWQLEQEKLLKTQTELQMEISRLREELESKEQTVSVYMEKLHTQQELGSKRLEEEKILQQQSQERYEKTLQELSESLEELQLQNNNLSAALQHEQTCCSNLKKDLQIEQSRAEALLALEQNKLSEMKQELAKERQQSQKVSNTLTLERNMLEQLKQQHSQELSRKDQEKVQEHNAALTLRSQLEGERSRAKDLAAMMEKTQQQAIHAKRQLEAEVQASREETQKVRETSIKLRAMLDSLQSQKQQLDNTLEQLRFRESNLQKERDQYQAQLFIYQEEERCWVKEKEKDRKREQQNEAKKAQEEEREKKILSLQQQHDRDQHRIQELQHMLAELEEQERAIASRKLQFQKESFSPTKIFSDIDTIYTKGLEKVWHQLSQMVLQVREWVIKNIDRKLPSYPDEEAVTSLLDTLSELKTDLKRSCGKPSRQVSHSLMDVLQSENEELTKSVTALAKDKMELKSQLAELKRLQQPSERQVRSSSAVEPVFEAERAAWHRERRHLQIALKHAESELAKVTLENQPVPDVPNSKLHRLHRKYLRAESFRKALVYQKKYLLLLLGGFQACEQATLSLIARMGVYPSPSDLQIPVTEKPALTKFRSAVRAVIAISRLKFLVRKWHKINKKAVLEDPVVQTSAAFKQGPLTRTDILHQQNIGSVLLNSPPTKDVPLCLRPSPVSTSIHSPKTTHWTHNRSGSSPALTPEQPQSTSHDPERSISEYIRHLELVQQRLGGLQNGTSPELSRNKYIRK
>6973_0:003e67_{"pub_og_id":"158920at33208","og_name":"A-kinase_anchor_protein_9","level_taxid":33208,"organism_taxid":"6973_0","organism_name":"Blattella_germanica","pub_gene_id":"BGER015976"}
MEKEHAEEMTSYKALLVKLTEMSSRSEVDLVTSANEQLDLILTQLQNTLEAKELLEKEIAELKDSHKVQVNTLQCNISKLQKELEEMVNIKQNFEQNILEMRNYYEGELSSYKKQVENLNFQLQEASKAEANLSSQVLKYETELASCRQSYEMELSSLRQRMEALNLRLQEASEAEENFPKVLAAHKHSLESELTRYKEENELLNAEIQTGKMMIDALHKEKIEVQEFQKIATSYEEQSQNLRTSLKTTEETAARLQSETISLKLQLEETNKTAEEYVKEMASYKERISVLNVQLEKVENENRTLKEDLICCKEAHQQEIILLKQKFDLELNERASNIKCHSHEEELASCKQQIEFLNSRLQDANDAEKCHVSEINTCQVQLREYKEQVESLDKQFNELINAQERHSKEVSSKNQEIETLQECVLEASKMGEQYKNEQISLQSEIENLNKQLKERMETEKQHAAEMASYKEKLIAYSDQVEALKKLANTQDELEAYKLQVETLRESLQCEVSRLKSIHSTEIKEKEEHHALEMLSLKKKLEDLTSQLAEVNTARESLEKEKNVKHETHISEIAVYQQQLEELNVQIQKFSRNEEKYIEELTQYQTQLTSNKNIIESLYAKLQEETSQLKEVHLRELDEYKNKVQNLESERTRLEAAVADAVKQKEDTTNLNRAQLEEITIQYLKLQTLLAARDEVEESLEKRIKDLQSELNLANETITQMKQENDQLQEMTVQYLKLEGVLAGRDEMMKALTDQNQQLQETLDNVTKNLEESNKECTLLTQRVAKAKELLRRLKAEKDELAEKCKQLETDKAELSYRLHEGQLRDVAAEIITLENNQGLPIEDACSTKVVAPLESAAVVSPNSSNEQTVITIENSESNHNVNCSQIPESGPLKRRKRELAEIEEPVSSCLPQKWVDKLIAVEDEKTDLANKLELLESKLKEKELQEDIYIKETNTINLHCKELEEKLLELGKYKTQLDIVLQEKSDLELQIRNLKSENTTFHNFQEALNNELAEERISRENKIHNDLKEKYANIINEKNAESMEQLIIDLDGKAKENIFLQEKMRIQEQAYQSLQKKVLQFEECKDLDAEKLQICKNELERVRNELEESWKLHQATKDELGNLKKEFAMLQFHKQQLESSRSRLLQMGHSQLDITPAYTSSIHAVMEELASEVEALKSSLEFEQHRNEKLALELEVARNNSATDVNSNNNGTGMLELQHKLELILKSNTELVAEKEALLDKLRNQQQFIGKLQQAGGYEQVESWMSNLDKQQTDLMVELRAYREQHTSLAELVGSTGVLQETLYIQKQEVLRKLQEKSDIEKCLENEREELKNAQLKIQMMEYQLLEKDRISQALTRQKRLLEQDLHAIEDRLRDQEDILESQKQSLEAEIHARDLHIQHWKLELRRKQAEINTEQIMKTFDQEAKKCTKESENENTESEQRLELWRSQVDEIHQQAVARLKHHLGEQFSAKEAELKRNFSAEVATLEQQHKEQLLDLHHQLDEKVKEIEILTNKGVYHQLGISQDLPTRIRAEEIANIKKKQETELEELKNTLDEQQKEIYSVMKQKFEKFAEEQIVLALNVLQEEHNSVHQQEVNSLIQKHTEELKVLQTKLEKQRQEELMLLRQDLSRKYKNELNEVTKGLKLEFSVLNHPFSKLKGVHFLHLKQDMLSEYTSSKKSYVHNWFVKCQEHFEIINKQIESIWQSCKNVELEKRIERCTPSAEIEKLLENKEQFLTQLEGLQDEIIKCHVEALQKLETQFETEHSKLKESIENMNKTVQEGATIANLQEQITVLEEEKKDIEIKHSYSEEVFSQHSRKMSGSSSGSEEMVSDMYYAGGDHGQRLTALTHICDSYTVEPSFKDLEEHYRSDFEKRLIEYRDQLDTVKQELEQKYRHEMELLREEYESKVQELVMDLSNTHKTEIQNLESKHEKEMMNLKEKFQTESAAELSNVKLECAGEVEKVKKEMEEIHKQELETLKDEYQRKMNTQIENLTKQMKQEEVKHVEAVKSQLLNKHVKDIQELEESFADHVVDEMGKTSSDSVLQKVDMEHKIQMDLKQHFEEEHKKQMEEVIIEIQNKHAKELEAERKVLAEQFDEVTSMLKRSSEEEQEKFLQNQKEMVSNLMKQHQKDLQTLKMQLEEECKRLCREKVHQVKEKYEKENRLLKEELSKLT
>6973_0:003e68_{"pub_og_id":"158920at33208","og_name":"A-kinase_anchor_protein_9","level_taxid":33208,"organism_taxid":"6973_0","organism_name":"Blattella_germanica","pub_gene_id":"BGER015977"}
LRKMSSTLRYLLGELVAYFTVCEDELNNTLIGELLKIESDVSPSGAETSKNNSTLADQGISSNVDRNDTKSSDSSGRKSDSSIKTGDTFSIESPVTSLNDADISVAAEQATCEDISMVSQSMEKSLVPATPRSASRRVHFAPDTSGIIGLIEEDKLLDYIEKNKDLSTDFRSELEHCLERLKEEASAVLGLSGALPRTVQITREAVASLEEKVNILTSRLEKEVKSKDELLIELQKFQETEKEATQLQEQFYGLEMDLRLARARVAELERELGKREDISEGFGESIQPARTVLSERSGDQQKSPHLQLIEELCHEGDRLSEEARKEREDLQQQAMQVTVLYFLFTCNVDAADKQLRATRQFLEDQAAEREQERDDFLREIAKLQELLRERDRDRSEHQQLSKEDALEGSEQLVSVRTVSFHFTVFVMTNPLASWVANNAVICSFVEALELQVKEAAALQKESDHKKEELETELKAAVDKIWVLRDIICELESQVETKTQHETTLEQQLQELHAILEQQSQNHQELAEELDSLRVDSGKSELTEHINHLEEQLRKHRLHVEQFQSNSTAVKQMKAQLRDLEAAVDKKTKDLESFHANVSSGSCSSPSEDVSVREHLDSFRCDTPESQSQSPVCLPLDELHRLQDKLQRHSRAEEVALKRIRDLEMQLKGVKRNEEEVTAERDVLQERMEEQLLKISALQSRLDEQRRKADGLLKEANMELQTKVRDQDIELNKLREMVENKDKEVKELKDTLIETRRVMAAQESEWNANTRAEVETAEKLRELCRSLNLDISALQDEGDGSLGRIIPIEALIELLVGNKDGQIADLLRQIAELNRLIDDCASHLDPEQRAELEKKRKGIMAGGGDTLRGGDILRGDGTRDGTRAGASMGLGPLDTEDLYTSRREITDSESEPDESKGMKAKRGSRPPGSLQDQLAACLSESNEKDLYLLEAMKKLEHVHEIINENRFLLEKLENSNMKIKTLQDEKVC
>6973_0:003e69_{"pub_og_id":"158920at33208","og_name":"A-kinase_anchor_protein_9","level_taxid":33208,"organism_taxid":"6973_0","organism_name":"Blattella_germanica","pub_gene_id":"BGER015978"}
LQSVLDAERQRARCAKLQDSELIENMRIKLETALANENKLRFQREQDKIARETAAEKLDGPCNKTSCPAFAIGGKLELEQERCSKLELELRREQRRAEELEAAVEKERQLGVQKIEIEKEILVHVREQLSLRQVEAEALERKVRVLQETEIRRQRKRLSEQEELDKNRRALQKAQSLQYDLEQKIIDLEQEVHRLKQQLLDKKLQASEGDLRPEVEKLKVDLEESRVRDELRTQTRSPSPKVSSPSVNVMLEQHMTENAEVALTLSRLTEERQRLQTRVRELEEQLRNSVKDKGNDTSESMHMTFTKERAIWAQEKAALKVALAQAEADAFRGRRIGDGADTDDKVKHLFGKFLRAESYRKALVWQKRTVAIVVIALSRMRYMVQRWRLGRRIGSGAVLSRGFSETALSTAQSSYLAPHEVSKHNQCAELKTQSDET
>13616_0:001354_{"pub_og_id":"158920at33208","og_name":"A-kinase_anchor_protein_9","level_taxid":33208,"organism_taxid":"13616_0","organism_name":"Monodelphis_domestica","pub_gene_id":"PCNT","description":"LOW_QUALITY_PROTEIN:_pericentrin"}
MEDDERDERRRKVEAGRAKLAQFRQRKTKGDSPGSKKKASKRKSSTVHEAVQEKEEERAVEPPEGELPSDVAQSVAGPEPADGVSGAPEAKAERGLSSLGTPKNSITELIVQEPGFEDNTPSLATEPRAQEATIKMLEEKLVDKQEDIDLLSQEVGELQAQLAQCSEAAQLQQELEMAVQERDRIIVQLTSNLQLVRQNHEDDQQEVLLLASQIQGLQLQLQENSELLKSKTPAKGCLSQSQLQAAASLQGPREPNPPSQGWDLEKLPASSQKNFKEKEAAFAQMEEHGKSASQQPSQVVSEKEGMISSLQDQLGLAGNAGASAQHALSVKSSKVIELKREKQDCMEESQVPPPREACGPLLQNLGDELGETCELGVAEARKAYGDTDGKSWGASPVPGLRGSEQQSLGGLGIDFSSQFLELAACAMPESHRATFQEERNGAEHLENDDHKKRKLPSAEKIVEEALASKGDDEIQNLLNFHVRESNEKMLQETENSGELRLKHGMTLGQANWEERTLLGQKAELQGMPRKLCLRPRESDCHEVGCRDGLQTCCLNSEEENPSLELGEHEDDQLEVGSLQDEVSSEESRMEETRDLMEKYLVSTERDQSRVSEAPDHFDLETALQRRSERESLDFLSDELIIGLDGNIDSNVLFEGNSVQVESYAAPWTDRQEPSGFSQGDLSEILELMDKDKAYLMQRCVKLSHLLREKELALKTFSQEVEEEVAEERWWEGKHRLLNVLSQEGGGSCDEIVPRLKGEEHIKLGTTAGGITDLAGWASVTHQPHCHVMDEVSQKEEGGRSGKIASASVGLEALCSQEENRPPGQLRVHKPRSHMPAGCSSQKITLEESLLQEVETLKAEMAIKENLFTQVVEEKNTLEEKFTKDRENLEENILELIEKIKCLEKGLGHEKVGFAGKSTSVLSEDQKLDAKRKVQESDFLSTENSPIQQTISLKNAQVEPEWLLQEEAQKATCALEDVRSELSSYHEKQMSQMKHQHEQERTELRREHQKEVEATRKEMKEKLEEQQQRWEQERREQISAIKKIHEREHDREIAELVSKHKEEMTQLRDELHSKHQQMMEGLQQQMQASHRAEMQQAQLQAQTLHTLELEALRLSLSNMHTAQLELTQANLRKEKETALVELREMLNDKRAQELALLQSRLQFELEHVREQHRKEKEEMALKHQQERADLGKKLELQVETQARTLETLRGDWASERDSSLRRLQEELATKHQAEMESLRGALRAQLAEQQAELDKMGHDKSQAEATLRSLQAQHQLALQDLRQELQLQHDQYLEDLNLKCREKQTELDTLQASYEELKVQSHREIQQLWAQLDSTRASRHELNELKEQLVARTSHVEELERLKHGFEQRQRQWRNEHETELEQLRVYFEQKLRDAEESYREDLHLLQQRLREVREDSFLDSEDVSLSVGFVEEEAEMERKAHLEQLILQLEQHKDGIAHLRLQLEGKHREESATLEASLRARHEEEVRKVKADLSEKHAAHVEDLKQQHRLQLDQLRGGLSEEHRKDITKLHLQCAQLAARQVEAEVAERVSVLEDDHLARVAQLQSEEQLISQLREQVDLARRENMELQEKVQQEVRLREEAEKMRCRLVKDHQTEIERMKEEIRQMIQKDQGREDAWRAQSEESLAALALELNGKAEQERQALRQALEAHVTELEQLRDRQAADIARLETSLGEARAQEEATGRLREECALELQANRARFLEEQREMMQKATEKQDVLLRELQDKHASELQIQSQQLEKRHGQQTEALTAELQSQHLEEMDALRTSLQAQHQAQLEARETELQAQHQAQLEARETELQAQHQAQLEARETELQAQHQAQLEARETELQVQHQAQLEARETELQAQHQAQLEAWEAELQAQHQAELETHVAELQARHLGQLEARAAEMQAQHRAQVEAQEAELQDRHRAQVAVLQAQHASETSGLEAKHLSNLDSLESCYLSEIQTIQEEHNRELEQLQARLEEQLREKDTQYEELLAQEKEKHQQELQQAQESLKIEMTTKHIEKLKALTAQLQDAHQEDLQAALHRQRALLEEDHHKALDILREEVVRMEEQHRSALGELKDIHTAELGKLQEELGSLRAQHKRDREEEARAAAAQSEEAKRQRELLFQQEMELLKGQSEVVLAQQMAQLKEDLETEKRAALREAEELLALEREKAQALCQREEALTLQLQEQSGLILQLKEKVLSLNSEVSESHEELKKLQERRHREHEEGTNLLSLLRSDMDHTQNERKTLQETNQWLLSLFGDTLKATIAMRSQISKRIGICLDEDSLSKESRPMGTPGQLAQGACQLPGDMSPEGPIPPLDFDQTMPECDETLLPECDETLLPGNDISCHVRESFFLSPEVTVECEQPIRRIYQSLGAAVDNLLEMTLDSNKQLEETRERHARFEKEFNRKNEETAQVARQHQELMDCLNQESAAKNQLAVELHKAEGLAEGYRAEKAALEEALAQKEESEHRLAVELENLKAQFQALTREQAKLKEEQNLLLRQKEMLIVEAEEKAAAWGRTAGSPGPQERAAVAWAVVGSRILKRIQPPVPHDEQPKSLMLRVWEPSSLLLARELATSLKSFATGQVPLATLPCPGMCLSTSPCLGSGFTPLLRRGQWQLLADFDVRSKEILMCVCSEWRRVPGPKSRLWGRAPLVSSAALRKEVEHLVREQAETRQQSEKDCASLRSHLRALELEVEEQLPQQQELVRQAAEIQDLRQQIVSLDKHLRNQRQFMDEQAIEREHERDEFQQEIQKLEEQLKQQPPKSQPWGEPWDSEVESLQRQLREKIDELNELVIKKELAERQLLAQKDEIKNLEDANAEIRKKVSWLEEELEKQKKIGKELRQDKEALQEQQMNNLIQISTLQSKLDEAKHLQPVQGSPSEEDLREQLRAEQTALQLKAREVQNLEDELGELKKNLTSKSEEIVQLNLELALQNRQISGSIQELSAENADLKVMGDTSAEMEELKAIIDNLCENHERFRANKAEEIERLHEVIEKLQKELSVLGPALHELSDSQGDSDGSQAENLQRELAQGLSSVQAREERLPLPPDELGQRLRDESQFRLRVAALEQELQDIRDASAQQLTLKEAEARKLAALARRWKTAARQKEAEVEALNEERGVLLAELETLVMACSRLEKELERKRPAGPHEPPELQMLRAQCVGLNLKLQALSQRLVTYQLELDQHQACGPQCRVQVQKNLMERDAFRVPRTQGPGWLQSGAPAPSQEGHGGIWVSEEGSCAAATTEEESDEDPGPWESTAAPPGQRGGPGPSLAENRSLCAPAPGLESKESGLSVLTVCQEQLESELLLMKAKMQMGAEDRSKLVARMKIQQKPVDVCQLQKGDLITQVRHIQEKLHHLIRSISCRDSHVQVLSHGAPLSPPQRLGSHVPGPAWGQPAAGQSPPPQGPVSTVLQHSWTLHDRTESPDPPGQGGPTPTLDKTPDAWLSSPSDADPSTPDFSCSEDCVAAQRAPPCTETPGSPPPGGSARGSPPSARSAEEASQDADPLDAVQHFRDTILDMDSSSLGSPELVRKDSTLDRLPSVHLTPLSQAADLQSPDSAWRSLGLQDSSGCLAFPALPGLEASPQPSLTEKARPRAGRATEATVSEKDVEDFILTPSNSQEHLESTAPGERGESDGHDNKRSAGLPDKLRQDPERSEAADTRLGARHPPGMIQRPCCGLKLVPPLAWAGAEKARRPGPAFPGPGPPFASLALGELPGPEHQAQVPGRRLLCRGSPARPARDPGCGHVPWAGDIREDPGLPLLRSCWDGGCVWAAGRARPRGAWGAAAGGLLLLASLGPSELLLRPAAFAAVLALLKMVCDESQQILVLSKCEAPASDLGSALPAPTPDCFQKERQGLLDAVQALKEHLTRVPARGEEKEPSDTGFDWGGEFLQAVQEVLEKERNMLKIELQSKLCSLDSGDERSLLEKLEDVVKEQGLQRGWLGRVASGRGPSGCVTRRLLVSRSEGWQRELELQRQRDEHKIQQLQQTISELQNDKGFVPSRGWQECGVGVPLPPNTEKLKEHQEQLQSVRQQLLHAVALLTSFMNQTVNRTINDWASSNEKAVTSLLLTLEELKSELMMTLPQDEDVAALGPPPVVTWLGPKAPAGTLNKKNTQAQISLIDVLLKENGSLTKALSTMTQEKVELCKTVSKLERTLKHHLQKGCGHIVRAGPGGLVSRRAAVSGAPDSRLPSQYKYVDRIGTLQKVDKTTMRRLYLHFLRAESFPEGPSFIRKRYLLLLIGGFQDSEQETLSMIAHLGVFPSKLDKRAFSSRPFTKFRTAVRVVIAILRLRFLVKKWQELDRRGMFSQSSELDSVPEEAATVSRQPPPPLSSSPLLPETPSSPPTQDHPLGSLKLRHSSASAYRLWDRPLTSPGSSAEVFDSSQDPEHSLTEYIHHLEIIQQRLGGVQPELSSKKPGHLKTKK
>13616_0:00490d_{"pub_og_id":"158920at33208","og_name":"A-kinase_anchor_protein_9","level_taxid":33208,"organism_taxid":"13616_0","organism_name":"Monodelphis_domestica","pub_gene_id":"AKAP9","description":"LOW_QUALITY_PROTEIN:_A-kinase_anchor_protein_9"}
MEDEERQKKLEAGRAKLAQFRQKKAQSDGQTPSKKQKRKKKSSARKYEDSSYTSNIDQSQGDQLYMNSSQRGASMTPEFSIMRTLQSGEIIKHDQSYTIEPESEISTTADDYSSEVNGCSLVRTDIPTHLLMEEEFGVDESYSEQGAQYSSTRLEMMENELAGKQQEIEELSRELEEMRAAFGTEGLQQLQEFEAAIKQRDGIITQLTANLQQARKEKDETMREFLELTEQSQKLQIQFQHLQASETLRNSSHSNTAADLLQAKQQILTHQQQLEEQDHLLEDYQKKKEEFKKQINLMQEKIRTYEMREQNKNEDSSKKELQEKESVIEELKTKIIEEERNLLELKDKISATDKLLEEFKEQIIEKNQEINNIRLELTNSKQKERQCSDEIKQLMGTVEELQKKNHKESQFESDMIQRMEQETQRKLEQLRAELDEMYGQQIVQMKQELIKQHVLQIDELNAQHKGELENTLKSCPNITVNEDQIQLMNMAINELNLKLQDANSQKEKIKEQLEVISGEKSILQRQLEDLFEELSFSRDQIQRARQTIVEQEGKLNEAHRLLSSVEDLKAQIVSASEFRKELELKHEAEVTNYKIKLEMLEKEKNAVLDRMAESQEAELERLRTQLLFSHEEELSKLREDLEIEHQINIEKFKDKLGIHYKQQIEELHSEMSQKIETMQFEKDNLITKQNQLLLEISKLKDLQQSLVNSQSEEMTLQISELQKEIEVLRQEEKEKGTLEQEVQELQLKTEFLEKQIKEKEDDLQEKFTQLEAENNILKNEKKALEDMLKIYVPISKEESLIIIDSAKSKSEDYDWQKKMDILLEENEKLTKQCDQLNEEIEKQRNTYSFAEKNFEVNYQELREEYACLLKVKADLEDSKSKQEAEYQMQVQALTDELCNLQRIKPILVKSKSSDSESCKDDKPFTTEISEVVEVVEKDTTELMEKLEVTQREKLELSERLSDLSEQLKQKHGEIDHLSEEVKSLKQEKEQVLKKCKELEIIIGHSRAEHMDELKLKLCDFKDGIQTEESKDSERFVFKKNKDFSEGAKITEENEISSEDAAVKKECKQGLVKQEKHTLLDHLDSVTDQLANESTSSSLAIAQSENYQLQQELRILKSEQADLRLQMEAQRFCLSLVHSAHVKQVQACMEEETASALNSLREDLVSAHEEEMKELQKMHHLELQNRKGQKIDEEVMSLEILMEKLHRAVTEECSCFNQSLCNILGAYNATPFKYEIKVEEKEVSDIHSPEVQEDNSELQNYTFEASDLQSNMQSLVNKIAEEYNKLLVLQSQLTINCEKIQEQAENAKLEFEKEEEITNLMTIKPKCLSASSQTKDIDVDNLPPLEDIEKLKNQLEAQDFQGQGHFPCNFQPQLKEIEIKNPSEILHLQEALQPVQESVLQPSVISESLKNMDQVVGKTKYIKSCLQKTEDGSAKFTDETGRKEEMDIQFLEKQYQERLEEEVAKVIVSMSIAYAQQSEIARISRQKEDVASVTQINAHQQKELFLSDRKCSRNEISIQTFDQEEMKFKELKPLSKELREEEFKEILLSNSSNLESTFELKDQELDFSREVFSSNREFIFTEHTRDEMLASNTEASRQLMMSEEQLEDLRQELVRQYQEHQQATELLKQAHMHQMERQREDHEQLQEEIRRLHQELAQSASIDNENLVTERERVLLEELEALKQRSLAGREKLCCELRSSYTQTQDENESQGEIEEPIIQEELEEKPPAVSSDILSKERYALQKANNRLLKILLEVVKTIAAVEETIGRHVLGILDRSNKGQSSTNIIWKSESEGTVKSCIHEEDTEEESMGSYCGSGMPSHATSTWSEITDEGMELCQRLLRCSLAGTEIDPENEELVLNVSSRLQAAVEKLLEAISETSSQLEHAKVTQTELMRESFRQKQEATEFLKCQEELLERLFVELKASEQLAVELNKGEGIIDGYADEKALFERQIQEKTDIIDHLQQELLCVGNRLQELEAERQQIQEERELLSRQKDAMKAEAGPVEQQLLQETEKLMKEKLEVQCQAEKVCDDLQKQVKTLEMDVEEQVSRFMELEQEKNAELMDLRQQNQALEKQLEKMRKFLDEQAIDREHERDVFQQEILKLEQQLKATPKFQPISEHQTREVEQLTNHLKEKTDKCSELLLSKEQLQRDVQERNEEIEKLESRIRELEQALLISADNLQKVENRKHFGAVEAKELPLEVQLQAEREALDRKEKEITNLEEQLEQFREELENKNEEVQQLHMQLEIQKKEATTRLEELEQENRLFKNEMERLGFAVQEFEDVSTKDHHQLFGKFTQMIEEKELEIGRLNGQITRLQQQLEITTDNKIIEEKNQLIQYLESQLEFLKSDQERIKKNSEEEIEQLSDVIEKLQQELSSIEQKAPEDFSSLPEEPNDLKQQLEAVRADKLALEQEVGRTREEAALAHAGLRESSARMNHLQEELDALREEQHGWSQTQSPRGSVQGAGQSQPKQLGIEDPTSLQPPAGKSRGFGGELELALLHPGEKGAEPRWMEDSKGQADKETLQREVSGLRAALEEKVAAFVVSQAQLRAIQEHVSRWQQRAVSELSGGAQEAQGDSRPLCQKEPKEAAEERKEKKLLGLEETPEEVEKKEKKEEDAGLAQVREANMALQEELNQIKHQLMEAEKKLEYYLKKEGELRVSESQKASCELGQFLAERDSPLTGQNSSSQMDRILQVSSGHQTPHIVTKHTGIQSDPPSSCPSEDVTEVRRQLTEKMAHMQELHAAEILDMEARHIHETDSLKREQAVAVRLLTEECGALKAAIHCLRAREGVSVPGSTHSDSYQSREMCSSDSGSDWSQGVYLTQSQGFDSASDGPGEEGESSTDSFPKRIKGLLRAVHNEGIQVLSLTEPPYSEGDANFAHQASEFWLEERKTYLNAISSLKDLITKMQVQRETELYESSQPQENPPDWRGEFLCALQQVFLMERNILLAMFKTDVTALGTRDVLGLLNQVEQRLQEQGLEYRAAIEYIQSADRRSLLTEIQTLQAQVKSKIMTLKREQESDLQNQELLEYNMQQKQAQILEMQVELSTLKERAAELQDQLNAERVRAAELQDGWTQAKLELETTLKAQHKHLKELEAFRMEVKEKTDKVHLLNDTLANEQKKTRELQWALEKEKAKLERNEEREREELEDLKYSLEGQKQRNVQLNQLLEQQKQLLTDLQQKIVAQGALYDAQISEERSQKSELQGLLESEKVRVLEIQETLERERELHAQLQAHDDHEQDKASTSSEDVLKELQKQLYEKHNRIVELVSAIEKYKLDFLQMRQQTEKDRQMHRKTLLTEQQANTEGLKKIHELQSKLEDLQWQLEEKRQQIYKLELERKRSQEIIQELQKQEQEKEEKIETERVSYQNLNEPTTWDSSSDRTRNWVLQQKIEGAEEKESSYPPLIEMNGDGTIEDIREPEAIRQKLQIISSKLQQLVHKASSRLQFEAADNEDLIWVQKNIDHILLQLQKFTGLSQQGEATLVSPGLSCNSLTERLLRQNAELTGHIRQLTEEKNDLRNVVMKLEEEIRWFRKTGPCGDYSNRHSFSRGTNIEAVIASEKEIWNREKLALQKSLRQAEAEVCRLKAELRNEALLQDLNPNSESTALKRIYGKYLRAESFRKALIYQKNYLLLLLGGFQECEDATLALIARMGGQPSCTDLTVITSQSKGFTRFRSAVRVSIAISRMKFLVRRWHRVTGSCSININRDGFGQNPGTFWVTLGTDKTDPFYHSPGGLELCGEQRHSSYRSRSDLDCPRSPLHFQHRYPGTPADLNPGSLACSQLQNYDPDRALTDYIHRLEALQRRLGNVQSGSTPSSTQFHAGMRR
>191870_0:002eb8_{"pub_og_id":"158920at33208","og_name":"A-kinase_anchor_protein_9","level_taxid":33208,"organism_taxid":"191870_0","organism_name":"Gracilinanus_agilis","pub_gene_id":"123246929","description":"pericentrin"}
MASASVGLEALCSQEENRPPGQLHVHKARSHMPAGCPSQKITLEESLLQEVETLKAEMTIKENLLRQVVKEKNTLEEKFTKDRENLEENILELIEKIKCLEKGRGHEKVALAGKSTSVLSEDQKLDAKRKVQESGFLSTENSPVQQTISLKNAQVELEWLLQEEVQKATCALEDVPSELSSYHEKQMSQMQHQHEQERAELRREHQKEVEATRKEMKEKLDEQQQKWEQERREQISAIKKIHEREHDREIAELVSKHKEEMKQLREGLHSKHQQMMEGLQQQMNASHRAEMQQAQLQAQTLHTLELEALRLSLSNMHTAQLELTQANLRKEKETALVELREMLNDKRAQEVALLQSRLQFELEHVREQHRKEKEEMALKHQQERADLEKKLELEVETQAQTLETLRGDWASERDSSLRRLQEELSTKHQAEMESTREALRAQLAEQKAELEKMGHDKAQAEATLRSLRAQHQVALQDLRQELQLQHDQYLEDANLKFQEKQREVGAQLDTLQASYEELKVQSHEEIQQLWSQLDSTRANRQELNELKEQLVARTSHVEELERLKHGFEQRQRQWRSEHEAELEQLRVYFEQKLRDAEESYREDLHLLQQRLREVREDSFLDSADISLCAGFVEEEAEMERKAHLEQLILQLEQHKDGIAHLRLQLEEKHREESATLEASLRAHHEEEVRKVKADLSEKHAAHVENLKQQHQLQLDQLRGGLSEEHRKDITKLHLQCAQLAARQVEAEVAERVLVLEDDHLARVAQLQSEEELISQLRDQVDLAKRENRELLEKVQQESCLKEEAEKMRRRLVEDHQTEIERMKEEVRQMIQKDRGREDAWRVQSEESLAALALELNGKAEQERQALRRALEARVAELEQLRDRQAADIARLETSLGEAWVREEATRRLREECALELQASRARFLEEQKEMMQKATERQDALLQELQDKHASELQIQSQQLQEKHRQQTEALTAELQSQQSEEMDALRASLQNQHQAQLEAHEAELQAQHASETSGLEAKHLSNLDSLESCYLSEIQTIQEEHSRELEQLQGRLEEQLREKDTEYKELLAQEAEKHQQELQQAQESLKIEMTAGHIEKLKALTAQLQDAHQEDLQAALHRQRALLEVDHHKALDRLREEVVGMEEQHRRALGELKDIHTAELGSLRAQHERDREEEARAVTAQSEEAKRQRELLFQQEMELLKGQSEVMLAQQMAQLKDELETEKRAALREAEELLALEREKAQALCQKEEVLTLQLQEQSGLILQLKEKVLSLNSEVAESHEELKKLQERRHREHEEGTNLLSLLRSDMDHTQNERKSLQETNQWLLSLFGDTLKATIAMRSQISKRIGICLDEDSLGKESRSVGTPGQSAQDVCQLPGDMSPGGPIPPPDFDQTLPECDETLLPECDETLLPGNDISCHVRESFFLSPEVTVECEQPIRRIYQSLGAAVDNLLEMTLDSNKQLEETRELHARFEKEFNRKNEETAQVARQHQELMDCLNQESAAKNQLAVELHKAEGLAEGYRAEKAALEEALAQKEESEHRLAVELENLKAQFQALTREQAKLKEEQDLLLRQKEMLIVEAEEKAAALRKEVEHLVQEQAETRQQSEKDCASLRSHLRALELEVEEQLPQQQELVRQAAEIQDLRQQIASLDKHLRNQRQFMDEQAIEREHERDEFQQEIQKLEDQLKQQPPKSQPWGEPRDSKSFELNPEVESLQRKLREKIDELNELVIKKELAERQLLAQKDEIKNLEDANAEIRKKVSWLEEELEKQKKIGKELRQDKEALQEQQMNNLIQISTLQSKLDEAKHLKPIQGSPSEEDLREQLRAEQAALLIKAREVRSLEEELGELKKNLTSKSEEIVQLNLELALQNRQISGSIQELSAENADLKVMEDKSAEIEELKAIVDNLCENHERFRADKAEEIEQLHEVIEKLQKELSMLGPVVHEVSDSQGDSDGSQAENLQRELAQDELGALLAAKERLGQLLEEESQFRLRVAALEQELHSVREASAEQLTLKEAEARRMASLARRWKAAVRQKEAELEALNKEKRTLLAELEALVLACSRLEKELERKRPAASHEPPELQMLRAQCVGLNLKLQALSQRLVTYQMELDQHQACGPQCRVQIQKNLMQQDAFRVPRTQGPGRLQSGAPAPSQERQGGIRASQEGLCAATTTEEESDEDPGPWEPTAAPQGQWGGRGLNPPGPLHCTPAFLSLDHGLSGALRLFPALWNLAENRSLGTQAPGSREEAGLESKENGISVLTVCQKQLESELLFMKNKMQMGTEDSSKLVQKPVDVYQLQKGDLITQVRHIQEKLHHLIDSISCRDSNVQVSSRCLEGVSEGPPAPSPPQGLGGPVSATPGDQSAAAQSPPPPSQGPVSSILPHSWKLLDRSEAEAPGQGQPTLTFDKSPDTWLSSSSDADPATPDFSYFEDCGAAQKAPPPDEESAQGSPPSACRAENAAQDADPLETVQHFRDTILDMDSSSLGSPELVRKDSTLDQLSSVHLTPLSQAADLQSPDWAWRSSALRDSSGSLGFPALPGLEATPQASQFPSLTEKARPDDCRVTEGMMLEKDVEDFILTPSNSQEHLESTAPGLHGDSDGHDNKHSSDLPDKLKQDSERAEPADTRLVTRHKSGMVQRPLKPIKDKEMQSKQMKALLKMVCDESQQILVLSKSEAPAPELGSALPPSTPECFQKERQGLLDAVQALKEHLIRVPPRGEEKEPSDTGFDWGGEFLQAVQEVLEKERNMLKIELQSKLCSLDSGDERSLLEKLEDVVKEQGELQKRTLENLHLTDRSSLLSEIQGLRAQLRMTHLQNQEKLQQLYEALTNVEDHGSKQEYQFRRQVELLEYKVEQEKCIVSDLQKTLTEEQEKATENQRLLLASQNTAQELKSELEECQQEKESAAQALREAQKEATHLRSVLENQETDLKAALDALQSEKQRGKELQALVEEGQRHSLEQDELRAKAIEELQASLDKQRSQNGQLVVSLQHEQTEKANLKKELQIEYSRCEALLCQERGQVCELQRALEAERAHAAELAEALGHERLVTERLSKRAGEASSQKEAQLQQAFVRKLKEEKGRGAELQVLLDEARQQAVAAQKQLELEAQAHREEMKKEKEVSVLLQASADALHKQKQELLRYLEEERAKQGRLQAELEHFQLGPKDEAGPEARRDKDRRREAGSAEEDKSKRGKKDKERLRELELQRQRDEHKIQQLQQTISELQSDKGFVAGRGWQECGAGVPLPPNTEKLKEHQEQLQSVRQQLLHAVALLTSFMNQTVNRTISDWASSNEKAVTSLLLTLEELKSELMMTLPQEEDVAALGPPPVVTWLGQKHPPGTLNKKNTQAQISLIDVLLKENGSLTKALSTMTQEKVELCKTVSKLERTLKHHLQKGCGHIYKYVDRIGTLQKGDKTTWKQQKIALQGSRAGEPAMVKAAFKGEATFGGGNTCRIRMEKLYLHFLRAESFRKALIYQKRYLLLLIGGFQDSEQETLSMIAHLGVFPSKLDKRAFSSRPFTKFRTAVRVVIAILRLRFLVKKWQELDRRGMFSQSSELDSVPEEAATVSRQPPPPLSSSPLLPETPSSPPTQDHPLGSLKLRHSSSSAYRVWDRPLTSPGSSADVFDSSQDPEHSLTEYIHHLEIIQQRLGGVQPELSSKKPGHLKTKK
>191870_0:003c36_{"pub_og_id":"158920at33208","og_name":"A-kinase_anchor_protein_9","level_taxid":33208,"organism_taxid":"191870_0","organism_name":"Gracilinanus_agilis","pub_gene_id":"123249795","description":"A-kinase_anchor_protein_9"}
MEDEERQKKLEAGRAKLAQFRQKKAQSDGQNPSKKQKRKKKSSARKYEDSSYTSNIDQSQGDTLFMNSSQRGASMTPEFSIMRSLHSGEIIKHDQSYTIEPESEISTTADDYSSEVNGCSMVRADIPTHLLMEEEFGVDESYSEQGAQYVSSTRLEMMENELAGKQQEIEELNRELEEMRAAYGTEGLQQLQEFEAAIKQRDGIITQLTANLQQARREKDETMREFLELTEQSQKLQIQFQHLQASETLRNSSHSNTAADLLQAKQQILTHQQQLEEQDHLLEDYQKKKEEFKMQINLLQEKIRTYEMREQNKKEDSSKKELQEKESIIEELKTKILEEERNSLELKEKISATDKLLEEFKEQIIEKNQEINSIRLELTNSKQKERQCSDEIKQLMGTVEELQKKNHKDSQFESDMIQRMEQETQRKLEQLRAELDEMYGQQIVQMKQELIKQHVLQIDELNARHKGELENTLKSCPNITVNEDQIQLLNMAINELNSKLQDANSQREKIKEQLEVISGEKSTLQRQLEDLFEELSFSRDQIQRARQTIVEQEGKLNEAHRLLSGVEDLKAQIVSASEFRKELELKHEAEVTNYKIKLEMLEKEKNAVLDRMAESQEAELERLRTQLLFSHEEELSKLQKDLEIEHQINIEKLKDKLGIHYKQQIEELHSEMSQKIETMQFEKDNLITKQNQLLLEISKLKDLQQSLVNSQSEEMTLQISELQKEIEVLRQEEKEKGTLEQEVQELQLKTEFLEKQIKEKEDNLQEKFTQLEAENNILKNEKKALEDMLKIYVPISKEESLIIIDSAKSKSEDYDWQKKMDILLEENEKLTKQCNQLNEEIEKQRNTYSFAEKNFEVNYQELREEYACLLKVKADLEDSKSKQEAEYQMQLQALSDELCNLQRIKPILEKTKSLDSESCKDDKPFTTEISEVGEVVEKDTTELMEKLEVTQREKLELSERLSDLSEQLKQKHGEIDHLSEEVKSLKQEKEQVLKKCKELEIIVGHSRAEHMDELKLKLCNFKDGIQTEESKYSDSLVFKKNKDFSEGAKIIEESKISSEDATIKRECKQGLVKPEKYSLLYHLDSVTDQLANESTSSSLAIAQSENYQLQQELRILKSEQADLRLQMEAQRLCLSLVHSAHVKQVQACMEEETASALSSLREGLVSAHEEEMKELQKMHHLELQNRKGQKTDEEVMSLEILMEKLHRAVTEECSCFNQSLCNVLGAYNTTPFKYEIKVEEKEVSNIYSPEVQEDSSELQNYTFEASDLQSNMQSLVNKIAEEYNKLLVLQSQLTRNCEKIQEQVENAKLEFAKEEEITNLKTVKPKCLLVSSQTKDIDVENLPPLEGIEKLKNQLEAQDIQGQGHFTCNFQPQLKEIEVKDPSEIFHLQKEHQPVKETVLQPSIFTESLTNTDQVMSKTKYMESCLQKTEDGSAEFTDETEMKEEMDIQLLKKQYQERLEEEVAKVIVSMSIAYAQQSEIARISRQKGDTASVAQINAYQQKELFSSDMKCSRNEISIQTFEPEEMKFKELKPLSKELREEEFKEILLSNSSNLESTFEFKDQELDFSREVFSSSGKFIFTEHTQDEMLASNTEASRQLMMNEEQLEDLRQELVRQYQEHQQATELLKQAHMHQMERQREDHEQLQEEIRRLHRELAQSASIDNENLVTERERVLLEELETLKQRSLDGREKLCCELRSSCTQTQDENESQGEIEEPIFQEELEEKPPVVSSDVLSKERYALQKANNRLLKILLEVVKTIAAVEETIGRHVLGILDRSNKGQSSTNIIWKSESEGTVKSCIHAEDTEVTEESMDSYCGSGLPSHGTSTWAEITDEGMELCQRLLRCSLAGTEIDPENEELVLNVSSRLQAAVEKLLEAISETSSQLEHAKVTQTELMRESFRQKQEATEFLKCQEELQERLNEELKAREQLAVELSKAEGIIDGYADEKALFERQIQEKTDIIDHLQQELLCVGNRLQELEAERQQIQEERELLSRQKDAMKAEAGPVEQQLLQETEKLMKEKLEVQCQAEKVCDDLQKQVKTLEMDVEEQVSRFMELEQEKNAELMDLRQQNQALEKQLEKMRKFLDEQAVDREHERDVFQQEILKLEQQLKATPKFQPISEHQTREVEQLTNHLKEKTDKCSELLLSKEQLQRDVQERNEEIEKLESRIRELEQALLISADNLQKVENRKHFGAVEAKQLPLEVQLQAEREALDRKEKEITNLEEQLEQFREELENKNEEVQQLHMQLEIQKKEAATRLEELEQENRLFKNEMERLGFAVQEFEDVSTKDHHQLFGKFTQMIEEKELEIGRLNDQITSLQQQLETTTDNKIIEEKNQLIQYLESQLEYLKSDQERIKKNSEEEIEQLSDVIEKLQQELSSIEQKAPADFSSLPEEPNDLKQQLEAARADKLALEQEVGRTREEAALAHAGLRESSARMNRLQEELDALREKQRSWDQTKSPRGSVQGASQSQPRQLGTEDSKSLQTPAGKSRDFEGELEPALWQLGEKEAEPGWMEDSKGQCRANRETLQREVSSLRAALEEKVAALVVSQAQLRAIQEHVSRWQQRPAVVSELSGGAPGAQGDSRPLCQKQPKEAAEERKEKKSLGLKETPEEAEKKEEKEEDSDLAHVSSDSLFFSPKHSTLTLGLRTLTDTKAEKLKEMPVREANKALQEELSQIKHQLMEAEKKLDYYLKKEGELRGSESQKASWELGQFPAERDSPLTGQNSSSQMDRILQVSSGHQTPHIVVKHTGIQSDPPSSCPAEDVTELRKQLTEKMAHMQELHAAEILDMEARHIRETDSLKREQAVAVRLLTEECGALKAAIHCLRAREGVSVPGSTRSDSYQSREMCSSDSGSDWSQGVYLTQSQGFDSASDGPGEEGESSTDSFPKRIKGLLRAVHNEGIQVLSLTEPPYSEGDASFAQQASEFWLEERKTYLNTISSLKDLITKMQVLRETELYESSQPQENPPDWRGEFLHALQQVFLMERNILLAMFKTHVTALGTRDVLGLLNQVEQRLQEQGLEYQAAIEYIQSADRRSLLTEIQTLQAQMKSKIMALKREQESDLQNQELLEHNMQQKQAQILEMQVELSTLKERAAELQDQLNAERMRAAELQDGRTQAKLELETTLKAQHKHLKELEAFRMEVKEKTDKVHLLNDTLANEQKKTRELQWALEKEKAKLERNEEREREELEDLKYSLEGQKQRNVQLNQLLEQQKQLLSDLQQKIVAQGTLYDAQISEERSQKSELQGLLESEKVRVLEMQETLERERELHAQLQAHDDHEQDKVSTSNEDVLKELQKQLYEKHNRIVELVSAIEKYKLDFLQMRQQTEKDRQMHRKTLLTEQQANTEGLKKIHELQSKLEDLHWQLEEKRQQIYKLELERKRSQEIIQELQKQEQEKEEKIETGRISYQNLNEPTTWDSCSDRTRNWVLQQKIEGTEEKESSYPPLIEMNGDGTIEDIHKPETIRQKLQIISSKLQQLAHKASSRLQFEAADDEDLIWVQKNIDHILLQLQKFTGLSQQGEATLVSPGLSCSSLTERLLRQNAELTGHISQLTEEKNDLRNVVMKLEEEIRWFRQTGPRGDYSSRHSFNRGTNIEAVIASEKEIWNREKLALQKSLRQAEAEVCRLKAELRNEALLQDLNPNSESAALKRIYGKYLRAESFRKALIYQKNYLLLLLGGFQECEDATLALIARMGGQPSCTDLTVITNQSKGFTRFRSAVRVSIAISRMKFLVRRWHRVTGSCSISINRDGFGQNPGTDKADPFYHSPGGLELCGEQRQSSYRSRSDLDCPRSPVHFQPRYQSAPADLNPGSLACSQLQNYDPDRALTDYIHRLEALQRRLGSVQSGSAALSTQFHAGMRR
>9785_0:000ca1_{"pub_og_id":"158920at33208","og_name":"A-kinase_anchor_protein_9","level_taxid":33208,"organism_taxid":"9785_0","organism_name":"Loxodonta_africana","pub_gene_id":"AKAP9","description":"A-kinase_anchor_protein_9_isoform_X1"}
MEDDERQKKLEAGKAKLAQFRQRKAQSDGQNPSKKQKKKRKTSSSKQDVSAYPAMNTEQSQTDEMYIDSSRRVGSAGTPESTGVRALPSGEIVKHDEVFSVEPESEISTTADDYSSEVNGCSFVVRTEKPTNLLREEEFGVDDSYSERGAQHSETHLEMIENELVGKQHEIEELNRELEEMRATYGTEGLQQLQEFEAAIKQRDGIITQLTANLQQARKEKDETMREFLELTEQSQKLQIQFHHLQASETLRNSTHSSTAADLLQAKQQILTHQQQLEEQDHLLEDYQKKKEDFKMQISFLQEKIRAYEMEQNKKVENSNKKEILEKEAIIEELNTKILEEEKKALELKDKATAADKLLEELQGQVVQKSQEIKNMKLELTNSKQKERQCSEEIKQLMGTVEELQKRNHKDSQFENDIVQRMEQETQRKLEQLRAELDEMYGQQIVQMKQELIKQHMSQIEELKTRHKGEMENALRSYPNITVNEDQIKLMNMAINELNIKLQDTNSQREKLKEELGVISGEKSALQKQLEDLLEELSFSRDQIQRARQTIAEQEGKLSEAYKSLSTVEDLKAEIVSASESRKELELKHEAEVTNYKIKLEMLEREKNAVLDRMAESQEAELERLRTQLLFSHEEELSKLKEDLEIEHRINIEKLRDNLGIHYKQQIDGLQNEMSQKIETMQFEKDNLITKQNQLILEISKLKDLQQSLMNSKSEEMTLQINELQKEIEILRQEEKEKGTLEQEVQELQLKTELLQKQMKEKEDDLQEKFMQLEAENSILKDEKKALEDMLKIYTSVNQEERFIFTDSSISKSKDGSWQKEIDMLTEENENLKTQCIQLNEEIVKQRNTFSFAEKNFEVNYQELQEEYACLLKVKTDLEDSKNKQEVEYRSKLKALNEELHHLQRINPNIVKMKSSVFDGDKTFIAETLEIGEVVEKDTTELMEKLEVTKREKLELSERLSDLSEQLKQKHGEISVLSEEVKSLKQEKEQVLLKCRELEIIINHNRAENINVFDVQSSCFKDRVVTLTSMDSGASISKINKGFGEGSKVTEEDKIPFENTIIEKESKQEQLLLDHLPLVTNESTLEATEPSENNKLQQELSVLKSEQNDLRLQMEAQRICLSLVYSTHVDQVREYMENEKDKALCNLKEELISAQEEMIKELQKIHQLELQNIKTEETDANHKNKLSLQDIKKMKQLEEQVQELENLTSSLQQQLKEMEENYGAEIHSLQERLQAVSESSLQPSFSVDSVVIAESDVRKTIHPGSCLQQNVDGTVEFSGEFGVRQETNMTKLLEKQYQERLEEEVAKVIVSMSIAFAQQTELSRLSGEKGDTIPSKQPHVLCQQDEQHFLNEVKLSQDQDGFQTFETTGVTFKEEFKPLSRELGEDGKQILLSNSDNLDEILESKDHELTVSEEMFSKDKTFLFGESIHDEVLVSNLDASRQLMLNEEQLEDMRQELVRQYQEHQQATELLRQAHMRQMERQREDQEQLQEEIKRLNMQLAQRSSIDNENLVSERERVLLEELEALKQLSLAGREKLCCELRNSSTQTQSGNENEGEVEEQPFKEKELDRKPEDVPPDTLSNERYALQKANNRLLKILLEVVKTTAAVEETIGRHVLGILDRSSKGQSSASLIWRSEAEAPLKSCVHEEHTGVTDESIRSYSGSDMPRNDSSMWSKVTEEGTELPQRLVRSGLTGTEIDPENEELMLNISSRLQAAVEKLLEAISETSSQLEHAKVTQTELMHESFRQKQETTESLKCQEELRERLHEESRAREQLAVELSKAEGVIDGYADERTFFERQIQEKSDVIDRLEQELLCAGGRLQELEAERQQIQEERELLCRQKEAMKAEAGPVEQQLLQETEKLMKEKLEVQCQAEKVRDDLQKQVKALEIDVEEQVSRFIELEQEKNAELMDLRQQNQALEKQLEKMRKFLDEQAIDREHERDVFQQEIQKLEQQLKVVPRFQPISEHQTREVEQLTNHLKEKTDKCSELLLSKEQLQRDIQERNEEIEKLEFRVRELEQALLVSADTFQKAEDRKQFGTVEAKTELSLEVQLQAERDAIDRKEKEITNLEEQLEQFREELENKNEEVQQLHMQLEIQKKESTTRLEELEQENKLFKDEMEKLGFAIKESDAVSAQDQHLLFGKFAQIIQEKEIEIDQLNEQITKLQQQLKITTDNKVIEEKNELIRNLEIQIECLISDQERVKKNREEDIEQLNEVIEKLQQELANIEQKTSVDANSLPEESDSLKHQLDMVTAEKLALEKHLEITNEEMAFTKNVLEETNFKMNQLAQELCALKKEHENMRKIQSIPEKNINMAIDDPSKDKTEIDIALTKDTLKPLENQTYLKSFEENSKVSISSLQTKLLQLESTVSAKELELVRCFKQIKDMEEQSQSEREMLKNKIVNLQKMLEEKIAAALVSQVQLKAVQEYAKFCEDRPTVSLKHAGTNTQNLNELGEKEMESNISALTLRIAELESQVVEMHSSLILEKEQVQIAENNALEKEKKLLELQNLLANNEKKQGRNERKRSPQGGFEVLETTTELFHSNEENIFFGELETLRVESAATKEELASYKEKAEKLQEQLLVKEANMAFLQKDLSQARDQLTEAKEKLSYYLEKEDKTEEQENKVCGLEPLPVKVGKSSASQTDGMLKVNSSNQTPRAPVRNTGIQIDLQNECSSEEVAKIISQFTEKIEQMQELHAAEILDMESRHISETETLKREHYVAIELLAEECSSLKAVIQCLRTKEGSSVPELTHSDSCQNREICSSDSGSDWGQGIYLTQSQGFDTTSEGQGEEGENSTDSFPKKIKGLLRAVHNEGMQVLSLTESPYNDGEDHSVHQVSDSWLEERRAYLSTISSLKDLITKMQVQREAKAYDSSQSQESFSDWRGELLIALQQVFLKERNILLAAFQTELAVLGTRDAVGLLNCLEQRIQEQGLEYRTAMECLQKADRRSLLAEIQALHAQMNDRKMTLKREQENDPSSQELLEYNMQQKQSQMLEMQVELSSVKDRATELQEQLSSEKMVVAELKSELAQTKLELETTLKAQHKHLKELEAFRLEVKEKTDEVHLLNDTLASEQKKSRELQWALEKEKAKLGRNEERDKEELEDLKFSLEGQKQKNTQLNLLLEQQKQLLNESQQKIESERVLYDTKLSEERSRNLELQVLLESEKVRIEEMRSTLDRERELHAQLQSDDDNGQPRPSAPSEDLLKELQKQLEEKHSRIVELLDETEKYKLDSLQTRQQMEKDRQVHRKTLQTEQEANTEGQKKMRELQSKVEDLQRQLEEKRQQVYKLDLEGKRLQGIMQEFQKQELEREEKRENKRILYHNLNEPTTWSISSDRTRNWVLQQKIEGETKESSYPKLIEMNGGGIGCNHELEMIRQKLQRMASKLQHLVQKASNRLQFETADDEDFIWVQGNIDGIIIQLQKLIGQPVEEPGLISPNTTCGSLTERLLRQNAELTGHISQLTEEKNDLRNMVMKLEEQIKWYRQTGAGRDYSSRFSLSSGANIDSIIASEKEIWNREKLALQKSLKRAEAEVYKLKAELRNEALLQNLSPDSEHATLKRIYGKYLRAESFRKALIYQKKYLLLLLGGFQECEDATLALLARMGGQPAFTDLEVITNRPKGFTRFRSAVRVSIAISRMKFLVRRWHRVTGSGSININRDGFGLNPGTFWITLGAEKTDPFYHFSGGLELYGEPRHTTYRARSDLDYPRSPLPFQNRYPGLPADLNPGSLACSQLQNYDPDRALTDYITRLEALQRRLGTVQSGSTAQFHAGMRR
>9785_0:0049ce_{"pub_og_id":"158920at33208","og_name":"A-kinase_anchor_protein_9","level_taxid":33208,"organism_taxid":"9785_0","organism_name":"Loxodonta_africana","pub_gene_id":"PCNT","description":"LOW_QUALITY_PROTEIN:_pericentrin"}
MEENEQEQRRRKVEAGRAKLAHFQQRKAKGDGTHSKKKTAKRKGSTVDAPVPEESPVAAGDGGLLREREAGKGTLSSDTPEKIEGALVAQACEQGHELEVAAPTRQNEDETARLRAELQQVAATHEAEMQQMQLQTQSVHALELEALRLSLSNMHTAQLELTQANLQKEKEAALTELREMLNGLRAQELALAQSRQQSELARIREQHEREREVLALQCGQEAAELKEKLESEVEKNVQIIETLKRDWESERELCLENLRKELSEKHQSELENLRNQFKRELAEQKAELEKIFQAKNQAECALKDLETQHEAALQHLREELQSQHCQHLEDLELKCTEKEKEKQLELEHLQASYEELKAQSQEEIKRLWSQLDSLRASRQGGQELDQQLLAPVSSLEELEQLKRDFEQRQQREKTEHEADLEQLRIYFEKKLRDAEKNYQEDLTLLQQRLQEVKEDSFLEYAEISPSSTFLEETAEKERKEHLDQLKLQLEQHEESLMCLQAELEEKHRRELEVLKSSLEIQHEEVDNLNGSGPHSLERLRATLSGEHVQELTQMRLQHAQDVASEVETEVAARVLGLENEYKVKLSLLQTELKEEMELLKIENRNLHEKLQHEIHLREDAEKAKCNLVEDHQEEVRKTKEKVQLMRQELKEKEEEWKVTREDLKRKAEEKLTLMLLELREKTESEKQAIIDKFELRETEMRQLQGEQATQILELARSLAEQQSRLQQLELGVAGDEPPRCSQCGPAAEAWERTTLRLKEDCALQLMLAQNRFLEERKQMMEKFAVEHDTTLQVLQEKHMGELQLLQDSHRQRIVSLTAELQAEHQAEMGALKVALESEQRALLETHVAELQTRQTAELSALEVKHLSNLDSLESCYLSAIQILRDEHRQALKQLSTDLEEQLRKKDSFHQIVLTQELEKLKLKHDEELQGAKDSLRIEMSTKHVENLKAMAAELQRAHQEELAAALHAQRRLLEKEKSSALDRVGAEVVLVEQQHQTALREPRDMHVAEVQLPQEEAVQNELESGKKAALQEKEEVHKRKPEQAQPPYQKEEASLSLQLQEKEHHIQQLKDQITSLSNEIEECHSELEKLQQRRERENQEGTNLISMLKSDIDLSHSERNALQDALRRLLSLFGETVRAAVAIKSQISERVGLCLDDVGATGTESPPKVWPSVEALCAGEHTGEHAAPTLDEALPGFSIAPLEPDGTLLESAEVSVVAEISSHVCESFFMSPEATLEYEQPIRKVYQSLRVAVNSLLEMALDSSRQLEEAHQIHARFEKEFNYKNEETAQVIRQQKELLDCLSEESSATAALTRELHQAHGLIEGFKEERADLQVALDQKEQSEQCLVLELEHLSQQLQAATQEQAQLKEECAALQSQKEVLAAGAQEREAGLRKEVECLMKEQLETRKQSEKDRAALLSQLQVLESELEEQVSRHQACAQYADEVVALKQQMASLDKHLRSQRQFMDEQAAEREHERDEFQQEIQRLEEQLRRAARPQATGARDSHSMQPSEEVELLQEKLREKSDGFNELAVKKELADRRLAVQQEEIQSLEVAVAEAGRRAAQLQEELEMQRRIGEELQQDKEALQKQQMNHLILVSALQTELEEAKCRVPPVGSPAGAAEAQPEAVLQALPQHVREVLDLKEQLEELKDDLASKNEEILHLTLKLDVQARHAAASLRELQEENAHLKAFLQNKEEEIRSVKEQLEAQPGGPRESVACEAMGNRSPEVEELKSIIGNLQENQARLQKEKAEEIEQLHEVIEKLQKELSPGVPVGPEISDSPAESLRTELERGLLGVHEVAAEDVAESGPHVQALQAELEMALAGRAALGQLLEEREQEHRQALEALGQSLRATEEAATRQLAGLRHSVALKESALEALASRLAEFEDTLREKEALISEKDLEISALSKQRAARLAELEAILVAVSGFRCTLERQPMAEAVEPPELQVLRAQCTRLNHQLQTMSQQFLLCQRELDRHQARREGSAGCGVPTGAAAVETVPRDDLDQDAGSGPVRAVPQGQDPQSLMKDHRQPAPGCEAPGGAGLLEQQNMMSVLAACQKQLASELLLVRDEVRLSRENGCGRLRRDKRQEKPLKDGWLQKVDLLTQVKQLQERLARLVHSVTTQDTGLEGSTHSQPLARVTPALENSLSSVSCSSESTDRLTPADTSNTQETTWGVTEVNEHLDVLTGTRTSNVPIREKMEPQGSPFSLKTGLQSSSEGVEPVRTPARAMDLSWGSPEVVRRDSSLEPPLNLPLTPCSDATGLSSPGCSLLQADDSGLLCYPVPTAKGRALPWVGYPLAVDTPLSTDHHHVERTTAEKDVEDFIITPFDSQENLRSSPLGDGKSDGSEKSDGSGFGEILNEGSERIEAPPASPAAPLQKSGKCQSPPVAMKEREVHAKQVQALLKMVCDESHHILALSEYRRSASTLERGEPCAPLEHVPGEGPGLMEAAPALRGPQKGEKELSDVCVDWRGVFLRAVQDAFEKERHALGVELQSRLGWCEPGDGSYLLERLERVVQEQVSRHRCLGEPSAESLCLSDRSSLLSEIQALRAQLRMTHLQNQEKLQQLCAALTSAEARGSRQEHQLRRQVELLAYKVEQEKCIASDLQKTLSEEQEKATSVRKLLVLEQNAVKDLKSELCECKQENERLLKSLNDVQKEVLQLRSVLDSKEKDLEATLEELEAEHEKERALQSQLEEEQLQHLQREGQSSRALEELRASLEKQCAQNNRLCVALKHEQTAKENLQKELQIECSRCEALLGQERSKLAELQKSMQAEQGRSRELSEALAHERLLTEQLSQRVQEASLPQALLQKLGMEQARVAELQVLLERVQQQAVCAQQRLEAEVQMRSEEIKREREVKLQRRDEHKIEQLQRTVRDLQSREDLRPGGGLCASSPRSAGHTELCFPLELSRLREQQEQLEKVRQQLLCATGLLTSFIHQTVNRTINDWTSSNEKAVASLLQTLEELKSDLSTSTSSQVNDRLMRWPGRAAWKHEKMVLQGSPRHTDPGPCVPAVSEEATTCSIKMEKLYLHYLRAESFRKALIYQKKYLLLLIGGFQDSEQETLSMIAHLGVFPSKADKKATASRPFTKFRTAVRVVVAILRLRFLVRKWQEVDRKGTLLQGRALRPEAPLSQWQPPLPETRGSPPTRDASSSLIRDLACGAGPTPTAPPRRRERSTPSPNSRSERSLDASQDPEQSLTEYIHHLEVIQQRLGGIPPESTSKKSSRQKIK
>185453_0:000887_{"pub_og_id":"158920at33208","og_name":"A-kinase_anchor_protein_9","level_taxid":33208,"organism_taxid":"185453_0","organism_name":"Chrysochloris_asiatica","pub_gene_id":"AKAP9","description":"AKAP9"}
MVQALWFCGWGFGTFLYSVGDLCAAWLAWGGKLALLGVCDWPVTAATAVLEVPQVPAENFARGAFLEACFLAQFRQRKAQCDGQNPSKKQKKKKKTLSSQQDMSAYHAMSTDQSQTNEMVISSSQREGAAVTPESTVMRTLHSGEIIKHDQVFSVEPESEISTTADDYSSEVNGCSFVMKTEKPTNLLREEEFGVDDSYSEHGAQYSQTHLEMMENELAGKQHEIDELNRELEEMRATYGTEGLQQLQEFEAAIRQRDGIITKLTANLQQARREKDETMREFLELTEQSQKLQIQFQHLQAGETLRNSTHSSTAADLLQAKQQILTHQQKLDEQDHLLEDYQKKKEDFRMQISFLQEKIKAYEVEQTKKVENSNKKEIHEKEAVIEELNTKIREEEKKSLELKDKVTAADKLLEELQEQVLQKNQEIKNMKLELTNSKQKERQCSEEVKQLMGTVEELQKKNHKDSQFENDLVQRMEQETQRKLEQLRAELDEMYGQQIVQMKQELIKQHMSQMEELQTQHKGEIENAFRSYPDISVNEDQIKLMNVAINELNIKLQDTNSQKEKLKEELGVISGEKSALQRQLEDLLEELSFSRDQIQRARQTAAEQESKLNEAYKSLSTVEDLKAEIVSASESRKELEIKHEAEVTNYKIKLEMLEREKNAVLDRMAESQEAELERLRTQLLFSHEEELSKLKEDLEIEHRINTEKLKDNLSIHYKQQIDGLQNEMTQKIETMQFEKDSLITKQNQLILENSKLKDLQQSLMNSKSEEMTLQINELQKEIEILRQEEKEKGTLEQEVQELQLKTELLQKQMKEKEDDLQEKCAQIEVENNILKDEKKALEDMLKIYIPVNQEERFIVLDSSNSKSKDGSFQKEIDILKEENKNLKTQCLQLNEEIEKQRNTFSFAEKNFEVNYQELQEEYACLLKVKADLEESKNKQEIEYKSKLEALNEELHHLQRINPTIVKMKSSDFDDEKTFITETLEIGEVVEKDTTELMEKLEVTKREKLELSERLSDLSEQLKQKHSEISFLSEEVKSLKQEKEQTLLRCRELEIIINHNRTETVNVFDVHPGSLKDRLVAVTSSCDIGGPLSKTSKGFHDESKVMEENKINLENMTTGKASKQEQLFLDHLPSVTNKSTFEGTEPSENNQLQQELCVLKTEQNDLRLQMEAQRICLSLVYSTHVDQVREHMENEKDKALRNLKEELISAQEEVVKELQKIHELELRNIKTQEIDIKLVGLGALQPCTTEEITFHCIVCVFLKKITLKCLFFYSYNLDVSHKNKLSSLQDSKNIKQLELQVEELEKLTSSLQQQLKETEENSAAEIHSLQERLQAVNESSLQPSFSANSMVITDSDVRKTVYPGGCLQQNIDGAIELSDEYGVRQETRMIKLLEKQYQEQLEEEVAKVIVSMSIAFAQQTELCRLSGEKEDTASSKQPHALCQQDEHHTLSEVKLSQDHVDFETLETADMKFKELKPLSKELREDGKQVPLSSNDNFDEILDSKDHELAISGEMFFKDKTFTFGESIHDENLVSNMDASRQLMLNEEQLEDMRQELVRQYQEHQQATELLRQAHMHQMERQREDQEQLQEEIQRLNRQLAQRSSIDNEHLVSERERVLLEELEALKQLSVAGREKLCCELRNSSTQTQNGSESQGEVEEQIFKEKELDKKPEDVLPDIQSNERYALQKANNRLLKILLEVVKTTAAVEETIGRHVLGILDRSSKAQSSASLIWRSEAEAPIKSCIHEEHTGVTGESMPSFSGSDLPRNDNSIWSKVTEEGTELSQQLLRSGLTGTEIDPENEELMLNISSRLQAAVEKLLEAISETSSQLEHAKVTQTELMRESFRQKQEATESLRCQEELRERLHEESRAREQLAVELSKAEGVIDGYADERTVFERQIQEKSDMIDRLEQELLCAGNRLQELEAEQQQIQEERELLSRQKEAMKAEAGPVEQQLLQETEKLMKEKLEVQCQAEKVRDDLQKQVKALEIDVEEQVSRFIELEQEKNAELMDLGQQNQALEKQLEKMRKFLDEQAIDREHERDVFQQEIQKLEQQLKVVPRFQPISEHQTREVEQLTNHLKEKTDRCSELLLSKEQLQRDIQERNEEIEKLEFRVRELEQALLISADTFQKVEDQKQFGAIEAKAELSLEVQLQAERDAIDRKEKEITNLEEQLEQFREELENKNEEVQQLHMQLEIQKKESTTRLQELEQENKLFKDEMEKLGFAIMESDATSTQDQHLLFGKVAQIIQEKEREIEQLNEKITKLQQQLKITTDNKVIEEKSELIRDLETQIECLMSDQEQVKKNRDEEVEQLNEVIEKLQQELANIEQKTSADASSLQEEADSLKHQLDMVIAEKLALEKQVENTNEEMAFTKNVLEETNLKMNQLTQELYNLKRECEDMRKTQSVPETNINMVVDNLSKDKAELDIVLTNDTFKSGESQTYLKSIEENSQVSVSSLETKLLQLESTVSTKDLELMQCYKQIKHMQEKGQSETEMLRKKIVSLQKVLEEKVAAALVSQVQLQALQEYAKFCQDPPAVSSKPKRTSNHNLNQSTEKEMESNVSALTLRISELESQVVEMHSSLTLEKEQVHIAEKNALEKEKQLLELQKLLADSETKQGGDERKTSAQGDLEVLETTTELFHTSEESMFFGERETLGAECAVPKELASYKEKADKLQEELLVKETNVAFLQKDLSQVRNQLTEAKAKLAYLEKEDETEERENRKICISEPLPVTVSRSCASQTDGTLKVSSSEQTPQIRVRNAGIQIDLQSECSSDEVTEIINQFTEKIEQMQELHAAEILDMESRHISETETLKREHYIAVQLLTEECSTLKAVIQCLKTKEGSSIPELTHSDSYQNREVCSSDSGSDWGQGIYLTQSQGFDAASEGQGEEGESSTDSFPKKIKGLLRAVHNEGMQVLSLTESPYNDGEDHSVPQVSESWLEERRAYLSTISSLKDLITKMQVSREAKAYDSCQSPESCSDWRGELLTALQQVFLKERGVLLAACQTELTVLGTRDAIGLLNCLKERMQEQVLEYQAAMECLQKADRRSLLSEIQALYAQMNDRKMTFKKESDPSSQELLEYNMQQKQSQMLEMQVELGSVKDRVAELQEQLSSEKMLAAELKSELAQTKLELETTLKAQHKHLKELEAFRLEVKEKTDDVHLLNDTLASEQKKLRELQWALEKEKAKLGRNEERDREELEDLRVSLEGQKQKNTHLNLLLEQQKQLLNESQQKIESQRMLYDTQLSEEQSRILELQVLLESEKVRIREMRGTLDRERELYAQLQRSDDNGQPRPSAPSEDLLKELQKQLEEKHSRIVELLNETEKYKLDYLQTRQQMEKDRQVHRKTLQTEQEANTEGQKKMHELQSKVEDLQRQLEEKRQQVYKLDLEGKRLQGIMQEFQKQELEREEKRESRRILYQNLNEPTTWSLTNDRTRNWVLQQKIEGETKESSYPKLIEINGGGIGYNHELEMVRQKLHCMVSKVQHLAQKASNRLQFETADDEDFIWIQGNIDGIILQLQKLIDQAVEEPSLVSPNTTCGSLTERLLRQNAELTGHISHLTEEKNDLRNMVMKLEEQIKWFRQTGPGRDYSCRFPFSGGANIATIIASEKEIWNREKLSLQKSLKKAEAEVCKLKAELRNEALLQNLSPDSEHATLKRIYGKYLRAESFRKALIYQKKYLLLLLGGFQECEDATLALLARMGGQPAFTDLEGITNRPKGFTRFRSAVRVSIAVSRMKFLVQRWHRVTGSGSININRDGFGLNPGADKTDPLYHSSGGLELYGDPRHSAYRTRSDLDYPRSPLPFQNRYPGLPADLNPGSLACSQLQNYDPDRALTDYITRLEALQRRLGIVQSGSTTQFHAGMRR
>185453_0:0045a2_{"pub_og_id":"158920at33208","og_name":"A-kinase_anchor_protein_9","level_taxid":33208,"organism_taxid":"185453_0","organism_name":"Chrysochloris_asiatica","pub_gene_id":"PCNT","description":"PCNT"}
MEIAALTHLHEDEKARLQAELQQVTAAHEAEMQQAQLQTQTLHALELEALRLSLNNMHTAQLELTQANLQKEKEAALTELREMLNDRHAQDLALVQNRHQSELEFIREQHEHEREALALQCGQETAELKEKLKSEVEKNVQIIETLKRDCESERDLCLENLRKELSEKHQSELESLQNQFKKELAEQKAKVEKIFQAKNQAECALKDLETQHQIALQQLREDLQSQHCQYLECKEKEEEKQLELKHLQESYEELKAQSQEEIKHLWSQLNSARANGQEGRDLREQLLAPVSHVEELEQLKRDFEQQQQREKTEHETDLEQLRIYFEKKLRDAEKNYQEDLTLLQQRLQEVKEDSFLEYAEISSSSTLLEETAEKERKEHFDQLKLQLEQHEVKCNLVEDHQEEIKKTKEKIQLMRQDFKEKEEEWKVIREDLKRKAEEKLTLMLLELREKAESEKQAIIDKFELRETKMRELQGEQAAQILELARSLAEQQSRLQQLELGAAGDEPRQCSQCGPVTEALERTMLRLKEDCALQLMLAQNRLLEERKEITEKFAAEQETTLKTLQEKHAGELQLVQDSHQQHIVSLTAELQAEHQAEMGALKAALESEQWALLKTHVAELQTRQAAELSALEVTHLSKLDSLKSCYLSEIQTLQNEHREALKQLRVDLEEQLQKKDSFHHMVLTQELEKLKLKHGEELQGTKDSLRIEMSSKHIENLKAMAAELQRAHQEELAAALHAQRHLLEEEKSLALEKVSTNVLLLEQQHRAALQELGDMHLAGVQMPQEEAVQAVTGKHCSRGVFLSGATCSGSTKLLFHVIPSFATEDVDTKASSQDSEFENKKAGLHEKKAVQKLNSEQVKPPTQKEEMSLSLQLQEKEYHIQQLKDQIASLSNEIEECNSELNELQQRRERENQEGTNLISMLKSDIDLSRSERNALQDALRRLLSLFGETLRVAISIRNQISERVGLCLEDVGATGRESTPDMWSSIDILCAGKSLLQPDGTLPEPAEVSAVAEISSHVCESFFMSPEATMEYEQPVKKVYQSLRVAVDNLLEMALDSNRQLEEARQIHSRFEKEFNHKNEETAQVIRKQKELLDCLNEESAATAMLTRELHQAQGLIEGFKEERADLQAALGQKEQSEQRLVLELEHLSQQLQTAASEQAQLKVECASLQSQMKELAAGAQERESGLQKEVDCLTKEQLETKKQSEKDRAALLSQLRVLESELEEQVSQHQACAQYAEEVIALKQQMASLDKHLRSQRQFMDEQAAEREHERDEFQQEIQRLEGQLRRVARPQATGAQDSHVSPQSNPGAEIELLQEKIREKSDGFNELAVKKELADRQLAAQQEEIQRLEAAVSQAGRKVAQLQEELETQRKMGEDLQLEREALKEEQVNHLILVSELQTELEEAKCRGPPRGSLAGGVEAQPEMVPEELPQHTTEVLSNRSPEVEELKSIIENLQENQVRLQKEKAEEIEQLHEVIEKLQMELSPRGPVALEISNSPAESLRTELERGLLGDREVAVEDLQEPGPHARVLQAELEAALVGKAALSQLLEEREHGHHQALEALGQSLRAAEDAAALQLAGLRRSIALKESSLEALASRLAEFENTLREKEAVISKKDVEINALSKQRAARLAELEAVLAVVSGFHCALEQQPWAEATEPLELQVLRVQCARLGRQLQTLSQRFLRCQRELGHHQVQEEGSAEFRTPRGAVALETVRGDDSDQDESCRPLCSVPFGQDPQSPVKDHRQPVPDREASGGTGLLGQENVMSVLTACQKQLVSELFLVRDKVHLSREDSQSRLRQNKGKEKTPEDCRPLRKVDLLTQVKQVQERLTCLVHSMTAQDMGPDGSTNPQPLACSALVVEKNLNDVSRSDESTDRPTPAATFNTHRTTWDLMAVTEHPDALTPTRTSDVPIQEKIEPQDSPFSLKTGLQSSCEGVEPFRSPVQTMDLSSWGSPEVVRRDSNLEPQPSLPLTPCSDATGLCSPGPTLLQADNSDLLCYPVPTGKGKSLPWAECPLAIDTPLSTDHHHVEGTTVEKDVEDFLITSLGSQENLRSSPIGLEGKSDESEKSDGSGFEEIVNGGPERIDTFPVNPAAAPQKSRRFRLSPVAMKEREVHAKQVQTMLKMVCDESHHILALSEHWGPPSTLGRGDPCAKLEHVPREGLGLMEAPLHGRKGTEEPSDVCVDWRGVFLRAVQDAFEKERHVLGVELQSRLSSCELGDSGSLLERLEKVVREQGVLPELSTEPSCLSDRSSLLCEIQALRAQLRMTHLQNQEKLQQLCAALTSAEARGSRQEHQLRRQVELLAYKVEQEKCIASDLQKTLSEEQEKATSVRKLLVLEQSTVKDLKSELCECKQENERLLKSLNDVQKEVIQLRSVLDSKEKDLEVALGELEAERVKEHALQSRLEEEQLQHLQKEGQSSRALEELRTSLEKQYSQNNKLCVALKHEQTAKDNLQKELQIECSRCEALLAQERSKLAELQKSMEVEQGRSRELSEALAHERLLTEQLSRRIQESSLPQALLQKLGTEQARVAELQALLERVQQQAACAQQRLEAEVQTRNEELKRERERELELQRQRDEHKIEQLQRTVRDLQSKEGLRLGSDLCVNSPRIPSHTEPRFPSDLTGLRERQEELEKIRQQLLCAAGLLTSFIHQTLNRTINDWTSSNEKAVASLLQTLEELKSDLSTSTSSQKKTAAQLQIQLVEALLRDNDSLTKVVSTVTQEKAELCKAVSKLEKTLKHHLQKGCTLSRSSRAALKHERTAFQGSLRLTDPGLGMLTTREEAVTCSVKMEKLYLHYLRAESFRKALIYQKKYLLLLIGGFQDSEQETLSMIAHLGVFPSKADKKTTASRPFTKFRTAVRVVIAILRLRFLVKKWQEVDRKGALPQGKALHPVF
>8407_0:0031e1_{"pub_og_id":"158920at33208","og_name":"A-kinase_anchor_protein_9","level_taxid":33208,"organism_taxid":"8407_0","organism_name":"Rana_temporaria","pub_gene_id":"120939928","description":"A-kinase_anchor_protein_9_isoform_X1"}
MDEEDQERRRKLEAGKAKLAQFRQRKGQTDSQASAKKSKKKKTSSGSKHREQPEEIPEVGLSQSDETPSQTAPSGASTTAEFTIMRTMPHGEMIQHDKTYTIEPESEVSTTADDYSSEVVDGLPLTANNTAHTPWEEEFEVRETFCDRGTQSALSRLEVMEDELVGKQQEIEELNRELEEMRGAYGTEGLQQLQEFETAIKQRDGIITQLTTNLQQARKEKDDTAREFLELTEQSQKLKIQFQHMQASESLRNTSHSSTAVDLLHSKQQIITYQQQLEERDHRLRLCQKEIEDFRAHVTSLQDQVHEVQQVQKKELEFSYEQKLNEKDLLLDSLKSTIHNEEIKSLELKERIAENEKSIDGLKAQLTQKSQEIGNLSEELNSSRQKERRSSDEIKQLMGTVEDLQKKHYRDSQSEAGLLQRIELETQRKLEQLQAELDEVHGQEIVQMKQELVKQHTLATERLLAQHRQEVSSVMSQAAISTSTQQINELNVIISELNARLQQSDEQRDKMKEDFSHRIQATSKEKSQLQMQIEDLLQDLSYAREQVHKARESLTEKENKLNAASSLFVTIDNLKAELATANEFTKELESKHEAEVTNYKIKLEMLEREKDEVLDRMAESQEAEFEKLRTHFLFSQEEELTKLKEDLTREHRTNIENLKDNLEVQYKKQMDQMKQETSQTITAMQSEKDSLITKQNYLMLEISKLKDLLQSVNDPNSEQMMMQINELQKELECMRREEKEKGTMEQEVQALQLRIETLEKEVIEKDTLKQKVASLETDNRLLKDQYDVLKARSTGNCENLTDSESSDLKNMIERLTSENAQLRNLEHQLREEIERQKNTFSFAEKNFEVNYNELKEEYSCLVKLKEQLEDGKAKLEDEYKTKLDSLNNEIVKLKRGPQKEAHLIVSGASNLVKADRSEDGEVVEKDTTELMEKLETAQRDKQELSLKLSDLSEELQLKQNEISQLKEQVQLLWVERDTTKIEEVVLELDSEPIHRDGNIPVHTEHSTECSLVVSDDASHSLECLTEETIHPTKVHLSPQTYSSNQESVNILIERESLLQRIDELTRKLEEGSFILESTHLENKELQQKLDTVLQEKADTALQLEAQRISLTQINKAQLELINENVQSEKKSELCSLRETLLRDQEEKTRGLRDQHQRELERLQPQHTGCEEASCQDLTQRLMKRVCDESADIIQVVLGKEREQENRSLQERREEEMTYSTSLSLRRTTVQTLQSNLSTLLEKFVEEYKQMADLSTYIGKTADLPVNREQPDIPQVKQIVIISQDSAPSQSDVQERLTIPPSEEAEKLKAKFRLQRAQLEEKHSGEIEYLRSYFQQQLKENEERFSKEIIHLQERLQDVSVSPLPPRDLCANEPGAELGFQEETIFQSVYHSFAEILKVEETAQMGDSSLRTPIGPIYQELQSLRQALFSKYVAEVIALKKQHKAELDQLRVDLTENFSVEKAALRQEIVQLTRAKQETVNGGFQPSLCPITEEKSDADLSQLLEERYQEKIEQEIARVIVEMSIAFAQQTELARLSSLEVAEEQNFSQDQTAAPEQDADSQTPDAQEELEQEGIQLKDLPVTDTSDVDLDVLQQEDPTPGQQDTKTETKTQPKERPMLLKEEEEQSAVMGAEATKYKQMYEERVEEMRQELVRQEQEYQQAAEALRLAHAAQLERQMYDQEQLLSEVHRLREQLTENASVISEKQAIEREKLLLEELESMKRTCAEVTGRTRDCILRDGSSQTQDEPVADPEKREQVLECGEEEKGLEESETEDPSSERKSLRRVNKRLLKILLEIVKTTGAVEETIGRHVVGLLDKSGRRSSTSKVVVWNLEQGDLQATSAGTVTVIDADGAEACSGLKDEVLWSEDTEEDLDVPLELTEADFPGTGFGPEEEAQVLNISGRLQSAVEKLLEAINETSNQLEHAKAAQTELVRESLKRKQETTDLLRCQEELQERLNEEAKATEHLALELSKAEGLLDGYTDERVFLEKQMQEKNDLIRHLEQELQSTGNRLQELEQERQQMQEEKELLSRQKLALKASAAPAEQRLVEAAAVAAPKEELLEETEKLLKEKIEVQRQAEKDSGDLHKQVKVLEVELEEQVSHNMEMEQEKNTILEDLRQKNLSLEKQLEKTRRFLDEQAIDREHERDVFQQEIQKLEQQLKMPQRHQPVNEHQSNEVEKLESHLKEKTDKCSELLLCKEQLQRDVHERNEEIEKLECRIRELEQALLISADTLQKVEDRRPSLVGAKGEMPLEAQLQVEREAIDRKEKEVTNLVEQLEQFREELENKNEEVQQLHMQLEIQRKESATRLQELEQENKVLKDELEITPSDETSSTTGIPVGQGKMDDLLLSKDQEILLLSEQIRNLQVQLEAATDNKEIEEKNEKMKQYKSQIKCLKSDQERLKKNSEEEIEKLNEVIEKLQEELSFIEPKVTVSFTSMAEITGSNTYQDADLPPLAEHADLNVDNTVLDNEECEKEEQFLTSPRVAQSSVSDIETSLQQLQETIKDKDLNLKKYYEQIMTLKEETKVLHETMERLRLELAEKDQNIKDTAISKNLTSSISLETSTCPPLDRTDETFINHELEATKAELKRVKEELEKLRTSTENTISNELAVVKTKEEIDINSTASIENLTEALREKTAQRLTVEALFESVQETSQNTIYHLQCQVQDLQKTVQEKESQLQELANKAQVFENQEAQRLNEVIKKLQLDLTEVEGKISEASKNTTKDGESQTTHNETPNANAASLHQKIETDDEKAVLSKEVEDAKKELTLLKEELKHLRKSKKHSDKPEGNGSREDGTRHSDLDVTDPESSATKKTVQAVAGQSLPADTEKTTPTTEINMESQLQELKEVIKRKDLELLQYINQKDLLHDQAQKIELLNEEIGKLKQDLAEESSDLKINATTSLVNSKERLENIESDELAQAKAELEKREIELAVLVEELTNLRMAQKHDDVTIESCSTQVDVAKAPLMVTDLEQALKEKAAELFESQMINVSLEETTRATLHAMDLQLQELQKVVKQKDLELEQYVQQKDLLHDQAQIIEQLNEEIRKQKQDLAEASSDFKINATVGSVHSKEMLENKENDELNQTKAELEKKEMELAALTQERSKLQMAQKHDDVTVKSSTTQIEVDKTALAVADLEQALNEKAAELLESQKLNVSLEETTRATIHKMELQLQELQKVVELKDLDLLQYFQKKDQQKKEVDQLNEIIRTLQQELAQSGSDCEKVLPQKNELEREELMQTKAELEKAKTDLAVLQEDLSKGNLAKQYDSVSNGNTSREGEAAVTDLEQALREKTAELLESQAMLVSLDETTQATIHSLESNLQELQKTIQLKDSELMQYVNQKGLIDHQTKEIERLNNLASMDMHNSEDTSPTVRNGEEKSTEALQELLLQNKASLDGSELMQTKAELEKTKMELAAMSLEISKIRLSQKNEDMPDGNTPKEGEVVIIAHKVTNLEQALMEKTADLLASQTLLTSLEETSQTTIHNMESQLQELKRAVQLKDSELLQYLNQQNILNQQTKEIEHLSGVIDSLQKQLEAAQQRTSVQESKSKKLETEQMNGGEMTFIRTLDAKAEREYEEPFGQLYSARERIHTLDSGKRMSDGDVTAVMENEDQCDWMIEALRDQNTELLASQSLFTETMQNTIDSLETQLEELQKVVKEKDMEILLYLEEVEILKEQVKVKTNEHDQIMLAMEDSLREKVAAALVSEAQLKAIQLHTKRMHADDRSSPVMEESKILQTHGPNLSQEGEFESKSAVLNLQPIELGKQLSDLHEQLRVERDQVIFTNQLAAEKEKQLVELQQLLKSPKGKQSVTWASTETRDGALLQGRSTKQSREITDLENQLQTLTEEAIATKEELCHYREMSEKLREELMVNESRLVHLEKDFREVKKCLSNAEEKLAFYMKREIQEEELQSMSDIDLPHVRSPDWTTLDRTTSYSQTDRIPSVNNSNQTSQIPRKHVGVQNELETGLSSSSDEVAELMEQYTEKISQMQELHAAEILDMESRHISESESLRSEQYTVVQALTDECDALKAVIEALKSPGGGVPDSVLSTSYHLTDATSSDVGTECDWSQGTYDAQSFDQIPEGLRVDEDDIHTELIPSKIKDLLRAVHQEGMQVLSLTEATSPEKEPTFTVKTQPWHEERKSMLETIASLKDLIAKMQIHKDSEAHTRPGFHDLRPDWRGEMLRAIQEVFQREQDVLMSAFHSQLASLGKCDANALLNQMQHRLEEQGMEQINAMDCIQNADRRSLLLEIQDLRAQLSSLHNDPGIQSLFHPNREAGALYIHQEQAAHSQELHMQLMSMEVKAGELQEQLGSERLLAAEIKSELALTKMELESNLKLQHKHFKELEALRMELKKKREELDRMNEALANEQKKCRELQFVLEKEQTKGKLKELQEKEDVEDFQILLDEQKLKNLEISKQLEEERKLVKDLQEQMESTERAHDAVMSQERSRVLELQVFLDAEKARSAELSSTLECRQDLRAHVQNTETDGQSGGQPADDVLKELQGQLDNKHGRIVELVNEVEGYKLECVQLRQNLEEERHSLKKELEAEQEASRLAGKQVEELTVALEGLQQQVQERATEIRRHQAEERQLRETIQRLQNSAQDHKDSACETKEPAQSSVAVRSSPTLGRSTVQPRTGSPPNLLCPDPLSVVSGDPGIEGASFSIDYIKRRLQQVAAKLRQLAAKSSQRVLFERADDEDLAWSQNSIQEILSQMEHVAILSLQGQKLVLPSGISANTLTEKLLTQNAELTGYVSRLTEEKKDLQNSLLRLEGEVSHYRAREPSRDHSPVDNFLNTDTLLVTEREAWSREKLSLHKSLKQTEAELSKVKSELRNEVMQRDFGRGTENTTLKRVYGKYLRSESFRKALIYQKKYLLLLLGGFQECEEATLALIARMGGHPTYTDLEVITNHSRAFTRFRSAARVTIAIFRMKFLVRRWHRATISTTSGTDRNSCGQGAGETSMLKSNEVSTDSACHPARSLERISTCRSQSGFNSPQSTVNSQHRYTSASDASPCFHLQHYDPDRALTDYITRLEALQKRLGSVQSGSSANTTHYSIRR
>8407_0:00358b_{"pub_og_id":"158920at33208","og_name":"A-kinase_anchor_protein_9","level_taxid":33208,"organism_taxid":"8407_0","organism_name":"Rana_temporaria","pub_gene_id":"120943918","description":"pericentrin_isoform_X1"}
MDGTAEEQRTRKVQAGRDKLARFRQHKAKGQSTKTQKKTQKRKGEVVRKNDIPSEEGTLIPAECTDNDPVLGAEQVSTEISLDHSSLDVSECLDKMSDLEYRLQEKWEDGDIGVEDISQLQTTVADDSSELHEQDLQSAVHERDAIITRLSSNLQKALLDQKEMEDEASCLSSQIQAIQLQLQDASMVLKNESLGKKALHQAQQQFAFIHSELMDQTVKKAQDLERKLETSQKSTKEKDNQVAKLENLLHEQQTKLEILQEKLDLSESSVTHLQQELSERNQVIDLKSRISMPIQPDFTPSCSGDDQRDGKMQRSFISGQDSVESLSLLVIDVKQRLAESECVRESLVKKIEKQMKDFETERISWEQRYNDEVSSLKEKLQQAEQTATHDKADKDRFNKEINDLKESLRLEAEGSKALKLQHERDLQIYMLKLESMKETKEMLCEKLLGNKKEGSDMDEEKRCLLNDLKDEHFRHELEDIKKNLSRVKARKEYENTSQLHKEEYDETFHYNEGLTLMDKYLIPSQLEVSYGHEDVGDHSRFELDSDFMLEQSIGSTMEGNLPLLCSPMPITGVLSGAASLGTILDPESFAIYLSQNVGSSDKKCEYSSDFAENAFQKCSVLMVQLKDKEKQLQICSESLEEAITKWRDLTAELAATQLELDREKTINRNLEEQQRLIEDLKKERDEFKLSTLGQHLKETDNQQLAKDEQLSQLADKNVFLENRLSLVERELEKAIALNKSLQISNVNLAENLHDSEKVRESEHQDFDNKLNSKGLEQQLLQEAIKAKEEEFFRKEESLREEVHLLKQVNEGLQSRLQEQLVHNVDLEALRLSLNNMHTAQLELSQTNLLKEKECALVQLRETLNEKRAQGVAFLQSHHQFELQRLQDEHNQELKNLKDKLSQEEHSLAIEQLRDENAKEALVLQQKNSLEMERLQDLHGKEKEEWKRQHDHLLQDMKQLQDKLAQKTAHLEVHSKDIDLLKEQHAKEVLELQELNIKDKKDLQDHYVQQENEWEAQQEKHFNEIKLLREDQKELQSKIIDQIKLEFSEEIKRLQELHNTEKDTLEKLHAEEILEWESQKSYYCEELERRQGEREEPFKNLNLEHIDLLKEQHAVEVMQLEQHNQETEKIKEDYAKEKWKKQIDQHSQELKQLKEEFSQKTLQQNALHKEEIEQLEQKHSAEILQVQDLHKREKEQLLNTPLQEKQLWDERQEEFSKEILQLKEKYKEMEALHNLLVHEKEDWNKDRAHQSEVIKQLQDEISLKISQLQKQHSEAIEHLQEQYENAMKEAKDRHHREKEEWEKERDQCSQELDLLVNQHSLELKRIGEELLQVSLQKAEQHSKMLEQLQEEFSKTVLDIQNQHSREMQKVVELHAKERAQWESMHIQSFQKTQDMPLKCETTVDPELVPELDLQDLRKLKEQHDMEVKELLNYYKIEKMEWENKLVNLSKQMNHLVTCSFQEIKKYLDEHSEENEGHSAKILELQEHYRNEMETIQERYALKNVDLKDKCQGETASAELHQPQISTFLNQDESLGQQMHSQVASMHTIQSSQEIQLLLCQIDSSRASRQELNELKDHLIARSMHLEEIERMKQGFHKEQQRLNAAHEKDVEDLRIYFEQKSRAAEETYRENLELLHQRLREMSFEGREEMSTLNSSVLTLDESFDNEKTDLLLHLTDQLVQHKEELSSVRQQSLDKHTQEIENLHAALSRQYQEDLLNMKMELSDKYTYEFENLKRMHSSEMEQLKARLSEEHIKELTRLNLESSGQDGCPKRTQPLEKLEEPQDPKVKIEELSNSARDVGLKQLGKSSEDESRASFGDVVEKKHVGCVQNLQEQKAPGPESIKDHMASPLEELVKRLYAEKTQIFKAMKEAQNRTKQFHGEKTTLQESLLREQQTSLVSKDKPSELISILSTQKEGLNSRIFEENHRWEPGTCVSELRENRSKLPQNLDGELYFQSFDLECCQEPDLLSCLSELLQRHQEEHKSCDLEHEAHIQSLEASHLIKLDTLESSYLTEIQKIRDEHTLSLEELEMCFSDQIQEKEKEIEERLEKARKLWLQQQDQELQHLRQELASVHLEKFQAMAKELEVAHQDALKEKFDQQRLQLDYSKSQALDALKEEVFRMEDHNNLALQELSNLHKMEVQQQTQTLRDELMKLTDERQKQELVVTELNNQLQVLSTELQNKSNRLLQLQEEIELLKCQSEMLLEQQITQLKEEFMTERKSAMQGIEEQFTRDSEKVHDEFNKEKGVLMGKLEENNGLVLQLQEKVSFLTNEMDGLQSQMETIVETRERENQEGKNLETILQTEVKMARQEWEKLQDSCQRLLKIFTDVLKNTLVTEDLIFKKIGLCLDSTLSQMGGDRNGDALTKSTVNEKNRLSPDCDTMTEQSLMSTDEGYEVSEYLCDSVLGSLEVGLENEEKIIQMSQRLRSAVERLLDMVSNSAVEIEQTHEIQKSFEEEFKSRNQEIAQVVVKNQDLVKLLAQETEAKNHLQVELHKAQGLVEGYAAEKAALEETLSLKETSEHQLVLELEKSQEKLKVLTQEPSALREEKELLLRLQEVLSSSEKDVKIELLKETQRLVKEKLELHCQADKDRSNLLSHMRVLEMELEDQMARNQELLKKSSEMTDFEQQIQALEKQLKHQRQFMDEQAVEREHERDDFQQEIRNLEAQLKQSLKNHGDSRTYRLHDWSEQNETLDTNAKEKADLNLLIEEKGHLEQQIAERNDEIDKMMLRIQELEQAALSNADAAKKCSQLEAELQNIHRAQNELLQDKEALQQQQYNNVLQISALQSKLDETRHRLPVEGDPDGLLKKELQAEREALYMKEKEAESLAEQLELFKEELTNKTEEVLQLNMQLEIQRKQSEQAVQQAQEEYLLLKEDVSSLHLDRTHDKPSPSLELLQALLQEKNQEIDHLNEQLLGLQEETSEVEELRSLVEHLRSDQERLQKTKEEEIEQLHEVIEKLQQELEQLGPIRHEVSDSQESLDQLGLGGADNLQAELRKGVKLERAHVAKESMEETEYLCMAELEALQRQLEEKEVVHVAEIEVLVTNLQDLQQSSRQNEQALDFVRMEHRNLQEESELLRTHVSQREEAVSLLTVQLQKLQDAVREKDTILMEKEIEVQTLQEHSMGDMSELRNQLAQSLQSLEATKIDLQNVQEQNASLQTTLSQSSKEQSEREKKHKEELEELKQCLKEWKDKSQKLVEEVQTQTDDIQNMTSLEVQSQLAVLNGQVKAAERLASEEEAKLRSTENEFTALSNVVDELRTECESWKAETQRVQQQLKKKEACVSELHSHSQNLGAQVKKLQEALASQEAMINVISMDLKKHEDTVDKPNGSARSGMKQRSFSESFTDSSAWDSPDMIRKQEDQVQSLRGLASVSELSINHSAELDAMKSKSFGCVKQLEQYNLLGSSTPSLSDSVYSLQHSIDTQKTSPVRETGHSLTDYDSCDDRQSSTDDRVETEQSDEFDYKLEAGKFQLEEVENLFGIKQKMDSMSGSGLSAQLQKMLSMVHEESCKILELSELPVAKVPSPESTELQIQRDAWVKERENLQDTIQSLSSALAQAAGEGNKESSTSDWRRDLLQSVQALLESERAYLRLELHSQLHHGTEDNSSLLEKVEHLIKEQEEQKRLVLEHVLAMDRNSLLSEIQDLRSQLRLAHLQNQEKLQQLQDALITAEEKGHTKEHQLRKQVELYEYKLQQEAAIAEDLKGSLLREQERSTEQHKRLLQEQSTVSQLHSEVEELQLELEKLKRQQKEMQIEATKLRNELESKEEAMSVLMQTVQTQREVESQRFEEENIIQQKLAHREKSLQESFLSLEEQKKLNAKISAALFQEQTCSSNLRKELEIEQSRCKALLAQEHKKLSEMQTELQKEKQYSFSLSSALTLERNVVEQFRQQQSQELCRQEEERHQERKIVVTLQNQLEEERRSSRDLAAMMEKTQKQAVDAKRQLEYEVQACREEMLKEREAAVKLRALLEALQSQKQQLDSVMEQQKEREFCLQKERDRYQAQLLTFQEEERVWAKEREKEMTRSKQTEVTRAREGEQERQIMDLQLQHERDKRRIQELQHMLADLEEQERVLASRKSQTWTDTASPNKSMGSLTSQMQTVWQQLFYTVLQVKKWVQNKNDSAQQRFPNEAEVTALLDSLADLKLQLQRGNLQTSVPSPSVVVDALRRENEELATTVSHLTKEKLELRSQLTKLSRSSQDPSYKENKEQLHLDSVESVLEAERAVWNREKRLLQTALKHAESELGKATLENRPVSEVSNPKVQRLYRKYLRAESFRKALVYQKKYLLLLLGGFQACEKATLSLIARMGVYPTPSDLQYPAKCKPGLTKFRSAVRAVIAISRLKFLVRKWSKNSRKGVAVEPVVQQVQMNRTEVLQHLSGTILNSPPTRDVTYGHHHSFSLNATPSPKPLPWMSRRVGRSPAPTPERSQYTSQDPEHSITDYIHHLELVQRRLGGLQNGASPDLHHVKYARK
>38358_0:002b1c_{"pub_og_id":"158920at33208","og_name":"A-kinase_anchor_protein_9","level_taxid":33208,"organism_taxid":"38358_0","organism_name":"Bradysia_coprophila","pub_gene_id":"119078320","description":"major_antigen_isoform_X1"}
MALPKQTDIAMKEDDDDDFDDNNSISEHISVESNIESDSVQQSVNIKKRQLFGMDKSDKDDDLLDDLLTGENIAKHFAVDDDEDKRGARKEDVDESSDIRPSISEQQEQLVESISKLKDLSERKIQIKIHRDADDDEVASVNVKLDVRERSSKVDLIRSPSQKEISPLQEDVILINNEKVSIDSLKNLVQDDHSFNTTNDVSEIGADDNSLSGLLSEGKQESSRDNILDEPAAQEGDASALAESEASNDPLKSDESFEEDHSVEEIVVSNASLNLDSRTKINFTEIETPNAEACSDSNANKIPLMTQIVEQTIDELPSGVFEDKNDPDSLDSLSAEMDRILRDTIDDIPGDVFGDKVDTKGKEQVEYVNDPDSLENMSENVFNIISDTINKLPIEKEDPSSKFIIRDEISQILTKTVNDLPIAESDSIEYSDGIADIKEKIKEKTSVVVDPPKPKTHQQIIEEIEIEDFPPVVVKTMEKCNYVKEMLDDITEESDISLEPKVYPVTTIPQLSIVSNEIKDKGSEMRKIIEANYLNDMFFPVSPYLADFVQNEQQANSFDSVVSLNMLQLMESKVKELEEIVASKDVCLAALNMQLDSRRNSIKDVIPSARDSYSLATVSTEYRTYQDEYVNRAFDFNIELAERDQIIETLTASLQQNIRMNEQLRFQGDKLMTEVMQLRKQVSETGEFVRRTQWMRDQGGSQRLSEISIDLVESDDNLDEKNFTDIEEKSYCTSTERQSVDGAGYDSFEPLPISKQIEQFQKYLSQDELRIFFMVQSKFHDYLSQEVEKVKNRHDAEMKILNDQLETEKHDKNVEINRLQQLLTNVKSGSTELEDLRKELDEVHAREMEDLRTYFEQKCTDMEKQYSEEVFSQHSRRHSNESGSELSDQEQLIDDHVSNIQPTSPKRKSKDLLASPTHRKITPTSIGDLLSPLRKIDVQNEDQDPEPTVDEIHAFYKDKISELNRNYDDTMRRLKLRLKRFENRSADDEYMPDDDSTDDTNNDSQALRRIVEEYEERLEQQIALARVDMVQAFEEQIKALLSETATDDSQWPPELILLREKFTAKSQLEIAQLQIRHKEEMDRLKNEYDKQFNRKQKRQSTFDTNRDLEQIVHERDNLRELCSSFRWLLSELAKCVSTCETDISLSLVDQLQKLGIEGIETKCLDGKFKQSDDLLNASIESGQSFSTKGARFTPDVSGILNLVDDPMLVSFVLQSKDASFDLNECVERLKQEANQLLKITEILCKRDGSEKNDSCEEEDGLKCQSSKKVHKLEQTVSLNENLINGRGEVEHSHRGSLPINLFEGASSEFMVQLNELKNRLVVSENEKKSLATELADTQRKNDELAQILCIAKEHLEQLETQNEDISEGFGISQLQSPSRQRPDNKSSYSVLQNAARSLFNEAITNSTSDGSVLTQQFEDFVTDFDKFVEEEKKKKNDLQEQPKSFSKTHIGQSNANGQIDAAYKHKKATSKLLEQQALEWQQERDDFTKEIDRLNAQIRDKEKELHTYCLVAKEVEVMEQQIKEMTLSISDYEDKKQQLENDLKASIDKIFVLREIIAELEKQVETKSANENAMNEKIKSLETYANAQSHTNESLHDEMESLKTEMVTNYRERISSLEEQLQNARPSAEQSMLIEQISSQLKEIEISLDRKTKNLESLHSAIYSASCSSPSEDVSVKGLISVTDSPIDTPRTPHSLPVDDVQRILEKLVKHNRAEEAAVKRIRDLEMQIGSIRNSYLELQQERDNLQEKMTEQILRISTLQSRLDEQRHRAEELNRQSTSDLNIKVYDLQSKLNNVEEKLVAREKQIATLKDHLEQSKVIIDRLEADLAKGGGGEEKIGKLEMDLQAKSDENRKLKEKISSEMINKLALPDLMETMMADKDEELDQLKEQLAEKQKELQVYLSLNLDANQLDILKKHCKEASDGKMSARTLSDIISLTEYDEPDLVRKTVDSTVQFSNMDSTIAVPAKMSIIEPSPIMYGAYDDSIPSPKPRKLNFTDDSSSASRPNETVVVAPDGSTLPKIDETRVDELQAEIARLQEKLSVVPVLEDEVESLKMSLESVTNEKGLLKEELKSKTDDASNLNLDLQAKNKLLNALVVEKKQLQAEFDEIKFKLNKLANIQTEMDNLNEQLKERDDDITALHDKLDQKGRECEELLSKIDKLKTTSVLNEQLMEQIDVYGQQIQSLSKTLSHKDEMLTKHDKELLNYSENEIRYLDKIRTLEDQVLMLSTDQNLLKKELETTRNDLYEKMIDYEHNKLELNQRDEKIEELKDILSDSKSPRSVEDMRIEIRREQEKNVKLQNEIDRLKVALNRQENSSSPKPLSLDEIAERVEKELNYSAQLDDNILKAIESDEINSDDDNFERTRQPSTDVAFSELNDLKRDLNLERNNCSKLQSLLDKEKKNSEAIQQHDAEIIDTMRLRLQAALEHETELQKILDSERAKGERLTSQLLVYQRTTSRENSLILKSPPESPRRTQRSDADSELAIRLQSEIKLLTAQNDRERERVNDIERVMEREKHRFEKELMDRKEYGEQMKREMDRVLKEKEQLALDLEHAQERLILSSREIESLEQRLANLQEVESRRAALRGRERQESTQNAVDVHELKAKLSAVERERDSLIDKVSVLRGDIERSARREAQLTDALVKEQSGDGIVPKQFLQKLNNMNSLIVDNTKENRQMGETLQILTEERRALQQRVADLEMRNRAFNREELEERAQHLFGKYLRVESFRKALVHQKRYLVLVLQTYQENEAKAMNMLHGQYAAKKPKSFKAAVLVVIAIERMKYIVRRWHTGKRLATKAVFTNSVPRRSASATLSFNNWSRPENPQSPPSRDTRQSFPSISRSPLMSPMRPLQSPNIIAECSERLEKQWH
>189513_0:00289e_{"pub_og_id":"158920at33208","og_name":"A-kinase_anchor_protein_9","level_taxid":33208,"organism_taxid":"189513_0","organism_name":"Chrysoperla_carnea","pub_gene_id":"123301216","description":"coiled-coil_domain-containing_protein_18"}
MDEERIKDVEAGREMLTAYQKQKSPRSKQQSSSENSQSDFSFSVSVTPPILPEFNNNKEIEPDKDDTDRSISISEIIEGDNLSNSENDRSLNEIEILNVSGDDKKTELQNVQNLFNTASSEAMKSEPCSLVSKDLNCSPRKLSKSLNSTIVIEDIITDNMTEKQNKIQDVLDEILKKDDCFDNLLINDFESITLEQSFSKIKDLQELLSNKDDIIRTLTIELETLRTQFENFSTLSSNTTTTEYKALAEEYLLKRDTELIRRELEEAKKVEIKKIKNDYEDRVEDIMKNNDSILHTLEEKYVEQIDSLKNEVASLKADIDTKNQSASASTSEEELAEVVLSYERRLHDQVELAKHDLYAALEFQIQKLLDNNGEEVTDCPNEFLQLQQHAMEIAKLKEEHERFIVRSVERQNRRSKTDLELETETASIKGEIHNLKDMNNLQRQIIKELIQYFSKCEDELNNIVIDEILKETFGNAEMSKYNEPTQNMDDSLENISPCDSLNESQLTKFKKVHFTPNISNIITMLDADGLLPNYENMNELSFEIQNELESCLKRLKNEAVELLTLTMNHKSNRLSSNTSILNETNEKNEDTSIAENQNIVKPQIIPHTNKDLEEQINESKKIINNLQLEKTTLETQLTEMIEKQAKLIDDLERAKRKIHELVSENHQKEIVSEGYGESHVSTLPPLESPRESFSQAVELARNVLGEDGEGTDHTEMLAIIESLCRAGLRAMEDSRKEIHDLQLQVILQIIQSICAQKVDSADKKLRDTVQFLEVQANEREMERDETQRELTELKVQLAQRERECAATHHIAQECVNKDIIQNIEQLEQKMRDMTTLMEDSEAKKQETEKELKEAVDKVWLLRDIIRDLESQLEVKVQTELQLQNEIEELQKVVKQEHKNKEELALELHSMKSLPDSQQLLDHADHLEKELAEFKSFGTIESLHQMQEQIEEIEQLVYKRTKDLEFLHAFVSPTSCSSPSEDISATDIVRKDKKPNQISCEPLESARRLKNALEKYTRAESAAVKRIKDLEMQISNINQKYQDLQVERDVLQDRLSDQLTEISTLQMRLDEQRHLVQTITKESNKSLENELFELKNQNHENAILKHKLEKETKSIKALPELMDTLLADKNSEVDLLKSQLDEKEKLIQQLSQSFKDHSDGKNSARTLSDIVSISEFDEAADMLRKDDNTLAHSIHSLDHLFKPNTTEDITHGFPNNLLISDIPPQDIEDLSNHSTKSSSEKRVHFSEQNIIANLKEEILQLRTDLATKISEQNQIIENDLIMKTQQLEMSLISKQKELDDFKVMLQDLEIKYEAKVNELEQVNTELKTIKEQLETEKEHSLKFSKNLENKIVQCDSLTEDVSSLKEHIQSLQTTIGQHETALQKQNEEIQTNLIKIKQLEEKLIDRECEIEILNEDANKYHEDISSLQVQVRDNQTVCDQLNKNIKEKDVYLLKKDNEINELQKEIVHLQDYLKEKDKIIHQVTEDSNTLKISLEAIQKKLKETGNVIDSMQKLKEEQRVSAQLREEIELLKSEINRLEDVNPRTQEFIEWEDITGQVQQELDYSAQLDSNILNAIENRKIGTSSQSSTPKKERLQKVTNFNIEVPPLNTQSEEYEKLKSEYLKLQTDNVNLTEHLKNVKCCNQELLVLKDSLIEELDEIRKQLVGEKDNCVRLQKLLEEEKTNSNDIQIQDANIIEQMRLRLETALDNEIELDKAIENEKNMRGELEERLKEVQDRLESALTSTIMQENVYKTDNEKLSNLTIELQNKCEELKILVAQKDEEIAELRTKINDIKQSYDKTISTLENEISSWKAKFNSMIQDFNELKKDKTDSIAIENMHKLDQVVAENVKLKIERAEYKNRISELVNQLGKSNEMAKLKEQEWKDLKKDNETQAKLSTESKRSKFDLKDYAKHMAELEQENKLVSLQVEELKKDLQLQRELEKRLTDLLAREREEQLKSPVPAKFLEKLNDLKSVLDTHVEENKQMTETLNKLTEERQMLQQRIKQLESQQTKMDVEFNILFGKYLRVESFRKALAWQKQYLLAIVYSYETGKPSCLVLPTSSHQQRTPSSRRKSFKLIATVVLCIFRMKFMVRRWSTGVRLNSRAWGRQNNIGFGGTTANKTENVPVINMPYHHFGQGDATSNIPFIPHNVPMFAVAENRTPIRTPTRLPTNMPKWSGDTPPQRDLTKHTIPSHNFPHSSSVQAPLFSQYMQRFDQIQQRLGLGLSQGLPPP
>125878_0:001009_{"pub_og_id":"158920at33208","og_name":"A-kinase_anchor_protein_9","level_taxid":33208,"organism_taxid":"125878_0","organism_name":"Nanorana_parkeri","pub_gene_id":"LOC108785679","description":"A-kinase_anchor_protein_9-like"}
MDEEDQERKRKLEAGKARLAQFRQRKGQTDSQASTKKTKKKKKTASGSKHREQPEETPEAGLSQSNEAPSQMAPSGASTTAEFTIMRTLPHGEVIKHDETYTIEPESEVSTTADDYSSEVVGDALQLMANSTAHTPWEEEFEVRETFCNRGTQSSLSRLEVMEDELVGKQQEIEELNRELEEMRAAYGTEGLQQLQEFETAIKQRDGIITQLTTNLQQARKEKDDIMREFLELTEQSQKLKIQFQHLQAGETLRNTSHSSTAVDLLHSKQQIITYQQQLEERDHRLLLCQKEMEDFRAQVTSMQDQVHDVQQAQRKELELCYEQKLNEKDLLLDSLKSTLHNGEIKSLEMKERITEAAKSIDELRAQLTQKSQEIGSLSEELSSSRQKERRSSDEIKQLMGTVEDLQKKHHRDNQSEAGLLQRMELETQRKLEQLQAELDEVHGQEIVQMKQELVKQHTLEIERLLAQHRQEVGSVTSQAAISTSKQQINELNVIISELNGRLQQSDEQRDKMKEDFSQRLQAVSKEKSQLQQQIEDLLQDLRYAREQVHKARQSLTEKENKLNEASSLFVTIDSLKAELAAANEFTKELKSKHEAEVTNYKIKLEMLEREKDAVLGRMAESQEAELEKLRTYFLFSQEEELTKLKEDLTQEHRTNIENLKDNLEVQYKQKIDQMKQETSQTITAMQSEKDSLITKQNYLMLEMSKLKDLLQSVNDPKSEKMMTRINELQKELECLRREEKEKGTLEQEVQVLQLKIVTLEKEVKEKDTLKEKVASLETDNKLLNDQYDALQSTLKERTVEHCENLTDSVSSDHLDLKNMVELLTSENAQLRNLEHQLREETERQKNTFSFAEKNFEVNYNELKEEYSCLVKLKEQMEESKAKLEEEYKTKLDALTNELAALKQGTVTEAHLVVSGASNVVKADRPDVGEVVEKDTTELMEKLEIAQRDKQELSLKLSNLSQELQLKQNEICHLKEQVKSLCSERDSTKTEEVVLELDSEPGQRNDNVQVHVGHSTECSLVVSDDASHSREGLREETMRPTKVHSNLSPRIQISHQESADLLMERESLLQRIDELTRKLEEDSSILGRTRLENEELRHKLDTVLQEQVRGKCPQSLECCAHLQDIGRINVRLEFPPALGHQLVEVGSPPRMAGVRCHQDRLRGGNPVESTEMFPLRLILRLALAA
>125878_0:001716_{"pub_og_id":"158920at33208","og_name":"A-kinase_anchor_protein_9","level_taxid":33208,"organism_taxid":"125878_0","organism_name":"Nanorana_parkeri","pub_gene_id":"LOC108787890","description":"A-kinase_anchor_protein_9-like"}
ADTMLQLEGQRISLAQIHKAQLELSSENFQSEKKSELCNFRETLLRDQEEKIGKLQDQHQRELERLHLQNTGCEEASCLYLTQRLMKKICDECADIIQAVLVEETKKENKSQQERREDEMTCSTSLSLHKTTVQTLQSNLSTLLERFIEEYKQMADVSAYIRKVNAVIMCSAEDLAENREQPGIPQVKQIVIVSQDSAPNPSDVQEGLTLPALEEAEKLKAEFSQQRAQLEEKHSQEIEHLRSYFQQQLKENEERFCKEIIHLQEQPQDVSVSPLPLRDLHENETGSDLGLQEATIFQSVYAPFADMLKLAVETPVPYQLAVETPVPYQLAVETPVPYQLAVETPVPYQLAVETPVPYQLAVETPVPYQLAVETPVPYQLAVETPVPYQLAVETPVPYQLAVETPVPYQLAVETPVPYQHAHAVETPVRYQLAVETPVPYRLAVETPVPCQLAVETPVPCRHAIDETAQMEDSIGSIYLHLQSLRQTLFSKYVDEVCTLKKQHKAELDQLRTELAEKSEAEKATLRQEIIQLTSAKQMTVNGSFQPTLCPISEEKSDADLNQLLEERYQEKIEQEIARVIVEMSIAFAQQTELARLSSLEVAEQQNLSQDQTETPEQDTEGLTNEQTRDVQVMGLEQQESAQLEELPVTDTSDVYLVDQKHEGLTLGQQDTKAETETQPKERPMVLKEEEHNQIAAMGAEAAKFKQMYEERVEEMRQELVRQEQEYQQAAEALRLAHTAQLERQMYDQEQLLSEVHRLRAQLAENASAISENQATEREKILREELDSMKQRCAEVTERTRDCILQDSSSQTQV
>125878_0:001729_{"pub_og_id":"158920at33208","og_name":"A-kinase_anchor_protein_9","level_taxid":33208,"organism_taxid":"125878_0","organism_name":"Nanorana_parkeri","pub_gene_id":"LOC108787907","description":"A-kinase_anchor_protein_9-like"}
MDSHKSLWSSDTLSGLWPVDQEEDAYEVESLIPLPEPYPFTWKLNDLNAIVVNTSICHINHKKNGHLLKVVSKISLPTPPYTLEHVKAAQTELVRESIKRKQETSDLLRCQEELQDRLNEEAKAREHLALELSKAEGLLDGYTDERVFLEKQMQEKNDLIRHLEQELQSTGNRLQELEQERDQMQEEKELLSRQKLALKASAAPAEQRLVEAAVVAAPKEELLEETEKLLKERIEVQRQAEKDSGDLHKQVKVLEVELEEQVSRNMEMEQEKNTILEDLRQKNLSLEKQLEKTRRFLDEQAVDREHERDVFQQEIQQLEQQLKMPQRHQPVNDHQSNEVEKLESHLKEKTDKCSELLLCKEQFQRDVQERNEEIEKLECRIRELEQALLISADSLQKVEDRRPSFAGAKGEMPLEAQLQVEREAIDRKEKEVTNLVEQLEQFREELENKNEEVQQLHMQLEIQRKESATRLQELEQENKVLKDELEIAPPDESSSTAGTTFRQGKMDDLLVSKDQEILLLNEQIRKLQAHLEAATDKVIEEKNEQMKQYKSQIKCLKSDQERLKKNSEEEIEKLNEVIEKLQEELSHIEQKVTVSFTGMSEITEGSTYQPAVFPPLAGCADANVDNMVLDHKKLEREQQVSTTFSQVAPSSMQDMESSLQQLRETVQEKDLNLKQYYEQVMTLKEETKVLSETVERLKLELTEKDQNVNDTEISKNLPGPISLETSAQPPAGSKDETLNSELEATKAELKQVNEELEKLRTSSENTIINELAATTSKEEIDINYKASIENLTEALREKTAQHLAIEALLVSVQETSENTISNLQHQLHDLQKSIQEKESQLQDLGNDAQFLENQEIQRLNEVIKSLQLDMIMVEEKISEEIKNTTKAGENETTQNEMSLANATSLQRTMESDDEKAALSKEVEDAKKELMLLKEELKHLRESQKQSDMTGEDGSRHSDHGVIDLERSAPENKVQAEAGIEKTSEVNVESQLQELKEVIKQKDSELLQYVNQKDVLDDQAQKIEQLNEEIRKLKQDLTEASSDLMKNVTTDSVISKEMLENKESAELDRAKAELAEKEMELAVLVEEVTRLQMAQKHDAVTVKSASTQADVAKAELADLEQALKEKAAELLQSQKLNVSLQETTQATIHKMEMQLQELQKLVEQKDLELQQYVQLKDLYNLQMKDVEQLNEVVRTLQQELAQSGSNVHTTEAIVCRDKELENEELVQAKAELEKTKTDLAVLKEELSKVNLAEKHNNTSHGNPSREGEAVLEVTELEQALRVKTAELIASQAVLASLDETTQATIHNMESELQELKKSVQLKDSELLQYLNQQNILNQQTKEIEHLNGVIDSLQKQLEEAQQRSSIRKPESDVHEGKSKKLEKELTEQMNGGETAFIKTLDVKAENEYEEPFRQMYSTQEGIPPLDSGKRMSDGDVTAVMENKDQCDWMIEALRDQNTQLLENQSLFTSFQETMQSTVDGLETQLEELQKLVKEKDMEILLYLEEIEILKEQVRVKTIEHDEVLLDMEDSLREKVAAALVSEAQLKAIQFHTKCMHTDDRSTALVEEAKILHTYGSHFSQQGVSESKSSVLHLRLLELEKQLFDLHEQLQVERHQVILTNQLAAEKEKQLVELQQLLKSTKEKQSITWPATETQARDVALLQGSTEQSKENTMTNLEHQLQRLSKEAMATKEELCHYREMLEKLKEELMIKESSLVHLEEDLREVKKCLSNAEEKLAYYMKREIQEEELHSMSDMELPHVRSPDWTTLDRATSSSQTDKISSVNNSNQTSHVPRKHVGVQNELEPGHLSSSSDEVAELMEQYTDKIGQMQELHAAEILDMEARHISEADSLRREQYTVVQALTDECDTLKAVIEALKTSGGAGVPESALSTSYHFTDAASSDVATECDWSQGTYNVQSFDQLAEGLRGDGDEIHTELIPSKIKDLLRAVHQEGMQVLTLTEATSPEKEQPFTVKTHSWHEEKKAMLETISSLKDLIAKMQIHKHSEGHTRPGFHDLSPDWRGELLCAIQEVFQREQDVLMSAFHTQLASLGKCDANALLNQMQHRLQEQGMEQINAMDCIQSADRRSLLLEIQDLRAQLTSLHNYPGFQSLFPLNTEAAGAHYIQQEQASHSQELHMQIMSMKAKAGELQEQLGSERVLAAEIKNELALTKMELESNLKLQHKHFKELESLRMELKKKREELDRLNEALENEQKKCRELHYALEKEQTKGKLKELQETEHLEDLQILLEEQKLKSLEISKQLEEERKLVKDLQEQMESAERAHDAAMSQERSRVLELQVFLDAEKARSAELSSALECRQDLQTHVQNTETDGQSGGQKPAEELLKELQSQLDSKHSRIVELVSEVEGYKLECIQLRQNLEEERQSLKKELEAEQEVSRVAVMQVEELTDVLEDLQRQLQERATELRKHQAEERQLRETIQRLQNNAQANKESTSETREPNQSSTAVRSSPDLGRNTVQSQAESLPNLLCPDPLSVVNGDPGIEGTSSSIHYIKQKLQQVAAKLRQLAAKSSQRVLFERADDEDLAWSQNSIREILSQLDHVAILSLQGQNLVLPSGISANTLTEKLLTQNAELTGYVSRLTEEKKDLQNSLLRLESEISRYRASGPSRDHSTVDNSLNTDVLLTTEREAWGREKLNLHKSLKQAEAELSKVRAELRNEIMQRDFGRESDNTSLKRVYGKYLRSESFRKALIYQKKYLLLLLGGFQECEEATLALIARMGGQPTYTDLEVITNHSRAFTRFRSAVRVTIAISRMKFLVRRWNRATISMTSGTNRNSCGQGAGNEVRTDSTYHPARSLERISSCRSQSGFNSPQSTVNSQNRYISASDASPCLHLQHYDPDRALTDYIARLEALQKRLGSVPSGSSANTTHYSIRR
>125878_0:00294e_{"pub_og_id":"158920at33208","og_name":"A-kinase_anchor_protein_9","level_taxid":33208,"organism_taxid":"125878_0","organism_name":"Nanorana_parkeri","pub_gene_id":"PCNT","description":"LOW_QUALITY_PROTEIN:_pericentrin"}
MDGTAEEQRMRKVQAGRDKLARFRQNKTKGQSSKAQKKTQKRKGEVVHTNDIPPEENTLTTAEYAVKFSLLGVEQISAETTKEKENQMATLENLLHEQQKRLETLQDKLDLSESSVSHLQQELSGRNREVIELKHKISMIIQSNSTPSCSGDDKGGGEIQRLFDSGEDGVESLCQLVMDLKEKLAESECLRESLVKKIEKQMKDYETERLSWEQRHNDDVSGLKEKLKQAEQTAAQEKDDKDRLNKQICDLKESLKLETESSEALKLQHERDLQTWVLKLDNMEEDKATLCQKLSSNKQEGSDVDEERRQLLNESRDDHFRHELEDIKKNLSRVKARKEHENSKMALLHKDDYDELVPFNESLTSMDKYFLPSQPELLEMSYGQDDTGDCSKFELDSDFMLEQSVSSTIDGNFNLLCSPMPITGVLSGAASIGAVLDPESFAIYLSSNLASSDEKTELSPDFAENAFQKCRVLMEQLKEKEKQLQMCSVSLEEAITKWREVTAELAATQLELDRERTNRNSEEQQRLIEALNKERDEFKLILSQGQHLKETPSQQLYKDEQLSQLLGKNVFLENKISVMEKDLERAIALNKNLQVSNVNLTQNLHDSEKARESEQQDFDNKLNSKGLEQQLLQEAIKAKEEEFFGKEESLREEVHLLEQMKKDIQSRLQEQVSKAIQCHEHNVDLEALRLSLTNMHAAQLELNQSNLLKEKDNALVQLRETLTEKRAQAIALLQNRHQFELQHLQDEVVELKNLIAEKIAQLQVLTKDMDLLKEHHAKEILDLQELHMKDLQAQYVQQEKEWEIQQDEHSKEIKLLREQQLQDTLIQKELHSKMIEQIRLEFSEEIKLLQEQHDTEKDLMKKLHAEEKLEWGNQKNDYCQDLERLQDELSEASFQKSQNHSEQIALWKEKHLAEVMQLQEQHNQETKMIKKDYAIEKQEWEDQKEQLSQELKQLGETFSQKTLQQNGLHEEEIEKLQQKYSAEILQVQELHNKEKDQLLNTHLQEKQFWESKQEEWSKEVLQLKEQYKAIEQLHNDLVYEKEDWNKDRADQSEVIKRLQEEISLKILQLQEQHSKAIDDLQDQHRIAMKELKGRHHRERVEWEKERDQCSQELDLLVNQHSHELKRIGEELLQLQEEFSKTILDIQNQHSREMQEIVELHAKEKDQWESKNSQSFQKTQDMSEKPKNPEELKLIPENSEDLRRLKEQHDKEVKTLLECYKLEKMEWKNELEHLSKQLNHLVTHNFQEIKKYMDEHSEEIEGHSANILQIQEHYQKEIETLYEHYAQKSLKLKDDDQALGNVLHQQHALALLDQNADLGQQIHMQVASVHVIPKELQIHSSQEMQILWSQIDSSRASRQELHELKEQLIARSLHLEEIERMKQDFYKQKQQLNAAHEKDMEGLRIYFEQKSRAAEETYRENLELMHQRLREMSYEGKEEISTLNSSVLTLDESFESEKTDLLLHLTEQLVQHKEELSSFRQQSQEKHRQEIENLHAALSHQYQEDLLSMKTDLSDKYTYEIETLKKRHSLELEQLRDKLSEEHIIEVARMHQESNENAECHERTETLGKLSAMEEPNDTEVKIMELSSSAGDVDLKYSGKVDKICQTDATLSTLVEQLSGEKSRTSFGDAEEEQLLILHEQNALRLESIKDQMASELKELVKQLYAEKARVLKALKEAQNRTKQFHEEKNNIWGNLLGDQQTSLVSKGKPSELISILLTQEEDLNSLILEERHRWESGTCVSELQENISTPHHHLDGDIYFQTSDLERYPEQNLLSCLSELLQRHQEELQSRDLEHEAHIQGIEASHLIKLDTLESSYLTEIQKIRDEHSRALGELEVCLSHRLQEKEGEIQERLQKARMLWLQQQKQELQHLRQELASVHLEKFQAMSKELEIAHQDDLKDELDQQRLQLEYDKNQTLDALREEVLRMEEHNKLSFKELSDLHKMEVQQQTQTLQDELMKLAGERQKQELVITELNNQLQALSTELENKSNQLLQLQEEIELLKCQSEMLLEQQIAQLKEELITEKKSARQEIEEQFTRDSEKLHGELNKENELLMRQLEDKNGLVLQLQEKVSLLTNEMEGVQSQVEAIVQTRERENQEGKNLETILQSEVHRARQEQGKLQDSCQRLLKIFTDVLKNTLVTEDLIFKKIGLCLDSTLSEDRNSDALTKSTVSEKHRLSPECDTLTEHSLMSTDEGYEVSEYLCDSVLGSLEVGLENEEKIVQMSQRLRSAVGRLLDMVSNSSLQLEQTRDIQKSFEEEFKSRNQEMAQVVVKNQDLLKLLAQESETKNQLEVELHKAQGLIEGYAAEKAALEETLSLKETSEHQLVVQLEKSREQLKVLMQEPAVLREEKELLLRLQEVLSSSEKDVEVELLKETQRLVQEKLELHCQADKDRSNLLSHMRVLEMELEDQMARNQELLKKRSEMTDLEQQIQALEKQLKHQRQFMDEQAVEREHERDDFQQEILNLEEQLKQALKNHGDSRTHRLHDWSEQNEARETNAKDKANLNLLIEGKDHLEQQIAERNDEIDKMLVRIQELEQAALSNADAAKNCSQLEAELKNMHSIQKELLQDKDALQQQQYNNVLQISALQSKLDETRHRLPVEGEPDSLLKKELQAEREALQRKEKEAECLAEQLELFREELTNKTEEVLQLNMQLEIQRKQSEQAAQQAQEEYLQLKEEMSSLHLERTHDKSSSSLELLQALLQEKNQEIDHLNEQLLRLQEETSDAEELRSLVEHLRSDQERLRKDKEEEMEQLHEVIEKLQHELEQLGPIRHEVSDSQESLDQLGLGGTDNLQAELRNGTGQLERARVEKESMEDTESLCMTELEALRQQLEEKEVLHVSETEVLETDLQNLQQSLKQKEQALEFLQLEHRNLQEEIELLRTRVSQREEFIAVLTAQLQRLQDAVREKDAILVEKELEVQTLQEQNMGDMSMLRNQLAQSVQALEATKIDLQKVQEQNVSLQTTLTQSSKEQSKRERTYKEELEELRQCLKEWKETSRKLMEEVHTQTDGNQNMTTLEAESHFAVLNEQVNAAERLASEQEAKLSIENKLNDLNNFVDELRTECESWKAEAQHLQQELKKKEACVAEVHSHSLNLGTQVKKLQEALVSQEAMISVISVDLQKQIAEDQAKPNGSLRSDVKQRSFSESLTDLSAWDSPDMVRKQEEQVHSLRGLTPFSELSINHSAELEVMKSKSSGCVKQLEQYNLLGSSTPSLSDSVYSLQHSIHTQRTSPVRETGHPSTDYDSCDDQPSSEDHHTETEQSDELDYKLEAGRFQFDEVENLFAIKPKMDSMSGSGLSAQLQKMLNMVHEESCQILELSERPVSKVPSLESTALQIQRDAWLKERENLQETIQSLSAALAQAAGKGSQESSTSDWRRDLLQSVQALLESERAYLRLELQSQLHHGTGERSSLSEKVEHLIKEQEEQKRLILEHVLAMDRSSLLSEIQDLRAQLRMAHLQNQEKLQQLQDALSSSEEKGHTKDHQLRKQVELYQYKLQQEAAIAEDLKGSLLREQERSTEQHKLLLQEQSTVSQLRSQLEELQLELEKLRRQQKEMQIESSKLRNELESKEEAASVLMHTVQTQREVESQRFEEGKHLIQQKLAYKEKSLQEFYLSLEEQKKLNAKISAALLQEQTCTSNLRKELEIEQSRCQALLAQEHKKLSETETELEKEKQYSLSLSSALTLERNVVEQLRQLQSQELCRQEEERHQEHKIVVTLQNQLEEERRCARDLATMMEKTQKQAVDAKRQLESEIQACREEMQREREAAVKLRAHLDALQSQKQQLDSVLEQQKERETRLQNEREQYHSQLMILREEERVWAKEREKGMGRSKQTELSRAREEEQERQMMDLQLQHERDKRRIQELQHMLADLEEQERALASRKSQTWTDIASPAKNLASLTSQLQRVWQQLLHIVLKVKKWMPKKSDCAHQGFPTEAEVTALLDSLAQLKLELQRGNLQTSVPSPSIVVDVLKRENEELATTVSQLTKEKLELRSQLTKLSTSLQESPYKEKKEQLHSDSIDSVLEAERAVWNREKRLLQIALKNAESELGKATIENRPQSDVPNSKMQRLYRKYLRAESFRKALVYQKKYLLLLLGGFQACEKATLSLIARMGVYPSPADLQYPAKSPSGLTRFRSAVRAVIAISRLKFLVRKWNKNSRKGVVVEPAVQVQTNRTDVLQHLSGTSLNSPPTRDVAYGHNHSSSFIGTPSPRPLPWTSRRIGHSPALTPETSPYTSPYTSRDQEHSITEYIHHLEMVQRRLGGLQNGPSPELPRVKYARK
>161013_0:00081d_{"pub_og_id":"158920at33208","og_name":"A-kinase_anchor_protein_9","level_taxid":33208,"organism_taxid":"161013_0","organism_name":"Thrips_palmi","pub_gene_id":"LOC117654354","description":"LOC117654354"}
MEDQDPVAKVGVGKAGSNVQQKHGIRLEKSNTGKRTETKRVSNDTMETMYPSSSSYTTAEEGPTSNHNHIQISNGIQSASKAVSMDEKYSVTELCSRISHLEDLLAGKEAALIAVTQELDAIKEMSCIDASIGPLASGFDVDFKASIAEYNRKLQEHAAALCQRDEMIQKLAMSLKQSVRDREELKNEAGRLTEQVHTLQSQLHAVGQQVQQPQSKLLEALQEKDALLLKKSTELTQCKAQSSKEVQFLMSSLEALQQRAARSASAPPPAIPNKDELSIKLSKELKDLSERYETDKTQLTGQLVEARRIESLLRSQLTAAQNECEKLNLDISSLKLAHDTQLSAHEGAYFSQSAHEEQLNQKRDDREKRIIELENEVESLQLLLNEKSLECARQGDKIERLQAQALDYTAEITTYHQTLEQYKKQIDERQMKCSEDLARKDANHRAEIALLNGRISELQEAHSRQLHSMHQDLNRMKQKQMEELATMQLSHENEVNTSKRDAERFRTELREKNSLLVLQEQQLSEEKKWSRSYSQKVEELGEQLNREEHNNEKYRGKVESLEQQLQEIDQACTLYQPQIEMLHQQLKDERQKCTNLMKQLEDVQKQLKVEQERCKAYSASVDTANTNIRDLERKNAEIKSQASKLDQNAKQRIVMEEQKNATLEVEIVKLREFLKGEQNRNTSYQSEFEALNQKIKNYTALDENYKEVLLSLENERAVASRYLCEIDALHQQLEDQNLKFTSDKEKLELQIQANQTSLDQSEKKTEDLKRQLLALQQSHLEEKWDLEKQVNDLLQSAEQCKCLKKHTESLNEIVTHSLDAESQAKEHPKVSYEQLCALEEKLKLLSDANTHLTEERERSEMELNEVKELYATSKENFDKMSNDLKTELARKETDIVKLQAQHNETLLQRKVANEQLNELVSVKAQLERELISVKENYSKEVSTLSCRVLELENKLKATNENVGENTIKCLVKKCHADISFLRSLCASNKREQDTSWVDKATNSMQLLKGDFNCDSVEITGLMALDNLLDHCERYSSEQRMGICPSESPVEQLYKSLLTVEKLKIELNRQKTQIDNLKRECNHLPSSNVDSNLSQAGSQHPSKKVSKIVSCWVEQCRDLEKINEQLKCDVCELQVKLKEAETKMSVSEQIAKKTSISVSGDKCSCEIKYQEERNLLNNSIEALQNELHDKELSYEEKMKSIIEKSKDPNQSSKGLSNLINEFSSKGKEIIRLQNELKKSQRHCQVLLCEKRHLEGQVEKTLFALDESWQTCKSLEADLYKVLKDKSIFQSRLMRLETLNKNVNKKEVSSNEMVWQLIEELSAAAAHDQRPTEVLQDNNQRVTAIEKIESLKKIINKMNSDCESLLVNLQKKNDKAAALSYLQSEALGLRRVQAALLEIEQTILNRCGPAIQLHVDLLKQQLQEKQVNYQDMCETHYSLEAEMREMEECFQQKEERLQGELSKHKATAKYWQMKAQSSDAQLSTLRLIEQSHHESFSEILVEVDSMYTQALSILNEEVERTAAIREAKVRAEMSEKFASAEKKYMQRFDDLSKQIKSESNVKALQLCHEQEIEAVLAKCEYVRYKDIHKLQETSCSFLKHPLLTKIDASASELSYLLMKHNLSLQYKLCLERVSSSLQGELEKEFTYLEEKIGSSSTNDCPDLSSTAPILYDETCLSSLEQLVLKCNEMSEKLLEMQTEGLQSLLSTFKEHHEVIVGKFRSMTNELNSLCDIKNIQEELAKVKEEHQLALESLCASHKAEVCRLRVLSEQNDIDSSETNETALNVLRRELEEKHKKQMEELRTYFEQKCADFEKHYSEEVFSQHSRKLSDCSSASESELVSEMYYAGPGSSSCTGAATTPHFCDMLGECSFKELEENTRAVDLEKLFVDNREQIETMRLALESRHQGELEAQKELYEAKVEELLQNMNESHSLELKLQSKRLNEMQDLEKSLTIKLSAAEKEILLLKEQISSFGKPEVLEQLDVKISEPQKDVHRTLHELEAELQSMSNTLKRKESESSAQIASLKIKLRQNLEVTSKLEKDMSNLRSKYDSEAQSLSAVINDKIKTIEELNLKIHELSSKLLESDSLRKQFESELKSTCTQMQNDFDSILREKNEEYNSKVNRLQSELEKKHLADIQKEALENEHILTEKVNNLVEEKKRLLEAEYSEYLEFVKKCADDTKMKLIQHHEEEKRQLCENHKKEIIELSKSQQTNHISESKIAASQSSLQVTLCNEGLIKESALSNCLQELLKLSSEMPLNQQQHLEKIILKLCREEVIHQQKLHQELESRLESVQKDCERRFHLQLEEARADIVKALEQQIQQLLDDSTDTMDKPVELQQLEKKFAHKYQQKLTDMQNEYEAKVSVLLSKHAAQLSAARNKNQKNNGITSEDLENLYKERDCLRNVAATLRDVVAELVRYFLSWEDDFNNTLMDELAKLESVKDNDILSITNQDDSIILEQSHNVSERDSTASDDEIPVIVATPAKGREPSSFVKRVHFAPDVSGILSLLDDGSLLDGVGLNCSIRDASLNFQEELDRCLARLRSDSAALYALSKPALSSVVPKQQCVPLPSEDEATEKLSEKLSEALHRAEQLQRENEGLQSQIYTLQEEHKMSVDELEAIRERLTNFEQEARHQAELVAEGYGEGERSITCDVPSSPRATTVGELQSKARALLLGESNVEEGSGVVSPNTSQLLPHVVEELCRDWERLAEDSKHKQEDLQQQVEAADKQLRASRTFMDEQAAEREQERDEFVQEITRLQELLRDKDRDRTSHQHMNHESTDLSCMHLKHLGLSTSVSVETLENQLKETQLTLQEAREKLEKLQAEHKQAVEKIWTLRDIISDLEVQVASKAEEAASVSAQNAALQQMVEQQGRTQLELAQEMEEIQLCSNNGKLAEQISQLEEQLKKHQMLADQLGDPNVIEHMKNQLRDLGMSLELHTRELECANASNALPASPCLSSPSEDVSIRETLWAMRCANENKDGSHSADPCLALPLYEVSVVMEQWQKHARADDAILKKIREIDVHVDDMHAEKDALVSRLQEQMQLSSSLQSKLDEYRCKSDVKLSQATTEMQSQIEDLRVEIHNYDETLESREKQIENLRMSLLRAENELRTRDAEIRKSAEAERNIAAQLQLQVSKLSADKNKLEAMLSEKNAMHVSLPALVESMLVDKNDDIDRLERQVQHLSKQMELSSHYVATPSTTLEFEYSESEKVRAHVELSPVLHLRRSVNLSPINESVCRQSDVHPDEISVPFGAQQMSLENNNPEIEVSLKPIPIEEEMIHSQQNPSNESISEILSSSADTFNTSSLSSCEKRVATLEEELEEKNKLIANYEQQIQENAAILSEMEQKCKGLEDCEKKLLDMVNLEKELSTVKTELAKTRLELSDKIQQSDVQSTQKPTELEAKESEIQRLKDEVGATQTILANLQRKVQEAKQIARSPNRSSPEKNQALQAVQNELETAKQEIVELKDLCTSIRSEVEGEFLQKQAQFEIVLNREQQAKKSLLETLDKMQKEKNELEQETNKTILIKLEKELKETKDKLTEIYEDNAKLQTELSQVNMECVTLKQQLSTPIREATSLAHKLESEKKFSDTLKEELLLFKTKASSLDEECQSLKEQTKVLQEMLDSGKKNSQITSENEILLKDISHLKTEIESLLQELKGYKDIIDELSHRNAVLTEENTDVGKELSDMKQIIIDLRGEKTSRDETQRELQSKLHELNELKIQKDKYMKELFSLRQGLNNIHSDTNDLSGLTSEDHAILHNLQKLLFTRKHRGEGDGPWNRLSFTETDIHEIQPANSPESELLDDLTDLVQHEVDVSVQLDQSLLQTINPHKKEEVSVAEKMEKQADQAVFGRSQDAREIQSQKVRETEAQDKISQLEKELYHMQSSVNLLHAKLEAERAQYCTLQQQDCVLIEQMRVKLSEALDGQARLQMQLQSEKSKQHCLFKDTNQVSNQSSKPLSDKNSDELQEQLNAAKSELARLQLEKDASERQIKRLLEAEIQWSRRRALTEEKHRRRIDQLQSLHAETQQECLMLRQELSALNQKLQVAQEESAKDLDAQLKNHTPFVERLKNMNAFLEEHIEENVRMANEMEKLIDEHRKLRSRIAQLEGQLADKRSNESFEAANARFAAERAGWEAEQKALLHALNEAKQKQLLLPDSDVEERVSHLFGRYLRMQSYRKALVWQKRYLLSVISGLNESKTLAASHLTSFGGKAKEKTSTSRQKFRSAVLVIIALQRMRFMVERWLRGKRIGCGVVVQQTLSQYTFTSGKQPTFAGTRVPTDEMRSGLSQSPPTLERPRQSRSQPSEHPQLPRFSMTNRGYGSSTLSECVTNFHLVQQRFDALLSNPPK
>6728_0:000eb7_{"pub_og_id":"158920at33208","og_name":"A-kinase_anchor_protein_9","level_taxid":33208,"organism_taxid":"6728_0","organism_name":"Procambarus_clarkii","pub_gene_id":"123755388","description":"A-kinase_anchor_protein_9-like_isoform_X1"}
MAVVGDGRPRSLVMEAPGAPGLPHQLGGEENNPIHPDAAVQSPGDKLQDKIDAKQQTIEALQHENYKLRLQSTVSSSEKKEIIEQYNAKIQEFQSALNQRDQMIGKLQTRLAECIQNQDDKEAEYLEQVETHRRQVENLNLQLKKTTDSLLNKDWSSEHLQLQNKIQILMKQLQEVTTELARNNEKHQIELTTVQQQFEQQLTIVKQQISERHNEELSRIKSSHDYELSQVTQQIDALEKAQKEDHTSLIENLNSLSNLNISLKEQLEGEKVKLKTLECSLLELRNEKELLKVEVEHSKEREKDLHLRVKQECDTRNVIQQTFEELKTKYGELQNVLDISKEEAMTLNANLKVEVEKRNNVEKQLAVELQNVKNLSEEKLNLENKLENINSQMNVMSKELLQSKASKENLNADYQKTLKIYNEILCEHDECKRLVVEHEVICKDLQEEKQLWVAEKSILADELRQCTEMLKIEESKVENEIKSKIELEKEISILKGDNEKLTKRCDELAQHEQDNKILTEKLLQMHSDLKEAENKSVNADALREKYLALVERWQSVESNNEKIEEQCKEKCECLNKTLQSLDSKLEAASGITVRFQEIGYNKSVVEKLKEAENNISFLEEALKNTSLEKEALVSDLMQTRIARDSMEREKNECETDRDRMLEQYKMMKAELASAQLALDREFQLSTHRRLTSDIGLSVSTSSILEPNAIEGESNTDSGNNLEGHARKEMSVDVKEFNISTIIRLKPSEKIENSSKFWEDKIHNLEKENKELLNEIEQLKTKIHDQHFSVKSLENEKLKLRSRLNELESEKVKFRAEQEDYQRNISEKMNLQRQLDELKLTVHLTEDNLKKQEEEMNLLQKSLKAIILRGNCDSSEKLKDVVNNLDILIVKPKSNESQNCSRFLKSCVSRQSEELQCMCEELKKYMSQLLDVLQQSDKLNEEKMIIELENFALKAEVKKLKYLKSVEICKEDIDDKFGDITTSTGDKEDWKVERELHKYKHENWKLRLQVEKHKVLFRLEKLHLQSSLINSQKDIDLPVDIREMVTTYVGMELEKLIEEWEDQIKNDPSLTDFISAQICKVCDIIRKLPGTLVESSDGGAYVKAAMKLIQQAVIKNVGGQYMEVVKSLLVKLDKDVTKSLQVTLPTVLLDLLKNISLSEDSHDPVHSEELKSITDKVEHLINARNTLVEAANEFVEQLEAAVALRTSCIKHELDDLVKLTALKVAAKENPESSKASTPEELNLQVEAQQQFVQEFMEITTNVYQEALSEKLQILKSQKMMVHKILEDNQRKLHTVCQEHLENLRSVTNLPDALKYSNNLVSSLEKTLSQEVSWVDQQYMELLEQYSYEQNRHKESQTLTLQELKTRLVGLFKSTDIETELKELKCQHKSELMKLREQHAIEVHRLERQLAARDQVTLMALDDEVEQLRAQIDRDLDVRSCISNALCSELENIKIQVTQLEDANGNLNKIIEPATDVNSVLFQRHLQSLYSDRDWYKKTVGLLSHVTLQLLHYYSVAESYTTKSQDHKINVVNIEDHGDIQQPEMSSGKIVDLSFLSDCMPDDNDASRLNMLPEDSVLPTGLISKTVYADQGEDTELTSNSGSVFDSTAMSEGMLDDVDKDEQVRSILTKSYPQLMSILKGRWDRVVVENLEKEVQELTISLQASAGMFKIFMHSVSSGNQELSSHTIREETEDENASKETLSDPSQQSEHHLCEAGHATSDTSSKPPEDGRAHTSMSQEKNESFLTGTFKAVLSAKKKLMSVEMRSEDNPTVKEDAVSLSTLSSPSDVLNKLTLQDLDDLSESLSHLLSQDESLMNFTKLKPQELRDGDKLKKALKHLCQNAQASEGLRVKLHHLEGLLKGLEEEKKIINDENSRLNHYSKKLAMELQVAKDQIEELELGQQGQEGGTASTQYAARMEASKDIRERVRAALSVKNKSLMDHNELVTRVGDLEGILEVVVRDNDIKVEALNFEVADLTQQLEVADRQLRSSRQFLEEHASERDQEMEDLMHARDKLTNQLREKDTLLTQHASLEKEVENLERQLREKSQELQDALASKEEIQVEHKAAVDKIWDLREIIQSLEVQVDGKCVEVSELNARNEMLSAEIEQARQHSQDLTAQLEEHRCAASEQGDGLSKGQSLLQSSRITEPEEDEENNSQQASASLFMELRDEYGQGTHNVSGQMLLQIIEERLDRTTRGLEALQMSASSASQSAEDLSVQDNLHIPALEELEADDDAILPASVDQRLEDKLLALERTMEAAVKYTRDLEMTAKILRVEYEEVTAERDMLQEHSKEQLVQISSLEARLDELRRSDHPMNAELKQRLNVVQEDLEKKRTELTKKGREIEELKHNLSSTRGKLMSREEELQRMQSNSQPHSLPQTTSDQHLSRQRQLEDEVAQKNKLVENLKKKLVSASNPNNISSSLAESLIEDKNAEIKELNEKLSTLKSRVNEVITLIANGGSLEECQALLKKVIERYEKYSARLSDDEAPEIMRKSSHVQQSDSPSLAIHGIKESPSASTVFSSKTDDGGSFSTRPSTDNLTLMSVQPDSHIELSKISSRTSNMTKVSPGSEDPKDGESFSFDGAVPAGKEDKQMNEEENAALHSSPFEEEITITKEEYERLCSASGEVTVLRAQVELLQEEITSLNDFQTRLEEDFKAAQELLEAREEEIMQLSDEIEDSGPLPLPSETLQMQDKYFRLEEQVSELQERLREATAINREYEEEMLKLDLRTKDLSQEIKELQENINLLRKEIKQKEELLDQKERCMQDIKNKIEINADQNEKKQKELRNEVKFLHEQLERLKQQHIEHLAAMQLKTEEVAQLSAQLDLVHSEMQERLSHSNRDMAQLEQQYQKEISDLKEEQILREKQLCSDYEERMAAQVSDLSVKLSKDKEEAIARLQHFYTSALQESNKEKEQIQKELQDQLQRGNLCNQSQQISRLCDFDGLSAGGNQDLDKLNYLDNSLVSYVKDGHARADAEQSTRASSAVSDISDGDESCDVASRVQRVMNKVHKDGIEMLTLIDLMFLQKHQTHLDSSQKSLISRSGLIASGPADGSIADLQEKSSQYDHARSEGIVSTGERTQLLRRMAALEEELSKRDQEMTTKVGLKEFQLEQEMMSANEWKLSFEAEKKRTNELMDQLREEKLASVDQVSELTFLRSQLFILRLQLQKAQEENNSFSENVDSLKKEIETLKESLQAERNNFSHVSKVLSQQRRLAAVTRTQQDNVIKDLRNSLDKERERSLVLYSNERSERTCITPRAMESDRIPSGIKDSRSTGRPTSEDLKMQLAVEKERFTELQRSYERERLKVVTQNEQAHAERARARVDLMEEQGKCAELTKTVRNLEMEKDALMRQMSSDRERLQSQESRIRVLEGEIRKLEGDLRAQADAHQIASHRVRDEDTQLHISYTRTLNKLGEAEAELCTLRHKQRTLTKDLELAREKEEQLQKELATEKMAINRLGLPALARINNLDEYFELQLKENLELCKSVLRLTDDRQSMRQKIHSLENTVTDLTGQLAEAKAALGNNPRTEKMLKKERSIWERERISLQKIISQKEGEVTKLQEALYRTTQNVNNTQLRDERMQHIYGKYIQSEHWRKALIWQKRYLLVVIKGYRDTEHDTLSRLHTMASRVNGPVRSEAAEAVSSSRIHRFRVGVLAVIAICRMKNMIQRYRQKRQLGLQFLFPTSHAAFTITSAQGEASESSRPGSSDQVVAGGSRNSITGLTPPTKGPSDIPNMLWSAPSSSRRSLFHEEESPRLNEYIERLDNIHSVLGLNSKNI
>8032_0:001c37_{"pub_og_id":"158920at33208","og_name":"A-kinase_anchor_protein_9","level_taxid":33208,"organism_taxid":"8032_0","organism_name":"Salmo_trutta","pub_gene_id":"LOC115195139","description":"pericentrin-like"}
MDEDERQRKLDAGRAKLASFRQKRAKGDDQVAQKKTQKRKGPSPTQNDGPAQGRPLGMDLQTDSNATQQDHMCNHEESQCFGETDQSHLPEVQWSQGHLEQHHPQEGSHALGRQAVSGHSEEMEVVGEEVLVVRTGKDQLKQLQAAVEKRNEIISRLSCNLQEALESRDQVQQEAFSLTGQIQALKMQLQQTSQFFRSRTQWGSELSLAQRQASRPGHSSHDPPSLHNHLEVPVTEPGNQIRPLRMDHEQTGAGCASPEQCIDPEMDVPMHTLRRELLEEREKNQLILSQLEEEMKGREEERREIHQYKEEREVLNRELQELRRRLEEERERRNKREDEREIRERQEEEKRRLGEEVQRVRQLLGERGRTREELGFKASKDKLNQAKASVEEDGEREEECLLDLSLPTDGTPLLECYLSSALPSHTHLSWANETVEECSLLEQHTLLDNSGSYRFELDSDIISGGDQSQLSFSQEEQTHFYVPQSTAQSPHPDPENETLPSFASQWRNDPLSVSRDASETSERLSETWESQEVSDLGKELLIQQCGDLREEVALREREKEVVMEELRRSAEELEEARARWAQVSEELQEAHWELEEEREKRKAEEEVSLKTHEEDNLKNRLCTLTEGREKEMERLNSSLLEEEGGTLLPSQERVMEQLKAEKFLLLARLKQQEELLSSVQLEKGSNKEKEGELREVEEEKSVLLSRLKQQEQLVSSLQEVKQAGDSVSSEVQALFGRQLQSLQTHRDPLLALLEETKSRHKTTTTLLGQKTLELDTAQKEMDRVQKEAETARQEAEERERTEVEFELLCLRQNLWNLEELQAQGAREREEGRRREEELDRTMRRMEKVMAEELEEFQRQLRAKEKEVRRSRMVVEEEREKWEEERQEKDEEVQGVRRLLEEQRREREQEVKALLEQQMRSVEEATEGLRRSHSEDVQELQEKHQEEVSELSGHMERELCEQRHSLEEEQKRQISLIKQVNERENQRMLSEMMSQQREELSRLEAELSGEQRESLEAAHQAELLQIQSQQALELEALRLSLTNHQTTQLELSKANLQREREASLSELQASLREKWAQERAVLQARQQFEVERLIAESEERIQREQQEYHRNMDALRQECESRLSQERVSMEERQAAEIVALRSRWQQESEKAQSELQTQLSEAWVALSSTQAAFTQTGADLSEAGASLEELQRLEGELSQARTDRDAAARAIENLVSRYQVLLQEREEQTRQLQQEVCRLHGEQVTLRQTCDQEVSQLCAQLDNTRTSRQELGELKEQLLARSSRVDDIGRLKAEFNEQRREINEQNEVELENLKRYFEQRLRVAEESYREERALLQLRLVEGALEDSVLKTQDASFLSEGRGEEERNDVLAEITLKLEKHQEAFDQLRIQLEERHTQELSNQRSSMALSYREELLQELKTRHALEMEQLCAKLSDSHVRELTRVRLEAARQVEVEVAHRMWCHSEQLQTRMTMIQNLERPLAAVADTHNMELRSHSMKLKQSFAEELGVKLAEERKEERERVMEEMTLRREEVVQRLRQEFQEEEAPVSALREELERGNAEERSALEKGIEEARAALRSLQASLDNNQNPQAVAVRQRLESQYEAELARAKSNMAAEVKELTALLQEQGDQRLIQAQDRFQEERGELEQRLAQQGEVSLGELSKEHMAAMELLKITLLTNHMKDMDTLRTNHKAELESLLANHKAELKAMATAIAAKHKEELVVLETSLESKRKAELDRLEAVLQETNQAQLEAQEAELEHRHQEEREELEKRMLGNMDTLETTYLREIQNLRDQKSALEAEHMQEVECDGLEQQSIREELRKKLAQLHMEKFSAMATELSQTHQNELTIQKEALEAEHHTALENLRKKVLELAQQHCTALEELTRTYTSETQQLNTQHQQQLQELKRASARELQACRRELEESSSRQRLHFLEEVELLKAQAEERLQHKIIQLKAEFEEQKEAELAEERQSFRSEHEQKEQSYTDKMSQLTAQLLQLDTVVSQLRAEVGNLQGELEGKRSEMETLDTLLQRRERESQEGGNLLNMLTEDLHTAKEERHTIQSANERLRKVLIEVVLSTMAMEELIGHRVNACVGVRGHDQGERPGEETTNQETADMSTGDLDLSQRVCESLLLVESQTNSGREEAALGKEAALGEEAALGEEAALGEEAALGEEAALGEEAALGEEAALGEKAALGACSQLRHSVDTLLELLTRASTQLEESCSVHLSLEERFSQGRSDSSQMLLQHQIVLDQLDQEAGIKSKLQLELHKAEGLLEGYVAEKATLEESLQQKEAQEERLVEELEGLRAQLHQMDGLTAELEGLRVQLHQKEGLTYELEDLRVQLQELSEEHSLLQRQKVHLTAGLGEREKGLLVEADRLAQEKLCVQRQAEKNRSSLSLRLRALETELEEQENQGLTAEQQHRAQSEDLQQRVQALEKQLKHNRQFIDEQAVEREHERDDFQQEIRSLEAQLRQPARHTAGASKGQRVESLQALIRDKTEDHTSLLAANQQVQLEVAERNEEIDKLAGRIRELEQALLSSSGSSRAVSQLEQELHRTRQREEELTQDKESLQQQQLSNRLQISALQSKLDETRHCYRDNNASTPDPIQLLRDTLDTAQQDLQDKEQQVCALVGQMEETQRDLTIKEAELKHLTLQLALLTNQNTDTITQLHDQVASLKETVSALTFRLEERELGEEKEEESLPSALLEEKNDEIDHLIQEIHKLELELDTARDITAFQTEVEDLGSQVEHLRCDIIRVRQDKQEEEERLHEVISTLQAELNTLGPAYHEVSDLSQEGDSVNPSAAPSPEPANYPQPERGGPRGGKGDSLKQEMRLLHSSSSCSLRSRVEALQGQLEVTVGEKEAMERLLLSQEEEYRGQGEEMGRRLREARERGDEVKRELILKEAELEEVRARKEGLEEERDAAVEESGRWQALAKETNSLRGEKTRLDSLVLELKSRVEEREKETEALLQTVVAVETAKAELSSEREALRKKECRLQEEIERLQQEVSSQRACLQEVSCQREERRANQEEAQKEVLTCAEETLAKADAALRQREEELQRLGAEHQALGAELAAVKEGLCSSTERAEKLLQEGQTKDRALADLETNNQHLKAELRGLQEDLAVQEEELAYQQGELLQLRQTCNPHNRQTHSLKDVTARGFQDSVSRNESLSSPEVLRRLDCSEERTREDRFHPSVLHGSRLSDLSALNSTGLELQAKASPRGRPDQSCQGTISPELGTHSTHSPGSISASDNLSMLDSMDADKVHELEALDLMAPPSSLGSTSSLSATEWASDGYGSNVSSELGVRLKVELEQTERLDVQFLEYLRCRGMNPAANTHTGSAAGSMSYNDELLSPELQGLLKRVYQESCRVLALSQRNAPSNHLSLDQTICQLDSKAPPMGWEQEKRVLQETVIALRELLCRMAQRPENSVDACWSRGLQAAVRGVFDCERAGLRSELQAFLSSHPEMDSIHLLRQLETLLQRQEDQQRVVVERLLSADRHGLQPQHSQGEESSKREVLSRLRAELEESRERLNSSHSTQQELQNEIRKLRLCIEDCEEAVRREETRVQELQQELDQERTHTHLREKEEEQQRSEVVTLKGQLDQERTTCSNLRQELQIEISRGHLLQSQLDTRLADAHKELEEECARSARQLNTFQSQEKSRLEHFLKEAESRLADAHVKELEEERERSARRLDDITLRQEADASRDRKFISELRSQLEHERRQGEELATVTDGLRAELLQKRRRVEGEERKRREKAQRDQDAAACLRVTMETLNEQKQEASRALETERERSGRLGVELNVLRERLRSVNDEEREREQQRERRRERQEQTVRERRHERTSNKLCELELLRQQDQQRMRDLQQTLAELEREEREMATERLSNRRQHNSSPLQPKNNTLTGPDQTSTALYNHQSSSALGESLSRENSDLSARVKELSQERVNLKHTLSCLERQLRQAETENRPSTDLGNSKFQRLYQLYLRAESFRKSLVYQKRYLLLLLGGFQDCEQATLCLIARMGAHPSPPHAHTHSPLSRFRAAVRAVIAISRLKFLTRKWQRVVRRGVTTTVTVIRHSTASRTEVLRQQQPLANHNSSPPTRDSSPTRKGVVSPMKSPFRLQNRVYSNPVLSSERAPSSVLSQDAERSLTDYIHHLENVQQRLGAARPDSISSLLPQEV
>8032_0:0085c7_{"pub_og_id":"158920at33208","og_name":"A-kinase_anchor_protein_9","level_taxid":33208,"organism_taxid":"8032_0","organism_name":"Salmo_trutta","pub_gene_id":"akap9","description":"A-kinase_anchor_protein_9-like_isoform_X1"}
MEDEERQKKLEAGKAKLAEYRQRKAHADRRKKQKKKKRRETDDDPGGDGPGRGEAEQELDQLVGEEVSGSRGVVGGGGEPDPPTTEFTFARTLRCGETVKHDQTFTIEPDSEVSTTAEDYSSEVNGCLEMTKIPMETSKEFIWEEVDPVQQETRGGRVQVMEEELAAKTLVVEELSRELEEFRAAFGTEGVQQLQDFEAALKQRDGIITQLTANLQQSRKEKDEVMREFLEMTEQSQKLHIQFQQLQAGETLRNTSHSSTAQDLLQAKQQLVQYQQQLEEMDGQVRGHHEMSEEQLLQISQLQHRFKEAEMVERRTEESFAQRLNEKDLLIAKQERIMAEHERSLMQLRKELTHVGRGAEESLAQRVNEKDLLISEQTAIITEHEHTLTMLKVELAQVGRMTEETFAQKLNEKELLIVEQERVMSEYDSSLHLLKDELTASEKCLNDLNQQITAKAQELESCKSELDNCKIDLENTTGQLNSCRVELEGSKGELYSCRIELESSKGELDSFRFELESSKGELVSCRVELESSKGELESCRVELESCRGELSASRQKERMSSSEIQQLMGTVEDLQKRCHQGSLSECDTLQRMEEDSARRLDHLRTELDEMYGEQIVQMKQELHLQHSAALERVTAQHRKELELLKAQQSVTRPSPEVVIELKGKIVVLQQRLQEAQVLREKARQELSQVAQEKLNLQGQVVDHLHDLRSARAKVEQASQNIAVRESLQGELQRLQETIDDLKAQLATAAESAVEIEAKHESETTNYKIKLEMMEREKDAVLDRMAESQEAELERLRTQLLFSHEEELILLREDLRRESQLNAENLLNEASIRHGRALEELRNAYKDERDELLHQIFALKDDLKMALHSSKAEELVVQLKELQVEVEELRKGGEERVRMEREIQMLLKKNELLENQSKEQEKSWDNKWRKQESEKRILMETNNAMKEEVESKMEKIQSFMTENEQKQQQVVELQEEIEKQRNTFSFAEKNFEVNYQELKEEYMCLVEVKAQLEERILKETLVYESKLASLQSQIQELRENKDTNKMEDKSKDNGGASIEKYTTELMEKLKVALAEKEELAMRLSQVTEQLTVTEGELDELEGELSQVRRENKKVIAQNENLEEELERERETLKERKGERELQGQREEGGRAAQSQAKLQQRGQPVQSAAPACSIEDHHHQIESLQGEVVVLPSSLQAAEIERDRLRHTPEAWHQSQTLTPSAAPSQVSTVGEGPVELSSALEPSASGSHRRKTQQRRGKKKRQSSAQTKEKREKEEVAERNKAGGATAAAEWEARARMESQVPSISQQRTGKDDSTDGYHGDGERDCVGKQGKSVDGMECWVDPVAKQEEDRDSETTEHVECRLQLEAQRISLSQMHAAQLELLREQTDARVSTLEQELGRLNKTWDKDDLRSSKYQNVVQVVSEECKQLILSYAKLFGEEFLEYLHPTDVEDWKIHSFEKEETRDSSAVLQEAKEMYRDLQQVKQRIEQEYGRLLQLQSLLKADGNKIEAMQLMFDELKRSSEEKIASLRRHIESSSISTHNLKDLREPTAASPSSHTAEDIQKLRADVHQQQAQLEECHRLEVERLRAYYQQQAKATEERYATELIVLQQHLDEVTGTEAQFSLSSAAHLGLRTEEEDAEELKLVEEDALLVGLDAELRGPAKSIGMTALLQTLRRALSHKYHQEVAALKEQHCAELTRLREERVREKRARVREEGEEDVQLQVKLDPEGINGSKCYIEGPSTEDQGVQERRHQERVEEEIAKVIVQMSVEFAQQSELARITKSAHETTSAMQTQSEEDEAGLEEEQQTPRSSLTKGISLEEMQRRFVEEKERLEKELEERTAELHGIKEQLRRRGPGSEQMGYSSEGESERKSSRKKERAKAQVKSKVSHKEKKRGEEEGEEDEEVRRKRPMGGNISSQDGEDDSSCPDHQVITTERNLLRKANESLRQVLSDVLKTTAAAEETIGRHVEGLLVPPSSSQRPTWQRAAGEPFRPATGAAEDASTTESCQGSKTGAGDVSVWSGETETDKGLELSQQMMTDCHSLLPGAELQLENEEYLMNISSRLQAAVEKLLVAITETTNQLEHAQVTQTELMRESFHHNQEIGDLLRRQEDLQERLGEEGRTREQLALELHRAEGLIDGYTGERAALEEQVRQKEELQLSLEQELQVTSSRLHELEQERLQMQEEREILSRQQDAMREHAGPRELRLVEAAVDAAPEADLLEETEKLMAEKVEVQRQAEKESLGLLHQVKTLEAELEEQVNRVIELEHARKTETGDLLQQIQALEKQLEKNRRFLDEQAIDREHERDVFQQEILKLEQQLKNSQKQQPGSEQRSREVDQLTQQLREKADWCSELLLASEQLQREVGERNEEIDKLEGRIRELEQALLASTETVEDKRQDVSVSGPGDSSLEAQLQTEREALDRKEKEISNLEEQLEQFREELENKSEEVQQLHMQLEIQRKELSTQQQDLETKDSLLQVMEEKDREIALLNEQMAKLQLTETAPDNKEINVRDERLRDLESQVECMRSEQQRLKRNSEEELEQLNAVIDKFQEELANIERKQFSETEEELKRQLESQVGGPSKEEYDEMKQKMDLATLELDTIKAEHCSLLERYRCLQESRLALAESEKELSDDIAMELQDALREKTAAFVVVQAQIQALEQNATSRVKELSLRVQKLEACVAERDSELTRCRFLVERAQDDADDLQRKVQDLEDKLRERVATALVSQAQLGAIQQQLHQSQQSKGQRAKESVHQNPRGQMEVPDFGFAGMSRAVEIQGAKHGPTRKVVLLTEKLRELEVGLSGMQKDQELQKQLLSSSEEEVLEYEKRLVLLIDLLNQMRTTKPGERQRTFPATETASSGGNELAVSEILQELQKVRDEASATKEQLSSYRESSNKLQQELKAKEVAMANLQEDLQRVSSGGSEAKMSALHRELKEVKEEAAATKEELSSYRESCDKLQELLQEREMTIAHLKGELYQASLEGDGASTSELLQELQEVRDEAAATKGYLNSFKECSEKLQTELQVRDLSIAQLKEEQQQLRVALAKSPESPSPLSPVSPSQSPSLDQRQQAPPSHPKKKGGKPQNQRQGAKGKMAATAKDKPSLSRKNSAAANQKSSDKLSGQSSDLNGSQHPPHTDAGTQTETFSSQTSGQPRSVSEEEEVEEMIGEYQDNIVQMQELHAAEILDMEARHIAESEALKRDNQILEEECKALKTVIEKLQRSHEAPSSRPERPAGSQFKDGYTSDSSSEWSQRTGYDLPNLQQEFRTTPEGARKETDDALPDRIKNLLREVHQEGMQVLSLSALPIPEGEADPASLFHHSQGWPNEREALLATVESLKALITQIQTHSRETQTPGSADWRGELLGAVQQVFVRERSVLKSAAYARLDLLDTSDAIIHLNQLEHRLAEQDTHHRDAMGMLQTADRSSLLTEVRQLRAQLEQIQGQEPGRRGRSNHGVEQQRERGGIPEPHILLQADGALEELKGELAQTKLELETTLKAQYKHLKELDTVRTEMSQKAAEVDTLADRLADEQKKARELQWAFEKEKCKSDKKEELEREELEDLKLALEEQQSLVAQLTSTLGQERQSSSQLSLQAEQERSRLQTQASQLHVQLVSERARAQELSSALGREKEHRHHGSSWRENPEGEVARKGEDEVVGGAMSSEGLLEGLQRELDKKHAQVVSLLDEVEAQKLAAVQWEEELTSAAQRSCQDQEALREAKGQLESLGEQAREAMEQLKREVQQGKRLEQEKERLQERVVQLGETREEERSGTQQQPDNQNQAVWQGEPTDRTRDWVFKQKSGDTLTVNPSTPSLLNVTGTGGNLAPHHDPKHSDKVLGKLQLIAAKIRAMVSKGSGRLTTEVDSEGLSWLQTNIDEVITMLQQSSELPLVPSNTALVAGGQSSSLTERLLRQNAELTGFVSRLTEEKNDLRNQTLRLEDELRRYRQAGLGSGGSSRKGGVDKQQEAASVLFSSEREAWTRERSRLEKVLRLAQAEVTRLREIRTESLRDMTGPEADNSTLTKIYGKYLRSESFRKALIYQKKYLLLLLGGFQECEEATLLIIARMGSRPSHCSLESLTQSRRGLTRFRSAVRVSIALSRMRFLVKRWHKTTGMSSITSVNVNRNGLGQSTGNEVRTDSPYLQPGSVEVYGERRGASPRSALSSAQHRFHMAGDSGPLTCSHLQNYDPDRALTDYISRLEALQRRLGSVQSGSSSYAQLHFGIKR
>8032_0:008dd8_{"pub_og_id":"158920at33208","og_name":"A-kinase_anchor_protein_9","level_taxid":33208,"organism_taxid":"8032_0","organism_name":"Salmo_trutta","pub_gene_id":"LOC115175798","description":"A-kinase_anchor_protein_9-like_isoform_X1"}
MEDEERQKKLEAGKAKLAEYRQRKAHADRQKKQKKKKKRATDDNPGGDGPGRGEAEQELDQSVGEGSGGEGRVELDPPTTEFTFARTLHSGETVKHDQTYTIEPDSEVSTTAEDYSSEVNGCLEMTENPMETYKEFIWEEVSSVQQEARGGSVQVMEEELAAKTLAVEELSRELEEFRMAFGSEGVQQLQDFKAALKQRDGIITQLTANLQQSRKEKDEVMREFLEMTEQSQKLHIQFQQLQAGETLRNTSHSSTAQDLLQAKQQLVQYQQQLEEMDSQVRGHQMMSKEQLLHVSQLQHRLNEAEMVGRRTEESFAQRLNEKDLLISEQTAIITEHERTLTMLKVELTQVGRMTEETFAQKMNEKELLIAEQERVMSEHDFSLHQLKGELTASEKCLNGLNQQMSSKAQELESCKSDLDNCKRDLESTKSELDSCRVELEGSKCELGSCRVELESSKGELDSCRVELERSKGELDSCRDELESCRCELSASRQKERMSSSEIQQLMGTVEDLQKRFHQGSLSESDTLQRMEEDSARRLEHLRAELDEMYGEQIVQMKLELRLQHSAALERVTEQHREDLALLRAQQPAPSPSPEVGIEHKGKIAELQQRLQEAQALHEKARQDLTQVAQEKLNLQGQVTDLLQDLRSAHAKMEQASQNFAVHERCRGELQRFQETINDLKAQLAAAAESAEEIEAKHESETTNYKIKLEMMEREKDAVLDRMAESQESELERLRTQLLFSHEEELILLREDLQRESHLNVENLLNEASIRHSRALEELRNGYEVKRDELLHQIVALKDDLKMALHSSKAEELVAQLKELQLEVEELRKGGEESVRMEREIQMLLKKNELLENESKERETSWDNKWRGQESENRILMETNNAMKEEVESKTKKCKSLTIENEQKQRQVVELQEEIEKQRNTFSFAEKNFEVNYQELKEEYTCLVEVKAQLEERILKGTLVFESQLASLQSQIQELREIKENSQMEDNGGAPIEKDTTELMEKLKVSLTEKEELAVRLSEVTEQLTVTEGELDELEGELSQVKRENKEVLAQNENLEEELERERETLKERKGAMELQREEGERAAQSQAHLQQREQPVQTAAQACSIKDHHLQIESLQGEVEVLRSSLQAAEIERYRLRHTPEARHQSQTLAPSAAPSQVSTVGEGPVEHSSAVAPSASGSDRRKTQQRRGKKKRQSSAQSKEKREEEVVEKNKAGGSTAAGERESRAQMESQVPSSLKQRTREEDSSVGYHGERDDIGKQGKRVDGMECRADHVAKREEDDRDNETIEHVECRLQLEAQRISLSQIHAAQLELLREQADARACILELGRLKEPRDFTDDPKSSKYQNVVQVVSEECKQLILSFAKLFGEEFLEYLHPTDVEDWKIHSFEKEETRDPSAVLHDAKEMCRDLQQVKERIEQEHGRLLQLQSLLKADGNTIEVIQLAYNDLKRSSEEEIASLRKIIDSSITSTHGLDDQRELTTASPSSHTAEDVQKLRADVQQQRAQLEECHRLEVEHLRAYYQQQAKETEERYATELLVLQQHLDEVTGTEAQFSLSSAAQLGLRTEDEDAEDLKLVEEEALLVDLGAELRGPAKSMSLTAQLQALRRALYHKYLQEVAALKEQHCAELTRLREEREQEKREREEVWSQVKQDPEGINGGVRSIEGPSAEERRHQERVEEEIAKVIVQMSVEFAQQSELARISKSARETTSAMQTQSEEEEEQQTPRSSLAKGISPEAVQRKFVEDKERLERELEERTAELRRVEAQLWHGGPGSEQKRGDEEDEEDRRKRAVSEKVSSQVGGDGSSCPDHQVITAERNLLRKANESLRQVLSDVLKTTAAAEETIGRHVEGLLVPPSSSQRPTWQRAAGETFRPATGAAGDASVTESCQGSEPGVDDVSMWSGETDEGLEMSQQMMTDSHSLLPELQLENEEYLMNISSRLQAAVEKLLVAITETTNQLEHARVTQTELMRESFRHNQEMGDLLRRQEDLQERLVEEGRAREQLALELHRAEGLIDGYTGERAALEEQVRQKEELQLSLEQELQVTSSRLHELEQERLQMQEEREILSRQQDAMREHAGPRELRLVEAAVDAAPEADLLEETEKLMAEKVEVQRQAEKESLDLLHQVKTLEAELEEQINRVIELEHARKTESGDLLQQIQALEKQLEKNRRFLDEQAVDREHERDVFQQEILKLEQQLKNSQKQQPGSEQRSREVDQLTQQLREKADWCSELLLASEQLQREVGERNEEIDKLEGRIRELEQALLASTETVDDKRQHVSVRELGDSSLEAQLQTEREALDRKEKEISNLEEQLEQFREELENKSDEVQQLHMQLEIQRKELSTQQQDLETKDRLLQVMEEKDREIALLNEQMAKLQHTETAPDNKEINARDELLWELESQVECMRSEQQRLKKNSEEELEQLNAVIDKLQEELANIERKQSSETDEELKGQLESQVGGPSKEEYDEMKQKMDLATQELDTIKSEQCMLLERYRCLQESRLALAESEKEQSDDTAMELQDALREKTAEFLVVQAQIQALEQSAASRLEELSNRVQELEACVRERDSELIRCRFLVERAQEDADELQSKVQDLEDKLRERVAAALVSQAQLGAVQQQSHQLQESKGQRTKESGHQDPQGQMEVLGFGFAGMSRAAEIQGAKQGPTGKVILLTEKLRELEVGLSGMQKDQELQKQLLSSSEEEVLEYEKRLVMLMDLLNQMRTTKPGGYQRTFPAEETPSSGGNEPAVSGMIQELQEVRDEASAAKAQLSSYRENSNKLQQELKAKEVVIAKLQEDLQRVSSGGGEAKVSELHRELKEVKEEAAATKEELSSYRERCDKLQELLQEREMTIAHLKGELHRASSEGDGATASKLLQELQEVREEAVATKENLNSFRECSDKLQNELQVRDLSIAQLQEELQQLRVALAKTAESPSPQSPLSPSQSPSPQQQQPAPASNPKKKGVKDHRHGAKGNMAAAAKDKPSLSRKISAAENQTSDKSTGLNGSQRLPRTDAGTQTETFSSQTSDQPRSVSEEEVEEMIGEYQEKIIQMQELHAAEILDMEARHIAESEALKRDAQMLEEECKVLKTVIEKLQCSHEAPSSRPERPAGSQFKDGYTSDSSSEWSQRTGYDLPNLQQEFRTTPEGARKETDDALPDRIKNLLREVHQEGMQVLSLSELTIPEGEADPASLLHHAQGWPKERGALLATVESLKALIAQMQTHSRETQTPGSADWRGELLGAVQQVFVRERSVLKSTLYARLDQLDTSDAVIHLNHLEHRLAEQDAHHRDAMGMLQAADRSSLLTEIRQLQAQLQQIQAQEPGRSNQGVKPGVEQQRERGAPQAGLCGVQEPPTLQQADRALLEELKGELAQTKLELETTLQAQQKHLKELDTVRTEVSQKAAEVDTLTDRLAEKQKKAREMQWALEKEKCKSDKKEELESEELEDLKLALEEQQSHVAQLTSELDQQRQSTSQLSIQAEQERSRLQTQASQLHIQLESERARAQELNGALGREKELRQHSSSWSESPERKGAESGEDEVVGGAMSSEALLEGLRREMDKKHAQVVSLLDEVEAQKLEAVGREQELTSAAQRSCQDQEALREARGQLESLGEQAREAMAQLMREVQQGKRLEQEKERLQEKVVRLGEMRGREMVGSGTQQQPDNQNQQVVWPGIPTDRTRDWVFQQKPGDMLTIESSAPTLLEVTGTGGNLAPQHNPKHSDKVLGKLQLIAAKIRTMVSKGSGRLTTEVDSEGLSWLQTNIDEVITKLQQSPALSLVPESTALLAGGQSSSLTERLLRQNAELTGFVSRLTEEKNDLRNQVLRLEDELRRYRQTGLGSGDSSSRRGGVDKQQEATSLLFSSERESWTRERSRLEKGLRLAQAEVTRLRGEIRTESLRDMTGPDTDNATLKRMYGKYLRSESFRKALIYQKKYLLLLLGGFQECEEATLSLIARMGGQPSHCSLESPTQRRRGLTRFRSAVRVSIALSRMRFLVKRWHKATGMRSITSGNVNRNGLGQSPGNEVRTDSPYLHPGSVEVYGEIRGASRGLTGRDSPSSALSSAQHRFHMAGDPLTCSHLQNYDPDRALTDYISRLEALQRRLGSVQSGSSSYAQLHFGIRR
>8032_0:0095ff_{"pub_og_id":"158920at33208","og_name":"A-kinase_anchor_protein_9","level_taxid":33208,"organism_taxid":"8032_0","organism_name":"Salmo_trutta","pub_gene_id":"pcnt","description":"pericentrin-like_isoform_X1"}
MDEDERQRKLEAGRAKKSTNMQRSQLLASFRQKRAKGDGQVAQKKTQKRKGPSPTQNDGPAQGRPLGMDLQTDGNATQQDHMCNHEEPQCFGETDPSQLPEFQGHMEQHHPQDGSSVLGEQVVGGQPGEMEVVGDDVLVVHTGKDQLKQLQAAVEKRNEIISRLSCNLQEALESRDQVQQEASSLTGQVQALQMQLQQTCQFFRSRTQGGSELSLAQQQASQPGHSSHDLSSLPNHLEVPVTEPGNQIRTLRMGHEQTGAGCESLEHCIDPEMDALIHTLRRELLEERDKNQLMLSQLEEERKGREEERREIHQYKEEKEVLNRELQELRRRLEEEARERRIEREDEREIRERQEEEKRRLGEEVQRVKQLLGERGRTREELGFKASKDKLNQAKASVEEEDGEREEEEREECLLDMSLPTDGTPLLERYLSSALPSHSCWANESLEECSLLEEHNLLDNSGNYRFELDSDIVSGGDQSQLSFSQEEQTHFSVPPSTALSPHPNSENETLPSFASQWQNDPLSVSREASETSERLSETSESQEISDLGKELLIQQCGDLREEVALREREKEVVMEELRRSAEELEEARARWAQVSEELQEVHWELEEEREKRRRAEEEVSLKTHEEDNLKNRLCTLLEEREKEMERLNSSPLLEKEGGTLLPSQEQVMEQLKEEKSLLLSRLKQQEELLSSVWLEKGSNKEKEGELREVEEEKSVLLSRLRQQEQLVSSLQEVKQAGDSVSSEVHALFGQQLQSLQTHRDQLLALLEETKSRHKTTTALLGQKTLELDTAQKEMDRVQKEAETARQEAETARQEAEERERRIEQTEREKTEVESELLCLRQNLCNLEEVQAHGAREMEEGRRREEEMDRTMRRMEKVMAEELEEFQRQLQAKEEEVEEEREKWEEERQEKDEEVQGVRRLLEEQRREREQEVKALLEQQMRSVEEATERLRRSHSEDVQELQEKHQEEVSELSGRLERELCEQRATLEEEQKRQISLIKQVNEREHQRMLLEMMSQQREEISRLKAELSGEQRESLEAAHQAELLQIQSQQALELEALRLSLTNHQTTQLELSQANLQREREASLSELQASLREKWSQERAVLQARQQFEVERLRAECEERIQREQQEYHRNMDALRQECESRVSQERASMEERQAAEIVALRSRWQQESEKAQSELQTQLSEARASLSTQAAFTQTGADLSEDRASLEELQRLEGELSQAWSDRDAAARAVEDLVSRHQVVLQEREEQTLQLQQEVCCLHGEQVTLRQTCDQEVSQLWAQLDNMRTSRQELGELKEQLLARSSRVDDIERLKAEFNEQRREINEQNEVELENLRRYFEQRLRVAEESYREEIALLQLRLVEGALEDSVLKTQDASFLSEGRGEEERTDVLAEITLKLEKHQEAFDQLRIQLEERHTQELSNQRSSMALSYREELLQVRSDLTDRYYGDLQELKTRHALEMEQLRAKLSDSHVRELTRVRLEAARQVEVEVEHRMWCHSEELQTRTTMIQNLETRLAALADAHNLELRSHTMKLKQSFAEELGVKLAEERKEERERVTEEMTLRREEEVQRLRQELQEEEEVRVSALREELERGMSAERSALEKGIEEARAALKSLQASLDNDQNPQAVAVRQRLEAQYEAELTRAKSTMAAEVKELTALLQEQGDQRLCQAQDRFQEERGELEQRLAQQGEVSLGKLREEYMAAMELLNTTLLTNHTKDMDTLRTNHKAELDSLLANHKAELKAMATEIATKHEELVALETSLESKRKSELDRLEAVLQETNQAQLEAQEAELEHRHQEEREELEKRMLGNMDTLETTYLREIQTLRDQKSALEAEHKHEVERDGLKQQSVRKELRKELAQLHMEKFSAMATELSHTHQNELTIQKEALEAQLSVQREALEAEHHMALEALRKKVLELAQQHCTALEELTRTYTSETQQLNTQHQQQLQELKSASVRELQACRRELEEESSRQRLHFLEEVELLKAQAEESLAQKTSQLKAEFEEQKEAELAEQRQTFSSEHEQKEQSYTDKMSQLTAQLLQLDTVVSQLRAEVGSLQGELEGKRSEMETLDTLLQRRERESQEGGNLLNMLTEDLHTAKEERQSLQSANERLRKVLVEVVLSTMAMEELIGRRVNACVGVKGHDQGVSPGERTTNQETDMSTGDLDLSQRVCESLLLAESQTNSGGEEAALGEEAALGACSQLRHSVDTLLELLTRANTQLEESCSVHLSLEERFSQGRSDSSQMLLQHQLVLDQLDQEAGLKSKLQLELHKAEGLLEGYVAEKATLEESLQQKEAQEERLVEELEGLRAQLHQKEGLTSELENLRVQLQELSEEHSLLQRQKVHLTAGLGEREKGSCQSIEGDTGLLVEAERLGQERLCVQRQAEKDRSSLSLRLRALETELEEQENQGLTAEQQHRAQSEDLLQRVQALEKQLKHDRQFIDEQAVEREHERDDFQQEIRNLEAQLRQPARHSAGTSKGQRIEDLVLQVESLQALIRDKTEDHTSLLAANQQVQLEVAERNEEIDKLAGRIRELEQALLSSSESSRAVSQLEQELHRARQREEELTQDKESLQQQQLSNRLQISALQSKLDETRHRYRDNNASTPDPIQLLRDTLDTAQQDLQDKEQQVCVLVGQMEETQRDLTIKEAELKHLTLQLELLTNQNTDTITQLHDQVASLKETVSALTFRLEERGIEEEESLPSALLEEKNEEIDHLTQEIHKLELELETARDITAFQTEVEDLRSQVEHLRCDIIRVRQDKQEEEERLHEVISTLQAELNTLCPAYHEVSDLSQEGDSVNPSPAPSPEPANYPQPERGGPRGRPRGGEGDSLKQEMRLLHSSSSRSLRSRVEALQGQLEVMVGEKEAMERLLLSQEEEYRGQGEEMGRRLKKERERGEEVKRELNLKEAELEEVRARIEGLEEERDAAVEESGRWQALAQDTNSLRGEKTRLDSLVLELKSRVEEREKETEALLQTVVAVETAKAELSSEREALRKRECRLQEEIERLQQEVTSQRACLQEVSRQLEERRANQEEAQKEVLTCAEETLAKADAALRQREEELQRLGAEHQALGAELAAVKEGLCSSTERAAKLLEEGQTKDRALADLETNNQHLKAELRGLQEDLAVQEEELAYQQGELLQLRQTCNPHNRQTHSLKDITPRGFQDGVSRNGSLSSPEVLRRLDCSEERTREDRFHPSVLHGSRLSDLSALNSTGLELQAKASPRGRQDQPCPGTISPELGTHSTHSPGSISASDNLSMLDSMDADKVHELEALDLTDPPSSLGSASSLSVTEWASDGYGSNVSSELGVRLKVELEQTERLDAQFLEYLRCRGMNPADNTRTDNTRTDSAAGSMSYSDELLSPELQGLLKKVYQESCRVLALSQSKAPSSSNHLSLDQTICQLDSKAPPMGWEQEKRALQETVIALRELLCRMAQRPDNSVDAGWSRGLQAAVRGVFDCERAGLRSELQAFLSSHPEIDSTHLLRQLETLLQRQEEQQRVVVERLLSADRHALQLQHSLGEESSKGEVLSRLRAELEESRERLNSSHSTQQELQNEIRNLRLCIEDCEDAVRREETRVQELQQELDQERTDTHLREKEEEQQRSEVVTLRGQLDQERTTSSNLRQELQIELSRGHLLQSQLDTRLADAHKELEEECARSARQLNTFQSQEKSRLEHFLKEAESRLADAHMKELEEERERSARCLDDITRRQEADASRDRKFISELRSQLEQERRQGEELATVTDGLRAELLQNRRRVEEEERKRREEAQRDQDAAARLRVTMETLNEQKQEASRALETERKHSGRLGAELNVLRERLRSVNDKEREREEQREREKRKERQEQTERERRHERTSNKLCELELLRQQDQQRMRDLQQTLAELEREEREMATERLSNRHQYNSSPLQPKNNTSTGPDQPSTALYNHQSSSSSSALVERLSRENSDLSARVKELSQERVNLKHTLSCLERQLRQAETENRPSTDLSNSKFQRLYQRYLRAESFRKSLVYQKRYLLLLLGGFQDCEQATLCLIARLGAHPSPPHTHTHSPLSRFRAAVRAVIAISRLKFLTRKWQRVVRRGVTTTVTVNGHSTASRTEVLRQQQSLANHNSSPPTRDSSPTRKGVVSPMKSPFSRVYSNPVLSSERASSSVLSQDAEWSLTDYIHHLENVQQCLGAARPVSRAYLAPPPSSPDMIGYRHQWLQKNRTWLYLSCLSPIYRYGPDSPSLLSYHKKSDR
>535359_0:000afb_{"pub_og_id":"158920at33208","og_name":"A-kinase_anchor_protein_9","level_taxid":33208,"organism_taxid":"535359_0","organism_name":"Macrocentrus_cingulum","pub_gene_id":"MCIN02812"}
MDNDKKRSVKRRLGAGKEMLARFKACRNQNLEQGQTEASDDELHNDEVTFDSSLKDTTQSSVSASEGEVDGDIEITAGRVAELQEQLQGKQAEIESLSAEMENTRAEESSPNSSHNSGTHYRDELLMYKAKLGEFEEAVLERDKVIQHLTSMLEDTITARNTLKAQITAQTSVPSVQDPTGPLDAQKRIEDLEQAYTCQEEALKHLNSELDQANQHVKTLESEKNNQATEITDYKANIAELVAQIDKITRSTEGVIAKFAVETKSKTEEHERKIRELETKHGEEMAELKRTYNEQYNKLFERYNTELPALERKHAKELHVFQSQLAGYKKTCESLKSAIEQGRPEQTSAESNNLKMRLLQSEQDKKLLHEQIDVYKQQLQDITAQCVAVTSVLNSKESIEKSLEEALISVETLKRENDALKFQYDDLSARYAASQALIENNAVNERRMGSKIFDLEKSLSRLSGMSLSSEMNTTSYQTFDENAIQAHFIKQLDGKEKIETKLIERIRELEQTIEQSNEALQAANTEKKAFEKQLKDMRNRYDKLVTELDATKTSGSAVQPFPSSLYFSGDTSKLELSEKSSSQSTLIQSDISNDLIEDRSDELMQLRDLVQRREEELAATSEKLREALERVKEYKNERDHLKMGLSNAWGACTDLQTRLNQTLSQDESCIQELSTLNLSTSINADDSTPSGEKLDTSDFPGNLSDIKEKLEYLCTRSETMEQENRALKEENAALLKMQENFAALKKSLDELNAEKMLLVQEISCLTEKHRKELSNVKSKSLLEKTETQSSANSCTELELAKAEWDQRHAKEMEELRTYFEAKCLQMEKQYSEEIFSQSKKVSEDSETDEMTDDLYFGGGGDCLNVSRGSTNNSKGDVPSNELEKQPKATVNVDQLCQTEWDVAGDNGELSELRTAYNDQLKEQIALAKCDILNALQEQIQTLLVMEDDTAENWPAELLELRNKFTNNTKREMEKLREDHSREIAQLKEEHSRAFARTIERHQDEINKLISPTDGQTSEAAPTRDLCKTCVVMKGLINELVKYFATCEEELNNTLISEVLKRQSLPLEQENSVEAEREIVEKENNSSAVTASPTSPKMRIKRVHFAPQSSQISRMLGRDTGVLFELIEEENQIALELRSELEKCLQRMKNDSAQIFGVPLTPGETMLDTLSKQVAWTTKINEELSLKLAEAENTVEEYQEESQQLKLKIADLQQKLIAIDTKKEVISEGYGEQDETASEIVIQDLSELQEKARLAVMNGVGDNANLLQIIEELCRYHDKRIEEVKKEKEDLQLQIEAADKQLRATRKFLEEQAIEREVERDDAARQIDSLHEQLKERERDKERDLRITFEVEALEGQVREMSSIIADLEEKKSSVETELRNAVAKIWDLREIIVDLEHQIQSKNEKEEVLENKIDQMQERINSQTRYQQDLVQELEIIKMGGEDSQLADHISHLQEELRKHKLSSEHFNVNSTALKQMKLELREMQAHLDKRIKELEAFHMCGSNLSISQPSEDVSIRDQIDATRCPTPDDPNSPPTLPLDQLLKLKEKLLKHTRAEEVAFKRIKDLEMQLSTLKIQHEELQAEQEILQQTASEQLFQLQAARGRLEQQKQSAPFIQQQATSRLEIQLHEANSKIKSLEQAISNKNIEVEDMRHQIERANSLLYAKQQEITNVVQTENNIIQDLKDRLAILTQEKQALESKLNTHERVQKIPQLLDSMLADKNEEIDHLKEQLSKKESQLQALTSLNIEENHLGKQCEPKNSARTLSDILSIHSECEEVSEAIRDASTMHNVPINMSTLKASPVTMKDRLDGSSVPLIEMQKSQNVPLLELPSFGSPSHSSQPHMSLSSDQTKSELCLPKTPIGCSTAMEFTAASSAKVRTFDPKKAETHVPVRSINSPRIEDLENQLKAIHQELQTKSATLSKRELELETMQKSLDGLRAEFKDSIDTLKQDIIFYKNQYELCQESEGKIKRDLEEVEDCLKIRTEELEICQEKMQSNERILLDLTKENSELTSNIDKLREENATLKITIREKSRELTKLEEILFEKDITIETIKTRNQEIENENKQLYEFKTKFENSKRELFESSNEIKRLTDGISHRDEQIRRLEEMARRTSSGGSSSNDHEIFHLQECLKEKEKVIREMSEDSKSLHRSLETIRNKMKESGNVEELRRKLRKARIDNGELTALVAKLQQDLEAFKDNSIHETEGHDIEDMVQRELNLSADLDKKIMDAIESETEEISSRKIEMHSCNSLTIKPVEQDLERMMQQATDVRRKLKHANKQNETLTRQKDELEIERDMLKAQITEYEDRILQIKLDLDRETKKNSEASERMVRAKAKIRELENRLSKEKHATQSIQLQDSELISTLRMKLTSSLKAEEQLRETLAVLREQHRLLQNKLSRRGQSSDAPVSPETENPDVNPLLLAEKYEKASRELVEMSDNMKTVETEKKRLERELGTQLDERESLLSKIALVEGEREHLAADLKNTKEELKASLEECKFLQKRVNTMVKAEEKRQKGRDSELAEVKHLRVELEQVRGVIQDLEADAEELKRQLSVAETEVASLRKNDEQLRRQLKSAQTEEEMLKSMISRYSEAKAILHDKLVRARADNEHKDMQIKQMEARVSSQDVRGVDYVDPSAITKLQQLYAKYIRVDSKRRALIYQKRYLLCVIGCYQMYESENNTLSVLAQLTTAERSYVSEQTLNSVWRTPKARVRRAFLSVIAIVRMKWLVQRWRTGLRGCVPTVNEYDEPHSPIRRPPNHSPPVRQRRNPFENGNYENVDYRHYVQRVSSIQQGLGLALSTEPKPNQMPSE
>137520_0:00068f_{"pub_og_id":"158920at33208","og_name":"A-kinase_anchor_protein_9","level_taxid":33208,"organism_taxid":"137520_0","organism_name":"Hypomesus_transpacificus","pub_gene_id":"124484671","description":"LOW_QUALITY_PROTEIN:_pericentrin"}
MDEDERQRKLEAGRAKKPTSMQRNQKLASFRQRRAKGNGAGAAKKTQKGKGPDDERSAQDPALEAAVPTGKDTRQDTRAKHEGPQRSGQKYQCQPPGPHQNHGSSAQDQSLSLGKPLSTDQPTVAEDLVQVDLPALTGKEQLKQLQEAVEKRNEIISRLSSNLQEALASRDQVQQEAQTLAGQIQALQVQLQQTSQYLLRSKTQAGSELPHAQQQPPEPGLTSQDLAPVLNHLEPLRAFRSQSVETDSNAATDRDTEALLHRLRTELEEEKVNSQRALHLLKEEKRGREEERREREAQLEALRTQLDRAQDQVREIQRFKEEKEALNREVQDLRRRLQEGGEETGGAADCTLPLEKEGRRRVREEHREEGQGVQRLPEERERGMEDAGKEELGQKACKDKRNQARASVGEDGETGEDSLNGSGGADPLMERYLSSAIPKRSPYSWTEDSLEEHSLLENSGNYRFELDSDVLGDQSQLSLSRHSLREEQTIDLHSYSLPRGSAMAAGDSPAQGAGDGSPLGWLQSSAGELSQGEFSEEPDLAKELLIQQCEELRREQEVLTEEVQKSAEDLEEARERWAQVTEELREALWELEEEKEKRRRCQDEMEEEREKRRRAEEEVNAKTHEEDNLKNKLSALLEERESERVTESQDSLLLPLSPPGKDREGLHGELKEAQEEKALLVSRLKQQEGLVSSLQEMKLAGDSVTSEVQVLFGKQLQALQAHRDQVCAELEETKSRLKTSLALLGQKTMELDQALAQAEEARIHGAQEKEEQRRRQEERDAQIRRMEELIEEELEEFQKQLDTKDEEVAEEREKWEEERQEKEQELRAARRLLEEEEEREVEVRALLDRQRLALEEAAAALRRSHQEEVRALREEHRKEVEELEARAGAELCEQRAAMEEEQRRQISLIKQVNEREHQRMMSELGSKQREELSRLKAELSVAHRESMEAAHQAEIQQTQSHQSLEVEALRLSLTNLHTAQLELSQTNLHREREAALSELQASLREKWAQESAVLQARQQFELDRLREQSLDKEERQREVYQRSLDELKQQCESVSMEKASIEEQHATEMKALRLQWREAEKHQADLQTRLSEAQQSLADTQASLTQTGADLSSSRALVEELQASRAKEIQRLEEELSQAQSDRDNAARSLEELVSSYKKVLLDKEEHIQQLEERESVLQKEAARLLEEQVSVKQSSEQEVAQLWAQLDSMRTSRQELGELKEQLLARSSRVDDIERLKVEFTEQRREIRQQNEAELESLRRYFEQRLRAAEESYREEIALLQLRLVEGALEESVLKTGDASFMSEGKGEEERNEMLAEITLKLEKHKEELDALRGQLEERHTQEISYLRSSMALANREDILQVRTDLTDSYYSDLQELRTRHSLELEQLRAKISDSHVRELTRIRLEAARQVEVEVEQRMWRHSEELQARLTLIQTLETRLSSLTQHHAAELERNQQQLKQEFAEELTVRLEEAQSQERERGREERAQRSREEEQVSSLRQEMERELEEARERLRSLQDSLDQDTNPLVVAVRQKLDTQYDSELRRAKSCMAAEVKELTALLQEQGEDRLQQAQDRFQEERGQLEKRLAQQNELSLGELRDKHQADLELQRTKLLAAHTQETDTLRANHKAELDSLSASHKEQIAVMATELASKHQTELVTLETRLESQRNAELDRLEAVLEAANQAQLEAREAELNHRHQEERDELERRMLGNMDTLEATYLKEIQTLREQIQQLEEMRRQEVEQGKAALRQEVGRERAEQLSSREELRRELAQVHMEKFSAMATELSHAHQTELAAQREALETAHRLALDALRNQVLELEQQHSAALQELAHTFNTEKQKLDTQHQLNLQEARSASTRELEACHKELEEELSRQRLRFLEEAELSRVQSERCLQDRISQLKAEFEEQKEAELDDQRRGFSSEQEQKECSYTEKMSQLSAQLQQLDTVVSQLRSEVGCLQGELEGKRGEMETLDTLLQRRDREAQEGGNLLDMLTEDLKNTKQERHDLLLANEKLRNVLLEVVRSTMATEELIGQRVGDPLKGVESGHQTTNQRASGGSRDVQQMGSVSVSEVPVDDLELSQRVCESLLLADTQLLPEGEEAVLGACGRLRHTVDTLLELLNQANTQLLQTHGVHLSLKERFSQGREDSAQLLQQHTHLLDQLNQEAGQKSQLQLDLHKAEGLLEGYVAEKAVLEEALQQKEAQEERLAEELEGLRVQLHQTEGLSVELESLRVQLHRAEGLGVELESLRVQLQELGEENALLLRQRDHLSAGLGEREKGLLAEAQRLAQERLDVQRQAEKDHGCLSLRLRALEAELEEQETKGLETELHHRAQSEDLNQRVQALEKQLKHNRQFIDEQAVEREHERDEFQQEIGRLESQLRHTSRGHSAGDNKGQRIEDLVLQVESLQALMRDKTEDHASLLAVNQQAQRDVVERNEEIDKLAGRIRELEQALLSSAESNRALSQLEQELHRAKQRELELTQDKQALEQQQLSNRLQISALQSKLDETRHRYHDNQPDPTQQLRDMLDTTQQDLQDRERQVENLTGQLEQVQRDLTIKEAELKHLTLQLEVLTNQNADHVSQLQDQIAALKENVSSLTLHQEEREDERERGEEGEEESLPSALLQEKNQEIDHLNQELQRMEQEVENSRTHMTTEAELEDLHSQVEHLHCDLIRLRQDKQEEEERLHEVISTLQAELNASGPALHEVSDSQDGDSVNPSPSPSPEPPHPPLRGAPSRGEGHSLKQELRLLHASSSRSLRTRAEALQGQVEALAGEKEAMERLLHTQEEEYRGHGAEMGKRLREERERAEELARLLSLKEAELEEEKSRRGEGEEEVVSVLQRERAQLDSLVLELQRAEEEKEKEVASLTERAGEREREAQSLRESARALERWVQEARAEVVAAEKLAAEGRAEAVAMEAVKAELLAEREALRRREGQLREERERLRQDVTSLRARVQELSLQLEERGANQEESQKEVLTHAEATLAKADAALRQREVELARLGAEHQALRAELAAVKEGLSCSTERAEKLKEEGQTKDRALADLETYNQRLKVELRGLQEDLAVQEEELAYQQRELLQLRQQATPPHGQSYSQKDLSRPGFEAVVCGSRDEASLSSPEVLRRLECSEDKIRGGFHTSLLQGSHLSELSALNCTGLEPHPNKASARGRPDPSRSRTITPEPNTRSTHSPGSVSASDNFSMLDSLDADKVHELENLDLTAPSSPLGSTSSLSAPEWASDGYGSNVSSELGLRLRVELEQTERLDAQFIEYLRCRGMNPAANTDSAAGSMSYSDELLSPELQGLLKRVYQESCRVLALSQRPAASSSQPRLSDTKTLLDQTLCPSEGKGLPLDQASVPPLGWHEEKRALQETVIALRELLCRMAQRDPQPDSRDGAWPNGQVELQLREELEHSREQLNSAHNTLQELHNQIHQLRLAVGECEEALRKEQSRVQDVQLELEQEREHTLRRGTEEEERRQALCVSLEQQGSEVVSLKSQLEQEKVTVSNLRRELQIEHSRGLLLQSQLDKRLADAHKDLEEERQRSAHQQEAQSQDRARQENLVREMESSLVDTRSQMADAHRKLDEERERCCRQLEEIARRQEADATRDRKFISDMRSQLEQERRQGEELAAMTDKLRAELLQCRRKGEEEDRRRREESLREQEATARLRVAAAALTEQRQEAGVALEAERERAARQGAELRELKERLQQLREKEREREEQRERERRRERQEQAERERRHQRTSDKLSELALLRQQDQQRMRELQQTLAELEREEREMASQRLAAGSLTTLPGGAPRPHGSTQAGPAQAATPLLNHQSSSSSALVEKLLKENSELSGRVAELSGERVSLKQTLGGLERQLRRSESQLAKVTAETENRPAVAADIINNSKVQRLYERYLRAESFRKSLVYQKRYLLLLLGGFQDCEQATLCLIARMGAHPSPPLSGQRRPLTRFRAAVRAVVAISRLRFLTRKWQKAIRRSVSTSSTVNGYAQGSRTEVLRQQHPGAKQNSSPPTRDGSPTHMGVVSTLVPPMKSPFRLHNRGYANSTVISERSVGTSQDAERSLTEYINHLEKVQQRLGGGQPGSVTLLSNPKKSDH
>137520_0:000c19_{"pub_og_id":"158920at33208","og_name":"A-kinase_anchor_protein_9","level_taxid":33208,"organism_taxid":"137520_0","organism_name":"Hypomesus_transpacificus","pub_gene_id":"124467198","description":"A-kinase_anchor_protein_9_isoform_X1"}
MEDEERLKKLEAGKAKLAEYRQRKAHADGQKTQKKKNKKRTGPEDSEGDGQGAGEAEHDQSLVDEVPGGGGGGGGGGGGDQAPTRTEYTFARTLRSGETVKHDQTYTIEPESEVSTTAEDYSSEVNGCHETTEIPMQSYTEFIWEEVDPLQKEGKEGRVQDMEDELVAKSRAVEELRGELEEVRSAFEGVQQLQDFEAALKQRDSIITQLTANLQQAREEKDEIMREFLEMTEQSQKLQIQFQQLQAGETLRNSSHSSAAADLLQARQQLVLCQQQAEDMAAKVKGHEERSAEQLLMVSQLQHRLSEAEMVERRTEESFAQKLNEKDLLIAEQEIMMLGHERALAQLKEELVLAGCGQESFTQRANEKDLMISEQTAIITGYKHTLANLKEELELVRRREDELHAQRLREKDLLIAEREKGMSESDHLLAQLRREVTVSETQLNDLRQHMTVKSQELESCKAQLDSSKVELESYKTQLDSSKMELESYKTQLDSSKVELESYETQLDSSKVELESYKTQLDSSKVELESYKTQLDSSKVELESYKTQLDSSKVELESCKAELSSSRQKERMSSGEIQQLMGTVENLQKRYHQGSLSDSEALQRTEEASSRKLEHLRAELDEMYGQQIVQMKQELRSQHSAQIDRLTEQHRAEMETLMSRQAAPVPGPSPEAVAELDDRIAELQERLQEARSLQERDSHELNQVAQDKLHLQGQVRDLLRDLRSSRAEQESLSAASQEKLNGELRRLRETIEGLKAQLVAAGEASEEAEAKHESETTNYKIKLEMMEREKDAVLDRMAQSQEAELDRLRTQLLFSHEEELTLLREDLQRESHLNAENLLNEAAVKHERASELTRSGYENRLRSMEGERAVSAAERDELMHQIVALKEDLKLALHSSRADELLDQQRELQVEVEELRKGGEERVRLEREVQKVLKNYELLENQSKEKETRWGEKWKEQESEKMILRRNNEALKEEVESQNKTIKSLTAENKQMQQQVVELRGEVEKQKNTFSFAEKNFEVNYQELKEEYSCLIEVKAQMEKIRLKETLEFEAKIQSLESRNLEVKERREVEHISARDSALTEKDATEVMEKLEVALREKDNLTSRLSEVTESLSVTQREAEQLEAELTQVKTENKEVISRNENLERELKRERETSKKKESELKMDRQASRAAQSESSELRKAAQSPACSVQDHHLQITSLRDQVEGLRSSLQKAEKERDRLRSARELQGQVGASKPATAVEAKVQKTREGPAERDPSSKPPGSNRRRRRQRGKQDRHGSAQAGEKAERKEEEEAEEEEGAGVCEGEQAGSAAERETPAQMESLDETRSLQRVRDVADGCHDNDVEKQEQRSRGVEPVPDAVAQQQEAGMESTEHTECKLQLEAQRISLSQIHAAQLELLREQAATHSHILVQGQGQARLEEHRGTGAPELPLAPPATPGGLEVELQRQRAELEERHQQEVERLRSSHRQQAEESERRHATELIVLRQRLQEEPSTQISLTSVPQITSQREQEEKELKLLEEEEHQEEEEEGSPGEGLAWPARSADLTAQLQSMRRALYHKYTQEVSALREQHSAEIQRLSLEREQGGRTGAGDEGERVNGEERRHQERVEEEIAKVIVQMSVEFAQQSELSRMARRAGLTSSAVQTQSEEEEEEEEEELHRLMEQVERSGGRDEQKRGEEEEGDEEEGKKKRALGGRSHDGGESSCSDVITTERNLLRKANASLRQVLRDVLKTTAAAEETIGRHVEGLLETSTRGRHPPPQRPERADISTESRYGSETGADDVSVWSGETDEGLEASDSLMQGAELQNEEYLMNISARLQAAVEKLLVAITETTNQLEHARLTQTELMRESFRHSQEMGDLLQRQEELQERLGEEAHTREKLALELHRAEGLIDGYTGERAAQEQQLRHKEELHLSLEQELQVTSSRLRELEQERLLAQQERELLSRQQDAMREMAGPREMCLVEAAGVAAPEADLLEETEKLMKEKVEVQRQAEKESLDLLKQVKLLEGELEEQVNKAIELEHAQKTENGDLRQQIQALEKQLEKTRKFLDEQAVDREHERDVFQQEILKLEQQLKNPQKLLAGSEQRTREVDQLTSQLKQKADWCSELLLSSEQLQREVSERNEEIDKLEGRVRELEQALLTSTETLDTTEERRQHVSVSEAEDSPLEAQLQTEREALDRKEKEIANLEEQLEQFREELENKSEEAHQLQMQLQIQRKEISTQQDTLDVKDNLIKVLEERDREIAVLNEQIAKLQHTETASDNKDIDEKDELIRELESRVEFMRSERDRLKRNSEEELYQLNAVIEKLQEELANIEQKQAAEEEEDEEEEEPPRPGSQTGGPSRDEFDEMKQRVDQATHELNTLKAEHGSLLDTYLRLKESALALAETEKLDEASESDFEDALREKTAAFLVMQAQVQALEQSATSRVEELSRRVQDLEGLVGERDSELARCRFLVEKAQEDADELQHKVSNLEDKLRDRVAATLVSQAQLGAVQQQSHASKAQGSDETDLDTRGESQAAAHDFGFPGVPKMDFGVLGVAKRGPAGKVVLLTEKLWELEVGLSGMQRDQELQKQLLSSSEVEVMEYERRLATLMDLLNQMKPAGHLRSSLQAGASSTSDTSVSNVLQELQEVREEAAVTRQQLSTFKESSSKLQEELKEKEIAVAKLQEDLQRASSRGAEEAKMAEMQRELRDFKQEAYAAKEELSSCKERCDKLQELLQEREMTIAHLKGELHQASSEGLGAERSELLQELQDVRDEAASTKEQLTSFRDSTDKLQGELQARDLSIAQLQEEVHKLGAALAKADVPPSPSPSPQPLSSSATSSSSQPKKKGGKQGSRKAGDAKDKQTLVRKGSAPTSSSSSEKPRTPPLNNGSERPRSPTADSSTQTKPSQRAPSQRADEEEAEGAWEVVREYQEKIGQMLELHAAEILDMEARHIAESEALRRESEALRREGQQAEEECRALKAVIDKLCSSEAASSRPERPAASHLKDGYTSDSSSDWSQRTGYDLPNLQQEFRSTPEGARRETDDALPDRIKTLLREVHQEGMQVLSLSELPAGEGEAGPAGLHSQGWAREREALVATVDSLKNLLAQMTRDTQTSGGADWRAELLEAVQQVFVRERSVLKSALYARLDLLDTSDAIVHLNQLERRLAEQDSHHREAMGNLHAADRSSLLSEVQQLRAQLEHLQTPDPGLRDTPSLRNAPSQGFQSGVEAGASEPRGRGVPQGGAGGPPEAPHMGKAPQRGPLEPPQADRGLLEELRGELAQTKLELETTLKAQHKHLTEVDMLRAEMYQKASEVDSLTDRLSDEQKKTREQQWALEKERCKSDRREETGREELEDLKLTVEDLQSQVAQLTSGLEQERQASSQLSLQAQQEGVTLHSRLSELQVQLESERARAQELSSALGREKEMRRGGGHPQEGEEGAEAVLDSLQRELDEKHAQVVHLLGEVESHKLVAVRQQEVLTSTGQRSQQDQETLQAGRAQLQALQEALQEAQAQLRKEVQRSKALEQEKERLEERVVQLRKAGETAGRGTRGADSQNQPGVCTGEPTDRTMDWVFQQKSTDAQTAMSGTPSLREPTGSGVTTAPLDPRPSTDKVLGKLQLIASRIRALASKAPDRLTTEVDREELTWLQSNVDEVISMLQRFPGLPSAPESAALLAGGSLTERLLRQNAELTGFVSRLTEEKNDLRNQTLRLEEELRRYRHSGLGSGLSPGSRRGVAGVDAAGALFSQEREAWGRERSRLEKGLRTAQAELSRLRAELRTEALRDMSGPDADNTTLKRMYGKYLRSESFRKALIYQKKYLLLLLGGFQECEEATLSLISRMGGRPSVCSLESQRHRGLTRFRSAVRVSIALSRMRFLVKRWQKATGMSSVSPGTVNRNGLAQTPVTGPHSITPGTGPHSITPGSDVRDSPFLHPGSVEVFADRQGATSRGRSGRDSPRSALSSTQHRFHLAGDSGPLSCSHLQSYDPDRALTDYISRLEALQRRLGGVTSGSSSYAQLHFGMRR
>105785_0:0023a9_{"pub_og_id":"158920at33208","og_name":"A-kinase_anchor_protein_9","level_taxid":33208,"organism_taxid":"105785_0","organism_name":"Cryptotermes_secundus","pub_gene_id":"LOC111870311","description":"A-kinase_anchor_protein_9_isoform_X1"}
MEDEGRQKKVEAGRVKFAAYLKKKNASDQQSDQKKKKKIENDSENSKEMSVGVESLDSSSLASSLEYMEGIKFEISGGTSGTTTTLDDSKQSIKDEGEVSSERLQTRLKQLEDILSGKEAALEAAHEELSALKEITSFDASTGMLETDYKNRFEECHKRLLEFQEAVQHREGIISQLSSSLQQAIQSRDALQLQGDQLAQEVALLQCQLKATTALIQGHHWDTGIKPHDYLTLQNQLLALEVAVTKNESVISNLNSVIKENASELQCKSDDLEKKSQELSQHKTKSANEIQKLMREVEELHQKCAVMASNNNSLMLEHERQMAALQSELEENFGLQLVHIKEELRNQFDKEKAALERRHAEEMAFCQKLAAESSRAVEEPTTSSNHQLQSLHLQLQESSEAREKLVKEMTELKHSYMLEAESFKQKNVVLEEQMEAVVKEKEIYEQQILEARNNSENELAVYKQQIENLKFQLQETKHSERLHDCKKAFEAELSSYKHSHEMELSLYKEQVDNLNLQLHEASKAEAKYLSQLIESKKAYEAEIISCQQSHEMELSSYKQRADALNLRLQEASETEANFPKVLAAHKQSLEAEVCRYKEENEALNTELQRILSNEDILRMEKAELLETHNSAVLSYEEQLATLKIALQAAEETVKNHERELSSIKKRFEDSINVNESYMNEVKNYKEQIVTLNTQLKEALNMEKTLELDFAHCKKLHGEEINLIEKKIESEYTERGTSIARCQSDEPELTLCREQIEYLNLRLQDSNEAEKCHISEITACQIQLKEYKEQVESLDRRFSEELIHAQEDFSKEINSKNQEIEILLARLQEAAVVEEKYKSQMLSLQKDIENLNMQLHQRAETVELASCEEQRTSCSNQVQASQSELQAYKQKMESSVEGLEYKLSQLQGCHDAELKRIEEEQVAHIASREVDGLTVQLGESIKANERLEKEKQIYHESCAVEVDKCKHQLDELNTQLQDCRKNEGKFVSYVDDCREQLSTTKNQVELQKAKVQDDMSQIKVLHTREVNDLKDQFQYLKNIKATLEAEVVCLNEAAKHRDDASRAQLEEVTVQFLKTQSLLEAKEEIEKAYERRIIDLQVDLDKANCCIDQMKREINDFQEVTVQNLKLQGLLAAKEEAECMLIERAGEQGEALCAVERDCEQMKHEISQLTLKLSEAEDLLKKLTFEKDELSEEYKRLEAERERLVSEKEMSEDKLKDLTSQVCKLQTSSDIGGSVVSYGSSHLPPVAETCRGAVITRLECASVTDFDNNNGQAVVPVSGFGSTEGVNYNEDRGDSFESGPWERQKQYTVNVSDSCLSLCAAKWMERLTALEGEKIELAGQLETLESKLQEKELQEHLYNQQNKATILRCKELEEKLLQLEKVRIERDKLLQEKDDLKSKVVGLEHENATFQKLQEALNIELAEERVASEDRLHQGMKERLEYIIDEKNCTTIENLILGFGQKTKEIVFLKERLRSQEQASKLLNEKILILENYKAEDAKKINLCHEELARVRSELEESWKQHQATIEELGACRKELAMLYVQKQQLESSRNRLLQMSANCAVITPVSVSTQQEMHSMLEELATEVQALKSSLQDEQCRSEKLAQELELVQNSGSAMICLGVTDVNSNDSSNSGMLELQQKLELILKSNTELIAEKESLLHKLRNQQQLFGKLQQAGGHEQVESWMSNLDKQQRDLMAELQAYREQHMSLAELVGSTGVLQETLFRQKQELLQKFKEKSAVEKMLENERVELKSAQLKMQMMESQMLEKDNIFQELTRQKRVLEQDLHEIEDCLRDQEDMLQMQKLTLESEICDRDLRIRHWQLELKAKQVEVNSKMILTQHSAHSATESNQNGEWERLEMFRSKLEEVHQQAVTRLKLYMEEQFAVRETELQKNYASEVFTLQQQHKEQLMGLQQQLAVKAKELEALLNSELHSQLGISQNLVTRLKAEEMAALKERQRSELEELKNKLDVQQMGMYSVLKQKFEEYAEQKIAIALKIVQDEHDSVHQQTVSNLILKHTEELKVLQAKLESQRQGELLLLRKDLSKKHSDELNEVTKGLKLEISLLKQSHDGSSSRSSVQQLKQEMCMEYTSTLKGWVQTWYSDCQEQLEALNKQIYDLWQQDESASQETGPDMPAKAPVSHTDIKRLLECKELLLTQAEVLHTEVAKRHMQALHSLQFQLDAEHAKLVQKVEHMKKTVQEGTTVASLQDQISKLVADKEELENKHKLAMDLLAHEHDVEVAKLRDIIANVKCGNISGLTELRQEMETKHTKEMEELRQYFEQKCADVEKHYSEEVFNQHSRKLSGSSSGLENEDLVSEMYYAGGDSSQHLTALTHICDSYSVEPSFKDLEENYQKDFEKRLVEYRDQLETVKLELEEKYQNEMEVLREEYESKVEDLVRDLSNTHKTEIQNIESKHAKEIQNLKEKLQLESAKGENTVHLECGKELEKVRMEMVDEHRKELEILKDMYEDDLKKQIEHLTYRMKQGEEEHVVATKSELLSKHVRDIQKLKDSFVDQTGRAINDPVLQKVDLEHKIHTDVRQQYEEEYQKKLTELRYEMQEKHAKELETRTEAERKIMAEQFDELTNIWKKSAEEEQDKFMANQKEMMLDFVKQHQQDLQTLKMQHEASLQAAQDECHHEVWLQQLRDKHEQEIGALQEEISRLMQEKGGGIIHTKNVTTVGVSTDQTDGDEELDTTTVRETTALHTIQQLRDELREKDAKFASAISEMKEMHESELQQVRAHCEGRLHDEVEQAKHDIARALEEEIQALLSNESEDTPCPRELIELQEKFTVHYKEELSLLKEEHANEVARLKKDHEMELQSLTKKYSQDIEVLEGQMATETTQHELEKTKLAMQIKLGDSSAVGTENAVSVLDTDLEQLIRERDCLRKITDTLRYLLRELVAYLNVCEDELNNTLIGELLKFEPVASKNSGELSKNNNEMKDQTLPCVPENVCSKSDDNTETRNDSSSIKNGETFSVESTVRSPQRNEILMPQDQVICDEVSVTSHSFDHSLIPLTERSSISAHGTHRVHFAPDASSIISLIDEDNLLDYIERNRDVSLDFRSELDSCLERLKAEAVAILGLSGTLPRTVQITHDAVMLLKEKVNILTNQLDVEVKRKDELLKQLENVEVKEKECVLLQEQLAKLKIIKEVLESDLRAARSQVTELERELGKREDVTEGFGESIEPCLVRRLHNMAQLQDKARSVLSERAFGDHKSPHLKLIEELCQEGDRLSEEARKERDDLQQQVEAADKQLRATRLFLEEQAAEREQERDDFLREIAKLHGQIRERDHDRTERERLTKEDAVEGSEKFISVPTVESLELQVKEATCEQKVFDLKKEELEMELKAAVDKIWMLRDIIGELESQIETRTEHEAALEQQLHQLHALLEQQGRTHQELTDELDSLRLESGKSELTEHISHLEEQLRKHRLHVEQFQSDSTAVRQMKAQLRDLEATVDKKTKELESFHATVSSASCSSPSEDVSIREQLDAFRSDTPEEARSAQSPVCLPLDELHRLQDKLLRHSRAEEVALKRIRDLEMELKGVKRNEEEVAAERDVLQECMEEQLLKISALQSRLDEQRQKTDSQLKEANLELQTKVHDQEKELNRLLETIENREQEVKELKIMFEETRKVMAAQEREWHTKTTDELEMIEKLTETCKKLKAEKGALEDTREEVGQFTPCLELLGVVLSQKNAYISSLRKEVEGLKNLLDPERQKEWEEVRHQMYMSGLRDEMRYQKGDVTEEMLSLDVLYTSPRDVTSGSQLDVSDKHLKAMLANKDREIISLKQQLEERINGDLSELQVELDKRNQRLLACETQLVDMPILKAENEALKKAIESVETDKEDCKKKLDAVKCSEGQVRVDLEQALKKLEEKQNEIDFLQSHISVKDDLLQGMGVNRQASVAQMGELLRHRSENSGLRSETAELEKELEILKQKILELAAENHNLKDDLNRLPGTPDELAGQVQKELDVLKQMDVSIMKKLDTEEPGLSEDVACTCAVSSTVLSQVLSKALREGISALKVSEFSIIYQEICRAAYGRIMQDSATQMEPEIMPASRADEDKPLMVAKISALESEVACKQQEAQKRIYDLEESLCQEKKHIHKMQEHVNQEQQWRRELQERLQLQEQSTVELEEQRDRLLELSSYQEKQLRQYAIDLEEERAGTRQLQDDLRKKESTIKNLEDMMNDERVRTRDAKLNDAALIENLRLKLEFQMAQMRRTQELGCSKDPVQNKCLCSNFQTLSSYKAKLESEQELCEKLKLELQKEKQKAENLEVAVKKEKQLGQQKVEIEREIIQELKREFLALEGQRDSLSMQLVHVREQLSLSRTETEAMERRVHMLQEADVRRQKKRLLDQREMERNRQELHKAQSLQFGLEQKIVDLEREVSRLKQELHERKEQVEAAELDQDIAQLRHEVEKLRQHMEGSKVREQQLSREPSSSSRVLSPVVDKLKNVNAMLEQHMTESAELAQTLSQLTEERQRLQARVKELEEKLSTALKAKEADVTDAEHVAFAAQRALCAQKKASFKLAMAKAEADVHGFRTDDGADSSDRNVNAMLEQHMTESAELAQTLSQLTEERQCLQARVEELEEKLSTALKAKAADVTDAEHVAFAAQRALCAQKKASFKLAMAKAEADVHGFRTDDGGDTRDRLIEECQRFQARIEELEEHLSIALKVKAADETDEEHVAFAAQRALCAQKKASFKLAMAKAEADVHGFRTDDGADSSDRVKYFNGRYLRAESYRKALVWQKRYLLGVLHGYQVREAIIMSGLEKLPGVQGTMRHQKHSAYLKKPRTRFKIAAIVVIALSRMRYLVRRWRLRCQIGSGAGLSRGVSESTVFSAQSSCHGPRRRGSSTSVISVGTSGALLQGSPPSRDRPVSQRWETDFVQHRVRNAVTPLRPNDVAEYVDRFDELQRRLGLSVITLPP
>8017_0:00300b_{"pub_og_id":"158920at33208","og_name":"A-kinase_anchor_protein_9","level_taxid":33208,"organism_taxid":"8017_0","organism_name":"Oncorhynchus_gorbuscha","pub_gene_id":"124043434","description":"A-kinase_anchor_protein_9-like_isoform_X1"}
MEDEERQKKLEAGKAKLAEYRQRKAHADRQKKKQKKKKRETDDNPGGDGPARGEAEQELDQSVGEGNGEEVGRRGELDPPTTEFTFARTLHSGETVKHDQTYTIEPDSEVSTTAEDYSSEVNGCLEMTENPMETYKEFIWEEVGSVQQEVRGGSVQVMEEELAAKTLAVEELSRELEEFRVAFGSEGVQQLQDFKAALKQRDGIITQLTANLQQSRKEKDEVMREFLEMTEQSQKLHIQFQQLQAGETLRNTSHSSTAQDLLQSKQQLVQYQQQLEEMDGQVRAQQMMSKEHLLHVSQLQHRLNEADMVGRRTEESIAQRLNEKDLLISEQTAIITEHERTLTMLKVELTQVGRMTEETFAQKMNEKELLIAEQERVMSEHDSSLHQLKGELTASEKCLNGLNQQMSSKAQELESCKSDLDNCKRDLESTKCELDSCRVELEGSKGELDSCRVELESSKSELNSYRVELESSKGELDSCRVELEISKGEWDSCRVELEISKGECDSCRDELESCRCELSASRQKERMSSSEIQQLMGTVEDLQKRCHQGSLSESDTIQRIEEDSARRLEHLRAELDEMYGEQIVQMKLELRLQHSAALERVTEQHREDLALLRAQQPAPSPEVVIELKGKIAELQQRLLDAQALHEKARQELTQVAQEKLNFQGQVTDLLQDLRSAHAKMEQASHNFAVHERCRGDLQRFQETIDDLKAQLAAAAESAEEIEAKHESETTNYKIKLEMMEREKDAVLDRMAESQESELERLRTQLLFSHEEELILLREDLQRESHLNAENLLNEASIRHSRALEELRNGYEVKRDELLHQIVTLKDDLKMALHSSKAEELVAQLKELQLEVEELRKRGEESVRMEREIQMLLKKNEFLENESKEREKSWDNKWRGQESENRILMETNNTMKEEVESKTKKCISLTTENEQKQRQVVELQEGIEKQRNTFSFAEKNFEVNYQELTEEYTCLVEVKAQLEERILKETLVFESQLASLQSQIQELRESKENIQMEDNGSASIEKDTTELMEKLKVSLTEKEELTLRLSEVTEQLTVTEGELDELEGELSQVKRENKEVIAQNENLEEELKRERETLKERKGEMELQREEGGRAALSKSHLQQREQPVQSAVLACSIKDHHLQIKSLQGEVEVLRSSLHAAEIERDRLRHTPEARHQSQTLAPSAAPSQVSTVGKGPVEHSSAVEPSSSGSDRRKTQQRRGKKKRQRSAQSKEKREKEEVVERNKARGSTAVAERESRAQMESQVPSSSQQRTGEEDSSFGYHGERDDIGKQGKRVDGMECRADHVAKREEEERDNETIEHVECRLQLEAQRISLSQIHAAQLELLQEQTDARACILELGRLKEPRDFTDDPKSSKYQNVVQIVSEECNQLILSFAKLFGEELLEYLHPTDVEDWTFHSCEKEETRDPSAVLQDAKEMCRDLQQVKERIEQEHGRLLQLQSLLKADGNTIEVIQLGYNDLKRSSQEEIASLRKLIDSSITSTHGLDDGRELTSASPSSHTAEDVQKLRADVQQQRAQLEECHRLEVEHLRAYYQQHAKETEERYSTELLVLQQHLDEVTGTEAQFSLFSAAQLGLQTEEEDAEELKLVEEEALLVGLGAELRGPAKSMSLTAQLQALRRALYHKYLQEVASLKEQHCAELTRLREEREQEKREKGREEVWSQVKQDPEGINGGVRSIEGPSEEERRHQERVEEEIAKVIVQMSVEFAQQRELARISKSARETTSAMQTQSEEEEEQQTPRSSLAMGISPEAVQRTFVEDKERLERELEERTVELRRIEGQLWHGGPGSEQKRGDEEDEEVRRKMAVSGIVSSQVGGDGSSCPDHQVITTERNLLRKANESLRQVLSDVLKTTAAAEETIGRHVEGLLVPPSSSQRPTWQRAAGEPFRPATETAGDALATESCQGSEPGVDNLSVWSGETETDEGLEMSQQMMTDSHSLLPELQLENEEYLMNISSRLQAAVQKLLVAITETTNQLEHARVTQTELMRESFRHNQEMGDLLRRQEDLQERLVEEGRAREQLALELHRAEGLIDGYTGERAALEEQVRQKEELQLSLEQELQVTSSRLHELEQERLQMQEEREILSRQQDAMREHAGPRELRLVEAAVDAAPEADLLEETEKLMAEKVEVQRQAEKESLDLLHQVKTLEAELEEQINRVIELEHARKTESGDLLQQIQALEKQLEKNRRFLDEQAVDREHERDVFQQEILNLEQQLKNSQKLQPGSEQRSREVDQLTQHLREKTDWCSELLLASEQQQREVGERNEEIDKLEGRIRELEQALLASTETVDDKRQDVSVCELGDSSLEAQLQTEREALDRKEKEISNLEEQLEQFREELENKSDEVQQLDMQLEIQRKELSTQQKDLETKDHLLQVMEEKDREIALLSEQMAKLQHTESAPDNKEINARDELLWELESQVECMRSEQQRLKKNSEEELEQLNAVIDKLQEELANIERKQSSETDEELKGQLESQVGGPSKEEYDEMKQKMDLATQELDTIKAEQCMLLERYRCLQESRLALAESEKEQSDDTAMELQDALREKTAEFLVVQAQIQALEQSATSRLEELSLRVQELEACVRERDSELTRCRFLVERAQEDADELQRKVQDLEDKLRERVAAALVSQAQLGAIQQQLHQSQESKGQRTKEFGHQDPQGQMEVPDFGFAGTSRAAEIQGAKQGPTGKVILLTEKLRELEVGLSGIQKDQEMQKQLLSSSEEEVLEYEKRLVMLMDLLNQMRTTKPGGFQRTFLAEETPSSGENEPAVSGMIQELQEVKDEASATKAQLSSYKENSNKLQQELKAKEVAIAKLQEDLQRQVSLGGGEAKVSELHRQLKEVKEEAAATKEELSSYRERCDKLQELLQEREMTIAHLKGELHLASSEGDSATASKLLQELQEVREEAAATKEHLNSFRECSDKLQNELQVRDLSIAQLQEELQQLRIALAKTTESPSPLFPLSPSQSPSPQQQLPVPASNPKNKAVKPQDHRHGAKGKMSATAKDKPSLSRKISAAENQTSSDKSSGLNVSQRLPRTDAGTQTETFSSQISDQPRSVSEEEVEEMIGEYQEKIVQMQELHAAEILDMEARHIAESEALKKDAQMLEEECRALKTVIEKLQRSHEAPSSRPERPAGSQFKDGYTSDSSSEWSQRTGYDLPNLQQEFRTTPEGARIETDEALPDRIKNLLREVHQEGMQVLSLSELPIPEGEADPASLIHHAQGWPKERGALLATVESLKALIAQMQTHCRETQTPGSADWRGELLGAVQQVFVRERSVLKSTLYARLDQLDTSDAVIHLNHLEHRLAEQDAHHRDAMGMLQAADRSSLLTEVRQLRVQLQQIQAQEPGRSNQGVQPTVSPGIEQQRERGAPQAGLCGVQEPPTLQQADRALLEELKGELSQTKLELETTLQAQQKHLKELDTVRMEVSQKAAEVDTLTDRLADEQKKAREMQWAFEKEKCKSDKKEELESEELEDLKLALEEQQSHVAQLTSALDQERQSTSQLSVQAEQERSILQTQASQLHIQLESERARAQELSSALGREKELRQHGSSWSESPERKGAESGEDEVVGGAMSSEALLEGLRREMDKKQAQVVSLLDEVEAQKLEAVGREQELTSAAQRSCQDQEALREARGQLESLGEQARDAMAQLVREVQQGKRLEQEKEMLQEKVVRLGEMRGGETVGSGMQQQPDNQNQAVWRGIPTDRTRDWVFQQKPGNMLTIESSAPSLLEVTGTGVNLAPHHSPKHSDKVLGKLQLIAAKIRTMVSKGSGRLTSEVDSEGLSWLQTNIDEVITMLQQSPALPLVPENTALLAGGQSSSLTERLLRQNAELTGFVSHLTEEKNDLRNQVLRLEDELRRYRQAGLGSADSSSRRGGVNKQHEAASLLFSSERESWTRERSRLEKGLCLAQAEVTRMRGEIRTESLRDMTGPDTDNATLKRMYGKYLRSESFRKALIYQKKYLLLLLGGFQECEEATLSLIARMGGRPSHCSLESPTQHRRGLMRFRSAVRVSIALSRMRFLVKRWHKATGMKSITSGNVNRNGLGQSPGIEMRTDSPYLHPGSVEVYGEIRGASRGRTGRDSPSSALSSAQHRFHMAGDPLTCSHLQNYDPDRALTDYISRLEALQRRLGSVQSGSSSYAQLHFGIRR
>8017_0:00731c_{"pub_og_id":"158920at33208","og_name":"A-kinase_anchor_protein_9","level_taxid":33208,"organism_taxid":"8017_0","organism_name":"Oncorhynchus_gorbuscha","pub_gene_id":"124007731","description":"LOW_QUALITY_PROTEIN:_pericentrin-like"}
MSESQEISDLGKELLIQQCGDLREEVALREREKEVVMEELRRSAEDLEEARARWAQVSEELQEAHWELEEEREKRRRAEEEVSLKTHEEDNLKNRLCTLLEEREKDMESLISSPVLEEGGTFLPSQERVMEQLKEEKSLLLSRLKQQEELLSSVRLEKGSNKEKEGELREVEEEKSVLLSRLRQQEQLVSSLQEVKQAGDSVSSEVHALFGRQLQSLQTHRDQLLALLEETKSRHKTTTALLGQKTLELDTAQKEMDRVQKEAETARQEAETARQEAEERERRIEQTEREKTEVESELLCLRQNLCNLEELQAQGVREREEGRRREEEMDRTMRRMEKVMAEELEEFQRLLRNKEEEVEEEREKWEEERQEKDEEVQGVRRLLEEQRREREQEVKALLEQQMRSVEEATERLRRSHSEDVQELQEKHQEEVSELSGRLERELCEQRHSLEEEQKRQISLIKQVNEREHQRMLSEMMSQQREELSRLKAELSGDQRESMEAAHQAELLQIQSQQALELEALRLSLTNHQTTQLELSQTNLQREREASLSELQASLREKWAQERAVLQARQQFEVERLRAESEERIQREQQEYHRNMDALRQECESRLSQERASMEERQAAEIVALRSRWQQESEKAQSELQTQLSEARVSLSSTQAAFTQTGADLSEARASLEELQRLEVELNQAWTERDAAARAVEDLVSRHQVVLQEREEQTRQLQQEVCRLHGEQVTLRHTCDQEVSQLWAQLDNMRTSRQELGELKEQLLARSLRVDDIERLKAEFNVQRREINEQNEVELENLRRYFEQRLRVAEESYREEIALLQLRLVEGALEDSVLKTQDASFLSEGRGEEEERNDVLAEITLKLEKHQEAFDQLRVQLEERHTQELSNLRSSMALSYREELLQVRSDLTDRYYGDLQELKTRHALEMEQLRARLSDSHVRELTRVRLEAARQVEVEVEHRMWCHSEELQTRTTMIQNLETRLAALADTHNMELRSHTMKLKQSFAEELVVKLAEEHKEERERVMEEMTLRRAEEVQRLRQELQEEGEARVSALREALERGMAEERSALEKGIEEARAALRSLQASLDNDLNPQAVAVRQRLEAQYEAELARAKSTMAAEVKELTALLQEQGDQRLCQSQERFQEEREELEQRLAQQGEVSLGELREEHMAAMELLKTTLLTNHTKDMDKLRTNHKAELDSLLANHKADLKAMATEIATKHEELVVLETSLESKRKSELDHLEAVLQETNQAQLEAQEAELEHRHQEEREELEKRMLGNMDTLETTYLREIQTLRDQKSALEAKHKQEVERERSRLNQEVERDGLEQQSVREELRKELAQLHMEKFSAMATELSHTHQNELTIQKEALEAEHHTALEALRKKVLELAQQHCTALEELTCTYTSETQQLNTQHQQQLQELKSASVRELQACHRELEEESSRQRLHFLEEVELLKAQAEERLEQKISQLKAEFEEQKEAELAEQRQSFSSEHEQKEQSYADKMSQLTAQLLQLDTVVSQLRAEVCNLQGELEGKRSEMETLDTLLQRRERESQEGGNLLNMLTEDLHTAKEERQSLQSANERLRKVLVEVVLSTMAMEELIGRRVNSCVGVKGHDQGESPGEGTTNQETGVSVADMSTSNLDLSQRVCESLLLAESQTNSGGEEAALGEEAALGACSQLRHSVDTLLELLTRANTQLEESCSVHLSLEERFSQGRSDSSQMLLQHQLVLDQLDQEAGLKSKLQLELHKAEGLLEGYVAEKATLEESLQQKEAQEERLVDELEGLRAQLHQKEGLTSELENLRVQLQELSEEHSLLQRQKVHLAAGLGEREKGLLVEADRLGQERLCVQRQAEKDRSSLSLRLRALETELEEQENQGLTAEQQHRAQSEDLLQRVQALEKQLKHDRQFIDEQAVEREHERDEFQQEIRSLEAQLRQPARHTAGTSKGQRIEDLVLQVESLQALIRDKTEDHTCLLAANQQVQLEVAERNEEIDKLAGRIRELEQALLSSSESSRAVCQLEQELHRAQQREEELTQDKESLQQQQLSNRLQISALQSKLDETRHRYRDNNTSTPDPIQILRDTLDTAQQDLQDKEQQVCVLVGQMEETQRDLTIKEAELKHLTLQLELLTNQNTDTITQLHDQVASLKETVSALTFRLEEREIGEEESLPSALLEEKNEEIDHLTQEIHKLELELETARDITAIQTELEDVRSQVEHLRCDIIRVRQDKEEEEERLHEVISTLQAELNTLCPAYHEVSDLSQEGDSVNPSPAPSPEPAKYPQPERGGARGGEGDSLKQEMRLLHSSSSRSLRSRVEALQGQLEVTVGEKEAMERLLLSQEEEYRGQGEEMGRRLREERERGEEVKRELILKEAELEQVRARIEGLEEERDAAVEESGRWQALAQETNSLRGEKTRLDSLVLELKSRVEEREKETEALLQTVVAVETAKAELSSEREALRKRECRLQEEIERLQQEVTSQRACLQEISRQLEERRANQEEAQKEVLTCAEETLAKADAALRQREEELQRLGAEHQALGAELAAVKEGLCSSTERAEKLLEEGQTKDRALADLETNNQHLKAELRGLQEDLAVQEEELAYQQGELLQLRQTCNPHSRQTHSLKDVTPRGFQDGVSRNGSLSSPEVLRRLDCSEERTREDRFHPSVLHGSRLSDLSALNSTGLELQAKASPRGRQDQPCPGTISPELGTHSTHSPGSISALDNLSMLDSMDADKVHELEALDLTAPPSSLGSASSLSATEWASDGYGSNVSSELGVRLKVELEQTERLDAQFLEYLHCRGMNPATNTRTDNTRTDSAAGSMSYSDELLSPELQGLLKRLYQESCRVLALSQRKAPSNHLSLDQTICQLDSKAPPMCWEQEKRALQETVIALRELLCRMAQRPENSVDAGWSRGLQAAVRGVFDCERAGLRSELQAFLSSHPEIDSTHLLSQLETLLQRQEEQHRVVVERLLSADEHALQLQHSQWEESSKGEVLSRLRAELEENRERLNSSHSTQQELQNEIRNLRLCIEDCEEAVRREETRVQELQQELYQERTHTHLREKEEEQQRSEVVTLRGQLDQERTTSCNLRQELQIELSRGHLLQSQLDTRLADAHKELEEECARSARQLDTFQSQDKSRLEHFLKEAESRLADAHMKKLEEERERSARCLDDITRRQEEDASRDRKFISELRSQLEQERRQGEELATVTDGLRAELLQNRRRVEEEERKRRAEAQRDQDAAARLRVTMETLKEQQQEASRALETERERSGRLGAELNVLERLRSVSDKEREREEQRERERRKEKQEQTEREKRHERTSNKLCELELLRQQDQQRMRDLQQTLAELEREEREMATERLSNRHQYNSSSLQPKNNTSTGPDQISTTQYNHQSSSSSSALGERLSRENSDLSARVKELSQETVNLKHTLSCLERQLRQAQTENRPSTDLSNSKFQRLYERYLRAESFRKSLVYQKRYLLLLLGGFQDCEQATLCLIARMGAHPSPPHAHTHSPLSRFRAAVRAVIAISRLKFLTRKWQRVVRRGVTTTVTVNGHSTASRTEVLRQQQPLANHNSSPPTRDSSPTRKGVVSPMKSPFRLHNRVYSNPVLSSEPASSSVLSQDAERSLTDYIHHLENIQQRLGAARPVSRAYLAPPPSSPDMIGYWQRWLQKNRTWLYLSCLSPIYRYGPDSPSLLSYHKKSDR
>8017_0:0079a5_{"pub_og_id":"158920at33208","og_name":"A-kinase_anchor_protein_9","level_taxid":33208,"organism_taxid":"8017_0","organism_name":"Oncorhynchus_gorbuscha","pub_gene_id":"124010701","description":"LOW_QUALITY_PROTEIN:_pericentrin-like"}
MDEDERQRKLNAGRAKLASFRQKRAKGDGQVAQKKTQKRKGPSPTQNDGPAQRRPLGMDLRTDGNATQQDDMCNNEEPQCFGETDQSHLPEVQWSQGHLEQHHPQEGSSVLGRQAVSGHPEEIAVVGEEVLVVRTGKDQLKQLQAAVEKRNEIISRLSCNLQEALESRDKEQHEAFSLTGQIQALKMQLQQTSQFFPSRTQWGSELSLAQRQASRPGHSSHDLPSLPNHLEVPVTEPGNQIRTLRMEHEQTGAGYESPEQCIDPEIVVLIHTLRRELLEEREKNQLMLSQLEEERTGREEERREIHQYKEEKEVLNRELQELRRRLEEERERRNEREDEREIRERQEEEKRRLGEEVQRVRQVLGERGRTREELVFKASKDKLNQAKASVEEEDGEGEREECLLDLSLPTDGTPLLERYLPSALPSHTHLSWANETLEECSFLEGHSLLDNSGNYRFELDSDIISGGDQSQLSFSQEEQTNFSVPQSTAQSHHPDPENETLPSFASQWQNDPLSVSRDASETSERLSETSESQEVSDLGKELLIQQCGDLREEVALREREKEVVMEELRRSAKDLEETSARWAQVSEELQEAHLELEEEREKRRRAEEEVSLKTHEEDSQERVMEQLKVEKSLLARLKQQEELLSSARLEKGSNKEKEEEEKKSVLSRLKQQEQLVSSLHEVKWAGDSVSSEVHALFGIRLQSLQTHRDQLLALLEETKTRHKTTTALLSQKTLELDTAQKRWTESRRRRRQRGRRRRQRGRRRERERRIEQTEREKTEVESELLCLRQNLWNLEELQAQGVREGRRRGEEMDRTTQRMEKVMEEEFQRRLRDKEEEVAEEREKWEVERQEKDGEVQGVRRLLEEQRREREQEVKALLEQQMRSVEEATERLRRSHSEDVQELQEKHQEEVSELSGRLERKLCEQRHSLEEEQKRQISLIKQVSEREHQRMLLEMMSQQREELSRLKAELSGDQRESMEAAHQAELLQIQGQQALELEALRLSLTNHQTTQLELSQTNLQREREASLSELQASLREKWAQERAVLQARQQFEVERLRAESEERIQREQQEYHRNMDALRQECESRLSQERASMEERQAAEIVALRSRWQQESEKAQSELQTQLSEARVSLSSTQAAFTQTGADLSGARASLEELRKLEGELSQAWTDRDAAARAVEDLVSRHQVVLQEREEQTRQLQQEVCRLHGEQVTLRQTCDQEVAQLDNMRTNRQELGQLKEQLLARSSWVDDIERLQAEFNEQRREINEQNEVELENLRRYIEQRLRVAEESYREEIALLQLRLVEGALEDPVLKTQDASFLSEGRGEEERNDVLAEITLKLEKHQEAFDQLRVQLEERHTKELSNLRSSLALPYREELLQVRLDLTDRYYGDLQELKTRHALEMEQLRAKLSDSHVRELTRVRLEAARQVEVEVEHRMWCHSEELQTRTTMIQNLETQLAAVADTHNMELCARTMKLKQSFAEELVVKLAEERKEERERVIEEMTLRRAEEVQRLRQELQEEGEARVSALREEMERGMAGERKALEKGIEEARAALRSLQASLNNDQNPQAVAVRQRLESQYEAELARAKSTVAAEVKELTALLQGQGDQRLRQAQDRFQEEREELAQRLAQQGEVSLGELREEHMAAMELLKTTLLTNHTKDMDTLRTNHKVELESLLANHKAELKTIATEMATKHKEELVVLETSLESKCKAELDRLEAVLQETNEAQLEAQEAELEHRHQEEREELEKRMLGNMDTLETTYLREIQTLRYQKSQLEAEHMREVECDGLEQQSVREELRKKLAQLHMEKFSAMATELSHTHQNELTIQREALEAEHHTALEALRKKVLELAQQHCTALEGLTHTYTSETQQLNTQHQQQLQELKSASVRELQACRRELEESLSRQRLHFLEEVELLKAQAEERLQHKISRLKAEFEEQKEAELSEQRQSFGAEHEQKEPSYADKMSQLTAQLLQLDTVVSQLRAEVCNLQGELEGKRSEMETLDTLLQRRERESQEGGNLLNMLTEDLHTAKEERHTLQSANERLRKVLIEVVLSTMAMEELIGCRVKACVGVRGHDQGDRPGEETTNQEAADMSTGALDLSQRVCESLLLAESQTNSGGEEVALGEEAALGACSQLRHSVDTLLELLTRASTQLEESCSVHLSLEERFSQGRSDSSQMLLQHQLVLDQLDQEAGLKSKLQLELHKAEGLLGGYVAEKAILEESLEQKEAQEERLVDELEGLRAQLHQMDGLTVELEGLRVQLHQKEGLTSELEDLRVQLQELSEEHSLLQRQKVHLTAGLGEREKGLLVEADRLAQERLCVQRQAAKDCSSLSLRLRALETELEEQENQGLTAEQQHRAQSEDLQQRVQALEKQLKHNRQFIDEQAVEREHERDEFQQEIRSLEAQLRQPARHTVGASKGQRVESLQALIRDKTEDHTSLLAANQQVQLEVAERNEEIDKLAGRIRELEQALLSSSESSRAVGQLEQELRRTRQREEELTQDKESLQQQQLSNRLQISALQSKLDETRYRDNNASTPNPIQLLRDALDTAQQDLQNKEQQVCVLVGQMEETQRDLTIKEAELKHLSLQLELLTNQNTDTITQLHDQVASLKETVSALTFRLEEREIGEESLPSALLEEKNEEIDHLTQEIHKLELELETARDITAFQTELEDLRSQVEHLRCDIIRVRQDKQEEEERFHEVISTLQAELNTLGPAYHEVSDLSQEGDSVNPSSAPSPEPANYPQPERGGGEGDSLKQEMRLLHSSSSRSRVEAMQGQLVGEKEAMERLLLSQEEEYRGQGEEMGKRLREERESGEEVKRELHLKEAELEEVRARKEGLEEERDAAVEESGHWQALAQEMNSLRGEKTRLDSLVLELKSRVEEREKETEGLLQTLVAVETAKAELLSEREALRKKECRLQEEIERLQQEVTSQSLQEVSRQLEERRANQEEAQKEVLTCAEETLAKADAALRQREEELQRLGAEHQALEAELAAVKEGLCSSTERAEKLLEEGQTKDRALVNLETNNQHLKAELRGLQEDLAVQEEELAYQQRELLQLRQTCNPHSRQTHSLKDVTPRGFQDGVSPNESLSSPEVLRRLDCSEERTREDRFHPSVLHGSRLSDLSALNSTGLGLQAKTSPRGRKDQSCPGTISPELGTHSTHSPGSISASDNLSMLDSMDADKVHELEALDLTAPPSSLGSASSLSATEWASDGYGSNVSSELGVRLKVELEQTERLDAQFLEYLRCRGMNPATNTHTGSAGGSMSSNDELLSPELQGLLKRVYQESCRVLALSQRNAPSNHLSLDQTICQLDSKAPPMCWEQEKRALQETVIALRELLCRMAQRPENSVDAGWSRGLQAAVRGVFDCERAGLRSELQAFLSSHPEIDSIHLLRQLETLLQRQEQQQDLQLQHSQGEESSKGEVLSRLRVELEESRERLNSSHSTQQELQNETRKLRLCIEDCEEAVRREETRVQELQQELDQERTLTHLREKEEEQQRSEAVSLRGLLDQERMTSSNLRQELQIELSRGHLLQSQLDTRLADAHKELEEECARSARQLDTFQSQEKSRLGHFLKEAESRLANAHMKELEEECERSARRLDDITRRQEADASRDRKFISELRSQLEQERRQGEELATVTDGLRAELLQNQRRVEEVERKRREEAQRDQDAAARLRVTMETLKEQKQEASRALETERERSGRLGAERNVLRERLRSVNDEEREREEQRERERRKERREQTVRERRHERTSNKLCELELLRQQDQQRMRHLQQTLAELEREESEMATETVQPTPSSSSSSVLGERLLRENSDLSAHVKELSQETVNLKHTLSCLERQLRQAETENRPSTDLSNSKRLYERYLRAESFRKSLVYQKRYLLLLLGGFQDCEQATLCLIARMGAHPSPPHAHTHSPLSRFRAAVRALIAISRLKFLTRKWQRVIRRGVTTTVTVNGHSTASRTEVLRQQQPLANQNSSPPTRDSSPTRTGVVSPMKSPFRLQNRVYSNPVLSSECAPSSVLTQDAERSLTDYIHHLENVQQRLGAACPDSPSLLSYHKKSDR
>8017_0:007e9a_{"pub_og_id":"158920at33208","og_name":"A-kinase_anchor_protein_9","level_taxid":33208,"organism_taxid":"8017_0","organism_name":"Oncorhynchus_gorbuscha","pub_gene_id":"124012228","description":"A-kinase_anchor_protein_9-like"}
MEDEERQKKLEAGKAKLAEYRQRKAHADRQKKQKKKKRRETDDDPGGDGPGRGEAEQELDQSVGEEVSGNRGVVGGGRGEPDPPTTEFTFARTLRCGEPVKHDQTYTIEPDSEVSTTAEDYSSEVNGCLEMTEIPMETSKEFIWEEVDPVQQEARGGRVQVMEEELAAKTLVVEELSRQLEEFRAAFGTEGVQQLQDFEAALKQRDGIITQLTANLQQSRKEKDEVMREFLEMTEQSQKLHIQFQQLQAGETLRNTSHSSTAQDLLQAKQQLVQYQQQLEEMDSQVRGHHELNEEQLLQISQLQHRLKEAEMVERRTAESFAQRLNEKDLLIAKQERIMAEHERSLMQLRKDLTHVGRGAEESLAQRVNEKDLLISEQTAIITEHERTLTMLKVELAQVGRMTEETFAQKLNEKELLIAEQKRVMSEHDSSLHQLKDELTTSEKCLNDLNQQITAKAQELESCKSNLDNCKRDLESTTNQLNSCRVELEGSKGELYSCRIELESSKGELDSFRFELESSKGELVSCRVELESSKGELESCRVELESCRGELSASRQKERMSSSEIQQLMGSVEDLQKRCHQGSVSECDTLQRMEEDSARRLDHLRTELDEMYGEQIVQMKQELRLQHSAALERVTAQHRKELELLKSQQSVTRPSPEVVIELKGKIVVLQQRLQEAQVLREKTRQELSQVAQEKLNLQGQVVDHLHDLRSARSKVEQASKNIAVRESLQGELQLLQETIDDLKAQLATAAESAVEIEAKHESETTNYKIKLEMMEREKDAVLDRMAESQEAELERLRTQLLFSHEEELILLREDLQRENQLNTENLLNEASIRHGRALEELQNVYKDERDELLHQIFALKDDLKMALHSSKAEELVVQLKDVQVEELRKGGEERVRMEREIQMLLKKNELLENQSKEQEKSWDNKWRKQESEKRILMETNNAMKEEVESKMEKIQSFMIENEQKQRQVVEFQEEIEKQRNTFSFAEKNFEVNYQELKEEYMCLVEVKAQLEERILKETLVYESKLASLQSQIQELRENKETNKMEDKSKDNCGASIEKYNIELTEKLKVALAEKEELAMRLSKVTEQLTVTEGELDELEVELSQVRRENKEVIAQNENLEEELEREWETLKERKGEIELQREEGGRAAQSQAKLQQRGQPVQSAAPACSIEDHHLQIESLQGEVVVLPSSIQAAEIERDRLRHTPEAWHQSQTLTLSAAPSQVSTVGEGPVECSSALEPSASGSHRRKTQQRRGKKKRQSSAQTKEKREKEEVAERNKAGGATAAAEWDARARMESQVPSISQQRTGKDDATDGYHGDGERDCVGKQGKSVDGMECWVDSVAKQEEDRDSETTEHVECRLQLEAQRISLSQMHAAQLELLREQTDARVSTLEQELGFLKKTWDKDDLRSSKYQNVVQVVSEECKQLILSFAKLFGEEFLEYLHPTDVEDWKIHWFEKEETRDPSAVLQEAKEMYRDLQQVKQRIEQEHGRLLQLQSLLKADGNKIEVMQLMYDELKRSSEEKIASLRRHIESSSISTHNLKDLREPTAASPSSHTAEDIQKLRADVHQQRAQLEECHRMEVERLRAYYQQQAKATEEHYATELIMLQQHLDEVTGTEALFSLSSAAQLGLRTEEEDAEELQLVEEDALLVGLDTELRGPAKSMGMMALLQTLRTALYHKYHQEVAALKEQHCAELSRLREERVQEKSERLREEGEEDVRLQVKPDPEGINGSKCYIEGPSTEDQGVQERRHQERVEEEIAKVIVQMSVEFAQQSELARITKNARETTSAMQTQSEEDEAGVEEEQQTPRSSLTKGISLEEVQRRIVEEKERLEIELEERTAELHGIKEQLRRRGPGSEQMGYSSEGESERKANRKKESEKVQVKSRVSQKEKKRGEEEGEKDEEVRRKRAMGGDISSQDREDDSCPDHQVITTERNLLRKANESLRQVLSDVLKTTAAAEETIGCHVEGLLVPPPPHRDPPGKEQLASPLGLPQGQLKACHFQYLRNDASTTESCHGSETGVGDVSMWSGETAMDEDLELSQQMMTDCHILLPGAELQLENEEYLMNISSRLQAAVEKLLVAITETTNQLEHAQITQTELMRESFHHNQEIGDLLRRQEDLQERLGEEGRAREQLALELHRAEGLIDGYTGERAALELELHQKEELQLSLAQELQVTSSRLHELEQERLQMQEEREILSRQQDAMREHAGPRELHLLEETEKLMAEKVEVQRQAEKESLGLLHQVKTLEAELEEQVNRVIELEHARKTETGDLLQQIQALEKQLEKNRRFLDEQAIDREHERDVFQQEILKLEQQLKNSQKQQPGSEQRSREVDQLTQQLREKADWCSELLLASEQLQREAGERNEEIDKLEGRIRELEQALLASTETVEDKRQDVSVSGPGDSSLEAQLQTEREALDRKEKEISNLEEQLEQFREELENKSEEVQQLHMQLEIQRKELSTQQQDLETKDSMLQVMEEKHREIALLNEQMAKLQHTETAPDNKEINARDELLRDLESQVECMRSEQQRLKRNSEEELEQLNAVIDKLQEELANIERKKFSEMEEELKRQLESQVGGPNKEEYDEMKQKMDLATQELDTIKAEHCSLLERYRCLQESRLALAESEKELSDDMAMELQDALRDKTAAFVVVQAQIQALEQNATSRVKELSLSVQKLEACVTERDSELTRCRFLVERAQEDADDLQRKVQDLEDKLRERVATALVSQAQLGAIQQQLHQSQQSKGQRAKESVHQDPRGQMEIPDFGFAGMSRAVEIQGAKHGPTGKVVLLTEKLRELEVGLSGMHKDQELQKQLLSSSEEEVLEYERRLVLLMDLLNQMRTTKPVGRQRPFPATETASSGGNRLAVSEILQELQKVRDEASATKEQLSSYKESSNKLQQELKAKEVAIANLQEDLQRVSSRGSEAKMSELHRELKEVKEELSSYRESCDKLQELLREGEMTITHLKGELYRASLEGDCASTSELLQELQEVRDEAAATKGHLNSFKECSEKLKAELQVRDLSIAQLKEEQQQLRVALAKSAESLSTLSPVSPSQSPSLDQQQQAPPSHPKKKGSKPQNQRQGSKGKMAAKDKPSLSRKNSAATNQKSSDKLSGQSSDLSGSQRPPHTDAGTQTETFSSQTSGQPRSVSEEEEVEEMIGEYQEKIVQMQELHAAEILDMEARHITESEALKRDNQILEEECKALKTVIDKLQRSHEAPSSRPEHLAGSQFKDGYTSDSSSEWSQRTGYDLPNLQQEFRTTPEGARKETDDALPDRIKNLLREVHQEGMQVLSLSSLPIPEGEADPASLFDHSQGWPNEREALLATVESLKALITQIQAHSRETQTPGSADWRGELLGAVQQVFVRERSVLKSATYARLDLLDTSDAIIHLNQLEHRLAEQDTHHRDAMGMLQTADRSSLLTEVRQLRAQLEQIQGQEPGRRGRSNHGVEQQRERGGVPELQADRALEELKGELAQTKLELETTLKAQYKHLKELDTVRTEMSHKAAEVDTLTDRLADEQKKARELQWAFEKEKCKSDKKEELEREELEDLKLALEEQQSLVAQLTSTLGQERQSSSQLSLQAEQERSRLQTQASQLHVQLVSERARAQELSNALGREKEHRHYGSSWRENPEGKVAEKGEDEVVGGAMSSEGLLEGLQRELDKKHTQVVSLLDEVEAQKLAAVQREEELTSAAQRSCKDQEALREAKGQLESLGKQAREAMEQLKREVQQGMRLEQEKERLQERVVQLGETREGERSGTLQQPDNQNQAVWQGEPTDRTRDWVFKQKSGDTLTVNPSTPSLLKVTGTGGNLAPHHDPKHSDKVLGKLQLIAAKIRTMVSKGSGRLTTEVDSEGLSWLQSNIDEVITMLQQSPALPLVPLSTAHVAGGQSSSLTERLLRQNAELTGFVSRLTEEKNDLRNQTLRLEDELRRYRQAGLGSGGSSRRGGADKQQEPASILFSSEREAWTRERSRLEKVLRLAQAEVTRLRAEIRTESLRDMTGPETDNSTLTKIYGKYLRSESFRKALIYQKKYLLLLLGGFQECEEATLSIIARMGSRPSNCSLESLTQSRRGLTRFRSAVHVSIAISRMRFLVKRWHKTTGMSSITSVNVNRNDLGQSTGNEVRTDSPYLQPGSVEVYRERSGASPRSALSSAQHRFHMAGDSGPLTCSHLQNYDPDRALTDYISRLEALQRRLGSVQSGSSSYAQLHFGIKR
>933632_0:0004f6_{"pub_og_id":"158920at33208","og_name":"A-kinase_anchor_protein_9","level_taxid":33208,"organism_taxid":"933632_0","organism_name":"Sphaerodactylus_townsendi","pub_gene_id":"125435944","description":"pericentrin_isoform_X1"}
MEKQSCIKENDEYDVNRRLQKLRVELEECYRQETLKLKDTCIKEVNIKYKNDIEQIKKELNAVDYEGNAQNFNIVVNLNNKLQALEIDSFFCKELENCIEDFMRKHSEIDWKCQTLVEELMVQLINTEERARESKHEKESLNQEIEKLISLNQELNDKLLLETEKNKGLHYKYDQDICFYNKKLKELQQETAQLREVLGRQKTKLEEMQSALHQYENELLDLANGEEDCLHDLTVDTLKNVLEDARQNLNKIQALKDTESVESDYYLRDHTVELELEAVTGNTERQEQSSLFSSPGHSDLSSLLEETLNGTEFSEKAMTLLCPGFCSPKKETENQNDVSDHLIDLGTGDSVPIKRSNEKGFIFDKAFQKAGEEGTAAITSVCLQEQEGHVGYNESLSQKMEKELEPEKKRKQGGNSGLVIWVQEFKCAMQDLTSRSWEETVKNLQQEKENLMAQLRLQEQLVKDVQEQKTASDSVTSEVQSLFGRQLTVLQRQRDQMQGQIDTQMARNKTLFELLGQKAILEKFFLKEQEDLKSEMSFKEQSLSSLLKEKSALEEKLFTVEQHLKEAKEALEESGNKVVVLEQTVDELNMKMKSIQESNVSERLAFDEKLKASRLELQKLGTEITLKDREYVQREKELREEVASLRNVRLELEARLEETLASVQELQAESRRLHKEELNRTQSLYQCELSDLKSHHQKMIEDLNAEIKENMEKQKQLELDRKEQIGIIKKLHEREHDREVAELVLRHEEEMKVLHTKLMEEQQRLLDELHQQMEAAHEEDMQEAETLHNLKVEALKLSSNNSHASQLELIQSNLRKEKETALVELREMLNDRHAQEVAVLQNRCQFDLEHIEEQHLKEKEEIISKHQSDLDKERGRVALEMEQKHVKVLESLKKEWALNIEISCKNISEELSGKHQTELREMKQTQKSELEEVKGNLQSLCLAKEQVEMKYKNLENQYLENQLAMTKLQTDHAQELQDIKEKSKKREEALQQEIQECHTVLEKLKVESQGEIKRLWCQLDSARASRQDLSELKEQLLARSSHVEEMENLKKDFQIKWDRKRNEHENELEQLRLYFEEKLKVLEENYREELTMLNQRMQEGKDDTLLEIENGQDEHVDLGPSVTLLEEMSENERRDLFEQLTVQLEHHKDELSCLQLHLDKKHKSELELLRSSLTLQYQETLLKVKRDLSDRCTCEMEELNRKHCLHLEQLRARLSEEHLREMTKVRLQSAQDAARQIEMEVAERLAALENEYKVKCGFLAAERESVSIQQEELKKLRRENCKLKEMSVQEETLLKDKLEQIKCKLIEDHVNELRKAREEVHELEEIHKAKAEEWKQKWEVLNMKMEEKLLLYQEIENQAESEKQALQKHFELREAEMTRLQEQQAAKLTQLEKSLKEQQNNVRQLEDASANAQKALAQYDSELNSAKALMATEVEKAKCVFQAKCSAELEDAENRFTEDSKAMTKMFTEERELLLQQLREKHFGELDSREKELEYKHKEQILSLTADLQAQHQAEIETLKSTLKREHEINLETRISNMQKKYQAQMTEIENKHLSNLDTLESAYLSEIQLLRDEHKQAAESLQAGLQEQLLKTDQTNQELLAQHLAKMEHKNAEELQVCQENLKIELASAHIEELKIISAEMEEAHKEDLNAELEKQRCLLEHDYHKTLDLLRQEILLMEEQHKQAMQELRELHVAEIQKAEERGHQLQRERERHNSDKSQLEEKIRSLNKENEEAHAELKNLQQRDSENRERESLIVSLRSDIELSKNERHKLHGCNQQALRLLLIMVKATKEVENLICKRTGLWLEDSLASGDSRESHGAIGEMALSPKMMSKWDMKKSETVHQGQVLDEILPEQSFEPSMPDEISELSEHLCESIFENPDLVFENEERIHKISHSLHIAVEKLLELLAASTKQNEQELNRRNWEACRVVRKHHELMECLNEESAAKNQLVLELHKARGLSEGCLAEKDVLEAALRVKEESELRLVVELESLKTQFQALTQEHTRCTEEQKLIISQNKALAANLGEREVDLLKEVERLSKAKLELQCQAEKDCATLNAQLKILEIELEEQLNKNQKAAMMSLEAVDYKQQIQSLERQLKSQRDFMDKQAVEREHERDEFQEEIQKLEMQLKQAEKNQATEQSRLLVESLYDEIKERTDDYNKLLLAREQMQKELTVRKEEMEKLAARVRALESLNAEEARNVHQLTQEAQKMKKMEAEWKEDQEALQQQQYNNLIQISTLQSKLDEIRHRVLPEESLDHVLQGELKVQEALLTKKAEVSNLLEQLKQFEEDLINKDEEILHLSLKFEGEKSNYVSKIIQLQEENACLKENIEKLHLGESPADSELALLQFLKTLLEEKNQETDHLNKQIVQLEDELGSCQENQVLEKQKLEIEHLKSVIEHLHADEEQLVRDKSDEIEQLHGIIATLQKELELCEPLNDELDDSQDHSNTLVLEEQGEELQNEWQSSSLENLGNRGGNSSSFLLQSNQEQLQGQLERVLADKEALQQLLEEQESKFKVVITNLEQKQKNVQESSEQYFKELTDLQRHYKELQEDYKRLEACMAQRSTDLTVATSSIRDLEGKLRGWEAKLSEHDSHLQTVSKQKAERAAEVLREKEKVEQLEDQSKGLVDALRDKEAACHSEISELRAVAVELKSRTKKYTEELEALRAERALFHQLLQFSTEEDQNEIKPPALVPEGDALQLFLETEEGGEKEDLRGKPAASIKASSSGELENDVLVTDLKTSSKNFNIQGKHLEEMLWTKEAETANNVKEQHNLQPQTLWLTQTPNDGVCRLNNVSQDMQLTHKIPENFQKMIMDETLWDSPEMMREQGNSLELPASVHLTPFSEMDGVHSVGFGSLCSESPVLQSDSSGLLRGFHSYSHDNQEIANILPFQLPAFSGPTFLDTEYSSGQENISARDAENFTLMPSELQDDLRSAMSKLEGAGTGFDCRANTDLALQRNNEIAKMTAYQDGSITQCLGMVPDVTEPAMKDAEVFSQKLKNMLKMVYEESYKILDLSEKNLPVREEKSAPQSPLLEGLQKEGLTLLEAVQSLKYHLNARPDKEDEEYPSAFFDWRGDLLQAVQGVLERERTMLQSYLQSHFCNSGSGDKGPLVEKLEHIAEQQERQQKVVLEHLLSSDRNGLLTEIQDLQAQLRLMHLQNQEKLQQLQESLINAENHGSKQEHQLRRQVELLEYKLQQEKSIASDLQTSLKSEQEKASEVHKLLKQEHAAVMNFRLDLSESKKANEKLQKALQDLQKDVITYSSALESKEKSMTAVLQDLQSERLKEKELQATLDEQQRQHKIQEDENSKATEELQAALELQCIQNSQLSVALEHEQTANNNLRKELQIEHSRCEALLSKEQNKSLELQKTIDAEKSRSLELSSSLNHERVLTEQLSMRINDSCQHKDSLQKLQAQLSIERSHARELAAIIEKTQQQTLESKKQMDKRQLCKEPEREHDLFSSLQITQASLQAQKQDIIRALETERGKEAQRRREWEQLQAVLRSLRGPENAAEQEAREAKQEQQWRVLDRLKELQEAQESQLELQQWHNTGRIEELQHMLEELKEQERYLLVHKNQHKLPSCPSKNCATNSALLLMEQQKLENIRGQLLVAATFLSEFAYKNMDKTLLWPAPEDEAVSALLRTLEDLKAELLTSSRPLVTSTSIMNSIQDLERVAWPPERAVSQNSVKASEYEITKTISVSENKSTAGSSNLKLQKLYRKYLRAESFRKALIYQKKYLLLLLGGFQECEQATLSLIARMGIFPSPPDLQVSESRSRPFTKFRSVVRVVIAISRLKFLVKKWHKVSRKELVSETYLHRMGHNTYPKGKAEALEQRQLFPGDDMEPPGTRDTGCGNRNGLVRTGNGSPKTPPQMNVQFTRCCSQASSKDPEHSLAEYISHLEAIQQRLGMLLPEPERL
>933632_0:0036c2_{"pub_og_id":"158920at33208","og_name":"A-kinase_anchor_protein_9","level_taxid":33208,"organism_taxid":"933632_0","organism_name":"Sphaerodactylus_townsendi","pub_gene_id":"125440825","description":"A-kinase_anchor_protein_9_isoform_X1"}
MEDEERQKKLEAGKAKLAQFRQRKAQSDGQNATKKQKKKKKVSNTKDEELVQESLDIDSSQIEDSYAHSCERGAAATPEFAIVRTLHSGEMIKHDQTYTAELETEISTTADDYSSEVNGCGFLTRTEVPADFIREEEFGFGENSELGMQHSLTRLEMMESELAGKQQEVEELSRELEEMRAAYGTEGLQQLQEFEAAIKKRDDIITQLTSNLQQSRKEKDETMREFLDLTEQSQKLQIQFQHLQASEALRNTSHSSTAADLLQTKQQILAYQQQLEEQEQLLRSYQMKNEDFEMQVSFLQQRIAGFEMERKHIAEEDSVKKKLQEKEIIIEKLEAKIREEEENVVGLQKKVSAAEKSTEELKAEILQKNTEVQHMRTELTSSKQKEKQCSGEIKQLMGTVEELQKRCHKDNQHEKDIMQRMEHEAQRRLAELRAELEEVHGQQIVHMKQELVREHTKEIEKLLAQQKADLERTLNLSSGNTNDDQIHLMNIAINELNLMLQDANYQREKTRQDLSQQLEEMTSEKSSLKSQIEDLCQDLSLAREQIQRAQKTIKEKETKLHQSEGLLNSVEDLKAELASAAEVQKELELKHEAEITNYKIKLDMLEREKVAVLDRMAESQEAELERLRTQLLFSHEEELSKLRDDLQQEHRINTENLKDHLRTQHKQQLDGLQNEMTKKIEAVKSENDDLIVKQNQLILEISKLEDLQQAMVNSKSEEMMLQIHELQKEIEILRQEEKEKGALEQEVQELQLKMEILEKQMKEREDSLQEKCTLLEMQNTILEDENNALQEKFKKYAVMNTEESFIIDSISPNPQDFDLQKRIEDLVAENEKLVEQGILLKEEIEEQKNSLSFAEKNFDHKYQELGEEYVSLLRVKSDLEKSKNEQEVEYKSRLQALTEEIEHLQRDKPDMQSSVLHGKREKMLRSETFDIEEIVEKDTTELMEKLEVTQREKQELSLKLSDLSEELMLKDNEICQLSEEIKSLRQDKDFISAQCKELELILSHRQGVNMKICEPKPYSTEGTQVDVTTLTKPVSLKSVSCKEYGNTIAEREEKLAPSKSVVLHIPVEDAIQQKLNPEPLSLVDDLHQMSAGLAAVPSHVSLVQTENKLQDQLDMLKSEKSDLKLQMEAQRICLSLVYSAHMDQVREYMENEKQDALSALKEELQVHHAQELYELQKNQQDEEDQSVSVHLEGLSKKIAEECSKINQFLCSILHEKPSIDLEDNAGEREKSSTVLISIAEAQALEGMLQTILSQILEEYHKLLEYHTQFLKNITKGEELKLSCADHNGKEIGNLQQSLHTPSQDPVDHKVRPSHWEDMEKLKSQLEEQHAKEVECLRSYYQRQLEETEERCTTEITHLQSRLQDTSIPAECFSISKELQVNETLHEGKHAESSLQQFGGQTAELSNEVGMIESLEKQYQEKLLEEVAKVVVTMSVQFAQKNELERIANLKGEEMLMENNLRSGQEELDNPEELDRHRDERRGSKSDTTKSLSMEISEECSERSSTDGQFQPNVNSAVVPGLCELDSRSQTDFSSSDKELIQKTSQMTNEDAVSSTVSSKQILLYEERLEDMRQELVRQYQEHQQATELLKQGHMQQMEWQKENQELLQAEFDRLKVQLAENIVLDNNHIITEREQMLLEELESLKKQLTSENEKLSSELKNSSTQTQRENTTETESNKIILEGEDGGGNYNEASSDIFSKERHGLQKANNRLLKILLEVVKTIVAVEETIGFHVVGLLDRSSKYQLSCKSLSWEAKTEDLKKPSIRVGYEAEKSFSSYGSNLDSDVSNVWSEVTDENLVLSQYLAEHGFAGVEIDSENQELVLNINFRLQAAVEKLLEAINETTNQLEHAKATQTELMRESFKREEETTELLKGQEDLQERLDEEVKARQQLALELGRAESLIDGYADEKSLLEKQIQEKIDVIEHLEQDLLCTGNKLQELEAERQQLQEEKELLFRQKDAMKANAGPVEKRLVDAAVDAASQAELLAETEKLMKEKIEVQRQAEKEHDYLQKQVKALETDIEEQVNRFLELEQEKNAELMDLRQQNQALEKQLEKTRKFLDEQAIDREHERDVFQQEIQKLEHQLKIPQRFQPVNEHQNQEVEQLTNHLREKTDKCSELLLSKEQLQRDVQERNEEIEKLECRIRELEQALMISADSLQKVEQRKQFGTAVRRELPLEAQLQAEQEAVDRKEKEIINLEEQLEQFREELENKNEEVQQLHMQLEIQRKEATTRQQELEQENKLFKEEMEKMGLAVQNPEDASIEDRQPVTGKFVHIIQEKEQEINELHEQISKLHQQLEFTTDNKVIEGKNDHIKELEAQIEYLKSDQERIKQNSEQEIEQLNDVIEKLQQELANIEHKEPLDLSSIQEDADNLKHQLDVVLAEKEALLKKVESSHVEMSQAKSKLEEVKLKAKKLKEELDTLREAHRRMEEELKNVQMRSGIVGPGVKIHEKPENPEAANKKNAEIFNFVEENAKDSSSNTDVKLQQLQTALKDKDSELRQCYKQIKDLNEQAQAESETFQQKIVELEEALAQKAAVALVSEIQLNAVLEESKAIPEIHRGGPEKTIEAALTEKVGSPVEDNAKLRLSALLEKLTEMEGQVANAHTSLQLEKAKVEIAQKEAKEKEGRLTELRQRLAEVEEKHKRERTKMARKAKTPQRVPEKSENKERGLLPADLELEKVRGESAAAKEELNSSREKVEKLKEELMVKEASIIHLQEELKQTREKLSQVEKKLAVYMQKEESSDRLERVHTKENCAINRTNTSCQTDKTIFVNSCNQTLQLHTKNEEIQIDLQNGRSSEEMTEIIREFSEKIDQMQELHAAEIMDMETRHISESEALKREQFLLVQELTEECSSLKAVIETLRDKEEISGLPQSVSSNARDGGSSDSSSDWSQGVYLAPSQGSDIVSEEIGNEDESSTDFLPKKIKGLLRAVHHEGIQVLNLTEFPYSDSDVPSFKQGTEYWLQERKAFLSAVSSLKDLIAKMQIHGDPELYAGSETPGDISDWRSELLFAVQQVFQREKDILLAAFQTELAEGGTRDVTGLTGQLEKRLQEQGTYQRTAVDCIQNADRISLLMEVKWLHAQLNNWRTDPKRKTETEPKCQELLGCNMGMQMELNSAKDKAAELQEQLNSERMMVAELKNGLGQAKLELETTLKAQHKHLRDLEAIRNELKVKTAELAMLKDTLAGEQKKSRELQWALEKEKANVERSEGRGREELEDLKYSLESEKQKVMELNKCLEFEKQVINDLEKKLQSQEALNASQLSQERSCNSELQILLESEQFRVLELSSALEREKELCAQLQAAELKRQDGTLKPTEDLLGDLQKRLNEKHGRIVELVSEMERYKLELVQLKQQMEKERQIQRKTLQDEQEANLLAQKKVHELESKVEDVGCQLGESRKQVHRLQCEEKKLQEIIQGLQQEEQRRETGAKVEIATHQNLNEATWDASNERTRKWVFQQKMGAGESKELSYSALIGMEGGGGDVLKESQDLQVARQTLRNVSSKVKLLANKAANRLPFEKTDDEDFVRIHNDIEEVLLHLQMLTGFSNLEAELNSELPPFNSLTERLLKQNAELTGFVSRLSEEKNNLRNVIMKLEEELRRYQHRGPSGDSSFRPSMYNGGNADVLVASEREIWSREKVVLQQSLKQAEAELVKLRGELRNETFLRELGSDSENAALKRIYGRYLRAESFRKALIYQKKYLLLLLGGFQECEEATLSLIARMGGQPSYTDLEVITHRPKGFTRFRSAVRVLIAISRMKFLVHRWHRITGYSSVGTSRDGFSQSTGNESSGGLDLYGEQRHSSYRSRSELESLRSLSYQHRYHGVHTDLSPVSLACSQLQNYDPDRALTDYINRLEALQKRLGTVQSAPSSYAQLHSGIRR
>143302_0:000ae7_{"pub_og_id":"158920at33208","og_name":"A-kinase_anchor_protein_9","level_taxid":33208,"organism_taxid":"143302_0","organism_name":"Condylura_cristata","pub_gene_id":"AKAP9","description":"A-kinase_anchor_protein_9"}
MEDEERQKKLEAGKAKLAQFRQRKAQSDGHNLSKKQKKKRKTSSSKHDVSSDTALNIEQSRSDDVCISSSQKVGSTLSAESTIMGTLHTGEIVKHDQVTVEPESEISTTADDYSSEVNGCSFVMRTEKSTNLLREEEFGVDDSFSEHGAQYSQTHLEMMENELTMKQHEIEELSRELEEMRATYGTEGLQQLQEFEAAIKQRDGIITQLTANLQQARREKDETMREFLELTEQSQKLQIQFQHLQASETLRNSTHSSTAADLLQAKQQILTHQQQLEEQDHLLEDYQKKKEDFTIQISFLQEKIRAYEMEQDKNVHRSNKDIQEKEAIIEELNTKIIEEERKALEVKDKVAAADRLLEELQEQVIQKNQEIKNIKLELTNSKQKERQCSEEIKQLMGIVEELQKKNHKDSRFETDILQRMEQETQRKLEQLQAELDEMYGQQIVQMKQELIKQHMSQIDELKTLHKREMENALRTHPNITVNEDQIKLMNMAINELNIKLQDTISQKEKLKEEVGVISGEKSALQKQLEDLFEELSFSRDQVQRARQTIAEQENKLNEALKSLSTVEDLKAEIVSASESRKELELKHEAEVTNYKIKLEMLEREKNAVLDRMAESQEAELERLRTQLLFSHEEELSKLKEGLEIEHQINIEKLKDNLGIHYKQQIDGLQNEMSQKIETMQFEKDNLITKQNQLILEISKLKDLQQSLVNSQSEEMTLQINELQKEIEILRQEENEKGTLEQEVQELQLKTELLEKQMKEKENDLQEKFAQLEAENNILKDEKKALEDMLEITIPVNQEERLIFIDSIKSKSKDGSWQKEIEELAKANKHLKEQCIELTREIEMQKNTFSFAEKNFEVNYQELQEDYACLLKVKTDLEDSKNKQEIEYQSKLKALSEELHLQRTNPTIVKMKSSVSDDDKIFITESEIGEVVEKDTTELMEKLEVTKREKLELSERLSDLSEQLKQKHGEISFLNEEVKSLKQEKEQILLRCRELEIILNHKRTDVKVYDTPLSSLKDGVLTLTSRESGKSIIKTNKDFGEELKIVEEDKIPLENLNIGNENKEEKLFSDHFPSVTSELLHGADEPSENDKLQWELRVLKSEQNDLRLQMEAQRICLPLVYSTHVDQVREYMENEKDKALCSLKEELISAQEEKIKELQKIQQLELQNIKIQETGLEVKPLQMLIGKLRKVVSEECSYFTQTVCSILGEHYTSALECEVNLEEKEISGVHISENQELELQDYRDEIQDFQENMQTLLTRVTEEYNKLLVLQTRLSKIQGQQTDDVKLEPAEESLLKEETDFISACSQMTNLQGIDDNQKRKLSSLQAIKTIKDLQGQVQELEGSVFSLEQQLKETKENYGAEIDCLQERLQTLSESTVQSSFSIDSMVITESEVQKIYPGSCVQQNIDGTLELSGEFGMKQETSMFKLLEKQYQERLEEEVAKVIVSMSITFAQQAELSRLSEGKEDTTSSVQAHALCQQEQHFLNELSQGQVGFQTSEARDMKFKEEFKPLSKELEDGNKVLLSNNNDLDDTLGSKEHAMTISEEMFSKDKTFTAKESICDEILESNMDASRQLMLNEEQLEDMRQELVRQYQEHQQATELLRQAHMRQMERQREDQEQLQEEIKRLNRQLAQRSSIDNENLVSERERVLLEELEALKQLSVAGREKLCCELRNSSTQTQNENENQGEVEEQILKEKELDRKPDDVAPDLLSNERYALQKANNRLLKILLEVVKTTAAVEETIGRHVLGILDRSNKGQSSVSLIWRSEAEVPLKSCVREEHTAVTDDSISSYSGSDMPRNDSSMWSKVAEEGTELSQRLVRSGFAGSEIDPENEELMLNISSRLQAAVEKLLEAISETNSQLEHAKITQTELMRESFRQKQETTESLKCQEELRERLLEESRAREQLAVELSKAEGVIDGYADEKTLFERQIQEKTDIIDRLEQELLCAGTRLQELEGEQQQIQEERELLSRQKEAMKAEAGPAEQQLLQETEKLMKEKLEVQCQAEKVRDDLQKQVKALEIDVEEQVSRFIELEQEKNAELMDLRQQNQALEKQLEKMRKFLDEQAIDREHERDVFQQEIQKLEQQLKVIPRFQPISEHQTREVEQLTNHLKEKTDRCSELLLSKEQLQRDIQERNEEIEKLEFRVRELEQALLISTDTFQKIETQKQFEAIEAKAELSLEVQLQAERDAIDRKEKEITNLEEQLEQFREELENKNEEVQQLHMQLEIQKKESTTRLQELEQENKLFKDKMEKFGFALKESDVGYTQDQPVLFGKFAQIMQEKEAEIDQLNEQIKKLQHQLKVTTDNKVIEEKNELIRDLETQIECLKSDQERVKKNREEEIEQLNEVIDKLQQELANIEQKTLLDANSFPEEADSLKHQLDMVVAEKMALEKQVETTNEEMAFMKNVLKETNIRMNQLTQELYDIKKERENMEKFHIMPRKSINMGVDDLSKTKPEPEVVLTEDAFKPLENQTYLKSFDENSKFPTSSLETKVLQLENTVSAKNYELTQCYKQIKDMQVQGQSEAEMLKKKIVNLQNLLEEKVAAALVSQVQLEAVREYAKFCQDEQVISLEPEQNVNQLSESKVDANVSALTWRISELEKQVVEMQTSLNFKKEQVEIAEKNVLEKEKRLVELQKLLEYNEKKQGGKERKRIPQEDFEVPQTTTQLIQNNEEGIFDQLAVLRAELAATKEELASYKEKAEKLEEELLIKERNMTFLQKDLSEVNNQLADAKEKLFYYLEKDVKIEIQENRKVCMLEPLPVKIVKSTTSQTDGTLKVNSSDQTPEVPVKNAGIQIDLQSECFSEEVTEIISQFTEKFEQMQELHAAEILDMESRHISETETLKREHCVAIQLLTEECGTLKSVIQCLRSKEGSSIPELAHSDANQTRDICSSDSGSDWGQGIYLTQSQMFDTVSEGRGEEGESSTDSFPKKIKGLLRAVHNEGMQVLSLTESPYSDGENCSVQQISESWLEERRAYLSTISSLKDLITKMQVHREAEVYDSSQSHESLSDWRGELLLALQQVFLKEHNVLLAVFQTELSALGTRDGAAILNCLEQRIQEQSIEYQAAMECLQKADRRSLLSEIQALHAQVNGRKMALKREQGNDQPSQELLEYNMQQKQSQILEMQVELSSVKDRAAELQEQLNSEKLVVAELKNELAQTKLELETTLKAQHKRLKELEAFRLEVKDKTDEVHLLNDTLASEQKKSRELQWALEKEKAKLGRNEERDKEQLEDLKFSLEGQKQRNIQLSLLLEQQKQLLNESQEKIESQRVLHDAQLSEERGRNLELQVLLESEKVRIREMSSTLDRERELHAQLQSNDDSGHPRPNLPSEDLLKELQKQLEEKHSRIVELLNETEKYKLDSLQTRQQMEKDRQVHRKTLQTEQEANTEGQKKMHELQSKVEDLQRQLEEKRQQVYKLDLEGKRLQGIMQEFQNQELEREEKRENRRILYQNLNEPTTWSLTSDRTRNWVLQQKMEGETKGSGYPKLIEMNGGRTGYTHEVERIRQKLQHVTVKIQHLAQKAANRLQFETTDDEDFIWVQDSIDGSILQLQKLTGQPGEEPSLVSPGTSCGSLTERLLRQNAELTGHISQLTEEKNDLRNIIMKLEEQIRWYRQTGAGRDYSSRVSFSGGDNIEAIIASEKEVWNREKLALQKSLKRAEAEVYKLKAELRNEALLQNLSPDSEHATLKRIYGKYLRAESFRKALIYQKKYLLLLLGGFQECEDATLALLARMGGQPAFTDLEVITNRPKGFTRFRSAVRVSMAISRMKFLVQRWHRVTNSGSININRDSYGLHPGAEKTDSFYHSSGGLELYGEPRHTTYRSRSDLDCLRSPLPFQNRYTGPSADLNPGSLACSQLQNYDPDRALTDYITRLEALQRRLGTVQSGSTQFHAGMRR
>8502_0:000215_{"pub_og_id":"158920at33208","og_name":"A-kinase_anchor_protein_9","level_taxid":33208,"organism_taxid":"8502_0","organism_name":"Crocodylus_porosus","pub_gene_id":"AKAP9","description":"A-kinase_anchor_protein_9_isoform_X1"}
MSKKRYVELTICQTISCTTPGFRIQRHSSSGEAMADEERLKKLEAGKAKLAQFRQRKAQSDGQNVSKKQKKKKKASNTKDEESVQDSPDIDQSRGDETSMYSGRRGAAATADFNIIRTLQSGEIVKDDQTYNIEPESEISTTVEDYSSEVNGCSFVTRTSIPAVLIREEEFGVGEIYSEHGMRHTETRLEMMENELAGKQQEIEELNKELEEMRAAYGTEGLQQLQEFEAAIKKRDDIITQLTTNLQQARKEKDETMREFLELTEQSQKLQIQFQHLQASETLRNTSHSCTAADLLQAKQQILTHQQQLEEQEYLLKNYQKKNEESEAHITLLQDRIAIYEMEKNKSGEYSNKKLQEKETLIEGLEAKIAEGERNAVHLFEKLSNANELIEELKEQIIQKNQEVNNVRLELSNCKQKERQCSDEIKQLMGTVEELQKRCHKDSQFETDIVQRMELETQRRLAQLQAELDEMHGQQLVQMKQELIKQHALEIDKLLSQQKAEMEKTLNLCSSDNIHEDQIYLMNITINDLNVKLQDANHQREKVKQDLSQQLEAISAEKSLQQTQIEDLFQELSFAREQTQRAKQTITSMECRLNEADKYQVVIEDLKAQLGSEIEFRKELEIKHEAEVTNYKIKLEMLEREKDAVLDRMAESQEAELERLRTQLLFSHEEELSKLKEDLQEEHRVNTENIKDSLTAHYKQQLDGVQNEMSQKIEAMQFEKDNLITKQNQLILEISKLKDLQQSLVNSKSEEMTLQIHELQKEIEVLRQEKKEKGTLEQEVQELQLKTELLEKEMREREDCLQEKCAELETQNSHLKDENKVLEDKLKHTSLSSEENTTFKDNVSCKSENLDLEKRIEKLIAENEQLTKQGIQLKEEIERQKNTTLFAEKKFEVNYQELQKEYACLLKVKTDLEDSKNKQEVEYKSKLKALTEELQNIQSNKQIILKTKSSVSEGTRDNKLCKAETFEVGEVIEKDTTELMEKLEVTQREKLELSLRLSDLSEQLKSKHSEICQLSEEVKSLKQEKEQVLSRCKELEIIIINNQTDINIIERKIKHSKEKAQSNATLATETTALISDPSNEFAEEIKVREGSVNLGKDSSHCVTTEESIQQIFNPEQQSLLDHLHQMTGRLAGETSLMSITQNENNQLQQQLDILKSEQTDLQLQMEAQRICLSLVYSAHVDQVREYLQAEKESALCSLKEELVYNHAQEMNELKKAHQLELQTLKDQQTDEEIRSAAMLTEKFSKAISEECSRLTQSLCSVQSEQYSTDVEVSDGEQEISHAAFTEKENSNLTLPVQRVQAQALQENMQTLLNKIREECNRMMALHTQFMSDCQKVRENQVSYAEFEPRKDDEICSLQMKTECLQTPSQDFDAMVRESHWEEMEDHKRQLEKQHAQELEHLRSYFQQQLKETEERYTTEIIHLQNRLQNNIGSSEHFSIPGDSQVNIKEVMPKMKHTENVSQQSTDKAVEFPSEIEVKNEMNIIQLLEKQYQERLEQEMAKVIVQMSVAFAQQTELARMARQKEVSLSVAQTEIVHQEERPLEMMQKCSEEELDIHLTKEKKKDIKHEELKPLSKELCEESSDIPSLGEQFESTAGPGYMLGPSKQEMKLSAESSSQHTEFELKEILRNNSMMASSTETSSQLLLYEERLEDMRQELVRQYQEHQQATETVRQGHMQQMEREKENQEQLLAEIERLKMQLAESDSVENDSLVTERERMLLEELESLKKHSVPGQERLYCELRNSSTQTQSEKENQNESKEAILEDEEGRENPEETSSAILSKERHALQNANNRLLRILLEVVKTTVAVEETIGHHVLGLLDRAGKGQPSSKIVAWESKTEESIKPCVRVGYEKEEPSSSYHTSHLGGDDISIWSGAPDEGLELTQHLKESSFAGLEMDPEKEELILNISSRLQAAVEKLLEAISDTSSQLEHAKVTQTELMQESFKRQQEATEFLKCQEELQERLSEETKAREQLALELSKAESLIDGYADEKAFLEKHIQEKIDVIDHLEQELLCTGNKLQELEAERQQIQEEKELLCRQKDAMKAGAGSAEQRLVDAAVDAAPQAELLEETEKLMKEKIEVQRQAEKEYGDLQKQVKALETDLEEQVNRFIEIEQEKNAELMDLRQQNQALEKQLEKTRKFLDEQAIDREHERDVFQQEIEKLEQQLKIPQRFQPISEHQTREVEQLTNHLKEKTDKCSELLLSKEQLQRDVQERNEEIEKLECRIRELEQALIISADKLQKVEERKQFGAAKVKGELPLEVQLQAEQEAVDRKEKEITNLEEQLEQFREELENKNEEVQQLHMQLEIQRKESTTLLQELEQENKLFKDEMERLGLAIQKSENTSIKDHHLGAGKLVQFVQEKEQKIDHLNEHISELQEQLENTTDNKVIEEKNEHIRELEGQIEYLKSDQERIKKKSEDEIDQLNEVIEKLQQELANIEQKVPIDFASFQEDTESLKYQLDTLLAEKAALEMQVENNSAEASRTKDELEETRLKMNQLKQEINTLKREHEKVTEKYKFILMKIDKAQVEDRGEDKSEKLEEGRSERTQELLENEMQLKVVEEKVIISNLEARLQQYQATIKEKDSELCCCYNQIEKLKEQAQAETEVLKKKIQEMKEMLEEKLAAALVSQAQLNAVQEHSKFMQEIQAVSKGVKESNRSTQTENLNGIAEEETESKLSVLTERLSEMENKLAKMQSNLELEKENVAVSQKEAKEKEKRLLELQQLVEEIKNKHKDEIRESPKQAEVQTSEGVSELTYGQEGSVFIDGLELEKIKAESTAAKEELSSYRGRVEKLQEELVVREESVAHLQEELHRVKDNLVQTEKKLANYVRKEKEIAGLASKKDVDKSDSVSTKKSAQIRKSSSRTDKTRQINSWSQTSQVLVKDAEIQIDLPSGCSSEEVAEIIREFTEKIEQMQELHAAEIMDMETRHISEAEALKREQFVAVQVLIDECNTLKEVIETLRAKEEGGSIPGLVHSASYQARDGCSSDSSSDWGQGIYAAPSQGSDTVSEGMGDEGEASTDLLPKKIKGLLRAVHHEGVQVLSLSEFPYSERETSSLKQGPELWLEERKTFLSTISSLKDLITKMQLHREAEVYTSCESSENIPDWRSELLHAVQQVFIREQDILLAAFQTELAELGARDAVVLMGQLDQRLQEQGIEQRAAMDCLQNADRRSLLMEIQVLHSQMNSRKTNAKREQEIDPKSQEMLEYNMQQKQSQILEMQVELRSVKDRAAELQEQLNSERMTVAELKNELAQAKLELETTLKAQHKHFKDLETIRTEVKEKATELDVLKDTMANEQKKSRELQWALEKEKAKMERSEERGREELEDLKFSLEDQKQKNVELNRLLEQEKQLSSDLQQKIESQEALNIAQMSHEQGRNCELQILLETQKAQVLEMSSALEKEKELCAQLQSAEAKEQEGIANPSDELFKELQRQIDEKHDHVVELVSEMEKYKLESVQVRQQMEKEKQIQKKALQTEQDANILAQKKVHELESKVEDIQWQLGEKRQQIHKLQHETKKLQEIIQELQKTEQDREEKETAKGTEQSLNETTCDMSNERTRNWILQQKMEGAEANEPTYPTLMETKGGDLAVGSSVLDNIRQTLQNMSSKLKQLAHKAARRLQFETADNEDFIGVQNTIEDVLLQLQNLPGLLQIHELKLLLPPGASSRSFTEGLLRQNAELTGFVSRLSEEKNNLRNAVLKLEEKVRQNQQRGPCGDYSSRWVLDNGTNIDTLTASEREIWNREKLSLQKSLKQADAELSKLRAELRNEAFLRELGSESENAVLKRIYGKYLRAESFRKALIYQKKYLLLLLGGFQECEEATLALIARMGGQPSYTDVEVITHHSKGFTRFRSAVRVSIAISRMKFLVHRWHRVTGFSFISINRDGFSQNTGNEQRSDSFSGGLDLYGEQRHSSLRSRSDLESPRSPVNSQQRYHGFHADINPVSLACPQLQNYDPDRALTDYINRLEALQRRLGSVQSGSASYTQLHCGMRR
>8502_0:0035d3_{"pub_og_id":"158920at33208","og_name":"A-kinase_anchor_protein_9","level_taxid":33208,"organism_taxid":"8502_0","organism_name":"Crocodylus_porosus","pub_gene_id":"PCNT","description":"pericentrin_isoform_X1"}
MEDEERRRKLEAGRAKLAHFRQRKTKSENTQSQKKAAKRKGSSIHTHDIPKEECTLEAQVSDFLSDLGMSMESQTEDPDISEASFEAKGDSDLPDPDVLDNHGVEELQTAVQERNKIITQLTSNLQQAQQNQDDIQEETSLLTDQIHSLQLQLLEANLLLKNKIPGKNELAQAQQQMAAFQNRLKEQSEQLQIVHQKAHDLEVKLESSQKNTKDKENSLAQMEENLKSTIQQLHKNIEEKEETIIRLQDTVTSEKASLSVLKNTLSLRDTEIIELKNEMASAKMKEKEYVKELKMNHNNDMCRQLQELRAELEESHRKEILRLKEVCEEEINSKYKNEFEQIKRELSAMTADADIQKLNSVIIDLNNQLHESKSQRDNLSKKLKNQMLDFQRERCEVELKYKDLIDDLKLQLSSADEQIKEAYECKQEKEHLNEEIHKLNSFIQELNEKLLLELETNANLRQKHDEERTIYCMKLKKLEQEEKLLQVSQAQEAELEKMQSKLSQHEGEIQLVPEELEFPHGLQVDAFKNELENFKKNLEKVKARKDNESFEADNLSEEHMGELGSFTGDEDILAKYLVSTERQEYSGVSNDSELFEIEESRFELDGNIFLEPNLNSRADTLSFGPDKQMCSYNLLQATSEDTELEAKAFTSFLSDSSLPQDKIGDGNEEKDEEKAQLIERCVELIKQLREKQLALNKSNQETQEAIEKWEKTKMDLSFTHLELEKEREARLCCEKELDQKTKKEKELENKLNFLEKQSEDRDIIVCVEELEFVTQASKSLTWQEMVEDLKQEKETLIMQLRAQEQLVKEVQEQKTASDSVTSEVQSLFGRQLAVLQHQRDQMQTQLDAQKAKNQTIAELLGQKAITEETLLKEQDTLKTEISHKEQSLTDLLKEKTILEERLFAARQELIKAEKALEESGNNVENLETDVCKLNMKIRNLEKAQDCERLEYEEKLISSKLEIQRLNAELEAKNTEYVQKEKNLTDEMAYLKNCHLDRETCLQEALQKSEQATQEVQSEMRKHYEEEISKIESHHLSETTSLSLAHQKEIEKLYAEIREKVEKQQKLEEERKEQIALIKKVHEREHDREIAELIAKHDSEMKELRAMLSEEQQQVLDELQQQMEAGHQVEIQHAQLQSQTLHNLELEALRLSLSNMHTSQLELTQSNLRKEKETALMELREMLNDKRAQEIAILQSRHQFELEHIKEHNQKEKEEIELKHQDELVDLRKNVELEMEEKHIQTLEPLKGDWAAEAETRLKMVCEELSEKHQTELDELQKALKAELQKVKEELKSLSLEKDQVETQYKDLENQHELAIIKLREQIQTECDQCLEDMKRKSNEREQEIQQQLEKLQATHKELKVQSQQEIKQLWSQLDSTRASRQELSELKEQLLARTSHVEEIECLKHEFEQHQQQQRSEHETELEQLRIYFEKKLRAAEENYREELILLHQRLQEVKEYSLMESETSQDQLTDINSSITSLEEATEKERRDVFCQLNQQLEQHKEELACLRLQLDEQHTNDLHSLRSSLTLQYKEDLLKMKMDLSDRYISEIEELKKKHCLDLEQLRAKLSEEHIKEITKLRLQSAQDAARQVEAEVAERVFVLEKEQSDKLSLLQSEKQYIEELQEERQRLKKEISELKHIGMQHEMHLKDELEKVKCKLLEDHNNEFKKAKEEIQKMEKMHKEKEEEWKCGSELLQVKTEEKLSLMCRELEDKAECERLALQKEFELREVEMNLLRDQQAARIVELEKSLKEQQNSLRQLEDSLADVQATYKSQAEYDSELQAAKALMAKELEKATLDLQEECAAKLTEAQNKFMEEHKAVTQTFTTEQESLLQELKGKHINELECQSQQLQEKHKQQILSLTAELQTKHQTEIEALKSTLQSKQQALLEAHVAQLQTKHQAQIDELEAKHLSNLDSLESSYLSEIQNIRDEHKKTLEELQVHHREQLHRKDKENQVLLAEEKERLKLKHSEELHLSHENLKIELATLHIEKLKAMGAELDEVHKEELNTALQNQRCLLEEENRKALDVLREEVLIMEEHHKKALQELQDLHVAEIQKQKEEYSQQLKKELEKLKVQHEHEQEMYASASASEVQTVRTALLAQFEEAKMKQQLQFQEEIELLKCQSEVLLEQQITQLKEEFEAEKKAALNNKDMLVQEAEEARVLCQKEREALSVQLQEKTNKIIQLEKKVQSLSNETEETNSELETLLRRRDRENQEGENLVAMLRSDIDLSQNERQKMQDSYQRLLKSFMETVKAIIATEDLICKKIGICLDDSLASGDSRESRSLMEEMGFMQHFKTKEKHDMEKSELFDVTLTEHNQVSAVTDEGSELSQYLCESIFANPDLAFENEEMIPKFCHRLRTAVEKLLELVTESTKQLEKTHEIHAQFEEEFSRRNQETAQVVGQHQELMEYLNEESEAKNQLALKLHKAEGIIEGYVAEKAALEEALNLKEESERRLVVELENLRERFQELTQEQAILGLLKEVEFLAKEKVELQCQAEKDYSSLRSQMRVLEVELEEQMNHNQELEKKLLEVVDLKQQIQVLEKQLKNQRQFMDEQAIEREHERDEFQQEIQKLEEQLKLAAKLQMSVEPREHGSYELSLQVESLQSEIKEKVDDYNKLLLEKEQKHQEVTVRDKEMEKMAERIKEMEHTNTEVSKTVSCLEQELQRMKKMETELKQDKEALQQQQYNNLIQISALQSKLDEARHRVPIEGNTDHVLKEQLEAEKEALLTKERQVVSLLEQVEEFKENLINKNDEILQLTLELEMQKNINTTSISQLQLENAHLKEDIAKLSMKQNQILDYSESSVLQFPQALLEEKNQEIDHLNEQVMRLQHELENATDNKVVEDQKSEIKELESLIEHLRGDQERLRKDKEEEIDQLHGVIEKLQKELAQLGPVCHEISDSQDDLNDLGLEDQGENLQNELKKGSLDMKEDTDQNKKNVLLGSKVKELQEELELVSTAREALQQLLEEKESQFKMEVEILEQNIQNVQESSRQHFKELTSLRIQYEAFQEEYNLIRTQLSQRDVEVRVISSRIQELEDTLRAKEANLLERDLQIKTMAEQRVVETTELHHLMEKVPELEAELEKRDDYQQSQAIEVQTLQSEVSRLGLTVQTLNQKVVVYQKEMDELQLNDTKLKDQIQEYLQQIEALLSERDELYTQLESYREKEQRNNQEAKLPKLVSKQEREVLIHTKGMQRLEEDWRPNVDQSFAATVSQNNKLILIEEQLDTTNPSRNDDDLIAKMTSHQEELKSELPWVTEDLEVSEERPGSTLEDVKEKDAELPVHCRNLKTQVSQLQETLLIQEEEMTNKAEEHCQQILGFHQTPNPLKCNFSKKQEHIKEMPKNFKDLITDMTLWDSPEIVRKQDTSTDLQLTLHLTPFSEVDSIHSVDLETMHTKSSAIQGDTSGLLGYPKLSAYSNEETTDKLDLKSPCFSESTYSIAEYQDMEKRILMREVDNLTLTPSDSQDDVRSTVSGLERASNGYSSNSSSDLAAKLNQELETTEHLDASVLAYLQYCGMFPDGMDWVKEKEILSPQLKTVLKMVYEESRKILALSEYPFVLRDPKSVQQSTAAEGWQKEGLTLLDAIQSLKDYLSKMTDKGGKEYSDACLDWRGELLQAVQSVLEKERNMLQIDLQSHLCNPGSGDKGSLVEKLEHIMKQQEEQQQLVLEHLLSSDRSSLLSEIQDLRAQLRMTHLQNQEKLQQLQETITNAEDRGSKQEHQLRRKETAEGKMLCQEMHINYLGDKQENVELLEYKIQQEKSIASDLQNTLSIEQQRASEMRELLKQEQTAASNLKSELYESKLENENLQKSLQDLQRQINQFRSELENREKDLTGALQDLQNERLKEKELQNVFEEQQLQHKRKGDERAKELEELRATLKLQCIQNNQLSVALEHEQTANDNLHKELQIEHSRCEALLSQERNKLSELQRNFEVERNRSLELLNSLNHERILTEQLSMRAKEGVSCPHKESLLEQTFVRDLQVQLDEERSRAKELAAIIEKTHQQAIRSKRQLEAEVQMCCEETQKEREISNKLRATLESLQSQKQEVIRSLEVQREREGKLKADWEELQSQFKAMREQEKNKKEERDKERRWEQQSEVEKQKEWQKDRERLHELELQHQKDECRIKELQQTLADLEEQERKLTSQKSHQEVSGPIKNDCNIKLAFTTETETLHLRQQLEKTRQQLLFVAVHLNEFIYKTVDKTVTDWSASNNEAIASLLHTLKELKSELLTSPTHLNTSQDPVSLVDVLLKENGELTKSVTALTDEKLELKAAVSRLEKKLQQHLHRGNGNEQIRSIEDADPVQGLERAAWQREKTVLQNALKQAESELAKNTIEIENKPVMEASNAKLQRLYKKYLRSESFRKALVYQKKYLLLLLGGFQDCEQATLSLIARMGVFPSPADLQVSESRSRPFTKFRSAVRVVIAISRLKFLVKKWNKINRKGIQGEVISHGTAHNSVSGARTEVLRQQLPTVNTNSPPTRDTGLCHKTSSARCISQFHRSSSWLCNRSHPSTSSVSEKSLVSSTQDPERSLSEYIRRLEVIQQRLGGAQPETRIGHGIPLGDSQCHMQRKSSRFTSPEKH
>29053_0:0015ff_{"pub_og_id":"158920at33208","og_name":"A-kinase_anchor_protein_9","level_taxid":33208,"organism_taxid":"29053_0","organism_name":"Copidosoma_floridanum","pub_gene_id":"LOC111643077","description":"RUN_and_FYVE_domain-containing_protein_2-like"}
MLRQSDESGINESVEDLTAQLREAQTKGAEAEAELKTAVEKIWELREVIKDLEQQVQTRSEKEDILEGQIQQLEEIILAQTKNQEELVQELELVKAGSENNHLSDHIGHLQEELRKAQLSSEQMAANSSALKQLRLEIRDLQAQLNNKTRELESMHVCGSSLSISQPSEDVSLREQIDATRCPTPDDPSYPPVLPLDSLLKLKESLSKHFRVEDVALKRLKDLDTQLSNLQKQNEELLAEQELLQQATSEQLFQIETLRARLEQQKLNAPFDHRQAISKLESQLSESQIESKTKFDVVM
>29053_0:002560_{"pub_og_id":"158920at33208","og_name":"A-kinase_anchor_protein_9","level_taxid":33208,"organism_taxid":"29053_0","organism_name":"Copidosoma_floridanum","pub_gene_id":"LOC106645290","description":"ribosome-binding_protein_1-like"}
MLRQSDESGINESVEDLTAQLREAQTKGAEAEAELKTAVEKIWELREVIKDLEQQVQTRSEKEDILEGQIQQLEEIILAQTKNQEELVQELELVKAGSENNHLSDHIGHLQEELRKAQLSSEQMAANSSALKQLRLEIRDLQAQLNNKTRELESMHVCGSSLSISQPSEDVSLREQIDATRCPTPDDPSYPPVLPLDSLLKLKESLSKHFRVEDVALKRLKDLDTQLSNLQKQNEELLAEQELLQQATSEQLFQIETLRARLEQQKLNAPFDHRQAISKLESQLSTKLSYRHDLSHHQDTFKVIIEL
>29053_0:002567_{"pub_og_id":"158920at33208","og_name":"A-kinase_anchor_protein_9","level_taxid":33208,"organism_taxid":"29053_0","organism_name":"Copidosoma_floridanum","pub_gene_id":"LOC106645304","description":"A-kinase_anchor_protein_9-like_isoform_X1"}
MEEEENEYSKHNSLEASREVLGKYKAECFNNSLRSSLEPASDEDSFHNETENRSMDLKNSNNNESVSMSEGEGDGELERLAGRVVELEELLQCKEVEVEVMGAEIDTLRADACSPTSSHSQNSNIPSKDAISKLQECLQAINQRDVLIEDLTTSLQQALAARDMLQIQVQSLNSQMYNCNEKMFKLENTISDQTDLSVELEQARQNIKKLELEKETQSTELSNYKTQIEYLKEKIKSYSGEVDDNSFEAHLKQKQCESMNDQVEKIKKDMKVILDKFAAETSANNIKHANEIKELKDRFEAELQQLKDENLNLEARLERETSAFQAQLTNSQRIIESLKSDLVTSKESHDQEKELLSEQIRLHKLQLQNMTSKYLSTVSILDSKESIERSLEQALNDAASLRSENESLKFKLDDLMLRYSAAQNLIENSQVQERSLSNKIYSLEKSLSRLSGISRAELDETSYQTLDEISLQYQIAKQKLDEKASMEQDLVQKIQELETVVSKTQNELESVNLVKDAYEKQLKDLENNYEKQFKDMKNSRDRLKEELVSKQQILEQQCQQLQTRISTDSTDGTLMVSAKFEQEINVLKQVIQTRDQKIAELIQQLTEQSEENKRLGEEGDKLRNGLTAAYAQCAAFEEKLDQTLGFCDSKLDETVLVDQTVVSDASCLDLEELLHRQSKYNQVLQKLDTCRKQLEEYEQEKTSLLCEIEKSSREQNKLLAQAQETEKQLREEVRTLKTENVAESKRFQLLVKNVEEANEQMKKLKAELEEKHTREMEELRTYFEEKCLQMEKQYSEEIFSQQSKKMSNDSEFEDLAEDLYVSDKAAHSLGGGGDATDKEQQIYIPQEKIIKAVAQREEKVGKKSDCTIFLETADQFCQTEQNNSSSVLNNAREADSTAEVQESCCNELNELRANYDRQLEEQVGLARVDIVNELREQIEALLTVDSESDENWSTELLELRDKFTNNAKREMQALKERHVEEVKRLKEGNNQALNDLQEELKRLKAATHDSLQSNLMNERDVLHKTCSVLKSLVSQLIDYFADCEEEINNTLISEVLKKPFAPSRLDNNLSFDGDTNRKAIKRVRFAPQSNEIASIVGKDISDLVHDEDLIKNLKDDLDTCLQRLRTECATIFNSSPSDSESWSTGIGDSTGEKLVEAEKLVAKYQEKNEHLKMKVMDLQQRLLIAENKKEVISEGYGKRDETVVIEEEQDQDFSQLQDRAKSVVMNGCNDTGYLLQLIDELCRQSDKNIDEMRKDKEDLQHQQVSLVPTPSQNIHRVQCAKIEAADKQLRSTRKFQEEQAVEREAERDEAARQIQQLQEKLREREREKDRDYRINSVEQSALSPASFSTGNSMLRQSDESGINESVEDLTAQLREAQTKGAEAEAELKTAVEKIWELREVIKDLEQQVQTRSEKEDILEGQIQQLEEIILAQTKNQEELVQELELVKAGSENNHLSDHIGHLQEELRKAQLSSEQMAANSSALKQLRLEIRDLQAQLNNKTRELESMHVCGSSLSISQPSEDVSLREQIDATRCPTPDDPSYPPVLPLDSLLKLKESLSKHFRVEDVALKRLKDLDTQLSNLQKQNEELLAEQELLQQATSEQLFQIETLRARLEQQKLNAPFDHRQAISKLESQLSDLNSKIEFSERVLRDKDVELNEVKGQLERVSRILAEKESELVNVFQSENGAMQKLRNRISMLEEDKQLLQGKLSLQGKPQNNLPQIIDTIIAEKNAEIDHLRDELVKRDKQLELIGLSEAQLRELMSQQPKTSARTLSDILSINSECEDGSSDPIREVPNFTKSQNVSNLKLPNATLMSSKRDAVDSSQPITETPKVPRLDFGSHSHSYEVDTPHMQILDKMVVAAASPTSDADETETHESTTTSEDHSDVVCPRHGKFGSLLVTNHASSDPPHSTPAATQCIQELESHLCEIKAELNAKTSALNEREVELMEIQGNVQQLRENIESLNHDRLFYETEYKKTKDNEAKIKNDLYEVENVLKFTTEKLEDYVEKVRISENIFYEEKMLRKSSEAALQEKLEEITNLHEIISGKDATIETLQTRVTEIENENKDLFNYQRQFELLQQKIVDHQNEIRRLNECLNSRDQMIRRLEEVTRRSNFSGSSSPSEKNQEIFHLQEYLKEKDKIIRKMTDDSKSLHLSLETINNKMKESGNVVELRKKLKDERRKNAELSEIIVKLKTDLEMMNNLRRPNEEDNDITEMVQQQLNLSARLDQQLLNVIDSEPEDVLRCNDLKFANKEIEELNRLKDDLEIEREMLTSQITEYENRVVQLKADVEDESKRVAKLEEDLAKERHSVRSLQLQLQRENQLARENKARDTDLISQLRVALEDSLETRNKLLLERKNFDVAGDLRNANQSKFESAQEKQQLGLEKELEAEKRKYEESQATLRKLEAEKGRLEKQCEELEEERKKLAESLDSATLESDRLKNDLQQVKAELKTKTKECDWQKSILKTVNDAENKRNQRRGSEHSELKTLRRELKNSHDLIVDFEADMKTLKQQLSESSEREQQLSRAIESLIDKETELIEQLTSAKTEENKLRSTIADQDKELKMHLRREVELTEEKRENSSPNRNSSPGKIYQRLKNLESIIDRLTIEKVHLCEMNTQLREENEKYLRQVRFLETQLSQKIKVHQPQVIRDDTEEKVKHFYGQYLRSKSRWKALIYQKNYLLCIIAGYQYAEENTFAFLAQLTQSQRKITRQGPRRRNAKVRFRSVVFLVISLSRIKWLILRWRTGIRVGAKVVLGNVEGQSLASLSRARSIGASGHSPPVREKPSNGVNSFSYDPHLRCFPDIQQSLHL
>29053_0:0029dd_{"pub_og_id":"158920at33208","og_name":"A-kinase_anchor_protein_9","level_taxid":33208,"organism_taxid":"29053_0","organism_name":"Copidosoma_floridanum","pub_gene_id":"LOC111643821","description":"coiled-coil_domain-containing_protein_39-like"}
MCNMIIDIIHFKMCANYIIDTLMRFKNCNEDLIEPNTALHQRDVEIEELTTSLRQVLASKDMLNIKVKFLNSCIESYNEKVTNLEDKLREAESKFTESEKKLKMSTEKIDGLRLVIQDLMAHAQTKTEREQTLNRHVQELEVVVIARTTEKEELIKASEKNNHAISHLQAQLDNKIQEIEALNSYSSSTTQQTEVPPPKQINMTLLSDQQKKPLDKLLGLEESLSKYFQVKDKMIKKVKDLEKKKNELLLQQEYLLETSSKQQLQIESLRTKLEQKRWNEPDAYRQTILRLSSQISELSNKRKFDKQVLYYQNVELNEIKARLERVSSTLAGKETELLKVSQTKNEAMGKLSDEISVLTSLLSEKDNEIFCQQENLKEKENLIQTIMDDSKILHSSLEMIHAKIKESGNFLDLRKKLKHERRKNAKLSKMITMLKTDLEMDTLRPRNI
>8496_0:0023ed_{"pub_og_id":"158920at33208","og_name":"A-kinase_anchor_protein_9","level_taxid":33208,"organism_taxid":"8496_0","organism_name":"Alligator_mississippiensis","pub_gene_id":"PCNT","description":"pericentrin_isoform_X1"}
MEDEERQRKLEAGRAKLAHFRQRKTKSENTQSQKKAAKRKGSSIHTHDIPKEECTLVAQVSDFLSDLGMSMESQTEDPDVSEASFEAKGDSDLPDPDVLDNHAVEELETAVQERNKIITRLTSNLQQAQQNQDDIQEETSFLMDQIHGLQLQLLEANLLLKNKIPGKNELAQAQQQMAVFQNRLKEQSEHLQILHQKAHDLEVELESSQKNTKDKENSLAQMEENLKSTIQQLHKNIAEKEETIKRLQDTVTSEKASFSMLKNTLSLRDTEITDLKNEMASAKMKEKEYVKELNMNHNNDICRQLQELRAELEESHRKEILRLKEVCEEEINSKYKNELEQIKRELSAMNTDADIQKLNSVIIDLNNQLHESDSQRDNLSKKLKNQMLDFQRERSEIELRYKDLIDDLKSQLSNADEQIKEAYECKQEKEHLNEEIYKLNSLIQELKEKLLLETETNTNLRQKHDEERTIYSMKLKKLEQEEKLLQEVSQSQKAELEKIQSKLSQYEGEIQLVPKELEFPHGLQVGAFKNELENFKKNVEKFKARKDNESYEADNLSEEHMAELGSFTGDEDILAKYLVSTERQEHSVVSNDSELFEIEESRFVLDSNNFSEPYVNSRADTLSFGPDKQMCSYNLLQATSEDAELEAKTFASFLSDSSLPQDKVGNGNEEKDEEKTRLIERCVELIKQLREKELALNKSHQETQEAIEKWEKTKMDLSFTQLELEKEHEVRLCCEKELDEKTKKEKELENKLNFLEKQREDRDIIVCVEELEFVTQASKSLTRQEMVEDLKQEKETLIMQLRAQEQLVKEVQEQKTASDSVTSEVQSLFGRQLAVLQHQRDQMQTQLDAQKAKNQTIAELLGQKAILEETLLKEQDTLKSEINHKEQSLTDLLKEKTILEERLFAVGQELIKAEKALEESANNLENLETNICKLNMKIRNLEKAQDCERLEYEEKLISTKLEIQRLNAEIEAKNTEYIQKEKNLTDEMAYLKNCHLDRETCLQEALQKSEQAIQEVQSEMKKHYEEEISKIESQHFSETTNLSLAHQKEIEKLYAEIREKVEKQQKLEEERKEQIALIKKVHEREHDREIAELIAKHDGEMKELRAMLSEEQQQVLDELQQQMEAGHQVEIQHAQLQSQTLYNLELEALRLSLSNMHTSQLELTQSNLRKEKETALMELREMLNDKRAQEIAILQSRHQFELEHIKEHNQKEKEEIELKHQDELVDLRKNVELEMEEKHIQTLETLKGDWAVEAEMCLKMVCEELSEKHQTELDELQKALKAELQKVKEELKSLSLEKGQVETKYKDLENQHELAIIRLREQIQTECDQCLEEMKRKSSEREQEIQQQLEKLQATHKELKVQSQQEIKQLWSQLDSTRASRQELSELKEQLLARTSHVEEIECLKHEFEQHQQQQRREHETELEQLRIYFEKKLRAAEENYREELALLHQRLQEVKEYSLMESETSQDQLVDISSSIISLEEATEKERRDVFCQLNQQLEQHKEELTCLRLQLDEQHRNDLHSLRSSLTLQYKEDLMKMKMDLSDRYISEIEELKKKHCLDLEQLRAKLSEEHIKEITKLRLQSAQDAARQVEAEVAERISVLEKEHREKLSLLQSEKQYIEELQEERQHLKKEISELKHIGMQHEMHMKEEMEKVKCKLLEDHNNELKKAKEKVQKMEQIHKEKEEEWKCESELLLIKTEEKLSLMCRELEDKAECERLALQKEFELHEAEMNLLRDEQAARIVELEKSLKEQQNSLRQLEDSLANEQATHKSQAEYDSELQAAEALMAKELEKATLDLQEECAAKLTEAQNKFIEEHKAMTQTFTTEQEILLQELKGKHINELELQSQQLQEKHKQQILSLTAELQTKHQTETEALKSTLQSKQQALLEAHVAKLQTKHQAQIDELEAKHLSNLDSLESSYLSEIQNIRDEHKKILEELQVHHREQLHQKDKENQVLLAEEKERLKLKHSEELLLSHENLKIELATLHIEKLKAMGAELEEVHKEELNTALQNQRCLLEEENRKALDALREEVLIMEEHHKKALQELQDLHVAEIQKQKEEYSQQLKKELKKLKVQHEHEQEMYASASASEVQTVRTALLAQFEEAKMKQQLQFQEEIELLKCQSEVLLEQQITQLKEEFEAEKKAALHNKDDVLVQEAEEAWALCRKEIEALSVQLQEKTNKIIQLEKKVQSLSNETEETNSELETLLWRRDRENQEGENLVAMLRSDIDLSQNERQKMQDSYQRLLKSFMETVKAIIATEDLICKKIGICLDDSLASGDSRESRSLMEEMGFVQHFKTKEKHDMEKSELLDVTLTEHNQVSAVTDEGSELSQYLCESIFANPDLAFENEEMIPKFCHRLRTAVEKLLELVTESTKQLEKTHEIHAQFEEEFSRRNQETAQVVGQHQELMECLNEESEAKNQLALKLHKAEGIIEGYVAEKAALEEALNLKEESERRLVVELENLRERFQELTQEQAILGLLKEVEFLAKEKVELQCQAEKDYSSLRSQMRVLEVELEEQMNHNQELEKKLLEVTDLKQQIQVLEKQLKNQRQFMDEQAIEREHERDEFQQEIQKLEEQLKLAAKLQMSVEPREHGSYELSLQVESLQSEIKEKMDDYNKLLLEKEQKHQEVTIQDKEMETMAERIREMEHTNTEVSKTVSRLEQELQRMKKMETELKQDKEALQQQQYNNLIQISALQSKLDEARHRVPTEGNTDHVLKEQLEAEKEALLMKERQVVSLLEQVEEFKENLINKNDEILQLTLELEMQKNLSTTSTSQLQLENAHLKEDIAKLSMKQNQILDYSESSVLQFPQALLEEKNQEIDHLNEQVMRLQHELENATDNKVVDDRKSEIKELESLIEHLRGDQERLRKDKEEEIEQLHGVIEKLQKELAHLGPVCHEISDSQDDLNDLGLEDQGENLQKELKKGSLDMKEDTDQNKKNVLLDSKVKELQEELELVSTAREALQQLLEERESQFKMEVEILEQNIQNVQESSRQHFKELTSLKIQYEAFQEEYNLIRTHLSQRDVEVRMISSRIQELEDTLRAREANLLERDLQIKTMAEQRVVETTELHHLTEKVVELEAELEKRDDCQQSQAIEVQALQSEVSRLGLTVQTLNQKVVVYQKEMDELQLNDTKLKDQIQEYLQQIEALLSERDELYSQLESYREKEQSNNQEAKLPKLVSKQEREVLIRTKGMERLEEDWRTDVDQSFAATVSPNNKLILIEEQLDTTNSLQNEDDIIAKMTSHQEELKSELPWVTEDLEVSEERPGSTLEDVKEKDAELTVHSRNMKTQVKQLQETLLIQEEEMTNKAEELQGLKKHCQQILGFHQTTNPLKCNFSKKQEHIKEMPKNFKDLITDMTLWDSPEIVRKQDTSTDLQLTLHLTPFSEVDSIHSMDLETMHTRSSAIQGDTSGLFGYPKLAAYSNEETTDKLDLKSPCFSESTYSIAEYQDMEKRILVREVDNLTLTPSDSQDDVRSTVSGLERASNGYSSNSSSDLAAKLNQELETTEHLDASVLAYLQYCGMFPDRMDSVKEKEILSPQLKTVLKMVYEESRKILALSEYPFVLRDPKSVQQPTAAEGWEKEGLTLLDAIQSLKDYLSKMTDKGGKEYSDACLDWRGELLQAVQSVLEKERNMLQIDLQSHLCNPGSGDKGSLVEKLEHIMKQQEEQQQLVLEHLLSSDRSSLLSEIQDLRAQLRMTHLQNQEKLQQLQETITNAEDRGSKQEHQLRRKVELLEYKIQQEKSIASDLQNTLSIEQQKASEMRELLKQEQTAASNLKSELYESRLENEKLQKSLQDLRREINQFRCELENREKDLTGALQDLQNECLKEKELQNVFEEQQLQHKRRADEKAKELEELRATLKLQCIQNNQLSVALEHEQTANDNLRKELQIEHSRCEALLSQERTKLSELQRNLEVERNRSLELLNSLNHERILTEQLSMKAKEGVSCPHKESLLEQTFVRDLQVQLDEERSRAKELAAVIEKTHQQAIRSKRQLEAEVQMCCEETQKEREISNKLRATLESLQSQKQEVIRSLEVQREREGKLKADREELQSRFEAMKEQEKNKKEESDKVRRWEQQSEVEKQKEWQKDRERLHELELQHQRDECRIKELQQTLADLEEQERKLTSQKSHQEVSCPIKNDCNIKLAFTTETETLHLRQQLEKIRQQLLFVAVHLNEFIYKTVDKTVNDWSASNNEAIASLLHTLKELKSELLTSSTHLNPSQDPVSLVDVLLKENGELTKSVTALTDEKLELRAAVSRLEKKLQQHLHRGNGNGQIRSMEDADSVQGLERAAWQREKTVLQNALKQAESELVKNTVEIENKPVMEASNAKLQRLYKKYLRSESFRKALVYQKKYLLLLLGGFQDCEQATLSLIARMGVFPSPADLQVSESHSRPFTKFRSVVRVVIAISRLKFLVKKWNKINRKGIQGEVISHGTGHNSVSGARTEVLRQQLPTINTNSPPTRDTGLCHKTSSARCISQSHRSSTWLCNRSHPSTSSVSDKSLVSSTQDPERSLSEYIHRLEVIQQRLGGAQPESRIGHRIPLGESQCHRQRKSSRITSPEKH
>8496_0:003424_{"pub_og_id":"158920at33208","og_name":"A-kinase_anchor_protein_9","level_taxid":33208,"organism_taxid":"8496_0","organism_name":"Alligator_mississippiensis","pub_gene_id":"AKAP9","description":"A-kinase_anchor_protein_9"}
MADEERLKKLEAGKAKLAQFRQRKAQSDGQNVSKKQKKKKKASNTKDEESMQDSPDIDQSRGDETSTYSSRRGAAAAADFNIIRTLQSGEIVKDNQTYNIEPESEISTTVEDYSSEVNGCSFVTRTSIPADLIREEEFGVGDIYSEHGMRHTETRLEMMENELAGKLQEIEELNKELEEMRAACGTEGLQQLQEFEAAIKKRDDIITQLTTNLQQARKEKDETMREFLELTEQSQKLQIQFQHLQASETLRNTSHSCTAADLLQAKQQILTHQQQLEEQEYLLKNYQKKNEESEAHITLLQDRIAIYEMEKNKSGEYSNKKLQEKETLIEGLEAKISEGERNAVHLFEKLSNANKLIEELKEQIIQKNQEVNNVRLELSNCKQKERQCSDEIKQLMGTVEELQKRCHKDSQFETDIVQRMELETQRRLAQLQAELDEMHGQQLVQMKQELIKQHALEIDELLSQQKAEMEKTLNLCSSDNIREDEIYLMNITINDLNVKLQDANHQREKVKQDLSQQLEAISAEKSLQQTQIEDLFQELSFAREQTQRAKQTIMSMECRLNEADKYQVVIEDLKAQLGSEIEFRKELELKHEAEVTNYKIKLEMLEREKDAVLDRMAESQEAELERLRTQLLFSHEEELSKLKEDLQEEHRVNIENLKDGLTAHYKQQLDGVQNEMSQKIEAMQFEKDNLITKQNQLILEISKLKDLQQSLVNSKSQEMTLQIQELQKEIEVLRQEKKEKGTLEQEVQELQLKTELLEKQMREREDCLQEKYAELETQNSHLKDENRVLEDKLKHTSLSSEENSVFKDHVSCKSENLDLEKRIEKLIAENEQLTKQGIELKEEIERQKTTFLFAEEKFEVNYQELQKEYACLLKVKADIEDSKNKQEVEYKSKLKALTEELQNIRSNKLVILKSKSSVSEGTRDNKLCKAETFEVGEVIEKDTTELMEKLEVTQREKLELSLRLSDLSEQLKSKHSEICQLSEEVKSLKQEKEQVLSRCKELEIIIINNQTDINIIEHKIKHSKEKAQSNATLTTETTTLISDPSNEFAEEIKVREGSVNLGKEPSYCVTTEESIQQILNPEQQSLLDHLHQMTDRLAGETSLMSITQNENNQLQQQLDTLKSEQTDLQLQMEAQRICLSLVYSAHVDQVREYLQAEKESALCSLKEELVYNHAQEMNELKKAHQLELQTLKDQQTDEEIRSAAMLTEKFSKAISEECSRLTQSLCSVQSEQYSTTVEVSDGEQEISHAAFTEREKSNLELPIQRVQAQALQENMQILLNKIREECNRMMALHTQFMSDCKKVRENQVSYAEFEPRKDDDEICSLQLKIECLQTPSQDLDVMVRESHWEEMEDHKRQLEKQHAQELEHLRSYFQQQLKETEERYTTEIIHLQNRLQNNSGSSEHFSIPGDSQVNIKEVMPKMKHAENVFQQSTNEAVEFPSEIEVKNEMNIIQLLEKQYQEQLEQEMAKVIVQMSVAFAQQTELARMARQKEVSLSVVQTEIVHQQERHFEIIQKCSEEELDTLLSKEKKKDIKHEELKPLSKELSEESSDIPSLGEQFESTAGPLYMLGPSKQEMKLSVESSSRRTEFELKEILQNNSMMASSTETSSQLLLYEERLEDMRQELVRQYQEHQQATETLRQGHMQQMEREKENQEQLLAEIERLKMQLAESDSLENDSLVTERERMLLEELESLKKHSVPGRERLYCELRNSSTQTQSEKENQTESKEPILEDEEGRENPEETSSAVLSKERHALQNANNRLLRILLEVVKTTVAVEETIGHHVLGLLDRAGKGQPSSKIVAWESKTEESIKSSVCVGYEKEEPSSSYHTSHLGGDDISIWSAAPDEGLELTQHLKESIFAGVEMDPEKEELILNISSRLQAAVEKLLEAISDTSSQLEHAKITQTELMQESFKRQQEATEFLKCQEELQERLSEETKAREQLALELSKAEGLIDGYADEKAFLEKHIQEKIDVIDHLEQELLCTGNKLQELEAERQQIQEEKELLCRQKDAMKAGARSAEQRLVDAAVDAAPQAELLEETEKLMKEKIEVQRQAEKEYGDLQKQVKALETDLEEQVNRFIELEQEKNAELMDLRQQNQALEKQLEKTRKFLDEQAIDREHERDVFQQEIEKLEQQLKIPQRFQPISEHQTREVEQLTNHLKEKTDKCSELLLSKEQLQRDIQEQNEEIEKLECRIRELEQALIISADKLQKVEERKQFGAAKVKGELPLEVQLQAEQEAVDRKEKEITNLEEQLEQFREELENKNEEVQQLHMQLEIQRKESTTRLQELEQENKLFKDEMERLGLAIQKSENTSIKDHHLGAGKLVQFVQEKEQKIDHLNEHISELQEQLENTTDNKVIEEKNEHIRELEAQIEYLKSDQERIKKNSEDEIEQLNEVIEKLQQELANIERKVPVDFASFQEDTESLKYQLDTLLAEKAALEMQVENNSAEASRTKDELEETRLKINQLKQEINTLKREHDKVTEKYKFILMKIDKAQLEDRGEDKSEKLEEGRSERTQELLENEMQLRVVEEKVIIGNLEAELQQYQATIKEKDSELCCCYNQIEKLKEQAQAETEVLKKKIQEMKEMLEEKLAAALVSQAQLNAVQEHSKFMQEIQAASKGVKESNRNTQTENLNCITEEETESKLSVLTERLSEMENKLAKMQNNLELEKENVEVSRKEVKEKEKRLLELQQLVEEIKNKHKDEIQESPKQAEVQTSEVVSEYTYGQEGSVFIDGLELEKIKAESAAAKEELSSCREKVEKLQEELVVREENVAHLQEELHQVKDNLVQTEKKLANYVRKEKEIGGLASRKEVDKTDSVSTKKPTQIRKSSSRTDKTRQINSWSQTSQVLVKDAEIQIDLPSGCSSEEVAEIIREFTEKIDQMQELHAAEIMDMETRHISEAEALKREQFVAVQVLMDECNALKEVIETLRVKEEGGSIPGLVHSASYQARDGCSSDSSSDWGQGIYAAPSQGSDTISEGMGDEGEASTDLLPKKIKGLLRAVHHEGVQVLSLSEFPYSERETSSLKQGPELWLEERKTFLSTISSLKDLITKMQLHREAEVYASCESSENVPDWRNELLHAVQQVFIREQDILLAAFQTELAELGARDAVVLMGQLDHRLQEQGIEQRAAMDCLQNADRRSLLMEIQVLHSQMNSRKTNVKREQEIDPKSQEMLEYNMQQKQSQILEIQVELRSVKEKAAELQEQLNSERMTVAELKNELAQAKLELETTLKAQHKHFKDLETIRTEVKEKATELDVLKDTMANEQKKSRELQWALEKEKAKMERNEERGREELEDLKFSLEDQKQKNVELNRLLEQEKQLSSDLQQKIESQEALNVAQLSHEQGRNCELQVLLETEKARVLEMSSALEKEKELCAQLQSAEAKVQEGIPNPSDELFKELQRQIDEKHDRVVELVSEMEKYKLESVQVRQQMEKEKQIQKKALQTEQDANILAQKKVHELESKVEDLQWQLGEKRQQIHKLQHETKKLQEIIQELQKTEQDREEKEIAKGTDQSLNETTCDMSNERTRNWILQQKMEGAEANEPTYPTLMETKGEGDLAVGSNVLDNIRQKLQNMSSKLKQLAHKAARRLQFETADNEDFIGVQNTIEDVLLQLQSLPGLPQLHELKLLLPPGASSRSFTEGLLRQNAELTGFVSRLSEEKNNLRNAVMKLEEKVRQHQQRGPCGDYSSRCVLDNGTNIDTLTASEREIWNREKLSLQKSLKQADAELSKLRAELRNEAFLRELGSESENAVLKRIYGKYLRAESFRKALIYQKKYLLLLLGGFQECEEATLALIARMGGQPSYTDVEVITRHSKGFTRFRSAVRVSIAISRMKFLVHRWHRVTGFNFISISRDGFSQNAGNEQRSDSFSGGLDLYGEQRHSSLRSRSDLESPRSPVNSQQRYYGFHADINPVSLACPQLQNYDPDRALTDYINRLEALQRRLGSVQSGSASYTQLHCGMRR
>7054_0:00412c_{"pub_og_id":"158920at33208","og_name":"A-kinase_anchor_protein_9","level_taxid":33208,"organism_taxid":"7054_0","organism_name":"Photinus_pyralis","pub_gene_id":"LOC116178434","description":"uncharacterized_protein_LOC116178434"}
MEDDRKKKVEAGREKLTAYKKKKEKHKHSPRSASASQSDTSLSASPPLLENAPKQHTGDVQSESSVISEHLSSHSESIENDRSLQEIEISNVPSNLSLFENLSSDENTEHISHENKPSPLDSSNSTDPHVITKTNVDSQSNVQSILNEILRSEEFKSDSEHTLHHTDSNENSFNLFKDVNLNDSFLEEYGTKPNVYGTLGDTSKLKQLEEIINAKETTINALTSELESWREINSSAQSTPSLNTSTTDYKNFPEEYYKKIVKYDDDLQHRDILIQQLTDALKRSCDERVQLERDSQSLATDIAVLQKQLAHTSDLLGKKKEGALVPIRDCSAQTDTLEPVVTGTILPDGDTTDGIGIDTQHFQSSDEPQGDESILNLDKECLSLERTLNAPQIELMRGVKESINAYVEAHMGEHHRLHQLELKKLENKLENEQMGYEAEIAKLKELLNGMNCHPDDVVALRTELEAKHAKEMEELRTYFEKKCAEVEKKKDTIYSEEVFSQHSRKMSESSLCSESLDFHFTGSHLPSGPGGDSSHLHIELPKIEPPKPNFKAFTKSDCVKLKQDLSDIVKTLAEYDLERISQEDHADLITSLEKCNLQQVFKFDLSAFKNKCNAELEILREDYENRIEVQNTKNMERIDSLKSELEEALRNAELNIHTAVQEVASSGEFELEEVVQSYERRLQEQVTMAKFDILNALELQVQVAS
>7054_0:004630_{"pub_og_id":"158920at33208","og_name":"A-kinase_anchor_protein_9","level_taxid":33208,"organism_taxid":"7054_0","organism_name":"Photinus_pyralis","pub_gene_id":"LOC116177763","description":"A-kinase_anchor_protein_9-like_isoform_X1"}
MEDDRKKKVEAGREKLTAYKKKKEKHKHSPRSASASQSDTSLSASPPLSENAPKQHTGDVQSESSVISEHLSSHSESIENDRSLQEIEISNVPSNLSLFENLSSDENTEHISHENKPSPLDSSNSTDPHVITKTNVDSQSNVQSILNEILRSEEFKSDSEHTLHHTDSNENSFNLFKDVNLNDSFLEEYGTKPNVYSTLGDTSKLKQLEEIINAKETTINALTSELESWREINSSAQSTPSLNTSTTDYKNFPEEYYKKIVKYDDDLQHRDILIQQLTDALKRSCDERVQLERDSQSLATDIAVLQKQLAHTSDLLGKKKEGALVPIRDCSAQTDTLEPVVTGTILPDGDTTDGIGIDTQHFQSSDEPQGDESILNLDKECLSLERTLNAPQIELMRGVKESINAYVEAHMGEHHRLHQLELKKLENKLENEQMGYEAEIAKLKELLNGMNCHPDDVVALRTELEAKHAKEMEELRTYFEKKCAEVEKKKDTIYSEEVFSQHSRKMSESSLCSESLDFHFTGSHLPSGPGGDSSHLHIELPKIEPPKPNFKAFTKSDCVKLKQDLSDIVKTLAEYDLERISQEDHADLITSLEKCNLQQVFKFDLSAFKNKCNAELEILREDYENRIEVQNTKNMERIDSLKSELEEALRNAELNIHTAVQEVASSGEFELEEVVQSYERRLQEQVTMAKFDILNALELQVQTIAAGTCDDSEWPTELLQIRNKFVEKYEREINELKEQHEEEIAKLKEDHFKILNGTVERARRKSLRDASENEAEIIQERDSLLKTTTLLRQLIAQLLKYFRECEDELNNTLVDELLKKNIGRNLTELEIELNLNDESISHLGGKKRVHFTPKVDKIISATPDGDTNISLDMRNELEACLHRLKADANAILNLSLTFNKPRTDDEVPIDSTNRDLSIELEEAKNEHLDLQQQIEAANKKLRATCRFLEEQSAEREQERDEAQKEIACLREQIRERAKDRASCEHISDEQEEDVGAVNSRCRNFKTISVCNVERLEMQIRDMTKVIEAGELKQNEIESEKQEAIEKIFVLRDIIRDLESEVEAKTAREDKLTGVISELEEIISQQTARSEDLTKQLDGQCLQEHIDRLEDEVQRLKLHSEFAGSEGALKQLKLQLNDFEVGIDERTRELEGLLFVISTTNCSSPSEDMSVRDQIRPRTPSVLDECDLPLQQLARLKEKLIKHSRAEDAAVKRIHDLEMEVDSVKHDLNEVQNERDILQDQVSEHLILISSLQMRLDDQRLRAEQVQKQTNTSLEVRIYDLENEIKNLMEVITARDKTVKNLNKTVEETKKKLKDQELELNTKVDDDVICQLQDQVKRMQAENAALLKRINDDAQNAQVLPNLVDNILADKNKDIEKLQEKLDKTQTQLNDYLSLNLDREQLKTLSRLSSSERALSDILSLVDVDSPERLRKVERQAESLSGSINVIPYKQAANETEVVPPASRFEPEISRIERVGKPHLFFSLDSSLPKPNSTEIHKSTEKRVQFEDTVFNAAIEKLHAEILEQKNELFEKDELIREYSDRLNVLTELEANVIKLQEKLEETENALQNASSNFEAELKNMKDVEMSLHVDIAEKKMLLMKRDEQLQLAEEDSVRKDQMYINLVKEKRELEKAFNQLQNEMEQLRGNTEEITNLKSQITEMGDSLSKVQALETEVSVKQEEIAALESKASVLQLKLKEFELQMKQKTEITEKLQKDLANKESQIRILSEEVQTKTKEVEALQRDLQDEQKKLASEFEVHIKDLKNLLIDRETEIEILNEDAQRYQDDISKLEDRLKSYKAATNQEHELKLSQHVRDIAAKDLEIVKLNIELDDTNRTAGNLHEALKEKEKVIDQMSEDSKSLRFNLETIQNKMKESGNVLDLRRRLEEERRLNRILQEQLKAEIANPKPVDMTASIEEITGEVRKQLDYSAELDSSILSALENSDREDGDDLRLLRQNIAKEKALRAELNNLNSVLQQNIHELQTKYRDAEEKISNLQSSLANEKQAQLADANMLEQLRERLRIALDNENAFANVLDNEKQIRLHLEEQVVSLKRKLNSLSSGENSKTEVTEYKSLPTLETMELNRLRGQVKTLEEELACLHSSVKDLKSDKLKNSATLKYTKDMLDFKNSEIEKLQAHIGGLKGDEVDVQQKWAACKVELEHKTRELENSRALIGELESEERQMKEQIEKLNKKFAKAIEREKKLMAEVQGDQLKKTVPDQFLNKMKDLNEMVQKHIKENEQMAKVITNLNTERSALQNRIMELEELNHVKFPFDDPVERANQLFAKFLRSESYRKALVWQKKYIVSLLASYQNHPLPFESATVTPAYARLSGRRRFRAVIACIMAMIRMQFLVQRWHSGVRGIVRIRNRQPRIIAMPYAPVSSSAAQFQVGQPVSSQNFPFQIISPVYSHPVLVPSTSRHRDTSTGDSDGGASSDPNPWSGQTPPSKDYCKGRGGFSTKPLS
>64838_0:000699_{"pub_og_id":"158920at33208","og_name":"A-kinase_anchor_protein_9","level_taxid":33208,"organism_taxid":"64838_0","organism_name":"Fopius_arisanus","pub_gene_id":"Akap9","description":"A-kinase_anchor_protein_9-like_isoform_X1"}
MDGDERRASKRRSLEAGREILARYKASQERMENQNDPSDVEELLGHNETIDTQNSSMLEDASLRDTTQSSMSVSEGEGEGDIENMAGRVAELKELLQGKEAIIESLSAEIDHIRGEACSPHSSQSQNSTHYRDLVASYQHKLQDFEQAVAQRDNLLTELTSSLEQALASRDALKDQVQFLNSLPILNAPTKDQSDPEKPEDCQILSETIKQLHTKLQALEDEKTEEIKSHKCQITDLHQKIASLEQERSSSLEEREQIKELYDTQISKIKKDMEKILDKFAAETRLNAESHRQELIKLQENHEEECKGLKNNFNQELLALETKHAKELSVFHSQLATCRKTIDVLKAQGSPEGDRDVTILKNQLVNAEHERELLVEQIKLHKIQVEELTTKYLAATSVFDSKESIEKSLEEALTNVAQLTQENENLKLRYDDLTAKYSAAQSLIENNQVHERSMSSRIYELERSLGRISGISNSLFSEFNETTYQTFDDLALQVQLSKQKLEEKEELERKLTSKIKHLEDTVIKTSRELEDVNLQKNNYEKQLKDLKNNYDKMILDNSDNSLSRIKGMERELEELRETIRRKDGALGERDRAIGNLKIEVQQLQEDCKQLMGGLQTAWNQCAEREIRINESLVNESRGDFVDSIRGEETLNCTRPEAIASSLVGGINSAFNRFENLLEECERLTEENHQLKGEAEGLKTSLEEVEKEKEGLVGQIQRLKQQHLEEIDVLKKLFGDNGVEKFKEDLERRHALEMEELRTYFEEKVLHVEKQYSEEVFSQSKKMSDDSSEVEDMTDDLYFGGAGDAGRFREGGREVLEEESKGRSETRARGTNEQHCQTELEPVENSELSELRAAYSVQLEEQIALARCDIVNALQEQIQVLLAVEGDTEDNWPPELLQLRNKFTMNARREMEKLKESHEEEMTRLKEDYSKALESYESQLNVLTQGRQNHQFDAPDDVIIERYESLQKICMILKGLVVDLVKYTVTCEEELNNTFITEIIKQKVISEQISSNETEKDQTVEVPAKKIVKRVHFAPQSREISSIVNSETDCLLDLIAEEEDIGEKLRDELGKCLERLRAESAEIISPSLTPGESTLDALSKQVLWTTKVNEELSAKLSEAEGILEDYQEENQQLKIKIIDLQQKISATEAAKEIISEGYGEQDESGGEVVVQDFSLLLEKARLATVNAAADPAQHLQLIEELCRCTEKILEDSKREREDLQQQQVSLDPLPSQSIHRVRHKIDAADKQLKSTRKFLEEQASEREIERDEAAKQIKSLHEQLKERERDKERDLRISSESPSPTPDSSLGSSKVHLDYKETVEALEQQMREMTSQISDTELKKSETESELKAAVDKIWILRDIIVDLEQQIQGKSDQEELLLSQISHLKEVISSQSHSHQELVDELDQLKSDSHISHLQSELQRHQMSSEHFTVNSAALKQMKSELREMQNHLDKRIKELEGLHTTGSSLSISQPSEDVSIRDQIDATRCPTPEDTTSPPTLPLDLLLKLKEKLLKHSRTEEVAFKKIKDLDMQLSALKIQNEELQEERDILQQTTSDQLFQIEQMRGRLEQYKQSAPFAQRQATSRLELELHELNTRIQTLEQKLSDKDLELRDMRGQLERGNLLLKEKEEELSKFLQREDNEIIGLKEQLDILQHEKQVLESKVSTQERAQQELPQLIDSMLADKNEEIDHLKDQLSKKEKQLEALSSNLEEQRIEPKNSARTLSDILSIHSEAEEMSEAIRDTTNINFHPNLSSFRREGNQEELQKSELVIPPLELGPSPNTTPVHRRSNIDSMMSGLDLKSPAASEDGRSFNSVSKISKLSPPGGKVIQELEEKLKEIYEELKSKSSTLNKREMELNELKKSLDELRAESKDSIENLTRDKDFYKSQYELSQESERKIRRDLDEVESYLKVRAEEIEIYQEKIQMNERILTESKEETVRLKEEISRLEESVGNCEQKLSEKLEELRNLTQIIFEKDITIETVTTRNMEIEEENKQLYEYKTKFEVVRKELLDHQNEMKRLSDGLNSRDLVIQRLEDIARRSSVSPKENRDQEIHHLKDLVKEKDKLIQQMTDDSKSLHRELETVHRKMKEPGNVVELRKKLQIEKNYNGELTKMVTKLSKELEVFKEDRHPEDLEDMVQRELNLSADLDRKIMDAIESESEDFSQRKMELHACNSLTIKPVEQDLEKIMEQYLDIKNKLKTQTKLNTELSHQRNELEIEREMMKGQISEYESRILQLKSDYERECKRNTNLSEELSSKKAAVRNLEVQVKKEKTAHQNSQMEDSNMIEMLRIKLTASINTEQHLRDNNLSLKEKNKQLTSQLTALKCQIESKAGGPPPEIDIPTPEVPDKLSDLEREIEDLKTSLQTMESERNKYKKDLEIAIEETEKLLSNLMIVEGDKDHLEIIQRRLKTTIKTRDEEIEWLQKKIKGLTEAEEKRQQQKSDQDNELKSLRQEIKNVREVMHDWQIDTDQMSQQLRASLAERAQLTQVVAALRKSEEEMGKRFNEAKAKEEKLQGIIDELRGQVRGEREYNAPRGVEGQFVQSISELCGKLERYADEKSILHEKLIAERVERERLEARIRELEILGQRVDESEMSSKFQRLYGKYIRVDSKRKALAFQKRYLLCVIGGYQVSEENTLSVLAKLTNTERCYSVFESRGKVRFKSAVMTVVSVLRMKWLVSRWRQGIRRHAGGFVVEADRSFLGIQRGVEHSPPVREKRANGALNYEHFLERISQVQETFGLAMAGNKREPADLC
>568069_0:004923_{"pub_og_id":"158920at33208","og_name":"A-kinase_anchor_protein_9","level_taxid":33208,"organism_taxid":"568069_0","organism_name":"Clunio_marinus","pub_gene_id":"putative_Beclin-1-like_protein","description":"putative_Beclin-1-like_protein"}
MTTSSPIVQEVSKDFHQFSSLNLPKVPAAVSLRTSHSLDLDLTPDNSDDSLNSVEHENSIDEMIESHEYRSENSETSDSDDRKIDDNIDSNPTLPIKVEEKQEVLVVKKMEKVTPDYLKEPLDDITEEESETESKEHSEPVVVEKTNVIEKGSQFRSILEKNLLTTKSLDREDTTSNISANNQSHSLDLSNKSVKELQDIIIEKDSCLDALNIQLNALARRENLKEGTGRESLKESAPYSIATSASTEYRTINEDFNLKILDIENELQERASCIEQLRDRLNQSIQEREQFQIESEKLAQEVHDLRTKFANVESMKSSDEDKTVISISRINDFKRTLPEEELACFSKVWSKFEAFHKSEIEQLKAEHNEELKQLKEIYEKNEEMKLSQNSFETHRELVTKHTKEMEELREYFEKRCVDMEKQYSEDVFSQHSKRMEGVDTDESDNETLPDDDQQMPHESPKKISSQQENSALPTVLVEGSAIERNNEEIKETFDEKLNEIKRQHDLVVRELKQRLSVHEEHRFEQGDDYEHQIKSTANSEPQQNVIPSDHNADNELNNIINEYERRLEEQVALAREDVLHEMENLIQMTDTVHHGIKLFDPNEADKDVCASWHNWKEQIEWYLSGIKITKDKKVGRIMSLGGIHVQQVLKNMLKTGKDFQSGLKEEKALLSEDSRDDSKWPTEIILLREKLTAKSQLEIAQLKIEHEKEMARIKTEYELQLQRRLKRHAAFDAHRDLDKIINERDSLRELSASLRFTLCELAKYFTHCEDDINNTIQEELQKTHESGMEGELNISVISNTTKRLVTFKPDISSLIAIVEDPQLLEFISKTSDDGNSLLQINIVDCLERLKSEANNILGLSEALCKRTKLDISIDKLSDKADSCEEEDGLKRSHCKSLESYERIHSDDKTENAVQSLPVFNEETEAIELKGRLAELKNQLTKSEEEKSDLQEELTKARKKSVSLEMELHETKSHLEGFNVQKETVTEGFGTQTPTNIANKSFSLAELQEKAKTFLSASPTSPNNSTVDNANLLYQLIEDFCRETDRYMETEKKDRDDLQLQIEVADKQLKATRQFLEDQAAEREQERDEFSKEIEKLRVLVKEKDKGITTNESFQKENKITDIDLVINYIAGLEQQIKDLNTQVESFNDQKIKYENDLRASIDKIFDLREIIADLETQVQTKTLNEKVLNEKCKELEDFIDHQNQTNETLKDELESVRADVDEMGYAERIRYLEDQVKLTRPSAEQTLLVDQMTSQLKTIEMLLDRKTKTLEAFHALASTCSTTCSSPSEDVSRGVDFDGSEQSPLRISKISTEGSFLPFEEVQRILEKLSKHNRIEEATVKKVTDLEMQVNGMRANYIEIQQEKDILQERMSEQLMKISSLQSRLDEQRIRAEELNKQSNSDLTIRVHDLQNELSSLREILTARDKQIANLNQLLEHSKKIIDRQEQELVLSGDNDDRSLVDKLEDEVKRKSDEIQRLKEKIKSEMINRVALPDLMETMLAEKNEEIDSLREQLMMTTNKDHEMTQQKTLKFSDNATPPASTQGGTILSMISEYDEPDALRRMAVSRDQHTQLQQESFNFCSTANSDKTTLGSSLVDATPKMPSNIHLVPRHITFTSSDESSIVPDVNKLRDELEQITKEKNEAIENLKHELNEKSEEMSNLQLDLAAKTKLFDDLMSEKKEVERELDETRVTIMKFSSYEMTLKKKVEELNNSFVKIKELEMELKSQNQDLDNLRIVIAEKDESIEKLNEDLSVYQNKCKENERMLMDLERLKHQVTSYNDVMNEKENLLKKLELDLLRYVKSENELLEKAEHCDKLLEANQQLESDVDNLKRELSLKSFALEKCKFDLQEMEQKVDSLKKDDEATAAYDSHRNISVEEIAAKLDKELNYAAELDNNILKAIESESEVNSELEEVGGKRPNRYEEKMKKLEDEIANLKKQYQKVSNELEDEKKNSDSIQMQDASLIEAIKIRLEAALDNENVLKKLLEAERNKTETLSSQLTGIQRTKSFDNYLLFNKSPVQESPRRLAKLNEFESEVVQRLESEIKLLTSQNERERDRVIDLQKVLDRERDRFSKALTDQQEYSEQMKKEVKRLANDKEMLENELDQLHELKMKYFELEREKDKLMETIRALRNDVDRGTKRETKLAAALLKDKDSDNFESVPEQFMQKLKEINKSLADNVRENHQMAETLQVLTEERRALQQKIAELESSGNNLVHYQNSHHDLEERANHLFAKYMRCESFRKALIYQKKFLLITIASTIGYGNLNLPLFKTDPKKRKSFRSIVLVVIAIERMKYIAKRWTGKRMTAKVIFSAAPKRSQSATNNNWATFARLENNLQYLNSPPSRDRPDIFLSLRNMSTTSEPCYFCCARCLQPIHLDKSFSSLTDLQIAELNLPINQHSEVSELELSSSSLDHFVQPFSLKNDKNGFMVIENGVEVETESLSQNLRMKAELFDTLTSNSEVNHPVCSDCGDFLLDMMDQQLKMAESEWNDYNNYLKKIELNEDFPDVDGLEKELENLVSEENKLLSDLESLKKEEDSIKDAIKLQEEEKRRLKNEDEKYWREYTKHRRELISAEDEYRSLECQLNYSKSQLEKLKATNVFNVTFFIWHSGHFATINGFRLGRLPSAPVDWSEINAAWGQTCLLLSALARKMNLTFKRYNLVPYGNHSYIEVLGEVKKELPLYGSGGFRFFWDTKFDAGMVAFLDCLQQFKEEVEKGDSQFCLPYRMDKGKIEDSASGNSYSIKIQFNSEEQWTKALKFVLTNLKWGLAYLSCESGFDDKSDKQ
>1629725_0:000ed0_{"pub_og_id":"158920at33208","og_name":"A-kinase_anchor_protein_9","level_taxid":33208,"organism_taxid":"1629725_0","organism_name":"Oryctes_borbonicus","pub_gene_id":"6D64AC2CF4D6BF89447B25E55AB2CEE7","description":"A0A0T6B725_9SCAR"}
MSIRDQIRPQTPSVREECDIPLQQLARLKEKLVKHSRAEEAAVKRIRDLEMQLTNAKHELEETQNEKEILQNQVTEQIVLLSSLQMRLDEQRLKAEHNQRQANSSLEVRIYDLENEVQTLKEAIHCKEKTIKHLNKVVEETKMRLEAREKELSSKEEDETVVKLQKEIELLREDNRLLKEKIDSDAQNAQILPSLVDNIIADKNSSIDKLSQQLSDLQKQYEEYQSLNLDLEQLKQLSRMVTSERALSDILSLMNLSGRSVEQVRKIETPSESLASPIDLAYARNPNETTLFGAGKELFQPEYSTIERIGSPNINFTVDAPLIKPNSTEICKSTEKKVHFGDLTETMDEMKRQVAERDEIIREYVEKLKVLEDLEGDIEKLRRHLGDTEDDLRKATETFENEKRATEDIERNLRIELAEKKMHLTEKNKQLELFEEDNKRKNEMYTALMGEKREVELKLKDFQQDFGASMEEKNKEIHRLEEQLAKLLESCVALEEAESKMRSKENELEQLKLKYGELESELVSKCEEFEDLQAKYQNQSEDNRKLGKELKNKSEQLDSLTSELEILKSELHVKNKQLADLDSSISDRSTSLKAKTDEEIKRLKTLLVDRECELEILNEDIVRYQNEIAKLEEGVKKKQMDTKMESEFELQSMKLQKQIAERDLEILKMRTVQDDLNKEIQHLQDHLQEKDRVIEQMKADTKSLHANLETIQNKIQETGNIVDLRKRLHEEQHLNAILREEIETLKSSAENNAYRRSLSIEDITGQVRKQLDYSAHLDSNIL
>1629725_0:000ed1_{"pub_og_id":"158920at33208","og_name":"A-kinase_anchor_protein_9","level_taxid":33208,"organism_taxid":"1629725_0","organism_name":"Oryctes_borbonicus","pub_gene_id":"456478A3D2523674A7E562B08255C3F2","description":"A0A0T6B722_9SCAR"}
MREMTKLIELGEQKREEVENERKEAVDKIWVLRDIIRDLEYRVEVKAEVEAELKKLVAELEDVIEQQTRAIDESNRQLEECKGDVDVRTLKERIVYLENEAQKLRLNSELAGGEGALKELQSQLNLFESSIDKKTKD
>1629725_0:0017f4_{"pub_og_id":"158920at33208","og_name":"A-kinase_anchor_protein_9","level_taxid":33208,"organism_taxid":"1629725_0","organism_name":"Oryctes_borbonicus","pub_gene_id":"716ACA68352E9A870CF5AFEA211669A6","description":"A0A0T6B0U9_9SCAR"}
ISIIRVSSDNLKKTNSILRHLLGELLMYFTRCEDELNKTLVEEIMRYGFDKNITQIENELNVSIDSISSKDSEASNLTKRVHFTPNFTDLMNMVEASNVGDLDSKDLSLDLKNRLGSCLERLRSDANAILALTVDVRDKNAETRTDNGPKRTADAKNVSELQETVLSLTRQMIADSQVKGELAIELEDARNYAKSLESERVSLENHVQQLVDKQRVMERDLLDANKKIADLIECGHKEIVSEGYGQDHRNSSLGGKIANLAELQEKARTLVAEWKNGADHPLIQLVEELCREGERITEEAKR
>1629725_0:00204b_{"pub_og_id":"158920at33208","og_name":"A-kinase_anchor_protein_9","level_taxid":33208,"organism_taxid":"1629725_0","organism_name":"Oryctes_borbonicus","pub_gene_id":"24B984C93F1D534B5DE6D38FA609639B","description":"A0A0T6AUA1_9SCAR"}
MRSAQMSVSTAVQEVASSGEYELAEVVQSYERRLQEQVTLAKIDIIAALEHQIQVLAGGEVDSEWPTELLQIRNRFTEKYEKEIEEMKARHAQEVAQLKEEHFKVLNGALERARRRSLRDGESLTDKDVEIIKDRDNLKKTNSILRHLLGELLMYFTRCEDELNKTLVEEIMRYGFDKNITQIENELNVSIDSISSKDSEASNLTKRVHFTPNFTDLMNMVEASSVGDLDSKDLSLDLKNRLGSCLERLRSDANAILALTVDVRDKNAETRTDNGPKRTADAKNVSELQETVLSLTRQMIADSQVKGELAIELEDARNYAKSLESERVSLENHVQQLVDKQRVMERDLLDANKKIADLIECGHKEIVSEGYGQDHRNSSLGTLK
>1629725_0:00204c_{"pub_og_id":"158920at33208","og_name":"A-kinase_anchor_protein_9","level_taxid":33208,"organism_taxid":"1629725_0","organism_name":"Oryctes_borbonicus","pub_gene_id":"7BA8EAD8867039F5453D0B44D3CA5320","description":"A0A0T6AU13_9SCAR"}
MNGLKEKINVCMQQNVSKSNRRCEEDIRKLKQKLLTERTDYEAEVSKLRQLLSDVKEGSPEFVEMKRELDAKHANEMEELRTYFEKKCADLEKNYSEEVFSQQSRKMSDSSTCSELNSEMGPGGDAAPSSDIEQRLDPSRLDLKSLSNDDLLKIRDDLMRFGANFAKIDFDRLSKGELKKIKTDLANSNLRLLAKYDWSEIRKDVQNKYHAELEILREDYDNRMDLLNVEHDVKMRNMKESYQEQIDALKFELNEALRSAQMSV
>7445_0:000daa_{"pub_og_id":"158920at33208","og_name":"A-kinase_anchor_protein_9","level_taxid":33208,"organism_taxid":"7445_0","organism_name":"Vespa_crabro","pub_gene_id":"124424020","description":"A-kinase_anchor_protein_9-like_isoform_X1"}
MSSMSEEDERRKRSLEAGRDLLEKYKIARSNKTQGMHYVQTDEQSDEESYHNDKSMDQRGSFINEVMSSRDITQSSVSMSEGEADRDLEGMAGRVAELEELLQGKEAIVAALNAEIDHLRGETSSPNSSQSHNSSIPSRDVICLYHTKLQEFEKAINQRDNLIEDLTSSLEQALSARDALVAQLNSLNSTRESSPRGMHSINLQEKIDMLETTLTNQKAVISKLNSQLAQIHKHVQTLEMEKETRNAEISDYKIQINNLNEQIRVGAAEKNLNIAEMLEQQKQYEARVDKIKQDMQHILEKFTAETNTNTARHQQEIKDLSIKHETELKNICVKYEEQLQSLKEENKLLADRLNKELPDLESRHAKELSVFQAQLAHYKKTVETLKLELVNRSEAQNRAQAEADMFNSKLEELQVQAENNRRLQELNNQKEKELLNEQIELHKIQLDEITSKYVAATTVLESKESIERSLDQALINAATLKQENDGLKFQLDDLSSRYSAAQSLIENNQAHERTMSSRIYDLEKSLSRLSGINVSMLSEFNETTYQTFDEVTIKYQLTKQRLEEKEQLEKVLLEQIQNLEDNGCKMIKELEQANLINKSYEKQLKDTKNMCDKLESEMISMRESNLTNYVPSENITSNDTRNINVIDKSDSIEMLQKLTIYENEIKELKRIVEQKNIETTDNTKKLNELAEQMKHSEDECKQLKNGLAIAWAQCAEVEEKLNQTLAIQDSTIDISLPLSEFCAALPKHFGHNKTTKDFTNDTQNSFNETDNLDVIKEQYDEKIKSMQNEVKYLTQENENMFKEMEHLIEKQSNYDEISNKLHQYCVLCDKLESEKQSLLDENRKLKADWEEINVLHKSLDDLQVEKNKLQKDIDNLIEQHKHEISAIKADCSKELKAMQTLLLNVKEGNIGLNELKNELEIRHAKEMEELRTYFEQKCLQMEKQYSEEVFSQQSKKMSDNDSEIEELTEDVYFGGAGDCLNVGNVSGHHSRSGTPVITTKETKHKISNEDLSNVESEHETSIKTLKQQLDKKNVEIQNIKLYYEKLLEDQKEIHKNQLKNVKLDIGPSFLPKPIEQCCQTEFDTRTLENGELSKLQAAYNHQLEEQVALAKLDIVNALQEQIQALLLVENDGEDNWPSELITLRDKLTNNAKQQIQELKENHAAEVLRLKEQYSYNLAQLIENHKEEIHKIKAGMMPEDFEKEIDIDNSVVPLKIGIKERDHLHKMCFTLKNLIGELIKYFAVCEEEVNNTLINEVLKRQMPSLNSKENISSTVIDHSKISEVNHEKNETKVHPNTSEVKVKKVHFAPQSDEIISIINSDNETLRGILVKNEDVIEKLRSELNNSLHRLRTESAEVFNISLSPDEKLDISSNNIWKKNIIEELTMKLNHTEGLLLNYQEESEQLKMNIIELQRKLINAENKKEIITEGYGEHDETRNDITLQDFSQLQEKARHVLSNGGGEGSYLLQLIEELCTQSDKLMEDARKEKEDLQQQQVPLETTSPSYIHRVCCGKIEAADKQLKATRTFLEEQAAEREAERDDSAKQINHLQEQLKEREREKERDQRITSENSLSPDSSTEIPVLQVIDIAKTVEALESQMREMSSMMSDTEAKKSETESELKAAVDKIWVLRDIVHDLEQQLQGKIEREESLQLQITQLEAIITAQTKNQQDLVQELDSIKMGETSRQINEHITHLQEELRKHKLSSEHFDANSSTLKQMKVELRDLQLQLDKRIKNLESLHISDSTLSISQSQPSEDVSIREQIDATRCPTPDDPTAPPILPLDEILKLKEKILKHARVEEAAFKKIKDLEMELSGLKNQNEELQAEQEILQQTASEQLYQMEAMRGRLEQQKQSAPFAQRQATSRLELELHEANTKIQALEQTISDKELELNDVKDQLQRSNQLLLEKEAEIANVVQLESMTIQKLKDRLTVLEDEKKNLQSKVGIQEQAQLELPQLIDSMLADKNEEIDHLKEQLAKKEKQLEIYSSVTLDEGQLRELAKHIEPKNSARTLSDILSIHSECEDVSEVIRCGQSLVQTIPHNISSFKVPSVSPSSKEGLDASVIPLLETNKMSIQVPPLDLGSHSQSTYNQNLHVSVDIDLPNNETESKISNEDVGDAIDTNKPSVESKQTIRTPVKKEISSTNVLYASNKRTNNDSSQDSFKSYRTSATHTREFDNDETMQLQVQQLEKELHEIKEELNDKITILEKRESELLTLRKQLNELQLELKETCETQTRDKNFYKNQYELMQASENKIRKDLLQVENTLKLKKNELQDMKDKMQTNEKIMIELNSENSRLRETMQSKNEEIVEKYIASIQEKARELQSLQDVLSEKEITIETIRTRNIEIENENKQLYEYKKKWDQCERELIDSQSEIQRLTDGLNNRDQIIRRLEEMARRSSFSGTSSPSDCKDQEIHHLQEYLKEKDKVIRQMSDDSRSLHRALETIQSKMKESGNVVELRKKLKEEYKINGELKDTIERLTKELEVLREYSARRSQDDTDIEDMVKRELNLSARLDKQIMNAIDSDREEMILQGRERESISQCSSPYKKGIEDNQYEILVRKCADLKLRLKQADKVNEELLKLKDELEIEKEMLKCQVAEYENRIFQIKSDLVEESKKITELDKELSGERNLVRSLKLQMEKNQKLMQSAHVQNNELIECLQEKLKSSLVIEEKLRNEISSMRQEHKNLEIRLSSMREHIESQKIDQLPGLVDLLKTEQMKYIALVEEYEKEQRNNSELRDNLKKIETERNRYEKQLEIVIEEKESLVSSLVLVEGIKEQLETDLRRIKEELKGKENECEWLQKRIKTMSDAEAKRQDKRASEHYELKGLRRGLENAREVIIDLEADMKQSKQELKEFGERESKLRQKLDSFKTKEIELMEKLSLSKEEERKQRELAFELQQKLKTCVKKMVDLTKELDNRSAKENNDPAKYMNRIKELTDANEKYSNEKDILHFKLTKIKHDKDQLKQQIKELQTQLQQNKHFPLASAGQLENVDKAEHIYSKYLRANSKWKSLIYQKRYLICVIASYEISEENTFAMLAQLTQKERLHAKKDHQRKRPIVRFKSAVLVIISIHRMKWLIIRWRTGRRIGANMLIGNQNQSFVPPIRFTTLNHSPPIREKSIFEKDPGVSGFDLEQYYQRLKNIQQKLGLAVIEPGAVDDNISSE
>210409_0:00231b_{"pub_og_id":"158920at33208","og_name":"A-kinase_anchor_protein_9","level_taxid":33208,"organism_taxid":"210409_0","organism_name":"Portunus_trituberculatus","pub_gene_id":"123511085","description":"A-kinase_anchor_protein_9-like"}
MEAGFKQLMHKNVEAEAKGRKAEEHYSGEIQTLAQQVQELTAQLTITSHQHQAAMKAAQDHFSQQLAASQKQMRDQHGSELASLREQHASEMTGMTLQVESLEKSHREEHHKLVEHLTHLSNSLGAQLEEEKGKVLGLQREKEEWEVHKKELEAESEERENLRRSLNEQITVREDLQEKLRQQFGRQLEEERKMENLQNVSESLSEDLKAENEKRKIVEGKLEEEMKNARKWFEEKTALEVNQKQVVLQLQVAEEELAKAVASSVSNCEKLERLDQENEVLIKDKESLSKENKNLTLEKELLEKEREKLISENQSLTKEKESLTSNNEVLTKEKDFLTLHSEALTKEKETLASEYKMLTKEKEAIALEKSRILADKKIKEKEKQCLAKEVETLTKFKDSLITEKDILLKEKQDSTVEKDLWTREKEALLAETEAWATEKENLLLEKESLLLEKKNHVSEREILVKENAALSRQLEVLSAEKEEGTKDKEKLTACIDTLMSEKSALLKEKDALLCEKELLISEKKTFSSEKIIWSKDKQNLSYEIDALCTEKKCWSQKEELLSKKNESLNAENKDLTEQNKNLGNEKEHLLEQNRSLSNEKEVLTEEREILMKQVQDLTTERESVVQLMEEVRSLGEVVEAGQVERKRLEDVCASKEAELEQLKEKYTQTLASKESDFKELEESYKKKLLSKDIELQELEENFKEKFSLKEKEIKELEEMYEKKCSQKDNELQELLERIALKESELEELKKKDRKMEILHENCLGLLEHLQSGEEERKKIEEECEDKCEMLNTVLRKVDVKLCEATSLVSKQRVSAGEKMQRAGPRSNLEEAPSKLRESETPHISMDRSKCEREMESCKLLEELHYVKEKLEAGKKNEEDLTKQLTLSEKEKKQLANEAEVMRQKIHDQHFTITSLQNEKSRLGQHIMQLEGERSSLRAEESRHQKYKLNMQKELSTLKAEVTTQKQKIKLLQEEMKRFNQAFAALTQEGIDCPEKLRDTLTTLNCLCSKLESLLSSEKEDDPLWLTAFSQELQTQWEHYRTTLDNLMDLQQHTDTLLQDKLEADLRNISLSAELDSFKGNITLDESGMDGGLEGKALEEKEDNENEDLMLKSVREENKVLKQCLDNKSLLLRLERLHLSNPKPNFEREMSLCLRERKVVMQVVRKHMEQFMAKWKQCAETHPSLPALVEALADCVEDLGEHLLGFSNGDDMSAEVVVRCLQQAMVRGVSKEYQEAISATLETLRQDLNHTLHHITLPSSLLDTPKLSSSLDGTSLQDTTQRGALFQGDDTQQDSLSSSLHKDTSSYEPHTSPQALTAKVEHLINVRTALVDAANEFNEELEEVLGQHLAPLKEQLQDVVKDRETSVREEVSSLPALPEHQTFIQEFTGFTSRVSQEAHTEKLQVLRNQQEMVHKILEDNQAKLSAVCHAFLESLHGLTSVEEMEAKGRALVDNLERTLAEEAMWVEKQYRDLLEHYTQEQDNNNQAHTLTCSHLVHTLTLLLHSNKNVSEPKELRQEHTRQVEQLCEEHEEEIQRLEAQLAAKDQETLEIIDEEIAQLESDSHHSLSLRDELSSTLNTHFSNIRIQVTKQHLQGLYNDRDWYKKTVGLLSHVTLQLLHYYSVAQSLTHQPQEDAASPPPHPPESPTPGRILDLSFLSDCVGEEEEEMLAFSEDRALATGLMGRTTMGMEGEVEDAESALDGTAVSEGMMDDLDKDEQVRALLERSYPQLMAILKGRWDRVLVARLEKEVQELTISLQASAGMLRIFIHSVSGNENDLTPRVLRDEVQEEGVKSSVLKVGHSESMQEDDEQKKESDGICMPLGTHLSHKSRVTCTQHSWWWCDLQLEVADRQLKSARQFLEEHASDRDQEVEELVAARDKLTLQLRERDAQLVHHASQEKEVENLERQLWKKSEELQEALSKKEELQVENRASKDKICDLREIIQSLESQVDSHCMKEAELHEQVQELADALTLAKQQAQHLSSQVEELQPGDRMQVDGQSADDTTRDVSEAKAEGNVCQHNVSLLSELQEDIYSSSLMFRQIEKRLRDTTRGLEAMQLSGSLEDISAQDVEVTVDGGEGRLSPSTVDRRLEDQLVALECTTEVAIKRNKDLQITIQNLQAEFEEITAERDTLQERSREQLVKISSLEARLDEVRRADHPAAADMRQRLALLQEDLEEKREELTKKSIEVEELKHSLSSLREQLTNREGELQQLQSASLAQPHSLPQTAQDHLAVTHAQLEKDLAHKTHLIQSLQKELSEIKQPSSLSPSLAEDLILDKNAEISELSNKVKALMCAIQKVYLLIRGEGNLYEAQQVLSGVLGKEFVDSLNESEEQELLRRGEPEQMPSLVHDASIKEAAVIQVSPVPLQMSSKPGEDSVHTQPSLVEFSLMSAQTVPPPELSQVSEVTEDEQPKSQSTSASEAASSHTDSQRGASPRSHSSSAVGITLSREEYDAMCSTSMEITVHKAHIELLTQEIRSLNDYQAHLEEDFKAAQELLEAREAEILQLTEEVEDAPPMPLSTPIPQHPATQQEMTTRLKAYEEQVDHLSAAVQRKSEEMQQLSTQLEHVHAEMKERLFEASREAARIEQQFQQQILDLKEQHIAREKKLCQDYEERVAKQVEDVAQRINKNKEAAMARQQEVFEATLRQAVLERDQAQRELEQWRAASASPSPAPQVAPPSQPPEQQTVVFAIYINDMDKGVESYMSFFADDAKLLKKAFQVLSLIDIMFLCKHCTQLDTSQRSFIASSGLMASSLLERGSTGEQTQLMRNLAAVEEELAKMEQEMKRKIGVLEFQLEQERMSGSEWKLSFESEKQHSRDLMEQLRKERLTGAEHVSELTLLRSQLLTIRLQLQKLQEENISLSECQENKGKQIENLQAALQVERSNFSRVSKVLSEERKVSGLTQAEQEAIIKDLRNSLENERGRIVALCSHLERMTSQHSTQPPTTATPTPVRHLKKSNPSRPTIEELQVQLAVERERCGELERACERERLQAVSQKEQAAAERVQSKIEVRKAEGRLAELTRTIRSLETEKQRLVRQMSHEKERLQHQDSRIKELEGEVRKLEADSRAQSEVHQVMAERMREESTQLHVAYTRALTKLGEVEAEVCELRHKLRSTVKELQMAREHEEQLKQDLHSARTAVDRMGLPTLFRMVNQDGCSDLQVKANLELCRSMLQLTDDQRALRARIVELEDTVTSLNQQLLQAQESNQKNSNIEEKLKTERQVWETEKASLQHMNQQYEAEVRRLRAEKNTHHSIPGTAEMQQLYGRYLQSEHWRKALVWQKQYLMLVIKGYSDTEQHTLARLTAMATSHIFPSSTSHSRILPPGEGSGQVAVVVVVATCRMKNLVLRFHRKKRLCVAAQAAAYTTVSSPENSRPQSSSSVVRGREVWPSTPQAVSEAALSTSFTGLTPPTREPSVTATHRPLSATHRSLFQEDSEELNQYVERLDNIHSVLGLTHKRQ
>9974_0:002169_{"pub_og_id":"158920at33208","og_name":"A-kinase_anchor_protein_9","level_taxid":33208,"organism_taxid":"9974_0","organism_name":"Manis_javanica","pub_gene_id":"AKAP9","description":"A-kinase_anchor_protein_9_isoform_X1"}
MEDEERRKKLEAGKAKLAQFRQRKAQSDGQNPSKKQKKKRKTSSSKHDASVYHALNIEQSQSDETCINSSQRVGSTMTPESTTMRTLHSGEISKHDQVFSIEPESEISTTADDCSSEVNGCSFVVRTGKPTNLLREEEFGVDDSYSEHGAQYNQTHLEMMENELAGKQHELEELNRELEEMRATYGTEGLQQLQEFEAAIKQRDGIITQLTANLQQARREKDETMREFLELTEQSQKLQIQFQHLQASETLRNSTHSSTAADLLQAKQQILTHQQQLEEQDHLLEDYQKKKEDFKVQISFLQEKIQAYEMEQDKKVESSNKEVQEKEAIIEELNTKVIEEERKTLELKDKVTAADKLLEELQEQVVQKNEEINNVKLELTNSKQKERQCSEEIKQLMGTVEELQKKNHKDSQSETDILQRMEQETQRKLGQLQAELDEMYGQQIVQMKQELLKQHMSQIDELKTRHKEEVEIASRSFPNITINEDQIKLMNVAINELNIKLQDTNSQKEKLKEELGAISGEKSVLQRKLEDLFEELSFSRDQIQRARQTIVEQESKLNEAHESLNIVEDLKAEIVSASESRKELELKHEAEVTNYKIKLEMLEREKNAVLDRMAESQEAELERLRTQLLFSHEEELSKLKEDLEIEHQINIEKLKNNLGIHYKQQMEGLQSEMNQKIETMQFEKDNLITKQNQLILEISKLKDLQQSLVSSKSEEMTLQINELQKEIEILRKEEKEKGTLEQEVQELQLKTELLEKQMKEKEDDLQEKFAQLEAENSILKNEKRALEDLLKIYTPDSIKSKSKDYSWQQDVEILTEENENLKKKCIQLTEEIEKQRNTFSFAEKNFEVNYQELQEDYACLLKVKTDLEDSKNKQEVEYKSKLKALSEELHHLQRINPTIMQIKSLVFDDDKTLIAEPLEIGEVVEKDTTELMEKLEVTKREKLELSERLSDLSEQLKQKHGEISFLSEEVKSLKQEKEQVLLRCRELEIIINHKRTENVNVSLQDGVVTMRDRDSGGSVSKINKYFGEESKIKEDNSLQLLSVTNESSLGTTELNEDDKFQRELSILKSEQHDLRLQLEAQRICLSLVYSTHVDQVREYMENEKDKALCSLKEELISAHEEKIKELQKIHQLQMQNIKAQEAVPLGDEMKPLQMLIGRLSKAVSEECSYFTQSSYNVLGEHTTSALNCEVNGEERECCGGHTSENQELELQDCRYEVQEFQENMQTLLNKVTEECNKLLVLQTRLSKFQGQQTDTVKLEFAEENLPKEETGFLPAHSQITYLEDTDVSHKSKLSTHQDIEKIKQLEGQVQELENLISALQQQLKETEENYGAEIHCLEERLQAVSESTVQPSFSIDSLVITESDVRKTVYPGSCLKQNIDGTIEFVGEYGVKEETNMVKLLEKQYQERLEEEVAKVIVSMSIAFAQQTEQSRISGEKEDTVSSKQAHVVCQQEHYLDEMKLSQGQLGFHTFEATGMEFKEEFKPLSKELGEGGKKVLLSNSDNLGNILESEDHELTISEEMFSKDSTFIVTESIHNEILVSSVDASRQLMLNEEQLEDMRQELVRQYQEHQQATELLRQAHMRQMERQREDQEQLQEEIKRLNRQLAQRSSIDNENLVSERERVLLEELEALKQLSLAGREKLCCELRSSSTQTQNGHENQGEIEEQTFKEKELDRKPEDVPPDILSNESLHGGIWPLRFWLPHWIISMEHSQYGTQTRKTVYALQKANNKLLKILLEVVKTTAAVEETIGRHVLGILDRSSKGQSSASLIWRSEAEAPVKSRVHEEHTGVTDESIPSYSGSDMPRNDSSMWPKVPEEGTDLSKRLIRSGFAGTEIDPENEEFMLNISCRLQAAVEKLLEAISETSSQLEHAKVTQTELMRESFRQKQEVAESLKGQEELRERLHEESRAREQLAVELSKAEGVIDGYADEKTLFERQIQEKTDIIDRLQQELLCAGNRLQELEAEQQQIQEERELLSRQKEAMKAEAGPVEQRLVDAAVDAAPGAEFLQETEKLMKEKLEVQCQAEKVCDDLQKQVKALEIDVEEQVSRFIELEQEKNAELMDLRQQNQALEKQLEKMRKFLDEQAIDREHERDVFQQEIQKLEYQLKVIPRFQPISEHQTREVEQLTNHLKEKTDKCSELLLSKEQLQRDIQERNEEIEKLEFRVRELEQALLVSTDTFQKVEDQKQFGAVETKAELSLEVQLQAERDAIDRKEKEITNLEEQLEQFREELENKNEEVQQLHMQLEIQKKESTTRLQELEQENKLFKDEMEKLGFAIKESDAISTEDQHVLFGKIAQIMQEKEVEIDQLNEQITKLQYHLKITTDNKIIEGKNERIKDLETQIECLMSDQERVKRNREEETEQLNEVIEKLQQELANIEQKTPVDANSLPEEADSLRHRLDMVICEKLALEQQVETTNEEIAFMKNVLKETNFKMNQLTQELSSLRRKHENTEKTQSVPEKSVSMAIDDLSKSTPKLGVVLTEDAPKPLENQIYLKSFEENSKVSISSLETKVLQLEGTVSAKDLELTQCYKQIKEMQEQGQSEAEVLKKKVVNLQNILEEKVAAALVSQVQLEAIKEYVKFCEDKQAISSEPERTNIQNLNQLTENEMVSDISALTSKILELESQVVEMQMSLNLEKEQVETAEKNALEKEKELLELQKLLEDEVKQGGKERKRCPQEDFEVLKTTVELIHTNEESEIFGQLEALRAESAVTKEELASYKEKAEKLQEELLIKETNTAFLQKDLTQVRDQLTEAEERLSYFLKKEVKTKIQDNRKVCISEPLPVKVGKSSASQTEGTLKGNSSSQTPQVLVRNAGIQIDLQSECSSEEVTELISQFTEKIEQMQELHAAEILDMESRHISETETLKREHYVAVQLLTEECGTLRAVIQQCLRSKEGSSIPELTHSDAYQTREVCSSDSGSDWGQGIYLTQSHGFDTASEGQGEEGESSTDLFPKKIKGLLRAVHNEGMQVLSLTESPYGDGEDHSIQQPSESWLEERRAYLSTISSLKDLITKMQVQREAEIYDSSQAPESFSDWRGELLLALQQVFLKEHSVLLAAFQTELTALGTRDAVGLLNCLEQRIQEQSIEYQTTIEYLQKADRRSLLSEIQALHAQMNGRKMTLKTEQENDQPSQELLEYNIQQKQSQILEMQVELSSAKDRATELQEHLSSEKMVAAELKSELAQTKLELETTLKAQHKHLKELETFRLEVKDKTDEVHLLNDTLASEQKKYRELQWALEKEKAKLGRSEERDREELEDLKFSLEGQKQRNIQLNLLLEQQKQLLNESQQKIESQRVLHDAQLSEERGRNLELQVLLESEKVRIQEMSSTLDRERELHAQLQSSDDSGHPRPSLPSEDLLKELQKQLEEKHSRIVELLNETEKYKLDSLQTRQQMEKDRQVHRKTLQTEQEANTEGQKKMHELQSKVEDLQRQLEEKRQQVCKLDLEGKRLQGIMQEFEKQELEREEKRERILYQNLNEPATWNLTNDRTRNWVLQQKIEGETKEASYPKLIEINGGGNGFNHELEMIRQKLQCVASKLQHVAQKASNRLQFETADEEDFIWVQENINGIILQLQKLTGQPGEEPSLVFPSTSCGSLTERLLRQNAELTGHISQLTEEKNDLRNMVMKLEEQIRWYRQTGAGRDYSSRHSFSGGANIEDIIASEKQVWNREKSTLQKSLKRAEAEVCKLKAELRNEALLQNLSPDAEHATIKRIYGKYLRAESFRKALIYQKKYLLLLLGGFQECEDATLALLARMGGQPAFTDLEGITNRPKGFTRFRSAVRVSVAISRMKFLVRRWHRVTSSGPININRDGFGLSPGAEKTDPFYHSSGGLELYGEPRHTTYRSRSDLDYPRSPLPFQNRYPGPPADLNSGSLACSQLQNYDPDRALTDYITRLEALQRRLGTVQSGSAQFHAGMRR
>9974_0:00295e_{"pub_og_id":"158920at33208","og_name":"A-kinase_anchor_protein_9","level_taxid":33208,"organism_taxid":"9974_0","organism_name":"Manis_javanica","pub_gene_id":"LOC108407454","description":"pericentrin"}
MESWRRCRHLLPEALGAAGVRVAVAGLSLGVAGSTGVLRRAGGHGSSVHGARAATGSHGHLDAGACGNCVPPPQPVSSLELEALRLSLSDAHAAQLELTQANLQREKEAALTELRELLRGRHAQELALLRSRQRRELELAREEVAHRCSQETAELKEKLRSEVEKNVQMVETLKQNWESEKEVCLENLRKELLEKHQSELENLQSQWKRGLAEQKAELENILQARNQAESSPKALEAPQEAAVCKLHLHEDLQTEHGQQVDDLELKFREKQLELENLQASYEELKAQSQGEIRRLWSQLESTRTSRQELSELHEQLLARVSHVEELEQLKQDFEQQQRREKAEHESQLEQLRLCFEEKLRDAEENHQEDVTLLQQRLWEMKEDCLLEPAGSCSSRGFLEESSERGRTGHLGRLNLLEQHEVKHDLVEDHQEELKKAKEKIQLMKEEFREREAEWKATSEASKREAEEKLTLMLRDLREQAESEKESIVNRFELRETEMRQLQDRQAAQILDLEGSLKEQQGRLRQLELGLAGDESPQCSHCGREPGGGLASAHHDRELTVLHLKEDCALQLMLAQSRFLEERKEITEKFTAEQDAVLREAQETHASELRLLQGKHQQHVLSLTMELETRHQAEVEALKASFESEQRALLEARVAELQTEHAAEISALETRHLSHLDSLESCYLSEIQGIRDEHRRALELLQSDLEKQLYRKGPPCPATLTGEVEHLQQEPDGELPPAKHGPSLEVSTECGDGREARQGGLVPTEAEAQCPVLLATLEKEKQQTDHQEETGLLKCQAEALPGQQITPLKLKDPILSISHELEERRSELEQPQQRHEGESREGSQLLWLLRADLDRAHLERRALQEGLRRLLDLFGEVLKAAAALKSRIGEQVGLCLEDEASAVPMLEDTWPGSEAALLDLERTLPECAEMSSVAEISSHVCESFLMNPGSMLECEQTVRRAHQSLGRAVDRLLEMVLASTRQLEEARQIHCRFEKEFSCKNEETAQVVRKHQELLECLDKENEAKTRLTLELHKAGGIVEGLKVERASLQEALGRKEMSEQCLVAELESLKQRLWQVAQQQAALGAENTALRSREEAWAAGAAREAGTPGTVAHRDSALRREVECLTKEHTETRQQSEKDRSALLSQMKVLEAELEEQLARHQACARQAEELCALRQQMESLDKHLRSQRQFMDEQAAEREREREEFQQEIQRLQGQPQGPHHGPLQQAPLDEEVEVLQEKLREKSEGLNELLRKNQLADRQVLMQEEEIKRLEETNADSRRQVVQLQEELERQRRALQESEQEKEALQEQQLSKVPLMSTLQSELDGGPVGGLSEHPDGELEAMRGALLQPEGEAFLQNKEKEIMCMREQLAGMGSSVLSEVMCNRSSEVEELKSIIENLQENQERLQKDKAEEIEQLHEVIERLQRELFLGGPVVHEVSDCQAENLRSELEQGLLCLRSEGAEAHAALEGELQAALAAKEAMSRLLAEQECRHSQALGALRERLQAVEDAASQQLAELGCSVSLREAEVQGMASQIQEFEAALKAKEAKISERDLEIDTMKKQKLAHSIELGTVLLSFAHLCRNLEQQPLNEPPELQWLQVQCVRLSHQLQVLSQRFLGCQKEMDKQQACRAHVEGSSQGQVPRGEEASCDEESGQEVSLPGSSGSSSHSEGTEPLKTTLRAVDLSSWSSPEVVRKDWTLEPPPSLPLTPCSDALSQCSLDATLQDRIDALLLPSDQSQALCYPGRSASRKAPGWAASLLATVRAPFADQHVQWTAVQKSASSPGLAGRPGGSAVRDGLGFGEILNRGSGGLGAPTAGPAVPLPASGRFQQPVETMKEKEVHPQQVKALLQMVCDESRHILALSECCTPASAPSEGKPHMVLECILREAQGLLEAVPQKGEKEPPDVSLTWRREFLQGAQQVFGTEQDTLPAKLWPWICSSDPGDPGSLQLRRQQMVWGREKPSEHLPLSDRSSLLGEIQALRAQLRMTHLQNQEKLQQLCAALTSAQAHGSQQERQLRRQVELLAYKVEQEKCIASNLQKTLGEEQERASDAQKLLVVEQKAVRDLRSELCECKEDNERLLASLHSTQKEVLQLRSTLDSKENSLQAALQELEGGRGKERALQSRLEEEQLQRLQSEAQSTKALEELRKSLEQECAQGERLRVALEHERTARDNLQKELRIESSRCEALLAQERGRLSELQRSLAAEEGRSLELSEALHHERLLTEQLSRRTQEARTPHSLGWELKGLRAALEAARQQEAQAQRRCEELRREKERELELQCQRDEHRIRQLQRTVRDLQASVEARASPDSERIREQQQGLEKTRQQLLWVAGLLTSFISQAVDRTINDWTSSNEKAVASLLRTLEELKSELSATDSSQKEMTAELQVRLVDTLLQDNDSLRRRLGAGSRGKAGLRGAASRPKETLQAIRRPDRTAPRSPWHPEPGRSTPAASEEASASSIKMEKLYLHYLRAESFRKALIYQKKYLLLLIGGFQDSEQETLSMIAHLGVFPSKADKKTATSRPLTKFRTAVRVVTATLRLRFLVKKWQEVDRKGALVLSRASRPGFLMPQRQLSPPKTSKSPPTRDVSPSHARGPVPRASPRRRERADPSLNSRSERSLTASQDPERSLTEYIKHLETIQQRLGVVPPDFTSKQSCHQKIKQ
>9974_0:004063_{"pub_og_id":"158920at33208","og_name":"A-kinase_anchor_protein_9","level_taxid":33208,"organism_taxid":"9974_0","organism_name":"Manis_javanica","pub_gene_id":"118968298","description":"A-kinase_anchor_protein_9-like"}
MEDEERRKKLEAARPKLAEFRQRKAQSDGQNPSKKQKKKRKTSSSKHDASAYHALNIEQSQSDETCINSSQRVGSTMTPESTTMRTLHSGEISKHDQVFSIEPESEISTTADDYSSEEEEFGVNDSYSEHGAQYNQTHLEIMENKLAGKQHEIEELNRKLEEMRATYGTEGLQQLQEFEAAIKQRDGIITQLTANLQQARREKDETMREFLELTEQSQKLQIQFQHLQASETLRNSTHSSTAADLLQAKQQILTHQQQLEEQDHLLEDYQKKKEDFKVQISFLQEKI
>9974_0:004c95_{"pub_og_id":"158920at33208","og_name":"A-kinase_anchor_protein_9","level_taxid":33208,"organism_taxid":"9974_0","organism_name":"Manis_javanica","pub_gene_id":"118969633","description":"pericentrin-like"}
QFSLAFDLPVAGPFAPDAVVAMGMTLRREVECLTKEHTETRQQSEKDRSALLSQMKVLEAELEEQLARHQACARQAEELCALRQQMESLDKHLRSQRQFMDEQAAEREREREEFQQEIQRLQGQPQGPHHGPLQQAPLDEEVGPSLLPLRCCPMRGRCGGHPTLAG
>315563_0:002dd5_{"pub_og_id":"158920at33208","og_name":"A-kinase_anchor_protein_9","level_taxid":33208,"organism_taxid":"315563_0","organism_name":"Belgica_antarctica","pub_gene_id":"IU25_11733"}
MRLIYFCFQIEAADKQLKATRQFLEDQAAEREQERDEFSKEIEKLKILVKDKDKDRSSQESLVKDKFDVGVVIEYIASLEQQIKDLNSQVQSFAEQKNKYEEDLKASIDKVFDLREIIVDLETQIQSKSLNENVLNSKCKELENYIDHQNLTNESLKEELDEVRADAEDIGYIERIRYLEDQLKLTRPSAEQALLIDQMTSQLKTIEMLLDRKTNTLEAFHALASTCSTTCSSPSEDVSRGMDLDGPDQSPLRTIKISTEGSFLPFEELQRILEKLSKHNRIEEATVKKVTDLEMQVSAMRSNCNEIQQEKDILQERMSEQLMKISSLQSRLDEQRIRAEELNKQSTSDLTLRNHDLQNELATLRETLTARDKQIANLNQLLEHSKKIIDRQEHELAFSGDNDKSLVDRLEEELKRKSDEIQRLKDKIQTEMINKVALPDLMETMLAEKNEEIDNLREQLMNKDQESATQQKHVEQTFLKNPVGDNTSTPPASCIGGTVLSMISEYEEPDMLRRKMVESMGQFGGNLQQAHLKTADTFSLSDTDKATNNTSSNAGSSPMMPSQIHLIPRHLTFTSNDDSSMTNVRAGLDQITKEKNQEIENLKKELNEKVDEMANLQLDLAAKAQLYEDLMAEKKEVERELDDVRVTMMRFSAYENTLKKKDEDLNNSLVKIQQLEMSLKNQNQDLDNLKIVITEKDQNIQKLSQDVSIYQTKCSENERMLSDLERLKHQVTSYNDVMSEKENLLKKLEQDLVKYVRSENELLEKAEHCDKLLEANQQLESDVDNLKRELSLKSFALEKCKFDLQEMEQKVDSLKKEDDVLVSGTNRDLSVEEITAKLERELNYSAELDGNIIKAIESESDINSELEELGSKRPSRYQEKMKKLEDELESLKKQYQKISSELDDEKKNSDSIQMQDASLIEAIKIRLEAALDNENVLKKMLDTERQKTDSLASQLTGVQRTKSFDNYLLFNKSSLQDSPRRLAKLNEFELEVVSRLESEIKLLSSQNERERDRVVDLQKVLDRERDRFNKALADQQEYSEQMKKEVKRLVNDKEQLENDLDQLHDLKMKYFELEREKDKLMDTIRVLRNDIDRSSRRETKLAEALLKESDSEKDSVPEQFMQKLKEINKSLGDNVRENHQMAETLQMLTEERRALQQKIAELESSSNFTHYNNNHDLEERANHLFAKYMRCESFRKALVYQKRFLLITIATSIGFGNSQLPLFKTDPKKRKSFRSVVLVVIAIERMKYIARRWTGKRMTAKVVFSAAPKRSQSATNNNWATFAQHSRMENNFQLLKSPPSKDKADNRNALERPTGFQLPSHHLKQAPLSRIFSVPEAMERKKNDVLQRLFDN
>315563_0:002dd7_{"pub_og_id":"158920at33208","og_name":"A-kinase_anchor_protein_9","level_taxid":33208,"organism_taxid":"315563_0","organism_name":"Belgica_antarctica","pub_gene_id":"IU25_11735"}
MYLEFEPHFVISRAGAGEELLVKKLLSNNDESTEEEIIEDISIAEEFSESDDEIPIFLNEDSDFGDKKRQLFDIDDDKFFLGDVDNILSPDNIAKHFKPLLHDAEEVKENIVPSNSDNAREVAEKTQKASKAAEKEFSPLNDDIILINDRKVSLSSLKKVQSATSVPSADALVKESSDNRRHFASLNFPKVPAAVSLRTSHSLDLDLSLGNSDDSLDSVENENSIDEIIEHNDYRSEIFDASESEDKNVTPAKVIPPRVEEKQEVVIVKKMEKVTPDYLKEPLDDITEEESEAESKEHPVPKPSIIEKGSQMRAILENNLIGSRSFEKEEPTTLYAAGQTHSLDLSKKSVKELQDIVIEKDSCLDALNLQLSALARREILKEGNGRESLKESVQYSIATSASTEYRTINEDFNLKILDIENELHERAVCIEQLSEKLQMTVQEREQFQQQSENLAQEVMELKTKVAGIESLKSSDEDKTVVSISRINEFKKSLPEEEAACFGKVWTKFESFHKSELDQVKLGHEEELKKLNEILEKSKSEAEVEINRWKQLLENVKSSSPEVEELRRELSAKHSKEMEELREYFEKRCVDMEKQYSEDVFSQHSKRVEGNDTDESDNETLPDDDLHIPESPKKNPRETSLNRRSLMDSSALSNAIIDDDATQFEVEEVKQKFNEKIKNINQKHEELVESLKSKLKRYEGSFEHAEEIASHKAQPKSEHALLADVSSDHELHNIINEYERRLEEQVALAREDVLHEIENHIQALLSENSRDDSHWPPELILLREKLTAKSQLEIAQLKIKHEEEMARIKTEFELQLQRRQKRHAAFDAHRDLDKIITERDNLRELSSSLRFALFELAKYFTHREDDINNTIWEELQKGNDSVADTELNISVISSSTKRLVTFKPDITSLIAVIEDPQLLEFISKNSEDGDSLVQINIVDCLERLKSEANNILGLSEALCKRNKLDISIDKLSDKTDSCEEEDGLKRSRCKSLELYEKAQSDDKTEHTVQSLPVFLEEIEAAELSTKLIELKSQLNKSEDERKTLQTELTKVLERSNSLEQELQETKSQLESISAPKEEFTEGFGTKTPTDFVNKSFSLIELQEKAKTFLTASPNSSAVDNAVLLYQLIEDFCRETDRYMETEKKNNDDLQLQIL
>202808_0:001275_{"pub_og_id":"158920at33208","og_name":"A-kinase_anchor_protein_9","level_taxid":33208,"organism_taxid":"202808_0","organism_name":"Vespa_velutina","pub_gene_id":"124950334","description":"A-kinase_anchor_protein_9-like_isoform_X1"}
MSSMSEEDERRKRSLEAGRDLLEKYKIARSNKTQGMHYVQTDEQSDEESYHNDKSMDQRGSFINEVMSSRDVTQSSVSMSEGEADRDLEGMAGRVAELEELLQGKEAIVAALNAEIDHLRGETSSPNSSQSHNSSIPSRDVICLYHTKLQEFEKAINQRDNLIEDLTSSLEQALSARDALVAQLNSLNSARESSPRGMHSINLQEKIDMLETTLTNQKTVISKLNSQLAQIHKHVQTLEMEKETRNAEISDYKIQINNLNEQIRVGAAEKNLNIAEMLEQQKQYEARVDKIKQDMQHILEKFTAETNTNTARHQQEIKDLSIKHETELKNICVKYEEQLQSLKEENKLLADRLNKELPDLESRHAKELSVFQAQLAHYKKTVETLKLELVNRSEAQNRAQAEADMFNSKLEELQVQAENNRRLQELNNQKEKELLNEQIELHKIQLDEITSKYVAATTVLESKESIERSLDQALINAATLKQENDGLKFQLDDLSSRYSAAQSLIENNQAHERTMSSRIYDLEKSLSRLSGINVSMLSEFNETTYQTFDEVTIKYQLTKQRLEEKEQLEKVLLEQIQNLEDNGCKMKKELEQANLINKSYEKQLKDTKNMCDKLESEMISMRESNLTNYVPSENITSNDTRNINVIDKSDSIEMLQKLTMYENEIKELKRIVEQKNIETTDNTKKLNELVEQMKHSEDECKQLKNGLAIAWAQCAEVEEKLNQTLAMQDSTIDISLPLSEFCAALPKHFGYNKTTKDFTNDTQNSFNETDNLDVIKEQYDEKIKSMQNEVKYLTQENENMFKEMEHLIEKQSNYDEISNKLHQYCVLCDKLESEKQSLLDENRKLKADWEEINVLHKSLDDLQVEKNKLQKDIDNLIEQHKHEISAIKADCSKELKAMQTLLLNVKEGNIGLNELKNELEIRHAKEMEELRTYFEQKCLQMEKQYSEEVFSQQSKKMSDNDSEIEELTEDVYFGGAGDCLNVGNVSGHHSRSGTPVTTTKEIKHKISNEDLSNVESEHETSIKTLKQQLDKKNVEIQNIKLYYEKLLEDQKEIHRSQLKNVKLDIGPSFLPKPIEQCCQTEFDTRTLENGELSKLQAAYNHQLEEQVALAKLDIVNALQEQIQALLLVENDGEDNWPSELITLRDKLTNNAKQQIQELKENHAAEVLRLKEQYSYNLAQLIENHKEEIHKIKAGMMPEDFEKEIDIDNSVVSLKIGIKERDHLHKMCFTLKNLIGELIKYFAVCEEEVNNTLINEVLKRQIPSLNSKENISSIAIDHSKISEVDHENETKVHPSTSEVKVKKVHFAPQSDEIISIINSDNETLRGILVKNEDVIEKLRSELNNSLHRLRTESAEVFNISISPDEKLDISSNNMWKKNIIEELTMKLNHTEGLLLNYQEESEQLKMNIIELQRKLINAENKKEIITEGYGEHDETRNDITLQDFSQLQEKARHVLSNGGGEGSYLLQLIEELCTQSDKLMEDARKEKEDLQQQQVPLETTSPSYIHRVCCGKIEAADKQLKATRTFLEEQAAEREAERDDSAKQINHLQEQLKEREREKERDQRITSENSLSPDSSTEIPVLQVIDIAKTVEALESQMREMSSMMSDTEAKKSETESELKAAVDKIWVLRDIVHDLEQQLQGKIEREESLQLQITQLEAIITAQTKNQQDLVQELDSIKMGETSRQINEHITHLQEELRKHKLSSEHFDANSSTLKQMKVELRDLQLQLDKRIKNLESLHISDSTLSISQSQPSEDVSIREQIDATRCPTPDDPTAPPILPLDEILKLKEKILKHARVEEAAFKKIKDLEMELSGLKNQNEELQAEQEILQQTASEQLYQMEAMRGRLEQQKQSAPFAQRQATSRLELELHEANTKIQALEQTISDKELELNDVKDQLQRSNQLLLEKEAEIANVVQLESMTIQKLKDRLTVLEDEKKNLQSKVGIQEQAQLELPQLIDSMLADKNEEIDHLKEQLAKKEKQLEIYSSVTLDEGQLRELAKHVEPKNSARTLSDILSIHSECEDVSEVIRCGQSLVQTIPHNISSFKVSSVSPSSKEGLDASVIPLLETNKMSIQVPPLDLGSHSQSTYNQNLHVSVDIDLPNNETESKISNEDVGDAIDTNKPSVESKQTIRTPVKKEISGTNLLYASNKKINNDSSQDSFKSYRTSATHTREFDNDETMQLQVQQLEKELHEIKEELNDKITILEKRESELLTLRKQLNELQLELKETCETQTRDKNFYKNQYELMQASENKIRKDLLQVENTLKLKKNELQDMKDKMQTNEKIMIELNSENSKLRETMQSKNEEIMEKYVASIQEKARELQSLQDVLSEKEITIETIRTRNIEIENENKQLYEYKKKWDQCERELIDSQSEIQRLTDGLNNRDQIIRRLEEMARRSSFSGTSSPSDCKDQEIHHLQEYLKEKDKVIRQMSDDSRSLHRALETIQSKMKESGNVVELRKKLKEEYKINGELKDTIERLTKELELLREYSARRSQDDTDIEDMVKRELNLSARLDKQIMNAIDSDREEMILQGRERESISQCSSPYKKGIEDNQYEILVRKCADLKLRLKQADKVNEELLKLKDELEIEKEMLKCQVAEYENRIFQIKSDLVEESKKITELDKELSGERNLVRSLKLQMEKNQKLMQSAHVQNNELIECLQEKLKSSLVIEEKLRNEISSMRQEHKNLEIRLSSMREHIESQKIDQLPGLVDLLKTEQMKYIALVEEYEKEQRNNSELRDNLKKIETERNRYEKQLEVVIEEKESLVSSLVLVEGIKEQLETDLRRIKEELKGKENECEWLQKRIKTMSDAEAKRQDKRASEHYELKGLRRGLENAREVIIDLEADMKQSKQELKEFGERESKLRQKLDSFKTKEIELMEKLSLSKEEERKQRELAFELQQKLKTCVKKMVDLTKELDNRSAKENNDPAKYMNRIKELTDANEKYSNEKDILHFKLTKVKHDKDQLKQQIKELQTQLQQNKHFPLASAGQLENVDKAEHIYSKYLRANSKWKSLIYQKRYLICVIASYEISEENTFAMLAQLTQKERLHAKKDHQRKRPIVRFKSAVLVIISIHRMKWLIIRWRTGRRIGANMIIGNQNQSFVPPIRFTTLNHSPPIREKSIFEKDPGVSGFDLEQYYQRLKNIQQKLGLAVIEPGAVDDNISSE
>299321_0:00432d_{"pub_og_id":"158920at33208","og_name":"A-kinase_anchor_protein_9","level_taxid":33208,"organism_taxid":"299321_0","organism_name":"Denticeps_clupeoides","pub_gene_id":"pcnt","description":"A-kinase_anchor_protein_9-like_isoform_X1"}
MEQDERQRRLEAAQAKLDHFRQRRVKSDSLGLQKKITKRSTNVQMNEGTSELKAPEVTLRPPALEYSLPEQSFDPGIINATDQAKETGDPDKEMVPCTGKEHLKQLQYAVEKRNKIISQLSVNLQTALETKDQVQQEALQLTDQIQCLQKQLQKIKEYSCQVSLKNQVSHVDQVCLDDTWQMLLADLEDECENRCQARDHADHLQQPVQNMEAELADKVELSMERAWLDGLVQDLRNQLSEREENACRLRSNYEADISNYELRLQMLEEERRMDMAQLAEMHEADLQRLQEQHNEEVRRIRQILTKIQCTNFSNFSIKEKLCLDASSSQDNDSNQMECYLPSADPINSSWASEIGDRQSQLETSEQFRLEIKTLCVESGMLSYREFSSDLTKKDFPVEDTESLHSELSKSHSIHASASKDLILDTEAVNLGKELLFPECQDLSELEERNRQLEVLQEKEKLKFEEEELFHISCTVDQAINLDGEGDCDVQTVFVQQCSALENQRDQLLEQLEEQQERNQSTSTLLGQKTLEVDSVYKELHQVSCEMEKRDKKIETLEKDKAALELKVLCLKNSLTHLKESTYKEATEKAALEQCIKALHDQVKSMENILASELQNFEHQLHTKESELERLKGEWEKADKEYMEKEIFLEKELAAVRQTIQDHVNEHKEQLQSLLRKEEIESAQLKSAHQEEIVRLEQEHQNELSELNEQIDERLTSLRADLEEEHRKQLCLVKEVNEREHRRAMALLVAQKKKELEQLSEELFEKSIEEAPKAELLQAQTQHNLELEALRLSLTNLHTAQMELLQVSMQKDKEAALLELKTALREKLSQESAMLQTRHHFELERLRDQSREQAERTQHKHQQAIEELRIECAKHISEHRSFVEQETKVIKLSQHPSAREQTVLQARMEDAQTNLTESQAELNCKVEENLNQASNDHKSTARKVKKLQDSHIPNQQLHDKETFQVEKLEAVVKVSSIEEVDQLETMRASRKELAELKGHLLVHSTWKDDVGKLKKEFAQQRQDLQEQNEHELENLRTFFQQWLQSIEESRREEIALLQLRLVEDTLEESVLKTGNASQCEMLEARNIMKKHISKSEPEKIMEKHKMELSIPTNSEAELTTRHMTLGLQETNKVEQEAMKVQLESRHMQEKDYLEARMMDIQHVNMDVLENTFLKRFQMIWDEKEATLLELKATLEEEHASKIEQLQLEHHSVTENLRRDLAQVHMDEFNAMTADLIQAHQEELSAALSQQKGTHCSALAALKQQVLDLETQHTAALLELRDLRRTEKLQLQEENEKWLMWEEKSCNSEEQERPRQQKDQTYREQVEQLTLQLQELDSVVTQLRTEMCDLQRQLEGKSCEMATLEGLLQRRERENQESSNLLAMLRDDLSTSSQQRQTLIEAHGHLQQVILAMLKITMATEELISARVGICPKDPVSQSKTVENQLPTPKSMPALRETDCSPETAGCVSDSSLWSMSEDVDLSQKLCESLFCGPELDPQNEELVLRVCSRLHSAVKELLERLLEAQSLHYFGEHLRQGGDTTQLLVHQSELLEKLDQETGLKKQLELELHKASGLLEGYVCEKASLEECFGQKEVQELRLVQELESLQLQLQELQEQNSLLLRQRDTLTGTLEERDNCLLKERQQLVQESLDVQRQAEKERGLLVCRIHLLESTLEEQENHTQELEEVHRTETEDLQQQITALEKQLKHNRQFIDEQAVEREHERDEFQQEIKNLEVQLKLSAKGHSTGDMTCQRIEDLVLQVESLQALIKNKMEDYSTLLQAKEQCQRDVDERDDEIDKMAGRICELEQALMISTGAVSVPTQQEMQRVHRQQQELMQDKEALQQQLYADKLQISALQSKLDESRHWFSDKASDQSFQEQLNLTQQELQKKEEQVELLLEQVHEMQSDLSRRGEEVQQLSQQVELLSWEHNSKKEQLQLELIELQETVNTLRGQHQQCDHMEYVHSQLPAALLQDKNQEIDHLNQQILRMQQELHTFKDNCAVEEKQAEVENLSNQLEALRCDQQRLKQDQEQEVEQLHEVIHKLQAELAHHGPDCHKPSSQGDCEGEGGTSWTTGPISVMEESLCLELTRYNMQSSLQHQELQHELEQAAMEKQALQKLLLSQEKEYGTQVEVLGSCLTEEKQRLSQQQGEVRELCGLLEERQNKVEHLEVCLQELEDRLSHCEDTLLKLKLQVKAAEQERHEAHQDLLSMTVEKDRLESLVLMLQLEVEESHTAAEHLRSNVTLLEMKLQTGSSEIATLETRGGQFVELKVKQLQEKNELLKQEVTSKNLLIQDLKSQLEEKVLRHEEAQKDVLTCAEETLAKAESAIREKARQLSQLSVEHDALKLELAAVKEGLSSSAERADKLQEEGQSKDHALADLVVHNSRLKAELCGLQDNLVVQEQELACQQRELEHLRQRCSIQDLECSLTPKEPPQCLGFQESMSHDLSLCSPELLRKPDLSDDHSRLFHTSRLSDLSGLHNSHLESLPKRAASPESGPPSTRSLGSICSSDIHSMVDSLECNKLRELDTLELTLTPSHFICSPSPGSEPEWTSDGYGSNMSPNLGMRLKLELENTERLDAQFVEYLRCRGIAPTNADSAAGSMYYSEQLSPELQTLLKRMYQESCRLLSLSRRSAPSGQMGSDPSPPPSWQQERQALQETVLSLRSLLCRMADCQPKMDRDCNDWTMELLQAVKGLLENERSWLHAQLQSLFYHAPQHHSPLTHLETLLQEQTEQLTCSLEQLICANWCNQQSEVQRLQEQLQELQTSLKTAHVQSAQLQQHLQRDVEELQMVSQELQIQLQLERSQGEEHHSKLQAEKDKYSKLRLQLDETHLQLENVSSTLEGLHHELSSYRQKLEDKCAECQACEEAVHRKQTRVQELEDQLQQLEHTLQEQASQLGLLNVSLDQEQLQNSNLRSELQIERSRCDTLVSHERECTQQALLQLDEERARCSRLSGTLVQLSHNHAQRLEEEARRLQAATAHDRKCIAELQGQLQKERAHAQEMGVKVEQLQMSSLQEQKHQEEEQLQKQMRSDGIRETAEQNDVFCLRNILRMTKADHVSEPSHPKMQRLYEKYLRAESFRKSLVYQKRYLLLLLGGFQECEHVTLALIARMGGRPSSLDPQAASPRPRPLNRFRTWVRVVIAISRLKFLTKKWNRIVRKRTEIQKSENSVQIFNSATMRDPTAQLTAARISVKSPFILQNRMHTSPMSTSREADCSLTDYIQHLEKIQQRLEVINPGSMLLLSCPKKADR
>299321_0:0053ee_{"pub_og_id":"158920at33208","og_name":"A-kinase_anchor_protein_9","level_taxid":33208,"organism_taxid":"299321_0","organism_name":"Denticeps_clupeoides","pub_gene_id":"LOC114770548","description":"A-kinase_anchor_protein_9-like_isoform_X1"}
MEDEERQKKLEAGKAKLAEYRQRKAHADRQKKQKKKKKREGAEDAPSDEQRGDEVGGGRTEAAPAEFTFARTLRSGETVKHDQTYTIEPESEVSTTAEDYSSEVNGCHEMTEKALESSEDFYREEGVQQSEAQLEDELLGGAPDKLQDMEDELNAKNQALEDLTRELEGIRAAFGKEGVQQLQDFEAALKQRDGIITKLTANLQLARQEKDEVMREFLELTEQSHKLQIQFQQLQAGESLRNTSHSSTAADLLQARQQILHCQQQLEEKDQEVRDHQKHGEEHLLQLTQTRHQLSEAYRVSENMEQSFAMKLQEKELVITEQKQQISEHQQTLVRLQAELLVSEEQLKNLNLQLASKAKELEGVKVELESSRNHREELDSNVAELDAKKVEVDSLRIELESCRTELSASKQKERMSSGEIQQLMGTVEDLQKRCHQGSLSESEALRHVEEDATRKLDHLRAELDEMYGEQIVHMKQELRSQQIAEMERLVENHTADMAHLVDQHNAETERLRSQSAQSCGEVNQLNARIIDLQQKLQEAQVLRERARQDLTLVSEEKLNLQNQVEDLLHTISSSNGRGDLVPQGFGDAQEQHQEEMKRLHVAISDLQAKLAAAQLTTGELEAKHESEVTNYKIKLDMLEREKDAVLDRMAESQEAELERLRTQLLFSHEEELSRLRDDLQRESQLNVQNLRDELERRHTEALDKLQKTFQGNLCLTASEKEALAEERDVLLGEIAALKDALSQSVESLKMEELVMQLKELQFEVKQLREKESERVDVEEETKKIRSEYELLLKETKEREQGWENERKDLESENGALEESISSMREEIGFLSKDRDELGMKLDSVVTKNEQLQKCIDKLEDDIEWQKNTFSLAEKEFEANYQELKEEHSSLLNEKLLSEKMEFNVSRHEIVEQQQQDGDQGRPAVEKDTTELMEKLQTSEQEKEILALRLSEVTARLEQSQAELVHLEEELRRGHQDLARAAVTQAGPEEDPPLHVAGKEAESEPRQRSNAPVEGPSASSSSSPSSSPPPPPTVPPEPRQRRPKRRRQRQQLQQQQRSQGSSRLPEDGITGGGGEDAQAPSGGMRHTPLRRHGVASVGKQDGGIESCDVETQTVIQGDAEAGHGIAGTIDHEEFMLQMEAQRISLSQIHAAQLELQREQLQAEAESHLRRLGQELQESHALEGHRWEKMGGKDHKEETKSQKIANVFQAVSEECNEVVQSFVKLLGQELIESLPTRAQGEEGERSPAAHSDEPTDPVSMLHEAREVCCSLKELKEEVELEYRRLTMVHSALKADGDKVEMLQLAYEELKLSSEEEIAGLRTQIHASGSASEPLKAISLRLPESERLKAEFEEQKAHLEERHRQEIEHLRAYYQQQAKETEERYTTELILLQQRLEETTSSQAQYSTSDSMQRGAGEELELWGEEDTELGLDKELHPPTKSVGLTQQLQALRKALYHKYLQEVTALKEQHRTELEKLRAERRQTEGEEVEEEQSSINGGVAVANRHKETSSSSMEEEVARVIVQMSVEFAQQTELARIAKQSRETTSAVQTQREVKEQGGVSEDRPPSSSDEELQRRWRGEVVRLEEQLEERTEELSHLREQLRLSELRGADATDSGARGREEHAETKSDEEVEERGGKAAAVMKPSMQCASMQTELLSTRGEEDEVGRLAAVGAATSSQDPDHSDDLTECNLLRKANESLLQVLRDVLKTTAAAEETIGRHVEGILEASSRRGLSVPHGDTWQEEAAEPLRLYGAQPRGDGSLESETGPDDVSLWSGETDEGLEMSHQLLVENEEGLTTVGTRLQAAVEKLLVAITETSSQLEHARVTQTELMRESFRHNEEMQELLRKQEELQERLGEEARAREQLALELHKAEGVIDGYTDERAMLEAQVHLKEELRMQLELELQVTSSRLQELEQERQHMQHEKELLSRQQGAMKDEAGPRELCLVEAAVVAAPEADLLEETEKLMKEKVEVQRQAAKESSDLQKQLKDLEAELEEQVSRSTEMEQAHGVETADFSQQIQALEKQLEKNRRFLDEQAMDREHERDVFQQEILKLEEQLKSLPKQQLSSEQRNQQVEQLTSQLREKSDWCSELQLGSEQLRREVAERNEEIEKLEERARELERALLLSSESLQRVEETRQDAPMAAAESGMLEAQLQTEREALDRKEKEICNLEEQLEQFREELENKSEEVQQLHMQLEIQRKELEAKAGLLQVMEEKDREIALLKEQLTKLQHSEATPDNKDMEEKSEQLRELESQVEYLRSEQQRLKHNSEEEVEQLHAVIEKLQQELTNIEHKQDNADLHREDFDELKQHLDEVTQELDTLKEEHGSLMERFECVREEGVYAEKVSSDLQEALSEKVAALLVAQAQVQALEQSASSQMEVLSQRVEQLQTCVEEKDSELSTCRLRVEQVQADATDLHHKVAELEDKLRENVAAALVSQAQLGAVQTQTKELQHGASVDEQGELTLVDLSMELKAHGLTTEERGVKHEVPTGKVVLLTEKLWELEEGLSSMQKDQELQKQLLSSSEEEVIEYERRLAVLMDLLNQMRTKPVLQRALFSADAPRTEVSELYHELQQARDQAAAAEEELVSYRERSIKLAQEMQASSGSSIEAHASLSQMLQESQEELASTQEELNSFKERSAKLQEEVLAREMTIAQLKDKLHRTAGGNGESSLSELLQELQEARDVAASTKEELSCYQERSEKLQEELQIRDDSISQLQEELQKLRSALERPGDEQDPSVDHNTSLSELLQELQEARDVAASTEEELSCYQERSEKLQEELQIRDDSISQLQEELQKLRSALERPGDEQDPSVDGESSLSELLQELQEARDVAASTKEELSCYRERSEKLQEDLQMRDDSISQLQEELQKLRSALERPGDEQDPSVDGDTSLSELLQELQEARDVAASTKEELSSYREHTEKLREELQMRDVSISQLQVELQKLRSALERPGDEQDPSQPKKKGKQEHHVGKNKGGGGKEKPSLSRKNSSAQSDKSSSSSFNGNGGGRTQVVGCSDVATQVELGTLLPGSAETSEDMAELIGEYQEKIGQMQDLHAAEILDMEARHISESEGLRRDVQLLEDECKSLKAVIDKLRRLEAVSSRMEHPPGSQFRDDYASDSSSDWSQRTGYDLPHQHLDYRTTPEGARRDTDTDVLPDRIKSLLREVHQEGMQVLSLSELPFGEEPETNLQPPAQGWAKEREALMATVESLKTLIRKLETKTEAVSDWRVELLGAVRQVFQHERDVLRSALYSRLELLDTSDAVIHLNQLEQRLREQDALHREALGTLHTADRNSLLMEVQQLRVQLEHLQTETGVKETLSPRQQRDCHSPVIAPCSMEQGRAGNPQEPKTSSSDQLLLEDLKSELSQTKLELETTLKAQHKHLKELETLRTEVTQKVTEVDVLTDKLADEQRRVRELQHALEKEKCKSEKKDEGEREEIEDLKLALVEQQALVSELNSRLDQEKRESSQLRVEAQDEQRQQHGQLSRQQSLVAELRVQLETQHARALELQSALERERELSSQFRQKTASSSLTLTTGHSPESGGQVTGVGQAEQECSQVEEAVGSMETLLQSLQKQLEQKHTQVVQLLGEVEAQKLEAVQRLRQWEEERSTLTSRSAHDHHELGVAKAQLESLQHRLEGIQDQLKVEKERAERLEQERDGLQERVGELSKSFADREAIALSANQTTLWREAQGGDRTRDWVLQQKSAEGLALNSSMASLHETPVTATTDPRQMDNVIQRLQLIAARIKNMTSGTSSSLPEAVLDREGLAWLQTNVDDVVSLLQQTPQMPSSHESAALLGGGSSSVLTDRLLRQNAELTGFVSRLTEEKNDLRNQLLKLEAELRHHRQRGLGSDSSSRKYVDRQELGLLSTEREAWARERSRLEKSLRQAETELSHLREEVRTSALREMGGPEPDNAALKRMYGKYLRAESFRKALIYQKKYLLLLLGGFQECEEATLALIARMGGHPTHTCLESITHRRRGFTRFRSAVRVSIALSRMRFLVRRWQKAASIGSITTTSVNRNGMGQITAGEGRNESPYLHPSSAEMYGERRGTSRGRTGRDSPRSSLSVQHRYHSVAGDPGGLSPCSHLQNYDPDRALTDYISRLEALQRRLGSVQSGSSSYAQLHFGVRR
>299321_0:005b3e_{"pub_og_id":"158920at33208","og_name":"A-kinase_anchor_protein_9","level_taxid":33208,"organism_taxid":"299321_0","organism_name":"Denticeps_clupeoides","pub_gene_id":"LOC114783603","description":"A-kinase_anchor_protein_9-like_isoform_X1"}
MEDEERQKKLEAGKAKLAEYRQRKAHADRQKKQKKKKKREGAEDAPSDEQRGDEVGGGRTEAAPAEFTFARTLRSGETVKHDQTYTIEPESEVSTTAEDYSSEVNGCHEMTEKALESSEDFYREEGVQQSEAQLEDELLGGAPDKLQDMEDELNAKNQALEDLTRELEGIRAAFGKEGVQQLQDFEAALKQRDGIITKLTANLQLARQEKDEVMREFLELTEQSHKLQIQFQQLQAGESLRNTSHSSTAADLLQARQQILHCQQQLEEKDQEVRDHQKHGEEHLLQLTQTRHQLSEAYRVSENMEQSFAMKLQEKELVITEQKQQISEHQQTLVRLQAELLVSEEQLKNLNLQLASKAKELEGVKVELESSRNHREELDSNVAELDAKKVEVDSLRIELESCRTELSASKQKERMSSGEIQQLMGTVEDLQKRCHQGSLSESEALRHVEEDATRKLDHLRAELDEMYGEQIVHMKQELRSQQIAEMERLVENHTADMAHLVDQHNAETERLRSQSAQSCGEVNQLNARIIDLQQKLQEAQVLRERARQDLTLVSEEKLNLQNQVEDLLHTISSSNGRGDLVPQGFGDAQEQHQEEMKRLHVAISDLQAKLAAAQLTTGELEAKHESEVTNYKIKLDMLEREKDAVLDRMAESQEAELERLRTQLLFSHEEELSRLRDDLQRESQLNVQNLRDELERRHTEALDKLQKTFQGNLCLTASEKEALAEERDVLLGEIAALKDALSQSVESLKMEELVMQLKELQFEVKQLREKESERFDVEEETKKIRSEYELLLKETKEREQGWENERKDLESENGALEESISSMREEIGFLSKDRDELGMKLDSVVTKNEQLQKCIDKLEEDIEWQKNTFSLAEKEFEANYQELKEEHSSLLNEKLLGEKMEFNVSRHEIVEQQQQDGDQGRPAVEKDTTELMEKLQTSEQEKEILALRLSEVTARLEQSQAELVHLEEELRRGHQDLARAAVTQAGPEEDPPLHVAGKEAESEPRQRSNAPVEGPSAASSSSSSPSSSPPPPPTVPPEPRQRRPKRRRQQLQQQQRSQGSSRLPEDGITGGGGEDAQAPSGGMRHTPLRRHGVASVGKQDGGIESCDVETQTVIQGDAEAGHGIAGTIDHEEFMLQMEAQRISLSQIHAAQLELQREQLQAEAESHLRRLGQELQESHALEGHRWEKMGGKDHKEETKSQKIANVFQAVSEECNEVVQSFVKLLGQELIESLPTRAQGEEGERSPAAHSDEPTDPVSMLHEAREVCCSLKELKEEVELEYRRLTMVHSALKADGDKVEMLQLAYEELKLSSEEEIAGLRTQIHASGSASEPLKAISLRLPESERLKAEFEEQKAHLEERHRQEIEHLRAYYQQQAKETEERYTTELILLQQRLEETTSSQAQYSTSDSMQISMQRGAGEELELWGEEDTELGLDKELHPPTKSVGLTQQLQALRKALYHKYLQEVTALKEQHRTELEKLRAERRQTEGEEVEEEQSSINGGVAVANRHKETSSSSMEEEVARVIVQMSVEFAQQTELARIAKQSRETTSAVQTQREVKEQGGVLEDRPPSSSDEELQRRWRGEVVRLKEQLEERTEELSHLREQLRLSELRGADATDSGARGREEHAETKSDEEVEERGGKAAAVMKPSMQCASMQTELLSTRGEEDEVGRLAAVGAATSSQDPDHSDDLTECNLLRKANESLLQVLRDVLKTTAAAEETIGRHVEGILEASSRRGLSVPHGDTWQEEAAEPLRLYGAQPRGDGSLESETGPDDVSLWSGETDEGLEMSHQLLVENEEGLTTVGTRLQAAVEKLLVAITETSSQLEHARVTQTELMRESFRHNEEMQELLRKQEELQERLGEEARAREQLALELHKAEGVIDGYTDERAMLEAQVHLKEELRMQLELELQVTSSRLQELEQERQHMQHEKELLSRQQGAMKDEAGPRELCLVEAAVVAAPEADLLEETEKLMKEKVEVQRQAAKESSDLQKQLKDLEAELEEQVSRSTEMEQAHGVETADFSQQIQALEKQLEKNRRFLDEQAMDREHERDVFQQEILKLEEQLKSLPKQQLSSEQRNQQVEQLTSQLREKSDWCSELQLGSEQLRREVAERNEEIEKLEERARELERALLLSSESLQRVEETRQDAPMAAAESGMLEAQLQTEREALDRKEKEICNLEEQLEQFREELENKSEEVQQLHMQLEIQRKELEAKAGLLQVMEEKDREIALLKEQLTKLQHSEATPDNKDMEEKSEQLRELESQVEYLRSEQQRLKHNSEEEVEQLHAVIEKLQQELTNIEHKQDNADLHREDFDELKQHLDEVTQELDTLKEEHGSLMERFECVREEGVYAEKVSSDLQEALSEKVAALLVAQAQVQALEQSASSQMEVLSQRVEQLQTCVEEKDSELSTCRLRVEQVQADATDLHHKVAELEDKLRENVAAALVSQAQLGAVQTQTKELQHGASVDEQGELTLVDLSMELKAHGLTTEERGVKHEVPTGKVGLLTEKLWELEEGLSSMQKDQELQKQLLSSSEEEVIEYERRLAVLMDLLNQMRTKPVLQRALFSADAPRTEVSELYHELQQARDQAAAAEEELVSYRERSIKLAQEMQASSGSSIEAHASLSQMLQESQEELASTQEELNSFKERSAKLQEEVLAREMTIAQLKDKLHRTAGGNGESSLSELLQELQEARDVAASTKEELSCYQERSEKLQEELQIRDDSISQLQEELQKLRSALERPGDEQDPSVDHNTSLSELLQELQEARDVAASTEEELSCYQERSEKLQEELQIRDDSISQLQEELQKLRSALERPGDEQDPSVDGESSLSELLQELQEARDVAASTKEELSCYRERSEKLQEDLQMRDDSISQLQEELQKLRSALERPGDEQDPSVDGDTSLSELLQELQEARDVAASTKEELSSYREHTEKLREELQMRDVSISQLQEELQKLRSALERPGDEQDPSVDGDTSLSELLQELQEARDVAASTKEELSSYREHTEKLREELQMRDVSISQLQVELQKLRSALERPGDEQDPSQPKKKGKQEHHVGKNKGGGGKEKPSLSRKNSSAQSDKSSSSSFNGNGGGRTQVVGCSDVATQVELGTLLPGSAETSEDMAELIGEYQEKIGQMQDLHAAEILDMEARHISESEGLRRDVQLLEDECKSLKAVIDKLRRSEAVSSRMEHPPGSQFRDDYASDSSSDWSQRTGYDLPHQHLDYRTTPEGARRDTDTDVLPDRIKSLLREVHQEGMQVLSLSELPFGEEPETNLQPPAQGWAKEREALMATVESLKTLIRKLETKTEAVSDWRVELLGAVRQVFQHERDVLRSALYSRLELLDTSDAVIHLNQLEQRLREQDALHREALGTLHTADRNSLLMEVQQLRVQLEHLQTETGVKETLSPRQQRDCHSPVIAPCSMEQGRAGNPQEPKTSSSDQLLLEDLKSELSQTKLELETTLKAQHKHLKELETLRTEVTQKVTEVDVLTDKLADEQRRVRELQHALEKEKCKSEKKDEGEREEIEDLKLALVEQQALVSELNSRLDQEKLESSQLRVEAQDEQRQQHGQLSRQQSLVAELRVQLETQHARALELQSALERERELSSQFRQKTASSSLTLTTGHSPESGGQVTGVGQAEQECSQVEEAVGSMETLLQSLQKQLEQKHTQVVQLLGEVEAQKLEAVQRLRQWEEERSTLTSRSAHDHHELGVAKAQLESLQHRLEGIQDQLKVEKERAERLEQERDGLQERVGELSKSFADREAIALSANQTTLWREAQGGDRTRDWVLQQKSAEGLALNSSMASLHETPVTATTDPRQMDNVIQRLQLIAARIKNMTSGTSSSLPEAVLDREGLAWLQTNVDDVVSLLQQTPQMPSSHESAALLGGGSSSVLTDRLLRQNAELTGFVSRLTEEKNDLRNQLLKLEAELRHHRQRGLGSDSSSRKYVDRQELGLLSTEREAWARERSRLEKSLRQAETELSHLREEVRTSALREMGGPEPDNAALKRMYGKYLRAESFRKALIYQKKYLLLLLGGFQECEEATLALIARMGGHPTHTCLESITHRRRGFTRFRSAVRVSIALSRMRFLVRRWQKAASIGSITTTSVNRNGMGQITAGEGRNESPYLHPSSAEMYGERRGTSRGRTGRDSPRSSLSVQHRYHSVAGDPGGLSPCSHLQNYDPDRALTDYISRLEALQRRLGSVQSGSSSYAQLHFGVRR
>1230840_0:001729_{"pub_og_id":"158920at33208","og_name":"A-kinase_anchor_protein_9","level_taxid":33208,"organism_taxid":"1230840_0","organism_name":"Orycteropus_afer_afer","pub_gene_id":"AKAP9","description":"A-kinase_anchor_protein_9"}
MEDEERQKKLEAGKAKLAQFRQRKAQSDGQNPSKKQKKKRKTSSSKQDVSAYHGMNTDQSQTDDMYINSSQEVGSAVTAESIVMRTLHTGEIIKRDQVFSVEPESEISTTADDYSSEVNGCSFVVRTEKSTNLLMEEEFGIDDSYSEHGAQYTQTHLEMMENELAGKQHEIEELNRELEEMRATCGTEGLQQLQEFEAAIKQRDGIITQLTANLQQARKEKDETMREFLELTEQSQKLQIQFQHLQASETLRNSTHSSTAADLLQAKQQILSHQQQLEEQDHLLEDYQKKKEGFKMQISFLQEKIRAYEMEQNKVENSTKKEIQEKETIIEELNTKIIEEENKTLELKDKLTAADKLLEELQEQVVQKNQEIKNMKVELSNSKQKQRQCSEEVKQLMGTVEELQKRNHKDSQFENEIVQRMEQETQRKLERLRAELDEMYGQQIVQMKQELIKQHMSQIEELKTRHKGEMENALRSHPNITVNEDQIKLMNVAINELNIKLQDTNSQKEKFKEELGVISGEKSALQRQLEDLLDELSFSRDQIQRARQTIADHESKLNEAYKSLGTVEDLKAEIVSASESRKELELKHEAEVTNYKIKLEMLEREKNAVLDRMAESQEAELERLRTQLLFSHEEELSKLKEDLEIEHRLNVEKLKDNLGIHYKQQIDRLENEMSQKIETMQFEKDNLITKQNQLILEISKLKDLQQSLMNSKSEEMTLQINELLKEIEILRQEEKEKGTLEQEVQELQLKTELLQKQMKEREDDLQEKFIQLEAENSILKDEKKALEDILKIYTPVNQEERFIFMDSSNSKSIDSSWQKEIDTLTEENKNLKTQCIQLNEEIEKQRNTFSFAEKNFEVNYQELQEEYACLLKVKTDLEDSKNKQEVEYKSKLKALNEELHHLQKINPTTVKIKSSVFDDDKTVTAEMMEIGEVVEKDTTELMEKLEVTKREKLELSERLSDLSEQLKQKHGEINVLSEEVKSLKQEKEQVLLRCRELEIIINHNRTEDVNVFSVQSSSSKDKVVTMTNEDSREPLCKINKGFGEESKVMEEEKIPFENRTLGKESQQEQLFLDHLPPVTNESVLEATELGENKLQQELSVLKSEQNDLKLQMEAQRICLSLVYSTHVDQVREYMENEKDKALCNLKEELISAQEEMVKELQKIHQLELQNIKTQETVKNCIDMSIFFYSYNVDVNHKNKLSSLQDIKKIKQLEEQIQELENFTSSLQQQLKEAEENYGAEIHSLQKRLQVVSESSLQPSVSVDSLVIAESDVRKTVYPGNCLQQNIDGTIEFSGEFGVRQETNMIKLLEKQYQERLEEEVAKVIVSMSIAFAQQTELSRMSGEKEDTTPSKQPHVLCQQEGQNFLNEIKLSQDQIDFQTFEKTNIFKEEFKPLSKELEDGKQVPLSNNSNLDEILQSKDHELTISEEIFSKDKTFIFGESIHDEILVSNMDASRQLMLNEEQLEDMRQELVRQYQEHQQATELLRQAHMHQMERQREDQEQLQEEIKRLNRQLAQRSSIDNENLVSERERVLLEELEALKQLSLAGREKLCCELRNSSTQTQNGNENHGEVEEQTFKEKELDRKPEDVPPDILSNERYALQKANNRLLKILLEVVKTTAAVEETIGRHVLGILDRSSKGQSSACLIWRSEAEAPIKSCVHEEHTGVTDESITSYSGSDMPRNDNSMWSKVTEEGTELSQRLVRSGLTGTEIDPENEELMLNVSSRLQAAVEKLLEAISETSTQLEHAKVTQTELMRESFRQKQEATESLRCQEELRERLHEESRAREQLAVELSKAEGVIDGYADERTLFEKQIQEKSDVIDRLEQELLCAGNRLQELEAEQQQIQEERELLCRQKEAMKAEAGPVEQQLLQETEKLMKEKLEVQCQAEKVRDDLQKQVKALEIDVEEQVSRFMELEQEKNAELMDLRQQNQALEKQLEKMRKFLDEQAIDREHERDVFQQEIQKLEQQLKVIPRFQPISEHQTREVEQLTNHLKEKTDKCSELLLSKEQLQRDIQERNEEIEKLEFRVRELEQALLVSADTFQKVEDGKQCGAIEGKTELSLEVQLQAERDAIDRKEKEITNLEEQLEQFREELENKNEEVQQLHMQLEIQKKESTTRLQELEQENKLFKDEMEKWGFAIMGSDALSTQDQDLLFGKFAPIIQEKEREIDQLNEQITKLQQQLKSTTDNRVVEEKNELIRNLETQIECLLSDQEQVKKNRDEEIEQLNEVIEKLQLELANIEQKILVDANSFPEDADSLKHQLDVVTSEKLALEKQVETTNEEMTFIKNVLEETNFKMNQLAEELCSLKSERENMRKIESVPEENINTIVDDPSKDKTELDSVLAKNTLTSIENKTYLKSFEENKEVSISSLETKLVQLESTLSAKDLELTQCYKQIQDMQEQGQSEMEMLEEKIVNLQKILEEKVAAALVSQVQLKAVQEYAKFCQDRPAVSSKPERTTIKNLNELAEKEMESNVSALTLRITELESQVVEMQASLTLGKKQVQIAEKTALEKEKKLLELQKLLMDSEKKPGGEPRERSPQGSFEILETTSELFHTNEESIFFGELETLRAESAATKEELASYKEKAEKLQEELLVKETNVAFLQKDLNQVRDQLAEAREKLSCFLEKEDQTEEQENRKVYNLKPLSMKVGKSSASQTDETLKINSSDQTPQILVRNAGIQIDLQNECLSEEVAEIISQFTEKIEQMQELHAAEILDMESRHISETETLKREHYVAVQLLTEECNTLKAVIQCLRAKEGSSIPESTHSDSYQNREICSSDSGSDWGQGIYLTQSQGFDPGAEGQGEEGESSTDSFPKKIKGLLRAVHSEGMQVLSLTESPYSDGEDHSVQQVSESWLEERRAYLSTISSLKDLITKMQVQGEAKDYNSSQSHESFSDWRGELLIALQQVFLQERSVLLAAFQTELTVLGTRDALGLLNCLEQRLQEQGLEYRAAMECLQKADRRSLLSEIQALHAQMNDRKVTLKGELESEPPGQELEYNVQQKQSQMLEMQVELSSVKDRATELQEQLSSEKMVVAELKSELAQTKLELETTLKAQHKHLKELEAFRLEVKEKTDEVHLLNDTLASEQKKSRELQWALEKEKAKLGRSEERDKEELEDLKFSLEGQKQKNIQLNLLLEQQKQLLNESQQKIESQRVLYDTQLSEEQSRNLELQVLLESEKVRIQEMRSTLDRERELHAQLQNNNENGQPRPVSSEDLLKELQKQLEEKHSRIVELLNETEKYKLDSLQTRQQMEKDRQVHRKTLQTEQEANTEGQKKMHELQSKVEDLQRQLEEKRQQVYKLDLEGKRLQGIMQEFQKQELEREEKRESRRILYQNLNEPTTWSLTSDRTRNWVLQQKIEGETKDSGYPKLIEMNGGGIAYNHELEMIREKLQCMASKLEHLAQKTSNRLPFETADDEDFIWIQGNIDGIILQLRKLIDQPVEEPSLVSPNTTCGSLTERLLRQNAELTGHISQLTEEKNDLRNMVMKLEEQIKWYRQTGAGRDYSSRFSFSDGANIDTIIASEKEIWNREKLSLQKSLKRAEAEVCKLKAELRNEALLQNLSPDSEHSTLKRIYGKYLRAESFRKALIYQKKYLLLLLGGFQECEDATLALLARMGGQPAFTDLEVITNRPKGFTRFRSAVRVSIAISRMKFLVRRWHRVTGSGSININRDGFGLNPGAEKTDPFYHSSGGLELYGEPRHTTYRARSDLDYPRSPLPFQNRYPGLPADLNPGSLACSQLQNYDPDRALTDYITRLEALQRRLGTVQSGSTTQFHAGMRR
>1230840_0:002e1b_{"pub_og_id":"158920at33208","og_name":"A-kinase_anchor_protein_9","level_taxid":33208,"organism_taxid":"1230840_0","organism_name":"Orycteropus_afer_afer","pub_gene_id":"PCNT","description":"LOW_QUALITY_PROTEIN:_pericentrin"}
MEEDEQEQRRRKVEAGRAKLAHFRQRKTKGDGTYSKKKTAKRKGSTVDAAVSEESPIAAGDSAFLRERDVWKNTSCIDTSEKTERVLAAQEYEQEHKLEVAALAHQHEDETARLQAELQQVAAAHEAEIQRVQLQTQTVHALELEALRLSLSNMHTAQLELMQANLQKEKEAALTELREMLNGRHAQELALVQNRQQSTLELIREQCEREREALALQCGQEAAELKEKLESEMEKNIQIIETLKRDWESERDLCLENLRKELSEKHQSELENLQNQFKKELAKQKAELEKIFQAKNQAECALKDLETQHQAALQQLREELQSQHCQYLEELELKCREKEEAKQLELEHLQASYEELKAQSQEEIKHLWSQLDSTRPDGQEGRELHEQLLVPACHMEELEQLKRDFEQQQQRDKTEHETDLEQLRIYFEKKLRDAEKNYQEDLNVLQQRLQEVKEDSFLDYAEISSSSIFIEETAEKERKEHLDQLKLQLEQHEESLIHLQAQLEEKHRRELEVLKSSLEIQHEEEVMKQCWGSQWCPSRNDCSPHLSAELTRMRLQCTQEMASEVETEVAARVLALENEYKVKLSLLQTELKEEMELLKIENRNLNEKLQHEIHLREDVVKAKNNLIEDHQEEVRKTKENIQLMKQEFKEKEEEWKVTQEDLKRKAEEKLTLMLLELREKAESEKQAIIDKFELREAEMRQRQGEQTSQILELARSLAEQQDRLQQLELGAAGDEPLRCSQCGPVAEACELTMLRLKEDCTLQLMLAQNRFLEERKEIMEKFATEHDAALQALREKHAGELQLLQDSHRQHIVSLTAELQTEHQAEMGALKATLESEQQALVQTRVAELQTRHATELSTLERKHLLNLDSVKSCYLSEIQTLRDEHRQALKQLRVDLEEQLQKKDSFHQMVLTQELEKLKLKHDEELQGTKDNLRIEMSTKNVENLKAMAAELQRAHQSEFESEKKAALHVKKEVHKHGSEPAQSPSQKEVVSLPLQLQEKEHHIQQLKDQIASLSNKIEECHSELEKLQQRRERENQEGTNLISMLKSDIDLAYNERNALQDALRRLLSLFGETLRAAIAIRGQISERVGLCLDSGFGFCHSAAPTLDEALPGLGIAMLEPDGMPPESAEASVAAEISSHVCESFFMNPETTLEYEQPVRKVYQSLRVAVDNLLEMALDSSRQLEEAHQIHSRFEKEFNHKNEETAQVIRKQKELLDCLSEESAATATLTRELHQAQGLIEGFKEERAELQVALDKKEQSEQRLVLELEQLSWQLQEAAHEQMRLKEECTALLNQKEALAASAQEREAGLRKEMECLTKEQLETRKQSEKDRAALLSQLRMLESELEEQVSQHQACAQYAEEVIALKQQMASLDKHLRSQRQFMDEQAAEREHERDEFQQEIQRLEGQLRQAARPQALDAWDSHHFLLLFVELLQEKLREKSDGFNELAVKKEMADRRLAVQQEEIQRLQVAVIEAGRRVAQLQEELETQRRIGEELQQDKEALEKQQVNHLILVSALQTELEEAKCRVLSADSPARGADAQPEVAPEVLLQQEKEVLDLKEQLKEVKNLANKNEMLYLTLKVDMQAHHTAVSLKELQEENTHLKAMCNKSPEVEELKSIIENLQENQARLQKEKAEEIEQLHEIIEKLQKELSPGGPVTPEFSDSPSKSLQTELEQGLLGVHEVVAENLTEPSPHTQALHAELEAALMGKAALSQLLEEREHEHRQALEALGQSLRAAEDAAACQLAGLKHSMALKESALEALTSRLTEFEDTLRKKEAVISEKDLEINALSKQKTARLIELEALLAAVSKFRCTLEQQPWAETAEPPELQVLRAQCVRLGHQLQMLSQRFLRCQRDLGQHQGHRESGTGYGAPRGTVAFESVHGNDSDQNIGSRPSHTVPHCRNPQSPTKDHRQPAAGCEAPGGTGLLEQENVMSVLSTCQKQLASELLLVRDEVNLSREDGRGRLRWDKGKEKPLEDCQPQKVDLLTQVKQLQERLARVVHSMTAQETGLENSMSPQPSAHSSNSEGMELLRSPVQVMDLSWGSPEVVRKDSSLEPPPSLPLSPCSDTTGLCSPGSSPLQADDSGLLCYPVPTAKRRALPGAGCPLAMDMPFSTDHHHVERMAVEKDVEDFIVMSFGSQENLTSSSIGPEGKSDGSDKSDGSGIIGEILNEGSERIEASPISPTAPPQKSGRHRPPPVAMKEREVRAKQVQALLKMVCDESHHILALSEYQGPPSTLGKGEPCNASDEVRMVLFCPPFQEPSNVCADWRGVFLQAVQDAFQKEQHALGLELQSKLGSCELEDGGFLLERLEKVVREQGALQEPSEDPLCQSDRSSLLSEIQALRAQLRMTHLQNQEKLQQLCAALTNAEARGSRQEHQLRRQVELLAYKVEQEKCIASGLQKTLSEEQEKVTSVRKLLVLEQNSVKDLKSELSECKQENERLLKSLNDVQKEVLQLRSVLDSKEKDLEAVLEELETEREKEHALQSQLEEAQLRHLQKEGQSSQTLEELRTSLEKQYAQNNRLCVALKHEQTTKDNLQKELQIEYSRCEALLEQERSKLAELQKSMEVEQGHSRELSEALAHERLLTEQLSRRVQEASLPQALLQKLGTEQARVAELQALLERVQQQAVRTQQRLEAEVQTRNEELKREREVSSSLEVTMEALQTQKQELRCSLEKEREKPAQLQTELEQLQARLREQESRKERRRRVDPRQSRADVEKWKKWQRDKERLRELELQRQRDEHKIEQLQQMVRDLHSRGDLGSGSGLCVNSPHSTSHTELCFSSELKHIQEQQEELEKIRQQLLCAAGLLTSFIQQTVNRTINDWTSSNEKAVASLLRTLEELKSDLSASTSSQKKTAVQLQIQLVDVLLKDNDSLTKVLSTVTQEKAELCKAVSKLEKTLKHHLQKGCTLSRPGRSAWKHEKTAVHGSLTHTDPGPCVPAANKEATACSVKMEKLYLRYLRAESFRKALIYQKKYLLLLIGGFQDSEQETLSMIAHLGVFPSKADKKATASRPFTKFRTAVRVVIAILRLRFLVKKWQEVDRKGTLPQCKALHPAAHMAAGSTLSPNSRSERTLDASQDPEHSLTEYIHHLEMIQQRLGGIPPDSTSKKSCHQKIK
>50954_0:0003dd_{"pub_og_id":"158920at33208","og_name":"A-kinase_anchor_protein_9","level_taxid":33208,"organism_taxid":"50954_0","organism_name":"Talpa_occidentalis","pub_gene_id":"119241957","description":"A-kinase_anchor_protein_9_isoform_X1"}
MEDEERRKKLEAGKAKLAQFRQRKAQSDGQNLSKKQKKKRKTSSSKHDVSSDPALNIEHSQSDDICVNSSQKVGSTLSAESTVMKTLHTGEIVKHDEITVEPESEISTTADDYSSEVNGCSFVMKTEKPTNLLREEEFGVDDSYSEHGAQYSQTHLEMMENELTMKQHEIDELNRELEEMRTTYGTEGLQQLQEFEAAIKQRDGIITQLTANLQQARREKDEIMREFLELTEQSQKLQIQFQHLQASETLRNSTHSSTAADLLQAKKQILTHQQQLEEQDHLLEDYQKKKEDFKMQISFLQEKIRAYEMEQDKKVDRSSKDIQEKEAIIEELNTKIIEEEKKTLEVKDKVAAADKLLEELQDQIIQKNQEIKNMKLELTNSKHKERQCSEEIKQLMGIVEELQKKNHKDSRFETDILQRMEQETQRKLEQLQAELDEMYGQQIVQMKQELIKQHMSQIDELKTLHKGEMENALRTYPNIAINEDQIKLMNMAINELNVKLQDTISQKEKLKEEVGVISGEKSALQKQLEDLFEELSFSRDQVQRARQTIAEQESKLSGALKSLSTVEDLKAEIVSASESRKELELKHEAEVTNYKIKLEMLEREKNAVLDRMAESQEAELERLRTQLLFSHEEELSKLKEGLEIEHRINIEKLKDNLGIHYKQQIDGLQKEMNQKIETMQFEKDSLITKQNQLILEISKLKDLQQSLVNSKSEEMTLQINELQKEIEILRQEENEKGTLEQEVQELQLKTELLEKQMKEKENDLQEKFAQLEAENNILKDEKKALEDMLKVNVPVNQEERLIFIDSIKSKSKDGSWQKEIEALFRENEELKEQCTELTREIEMQRNTFSFAEKNFEVNYQELQEDYACLLKVKTDLEDSKNRQEIEYRSKLKALSEELHLRRTNPTTVKMKSSDFDDDKIIITESLEIGEVVEKDTTELMEKLEVTKREKLELSERLSDLSEQLKQKHSEISFLSEEVKSLKQEKEQVLLRCRELEIIINRKRTENVKVCDTLLRSLKDGVVTSSDSGRSVSETDRDFGEETKIVEEDEIPLENLNIEKENKQMFSDHFPSLTNELLLGTTEPSENDKLQWELSVLKSEQNDLRLQMEAQRICLPLVYSTHVDQVREYMENEKDKALCSLKEELISVQEEKIKELQKIQQLELQNIKTQETGLEVKPLQMLIGKLRKVVSEECSNFTQTVCSILGEHYTSALKCEVNLEEKENSGVHISENQELELQDYRDEVQDFQENMQALLTRVTEEYNKLLLLQTRLSKIQGQQTDDVKLEFVEENLPKEETNFLSTYSQMTNLQGIDINQKSKLSSLQAIKKIKELEGQVQELEGSVSSLEQQLKETKENYGAEIHCLQERLQAISESTVQSSFSIDSMVITESDVQKIYPGSCLKQNIDGTLELSGEFGMKQETSVLKLLEKQYQERLEEEVAKVIVSMSIAFAQQAELSRISEEKEDITSSIQAHALCQQEQHFLNELSQGQVVFQTSKARDMKFKEEFKPLSKELGEDGNEVLLSNNDNLDDTLGSKKHELAISEEMFSKEKIFTAKESICDEILESNMDASRQLMLNEEQLEDMRQELVRQYQEHQQATELLRQAHMRQMERQREDQEQLQEEIKRLNRQLAQRSSIDNENLVTERERVLLEELDALKQLSLAGREKLCCELRNSSTQTQNENGNQGEVEEQTLKEKELDRQPEDVPPDTLSSERYALQKANNRLLKIFLEVVKTTAAVEETIGRHVLGILDRSSKGQSSLSLIWRAEAEAPLKSCVHEEHPGVTDDSMSSYSGNDMPRNDSSVWSKVTEEGTELSQRLVRSGFAGTEIDPENEELMLNISSRLQAAVGKLLEVISETSSQLEHAKVTQTELMRESFRQKQETTESLKCQEELRERLHEESRAREQLAVELSKAEGVIDGYTDEKTLFERQIQEKTDIIDRLEQELLCAGNRLQELEGEQQQIQEERELLSRQKEAMKAEAGPAEQRLVNAAVDAAPEAELLQETEKLMKEKLEVQCQAEKVRDDLQKQVKALEIDVEEQVGRFIELEQEKNAELTDLRQQNQALEKQLEKMRKFLDEQAIDREHERDVFQQEIQKLEQQLKVIPRFQPINEHQTREVEQLTNHLKEKTDRCSELLLSKEQLQRDIQERNEEIEKLEFRVRELEQALLISTDTFQKIENQKQFEAIEAKAELSLEVQLQAERDAIDRKEKEITNLEEQLEQFREELENKNEEVQQLHMQLEIQKKESTTRLQELEQENKVFKDKMEKLGFAIKESDIVSTQDQPVLFGKFAQIMQEKEAEINQLNEQIKKLQHQVKVTTDNKAIEEKNELIRDLETQIECLKSDQERVKKDREEEIEQLNEVIEKLQQELANIEQKTSLDANSFPEEADSLKHQLDMVVAEKLALEKQVETTNEEMAFMKNVLQETNIKMNQLTQELCNLKREHENMEKIQIIPEKSVNMAVDDLSKIKPELEVVLSEGALNPLENQTYLKSFEQNNKFPTSSLETKVLQLENTVSAKDCELTQCYKQIEDMQVQGQAEAEMLKKKIVNLQNLLEEKVAAALVSQVQLEAVREYAKFCQHKQVISLEHERTDTQNVNQLAESRMDSNVSALTWRISELEKQVVEMQTSLNFKKEQVEIAEKNVLEKEKTLLELQKLLEHNEKNQGGNERKRTPQGNFEAPKTPTQVIQNNEEECFDQLAVLRAESAATKEELASYKEKAEKLEEELLIKERNVMFLQKDLSEVNNQLAEAKEKLFYYLEKDAKTEVQENRTVCILEPLPLKVIKSSTSQTDGTLKVNSSDQTPEIPVKNAGIQIDLQSECYSEEVTEIISQFTEKFEQMQELHAAEILDMESRHISETETLKREHYVAIQLLTEECGTLKAVIQCLRSKEGSSIPELAHSDGNQTREICSSDSGSDWGQGIYLTQSQIFDTTSEGRGEEGESSTDSFPKKIKGLLRAVHNEGMQVLSLTESPYSDGEDCSVQQISESWTEERRAYLSTISSLKDLITKMQVHRQAEVYDSSQSPESLSDWRGELLLALQQVFLKERSVLLAVFQTELSTLATRDAAAILNCLEQRIQEQSTEYQAAMECLQKADRRSLLSEIQALHAQMNGRNMTLKREQENEQPSQELLEYNVQQKQSQILEMQVELSSVKDRATELQEQLNSEKMVVAELKSELAQTKLELETTLKAQHKRLKELEAFRLEVKGKTDEVHLLNDTLASEQKKSRELQWALEKEKAKLGRKEEQDKEQLEDLKFSLESQKQRNIQLNLLLEQQKQLLNESQEKIESQRVLHDAQLSEERGRNLELQVLLESEKVRIREMSSTLDRERELRTQLQNSDDSGQPRPNLPSEELLKELQKQLEEKHSRIVELLNETEKYKLDSLQTRQQMEKDRQVHRKTLQTEQEANTEGQKKMHELQSKVEDLQRQLEEKRQQVYKLDLEGKRLQGIMQEFQSQELEREEKRENRRILYQNLNEPSTWSLTSDRTRNWVLQQKMEGETKESGYSKLIEMNGGGSTYNHEIELIRQKLQHVTVKLQHLAQKAANRLQFETADDEDFIWVQDSVDGVILQLQKLTGQPGEEPSLVSPSTSCGSLTERLLRQNAELTGHISQLTEEKNDLRNIVMKLEERIRWYRQTGAGTDNSSRFSFSGGDNIEAIIASEKEVWNREKMTLQKSLKRAEAEVSKLKSELRNETLLQNLNPDSEHATLKRIYGKYLRAESFRKALIYQKKYLLLLLGGFQECEDATLALLARMGGQPAFTDLEVITNHTKGFTRFRSAVRVSVAISRMKFLVQRWHRVTSSGSININRDSYGLNPGVEKTDSFYHSSGGLELYGEPRQTTYRSRSDLDCLRSPLPFQNRYTGPSADLNPGSLACSQLQNYDPDRALTDYITRLEALQRRLGTVQSGSTPFHAGMRR
>50954_0:003729_{"pub_og_id":"158920at33208","og_name":"A-kinase_anchor_protein_9","level_taxid":33208,"organism_taxid":"50954_0","organism_name":"Talpa_occidentalis","pub_gene_id":"119257137","description":"pericentrin-like"}
MEKLYLHYLRAESFRKALIYQKRYLLLLIGGFQDSEQETLSMIAHLGVFPSKAEGAARPVTRFRTAVRVVVAISRLRFLVKKWREVDRQGALAHGQAARPVIRGPGGPGPRQQRSLPEASESPPTRDVSSSHTRDPVQKTRPRQRERSSPSPESRSERSLATSEDPEHSLTEYIHHLEVIQQRLGGLPPDSISKKSCRQKIKQ
>50954_0:003875_{"pub_og_id":"158920at33208","og_name":"A-kinase_anchor_protein_9","level_taxid":33208,"organism_taxid":"50954_0","organism_name":"Talpa_occidentalis","pub_gene_id":"119257061","description":"pericentrin-like"}
MEEDEQEQRRRKVEAGRAKLAHFRQRRTKGDGARPKKAAATRKGTAVAAPVPEESPLAGSAGDAPGAPGAVQPECPDGQRPEDASSLEPKLGVECREQPGDPPKERALERELAKPGGPHEGQPGGQGPVAELEQLQTQPPPGLELEALRLSLHDAHAAHLELAQAALQREKEAALVELRASLNGRHAQELALAQGRQRRELELVREQHAREREELVQRWGQETAELKEKLQLEVEKNVRMMETLRQDWVSERDLSLESLRRELSARHQEELGRLRDQLRKESVEQKAELEKALQAKTQAERALQTLQAQQEAMPQELRADLQTEHHQHVQELEFTEQEQWREESLTPVIVLPECSPCQPAASASFLEAQQEPASPESGPELTRACPRHAQDQASKVQAEVASRALDLEAERKAALLLEEEISLLKKENRNLREERQWDSRLGEDAERVRHDLVKKHQEELKKAEEQIQVMKQDLKEKEAEWRGVREALQRSAEETLARALLELSERTESEKQSLASEFECREREMRQLQAQQAAQILELEASLAEQQGRLRQLEQGLAAEEAAPCSQCGQELAMRCPKEDCTLQLTPAPDRFLEERKETTGKFSAEQDARLQEAQERHEAELQRLREEHRQHMLALTAELEARHQAQAAELRAALESEQRALVDARAAGLQAQHVAEVSALRTQHAAGLDTLGSRHLGEVQDLALLCMDLEGQTHGRGPALLSVLPQDPESSLPTDPQGAFESGRGPARPEREGPGSPEGKKALSLQPREDGRVQQLEDQVCALRREAEAGRSELETLQRRRDRENQEGARLLALLQADLGLAHGERRALREALRRLLGLFGETVKAAAALKTRIGERVGLCLDAESPPGVRPGDEGPCAGPGPDETWPGLEATLLELDKTLPECTEVSSEAEMSSHIRDSFLLSPESTQGYEQPIRGLYRSLGLAVDGLLEMALGSTRQLEEARQIHSQLEKAFSCKNEETAQVVRQHRELLERLDAEATNRTRLALELHKAEGVIEGFREEQCSLQAALGRKEASEQGLVLELERLRQQLQRAAQQQAELQDQKAVLCSQKQETEATLQREVQRLTREQAETRQQAEKDRLALRSQMQVLESELEEQLARQQACAREAEELPGLRQQLQSLDKHLRNQRQFMDEQAAEREHEREEFQQEIRRLEEQLRLAARPPPSGAQDSEWPQRDKEVESLQEKLREKSDGLNELAIQKELVERRVSAQEEEIRRLEEADACSRRALAGLQEELEAQRRALRALQQEKEALQDQPGSRLLLLSASQPPPNESRRPGYCPKDPEGQLEAMRRALLQRESEILDLKEQLENAQGDLVRRSEEVVRQGAQLDGHSPAAYPGEPCAEPGPLQAKRCRSSEMEELKSVIESLQENQARLQRDKAKEVEQLHEVIERLQWELSLGAPVAREASGGCPESLQRELDSELQAALAAKEALGQLLAERERGHSQALEALQQRLREAEEVAAQRLAELEQSTALREAEVQGLATQVREFEATLRAKEVTIAERDSEIAALSRRKSAHLGQLEAISSAVGRLRLALEQPPAAGEEAPELQRLRAQCACLGRQLQRLSQRILTCQQEPGKPPAPQAGAHPGMEGSTQGWGPRAEEELEPEMGWAPPKTPPGGDLQGPARGGPWLASAPGLPSDASLGAQDSVMSVLGVCERQLEAELLLLKSQMLAGAEGRTQAQEELPGDHRPQAVGLITQVDQLQERLSRLVCSMNRQDFQAEDPAFQQPLALSHVSENSSSSGGSGSPEEAEDSPPADALTVEKTAWRLGGVPGDQGPGAQGAWPSVPGAEGSAWWGEPLPPLAPWHGSPQGSPPQAHAWGAEPLQNGARAMDRSSWGSPELVRKDSTLEPPPSLPLTPCSGAPSPRSLDTPLRAGAGTSLLQADQSGLLWDPGVLAVEKAPWWAESWSAADRLQRTCVEKDVEDFITSLDSQEKSASPAPGVEGKSSGSEKSDGAASGEVVSPGSGSPDAPPACLAAAPLSSARSRRPLGMVREQDLHPKQVKTLLQMVCDESHHILALSQYWGPPSALSKGEPSAPLEHLLRRGQSLLEAVPALRGHLSPAPLKGEQEPAALGLNWRAEFLQAVREAFEEERELIQVQLQHPLGGPDPRGPGCLLEQLERVVCEQGALQEKSLERPHQADRSSLLSEVQALRAQLRMTHLQNQEKLQQLCAALTSAEARGSRQEHQLRRQVELLAYKVEQEKSIASDLQRTLSEEQEAASHARKLLVAEQAAARALGTELRQCRQENERLLRSLDDVRKEVLRLRSLLDGQEKDLKAALQELESERGRGSTLQSRLEEQQQQLVQREAQSASALEALRASLDKQRAQSSRLRVALKHEQAARDNLQRELRIEASRCEALLAQERSRLAELQQSLEAERGRVRELTAALQHERLLTEQLSRRAQEAPPASEAQPPGPPPPPWMLGTEQVQTRPEELQREEERELELRRQREEHKAKQLQQPARELEAARPCPQPSGLHQQQRGLEETRQQLLCVAGLLTSFVSRTVDRTLHDWTSSNEKAVASLLRTLQELRAELSASSPSQNVPAGLRAELAGVLLADNDALRSALGAAAREKAELGRAVSRLERTLKRHLRGGCVLSVSRGVPVQREL
>8018_0:0036c1_{"pub_og_id":"158920at33208","og_name":"A-kinase_anchor_protein_9","level_taxid":33208,"organism_taxid":"8018_0","organism_name":"Oncorhynchus_keta","pub_gene_id":"118398090","description":"A-kinase_anchor_protein_9_isoform_X1"}
MEDEERQKKLEAGKAKLAEYRQRKAHADRQKKKQKKKKRRETDDNPGGDGPARGEAEQEFDQSVGEGNGGEVGRRGKLDPPTTEFTFARTLHSGETVKHDQTYTIEPDSEVSTTAEDYSSEVNGCLEMTENPMETYKEFIWEEVGSVQQEARGGSVQVMEEELAAKTLAVEELSRELEEFRVAFGSEGVQQLQDFKAALKQRDGIITQLTANLQQSRKEKDEVMREFLEMTEQSQKLHIQFQQLQAGETLRNTSHSSTAQDLLQSKQQLVQYQQQLEEMDGQVRAQQMMSKEHLLHVSQLQHRLNEAEMVGRRTEESIAQRLNEKDLLISEQTAIITEHERTLTMLKVELTQVGRMTEETFAQKMNEKELLIAEQERVMSEHDSSLHQLKGELTASEKYLNGLNQQMSSKAQELESCKRDLESTKCELDSCRVELEGSKGELDSCRVELESSKSELNSYKVELESSKGELDSCRVELEGSKGELDSCRVELEISKGEWDSCRDELESCRCELSASRQKERMSSSEIQQLMGTVEDLQKRYHQGSLSESDTVQRIEEDSARRLEHLRAELDEMYGEQIVQMKLELRLQHSAALERVTEQHREDLALLRAQQPTPSPEVVIELKGKIAELQQRLLEAQALHEKARQELTQVAQEKLNFQGQVTDLLQDLRSAHAKMEQASHNFAVHERCRGDLQRFQETIDDLKAQLAAAAESAEEIEAKHESETTNYKIKLEMMEREKDAVLDRMAESQESELERLRTQLLFSHEEELILLREDLQRESHLNAENLLNEASIRHGRALEKLRNGYEVKRDELLHQIVTLKDDLKMALHSSKAEELVAQLKELQLEVEELRKRGEESVRKEREIQMLLKKNELLEKESKEREKSWDNKWRGQESENRILMETNNTMKEEVESKTKKCISLTTENEQKQRQVVELQEGIEKQRNTFSFAEKNYQELTEEYTCLVEVKAQLEERILKETLVFESQLASLQSQIQELRESKENIQMEDNGGASIEKDTTELMEKLKVSLTEKEELAVRLSEVTEQLTVTEGELDELEGELSQVKRENKEVIAQNENLEEELKRERETLKERKGEMELQREEGGRAALSQSHLQQREQPVQSAVLACSIKDHHLQIKSLQGEVEVLRSSLHAAEIERDRLRHTPEARHQSQTLAPSTAPSQVSTVGEGPVEHSSAVEPSSSGSDRRKTQQRRGKKKRQSSAQSKEKREKEVVVERNKARGSTAAAEWESRAQMESQVPSSSQQRTGEEDSSFGYHGERDDIGKQRKRVDGMECRADHVAKREEDERDNETIEHVECRLQLEAQRISLSQIHAAQLELLQEQTDARACILELGRLKEPRDFTDDPKSSKYQNVVQIVSEECNQLILSFAKLFGEELLKYLHPTDVEDWTIHSCEKEETRDPSAVLQDAKEMCRDLQQVKERIEQEHGRLLQLQSLLKADGNTIEVIQLGYNDLKRSSQEEIASLRKIIDSSITSTHGLDDGRELTTASPSSHTAEDVQKLRADVQQQRAQLEECHRLEVEHLRAYYQQHAKETEERYSTELLVLQQHLDEVTGTEAQFSLFSAAQLGLQTEEEDAEELKLVEEEALLVGLGAELRGPAKSMSLTAQLQALRRALYHKYLQEVAALKEQHCAELTRLREEREQEKREKGREEVWSQVKQDPEGINGGVRSIEGPSEEERRHQERVEEEIAKVIVQMSVEFAQQRELARISKSARETTSAMQTQSEEEEEPQTPRSSLAKGISPEAVQRTFVEDKERLERELEERTAELRRIEGKLWHGGPGSEQKRGDEEEGEEDEEVRRKMAVSGIVSSQVGGDGSSCPDHQVITTERNLLRKANESLRQVLSDVLKTTAAAEETIGRHVEGLLVPPSSSQRPTWKRAAGEPFRPATEAAGDALATESCQGSEPGVDNLSVWSGETETDEGLEMSQQMMTDSHSLLPELQLENEEYLMNISSRLQAAVEKLLVAITETTNQLEHARVTQTELMRESFRHNQEMGDLLRRQEDLQERLVEEGRAREQLALELHRAEGMIDGYTGERAALEEQVRQKEELQLSLEQELQVTSSRLHELEQERLQMQEEREILSRQQDAMREHAGPRELRLVEAAVDAAPEADLLEETEKLMAEKVEVQRQAEKESLDLLHQVKTLEAELEEQINRVIELEHARKTESGDLLQQIQALEKQLEKNRRFLDEQAVDREHERDVFQQEILNLEQQLKNSQKLQPGSEQRSREVDQLTQQLREKADWCSELLLASEQLQREVGERNEEIDKLEGRIRELEQALLASTETVDDKRQDVSVCELGDSSLEAQLQTEREALDRKEKEISNLEEQLEQFREELENKSDEVQQLDMQLEIQRKELSTQQKDLETKDHLLQVMEEKDREIALLNEQMAKLQHTESAPDNKEINARDELLWELESQVECMRSEQQRLKKNSEEELEQLNAVIDKLQEELANIERKQSSETDEELKGQLESQVGGPSKEEYDEMKQKMDLATQELDTIKAEQCMLLERYRCLQESRLALAESEKEQSDDTAMELQDALREKTAEFLVVQAQIQALEQSATSRLEELSLRIQELEACVRERDSELIRCRFLVERAQEDADELQRKVQDLEDKLRERVAAALVSQAQLGAIQQQLHQSQESKGQRTKEFGHQDPQGQMEVPDFGFAGTSRAAEIQGAKQGPTGKVVLLTEKLRELEVGLSGIQKDQELQKQLLSSSEEEVLEYEKRLVMLMDLLNQMRTTKPGGFQRTFLSEETPSSGENEPAVSGIIQELQEVKDEASATKAQLSSYRENSNKLQQELMAKEVAIAKLQEDLQRQVSLGGSEAKVSELHRQLKEVKEEAAATKEELSSYRERCDKLQELLQEREMTIAHLKGELHRASSEGDSATASKLLQELQEVREEAAATKEHLNSFRECSDKLQNELQVRDLSIAQLQEELQQLRIALAKTTESPSPLFPLSPSQSPSPQQQQPVPASNPKKKGVKPQDHRHGAKGKMSATAKDKPSLSRKISAAENQTSSDKSSGLNVSQRLPRTDAGTQTETFSSQTSDHPRSVSEEEVEEMIGEYQEKIVQMQELHAAEILDMEARHIAESEALKKDAQMLEEECRALKTVIEKLQRSHEAPSSRPERPAGSQFKDGYTSDSSSEWSQRTGYDLPNLQQEFRTTPEGARIETDEALPDRIKNLLREVHQEGMQVLSLSELPIPEGEADPAILIHHAQGWPKERGALLATVESLKALIAQMQTHSRETQTPGSADWRGELLGAVQQVFVRERSVLKSTLYARLDQLDTSDGVIHLNNLEHRLAEQDAHHRDAMGMLQAADRSSLLTEVRELRVQLQQIQAQEPGRSNQGVQPSVSHGIEQQRERGAPQAGLCGVQEPPTLQQADRALLEELKGELSQTKLELETTLQAQQKHLKELDTVRMEVSQKAAEVDTLTDRLADEQKKAREMQWAFEKEKCKSDKKEELESEELEDLKLALEEQQSHVAQLTSALDQERQSTSQLSVQAEQERSILQTQASQLHIQLESERARAQELSSALGREKELRQHGSSWSEIPERKGAESGEDEVVGGAMSSEALLEGLRREMDKKHAQVVSLLDEVEAQKLEAVGREQKLTSAAQRSCQDQEALREARGQLESLGEQARDAMAQLVREVQQGKRLEQEKEMLQEKVVRLGEMRGGETVGSGTQQQPDNQNQAVWRGIPTDRTRDWVFQQKPGNMLTIESSAPSLLEVTGTGVNLVPHHNPKHSDKVLGKLQLIAAKIRTMVSKGSGRLTSEVDSEVLSWLQTNIDEVITMLQQSPALPLVPESTALLAGGQSSSLTERLLRQNAELTGFVSRLTEEKNDLRNQVLRLEDELRRYRQAGLGSGDSSSRRGGVNKQHEAASLLFSSERESWTRERSRLEKGLRLAQAEVTRMRGEIRTESLRDMTGPDTDNATLKRMYGKYLRSESFRKALIYQKKYLLLLLGGFQECEEATLSLIARMGGRPSHCSLESPTQHRRGLTRFRSAVRVSIALSRMRFLVKRWHKATGMKSITSGNVNRNGLGQSPGIEMRTDSPYLHPGSVEVYGEIRGASMGRTGRDSPSSALSSAQHRFHMAGDPLTCSHLQNYDPDRALTDYISRLEALQRRLGSVQSGSSSYAQLHFGIRR
>8018_0:00397f_{"pub_og_id":"158920at33208","og_name":"A-kinase_anchor_protein_9","level_taxid":33208,"organism_taxid":"8018_0","organism_name":"Oncorhynchus_keta","pub_gene_id":"118399423","description":"LOW_QUALITY_PROTEIN:_A-kinase_anchor_protein_9-like"}
MEDEERQKKLEAGKAKLAEYRQRKAHADRQKKQKKKKRRETDDDPGGDGPGRGEAEQELDQSVGEEVSGNRGVVGGGRGEPDPPTTEFTFARTLRCGEPVKHDQTYTIEPDSEVSTTAEDYSSEVNGCLEMTEIPMETSKEFIWEEVDPVQQEARGGRVQVMEEELAAKTLVVEELSRQLEEFRAAFGTEGVQQLQDFEAALKQRDGIITQLTANLQQSRKEKDEVMREFLEMTEQSQKLHIQFQQLQAGETLRNTSHSSTAQDLLQAKQQLVQYQQQLEEMDSQVRGHHELNEEQLLQISQLQHRLKEAEMVERRTEESFAQRLNEKDLLIAKQERIMAEHERSLMQLRKDLTHVGRGAEESLAQRVNEKDLLISEQTAIITEHERTLTMLKVELAQVGRMTEETFAQKLNEKELLIAEQERVMSEHDSSLHQLKDELTTSEKCLNDLNQQITAKTQELESCKSNLDNCKRDLESTTNQLNSCRVELEGSKGELYSCRIELESSKGELDSFRFELESSKGELVSCRVELESSKGELESCRVELESCRGELSASRQKERMSSSEIQQLMGTVEDLQKRCHQGSLSECDTLQRMEEDSARRLDHLRTELDEMYGEQIVQMKQELRLQHSAALERVTAQHRKELELLKSQQSVTRPSPEVVIELKGKIVVLQQRLQEAQVLREKTRQELSQVAQEKLNLQGQVVDHLHDLRSARSKVEQASKNIAVRESLQGELQLLQETIDDLKAQLATAAESAVEIEAKHESETTNYKIKLEMMEREKDAVLDRMAESQEAELERLRTQLLFSHEEELILLREDLQRESQLNTENLLNEASIRHGRALEELRNVYKDERDELLHQIFALKDDLKMALHSSKAEELVVQLKDVQVEEFRKGGEERVRMEREIQMLLKKNELLENQSKEQEKSWDNKWRKQESEKRILMETNNAMKEEVESKMEKIQSFMIENEQKQRQVVELQEEIEKQRNTFSFAEKNFEVNYQELKEEYMCLVEVKAQLEERILKETLVYESKLASLQSQIQELRENKETNKMEDKSKDNCGASIEKYTTELTEKLKVALAEKEELAMRLSKVTEQLTVTEGELDELEVELSQVRRENKEIIAQNENLEEELERERETLKERKGEIELQREEGGRAAQSQAKLQQRGQPVQSAAPACSIEDHHLQIESLQGEVVVLPSSIQAAEIERDCLRHTPEAWHQSQTLTLSAAPSQVSTVGEGPVECSSALEPSASGSHRRKTQQRRGKKKRQSSAQTKEKREKEEVAERNKAGGATAAAEWEARARMESQVPSISQQRTGKDDATDGYHGDGERDCVGKQGKSVDGMECWVDSVAKQEEDRDSETTEHVECRLQLEAQRISLSQMHAAQLELLREQTDARVNTLEQELGFLKKTWDKDDLRSSKYQNVVQVVSEECKQLILSFAKLFGEEFLEYLHPTDVEDWKIHWFEKEETRDPSAVLQEAKEMYRDLQQVKQRIEQEHGRLLQLQSLLKADGNKIEVMQLMYDELKRSSEEKIASLRRHIESSSISTHNLKDLREPTAASPSSHTAEDIQKLRADVHQQRAQLEECHRMEVERLRAYYQQQAKATEEHYATELIMLQQHLDEVTGTEAQFSLSSAAQLGLRTEEEDREELQLVEEDALLVGLDTELRGPAKSMGMMALLQTLRTALYHKYHQEVAALKEQHCAELSRLREERVQEKSERVREEGEEDVRLQVKPDPEGINGSKCYIEGPSTEDQGVQERRHQERVEEEIAKVIVQMSVEFAQQSELARITKNARETTSAMQTQSEEDEAGVEEEQQTPRSSLTKGISLEEVQRRIVEEKERLEIELEERTAELHGIKEQLRRRGPGSEQMGYSSEGESERKANRKKESEKVQVKSGVSQKEKKRGEEEGEKDEEVRRKRAMGGNISSQDREDDSSCPDHQVITTERNLLRKANESLRQVLSDVLKTTAAAEETIGCHVEGLLVPPSSSQRPTWQRAAGEPFRPATGAAEDASTTESCHGSETGAGDVSVWSGETAMDEDLELSQQMMTDCHILLPGAELQLENEEYLMNISSRLQAAVEKLLVAITDTTNQLEHAQITQTELMRESFHHNQEIGDLLRRQEDLQERLGEEGRAREQLALELHRAEGLIDGYTGERAALELELHQKEELQLSLAQELQVTSSRLHELEQERLQMQEEREILSRQQDAMREHAGPRELHLLEETEKLMAEKVEVQRQAEKESLGLLHQVKTLEAELEEQVNRVIELEHARKTETGDLLQQIQALEKQLEKNRRFLDEQAIDREHERDVFQQEILKLEQQLKNSQKQQPGSEQRSREVDQLTQQLREKADWCSELLLASEQLQREAGERNEEIDKLEGRIRELEQALLASTETVEDKRQDVSVSGPGDSSLEAQLQTEREALDRKEKEISNLEEQLEQFREELENKSEEVQQLHMQLEIQRKELSTQQQDLETKDSMLQVMEEKHREIALLNEQMAKLQHTETAPDNKEINARDELLRDLESQVECMRSEQQRLKRNSEEELEQLNAVIDKLQEELANIERKQFSEMEEELRRQLESQVGGPSKEEYDEMKQKMDLATQELDTIKAEHCSLLERYRCLQESRLALAESEKELSVDMAMELQDALRDKTAAFVVVQAQIQALEQNATSRVKELSLSVQKLEACVTERDSELTRCRFLVERAQEDADDLQRKVQDLEDKLRERVATALVSQAQLGAIQQQLHQSQQSKDQRAKESVHQDPRGQMEIPDFGFAGMSRAVEIQGAKHGPTGKVVLLTEKLRELEVGLSGMQKDQELQKQLLSTSEEEVLEYERRLVLLMDLLNQMRTTKPVGRQRTFPATETASSGGNELAVSEILQELQKVRDEASATKEQLSSYKESSNKLQQELKAKEVAITNLQEDLQRVSSGGSEAKMSELHRELKEVKEELSSYRESCDKLQELLREGEMTITHLKGELYRASLEGDGASTSELLHELQEVRDEAAATKGHLNSFKECSEKLKAELQVRDLSIAQLKEEQQQLRVALAKSAESLSTLSPVSPSQSPSLDQQQQAPPSHPKKKGSKPQNQRQGSKGKMAAKDKPSLSRKNSAATNQKSSDKLSGQSSDLSGSQRPPHTDAGTQTETFSSQTSGQPRSVSEEEEVEEMIGEYREKIVQMQELHAAEILDMEARHIAESEALKRDNQILEEECKALKTVIDKLQRSHEAPSSRPEHLAGSQFKDGYTSDSSSEWSQRTGYDLPNLQQEFRTTPEGARKETDDALPDRIKVLSSRERGGVPELQADRALEELKGELAQTKLELETTLKAQYKHLKELDTVRTEMSHKAAEVDNLTDRLADEQKKARELQWAFEKEKCKSDKKEELEREELEDLKLALEEQQSLVAQLTSTLGQERQSSSQLSLQAEQERSRLQTQASQLHVQLVSERARAQELSDALGREKEHRHYGSSWRENPEGKVAEKGEDEVVGGAMSSEGLLEGLQRELDKKHAQVVSLLDEVEAQKLAAVQREEELISAAQRSCKDQEALREAKGQLESLGKQAREAMEQLKREVQQGMRLEQEKERLQERVVQLGETREGERSGTLQQPDNQNQAVWQGEPTDRTRDWVFKQKSGDTLTVNPSTPSLLKVTGTGGNLAPHHDPKHSDKVLGKLQLIAAKIRTMVSKGSGRLTTEVDSEGLSWLQSNIDEIITMLQQSPALPLVPLSTALVAGGQSSSLTERLLRQNAELTGFVSRLTEEKNDLRNQTLCLEDELRRYRQAGLGSGGSSRRGGADKQQEPASILFSSEREAWTRERSRLEKVLRLAQAEVTRLRGEIRTESLRDMTGPETDKSTLTKIYGKYLRSESFRKALIYQKKYLLLLLGGFQECEEATLSIIARMGSRPSNCSLESLTQSRRGLTRFRSAVHVSVAISRMRFLVKRWHKTTGMSSITSVNVNRNGLGQSTGNEVRTDSPYLQPGSVEVYGERSGASPRSALSSAQHRFHMAGDSGPLTCSHLQNYDPDRALTDYISRLEALQRRLGSVQSGSSSYAQLHFGIKR
>8018_0:0055fd_{"pub_og_id":"158920at33208","og_name":"A-kinase_anchor_protein_9","level_taxid":33208,"organism_taxid":"8018_0","organism_name":"Oncorhynchus_keta","pub_gene_id":"118363189","description":"LOW_QUALITY_PROTEIN:_pericentrin-like"}
MLSQLEEERTGREEERREIHQYKEEKEVLNRELQELRRRLEEERERRNEREDEREIRERQEEEKRRLGEEVQRVRQVLGERGRTREELGFKASKDKLNQAKASVEEEEDGEREEREECLLDLSLPTDCTPLLERYLPSTLPSHTHLSWANETLEECSFLEGHSLLDNSGNYRFELDSDIISGGDQSQLSFSQEEQTHFSVPQFTAQSHHPDPENETLPSFASQWQNDRLSVSRDASETSERLGETSESQEVSDLGKELLIQQCGDLREEVALREREKEVVMEELRRSAKDLEEASARWAQVSEELQEAHLELEEEREKRRRAVEEVSLKTHEENSQERVMEQLKVEKSLLLARLKQQEELLSSVRLEKGSNKEKEEEEEKKSVLSRLKQQEQLVSSLQEVKWTGDSVSSEVHALFGIRLQSLQTHRDQLLALLEETKTRHKTTTALLSQKTLELDTAQKEMDRVQKEAETARQEAEERERRIEQTEREKTEVESELLCLRQNLWNLEELQAQGVREGRRREEEMDRTTQRMEKGMLEEFQRQLRDKEEEVEEEREKWEEERQEKDEEVQGVRRLLEEQRREREQEVKALLEQQMRSVEEATERLRRSHSEDVQELQEKHQEEVSELSGRLERELCEQRHSLEEEQKRQISLIKQVNEREHQRMLLEMSQQREELSRLKAELSGDQRESMETAHQAELLQIQGQQALELEALRLSLTNHQTTQLELSQTNLQREREASLSELQASLREKWAQERAVLQARQQFEVERLRAESEERIQREQQEYHRNMDALRQECESRLSQERASMEERQAAEIVALRSRWQQESEKAQSELQTQLSEARVSLSSTQAAFTQTGADLSEARASLEELQKLEGELSQAWTDRDAAARAVEDLVSRHQVVLQEREEQTRQLQQEVCRLHGEQVTLRQTCDQEVAQLDNMRTNRQELGQLKEQLLARSSWVDDIERLQAEFNEQRREINEQNEVELENLRRYFEQRLRVAEESYREEIALLQLRLVEGALEDSVLKTQDASFLSERRGEEERNDVLAEITLKLEKHQEAFDQLRVQLEERHTKELSNLRSSLALPYREELLQVRLDLTDRYYGDLQELKTRHALEMEQLRAKLSDCHVRELTRVRLEAARQVEVEVEHRMWCQSEELQTRTTMIQNLETQLAAVADTHNMELCARIMKLKQSFAEELGVKLAEERKEERERVMEEMTLRRAEEVQRLRQELQEEGEARVSALREEMERGMAAERKALEKGIEEARAALRSLQASLDNDQNPQAVAVRQRLESQYEAELARAKSTLAAEVKELTALLQGQGDQRLRQAQDRFQEEREELAQRLAQQDEVSLGELREEHMAAMELLKTTLLTNHTKDMDTLRTNHKVELESLLANHKAELKAIATEMATKHKEELVVLETSLESKCKAELDHLEAVLQETNEAQLEAQEAELEHRHQEEREELEKRMLGNMDTLETTYLREIQTLRYQKSQLEAERMREVECDGLEQQSVREELRKKLAQLHMEKFSAMATELSHTHQNELTIQREALEAEHHTALEALRKKVLELAQQHCTALEGLTHTYTSETQQLNTQHQQQLQELKSASVRELQACRRELEESLSRQRLHFLEEVELLKAQAEERLQHKISRLKAEFEEQKEAELSEQRQSFGAEHEQKEQSYADKMSQLTAQLLQLDTVVSQLRAEVGNLQGELEGKRSEMETLDTLLQRRERESQEGGNLLNMLTEDLHTAKEERHTLQSANERLRKVLIEVVLSTMAMEELIGCRVKACVGVRGHDQGERPGEETTNQEAADMSTGALDLSQRVCESLLLAESQTNSGGEEAALGEEAALGACSQLRHSVDTLLELLTLASTQLEESCSVHLSLEERFSQGRSDSSQMLLQHQLVLDQLDQEAGLKSKLQLELHKAEGLLGGYVAEKAILEESLEQKEAQEERLVDELEGLRAQLHQMDGLTVELEGLRVQLHQKEGLTSDLEDLRVQLQELSEEHSLLQRQKVHLTAGLGEREKGLLVEADRLAQERLCVQRQAAKDRSSLSLRLRALETELEEQENQGLTAEQQHRAQSEDLQQRVQALEKQLKHNRQFIDEQAVEREHERDEFQQEIRSLEAQLRQPARHCRGQRVESLQALIRDKTEDHTSLLAANQQVQLEVAERNEEIDKLAGRIRELEQALLSSSESSRAVGQLEQELRRTRQREEELTQDKESLQQQQLSNRLQISALQSKLDETRYRDNNASTPNPIQLLQDALDTAQQDLQNKEQQVCVLVGQMEETQRDLTIKEAELKHLSLQLELLTNQNTDTITQLHDQVTSLKETVSALTFRLEEREIGEEESLPSALLEEKNEEIDHLTQEMHKLELELETARDITAFQTELEDLRSQVEHLRCDIIRVRQDKQEEEERFHEVISTLQAELNTLGPAYHEVSDLSQEGDSVNPSSAPSPEPANYPQPERGGGEGDSLKQEMRLLHSSSSRSRVEAMQGQLEVTVGEKEAMERLLLSQEEEYRGQGEEMGKRLREERERGEEVKRELHLKEAELEEVRARKEGLEEERDAAVEERGRWQALAQETNSLRGEKTRLDSLVLELKSRVEEREKETEALLQTLVAVETAKAELLSEREALRKKECRLQEEVERLQQEVTSQRACLQEVSCQLEERRANQEEAQKEVLTCAEETLAKADAALRQREEELQRLGAEHQALEAELAAVKEGLCSSTERAEKLLEEGQTKDRALVDLETNNQHLKAELRGLQEDLAVQEEELAYQQRELLQLRLTCNSHSRQTHSLKDVTPRGFQDGVSPNESLSSPEVLRRLDCSEERTREDRFHPSVLHGSRLSDLSALNSTGLGLQAKASPRGRKNQSCPGTISPELGTHSTHSPGSISASNNLSMLDSMDADKVHELEALDLTAPPSSLGSASSLSATEWASDGYGSNVSSELGVRLKVELEQTERLDAQFLEYLRCRGMNPATNTHTGSAAGSMSYNDELLSPELQGLLKRVYQESCRVLALSQRNAPSNHLSLDQTIQDSKAPPMCWEQEKRALQETVIALRELLCRMAHRPENSVDAGWSRGLQAAVRGVFDCERAGLRSELQAFLSSHPEIDSIHLLRQLETLLQRQEQQQDLQLQHSQGEESSKGEVLSRLRVELEESRERLNSSHSTQQELQNEIRKLRLCIEDCEEAVRREETRVQELQQELDQERTLTHLREKEEEQQRSEVVSLRGLLDQERTTSSNLRQELQIELSRGHLLQSQLDTRLADAHKELEEECARSARQLDTFQSQEKSRLEHFLKEAESRLANAHMKELEEECERSARRLDDITRRQEADASRDRKFISELRSQLEQERRQGEELATVTDGLRAELLQNQRRVEEEERKRREEAQRDQDAAARLRVTMETLKEQKQEASRALETERERSGRLGAERNVLRERLRSVNDEESEREEQRESERRKERLEQTVRERRHERTSNKLCELELLRQQDQQRMRDLQQILAELEREEREMATERLSNRHQYNSSPLQPKNNTSTGPDQTSTALYNHQSSSSSSVLGERLLRENSDLSARVKELSQETVNLKDTLSCLERQLRQEETENRPSTDLSNSKFQRLYERYLRAESFRKSLVYQKRYLLLLLGGFQDCEQATLCLIARMGAHPSPPHAHTHSPLSRFRAAVRAVIAISRLKFLTRKWQRVIRRGVTTTVTVNGHSTASRTDVLRQQQPLANHNSSPPTRDSSPTRKGVVSPMKSPFRLQNRVYSNPVLSSECAPSSVLSQDAERSLTDYIHHLENVQQRLGAARPDSPSLLSYHKKSDC
>8018_0:0077e1_{"pub_og_id":"158920at33208","og_name":"A-kinase_anchor_protein_9","level_taxid":33208,"organism_taxid":"8018_0","organism_name":"Oncorhynchus_keta","pub_gene_id":"118375684","description":"pericentrin-like"}
MQLQQTSQFFRSRTQGGSEFSLAQRKASQPDHSSYDLSSLPNHLEVPVTEPGEQILTLRMGHEQTGAGCESPEQCIDPEMDVLIHTVRRELLEERELNQLMLSQLEEERTGREEERRTIHQYKEEKEVLNRELQELRRRLEEEARERRNEREDEREIRERQEEEKRRLGEEVQRVRQLLGERGRTREELGFKASKDKLNQAKASVEEEEDGEREGEEREECLLDVSLPTDGTPLLERYLSSALPSHSSWANESLEECSLLEEHSILDNSGNYRFELDSDIVSGGDQSQLSFSQEEQTHFPVPPSTARSPDPENETLPSFASQWQNNPLSVSRDASETSERLSEMSESQEISDLGKQLLIQQCGDLREEVALREREKEVVMEELRRSAEDLEEARARWAQVSEELQEAHWELEEEREKRRRAEEEVSLKTHEEDNLKNRLCTLLEEREKDMESLISSPFLQEGGTFLPSQERVMEQLKEEKSLLLSRLKQQEELLSSVRLEKGSNKEKEGELREVEEEKSVLLSRLRQQEQLVSSLQEVKQAGDSVSSEVHALFGRQLQSLQTHRDQLLALLEETKSRHKTTTALLGQKTLELDTAQKEMHRVQKEAGTARQEAETARQEVEERERRIEQTEREKTEVESELLCLRQNLWNLEELQAQGVREREEGRRREEEMDRTMRRMEKVMAEELEEFQRLLRNKEEEVEEEREKWEEERQEKDEEVQGVRRLLEEQRREREQEVKALLEQQMRSVEEATERLRRSHSEDVQELQEKHQEEVSELSGRLERELCEQRHSLEEEQKRQISLIKQVNEREHQRMLSEMMSQQREELSHLKAELSGDQRESMEAAHQAELLQIQSQQALELEALRLSLTNHQTTQLELSQTNLQREREASLSELQASLREKWAQERAVLQARQQFEVERLRAESEERIQREKQEYHRNMDALRQECESRLSQERASMEERQAAEIVALRSRWQQESEKAQSELQTQLSEARVSLSTQAAFTQTVADLSEARASLEELQRLEVELNQAWTERDAAARAVEDLVSRHQVVLQEREEQTLQLQQEVCRLHGEQVTLRQTCDQEVSQLWAQLDNMRTSRQELGELKEQLLARSSRVDDIERLKAEYCSILNDEMRKQIDSYNPINVYPVRYFEQRLRVAEESYREEIALLQLRLVEGALEDSVLKTQDASFLSEGRGEEERNDVLAEITLKLEKHQEAFDQLRVQLEERHTQELSNLRSSMALSYREELLQVRSDLTDRYYGDLQELKTRHALEMEQLRARLSDSHVRELTRVRLEAARQVEVEVEHRMWCHSEELQTRTTMIQNLETRLAALADTHNIELRSHTMKLKQSFAEELVVKLAEEHKEERERVMEEMTLRRAEEVQRLRQELQEEGEAQVSALREALERGMAEERSALEKGIEEARAALRSLQASLDNDLNPQAVAVRQRLEAQYEAELARAKSTMAAEVKELTALLQEQGDQRLCQAQDRFQEEREELEQQGEVSLGELREEHMAAMELLKTTLLTNHTKDMDTLRTNHKAELDSLLANHKADLKAMATEIATKHEELVVLETSLESKRKSELDHLEAVLQETNQAQLEAQEAELEHRHQEEREELEKRMLGNMDTLETTYLREIQTLRDQKSSLEAKHKQEVERERSRLNQEVGRDWLEQQSVREELRKELAQLHMEKFSAMATELSHTHQNELTIQKEALEAEHHTALEALRKKVLELAQQHCTALEELTCTYTSETQQLNTQHQQQLQELKSASVRELQACRRELEEESSRQRLHFLEEVELLKAQAEERLEQKISQLKAEFEEQKEAELAEQRQSFSSEHEQKEQSYADKMSQLTAQLLQLDTVVSQLRAEVCNLQGELEGKRSEMETLDTLLQRRERESQEGGNLLNMLTEDLHTAKEERQSLQSANERLRKVLVEVVLSTMAMEELIGRRVNACVGVKGHDQGESPGEGTTNQETGVSVADLSTGDLDLSQRVCESLLLAESQTNSGGKEAALGEEAALGACSQLRHSVDTLLELLTRANTQLEESCSVHLSLEERFSQGRSDSSQMLLQHQLVLDQLDQEAGLKSKLQLELHKAEGLLEGYVAEKATLEESLQQKEAQEERLVEELEGLRAQLHQKEGLTSELENLRVQLQELSEEHSLLQRQKVHFAAGLGEREKGLLVEADRLGQERLCVQRQAEKDRSSLSLRLRALETELEEQENQGLTAEQQHRAQSEDLLQRVQALEKQLKHDRQFIDEQAVEREHERDEFQQEIRSLEAQLRQPARHSAGTSKGQRVENLQALIRDKTEDHTCLLAANQQVQLEVAERNEEIDKLAGRIRELEQALLSSSESSRAVCQLEQELHRAQQREEELTQDKESLQQQQLSNRLQISALQSKLDETRHRYRDNNTSTPDPIQILRDTLDTAQQDLQDKEQQVCVLVCQMEETQRDLTIKEAELKHLTLQLELLTNQNTDTITQLHDQVASLKETVSALTFRLEEREIGEEESLPSALLEEKNEEIDHLTQEIHKLELELETARDITAIQTELEDVRSQVEHLRCDIIRVRQDKEEEEERLHEVISTLQAELNTLCPAYHEVSDLSQEGDSVNPSPAPSPEPAKYPQPERGGARGGQGDSLKQEMRLLHSSSSRSLRSRVEALQGQLEVTVGEKEAMERLLLSQEEEYRGQGEEMGRRLREERERGEEVKRELILKEAELEQVRARIEGLEEERDAAVEESGRWQALAQETNSLRGEKIRLDSLVLELKSRVEEREKETEALLQTVVAVETAKAELSSEREALRKRECRLQEEIERLQQEVTSQRACLQEVSRQLEERRANQEEAQKEVLTCAEETLAKADTALRQREEELQRLGAEHQALGAELAAVKEGLCSSTERAEKLLEEGQTKDRALADLETNNQHLKAELRGLQEDLAVQEEELAYQQGELLQLRQTCNPHSRQTHSLKDVTPRGFQDGVSRNGSLSSPEVLRRLDCSEERTREDRFHPSVLHGSRLSDLSALNSTGLELQAKASPRGRQDQPCPGTISPELGTHSTHSPGSISASDNLSMLDSMDADKVHELEALDLTAPPSSLGSASSLSATEWASDGYGSNVSSELGLRLKVELEQTERLDAQFLEYLHCRGMNPATNTRTDNTRTDSAAGSMSYSDELLSPELQGLLKRVYQESCRVLALSQRNAPSNHLSLDQTIQLDSKAPPMCWEQEKRALQETVIALRELLCRMAQRPENSVDAGWSRGLQAAVRGVFDCERAGLRSELQAFLSSHPEIDSTHLSQLETLLQRQEEQHRVVVERLLSADEHALQLQHSQWEESSKGEVLSRLRAELEENRERLNSSHSTQQELQNEIRNLRLCIEDCEEAVRREETRVQELQQELYQERTHTHLREKEEEQQRSEVVTLRGQLDQERTTSCNLRQELQIELSRGHLLQSQLDTRLADAHKELDEECARSARQLDTFQSQEKSRLEHFLKEAESRLADAHMKKLEEERERSARCLDDITRRQEEDASRDRKFISELRSQLEQERRQGEELATVTDGLRAELLQNRRRVEEEERKRRAEAQRDQDAAARLRVTMETLKEQQQEASRALETERERSGRLGVELNVLRERLRSVNDKEREREEQRERERRKERQEQTEREKRHERTSKKLCELELLRQQDQQRMRDLQQTLAELEREEREMATERLSNRHQYNSSSLQPKNNTSTGPDQTSTTQYNHQSSSSSSALGERLSRENSDLSARVKELSQETVNLKHTLSCLERQLRQAQTENRPSTDLSNSKFQRLYERYLRAESFRKSLVYQKRYLLLLLGGFQDCEQATLCLIARMGAHPSPPHAHTHSPLSRFRAAVRAVIAISRLKFLTRKWQRVVRRGVTTTVTVNGHSTSSRTEVLRQQQPLANHNSSPPTRDSSPTRKGVVSPMKSPFRLHNRVYSNPVLSSEPASSSVLSQDAERSLTDYIHHLENIQQRLGAARPVSRAYLAPPPSSPDMIGYWQRWLQKNRTWLYLSCLSPIYRYSPDSPSLLSYHKKSDR
>8018_0:008bea_{"pub_og_id":"158920at33208","og_name":"A-kinase_anchor_protein_9","level_taxid":33208,"organism_taxid":"8018_0","organism_name":"Oncorhynchus_keta","pub_gene_id":"118383187","description":"A-kinase_anchor_protein_9-like"}
MSVHVCPLQNLLREVHQEGMQVLSLSSLPIPEGEADLASLFDHSQGWPNEREALLATVESLKALITQIQAHSRETQTPGRADWRGELLGAVQQVFVRERSVLKSATYARLDLLDTSDAIIHLNQLEHRLAEQDTHHRDAMGMLQTADRSSLLTEVRQLRAQLEQIQGQEPGRRGRSNHGL
>74940_0:002263_{"pub_og_id":"158920at33208","og_name":"A-kinase_anchor_protein_9","level_taxid":33208,"organism_taxid":"74940_0","organism_name":"Oncorhynchus_tshawytscha","pub_gene_id":"LOC112255136","description":"pericentrin-like_isoform_X1"}
MDEDERQRKIEAGRAKKSTNTQRSQLLASFRQKRAKGDGQVAQKKTQKRKGPSPTQNDGPAQGRPLGMDLQTDGSATQQDDMCNNEEPQRFGETDPSQLPEFQGHLEQHHPQEGSSALGEQAVGGQPEEMEVVGDEVLVVHTGKDQLKQLQAAVEKRNEIISRLSCNLQEALESRDQVQQEAFSLTGQIQALKMQLQQTSQFFCSRTQGGSELSLAQQKASQPDHSSYDLSSLPNHLEVPVTEPGEQIRTLRMGHEQTGAGCESLEQCIDPEMDAKIHTLRRELLEEREKNQLMLSQLEEERTGREEERREIHQYKEENEVLNRELQELRRRLEEEARERRNEREDEREIRERQEEEKRRLGEEVQRVRQLLGKRGRTREELGFKASKDKLNQAKASVEEEDGEREGEEREECLLDVSLPTDGTPLLERYLSSALPSHSCWTNESLEECSLLEEHSILDNSGNYRFELDSDIVSGGDQSQLSFSQEEQTHFPVPPSTARSPDPENETLPSFASQWQNNPLSVSRDASETSERLSETSESQEISDLGKELLIQQCGDLREEVALREREKEVVMEELRRSAEDLEEARARWAQVSEELQEAHWELEEEREKRRRAEEEVSLKTHEEDNLKNRLCTLLEEREKDMESLISSPFLEEGGTVLPSQERVMEQLKEEKSLLLSHLKQQEELLSSVRLEKGSNKEKDWELREVEEEKSVLLSRLRQQEQLVSSLQEVKQAGDSVSSEVHALFGRQLQSLQTHRDQLLALLEETKSRHKTTTALLGQKTLELDTAQKEMHRVQKEAETARQEVEERERRIEQTEREKTEVESELLCLRQNLCNLEEVQAQGVREREEGRRREEEMDRTMRRMEKVMAEELEEFQRQLRDKEEEVEEEREKWEEERQEKDEEVQGVRRLLEEQRMEREQEVKALLEQQMRSVEEATERLRRSHSEDVQELQEKHQEEVSELSGRLERELCEQRHSLEEEQKRQISLIKQVNEREHQRMLSEMMSQQREELSHLKAELSGDQRESMEAAHQAELLQIQSQQALELEALRLSLTNHQTTQLELSQTNLQREREASLSELQASLREKWAQERAVLQARQQFEVERLRAESEERIQREQQEYHRNMDALRQECESRVSQERASMEERQAAEIVALRSRWQQESEKAQSELQTQLSEARVSLSTQAAFTQTGADLSEARASLEELQRLEGELNQAWTERDTAARAVEDLVSRHQVVLQEREEQTRQLQQEVCRLHGEQVTLRHTCDQEVSQLWAQLDNMRTSRQELGELKEQLLARSSRVDDIERLKAEFNVQRREINEQNEVELENLRRYFEQRLRVAEESYREEIALLQLRLVEGALEDSVLKTQDASFLSEGRGEEERNDVLAEITLKLEKHQEAFDQLRVQLEERHTQELSNLRSSMALSYREELLQVRSDLTDRYYGDLQELKTRHALEMEQLRARLSDSHVRELTRVRLEAARQVEVEVEHRMWCHSEELQTRTTMIQNLETRLAALADTHNMELRSHTMKLKQSFAEELVVKLAEEHKEERERVMEEMTLRRAEEVQRLRQELQEEGEARVSALREALERGMAEERSALEKGIEEARAALRSLQASLDNDLNPQAVAVRQRLEAQYEAELTRAKSTMAAEVKELTALLQEQGDQRLCQAQDRFQEEREELEQRLAQQGEVFLGELREEHMAAMEILKTTLLTNHTKDMDTLRTNHKAELDSLLANHKADLKAMAIEIATKHEELVVLETSLESKRKSELDHLEAVLQETNQAQLEAQEAELEHRHQEEREELEKRMLGNMDTLETTYLREIQTLRDQKSALEAKHKQEVERERSRLNQEVERDGLEQQSVREELRKELAQLHMEKFSAMATELSHTHQNELTIQKEALEAEHHTALEALRKKVLELAQQHCTALEELTCTYTSETQQLNTQHQQQLQELKSASVRELQACRRELEEESSRQRLHFLEEVELLKAQAEERLEQKISQLKAEFEEQKEAELAEQRQSFSSEHEQKEQSYADKMSQLTAQLLQLDTVVSQLRAEVCSLQGELEGKRSEMETLDTLLQRRERESQEGGNLLNMLTEDLHTAKEERQSLQSANERLRKVLVEVVLSTMAMEELIGRRVNACVGVNGHDQGESPGEGTTNQETGVSVADMSTGDLDLSQRVCESLLLAESQTNSGGLEAALGEEAALGACSQLRHSVDTLLELLTRANTQLEESCSVHLSLEERFSQGRSDSSQMLLQHQLVLDQLDQEAGLKSKLQLELHKAEGLLEGYVAEKATLEESLQQKEAQEERLVEELEGLRAQLHQKDGLTAELEGLRAQLHQKEGLTSELENLRVQLQELSEEHILLQRQKVHLTAGLGEREKGSCQSIEGDTGLLVEADRLGQERLCVQRQAEKDRSSLSLRLRALETELEEQENKGLTAEQQHRAQSEDLLQRVQALEKQLKHDRQFIDEQAVEREHERDEFQQEIRSLEAQLRQPARHSAGTSKGQRIEDLVLQVESLQALIRDKTEDHTCLLAANQQVQLEVAERNEEIDKLAGRIRELEQALLSSSESSRAVSQLEQELHRARQREEELTQDKESLQQQQLSNRLQISALQSKLDETRHRYRDNNASTPDPIQLLRDTLDTAQQDLQDKEQQVCVLVGQMEETQRDLTIKEAELKHLTLQLELLTNQNTDTITQHHDQVAALKETVSALTFRLEEREIGEEESLPSALLEEKNEEIDHLTQEIHKLELELETARDITAIQTELEDVRSQVEHLRCDIIRVRQDKQEEEERLHEVISTLQAELNTLCPAYHEVSDLSQEGDSVNPSPAPSPEPAKYPQPERGGARGGEGDSLKQEMRLLHSSSSRSLRSRVEALQGQLEVTVGEKEAMERLLLSQEEEYRGQGEEMGRRLKEERERGEEVKRELNLKEAELEEVRARKEGLEEERDAAVEESGRWQALAQETNSLRGEKTQLDSLVLELKSRVEEREKETEALLQTVVAVETAKAELSSEREALRKRECRLQEEIERLQQEVTSQRACLQEVSRQLEERRANQEEAQKEVLTCAEETLAKADAALRQREEELQRLGAEHQALGAELAAVKEGLCSSTERAEKLLEEGQTKDRALADLETNNQHLKAELRGLQEDLAVQEEELAYQQGELLQLRQTCNLHSRQTHSLKDVTPRGFQDGVSRNGSLSSPEVLRRLDCSEERTREDRFHPSVLHGSRLSDLSALNSTGLELQAKASPRGRQDQPCPGTISPELGTHSTHSPGSISASDNLSMLDSMDADKVHELEALDLTAPPSSLGSASSLSATEWASDGYGSNVSSELGVRLKVELEQTERLDAQFLEYLRCRGMNPATNTRTDNTRTDSAAGSMSYSDELLSPELQGLLKRVYQESCRVLALSQRNAPSNHLSLDQTICQLDSKAPPMCWEQEKRALQETVIALRELLCRMAQRPENSVDAGWSRGLQAAVRGVFDCERAELRSELQAFLSSHPEIDSTHLLRQLETLLQRQEEQHHIVVERLLSADKHALQLQHSQWEESSKGEVLSRLRAELEENRERLNSSHSTQQELQNEIRNLRLCIEDCEEAVRREETRVQELQQELYQERTLTHLREKEEEQQRSEVVTLRGQLDQERTTSCNLRQELQIELSRGHLLQSQLDTRLADAHKELEEECARSARQLDTFQSQEKSRLEHFLKEAESRLADAHMKKLEEERERSARCLNDITRRQEEDASRDRKFISELRSQLEQERRQGEELATVTDGLRAELLQNRRRVEEEERKRRAEAQRDQDAAARLRVTMETLKEQQQEASRALETERERSGRLGAELNVLRERLRSVNDKEREREEQRERERRKERQEQTEREKRHERTSNKLCELELLRQQDQQRMRDLQQTLAELEREEREMATERLSNQYYSSPLQPKNNTSTGPDQTSTIQYNHQSSSSSALGERLSRENSDLSARVKELSQETVNLKHSLSCLERQLRQAQTENRPSTDLSNSKFQRLYERYLRAESFRKSLVYQKRYLLLLLGGFQDCEQATLCLIARMGAHPSPPHAHTHSPLSRFRAAVRAVIAISRLKFLTRKWQRVVRRGVTTTVTVNGHSTASRTEVLSQQQPLANHNSSPPTRDSSPTRKGVVSPMKSPFRLHNRVYSNPVLSSEPASSSVLSQDAERSLTDYIHHLENVQQRLGAARPVRRAYLAPPPSSPDMIGYWQRWLQKNRTLLYLSCLSPIYRYGPDSPSLLSYHKKSDR
>74940_0:00469c_{"pub_og_id":"158920at33208","og_name":"A-kinase_anchor_protein_9","level_taxid":33208,"organism_taxid":"74940_0","organism_name":"Oncorhynchus_tshawytscha","pub_gene_id":"akap9","description":"A-kinase_anchor_protein_9_isoform_X1"}
MEDEERQKKLEAGKAKLAEYRQRKAHADRQKKKQKKKKRRETDDDPGGDGPGRGEAEQELDQSVGEEVSGNRGVVGGGRGEPDPPTTEFTFARTLRCGEPVKHDQTYTIEPDSEVSTTAEDYSSEVNGCLEMTEIPMETSKEFIWEEVHPVQQEARGGRVQVMEEELAAKTLVVEELSRQLEEFRVAFGTEGVQQLQDFEAALKQRDGIITQLTANLQQSRKEKDEVMREFLEMTEQSQKLHIQFQQLQAGETLRNTSHSSTAQDLLQAKQQLVQYQQQLEEMDGQVRGHHEMSEEQLLQISQLQHRLKEAEMVERRTEESFAQRLNEKDLLIAKQERIMAEHERSLMQLRKDLTHVGRGAEESLAQRVNEKDLLISEQTAIIIEHERTLTMLKVELAQVGRMTEETFAQKLNEKELLIAEQERVMSEQDSSLHQLKDELTASEKCLNDLNQQITAKAQELESCKSNLDNCKRDLESTTNQLNSCRVELEGSKGELYSCRIELESSKGELDSFRFELDSSKGELVSCRVELESSRVELESCRGELSASRQKERMSSSEIQQLMGTVEDLQKRCHQGSLSECDTLQRMEEDSARRLDHLRTELDEMYGEQIVQMKQELRLQHSAALERVSAQHRKELELLKSQQSVTRPSPEVVIELKGKIVVLQQRLQEAQVLREKTKQELSQVAQEKLNLQGQVVDHLHDLRSARSKVEQASQNIAVRESLQGELQHLQETIDDLKAQLATAADSAVEIEAKHESETTNYKIKLEMMEREKDAVLDRMAESQEAELERLRTQLLFSHEEELILLREDLCRESQLNTENLLNEASIRHGRALEELRNAYKDERDELLHQIFALKDDLKMALHSSKAEELVVQLKDLQVEELRKGGEERVRMEREIQMLLKKNELLENQSKEQEKSWDNKWRKQESEKRILMETNNAMKEEVESKMEKIRSFMIENEQKQRQVVEFQEEIEKQRNTFSFAEKNFEVNYQELKEEYMCLVEVKAQLEERILKETLVYESKLASLQSQIQELRENKETNKMEDKSKDNCGASIEKYTTELTEKLKVALAEKEELAMRLSKVTEQLTVTEGELDELEGELSQVRRENKEVIAQNENLEEELERERETLKERKGERELQREEGGRAAQSQAKLQQRGQPVQSAAPACSIEDHHLQIESLQGEVVVLPSSLQAAEIERDRLRHTSEAWHQSQTLTLSAAPSQVSTVGEGPVECSSALEPSASGSHRRKTQQRRGKKKRQSSAQTKEKREKEEVAERNKAGGATAAAEWEARARMESQVPSISQQRTGKDDATDGYHGDGERDCVGKQGKSVDGMERWVDSVAKQEEDRDSETTEHVECRLQLEAQRISLSQMHAAQLELLREQTDARVSTLEQELGFLKKTWDKDDLRSSKYQNVVQVVSEECKQLILSFAKLFGEEFLEYLHPTDVEDWKIHWFEKEETRDPSAVLQEAKEMYRDLQQVKQRIEQEHGRLLQLQSLLRADGNKIEAMQLMYDELKRSSEDKIASLRRHIESSSIPTHNLKDLREPTAASPSSHTAEDIQKLRADVHQQRAQLEECHRMEVERLRAYYQQQAKATEEHYATELIMLQQHLDEVTGTEAQFSLSSAAQLGLRTEEEDAEELQLVEEDALLVGLDTELRGPAKSMGMMALLQTLRTALYHKYHQEVAALKEQHCAELSRLREERVQEKSERVREEGEEDVRLQVKPDPEGINGSKCYIEGPSTEDQGVQERRHQDRVEEEIAKVIVQMSVEFAQQSELARITKSARETTSAMQTQSEEDEAGVEEEQHTPRSSLTKGISLEEVQRRIVEEKERLEKELEERTAELHGIKEQLRRRGPGSEQMGYSSEGESERKANRKKESAKAQVKSGVSQKEKKRGEEEGEKDEEVRRKRAMGGNISSQDGEDDSSCPDHQVITTERNLLRKANESLRQVLSDVLKTTAAAEETIGCHVEGLLVPPSSSQRPTWQRAAGEPFRPATGAAEDASTTESCQGSETGAGDVSVWSGETEMDEDLDLSQQMMTDCHILLPGAELQLENEEYLMNISSRLQAAVEKLLVAITETTNQLEHAQITQTELMRESFHHNQEIGDLLRRQEDLQERLGEEGRAREQLALELHRAEGLIDGYTGERAALEEELRQKEELQLSLEQELQVTSSRLHELEQERLQMQEEREILSRQQDAMREHAGPRELRLVEAAVDAAPEADLLEETEKLMAEKVEVQRQAEKESLGLLHQVKTLEAELEEQVNRVIELEHARKTETGDLLQQIQALEKQLEKNRRFLDEQAIDREHERDVFQQEILKLEQQLKNSQKQQPGSEQRSREVDHLTQQLREKADWCSELLLASEQLQREAGERNEEIDKLEGRIRELEQALLASTETVEDKRQDVSVSGPGDSSLEAQLQTEREALDRKEKEISNLEEQLEQFREELENKSEEVQQLHMQLEIQRKELSTQQQDLETKDSMLQVMEEKHREIALLNEQMAKLQHTETAPDNKEINARDELLRDLESQVECMRSEQQRLKRNSEEELEQLNAVIDKLQEELANIERKQFSEMEEELKRQLESQVGGPSKEEYDEMKQKMDLATLELDTIKAEHCSLLERYRCLQESRLALAESEKELSNDMAMELQDALRDKTAAFVVVQAQIQALEQNATSRVKELSLSVQKLEACVTERDSELTRCRFLVERAQEDADDLQRQVQDLEDKLRERVATALVSQAQLGAIQQQLHQSQQSKGQRAKESVHQDPRGQMEVPDFGFAGMSRAVEIQGAKHGPTGKVVLLTEKLRELEVGLSGMQKDQELQKQLLSSSEEEVLEYERRLVLLMDLLNQMRTTKPVGCQRTFPATETASSGGNELAVSEILQELQKVRDEASATKEQLSSYKESSNKLQQELKAKEVAIANLEEDLQRVSSGGSEVKMSELHRELKEVKEELSSYRESCDKLQELLREGEMTITHLKGELYRASLEGDGASTSKLLQELQEVRDEAAATKGHLNSFKECSEKLKAELQVRDLSIAQLKEEQQQLRVALAKSAESLSTLSPVSPSQSPSLDQQQQAPPSHLKKKGSKPQNQRQGSKGKMAAKDKPSLSRKNSAAANQKSSNKLSGQSSDLSGSQRPPHTDAGTQTETFSSQTSGQPRSVSEEEEVEEMIGEYQEKIVQMQELHAAEILDMEARHIAESEALKRDNQILEEECNAVKTVIDKLQRSHEAPSSRPEHPAGSQFKDGYTSDSSSEWSQRTGYDLSNLQQEFRTTPEGARKETDDALPDRIKNLLREVHQEGMQVLSLSSLPIPEGEADPASLFHHSQGWPNEREALLATVESLKALITQIQAHSRETQTPGSADWRGELLGAVQQVFVRERSVLKSATYARLDLLDTSDAIIHLNQLEHRLAEQDTHHRDAMGMLQTADRSSLLTEVRQLRAQLEQIQGQEPGRRGRSNHGVEQQRERGGVPEPHILLQADRALEELKGELAQTKLELETTLKAQYKHLKELDTVRTEMSHKAAEVDTLTDRLADEQKKARELQWAFEKEKCKSDKKEELEREELEDLKLALEEQQSLVAQLTSTLGQERQSSSQLSLQAEQERSRLQTQASQLHVQLVSERARAQELSNALGREKEHRHYVSSWRENPEGKVAEKGEDVVVGGAMSSEGLLEGLQRELDKKHAQVVSLLDEVEAQKLAAVQREEELTSAAQRSCKDQEALREAKGQLESLGEQAREAMEQLKREVQQGMRLEQEKERLQERVVQLGETREGERSGTLQQPDNQNQAVWQGEPTDRTRDWVFKQKSGDTLTVNPSTPSLLKVTGTGGNLAPHHDPKHSDKVLGKLQLIAAKIRTMVSKGSGRVTTEVDSEGLSWLQSNIDEVITMLQQSPALPLVPLSTALVAGGQSSSLTERLLRQNAELTGFVSRLTEEKNNLHNQTLRLEDELRRYRQAGLGSGGSSRRGGADKQKEPASILFSSEREAWTRERSRLEKVLHLAQAEVTRLRGEIRTESLRDMTGPETDNSTLTKIYGKYLRSESFRKALIYQKKYLLLLLGGFQECEEATLSIIARMGSRPSHCSLESLTQSRRGLTRFRSAVHVSIAISRMRFLVKRWHKTTGMSSITSVNVNRNGLGQSTGNEVRTDSPYLQPGSVEVYGERSGASPRSALSSAQHRFHMAGDSGPLTCSHLQNYDPDRALTDYISRLEALQRRLGSVQSGSSYAQLHFGIKR
>74940_0:004abb_{"pub_og_id":"158920at33208","og_name":"A-kinase_anchor_protein_9","level_taxid":33208,"organism_taxid":"74940_0","organism_name":"Oncorhynchus_tshawytscha","pub_gene_id":"pcnt","description":"pericentrin_isoform_X1"}
MDEDERQRKLDAGRAKLASFRQKRAKGDGQVAQKKTQKRKGPSPTQNDGPAQGRPLGMDLQTDANATQQDCMCNNEEPQCFGETDQSHLPEVQWSQGHLEQHHPQEGSSVLGRQAVSGHPEEMAVVGEEVLVVRTGKDQLKQLQAAVEKRNEIISRLSCNLQEALESRDKEQQEAFSLTGQIQALKMQLQQTSQFFPSRTQWGSELSLAQRQASRPGHSSHDLPSLPNHLEFSVTEPGNQIRTLPMEHEQTGAGCESPEQYIDPEMDVLIHTLRRELLEEKEKNQLMLSQLEEERTGREEERREIHQYKEEKEVLNRELQELRRRLEEKRERRNEREDEREIRERQEAEKRRLGEEVQRVRQVLGERGRTREELVFKASKDKLNQAKASVEDGEGEREECLLDLSLSTDGTPLLERYLPSALPSHTHLSWANETLEECSFLEGHSLLDNSGNYRFELDRDIISGGDQSQLSFSQEEQIHFSVPQSTAQSHHPDPENETLPSFASQWQNDPLSVSRDASETSERLSETSESQEVSDLGKELLIQQCGDLREEVALREREKEVVMEELRRSAEELEESRARWAQVSEELQEAHWELEEERERRRRAEEEVSLKTHEEDNLKNRLCTLMEEREKEMERLNSSPLLEKEGGTLLHSQERVMEQLKAEKSLLLARLKQQEELLSSVRLEKGSNKEKDEVEEKSVLSRLKQQEQLVSSLQEVKQAGDSVSSEVHALFGIRLQSLQTHRDQLLALLEETKTRHKTTTALLSQKTLELDTAQKEMDRAQKEAETASQEAERRTEQTEREKTEVESELLCLRQNLWNLEELQAQGVREREEGRRREEEMDRTTQRLEKVMEEFQRQLRDKEEEVAEEREKWEVERQEKDGEVQGVRRLLEEQRREREQEVKALLEQQMRSVEEATERLRRSHSEDVQELQEKHQEEVSELSGHLERELCEQRHSLEEEQKRQISLIKQVNEREHQRMLLEMMSQQREELSRLKAELSGDQRESMETAHQAELLQIQSQQALELEALRLSLTNHQTTQLELSQTNLQREREASLSELQASLREKWAQERAVLQARQQLEVERLRAESEERIQREQQEYHRNMDALRQECESRVSQERASMEERQAAEIVVLRSRWQQESEKAQSELQTQLSEARLSLSSTQAAFTQTGADLSEARASLEELQRLEGELSQAWTDRDAAARAVEDLVSRNQVVLQEREEQTRQLQQEVCRLHGEQVTLRQTCDQEVAQLDSISTNRQELGELKEQLLARSSRGDGIERLQAGFNEQRREINEQNEVELENLRRYFEQRLRVAEESYREEIALLQLRLVEGALEDSVLKTQDASFLSEGRGEEERNDVLAEITLKLEKHQEAFDQLRVQLEERHTKELSNLRSSLALSYREELLQVRLDLTDRYYGDLQELKTRHALEMEQLRAKLSDSHVRELTRVSLEAARQVEVEVEHRMWCHSEELQTRTTMIQNLETQLAAVADTHNMELRSRTMKLKQSFAEELGVKLAEERVIEEMTLRRAEEVQRLRQELQEEGEARVSALREEMERGMAAERKALEKGIEEARAALRSLQASLDNNQNPQAVAVRQRLEAQYEAELARAKSTVAAEVKELTALLQGQGDQRLHQAQDRFQEKRELEQRLAQQGEVCLGELREEHMAAMELLKTTLLTNHTKDMDTLRTNHKVELESLLANHKAELKAMATEIATKHKEELVVLETSLESKRKSELDRLEAVLQETNEAQLEAQEAELEHRHQEEREELEKRMLGNMDTLETTYLREIQTLRYQKSQLEAEHMREVECDGLEQQSVREELRKKLAQLHMEKFSAMATELSHTHQNELTIQREALEAEHHTALEALRKKVLELAQQHCTALEGLTRTYTSETQQLNTQHQQQLQELKSASVRELQACRRELEESLSRQRLHFLEEVEFLKAQAEERLQHKISRLKAEFEEQKEAELAEQRQSFGAEHEQKEQSYTDKMSQLTAQLLQLDTVVSQLRAEVGNLQGELEGKRSEMETLDTLLQRRERESQEGGNLFNMLTEDLHTAKEERHTLQSANERLRKVLIEVVLSTMAMEELIGCRVKACVGVRGHDQGERPGEETTNQVAADMSTGALELSQRVCESLLLAESQKNSGGEEAALGEEAALGACSQLRHSVDTLLELLTRASTQLEESCSVHLSLEERFSQGRSDSSQMLLQHQLVLDQLDQEAGLKSKLQLELHKAEGLLEGYVAEKATLEESLQQKEAQEERLVDELEGLRAQLHQMDGLTVELEGLRVQLHQKEGLTSELEDLRVQLQELSEEHSLLQRQKVHLTAGLGEREKGLLVEADRLAQERLCVQRQAAKDRSSLSLRLRALETELEEQENQGLTAEQQHRAQSEDLQQRVQALEKQLKHNRQFIDEQAVEREHERDEFQQEIRSLEAQLRQPARHSAGTSKGQRIEDLVLQVESLQALIRDKTEDHTSLLAANQQVQLEVAERNEEIDKLAGRIRELEQALLSSSESSRAVSRLEQELRRTRQREEELTQDKESLQQQQLSNRLQISALQSKLDETRHCYRDNNASTPDPIQLLRDALDTAQQDLQNKEQQVCVLVGQMEETQRDLTIKEAELKHLTLQLELLTNQNTDTITQLHDQVASLKETVSALTFRLEEREIGEEESLPSALLEEKNDEIDHLTQEIHKLELELETARDITAFQTELEDLRSQVEHLRCDIIRVRQDKQEEEERFHEVISTLQAELNTLGPAYHDVSDLSQEGDSVNPSSAPSPEPANYPQPERGGGEGDSLKQEMRLLHSSSRSHVEAMQGQLEVTVGEKEAMERLLLSQEEEYRGQGEEMGKRLREERERGEEVKRELHLKEAELEEVRARKEGLEEERDAAVEESGRWQALAQETNSLRGEKTRLDSLVLELKSRVEEREKETEALLQTLVAVETAKAELSSEREALRKEECRLQEEIERLQQEVTSQRACLQEVSRQLEERRANQEEAQKEVLTCAEETLAKADAALRQREEELQRLGAEHQALEAELAAVKEGLCSSTERAEKLLEEGQTKDRALVDLETNNHDLKAELRGLQEELAYQQRELLQLRQTCNPHSRQAHSLKDVTPRGFQDGVSPNESLSSPEVLRRLDCSDERTREDRFHPSVLHGSRLSDLSALNSTGLGLQAKASPRVRKDQSCPGTISPELGTHSTHSPGSISASDNLSMLDSMDADRVHELEALDLTAPPSSLGSASPMSATEWASDGYGSNVSSEPGVRLKVELEQTERLDAQFLEYLRCRGMNPATNTHTGSAAGSMSYNDELFSPELQGLLKTVYQESCRVLALSQRNAPSNHLSLDQMIYQLDSKAPPMCWEQEKRALQETVIALRELLCRMAQRPENSVDAGWSRGLQAAVRGVFDCERAGLRSELQAFLSSHPEIDSIHLLRQLETLLQRQEQQQGLQLQHSQGEESSKGEVLSKLRVELEESRERLNSSHSTQQELQNEIRKLRLCIEDCEEAVRREETRVQELQQELDQERTLTHLREKEEEQQRSKVVSLRGLLDQERTTSSNLRQELQIELSRSHLLQSQLDTRLADAHKELEEECARSARQLDTFQSQEKSRLEHFLKEAESRLADAHMKKLEEECKRSARRLDDITRRQEADASRDRKFISELRSQLEQERRQGEELATVTDGLRAELLQNQRRVEEEERKRREEAQRDQDAAARLRVTMETLKEQKQEASRALETERERSGRLGAERNVLRERLRSVNDEEREREEQRERERRKERQEQTVRERRHERTSNKLCELELLRQQDQQRMRHLQQTLAELEREEREMATERLSNRHQYNSSPLQPKNNTSTGPDQTSTALYNHQSSSSSSVLGERLLRENSDLSACVKELSQETVNLKHTLSCLERQLQQAETENRPSTDLSNSKRLYERYLRAESFRKSLVYQKRYLLLLLGGFQDCEQATLCLIARMGAHPSTPHAHTHSPLSRFRAAVRAVIAISRLKFLTRKWQRVIRRGVTTTVTVNGHSTASRTEVLRQQQPLANHNSSPPTRDSSPTCKGMVSPMNSPFRLHNRVYSNPVLSSECAPSSVLSQDAERSLTDYIHHLENVQQRLGAARPDSPSLLSYHKKSDC
>74940_0:007ecd_{"pub_og_id":"158920at33208","og_name":"A-kinase_anchor_protein_9","level_taxid":33208,"organism_taxid":"74940_0","organism_name":"Oncorhynchus_tshawytscha","pub_gene_id":"LOC112229706","description":"A-kinase_anchor_protein_9_isoform_X1"}
MEDEERQKKLEAGKAKLAEYRQRKAHADRQKKQQKKKKRRETDDNPGGDGPARGEAEQELDQSVGEGNGGEVGRRGELDPPTTEFTFTRTLHSGETVKHDQTYTIEPDSEVSTTAEDYSSEVNGCLEMTENPMETYKEFIWEEVGSDQQEARGGSVQVMEEELAAKTLAVEELSRELEEFRVAFGSEGVQQLQDFKAALKQRDGIITQLTANLQQSRKEKDEVMREFLEMTEQSQKLHIQFQQLQAGETLRNTSHSSTAQDLLQSKQQLVQYQQQLEEMDGQVRVHQMMSKEHLLHVSQLQHRLNEAEMVGRRTEESFAQRLNEKDLLISEQTAIITEHERTLTMLKVELTQVGRMTEETFAEKMNEKELLIAEQERVMSEHDSSLHQLKGELMASEKCLNGLNQQISSKAQELESCKSDLDNCKRDLESTKSELNSCRVELESSKGELDSCRVELEGSKGELDSCRVELESSKSELNSCRVELESSKGELDRCRVELEGSKGEWDSCRDELESCRCELSASRQKERMSSSEIQQLMGTVEDLQKRCHQGSLSESDTFQRIEEDSARRLEHLRAELDEMYGEQIVQMKLELRLQHSAALEQVTEQHRKDLALLRAQQPAPSPSPEVVIELKGKIAELQQRLLEAQALHEKARQELTQVAQEKLDLQGQVTDLLQDLRSAHAKIEQASHNFAVHEHCRGDLQRFQETIDDLKAQLAAAAESAEEIEAKHESETTNYKIKLEMMEREKDAVLDRMAESQESELERLRTQLLFSHEEELILLREDLQRESHLNAENLLNEASIRHSRALEELRNGYEVKRDELLHQIVALKDDLKMALHSSKADELVAQLKELQLEVEELRKRGEESVRMERDLQMLLKKNELLENESKEREKSWDNKWRGQESENRILMETNNTMKEEVESKTKKCKSLTTENEQKQRQVVELQEEIEKQRNTFSFAEKNFEVNYQELKEEYTCLVEVKAQLEERILKETLVFESQLASLQSQIQELRESKENIQMEDNGGASIEKDTTELMEKLKVSLTEKEELAVRLSEVTEQLTVTEGELDELEGELSQVKRENKEVIAQNENLEEELERERETLKERKGEMELQREEGGRAALSQAHLQQREQPVQSAVLACSIKDHHLQIESLQGEVEVLRSSLHAAEIERDRLRHTPEALHQSQTLAPSAAPSQVSTVGEGPVEHSSAVEPSASGSDRRKTPQRRGKKKRQSSAQSKEKREKEEVVERNKAGGSTAAAERESRAQMESQVPSSSQQRTGEEDSSFGYHGERDDIGKQGKRVDGMECRADHVAKREDDDRDNETIEHVECRLQLEAQRISLSQIHAAQLELLREQTDSRACILELGRLKEPKDFTDDPKSSKYQNVVQIVSEECKQLILSFAKLFGEEFLEYLHPTDVEDWMIHSCEKEETRDPSAVLQDAKEICRDLQQVKERIEQEHGRLLQLQSLLKADGNTIEVIQLGYNDLKRSSQEEIASLRKIIDSSITSTHGLDDRRELTTAEDVQKLRADVQQQRAQLEECHRMEVEHLRAYYQQHAKETEERYSTELLVLQQHLDEVTGTEAQFSLSSAAQLGLRTEEEDAKELKLVEEEALLVGLGAELRGPAKSMSLTAQLQALRGALYHKYLQEVAALKEQHCAELTRLREERELEKREKGREEVWSQVKQDPEGINGGVRSIEGPSEEERRHQERVEEEIAKVIVQMSVEFAQQRELARISKSARETTSAMQTQSEEEEEQQTPRSSLAKGISPEAVQRTFVEDKERLERELEERTAELRRIEGQLWHGGPGSEQKRGDEEGEEGEEVRRKMAVSGIVSSQVGGDGSSCPDHQVITTERNLLRKANESLRQVLSDVLKTTAAAEETIGRHVEGLLVPPSSSQRPTWQRAAGEPFRPATEAAGDALATESCQGSEPGVDNVSVWSGETETDEGLEMSQQMMTDSHSLLPELQLENEEYLMNISSRLQAAVEKLLVAITETTNQLEHARITQTELMRESFRHNQEMGDLLRRQEDLQERLVEEGRARERLALELHRAEGLIDGYTGERAALEEQVRQKEELQLSLEQELQVTSSRLHELEQERLQMQEEREILSRQQDAMREHAGPRELRLVEAAVDAAPEADLLEETEKLMAEKVEVQRQAEKESLDLLHQVKTLEAELEEQINRVIELEHARKTESGDLLQQIQALEKQLEKNRRFLDEQAVDREHERDVFQQEILNLEQQLKNSQKLQPGSEQRSREVDQLTQQLREKADWCSELLLASEQLQREVGERNEEIDKLEGRIRELEQALLASTETVDDKRQDVSVCELGDSSLEAQLQTEREALDRKEKEISNLEEQLEQFREELENKSDEVQQLDMQLEIQRKELSTQQKDLETKDHLLQVMEEKDREIALLNEQMAKLQHTESAPDNKEINARDELLWELESQVECMRSEQQRLKKNSEEELEQLNAVIDKLQEELANIERKQSSETDEELKGQVESQVGGPSKEEYDEMKQKMDLATQELDTIKAEQCMLLERYRCLQESRLALAESEKEQSDDTAMELQDALTEKTAEFLVVQAQIQALEQSATSRLEELSLRIQELEACVRERDSELIRCRFLVERAQEDADELQRKVQDLEDNLRERVAAALVSQAQLGAIQQQLHQSQESKGQRTKEFGHQDPQGQMEVPDFGFAGTSRAAEIQGAKQSPTGKVVLLTEKLRELEVGLSGIQKDQELQKQLLSSSEEEVLEYEKRLVMLMDLLNQMRTTKPGGYQRTFLAEETPSSGENEPAVSGMIQELQEVKDEASATKAQLSSYRENSNKLQQELKAKEVAIAKLQEDLQRQVSLGGGEAKVSELHRQLKEVKEEAAATKEELSSYRERCDKLQELLQEREMTIAHIKGELHQASSEGDSATSSKLLQELQEVREEAAATKENLNSFRECSDKLQNELQVRDLSISQLQEELQQLRIALAKTTESPSPLLPLSPSQSPSPQQQQPVPASNPKKKGVKSQDHRHGAKGKMAATAKDKPSLSRKISAAENQTSSDKSFGLNVSQRLPRTDAGTQTETFSSQTSDQPRSVSEEEVEEMIGEYQEKIVQMQELHAAEILDMEARHIAESEALKKDAQMLEEECRALKTVIEKLQRSHEAPSSRPERPAGSQFKDGYTSDSSSEWSQRTGYDLPNLQQEFRTTPEGARIETDEALPDRIKNLLREVHQEGMQVLSLSELPIPEGEADPASLIHHAQGWPKERGALLATVESLKALIAQMQTHSRETQTPGSADWRGELLGAVQQVFVRERSVLKSTLYARLDQLDTSDAVIHLNHLEHRLAEQDAHHRDAMGILQAADRSSLLTEVRQLRVQLQQIQAQEPGRSNQGVQPSVSPGIEQQRERGAPQAGLCGVQEPPTLQQADRALLEELKGELSQTKLELETTLQAQQKHLKELDTVRMEVSQKAAEVDTLTDRLADEQKKAREMQWAFEKEKCKSDKKEELESEELEDLKLALEEQQSHVAQLTSALDQERQSTSQLSVQVEQERAILQTQASQLHIQLESERARTQELSSALGREKELRQHSSSWSESPERKRAESGEDEVVGGAMSSEALLEGLRREMDKKHAQVVSLLDEVEAQKLEAVGREQELTSAAQRSCQDHEALREARGQLESLGEQARDAMAQLVREVQQGKRLEQEKEMLQEKVVRLGEMRGGETVGSGTQQQPDNQNQAVWRGIPTDRTRDWVFQQKPGKMLTIESSAPSLLEFTGTGVNLAPHHNPKHSDKVLGKLQLIAAKIRTMVSKGSGRLTSEVDSEGLSWLQTNIDEVITMLQQSPALPLVPESTALLAGGQSSSLTERLLRQNAELTGFVSRLTEEKNDLRNQVLRLEDELRRYRQAGLGSGDSSSRRGRVDKQHEAASLLFSSERESWTRERSRLEKGLRLAQAEVTRMRAEIRTESLRDMTGPDTDNATLKRMYGKYLRSESFRKALIYQKKYLLLLLGGFQECEEATLSLIARMGGRPSHCSLESPTQHRRGLTRFRSAVRVSIALSRMRFLVKRWHKATGMRSITSGNVVNRNGLGQSPGIEMRTDSPYLHPGSVEVYGEIRGASRGRTGRDSPSSALSSAQHRFHMAGDPLTCSHLQNYDPDRALTDYISRLEALQRRLGSVQSGSSSYAQMHFGIRR
>8019_0:001b6e_{"pub_og_id":"158920at33208","og_name":"A-kinase_anchor_protein_9","level_taxid":33208,"organism_taxid":"8019_0","organism_name":"Oncorhynchus_kisutch","pub_gene_id":"LOC109890394","description":"pericentrin-like_isoform_X1"}
MDEDERQRKIEAGRAKKSTNTQRSQLLASFRQKRAKGDGQVAQKKTQKRKGPSPTQNDGPAQGRPLGMDLQTDGSATQQDDMCNNEEPQRFGETDPSQLPEFQGHLEQHHPQEGSSVLGEQAVGGQPEEMEVVGDEVLVVHTGKDQLKQLQAAVEKRNEIISRLSCNLQEALESRDQVQQEAFSLTGQIQALKMQLQQTSQFFRSRTQGGSELSLAQQKASQPDHSSYDLSSLPNHLEVPVAEPGEQIRTLRMGHEQTGAGCESLEQCIDPEMDAKIHTLRRELLEEREKNQLMLSQLEEERTGREEERREIHQYKEEKEVLNRELQELRRRLEEEARERRNERKDEREIRERQEEEERRLGEEVQRVRPLLGERGRTREELGFKASKDKLNQPKASVEEEEEEGEEREECLLDVSLPTDGTPLLERYLSSALPSHSCWANESLEECSLLGEHSILDNSGNYRFELDSDIVSGGDQSQLSFSQEEQTHFPVPPSTARSPDPENETLPSFASQWQNNPLSVSRDTSETSERLSETSESQEISDLGKELLIQQCGDLREEVALREREKEVVMEELRRSAEDLEEARARWAQVSEELQEAHWELEEEREKRRRAEEEVSLKTHEEDNLKNRLCTLLEEREKDMESLISSPFLEEGGTFLPSQERVMEQLKEEKSLLLSHLKQQEELLSSVRLEKGSNKEKEGELREVEEEKSVLLSRLRQQEQLVSSLQEVKQAGDSVSSEVHALFGRQLQSLQLITSPLQTHRDQLLALLEETKSRHKTTTALLGQKTLELDTAQKEMHRVQKEAETARQEVEERERRIEQTEREKTEVESELLCLRQNLCNLEEVQAQGVREREEGRRREEEMDRTMRRMEKVMAEELEEFQRQLRDKEEEVEEEREKWEEERQEKDGEVQGVRRLLEEQRREREQEVKALLEQQMRSVEEATERLRRSHSEDVQELQEKHQEEVSELSGRLERELCEQRHSLEEEQKRQISLIKQVNEREHQRMLSEMMSQQREELSHLKAELSGDQRESMEAAHQAELLQIQSQQALELEALRLSLTNHQTTQLELSQTNLQREREASLSELQASLREKWAQERAVLQARQQFEVERLRAESEERIQREQQEYHRNMDALRQECESRLSQERASMEERQATEIVALRSRWQQESEKAQSELQTQLSGAWASLSTQAAFTQTGADLSEARASLEELQRLEGELNQAWTERDTAARAVEDLVSRHQVVLQEREEQTRQLQQEVCRLHGEQVTLRHTCDQEVSQLWAQLDNMRTSRQELGELKEQLLARSSRVDDIERLKAEFNVQRREINEQNEVELENLRRYFEQRLRVAEESYREEIALLQLRLVEGALEDSVLKTQDASFLSEGRGEEERNDVLAEITLKLEKHQEAFDQLRVQLEERHTQELSNLRSSMALSYREELLQVRSDLTDRYYGDLQELKTRHALEMEQLRARLSDSHVRELTRVRLEAARQVEVEVEHRMWCHSEELQTRTTMIQNLETRLAALADTHNMELRSHTMKLKQSFAEELVVKLAEEHKEERERVMEEMTLRRAEEVQRLRQELQEEGEARVSALREALERGMAEERSALEKGIEEARAALRSLQASLDNDLNPQAVAVRQRLEAQYEAELTRAKSTMAAEVKELTALLQEQGDQRLCQAQDRFQEEREELEHRLAQQGEVSLGELREEHMAAMELLKTTLLTNHTKDMDTLRTNHKAELDSLLANHKADLKAMATEIATKHEELVVLETSLESKRKSELDHLEAVLQETNQAQLEAQEAELEHRHQEEREELEKRMLGNMDTLETTYLREIQTLRDQKSALEAKHKQEVERERSRLNQEVERDGLEQQSVREELRKELAQLHMEKFSAMATELSHTHQNELTIQKEALEAEHHTALEALRKKVLELAQQHCTALEELTCTYTSETQQLNTQHQQQLQELKSASVRELQACRRELEEESSRQRLHFLEEVELLKAQAEERLEQKISQLKAEFEEQKEAELAEQRQSFSSEHEQKEQSYADKMSQLTAQLLQLDTVVSQLRAEVCSLQGELEGKRSEMETLDTLLQRRERESQEGGNLLNMLTEDLHTAKEERQSLQSANERLRKVLVEVVLSTMAMEELIGRRVFACVGVNGHDQGESPGEGTTNQETGVSVADMSTGDLDLSQRVCESLLLAESQTNSGGEEAALGEEAALGACSQLRHSVDTLLELLTRAHTQLEESCSVHLSLEERFSQGRSDSSQMLRQHQLVLDQLDQEAGLKSKLQLELHKAEGLLEGYVAEKATLEESLQQKEAQEERLVEELEGLRAQLRQKEGLTSELENLRVQLQELSEEHSLLQRQKVHLTAGLGEREKGLLVEADRLGQERLCVQRQAEKDRSSLSLRLRALETELEEQENKGLTAEQQHRAQSEDLLQRVQALEKQLKHDRQFIDEQAVEREHERDEFQQEIRSLEAQLRQPARHSAGTSKGQRIEDLVLQVESLQALIRDKTEDHTCLLAANQQVQLEVAERNEEIDKLAGRIRELEQALLSSSESSRAVCQLEQELHRARQREEELTQDKESLQQQQLSNRLQISALQSKLDETRHRYRDNNASTPDPIQLLRDTLDTAQQDLQDKEQQVCVLVGQMEETQRDLTIKEAELKHLTLQLELLTNQNTDTITQLHDQVASLKETVSALTFRLEEREIGEEESLPSALLEEKNEEIDHLTQEIHKLELELETARDITAIQTELEDVRSQVEHLRCDIIRVRQDKQEEEERLHEVISTLQAELNTLCPAYHEVSDLSQEGDSVNPSPAPSPEPAKYPQPERGGARGGEGDSLKQEMRLFHSSSSRSLRSRVEALQGQLEVTVGEKEAMERLLLSQEEEYRGQGEEMGKRLREERERGEEVKRELHLKEAEFEEVRARKEGLEEERDAAVEESGRWQALAQETNSLRGEKTRLDSLVLELKSRVEEREKETEALLQTVVAVETAKAELSSEREALRKKECRLQEEIERLQQEVTSQRACLQEVSRQLEERRANQEEAQKEVLTCAEETLAKADAALRQREEELQRLGAEHQALGAELAAVKEGLCSSTERAEKLLEEGQTKDRALADLETNNQHLKAELRGLQEDLAVQEEELAYQQGELLQLRQTCNPHSRQTHSLKDITPRGFQDGVSRNGSLSSPEVLRRLDCSEERTREDRFHPSVLHGSRLSDLSALNSTGLELQAKASPRGRQDQPCPGTISPELGTHSTHSPGSISASDNLSMLDSMDDDKVHELEALDLTAPPSSLGSASSLSATEWASDGYGSNVSSELGVRLKVELEQTERLDAQFLEYLRCRGMNPATNTRTDSAAGSMSYSDELLSPELQGLLKRVYQESCRVLALSQRNVPSNHLSLDQTICQLDSKAPPMCWEQEKRALQETVIALRELLCRMAQRPENSVDAGWSRGLQAAVRGVFDCERAGLPSELQAFLSSHPAIDSTHLLRQLETLLQRQEEQHRIVVERLLSADKHALQLQHSQWEESSKGEVLSRLRAELEENRERLNSSHSTQQELQNEIRNLRLCIEDCEEAVRREETRVQELQQELYQERTHTHLREKEEEQQRSEVVTLRGQLDQERTTSCNLRQELQIELSRGHLLQSQLDTRLADAHKELEEECARSARQLDTFQSQEKSRLEHFLKEAESRLADAHMKKLEEERERSARCLDDITRRQEEDASRDRKFISELRSQLEQERRQGEELATVTDGLRAELLQNRRRVEEEERKRRAEAQRDQDAAARLRVTMETLKEQQQEASRALETERERSGRLGAELNVLRERLRSVNDKEREREEQRERERRKERREQTEREKRHERTSNKLCELELLRQQDQQRMRDLQQTLAELEREEREMATERLSNRHQYNSSPLQPKNNTLTGPDQTSTTQYNHQSSSSSSALGERLSRENSDLSARVKELSQETVNLKHTLSCLERQLRQAQTENRPSTDLSNSKFQRLYERYLRAESFRKSLVYQKRYLLLLLGGFQDCEQATLCLIARMGAHPSPPHAHTHSPLSRFRAAVRAVIAISRLKFLTRKWQRVVRRGVTTTVTVNGHSTASRTEVLRQQQQPLANHNSSPPTRDSSPTRKGVVSPMKSPFRLHNRVYSNPVLSSEPASSSVLSQDAERSLTDYIHHLENVQQRLGAARPVSRAYLAPPPSSPDMIGYWQRWLQKNRTWLYLSCLSPIYRYGPDSPSLLSYHKKSDR
>8019_0:004605_{"pub_og_id":"158920at33208","og_name":"A-kinase_anchor_protein_9","level_taxid":33208,"organism_taxid":"8019_0","organism_name":"Oncorhynchus_kisutch","pub_gene_id":"LOC109904440","description":"A-kinase_anchor_protein_9_isoform_X1"}
MEDEERQKKLEAGKAKLAEYRQRKAHADRQKKKQKKKKRRETDDNPGGDGPARGEAEQELDQSVGEGNGGEVGRRGFTFARTLHSGETVKHDQTYTIEPDSEVSTTAEDYSSEVNGCLEMTENPMETYKEFIWEEVGSVQQEARGGSVQVMEEELAAKTLAVEELSRELEEFRVAFGSEGVQQLHDFKAALKQRDGIITQLTANLQQSRKEKDEVMREFLEMTEQSQKLHIQFQQLQAGETLRNTSHSSTAQDLLQSKQQLVQYQQQLEEMDGQVRAHQMMSKEHLLHVSQLQHRLNEAEMVGRRTEESFAQRLNEKDLLISEQTAIITEHERTLTMLKVELTQVGRMTEETFAQKMNEKELLIAEQERVMSEHDSSLHQLKGELTASEKCLNGLNQQISSKAQELESCKSDLDNCKRDLESTKSELNSCRVELEGSKGELDSCRVELESSKGELGSCRVELESSKGEWDSCRDELESCRCELSASRQKERMSSSEIQQLMGTVEDLQKRCHQGSLSESDTFQRIEEDSARRLEHLRAELDEMYGEQIVQMKLELRLQHSAALEQVTEQHREDLALLRAQQPAPSPSPEVVIELKGKIAELQQRLLEAQALHEKARQELTQVAQEKLNLQGQVTDLLQDLRSAHAKIEQASHNFAVHERCRGDLQRFQETIDDLKAQLAAAAESAEEIEAKHESETTNYKIKLEMMEREKDAVLDRMAESQESELERLRTQLLFSHEEELILLREDLQRESHLNAENLLNEASIRHSRALEELRNGYEVKRDELLHQIVALKDDLKMALHSSKADELVAQLKELQLEVEELRKRGEESVRMERDLQMLLKKNEMLENESKEREKSWDNKWRGLESENRILMETNNTMKEEVESKTKKCKSLTTENELKQRQVVELQEEIEKQRNTFSFAENNFEVNYQELKEEYTCLVEVKAQLEERILKETLVFESQLASLQSQIQELRESKENIQMEDNGGASIEKDTTELMEKLKVSLTEKEELAVRLSEVTEQLTVTEGELDELEGELSQVKRENKEVIAQNENLEEELERERETLKERKGEMELQREEGGRAALSQAHLQQREQPVQSAVLACSIKDHHLQIESLQGEVEVLRSSLHAAEIERDRLRHTPEALHQSQTLAPSAAPSQVSTVGEGPVEHSSAVEPSASGSDRRKTQQRRGKKKRQSSAQSKEKREKEEVVERNKAGGSTAAAERESRAQMESQVPSSSQQRTGEEDSSFGYHGERDDIGKQGKRVDGMECRADHVAKREDDDGDNETIEHVECRLQLEAQRISLSQIHAAQLELLREQTDSRACILELGRLKEPRDFTDDPKSSKYQNVVQIVSEECKQLILSFAKLFGEEFLEYLYPTDVEDWTIHSCEKEETRDPSAVLQDAKEMCRDLQQVKERIEQEHGRLLQLQSLLKADGNTIEVIQLGYNDLKRSSQKEIASLRKIIDSSITSTHGLDDRRELTTAEDVQKLRADVQQQRAQLEECHRLEVEHLRAYYQQHAKETEERYSTELLVLQQHLDEVTGTEAQFSLSSAAQLGLRTEEEDAKELKLVEEALLVGLGAELRGPAKSMSLTAQLQALRGALYHKYLQEVAALKEQHCAELTRLREERELEKREKGREEVWSQVKQVKQDPEVINGGVRSIEGPSEEERRHQERVEEEIAKVIVQMSVEFAQQRELARISKSARETTSAMQTQSEEEEEQQTPRSSLAKGISPEAVQRTFVEDKERLERELEERTAELRRIEGQLWHGGPGSEQKRGDEEGEEDEEVRRKMAVSGIVSSQVGGDGSSCPDHQVITTERNLLRKANESLRQVLSDVLKTTAAAEETIGRHVEGLLVPPSSSQTPTWQRAAGEPFRPATEAAGDALATESCQGSEPGVDNVSVWSGETEMDEGLEMSQQMMTDSHSLLPELQLENEEYLMNISSRLQAAVEKLLVAITETTNQLEHARITQTELMRESFRHNQEMGDLLRRQEDLQERLVEEGRAREQLALELHRAEGLIDGYTGERAALEEQVRQKEELQLSLEQELQVTSSRLHELEQERLQMQEEREILSRQQDAMREHAGPRELRLVEAAVDAAPEADLLEETEKLMAEKVEVQRQAEKESLDLLHQVKTLEAELEEQINRVIELEHARKTESGDLLQQIQALEKQLEKNRRFLDEQAVDREHERDVFQQEILNLEQQLKNSQKLQPGSEQRSREVDQLTQQLREKADWCSELLLASEQLQREVGERNEEIDKLEGRIRELEQALLASTEMVDDKRQDVSVCELGDSSLEAQLQTEREALDRKEKEISNLEEQLEQFREELENKSDEVQQLDMQLEIQRKELSTQQKDLETKDHLLQVMEEKDREIALLNEQMAKLQHTESAPDNKEINARDELLWELESQVECMRSEQQRLKKNSEEELEQLNAVIDKLQEELANIERKQSSETDEELKGQLESQVGGPSKEEYDEMKQKMDLATQELDTIKAEQCMLLERYRCLQESRLALAESEKEQSDDTAMELQDALTEKTAEFLVVQAQIQALEQSATSRLEELSLRVQELEACVRERDSELIRCRFLVERTQEDADELQRKVQDLEDKLRERVAAALVSQAQLGAIQQQLHQSQESKGQRTKEFGHQDPQGQMEVPDFGFAGTSRAAEIQGAKQSPTGKVVLLTEKLRELEVGLSGIQKDQELQKQLLSSSEEEVLEYEKRLVMLMDLLNQMRTTKPGGYQRTFLAEETPSSGENEPAVSGMIQELQEVKDEASATKAQLSSYRENSNKLQQELKAKEVAIAKLQEDLQRQVSLGGGEAKVSELHRQLKEVKEEAAATKEELSSYRERCDKLQELLQEREMTIAHLKGELHRASSEGDSATSSKLLQELQEVREEAAATKEHLNSFRECSDKLQNELQVRDLSIAQLQEELQQLRIALAKTTESPSPLFPLAPSQSPSPQQQQPVPASNPKKKGVKSQDHRHGAKGKMSATAKDKPSLSRKISAAENQTSSDKSFGLNVSQRLPRTDAGTQTETFSSQTSDQPRSVSEEEVEEMIGEYQEKVVQMQELHAAEILDMEARHIAESEALKKDAQVLEEECRALKTVIEKLQRSHEAPSSRPERPAGLQFKDGYTSDSSSEWSQRTGYDLPNLQQEFRTTPEGARIETDEALPDRIKNLLREVHQEGMQVLSLSELPIPEGEADPASLIHHAQGWPKERGALLATVESLKALIAQMQTHSRETQTPGSADWRGELLGAVQQVFVRERSVLKSTLYARLDQLDTSDRVIHLNHLEHRLAEQDAHHRDAMGMLQAADRSSLLTEVRQLRVQLQQIQAQEPGRSNQGVQPSVSPGVEQQRERGAPQAGLCGVQQPPTLQQADRALLEELKGELSQTKLELETTLQAQQKHLKELDTVRTEVSQKAAEVDTLTDRLADEQKKAREMQWAFEKEKCKSDKKEELESEELEDLKLALEEQQSHVAQLTSALDQERQSTSQLSVQAEQERSILQTQASQLHIQLESERARAQELSSALGREKELRQHGSSWSESPERKGAESGEDEVVGGAMSSEALLEGLRREMDKKHAQVVSLLDEVEAQKLEAVGREQELTSAAQRSCQDQEALREARGQLESLGEQARDAMAQLVREVQQGKRLEQEKEMLQEKVVRLGEMRGGETVGSGTQQQPDNQNQAVWQGIPTDRTRDWVFQQKPGNMLTIESSAPSLLEVTGTGVNLAPHHNPKHSDKVLGKLQLIAAKIRTMVSKGSGRLTSEVDSEGLSWLQTNIDEVITMLQQSPALPLVPESTALLAGGQSSSLTERLLRQNAELTGFVSRLTEEKNDLRNQVLRLEDELRRYRQAGLGSGDSSSRRGGVNKQHEAASLLFSSERESWTRERSRLEKGLRLAQAEVTRLRGEIRTESLRDMTGPDTDNATLKRMYGKYLRSESFRKALIYQKKYLLLLLGGFQECEEATLSLIARMGGRPSHCSLESPTQHRRGLTRFRSAVRVSIALSRMRFLVKRWHKATGMRSIASGNVNRNGLGQSPGIEMRTDSPYLHPGSVEVYGEIRGASRGRTGRDSPSSALSSAQHRFHMAGDPLTCSHLQNYDPDRALTDYISRLEALQRRLGSVQSGSSSYAQLHFGIRR
>8019_0:005224_{"pub_og_id":"158920at33208","og_name":"A-kinase_anchor_protein_9","level_taxid":33208,"organism_taxid":"8019_0","organism_name":"Oncorhynchus_kisutch","pub_gene_id":"pcnt","description":"pericentrin_isoform_X1"}
MDEDERQRKLDAGRAKLASFRQKRAKGDGQVAQKKTQKRKGPSPTQNDGPAQGRPLGMDLQTDANATQQDCMCNNEEPQCFGEMDQSHLPEVQWSQGHLEQHHPQEGSSVPGRQAVSGHPEEIAVVGEEVLVVRTGKDQLKQLQAAVEKRNEIISRLSCNLQEALESRDKEQQEAFSLTGQIQALKMQLQQTSQFFPSRTQWGSELSLAQRQASRPGHSSHDLPSLPNHLEFSVTEPGNQIRTLRMEHEQTGAGCESPEQYIDPEMDVLIHTLRRELLEEREKNQLMLSQLEEERTGREEERREIHQYKEEKEVLNRELQELRRRLEEERERRNEREDEREIRERQEEEKRRLGEEVQRVRQVLGERGRTREELVFKASKDKLNQAKASVEEGEREECLLDLSLPTDGTPLLERYLPSALPSHTHLSWANETLEECSFLEGHSLLDNSGNYRFELDSDIISGGDQSQLSFSQEEQTHFSVPQSTAQSHHPDPENETLPTFASQWQNDPLSVSRDASETSERLRASESQEVSDLGKELLIQQCGDLREEVALREREKEVVMEELRRSAEELEEARARWAQVSEELQEAHWDLEEEREKRRRAEEEVSLKTHEEDNLKNRLCTLTLHLEEREKEMERLNSSPLLEKEGGTLLPSQERVMEQLKAEKSLLLARLKQQEELLTSVRLEKASNKEKDEVEEEEKKSVLSRLKQQEQLVSSLQEVKQAGDSVSSEVHALFGIRQQSLQTHRDQLLALLEETKTRHKTTTALLSQKTLELDTAQKEMDRAQKEAETARQEAEERERRTEQTEREKTEVESELLCLRQNLWNLEELQAQGVREREEGRRREEEMDRTSQRLEKVMEEFQRQLRDKEEEVAEEREKWEVERQEKDGEVQGVRRLLEEQRREREQEVKALLEQQMRSVEEATGRLRRSHSEDVQELQEKHQEEVSELSGRLEKELCEQRHSLEEEQKRQISLIKQVNEREHQRMLLEMMSQQREELSRLKAELSGDQKESMETAHQAELLQIQSQQALELEALRLSLTNHQTTQLELSQTNLQREREASLSELQASLREKWAQERAVLQARQQLEVERLRAESEERIQREQQEYHRNMDALRQECESRLSQERASMEEWQAAEIVALRSRWQQESEKAQSELQTQLSEARLSLSSTQAAFTQTGADLSEARASLEELQRLEGELSQAWTDRDAAARAVEDLVSRHQVVLQEREEQTRQLQQEVCRLHGEQVTLRQTCDQEVAQLDNMRTNRQELGELKEQLLARSSRGDGIERLQAGFNEQRREINEQNEVELENLRRYFEQRLRVAEESYREEIALLQLRLVEGALEDSVLKTQDASFLSEGRGEEERNDVLAEITLKLEKHQEVFDQLRVQLEERHTKELSNLRSSLALSYREELLQVRLDLSDRYYGDLQELKTRHALEMEQLRTKLSDSHVRELTRVRLEAARQVEVEVEHRMWCHSEELQTRTTMIQNLETQLAAVADTHNMGLRSRTMKLKQSFAEELGVKLAEERVMEEMTLRRAEEVQRLRQELQEEGEARVSALREELERGMAAERKALEKGIEEARAALRSLQASLDNNQNPQVVAVRQRLEAQYEAELTRAKSTVAAEVKELTALLQEQGDQRLCQAQDRFQEEREELEQRLAQQGEVSLGELREEHLATMELLKTTLLTNHTKDMDTLRTNHKVELESLLANHKAELKAMAMEIATKHKEELVVLETSLESKRKAELDRLEAVLQETNEAQLEAQEAELEHRHQEEREELEKRMLGNMDTLETTYLREIQTLRYQKSQLEAEHMREVECDGLEQQSVREELRKKLAQLHMEKFSAMAKELSHTHQNELTIQREALEAEHHTALEALRKKVLELAQQHCTALEGLTRTYTSETQQLNTQHQQQLQELKSASVRELQACRRELEESLSRQRLHFLEVELLKAQAEERLQHKISRLKAEFEKQKEAELSEQRQSFGAEHEQKEQSYTDKMSQLTAQLLQLDTVVSQLRAEVGNLQGELEGKRSEMETLDTLLQRRERESQEGGNLLNMLTEDLHTAKEERHTLQSANERLRKVLIEVVLSTMAMEELIGCRVKACVGVRGHDQGERPGEETTNQVAADMSTGALDLSQRVCESLLLAESQKNSGGEEAALGEEAALGACSQLRHSVDTLLELLTRACTQLEESCSVHLSLEERFSQGRSDSSQMLLQHQLVLDQLDQEVGLKSKLQLELHKAEGLLEGYVAEKATLEGSLQQKEAQEERLVDELEGLRAQLHQMDGLTVELEGLRVQLHQKEGLTSELEDLRVQLQELSEEHSLLQRQKVHLTAGLGEREKGSCPEYRGGHAFVAQFPVCVCASKGLLVEADRLAQERLCVQRQAEKDRSSLSLRLRALETELEEQENQGLTAEQQHRAQSEDLQQRVQALEKQLKHNRQFIDEQAVEREHERDEFQQEIRSLEAQLRQPARHTAGASKGQRIEDLVLQVESLQALIRDKTEDHTSLLAANQQVQLEVAERNEEIDKLAGRIRELEQALLSSSESSRAVSRLEQELRRTRQREEELTQDKESLQQQQLSNRLQISALQSKLDETNNASTPNPIQLLRDALDTAQQDLQNKEQQVCVLVGQMEETQRDLTIKEAELKHLTLQLELLTNQNTDTITQLHDQVASLKETVSALTFRLEEREIGEEESLPSALLEEKNDEIDHLTQEIHKLELELETARDITAFQTELEDLRSQVEHLRCDIIRVRQDKQEEEERFHEVISTLQAELNTLGPAYHEVSGLSQEGDSVNPSSAPSPEPANYPQPERGGGEGDSLKQEMSLLHSSSSRSRVEAMQGQLEVTVGEKEAMERLLLSQEEEYRGQGEEMGKRLREERERGEEVKRELHLKEAELEEVRARKEGLEEERDAAVEESGHWQALAQETNSLRGEKTRLDSLVLELKSRVEEREKETEALLQTLVAVETAKAELSSEREALRKKECRLQEEIERLQQEVTSQRACLQEVSRQLEERRANQEEAQKEVLTCAEETLAKADAALRQREEELQRLGAEHQALEAELAAVKEGLCSSTERAEKLLEEGQTKDRALVDLETNNHDLKAELRGLQEDLAVQEEELAYQQRELLQLRQTCNPHSRQTHSLKDVTPRGFQDGVSPNESLSSPEVLRRLDCSDERTREDRFHPSVLHGSRLSDLSALNSTGLGLQAKASPRVRKDQSCPGTISPELGTHSTHSPGSISASDNLSMLDSMDADKVHELEALDLTAPPSSLGSASPLSATAWASDGYGSNVSSELGVRLKVELEQTERLDAQFLEYLRCRGMNPATNTHTGSAAGSMSYNDELLSPELQGLLKRVYQESCRVLALSQRNAPSNHLSLDQTIYQLDSKAPPMCWEQEKRALQETVIALRELLCRMAQRPENSVDAGWSRGLQAAVRGVFDCERAGLRSELQAFLSSHPEIDSIHLLRQLETLLQRQEQQQGLQLQHSQGEESSKGEVLSRLRVELEESRERLNSSHSTQQELQNEICKLRLCIEDCEEAVRREETRVQELQQELDQERTLTNLREKEEEQQRSEVVSLRGLLDQERTTSSNLRQELQIELSRGHLLQSQLDTRLADAHKELEEECARSARQLDTFQSQEKSRLEHFLKEAESHLADAHMKKLEEECKRSARRLDDITRRQEADASRDRKFISELRSQLEQERRQGEELATVTDGLRAELLQNRRRVEEEERKRREEAQRDQDAAARLRVTMKTLKEQKQEASRALETERERSGRLGAERNVLRERLRSVNDEEREEQRERKERQEQTVRERRHERTSNKLQCELELLRQQDQQRMRHLQQTLAELEREEREMATERLSNRHQYNSSPLQPKNNTSTGPDQTSTALYNHQSSSSSSVLGERLLRENSDLSARVKELSQETVNLKHTLSCLERQLQQAETENRPSTDLSNSKRLYERYLRAESFRKSLVYQKRYLLLLLGGFQDCEQATLCLIARMGAHPSPPHAHTHSPLSRFRAAVRAFIAISRLKFLTRKWQRVIRRGVTTTVTVNGHSTASRTEVLRQQQPLANHNSSPPTRDSSPTRKGVVSPMKSPFRLQNRVYSNPVLSSECAPSSVLSQDAEQSLTDYIHHLENVQQLLGAARPDSPSLLSYHKKSDC
>8019_0:0058ea_{"pub_og_id":"158920at33208","og_name":"A-kinase_anchor_protein_9","level_taxid":33208,"organism_taxid":"8019_0","organism_name":"Oncorhynchus_kisutch","pub_gene_id":"akap9","description":"A-kinase_anchor_protein_9-like_isoform_X1"}
MEDEERQKKLEAGKAKLAEYRQRKAHADRQKKQKKKKRRETDDDPGGDGPGRGEADQELDQSVGEDVSGNRGVVGGGRGEPDPPTTEFTFARTLRCGEPVKHDQTYTIEPDSEVSTTAEDYSSEVNGCLEMTEIPMETSKEFIWEEVDPVQQEARGGRVQVMEEELAAKTLVVEELSRQLEEFRAAFGTEGVQQLQDFEAALKQRDGIITQLTANLQQSRKEKDEVMREFLEMTEQSQKLHIQFQQLQAGETLRNTSHSSTAQDLLQAKQQLVQYQQQLEEMDGQVRGHHEMSEEQLLQISQLQHRLKEAEMVERRTEESFAQRLNEKDLLIAKQERIMAEHERSLMQLRKDLTHVGRGAEESLAQRVNEKDLLISEQTAIITEHERTLTMLKVELAQVGRMTEETFAQKLNEKELLIAEQERVMSEHDSSLHQLKDELMASEKCLNDLNQQITAKAQELESCKSNLDNCKRDLESTTNQLNSCRVELESSKGELDSFRFELESSKGELVSCRVELESSKGELESCRVELESCRGELSASRQKERMSSSEIQQLMGTVEDLQKRCHQGSLSECDTLQRMEEDSARRLDLLRTELDEMYGEQIVQMKQELRLQHSAALERVTAQHRKELELLKSHQSVTRPSPEVVIELKGKIVVLQQRLQEAQVLREKTKQELSQVAQEKLNLQGQVVDHLHDLRSARSKVEQASQNIAVRESLQGELQHLQETIDDLKAQLATAAESAVEIEAKHESETTNYKIKLEMMEREKDAVLDRMAESQEAELERLRTQLLFSHEEELILLREDLCRESQLNTENLLNEASIRHGRALEELRNAYKDERDELLHQIFALKDDLRMALHSLKAEELVVQLKDLQVEELRKGGEERVRMEREIQMLLKKNELLENQSKEKEKSWDNKWRKQESEKRILMETNNAMKEEVESKMEKIQSFMIENEQKQRQVVEFQEEIEKQRNTFSFAEKNFEVNYQELKEEYMCLVEVKAQLEERILKETLVYESKLASLQSQIQELRENKETNKMEDKSKDNCGASIEKYTTELTEKLKVALAEKEELAMRLSKVTEQLTVTEGELDELEGELSQVRRENKEVIAQNENLEEELERERETLKERKGEIELQREEGGRAAQSQAKLQQRGQPVQSAAPACSIEDHHLQIESLQGEVVVLPSSLQAAEIVRDRPRHTPEAWHQSQTLTLSAAPSQVSTVGEGPVECSSALEPSASGSHRRKTQQRRGKKKRQSSAQTKEKREEVAERNKAGGATAAAEWEARARMESQVPSISQQKTGKDDATDGYHGDGERDCVGKQGKSVDGMECWVDSVANQEEDRDSETTEHVECRLQLEAQRISLSQMHAAQLELLREQTDARVSTLEQELGFLKKTWDKDDLRSSKYQNVVQVVSEECKQLMLSFAKLFGEEFLEYLHPTDVEDWKIHWFEKEETRDPSAVLQEAKEMYRDLQQVKQRIEQEHSRLLQLQSLLKADGNKIEAMQLMYDELKRSSEEKIASLRRHIEISSISTHNLKDLREQTAASPSSHTAEDIQKLRADVHQQRAQLEECHRMEVERLRAYYQQQAKATEEHYATELIMLQQHLDEVTGTEAQFSLSSAAQLGLRTEEEDAEELQLVEEDALLVGLDTELRRPAKSMGMMALLQTLRTALYHKYHQEVAALKEQHCAELSRLREERVQEKSERVREEGEEDVQLQVKPDPEGINGSKCYIEGPSTEDQGVQERRHQERVEEEIAKVIVQMSVEFAQQSELARITKSARETTSAMQTQSEEDDAGVEEEQQTPRSSLTKGISLEEVQRRIVEEKERLEKELEERTAELHGIKEQLRRRGPGSEQMGYSSEGESERKANRKKESEKVQVKSGVSQKEKKRGEEEGEKDEEVRRKRAMGGNISSQDREDDSSCPDHQVITTERNLLRKANESLRQVLSDVLKTTAAAEETIGCHVEGLLVPPSSQRPTWQRAAGEPFRPATGAAEDASTTENCQGSETGAGDVSVWSGETEMDEDLELSQQMMTDCHILLPGAELQLENEEYLMNISSRLQAAVEKLLVAITETTNQLEHAQITQTELMRESFHHNQEIGDLLRRQEDLQERLGEEGRAREQLALELHRAEGLIDGYTGERAALEEELRQKEELQLSLEQELQVTSSRLHELEQERLQMQEEREILSRQQDAMREHAGPRELRLVEAAVDAAPEADLLEETEKLMAEKVEVQRQAEKESLGLLHQVKTLEAELEEQVNRVIELEHARKTENGDLLQQIQALEKQLEKNRRFLDEQAIDREHERDVFQQEILKLEQQLKNSQKQQPGSEQRSREVDQLTSQVDQLTQQLREKADWCSELLLASEQLQREAGERNEEIDKLEGRIRELEQALLASTETVEDKRQDVSVSGPGDSSLEAQLQTEREALDRKEKEISNLEEQLEQFREELENKSEEVQQLHMQLEIQRKELSTQQQDLETKDSMLQVMEEKHREIALLNEQMAKLQHMETAPDNKEINARDELLRDLESQVECMRSEQQRLKRNSEEELEQLNAVIDKLQEELANIERKQFSEMEEELKRQLESQVGGPSKEEYDEMKQKMDLATLELDTIKAEHCSLLERYRCLQESRLALAESEKELSDDMAMELQDALRDKTAAFVVVQAQIQALEQNATSRVKELSLSVQKLEACVTERDSELTRCRFLVERAQEDADDLQRKVQDLEDKLRERVATALVSQAQLGAIQQQLHQSQQSKGQRAKESVHQDPRGQMEVPDFGFAGMSRAVEIQGAKHGPTGKVVLLTEKLRELEVGLSGMQKDQELQKQLLSSSEEEVLEYERRLVLLMDLLNQMKTTKPVGRQRTFPATETASSGGNELAVSEILQELQKVRDEASATKEQLSSYKESSNKLQQELKAKEIAIANLQEDLQRVSSGGSEVKMSELHRELKEVKEELSSYRESCDKLQELLREGEMTITHLKGELDRASLEGDGASTSKLLQELQEVRDEAAATKGHLNSFKECSEKLKAELQVRDLSIAQLKEEQQQLRVALAKSAESLSTLSPVSPSQSPSLDQQQQQAPPSHPKKKVSKPQNQRQGSKGKMAAKDKPSLSRKNSAAANQKSSDKLSGQSSDLSGSQRPPHTDTGTQTETFSSQKSGQPRSVSEEEEVEEMIGEYQEKIVQMQELHAAEILDMEARHIAESEVLKRDNQILEEECKALKTVIDKLQRSHEAPSSRPEHPAGSKFKDGYTSDSSSEWSQRTGYDLPNLQQEFRTTPEGARKETDDALPDRIKNLLREVHQEGMQVLSLSSLPIPEGEADPASLFHHSQGWPNEREALLATVESLKALITQIQAHSRETQTPGSADWRGELLGAVQQVFVRERSVLKSATYAQLDLLDTSDAIIHLNQLEHRLAEQDTHHRDAMGMLQTADRSSLLTEVRQLRAQLEQIQGQEPGRRGRSNHGLEQADRALEELKGELAQTKLELETTLKAQYKHLKELDTVRMEMSHKAAEVDTLTDRLADEQKKARELQWAFEKEKCKSDKKEELEREELEDLKLALEEQQSLVAQLTSTLGQERQSSSQLSLQAEQERSRLQTQASQLHVQLVSERARAQELSNALGREKEHRHYGSSWRENPEGKVAEKGEDVVVGGAMSSEGLLEGLQRELDKKHAQVVSLLDEVEAQKLAAVQREEELTSAAQRSCKDQEALREAKGQLESLGEQAREAMEQLKREVQQGMRLEQEKERLQERVVQLGETREGERSGTLQQPDNQNQAVWQGEPTDRTRDWVFKQKSGDTLTVNPSTPSLLKVTGTGGNLAPHHDPKHSDKVLGKLQLIAAKIRTMVSKGSGRLTTEVDSEGLSWLQSNIDEVITMLQQSPALPLVPLSTALVAGGQSSSLTERLLRQNAELTGFVSRLTEEKNDLRNQTLRLEDELRRYRQAGLGSGGSSRRGGADKQQEPASVLFSSEREAWTRERSRLEKVLRLAQAEVTRLRGEIRTESLKDMTGPETDNSTLTKIYGKYLRSESFRKALIYQKKYLLLLLGGFQECEEATLSIIARMGSRPSHCSLESLTQSRRGLTRFRSAVHVSIAISRMRFLVKRWHKTTGMSSITSVNVNRNGLGQSTGNEVRTDSPYLQPGSVEVYGERSGASPRSALSSAQHRFHMAGDSGPLTCSHLQNYDPDRALTDYISRLEALQRRLGSVQSGSSSYAQLHFGIKR
>178035_0:0011f6_{"pub_og_id":"158920at33208","og_name":"A-kinase_anchor_protein_9","level_taxid":33208,"organism_taxid":"178035_0","organism_name":"Dufourea_novaeangliae","pub_gene_id":"LOC107187335","description":"LOW_QUALITY_PROTEIN:_A-kinase_anchor_protein_9-like"}
MNKPTDDEERRRRSLEAGREMLEKYKAERVSKARGAGHSQTEEVSDEESFHNDKSIGHKESYVHEGVSSRDMTQSSVSMSEGEADGDLEGLAGRVAQLEELLQGKEAIVEALHAEIDHLRAEASSPNSSQSQNSSIQGRDIISLYHTKLQEFEKAINKRDNLIEELTWSLQQALSARDNLVGQLNSLNAIHISNKDAPCTVNSANLQDKIDSMENTLSEQRSIIQKLNSQLIQTQEHVQTLELEKETRNAEINDYKLQINNLNEQIRLGAADKNLNIAETLEQQKQYEARVDKIKQDMQHILEKFTTETNVNTARHQQELKDLAVKHEMEIMNIQEKYEERLNQLKDENKSFADRLNKDLPDLETRHAKELSIFQAQMGHYKKTVEALKLELMNRSESQHIAQAELNHYQTKLNELKVQSEKARHVQDLDHQKEKEMLSEQITLHKLQLEEMTSKYVAATAILESKESMERSLEQALTNAATLKDENDSLKFKLDDLSSRYSVAQSLIENSQQHERTLSNRIFDLEKSLSRVSGINVSTLSELNETTYQTLDEVAIQFQLTKQKLEEKAEFEKLLVNKIEDLEDDVRRTKEELEQANLTKKSYEKQLKDMKNSCDKYKSELSSLRKHELDGQSAQASQISDLLQKTEEDKQEIKKLKVILERKEAELTESVRQVHDFSEKFKKSEEECQQLKSGLATAWAQCTEMEEKLNQTLVLSESKLDMSVPSSSCNSTLTKQVKVIHDQCTDTNRMFYENKEELETTASLQAKLASVSEENERLLKEFEHLEDKQVDYNEIKDKLKHYSTLAENLATEQHRMEGENQSMRKELGTVRSLQESVNQLRAEKESLRKEIDALVCVHDEQISAIKAETASEIRKVQSLALGVKDGTTELHELKTELEKRHAKEMEELRTYFEQKCLLMEKQYSEEIFSQQSKKMSDNDSEIADLTEGLYFGGAGDCLNASNLSERSSRVGSPLGDEQSKHNSNGLSRSELEMTMKALQQELQNKIIEVQEVKLHYEKALTEQKSKYERELCNKQETQTHEFLRNVVNQHCQTEWDAGALENGELTQLRAAYNHQLEEQIALAKLDIVNALQEQIQALLSVESEVEDNLSPELLELRDRLTGNAKREMQLLQETHATEVQRLKDEYSRNVARMIDRHQEELNKIRDTAPDLDKKQDSNKILPPDILAERNSLRRTCGTLKILIEELVKYFVICEEEVNNTVITEVLKRQFSDSIINEKTLHTEEVEKSQNEAYNPNLNVSSPKIKRVHFAPQTIEIISIINSDNETLENTLGHDIITEKLKQELNNCVRRLKSESAEILGVSSANVGGQRSSLAKDVTWISKANEELKSKLHEAESLIMSYEEEMEQLKVTVIDLQRKLISVENKKEIITEGYGENDDVGTEVTLQDFSLLQEKARHVLSNGGGDSTDLLQLIEELCRQSDKLMEDARKEKEDLQQQQVHLESTPPPYIHRVCRRKIEAADKQLKATRRFLDEQASEREIERDEAAKQIHILQEQLKEREREKERDLRITSESTLSPEPTSEVPVLQASDISAAVEALESQMREMSSLMSDTEARKTETESELKAAIDKIWVLRDIITDLEQQLQIRLDAVKMGSESKHLNEHINHLQEELRKHKLSSEQFNVNSAALKQMKTELREMQNHLDKRIKDLESVHMCSSNLSLSQPSEDVSIREQIDASRCPTPDDPNSPPMLPLDQLLKLKEKMVKQARAEEVAFKRIKDLEMQVAALKNQNEELQAEQEILQQTTSEQLFQIEAMRGRLEQHKQSAPFAQRQATSRLELQLHEANAKFQSLERTIADRDLELKDVHSQLDRVNQLLQEKETEIANVVQVESATIQKLKEHLEVVEEEKRILLAKLGVQEHAQLELPRLIDSMLADKNEELDHLKEQLSKKEKQLDLYSSLNLDETQLRELIRQTEPKNSARTLSDILSIHSECEETAEAIRGVNATQTLPNTSVFKVPTPFSSVRIEDDSPGPLVDTSKMGVQVPPLDLGSHSLSATYNQQSLVMDLLYNGMESGTSENNAITDETDRVSESRPDCSGTQEPLEGSAGKNDGGRSRVTSIKTTQTSINESIKEIQNLENQLGIVREELQTKSVLLEKRESDLLTLQKLYNELQESVGSMATEKCFYQNQYELSKASESKIKQDLQEVENVLKLRSEEIQEQKSKMQVNEKIIMELNSENTRLKDNMREKEQEHAKRCSALVQENIKELETLRDRILEKDKQLYESRTRNQSLKQEILECQSEIQRLSEGLNNRDQTIRRLEEMVRRISLSGASSPSNEKDEEIHHLQEYLKEKDKVIRQMSDDSKSLHRALETIQNKMKESGNVVELRRKLKEEQKLVAELRNTVDILSKELSDLKLAVQRSQDDTDIEDMVQRELNLSAHLDRQIMNAIESDQEEEAGACRVERQVHRSTNKERERVQRSSELNLQLTQANKINDELKKLKDDLEIERGMLKCQIAEYEGRIFQLKSDLTEECKKVKKLNEELVSEKNLVRSLRIQLEKEHRSMQSGQMQDSELIEFLQNKLKTSLDNEGKLRNDLSSLRQEHKSLEIQLSLMKEHVQSQKSEELPKLADLLESERKKYLSLMENFEKEERNNAELKDTLRKLQTEKSRLEKQLEMEVEEKEKMISSLALIEGIKDHLQTDLSRTKEELKDCEAECEWLQKRIKTMTDAENRRQEQRTTEHNELKGLRREINNAREVMVDLEADMKQSKRELTEAVERELKLAETLESLKERETDLLKKLFVAKDEEKKLKSMIAELQQDLRSSAERELELAKQMKSRYSSDKTTPTKLLQKIKFQEKLVKALEDKELLGQRVKLLEARLKRGVDSHDVNALRGLGDDYTDKLLHFYGKYMRADSRRKALTYQKRYLLTIVGGYQISEENTLSILAQLTKEQRSYATVGRHKKSPRVRFKSVALVLISIHRMKWLIVRWSIGRRIGAKTLLWNVDQSYVSVPKVTMNHSPPVRERPPTNEDGIFDGFALEQYYQRLRNIQQTLGLAMAESGSRQIHPE
>7070_0:0022e0_{"pub_og_id":"158920at33208","og_name":"A-kinase_anchor_protein_9","level_taxid":33208,"organism_taxid":"7070_0","organism_name":"Tribolium_castaneum","pub_gene_id":"LOC660791","description":"A0A139WCY8_TRICA"}
MEGDSTNREGAPLGDSGSSSLTLSLTPPLSETSTISEHLSSVENDRSLPELLVNFPPDERISLEPKPPSLSDSYTSSFVSLNGLERFISTNMEGRTHAQSILEEILSNDQFKSDSDESLNIFANVDLDDKLLNSYNAGKSVNFDLNDEVCKRVKDFEDLIAVKNTTIAALTSELDSFRELLSNTSSLGTTTTEYKQFQEECHNKLVEYRDAIVHRDEQIEKLTSSLQQAILNREEMKQHFRSEIAQLQEQLEKTSNLLKDHKKSFDFDEICAQFEHSLGPPQLAPFGELKAAFASYVEMSKRALENEISNLKTKFSSDKAQCESEIKSELDAKHSKEMEELRTYFEKKCADLEKNYSEEVFSQQSRKMSESSSCSELSSDFVGPGGDTRVDYTRKDLVKLRQSLVQLIKIFDGFNLEDLSDSDFERLTSEIGKFEFRNLLKFDLSLMKSELQNKYHAELEILREDYDNRVDELNVEHEKKLKSLNEEIDDLNRQLRGRIVTTSQQEVANSGEFEIDEVVQSYERRLQEQVTLAKIDIIAALELQIQRLVASDSLDDDWPEELLQLKSRFADKYQTEIAALKQQHSEEIARLKDEHLKNLNAALERARRRSLRDADSLSKGELELLKERDLLKKQTLALRNLLGELIKYFTQCEDELNNTLVEELMTKNFTQIERELDSLENTSGVKRVHLTPNFTELIDLIDNSPDKDLETIDLKSELGSCLEKLKADANAILQLSTSFAKSEELEVPKRKNESLELTRKLINETQIKNELVDQLSEARSIIHSLETDRGALENQLEQLIERQKNLECDLLTARDKIAELIENGHKEIVSEGYGENGDRGVRGLAEAVAALSVLQDEARVLVENRSQVDQNVVKLVEGLARAGDKIVEEARREREDLKQQIEAADKKYKITCQFLEDQAAEREQERDDAQKQIDSLKDHLRDREKDRATYERYTTEVEHLEQQLRDMSKLVEVGEKKVKEVEGERQEAVEKIYELRDIIRDLEEQVRVKTSTEEELRSIVSELEIIVKQQVTDEKKDVSENTKEFHQYVGDLENEVQRLRLTSEIAGSEGALKQIKNQLSDFETTLDKRTKDLEGFHSTVSTTCSSPSEDMSIQERSIYDECEIPLQQLARLKEKLLRHSRAEDAALKRIRDLEMQIVALKNDLEESQTEREILRKQISDHLVLISNLQIRLDEQRIRAEHIEKQTNTSLEVQNYDLKNTIASLEEKIAKRDKTIAQLKSNIDETKKRLEEREKEDDLVVQMQEQVEFLRSENAKLKEESKLLNLDEKEVESLNRLLLSGVSIHDLENFEQCRRQMTDSFPISPIPGRKNHETTFLSLPNKANSTEKHVRFEDDQLKQLEGKIELLQTHLDETEENLKKATQLFEEEQKKSEEQIKLLEAKNGEIEANFRKLLQEEKTKSEEIQARLDQANDEMKKSKELEANLRLQNEEIQARLDQGTEEMKKSEAKLQECSRRLESRDKEVKTLYKVNNELKNSVKIKEEEIAEIPLLRKRNEEVGEELRHLQHLLLEKEKIIEHMEADSKSLHTNLETIQNKLQETGNVVDLSRRLREEQKKNAELFEELHTLKAQLLSVDKKSLEDITSQIERELNYSAYLDANLLNAVGEGSLESEDVDGLKLLLKKQKSVNKQLVKAREAVETKFELLEQKYENLKKELERVQLEDAVLIGQLRTKLTQTMDVEDEALRDLRESRKYELGLKNEKIIDLESQISAFEHNERLLRADLEAKVNELGACRVLQEQSKAEIRKLKRLLSEHKAKSSDLVPDQIMEKIKELNAVARDNKQMIDLIARLNNEKLVLEERIVALEEHHNYLPFDDPSERANYLFAKYLRSESYRKALVWQKKYLISLIEMVYVTPVEHSIVPKRAKFKHVGIMVVSICRMKYLVKRWHSGKRIVRRKSRETVNFQVGQPVSSQNFVPSALNQPKTDMPWVGTSPPTKEPQVLRFQRIATRDALSSPGLLSKYVERFNQIQDKLGLDTQ
>246437_0:00277d_{"pub_og_id":"158920at33208","og_name":"A-kinase_anchor_protein_9","level_taxid":33208,"organism_taxid":"246437_0","organism_name":"Tupaia_chinensis","pub_gene_id":"AKAP9","description":"A-kinase_anchor_protein_9_isoform_X1"}
MEDEERQKKLEAGKAKLAQFRQRRAQSDGQNSLKKQKKKRKTSSSKHDMSAYHGLTVDQPQSDEMHINSSQKVESAGTPESTIMRTLHSEEIMKHDQVSVEPESEISTTADDYSSEVNGCSFVVRTGKPTNLLREEEFGVDDSYSEQGAQYSQTHLEMMENELAGKQHEIEELNRELEEMRATYGTEGLQQLQEFEAAIKQRDGIITQLTANLQQARKEKDETMREFLELTEQSQKLQIQFQHLQASETLRNSTHSSTAADLLQAKQQILTHQQQLEEQDHLLEDYQKKKEDFKMQISFLQEKIKVYEMEQDKKVENSNKKEIQEKEVIIEELNTKIMEEEKKALELKDKITAADKLLAELQEQVAQKNQEIKNMKLELTNSKQKERQCSEEIKQLMGTVEELQKKNHKDSQFETDMVQRMEQETQRKLEQLRAELDEMYGQQIVQMKQELIKQHMSQIEELKTRHKGEMDNALRSYPNITVNEDQIKLMNVAINELNIKLQDTNSQKEKLKEELGVISGEKSALQRQLEDLFEELRFSRDQIQRARQTIAEQESKLNEAQKALSTVEDLKAEIVSASESRKELELKHEAEVTNYKIKLEMLVREKDAVLDRMAESQEAELERLRTQLLFSHEEELTKLKEDLEMEHRINIEKLKDNLGIHYKQQIDGLQNEMSQKIETMQFEKDNLITNQNQLILEISKLKDLQQSLVNSQSEEMTLQINELQKEIEILRQEEKEKGTLEQEVQELQLKTELLEKQMKEKEDHLQEKFVQLEAENSILKDEKKALEEMLKVYIPVNQEEGMSFIDSIKSKSKHCSWQKEIEMLTEENKDLKQQCIHLNEEIEKQRNTFSFAEKNFEVNYQELQEEYACLLKVKDDLEESKNKQELEFESKLKELNEELHLQRVNPTTVKTKSSILDDDKMSMAESLEIGEVVEKDTTELMEKLEVTKREKLELSERLSDLSEQLKQKHGEISFLSEEVKSLKQEKEEVLLRCRELEIIINHNRSESENVYDTQLSSLKDGVLTVAGRDAGRSLYKINRDFGEESKIEVEDKIPLENVTIKKESKQEQLVLDHLPSVTNESSLRATEPSEREKLQQELSVLKSEQDDLRLQMEAQRICLSLVYSTHVDQVREYMENEKDKALSSLKEELISNHEEKIKELQKIHRLELQNIKTQETDGEAKPLQMLIGKLQKAVSEECSHFSQTLCSAIGEYYTPALKCGVDVNERENTGVCAFENQKRELQDYRYEVQDFQENMQTLLNKVTEEYNKLVVLQTRLSKEQQTDGVKLEFTEENLSKEESEFLSVHSQMTDANYKSQLSPLEDTEKIKLEEQVHELENVISSLQKQLKDTEENYGAEVHYLQERLQAVNESTVQPSLSIDSVVFTESDVQRTMYPGSCLKENSDGTIEFSGEFEVNQKTDVIELLEKQYQERLEEEVAKVIVSMSIAFAQQTELSRISSGGKENTASSKQAHVYSQQEEQHYFNDVKSSQGQVSFQTFEAPDMKLKEEFKPLSKELGEERKEVLLSNDDLDDMQESKDHELTISEEIFSKDKGYVVRESIHDDILVSSMDASRQLMLNEEQLEDMRQELVRQYQEHQQATELLRQAHMRQMERQREDQEQLQEEIKRLNRQLAQRSSIDNENLVSERERVLLEELEALKQLSLAGREKLCCELRNSSTQTQNGNENQGEVEEQTFKEKELDRKPEDMPPDILSNERYALQKANNRLLKILLEVVKTTAAVEETIGRHVLGILDRSSKGQSSASLIWRSEAEASVKSCVHEEHTRATDESISSYSGSDIPRNESNMWSKVTEEGTELSQRLVRSGFAGTEIDPENEELMLNISSRLQAAVEKLLEAISETSSQLEHAKVTQTELMRESFRQKQEATESLKCQEELRERLHEESRAREQLAVELSKAEGVIDGYADEKTLFERQIQEKTDVIDRLEQELLCAGNRLQELEAERQQIQEERELLSRQKEAMKAEAGPVEQRLVDAADDAAPGTELLQETEKLMKEKLEVQCQAEKVRDDLQKQVKALEIDVEEQVSRFIELEQEKNAELMDLRQQNQALEKQLEKMRKFLDEQAIDREHERDVFQQEIQKLEQQLKVVPRFQPISEHQTREVEQLTNHLKEKTDKCSELLLSKEQLQRDIQERNEEIEKLEFRVRELEQALLVSTDTFQKVEDRKQFGAVEAKTELSLEVQLQAERDAIDRKEKEITNLEEQLEQFREELENKNEEVQQLHMQLEIQKKESTTRLQELEQENKLFKDEMEKLGFALKESGAISAQDQHVLMGKFAQIIQEKEVEIDRLNEQITKFQKQLNITTDNKVVEEKNELIRDLETQIECLMSDQERVKRSRDEEIEQLNEVIEKLQQELAKIDSKTSVDTNSLPEEADSLKHQLDIVIAEKLALEQQVETTNEEMTFTKNALEETSFKMNQLTQELCSLKRERENMDKFQSVTAKCLNMAVDDLNKGTSEPEVVLTEDAFQSLGTHTYLKSFEENKEVSLSCLKTKLLQLENTVSAKDLELSQCYKQIKDMQEQGQSETETLQKKIVNLQSILEENVAAALVSQVQLEAVQEYVKFCQNKQVSSSESERTDKQNLNHITENEMESKLSTLTLRISELESQVVEMHTSLVLEKEQVEIAEKNALEKEKKLLELQKLLEDCEKKQEGEERKNSLQGDFEVFKTTTELIYTSEERFFGELEALRTELAAAKEELSSYKEKAEKLQEELLIKERNMASLQKDLSHVRDQLTEAEDKLSHFLEKEDKTEVQDSRKICILEPLPTTVGRSSASQTDKTPKVNSSNQTPQIPVRNAGIQIDLQNECSSEEVTEIISQFTEKIGQMRELHAAEILDMESRHISETETLKRDHYVAVQLLKEECATLKAVIQCLRTKEGSSIPELTHSDAYQSREVCSSDSGSDWGQGIYLTQSQGFDIGSEGREEGESSTDSFPKKIKGLLRAVHNEGMQVLSLTESPYSDGEDLSVQQVPEYWLEERRAYLSTISSLKDLITKMQVQREAEVYDSSQSHENFTDWRGDLLLALQQVFLKERSVLLAAFQTELTALGTRDAVGLLNCLEQRLQEQSIEFRAAMECLQKADRRSLLSEIQVLHAQMNGRKMILKREQESDKPSQELLEYNMQQKQSQMLEMQVELSSVKDRATELQEQLSSEKMVVAELKSELAQTKLELETTLKAQHKHLKELEAFRLEVKDKTDEVHLLNDTLASEQKKSRELQWALEKEKAKLGRNEERDKEELEDLKFSLEAQKQRNIQLNLLLEQQKQLLNESEQKIESQRMLYDAQLSEEQGRNLELQVLLESEKVRIREMSSTLDRERELYAQLQSNEDGGESRPSLPSEDLLKELQKQLEEKHSRIVELLNESEKYKLDSLQTRQQMEKDRQVHKKTLQTEQEANTEGQKKMHELQSKVEDLQRQLEEKRQQVYKLDLEGKRLQGIMQEFQKQELERDEKRENRRILYQNLNEPTTWSLTSDRTRNWVLQQKIEGETKESSYPKLIEMNGGGTGCNHELGMILQMLQHVASKLQHLARKASTRLQFETADDEDFMWVQENIDGIILQLQKLIGQPGEELSLVSPSTSCGSLTERLLRQNAELTGHISQLTEEKNDLRNMVMKLEEQIRWYRQTAGRDYSSRLSFSGGANIEAIIASEKEVWSREKSALQKSLKRAEAEIYKLKAELRNDALLQNLSPDSEHVTLKRIYGKYLRAESFRKALIYQKKYLLLLLGGFQECEDATLALLARMGGQPAFTDLEVITNRPKGFTRFRSAVRVSIAISRMKFLVRRWHRVTGSGSININRDGFGLNPGVEKTDPFYHSPGGLELYGEPRHTAYRSRSDLDYPRSPVPFQNRYPGTPADLNPGSLACSQLQNYDPDRALTDYITRLEALQRRLGTVQSGSTTQFHAGMRR
>246437_0:003b8f_{"pub_og_id":"158920at33208","og_name":"A-kinase_anchor_protein_9","level_taxid":33208,"organism_taxid":"246437_0","organism_name":"Tupaia_chinensis","pub_gene_id":"PCNT","description":"pericentrin_isoform_X1"}
MEEDEQEQRRKKVEAGRAKLAHFRQRKTKGDCAHSKKKTAKRKGSAVDAPVQAENPVAPEESGHLGGGDIGRSTSCSDPLDGASGACVAQECEGEVAALVGRPEDEPGQQPQAAMEVEQQAQTVPGLELEALRLSLSNMHTAQLELMQANLQREKETALTELREMLNGRHAQELALLQSRQQHELELLREQHTREKEEVVLRCGQEAAELKEKLQSEMEKSVQMIETLKQEWECERDLCLEDLRKELSAKYQSEMEYLQNQFQKELTEQKAELEKIFQAKNQAESTLQGLESQHQAAMEKLRADLQSEHSQYLEELESKFREKEQEKQRELENLHSSYKDLKAQSQEEIRHLWSQLDSVRTNRQELNESHIQLLPQTSHAEDLEFLKRDFEQQQLREKSKHEAELEQLRLYFEERLRVAEKTYQEDLALLQRRLQEGREDSLLESGETSSSCTFLEETPEKESKHCLDPPGLQHEQHKEGLACPQAELEETHGCRLGAWRPLLHIQPREDCFDGNHMEMEEQHSPELNAAHVQCAQAAALEIGTEAAAMALGLKIEQKVKLSLLQTELKEEIEFLRLENRNLHEKLQHEIHLNEDLEKERQILVEDHQEEHNRNEKKIQLMKEEFIKKEAEWKVASEDLKRKAEEKLTLMLLEVREKAESEKQSIINKFKLRETEMRQLQDQQAAQILDLEQSLTEQQGRLRQLEHGLTGDEALPCSPCGQDPPTPHEEDYTLQLMLARNRLLEERKAMAEKFATDQDAFLREAQEQHAHELQLLQERHQQHLLSVTAELEARHQAELGELLASSETKWQALLGARVTELQKKHAAEVSALEARHLSSLDSLESCYLSEIQTLRAEHRAALELLQADLEEQLHRRDSSHQRTLTQEVERLKLKHDEEPRPVEDSSRVEGEFESEKKTALPEKEERFESKQAPSLCQKEKEPLSQQFHEDSQIQQLKAHMSSLRHELEESRAALEQLHQRRGGENQEGANLLSMLRADANSSQCERKALQDALRRLLGLFGETLKATITLKSRIAERVGLYLGDVDTVDSRQAPSAALTLDETWSDMGLPDLDRTLPECAETSSVAEISSHICESFFMSPESTLECEQPIRRIYQSLGLAVDRLLEMALDSTTQLEEARQIHSRFEKEFSQKNQELAHVVRKQEELLEHLEEEGRAKTQLGLALHTAEGILEGLKVERAELQKALGHKEESEQHLVLELESLRWKLQQVAQEQTSLKEEHAVLRSQKEAAAAEAEEREAALRREVEHLTREQSDTKRQSEKDRSALLSQMKVLESELEEQLSQHQACAKQAEEVLALRQQITSLDKHLRNQRQFMDEQAAEREHEREEFQQEIQRLEAQLHQAARPQPQVPLNSQHMQPDEEVELLQEKLREKTDRFNELVIKKELADRQVLIQEEEIKRLEEMNATTRRKIAQLQGELEKQKITRESHQGKEALEEQQNCLLPVSTLQSMTDEGKCLMPSPGSPPKDPTVQLEAAQRVHLQHESDEFLRSKEKEMCVSEQLQLQPSGLELSTPSEVVYSRSSEIEELKAIIENLQENQERLQKDRLEEVERLHEVIEKLQTELSLSGSPACEAREGQAESLQRELLCSQVSASGGQALQGELEAALATQETLRQLLANQEHGHRQALEALQQRLRGAEEAAARQLAEMGQGMALREAEVQGLASRIQQFEAALKAKEAMIAERDLEIDAVNKRKAAHCTELQTILSASASLRHALEQMPLAGPPEPPELQRLRAQCARLSRQLLALNQHFLRCHTEPDQQQAYGDTAIIPDEFSGQGASSRQLTSAPHGQDHNPREDLQPAKVLVMLKDTGLHKQESMMSVLAVCQRHLQSELLLVKNEMRSSMEDSGKTSGRAKGKQKVQEDCQLQKVSLIAQVKQLQEKLNRLVYSMTNHGADTEDFQFQQPLSSAYVLENNSNDSSCNNQESDTSPLVDAFDTSKTTRGVIDVKSRDSLTKNEVLNFPIQEKLELQNGLVSFQTSDPSHIEGAGLPQDPIRALDLSSWSPPEVLRKDSSLEPWPSFPLTPCSGTMSLRSSDTSVRDKMDASLLPANESGLLCYPSVSVAEQAQPWAEAPSSGQQHHVDRTAVENDVEDFIITSFDSQETSRLPVLGLEGKSHGSKNSDSSGSGVVLSLGSGELKASAAGPAAPAPGFGSLRQSLGTMKEKDISPQHMQSLLQMVCDESHQILALSEHHRLPSALSKGEPCIPQDQFPEEGQGLLEAVPSKGEKEPSDMCLDWRGEFLRVVQQAFEKEREILKVELQPRFCISDPGDHNSLFERLEKVVREQEDLQEKSLERLRLSDRSSLLAEIQALRAQLRRTHLQNQEKLQQLCAALTSAEARGSRQEHQLRRQVELLAYKVEQEKCIASDLQKTLSEEQEKASHVQKLLVVEQNTVKELRSELSECKQENERLLQSLNDVQKEVLQLRSMLDSKENDLSAALQELESERAEQRTLRNQLEEEQRQHLQREGQSAKSLEELRASLEEQHAQSSRLRVALKHEQATKDNLQQELQIECSRCEVLLAQERNQLSEVQKSLEAEKSRSLELSAALQHERLLTEQLSRRAREPCAAQEARVHHSLLRKLKEEKSRGAELQAMLEKVQHQAVRSQRQLEAESQRRCEELRREKEVSAALQSTVDALQTQRRKPRCCLQSEREKPAWGQAEIEQLHTRWEEHKGYKDTRWRMETRQRRVGTEKRKEWQRDKERLRELELQHQRDEHKIEQLQQMVRELQAREEGFRGSLSFHPGPDHGPDGPEMERLHKQQEDLERIRRQLLCAAGLLAGFTQQPTGRTVSDWTSSNEKTVASLLRTLEDLKAELSTSASSQKKAAAEVQIQLLDVLAKDNSSLTKALSAATREKAVLCKAVSKLEKTLKHHLQKGCTLNRLDGSDWKKERVVLPNSPGHADPGWPMPVASEETNTCNIKMEKLYLHYLRAESFRKALIYQKKYLLLLIGGFQDSEQETLSMIAHLGVFPSKADKKVTTSRPFTKFRTAVRVVVAVLRLQFLVKKWQEVDRKGALAHGKATRPGPRAPRQRQSPTEARRSPPTRDLTQGTRPSAAASPSQRQRSTPSPNSRLERSLTASQDPEQSLTEYIHHLEMIQHRLGGAPPEYTSKKSCRQKIKQ
>2015173_0:00048b_{"pub_og_id":"158920at33208","og_name":"A-kinase_anchor_protein_9","level_taxid":33208,"organism_taxid":"2015173_0","organism_name":"Ooceraea_biroi","pub_gene_id":"LOC105277781","description":"PACT_coil_coil_domain-containing_protein"}
MSAVQDEDERRRRSLEAGRELLEKYKARRSTKGKGTCMDQSVEQSDDESLHNEKAMSHKESVANEGISSRDITHSSVSISEGEADADLDGLAGRVAELEELLQGKEAIVGALNAEIDHLRAEASSPNSSQSHNSSTHGREVISLYHIKLQEFERAVNQRDNLIEHLTASLEQALSARDTVTAQLNALNLVQLNNPVINNVNLQQKIDVLETTMSDQKALICRLNAQLTDIRKHVQTLEMERETRNAEINDYKMQIDNLNEQIRFGAAEKNLNIDETLEQQKQYEARVDKIKQDMQHILNKFTTVTNANAMRHQHELKDLTFKNEAEIANIKTKHEECTKVLKDENKTLADRLNKELPDLESRHAKELSVFQTQLAYYKETVETLKVELTSHADAQRIAQSEVQLYKSKFDEVRLEAENERRMQSLHFQREKELLNEQIKLHKIQLEEITSKHIATMSILESKESIERSLDQALTNAASLRQQNDALKFKLDDLSSRYSTAQSILENSQLYDQASSGRIHELERSSSRFDATSMSTNSELAETMYKTFDEEVIQHQMMKRELDEKTELEKLLVDRIHAIEEDLLKARDELEESNLAKEAYEKQLKDMKNTCDKLQQEVNSLREPSCATPRDASAREYPDDASANDEGDLAQRLKDHQEIESLKLLVEEKETENASLKKDLTEMTEKARRLETNCNQLKDGLAQAWAQCAEFEEKLNQTLEMSDNSKVNASYLNSTSSNVHPKTNQSLDGNPNPSDQNVAGVTEPNNGGASTLTDNSYLKSDNENLYKELQQLLSGESSLDEVKLKLRRYYSLCEQMAVEKTRSVTDDATVDEQQDGEEQKSLKKSLDDLRVERELLSQEIENVMNQRKEELESVKTDSAKEINRLRLLLQNLKDGDGNLNELRAELEARHAKEMEELRTYFERKCLQMEKQYSEEVFSQQSKRISDNDSETEELTDDLYFGGAGDCLNVSNSRAATPGAIEESLKSKILDVENQACLEPEYDNNIQALRQELEHKVNEVQSINADYTRAVEEKELYKCQLRDLEAKLERIATLSTIHQYCQTEWEALEIGELSSLRDSYNHQLEEQIALARQDIVNALQEQFQALLSVEADKEDNWPAELLELRDKFTSNAKQEIQELKKMHNAELARLKDEHDCIVARMLEQHQKEIATVQGNTSHMDNNQEIDYIGALESNITEERDNLRRTCVTLKNLIGELVNYFAVCEEEVNNTLINEVLKRQSIESILSNEENLKKDDNAILSETRHKDASNQSVKRVHFAPQFSKIISIVNSDNKTLQSLVDEDVDEILKKELKACLKRLKSESNQILNLSLLAGEDKNASPSKEILLANKINEELSVKLNHAETLIMGYQEEVEQLKLHIIELQWKLINAENKKEVITEGYGESDLSRGDNALQDLLQVQEKARHVLSNGGGDTSYLLQLIEELCRQNDKLMDDVRKEREDLQQQVPLEPTPTPYIHRVCCKKIEAADKKLRATCRFLDDQASEREMEREEAAKQIRFLQEQLKEREREKERDMRISSEQSELSSETTDIPELQSTDINAAVEALESQMREMSSLMSDTEAKKSEKESELKAAIDKIRLLRDIITDLEQQLQVKAEREESLQLQISQLETVVIAQTKNQQELVQELDAIKSGSESRHLNEQINHLQEELSKHKLSSEHFNGNSSVLKQMKAELHEMQNQLDKRIRELESAHMCGSNLSLSQPSEDVSIREQIDATRCLTPDDPSAPPMLPLNQVLKLKDKMLKHARAEDVAFKRIKDLEMQLTTMKNQNEELLAEQEILQQTASEQLYQIEAMRGRLEQHKQSAPFAQKQATSRLELQLHEATAKYHSLEQTITNREMELKELRAQLERATQLLTEKETEMENLVQSENDTLQKLKDQLKLVQDQLKLVQEEKKTLQIKLGTQEHTQQELPQLIDTILADKNEEIDHLKEQLSKKEKQLNVYSSLALDDTQLKELTRQAEAKNSARTLSDILSIHSECEELPEAIRAINVTHATSHISSFKIPASRNTLNTNSFNPMEASLPDTEKMSTHVPPLDLDSHTHSFSNDVRHPEIELQNTEGESKLSSPKNNDSEDSQQAEELLNEKLKEIENLSNQLQILQQELEIKSDLLSKYEVELASLQKQYQNLQDESKEAMENLVRDKNFYKGQYELAQASESKIKKDLEEVENILKLKVDELEDHKGRMQVNERIITELNTENTKLKKEMEKDRTKRNNSLQERTQELETFKELILEKDIALETLKTRNIEIENENKQLYDFKTIVHAREREIAELQDKILRLTDGLNSRDQIIRKLEEMAKRSEAQSDVSSPSSHSNKDEEIQHLQEFLKEKDKVIRQMSDDSKSLQRALETIQNKMKESGNIVELRKKLKEERRWNTELKNMVQILQKELEQTETSTQQDDSDIEDMVQRELNLSARLDQQILEVIKDDTEQAVAGASGDHQRSLNDVRRDNEMLKRLKDNLEIEQDIMKHQIAEYEERILQLKADLTEETKKVVKLDKELVSEKNVTKFLRLQIDEHRRSTEMGQVQDTELIEFLQTKLKTTLENEEKLRNDLFLMGQHQIVLESQLTSMKKLIEAENASRNMQMFTATARDGPDSTISDGKTRRTSGNLEESRENNAELRENIRRLEVEMSKYEKRLEIATEERENLIKSLALVNRQKDISETNLQRTMEELKAREDRCDYLQKQLRMLTEIESKKQEQRDAELHEMKGLRKEINVAREAKINLEADIKPTKKELKDSLDRELKLAQTVESLKEREAELNSRLAYSREKERKLKDLIEELQPNSKSFAIEVEEDVRNKLPSTTDVPAKNFVRKIKELNEVIEKYAADKNNLQDKLCKMKVDRTLLTQRVKLLEGEMKRLKGTQASNQQTVPAEKLQTFYGKYLRSESRRKSLAYQKKYLLCIVGSYQYCENNTLYMLAQLTQSERTHTRLSRDKKVRLRIVTLVIISIHRMKWLIRRWRTGKRVGANVIMGGIDQLFELSPIKTAASNHSPPVRDRATHGSSGRSGLIEQYYQQVKHFQETVDLAMLESGTSHIITE
>684658_0:001735_{"pub_og_id":"158920at33208","og_name":"A-kinase_anchor_protein_9","level_taxid":33208,"organism_taxid":"684658_0","organism_name":"Aphidius_gifuensis","pub_gene_id":"122852565","description":"cytadherence_high_molecular_weight_protein_2-like_isoform_X1"}
MDSDEKKDKKRRASLDAEMLARYKASRGRMSDTNQTDSSDIDELLILHNESLDNQSVSMAEDTSFRDTTQSSISASENEGDTDFDKMTGRIAELEDVVDGKEAIIQSLTSEFDMLRNHSSNSSQSHNSNTQFNDILHIYQAKLKDFEVAVLKRDDLIQSLTLSLEESLLSRDNIQLQLQEMIKIPVVNETTISHYPPEAIEKINELQKSLHYNIELAKKNDEENTKSINNLNEKLRISELHLNTNHQETINLQKEYELQVEKINKDMMIVVEKFESDGAYKNSQILQLENDIKNLESKYNNDIIDMENKHSDELNKCQLKLLNYEKTIEKLKLDKKNDKIEVNKSQNLLLRCQDDKYLLNDQIKLLQDQIQDLTAKCIATTSILESKESIERSLDDALANLTSLKDENDILKSKYDDISGKYSAIKSLIDNNQLLNDRSLTTDRLSEFSKASFMSELNTTTYQNLDELSLQIQMSKTKLDEKEKMQKKLNDKIEKLEMNIFNSNELIDDLTKKLDDTNEKLEKTNMEKKTYEKELKDIKNKFDKLMSNIHLSSSSSSSSNNDNNDVIKKIELYSNEIINLRQIIKNKDTELIEKDNNIKLINEKLIQSQSKCNGLKSGLHQAWKQCAEQEEKLNLSVSINNSQMFHTMGESTFNQNETDNSNVSKYYHNDTTTNLNDTDKSMLIKFEKIETENNKLHDEINTLKKTIDICNNDNDLLQKQVDELKNNINILNEKHKDELSRLEAWLSGSGIDKYKKDLEDKHAKEMDELRKFFEEKCLQMKKQYSEEVFNQQSKKMSDDSSEIDELTDDLYYGGGDVTLGDSIDIEKLNNSPKKICQTIEKVLLEVESDSEENWPTELLQLRNKFTSDAKREMEKLKEIHRSEISHIKEEHLRGVSRIIERHNDEIKKLKDNNNNNNDSNKFDDSQSLDINDELMKQKNLYKTCVTLKNLVVDLVKYIVTCEEELNNTFIGEIIKRQIENNKKSNDDLSEKEINTNDDYTNLPKNKIKRVHFAPKMNKISSIVNSETDILLKLVEEEKDISTKLREELEKCIDIMKTESAEIIDISLSPGETMLDTITKQIVWTTKINEELNAKLQEAETTIQDYQQESEQLKITINTLQQKLIIDDNKEIISEGYGEKDDTTNDIIEEDLIQLQEKARLAIISGDNDSNYLLQLIEELSRCNEKISEDSKKDKEDLQLQQVSLDPLSSQSIHKLRYQKVAAADKQLRSTRQFLEEQAYEREAERDEAAIKIKLLQEQLKERERDKERDLRISSESASSSRESSVATCISPTTCIPEFVESLESQVREMSSLISITESKKLDTENELQSAISKISDLREIIRDFEQQLLIKNQNEESFKIQIEHLKDIIKTKKNHQRELENELEAIKIGDDDQMNDHLSHLQDELRKHKLSTEHFNVNSTALKQMKIEIYEMSKHLDKRINELETLHMCGSNLSISQPSEDVSIRDQIDSSRCKTPDDDTTSPPTLPLDQILKLKDKLLKHSRTEEVAFKKIKDLDIQLSNYKLQNEELIAEQEILQQNNSEQLFQLEQMRGRLEEYKHSAPFVQRQATSKLELELHDLKVKLQTMEQIIISKDLQLKNLNQQLERINNLLIEKQEEYASIVQNENDTIQQLRNQLKLLNHVKYQLDKKMAEQEDFPQLIESMLADKNDEIDHLKQQLNNKDKKIESLLDDSNNNKQQQQQQQQQQNNEPKNSARTLSDIVSINSECEDICETMRGESTRVNHNFTQNISTMKIPTVNNNNSSNNNKNNQAKDMYLDASVIPLVDSGKLNYYVPPLNLEESPTHSPNILKQISPSEVAMPSLSSESIQVSDITDNNQDNIKQKNSSGSTKYAVEDLENQLKAIYEELKNKSSTLDKREHELNELKLRLDELRTESKNSIDALTRDNDYYKNKFELLKNNETKILQDYDEIENNLKLKTEELDCYKLKIKNNENIINELKTDNKNIKQDINNLREKNNQELLKLRDLLFNKDVIIETLQTRNTEIENENKQLYEYKTKYEKCKKELIDCQNELCRLRDGINNRDSLIQRLEQMARRSTSSENNSSSDNNNNDDDNNNKDEEIHHLKEYLKEKENIIRQMNDDSKSLHRSLETIQNKMKESGNVVDLRKKLQQERKYNAEFAKMIAKLTNELKIIRDETTQQITNDNNNDIEDRVQRELDLSADLDKSILEAIEIENAEMSMNNNNNNHEYHSCNSIDIKPVKNDLEKIIEQYTDIRNKLDKQIKINQQLKCQNDDYEIQKDMFKSQINEYENRIIQIKTLFDNENKKNIDLNKIITTLKSTIRNLEIKFKKDKTTFEKLQLEDSDLINNLTIKYNASYNSEIYLRNSLTALRQEYEKIKIQLQNTLKQPQNNINTEKLDDNKTEITYAEKYEKQNREYLELNETMKKLNDEKNRCMKNLEISIEENEKLLSKIALLEDEKGHIEIDLKHTVEELKLKSDECDWLQKRIKTITNADEKRTKQKIDQENELKNLRKEIDNMRDVMNDVGIDADEIRRQLTQSLSEQAQLSQVVMSLRKTEADLKKKLNDAVSEETKLKEIINDLQIKLHTSKEHDDNDDKENNDKNTSELNFKKIIKNLNSEIERHSYEKLILHEKLKKAREDNAKLELQMCDYNELIKYNNYNYNKTDNNHEKLQHIYGKFIRADSQRKALVFQKKYLLSVIGGYQLSEETTLCILAQLTNEQKSFMTTNDNKLTPKIRFRCLVLSIISIHRMKWKVQRWKKGTRKNGTEIIRECIPGRTMFLPLNRNYQEHSPPVKDNKNNSNNNNGIDYQRYIQRMINIQETLGLASGESASNE
>127582_0:00347f_{"pub_og_id":"158920at33208","og_name":"A-kinase_anchor_protein_9","level_taxid":33208,"organism_taxid":"127582_0","organism_name":"Trichechus_manatus_latirostris","pub_gene_id":"LOC111822087","description":"LOC111822087"}
MRPFTSVFVAAELKEKLESEVEKNAQLIETLKRDWESERELCLENLRKELSEKHRSELENLQSQFKKGLAEQKAELEKVSEAKSQAECALQDLETRHQAALRQLQEELQSQHCQSLEDLGLKHKEKEEEKQLEVGRAHSRLIIWFAGRFEKIWELGRFTVCC
>127582_0:0034d2_{"pub_og_id":"158920at33208","og_name":"A-kinase_anchor_protein_9","level_taxid":33208,"organism_taxid":"127582_0","organism_name":"Trichechus_manatus_latirostris","pub_gene_id":"LOC101361808","description":"LOC101361808"}
MITCFHPIKELQEQLLAAASHVEELEQLKRDFAQQQQREKIEHETDLEQLRIYFEKKLRDAEKSYQEDLTLLQQRLQEVKEDSFLEYADISSSSTFLEEMAEKERKEHLDQLKLQLEQHEESLMCLQAQLEEKHRRELEVLKSSLEIQHEEEMTKVRMDLADKHLAETQVWKREQCLELERLRAALSGEHIQELTRMRLQHTQDVASEVETEVVARVLGLENEYKVKFSLLQTELKEEMELLKIENRNLHEKLQHEIHLREDVEKAKCNSLEEHQEEVRKTKEKVQLMRQEFKEKEEEWEVTREDLKRKAEEKLTLMLLQLREKTESEKQAIIDRFELRETEMRQLQGEQAAQIQELARSLAEQQGRLKQLELGAAGDEPPQCSQCGPVAEAWQRTTLRLKEDCALQLMLAQNRFLEERKEMMEKFAAEHDAALQVLQEKHVGELQLLQDSHRQHVVSLTTELQAEHQAEMGALRTTLQSEQRVLLETHAAELQTRQAEELSTLEAKHLSNLDSLESCYLSAIQMLRDEHRQALQQLSVDLEEQLRKKDALHQVVLTQELEQLKLKHEGELQGTKDSLRIEMSTKHIESLKAMAAELQRAHQEELAAALHAQRCLLEEEKSSALDGVGTEVVLVERRHQAAPQELGDVQVAEAQTPQEEAVQSELEEKAALREEEEVRERDSEQVQSPHEKEEASLSLQLQEKEHHIQQLKDQITSLSNEIEECHSALEKLQQRCERENQEGANLISVLKSDIDLSYNERNALQDALRRLLSLFGETLRAAVAMRSQISERVGLCLDDVGATDTESLPEVWPSVEVLCAGDCTGEHAAPTLDEALPGFSTAPLEPDGTPPESAEASAAAEISSHVCESFFMSPEATLEYEQPVRKVYQSLRVAVNSLLEMALDSSRQLEEARQIHSRFEKEFNYKNEETAQVIRKQKELLDCLNEESAATAALTRELHQAHGVIEGFKEERADLQAALDQKEQSEQRLVLELEHLGRQLQVATQEQARLKEECAALQSQKEVLAAGAQEREAGLRKEVECLTEEHLETRKQCEKDRAALLSQLRMLESELEEQVSRHQACAQHAEEVAALKQQMASLDKHLRSQRQFMDEQAAEREHERDEFQQEIQRLEEELRQATRPQATGAHDGHQSTQPSEEVELLQEKLREKSDGFNELAVKKELADRWLAVQREEIQRLEAAVAEAGRRAAQLQKELETQRRIGEESQQDKELLKKQQMNHLILVSALQTELEEAKCHVPPAGSPAGGTEAQPEAAPEGQPQCKREVLDLKEQLEEVKDNLASKNEEILHLTLKLDVQAQHTAASLRELQEENAHLKAFLHSKEEEIVSMREQLQVQPDGSGESVEREAVCDRSPEVEELKSIIENLQENQARLQKEKAEEIEQLHEVIEKLQKELSPGGPVTPEISDSPAESLRTELERELLGAREVVAKDLAEPGPHVWALQAELEAALVGKAALCRLLEEREQGHHQALEALGQSLQAAEAAATRQLAGLRRSVALKESALEALASRLAEFEDTLREKEALISEKDLEISALSKQRAARLAELEAMLVAVSGFRRTLERQPWAEVAEPPELQALRAQCAHLGRQLQTMSQRFLLCQRELGRHQARGQAGARSGVPSGTAAVETVCSNGSDQDGGSRPMHTVPHGQDPQVGFLLPGHGVGVGQSSPRKLGFFLTLLLFKNFHGISPSPMVTGSSCQWVAVSGRSLWVVWCGDPVGGVGRDILWVLWSVGQPQLCTAPSPPHCTLARGQPQLCTAPSPPHCTRALGQPQLCTAPSPPHCTRALGQPQLCTAPSPPHCTLAPGQAQLCSLVKDHQQPAPGCEAPGGAGLVGRESVMSVLAACQKQLASELLLVRDEVLLSRENSRGRLRRDKGKERLLEDCQLQKADLLTQVKHLQERLAHLVCSMTAHDVGPEGSMHPPPSARSTPSLENSFSEVSCSDESTDRSTPADVSNTHRTTWDVTEVIEYPDVLTGTGTSNVPIREKMEPQGSPLSLKTGLQSSSQGAEPPRSPVRAMDLSWGSPEVVRRDSSLEPPPSLPLTPCSDAAGLRSPGSSLLQAGDSGRLCYTVPTAKGRALPWAGSPLAEKDVEDFVVTSFGSQENLRSSPLGAGKSDGSEKSDGSGFGEILNEGSERIEAPLASPTAPPQKSGRRQSPPVAMKERAVHAKQVQVMDGGKQCESTRASMRSRKPSDPALCHMGATVSVLRLPEQDVALRSRGLLSQNAGWGLLGGGPQGFHVVLVPPCSISQSCGGIVTSVSGCLEEDVLVTWGSIKMVISQSCGGIVTSVSGCLEEDVLVTWGSIKMALLKMVCDESHHILALSEHRGAPSTLGRGEPHDPPERGLGEGLGLMEAVPALGAPQKGEEEPSDVCVDWRGAFLRAVQDAIEKERHALGVELQSRLGCCEPGDGSSLLERLEKVVREQGALREPSVESLCLSERSSLLSEVQALRAQLRMTHLQNQEKMQQLCAALTSTEARGSRQEHQLRRQVELLAYKVEQEKCIASDLQKTLSQEQEKVTGVRKLLVSEQNAVRDLKTELCECKQENERLLKSLSDVQKEVLQLRSMLDSKEKDLEAALKELEAERRKEHALQSQLEEEQLQHLQKEGQSSQALEVTQGGGAAPPSLVPSWRALGAGCVSVWQHSGDGGGLGRGQSYVSASCSQKVGSSLPSAASCLQKQRLEAEVQMRSQELKREREVSSGLEATVEALQTQKQELRCSLEKEREKPAQLQAELEQLHARLREQDARKERRRRAEPRQSRADAEKWKKWQRDKERLRELELRRQRDEHKIKQLQRTVRDLQLREDLHPGGGVCTSAPRSAGHAELHVPLELSRLREQQEQLESTRQQLLCAAGLLTSFIHQTVNRTINDWTSSNEKSVASLLRTLEELKSDLSMSTSTQKNTAAQLQTQLVDVLLKDNDSLTKVLSTVTQEKAELCKAVSKLEKTLKHHLHKGCTLSKPGRAAWKHERMAPQGSPRHADPRLCMLAGNEEAATCSVKMEKLYLHYLRAESFRKALIYQKKYLLLLIGGFQDSEQETLSMIAHLGVFPSKPDKKATASRPFTKFRTAVRVVVAILRLRFLVKKWQEVDRKGTLLRGTALRPAPLASGRVTSSRSIALSQSRVMQPSLAVAQNGAPSARCLCTCPHRPHLVISGVSACLFLSCVEAAPYPHLSWCPPGRPLTVAHTGMGSGQPHRSEMWDMWASIPTKMCPFLFLIPACSVILGEEAPMSQRQPPLPETTGSPPTRDASPGLVRDPACGTRPTPTASPRRKDRSTPSPNSRSERPLDAAQDPEHSLTEYIHHLELIQQRLGGLPSDSTSKKSCRQKIK
>127582_0:004512_{"pub_og_id":"158920at33208","og_name":"A-kinase_anchor_protein_9","level_taxid":33208,"organism_taxid":"127582_0","organism_name":"Trichechus_manatus_latirostris","pub_gene_id":"LOC101352500","description":"LOC101352500"}
MEDEERQKKLEAGKAKLAQFRQRKAQSDGQNPSKKQKKKRKTSSSKQDVSAYHAMNIDQSQTDEMYINSSQRVGSAVTPESTVMRTLHSGEIVKRDQVFSVEPESEISTTADDYSSEVNGCSFVVRTEKPTNLLREEFGVDDSYSEHGAQYSETHLEMMENELAGKQHEIEELNRELEEMRAAYGTEGLQQLQEFEAAIKQRDGIITQLTANLQQARKEKDETMREFLELTEQSQKLQIQFQHLQASETLRNSTHSSTAADLLQAKQQILSHQQQLEEQDHLLEDYQKKKEDFKMQISFLQEKIRAYEMEQSKKVENSNKEEIQEKEAIIEELNTKIVEEEKKTLELKDKATAADKLLEELQEQVVQKNQEIKNMKLELTNSKQKERQCSEEIKQLMGTVEELQKRNHKDSQFENDIVQKMEQETRRKLEQLRAELDEMYGQQIVQMKQELIKQHMSQLEELKTQHKGEVENALRSYPNINEDQIKLMNVAINELNIKLQDTNSQKEKLKEELGVISGEKSALQKQLKDLLEELSFSRDQIQRARQTIAEQESKLSEAYKSLSTVEDLKAEIVSASESRKELELKHEAEVTNYKIKLEMLEKEKNAVLDRMAESQEAELERLRTQLLFSHEEELSKLKEDLEIEHRINIEKLKDNLGIHYKQQIDGLQNEMSQKIETMQFEKDNLITKQNQLILEISKLKDLQQSLMNSKSEEMTLQINELQKEIEILRQEEKEKGTLEQEVQELQLKTELLQKQMKEKEDDLQEKFTQLEAENSILKDEKKALEDMLKIYTPVNQEERFIFLDSSNSKSKDGSWQKEIDMLTEENENLKAQCIQLKEEIVKQRNTFSFAEKNFEVNYQELQEEYACLLKVKTDLEDSKNQQEVEYKSKLKALNEELHHLQRINPSVVKMKTSVFDDDKTFIPEMLEIGEVVEKDTTELMEKLEVTKREKLELSERLSDLSEQLKQKHGEISVLSEEVESLKQEKEQVLLRCRELEIIINHNRTENVNVFDVQSRSFKDRVVTVTSRDSEESLSKINKGFVEESRVMKEDKIPFENMTIGEESKQEQLLLDHLPSVTNESMLEATEPGENDKLQQELSVLKSEQNDLRLQMEAQRICLSLVYSTHVDQVREYMENEKDKALSSLKEELISAQEEMIKELQKIHQLELQNIKTQETDVNHKNKLSSLQDIKKIKQLEEQVQELENLTSSLQQRLKETEENYGAEIHSLQERLHAVSESSLQPSFSVDSMVIAESDVQKTIYPGSCLQQNIDGTVEFSGEFGLRQETNMTKLMEKQYQERLEEEVAKVIVSMSIAFAQQTELSRISGEKGDTTPSKQPHVLCQQEEHFLNEVKLSQDEVSFQTFETKDMKFKEEFKPLSKELGEDGKQVLLSNNDNLDEILESKDHELTISEEMFSRDKTFVFGESIHDEVLVSSMDASRQLMLNEEQLEDMRQELVRQYQEHQQATELLRQAHMRQMERQREDQEQLQEEIKRLNRQLAQRSSIDNENLVSERERVLLEELEALKQLSLAGREKLCCELRSSSTQTQSENENEGEVEEQPFKEKELDRKLEDAPPDILSSERYALQKANNRLLKTLLEVVKTTAAVEETIGRHVLGILDRSSKGQSSASLIWRSEAEAPIKSCIHEEHRGVTDESVPSYSGSDMPRDDSSMWSKVTEEGTELSQRLVRSGLTGTETDPENEELMLNISSRLQAAVEKLLEAISETSSQLEHAKVTQTELMRESFRQKQEVTESLRCQEELRERLHEESRAREQLAVELSKAEGVIDGYADERTFFERQIQEKSDIIDRLEQELLCEGNRLQELEAERQQIQEERELLSRQKEAMKAEAGPVEQQLLQETEKLMKEKLEVQCQAEKVRDDLQKQVKALEIDVEEQVSRFIELEQEKNAELMDLRQQNQALEKQLEKMRKFLDEQAIDREHERDVFQQEIQKLEQQLKVVPRFQPISEHQTKEVEQLTNHLKEKTDKCSELLLSKEQLQRDIQERNEEIEKLEFRVRELEQALLISADTFQKVEDRKQFGTVEAKAELSLEVQLQAERDAIDRKEKEITNLEEQLEQFREELENKNEEVQQLHMQLEIQKKESTTRLEELEQENKLFKDEMEKLGFAIKESDAISTQDQHLLFGKFAQIIQEKEIETDRLNEQITKLQQQLKITTDNKVIEEKNELIRNLETQIECLMSDQERVKKNREEEIEQLNEVIEKLQQELANIEQKTSVDAISLPEEADSLKHQLDMVVAEKLALEKHLETTNEEMTFTKNVLEETNFKMNQLTQELCSLKEECENMRKIQSVPEKNINMSVDDPSKDKTELDIVLTKDSVKPLENQTYLKSFEENSRVSISSLETKLFQLESTVSAKELELVQCYKQIKDMREQGLSETEMLKKKIVNLQKMLEEKIAAALVSQVQLKAVQEYAKFCQDIPAVSSKPEGTNTQNLNELREKEMESNISALTLRISELESQVVEMRSSLTLEKKQVQIAENNALEKEKKLLELQKLLADNEKKQEGNERKRTPQDLEVLETTTELFHTNEENIFFGELETLRAESAATKEELASYKEIAEKLQEELLVKETNIAFLQKDLSQVEDQLAEAKEKLSYFLEKEDKMEEQENRKVCSLEPLPIKVGKNSASQTDGTLEVNSSNQTPQVLVRNTGIQIDLQSECSSEEVAEIISQFTEKIEQMQELHAAEILDMESRHISETETLKREHYVAVQLLTEECSSLKAVIQCLRTKEGSSIPELTHSDSYQNREICSSDSGSDWGQGIYLTQSQGFDATSEGQEEGESSTDSFPKKIKGLLRAVHNEGMQVLSLTESPYSDGEDHSAQQISESWLEERRAYLSTISSLKDLITKMQVQRETEAYDGSQSHECFSDWRGELLIALQQVFLKERSVLLAAFQTELTVLGTRDAAGLLNCLEQRVQEQGLEYQAAMECLQKADRRSLLSEIQALHAQMNDRKMNLKREQENDPSSQELLEYNMQQKQSQMLEMQVELSSVRDRATELQEQLSSEKMVVAELQSELAQTKLALETTLKVQHKHLKELEAFRLEVKEKTDEVHLLNDTLASEQKKSRELQWALEKEKAKLERNEERDKEELEDLKFSLEGQKQKNIQLSLLLEQQKQLVNESQQKIESQRVIYDTQLSEEQSRNLELQVLLESEKVRIEEMRSTLDRERELHAQLQSNDDDGQPRPSLPSEDLLKELQKQLEEKHSRIVELLNETEKYKLDSLQTRQQMEKDRQVHRKTLQTEQEANTEGQKKMHELQSKVEDLQRQLEEKRQQVYKLDLEGKRLQGIMQEFQKQALEREEKRESRRILYHNLNEPTTWSLTNDRTRNWVLQQKIEGETKASGYPKLMEMNGGGIGCNHELEMIRQKLQRMASKLQHLAQKASNRLQFETADNEDFIWVQGNIDEIILQLQKLIGQPVEEPSLVSPNTTTCGSLTERLLRQNAELTGHISQLTEEKNDLRNMIMKLEEQIKWYRQTGAGRDYSSRFSFSGGANIDSIIASEKEIWNREKLALQKSLKRAEAEVYKLKAELRNEALLQNLSPDSEHATLKRIYGKYLRAESFRKALIYQKKYLLLLLGGFQECEDATLTLLARMGGQPAFTDLEVVTNRPKGFTRFRSAVRVSIAISRMKFLVRRWHRVTGSGSININRDGFGLNPGTFWITLGAAKTDPFYHSSGGLELYGEPRHTTYRARSDLDYPRSPLPFQNRYPGLPADLNPGSLACSQLQNYDPDRALTDYITRLEALQRRLGTVQSGSTTQFHAGMRR
>7425_0:002333_{"pub_og_id":"158920at33208","og_name":"A-kinase_anchor_protein_9","level_taxid":33208,"organism_taxid":"7425_0","organism_name":"Nasonia_vitripennis","pub_gene_id":"LOC100121689","description":"centromere-associated_protein_E_isoform_X10"}
MSEGEGDGDLEGLAGRVTELEELLQGKEAVVEALHAEIDHLRADASSPTSSHSQNSNNPYKDVIVTYRAKLQEFDRALNQRDNLIEDLTTSLQQALASRDALLAQISVLNSTQLGNPDRENICDEKISALENVLSIQKELVTQLSSQLEQAEQNVKRLEHEKEVQNTELVDYKDQIENLNKKIQSGSTEIDNSISDAQQVQKQYEKIKKDMEAVINGFKAETSANNAKHASEIKELSLRHEAELQKLRDENHNLETHHAKEMSVFQTQLTNYKRTIESLKLDLVTRKETHAKDKELLTEQIKLHKLQLDEMTTKYIATTSVLDSKESIERSLEQALNDAATLRTENESLKFKLDDLSSRYSAAQSLIENNQVHERTLSNKIFTLEKSLSRLSGISFAELDQTAYQTLDEMSLQYQITKQKLEEKAVMEKELVQKIQDLQDLVSKTRTELESANLAKESYEKQIKDMKNTCDRLKSEMNSTLEHQQQRFSADSLEVTRMPSCEFEQEILELKKTIEKRDEETAEYIKKLEELGGINQRLVEESQKLKNGLATAYAQCAVFEEKLDQTLGFGESKLDDTSALMDQTASSNGSTFDLEEVLHKQSNYNKVLLKLDSCRKQLEDFERERAQMLHKLEELTKEKEDILKEKEELLVDAKEKEEQHREEIKILKMEATAESKKFRHLLSNFEEGNEGLKQLKIEMEEKHAKEMEELRTYFEQKCLQMEKQYSEEVFSQQSKKMSDNDSEIEELNEDLYVGSGPVELSGGGDALGVLEKEIKSDSFSDFKDKKQNNVSEEKIAQIAAEYEEKLENLRKQLQEVKEKSGRTILLKAVNQFCQTEQSSTAAVQESCNELNKLRADYNRQLEEQVGLARIDIINALQEQIEALITVESESDENWPTELLELRNKFTSNTKREIQALRERHVQEIKCLREESNKIINGLHDEIKIIKAETRESLQSNLIKERDILHKTCATLKGLVSQLIGYFADCEEELNNTIISEVLKKQSTPRMDSRSVFECEQSAAKIKRVHFAPKSNEIASIVGSDTDLHDLINSEKDVMKILKNELEASLQRLRADSAKILNTSFSDSESWSTGLGDSPRDKLIEVEKLLAAFQEENEHLKVKVIELQQRVIMAENKKEVISEGYGEQDESVLEEVEEDFSQLQDRAKYVVMNGCNDTVYLLQLIDELCRHADKSIDDIKREKEDLQHQVSLVPTPTPNIHKVRKVKIEAADKQLRSTRKFQEEQAVEREAEREEATKQIKQLQERLRELEREKDRDYREYCIDSAESALSPASSSAGSSTLRQIDESEIDVSVETLKMQMHDLETKKLKTESELEAAVEKIWELREVIRELEQQVTARVNREDVLSGKIKQLEEVVVAQTKNQEELVQELEVLKSGNDNNQLSDHIGHLQEELRKHQLSSEQLTANSSALKQLRLEIRELQSQLDRKTRELESMHVCGSSLSLSQPSEDVSIREQIDAARCPTPDDPTSPPILPLDHVLKLKETLLKHFRAEDVALKRLKDLDIQLSSLQRQNEELLAEQEILQQTTSEQLFQIETLRARLEQQKQNAPFAQRQATSRLETQLYEINDRLEITERALNDKDIELAEVKDQLERVSRLLAEKETEIANVVQSENDVLQKLKNKLEILEEENHMMQAKLNNQEKTQTNMPQLIDTMLTDKNNEIDHLREQLMQREKQLEVYFSIDEAQLRELLRHNEHQKNSARTLSDILSINSECEEVEAIREAPNYTRQNVSNFKIPNSIIHSSGASKRDVVDFSQGIVDTPKVPMLELDSHSQCSDAIGSNNEISKDMDNLQMHPHEQVSLARVSPTPDTDAENQNESTASEDHDGFVCPRHGKVNNSTRNVEETVLNETITVQRIQELEAHLHEIKEELGAKSVALNQRDAELLEIQSHLEQLQENIESLNEDRLYYKSEYEKTKESELKIQRDLEEVENTLKKKTEELEDFKEKIQVNEKILTEEAKRCKRSEATLQEKLKEITNLKEIISEKDITIETLQARNTEIDNENKELYEYRRKLESYQQEITECQNEIQRLSEGLNSRDQMIRRLEEMARRSSLSGGSSPSEKDQEIFHLQEYLKEKDKVIRQMSDDSKSLHRALETIQSKMKESGNVVELRRKLKDERRSNVELTEEIAKLRTEVEMLSSSRRAEEDNDIAEMVQRELNLSARLDQQLLNVIDSEPEDRMKRMKCNDLKQANKEIDELNRFKDDLEIEREMLRSQIAEYENRIMQLKGDAEEESLRIAKMEEELARERHLVRSLQLQLQREKNSAEENKVRDTELISLLRIKLDEALEVRDRLLMEQKSHEVMNTLKDQNRKDIPDFGTEFVDFEKQRLELAKKLEAEQHKYAEAQEIIKKLESEKDRIQKQYELAEAEIEKLTSSLDLADCVKDQMKSDLRKAREELKAKNKECDWQKSILKTMSEADSKRNQQRTSDHSELKNLRRELKNAQEVINDFEADMKTLKEQLSESAEREAQLSRCIETLTDKETELTEQLSAAKAEDKKLRDIIADQQNELQLYLRREIELSEELKRERLSPNKNNSPSKVLQRVKDLNSTIERLSQEKVHLYEKISHLREENERYLDQIRFLETQLSLKNKGYSNAVSRNDTEEKLQHFYGKYLRSDSRRKALIYQKHYLVCIIAGYQLLEENTFAFLAQLTQTQRTYARRGMHRHHARVRFRSAVLVVISLQRMKWLILRWRTGRRVGANVVLGNIERPAITQPIRHRSAGAMTGHSPPVKERATTNGTSAFSHDPYFRRLTDIQQSLHLRVPESSTDNFKSD
>7425_0:0024cd_{"pub_og_id":"158920at33208","og_name":"A-kinase_anchor_protein_9","level_taxid":33208,"organism_taxid":"7425_0","organism_name":"Nasonia_vitripennis","pub_gene_id":"LOC100121689","description":"centromere-associated_protein_E_isoform_X1"}
MDNEEKRRSRALEAGREMLEAYKLKHSNRRFSKSLEQASDEESFRNEAENQSIDLRSVSNNESILSRDITYSSVSMSEGEGDGDLEGLAGRVTELEELLQGKEAVVEALHAEIDHLRADASSPTSSHSQNSNNPYKDVIVTYRAKLQEFDRALNQRDNLIEDLTTSLQQALASRDALLAQISVLNSTQLGNPDRENICDEKISALENVLSIQKELVTQLSSQLEQAEQNVKRLEHEKEVQNTELVDYKDQIENLNKKIQSGSTEIDNSISDAQQVQKQYEKIKKDMEAVINGFKAETSANNAKHASEIKELSLRHEAELQKLRDENHNLETHHAKEMSVFQTQLTNYKRTIESLKLDLVTRKETHAKDKELLTEQIKLHKLQLDEMTTKYIATTSVLDSKESIERSLEQALNDAATLRTENESLKFKLDDLSSRYSAAQSLIENNQVHERTLSNKIFTLEKSLSRLSGISFAELDQTAYQTLDEMSLQYQITKQKLEEKAVMEKELVQKIQDLQDLVSKTRTELESANLAKESYEKQIKDMKNTCDRLKSEMNSTLEHQQQRFSADSLEVTRMPSCEFEQEILELKKTIEKRDEETAEYIKKLEELGGINQRLVEESQKLKNGLATAYAQCAVFEEKLDQTLGFGESKLDDTSALMDQTASSNGSTFDLEEVLHKQSNYNKVLLKLDSCRKQLEDFERERAQMLHKLEELTKEKEDILKEKEELLVDAKEKEEQHREEIKILKMEATAESKKFRHLLSNFEEGNEGLKQLKIEMEEKHAKEMEELRTYFEQKCLQMEKQYSEEVFSQQSKKMSDNDSEIEELNEDLYVGSGPVELSGGGDALGVLEKEIKSDSFSDFKDKKQNNVSEEKIAQIAAEYEEKLENLRKQLQEVKEKSGRTILLKAVNQFCQTEQSSTAAVQESCNELNKLRADYNRQLEEQVGLARIDIINALQEQIEALITVESESDENWPTELLELRNKFTSNTKREIQALRERHVQEIKCLREESNKIINGLHDEIKIIKAETRESLQSNLIKERDILHKTCATLKGLVSQLIGYFADCEEELNNTIISEVLKKQSTPRMDSRSVFECEQSAAKIKRVHFAPKSNEIASIVGSDTDLHDLINSEKDVMKILKNELEASLQRLRADSAKILNTSFSDSESWSTGLGDSPRDKLIEVEKLLAAFQEENEHLKVKVIELQQRVIMAENKKEVISEGYGEQDESVLEEVEEDFSQLQDRAKYVVMNGCNDTVYLLQLIDELCRHADKSIDDIKREKEDLQHQVSLVPTPTPNIHKVRKVKIEAADKQLRSTRKFQEEQAVEREAEREEATKQIKQLQERLRELEREKDRDYREYCIDSAESALSPASSSAGSSTLRQIDESEIDVSVETLKMQMHDLETKKLKTESELEAAVEKIWELREVIRELEQQVTARVNREDVLSGKIKQLEEVVVAQTKNQEELVQELEVLKSGNDNNQLSDHIGHLQEELRKHQLSSEQLTANSSALKQLRLEIRELQSQLDRKTRELESMHVCGSSLSLSQPSEDVSIREQIDAARCPTPDDPTSPPILPLDHVLKLKETLLKHFRAEDVALKRLKDLDIQLSSLQRQNEELLAEQEILQQTTSEQLFQIETLRARLEQQKQNAPFAQRQATSRLETQLYEINDRLEITERALNDKDIELAEVKDQLERVSRLLAEKETEIANVVQSENDVLQKLKNKLEILEEENHMMQAKLNNQEKTQTNMPQLIDTMLTDKNNEIDHLREQLMQREKQLEVYFSIDEAQLRELLRHNEHQKNSARTLSDILSINSECEEVEAIREAPNYTRQNVSNFKIPNSIIHSSGASKRDVVDFSQGIVDTPKVPMLELDSHSQCSDAIGSNNEISKDMDNLQMHPHEQVSLARVSPTPDTDAENQNESTASEDHDGFVCPRHGKVNNSTRNVEETVLNETITVQRIQELEAHLHEIKEELGAKSVALNQRDAELLEIQSHLEQLQENIESLNEDRLYYKSEYEKTKESELKIQRDLEEVENTLKKKTEELEDFKEKIQVNEKILTEEAKRCKRSEATLQEKLKEITNLKEIISEKDITIETLQARNTEIDNENKELYEYRRKLESYQQEITECQNEIQRLSEGLNSRDQMIRRLEEMARRSSLSGGSSPSEKDQEIFHLQEYLKEKDKVIRQMSDDSKSLHRALETIQSKMKESGNVVELRRKLKDERRSNVELTEEIAKLRTEVEMLSSSRRAEEDNDIAEMVQRELNLSARLDQQLLNVIDSEPEDRMKRMKCNDLKQANKEIDELNRFKDDLEIEREMLRSQIAEYENRIMQLKGDAEEESLRIAKMEEELARERHLVRSLQLQLQREKNSAEENKVRDTELISLLRIKLDEALEVRDRLLMEQKSHEVMNTLKDQNRKDIPDFGTEFVDFEKQRLELAKKLEAEQHKYAEAQEIIKKLESEKDRIQKQYELAEAEIEKLTSSLDLADCVKDQMKSDLRKAREELKAKNKECDWQKSILKTMSEADSKRNQQRTSDHSELKNLRRELKNAQEVINDFEADMKTLKEQLSESAEREAQLSRCIETLTDKETELTEQLSAAKAEDKKLRDIIADQQNELQLYLRREIELSEELKRERLSPNKNNSPSKVLQRVKDLNSTIERLSQEKVHLYEKISHLREENERYLDQIRFLETQLSLKNKGYSNAVSRNDTEEKLQHFYGKYLRSDSRRKALIYQKHYLVCIIAGYQLLEENTFAFLAQLTQTQRTYARRGMHRHHARVRFRSAVLVVISLQRMKWLILRWRTGRRVGANVVLGNIERPAITQPIRHRSAGAMTGHSPPVKERATTNGTSAFSHDPYFRRLTDIQQSLHLRVPESSTDNFKSD
>454923_0:0013c3_{"pub_og_id":"158920at33208","og_name":"A-kinase_anchor_protein_9","level_taxid":33208,"organism_taxid":"454923_0","organism_name":"Diachasma_alloeum","pub_gene_id":"LOC107038604","description":"pericentrin-like"}
MDGDERRASKRRSLEAGREILARYKASQGRMDNQGTDPSDVEELLGHNETIDTQNSSILEDTSLRDTTQSSMSISEGEGEGDIENMAGRVAELKELLQGKEAMIESLSAEIDHMRGEACSPHSSQSQSSSQYRDLLTTYQHKLQDFEQAVAQRDNLITELTSSLEQALASRDALKDQVQFLNSLPILNPPQKDPEDLRTPQDSSHLLEETIKQLSAKLQTLEEGKTQEIESYKSQVNELNQRIQSLEMESISSLEERQRVKELYDAQISKIKKDMEKILDKFAAETKQNAESHRQEVIKIRESHEGEVLALRRRYEDQCRGLQDRCNLEMVEVEKKHAKELSVFQSQLASYKKTIEGMRSQMEGHMAEGDKSDVLGLKNQLVNAQHERALLLEQIKLHKVQVEELTAKYVAATSVFDSKESIEKSLEEALTNVAQLTQENENLKLRYDDMSAKYSAAQSLIENNQIHERSMSSRIYELERSLGRISGINNSLFSEFNETTYQTFDDLALQIQLSRQKLEEKEELERKLTNKIKHLEETVLRTSKELEDVSLQKNSYEKQLKDLRNSFDRMMSSDNSLNSTRVKQLESDLEELKESLRRKDVALMERDKNLGIVRAEVQQLQDDCRQLMGGLQAAWSQCAERELKLNESLMNESKLESIAINLSCLREDLVDSTLISEDTLNRTKPEDITSSLVGGINSAFNRYENLFSECEKLSDANHQLKRDLESVKLSLEDVRREKEGLLEEVKSLKQQHLQEIEGMRQQHVEEIDVLKKLFGDNGLDKFKEEVERRHAQEMEELRTYFEEKVLHVEKQYSEEVFSQSKKLSDDSSEVDDMTDDLYFGGGGDAEKMKDAGLCREVVEQGSKDSCDKSARVSTSEQHCQTELEPVENGELRDLRAAYSAQLEEQIALARCDIVNALQEQIQVLLAVEDDTEENWPPELLQLRNKFTNNARKEMEKLKESHQLEISKLKVEYAKTLENYESEIKSLTQRRVSHQFDGHLSIPDDIIKQRYESLHKICLILKGLVVDLIKYTVTCEEELNNTFITEIIKRRIMSEEQNSSTEEAEKNQTISDTEIPEIPTKKIIKRVHFAPQSREISSIINSETDSLLDLIEEEEDIGEKLRDELGKCLERLRTESAEIISVSSTPGESTLDALSKQVLWTTKVNEELSAKLMEAEGIVEDYQVESQQLKMKIIDLQQKISVIEGAKEIISEGYGEQDEAGGEVVVQDFSQLLEKARLATVNAAADPAYHLQLIEELCRCTEKILEDSKREKEDLQQQQVSLDPLPSQSIHRVRHKIDAADKQLRSTRKFLEEQASEREIERDEAAKQIKSLHEQLKERERDKERDLRISSESPSPTPDSSLGSSKVHLDYRATVEALELQMREMTSQISDTEQKKSETESELKAAVDKIWVLRDIIVDLEQQIQSKLDQEEVLLSQIAHLKEVISSQTHSHQRLVEELDQLKSCAESTHLLSHISHLQSELQRHQLSNEQFTVNSTALRQMKSELREMQNHLDKRIKELEALHMTGSTLSISQPSEDVSIRDQIEASRCPTPEEDANSPPTLPLDQLLKLKEKLLKHSRTEEVAFKKIKDLDMQLSALKMQNEELQEERDILQQTTSDQLFQIEQLRGRLEQYKQSAPFAQRQATSRLELELHEVNSRVQSLEQRLADKDLELREMRGQLERANLLLKEKEDELNSVVHREDNEIIALREQLETLEHEKQILESKISVQERAQQELPQLIDSMLADKNEEIDHLKEQLSKREKQLEALNSLNVEENRGPIEPKNSARTLSDILSIHSECEEMSEAIRDAPSSNFQANVSSFRREVSHEQELQKSELLVPPLELGPSLNTTPVHRRHQSTNIDSMMSGLDLKSPTLASDDGRSFNSASKVTKPSPGNQKTIQDLEDKLKEIYEELKSKSSTLNKREMELNELKKSLDELRTESKDSIETLTRDKDFYKSQYELSQESEKKIRRDLEEVENYLKVRSEEVELYQEKIQLNEKMLSESKDENAKLRREIIKLEEGIANCEQKLAEKMEELNNLTQIIFEKDITIETVKTRNMEIEDENKQLYEYKTKFEVVRKDLLDNQNEMKRLSDGLSSRDLVIQRLEDMARRSSVPSPEENKAQEIHHLKDLVKEKDKLIQQMTDDSKSLHRELETVHRKMKEPGNVVELRKKLQQEKRCNAELTKKVTKLSKELEVFKEDSRHPEDLEDMVQRELNLSADLDKKIMDAIESESEDLSHRKIELHSCNSLTIKPVEPDLEKIMEQYLDIKAKLKAQSKVNNELTHQKNELEIEKEMLQSQIAEYESRILQLKSDFERECKRNSNLSEELSSKKAAMRNLEVQVKKEKTAHQNSQMEDSNMIEMLRIKLTSSLNTEQQLRDNNLSLREKNKMLMSQLSALKFQIESRAEVAPLEIPSPDPEVPERLSELERENQDLRSTLQSLESERNKYKKDLEIAIEENEKLLSTLAIVEGDKDHLEIIQRRLKETIKTREEEIEWLQRRIKGLTDAEDKRQQQRSDDEHELKSLRQEIKNVREVMHDWQIDTDQMSQQLRASLSERAQLTQVVVALRKSEEELNKKVNEARAQEEKLQEVINELRGQLLAQGLGEGDGAGGEFAQSISELRGRLERYAHEKSILHEKLMKERGERERAEARVRELEVVGIQRNLEESDLSNKFQKLYGKYIRVDSKRKALAFQKRYLLCVIGGYQMSEENTLSVLAKLTNSERNFADFGSPRGRKFRSVALAVVSVVRMKWLVARWRQGVRRNAARVVGEGEKSFMGIQRGLEHSPPVREKRANGGVNYEHYLERISQVQETLGLAMGGGQKREG
>460826_0:00260a_{"pub_og_id":"158920at33208","og_name":"A-kinase_anchor_protein_9","level_taxid":33208,"organism_taxid":"460826_0","organism_name":"Chelonus_insularis","pub_gene_id":"LOC118073174","description":"LOW_QUALITY_PROTEIN:_protein_MLP1-like"}
MNSEKKKTSKRRSLENGRDLLARYKALHQNMESKQTGDPSDDDLIQNENAEQSLDHSIIMTEDTSFKDTTQSSISVSEGEGDGDVECMAGRVAKLKEVVHGREAMIQMLTAEFENIRDEAGSPSSSHSQNSSTQYKDIVDNYKSKLKDFDRAITQRDTLISSLQESLEKTIADRDALRNQLSTLRAIYVPPQDIDGPIDIQKRISDLEMALGTHVEMVKNLNAQLSESHECIKQLTKKNNKHDQEVEEFKDIIEQLNIKIKVEREENIKEKENIERNCKETVLKIQKDMQNILDKFASETKSKHMLHEKKIQELQSKHEAEVAQIKQHYEEQYKSLFERYNSELPELESKHAKELQVFQSQAITYKKTIEALESELENHNKLNISLSSDLNSVKRQLIQCREDRDMMKEQIQLHKVQIDELTAKYVAASSVLNSRESIERSLEEALLNVETLKRENDDLKCRYDDISAKYAAVQAMIENNQINERSLNQKSGDVDKSLSRFSGMSFSEFNTTSYPTFDDAGIQFQMFKQRLDEKESLEKKLIDKITNLEESLNKVSKELEEANMEKKSYEKELKETKNKCEKMMSELKSYKESNCTDAKPFPSNIYFSPDSEKISKDHSSRQDVNTDKINESHEKQIEMLKQVIQQKDLQYSEIYNKLKNALEKLHQYETENKQLEHGLQIAWAACAAFESKMDQTLKLNATNLDESELSSTYNDLVHTHDLIEKSSDNRDAISCQKSDNPNNSLSDEYSSQNLEKFEKKLDYFHTRMEMIDQENQKLREQNAKLITLKEELEKRHTKEMEELRTYFEEKCVQMEKQYSEEIFSQQSKKMSDDSEVDEMADDLFCGGSEGDCINDKKETSKNFRADSTESCRDKTKEYEDINRNSFITVNQLCQTEWDTAVENGELIELRAAYSHQLEEQIALAKRDIVSALQEQIQALIAVEDDAEENWPPELVELRNKFTHNAKREIEKLKEVHQLEIFQLKEEHSRILAKTVESYKEKINKLAVDRDAHTQSNSYIDNLMGEKDVIKQRDTYYQTCVVFKGIIQELIKYFANCEEELNNTLITEVLKKLFDGNEESILTEKIIETADTQSPTSPKMKIKRVHFAPHANQISSILKRNINIPFDLIEDKDSSLKEMKIELDKCFQRLKSESAQLFGHTLTPSESISDVISKQITYTTKINEELTSKLLEAESTIEHYEEESQDLKRKIIELQQKLIMMDNSKEIISEGYGEQDTNEREPVIQDYNQLYERARTVIMNGASDTSSLLQLIDELCRHHDKLTEEKKEKEDLQQQVSLDSPPSLRIQRVRCQKLEGADKQLRATRKFLEEQASEREIERDDATRQIQALKDQLKERDREKERDLRITSEQYSPSSETPVTPLLQVPNTDAKVEALELQLREMSIILADEEAKRVKAETEAKDAVNKIWELREIITSLESEIETKIQREEELRDQIEQKNEMMESQRQELIQELETRVREGDMNNHITHLQEELRRHKLSTEEFNVNSTALKQMKSELQEMVNHLDKKTKELEALHMCGSSLSLSHPSEDVSVQDQIDSTRCPTPDDSDALPILPLDQLLKLKEKLVKHTRTEEVAFKRIKDLDMQLSTLKLQNEELLAEREILQQHNSEQLFQIEAMRGRLEQQKQSAPFAQRQATSKLELQLHETNAKLHSMEQILANKDIMLKEVTSDLEHARQLLREKQEEIHSKIQAENNMIQELKTRIEVLEHEKEVLETNLKTQERKNLELQTLIDSMLVDKNDEIDHLKEQLSKLKEKQQEAFNSQQMEENDGGKDSEPKNSARTLSGILSIECEEVVEAIREAPKIGRDVSHNMSNVKFVGLSTQTSDHLDGSSNPLIDSQRSPINVPPLELNNRPFNTLSPQHTSQLHLSLPADSIRSESDLKSPVRRSSTTSDGVGSSPRRSQNSSHSQKSDRVTPSKFQLQLAESSGAKPSIEDLENQLKVIHTEFQAKSATLSKREKELDSLQKRLDELRAEYKDSMDTLTRDKMFYKNQYELSQESESKIKRDLEEIENVLKVKNEELESYKTKIQTNEKILHELQIENATLNKDIKRLRDENRAYQITIREKVEELKNLKQIIFEKDITIETFKTRNEEIENENKQLYEFKTKYESSKKNLVEMQNEVERLVDGINKRNGLIQKLEDTVRRSSLSGNCTLSDKDQLIIHQEELMKEKDKENHYNQEVIKEKDKEIHHLQEYIKEKDKVIKQMSDDSKSLQRSLETIQSKMKETGNVVELRKKLKEERMFNDELTKMVRKLKRELEVLRDESFRQETEGTEIEDMVKRELNLSANLDQKILEAIDNDFEVLDVNNTDSHQSLTTKPIEKDLEIIMQEYTDIRRKLKQATKVNENLNNEKNFLEVQQEILKSKVAEYENRILQIKADFETEFKKNMSLTRDLSNKKAMVHKLEIVLQNQSSKFNFSQQESTDIIRNLRLKLTSSLDSENELRKELTDLRQKYKILESKLKTLHESMGPEQEEKISTSPILKEDAKNNLLLTQKYEKVAREVVELTDTLKGIEAEKARTEKQLEIEIKEREKLVSKIISVEEMKDHLEIELKRTKEQLKNCKEECDWLHKEVQILKESEEKLEIHKSNDQEEIKNLRIEMKHLRDIMNDLEADSNSLKQQLLMAQTEQKQSVHVIQALRKIEYDLQKKLTASKKEIEKLKDVIADFQNELETRCRRELELSKELLSGMCHEKNNNTHLIEKISELTAEIARYSSEKGILYDKLIRAREETEKYVMKTRELEMLLTQSESNEADNETIVKLQQLHARYLRVDSKRKALIFQKRYLLCVIGGYQLSGDETMSMLAKLTNSERSYVTEKTLNVVTKCPKARFRSAVLVLVALSRIKWMIQRWKQGKRKNSNHLIENSARSYMKVKENASPMSREKRRLDKENSGAIDFDYYAQRFFTINKTLGLAMSEPETKPMPFK
>32391_0:000358_{"pub_og_id":"158920at33208","og_name":"A-kinase_anchor_protein_9","level_taxid":33208,"organism_taxid":"32391_0","organism_name":"Cotesia_glomerata","pub_gene_id":"123275382","description":"centrosomal_protein_of_290_kDa-like_isoform_X1"}
MDSEKKKSAKRRSLEAGREMLARYKESLRNIDTSQTGEPSDESFVLNDTQQSVDPQSLLMLEDTSCKDTTQSSISMSEGEGDGDIDGMAGRVAELKELMQGKEAMIESLSTEIENMRAEAGSPNSSQSQNSSTQYKDLFNAYKSKVFEFEQAIKERDDYINHLTVLLEQTLASRDSLKTQLAALKPISVPRSDTDGQLDVDKKIQDLEEALGNHVEVIQKLNEQLLDSCKQIDQLEVDKKSQDAEIVSYKFTINKLNEDLQKYSEMMNMYEETKNTITKRTESVIEKFKAELDDQKQLHEQQIKELNANHQAEVAKIKQRYEEQYKGLFERFNSELPALESKHSKELHVFQTQLTTYKKIMNNLKTDLDNRIKSEQLVMSDLNNSKRQLMLCQQDKEMLEEQIKLHKVQVEELTVKYMAASSVLNSKESIERSLEEALINVETLKRDYETLQSKYDDVSAKYAATQSLIENTQSHERAMNHRGFEYDKSLSRMSGLNASFASEINATTYQTFDDFSIQYEMMKKRLEEKDSLEKKLIDKISGLEDKISKITKQLEETNLEKESYEKQFKDAKNRCDKMMSELKTMKESNATVPQPFPSSIYFPDNNSTSLNDSLSEQKDIRNDSNKIESFNREIEELKQALQQKDQELTEADTKLRKAMEKIKQYKAECDQAKSGLARAWEHCAEVGERLNQTLAINESRFTDSIMTTFSNNNNTTTNDLIDQLEESSDKIAISSCKYEDESIISTSDKISSLSHLGKQLNCLHVRTENIELENQKLKEENTELLKVRDNWEKIKADMEKRHAQEMEEVRTYFEDKCVQIEKQYSEDVFSQQSKKMSDDSEVEEMADDLYCGGGGDCIVSINNKTVDNSKTQVTADRHIKCEDLNRNSILETKVHQLCQTELDAAVESSELTELRAAYSQQLAEQIALAKCDIVNALQEQIQALVSAESSSEENWPPELLELRNKFTNNAKRDIEKLKEDHLREINQLKEEHSRNLSKTIERYQEEVNKLSSEIKACNQNKHVSLVNNDDKFIQRDNLYKTCATLKSSVEELIKYFANCEEELNNILMTQVLKRQISNINNLTNDETDLYKSEADINLTSSTSLSPTMKIKRVHFAPLPSQISTIMKNDSNILIDLIEADNDIAGKLRIELQKCLQRLKTESAEIFDVNLSSDDSVIDALSKQISWTTKINEELNARLSEAENTIEEYQDESQQLKCKIMDLQQKLIAIDTRKEIISEGYGEQDNTERELVVQDFNQLHERARQAIMNGAGDNSYLLQLIEELCRYHDKQSEDNRKEKEDLQQQQVLMSPPSPSISRVRCQKIEAADKQLRSTRKFLEEQASEREIERDDAARQIQALQEHLKEREREKERDLRISSEPASLSPEPSLVIPTLQNFDGQDVEGLEQQIREMSQTIQDLESKKTAVDDELKAAVDKIWELRDIIVSLETQLESKTELEKHLLNQIEQNKEIISSQNQHNQELAQELETLKLGGDNTQDDHIIHLQEELRKHKLSTEHFNVNSTALRQMKSELQDMQNHLDKKTKELETLHMCGSNLSISQPSEDVSIRDQIDATRCPTPDDPNAPPTLPLDQLLKLKDKLLKHTRAEEVALKRIKDLDMQLSTLKIQNEELQAEQEILQQTNSEQLFQIEAMRGRLEQYKQSAPFAQRQATSRLELQLHEVNTKVHSMEQELANKDRELLDVKYQLERKSQLLQDKQDELFTVVQTENDIINELKNRVEHLEQEKRVLETKCSSQERAQQELPQLIESMLTDKNEEIDHLKEQLSKKEKQFEVYTSLQMEEGNLQHGKNEPKNSARTLSDILSIHSECEEISEAIREGSNVLHNTALNISSAKVPGSFVTNDQLDGSSVPFMDLQKSDLRNPPLELSSQPYSFTSSQHVSQPQLSAIESVHSEGEFNSPKRNSSVVSDGAGGSTSKNKQSGSLSKTDIITPTRTKSVLVGSNLSQPCIEDLENQLKAIHNELQAKSATLSKRELELDALQKSLDELRAEFKDSIDTVTRDKVFYKNQYELSQESEKKIRNDLEEVENILKIRNEELEIYRDKLQTNEQVLHELQNENDTLRKDIRKICDDNMAYQTTIREKVQELKNLKDIIFEKDITIETIKTRNVEIENENKQLYTFKTKFESCRKDLMDKQSDIKRLTDGLNSRDELIQRLEEMARRRSLSNTYPMTDKDQEIHHLQEYIKEKDKVIKQMTDDSKSLQRSLETIQSKIKESGNVIELRKKLKEERMFNDELTKMVAKLKQELEILKDESVRQSSEGADIEDMVQRELNLSADLDRKILDAIENESEELTMGRRVDHACNSIKPFEQDIEKIMQQYSDIRRKLKQANKLNEQLLHEKNELEIEQDILKSQIMDYENRILEIKSDLDDENKKNMTLVEDLSVHKIMIRDLQIHVQKEKNKSRRTQMEDADIIKELRLRLTTSLDVEKELRDSLATARQNYKLLQVKLNNLKETIEPERSGNISSSPELQEAEKNDLMMAEKYEKVVRELIELQDTLKINQAEKNRYEKQLEIELEERERLLSQIALVESSKEHLEIELKRTKEELKSYQDESKWLKKRLDSILEADEKKQSQRSDEQNELKNLRHELKNTKEVMRDLEIDSKELKRQLERAQIEQDQVTHVLANLRKSESVLQKKLNAAKNDEERLKEVIEELRAELQARFNRELELSKGFLQENSAGDKNMSAKLINQITELTSENARYSLEKGVLHDKLIKAREEIERHVVRVKELELMLQHSDGVTSSHDNNQLLMKLQYIYAKYMRVDSKRKALAFQKRYLLCVIGGYQLSEDNARSMLAKLTSVERSFISEQTLHVVKTCPRARFRSAVLLVIGLRRMKWMVQRWRSGKRKPAPTMLTQSDQTYPHLRVHLANHLSSNNNDNPRHSSTTATSTSANPDNGNPLGGIDYEYYAQRFHNIENILGLAMNEADSHNPVTN
>8023_0:00036c_{"pub_og_id":"158920at33208","og_name":"A-kinase_anchor_protein_9","level_taxid":33208,"organism_taxid":"8023_0","organism_name":"Oncorhynchus_nerka","pub_gene_id":"LOC115144504","description":"pericentrin-like"}
MDEDERQRKIEAGRAKLASFRQKRAKGDGEVSQKKTQKRKGPSPTQNDGPVQGRPLGMDLQTDGSATQQDDMCNNEEPQRFGETDPSQLPEFQGHLEQHHPQEGSSVLGEQAVDGHPEEMEVVGDEVLVVHTGKDQLKQLQAAVEKRNEIISRLSCNLQEALESRDQVQREAFSLTGQIQALKMQLQQTSQFFRSRTQGGSELSLAQRKASQPDHSSYDLSSLPNHLEVPVTEPGEQIRTLRMGHEQTGAGCESPAQCIDPEMDVLIHTLRRELLEERELNQLMLSQLEEERTGREEERREIHQYKEEKEVLNRELQELRRRLEEARERRNEREDEREIRERQEEEKRRPGEEVQRVRQMLGERGRTREELGFKASKDKLNQAKASVEEEDGEGEEREECLLDVSLPTDGTPLLERYLSSALPSHSCWANESLEECSLLEEHSILDNSGNYRFELDSDIVSGGDQSQLSFSQEEQTHFPVPPSTARSPDPENETLPSFASQWQNNPLSVSRDASETSERLSETSENQEISDLGKELLIQQCGDLREEVALREREKEVVMEELRRSAEDLEEARARWAQVSEELQEAHWELEEEREKRRRAEEEVSLKTHEEDNLKNRLCTLLEEREKEMGSLISSPFLEKGGTFLPSQEQVMEQLKEEKSLLLSRLKQQEELLSSVRLEKGSNKEKEGELREVEEEKSVLLSRLRQQEQLVSSLQEVKQAGDSVSSEVHALFGRQLQSLQLITSPLQTHRDQLLALLEETKSRHKTTTALLGQKTLELDTAQKEMHRVQKEAETARQEVEERERRIEQTEREKTEVESELLCLRQNLCNLEEVQAQGVREREEGRRREEEMDRTMRRMEKVMAEELEEFQRQLRDQEKEVRRRVEEEREKWEEERQEKDEEVQGVRRLLEEQRREREQEVKALLEQQMRSVEEATERLRRSHSEDVQELQEKHQEEVSELSSRLERELCEQRHRLEDEQKRQISLIKQVNEREHQRMLSEMMSQQREELSHLKAELSGDQRESMEAAHQAELLQIQSQQALELEALRLSLTNHQTTQLELSQTNLQREREASLSELQASLREKWAQERAVLQARQQFEVERLRAESEERIQREQQEYHRNMDALRQECESRLSQERVSMEERQAAEIVALRSRWQQESEKAQSELQTQLSEARVSLSTQAAFTQTGADLSEARASLEELQRLEGELNQAWTERDAAARAVEDLVSRHQVVLQEREEQTRQLQQEVCRLHGDQVTLRHTCDQEVSQLWAQLDNMRTSRQELGELKEQLLARSSRVDDIERLKAEFNVQRREINEQNEVELENLRRYFEQRLRVAEESYREEIALLQLRLVEGALEDSVLKTQDASFLSEGREEEERNDVLAEITLKLEKHQEAFDQLRVQLEERHTQELSNLRSSMALSYREELLQVRSDLTDRYYGDLQELKTRHALEMEQLRARLSDSHVRELTRVRLEAARQVEVEVEHRMWCHSEELQTRTTMIQNLETRLAALADTHNMELRSHTMKLKQSFAEELVVKLAEEHKEERERVMEEMTLRRAEEVQRLRQELQEEGEARVSALREALERGMAEERSALEKGIEEARAALRSLQASLDNDLNPQAVAVRQRLEAQYEAELARAKSTMSAEVKELTALLQEQGDQRLCQAQDRFQEEREELEQRLAQQGEVSLGELREEHMAAMELLKTTLLTNHTKDMDMLRTNHKAELDSLLANHKADLKAMATEIATKHEELVVLETSLESKRKSELDHLEAVLQETNQAQLEAQEAELEHRHQEEREELEKRMLGNMDTLETTYLREIQTLRDQKSALEAKHKQEVERERSRLNQEVERDGLEQQSVREELRKELAQLHMEKFSAMATELSHTHQNELTIQKEALEAEHHTALEALRKKVLELAQQHCTALEELTCTYTSETQQLNTQHQQQLQELKSASVRELQACRRELEEESSRQRLHFLEEVELLKAQAEERLEQKISQLKAEFEEQKEAELAEQRQSFSSEHEQKEQSYADKMSQLTAQLLQLDTVVSQLRAEVCSLQGELEGKRSEMETLDTLLQRRERESQEGGNLLNMLTEDLHTAKEERQSLQSANERLRKVLVEVVLSTMAMEELIGRRVNACVGVKGHDQGESPGEGTTNQETGVSVADMSTGDLDLSQRVCESLLLAESQTNSGGEEAALGEEAALGACSQLRHSVDTLLELLTRASTQLEESCSVHLSLEERFSQGRSDSSQMLLQHQLVLDQLDQEAGLKSKLQLELHKAEGLLEGYVAEKATLEESLQQKEAQEERLVEELEGLRAQLHQKEGLTSELENLRVQLQELSEEHSLLQRQKVHLAAGLGEREKGLLVEADRLGQERLCVQRQAEKDRSSLSLRLRALETELEEQENQGLTAEQQHRAQSEDLLQRVQALEKQLKHDRQFIDEQAVEREHERDEFQQEIRSLEAQLRQPARHSAGTSKGQRVESLQALIRDKTEDHTCLLAANQQVQLEVAERNEEIDKLAGRIRELEQALLSSSESSRAVSQLEQELHRAQQREEELTQDKESLQQQQLSNRLQISALQSKLDETRHRYRDNNTSTPDPIQILRDTLDTAQQDLQDKEQQVCVLVGQMEETQRDLTIKEAELKHLTLQLELLTNQNMDTITQLHDQVASLKETVSALTFRLEEREIGEEESLPSALLEEKNEEIDHLTQEIHKLELELETARDITAIQTELEDVRSQVEHLRCDIIRVRQDKQEEEERLHEVISTLQAELNTLCPAYHEVSDLSQEGDSVNPSPAPSPEPAKYPQPERGGARGGEGDSLKQEMRLLHSSSSRSLRSRVEALQGQLEVTVGEKEAMERLLLSQEEEYRGQGEEMGKRLREERERGEEVKRELHLKEAELEEVRARIEGLEEERDAAVEESGRWQALAQETNSLRGEKTRLDSLVLELKSRVEEREKRLKPCYRPWWLSRRRRQNFRQNARPCGRGSEVSRQLEERRANQEEAQKEVLTCAEETLAKADAALRQREEELQRLGAEHQALGAELAAVKEGLCSSTERAEKLLEEGQTKDRALADLETNNQHLKAELRGLQEDLAVQEEELAYQQGELLQLRQTCNPHSRQTHSLKDVTPRGFQDGVSRNGSLSSPEVLRRLDSQAWSSRLKPPPGDGKTSPVQGQSAQSWAHTAPTPLGPSLPRTTSPCWTQWGEEAALGEEAALGEEAALGEEAALGEEAALGACSQLRHSVDTLLEILTRASTQLEESCSVHLSLEERFSQGRSDSSQMLLQHQLVLDQLDQEAGLKSKLQLELHKAEGLLGGYVAEKAILEESLEQKEAQEERLVDELEGLRAQLHQMDGLTVELEGLRVQLHQKEGLTSELEDLRVQLQELSEEHSLLQRQKVHLAAGLGEREKGLLVEADRLAQERLCVQRQAAKDRSSLSLRLRALETELEEQENQGLTAEQQHRAQSEDLQQRVQALEKQLKHNRQFIDEQAVEREHERDEFQQEIRSLEAQLRQPARHSAGTSKGQRIEDLVLQVESLQALIRDKTEDHTSLLAANQQVQLEVAERNEEIDKLAGRIRELEQALLSSSESSRAVGQLEQELRRTRQREEELTQDKESLQQQQLSNRLQISALQSKLDETRYRDNNASTPDPIQLLRDALDTAQQDLQNKEQQVCVLVGQMEETQRDLTIKEAELKHLTLQLELLTNQNMDTITQLHDQVASLKETVSALTFRLEEREIGEEESLPSALLEEKNDEIDHLTQEMHKLELKLETARDITAFQTELEDLRSQVEHLRCDIIRVRQDKQEEEERFHEVISTLQAELNTLGPAYHNVSDLSQEGDSVNPSSAPSPEPANYPQPERGGEGDSLKQEMRLLHSSSSRSRVEAMQGQLEVTVGEKEAMERLLLSQEEEYRGQGEEMGKRLREERERGEEVKRELHLKEAELEEVRARIEGLEEERDAAVEESGRWQALAQETNSLRGEKTRLDSLVLELKSRVEEREKETEALLQTVVAVETAKAELSSEREALRKRECRLQEEIERLQQEVTSQRACLQEVSRQLEERRANQEEAQKEVLTCAEETLAKADAALRQREEELQRLGAEHQALGAELAAVKEGLCSSTERAEKLLEEGQTKDRALADLETNNQHLKAELRGLQEDLAVQEEELAYQQGELLQLRQTCNPRHARGFQDGVSRNGSLSSPEVLRRLDCSEERTREDRFHPSVLHGSRLSDLSALNSTGLELQAKASPRGRQDQPCPGTISPELGTHSTHSPGSISASDNLSMLDSMDADKVHELEALDLTAPPSSLGSASSLSATEWASDGYGSNVSSELGVRLKVELEQTERLDAQFLEYLHCRGMNPATNTRTDNTRTDSAAGSMSYSDELLSPELQGLLKRVYQESCRVLALSQRNAPSNHLSLDQTICQLDSKAPPMCWEQEKRALQETVIALRELLCRMAQRQENSVDAGWSRGLQAAVRGVFDCERAGLRSELQAFLSSHPEIDSTHLLSQLETLLQRQEEQHRVVVERLLSADEHALQLQHSQWEESSKGEVLSRLRAELEENRERLNSSHSTQQELQNEIRNLRLCIEDCEEAVRREETRVQELQQELYQERTHTHLREKEEEQQRSEVVTLRGQLDQERTTSCNLRQELQIELSRGHLLQSQLDTRLADAHKELEEECARSARQLDTFQSQEKSRLEHFLKEAESRLADAHMKKLEEERERSARCLDDITRRQEEDTSRDRKFISELRSQLEQERRQGEELATVTDGLRAELLQNRRRVEEEERKRRAEAQRDQDAAARLRVTMETLKEQQQEASRALETERERSGRLGAELNVLRERLRSVNDKEREREEQRERERRKERQEQTEREKRHERTSNKLCELELLRQQDQQRMRHLQQTLAELEREEREMAIERLSNRHQYNSSSLQPKNNTSTGPDQTSTTQYNHQSSSSSSALGERLSRENSDLSARVKELSQETVNLKHTLSCLERQLRQAQTENRPSTDLSNSKFQRLYERYLRAESFRKSLVYQKRYLLLLLGGFQDCEQATLCLIARMGAHPSPPHAHTHSPLSRFRAAVRAVIAISRLKFLTRKWQRVVRRGVTTTVTVNGYSTASRTEVLRQQQPLANHNSSPPTRDSSPTRKGVVSPMKSPFRLHNRVYSNPVLSSEPASSSVLSQDAERSLTDYIHHLENVQQRLGAARPGSPSLLSYHKMSDR
>8023_0:000c9d_{"pub_og_id":"158920at33208","og_name":"A-kinase_anchor_protein_9","level_taxid":33208,"organism_taxid":"8023_0","organism_name":"Oncorhynchus_nerka","pub_gene_id":"LOC115128484","description":"A-kinase_anchor_protein_9-like_isoform_X1"}
MEDEERQKKLEAGKAKLAEYRQRKAHADRQKKQKKKKRRETDDDPGGDGPGRGEAEQELDQSVGEEVSGNRGVVGGGRGEPDTPTTEFTFARTLRCGEPVKHDQTYTIEPDSEVSTTAEDYSSEVNGCLEMTEIPMETSKEFIWEEVDPVQQEARDGRVQVMEEELAAKTLVVEELSRQLEEFRAAFGTEGVQQLQDFEAALKQRDGIITQLTANLQQSRKEKDEVMREFLEMTEQSQKLHIQFQQLQAGETLRNTSHSSTAQDLLQAKQQLVQYQQQLEEMDSQVRGHHELSEEQQLQISQLQHRLKEAEMVERRTEESFAQRLNEKDLLIAKQERIMAEHERSLMQLRKDLTHVGRGAEESLAQRVNEKDLLISEQTAIITEHERTLTMLKVELAQVGRMTEETFAQKLNEKELLIAEQERVMSEHDSSLHQLKDELTTSEKCLNDLNQQITAKAQELESCKSNLDNCKRDLESTTNQLNSCRVELEGSKGELYSCRIELESSKGELDSFRFELESSKGELVSRRVELESSKGELESCRVELESCRGELSASRQKERMSSSEIQQLMGTVEDLQKRCHQGSLSECDTLQRMEEDSARRLDHLRTELDEMYGEQIVQMKQELRLQHSAALERVTAQHCKELELLKSQQSVTRPSPEVVIELKGKIVVLQQRLQEAQVLREKTRQELSQVAQEKLNLQGQVVDHLHDLRSARSKVEQASKNIAVRESLQGELQLLQETIDDLKAQLATAAESAVEIEAKHESETTNYKIKLEMMEREKDAVLDRMAESQEAELERLRTQLLFSHEEELILLREDLRRESQLNTENLLNEASIRHGRALEELRNAYKDERDELLHQIFALKDDLKMALHSSKAEELVVQLKDVQVEELRKGGEERVRMEREIQILLKKNELLENQSKEQEKSWDNKWRKQESEKRILMETNNAMKEEVESKMEKIQSFMIENEQKQRQVVELQEEIEKQRNTFSFAEKNFDVNYQELKEEYMCLVEVKAQLEERILKETLVYESKLASFQSQIQELRENKETNKMEDKSKDNCGASIEKYTTELTEKLKVALAEKEELAMRLSKVTEQLTVTEGEFDELEGELSQVRRENKEVIAQNENLEEELERERETLKERKGEIELQREEGGRAAQSQAKLQQRGQPVQSAAPACSIEDHHLQIESLQGEVVVLPSSLQAAEIEQDCLRHTPEAWHQSQTLTLSAAPSQVSTVGEGPVECSSALEPSASGSHRRKTQQRRGKKKRQSSAQTKEKREKEEVAERNKAGGATAAAEWEARARMESQVPSISQQRTGKDDATDGYHGDGERDCVGKQGKSVDGMECWVDSVAKQEEDRDSETTEHVECRLQLEAQRISLSQMHAAQLELLREQTDARVSTLEQELGFLKKTWDKDDLRSSKYQNVVQVVSEECKQLILSFAKLFGEEFLEYLHPTDVEDWKIHWFEKEETRDPSAVLQEAKEMYRDLQQVKQRIEQEHGRLLQLQSLLKADGNKIEVMQLMYDELKRSSEEKIASLRRHIESSSISTHNLKDLREPTAASPSSHAAEDIQKLRADVHQQRAQLEECHRMEVERLRAYYQQQAKATEEHYATELIMLQQHLDEVTGTEAQFSLSSAAQLGLRTEEEDAEELQLVEEDALLVGLDTELRGPAKSMGMMALLQTLRTALYHKYHQEVAALKEQHCAELSRLREERVQEKSERVREEGEEDVRLQVKTDPEGINGSKCYIEGPSTEDQGVQERRHQERVEEEIAKVIVQMSVEFAQQSELARITKNARETTSAMQTQSEEDEAGVEEEQQTPRSSLTKGISLEEVQRRIVEEKERLEIELEERTAELHGIKEQLRRRGPGSEQMGYSSEGESERKANRKKESEKVQVKSGVSQKEKKRGEEEGEKDEEVRRKRAMGGNISSQDREDDSSCPDHQVITTERNLLRKANESLRQVLSDVLKTTAAAEETIGCHVEGLLVPPSSSQRPTWQRAAGEPFRPATGAAEDASTTESCQGSETGAGDVSVWSGATAMDEDLDLSQQMMTDCHILLPGAELQLENEEYLMNISSRLQAAVEKLLVAITETTNQLEHAQITQTELMRESFHHNQEIGDLLRRQEDLQERLGEEGRAREQLALELHRAEGLIDGYTGERAALEEELRQKEELQLSLAQELHVTSSRLHELEQERLQMQEEREILSRQQDAMREHAGPRELRLVEAAVDAAPEADLLEETEKLMAEKVEVQRQAEKESVGLLHQVKTLEAELEEQVNRVIELEHARKTETGDLLQQIQALEKQLEKNRRFLDEQAIDREHERDVFQQEILKLEQQLKYSQKQQPGSEQRSREVDQLTSQVDQLTQQLREKADWCSELLLASEQLQREAGERNEEIDKLEGRIRELEQALLASTETVEDKRQDVSVSGPGDSSLEAQLQTEREALDRKEKEISNLEEQLEQFREELENKSEEVQQLHMQLEIQRKELSTQQQDLENKDSMLQVMEEKHREIALLNEQMAKLQHTESAPDNKEINARDELLRDLESQVECMRSEQQRLKRNSEEELEQLNAVIDKLQEELANIERKQFSEMEEELKRQLESQVGGPSKEEYDEMKQKMDLATLELDTIKAEHCSLLERYRCLQESRLALAESEKELSDDMAMELQDALRDKTAAFIVVQAQIQALEQNATSRVKELSLTVQKLEACVTERDSELTRCRFLVERAQEDADDLQLKVQDLEDKLRERVATALVSQAQLGAIQQQLHQSQQSKGQRAKESIHQDPRGQMEVPDFVFAGMSRAVEIQGAKHGPTGKVVLLTEKLRELEVGLSGMQKDQELQKQLLSSSEEEVLEYERRLVLLMDLLNQMRTTKPVGRQRTFPATEAASSGGNELAVSEILQELQKVRDEASATKEQLSSYKESSNKLQQELKAKEVAIANLQEELQRVSSGGSEAKMSELHRELKEVKEELSSYRESCDKLQELLREGEMTITHLKGELYRASLEGDGASTSKLLQELQEVRDEAAATKGHLNSFKECSEKLKAELQVRDLSIAQLKEEQQQLRVALAKSAESLSTLSPVSPSQSPSLDQQQQAPPSHPKKKGSKPQNQRQGSKGKMAAKDKPSLSRKNSAAANQKSSDKLSGQSSDLSGSQRPPHTDAGTQTETFSSQTSGQPRSVSEEEEVEEMIGEYQEKIVQMQELHAAEILDMEARHIAESEALKRDNQILEEECKALKTVIDKLQRSHEAPSSRPEHPAGSQFKDGYTSDSSSEWSQRTGYDLPNLQQEFRTTPEGARKETDDALPDRIKNLLREVHQEGMQVLSLSSLPIPEGEDDPASLFDHSQGWPNEREALLATVESLKALITQIQAHSRETQTPGSADWRGDLLGAVQQVFVRERSVLKSATYARLDLLDTSDAIIHLNQLEHRLAEQDTHHRDAMGMLQTADRSSLLTEVRQLRAQLEQIQGQEPGRRGRSNHGVEQQRERGGVPEPHILLQADRALEELKGELAQTKLELETTLKAQYKHLKELDTVRTEMSHKAAEVDTLTDRLADEQKKARELQWAFEKEKCKSDKKEELEREELEDLKLALEEQQSLVAQLTSTLGQERQSSSQLSLQAEQERSRLQTQASQLHVQLVSERARAQELSNALGREKEHRHYGSSWRENPEGKVAEKGEDEVVGGAMSSEGLLEGLQWELDKKHAQVVSLLDEVEAQKLAAVQREEELTSAAQRSCKDQEALREAKGQLESLGEQAREAMEQLKREVQQGMRLEQEKERLQERVVQLGETREGERSGTLQQPDNQNQAVWQGEPTDRTRDWVFKQKSGDTLTVNPSTPSLLKVTGTGGNLAPHHDPKHSDKVLGKLQLIAAKIRTMVSKGSGRLTTEVDSEGLSWLQSNIDEVITMLQQSPALPLVPLSTALVAGGQSSSLTERLLRQNAELTGFVSRLTEEKNDLRNQTLRLEDELRRYRQAGLGSGGSSRRGGADKQQEPASVLFSSEREAWTRERSRLEKVLRLAQAEVTRLRGEIGTESLRDMTGPETDNSTLTKIYGKYLRSESFRKALIYQKKYLLLLLGGFQECEEATLSIIARMGSRPSHCSLESLTQSRLGLTRFRSAVHVSIAISRMRFLVKRWHKTTGMSSTTSVNVNRNGLGQSTGNEVRTDSPYLQPGSVEVYGERSGASPRSALSSAQHRFHMAGDSGPLTCSHLQNYDPDRALTDYISRLEALQRRLGSVQSGSSSYAQLHFGIKR
>8023_0:001358_{"pub_og_id":"158920at33208","og_name":"A-kinase_anchor_protein_9","level_taxid":33208,"organism_taxid":"8023_0","organism_name":"Oncorhynchus_nerka","pub_gene_id":"pcnt","description":"pericentrin-like"}
MDEDERQRKLDAGRAKLASFRQKRAKGDGQVAQKKTQKRKGPSPTQNDGPAQGRPLGMDLRTDGNATQQDCMCNNEEPQCFGETDQSHLPEVQWSQGHLEQHHPQEGSSVRGRQAVSGHPEEIAVVGEEVLVVRTGKDQLKQLQAAVEKRNEIISRLSCNLQEALESRDQEQQEAFSLTGQIQALKMQLQQTSQFFPSRTQWGSELSLAQRQASRPGHSSHDLPSLPNHLEVPVTEPGNQIRTLRMGHEQTGAGCESPAQCIDPEMDVLIHTLRRELLEEREKNQLMLSQLEEERTGREEERREIHQYKEKEVLNRELQELRRRLEEERERRNEREDEREIRERQEEEKRRLGEEVQRVRQVLGERGRTREELGFKASKTDKLNQAKASVEEEDGESEGEREECLLDLSLPTDGTPLLERYLPSALPSHTHLSWANETLEECSFLEGNSLLDNSGNYRFELDSDIISGGDQSQLSFSQEEQTHFSVPQSTAQSHHPDPENETLPSFASQWQNDPLSVSRDTSETSERLSETSESQEVSDLGKELLIQQCGDLREEVALREREKEVVMEELRRSAEELEEARARWAQVSEELQEVHWELEEEREKRRRAEEEISLKTHEEDNLKNRLCTLMEEREKEMERLNSSPLLEEGGTLLLSQERVMEQLKVEKSLLLARLKQQEELLSSVRLEKGSNEEKEEEEEEEKKKSVLSRLKQQEQLVSSLQEVKWAGDSVSSEVHALFGIRLQSLQTHRDQLLALLEETKTRHKTTTALLSQKTLELDTAQKEMDRVQKEAETARQEVETARQEAEERERRIEQTEREKTEVESELLCLRQNLWNLEELQAQGVREGRRREEEMDRTTQRMEKVMAEELEEFQRQLRDKEEEVRRRVAEEREKWEEERQEKDEEVQGVRRLLEEQRREREQEVKALLEQQMRSVEEATERLRRSHSEDVQELQEKHQEEVSELSGRLERELCEQRHRLEDEQKRQISLIKQVNEREHQRIMLEMSQQREELSRLKAELSGDQRESMETAHQAELLQIQGQQALELEALRLSLTNHQTTQLELSQTNLQREREASLSELQASLREKWAQERAVLQARQQFEVERLRAESEERIQREQQEFHRNMDALRQECESRLSQERASMEERQAAEIVALRSRWQQESEKAQSELQTQLSEARVSLSSTQAAFTQTGADLSEARASLEELQKLEGELSQAWTDRDAAARAVEDLVSRHQVVLQEREEQTLQLQQEVCRLHGEQVTLRQTCDQEVAQLDNMRTNRQELGQLKEQLLARSSRVDDIERLQVEFNVQRREINEQNEVELENLRRYFEQRLRVAEESYREEIALLQLRLVEGALEDSVLKTQDASFLSEGRGEEERNDVLAEITLKLEKHQEAFDQLRVQLEERHTKELPNLRSSLALPYREELLQVRLDLTDRYYGDLQELKTCHALEMEQLRAKLSDSHVRELTRVRLEAAIQVEVEVEHRMWCHSEELQTRTTMIQNMETQLAAVADTHNMELCARTMKLKQSFAEELGVKLAEERKEERERVMEEMTLRRAEEVQRLRQELQEEGEARVSALREEMERGMAAERKALEKGIEEARAALRSLQASLDNDQNPQAVAVRQRLESQYEAELARAKSTVAAEVKELTALLQGQGDQRLRQAQDRFQEEREELAQRLAQQGEVSLGELREEHMAAMELLKTTLLTNHTKDMDTLRTNHKVELEFLLANHKAELKAMAMEIATKHKEELVVLETSLESKRKAELDRLEAVLQETNEAQLEAQEAELEHRHQEEREELEKRMLGNMDTLETTYLREIQTLRYQKLQLEAEHMREVECDGLEQQSVREELRKKLAQLHMEKFSAMATELSHTHQNELTIQREALEAEHHTALEALRKKVLIPPPLPFRCVLIWLAQQHCTALEGLTRTYTSETQQLNTQHQQQLQELKSASVRELQACRRELEESLSRQRLHFLEEVELLKAQAEERLQHKISQLKAEFEEQKEAELSEQRQSFGAEHEQKEQSYTDKMSQLTAQLLQLDTVVSQLRAEVCSLQGELEGKRSEMETLDTLLQRRERESQEGGNLLNMLTEDLHTAKEERHTLQSANERLRKVLIEVVLSTMAMEELIGCRVKACVGVRGHDQGERPGEETTNQEAADMSTGALDLSQRVCESLLLAESQKNSGGEEAALGEEAALGEEAALGEEAALGEEAALGEEAALGEEAALGACSQLRHSVDTLLEILTRASTQLEESCSVHLSLEERFSQGRSDSSQMLLQHQLVLDQLDQEAGLKSKLQLELHKAEGLLGGYVAEKAILEESLEQKEAQEERLVDELEGLRAQLHQMDGLTVELEGLRVQLHQKEGLTSELEDLRVQLQELSEEHSLLQRQKVHLTAGLGEREKGLLVEADRLAQERLCVQRQAAKDRSSLSLRLRALETELEEQENQGLTAEQQHRAQSEDLQQRVQALEKQLKHNRQFIDEQAVEREHERDEFQQEIRSLEAQLRQPARHSAGTSKGQRIEDLVLQVESLQALIRDKTEDHTSLLAANQQVQLEVAERNEEIDKLAGRIRELEQALLSSSESSRAVGQLEQELRRTRQREEELTQDKESLQQQQLSNRLQISALQSKLDETRYRDNNASTPDPIQLLRDALDTAQQDLQNKEQQVCVLVGQMEETQRDLTIKEAELKHLSLQLELLTNQNTDTITQLHDQVASLKETVSALTFRLEEREIGEEESLPSALLEEKNDEIDHLTQEMHKLELKLETARDITAFQTELEDLRSQVEHLRCDIIRVRQDKQEEEERFHEVISTLQAELNTLGPAYHNVSDLSQEGDSVNPSSAPSPEPANYPQPERGGEGDSLKQEMRLLHSSSSRSRVEAMQGQLEVTVGEKEAMERLLLSQEEEYRGQGEEMGKRLREERERGEEVKRELHLKEAELEEVRARKEGLEEERDAAVEESGRWQALAQETNSLRGEKTRLDSLVLELKSRVEEREKETEALLQTVVAVETAKAELLSEREALRKKECRLQEEIERLQQEVTSQRACLQEVSRQLEERRANQEEAQKEVLTCAEETLAKADAALRQREEELQRLGAEHQALEAELAAVKEGLCSSTERAEKLLEEGQTKDRALVDLETNNQHLKAELRGLQEDLAVQEEELAYQQRELLQLRQTCNPHSRQTHSLKDRGFQDGVSPNESLSSPEVLRRLDCSEERTREDRFHPSVLHGSRLSDLSALNSTGLGLQAKASPRGRKDQSCPGTISPELGTHSTHSPGSISASDNLSMLDSMDADKVHELEALDLTAPPSSLGSASPLSATEWASDGYGSNVRSELGVRLKVELEQTERLDAQFLDYLRCRGMNPATNTHTGSAAGSMSYNDELLSPELQGLLKRVYQESCRVLALSQRNAPSNHLSLAQKICQLDSKAPPMCWEQEKRALQETVIALRELLCRMAQRPENSVDAGWSRGLQAAVRGVFDCERAGLRSELQAFLSSHPEIDSIHLLRQLETLLQRQEQQQDLRLQHSQGEESSKVEVLSRLRVELEESRERLNSSHSTQQELQNEICKLRLCIEDCEEAVRKEETRVQELQQELDQERTLTHLREKEEEQQRSEVVSLRGLLDQERTTSSNLRQELQIELSRCHLLQSQLDTRLADAHKELEEECARSARQLDTFQSQEKSRLEHFLKEAESRLANAHMKELEEECERSARRLDDITRRQEADASRDRKFISELRSQLEQERRQGEELATVTDGLRAELLQNQRRVEEEERKRREEAQRDQDAAARLRVTMETLKEQKQEASRALETERERSGRLGVERNVLRERLRSVNDEEREREEQRERRKERLEQTVRERQHERTSDKLCELELLRQQDQQRMRHLQQTLAELEREEREMATERLSNRHQYNSSPFQPKNNTSTGPDQTSTALYNHQSSSSSSVLGERLLRENSDLSARVKELSQETVNLKLTLSCLERQLREAETENRPSTDLSNSKRLYERYLRAESFRKSLVYQKRYLLLLLGGFQDCEQATLCLIARMGAHPSPPHAHTHSPLSRFRAAVRAVIAISRLKFLTRKWQRVIRRGVTTTVTVNGHSTASRTEVLRQQQPLANHNSSPPTRDSSPTRKGVVSPMKSPFRLQNRVYSNPVLSSECAPSSVLSQDAERSLTDYIHHLENVQQRLGAARPDSPSLLSYHKKSDC
>8023_0:001932_{"pub_og_id":"158920at33208","og_name":"A-kinase_anchor_protein_9","level_taxid":33208,"organism_taxid":"8023_0","organism_name":"Oncorhynchus_nerka","pub_gene_id":"LOC115131523","description":"A-kinase_anchor_protein_9-like_isoform_X1"}
```
