## Supplementary material for "Exploring Liquid-Liquid Phase Separation in the organization of Golgi Matrix Proteins": Final protein sequences used: AKAP9.txt (part 2 of 6)

```
MEDEERQKKLEAGKAKLAEYRQRKAHADRQKKKQKKKKRRETDDNPGGDGPARGEAEQELDQSVGEGNGGEVGRRGELDPPTTEFTFARTLHSGETVKHDQTYTIEPDSEVSTTAEDYSSEVNGCLEMTENPMETYKEFIWEEVGSVQQEARGGSVQVMEEELAAKTLAVEELSRELEEFRVAFGSEGVQQLQDFKAALKQRDGIITQLTANLQQSRKEKDEVMREFLEMTEQSQKLHIQFQQLQAGETLRNTSHSSTAQDLLQSKQQLVQYQQQLEEMDGQVRAQQMMSKEHLLHVSQLQHRLNEAEMVGRRTEESIAQRLNEKDLLISEQTAIITEHERTLTMLKVELTQVGRMTEETFAQKMNEKELLIAEQERVMSEHDSSLHQLKGELTASEKCLNGLNQQMSSKAHELESCKSDLDNCKRDLESTKCELNSCRVELESSKGELDSCRVELESSKGEWDSCRDELESCRCELSASRQKERMSSSEIQQLMGTVEDLQKRCHQGSLSESDTVQRIEEDSARRLEHLRAELDEMYGEQIVQMKLELCLQHSAALERVTEQHREDLALLRAQQPAPSPEVVIELKGKIAELQQRLLEAQALHEKARQELTQVAQEKLNLQGQVTDLLQDLRSAHAKMEQASHNIAVHERCRGDLQRFQETIDDLKAQLAAAAESAEEIEAKHESETTNYKIKLEMMEREKDAVLDRMAESQESELERLRTQLLFSHEEELILLREDLQRESHLNAENLLNEASIRHSRALEELRNGYEVKRDELLHQIVTLKDDLKMALHRSKAEELVVQLKELQLEVEELRKRGEESVRMEREIQMLLKKNELLENESKEREKSWDNKWRGQESENRILMETNNTMKEEVESKTKKCKSLTTENEQKQRQVVELQEGIEKQRNTFSFAEKNFEVNYQELTEEYTCLVEVKAQLEERILKETLVFESQLASLQSQIQELRESKENIQMEDNGGASIEKDTTELMEKLKVSLTEKEELSVRLSEVTEQLTVTEGELDELEGELSQVKRENKEVIAQNENLEEELERERETLKERKGEMELQREEGGRAALSQAHLQQREQPVQSAVLACSIKDHHLQIKSLQGEVEVLRSSLHAAEIERDRLRHTPEARHQSQTLAPSAAPSQVSTVGEGPVEHSSAVEPSSSGSDRRKTQQRRGKKKRQSSAQSKEKREKEEEVVERNKARGSTAAAERESQAQMESQVPSSSQQRTGEEDSSFGYHGERDDIGKQGKRVDGMECRADHVAKQEEDERDNETIEHVECRLQLEAQRISLSQIHAAQLELLQEQTDARACILELGRLKEPRDFTDDPKSSKYQNVVQIVSEECKQLILSFAKLFGEELLEYLHPTDVEDWTIHSCEKEETRDPSAVLQDAKEMCRDLQQVKERIEQEHGRLLQLQSLLKADGNTIEVIQLGYNDLKRSSQEEIASLRKIIDSSITSTHGLDDRRELTTASPSSHTAEDVQKLRADVQQQRAQLEECHRLEVEHLRTYYQQHAKETEERYSTELLVLQQHLDEVTGTEAQFSLFSVAQLGLQTEEEDAEELKLVEEEALLVGLGAELRGPAKSMSLTAQLQALRRALYHKYLQEVAALKEQHCAELTRLREEREQEKREKGREEVWSQVKQDPEGINGGVRSIEGPSEEERRHQERVEEEIAKVIVQMSVEFAQQRELARISKSARETTSAMQTQSEEEEEQQTPRSSLAKGISPEAVQRMFVEDKERLERELEERTAELRRIEGQLWHGGPGSEQKRGDEEEGEEDEEVRRKMAVSGIVSSQVGGDGSSCPDHQVITTERNLLRKANESLRQVLSDVLKTTAAAEETIGRHVEGLLVPPSSSQRPTWQRAAGEPFRPATEAAGDALATESCQGSEPGVDNVSAWSGETETDEGLEMSQQMMTDSHSLLPELQLENEEYLMNISFRLQAAVEKLLVAITETTNQLEHARVTQTELMRESFRHNQEMGDLLRRQEDLQERLVEEGRAREQLALELHRAEGLIDGYTGERAALEEQVRQKEELQLSLEQELQVTSSRLHELEQERLQMQEEREILSRQQDAMREHAGPRELRLVEAAVDAAPEADLLEETEKLMAEKVEVQRQAEKESLDLLHQVKTLEAELEEQINRVIELEHARKTESGDLLQQIQALEKQLEKNRRFLDEQAVDREHERDVFQQEILNLEQQLKNSQKLQPGSEQRSREVDQLTQQLREKADWCSELLLASEQLQREVGERNEEIDKLEGRIRELEQALLASTETVDDKRQDVSVCELGDSSLEAQLQTEREALDRKEKEISNLEEQLEQFREELENKSDEVQQLDMQLEIQRKELSTQQKDLETKDHLLQVMEEKDREIALLNEQMAKLQHTESAPDNKEINARDELLWELESQVECMRSEQQRLKKNSEEELEQLNAVIDKLQEELANIERKQSSETDEELKGQLESQVGGPSKEEYDEMKQKMDLATQELDTIKAEQCMLLERYRCLQESRLALAESEKEQSDDTAMELQDALREKTAEFLVVQAQIQALEQSATSRLEELSLRIQELEACVRERDSELIRCRFLVERAQEDADELQRKVQDLEDKLRERVAAALVSQAQLGAIQQQLHQSQESKGQRTKEFGHQDPQGQMEVPDFGFAGTSRAAEIQGAKQGPTGKVVLLTEKLRELEVGLSGIQKDQELQKQLLSSSEEEVLEYEKRLVMLMDLLNQMRTTKPGGFQRTFLAEETPSSGENEPAVSGMIQELQEVKDEASATKAQLSSYRENSNKLQQELKAKEVAIAKLQEDLQRQVSLGGSEAKVSELHRQLKEVKEEAAATKEELSSYRERCDKLQELLQEREMTIAHLKGELHRASSEDDSATASKLLQELQEVREEAAATKEHLNSFRECSDKLQNELQVRDLSIAQLQEELQQLRTALAKTTESPSPLFPLSPSQSPSPQQQQPVPASNPKNKGVKPQDHRHGAKGKMSATAKDKPSLSRKISAAENQTSSDKSSGLNVSQRLPRTDAGTQTETFSSQTSDQPRSVSEEEVEEMIGEYQEKIVQMQELHAAEILDMEARHIAESEALKKDAQMLEEECRALKTVIEKLQRSHEAPSSRPERPAGSQFKDGYTSDSSSEWSQRTGYDLPNLQQEFRTTPEGARIETDEALPDRIKNLLREVHQEGMQVLSLSELPIPEGEADPASLIHHAQGWPKERGALLATVESLKALIAQMQTHSRETQTPGSADWRGELLGAVQQVFVRERSVLKSTLYARLDQLDTSDAVIHLNHLEHRLAEQDAHHRDAMGMLQTADRSSLLTEVRQLRVQLQQIQAQEPGRSNQGVQPSVSPGIEQQRERGAPQAGLCGVQEPPTLQQADRALLEELKGELSQTKLELETTLQAQQKHLKELDTVRMEVSQKAAEVDTLTDRLADEQKKAREMQWAFEKEKCKSDKKEELESEELEDLKLALEEQQSHVAQLTSALDQERQSTSQLSVQAEQERSILQTRASQLHIQLESERARAQELSSALGREKELRQHGSSWSESPERKGAESGEDEVVGGAMSSEALLKGLRREMDKKHAQVVSLLDEVEAQKLEAVGREQELTSAAQRSCQDQEALREARGQLESLGEQARDAMAQLVREVQQGKRLEQEKEMLQEKVVRLGEMRGGETVGSGMQQQPDNQNQAVWRGIPTDRTRDWVFQQKPGNMVTIESSAPSLLEFTGTGVNVAPHHNPKHSDKVLGKLQLIAAKIRTMVSKGSSRLTSEVDSEGLSWLQTNIDEVITMLQQSPALPLVPESTALLAGGQSSSLTERLLRQNAELTGFVSRLTEEKNDLRNQVLRLEDELRRYRQAGLGSGDSSSRRGGVNKQHEAASLLFSSERESWTRERSRLEKGLRLAQAEMTRMRGEIRTESLRDMTGPDTDNATLKRMYGKYLRSESFRKALIYQKKYLLLLLGGFQECEEATLSLIARMGGRPSHCSLESPTQHRRGLTRFRSAVRVSIALSRMRFLVKRWHKATGMKSITSGNVNRNGLGQSPGIEMRTDSPYLHPGSVEVYGEIRGASTGRTGRDSPSSALSSAQHRFHMAGDPLTCSHLQNYDPDRALTDYISRLEALQRRLGSVQSGSSSYAQLHFGIRR
>482537_0:000252_{"pub_og_id":"158920at33208","og_name":"A-kinase_anchor_protein_9","level_taxid":33208,"organism_taxid":"482537_0","organism_name":"Galeopterus_variegatus","pub_gene_id":"AKAP9","description":"A-kinase_anchor_protein_9"}
MEDEERQKKLEAGKAKLAQFRQRKAQSDGQNPSKKQKKKRKTSSNKQAVSTYHGLNIDQSQSDEMYVNNSQRVGSVATPESTVMRALHSGEIIRHDQVFSVEPESEISTTADDYSSEVNGCSSVVRTGKSTNLLREEEFGVDDSCSEQGAQFSQTHLEMMENELAEKQHEIEELNRELEEMKATYGTEGLQQLQEFEAAIKQRDGIITQLTANLQQARREKDETMREFLELTEQSQKLQIQFQHLQASETLRNSTHSSTAADLLQAKQQILTHQQQLEEQDHLLEDYQKKKEDFKMQISFLEEKIKVYEKEQDKKVENSNKKEIQEKEAIIEELNIKIIEEEKNILELKNKITAADKLLGELQEHVVQKNQEIKNMKLELTNSKQKERQCSEEIKQLMGTVEELQKRNHKGSQFETDTVQRMEQEAQRKLEQLRAELDEMYGQQIVQMKQELIKQHTSQIEELKTRHKGEMENTLRSYPNITVNEGQIKLMNMAINELNIKLQDSNRQKEKLKEELGVISGEKSALQRQLEDLFEELSFSRDQIQRARQTIAEQESQLNEARKSLSTVEDLKAEIVSASESRKELELKHEAEVTNYKIKLEMLEREKNAVLDRMAESQEAELERLRTQLLFSHEEELSKLKEDLEIEHRINIEKLKDNLGIHYKQQIDGLRNEMSQKIETVQFEKDNLITKQNQLILEISKLKDLQQSLVNSKSEEMTLQINELQKEIEILRQEEKEKGTLEQEVQELQLKTELLEKQMKEKEDGLQEKFAQLEAENNILRDEKKALEDMLKIYNPVNQEEKLIFIESIKSKSKDCSLQKEIELLTEENEDLKQQCIQLNDEIEKQRNTFSFAEKNFEVNYQELREEYACLLKVKDDLEDSKNKQELEYKSKLKALNEELHLQRINPAIVKMKSSIFDDDKTFIAEPWEIGEVVEKDTTELMEKLEVTKREKLELSERLSDLSNQLKQKHDEISFLSEEVKSLKQDKEQVLLRCRELEIIINNNRSENVNVCDIQLSSLKDRAVTMTNRNSGESVSKINKGFGEESKIVVEDKIPFENVSIRKESKQEQLVLDHLPSVTNESSLGTTEPSENYKLHQELSVLKSEQNDLRLQMEAQRICLSLVYSTHVDQIREYMENEKDKALCSLKEELIFAQEEKIKELQELHQLELQNIKTQETGDETKPLQILIGKLRKAVSEECSYFSQIICNVFGEYYTPALKCEVNLEERENSGVYTSENQEPSLQDYRYELQDFEENMQTLLNKVTEEYNKLLVLQTQLSKIPGHQTNGVKLEFAEENLSKEETEFFSTHSQMISLQDMDINHKGKLSSLEDIEKIKQLEEQVQELENLISSLRQQLKETEENSGAEIHCLQERLQAVTESRVQPSFSTDSVVTTESDVWRTVCPGICQKENIDGTTEFSGEFGVKQETNMVKLLEKQYQERLEEEVAKVIVSMSIAFAQKTELSRLSGGKENTTSPKQAHAVCQQEEQHYLNETKLSQGQVGFQTFESRDMKVKEEFKPLSKELGEDRKEVLLSNNDDLDDILESKDHELTISEEMFSKDKTFIVRESIHNEILVSSMDASRQLMLNEEQLEDMRQELVRQYEEHQQATELLRQAHMRQMERQREDQEQLQEEIKRLNRQLAQRSSIDNENLVSERERVLLEELEALKQLSLAGREKLCCELRHSSTQTQNGNENQGEVEEQMFKEKELDRKPEDVSPDILSSERYALQKANNRLLKILLEVVKTTAAVEETIGRHVLGILDRSSKGQSSASLIWRSEAEASVKSCVHKEHIGVTDESISSYSESGVPRNDSSMWSKVTEEGTELSQRLVRSGFAGTEIDPENEELMLNISSRLQAAVEKLLEAISETSSQLEHAKVTQTELMRESFRQKQEATEFLKCQEELRERLHEESKAREQLAVELSKAEGIIDGYADEKTLFERQIQEKTDIIDRLEQELLCAANRLQELEAERQQIQEERELLSRQKEAMKAEAGPVEKQLLQETEKLMKEKLEVQCQAEKVHDDLQKQVKALEIDVEEQVSRFIELEQEKNAELMDLRQQNQALEKQLEKMRKFLDEQAIDREHERDVFQQEIQKLEQQLKVLPRFQPINEHQTREVEQLANHLKEKTDKCSELLLSKEQLQRDIQERNEEIEKLEFRVRELEQALLVSADTFQKVEDQKQFGAIEAKAELSLEVQLQAERDAIDRKEKEITNLEEQLEQFREELENKNEEVQQLHMQLEIQKKESTTRLQELEQENKLFKDEMEKLGFAIKESDAIFTQDQHVLFGKFAQIIQEKEVEIDRLNEQITKLQQQLKITTDNKVIEEKNELIKDLETQIECLISDQECVKKNREKEIEQLNEVIEKLQQELAIIEQKTSVDANSLPEEADSLKHQLDMVIAEKLALEQQVKTTNEEMTFTKNILKETNFKMHQLTQELCSLKKERENTEKIQSVSEKSVNIAIDDLSKDELEVVCTEDSLKPLENQTYLKCFEENREVSISSLETKLLQLENTVSAKDLELIQCYKQIKNMQEKGQCETEMLQKKIVHLQKILEEKVAAALVSQIQLEAIQEYVKFYQDKQTISSEPERTNIQNLNQLKENEMKSDVSALTLRISELESQVVEMHTSLILGKEQVEIAEKNVLEKEKKLLELQKLLEDDGKKQGGKERKTSPQGDFGVTGTTTELIHTNEESVFFGELEALRAESVATKEELVSYKEKAEKFQEELLVKEINMASLQKDLSQVRDRLRKAEEKLSHFAEKEDKTEVQEKRKVCKLEPLPTKVGRSCASQTDETLKINSSNQTPQILVRNAGIQIDLQSDCSSEEVTEIISQFTEKIEQMQELHAAEILDMESRHISETETLKREHYIAVQLLTEECGTLKAVIQCLRTKEGSSIPELTHSDAYQTREICSSDSGSDWGQGIYLTQSQGFDTTSEGRGEEGEISTDSFPKKIKGLLRAVHNEGMQVLSLTESPYDGEDHSVQQVSEFWLEERRAYLNTISSLKDLITKIQVQREAEVYDSSQSHESFSDWRGELLLALQQVFLKEHSVLLAAFQTELTALGTRDAVGLLNCLEQRIQEQGIEYRAAMEYLQKADRMSLLSEIQALHTQMSGWKMTLKREHESDKPSQELLEYNMQQKQSQMLEMQVELSSVKDRAADLQEQLSSEKMVVAELKSELAQTKLELETTLKAQHKHLKELEAFRLEVKDKTDEVHLLNDTLASEQKKSRELQWALEKEKAKLGRNEERDKEELEDLKFSLEGQKQKNVQLNLLLEQQKQLLNESQQKIESQRMLYDAQLSEEQGRNLELQVLLESEKVRVQEMSSSLDRERELRAQLQSSDDSGQPRTSLPSEDLLKELQKQLEEKHSRIVELLNETEKYKLDSLQTRQQMEKDRQVHRKTLQTEQEANTEGRKKMHELQSKVEDLQRQLEEKRQQVYRLDLEGKRLQGIMQEFQKQELEREEERESRRILYQNLNEPTTWSLTSDRTRNWVLQQKIEGEIKESSYPKLIEMNGGGTGYNHELEMIRQKLQHVTSKLQHLAQKASNRLQFETVDDEDFIWVQENIDGIILQLQKLTGQPAEEPSLVSPSTSCGSLTERLLRQNAELTGHISQLTEEKNDLRNMVMKLEEQIRCYRQTGAGGDNSSRFSLSGGSNIEAIIASEKEVWNREKSTLQKSLKRAEAEVYKLRTELRNDALLQNLSPDSEHVTLKRIYSKYLRAESFRKALIYQKKYLLLLLGGFQECEDATLALLARMGGQPAFTDLEVITNRPKGFTRFRSAVRVSIAISRMKFLVRRWHRVTGSCSININRDGFGLNPGAEKTDPFYHSSVGLELYGEPRHTTYRARSDLDYPRSPLPFQNRYPGTPADVNPGSLACSQLQNYDPDRALTDYITRLEALQRRLGTVQSGSTTQFHTGMRR
>482537_0:00473d_{"pub_og_id":"158920at33208","og_name":"A-kinase_anchor_protein_9","level_taxid":33208,"organism_taxid":"482537_0","organism_name":"Galeopterus_variegatus","pub_gene_id":"LOC103607368","description":"uncharacterized_protein_LOC103607368"}
LRKEVDSLIEEQSEARKQSEKDRSAMLSQMKVLESELEEQLSQHQGCAARAKEISTLRQQMVSLDKHLRSQRQFMDEQAAEREHEREEFQQEIRRLEGQLRQAAKPQPWGPCDSQCSQLDAEVESLQEKLREKSDGFNELVIKKELADRQLLIQEEEIKHLEETNVNTRRKVVQLQEELEKQKKIVKELQDKEVLKEQQMSDLLLASTLTSEPDEGKCSVPPEGPEIQAEVLDLKEQLEKIKGDLVSKNEEILHLSLKLDVQNSHAAISIRELEEENANLKVEYSRSSEIEELKAIIENLQENQERLQKDKAEEIEQLHEVIEKLQRELSIMGPVVHEVSDSQAESLQSELLSLQVESPVGQPLQGELDAALMAKEALSQLLADQAQGHSQALEAVQQRLREAEVAAARQLAELRRSAALREAEVKNMASQIREFEVALKAKEALIAERDLEINAMNKWNVAHSAELEAILLALARFRCALEQQPLAAPDEPPELQRLRAQCARLSHQLQVLNQRFLRCQTELDRQQTPQAAAHTPALRACLQPCVGGITEAWVARVAEAVCEDESEWGVGGRWLTTAPHALDQDTRDDFQPAKVLVTLKDADLPKQESVMSVLTLCQQQLESELLLMSDEVHWSVGDSSKVSGRRKGKEKLLEDCQLQKDDLIAQVKQLQEKLNHLVYSVTFQDVDTEDFKFQQPLASAYMLENSSSVRSQRDEEPDKPLSVEAFNTNKTTWDLTDIIKNRDSLIINEMPNFPIQEKLALQDGSLSLQTSVYRGSQDPSHTKEAETLKNLSRALDLSSWSSPEVLRKDSTLEPPPSLPLTPCSGTLSLRSANTSLQDRMDPLLLPAGAPELLCHPGESAAMQVLQCTVSPSASHHHVERTAVEKDVEDFMVTSFDSQEASASHPPGLAGKSEESGKTTPFSSHPWLGQSAGPVGIQLPRSACLAHQCFFIEMSHSHSCCWVFLLQLSPPCTLWCVLGRMYQRGVVSVPDLVVFLGDGLGFGARLSLGTGDLEAPAASVTAPAASVTAPAASVTAPACISGRFRWSLEAMKGKEVHPKHMKALLQMVCDESRQILALSESCSPPRTLGKGEPHTPLDHFSREGQGLLESARQPQKGEKEASDMCFDWRGEFLQVIQGVFEKEWEMLQVQLQPRLCNSDPGDHSALFKRLGNAIQEQGNVQEKSLEHLHLSDRNSLLSEIQALRAQLRMTHLQNQEKLQQLCAALTSAEAHGSHQEHQLRRQVELLAYKVEQEKCIASDLQKTLSEEQEKALCVRKLLVVEQNAVRDLKSELCECKQENERLLQSLNDVQKEVLQLRSVLDSKEHDLKAALQELESERVKERALQSQLEEKQLQHLQREGQSAKSLEELRVSLEKQYAQSSRLCVALKHEQTAKDNLQKELQIESSRCEALLAQERSQLSELQKSLEAEKSRALELSEALQHERLLTEQLSQRTQEACAHQETQVHRALLRKLKEEKSHVVELQAVLEKVQQQAVRSQQQLEAEAQKRCEELRKEKERELQLQRQRDEHKIKQLQQTVRELESKEQALCGNGPHLGSPHRACSLGLDCLREQQQELERIRQQLLCAARLLTCFINQTVDRTISDWTSSNEKAVTSLLRTLEELKSELSTSTSSQKKMAAELQIQLVDVLLKDNDSLTKAVSTVTREKAELCRALSKLEKTLKHHLQKGCTLSSLDRSARKQDRPVLQNSSQHSDPSLPTPAANEEANTCNVKMEKLYLHYLRAESFRKALIYQKKYLLLLIGGFQDSEQETLSMIAHLGVFPSKADKKISTSRPFTRFRTAVRVVIATLRLRFLVKKWQEVDRKGTLAQGRAPRPGPRAPRQHRSPPETRESPPTRDVPSGHARDPTCHSRPVTTASLSRRGRSTPSPNSRLERSLTASQDPEDSLTEYIHHLEMIQQRLGGYNQIPLQRNPDTRRLNNE
>482537_0:004da9_{"pub_og_id":"158920at33208","og_name":"A-kinase_anchor_protein_9","level_taxid":33208,"organism_taxid":"482537_0","organism_name":"Galeopterus_variegatus","pub_gene_id":"LOC103609863","description":"pericentrin-like"}
MVWDQEPQWELEWLWAALSEKHSQELAQVRLQCAKDAALEIDKEVAARILGLETEHKVKLSLFQTELKEEIELLRIENRSLHEKLRHEIRLKEDLEKVKHNLVKDHQEELNKAEEKIQLMKRELKEKEAEWKVASEDLERESEEKLTLMLLELREKAESEKQSIINKFELRETEMRLLEDQQAAQILDLERSLMEQQGRLWQLEHGLAGDEVLPFSPGDQEPPEAQDGEHGTLCVKEDCALQLMLARNRFLEERKEITERFNVEQDAFLREAQEKHAGELQLLQERHQKQLLSLTTELETRHQTELSKLAASLERESWALLEARVAELQAKHTADVSALEARHLSNLDSLESCYLSEVQTVRDEHRRALELLRADFQEQLQEKDRSHQTTLAQELERLQLKHDEELQSTKESLRTEMSARHVESLKALAIKLQGAHQEELAAALHDQRRLLEEERIVALDRVDAEVLLLEHQHQAALPVLGDVHTAEMQKQQAEHAKLRELEAPLEEAAQLKEQVLSLSHEIEACRCELETLQQRRERENQEGANLVSMLKADADLCSSERRALRDALRRLLGLFGETLKAAVTLKSRINERMGLCLDDAGTAGAGQALLAAPALDETWSDGTLLDVDRTLPECVETSSVTEISSHLCESFFMSPESTLECEQPIRRVYQSLGIAVDGLLEVALDSTRQLEEARQLHSHFEKEFICKNKETAQVVKKHEELLECLKEESAVKAKLALELHKAEGVVEGFKVEKVDLQEALGRKEESEQQLILELDHLRQQLQQAALEQAALKEEYSALWSQKEASAVEAKEREAALRKEVDSLIEEQSEARKQSEKDRSAMLSQMKVLESELEEQLSQHQGCAARAKEISTLRQQMVSLDKHLRSQRQFMDEQAAEREHEREEFQQEIRRLEGQLRQAAKPQPWGPCDSQCSQLDAEVESLQEKLREKSDGFNELVIKKELADRQLLIQEEEIKHLEETNVNTRRKVVQLQEELEKQKKIVKELQDKEVLKEQQMSDLLLASTLTSEPDEGKCSVPPEGPEIQAEVLDLKEQLEKIKGDLVSKNEEILHLSLKLDVQNSHAAISIRELEEENANLKVEYSRSSEIEELKAIIENLQENQERLQKDKAEEIEQLHEVIEKLQRELSIMGPVVHEVSDSQAESLQSELLSLQVESPVGQPLQGELDAALMAKEALSQLLADQAQGHSQALEAVQQRLREAEVAAARQLAELRRSAALREAEVKNMASQIREFEVALKAKEALIAERDLEINAMNKWNVAHSAELEAILLALARFRCALEQQPLAAPDEPPELQRLRAQCARLSHQLQVLNQRFLRCQTELDRQQTPQAAAHTPALRACLQPCVGGITEAWVARVAEAVCEDESEWGVGGRWLTTAPHALDQDTRDDFQPAKVLVTLKDADLPKQESVMSVLTLCQQQLESELLLMSDEVHWSVGDSSKVSGRRKGKEKLLEDCQLQKDDLIAQVKQLQEKLNHLVYSVTFQDVDTEDFKFQQPLASAYMLENSSSVRSQRDEEPDKPLSVEAFNTNKTTWDLTDIIKNRDSLIINEMPNFPIQEKLALQDGSLSLQTSVYRGSQDPSHTKEAETLKNLSRALDLSSWSSPEVLRKDSTLEPPPSLPLTPCSGTLSLRSANTSLQDRMDPLLLPAGAPELLCHPGESAAMQVLQCTVSPSASHHHVERTAVALLQMVCDESRQILALSESCSLPRTLGKGEPHTPLDHFSREGQGLLESARQPQKGEKEASDMCFDWRGEFLQVIQGVFEKEWEMLQVQLQPRLCNSDPGDHSALFKRLGNAIQEQGNVQEKSLEHLHLSDRNSLLSEIQALRAQLRMTHLQNQEKLQQLCAALTSAEAHGSHQEHQLRRQ
>482537_0:004f7f_{"pub_og_id":"158920at33208","og_name":"A-kinase_anchor_protein_9","level_taxid":33208,"organism_taxid":"482537_0","organism_name":"Galeopterus_variegatus","pub_gene_id":"LOC103610600","description":"pericentrin-like"}
LAHFRQRKTKGDCAHSKKKTAKRKGSTVDAPVQEESPVATKDGGLLGGRDVCKSTCSDTPDGTRGAFVAQEHEQERELGTAELVSRHNDETDWLLQTQTVHSLELEALRLSLSNMHTAQLELTQANLQKEKETALTELREMLNSRRAQELALLQSRQQYELELIREQHAHEKEEMVLRCGQETAKLKEKLQSEMEKNAQIMETVHSLELEALRLSLSNMHTAQLELTQANLQKEKETALTELREMLNSRRAQELALLQSRQQYELELIREQHAHEKEEMVLRCGQETAKLKEKLQSEMEKNAQIMENLKQDWESERDLCLENLRKELSAKHQSEMENLQNQFQKESAEQKAELEKIFQAKNEAERENEIGEIRLENLQASYEDLKAQSQEEIMHLWSQLDSTRTNRQELNELQKQLLPRASHVEELEYVKQDFVQQSQRERTEHESELKQLRIYFEKKRDAEKTYQEDLTLLQQRLQEVKEDSLLKSEEISSSCMFSEETSEKEVKHHLDQLDLRLEQPKPLASAMRYIPRSMLGKSAAPIFRFLSSPPVSLLLAFLGVCRACALLVVLALCRPGN
>30213_0:001198_{"pub_og_id":"158920at33208","og_name":"A-kinase_anchor_protein_9","level_taxid":33208,"organism_taxid":"30213_0","organism_name":"Vespula_pensylvanica","pub_gene_id":"122630659","description":"golgin_subfamily_A_member_4-like_isoform_X1"}
MSSMSEEDERRKRSLEAGRDLLEKYKIARSNKTQGMHYVQTDEQSDEESYHNDKSMDQRGSFMNEVMSSRDITQSSVSMSEGEADRDLEGMAGRVAELEELLQGKEAIVAALNAEIDHLRGETSSPNSSQSHNSSIPSRDVICLYHTKLQEFEKAINQRDNLIEDLTSSLEQALSARDALVAQLNSLNATRESSPRGTHSINLQEKIDMLETTLTNQKTVISKLNSQLAQIHKHVQTLEMEKETRNAEISDYKIQINNLNEQIRLGAAEKNLNIAEMLEQQKQYEARVDKIKQDMQHILEKFTAETNTNTARHQQEIKDLAIKHETELKNICVKYEEHLQSLKEENKLLADRLNKELPDLESRHAKELSVFQAQLAHYKKTVETLKLELVNRSEAQNRAQAEADMFNSKLEELQVQAENTRRLQELNNQKEKELLNEQIELHKIQLDEITSKYVAATTVLESKESIERSLDQALVNAATLKQENDGLKFQLDDLSSRYSAAQSLIENNQAHERTMSSRIYDLEKSLSRLSGINVSMLSEFNETTYQTLDEVTIKYQLTKQRLEEKEQLEKVLIDKIQNLEDNGCKMKKELEQANLTNKSYEKQLKDTKNMCDKLESEMISLRESNLTNYVPPENVTNNDSKNINVIDKSESIELLQKLATYENEIKELKRIVEQKNTENTDNTKKLNDLAEQMKHSEDECKQLKNGLAIAWAQCAEVEEKLNQTLAIQDSTIDISLPLSEFCAALPKHFGYNKSTNDFTNDTQNSFNETNNLDIIKQQNDEKIKSMQEEVKYLTQENENMFKEMEHLIEKQSNYDEISNKLHQYCVLCDKLESEKQSLLDENRKLKADWEEINVLHKSLDDLQVEKNKLQKDIDNLIEQHKHEISAIKADCSKELKAMQTLLLNVKEGNIGLNELKNELEIRHAKEMEELRTYFEEKCLQMEKQYSEEVFSQQSKKMSDNDSEIEELTEDVYFGGAGDCLNVGNISGHHSRSGTPVVTKETKHKISNEDLSQVETEHETSMKTLKQQLDKKNVEIQNMKLYYEKLLEDQKEIHKSQLKSTKVDVGPSFLTKPIEQCCQTEFDTRTLENGELSKLQAAYNHQLEEQVALAKLDIVNALQEQIQALLLVENDGEDNWPSELIILRDKLTNNAKQQIQELKENHAVEVLRLKEQYSLNLAQLIENHKEEIHKIKVGEMSEGFEKEIDIDNSVVSLKIGVKERDHLHKMCLTLKNLIGELIRYFAVCEEEVNNTLINEVLKRQIPSLNLEEDIAGTGIDHSKIPEAKNENATKVHPNSSEVKVKKVHFAPQSDEIISIINSDNETLRGILVHNEDVIEKLRSELNNSLRRLRTESAEIFNIPLSPDEKLDISSNDMWKKNIIEELTTKLNHTEGLLLNYQEESEQLKMNIIELQRKLINAENKKEIITEGYGEHDETRNDITLQDFSQLQEKARHVLSNGGGEGSYLLQLIEELCTQSDKLMEDARKEKEDLQQQQVPLETTSPSYIHRVCCGKIEAADKQLRATRTFLEEQAAEREAERDESAKQINHLQEQLKEREREKERDQRITSENSLSPESSTEIPVLQVIDIAKTVEALESQMREMSSMMSDTEAKKSETESELKAAVDKIWVLRDIVHDLEQQLQGKIEREESLQLQITQLEAIITAQTKNQQDLVQELDSIKMGETSRQINEHITHLQEELRKHKLSSEHFDANSSTLKQMKVELRDLQVQLDKRIKNLESLHISDSTLSISQSQPSEDVSIREQIDATRCPTPDDPTAPLILPLDEILKLKEKILKHARVEEAAFKKIKDLEMELSGLKNQNEELQAEQEILQQTASEQLYQMEAMRGRLEQQKQSAPFAQRQATSRLELELHEANTKIQALEQAISDKELELNDVKDQLQRSNQLLLEKEAEIANVVQLESMTIQKLKDRLTVLEDEKMNLQSKVGIQEQAQLELPQLIDSMLADKNEEIDHLKEQLVKKEKQLEIYSSVALDEAQLRELAKHVEPKNSARTLSDILSIHSECEDVSEAVRCGQSLVQTIPHNISSFKVSSTSPSSKDALDASVIPLLETNKISMQVPPLDLGSHSQSTYNQNLHVSVDDIDLPPNETESKMSSQDMVGNASDTNKPSIETKQTIRSPVIKEISGNNVFCTGNKKINNDSSQDSFKSYRTSATHIREFDNETMQLQVQHLEKELHEIKEELNDKTTMLEKRESELLTLRKQFDELQLELKETCETQTRDKNFYKNQYELIQASENKIRKDLLQVENTLKLKKNELQDMKDKMQTNEKIMIELNSENSKLKETMQNKNDEIMQKYVMSVQEKARELQTLQDVLSEKEITIETIQTRNIEIENENKQLYEYKKKWDQCERELIDCQSEIQRLTDGLNNRDQIIRRLEEMARRSNFSGTSSPSDCKDQEIHHLQEYLKEKDKVIRQMSDDSRSLHRALETIQSKMKESGNVVELRKKLKEEYKINAELRDTIERLSKELEVLREYSARRSQDDTDIEDMVQRELNLSARLDKQIMNAIDSDQEEMILQGRERESVSQCSSPYKKRTDENQYEILVRKCAELKLRLKQADKVNEELLKLKDELEIEKEMLKCQVAEYENRIFQIKSDLSQESKKIMELDKELSGERNLVRSLKLQMEKSQKLMQSAHVQNNELIECLQGKLKSSLVIEEKLRNEISSMRQEHKNLEIRLSSMREHIESQKIDQLPGLIDLLKTEQMKYIALVEEYEKEQRNNSELRDILKKIETERNRYEKQLEVVVEEKESLVSNLVLVEGIKEQLETDLRRIKEELKAKEDECEWLQKRIKTMSDAEAKRQDKRASEHYELKGLRRGLENAKEVIIDLEADMKQSKQELKESGERELKLQQKLDSFKIKETELIEKLSLSKEEERKQRELAFELQQKLKTYVKKMVDLTKELDNRSTKENNDPAKYMNRIKELTDANEKYSTEKDTLHFKLVKVKHDKDQLKQQIKELQTQLQQNKHFPSANAGQLENVDKAEHIYGKYLRANSKWKSLIYQKRYLLCVIGSYEISEENTFAILAQLTRKERLYIKRDHQRKRAIFRFKSAVLVIISIHRMKWLIVRWRTGRRIGANMLLGNQNQSFVPPIRFPTLNHSPPIREKSIFEKDPGSGFDLEQYYQRLKNIQQTLGLAVVEPGAVDDISSE
>219809_0:0001d2_{"pub_og_id":"158920at33208","og_name":"A-kinase_anchor_protein_9","level_taxid":33208,"organism_taxid":"219809_0","organism_name":"Pseudomyrmex_gracilis","pub_gene_id":"LOC109854955","description":"A-kinase_anchor_protein_9-like_isoform_X1"}
MSTSQDEDERRKRSLQAGREILEQYKASRFNKSKTKATSEHMEPQSDNESFSNEKSILHTESGTNESIFSRDVTHSSVSISEGDLEGLAGRVAELEELLQGKEAVVGALNAEIDHLRAETSSPNSSHSQSSSTKDGKEITFLYHTKLQEFEKAVNQRDTLIEHLTTSLEQALSARDAVTAQLNALNIEKLTNPVVDNMNLQQKIEILETTMSDQEAVIHRLNAHLTDIRKHVQTLEMERETRNAEINDYKMQINNLNEQIRYGAAEKNLNIDETLKQQKQYEARVDKIKQDMEHILNKFTTVTNANAIRHQQELKDLALKNETEIANTKAKYEECIKALKDENKMLADRLNKELPDLESKHAKELSVFQTQLAHYKKTVEALKLELMNHAEAQKIAQSEVQLYKSKLDEVRFEAENEQRMQSLQFQKEKELLNEQIRLHKIQLEDITSKHITTMSILESKESIERSLEQALSNAAVLKQENDVLKFKLDDLSCRYSTAQSIIENSQMHERTLSGRVVELERSLTRFDATSVSTVSELGDTMYKTFDEEDVKKQLIKQRLEEKTEMEKLLVEKIHVLEDDLFKAKAELEQADFAKEAYEKQLKDMKNMCDKLQQEAASVNASIQGHSESLSMHIESDSVQKLKEQQKEIESLKLLVEQKETENASCKKDLVEMTEKTKKLEAQCEQLKDGLAQAWAQCAEFEEKLNQSIAMSESSKINVSLNSTTSSKLKTNESWDDSASDQNSMYKKKAAQSNNSYVKNDSENLYKELQQIMEGESSLDEVKFKLHRYYTLCEKVATEKAQLLAGIVISQQQQQETKDLLRSSNSLRMEKELLSQRIENIVSRYKEELESVKADSAKEIKRLHILLQNIKDGDANLNDLRTELETHHAKEMEELRTYFERKCLQMEKQYSEEIFSQQSKRISDNDSETEELTDDLYFGGAGDCLNVSNSRAATPGAIEESLKILDVENQAHLESEFESSIEVLRQELEHKIKEIQNIKADHEKAIKKQKEFYECQIRDMEAKLERSLAVSTVHQHCQTEWEALENGELSSLRDAYNHQLEEQIALAKQDIVNALQEQFQALLESDKEENWPLELLELRDKFTSNAKQEIQELKKMHCAELARLKDEHNSVVAQIFEQHKKEINNLKTNIENVDNKQETNYVRSSDKSIVVERDNLYKLCIKLKNFLGELLNYFSDCEEEVNNTLINEVLKKQLTESVCCEGDLNKTDNAIVSEVPQKDFSDQTKQLIKRVHFVPQSSKITSIVNSDDRTLQSLIDEDVDEILKKELKTCLRRLKTDNMRILNLSLTDGEKKTASPSKESFLDEKSNEELSLKLSHAEALIIGYQEKTEQLKLHILELQQKLIDAENKKEIITEGYGESDLSRGDVALQDLSQLQEKARHVLSNGGGDTSYLLQLIEELCRQNDKLVDDAKREREDLQQQQVSLEPTPTPYIHRVCCKKIEAADKQLRATRRFLDEQASEREMERDEAAKQIRFLQGQLKEREREKERDMRISSEQSEPETTDIRELQTTDTIAAVEALESQMREMSSLMSDTEAKKSEKESELKVAVDKIWLLRDIIADLEQQLQAKTEKEESLQIQISQLETVITAQTKNQQELVQELDTIKSGSESRHLNEQINHLQEELNKHKLSSEHFNVNSSVLKQMKTELHEMQNHLDKRIRELESAHMCASNLSLSQPSEDVSIREQIDAARCLTPDDPFSPPMLPLDQVLKLKDKMLKHARAEDVAFKRIKDLEMQLQAIKNQNEELLAEQEILHQTASEQLFQIEAMRGRLEQHKQSAPFAQKQATSRLELQLHEATTKYHSLEQIITNKEIEIKELKTQLERANQMLAEKETEMENLVELENSALQNLKDQLKLIQEEKKVLQMKLGMQEHTQLELPQLIDTMLADKNEEIDHLKEQLSKKESQLNAYSSLVLDDVQLGELITKQTEAKNSARTLSDILSIHSECEEPEAIRTTNTTQMTSHNISSFRLPTIKNTLNTNSLNTVETALFDANKIDTEVPPLDLDSHSPSNGIHHSEIDLHRSESKLSSSKNNENISDDSHRTEELLNDKLKEIENKYELELTSLQNQYQNLQDEFKETVENLMQDKNFYKSQYELALVSESKIKKDLEEVENILKLKEIELDDYKDRIQVNEKIITELNSENTKLKREVEIREKDQMKKSSLLHESVQELQRFKELVLEKDIALETLQTRNIEIENENKQLYDFKTKVYSRDREIIDMQDEILRLRDGLNNRDQVICKLEEMARQTSDIQSGASSPLSSSNKDQEIHHLQEFLKEKDKVIRQMSDDSKSLHRALETIQNKMKESGNVVELRRKLKDERKLNEELREMVQRLQKELELKDVSAQRSQDDSDIEDMVQRELNLSARLDKQLMQVIKTDSGEVTGGREEHRMRLNEIRDDNEVLRRLMDELEIERDIMKNKIVEYENRILQLKSDLTENMNKIVKLDNELASEKNTVKYLRMQIEQHRQMTEAGRSQDTELIEFLQKKLKDSLENEEKLRNDLTSMRQQHINLDSQLLSMRKLIEAQAENASKNLSNFVAQDKSESENTEEGRENIAELKETIKRLENKISKYEKQLEIADEERESLISSLELANGMKEILETNLRRTEEELKAREVEFDYLQKQIKMMKDTENKKQEQRDAEVVEVKNLHKEISTARDTRTDLETDISLTKQEFKKYSERELKFSRAIESLKERVAELNKELTVSKEKERKMIELIENLQTRRLKGEEDMRMLSARDISSVMQKNKELIEKIEKYGVEKNNLEDKLGRMLHDRDLLMHRVKQLEGQLMKLKTTQISSQQTVSFERLQTFYGKYLRVDSRRRALAYQKKYLLCIVGSYQYCEENTLWVLAQLTRDQRSYTRQSRSKKVRFRIVVFTIISIRRMKWLIQRWRTGKRAGANAIMGSIEQLIDLSPIRNTASNHSPPVRERTLNFSGGNEGRSSFMEQYYPELRNSQDICDSVMPESGSSHYIPE
>8036_0:00286c_{"pub_og_id":"158920at33208","og_name":"A-kinase_anchor_protein_9","level_taxid":33208,"organism_taxid":"8036_0","organism_name":"Salvelinus_alpinus","pub_gene_id":"LOC111971052","description":"pericentrin"}
MQLQQTSQFFRSRTQGGSELSLAQRQASQPDHTSHDLSSLPNHLEVPVTEPGNQIHTLRMGHEQTGAGCESLEQCIDPEMDVLMHTLRRELLEEREKNQLILSQLEEERKGREEERREIHQYTEEKEVLNRELQELRRRLEEEARERKNEREDEREIRERQEEEKRRLGEEVQRVRQLLGERGRTREELGFKASKDKLNQAKASVEEEEEEDRGREECLLDVSLPTDGTPLLERYLSSALPSHSSWANESLEECSLLDEHNLLDNSGNYRFELDSDIVSGGHQSQLSFSQEEQTHFSVPPSTAQSPHPDPENETLPSFTSQWQNDPFSVSRDPSETSERLSETSESQEVSDLGKELLIQQCGDLREEVALREREKEVVMEELRRSAEELEEARARWAQVSEELQEVHWELEEEQEKRRRAEEEVSLKTHEEDNLKNRLCTLLEEREKDMEKLNSSPLLEKEGGTLLPSQERVMEQLKEESLLLSRLKQQEELLSSVRLEKGSNKEKEGELREVEEEKSVLLSRLRQQEQLVSSLQEVKQAGDSVSSEVHALFGRQLQSLQTHRDQLLALLEETKSRHKTTTALLGQKTLELDTAQKEMDVQKEAETARQEAEERERRIEQTEREKTEVESELLCLRQNMRNLEEVQAQGAREEGRRREEEMDRTTRRMEKVMAEELEEFQRQLRTKEEEVEEEREKWEEERQEKDEEVQGVRRLLEEQRREREQEVKALLEQQMRSVEEATERLRRSHSEDVQELQEKHQEEVSELSSRLERELCEQRHSLEEEQKRQISLIKQVNEREHQRMLLEMMSQQREELSRLKAELSGEQRESMEAAHQAELLQIQSQQALELEALRLSLTNHQTTQLELSQANLQREREASLSELQASLREKWAQERAVLQARQQFEVERLRAECEERIQREQQEYQRNMDALRQECESRVSQERASMEERQAAEIVALRSRWQQESEKAQSELQTQLSGAQASLSTQAAFTQTGADLSEAASLEELQRLEGELSQAWIERDAAARAVEDLVSRHQVVLQEREEQTLQLQQEVCCLHGEQVTLRQTCDQEVSQLWAQLGNMRTSRQELGELKEQLLARSSRVDDIERLKAEFNEQRREINEQNEVELENLRRYFEQRLRVAEESYREEIALLQLRLVEGALEDSVLKTQDASFLSEGRGEEERTDILAEITLKLEKHQEAFDQLRIQLEERHTQELSNLQSSMALSYREELLQVRSDLTDRYYGDLQELKTRHALEMEQLRAKLSDSNVRELTRVRLEAARQVEVEVEHRMWCHSEELQTRTTMIQNLETRLAALADTHNLELHSHTMKLKQSFAEELGVKLAEEHKEERERVMEEMTLRREVEVQRLRQALQEEEEARVSALREELERGMAEERSALEKGIEEARAALRSLQSSLDNDLNPQAVAVRQRLESQYEAELTRAKSTMAAEVKELTALLQEQGDQRLCQAQDRFQEERGELEQRLAQQGEVSLGELREEYMAAMELLKTTLLTNHTKDMDTLRTNHKAELDSLLANHKAELKAMATEIATKHEELVVLETSLESKRKSELDRLEAVLKETNQVQLEAQEAELEHRHQEEEELEKRMLGNMDTLETTYLREIQTLRDQKSALEAERERSRLNQEVERDGLAQQSIREELRKELAQLHMEKFSAMATELSHTHQNELTIQKEALEAKSSVQREALEAQLSVQRESLEAEHHTALEALRKKVLELAQQHCTALEELTRTYTSETQQLNTQHQQQLQELKSASARELQACRRELEEESSRQRLHFLEEVELLKAQAEERLEQKTSQLKAEFEEQKEAELAEQRQSFRSEHEQKEQSYTDKMSQLTAQLLQLDTVVSQLRAEVGSLQGELEGKRSEMETLDTLLQRRERESQEGGNLLNMLTEDLHTAKEERQSLLSANERLRKVLVEVVLSTMAMEELIGRRVNACVGVKGHDQGESPGEGTTNQETGVSVLDMSTGDLDLSQRVCESLLLAESQTNSGGEEAALGEEAALGACSQLRHSVDTLLELLTHANTQLEESCSVHLSLEERFSQGRSDSSQMLLQHQLVLDQLDQEAGLKSKLQLELHKAEESLFYVCVYTVFVCVGLLDGYVAEKATLEESLQQKEAQEERLVEELEGLAQLHQKEGLTSELENLRVQLQELSEEHSLLQRQKIHLTAGLGEREKGLLVEADRLGQERLCVQRQAEKDRSSLSLRLRALETELEEQENQGLTAEQQHRAQSEDLQQRVQALEKQLKHDRQFIDEQAVEREHERDDFQQEIRNLEAQLRQPARHSAGTSKGHRIEDLVLQVESLQALIRDKTEDHTSLLAANQQVQLEVAERNEEIDKLAGRIRELEQALLSSSESSRAVSQLEQELHRARQREEELTQDKESLQQQQLSNRLQISALQSKLDETRHRYRDNNAGTPDPIQLLRDTLDTAQQDLQDKEQQVCVLVGQMEETQRDLTIKEAELNHLTLQLELLTNQNTDTITQLHDQVASLKETVSALTFRLEEREIGEEKEESLPSALLEEKNDEIDHLTQEIHKLELELETAGDITAFQTELEDLRSQVEHLRCDIIRVRQDKQEEEERLHEVISTLQAELNTLCPAYHEVSDLSQEGDSVNPSPAPSPEPANYPQPERGGPRGGEGDSLKQEMRRLHSSSHSRSLRSRVEALQGQLEVTVGEKEAMERLLLSQEEEYRGQGEEMGRRLREERERGDEVKREFNLKEAELEEVRARKEGLEEERDAAMEESGRWQALAQETNSLRGEKTRLDSLVLELKSRVEEREKETEALLQTVVAVETAKAELSSEREALRKRECRLQEEIERLQQEVTSQRACLQEVSRQLEERRANQEEAQKEVTCAEETLAKADAALRQREEELQRLGAEHQALGAELAAVKEGLCSSTERAEKLLEEGQTKDRALADLETNNQHLKVELRGLQEDLAVQEEELAYQQGELLQLRQTSNPHNRQTHSLKDITPRGFQDGVSCNGSLSSPEVLRRLDCSEERTREDRFHPSVVHGSRLSDLSALNSTGLELQAKASPRVRQDQPCPGTISPELGTHSTHSPGSISASDNLSMLDSMDADKVHELEALDLTAPPSSLGSASSLSATEWASDGYGSNVSSELGVRLKVELEQTERLDAQFLEYLRCRGMNPATNTHTDNTRTDSAAGSMNYSDELLSPELQGLLKRVYQESCRVLALSQSKAPSYSNHLSLDQTICQLDSKAPPMGWEQEKRALQETVIALRELLCRMAQIPENSVDAGWSRGLQAAVRGVFDCERAGLRSELQAFLSSHPEIDSTHLLRQLETLLQRQEEQQRVVGERLLSADRHALQLQHSQEVESSKGEVLSRLRAELEENRERLNSSHSTQQELQSEIRNLRLCIEDCEEAVRREETRVQELQQELDQERTHTHLREKEEEQQRSEVVTLRGQLDQERTTSSNLRQELQIELSRGHLLQSQLDTRLADAHKELEEECARSARQLNTFQSQEKSRLEHFLKEAQSRLADAHMKKLEEERERSARCLDDITRRQEADVSRDRKFISELRSQLEQERRQGEELATVTDGLRAELLQNRRRVEEEERKRREEAQRDQDAAARLRVTMETLKEQKQEASRALETERERSGRLGAELKVLRERLRSVNDKEREREEQRERERRKERQEQTERERRHERTSNKLCELELLRQQDQQRMRDLQQTLAELEREEREMATERLSNRHQYNSSPLQPKNNSTGPDQTSTALYNHQSSSSSSALGERLSRENSDLSACVKELSQERVNLKHTLSCLERQLRQAETENRPSTDLSNSKFQRLYQRYLRAESFRKSLVYQKRYLLLLLGGFQDCEQATLCLIARMGAHPSPPHAHTHSPLSRFRAAVRAVIAISRLKFLTRKWQRVVRRGVTTTVTVNGHSTASRTEVLRQLQPLANHNSSPPTRDSSPTHTGVVSPMKSPFRLHNRVYSNPVLSTEPASSSVLSQDAEWSLTDYIHHLENVQQCLGAAPVSRAYLAPPPSSPDMIGYRQRWLQKNRTWLYLSCLSPIYRYGPGEDLTTSTRIDCFVTISPHHPHRTEQTTSTNYKYQDVPLRVGHNLV
>8036_0:005667_{"pub_og_id":"158920at33208","og_name":"A-kinase_anchor_protein_9","level_taxid":33208,"organism_taxid":"8036_0","organism_name":"Salvelinus_alpinus","pub_gene_id":"LOC111953284","description":"LOW_QUALITY_PROTEIN:_pericentrin-like"}
MDEDERQRKLDAGRAKLASFRQKRAKGDGQVAQKKTQKRKGPSPTQNDGPAQGRPLGMDLQTDGNATQQDRMCNHEEPQCFGETDQSHLPEVQWSQGHLEQRHPQGSSVLGRQAVSGHPEEIEVVGEEVLVVRTGKDQLKQLQAAVEKRNEIISRLSCNLQEALESRDQVQQEAFSLTGQIQALKMQLQQTSQFFRSRTQWGSELSLAQQQASRPGHSSHNLPSLPNHLEVPLTEPGNQIRTLRMEHEQTGAGCVSPEQCIDPEMDVLMHTLRRELLEEREKNQLILSQLEEERKGREEERREIHQYTEEKEVLNRELHELRRRLEEERERRNEREDEREFRERREEEKRRHGEEVQRVRQLLGERGRTREELGFKASKDKLNQAKASVEEDGEREEEREECLLDLSLPTVGTPLSECYLSSALPSHTHLSWADETLEECSLLEEHNLLDNSGNYRFELDSDIISGGDQSQLSFSQEEQTHFSVPQSTAQSPHPDPENETLPSFVSQWQNDPLSVSRDASETSERLRETSESQEVSDLGKELLIQQCGDLSEEVALREREKEVVMEELRRSAEELEEARARWAQVSEELQDAHWLEEREKRRRAEEVSLKAHEEDNLKNRLCTLMEEREKEMERLNSSPLLEKEGGTLPSQERVMEQLKAEKSLLLARLKQQEELLSSVRFEKGGNKEKEGEVEEEKGVLLSRLRQQEQLVSSLQEVKQAGDSVSSEVHALFGRQLQSLQTHRDQLLALLEETKSRHKTTTALLGQKTLELDTAQKEMDRVQKEAETARQEAEDRERRIEQTEREKTGVESELLCLRQNLWNLEELQGQGAREREEGRRREEEMDRTTRRMEKVMAEELEEFQRQLRTKEEEVEEEREKWEVERQEKDEEVQGVRRLLEEQRREREQEVKALLEQQMRSVEEATERLRRSHSEDVQELQEKHQEEVSELSSRLERELCEQRHSLEEEQKRQISLIKQVNEREHQRMLLEMMSQQREELSRLKAELSGKQRESMEAAHQAELLQIQSQQALELEALRLSLTNHQTTQLELSQANLQREREASLSELQASLREKWAQERAVLQARQQFEVERLRAECEERIQREQQEYQRNMDALRQECESRLSQERASMERQATEIVALRSRWQQESEPQELQTQLSEARVSLSSTQAAFTQTGADLSEQASDELQRLEGELNQAWTDRDAAARAVEDLVSRHQVVLQEREEKTRQLQQEVCRLHGEQVTLRQTCDQEVSQLWAQLDNMRTSRQELGELKEQLARSSRVDDIRLKVEFNEQRREINEQNDVELENLRRYFEQRLRVAEESYREEIALLQLRLVEGALEDSVLKTQDASFLSEGRGEEEKNDALAEITLKLEKHQEAFDQLRIQLEERHTQELSNLRSSMALSYREELLQVRLDLTDRYYGDLQELKTRHALEMEQLRAKLSDSHVRELTRVRLEAARQVEVEVEHRMWCHSEALQTRTTMIQNLETQLAAVADTHNMELRSHTIKLKQSVAEELGVKLAEERKEERERVMEEMTLRRVEEVQRLRQELQEEGEARVSALREELERGMAEERRALEKGIEEARAALISLQASRDNDQNPQAVVVRQRLESQYEAELARAKSTMAAEVEELTALLQEQGDQRLRQAQDRFQEERGELEQRLAQKGEVSLGELSKEHMAAMELLKTTLLTNHTKDMDTLRTNHKAELESLLANHKAELKAMATEMATKHKEELVVLETSLESKRKAELDLLEAVLQETNQAQLEAQEAELEHWHQEEREELEKRMLGNMDTLETTYLREIQTLRDQKSALEAEHMQEVECERSRLNQKVERDGLEQQSVMEELRKKLAQLHMEKFSAMATELSHTHQNELTIQKELAAQLSFQREALEAQLSVQREALEAEHHMALEALRKKVLELAQQHCTALEELTRTYTSETQQLNTQHQQQLQERKSASARALQACRQELEESSSRQRLHFLEEVELLKAQAEGRLQHNIIQLKAEFEEQKEAELAEQRQSFMSEHEQKEQSYTDKMSQLTAQLLQLDTVVSQLRAEVGNLQGELEGKRSEMETLDALLQRRERESQEGGNLLNMLTEDLHTAKEERHTLQSANERLKKVLIEVVLSTMAMEELIGRRVNACVGVRGHDQGERPGEETTNQETDMSTGDLDLSQRVCASLLLTESQTNSGGEEAALGEEAALGACSQLRHSVDTLLQLLTRASTQLEESCSVHLSLEERFSQGRSDSSQMLLQHQLVLDQLDQEAGLKSKLQLELHKAEGLLEGYVAEKATLEESLQQKEAQEERLVEELEGLRAQLHQKEALTSELEDLRVQLQELSEEHSLLQRQKVHLTAGLGEREKGLLVEADRLAQERLCVQRQAEKDRSSLSLRLRALETELEEQENQGLTAEQQHRAQSEDLQQRVQALEKQLKHNRQFIDEQAVEREHERDDFQQEIRNLEAQLRQPARHTAGASKGQRIEDLVLQVESLQALIRDKTEDHTSLLAANQQVQLEVAERNEEIDKLAGRIRELEQALLSSSESSRAVSQLEQELHRTRQREEELTQDKESLQQQQLSNRLQISALQSKLDETRHCYRDNASTPDPIQLLRDTLDTAQQDLQDKEQQVCVLVGQMEETQRDLTIKEAELKHLTLQLELLTNQNTDTITQLHDQVASLQETVSALTFRLEEREIGEEESLPSALLEEKNDEIDHLTQEMHKLELELDTARDITAFQTELEDLRSQVEHLRCDVIRVRQDKQEEEERLHEVISTLQAELNTLGPAYHEVSDLSQEGDSVNPSPAPSPEPANYPQPERGGPRGGEGDSLKQEMRRLHSSSHSRSLRSRVEALQGQLEVTVGEKEAMERLLLSQEEEYRGQGEELGRRLREERERGDEVKRELNLKESELEEVRARKEGLEEERDAAVEESGRWQALAQETNSLRGEKTQLDSLVLELKSRVEEREKETEALLQTVVAVETAKAELSSEREALRKKECRLQEEIERLQQEVTSQRACLQEVSRQLEERRANQEEAQKEVLTCAEETLAKADAALRQREEELQRLGAEHQALGTELAAVKEGLCSSTERAEKLLEEGQTKDRALADLETNNQHLKAELRGLQEDLAVQEEELAYQQGELLQLRQTCNPHNRQTHSLKDVTPRGFQDGVSRNGSLSSPEVLRRLDCSEERTREDRFHPSVLHGSRLSDLSALNGTGLELQAKASPRGRQEQSCPGTISPELGTHSTHSPGSISASDNLSMLDSMDADKVHELEALDLTAPPSSLGSPSSLSATDWASDGYGSNVSSELGVRLKVELEQTERLDAQFLEYLRCRGMNPATNTHTGSAAGSMSYNDELLSPELQGLLKRVYQESCRVLALSQRNAPSNHLSLDQTICQLNSKAPPMSWEQEKRALQETVIALRELLCRMAQRPENSVDAGWSRGLQAAVRGVFDSERAGLRSELQAFLSSHPEIDSIHLLRQLEILLQRQEEQQRVVERLLSADRHALQLQHSQGEESSKGEVLSRLRAELEESREQLNSSHSTQQELQNEIRKLGLCIEDCEEAVRMEQTRVQELQQELDQERTLTHLREKEEEQQRSEVVTLRGQLDQERTTSSNLRQELQIELSRGHLLQSQLDTRLADAHKKLEEECARSARQLDTFQSQEKSRLEHFLKEAESRLADAHVKELEAERECSAWRLDDITRRQEADASRDRKFISELRSQLEQERRQGEELATVTDGLRAELLQIRRRVEEEERKRREEAQREHDAAARLRVTMETLKEQKQEASRALATERERSGRLGAELNVLRERLRSVNDEEREREEQRERERKERQEQTVRERRHERTSNKLCELELLRQQDEQRMRDLQQTLAELEREEREMATERLSNRHQYNSSPLQKNNTSTGPDQTSTALYNHQSSSSALGERLSRENSDLSARVKELSQETVNLKRTLSCLERQLRQAETENRPSTDLSNSKRLYERYLRAESFRKSLVYQKRYLLLLLGGFQDCEQATLCLIARMGAHPSPPHAHTHSPLSRFRAAVRAVIAISRLKFLTRKWQRVVRRGVTTVTVKGHSTASRTEVLRQQQPLANHNSSPPTRDSSPTRKGVVSPMKSPFRLQNRVYSNPVLSSERAPSSVLSQDAERSLTDYIHHLENVQQRLGAARPVSRGYLAPPPSSPDMIGYRQRWLQENRTWLYLSCLSPIYRGPDSSSLLSYHKKSDC
>8036_0:005bff_{"pub_og_id":"158920at33208","og_name":"A-kinase_anchor_protein_9","level_taxid":33208,"organism_taxid":"8036_0","organism_name":"Salvelinus_alpinus","pub_gene_id":"akap9","description":"A-kinase_anchor_protein_9"}
MEDEERQKKLEAGKAKLAEYRQRKAHADRQKKKKKKRRETDDNPGGDGPGRGEAEQELDQSVGEGNGGGVGGGRGELDPPTTEFTFARTLHSGETVKHDQTYTIEPDSEVSTTAEDYSSEVNGCLEMTENPMETYKEFFWEEVGSVQQEARGGSVQVMEEELAAKTLAVEELSRELEEFRVAFGSEGVQQLQDFKDALKQRDGIITQLTANLQQSRKEKDEVMREFLEMTEQSQKLHIQFQQLQAGETLRNTSHSSTAQDLLQAKQQLVQYQQQLEEMDGQVRAHQMMSKEHLLHVSQLQHRLNESEMVGRRTEESFAQRLNEKDLVISEQTAIITEHERTLTMLKVELTQVGRMTEETFAQKMNEKELLIAEQERVMSEHDSSLHQLKGELTASEKCLNGLNQQMSSKAQELESCKRDLDNCKRDLESTKSELDSCRVELESSKGELDSCRVELESSKGELDSCRVELESSRCELSASRQKERMSSSEIQQLMGTVEDLQKRCHQGSLSESDTFQRMEEDSARRLEHLRAELDEMYGEQIVQMKLELRLQHSAALEQVTEQHREDLALLRAQQSAPSPELVIELKGKIAELQQRLQEAQALHEKARQELTQVAQEKLNLQGQVTDLLQDLRSAHAKMEQASQNFAVHERCRGELQRFQETIDDLKAQLAATAESAGEIEAKHESETTNYKIKLEMMEREKDAVLDRMAESQESELERLRTKLLFSHEEELILLREDLQRESHLNAENLLNEASIRHSRALEELRNGYEVKRDELLHQIVALKDDLKMALHSSNAEELVAQLKELQLEVEELRKRGEESVRMEREIQMLLKKNELLENESKEREKSWDNKWRGQESEHRVLIESNNAMKEEVESKTKKFKSLTTENEQKQQQVVELQEEIEKQRNTFSFAEKNFEVNYQELKEEYTCLVEVKAQLEERILKETLVFESQLASLQSQIQELRESKENSQMENNGDASIEKDTTELMEKLKVSLTEKEELAVRLSEVTEQLTVTEGELDELEGELSQVKRENKEVIAQNENLEEELERERETLKERKGEMELQREEGGRAAQSQAHLQQREQPVQSAALACSIKDHHLQIESLQGEVEVLRSSLQAAEIERDRLRHTPEARHQSQTLVPSAAPSQVSTVGEGPVEHSSAVEPSASGSDRRKTQQRRGKKKRQSSAQSKEKREKEEVVERNKAGGSTAAAERESRAQVESQVPSSSQQRTGEEDSSVGYHGERDDIGKQGKRVDGMECRADHVAKREEDDRDNETIEHVECRLQLEAQRISLSQIHAAQLELLREQTDARACVLELGRLKEPRDFTDDPKSSKYQNVVQIVSEECKQLILSYAKLFGEEVLEYLHPTDVEDWTIHSFEKEETRDPSAVLQDAKEMCRDLQQVKERIEQEHGRLLQLQSLLKADGNTIEVIQLGYNDLKRSSQEEIASLRKIIDSSITSTHGLDDRRELTTASPSSHTAEDVQKLRADVQQQRAQLEDCHRLEVEHLRAYYQQQAKETEERYSTELLVLQQHLDEVTGTEAQFSLSSAAQLGFRTEEEDAEELKLVEEEALLVGLGAELRGPATSMSLTAQLQALRRALYHKYLQEVAALKEQHCAELTRLRDEREQEKREKGREEVWSQVKQDPEGINGGVRSIEGPSAEERRHQERVEEEIAKVIVQMSVEFAQQSELARISKSARETTSAMQTQSEEEEEQQTTRSSLAKGISPEAVEDKEMLERELEGRTAELRRIEAQLWHGGPGSEQKSGDEEEGEEDEEVRRKMAVSGMVSSQVGGDGSSCPDHQVITTERNLLRKANESLRQVLSDVLKTTAAAEETIGRHVEGLLVPPSSSQKRTWQRAAGEPFRPATGAAGDASATESCQGSEPGVDDVSVWSGETETDEGLEMSQQMMTDSHSLLPELQLENEEYLMNISSRLQAAVEKLLVAITETTNQLEHARVTQTELMRESFRHNQEMGDLLRRQEDLQERLVEEGRAREQLALELHRAEGLIDGYTGERAALEEQVRQKEELQLSLEQELQVTSSRLHELEQERLQMQEEREILSRQQDAMREHAGPRELRLVEAAVDAAPEADLLEETEKLMAEKVEVQRQAEKESLDLLHQVKTLEAELEEQINRVIELEHARKTESGDLLQQIQALEKQLEKNRRFLDEQAVDREHERDVFQQEILKLEQQLKNSQKQQPGSEQRSREVDQLTQQLREKADWCSELLLTSEQLQREVGERNEEIDKLEGRIRELEQALLASTETVDDKRQHVSVRELGDSSLEAQLQTEREALDRKEKEISNLEEQLEQFREELENKSDEVQQLHMQLEIQRKELSTQQQDLETKDRLLQEINARDELLWELESQVECMRSEQQRLKKNSEEELEQLNAVIDKLQEELANIERKQSSETDEELKGQFESQVGGPSKEEYDEMKQKMDLAKLELDTIKAEQCMLLERYRYLQESRLALAESEKEQSDDTAMELQDALRKTALVVQAQIQALEQSATSRLEELSLRVQELEACVRERDSELIRCRFLVEAQEDADLQRKVQDLEDKLRERVAAALVSQAQLGAVQQQSHQSQESKGQRTKEFGHKDPQGQMEVLDFGFAGMSRAAEIQGAKQGPTGKVVLLTEKLRELEVGLSGIQKDQELQKQLLSSSEEEVLEYEKRLVMLMDLLNQMRTTKPGGYQRTFPAEETPSSGGNEPAVSGMIQELQEVRDEASATKAQLSSYRENSNKLQQELKAKEVAMAILQEDLQRQVSSGGGEAKVSELHRELKEVKEQAAATKEELNSYRERCDKLQELLQEREMTIAHLKGELHRASSEGDGATASKLLQELQEVREEAAATKEHLNSFKECSDKLQNELQVRDLSIAQLQEELQQLRVALAKTTESPSPLFPLSPSQSPSPQQQQPVPASNPKKKGVKPQDHRHGAKGKMAATAKDKPSHSRKISAAENQMFSDKSSGLNVSQRLPRTDAGTQTETFSSQTSDQPRSVSEEEVEEMIGEYQEKIVQMQELHAAEILDMEARHIAESEALKRDAQMLEEECRALKTVIEKLHRSHEAPSSRPERPAGSQFKDGYTSDSSSEWSQRTGYDLPNLQQEFRTTPEGARKETDDALPDRIKNLLREVHQEGMQVLSLSELPIPEGEADPASLIHHAQGWPKERGALLATVESLKALISQMQTHSRETQTPGSADWRGELLGAVQQVFVRERSVLKSTLYARLDQLDTSDAVIHLNHLEHRLAEQDAHHRDAMGMLQAADRSSLLTEVRQLRAQLQQIQAQEPGRSNQGVQPSVQPGVEQQRERGAPQAGLCGVQEPPTLQQADRALLEELKGELAQTKLELETTLQAQQKHLKELDTVRTEVSQKAAEVDTLTDRLADEQKKAREMQWAFEKEKCKSDKKEELESEELEDLKLALEEQQSHVAQLTSALDQERQSTSQLSVQAEQELSRLQTQASQLHIQLESERARAQELSSALGREKELRQHGSSWSESPERKGAESGEDEVVGGAMSSEALLEGLRREMDKKHAQVVSLLDEVEAQKLEAVGREQELTSAAQRSCQDQEALRETRGQLESLGEQARDTMAQLVREVQQGKRLEQEKERLQEKVVRLGEMRGGEMVGSGTQQQPDNQNQAVWQGIPTDRTRDWVFQQKPGDMLTIESSAPSLLEVTGTGGNLAPHHNPKHSDKVLGKLQLIAAKIRTMVSKGSGRLTTEVDSEGLSWLQTNIDEVITMLQQFPALPLVPESTAQLAGGQSSSLTERLLRQNAELTGFVSRLTEEKNDLRNQVLRLEDELRRYRQAGLGSGDSSSRRGGVDKQQEAASLLFSSERESWTRERSRLEKGLRLAQAEVTRLKGEIRTESLRDMTGPDTDNATLKRMYGKYLRSESFRKALIYQKKYLLLLLGGFQECEEATLSLIARMGGRPSDCSLESPTQHRRGLTRFRSAVRVSIALSRMRFLVKRWHKSTGMRSITSGNVNRNGLGQSPGIEVRTDSPYLHPAGSVEVYGEIRGASRGRTGRDSPSSALSSAQHRFHMAGDPLTCSHLQNYDPDRALTDYISRLEALQRRLGSVQSGSSSYAQLHFGIRR
>8036_0:005dad_{"pub_og_id":"158920at33208","og_name":"A-kinase_anchor_protein_9","level_taxid":33208,"organism_taxid":"8036_0","organism_name":"Salvelinus_alpinus","pub_gene_id":"LOC111955710","description":"A-kinase_anchor_protein_9"}
MEDEERQKKLEAGKAKLAEYRQKKAHADRQKKKKKRRETDDPGGNGPGRGEAEQELDQSVGEEVSGSRGVVGGGRGEQDPPTTEFTFARTLRCGETVKHDQTYTIEPDSEVSTTAEDYSSEVNGCLEMTEIPMETSKEFIWEEVDPVQQEARGGRVQVMEEELAAKTLVVEELSRELEEFRAAFGTEGVQQLQDFEAALKQRDGIITQLTANLQQSRKEKDEVMREFLEMTEQSQKLHIQFQQLQAGETLRNTSHSSTAQDLLQAKQQLVQYQQQLEEMDGQVRGHHDMSKEQLLQISQLQHRLKEAEMVERRTEESFAQRLNEKDLLIAKQERIMAEHERSLMQLRKELTHVGRGAEESLAQRVNEKDLLISEQTATITEHERTLTMLKVELAQVGRMTEETFAQKLNEKELLIAEQERVMSEHDSSLHQLKDELTASEKRLNDLNQQIAAKAQELESCKSDLDNCKRDLESTTGQLNSCRVELEGSKGELYSCRLELESSKGELDSFRFELEGSKGELYSCRVELESSKGELESCRVELESCTGELSASKQKERSSSEIQQLMGTVEDLQKRCHQGSLSECDTLQRMEEDSARRLDHLRTELDEMYGEQIVQMKQELRLQHCAALERVTAQHHKELELLKAQQSVNRPCPEVVIELKGKIVVLQQRLQEAQVLREKARQELSQVAQEKLNLQGQVVDYLHELRSARAKVEQASQNIAVRESLQGELQRLQETIDDLKAQLATAAESAVEIEAKHESETTNFKIKLEMMEREKDAVLDRMAESQEAELERLRTQLLFSHEEELILLREDLRRESQLNAENLLNEASIRHGRALEELRNAYKDERDELLHQIFALKDDLKMALHSSKAEELVVQLNELQVEELRKGGEERVRMEKEIQMLLKKNELLENQSKEQEKSWDNKWRKQESENRILMETNNAMKEEVESKMEKIQSFMTENERKQRQVVEMQEEIEKQRNTFSFAEKNFEVNYQELKEEYMCLVEVKAQLEERILKETLVYESKLASLQSQIQELRENKETNKMEDKSKDNNGASIEKYTTELMEKLKVALAEKEELAMRLSKVTEQLTVTEGELDELEGELSQVRRENKEVIAQNENLEEELGRERETLKERKGEIELQREEGGRAAQSQAKLQQRGQPVQSAAPACSIEDYHLQIESLQGEVVVLPSSLQPAEIERDRLRHTSEAWHQSQTLTPSAAPSQVSTVGEGPVERSSALEPSASGSHRRKTQQRRGKKKRQSSAQTKEKREKEEAAERNKAGGATAAAEWKARARMESQVPSISQQRTGKDDSTDGYHGDGERDCVVKQGKSVDGMECWVDPVAKQEEDRDSETTEHVECRLQLEAQRISLSQMHAAQLALLREQTDARVSTLEQELGRLKKTWDKDELRSSKYQNVVQVVSEECKQLILSFAKFFGEEFLEYLHPTDVEDWKIHSFEREETRDSSAVLQEAKEMYRDLQQVKQRIEQEHGRLLQLQSLLKADGNKIEAMQLMYDELKRSSEEKIASLRRHIESSSISTHNLKDLRELTAASPSSHTAEDIQKLRADIHQQRAQLEECHRLEVERLRYYQQQAKATEERYATELIVLQQHLDEVTGTEAQFSLSSAAQLGLRTEEEDAEELKLVEEDPLLVGLDAELRGPAKSMGMTALLQTLRRALYHKYHQEVAALKEQQCAELTRLREEWVQEKRERGREEGEEDVWLQVKPDPEGINGSKCYIKGPSTEDQGDQGVQERRHQERVEEEIAKVIVQMSVEFAQQSELARITKSARETTSAMQTQSEEDEAGVEEEQQTTRSSLTKGISLEEVQRTFVEEKERLEKELEERTAELHGIKEQLCRRGPGSEQMGYSSEGESERKASRKKERAKAQVKSRVSQKEKKRGEEEGEEDEEVRRKRAMGGNISSQDREDDSSCPDHQVITTERNLLRKANESLRQVLSDVLKTTAAAEETIGCHVEGLLVPPSSQRPTWQRAVGEPFRPVTGAAEDVSTTESCQGSETGAGDVSMWSGETETDEGLELSQQMMTDCHSLLPGAELQLENEEYLMNISSRLQAAVEKLLVAITETTNQLEHAQVTQTELMRESFHHNQEIGDLLRRQEDLQERLGEEGRAREQLALELHRAEGLIDGYTGERAALEEQVRQKEELQLSLEQELQVTSSRLHELEQERLQMQEEREILSRQQDAMREHAGPRELRLVEAAVDAAPEADLLEETEKLMAEKVEVQRQAEKESLGLLHQVKTLEAELEEQVNRVIELEHTRKTETGDLLQQIQALEKQLEKNRRFLDEQAIDREHERDVFQQEILKLEQLLKNSQKQQPGSEQRSREVDQLTQQLREKADWCSELLLASEQLQREAGERNEEIDKLEGRIRELEQALLASTETVEDKRQDVSVSEPGDSSLEAQLQTEREALDRKEKEISNLEEQLEQFREELENKSEEVQQLHMQLEIQRKELSTQQQDLETKDSMLQASLEGDGASTSELLQELQEVRDEAAATKGHLNSFKECSEKLQTELQVRDLSIAQLKEEQQQLRVALAKSAASPSPLSPVSPSQSPSLDQQQQAPPSHPKKKGGKLQNQRQGAKGKMAASVKDKPSLSRKNSAAANQKSSDKLSGQSYDLNGSQRPPHTDAGTQTETFSSQTSGQPRSVSEEEEVEEMIGEYQEKIVQMQLHAAEIMDMEARHIAESEALKRDNQILEEECKALKTVIDKLQRSHEAPSTRPERPAGSQFKDGYTSDSSSEWSQRTGYDLPNLQQEFRTTPEGARKETDDALPDRIKNLLREVHQEGMQVLSLSALPIPEGEADPASLFHHSQGWPNEREALLATVESLKALITQIQTRSRETQTPGSADWRGELLGAVQQVFVRERSVLKSAAYARLDLLDTSDAIIHLNQLEHRLAEQDTHHRDAMGMLQTADRSSLLTEVRQLRAQLEQIQGQEPGRRGRSNHGVEQQRERGGVPEPHILLQADRALEELKGELAQTKLELETTLKAQYKHLKELDTVRTEMSQKAAEVDTLADRLADEQKKARELQWAFEKEKCKSDKKEELEREELEDLKLALEIQQSLVAQLTSTLGQERQSSSQLSLQAEQERSRLQTQASQLHVQLVSERARAQELSNALGREKEHRHYGSSWRENPEGEVAEKGEDEVVGGAMSSEGLLEGLQRELDKKHAQVVSLLDEVEAQKLAAVQREEELTSAAQRSCKDQEALREAKGQLESLGEQAREAMEQLNREVQQGKRLEQEKERLQERVVQLGETREVERSGTQQQPDNQNQALWKGEPTDRTRDWVFKSGDTLTVNPSTPSLLKVTGTGGNLAPHYDPKHSDKVLGKLQLIAAKIQTLVSKGSGRLTTEVDSEGLSWLQSNIDEVITMLQQSPALPLVTSSTALVAGGQSSSLAERLLRQNAELTGFVSRLTEEKNDLRNQTLRLEDELRRYRQAGLGSGGSSRRGGADKQQEAASILFSSEREAWTRERSRLEKVLRLAQAEVTRLRGEIRTESLRDMTGPETDNSTLTKIYGKYLRSESFRKALIYQKKYLLLLLGGFQECEEATLSIIARMGSRPSHCSLESLTQSRRGLTRFRSAVRVSIALSRMRFLVKRWHKTTGMSSITSVNVNRNGLGQSTGNEVRTDSPYLQPGSVEVYGERRGASPRSALSSAQHRFHMAEDSGPLTCSHLQNYDPDRALTDYISRLEALQRRLGSVQSGSSSYAQLHFGIKR
>143292_0:00160a_{"pub_og_id":"158920at33208","og_name":"A-kinase_anchor_protein_9","level_taxid":33208,"organism_taxid":"143292_0","organism_name":"Manis_pentadactyla","pub_gene_id":"118925726","description":"A-kinase_anchor_protein_9"}
MEDEERRKKLEAGKAKLAQFRQRKAQSDGQNPSKKQKKKRKTSSSKHDSSAYHALNIEQSQSDETCINSSQRVGSTMTPESTTMRTLHSGEISKHDQVFSIEPESEISTTADDYSSEVNGCSFVVRTGKPTNLLREEEFCVDDSYSEHGAQYNQTHLEMMENELAGKQHEIEELNRELEEMRATYGTEGLQQLQEFEAAIKQRDGIITQLTANLQQARREKDETMREFLELTEQSQKLQIQFQHLQASETLRNSTHSSTAADLLQAKQQILTHQQQLEEQDHLLEDYQKKKEDFKVQINILQEKIRACEMEQDKKVESSNKEVQEKEAIIEELNTKIIEEEKKTLELKDKVTAADKLLEELQEQVVQKNQEINNVKLELTNSKQKERQCSEEIKQLMGTVEELQKKNHKDSQSETDILQRMEQETQRKLGQLQAELDEMYGQQIVQMKQELIKQHMSQIDELKTRHKEEVEIALRSFPNITINEDQIKLMNVAINELNIKLQDTNSQKEKLKEELGAISGEKSVLQRKLEDLFEELSFSRDQIQRARQTIVEQESKLNEAHESLNIVEDLKTEIVSASESRKELELKHEAEVTNYKIKLEMLEREKNAVLDRMAESQEAELERLRTQLLFSHEEELSKLKEDLEIEHQINIEKLKDNLGIHYKQQMDGLQSEMSQKIETMQFEKDNLISKQNQLILEISELKDLQQSLVNSKSEEMTLQINELQKEIEILRKEEKEKGTLEQEVQELQLKTELLEKQMKEKEDDLQEKFAQLEAENSILKNEKRALEDMLKIYTPDSIKSKSKDYSWQQEVEILTEENEDLKKQCIQLTEEIEKQRNTFSFAEKNFEVNYQELQEDYACLLKVKTDLEDSKNKQEVEYKSKLKALSEELHHLQRINATIMKIKCSVFDDDKTLIAEPLEIGEVVEKDAMELMEKLEVTKREKLELSERLSDLSEQLKQKHGEISFLSEEVKSLKQEKEQVLLRCRELEIIINQKRTENVNVCDAELSLQDGVVTMRGRDSGGSVSKINKYFGEESKIKEDNSLQLPSVTNESSLGTTKLNEDDKFQRELSILKSEQHDLRLQLEAQRICLSLVYSTHVDQVREYMENEKDKALCSLKEELISAHEEKIKELQKIHQLELQNIKAQEAGDEMKPLQMLIGRLRKAVSEECSYFTQSSYNVLGEHTTSALNCEVNGEERECCGVHTSENQELQDCRYEVQEFQENMQTLLNKVTEECNKLLVLQTRLSKFQGQQTDTVKLEFAEENLPKEETGFLPAHSQITCLEDTDVSHKSKLSTQQDIEKIKKLEGQVQELENLISALQQQLKETEENYGAEIHCLEERLQAVSESTVQPSFSIDSLIITESDVRKTVYPGSCLKQNIDGTIEFVGEYGVKEETNMVKLLEKQYQERLEEEVAKVIVSMSIAFAQQTEQSRISGEKEDTVSSKQAHAVCQQEHYLDEMKLSQGQLGFHTFEATGMGFKEEFKPLSKELGEGEKKVLLSNSDNLGNIPESEDHELTISEEMFSKDNTFIVTESIHNEILVSSVDASRQLMLNEEQLEDMRQELVRQYQEHQQATELLRQAHMRQMERQQEDQEQLQEEIKRLNRQLAQRSSIDNENLVSERERVLLEELEALKQLSVAGREKLCCELRSSSTQTQSGHENQGEIEEQTFKEKELDRKPEDVSPDILSNESLHGGIWPLRFWLPHWIISMEHSQYGTQTRKTVYALQKANNKLLKILLEVVKTTAAVEETIGRHVLGILDRSSKGQSSTSLIWRSEAEAPVKSRVLEEHTGVTDESIPSYSGSDMPRNDSSMWPKVPEEGTDLSKRLIRSGFAGTEIDPENEEFMLNISCRLQAAVEKLLEAISETSSQLEHAKVTQTELMRESFRQKQEVAESLKGQEELRERLHEESRAREQLAVELSKAEGVIDGYADEKTFFERQIQEKTDIIDHLQQELLCAGNRLQELEAEQQQIQEERELLSRQKEAMKAEAGPVEQRLVDAAVDAAPGAEFLQETEKLMKEKLEVQCQAEKVCDDLQKQVKALEIDVEEQVSRFIELEQAKNAELMDLRQQNQALEKQLEKMRKFLDEQAIDREHERDVFQQEIQKLEYQLKVIPRFQPISEHQTREVEQLTNHLKEKTDKCSELLLSKEQLQRDIQERNEEIEKLEFRVRELEQALLVSTDTFQKVEDQKQFGAVETKAELSLEVQLQAERDAIDRKEKEITNLEEQLEQFREELENKNEEVQQLHMQLEIQKKESTTRLQELEQENKLFKDEMEKLGFAIKESDAISTEDQHVLFGKIAQIIQEKEVEIDQLNEQITKLQYQLKITTDNKIIEGKNERIKDLETQIECLMSDQERVKRNREEETEQLNEVIEKLQQELANIEQKTPVDANSLPEEADSLRNRLDMVICEKLALEQQVESTNEEIPFMKNVLKETNFKMNQLTQELSSLRRKRENTEKTQSVPEKNVSMAIDDLSKSTPKLGVVLTEDAPKPLENQIYLKSFEEHSKVSISSLETKVLQLEGTVSAKDLELTQCYEQIKEMQEQGQSEAEVLKKRVVNLQNILEEKVAAALVSQVQLEAIKEYVKFCENKQAISSEPERTNIQNLNQLTENEMVSDISALTSRISELESQVVEMQMSLNLEKEHVETAEKNALEKEKELLELQKLLEDEVKQGGKDRKKCPQEDFEVLKTTMELIHTNEESEIFGQLEALRAESAVTKEELASFKEKAEKLQEELLIKETNTAFLQKDLTQVRDQLTEAEERLSYFLKKEVKTEIQDNRKVCILEPLPIKVGKSSASQTEGTLKGNSSSQTPQVLVRNAGIQIDLQSECSSEEVTELISQFTEKIEQMQELHAAEILDMESRHISETETLKREHYVAVQLLTEECGTLKAVIQQCLRSKEGSSVPELTHSDAYQTREVCSSDSGSDWGQGIYLTQSQGFDTASEGQGEEGESSTDLFPKKIKGLLRAVHNEGMQVLSLTESPYGDGEDHSIQQLSGSWLEERRAYLSTISSLKDLITKMQVQREAEIYDSSQAPESFSDWRGELLLALQQVFLKEHSVLLAAFQTELTALGTRDAVGLLNCLEQRIQEQVSNSNLKL
>143292_0:001f27_{"pub_og_id":"158920at33208","og_name":"A-kinase_anchor_protein_9","level_taxid":33208,"organism_taxid":"143292_0","organism_name":"Manis_pentadactyla","pub_gene_id":"118929351","description":"pericentrin"}
MGGALYEVITSELEQPQQRHEGESREGSQLLWLLRADLDRAHLERRALQEALRRLLDLFGEVLKAAAALKSRIGEQVGLCLEDEASAVPMLEDTWPGSEAALLDLERTLPECAEMSSVAEISSHVCESFLLNPGSMLECEQTVRRAHQSLGRAVDRLLEMVLASTRQLEEAQQIHCHFEKEFSCKKEETAQVVRKHQELLERLDEENEAKTRLTLELHKAGGIVEGLKVERASLQEALGRKEMSEQCLVAELESLKQQLWQAAQQQAVLGAENTALRSREEAWAAGAAREAGTPGTVAHRDSALRREVECLTKEHTETRQQSEKDRSALLSQMKVLEAELEEQLAQHQACARQAEELCALRQQMDSLDKHLRSQRQFMDEQAAEREREREEFQQEIQRLQGRPQGPHHGPLQQAPLDEEVEVLQEKLREKSEGLNELLRKNQLADRQVLMQEEEIKRLEETNADSRRQVVQLQEELERQRRALQESEQENEALQKQQLSKVPLISTLQSELDGGPVGGLPEHPNGELEAMRGVLLQPEGEAFLQNKEKEIMCMREQLAGMGSGVLSEVMYNRSSEVEELKSIIENLQENQERLQKDKAEEIEQLHEVIERLQRELFLGGPVVHEVSDCQVENLRSELEQGLLCLRSEGAEAHAALEGELQAALAAKEAVSCLLAEQECRHSQALGALRERLQGVEDAASRQLAELGHSVALREAEVQGMAFQIQEFEAALKAKEAKIAERDLEIDTMKKQKLAHSTELGTILSSFAHLCRNLEQQPLDEPPELQWLQVQCVHLSHQLQVLSQRFLGYQKELDKQQACRAHVEGSSQGQVPRGEEASCDEESGQEGKEKLLEDCQLQKADLITQVKQLQERLDCLVYSRSLQSFETEEFKCQQPLAFWRVLENSSSDSSNNGDEADNSPPVDALNIHETLWDPVDVTGNQNSVISEEPGAPGEDEVDLQNGSLCLQVSLPGSPGGSSHNEGAEPLKTTLRAVDLSSWSSPEVVRKDWTLEPPPSLPLTPCSDALSQCSLDAALQDRTDASLLPSDQSQALCYPGRSASRKAPGWAASPLATVRAPFADQHVQWTAVEKDIEDAIITSLDSSPGLAGKPGGSAVRDGLGFGEILNQGSGGLRAPTAGPAVPLPASGRFQQPLETMKEKEVHPQQVKALLQMVCDESRHILALSECRTPASAPSEDKPHMVLECILREAQGLLEAAPQKEEKEPPDVNLTWRRDFLQGAQQVFGTVQDTLPAKLWPWICSSNPGNPGSLQLRREQVVWGQEKPSEHLPLSDRSSLLGEIQALRAQLRMTHLQNQEKLQQLCAALTSTQAHRSQKERQLRRQVELLAYKVEQEKCIASNLQKTLGEEQERASDAQKLLVVEQKAVRDLRSELCECKEDNERLLASLHSTQKEVLQLRSTLDSKENSLQAALQELEGGRGKERALQSRLEEEQLQRLQSEAQSTKALEELRKSLEQECAQGEQLRVALEHERTARDNLQKELQIESSRCEALLAQERGRLSELQRSLAAEEGRSLELSEALHHERLLTEQLSRRTQEARTLHSLGRELKGLRAALEAAQQQEAQAQQRCEELRREKERELELQRQRDEHRIRQLQRTVRDLQASAEARASPESEHIREQQQGLEKTRQQLLWVAGLLTSFISQAVDRTINDWTSSNEKAVASLLRTLEELKSELSATDSSQKEMTAELQVRLVDTLLQDNDSLRRRLGAGSRGKAGPRGAASRPEETLQAMRRPDRTAPRSPRHPEPGRSTLAVSEEASTGGIKVEKLYLHYLRAESFRKALIYQKKYLLLLIGGFQDSEQETLSMIAHLGVFPSKADKKTATSRPLTKFRTAVRVVTATLRLRFLVKKWQEVDRKGALVLSRASRPGFLMPQRQLSPPKTSKSPPTRDVSPSHVRGPVPRASPRRRERADPSLNSRSERSLTASQDPERSLTEYIQHLEMIQQRLGVVPPDSTSKHSCHQKIKQ
>143292_0:00355d_{"pub_og_id":"158920at33208","og_name":"A-kinase_anchor_protein_9","level_taxid":33208,"organism_taxid":"143292_0","organism_name":"Manis_pentadactyla","pub_gene_id":"118909095","description":"A-kinase_anchor_protein_9-like"}
MQQKQSQILEMQVELSSAKDRATELQEHLSSEKMVAAELKSELAQTKLELETTLKAQHKHLKELETFRLEVKDKTDEVHLLNDTLASEQKKYRELQWALEKEKAKLGRSEERDRAELEDLKFSLEGQKQRNIQLNLLLEQQKQLLNESQQKIESQRVLHDAQLSEERGRNLELQVLLESEKVRIQEMSSTLDRERELHAQLQSSDDSGHPQPSLPSEDLLKELQKQLEEKHSRIVELLNETEKYKLDSLQTRQQMEKDRQVHRKTLQTEQEANTEGQKKMHELQSKVEDLQRQLEEKRQQVYKLDLEGKRLQGIMQEFEKQELEREEKRERRILYQNLNEPATWNLTNDRTRNWVLQQKIEEETKETSYSKLIEMNGGGNGFNHELEMIRQKLQCVASKLQHIAQKASNRLQFETADDEDFIWVQENINGIILQLQKLTGQPAEEPSLVFPSTSCGSLTERLLRQNAELTGHISQLTEEKNDLRNMVMKLEEQIRWYRQTRAGRDYSSRYSFSGGANIEDIIASEKQVWNREKLTLQKSLKRAEAEVCKLKAELRNEALLQNLSPDAEHATIKRIYGKYLRAESFRKALIYQKKYLLLLLGGFQECEDATLALLARMGGQPAFTDLEGITNRPKGFTRFRSAVRVSVAISRMKFLVRRWHRVTSSGPININRDGFGLSPGAEKTDPFYHSSGGLELYGEPRHTTYRSRSDLDYPRSPLPFQNRYPGPPADLNPGSLACSQLQNYDPDRALTDYITRLEALQRRLGTVQSGSAQFHAGMRR
>83485_0:0020b9_{"pub_og_id":"158920at33208","og_name":"A-kinase_anchor_protein_9","level_taxid":33208,"organism_taxid":"83485_0","organism_name":"Linepithema_humile","pub_gene_id":"LOC105675409","description":"LOW_QUALITY_PROTEIN:_A-kinase_anchor_protein_9-like"}
MSTSQDEDERKKRSLEAGREMLEKYKAQQSAKGKSTNVEHIEQSDDESLAIDKSMMHVKESNIHEGISSRDITHSSVSISEGEADVDLEGLAGRVAELEELLQGKEAIVGALNAEIDHLRAEASSPNSSQSRSSSIHGRDIISLYHVKLQEFEKAVNQRDNLIEHLTSSLEQALSARDAVTKQLNALNTMQLTNPTINNVNLQQKIEVLETTMSDQDTLIRQLNAQLTDIRKHVQTLEMERETRNAEINDYKMQINNLNEQIRLGAAEKNLNIDETLEQQKQYEARVDKIKQDMQHILNKFTTVTNANAVRHQQELKDLTSKNEAEMNMKISNIKAKHEECMQILKDENKVLADRLNKELPDLETRHAKELSVFQTQLSHYKKTIEALKLELVNQAESQNIAQSEVHLYKTKLDELRFEAENERRMQSLHFQKEKELLNEQIKLHKIQLEEITSKHVTSMSILESKESIERSLEQALLNAATLKQENDTLKFKLDDLSYRYSAAQSMIENSQVHERTLSGKIFEMERSLSRFDATSISTISELGETMYKTFDENVQNQMTKQKLEEKTEMEKLLIEKIHILEEEMLKTNDELEQANLAKKVYEKQLKDMKNTCDKLQQEVNSSKQSNRVTSDNSIQEHLQSSTSTSLVNVENENDPTRRIENQQREIESLKLLMEQKETENMRCKKDLAEMTEKAKKMESQCNELRCGLANAWAQCAEFEEKLNQTLLMSDSSKINTSLNTTSSKQHKTNESLDDSASDHSAVDQKKVLESHNTSASTLIDNSYLKNDNENLYKELQQILDESSLDEVKFKLRRYYTLCEKIAVDKTENTDNTSLQKQQESADSLQRSLDNLRMEKELLGQEIEDMMNRCKKELQSVKTDSAKEIDRLHSLLQNLKDGDARLNDLKSELEARHAKEMEELRTYFERKCLQMEKQYSEEIFSQQSKRISDNDSETEELTDDLYFGGAGDCLNVSNSRAATPSAVDESLKGKILEDNTRLESEFEGTLQTLRQELEYKVNEIQNIKASYEKALEEQKELYECQIRDTEAKLERSTIFAVDQYCQTEWEALENGELSSLRDAYNHQLAEQIALARQDIVTALQEKIQTLLSVEGDKEDNWPAELLELRDKFTCNAKQEIQELRKMHSAELACLKDEHDCLMTQMREQHQKEIAVLKTNTQNGDNKQEVSSVRSSENSIMEERDNLRKTCITLKNLIGELVNYFVVCEEEVNNTLINEVLKRQLTESVFTNERNLSKDDNILSTTQRKDSSNQSIKRVHFAPQSSKITSIVNSDNKTLQSLIDEDIYEILRKELKASLRRLKSDSTQILNLSLPSGESPSSSPSKEALLARKINEELSLKLDQAETLIITYQEETEQLRLHIRELQQKLISAENKKEVITEGYGESDLSRGDIALQDFSQVQEKARHVLSNGGGDASYLLQLIEELCRQNDKLMDDARKEREDLQQQQVPLEPTPTPYIHRVCCKKIEAADKQLRATRRFLDEQASEREMERDEAAKQIHFLQEQLKEREREKERDMRINSEQSELSSEATSNIPELQAIDIGAAVGALESQMREMLSSISDMEAKKSEKESELKAAVDKIWVLRDIITDLEQQLQVKIEREESLQLQIGQLETVITAQTKNQQELVQELDAIKSGSESRHLNEQINHLQEELSKHKLSSEHFNVNSSVLKQMKAELHEMQNQLDKRIRELESAHMCGSNLSLSQPSKDVSIREQIDATRCLTPDQVLKLKDKMLKHARAEEVAFKRIKDLEMQLTAIKNQNEELLAEQEILHQTASEQLFQIEAMRGRLEQHKQSAPFAQKQATSRLELQLHEATTKYHSLEQTITDRKMELKELKAQLERVNQMMTEKKEMENLVRAENDALQKLKDQLKVVQEEKRILQIKLGAQEQHTQLELQLPQLIDTMLGDKNEEINHLKEQLSKKEKQLNAYSSLALDDMQLRELTKQAEAKNSARTLSDILSIHSECEEFPEAIRTTNVTNATSHNVSSFKVPTSVSKNTLNTNSLNTLEVPLLDMDKMDVQVPPLELDMLSFSNGIRHSGMELQRVDGESKLSSPKNDVSEESQQAEELLDEKLKEIENLSYQLQTLQQELELKSDLLGKYEIELASLQKQYKNIEDEFKETVENLMRDKDFYKNQYELSQASEGKIKKDLEEVENILKLKTNELQDQKDRMQVNEKIITELNTENTKLKKEMEVRERDQTKRSNFLLQERMQELQRLALEKDIALETLQTRNIEIENENKQLYDFKMKVHAREREIAELQDEIQRLRDGLNNRDLVIRKLEEMAKRTSDVQSGTSSPSSSSSKDQEIDHLQEFLKEKDKVIRQMSDDSKSLHRALETIQSKMKESGNIVELRRKLKDERRMNEELRDIVQSLQKELELKDSSAQRSQDDSDIEDMVQRELNLSARLDKQIMEVIKDDAEEVAGGTTEGHQQKLNELRKDNEILKRLKDDLEVERDIMKHQIAEYEDRILQLKADLAEETKKIVKLDRELASERNTAKFLRMQIEENRRITEAGRVQDTKLVEYLQKKLQVSLENEVKLRNDLALMRQEQINLDSKLISMRKLLEAENNRNVTKDELERTSENVEENCENNAELRVNVKRLETEVNKCEKRLEIADEERERLISGLALANGLKEILEADLRRTADDLKAREEECNYLQKQLKMFIKAEDKKQEQRDVELEEIKGLRKEISIAREARIDLEADIKLAKELKEFSDRDLKLARTVESWKERETELIAKLTTSKEKERKLKELIEYLSNLKAEREDDIRHKLVSSSFAQRNKELNETVEKYTTEKSYLEDKLGRVRVEREILTQRMKQLEGQVKELKSTASSQQTAPIERLQNFYGQYLRVDSRRKALAYQKKYLLCILGTYQYCEENTLCVLAQLTQDQRSYTRMSHKKKVRFRIAVLAIISMHRMKWLIQRWQTGKRVGANAIMGNVGQLIAAFALNHSPPVRKTALNHSPPVRERTTNGNSGLSGFTLKQYYQQVRNFQEILDSVMEESKPSHIISK
>8040_0:00268e_{"pub_og_id":"158920at33208","og_name":"A-kinase_anchor_protein_9","level_taxid":33208,"organism_taxid":"8040_0","organism_name":"Salvelinus_namaycush","pub_gene_id":"120050773","description":"pericentrin-like"}
MDEDERQRKLDAGRAKLASFRQKRAKGDGQVAQKKTQKRKGPSPTQNDGPAQGRPLGMDLQTDDNATQQDRMCNHEEPQCFGDTDQSHLPEVQWSQGHLEQHHPQEGSSVLGRQAVSGHPEEIVVVGEEVLVVRSGKDQLKQLQAAVEKRNEIISRLSCNLQEALESRDQVQQEAFSLTGQIQALKMQLQQTSQFFRSRTQWGSELSLAQRQASRPGHSSHYLPSLPNHLEVPVTEPGNQIRTLRLEHEQTGAGCVSPEQCIDPEMDVLMHTLRRELLEEREKNQLILSQLEEERKGREEERREIHQYTEEKEVLNRELHELRRRLEEERERRNEREDEREFRERREEEKRRHGEEVQRVRQLLGERGRTREELGFKASKDKLNQAKASVEEDGEREEEREECLLDLSLPTDGTPLLEIYLSSALPSHTHLSWADETLEECSLLEEHLLDNSGSYRFELDSDIISGGDQSQLSFSQEEQTHFSVPQSTAQSPHPDPENETVPSFASQWQNDPLSVSRDASETSESLRETSESQEVSDLGKELLIQQCGDLREEVALREREKEVVMEELRRSAEELEEARARWAQVSEELQDAHWELEEEREKRRRAEEEVSLKAHEEDNLKNRLCTLMEEREKEMERLNSSPLLEKEGGTLPSQERVMEQLKAEKSLLLARLKQQEELLSSVRFEKGSNKEKEGEPREVEEEKSVLFSRLRQQEQLVSSLQEVKQAGDSVSSEVHALFGRQLQSLQTHRDQLLALLEETKSRHKTTTALLSQKTLELDNTQKEMDRVQKEAETAKQEAEDRERRIEQTEREKTGVESELLCLRQNLWNLEELQGQGAREREEGRRREEEMDRTTRRMEKVMAEELEEFQRQLRTKEEEVEEEREKWEVERQEKDEEVQGVRRLLEEQRREREQEVKELLEQQMRSVEEATERLRRSHSEDVQELQEKHQEEVSELSSRLERELCEQRHSLEEEQKRQISLIKEVNEREHQRMLLEMMSQQREELSRLKAELSGEQRESMEAAHQAELLQIQSQQALELEALRLSLTNHQTTQLELSQANLQREREASLSELQASLREKWAQERAVLQARQQFEVERLRAECEERIQREQQEYQRNMDALRQECESRLSQERVSMEERQATEIVALRSRWQQESEKAQSELQTQLSEARVSLSSTQAAFTQTGADLSEAQASLEELQRLEGELNQAWTDRDAAARAVEDLVSRHQVVLQEREEKTRQLQQEVCRLHGEQVTLRQTCDQEVSQLWAQLDNMRTSRQELGELKEQLLARSSRVDDIERLKVEFNEQRREINEQNEVELENLRRYFEQRLRVAEESYREEIALLQLRLVEGALEDSVLKTQDASFLSEGRGEEEKNDALAEITLKLEKHQEAFDQLRIQLEERHTQELSNLRSSMALSYREELLQVRLDLTDRYYGDLQELKTRHALEMEQLRAKLSDSHVRELTRVRMEAARQVEVEVEHRMWCHSEELQTRTTMIQNLETQLAAVADTHNMELRSHTIKLKQSVAEELGVKLAEERKEERERVMEEMTLRRVEEVQRLRQELQEEGEARVSALREELERGMAEERRALEKGIEEARAALISLQASLDNDQNPQAVAVRQRLESQYEAELARAKSTMAAEVEELTALLQEQGDQRLRQAQDRFQEERGELEQRLAQKGEVSLGELSKEHMAAMELLKTTLLTNHTKDMDTLRTNHKAELESLLANHKAELKAMATEMATKHKEELVVLETSLESKRKAELDLLEAVLQETNQAQLEGQEAELKHWHQEEREELEKRMLGNMDTLETTYLREIQTLRDQKSALEAEHMQEVECERSRLNQKVERDGLEQQSVMEELRKKLAQLHMEKFSAMATELSHTHQNELTIQKEALEAQLSVQREALEAEHHMALEALRKKVLELAQQHCTALEELTRTYTSETQQLNTQHQQQLQERKSASARALQACRQELEESSSRQRLHFLEEVELLKAQAEGRLQHNIIQLKAEFEEQKEAELAEQRQSFMSEHKQKEQSYTDKMSQLTAQLLQLDTVVSQLRAEVGDLQGELEGKRSEMETLDTLLQRRERESQEGGNLLNMLTEDLHTAKEERHTLQSANERLKKVLIEVVLSTMAMEELIGRRVNACVGVRGHDQGERPGEETTNQETDMSTGDLDLSQRVCVSLLLTESQTNSGGEEAALGEKAALGACSQLRHSVDTLLQLLTRASTQLEESCSVHLSLEERFSQGRSDSSQMLLQHQLVLDQLDQEAGLKSKLQLELHKAEGLLEGYVAEKATLEESLQQKEVQEERLVEELEGLRAQLHQKEALTSELEDLRVQLQELSEEHSLLQRQKVHLTAGLGEREKGLLVEADRLAQERLCVQRQAEKDRSSLSLRLRALETELEEQENQGLTAEQQHRAQSEDLQQRVQALEKQLKHNRQFIDEQAVEREHERDDFQQEIRNLEAQLRQPARHTAGASKGQRIEDLVLQVESLQALIRDKTEDHTSLLAANQQVQLEVAERNEEIDKLAGRIRELEQALLSSSESSRAVSQLEQELHRTRQREEELTQDKESLQQQQLSNRLQISALQSKLDETRHCYRDNASTPDPIQLLRDTLDTAQQDLQDKEQQVCVLVGQMEETQRDLTIKEAELKHLTLQLELLTNQNTDTITQLHDQVASLQETVSDLTFRLEEREIGEEKEEESLPSALLEEKNDEIDHLTQEIHKLELELDTARDITAFQTELEDLRSQVEHLRCDIMRVRQDKQEEEERLHEVISTLQAELNTLGPAYHEVSDLSQEGDSVNPSPTPSPEPANYPQPERGGPRGGEGDSLKQEMRLLHSSSHSRSLRSRVEALQGQLEVTVGEKEAMERLLLSQEEEYRGQGEELGRRLREERERGDEVKRELNLKESELEEVRARKEGLEEERDAAVEESGRWQALAQETNSLRWEKTRLDSLVLELKSRVEEREKETEALLQTVVAVETAKAELSSEREALRKKECRLQEEIERLQQEVTSQRACLQEVSRQLEERRANQEEAQKEVLTCAEETLAKADAALRQREEELQRLGAEHQALGTELAAVKEGLCSSTERAEKLLEEGQTKDRALADLETNNQHLKAELRGLQEDLAVQEEELAYQQGELLQLRQTCNPHNRQTHSLKDVTPRGFQDGVSRNGSLSSPEVLRRLDCSEERTREDRFHPSVLHGSRLSDLSALNGTGLELQAKASPRGRQEQSCPGTISPELGTHSTHSPGSISGSDNLSMLDSMDADKVHELEALDLTAPPSSLGSASSLSATDWASDGYGSNVSSELGVRLKVELEQTERLDAQFLEYLRCRGMNPATNTHTGSAAGSMSYNDELLSPELQGVLKRVYQESCRVLALSQRNAPSNHLSLDQTICQLNSKAPPMSWEQEKRALQETVIALRELLCRMAQRPENSVDAGWSRGLQAAVRSVFDSERAGLRSELQAFLSSHPEMDSIHLLRQLEILLQRQEEQQRVVDRLLSADRHALQLQHSQGEESSKGEVLSRLRAELEESREQLNSSHSTQQELQNEIRKLGYTYIHTLLYAHTLIKILMCVSSPRLCIEDCEEAVRMEQTRVQELQQELDQERTLTHLREKEEEQQRSEVVTLRGQLDQERTTSSNLRQELQIELSRGHLLQSQLDTRLADAHKELEEECARSARQLDTFQSQEKSRLEHFLKEAESRLADAHVNELEEERERSAWRLDDITRRQEADASRDRKFISELRSQLEQERRQGEELATVTDGLRAELLQKRRRVEEEERKRREEAQRDQDAAARLRVTMETLKEQKQEASRALETERERSGRLGAELNVLRERLRSVNDEEREREEQRERERRKERQEQTVRERRHERTSNKLCELELLRQQDQQRMRDLQQTLAELEREEREMATERLSNRHQYNSSLLQLKNNTSTGPDQTSTALYNHQSSSSSSALGERLSRENSDLSARVKELSQETVNLKRTLSCLERQLRQAETENRPSTDLSNSKRLYERYLRAESFRKSLVYQKRYLLLLLGGFQDCEQATLCLIARMGAHPSPPHAHTHSPLSRFRAAVRAVIAISRLKFLTRKWQRVVRRGVTTVTVNGHSTASRTEVLRQQQPLANHNSSPPTRDSSPTCKGVVSPMKSPFRLQNRVYSNPVLSSERAPSSVLSQDAERSLTDYIHHLENVQQRLGAARPVSRGYLAPPPSSPDMIGYRQRWLQENRTWLYLSCLSPIYRYGPGEDLTTSTRIHFFVNISPHHPHHTEQTTSTRMHISG
>8040_0:006350_{"pub_og_id":"158920at33208","og_name":"A-kinase_anchor_protein_9","level_taxid":33208,"organism_taxid":"8040_0","organism_name":"Salvelinus_namaycush","pub_gene_id":"120022203","description":"A-kinase_anchor_protein_9-like"}
MEDEERQKKLEAGKAKLAEYRQRKAHADRQKKKKKRRETDDDPGGNGPGRGEAEQELDQSVGEEVSGSRGVVGGGRGEQDPPTTEFTFARTLRCGETVKHDQTYTIEPDSEVSTTAEDYSSEVNGCLEMTEIPMETSKEFIWEEVDPVQQEARGGRVQVMEEELAAKTLVVEELSRELEEFRAAFGTEGVQQLQDFEAALKQRDGIITQLTANLQQSRKEKDEVMREFLEMTEQSQKLHIQFQQLQAGETLRNTSHSSTAQDLLQAKQQLVQYQQQLEEMDGQVRGHHEMSKEQLLQISQLQHRLKEAEMVERRTEESFAQRLNEKDLLIAKQERVMAEHERSLMQLRKELTHVGRGAEESLAQRVNEKDLLISEQTAIITEHERTLTMFKVELAQVGRMTEETFAQKLNEKELLIAEQERVMSEHDSSLHQLKYELTASEKRLNDLNQQIAAKAQELESCKSDLDNCKRDLESTTGQLNSCRVELEGSKGELYSCRLELESSKGELDSFRFELEGSKGELYSCRVELESCTGELSASRQKERMSSSEIQQLMGTVEDLQKRCHQGSLSECDTLQRMEEDSARRLDHLRTELDEMYGEQIVQMKQELRLQHSAALELVTAQHRKELELLKAQQSVNRPCPEVVIELKGKIVVLQQRLQEAQVLREKARQELSQVAQEKLNLQGQVVDYLHDLRSARAKVEQASQNIAVRESLQGELQRLQETIDDLKAQLATAAESAVEIEAKHESETTNFKIKLEMMEREKDAVLDRMAESQEAELERLRTQLLFSHEEELILLREDLRRESQLNAENLLNEASIRHGRALEELRNAYKDERDELLHQIFALKDDLKMALHSSKAEELVVQLNELQVEELRKGGEERVRMEREIQMLLKKNELLENQSKEQEKSWDNKWRKQESENRILMETNNAMKEEVESKMEKIQSFMTENERKQRQVVEMQEEIEKQRNTFSFAERNFEVNYQELKEEYMCLVEVKAQLEERILKETLVYESKLASLQSQIQELRENKETNKMEDKSKDNGGASIEKYTTELMEKLKVALAEKEELAMRLSKVTEQLTVTEGELDELEGELSQVRRENKEVIAQNENLEEELGRERETPKERKGEIELQREEGGRAAQSQAKLQQRGQPVQSAAPACSIEDHHLQIESLQGEVVVLPSSLQPAEIERDRLRHTPEAWHQSQTLTPSAAPSQVSTVGEGPVQRSSALEPSASGSHRRKTQQRRGKKKRQSSAQTKEKREKEEAAERNKAGGATAAAEWKARARMESQVPSISQQRTGKDDSTDGYHGDGERDCVVKQGKSVDGMECWVDPVAKQEEDRDSETTEHVECRLQLEAQRISLSQMHAAQLELLREQTDARVSTLEQELGRLKKTWDKDELRSSKYQNVVQVVSEECKQLILSFAKFFGEEFLEYLHPTDVEDWKIHSFEREETRDSSAVLQEAKEMYRDLQQVKQRIEQEHGRLLQLQSLLKADGNKIEAMQLMYDELKRSSEEKIASLRRHIESSSISTHNLKDLRELTAASPSSHTAEDIQKLRADIHQQRAQLEECHRLEVERLRAYYQQQAKATEERYATELIVLQQHLDEVTGTEAQFSLSSAAQLGLRTEEEDAEELKLVEEDALLVGLDAELRGPAKSMGMTALLQTLRRALYHKYHQEVAALKEQQCAELTRLREEWVQEKRERGREEGEEDVWLQVKPDPEGINGSKCYIKGPSTEDQGDQGVQERRHQERVEEEIAKVIVQMSVEFAQQSELARITKSARETTSAMQTQSEEDEAGVEEEQQTTRSSLTKGISLEEVQRRFVEEKERLEKELEERTAELHGIKEQLCRRGPGSEKMGYSSEGESERKASRKKERAKAQVKSRVSQKEKKRGEEEGEEDEEVRRKRAMGGNISSQDREDDSSCPDHQVITTERNLLRKANESLRQVLSDVLKTTAAAEETIGCHVEGLLVPPSSSQRPTWQRAVGEPFRPVTGAAEDVSTTESCQGSETGAGDVSVWSGETETDEGLELSQQMMTDCHSLLPGAELQLENEEYLMNISSRLQAAVEKLLVAITETTNQLEHAQVTQTELMRESFHHNQEIGDLLRRQEDLQERLGEEGRAREQLALELHRAEGLIDGYTGERAALEEQVRQKEELQLSLEQELQVTSSRLHELEQERLQMQEEREILSRQQDAMREHAGPRELRLVEAAVDAAPEADLLEETEKLMAEKVEVQRQAEKESLGLLHQVKTLEAELEEQVNRVIELEHARKTETGDLLQQIQALEKQLEKNRRFLDEQAIDREHERDVFQQEILKLEQLLKNSQKQQPGSEQRSREVDQLTQQLREKADWCSELLLASEQLQREAGERNEEIDKLEGRIRELEQALLASTETVEDKRQDVSVSEPGDSSLEAQLQTEREALDRKEKEISNLEEQLEQFREELENKSEEVQQLHMQLEIQRKELSTQQQDLETKDSMLQVMEEKDREIALLNEQMAKLQHTETAPDNKEINARDELLRDLESQVECMRSEQQRLKRNSEEELEQLNAVIDKLQEELANIERKQFSETEEELKRQLESQVGGPSKEEYDEMKQKMDLAKLELDTIKAEHCSLLERYRCLQESRLALAESEKELSDDMAMELQDALRDKTAAFVVVQAQIQALEQNATSRVKELSLSVQKLEACVTERDSELTRCRFLVERAQEDADDLQRKVQDLEDKLRERVATALVSQAQLGAIQQQLHQSQQSKGQRDKESVHQDPRGQMEVPDFGFAGISQAVEIQGAKHGPTGKVVLLTEKLRELEVGLSGMQKDQELQKQLLSSSEEEVLEYEKRLVLLMDLLNQMRTTKPGGRQRTFPATETASSGGNELAVSEILQELQKVRDEASATKEQLSSYKESSNKLQQELKAKEVAMAILQEDLQKVSSGGSEAKMSEIHRELKEVKEELSSYRESCDKLQELLQGREMTIAHLKGELYQASLEGDGASTSELLQELQEVRDEAAATKGHLNSFKECSEKLQTELQVRDLSIAQLKEEQQQLRVALAKSAASPSPLSPVSPSQSPSLDQQQQAPPSHPKKKGGKPQNQRQGAKGKMAASVKDKPSLSRKNSAAANQKSSDKLSGQSSDLNGSQRPPHTDAGTQTETFSSQTSGQPRSVSEEEEVEEMIGEYQEKIVQMQDLHAAEIMDMEARHIAESEALKRDNQILEEECKALKTVIDKLQRSHEAPSSRPERPAGSQFKDGYTSDSSSEWSQRTGYDLPNLQQEFRTTPEGARKETDDALPDRIKNLLREVHQEGMQVLSLSALPIPEGEADPASLFHHSQGWPNEREALLATVESLKALITQIQTRSRETQTPGSADWRGELLGAVQQVFVRERSVLKSAAYARLDLLDTSDAIIHLNQLEHRLAEQDTHHRDAMGMLQTADRSSLLTEVRQLRAQLEQIQGQEPGRRGRSNHGVEQQRERGGVPEPHILLQADRALEELKGELAQTKLELETTLKAQYKHLKELDTVRTEMSQKAAEVDTLADRLADEQKKARELQWAFEKEKCKSDKKEELEREELEDLKLALEKQQSLVAQLTSTLGQERQSSSQLSLQAEQERSRLQTQASQLHVQLVSERARAQELSNALGREKEHRHYGSSWRENPEGEVAEKGEDEVVGGAMSPEGLLEGLQRELDKKHAQVVSLLDEVEAQKLAAVQREEELTSAAQRSCKDQEALREAKGQLESLGEQAREAMEQLNREVQQGKRLEQEKERLQERVVQLGETREVERSGTQQQPDNQNQALWQGEPTDRTRDWVFKQKSGDTLTVNPSTPSLLKVTGTGGNLAPHYDPKHSDKVLGKLQLIAAKIQTLVSKGSGRLTTEVDSEGLSWLQSNIDEVITMLQQSPALPLVPSSTALVAGGQSSSLAERLLRQNAELTGFVSRLTEEKNDLRNQTLRLEDELRRYRQAGLGSGGSSRRGGADKQQEAASILFSSEREAWTRERSRLEKVLRLAQAEVTRLRGEIRTESLRDMTGPETDNSTLTKIYGKYLRSESFRKALIYQKKYLLLLLGGFQECEEATLSIIARMGSRPSHCSLESLTQSHRGLTRFRSAVRVSIALFRMRFLVKRWHKTTGMSSITSGNVNRNGLGQSTGNEVRTDSPYLQPGSVEVYGERRGASPRSALSSAQHRFHMAGDSGPLTCSHLQNYDPDRALTDYISRLEALQRRLGSVQSGSSSYAQLHFGIKR
>8040_0:007089_{"pub_og_id":"158920at33208","og_name":"A-kinase_anchor_protein_9","level_taxid":33208,"organism_taxid":"8040_0","organism_name":"Salvelinus_namaycush","pub_gene_id":"120026998","description":"A-kinase_anchor_protein_9-like"}
MSLTAQLQALRRALYHKYLQEVAALKEQHCAELTRLRDEREQEKREKGREEVWSQVKQDPEGINGGVRSIEGPSAEERRHQERVEEEIAKVIVQMSVEFAQQSELARISKSARETTSAMQTQSEEEEEQQTPRSSLAKGISPEAVEDKERLERELEGRTAELRRIEAQLWHGGPGSEQKSGDEEEGEEDEEVRRKMAVSGMVSSQVGGDGSSCPDHQVITTERNLLRKANESLRQVLSDVLKTTAAAEETIGRHVEGLLVPPSSSQKRTWQRAAGEPFRPATGAAGDASATESCQGSEPGVDDVSVWSGETETDEGLEMSQQMMTDSHSLLPELQLENEEYLMNISSRLQAAVEKLLVAITETTNQLEHARVTQTELMRESFRHNQEMGDLLRRQEDLQERLVEEGRAREQLALELHRAEGLIDGYTGERAALEEQVRQKEELQLSLEQELQVTSSRLHELEQERLQMQEEREILSRQQDAMREHAGPRELRLVEAAVDAAPEADLLEETEKLMAEKVEVQRQAEKESLDLLHQVKTLEAELEEQINRVIELEHARKTESGDLLQQIQALEKQLEKNRRFLDEQAVDREHERDVFQQEILKLEQQLKNSQKQQPGSEQRSREVDQLTQQLREKADWCSELLLASEQLQREVGERNEEIDKLEGRIRELEQALLASTEMVDDKRQHVSVRELGDSSLEAQLQTEREALDRKEKEISNLEEQLEQFREELENKSDEVQQLHMQLEIQRKELSTQQQDLETKDRLLQVMEEKDREIALLNEQMAKLQHTETTPDNKEINARDELLWELESQVECMRSEQQRLKKNSEEELEQLNAVIDKLQEELANIERKQSSETDEELKGQFESQVGGPSKEEYDEMKQKMDLATQKLDTIKAEQCMLLERYRYLQESRLALAESEKEQSDDTAMELQDALREKTAEFLVAQAQIQALEQSATSRLEELSLRVQELEACVRERDSELIRCRFLVEHAQEDADELQRKVQDLEDKLRERVAAALVSQAQLGAVQQQSHQSQESKGQRTKEFGHKDPQGQMEVPDFGFAGMSRAAEIQGAKQGPTGKVVLLTEKLRELEVGLSGIQKDQELQKQLLSSSEEEVLEYEKRLVMLMDLLNQMRTTKPGGYQRTFPAEETPSSGGNEPAVSGMIQELQEVRDEASATKAQLSSYRENSNKLQQELKAKEVAIAKLQEDLQRVSSGGGEAKVSELHRELKEVKEEAAATKEELSSYRESCDKLQELLQEREMTIAHLKGELYRASSEGDGATASKLLQELQEVREEAAATKEHLNSFKECSDKLQNELQVRDLSIAQLQEELQQLRVALEKTTESPSPLFPLSPSQSPSPQQQQPVPASNPKKKGVKLQDHRHGAKGKMAATAKDKPSHSRKISAAENQTFSDKSSGLNVSQRLPRTDAGTQTETFSSQTSDQPRSVSEEEVEEMIGEYQEKIVQMQELHAAEILDMEARHIAESEALKRDAQMLEEECRALKTVIEKLHRSHEAPSSRPERPAGSQFKDGYTSDSSSEWSQRTGYDLPNLQQEFRTTPEGARKETDDALPDRIKNLLREVHQEGMQVLSLSELPIPEGEADPASLIHHAQGWPKERGALLATVESLKALISQMQTHSRETQTPGSADWRGELLGAVQQVFVRERSVLKSTLYARLDQLDTSDAVIHLNHLEHRLAEQDAHHRDAMGMLQAADRSSLLTEVRQLRAQLQQIQAQEPGRSNQGVQPSVQPGVEQQRERGAPHAGLCGVQEPPTLQQADRDLLEELKGELAQTKLELETTLQAQQKHLKELDTVRSEVSQKAAEVDTLTDRLADEQKKAREMQWAFEKEKCKSDKKEELESEELEDLKLALEEQQSHVAQLTSALDQERQSTSQLSVQAEQERSRLQTQASQLHIQLESERARAQELSSALGREKELRQHGSSWSESPERKRAESGEDEVVGGAMSSEALLEGLRREMDKKHAQVVSLLDEVEAQKLEAVGREQELTSAAQRSCQDQEALRETRGQLESLGEHARDTMAQLVREVQQGKRLEQEKERLQEKVVRLGEMRGGEMVGSGTQQQPDNQNQAVWRGIPTDRTRDWVFQQKPGDMLTIESSAPSLLEVTGTGGNLAPHHNPKHSDKVLGKLQLIAAKIRTMVSKGSGRLTTEVDSEGLSWLQTNIDEVITMLQQFPALPLVPESTAQLAGGQSSSLTERLLRQNAELTGFVSRLTEEKNDLRNQVLRLEDELRRYRQAGLGSGDSSSRRGGVDKQQEAASLLFSSERESWTRERSRLEKGLRLAQAEVTRLRGEIRTESLRDMTGPDTDNATLKRMYGKYLRSESFRKALIYQKKYLLLLLGGFQECEEATLSLIARMGGRPSDCSLESPTQHRRGLTRFRSAVRVSIALSRMRFLVKRWHKATGMRSITSGNVNRNGLGQSPGIEVRTDSPYLHPGSVEVYGEIRGASRGRTGRDSPSSALSSAQHRFHMAGDPLTCSHLQNYDPDRALTDYISRLEALQRRLGSVQSGSSSYAQLHFGIRR
>8040_0:007193_{"pub_og_id":"158920at33208","og_name":"A-kinase_anchor_protein_9","level_taxid":33208,"organism_taxid":"8040_0","organism_name":"Salvelinus_namaycush","pub_gene_id":"120026837","description":"A-kinase_anchor_protein_9-like"}
MEDEERQKKLEAGKAKLAEYRQRKAHADRQKKKKKRRETDDNPGGDGPGRGEAEQELDQPVGEGNGGGVGGGRGELDPPTTEFTFARTLHSGETVKHDQTYTIEPDSEVSTTAEDYSSEVNGCLEMTENPMETYKEFFWEEVGSVQQEARGGSVQVMEEELAAKTLAVEELSRELEEFRVAFGSEGVQQLQDFKDALKQRDGIITQLTANLQQSRKEKDEVMREFLEMTEQSQKLHIQFQQLQSGETLRNTSHSSTAQDLLQAKQQLVQYQQQLEEMDGQVRAHQMMSKEHLLHVSQLQHRLNESEMVGRRTEESFAQRLNEKDLLISEQTAIITEHERTLTMLKVELTQVGRMTEETFAQKMNEKELLIAEQERVMSEHDSSLHQLKGELTASEKCLNGLNQQMSSKAQELESCKSDLDNCKRDLESTKSELVSCRVELEGSKGELNSCRVELESSKGELDSCRFELESSRCELSASRQKERMSSSEIQQLMGTVEDLQKRCHQGSLSESDTFQRMEEDSARRLEHLRAELDEMYGEQIVQMKLELRLQHSAALERVTEQHCEDLALLRAQQSAPSPSPELVIELKGKIAELQQRLQEAQALHEKARQELTQVAQEKLNLQGQVTDLLQDLRSAHAKMEQASQNFAVHERCRGELQRFQETIDDLKAQLAAAAESAEEIEAKHESETTNYKIKLEMMEREKDAVLDRMAESQESELERLRTQLLFSHEEELIILREDLQRESHLNAENLLNEASIRHSRALEELRNGYEVKRDELLHQIVALKDDLKMALHSSKAEELVAQLKELQLEVEELRKCGEESVRMEREIQMLLKKNELLENESKEREKSWDNKWRGQESENRVLIESNNAMKEEVESKTKKFKSLTTENEQKQRQVVELQEEIEKQRNTFSFAEKNFEVNYQELKEEYTCLVEVKAQLEERILKETLVFESQLASLQSQIQELRESKENSQMEDNGDASIEKDTTELMEKLKVSLTEREELAVRLSEVTEQLTVTEGELDELEGELSQVKRENKEVIAQNENLEEELERERETLKERKGEMELQREEGGRAAQSQAHLQQREQPVQSAALACSIKDHHLQIESLQGEVEVLRSSLQAAEIERDRLRHTPEARHQSQTLAPSAAPSQVSTVGEGPVEHSSAVEPSASGSDRRKTQQRRGKKKRQSSAQSKEKREKEGVVERNKAGGSTAAAERESRAQMESQVPSSSQQRTGEEDSSVGYHGERDDIGKQGKRVDGMECRADHVAKREEDDRDNETIEHVECRLQLEAQRISLSQIHAAQLELLREQTDARACVLELGRLKEPKDFTDDPKSSKCQNVVQIVSEECKQLILSFAKLFGEEFLEYLHPTDVEDWTIHSFEKEETRDPSAVLQDAKEMCRDLQQVKERIEQEHGRLLQLQSLLKADGNTIEVIQLGYNDLKRSSQEEIASLRKIIDSSITSTHGLDDQRELTTASPSSHTAEDVQKLRADVQQQRAQLEECHRLEVEHLRAYYQQQAKETEERYSTELLVLQQHLDEVTGTEAQFR
>8040_0:0082af_{"pub_og_id":"158920at33208","og_name":"A-kinase_anchor_protein_9","level_taxid":33208,"organism_taxid":"8040_0","organism_name":"Salvelinus_namaycush","pub_gene_id":"120033237","description":"pericentrin-like"}
MQRSQLLASFRQKRAKGDGQVAQKKTQKRKGPSPTQNDGPAQGRPLGMDLQTDGNATQQDRMCNHEEPQRFGETDPSQLPEFQGHLEQHHPQEGSSVLGEQAVDGQPEEMEVVGDEVLVVHTGKDQLKQLQAAVEKRNEIIRRLSCNLQEALESRDQVQQEASSLTGQIQALQMQLQQTSQFFRSRTQGGSELSLAQRQASQPDHTSHDLSSLPNHLEVPVTEPGNQIHTHRMGHEQTGAGCESLEQCIDPEMDVLMHTLRRELLEEREKNQLILSQLEEERKGREEERREIHQYKEEKEVLNRELQELRRRLEEEERERKNEREDEREIRERQEEEKRRLGEEVQRVRQLLGERGRTREELGFKASKDKLNQAKASEEEEEDRGREECLLDVSLPTDGTPLLERYLSSALPSHSSWANESLEECSLLDEHNLLDNSGNYRFELDSDIVSGGRQSQLSFSQEEQTHFSVPPSTARSPHPDPENETLPSFTSQWQNDPFSVSRDPSETSERLSETSESQEISDLGKELLIQQCGDLREEVALREREKEVVIEELRRSAEELEDARARWAQVSEELQEVHWELEEEQEKRRRAEEEQEELLSSVRLEKGSNKEKEGELREVEEEKSVLLSRLRQQEQLVSSLQEVKQAGDSVSSEVHALFGRQLQSLQTHRDQLLALLEETKSRHKTTTALLGQKTLELDTAQKEMDRVQKEAEERERRIEQTEREKTEVESELLCLRQNLCNLEEVQAQGAREEGRRREEEMDRTTRRMEKVMAEELEEFQRRLRAKEEEVEEEREKWEEERQEKDEEVQGVRRLLEEQRREREQEVKALLEQQMRSVEEATERLRRSHSEDVQELQEKHQEEVSELSSRLERELCEQRHSLEEEQKRQISLIKQVNEREHQRMLLEMMSQQREELSRLKAELSGEQRESMEAAHQAELLQIQSQQALELEALRLSLTNHQTTQLELSQANLQREREASLSELQASLREKWAQERAVLQARQQFEVERLRAECEERIQREQQEYQRNMDALRQECESRVSQERASMEERQAAEIVALRSRWQQESEKAQSELQTQLSGARASLSTEAAFTQTGADLSEARASLEELQRLEGELSQAWTERDAAARAVEDLVSRHQVVLQEREEQTLQLQQEVCCLHGEQVTLRQTCDQEVSQLWAQLGNMRTSRQELGELKEQLLARSSRVDDIERLKAEFNEQRREINEQNEVELENLRRYFEQRLRVAEESYREEIALLQLRLVEGALEDSVLKTQDARGEEERTDILAEITLKLEKHQEAFDQLRIQLEERHTQELSNLQSSMALSYREELLQVRSDLTDRYYGDLQELKTRHALEMEQLRAKLSDSHVRELTRVRLEAARQVEVEVEHRMWCHSEELQTRTTMIQNLETRLAALADTHNLELHSHTMKLKQSFAEELGVKLAEEHKEERERVMEEMTLRREAEVQRLRQALQEEEEARVSALREELERGMAEERSALEKGIEEARAALRSLQASLDNDLNPQAVAVRQRLEAQYEAELTRAKSTMAAEVKELTALLQEQGDQRLCQAQDRFQEERGELEQRLAQQGEVSLGELREEYMAAMELLKTTLLTNHTKDMDTLRTYHKAELDTLLANHKAELKAMATEIATKHEELVVLETSLESKRKSELDRLEAVLKETNQVQLEAQEAELEHRHQEEREELEKRMLGNMDTLETTYLREIQTLRDQKSALEAERERSRLNQEVERDGLAQQSIREELRKELAQLHMEKFSAMATELSHTHQNELTIQKEALEAKLSVQREALEAQLSVQREALEAEHHTALEALRKKVLELAQQHCTALEELTRTYTSETQQLNTQHQQQIQELKSASVRELQACRRELEEVSSRQRLHFLEEVELLKAQAEERLAQKTSQLKAEFEEQKEAELAEQRQSFRSEHEQKEQSYTDKMSQLTAQLLQLDTVVSQLRAEVGSLQGELEGKRSEMETLDTLLQRRERESQEGGNLLNMLTEDLHTAKEERQSLLSANERLRKVLVEVVLSTMAMEELIGHRVNACVGVKGHDQGESPGEGTTNQETGVSVLDMSTGDLDLSQRVCESLLLAESQTNSGGEEAALGEEAALGACSQLRHSVDTLLELLTRANTQLEESCSVHLSLEERFSQGRSDSSQMLLQHQLVLDQLDQEAGLKSKLQLELHKAEGLLEGYVSEKATLEESLQQKEAQEERLVEELEGLRAQLHQKEGLTSELENLRVQLQELSEEHSLLQRQKIHLTAGLGEREKGLLVEADRLGQERLCVQRQAEKDRSSLSLRLRALETELEEQENQGLTAEQQHRAQSEDLQQRVQALEKQLKHDRQFIDEQAVEREHERDDFQQEIRNLEAQLRQPARHPAGTSKGQRIEDLVLQVESLQALIRDKTEDHTSLLAANQQVQLEVAERNEEIDKLAGRIRELEQALLSSSESSKAVSQLEQELHRARQREEELTQDKESLQQQQLSNRLQISALQSKLDETRHRYRDNNASTPDPIQLLRDTLDTAQQDLQDKEQQVCVLVGQMEETQRDLTIKEAELNHLTLQLELLTNQNTDTITQLHDQVASLKETVSALTFRLEEREIGEEKEEESLPSALLEEKNDEIDHLTQEIHKLELELETAGDITAFQTELEDLRSQVEHLRCDIIRVRQDKQEEEERLHEVISTLQAELNTLCPAYHEVSDLSQEGDSVNPSPAPSPEPANYPQPERGGPRGGEGDSLKQEMRLLHSSSSRSLRSRVEALQGQLEVTVGEKEAMERLLLSQEEEYRGQGEEMGRRLREERERGDEVKREFNLKQAELEEVRARKEGLEEERDAAVEESGRWQALAQETNSLRGEKTRLDSLVLELKSRVEEREKETEALLQTVVAVETAKAELSSEREALRKRECRLQEEIERLQQEVTSQRACLQEVSLQLEERRANQEEAQKEVLTCAEETLAKADAALRQREEELQRLGAEHQALGAELAAVKEGLCSSTERAEKLLEEGQTKDRALADLETNNQHLKVELRGLQEDLAVQEEELAYQQGELLQLRQTCNPHNRQTHSLKDVTPTGFQDGVSCNGSLSSPEVLRRLDCSEERTREDRFHPSVLHGSRLSDLSALNSTGLELQAKASPRVRQDQPCPGTISPELGTHSTHSPGSISASDNLSMLDSMDADKVHELEALDLTAPPSSLGSASSLSATEWASDGYGSNVSSELGVRLKVELEQTERLDAQFLEYLRCRGMNPATNTHTDNTRTDSAAGSMNYSDELLSPELQGLLKRVYQESCRVLALSQSKAPSYSNHLSLDQTICQLDSKAPPMGWEQEKRALQETVVALRELLCRMAQRPENSVDAGWSRGLQAAVRGVFDCERAGLRSELQAFLSSHPEIDSTHLLRQLETLLQRQEEQQRVVGERLLSADRHALQLQHSQEEESSKGEVLSRLRAELEENRERLNSSHSTQQELQNEIRNLRLCIEDCEEAVRREETRVQELQQELDQERTHTHLREKEEEQQRSEVVTLRGQLDQERTTSSNLRQELQIELSRGHLLQSQLDTRLADAHKELEEECARSARQLNTFQSQEKSRLEHFLKEAESRLADAHMKKLEEERERSARCLDDITRRQEADASRDRKFISELRSQLEQERRQGEELATVTDGLRAELLQNRRRVEEEERKRREEAQRDQDAAASLRVTMETLKEQKQEASRALETERERSDRLGAELKVLRERLRSVNDKEREREEQRERRKERQEQTERERRHERTSNKLCELELLRQQDQQRMRDLQQTLAELEREEREMATERLSNRHQYNSSPLQPKNNTLTGPDQTSTALYNHQSSSSSALGERLSRENSDLSACVKELSQERVNLKHTLSCLERQLRQAETENRPSTDLSNSKFQRLYQRYLRAESFRKSLVYQKRYLLLLLGGFQDCEQATLCLIARMGAHPSPPHAHTHSPLSRFRAAVRAVIAISRLKFLTRKWQRAVRRGVTTTVTVNGHSTASRTEVLRQQQPLANHNSSPPTRDSSPTHKGVVSPMKSPFRLHNRVYSNPVLSTEPASSSVLSQDAERSLTDYIHHLENVQQRLGAARPDSPSLLSYHKKSDR
>7048_0:001626_{"pub_og_id":"158920at33208","og_name":"A-kinase_anchor_protein_9","level_taxid":33208,"organism_taxid":"7048_0","organism_name":"Sitophilus_oryzae","pub_gene_id":"LOC115879052","description":"LOC115879052"}
MSNPTYTLSMLSATEYKQLQEECQAKLLEYNSAIIYKNDLIQQLSESLDQSVTERKELLNQVESFKEEIAQLQSKLHETAIMVKEHQCAAPRSDKIDETDNVTAPVNLEDSSSNCDDDIIIKLKNEISNLNEKIQLDKDNYEKEISRLRELLENVKCGSTELTELKVELENKHTKEVEELRTYFEKKCVELEKNYSEEIFSQQSRKMSDSSSDVELSNDFLLSKQPGPGGDHSRVIKSKEDIEKLKENLTGFLNKLSKHSLEELSDKDVSKIELEVKNELNLLLRIGEKLEIKAIENKYLEEISNLKFQLEESRKDHGNMSIGSVIQEVGSSGDFEINEVIESYERRLQEQVNLAKIDLVNELVEQIQRLVSNAADEEEWPSELLQLRDRFVEKYELEIRILKEEHQKEIASLKEEHLKLLNGAIERARRRSLKDEDTISKSDTALLKERYFW
>7048_0:001c3c_{"pub_og_id":"158920at33208","og_name":"A-kinase_anchor_protein_9","level_taxid":33208,"organism_taxid":"7048_0","organism_name":"Sitophilus_oryzae","pub_gene_id":"LOC115881172","description":"LOC115881172"}
MDESEESNVEDSNKTDKVIKSNSEVENEEKTLSVPNKDDADEEHVSESSISEHITSTNGSVENDRSLQEIEIQNHSALENVESAELLPDSDGNLFSNSFSADGNEFLENLGISQTNDNKINEPKNSKSILEELLVNSQIERDNEQSKEESFNMFANVDFSDKSLLNSPSLNDRVLNIELTENKPDNDVNVDIEKRVRQLEEIVAVKDSTINAISQELDSFREMSNPTYTLSMLSATEYKHLQEECQAKLLEYNSAIIYKNDLIQQLSESLDQSVSERKELLNQVELFKEEIAQLQTKLQETAIMVKEHQCAVPQSDKIDKTDNVTAPVNLEDSSSNCDDDIIIKLKNEISNLNEKIQLDKDNYEKEISRLRELLENVKCGSTELTELKVELENKHTKEVEELRTYFEKKCVELEKNYSEEIFSQQSRKMSDSSSDVELSNDFLLSNQPGPGGDHSRVIKSKEDIEKLKENLTGFLNKLSKHSLEELSDKDVSKIELEVKNELNLLLRIGEKLEIKAIGNKYLEEISNLKFQLEESRKDHGNMSIGSVIQEVGSSGDFEINEVIESYERRLQEQVNLAKIDLVNELVEQIQRLVSNAADEEEWPSELLQLRDRFVEKYESEIRILKEEHQKEIANLKGEHLKLLNGAIERARRRSLKDDDSISKSDTALLKERDNLKKQVISLRNLLSELLRYFTQAEDALNNTLVDELLRQGIDKNSSNMDDELNLDTSSGTTNSSKILDSLTNVPRVHLTPNFSELINMIEHQSQNNDSSIDISEDLKNELGMCLDKLRQEANAILTLTTNLPRVQPVASPRNSVDDKLNSLSKKLNFETLENERLKQELSESNDAILTLMEKIRILESELEQAKYKIAELVEDGRREVVSEGYGEDGSIPLPELDDAIRTLSDLQERARTMMAQSRASINPDIFELIEQYHSVGLRVKQGTKREKNDMIQQIEAADKKYKTTQKFLEEQAVEREQERDEAQRKINELYEQLKDRDKDRANYQMMSKEHHVKFGCRSLEVEAYKKVEQLEHQLQGLAKQIHNEQHRSKELEQEQEESLEKIRILREIIRDLEQQNDEKDRKIEQQLRNVEKLECIVQEHLGSVESKSPNSALGDISDIQGLRRHVDELEQEVQQLRIGAELAGSEGAVRQIKLQLFELEVNLDKKTRELELLHSTDVNNSCSTPSEDMSVRDLVRPQTPNSIAMDECEVPLQQLARLKEKLLKHTRAEEAAMKRIKDLDMQVIHLKNETEEAQNEKEYMKRQIQEQLVLISDLQIRLDHQRIKAEHIEKQTNTSLESKIYDLQNEILTLQEKLSMKDKALNYQEQLVKEAQERIRDLETDIASAKDDDMIVEMQKELETLRQENHQMKERLSTENHILPNLVENIIADKNADIEMLRNKLKDTEKCLNSFTSLNVDKNDLKILENLKNSGGSIENLISILDLSQPIDQIRRMENSKQDSLSGLHQFSFKKSANDTELIEPEISSIERIGPSNLNYTVSAPLGKPNSTELGHKKVHFEDHDDFQEEINRLTQTIEMKDKTIREYVAKIKMFDEFEEKIQKLQEQLDETEQALNSATKTFEKEQNDAEERERMLGVELAEKKLKLSELEKEVQTLKEDSVRKDEMSLVLARDKKSLEQKLMSLKKDNFDNITKVIGEKNDIIEQMQSEKDALLEDIGKTQSDLKINKVQVDNLSGLIVELNQAKSEIETNLSKISKENGKLRKELGNKSASLENALIEAKNWREANDSSEKELKKLRDNLKAHEDTIKDLEQSIKKKDALVLDKDCDIEILNEDMKYYQTQLTELENKIKTLENPMKKAQLDQELAKVSELTKEVARLQDLVKEKERVITQMAEDHSQVHSNLKAIDNKIKETGNIFDLSGRLKREQKKNAELLEEIHALKAKLLNYEVQDSTPVDDITGQLKKELECAAQIDSNIISAVSDQSLSSISEGHDVEAFKKSLTRQKSHNKQLLRDNDKLEREKVGLEKLCYNLQQRLNEVQILLEKERMVTKETQLEDAKLMEQLRIKLDATLDTKEELEKVLAEEKHCRRALEIQIEELKKIESPSSESTKYKPPPTTDFFELNRLQRELDAVKEEKLQLVTQIKSLRQENDQLGNDVKYTKEMLKLLEERNRAQEEKFRVLSEKEKALTDEVIRKNFELEVKGREVEEKKIKMDELEQEKVLLKKQKSDLLRALKSQTSLIPSLDTGIPDALESAIRELKEKNEENKRRLEYIEKIENEKKYLENQLRNETINNGKNNMPFSDLVARCDYLFSKALKLESVRKALIWQKRYLVDYLQSHQRHCLVAVLPNQPHENYCMRHRHTPLEHFRSAVIAVISIHRMKLLVKRWHSGIRKSERINSRYYERSRQRCPSETTGPTAAYFHVGQPVSNNNFTYKPTTRSNNPFAQEMVATDNSRPVSPSSVHSTNRDIPWSGNTPPSKENVLPRNFFVGSSSLAQNNVPLRAPQLMVQYQERFEQIQEKLGVPFSQQSGF
>13735_0:0008bf_{"pub_og_id":"158920at33208","og_name":"A-kinase_anchor_protein_9","level_taxid":33208,"organism_taxid":"13735_0","organism_name":"Pelodiscus_sinensis","pub_gene_id":"PCNT","description":"pericentrin_isoform_X1"}
MCANLVLSAVQLQKWFAHFRQRKTKSDNTQSQKKAAKRKGASDHPHDAVKEECMIMAQDSDVLTDLDISLKNKTEETKTQFETKEYDQLDVQMCQTRIVEQERTLLDKGEATEGLTKEAGDLLEQLAQHSGTTHIQELEMAIQERNEIIAQLTSNLQQARQNRDDIQKEASLLADQIHGLQLQLQEANELLKSRIPGKSELSQAQEQMTVFQNKLKEQSSQLQIMRQKAHDLELQLESSQKNAKDKEILLSQMEENLSSTMQQMYNNIGEKEETIKDLQDLITSERSNLSLVRHTLSLRDTEIRELKDEIGRSRVKEQEHIEELKANHENDICKRLQDLRTELEDCYRKEIVRVKETCEEEMNKKYKNELQHIKTELSALNSNKDFQNLNAIIIDLNSKLHESEINRDNLCKQLKKQMEDFQRERSETELKNRALIEDLKLQFTNAEKQAKEAQETKQEKEHLNDEIQKLNSFIQELSEKLLLEAKYNKDLKHKHEEEITIYNIKLKRLEQEEKLLQEVSESQKAELEKMQSKLCQHEGEIQLVREELEYQHGLRVDSLKSELENTQKNIKIQVKEDHKSYEADNISEENMVELGSLIEDVDMLAKYLVSTEKQEQSCMSDNSELLDTEEGRLDRFVLNSNIFLKPNLDSTTDKLMFGPGEQTCLNSVHQGTSDEIELEAEIFASCLSGGFLLRKEISDSEEVRDQEKAGLMERCVELIKQLSEHQSALNKSYQETQEALEKWEKATAELSTTHLELNKERDARIRCEEELDQKVQKEKELENKINFLEKQGEDRDLTVCIEELGLGIQASKSHTWQEMIKDLEQERKTLMMQLRAQEQLVKEVQEQKTASDSVTNEVQSLFGRQLAALQSQRDQMQAQLDAQKVKSQTIAELLGQKTVLEEALLKEQKALKVEISNKEESLALTLKENITLQERLCAAEQNLIKAEKALEDNLERNIYDLNMKKKNFDEVLECERLEFEEKLKSRNLELQKLNFEIQAKKMEYIQKENKLTEEVAYLKTLQVELENRLQETVQKSAQAMQEVQSEMRYYEEEISKMASQHLSEITKMNLVHQKEIEELNVEIKENVEKQQKLEEERKEQIGLIKKVHEREHDREIAELIFKHEEEMKELRVELIKEQQQLLDELQQQMELTYKTEMQHAQLQSQTVHNLELEALRLSLTNMHTSQLELMQSNLRKEKETALVDLREMLNDKRAQEVAILQSRHQFELEHIKEQNLKEKEEIVLKHQQELDDERKKIELEMEKKHTQTLETLGGDWELKTETCLKNIREELSEKHQTEMDELRKALKLELERVEEELNSLSLKREQAEMKCNVLENEHKMAITKLREQLQMEYEQCLENLKMKSKEREQEMQKEMEKLQDTYEEFKTRSQEEVKQLWSQLDSTRASRQELSELKEQLLARTSHVDEIERLKQDFEQQRQQRRIEHESELEQLRIYFEEKLGAAEENYREELTLLHQRLQELKEYSLLESEISQDQPLDISSSVTLLEEASEKERRDILDQLTQQLEQHKEELTCLRLQLEEKHRCEIDSLRSSLALQYKEDLMKMKMDLSDRYISEIEELKKKHCLDLEQLRAKISEEHIKEITKLRLQSAQDAARQVEAEVAERVCVLENEHKAKLSVLQCERQHVAELQLEIQHLEREITKLKDMGVQHESHLEEELEKIKRGLVDDHKKELKRAREEVQRMAEMHKEKEEEWKCEREALSIKAEEKLSLLRIELENKAEYEKQTLQKEFELREAEMNQLKDQQAARIVELEKSLKEQQNSLRQLEDSLASIQATQKTQAQYDSELQAAKARMEKDLGKATFELQEECAIKLTEAQNKFMEEHKIMTQKFTTEQEYLLQELKGKHADELELQSRQLQEKHKQQILSLTAELQTKHQAEMETLKSALQSKQQAQFEAHIGDLQAKHQAHVDGMEAKHLSNLDSLECSYLSEIQIIRDEHKQAVEDLQRHFTEQLHEKDKANQTVLTHEIERLKLKHAEELQLSQDDLKIELATVHIEKLKAMAAELEEAHKEDLNIALQNQRCMLEEENHKALMVLREEVLHMEEHHKKALNDLQDLHMAEFQKQKEEYSRQLQEELEKLKAQHEHEQKMYASSSASEVENVRTALLAQFEELKLKQQLQFQDEIELLKCQSEVLLEQQITQLKEEFEVERKTDLHSKEQMLIQETEKAQDCFQKEREELSVQIQEKINKIIQLENKVESLNHELEVTNSELETLLQRRDRENQEGENLVAMLRSDIELSQNERKKLQESYQRVLKLFMEIVKTTLAVEDLICKKIGLCLDDDSLASGDSRESRSMMEEVGFIQHFKAREKHDLEKSDLLDETLTEHNQVSAVTDEGSDLSQHLCESVFASPDLAFENEEMILKICHRLRTAVEKLLELVTESTKQLEKTHEIHAHFEEEFSRRNQETAQVVSQQHELMECLNEESEAKNHLALELHKAEGIIEGYVAEKAALEETLSLKEESERRLIVELETLQERFQELTQEQAILCEERAMLISQKKVLAANVGEAEAGVPVANVAQREDPGLLKEVEFLAKEKLELQCQAEKDHSSLRSQMKVLEVELEEQMHQNQMLAKKSLEVTDLRQQIQVLEKQLRNQRQFMNEQAIEREHERDEFQQEIQKLEEQLKLSGKSQTSGEPRQYGIFELTLQIESLQAEIKEKTDDYDKLLLEKEQKYREATFRDQEIKELEERIRELERTNTEASKTVSRLEQELQKMKKMETELTQDKEALQQQQYNNLIQISALQSKLDETRHRVPMEGSPDHGLKEQLQVEQEALQMKEGEIVCLLEQLEQLKENLINKSEEILRLNVQLEIHKNLATSSGQLQIENAHLKEDLAKLRVMQSQKWGNSESAVLQFPQALLEEKNQEIDHLNEQIERLQRELDGATDNKVMENGKSEIAELRLLVEHLRGDQERLHRDKAEEVEQLHGVIEKLQKELIQLGPICREVSDSQESLNLLKLEEQAENLHSELKKGSLDIQEHSDKNKNTVLLPSNLKEIQEELELVSSAREALQQLLEEKEAQFKMEIEILEESLQSSQESSRQHFAELASLRIQYDALQEEYNFLRTHLSQSDGEMEIMSTRIQELEGTLKAREATLLERDLKIKTVAEQRVVETAELQHLAEKIAILEDELLKKDVYQKTEAEKVHTLQSEISRLVFKVQTVNQKEVVYQREIDELQANSTKLKDQIQEYLKELSVLSSERDDLYSQLESFKEKEPCNDQEAKLHKLVLKQERGIQVHTKGMEKVGEEIEANTEQLFAAVVSQSDKSILVQLEATDTSEHHKDLIAKMTLHQEELKSELDCVKKQLELSEEQRDKFLEDIQEKEAAIADLKTHSGNLKAQIKQLQDTLLIQKAEMTDKPREDLKKQCQQILAFHQTPDSMKCKLNNLLHNTAHAEETPQDFEGLVMDMTSWDSPEIVRKQETSTELQPSLHLTPFSEVNSVHSTDFEMMPNKSSVIEGETPGLSGYPSLYANTNEGAVARLDLKSPALSESTYSGAEYQDMEKRILVGDVDDFTLTPCDSQDDLGSTMSGLEGASDGYGSHTSSEMAAKLNQEVETNEHIDASFMAYLQCCGIFQDPMNPVKEIETISPQLKSVLKMVYEDSRRILALSEHPFPLSDQKSIQQSVAAEGWQKEGLALLDAIQSLKDYLRKVAERGDKESSDTCFDWRGELLQAVQSVLEKERNVFHIDLQSHLCNPGSGDEGSLVEKLEHIVKRQEEQQRIVLEHLLSSDRKSLLSEIQDLRAQLRMTHLQNQEKLQQLQETLINAEDRGSKQEHQLRRKVELLDYKLQQGLYHKGIGN
>13735_0:000bec_{"pub_og_id":"158920at33208","og_name":"A-kinase_anchor_protein_9","level_taxid":33208,"organism_taxid":"13735_0","organism_name":"Pelodiscus_sinensis","pub_gene_id":"AKAP9","description":"LOW_QUALITY_PROTEIN:_A-kinase_anchor_protein_9"}
MRTLRGGEIIKHDQIYTIEPDSEISTTADDYSSEVNGCSFMSRTAISADLIREEEFGVGETYSEHEMQHSQTRLENELAGKQQEIEELNREIEEMRAAYGTEGLQQLQEFEAAIKQRDDIITQLTTNLQQARKEKDETLREFLELTEQSQKLQIQFQHLQASEALRNTSHSSTAADLLQAKQQILIHQQQLEEQEYLLKNYKKKNEEFEAQITLLQDRLTVYEMAKYGEDSNRKLQEKESLIGELKAKITKEEKNAFQMKEKLSDANKSLQELKEHVVQTNQEANNLRLELANCKQKERQCSDEIKQLMGTVEELQKRYHKDSQFETDVVQRMELETQRKLAQLQAELDELYGQQIVQMKQELTKQHALKIEELLAQQKIELEKNLNPCSHDNINEDQVHLMNIAINELTVKLQDANYQKEKIKQDLSQQLEEISADKSRQQTQIEDLFQELTFASEQIQRAKKTIVDKECQLNEANKYQVIIEDLKAQLASAFELRKELELKHEAEVTNYKIKLEMLEREKDEVLDRMAESQEAELERLRTQLLFSHEEELSKLREDLQREHRTSIENLKDNLATHHKQLLEGVQNEMSQKIEAMQFEKDSLITKQSQLILEISKLKDFQQSVVNSKSEEMTLQIQELQKEIDVLRQEEKEKGTFEQEVQELQLKTELLEKQLKEKEDSLQKKCTTLETQNNILKDENRALEEKLKHISVNSENKLIFTGHVSSKSEDLDMQKRIEKLTAENKQLIKQDIELKAEIERQRNIFSFAEKKFEASYQELQKEYACLLKAKGDLEESKNKEEAEYKTKLKALTEELQHLQSYKQDLLKTKSTVLEGSKEDKICRADTFEIGEVIEKDTTELMEKLEVAQREKVELSLRLSDLSEQLKLKHGEICLLSEEVKCLKQEKDQVLAKCKELELISHNQPKNVNIFEQKIKHSKEKAQTDAIPVSETKNLIFGPSSELNEKIKVREDNLSLCKDADHLVTEKEIQQKLNPEQQSLLNHLHQMTDKVAGETSLLAITQHENGQLQQQLDILKSEQADLRLQMEAQRICLSLVYSAHVDQVREYLKAEKENALCSLKEDLICRHAQEMNELKKMHQQELETLKGQQSGDEDKSTLMLIEKLSKAVSEECVSLTQVLYSVQCEQHSTPIEVSAGKQDVYHAPLVERKVPNIELPTHRIQAQALQESMQALLSKIMEEYNRLIVLHSQFMKDCKKIEEPQISCVELECRNEESSCLQMKIEGFQTPSQELIDLMVRASRWEEMEKLKTQLEGQHAQEIEHLRSYFQQQLKETEERYTTEIVHLQNRLQDVTQSPEHFSISAESQQNSKDVMQKMTQTESFYQQRPERLIEFPSEMESKGDNDVIQLLDKQYQERLEEEIAKVIVSMSVAFAQQTELARMARQKEESELSVAQTQIVHQKEKHFESRKKFTDDELDSYLIKEKKVEIKHAEESKPLSKELNEESSEIFSLEEQLESRVKPVYILEQSKCEMGFPVKLLSQGKELTPCHEMATSYTETSGQLLLYEERLEDMRQELVRQYQEHQQATELLKRGHMQQMERQKENQEQLLAELQRLKVQLAESVSVENDNLVTERERMLLKELELLKQHPVPGREKLHCELCNNSTQTQNENESQIKSKEYTFEDEDGDRKTEEIPSDSLSKERHSLQKANDRLLKILLEVVKTTVAVEETIGHHVLGLLKRSGKSPLSKIDLRDMEAEQSLNTMNEFHGEEPSSSYHGTNLGDEATSRWSGVTEEGLQLSQDLTESGFVGAELDPDNEELILNISSRLQAAVEKLLEAINETSNQLEHAKATQTELLRESFRKQQEATEFFKCQEELQERLSEEVRVREQMALELSKMEGLIDGYADEKAFLEKQVQEKIDIIDHLEQELLCTGNKLQELEAEQQQIQEEKELLSRQKDAMKADAGPIEQQLLEETEKLMKEKIEVQRQAEKEYDDLQKQVKALETDLEEQVNRFMELEQERNAELMDLRQQNQALEKQLEKTRKFLDEQAIDREHERDVFQQEIQKLEQQLKTPQRFQPINEHQTREVEQLTNHLQEKTDKCSELLLSKEQLQRDIQERNEEIEKLECRIRELEQALIISADNLQKVKERKQCGVATVKGELPLEEQLQAEKEAVDRKEKEITNLEEQLEQFREELENKNEEVQQLHMQLEIQRKESTTRLQELDQENKLFKDEMERLGLVIQKSEDASIKDHCLVAGKLARIMQEKEQEIDHLNEQITTMQQQLESTTDNKVIEEKNEHIRELEAQVECLKSDQERVKKNHEEEIEQKNEELANIEQKVPVDVTSIQEDADSLKQQFDTVLAEKEALEKKMEDDNVKASLTKNELEETKLKMNHLKKELDILKREHEQVSEKYKHLLMESDKAEVGDRSKDKSEKLEEALNEKTPMLLENKIQLTSMEENTKVTISNMQINLQQLQAAIKEKDSELCQCYNQMKDLKEQAKVETQILRNKILELEELLQEKVAAALVSQVQLNAVQEQNKLRQRTKAFSNEEANKSTQTENQKHLAKGETESKLSILTEKLSEMENELERMHSKLELEKENAEIAQKEVIKKEHRLLELQQLLEDIEEKHKEEIKKAPKQEEVQISEVVTELTQGQEGNVLIAERKLEKIKAESAAAKEELSSYREKSEKLQEELMVRETSMTHLQEELHRVKDNLFEAEKKLADYMRKEAKIVELEDIKDVDKPDSVSTKEDASFTRKSSSSQTDKTMQISSSNQTLQVAVKNAEIQNDLQNEISSEEVAEIIREFTERIEQMQELHAAEIMDMETRHISESEALKREQFVAVQVLTDECNALKEVIETLRAKEAIPISGLPHSGSYQARDGCSSDSSSDWSQGIYLTQSQGSDTVSEGIGEEDETSTDLLPKKIKGLLRAVHQEGVQVLSLTEFPDSERDIMSLKQGPELWLEERKCFLSTISSLKDLIRQMQLHRETEIYANCESPETVPDWRGELLHAVQQVFLTEQDVLLAAFQTELAELGTKDAVVLMNQLEHRLQEQVINQRVAMDFIQNADRRSLLMEIQVLHAQMNNRKINPKREQEIDPKSQEMLEYNMEQKQSQILEMQVELRSMKDRAAELQEQLNSERIMVSELKNERARAKLELETTLKAQHKHLKDLETIRTEVKEKAAELDKLKDTMANEQKKSRELQWALEKEKAKMERSEERGREELEDLKFSLEDQNQKNLQLNRLLEQEKQLSNELQQKIESQEVLNAAQLSQEQARSSELQVLLESEKVRVLEMSSALEREKELCAQLQRVEDKGQDGTPRTEELLKDLQKQMDEKHDRIVELVSEMERYKLESVQLKQQMEKERQIQKKTIQTEQDAAILAQKKVHELESKVEDLHGQLEEKRQQVHKLQHEARKLQEIIQELQKREQKREEKDAEKAMCPNLNETSWDTSNERTRNWVLQQKMEGAEMNESTYPTLTEVKGEGDLGDGSKILETVRQKLQNVSSKLKQLAHKAASRLQFETADDDNFIGVQNNIEDALLLLGTLPGLSQLEEVKLVLPPGIPSSSLTEGLLRQNAELLGLVSRLSEEKNNMRNGVMKLEEELRRYRQRGPCGDNSSRCSLDDGANIDTLSASEREIWNREKLLLQKSLKQADAELSKLRAELRSEAFLRDLGSNSENAVLKIIYGKFLRAESFRKALIYQKKYLLLLVGGFQECEEATLALIARMGGQPSYADLEIITHRSKGFTRFRSLVRVSIAISRMKFLVRRWHRVTSSNLISVNRDGFSQNTGNELRPDSLAGGLELYGEHRHSSDRSRSDLESLRSPVNSQHRYHGTHADLSPASLACPQLHNYDPDRALTDYINRLEALQRRLGSVQSGSASYTNLHSGVRR
>224129_0:002ce8_{"pub_og_id":"158920at33208","og_name":"A-kinase_anchor_protein_9","level_taxid":33208,"organism_taxid":"224129_0","organism_name":"Agrilus_planipennis","pub_gene_id":"LOC112906276","description":"LOC112906276"}
MENSRFLELNKKEPDKNKERNEGNSNSSNQNNIDDVNSSFNSILMDTSKNEPACSSNNSVILEQLPSDNDSIENDCSYEEIELASVTNQNFKEQNLAICVAKTPKMQLNFHSDIGGDGQNTEDNNEEFIKCIIYGIIESSNFDDETTFPSKSSNSFNLFEEINLSDSLIENHLKPTLLNESSNQNTKLNSDIAIRELLLKVKQLEETVIVKEAALNALTLELESLKEIHSNNSSTLNSGTSTTEYRCIHDELQNKIVDFQNALAYRDNIIQQLTESLQQSVNRKEELQRESQLFLQEINLLKQQLLDTSSLFCENKNKSNLVESEIQTEAHFEITDTVALWTNNDLLNLLVRLESQLNPSQMNLFSDIKMKLYENMKETLSNCKRNNEENVMLQDELSNKNEQELKIAQFNELVMDAETSEFSRLRLELEVKHAKEMEELRTYFEQKCADLEKHYSEEVLNSRKLSGSSYCSGHDLNSDVFLSNNEMGPGGDTSNLTNNIEKYNVADITKSDIQKFKNDLQKICDIMETFDLINATNSELHLLVQSISVYDMKLLTQINLTEIQNRNHTELEILRDNYENRISLLDVEYNKKIQDIERKHNEEISSLKEQLQNNVRNQHEVANPGESELAEVVQSYERKLQEQVMLAKIDIINALEYQIQL
>224129_0:002ce9_{"pub_og_id":"158920at33208","og_name":"A-kinase_anchor_protein_9","level_taxid":33208,"organism_taxid":"224129_0","organism_name":"Agrilus_planipennis","pub_gene_id":"LOC112906277","description":"LOC112906277"}
MGPGGDTSNLTNNIEKYNVADITKSDIQKFKNDLQKICDIMETFDLINATNSELHLLVQSISVYDMKLLTQINLTEIQNRNHTELEILRDNYENRISLLDVEYNKKIQDIERKHNEEISSLKEQLQNNVRNQHEVANPGESELAEVVQSYERRLQEQVMLAKIDIINALEYQIQVLVANSDEDEEWPSELLQLRSKFTEHYEKKIMDMSAEHTKEIAKLKEEHIRNLNRAIKRRSLKENSLIQEELDILQERDNLRKCTSILRIVVTHLMKYFSECENELNNSLLEEILKRNLQSSKSVDFDDKLSVHFSSSSCSKRVHITPNVTEILATIDDSIPLVDVNINELSVDLENELSECLGKLRDEANDILALTASIHSNRNKSITINERISSLTRQPLDENTLKEDLTEKLNETEKYVRSLENERINLDNHIEQLLEKQRVLENDLMYAKEKIAQMMDKEVVSEGYGEIDECYVSNFGEEVVSFNEVQEKARAVLGEDSPDCNRLMQLVEDLCRAGEKLKTEAQKEHIDLKQQVDKVPPYRALSREKINIYYLFLMRTMYRLSNTALREYRVLHEFATKHTLSLTKWEAGAELGSGQNGTLIFCFGYLLLSIIN
>224129_0:002ceb_{"pub_og_id":"158920at33208","og_name":"A-kinase_anchor_protein_9","level_taxid":33208,"organism_taxid":"224129_0","organism_name":"Agrilus_planipennis","pub_gene_id":"LOC108743133","description":"LOC108743133"}
MDMSAEHTKEIAKLKEEHIRNLNRAIKRRSLKENSLIQEELDILQERDNLRKCTSILRIVVTHLMKYFSECENELNNSLLEEILKRNLQSSKSVDFDDKLSVHFSSSSCSKRVHITPNVTEILATIDDSIPLVDVNINELSVDLENELSECLGKLRDEANDILALTASIHSNRNKSITINERISSLTRQPLDENTLKEDLTEKLNETEKYVRSLENERINLDNHIEQLLEKQRVLENDLMYAKEKIAQMMDKEVVSEGYGEIDECYVSNFGEEVVSFNEVQEKARAVLGEDSPDCNRLMQLVEDLCRAGEKLKTEAQKEHIDLKQQVDKVPPYRALSREKIEAADKKIRATAKFLEEQASEREQERDEALKEIILLKDLLKERERDRNNCEQINKEVEHLEHQMREMSKLVEDNESRTKEIELEKEEAIDKICVLRDIIRDLEVQIEAKTATEKELKQLVDQLQQIIEQQNKSNEDLHQQLNSMQNVEHIQEHVEKLENEMQNLRLNAELIGKEGLLHQIKTELTDLEVNLEKRTCDLEALHAAVSGTNCSSPSEDMSVRDQIRPRAPSLTLEECHIPLQQLARLKEKLLVHSRAEDAAMKKIRDLEMQLDHIKHELEESQNEKDILQDQVSQQLILISNLQMRLDEQRLRTEQVQKQNNTSLEVHIYDLENEIQTLKEIIQNRDKTIKHLTTSIEQTKQRLEDREKELLAKTEDIAYVEQQKQIEKLQEENEHLKVKLNCDNKNAQILPSLVDNIIADKNKDIDMLRSKLNDTQRELESFLSLNLDKEQLKSLSSIKSSEQAVSDLLSLTNNKELEQVRKAEQLIANITTENLPKPIFKRNNNETVIYMSHEESKPKISEFDVNISEIEHIGRVNVDYTNEDMSLIMQSHSTQLSHIPEKKRVHFSNTEDYPEVDQLKKEISVRDEIIKDFTERLKILSNLEINLEDLQVKLEVTENLLKQTTSNFELETERFSEIEKDLRSKLHQNDKELMEKNKELILISEDSKRKDEMYLSLAEEKRNLEKKLDEIQNQIKHCTTLNEMIEKQKKHIASLEAKLAQMQDLVVNLEDEVVNTQKAKDKLNEELTAKAHEVENKTEELKTTKAELICTKELNEKQGKEVTNKEKEIYSLMEDLKEFKYKVEAKENQILEIQKKYLEQQKSLNIAEEKLKELQSLLNNRETEIGSLNKEINRFHEQNEILGNKEVFPDHIKDFQTLKLSREIAEKDLKIVKYSSEIDDLKYEINNLQHLLQDKEKVITQISEDSKSLHVNLETIQNKMREGGNVFDLKKRLHEEQQLNAVLTEQLNLLKIQSKNSEREDMVVSIEEITGQVQKQLNYSALLDSNIISALSNDDRQSHLNDADYFKDSLILQKEINKRLQLEKEQLQEKLSALEENYQLKKDYVDKLEFLFEKEKREFNCMQLENAGILEQMRLQLETALKNEMEFEELLQKERISHKETENQLAILKVRLTNSNISDNSKTEYKSLPSAQFPELIMLRNSLESLEKENQMLKVDLKAAKKERSETITNLKYLKEMLQFKNNEIEKLEQKIFEIKRNHDQLEKEYIQTKANLNQRSTEIENSRILINELEGDGRVMKKQIEDLHEKLRVAEELKIVPDKFLKKIDKLKHEVRQQVKDNKLMTETLSKLANERQQLQLKVNELEACSNMPFTDLAARANHLFARYLKSESNKKALVWQKRYLISLLATYQDFRLTTTLPSSTFEMKINKSKHTNTKRFKILAISVIVVIRMQYLVRRWQSGKRFGAHLPSSRKYDIPFNKLPTHFQTDQFESHDQVNHSAFIFQQSNSNPEAQSIHIENPVDCPNTNTWLAVSPSIRKKNLDADHNGGNCSCPPGSPNFILTQYLERFDQIQKRLAIAAEDNIV
>8030_0:006163_{"pub_og_id":"158920at33208","og_name":"A-kinase_anchor_protein_9","level_taxid":33208,"organism_taxid":"8030_0","organism_name":"Salmo_salar","pub_gene_id":"LOC106569851","description":"LOC106569851"}
MRVRRSDLTPLPNKSTGTTVMEDEERQKKLEAGKAKLAEYRQRKAHADRQKKQKKKKKRATDNPGGHGPGSGEAEQELDQSVGEGSGGEGRVEQDPPTTEFTFARTLHSGETVKHDQTYTIEPDSEVSTTAEDYSSEVNGSLEMTENPMETYKEFIWEEVSSVQQEARGGSVQVMEEELAAKTLAVEELSRELEEFRMAFGSEGVQQLQDFKAALKQRDGIITQLTANLQQSRKEKDEVMREFLEMTEQSQKLHIQFQQLQAGETLRNTSHSSTAQDLLQAKQQLVQYQQQLEEMDGQVRGHQMMSKEQLLHVSQLQHRLNEAEMVGRRTEESFAQRLHEKDLLISEQTAIITEHERTLTMLKVELTQVGRMTEETFAQKMNEKELLIAEQERVMSEHDFSLHQLKGELTASEKCLNGLNQQISSKAQELESCKSDLDNCKRDLESTKSELDSCRVELEGSKCELGSCRVELESSKGELDSCRVELESSKGELESCRCELSASRQKERMSSSEIQQLMGTVEDLQKRFHQGSLSESDTLQRMEEDSARRLEHLRAELDEMYGEQIVQMKLELRLQHSAALERVTEQHREDLALLRAQQPAPSPSPEVGIGLKGKIAELQQRLQEAQALHEKARQELTQVAQEKLNLQGQVTNLLQDLRSAHAKMEQASQNFAVHERCRGELQRFQETINDLKAQLAAAAESAEEIEAKHESETTNYKIKLEMMEREKDAVLDRMAESQESELERLRTQLLFSHEEELILLREDLQRESHLNAENLLNEASIRHSRALEELRNGYEVNRDELLHQIVALKDDLKMALHSSKAEELVAQLKELQLEVEELRKGGEESVRMEREIQMLLKKNELLENESKEREKSWDNKWRGQESENRILMETNNAMKEEVESKTKKCKSLTIENEQKQRQVVELQEEIEKQRNTFSFAEKNFEVNYQELKEEYTCLVEVKAQLEERILKGTLVFESQLASLQSQIQELREIKENSQMEDNGGAPIEKDTTELMEKLKVSLTEKEELAVRLSEVTEQLTVTEGELDELEGELSQVKRENKEVIARNENLEEELERERETLKERKGVMELQREEGGRAAQSQAHLQQREQPVQSAAQACSIKDHHLQIESLQGEVEVLRSSLQAAEIERYRLRHTPEARHQSQTLAPSAAPSQVSTVGEGPVEHSSAVEPSASGSDRRKTQQRRGKKKRQSSAQSKEKREEEVVEKNKAGASTAAAERELRAQMESQVPSSSQQRTREEDSSVGYHGERDDIGKQGKRVDGMECRADHVAKREEDDRDNETTEHVECRLQLEAQRISLSQMHAAQLELLREQADARACILELGRLKEPRDFTDEPKSSKYQNVVQVVSEECKQLILSFAKLFGEEFLEYLHPTDVEDWKIHSFEKEETRDPSAVLHDAKEMCRDLQQVKERIEQEHGRLLQLQSLLKADGNTIEVIQLAYNDLKRSSEEEIASLRKIIDSSITSTHGLDDQRELTTASPSSHTAEDVQKLRADVQQQRAQLEECHRLEVDHLRAYYQQQAKETEERYATELLVLQQHLDEVTGTEAQFSLSSAAQLGLRTEEEDAEDLKLVEEALLVGLGAELRGPAKSMSLTAQLQALRRALYHKYLQEVAALKEQHCAELTRLREEREQEKREKGREEVWSKVKQDPEGINGGVRSIEGPSAEERRHQERVEEEIAKVIVQMSVEFAQQSELARISKSARETTSAMQTQSEEEEEQQTPRSSLAKGISPEAVQRKFVEDKERLERELEERTAELRRIEAQLWHGGPGSEQKRGDEEDEEDRRKREVSEKVSSQVGGDGSSCPDHQVITTERNLLRKANESLRQVLSDVLKTTAAAEETIGRHVEGLLVPPSSSQRPTWQRAAGETFRPATGAAGDASATESCQGSEPGVDDVSVWSGETDEGLEMSQQMMTDSHSLLPELQLENEEYLMNISSRLQAAVEKLLVAITETTNQLEHARVTQTELMRESFRHNQEMGDLLRRQEDLQERLVEEGRAREQLALELHRAEGLIDGYTGERAALEEQVRQKEELQLSLEQELQVTSSRLHELEQERLQMQEEREILSRQRDAMREHAGPRELRLVEAAVDAAPEADLLEETEKLMAEKVEVQRQAEKESLDLLHQVKTLEAELEEQINRVIELEHARKTESGDLLQQIQALEKQLEKNRRFLDEQAVDREHERDVFQQEILKLEQQLKNSQKQQPGSEQRSREVDQLTQQLREKADWCSELLLASEQLQREVGERNEEIDKLEGRIRELEQALLASTETVDDKRQHVSVRELGDSSLEAQLQTEREALDRKEKEISNLEEQLEQFREELENKSDEVQQLHMQLEIQRKELSTQQQDLETKDSLLQVMEEKDREIALLNEQMAKLQHTETAPDNKEINARDELLWELESQVECMQSEQQRLKKNSEEELEQLNAVIDKLQEELANIERKQSSETDEELKGQLESQVCGPSKEEYDEMKQKMDLATQELDTIKAEQCMLLERYRCLQESRLALAESEKEQSDDTAMELQDALREKTAEFLVVQAQIQALEQSAASRLEELSNRVQELEACVRERDSELIRCRFLVERAQEDADELQRKVQDLEDKLRERVAAALVSQAQLGAVQQQSHQLQESKGQRTKESGHQDPQGQMEVLDFGFAGMSRAAEIQGAKQGPTGKVILLTEKLHELEVGLSGIQKDQELQKQLLSSSEEAVLEYEKRLVMLMDLLNQMRTTKPGGYQRTFPAEETPSSGGNDPAVSGMIQELQEVRDEASAAKAQLSSYRENSNKLQQELKAKEVAIAKLQEDLQRVSSGGDEAKVSELHRELKEVKEEAAATKEELSSYRERCDKLQELLQEREMTIAHLKGELHRASSEGDGATASKLLQELQEVREEAVATKENLNSFRECSDKLQNELQVRDLSIAQLQEELQQLRVALAKTAESPSPQSPLSPSQSPSPQQQQPAPACNPKKKVVKDHRHGAKGKMAAAAKDKPSLSRKISAAENQTSDKSTGLNGSQCLPRTDAGTQTSDQPRSVSEEEVEEMIGEYQEKIIQMQELHAAEILDMEARHIAESEALKRDAQMLEEECKVLKTVIEKLQCSHEAPSLRPERPARSQFKDGYTSDSSSEWSQRTGYDLPNLQQEFRTTPEGARKETDDALPDRIKNLLREVHQEGMQVLSLSELPIPEGEADPASLLHHAQGWPKERGALLATVESLKALIAQMQTHSRETQTPGSADWRGELLGAVQQVFVRERSVLKSTLYARLDQLDTSDAVIHLNHLEHRLAEQDAHHRDAMGMLQAADRSSLLTEIRQLQAQLQQIHAQEPGRSNQGVQPSVQPGVEQQRERGAPQAGLCGVQEPPTLQQADRALLEELKGELAQTKLELETTLQAQQKHLKELDTVRTEVSQKAAEVDTLTDRLADEQKKAREMQWAFEKEKCKSDKKEELESEELEDLKLALEEQQSHVAQLTSELDQQRQSTSQLSIQAEQERSRLQTQASQLHIQLESERARAQELNSALGREKELRQHSSSWSESPERKGAESGEDEVVGGAMSSEALLEGLRREMDKKHAQVVSLLDEVEAQKLEAVGREQELTSAAQRSCQDQEALREARGQLESLGEQARDAMAQLVREVQQGKRLEQEKEMLQEKVVRLGEMRGREMRGSGTQQQPDNQNQQVVWRGIPTDRTRDWVFQQKPGDMLTIESSAPSLLEVTGTGGNLAPHHNPKHSDKVLGKLQLIAAKIRTMVSKGSSRLTTEVDSEGLSWLQTNIDEVITKLQQSPALPLVPESTALLAGGQSSSLTERLLRQNAELTGFVSRLTEEKNDLRNQVLRLEDELRRYRQTGLGSGDSSSRRGGVDKQQEATSLLFSSERESWTRERSRLEKGLRLAQAEVTRLRGEIRTESLRDMTGPDTDNATLKRMYGKYLRSESFRKALIYQKKYLLLLLGGFQECEEATLSLIARMGGQPSHCSLESPTQRRRGLTRFRSAVRVSIALSRMRFLVKRWHKATGMRSITSGNVNRNGLGQSPGNEVRTDSPYLHPGSVEVYGEIRGASRGAHWTRLPQFRPFLCTTQVPHGWGPSDLLSPPELRP
>8030_0:006a56_{"pub_og_id":"158920at33208","og_name":"A-kinase_anchor_protein_9","level_taxid":33208,"organism_taxid":"8030_0","organism_name":"Salmo_salar","pub_gene_id":"LOC106574571","description":"LOC106574571"}
MDEDERQRKLDAGRAKLASFRQKRAKGHDQVAQKKTQKRKGPSPTQNDGPAQGRPLGMDLQTDSNATQQDHVCNHEESQCFGETDQSHLPEVQWSQGHLEQHHPQEGSHALGRQAVSGHPEEMEVVGEEVLVVRTGKDQLKQLQAAVEKCNEIISRLSCNLQEALESRDQVQQEASSLTGQIQALKMQLQQTSQSFRSRTQWGSELSLAQRQASRPGHSSHDPPSLPNHLEVPVTEPGNQIRPLRMDHEQTGAGCASPEQCIDPEMDVPMHTLRRELLEEREKKQLILSQLEEERKGREEERREIHQYKEEKEVLNRELQELRRRLEEERERRNEREDEREIRERQEEEKTRLGEVQRVRQLLGERGRTREELGFKASKDKLNQAKASVEEDGEREEECLLDLSLPTDGTPLLECYLSSALPSHTHLSWANETLEECSLLEQHNLLDNSGSYRFEMDSDIISGGDQSQLSFSQEEQTHFYVPQSTAQSPHPDPENETLPSFTSQWRNDPLSVSRDASETSERLSETWESQEVSDLGKELLIQQCGDLREEVALREREKELVMEELRRSAEELEEARARWAQVSEELQEAHWELEEEREKRRRAEEEVSLKTHEEDNLKNRLCTLTEEREKEMERLNSSPLLEEEGGTLLPSQERVMEQLKAEKSLLLARLKQQEELLSSVRLEKGSNKEKEGELREVEEEKKSVLLSRLKQQEQLVSSLQEVKQAGDSVSSEVQALFGRQLQSLQTHRDPLLALLEETKSRHKTTTTLLGQKTLELDTAQKEMDRVQKEAETARQEAEERERRIEQTEREKTEVEFELLCLRQNLWNLEELQAQGAREREEGRRREEEMDRTMRRMEKVMVEELEEFQRQLRAKAEEVEEEREKWEEERQEKDEEVQGVRRLLEEQRREREQEVKALLEQQMRSVEEATEGLRRSHSEDVQELQEKHQEEVSELSGRLERELCEQRHSLEEEQKRQISLIKQVNERENQRMLSEMMSQQREELSRLEAELSGEQRESAASRLSGEQRESLEAELSGEQRESLEAELSGEQRESLEAAHQAELLQIQSQQALELEALRLSLTNHQMTQLELSQANLQREREASLSELQASLREKWAQERAVLQARQQFEVERLRAESEERIQREQQEYHRNMDALRQECESRLSQERVSMEERQAAEIVALRSRWQQESEKAQSELQTQLSEARVALSSTQAAFTQTGADLSEAGASLEELQRLEGELSQAWTDRDAAARAIENLVSRYQVLLQEREEKTRQLQQEVCRLHGEQVTLRQTCDQEVSQLCAQLDNTRTSRQELGELKDQLLARSSRVDDIGRLKAEFNEQRREINEQNEVELENLKRYTRTHTPMQLNVIYTHLYRYFEQRLRVAEESYREERALLQLRLVEGALEDSVLKTQDASFLSERRGEEERNDVLAEITLKLEKHQEAFDKLRIQLEERHTQELSNQRSSMALSYREELLQELKTCHALEMEQLRAKLSDSHVRELTRVRLEAARQLEVEVEHRMWCHSEELQTRMTMIQNLERQLAAVADAHNMELRSHTMKLKQSFAEELGVKLAEERKEERERVMEEMTLRRAEEVRRLRQEVQEEEEAPVSAMREELERGNAEERSALEKGIEEARAALRSLQASLDNDQNPQAVAVRQRLESQYEAELARAKSNMAAEVKELTALLQEQGDQTLIQAQDRFQEERGELEQRLAQQGEVSLGELSKEHMAAMELLKTTLLTNHTKNMDTLRTNHKAELESLLANHKAELKAMATEIATKHKEELVVLETSLESKRMAELDRLEAVLQETNQAQLEAQEAELEHRHQEEMEELEKRMLGNMDTLETTYLREIQTLRYQKSALEAEHMQEVECDGLEQQSIREELRKKLAQLHMEKFSAMATELSQTHQNELTIQKEALETEHHMALENLRKKVLELAQQHCTALEELSHTYTSETQQLNTQHQQQLQELKRASARELQACRRELEESSSRQRLHFLEEVELLKAQAEERLQHKIIQLKVEFEEQKEAELAEQRQSFRSEHEQKEQSYTDKMSQLTAQLLQLDTVVSQLRAEVGNLQGELEGKRSEMETLDTLLQRRERESQEGGNLLNMLTEDLHTAKEERHTLQSANERLRKVLIEVVLSTMAMEELIGRRVNACVGVRGHDQGERPGEETTNQETADMSTGDLDLSQRVCESLLLVESQTNSGREEAALGACSQLRHSVNTLLELLTRASTQLEESCSVHLSLEERFSQGRSDSSQMLLQHQIVLDQLDQEAGIKSKLQLELHKAEGLLEGYVAEKATLEESLQQKEAQEERLVEELEGLRAQLHQMDGLTAELEGLRVQLHQKEGLTSELEDLRVQLQELSEEHSLLQRQKVHLTAGLGEREKGLLVEADRLAQERLCVQRQAEKDRSSLSLRLRALETELEDQENQGLTAEQQHRAQSEDLQQRIQALEKQLKHNRQFIDEQAVEREHERDDFQQEIRSLEAQLRQPARHTAGACKGQRIEDLVLQVESLQALIRDKTEDHTSLLAANQQVQLEVAERNEEIDKLAGRIRELEQALLSSSESSRAVSQLEQELHRTRQREEELTQDKESLLQQQLSNRLQISALQSKLDETRHCYHDNNASTPYPIQLLRDTLDTAQQDLQDKEQQVCVLVGQMEETQRDLTIKEAELKHLTLQLALLTNQNTDTITQLHDQAASLKETVSALTFRLEERELGEEKEEESLPSALLEEKNDEIDHLTQEIHKLELELDTARDITAFQTEVEDLRSQVEHLRCDIIRLRQDKQEEEERLHEVISTLQAELNTLGPAYHEVSDLSQEGDSVNPSAAPSPEPANYPQPESGGPRGGKGDSLKQEMRLHFSSCSLRSRVEALQGQLEMTVGEKEAMERLLLSQEEEYRGQGEEMGRRLREERERGDEVKRELILKEAELEEVRARKEGLEEERDAAVEESGRWQALFKETNSLRGEKTRLDSLVLELKSRVEEREKETEALLQTVVAVETANAELSSEREALRMKECRLQEEMERLQQEVTSQRACLQEVSCQLEERRANQEEAQKEVLTCAEETLAKADAALRQREEELQRLGVEHQALGAELAAVKEGLCSSTERAEKLLEEGQTKDRALADLETNNQHLKAELRGLQEDLAVQQEELAYQQGELLQLRQTCNPHNRQTHSLKDVTPRGFQDSVSRNESLSSPEVLRRLDCSEERTREDRFHPSVLHGSRLSDLSALNSTGLELQAKASPRGRQDQSCQGTISPELGTHSTHSPGSISASDNLSMLDSMDADKVHELEALDLTAPPSSLGSASSLSATEWASDGYGSNVSSELGVRLKVELEQTERLDAQFLEYLHCRGMNPAANTHTGSAAGSMSYNDELLSPELQGLLKRVYQESCRVLALSQHNAPSKYPSLDPAICQLDSKAPPMGWEQEKRALQETVIALRELLCRMAQRPENSVDAGWSRGLEAAVRGVFDCERAGLRSELQAFLSSHPEIDSIHLLRQLGTLLQRQEEQQRVVVERLLSADRHGLQLQHSQGEESSKREVLSRLRAELEESRERLNSSHSTQQELQNEIRKLRLCIEDCEEAVRREETRVQELQQELDQERTHTHLREKEEEQQRSEVVTLRGQLDQERTTCSNLRQELQIEISRGHLLQSQLDTRLADAHKELEEERARSARQLDTFQSQEKNRLEHFLKEAESRLADAHVKELEEERERSARRLDDITLRQEADASRDRKFISELRSQLEQEKRQGEELATVTDGLRAELLQKRRRVEEEERKRREEAQRDQDAAACLRVTMETLKEQKQEASRALETERERSGRLGVELNVLRERLRSVNDEEREREQQRERRRRRERQEQTVRERRHERTSNKLCELELLRQQDQQRMRDLQQTLAELEREEREMATERLSNRHQHNSSPLQPKNNTSTGPDQTSTALYNHQSSSALRESLSRENSDLSARVKELSQERVNLKHTLSCLERQLRQAETDNRPSTDLSNSKFQQLYERYLRAESFRKSLVYQKRYLLLLLGGFQDCEQATLCLIAQMGAHPSPPHAHTHSPLSRFRAAVRAVIAISRLKFLTRKWQRVVRRGVTTTVTVNGHSTASRTEVLRQQQPLANHNSSPPTRDSSPTRKGVVSPMKSPFRLQNRVLLLPTVYSNPALSSECAPSSVLSQDAERSLTDYIHHLENVQQRLGAARPDSISSLLPQEV
>8030_0:00707e_{"pub_og_id":"158920at33208","og_name":"A-kinase_anchor_protein_9","level_taxid":33208,"organism_taxid":"8030_0","organism_name":"Salmo_salar","pub_gene_id":"LOC106575364","description":"LOC106575364"}
MDEDERQRKLEAGRAKKSTNMQPSQLLASFRQKRAKGDGQVAQKKTQKRKGPSPTQNDGPAQGRPLGMDLQTDSNATQQDHVCNHEEPQRFGETDPSQLPEFQGHLEQHHPQEGSSVLGEQAVGGQPEEMEVVEDDVLVVHTGKYQLKQLQAAVEKRNEIISRLSCNLQEALESRDQVQQEASSLTGQVQALQMQLQQTCQFFRSRTQGGSELSLAQQQASQPGHSSHDLSSLPNHLEVPVTEPGNQIRTLRMGHEQTGAGCESLEHCIDPEMDALIHTLRREMLEERDKNQLMLSQLQEERKGREEERREIHQYKEEKEVLNRELQELRRRLEEEARERRIEREDEREIRERQEEEKRRLGEEVQRVKRLLGERGRTREELGFKASKDKLNQAKASVEEEEDGEREEEREECLLDVSLPTDGTPLLERYLSSAVPSHSCWANESLEECSLLEEHNLLDNSGNYRFELDSDIVSGGDQSQLSFSQEEQTHFSVPPSTARSPHPDSENETFPSFASQWQNDPLSVSRDASETSERLSETSESQEISDLGKELLIQQCGDLREEVALREREKEVVMEELRRSAEELEEARARWAQVSEELQEVHWELEEEREKRRRAEEEVSLKTHEEDNLKNRLCTLLEEREKDMERLNSSPLLEEEGGTLLPSQEQVMEQLKEERSLLLSRLKQQEELLSSVRLEKGSNKEKEGELREVEEEKSVLLSRLRQQEQLVSSLQEVKQAGDSVSSEVHALFGQQLQSLQTHRDQLLALLEETKSRHKTTTALLGQKTLELDTAQKEMDRVQKEAETARQEAETARQEAEERERRIEQTEREKTEVESELLCLRQNLCNLEEVQAHGAREMEEGRRREEEMDRTMRRMEKVMAEELEEFQRQLQAKEEEVEEEREKWEEERQEKDEEVQGVRRLLEEQRREREQEVKALLEQQMRSVEEATERLRRSHSEDVQELQEKHQEEVSELSGRLERELCEQRATLEEEQKRQISLIKQVNEREHQRMLSEMMSQQREEIRRLKAELSGEQRESLEAAHQAELLQIQSQQALELEALRLSLTNHQTTQLELSQANLQREREASLSELQASLREKWSQERAVLQARQQFEVERLRAECEERIQREQQEYHRNMDALRQECESRLSQERVSMEERQAAEIVALRSRWQQESEKAQSELQTQLSEARASLSTQAAFTQTGADLSEDRASLEELQRLEGELSQAWTDRDAAARAVEDLVSRHQVVLQEREEQTLQLQQEVCCLHGEQVTLRQTCDQEVSQLWAQLDNMRTSRQELGELKEQLLARSSRVDDIERLKAEFNEQRREINEQNEVELENLRRYFEQRLRVAEESYREEIALLQLRLVEGALEDSVLKTQDASFLSEGRGEEERTDVLAEITLKLEKHQEAFDQLRIQLEERHTQELSNQRSCMALSYREELLQVRSDLTDRYYGDLQELKTRHALEMEQLRAKLSDSHVRELTRVRLEAARQVEVEVEHRMWCHSEELQTRTTMIQNLETRLAALADAHNLELRSHTMKLKQSFAEELGVKLAEERKEERERVMEEMTLRREEEVQRLRQELQEEEEARVSALREELERGMAAERSALEKGIEEARAALKSLQASLDNDQNPQAVAVRQRLEAQYEAELARAKSTMAAEVKELTALLQEQGDQRLCQAQDRFQEERGELEQRLVQQGEVSLGKLREEYMAAMELLNTTLLTNHTKDMDTLRTNHKAELDSLLANHKAELKAMATEIATKHEELVALETSLESKRKSELDRLEAVLQETNQAQLEAQEAELEHRHQEEREELEKRMLGNMDTLETTYLREIQTLRDQKSALEAEHKQEVERERSRLNQEVERDGLEQQSVREELRKELAQLHMEKFSAMATELSHTHQNELTIQKEALEAQLSVQREALEAEHHMALEALRKKVLELAQQHCTALEELTHTYTSETQQLNTQHQQQLQELKSASVRELQACRRELEEESSRQRLHFLEEVELLKAQAEESLEQKISQLKAEFEEQKEAELAEQRQTFSSEHEQKEQSYTDKMSQLTAQLLQLDTVVSQLRAEVGSLQGELEGKRSEMETLDTLLQRRERESQEGGNLLNMLTEDLHTAKEERQSLQSANERLRKVLVEVVLSTMAMEELIGRRVNACVGVKGHDQGVSPGERTTNQETDMSTGDLDLSQRVCESLLLAESQTNSGGEEAALGEEAALGACSQLRHSVDTLLELLTRANTQLEESCSVHLSLEERFSQGRSDSSQMLLQHQLVLDQLDQEAGLKSKLQLELHKAEGLLEGYVAEKATLEESLQQKEAQEERLVEELEGLRAQLHQKEGLTSELENLRVQLQELSEEHSLLQRQKVHLTAGLGEREKGLLVEAERLGQERLCVQRQAEKDRSSLSLRLRALETELEDQENQGLTAEQQHRAQSEDLLQRVQALEKQLKHDRQFIDEQAVEREHERDEFQQEIRNLEAQLRQPARHSAGTSKGQRVESLQALIRDKTEDHTSLLAANQQVQLEVAERNEEIDKLAGRIRELEQALLSSSESSRAVSQLEQELHRARQREEELTQDKESLQQQQLSNRLQISALQSKLDETRHRYRDNNASTPDPIQLLRDTLDTAQQDLQDKEQQVCVLVGQMEETQRDLTIKEAELKHLTLQLELLTNQNTDTITQLHDQVASLKETVSALTFRLEERGIEEEESLPSALLEEKNEEIDHLTQEIHKLELELETARDITAFQTEVEDLRSQVEHLRCDIIRVRQDKQEEEERLHEVISTLQAELNTLCPAYHEVSDLSQEGDSVNPSPAPSPEPANYPQPERGGPRGGEGDSLKQEMRLLHSSSSRSLRSRVEALQGQLEVMVGEKEAMERLLLSQEEEYRGQGEEMGRRLRKERERGEEVKRELNLKEAELEEVRARIEGLEEERDAAVKESGRWQALAQDTNSLRGEKTRLDSLVLELKSRVEEREKETEALLQTVVAVETAKAELSSEREALRKRECRLQEEIERLQQEVTSQRACLQEVSRQLEERRANQEEAQKEVLTCAEETLAKADAALRQREEELQRLGAEHQALGAELAAVKEGLCSSTERAEKLLEEGQTKDRALADLETNNQHLKAELRGLQEDLAVQEEELAYQQGELLQLRQTCNPHNRQTHSLKDVTPRGFQDGVSRNGSLSSPEVLRRLDCSEERQRGQVPPSVLHGSRMSDLSALNSTGLELQAKASPRGRQDQPCPGTISPELGTHSTHSPGSISASDNLSMLDSMDADKVHELEALDLTDPPSSLGSASSLSATEWASDGYGSNVSSELGVRLKVELEQTERLDAQFLEYLRCRGMNPTDNTRTDNTRTDNTRTDSAAGSMSYSDELLSPELQGLLKKVYQESCRVLALSQSKAPSSSNHLSLDQTICQLDSKAPPMGWEQEKRALQETVIALRELLCRMAQRPDNSVDAGWSRGLQAAVRGVFDCERAGLRSELQAFLSSHPEIDSTHLLRQLETLLQRQEEQQRVVVERLLSADRHALQLQHSQGEESSKGEVLSRLRAELEESRERLNSSHSTQQELQNEIRNLRCEEAVRREETRVQELQQELDQERTHTHLREKEEEQQRSEVVTLRGQLDQERTTSSNLRQELQIELSRGHLLQSQLDTRLADAHKELEEECARSARQLNTFQSQEKSRLEHFLKEAESRLADAHMKELEEERERSARCLDDITSRQEADASRDRKFISELRSQLEQERRQGEELATVTDGLRAELLQNRRRVEEEERKRREEAQRDQDAAARLRVTMETLNEQKQEASRALETERERSGRLGAELNVLRERLRSVNDKEREREEQRERERRKERQEQTERERRHERTSNKLCELELLRQQDQQRMRDLQQTLAELEREEREMATERLSNRHQYNSSPLQPKNNTSTGPDQTSTALYNHQSSSSSSALVERLSRENSDLSARVKELSQERINQKHTLSCLEGQLRQAETENRPSTDLSNSKFQRLYQRYLRAESFRKSLVYQKRYLLLLLGGFQDCEQATLCLIARLGAHPSPPHAHTHSPLSRFRAAVRAVIAISRLKFLTRKWQRVVRRGVTTTVTVNGHSTASRTEVLRQQQPLANHNSSPPTRDSSPTRKGVVSPMKSPFSRVYSNPVLSSELASSSVLSQDAEWSLTDYIHHLENVQQRLGAARPVSRAYLAPPPSSPDMIGYRHQWLQKNRTWLYLSCLSPIYRYGPDSPCLLSYHKKSDR
>8030_0:009b2f_{"pub_og_id":"158920at33208","og_name":"A-kinase_anchor_protein_9","level_taxid":33208,"organism_taxid":"8030_0","organism_name":"Salmo_salar","pub_gene_id":"akap9","description":"akap9"}
MEDEERQKKLEAGKAKLAEYRQRKAHADRQKKQKKKKRRETDDDPGGDGPGRGEAEQELDQLVGEEVSGSRGVVGGGRGEPDPPTTEFTFARTLRCGETVKHDQTFTIEPDSEVSTTAEDYSSEVNGCLEMTKIPMETSKEFIWEEVDPVQQETRGGRVQVMEEELAAKTLVVEQLSRELEEFRAAFGTEGVQQLQDFEAALKQRDGIITQLTANLQQSRKEKDEVMREFLEMTEQSQKLHIQFQQLQAGETLRNTSHSSTAQDLLQAKQQLVQYQQQLEEMDGQVRGHHEMSEEQLLQISQLQHRLKEAEMVERRTEESFAQRLNEKDLLIAKQERIMAEHERSLMQLRKELTHVGRGAEESLAQRVNEKDLLISEQTAIITEHERTLTMLKVELAQVGRMTEETFAQKLNEKELLIAEQERVMSEHDSSLHLLKDELTASEKRLNDLNQQITAKAQELESCKSDLESTTGQLNSCRVELEGSKGELYSCRIELESSKGELDSFRFELESSKGELVSCRVELESSKGELESCRVELESCRGELSASRQKERMSSSEIQQLMGTVEDLQKRCHQGNLSECDTLQRMEEDSARRLDHLRTELDEMYGEQIVQMKQELHLQHSAALERVTAQHRKELELLKAQQSVTRPSPEVVIELKGKIVVLQQRLQEAQVLREKARQELSQVAQEKLNLQGQVVDHLHDLRSARAKVEQASQNITVRESLQGELQRLQETIDDLKAQLATAAESAVEIEAKHESETTNYKIKLEMMEREKDAVLDRMAESQEAELERLRTQLLFSHEEELILLREDLRRESQLNAENLLNEASIRHGRALEELRNAYKDERDELLHQIFALKDDLKMALHSSKAEELVVQLKELQVEVEELRKGGEERVRMEREIQMLLKKNDLLENQSKEQEKSWDSKWRKQESEKRILMETNNAMKEEVESKMEKIQSFTTENEQKQQQVVELQEEIEKQRNTFSFAEKNFEVNYQELKEEYMCLVEVKAQLEERILKETLVYESKLASLQSQIQELRENKDTNKMEDKSKDNGGASIEKYTTELMEKLKVALAEKEELAMRLSQVTEQLTVTEGELDELEGELSQVRRENKEVIAQNENLEEELERERETLKESKGERELQGQREEGGRAAQSQAKLQQRGQPVQSAAPACSIEDHHHQIESLQGEVVVLPSSLQAAEIERDRLRHTPEAWHQSQTLTPSAAPSQVSTVVEGPVELSSALEPSASGSHRRKTQQRRGKKKRQSSAQTKEKREKEEVEERNKAGGATAAAEWEARARMESQVPSISQQRTGKDDSTDGYHGDGERDCVGKQGKSVDGMECWVDPVAKQEEDRDSEITEHVECRLQLEAQRISLSQMHAAQLELLREQTDARVSTLEQQLGRLNKTWDKDDLRSSKYQNVVQVVSEECKQLILSYAKLFGEEFLEYLHPTDVEDWKIHSFEKEETRDSSAVLQEAKEMYRDLQQVKQRIEQEYSRLLQLQSLLKADGNKIEAMQLMFDELKRSSEEKIASLRRHIDSSSISTHNLKDLREPTAASPSSHTAEDIQKLRADVHQQRAQLEECHRLEVERLRAYYQQQAKATEERYATELIVLQQHLDEVTGTEAQFSLSSAAHLGLRTEEEDAEELKLVEEDALLVGLDAELRGPAKSIGMTALLQTLRRALSHKYHQEVAALKEQHCAELTRLREERVQEKRERVREEGEEDVQVKLDPEGINGSKCYIEGPSTEDQGVQERRHQERVEEEIAKVIVQMSVEFAQQSELARITKSAHETTSAMQTQSEEDEAGVEEEQQTPRSSLTNGISLEEMQRRFVEEKERLEKELEERTAELHGIKEQLRRRGPGSEQMGYSSEGESERKASRKKERAKAQVKSRVSQKEKKRGEEEGEEDEEVRWKRPMGGNISSQDREDDSSCPDHQVITTERNLLRKANESLRQVLSDVLKTTAAAEETIGRHVEGLLVPPSSSQRPTWQRAAGEPFRPATGAAEGLRGYCETGIFKCNDWKSTDASTTESCQGSKTGADDVSMWSGETETDKGLELSQQMMTDCHSLLPGAELQLENEEYLMNISSRLQAAVEKLLVAITETTNQLEHAQVTQTELMRESFHHNQEIGDLLRRQEDLQERLGEEGRAREQLALELHRAEGLIDGYTGERAALEEQVRQKEELQLSLEQELQVTSSRLHELEQERLQMQEEREILSRQQDAMREHAGPRELRLVEAAVDAAPEADLLEETEKLMAEKVEVQRQAEKESLGLLHQVKTLEAELEEQVNRVIELEHARKTETGDLLQQIQALEKQLEKNRRFLDEQAIDREHERDVFQQEILKLEQQLKNSQKQQPGSEQRSREVDQLTQQLREKADWCSELLLASEQLQREVGERNEEIDKLEGRIRELEQALLASTETVEDKRQDVSVSGPGDSSLEAQLQTEREALDRKEKEISNLEEQLEQFREELENKSEEVQQLHMQLEIQRKELSTQQQDLETKDSLLQVMEEKDREIALLNEQMAKLQHTETAPDNKEINARDELLRDLESQVECMRSEQQRLKRNSEEELEQLNAVIDKFQEELANIERKQFSETEEELKRQLESQVGGPSKEEYDEMKQKMDLATQELDTIKAEHCSLLERYRCLQESRLALAESEKELSDDIAMELQDALREKTAAFVVVQAQIQALEQNATSRVKELSLRVQKLEACVAERDSELTRCRFLVERAQEHADDLQRKVQDLEDKLRERVATALVSQAQLGAIQQQLHQSQQSKGQRAKGSVHQNPRGQMEVPDFGFAGMSRAVEIQGAKHGPTGKVVLLTEKLRELEVGLSGMQKDQELQKQLLSSSEEEVLEYEKRLVLLIDLLNQMRTTKPGGRQRTFPATETASSGGNELAVSEILQELQKVRDEASATKEQLSSYRESSNKLQQELKAKEVAMANLQEDLQRVSSGGSEAKMSALHRELKEVKEEAAATKEELSSYRESCDKLQELLQEREMTIAHLKGELYRASLEGDGASTSELLQELQEVRDEAAATKGHLNSFKECSEKLQTELQVRDLSIAQLKEEQQQLRVALAKSAESPSPLSPVSPSQSPSLDQRQQAPPSHPKKKGVKPQNQRQGAKGKMAATAKDKPSLSRKNSAAANQKSSDKLSGQSSDLNGSQHPPHTDAGTQTETFSSQTSGQPRSVSEEEEVEEMIGEYQENIVQMQELHAAEILDMEARHIAESEALKRDNQILEEECKALKTVIEKLQRSHEAPSSRPERPAGSQFKDGYTSDSSSEWSQRTGYDLPNLQQEFRTTPEGARKETDDALPDRIKNLLREVHQEGMQVLSLSALPIPEGEADPASLFHHSQGWPNEREALLATVESLKALITQIQTHSRETQTPGSADWRGELLGAVQQVFVRERSVLKSAAYARLDLLDTSDAIIHLNQLEHRLAEQDTHHRDAMGMLQTADRSSLLTEVRQLRAQLEQFQGQEPGRRGRSNHGVEQQRERGGVPEPHILLQADRALEELKGELAQTKLELETTLKAQYKHLKELDTVRTEMSQKAAEVDTLVDRLADEQKKARELQWAFEKEKCKSDKKEELEREELEDLKLALEEQQSLVAQLTSTLGQERQSSSQLSLQAEQERSRLQTQASQLHVQLVSERARAQELSSALGREKEHRHHGSSWRENPEGEVARKGEDEVVGGAMSSEGLLEGLQRELDKKHAQVVSLLDEVEAQKLAAVQWEEELTSAAQRSCQDQEALREAKGQLESLGEQAREAMEQLKREVQQGKRLEQEKERLQERVVQLGETREGERSGTQQQPDNQNQAVWQGEPTDRTRDWVFKQKSGDTLTVNPSTPSLLNVTGTGGNLAPHHDPKHSDKVLGKLQLIAAKIRAMVSKGSGRLTTEVDSEGLPWLQTNIDEVITMLQQSSELPLVPSNTALVAGGQSSSLTERLLRQNAELTGFVSRLTEEKNDLRNQTLRLEDELRRYRQAGLGSGGISRKGGVDKQQEAASVLFSSEREAWTRERSRLEKVLRLAQAEVTRLRGEIRTESLRDITGPEADNSTLTKIYGKYLRSESFRKALIYQKKYLLLLLGGFQECEEATLLIIARMGSRPSHCSLESLTQSRRGLTRFRSAVRVSIALSRMRFLVKRWHKTTGMSSITSVNVNRNGLGQSTGNEVRTDSPYLQPGSVEVYGERRGASPRSALSSAQHRFHMAGDSGPLTCSYLQNYDPDRALTDYISRLEALQRRLGSVQSGSSSYAQLHFGIKR
>116153_0:001f26_{"pub_og_id":"158920at33208","og_name":"A-kinase_anchor_protein_9","level_taxid":33208,"organism_taxid":"116153_0","organism_name":"Aethina_tumida","pub_gene_id":"LOC109600529","description":"LOW_QUALITY_PROTEIN:_centromere-associated_protein_E-like"}
MMVQRTKSIQTEIEIDNQPFLNLLSNDGVHLSQETNPFSLNDSEHSLNLKNSSGTERVQSILDEILNNSQFNDSSSVTNSKEESLNIFANLDLDDKSLTLGYKPTNETSLNERNLYLPLKSETDTYGDVFKKIKDLEEIVDIKDTTIAALTSELDSYREMSNPNTMSMVSTTEYKQLQEECHNKLLEYSNAIIVKNDLIQQLTESLDQSVVERKLLLSQIENFKDEIAQLQIQLQETTEMVKNHSCDIKTESKESSPKLAQELVTSVLPVDIDYLNIESKLNVEQLELFNVIKNKVDQYVIEKVTEKKKVYEQEIQELKGKMSSEKEEYDQEIKRLRDLLANIKCGSTEIMELKNELEAKYSKEVEELRTYFEKKCSDLEKNYSEEIFSQHSRKMSGSSISENELNSDVFFTPAPGPGGDVPNPSLPKKTFKLKSELENMLDTISNCDLETLNDDDLKRLREDFKKCPINNVIRYDLTNIRLDLQNKYHAELEIMNEQHENTIDMMNVEFEKKLKETEEELMKVKSQVQVYNVSSSVQEVASSGEFEINEVVESYERRLQEQVTLAKIDIISALENQIQRLVANEAEDEAWPSELLQLRDRFTDKYERQISQLRDEHESEVAKLKEEHLKQLNSALERARRRSLRDSDNLNKGELELLKERDVLKNQTVSLRHLLGELLKYFTECEDELNNTLVDELLKQGFERNLTQLEEELLNDSSNSSRTDSSYVRRVHITPNFGDILNLIENKAGQYESVDVISLDLRNELGQCLEKLKQDANAILALTSIPRDEKIDNSPRKTLEEKVTSLTRQLISETQAKDKLKDELEEMTSVLQSIEKEKDNLEAQLEQIVLKDNVLEEELVKARDKIAELIENGHKEIVSVGYGDCGQQGIGDTMQTLLDLQDKARNVLSNSRTSADPLLLGLIEDLCQICERIKEESKREKLDLLQQVNVGSSNKFSSGKIDAADKKYRQTRQFLDEQANEREIERDEAQKRIELLQEQLKERDRDRTTCERITTEETNNKCNNCSCTELIVEQLEAQIQELTRAQAEETRRAKEAESERDEAVDKIKVLREIIRELELQVENYQTERVNHLADIDKLKCIVGDQNQSIDDLKHLESLVGFSDIQQLKRHLDDVDAELERLRLSAELAGGEGAQKQIKKQLHELEVTLDTKTRGLEGLYCSNNSFSSPSEDISARDVVRPRTPNGMVMDDCEVPLQQLARLKEKLVRHSRAEDAAVKKIHDLEMQLFNVRAELEEAQGERDILKQQVQEHLVLISDLQIRLDEQRLRAEHNEKQVNTSLEVKIYDLQTEITNLHEIIQKKEKNINQLNMNLEETKRHLKKQEKELMDNKEDEIITSMQREIERLRQENNQMKKKMNNDAQILPNLVENIISDKNTDIEKLQDKLEDTQRKLQEYTSLSLDLKELQTLSHLKNSGNSLTEVLTLIDLSEPEQMRACQSREDTTPMRYNRTKNETVFLSAEPEISCIEKVGPPNVNFSAQGLRPNSTELYKSLEKRVHFEDDSIKRLNIEIEALKNELEIKDGVIKDCEDKIQILVDLENKIEMLQTALDTTEKALKGAQESFEREQKEILDREQNIRVELAEKKLHLSEKEKQISLLEKDSERKDQMLLNLTREKNDLEKAMAELKNENFKNVDKVINEKNEEIYKLQQEVEQSSNSELITNLQCEIDNLVKKLSDSQKDTTILQDRLKYLEEQLKESSETNAKLEKELRNNIAKVEEYKSECESKSKKLERNKQLIKDLEDRIKDQDTMVKNLRQQNQLHADQILDKNCEIEILNEDIKRFQMDYDEIKRMAVSTEAQDLRKTLGEKELIVNNLMKKIEELNQEVTHLQDLVNNKEKIISKITEDHRIVNTNLLTIQKKLKQPGGIMDLRQRLREEHKQKTELLQEIHTLKAQLMTSEITRKNNVMVNSVDDLTSQVKKELDFAAEIDTNILTAVSDQSLNSISESHDIETYKQNLQRLKIKNNELKQAKDSLMATIQELEVKCDQLNAEKLTAESKLEQYYHNLRQVQFEDAKLLEQLRIRLDAAMDNEEKFGKIIEEEKQIRLGLEAELDNLRLKQTNSKTESTEYKNLPNFEDRLKEELKREREKSDKLKQNIRQSEKLRKELDNNFNYATQMLELEQGRIKVLEEKNKTYLESVTVLKNELRREKMLMSEKVWQLEELKKTISELQRERENLIQEKNNLVLESAHNSKLITDQVPEVVMNKIKEINCQLENNRTLVDMINTLRIEKNQLEVELAEIKSKNPNATENLNLQTKCELMFAKVLRLMSYRKALLWQKRYLMDIVKNHETICRVELFASLRSGRNTHRNRKFKAVVDVVIVILRMKFLVRRWNSGVRAGGKINGRMAEQVHVQAVFQVGQPVSSQRFANNTAFRLDEEAAGSVRVESPVSIPWSGRTPPQKDKRVKIGNNLLDFNDFTPLRAPQLLAQFTERIDTIQETLGVALNSNTD
>116153_0:003630_{"pub_og_id":"158920at33208","og_name":"A-kinase_anchor_protein_9","level_taxid":33208,"organism_taxid":"116153_0","organism_name":"Aethina_tumida","pub_gene_id":"LOC109608093","description":"CAP-Gly_domain-containing_linker_protein_1-like"}
MKKIEELNQEVTHLQDLVNNKEKIISKITEDHRIVNTNLLTIQKKLKQPGGIMDLRQRLREEHKQKTELLQEIHTLKAQLMTSEITRKNNVMVNSVDDLTSQVKKELDFAAEIDTNILTAVSDQSLNSISESHDIETYKQNLQRLKIKNNELKQAKDSLMATIQELEVKCDQLNAEKLTAESKLEQYYHNLRQVQFEDAKLLEQLRIRLDAAMDNEEKFGKIIEEEKQIRLGLEAELDNLRLKQTNSKTESTEYKNLPNFEDRLKEELKREREKSDKLKQNIRQSEKLRKELDNNFNYATQMLELEQGRIKVLEEKNKTYLESVTVLKNELRREKMLMSEKVWQLEELKKTISELQRERENLIQEKNNLVLESAHNSKLITDQVPEVVMNKIKEINCQLENNRTLVDMINTLRIEKNQLEVELAEIKSKNPNATENLNLQTKCELMFAKVLRLMSYRKALLWQKRYLMDIVKNHETICRVELFASLRSGRNTHRNRKFKAVVDVVIVILRMKFLVRRWNSGVRAGGKINGRMAEQVHVQAVFQVGQPVSSQRFANNTAFRLDEEAAGSVRVESPVSIPWSGRTPPQKDKRVKIGNNLLDFNDFTPLRAPQLLAQFTERIDTIQETLGVALNSNTD
>69319_0:002b48_{"pub_og_id":"158920at33208","og_name":"A-kinase_anchor_protein_9","level_taxid":33208,"organism_taxid":"69319_0","organism_name":"Microplitis_demolitor","pub_gene_id":"LOC103577519","description":"pericentrin-like_isoform_X1"}
MDGEKKKSAKRRSLEAGREMLARYKESLRNLNSSIEEPTDESFVLNDNVEQSVDQQSSVMLEDTSCRDTTQSSISMSEGEGDGDIDGMAGRVAELKELMQGKEAMIESLSAEIENMRAEAGSPNSSQSHNSSTQYKDVLIVYKNKFLEFEEAIKQRDDWIHHLTGLLEQALAARDSLKSQLTTLNPIAVPRCDVDGPVDIKKKINDLEEALNNHVEVIQKLNYQLLESRKQIDQLEIDKQYQTTEINNYKVQINQLNEQIRVNTEEYNQTTLENEELQKTYDKQLAKVQKDMSSLVGKFTAENESQKSKHEQEMKELEAKHQVEVTQIKQSYEEQYKGLFERFNTELPALESKHAKELHVFQSQLSTYKKTVDNLKLELDNRMKSEQLIMSDLNNVKRQLMQCQQDKEMLDEQIKLHKLQVEELTVKYVAASSVLNSKESIERSLEEALINVETLKRENETLKLQYDDISARFSAAQALIENTQSQDKVINYKGYEYDKSLSRMSGFNASFASEVNATTYQTIDDMGIQYEIVKKRLEEKESLEKKLLDTIHGLEDKVSRITKQLEETNLEKESYEKQFKDMKNRCDKMMSELKTIKESNATVPQPFPSSVYFPDAKTSSLNDSLSKQQDNRDDSNKIESYKKEIEELKLAIQKKDHELEEADNKLRKAMEKVKMYKSECDQARSGLARAWEHCAEVGERLNQTLAVNDSRFTDSLMTTLSHNNTTSNDLVDQLETNQDPSSDKFAMSSCKYDDESISTSDKISSLSNLGKQLSFLHVRAENIELENQKLKEENMELLKARDNWDKIKTDIEKRHAEEMEEVRTYFEAKCVQIEKQYSEEVFSQQSKKVSDDSEAEEMADDLYCGGGGDCIVNINNNAGDNYKDEMTADNYQVHSKHEDLNRNSIIGTQVHQLCQTELDAAVENSELTELRAAYSQQLEEQIALAKCDIVNALQEQIQALVSAESYTEENWPPELLELRNKFTNNARRDIEKLKEDHLHEINQLKEEHSRNLTKTIERYQEEVNKLIIEIEAHNQNKHINLTGSNDDSVQRDNLYKTCATLKSLVQELIKYFVSCEEELNNTLITQVLKRQISNINNSTNDETDLDISEAETDLPSSTSASPTMKIKRVHFAPLPSQISTIMKKDSNIIIDLIEADNDIAVKLRAELDKCLKRLKSESEKIFDVNLSSGDSVIDTLSKQISWTTKINEELNAKLSEAENTIEQYQDESHQLKFKIIDLQQKLIAIDSRKEIISEGYGEQDNMERELVVPDFNQLHERARQAIMSGAGDNSYLLQLIEELCRYHDKQSEDIKKEKEDLQQQQVFISPPSQTISRVRCQKIEAADKQLRSTRKFLEEQASEREIERDDAARQIQALQEQIKEREREKERDLRITSEPSSLSPEPPLVIPMLQKSDGQDVEGLEVQIREMSQTILDFELKKSAAEEELKSAVDKIWELRDIIVSLETQLESKTEIERNLISQSEQMKEIISSQTQHQQELVQELETLKMGGESTQTDHITHLQEELRKHKLSTEHFNVNSTALKQMKSELQDMQNHLDKKTKELETLHMCGSSLSISQPSEDVSIRDQIDATRCPTPDDPNAPPTLPLDQLLKVKEKLLKHTRAEEVALKRIKDLDMQLSALKIINEELQAEQEILQQTNSEQLFQIETMRGRLEQYKQSAPFAQRQATSRLELQLHEANTKVHLMEQELANKDHELLDVKYQLERTSQLLQDKQDELLTVVQTENGIINELKNRVEILEQEKRVFESKLSIQERAQQELPQLIESMLTDKNEEIDHLKEQLSKKEKQFEAYASQQLEESNNAKNEPKNSARTLSDILSIHSECEEVAEAIRENSNVLHNTPLNISSAKVPSSFSPNDQLDGSSVPFMDLQKSDLRIPPLELSSQPYSFTSSQHVSQPQLSAAESVHSEGDITSPKRGNSTRSDRTTVGSANKNKQSGDTLNKTSDKTTPTRTKSVLAGSSLSQPCIEDLENQLKAIHKELQAKSATLSKRESELDALQKSLDELRAEFKESIDTVTRDKIFYKNQYELSQESENKIRKDFEEIENVLKIRNEELDIYRDKIQSNEQRLHELENDNETLRKDIRKLSEDNLSFQTTMREKIQELKNLKDIIFEKDITIETIKTRNVEIENENKQLYTFKTKFESCRKDLIEKQSDIKRLTDGINSRDELIQRLEEMARRGSLSNTYPMTDKDQEIHHLQEYIKEKDKVIKQMTDDSKSLQRSLETIQNKIKESGNVIELRKKLKEERMFNDELTKMVAKLKHELEILKDESVRQSSEGADIEDMVQRELNLSADLDRKILDAIENDSEELAMSRRIEHACNSMSIRPVEQDIEKIMQQYTEIRRKLKQANKLNERLMHEKNELEIEQDIFKSQIMDYENRILEIKSDLDSEFKKNQTSAEDLSAQKIVIRDLQLQVQKEKNKSRRMQMEDADIIKELRLRLTTSLEVEKELRDNLSTVRQNYKLLQAKLNNLKDTMEPERSANISSSPELQEAEKNDLMMAEKYEKAVREIIELQDTLKINEAEKNRYEKQLEVELEERERLLSQITLVESAKEHLEVELKRTKEELKSHRDESKWLKKRLDSILEADDKKQTQRTDEQTELKSLRHEVKSIKEVMRDLEIDSSELKRQLERAQVEQNQLTHVVMTLRKNENELHKKLNSAKKEGERLKEVIVDLRRELEARFHRELELSKELLQDTLAGDKNSSASDKDTSTKLVEKISELTNEIARYSQEKGVLCDKLIRAREEIERNVIRVRELESLLQHSDNVTSSNDHQLVAKLQSLYAKYMRVDSKRKALAFQKRYLLCVIGGYQVSEENTRSMLAKLTSVERSFISEQTLNVIKTCPKARFRSAVLLVIAVRRMKWMVQRWRSGKRKPAPTLLSNSDQSYPALRVHQANNFRKNSRSAAATVTSSANVDNGSHGVIDYEYYAQRFNNIENILGLAMSEADSNNSATH
>77166_0:0014b3_{"pub_og_id":"158920at33208","og_name":"A-kinase_anchor_protein_9","level_taxid":33208,"organism_taxid":"77166_0","organism_name":"Dendroctonus_ponderosae","pub_gene_id":"LOC109536669","description":"A-kinase_anchor_protein_9_isoform_X1"}
MEGPDNLDETSDKEENASLQADQGEESLSKSRSVDDADGAISEASISEHITSNSGSIENDRSFQEIEVLHQTSAFVDILSSDLHISQELKPNSLDLSSFGSSITNGLPMNTDNAPARPQASSDECDKNVKSILEEILNNSQFHSDFDYSNSKDDSFNLFANVNFSDKSLLNIPNNSINHGPEETELARFDLPLDPDNYFSGTPLEIDRLKDLEEIVAVKDSAISALTQELDSFREMSNPTFTSSMVSATEYRQMQEECHNKLLEYNSAILYKNDLIQQLSESLDQSVTERKQLLIQLDNFKEQVAQLQEKVIETYKSVEEHTCVPKIQNEENKPDSEILLKLRNEVIDLQQKIISNETEHEGETSRLRGLLESSTHGSNELMKLKVELEEKHAKEVEELRTYFEKKCAELEKHYSEEVFSQQSRRMSGSSSEVELSADFLLSSQPGPGGDHNRILKSKEDVEKLKENLAIFVSKLSSHSMENISDKQLANIEIEVKNELNTLLKIGEKLEIKAIENKYLEEISNLKFQLEENPKQPADISFSTAVQEVASSGDYELNEVVESYERRLQEQIDLAKIDIANDLASQLQRLISNESEDEDWPPELLKFRDKFTSKHETEINHIKEQHNSEMTKLKEEHFKILNGALERARRRSLRDGESLSKTDLELLKERDGLKKQVVSLRNLLSELVKYFTQAEDELNNTLVDSLVKRSNDSFTLEQLEEELNLDVSSGGTTNSSRILDSLSNKTRVHLAPNFSDLINMIDYQQDDDSVDIAVDLKNELGMCLEKLKHEANAVLALSSRPKEASNIHSPQGDEQFLIERFKQDLINSNQIVASLEKEKEFLEVRVDELVEKVQILDNDLEQAKYQIAELIENRHVEVISEGFGERDNPVMPGLEDTTRALCDLQEKARSLTTHSRATLDPNALQLIEELCRVGEKIKEESKKEFRDLLQQIEAADKKYKATQKFLEEQAVEREQERDEAQKQIDSLYEQLKDREKDKANCQIMSAEHHVKSCRSKLEVDAYQAEQLEQQIQELNSCLQDQQHKYKELEGERDEAVEKITILRDIIKDLEQLSDSKDREIEEHLHYLQKLECIVNQQNESLNEYKLFTAGGNVSDIQNLRQHCEELEEEVQKLRIGAELAGSEGELRQIKIQLFEIEVSLDKKTKELELLHSSGTTSCSSPSEDMSVRDLIRPQTPNSAVMDECEVPLQQLARLKEKLLRHSRAEEAAIKRMHDMDMQITSLKNENDEANNEKEFMKRQIHEQLVLISDFQIRLDQQRIKAEHIEKQTNTSLEIKIYDLQNEILDLQEKIQSKDKTLHLQEQIIKETQQRLQVAETEIASEKSDEIVVEMQKELEALRRENRMLKEKSTDNQMLPNLVENIIQDKNSEIEKLRDKQVETERLLFSYTSLNLNSNDLKTLANLKNAGGSIEQLISILDLSQPIDQVRRCASNKTDDFRDLDHISMKTTEETSLLESCLEPEISSIQRIAPSKFNRTLSALGKSNSTQLNQRSAEKRVHFKDPQSSSDLIQQIEELKAELADKNKMILELDAKLRILDEFENKITLLQGRLDETEQALTSATATFEKEQQDAKDKEQLLGVQLAEKKMHLSEKEKEVQALKEDSVRKDEMYLNLAKEKRDLELYMQSYETDSLSNLNKALDEKNSIIDKLQMSLKQLQAEFLQLDHLNKQIGLLQQEVAALQTVKLSLEENRAAAAEEITKLKKTIADKNVFIDNMSHELESHQQKIEAKETDLQNMKQSLSDREKSIADLQEKAQKCDALIVDKQCDLDILNEDLKYYQNRAIELENNLKALETPVPKKSLQEDQLKISELTKEVAHLEELMREKDTIINQMTEDHKQVHMNIKAIDNKIKETGNIFDLSNRLKNEQKKNADLFIEIHKLKAVLYNYQIANNTPVEEITGQLKRELECAAELDSHILTAVSDQSLSSISEGQDAEVHMKSLTRQKNQNKQLLRTNDLLEKQKLSLQQQCNNLQQTLNEMQNAIEKEKMANKLTMIEDSKLMEQLRIKLEYALNYQEQLEKLLNEERVCRRKVEIQCEELKKPSSSSESTKYNSLPTQDARELSHLKKELKTVKEKMTQLLMENKSLDQSNNELKSSVKYTKEMLELETERNRAQEEKFRILQDKERHLSEELLRKKFEMELKEREVEESKIKMDELEQEKTLLKKQKAEILKTLKEQAAAAIAPMESTVPETLGNLIKELKDKSDENKQRLEYIEQIEREKKLLENQLRTEMINSVNGNMPFADLVARCNYLFAKSLKLESVKKALIWQKRYLVDFLQSHQRHCLIEVLPNQPHENYCLRRRHSPIQHFRAAVYTVISIQRMQFLVRRWHTGMRKYEKINARHYQRSKERFLQENPGTTANFQVGQPVSNQYFPHSPYQANSNNPFRQNAAQMFDASRPVSPAISATSAGRDVAWSGNTPPSKDNPRNQNTGIQSEASRETFAPLRAPHLLSQLHERVEQIQEKLSLPFSADLT
>7446_0:000851_{"pub_og_id":"158920at33208","og_name":"A-kinase_anchor_protein_9","level_taxid":33208,"organism_taxid":"7446_0","organism_name":"Vespa_mandarinia","pub_gene_id":"118440687","description":"A-kinase_anchor_protein_9-like_isoform_X1"}
MSSMSEEDERRKRSLEAGRDLLEKYKIARSNKTQGMHYVQTDEQSDEESYHNDKSMDQRGSFINEVMSSRDITQSSVSMSEGEADRDLEGMAGRVAELEELLQGKEAIVAALNAEIDHLRGETSSPNSSQSHNSSIPSRDVICLYHTKLQEFEKAINQRDNLIEDLTSSLEQALSARDALVAQLNSLNSARESSPRGMHSINLQEKIDMLETTLTNQKTVISKLNSQLAQIHKHVQTLEMEKETRNAEISDYKIQINNLNEQIRVGAAEKNLNIAEMLEQQKQYEARVDKIKQDMQHILEKFTAETNTNTARHQQEIKDLSIKHETELKNICVKYEEQLQSLKEENKLLADRLNKELPDLESRHAKELSVFQAQLAHYKKTVETLKLELVNRSEAQNRAQAEADMFNSKFEELQVQAENNRRLQELNNQKEKELLNEQIELHKIQLDEITSKYVAATTVLESKESIERSLDQALINAATLKQENDGLKFQLDDLSSRYSAAQSLIENNQAHERTMSSRIYDLEKSLSRLSGINVSMLSEFNETTYQTFDEVTIKYQLTKQRLEDKEQLEKVLLEQIQNLEDNGCKMKKELEQANLINKSYEKQLKDTKNMCDKLESEMISMRESNLTNYVPSENITTNDTRNINVIDKSDSIEMLQKLTMYENEIKELKRIVEQKNIETTDNTKKLNELAEQMKHSEDECKQLKNGLAIAWAQCAEVEEKLNQTLAIHDSTIDISLPLSEFCAALPKHFGYNKTTKDFTNDTQNSFNETDNLDVIKEQYDEKIKSMQNEVKYLTQENENMFKEMEHLIEKQSNYDEISNKLHQYCVLCDKLESEKQSLLDENRKLKADWEEINVLHKSLDDLQVEKNKLQKDIDNLIEQHKHEISAIKADCSKELKAMQTLLLNVKEGNIGLNELKNELEIRHAKEMEELRTYFEQKCLQMEKQYSEEVFSQQSKKMSDNDSEIEELTEDVYFGGAGDCLNVGNVSGHHSRSGTPVTTTKETKHKISNEDLSNVESEHETSIKTLKQQLDKKNVEIQNIKLYYEKLLEDQKEIHKNQLKNVKLDIGPSFLPKPIEQCCQTEFDTRTLENGELSKLQAAYNHQLEEQVALAKLDIVNALQEQIQALLLVENDGEDNWPSELITLRDKLTNNAKQQIQELKENHAAEVLRLKEQYSYNLAQLIENHKEEIHKIKAGMMPEDYEKEIDIDNSVVPLKIGIKERDHLHKMCFTLKNLIGELIKYFAVCEEEVNNTLINEVLKRQIPSLNSKENISSTVIDHSKISEVNHENETKVHPNSSEVKVKKVHFAPQSDEIISIINSDNETLRGILVKNEDVIEKLRSELNNSLHRLRTESAEVFNISLSPDEKLDISSNNIWKKNIIEELTMKLNHTEGLLLNYQEESEQLKMNIIELQRKLINAENKKEIITEGYGEHDETRNDITLQDFSQLQEKARHVLSNGGGEGSYLLQLIEELCTQSDKLMEDARKEKEDLQQQQVPLETTSPSYIHRVCCGKIEAADKQLKATRTFLEEQAAEREAERDDSAKQINHLQEQLKEREREKERDQRITSENSLSPDSSTEIPVLQVIDIAKTVEALESQMREMSSMMSDTEAKKSETESELKAAVDKIWVLRDIVHDLEQQLQGKIEREESLQLQITQLEAIITAQTKNQQDLVQELDSIKMGETSRQINEHITHLQEELRKHKLSSEHFDANSSTLKQMKVELRDLQLQLDKRIKNLESLHISDSTLSISQSQPSEDVSIREQIDATRCPTPDDPTAPPILPLDEILKLKEKILKHARVEEAAFKKIKDLEMELSGLKNQNEELQAEQEILQQTASEQLYQMEAMRGRLEQQKQSAPFAQRQATSRLELELHEANTKIQALEQTISDKELELNDVKDQLQRSNQLLLEKEAEIANVVQLESMTIQKLKDRLTVLEDEKKNLQSKVGIQEQAQLELPQLIDSMLADKNEEIDHLKEQLAKKEKQLEIYSSVTLDEGQLRELAKHVEPKNSARTLSDILSIHSECEDVSEVIRCGQSLVQTIPHNISSFKVPSVSPSSKEGLDASVIPLLETNKMSIQVPPLELGSHSQSTYNQNLHVSVDIDLPNNETESKISNEDVGDAIDTNKPSVESKQTIRTPVKKEISGTNLLYASNKKTNNDSSQDSFKSYRTSATHTREFDNDEMMQLQVQQLEKELHEIKEELNDKITILEKRESELLTLRKQLNELQLELKETCETQTRDKNFYKNQYELMQASENKIRKDLLQVENTLKLKKNELQDMKDKMQTNEKIMIELNSENSKLRETMKSKNEEIVEKYVASIQEKARELQSLQDVLSEKEITIETIRTRNIEIENENKQLYEYKKKWDQCERELIDSQSEIQRLTDGLNNRDQIIRRLEEMARRSSFSGTSSPSDCKDQEIHHLQEYLKEKDKVIRQMSDDSRSLHRALETIQSKMKESGNVVELRKKLKEEYKINGELKDTIERLTKELEVLREYSARRSQDDTDIEDMVKRELNLSARLDKQIMNAIDSDREEMILQGRERESLSQCSSPYKKGIEDNQYEILVRKCADLKLRLKQADKVNEELLKLKDELEIEKEMLKCQVAEYENRIFQIKSDLVEESKKITELDKELSGERNLVRSLKLQMEKNQKLMQSAHVQNNELIECLQEKLKSSLVIEEKLRNEISSMRQEHKNLEIRLSSMREHIESQKIDQLPGLVDLLKTEQMKYIALVEEYEKEQRNNSELRDNLKKIETERNRYEKQLEVVIEEKESLVSSLVLVEGIKEQLETDLRRIKEELKGKENECEWLQKRIKTMSDAEAKRQDKRASEHYELKGLRRGLENAREVIIDLEADMKQSKQELKEFGERESKLRQKLDSFKTKEIELMEKLSLSKEEERKQRELAFELQQKLKTCVKKMVDLTKELDNRSAKENNDPAKYMNRIKELTDANEKYSNEKDILHFKLTKVKHDKDQLKQQIKELQTQLQQNKHFPLASAGQLENVDKAEHIYSKYLRANSKWKSLIYQKRYLICVIASYEISEENTFAMLAQLTQKERLHAKKDHQRKRPIVRFKSAVLVIISIHRMKWLIIRWRTGRRIGANMIIGNQNQSFVPPIRFTTLNHSPPIREKSIFEKDPGVSGFDLEQYYQRLKNIQQKLGLAVIEPGAVDDNISSE
>27675_0:00016e_{"pub_og_id":"158920at33208","og_name":"A-kinase_anchor_protein_9","level_taxid":33208,"organism_taxid":"27675_0","organism_name":"Choloepus_didactylus","pub_gene_id":"119529503","description":"LOW_QUALITY_PROTEIN:_pericentrin"}
MEEDEEEQRRRKVEAGRAKLAYFRQRKTKGDCPHSKKKTAKRKGAVVAAPVQEESPVAAKDGGLPGGGGVWESASCSDTPGKAEGAFVAQEHEEEHEIEIAELSSRHKDEVDWLQAELGGRQQRATAPQAEMRLMAPQTQTAHSLELEALRLSLNNMHTAQLELTQANLQKEKETALMELREMLNSRRAQELALLQSRQQCELELLEEQHAREKEEIVLKCGQETAELKEKLESEMEKNAQILENLKRDWELERDLCLENLRKELSDKHQSEMENLQNQLKNELAEQKAELEKIFQAKNQAEFTLVNLEAQHEAAIQKLREELQSEHCQYLEDMEVKFKEKEKEKQLELESLQASYEELKAQSQEEIRHLWSQLDTARTNRQDLNEFHEQLLARAPPTEELEHLRRTLNSSGSEEREHETQLEQLRIYFEKKLRDAERNYQEDLTLLQQQLREMKEDSFLTSVEISSSTILEETSEKERKDYLDQLKFQLEQHKESLMHLQKQVEEKHEHELEALTSCLSPLCEEAATIRMGASGTHCTEAELLWMAQHLELERLHASLAEGHVQALAQTRLQHAQDAASEVETEVAARVLSLENEHKVKLSLLWTELKEEIEPLKIENRNLHEKLQHEIHLKEGLEKVNRNLVEDHQEELKKSREKIQLMKQEFKEKEDEWKVTSEDLKRKAEEKLALILLELREKAESEKLSIINKFDLRKTEMRKLQDQQAAQIQDLEKSLMEQQGRLRQLELGLPGDEPLRCSHCGPEPGGEAQGWGLATLSVQEDCALQLMLAQSRFLEERKEITEKFSAEQDALVRELQEKHASELQQLQEDHRRHMVALTAELQMKHQAEVDELKAALTGEHRALLETHTAELQTRHAAEISALGTRHLSNLDSLESCYQSEIQNIQHEHRQALESLQVDLEEQLQKKDSFHQMIMAQELEKLKLKHDEELQSTKDSLKIEMSTKHIESLKAMAAELQNAHQSELEREKNAALDEKEELHKLESEKAQSLFQKEKESLCLQLQEKSNQIQQLKDHILSLSNEIRECHSELEKLQQRRERENQEGTNLISMLKSDVVLSHRERKALQDALHRLLSLFGETLKAALAMKSQISERVGLCLDGDVGATDTESQSSVRPGVESPSTAQPLDETLPRFDVAPLDFHQLWPECAEMASVTEVSSHVRESFFMSPETTLECEQPIRKIYQSLGIAVDSLLEMALDSTKQLEEARQIHCHFEKEFNCKNEETAQVIKKQKELLECLNEESAAKTKLMLELHKAEGVIEGFKVERAALQEALGQKEESEERLVLELENLKQQLQVVTLEQSKLKEEYSVLRNQKNMLAAEAGEKEAGTPVTVPQKDSGLRKEVECLTKEHLETRKQAEKDRTALLTQLKVLELELEDQLRLHQACAQHAEEVLALEQQLASLDKHLRHQRQFMDEQAAEREHERDEFQQEIRRLEEQLRQAARPQPCGPRDGASAPLSEEVELLQEKLRQKSDGFNELVIKKELADRQLIIQEEEIKRLEETNADARRKMIQLQEELEKQKKVEKELQDKEALKAQQISNLTLASTLGSELDEAKGPAPLLDGPLEGADMQGEVVQGMLLQQEGEVLDLKEQLENLKDNLVSKNEEILHLNLKLDMQSSCTAISIRELQEENASLKAFLENKETEIMYMQKQLEAQPGGLGSPAPCEVMYNRSSEIEELKSIIENLQENQVRLQKDRAEEIEQLHEVIEKLQRELSLVGPVVHEVSDSQGELLQSELEKGWLCFREAVPEDHGLLGLRVQALEQELSAALGAQESLRQSLQATEEAAERQLAMLRGSVALKEAQVERMDSRIRVFEETLKEKETAIAEKELEIDALCRQRAAHVNELEAILPALSHWQRVLEQQPVAAVHEPVELQALRAQCARLTHQLQALNQRFLQCQKHLDKHQAGPSAAWRPAELSRAHKAEEGVSGGVEGACGDSSDQDPGSRLPTMAAQDLQRLVMDDLQAAKGLLTSKDAGLQAREHVISILTACQKQLESELLLVKTEMPLSAEDSSGVSGSAGVTQGRETLLEDCLLQKVDLITQVKQLQEKLNHLVSSMTIQGMETEDFEFQQPPACLLADSWSSSSPDDGQTDRSPPADGFIISQNTWDLCEVCENQDPLIGNEMSNFPIQEKAELQKGSLCLNTSLPSNSHDLNSELVEPFKIQMRAMDLSSWSSPEVVRKDSTLEPPPSLPLTPCADVAGPRGLDSSLAQADESGLLCYPAMSTEEKARWRTGPHSVDLPPIEKTPVEKDVEDFIITSFDSQENLRSPPLALEGKSDGSEKSDGTGIGELLNWGSGRFEPASALPVAAPAVEGPPHPLAVMKEKEVYPKHVRALLKMVCDESHQILALSEFRGAPSALSYGKPSTLLEHVPGDQQGLLGHLAPATQKGEKEPADLCLDWRGEFLQAVHKVFQKEGTVLKGELQSALHGLEPGGHRSLPEQLEEAIQEQGELQEKSLEHLRLSDRSSLLSEIQALRAQLRMTHLQNQEKLQQLCTALTSAEAHGSRQEHQLRRQVELLAYKVEQEKCIASDLQKTLNEEQEKATAVRKLLVVEQNVVKDLRSELSECKQENERLFKSLDDVQKEALQLRSLLDNQEKDLRAALQELESERGKERALQSRLEEEQLQHQQREGQSTKTLEELRLSLEKQYAHRNQLCVALKHEQTVKENLQKELQIEYSRCEALLAQERGKLSELQKSLEAEKSHSLELAEALQHERLLTEQLSRKVPELCAHQGTQRHHSALRRLKEEKARVVELQAMLEKVQQQALRSKQQLEAEVQMRCEEIRKEKEVSAKLKLRVEALQTQKQELRDCLEKERERPARAQAELEQIWSRLREQEGPKEPRNVALRRSRADAEKRTRWQQDRERLRELELQRQRDEHKIKQLQQTVRELEAREAARGTEGVRTDALHSAAHTELCFPPEPEHLREQQEELEKIRQQLLCAAGFLTNFINQTMDRTISDWTSSNEKAVTSLLQTLEELKSELTTSASSQKKMAAELQIQLVDVLLKDNESLTKALSTVTQEKVEVCRAVSKLERTLKHHLQRGCALSKSGRSAWKQERMALQSSARHTDPGLLAPAASEEASAHTVKMEKLYLHYLRAESFRKALIYQKKYLLLLIGGFQDSEQETLSMIAHLGVFPSKADKKVTASRPFTRFRTAVRVVIAILRLRFLVKKWQEVDRKGTATRGTMLCPGAPGPRQQRSPLKTRESPPTRDAAACSPRPTASASPCRRERSNPSPNSRSERSLTASQDPEHSLTEYIHHLEMIQHRLGGYHQIPLQKNPATRRLNNE
>27675_0:001ab2_{"pub_og_id":"158920at33208","og_name":"A-kinase_anchor_protein_9","level_taxid":33208,"organism_taxid":"27675_0","organism_name":"Choloepus_didactylus","pub_gene_id":"119534364","description":"A-kinase_anchor_protein_9_isoform_X1"}
MEDEERQKKLEAGKAKLAQFRQRKAQSDGQNPSKKQKKKRKTSGSKQDVSAYHALNMDQSKSDEMYINSSQGEGSAMTPESTVTRTLHSGEIIKHDHVFSVEPESEISTTADDYSSEVNGCSFVVRTEKPTNLLREEEFGVDSSYSGHGAPYTPTHLELMENELAGKQHEIEELSRELEEMRATYGTEGLQQLQEFEAAIKQRDDIITQLTANLQQARREKDETMREFLELTEQSQKLQIQFQHLQASETLRNSTHSSTAADLLQAKQQILTHQQQLEEQDHLLEDYQKKKEDFKLQINFLQEKIKAYEMEQDKKVENSNKKEIQEREAIIEELNTKIIGEEKKALELKNKVTAADKLLEELQDQVAQKNQEIKNMKIELTNSKQKERQCSEEIKQLMGTVEELQKKNHKDSQFETDTVQRMEQETQRKLEQLRAELDEMYGQQIVQMKQELIKQHMSQLEELQTRHKGEMETALRSYPNVTVNEDQIKLMNVAINELNIKLQDTNSQKEKLKEELGVISGEKSLLQRKLEDLFEELSFSRDQIQRARQTIAEQESKLNEAHKSLSTVEDLKAEIVSASESRKELELKHEAEVTNYKIKLEMLEREKNAVLDRMAESQEAELERLRTQLLFSHEEELSKLKEDLEIEHRINIEKLKDNLGIHYRQQIDGLKNEMSQKIETMQFEKDNLITKQNQLILEISKLKDLQQSLVNSQSEEMTLQINELQKEIEILRQEEKEKGTLEQEVQELQLKTELLEKQMKEKENDLQEKFTKLEAENNSLKDEKKALEEMLKICTPVNQEEKLIFIDSVKSNSRDYSWQKEIEILTKENEDLKKQCFQLHEEIEKQRNTFSFAEKNFEVNYQELQEEYSCLLRIKADLEDSKNRQEVEYESKLKALNEELHLQKINPTALKTKSSVFDDHKTCTAETLEIGEVVEKDTTELMEKLEVTKREKLELSERLSDLSEQLKQKHGEISFLSEEVKSLRQEKEQVLLRCRELEIIINHNTTENVSVFDVHSSSLKDGVLTMTSRNFKGPVSKVPKGFGEESEVMEEDKIPFENMTTRKASKQEQLILDHLPSVMNESMLGATETSENEKLQQELRVLKSEQNDLRLQMEAQRICLSLVYSTHVDQIREYMENEKHKALCNLKEELISAQEEKIKELQKIHQLELQKINTQETGDDVKPLQILIEKLHKAVSEECSYFSQTLCSFLGEHYTTALKCEVNVEEKESSGVHTSENQEPELEDYRYEVQDFQENMHTLLSKITEEYNKLLVLHTRLSKIQGQQTGGVKLEFAEENTVKEEMEFLSTHSQKTSSQDINVNYKNKLPSLQDTEKIKQLKEQVQELENLTSSLQQQLKETEENYRAEIHCLQEKLQTVSESALQPSFSIDSMGVTESDVQKTMYPESCLQQNIDGTVEISGEFGMRQETDMVKLLEKQYQERLEEEVAKVIVSMSITFAQQTEVSRVYGGKVDTTSLKQAHALCHEEEQHILNKMKVSQGQVVIQTFEAMDMKFKEFKPLSKELGEDGKEVLLSNNDNLDDILESKNHELNILEEMFSKDKTCVTGESVTDDTLISSMDASRQLMLNEEQLEDMRQELVRQYQEHQQATELLRQAHMRQMERQREDQEQLQEEITRLNRQLAQRSSIDNENLISERERVLLEELEALKQLSLAGREKLCCELRNSSTQTQNGNESQGEVEEQTLKQKELDRKPEDVPPEILSNERYALQKANNRLLKILLEVVKTTAAVEETIDRHVLGILDRTNKVQSPACLIWRSEAEAPIKSCVHEEHTGVTDESIPSYSGSDMPRNDSSLWSKVTEEETELSKRLVRSGFAGTEIDPENEELMLNISSRLQAAVEKLLEAISETSGQLEHAKVTQTELMRESFRQKQEVTESLRCQEELQERLHEESRAREQLAVELSKADGVIDGYADEKTLFVRQIQEKTDIIDRLEQELLCAGNRLQELEAEQQQIQEERELLTRQKEAMKAEAGPVEQRRVDAAVDAAAGAELLQETEKLMKEKLEVQCQAEKVCDDLQKQVKALEIDVEEQVGRFIELEQEKNAELMDLRQQNQALEKQLEKMRKFLDEQAIDREHERDVFQQEIQKLEHQLKVVPRFQPINEHQTREVEQLTNHLKEKTDKCSELLLSKEQLQRDIQERNEEIEKLEFRVRELEQALLISADTFQKVEDRKEFGAVETRGELSLEVQLQAERDAIDRKEKEITNLEEQLEQFREELENKNEEVQQLHMQLEIQKKESTTRLQELEQENKLFKDEMEKQGFAIKDSDTISTQDQNPLFGKFAKIIQEKEMEIEQLNEQVTQLQQQLKITTDNRVIEEKNELIRDLETQIECLMSDQERVKKNKEEEIEQLNEVIEKLQQELANIEQKTLVDAGFAPEVADSLKHQLDMVIAEKLALEQQVETTNEEMAFTKNVLEKTNFKMNLLTQELCNLKKEHEKIEKIPSAPEESVNATVDNLSKDKPELKIVLSKDTLEPLENQIYLIPFEENSKICISSLETKLLQLESTVSAKELELIQCYKQIKDMQEQGQSETEMLKKKIVNLQKILEEKVAAALVSQVQLEAVQEYAKFCPKKQTVSSKPERTDVQNLSQLTEKEMESNVAALTLRISELESQVVEMHTSLILEKEQVEIAEKNALEKEKMLLELQKLLQDNEKKQGGKERKRSPQGDFEVLKTTTKLFHTNEENVFIGEFEALRTELGATKEQLAGYKEKAEKLQEELLVKETNMAFLQKDLSQVRDQLTEAKEKLSFFIKKEDKTEVQENRKVCSLEPLPTEAGKSSASKTDASLKINSSNQTPQILVRNAGIQIDLQSECSSEEVTEIISQFTEKIEQMQELHAAEILDMESRHISETENLKREHYVAVQLLTEECSTLKAVIQCLRTKEGSSVPELMHSDSYQTREICSSDSGSDWGQGIYLTQSQGFDMASDGRGEEGESSTDSFPKKIKGLLRAVHNEGMQVLSLTESPYRDREDNSVQQVSESWLEERRAYLNTISSLKDLITKMQVQRGAEIYDSSQSHESFPDWRGELLLALQQVFLKEHSVLLAAFQTELTALGARDADRLLNSLEQRIQEQGIEYRAAMECLQKADRRSLLSEIQALYAQMNDRKMTLKREQESDPPSQEVLEYNIQQKQTQMLEMQMELSSMKDRLTELQEQLSSEKTVVAELKNELAQTKLELETTLKAQHKHLKELEAFRLEVKEKTDEVHLLNDTLASEQKKSRELQWALEKEKAKLGRSEGRDKEELEDLKFSLEGQKQRNIQLNLLLEQQKQLLNDSQQKIESQRVLYDAQLSEERDRNLELQVLLESEKVRIQELRSTLDRERELHAQLQSSDDSGQPRPSLPSEDLLKELQKELEEKHGRIVELLNETEKYKLDSLQTRQQMEKDRQFHRKTLQTEQEANTEGQKKMHELQSKVEDLQHQLEEKRQQVYKLDLEGKRLQGIMQEFQKQELEREEKRESRILYQNLNEPTTWSLTNDRTRNWVLQQKIEGETKESSYPKLIEMNGERTGCKHELEMIRQRLQCMASKLQHLAQKASNRLQFETADDEDFIWAQKNIDGIVVQLQKLTCQPGEEPSLVSPNTSYGLLTERLLRQNVELTGHISQLTEEKNDLRNTVMKLEEQIRWYRQTGAGRDYSSRFPFSGGTNIEAIIASEKEVWNREKMTLQKSLKRAEAEVHKLKAELRNEALLQNLSPDSEHATLKRIYGKYLRAESFRKALIYQKKYLLLLLGGFQECEAATLALLARMGGQPAFTDLEVITNRPKGFTRFRSAVRVSIAISRMKFLVRRWHRVTGSCSVNINRDGFGLNPGAFWITLGTEKTDPCYHGGLELYGEPRHTAYRSRSDLDYPRSPLPFQNRYPGPPADFNPGSLACSQLQNYDPDRALTDYITRLEALQRRLGTVQSGSATQFHAGMRR
>8022_0:0029ad_{"pub_og_id":"158920at33208","og_name":"A-kinase_anchor_protein_9","level_taxid":33208,"organism_taxid":"8022_0","organism_name":"Oncorhynchus_mykiss","pub_gene_id":"pcnt","description":"pericentrin_isoform_X1"}
MDEDERQRKIEAGRAKKSTNTQRSQLLASFRQKRAKGDGQVAQKKTQKRKGPSPTQNDGPAQGRPLGMDLQTDGSATQQDDMCNNEEPQRFGETDPSQLPEFQGHLEQHHPQEGSSVLGRQAVGGQLEEMEVVGDEVLVVHTGKDQLKQLQAAVEKRNEIISRLSCNLQEALESRDQVQQEAFSLTGQIQALKMQLQQTSQFFRSRTQGGSELSLAQRKASQPDHSSYDLSSLPNHLEVPVTEPGEQIRTLRMGHEQTGAGCESPEQCIDPEMDVLIHTLRRELLEERELNQLMLSQLEEERTGREEERKEIHQYKEEKGVLNRELQELRRRLEEEARERRNEREDNREIRERREEEKRRLGEEVQRVRQLLGERGRTREELGFKASKDKLNQAKASVEEEDGEREGEEREECLLDLSLPTDGTPLLERYLSSALPSHSCWANESLEECSLLEEHSILDNSGNYRFELDSDIVSGGDQSQLSFSQEEQTHFPVPPSTARSPDPENETLPSFASQWQNNPLSVSRDASETSERLSETSESQEISDLGKELLIQQCGDLREEVALREREKEVVMEELRRSAEDLEEARARWAQVSEELQEAHWELEEEREKRRRAEEEVSLKTHEEDNLKNRLRTLLEEREKDMESLISSPFLEEGGTLLSSQERVMEQLKEEKSLLLSRLKQQEELLSSVRLEKGSNKEKEGELREVEEEKSVLLSRLRQQEQLVSSLQEVKQAGDSVSSEVHALFGRQLQSLQLITSPLQTHRDQLLALLEETKSRHKTTTALLGQKTLELDTAQKEMHRVQKEAETARQEVEEREKRIEQTEREKTEVASELLCLRQNLCNLEEVQAQGVREREEGRRREEEMDRTMRRMEKVMAEELEEFQRQLRDKEEEVAEEREKWEEERQEKDEEVQGVRRLLEEQRREREQEVKALLEQQMRSVEEATERLRRSHSEDVQELQEKHQEEVSELSGRLERELCEQRHSLEEEQKRQISLIKQVNEREHQRMLSEMMSQQREELSHLKAELSGDQRESMEAAHQAELLQIQSQQALELEALRLSLTNHQTTQLELSQTNLQREREASLSELQASLREKWAQERAVLQARQQFEVERLRAESEERIQREQQEYHRNMDALRQECESRVSQERASMEERQAAEIVALRSRWQQESEKAQSELQTQLSEARVSLSTQAAFTQTGADLSEARASLEELQRLEGELSQAWTDRDAAARAVEDLVSRHQVVLQEREEQTRQLQQEVCRLHGEQVTLRQTCDQEVSQLWAQLDNMRTSRQELGELKEQLLARSSRVDDIERLKAEFNVQRREINEQNEVELENLRRYFEQRLRVAEESYREEIALLQLRLVEGALEDSVLKTQDASFLSEGRGEEERNDVLAEITLKLEKHQEAFDQLRVQLEERHTQELSNLRSSMALSYREELLQVRSDLTDRYYGDLQELKTRHALEMEQLRARLSDSHVRELTRVRLEAARQVEVEVEHRMWCHSEELQTRTTMIQNLETRLAALADTHNMELRSHTMKLKQSFAEELGVKLAEEHKEERERVMEEMTLRRAEEVQRLRQELQEEGEARVSALREALERGMAEERSALEKGIEEASAALRSLQASLDNDLNPQAVAVRQRLEAQYEAELTRAKSTMAAEVKELTALLQEQGDQRLCQAQDRFQEEREELEQRLAQQGEVSLGELREEHMAAMELLKTTLLTNHTKDMDTLRTNHKAELDSLLANHKADLKAMATEIATKHEELVVLETSLESKRKSELDRLEAVLQETNQAQLEAQEAELEHRHQEEREELEKRMLGNMDTLETTYLREIQTLRDQKSALEAEHKQEVERERSRLNQEVERDGLEQQSVREELRKELAQLHMEKFSAMATELSHTHQNELTIQKEALEGEHHTALEALRKKVLELAQQHCTALEELTRTYTSETQQLNTQHQQQLQELKSASVRELQACRRELEEESSRQRLHFLEEVELLKAQAEERLEQKTSQLKVEFEEQKEAELAEQRQSFSSEHEQKEQSYADKMSQLTAQLLQLDTVVSQLRAEVCSLQGELEGKRSEMETLDTLLQRRERESQEGGNLLNMLTEDLHTAKEERQSLQSANERLRKVLVEVVLSTMAMEELIDRRVNACVGVKGHDQGESPGEGTTNQETGVSVADMSTGDLDLSQRVCESLLLAESQTNSGGEEAALGEEAALGACSQLRHSVDTLLELLTRANTQLEESCSVHLSLEERFSQGRSDSSQMLLQHQLVLDQLDQEAGLKSKLQLELHKAEGLLEGYVAEKATLEESLQQKEAQEERLVEELEGLRAQLHQMNGLTAELEGLRAQLHQKEGLTSELENLRVQLQELSEEHSLLQRQKVHLTAGLGEREKGLLVEADRLGQERLCVQRQAEKDRSSLSLRLRALETELEEQENQGLMAEQQHRAQSEDLLQRVQALEKQLKHDRQFIDEQAVEREHERDEFQQEIRSLEAQLRQPARHSAGTSKGQRIEDLVLQVESLQALIRDKTEDHTCLLAANQQVQLEVAERNEEIDKLAGRIRELEQALLSSSESSRAVSQLEQELHRARQREEELTQDKESLQQQQLSNRLQISALQSKLDETRHRYRDNNASTPDPIQLLRDTLDTAQQDLQDKEQQVCVLVGQMEETQRDLTIKEAELKHLTLQLELLTNQNTDTITQLHDQVASLKETVSALTFRLEEREIGEEESLPSALLEEKNEEIDHLTQEIHKLELELETARDITAFQTELEDVRSQVEHLRCDIIRVRQDKQEEEERLHEVISTLQAELNTLCPAYHEVSDLSQEGDSVNPSPAPSPEPAKYPQPERGGARGGEGDSLKQEMRLLHSSSSRSLRSRVEALQGQLEVTVGEKEAMERLLLSQEEEYRGQGEEMGKRLREARERGEEVKRELNLKEAELEEVRARIEGLEEERDAAVEESGRWQALAQETNSLRGERTRLDSLVLELKSRVEEREKETEALLQTVVAVETAKAELSSEREALRKRECRLQEEIERLQQEVTSQRACLQEVSRQLEERRANQEEAQKEVLTCAEETLAKADAALRQREEELQRLGAEHQALGAELAAVKEGLCSSTERAEKLLEEGQTKDRALADLETNNQHLKAELRGLQEDLAVQEEELAYQQGELLQLRQTCNPHSRQTHSLKDVTPRGFQDGVSRNGSLSSPEVLRRLDCSEERTREDRFHPSVLHGSRLSDLSALNSTGLELQAKASPRVRKDQPCPGTISPELGTHSTHSPGSISASDNLSMLDSMDADKVHELEALDLTAPPSSLGSASSLSATEWASDGYGSNVSSELGVRLKVELEQTERLDAQFLEYLRCRGMNPATNTRTDNTRTDSAAGSMSYSDELLSPELQGLLKRVYQESCRVLALSQRNAPSNHLSLDQTICQLDSKVPPMCWEQEKRALQETVIALRELLCRMAQRPENSVDAGWSRGLQAAVRGVFDCERAGLRSELQAFLSSHPEIDSTHLLSQLETLLQRQEEQQRVVVERLLSADRHALQLQHSQWEESSKGEVLSRLRAELEENRERLNSSHSTQQELQNEIRNLRLCIEDSEEAVRREETRVQELQQELYQERTHTHLREKEEEQQRSEVVTLRGQLDQERTTSCNLRQELQIELSRGHLLQSQLDTRLADAHKELEEECARSARQLDTFQSQEKSRQEHFLKEAESRLADAHMKKLEEERERSARCLDDITRRQEEDASRDRKFISELRSQLEQERRQGEELATVTDGLRAELLQNRRRVEEEERKRRAEAQRDQDAAARLRVTMETLKEQQQEASRALETERERSGRLGAELNVLRERLRSVNDKEREREEQRERERRKERQEQTEREKRHERTSNKLCELELLRQQDQQRMRHLQQTLAELEREEREMATERLSNRHQYNSSPLQPKNNTSTGPDQTSTTQYNHQSSSSSSALGERLSRENSDLSARVKELSQETVNLKHTLSCLERHLRQAETENRPSTDLSNSKFQRLYERYLRAESFRKSLVYQKRYLLLLLGGFQDCEQATLCLIARMGAHPSPPHAHTHSPLSRFRAAVRAVIAISRLKFLTRKWQRVVRRGVTTTVTVNGHSTASRTEVLRQQQPLANHNSSPPTRDSSPTRKGVVSLMKSPFRLHNRVYSNPVLSSEPASSSVLSQDGERSLTDYIHHLENVQQRLGAAHPVSRAYLAPPPSSPDMIGYWQRWLQKNRTWLYLSCLSPIYRYGPDSPSLLSYHKKSDR
>8022_0:006d1e_{"pub_og_id":"158920at33208","og_name":"A-kinase_anchor_protein_9","level_taxid":33208,"organism_taxid":"8022_0","organism_name":"Oncorhynchus_mykiss","pub_gene_id":"akap9","description":"A-kinase_anchor_protein_9_isoform_X1"}
MEDEERQKKLEAGKAKLAEYRQRKAHADRQKKQKKKKRRETDDDPGGDGPGRGEVEQELDQSVGEEVSGNRGVVGGGRGEPDPPTTEFTFARTLRCGEPVKHDQTYTIEPDSEVSTTAEDYSSEVNGCLEMTEIPMETSKEFIWEEVDPVQQEARGGRVQVMEEELAAKTLVVEELSRQLEEFRAAFGTEGVQQLQDFEAALKQRDGIITQLTANLQQSRKEKDEVMREFLEMTEQSQKLHIQFQQLQAGETLRNTSHSSTAQDLLQAKQQLVQYQQQLEEMDGQVRGHHEMSEEQLLQISQLQHRLKEAEMVERRTEDSFAQRLNEKDLLIAKQERIMAEYERSLMQLRKDLTHVGRGAEESLAQRVNEKDLLISEQTAIITEHERTLTMLKVELAQVGRMTEETFAQKLNEKELLIAEQERVMSEHDSSLHQLKDELTASEKCLNDLNQQITAKAKELESCKGNLDNCKRDLESTTNQLNSCRVELEGSKGELYSCRIELESSKGELDSFRFELESSKGELESCRVDLESCRGELSASRQKERMSSSEIQQLMGTVEDLQKRCHQGSLSECDTLQRMEEDSARRLDHLRTELDEMYGEQIVQMKQELCLQHSAALEQVTAQHRKELELLKSQQSVTRPSPEVVIELKGKIVVLQQRLQEAQVLREKTRQELSQVAQEKLNLQGQVVDHLHDLRSARSKVEQASQNIAVHESLQGELQRLQETIDDLKDQLATAAESAVEIEAKHESETTNYKIKLEMMEREKDAVLDRMAESQEAELERLRTQLLFSHEEELILLREDLRRESQLNTENLLNEASIRHGRALEELRNAYKDERDELLHQIFALKDDLKMALHSSKAEELVVQLKDLQVEELRKGGEERVRMEREIQMLLKKNELLENQSKEQEKSWDNKWRKQESEKRILMETNNAMKEEVESKMEKIQSFMIENEQKQRQVVELQEEIEKQRNTFSFAEKNFEVNYQELKEEYMCLVEVKAQLEERILKETLVYESKLASLQSQIQELRENKETNKMEDKSKDNCGASIEKYTTELTEKLKVALAEKEELAMRLSKVTEQLTVTEGELDELEGELSQVRRENKEVIAQNENLEEELERERETLKERKGEIELQREEGGRAAQSQAKLQQRGQPVQSAAPACSIEDHHLQIESLQGEVVILPSSLQAAEIERDRLRHTPEAWHQSQTLTLSAAPSQVSTVGEGPVECSSALEPSASGSHRRKTQQRRGKKKRQSSAQTKEKREKEEVAERNKAGGATAAAEWEARARMESQVPSISQQRTGKDDATDGYHGDGERDCVGKQGKSVDGMECSVDSVAKQEEDRDSETTEHVECRLQLEAQRISLSQMHAAQLELLREQTDARVSTLEQELGFLKKTYKDDLRSSKYQNVVQVVSEECKQLILSFAKLFGEEFLEYLHPTDVEDWKIHWFEKEETRDPSAVLQEAKEMYRDLQQVKQRIEQEHGRLLQLQSLLKADGNKIEVMQLMYDELKRSSEEKIASLRRHIESSSISTHNLKDLREPTAASPSSHTAEDIQKLMADVHQQRAQLEECHRMEVERLRAYYQQQAKATEEHYATELIMLQQHLDEVTGTEAQFSLSSASQLGLRTEEEDTEELQLVEEDALLVGLDTELRGPAKSMGMMALLQTLRTALYHKYHQEVAALKEQHCAELSRLREKRVQEKSERVREEGEEDVRLQVKLDPEGINGSKCYIEGPSTEDQGVQERRHQERVEEEIAKVIVQMSVEFAQQSELARITKSARETTSAMQTQSEEDEAGVEEEQQTPRSSLTKGISLEEVQRRIVEEKERLEKELEERTAELHGIKEKLLCRGPGSEQMGYSSEGESERKANRKKESAKAQVKSVSQKERVSQKEKKRVEEEGEKDEEVRRKRAMGGNISSQDREDDSSCPDHQVITTERNLLRKANESLRQVLSDVLKTTAAAEETIGCHVEGLLVSPSSSQRPTWQRAAGEPFRPATGAAEDASTTESCQGSETGAGDVSVWSGETEMDEDLELSQQMMTDCHILLPGAELQLENEEYLMNISSRLQAAVEKLLVAITETTNQLEHAQITQTELMRESFHHNQEIGDLLRRQEDLQERLGEEGRAREQLALELHRAEGLIDGYTGERAALEEELRQKEELQLSLEQELQVTSSRLHELEQERLQMQEEREILSRQQDAMREHAGPRELRLVEAAVDAAPEADLLEETEKLMAEKVEVQRQAEKESLGLLHQVKTLEAELEEQVNRVIELEHARKTETGDLLQQIQALEKQLEKNRRFLDEQAIDREHERDVFQQEILKLEQQLKNSQKQQPGSEQRSREVDQLTSQVDQLTQQLREKADWCSELLLASEQLQREAGERNEEIDKLEGRIRELEQALLASTETVEDKRQDVSVSGPGDSSLEAQLQTEREALDRKEKEISNLEEQLEQFREELENKSEEVQQLHMQLEIQRKELSTQQQDLETKDSMLQVMEEKHREIALLNEQMAKLQHTETAPDNKEINARDELLRDLESQVECMRSEQQRLKRNSEEELEQLNAVIDKLQEELANIERKQFSEMEEELKRQLKSQVEGPSKEEYDEMKQKMDLATLELDTIKAEHCSLLERYRCLQESRLALAESEKELSDDMAMELQDALRDKTAAFVVVQAQIQALEQNATSRVKELSLSVQKLEACVTERDSELTRCRFLVERAQEDADDLQRKVQDLEDKLRERVATALVSQAQLGAIQQQLHQSQQSKGQRAKESVHQDPRGQMEVPGFGFAGMSRAVEIQGAKHGPTGKVVLLTEKLRELEVGLSGMQKDQELQKQLLSSSEEEVLEYEKRLVLLMDLLNQMRTTKPVGRQRTFPATETASSGGNELAVSEILQELQKVRDEASATKEQLSSYKESSNKLQQELKAKEVAIANLQEDLQRVSSGGSEAKMSELHRELKEVKEELSSYRESCDKLQELLREGEMTITHLKGELYRASLEGDGASTSELLQELQEVRDEAAATKGHLNSFKECSEKLKAELQVRDLSIAQLKEEQQQLRVALAKSAESLSTLSPVSPSQSPSLDQQQQAPPSHPKKKGSKPQNQRQGSKGKMAAKDKPSLSRKNSAAANQKSSDKLSSQSSDLSGSQRPPHTDADTQTEKFSSQTSGQPRSVSEEEEVEMMIGEYQEKIVQMQELHAAEILDMEARHIAESEALKRDNQILEEECKALKTVIDKLQRSHKAPSSRPEHPAGSQFKDGYTSDSSSEWSQRTGYDLPNLQQEFRTTPEGARKETDDALPDRIKNLLREVHQEGMQVLSLSSLPIPEGEADPASLFHHSQGWPNEREALLATVESLKALITQIQAHSRETQTPGSADWRGELLRAVQQVFVRERSVLKSAAYARLDLLDTSDAIIHLNQLEHRLAEQDTHHRDAMGMLQTADRSSLLTEVRQLRAQLEQIQGQEPGRRGRSNHGVEQQRERGGVPEPHILLQADRALEELKGELAQTKLELETTLKAQYKHLKELDTVRTEMSHKAAEVDTLTDRLADEQKKARELQWAFEKEKCKSDKKEELEREELEDLKLALEEQQSLVAQLTSTLGQERQSSSQLSLQAEQERSRLQTQASQLHVQLVSERARAQELSNALGREKEHRHYGSSWRENPEKGEDGVVGGAMSSEGLLEGLQRELDKKHAQVVSLLDEVEAQKLAAVQREEVLTSAAQRSCKDQEALREAKSQLESLGEQAREAMEQLKKEVQQGMRLEQEKERLQERVVQLGETREGERSGTLQQPDNQNQAVWQGEPTDRTRDWVFKQKSGDTLTVNPSAPSLLKVTGTGGNLAPHHDPKHSDKVLGKLQLIAAKIRTMVIKGSGRLTTEVDSEGLSWLQSNIDEVITMLQQSPALPLVPLSTALVAGGQSSSLTERLLRQNAELTGFVSRLTEEKNDLRNQTLRLEDELRRYRQAGLGSGGSSRRGGADKQQEPASVLLSSEREAWTRERSRLEKVLRLAQAEVTRLRGEIRTESLRDMTGPETDNSTLTKIYGKYLRSESFRKALIYQKKYLLLLLGGFQECEEATLSIIARMGSRPSHCSLESPTQHRRGLTRFRSAVHVSIALSRMRFLVKRWHKTTGMSSITSVNVNRNGLGQSTGNEVRTDSPYLQPGSVEVYGERSGASPRSALSSAQHRFHMAGDSGPLTCSHLQNYDPDRALTDYISRLEALQRRLGSVQSGSSSYAQLHFGIKR
>8022_0:006f9f_{"pub_og_id":"158920at33208","og_name":"A-kinase_anchor_protein_9","level_taxid":33208,"organism_taxid":"8022_0","organism_name":"Oncorhynchus_mykiss","pub_gene_id":"LOC110497083","description":"pericentrin_isoform_X1"}
MDEDERQRKLDAGRAKKSTNMQHSQLLASFRQKRAKGDGQVAQKKTQKRKGPSPTQNDGPAQGRPLGMDLQTDGSATQQDDMCNNEEPQCIGETDQSHLPEVQWSQGHLEQHHPQEGSSVLGRQAVSGHPEEMEVVGEEVLVVRTGKDQLKQLQAAVEKRNEIISRLSCNLQEALETRDKEQQEAFSLTGQIQALKMQLQQTSQFFGSRTQWGSELSLAQRQASRPGHSSHDLPSLPNHLEVPVTEPGNQIRTLRMEHEQTGAGCESPEQCIDPEMDVLIHTLRRELLEEREKNQLMLSQLEEERTGREEERREIHQYKEEKEVLNRELQELRRRLEEERERRNEREDEREIRERQEEEKRRLGEEVQRVRQVLGERGRTREELGFKASKDKLNQAKASVEEDGEREGEEREECLLDLSLPTDGTPLLERYLPSALPSHTHLSWANETLEECSFLEGHSLLDNSGNYRFELDSDIISGGDQSQLSFSQEEQTHFSVPQSTAQSHHPDPENETLPSFASQWQNDPLSVSRDASETSERLSETSESQEVSDLGKELLIQQCGDLREEVALREREKEVVMEELRRSAEDLEEARARWAQVSEELQEVHWELEEEREKRRRAEEEVSLKTHEEDNLKNRLCTLMEEREKEMERLNSSPLLEKEGGILLPSQERVMEQLKAEKSLLLARLKPQEELLSSVRLEIASNKEKDEEEKSVLSRLKQQQEQLVSSLQEVKWAGDSVSSEVHALFGIRLQSLQTHCDQLLALLEETKTRHKTTTALLSQKTLELDTAQKEMHRVQKEAETARQEAEERERRTEERERRTEQTEREKTEVESELLCLRQNLWNLEELQAQGVREREEGRREEEMDRTTQRMEKVMEEFQRQLRDKEEEVAEEREKWEEERQEKDEEVQGVRRLLEEQRREREQEVKALLEQQMRSVEEATERLRRSHSEDVQELQEKHQEEVSELSGRLERELCEQRHSLEEEQKRQISLIKQVNEREHQRMLLEMMSQQREELSRLKAELSGDQRESMETAHQAELLQIQSQQALELEALRLSLTNHQTTQLELSQTNLQREREASLSELQASLREKWAQERAVLQARQQFEVERLRAESEERIQREQQEYHRNMDALRQECESRVSQERASMEERQAAEIVALRSRWQQESEKAQSELQTQLSEARVSVSSTQAAFTQTGADLSEARASLEELQRLEGELSQAWTDRDAAARAVEDLVSRHQVVLQEREEQTRQLQQEVCRLHGEQVTLRQTCDQEVAQLDNMRTNRQELGELKEQLLARSSRVDDIERLQAEFNEQRREINEQNEVELENLRRYFEQRLRVAEESYREEIALLQLRLVEGALEDSVLKTQDASFLSEGRGEEERNDVLAEITLKLEKHQEAFDQLRVQLEERHTKELSNLRSSLALSYREELLQVRLDLTDRYYGDLQELKTHHALEMEQLRAKLSDSHVRELTRVRLEAARQVEVEVEHRMWCHSEELQTRTTMIQSLETQLAAVADTHNMELRSRTMKLKQSFAEELGVKLAEERVMEEMTLRRAEEVQRLRQELQEEGEARVSALREEMERGMAAERKALEKRIEEARAALRSLQASLDNNQNPQAVAVRQRLESQYEAELARAKSTVAAEVKELTALLQEQGDQRLHQAQDRFQEEREELEQRLAQQDEVSLGELREEHMAAMELLKTTLLTNHTKDMDTLRTNHKVELESLLANHKAELKAMATEIATKHKEELVVLETSLESKRKAELDRLEAVLQETNEAQLEAQEAELEHRHQEEREELEKRMLGNMDTLETTYLREIQTLRYQKSQLEAEHMREVECDGLEQQSVREELRKKLAQLHMEKFSAMATELSHTHQNELTIQREALEAEHHTALEALRKKVLELARQHCTALEELTRTYTSETQQLNTQHQQQLQELKSASVRELQACRRELEESLSRQRLHFLEEVELLKAQAEERRQHKISQLKAEFEEQKEAELAEQRQSFGAEHEQKEQSYADKMSQLTAQLLQLDTVVSQLRAEVCSLQGELEGKRSEMETLDTLLQLRAEVCGLQGELEGKRSEMETLDTLLQLRAEVCGLQGELEGKRSEMETLDTLLQRRERESQEGGNLLNMLTEDLHTAKEERHTLQSANERLRKVLIEVVLSTMAMEELIGCRVKACVGVRGHDRGERPGEETTNQEAADMSTGALDLSQRVCESLLLAESQRNSGGEEAALGEEAALGEEAALGACSQLRHSVDTLLELLTRASTQLEESCSVHLSLEERFSQGRSDSSQMLLQHQLVLDQLDQEAGLKSKLQLELHKAEGLLEGYVAEKATLEESLQQKEAQEERLVDELEGLRAQLHQMDGLTVELEGLRVQLHQKEGLTSELEDLRVQLQELSEEQSLLQRQKVHLTAGLGEREKGLLVEADRLAQERLCVQRQAAKDRSSLSLRLRALETELEEQENQGLTAEQQHRAQSEDLQQRVQALEKQLKHDRQFIDEQAVEREHERDDFQQEIRSLEAQLRQPARHTAGASKGQRIEDLVLQVESLQALIRDKTEDHTSLLAANQQVQLEVAERNEEIDKLAGRIRELEQALLSSSESSRAVSQLEQELRRTRQREEELTQDKESLQQQQLSNRLQISALQSKLDETRHCYRDNNASTPDPIQLLRDALDTAQQDLQNKEQQVCVLAGQMEETQRDLTIKEAALKHLTLQLELLTNQNTDTITQLHDQVASLKETVSALTFRLEEREIGEEESLPSALLEEKNDEIDHLTQEIHKLELELETAGDITAFQTELEDLRSQVEHLRCDIIRVRQDKQEEEERFHEVISTLQAELNTLGPAYHEVSDLSQEGDSVNPSSAPSPEPAKYPQPERGGGEGDSLKKEMRLLHSSSSRSRVEALQGQLEVTVGEKEAMERLLLSQEEEYRGQGEEMGKRLREERERGEEVKRELHLKEAELEEVRARKEGLEEERDAAVEESSRWQALAQETNSLRGEKTRLDSLVLVLKSRVEEREKETEALLQTLVAVETAKAELSSEREALRKKECRLQEEIEHLQQEVTSQRACLQEVSRQLEERRANQEEAQKEVLTCAEETLAKADAALRQREEELQRLGAEHQALEAELAAVKEGLCSSTERAEKLLEEGQTKDRALVDLETNNQHLKAELRGLQEDLAVQEEELAYQQQELLQLRQTCNPHSRQTHSLKDVTPRGFQDGVSPNESLSSPEVLRRLDCSDERTREDRFHPSVLHGSRLSDLSALNSTGLGLQAKASPRVRKDQSCPGTISPELGTHSTHSPGSISASDNLSMLDSMDADKVHELEALDLTAPPSSLGSASPLSATEWASDGYGSNVSSELGVRLKVELEQTERLDAQFLEYLRCRGMNPATNTHTDNTHTGSAAGSMSYNDELLSPELQGLLKRVYQESCRVLALSQRNAPSNHLSLDQTICQLDSKAPPMCWEQEKRALQETVIALRELLCRMAQRPENSVDAGWSRGLQAAVRGVFDCERAGLRSELQAFLSSHPEIDSIHLLRQLETLLQRQEQQQGLQLQHSQGEESSKGEVLSRLRAELEESRERLNSSHSTQQELQNEILKLRLCIEDCEEAVRREETRVQELQQELDQERTLTHLREKEEEQQRSKVVSLRGLLDQERTTSSNLRQELQIELSRGHLLQSQLDTRLADAHKELEEECARSARQLDTFQSQEKSRLEHFLKEAESRLADAHMKELEEECERSARRLDDITRRQEADASRDRKFISELRSQLEQERRQGEELATVTDGLRAELLQNQRRVEEEERKRREEAQRDQDAAARLRVTMETLKEQKQEASRALETERERSGRLGAELNVLRERLRSVNDEEREREEQRERRKERHEQTVRERRHERTSNKLCELELLWQQDQQRMRHLQQTLAELEREEREMATERLSNRHQYNSSPFQPKNNTSTGPDQTSTALYNHQSSSSSSVLGERLLRENSDLSARVKELSQETVNLKHTLSCLERQLRQAETENRPSTDLSNSKRLYERYLRAESFRKSLVYQKRYLLLLLGGFQDCEQATLCLIARMGAHPSPPHAHTHSPLSRFRAAVRAVIAISRLKFLTRKWQRVIRRGVTTTVTVNGHSTASRTEVLRQQQPLANHNSSPPTRDSSPTRKGVVSPMKSPFRLQNRVYSNPVLSSECALSSVLSQDAERSLTDYIHHLENVQQRLGAARPDSPSLLSYHKKSDC
>8022_0:0099d4_{"pub_og_id":"158920at33208","og_name":"A-kinase_anchor_protein_9","level_taxid":33208,"organism_taxid":"8022_0","organism_name":"Oncorhynchus_mykiss","pub_gene_id":"LOC110488241","description":"A-kinase_anchor_protein_9_isoform_X1"}
MEDEERQKKLEAGKAKLAEYRQRKAHADRQKKKQKKKKRRETDDNPGGDGPGRGEAEQELDQSVGEGNGGGVGRRGELDPPTTEFTFARTLHSGETVKHDQTYTIEPDSEVSTTAEDYSSEVNGCLEMTENPMETYKEFIWEEVGSVQQEARGGSVQVMEEELAAKTLAVEELSRELEEFRVAFGSEGVQQLQDFKAALKQRDGIITQLTANLQQSRKEKDEVMREFLEMTEQSQKLHIQFQQLQAGETLRNTSHSSTAQDLLQSKQQLVQYQQQLEEMDGQVRAQQMMSKEHLLHVSQLQHRLNEAEMVGRRTEESFAQRLNEKDLLISEQTAIITEHERTLTMLKVELTQVGRMTEETFAQKMNEKELLIAEQERVMSEHDSSLHQLKGELTASEKCLNGLNQQMSSKAQELESCKRDLDNCKRDLECTKSELNSCRVELESSKGELDSCRVELEGSKGELDSCRVELESSKSELNSCRVELESSKSELNSCRIELESSKGELDSCRVELESSKGEWNSCRNELESCRCELSASRQKERMSSSEIQQLMGTVEDLQKRCHQGSLSESDTFQRIEEDSARRLEHLRAELDEMYGEQIVQMKLELRLQHSAALERVTEQHREDLALLRAQQPAPSPSPEVVIELKGKIAELQQRLLEAQALHEKARQELTQVAQEKLNLQAQVTDLLQDLRSAHAKMEQASHTFAVHERCRGDLQRFQETIDDLKAQLAAAAESAEEIEAKHESETTNYKIKLEMMEREKDAVLDRMAESQESELERLRTQLLFSHEEELILLREDLQRESHLNAENLLNEASIRHSRSLEELRNGYEVKRDELLHQIVALKDDLKMALHSSKAEELVAQLKELQLEVEELRKRGEESVRMERDLQMLLKKNELLENESKEREKSWDNKWRGQESENRILMETNNTMKEEVESKTKQIKSLTTENEQKQRQVVELQEEIEKQRNTFSFAEKNFEVNYQELNEEYTCLVEVKAQLEERILKETLVFESQLASLQSQIQELRESKENIQMEDNGSASIEKDTTELMEKLKVSLTEKEELAVRLSEVTEQLTVTEGELDELEGELSQVKRENKEVIAQNENLEEELERERETLKERKGEMELQREEGGRAALSQAHLQQREQPVQSAVLACSIKDHHLQIESLQGEVEVLRSSLHAAEIERDRLRHTPEARHQSQTLAPSAAPSQVSTVGEGPVEHSSAVEPSASGSDRRKTQQRRGKKKRQSSAQSKEKREKEEVVERNKAGGSTAAAERESRAQMESQVPSSSQQRTGEEDSSFGYPGERDDIGKQGKRVDGMECRADHVAKREEDDRDNETIEHVECRLQLEAQRISLSQIHAAQLELLREQTDARACILELGRLKEPRDFTDDPKSSKYRNVVQIVSEECKQLILSFAKLFGEEFLEYLHPTDVEDWTIHSCEKEETRDPSAVLQDAKEMCRDLQQVKKRIEQEHGRLLQLQSLLKADGNTIEVIQLGYNDLKRSSQEEIASLRKIIDSSITSTHGLDDRRELTTASPSSHTTEDVQKLRADVQQQRAQLEECHRLEVEHLRAYYQQHAKETEERYSTELLVLQQHLDEVTGTEAQFSLSSAAQLGLRTEEEDAKELKLVEEEALLVGLGAELRGPSKSMSLTAQLQVLRGALYHKYLQEVAALKEQHCAELTRLREEREQEKREKGREEVWSQVKQDPEGINGGVRSIEGPSEEERRHQERVEEEIAKVIVQMSVEFAQQRELARISKSARETTSAMQTQSEEEEEQQTPRSSLAKGISPEAVQRKFVEDKERLEERTAELRRIEAQIWHGGPGSEQMGYSSDGENERKQSGKKERAKSQMKSRGSQKEKRGDEEEGEEDEEVRRKMAVSGIVSSQVGGDGSSCPDHQVITTERNLLRKANESLRQVLSDVLKTTAAAEETIGRHVEELLVPPSSSQRPTWQRAAGEPFRPATEAAGDALVTESCQGSEPGVDNVSVWSGETETDEGLEMSQQMMTDSHSLLPELQLENEEYLMNISSRLQAAVEKLLVAITETTNQLEHARVTQTELMRESFRHNQEMGDLLRRQEDLQERLVEEGRAREQLALELHRAEGLIDGYTGERAALEEQVRQKEELQLSLEQELQVTSSRLHELEQERLQMQEEREILSRQQDAMREHAGPRELRLVEAAVDAAPEADLLEETEKLMAEKVEVQRQAEKESLDLLHQVKTLEAELEEQINRVIELEHARKTESGDLLQQIQALEKQLEKNRRFLDEQAVDREHERDVFQQEILNLEQQLKNSQKQQPGSEQRSREVDQLTQQLREKADWCSELLLASEQLQREVGERNEEIDKLEGRIRELEQALLASTETVDDKRQDVSVCELGDSSLEAQLQTEREALDRKEKEISNLEEQLEQFREELENKSDEVQQLDMQLEIQRKELSTQQKDLETKDHLLQPADYNLRTYDTFLKVMEEKDREIALLNEQMAKLQHTESAPDNKEINARDELLWELESQVECMRSEQQRLKKNSEEELEQLNAVIDKLQEELANIERKQSSETDEELKGQLESQVGGPSKEEYDEMKQKMDLATQELDTIKAEQCMLLERYRCLQESRLALAESEKEQSDDTAMELQDALREKTAEFLVVQAQIQALEQSATSRLEELSLRVQELEACVRERDSDLIRCRFLVERAQEDADELQRKVQDLEDKLRERVAAALVSQAQLGAVQQQLHQSQESKGKRTKEFSHQDPQGQMEVPDFGFAGTSRAAEIQGAKQGPTGKVVLLTEKLRELEVGLSGIQKDQELQKQLLSSSEEEVLEYEKRLVMLMDLLNQMRTTKPGGYQRTFTAEETPSSGENEPAVSRMIQELQEVRDEASATKAQLSSCRENSNKLQQELKAKEVAIAKLQEDLQRQVSLGGGEAKVSELHRQLKEVKEEAAATKEELSSYRERCDKLQELLQEREMTIAHLKGELHRASSEGDSATASKLLQELQEVREEAAATKEHLNSFRECSDKLQNELQVRDLSIAQLQEELQQLRIALSKTTESPSPLFPLSPSQSPSPQQQQPVPASNPKKKGVKPQDHRHGAKGKMAATAKDKPSLSRKISAAENKTSSDKSSGLNVSQRLPRTDAGTQTETFSSQTSDQPRSVSEEEVEEMIGEYQEKIVQMQELHAAEILDMEARQIAESEALKRDAQMLEEECRALKTVIEKLQRSHEAPSSRPERPAGSQFKDGYTSDSSSEWSQRTGYDLPNLQQEFRTTPEGARIETDEALPDRIKNLLREVHQEGMQVLSLSELPIPEGEADSASLIHHAQGWPKERGALLATVESLKALIAQMQTHSRETQTPGSADWRGELLGAVQQVFVRERSVLKSTLYARLDQLDTSDAVIHLNHLEHRLAEQDAHHRDAMGMLQAADRSSLLTEVRQLRVQLQQIQAQEPGRSNQGVQPSVSPGVEQQRERGAPQAGLCGIQEPPTLQQADRALLEELKGELSQTKLELETTLQAQQKHLKELDTVRTEVSQKAAEVDTLTDRLADEQKKAREMQWAFEKEKCKSDKKEELESEELEDLKLALEEQQSHVAQLTSALDQERQSTSQLSVQAEQERSILQTQASQLHIQLESERARAQELSSALGREKELRQHGSSWSESPERKGAESGEDEVVGGAMSSEALLEGLRREMDKKHAQVVSLLDEVEAQKLEAVGREQELTSAAQRSCQDQEALREARGQLESLGEQARDAMAQLVREVQQGKRLEQEKERLQEKVVRLGEMRGGETVGSGTQQQPDNQNQAVWRGIPTDRTRDWVFQQKPGDMLTIESSAPSLLEVTGTGVNLAPHNPKHSDKVLGKLQLIAAKIQTMVSKGSGRLTSEVDSEGLSWLQTNIDEVITMLQQSPALPLVPESTALLAGGQSSSLTERLLRQNAELTGFVSRLTEEKNDLRNQVLRLEDELRRYRQAGLGSGDSSSRRGGVDKQHEAASLLFSSERESWTRERSRLEKGLRLAQAEVTRMRGEIRAESLRDMTGPDTDNNTLKRMYGKYLRSESFRKALIYQKKYLLLLLGGFQECEEATLSLIARMGGRPSHCSLESPTQHRRGLTRFRSAVRVSIALSRMRFLVKRWHKATGMRSITSGNVNRNGLGQSPGIEMRTDSPYLHPGSVEVYGEIRGASRGRTGRDSPSSALSSAQHRFHMAGDTLTCSHLQNYDPDRALTDYISRLEALQRRLGSVQSGSSSYAQLHFGIRR
>41895_0:000984_{"pub_og_id":"158920at33208","og_name":"A-kinase_anchor_protein_9","level_taxid":33208,"organism_taxid":"41895_0","organism_name":"Tribolium_madens","pub_gene_id":"123004164","description":"LOW_QUALITY_PROTEIN:_uncharacterized_protein_PFB0765w-like_isoform_X1"}
MEGNSANRELDPHEGSGSSSLTLSLTPPLSDKNETSTISEHFSSIENDRSMQELEVSNLPEIYPLVLDLPSDERISQEPKPPSLSDSFTSSFVSLTGLERFISRNMEGRNHAQSILEEILSNDQFKSDSESRDESLNIFANVDLDDKLLNSYNAGKSVNFNLTSLRNDSFDEVCKRVKDFEELIAVKDTTIAALTSELDSFRELLSNTSSLGTTTTEYKQFQDECHSKLIEYHNAIVHKDEQIEKLTNSLQQSILNREEMKQQFKNEIAQLQEQLAKTSNLLKEHKKGFDFDEICSKFEANLGPSQVGLFHEVKVAFSNYVEMSKRTLENEISNLKTKFSSDKVQCESEIEGLKIALDAKHSKEMEELRTYFEKKCADLEKNYSEEVFSQQSRKMSESSSCSEAELSSDFVGPGGDTKIDYSRKDLSKLRHSLVQLTQIFDQFNLEELSEGDFELLKSEIGKFELRNLLKFDLSLIKNELQNKYHAELEILREDFDNRVDVLNVEHEKKLKSLNDEIDDLNQQLRGRIVTTTQQEVANSGEFEIDEVVQSYERRLQEQVTLAKIDIIAALEMQIQRLVASDSLDEEWPEELLQLKSRFAEKYQREIALLNQQHLEEIARLKEEHVRNLNGALERARRRSLRDADSLSKGELELLKERDLLKKQTLALRNLLGELIKYFTQCEDELNNTLVEELMTKNFTQIEKELDSFENTSGVKRVHLTPNFNDLIDLIDNSPDKDLESIDLKSELGSCLEKLKADANAILQLSTSFRSEEIEVPRRKSDEMTSLTRKLIKETQIKNELVEQLSEARSIVQSLETDRGALEGQLEQLLERQKILECDLLTARDKIAELIENGHKEIVSEGYGEDGDRGVRGLAEAVAALRVLQDEARVLVENRGQVDQNVTRLVEGLARVGDKIVEEARREREDLKQQIEAADKKYKITCQFLEDQAAEREQERDDAQKEIDALKDHLREREKDKVTYERYTSEVEHLEQQLRDMSKLVEVGEKKVKEVEGEREEAVEKIYELRDIIRDLEEQVKVKTSTEEELRSIVSELEVIVKQQDTDEKTKDVSDVREFHQYVGDLENEVQRLRLTSEIAGSEGALKQIKNQLCDFETTLDKRTKDLEGLHSTISTTCSSPSEDMSIQERSIYDECEIPLQQLARLKEKLLRHSRAEDAAVKRIRDLEMQIVSLKNDLEESQTEREILKKQMSDHLVLISNLQIRLDEQRIRAEHIEKQTNTSLEVQNYDLKNTIASLEEKIAKRDKTIAQLKSSIEETKKRLEEREKEDEIVVRMQEQVEFLRSENSKLRENFEETSQKFQLYHSLNLDEKEVESLNRMLLSGVSIHELENFEQCRRQKNDTLPLSPIPGRKSDKTILESTNFMSLQPTLQPKANSTEKHVRFEDEIEVANLRSELEEKNDKIRDYEQRLEQLKQLEAKIEFLQGKLDETEDNLQKATQLFEKHEDKIKSLEEDRKKNEDAIKSLEEERKANEDKIKLFEEERKKNEEEITRFKTELQECNKRLESRDKELKTLYKVNNELKNSVKIKESEIEGFEAEIPLLRKRNEEIGDELRHLQHLLLEKEKIIEHMEADSKSLHTNLETIQNKLQETGNVVDLSRRLREEQKKNAELFEELHTLKAQLLSVDKKSIEDITSQIERELNYSAYLDANLLNAVSDGSLESEDIEGLKLLLKKQKSVNRQLVKARESVEKKFEILERKYENLKKELERVQYEDAVLIGQLRTKLSTLDIEEKLRVGEVEKSLPYSQEELKRELRDLRESKKEFGVKEKIIEFESQISGFEHNDRLLRDSLEKLRVDLEGKVNELGASKVLQEQNNAEIRKLKRFLEFKPKSSDLVPDQIMEKIKDLNNVADNNQMIDLIARLNNEKIVLEERIIALEEHNNYLPFDDPSERANYLFAKYLRSESYRKALVWQKKYLISLIETVYVAPLEPPIPTKRSKFKHVGIMVVAICRMKYLVKRWHSGKRIVRKKNTREPVHFQVGQPVSSQNFVPSALNQPKTDMPWVGTSPPTKESHVLRVQRIATRDALSSPELLSKYVERFNQIQDKLGLDTQ
>110193_0:0010c7_{"pub_og_id":"158920at33208","og_name":"A-kinase_anchor_protein_9","level_taxid":33208,"organism_taxid":"110193_0","organism_name":"Nicrophorus_vespilloides","pub_gene_id":"LOC108558789","description":"LOW_QUALITY_PROTEIN:_A-kinase_anchor_protein_9-like"}
MYHKERDKGAEAVSENSTPSCSTDSSLTLSPMLLPEGNSKRSHQEDRPVSAGSSISEHLSSVNSIENDRSLHEVEISNIALHHTSQTNLSEENNPSSPPSDPITNSTSQNIRDLLQEIIFGFRSESEKLKSDSCDSIEASLNIFEAFSLGDGSIKEYLNKGSEQKQVISNQSTVSAEEMDTLTEYKDQNEVDKIEFETALKQRELVIKDLMDTLEMKISKEKEQDVICENYKKEIDNLRDDIKKMYEQFQSQSGEVRRDSLSGAQGEMCKELESTLQPHQINLLREILLEIKKTNGRQLEDEIRIVKENHETEKDEYVGEVKKLRELLGNVKSGSVDVRTMKEELDAKHLKEMEELRMYYEKKCADMEKNYSDEIFSQHSRKLSNCSTGSEPELASDLIYAGGDAGKELVCAKGNLFELKRQLDRASEALSKYDLITISAQDYDGIRDEIDKLIALLKLDCEGRMKAYEERCESLQKELDETTRATITTVQEPNGDDELGYVVKSYEIRVKEQTALAVNDFMSNLTHQIEVLSADPVGAVWPDELLGIKTKFTEKYEAEIDELKTAHDEEISKLKEEHIRMFNGAMERARRRSLRDSDDADVVKERNTLKKSTANLKKTVIDLLVYCSQCEHELNSTLVDKITQLGDINLDDSATSSTSKRVRITPDLSGVLDRTDDESISEVLESVLSGCLERLASDANEVLVLSQIKKKDDDESEESLDKRVADLTRKIYDLTKELKEIKELNSRLESERGGLETRLDQVLAKNNVLEMDLVKAKGKIAELVESNRKEVVSEGYGENEKLGTRRSVMEHSLPELQEKARALAMELSTKEDSPLWQLVEDLCRVGDKLLEEAKTQREDFLQQMEAANKKLRERNQFLDEQAAEREQERDEAQRNIEDLRTQLRDKETNLLAYERTCQEDQGTDTMNICCKRIYDNLIPTVEHLDLQMREITKHLHHEEVQHAIVEREKNEAVEKVHGLREIIVHLETQLKEKETSELELSDAYKKLVEQHRETNESLALLLEQREDSKNHQIQQLEEEIEKLRVTNELAGNKSVLNHIQHQLHEFELGVDRGIRDLECVQLASTTCSSPSEEMSARDQIRPQTPTSTADDCDIPLQQLARLKEKLIRHTRAEQMAVKRIQDLDMQFNSLKADFDEVHNEKNILQEQFSEQLVLISSLQIRLDDQRIQADQSQKQTNSKLEMRIHELETEIQHLMDTLHSKESTIKQLKKIIEETRQRLHDRESEISDDDVLTDLQHQMNKLKSENDLLRAKIESDAQNNQLLPNLVDNIIADKNRDIEILKIKLSDTEKQLELYATINSEKMNKSDVYVDPMRKAESRCASLELSAETTNFHLAPELSSIERIGPPNINYTVEAPLSKPNSTEIQKRVHFEDQLKSVKEESMRQENELRLQLNEMKSALEVLEKDKALLAEDNKRKDDMYYRLAKEKKDNEKALQEEIVAFKTKLDDKDKGINELIREIESIKVLKHDKEAAILDIEKNNDALKALQAEKDNELKVLLSEKQKLCEDLKTLKHDKSLEVLQEAANRYQRELSKYESERKNDTQLKSMKQRKEMAQKDLEIVKMRTNIADLQNEITHLQDYLREKDKIIHQMQTDSESLKVNLMTIKEKMKESGNILDLRQKLEEQREINENLRAVLGSNDMDELTDQVQKQLDYSAELDLSILNALNSFDYTQINDSEQLKAIIASQCAGKEKFQAYVKTLEEKLAINAATLSKVESILEEERKRATQMQAEGANVFEQMRQSLEVAKAKEHEMAEFIKEEQIKRSVLEVELNALKKSENGSSASGPTQYYSLPDGVQLLKKENQKMKKELKALNKLVVESQDNLKFTKNVLNMKCKEIEKLEKEVKRCNEEFLNMQQQYKSTKEDLDQKNKEIENSRQLLAELEDEKQESKEENDRLNLVIQNLSEEMKNRVDFETNKKIELSSKVSDEFMAKMGELGDQVNTYMRENQTMTKTLNVLTDERTRLQSKVRELESQQTIHFPFNDPVGRANHLFGKYLRSESYRKALQFQKLYLKNLLETYQGSQYTPKYPRQRSSTTKGIQRFKIACYAVISIYRMQYLVRRWRSGFRSGTYISPQQWRPQNVPDETSLQNIPVQPRLQKFSVEPRLQNFSVGPRIQNFSVEPRLQNFSVESRLQNFSVESRLQNIIEPRLQNFSVEPRLQNISVEPKLQKISDESRLQNISVDHTPLNESYEEVMHEGTTFVQPLRVQESFHARPRHWTPSWSGRSPPSKEPKAGKSSARDESVSGVRTGSLESFMERFDLIQQKMQLTVEPQDS
>38654_0:00154d_{"pub_og_id":"158920at33208","og_name":"A-kinase_anchor_protein_9","level_taxid":33208,"organism_taxid":"38654_0","organism_name":"Alligator_sinensis","pub_gene_id":"PCNT","description":"PCNT"}
MEDEERQRKLEAGRAKLAHFRQRKTKSENTQSQKKAAKRKGSSIHTHDIPKEECTLVAQVSDFLSDLGMSMESQTEDPDVSEASFEAKGDSDLPDPDVLDNHAVEELETAVQERNKIITRLTSNLQQAQQNQDDIQEETSLLTDQIHGLQLQLLEADLLLKNKIPGKNELAQAQQQMAVFQNRLKEQSEHLQILHQKAHDLEVELESSQKNTKDKENLLAQMEENLKSTVQQLHKNIEEKEETIKRLQDTVTSEKASLSMLKNTLSLRDTEITELKNEMASAKMKEKEYVKELNMNHNNDICRQLQELRADLEESHRKEILRLKEVCEEEINSKYKNELEQIKRELSAMNTDADIQKLNSVIIDLNNQLHESDSQRDNLSKKLKNQMLDFQRERSEIELRYKDLIDDLKLQLSNADEQIKEAYECKQEKEHLNEEIYKLNSLIQELKEKLLLETETNTNLRQKHDEERTIYSMKLKKLEQEEKLLQEVSQSQKAELEKVQSKLSQYEGEIQLVPEELEFPHGLQVGAFKNELENFKKNLEKFKARKDNESYEADNLSEEHMAELGSFTGDEDILAKYLVSTERQEHSVVSNDSELFEIEESRFELDSNNFSEPNVNSRADTLSFGPDKQMCSYNLLQATSEDAELEAKTFASFLSDSSLPQDKVGDGNEEKDEEKTRLIERCVELIKQLREKELALNRSHQETQEAIEKWEKTKMDLSFTHLELEKEHEVRLCCEKELDEKTKKEKELENKLNFLEKQREDRDIIVCVEELEFVTQASKSLTWQEMVEDLKQEKETLIMQLRAQEQLVKEVQEQKTASDSVTSEVQSLFGRQLAVLQHQRDQMQIQLDAQKAKNQTIAELLGQKAILEETLLKEQDTLKSEINHKEQSLTDLLKEKTILEERLFAVGQELIKAEKALEESANNLENLETNVCKLNMKIRNLEKAQDCERLEYEEKLISTKLEIQRLNAEVEAKNTEYIQKEKNLTDEMAYLKNCHLDRETCLQEALQKSEQAIQEVQSEMKKHYEMEISKIESQHFSETTNLSLAHQKEIEKLYAEIREKVEKQQKLEEERKEQIALIKKVHEREHDREIAELIAKHDSEMKELRAMLSEEQQQVLDELQQQMEAGHQVEIQHAQLQSQTLYNLELEALRLSLSNMHTSQLELIQSNLRKEKETALMELREMLNDKRAQEIAILQSRHQFELEHIKEHNQKEKEEIELKHQDELVDLRKNIELEMEEKHIQTLETLKGDWAVEAEMCLKMVCEELSEKHQTELDELQKALKAELQKVKEELKSLSLEKDQVETKYKDLENQHELAIIRLREQIQTEYDQCLEDMKRKSNEREQEIQQQLEKLQSTHTELKVQSQQEIKQLWSQLDSTRASRQELSELKEQLLARTSHVEEIECLKHEFEQHQQQQRSEHETELEQLRIYFEKKLRAAEENYREELALLHQRLQEVKEYSLMESETSQDQLVDISSSIISLEEAAEKERRDVFCQLNQQLEQHKEELTCLRLQLDEQQRNDLHSLRSSLTLQYKEDLMKMKMDLSDRYISEIEELKKKHCLDLEQLRAKLSEEHIKEITKLRLQSAQDAARQVEAEVAERISVLEKEHRDKLSLLQSEKQYIEELQEERQRLKKEISELKHIGMQHEMHMKEEMEKVKCKLLEDHNNELKKAKEEVQKMEQIHKEKEEEWKCESELVQIKTEEKLSLMCRELEDKAECERLALQKEFELHEAEMNLLRDEQAARIVELEKSLKEQQNSLRQLEDSLANEQATHKSQAEYDSELQAAKAVMAKELEKATLDLQEECAAKLTEAQNKFMEEHKAMTQTFTTEQEILLQELKGKHINELELQSQQLQEKQKQQILSLAAELQTKHQTETEALKSTLQSKQQALLEAHVAELQTKHQAQIDELEAKHLSNLDSLESSYLSEIQNIRDEHKKILEELQVHHREQLHQKDKENQVLLAEEKERLKLKHSEELLLSHENLKIELATLHIEKLKAMGAELEVVHKEELNTALQNQRCLLEEENRKALDALREEVLIMEEHHKKALQELQDLHVTEIQKQKEEYSQQLKKEVKKLEVQHEHEQEMYASASASEVQTVRTALLAQFEEAKMKQQLQFQEEIELLKCQSEVLLEQQITQLKEEFEAEKKAALHNKEDVLVQEAEEARALCRKEIEALSVQLQEKTNKIIQLEKKVQSLSNETEETNSELETLLWRRDRENQEGENLVAMLRSDIDLCQNERQKMQDSYQRLLKSFMETVKAIIATEDLICKKIGICLDDSLASGDSRESRSLMEEMGFMQHFKTKEKHDMEKSELLDVTLTEHNQVSAVTDEGSELSQYLCESIFANPDLAFENEEMIPKFCHRLRTAVEKLLELVTESTKQLEKTHEIHAQFEEEFSRRNQETAQVVGQHQELMECLNEESEAKNQLALKLHKAEGIIEGYVAEKAALEEALNLKEESERRLVVELENLRERFQELTQEQAILGLLKEVEFLAKEKVELQCQAEKDYSSLRSQMRVLEVELEEQMNHNQELEKKLLEVTDLKQQIQVLEKQLKNQRQFMDEQAIEREHERDEFQQEIQKLEEQLKLAAKLQMSVEPREHGSYELSLQVESLQSEIKEKMDDYNKLLLEKEQKHQEVTIRDKEMETMAERIREMEHTNTDVSKIVSRLEQELQRMKKMETELKQDKEALQQQQYNNLIQISALQSKLDEARHRVPTEGNTDHVLKEQLEAEKEALLTKERQVVSLLEQVEEFKENLINKNDEILQLTLELEMQKNLSTTSISQLQLENAHLKEDIAKLSMKQSQILDYSESSVLQFPQALLEEKNQEIDHLNEQVMRLQNELENATDNKVVEDRKSEIKELESLIEHLRGDQERLRKDKEEEIEQLHGVIEKLQKELAHLGPVCHEISDSQDDLNDLGLEDQGENLQKELKKGSLDMKEDTDQNKKNVLLDSKVKELQEELELVSTAREALQQLLEERESQFKMEVEILEQNIQNVQESSRQHFKELTSLKIQYEAFQEEYNLIRTHLSQRDVEVRKISSRIQELEDTLRAREANLLERDLQIKTMAEQRVVETTELHHLTEKVVELEAELEKRDDCQQSQAIEVQALQSEVSRLGLTVQTLNQKVVVYQKEMDELQLSDTKLKDQIQEYLQQIEALLSERDELYSQLESYREKEQSNNQEAKLPKLVSKQEREVLTRTKGMERLEEDWRTDVDQSFAATVSPNNKLILIEEQLDTTNSLQNEDDIIAKMTSHQEELKSELPWVTEDLEVSEERPGSTLEDVKEKDAELTVHSRNLKTQVKQLQETLLIQEEEMTNKAEKLQGLKKHCQQILGFHQTTNPLKCNFSKKQEHIKEMPQNFKDLITDMALWDSPEIVRKQDTSTDLQLTLHLTPFSEVDSIHSMDLETMHTRSSAVQGDTSGLFGYPKLAAYSNEETTDKLDLKSPCFSESTYSIAEYQDMEKRILVREVDNLTLTPSDSQDDVRSTVSGLERASNGYSSIAQQEIACLGDGWGLDQMTIEVPSKPMILLCDVLLDLFSDSSSDLAAKLNQELETTEHLDASVLAYLQYCGMFPDRMDSVKEKEILSPQLKTVLKMVYEESRKILALSEYPFVLRDPKSVQQPTAAEGWQKEGLTLLDAIQSLKDYLSKMTDKGGKEYSDACLDWRGELLQAVQSVLEKERNMLQLDLQSHLCNPGSGDKGSLVEKLEHIMKQQEEQQQLVLEHLLSSDRSSLLSEIQDLRAQLRMTHLQNQEKLQQLQEIITNAEDRGSKQEHQLRRKVELLEYKIQNSLSIEQQKASEMRELLKQEQTAASNLKSELYESRLENEKLQKSLQDLRREINQFRCELENREKDLTGALQDLQNERLKEKELQNVFEEQQLQHKRRADEKAKELEELRATLKLQCIQNNQLSVALEHEQTANDNLRKELQIEHSRCEALLSQERTKLSELQRNLEVERNRSLELLNSLNHERILTEQLSVRAKEGVSCPHKESLLEQTFVRDLQVQLDEERSRAKELAAIIEKTHQQAICSKRQLEAEVQMCCEETQKEREISNKLRATLESLQSKKQEVIRSLEVQREREGKLKADQEELQSRFKAMKEQEKNKKEERDKERRWEQQSEVEKQKEWQKDRERLHELELQHQRDECRIKELQQTLADLEEQERKLTSQESHQEVSCPIKNDCNIKLAFTTETETLHLRQQLEKIRQQLLFVAVHLNEFIYKTVDKTVNDWSASNNEAIASLLHTLKELKSELLTSSTHLNPSQDPVSLVDVLLKENGELTKSVTALTDEKLELRAAVSRLEKKLQQHLHRGNGNGQIRSMEDADSVQGLERAAWQREKTVLQNALKQAESELAKNTVEIENKPVMEASNAKLQRLYKKYLRSESFRKALVYQKKYLLLLLGGFQDCEQATLSLIARMGVFPSPADLQVSESHSRPFTKFRSAVRVVIAISRLKFLVKKWNKINRKGIQGEVISHGTGHNSVSGARTEVLRQQLPTINTNSPPTRDTGLCHKTSSARCISQSHRSSTWLCNRSHPSTSSVSEKSLVSSTQDPERSLSEYIHHLEVIQQRLGGVQPETRIGHRIPLGESQCHMQRKSSRITSPEKH
>38654_0:00277a_{"pub_og_id":"158920at33208","og_name":"A-kinase_anchor_protein_9","level_taxid":33208,"organism_taxid":"38654_0","organism_name":"Alligator_sinensis","pub_gene_id":"LOC102372483","description":"LOC102372483"}
MHHSAKEIFKKLLIEEQERSKTFVETRISIQAIKYILNGFSHLAQFRQRKAQSDGQNVSKKQKKKKKASNTKDEESMQASPDIDQSQGDETSTYSSRRGAAAAADFNIIRTLQSGEIVKDDQTYNIEPESEISTTVEDYSSEVNGCSFVTRTSIPADLIREEEFGVGDIYSEHGMRHTETRLEMMENELAGKLQEIEELNRELEEMRAAYGTEGLQQLQEFEAAIKKRDDIITQLTTNLQQARKEKDETMREFLELTEQSQKLQIQFQHLQASETLRNTSHSCTAADLLQAKQQILTHQQQLEEQEYLLKNYQKKNEESEAHITLLQDRIAIYEMEKNKSGEYSNKKLQENETLIEGLEAKISEGERNAVHLSEKLSNANKLIEELKEQIIQKNQEVNNVRLELSNCKQKERQCSDEIKQLMGTVEELQKRCHKDSQFETDIVQRMELETQRRLAQLQAELDEMHGQQLVQMKQELIKQHALEIDELLSQQKAEMEKTLNLCSSDNIREDEIYLMNITINDLNVKLQDANHQREKVKQDLSQQLEAISAEKSLQQTQIEDLFQELSFAREQTQRAKQTIMSMECRLNEADKYQVVIEDLKAQLGSEIEFRKELELKHEAEVTNYKIKLEMLEREKDAVLDRMAESQEAELERLRTQLLFSHEEELSKLKEDLQEEHRVNIENLKDGLTAHYKQQLDRVQNEMSQKIEAMQFEKDNLITKQNQLILEISKLKDLRQSLVNSKSEEMTLQIQELQKEIEVLRQEKKKKGTLEQEVQELQLKTELLEKQMREREDCLQEKYAELETQNSHLKDENRVLEDKLKHTSLSSEENSVFKDHVSCKSENLDLEKRIEKLFAENEQLTKQGIQLKEEIERQKTTFLFAEKKFEVNYQELQKEYACLLKVKADIEDSKNKQEVEYKSKLKALTEELQNIQSNKLVILKTKSSVSEGTRDNKLCKAETFEVGEVIEKDTTELMEKLEVTQREKLELSLRLSDLSEQLKSKHSEICQLSEEVKSLKQEKEQVLSRCKELEIIIINNQTDINIIERKIKHCKEKAQSNATLTTETTTLISDPSNEFAEEIKVREGSVNLGKEPSHCVTTEESIQQILNPEQQSLLDHLHQMTDRLAGETSLMSITQNENNQLQQQLDILKSEQTDLQLQMEAQRICLSLVYSAHVDQVREYLQAEKESALCSLKEELVYNHAQEMNELKKAHQLELQTLKDQQTDEEIRSAAMLTEKFSKAISEECSRLTQSLCSVQYSTTVEVSDGEQEISHAAFTEREKSNLELPIQRVQAQALQENMQTLLNKIREECNRMMALHTQFMSDCKKVRENQVSYAEFEPRKDDDEICSLQMKIECLQTPSQDLDVMVRESHWEEMEDHKRQLEKQHAQELEHLRSYFQQQLKETEERYTTEIIHLQNRLQNNSGSSEHFSIPGDSQVNIKEVMLKMKHAENISQQSTNEAVEFPSEIEVKNEMNIIQLLEKQYQERLEQEMAKVIVQMSVAFAQQTELARMARQKEVSLSVVQTEIVHQQERHFEIIQKCSEEELDTLLSKEKKKDIKHEELKPLSKELSEESSDIPSLGEQFESTAGPLYMLGPSKQEMKLSVESSSRHTEFELKEILRNNSMMASSTETSSQLLLYEEHLEDMRQELVRQYQEHQQATETLRQGHMQQMEREKENQEQLLAEIERLKMQLAESDSLENDSLVTERERMLLEELESLKKHSVPGRERLYCELRNSSTQTQSEKENQTESKEPILEDEEGRENPEETSSAVLSKERHALQNANNRLLRILLEVVKTTVAVEETIGHHVLGLLDRTGKGQPSSKIVAWESKTEESIKPSVCVGYEKEEPSSSYLTSHLGGDDISIWSAAPDEGLELTQHLKESIFAGVEMDPEKEELILNISSRLQAAVEKLLEAISDTSSQLEHAKITQTELMQESFKRQQEATEFLKCQEELQERLSEETKAREQLALELSKAEGLIDGYADEKAFLEKHIQEKIDVIDHLEQELLCTGNKLQELEAERQQIQEEKELLCRQKDAMKAGARSAEQRLVDAAVDAAPQAELLEETEKLMKEKIEVQRQAEKEYGDLQKQVKALETDLEEQVNRFIELEQEKNAELMDLRQQNQALEKQLEKTRKFLDEQAIDREHERDVFQQEIEKLEQQLKIPQRFQPISEHQTREVEQLTNHLKEKTDKCSELLLSKEQLQRDIQERNEEIEKLECRIRELEQALIISADKLQKVEERKQFGAAKVKGELPLEVQLQAEQEAVDRKEKEITNLEEQLEQFREELENKNEEVQQLHMQLEIQRKESTTRLQELEQENKLFKDEMERLGLAIQKSENTSIKDHHLGAGKLVQFVQEKEQKIDHLNEHISELQEQLENTTDNKVQSLEIFCSVSLFLAVTEKQSDEGIHRYLV
>38654_0:003a89_{"pub_og_id":"158920at33208","og_name":"A-kinase_anchor_protein_9","level_taxid":33208,"organism_taxid":"38654_0","organism_name":"Alligator_sinensis","pub_gene_id":"LOC102388217","description":"LOC102388217"}
VIEEKNEHIRELEAQIEYLKSDQERIKKNSEDEIEQLNEVIEKLQQIERKVPVDFASFQEDTESLKYQLDTLLAEKAALEMQVENNSAEASRTKDELEETRLKINQLKQEINTLKREHDKVTEKYKFILMKIDKAQLEDRGEDKSEKLEEGQSERTQELLENEMQLRVVEEKIIISNLEAELQQYQATIKEKDSELCCCYNQIEKLKEQAQAETEVLKKKIQEMKEMLEEKLAAALVSQAQLNAVQEHSKFMQEIQAASKGVKESNRNTQTENLNCITEEETESKLSVLTERLSEMENKLAKMQNNLELEKENVEVSQKEAKEKEKRLLELQQLVEEIKNKHKDEIQESPKQAEVQTSEVVSEYTYGQEGSVFIDGLELEKIKAESAAAKEELSSYREKVEKLQEELVVREENVAHLQEELHQVKDNLVQTEKKLANYVRKEKEIAGLASRKDVDKTDSVSTKKPAQIRKSSSRTDKTRQINSWSQTSQVLVKDAEIQIDLPSGCSSEEVAEIIREFTEKIDQMQELHAAEIMDMETRHISEAEALKREQFVAVQVLMDECNALKEVIETLRVKEEGGSIPGLVHSASYQARDGCSSDSSSDWGQGIYAAPSQGSDTISEGMGDEGEASTDLLPKKIKGLLRAVHHEGVQVLSLSEFPYSERETSSLKQGPELWLEERKTFLSTISSLKDLITKMQLHREAEVYASCESSENVPDWRSELLHAVQQVFIREQDILLAAFQTELAELGARDAVVLMGQLDHRLQEQGIEQRAAMDCLQNADRRSLLMEIQVLQSQMNSRKTNVKREQEIDPKSQEMLEYNMQQKQSQILEMQVELRSVKERAAELQEQLNSEKMTVAELKNELAQAKLELETTLKAQHKHFKDLETIRTEVKEKATELDVLKDTMANEQKKSRELQWALEKEKAKMERNEERGREELEDLKFSLEDQKQKNVELNRLLEQEKQLSSDLQQKIESQEALNVAQLSHEQGRNCELQVLLETEKARVLEMSSALEKEKELCAQLQSAEAKVQEGIPNPSDELFKELQRQIDEKHDRVVELVSEMEKYKLESVQVRQQMEKEKQIQKKALQTEQDANILAQKKVHELESKVEDLQWQLGEKRQQIHKLQHETKKLQEIIQELQKTEQDREEKEIAKGTDQSLNETTCDMSNERTRNWILQQKMEGAEANEPTYPTLMETKGEGDLAVGSSVLDNIRQKLQNMSSKLKQLAHKAARRLQFETADNEDFIGVQNTIEDVLLQLQSLPGLPQLHELKLLLPPGASSRSFTEGLLRQNVSRLSEEKNNLRNAVMKLEEKVRQHQQRGPCGDYSSRCVLDNGTNIDTLTASEREIWNREKLSLQKSLKQADAELSKLRAELRNEAFLRELGSESENAVLKRIYGKYLRAESFRKALIYQKKYLLLLLGGFQECEEATLALIARMGGQPSYTDVEVITRHSKGFTRFRSAVRVSIAISRMKFLVHRWHRVTGFNFISISRDGFSQNAGNEQRSDSFSGGLDLYGEQRHSSLRSRSDLESPRSPVNSQQRYHGFHADINPVSLACPQLQNYDPDRALTDYINRLEALQRRLGSVQSGSASYTQLHCGMRR
>63436_0:0029b5_{"pub_og_id":"158920at33208","og_name":"A-kinase_anchor_protein_9","level_taxid":33208,"organism_taxid":"63436_0","organism_name":"Leptopilina_heterotoma","pub_gene_id":"122508273","description":"A-kinase_anchor_protein_9-like_isoform_X1"}
MDEEERRRRAVEAGKEMLERFKAERLARTSQASDDDSFRNSLPRQYLGPDGASANESVFSRDVTYSSVSMSEGEGEGELEVMAGRVAELDELRQGKVAVLEGLTAEIEHLRGDNSSPNSSHNSSHTSSIQNNSNIIAIYHSKLQEFESAVQQRDKVIEDLTTSLVQALGVRDSLVAQLNSLNSVKLDNANVEKLTQEKISALESNVGEQKNVITDLKERIKESYERIQKLEMEKELQTSEIGDYKMQVNNLNKEIRAGIETIEQQKLAEARVDKIKKEMQVLMEKFTAEINANTLEHQKELTELEKKYEHELETIKETYENNMQKIRDEKIQQENVHSKELAVFQAQVVNYKKTVEALRLELMNHSEMQSSRTNSSLQRSKIDDLGDDLLNEQIRLHKLQLDDMTAKYMAAASVLESKESIERSLEQALSDVASLKQDNEMLKFKLDDLTARYAASQSLLENNQMHERSLNTKIFDLEKTLSRLSGISSSSSPFDATVYQNLDDFATHYQHHIHKLEEKTQLEKKLQSRIDDLEKSIRIANDELEQANNMKRSYEKQLKEMKNTCDKLQQDASRNKNEEIENLKTLLHEKEVENNEYKTKLQEINDRTKRVETEREKLKNGLVAAWAECAEYKRLNQTLMGESKIDDSVLSEKSHIIEDNNNFDLSNLSLEQSTNKSSTNDSTKTIANISTNDLIKLQTDMESLTKENERLMNELKDSTVKLLNYQEMEKIIDKYQEQFEKLKNENEKLLQQIVDFKDEAECIDSLKQCVDRLNKENEKFIQRIDEICTKHKGEISELEKKHQNEMEELRTYFEEKCLQMEKQYSEEIFSQQSKKMSDDSEIEELTEDLYFGGGAGDCANVTNFDSHSKIEASLTNGESIIAEYKAKINSLQEALRNIKEKGSRTSLLKAVNQFCQTDLDETALENSELTKLRVAYNHQLEEQVALARLDIVNALQDQIQTLLTIDADVEENWPLELLELRNKFTSNAKREIQELKDKHDLELKRLKEEHNSNLNIANRTIKRYEEEMKKTKEQYNQAIQSSNSEGEKSSLRNDLLKERDNLIRTCKTLKNVITDLINYFAICEDEVNNSFISEVLERRTPQKLNSQCDDNSPSSNEKQKIKEIKRVHFAPNTGEIASIVNSDNESISETIEKDIDIAKNFRRELNECLTRLKTEIAQILGISFSHDELNVDQISKKLLRMTRNNEELNSKVLEAENMIVGYQEEVEQLKMKIHNMQKSLIENKQEIISEGYGEQDQTCEDELQDISQLQDRARSVIMNGNADSSYLLQLVEELCRHNDKIADDSKKDKDDLQNQQVSLEPNPPSYIHRVCCRKISAADKQLKAMKKFLEEQTSERENEIDEATKKIEHLESQLRDLERTKERDQRMTSESSLSPVPSTESLVLQTTDTRTDVEALELQMREMSSMMSDTEAKKSEAESELKAAVDKIWVLRDIIADLEQQVQSKVEQEDVLLNRIDQLEKLISVQNRNQQELALELESIKSGSENLQLNEHISHLQEELRKHKVSSEHFNSNSSTLKQIRMEIREMHNHLDKRIKELEALHVCGSSLSISQPSEDVSIRDQIEAARCPTPDDPNAPPTLPLDQVLKLKDKLMKHARAEEVALKRIKDLTIQITTLKNQNEELIAEQEILQQTASEQLFQMEAMRGRLEQHKQDAPFAQRQATSRLELQLHEVNTKIHSLERMIADKDLELKEQRDHLDRANQLLMDKEMEIANIVQSESNVIQKLKDRLEIVEEEKKMIESKLGKQERVQMELPQLLDTMLADKNEEIDHLKEQLQKKEKQLELYLALNLDETQIKDKQQETKNSARTLSDILSINSECEELQNSAYHETDAIREIQHSTQNHNVSSFRVPGFSKNTLEFTPIDVNKTIFVPELDLGSQSFTQLEVNSMSSEKNQTNESPLQKSKKNSPKTNSDELLRQQIQVLDTQLNAIKNELSQKSSTLRQREAELLTLQMNLEKLRHELRETIESLTRDKLFFKSQFELSQVNESKLIKDLEQVENTMKLKQEELDDYRSKIQVNEKILMELKNENSKLKKNVESIENQKINQSALNEKLQEVKYLSELVFQKDVTIETLETRNIEIENENKQLFEYRTKYELSKEEISGCQLEIQRLTQGLNNRDDIIRRLEEMARRNSFSGNSSPSDSNKNQDNNNKSQEIHHLQEYLKEKDKVIRQMNDDSKSLHRALETIQNKMKESGNVVELRKKLKEEKKMNVQLKESLDKALNELDRLKQEGVQLEEEGIEDMVHRELNLSAQLDKQIMDAIESEPEESALRRMEKHSCNSLTIKPADYRQHDKLMEKLNDMKSKLLQSNKEKEEISRLKDDLEIEKEMLQSQVNEYENRILQIKSEFMEEGNKVKSLDEEILRQRNVIKALNARIEKERKNIDILQEQDAELLSALRKKLTASVKNESKLREDLSKIQQQSKNYEIQLNSIDRQEKTQNENSTVSSEFLRQEQQKYMELVEKFENLQTYSEEVKDNMKLMEREKKRCEEQLEFAIEKQENLTSKLDLIECERENLNSDLKRMKSELKMKEEECEFLQKKLKTMTDAEEKRQQQKSNEHAELKKLRRDLESSKSVLKDLETDLEHSKTELRFARDQESRLKEMISDLQDEIQTSQRREVELSESLKRERITSEKNVPSKFLEIIKELNDNLERVNREKAVLSEKLSRVREERENFALRSRTLESQLAQKKSSLHSGTLNPVTEDKLQLFYGKYLRTDSRRKALIYQKRYLLDVLTCYQRSEENTLAFLAQLTQTERTCVRKGSNRKNYKSYFKSVVLVVITIHRIKWLITRWRSGRRIGAKAILSNTDQSFVPLRTSSSNHSPPVRDFQNANGDQNSNFDEYLQRFLKTYNMNLKKDIDADHSD
>59861_0:001990_{"pub_og_id":"158920at33208","og_name":"A-kinase_anchor_protein_9","level_taxid":33208,"organism_taxid":"59861_0","organism_name":"Coregonus_clupeaformis","pub_gene_id":"123491394","description":"A-kinase_anchor_protein_9-like_isoform_X1"}
MEDEERQKKLEAGKAKLAEYRQKKAHADRQKKKQKKKKRRETDDDPGGDGPGRGEAEQELDQSVGEGSGGEVGGGTGEPDPPTTEFTFARTLRSGETVKHDQTYTIEPDSEVSTTAEDYSSEVNGCLEMTENPMDTSKEFIWEEVDPVQQEVRGGRVQVMEEELAAKTLAVEELSRELEEFRAAFGTEGVQQLQDFKAALKQRDVIITQLTANLQQSRKEKDEAMREFLEMTEQSQKLHIQFQQLQAGETLRNTSHSSTAQDLLQAKQQLVQYQQQLEEMDSQVRGHQVMSKEQLLQVSQLQHRLNEADMVGRRTEESFAQRLNEKDLLIAEQERIMAEHERSLMQLREELTHVGRGAEESFAQRVNEKDLLISEQTAIITEHERTLTMLKVELTQVGRMTEETFAQKLNEKELLIAEQERVMSEHDSSLHQLKGELTASEKCLNDLNQQMTSKAQELESCKRDLESTKGELNSYRVELEGSKGELESCRGELSASRQKERMSSSEIQQLMGTVEDLQKRRHQGSLSESDTLQRMEEDSARRLEHLRAELDEMYGEQIVQMKQELRLQHSAALERVTELHREELELLRAQQPAPSPSPEVVIEHKGKIAELQQRLQEAHALREKDRQELTQVAQEKLNLQGQVVDLLQDLRSAHVKVEQASQNFSVHERCRGELQRLQETIDDLKAQLAATAESAEEIEVKHESETTNYKIKLEMMEREKDAVLDRMAESQEAELERLRTQLLFSHEEELILLREDLQRESQVNAENLLNEVSIRHGQALAELRNGYEDERDELLHQIVALKDDLKMALHSSKAEELVAQLKELQVEVEELRKGGEEIVRMEKEIQLLLKNNELLENQSKEREKSWDNKWREQESEHRILMETNNAMKEEVESKTKKFKSLTTENEQKQRQVVELQEEIEKQRNTFSFAEKNFEVNYQELKEEYTCLVEVKAQLEERILKETLVYESKLASLQSQIQELRENKETSKMEDSGGSSIEKGTTELMEKLKVALTEKKELAVRLSEVTEQLTVTEGELDELEGELSQVRRENKEVIARFENLEEELDRERETLKERKGEMELQREEGGRAAQSQANLQQREQPVQSAAPACSIEDHHLQIESLKGEVDVLRSSLQAAEIERDRRRHTTEAQQQSQTLAPSAAPSQVSTVGEGPVERSSAVEPSASGSDRRKTQQRRGKKKRQSSAQSKEKREKEEVAERNEAGGSTAAAEREARPQMESQFPSSSQQRTGEEDSTDGYHGDGKRDGVGKQEKRVDGMACRADPVVKREEEDRDSETTEHVECRLQLEAQRISLSQMHAAQLELLREQTDAHACILEQELGHLKEPRDFTDDPKSSKYQNVVQVVSEECKKLILSFAKLFGEEFLEHLHPTDVEDWKIHSFEKEETRDPSAVLQEAKEMYIDLLQVKERIEQEHGRLLQLQSLLKADGNKIEVIQLAYDDLKRSSEEEIASLRRIIHSSITSTHNLDDLRELTTASPSSHTAEDIQKLRADVQQQRAQLEECHRLEVEHLRVYYQQQAKETEERYATELIVLQQVLEVTGTEAQFSLSSAAQLGLRTEEEDAEELKLVEEEALLVGLDAELHRPAKSMSLTAQLQALRRALYHKYLQEVAALKEQHCAELTRLREEREQEKREKVREEGAEEVWSQVKQDPEGINGGIRSIEGPSAEERRHQERVEEEIAKVIVQMSVEFAQQSELARIAKSARETTSAMQTQSEEDEEEEQQTPRTSLTKGISPEEVQRRFAEDKERLERELEERTAELRRIKEQLRRGGPGSEQKRGKKEDEEVRRKTAVGGKFSSQDGGDDSSCPDHQVITTERNLLRKANESLRQVLSDVLKTTAAAEETIGRHVEGLLVPPSSSQRPTWQRAAGGPFRPATGAAGDASTTESCQGSETGADNVSVWSGETETDEGLEMSQQMMTDSHSLLPGSELQLENEEYLMNISSRLQAAVEKLLVAITETTNQLEHARVTQTELMRESFRHNQEMGDLLQRQEDLQERLGEEGRAREQLALELHRAEGLIDGYTDERAALEEQVRQKEELQLSLEQELQVTSSRLHELEQERLQMQEEREILSRQQDAMREHAGPRELRLVEAAVDAAPEADLLEETEKLMAEKVEVQRQAEKESLDLLNQVKTLEAELEEQINRVIELEHARKTESGDLLQQIQALEKQLEKNRRFLDEQAIDREHERDVFQQEILTLEQQLKNSQKQQPGSEQRSREVDQLTSQVDQLTQQLTEKADWCSELLLASEQLQREVGERNEEIDKLEDRIRELEEALLASTETVEDKRQLVSVSELGDASLEVQLQTEREALDRKEKEISNLEEQLEQFREELENKNDEVQQLHMQLEIQRKELSTQQQDLETKDRLLQVMEEKDREIKLLNEQMAKLQHTETAPDNKEIDAKDELLRELESQVECMRSEQQRLKRNSEEELEQLNAVIDKLQEELTNIERKQSSETDEELKGQLESQVRGPSKEEYDEMKQKMDLATQELDTIKAEHCSLLERYQCLQVSRLALAESEKEQSDNTAMELHDALREKTAEFLVVQAQIQALEQSTTSRVEELSRRVQELEACVRERDSELTRCRFLVERAQEDADELQRKVQDLEDKLRERVAAALVSQAQLGAVQQQSHLSQESKGQRTKESSHQDPQGQMEVLDFGFTGSSRAAEIQGAKQGPTGKVVLLTEKLRELEVGLSGMQKDQELQKQLLSSSEEEVLEYEKRLVVLMDLLNQMRTIKPGGQQRMFPAAETPSSGGNKPAISEMLQELQEVRDEASVTKEQLSSYRESSNKLQQELKAKEVAIAKLQEDLQRVSSGGGEAKVSELNRELKEVKEEAAATKEELSSYRERCDKLQELLQEREMTIAHLKGELHRASSEDDGAAASELLQELQEVRDEAAATKEHLNSFRECSDKLQNELQVRDLSIAQLQEELQQLRVALAKTAESPSPLSPLSPSQSPSPQQHQPAPASNPKKKGGKPQDHRQGAKGKMAAAAKDKTSFSRKNSAAANQMTSDKSSGQSSGLNGSQLLSRTDTGTQTETFSSQTSDHPRSVSEEEVEEMIGEYQEKIVQMQELHAAEILDMEARHIAESEALKRDAQMLEEECKALKTVIEKLQRSHEAPSSRPERPAGSQFKDGYTSDSSSDWSQRTGYDLPNLQQEFRTTPEGARKETDDALPDKIKNLLREVHQEGMQVLSLSELPIPEGEADPASLLHHAQGWPKEREALLATVESLKALIAQMQTHSRETQTPGSADWRGELLGAVQQVFVRERSVLKSTLYARLDQLDTSDAIIHLNHLEHRLAEQDTHHRDAMGMLQAADRSSLLTEVLQLQAQLQQIQAQEPGRGGRSNQGVQPSVQPGVEQQRERGAPQSGLSGVQETPTLQQADRALLEELKGELAQTKLELETTLKAQHKHLKELDTIRTEVSQKAAEVNTLTDRLAGEQKKARELQWAIEKEKCKSDKKEEIESEELEDLKLALEEQQSHVAQLTSALDQERQSTSQLSVQAEQERSRLQTQASKLHVQLESERARAQELSSALGREKELRQHGSSWGESPEGEGAERGEDEVVGGTMSSEALLEGLRRELDEKHAQVVSLLDEVEAQKLAAVRWEQELTSAAQRSCQDQEALREARSQLESLGEQAQEAMAQLEREVQQGKRLEQEKEMLQEKVVRLGEMREVGGVGSSTQQQPDNQNQAVWRGKPTDRTRDWVFQQKPGDLLTIESSTPSLLEVTGTVGNLAPHHNPKHSDKVLGKLQLIAAKIQTMVSKGSGRLTTEVDSEGLLWLQTNIDEVITMLQQSPALPLVPESAALLAEGQSNSLTERLLRQNAELTGFVSRLTVEKNDLRNQALRLEDELRRYRQAGLGSGDSSSRRGGVDKQQEAASLLFSSERESWTRERSRLEKGLRLAQAEVTRLRGEIRTESLRDMTGPDTDNATLKRMYGKYLRSESFRKALIYQKKYLLLLLGGFQECEEATLSLIARMGGRPSHCSLESLTQSRRGLTRFRSAVRVSIALSRMRFLVKRWHKATGMSSITSSNVNRNGLGQSTGNEVRTDSPYLHPGSVEVYGERRAASRGRTGQDSPRSALSSAQHRFHMAGDPGTLTCSHLQNYDPDRALTDYISRLEALQRRLGSVQSGSSSYAQLHFGIRR
>59861_0:0037d5_{"pub_og_id":"158920at33208","og_name":"A-kinase_anchor_protein_9","level_taxid":33208,"organism_taxid":"59861_0","organism_name":"Coregonus_clupeaformis","pub_gene_id":"121587451","description":"pericentrin_isoform_X1"}
MSLPNDGTPLLERYLSSAFPSNTHSSWANESLEECSLLEEHSLLDNSGNYRFELDSDIVSGGDQSQLSFSQEEQTHFSAQQSTAQCPRHDPENENMPSFASQWQNDPLSVSRDASETSERLSETSERQEVSDLGKELLIQQCGDLREEVALREREKEVVMEELRRSAEELEEARARWAQVSEELQEVHWELEEEREKRRKAEEEVSLKTHEEDNLKNKLCTLLEEREKEREEREKEMERLNSSPLLEKEGGTLLPSQERVMEQLKEEKSLLLSRLKQQEELLSSVRMAKGSNKENEGELREVEEEEKSVLLSRLRQQEQLVSSLQEVKQAGDSVSSEVHALFGRQLQSLQTHRDQLLALLEETKSRHKTTTALLGQKTLELDTVRKEMDRVQKEAETARQAAEERERRMEQTEREKTEVESELLCLRQNLCNLEEVQAQGAREREEGRRREEEMDRTMRRMEKVMAEELEEFQRQLRAKEEEVEEEREKWEEERQEKDEEVQGVRRLLEEQRREREQEVKALLEQQMRSVEEATERLRSSHSEEVQELQEKHQEEVSELSGRLERELREQRETLEEEQKRQISLIKQVNEREHQRMVSEMMSQQREELSRLKAELSGEQRESMEAAHQAELLQMQSQQSLELEALRLSLTNHQTTQLELSQANLQREREASLSELQASLREKWAQERAVLQTRQQFEVERLRAESEERIQREQQEYHRNMDALRQECESRVSQERASMEERQAAEIEALRSRWQQESEKAQSELQTWLSEARASLSSTQAALTQTGADLSEARASLEELQRLEGELSQAWTDRDAAARAVEDLVSSHQVVLQEREEQTRQLQQEVCRLHGEQLTLRQTCDQEVSQLWAQIDNMRTSRQELGELKEQLLARSSRVDDIERLKAEFNEQRREIKEQNEVELENLRRYFEQRLRVAEESYREEIALLQLRLVEGALEDSVLKTQDASFLSEGRGEEERNDILTEITLKLEKHQEAFDSLRIQLEERHTQELSNLRSSMALSYREELLQVRSDLTDRYYGDLQELKTRHALEMEQLRAKLSDGHVRELTRVRLEAARQVEVEVEHRMWCHSEELQTRMTMIQNLETRLAALTDTHTLKLRSHTLKLKQNFAEELGVKLAEERKEERERVMEEMTLRREEEVQRLRQELQEEEEARVSALREELESGMEEERRALEKGIEEARAALRSLQDSLNNDQNPQAVAVRRRLEAQYEAELTRAKSSMAAEVKELTALLQEQGDQRLRQAQDRFQEERGELEQRLAQQGEVSLGELREEHMGAMELLRTTLLTNHTKDMDTLQTNHKAELDSLLANHKAELKAMATEITTKQKEELVVLEISLESKRKAELDRLEAVLQETNQAQLEAQEAELEHRHQEEREELEKRMLGNMDTLEATYLREIQTLRDQKSVLETEHKQEVERERSRLNQEVERERLEQQSVREELRKELAQLHMEKFSAMATELSHTHQNELTIQKEALEAQLSVQREALEAEHHTALEALRKKVMELAQQHCTALEELTHTYTSETQQLNTQHQQQLQELKSASARELQACRRELEEESSRQRLRFLEEVELLKAQAEERLQQMISQLKAEFEEQKEAELAEQRRSFSSEHEQKEQSYTDKMSQLTAQLLQLDTVVSQLRVEVDSLQGELEGKRSEMETLDTLLQRRERESQEGGNLLNMLTEDLHTAKEERRSLQSANEKLRKVLVEVVLSTMAMEELIGRRVGECVGVKGHDQSERPGKETTNQETGVSVADMSTGDLDLSQRVCESLLLAESQTHSGGEEAALGACSRLRHSVDTLLELLTHANTQLEVSCSVHLSLEERFSQGRSDSSQMLLQHQLVLDQLDQEAGLKSKLQLELHKAEGLLEGYVAEKATLEESLQQKEAQEERLVEELEGLRAQLHQKEGLTSELEDLRVQLQELSEEHSLLLRQKVHLTAGLGEREKGLLVEADRLAQERLCVQRQAEKDRSSLSLRLRALETELEEQESQGLTAEQQHRAQSEDLQQRVQALEKQLKHNRQFIDEQAVEREHERDEFQQEIRSLEAQLRQPARHSAGASKGQRIEDLVLQVESLQALIRDKTEDHSSLLAANQQVQLEVAERNEEIDKLAGRIRELEQALLSSSESSRAVSQLEQEIHRAQQREEELTQDKESLQQQQLSNRLQISALQSKLDETRHRYNNNASTPDPIQLLRDALDTAQQDLQDKEQQVCVLVGQMEQTQRDLTIKEAELKHLTLQLELLTNQNTATVTQLHDQVASLKETVSALTFRLEEREIEGEEREEESLPSALLEEKNEEIDHLTQEIHKLELELETARDITAFETELEDLRSQVEHLRCDIIRVRQDKQEEEERLHEVISTLQAELNTLGPAYHEVSDLSQEGDSVNPSPAPSPEPANYPQYPQKERGAPRGGEGDSLKQEMRLLHASSSRSLRSRVEALQGQLEVTVGEKEAMERLLLSQEEEYRGQGEEMGRRLRDERERGEEVKRQLDLKEAELEEVRARKEELEEERDAAVEESARWQALAQETSSLRGEKSRLDSLVLELKTRDEEREKETEAVLQTVVALETAKAELSSEREALRKRECRLQEEIERLQQEVTSQRARLQEVSRQLEERRADQEEAQKEVLTCAEETLAKADAALRQREEELRRLGAEHQALGAELAAVKEGLCSSTERAEKLLEEGQTKDRALADLETNNQHLKAELRGLQEDLAVQEEELAYQQRELLQLRQTCNPHNRQTHSLKDVSPRGFEDGVSRNESLSSPEVLRRLDCSEERTREDRFQHSVLHGSRLSDLSALNSTGLELQAKASPRGRQDQPCPGTISPELGTHSTRSPGSISASDNLSMLDSMDADKVNELEALDLTAPPSSLGSASSLSAPEWASDGYGSNVSSELGVRLKVELEQTERLDAQFLEYLHCRGMNPATNTHTDNTHTDSAAGSMSYSDELLSPELQGLLKRVYQESCRVLALSQRNAPSSSNHLSLDQTICQSDSKAPPMGWEQEKRALQETVIALRELLCRMAQRPENSVDAGWSRGLQAAVRGVLDCERAGLRSELQAFLSSRPEIDSTHLLRQLETLLQRQEEQQRVVVERLLSADRHGLQLQLSQGEESSKGEVLSRLRAELEESSERLNSSHSTQQELHNEIHKLGLCIEECEEAVRREQTRVQQLQQELDQERTHTHLREKEEEQQRSEVVTLRGQLDQERTTSSNLRQELQIELSRGHLLQSQLDTRLADAHKELEEECARSARQLDTFQSQEKSRLEHFLKEAESRLADAHMKELEEERERSARRLDDITRRQEADASRDRKFISELRSQLEQERRQGEELATVTDGLRAELLQNRRRVEEEERKRSEEAQRDQDAAARLRVTMETLKEQKQEASRALEIERERSGRLGAELNELRERIRLVNEKGREQEEQRERERRKERQEQTERERRHERTSNKLCELELLRQQDQQRMRDLQQTLAELEREEREMATERLSNRHQYNSSPLQPKNSTSSGPDQTSPALYNHQSSSSSSALVERLLRENSDLSARVKELSQERVNLKHTLSCLERQLRQAEIENRPSTDLSNSKFQRLYERYLRAESFRKSLVYQKRYLLLLLGGFQDCEQATLCLIARMGAHPSPPHAHTHSPLSRFRAAVRAVIAISRLKFLTRKWQRVVRRGVTTTVTVNGHSTASRTEVLRQQQPHNSSPPTRDSSPNHKGVASPLVPPMKSPFRLHNRVYSNPVLSSERAPSSVLSQDAERSLTDYIHHLENVQQRLGAARPDSPSLLSYHKKSDR
>59861_0:003da0_{"pub_og_id":"158920at33208","og_name":"A-kinase_anchor_protein_9","level_taxid":33208,"organism_taxid":"59861_0","organism_name":"Coregonus_clupeaformis","pub_gene_id":"121585314","description":"A-kinase_anchor_protein_9_isoform_X1"}
MEDEERQKKLEAGKAKLADYRQRKAHADRQKKQKKKKRRETDDDPGGDGPGRGAAKQELDQSVGEEVTGSGGEVGGGGGRGEPDPPTTEFTFARTLRSGETVKHDQTYTIEPDSEVSTTAEDYSSEVNGCLEMTEIPMETSKEFIWDEVDPVLQEARGGRVQVMEEELAAKTLVVEELSRELEEFRAAFGTEGVQQLQDFEAALKQRDGIITQLTANLQQSRKEKDEVMREFLEMTEQSQKLHIQFQQLQAGETLRNTSHSSTAQDLLQAKQQLVQYQQQLEEMDGQVRWHQEMSEEQLLRISQLQHRLNAAEMVERTEESFAQRLNEKDLLIAEQERIMAEHECSLMQLREELSHVGREAEESFAQRGNEKDLLILEQTAIITEHERTLTMLKVELAQVGRMTEETFAQKLNEKELLIAEQERVMSEHDSSLHQLKDELTASEKRLNDLNQQMTAKAQELESCKSDLDNCKRDIESTKGELNSYRVELEGSKGELYSCRVELESTKGELEICSVELESCRGELSASRQKERKSSSEIQQLMGTVEDLQKRYHKGSLSECDTLQRMEEDSARRLDHLRMELDEMYGEQIVQMKQELRSQHSAALERVTEEHREELELLRAQQPAPRPSPEVVIELKDKIAELQQRIQEAQALREKARQELSQVAQEKLSLQGQMVDLLHDLRSAQAKVEQASQNIAVHESRQCELQCLQETIDDLKAQLATAVESAEEIEAKHESETTNYKIKLEMMEREKDAVLDRMAQSQEAELERLRTQLLFSHEEELILLREDHQRESQLNGENLLNEASIRHSRALEELRNVYEDERDELLHQIIALKDDLKMALHSSKAEELVVQLKELQVEVKELKKGGEERVRMEREIQMLLKKNELLENQSKEREKSWDNKWREQESEKRILMETNNAMKEEVESKVEKIKSFTTENEQKQRQVVELQEENEKQRNTFSFAEKNFEVNYQELKEEYTCLVEVKAQLEERILKETLVYESKLASLQSQIQELRENKETSKMEDKSKDNGGASIEKDTTELMEKLKVALTEKEELAMRLSKVTEQLTVTEGELDELEGELCQVRRENKEVIAQNENLEEELERDRETLKERKGEIELQRQREEGGRAAQSQAKLQQRGQPVQSAFPACSIKDHHLQIESLQGEVEVLRSSLKAGEIERERLRHTPEAWHQSQTPTPSAAPSQILTVGEGPVERSSAVEPTASGSYRRKTQQRRGKKKRQSSAQTKEKREKQEVVERNKAGGATAAAEREPRAQMESQVPSSSQQRTGEKDSTDGYHGDGARDSVVKQGKRVDGMECRADPVAKREEEDRDSKTTEHVECRLQLEAQRISLSQMHAAQLELLREQTDAHASTLELGRLKKTLDKDFTDLKSSKYQNVVQVVSEECKQLILSFAKIFGEEFLEYLQPTDVEDWKIHLFEKEETRDSSAVLQEAKEMYRDLQQVKQRIEQEHGRLLQLQSLLKADGNKIEAMQLAYDDLKRSSEEKITSLRRHIESSSISTHNLEDLREPTAASPSSHTAEDIQKLRANVQQQRAQLEECHRQEVERLRAYYQHQAKATEERYATELIVLQQHLDEATGTEAQFSLSSVAQLSLRIEEEDAEELKLVDEDALLVGLGTELSGPAKSMDLAAQLQTLRRALYHKYLQEVAALKEQHCAELTRLREERVQEKGEKVREEGEEDVRLQVKPDPEGINGGVRSIEAPSTEDQGGQERRHKERVEEEIAKVIVQMSVEFAQQSELARITKSARETTSAMQTHSDEEGEEEEEQTPRSSLTKGISLEEVQRRFAEEKERLEKELEERTAELHGIKEQLRRIGPGSEQMGYSSDGDGESERKESGKKRATPQMKSRGSQKEKKRGEEEDEEVRRKRAVGGNVSSQDRGDDSSCPDHQVITSERNLLRKANESLRQVLSDVLKTTAAAEETIGRHVEGLLVPPSFLQRPTWQRAAGEPFKPATGAAGGISCPDASTTESCQGSETGVDDVSVWSGEIETDEGLEMSQQMMTDSLLPGAELQLENEEYLMNISSRLQAAVEKLLVAITETTNQLEHAQVTQTELMRESFRHNQEIGDLLRRQEDLQERLGEEGRAREQLALELHRAEGLIDGYTGEQAALEEQVRQKEELQLSLEQELQVTSSRLHELEQERLQMQEEREILSRQQDAMREHAGPRELRLVEAAVDAAPEADLLEETEKLMAEKVEVQRQAEKESLNLLHQVKTLEAELEEQVNRVIELEHARKTESGDLLQQIQALEKQLEKNRRFLDEQAIDREHERDVFQQEILKLEQLLKNSQKQQPGSEQRSREVDQLTQQLREKADWCSELLLASEQLQREAGERNEEIDKLEGRIRELEQALLASTETVEDKRQHVSVSEPGDSSLEAQLQTEREALDRKEKEISNLEEQLEQFREELENKSEEVQQLHMQLEIQRKELSTQQQDLETKDSLLQVMEEKDRDIALLNEQMAKLQHTETAPDNKEIDARDELLRELESQVECMRSEQQRLKRNSEEELEQLNAVIDKLQEELANIERKQSSETDEELKGQLESQVGGPSKEDYDEMKQKMDLATQELDTIKAEHCSLLERYRCLQESRLALAESEKELSDDMAMELQDALREKTAAFVVVQAQIQALEQSTTSRVKKLSLCVQELEACVAERDSELTRCRFLVERAQEDADDLQCKVQDLEDKLRERVAAVLVSQAQLGAIQQQSHQSQESKGQRTKESGHQDPSRQMEIPDFLFAGMSHAAEIQGAKHGPTGKVVLLTEKLRELEVGLSGMQKDQELQKQLLSSSEEVVLEYEKRLVLLMDLLNQMRTTKPGGCQRTFPVTETASFGGNEPAVSEILQELQKVRDEASATKEQLSSYRESSNKLQQELKAKEVAIAKFQEDLQRVSSGGSEAKVSELHRELKEVKAEAASTKEELSSYRESCDKLRELLQEREMTIAHLKGELYQASLEGDGASTSELLQELQEVRDKAAATKEHLNSFRECSEKLQTELQVRDLSIAQLQEELQQLRVALAKTAESPSPLSPLSPSQSHSLQQQQAPPSHPKNKGFKPQNQCQGAKGKMAAAAKDKPSLSRKNSVAANQKSSDKLSGQSAGLNGSQRLPHTDAGTQTDTFSSQTSGQPRSVSEEEEVEEMIGEYQEKIVQMQELHAAEILDMEARHIAESEALKRDAQILEEECKALKTVIEKLQRSHEAPSSRPERPAGSQFKDGYTSDSCSEWSQRTGYDLPNLQQEFRTTPEGARKETDEALPDRIKNLLREVHQEGMQVLSLSALPIPEGEADPASLFHHAQGWPKEREALLATVESLKALITQIQTHSRETQTPGSADWRGELLGAVQQVFVRERSVLKSALYARLDQLDTSDAIIHLNQQEHWLAEQDAHHRDAMGMLQTADRSSLLTEVRQLRAQLEQIQAQEPGRRGRSNQGVEQQRERGGVPEPHILQQADRALLEELKGELAQTKLELESTLKAQHKHLKELDTVKTEVSQKAAEVDTLADRLADEQKKARELQWAFEKEKCKSDKKEELEREELEDLKLALEEQQSHVAQLTSALGQERLSTSQLSLQAEQECSRLQTQASQLHVQLESERARAQELSSALEREKELRHHGSSWRENPEGEVAERGEDEVVGGSLSSEGLLEGLQRDLNKKHAQVVSLLDEVEAQKLAAVRREEELTSAAQKSCQDQEALREAKGQLESLGEQAREAMEQLKREVQQGKWLKQEKERLQERVVQLGETREGERSRTQQQSDNQNQAVWQGEPTDRTRDWVFQQKSGDTLTVNPSTPSLLKVTGTGGNLAPHHDPKHSDKVLGKLQLIAAKIRTMVSKGSGRLTTEVDSEGLSWLQTNIDEVITMLQQSPALPSVPESAALLAGGQSSSLTERLLRQNAELTGFVSRLTEEKNDLRNQTLCLEDELRRYRQAGLGSGDSSRRRGGVDKQQEAASVLFSSEREAWTRERSRLEKGLRLAQAEVTQLKGEIRTESLRDMTGPEADNTTLKNMYGKYLRAESFRKALIYQKKYLLLLLGGFQECEEATLSIIARMGSRPSQCSLESLTQSRRGLTRFRSAVRVSIALSRMRFLVKRWHKATGMSSITSVNVNRNGLGLSPGNEVRTDSPYLQPGSVEVYGERRGAIRGRTGRDSPRSALSSAQHRFHMAGDPGTLTCSHLQNYDPDRALTDYISRLEALQRRLGSVQSGSSSYAQLNFGIKR
>935657_0:001d19_{"pub_og_id":"158920at33208","og_name":"A-kinase_anchor_protein_9","level_taxid":33208,"organism_taxid":"935657_0","organism_name":"Colletes_gigas","pub_gene_id":"122401326","description":"A-kinase_anchor_protein_9-like_isoform_X1"}
MSKANDDDERRRRSLEAGREMLEKYKAERANKAKGSGHSQTDEASDIESFHNDKSLGHRESYVHEGVSSRDMTQSSVSMSEGEADGDLEGLAGRVAQLEELLQGKEAIVEALHAEIDHLRAEASSPNSSQSSIHGRDIISLYHTKLQEFEKAINQRDNLIEELTWSLQQSLSSRDTLVNQLSSMNAIQIPSKSNAGTVNDMDLQEKNDILETTLSDQRSLIQKLTSQLTQIQEHVQMLEMEKETRNAEISDYKLQINNLNEKIRSGAADKNLNIAETLEQQKQYEARVDKIKQDMQHILEKFTAETNMNTTRHQQELKELSAKKEIEIMNIQEKYEDLLKQLKEENKMLADRLNKELPDLETRHAKELSIFQAQMSHYKKTVEALKLELVNRSESQQTAQAEVSQYKSKLNELKVQYEKSRRTQELDHLKAKEMLAEQIKLHKLQLEEMTSKYVTVTAILESKESIERSLEQALTDAATMKVENEGLKFKLDDLSSRYSAAQSLIENSQVHERTLNNKIYDLEKSLSRLSGINVSTLSELNETSYQTFDEVAIQYQLTKQKLEEKAELEKLLVNRIDGLENDVRKTKAELDEANLTKKSYEKQLKDMKNMCDKYKSELSLLKKKEPNGQNSLQTIEQNRLSGQSKRDAVSELLYKTEEDQQEIEKLKMSLEQKVMELAESTKNIYDLTEKLKKSEEECQDLKNGLAIAWAQCAEVEEKLNQTLASSDSKLDVSTSTSSYSSNLMKQFHSNKTMNASMNTTHDQSTDTNKAFYENNEELDTKKITLLQAKLASATEENETLLQELERLKEELVDYEEVKNKLNRYSMLSEDLSIEKERALEENRILKKKLESIHSLQEFVNQLRADKESLHKEIEALICVHNEQINAIKAETAAEINKVQSLALSVKGGTTELHDLKAELETRHAKEMEELRMYFEQKCLLMEKQYSEEIFSQQSKKMSDNDSEVADLTEGLYFGGAGDCLNVSNISERSSRVTSPLGDEHLQLNRNNFNSLNKSELEYETTIKALQQELKNRIIEVQDIKLHYEKALEDQKNRYERDLYDSRGERHGFLRNTVNEHCQTEWDAGALENGELTQLRAAYNHQLEEQIALAKVDIVNALQEQIQALLMVESDAEDNWSSELLELRDKLTNNAKREMQLLKETHTAELCRLKEEHSRNVARMIDRHQEELNKIRVDSGPSYDGKRDSNKILHVDRKILEERNSLSKTCATLKTLVEELIKYFVICEEEVNNTLTIEVLKRQLCDSVSSEKSAQVEEIQKLESQDSSTALNSSQIRIQRVHFAPQTTEIISIINSDTENLPTIMKENDDITEKLKQELNNCIRRLKTESAEILGTTLTTDGDRRSALAKQITWINKVNEELTLKLRHAEFLIVGYQEETEQLKVTILDLQRKLINLENKKEIITEGYGENNEVTSDITLQDFSQLQEKARHVLSNGGGDSTELLQLIEELCRQSEKLMEDARKEKEDLQQQQVPLEPTPPPYIHRVCRRKIEAADKQLKATRRFLDEQASEREVERDETTKQIHILQEQLKDREREKERDLRITSETTLSPEPTSDVPVLQASDISIAVEALESQMREMSSLISDTEAKKTETESELKAAVDKIWVLREIITDLEQQLQMKTEKEESLQIQINQLETVIAVQTKNQHELVQELDSIKMGSESKHLNEHISLLQEELKKHKLSSEQFNVNSAALKQMKTELREMQIQLDKRIKDLESAHMCSSNLSLSQPSEDVSIREQIDASRCPTPDDPTLPPMLPLDQLLKLKEKMMKHARAEEVVFKRIKDLEMQVSSLKNQNEDLQAEQEILQQTASEQLFQIEVMRGRLEQHKQNAPFAQRQATSRLELQLHEATTKFESLERTIADKDLELKDMKNQLDRVNQLLQEKEAEIANIVQVEGTTIQKLKEHLEVAEEEKRILQAQVGVQEHAQLELPRLIDSMLADKNEEIDHLKEHLSKKEKQLELYSSLNLDETQLRELARQADAKNSARTLSDILSLHSECEETTEAIRGMSVNQILPDMSAFKVPSSLMSSKNADESMVPLINTSNMVIQVPPLDLGTHSQSSSATPNQPSVGIELLHSGFESKTSGNSVSMDETDHLLQSRQRNNKIHESPERESDGRNESNNENKLYVTSIKHTQTSINETIKEIENLENQLQTVREELQMKSTILEKRETDLMALQKHYEEQQLEFREVVETLARDKCFYQNQYELSHASESKIKKDLQEIENVLKLKIEEIEEHKNKMQVNQKIIMELNLENTKLKDTEEKAQEQARKFSTLLQERIKELQNLRDAIFEKDITIETIQTRNIEIENENKQLYEFKTKYQSSKQEIMECQNEIQRLREGLNNRDQIIRRLEDMARRSSFSGTSSPSNEKDQEIHHLQEYLKEKDKVIRQMSDDSKSLHRALETIQNKMKESGNVVELRRKLKDERKLNTELRDVVEKLSHELSDLKLSAQRLQDDTDIEDMVQRELNLSAHLDRQIMNAIESDAEDNACRVEKQTQHQDHQEGVQRGMELKLQLSQANKINEELKNLKDDLEIERGILKCQIAEYEGRIFQLTSNLAEESKKVAKLDEELSSEKNVIRSLKIQIEKEHRAMKSGHIQDSELIEFLQHKLKTSLDNEAKLRNDLSLLRQEHKSLEIQLSLMKDHVQSQKADDLPKLTDLLETERKKYLTLVENFEKAERNNAELRDTVRKLQMEKNRFEKQLEVEVDEKEKLISSLALIEGIKDHLQTDLRRTKEDFKAREKECEWLQKRIKSMSDTENRRQEQSTTEHNELKALRREINNAREVMMDLEADMKQSKREVTESLEREMKLAETLETLRERETDLLKRLSACKDEEQKLRDTIIELQQDLRATIKRESDLSKELKSKFTGEKNVPAKFIQKIKDLSDINEKYANEKSVLQEKLIKAREEKEQLSQRVKLLEAQVKRSRSSQDVNVLSPDYVDKLHHFYGKYMRAESRRKALTYQKRYLLTIVGGYQLSEENTLTILSQLTKEQRSYTIIARNKKSPKVRFKSAALVFVSIHRMKWLILRSSIGKRIGVKTLLWNVDQAFIPVQKVTTNHSPPVREKPTSNGDGGFGEFALEQYYQRLKNIQETLGLAMVECASRQILPE
>59463_0:0009fb_{"pub_og_id":"158920at33208","og_name":"A-kinase_anchor_protein_9","level_taxid":33208,"organism_taxid":"59463_0","organism_name":"Myotis_lucifugus","pub_gene_id":"AKAP9","description":"A-kinase_anchor_protein_9_isoform_X1"}
MEDEERQKKLELGKAKLAQFRQRKAQCDGQNPSKKKKKKNTSSGKLDVSAYHALNIEQSQSDEMYVNSSQGVGSVVTPESTVMKTLHSGEIIKHNQVFSVEPESEISTTAEDYSSEVNGCSFVVRTGKSTNLLREEEFGVDDSYSEHGAQYNPTHLEMTENELVGKQHEIEELNRELEEMRASYGTEGLQQLQEFEAAIKQRDGIITQLTANLQQARREKDETMREFLELTEQSQNLQIQFQHLQASETLRNSTHSSTAADLLQAKQQILTHQQQLEAQDHLLEDYQKKKDDFKKQISFLQEKIKTYEMEQDKRVESSNKEVQEKEAIIEELNTKIIEEERKTLELKDKVTAADKLLEELQEQVVQKNQEIKNMNLELTNSKQKERQCSEEIKQLMGTVEELQKKNHKDSQFETDILQRMEQETQRKLEQLRAELDEMYGQQIVQMKQELIKQHISQIDELKTQHKGEMDNALRSCPNITVNEDQVKLMNMAINELNIKLQDTNSQKEKLKEELGIILGEKSALQRQLEDLFEELSFSRDQIQRARQTIAEQESKLNEAHKSLSTVEDLKAEIVSASESRKELELKHEAEVTNYKIKLDMLEREKNAVLDRMAESQEAELERLRTQLLFSHEEELSKLKEDLEIEHRINIEKLKDNLGIHYKQQIDGLQNEMSQKIENIQFERDNLITKQNQLILEISKLKDLQQSLVNSKSEEMALQINELQKEIEILRQEEKEKGTLEQEVQELQLKTELLEKQMKEKEDDLQEKFVQLEAENSILKDEKKALEDMLKIYTVNQEERLICTDSIKSKSKDGSWQKEIEILTEQNEDLKKQCTQLNEEIEKQRNTFSFAEKNFEVNYQELQEDYACLLKTKNDLEDSKNKQEVEYRSKLKALSEELHHLQRINPTTAKMKSSVFDDDKIFIAESLEIGEVVEKDTTELMEKLEVTKREKLELSERLSDLSEQLKQKHGEICFLSEEVKSLKQEKEQVLLRCKELEVIISHNRTENISGCDVQLSSLNDGVVTMTSRESEGSVSKINKDFGESKIVEDEKIPFENMTIGKESKQEQLCWDHLPSVTNELSLGITEPSDNDKLQQELSVLKSEQNDLRLQMEAQRICLSLVYSTHVDQVRAYMENEKDKALCSLKEELIFAQEEKIKELQKIHQLELQNIKTQETDASHKSKLSSLQHIEKIKQLEKQVQELEKHISSLQQQLKETEENYEAEIHCLQKKLQAISESTVQPSFSIDSVVITESDVQKTMQTENRLKQNMDGTTECSGDGFGVEQETNMVKLLEKQYQERLEEEVAKVIVSMSVAFAQQTELSRISGEKENTSSSKEADALCQQEHYLNEMKLLQGQLGFQTFETMDMKCKEEFKPLSKELGEDGKEVLLSNNDNLDDILESKDHELTISEELFSKDKTFIARESIHDEILVSSMDASRQLMLNEEQLEDMRQELVRQYQEHQQATELLRQAHMRQMERQREDQEQLQEEIKRLNRQLAQRSSIDNENLVSERERVLLEELEALKQLSLAGREKLCCELRNSSTQTQEENEKQGEVEEQTFKEKELDRKLEDVPPAVLSNERYALQKANNRLLKILLEVVKTTAAVEETIGRHVLGILDRSSKGQSPANLIWRSEAEAPIKSRVHEEHTGVTDESIPSYSGGDMPRNDSSVWSEVTEEGTELSQRLMRSGFAGTEIDPENEELMLNISSRLQAAVEKLLEAISETSSQLEHARVTQTELMRESFRQKREATESLKCQEELRERLHEESRAREQLAVELSKAEGVIDGYADEKTLYERQIQEKADIIDRLEQELLCASNRLQELEAEQQQIQEERELLCRQKEAMKAEAGPVEQRLVDAAIDAARGSELLQETEKLMKEKLEVQCQAEKVCDDLQKQVKALEIDVEEQVSRFVELEQEKNAELMDLRQQNQALEKQLEKTRKFLDEQAIDREHERDVFQQEIQKLEQQLKVVPRFQPISEHQTREVEQLTNHLKEKTDKCSELLLSKEQLQRDIQERNEEIEKLEFRVRELEQALFVSTDPFQKVEDRKQFGAVEAKAELSLEVQLQAERDAIDRKEKEITNLEEQLEQFREELENKNEEVQQLHMQLEIQKKEATTRLQELEQENKLFKDEMEKLGFAVKESDATSTQDHYVIFGKFAQIMQEKEVEIDRLNEQITKLQHQLKITTDNKVIEEKNELIRDLETQIECLVSDQERVKKTREEEIEQLNEVIEKLQQELVNIEEKTSVHANSLPEEAESLQHQLEMVIAEKLALEQQVETTKEEMAFMKNVLKETNFKMNQLTQELCSLKRERENMEKIQSIPEKSVNMAIEDLSKRKPEVEEVLTEDALQPLESQTYLRSFEENSRVFINSLETKVLQLESTVSAKNLELSQCYNQIKDMKEQGQAETEMLQKKIVDLQTALEEKVAAAVVSQVQLDAVKEYAELCQRRQESSSEPERTNVQNLNQLTENEMESNVTALTLRISELESQVVEMQASLVLEKEQVEIAEKNALEKEKKLLELQKLLEDSEKNQRGKERKRSSQGDFEVPKTTELIHTNEESGFFGQLEALRAESAATKEELANYKEKAEKLQQELLVKETNMAFLQKDLSQVRDQLTETKEKLSYFLEKEDETEEQENRKLCILEPLVIKEGTSTASQTDRTLRVNSSNQTPQVRVRNTGIQIDLQSACSSEEVTEIITQFTEKIEQMQELHAAEILDMESRHISETETLKREHYVAIQLLTEECGTLKAVIQCLKAKEGSSVPELTHSDGYQTREICSSDSGSDWGQGIYLTQSQGFDLTSEGQREESESSTDSFPKKIKGLLRAVHSEGMQVLSLTESPYSGGEDHSVQQVSEFWLEERRAYISTISSLKDLITKMQVQREAESHENFSDWRGELLLALQQVFLKERSILLAAFQTELAALGTRDAAGLLSCLEQRIQEQGIEYRAAVECLQKADRRSLLSEIQALRAQMNGRKMTLKREKENDQPSQELLEHNIQQKQSQMLEMQVELSSAKDRATELQEQLSSEKMVVAELKSELAQTKLELETTLKAQHKHLKELEAFRLEVKDKTDEVHLLNDTLASEQKKSRELQWALEKEKAKLGRNEERDKEELEDLKFSLEGQKQRNIQLSQLLEQQKQLLNESQQEIESQKVLHNAQLSEERGRNLELQVLLESEKVRIREMSSTLDREREVRAQLQQSSDDSGQPRPLLPSEDLLKELQKQLEEKHSRIVELLNETEKYKLDSLQTRQQMEKDRQVHRKTLQTEQEANTEGQKKMHELQSKVEDLQHQLEEKRQQVYKLDLEGKRLQGIMQEFQKQELEREEKRERRILYQNLNEPSTWSLTNDRTRNWVLQQKMEGETKESSYPKLIAMNGGETRYNHELEMIKQKLQHMASKLQHLAQKASSRLQFETADDEDFIWVQENIDEIILQLQKLTGHPGKEPHLVSPNTSCGSLTERLLRQNADLTGHISQLTEEKNDLRNLVMKLEEQIRWYQQTGAGRDYSSRFSFSGGTNIEAIIASEKEVWNREKLALQKSLKRAEAEVYKLKAELRNEALLHSLSPDSEHATLKRIYGKYLRAESFRKALIYQKKYLLLLLGGFQECEEATLALLARMGGQPACTDLEVITNRPKGFTRFRSAVRVSMAISRMKFLVRRWHRVTSSGSININRDGLNPGMSGITLGAEKTDLFYHSPGGLELYGEPRHTTYRSRADLDYPRSPLPFQNRYPGTPADLNPASLACSQLQNYDPDRALTDYITRLEALQRRLGIVQSGSAHFHGGMRR
>59463_0:003d54_{"pub_og_id":"158920at33208","og_name":"A-kinase_anchor_protein_9","level_taxid":33208,"organism_taxid":"59463_0","organism_name":"Myotis_lucifugus","pub_gene_id":"PCNT","description":"LOW_QUALITY_PROTEIN:_pericentrin"}
MEEDEQEQRRRKVEAGRAKLAHFRQRKTKGDCAHSKKKTAKRKSSTVDAPVQEESPVANEDSGFLGGGDVCKATSCSDAPDGAAAAQLENPDGASTEDSEQPWQKLDGDGSEQPGVLTKECEQECKPEIAELMSRHEDETDRKQWSMVRLSAEMQQVQLQTQPVPPLELEALRLSLSNMHTAQLELTQANLQREKETALMELRDMLNGRHAQELALLQNRQLLELELVREQHAREREEAALRCSRETAELKEKLQSEMERNVQIIETLKQDWESERDLCLESLRKELSAKHQSELENLQSQFKKELAEQKTELEKIFQAKNQAELSLQALQAQHDAALKKLQEDLQSERCRHAEDLDLRVREKEREKQLELENLQASYEELKAHSQEEVRRLWSQLESTRTDRQELSDLREQLLARASHVEELEHLQRDFEQQQQREKTEHESELEQLRLYFEKKLRDAEKNYQEDLTLLQQRLQEVREDSLLESAEISSSSAVLEETSEKERRDDLDQLSFHLEQHEEGLCLQTQLEESPQHQVAAQQEADLVGTQVLVQPVGLLEEPGPELACMHLRGVQGPAVEVETKVATTTLGLETEVKLSMLQTELQEEINLLKIENRNLHEKLQWEIRLKEDLEKGKHNLVEDHQEELRKAKEQIQLMKQELKEKEAGWKDTSEALKREAEEKLTLMLLDLREQAELEKQSIINGFELREIEMRQLQDQQAAQILDLEGSLKEQQGRLRQLELGLPGDESLQSGQEPSSGLALVDQDQDLELAPPHLKKDCALQLMLAQNRFLEQRKEITEKFTAEQDALLREAQEKHASELQLLQEKHQQHVLSLTAELEAKHQASVEELKAMFQREQWALSEARVAELQTKHAAEIHALETRHLSQLDSVESCYLSEIQALRDEHGRALELLRRDLEEQLQKKDSSHQMILTQELEKLQRKHDEELESAKGSWKAELSTEHTESLRALAAELRGAHQGEFERGKEAALHEKEEMHRLEWERAQSLHQKEKESLSLQLQEKSNQVLQLKDQILSLSHEIEEHRSELETLQRRRDRENQEGTNLISMLKSDVDLSHSERIALQDALRRLLGLFGETVKAAISLKSRISERVGLCLEDESLPDARLEGQVPSVAPALDETWPGLDVAPPELDRTLTECTEVSSMAEISSHICESFFMSPESTLECEQPVRSIYRSLLAVDGLLEMVLDSSRQLEEARQIHARFEKEFSGKNEETAQVVRKHQELLERLEEENSAKTRLTLELHKAEGIIEGFKVEKANLQEALVQKETSEQGLVAELESLNQQLQRVTRQQAELKEENAVLCHQKEVAATEAEEREAALRREVEAATTERLETRQQCEKDRATLLAQVKLLEAELEEQLSRHQACASQAEELSALRQQMVSLDKHLRSQRQFMDEQAVEREHEREEFQQEIQRLEEQLHRAAQPQARGPRDRNQAQLDEEVELLQEKLREKSDELNELVLKKELADRQVLIQEEEIKHLEETNADTKRKVIQLQEELEKQRKAMKELQQDKEALQQQQMSNLLLVSTLQSKLDEGKCSVPPVDSCPEGPEIQLEAVQRALLQRESEVLDLKEQLEKIKDDLVNKNEEVLHLNLKLDLQNSHAAISVRELQEENANLKAFLQNKEKEILCMSEQLEAQLAGMGSGALSEVMYSRSSEVEELKSIIETLQENQERLQKDKAEEIEQLHEVIEKLQQELSLGGPARHELSDSQAEDLQSELERGLCRLQAEGAEAQATLQAELQDALEAKEALSQLLAEQDHQHGQALEALQQRLRVAEEAAARQLAQLKSSAALREAEVQGLASQIQEFEATLKAKDAEIAQRDLEIEAINRRRAAHSTELEAILLAFTCLRRTLEQQPLGATHEPPELKRLRVQCVRLSQQLQALNQRFLRCQKELDKQQACGTPVLHRVNGSFQGPVARSDETLCDEESEQNVGGRQLPGASRGEGDDPQSPVKDDLQPAKDPVTVNHTGLHKQDSMMSMLTVCQRQLESELLLVKNEMHLSAEDYGKASGTVKDKEKLRECIKLQKVDLITQVKQLQEKLNRLVYSMNFQNIETEDFNSQQSLAFSHVLENSLNGSSNGEETDKLPPVDEFNTNKIAQDVIDIIGNQDSLIRNEMPNVPMEDKVDLQDGSLCLQVSLPSSSRDLTYTEEAEPLKNALSAMDLSSWSSPEVVRKDSMLEPSPSLPLTPCLDVLSQHSLDISLRERTNASMLQADQSGLLCSLGGSAPEKAPCWAESSLAADRAPSADPHVHRMVVEKDVEDFIITSLDSQEKSRSSPLGLEGKSNGSENSDGFGCGEILNQGSGGLETPTVSPAVPSPASGSFRQPLEAMKEKEVHPKQVKALLQMVYDESHHILALSEYHGYPSAFSKGEPSTPIKHYLRGGQGLLEAVPALRGHLTPAPQQAEKELSDTCLDWRGEFLQVVQEAFEKEREMLTVELQPQLGGSDPKAHGALVERLQKVVQEQGDLQEKSLEHLRQSDRSSLLSEIQALRAQLRLTHLQNQEKLQQLCAALTSAEAHGSRQEHQLRRQVELLAYKVEQEKCIASDLQKTLNEEQQKANNARKLLVVEQNAVKALKSELCECKQDNERLLKSLNDVQREVLQLRSVLDSKENDLKAALQELESERNKERALQSQLEQEQLEHLQREGQDSKALEELRISLEKQYAQNNRLCVALKHEQTAKDNLQKELQIESSRCEALLAQERSRLSKLHRNLEAAQGRSQELSEALQHERVLTEQLSRRAQEACAHQETQAHRALLRKLKEETTRVAELQAALEKVQQHAMCTQQQLEAEVQRRCAELEREKEVSARLRSTVQALRTPKPELSCDRDREREKPTQLQAELEQLHTRLAEQEGLKDMSRRVETRQSRADTDKWKKWQRDKEKLRELELQRQRHEHKIKQLQRKMRELEAREAAHLSPESEHLREQQQGLDSIRQQLLCAAGMLTSFINQTVDRTVNDWTSSNEKAVTSLFRTLEDLKSQLSTSGSPQKKMTADVQVQLVDVLLKENDSLTNALSTVTQEKAELCRAASRLEKTLKHHLLKGCALSRSDRRRDRTVLHSSPGLADPGLSAPASREEANTRNVKMEKLYLHYLRAESFRKALIYQKKYLLLLIGGFQDSEQETLSMIAHLGVFPSKADRKITTSRPFTRFRTAVRVVIAISRLRFLVKKWQEVDRKGALVQSRAPHPGFLVPRQQMTPPETSESLPDTSESPPETSESPPTRDVSFSHTRDPVPKASPRRRERSNPSPNSRSERSLTASQDPERSLTEYIHHLEMIQQRLVGLPPDSTSKKSCRQKNKQ
>144034_0:001aaf_{"pub_og_id":"158920at33208","og_name":"A-kinase_anchor_protein_9","level_taxid":33208,"organism_taxid":"144034_0","organism_name":"Pogonomyrmex_barbatus","pub_gene_id":"LOC105427977","description":"pericentrin"}
MSATQDEDERRKRSLESGREMLEKYKAKRSNQGKDANVEHMESAQSDDESLHNEKSILHKESGIIEGICSRDITHSSVSISEGEADADLEGLAGRVAELEELLHGKEAIVGALNAEIDHLRAETSSPNSSQSQSSSIHGRDIISLYHVKLQEFEKAVNQRDNLIEHLTSSLEQALAARDSVTVQLNALNSMQLDNPVINNVNLQQKIEVLESTISERDALICRLNVHLTDMRKHMQTLEMERETRNAEINDYKIQINNLNEQIRLGAAEKNLNIDETLKQQKQYEARVDKIKQDMQHILNKFTTVTNANAMRHQQELKELISKNEAEITNIKAKYEECMKVLKEENKMLADRLNKELPDLESRHAKELSVFQTQLAHYKKTVEALKLELVNHAESQKIAQSEVHMYKTKLDELRFEAENERRMQSLHFQKEKELLNEQIRLHKIQLEEITSKHIATMSILESKESIERSLEQALSNAAALKQENNTLKFKLDDLSYRYSTAQSIIENSQIHDRTLSGKLCEMERSLSRFDATSVSTISELGETMYKTFDEDVVQHQLTKRKLEEKTEMEKLLTEKIRVLEANLSKANNELEQADIAKKTYEKQMKDMKNTCDKLQQEVNSLREFNHATSRDTSIQECQEGVLANVDSELTRQIQDQQREIESLKLLVEQKETENARGKKDLVEMMEKTKKMEMHCEQLKNGLAHAWAQCTELEERLNQTMSDSSKVNISLNSTISSKHLKENQSLNDNTIDENAANQRKALEPSISDTSTLMDNGYLKNNESLYKELQQILKGEPSLDEIKLKLSRYYALCEKIAADKTQSSIENLTLQKQDSKDSLQRLENLWAEKELLSQEIEDIMNRRKEELESVKADSAKEINRLRSLLQNLKDGNANLNDLRTELEARHAKEMEELRTYFERKCLQMEKQYSEEVFSQQSKRISDNDSETEELTDDLYFGGAGDCLNISNSRAATPGAIEESLRSKILDVENQTRLETEYESSIQVLRQELEYKINEIQIIKTDHEKAIEELKKMYECQIRDIEAKLEHTLIAPTVHQYCQTEWEALENGELLSLRDTYNHQLKEQIELARLDIVNALQEKIQALLSVDADKEDNWPAELLELRDKFTCNAKQEIQELKKMHGAELARLKDEHSCIVAQMLEQHQKEITIFKASTDNKQEVSCVGASENILKERDNLWKVCITLKNLIGELVSYFAVCEEEVNNTLINEVLKKQLTESVFTNEENLRQDDNTTLPEIQNSSNQQIKRVHFAPQSSKITSIINSDNKTLQSLIDEDIDEILKKELKACLRRLKSDSTQILNLSFFDVEEKTVSLSNENLLASKINEELTLKLNHAETLIMNYQEEAEQLKLHILELQRKLINAENKKEVITEGYGESDLSRGDIVLQDFSQVQEKARHVLSNGGGDMSYLLQLIEELCRQNDKLIDDARKEREDLQQQQVPLEPTPTPYIHRVCCKKIEAADKQLRATRRFLDEQASEREMERDEAAKQIRFLQEQLKEREREKERDMRITSEQSELSCETTSDIPELQTTDINAAVEALESQMREMSSLMSDTEAKKSEKESELKAAVDKIWVLREIIADLEQQLQTKIKQEESLQMQISQLETVITAQTKNQQELVQELDAIKSGSENRHLNEQIGHFKEELSRHKLSSEHFNVNSSVLKQIKTELHEMQNQLDKRIREMESAHMCGSNLSLSQPSEDVSIREQIDATRCPTPDDPSSPPMLPLDQVLKLKDKMLKHARAEEVAFKRIKDLEMQLTMMKNQNEELLAEQEILHQTASEQLFQIEAMRGRLEQHKQSAPFAQKQATSRLELQLHEAMAKYHSLEQTITDKEIELKELKAQLDRANQILAEKEAEMENFVQSENGALQKIERLKDQLKLVQEEKKILQMKLGTQEQAQLELPQLIDTMLADKNEEIDHLKEQLSKKEKQLNAFSSLALDDIQLKELMKQAETKNSARTLSDILSIHSECEEFPEAIRGPNATHATSHNVSSFKIPTSISKNTNTNTNTNSFNALETPLLDMDKVDTQVPPLDLGSHTHSYSNGNIRHSEVELQRSGDESKLSSPKNNDAISEDSQRVEELLNEKTKEIENLSNQLQALQQELDLKSNLLNKYETELITLQKQYQDLQDEFKETIENLVRDKNFYRGQYELAQASESKIKKDLEEVENILKLKTDELEDHKDKIQVNERIITELNAENTKLKKEIEIREKDQMKRSNSLLQETTQELQRFKELVLNKDIALETLQTRNIEIENENKQLYDFKTKVHAREREIAELQDEILRLTDGLNNRDQVIRKLEEMARRSSDIQSGTSSPSSSSNKDQEIHHLQEFLKEKDKVIRQMSDDSKSLHRALETIQNKMKESGNVIELRKKLKEERRLNEELRDTVQRLQKDLELKDAPMRRSQDDSDIEDMVQRELNLSARLDKQIMQVIKDDGEVVDGVITEERINAVRKDNEMLRRLKDDLEVERDIMRHRIAEYEDRILQLKTDLTEETKKAIKLDKELTAERNAVKFFRVQIEEHRRMAEMGRVQDTELIEFLQTKLKASLENEEKLRNDLASMRQQQINLDSQLTSMRQLIEIENTNRNLPNFATTAQNESEKTNKNLEESREHNAELQENIRRLENEMSKYEKQLEIATEERERLISSLALSNGLKEILEVNLRRTTEELKVQEEDCNYLQKQLKMLTEVENKKQDKRDVESAEIKELRKEINIAREVRLKLESDINRAKQELKESSNRELELIRAVEFLKEQETELNTRLAISKEKEKRLSDLIENAKDVPANFMQKIKELNETVIKNAAEKNNLEEKLNKMKVDRELLTQRVKLLEGQLKKQKTTQASNQQTVPIERLQNFYGKYLRVESRRKALAYQKKYLLCVVGSYQYCEENTLCVLAQLTQDQLSYTRLRRNRKVRFRIAVFVIVSIHRMKWLIQRWRTGKRVGANAIMGGTDQLIDLPPVRKIASNHSPPVRERATK
>613905_0:001ae8_{"pub_og_id":"158920at33208","og_name":"A-kinase_anchor_protein_9","level_taxid":33208,"organism_taxid":"613905_0","organism_name":"Nylanderia_fulva","pub_gene_id":"LOC114935318","description":"A-kinase_anchor_protein_9-like_isoform_X1"}
MSTTQDKDEHRRRSLESGRTMLEKYKAKRSSKDTSTNMQSAEQSDDESLHNEKSSLLREPGVTEDIFSRDVTYSSVSISEGEPDADLEGLAGRVAELEELLQGKEAVVGALHAEIDHLRAEASSPNSSQSRSSSIHGKDIISLYHIKLQEFEKAVNQRDNLIEHLTSSLEQALSARDAVTGQLNALNAIQLDSSVINNMNLQQKIEGLETEMNDKEALIRRLNAHLTDIRKHVQTLEMERETRNAEINDFKIQINNLNEKIRLGATEKNLNIDETLEQQKQYEARVDKIKQDMQHILNKFTTVTNANATRYQQELKELTIKNEAEIANIKVKHEEHIKALKEENKTLADRLNKELPDLESRHAKELSVFQTQLAYYKKTVEALKLELINHTESQKVAQSEAHLYKSKLDELRFEAENERRIQNLHFQNDKELLNEQIKLHKIQLEELTSKHIATMSILESKESIERSLEQALSNAATLKQENETLKYKLDDLSCRYSAAQSLIENSQVHERTLNGKISELERSLSRFDATSVSTVSELGETMYKTFDDELLQHQMIKQKFEDRVEMEKLLLEKVHILEEDLSKANDKLEQTDLAKKTYEKQLKDMKNTCDKLQQEVNSLKEINRTTSYVDSSQEYFESNISMNVDSVRRIESQQKEIESLKLLMEQKETDNVKCKKDLTEVTEKMKKLEAQCEQLTNGLVHAWTECAEYKEKLNQTLNDSSKINTSFNSTTSSKHLKTNQSLDNSTSNQNIIEQTKESDIADVSTLADKSNVKNSENLHKQMQQMLEGEMIVEEIKLKLSHYYTLCEKIAGELSTENAASKLEKELLSQEIQDMMNRYKEELESVKADSTKEINRLRLLVQNFKSFQDGNDISEIKAELNARHTKEMEELRTYFEQKCLQMEKQYSEEIFSQQSKRISDNDSETEELTDDLYFGGAGDCLNTSNSRTATSGVNEESLKDTTLDVENQTRIETEYENSIQTLRQELEIKMKTIQIMKTDYKKAIEEQKELYECQIRDIEAKLERSLATSVNQYCQTEWEALENGELSSLRDAYNHQLEEQIALARQDIVNALQEQFQALLSVEADKEDNWPIELLELRDKFTSNAKQEIQEIKEMHSTELTRLRDEHDCMLARMLEQHRKEIAILKTQNPDNNQEVGCVGSLENNIMEERDNLRKTCVTLRNLIGELINYFAVCEEEVNNTLINEVLRRQLTESVHESVFTHEGNLNDNNLSETQCKDQRSNQSIKRVHFAPQSSKINSIVNSDNKTLIEEDIDEILRKELKACLRRLKSDSTQILNLSLPSEDNIALSSKETLLASKINEELSLKLNHAEALIIGYQEEAEQLKLHILELQRKLISAESKKEVITEGYGESDLSRVDIALQDFSQVQEKARHVLSNGGGDASYLLQLIEELCRQNDKLIDDARKEREDLQQQQVPLEPTPTPYIHRVCCEKIEAADKQLRATRRFLDEQASEREMERDEAAKQIQLLQEQLKEGERKKERDMRISSEQSELSSETTSDIPELQTTTNAAVEALESQMREMSSLMSDTEAKKSEKESELKAAVDKIWVLREIIADLEQQLQTKSEREESLQLQISQLEAVITAQTKNQQDLVQELDAIKSGTESRHLNEQINHLQEELSKHKLSSEHFNVNSSVLKQMKAELHEMQNQLDKRIRELESAHMCGSNLSLSQPSEDVSIREQIDATRCLTPDDPSSPPMLPLDQVLKLKDKMLKHARAEEVAFKRIKDLEMQLTAIKNQNEELLAEQEILQQTASEQLFQIEAMRGRLEQHKQSAPFAQKQATSRLELQLHEATTKYHSLEQIITNKEIELKELKAQLERVNQMLTEKEVEMENFLQSENGALRKIDELKDQLKLVQEEKKMLQVKLGTQEHVQSELPQLIDTMLADKNEEIDHLKEQLFKKEKQLNTYTSLALDDTQLKDLTKQAEAKNSARTLSDILSIHSECEELPEAIRAINGTHLIASQNISSIRIPASVSKNTLTANSFDIAEIPLLNIDKIEVQVPPLDLDSHTHSFSNDIRHSDIELHHIEGESKLSSPKNNVSEDSRQAEELLNEKMKEIENLSNQLQTLQQELEIKSNFLKGYEMELASMQKQHQELEDEYKEIVENLVRDKNFYKSQYEFTQASESKIKKDLEEVENILKLKTEELEDHKSKMQANERIITELNMDNTKLKREIKIKEKDQMQKNSSLLQEKIQELQRFKELILEKDIALETFQTRNIEIENENKQLYEFKTKLHTREQEIAELQDEILRLTDGLNNRDQVIRKLEEIAKRTNDVHSGTSSPSSSVSNKDQEIHHLQEFLKEKDKVIRQMSDDSKSLQQALETIQNKMKESGNIVELRKKLKDERRLNEELKTIVHKLQKELELKDASAQCSQDDSDIEDMVQRELNLSARLDKQIMQVIKDDDDEEIVDGATKEPQQNLSEIHQDNKMLKKLKEDLEIERDMMKHQIAEYEDRILQLKADLAEETKKVVKLDKELVSERNTIKFLRVQIEEYRRKTEAGRAQDTELIDFLQKKLKASLENEKRLCNDLAAMKQQQINLKSQLMSMKKSIEAENINSPKFAETTQDELERASEDPKENHVNITELQEKIKRLKTEMYTYEKQLEIATEEREKLISSLALANGVKEIMETQLQRTIEELKAREEESDYLQKQLKIMTEAENRKQEQRNAELEEIRVLRKDIGIARETRIKLEADINLARQRLKETSDREMKLTDMVESLKEREIELSRKLIVERQEKNLNNWMDKMDLKQAAEREEDLNHKLMNLNKIKDISVSSIQRIKELNETVDKYSIEKKNLEQKLDKLTLDKEMLIRQVKSLEGQVKKLKSSNSNSTTVPIEKLQNLYGSYLRVDSRRKALAYQKKYLLCIVGSYQFCEENTLCVLAQLTQEQRIYTRLTRSKKVRFRIAVLTIISIHRMKWLTKRWRIGKRVGANVIIGSIEQLVSDSPSTIKIAPSYSPPVREKTTNKVDTNRLNIVDQYYQEIKYFQKTVDSASTQSGTSHIISE
>30207_0:001a32_{"pub_og_id":"158920at33208","og_name":"A-kinase_anchor_protein_9","level_taxid":33208,"organism_taxid":"30207_0","organism_name":"Polistes_fuscatus","pub_gene_id":"122520027","description":"A-kinase_anchor_protein_9-like_isoform_X1"}
MNTMSEEDERRKRSLEAGRDLLEKYKITRSNKIKGMRYVQTDEQSDEESYHNDKSMDQRGSFTNEVMSSRDITQSSVSMSEGEADRDLEGMAGRVAELEELLQGKEAIVAALNAEIDHLRGETSSPNSSQSHNSSSSIPSRDVICLYHTKLQEFEKAINQRDNLIEDLTSSLEQALSARDALVNQLNSLNAARESSPRSVHSMNLQEKIDMLETTLANQKTVINKLNSQLAQIHKHVQTLEMEKETRNAEISDYKIQINNLNEQIRVGAAEKNVNIAEMLEQQKQYEARVDKIKQDMQHILEKFTAETNTNTARHQQEIKDLTTKHESELKNICLKYEEHLQSLKEENKLLADRLNKELPDLESRHAKELSVFQAQLAHYKKTVETLKLELVNRSEAQNRAQAEADIFNSKLEELQIQAENSRRLQELNNIKEKELLNEQIELHKIQLDEITSKYVAATSVLESKESMERSLEQALLNAATLKQENNELKFQLDDLSSRYTAAQSLIESNQVHERTMSSRIYDLEKSLSRLSGINVSMLSELNETTYQTLDEVTIKFQLTRQKLEEKEQLEKKLIEKIQELENDGYKMKKELEQATFTNKSYEKQLKDTKNMCDKLETEMISLRESNLTNYVPPENITSSDNKNVNVTDKNESVEMLHKIAMYENEIKELKLNLEKKNIENIDCMKKLNDIVEQMKQSEDECKQLKSGLAVAWAQCSEVEEKLNHTLAMHDSTIDVSLPLSEFCAALPKHFGPNKNCSDFANDTQNSFNETSNLDNIKQQNDEKIKSLRKEITNLTQENENLFKEMEHLLEKQSNYDEISNKLHQYCVLCDKLESEKQSLLDENRKLKANWEEINVLHKLLDDLQLERNKLQKDMNNLIEQHEHEINAIKSDSAKELKAMQTLLLNVKEGNIGLNELKNELEIRHAKEMEELRTYFEQKCLQMEKQYSEEVFSQQSKKMSDNDSEIEELTEDVYFGGAGDCLSVGNVSRHHSRSGTPVVPKETKHTISNEDLSHVESEPETSIKMLKQQLDKKNVEIQNIKLYYEKLLDDQKEIHKNQLKDVKIDIGLSLSAKSIEQCCQTEFDTRTLENGELSKLQAAYNHQLEEQVALARLDIVNTLQEQIQALLSVETDTEDNWPSELLILRDKLTNNAKQQIQELKGNHAAEVLRLKEQYSFNLAQLIEKHKEEINKIKRRETPEVVDNSVVSMKIGVKERDYLHKMCLTLKSLIGELIKYFAVCEEEVNNTLINEVLKRQIPSLNVEEDNSSAEIDDSKVPEEKHRNVTEVNPNLPEAKVKKVHFAPQSDKIISIINSDNETLRGILVHNEDIIENLRSELNNSLRRLKTESAEILNIPFSPDEKLEMSSNNIWNKNIIEELTMKLNHTEGLLLSYQEESEQLKMNIIELQRKLIIAENKKEIITEGYGEHDETRNDITLQDFSQLQEKARHVLSNGGGEGSYLLQLIEELCIQSDKLMEDARKEKEDLQQQQVPLEPTSPSYIHRVCCGKIEAADKQLKATRTFLEEQAAEREAERDESVKQINYLQEQLKEREREKERDQRITSENSLSPDSSTEIPVLQVIDIAKTVEALESQIRGMSSIMSDTEAKMSETESELKAAVDKIWVLRDIVHDLEQQLQAKIEREESLQLQITQLEAIITAQTKNQQDLVQELDSIKMGETSRQMNEHITHLQEELRKHKLSSEHFDANSSTLKQMKVELRDLQYQLDKRIKNLECLHISDSTLSISQSQPSEDVSIREQIDATRCLTPDDPTALPLLPLDEILKLKEKILKHARVEEAAFKKIKDLEMELSALKNQNEELQAEQEILQQTASEQLYQMEAMRGRLEQQKQSAPFAQRQATSKLELELHEANTKIQALEQVISDKELELNDVKEQLQRSNQLLLDKEAEIANVVQLESITIQKLKDRLTVLEEEKKNLQSKVGIQEQAQMELPQLIDSMLADKNEEIDHLKEQLVKKEKQIEIYSSMALDDVQLRELAKQVEPKNSARTLSDILSINSECEDVEAIRCGHSLAQTIPHNISSFKVSPAFPPSKEALDASVMPSPDINKISVQVPPLDLGSNSQSTHNQNLHVSVDIDLPHSETGSKIFSSNVANVIDTTNKQPSLESKKLMHSPIEKEISDNNVLHTSNKKINSDSSQDSFKSYRTSVTHTREFDNETMQLQIQHLEKDLNEIKEELNNKTTMLEKREGEFLTLRKQFDELQLELKETCETLTRDKNFYKNQYELMQASENKIRKDLLQVENTLKLKKDELQDMKDKIQMNEKIMIELNSENSKLKDTIQNKNEENIQKYISSIEEKTHELQSLREISAEKDIIIETIRTRNIEIEDENKQLYEYKKKYDQCERELLQCKSGLQSLMDGLNNRDQIIRRLEEMARRSSFSGTSSPSDCKDQEIHHLQEYLKEKDKVIRQMSDDSRSLHRALETIQSKMKESGNIVELRKKLKEEHKINAELRDTVERLTKELEVLREFSARRSQDDTDIEDMVQRELNLSARLDKQIMNAIDSDREEIVLQGRERESVSQCSSPYIKRTEDNQYDILEKKCKDLKLRLKNADKVNEELLKLKDELEIEKEMLKCQVAEYENRIFQIKSDLVEESKKITELDKELSSERNLVRTLKLQMEKNEKIMQTAHIQDNELIETLREKLKSSLVIEEKLRNEISSMRQEHKNLEIQLSSMREHIESQKIEQLPGLVDLLQTEQKKYIELVEEYEKEQRKNIELRDSLKIIETERNRYEKQLEVVVEEKESLVSSLVLADGIKEQLEIDLRRTKEELKAKEDECEWLQKRIKTMSDAEAKRQDQRTSEHYELKGLRRELENAREVIIDLEADMKQSKLESGERESKLRQKLESFKIKEAELIEKLSLSKDEERTQRELVFELQQKLKARVKKIADLTKELDIKSTKENNDPAKYMNKIKELMEINEKYSNEKDTLHYKLVKVKHDKEQLKEQIRDLQTQLQLNKHSLPPNTEQLEIVDKAKHIYGKYLRAISKWKSLKYQKRYLLCVIGSYELSEKNTVAILAQLTKEERSYTKRDHCKRGILRFRSVALVIISIHRMKWMIIRWRTGRRIGANVLLGNHNQSFIPSIRLPTLNHSPPIREKSILEKDSGVNNNTFEQYYQRLRNIQQTLGLAMGESRAVDDMSSE
>225400_0:001149_{"pub_og_id":"158920at33208","og_name":"A-kinase_anchor_protein_9","level_taxid":33208,"organism_taxid":"225400_0","organism_name":"Myotis_davidii","pub_gene_id":"PCNT","description":"pericentrin_isoform_X1"}
MSRHEDETDREQWSMPTEMQQPMPPLELEALRLSLSNMHTAQLELTQANLQREKETALMELRDMLNGRHAQELALLQNRQLLELELVREQHAREREEAALRCSRETAELKEKLQSEMERNVQIIEALKQDWESERDLCLESLRKELSAKHQSELENLQSQFKKELAEQKTELEKIFQAKNQAELSLQALQAQHDAAVKKLQEDLQSERCRHAEDLDLRVREKEREKQLELENLQASYEELKAHSQEEVRRLWSQLESTRTDRQELSDLREQLLARASHVEELEHLQRDFEQQQQQEKTEHESELEQLRLYFEKKLRDAEKNYQEDLTLLQQRLQEVREDSLLESAEISSSSAVLEETSEKERRDDLDQLSFHLEQHEEGLCLQAQLEESPKHQVAAQQEADLVGTQVLVQRVGLLEEPDPELACMHLPGVQGPAVEVETKVATPTLGLETEVKLSMLQTELQEEINLLKIENRNLHEKLQWEIRLKEDLEKGRHNLVEDHQEELRKAKEQIQLMKQELKEREAGWKDTSEALKREAEEKLTLMLLDLREQAELEKQSIINGFELREIEMRQLQDQQAAQILDLEGSLKEQQGRLRQLELGLAGDESLQSGQEPSSGLALVDQDQDLELAPPDLKKDCALQLMLAQNRFLEQRKEITEKFTAERDALLREAQEKHASELQLLQEKHQQHVLSLTAELEAKHQASVEELKAMFQREQWALSEARVAELQTKHAAEIHALETRHLSQLDSVESCYLSEIQALRDEHGRALELLRGDLEEQLQKKDSSHQMILTQELEKLQRKHDEELESAKGSWKAELSTEHTESLRALAAELRGAHQEELAGALLNQRRLLEEEKSVALDRVHAEVLLLGQQHQAALQELGDMHAAEMQRQRAEQQVLQERAMQGEFERGKEAALHEKEEMHRLEWERAQSLHQKEKESLSLQLQEKSNQVLQLKDQILSLSHEIEEHRSELETLQRRRDRENQEGTNLISMLKSDVDLSHSERIALQDALRRLLGLFGETVKAAISLKSRISERVGLCLEDESPPDARLEGQVPPVAPALDETWPELDVAPPELDRTLTECTEVSSMAEISSHICESFFMSPESTLECEQPVRSIYRSLGLAVDGLLEMVLDSSRQLEEARQIHARFEKEFSSKNEETAQVVRKHQELLERLEEENSAKARLTLELHKAEGIIEGFKVEKASLQEALVQKETSEQGLVAELESLNQQLQRVTRQQAELKEENAVLCHQKEVAATEAEEREAGVPVTIAHKDSALRREVEAATTERLETRQQCEKDRATLLAQVKLLEAELEEQLSRHQACASQAEELSALRQQMVSLDKHLRSQRQFMDEQAVEREHEREEFQQEIQRLEEQLHRAAQPQARGPRDRDQAQLDEEVELLQEKLREKSDELNELVMKKELADRQVLIQEEEIKHLEETNADTKRKVIQLQEELEKQRKAMKELQQDKEALQQQQMSNLLLVSTLQSKLDEGKCSVPPVDSCPEGPEIQLEAVQRALLQRESEVLDLKEQLEKIKDDLVNKNEEVLHLNLKLDLQNSHAAISVRELQEENANLKAFLQNKEKEILCMSEQLEAQLAGMGSGALSEVMYNRSSEIEELKSIIETLQENQERLQKDKAEEIEQLHEVIEKLQQELSLGGPARHELSDSQAEDLQSELERGLCRLQAEGAEAQATLQAELQDALEAKEALSQLLAEQEHQHGQALEALQQRLQVAEEAAARQLAQLRSSATLREAEVQGLASQIQEFEATLKAKDAEVAQRDLEIEAINRMRAAHSTELEAILLAFTCLRRTLEQQPLGATHEPPELKRLRVQCVRLSHQLQALNQRFLRCQKELDKQQACGTPVLHRVNGSFQGQVARSDEALCDEESEQNVGGRQLPVASRGQGDDPQSPVKDDLQPAKALVTVNHTGLHKQDSMMSMLTVCQRQLESELLLVKNEMHLSAEDYGKASGTVQDKEKLRECFKLQKVDLITQVKQLQEKLNRLVYSMNFQNIETEDFNSQQPFAFSHVLENSLNGSSSNGEETDKLPPVDEFNTNKITQDVIDIIGNQDSLIRNEMPNVPMEDKVDLQDGSLCLQVSLPSSSRDLTYTEEAEPLKNALRAMDLSSWSSPEVVRKDSMLEPSPSLPLTPCLDVLSQHSLDISLRERMNASMLQADQSGLLCSLGGSAPEKAPCWAESSLAADKASSADPHGHRMVVEKDVEDFIITSLDSQEKSRSSPLGLEGKSNESENSNGFGFGEILNQGSGGLETPTVSPAVPSPASGSFQQPPEAMKEKEVHPKQVKALLQMVHDESHHILALSEYHGYPSALSKGEPSTPIKHYLRGGQGLLEAVPALRGHLTSASQQAEKELSDSCLDWRGEFLQVVQEAFEKEREMLTVELQPQLGSSDPKAHGALVERLQKVVQEQGDLQEKSLEHLRQSDRSSLLSEIQALRAQLRLTHLQNQEKLQQLSAALTSAEAHGSRQEHQLRRQVELLAYKVEQEKCIASDLQKTLNEEQQKANNARKLLVAEQNAVKALKSELCECKQDNERLLKSLNDVQREVLQLRSVLDSKENDLKAALEELESERNKERALQSQLEQEQLEHLQREGQDSKALEELRISLEKQYAQNNRLCVALKHEQTAKDNLQKELQIESSRCEALLAQERSRLSKLHRNLEAAQGRSQELSEALQHERVLTEQLSRRAQEACAHQETQAHRALLRKLKEETTRVTELQAALEKVQQHAMCTQQQLEAEVQRRCAELEREKEVSARLRSTVQALRTPKPELSCDRDREREKPTQLQAELEQLYKRLAEQEGLKDMSRRVETRQSRADTDKWKKWQRDKEKLRELELQRQRHEHKIKQLQRKMRELEAREAAHLSPESEHLREQQQGLDSIRQQLLCAAGLLTSFINQTIDRTVNDWTSSNEKAVTSLFQTLEDLKSQLSTSGSPQKKMTAEVQVQLVDVLLKENDSLTNALSTVTQEKAELCRAASRLEKTLKHHLLKGCALSRSDRRRDRTVLQSSPGLADPGLSAPASREEANTRNVKMEKLYLHYLRAESFRKALIYQKKYLLLLIGGFQDSEQETLSMIAHLGVFPSKADRKITTSRPFTRFRTAVRVVIAISRLRFLVKKWQEVDRKGALVQSRAPHPGFLVPRQQMTPPETSESLPETSESLPETSESPPTRDVSFSHTRDSVPKASPRRRERSNPSPNSRSERSLTASQDPERSLTEYIHHLEMIQQRLVGLPPDSTSKKSCRQKNKQ
>225400_0:004977_{"pub_og_id":"158920at33208","og_name":"A-kinase_anchor_protein_9","level_taxid":33208,"organism_taxid":"225400_0","organism_name":"Myotis_davidii","pub_gene_id":"AKAP9","description":"LOW_QUALITY_PROTEIN:_A-kinase_anchor_protein_9"}
MCQFRQRKAQCDGQNPSKKKKKKNTSSSKLDVSAYHALNIEQSQRDEMFMNSSQGVGSVVTPESTVMKTLHSGEIIKHNQVFSVEPESEISTTAEDYSSEVNGCSFVVRTGKSTNLLREEEFGVDDSYSEHGAQYNPTHLEMTENELVEKQHEIEELNRELEEMRASYGTEGLQQLQEFEAAIKQRDGIITQLTANLQQARREKDETMREFLELTEQSQNLQIQFQHLQASETLRNSTHSSTAADLLQAKQQILTHQQQLEAQDHLLEDYQKKKDDFKKQISFLQEKIKTYEMEQDKRVESSNKEVQEKEAIIEELNTKIIEEERKTLELKDKVTAADKLLEELQEQVVQKNQEIKNMNLELTNSKQKERQCSEEIKQLMGIVEELQKKNHKDSQFETDILQRMEQETQRKLEQLRAELDEMYGQQIVQMKQELIKQHISQIDELKSQHKGEMDNALRSCPNITVNEDQVKLMNMAINELNIKLQDTNSQKEKLKEELGIILGEKSALQRRLEDLFEELSFSRDQIQRARQTIAEQESKLNEAHKSLSTVEDLKAEIVSASESRKELELKHEAEVTNYKIKLDMLEREKNAVLDRMAESQEAELERLRTQLLFSHEEELSKLKEDLEIEHRINIEKLKDNLGIHYKQQIDGLQNEMSQKIENIQFERDNLITKQNQLILEISKLKDLQQSLVNSKSEEMALQISELQKEIEILRQEEKEKGTLEQEVQELQLKTELLEKQMKEKEDDLQEKFVQLEAENSILKDEKKALEDMLKIYTVNQEERLICTDSIKSKSKDGSWQKEIEILTEQNEDLKKQCTQLNEEIEKQRNTFSFAEKNFEVNYQELQEDYACLLKTKNDLEDSKNKQEVEYRSKLKALSEELHHLQRINPTTAKMKSSVFDDDKIFIAESLEIGEVVEKDTTELMEKLEVTKREKLELSERLSDLSEQLKQKHGEICFLSEEVKSLKQEKEQVLLRCKELEVIINHNRTENISGCDVQLSSLNDGVVTMTSRESEGSVSKINKDFGELKIVEDEKIPFENMTIGKESKQEQLCWDHLPSVTNELSLGNTEPSDTDKLQQVLSLYLKGEKDDLRLQMEAQRICLSLVYSTHVDQVRAYMENEKDKALCSLKEELIFAQEEKIKELQKIHQLELQNIKTQETDASHKSTLSALQHIEKIKQLEKQVQELEKLISSLQQQLKETEENYEAEVHCLQEKLQAISESTVQPSFSIDSVVITESDGQKTMQTGNRLKQNMDGTTECSGGGFGVEQETNMVKLLEKQYQERLEEEVAKVIVSMSVAFAQQTELSRISGEKENTSSSKEADALCQQEQHYLNEMKLLQGQLGFQTFETMDMKCKEEFKPLSTELGEDGKEVLLSNNDNLDDILESKDHELTISEELFSKDKTFIARESIHDEILVSSMDASRQLMLNEEQLEDMRQELVRQYQEHQQATELLRQAHMRQMERQREDQEQLQEEIKRLNRQLAQRSSIDNENLVSERERVLLEELEALKQLSLAGREKLCCELRNSSTQTQEENEKPGEVEEQTFKEKELDRKLEDVPPAVLSNERYALQKANNRLLKILLEVVKTTAAVEETIGRHVLGILDRSSKGQSPANLIWRSEAEAPIKSRVHEEHTGVTDESIPSYSGGDMPRNDSSMWSKVTEEGTELSQRLMRSGFAGTEIDPENEELMLNISSRLQAAVEKLLEAISETSSQLEHARVTQTELMRESFRQKREATESLKCQEELRERLHEESRAREQLAVELSKAEGVIDGYADEKTLYERQIQEKADIIDRLEQELLCASNRLQELEAEQQQIQEERELLCRQKEAMKAEAGPVERQLLQETEKLMKEKLEVQCQAEKVCDDLQKQVKALEIDVEEQVSRFVELEQEKNAELMDLRQQNQALEKQLEKTRKFLDEQAIDREHERDVFQQEIQKLEQQLKVVPRFQPISEHQTREVEQLTNHLKEKTDKCSELLLSKEQLQRDIQERNEEIEKLEFRVRELEQALLVSTDPFQKVEDRKQFGAVEAKAELSLEVQLQAERDAIDRKEKEITNLEEQLEQFREELENKNEEVQQLHMQLEIQKKEATTRLQELEQENKLFKDEMEKLGFAVKESDATSTQDHHVIFGKFAQIMQEKEVEIDRLNEQITKLQHQLKITTDNKVIEEKNELIRDLETQIECLVSDQERVKKTREKEIEQLNEVIEKLQQELVNIEEKTSVHANSLPEEADSLQHQLEMVIAEKLALEQQVETTKEEIAFMKNVLKETNFKMSQLTQELCSLKRERENMGKIQSVPEKSVSVAIEDLSKRKPEVEEVLTEDAQTYLRSCEENSRVFINSLETKVLQLESTVSAKNLELSQCYNQIKDMQEQGQAETEMLRKKIVDLQTALEEQVAAAVVSQVQLDAVKEYAQLCQRRQESSSEPERTNVQNLNQLPENEMESDVTALTLRISELESQVVEMQTSLVLEKEQVEIAEKNAVEKEKKLLELQKLLEDSEKNQGGKDRKRSSQGDFEVPKTTELIHTNEESGFFGQLEALRAESAATKEVLANYKEKAEKLQHELLVKETNMAFLQKDLSQVRDQLTETKEKLSYFLEKEDETEEQENRKICILEPLVIKEGTSTASQTDRTLRVNSSNQTPQVRVRNTGIQIDLQSECSPEEVTEIITQFTEKIEQMQELHAAEILDMESRHISETETLKREHYVAIQLLTEECGTLKAVIQCLKAKEGSSVPELTHSDGYQTREICSSDSGSDWGQGIYLTQSQGFDLTSEGQREESESSTDSFPKKIKGLLRAVHNEGMQVLSLTESPYSDGEDHSVQQVSEFWLEERRAYISTISSLKDLITKMQVQREAKSHENFSDWRGELLLALQQVFLKERSILLAAFQTELAALGTRDAAGLLSCLEQRIQEQGIEYRAAVECLQKADRRSLLSEIQALHAQINSRKMTLKREKENDQPNQELLEHNIQQKQSQMLEMQVELSSAKDRATELQEQLSSEKMVVAELKSELAQTKLELETTLKAQHKHLKELEAFRLEVKDKTDEVHLLNDTLASEQKKSRELQWALEKEKAKLGRNEERDKEELEDLKFSLEGQKQRNIQLSQLLEQQKQLLNESQQEIESQRVLHNAQLSEERGRNLELQVLLESEKVRIREMSSTLDREREVHAQLQQSSDDSGQPRPLLPSEDLLKELQKQLEEKHSRIVELLNETEKYKLDSLQTRQQMEKDRQVHRKTLQTEQEANTEGQKKMHELQSKVEDLQHQLEEKRQQVYKLDLEGKRLQGIMQEFQKQELEREEKRERRILYQNLNEPSTWSLTNDRTRNWVLQQKMEGETKESSYPKLIAMNGGETRYNHELEMIKQKLQHMASKLQHLAQKASSRLQFEAADDEDFIWVQENIDEIILQLQKLTGHPGKEPHLVSPNTSCGSLTERLLRQNADLTGHISQLTEEKNDLRNLVMKLEEQIRWYQQTGAGRDYSSRFSLSGGANIEAIIASEKEVWNREKLALQKSLKRAEAEVYKLKAELRNEALLHSLSPDSEHATLKRIYGKYLRAESFRKALIYQKKYLLLLLGGFQECEEATLALLARMGGQPACTDLEVITNRPKGFTRFRSAVRVSMAISRMKFLVRRWHRVTSSGSININRDGLNPGAEKTDLFYHSPGGLELYGEPRHTTYRSRADLDYPRSPLPFQNRYPGPPADLNPASLACSQLQNYDPDRALTDYITRLEALQRRLGTVQSGSTHFHGGMRR
>494514_0:003c69_{"pub_og_id":"158920at33208","og_name":"A-kinase_anchor_protein_9","level_taxid":33208,"organism_taxid":"494514_0","organism_name":"Vulpes_lagopus","pub_gene_id":"121474931","description":"A-kinase_anchor_protein_9_isoform_X9"}
MDSYSTYLATLKLSGSWLEEQDEDIYEVESRVPLPHPFPLCEHLDENNSIIINTSIFHFIHKRNGHILKLISKISLPTPPYSLEHAKVTQTELMRESFRQKQEVTESLKCQEELRERLHEESRAREQLAVELSKAEGVIDGYADEKTLFERQIQEKTDIIDRLEQELLCAGNRLQELEAEQQQIQEERELLSRQKEAMKAEAGPVEQQLLQETEKLMKEKLEVQCQAEKVRDDLQKQVKALEIDVEEQVSRFIELEQEKNAELMDLRQQNQALEKQLEKMRKFLDEQAIDREHERDVFQQEIQKLEQQLKVVPRFQPINEHQTREVEQLTNHLKEKTDKCSELLLSKEQLQRDIQERNEEIEKLEFRVRELEQALLISADTFQKVEDQKQCGAVEAKAELSLEVQLQAERDAIDRKEKEITNLEEQLEQFREELENKNEEVQQLHMQLEIQKKESTTRLQELEQENKLFKDEMEKLGYAIKESDAIPTQDQHVLFGKFAQIMQEKEIEIDRLNEQIAKLQYQLKITTDNKVIEEKNELIRDLETQIECLMSDQERVKKNREEEIEQLNEVIEKLQQELANIEQKTSVDANSFPEEADSLKHQLDMVIAEKLALEQQVETTNEEIAFTKNVLEETNLKMNQLTQELCSLKRERENMEKIRSVAEKSINMAMDDLSKIHPELEVVLAENALKPLENQTYFTSFEENSKGSISSLETKVLQLEGTVSAKDIELTQCYKQIKDMQEQGQSETEMLKRKIVNLQNILEEKVAAALVSQVQLEAVKEYAKFCQDEQAVSSELERTNVQNLNQVTDNEMESNVLALTLRISELESQVVEMQTSLILEKEQVEIVEKNALEKEKKLLELQRLLEEEKKQGNKERKRSPEGDFEILKTTAELIHTSEESGFFCQLEAFKAESSAIKEELANYKEKAEKLQEELLVKETNMASLQKDLSQVRNQLTEAKEKLAYFLEKEDKTKVQENRIVCVSEPLPTNMDASLASHTEGTLKVNSSSQTPQVLVRNAGIQIDLRSECSSEEVTEIISQFTEKIEQMQELHAAEILDMESRHISETETLKREHYVAVQLLTEECGTLKAVIQCLRSKEGSSVPELTHSDAYQTREICSSDSGSDWGQGIYLTQSQGFDTASEDRGDEGESSTDSFPKKIKGLLRAVHNEGMQVLSLTESPYSDGEDHSVQQVSESWLEERRAYLSTISSLKDLITKMQVQRDAEVYEGSQSHETFPDWRGELLLALQQVFLKERSVLLAAFQTELTALGTKDAVGLLNCLEQKIQEQSIEYQAAMECLQKADRRSLLSEIQALHAQMNGRKMTLKREQENDQPNQELLEYTMQQKQSQMLEMQVELSSIKDRAAELQEQLSSEKMVVAELKSELAQTKLELETTLKAQHKHLKELEAFRLEVKDKTDEVHLLNDTLASEQKKSRELQWALEKEKAKLGRNEERDKEELEDLKFSLEGQKQRNIQLNLLLEQQKQLLNESQEKIESQRVLHDAQLSEERGRNLELQVLLESEKVRIQEMSSTLDRERELHAQLQSSDDSGQPRPSLPSEDLLKELQKQLEEKHSRIVELLNETEKYKLDSLQTRQQMEKDRQVHRKTLQTEQEANTEGQKKMHELQSKVEDLQRQLEEKRQQVYKLDLEGKRLQGIMQEFQKQELEREEKRESRRILYQNLNEPTTWSLTSDRTRNWVLQQKIEGETKESSYLKLIEMNEGGTGCNHELEMIRQKLQCVASKLQHLAQKASNRLQFETADDEDFIWIQENIDGIILQLQKLTSQPGEEPGLVSPGTSCGSLTERLLRQNAELTGHISQLTEEKNDLRNTVMKLEEQIRRYRQIGAGRDYSSRFSFSGGASIEAIIASEKEIWNREKLTLQKSLKRAEAEVYKLKAELRNETLLHNLSPDSEHAAIKRIYGKYLRAESFRKALIYQKKYLLLLLGGFQECEDATLALLARMGGQPAFTDLEVITNRPRGFTRFRSAVRVSMAISRMKFLVRRWQRVTSSGSININREGFGLNPGAEKTDPFYHSSGGLELYGEPRHTTYRSRSELDYPRSPLPFQNRYPGPPADLNPSSLACSQLQNYDPDRALTDYITRLEALQRRLGTVQSGSTQFHAGMRR
>494514_0:003c96_{"pub_og_id":"158920at33208","og_name":"A-kinase_anchor_protein_9","level_taxid":33208,"organism_taxid":"494514_0","organism_name":"Vulpes_lagopus","pub_gene_id":"121475151","description":"A-kinase_anchor_protein_9_isoform_X8"}
MEDEERRRKLEAGKAKLAQFRQRKAQSDGQNPSKKQKKKRKTSSSKHDVSTYHALNIEHSQSDEMYINSSQRVGTTVTPESAIIKRDEVFSVEPESEISTTADDYSSEVNGCSFVVRTEKSTNLLREEEFGADDSYSEHGAQYNQTHLEMMENELAGKQHEIEELNRELEEMRATYGTDGLQQLQEFEAAIKQRDGIITQLTANLQQARREKDETMREFLELTEQSQKLQIQFQHLQASETLRNSTHSSTAADLLQAKQQILTHQQQLEEQDHLLEDYQKKKEDFKMQISFLQEKIRAYEMEQDKKVESSNKEIQEKDAIIDELNTKIIEEEKITLELTDKVTAADKLLEELQEQVVQKNQEIKNMKLELSNSKQKERQCSEEIKQLMGTVEELQKKNHKDSQFETDILQRMEQEAQRKLEQLRAELDEMYGQQIVQMKQELIKQHMSQIDELKIQHKGEMENALRSYPSVTVNEDQIKLMNMAINELNIKLQDTNSQKEKLRGELGVISGEKSVLQRQLKDLFEELSFSREQIQRARQTIAEQENKLSEAHKSLSTVEDLKAEIVSASEYRKELELKHEAEVTNYKIKLEMLEREKNAVLDRMAESQEAELERLRTQLLFSHEEELSKLKEDLEIEHRIDIEKLKDNLGIHYKQQIDGLQNEMSQKIETMQFEKDSLITKQNQLILEISKLRDLQQSLMNSKSEEMTLQINELQKEIEILRQEEKEKGTLEQEVQELQLKTELLEKQMKEKEDDLQEKFTQLEAENSTLKDEKKALEDMLKMYTPVNQEELIFIDSIKSKSQDCKWQKEIEILTEENEDLKKQCIQLTEEIERQRNTFSFAEKNFEVNYQELQEDYACLLKVKTDLEDSKNKQEVEYKSRLKTLSEELHHLQRINPTILKMKSSVFDDNKTYTGEPLETVEVVEKDTTELMEKLEVTKREKLELSERLSDLSEQLKQKHGEISFLSEKVKSLKQEKEQVLLRCRELEIIINHKRTENINVSDDQLDSLKDGVMTITSKDSGGSISKINKDCGEESKIMEEYKIPLENTTVGKASKQEQLFLDHLPLVRNGSLLGTTEPNRNDKLQWELSVLKSEQNDLRLQMEAQRICLSLVYSTHVDQVREYMENEKDKALCSLKEELISAQEEKIKELQEIHQQELQNIKTQETGGKAKPLQMLIGTLRKAVSEECSYFTQTFCNVLGEHYTPALKCEVNVEERESSGVHTSENQELELQDYKYEVQDFQENMQTLLNKVTEEYNKLLVLQTRLSKIQGRQTEDVKLKFAEGNLPKEETEFLSASQMTSLQDIDIDVSHKSKLSTLQDSEKIKQLEGQVQELENLISSLQQQLKETEENYGAEIHCLQERLQAVSESTVQPSFSIDSMVITESDVRKTIYPGSCVNQNIDGTIEFSNDFGVKEETNVVKLLEKQYQERLEEEVAKVIVSMSIAFAQQTELSRISGEKENTTLSKQAHAFCQQERLNEVKFSQGQTFEAMEMKSKEEFKPLSTELGEDGTEVLLSNSDNLDHILESKDRELTISEEMFSKDKTFIVREPIHDEILVSSMDASRQLMLNEEQLEDMRQELVRQYQEHQQATELLRQAHMRQMERQREDQEQLQEEIKRLNRQLAQRSSIDNENLVSERERVLLEELEALKQLSLDGREKLCCELRNSSTQTQNGNENQEEIEEETFKEKELDRKPEDVLPDILTSERFALQKANNRLLKILLEVVKTTAAVEETIGRHVLGILDRSSKVPSSASLIWRSEAETPIKSCIHEEHTRVTDESIPSYSGSDKPRNDSMWSKVTEEGTDLSERLVRSGFAGTEIDPENEELMLSISSRLQAAVEKLLEAISETSSQLEHAKVTQTELMRESFRQKQEVTESLKCQEELRERLHEESRAREQLAVELSKAEGVIDGYADEKTLFERQIQEKTDIIDRLEQELLCAGNRLQELEAEQQQIQEERELLSRQKEAMKAEAGPVEQQLLQETEKLMKEKLEVQCQAEKVRDDLQKQVKALEIDVEEQVSRFIELEQEKNAELMDLRQQNQALEKQLEKMRKFLDEQAIDREHERDVFQQEIQKLEQQLKVVPRFQPINEHQTREVEQLTNHLKEKTDKCSELLLSKEQLQRDIQERNEEIEKLEFRVRELEQALLISADTFQKVEDQKQCGAVEAKAELSLEVQLQAERDAIDRKEKEITNLEEQLEQFREELENKNEEVQQLHMQLEIQKKESTTRLQELEQENKLFKDEMEKLGYAIKESDAIPTQDQHVLFGKFAQIMQEKEIEIDRLNEQIAKLQYQLKITTDNKVIEEKNELIRDLETQIECLMSDQERVKKNREEEIEQLNEVIEKLQQELANIEQKTSVDANSFPEEADSLKHQLDMVIAEKLALEQQVETTNEEIAFTKNVLEETNLKMNQLTQELCSLKRERENMEKIRSVAEKSINMAMDDLSKIHPELEVVLAENALKPLENQTYFTSFEENSKGSISSLETKVLQLEGTVSAKDIELTQCYKQIKDMQEQGQSETEMLKRKIVNLQNILEEKVAAALVSQVQLEAVKEYAKFCQDEQAVSSELERTNVQNLNQVTDNEMESNVLALTLRISELESQVVEMQTSLILEKEQVEIVEKNALEKEKKLLELQRLLEEEKKQGNKERKRSPEGDFEILKTTAELIHTSEESGFFCQLEAFKAESSAIKEELANYKEKAEKLQEELLVKETNMASLQKDLSQVRNQLTEAKEKLAYFLEKEDKTKVQENRIVCVSEPLPTNMDASLASHTEGTLKVNSSSQTPQVLVRNAGIQIDLRSECSSEEVTEIISQFTEKIEQMQELHAAEILDMESRHISETETLKREHYVAVQLLTEECGTLKAVIQCLRSKEGSSVPELTHSDAYQTREICSSDSGSDWGQGIYLTQSQGFDTASEDRGDEGESSTDSFPKKIKGLLRAVHNEGMQVLSLTESPYSDGEDHSVQQVSESWLEERRAYLSTISSLKDLITKMQVQRDAEVYEGSQSHETFPDWRGELLLALQQVFLKERSVLLAAFQTELTALGTKDAVGLLNCLEQKIQEQSIEYQAAMECLQKADRRSLLSEIQALHAQMNGRKMTLKREQENDQPNQELLEYTMQQKQSQMLEMQVELSSIKDRAAELQEQLSSEKMVVAELKSELAQTKLELETTLKAQHKHLKELEAFRLEVKDKTDEVHLLNDTLASEQKKSRELQWALEKEKAKLGRNEERDKEELEDLKFSLEGQKQRNIQLNLLLEQQKQLLNESQEKIESQRVLHDAQLSEERGRNLELQVLLESEKVRIQEMSSTLDRERELHAQLQSSDDSGQPRPSLPSEDLLKELQKQLEEKHSRIVELLNETEKYKLDSLQTRQQMEKDRQVHRKTLQTEQEANTEGQKKMHELQSKVEDLQRQLEEKRQQVYKLDLEGKRLQGIMQEFQKQELEREEKRESRRILYQNLNEPTTWSLTSDRTRNWVLQQKIEGETKESSYLKLIEMNEGGTGCNHELEMIRQKLQCVASKLQHLAQKASNRLQFETADDEDFIWIQENIDGIILQLQKLTSQPGEEPGLVSPGTSCGSLTERLLRQNAELTGHISQLTEEKNDLRNTVMKLEEQIRRYRQIGAGRDYSSRFSFSGGASIEAIIASEKEIWNREKLTLQKSLKRAEAEVYKLKAELRNETLLHNLSPDSEHAAIKRIYGKYLRAESFRKALIYQKKYLLLLLGGFQECEDATLALLARMGGQPAFTDLEVITNRPRGFTRFRSAVRVSMAISRMKFLVRRWQRVTSSGSININREGFGLNPGAEKTDPFYHSSGGLELYGEPRHTTYRSRSELDYPRSPLPFQNRYPGPPADLNPSSLACSQLQNYDPDRALTDYITRLEALQRRLGTVQSGSTQFHAGMRR
>494514_0:00470b_{"pub_og_id":"158920at33208","og_name":"A-kinase_anchor_protein_9","level_taxid":33208,"organism_taxid":"494514_0","organism_name":"Vulpes_lagopus","pub_gene_id":"121479307","description":"pericentrin_isoform_X1"}
MDEDEQEQRRRKVEAGRAKLAHFRQRKTKGDCAYPKKKTAKRKGPAVDAPVQEESPVATEDGGPLGRGGDVCRDTPCSDTPDGAGAAQDREQDCKLEIAQPMGRQEDEASAQQQVPVELRQPAGMQQVQLQTQPVPSLELEALRLSLSNMHTAQLELTQANLQKEKETALTELRAMLNGRHAQELALLRSRQQQELELAREQHAREQEEMRLRCSQETAELKEKLQSEMERNARAVESLKRDWESERGLCLENLRRELSAKHRSELENLQDQFKRELSEQKAELEKIFQAKNQAECALRTLESQHEEALRQLREDLQSERCQYVQDLELRLRDQEAEKQLELESLRASYAELKAQSQEEIRRLWSQLESPRPDRQDASARAPHGEELEQRERECGVQQQRRGRGAEQESELGQSPEGAAERGREDPVLLEQRLQDATEEPSLESGGIGPSSMCEGERREQRARPSLQPELAENHQCHLAAWTSSLEAQQQADLVETQESEGEQCGGLSEGPGQELTQVPIPCAQGTVLEVDTEVAARGLGLEAEHRLKLLLLQTELKEEMDILKLENRNLHEKLQHEVCLKEDLERVKHSLVEDHQEELKKANERLQLVKQELKDKEAEWKVASEDLKRKAEEELTLMLRDLKEQAEAEKQSIINKFELREIKMRQLQDQQAAQILDLEGSLVEQQGRLRQLEHGLEAEECPRCSRCGREPAGRVTPEDQDWELATRRLREDCALQLMQAQSRFLKERKELTEKFTAEQDALLREAQEKHACDLRLLQERHQQHVLSLTAQLEARRRAEVEELKASVESERWALAEARVAELQTEHAAAISALEARHSALLGSLESRHLSEVQAMREEHRRALEQLRADLEKQLQEKEASHPTPLTQALEKHPLSHSQELPPVEGGLRTQTSLGHLEGVKAPVPPEVQGAQQEGAPVPAEVEAQRPALLAELQQERGKQQLHCQEEPELLKRPSEPFLEQQFLQPKGEFESEKKVALHEKEIHGLECAQAQSLYQKEKESLFLQLQEKNNQILQLKEQILSLSHEVEERRRDLEQLQQRRERENQEGTNLISMLKSDADLSDRERRALRDALRRLLSLFGEMLKVAIALKSRISERVGLCLEDEDPPGAWPSGQALSAAPVLEETWPGSEAALLELDRTLPECVEMPSEAEISSHICESFFMSPESSLEYEQPIRRIYQSLGLAVEGLLELALDSTRQLEEARQIHSRFEKEFSCKNEETAQVVRKQQQLLERLEEENAARTRLLLELHQAQGIIEGFKEEKASLQEALRRQETAEHGLAEELEGLRQQLQRAAQQQAELKEENSALWSQKEASAAEAEAREAGTPAPIAHEDSALRREVECLTQEQSEARKQSEKDRAVLLSQMKVFEAELEEQLSRHEACAKQAEELSALRQQMAALDKHLRSQRQFMDEQAVEREHEREEFQREIQRLEEQLRQAARPRPHGPRVSDQEEQLDEEVELLQEKLREKSDGFNELVIKKELADRQVMIQEEEIRRLEETNASCRREAAQLREELERQRDAVKALQQDKEALQEKQMSNLLLVSTLQSKLDEGRCPVPPADSCPEGPEVQLEAVQRALQQRESEVLDLKEQLGKMKDDLVSKSDEVLHLNLELDAQSSRAAVSVRELQEENASLKAFLQNKEKEIMCVSEQLEAQLAGMGSGVLREVTYDRSSEIEELRSIIENLRENQQRLQKEKAEEMEQLHEVIERLQGELSLGAPAVPAAADRELPAIPAVGPEALAAAGAASRLFEEQERRHGQALEALQQRLQAAEEAAAGQLAELERSTALREAEVQAMASQIQAFEAALRAKEARLAERDLEIDAMKRQKLAHSAELETILAAFSRFRRALERQPLAAEDEPPELQRLRAQCVRLSRQLQVLNQRFLRCQKEADKQQARGARLRPRGARGSQALGPGAEEASRDEASQQDVDSRQVASAAQGQVRDPQNAVNDDSQPAELPVTSGPLGLLKQDSVMSVLAVCQRQLESELLLLKNEMHLRTEDRGKAPARMKNKENLLEDRRLQKVGLISQVKELQEKLNHLVRSVNFQNIETEDFKSQQPVACSRALENSLSDSSSNGEETDRSSPVDAFHIDKTTCDLTDLSGNQDPLMRNEMLDVPMEDKVELQEGPHCLQANFHGGSPDLTPTEGPGPLKNALRAMDLSSWSSPEVVRKDLTLDPVPSLPLTPCSDALSLDTSLQDRTSASLQADQLELLWYLGQSPAEKASRSAESPLAADRVPSADHHVPRMAVEKDVEDFIVTSLDAQEKPRSSPLGFEGKNNGSENSDGSACGEILNQDLGRLGAPAARPPGPPAASGRFRRPLEAMKEKEVHPKQVKALLQMVCDESHHILALSECRGLPSALSRGEPRAPLEHFPGEGPGLLEAVPALRRHPHLAPQKGEQEPPDPGLDWRGEFLQAVQEAFGKEREMLRAELQPRPCGSAPGEHSSLLERLEKVVQEQEKSLEHLRASDRSSLLSEIQALRAQLRMTHLQNQEKLQQLCAALTSAEARGSRQEHQLRRQVELLAYKVEQEKRIASDVQKTLTEEQEKASSVRKLLVVEQTVVRDLRSELRECKQDNERLLASLGEAQKEVLQLRSVLDSKESNLRAALQELESERGKERALQSRLEEAQLQHLQREGQSSKTLEELRASLEKQFAQSSQLCVALKHEQTAKDNLQKELQIEASRCEALLAQERGQLSELQRSLEAEKGRSLELAAALRHERLLTEQLSRGPRESPAHHALLRKLKEEKSRAAELQARLEQVQQQQEADVQKHRTELEREKEVRAVQAREPGRCLRREGHASQQQAGLEPSQVGLAAQEGRKDVRRADAGPGRADAEMRPTGAKEKLRELELQRQRDEHKIRQLQRTVQALEAKEEAAQGPEAERLQEERLGLERVRQQLLCAAGLLTSFVSRTVDRTISDWTSSNEKAVTSLLHTLEELKSELSTPSSSQKKMTAELQTQLVDVLLKDNDSLTKALRTVSQEKAELCRAVSQLEKSLKHHVLRRGVCSRPDRCAGKQDGTALPSSARQPDPGLPPAAAREDANTCGVQMEKLYLHYLRAESFRKALIYQKKYLLLLIGGFQDSEQETLSMIAHLGVFPSKADKKTTTSRPFTRFRTAVRVVIAILRLRFLVKKWQEVDRRGAATHGRVPRPGLPAPRQQPPPAASRSPPTRDTSCSRSGDRAPKASPGRRHRSTPSPDSRSQGSPAASQDPERSLTEYIRHLEVIQQRLGGAAADSGSKKSCCQRTKQ
>9798_0:000fc4_{"pub_og_id":"158920at33208","og_name":"A-kinase_anchor_protein_9","level_taxid":33208,"organism_taxid":"9798_0","organism_name":"Equus_przewalskii","pub_gene_id":"AKAP9","description":"A-kinase_anchor_protein_9_isoform_X1"}
MEDEERQKKLEAGKAKLAQFRQRKAQSDGQNPSKKQKKKRKTSSGKHDVSAYHALNIEQAQNDEMYINSSQKVGSAVTPESTIMRPLHGGEIIKHDQVFSVEPESEISTTADDYSSEVNGCSFVVRAEKPTNLLREEEFCVDDSSSEHGAQFSHTHMEMEHELAGKQHEIEELNRELEEMRATYGTEGLQQLQEFEAAIKQRDGIITQLTANLQQARREKDETMREFLELTEQSQKLQIQFQHLQASETLRNSTHSNTAADLLQAKQQILTHQQQLEQQDHLLEDYQKKKEDFKMQISFLQEKIRTYEMEQDKKVESSNKEIQEKEAIIEELSTKIIEEEKKTLELKDKVTAADKLLEELQEHVLQKNQELKNVKLELTNSKQKERQCSEEVKQLMGTVEELQKKNHKDSQFETDILQRMEQETQRKLEQLRAELDEMYGQQIVQMKQELIKQHMLQIEELKTRHKGEMENALRSYPNITVNEEQIKLMNMAINELNIKLQDTNSQKEKLKEELGVISGEKSALQRQLKDLFEELSFSRDQIQRARQTIAEQESKLNEAYKSLSTVEDLKAEIVSACESRKELELKHEAEVTNYKIKLEMLEREKNAVLDRMAESQEAELERLRTQLLFSHEEELSKLKEDLEIEHRINIEKLKDNLGIHYKQQIDGLQNEMSQKIETMQFEKDNLITKQNQLILEISRLKDLQQSLVNSKSEEMTLQINELQKEIEVLRQEEKEKGTLEQEVQELQLKTELLEKQMKEKEDDLQEKFAQLEAENSILKDEKKALEDMLKKYTPVNQEERLIFIDSIKSKPKDCSCQKEIEILTEENEDLRKQCIQLTEEIEKQRNTFSFAEKNFEVNYQELQEDYACLLKVKMDLEESKNKQEVEYKSKLKALSEELHHLQRINPTIVKMKSSVIDDDKAFIAEPLEIGEVVEKDTTELMEKLEVTKREKLELSERLSDLSEQLKQKHGEISFLSEEVKSLKQEKEQVLLRCRELEIIINHNKTENVNVCDVQLKSLRERVVTMTSGESGGPISKINKDFGEESKMMKEDKISFENMTIGTESKQEQLVLSHLPSATNESLPETTEPSEKDKLQQELSVLKSEQNDLRLQMEAQRICLSLVYSTHVDQIREFMENEKGKALCSLKEELISAQEEKIKELEKRHQLELQNIKTQETGDEVKSLQVLVGKLRKAVSEECSYFAQTFGNVLGERYTPVLKCEVDGEERENCDVHTSENQELELQDYRYEVQDFQENMQTLLNKVTEEYNKLLVLQTQLSKLQGQQTDDVKLEFAEENLPNEETEFLSTHSQMTNLQDIDVSHKSKLSTLQDMEKIKQLEGQVQELENLISSLQQKLKETEENYEAEIHGLQERLQAMSESTIQPSFSVDSMTITESDIQKTVYPGSCLKQNIDGTIEFSGEFGVKQETNMVTLLERQYQERLEEEVAKVIVSMSIAFAQQTELTRISGEKEDTTSSKQAQALCQQEEERCLNEMKLSQGQLGFQTFKAADMKFKEEFKPLSKELGEDGKEVLLSNNDNLDDILELKDHELTISEEIFSKDKTFIARESIHEEILVSSMDASRQLMLNEEQLEDMRQELVRQYQEHQQATELLRQAHMRQMERQREDQEQLQEEIKRLNKQLAQRSSIDNENLVSERERVLLEELEALKQLSLAGREKLCCELRNSSTQTQNGNENQGEVEEQTFKEKELDRKPEDVPPDILSNERYALQKANNRLLKILLEVVKTTAAVEETIGRHVLGILDRSSKGQSSASLIWRSEAETPLKSCVHEEHTGVTDESIPSYSGSDMPRNDSSMWSKVTEEGTELSQRLVRSGFAGTEIDPENEELMLNISSRLQAAVEKLLEAISETSSQLEHAKVTQTELMRESFRQKQEATESLKCQEELRERLHEESRAREQLAVELSKAEGVIDGYADEKTLFERQIQEKTEIIDRLEQELLCAGSRLQELEAEQQQIQEERELLSRQKEAMKAEAGPVEQRLVDAAVDAAPGAELLQETEKLMKEKLEVQCQAEKVRDDLQKQVKALEIDVEEQVSRFIELEQEKNAELMDLRQQNQALEKQLEKMRKFLDEQAIDREHERDVFQQEIQKLEQQLKVVPRFQPINEHQTREVEQLTNHLKEKTDKCSELLLSKEQLQRDVQERNEEIEKLEFRVRELEQALLVSADTFQKVEDQKQFGSIDAKAELSLEVQLQAERDAIDRKEKEITNLEEQLEQFREELENKNEEVQQLHMQLEIQKKESTTRLQELEQENKLFKDEMKKLGFAIKEFDAVSTQDQHVLFGKFAQIMQEKEVEINRLNEQITKLQHQLKIATDNKVIEEKNELIRNLETQIECLMSDQERGKKNKEEEIEQLNEVIEKLQQELAHIEQKTSVDASSLPEEADSLKHQLDMVIAEKLALEQRVETTNKEMAFTKNVLKETNFKMNQLTQELCSLKRERENMEKIQTVPEKNIDMAIDLSKHKPELEVVLPDDALKPLVNQTYVKSFEENSKVSISSLETKVLQLESIISAKDLELTQCYKQIKDVQEKGQSETEMLKKKIVTLQNLLEEKVAAALVSQVQLEAVKEYAKYCQDKQAISLEPERAHIQNLNQLTENEMESNVLALTLRISELESQVVEMQASLILEKEQVEIAENNALEKEKKLLELQKLLEDNEKKQGGKERRRSPQGDFEVLRTTTKLTHTNEESGFFGQLEALRAESAATKEELATYREKAEKLQEELLVKETNIAFLQKDLLQVRDQLTEAEEKLSCFSEKEDKTSVLHEHENRKVRILEPLPIKVGKSSASQTEGTVKVNNSNQTPQILVRNAGIQIDLQNECSSEEVTEIISQFTEKIEQMQELHAAEILDMESRHISETETLKREHYVTVQLLTEECGALKAVIQCLRSKEGSSVPELIHSDAYQTREICSSDSGSDWGQGIYLTQSQGFDTASEGQGEEGENSTDLFPKKIKGLLRAVHNEGMQVLSLTESPYSDGEDHSVQQVSEFWLEERRAYLSTISSLKDLITKMQEQREAEVFDSSQPHKSFSDWRGELLLALQQVFLKERSVLIAAFQTELTALGTRDAVGLLNCLEKRIQEQGVEYHAAMECLQKADRRSLLSEIQALRAQMNGRKREQENDQPSQELLEYNMQQKQSQILEMQVELSSVKDKATELQEQLSSEKMVVAELKSELAQTKLELETTLKAQHKHLKELEAFRLEVKDKTDEVHLLNDTLASEQKKSRELQWALEKEKAKLGRSEERDKEELEDLKFSLEGQKQRNIQLNLLLEQQKQLLNESQQKIESQRVLHDAQLSEERGRNLELQVLLESEKVRIQEMSSTLDRERELRAQLQSKDDSGQPRPSLSSEDLLKELQKQLEEKHSRIVELLNETEKYKLDSLQTRQQMEKDRQVHRKTLQTEQEANTEGQKKMHELQSKVEDLQRQLEEKRQQVYKLDLEGKRLQGIMQEFQKQELEREEKRESKRILCQNLNEPTTWSLTSDRTRNWVLQQKIEGETKESGFPKLIEMKGRGTVCNQELEMIRQKLQYVASKLQHLAQKASDRLQFETADDEDFIWVQENIDGIILQVQKLTGQPGEESSLVSPSTSSGSLTERLLRQNAELTRHISQLTEEKNDLRNTVMKLEEQIKWYQQTGAGRDYSSRFSFSGGANIGAIIASEKEVWNREKLTLQKSLKRAEAEVYKLKAELRNEALLQNLSPDSEATIKRIYGKYLRAESFRKALIYQKKYLLLLLGGFQECEDATLALLARMGGQPAFTDLEVITNRPKGFTRFRSAVRVSMAISRMKFLVRRWHRVTSSGSININRDGFGLSPGAFWITLGAERTEPFYRPSGGLELYGEPRHSTYRSGSDLDCPRSPLPFHNRYPGPLADLNPGSLACSQLQNYDPDRALTDYITRLEALQRRLGTVQSGSTQFHAGMRR
>9798_0:003adb_{"pub_og_id":"158920at33208","og_name":"A-kinase_anchor_protein_9","level_taxid":33208,"organism_taxid":"9798_0","organism_name":"Equus_przewalskii","pub_gene_id":"LOC103564801","description":"pericentrin-like"}
GLLERFLGVISPKESLCLHAVSEDDHRCQVAAVESSPDVQQEADLAGTRALEREQRVGFSEESGPGLARVCLQCAQDTALEVETEVAARVLCLETEHKVKLSLLQTELKEEIDLLKIENRNLQEKLQYEVHLKEDLEKVKHNLVEAHQEELKKAKEEIQLMKQEFKERAAEWKVTSEDLKRKAEEKLTLMLLDLRGQAESEKQSIINKFELREIEMRQLQDRQATQIRDLAGSLAEQQGRLRQLEVGFTGDESLQCGQCDQEPGGGLAPTDKDWELAMLRLKEDCALQLTLAQNRFLEERKEIIEKLAAEQDASLRETQEKHTRELQLLQERHQQHVLSLTAELKTQHQAEMDQLRAAFESEQWALSEARVAELQTKHAAEISVLETRHLSNLDSLESCYLSEIQAIRDEHRRALELLRVDLEGQLQKKNSSHQMILTQELGKLKLKHDKELQSAKDSLRIETSAKCVGNLKAPAPELQGAHQQSAPVPAEAEAQGSALPAELEEEKQQQFCSQESELQTCQSEALLEQKIAQLKGEFECEKKAVLHEKEELHRHEREQAQSFYRKEKESLSLQLQEKNNQILQLKDQIVTLSHEIEQRRSDLEKLQQRRERENQEGANLISMLKADVDLSHSERIALRDALRRLLGLFGETLKAAVALKSRIGERVGLCLEDQSPLDAQPGAQVPSAAPALDETWPGPDAALPELDGTFPECAEMSSVAEISSHVCESFFMSPESTLECEQPVRRIYRSLGLAVDGLLEMALDSSRQLEEARQMHSLFEKEFSCKNEETAQVVRKHQELLERLEEENAARARLVLELHKAEGILEGFKVEKASLQEALGRKEASEQGLVVELESLREQLQWVTQQQAELREENATLWSQKEALATGAEEREADVPVTLAHKDSALQKEVEYLTKEQSETRRQFEKDRSALLSQMKVLEAELEEQLSRHRVCAQQAEELSALRQQMGSLDKHLRSQRQFMDEQAVEREQEREDFQQEIQRLEEQLRQVARPQPRGPHDSHRAQLDEEVELLQEKLREKSDGLNELVIKKELADRQVLIQEEEIKRLEETNANTRRQVIQLQEELEKQRKTVKELQQDKEALQEQQMSNLLLVSTLQSKLDEGKCPLPSAGSCPEGPEVQSEAVQRVLLQRETEILDLKEQLEKVKDDLVSKNEEVLHLTLKLDMQNNHSAASVRELQEENANLKAFLQNKEREIKCVSEQLEAQLAGMGTGALSEVMYSRSSEIEELKSIIENLQENQERLQKDKAEEIEQLHEVIEKLQRELSLGGLAVHEVSDCRAEDLQSELERGLLCLQAEGAEAHAALEGELQAALAAKEALSQLLAEQERRHGQALEALQQRLRGAQEAAAGQLVELRHGTARREAEVQRLASQIREFEAALKAKEVKIVERDLEIEAMNKQKSAYSTELQNILSALTRFRRALEQQPLAAADEPPELQRLRVQCARLSRQLQTLNQRFLRCQEALDKPQEHGARLYPRVESPVKDGLQPAKALVTSDHAGLQKRDSVMSVLTVCQRQLESELLLVKNELRLSVEDHGKVSGRAKDREQLLESCQLQKIDLITQVKQLQEKLNCLVRSLSVPDIEAEDSESQQPLAFPRALESSSSDSSKNSEQTDRSPPIDAFNIDKTSCDLIDIIGNQDSLLRNELPKVPVEDKIDLQDGSLCLQASLHSSSRDLTHTEGAEPLKNVLRAMELSSWSSPEVIRKDSTLEPPPSLPLTPCSDALSQRSPDASLRDRISTSLLQADQSGLLCYPVRSAAQTAPRWAESLLAIDRAPSADHHVQRTAVEKDVEDFIITSLDSQEKSGSPPLGLEGRSDGSENSDGSGFGEILNQGSERLKTPTAGPPVPPPASRRFRRPLEAMREKEVHPKQVKALLQMVCDESYHILALSEYRGPHCAPLECFPREGQGPLEAVPALRGHPTPAPQKGEKEPADVSLDWRGEFLRVIQEAFEKEREMLKVELQPRVGDSDPRDCSCLLERLEKVVQEQGDLQEKSLEHLRLSDRSSLLSEIQALRAQLRLTHLQNQEKLQQLCTALTSVEARGSQQEHQLRRQVELLAYKVEQEKCIASDLQKTLNEEQEKANDVRKLLVVEQNAVRDLKSELSECKQDNERLLASLNDVQKEVLQLRSVLDSKENDLKAVLQELESERMKERALQSQLEEEQLQHLQREGQSSKTLEELRISLEKQYAQSNRLCVALKHEQTAKDNLQKELQIEYSRCEALLAQERSQLSELQRSLEVEKGRSLELSEALQHERLLTEQLSRRTQEACAHQETQVHHALLRKLKDEKARVVELQAMLEKVQQQAMRSQRQLEAEVHKRCQELQKEKEVSVSLRSTVEALQTPKSQLRCYLEREGEKPAWLQTELEQLHAGVADQEGRKATRRRAETRQSQADAEKWEQRQRDKERLRELELQRQRDGHKITQLQQTVRELEAKEAAHLCPESQRLREQQQDLEKIRQQLLCAAGLLTTFINQTVDRTISNWTTSNEKAVTSLLHTLEELKSELSMSSSSQKKMTAELQIQLVEVLLKDNDSLTKALGAATQEKAELCRAVSHLEKTLKHHLLKGCALRKSDRSAWKQDRTVLQSSPRQPDPGLPTLAASDEAKVCNIKVRLS
>9798_0:004896_{"pub_og_id":"158920at33208","og_name":"A-kinase_anchor_protein_9","level_taxid":33208,"organism_taxid":"9798_0","organism_name":"Equus_przewalskii","pub_gene_id":"LOC103541798","description":"pericentrin-like"}
MEKLYLHYLRAESFRKALIYQKKYLLLLIGGFQDSEQETLSMIAHLGVFPSKADKKVTTSRPFTKFRTAVRVVIAIFRLRFLVKKWQEVDRKGALVRGRAPRPVILGEGFLGPQQQQSPPETSESPTRDVSSSHTRDPVPKASPRRRERSNPSPNSRSERSLTASEDPEHSLTEYIHHLEMIQQRLAGVQPDSTSKKSCRQKIKQ
>9798_0:004a5e_{"pub_og_id":"158920at33208","og_name":"A-kinase_anchor_protein_9","level_taxid":33208,"organism_taxid":"9798_0","organism_name":"Equus_przewalskii","pub_gene_id":"PCNT","description":"pericentrin"}
MHQPVPPLELEALRLSLSNMHTAQLELTQANLQKEKETALTELREMLNGRHAQELALLQSRQRLELELIREQHAREQEEMALRCAQETAELKEKLQIEMEKNVQMIETLKQDWESERDLCLENLRQELSGKHQSELENLQNQFKKEMAEQKAELEEIFQAKNQAEFSLKTLEAQHEVALRKLHEDLQSEHCQCLEDLELKFKGKEKEKQLELETLQALYEDLKAQSQEEIRSLWSQLESARTNRQEPSELREQPLARGSHVEELEHLRRDFDQQRQRERTEHESELEQLRIYFEKKLRDAEKNYQEDLTLLQQRLREVKEDSPVESVEI
>1825980_0:000f4c_{"pub_og_id":"158920at33208","og_name":"A-kinase_anchor_protein_9","level_taxid":33208,"organism_taxid":"1825980_0","organism_name":"Gopherus_evgoodei","pub_gene_id":"AKAP9","description":"A-kinase_anchor_protein_9_isoform_X1"}
MEDEERQKKLEAGKAKLAQFRQRKAQSDGQSASKKQKKNKKVSNTKDEESIQDGPVIDRSQGDETSTHQRGAAATADFAMMRTLRSREIIKHDQTYTIEPDSEISTTADDYSSEVNGCSFVTRTAISADLIREEEFGVGETYSEHEMQHSQTRLQMMENELAGKQQEIEELNRELEEMRAAYGTEGLQQLQEFETAIKQRDDIITQLTTNLQQARKEKDETLREFLELTEQSQKLQIQFQHLQASEALRNTSHSSTAADLLQAKQQILTHQQQLEEQEYLLKNYQKKNKEFEVQITLLQDRISVYEMEKHKNEREDSNKKLQEKEALIGELKAKIIEEEKNAFQVKEKLSDANKSLEELKEQIVQKNQEANNVRLQLANCKQKERQCSDEIKQLMGTVEELQKRCHKDSQFETDIVQRMELETQRRLAQLQAELDEMYGQQIVQMKQELIKQHALEIEELLAQQKIELEKTLNPCSSDNINEDQVHLMNIAINELNMKLQDANYQKEKIKQDLSKQLEEISAENSLQQTQIENLFQELTFAREQIQRAKQTIMDKECRLNEADKYQLMTEDLKAQLASASELRKELELKHEAEVTNYKIKLEMLEREKDEVLDRMAESQEAELERLRTQLLFSHEEELSKLREDLQQEHRINIEILKNNLATHYKQQLEGTQNEMSQKIEAMQFEKDNLITKQSQLLLEISKLKDLQQSVVNSKSEEMTLQIQELQKEIDVLRQEEKEKGTLEQEVQELQLKTELLEKQMKEKEVSLQKKCTELETQNNLLIDENRALEEKLKHILVTSEENLIFTDSVNSKSENLDLQKRIEKLMAENEQLVKQDIELKAEIERQKNTFSFAEKNFEASYQELQEEYACLLKIKADLEESKNKEEAEYKTKLKALTEELQHLQSYELVVLKTKSSIFEGSKEDKICRAETFEVGEVVEKDTTELMEKLEVAQREKVELSLRLSDLSEQLKLKHSEICQLSEEVKSLKQEKEQVLVICKKLEVMISHSQTENVNIFEQKTKYSNEEAQADAIPVSETRNLKFDSSNEFSEEIKVREDNLSLCKDSDHRVTEKEIQQILNPEQQSLLDHLHQMTDTLEGETSLLAITQHENDQLQQQLDILKSEQADLRLQMEAQRICLSLVYSAHLDEVREYLKAEKENALCSLKEELICSNAQEMNELKKMHQLELQTLKGQQADDEGKSTVMLIEKLSKAVSKECLRLTQLLYSVQSEQHSSPVIISPGEQDIFHVPTFERKEPDIELPTRRIQAQALQESMQILLSKIMEEYNRLMALHTQFMSDCKKAEEQQTSYVELEQQTSYVELEHRKEEESSCLQMKTEGLQTPSQDLIDYQFTDLMVRASRWEEMENLKTQLEGKHAQEIEHLRSYFQQQLKETEERYTTEIIHLQNRLQDVSESPKDFSISAESQGNSKDIMQKMTQTESLYQQSIDMAVEFPREMESKGDMDIIQLLEKQYQERLEEETAKVIVSMSVAFAQQTELARMARQEEESAQTQIVHKKEKCFESKKKCTEDELDGHLIKEKKADIKHAEEFKPLSKELSEESSEISSLEEQLESSVNPGYMLELSKNEMRFPVLPFSHDKELTVKEISPYHEMATSSTETSDQLLLYEERLEDMRQELVRQYQEHQQATELLRQGHMQQMERQKENQEQLLAELDRLKVQLAESVSVEKDSLVTERERMLLEELELLKQHSVPGRGKLHCELCNNSTQTQNENESQTESKEYTFEGKDRGGKPEEISLDILSKERHTLQKANNRLLKILLEVVKTTVAIEETIGLHVLGLLDSPGKDPPSSKTVLWEAEAEQSLKPCVHVGFEKEEPSSLYHGTDLGDDATMRWSGITDEGLQLTQHLTESGFAGAEIDPDNEELVLNISSRLQAAVEKLLEAINETSNQLEHAKVSQTELMRESFKKQQEATEFFKCREELQERLNEEVKAREQLALELSKAEGLIDGYADERAFLEKQIQEKTDIIDHLEQELLCTGNKLQELEAERQQIQEEKELLSRQKDAMKADAGPVEQRIVDAAVDAASQAELLEETEKLMKEKIEVQRQAEKEYDDLQKQVKALETDVEEQVNRFIELEQEKNAELTDLRQQNQALEKQLEKTRKFLDEQAIDREHERDVFQQEIQKLEQQLKTPQRFQPINEHQTREVEQLTNHLQEKTDKCSELLLSKEQLQRDIQERNEEIEKLECRIRELEQALIISADNLQKVEERKQCGSAIVKGDLPLEVQLQAEQEAVDRKEKEITNLEEQLEQFREELENKNEEVQQLHMQLEIQRKESTTRFQELEQENKLFKDEMERLGLVIQKSENTSIKDHCLVPGKLAQIMQEKEQEIDHLNEQITTLQQQLEITTDNKVIEEKNEHIRELEAQIECLKSDQERVKKNSEEEIEQLNEVIEKLQQELANIEQKEPVDVASIQEDADSLKHELDTVLAEKEALKKQVEDNNVESSMTRNELEETKLKMNHLKKELDILKREHERVTEKYKRLLMNGDKAEVGDRSKDKSEKLEEALNEKSPELLENKIQFKSVEENTKISISNMEIKLQHLQAAVKERESELCQCYNQIKDLKEQAKVETEVLKKKILELEEILQEKVAAALVSQVQLNAIQEQNKLRPRMQAFSKGAEEANKNTQTENVNPIAKEETESKLSVLTEKLSEMENQLARMYNNLELEKENAEIAQEAAIKKENRLLELQQLLEDIQEKYKEEIKKTPKQGEVQTSEVVKELTQSQGGSVFIAESELEKIKAESAAAKEELSSYREKSEKLKEELMVRETSMTHLQEELHRVQDNLVEAEKKLADYMRKEEEIAELDSRKDVDKPDNVSTKDHSTFTRKSSSSQTDKTMQINSSNQTLQVLVKNAEIQNDLQNEYSSEEVAEVIREFTYKIDQMQELHAAEIMDMETRHISESEALKREQIVAVQVLTEECNALKEVIETLRAKEGVPISGLPHTASYMARDGCSSESSSDWSQGIYLTQSQGSDIVSEGIGDDDETSTELLPKKIKGLLQAVHHEGVQVLSLTEFSDSERDILSFKQGPESWLEERKTFLSTVSSLKDLITQMQLHRETEIYVDCESPESVPDWRGELLHAVQQVFLREQDVLLAAFQTELAELVTKDAIVLMNQLEHRLQEQVISQRTAMDFIQNADRRSLLMEIQILRTQMNNRKINPQREQEIDPKSQEILEYNMQQKQSQILEMQVELHSVKDRAAELQEQLNTERMMVSELKNELAQAKLELETTLKAQHKHFKDLETIRTEVKEKAAELDMLKDTMANEQKKSRELQWALEKEKAKMEHSEERGREELEDLKISLEDQKQKNLQLNKLLEQEKQLSGDLQQKIESQEVLNAAQLSHERGHNSELQVLLESEKVRALEMSSALEREKELCAQLQSVEDKGQDGTHKPTEELLKDLQKRMDEKHDRIVELVNEMERYKLDSVQMRQQMEKERQIQRKTLQTEQDANILAQKKVHELESKVEDLHWQLGEKRQQVHKLEHETKKLQEIIQELQKKEQAREGKKESERAICQNLNETTWDTSNERTRNWVLQQKMEGVEMNESTYPIPTEVKGEGDLSEGSKVLENIRQKLQNVSSKLKQLAHKAACRLQFETADDDNFIEVQSNIEDVLLLLGTLPGLSQLEELKLALPPRATASSLTEKLLRQNAELTGLVSRLSEEKNNLRNAAMKLEEELRRYQQRGPCGDYSSRYSLDNGANIDTLIASEREIWNREKLSLQKSLKQADAELSKLRAELRSEAFLRELGSNSENAVLKIIYGKYLRAESFRKALIYQKKYLLLLVGGFQECEEATLALIARMGGQPSYTDLEIITHRSKGFTRFRSVVRVSIAISRMKFLVRRWHRVTGSDLISVSRDGFSLNRGNELRPDSLAGGLELYGEHRHSSDRSRSDLEYLRSPINSQHRYQGIHVDLSPASLACSQLQNYDPDRALTDYINRLEALQRRLGSIQSGSTSYTHLHSGVRR
>1825980_0:0031eb_{"pub_og_id":"158920at33208","og_name":"A-kinase_anchor_protein_9","level_taxid":33208,"organism_taxid":"1825980_0","organism_name":"Gopherus_evgoodei","pub_gene_id":"PCNT","description":"pericentrin_isoform_X1"}
MIEKGHDRDTLQCRIKVKELRTAYHKVQETNRRSGAAPTSCRCYKELDTILGGDPPPLQRPLWILRWLACQSRVDRTRRRQYWMKSGRGTQRRRMTRRPEMNAVRSSFLPWRSLAKHSSRILAKCKQERRPLLAHFRQRKTKGDNTQSQKKAAKRKGSSDYMQNIPKEECVIVAQDSDVLTDLNISVESKTEETETRSENKADVDLSNSNPNLVDDRASEKDVLCSIKEYDQLDVQMCRTRIMELEKRLLDKQEATEKLTAEVDDLLEQLAQHSGATHLQELETAVQERNEIIAQLTSNLQQARQNRDDIQEEASLLADQIHGLQLQLHEANELLKSRIPGKSELSQAQEQMAVFQNRLKEQSSQLQIMHQKAHDLELQLESSQKNTKDKESLLAQKEENLSNTMQQMYNNIGEKEEIIKGLQDVVTSERSNLSLLQHTLSLRDIEIMQLKNEIASAKMKEQECIEELKAYHKRDICRQLEECHRKERVTVKEVCEEEMNKKYKNELEQLKRENSALNYDEDSQNLNAIIIDLNNKLHESEIHRDSLCKQLKNQMEDFQREKSEIELRYKDLAEDLKLQLTNAEKQAKEAQESKQEKEYLNDEIQKLNSFIQDLSEKLLLETKNNKDLKHKHDEEITIYNLKLKKLEQEEKLLQAVSESQKAELEKMQTKLCQHEGEIQLVREELEFQHGLRVDSFKTELKDTRRTLKKVKAKKAHKSYEADNMSEENVVELGSFIEDADILTKYLVSTERWEQSHISDDSELLDAEEGRLDRFVLDSSNILEPNMDSTADKLMFSPDEQKCLSSVLKGTSDETELDAEAFASYLSGDSLLQNEINDNKEVKDEEKAGLMERCVKLIKQLSEKESALNKSYQETQEALEKWEKATAELSIAHLELNKERETRVRCEEELDQKVKKEKELENKINFLETQGEVCIEELGLGIKVSKSHTWQEMIKDLKQERETLMMQLRAQEQLVKEVQEQKTASDSVTSEVQSLFGRQLAALQSQRDQMQAQLDAQKAKNQTMAELLGQKTIVEETLLKEQEALKAEMSNKEQSLTLTLRENVILQERLSAVEQNLIKAQKALEENLEKNIHDLNMKTKNFEKALECERLEFEEKLKSSNLELQKLNTEIQAKKTEYTEKENKLTEEVAYLKKVQVELENHLQETVQKSAQAMEEVQSEMRRHYEEEISKMESHHLSETAKMNLIHQKEIEKLNAEIKDKVEKQQNLEEERKEQIGLIKKVHEREHDREISELIIKHEDEMKELRAELIKKQQQLLDELQQQMEGRHKTEVQHAQLQSQTLHNLELEALRLSLTNMHTSQLELMQSNLRKEKETALVELREMLNDKRAQEVAILQSRHQFELEHIDEQHLKEKEEIALKHQQELDERKKIELEMEKEHIQTLETLNGDWALKTETCLKNVREELSEKHQTEMGELQKTLKLELDRVKEELKSLSLEKEQVEMKYENLENEHQKAITKLREQLQTEHDQCLENLKRKSKEREQEMQQEMEKLQATYEELKTQSQEEIKQLWSQLDSTRASRQELSELKEQLLARTSHVDEIERLKQDFEQQQQQRRNEHETELEQLRIYFEEKLGAAEESYREELTLLHQRLQELKEYSLLESEISQDQPLDISSSVTLLEEASEKERRDTLDQLTQQLEQHKEELTCLRLQMEEKHRHELDSLRSSLALQYKEDLMKMKMDLSDRYISEIEELKKKHCLDLEQLRAKLSEEHIKEITKLRLQSAQDAARQVEAEVAERVCVLDNEHKAKLSLLQSEKQHIAELQGEIQHLEREITKLKDIGVQHETQLKEEMEKIKCKLVDNHKNELKRAREEVQQMEQLHKEKEEEWKCEREALRIKAEEKLSQLRTELEDKAEYEKQTLQKKFELREAEMNQLQDQQAARIVELEKSLKEQQNSLQQLEDSLASMQTTQKAQAQYDSELQAARTLMEKDLEKATFELQEECAAKLMEAQNKFMEEHKVMTQKFTTEQEVLLQELKGKHADELELQSQQLQEKHKQQILSLTAELQTKHQAETETLKSTLQSKQQAQLEAHIAELQAKHQAQIDELEAKHLSNLDSLESSYLSEIQIIRDEHKQVVEELQMHFTEELQEKDKANQAILTQELERLKLKHSEELQLAQDNLKIELATIHIEKLKAMAAELEEAHKEDLNTALQNQRCMLEEESHKALDVLREEVLQMEEHHKKALKELQDLHVTEVQKQKEEYSWQLQEELEKLKAQHEHEEKMYASASTSEVETVRAALLAQFEEVKLKQQLQFQDEIELLKCQSEVLLEQQITQLKEEFEAERKSAWRSKEQVLIQETEKAQAHYKKEKEELSVQIQEKTNIIIQLEKKVESLNHELEETNCELETLLQRRDRENQEGEYLVAMLRSDIELSQNERKKLQESYQQILKLFVEMVKATIATEDLICKKVGLCLDDSLASGDSRESRSMMEEVGFIQHFKAREKHDLEKSDLLDETLTEHNQISAVTDEGSELSQHLCESVFASPDMAFENEEMILKICRRLRTAVEKLLELVTESTKQLEKTHEIHAHFEEEFSRRTQETAQVVNQHHDLMECLNEESEAKNQLALELHKAEGIIEGYVVEKAALEEAMSLKEESERRLVLELESLQEQFQKLTQEQAILREERDMLISQKKALAANVGEIEVGVPVANVAKKEDSGLLKEVEFLAKEKLELQCQAEKDHSTLRSQMKALEVELEEQMDQNQKLAKKSLEVTDLRQQIQVLEKQLRSQRQFMDEQAIEREHERDEFQQEIQKLEAQLKLSGKSQTSGEPKQYGIFELTLQIESLQAEIKDKTDDYNKLLLEKEQKYREVTVRDKEIEELAARIRELELTNTEASKTVSRLEQELQKMKKRETELTQDKEALQQQQYNNLIQISALQSKLDEARHRVPSEGSSDHGLKEQLQAEQEALLLKEREILSLLEQLEQFKENLINKNEEILRLNLQLEMQKNLAAGIGQLQVENVHLKEDIAKLHMMQSQNVGNSESAVLQFPQALLEEKNQEIDHLNEQIERLQRELEGATDNKVVENGKSEIDELRLLVEHLRGDQERLHRDKAEEVEQLHGVIEKLQKELVQLGPMYHEVSDSQDNLNLLWLEKQAENLQNELKKGSLDFQEHSDKNKKAVLLHSKLKELQEELELVSTAREALQQLLEEKESQFKMEVEILEQNLQNVQESSRQHLAELTSLKVQYDAFQEEYSLLKTLLSQRDGEIGIMSTRIQELEDTLRAREALLLESDLQIKTVAEQRVVEAAELQHLTEKIARLEDELLKKDLHQKTEAEEVQTLQSEVSRLDFKVQTLNQKEVVYQREIDELQANAIKLKDQIQEFLKELQALRSERDDLYSQLESYKEKDQSNDQEAKLHKSVFKQGEVLVHTNGMERLGEERGANADQSFAASVSQSDKLILVQLEATNTSENHKDLITKMTLHQEELKSELACVKKELELSEEQTGKILEDIKEKDAAIADLKTHSRNLKTQIKQLQETLLTQEAEMTDKARELQDLKKQCQQILEFHQTPDSMKCKLNNLSQNTEHDKESPKDFKCLVMDMTSWDSPEIVRKQETSTELQPSLHLTPFSEVDSVHSTDFEMKHNKSSVVQGDTPGLLGYQGLYTNTNEEAVVRLHLKSPAFSESTYSIPEYQNTDKRIPVRDVDNFTLTPSDSQDDLRSTMSGLEGASDGYVSNASSDLAAKLNQELETSEHLDASFLAYLQYCGIFQDAMDSVTEKETISPQLKSVLKMVYEDSRRILALSEHPFPLSDQKSIQQSAAAEGWRKEGLILLDAIQSLRDYLSKVEDRGDKESSDTSFDWRGELLQAVQSVLEKERNMFQIDLQSHLCNPGSGDEGSLVEKLEHIVKRQEEQQRTVLEHLLSSDRNSLLSEIQDLRAQLRMTHLQNQEKLQQLQETLTNAEDRGSKQEHQLRRKVELLEYKLQQEKTIANDLQNSLSEEQERASEMHELLKQERSVVSDLKSELSESKEENESLQTFLQKLQREILQLRSELENKEKDLTVALQDLQNEHSKQKELRNIFEEQHLQQKLREDEKTKALEELQAALELQCIQNNQMSVALEHEKSANDNLRKELQIEHSRCEALLSQERNKLTELQSNLEVEKNHSLELLNALNHERVLTEQLSMRGNEDSSCQHKESLVEQTFVQELQAQLDAERSRAMELAAIIEKTHQQAIQSKRQLEAEVQMCCEETQKEREISTKLRATLESLQSQKQEVIRSLEIQREREAKLKVDWEQLQTLFRTMKEQEKSKKEEREKERREEQRAEFEKWTEWQKDKERVHELELQHQRDEHRIKELQQTLAELEKQERNLASQKSQRELSSCPIKNDYNANLSLTTETEALHLQQQQLEKIRQQLLFAAVHLNEFIYKTVDKTVNDWSASNDEAIASLLHTLKELKSELLTSSTPLKPLQGSVSLVDLLLKENGELTKSVTTLTEEKLELRAVISQLEKNLQQHHRRGISNRQIRSTDDAHSVQESERASWQREKTFLQNALKQAESELAKATVEIENKPVMETSNPKLQKLYKKYLRAESFRKALVYQKKYLLLLLGGFQDCEQATLSLIARMGVYPSPADLQVSESRSRPFTKFRSAVRVVIAVSRLKFLVKKWHKVNRKGAQGENISHSIGHNPVSGARTEVLRQQQLPSVNVNSPPTRDIGSCHRTSSARFVNHSPKSSYWLHNRLHPSTSSVSEKSLVSTQDPERSLTEYIHRLEVIQQRLGGAQIGSTPGRPHQRNIK
>37032_0:000532_{"pub_og_id":"158920at33208","og_name":"A-kinase_anchor_protein_9","level_taxid":33208,"organism_taxid":"37032_0","organism_name":"Suricata_suricatta","pub_gene_id":"AKAP9","description":"A-kinase_anchor_protein_9_isoform_X1"}
MEDEERQKKLEAGKAKLAQFRQRKAQSDGQNPSKKQKKKKKTSSSKQDVSAYHALSIERSQGDEMYINSSQRVGTAVTPESTIIKHDEAFVEPESEISTTADDYSSEVNGCSFVVRTGKPTNLLREEEFGADDSYSEHGAQYNQTHLEMMENELVGKQHEIEELNRELEEMRATYGTEGLQQLQEFEAAIKQRDGIITQLTANLQQARREKDETMREFLELTEQSQKLQIQFQHLQASETLRNSTHSSTAADLLQAKQQILSHQQQLEEQDHLLEDYQKKKEDFKMQISFLQEKIRAYEMEQDKKVESSNKEIQEKDALIEELKAKIMEEEKKTLEQMDKVTATDKLLEELQEQVVQKNQEIKNMKLELTHSKQKERQCSEEIKQLMGTVEELQKKNHKDSQFETDILQRMEQETQRKLEQLRAELDEMYGQQIVQMKQELIKQHMSQVDELKIRHKGEMENALRSYPSITVNEDQIKVMNMAINELNIKLQDTNSQKEKLKEELGVISGEKSSLQRQLEDLFEELSFSREQIQRARQTIAEQECKLSEALKSLSTVEDLKAEIVSASESRRELELKHEAEVTNYKIKLEMLEREKNAVLDRMAESQEAELERLRTQLLFSHEEELSKLKEDLEIEHRINIEKLKDNLSIHYKQQIDGLQNEMSQKIETMQFEKDSLITKQNQLLLEISKLKDLQQSLVNSKSEEMTLQINELQKEIEILRQEEKEKGTLEQEVQELQLKTELLEKQMKEKEDDLQEKFTHLEAENSILKDEKKALEEMLKMCAPVHQEEGLIFTDSIKSKSQDCNWQKEIEVLTEENEDLKKQCIQLTEEIERQRNTFSFAEKNFEVNYQELREDYACLLKVKTDLEDSKNRQEVEYKNKLKTLSEELRHLQRINPTTVKMKSSVFDDDKTFIGEPLEIGEVVEKDTTELMEKLEVTKREKLELSERLSDLSEQLKEKHGEISFLSEEVKSLRQEKEQVLLRCRELEIIINHNGKENITVCDAPLDSLKDGIVTMTNKDSGESVSKISKDFGEESKVMEEDEISLENRIVGKEGKQEQLCLDHLPLVTNGSLLGTTEPSRNDKLRRELSVLKSEKNDLRLQMEAQRICLSLVYSTHVDQVREYMENEKDKALCSLKEELISAQEEKIKELQEIHQQELQNIKTQTGGEVKPFQMLIGKLRRAVSEECSYFTQTFSNVLGEHYTPAVKCEVNVEERESFGVRTSENQEQELQDYRYEVQDFQENMQTLLNKVTEEYNKLLVLQTRLSKIQGQETNDVKLQVAEGSLPKEETEFLSAPQMTNLHDIDVNHKSKLAALQDSEKIRQLERQVQDLGNLISSLQQQLKETEENYGAEIQCLQERLQAVSESPVQPSDSVVITESDVQKTVNPGSCLNQNIDGTIEFSDDFGVKQETNMIKLLEKQYQERLEEEVAKVIVSMSIGFAQQTELSRISEEKEDTTSSKQAHAFCQQEHYCNEMKLSQGQDFEEMDMKFKEEFKPLSKELGEDGKDVLLSNSDNLDDILESKDRELTISEEMFSKDKTFIIRESLHDEILVSSMDASRQLMLNEEQLEDMRQELVRQYQEHQQATELLRQAHMRQLERQREDQEQLQEEIKRLNRQLAQRSSIDNDNLVSERERVLLEELEALKQLSLAGREKLCCELRNSSTQTQQNENENQEEVEEQAFKEKELDRKPEDVLPDILTNERFALQKANNRLLKILLEVVKTTAAVEETIGRHVLGILDRSSKVQSSASLIWRSEGEAAMKSCIHEEHTGVTDESMPSYSGSDIPRNDSSMWSKVTEEGTDLSERLMRSGFAGTEIDPENEELMLSISSRLQAAVEKLLEAISETSSQLEHAKVTQTELMRESFRQKQEVTESLKCQEELRERLHEESRAREQLAVELSKAEGVIDGYADERTLYERQIQEKTDIIDRLEQELLCAGNRLQELEAEQQQIQEERELLSRQKEAMKAEAGPVEQQLLQETEKLMKEKLEVQCQAEKVCDDLQKQVKALEIDVEEQVSRFIELEQEKNAELMDLRQQNQALEKQLEKTRKFLDEQAIDREHERDVFQQEIQKLEQQLKVVPRFQPINEHQTREVEQLTNHLKEKTDKCSELLLSKEQLQRDIQERNEEIEKLEFRVRELEQALLVSTDTFQKVEDQKQSGAVEAKTELSLEVQLQAERDAIDRKEKEITNLEEQLEQFREELENKNEEVQQLHMQLEIQKKESTTRLQELEQENKLFKDEMEKLGFAIKESDALSTQDQHVLFEKLAQIMQEKEIEIEQLNEQIAKLQDQLKITTDNKVIEEKNELIRDLETQIECLMSDQERMKKNREEEIEQLNEVIEKLQQELANIEQKISVDATSFPEEADSLKHQLDMVIAEKLALKQQVETTNEEMAFMKNVLEETNLKMNQLTQELCSLKRESENLEEIQSVSKKSINMTIGDLSKTKPDLEVVLSENALRPLENQTDFTPFEENSKGSISSLETKVLQLEGTVSAKDLELTRCYKQIKDMREQGQSETEILKRKIVNLQNVLEEKVAAALVSQVQLEAVKEYAKFYQDKPAVSSELERTNAQKLNQVMDNEMESNVLALTLRISELESQVVEMQTSLILEKEQVEIVEKNALEKEKRLQELQRLLEEEKKQGGKDRKRSPEGDFEVLKTTTELIHPNEQSGFFGQLETLRAESSASKEELANYKEKAEKLQEELLVKETSVASLQKDLSQVRNQLTEAEEKLSYFLEKEVKTEVQENRKVYVVKPLPTKVGKSLASQTEETLKVNNSIQTPQILVRNVGIQIDLQSECSSEEVTEIISQFTEKIEQMQELHAAEILDMESRHISETETLKREHYVAVQLLTEECGTLKAVIQCLKSKEGSSLPELTHSDAYQTREICSSDSGSDWGQGIYLTQSQGFDTASEDRGDEGENSTDSFPKKIKGLLRAVHSEGMQVLSLSEAPCSDGEDPAVQRASESWLEERRAYLSTISALKDLITKMQVQRDAEVYDGSQSHESFPDWRGELLLALQQVFLKERGVLLAAFQTELTALGTRDAVGLLNCLEQRIQEQSIEYQAAMECLQKADRRSLLSEIQALHAQMNGRKMTLKREQESDPPGQELLEYNMQQKQSQMLEMQVELSSVKDRATDLQEQLSAEKMVVAELKSELAQTQLELETTLKVQHKHLKELEAFRLEVKDKTDEVHLLNDTLASEQKKSRELQWALEKEKAKLGRSEERDKEQLEDLKFSLEGQKQRNIQLNLLLEQQKQLLNESQEKMESQRALHDAQLSEERGRNLELQVLLESEKVRIREMSSTLDRERELHAQLQGGGDGGQPRPALPSEELLRELQKQLEEKHSRIVELLNETEKYKLDSLQTRQQMEKDRQVHRKTLQTEQEANTEGQKKMRELQSKVEDLQRQLEEKRQQVYKLDLEGKRLQGIMQEFQKQELEREEKQESRRILYQNLNEPTTWSLTSDRTRNWVLQQKIEGETEESGCPTLVDTDEGGTGCHRELEVIRQKLRRVASKLQHLAQKASNRLQFETTDDEDFIWVQENIDEIILQLQKLTGKPRQEPSLVSPGTSCGSLTERLLRQNAELTGHISQLTEEKNDLRNTVMKLEEQIRWYRQTGAGRDYSSRFSFSGGANIEAIIASEKEVWNREKLTLQKSLKRAEAEVYKLKAELRNEALLQNLSSDSEHATIKRIYGKYLRAESFRKALIYQKKYLLLLLGGFQECEDATLALLARMGGQPAFTDLEVITRRPKGFTRFRSAVRVSMAISRMKFLVRRWQRVTSSGSININRDGFGLNPGAEKTDPFYHSSGGLELYGDPRHSAYRSRPELDCPRSPLPFHNRYPGPPADLNPGSLACSQLQNYDPDRALTDYITRLEALQRRLGTVQSGSTQFHAGMRR
>37032_0:001374_{"pub_og_id":"158920at33208","og_name":"A-kinase_anchor_protein_9","level_taxid":33208,"organism_taxid":"37032_0","organism_name":"Suricata_suricatta","pub_gene_id":"PCNT","description":"pericentrin"}
MDEDEQEQRRRKVEAGRAKLAHFRQRKTKGDGAHPKKKTAKRKGPAVDAPVQEESPVATDGGGLLGGGDVCKHTSCSGTPAGAGAAQALAATGRHSVPVDLPVLDIPCSQSHTEREQECTLETEEQMRRPEDEVGAQQGAAVEPQGPAELQRVQLQTQPVPSLELEALRLSLSNMHTAQLELTQANLQKEKETALTELRAMLNARHAQELALLQSRRQQELALAREEQTDGNSELICFSVFLAAELKEKLQSEMEKNVRMIETLKQDWESERGLCLENLREELSAKHRLELENLQDQFKKELAEQKAELDKIFQAKSQAEIALRTLEAQHDTDLRRLREDLQSEHCQHLEDLELRLRDQEVEKQRELEDLRASYEELKAQSQEEIQRLWSQLTSAGPDRQDPSGEALMLEAEVLRHYSRVFIWFPDQLLTCAPHAEGLGHRSPDCEQCQREKTEHESELEQLRIYFEQKLKEAEKSYQEDLTLLKQQLQEANEESFLESVDISSPSAVLEERSEKRRGEHVDGPSLQPEVEEAHSHQLMARKSSLEGRGRQEVGLEGPQVLEGELRQVLLEGPGGGLARVPLCGAQDAALEVETEAAAGALGLETEHELNLSLLQAGLREEIDVLKLENRSLHERLQPEARLKEDLGRVKHNLVEDHQEELKRANEKIQLMKEELKERAAEWKVTSEGLKRKAEEEAALMLLDLREQAESEKQLIINKFELREIKMRQLQDQQAAQILELEGSLVEQQGRLRQLELGLAGDGCPWCGRRGREPGGGPAPGGEDRELAALRLKEDCALQLMLAQNRFLEERKEITERLTAEQDALLREAQEKHARELRLLQERHRQHVLSLTAELEARQRAQAEELRASVEGEQRARCEARLAGLRTEHAAAVSALEARHSSQLESLESRHLAEMQALREEHRRALEQLQRRDASRSAAPAQELDLPPVEDGPSAQGEFESEDSLREQEKIRRLECEQAQSLCRNEESLLLQLQEKNNQILQLKDQILSLRHEVEECHSELEKLQQRRERENQEGTNLISMLKSDVDLSDRERRALRDALRRLLGLFGETLKAAVALKSRIHERVGLCLEDEGPPDGQALPAAPVPEEPWPEAALLELDRTVPECVEGSSDAELSSHVCESFFMSPEGSPECEQPVRRIYRSLGLAVDGLLELALGSARQLEEARQIHSRFEKEFSCKNEETAQVVRKHQELLERLDEENAARTRLTLELHQAQGLIEGFKVEQASLQQALGQKETAEQGLAAELESLRQQLELATRQRAELREENSALCAQQEALAAEAGEREAASLADLLLVMSAELVWGVSSGLCAQPQVASTPPVLFTTLPGALWRPGLRHAATAPGPRGSFPVSPEQAVDREHEREEFQREIQRLEEQLRQAARPRGPCARDQEQLDEEVELLQEKLRQKSDGFDELVIKKELADRQVLIQEEEIKRLQETNASCRREAAALRDELEKQRSAVKALQQDNEALQEQNGMRSTLPSKLDEGRCPTLPAGTCPGGPGVQLEAVQTALRQRESEVLDLKEQLGKIKEDLVSKDEEVLHLNLKLDAQNSRAALSLQELQEENASLKAFLQNKEKEIKGVSEQLEAQLAGMGGGALSEVPFDRSSEVEELRSVIENLRENQQRLQKEKAEEMEQLHEVIERLQRELSLDPVSPGPPVSELPGGPVAGPEALAALAAGVPGRLLSEQERRHGQALEALQQRLQAAEEAAGRQLAELERSAALREAEVQAMASQIRAFEATLKAKEAKIAERDLEIDALKQQKLAHSAELEAILSAFSRFRRALEQQPLAAEDGPPELQRLRAQCVRLSHQLQVLNQRFLRCQKELDRQQARGAHLHPGAEGSSQRWGSRGEEASGDEDSGQDVGSRQLSTAPSGHVRDPQATVNGDVRPAKAPLTPDHPHLRGQDRVTSALAACQRQLESELLLVKSKMHLRADDCGQVPGRMKNKEKLLEDCQLRKVGLISQMKELQEKLNHLVSSVSFQNSETEDFRLQQPLASSPASENNLSDISNNGEETDRLPLVDTLHVDKSACDLTDLSGGKQDSLTRKEMPDVPMEDEVDLQDGSLCLQASLHGGSHDLTHTQGPGPVQTALRAADMSSWSSPEVVRKDSTLEPAPSLPLTPCSDTLSLEASVRDRTGASLQADRSGLLWYPGGSAAGKASRWAESPLAADRTPSADHHVQRAAVEKDVEDFIVTSLDAQGKPRSSPFAIEGKNSRSDPGDGSGFGEILSQGSGRLDTPTASPAVSPPASGRFRQLLEAMKEKEVHSKQVKALLQMVCDESHHILALSECRGPPSALSKGEPSAPLEHFPREGPGPLEVVPALRRHPSPAPLKGEKECPDMCLDWRGEFLQMVQEAFGKEWEMLRAELQPRPCGSEPRDHSSLLQRLEKVVQEQEKSLEHLRLSDRTSLLSEIQALRAQLRMTHLQNQEKLQQLCAALTSAEARGSRQEHQLRRQIELLAYKVEQEKRIASDVQKTLNEEQEKASSVQKLLVVEQTVVSDLRSELRECKQDNERLLASLSKAQQEVLQLRSVLDSKESNLKAALQELESEREKERALRSRLEEEQLQHLQREGQSSKTLEELRLSLEKQHAQSNRLCVALKHEQTAKDNLQKELRIEASRCEALLAQERGRLCELRRSLEAEKGRSLELRELELRRQRDEHKIRQLQRTVQDLEAKEEARQRQGPESARLQEQRLGLEKVRQQLLWAAGLLTSFVGRTVDRTISNWTSSNEKAVTSLLHTLEELKSELSAPNASQKTMPAELQVQLVDVLLKDKESLTKALRTATQEKAELRRAVAQLEAALKQHLPKGRVRRRPDRWRPDRAVSQSSPRQPDAGLPASAAGKEANACNAQMEKLYLHYLRAESFRKALIYQKKYLLLLIGGFQDSEQETLSMIAHLGVFPSKADKKASPSRPLTRFRTAVRVVIATLRLRFLVKKWQEADRKGAVVHGRAARPGFPAPQRQQLPPDTGASPPTRDVSSSHAGDPVPRASPRRRDRSAASSDSKSERSLAASQDPEHSLTEYIHHLEMIQQTLGGAPPDSTSKKSCHQEVKQ
>300111_0:0014b6_{"pub_og_id":"158920at33208","og_name":"A-kinase_anchor_protein_9","level_taxid":33208,"organism_taxid":"300111_0","organism_name":"Temnothorax_curvispinosus","pub_gene_id":"LOC112455725","description":"LOC112455725"}
MAKRMSDVQSGTSSLSSFSNKDQEIHYLQKFLKEKDKVIRQMSDDSKSLQRALETIKSKMKESGNIVELRRELKEERRLNEELRDTVQRLQKELQDLQDVSVRRSHQEDSDIEDMVQQALHISVRLDKQLMEVIKNDEVVNGIATEDQRTNIRKDNELVRRLEDDLEIEPDITRHQIAEYEDRILQLKADLTEETKKVVKLDKELISERNAVEFLKTQIEEHRRMAELKQIRESKLIEFLQTKLKASLENEEKLRNDLASMNMEVENASRNLPNFAATVQNESDRTSENLEESREHNAELREDMENEMSIKYEKLEIPMEERERLINSLALTNGLKKILEVDLGRTTEELTLASNHSPARERKGDNVSQNNNQVHYFYETYKTKAIERKQVQTIGAQPAPRVIIIPLSTSTSVTPKVPILPRPVNVQMVGAGQSAVSRATSTSKIDKKRHAANEQQPESSREKKKYENHKKRLYKIQSIQKVRPPSKISTRVKAKKALELIKKQMQEPSSDSELSEDERSIEQRQPIQPIKSPNSSKKQILTKSGACIIYNVPAKSGR
>300111_0:00170f_{"pub_og_id":"158920at33208","og_name":"A-kinase_anchor_protein_9","level_taxid":33208,"organism_taxid":"300111_0","organism_name":"Temnothorax_curvispinosus","pub_gene_id":"LOC112456511","description":"LOC112456511"}
MDDVQSGTSSPSSSSNKDQEIHHPQEFLKKDKIIMIKQGLHLSVHLLNSLKDKIEIERELMRQQKADLTLEETKKVVKSDKELISERNAEFLRTQIENASRNLPNFAATVQNKSDRTSENLEESREHNAELRENMKKLENEMSKYEKKLEIAMEEQERLISSLALTNELKEILEADLWRTTEELRAREQEVKNSSNRELELARTLQNLYGTYLQVEGKRRALVNQKVYLVFCLFTLLLYLLFLINAFCVLCD
>300111_0:002085_{"pub_og_id":"158920at33208","og_name":"A-kinase_anchor_protein_9","level_taxid":33208,"organism_taxid":"300111_0","organism_name":"Temnothorax_curvispinosus","pub_gene_id":"LOC112459560","description":"LOC112459560"}
MSATQDEDERRRRSLEAGREMLEKYKVKRSTKDKGAGMEQIEQSDDENEKLHNEKSMLHKESGVTEGISSRDVTHSSVSISEGEADADLEGLAGRVAELEELLQGKEAIVGALNAEIDHLRAETASPNSSQSQASSTHGRDIISLYHIKLQEFEKAVNQRDNLIEHLTSSLEQALSARDAVTAQLNALNSMQLNNPAINNMNLQQKIEVLETTMSEQEALIRQLNAKLTDIREHVQTLEIERETRNAEINDYKIQINNLNEQIRLGAAEKNLNIDETLEQQRQYEARVDKIKQDMQHILDKFTTVTNANAIRHQQELKELTSKNQAEILNLKAKHDECMKILKDENKTLADRLNKELPDLESRHAKELSVFQAQLAHYKKTVEALKLELVNHTESQKVAQSEVQFYKMKIDELKFEAENERRMQNLHFQKEKDLLNEQITLHKIQLEDMTSKHITSMSILESKESIERSLEQALSNAAALKQENDTLKFKLDDLSCRYSTAQSIIESSQLNDRTLSGKFNDMEKSLSRFDITSVSTVSELGETMYKTFDEEVMKYQMTRRKLEEKMETERLLIEKVRTLEADLIKANNELEQADEKTRKTETQCEKLRDGLAHAWAQCAEFEERLNQTLTMSDSSKVNISLNSTISSKYLKENQSQDDDSALNQNVASQKKVLEPNIAGTLTDKYLKNNENLYKELQQILEGESSSDEVKLKLSRYYALCEKIATDKTQSSAENATLQKQQDSECSLQKSLENLWAEKEVLSREIEEMVHRHKEELDSVKVDSAKEIQRLRSLLQNFKDGNASLNDLRTELEVRHAKEMEELRTYFERKCLQMEKQYSEEIFSQQSKRISDNDSETEELTDDLYFGGAGDCLNVSNSRAATPSAIEESLRSKILDARLESEYEGSIRALRQELEDKVNEIQNIKADYKKAIDEQKELYECQICDIEIKLKHALTVPTMHQYCQTEWEALENGELSSLRDAYNHQLEEQIALARQDIVNALQEQIQTLLSVEADKETNWPAELLELRDKFTSNAKQEIEELKKIHSAELAHLKDEHSCIVTRILEQHEKEIASFKSNIVDNREVSCVGVSENIMKERDNLWKACVTLKNLIGELVNYFAICEEEVNNTLINEVLRRQLSESAFIEEEKLSKSDSTILPETKHKNPSTQQIKRVHFAPQSSKITSIVNSDNETLQNLVDENIDEILRKELKTCLRRLKSDSTQIFNLSLSDVEDKVALSSNENLLASQVNEELSLKLNHAEALIINYQEQIERLKLHIFELQRKLLNAESKKEVVTEGYGESDFSRGDIVLQDLSQVQEKARHVLSNGGGDVSYLLQLIEELCRQNDKLIDDARKEREDLQQQQVPLEPTPTPYIHRVCCKKIEAADKQLRATRRFLDEQASEREMERDEAAKQIRFLQEQLKERERDKERDMRITSEQSELSSETTSNVPELQTTDINAAVEALESQMREMSSLMSDTEAKKSEKESELKAAVDKIWVLREIITDLEQQLQAKIEKEESLQMQINQLETVITAQTKHQQELVQELDAIKSGTENRHLNEQINHLQEELSKHKLSSEHFNVNSSVLKQIKAELHEMQNQLDKRIREMESAHMCGSNLSLSQPSEDVSIREQIDATRCLTPEDPSSPPMLPLDQVLKLKDKMLKHARAEEVAFKRIKDLEMQLTTMKNQNEELLAEQEILHQTASEQLFQIEAMRGRLEQHKQSAPFAQKQATSRLESQLHEATTKYHSLEQTITDKEIELKELKAQLERTNQMLAEKEAEMENFVQSENGVLQKIERLKDQLKLVQEEKKMLQIKLGTQEHTQLELPQLIDTMLADKNEEIDHLKEQLSKKEKQLNAYSSLALDDVQLKELTKQAEAKNSARTLSDILSIHSECEEFPEAIRAPNATHVTSHNISSFRVPTSMSKNTLHTNSLNTLEAPLLDLDKMDTQVPPLDLHSHSYSNGNVGHSEMELQRFGEESKSSSPKNNDVSEDSQRIEELLNEKMKEIENISNQLQAVQQELDSKSDLLCKYETELTTLQKQYQDLQDEFKETVENLVRDKNFYKGQYELAQASESKIKKDLEEVENILKLKTDELEDYKDRMQVNERIITELNANNTKLKREIEVREKDQMKRSNFLLQDTTQELQRFKELVLDKDIALETLQTRNIEIENENKQLYEFKTKVHVREREITELQDEILRLTDGLNNRDQVIRKLEEMARRMSDVQSGTSSPSSSSNKDQEIHHLQEFLKEKDKVIRQMSDDSKSLQRALETIKSKMKESGNIVELRRKLKEERRLNEELRDTVQRLQKELQDVSARRSQEDSDIEDMVQRELHLSVRLDKQLMQVIKNDEVVDGIATEDQKTNEIRKDNELLRRLKDDLEIERDIMRHQIAEYEDRILQLKADLTEETKKVVKLDKELVSERNAVEFLRTQIEEHRRMAEVERIRETKLIEFLQTKLKASLENEEKLHNNLASMRQQQINLDSQLTFMRKLMEVENASRNLPNFAATVQNESDRTSENLEESREHNVELRENIKKLENEMSKYEKKLEIAMEEQERLISSLALTNGLKEILEADLRRTTEELRAREQDCNHLQKQLKVLTENKKQDQRDAELDEIKELRREINIAREVRIELEADLNCAKQGLKKSSNRELKLARTVDSLKERETELNTRLLISKEKERKLKDLIENVKDAPASFMQKVKELSEAAEKYAVDKSKLEDKLGKLKMDREMLVQRVKLLEGQLKKLKITQASSHQMPPIERLQNFYGMYLRERSRRKALVYQKKYLLCVVSSYQYCEENTLCVLAQLTRDQRSYARRPQNRKVRFRIIVFTIISVHRMKKLTKCWRMGKIVGANAIMSSTDPLSDLPPVRNLASNHSPPVRERATIGSSEQY
>29144_0:00398f_{"pub_og_id":"158920at33208","og_name":"A-kinase_anchor_protein_9","level_taxid":33208,"organism_taxid":"29144_0","organism_name":"Chanos_chanos","pub_gene_id":"LOC115818455","description":"LOC115818455"}
MDQDERQRKLEAGRAKLADFRQRRAKSNGSGAQKKKTKGKSQAVQANDRSPQESRLEDSPPDPDNACDNRTGAEESSRSECMDHTEPEAQLLTEVEPQTDSQEWSSVLEECVAPDQPVQIEDYLGEIIVTHTGKEQLKKLQAVVEKRDEIISQLSINLQAAIKSRDQVQLEAQQLVGQIQALQQQLQQAKEYLRYRTQSGPDQPQSRRNSCRDQHSPPDRSFPLDGFQAYLEQSEEKTKDQQCLLAHKEMAITDLHQKLSITQGAGHSDTDSLLQRLTLELEEARTELQEERQNSQRAQEQISDFQRIVETLERERTDMEAQLTAVRAELSNVESQAREAQQYKAEKEELNKEMARLDGLVLELQGRLREEEEAGRQLRSKYEVDISNYDLRLQTLEEERKLNVAQLTEAHEAALKSLKEEHADEVKRIQQLLERVQKAREAEPSNHGAPDKIRESFNSVGVPEELDNKDTHSVQSADAQSFLDTSADDQHPLMERYLASAPTNGASWAEESLEEHSLLECSGTSRFELDSEVIGEGSKLSHSKFVGDATNLELTFTQDSAGEHASEHGVGSVSHVQRQSFTSASQELNESSDGADLGKELLIQQCQDLTEQLERQERQLEILQEEVQRSAEEVEEARERWSKASEELEEARWELEAERERRLQCEEVISQKTHEQDNLKNKLSYLESQLLQQENEKSTLLHMDTTEKNSVFPSIEELVKELKEEKVQLLLQLKQQEQLVIDVQEQKLVGDSVSSEVQALFGRQLSSLQVQRDQLLAQLENQRDKNQATSALLGQRTLEVDSANKKLQELMVEMDERMERLQALEKDKTDLESKLVCLKQNMTNLEEALSQGAMEKIALESRLQALEEQAKSMEKILESELENFENQLEAKNMELEKAEEEHMEKESILQNELTAVRLALEKEEEERSRLEEKHQKEVHNLNLRLEREFSELKVTLEEEQRKQISLIKQVHEREHHRELDKLTEQKDEELRRLRAELTGELRDSMEAAHQAELLQAQTQQSLDLESLRLSLNNMHMAQLELSQANLQKDKEAALSELQASLRDKWAQESAMLQTRQQFELEKLREQNREQEQKVQQQHQKEIDDLRYEWETRLSEERTSAEQQQARKIEEVKTQLLQEAENVRLELQTSLDEAQQKLSETRAALAEAEAAVTEMQGRLEELQSSMDREVKRLEAELDQACADRDSAARAVEELVASHKLVLQEKLQHVQNLEEKEKQLQQEMERLEAEHAALKASSEQEVAQLWSQLESMRTSRQELGELKEQLLARSSRVDDIERLKQEFAQQRRDVQEQNEAELENLRVYFEQRLRASEESHREEIALLQLRLVEGALEESVLKTGDSSFLEKGEEESRDTLAEINQQLEKHKEELDSLKLQLEERHRQELEQLRSTLALSHREDLLRARTELTDRYYQDLNELKTKHALELEQLRAKLSDSHVKEITRLRLQSAQEVARQVEAELKERSEVQVQEHRARLSQLSSETERIRSLESQLNQLTQQHGRELETLTEKHREELQKTEEQLRQAFAEELKVKLEEAQREERKRVSEELTEERNRLQEKLQAQTEERLASLREELQRAGLEEREELEQRLSQAQELLNEESEKLRALQASLENEENPQVLAVKQRLQAQYDSELRTAKSTMVTEVKELNVLLQAQTETKLQEANSRLQEELKQLEEKLIKQKDTELREQDDRHREDLESKEALLAQHMTRLRELEKEHQDLKTQHQEELDSLCANHKKALEDLEAELSARHRAELDKLQAVLQETNLAQLEAQEAELEARHKQEREELEARMLSNMDTLESTLLSEIQAVRDEKEGALLDLRASLEDQHRTEMERLREEEQSIREELRRELAQVHLDKFSAMASELSQAHQEELATALSSQKASLEADHCRALEALQQSVLDLERQHSAALQEITEMTNTEKLQLQQQLNTLTAQHQQQLQELRGVSARELEALRRELEEEASRQRLHFLEEAELLKCQSEEQLQQRITQLKEESERERRQALEEQERSFREQQEQTELGYRDKMSQLTAQLQELDAVVSQLRAEVSGLQGELEGKRSEMETLETLLQRRDRESQEGDNLLAMLRTDLNTATQQRQDLQDAHDRLQRTLLEMLKNTMTTEELINQRIGACVNQVQCSRPGDVTPTTKSGKTSHDSQDTEEADGGVVDGGPDCSLWSSVTDEGLELSQRLCESLFSGPEGELEPQKEELVLGACTRLRSAVDMLLELVSQSTQQLEQTHRMQAALQERFGQGREDAAQLLLQHSQLLEQLDQEASQKSQLQLELHKAEGLMDGYVAEKASLEETLQQKETQEQRLVEELERTRVQLHELSEEHALLIRQRDALSSGLGDTEKALLEEAERLGRERVDVQRQAEKDQEGLASRLRLLELTLEEQEGRFQEQEEQHRAQTEDLQQHIDALEKQLKHHRQFIDEQAEEREHERDEFQQEIKNLEAQLRLPLKGHAGGDNKGQRVESLQAIIKDKMEDYSTLLQAKEQCQQDVAERNEEIDKLTGRIRELEQALLNSVESSRTVSQLEQDLQRAHKLQQDLMEDKEALQQQLYSNKLQISALQSKLDETRHRFPDAAADHNLREQLDTLQQDLQTKEQQAETLLEQVEEQQKALTVREEEVRQLTLQLELSTRQSRATEEQLQEQIIQLEETVCALRRQQEEDRDSSMLQLPAALLEEKNQEIDHLNQQIQSLQQEVDLSRDNRIVEEKQAEIEELRLQVEHLRGDQERLRQAKEEEVEQLHEVIQKLQEELSQLDPTNRHEVSDPVTGSEAGSPELSDFTWSAPHPHRGPEESLCQELTSQTLMNSRTRLRELQAELEQVAEEKEALQRLLVSQEEEYGNQVKSLGGSLGEERGKLAMLEQEASELRLQLEEKKSEGEHLEARVKELEDLEKKRAASLQELELRLKTSEERREEAQQELLRLEEEEKQLEVRVLKLQQQEEESQRAIEALRLNVAELEEEVQKGRTDIATLETGKKELFMERKALRRREGQLQEEIERLKQEVTSKNRYIQELNVQLEERVTKHEEAQKEVLTCAEETLAKADAALREREGQLVQLRAEHNALREELASVKEGLSSSAERAEKLREEGQTKDRALADLEVHNQHLKAELRRLQEDVAVQEEELAFQQRELAQLRQRCSHRGSTNPARSGPKHERFLEGVSREASLSSPEVLRRLEDCSQDLPSGFHASHLSGLSGLHDASLELRSKASLMEGESELSRNAARRPVVLLPPPTGRRPDAPGTRSPSPCSLSVSENLSLLDSLDADKVQELENLDVTPSLSPPCSTSPASVPEWASDGYGSNVSSELGAKLKLELENTERLDAHFVEYLRCRGMAPAENTDSAAGSMCQSEEILSPELQAMLKKVYQESCRVLSLSHRRMPSGQPLPRPESAPPPSWQRERRALQETVLSLRELLCRMADREPKTTGGDVDWRRELLLAVRSVFDSEREWLHSQLQAVMATNVPQDHAYLLKQLEKLLQKQEEQQRKSLEQLLSADRSSLLAEVRSLHAQLHACTLQSQEQLQRLQSSLCDAQEHGTQIRHQANRQVEELESKLHQEQTMAESARSSLQAEQTRSAGLLKQLEAEQKVISELRAELEETSVQLHSACKSQQELQSQIHQLRLKLESEEAERHACEEAVEREQARVLELQEELHQERLSSTLTLEQHKDTQESLHASVDEQASRISQLSTSLDQERVTISNLRAELQIEQSRCEALVTRERERTQEAQRLLEEERGRCAGLSDALARQSQDHARRLEEEARRQEAASAHDRKFIQELRAQLDQERRQGEELAEANERLRKQALQGRRRLEEEAQKDQEEVQRLRSALDGLRAQKTEVGRDLEAERRRAEQLQVELDGLRERMQAVREKERHREEQRDRETRQEKQDQADRERRHERANEKLMELELLRQRDQQRLRQLQQTLADLEEQEKQMTSDRLQRGLQTSADTTNKQPCICVLQDSSTSLVERLLHENSELSERLSVLSEERVTLKHTVSCLERDLQNQKQVTDKCMSAASDSAVVSERLAWQREKSALQAALRKAEAELSKVTAGNENRPFPDLSASKMQRLYEKYLRAESYRKSLVYQKRYLLLLLGGFQDCEQATLALIARMGAQPSRNATQTTRPLNRFRTGVRVVIAILRLKFLTRKWQRAIRKTSTGLATVNGHGSGHSTGHSVRTEVLRQQRPASLLNSPPTRDHALSQQGVVSSLVPPVKSPFRLHNRVFSNTVLSSAERTLTPSQDQERSLTEYIQHLETIQQRLGGVRPGSPSVLPYTRKSDR
>29144_0:004bab_{"pub_og_id":"158920at33208","og_name":"A-kinase_anchor_protein_9","level_taxid":33208,"organism_taxid":"29144_0","organism_name":"Chanos_chanos","pub_gene_id":"akap9","description":"akap9"}
MEDEERQKKLEAGKAKLAEYRQRKANADGQKKPKKKKKKGAEDSPKDEPGKDEIKQEQSVGDEVRGGKKEATTTEFSFARTLRSGETVKHDQTYTIEPESEVSTTAEDYSSEVNGCREMTEKAMESSMDLIREEDLRHSESHSEHELRGGPPSRLQIMEDELAAKNQIVEELSRELEEIRAAFGTEGVQQLQDFEAALKQRDGIITQLTANLQQAREEKDEVMREFLELTEQSQKLKIQFQQLQAGETLRNTSHSSTAADLLQARQQIVLFQQQLEERDAQVQGHQRQSEEQLLQINHLQQMLNESEMVRRKEAESFVERLQEKDVLIAEQERLMSEHQVSLTELKEKLLASEQQLLALNEQLSLKTQELESCQGELSVSRQKERMSSAEIMQLMGTVEDLQKRYHQGSQSEGQVVQRMEEEMAHKMEQLRAELDEMYGQQIVQMKQELRAQHSAEVNQMMEQHSDDMNKIKEQHQSELDRLRQQYMHSSGEINALNVKVIDLQQKLQETQVLREKAKQELTQVAEEKLSLQSQVEHLQVAKERVEVRYESIDHQSEAQQLNDAIKDLQAQLAMAENANNELEAKHESEITNYKIKLEMLEREKDAVLDRMAESQEAELERLRTQLLFSHEEELSRLREDLQRESLLNVENIRNEMALRHRESLEELRKSYEERLQSVEEQKAVLATERVSLLQEIVALKNDLNQALENSKAKELVQQLKELQLEIEELKQAESDRVTRESEFKDVLQKNELLLKETKEKEESWEIKRKELEYDNNILKESNLSMRDEIKHLNEEREATQQKMDSLSTENKQMHKQLMDLKEEIDKQKNTFSFAEKNFEVNYQELKDEYTCLVNVKIQLEERLRKETLEYEARLCSLQAQLQQLQQPAEERPSEFLQVNQEDKMEDDTVDCKMLAEKHTTELMEKLETTEREKADLRSKLSEATEKLTMMENGVKELEGELRLMREESKGVMARNKELERELEAQTQLLIQHKRQTAQSPGSIAGSCSTEDHYLQIKSLEEEVKALQYTLQGAERERDLALEQHNTLEQENRTLLAQLHRLREVPVEETSVPPLIQPVQSDQQQKVKQQGCSELEQRKKDQSAAEQSESVWMLHTQRSSVTDDSNERHDRERQKIDIEKQVKKSQGSYGDHREPGPVTQQEDMEGMEHVCLPSLQEECRLHMEAQRISLSQIHAAQLELQRESLHAQAEAQLRRLEQELRQAHAQELQRLEEEHQRELEDVKVVKGDPRSTRYQRLTETVSEECNQIIQSFRTLLGEEVVQSLQHKDPVRSHGRDVQDQETRDVSSQLQEAKDLCRSLQQLKEAIEMAHGHLLELQNSLRADGNKMEELQMAYDELRRSSEEEIASLRMQIDGSQTAIQDTSDLRVPLIQGEEVERLRAEFQQQQAQLEERHKQEIEHLRAYYQQQAKEMEERYTTEIILLHQKLQEFTGTEGLFSIPSVTQLSVQKEDETEFKLEEDVDVEVEPRSPVKPVGLGEQLQTLRKALYHKYLQEVAALKEQHRTELERVRGEQQSQASGSLRGGKLSTEELATQDYLSQILERQHQERVEEEIAKVIVQMSVEFARKTELARISKQAKETTSAMQTQAEDSSAGLYENAGDVLSPRVLSKGEHVELKRRYEEERERLERELRERTEELLLLKEELHQTQSPSGDTSPGAAQGTLGSGKVASAEEWKSGFGGDSKQREAGMKRPSEGDETERRERDGREKRRPGMQNRSTQTEKRRGEEELEEVKKASEQVVTSRSSSQGRDPSPDIITTERNLLRKANESLRQVLSDVLKTTAAAEETIGRYVEGILEASSRGQNPQHRLTWQRGSVETFKPYSSLTARPGADTAHESCHGSETMADDVSVWSGETETDEGLEMSQQLTEGSLTGAELQLENEEYLMNISVRLQAAVEKLLVAITETTNQLEHARVTQTELMRESFRHNAEMDELLRKQEELQERLAEEARAREQLALELHKAEGLIDGYTGERAALEKQVRQKEELQLHLEQELHLTSTRLQELELERQQMQQEKELLSRQQDAMRDGAGSRELHLLEETEKLMKEKVEVQRQAEKENSELLKQMKVLEAELEDQVSKVIELENAHRVESADLRQQIQALEKQLEKNRKFLDEQAIDREHERDVFQQEIQKLEQQLKNSQKQQPSNEQRNIEVDQLTNQLQEKTDWCSELLLRSEQLQRDVEERDEEIEKLGARVRELEQALLASSESLHRVEENKQHASMTETLDATLEAQLQTEREALDRKEKEICNLEEQLEQFREELENKSEEVQQLHMQLEIQRKELSTQQQDLAAKDNLLRVLEEKDREIAILNEQIAKLQHTEATPDNKVIEEKNELLRELESKVEYMSSEQERLKRNSEEEIDQLSAVIEKLQQELSNIEHKQPEEYLPAQDDSTPSKEEYDEMKQKMDEVTKELDTLKADHSSLLSRYETLQEEASEAFARRQNEKSVAELEEALREKTAAFVVVQAQVQALEQSASSRVADLTRRVEELELCIEEKDSELNSCRVRVEKAQADAEALQHKISELEEKLREKVAALLVSQAQLGAVQAQSRELHSEVTKDAVEPDVVLEVVRTRGEVRESKAVPVGKVGLLTEKLKELEEGLSGMQKDQELQKQLLSSSEEEVVEYERRLAVLMDLLNQMRAKPVQHRQLLSAESKGGSESSVSELLQELQEVRDEAAATKEELSSYRERSDKLQEELQVRDLSIAQLQKELQQVKADMAKSVEEPKPSKSKKKGGKQGGKQQEEPQALADKSEESVAVSELRQELQQVRDEATATKEELSSYRERSHKLQEELQIKDTTIAKLQEDLQKALTGTSEKDSATVSELLQEVRAEAAATKEELSSYKERSDKLQEELKEREMTIALLKDQLHRATEGSETSDLHQELQEVRHVVATTKEELNNYREHNHKLKEELQIKETTIAKLQEDLQKTFSGTHEKESTAVSELLQELEEVREEAAATKTELCNYREQSHKLQEDLQEREMAIALLKDQLHKAMEGTEVSSSEFLQELQEVRAEAVVTKEELSHYKERNDKLQEELKVRDLSIAQLREELQQVRTATAKSGEEQQTSQTKKKSGKHGDSKQEPHGKSKGVSKDKPSLSRKNSAVQSEKSSSSSAASGTSGVQRIDVGTQVDVSPGRENTSEEIAEVISEYREKIEQMQELHAAEIMDMETRHISESENLKREAQELEEECKALKAVIEKLRSTEALSTKSEHLAASQFKDGYASDSSSDWSQRTGQDLPNVHQEFRTTPEGARRENEPDVLPDRIKTLLREVHQEGMQVLSLSELSLTEGDHPSTAQLHPQGWTKERDALLDTVQSLKALITKIQTNRETQVGGDWRAELLGAVKQVFVRERDVLKSALYSHLELLDTSDAVIHLNQLERRLAEQDSQHREALAMLHTADRNSLLTEVRQLRAQLEHLQLDTSHTEITSQQQHHQLASPGMAERGAGEQGDRDRGTGTAQGHGVSHSERLVLEELKSELAQTKLELETTLKAQHKQLKDLDALRTEVSDKAAEVDALNDKLAEEQRRSRELQWAFEKEKCKSDKKEESEREELEDLRLALEEQQNRVAQLSASLQQECDNSAQLKAQLEQERSQHRSLASELQVQLESQLARSQELSSALDRERELNAQFRQKQASFSPTLQQGPSAAAGIQEAEAGCSQVEEGVHSMEVLLQNLQKQLDEKHTQVVKLVDEVERQKLEAVQAKREWEEERSTLERSAAKDQNALREAQARSEHLENRVQDLQGQLAREREKVERLERERDALRARVTELTQKLGDTTESQQAKTQSQGQTGWRSEGQTGDRTRDWVLQQKAGEAVTLSSGTPSLHEALGTGHITQLDSKHMDNIVSRLQLIANKIKGMTGSASSRLSTEGPDRESLAWLQSNVEDVVAMLQQAPSIPSIPEGAALVAGGSSSNLTERLLRQNAELTGFVSRLTEEKNDLRNQLLKLEEEVRRYRQRGQGSDSWSRKSSNSQEIVQFSSEREAWNRERSRLEKALRHAEAELTHLRSELRTDTLRDLTGPDADNAALKRIYGKYLRSESFRKALIYQKKYLLLLLGGFQECEEATLSLIARMGGRPSHASLESLSKRRRGFTRFRSAVRVSIALSRMRFLVRRWQRAAGVGSVTSPSVNRNGIGQITGSEGRNDSPYLHPGTVEVYGERRGTSRGRTGRDSPRSGHSGQHRFHGIAGEHGALTCSHLQNYDPDRALTDYISRLEALQRRLGSVQSGSSSYAQLHFGMRR
>9711_0:001dea_{"pub_og_id":"158920at33208","og_name":"A-kinase_anchor_protein_9","level_taxid":33208,"organism_taxid":"9711_0","organism_name":"Halichoerus_grypus","pub_gene_id":"118549084","description":"LOW_QUALITY_PROTEIN:_A-kinase_anchor_protein_9"}
MEDEERQKKLEAGKAKLAQFRQRKAQSDGQNPSKKQKKKRKTSSSKHDVSTYHALNIEHSQSDEMYINSSQRVGTAVTPESTIIKRDEVFSVEPESEISTTADDYSSEVNGCSFVVRTEKPTNLLREEEFGADDSYSEHGAQYNQTHLEMMENELAGKQHEIEELNRELEEMRATYGTDGLQQLQEFEAAIKQRDGIITQLTANLQQARREKDETMREFLELTEQSQKLQIQFQHLQASETLRNSTHSSTAADLLQAKQQILTHQQQLEEQDHLLEDYQKKKEDFKMQISFLQEKIRAYEMEQDKKVESSNKEIREKDTIIEELNTKIIEDERKTLELMDKVTAADKLLEELQEQVVQKNQEIKNMKLELTNSKQKERQCSEEIKQLMGTVEELQKKNHKDSQFETDILQRMEQETQRKLEQLRAELDEMYGQQIVQMKQELMKQHMSQVDELKIRHKGEMENALRSYPSITVNEDQITLMNMAINELNVKLQDTNSQKEKLKEELGIISGEKSALQRQLEDLFEELSFSREQIQRARQTIAEQESKLSEAHKSLSTVEDLKAEIVSASESRKELELKHEAEVTNYKIKLEMLEREKNAVLDRMAESQEAELERLRTQLLFSHEEELSKLKEDLEIEHRINIEKLKDNLGIHYKQQIDGLQNEMSQKIETMQFEKDSLITKQNQLILEISKLKDLQQSLVNSKSEEMTLQINELQKEIEILRQEEKEKGTLEQEVQELQLKTELLEKQIKEKEDNLQEKFTQLEAENSTLKDEKKALEDMLKMYTPVNQEERLIFIDSIKSKSQDCNWQKEIEILTEENKDLKKQCIQLTEEIERQRNTFSFAEKNFEVNYQELQEDYACLLKVKTDLEDSKNKQEVEYKSKLKTLSEELHHLQRINPTMVKMKSSVFDDDKTCIGEPLETGEVVEKDTTELMEKLEVTKREKLELAERLSDLSEQLKQKHGEISFLSEEVKSLKQEKEQVLLRCRELEIIINHKRTENVNVCDAQLVSLKDGGVTMTGKDSGELVSKINKDFVEESKIMEEDKIPFENKTVGKEGKQEQLFLDHLPLVTNGSSLGTTEPSRNDKLQWELSVLKSEQNDLRLQMEAQRICLSLVYSTHVDQVREYMENEKDKALCSLKEELISAQEKIKELQEIHQQELQNIKMQETGGEAKPLQMLIGKLRKAVSEECSYFTQTFCNVLGEHYTPALKCEVNVEERESSGVHTSENQELELQDYRYEVQDLQENMQTLLNKVTEEYNKLLVLQTRLSKIQGQQTDNVKLEFAEGNLPKEETEFLSASQMTNLRDIDVCHESKLSLQDSEKIKQLEGQVQELENLISFLQQQLKETEENYGAEIHCLQERLQAVTVSTVQPSFSIDSMVITESDVRKTIYPGSCLNQNIDGTIEFSGDFGVNQETNMVKLLEKQYQERLEEEVAKVIVSMSIAFAQQTELSRISGEKEDTTSSKQAHAFCQQEHLNKMKLSQGQTFEAMDMKFKEEFKPLSKELGENGKEVLLSNNDNLDDKLESKDHELTISEEMFSKDKTFIVRDPIHDEILVSSMDANRQLMLNEEQLEDMRQELVRQYQEHQQATELLRQAHMRQMERQREDQEQLQEEIKRLNRQLAQRSSIDNENLVSERERVLLEELEALKQLSLAGREKLCCELRNSSTQTQNGDENQEEIEEQTFKEKESDRKPEDVPPDILTNERFALQKANNRLLKILLEVVKTTAAVEETIGRHVLGILDRSSKVQSSASLIWRSEAEAPIKSCIHEEHTGVTDESIPSYSGSDMPRKDSSMWSKVTEEGTDLSERLVRSGFAGTEIDPENEELMLSISSRLQAAVEKLLEAISETSSQLEHAKVTQTELMRESFRQKQEVTESLKCQEELRERLHEESRAREQLAVELSKAEGVIDGYADEKTLFERQIQEKTDVIDRLEQELLCAGSRLQELEAEQQQIQEERELLSRQKEAMKAEAGPVEQQLLQETEKLMKEKLEVQCQAEKVRDDLQKQVKALEIDVEEQVSRFIELEQEKNAELMDLRQQNQALEKQLEKMRKFLDEQAIDREHERDVFQQEIQKLEQQLKVVPRFQPINEHQTREVEQLTNHLKEKTDKCSELLLSKEQLQRDIQERNEEIEKLEFRVRELEQALLISADTFQKVEDQKQCGAIEAKAELSLEVQLQAERDAIDRKEKEITNLEEQLEQFREELENKNEEVQQLHMQLEIQKKESTTRLQELEQENKLFKDEMEKLGFAIKESDAVSTQDQHGLFGKFAQVMQEKEIEIDRLNEQITKLQHQLEITTDNKVIEEKNELIRDLETQIECLMSDQERVKKNREEEIEQLNEVIEKLQQELANIEQKTSVDAVSFPEEADSLKHQLDMVIAEKLALEQQVETTNEEMAFTKNVLEETNLKMNQLTQELCSLKRERENMEKIQSVPEKSVNTDRDDLSKTKPELKVHLTENALKPLENQTYLTSFEENSRSSISSLETKVLQLEGTVSAKDLELTQCYKQIKDMQEQGQSETEMLKRKIVNLQNILEEKVAAALVSQVQLEAVKEYAKFCQDEQAVSSELERTNVQNLNPVTDNEMEPDVLALTLRISELESQVVEMQTSLVLEKEQVEIVEKNALEKEKKLLELQKLLEEEKNQGGKERKRSPEGDFEVLKTSTKPVHTSEESGFLQLEDPRAESSAIKEELANYKEKAEKLQEELLVKETNMASLQKDLSQVRNQLTEAKEKLSSFLEKEDKTEVQENRKVCILEPLPTKVGKSLASQTEGTLKVNSSSQTPQVFVRNAGIQIDLQSECSSEEVTEIISQFTEKIEQMQELHAAEILDMESRHISETETLKREHYVAVQLLTEECGTLKAVIQCLRSKEGSSVPELTHSDAYQTREICSSDSGSDWGQGIYLTQSQGFDAASEDRGDEGEGSTDSFPKKIKGLLRAVHNEGMQVLSLTESPYSDGEDHSVQQVSESWLEERRAYLSTISSLKDLITKMQVQRDAEVYDGSQSHESPPDWRGELLLALQQVFLKERSVLLAAFQTELTALGTRDAVGLLNCLEQRIQEQSIEYQAAMECLQKADRRSLLSEIQALHAQMNGRKMALKREQENDQPGQELLEYNMQQKQSQMLEMQVELSSVKDRAAELQEQLSSEKMVVAELKSELAQTKLELETTLKAQHKHLKELETFRLEVKDKTDEVHLLNDTLASEQKKSRELQWALEKEKAKLGRSEERDKEELEDLKFSLEGQKQRNIQLNLLLEQQKQLLNESQEKIESQRVLHDAQLSEERGRNLELQVLLESEKVRIREMSSTLDRERELHAHLQSNDDSGQPRPSLPSEDLLKELQKQLEEKHSHIVELLNETEKYKLDSLQTRQQMEKDRQVHRKTLQTEQEANTEGQKKMHELQSKVEDLQRQLEEKRQQVYKLDLEGKRLQGIMQEFQKQELEREEKRESRRILYQNLNEPSTWSLTNDRTRNWVLQQKLEGETKESSYLKLIEMNEGGAGCNHALEIIRQKLQHVASKLQHLAQKASNRLQFETADDEDFIWVQENIDGIILQLQKLTGQPGEEPSLVSPGTSSGSLTERLLRQNAELTGHISQLTEEKNDLRNTVMKLEEQIRWYRQTGAGRDYSSRFSFSGGANIEAIIASEKEVWNREKLTLQKSLKRAEAEVYKLKAELRNEALLQNLSPDSEHAALKRIYGKYLRAESFRKALIYQKKYLLLLLGGFQECEDATLALLARMGGQPAFTDLEVITNRPKGFTRFRSAVRVSMAISRMKFLVRRWQRVTSSGSININRDGFGLNPGTEKTDPFYHSSGGLELYGEPRHATYRSRSELDYPRSPVPFQNRYPGPPADLNPGSLACSQLQNYDPDRALTDYITRLEALQRRLGTVQSGSAQFHAGMRR
>9711_0:0041ba_{"pub_og_id":"158920at33208","og_name":"A-kinase_anchor_protein_9","level_taxid":33208,"organism_taxid":"9711_0","organism_name":"Halichoerus_grypus","pub_gene_id":"118528947","description":"pericentrin_isoform_X1"}
MEEDEQEQRRRKVEAGRAKLAHFRQRKTKGDCAHPKKKTAKRKGPAVDAPVQEESLVATEDGGLLGRGDVCKDESCGDTTDGAGAAQDREQEYKLEIAERMRRQKDEAGARQQVAMELQRPAEVQQPVPSLELEALRLSLSNMHTVQLELTQANLQKEKETALTELRAMLNGRHAQELALLRSRQQQELELTRGQHAREREETVRRCSRETAELKEKLQAEMEKNARTIENLKQDWESERGLCLENLRRELSAKHRLELENLQDQFKKELAEQKAELEKIFQAKTQAECALRTLETQQEAALQQLREDLQSERGQYVRDLEQRLRDQEAEKQLELESLRASYAELKAQSQEEIRRLWSQLESPTPDRQDSSEFHDQLPALTPHGEELERLRRDFQQQRQREKAEHESELEQLRIYFEKKLEEAEKSYQEDLIVLQRRLQEVNEESLLESVEISPPSVCLEERSEKERREHCDGLRLQPELEENHRCQPAALKSSLEARQEVGLVGTQVLEGEQRVGLSEGPGEELALVPLPCAQDTALEVETEVTARVLGLETEHKLKLSLLQTELKEEIDVLKLENRNLHEKLQHEICLKEDLERVKYNLVEDHQEELKKAKEKLQLMKQEFKDKEAEWKVASENLKRKSEEELALMLLDLKEQAEAEKQSIINKFELREIKMRQLQDQQAAQILDLEGSLVEQQGRLRQLELGLAGDECPQCSQCGRLAPADQAWELAALRLKEDCALQLLQAQSRFLKERKEITEKFTAEQDAVLREAQEKHACELRLLQERHQQHILALTAELEAGHRAEVEELKASVESEQWALSEARVAELQTQHAAAVSALEARHSSHLASLESRHLSEMQTMREEHRWALEQLRADLEKQLQRKDASHPAAPTRELHGQALEHGQELPPAEGGLRTQSSGSQGAGVKALVPPELPGVQQGEFENEKKKVALHEKEEIHRLEYEHAQSLYQKEKESLFLQLQEKNNQILQLKDKILSLSHEVEERHSELEKLQQRRDRENQEGTNLISMLKSDIDLSDRERRALRDALRRLLSLFGEMLKAAITLKSRIGERVGLCLEDEGLPDAQPSGQALFAVPVLDETWPGSEAALLELDRTLSECVEMSSDAEISSHICESFFMSPQSSLECEQPIRRIYRSLGLAVDGLLELALDSTRQLEEARQIHSRFEKEFSCKNEETAQVVRKHQELLERLDEENAARTRLTLELHQAQGIIEGFKVEKASLQEALGQKETAEQGLAVELESLRQQLQRATQQQAELKEENSALWTQKEVLAAEAEEREAGTPVPIAHEDSALRREVECLTQEQSEARKQSERDRAALLSQMKVFEAELEEQLSRHEACAKQAEELSSLKQQMVALDKHLRNQRQFMDEQAVDREHEREEFQREIQRLEEQLRQAARPRPRGPCVSDQEPLYEQVELLQEQLREKSDGFNELVIKKELADRQMLIQEEEIKRLEEMNVSCRREVAQLREELEKQRDAVKALQQDKEALREQQMSNLLLVSTLQSKPDEGTCPVPPAGSCPEGPEARLEAAQRALQQRDSEVLDLKEQLGKIKDDLVSKSDEVLHLNLKLDAESSRVAVTVRELQEENASLKAFLQNKEKEIMCVSEQLEAQLAGMEGGALSEVPCDRSSEIEELRSIIENLRDNQQRLQREKAEEVEQLHEVIERLQRELSRGGPAVHGAEIHTFRAALQAKEAKVAERDLASDAMKQQKLAHSAELETIVMAFSRFCLAMAAEHEPPELQGLQAQCVRLSGQLQSAVNGDLQPAEAPVSLNHPGLHKQDSVMESELLLVKNEMPLRTEDHGKGPGRMKNKEKLLEDCQLWKVGLISQVKELQEKLNRLVYSVNFQNIETEDFKHQQLVASSHALENSSSDSSSHSEETGKSPLVDAFHSDKTMCDLIDLSGNQDPLIKNEMSNVAMEDPVDLQDGSLCLQAGFHAGCHDLTHTEGPGPLKNALRAVDLSSWSSPEVVRKDSTLEPAPSLPLTPCSDALSLDASLQDRTSASVQADHLEVLWSLGGSAAGKASRWAESPLAADRAPSADQHVQRMAVEKDVEDFIVTSLDAQEKPRSSPLGFEGKNNGSENSDGLGFGKILNQGSGRLETPTASPPVPPPTSGRFRRPLEAMKEKEVHPKQVKALLQMVCDESHHILALSECRGPPSALSKGEPSAPLEHFPREGPSLLEAVPALRRHLNLAPQKGEKDPPGMCPDWRGAFLQVVQEAFGKEREMLRAELQPQPCGSEPGGHSSLLERLEKMVQQQEESLEHLRLSDRSSLLSEIQALRAQLRMTHLQSQEKLQKLCAALTSAEARGSQQEHQLRRQVELLAYKVEREKWMASEVQKTLHEEQEKASSVRKLLLVEQTVVRDLRSELHEREQDNERLLASLSEAQKEALQLRSVLDSKESELKAALQELECERGKERALQSRLQEEHLRHLQKEGQSCKTLEELRVSLEKQCAQSNRLCVALKHEQTAKDNLQKELQIEASRCEALLAQERGQLSELRRSLEAEKGRSLELAAALRHERLLTEQLSRARDPPAHHAVLRRLKDEKSRTAELQARLEQVDVQKRRAELEREKEVRAAQTPAVEPPQAREPRHGLRREGESSARLAAREGREDSSRRAETGPGRADVEMRPTGDKEKLRELELQHQRDEHKIRQLQRTVQALEAKAAARQSPEAERLQEERHSLEKVRQQLLWAAGLLTSFVSQTVDRTISDWTSSNEKAVSSLLRTLEELKSDLSAPSSSQTKMAAELQTQLVDVLLKDNDSLTRALRTVTQEKADLRRAVSQLEASLKQQLLKRGVWTRPDKSAWKQDRAVSQSSAGQPDPAVPAPAAREEGNTCGVHMEKLYLHYLRAESFRKALIYQKKYLLLLIGGFQDSEQETLSMIAHLGVFPSKADKKITTSRPFTKFRTAVRVVIAILRLRFLVKKWQEVNRKGAMVAGRAPRPAVAGEGFPAPRQQPAPKTSTSPPARDVSSSHAGDRGPKASPCRRERSTPSPHSRSERSLTASQDPEYSLTEYIHHLEMIQQRLGGAPPDSASKKSCRQKITQ
>29031_0:000895_{"pub_og_id":"158920at33208","og_name":"A-kinase_anchor_protein_9","level_taxid":33208,"organism_taxid":"29031_0","organism_name":"Phlebotomus_papatasi","pub_gene_id":"PPAI002194","description":"A0A1B0D456_PHLPP"}
LQSTEAREDLQAQSDRLVVEVNQLRKQLAETADLLQRHSRPRDLESQRLSEISIDLVSETDEESGPDDRSNRESRERQLDEVMIPPELSVSKQIEQFQKYLSADELRIFFMVQKKFDDFLSQEIEKVKMRHEAEIKVLADRLEVEKADKDVEMTQLRQYFERKCSDLEKQYSEEIFSQHSQRHTDDTNSDLSDQDLLPVEPLPLNKFKEDLYSSPTHRKLTPTSIGGSPKKSPEDPDVSIGTLRTHYERKIARMAELHGETVRSLRDKLKRFEAKYAEDEFMTNDATNTDGNEVTVIMAEYDRRLKEQVNLARQDILEELHKQIQ
>29031_0:000896_{"pub_og_id":"158920at33208","og_name":"A-kinase_anchor_protein_9","level_taxid":33208,"organism_taxid":"29031_0","organism_name":"Phlebotomus_papatasi","pub_gene_id":"PPAI002195","description":"A0A1B0D457_PHLPP"}
MKALLSESASVDSHWPPELILLREKFTAQNKLEITQLQIKHEEEMSRLKSDYERQLNRKHKRNITYDSNRDLEDIVSERDSLRELSGTLRNLLVGLTKYCVVYEEDLNKSFVEQLEKVGVNILDESVQSQDDSDNVAKRIKFTPDVAGILNLVEDPCLVKFITNSRDEESNVFNLEDFLESLNTEVEYLLKLSEDLTKSRDAGNGKEKDDSCEEEDGLKSVTKRQKISKTSSLVENLPNGEHREIPESHSLPIFGPIDALRAGEVNLQLHELRNRLLKSEEERRSLAAELAGVVQELSLTKDQVATLEGRRETFSEGFGSNPISPIHQNSRPVLTFGELQEKAKQILNNPANVSIGDNSTAVLQLIEDFCREGDRHQEEKRRDRDDLQAQSHGTMILTRKDVVLIDKINAADKQLRATRQFLEEQAAEREVERDEFTREIEKLTGQLKERDRERSQHDRLVKEVESLEAQLREMSVQFSECEEKKLKLESDLKLTTEKILEHRETIADLEMQLEAKGVHQRVTEETVNKLKILVATQTSAAESLKMEVESLRDEVQ
>29031_0:000897_{"pub_og_id":"158920at33208","og_name":"A-kinase_anchor_protein_9","level_taxid":33208,"organism_taxid":"29031_0","organism_name":"Phlebotomus_papatasi","pub_gene_id":"PPAI002196","description":"PACT_coil_coil_domain-containing_protein"}
MQELQHERDALQERMSEQLVRISSLQSRLDEQRHRAEEIHRQGTSDLNIRVHDLQLEVTSLRETLQSRDKQIATLKSHLEQSRELIERQEVELARELTQSEANRLEKLEQENVELREKIKNEMVNKLALPDLMETMLADKNEEIDHLRELLEEKEKQLMELVKVQDKIAKGSSVEEEEEVAKLSGRTLSDVVSITDDEKPEVARKVSEVPFNFSVPKFFPESSQKRSLPDFSSTILPKSSDRAVPNSFHDFTLPGKECSSPGMPVPRQINFSLFDSANSAEKKAGETFKFPEMSKKPPEESLGDVRKELRAKIEEVSNLQVELVAKTKLYEGLEADKNHLVRELDEIRLRMSSMESLEEDLKRCQGENEVLLVKMVQLEKDLKEKSEKIAELESMKSQFGQEVPNTVELLEQEVESLKVSLARREDQMTKLEKETINFARIEKTFEVEIENLRQELIQKSLQHEKCKLDLQEAQLMAEKLKQEVDKLRGQHRSENSSSPKPFSLEEIAAQVEQELNYSAQLDSNILKAIESDDINSDEDLEQHRRNVQELLRQSGSIESEIQDLRMNLEAEAQRNDELLRQNSQFMAEVEKLRSQVESEKKSSTQIQQEDARIIEALRLRLESALQNESDMQKMLQEERARTERITMSAVQRSKSRESLQKSSPAESPRRFGDVESELVARLESEMKLLTAQNERERDRVKDLQSVLERERQRFDREVADQKDHGARLSGEIDRVIKERDSLQCDLDVAREKLEHAEQQIESLEARILNLEDTEARRMARHGKERLDAAQTSLELQEMRARLSSAEKERDHLLEQVNVLREDIERGAKREVKLAEALSREVSLESNVPEQFIRKLQEMNALLSENSRENRQMAETLRQLGEEREALQKRVRDLETVTAVPNLSRDDLEERANHLFGKYLRVESFRKALVHQKRYLMIVLASYQETEANALAMLHTKQGKVPKKRRKSFRAIAFVVVAIERMRFIVRRWQSGKRIGAKAIFSVSHGLPRRSASAHTNIWTHIAAEEQAFSPPSRERNPQRLLQAPSLIADYLKQHAGPN
>73337_0:0020ce_{"pub_og_id":"158920at33208","og_name":"A-kinase_anchor_protein_9","level_taxid":33208,"organism_taxid":"73337_0","organism_name":"Ceratotherium_simum_simum","pub_gene_id":"LOC101406644","description":"pericentrin"}
MEEDEQEQRRRKVEAGRAKLAHFRQRKTKGDCVHSKKKTAKRKGSAVDAPVQKESPVAAEGGLQGGGDVCKSTSWGGTPNGARVVQLEDPDGERTGDMEQPQRALDGDGLEQPGVITKPVPSLELEALRLSLSHMHTAQLELTQANLQKEKETALTELREMLNGRHAQELALLQSRQQLELQLVREQHARELEEVALRCSQETAELKEKLQIEVEKNVQMMETLKQDWESERDLCLENLCKELSGKHQLELENLQNQFKKELAEQKAELEKMFQAKNEAESSLKTLEAQHEAALRRLHEDLRSERCQYLEDLELKFKEKEKEKQLELETLQASYEELKAQSQEDIRRLWSQLESVRTNTREPGELNEQPLARASHLKELEHLKRAVEEQQQRERTEHESELEQLRIYFEKKLRNAEKNYQEDLTLLQQRLQKVKEDSLLESAEISSSSAFLEEPSEKDRRDQLDQLGLQLEQHEESLCLDTPLEEDHRGRVTAVKSSPEVQQEAELTGARVLEREQHAGLSEESGQERARVCLRYAQDTALEVETEVAARVLSLETEHKVKLSLLQTELKEEIDLLKIENRNLQEKLQYETRLKEDLEKVKHNLVEDHQEELKKAKEKIQLMQQEFKEREAEWKVTNEDLKRKAEEKLTLMLLDLREQAESEKRSLINKFELREITMRQLQDQQAAQILGLEGSLMEQQGRLRQLELGLAGDESLQCSQCGREPGGGLAPTDQDRELATLRLKEDCAFQLMLAQNRFLEERKEITEKFTAEQDAVLQEAQEKHASELQLLQERHQQHVLSLTTELQTKHQSEIDELKASFENERWALSEARVAELQTKHAAEISTLEMRHLSNLDSLESCYLSEIQAIRDEHRRALELLRVDLEGQLQKKDSSHQMILAQELEKLKLKHAEELQSAKDSLRIEMSTQHVESRKALAAELQGAQGEFESEKKAALHEKEEIHRLECEQAQRFYQKEKESLSLQLQEKSNQILQLRDQILTLSREIEEHRSALAQLQQRRERENQEGTRLISMLKSDIDLAHTERRALRDALRRLLGLFGETLKAAISLRSRIGERVGLCLEDESPPDMQLVGQAPSAAPALDETWPGSDAALPELDGTLPECAEMSSVAEISSHVCESFFMSPESTLECEQPIRRIYRSLGLAVDGLLEMALNSSRQLEEARQIHSRFEKEFSCKNEETLQVVRKHQELLERLEEENAAKTRLMLELHKAEGVIEGFKVEKASLQEALGRKEASEQGLVVELESLKQQLQRVTQQQAELKEENSTLWSQKEALAAGAEEREAALRREVEYLAKEQSETRKQSEKDRSALLSQMKVLEAELEEQLSRHQACAGQAAELSALRQQMESLDKHLRSQRQFMDEQAVEREQEREDFQQEIQRLEEQLRQAARPQPWGPRDSHRAQLDEEVELLQEKLREKSDGLNELVIKKELADRQVLIQEEEIKHLEEMNANTRRKVIQLQEELEKQRKTVKELQQDKEALQEQQMSNLLLVSTLQSKLDEGKCPVPPVDSRPKGPEVQLEAVQRALLQRESEILNLKEQLEKIKDDLVSKNEEVLHLTLKLDMQNNHSAVSVRELQEENASLKAFLQNKEREIKCVSEQLEAQLAGMGSSALSEVMDNRSSEIEELKSIIENLQENQERLQKDKAEEIEQLHEVIEKLQSELSLGGPVAREVSDCHAEDLQSELDRGLRCLQAEGAGAHAALEGELQAALAAKEALSQLLAEQECRHGQALEALQQHLRGAEEAAARQLAELRHSTALREAEVQTMASQIQEFEAALKAKEVKIAERDLEIEAMNRQKSTYSTELETILSAFTRFRCALEQQPLAAAGEPPELQRLRAQCVRLSRQLHALNQRFLRCQKELDKQQVHGALLHPRVEGCSQGRGPWSEEASCDEESKEDVGSRQLTTAPQVHGGDPQSPVKDDLQPAKALEMLNHTGLHKQDSVVSVLTACQRQLESELLLVKKEMRLRAGDHGTVSGRAKDKKKLLEGCQLQRVDLITQVKQLQEKLNRLVHSMHFPNIEAEDFKSQQPLAFSHVLENSSSDSSKNSEETDKSPPIDALNIDKTTWDLIDVIGNQDSLLRNELPDVPLEDKGDLQDGSLSLQASLHSSSRDLTHTEGAEPLKNVLSAMDLSSWSSPEVIRKDSTLEPPPSLPLTPCSDALSRLSLDASLRDRTSASLLQADQSGLLCYPGRSAAGKAPRWAESPLTTDRAPSPDHQVQRMAVEKDVEDFIITSLDAQEKSRSSPLGLEGRSDGSENSDGSGFGEILNQGLGRLKTPTTSPAAPPLTSRRFRRPLEAMKEVHPKQVKALLQRVCDESYHILALSEYRGPPSTPLEHFPGEGQGQLEAVPALRGHPTPAPQKREKEPPDVCLDWRGEFLQVVQEAFEKERKMLKVELQPQPCGSDPSDYSSLLERLERVVQEQEDLQEKSLEHLRLSDRSSLLSEIQALRAQLRMTHLQNQEKLQQLCAALTSAEARGSRQEHQLRRQVELLAYKVEQEKCIASDLQKTLNEEQDKANAVRKLLVVEQNAVRDLKSELCECKQDNERLLASLNDVQKEVLQLRSVLDSKENDLKAALQELESERVKERALQSQLEEEQLQHLQREGQSSKTLEELRISLEKQYAQSNRLCVALKHEQTAKDNLQKELQIESSRCEALLAQERSQLSELQKSLEAEKGRSLELSEALHHERLLTEQLSRRTQEACAHQETRVHHALLRKLKDEKSRVGELQATLEKVQQQAVRSQRQLEAEVQKRCEELKKEKEVSATLKSTVEALQTPNPELRPYLEREGEQPAWLQTELEQLHTGLAEQEGHEDTRRAETRQSRADVEKWKKWQRDKEKLRELELQRQRDEHKIMQLQQTVRELEVKEAAHLCPESQRLREQQQGLEKVRRQLLWAAGLLTSFLSQTVDRTINDWTASNEKAVTSLLRTLDELKSELSTSSSSQKKMTAELQIQLVDVLLKDNDSLTKALGAVTQEKAELCRAVSQLEKTLKHHLLKGCALRRSDRSAWKQDRMVLQSSPQHPDPGLPTPAASEEAKVSNIKMEKLYLHYLRAESFRKALIYQKKYLLLLIGGFQDSEQETLSMIAHLGVFPSKADKKVTASRPFTKFRTAVRVVIAIFRLRFLVKKWQEVDRKGALVRGRAPQPVILGEGFLGSQQQQSPPETSESPTRDMSSSHAKDPVPKASPRRRERSNLSPNSRSERSLTASEDPEHSLTEYIHHLEMIQQRLGGIPPDSTSKKSCRQKIKQ
>73337_0:002633_{"pub_og_id":"158920at33208","og_name":"A-kinase_anchor_protein_9","level_taxid":33208,"organism_taxid":"73337_0","organism_name":"Ceratotherium_simum_simum","pub_gene_id":"LOC101396728","description":"A-kinase_anchor_protein_9"}
MEDEERQKKLEAGKAKLAQFRQRKAQSDGQNLSKKQKKKKKTSSSKHDVSAYQALNIEQSQNDEMYVNSSQRVGSAVTPESTIMRNLHGGEMIRRDHVFSVELESEISTTADDYSSEVNGCSFVVRTEKPTDLLREEEFGVDDSSSEHGAQFSQTHVEMENELAGKQHEIEELNRELEEMRATYGTEGLQQLQEFEAAIKQRDGIITQLTANLQQARREKDETMREFLELTEQSQKLQIQFQHLQASETLRNSTHSNTAADLLQAKQQILTHQQQLEEQDHLLEDYQKKKEDFKMQISFLQEKIKTYEMEQDKKVESSNKEIQEKEAIIEELNTKITEEEKRTLELKDKVTAADKLLEELQEHVLQKNQEIKNMKLELTNSKQKERQCSEEIKQLMGTVEELQKKNHKDSQFETDILQRMEQETQRKLEQLRAELDEMYGQQIVQMKQELIKQHLSQVDELKTRHKGEMENALRSYPNITVSEDQIKLMNMAINELNIKLQDTNSQKEKLKEELGVISGEKSALQRQLEDLFEELSFSRDQIQRARQTIAEQESKLNEAYKSLSTVEDLKAEIVSASESRKELELKHEAEVTNYKIKLEMLEREKNAVLDRMAESQEAELERLRTQLLFSHEEELSKLKADLEIEHRINVEKLKDNLSIHYKQQIDGLQNEMSQKIETMQFEKDNLITKQNQLILEISKLKDLQQSLVNSKSEEMTLQISELQKEIEILRQEEKEKGTLEQEVQELQLKTELLEKQMKEKEDDLQEKFAQLEAENSILKDEKKALEDMLKIYTPVNPEEGLIFIDSIKSKSKDCSWQKEIEILTEENEDLKKQCIQLTEEIEKQRNTFSFAEKNFEVNYQELQEDYSCLLKVKTDLEDSKNKQEIEYKSKLEALSEELHHLQRINPTIVKMKRSVFDDDKTFIAEPLEIGEVVEKDTTELMEKLEVTKREKLELSERLSDLSEQLKQKHSEISFLSEEVKCLKQEKEQVLLRCRELEIIINHNRTESVNVCDVQLSTLRDGVVTTTSRDSGISKINKSFGEESKIMKEDKISFENMTFGKESKQEQLVLNHLPSVTNESLPGTVEPSENDKLQQELSVLKSEQNDLRLQMEAQRICLSLVYSTHVDQVREYMENEKDKALCSLKEELISAQEEKIEELEKMHQLELQNIKTQETGDEVKPLQMLIGKLRKAVSEECSCFTQTFCNVLGEHYTPALKCEVNVEERGNSGVHTSENQELELQDYRYEVQDFQENMQTLLNKVTEEYNRLLVLRTRLSKIQEQQTDGMKLEFAEENLPNEETEFLSTRSQMTSLQDIDVSHKSKLSTLQDIEKIKQLEGQVQELENLISSLQQQLKETEENYGAEIHCLQERLQAVSESTVQPSFSIDSVVITESDVQKTIYPGSCLKENIDGTIEFSGESGVKQETNMVTLLEKQYQERLEEEVAKVIVSMSIAFAQQTELSRLSGEKEETTSSKQIHTLCQQEKQHYLNKMKSQGQLGFQTLEATDMKFKEEFKPLSKELGEDGKEVLLSNNDNLDDILESKDHELTISEEMFSKDKTFIARESIRDEILVASMDASRQLMLNEEQLEDMRQELVRQYEEHQQATELLRQAHMRQMERQREDQEQLQEEIKRLNKQLAQRSSIDNENLVSERERVLLEELEALKQLSLAGREKLCCELRNSSTQTQNGDENQREVEEQTFKEKELDRKPENVPPDILSNERYALQKANNRLLKILLEVVKTTAAVEETIGRHVLGILDRSSKGQSSASLIWRSEAEAPIKSGVHEEHTGVTDECIPSCSGSDVPRNDSSMWSKVTEEGTELSQRLVRSGFAGTEIDPENEELMLNISSRLQAAVEKLLEAISETSSQLEHAKVTQTELVRESFRQKQEATESLKCQEELRERLHEESRAREQLAVELSKAEGVIDGYADEKTLFERQIQEKTDIIDRLEQELLCAGSRLQELEAEQQQIQEERELLSRQKEAMKAEAGPVEQQLLQETEKLMKEKLEVQCQAEKVCDDLQKQVKALEIDVEEQVSRFIELEQEKNAELMDLRQQNQALEKQLEKMRKFLDEQAVDREHERDVFQQEIQKLEQQLKVVPRFQPINEHQTREVEQLTNHLKEKTDKCSELLLSKEQLQRDVQERNEEIEKLEFRVRELEQALLLSADTLQKVEDRKQFGAVEAKAELSLEVQLQAERDAIDRKEKEITNLEEQLEQFREELENKNEEVQQLHMQLEIQKKESTTRLQELEQENKLFKDEMKKLGFAIKEFDAISTQDQHVVFGKFAQIMQEKEVEIDRLNEQIAKLQHQLKITTDNKVIEEKNELIRDLETQIECLMSDQEHVKKNREEEIEQFNEVIEKLQQELANIEQKTSVDTSSLPEEADSLKHQLEMVIAEKLALEQQVETTNEEMALTKKVLKETTFKMNQLTQELCILKRERENMEKIQSVPEKNVNVAIDDLSKNKPELEVVLTEDALKPLENQTYLKSFEENSKVSISSLETKVLQLEGTVSAKDLELTQCYKQIKDIQEQGQSETDMLKKKIVNLQNILEEKVAAALVSQVQLEAVKEYAKFCQNKQAISLESEKTNIQNLSQLTENETESNVSALTLRISELESQVVEMQTSLILEKEQVEIAEKNALEKEKKLLELQKLLEDNEKKQGGKERKSLQGDFEVLKTSTELIPTNEESGFFGQLEALRAESAATKEELASYKEKAEKLQEELLVKETYIAFLQKDLIQVRDQLTEAEEKLSYFSEKEDKTGVQEDRKVCILEPLPIKVGKSSASQTEGTVKVNNSNQTPQILVRNVGIQIDLRNECSSEEVTEIISQFTEKIEQMQELHAAEILDMESRHISETETLKREHYVAVQLLTEECGTLKTVIQCLRSKEGSSIPELIHSDAYQTREICSSDSGSDWGQGIYLTQSQGFDTASEGQGEEGESSTDLFPKKIKGLLRAVHNEGMQVLSLTESPYSDGEDHSVQQVSESWLEERRAYLSTISSLKDVITKMQVQREAKVYDSSQSHESFSDWRGDLLLALQQVFLKERSVLIAAFQTELTALGTRDAVGLLNCLEQRIQEQGVEYRAAMECLQKADRRSLLSEIQALHAQMNGRKREQENDQPSQELLEYNMQQKQSQMLEMQVELSSVKDKATELQEQLSSEKMVVAELKSELAQTRLELETTLKAQHKHLKELEAFRLEVKDKTDEVHLLNDTLASEQKKSRELQWALEKEKAKLGRSEERDKEELEDLKFSLESQKQRNIQLNLLLEQQKQLLNESQQKIESQRVLHDAQLSEERGRNLELQVLLESEKVRIREMSNTLDRERELHAQLQSSDDGGQPRPSLPSEDLLKELQKQLEEKHSRIVELLTETEKYKLDSLQARQQMEKDRQVHRKTLQTEQEANTEGQKKMHELQSKVEDLQRQLEEKRQQVYKLDLEGKRLQGIMQEFQKQELEREEKRESRRMLCQNLNEPTTWSLTSDRTRNWVLQQKIEGETKESSYAKLIEMNGGGTGYNQELEMIRQKLQHVTSKLQHLAQKASNRLQFETADDEDFIWVQENIDGIILQVQKLTGQPGEESSLVSPSTSCGSLTERLLRQNAELTGHISQLTEEKNDLRNMVMKLEEQVRWYRQTGAGRDHSSRFSFSGGADIEAIIASEKEVWNREKLTLQKSLKRAEAEVYKLKAELRNEALLQNLSPDSEHATIKRIYGKYLRAESFRKALIYQKKYLLLLLGGFQECEDATLALLARMGGQPAFTDLEVITNRPKGFTRFRSAVRVSMAISRMKFLVRRWHRVTSSGSININRDGFGLNPGAEKTDPFYHSSGGLELYGEPRHTTYRSRSDLDYPRSPVPFQNRYPGPPADLNPGSLACSQLQNYDPDRALTDYITRLEALQRRLGTVQSGSTQFHAGMRR
>64791_0:0019b9_{"pub_og_id":"158920at33208","og_name":"A-kinase_anchor_protein_9","level_taxid":33208,"organism_taxid":"64791_0","organism_name":"Trachymyrmex_zeteki","pub_gene_id":"LOC108725604","description":"A-kinase_anchor_protein_9-like_isoform_X1"}
MSATQDEDEHRKRSLEAGREMLEKYKVKRSSKDKSGNMEYVEQSDDESLHNEKSMMHKESGITEAISSRDITYSSVSISEGEADADLEGLAGRVAELEELLQGKEAIVGTLNAEIDHLRAETSSPNSSQSRGSSIHGRDIISLYHIKLQEFEKAVNQRDNLIEHLTSSLEQALSARDTATAQLNALNSMQLNNPMIDNMNLQQKIKALEITMSDQEGIIRRLNAHLTDIRKHVQTLEMERETQNAEINDYKVQINNLNEQIRLSAAEKNLNIDETLEQQKQYEARVDKIKQDMQHILNKFTTVTNTNAIRHQQELKELTLKNEAEITNTKIKHEECMKILKNENKMFADRLNKELPDLESRHAKELSVFQTQLSHYKKTVEALKLELVNHAESQKIAQSEVHLYKVKLDELKFEAENERRMQNLHFQKEKELLNEQIKLHKIQLEEMTSKHIASMSILESKESIERSLEQALSNAATLKQENDTLKFKLDDLSCRYSTAQSIIENSQVHDRTLSGRLYIGDLEKSLSRLDATSVSTVSELGETMYKTFDEEVVQHQLIKRKLEEKMEIEQLLVEKVCVLETDLAKANNKLEEADIAKKTYEKQLKDMKNTCDKFQQEVISLREFSHATSSDASIQNSSKSILVNIESDSARRIEEQQREIESLKLLMEEKEAENARYRKDLAEMTERTQQIEMQCQQLTNGLAHAWTQCAEFEERLNQTLGLSDSSKMNISLNSTISSKHLKENQNLDDSILNQNTASQKKLLESNIADTLIDAKNNYLKNNENLYEELQQILENKPNLDEVKLKLSHYYALCEKIVIVKAQSSRENVTLPQNSEDSLQKSLENLWTEKEKLSQEIEEMMNRRKAELEYVKADSAKEISRLRSLLQNFKDGNASLNDLKTELEARHAKEMEELRTYFELKCLQMEKQYSEEVFSQQSKRISDDSETEELTDDLYFGGAGDCLNVSNSRAATPSAIEESLRSKILDAENQARLETEYEGSIQALQKELELKMNEIQNVKADYEKTLEEQKELYECQIRDIEAKLEHALIVPTVHQYCQTELEVLENGELSNLRDAYNHQLEEQIALARQDIVNALQEQFQVLLSVETDKEDNWPAELLELRDKFTSNAKQEIQELKKVHATELVRLKDEQSCIVTRMFEQHQKEITSLKTNTDDKQEISRVGTLENIMEERDNLWKACVTLKNLIGELVNYFSVCEEEVNNTLINEVLKRQLSESAFTDEENLNKSNNTVLSETPHKDPSNQRIKKVHFAPQSTKIASIINSDNKMLQSLVDEDTDEILKKELKACLRRLKSDSTQVLNLSMSEGENKIALSSNDDLLASKINEINEELSLKLNHAEALIINYQEEVEQLKVHILELQRKLISVESKKEIITEGYGESDLSRGDIVLQDFSQIQEKARHVLSNGGGDISYLLQLIEELCRQNDKLIDDARKEREDLQQQQVPLEPTPTPYIHRVCCKKIEAADKQLRATRRFLDEQASEREMERDEAAKQIRFLQEQLKERERDKERDMRITSEQSELSSERTDIPELQTTDINAAVEALESQMREMSSLMSDTEAKKSEKESELRAAVDKIWVLRDIIADLEQQLQAKIEREESLQMQINQLETVITAQTKNQQELVQELDAIKSGSENRHLNEQINHLQEELNKHKLSSEHFNVNSSVLKQMKTELHEMQNQLDKRIREMESAHMCGSNLSLSQPSEDVSIREQIDATRCLTPDDPSLPPMLPLDQVLKLKDKMLKHARAEEVAFKRIKDLEMQLTTMKNQNEELLTEQEILHQTASEQLFQIETMRGRLEQHKQSAPFAQKQATSRLELQLHEATTKYHSLEQIITNKEIELKELKAQLERTNQMLAEKEAEMENFVQSENGALQKIERLKDQLKLVQEEKKMLQIKLGTQEHTQLELPQLIDTILADKNEEIDHLKEQLSKREKQLNVYSSLALDDVQLRELTKQAEAKNSARTLSDILSIHSECEEFPEATRAPNMTFTTSHNISSFKVPTSSSKNTLRMNSFNTLETPLLDVDKIDAQVPPLDLHSNTHSYSNGNVGHSGMELHRSGEESKLSSPKNNDISEDSQRAEELLNEKVKEIENLSNQLQVLQQELDLKSDFLNKYEMELVTLQKQYQNLQDEFKETVENLVRDKNFYRGQYELAQASESKIKKDLEEVENILKLKSEELEDQKDRMQVNERIITELNAENTKLKREIEDREKDQMKRNNSLQDMTQELQRFKELVLDKDIALETLQTRNIEIDNENKQLYEFKTKVHAREREIAELQDEILRLTDGLNNRDQVIRKLEEMARRMSDVQSGTSSPSSSSNKDQEIHHLQEFLKEKDKVIRQMSDDSKSLHRALETIQNKMKESGNIVELRRKLKEERRLNEELRDMVQSLQKELELKDASVRRSQDDSDIEDMVQRELNLSARLDKQIMQVIKDDEVVDGVVTEDYHQRNNIVRKDNELLKKLKDDLEVERDIMRHQIAEYEDRILQLKADLTEETKKAVKLNKELLSERDVVKFLRMEIEEHRRMAEVGRIQDTELIEFLQTKLKASLDNEEKLRNDLASMRQQQINLDSQLTSMRKSIEIENISRSLSNFAATTQNESEKTSENLEESRKHNAQLRENIKKLENEMSKYEKQLEIATEEQERLISSLALTNGLKEILEADLRRTAEELKAREEHCNYLQEQVKMLTENMKQDQRDAELDEIKELRREINNAREIRIELETDINRARQELKESSSQEQKLMRIVDSLKERETDLCMRLAISKERERKFKDLIENAKDVPTNFMQKIKELSETVEKYAIENSNLEDKIGRMRTDRELSMQRIKLLEGQLKKLKNTQASNQQTIPIERLQNFYGKYLRVESRRKALAYQKKYLLCIVGSYQYCEENTLCVLAQLTQDQRSYARLSHNRKVRFRIAVFAIISIHRMKWLIQRWRTGKRVGANAIMGSVDQLIDLPPVRKTPSNHSPPVRERATNGGSSFMLGQYYQEVRNFQETLGAVMAESGTSHIISE
>7460_0:001625_{"pub_og_id":"158920at33208","og_name":"A-kinase_anchor_protein_9","level_taxid":33208,"organism_taxid":"7460_0","organism_name":"Apis_mellifera","pub_gene_id":"LOC409243","description":"PACT_coil_coil_domain-containing_protein"}
MSKAIEDDERRRRSLEAGREILEKYKAEKASKVQGTSYNQMDEISDEESFRNDKSIGHRESYVHEGVSSRDVTQSSVSMSEGEADGDLEGLAGRVAQLEELLQGKEAIVEALNAEIDHLRAEASSPNSSQSQNSSIPSRDVIPLYHTKLQEFEKAVNQRDNLIEELMWSLQQAISARDNFASQLNALNAMEIPCKDNTSSMNNKSLQEKIDTLEKTLNDQRSMIQKLNSQLAQNLEHVQTLEMERETRVAEINDYKLQINNLNEQIRVSAADKNLNITETLEQQKQYEARVDKIKQDMQHILKKFTTETNINTTRHQQELKDLATKHEKEIINIQDKYEEEIKQLKEENKILADRLNKELPDLDTRHAKELSIFQTQLTHYKKTVEALKLELMNRSESQQIAQTELNEYKSKFNEFKVQSERARHILNLENQKEKEMLSEQIKLHKLQLEEITSKYIAVTAILESKESIERSLEQALSNAAMLKEENESLKFKLDDLSSRYSAAQSLIENSQTHEKTLSNRIYDLEKSLSRLSGINMSTLSELNETTYQTFDEVAVQYQLTKQKLEEKAELEKLLIQRIEGLEEDIRKSKEELEQTDLIKKSYEKQLKDMKNVCDKYKSELISLKKNELDDQSSLLLEEELKLSNQNMKDTVNDLLHKIEEDQQEIKKFKIILEQKETEFAECIKKMYDLTDKLKKSEQEREQLKNGLATAWAQCAEVEEKLNQTLALNDSKLDISVPSSSYNSALMKQYKLDRIVDDSVSMMHDQSLDKNKTLSEKNENLDSSNKRVSLQGKLTFVLEENERLRKELEHLNQQTDYEEIKSKLKYYISLSENLTTEKEQKMEENRVLKKKLDNLYLLKESINQLRSEKETLRKEIETLIHVHDEQINAIKTETTSEIRKVQSLMLGLKEGTTELNDLKIELEKRHAKEMEELRMYFEQKCLLMEKQYSEEIFSQQSKKMSDNDSEIADITEDLYFGGAGDCLNVSNISEHNSRLGSPIGDEQSKYSSKNFNTYNKSELEYEIKTLQQELQNKIIEGQEMKLNYEKALEDQKNIYEKELYNNKERKHGFLRNMVNQHCQTEWDAGALENGELTQLRAAYNHQLEEQVALAKLDIINALQEQIQVLLTIESDVEDNWPIELLELRDKLTGNAKKEMQLLKNTHIEEVQHLKEEHSRTVTKMIDCHREELNKIKSEYLQNYCGDRSLLIDNKIFEERNNLTKTCTTLKTLIEELIKYFIVCEEEINNTLFTEITKKQLSDSVNNEKTMQFDETEGLKCNELKMSSKKDSLNLSEMIVRKVHFAPKTTEIVSIINSNVETLPTILEEDDNITEKLKQELNNCILRLKSESAEILNTSSIEGKLSSKDTFWLNKMNEELNLKLHHAETLIMGYQEEIDHQKMTIFDLQRKLVNAENKKETITEGYGENYDVGIDTTLQDFSQLQEKVRHVLSNGGGDCTELLQLIDELSRQSDKLMEEAKKEKEDLQQQQVPLEPTPTPYIHRVCHRKIEAADKQLKATRKFLDEQASEREAERDEAAKQIHILQEQLKEREREKERDQRITSEQSTLSPEATSDIPTLQASDIDATVEVLESQMREMSSLMSDTEAKKNETESELKAAIDKIWVLREIITDLEQQLQIKTEKEESLQLQINQLETVIAAQTKNQHELVQELDAVKMGSESKQLNEHIIHLQEELRKHKLSSEQFNVNSAALKQMKTELRDMQNQLDKRIKELESAHMCSSNLSLSQPSEDVSIRDQIDATRCPTPDDPTAPPMLPLDQLLKLKEKMLKHARAEEVAFKRIKDLELQVTALRNQNEELQAEQEILQQTASEQLFQIQSMRGRLEQHKQSAPFAQRQATSRLELQLHEANTKFQSLERTIADKDLELKDMKNQLDRINQLLQEKQAEIANVVQVESVTIQKLKEHLEVVEEEKKILQAKVGVQEHAQLELPKLIDSMLADKNEEIDHLKEQLSKKEKQLEMYSSLNLDETQLRELARQTEAKNSARTLSDILSIHSECEETAEAIRGINTTQNLPNVSTFKVPFTLKNIDDSIVPLMDSAKMIHPQVPPLDLGSQSLSATSSQQSGMLDLLHSGLELKTSSSENNLSNDKTDHVTQSRQERQKSPEKHIDEKNDSNKSCVTSIKYTQTSINETLNEMEKLENQLQIMKEELNTKSAILNKKENDLITLQKHYDELQTEFKEVIETLSRDKYFYQNQYELSRVSENKIKKDLQEIENVLKLKDEEIQDHKNKMQMNERIIMELNSENIKLKKNIEEKEQELEQTRKYTTLLHEKIKEVQNFRDIILDKDITIETIQTRNIEIENENKQLYEFKTKYQSIKQELLECQTEIQRLTEGLNNRDQIIRRLEEMARRTSVSETSSPSNEKDQEIHHLQEYLKEKDKMIRQMNDDGKNLHKALEIIQNKMKESGNVVELRKKLKDEKKLTAELRDMVDKMSKELSDLKLIAQRSQDDTDIEDMVQRELNLSVHLDKQIMNAIESDTKTHKTECEKQHNSAPYQDMELKLKLIQANKINEELKKLKDDLEIEREMLKCQIAEYENRIFQLKSDLTEESKKVVKLDDELSSEKKLMRMLKIEIEKEHRTMQIEHIRNSELIDFLQNKQKNSLDNEAKLKNELNLLRQEYKNLEMQLSLMKEHVQSQKADDLPKLTDLLENERKKYLLLMENFEKEEKNNVELKDTLKKLQIEKNRIEKQLEVEEEKKENLISNLILIEGTKDHLQTDLRRTKEELKAKEEECEWLQKRIKTMSDAETRRQERSTSEHNDLKASRREINNAREVIMDLEADMKQLKRELTESLEREVKLTETMETLKERESDLIKKLTTAKDEEKNLKDVITELQQDIKTYTIRELELTKELKNRFSNENVPAKFLQKIEDLTNINEKYLTEKTILQEKLMKAREEKEQLNQRIKLLESQVKRSKVPQDLNTREHTEKLQHFYGKFLRADSRRKALAYQKRYLLSIVGGYQLSEENTLSVLAQLTKVQRSYAVIGRNKKSPKVRFRSAVLVVISICRMKWLIVRWNTGKRIGVKTLLWNIDQSFLPIQKTAMNHSPPVRDKNTSNGDGGFDGFTLEQYYQRLKNIQQKLGLAMAETGNLQIIPE
>7539_0:001d23_{"pub_og_id":"158920at33208","og_name":"A-kinase_anchor_protein_9","level_taxid":33208,"organism_taxid":"7539_0","organism_name":"Leptinotarsa_decemlineata","pub_gene_id":"LOC111508589","description":"A-kinase_anchor_protein_9-like_isoform_X1"}
MNDEKSTKSDPEENAGYTTPPEKAQAESDDSLSLSLTPPILEDNKNDEKSEDISEHLTSNSDSIENDRSYQEIEITNRPNIFLHVPDDELVHTPQQPPNPLDNSAYSDNSIISLNYLKNLELGDNVLSILDEILQNDQIHSDKDTTCSSSKEESLNIFANLDLDDKALLNFRRDNDVSVDEKNLYASNFGLVRNGNELEKRVRDFEELVAIKDSMIAVLTSELDSFREMSNANTVSTLSTTEYKQLQEECHSKLLEYNNVIVYKNDLIQQLTESLDQSVTERKELLMQIDRFKDEIMELQKQLQDTTAMVKKHQCGDSKKNDEVDFSDSPEKGDKIVLTEGDENADIPPVITKEYSCLEKTLNSHQKRLLKELKTKFSESVEQSISESKQIHEQEILNMKAKFDEEKKELDGELIRLRDLLTNIKCGSTELMDLKNELEAKHAVEMEELRTYFERKFADLEKNFSEEVFSQQSRKLSGSSCSELELNSDPIFPHAPGPSGDIRYEAQPHFTKKDVFNLQNELNSLVGKIGKYDLDDLTDDDLQNLQIEIAKSNLNNLLKYDLSAVRNEQLSKYQKELEIMQEDNENKLKALTAAYENKLRDAEEKYLEELEELKVRLDEMGKQVTVCSTVQEVGSSGEFEINEVIQSYERRLQEQVTLAKIDIITALETQIQRLATSENDDEEWPSELLRLRDKFSHKYEAQMENLKKEHQDEIETLKEEHLKALNGALERARRRSLRDTDSLSKGELEMLRERDSLKKQVSSLRNLLGELLKYFTQCEDELNNTLVDELVKQGFDKNLSVIEDELNLSNSSPTCSSKASDSLANVTRVHLTPNFKDLINLIETSSQEDCDSKDISLDLKTELGFCLEKLKQEAIAILALTTNNLKQGVVSTVADNNRNSPLENKVTSLTRQLITETQAKEKLRDELDDALRYTESLEREKDRLESELDEVIAKVNILEADLCQAKNRIAQLIENGHKEIVSEGYGEKGAEVHRWGDALTILSELQEKARSMLSQSRASADPTLLQLIEELCAVGERIKEESQRENRDLQQQIEAADKKYRTTQKFLEEQAAEREQERDEAQKKMEALVGQLRERDKERVNCERVAAEVKCVCCRENRCTELQVEQLEHQLQEMTKLLSDQTEACRATELDRNEAVDKIKVLRDIIRELEFQTESKSKEIEEHLQTIEKLQCMLEQHERSDAEIEQGDLSKDVSDVGELCRHIEHLENELQKVRVQAELAGSEGALKQVRSQLYEIEFLMDIKTKELEALHFTTGTNCSSPSEDVSARDLIVPRSPKKMDDSDVPLQQLARLKEKLLRHSRAEDAAIKRIKDLEMQVFSLRQEVEESGSEKEYLKKQIQEQLVLISDFQIRLDEQRIRAEHIEKQTNTSLELKIYDLQAETASLREKLQQKEKALHQQQTLLEETRKRARLVEEELSSAKDDEIVVEMQKEIEGLRAENEQLKSKMSKDARMVPNLVENIISDKNVDIEKLRSKLDDTEKLLEAYTSLNLDRNELQTLSNMKNSGTSIEELFSIIEMSQFDQMRRMESRSDSYNLERSPNALMQKRTTEETVLEPEISAINGPGFAHSQIHARNSTEVSHKRVHFEDTHIEGLRTQIAALTDELHKKEAVIKEYEERLLLLNSLESKIEKLQVSLEETEKALTTATETFEREQTELRKKEKDLGVELAEKKLHLSEAEKRILLLEKDSQRKDEMYLELSRAKKDLEKEISVHKHDSFVRLDTVIREKNEEIDQLKDKVRASEDVNLLKKQLSEKNIDLTSLRAENENMSRKLQQTKTSCETLEEKLRLTNEDNVKLKKELSNNALQIESVTGEMNALKEKLNKKRKAIRDLEDVVQNQKAVVAQLEQQAEKQKAVLLDRETEIEIVNEDAKHYQNEIARLEAEIKELKNLDVTKLQEAIQEKDLKIDDLNKERAHMLELMNEKEKIINQMAEDSHQLHVNLVTIKSKLKEPGNIIDIGNKLKEEQKRSAELAQEIHELKARLMRYKSNDMASSVDEITDQLRRELDYSAQIDSNIISAVSDQSINSISDSQDVEVYKKMVSAERASNRQISKQVDKLQQEVAELRYHLQKEREALARTQADDAKFIEQLTLQLDIVLDREEALKSVLDEKKIELDRLEKEVDSMKNKQVNSSESTEYKPPPSKEVLELSLLRKDSEDLLKEKEALCGELESLKRSKLEIDAAFRYTKELLTLEVQKAKNFEDEVRKLMNVEKRLRDTLKQKELEVEKLKDELDKDRSNFFKQKQELVERVKAQPATKLQENVLTSTVPDCLLEKIKELNAALLDNRKLMEIIQRVTYEKRLAENELANLKSGSTNNLPFNDLVARSDFLFAKTLKLESTKKALIWQKRYLMEHLQGHHQHCSRQASSNPFLNRQEVVIRRTPKKRFQLAVLVIVSIVRMKYLVQRWHSGIRIAEKVNARHYRSSGTVKREPVISTRFQVGQPVSSQQFANVPARNVINHFRNDDEGEFEEREENHERIPCLEEPDVNNSWSGKTPPSREKKSRICIGSNIVSKEDLTPLKAPQLIAHFVDRFDQIQERLGVVLEAKQSQSSC
>12957_0:00080a_{"pub_og_id":"158920at33208","og_name":"A-kinase_anchor_protein_9","level_taxid":33208,"organism_taxid":"12957_0","organism_name":"Atta_cephalotes","pub_gene_id":"105626763","description":"PACT_coil_coil_domain-containing_protein"}
MSATQDEDERRKRSLEAGREMLEKYKVKRSSKDKSGNMEYVEQSDDESLHNEKSMLHKESGIIEAISSRDITHSSVSISEGEADADLEGLAGRVAELEELLQGKEAIVGALNAEIDHLRAETSSPNSSQSRGSSIHGRDIISLYHIKLQEFEKAVNQRDTLIEHLTSSLEQALSARDSVTAQLNTLNSIQLNNPTIDNVNLQQKIKALEITMSDQEGIIRRLNAHLTDIRKHVQTLEMERETQNAEINDYKVQINNLNEQIRLSAAEKNLNIDETLEQQKQYEARVDKIKQDMQHILNKFTTVTNANAIRHQQELKELTLKYENEITNIKAKHEEYMKVLKNENKMIADRLNKELPDLESRHAKELSVFQTQLCHYKKTVEALKLELVNHAESQKVAQSEVHLYKVKLDELKFEAENERRMQNLHFQKEKELLNEQIKLHKIQLEEMTSKHITSMSILESKESIERSLEQALSNAAALKQENDTLKFKLDDLSCRYSTAQSIIENSQVHDRTLSGRLYIGDLEKSLSRLDATSVSTVSELGETMYKTFDEEAIQHQLTKRKLEEKMEIEQLLVEKVSVLETDLVKANNKLEEADIAKKTYEKQVKDMKNACDKLQQEVISLREFSHVTSSDASIQNSSKNVLVNIESDSAWQIEKQQREIESLKLLLEEKETENARYRKDLIETTEKTKQMEMQCQQLTNGLAHAWAQCAEFEERLNQTLGLSDSSKMNISLNSTISSKHLKENQNLDDNILNQSTASQKKILELNIADTLIDNNYLKNNENLYEELQQILENKPNLDEVKLKLSRYYALCEKIVITKAQSSRENVTLPQNSENSLQRSLENLWTEKEKLSQEIEELMNRRKAELESVKTDSAKEISRLRSLLQNFKDGNASLNDLRTELEARHTKEMEELRTYFEQKCLQMEKQYSEEVFSQQSKRISDNDSETEELTDDLYFGGAGDCLNVSNSRTATPSAIEESLRSKILDAENQARLETEYEGSIQALQKELELKVNEIQNVKADYEKTLKQQKELYECQIHDIEAKLKHTLIVPTVHQYCQTEWEVLENGELSSLRDAYNHQLEEQIALARQDIVNALQEQFQVLLSVETDKEDNWPIELLELRDKFTSNAKQEIQELKKIHATELSRLKDEHSCIITRMLEQHQKEIISLKTNTGDKQEISRVEALENIMEERDSLWKACVTLKNLIGELVNYFSVCEEEVNNTLINEVLKRQLSESTFIDEENLNKSNTVLSEISHKNPSNQRIKRVHFAPQSTKIASIINSDNKMLQNLFDEDTDEILKKELKACLRRLKSDSTQVLNLSISESENKIALSSNDDLLASKINEINEALSLKLNHAEALIINYQEEVEQLKVHILELQRKLISAESKKEIITEGYGESDLSRGDIVLQDFSQVQEKARHVLSNGGGDISYLLQLIEELCRQNDKLIDDARKEREDLQQQQVPLEPTPTPYIHRVCCKKIEAADKQLRATRRFLDEQASEREMERDEAAKQIRFLQEQLKERERDKERDMRITSEQSELSSERTDIPELQMTDINAAVEALESQMREMSSLMSDTEAKKSEKESELKAAVDKIWVLRDIIADLEQQLQAKIEREESLQMQINQLETVITAQTKNQQELVQELDAIKSGSENRHLNEQINHLQEELNKHKLSSEHFNVNSSVLKQMKAELHEMQNQLDKRIREMESAHMCGSNLSLSQPSEDVSIREQIDATRCLTPDDPSSPPMLPLDQVLKLKDKMLKHARAEEVAFKRIKDLEMQLTTMKNQNEELLTEQEILHQTASEQLFQIETMRGRLEQHKQSAPFAQKQATSRLELQLHEATTKYHSLEQTITDKEIELKELKAQLERTNQMLAEKEAEMENFVQSENGVLQKIERLKDQLKLVQEEKKMLQIKLGTQEHTQLELPQLIDTILADKNEEIDHLKEQLSKREKQLNVYSSLALDDVQLRELTKQAEAKNSARTLSDILSIHSECEEFPEATRAPNMTLTTSHNVSSFKVPTSSSKNTLQMNSLNTLETPLLDVDKIDTQVPPLDLHSNTHSYSNGNVSHSGMELHRSGEESKLSSPKNNDIIEDSQRAEELFNEKVKEIENLSNQLQVLQHELDLKSDFLNKYEMELVTLQKQYQNLQDEFKETVENLVRDKNFYRGQYELAQASESKIKKDLEEVENILKLKSDELEDQNDRMQVNERIITELNAENTKLKREIEDREKDQMKRNNSLQDMTQELQRFKELVLDKDIALETLQTRNIEIENENKQLYEFKTKIHAREQEIAELQDEILRLTDGLNNRDQVIRKLEEMARRMSDVQSGTSSPSSSSNKDQEIHHLQEFLKEKDKVIRQMSDDSKSLHRALETIQNKMKESGNIVELRRKLKEERRLNEELRDMMLSLQKELELKDASVRRSQDDSDIEDMVQRELNLSARLDKQIMQVIKDDEVVDGVVMEDYQQRNNEVRKDNESLKKLKDDLEVERDIMRHQIAEYEDRILQLKADLTEEMKKVVKLNRELLSERDVVKFLRMEIEEHRRMAEVGRIQDTELIEFLQTKLKASLDNEEKLRNDLASMRQQQINLDSQLMSMRKSIEIENISRNLSNFAATAQNESERTSGNLEESRKHNAQLKENIKKLENEMSKYEKRLEIATEEQERLISSLALTNGLKEILEADLRRTAEELKAREEHCNYLQEQVKMLTENMKHGQRNAEFDEIKELRREINDAREIRIELETDINRARQELKESSNRELKLTRTVDSLKERETELNMRLAISKEKERKFKDLIENTKDVPTNFMQKIKELSETVEKYAIENSNLDDKIGRMRTDRELSMQRVKLLEGQLKKLKNTHASSQQTIPIERLQNFYGKYLRVESRRKALAYQKKYLLCIVGSYQYCEENTLCVLAQLTQDQRSYARLSRNRKVRFRIAVFTIISIHRMKWLIQRWRTGKRVGANAIMGSVDQLIDLPPVRKTPSNHSPPVRERATNGGSSFMLGQYYQDVRNFQETFGAVMAESGTSHIISE
>326594_0:00082c_{"pub_og_id":"158920at33208","og_name":"A-kinase_anchor_protein_9","level_taxid":33208,"organism_taxid":"326594_0","organism_name":"Ceratosolen_solmsi_marchali","pub_gene_id":"LOC105368330","description":"LOW_QUALITY_PROTEIN:_nucleoprotein_TPR"}
MDDEKRRRQALETGREMLEIYKLKRANKKLSKSVEQASDEESNSNETENRSIDLRSIDINESALSRDITYSSISMSEGEGDGDLEGLTGRVTELNEILQGKEAVFEELHAEFDHLETDVSSPTSSHSQNSNIPNKNIIETYRNKFQEFERAINQRDNLIEDLTTSLKQAIASRDGLLSQISILNSTQLGISNGENAYDGKDSAITNTSYSEKEMNTNSMENTNNFGTNQLQKQCEEQVEKIKKETKLIIEKFVTETNTNNLKHENEIQELMAKHEVELQKLRDKNEENEHCYSKKLSDFQSQIIEYQHNIESLKFDLINIKESHTVEKELLNEQIKLHKLQLEDMTTKYVATASVLDSKESIEFSLDQALNDANILKAEKESLKFKLDDLMSRYLDAQNLIKSGQIQERNLSNKIFSMRKSSSALSRVSLTEMDETAYQSIDEMAFQNQMAKQILDEKANLEKELIDKIDNYDKLVAKMEEAKEGYEKQIKDLKNTCDQLKNKTGSNVEVDQQQQRFSADSLDVAQMPSCAFEQEINALKKIIEARDETVANYIKKLDKFSEINQKLVEESNKLKAGLASAYAECAVIEEKLDETLGFGETKLGDSTMLIDQTGSPDSSTLNLEELLHKQTNYNKVLQKLDSCRQQFENYEKERSELLHEIETKTNDQKELLQKAQQKEEDYREEIKLLKMEASTESQRFEQLLLSFEEREIRLKQSIADMEIKHTQEVEELRKYFEQKCLHMEKQYSEEVFSLQSRKMSDNDSEIEDLTEDLYVGGSTVNCLGGGGDALGVLEKEMKADHLSTVLSTAFNSEEQKNSFNERIISDYEEKLENLRKQLQEVKDKPGRTILVKAVNQFCQTEQSCTTGVESNELNELRADYNRQLKEQVGLARIDIINALQEQIEALITVESESDENWPTELLELRNKFTSNAERKFQTLKERHGQEIKRLKEGNNKIIHDLQEEIKRLKTETHESLQSNLIQERDILQKTCVTLKDLVSQLIAYFNECEEELNSTLINEVLKKQFIIRSDSNLPFDADQISKSKRVHFAPQSDEIASIIGSDNNLQNLVNREQDIKKLLQSDLDACLQRLKTDSAKILNVSYSDSESWSTGPSDNPVDKLMEVEKLLANFQEENEHLKVKIIDLQQRLLLAESKKEVISEGYGVQDETGCKELQEDFSELQDRAKYVVSNGSNDTGYLIQLIEELYKHADKISEDMKREKEDLQHQISLVPTPPQNIHRVRCIKIEAADKQLRSTRKFQEEQAVEREAERDEATKQIQQLQERLREREREKDRDYRITSAESSLSPASSSTGNSTLRQIDESEIDVSVEGLTSQLREMEMKKIESENELKTAVTKIWELREIICDLDQQVQLRSEKEDILNNQIEHLKEIIISQTRNQEKLVQELEVVKSGNESNQLSNHIGHLQEELRKHQLSSEQLTANSSALKQLRLEIRDMQAQVDRKTRELESLHVCGSSLSLSQPSEDVSIREQIEATRCPTPDDPSLPLVLPLDHLLKLKETLLKHFRAEDVALKRLKDLDIQYSSLQKQNEELLAEQEILQQTTSEQLFQIETLRARLEQQKQNAPFAQRQATSRLESQLYEMNDKLESTERALVEKDMELAETKDQLEHMSRILAEKEVEIANVVQSENDIIQKLKDKLEVVEEEKRIMKAKLNIQEKNQSNLPQLIDTMLAEKNEEIEHLKQQVIQREKQLDIYLSLDEIQLRELLHQNEQKNSARTLSDILSIKSDCEISEAIREAPNFSKLQNTSNLKMPNTIAHSVVSQSKKDVVDFSQEIVETPKVPRLNLESISYSSDGVSSNIVEISKEIESLQMYVREKISLAPVSPSAETDTDIHEEISEDPNNFVCPRHDKVNKNNNEIVEQELTTVKRLKDLEMFLSEIKSELENKSIILKQRDAELLEIQNNLQQLQENIESLNQDRLYYKAEYEMAKMNETKIQKDLEEVENILKKKTEELEEFKGKIQMNEQILYKETKRSKVSESTLQENYKEIGNLREILAQKDISIENLQIRNAQIEKEIKDLYDYRRKFDTYEQEILEYQNEIQRLSDTLNSRDQMIRRLEEITRRNSLSGGSSPSEKDQEIYHLQEYLKEKDKVIRQMSDDSKSLHCALETIQSKMKESGNIVELRKTEQIAKLKTEVEMLSSSRRAEEDNDIAEMVQRELNLSARLDQQLLNVIDGEPENMLQKCEDLKQAKKEIDELNRFKDDLEIEREMLKSQICEYENRIMQLKSDAEEEAIKIVRLEEDLSKERHLVRSLQMQLQREKNIVEEDKLKDTELISQLRIKLDEALEVKDRLVMEQKNIELMHAMKDLDKDSSTDLQDQLKKELLILTEKLEIEQRKCEELRDNLQKLSNEKEHGQKQYETVEAEIKKLTSTIEFTDSLKDQLKSDLKRAKEELKAKNEECNWQKSLLKTMNDADNKRNQRRTNEHSELKSLRRELKNAQEVMLDFQIDMKTLNKQLSESGERESQLSRRVESLMDKETELTEQLNAIKKENKKLKSIIVDQKNEIKMYLRREIDLTEELKKERSFPDKFSSPSKIFQNAKDLTASIEKLSHDKMCLKEEKDRQLDQIRVLEAQLSQMHRNNQCSSKSDVQERMQYFYGKYLRFESRIKSLIYQKKYLLCILVSFERIEENSLATLAQLTDKQREISRGGTHHRYNPRIRFRTVVLFLVAIQRMKWLVLRWRTGLRVGANVVLNIESQLISQPRYRNVGTTERSPPIRDRHYDGLSGFSHDPYLRRFNSIQQNLHLTVPEQSNNNFKSS
>307658_0:0012bd_{"pub_og_id":"158920at33208","og_name":"A-kinase_anchor_protein_9","level_taxid":33208,"organism_taxid":"307658_0","organism_name":"Monomorium_pharaonis","pub_gene_id":"LOC105829902","description":"A-kinase_anchor_protein_9-like_isoform_X1"}
MSATQDEDERRKRSLEAGREMLEKYKAKRSGKDNSGNVENMEHSDEESLNNDKSVLLKESGIIEGISSRDITHSSVSISEGEADADLEGLAGRVAELEDLLHGKEEIVGALNAEIDHLRAETCSPNSSQSQNSSIHGRDIISLYHMKLQEFEKAVNERDNLIEHLTSSLEQALSARDTVTAQLNALNSIQLNNPVTNNMNLQQKIEVLETTMNDQEALIRRLNTHLTDIRKHVQTLEMERETRNAEINDYKVQINNLNEQIRIGAAEKNLNIDQQLEQQRQYEARVDKIKQDMQHILNKFTIVTNTNEVRHQQELKDLTSKNEAEIMNLKVKHEECMKMLKEENKVLADRLNKELPDLESRHAKELSVFQTQLAHYKKTVEALKLELVNHAESQKVAQSEVHMYKAKLDELRFEAENERRMQKLEFQKEKELLNERIRLHRIQLEEMTSKHITSMSILDSKESIERSLEQALANAATLKQENDALKFKLDDLSCRYSAAQSIIENSQTHEKTLRLSEIERSLSRFDATSVSTVSELGETMYKTFDEEVLQHQLTKRKLEEKMELERQLIEKVRVLEANLTKANDQLEQVNIAKKTYENVEHDSTRRIEEQQREIESLKLLTEQKESENARYKKDLAEIIERAKKKEMECEQLKDGLAHAWKQCADFEERLNQSLAISNSSKVNTSLNSTISKLLNENQSLDDSILDQDAANQKKVLESNIDDAVTDNDHLKNNKNLYKELQQILEGESSLDEVKLKLSRYYALCEKIAADKTQFSAENVTLQKQQDSENSMQRPLENLQVEKELLSQEIEGLMNRHKEELESAKAESAKEINRLRSLLQNFKDGNASLNDLKIELEARHAKEMEELRTYFEQKCLQMEKQYSEEVFSQQSKRISDNDSETEELTDDLYFGGAGDCLNVSNSRAVTPSAIEESLRSKVLDTENQARLETEYEDSIQALRQELEHKVNEIQKIKADHEKTIEEQKELYECQIRDLEAKLEHALIVPTVHQYCQTEWEALENGELSSLRDAYNHQLEEQIALARQDIVNALQEQFQALLSVEADKEDNWPTELLELRDKFTCNAKKEIQELKKTHGAELARLKDEYNCVIAQMLEQHQKEIAKLKNTDDKREVGLVGVSSKNIMEERDNLRKTCVTLKNVIEELENYFTVCEEEVNNTLLHEVLKRQLSESALVEENLSKSDNSILSETPHKDLLNQQIKRVHFAPQLSKITSIVNNDNKKLQSSIDEDVNDILKKELKTCLRRLKSDSTQILNLSSSSDGEDKIISSSNENLLASKINEELSLKLNHAEALIVNYQEEIEQLKLHILELQRKLISAENKKEVITEGYGESDLSRGDIVLQDFSQVQEKARHALSNGGGDISYLLQLIEELCRQNDKLTDDARKEREDLQQQQVPLEPSPTPYIHKVCCKKIEAADKQLRATRRFLDEQASEREMERDEAAKQIRFLQEQLKERERDKERDMRITSEQSELSSERTSDNPELQTTDINAAVEALESQMREMSSLMSDTEAKRSEKESELKAAVDKIWVLRDIIGDLEQQLQVKSEKEEALQMQINQLEAVITAQTKNQQELVQELDAIKSGSENRHLSEQINHLQEELNKHKLSSEHFNVNSSVLKQIKAELHEMQNQLDKRIREMESAHMCGSNLSLSQPSEDVSIREQIDATRCLTPDDPSSPPMLPLDQILKLKDKMLKHARAEEVAFKRIKDLEMQLTTMKNQNEELLAEQEILHQTASEQLFQIEAMRGRLEEHKQSAPFAQKQATSRLELQLHEATAKYNSLEQTITNKEIELKELKAQLERANQMLTEKEAEMENFMQSVNGALQKIERLKDQLKIVQEEKKMLQIKLGTQEHAQLELPQLIDTILADKNEEIDHLKEQLSKKEKQLNAYSSLALDDVQLRELTKQVEAKNSARTLSDILSIHSECEEFPEAIRATNTTLATSHNVSSFKVPTSVSKNTLQTNSFNTLETPMVDADKIHAQVPPLDLHSQTHSYSNGNVGHSGMELQRSGEESKLSSPKNNDISEDSRRAEELLNEKMKEIENLSNQLQVLQQELDLKSDLLNKYETDLITLQKQYQNLQDEFKDTVDNLVRDKNFYRGQYELAQASESKIKKDLEEIENILKLKTDELEDHKDRMQVNESIITELNVENTKLKREIEVREKDQKKRNNSLLQELQSFKELVLDKDIALETLQTRNIEIENENKQLYEFKTKVHAREREITELQDEILRLTDGLNNRDQVIRKLEEMARRMSDIQSGTSSPSSSSNKDQEIHHLQEFLKEKDKVIRQMSDDSKSLHRALETIQSKMKESGNIVELRRKLKEERRLNEELRDTVQKLQKELENVSMQRSQDDSDIEDMVQRELNLSARLDKQIMQVIKDDEVVDGVTENHHQRTNEGYKDTELLKKLMDDLEVERDIMRHQLTEYENRILQLKADLTEEAKKVVKLDKELVSERNAVKFLRMQIEEHRRMVEVERIRDTQSIEFLQTKLKASLENEERLRNELTSMRHQQMNLDSQLTSMKKLIENANRNLSNFAATAQDESERTSGNLEESREHNAELRENIKKLENEISKYKKKLEIAMEEQERLISSLALTNGLKEIQEADLRRITEELKAREEDCNYLQKQLKILIESKKEDQRDIELDDIKELRREINIAREVRMELEIDLNRAKQELKEFSNRELKLIRTVDALKERETELNTRLTISKEKERKLKDLIENARDNPANFMQKIKELNETIDRCVMEKSNLEDKIGKMRSQREILSQRVKLLEKQLVKQKIPAERLQNFYGKYLRAESRRKALGYQKKYLLCAIGSYQYCEENTLCVLAQLTQDQRSYTRLPHSRKVRFKIVVIVIVSIHRMKWLIQRWRVGKRVGADVIMGGIDQLIDLPPVRRITSNHSPPVRERASNGGSGFLLEQYYQEVRNFQETLGSVKAEPGTSHIISE
>136037_0:000aab_{"pub_og_id":"158920at33208","og_name":"A-kinase_anchor_protein_9","level_taxid":33208,"organism_taxid":"136037_0","organism_name":"Zootermopsis_nevadensis","pub_gene_id":"LOC110828182","description":"pericentrin-like"}
MNVPEPVSSFCSSKLLEKLIVFEREKIELANQLETLESKFQEKELQELLYIEESSVAKLHCKELEDKLLQLEKVRIERDTILEEKSYLESKVVDLEHENTTFRNLQTTLNTELAKEKIATEDRLQLVKQRLENVIDEKNCTAIENLFLDLGNKAKEVVFLKEKMRSQEQTLQLLNEKILILEKSKGEYAKKINLYHEELARVRSELEESWKQHNATKEELGACRKQLAVLCMQKEQCESSRSRLLQMKTGHTEITPVCTSSQEELHSMLKELEIEVETLKSSLEDEKNHNEKLTLELEMVQKSDSAAVHSGVTDVNSNASSDSGMLELQHKLELILRSNTELVAEKESLLDKLKNQQQYVGMLQRAGGYEQVESWMSNLDKQQSDLMAELRAYREQHTSLAELVGSTGVLQETLYRQKHELLQKFEEMNVIKIMLENEREELKSAQLKIQMMEHQMLEKDNIFQELTRQKRLLEQDLHEIEDRLRDQEDRLQTQKLALEAEIRDRDLRIRHWQLELRAKQVEVSSARTLEGFDQQSDQSTVESDNTGEQERLELMRSQLEEVHKQAVARLKLYLEEQFTIRETELQKNFMSEVHTLKQQHTEQLMSIQQQLDAKAKEVEALLNSELHSQLGISQNLVTRLEAEGMAAIKEKQRNELDNMKNNFDEHHTEIYSVLKQKFDKFAEQQIAIALKVIQHEHESVHQQRVSNLIMKHTEELKVLQAKLESQRQEELLLLRQDLNKKHNDELNEVTKGLKLEISLLKRPHDGKSSRSSVHQLKQEMCMEYTSTLKGWVQTWYSDCQEQLEALNRQIYEVWQQEESQCQQSDADGPGKISVTHIDIRRLLEGKEQLLAQAEVLHTEVAKRHMGALHSLQTQLDAEHSKLVEKVEHMKRTVQEGTTIASLQDQISKLTAEKEELQDKHKLAVDLLSHEHSVEVAKLRDLIANVKCGSISGLTELRQEMEAKHAKEMEELRQYFEQKCADVEKHYSEEVFSQHSRKLSGSSSGLENEELVSDMYYTGGDHGQRLTALTHICDSYSVEPSFKDLEEHYRIDFEKRLVEYRDQLESVKLEMEVKYQNEMEVLREEYESKVEDLVRDLSNTHKTEIQNIELKHAKEIQNLKEKLQLESAKELSNVHLECTNEIQKVQKEMADEHRKELGRMKDMFEKELKRQIESLTYNMKQEEEDHVAAMQSELLNKHVKHIQKLEDSIADHVDKIGRTNTDVILQKVNVVQKVQMDVKQQCEEEYKNKLTELRSHMQEKYAKELEATIEAERKLMTEQFDELTAILKKSAEEEQDKFMTNQKEMMSDFVRQHQQDVQALKIQHEASIQAVQEECQRLWEVQIQQLKDKHKQEIGALQEEIARFIQEKNTCRVQVMNVATSAVSADETYGTADLDSAAAREMTTLHTIQHLQYKIKDKDAKFASAIAEMKEMHESELDQVRALCERRLHDEVEQAKHDISRSLEEQIQALLSNDCKDTPRPKELIELEEKFAIHYKQEIVILKEQHAKEVAQLKADYETELQSLTKKFSEDIAVLEGQMAAETTKHEVQEMALLTQKVEFDFTNKTTFIDSMVQELQSLKFQIIQLEKCKIAMQIKLEGSSDQGTENVISILHADLEQLIKERDNLKKMTVTLRCLLGELVAYFTVCEDELNSTLIGELLRVEPEEFKNSMELRKNISEVNGHAFSSVTESMYNECGNNTEAKRSSNSVKNLETFSLESTVTSPQENDISVVQDQVTCDEVSIASHHLDQSLVPIRQSSSSAHVTHRVHFAPDASSINSLIDEDNLLDCIEGNKDLSMNFRSELDSCLKRLKAEAIAVLGLSGTLPKTVQITRDAVMLLEEKVNILTNQLAMEVKEKDELMMQLENSQRKERERAVLQDHLKSLETMQEVLESDLKAARTRVTELESELGKMEDVTEGFGESIQPSLTRRLHNMAELQDKARSVLSKRTAGDHKSPHLQLIEELCQEGDRLSEEARKKHDDLKQQVEAADKQLRATRLFLEEQAAEREQERDDFLREIAKLQEQIHERDHDHNERERLTKEDALEGSEQLVRIQTVESLELQVKEAAALQKDFDIKREELETELKAAVDKIWVLRDIIGELESQVETKTQHEAAVEQQLCELHAILEQQSRTHQELAEELNSLRLDSGKSELTEHISHLEEQLQKHRLHVEQFHSNSTALRQMKAQLRDLEAAVDKKTKDLESYHATVSSASCSSPSEDVSIREQLDAFRCDTPEEARNTQSPVCLPLDELHRLQDKLQRHSRAEEVALKRIRDLEMQLKGVKKNEEDVVAERDALQEYMEKQLLKISALQSRLDEQRQKTDSQKKEANSELQTKVCDQEKEFSRLRETIETRDQEVKELKTTLQETRRIMMAQEKEWHTKANEELETIEKLTETCKKLKAEKRVLERSSQMERMFGPRDEMRFHKSNITEGFLSLDRDDVLYTSPREVFSGSEVDHDNSYLKTILNKKDSEIMSLKNQLAGKLELEQKLELEQEQGTKLELELQRVQQKTEELESSVEKEKQLAQQKIEIEKGIIQQLKRELLTVEGQQDSLSAQLIHVQEQLSLRNVEMEAMERRVCVLQEAEVQRQKERLLDQEEIDKNRRELQKAQSLQVKLVLEKERCGKLELELRRVQQKAEELESSVEKEKQLGQQKIEIEKGIIQQLKRELLTVEGQRDSLSAQLVHVQEQVSLRNVEMEAMARKVRVLKETDVRRQRKKQLDQEEIDKNRRELQKAQLLQFDLEQKIVSLEQEVSKLTQQLLESNEQVVGAGLDRETTELRQEVQKLKQDLENSRVREQRISRELSSSPDVPSPVLEKLKNVNVMLEQHVTENAEVALTLSRLTGERQRLQARIKELEEQLKTARRSQVPAEMDSVHMEFAAERTLWAQEKAALKLALAQAEADAIHGSRIGEGADITDRVKHLFGKYLRSESYRKALVWQKRYLLVVLGGYQESEAITVSRLAHLSGVQEAMLHQQHSVSQKKPRTRFKTAAIVMIALSRMRYLVQRWRLGRRVGSSAVLSRGCSESTLSSAQSSYHGPRRHGSSTSVSSLGICRAPAQEYDVLMSPPSRDRPMLQRWETDFVQHHVR
>9365_0:001c12_{"pub_og_id":"158920at33208","og_name":"A-kinase_anchor_protein_9","level_taxid":33208,"organism_taxid":"9365_0","organism_name":"Erinaceus_europaeus","pub_gene_id":"AKAP9","description":"AKAP9"}
MEDEERQKKLEAGKAKLALFRQRKAQADGQNPSKKQKKKRKNLSSVPDVSTYPGLNIEQAQGDSVYINTSQRAGSTETSEPTLTRTSHSEEIIKHDQVFSIEPESEISTTADDYSSEVNGCTFVARTGKPTNLLRGEELGIEDSYSERGAQYSQTHIEMMENELAGKQREIDELTRELGEMRTTYGTEGLQQLQEFETAIKQRDGIITQLTANLQQARREKDETMREFLELTEKSQKLQIQFQYLQASETLRNSTHSSTAADLLQAKQQILTHQQQLELQDHLLEDYEKKKEDLKMQISSLQEKIRAYEMEQDEKVEISSIEIQEKEAIIEKLNTKLMEEENKTLELKDKVTAADKLLGELQEQVVQKNKEIRNMKLELTNSKQKERQSSEEIKQLMGTVEELQKKNHKDNQFEVDILQRTEQVTQRKLDQLRAELDEMYGQQIVQMKQELIKQHMSQIDELKTQHKEEIVNALRSYPNITVNEDQIQLMNMAINELNVKLQDTNSQKEKLKEELGILLGEKSVLQRQVEDLLEELSFTREQIQRARQTISEQESKLNEAHKSLSAVEDLKAEIVSASEYRKELELKHEAEVTNYKIKLEMLEREKNAVLDRMAESQEAELERLRTQLLFSHEEELTKMKEDLEIEHRINTEKLKDNLGIHYKQQIDGLQNEMSQKIETMQFEKESLITKQNQLILEISKLKDLQQSLVNSKSEEMTLQINELQKEIEILRQEEKEKGTLEQEVQELQLKTELLEKQMKEKEHDLQEKFLQLESENIILKDEKKVLEDMLKVYTPVNQEGLIFIDSIKSKSDDCSWQKEIKVLAEENEDLKKQCIELTKEIEKQRNTFSFAEKNFEVNYQELQEDYACLLKIKTDLEDSKNRQEVEFKSMLKALNDELHSLQRVNPDIIKMKSSVFDDDKPFIAELLETGEVVEKDTTELMEKLEVTKREKLELSEKLSDLSEQLKQKHGEISFLSEEVKSLKHEKEQVLLRCRELEVIVNHNTASVCGVHLGSLKNGVETKAGSGSGGSVFKMNKDSIESEMMEEDKITLENKTSGKESSQEQLLLDPLPSVTDETLFRITEPTENNRLQRELSVLQSEQNDLRIQMEAQRICLSLVHSSHMDQVCEYLENEKDKALCNLKEELMFAQEEKIKELKKIHHLELQNMKTQKAGDEVKPLQVLIGKLHKAVSEECSYFAQTLCSVLGEHYTPDLKCEVNREERDNSDINTSENQELELQEYRYEVQDFQENMQTLLSRVTEEYNKLSVLKTRWKKIQRHQTDEVKLEFAEENQPVEEAESLSTCDQITNVQEIDVSDQSKLPSLQDTQNIKQLEGQVQELENSVSYLQQQLKGTKENYGAEIHCLQERLQAVSEPAVHPSISIDSSVISESDVQKTVYPGSCLKQDIDGTTEFSGEFGVQQEAYMVKSLEKQYQERLEEEVAKVIVSMSIAFAQQAVLSRTSGEEKNNTSSQQALAPCQEEQNYLNEIRFSYNQTDFQNSGTTKIKFKEFEPFNKEVTEDAKEILLSDDSLDDVPESKNRELTISEEMFAKDKIFIAKESSHDEVLVSSMDASRQLLLNEEQLEDMRQELVRQYQEHQQATELLRQAHMHQMERQREDQEQLQEEIKRLNRQLAERSSIDNENLVSERERVLLEELEALKQLSLAGREKLCCELRNSSTQTQNDSENQGEIEEQAFKEKEFNRKLEDMPPDILSNERYALQKANNRLLKILLEVVKTTAAVEETIGRHVLGILDRSNKSQSSVSLIWRSEAEAPVKTCVHEEHTGVTDESLCSYSGSDMPRNDNSMWSQITEEGTELLQRLVRSGFAETEIDPENEELMLNISSRLQAAVEKLLEAISETSNQLEHAKLTQTELMRESFRQKQETTESLKCQDELRERLHEESRAREQLAVELSKAEGVIDGYADEKTVFESQIQEKTDIIDRLEQELLCAGNRLQELESEQQQIQEERELLSRQKEAMKAEAGPIEQQLLQETEKLMKEKLEVQCQAEKVRDDLQKQVKALEIDVEEQVSRFIELEQEKNAELMDLRQQNQALEKQFEKMRKFLDEQAIDREHERDVFQQEIQKLEQQLKVIPRFQPISEHQSREVEQLTNHLKEKTDRCSELLLSKEQLQRDVQERNEEIEKLEFRVRELEQALLVSTDTFQKVEDRKQFGAVEAKAELSLEVQLQAERDAIDRKEKEITNLEEQLEQFREELENKNEEVQQLHMQLEIQKKESTTRLQELEQENKLFKDEMEKLGFAIKESDSISTLDQHVLFGKFAQIIQEKEVEMDQLNEQITKLQQQVKLTTDNKVIEEKNELIRDLETQIECLMSDQERVKKNREEEIEQLNEVIEKLQQELANIEQKTSLNVNSFPEEADSLKHQLDVVTAENLALEQQVETTDEEMAFTKSVLKETNVKMNELTQELCNLKRDHENTEKIQNVPGKSDNIAMDDLSRNPNPEIVPTEDTVKSLGNETYLKSFEENSKVCISSLEKKVLQLENTVSAKDLELNHCYKQIKDMQEQGQSESEILEKKIVNLQNILEEKVAAALVSQVQLEALKEYTEFCDDKHTVSPETERSNLQKLAQLTENKMESDVSAFTLKILELENKVVEMQTSLTLKTGQLEIAEKNVLEKESKLLELQKLLEDNDKKQGEKERNRSSEENFEMFMTTAELIQNNEESDCFGHLEALRAESAASKEQHASYKEKTEKLQKELLVKETNITLLQEELSEVRNQLTETEEKLSDFMQREDKTEVQEKRKDSILEPLPVKLVKCSATQTDGTPKVNSSDQTPEILVRNAGIQIDLQTECFSEEVTEIISQFTEKIEQMQELHAAEILDMESRHISETETLKREHYVAVQLLTEECGTLKAVIQCLRSKEGSSFPELIHSDAYQTREVCSSDSGSDWGQGIYFTQTHGFDTSEGQGEYVETSTDLFPKKIKGLLRAVHNEGMQVLSLTESPYTDGENHAGQHMSDTWQEERRTYINLISSLKDLITKMQVQREAQVYDSAQSHENVSDWRGELLLALQQVFLKEHSVLLATFQTDLAALGTRDEVGLLNYLEQRIKEQGIEHQAAMEFLQNADRRSLLSEIQALHTQMSSRKMILKREQENDQPNQELLEYNMQHKQSQILEMQMELSSVKDRATELQEQLSSEKMVVAELKSELAQTKLELETTLKAQHKRLKELEAFRLEVKDKTDEVHLLNDTLASEQKKSRELQWALEKEKAKLGRNEERDEELEDLKFSLEGQKQRNIQLNLLLEQQKQLLNESQQKIKSQQLLYDAQLSEEQNRNLELKLLLESEKVRIQEMSNNLDRERELHAQLQSYDDSGQPRPTLPSEDLLKELQKQLEEKHSRIVELLNETEKYKLDSLQTRQQMEKDRQVHRKTLQTEQEANTEGQKKMHELQIKVEDLQRQLEEKRQQVYKLDLEGKRLQGIMQEFQKQELEREEKRENRRILYQNLNEPVTWSLTNDRTRNWVLQQKIEGETKEPGYPKLVEMNGGRSGCNQELELIRQKLQHVALKLQHLAQKASNRMQFETSDDEDLIWVQEGIEGIILQLQRLTGQPDEEPSLVSPNTSCASLTERLLRQNAELTGHISQLTEEKNDLRNMVMKLEEQIRWYQQTGAGRDHSSRFLLSGGTNIEAIIASEKEIWNREKMALQRSLKKAEAEVYKLKAELRNEALLQNLSTDSEHATLKRIYGKYLRAESFRKALIYQKKYLLLLLGGFQECEDATLALLARMGGQPVFTDLEVITSRPKGFTRFRSAVRVSLAISRMKFLVRRWHRVTSSGSININRDGFGLNPGPEKTDPFYHSSGGLELYGEPRHTTYRSRSDLDCPRSPLPFQNRYPGTPADLNPVSLACSQLQNYDPDRALTDYITRLEALQRRLGTVQSGSTHFHAGMRR
>9365_0:004735_{"pub_og_id":"158920at33208","og_name":"A-kinase_anchor_protein_9","level_taxid":33208,"organism_taxid":"9365_0","organism_name":"Erinaceus_europaeus","pub_gene_id":"PCNT","description":"PCNT"}
MDEDEQRRRKVEAGRAKLAQFRQRKAKGDGANPKKKTAKRKSEAVPAPVPEEEGTVAAGAPRAAGGASPSPPLSGVPAGPAAPRDLEQLQTKREAKCQEQAVAASQDQEQECELAAAEVGGSQSEGDKHPRAQPLPPLELEALRLSLSNMHTAQLELTQANLQREKETALVELRDMLNGRHAQELALAQNRQQLELQLEREQHAREREELALRCGQEAAELKEKLQSEMEKSAQEIAALKRDWETERDLCLENLRRELSAKHQLELEKLQSQLSRELAAQKAELEKIFQAKDQAESALQTLEAQHDAAVQKLREDLLAERCQHLQDLELRFREQEEAKQRELEELQASYEELKAQSREEIRRLWAQLASAGGSGQVSSGEFDKVQEQLLAPESHKEELEHLKRDFAQQRQREKTEHESELEELRIYFENKLRDAEKSYQEDLVLLQQRLQEVKDDSLLESGEIGSSGMFLEEAAGDEGREHMDRLSLQLEPCEAKLELAEDHQEELKRAQERIQNMRQEFREKEAEWTAATEDGERKAEEKLTHLLLELRERAESEKQSVVSKFQLREEEMRQLQAQQAAQILELEASLLEQQGRLRQLELADEAAPCGRCGREPADSMGATDPAQELATLRLKEDCALQLMLAQNRFLEERKKITEKFSAEQDASLREAQEKHASELKLLQEQHQQHVRALTLELEVKHRAEVEELRAAWESEQRALSDARVSELQMRHAAEVGALETQHLSTLDSLEACYVSAAQAVRDEHRQALELLRADLEGQLQKTEAAHQLLLTQELERLQLKHEDELRAVKDGLGAARSPMPPESLLSTAPQAGSENSAASHVKEETLRLELERAQSLHQHEKEAWSVQLQEKACHIQQLKDQIVSLRHELEERHLELETLQQRRERENQEGTALISMLRADADLALGERRALEDALKRLLGLFGEQLKAAVALRSRISERVGLCLEDGSPPPVQLGDQDPCAGPALSEPWPGAAPPEPDGVVPECSDLSSVGDISSHICESFMSPDSTLEWEPPVRRVFQSLDLAVDALLEMVLDSTRQLEEARQTHARFEKEFSCKNEETARLVQKHQELLRHLDEESAASARLTRELHAARGVVEGFKEEQASLREALDRKEMAEQGLVAELEGLQGRLQQEAQRAAALLEENATLLSQREMAAAAAQDREEALQQEVASLSQQQLEARRQSEKDRAALLSQMRVLEADLEEQLGQQQACARQDAELAELRQQMESLDKHLRSQRQFMDEQAVEREHEREDFQQEIRRLEEQLRQAARPQPRGPSDSKRAPLDEEAESLQEKLREKIDELSEMALKRELAERKVLQQEEELRRLEEAGSASRRAAGQLQEQLEKQGRELRSLQQDKDALQEQQMGHLLLVSTLQSRLDEARCPLPATGSHPEDADAQLEMVQQVLLQRESEVPHRSSEIKELKSIIETLQEKQGQLQRERAEEVERLHEVIERLQGELGLLGSRRQDTGDGPTESLQSELDGVAGMGGGAPVGELQAALAARESLSRLLAEQERGHGQALAALQQRLRAAEEAASHTLAELAQLEERAARREAEAQGMAARLRECEARVLERDQEVAALSRRGLAQSTRLEAVLVAFARLRLALEQQPPGEPPELQRLRTQCLRLSRQLKALNLRFLRCQTELGWPKPQGPSSHPHREDPSLAPGSQGDTTSGDRDSEQDEGSVRPSSSSCDRGGLAQSPDEDDLLLVKAPESWDKPGFHTADSVLSVLSVCQRQLEAELLRLKNQTPLSVEDVEGVHRAGSRKGKETPLEACQLQKVDLTAQVEQLQEKLNHLACCMNFPAVEAEGFPCQQPSESAPGQESGPSGRCSDAQGSDTAEDRISWGLLDTPGTQDSLLRRGKPSIPTEDGAAVLGGSSPSPTPERGSPLCLAPGRTADPLKSALRTMDLSSWSSPEVVRKDSTLETLAGLPLTPCSDAPSQHSLDVSLWDQKATARPHASQPGLLCSLSGSAAGHALCWPESPWAADRDSATEVHAQQTSVEKDVEDFIITSLDSQEKSRSPPPALEGKDDGGGEKSDGSGCREKLTEGSTSLQGPTAGPAVPPVSSRRFCQSLGAMKGKELYPKQVKALLQMVCNESHQILALSEYRGLPSTLSKGEPNTPLECFPREGLGQLEEPPGLCPDWRGEFLQMVQEAFEKQRETLRTELQSQPQGRPELGPCSSLWERLERLACEQGDLREKSPVSLQGPDRNSLLLEVQALRAQLRLTHLQNQEKLQQLCTALTSAEARGNRQEHQLRRQVELLAYKVEQEKCIASGLQKTLSEEQEKASGTQRLLAAEQSVVRDLRAELGQCRQENERLLASLSDVQKEVLQLRSLLDCKEQDLRAALRELEAGRGQEEALQGQLEEERLRHLQREGQSTKALEELQSSLNKQLAQSDRLRVALKHEQMARDNLQKELRIEASRCEALLAQEQAQLAELQRSLEAERGRGRELSEALQHERLLSRRAQEACAHQEGQAQRALLRELQDEQARVRELQASLEKAQQQAMRTQQRLEAEVRSRCEELQKEKEVSAAAEAPRARTPESSRSSQGERARAELAQLPQRPRECEAHKAPRSRAQQRRVDKDSWQQWQRDKEKLRELELQRQRDQHKVRQLQRAVRELEAQEAARPCLPAEQIQQQQRGLEEARQQLLCAAVLLSSFVSQTLDRTISDWTSSNEKAVASLLHTLEELKAELSTTSPSLQKDSAGLPLQLMDVVLKDNECLRQALGMAAQEKAELSRAVCRLEKTLKHHLLRGCALSKPDRSAWKQDRSALPCSPRHTESGLSPAAASKETGSGHIRMEKLYLHYLRAESFRKALVYQKKYLLLLIGGFQDSEQETLSMIAHLGVFPSKADRKAAVSRPLTRFRTAVRVVVAILRLRFLVKKWQEVDRKGALGRPGAPLPGPQARQQQARREASESPPTRDSSSGHSRDPVSKTSPRRRQRSSPSPHSRSSQDPEHSLTEYIHHLEKIQQRLGGLPPDSTSKKYCHQKNKQ
>183418_0:001cfb_{"pub_og_id":"158920at33208","og_name":"A-kinase_anchor_protein_9","level_taxid":33208,"organism_taxid":"183418_0","organism_name":"Apis_laboriosa","pub_gene_id":"122717377","description":"A-kinase_anchor_protein_9-like_isoform_X1"}
MSKAIEDDERRRRSLEAGREMLEKYKAEKASKVQGTSYNQMDEISDEESFRNDKSIGHRESYVHEGVSSRDVTQSSVSMSEGEADGDLEGLAGRVAQLEELLQGKEAIVEALNAEIDHLRAEASSPNSSQSQNSSIPSRDVIPLYHTKLQEFEKAVNQRDNLIEELMWSLQQAISARDNFASQLNALNAMEIPCKDNTSTMNNKSLQEKIDTLEKTLNDQRSMIQKLNSQLAQNLEHVQTLEMEKETRVAEINDYKLQINNLNEQIRVSAADKNLNITETLEQQKQYEARVDKIKQDMQHILKKFTTETNINTTRHQQELKDLAAKHEKEIINIQDKYEEEIKQLKEENKILADRLNKELPDLDTRHAKELSIFQTQLTHYKKTVEALKLELMNRSESQQIAQTELNEYKSKFNEFKVQSERARHILNLENQKEKEMLSEQIKLHKLQLEEITSKYIAVTAILESKESIERSLEQALSNAAILKEENESLKFKLDDLSSRYSAAQSLIENSQIHEKTLSNRIYDLEKSLSRLSGINMSTLSELNETTYQTFDEVAIQYQLTKQKLEEKAELEKLLIQRIEGLEEDIRKSKEELEQTDLIKKSYEKQLKDMKNVCDKYKSELISLKKNDLDDQSSLLLEEELKLSNQNMKDTVNDLLHKIEEDQQEIKKFKIILEQKETEFAECIKKMYDLTDKLKKSEQEREQLKNGLATAWAQCAEVEEKLNQTLALNDSKLDISMPSSSYNSALMKQYKLDRIVDDSVSMMHDQSLDKNKTLSEKNENLDNNNKRVSLQGKLTFVVEENERLRKELEHLSQQTDYEEIKSKLKYYISLSENLTTEKEQKMEENRVLKKKLDNIYLLKESINQLRSEKETLRKEIETLIHVHDEQINAIKTETTSEIRKVQSLILGLKEGTTELNDLKIELEKRHAKEMEELRMYFEQKCLLMEKQYSEEIFSQQSKKMSDNDSEIADITEDLYFGGAGDCLNVSNISEHNSRLGSPIGDEQQSKYSSRNFNTYNKSELEYEIKTLQQELQNKIIEGQEMKLNYEKALEDQKNIYEKELYNNKERKHGFLRNMVNQHCQTEWDAGALENGELTQLRAAYNHQLEEQVALAKLDIINALQEQIQVLLTIESDVEDNWPIELLELRDKLTGNAKKEMQLLKNTHIEEMQHLKEEHSRTVTKMIDCHREELNKIKSEYFQNYCGDRNLLIDNKIFEERNNLTKTCATLKILIEELIKYFIVCEEEINNTLFTEITKRQLSDSVNNEKIMQFDEIEGLKYNELKISSKKDSLNLPEMIVRKVHFAPKTTEIVSIINSNVETLPTILEEDDNITEKLKQELNNCILRLKSESAEILNTSSIEGKLSSKDTLWLNKMNEELNLKLHHAETLIMGYQEEIDHQKMTIFDLQRKLVNAENKKETITEGYGENYDVGIDTTLQDFSQLQEKVRHILSNGGGDCTELLQLIDELSRQSDKLMEEAKKEKEDLQQQQVPLEPTPTPYIHKVCHRKIEAADKQLKATRKFLDEQASEREAERDEAAKQIHILQEQLKEREREKERDQRITSEQSTLSPEATSDIPTLQASDIDATVEVLESQMREMSSLMSDTEAKKNETESELKAAIDKIWVLREIITDLEQQLQIKTEKEESLQLQINQLETVIAAQTKNQHELVQELDAVKMGSESKQLNEHIIHLQEELRKHKLSSEQFNVNSAALKQMKTELRDMQNQLDKRIKELESAHMCSSNLSLSQPSEDVSIRDQIDATRCPTPDDPTAPPMLPLDQLLKLKEKMLKHARAEEVAFKRIKDLELQVTAFRNQNEELQAEQEILQQTASEQLFQIQSMRGRLEQHKQSAPFAQRQATSRLELQLHEANTKFQSLERTIADKDLELKDMKNQLDRVNQLLQEKQAEIANVVQVESVTIQKLKEHLEVVEEEKKILQAKVGVQEHAQLELPKLIDSMLADKNEEIDHLKEQLSKKEKQLEMYSSLNLDETQLRELARQTEAKNSARTLSDILSIHSECEETTEAIRGINTTQNLPNVSTFKVPFTLKNIDDSIVPLMDSANMVHPQVPPLDLGSQSLSATSSQQSGMLDLLHSGLELKTSSSENNLSNDKTDHVIQSRQQCIQVLKSPEKHINEKNDSNSNKSCVTSIKYTQTSINESLNEMEKLENQLQIVKEELNTKSVILNKKENDLITLQKHYDELQTEFKEVIETLSRDKYFYQNQYELSRVSENKIKKDLQEVENVLKLKDEEIQDHKNKMQMNERIIMELNSENIKLKKNIEEKEQELEQAQKYTTLLHEKIKEMQNFRDIILDKDITIETIQTRNIEIENENKQLYEFKTKYQSIKQELLECQTEIQRLTEGLNNRDQIIRRLEEMARRTSVSETSSPSNEKDQEIHHLQEYLKEKDKMIRQMNDDGKNLHKALEIIQNKMKESGNVVELRKKLKDEKKLTAELRDMVEKMSKELSDLKLIAQRSQDDTDIEDMVQRELNLSVHLDKQIMNAIESDTKSHKTECEKQHNSAPYQDMELKLKLIQANKINEELKKLKDDLEIEKEMLKCQIAEYENRIFQLKSDLTEESKKVVKLDDELSSEKKIMRMLKIEIEKEHRTMQIEHIRNSELIDFLQNKQKNSLDNEAKLKNELNLLQEEYKNLEMQLSLMKEHVQSQKADDLPKLTDLLENERKKYLLLMENFEKEEKSNVELKDTLKKLQMEKNRIEKQLEVEEEKRENLISNLILIEGTKDHLQTDLRRTKEELKAKEEECEWLQKRIKTMSDAETRRQERSTSEHNDLKASRREINNAREVIMDLEADMKQLKRELTESLEREVKLTETVETLKERESDLIKKLTTAKDEEKNLKDVITELQQDIKTYTIRELELTKELKNRFSNENVPAKFLQKIEDLTNINEKYLTEKTILQEKLMKAREEKEQLNQRIKLFEVQVKRSKVPQDLNTREHTEKLQHFYGKFLRADSRRKALAYQKRYLLSIVGGYQLSEENTLSVLAQLTKVQRSYAVIGRNKKSPKVRFRSTVLVVISICRMKWLIVRWNTGKRIGVKTLLWNIDQSFLPIQKTTINHSPPVRDKNTSNGDGGFDGFTLEQYYQRLKNIQQKLGLAMAETGNLQIIPE
>411798_0:0012c7_{"pub_og_id":"158920at33208","og_name":"A-kinase_anchor_protein_9","level_taxid":33208,"organism_taxid":"411798_0","organism_name":"Vollenhovia_emeryi","pub_gene_id":"LOC105558931","description":"A-kinase_anchor_protein_9-like_isoform_X1"}
MSATQDEDERRKRSLEAGREMLDKYKAKRSSRDQGGSMEPAEQSDDESLHNEKSVMHKESGVTEGISSRDITHSSVSISEGEADADLEGLAGRVAELEELLHGKEAIVGALNAEIDHLRAETCSPNSSQSQGSSIHGRDIISLYHTKLQEFEKAVIQRDNLIEHLTSSLEQALSARDTVTAQLNALNSMQLNNPVINNMNLQQKIEVLEKAMNDQESLIRRLNAHLTEIRKHVQTLEMEKDTQNAEINDYKMQINNLNEQIRLGAAEKNLDIDQTLEQQKQYEARVDKIKQDMQHILHKLTSETNANAIRHQQELKELTAKNAAEITNIKAKHEECMKVQRYENKMLADRLNKELPDLESRHAKELSVFQTQLAHYKRTVQALKLELESHAESQKEVQLYKMKLDEVRFEAENERHMQSLHFQKEKELLNEQIRLHKIQLEEITSKHIASMSILESKESIERSLEQALSNAAALKQENDTLKFKLDDLSCRYSAAQSIIECSHDRTLSGKLYEMEKSSSRFDATSVSTVSELGETMYKTFDEEAIQQQLTKRKLEEKMEMEKLLVEKVRVLEADLTKAHNELEQADAAKKTYEKQLKDTRNTCDKLQQEVNSLREFNRGTSRGASAQGSAESALANVESDSARRIEDQQREIESLKLRMEEKETENARYKKDLAEITEKSRMAETQCEQLRDGLAHAWAQCAEFEEKLNQTLMSDSSKIISPNNSTISSKHRNKGNQSLDDSMLSPNVAGQKRVSELNVAGTLTDSYLKENENLYKELQQILEGESSLDEVKVKLSRFYALCEKVVADKKRSSAEDATSQKQQDDEDSMQRSLENLRAEKESLSREIEAVVNRQREELESVKADSAKEINRLRSLLLNFKDGNASLNDLRTELEARHAKEMEELRTYFERKCLQMEKQYSEEIFSQQSKRISDNDSETEELTDDLYFGGAGDCLNVSNSRAATPSAIEESLRSKILDAESQARLETEYEGSIQALRQELERKANEIQTITADHERAIEEQKELYECQIHDIETKLEHALILPTVHQCCQTEWEALENGELSSLRDAYNHQLEEQIALARQDIINALQEQIQTLLTVEADKEDSWPTELLELRDKFTCNAKQEIQELKKMHCAELARLKDEHGCTVTRMLEQHQREIAILKTDNKPEVSCVRASENITKERDNLWKACVTLKNLIGELVNYFAVCEEEVNNTLISEVLKRQLTESAFINEEHLSKNDSILPEAQPKDSSSQQIKRVHFAPQSSKITSIVNSDNKTLQNLVDENIDEIFKKELKACLRRLKSDSTQILNLSLSEPDNEDKTASSNESLLASNINEELTLKLNHAEVLIINYQEEIERLKLHILELQRKLISAESKKEVITEGYGESDLSRGDMVLQDFSQVQEKARHVLSNGGGDVSYLLQLIEELCRQNDKLIDDARKEREDLQQQQVPLEPTPTPYIHRVCCKKVEAADKQLRATRRFLDEQASEREMERDEAAKQIRFLQEQLKERERDKERDMRITSEQSELSSETTSNIPELQTTDINAAVEALESQMREMSSLMSDNEAKMSEKDTELKAAVDKIWFLREIITDLEQQLQAKSEKEESLQMQIDQLETVITAQTKNQQELVQELDAIKSGSENRHLNEQINHLQEELSKHKLSSEHFNVNSSVLKQIKVELHEMQNQLDKRIREMESAHMCGSNLSLSQPSEDVSIREQIDATRCLTPDDPSSPPMLPLDQVLKLKDKMLKHARAEEVAFKRIKDLEMQLTTMKNQNEELLAEQEILHQTASEQLFQIEAMRGRLEQHKQSAPFAQKQATSRLELQLHEATMKYHSLEQTITDKEMELRELRAQLERVNQMLAEKEAEMENFVQSENGALQKIERLKDQLKLVQEEKKMLQIKLGTQEHTQLELPQLIDTILADKNEEIDHLKEQLSKKEKQLNAYSSLALDDVQLRELTKQAEAKNSARTLSDILSIHSECEEFPEAIRAPNATHATLHNISSFRVSTSGTKNILHTNSLNTLETPLLDTDKIDTQVPPLDLHSHTHSYSNGNVGHSEMELQRSGEESKSSSPKNNDVSEDSPRVEELLNEKVKEVENLSNQLQALQQELDSKSDLLNKYETELITLQKQYQDLQDEFKETVESLARDKNFYKGQYELAQASESKIKKDLEEVENILKLKTDELEDHKDRMQVNERIITELNTANTKLKREIEVKEKDQTKRSNSLLQNATQELQRFKELVMDKDIALETFQTRNIEIENENKQLYEFKTKHEREIAELQNEILRLTDGLNNRDQVIRKLEEMARRMSDVQSGTSSPSSSSNKDLEIHHLQEFLKEKDKVIRQMSDDSKSLHRALETIQNKMKESGNIVELRRKLKEERRVNEEMRDTVQRLQKELEDATLLCDASRRRSQDDSDIEDMVQRELNLSARLDKQIMQVIKDDEVVDGAATNENQKTNKVHKDNELLRRLKDDLEVERDIMRHQIAEYEDRILQLKADLTEETRKAAKLDKELGSEKNVVQFLRAQIEEYRRMKEVERIQDSELIEFLQTKLKASLENEEKLRNDLASMRQQQIILDSQLTSTRKLIENENANRNLPNFAATVHNNDEKTTVNLEKSCEHNAELRESVKRLENEISKYEKQLEIAIEEQERLISSLALTNGLKEILEADLRRTTEELKAREGDCNYLQKQLKILTENKKQVQDWQAELDENKELRREVNIAREVRIELEADINRAKQELKEFSNRELKLVRTIESMKERETEFNKRLASSKEKERRVKDLIENVEDVPANFTQKFKELSETVEKYVVEKSYLEDKIGKLRVDRELLTQRVKLLEGQLKKLKTTQASSQEMVPIERLQHFYGKYLRVNSRRKALAYQKKYLLCIVGSYQYCEENTLCVLAQLTQDQRSYTRLPHNRKVRFRIAVYAIVSIHRMKWLFQRWRTGKRVGANAIMGGTDQLIDLPPLRKTVSNHSPPVRERTTNGGSGFMLGQYYQEVKNFQETLGLGKAESGTSHIISE
>486640_0:001617_{"pub_og_id":"158920at33208","og_name":"A-kinase_anchor_protein_9","level_taxid":33208,"organism_taxid":"486640_0","organism_name":"Odontomachus_brunneus","pub_gene_id":"LOC116845320","description":"A-kinase_anchor_protein_9-like_isoform_X1"}
MSTSQDEDERKKRSLESGKEMLERYKAKRYKDKDKSMSMEQSDDESLHNEKSLLLKESEINEGTSSRDITYSSVSISEGEADADLEGLAGRVAELEELLEGKEAAVEALNEEIDHLRAEASSPNSSQSQSSSIHGRDIISLYHIKLQEFEKAVNQRDNLIEHLTSSLEQALSARDTVTAQLNALNSMQLTNPMVDNINLQQKIDVLEKTMNDQEALIRRLNAQLTDIHEHVQTLEMERETRNAEINDYKAQINNLNEQIRLGAAGKNINIDETLEQQKQYEARVDKIKQDMQHILNKFTTATNANAVRHQQELKDLTTKNEAEIAHIKGKHEEFIKILKDENKTLADRLNKELPDLESRHAKELSVFQTQLAHYKKTVEALKLELVNRAESQKIAQSETNLYKSKLEELKFEAENECRRQNLDFQKEKQLLNEQIKLHKIQLEEITSKHIATMSILESKESIERSLEQALTNAATLKQENDTLKFKLDDLSCRYSMVQSAVENSQAHERTTSGRIFDLERSLSRFDATSVSTNSELCETMYKTLDEEAIQYQLMRRNLEEKTEMEKLLTNKIRTLEECLLEANDELEQADLAKKAYEKQLKDIKNTSDKLQQEVNSLKESSRVMPCDTSKEECLGSAAMNIEGDSMRRIEDQQREIESLKLLLEQRETENASCKKNLAEIMDKTKKLEAQCDQLKDGLANAWAQCAEFEERLNQTMNDSNKVNASMNSTSSSKQLGTKESLNNSQSAADQDDGCLKNDHQNLYKELQQILEGESSLDEMKLKLCRYYSVCEKIIEEKAQFLLESASRKSQDGEDPLQKSLNNLCMEKKLLTQEIEDAMNRRKEELEAIKADSAKEINRLRLLLQNLKDGSASMNDLRAELEARHAKEMEELRTYFERKCLQMEKQYSEEVFSQQSKRISDNDSETEELTDDLYFGGAGDCLNVSNSRAATPGTIEESLRIRLLDAENQTRIETEYENNMKALRQELEHKANEIQSIRTAYEKVIEEQKELFECQIRDIEAKHERSSTGPVMHEYCQTEWEALENGELSNLRAAYNHQLQEQIELARQDIVNGLLEQFETLLSVEEDKEDDWPPELLELRDKFTRNAKHEIQELKKTHSMELSRLKNEHDSVIARMLERQKEINLLKTQNADKIQETIYVGSSENSITEERDNLRKTCATLQNLIGELIKYFVVCEEEVNNTLISEVLKKQLPDSVFTGEENLSKDNNIPVSEARCKDISNQSIKRVHFAPQFSKITSIVNSDNKTLQGLIDEDIDEKLKKELKTCLRRLKSDSTEILNFSLLCDKDKIASLPKETDLTNKINEELSLKLDHAEDLIMGYQEETEQLKVHILELQRKLISAESKKEVITEGYGESDLSRGDIVTQDFSQLQEKARHVLSNGGGDSSYLLQLIEELCRQNDKLMDDARKEKEDLQQQQVPLEPTPTPYIHRVCCKKIEAADKQLRATRRFLDEQASEREMERDEAAKQIRVLQEQLKEREREKERDMRISSEQSELSSETSDATELQTIDVNATVEALESQMREMSSLMSDTEAKKSEKESELKAAIDKIWVLREIITDLEQQLQVKIEREESLQVQIGQLETVITAQTKNQQELVQELDAIKSGSESRQLNEQISHLEEELHKHKLSSEHFNVNSSVLKQIKAELHEMQNQLDKRIRELESAHMCGSNLSLSQPSEDVSIREQIDAARCLTPDDPTSPPMLPLDQVLKLKDKMLKHARAEDVAFKRIKDLEMQLTTIKNQNEELIAEQEILHQTASEQLFQIEKMRGRLEQHKQSAPFVQKQATSRLELQLHEATTKYHSLEQIITDRELEAKELRIQLDRANQLLAEKEIEMENFVQSEHGALQKLKDQLKLVQEEKKMLQIQLGTQQEHVQLPSLIDTVLADKNEEIDHLKEQLSKKDKQLEAYSSLALNDVQLRDLTKQVEPKNSARTLSDIISIHSECEEFSEAIREPNITHVSHNMSSFKGPTLSKNTLNPNSANSLNALETPLLDKMDTQVPPLDLDLHSPHTQSPSNFLRNSELELHHIEDESKLSSPKNNDNSEDSHQAELLDEKLREIENLSSQLQAMQRLLEEKSDRLVQYEADLTNLNKQHENLHDEYKELVENLVRDKNFYKGQYELTQASENKIKKDLEEVENILKLKVEEFEDHKDRMQVNERILTELNAENIQLKKEIEIREKDQSKKNNLLLQEKTQELQRFKELLLEKDITLETLQTRNIEIENENKQLYDFKTKVHVYEQEIAKFEDEVLRLTDGLYNRDQVIRKLEEMARRTSDSHSSASSSLSHSNKDQEIHHLQEFLKEKDKVIRQMSDDSKSLHRALETIQTKMKESGNVVELRKKLKDERRLNAELKDVVQRLQKELEDLRDAFVQRSQDDSDIEDMVQRELNLSARLDKQLMQVIKDDVEEAGGPSEEHKSNQIYKDNEALRRLKDELEVERDIMKHQIVEYEDRILELKANLAEETKKVAKLNKDLTIEKNTVQFLRMQIDEHRRVTEAGRVQDTELIEFLQTKLKASLENEEKLCNDLTLMNQQHINLDSQLTSMRKLIEVGNVNKTSPKFAATVQNELQSASAEEKSRDNNMELRENIKRLEIEMSRYEKRLEIATEERERLISSLALANGIKEILEADLRRTTEELKTREKQCDYMQKQIQMLTEVENKKQEQRGVEISEIKGLRREVNIARETMVDLETDIKLAKQELRETSERELKLAHIVESLKEREAELNTKLALSKERERKLMELIEDQQTKLSLNKEEDIRDLRSKLSDAKDIPASFARQIKELREKAEKYATERNNFQDKLDKMREDKESLMQRTKMLEGQIKKLKNQPALNQQSVSIERLQNFYGKYLRVESRRKALAFQKKYLLCIIGSYQYCAENTLYVLAQLTQDQRSYTRLPHGKVRLKIIILVVISTLRMKWLIQRRRTGKRVGANALMGCIDQLIDLPPTIKSVSNHSPPVRERTTANGGNELSGFTVEQYYQQVKNFQQTVESAIAESGTSHIISE
>217634_0:000a2a_{"pub_og_id":"158920at33208","og_name":"A-kinase_anchor_protein_9","level_taxid":33208,"organism_taxid":"217634_0","organism_name":"Anoplophora_glabripennis","pub_gene_id":"LOC108903970","description":"interaptin_isoform_X1"}
METSNGKAEDDSNPKKDLNDTEASLSLSITPPIPDDNKKDNEHSDESISEHLTSNSTSVENDRSYQEIEISNRPSTVFFNLPSSDEERQHISQEQRPRSLETSFCSDTSVISLNYLDRISFRNMEMSDNVRSILDEILNDDQFVSGNEDSGSFTKSREESLNIFANIDLDDKSLTNFRNSQNDLMEKDFFSGNFAVPLARDAIDIDKRVKDFEELIAVKDSTIAALTSELDSFRELSNTNSGSMVSTTEYKQLQEECHSKLMEYNSAIIYKNDLIQQLSESLDQSVNERKELLKQVDIFKEEISQLQKQLQDTTRMVNDHKCVKETKEETDYTSAVQVIKEDDDEKTETSEPVLDLDLEFSTLESNLNPAQSNLLNDLKIKVNEFVRQSVMKNRNLYEEEISKLKENIVLEKEDYEMEINKLRDLLANIKCGSTEIMELRQELEARHSREVEELRTYFEKKCADLEKNYSEEVFSQQSRKMSGSTCSEAELNSDLLFSHPPGPHGDISYDLQPNITKKDLTNLKNELNSVLDKINNYNLDSISEEDFNALKSEMGKCNLNNLLKYDLAVIRNDLQNKYHAELEVLREDNENRVDLLNVEHEKKLRGLEEKYLEEVENLRGQIDELGRQNLCISSAVQEVTSSGEFEITEVIQSYERRLQQQVTLAKIDIISALESQIQRLASNEADDEEWPSELLQLRGRFTDKYENEIRQLKEEHRSEVEKLKDEHLRVLNGALERARRRSLRDNDSLSKGDLEILKERDNLKKQVSSLRNLLGELLKYFTQCEDELNNTLVDELLRQSFDKNLSQLEDELNLNDSSATNSSKTGDSLANVTRVHLAPNFSDLINLVESGSREEGDSRDISLDLKNELGICLDKLKQEANAILALTSNIAKQGSSVNVNVSPKGNSLEEKLSSMTRQLISEAQVKERLREELREASSIIETLEKQREELEGQLDGVIAKDNVLEEELARARSKIAELIENGHKEIVSEGYGEEGSMEMQERGDAMTILADLQEKARNMLAQSRASADPTLLHLIEELCRVGERIKEESQKERLDLLLQVKEHMPSSSCGEKIDAADKKYRTTQKFLEEQAAEREMERDEAQKSINRLREQLKDRERDKASCERYNAEVNGVCCWENGCKKMQVEQLEQQLQEMTKLLAEESRRFKDLEAERNEAVSKIKELRDIICELELQTEAKTKEVEDCLEVIHKLECIVEQQDRSINELGQKDSLRDVSDIHQLRRHIESLESELQRTRVNSELAGSEGALAQIHVQLCDLEASLDKKTRELETLHSTETNCSSPSEDISARDLVQPNIPGTMDECEVPLQQLARLKEKLLRHSRAEEAAIKRIRDLEMHVFSLKNELEESNGEKDCMKKQIQEQLVLISDFQIRLDEQRLRADHIEKQTNTSLELKIYDLQNEIATLRDKFQIKEKTFAHQQILLSETQQRLKSLEEEISNNGKEDDELLVTMQKELEALRVQNAQMKLKMSNEAQIVPNLVENIISDKNVDIEKLREKLEETERLLESYTSLNLDRRELQSLSNLKSHGTSLEEVLGILDLSQRERIRKASRDESEPLELSHNYPYKRNVNETVFLGSASEPEISTIEKVGPHLFQPASGKTNSTEIYKSAEKRVHFEDTDVARLNNAVTALNEELEAKDKVIKEYEERLKLLNSLEEKIEKLQSSLEQTEKALVTATETFEREQHDSHEREKNLGVELAEKKLHLSEREKKIEMLEQDSRRKDQMCLDLADQKRDLEQALSKFKHESWKNLDTVIKEKNEEIDTLHSSLRNAERLNEEMVGVREDLQRKNMELTSLQKELNTLINNVKELSENNNELEAKMKETNEENVKLIKEKQNATIQVETLIAEMNNLKEKLGKKRRTVKELEDVVEDQRRSIGILENEVKKQRDVIVDRECEIEIANEDAKRYQNDIATLEDRIEQLEKGEHKKLIDRLEEDLKEKDAKIKELNKEMTHLQELLNEKDKIINQISEDSHKLHVNLVTIQAKLKETGNIIDLGNKLKEEQKRTAELVEEIHGLKARLMQYEATKRNNPMTTSVDEIADQVKRELDYSAQIDSNILSAVSDQSLSSISDNQEAEIFKKALAKEKSTRKQLLRVQDGLKRQVTDMEEKCTALQSLNEKLQSSLESERLLLRQTQAEDAKLIEQMRIQLDTVLDHEEVLERMVAEEKEAKRQLETELEAARQKTASSTSKTESTEYKALPSKETIELNQLRKDFTAVRDENDGLSKELNALKRAQSEMEVSYKYTKDMLGLEMGRAKLLEDKVQALLKNEKELRDVLLQRKVEVEEKLHEIENNKIVIDEMEQEKALLTKQNSELTQRLKTQMSTEPQMTRTSPVPDVLLDRIKELKNDLVDNKKFIDLIQKMSQEKRNLENELAALRGQKSANMPFADLVARSDFLFAKTLRLESTKKALIWQKRYLLDYLQGHQRHCLVEALPHLTVYRNKFKHQRLPRERFRSTVFVVISIVRMKYLVRRWHSGVRIAEKINSRHYRHQSAKQTETAFPAQFQVGQPVSSQFFSNNVGGRFGALGPKNFFHTNQTDSQENAAFGGFDEERVSPSPTVRDLPPWSGSSPPSKEGSDRRIRIGSHVLSREDMTPLKAPLLLAQFSERFDQIRETLGIALDSNAT
>34886_0:00042f_{"pub_og_id":"158920at33208","og_name":"A-kinase_anchor_protein_9","level_taxid":33208,"organism_taxid":"34886_0","organism_name":"Eumetopias_jubatus","pub_gene_id":"AKAP9","description":"A-kinase_anchor_protein_9"}
MEDEERQKKLEAGKAKLAQFRQRKAQSDGQNPSKKQKKKRKTSSSKHDVSTYHALNIEHSQSDEMYINSSQRVGTAMTPESTIIKRDEVFSVEPESEISTTPDDYSSEVNGCSFVRTEKPTNLLREEEFGADDSYSEHGAQYNQTHLEMMENELAGKQHEIEELNRELEEMRATYGTDGLQQLQEFEAAIKQRDGIITQLTANLQQARREKDETMREFLELTEQSQKLQIQFQHLQASETLRNSTHSSTAADLLQAKQQILTHQQQLEEQDHLLEDYQKKKEDFKMQISFLQEKIRAYEMEQDKKVESSNKEIREKDTIIEELNTKIIENERKTLELMDKVTAADKLLEELQEQVVQKNQEIKNMKLELTNSKQKERQCSEEIKQLMGTVEELQKKNHKDSQFETDILQRMEQETQRKLEQLRAELDEMYGQQIVQMKQELIKQHMSQIDELKIRHKGEMENALRSYPSITVNEDQIKLMSMAINELNVKLQDTNSQKEKLKEELGIISGEKSALQRQLEDLFEELSFSREQIQRARQTIAEQENKLSEAHKSLSTVEDLKAEIVSASESRRELELKHEAEVTNYKIKLEMLEREKNAVLDRMAESQEAELERLRTQLLFSHEEELSKLKEDLEIEHRINIEKLKDNLGIHYKQQIDGLQNEMSQKIETMQFEKDGLITKQNQLILEISKLKDLQQSLVNSKSEEMTLQINELQKEIEILRQEEKEKGTLEQEVQELQLKTELLEKQMKEKEDNLQEKFTQLEAENSTLKDEKKALEDMLKMYTPVNQEERLIFTDSIKSKSQDCNWQKEIEILTEENKDLKKQCIQLTEEIERQRNTFSFAEKNFEVNYQELQEDYACLLKVKTDLEDSKSKQEVEYESKLKTLSEELHHLQRINPAMVKMKSSAFDDDKTFIGEPLETGEVVEKDTTELMEKLEVTKREKLELSERLSDLSEQLKQKHGEISFLSEEVKSLKQEKEQVLLRCRELEIIINHKRTENVNVCDVQLDSLKDGGVTMTGKDSGGLVSIINKDFVEESKIMEEDKIPFENKTVGKEGKQEQLFLDHLPLVTNGSSLGTTEPSRNDKLQWELSVLKSEQNDLRLQMEAQRICLSLVYSTHVDQVREYMESEKDKALCSLKEELISAQEEKIKELQEIHQQELQNIKTQETGGEAKPLQMLIGKLRKAVSEECSYFTQTFCNVLGEHYTPALKCEVNVEERESSDVHTSENQELELQDYRYEVQDLQENMQTLLSKVTEEYNKLLVLQTRLSKIQGQQTDNVKLAFVEGNLPKEETEFLSASQMISLQDFDVCHKSKLSTLQNSEKIKLEGQVQELENLISSLQQQLKETEENYGAEIHCLQERLQAVTVSTVQPSFSIDSMVITESDVRKTIYPGSCLNQNIDGTIEFSGDFGVKQETNMVKLLEKQYQERLEEEVAKVIVSMSIAFAQQTELSRISGGKEDTTSSKQTHAFCQQEHLNKMKLSQGQTFEAMDVKFKEEFKPLSKELGENGKEVLLSNNDNLDDKLESKDHELTISEEMFSKDKTFIVRDPIHDEILVSSMDASRQLMLNEEQLEDMRQELVRQYQEHQQATELLRQAHMRQMERQREDQEQLQEEIKRLNRQLAQRSSIDNENLVSERERVLLEELEALKQLSLAGREKLCCELRNSSTQTQNGDENQEEIEEQTFKEKESDRKPEDVPPDILTNERFALQKANNRLLKILLEVVKTTAAVEETIGRHVLGILDRSSKVQSSASLIWRSEAEAPIKSCIHEEHTGVTDESIPSYSGSDMPRKDSSMWSKVTEEGTDLSERLVRSGFAGTEIDPENEELMLSISSRLQAAVEKLLEAISETSSQLEHAKVTQTELMRESFRQKQEVTESLKCQEELRERLHEESRAREQLAVELSKAEGVIDGYADEKTLFERQIQEKTDIIDRLEQELLCAGSRLQELEAEQQQIQEERELLSRQKEAMKAEAGPVEQQLLQETEKLMKEKLEVQCQAEKVRDDLQKQVKALEIDVEEQVSRFIELEQEKNAELMDLRQQNQALEKQLEKTRKFLDEQAIDREHERDVFQQEIQKLEQQLKVVPRFQPINEHQTREVEQLTNHLKEKTDKCSELLLSKEQLQRDIQERNEEIEKLEFRVRELEQALLISADTFQKVEDQKQCGAIEAKAELSLEVQLQAERDAIDRKEKEITNLEEQLEQFREELENKNEEVQQLHMQLEIQKKESTTRLQELEQENKLFKDEMEKLGFAIKESDAISTQDQHGLFGKFAQIMQEKEIEIDRLNEQITKLQHQLEITTDNKVIEEKNELIRDLETQIECLMSDQERVKKNREEEIEQLNEVIEKLQQELANIEQKTSVDAISFPEEADSLKHQLDMVIAEKLALEQQVETTNEEMAFTKNVLEETNLKMNQLTQELCSLKRECENMEKTQSVPEKSVNMDRDDLSKTKPELKVHLTENALKPVENQTYLTTSFEENSRSSISSLETKVLQLEGTVSAKDLELTQCYKQIKDMQEQGQSETEMLKRRIVNLQNILEEKVAAALVSQVQLEAVKEYAKFCQDEQAVSSELERTNVQNLNPVTDNEMEPDVLALTLRISELESQVVEMQTSLILEKEQVEIVEKNALEKEKKLLELQKLLEEEKNQGGKERKSPEGDFEVLKTSSKPVHTSEESGFFCQLEALRAESSAIKEELANYKEKAEKLQEELLVKETNMASLQKDLSQVRNQLTEAKEKLSSLGKEDKTEVQENRKVCILEPLPSKVGKSLASQTEGTLKVNSSSQTPQVFVRNAGIQIDLQSECSSEEVTEIISQFTEKIEQMQELHAAEILDMESRHISETETLKREHYVAVQLLTEECGTLKAVIQCLRSKEGSSVPELTHSDAYQTREICSSDSGSDWGQGIYLTQSQGFDTASEDRGDEGEGSTDSFPKKIKGLLRAVHNEGMQVLSLTESPYSDGEDHSVQQVSESWLEERRAYLSTISSLKDLITKMQVQRDAEVYDGSQSDESPPDWRGELLLALQQVFLKERSVLLAAFQTELTALGTRDAVGLLNCLEQRIQEQSIEYQAAMECLQKADRRSLLSEIQALHAQMNGRKMALQREQENDQPSQELLEYNMQQKQSQMLEMQVELSSVKDRAAELQEQLSSEKMVVAELKSELAQTKLELETTLKAQHKHLKELETFRLEVKDKTDEVHLLNDTLASEQKKSRELQWALEKEKAKLGRSEERDKEELEDLKFSLEGQKQRNIQLNLLLEQQKQLLNESQEKIESQRVLHDAQLSEERGRNLELQVLLESEKVRIREMSSTLDQERELHAHLQSNDDSGQPRPSLPSEDLLKELQKQLEEKHSRIVELLNETEKYKLDSLQTRQQMEKDRQVHRKTLQTEQEANTEGQKKMHELQSKVEDLQRQLEEKRQQVYKLDLEGKRLQGIMQEFQKQELEREEKRESRRILYQNLNEPSTWSLTSDRTRNWVLQQKLEGETKESSYPKLIEMNEGAGCNHALGIIRQKLQHMASKLQHLAQKASNRLQFETADDEDFIWVQENIDGIILQLQKLTGQPGEEPSLVSPGTSCGSLTERLLRQNAELTGHISQLTEEKNDLRNTVMKLEEHIRWYRQTGAGRDYSSRFSFSGGANIEAIIASEKEVWNREKLTLQKSLKRAEAEVYKLKAELRNEALLQNLSPDSEHAAIKRIYGKYLRAESFRKALIYQKKYLLLLLGGFQECEDATLTLLARMGGQPAFTDLEVITNRPKGFTRFRSAVRVSMAISRMKFLVRRWQRVTSAGSININRDGFGLNPGSEKTDPFYHSSGGLEIYGEPRHTTYRSRSELDYPRSPVPFQNRYPGPPADLNPGSLACSQLQNYDPDRALTDYITRLEALQRRLGTVQSGSTQFHAGMRR
>34886_0:004740_{"pub_og_id":"158920at33208","og_name":"A-kinase_anchor_protein_9","level_taxid":33208,"organism_taxid":"34886_0","organism_name":"Eumetopias_jubatus","pub_gene_id":"PCNT","description":"pericentrin_isoform_X1"}
MEEDEQEQRRRKVEAGRAKLAHFRQRKTKGDCAHPKKKTAKRKGPAVDAPVQEESPVATKDGGLLGRGDVCKDESCGDTPDGAGAAQVEDLSGERTGHLEQPQQKLDDNHLEQPGVLTEDYEQEYTLVIAELMRRQKGESGTQQQVAMELQRLTEMQQMQLQTQQVPSLELEALRLSLSNMHTAQLELTQANLQKEKETALTELRAMLNGRHAQELALLRSRQQQELELTREQHAREREEMVQRCSRETAELKEKLQAEMEKNARTIENLKQDWESERGLCLENLRRELSAKHRLELENLQDQFKKELAEQKAELEKIFQAKNQAECALRTLETQQEATLRQLREDLQSERGQYVRDLEQRLRDQEAEKQMELESLRASYAELKAQSQEELRRLWSQLESPTPDGQDSSEFHDQLPALTPHGEELERLKRDFQQQRQREKAEHESELEQLRIYFEKKLEEAEKSYQEDLIVLQQRLQVNEESLLESVEISPPSVSLEERSEEERREPCDGLRLQPELEENHRCQRAALKSSLEARQEVGLVGTQVLEGEQRVGLSEGPGEELARVPLPCAQDTALEVETEVAARVLGLETEHKLKLSLLQTELKEEIDVLKLENRNLHEKLQHEVHLKEDLERVKHNLVEDHQEELKKAKEKLQLMKQEFKDKEAEWKVASENLKKKAEEELALMLLDLKEQAEAEKQSIINKFELREIKMRQLQDQQAAQILDLEGSLVEQQGRLRQLELGLAGDECPQCSQCGREPGGRLAPADQAWELAALRLKEDCALQLMQAQNRFLKERKEITEKFTAEQDAVLREAQEKHACELHLLQERHQQHILSLTAELEARHQAEVEELRASVESEQRALSEARVAELQTQHAAAVSALEARHASHLDSLESRRLSELQAMREGHRWALEQLRADLEKQLQRKGAFHPSALTQGRHGQALKRGQELPPAEDGLRTQRSGNQGEGVKALVPPELPGVQQGEFGSEKKKVALHEKEETHRLECEQAQSLYQKEKESLFLQLQEKNNQILQLKDQILLLSHEVEECRSELEKLQQRRERENQEGTNLISMLKSDMDLSARERRALQDALRRLLSLFGEMLKAAITLKSRIGERVGLCLEDEGLPDAQPSGQALSAVPVLDEMWPGSEAALLELDKTLSEFVEMSSDAEISSHICESFFMSPESSLECEQPIRRIYRSLGLAVDGLLELALDSTRQLEEARQIHSRFEKEFTCKNEETAQVVRKHQELLERLDEENMARTRLTLELHQAQGIIEGFKVEKASLQEALGQKETAERGLAVELESLRQQLERATQQQAELKEENSALWTQKEALAAEAEEREAALRREVECLTQEQSEARKQSERDRAALLSQMKVFEAELEEQLSRHEACAKQAEELSSLKQQMVALDKHLRSQRQFMDEQAVDREHEREEFQQEIQRLEEQLRQVTRPRPQGPCVHDQEPLYEQVELLQEQLREKSDGFNELVIKKELADRKMLIQEEEIKRLEETNVSCRREAAQLREELEKQRDAVKALQQDKEVLREQQMSNLLLVSTLQSKLNEGRCPVPPAGSCPEGPEALLEAAQKVLQQRDSEVLDLKEQLGKIKDDLVSKSNEVLHLNLKLDAESRRAAVRVRELQEENASLKVPCDRSSEIEELRSIIENLRDNQQRLQREKAEEVEQLHEVIERLQRELSCGGPAVHGAERAVNDDLQPAEAPVSLNHPGLHEQDNVMESELLSVKNKMPLRTEDHGKVPGRMKNKEKLLEDCQLQKVGLISQVRELQEKLNRLMYSVNLENIETEDFKHQQLVASSHALENSSSDSSSDGEETGKSTLVDAFHSDKTMCDLIDLSGNQDPLIKNEMSNVAMEDQVDLQDGSLCLQAGFHAGCHDLTHIEGPGPLKNALRAVDLSSWSSPEVVRKDSTLEPVSSLPLTPCSDALSLDASLQDRTGASVQADHLELLWSLGGSAAGKASRWAESPLAVDRAPSADQHVQRMAVEKDVEDFIVTSLDAQEKPRSSPLGFEGKNNGSENSDASGFAKIVNQDSGRRETPTASPPVPPPTSARFRWPVEAMEEKEVHPKQVKALLQMVCDESHHILALSECRGPPSALSKGEPSAALEHFPREGPGLLEVVPALRRHPNLVPQKGEKDLPGMCLDWRGEFLQVVQEAFGKEREMLRAELQPQPCGSDPGDHSSLLERLEKVVQQQEKSLEHLRLSDRSSLLSEIQALRAQLRMTHLQNQEKLQQLCAALTSAEARGSRQEHQLRRQVELLAYKVEQEKRIASDVQKTLNEEQEKASSVRKLLVVEQTVVRDLRSELHECKQDNERLLASLSEAQKEVLQLRSVLDSKESNLKVALQELECERGKERALQSRLQEEHLQHLQKEGQSSKTLEELRASLEKQCAQSNRLCVALKHEQTAKDNLQKELQIEASRCEALLAQERGQLSELRRSLEAEKGRSLELAAALQHERLLTEQLSRLARDTPAHHAVLRRLKDEKSRAVELQARLEQVDVQKRRAELEREKEVRAAQTPAVERPQAREPRHGLRREGESSARLAAREGREDVRRRAETGPGQADVEMWPTGDKEKLRELELQHQRDEHKIRQLQRTVQALEAKAAARQSPEAERLQEERHSLEKVRQQLLCAAGLLTSFVSQMVDRTISDWTSSNEKAVSSLLCTLEELKSDLSTPSSSQKKMTAELQTQLVDVLLKDNDSLTKALRTVTQEKADLCRAVSQLEKSLKQHLLKRGVWSRPDKSAWKQDGAVSQSSAGQPDPALPAPATREEGNTCSVHMEKLYLHYLRAESFRKALIYQKKYLLLLIGGFQDSEQETLSMIAHLGVFPSKADKKITTSRPFTKFRTAVRVVIAILRLRFLVKKWQEVNRKGAVVAGRAPRLAVVGEGFPAPRQQPPPKTSTSPPTRDLSTSHAGDRVPKASLCRRERSTPSPHSRSERSLTASQDPEHSLTEYIHHLEMIQQRLGGMPSDPASKKSCRQKITQ
>41426_0:00023e_{"pub_og_id":"158920at33208","og_name":"A-kinase_anchor_protein_9","level_taxid":33208,"organism_taxid":"41426_0","organism_name":"Phacochoerus_africanus","pub_gene_id":"125137646","description":"pericentrin-like_isoform_X1"}
MEDEQEQRRRKVEAGRAKLAHFRQRKTKGDCAHSKKKTAKRKGPAVDAPVQEESAVAAADGGLVGGPDVCSDTPDGGGAAQLGDAPGERPEDPERPPQQLDSTRQEQPGVVTKPVPPLELEALRLSLSHAHAAQLERTQAALQREKEAALSELRAALLGRLAQERALLQSGAQRELELVREQHGRETAELKEKLRSEMEKNVQMIEALKQDWESERDLCLENLRRELLEKHQLELENLQNQFQKELAEQRAELEKIFQAPSQAECSPQTPEAQHEAAPRPPHADLPPERCPCLGDVELKFKEKEKENQLELENLRASYEELQARSQEEIRRLGAQLESARSSRQELSELHEQLLARASHLEELEHLKRDFELQQQQERTKHESELEGLRVYFEEKLREAERGHQEDLALLEQRLQEGKEGFRLQPVETSASLDGTPEPERGDRPDGWRPGLERQEDVRLSLPLEENHRCQLAVWQSSQEVQLEAGLVGTQVLEGERHAGLSGEPGSELAQATLLCAQSAASDVGTEVADGVSGLETECKAQPLLVSTEFKEEIDILKAENRNLREKLQDEIRLREDLEKVKRDLLEGHQEELRRSEQKIELLKRDLGDREAAWQVTCEELGRAAEERLSRRLLELREQAESEKRSLTNRFELREAEMRQLQDRQAAQILDLEGSLVEQQGRLRQLELGLAGDESLRCSRCGRELGSPGPADQDGELATLHLQEPSALQPKPAQSRLLGERRAVTARLAAEQDAVLREARETQARQLQLLQEQHQQQVLSVTAELEARHQAQMQELKASLEREQWALSEARAAELQAEHAAAVGALETSHASHLDSLAARHLSEVQALQGRHRRALQLLRAELEEQLREDASPREVLTRVFKKLKLERDEEPPCAGDGPELPGACQGELESEEKAAFHEKEVIHKLEHEQAQSLYQKEKESLSLQLQEKNNQILQLKDQILSLRHEVEARHSELERLQQRRERENQEGAHLVAMLRADVSLSLGERRALQDALRRLLGLFGETLKAAVALKSRISEHVGLCLEDESPPDGQPGAPTPPAAPALDETWPWPDAAPPELDGTSPDGAEASSVAEISSHICESFFMSPESTLECEQPVRRVFQSLGLAVDSLLEMVLDSSRQLEEARQIHSRFEEEFSCKKEEMAQVVGKQQELLERLDAEHEAKARLELQLHKAEGIIEGFKEEKASLQEALGQKEASEQGLVVELEGLRQQLQRAARQQAELQEANSALWSQKEALAAAAGEREAGNPVSRAHKGSALRRDVESLTQEQAEARKQAEKDRSVLLSQMRALEADLEEQLSRQQACAQQAAELCALRQQLEALDQHLRRQRQFMDEQAVEREHEREDFQQEIQRLEEQLRQAARPWPRGPHDRDRAQLDEEVELLEEKLREKSDGLNELIVKKELADRQVLTQEEEIKRLEEANASSRRELAQLQGELERLRKTLRDLEQDKEVSQGQQRSNLLLVSTPQSKLDEGKCPVPPVGGSSEGPEVQLEAVQRVLLQREDEVLDLKQQLEKVKDDLVSKNEEVLHLNSKLDLQHSSIAASIRELQEENASLKAAHTRSPEIEELRSVIETLRQNQERLQRERAEETEQLHEVIEKLQRELSLAEPARHEVSDGGAGNLRSELLGLGAEGAEARAALEGELHAALEAKEALSRQLAEQEREHGRALAALQQRLRAAEEAAARQLRELQPSAALREAEVQGLASQIRAFEAALAAKGEQLAAREAEVAALTVQRSAHASELEALLSAVARFRRALERQPLAPAAEPPELQRLRAQCVRLGRQLQALTQRFPRCQKELDEQPAQGAGLPPCGAGSSQGQGPRAEEASCAEEPGQDVGSRQLAKAPHGQASGPQSPGEAAKAQAVLNRAGPRRQDSVLSALTACQRQLESELLLVRKDTRWCAEDGEQVSETVKDKEKLLEDCHLRKADLVTQVKQLQEKLNRLVCSMSFQKVEMEDFKFQQALASLHVLENSLSGSSSDGEETHGSPPVSVCSDDDTTWDLTDVTGNQDALIKNKTPDDPMAEPVASQDGSGSLRESWHGCSHDLANTEGPEPVKNMLRTMDLSSWSSPEVARKDSTLEPLPSLPLTPCSDALSQRSLDTSLWDGPSTWLLQADQSGLLCYPDESAAGMAPRRAASPLAADRAPSADRPAQRVAVEKDVEDFIITSLESQPEARSSPPGPAGKNEGDGSGFGETLDPGSGSLGAPTAGPAAPSAPGGCRQPPGTMKEKGVHPKRVKALLQMVCDESHHILALSECHGPSSILSRGEPRGPLEAASTPVPRKGEKEPSDVALDWRREFLQVVQEAFEKEREVLKARLCGSDPGGYSSVLERVVQEQGDLQERSLEHLRLSDRSSLLSEIQALRAQLRLTHLQNQEKLQQLCAALTSVEARGSRQEHQLRRQVELLAYKVEQEKRIASDLQRTLSEEQEKASAVQKLLAVERGSVSALRAELCECRADNERLLRSLNDVQKEVLQLRSVLDSKEEALQAALQQLESQRGKERALQGRLEEERLQHLQREGQSAKTVEELRASLEKQQAQSNQLCVALKHEQTAKDNLRKELQIEASRCEALLAQERSHLSELQRSLEAEQGRSRELAEALHHERRLTERLSRRTQEKQVHEALLQKLKGQEARVLELEAALQTALQRALEAEARPCREEVKREQEVSAAPRPPVEAPQTLARRRERPARAQAEVEQPRAAQAEQAACKDTRPGAEPRPSRMDADKWRRWQRDKEMLRELALQHQRDEHKIRQLRARELRARELQAREAARPCPEPEPEPESLREQQQGLETARQQLLCAAGLLTSFINQTVDRTLSDWTSSNEKAVASLLHTLETLKSDLGSSGSCHRKTAAALQARLVDVLLSDNESLRRALSTVTREKAELCRALSQLERSPRASRALQESCTRRMEKLYLHYLRAESFRKALIYQKKYLLLLIGGFQDSEQETLSMIAHLGVFPSQADKKAPASRPLARFRTAVRVVVAVLRLRFLVKKWQQVDGRGALAPGRAPRPAVAVPRRQRSPPDALESPPTRDVSSSHARDPVRKASPCQRDRSSPAPNPRSERSLSASQDPERSLTEYIHHLEMIQQRLGAVPPDSTSKKSCQKIKQ
>41426_0:003d94_{"pub_og_id":"158920at33208","og_name":"A-kinase_anchor_protein_9","level_taxid":33208,"organism_taxid":"41426_0","organism_name":"Phacochoerus_africanus","pub_gene_id":"125111910","description":"LOW_QUALITY_PROTEIN:_A-kinase_anchor_protein_9-like"}
MEDEERQKKLEAGKARLAQFRQRKAQPDGQNPKKQKKKKKTSSSKHDMSAYHAENIEQSQSDEMCVNSSQRLGSALTPESTIIRTLHSGGVIKHDQVFSVEPESEISTTADDYSSEVNGCSFVVRTGKPTNLLREEEFGIDDSYSEHGAQYSQPHLEMLENELAGKQHEIEELNRELEEMRATYGTEGLQQLQEFEAAIKQRDGIITQLTANLQQARREKDETMREFLELTEQSQKLQIQFQHLQASETLRNSTHSSTAADLLQAKQQILTHQQQLEEQDHLLEDYHKKKEDFKMQISFLQEKIKAYEMEQDKKAENSCKEIQEKEAIIEELNTKIKEEEKKTLELKDKVTATDKLLEELQEQVVQKNQEIKNTKLELTNSKQKERQCSEEIKQLMGTVEELQKKNHKDSQFETDVLQRMEQETQRKLEQLRAELDEMYGQQIVQMKQELIKQHMSQIDELKTRHKGEVENALRSYPNVTVNEDQIKLMNMAINELNIKLQDTNSQKEKLREELAVISGEKSALQRQLEDLFEELSFSRDQIQRARQTIAEQESKLSEAHKSLSTVEDLKAEIVSASETRKELELKHEAEVTNYKIKLEMLEREKNAVLDRMAESQEAELERLRTQLLFSHEEELSKLKEDLEIEHRINIEKLKDNLGIHYKQQIDSLQNEMSQKIETMQFEKDSLITKQNQLILEISQLKDLQQSLVNSKSEEMTLQINQLQKEIEILRQEEKEKGTLEQEVQELQLKTELLEKQMKEKEDDLQKKFIQLETENNILKDEKKALEDMLKIYTPVNQEERLIFIDSIQSKAKDCSLQKEMKILREENEDLKKQCIQLTEEIEKQRNTFSFAEKNFEVNYQELQEDYACLLKVKTDLEDSKNKQEVEYKSKLKALSEELHHLQRMNPTVVKMKSSVFDDDKTFIAEPLEIGEVVEKDTTELMEKLEVTKREKLELSERLSDLSEQLKQKHGEIGFLREEVESLKQEKEQVLLRCRELEIIINNNKTENVNICDVCLSPLKDGVLISRDSGGSAPNINKEFGEESKIIEEDKIPFENMTLGKESKQEWFFDHLPSMTDESSLGTTELNENDKLQQELSILKSQQNDLRLQMEAQRICLSLVYSTHVDQVREYMENEKDKALCSLKQELISAQEEKIKELQEIHQLELQNIKPQETSDEVKPLQMLIGKLHKAVSDECSHFTQSFCNIPGEHYTPALTCEEKEISGIPTSENQELEFRDYRYEVQECQENMQTLLNKVTEEYNKLLVLQSRLSKMQKQQTGDVKLEFAEENLLKKETDFLSTHTQMAHLQDIDVSHKSILSTLENTENIKQLEGQVQELENLVSSLQQQLKETEENHEAEIHSLQERLQAVNESTVQPSFSIDSVVIAESNLWKTVYPGNCLKQNIDGTAEFSSEYGEQQKTNMVKLLEKQYQERLEEEVAKVIVSMSIAFAQQTELSRLSGEKEDTTSSKQTSALYQQEQHYLNELKLSQGQIGFQTSEATDGKFHEEFKPLSKELGEDAEEVLSSDRDNLDNTQESKDHELAISEEMFSKDKTFIVRQSLHDAILVSSMDASRQLMLNEEQLEDMRQELVRQYEEHQQATELLRQAHMRQMERQREDQEQLQEEIKRLNKQLAQRSSIDNENLVSERERVLLEELEALKQLSLAGREKLCCELRNSSTQTQNGNENQEVEEQTFKEKELDRKPEEVPPEILSSERYALQKANNRLLKILLEVVKTTAAVEETIGRHVLGILDRSSKGQSSACLIWMSEAETPIKSCVHEEHTGVTDESLSSYSGSDIPRNDSSMWSKVTEEGTELSKRLVRSGFAGTEIDPENEELMLNISSRLQAAVEKLLEAISETSNQLEHAKVTQTELMRESFRQKQEVTESLKCQEELRERLHEESRAREQLAVELSKAEGVIDGYADEKTLFEKQIQEKTDIIDRLEQELLCAGNRLQELEAEQQQIQEERELLSRQKEAMKAEAGPVEQQLLQETEKLMKEKLEVQCQAEKVRDDLQKQVKALEIDVEEQVSRFIELEQEKNAELMDLRQQNQALEKQLEKMRKFLDEQAIDREHERDVFQQEIQKLEQQLKVIPRFQPISEHQTREVEQLTNHLKEKTDKCSELLLSKEQLQRDIQERNEEIEKLEFRVRELEQALLLSTDTFQKVEDRKQFGAVEAKAELSLEVQLQAERDAIDRKEKEITNLEEQLEQFREELENKNEEVQQLHMQLEIQKKESTTRLQELEQENKLFKDEMEKLGFAIKQSGAISTQDQHLLFGKFAQIMQEKEVEIDRLNEQITKLQHQLKITTDNKVIEEKNELIKDLETQIECLMSDQERMKKNREEEIEQLNEVIEKLQQELANIEQKTSVDANTLPEEADSLKHQLDMVIAEKLALEQQVETTNEEMAFTKNVLKETNFKMNQLTQELCSLKRERENIERIHGIPEKSINMAIDDLSENKPGLEVVLTEDALKPLENQTYLKSFEENSKVSISSLETKVLQLENTVSAKDLELSRCHKQIKDMQEQGQSETEMLKKKIVNLQNILEEKVAAALVSQVQLEAVKEYAKFCQDKQAVSLESERTDTQNLNQLTKNEMESDVSVLTLRISELESQVVEMQTSLISEKEQVEIAEKNALEKEKKLLELQKLLEDNEKKQGDKERNRSPQGDFEVLKTTTELIHTSEENGFFGQLGTLRAESAATKEELASYKEKAEKLQEELLVKETNIAFLQKDLSQVRDQLKRAEEKLSYFLEKEDNTEVQENRNICILEPLPVKVGKSSASQTDGTLKVNSSNQTPQILVRNAGIQIDLQSECSSEEVTEIINQFTEKIEQMQELHAAEIMDMESRHISETETLKRDHYVAVQLLTEECGTLKSVIQCLRSKEGSSVPELTHSDAYQAREICSSDSGSDWGQGIYLTQSQGFDTASEGRGEEGESSADSFPKKIKGLLRAVHNEGMQVLSLTESPYSDGEDHSVQQVSESWLEERRTLLSTISSLRDLITKMQVHKEAEVYDNSQSHESSSDWRGELLLALQQVFLKEHSVLLAAFQTELTALGTRDAVELLNCLEQRIQEQHIEYQSAMECLQKADRRSLLSEIQALHAQMNGRKMILKREQENDQPSQELLEYNMQQKQSQILEMQVELTSVKDRATELQEQLSSEKMVVAELKSELAQTKLELETTLKAQHKHLKELEAFRLEIKDKTDEVHLLNDTLASEQKKSRELQWALEKEKAKLGRNEERDKEELEDLKFSLEGQKQRNIQLNQLLEQQKQQLNESQQKIESQRMLHDAQLSEERGRNLELQVLLESEQVRIREMSSTLDRERELHAQLQSSVDSGQPRPSLPSDDLLRELQKQLEEKHSRIVELLNETEKYKLDSLQTRQQMEKDRQVHRKTLQTEQEANTEGQKKMHELQSKVEDLQRQLEEKRQQVYKLDLEGKRLHGIMQEFQKQELEREEKRESRRILYQNLNEPTTWSLTSDRTRNWVLQQKIEGETKESSYPKMIEMNRGDCNHELEMIRQKLQRVASKLQHLAQKASNRLQFETADDEDFLWVQENIDGIILQLQKLTGQPSEESSLMSPSTSCGSLTERLLRQNAELTGHISQLTEEKNDLRNMVMKLEEQIRCYRTGAGRDYSSRFSFSGGPNIEAIIASEKEVWNREKLTLQKSLKRAEAEVYKLKAELRNEALLQNLSPESEHTTIKRIYGKYLRAESFRKALIYQKKYLLLLLGGFQECEDASLALLARMGAQPAFADLEVITNRPKGFTRFRSAVRVSMAISRMKFLVRRWHRVTSSGPININRDGFGLNPGAEKTDSFYHSSGGLELYGEPRHTAYRSRSDLDYPRSPLPFQNRYPGPPADLNPSSLACSQLQNYDPDRALTDYITRLEALQRRLGTVQSGSTQFHAGMRR
>103372_0:001ba9_{"pub_og_id":"158920at33208","og_name":"A-kinase_anchor_protein_9","level_taxid":33208,"organism_taxid":"103372_0","organism_name":"Acromyrmex_echinatior","pub_gene_id":"LOC105149179","description":"F4WTX8_ACREC"}
MSTTQDEDERRKRSLEAGREMLEKYKVKRSSKDKSRNMEYVEQSDDESLHNEKSMLHKESGITEAISSRDITHSSVSISEGEADADLEGLAGRVAELEELLQGKEAIVGALNAEIDHLRAETSSPNSSQSRGSSIHGRDIISLYHIKLQEFEKAVNQRDTLIEHLTSSLEQALSARDSVTAQLNALNSIQLNNPTIDNVNLQQKIKALETTMSDQEGIIRRLNAHLTDIRKHVQTLEMERETRNAEINDYKVQINNLNEQIRLSAAEKNLNIDETLEQQKQYEARVDKIKQDMQHILNKFTTVTNANAIRHQQELKETTSKYEAEITNIKAKHEECMKVLKNENKMLADRLNKELPDLESRHAKELSVFQTQLSHYKKTVEALKLELVNHAESQKVAQSEVHLYKVKLDELKFEAENERRMQNLHFQKEKELLNEQIKLHKIQLEEMTSKHITSMSILESKESIERSLEQALSNAAALKQENDTLKFKLDDLSCRYSTAQSIIENSQVHDRTLSGRLYIGDLEKSLSRLDATSVSTVSELGETMYKTFDEEAIQHQLTKRKLEEKMEIEQLLVEKVSVLETDLAKANNKLKEADITKKTYEKQLKDMKNAYDKLQQEVISLREFSHATSSDAPIQNSSKNVLVNIESDSAWQIETQQQEIESLKLLLEEKETENARYRKDLTEMTEKTKQMEMQCQQLTNGLAHAWAQCAEFEERLSQTLGLSDSSKMNISLNSTISSKHLKENQDLDDSILNQNTASQKKVLELNIADTLIDTKNNYLKNNENLYEELQQILENKPNLDEVKLKLSRYYALCEKIVIAKAQSSKENITLPQNSENSLQRSLENLWTEKEKLSQEIEEMMNRRKAELESVKTDSAKEISRLRSLLQNFKDGNASLNDLRTELEARHTKEMEELRTYFEQKCLQMEKQYSEEVFSQQSKRISDNDSETEELTDDLYFGGAGDCLNVSNSRAATPSAIEESLKSKILDAENQARLETEYESSIRALQKELELKVNEIQNVKADYEKMLKQQKELYECQIRDIEAKLEHALIVPTVHQYCQTEWEVLENGELSSLRDAYNHQLEEQIALARQDIVNALQEQFQVLLSVETDKEDNWPVELLELRDKFTSNAKQEIQELKKIHATELVRLKDEYSCTVTRMLEQHQKEITSLKMNTGDKQEISRVGALENIMEERDNLWKACVTLKNLIGELVNYFSVCEEEVNNTLINEVLKRQLSESAFIDEENLNKSNNTVLSEIPHKNSSNQRIKRVHFAPQSTKIASIVNSDNKMLQNLVDEDTDEILKKELKACLRRLKSDSTQVLNLSMSESENKITLSSNDDLLARKINEINEALSLKLNHAEALIINYQEEVEQLKVHILELQRKLISAESKKEIITEGYGESDLSRGDIVLQDFSQVQEKARHVLSNGGGDISYLLQLIEELCRQNDKLIDDARKEREDLQQQQVPLEPTPTPYIHRVCCKKIEAADKQLRAIRRFLDEQASEREMERDEAAKQIRFLQEQLKDRERDKERDMRITSEQSELSSERTDIPELQTTDINAAVEALESQMREMSSLMSDTEAKKSEKESELKAAVDKIWVLRDIIADLEQQLQAKIEREESLQMQINQLETVITAQTKNQQELVQELDAIKSGSENRHLNEQINHLQEELNKHKLSSEHFNVNSSVLKQMKAELHEMQNQLDKRIREMESAHMCGSNLSLSQPSEDVSIREQIDATRCLTPDDPSSPPMLPLDQVLKLKDKMLKHARAEEVAFKRIKDLEMQLTTMKNQNEELLTEQEILHQTASEQLFQIETMRGRLEQHKQSAPFAQKQATSRLELQLHEAITKYHSLEQTITDKEIELKELKAQLERTNQMLAEKEAEMENFVQSENGALQKIERLKDQLKLVQEEKKMLQIKLGTQEHTQLELPQLIDTILTDKNEEIDHLKEQLSKREKQLNVYSSLALDDVQLRELTKQAEAKNSARTLSDILSIHSECEEFPEATRAPNMTLTTSHNISSFKIPSSSSKNTLQMNSLNTLETPLLDVDKIDTQVPPLDLHSNTHSYSNGNVGHSGMELHRSGEESKLSSPKNNDISEDSQRAEELFNEKVKEIENLSNQLQVLQRELDLKSDFLNKYEMELVTLQKQYQNLQDEFKETVENLVRDKNFYRGQYELAQASESKIKKDLEEVENILKLKSEELEDQNDRMQVNERIITELNAENTKLKREIEDREKDQMKRNNSLQDMTQELQRFKELVLNKDIALETLQTRNIEIENENKQLYEFKTKVHAREREIAELQDEILRLTDGLNNRDQVIRKLEEMARRMSDVQSGSSSPSSSSNKDQEIHHLQEFLKEKDKVIRQMSDDSKSLHRALETIQNKMKESGNIVELRRKLKEERRLNEELRDMMQSLQKELELKDASVRRSQDDSDIEDMVQRELNLSARLDKQIMQVIKDDEVVDGVVMEDYHQRNNEVRKDNESLKKLKDDLEVERDIMRHQIAEYEDRILQLKADLTEEMKKIVKLDKELLSERDVVKFLRMEIEEHRRMAEVGRIQDTELIEFLQTKLKASLDNEEKLRNDLASMRQQQINLDSQLMSMRKSIEIENISKSLSNFAATAQNESERTSENLEESRKHNAQLKENIKKLENEISKYEKRLEIATEEQERLISSLALTNGLKEILEADLRRTAEELKAREEHCNYLQEQVKMLTETMKQGQRNVELDEIKELRREINDAREIRIELETDINRARQELKESSNRELKLTRTVDSLKERETELNMRLAISKEKERKFKDLIENTKDVPTNFMQKIKELSETVEKYAIENSNLEDKIGRIRTDRELSMQRVKLLEGQLKKLKNTHASSQQTIPIERLQNFYGKYLRVESRRKALAYQKKYLLCIVGSYQYCEENTLCVLAQLTQDQRSYARLSRNRKVRFRIAVFAIISIHRMKWLIQRWRTGKRVGANAIMGSVDQLIDLPPVRKTPSNHSPPVRERATNGGSSFMLGQYYQDVRNFQETFGAVMAESGTSHIISE
>597456_0:001e52_{"pub_og_id":"158920at33208","og_name":"A-kinase_anchor_protein_9","level_taxid":33208,"organism_taxid":"597456_0","organism_name":"Habropoda_laboriosa","pub_gene_id":"LOC108575730","description":"LOW_QUALITY_PROTEIN:_A-kinase_anchor_protein_9-like"}
MNKATDDDERRRRSLEAGREMLEKYKAERAGKVQGTSHRHTDELSDEESFHNDKSMERRGSYTHEGASSRDMTQSSVSMSEGEADGDLEGLAGRVAQLEELLQGKEAIVEALNAEIDHLRAEASSPNSSQSHNSSIHSRDVISLYHMKLQDFEKAVNQRDNLIEDLTWSLQHALSVRDNLASQLNSLNAMEIPCKDSATAMNNKSLQEKIDTLEKTLSDQKSMIQKLNSQLVQIQEHVQTLEMEKETRNAEINDYKLQINNLNEQIRVGAADRNLNIAETLEQQKQYEARVDKIKQDMQHILKKFTAETNTNTVRHQQELKDLSAKHEIEVMNIQQKYEEHLKQLKEENKSLADRLNRELPDLETRHARELSIFQTQLSHYKKTVEALKLELMNRSESQQTAQAELNEYKSKLNEMKVQSEKVRHIQDLDHQKEKEMLGEQIKLHKLQLEDMTSKYLAVTAVLESKESIERSLEQALTSAATLKDENESLKFKLDDLSSRYSAAQSLIENSQSHERTMSNRIYDLEKSLSRLSGINVSTLSEFNETTYQTLDEVAIQYQFTKQKLEEKSELEKLLVHKIEGLEDDVRKSKEELEQANLTKKSYEKQLKDMKNMCDKYKSEINLLKKDDVDGQNFSQMDEVQRMSSQSKKDTVSDLLCKTEEDQQEIKKLKMTLDQKEIELFESVTRMYELTEKLKKSEDECEQLKNGLATAWAQCAEVEEKLNQTLALSDSKLDISLPSSSYNSALIKQFKSGRVANNSMNTTDDQSTDTNRIFYEKNEELNISNRAASLQAKLTSVLDEKERLLKELDRLMKQQADYEEIRNKLKHYTILSENLVAEKEHTMEENRVLKVRLEDMHSLNESVNQLRAEKESLRKEIETLVCVHDEQISAIKAETVSEIRKVQSLMLGVKDGTRELNDLKTELEMRHAKEMEELRIYFEQKCLQMEKQYSEEIFSQQSKKMSDNDSEIADLTEGLYFGGAGDCLNVSNISEHNSRLASPMGDDQSKHTSHNFNSHSKSELEYDMNIKVLQQELQNKIIEVQEVKLHYEKALEEQKNMYERELYSNKAKERRELLRNAVNQHCQTEWDAGALENGELTQLRATYNHQLEEQIALAKLDIVNALQEQIQALLTVESDTDENWPPELLELRDKLTSNAKREMQLLKETHAAEVQRLKETVARMIDRHQEEMSKIKSENNQSYGGRRDSDRSILDERNSLVRTCGTLKTLIEELIKYFVICEEEVNNTLITEVLKRQLSDSLKSKKTVQTDESDQSSRIQRVHFAPKATEIVSILNSKPETLPTILEEDSSITERLKQELNSCVRRLKYESAEILGTSLSTISTSECRRSSSSKDVWLNKLNEELNLKLRHAEALIMGYQEEADQLKVTIMDLQRKLISAESKKETITEGYGENDDISTDITPQDFSQLQERARLVLSNGGGDCTELLQLIEELCKQSDKLMEESKREKEDLQKQQVPLEPTPTPYIHKVCCRKIEAADKQLKATHRFLDEQASEREVERDEAARQMHLLQEQLKEREREKERDQRITSEQSTLSPEATSDIPLLQASDIGAAVEVLESQMREMSSLMSDTEAKKTETESELKAAIDKIWVLREIITDLEQQLQIKTEKEESLQMQINQLETVIAAQTKNQHELVQELDAVKMGSESKHLNDHINHLQEELKKYRLSSEQFNVNSAALKQMKAELREMQNNLDKRIKELESVHMCSSNLSLSQPSEDVSIRDQIEASRCPTPDDPNAPPMLPLDQLLKLKEKMQKHARVEEVAFKRIKDLEMQVTVLKNQNEELQAEQEILQQTASEQLFQIEAMRGRLEQHKQSAPFAQRQATSRLELQLHEANTKFQSLERTIADKDLELNDMKNQLDRVNQLLQEKEAEIANVVQVETATIQKLKEHLEIAEEEKRFLHAKVGVQEHAQLELPKLIDSMLADKNEEIDHLKEQLSKKEKQLEVYSSWNLDDTELRELARQIEVKNSARTLSDILSIHSECEETTEAIRGANTTQNLPNVSAFKVPTPPASFKNVDDSVMPLLDTTKMALQVPPLDLGSQSLSTISNQQSGMMDSLHSGLESKTTSSENTLSMDKTDHASQSKQENIQMLQSPEKERADDRNETGSNKSRVTSMKYTQTSINETLKEMENLENQLQAMREELGVKAAILNKRETDLIALQKLYDELQAEFKEVVETLSRDKCFYKNQYELSRASENKIKKDLLEVENVLKLRNEEIEDHRNKMQVNEKIIMELNSENTKLKKDIEVKEQEQTKKYTNLLQEKMKELQNFRDAILEKDITIETIQTRNIEIENENKQLYEFKTKYQLSKQELLECQNELQRLTEGLNNRDQIIRRLEEMARRTSFSGTSSPSNEKDQEIHHLQEYLKEKDKVIRQMSDDSKSLHKALETIQNKMKESGNVVELRKKLKDEKKLNTELRVMVEKLGKELSDLKLPAQRSQDDTDIEDMVQRELNLSAHLDRQIMSAIESDTEDKIRVERQAPYQDHQEGKIMKLKLSQANRINEELKKLKDDLEIERGMLKCQIAEYEARIFQLKSDLSEESKKVAKLDEELSSEKNLVRTLKIQIEKVQRAMRSRHIQDSELIEFLQSKLKTSLGNEAKFRNDLSLLRQEHKSLEIQLSLMKEHVQSQETDDTPKLTDLLETERKKYLSLMENFDKEERENAELKDSVKNLQMEKSRFEKQLEMEVEEKEKLISSLALVEGINDYVQTDLRRTKEELKAREEECEWLQKRIETMSDTEARRQEQRTSEHNELKGLRREINNAREVMMDLEADMKQSKRELTESLEREMKLAKTLDTKLSSIMDEEKKLRDTITELQQDLKTCTRRELELTKELKSRFTNDKNIPAKFMQKIKDLSDSNEKYMTEKSMLQEKLIKAREEKEQLNQRIKLLETHAKSSKGSQDGNTITVEFIEKLQHFYGQFLRVKSRRKALTYQKRYLLGVVGGYQLSEENTLYILAQLTRSERAYVVDDSNKKSPKLRFKSAVLVLVSIHRMKWLILRWSTGKRIGVQTLLWNVDQSFKPIQKITMNHSPPVREKRTSNGDGRSIDGFSLEQYYQRLKNIQQTLGLAMAEAGNLQIIPE
>42254_0:000676_{"pub_og_id":"158920at33208","og_name":"A-kinase_anchor_protein_9","level_taxid":33208,"organism_taxid":"42254_0","organism_name":"Sorex_araneus","pub_gene_id":"AKAP9","description":"A-kinase_anchor_protein_9"}
MYSMGDLLVEVPGKTPVKPAVRILAQFRLKKAQSDGQTPKKQKKKRKTSSSKNDVSAYPASNIEQSQNEEMCLSSSQRIEPTVTPGSAVQTLHSGEITKHDLVFSVEPESEISTTADDYSSEVNGCSFFVRTEKPTNLLRDKEFGVDDSSSEHGAQYSQTHLEMMENELAGKQHEIEELNRELEEMRATYGSEGLQQLQEFEAAIKQRDGIITQLTANLQQARREKDETMREFLELTEQSQKLQIQFQYLHASETLRNSTHSNTAADLLQAKQQILTHQQQLEEQDHLLEDYQKKKEDFKMQINFLQEKIRACEMEQDKKAESSNKEILEKETIIKELNIRLIEEEKKTLELKGKVTTADKLLEELQEDVLKKNQEIKNMKLELTNSKQKERQCSEEIKQLMGTVEELQKKNHKGSQFETDVLQRVEQETERKLEQLRAELDEMYGQQIVQMKQELIKQHMSEIHELNTRHKEGLENALKSYSNITVNEDQVKLMNVAINELNIKLQDSNSQKEKLKGELAVILEEKSSQQRQLEDLLEELSFSRDQIQRARQTIAEQESKLNEARKSLSTVEDLKAEIVSASESRKELELKHEAEVTNYKIKLEMLEREKDAVLDRMAESQEAELERLRTQLLFSHEEELSKLKEDLEVEHRINIEKLKENLGIHYKQQIDDLQNEMSAKMETMQFEKDSLITKQNQLIFEISKLKDLQQSLVNSKSEEMTLQINELQKEIEILRQEENEKGTLEQEVQELQLKTELLEKQMKEKEDDLQKKFAQLVSENSILKDEKNALENMLKIYTPGNQEEGLIFTDSTKSKMKDWQKEIEILAEENEDLKKQCIKLNEEIEKQKNTFSFAEKNFEVNYQELQEDYACLLKVKTDLEDSKNKQEVEYKNQLKALSEELHHLQRNPTVLKMKSAVFDDDKAFITESLEIGEVVEKDTTELMEKLEVTKREKLELSEKLSNLSEQLKQKHDEIGFLSEEVKSLKQEKEQVMLRCRELEIILDHNRTENISVCDGQLSSLKDGVLTLTSSDSGSTFSKINSNLGKQPKKMENDDIPLETMTVVKVSNQEQLILDHFPAVTHESSLRSVVPNENVKLQRELSILKSEQNDLKLQMEAQRICLSLVYSTHVDQVREYMENEKDKALCNLKEELVFAQEEKIKELQKAHQLELQNIKTQETGDDVKTLQMLIGKLHKAVSEECSHFTQAFCSVFSDRYIPTSKCKEDVEERASPGINSENQELELQGFRCEVRDVQENMQELLTRVTQEYNKLLVLRTRLSKIQRQQKDDVKFEFTEDDLPEEETEFLATYSQMSNFQDIDVSHTSKLSSLQDIKIKHLEEQIQELENSLSSVNQRLKETEDNHAVEIHCLHQRLQHASEATVPPSFSIDSKVITESDAWETKYPGSCLKENIGGTVEFSDEFGVKQEAHTVKLLEKQYQERLEEEVAKVIVSMSIAFAQQTEQSRLSREKEVPLSLKQPQTLCQQENQNYLEEIKLSQGQVSFQTHVATDMKFKDEFKPLSKELREDGKEVLLSNHANISASESKDYELTISEELYSKEKTCVAREMSHGEILVSNMDASRQLMLNEEQLEDMRQELVRQYQEHQQATELLRQAHMRQMERQREDQEQLQEEIKRLNRQLAQRSSIDNENLVSERERVLLEELEALKQLSLAGREKLCCELRNSSTQTQNGNENQGEVEEQTVKEKELDRKFEDLAPDTLSNERYALQKANNRLLKVLLEVVKTTAAVEETIGRHVLGILDRSNKGQSSVSPIWRSEAEAPMKSCVHEAHSGVTDDSIPSYSASDIPRNDSSMWSTVTEEGTELSQRLIRSGFTGTEVDPENEELMLNISSRLQAAVEKLLEAISETSSQLEHAKVTQTELMRESFRQKQETADSLKCQEELRERLHEESRAREQLAVELSKAEGIIDGYADEKTLFERQIQEKTDIIDRLEQELLCAGNRLQELEAEQQQIQEERELLSRQKEAMKAEAGPVEQQLLQETEKLMKEKLEVQCQAEKVCDDLQKQVKALEIDVEEQVSRFIELEQEKNAELMDVRQQNQALEKQLEKMRKFLDEQAIDREHERDVFQQEIQKLEQQLKVVPRFQPVNEQQTTEVEQLTNHLKEKTDKCSELLLSIEQFQRDIQERNEEIEKLEFRIRELEQALLNSTDTFQKVEDQKQFGVIESKADLSLEVQLQAERDAIDRKEKEITNLEEQLEQFREELENKNEEVQQLHMQLEIQKKESTTRLQELEQENKLFKDEMEKLGFAIKESDAISTHDQHALFGKFVQLMQEKEVEIGQLNDQITKLQHQLEITTDNKIIEGKNELIRNLENQIECLMIDQERVKKNRDEEIEQLNEVIEKLQQELANIEQKASLDANSFPEEADSLKHQLDMVTAEKLALEQQVETTNEEMALTKNVLKETNVKVNQLTQELCNLKKERENVGKIQSVPEKNTHIDVDVLHKNKSELDVDLTQNALTPLENQTYLKSLEESSRISINSFEIKVLQLENTVSAKDLELTQCYKQIKDLQEQGQSEAEMLKRKIINLQNILEEKVAAALVSQVQLEAFKEYAKVYQEKQAVSLEPKKPSIQTLDQLTDNEMVLDVSALTLRISELESQIVEMQTSLIEEKEHVEIAEKKAMEKEKKLLELQKLLEGNEKIPKNIERKRSPQGDVEVLKTTTELIQNNEESELFGQLEAVRAESAANKEELASYKKKAETLQEELLVRERKVESLQKELNEVSDQLTEAEEKLASFLEKEDKTEVQESRKFCILEPLPIKVVKSAASQTSGTVKVSSSDHTPEILVRNAGIQIDLQSDCYSEEVSEIISQFTEKIEQMHELHAAEILDMESRHISETETLKREHYVAIQLLTEECGTLKAVIQCLTSKEGSTIPEVTHSDAYQAKDVCSSDSGSDWGQGIYLTQSQGFDTASEDRREEGESSTDSFPKKIKGLLRALHNEGMQVLSLTESPYSDGEDHSAQQVSEAWLEERRAYLSTISSLKDLIAKMQMHREAKVYENSHPHESLTDWRTELLLALQQVFLKERNVLLAAFQTELTALGTRDAVALFSCLEHRIKEQGIEYQEVMEWLQSADRRSLLSEIQALHDQINGRKVILKREQESDQSNQDVLEYNMQHKQSQILEMQVELSSVKDRATELQEQLSSEKMVVAELKNELAQTKLELETTLKAQHKHLKELEAFRLEVKDKTDEVHLLNDTLVNEQKKSRELQWALEKEKAKIGRSEERDKEELEDLKFSLEGQKQRNIQLNLLLEQQKQLLNESQQKIESQRVLHDAQLSEERGRNLELQVLLESEKIRIQEMSSTLERERELHAQLQSCDESGQPWPTLPSENILKELQKQLEEKHSRIVELLNETEKYKLDSLQARQQMEKDRQVHKKTLQTEQEANTEGQKKMHELQSKVEDLQRQLEEKRQQVYKLDLEGKRLQGIMQEFQKQELEREEKRENRRILYQNLNEPSTWSLTNDRTRNWVLQQKIEGQTNESSYPKLIEMNGGSSDFNHELEMIRQKLQRVALILQQLAQKASDRLQFETVDDENFIWVQESIDGVILELQKFTGQPSEEPSLVSPSTSCGSLMERLLRQNAELTGHISQLTEEKNDLRNTVMKLEEQIRWYRQTGAGRDCSSRFPFAGGANIEAIIASEKEVWSRERSTLQKSLKRAEAEVYKLKAELRNEALLQNLSPDSEHYALKRIYGKYLRAESFRKALIYQKKYLLLLLGGFQECEDATLALLARMGGQPAFTDLEVITNRPKGFTRFRSAVRVSLAISRMKFLVRRWHRVTSSGSININRDGFGLNPGTEKTDPFYHSSGGLELYGEPRHATYRSRSDLDYPRSPLPFQNRYPGPPADLNPGSLACSQLQNYDPDRALTDYITRLEALQRRLGTVQSGSVQFHAGMRR
>42254_0:000733_{"pub_og_id":"158920at33208","og_name":"A-kinase_anchor_protein_9","level_taxid":33208,"organism_taxid":"42254_0","organism_name":"Sorex_araneus","pub_gene_id":"PCNT","description":"pericentrin"}
MEEDDQEQRRRKVEAGRAKLAQFRQRKAKGDGTHPKKTTAKRKSTAVSAPVPEEEASTVAGPGGLPAQRPGAVQLELPPSQFRLLPCRPLGLSGSFCKVDELDLEEELEATVLRGRGEDESGEQEELVGSELLQTQESCSETLSLQPPPALELEALRLSLSNMHTAQLELTQANLQREKETALVELRDMLNGRHAQELALAQSRQQLELEQAREQHARERAELALRCGQETAELKEKLQSEMERNAKMIEILKQDWESQRELCLANLREELSAKHQSELEDLQDQFRKELADQKTELEKIFQAKNQAECALQTLEAQHEEAVRQLREDLQAERCQCLEGLELKFREQEQEKQRELEDLRASYEELKAQSQEEIRRLWAQLEPAGPGRQQPSEPEEQLQAQAPCVEDLEGLKRDFVQRQQQEKAEHESELEQLRLYFEQRLREAEKSYQEDLTLLQQRLQEGTAHSLLDTGPASTFGEAPEGEGNGHPSSLLQPESHELDDDVWETSLDVPEGLQLTGTPGCTGDQLVGLSDEPDQGLARVCLRCAQDTALEVEAEVKARVLSLETEHKVQLVLLQTELKEEMNFLKIENRNLHEKLQHEVGLRENLEKVKHSLIEDHLEELKRTKEKHQALKHELQEKEAEWTVMSEDQKRKAEEKLTLLLLELRERAESEKQSIIDKFELREAEMRQLQEQQATQILELEASLVEQQGRLRQLELGLVGDEATRCSQCGREPGAAGPSAVDGGWELAMLRLKEDYALQLRQAQNRFLEERKEITEKFSIEQDASLRAAQEQHAGELQLLQQRHQQQVLTLTAELEAKHQAQLAELKTSLESEHQALFDARVAELQTKHAAQVSALEAKHSSNLDALEACCLSEIQGIRDEHRHTLELLRADFEDQMRKKDSSYQASLVQELEKLQQKHDEERRLAQDGPGVETQSSSPGGGLTSPASELQPARQLKNQILSLSHELEVRDSELEKLQQRRERENQEGTNLISMLKSDIDQSHGERRVLRDTLKRLLGLFGETLRAATAMRSRISERVGLCLDDEVLPSAQLGDAVPQAVPDLDNTWLGSELAVLDLDTTVPGSMEVSSLAELSSHVCESFFLSPDRTLDWDQPVKKVFQSLGLAVDGLLGMALDSSKQLEEARQLHSRFEKEFSCKNEETAQVVRKHQELLQRLDEESATKARLLLELHKAEGLIAGFREEQASLQEALGRRDTAEQALVEELESLRERLQQAARQVSLLQDENSALRRQKEAVAAEAQDREAALRTEVASLAQEHLETRKQCEKDRSALLSQMRVLESELEEQLSRQQACAQQAEELTALRQQMESLDKHLRSQRQFMDEQAVEREHEREDFQQEIRRLEEQLRQAARLQPQGPRDSDQAQLGQEVELLQEKLKEQSDGLNELAMKKDLVDKRVATQEQEIQRLEEANAHSSKLVAQLQGELEQQRRIVQGLQQDREALQEQQMSHLLLVSSLQSRLDEAKCPMPAPGGHLEDPQGQLEAAQEVLQQRENEVLDLKDQLEKIKADMVNKDQEVLHLNLKQSHTATCIQELQEENARLMAAYDRSSEIEELKSIIENLHENQERLQKDKVEEIEQLHEVIEKLQRELSLVGPTGHEVSKGQAGSLQSELDGAVAHGALASELQAALAAKEALSQLLAEQEHGHSQALETLRQRLHDAEAAAATRLAELERSTALRETEAQGLASRIRECEARIADRELEIACLSRRRWAHSTQLEAILAAFARFRGALERQLLLTTDETPELQRLRTQCVRLSRQLQLLNQRFLRCQKDLGRQQQPRGPCHLRGEGCALAQSSWSEEPSGDQDLEQDMGSKVQSLAFLGRGCDPQSPVAAELHPDKALVVFTDAGPLKCDNMLVLSARQEQLCSELLLVKAEGHHGSEAPVQDEEEPLGKYQLGKVDLITQVKQLQEKLNHLVHSMNYQSQSAEAGSSTSDGEEADGLCPPAASPADEATRDLVTWPGAQGPMGGVRQWRIPDGDLPGSPQASSCCSPSELGHAHVGAECLKNALRALDLSSWSSPELLRKDSSLEPQPGLPFTPCVDVLSQYSLDVSLQGGLSDLVSQASCPGLLGLPEISAPKKSPPIVDRGSSADQHLQRTSVEKDVEDFIITSLDAQEKSSSPPPELEGKSDGSGEGVCEHVLWPMVVFAFMLLCSFPSSMVQDCVEDIWGQLAQNVEKSCHCPAAMKEKDLHPQQVKALLQMVCDESHQILALSEFQAHPSALSKGEPRVPLEHFLWERHGVVDSASGQKSSGLNPDWKGEFLQVVPGACEQLQVPQSSSDAPCISSALWERLEKVVRDQGAAQESLEPPQPSERTRLLSEIQALRAQLRLTHLQNQEKLQQLCTALTSTEARGSRREHQLRRQVELLAYKVEQEKCIASDLQKTLNEEQEKASNIQKLLVVEQTTAKDLKSELRECRQENERLLQSLNDVQKEVLQLRSVLDGKEKELRAALLELESQRGRECSLQSRLEEERQRHLHTEGQSTKSLEELKASLDKQFARSNRLCVALKHEQMTKDNLQKELRIESSRCEALLAQERGRLSELQQSLEAERSRAQELTEALHHERLLTEQLSHRAQEVCALQETQAQQVLLRKLEEEQARVRELQTTLQKAQQQAMRTQQRLEAEAQRRYTELQKEKERELELQCQRSEHKMKQLQRMLGELQAEGAARPSAQSEQLHAQQQGLEKIRQQLLCAAGLLTSFINQTLDRTIHDWTSSNEKAVASLLCTLQELKSELTVPSSSPKKMAAGLHVQLVDVLLNDNESLRKALGTVAEEKAELCRAVSKLEKTLKHHLLKGCALSRPDKSMRKLDKTVLQMSSQHPESGVRAPALSEDADSGSLKMEKLYLHYLRAESFRKALIYQKKYLLLLIGGFQDSEQETLSMIAHLGVFPSKTDRRVSSRPFTKFRTAVRVVIAILRLRFLVKKWQEVGRRGALVPSRASRPEFLISRHQESPPESSESPPTRDVSSSHSRDPLPRASLRRRRERFTLSPNSRSEISLTVSQDPEHSLTEYIHHLEMIQQRLGGVPPDSTSKRSFRQKIKQ
>34720_0:00194e_{"pub_og_id":"158920at33208","og_name":"A-kinase_anchor_protein_9","level_taxid":33208,"organism_taxid":"34720_0","organism_name":"Trachymyrmex_septentrionalis","pub_gene_id":"LOC108750903","description":"A0A151JUP6_9HYME"}
MSATQDEDERRKRSLEAGREMLEKYKVKRSSKDKSGNMECVEQSDDESLPNEKSMLHKESGITEAISSRDITHSSVSISEGEADADLEGLAGRVAELEELLQGKEAIVGALNAEIDHLRAETSSPNSSQSRGSSIHGRDIISLYHVKLQEFEKAVNQRDTLIEHLTSSLEQALSARDSVTAQLNALNSVQLNNPMIDNVNLQQKIKALETTMSDQEGIIRRLNAHLTDIRKHVQTLEMERETQNAEINDYKVQINNLNEQIRLSAAEKNLNIDETLEQQKQYEARVDKIKQDMQHILNKFTTVTNANALRHQQELKELTSKYEAEITNIKAKHEECTKVLKNENKILADRLNKELPDLESRHAKELSVFQTQLSHYKKTVEALKLELVNHAESQKVAQSEVHLYKMKLDELKFEAENERRMQNLHFQKEKELLNEQIKLHKIQLEEMTSKHITSMSILESKESIERSLEQALSNAAALKQENDTLKFKLDDLSCRYSTAQSIMENSQVHDRTLSGRLYIGDLEKSLSRLDATSVSTVSELGETMYKTFDEEAIQHQLTKRKLEEKMEIEQLLVEKISVLETDLAKANNKLEEANIAKKTYEKQLKDMKNTCDKLQQEVISLREFSHATSSDASIQNSSKNVLVNIGSDSAWQIEKQQRELESLKLLLDEKETENARYRKDLTEMTEKTKQMEMQCQQLTNGLAHAWAQCAEFEERLNQTLGLSDSSKMNTSLNSTISSKHLKENQNLDDSILNQNIASQKKVLELNIADTLIDTKNNYLKTNENLYEELQQILENKPNLDEVKLKLSRYYALCEKIVIAKAQSSRENVTLPQNSENSLQRSLENLWTEKEKLSQEIEEMMNRRKAELESVKTDSAKEISRLRSLLQNFKDGNASLNDLRTELEARHTKEMEELRTYFEQKCLQMEKQYSEEVFSQQSKRISDNDSETEELTDDLYFGGAGDCLNVSNSRAATPSTIEESLRNKILDAENQARLETEYESSIQALQKELELKVNEIQNVKADYKKTLEQQKELYECQIRDIEAKLEHALIVPTVHQYCQTEWEVLENGELSSLRDAYNHQLEEQIALARQDIVNALQEQFQVLLSVETDKEDNWPIELLELRDKFTSNAKQEIQELKKIHATELGRLKDEHSCIVTRLLEQHQKEITNLKTNTGDKQEINRAGALENIMEERDNLWKACVTLKNLIGELVNYFSVCEEEVNNTLINEVLKRQLSESAFIDEENLNKSNNTVLSEIPHKDLSNQRIKRVHFAPQSTKIASIVNSDNKILQSLIDEDTDEILKKELKACLRRLKSDSTQVLNLSMSEGENKIALSSNHDLLTSKINEINEALSLKLNHAEALIINYQEEVEQLKVHIMELQQKLINAESKKEIITEGYGESDLSGGDIVLQDFSQVQEKARHVLSNGGGDISYLLQLIEELCRQNDKLIDDARKEREDLQQQQVPLEPTPTPYIHRVCCKKIEAADKQLRATRRFLDEQASEREMERDEAAKQIRFLQEQLKERERDKERDMRITSEQSELSSERTDIPELQTIDINAAVEALESQMREMSSLMSDTEAKKSEKESELKAAVDKIWVLRDIIADLEQQLQAKLEREESLQMQINQLETVITAQTKNQQELVQELDAIKSGSENRHLNEQINHLQEELNKHKLSSEHFNINSSVLKQMKAELHEMQNQLDKRIREMESAHMCGSNLSLSQPSEDVSIREQIDATRCLTPDDPSSPPMLPLDQVLKLKDKMLKHARAEEVAFKRIKDLEMQLTTMKNQNEELLTEQEILHQTASEQLFQIETMRGRLEQHKQSAPFAQKQATSRLELQLHEAITKYHSLEQTITDKEIELKELKAQLERTNQMLAEKEAEMENFVQSENGALQKIERLKDQLKLVQEEKKMLQIKLGTQEHTQLELPQLIDTILADKNEEIDHLKEQLSKREKQLNVYSSLALDDVQLRELTKQAEAKNSARTLSDILSIHSECEEFPEATRAPNMTLTTSHNISSFKVPTSSSKNTLQMNSLNSLETPLLDVDKIDTQVPPLDLHSSTHSYSNGNVGHSGMELHRSGEESKLSSPKNNDISEDSQRAEELLNEKVKEIENLSNQLQVLQQELDLKSGFLNKYEMELVTLQKQYQNLQDEFKETVENLVRDKNFYRGQYELAQASESKIKKDLEEVENLLKLKSEQLEDQNDRMQVNERIITELNAENTKLKREIEDREKDQMKRNNSLQDMTQELQRFKELVLDKDISLETLQTRNIEIENENKQLYEFKTKVHAREREITELQDEILRLTDGLNNRDQVIRKLEEMARRMSDVQSGTSSPSSSSNKDQEIHHLQEFLKEKDKVIRQMSDDSKSLHRALETIQNKMKESGNIVELRRKLKEERRLNEELRDMMQSLQKELELKDASVRRSQDDSDIEDMVQRELNLSARLDKQIMQVIKDDEVVDGVVMEDYHQRNNEVRKDNESLKKLKDDLEVERDIMRHQIAEYEDRILQLKADLTEEMKKVVKLDKELLSEREVVRFLRMEIEEHRRMAEVGRIQDTELIEFLQTKLKASLDNEEKLRNDLASMRQQQINLDSQLMSMRKSIEIENISRSLSNFAATAQNESERTSENLEESRKHNAQLKENIKKLENEMSKYEKRLEIATEEQERLISSLALTNGLKEILEADLRRTAEELKAREEHCNYLQEQVKMLTENMKQGQRNAELDEIKELRREINDAREIRIELEADINRARQELKEFSNRELKLTRTVDSLKERETELNMRLAISKEKERKFKDLIENTKDVPTNFMQKIKELSETVEKYAIENTNLEDKIGRIRTDRELSMQRVKLLEGQLKKLKNTHASGQQTIPIERLQNFYGKYLRVESRRKALAYQKKYLLCIVGSYQYCEENTLCVLAQLTQDQRSYARLSRNRKVRFRIAVFAIISIHRMKWLIQRWRTGKRVGANAIMGSVDQLIDLPPVRKTPSNHSPPVRERATNGGSSFMLGQYYQDVRNFQETFGAVMAESGTSHIISE
>95912_0:004649_{"pub_og_id":"158920at33208","og_name":"A-kinase_anchor_protein_9","level_taxid":33208,"organism_taxid":"95912_0","organism_name":"Hyaena_hyaena","pub_gene_id":"120223915","description":"pericentrin"}
MDEDEQEQRRRKVEAGRAKLAHFRQRKTKGDCAHPKKKTAKRKGPAVDAPVQEESPVATEDGGLLGRGDVCKNTSLSNTPDGAGAAQLEDPDGERTAPSSQPQQELDGDRPEQPGVITEALAPTGRHSVPVDLPVLDISYSQNHTECEQECTLEIAQRIRRPEDEVGAQEQVPAELQGPVERQQVQLQTQPVPSLELEALRLSLSNMHTAQLELTQANLQKEKETALTELRAMLNGRHAQELALLRSRQQQELGLVREQHAREQEAAALRCSRETAELKEKLQSEMEKNVRIIETLKQDWESERGLCLENLRKELSEKHRLELENLQDQFEKELAEQKAELDKIFQAKNQAETLQSCSPLGALGDLWPDPEPLVKTVVAALSSLENLQASYEELKAQSQEEIRRLWSQLESARPDRQDPSELSGQLLARAPHVEGLGHLKQDLQQQQQQQQQEKTEQDSELEQLRIYFEQKLKDAEKSYQEDLILLQQRLQEANEQSFLESGNISSPNAFLEERSEKRRREHVDGPSLQPELEEARWRQLAAWKSPLEVRQEVGLVGPQALEGEQRAGLSEGPGGELARVPLRGAQDTALEVETEVAARVWSLETEHKLKLSLLQSELREEIDVLKLENRNLHERLQHEICLKEDLERINCKLVEDHQEELKKAKEKIQLMKQEFKEREAEWKVTSETVKRKAEEEVTLMLLDLREQAESEKQLIINKFELREIKMRQLQDQQAAQILELEGSLVEQQGRLRQLELGLAGDGLPRCSQCGREPGSGLAPASKDWERAALRLQEDCALQLMLAQNRFLEERKEITEKFTAEQDALLREAQEKHARELRLLQETHQQRIMSLTAELEARQRAQAEELRASVESEQRALSEARLAELHTKHAAAVSALEARHSSHLDSLESRHLSEMQAVREEHRRALEQLQAHLAEQLQKKDASHSVVLTQELENEPNHGRDLPPAEDGLRTQQSALVPGEVEAQGPVPRAELHGEEEKQQLPKCQSEAFLEQQIPQPKGECESKNSLREQEKIHRLECEQAESLYQKETESLFLQLQEKNNQIMQLKDQILSLRHEVEECHSELEKLQQRRERENQEGTNLISMLKSDIDLSDRERRGLRDALRRLLGLFGETLKAAVTLKSRISERVGLCLEDESPPDARPSGQALPAAPALEETWPEAALLELDRTLPECVEGSSEAELSSHICESFFMSPESSLECEQPVRRIYRSLGLAVDSLLELALDSTRQLEEARQIHSRFEKEFSCKNEETAQVVRKHQELLERLDEENAARTRLTLELHQAQGLIEGFKVEQASLQQALGQKETAEQGLAVELESLRQQLERATQQQAELREENSVLCTQQEALAAEAGEREAALRREVESLTQQQLEARKQSEKDRAVLLSQMKVFEAELEEQLSRHEACAKQAEELSALRQQMAALDKHLRSQRQFMDAQAVDREHEREEFQREIQRLEEQLRQAARPRGPGGRGQEQLGEEVELLQEKLREKSDGFDELVIKKELADRQVLIQEEEIKCLQETNASCRREATELREELEKQRNIVKALQQDKETLQEQCGVLSTLQSKLDEGKCPTPPAGTCPEGPEIQLEAVQTALRQRESEVLDLKEQLGKIKEDLVSKDEEVLHLNLKLDAQNSRAAVSLRELQEENASLRAFLQNKEKEIMCVSEQLEAQLAGMGGSAFSEVPFDRSSEIEELRSVIENLRENQQRLQKDKAEEMEQLHEVIERLQRELSLGGPAPLGAQVSELPGVPTAGPEALVALAAGAPGAPGRLLSEQERRHGQALEALQRRLQAAEEAAARRLAELERSTALREAEVQGMASQIRAFEDTLKAKEAKIAERDLEIDALKQQKLAHSAELETILSAFSRFRRALEQQPLAAEDEPPELQRLRAQCVRLSRQLQVLNQRFLRCQKELDKQQARGARLHPGAEGSSQAQGPGGEGASGDKDPGQDLGSRQLGTAPNSHVGDPQTAVNSDLQPAKAPVTSDHPGLHGQDCVTSVLAACQRQLESELFLMKSEMHLRIDDRGKVPGRMKNKEKLLEDCQLQKVGLISQVKELQEKLNRLVSSVNFQNSETEDFRFQQPLASLHASENSLSDSSNNGEEPDKLPLVDVLHVDKNTCDLSDLSGKQDSLIRKEMPDVSVGDEVDLQDGSLGLQSSLHSGSHDLMHSQEPSPVKAALRAMDLSSWSSPEVVRKDSTLEPAPSLPLTPCSDTLSLDASVRDRTGASLQADQSDLLWYLGGSAAGKASRWAESPSAADRAPSADHRVRQTAMEKDVEDFIVTSLDAQEKPRSSPLGFEGKNSRSDNGDGSGFGEILSQGSGRLDTPTASPAVPPPASGRFRHPLKAMKEKEVHPKQVKALLQMVCDESHHILALSECRGASSALSKGEPSAPLERFPGEGPGLLEAVPALKRHTSPAPLKGEKESPDMCLDWRGEFLQIVQEAFGKEREMLRAELQPRPCGSDPGDHSSLLQRLEKVVQEQEKSLEHLRLSDRSSLLSEIQALRAQLRMTHLQNQEKLQQLCVALTSAEARGSRQEHQLRRQVELLAYKVEQEKRIASDVQKTLNEEQEKASSVRKLLVVEQTVVRDLRAELRECKQDNERLLASLSEAQKEVLQLRSVLDSKENKLKAALRELETERGKERALQSRLEEEQLQHLQREGQSSKTLEELRVSLEKQHAQSNQLCVALKHEQTAKDNLQKELQIEASRCEALLAQERSQLSELRHSLEAEKGRSLELAAALRHERLLTEQLSSRAQEAPAPRALLRKLKDEKSRAAELQARLEQAQRQLAAEVQKQREEIEREKERELELRRQRDEHKIRQLQRTVRDLEAKEGAHQRQCPESARLQEQRLGLEKVRQQLLWAAGLLTSFVSRTVDRTISNWTSSNEKAVTSLLHTLEELKSELSAPSSSQKKVPAELQVQLVDVLLKDNDSLTRALRTVTQEKAELRRALSQLETPLKHHLPKGRVRSRPDRSSWRQHGAASQSSLQQPDTGLPTPAASKEANACGTQMEKLYLHYLRAESFRKALIYQKKYLLLLIGGFQDSEQETLSMIAHLGVFPSKADKKMSTSRPFTKFRTAVRVVIAILRLRFLVKKWQEVDRKGAVVQGRAARPVGEGIPVPRQQLPHKTSTSPPTRDASSGHTRDPVPTASPCRRERSAPSSNSKSEGSLSASQDPERSLTEYIHHLEMIQQRLGGAPPDSTSKKSCHQKIKQ
>95912_0:0047b4_{"pub_og_id":"158920at33208","og_name":"A-kinase_anchor_protein_9","level_taxid":33208,"organism_taxid":"95912_0","organism_name":"Hyaena_hyaena","pub_gene_id":"120224630","description":"LOW_QUALITY_PROTEIN:_A-kinase_anchor_protein_9"}
MEDEERQKKLEAGKAKLAQFRQRKAQSDGQNPKKQKKKKKTSSSKQDVSAYHALNIEHSQGDEMYINSSQRVGTAVTPESTIIKRDEAFLEPESEISTTADDYSSEVNGCSFVMKTRKPTNLLREEEFGADDSYSEHGAQYNQTHLEMMENELAGKQHEIEELNRELEEMRATYGTEGLQQLQEFEAAIKQRDGIITQLTANLQQARREKDETMREFLELTQSQKLQIQFQHLQASETLRNSTHSNTAADLLQAKQQILSHQQQLEEQDHLLEDYQKKKEDFKMQISFLQEKIRAYEMEQDKKVESSNKEIQEKDAIIEELKAKIIEEEKKTLEQMDKIIATDKLLEELQEQVVQKNQEIKNMKLELTHSKQKERQCSEEIKQLMGTVEELQKKNHKDSQFETDILQRMEQETQRKLEQLRAELDEMYGQQIVQMKQELIKQHVSQIDELKIQHKGEMENALRAYPSITVNEDQIKVMNMAINELNIKLQDTNSQKEKLKEELGVISGEKSALQRQLEDLFEELSFSREQIQRARQTIAEQESKLSEAHKSLSTVEDLKAEIVSASESRKELELKHEAEVTNYKIKLEMLEREKNAVLDRMAESQEAELERLRTQLLFSHEEELSKLKEDLEIEHRINIEKLKDNLGIHYKQQIDGLQNEMSQKIETMQFEKDSLITKQNQLVLEISKLKDLQQSLVNSKSEEMTLQINELQKEIEILRQEEKEKGTLEQEVQELQLKTELLEKQMKEKEDDLQKKFTHLEAENSILKDEKKALEDMLKMCTPVNQEERLIFTDSIKSKSQDYKWQKEIEVLTEENEVLKKQCIQLTEEIERQRNTFSFAEKNFEVNYQELREDYACLLKVKTDLEDSKNKQEVEYKSKLKTLSEELHHLQRINPTMVKMKSSVFDDDKTVIGEPLETGEVVEKDTTELMEKLEVTKREKLELSQRLSDLSEQLKQKHGEISFLSEEVKSLKQEKEQVLLRCRELEIIINHNRKENVTLCDVPVDSLKDGIVTMTSKDSGDSVSKINKDFGEESKIMEGDKIPLENRTVGKEGKQEQLFLDHLPLVTNGSSLGTAEPSRNDKLQWELSVLKSEKNDLRLQMEAQRICLSLVYSTHVDQVREYMENEKDQALRSLKEELISVQEEKIKELQEIHQQELQNIKTKETGGDVKPLQMLIGKLHRAVSEECSYFTQTFCNVLGEYYTPAIKSEVNVDEKESFGVHTSENKEQELQDYRYEVQDFQENMQTLLNKVTEEYNKLLVLQTRLSKIQGQETDGVKLEVAEGSLPKEETEFLSAPQMTDLHDIDVSHKSKLSTLQDSEKIRQLEGQVQELGNLISSLQQQLKETEKNYGEEIHCLQERLQAVSESTVQPSFSSDSMVIPESDVQKTVYPGNCLNHNIDGTIEFSDYFGVKQETNVVKLLEKQYQERLEEEVAKVIVSMSIAFAQQTELSRISGEKEDTTLSKQAHAFCKQEHYCNEMKLSQGQAFEEKDMKFKEEFKPLSKELGEDGKEVLLSNGDTLDDTLELKDRELTISEEMFSKDKAFIIRDSIHNEILVSSMDASRQLMLNEEQLEDMRQELVRQYQEHQQATELLRQAHMRQMERQREDQEQLQEEIKRLNRQLAQRSSIDNENLISERERVLLEELEALKQLSLAGREKLCCELRNSSTQTQNGNENQEEVEEQTFKEKELDRKPEDVLPDILTNERFALQKANNRLLKILLEVVKTTAAVEETIGRHVLGILDRSSKVQSPASLIWRSEGEAPVKSCIHEERVGDESIPSYSGSDMPRNDNSMWSKVTEEGTDLSEQLLRSGFAETEIDPENEELMLNISSRLQAAVEKLLEAISETSSQLEHAKVTQTELMRESFRQKQEVTESLKCQEELRERLHEETRAREQLAMELSKAEGVIDGYADEKTLYERQIQEKTDIIDRLEQELLCAGNRLQELEAEQQQIQEERELLSRQKEAMKAEAGPVEQQLLQETEKLMKEKLEVQCQAEKVRDDLQKQVKALEIDVEEQVSRFIELEQEKNAELMDLRQQNQALEKQLEKTRKFLDEQAIDREHERDVFQQEIQKLEQQLKVVPRFQPISEHQTREVEQLTNHLKEKTDKCSELLLSKEQLQRDIQERNEEIEKLEFRVRELEQALLVSTDTLQKVEDQKQSGAVEAKTELSLEVQLQAERDAIDRKEKEITNLEEQLEQFREELENKNEEVQQLHMQLEIQKKESTTRLQELEQENKLFKDEMEKLGFAIKESDAVSTQDQQVLFGKLAQIMQEKEMEIEQLNEQITKLQHQLKITTDNKVIEEKNELIRDLETQIECLMSDQERVKKNREEEIEQLNEVIEKLQQELANIEQKTSVDAISFPEEADSLKHQLDMVIAEKLALKQQVETTNEEMAVMKNVLEETNLKMNQLTQELCSLKREHGNMEEIHSVPEKSINMTIDDLSKIKPELEVVLSENALKPLENQTYLTPFEENSKGSITSLETKVLQLEGTVSAKDLELTRCYKQIKDMQEQGQSETEILKRKIVNLQNVLEEKVAAALVSQVQLEAVKEYAKFCQDKQTVSSELERTNAQNLNQVMDNEMESNVLALTLRISELESQVVEMQTSLILEKEQVEIVEKNALEKEKRLLELQKLLEEEKKQGGKDKKRSPEGSFEVLKTSTELIRPGEESAFFGQLEALRAEASATKEELANYKEKAEKLQEELLVKETSMASLQKDLSQVRNQLTEAEEKLSYFSEKEDKTEVQENRKVCVLEPLPTTVGESLASQTEGTLKVDSSPTPHILVRNVGIQIDLQSECSSEEVTEIINQFTEKIEQMQELHAAEILDMESRHISETETLKREHYVAIQLLTEECGTLKAVIQCLKSKEGSSLPELTHSDAYQTREICSSDSGSDWGQGIYLTQSQGFDTASEDRGDEGESSTDSFPKKIKGLLRAVHNEGMQVLSLTESPYSDGEDHSVQQVSESWLEERRAYLSTISALKDLITKMQVQRDAEVYDSSQSHESFPDWRGELLLALQQVFLKERNVLLAAFQTELIALGTRDTVGLLNCLEQRIQEQSIEYQAAMECLQKADRRSLLSEIQALHAQMNGRKMTLKREQESDQPSQELLEYNMQQKQSQMLEMQVELSSMKDRATDLQEQLSSEKMVVAELKSELAQTKLELETTLKAQHKHLKELEAFRLEVKDKTDEVHLLNDTLASEQKKSRELQWALEKEKAKLGRSEERDKEELEDLKFSLEGQKQRNIQLNLLLEQQKQLLSESQEKIESQRVLHDAQLSEERGRNLELQVLLESEKVRIREMSSTLDRERELHAQLQSGGDSGQPRPSLPSEDLLRELQKQLEEKHSRIVELLNETEKYKLDSLQTRQQMEKDRQVHRKTLQTEQEANTEGQKKMHELQSKVEDLQRQLEEKRQQVYKLDLEGKRLQGIMQEFQKQELEREEKRESRRILYQNLNEPATWSLTSDRTRNWVLQQKIEGETKESGYPKLIEMNEGGTGCNHELEMIRQKLLHVASKLQHLAQKASNRLHFETADDEDFIWVQENIDGIILQLQKLTGQPGQEPSLVSPGTSCGSLTERLLRQNAELTGHISQLTEEKNDLRNTVMKLEEQIRWYRQTGAGRDYSSRFSFNGGANIEAIIASEKEVWNREKLTLQKSLKRAEAEVYKLKAELRNEALLQNLSSDSEHATIKRIYGKYLRAESFRKALIYQKKYLLLLLGGFQECEDATLALLARMGGQPAFTDLEVITHRPKGFTRFRSAVRVSMAISRMKFLVRRWQRVTSSGSININRDGFGLNPGAEKTDLFYHSSGGLELYGEQRHTAYRSRSELDYPRSPLPFQNRYPGPPADLNPGSLACSQLQNYDPDRALTDYITRLEALQRRLGTVQSGSTQFHVGMRR
>109478_0:003338_{"pub_og_id":"158920at33208","og_name":"A-kinase_anchor_protein_9","level_taxid":33208,"organism_taxid":"109478_0","organism_name":"Myotis_brandtii","pub_gene_id":"AKAP9","description":"A-kinase_anchor_protein_9"}
MEDEERQKKLELGKAKLAQFRQRKAQCDGQNPSKKKKKKNTSSSKLDVSAYHALNIEQSQSDEMYVNSSQGVGSVVTPESTVMKTLHSGEIIKHNQVFSVEPESEISTTAEDYSSEVNGCSFVVRTGKSTNLLRVQYLKLLMILMFYTILQEFEAAIKQRDGIITQLTANLQQARREKDETMREFLELTEQSQNLQIQFQHLQASETLRNSTHSSTAADLLQAKQQILTHQQQLEAQDHLLEDYQKKKDDFKKQISFLQEKIKTYEMEQDKRVESSNKEVQEKEAIIEELNTKIIEEERKTLELKDKVTAADKLLEELQEQVVQKNQEIKNMNLELTNSKQKERQCSEEIKQLMGTVEELQKKNHKDSQFETDILQRMEQETQRKLEQLRAELDEMYGQQIVQMKQELIKQHISQIDELKTQHKGEMDNALRSCPNITVNEDQVKLMNMAINELNIKLQDTNSQKEKLKEELGIILGEKSALQRQLEDLFEELSFSRDQIQRARQTIAEQESKLNEAHKSLSTVEDLKAEIVSASESRKELELKHEAEVTNYKIKLDMLEREKNAVLDRMAESQEAELERLRTQLLFSHEEELSKLKEDLEIEHRINIEKLKDNLGIHYKQQIDGLQNEMSQKIENIQFERDNLITKQNQLILEISKLKDLQQSLVNSKSEEMALQINELQKEIEILRQEEKEKGTLEQEVQELQLKTELLEKQMKEKEDDLQEKFVQLEAENSILKDEKKALEDMLKIYTVNQEERLICTDSIKSKSKDGSWQKEIEILTEQNEDLKKQCTQLNEEIEKQRNTFSFAEKNFEVNYQELQEDYACLLKTKNDLEDSKNKQEVEYRSKLKALSEELHHLQRINPTTAKMQSSVFDDDKTFIAESLEIGEVVEKDTTELMEKLEVTKREKLELSERLSDLSEQLKQKHGEICFLSEEVKSLKQEKEQVLLRCKELEVIINHNRTENISGCDVQLSSLNDGVVTMTSRESEGSVSKINKDFGESRIVEDEKIPFENMTIGKESKQEQLCWDHLPSVTNELSLGITEPSDNDKLQQELSALKSEQNDLRLQMEAQRICLSLVYSTHVDQVRAYMENEKDKALCSLKEELIFAQEEKIKELQKIHQLELQNIKTQETDASHKSKLSTLQHIEKIKQLEKQVQELEKLISSLQQQLKETEENYEAEIHCLQKKLQATVQPSFSIDSVVITESDVQKTMQTGNRLKQNMDGTTECSGDGFGVEQETNMVKLLEKQYQERLEEEVAKVIVSMSVAFAQQTELSRISGEKENTSSSKEADALCQQEQHYLNEMKLLQGQLDFQTFETMDMKCKEEFKPLSKELGEDGKEVLLSNNDNLDDILESKDHELTISEELFSKDKTFIARESIHDEILVSSMDASRQLMLNEEQLEDMRQELVRQYQEHQQATELLRQAHMRQMERQREDQEQLQEEIKRLNRQLAQRSSIDNENLVSERERVLLEELEALKQLSLAGREKLCCELRNSSTQTQEENEKQGEVEEQTFKEKELDRKLEDVPPAVLSNERYALQKANNRLLKILLEVVKTTAAVEETIGRHVLGILDRSSKSQSPANLIWRSEAEAPIKSRVHEEHTGVTDDSIPSYSGGDMPRNDSSVWSKVTEEGTELSQRLMRSGFAGTEIDPENEELMLNISSRLQAAVEKLLEAISETSSQLEHARVTQTELMRESFRQKREATESLKCQEELRERLHEESRAREQLAVELSKAEGVIDGYADEKTLYERQIQEKADIIDRLEQELLCASNRLQELEAEQQQIQEERELLCRQKEAMKAEAGPVEQQLLQETEKLMKEKLEVQCQAEKVCDDLQKQVKALEIDVEEQVSRFVELEQEKNAELMDLRQQNQALEKQLEKTRKFLDEQAIDREHERDVFQQEIQKLEQQLKVVPRFQPISEHQTREVEQLTNHLKEKTDKCSELLLSKEQLQRDIQERNEEIEKLEFRVRELEQALLVSTDPFQKVEDRKQFGAVEAKAELSLEVQLQAERDAIDRKEKEITNLEEQLEQFREELENKNEEVQQLHMQLEIQKKEATTRLQELEQENKLFKDEMEKLGFAVKESDATSTQDHHVIFGKVAQIMQEKEVEIDRLNEQITKLQHQLKITTDNKVIEEKNELIRDLETQIECLVSDQERVKKTREEEIEQLNEVIEKLQQELLNIEEKTSVHANSLPEEADSLQHQLEMVIAEKLALEQQVETTKEEMAFMKNVLKETNFKMNQLTQELRSLKRERENMEKIQSIPEKSVNMAIEDLSRRKPEVEEVLTEDALQPLESQTYLRSFEENSRLFINSLETKVLQLESTVSAKNLELSQCYNQIKDMQEQGQAETEMLQKKIVDLQTALEEKVAAAVVSQVQLDAVKEYAELCQRRQESSSEPERTNVQNLNQLTENEMESNVTALTLRISELESQVVEMQTSLVLEKEQVEIAEKNAVEKEKKLLELQKLLEDSEKNQGGKERKRSSQGDFEVPKTTELIHTNEESGFFGQLEALRAESAATKEELANYKEKAEKLQQELLVKETNMAFLQKDLSQVRDQLTETKEKLSYFLEKEDETEEQENRKLCILEPLVIKEGTSTASQTDRTLRVNSSNQTPQVHVRNTGIQIDLQSECSSEEVTEIITQFTEKIEQMQELHAAEILDMESRHISETETLKREHYVAIQLLTEECGTLKAVIQCLKAKEGSSVPELTHSDGYQTREICSSDSGSDWGQGIYLTQSQGFDLTSEGQREESESSTDSFPKKIKGLLRAVHSEGMQVLSLTESPYSGGEDHSVQQVSEFWLEERRAYISTISSLKDLITKMQVQREAESHENFSDWRGELLLALQQVFLKERSILLAAFQTELAALGTRDAAGLLSCLEQRIQEQGIEYRAAVECLQKADRRSLLSEIQALRAQMNGRKMTLKREKENDQPSQELLEHNIQQKQSQMLEMQVELSSAKDRATELQEQLSSEKMVVAELKSELAQTKLELETTLKAQHKHLKELEAFRLEVKDKTDEVHLLNDTLASEQKKSRELQWALEKEKAKLGRNEERDKEELEDLKFSLEGQKQRNIQLSQLLEQQKQLLNESQQEIESQRVLHNAQLSEERGRNLELQVLLESEKVRIREMSSTLDREREVRAQLQQSSDDSGQPRPLLPSEDLLKELQKQLEEKHSRIVELLNETEKYKLDSLQTRQQMEKDRQVHRKTLQTEQEANTEGQRKMHELQAKVEDLQHQLEEKRQQVYKLDLEGKRLQGIMQEFQKQELEREEKRERRILYQNLNEPSTWSLTNDRTRNWVLQQKMEGETKESSYPQLIAMNGGETRYNHELEMIKQKLQHMASKLQHLAQKASSRLQFETADDEDFIWVQENIDEIILQLQKLTGHPGKEPHLVSPNTSCGSLTERLLRQNADLTGHISQLTEEKNDLRNLVMKLEEQIRWYQQTGAGRDYSSRFSFSGGANIEAIIASEKEVWNREKLALQKSLKRAEAEVYKLKAELRNEALLHSLSPDSEHATLKRIYGKYLRAESFRKALIYQKKYLLLLLGGFQECEEATLALLARMGGQPACTDLEVITNRPKGFTRFRSAVRVSMAISRMKFLVRRWHRVTSSGSININRDGLNPGAEKTDLFYHSPGGLELYGEPRHTTYRSRADLDYPRSPLPFQNRYPGTPADLNPASLACSQLQNYDPDRALTDYITRLEALQRRLGIVQSGSTHFHGGMRR
>109478_0:003a24_{"pub_og_id":"158920at33208","og_name":"A-kinase_anchor_protein_9","level_taxid":33208,"organism_taxid":"109478_0","organism_name":"Myotis_brandtii","pub_gene_id":"PCNT","description":"pericentrin_isoform_X1"}
MEEDEQEQRRRKVEAGRAKLAHFRQRKTKGDCAHSKKKTAKRKSSTVDAPVQEESPVANEDSGFLGGGDVCKATLCSDTPDGAAAAQLENPDGASTEDSEQPWQKLDGDGSGQPGVLTKECEQECKPEIAELMSRHEDETDRKQWSMVRLSAEMQQPVPPLELEALRLSLSNMHTAQLELTQANLQREKETALMELRDMLNGRHAQELALLQNRQLLELELVREQHAREREEAALRCSRETAELKEKLQSEMERNVQIIETLKQDWESERDLCLESLRKELSAKHQSELENLQSQFKKELAEQKTELEKIFQAKNQAELSLQALQAQHDAAMKKLQEDLQSERCRHAEDLDLRVREKEREKQLELENLQASYEELKAHSQEEVRRLWSQLESTRTDRQELSDLREQLLARASHVEELEHLQRDFEQQQQREKTEHESELEQLRLYFEKKLRDAEKNYQEDLTLLQQRLQEVREDSLLESAEISSSSAVLEETSEKERRDDLDQLSFHLEQHEEGLCLQTQLEESPQHQVAAQQEADLVGTQVLVQRVGLLEEPGPELACMHLRGVQGPAVEVETKVATTTLGLETEVKLSMLQTELQEEINLLKIENRNLHEKLQWEIRLKEDLEKGKHNLVEDHQEELRKAKEQIQLMKQELKEKEAGWKDTSEALKREAEEKLTLMLLDLREQAELEKQSIINGFELREIEMRQLQDQQAAQILDLEGSLKEQQGRLRQLELGLAGDESLQSGQEPSSGLALVEQDQDLELAPAHLKKDCALQLMLAQNRFLEQRKEITEKFTAEQDALLREAQEKHASELQLLQEKHQQHVLSLTAELEAKHQASVEELKAMFQREQWALSEARVAELQTKHAAEIHALETRHLSQLDSVESCYLSEIQALRDEHGRALELLRRDLEEQLQKKDSSHQMILTQELEKLQRKHDEELESAKGSWKAELSTEHTESLRALAAELRGAHQEELAGALLNQRRLLEEEKSVALDRVHAEVLLLEQQHQAALQELGDMHAAEMQRQRAEQQALQERAMQGEFERGKEAALHEKEEMHRLEWERAQSLHQKEKESLSLQLQEKSNQVLQLKDQILSLSHEIEEHRSELETLQQRRDRENQEGTNLISMLKSDVDLSHSERIALQDALRRLLGLFGETVKAAISLKSRISERVGLCLEDESPPDARLEGQVPSVAPALDETWPGLDAPPELDRTLTECTEVSSMAEISSHICESFFMSPESTLECEQPVRSIYRSLGLAVDGLLEMVLDSSRQLEEARQIHARFEKEFSGKNEETAQVVRKHQELLERLEEENSAKTQLTLELHKAEGIIEGFKVEKANLQEALVQKEMSERGLVAELESLNQQLQRVTRQQAELKEENAVLCHQKEVAATEAEEREAGVPVTIAHKDSALRREVEAATTERLETRQQCEKDRATLLAQVKLLEAELEEQLSRHQACASQAEELSALRQQMVSLDKHLRSQRQFMDEQAVEREHEREEFQQEIQRLEEQLHRAAQPQARGPRDRDQAQLDEEVELLQEKLREKSDELNELVMKKELVDRQVLIQEEEIKHLEETNADTKRKVIQLQEELEKQRKAMKELQQDKEALQQQQMSNLLLVSTLQSKLDEGKCSVPPVDSCPEGPEIQLEAVQRALLQRESEVLDLKEQLEKIKDDLVNKNEEVLHLNLKLDLQNSHAAISVRELQEENANLKAFLQNKEKEILCMSEQLEAQLAGMGSGALSEVMYSRSSEVEELKSIIETLQENQERLQKDKAEEIEQLHEVIEKLQQELSLGGPARHELSDSQAEDLQSELERGLCRLQAEGAEAQATLQAELQDALEAKEALSQLLAEQGHQHGQALEALQQRLRVAEEAAARQLAQLKSSAALREAEVQGLASQIQDFEATLKAKDAEIAQRDLEIEAINRRRAAHSTELEAILLAFTCLRRTLEQQPPGAIHEPPELKQLRVQCVRLSQQLQALNQRFLRCQKELNKQQACGTPVLHRVNGSFQGPVARSDETLCDEESEQNVGGRQLPVASRGEGDDPQSPVKDDLQPAKAPVTVNHKQDSMMSMLTVCQRQLESELLLVKNEMHLSAEDYGKASGTVKDKEKLRECIKLQKVDLITQVKQLQEKLNRLVYSMNFQNIETEDFNSQQQLAFSHVLENSLNGSSSNGEETDKLPPVDEFNTNKIAQDVIDIIGNQDSLIRNEMPNVPMEDKVDLQDGSLCLQVSLPSSSRDLTYTEEAEPLKNALSAMDLSSWSSPEVVRKDSMLEPSPSLPLTPCLDVLSQHSLDISLRERTNASMLQADQSGLLCSLGGSAPEKAPCWAESSLAADRAPSADPHVHRMVVEKDVEDFIITSLDSQEKSRSSPLGLEGKSNGSENSDGFGCGEILNQGSGGLETPTVSPAVPSPASGSFRQPLEAMKEKEVHPKQVKALLQMVYDESHHILALSEYHGYPSALSKGEPSTPIKHYLRGGQGLLEAVPALRGHLTPAPQQAEKELSDTCLDWRGEFLQVVQEAFEKEREMLTVELQPQLGSSDPVVHSALVERLQKVVQEQGDLQEKSLEHLRQSDRSSLLSEIQALRAQLRLTHLQNQEKLQQLCAALTSAEAHGSRQEHQLRRQVELLAYKVEQEKCIASDLQKTLNEEQQKANNARKLLVVEQNAVKALKSELCECKQDNERLLKSLNDVQREVLQLRSVLDSKENDLKAALQELESERNKERALQSQLEQEQLEHLQREGQDSKALEELRISLEKQYAQNNRLCVALKHEQTAKDNLQKELQIESSRCEALLAQERSRLSKLHRNLEAAQGRSQELSEALQHERVLTEQLSRRAQEACAHQETQAHRALLRKLKEETTRVAELQAALEKVQQHAMCTQQQLEAEVQRRCAELEREKEVSARLRSTVQALRTPKPELSCDRDREREKPTQLQAELEQLHTRLAEQEGLKDMSRRVETRQSRADTDKWKKWQRDKEKLRELELQRQRHEHKIKQLQRKMRELEAREAAHLSPESEHLREQQQGLDSIRQQLLCAAGMLTSFINQTVDRTVNDWTSSNEKAVTSLFRTLEALKSQLSTSGSPQKKMTAEVQVQLVDVLLKENDSLTNALSTVTQEKAELCRAASRLEKTLKHHLLKGCALSRSDRRRDRTVLQSSPGLADPGLSTPASREEANTRNVKMEKLYLHYLRAESFRKALIYQKKYLLLLIGGFQDSEQETLSMIAHLGVFPSKADRKITTSRPFTRFRTAVRVVIAISRLRFLVKKWQEVDRKGALVQSRAPHPGFLVPRQQMTPPETSESLPDTSESPPETSESPPTRDVSFSHARDPVPKASPRRRERSNPSPNSRSERSLTASQDPERSLTEYIHHLEMIQQRLVGLPPDSTSKKSCRQKNKQ
>41139_0:0027d0_{"pub_og_id":"158920at33208","og_name":"A-kinase_anchor_protein_9","level_taxid":33208,"organism_taxid":"41139_0","organism_name":"Coccinella_septempunctata","pub_gene_id":"123318055","description":"pericentrin-like_isoform_X1"}
MESSKGGEPNMNTDSNTTKITTIISIGDSDSSLSLSITPPSLGDGKKDDQTMLIQSEDSISEHLSSAATSIENDRSLNEIEIENVPNHSPEVNRFGEGNEDDHDNIDFSNSTLQGGEANVINIISSDDTERKVKSILEEILNNEQFISDPESFSKKSIEDSFDIFANLDLEDKSITERLINQVANVSPFGPDDKVESAYKQVQDLEELLDVKEQTIIALTSELESLREAVSNPSTMSLGTSTEYKQLHEDCQNKFVEYNFAIQQKDDLILQLTESLQQSIANREELKTQVEHFKNELEHLHHQLETTSRLILKNELKSRSQESKLDKNVGKDISLNLENTNFEIECSKLEETLGENQLRLFNDVKATIREYIDGKLIENKTDNEEVITQLKVTMQKDKEQYEMEIARLKDVLETVKNGNEEITEFRQEMEAKHQKEMEDLRRYFEQKCTELEKNYSEEVFSQQSRKRSASVTSSDNDIPLDIQGLSNRPGPGGDAPSSLDTYRVDYTKRALQNLSKADLMKLREDFKNITNIFEKFEIEKSSEDDLLQLKEQLSDFDVKNLFKIEMEAFRNEMKNKYNAELEILNQDYENKVDTLKVQQEDKLNAMREKYLEEIDTLKEILNKTNKTLEFGSSIQEVGNSGDFEINEVIQSYERRLQEQVTMAKIDIIAALENQIQRLAESEGSEEEWPQELLTLKERFTRKFEQKMAEMERDHQEEVARLKEDHMRTLNGALERARRRSLRDGDSMPLQDVKLVEERDNFKKQAGLLRKLLGELLKYFTQCEDEVNNTLVDELVRQAAEKNFTDIERELNESSSSTRTESGSSTPTVKRVHLAPNFKDLMSIVENSSERDTESTEFSLDLRNELESCLDKLRAEANALLALSVNVSKKSDPEDQTMREADSTVGSLNRKLIEEVQLRMRIAEEAEAQRNVMETMERERSVLEGQVVELVERLNVTQAELEKARVKISELLESGQREIVSEGYGGAAFAGEHEEGRASAAFNELQEKARTILVGSHNHDPALLHLVEDLVGVGERILEEYDAAKKDLQQQIDVAHKKYKQTCRFLEEQAVDREMERDDSQKQLLALQEQLKSLDRDRANYANISEEVEHLDGQLKETASLLKVQEDKLKEVEAEKDEAVEKIFFLRDVIRELESQLKAKTETEAELRNLISDLELVITQQTAETAEGEDRSEDVDGSETRRYREHIRSLEAEVQKLRLGQELVGTEGALREFRNQLFEIETIIEKKTKELEDQSSIVSTTTCSSPSEDMSVRDVVRPKTPTSLNMNDCEIPLQQLARLKEKLVRHSRAEDAALKRIRDLEMQVYNLQTSNEEHKTEREILKKEIADQLVLISSLQIRLDDQRIRAEHIEKQTNSSLENKIYDLQKEVSDLQESLQLKNKTIENLNGLLEDIKQKMEDKESESSLASDDEMIITMQKEIEHLRNQNDLLHKRLNTGVDIIPNLVENIISDKNSDIESLKQKLEVAEKQLEMYSSLNLDKSQVLALKSLRNSGTSLSEVMSIIELSSPEQARRMADTEQDSDMMNFIKRKPTKNDTLLPSDDVREISSIENLQGPNPNYISITPIGRKNSTEVKSADKHVHFDLSHKKNQSEVEILIAELEKLREELTQKDEIIKDCNEKLKTLTQLESNIDFVQAKLEETQHTLEDVEKEMADKEEKEKDLRMELVQKNMYLEEQEKELNMLKDDSVRKDEMYLTLAKEAKSLRKDKETLEKQIEDFERILADKNEAIQELEKKVDVAQKIDDDYDLESRLKDNEEQCQSLRIRLHNFSKEIENKNKYIEKLETDNEKLREMVKIETENNEKLRKNTENMVRENEEKLKKTKEQIGMLESEKVGLEREIGVLQEEMLEKERELSVVGRDAVEYLEKLRVLEGEVEKLRKINVEGLEKKVLKLQLENSSKIEEVDSLKDKMKGLNDELGRFQDLLAEKDRIIARFKNDSEQLQGSLKVIQAKMQENGNVVDLSKRLRDEQMKNSDLIEEIQIMKAQMMSYGSLEKDTLVASIEEITGKMKQELDYSAEIDSNIINATEDIENVDSKLESKYVELKEKCKNYQRSNRLLREELDKKKIEMDTLQLEDANLMEQLRIQLESATENEMELENVAETWKKQCEILEMEVSKLRSQLSNVNSKSESTEYRNLPSKEHQEVLKLQGQVASLSREVETLREEARALKKGRRELENDLKYNRDMLEVKKREVDGLEMKISEGVAREDALKGKLRDCEERLRQKNKEVENSRSLIDDMERDRRDMKLQMDMLNNKIREMDRESSKRTTAPPSSNVTTADQLMSKIEELNLAVKNDKQTMDLIIRLTNDNANLKSKIIELEKQGSNNVPYENQVNRSNYLFAKCLRVESYRKALIWQKRYLVYLLGSYQYTTDLGPLEKFQNGQKKLRFSGIRKFRSSAYTIIAIVRMKSIVRRWHSGPRLAENANSSYRNVPGGVRTSEHQSGPGNFKVGQPVSRQLFSPSTRGSGSVQIGNFENDAADFSGNVCGDTDARYNVRLGVGRRTDIPWSGDSPPCRDGSRSKSRLSSNLTILKAPHLLSQYAERYGKIEENLEALLNPNSST
>7004_0:004530_{"pub_og_id":"158920at33208","og_name":"A-kinase_anchor_protein_9","level_taxid":33208,"organism_taxid":"7004_0","organism_name":"Locusta_migratoria","pub_gene_id":"JAMg_model_17711.1"}
VLSPEELSFLQQLIPTLDTAKESNHIGMQVSTVNITIPANKFTFHNGHSGSTVMQTSQLLERKVEQLEAAVESGKKHVLQLLESLNKEKACNLEFEKKCAFGEGKVRDFENDLHKEKNNVKHLQSLLEAERQRASISNRKDSELIESMRIKLENALDNEMRLRIQIDQAKSNQEALRSQLKCQQLKSESGISSRDTVTLISLKEKCAKLDAIVRQEQRRMVELQTTLSEERMIWQQRLESEKSLTHQLRTDMVFVNTQKEGLEKQLLAAQEKICTYQLEMDTLQKKVHSLQEMEASFQGRYAAACQEADKARRLLEHAHSQQLELEKKIVTMEQQLSADNGIGTNGEEIAQLQHENAELHRLLNVSRLHAAELTRRIQAMESGTDVPQPVLLKLKSVNTILEKHVTDNAELSQRLTCLLEERQQLQGQINDMQVQLQKIKSQLKVSDAEKRNSDAKLVAERAAWAQERATLQLALSQAKAESEMPVGAEAVKDTEQRVNHLFGKYLRAESYRKSLIWQKRYLLVVLGGYEDTESSTIRKLTQFAESTGCKRRSDKQQKTVLRISFRSAAFAVVAIQRMKYLVRRWKYGRLIGGNTVLGRAYSESIIGASSYHGPRRWGSVASSNIWGSTHSHGMQSPPSRDSPVLSQWQQHRVPTLPVGIGEGSSQLLQYIDRFDTIQQHLRLGTPRKT
>7004_0:004f9e_{"pub_og_id":"158920at33208","og_name":"A-kinase_anchor_protein_9","level_taxid":33208,"organism_taxid":"7004_0","organism_name":"Locusta_migratoria","pub_gene_id":"JAMg_model_20393.1"}
MDDEERQRKVDIGREKLAAFLKKKQASNAKNKPKNLENAAEKAEKEKIESSGELSEHSLSESFPKDELEKSEKTDSYNQNTSTNRNYGTSGDVNDSHVLSRLQTRIKELEEIVEGKDAALEAVRLQLDSQNGSQPTEIMCKRFSECGETENNVQVEEYHKKMLEFKAALEQRDSIVQKLSDSLKDALSSRDELQLKGDHLALEVESLKHQLQSTKELIQNQQWNIDDYVLLKNEKCELEISVQMKDAVINELNRKILEKDDALKAKELELQRKCKESTEEKRRAAEEIRGLMHSIEEEHRAKTLALHSLENEKQSHEAALSKLRINMEENFGLQLVQIKEELRMQFEKEKQILLQSSADSKNLNGGAEHTDEAKCEEVVIENNMTPKEANDYDLHLTAHEEKNDTLKYYHPTGSTSQLLNNGDEVLLDNLVPSRTGTEHGDEQATEVCETQISPAKLHEAVMNEQNMLVDIQACQIELKNHKAFLQRINDWLKNILSSDTTSPQQDLVLELTSERPNVLSTIQNTEKNIPTNTSKGSCVDEESAVVELETDLRWVTNIKGSLGEEINNTVQTEINKCTTISNDLFENAIKTDPCPKGTEYWTMDQVHCVNLLEKEISSLKNGLKDLNIVDSQLESNIYHAAKVTRTNNMEELAVKHLADQGLLAAREELESQLKLYINELEKELSGVRVKLSETQSENMNLQLMIACVNRINKKIKEEGFKDVLLKEAKQIFQHIDEMFSNNTHLCVDYLQFSHLFQEKYVEQLTKRIQHLESALQQVNEESDTIKHESVKMIAKVTEAKEMSDKLQNEMKTLKKDNYILRQENDKKERELNSLELELQKLKDEFVEYKSRVYSTEEERTSKQSAITTYDDDDDDDDDGMRFGMSTNHVESVNRCLQVLKLEDDYRKLCGENNHLKNELQNLKLKFHELEASKDFSEKKIKELNENFDSEKQKLLSKEKDIQILMEEKKELENKICLLEYKNSSLRDIVSEKNQETLNKLQTLDTQLSNFKSSLSADAHPTNNTVMEILMESFGNLQEIITLKEKFLLQEHVISTLRKELELLQEMNINNSNRFRNEFVAMQNRLEVSCNETLMKENELEKLRKELILYQLCKDNLELENKRVLDNNASSNDVISSLVNNEVKIIVEELGDEIISLRKVIDRKLTVSEELRWQEKCKSLEHSLQQIIDTGTKVQEKMKMILKTNEQLIVEKETLLTTVHKQEKYFEQLQGMEDSNKIDSWMSLLHEYQNELTSLLSADREKNLRVSELLGSTCALLGTLDGQKEELLLKLKDNNEIGERLNHEQTEKKKLEMELQLLKTEIAGREKIQMVLNQDKQKLEADLTEKCNSLQMEKEKYQEQKMLFQAEIRNRDLCIQHWQLEFVGAQVLSQISVSDDALKLVRFSDTLTWHFLEEEKLNLLYGKFRDALADMIFKLKHIFEEEYTACCSKEELKNKFQNDKNLEAQIVEILQNISSPGLQNSYFAISSEPSSIIVQAVKQLEYILCACYSSMVKKLIDNWKESDKEKMNKLSLEIETIQKQEECAIQHFQMGNYDDLNLPSIQESLQNSLKSKELILEELKHFYDQISATSVERIAKLCSSLSNSCGKIVTELKNIEKWTEDGETVRRLKEELDNLQKEKLELQNTHRLAVDLLSHERDVEISKLRDLIAGIKCGDISALDDVRQELEAKYTKEVEELRRYFEQKVAEVEKHYSEEIVSQHSRKMSDSSCESENELVSDMYYNGGGDHGSHLTTLTHICEPYVVEPSYAELEEPLDLDVEKKHITDYQNQLQTMKEELRKKYCNEREALKKDYEAKVETIVRDLSASQQTEIEHLELKYKDELQNLISKYEAEIHHMKTTHETVSINNTVKLQEEIDILKEKHTQEITKLTEKVKEYSKKRTESLLSAVKQYFDNFFTRIKTIFEEQKRSRNSAHITIERQVEMIQESADGCCDNIKLEAEFPVHLKLNSGIFERISEDEEGSFEDQDKQSITDILNCYETYFTNYTKNLEAEVLLLMEALEQNERYKCHQLEEKHATEVQSLKQQISDLREEMSSVAVRTVENFLQQTDVTVADLANVPDINYNPDSHTSVEVIQEHSTVDKLSHECTNELKEKYEGLISKLQKDIQQKVLLTSDDDTPKPKELVLLQGKLNMCHEKEVLEIKEKHANEIAEMKSEYEKVINELKTNCLRNIHKHTDTSKVDETSNLLKKDSCADYEALINERDSLKNMAEKLRFLVEELVQYFGVCEEELNIVLAEKLNELNAANPQEQLPLAEMSETTAGCQDTDVLEHSLSHTRTSESSYAWSDSNVSVDNRADLHDDENSSLHVTHISNEQQLIRKVHFAPNISNIININDESSFMQMIEENKDWSVDIHTELTNCLRRLRKEASALFGLSTTLPQHLNTANSKAKSLEDKVVVLSDELSSEAQEKEDLLVQINELIFKNQNLMKDLDLCKIRIGELERERQIKEIVSEGFGENVHSGLTRQLENMAKLQDKARSVLNESADQRNSPYIHLIEELCREGDRLTEEARKEREDLQLQVEAADKLLRSTRQFLEEQAAEREQERDEFIQEIKKLQERLHDREKDKDDYERVIKEGERWAPEQLSIVQSVEALEAQLKEAHLLHSEETTRKEELEGDLKAAVDKIWVLREIITELEHQVEQRSQRETELEQRVESLQAILEQQTQNHQRLAEELDSLRIDSGSIELTQHINRLEDELQKHRLHVEQLQSNSTAIQEMKAQILELGDFIDKKTKDLESLFVPSCSLSCSSPSEDVSIREQIESLRCDTPDEAPNSDEPLMLPLDDLNRLQEKVHRHSKADEVALKRIHDLEMQLQTVRRNGE
>9644_0:003e1d_{"pub_og_id":"158920at33208","og_name":"A-kinase_anchor_protein_9","level_taxid":33208,"organism_taxid":"9644_0","organism_name":"Ursus_arctos","pub_gene_id":"113259801","description":"A-kinase_anchor_protein_9_isoform_X1"}
MCYTSLTTFPSEAMEDEERQKKLEAGKAKLAQFRQRKAQSDGQNPKKQKKKRKTSSSKHDVSTYHALNIERSQSDEMYINSSQRVGTAVTPESTIIKRDEVFSVEPESEISTTADDYSSEVNGCSFVVRKEKPTNLLREEEFGADDSYSEHGAQYNQTHLEMMENELAGKQHEIEELNRELEEMRATYGTDGLQQLQEFEAAIKQRDGIITQLTANLQQARREKDETMREFLELTEQSQKLQIQFQHLQASETLRNSTHSSTAADLLQAKQQILTHQQQLEEQDHLLEDYQKKKEDFKMQISFLQEKIRAYEMEQDKKVESSNKEIQEKDAIIEELNRKIIEDEKRTLELMDKVTAADKLLEELQEQVVQKNQDIKNMKLELTNSKQKERQCSEEIKQLMGTVEELQKKNHKDSQFETDILQRMEQDTQRKLEQLRAELDEMYGQQIVQMKQELIKQHMSQIDELKIRHKGEMENALRSYPNITVNEDQIKLMNIAINELNVKLQDTNSQKEKLKEELGVISGEKSALQRQLEDLFEELSFSREQIQRARQTIAEQESKLSEAHKSLSTVEDLKAEIVSASESRKELELKHEAEVTNYKIKLEMLEREKNAVLDRMAESQEAELERLRTQLLFSHEEELSKLKEDLEIEHRINIEKLKDNLGIHYKQQIDGLQNEMSQKIEAMQFEKDSLITKQNQLILEISKLKDLQQSLVNSKSEEMTLQINELQKEIEILRQEEKEKGTLEQEVQELQLKTELLEKQIKEKEDNLQEKFTQLEAENCALKDEKKALEDMLKMYTPVNQEERLIFIDPIKSKSQDCNWQKEIEILTEENEDLKKQCIQLTEEIERQRNTFSFAEKNFEVNYQELQEDYACLLKVKTDLEDSKNKQEVEYKSKLKTLSEELHHLQRINPAVVKMKSSVFDDDKTFIGEPLETGEVVEKDTTELMEKLEVTKREKLELSERLSDLSEQLKQKHGEISFLSEEVKSLKQEKEQVLLRCRELEIIINHKRTENVNVCDVQLDSLKDGVVTMTGKDSGGSISKINKDFVEESKIMEEDKIPFENRTVGKEGKQERLFLDHLPLVTNGSSLGTTEPSRNDKLQWELSVLKSEQNDLRLQMEAQRICLSLVYSTHVDQVREYMENEKDKALCSLKEELISAQEEKIKELQEIHQQELQNIKTQETGGEAKPLQMLIGKLRKAVSEECSYFTQTFCSVFGEHYTPALKCEANVEERESSGVHTSENQELELQDYRYEVQDLQENMQTLLNKVTEEYNKLLVLHTRLNKIQGQQTDNVKLEFAEGNLPKEETEFLSASQMTNLQDIDVSHKSKLSTLQDSEKIKQLEGQVQELENLLSSLQQQLKETEENYGTEIRCLQERLQAVSVPTVQPSFSIDSVVITESDVRKTVYPGSCLNQNVDGTVEFSDDFGVKQETNIVKLLEKQYQERLEEEVAKVIVSMSIAFAQQTELSRLSGEKEDTTSSKQAHAFCQQEHLNEMKLSQGQTFEAVDMKFKEEFKPLSKELGEDGKEILLSNSDNLDDILESKDHELTISEEMFSKDETFIAREPIHDEILVSSIDASRQLMLNEEQLEDMRQELVRQYQEHQQATELLRQAHMRQMERQREDQEQLQEEIKRLNRQLAQRSSIDNENLVSERERVLLEELEALKQLSLAGREKLCCELRNSSTQTQNGNENQEEIEEQTFKEKESDRKPEDVPHDILTNERFALQKANNRLLKILLEVVKTTAAVEETIGRHVLGILDRSSKVQSSASLIWRSEAEAPIKSCIHEEHTGVTDESIPSYSGSDMPRNDSSMWSKVTEEGTDLSERLVRSGFAGTEIDPENEELMLSISSRLQAAVEKLLEAISETSSQLEHAKVTQTELMRESFRQKQEVTESLKCQEELRERLHEESRAREQLAVELSKAEGVIDGYADEKTLFERQIQEKTDMIDRLEQELLCAGNRLQELEAEQQQIQEERELLSRQKEAMKAEAGPVEQRLVDAAVDAAPGAELLQETEKLMKEKLEVQCQAEKVRDDLQKQVKALEIDVEEQVSRFIELEQEKNAELMDLRQQNQALEKQLEKMRKFLDEQAIDREHERDVFQQEIQKLEQQLKVVPRFQPISEHQTREVEQLTNHLKEKTDKCSELLLSKEQLQRDIQERNEEIEKLEFRVRELEQALLVSADTFQKVEDQKQCGAIEAKAELSLEVQLQAERDAIDRKEKEITNLEEQLEQFREELENKNEEVQQLHMQLEIQKKESTTRLQELEQENKLFKDEMEKLGFAIKESDAISTQDQDGLFGKFAQIMQEKEIEIDRLNEQITKLQHQLEITTDNKVIEEKNELIRDLETQIECLTSDQERVKKNREEEIEQLNEVIEKLQQELANIEQKTSVDANPFPEEADSLKHQLDMVIAEKLALEQQVETTNKEMAFTKNILEETNLKMNQLTQELRSLKREHENTEKIQSVPENSVNMDIDDLSKTTSEREVHLTANTLKPLENQNSQKSKFSFEENRSSISSLETKVLQLEGTVSAKELELSQCYKQIKDMQKQGQSETEMLKRKIVNLQNILEEKVAAALVSQVQLEAVKEYAKLCKDEQALSSELERTNVQNLNPVTDNEMEPDVLALTLRISELENQVVEMQTSLILEKEQVETVKKNALEKEKKLLELQKLLEEEKNQRGKEGKRSPEEDFEVPKTATEPIHTGEENGFFCQLEALRAESSAIKEELANYKEKAEKLQEELLVKETNMTSLQKDLSQVRNQLTEAKEKLSSFLEKEDKTEVQENRKACIVEPLPTKVGKSLASQTEGTLKFNSSCQTSQVLFRNAGVQIDLQSECSSEEVTEIISQFTEKIEQMQELHAAEILDMESRHISETETLKREHYVAVQLLTEECGTLKAVIQCLRSKEGSSVPELTHSDAYQTREICSSDSGSDWGQGIYLTQSQGFDPASEDRGDEGEGSTDSFPKKIKGLLRAVHNEGMQVLSLTESPYSDGEDHSVQQVSESWLEERRAYLSTISSLKDLITKMQVQRDAEVYDGSQSHESFPDWRGELLLALQQVFLKERNVLLAAFQTELTALGTIDAVGLLNCLEQRIQEQSNEYQAAMECLQKADRRSLLSEIQALRAQMNGRKMTLKREQENDQPSQELLEYNMQQKQSQMLEMQVELSSVKDRAAELQEQLSSEKMVVAELKSELAQTKLELETTLKAQHKHLKELEAFRLEVKDKTDEVHLLNDTLASEQKKSRELQWALEKEKAKLGRNEERDKEELEDLKFSLEGQKQRNIQLNLLLEQQKQLLNESQEKIESQRVLHDAQLSEERGRNLELQVLLESEKVRIREMSSTLDRERELHAHLQSSDDSGQPRPSLPSEDLLKELQKQLEEKHSRIVELLNETEKYKLDSLQTRQQMEKDRQVHRKTLQTEQEANTEGQKKMHELQSKVEDLQRQLEEKRQQVYKLDLEGKRLQGIMQEFQKQELEREEKRESRRILYQNLNEPTTWSLTSDRTRNWVLQQKIEGETKESSYPKLIEMNEGGAGCNHELEIIRQKLQRVASKLQHLAQKASNRLQFETADDEDFIWVQENVDGIILQLQKLTGQPGEEPSLVSPGTSCGSLTERLLRQNAELTGHISQLTEEKNDLRNTVMKLEEQIRWYRQTGAGRDYRLIPKNHVSRLWSLQSSRFSFSGGANIEAIIASEKEVWNREKLTLQKSLKRAEAEVYKLKAELRNEALLQNLSPDSEHAAIKRIYGKYLRAESFRKALIYQKKYLLLLLGGFQECEDATLALLARMGGQPAFTDLEMITNRPKGFTRFRSAVRVSMAISRMKFLVRRWQRVTSSGSININRDGFGLNPGAEKTDPFYHSSGGLELYGEPRHTAYRSKSELDYPRSPVPFQNRYPGPPADLNPGSLACSQLQNYDPDRALTDYITRLEALQRRLGTVQSVIATATPTFRSYHRDQSAAFNME
>9644_0:004500_{"pub_og_id":"158920at33208","og_name":"A-kinase_anchor_protein_9","level_taxid":33208,"organism_taxid":"9644_0","organism_name":"Ursus_arctos","pub_gene_id":"113251943","description":"pericentrin_isoform_X1"}
MEEDEQEQRRRKVEAGRAKLAHFRQRKTKGDCTHPKKKTAKRKGPAVDAPVQEESPVATEDGGLLGRGDVCKDASCSDTPDGAGAAQLEDPSEERTGHSEQPPQKLDGDHLEQPGVITKECEQEPKQEIAELMRRQKCEVGAQQQEAVELQQPVEMQQVPPQTQPVPSLELEALRLSLSNMHTAQLELTQANLQKEKETALTELRAMLNGRHAQELALLRSRQQQELELAREQHAREQEETVLRCGRETAELKEKLQSEMEKNARMIENLKQDWESERGLCLENLRRELFAKHRLELENLQDQFKKELAEQKAESEKIFQAKNQAECALRTLETQQEAALRQLREDLLSQRCQYERDLELRLRDQEAEHQLELEGLRASYAELKAQSQEEIRRLWSQLESPRPDRQDPSAFHDPARTPHGAELEHLKRDFQQQQQREKAKHESELEQLRIYFEKKLEEAEKSYQEDLILLQQRLQEFLRESVEISAPSVILEERSGKERREHLDGLHLQPELEENHRCQLAALKSSLEAQQAVGYVGTQVLEGEQRVGLSEAPSEELARGPLPCVQDTALEVETEVAARVLGLETEHKLKLSLLQTELKEEIDVLKLENRNLHEKLQHEIHLREDLERVKYNLVEDHQEELKKAKEKLQLMKQEFKDKEAEWKVASENLKRKAEEELTLMLLDLKEQAEAEKQSIINKFELREIKMRQLQDQQAAQILGLEGSLVEQQGRLRQLELGLAGDECPQCSQCGREPGGRLAPADQDWELATLRLKEDCALQLMQAQNRFLKERKEITEKFTAEQDVLLREAQEKHACELRLLQERHQQHILSLTAELEAKHRAEVEKLKASVESEQWALSEARVADLQTRHAAAVSALEARHSSHLDSLESRHLSEMQAMREEHRWALEQLRAELEQQLHKKDASHPSALTQEPEKHQLKHGRELPPVDHGLRTQMSTNHVEGVEALAPAELRGAQQEDLLADSSSSPTQGTLVPAELEAQRPVPLAELQETEKQQEAELLRCPSEALPEQQGEFESEKKVALHEKEEIHRLECEPVQSPHQEERESLLLQLQEKNHQILQLKDQILSLSHEVEECHSELEKLQQRRERENQEGANLISMLKSDIDLSDRERRALRDALRRLLSLFGEMLKAAITLKSRIGERVGLCLEDEGLPDVQSGGQALFAAPVLEETWPGSEAALLELDRTLPECVEMSSEAEISSHICESFFMSPESSLECEQPIRRIYRSLGLAVDGLLELALDSTRQLEEARQIHSRFEKEFSCKNEETAQVVRKHQELLERLDEENAARSRLTLELHQAQGIIEGFKVEKASLQEALGQKETAEQGLAVELESLRQQLQRATQQQAELKEENSVLWTQKEALAAEAGEREAGIPVPIAHEDSALRREVECLTQEQLEARKQSEKDRAALLSQMKVFEAELEEQLSRHEACAKQAEELSGLRQQMAALDKHLRSQRQFMDEQAVEREHEREEFQREIQRLEGQLRQAARPRPRGPCVSDEQLDEEVELLQEKLREKSEGFNELVIKKELADRQMLMQEEEIKRLEETNAGCRREAAQLREELEKQRDAVKALQQDKEALQEQQMSNLLLVSTLQSKLDEGRCPVPPAGGCPDGPDVQLEAVRRALQQRESEVLDLKEQLGKIKEDLVSKSNEVLHLNLELDAQSSRAAVSVRGLQEENASLKAFLQNKEKEIMCVSEQLEAQLAGMGSGTLSEVPYDRSSEIEELRSIIENLRENQQRLQKEKAEEMERLHEVIERLQRELSLGAPAVHGAEVSELLGDPAMGPEVLATAGAAGRLLSEQERRHGQALEALQQRLRAVEAAAARQLAELERSAALKEAEVQGMASQIQAFEATLKAKEAKIAERDLKINAMKQQKLAHSAELETILSAFSRFRLALEQQPLATEDEPPELQRLRAQCVRLSRQLQVLNQRFLRCQKELDKQQACGAHLHPPVESGSLGQGLRAEETSWDEESQQDAGRRHLPADPQSAVNDDLQPAEAPVSLSHPGLHKQDSVMSVLAVCQRQLESELLLVKKEMHLRTEDRGKAPGRMKNKEKLLEDCQLQKVGLISQVKELQEKLNRLVYSVNFQNIETEGSKCQQPGVSSHASENSLSDSSSDGEETDRAPLVGVLPVDKTTCGLIDLGGNQDPAVTTETSSVPVGDQVDVRDRPLCLQAGFHGSSRDLTPTEGPGPLKNTLRAMDLSSWSSPEVVRKDSTLEPVPSLPLTPCSDALSLDASLQDRTSASLQADQLELLWYLGGSAAGKASRWAESPLAADRAPSADHHVQRMAVEKDVEDFIVTSLDTQEKPRSSPLGFEGKNNGSENSDGSGFGEILNQGSGRLETPTASPAVPPPTSGRFRRPLETMKEKEVHPKQVKALLQMVCDESHHILALSECRGPPSALSKGEPSAPLEHFPREGPGLLEAVPALWRHPNLAPQKGEKEPPDMCLDWRGEFLQVVQEAFGKEREMLRAELQPQPCGSDPGDHSSLLERLEKVVQEQEKSLEHLRLSDRSSLLSEIQALRAQLRMTHLQNQEKLQQLCAALTSAEARGSRQEHQLRRQVELLAYKVEQEKRIASDVQKTLNEEQEKASSVRKLLVVEQTVVRDLRSELHECKQDNERLLASLSEAQKEVLQLRSVLDSKESNLKAALQELECERGRERALQSRLEEEQLQHLQKEGQSSKTLEELRISLEKQYAQSNRLCVALKHEQTAKDNLQKELQIEASRCEALLAQERGQLSQLQRSLEAEKGRSLELAAALRHERLLTEQLSRGTREAPAHHALLRKLKDEKSRAAELQARLEQVQQQLEADVQKRRAELEREKEVRAAQTAAVEHPQAREPRRGLRREGESSARRQAGLEHLHSRLAAREGRKDTRRRAETGPGQADVEMRPTGDKEKLRELELQRQRDEHKIRQLQRTVQALEAKEAARQSPEAERLLEERHSLEKVRQQLLCAAGLLTSFVSQTVDRTISDWTSSNEKAVSSLLRTLEELKSELSTPSSSQKKVTAELQTQLVDVLLKDNDSLTKALRTVTQEKAELCRAVSQLEKSLKQHLLKRGMRSRPDKSVWKEDGTVLQSSARQPGPALPAAVAREEGNTCSVQIEKLYLHYLRAESFRKALIYQKKYLLLLIGGFQDSEQETLSMIAHLGVFPSKADKKITTSRPFTKFRTAVRVVIAILRLRFLVKKWQEVDRKGAIVPGRAPRPGFLVPRQQPPPKTSTSPPTRDASSSHAGDHVPKASPRGRERSTPSPNARSERSLTASQDPEHSLTEYIHHLEMIQQRLGGAPPDSASKKSCRQKIKQ
>130825_0:0023cb_{"pub_og_id":"158920at33208","og_name":"A-kinase_anchor_protein_9","level_taxid":33208,"organism_taxid":"130825_0","organism_name":"Ochotona_curzoniae","pub_gene_id":"121160731","description":"pericentrin_isoform_X1"}
MEEDAQEQRRRKLEAGRAKLAHFRQRKAEGDCANSKKKTAKRKGPAVAAPVQEERPVATEDSGRLGVRDGCRPCGDLPVGATGPSEGQDLSMDQNQLEIKKAQARITELEAKLLNRQETIDRLELEVKGLQDQLMQCPGSVPCQQEREHEQQHRLEVAEFTRQKDEGGRQQQTQMVPSLELEALRLSLSNMHTAQLELTQANLQREKETALTELREMLNGRRAQELALLQSRQQHELELMREQHAREKEEMALRSAQETAELKEQLQSEVEKNVRIMETLKQDCESERASCLENLHRELSAKHQLEMEGLQSRFQKELAEQKAELQKIFEAKDQAEFTLRDLEAQHQAAMEKLRADLQFEHCQDLQDLELDFREKEKEKQLQLENLQASYEDLKAQSQEEIRRLWSQLDCVQANRQLGAEFPEQLLGQAARVEELEHLRQGFAREQQRQRSQYESELEQLRIYFEKKLRDAEKTYQEDLTLLQQRLREVKGDCLLESVEPSSSCIFLEEISEEERKDHLDQLYLQPGQHKDIRTQLHVGLKEGCRHEPAVPSSLHLQHEDGAENLELEEQHEEPVENGQGHAPFCPQTTQDVALQVDLEVAAIVLDLETENKVELTLPQADFKEEIELLKMENRNLHEKLQHEIRLKEDLEKVKHNLVVHHQEELSKAKGKIELMKEELKKKETEWKVTSEDMEREAEARLTLMLLELKEKADSEKCLLMKTFEIREAEMRRLQDLQAAQILALEGSVTEQQGRLRQLECGVLPGEEAGPCSQCSLEPAVAQDQNLVQDGGSTVMCRQEDLALQLMLAQNRLLEERKEMMEKFAAEQDALLCETQEKHARELQGLRDRYQQQLLTVRAELETRHQAELGELTTSLESERRGLLEALGAELQAKHAADISALETRHVSSLDLLESRYLSEAQAVRAEHRRALERLQADLEEQLQDQATLTQELEKLRLRHDEELQLAKDSLRDELSAAHAEDLRALAVRLQAAHQEELATALRDQRRLLEEEWVAAQDRMGAEVLCLDCQNQATVQEPGARPVAKTQLQERAEQAESQVVQAPQEQVVKKGFEGEKNTAPSQPEEVGNCNREQGQFLCPQETVASLSLQLQEKTHQAQQLEGQVLSLRQEVEGHRSELEKLRQRRERENAEGTHLISMLRADVDLCHSERRALQDALRRLLGLFGETVKAAVALKTRISEHVGLCLDDMVTADGQALSAALEDESWPDTVLLDLDRALPESADMSSVADISSHVCESFFLSPESMLDCEQPVRRIYQSLRVAVDSLLEMTLDSTRQLEEARQIHSRFEKEFSHKKEEMAQAVKKHKEVLDCLQEESAAKAALALELHKVEGLLEGLKVEKAGLEEALGLREDSEQHLVLELEGLRLQLQQEAQAHAALKEGYAVLQGLKEEREAALRQEVENLTREQLESRRQSEKDRAALLAQMGVLELELEEQLAQHRGCARQAEEVAALKQEMAALDKHLRSQRQFMDEQAAEREHEREDFQQEINQLQEQLRQATRLQPQSPPDNWRTRLDEEVESLLEQLREKCDGFNELALKKEAADRQVLIQGEEIRRLEEVNAGSRREVLKLQEELERQKRAIQELEQDKEALKDQHMNSHPHLSMLHPEPTEGCGPVPPLDSPSEGPGMQLQVAQQGLLQRESEVLELKAQLEKIKEDLVSKNEEILHLNLKLGVQNDRLPASTGECQENCNSQVMYGRSCEIEELKAVIENLRENQERLQKDKAEEIEQLHEVIEKLQRELSLMGPVVHEVSDSQTDSLQRELLCCQVQGLPGLQGELEASHAAKEALSQLLTEQEQGHSQALEALQQHLRSAEEAAAQQLEELGCRVALREAEVQSMASRIQEFETVLKAKEATIAEKNSEIEAMSKWKTFHCTELQAILLAVARFRHALEQQPLVVLDEPLELQRLRAQCARLSRQLQVLNQHFLRCQRELDKQHAHDAGAHPDSHVNTEAACDAISKQTTSGSQGPGHDAQSDLQRAKVLVTLKDTGLRRPDSVMSVLAVCQRQLESELLLLRNEMCLGGNDGSQLLERLKGKERRMDGCQLWKVDLVAQVKQLQEKLNHLVYSMVFQNVDAEAFKLQQMLTVTCAPEDGLGGDSHSPEETDRLLPVDTLDFDKNTWDLVDVTKDEDSWVANEMPNGSIREKLDSQDGSLGFQTSTYSDSHAPTLVEEVKPLTETSGTLDLSSWSSPEVLRKDSALEAQLHLPLTPCSGTLSLCGADASLLPGLLSPPGELAGQPLRWVESPLADQSPVQRMAVEKDVEDFIITSLDAQDLLRSPPLGLEGKSSGSKNSDSSASEVMLSTGPGGPEASTAGPGASHLSLGAMRKEVHPKQVKALLQMVCDESHQILALSESRDPPSALSRGEPRDPLHHLPSDKQGLLEVAPDTGEKESLDSGFDWRGAFLHAVREVLAGELPPRLCGTDPGDHSSMLQRLEKVIQEQGDLQERSLEHLRLADRSSLLSEIQALRAQLRMTHLQNQEKLQQLCIALTSAEARGSRQEHQLRRQVELLAYKVEQEKCIASDLQKTLSEEQEKANDVRKLLVTEQSTVKDLKAELCECKQENEKLLKSLDDVQKEVIKLRSALDSKEKDLQALLQELEREHARERALQSQLEEEKQQHLQREVQSSKSLEELTLALEKQSARNSQLCVALKHEQAAKDNLQKELQIESSRCEALLAQERGQLCELQKSLGAEKSRTRELSEALQHERLLTEQLSRRAQEGPAQHALLRKLKEEKLRASELQAVLDRVQQQALQAQHQLQAEAQKRCEELLREKERELELQRQRDEHKIRQLQQTVRALEAREAPPRAGSPRVADSSELDHLQERHQKLEKIRQQLLGAAGLLTGFINQTVDRTIKDWTSSNEKAVMSLLRTLEDLKSELSTASSSQKKSAAELQVQLVDVLLKDNDSLTKALSTLTREKAELCRAVSRLEKTLKQHLHRGCALSRSDRSTWKPEGAALQSSAGQPVASASEEANTYNIRMEKLYLHYLRAESFRKALIYQKKYLLLLIGGFQDSEQETLSMIAHLGVFPSKADKKASGSRPFTKFRTAVRVVIAVSRLRFLVRKWQEVDRKGALAQGKAPRPEGRRASRQQHSTSETRGFPPGHSRDLEPGPGPAAALPGGRGRCTPSPNARLETTLSASQDPEHSLTEYIQHLEMIQRRLEGVQPDSTSKESYCQKIKH
>130825_0:0046ce_{"pub_og_id":"158920at33208","og_name":"A-kinase_anchor_protein_9","level_taxid":33208,"organism_taxid":"130825_0","organism_name":"Ochotona_curzoniae","pub_gene_id":"121145844","description":"LOW_QUALITY_PROTEIN:_A-kinase_anchor_protein_9"}
MEDEERQKKLEAGKAKLAQFRQRKAQSDGQNPSKKQKKKRKTSSSKQDVSAYHDQSQEEERSLSSCQGVGPTGTPEPTARGTLCSGETMQTDQVFSAEPESEISTTADDYSSEVNGCSFVMRTGKPADLLREEEFGVDDSYSEPGVQYSQAHLEMMETELTGKQQEIEELSRELEELRATYGTEGLQQLQEFEAAIKQRDGIITQLTANLQQARRERDETMREFLELTEQSQKLQIQFQHLQASETLRSSTHSSTAADLLQAKQQILTHQQQLEEQDHLLEDYQKKKEDFKMQISFLQEKIKVYEMEQDKKIENANKKEIQEKEAIIEELSTKIVEEEKKALELKDKVTVSDKLLGELQEQVVQKNQEIKNMKLELTSSKQKERQCSEEIKQLMGTVEELQKRNHKDNQFEVDVVQRMEQETQRKLEQLRAELDEMYGQQIVQMKQELIKQHLSQIEELKAQHKGEVESALKSYPHAAVNEDQVKLMTMAINELNIKLQDTNSQKEKLKEELGVISGEKSALQRQLEDLFEELSFSRDQIQRARQTIAEQESKLNEAYRSLSTVEDLKAQIVSASESRRELELKHEAEVTNYKIKLEMLEKEKNAVLDRMAESQEAELERLRTQLLFSHEEELSKLKEDLEIEHRINTEKLKENLGIHYKQQIDGLQSEMSQKIETMQLEKDNLITKQNQLILEISKLKDSQQFLVNSKSEEMTLQISELQKEIEILRQEEKEKGTLEQEVQELQLKTELLEKQMKEKEDDLQAKCVQLEAENSILKDEKKTLENMLKINTSVSEDEGVIVMDSTKSNSKDCSWQKEIEILTEENEGLKQQCIQLNEEIEKQRNTFSFAEKNFEVNYQELQEEYACLLKVKDDLEDSKNKQELEYKRKLEALNEELHLQRINLPTVKVKSSASEDDKTMLSEPLEASEVVEKDTTELMEKLEVTKREKLELSERLSNLSEQLKQQHVEIDFLNEEVKSLKQEKERVLLRCRELEGILCHNGTENSYMENTQLNSLSDEIGPVTSMDGGASVSHTKKGSSEESRLTVTDKIPFANLPVGKTSKQEQLFLDHLTLVTKESSLGAIEPSESDKLQQELSVLKSEQNDLRLQMEAQRICLSLVYSTQVDQVREYMENEKDKALCRLKEELISAQEEKIKELQEIHQLELQNTKIQEAGDEAKPLQALLGKLQEAVAEECSCISQTLCHVLGEYYTPTVKCEINVEGKENPVDHTSECQESQFQDYRCKVQDFQENMQTLLNQVKEEYNKLLVLQTRVNKGQPIDVHLIFAENTHITKRTHSLSLHSQMSNLQDIGVSHGGRLPSQQASGRMKQLGDEVQQLEHSRSPLQPQSEETDGNSGAQVRCLQQRLHPIQPSFSNGSTVIVDSDVQRTMYPGNCPEDSTDGTVEFSGESQVKPETNMVKMLEKQYQERLEEEVAKVIVSMSIAFAQQTELSRVSEGVENGTASEQAHAPCQQEEQHFQEKQLPKGQAVLQALEGTDTKLKEEFKPLSKELGEDRKEVLLSNDEDLAHTLDSEDHELTISEEMFCKDKTFVVRESVHDEILVSNMDASRQLMLNEEQLEDMRQELVRQYQEHQQAMELLRQAHMRQMERQREDQEQLQEEIKRLNRQLAQRSSIDNENLVSERERVLLEELEALKQLCLAGREKLCCELRNSSTQTQDGSENQPEAEEHTFTEKELDRKPEDVPPDVLSSERYALQKANNRLLKILVEVVKTTAAVEETIGRHVLGILDRSSKIQSSASLMWRSEAEASVKSCVHEEHIRVTDDSIPPYSGNDVSRNDSSVWSKVTEEGAELSQRLVRTGFAGSEIDPENEDLMLNISSRLQAAVEKLLEAISETSSQLEHAKVTQTELMRESFRQKQEATESLKCQEELRERLHEEARAREQLAVELSRAEGVIDGYADEKTVFERQIQEKSDLIDHLEQELLCAGSRLRELEAERQQVQDERELLSRQKEAMKAEAGPIGQQFLQETEKLMKEKLEVQCQAEKVRDDLQKQVKALEIDVEEQVSRFIELEQEKNAELMDLRQQNQALEKQLEKTRKFLDEQAIDREHERDVFQQEIQKLEQQLKLVPRFQPVSEHPTREVEQLTNHLKEKTDKCSELLLSKEQLQRDIQERNEEIEKLECRVRELEQALLTSVDTCQKVENRKQFGAVEAKAELSLEVQLQAERDAIDRKEKEITNLEEQLEQFREELENKNEEVQQLHMQLEIQKKESTTRLQELEQENKLFKDEMEKLGFAIKESDVISPQDQHVLFGKFAQIIQEKEVEIDRLNEQIINLQQQLEITTDNKAIEEKNELIRDLEAQIECLMSDQERVKKNREEEIEQLNEVIEKLQQELASIEQKTSADPPCLPEEADSLKHQLEQVIAEKLALQHQVKTTKEEMAVTKNVLEETNFKMYQLTQELCNLKREHENVEKIQRVPEKSMNVSVGDLSKDTPGLDLIPAEDTRALLENLRSLEENSKVSISSLETKLLQLESTVSTKDLELLQCYKQIKDIQEQGQSETQMLQKKIVNLQKILEEKVAAALVSQVQLEAVQEYVKLCQDEQAVSSEPTRTDSQNLSQPTANTVESDVSALTLRISELESQVLEMHSSLILEKEQVEIAEKNALEKEKKLMELQKLLEDTERKRGEKEGASNAPGDVEVLKVTTELTDTTKESGIFGELQSLKAESAATKEELASYKELAEKLQEELLVKEANMASLQKDLSCIKEQLTEAEDKLSRFSEKDKTEEQGNRKVCVPELPPGEAGESVASQTEGAVQVESHAQTPRIAVRSAGIQTEPRSHGSSEGVTAIVAQFPDRVEQVRELHAEVLDLESRHISETEAWKRGRCGAVQLLFTTECGSLTSVMQGLGMQEGSPVPELTHSNAYQTEEVGSSDTGSDWGQEIYLTQSQPFDTASEGHGEEGESSTDSFPKKIKGLLRAVHSEGMQVLSLTESPYGDGEDCFGLQFAESWREERRAYLSTISSLKDLIAKAQVQREAEVYDSSQSHESDSDWRGELLLALEQVFLRERSVLLAAFQSELTALGPGDAVGLIGCLEQRIQEQNVEYQTAMDCLQKADRQSLLSEIQALRAQVNGRKMILKREHGSSKPGQGLLEHSMQQKQAQLLELQVELNGAQERSAELQEQLSAEKLVAAELRSELAQTKLELETTLKAQHKHLKELEAFRLEVKDKTDEVHSLNDTLASEQKKLRELQWALEKEKAKMGRSVERDKEELEDLKFSLEDQKQRNGQLTQLLEQQKQLLSEAQQEIESQRMLYDAQLSEERGRSLELQVLLDSEKGRVQEMSSTLERERELHAQLQASAESGQPRPAVPSEELLRELQRQLEEKHGRIVELLGETEKYKLDSLQTRQQMEKDRQVHRKTLQTEQEANSEGQKKMRELQSRVEDLQHQLEEKRQQVYKLDLEGKRLQGIMQEFQKQELEREEKRESRRILYQNLNEPAMWSLTSDRTRNWVLQQKIEGETKESGYPKLIEMNGGRADCNPELEMIRQKLQHVASKLQLLSQKAGNRLQFETADDEDFFWVLENIDGIILRLQKLTGQLYEEPSIVSPSTACGSLTERLLRQNAELTGHIRQLTEEKNDLRSLVMKLQERASWYRQAGASRDASSRFAFNGGASLEAIIASEKEVWSREKAALQKSLKRAEAEVCKLKAELRNDALLQNLSPDSEHIALKRLYSKYLRAESFRKALIYQKKYLLLLLGGFQECEDATLTLLARMGGQPAFTDLEGITNRPRGFTRFRSAARVSIAISRMKFLVRRWHRVTGSGSININKDGFGLHPGADKTDSFYHSGGLELYGEPRHTAYRSRSDLDYPRSPLPFQNRYPGTPADLNPGSLACSQLQNYDPDRALTDYITRLEALQRRLGTVQSGSTPQFHAGMRR
>7009_0:000c1b_{"pub_og_id":"158920at33208","og_name":"A-kinase_anchor_protein_9","level_taxid":33208,"organism_taxid":"7009_0","organism_name":"Schistocerca_americana","pub_gene_id":"124593751","description":"A-kinase_anchor_protein_9-like"}
MDDEERQRKVDIGREKFAAFLKKKQASNAKNKSKNLENVGEKAEKEKKETSGELSEQSIAESFPMDELERGEESGACKQNTPTDINYGTPDNVNDSHVLNRLQTRIRELEEIVEGKDAALEAVRLQLDSQNESQPTEDMCKTCSEYGETENHIQVEEYHKKMLEFKAALEQRDNIVQKLSDSLKDALRSRDELQLKGEHLALEVASLNHQLQSTKELIQYQQWNTGIKPDDYILLKNEKCGLEIAVQMKDAIIKELNKNIVEKDDALKAKEVELQRKCMELTEEKRRAAEEIRSLMHSIEEEHKAKTSALHSLQSQKESHEAALSKLRINMEENFGLQLVQIKDELRMQFEKEKQILLQSSAESKNLNSGVEHTDETEFEKLARENYITRKEVNDDDLQFTANKEKTESLSSSEHSLPASLVLDNRNDEQFNKLIVGVNGGDPSPGDVPVVSFTPCRIEQEHVDESVIDVCETHISSTEAIMNENNILSDIQACQMELRNHKEFLLKINDWCTNVLSSGTKSVIPQHDLSDLTSQGAYLPSAVHNTKSTTISGSTSKGSCAECQDSPVHHTEESTVVELETDLHWVTNVKGVAIGEEINSTVQIEMHKHTAVNNELSENSTKNDQCPQDSPSWTVDQLKCVNHLKKEMSSLKNDLQGLNVVNLQLESNIYRAVKFTQFSNMEEFAVKHLTDQGLLAAREEMESQLKHYIKELEKELSEVRVKLSKTQSENMNLQLMVACVNKINKKIKEEGFKEVLLKEAKQIFQHLDEMFSNNAHLCVDYIQFSHLFQENYIDQLLKRIQHLESALQQVNEESDTIKHESVKMITKVTEAKEMSDKLQKEMKALKKDNYLLRQENDTLSAENELKGKELNDLELELQKLRDEVVGYKSHLYSAGEERTSKLSAMTTYDDGDGDGDDDDDDDDDDVGFGTSGNHAESVNRCLQFLKMGDDYKKLCRENNHLKNEYQNLKLKLQELEVSKTILEDQIKVLNEQFNDEKQKLVSSETNIQSLIEEKMELENKIGLLEYTNTSFREKASESKQDTLNRLQKLEDQILNFKSSLSADVQLLNNIVVESVMDSFGKTQEIITLKEKFLLQEHVISTLRKELELLQEMHAKNIDRFHNELFAMQKRLDVSCNETLIKENELEIIRKELTFHQMYKDNLETEHKRFLDNSDSSNDVVSSLINNEVKKVVEELGDEIISLRQVIDRKLTVSEELRWQQKCKNLEQSLQQIIDTGRNVQEKMKMIMQNNEQLIFEKETLLSTVHKQEKYFEQLQAVEDSNKIDSWMSSLHLYQNELTSQLSADREQIFNISELLGSTCTLLETVNEQKEELLLKLKDNNLIGEKLNQEQTEKKKLEIELQLLKTEITGREKIQMLLNNEKQKLEADLKDTCNCLQKEKEKYQEQKMLFQAEIRNRDLCIQQWQLKFLESQVLSQVSVSDDALKLVRFSDTLTWHFLEQEKLDLLCGKFRDALGDVLLKLKHFLQEQFCSEEELKNKCQNEKNLESQMVEMLQYFPSPGLSLGNSFFTLNSEPSSIIVHAVKQLEYILCACHSVMLKKLIDSWRENDKEKMNNISQEIEAIQKQEECAIQYFQMGTSDNFDLSSIQESLQNSLKSKELILEELKHFYDQISATSVERITKLCSSLSNSCGKIINELKNIEKWTEDGETVRRLKEELDNLQKEKLELQNTHRLAVDLLSHERDVEISKLRDLIAGIKCGDISALDDVRQELEAKYTKEVEELRRYFEQKVAEVEKHYSEEIVSQHSRKMSDSSCESENDLVSDMYYNGGGDHASHLTTLTHICDPYVAEPDYRELEEDLELDLAKKHITDYQNQLQTIKEELRKKYSNERETLKKDYEAKVETLVRDLSASQQTEIQHLELKYKDELQNLKSRYETEIHNSNARYETVLMNNADKFQEEIDILKQKYAEEITELRKKFEVNARKRTECLFLAVKQYFDKFFTTVKSQFEERKRRKNSAHSATKTIEMNQETADVRSVDNDTEKAGNSNELKSEFPVCLKLNSEVLERSTEEEEGHFGDEEKQSVADILNQYEAYFTNYRKNLETEVQSLMDVLEKNERYQCQQLEEKHINEVQSLKQQISDLRKQMSSVAGQTVQNIMQQTDVTMADLANVLDINGSHPSDTGEEVVPDHIAAVELLSHESHIAPEVCTNEPKEKYECLIRQLQNEIQQKEDSHSRAICEIKEMHACEVEKLKMAFDRRLHDEVEQVKHEIIKALEEQIQVLLTSDDDTPKPKELVLLQGKLNMCYEKEVLEIKEKHANEIAEIKSEYEKVIDELKANNLKNTHELTATKKVQETSNILKKDCADAFSHEVCADYQAVVNERDSLRNMAEKLRFLVEELVQYFGVCEEELNIVLAEKLTSWTKVNELKTASPQEQLPFGETSQLKTIVDFQNTNVSMNSLSHTRTSESSYGSNDINVSADNRVDLHDDDENPSLPVAHNVSSEQQVMRKVHFAPNISSIININDESSFMQFIEENKDWSVDIHTELSNCLRRLRKEASALFGLSTTLPEHLNTANSKAKSLEDKVVVLCDELSNEAQEKEGLLVQINELIVKNKNLMKDLDLCKIRIGELERERQTKEIVSEGFGENVHSGLTRQLENMAKLQDKARSVISDSTDQRNSPYLHLIEELCREGDRLTEEARKEREDLQLQVEAADKLLRSTRQFLEEQAAEREQERDEFIQEIKKLQERLHDREKDKDDYERVVKEVEALEVQLKEAHLLHSEETSRKEEIEGELKAAVDKIWVLREIITELEHQVEQRSQRETELEQRVESLQAILEQQTQNHQRLAEELDSLRIDSGSIELTQHINRLEDELQKHRLHVEQLQSNSTAIQEMKTQLQELGDFIDKKTKDLESLFVPSCSISCSSPSEDVSIREQIESLRCDTPDEATGSDVPLILPLDDLNRLQEKMHRHSKADEVALKRIHDLEMQLQTVRRNGEEITAERDLLQEKVEQQLVKISSLESQRDEHRRTVKNIQKQASIELQSKIYDMEQNLRSLRETVDEKDSEVKDLKTTLENMREAMSLQETEWMKKFSSEHEEFLSLQVQTEKLLQEKQQLQVSLSQQCTEMSTSMPELLNSVLCEKNAEIDSLVQQLAELRKQVKDYESEKLIQRPQSVKERKEATETEQSIDNLERKLTLEDVDEMRACEEPTFASQAVSFQAICNETQNTPSLFPESSIQMKPLLKSTSDSSLLIEIPSSNLSMPATGVSDDKVDTVYTDGNGTESDVTVLSTDSELLSVDKEHSLKQKVQAKHLKVILTEKLKQTVKKLKQDLEEKSQRLLDCEQKLQDMLSLKEEKEVLENQLVTTIQDITDERNKFQQEKQAMKENEFKLMCEITNLKTLVDEKQSEINYLKGIIISKDEIIKQLEEDNKMTFTSVDPVSQRTTESKELSLLLHQLKEEQESGKALKDELNRLQELNGKIVNEYNSLRKELEKQDTNSLDDLTARVEKELDLSARLDSSLLEKLEPPETVCRCSDPSFTEVVSKILRFGAEVLSPEELSYVQQLIPAADSMNETNHIGMRLSTVNITIPANKFTFRNSCSGSTAMQTTQLLEHKVEQLEAAVESGKKHVLQLLESLNKEKACNLESEKKVNDLMRVQREQEMEIENLKRQTVYHEERLQQFIVLLEKERVKVRDFENDLHKEKNNVRHLQSLLEAERQRASISNRKDSELIESMRIKLENALDNEMRLRIQIDQAKSNQEALMSQLKCQQLKTESGVNSRDTATLITLKEKCAKLEAIVRQEQRRMVELQTALSEERMIWQQRLESEKSLIHQLRTDMVFVKTQKEGLEKQLLAAQEKMSTYQLEIDTLRKKLHSLQEIEASFQGRYTAACQEADKARRLLEHAHSQQLELEKKIVTMEQQLSAGNGIGSNGEEIAQLQHENAELHRLLNLSRLHASELSRRLQAMESGTDVPQPVLLKLKSVNTILEKHVSDNADLTQRLTCLLEERQQLQGQINDMQVQLQKIKSQLKVSDAEKRNSDAKLVAERAAWTQERATLQLALSQAKAESEMPVGAEAVKDTEQRVNHLFGKYLRAESYRKSLIWQKRYLLVVLGGYEDTECSTIRKLTQLAESSGCKRRSEKHQKTIPRISFRSAAFAVVAIHRMKYLVRRWKYGRLIGGNTVLGRAYSESIIGASSYHGPRRWGSVASSNIWGSTHSQGIQSPPSRDSPVLSHWHQQRVSTLPVGLGEGSSQLLEYIDRFDTIQQHLRLGTPRKS
>104421_0:001ed0_{"pub_og_id":"158920at33208","og_name":"A-kinase_anchor_protein_9","level_taxid":33208,"organism_taxid":"104421_0","organism_name":"Camponotus_floridanus","pub_gene_id":"LOC105249828","description":"pericentrin_isoform_X1"}
MSTVQDKNERKKRSLEAGREMLEKYKARRSKDTSTNTQCMEQSDDELLHNEKSTLVKESGVNEDISSRDITHSSVSISEGEPDADLEGLAGRVAELEELLQGKEAIVGALNAEIDHLRAETSSPNSSQSQSSSVHGKDIIPLYHIKLQEFENALCERDTLIEQLTVSLEQALSARSALTGQLNALNTLQLDNPNMNLQQKIEALETTMDDKETLICRLNAHLTDIRKHVQTLEMERETRNAEINDYKIQINNLTEQVRLSATEKNLNIDETLAQQKQYEARIDKIKQDMQHILNKFTTVTNANATRHQQELKELTLKNEAEIVNTKAKYEENIKVLKDENKIVTDRLNKELLNLESRHAKELSVFQTQLAHYKKTVEALKLELVNHSESQKIAQSEAQLYKSKLDELRLEAENERRMQSLQFQKEKDLLNEQIKLHKIQLEEITSKHIATLSILESKESIERSLEQALSNAATLKEENDSLKYKLDDLSCRYSAAQSMIENSQMHERNLSGRIYELERSLSRFDATSVSTVSELGETMYKTFDDEVLQHQMIKRKFEDKMEMEAKLVEKIHILEEDLHKANDKLKQTDLEKKTYEKQLKDMKNTCDKLQREVNSLKEINRVTSHDDSVQEYFENDILTNDDLVRRVEVQQQEIESLKLLMEQKETENEKYKKNFTETTERAEKLEAQCEQLREGLVHAWAQCAEFEEKLNQTAMSDSSKLNMSLNSTASKNFKTNQSLDDSTSNQNVIDETKTPESNITNTSTLMDNINVKNSEKEVQQILEGELSIDEIKFKLSRYYTLCEKMITAAEKAQPSTENAALQMEKEMLSQEIQDMMNRYKEELESVKADSAKEINRLQLLVQNFKSFQDGNDINDIKAELNARHAKEMEELRTYFEQKCLQMEKQYSEEIFSQQSKRISDDSETEELTDDLYYGGAGDCLNASNSRAVTSDANEESLKDKILDAENQARLETEYENSIQALRQELEHKVKKIQIIKADYEKAIKDQKELYEFQIRDLEAKLERSLAVSIVHQYCQTEWETLENDELSSLRDAYNHQLEEQIALARQDIVNALQEQFQALLSVEADKEDNWPTELLELRDKFTCNAKKEIEEIKKMHNAELIRLRDEHACSVARMCEQYQKEIANLKTQNSSNNQEVGCVESLENNIMEERDNLKKTCVTLKNLIGELVNYFAICEEEVNNTLINEVLKRQLTESVFTHEGNLSKDDSITSETQCKDQRFNQTNIKRVHFAPQSSKINSIVNSDNKTMVEEDMDEILRKELKACLRRLKSDSTQILNLSLPSGEDNIGLSSKETLLANNLNEELSLKLNHAEALIISYQEEAERLKLHILELQQKLISAENKKEVITEGYGESYLSGVDIALQDFSQVLEKARHVLSNGGGDTSYLLQLIEELCRQNDKLLDDARREREDLQQQQVPLEPTPTPYIHRVCCKKIEAADKQLRATRRFLDEQASEREMERDEAAKQIQLLQEQLKERERKKERDIRMSCEQSELSSERTSGIPELQATPDATVEALESQVREMSSLMSDTEAKKSEKESELKAAVDKIWVLREIIADLEQQLQVKIEREESLQLQISQLEAVITAQTKNQQDLVQELDTIKSGTENKHLNEQINLLEEELNKHKLSSEHFNVNSSVLKQIKAELHEMQNQLDKRIRELESAHMCSSNLSLSQPSEDVSIREQIDATRCLTPDDPSSPPMLPLDQVLKLKDKMLKHARAEEVAFKRIKDLDMQLTAMKNQNEELLAEQEILHQTISEQLFQIEAMRSRLEQHRQSAPFAQKQATSRLELQLHEATTKYHSLEQTITNKEIELKELKTQLERTNQMLAEKETEMENFLQSENSALRKIDQLKDQLKLVQEEKKMLQVKLGTQEHAQSELPQLIDTMLADKNEEIDHLKEQLSRKEKQLNAYSSLALDDTQLRDLTKQAEAKNSARTLSDILSIHSECEEFPEAIRAISATHMTSQNISNIKVPTSKNTLTVNTFDTAEVSLLNVDKIDAQVPPLDLDSRTHSFSDVRHSEIELHHTEGESKLSSPKNNDISEDSRRTDELLNEKMKEIENLSSQLQILQQELELKSDALNKHEIELDSMQKQYQEMEDEYKEIVENLVRDKNFYKSQYELSQASESKIKKDLEEVENILKLKTDELEDHKNKMQVNERIITELNMKNSKLKKEITIRETDQVKNNLLLQDKTQELQRFKELILEKDIALETLQTRNVEIENENKQLYEFKTKFHAHEQEIAELQDEILRLTDGLNNRDQVIRKLEEIAKRTSDVHSGASSPSSSISNKDQEIHHLQEFLKEKDKVIRQMSDDSKSLQQALETIQNKMKESGNVVELRRKLKDERKVNEDLKNIVQQLQKELELKDASAQCSQDDSDIEDMVQRELNLSARLDKQIMQVIKNDGNEEIEGATKECQQKLNEINLDNMELKKLKEDLEIDCDIMKHRIAQYENRILQLKTDLTEETKKVVRLDQELMSERNTIKFLRMQIEEHRRKTEMGRVQDTNLIEFLQKKLVISLENEGKLRNDLASMRQQQINLESQFTSMKKLIETENINLSNFATAAQNKPERTSDPKESRDNNTELRENIKRLETEVSTYEKRLEIATEEQEKLISSLTLANGMKEIMEANLNRTMKELKEREEELDYLQKQLKMMTEAENNKRDTELDEIKILRREISIARETKINLEADINLARQKLKESADRELKLTHMVESLKERETDFNTKLMIAKEKEKSLKDWIENLQPNLKVIAEKEENIRKLVNFNTDTPASSVQRIKDLNELVERYSVEKNNLEQELDKMMVDKEMLMNRAKVLEGEIKKLKSAQAPTSNNSTTVPIERLQKLYGSYLRVDSRRKALAYQKKYLLCIVGSYQYCEENTLSVLAQLTQSQRIYTRLSHKKKVRFRIAVLTIVSIYRMKWLTQRWRIGKRVGANAIIGSVDQLVIDAPPTIKIASNYSPPVRERTTNKLSGLNTIKQYYQEVKNFQGILDAAWAETGTSHIISE
>278164_0:004d3a_{"pub_og_id":"158920at33208","og_name":"A-kinase_anchor_protein_9","level_taxid":33208,"organism_taxid":"278164_0","organism_name":"Alosa_alosa","pub_gene_id":"125285668","description":"LOW_QUALITY_PROTEIN:_A-kinase_anchor_protein_9"}
MEDEERQKKLEAGKAKLAEYRQRKARADGQKKQKKKKKKGVDEPLVRDEGGDLEPSGGEEVGGGETREPRQTEFTFARTLRRGETVKHDQTYTIEPESEMSTTAEDYSTEVNGCLEKTNRATEAPQDLLWEEDLRQTVAPSDQDLLTHPQNRLQDMEDELAAKTQALEDLTRELEDIRAAFGTEEGVQQLQDFEAALKQRDGIITQLTANLQLARKEKDEVMREFLELTEQSQKLNIQFQQLQAGETLRNSSHSSTAADLLQARQQLVLHQQQLEERDAEVRGHRERGEEQRLQISQLQQRLRHIETVGTQADESLALKLQEKELLVAKQERAMSEHEHSLMRLREELTSSEQQRSVLSQQLAAKTQELDATKAEAERSRSELECTKVDLEGTKVEFERTKVEFESNRLDLERIRKELESSKVDFDGNRSEFYESLKMELENSREELASNKVEMESNRAELNVTEAALEGLRVELEKLRAEHEGRRVELESGRVELEKCKAELESSRAELESSRVELSSSRQKERMSSAEIQQLMGTVEDLQRRCHHGSLSEGEALQRAEEDVARQLERLRGELDEMYGEQIVQMKQALQAQHAAEVERLHQHHAGEMERLHGQATQSCGEANQLSARVVELQQKLQEAQVLRERARQELSQVTEEKLDLQSQVDDLLKDLRSAREKVEAAVAQNAGDRRESEAERLRNTISELEAQLAEAHEAAGELEAKHESEVTNYKIKLDMLEREKDAVLDRMAESQEAELERLRTTLLFSHEEELGRLRDELQRESQLNAENLRGEAGPRRGPLEQLRAPGRLRQDERGPTWRGGGQLPWPMEALKEELARASLDSSRAEELVERLREMELEVEELRESESERADAATEREKEALKEELLKEVRERERSWDAKYRALEVESRTLTEDNAAMKDELELLNEDRTKVREKIAALVEENERLQQSTDELREEIERQKNTFSFAERNFEVNYQELRDECTCLAGEKAQLEERVRRETLEYEAKLNGLRSQVQQLQSELCTDLDGGVVEKDTTELMEKLQSSEKERERLAQQLSKTSVCLEEREAELKEKEAKLEQMEEELRLAQEEMGEVNARIRELETERAAAAAAAAAAAAPPNVQASSPQPPAHPPQQPPAPSKGSCSVEEHPARLASLEQQVEALRSQLQAAERERRRADEQHAALQREKDGLAEQLRQRAQAPVAGVPPPSSSSSSSSSSSAAYSSSSPHLSLSSTLPAPVSQALEQSESSQRQRQQEPRGEQRSTEPPRPPPLPLEEREREGEEEEEEQVEEKREVEAGRREANATGKKKKRRRRGMLHKQRVADGERQGSGDTKQPCVMPSAPQEEGSVSADDLDGRTSSSAIQQQHTETARSKAEDHAECLLQLQAQHISLSQIHAAQLELQRESLQEQTQQTQQRLHSLEQELQRLQPPEREHEEETRSTKYQNVIQAISDECKQVIQSFVTLLGEELVLSLPSEEDEWKRVTAPTTKRTDPGSLLQEAEDLCNSLYQLREGITQEYSRLQDLQASLKADGDKVASLQLANEELRRTSEAEISDLRTRICTPSLTQASDGRHDVHGRGQVPTAQADTSDRLRAEFQERQAQLEQRHLEEVERLRAYYQQKAKETQERYATEVILLQNRLQELTGTDAQFSIPSMSEHPMQKEEEVEEFKWEEDVEAEAELQGPSVRSSASSASSAAAGLSRQLQSLRQALYHKYLQEVTALKEQHRAELERLRRERKERRREEEQEEEEEGRVTVNGEQRSSKRRGEQLTHSVERVEEEIAKVIVQMSVEFAQQTELARLAKQARETSSAMQTQPPEGEQDEDGEEVVDGMGLPVEEQLQEMRRRHWEEVQRLELELQELRRQLRAAEERADADAAVCGPDSARMRTSLADEAVAWGPTARAHAEPHTKAEMAAGSESLLEELQRALGQQEQEHSRELEELRAAHAHQLEEQRDQQLQLSAQLHTLHAQLEQEAQMREADDGQTMRRERQTQQKQDRNVQSTSTQTEQQAAEEEDERARKRKEETGRGASTGAQDTSSDVITTERNLLRKANERLRQVLSDVLKTTAAAEETIGRHVEGLLEATSRGQHPPHRPTWQRGHAEAFKPYTGPAGDESSESCHGSETVADEASVWSGETEVDEGLELSQQLLEGSLATGAALENEEYLTTISTRLQAAVEKLLLAISETTNQLEHARVTQTELMRESFRHNEEVQDLMRRQEELQEQLSEEGAREQLALELHRAEGLIDGYTGERASMEAQVRQKEELRQQLEQELQVTASRLQELELERRHMQQERELLSRQQDAMKDDAGPRELRLVEAAVLAAPEADLLEETEKLMQEKVEVQLQAEKESVVMLQHLKGLEAELEEQVNRSIEQEQAHNAETADLRQQIQALEKQLEKNRKFLDEQAMDREHERDVFQQEILKLERQLKNPPKSQSASEQRDREVEHLSTQLQEKSDLCSELLLRNEQLQREAAERDEELERLGERVRQLEQALLTSTDTLHRVEESRQHAPMTEAEHGTLEAQLQTEREALDRKEKEICNLEEQLEQFREELENKSEEVQQLHMQLEIQRKELSSQQLELEAKASLLEVMEQKDREIALLNEQLAKLQHMEDTPDNKVMEERSEQVRELESQVEILRSEQERLKRSSEEEVDQLHAVIDKLQQEIANIEHKPRHSLQGEEEDEEELHKEEMDEMKQRMDEVTQELDTLKVDHQELQERYESLREDGAWAEKTTTELHDALREKAAALVVAQAQVQALEQSASAQVETLSQRVEELEVCVGEKDLELDVCRVKVERAQTDAAGLHRRVAELEDKLREKVAAMLVSQAQLGAIQAQTKELQHGVSAELEDLGGLTSLSPMVGLGAPGFDVAQRATSRAAAPAGKVGLLTEKLKELEEGLCGMQKDQELQKQLLSSSEEEVMEYERRLATLMDLLSQMKPPQQRTSLSSEASGGEASVSELLQELQEAQEKAQAAEEELRSFREHSHKLQQELQIKDLTIAQLQEDLKEASDAGVEEDPAVVSELRQELEEVREEASSTKEELSLHRERSDKLQEELLAREMTIAQLKDKLHRASGVDGEGSVSELLQELQEVREEVSSTKEELNSYRERSDKLQQELQLRDVSIGQLQEELQRLQSALAQSAEQQQQQQQQQAAQAAKHIQGAQQQQQQHPPPSQPKKKGGKPDHHGGKNKGGAGGGKDKPSLSRKNSAVMQPEKSPSPSSSSTSRNGRSQVAGTDVATQTDLGPMPMAAAAVGASQASEEVAEVIGEYQEKIDQMQELHAAEIMDMEARHISESEGLRRDVQALEDECRTLKVIIDKLRSSEGAASRQEHGAGPQFKDGYTSDSSSDWSQRTGLDLQQEFRTTPEGARRDNEADVLPDRIKSLLREVHQEGMQVLSLSELPCDMAGEGTGLAPHLLPLQGWTKEREALLATVESLKTLIAKLQMHKGTQVRLCSRRHGNGASGQQHAKPHVIQGCNWHSTTKAGRKQFSTSMLNVCVQQVFRRERDVLKSALYSQLEMLDTSDAVIHLNQLEHRLREQDAQHREAMGALHSADRNSLLTEVRQLRAQMEHLQLDAGVREITSPWQQSLQHPQQQQEQQQQQDVPITGIAAGSREQEPERVGPQAGAAGAQDQQGVAARAERQLLEEAKSELAQTKLELETTLKTQHKHLKELNTLRAELTQKATEVHSLTDRLAEEQRAARELQWALEKEKCKSEKREEREKEELEDLKLALAEQQALVSDLSADLEEERQLCVQLKAQAQEQQCQQDAQLSQQQSRAKELQVQLESQQARAQELQGALERERELSAQLRQKPSTTTAPKGSALEGASATGVSQAEEGCSQVEEAVSSMEALLRSLQAELEQKEARVVQLLGELEAQGLEAVQQGRGWDEERAALTARAAQEQQALAESRAQLERLKQRLDEAQGRLQGERERAQRLERERDRLQERVAELSRSAAGREATSPPTNQMAWRGEGEGEGGDRTRDWVLQQKSGDGLTVHSSTASLLEHAAGTAVAVATDANVNSNSHMDGVVQRLQLIASKIKGMTSDAAGRPPGSQVDREGLAWLQCNVDDVLSMLQHHMATQTSAAAPESATLLGGSSSSVLTERLLRQNAELTGFVSRLTEEKNDLRNQLLRLEDELRRLRQRGLGSDSVSGLRHQHHPHHPLLSQLHYHYFNFTYTLRMYGRYLRAESFRKALIYQKKYLLLLLGGFQECEEATLALIARMGGHPSPACLETITQRRRGFTRFRSAVRVSIALSRMRFLVKRWHKATGAGSGTSPCANRNGLSQITGGEGRHDSPFLHPGSVEVDGYRRGGSNRGRTGRDSPRSTLSAQHRYHGMAGEPGGGTPCSHLLNYDPDRALTDYIARLETLQRRLGSVQSGSSSYAQLHYGIRR
>278164_0:0055b3_{"pub_og_id":"158920at33208","og_name":"A-kinase_anchor_protein_9","level_taxid":33208,"organism_taxid":"278164_0","organism_name":"Alosa_alosa","pub_gene_id":"125288981","description":"LOW_QUALITY_PROTEIN:_pericentrin"}
MDKDERRRKVEAGRAKLADYRQRRAKGDGGSTQKKTSKRKGSAVQKNDNGTAQERHLEASPTDEPDHGQDCRTTSEHSPMSSGVDHSDQELQQCSRLTDHADTQVQSSLLDMAAADQPEEMEDVGPMIVPHTGKEQLKQLQSAVEKRNEIISQLSTNLQAALESRDQVQREALQLTDQIQALQQQLQQTKEYLRSKSQGCAELSQAQQHVGPLLQNLQDQGSHVDSLLQQLQELEQKTKDQQCLLSQKDSVISDLQQKLGIMESAFPNLQTSVSQRASSPPSLIDLPCSPSAKGLIALSPEKSTDTDRTDPLIERLRAELREKDASRQARDRVEHLQQLVDRMESDRSSMEAQLAEVQAELKRAESHAHEAQQYKAEKDELNREMARLHGLVDELQNRLREEEEAARLLRSKHEADISNYDLRLQTLQEEREMDLTQLAETHEAAIKRLQGEHDEEVQRIQRLLEHVQAHDAHLDFSPHRGASEDLSERVSQVKASKEQQNQDLASEGATRVVDFCLDASISDDQEPLMEMYLASAGPHKSSWAEESMEQHSLLETSAQFELTREVVHTEGEFGLLNHTDNAADLTEGALSSPDEGGYPPPEQGESFVDEGMDEGMDLGKELLIQQCQELTDQLEQSERQLEILQEEVRRSAEEVEEARDRWSKVSEELEALQQELETEREARVRCEEIISQKEHEQDNLKNKLSFLQNLQQEPEHRRNRANGAHQEGNTLRLTGDYLIKELKEEMGQLVVQLKLQEQLVRDVQDKKLAGDSVSSELQAVFGRQVSVVQAHRDQLLAQLESQREKNLANSLLLEQKNLEVDSMHKELRQLSAQVDERGEKLQALEKERTDLESKLVCLKQNLTNVEEAQSHAVLEKAGLERRIQALEEQVQSMESVLESELEDFQNQLEAKDVELEKAEEERMEKEKEKSALMKELDALSQTYEELEKRYREEVQALLQKEEGVCTQLKSCHEEEMKHLKEKHQKEIDDLNTKHAERLSEQKANMEEEQRRQISMVKQVNEREHQRVLAQLSAEHRETLESLREEIGGEQRDSMEEAHQAEMAQAQTQKNLELEALRLSLSNMHTAQLELSQANMQKEREAALSELQAALRDKWAQESAMLQTRQQFELERLRQQGQQLEERLQQQHQHHMGDLKTEWEKRLSEEKASAEQLLASKIQELNAQWTQESDKAQADLQARVDEAQRNLSESQAALAEAQDSLEGLQASQDQEVQRLNQELSQACADRDSATRAIEELVASHKVVLQEEQARSQQLEEREKQLLQEVEKLQMEQADLKVSSQQEVAQLWSQLEAMRSSRLELGELKEQLMARSSRVDDIERLKSEFTQQRRDLQEQNESELENLRTYFEQRLRSSEESHREEIALLQLRLIEGALEESVFKTGDSTFLSEGRADEEQDERMAEITQQLEKNQEELLSMRVQLEEKYERELELLRSSMALAHREELLQVRTDITDRYFSEIQELKNKHALELEQLRARLSESHVKEITRLRLQAAQDVARQVEGELAERGGAQEQEHQARLAQLQAEAQRLLELEARIAQLTQEHVRELERVATQHQDELRQAEHKLKEGFAEELHARLEEARSEERERLSQQAQEQQRVLREELQVQWQARLDEQRSILEAELDGERQRLRALHASLEAGDTPQLLALRQRLQAQHEGELRTARATMAAEVKELNTLLLEQSQARLTDVHDRFQEEKRELEEKLAQERDSALGELQQKHQAELEAQKAELDKLTAQIEQVQQERQNLTDKHQSELESISTNHEAALQALEAELAARHRAEFEKLEAVLQEANEAQLEAKEVELERRHRRANEELEAKMLANMDTLENTYLQEIQTVREEGEAALAEFRAELEAQHKAELKQLGAEQLSITEELRKELAKAHLDKFNAMATELNQAHQAELSAALSQAQAEHCSVLEALQQQVLDMEQQHSAALLEVRDMSSAERQQLQQQVDMLRTQHQQQLQELNGASARELEALRRELEEETSRQRQHFLEEAELLKCQSEELLQQRISQLKEESERERKTAEEEKQAVEELTREREEALVDQEGRLRQEQQELEKSYKDKMDQLSVQLQQLDTVVAQLRSEVSGLQGELAGKSSEMSTLEGLLQRREREGQEGDNLVTMLRDDLAEAKQQRQNLSEANERLQHVVLEMLKSAMATEELVSRRMGTACPPACPPLQARTVGWSTPPRGPTGQPETHLGTGSEPAVDGECGPDASLWSLSDEGLELSQRLCESLFVGAELQQEELLLGAGARLRLSVDKLLELVDQVTKQVEQTERFSQTTTEETAQLLLLQHNQLLEQLDQESSQKGHLQLELHKAEGLLEGYVCEKASLEESLQQKESREQRLVQQLEEAREQLQQLSEEHTLLLRQRDALSAGLGDAEKGCEQNPVGDPGLLEETQRLAQERLDVQRQAEKDRSGLGSRLRVLEATLEEQETREAELELQRRAHTEDLQQHIHALEKQLKHHRHFIDEQAVEREHERDEFQQEIKNLEAQLKLPAKGGATDNKGQRIEELLAQAESLQAIIRDKMEDYSVLQLAKEQAQRDVDERNEEIDKLTGRIRELEQALLASAEASRAVTQLEQELQRARKNHQDLIQDKEALQQQQYANKLQISALQSKLDETKHRLPDNTADHELRQELDIAIQELENKDQQVEDLLARVEDVQAELELRQEEVQQLSLQLELNTREHQAREQQLQDALTELQDMVSDLRRQQKEQEEQQDEALQLPAALLEEKNQEIDHLNQQLLHLQQELDLTRDNRAAEEKQAEIEELQAQVERLHGDQERVREAQEQEVEQLHEVIQRLQSELAQLAPDAHELSDPQAESSEPESAGSGSGTAAGASPESTDLSWHAGPRVKGRRAHARILAMGQEESLCHELASHSLQASRQRLRKLRQDLEEAAAEKEALQRLLLSQEEEYGQQVQTLGASLKEERRRLAKGQREALELRRQLEEREAQVERLEARARELEDGERERVASLAQMEVRVKEAERRRDEALRELEDVGGEAQQRRGQAQDVSSPIGGKEELKALVLELQKSEQESRTAAEKLRAKVAELEEQVQEGRSKVFTLETSKKELNVERQALRRREGRLQEEIENLREEVMSKSCLVEELSDQLEERVSQNEDSQKEVLTCAEETLAKADAALRERERQLNQLRAEHDALRAELAAVKEGLSSSTERAEKLQEEGQTKDRALADLEVYNSRLKAELRSLQEDLAVQEEELAFQQRELEQLRQRCSPPERPRPPPSSSLQPPPPSATPHHHQQQQQHQHQRPSFVSSVDASSLCSPELLRRPDASMDERGAVHLHAISHLSELSGLQPGASRLDLLHGGGRGGGGGGWWWWWWRRRLQLLVALTFHQHACGAGCEAERRVASNSSLRSPTSLCASDNLSMLDSLDADKLDHLSLTPSMRSTSPGSAPEWVSDGYGSNVSSDLGARLKLELENTERLDAQFVEYLRYRGITPADNADSAAGSMNHNDELLSPELQTLLKRVYQESCRVLSLSRRPAPSGQTASDSSPPPSWQQERRALQETVLSLRELLCRMADREPKSTGSDADWRQELLQAVRSVFDGERVWLHTELQALLSHSHTPHDHTPLISHMEKLLSKQEEQQKRSLEQLLGADRRSLQSEVQRLQAQLQTCSRQSQEQLQQLQATLTTTQEEGMQRQQHLRKQVEQLEVQLQQAQALCEDLRRQLQREQEVTSQLRADLEETSLQLHSATKSQEELQTELGVLRLRLVSEEEEHKSCKEAVEREQARAQEFQKQLQRESLRSTVEEQSSRLTQLSASLEQERATASNLRGELRIERSRCEALLAQECQRTQQATRRADEERARATGLAEALSRQGQEHARRLEEEARRQEAASAHDRAFIAKLRVQLQQERSRQQQMEEEVAAATVAAHRRVEEEHTHTLEKQQQRNSEECVRLRGELHQLQAQREEVSAAPPGGTWPGADDAAGAGGAEGSGERPEGEGGAAGGAVGAPEEQGSPGAGRPGAPPREEQPETDLFLLTLELELLRQRDQQRLQELQHTLADLEEQEKQLTAEHLQRSSELGTHASSSQANAHAAATSSSQANTHTAATTSSSSQANTHASHTTTFSSHTNTHTTHTNTHSLHASRRATEQPSQSANHSQNTSSSSSSSSGMLERLLRENSELSERLTQLSEERVSLKHTLSCLERELHTHKRNEQVRSSSEVAWQKERAGLQMAVRSAQSQLAKLTAEIENRPLPEPSHSKLQRLYEKYLRAESFRKSLAYQKRYLLLVLGGFQECEQVTLALIARMGAYPSRSDLQTAAQLRSRPINRFRTAVRVVIAIARLKFLTRKWQRAIKRTGTSSTQINGYRSTGTSAVSTLRSDVLRPQHPSSAFNSPPTKEPPTQKGVAAPLVPPIKSQLITQNRMHASPVLLQTERSISASQDAERSLTEYIQHLETIQQRLGAVRPVSPLGAGESGRHGHGSLAHMMGQRQKWLSENRSWHYLSCLTPAYMLPPGSPSLLSYPRKSDR
>473952_0:0020e7_{"pub_og_id":"158920at33208","og_name":"A-kinase_anchor_protein_9","level_taxid":33208,"organism_taxid":"473952_0","organism_name":"Osmia_lignaria","pub_gene_id":"LOC117608800","description":"A-kinase_anchor_protein_9-like_isoform_X1"}
MSKATDDDERRRRSLEAGREMLEKYKVERAKVQGTSHSQMGEASDEESLHNDKSLGRRESYAHEGISSRDVTQSSVSMSEGEADGDLEGLAGRIAQLEELLQGKEAIVEALNAEIDHLRAETSSPNSSQSQNSSIHSRDVISLYHIKLQEFEKAVNQRDNLIEELTWSVQHALSARDNLAAQVNSLNAMLENANAVSNKNLQEKIDTLENTLSDQKSTIQKLNGQLIQIQEHVQTLEMEKETRNAEINDYKLQIGNLNEQIRIGAADKNLNIAETLEQQKQYEARVDKIKQDMQHILKKFTAETNINTARHQQEVKDLVAKHETEIVNIQEKYEERLKQLKEENKIFADRLNKELPDLESRHAKELSIFQTQLAHYKKTVEALKLELVNRSESQQTAQAELNEYKSKLNETKVQSERTRHIQNLEHQKEKEMLTEQIKLHKLQLEEMTSKYIATSAVLESKESIERSLEQALTSAATLKEENESLKFKLDDLSSRYSAAQSLIENSQAHERTLSNKIYDLEKSLSRLSGINASTLSELNETTYQTFDEVAIQYQLTKQRLEEKAELEKLLVQRIENLEKDVRKSREELEQANLVKKSYEKQLKDMKNTCDKYKSELGSLRNESGQSSFQLDEEKKLSSQKHNVADLLRKTEEDQQEIKKLKAILEQKETELSESLKKMYDLSERLKKSEEETEQLKHGLASAWAQCAEVEEKLNQTLALSDSKLDVSVPSSSYSSALKQFRLGRVANESVNTSHDQSMDTNKILYDKDEQIDSESRARLQVKLTSVSEENERLSKELECLMEKQANYEEIKNKLKHYSMLAENLSTEKERTNEENKALKKKLENLHSLQESINQMRVEKESLRKEIEALACVHDEQITAIKAETASEIRKVQSLMLGLKAGTTELSDLKIELEMRHAKEMEELRTYFEQKCLLMEKQYSEEIFSQQSKKMSDNDSEIADLTEGLYFGAGGDCLNVSNISGKSSRLGSPITDDNLKQNSNSFNNQSRSELEYKTNVKALQQELQNKIIEAQEMKLNYEKTLEEQKSVHERELYDIKAKERHDFLRSVVNQHCQTEWDAGALENGELTQLRAAYDHQLEEQIALAKLDIVNALQEQIQALLAVESDSEDNWPPELLKLRDKLTNNAKREMQQLKETHAVELQRLKEEYSRNVARMIDRHQEELNKFRLDGACDNCGRIELNSITDNKILEERNSLNKTCATLKSLIEELIKYFVICEEEVNNTLITEVLKRQLSDSLSNVKTQKMDELDASKRSLESDTLNSSAMRVQRVHFAPQSTGIVSIINSNTETLPTILEEDEDITEKLKQELNNCVRRLKSESAEILGISFATIEAQRSSFSKDTWMDKVNEELNLKLRQAEALIMGYQEEAEQLKVTILDLQRKLISAESKKEIITEGYGENDEIGTDITLEDFSQLHEKARHVLSNGGADCSELLQLLEGLCRHNDKLTEDAKREREDLQQQQVPLEPTPPPYIHRVCCRKIDAADKQLKATRRFLDEQASEREAERDEAARQIHLLQEQLKEREREKERDLRISSEQSQLSPEAASEVHVIQASASKAAVEVLESQMREMSSMMSDTEAKKTETESELKATIDKIWVLREIITELEQQLQIKTEKEESLQMQINQLETVIAAQTKNQHELVQELDAVKMGSESKHLNEHINQLQEELRKHKLSSEQFKVNSSALKQMKTELRDMQNQLDKRIRDLESAHMCSSNLSLSQPSEDVSIREQIDASRCPTPDDPTSPPMLPLDQLLKLKEKMLKHARAEEVAFKRIKDLEMQVTAFKNQNEELQAEQEILQQTASEQLFQIEAMRGRLEQHKQSAPFAQRQATSRLELQLHEANAKFQSLERTIADKDLELKDVRSQLDRVNQLLQEKEAEIANVVQVENATIQKLREHIEVLEEEKKILQAKVGVQEHAQLELPRLIDSMLADKNEEIDHLKEQLSKKEKQLDLYSSLNLDETQLRELVRQTEAKNSARTLSDILSIHSECEETVEAIRGLNPAQTLPNISTFKVPTPAVASKTVDDSVPLMDLQVPPLDLGSHSYSPTSNQQTGMIDLLHGGSGSRISTSENHFSNPSSQTTQESTQMQESRRQECNKNESSNVSVKCTQTSLNETMKEVEDLENQLQAIQEELQIKSMILEKRESELIGMQKIYNELQAEFKETVETLTRDKCFYQNQYELSQVSENKIKEDLQEVENVLKLRTDEIQEQKNKMQVNEKIIMELNQENTKLKKDVEEKEQEHARKYNILWQEKMEELQNFRAAILEKDITIETIQTRNIEIENENKQLYEFKTKYQSTKQEMLECQNEIQRLTEGLNNRDQIIRRLEEMARRTSYSGTSSPSNEKDQEIHHLQEYLKEKDKVIRQMSDDSKSLHKALETIQNKMKESGNVIELRKKLKDERKLNSELRNMVEKLSKELFDLKSSAQRSQDDTDIEDMVQRELNLSAHLDRQIMNAIESDPEEKARRVENQVQYQEYQEGRLMDLKLKLSQVNKINEELKKLKDDLEIERGMLKCQIAEYEGRIFQLKSDLTEESKKLEKLEEELSSERNLVRTLKIQIEKEHRAMQSGHIQDSELIEFLQNKLKTSLDNEAKLRNDLSTLRQEHKSLEIQLSLMKDHVESQKTDELPKLADLLEGERRKYLSLMENFEKEERDNAELKDTLKKLQMEKSRFEKQLEVEVEEKEKLISGLALIEGIKDHLQTDLRRTKEELRAREEECDWLQKRIKTMLDAESRRQEQRTSEHNELKALRREISNTREVMMDLEADMKQSKRELTESLEREMKLAEALEKLKERETDLLKKLSAGKEEERKLKDTILELQHDFRTSTRTESESTTEFKSRYTNEKSVPVKYIQKIKELSEINEKYMNEIGMIHEKLIETREEKEQLNRKVRLLEAQVKRIKDSDNGNLMGPNYTEKLQHFYGKYLRADSRRKALTYQKRYLLTIISGYQLSEENTLSVLAQLTKEQRTYTTMGHSRKSPKIRFKSAVLVLISIHRMKWLILRWSSGKRIGVKTLLWNADQAFAQVPKVAMNHSPPVRERRTTNGEGGFDGLALEQYYQRLKNIQQTLGLAMAESGSRPIIPE
>9716_0:0039fc_{"pub_og_id":"158920at33208","og_name":"A-kinase_anchor_protein_9","level_taxid":33208,"organism_taxid":"9716_0","organism_name":"Mirounga_angustirostris","pub_gene_id":"123863119","description":"pericentrin_isoform_X1"}
MEGDEQEQRRRKVEAGRAKLAHFRQRKTKGDCAHPKKKTAKRKGPAVDAPVQEESPVATEDGGLLGRGDVCKDESCGDTPDGAGAAQDREQEYKLEIAELMRRQKDEVGAQQQVAVEPQRPTEMQQVRLQAQPVPSLELEALRLSLSNMHTVQLELTQANLQKEKETALTELRAMLNGRHAQELALLRSRQQQELELTRGQHAREREETVQRCSRETAELKEKLQAEMEKNARMIENLKQDWESERGLCLENLRRELSAKHRLELENLQDQFKKELDEQKAELEKIFQAKTQAECALRTLETQQEAALRQLREDLQSERGQYVRDLEQRLRDQEAEKQLELESLRASYAELKAQSQEEILRLWSQLESPTPDRQDSSEFHDQLPALTPHGEELERLRQDFQQQRQREKAEHESELEQLRIYFEKKLEEAEKSYQEDLIVLQRRLQEVNEESLLESVEISPPSVCLEERSEKGRREHCDGLRLQPEFEENHRCQPAALKSSLEARREVGLVGTQVLEGEQRVGLSEGPGEELALVPLPCAQDTALEVETEVTASVLGLETEHRLKLSLLQTELREEIDVLKLENRNLHEKLQHEICLKEDLERVKYNLVEDHQEELKKAKEKLQLMKQEFKDKEAEWKVASENLKRKAEEELALMLLDLKEQAEAEKQSIINKFELREIKMRQLQDQQAAQILDLEGSLVEQQGRLRQLELGLAGDECPQCSQCGREPGGRLAPADQAWELAALRLKDDCALQLMQAQNRFLKERKEITEKFTAEQDALLREAQEKHACELRLLQERHQQHILSLTAELEARHRAEVEELKASVESEQWALSEARVAELQTQHAAAVSALEARHSSHLDSLESRHLSEMQTMREEHRWALEQLRADLEKQLQKKDASHPTALTQELHRQALKHGQELPPAEDGLRTQRSGNQGEAVKALVPPELPGVQQGEFESEKKVALHEKEEIHRLEYEQAQSLYQKEKESLFLQLQEKNNQILQLKDKILSLSHEVEERHSELEKLQQRRDRENQEGTNLISMLKSDIDLSDRERRALRDALRRLLSLFGEMLKAAITLKSRIGERVGLCLEDEGLPDARPSGQALFAVPVLDETWPGSEAALLELDKTLSECVEMSSDAEISSHICESFFMSPESSLECEQPIRRIYRSLGLAVDGLLELALDSTRQLEEARQIHSRFEKEFSCKNEETAQVVRKHQELVERLDEENAARTRLTLELHQAQGIIEGFKVEKASLQEALGQKETAEQGLAVELESLRQQLQRATQQQAELKEENSALWTQKEALAAEAEEREAGTPVPIAHEDSALRREVECLTQEQSEARKQSERDRAALLSQMKVFEAELEEQLSRHEACAKQAEELSSLKQQMVALDKHLRNQRQFMDEQAVDREHEREEFQREIQRLEEQLRQAARPRPRGPCVSDQEPLYEQVELLQEQLREKSDGFNELVIKKELADRQMLIQEEEIKRLEETNVSCRREAAQLREELEKQRDTVKALQQDKEALREQQMSNLLLVSTLQSKLDEGRCPVPPAGSCPEGPEAQLEAAQRALQQRDSEVLDLKEQLGKIKDDLVSKSDEVLHLNLKLDAESSRAAVRVRELQEENASLKEFLQNKEKEIMCVSEQLEAQLAGMEGGALSEVLCDRSSEIEELRSIIENLRDNQQRLQREKAEEVEQLHEVIERLQRELSRGGPTVPGAESAVNGDLQPAEAPVSLNHPGVHKQDSVMESELLLVKNEMPLRMEDHGKGPGRMKNKEKLLEDCQLWKVGLISQVKELQEKLNRLVYSVNFQNIETEDFKHQQLVASSHALENSSSDSSSHSEGTGKSPLVDAFHSDKTTCDLIDLSGSQDPLIKNEMSNVAMEDEVDLQDGSLCLQAGFHAGCHDLTHTEGPGPLKNTLRAVDLSSWSSPEVVRKDSTREPVPSLPLTPCSDALSLDASLQDRTSASVQADHLELLWSLGGSAAGKASRWAESPLAADRAPSADQHVQRMAVEKDVEDFIVTSLDAQEKPRSSPLGFEGKNNGSENSEGSGFGKILNQGLGRLETPTASPPEPPPTSGRFRRPLEAMKEKEVHPKQVKALLQMVCDESHHILALSECRGPPSALSKGEPSAPLEHFPREGPGLLEAVPALRRHLNLAPQKGEKDPPGMCLDWRGEFLQVVQEAFGKEREMLRAELQPQPCGSEPRDHSSLLERLEKVVQQQEESLEHLRLSDRSSLLSEIQALRAQLRMTHLQSQEKLQKLCAALTSAEARGSQQEHQLRRQVELLAYKVEREKWMASEVQKTLHEEQEKASSVRKLLLVEQTVVRDLRSELQEREQDNERLLASLSEAQKEVLQLRSVLDGKESDLKAALQELECERGKERALQSRLQEEHLQHLQKEGQSSKTLEELRVSLEKQCAQSNRLCVALKHEQTAKDNLQKELQIEASRCEALLAQERGQLSELRRSLEAEKGRSLELAAALRHERLLTEQLSRGAWDPPAHHAVLRRLKDEKSRVAELQARLEQVDVQKRCAELEREKEVRAAQTPAVEPPQAWEPRHGLRREGESSTRLAAREGREDSRRRAETGPGRADVEMRPTGDKEKLRELELQHQRDEHKIRQLQRTVQALEAKAAARQSPEAERLQEERHSLEKVRQQLLCAAGLLTSFVSQMVDRTISDWTSSNEKAVSSLLRTLEELKSDLSAPSSSQKKMTAELQTQLVDVLLKDNDSLTRALRTVTQEKADLRRAVSQLEASLKQQLLKRGVWTRPDKSAWKQDGAVSQSSAGQPDPAVPALAAREEGNACGVHMEKLYLHYLRAESFRKALIYQKKYLLLLIGGFQDSEQETLSMIAHLGVFPSKADKKITTSRPFTKFRTAVRVVIAILRLRFLVKKWQEVNRKGAMVAGRAPRPAVAGEGFRAPRQQPAPKTSTSPPARDASSSHARDRGPKASPCRRERSTPSPHSRSERSLTASQDPEHSLTEYIHHLEMIQQRLGGAPPDSASKKSCRQKITQ
>9716_0:004146_{"pub_og_id":"158920at33208","og_name":"A-kinase_anchor_protein_9","level_taxid":33208,"organism_taxid":"9716_0","organism_name":"Mirounga_angustirostris","pub_gene_id":"123835589","description":"A-kinase_anchor_protein_9_isoform_X1"}
MEDEERQKKLEAGKAKLAQFRQRKAQSDGQNPSKKQKKKRKTSSSKHDVSTYHALNIEHSQSDEMYINSSQRVGTAVTPESTIIKRDEVFSVEPESEISTTADDYSSEVNGCSFVVRTEKPTNLLREEEFGADDSYSEHGAQYNQTHLEMMENELAGKQHEIEELNRELEEMRATYGTDGLQQLQEFEAAIKQRDGIITQLTANLQQARREKDETMREFLELTEQSQKLQIQFQHLQASETLRNSTHSNTAADLLQAKQQILTHQQQLEEQDHLLEDYQKKKEDFKMQISFLQEKIRAYEMEQDKKVESSNKEIREKDTIIEELNTKIIEDERKTLELMDKVTAADKLLEELQEQVVQKNQEIKNMKLELTNSKQKERQCSEEIKQLMGTVEELQKKNHKDSQFETDILQRMEQETQRKLEQLRAELDEMYGQQIVQMKQELIKQHMSQIDELKIRHKGEMENALRSYPSITVNDQITLMNMAINELNVKLQDTNSQKEKLKEELGIISGEKSALQRQLEDLFEELSFSREQIQRARQTIAEQESKLSEAHKSLSTVEDLKAEIVSASESRKELELKHEAEVTNYKIKLEMLEREKNAVLDRMAESQEAELERLRTQLLFSHEEELSKLKEDLEIEHRINIEKLKDNLGIHYKQQIDGLQNEMSQKIETMQFEKDSLITKQNQLILEISKLKDLQQSLVNSKSEEMTLQINELQKEIEILRQEEKEKGTLEQEVQELQLKTELLEKQIKEKEDNLQEKFKQLEAENSTLKDEKKALEDMLKRYTPVNQEERLIFIDSIKSKSQDYNWQKEIEILTEENKDLKKQCIELTEEIERQRNTFSFAEKNFEVNYQELQEDYACLLKVKTDLEDSKNKQEVEYKSKLKTLSEELHHLQRINPTMVKMKSSVFDDDKTFIGEPLETGDVVEKDTTELMEKLEVTKREKLELAERLSDLSEQLKQKHGEISFLSEEVKSLKQEKEQVLLRCRELEIIINHKRTENVNVCDAQLVSLKDGGVTMTGKDSGELVSKINKDFVEESKIMEEDKIPFENKTVGKEGKQEQLFLDHLPLVTNGSSLGTTEPSRNDKLQWELSVLKSEQNDLRLQMEAQRICLSLVYSTHVDQVREYMENEKDKALCSLKEELISAQEEKIKELQEIHQQELQNIKTQETGGEAKPLQMLIGKLHKAVSEECSYFTQTFCNVLGEHYTSALKCEVNVEERESSGVHTSENQELELQDYRYEVQDLQENMQTLLNKVTEEYNKLLVLQTRLSKVQGQQTDNVKLKFAEGNLPKEETELSASQMTNLQDIDVCHESKLSLQDSEKIKQLEGQVQELENLISSLQQQLKETEENYGAEIHCLQERLQAVTVSTVQPSFSIDSMVITESDVRKTIYPGSCLNQNVDGTIEFSGDFGVKQETNMVKLLEKQYQERLEEEVAKVIVSMSIAFAQQTELSRISREKEDTTSSKQAHAFCQQEHLNKRKLSQGQTFEAMDMKFKEEFKPLSKELRENGKEVLYSNNDNLDDKLESKDHELTISEEMFSRDKTFIVRDPIHDEILVSSMDASRQLMLNEEQLEDMRQELVRQYQEHQQATELLRQAHMRQMERQREDQEQLQEEIKRLNRQLAQRSSIDNENLVSERERVLLEELEALKQLSLAGREKLCCELRNNSTQTQQNGDKNQEEIEEQTFKEKESDRKPEDVPPDILTNERFALQKANNRLLKILLEVVKTTAAVEETIGRHVLGILDRSSKVQSSASLIWRSEAEAPIKSNIHEEHTGVTDESIPSYSGSDMPRKDSSMWSKVTEEGTDLSERLVRSGFAGTEIDPENEELMLSISSRLQAAVEKLLEAISETSSQLEHAKVTQTELMRESFRQKQEVTESLKCQEELRERLHEESRAREQLAVELSKAEGVIDGYADEKTLFERQIQEKTDIIDRLEQELLCAGSRLQELEAEQQQIQEERELLSRQKEAMKAEAGPVEQRLVDAAVDAAPGAELLQETEKLMKEKLEVQCQAEKVRDDLQKQVKALEIDVEEQVSRFIELEQEKNAELMDLRQQNQALEKQLEKMRKFLDEQAIDREHERDVFQQEIQKLEQQLKVVPRFQPINEHQTREVEQLTNHLKEKTDKCSELLLSKEQLQRDIQERNEEIEKLEFRVRELEQALLISADTFQKVEDQKQCGAIEAKAELSLEVQLQAERDAIDRKEKEITNLEEQLEQFREELENKNEEVQQLHMQLEIQKKESTTRLQELEQENKLFKDEMEKLGFAIKESDAISTQDQHGLFGKFAQIMQEKEIEIDRLNEQITKLQHQLEITTDNKVIEEKNELIRDLETQIECLMSDQERVKKNREEEIEQLNEVIEKLQQELANIEQKTSVDAVSFPEEADSLKHQLDMVIAEKLALEQQVETTNEEMAFTKNVLEETNLKMNQLTQELCSLKRERENMEKIQSAPEKSVNTDRDDLSKTKPELKVHLTENALKPLENQTYLTSFEENSRSSISSLETKVLQLEGTVSAKDLELTQCYKQIKDMQEQGQSETEMLKRKIVNLQNILEEKVAAALVSQVQLEAVKEYAKFCQDEQAVSSELERTNVQNLNPVTDNEMEPDVLALTLRISELESQVVEMQTSLILEKKQVEIVEKNALEKEKKLLELQKLLEEEKNEGGKERKRSPEGDFEVLKTSTKPVHTSEESGFFCQLEALRAESSAIKEELANYKEKAEKLQEELLVKETNMASLQKDLSQVRNQLTEAKEKLSSFLEKEDKTEVQENRKVCILEPRPTKVGKSLASQTEGTLKVNSSSQTPQVFVRNAGIQIDLQSECSSEEVTEIISQFTEKVEQMQELHAAEILDMESRHISETETLKREHYVAVQLLTEECGTLKAVIQCLRSKEGSSVPELTHSDAYQTREICSSDSGSDWGQGIYLTQSQGFDTASEDRGDEGEGSTDSFPKKIKGLLRAVHNEGMQVLSLTESPYSDGEDHSVQQVSESWLEERRAYLSTISSLKDLITKMQVQRDAEVYDGSQSHESPPDWRGELLLALQQVFLKERSVLLAAFQTELTALGTRDAVGLLNCLEQRIQEQSIEYQAAMECLQKADRRSLLSEIQALHAQMNGRKMALKREQENDQPGQVLCEDNHLKEKEIYNEKLLEYNIQQKQSQMLEMQVELSSVKDRAAELQEQLSSEKMVVAELKSELAQTKLELETTLKAQHKHLKELETFRLEVKDKTDEVHLLNDTLASEQKKSRELQWALEKEKAKLGRSEERDKEELEDLKFSLEGQKQRNIQLNLLLEQQKQLLNESQEKIESQRVLHDAQLSEERGRNLELQVLLESEKVRIREMSSTLDRERELHAHLQSNDDSGQPRPSLPSEDLLKELQKQLEEKHSRIVELLNETEKYKLDSLQTRQQMEKDRQVHKKTLQTEQEANTEGQKKMHELQSKVEDLQRQLEEKRQQVYKLDLEGKRLQGIMQEFQKQELQREEKRESRRILYQNLNEPSTWSLTSDRTRNWVLQQKLEGETKESSYLKPIEMNEGGAGCDRALEIIRQKLQHVALKLQHLARKASNRLQFETADDEDFIWVQENIDGIILQLQKLTGQPGEEPSLVSPGTSSGSLTERLLRQNAELTGHISQLTEEKNDLRNTVMKLEEQIRWYRQTGAGRDYSSRFSFSGGANIEDIIASEKEVWNREKLTLQKSLKRAEAEVYKLKAELRNEALLQNLSPDSEHAAIKRIYGKYLRAESFRKALIYQKKYLLLLLGGFQECEDATLALLARMGGQPAFTDLEVITNRPKGFTRFRSAVRVSMAISRMKFLVRRWQRVTSSGSININRDGFGLNPGTEKTDPFYHSSGGLELYGEPRHTTYRSRSELDYPRSPVPFQNRYPGPPADLNPGSLACSQLQNYDPDRALTDYITRLEALQRRLGTVQSGTPGFTVHYYGQPVSAGWTQSSLFSLRNSLTFLIR
>561572_0:000119_{"pub_og_id":"158920at33208","og_name":"A-kinase_anchor_protein_9","level_taxid":33208,"organism_taxid":"561572_0","organism_name":"Frieseomelitta_varia","pub_gene_id":"122528302","description":"pericentrin-like_isoform_X1"}
MSKATDDDERRRRSLEAGREMLERFKAEKAIKAQGASHSQMDEISDEESFRNDKSIEHRKSYTQEGISSRDVTQSSVSMSEGEADGDLEGLAGRVAQLEELLQGKEAIVEALNAEIDHLRAEASSPNSSQSQSSSVHTRDVVSLYHTKLQEFEKAVTQRDTLIEDLMFSLQHALSARDNLVSQLNAMNAMEIPCKDNAGASVGGNLEEKIDTLEKTVNDQKSIIQKLSSQLSQNQEYIQTLEMEKETRTAEINDYKLQIHNLNEQVHLNATDKNLNIAETLEQQKQYEARVDKIKQDMQHILKKFTSETNINTARHQQELKEQAAKHEKEIMNIQEKYEEHLKQLKEENKTLADRLNKELPDLETRHAKELSIFQTQLSHYKKTVEALKLELMNRSESQQTAQAELDECKSRFDEFKIQVEKARQIQNLSHQKEKEMLGEQINLHKLQLEDITSKYIAATAVLESKESIERSLEQALTNATTLKEENENLKFKLDDLSSRYSAAQSLIENSQSHEKTLSNKIYDLEKSLSRLSGINISTLSELNETTYQTFDEVAIQFQLTKQKLEEKAELEKLLTQRIENLEENVRKSKEEMQQANITKKLYEKQLKDMKNVCDKYKSELSSLKKNDLDDQNISSLEENKSSSQSMKDTVIDLLYKTEMDQQEIKKLKITLEQKEVELTECIHKMYVLTDKLKKSEEECEQLKTGLVTAWAQCAEIEEKLNQTLALNDTKFDISVASPNSSSALMKQLKPDRIANDSVNITHDKSMDTNRTSDEKNENLDISNRAASLQEKLMFILEENERLLKEVERLMRQQADYEEIKSKLKHYVSLSESLTIEKEQKNEENKTLKKKLENIHTLQDSVNQLRSEKETLRKEIEAVIQTYTEQISTIKADTTSEIEKVQSLFLGMKEGTTQLNDLRNELEMRHTKEMEELRMYFERKCLLMEKQYSEEIFSQQSKRMSDNDSEIADITEGLYYGGAGDCLNANMSEHSSRLGSPIADEQSRHTGQNLSSYKSEMEYEINIKTLQQELQNKIVEMQEMKLQYEKSLEEQKNMYERELHNSKVKEKHDLLRDMINQHCQTEWDAGALENGELTQLRAAYNHQLEEQIALAKLDIVNALQEQIQALLTVESDAEDNWPVELLELRDKLTGNAKKEMQLLKKSHTEEVQRLKEEHSRNVARMIDRHQEELNKIKSECVQNYSVKRDSDRDTDNQAFEERNTLTKTCITLKTLIEELIKYFIICEEEVNNTFITEVVRRQLSDSINNEETVQSDKSRKNQEAGLMNSSEMRVQRVHLAPKTAEIASIINSNVETLPTILEEDESITERLKLELNSCIHRLKSESSEILTISSSTREGRRDSPLKDTLWLNRMNEELNLKLHDTETLVIGYQEQINHLKMTILDLQSKLINAENKKETITEGYGENYDLGTDITLQDFSQLQEKVRHVLSNGGGDCAELLQLIDELSRLTEKLMEESRKEKEDLQQQQVPLEHTPTPYIHRVCHRKIEAADKQLKATRRFLDEQASERETERDEATKQIHVLQEQLKEREREKERDQRITSEQSTLSPEATSDIPVLQASDINAAVEILESQMREMSSLMSDTEAKKFETESELKAAIDKIWVLREIITDLEQQLQIKTEKEESLQLQINQLETVIAAQTKNQHELVQELDAVKMGSESKQLNEHIIHLQEELRKHKLSSEQFNVNSAALKQMKTELRDMQNQLDKRIKELESAHMCSSNLSLSQPSEDVSIREQIDATRCPTPDDPTAPPMLPLDQLLKLKEKMLKHARVEEVAFKRIKDLELQVTALKNQNEELQAEQEILQQTASEQLFQIEAMRGRLEQHKQSAPFAQRQATSRLELQLHEANAKFQSLERNIADKELELKDTKNQLDRVNQLLQEKEAEIANVVEVESATIQKLKEHLEIVEEEKKILQAKVGVQEHAQIELPKLLDSMLADKNEEIDHLKEQLFKKEKQLEMYSSLNLDETQLRELARQTETKNSARTLSDILSIHSECEETAEAIRGSNTTQNLPNVSSFKVSTPPAAKSIDDSTVPLMDSTKMIQVPPLDLGSQSLSATSSSQSGVLDLLQSGLESKTSTSENLSSDKTDHAAQLTKQQYTQTQESPRRERVDDSNSNRSYDVSMKYTQTSFNETLKEIENLENQLEAVKEELDMKSAILNKTETDLIALQKFYNESQMEFKDVVETLSRDKCFYQNQYELSRVSENKIKKDLQEVENVLKLRNEEMQDHRNKMQVNEKIIMELNLENTKLKRDIEEKEQELEQTRKYSILLKEKISELQNFRDTILEKDITIETIRTRNIEIENENKQLYEFKTKYQSAKQELLECQNEIQRLTDGLNNRDQIIRRLEEMARRTSLSGTSSPSNEKDQEIHHLQEYLKEKDKVIRQMSDDSKSLHTALEAIQNKMKESGNVVDLRKKLKDEKKLNAELRNIVDNLSKELSTLKKTSAQRSQDDTDIEDMLQRELNLSAHLDRQIMNAIESDAEDKKKTKRQTSYQDIQEERCMDLDFKLTQANKINEELKKLKDDLEIERGMLKCQIAEYEGRIFQLKSDLAEESKKVTKLDEELSSEKNLVRKLKIQFEKEFKAMQAGHIQNSDLIEYLQSKLKSSLDNETKLRNELSLLREEYKNLEIQLSLIKDHVESQKADDLPKLTKLLETERKKYVSLMENFEKERKENAELKDALRKLQMEKNRCEKQLEVELEKEENLKSNLMLIEGNNDHLQIDLRRIKEELKMRQEECEWLQKRIKTMSDAETKRQEQKSTEHNELKNLRRETNNAREVIMDLEADMKQSKRELTESIEREMKLTETVETLKERENDLLKKLSAFKDEEKKLKNVIAELEQEVKSCTRRELQLTKELKNRFTNEDVPTKYMQKIKDLSEINEKYMTEKTVLQEKLIQAKEEKEQLIQRIKLLEDEIKRIKTSQVLNFKFSEHLEKLQHFYGKFLRADSRRKALIYQKRYLLTIVGSYQVSEENILCVLAQLTKDQRSYIAIGRNKKSPRVRFRSAVLVLVSIHRMKWLILRWNTGKRIGVKTLVWNTEQSFLPIQKTTMNHSPPVREKATSNGDGFMLEQYFERLKNIQQTLGLAVAEAGNLQIPE
>286306_0:002d74_{"pub_og_id":"158920at33208","og_name":"A-kinase_anchor_protein_9","level_taxid":33208,"organism_taxid":"286306_0","organism_name":"Cardiocondyla_obscurior","pub_gene_id":"Cobs_12265"}
MCWLLQLEKYKAKQSNVEQVEQSDDEMSLHNERSMLQKESGVIEGISSRDITYSSVSISEGEADADLDGLAGRVAELEELLHGKEAIVGTLNEEIDNLRAETCSPNSSQSQGSSALGRDIISLYHIKLQEFEKAVTQRDTLIEHLTSSLEQALSARDVVTAQLNALNSMQINPEINNMQQKVNNTFKIEVLETTMNDQEALIRRLTAHLTDIRKHVQTLEMERETRNAEINDYKIQINNLNEQIRLGATEKNLNIDETLEQQKHYETRIDKIKQDMQHILNKFTTAINTNTTQHQQELKELTAKNEFEIMNIKSEHEKCMKILKDENKMLADRLNKELPDLESRHAKELSVFQTQLTHYKKTIEALKIELVNHAKAQKTAQSEVHLYKMELDELKSKAENDHMQNQNLLKEKDLLNEQIKLHKIQLEEITSKHIALVSILESKESIERSLEQALSNAAALKKENDSLKFKLDDLSCKYSAAQSLMENSQLNERTFSDKLYDIEKSSLSRFDTTSVSTISELGETMYKPIDEEAVQQLIKRRFEEKVEVEKLLVEKIHNLEASESDSARQIEAQQREIESLKLQMEEKETENTRCKKDLAEVTEKAKEMETQCEKLTNGLALALAQCSKFEEKLNETLAMNDSSKINISLNTSSSKNFKKTQSLYDSTLDQNLESSNKISDSNIAGTLIDNSYLKDNDSLYKELQQILEGKSTLDEIKLKLSRYYALCEKITSDKQFSMKNAISQKQQISENSLQNFIENLLAEKESLTQEIEEIVNQHKKELESIKLNSTKEIDRLRSMLQNFKAIYFLFLKDGNASLNDLRNELEARHAKEMEELRTYFERKCLQMEKQYSEEIFSQQSKRVSDNDSETEELTDDLYFGGAGDCLNVSNSRVVTSNVIEEEALRQELEQNVNEIQNVKANYEKTIEEQKKLYECQIRDLEIKLKHALIVPTIHQALLSVEGDKEDSWPAELLELRDKFTCNAKQEIQELKKIHSVELARLKDEHSCIMTKMLEEHQKEIDMLNTKGKQEVNYVGDMSENIIKERDNLWKTCVTLKNLIGELVTYFVACEDEVNNTLINEVFKNQLTENTFTNDENLSKNSSTVLSETQHKDLPTQQIKKVHFAPQSTKIVSIINGDKKTLQNLAAENIDETLKKELKACLRRFKSDSNQILNLSLSDGEDKVVSTSNKNLASSTINEELSSKLNHTEILIMNYEEEIEQLKSHIFELQRKLISAENKKEVITEGYGESDLSRGDIILQDFSQIQEKARHVLSNGGGDASYLLQLIEELCRQYDKLIDDARKEREDLQQQIEAADKQLRATRRFLDEQASEREMERDEAAKQIHFLQEQLKERERDKERDMRITSEVEALESQMREMSSLMSDTEAKKSEKESELKAAVDKIWVLRDIIADLEQQLQVKNEKEESLQMQINQLETVITAQTKNQHELVHELDAIKSGSESRHLTEQINHLQEELNKHKLSSEHFNVNSSVLKQMKAELHEMQNQLDKRIREMESAHMCGSNLSLSHPSEDVSIREQIDATRCLTPDDPSSPPMLPLDQVLKLKDKMLKHARAEEVAFKRIKDLEMQLTTMKNQNEELLAEQEILQQTASEQLFQIEAMRGRLEQHKQSAPFAQKQATSRLELQLHEATTKYHSLEQTITDKEIESKELKAQLERANQLLAEKEAEMENLVQREENIPILKLGTQEHTQLESPQLIDTMLADKNEEIDYLKEQLSKKEKQLSAYSLFALDDVQLKELTKQAEAKNSARTLSDILSIHSECEEFPEAVRAPNATHVTSHNVSSFKVPTSASKSTLHTSSLNTLETHLLDVDKIDAQVPLLDLHFHTHSDSNGNVGHSGMELRRSEEESKLSSPKNNDTSEDSGQAEELLNEKVKEVENLMNQLQALQQELHSKSDLLSKCETELFALQKQYQNLQDEFKETVENLVRDKNFYKGQYELAQASESKIKKDLEEVENILKLKTDEFEDYKNRMQVNERIITELNAENTNLKREIEIREKDQIKKNIFLTDTTQELQRFKELILDKDIALETLQTRNIEIENENKQLYDFKTKVHAREREISEMQDEILRLTDGLNNRDQVIRKLEEMARRMSDVQSGTSSPLSSSNKDQEIHHLQEFLKEKDKVIRQMSDDSKSLHRALETIQSKMKESGNIVELRRKLKEERRLNEELRDTVQRLQKELEDASARRSQDNSDIEDMVQRELNLSVRLDKQLMQVIKNDGIVTEDNHKKTNEVRNNNEEILKRLKDDLEIERDILRHQITEYEDRILQLKTDLTEKGQKIVKLEKELSSERDVVKFLRMQIEEHRRVAEEGRIQDTELIEFLQTKLKASLDNEEKLRNDLASMRQQQINLDSQLTSMRKLIENENMSRPAPNFAATAENDFKRANENFEESREHTAELQENIKRLENELSKYEKQLEIAMEEQERLISSLTLINGAKEILETDLRRTMKELKAREEDCNYLQKQLKMLTESKKRDPQNSELDEIKELRSEINTAREVKIKLETDINRMKQELKGCSNRELKLLRTVNSLKEREAELNAKLAISKDRERKFKDLIENVQDLPTAFLQKMRELSNTAEKFVVEKNYFEVDRELLTQRVKSLEGQLKKLKTTQISSQQTVSIEKLQNFYGKYLRANSRRKALVYQKNYLLCIVGSYQYCEENTLYVLAQLTPNQRLYTRLPQNKKVRFRIAVIAIISIHRMKWLIQRWRIGKRVGAETVMADISDVINLPVRKTLANYSPPVKERTTKGDSNFMLRQYYQEERNYQETFGPVMAESGTSHILSE
>186990_0:003ddc_{"pub_og_id":"158920at33208","og_name":"A-kinase_anchor_protein_9","level_taxid":33208,"organism_taxid":"186990_0","organism_name":"Hipposideros_armiger","pub_gene_id":"PCNT","description":"pericentrin"}
MEAEQEQRRRKVEAGRAKLAHFRQRKAKGDCAHSKKKTAKRTGPAVDAPVQEESPVAVEDGGLVGAGDACHSTSCDAPPEGAGAAQVEDCAEARTEDPVRLQKLDTDRLEQPGVLTEECERVCASAGAEPMGRPEGEASGQQQAMGGHPPLSEEQQGQLPAQPVAALELEALRLSLSNMHAARLELAQTHLQREKDSALAELRDTLNSRHAQELALLHSRQQLQLEELARRCHWETAELKEKLQSEMEKNVQITETLKRDWESERELCLENLRQELSAKHQAELENLRSQFKRESAELRAGLEKTSQAKNQAELSLQSLQAQHEATVKRLQEELGTQRCRHTEDPEPADRQLQSLESHEELNAESQEGPQHLWSQLEPTRTDRQEPSELYEQQLAQAPDVEGLTPSQQRLQEGREDGLLESEETSARSMGLEEMPEKEWRDRLHPLSLQQEPRERSKVKVPQGWFLRLDILLLVPEHSFMICCLLLLFSEVQLSPSCLRLDVAVVTSTWQVAPGAGIASLRVLTQLEESRQCQGAAQREADVMETQVLEQLPGPSERPGQELARMSCQAALDTAEGVETAVASRVLGLEAEHKVKLSLLQTELKEEIDLLNTEKRDLLEQLQQEIRLKEDLEKAKHDLVECHQEELGKAKEQVQLMEQELREREAEWKVTSAALKREAEERLARTLLDLTQQAASGRQSLLSEFELRETEMRQLQDQQAAQIRDLEASLVEQQGRLRQLEMELTGDKCPQCGREPGDGVAPAGQAWELTAARLKEDCALQLTLAQNRLLEQRREITEKLTAERDALLREAQERHAGELRLLQDRHQQHLVSLSAELQAQHQADTAELRAALERRHWALSGARAAELQMAHAAEVRALEVRCQSGLEAADARPLSEVEALRGEHRRALELLNHQAPEHAALTSGLEGFEWERDTELQSAEGHGGAEPGTKCPESLRVPVARPGRAQQGEPDSEQKAAVCDHEKMRSLACEQPLQQRETEALRLQLQASEDQVLQLKDQVLSLSCELEELQQRRDRENQEGANLIAMLKSDTALSVSQRTALQDALRRLLGLFGETLKAATALKSRISERVGLSLAPSTVPALEETWPGCDGAVPELDGTLPESMETSSEAEISSHLCESFFLSPESTLECEQPVRRVYQSLALAVDSLLEMVLDSSRQLEEAHQIHDRFEKEFSCKSEEMVQVGRKHQELLQRLEDENVAQARLTLELHKAEGIIEGFKVEKASLQEVLNQKETAERDLVVELESLRQQLQQVTRQLAELEEEKAVLVRQKEAAAAEAQEREAALRREVEDMSREQAESRKQVEQDRRALRTQTEALEAELQEQLSRQRACAEQAGELCALRQQLTSLDKQLRSQRHFMDEQAVEREQEREEFQQEIQRLEEQLRQAARPRPWGPSDGDQAQRDEQVELLQEKLREKSGELDELVIKKELAERQVLIQEEEIKHLEETNASITRHVTQLQEELEGLRGAMRELQQDKEALQEQQMNSLLLASMLQSKRDEGRRPWLLTGCLPEGPEVQLEAVQRALLPRDSEACLQNNKKEIMCVSEQLAEMGSGSVSVSEAVHSTSSEVKELKSIIETLQENQERLQKDKAEEVERLHEVIERLQRELSLGGPAEREHSPGAAQDLQSELERGLPCPQVGGTEAQATLQAELHAALAAREALSRMLAEQERRHGQAQEALQQRLRGAEEAAARQLAQPEPGTASRTQELEAALKAKDAAIAQRDLEIEALHRGTSAHRAELQAVRVAVAHLRRALERQPPGAAHEPPELQRLRDKEKLLEDCKLRKVDLLTQVKQLQEKLNRLVYSMTFQNIETEDFKSQQPLAFSDLLENSSSDSSNDGEEPDKLPPMEAFTINETTWDLVDVIGNQDSWIRNEKPNVPMEEKVDFQDGSLGSLHSSCSDLTPSEGAEPLRNALSAMDVSWSSPEVIRKDSTLEPLSSLPLTPCLDASLSDKTGTSLLQADQPGLLCSLAGSAAAQAPCWAESLSAADRTPSADSHVQRTTVEKDVEDFITTSLDSQEKSRSPPLGLEGKSDGSEKSDGAGAERLTQSPGGWEAPTASPAAPPPASRSRRPLEAMKEKVVPAKHVEALLQMVCDESRHILALSEYHGPLSALGTGEPGPPLEGVLWGGQGLLEAVPAPQKGEKDPSGTRLDQRGELLQVIQEAFAKEQDGSGPGALLSQRLEQEKSSELLRLSDRSSLLCEIQALRAQLRLTHLQNQEKLQQLCAALTSAEARGSRREHQLRRQVELLAYKVEQEKCIASDLQKTLSEEQEKASDVRKLLLVEEQAVRALKSELCECKQDNDRLLESLSNVQREVLQLRSVLDGKEEDLRAALQELESARGEEQALQGRLEQERLQRLQAEAQSAQALGELRVSLEKQCAQNNRLCVALKHEQTAKDNLQRELQIEASRCEALLAQERGRLSELRRHLEAEQGRSLELSEALQHERLLTERLSRRVQAPPGQHAMPRKPKDERARVAELQAAQQQPEVEAQGHFQELEREKEVSAPPRATVQALQSPRPELSCNQETEGETPAWPQAKVEQLHTRLAEQGRQETRRRVGTRQSRADVDKWRKWQRDKERLVRATLEMRLHFDRTISDWTSSNEKAVTSLLRTLEELKCELSAPSCSQKNMTTQRQEQLVGALLRDNDSLRKTLSAMTREKAGLCRAATRLERTLAQHLLKGCTLSRSDRSAGKRDRKVLQGSPGLPDPGLPTPAAREEVDTSTVKMEKLYLRYLRAESFRKALIYQKKYLLLLIGGFQDSEQETLSMIAHLGVFPSKADKKIAPSRPFTKFRTAVRVVIAISRLRFLVRKWQEVDRKGALVPSRVPHPGFPVPQEQQPPPKTSESPPTRDVSSGHTQDPVPKASPRRRERSSPSPNSRSERPQTASEDPERSLTEYIHHLEMIQQRLGGVPPDPTSKKSCRQKTKQ
>186990_0:00487f_{"pub_og_id":"158920at33208","og_name":"A-kinase_anchor_protein_9","level_taxid":33208,"organism_taxid":"186990_0","organism_name":"Hipposideros_armiger","pub_gene_id":"AKAP9","description":"A-kinase_anchor_protein_9"}
MEQDKKVESSNKEIQEKEAIIEELNAKIIGEEKKTLELKDKVTAADKLLEELQEQVVQKNQEIKNMKLELTSSKQKERQCSEEIKQLMGTVEELQKKNHKDSQFETDILQRMEQETQRKLEQLQAELDEMYGQQIVQMKQELIKQHMSQIDELKTQHKEEMDNALRSYPNITVNEDQIKLMNVAINELNIKLQHTNSEKEKLKEELGGISREKFALQRQLEDLLEELSFSRDQIQRARQTIAEQESKLNEAHKSLSTVEDLKAEIVSASESRKELELKHEAEVTNYKIKLEMLEREKNAVLDRMAESQEAELERLRTQLLFSHEEELSKLKEDLEIEHRINTEKLKDNLAIYYKQQIDGLQNEMSQKIETIQFEKDNLITNQNQLILEISKLKDLQQSLVNSKSEEMTLRINELQKEIEILRQEEMEKGTLEQEVQELQLKTELLEKQMREKEDDLQEKFVQLEAENNILKDEKKALEDMLKTYTPVSQEERLIFIDSINSKSKDCNWQKEIEILTEENKDLKKQCVQLTEEIEKQRNTFSFAEKNFEVNYQELQEDYACLLKVKNDLEDSKNKQEVEYTSKLKALSEELHHLQRLNPTTEKMKSSILDDDKLFIAEPLEIGEVVEKDTTELMEKLEVTKREKLELSEKLSDLSEQLKQKHDEICLLTEEVKSLKQEKEQVSLRCRELEIRINHTRTENVSVCDIQLSSLKDGIVTVTSRDSGGSISKIDKDFGEESKTMEDEKIPFESMTIGKESKQERLVMDHLPSVKSESSLGATEPSENSKLQQELSVLKSEQNDLRLQMEAQRICLSLVYSTHVDQVREYLENEKDKALCSLKEELISAQEEKIKELQKIHQLELQNIKTQEAGDEVKPLQMLIGKLHKALSEECSYFTQTFCSVPGEHYTPALKCEINAEEQVTSGVHPSENQKAELQDYRYEVQECQENVQTLLNKVTEEYNKLLVLRTRLSKNSLKHSSIDSMEITESDVQKTIFPGTCLKQNIDGTIQISGGEFGVDQETNRIKLLEKQYQERLEEEVAKVIVSMSVAFAQQTELSRISGGKEDATSSKQAHALCQQEQHLNEVKLPQGQDDSQTFETTDMKFKEEFKPLSKELGEDGEEVLLSNNDNLNDILESEDRELTISEELFCRDKTCIARESIHDEILVSSMDASRQLMLNEEQLEDMRQELVRQYEEHQQATELLRQAHMRQMERQREDQEQLQEEIKRLNRQLAQRSSIDNENLVSERERVLLEELEALKQLSLAGREKLCCELRHSSTQTQDENENEGEVEEQTFKEKELDRKLEDVPPDILSNESLQGGMWPLRFWLPHWIISMEHSQYGTQTRKTVYALQKANNRLLKILLEVVKTTAAVEETIGRHVLGILDRSSKGQLSSSLIWRSEAEAPLKSHVHEEHTGVTDESLPSYSGSDMPRNDGSMWSKVTEEGTELSQRLVRSGFAGTEIDPENEELMLTISSRLQAAVEKLLEAISETSSQLEHAKVTQTELMRESFRQKQEATESLKCQEDLRERLHEESRAREQLAVELSKAEGVIDGYADEKTLFERQIQEKADIIDRLEQELLCTSSRLQELEAEQQQLQEERELLCRQKEAMKAEAGPIEQQLLQETEKLMKEKLEVQCQADKVRDDLQKQVKALEIDVEEQVSRFIELEQEKTAELMDLRQQNQALEKQLEKMRKFLDEQAIDREHERDVFQQEIQKLEQQLKFVPRFQPINEHQTREVEQLTNHLKEKTDKCSELLLSKEQLQRDIQERNEEIEKLEFRVRELEQALLISTDTFQKAEDRKQFGALEAKAELSLEVQLQAERDAIDRKEKEITNLEEQLEQFREELENKNEEVQQLHMQLEIQKKESTTRLQELEQENKLFKDEMEKLGFAIKETDTISTQDQHVLFGKFSQIMQEKEVEIDQLNEQITKLQHQLNITTDNKIIEEKNELIRDLEMQIECMMSDQERVKKNREEEIEQLNEVIEKLQQELANIEQKISMDANSLPEEADSLKHQLDMVIAEKLALEQQVETTNEEMAFIKNVLQETNFKMSQLTKELCSLKKEQENREQIQSVPEKSVNMVIDYLSKKKPELEVVCTEDAVKPLENQTDFQSFEENSKDSINILETKVLHLESTVSAKNLELTQCYKQIKDIQEQAQAETEMLKKKIVNLQNTLEENVAAALVSQVQLEAVKEYAQLCQGKQASSSEPERTNIQNLNPLTEKEMESNVSTFTLRISELERQVAEMQTSLILEKEQVEIAEKNAVEKEKQLRELQKLLEDSEIIVNNVVRDIYLHRTRKYFLITKRKALGQLEDLRVQLAATKEELASYKEKAEKLQEELLVKETDIAFLQKDLSKVRDQLTEAKEKLSCFLEKEDKTEVQENRNVCILEPLPVKVGKSSTSQTDGTLKVNSSNQTPHIRVRNAGIQIDLQSECSSEEVAEIINQFTDKIEQMQELHAAEILDMESRHISETETLKREHYVAVQLLTEECGALKAVIQCLRSKEGSSIPELTHSDAYQTREICSSDSGSDWSQGIYLTQSQGFDSVSEGRGEEGENSTDSFPKKIKVIKDQIPFSKCASRPFTVETNFKMSQLTKELCSLKKEQENREQIQSVPEKSVNMVIDDLSKKKPELEVVCTEDAVKPLENQTDFQSFEENSKDSINILETKVLHLESTVSAKNLELTQCYKQIKDIQEQAQAETEMLKKKIVNLQNTLEENVAAALVSQVQLEAVKEYAQLCQGKQASSSEPERTNIQNLNPLTEKEMESNVSTFTLRISELERQVAEMQTSLILEKEQVEIAEKNAVEKEKQLRELQKLLEDSESQQGGKERNRSPQGDFEEVPKGIEYQAAMECLQKADRRSLLSEIQALHAQMNGRKMTLKREQENDQPSQELLEYNIQQKQSQMLEMQVELSSVKDRATELQEQLNSEKMVVAELKSELAQTKLELETTLKAQHKHLKELEAFRLEVKDKTDEVHLLNDSLASEQKKSREFQWALEKEKAKLGRSEERDKEELEDLKFSLEGQKQRNIQLNQLLEQQKQLLNESQQEIESQRMLHDAQLSEERGRNLELQVLLESEKVRIQEMSSTLDRERELRTQLQQRSNDDSGQPQPPLPSEDLLRELQKQLEEKHSRIVELLSETEKYKLDSLQTRQQMEKDRQVHRKTLQTEQEANTEGQKKMHELQAKVEDLQRQLEEKRRQVYKLDLEGKRLQGIMQEFQKQELEREEKRESRRMLYQNLNELSFQPSLVSPSTSCGSLTERLLRHNAELTGHISQLTEEKNGLRNLVMKLEEQIRWYRQTGAGRDYSSRFSFSGGANIEAIIASEKEVWNREKVSLQKSLKRAEAEVYKLKAELRNEALLQNLSPDSEHAAIKRIYGKYLRAESFRKALIYQKKYLLLLLGGFQECEDATLALLARMGGQPAFTELEMITNRPKGFTRFRSAVRVSMAISRMKFLVRRWHRVTSSGSININRDGFGLNPGAEKTDLFYHSSGGLEMYGEPRHTTYRSRSDLDYPRSPLPFQNRYPGPPADLNPGSLACSQLQHYDPDRALTDYITRLEALQRRLGTVQSGSAHFHAGMRR
>166423_0:003427_{"pub_og_id":"158920at33208","og_name":"A-kinase_anchor_protein_9","level_taxid":33208,"organism_taxid":"166423_0","organism_name":"Melipona_quadrifasciata","pub_gene_id":"Mqua12938","description":"A0A0M9A4A0_9HYME"}
MNKVTDDDERRRRSLEAGREMLERFKAEKATKAQGASHSQMDEISDEESFRNDKSIEHRKSYEGTSSRDVTQSSVSMSEGEADGDLEGLAGRVAQLEELLQGKEAIVEALNAEIDHLRAETSSPNSSQSQSSSTRDVVSLYHTKLQEFEKAVNQRDTLIEDLMFSLQHALSARDNLVSQLNAMNAMEIPCKDNAGASVDKSLEEKIDTLEKTVHDQKSIIQKLSNQLSQNQEYVQTLEMEKETRTAEINDYKLQIDNLNEQVHLNAADKNLNIAETLEQQKQYEARVDKIKQDMQHILKKFTTETNINTARHQRELKEQAAKHEKEIMNIQEKYEKHLKQKKEENKILADRLNKELPDLETPELNESKSRFDEFKIQVEKARQIQNLNHQKEKEMLGEQINLHKLQLEDITSKYIAATAVLESKESIERSLEQALTNATTLKEENENLKFKLDDLSSRYSAAQSLIENSQSHERTLSNKIYDLEKSLSKFSGINISTLSELNETTYQTLDEVAIQYQLTKQKLEEKSELEKLLIQRIENLEEDVRKSKEELQQANITKKSYEKQLKDMKNVCDKYKSELSSLKMKDLDNISSLEEENKSSSQSVKDTVSDLLYKTEMDQQEIKKLKITLEQKETELTECIHKMYVLTDKLKKSEEECEQLKNGLVTAWAQCAEIEEKLNQTLALNDTKFDVSVASSNSNSALMKQDRIANDSLNTTHDQSINTNRTFDEKNENLDISNRAASLQEKLMFILEENERLLKEVERLMRQQADYEEIKSKLKHYVNLSENLTVEKEQRNEENKALKKKLENIHTLQDSVNQLRSEKEILRKEIEALIQAYTEQMNTVKVNTTSEIEKVQSLLLGMKEGTTELNDLRNELETRHTKEMEELRMMSDNDSEIADITEGLYYGGAGDCLNANMSEHSSRLGSPIADEQSRHTGQNLSSYKSEVEYEINVKTLQQELQNKIVEMQEMKLQYEKSLEEQKNMYERELHNSKVKERHDLLRDVINQYCQTEWDAGALENGELTQLRAAYNHQLEEQIALAKLDIVNALQEQIQALLTVESDAEDNWPAELLELRDKLTGNAKKEMQLLKKSHTEEVQRLKEEHSRNVARMIDRHQEELNKIKSECVQNYGVKRDSDKNTLTNNQAFEERNTLIKTCITLKTLIEELIKYFIICEEEVNNIFITEVVKGQLSDCINNEETVQSDKSRKNQEVSLMNSSEMKVQRVHLAPKTAEIASIINSNVETLPTILEEDESITERLKQELNNCIRRLKSESSEILSISSSREGRRGSPLKDTLWLNKMNEELNLKLHDTETLIIGYQEQINHLKMTILDLQSKLINAENKKETITEGYGENYDLGTDITLQDFSQLQEKVRHVLSNGGEDCAELLQLIDELLNEKLMEESRREKEDLQQQVPLEHTPTPYIHRVCHRKVNYRITNTIIKSCSIEAADKQLKATRRFLDEQASEREAERDEAAKQIRVLQEQLKEREREKERDQRITSEQSTLSPEATSDIPALQASDTNAAVEVLESQMREMSSLISDTEAKKSETESELKAAIDKIWVLREIITDLEQQLQIKTEKEESLQLQINQLETVIAAQTKNQHELVQELDAVKMGSESKQLNEHIIHLQEELRKHKLSSEQFDVNSAALKQMKTELRDMQNQLDKRIKELESAHMCSSNLSLSQPSEDVSIREQIDATRCPTPDDPTAPPMLPLDQLLKLKEKMLKHARVEEVAFKRIKDLELQVTAFKNQNEELQAEQEILQQTASEQLFQIEAMRGRLEQHKQSAPFAQRQATSRLELQLHEANAKFQSLERNIADKELELKDTKNQLDRVNQLLQEKEAEIANVVQVESATIQKLKEHLEIVEEEKKILQAKVGVQEHTQLELPKLLDSMLADKNEEIDHLKEQLFKKEKQLEMYSSLNLDETQLRELARQIETKNSARTLSDILSIHSECEETAEAIRGSNTTQNLPNVSTFKVSTPAAKSIDDSTVPLMDSTKMIQVPPLDLGSQSLSVTSSPQSEVLDLLQSGLESKTSTNSNRSYEVSMKYTQTSLNETLKEMENLENQLQAVKKELDMKSAILNKMETELIALQKLYNESQIEFKDVVETLSRDKCFYQNQYELSRVSENKIKKDLQEVENVLKLRNEEMQDHRNKMQVNEKIIMELNLENTKLKRDIEEKEQELEQTRKYSTLLKEKISELQNFRDTILEKDITIETIRTRNIEIENENKQLYEFKTKYQSAKQELLECQNEIQRLTDGLNNRDQIIRRLEEMARRTSLSGTSSPSNEKDQEIHHLQEYLKEKDKVIRQMSDDSKSLHRALEAIQNKMKESGNVVDLRKKLKDEKKLNVELRNIVDNLSKELSTLKKTSAQRSQDDTDIEDMVQRELNLSAHLDRQIMNAIESDTEDKKKTKRQTPCQDLQEGRCMELELKLTQANKINEELKKLKDDLEIERGMLKCQIAEYESRIFQLKSDLAEESKKVTKLDEELSSEKNLVRRLKIQFEKEYKAMQAGHIQNSDLIEFLQSKLKNSLDNETKLRNELSLLREEYKNLEIQLSLIKDHVVSQKAGDLPKLTELLETERKKYISLMENFEKERKENAELKDALRKLQMEKNRCEKQLEVELEKEENLRSNLMLIEGNNDHLQIDLRRTKEELKTRQEECEWLQKRIKTISDAETKRQEQKSTEHNELKNLRREINNAREVIMDLEADMKQSKRELTESVEREMKLTETVEALKEKENDLFKKLSVFKDEEKKLKNVIAEFTNEDVPTKYIQKIKDLSETNEKYMTEKTVLQEKLIQAREEKEQLIQRIKLLEDQVKRIKTSQVSNFKLPEHLEKLQHFYGKFLRADSRRKALIYQKRYLLTIVGSYQVSEENTLCVLAQLTKDQRSYIVIGRNKKSPKVRFRSAVLVLVSIHRMKWLILRWNTGKRIGVKTLVWNTEQSYLPIQKTTMNHSPPSYNYIRLMNIQQTLGLAVAEAGNLQIPE
>29073_0:0037f2_{"pub_og_id":"158920at33208","og_name":"A-kinase_anchor_protein_9","level_taxid":33208,"organism_taxid":"29073_0","organism_name":"Ursus_maritimus","pub_gene_id":"AKAP9","description":"AKAP9"}
MEDEERQKKLEAGKAKLAQFRQRKAQSDGQNPKKQKKKRKTSSSKHDVSTYHALNIERSQSDEMYINSSQRVGTAVTPESTIIKRDEVFSVEPESEISTTADDYSSEVNGCSFVVRKEKPTNLLREEEFGADDSYSEHGAQYNQTHLEMMENELAGKQHEIEELNRELEEMRATYGTDGLQQLQEFEAAIKQRDGIITQLTANLQQARREKDETMREFLELTEQSQKLQIQFQHLQASETLRNSTHSSTAADLLQAKQQILTHQQQLEEQDHLLEDYQKKKEDFKMQISFLQEKIRAYEMEQDKKVESSNKEIQEKDAIIEELNRKIIEDEKRTLELMDKVTAADKLLEELQEQVVQKNQDIKNMKLELTNSKQKERQCSEEIKQLMGTVEELQKKNHKDSQFETDILQRMEQDTQRKLEQLRAELDEMYGQQIVQMKQELIKQHMSQIDELKIRHKGEMENALRSYPNITVNEDQIKLMNIAINELNVKLQDTNSQKEKLKEELGVISGEKSALQRQLEDLFEELSFSREQIQRARQTIAEQESKLSEAHKSLSTVEDLKAEIVSASESRKELELKHEAEVTNYKIKLEMLEREKNAVLDRMAESQEAELERLRTQLLFSHEEELSKLKEDLEIEHRINTEKLKDNLGIHYKQQIDGLQNEMSQKIEAMQFEKDSLITKQNQLILEISKLKDLQQSLVNSKSEEMTLQINELQKEIEILRQEEKEKGTLEQEVQELQLKTELLEKQIKEKEDNLQEKFTQLEAENCALKDEKKALEDMLKMYTLVNQEERLIFIDPIKSKSQDCNWQKEIEILTEENEDLKKQCIQLTEEIERQRNTFSFAEKNFEVNYQELQEDYACLLKVKTDLEDSKNKQEVEYKSKLKTLSEELHHLQRINPAVVKMKSSVFDDDKTFIGEPLETGEVVEKDTTELMEKLEVTKREKLELSERLSDLSEQLKQKHGEISFLSEEVKSLKQEKEQVLLRCRELEIIINHKRTENVNVCDVQLDSLKDGVVTMTGKDSGGSISKINKDFVEESKIMEEDKIPFENKTVGKEGKQERLFLDHLPLVTNGSSLGTTEPSRNDKLQWELSVLKSEQNDLRLQMEAQRICLSLVYSTHVDQVREYMENEKDKALCSLKEELISAQEEKIKELQEIHQQELQNIKTQETGGEAKPLQMLIGKLRKAVSEECSYFTQTFCSVFGEHYTPALKCEANVEERESSGVHTSENQELELQDYRYEVQDLQENMQTLLNKVTEEYNKLLVLHTRLNKIQGQQTDNVKLEFAEGNLPKEETEFLSASQMTNLQDIDVSHKSKLSTLQDSEKIKQLEGQVQELENLLSSLQQQLKETEENYGTEIRCLQERLQAVSVPTVQPSFSIDSVVITESDVRKTVYPGSCLNQNVDGTVEFSDDFGVKQETNIVKLLEKQYQERLEEEVAKVIVSMSIAFAQQTELSRLSGEKEDTTSSKQAHAFCQQEHLNEMKLSQGQTFEAVDMKFKEEFKPLSKELGEDGKEILLSNSDNLDDILESKDHELTISEEMFSKDETFIAREPIHDEILVSSIDASRQLMLNEEQLEDMRQELVRQYQEHQQATELLRQAHMRQMERQREDQEQLQEEIKRLNRQLAQRSSIDNENLVSERERVLLEELEALKQLSLAGREKLCCELRNSSTQTQNGNENQEEIEEQTFKEKESDRKPEDVPHDILTNERFALQKANNRLLKILLEVVKTTAAVEETIGRHVLGILDRSSKVQSSASLIWRSEAEAPIKSCIHEEHTGVTDESIPSYSGSDMPRNDSSMWSKVTEEGTDLSERLVRSGFAGTEIDPENEELMLSISSRLQAAVEKLLEAISETSSQLEHAKVTQTELMRESFRQKQEVTESLKCQEELRERLHEESRAREQLAVELSKAEGVIDGYADEKTLFERQIQEKTDMIDRLEQELLCAGNRLQELEAEQQQIQEERELLSRQKEAMKAEAGPVEQQLLQETEKLMKEKLEVQCQAEKVRDDLQKQVKALEIDVEEQVSRFIELEQEKNAELMDLRQQNQALEKQLEKMRKFLDEQAIDREHERDVFQQEIQKLEQQLKVVPRFQPISEHQTREVEQLTNHLKEKTDKCSELLLSKEQLQRDIQERNEEIEKLEFRVRELEQALLVSADTFQKVEDQKQCGAIEAKAELSLEVQLQAERDAIDRKEKEITNLEEQLEQFREELENKNEEVQQLHMQLEIQKKESTTRLQELEQENKLFKDEMEKLGFAIKESDAISTQDQDGLFGKFAQIMQEKEIEIDRLNEQITKLQDQLEITTDNKVIEEKNELIRDLETQIECLTSDQERVKKNREEEIEQLNEVIEKLQQELANIEQKTSVDANPFPEEADSLKHQLDMVIAEKLALEQQVETTNKEMAFTKNILEETNLKMNQLTQELRSLKREHENTEKIQSVPENSVNMDIDDLSKTTSEREVHLTANTLKPLENQNSQKSKFSFEENRSSISSLETKVLQLEGTVSAKELELSQCYKQIKDMQKQGQSETEMLKRKIVNLQNILEEKVAAALVSQVQLEAVKEYAKLCKDEQALSSELERTNVQNLYPVTDNEMEPDVLALTLRISELENQVVEMQTSLILEKEQVETVKKNALEKEKKLLELQKLLEEEKNQRGKEGKRSPEEDFEVPKTATEPIHTGEENGFFCQLEALRAESSAIKEELANYKEKAEKLQEELLVKETNMTSLQKDLSQVRNQLTEAKEKLSSFLEKEDKTEVQENRKACIVEPLPTKVGKSLASQTEGTLKFNSSCQTSQVLFRNAGVQIDLQSECSSEEVTEIISQFTEKIEQMQELHAAEILDMESRHISETETLKREHYVAVQLLTEECGTLKAVIQCLRSKEGSSVPELTHSDAYQTREICSSDSGSDWGQGIYLTQSQGFDPASEDRGDEGEGSTDSFPKKIKGLLRAVHNEGMQVLSLTESPYSDGEDHSVQQVSESWLQERRAYLSTISSLKDLITKMQVQRDAEVYDGSQSHESFPDWRGELLLALQQVFLKERNVLLAAFQTELTALGTIDAVGLLNCLEQRIQEQSNEYQAAMECLQKADRRSLLSEIQALRAQMNGRKMTLKREQENDQPSQELLEYNMQQKQSQMLEMQVELSSVKDRAAELQEQLSSEKMVVAELKSELAQTKLELETTLKAQHKHLKELEAFRLEVKDKTDEVHLLNDTLASEQKKSRELQWALEKEKAKLGRNEERDKEELEDLKFSLEGQKQRNIQLNLLLEQQKQLLNESQEKIESQRVLHDAQLSEERGRNLELQVLLESEKVRIREMSSTLDRERELHAHLQSSDDSGQPRPSLPSEDLLKELQKQLEEKHSRIVELLNETEKYKLDSLQTRQQMEKDRQVHRKTLQTEQEANTEGQKKMHELQSKVEDLQRQLEEKRQQVYKLDLEGKRLQGIMQEFQKQELEREEKRESRRILYQNLNEPTTWSLTSDRTRNWVLQQKIEGETKESSYPKLIEMNEGGAGCNHELEIIRQKLQRVASKLQHLAQKASNRLQFETADDEDFIWVQENVDGIILQLQKLTGQPGEEPSLVSPGTSCGSLTERLLRQNAELTGHISQLTEEKNDLRNTVMKLEEQIRWYRQTGAGRDYSSRFSFSGGANIEAIIASEKEVWNREKLTLQKSLKRAEAEVYKLKAELRNEALLQNLSPDSEHAAIKRIYGKYLRAESFRKALIYQKKYLLLLLGGFQECEDATLALLARMGGQPAFTDLEMITNRPKGFTRFRSAVRVSMAISRMKFLVRRWQRVTSSGSININRDGFGLNPGAEKTDPFYHSSGGLELYGEPRHTAYRSRSELDYPRSPVPFQNRYPGPPADLNPGSLACSQLQNYDPDRALTDYITRLEALQRRLGTVQSGSTQFHTGMRR
>29073_0:004411_{"pub_og_id":"158920at33208","og_name":"A-kinase_anchor_protein_9","level_taxid":33208,"organism_taxid":"29073_0","organism_name":"Ursus_maritimus","pub_gene_id":"PCNT","description":"PCNT"}
MEEDEQEQRRRKVEAGRAKLAHFRQRKTKGDCTHPKKKTAKRKGPAVDAPVQEESPVATEDGGLLGRGDVCKDASCSDTPDGAGAAQLEDPSEERTGHSEQPPQKLDGDHLEQPGVITKECEQEPKQEIAELMRRQKCEVGAQQQEAVELQQPMEMQQVPPQTQPVPSLELEALRLSLSNMHTAQLELTQANLQKEKETALTELRAMLNGRHAQELALLRSRQQQELELAREQHAREQEETVLRCGRETAELKEKLQSEMEKNARMIENLKQDWESERGLCLENLRRELFAKHRLELENLQDQFKKELAEQKAESEKIFQAKNQAECALRTLETQQEAALRQLREDLLSQRCQYERDLELRLRDQEAEHQLELEGLRASYAELKAQSQEEIRRLWSQLESPRPDRQDPSAFHDPARTPHGAELEHLKRDFQQQQQREKAKHESELEQLRIYFEKKLEEAEKSYQEDLILLQQRLQEFLRESVEISAPSVILEERSEKERREHLDGLHLQPELEENHRCQLAALKSSLEAQQAVGYVGTQVLEGEQRVGLSEAPSEGVCTSLLPVLAAVQPTGHNMWEGWGLPRGLFGHPMSFLPPCPLTELARGPLPCVQDTALEVETEVAARVLGLETEHKLKLSLLQTELKEEIDVLKLENRNLHEKLQHEIHLREDLERVKYNLVEDHQEELKKAKEKLQLMKQEFKDKEAEWKVASENLKRKAEEELTLMLLDLKEQAEAEKQSIINKFELREIKMRQLQDQQAAQILGLEGSLVEQQGRLRQLELGLAGDECPQCSQCGREPGGRLAPADQDWELATLRLKEDCALQLMQAQNRFLKERKEITEKFTAEQDVLLREAQEKHACELRLLQERHQQHILSLTAELEAKHRAEVEKLKASVESEQWALSEARVADLQTRHAAAVSALEARHSSHLDSLESRHLSEMQAMREEHRWALEQLRAELEQQLHKKDASHPSALTQEPEKHQLKHGRELPPVDHGLRTQMSTNHVEGVEALAPAELRGAQQGEFESEKKVALHEKEEIHRLECEPVQSPHQEERESLLLQLQEKNHQILQLKDQILSLSHEVEECHSELEKLQQRRERENQEGANLISMLKSDIDLSDRERRALRDALRRLLSLFGEMLKAAITLKSRIGERVGLCLEDEGLPDVQSGGQALFAAPVLEETWPGSEAALLELDRTLPECVEMSSEAEISSHICESFFMSPESSLECEQPIRRIYRSLGLAVDGLLELALDSTRQLEEARQIHSRFEKEFSCKNEETAQVVRKHQELLERLDEENAARSRLTLELHQAQGIIEGFKVEKASLQEALGQKETAEQGLAVELESLRQQLQRATQQQAELKEENSVLWTQKEALAAEAGEREAALRREVECLTQEQLEARKQSEKDRAALLSQMKVFEAELEEQLSRHEACAKQAEELSGLRQQMAALDKHLRSQRQFMDEQAVEREHEREEFQREIQRLEGQLRQAARPRPRGPCVSDEQLDEEVELLQEKLREKSEGFNELVIKKELADRQMLMQEEEIKRLEETNAGCRREAAQLREELEKQRDAVKALQQDKEALQEQQMSNLLLVSTLQSKLDEGRCPVPPAGGCPDGPDVQLEAVRRALQQRESEVLDLKEQLGKIKEDLVSKSNEVLHLNLELDAQSSRAAVSVRGLQEENASLKVPYDRSSEIEELRSIIENLRENQQRLQKEKAEEMERLHEVIERLQRELSLGAPAVPGAEVSELLGDPAMGPEVLATAGAAGRLLSEQERRHGQALEALQQRLRAVEAAAARQLAELERSAALKEAEVQGMASQIQAFEATLKAKEAKIAERDLKINAMKQQKLAHSAELETILSAFSRFRLALEQQPLATEDEPPELQRLRAQCVRLSRQLQVLNQRFLRCQKELDKQQACGAHLHPPVESGSLGQGLRAEETSWDEESQQDAGRRHLPADPQSAVNDDLQPAEAPVSLSHPGLHKQDSVMSVLAVCQRQLESELLLVKKEMHLRTEDRGKNKEKLLEDCQLQKVGLISQVKELQEKLNRLVYSVNFQNIETEGSKCQQPGVSSHASENSLSDSSSDGEETDRAPLVGVLPVDKTTCGLIDLGGNQDPAVTTETSSVPVGDQVDVRDRPLCLQAGFHGSSRDLTPTEGPGPLKNTLRAMDLSSWSSPEVVRKDSTLEPVPSLPLTPCSDALSLDASLQDRTSASLQADQLELLWYLGGSAAGKASRWAESPLAADRAPSADHHVQRMAVEKDVEDFIVTSLDTQEKPRSSPLGFEGKNNGSENSDGSGFGEILNQGSGRLETPTASPAVPPPTSGRFRRPLETMKEKEVHPKQVKALLQMVCDESHHILALSECRGPPSALSKGEPSAPLEHFPREGPGLLEAVPALWRHPNLAPQKGEKEPPDMCLDWRGEFLQVVQEAFGKEREMLRAELQPQPCGSDPGDHSSLLERLEKVVQEQEKSLEHLRLSDRSSLLSEIQALRAQLRMTHLQNQEKLQQLCAALTSAEARGSRQEHQLRRQVELLAYKVEQEKRIASDVQKTLNEEQEKASSVRKLLVVEQTVVRDLRSELCECKQDNERLLASLSEAQKEVLQLRSVLDSKESNLKAALQELECERGRERALQSRLEEEQLQHLQKEGQSSKTLEELRISLEKQYAQSNRLCVALKHEQTAKDNLQKELQIEASRCEALLAQERGQLSELQRSLEAEKGRSLELAAALRHERLLTEQLSRGTREAPAHHALLRKLKDEKSRVAELQARLEQVQQQLEADVQKRRAELEREKEVRAAQTAAVEHPQAREPRRGLRREGESSARRQAGLEHLHSRLAAREGRKDTRRRAETGPGQADVEMRPTGDKEKLRELELQRQRDEHKIRQLQRTVQALEAKEAARQSPEAERLLEERHSLEKVRQQLLCAAGLLTSFVSQTVDRTISDWTSSNEKAVSSLLRTLEELKSELSTPSSSQKKVTAELQTQLVDVLLKDNDSLTKALRTVTQEKAELCRAVSQLEKSLKQHLLKRGMRSRPDKSVWKEDGTVLQSSARQPGPALPAAVAREEGNTCSVQIEKLYLHYLRAESFRKALIYQKKYLLLLIGGFQDSEQETLSMIAHLGVFPSKADKKITTSRPFTKFRTAVRVVIAILRLRFLVKKWQEVDRKGAIVPGRAPRPGFLVPRQQPPPKTSTSPPTRDASSSHAGDHVPKASPCGRERSTPSPNARSERSLTASQDPEHSLTEYIHHLEMIQQRLGGAPPDSASKKSCRQKIKQ
>9646_0:00038d_{"pub_og_id":"158920at33208","og_name":"A-kinase_anchor_protein_9","level_taxid":33208,"organism_taxid":"9646_0","organism_name":"Ailuropoda_melanoleuca","pub_gene_id":"PCNT","description":"pericentrin_isoform_X1"}
MEEDEQEQRRRKVEAGRAKLAHFRQRKTKGDCAHPKKKTAKRKGPAVDAPVQEESPVATEDGGLLGRGDVCKDASCSDTPDGAGAAQLEDPKEERTGHSEQPQQKLDGDHLEQPGVITKECEQEPKQEIAELMRRQKCEVGARQQEAVEIQQPMGMQQVPPQTQPVPSLELEALRLSLSNMHTAQLELTQANLQKEKETALTELRAMLNGRHAQELALLRSRQQQELELAREQHAREREETVLRCSQETAELKEKLQSEMEKNARMIENLKQDWESERGLCLENLRRELFAKHRLELENLQDQFKKELAEQKAELEKIFQAKNQAECALRTLETQQEAALRQLREDLLSQRCQYERDLELRLRDQEAEHQLELEGLRASYAELKAQSQEEIRRLWSQLESPRPDRQDPSEFHDPARTPHGAELEHLKRDFQQQQQREKAEHESELEQLRIYFEKKLEEAEKSYQEDLILLQQRLQESLRESVEISAPSVILEERSEKERREHLDGLHLQPELEENHRCQLAAPKSSREAQQAVGRVGTQVLEGERRVGLSEAPGEELARVPLPCVQDTALEVETEVAARVLGLETEHKLKLSLLQTELKEEIDVLKLENRNLHEKLQHEIHLREDLERVKYSLVEDHQEELKKAKEKLQLMKQEFKDKEAEWKVASENVKRKAEEELTLMLLDLKEQAEAEKQSIINKFELREIKMRQLQDQQAAQILDLEGSLVEQQGRLRQLELGLAGDECPQCSQCGREPGGRLAPADQDWELATLRLKEDCALQLMQAQNRFLKERKEITEKFTAEQDALLREAQEKHACELRLLQERHQQHVLSLTAELEAKRRAEVEGLKASVESEQWALSEARVADLQTRHAAAVSALEARHSSHLDSLESRHLSEMQAMREEHRWALEQLTAELEQQLRKKDASHPTALTQQLEKHQLKHGRELPPVDHGLRTQMSTNHVEGVEALAPAELRGAQQGTLVPAELEAQRPAPLAELQETEKRQEAELLRCPSEALPEQQGEFESEKKVALHEKEEIHRLECEPVQSLHQEERESLFLQLQERNLQILQLKDQILSLSHEVEECHSELEKLQQRRERENQEGTDLISMLKSDIDLSDRERRALRDALRRLLSLFGEMLQAALTLKSRIGERVGLCLEDEGLPDVRPGGQALFAAPVLDETWPGSEAALLELDRTLPECVEMSSEAEISSHICESFFMSPESSLECEQPIRRIYRSLGLAVDGLLELALDSTRQLEEARQIHSRFEKEFSCKNEETAQVVRKHQELLERLDEENAARSRLTLELHQAQGIIEGFKVEKASLQEALGQKETAEQGLAVELESLRQQLQRATQQQAELKEENSVLWTQKEALAAEAGEREAALRREVECLTQEQLEARKQSEKDRAALLSQMKVFEAELEEQLSRHEACAKQAEELSGLRQQMAALDKHLRSQRQFMDEQAVEREHEREEFQREIQRLEGQLRQAARPRPRGLCVSDVELLQEKLREKSEGFNELVIKKELADRQMLMQEEEIKRLEETNAGCRREAAQLREELEKQRDAVKALQQDKEALQEQQMSNLLLVSTLQSKLDEGRCPVPPAGGCPDGPDVQLEAVRRALQQRESEVLDLKEQLGKIKEDLVSKSNEVLHLNLELDAQSSRAAVSVRGLQEENTSLKAFLQNKEKEIMCVSEQLEAQLAGMGSGTVSEVPYDRSSEIEELRSIIENLRENQQRLQKEKAEEMERLHEVIERLQRELSLGGPAVHGAEVSELLGDPALGLEALAAGAAGRLLSEQERRHGQALEALQQRLRAAEEAAARQLAELERSAALREAEVQGMASQIQAFEATLKAKEAKIAERDLKINAMRQQQLAHSAELETVLSAFSRLRLALEQQPLATEDEPPELQRLRAQCVRLSRQLQVLNQRFLRCQKEPDKQQACGAHLHPRVESGSQGQGPRAEETSWDKESQQDVGSRHLPADPHGRVRDPQSAVNDDLQPAEALVSLSHPGLHKQDSVMSVLAVCQRQLESELLLVKKEMHLRTEDRGKAPGRMKNKEKLLEDCQLRKVGLISQVKELQEKLNRLVYSVNFQNIETEGSKRQQPVVSSHASENSLSDSSSDGEETDRAPLVDVFHVDKTPCDLIDLGGSQDPAVENDMSGVPVEDQVDLQDRSLCLQAGFHGSSHDQTPTEGPGPLKNALRAMDLSSWSSPEVVRKDSTLEPVPSLPLTPCSDALSLDASLQDRTSTSLQADQLELLWYLGGSAAGKASRWAESPLAADRAPSADHHVQRMAVEKDVEDFIVTSLDARGKPSPSPLGFAGKNSGSENSDGSGFGEILNQGSGSLETPTASPAVPPPTSGRFRRPLETMKEKEVHPKQVKALLQMVCDESHHILALSECRGPPSALSKGEPSAPLEHFPREGPGLLEAVPALRRHPNLAPQKEEKEPPDMCLDWRGEFLQVVREAFGKEREMLRAELQPQPCGSDPGDHSSLLERLEKVVQEQEKSLEHLRLSDRSSLLSEIQALRAQLRMTHLQNQEKLQQLCAALTSAEARGSQQEHQLRRQVELLAYKVEQEKRIASDVQKTLNEEQEKASSVRKLLVVEQTVVRDLRSELRECKQDNERLLASLSEAQKEVLQLRSVLDSKESSLKAALQDLECERGKERALQSRLEEEQLQHLQKEGQNSKTLEELRISLEKQYAQSNRLCVALKHEQTAKDNLQKELQIEASRCEALLAQERGQLSELQRSLEAEKGRSLELAAALRHERLLTEQLSRGTREAPAHHALLRKLKDEKSRAAELQTRLEQVQQQLEADVQKRRAELERDKEVRAAQNSAVEHPQAREPRHGLRREGESSARQQAGLEHLHSRPAVREGRKDTRRRAETGPGQADVEMRPTGDKEKLRELELHRQRDEHKIRQLQRTVQALEAKEAARQSPEAERLLEERHSLEKVRQQLLCAAGLLTSFVSQTVDRTISDWTSSNEKAVSSLLRTLEELKSELSTPSSSQKKMTAELQTQLVDVLLKDNDSLTKALRTVTQEKAELCRAVSQLEKSLKQHLLKRGVRSRPDKSLWKEDGTVLQSSARQPGPALPAAVAREEGSTCSVQIEKLYLHYLRAESFRKALIYQKKYLLLLIGGFQDSEQETLSMIAHLGVFPSKADKKITTSRPFTKFRTAVRVVIAILRLRFLVKKWQEVDRKGAIVPGRALRPGFPVPRQQPPPKTSTSPPTRDASSSHAGDRVPKASPCGRERSTPSPNSRSERSLTASQDPEHSLTEYIHHLEMIQRRLGGAPPDSASKKSCCQKIKQ
>9646_0:000468_{"pub_og_id":"158920at33208","og_name":"A-kinase_anchor_protein_9","level_taxid":33208,"organism_taxid":"9646_0","organism_name":"Ailuropoda_melanoleuca","pub_gene_id":"AKAP9","description":"A-kinase_anchor_protein_9_isoform_X1"}
MEDEERQKKLEAGKAKLAQFRQRKAQSDGLNPSKKQKKKRKTSSSKHDVSTYHALNIEHLQSDEMYINSSQRVGTAVTPESTIIKRDEVFSVEPESEISTTADDYSSEVNGCSFVVIKEKPTNLLREEEFGADDSYSEHGAQYNQTHLEMMENELAGKQHEIEELNRELEEMRATYGTDGLQQLQEFEAAIKQRDGIITQLTANLQQARREKDETMREFLELTEQSQKLQIQFQHLQASETLRNSTHSSTAADLLQAKQQILTHQQQLEEQDHLLEDYQKKKEDFKMQISFLQEKIRAYEMEQDKKVESSNKEIQEKDAIIEELNRKIIEDEKKTLELMDKVTAADKLLEELQEQVVQKNQEVKNMKLELTNSKQKERQCSEEIKQLMGTVEELQKKNHKDSQFETDILQRMEQETQRKLEQLRAELDEMYGQQIVQMKQELIKQHMSQIDELKIRHKGEMENALRSYPSITVNEDQIKLMNIAINELNVKLQDTNSQKEKLKEELGVISGEKSALQRQLEDLFEELSFSREQIQRARQTIAEQESKLSEAHKSLSTVEDLKAEIVSASESRKELELKHEAEVTNYKIKLEMLEREKNAVLDRMAESQEAELERLRTQLLFSHEEELSKLKEDLEIEHRINIEKLKDNLGIHYKQQIDGLQNEMSQKIETMQFEKDSLITKQNQLILEISKLKDLQQSLVNSKSEEMTLQINELRKEIEILRQEEKEKGTLEQEVQELQLKTELLEKQIKEKEDNLQEKFTQLEAENCTLKDEKKALEDRLKMYTPVNQEERLIFIDSIKSKSQDCNWQKEIEILTEENEDLKKQCIQLTEEIERQRNTFSFAEKNFEVNYQELQEDYACLLKVKTDLEDSKNKQEVEYKNKLKTLSEELHHLQRINPAVVKMKSSVFDDDKTFIGEPLETVEVVEKDTTELMEKLEVTKREKLELSERLSDLSEQLKQKHGEISFLSEEVKSLKQEKEQVLLRCRELEIIINHKQTENVNVCDVQLDSLKDGVVTMTGKDSGGSISKINKDFVEESKIMEEDKIPFENRTVGKEGKQEQLFLDHLPLVTNGSSLGTTEPSRNDKLQWELSVLKSEQNDLRLQMEAQRICLSLVYSTHVDQVREYMENEKDKALCSLKEELISAQEEKIKELQEIHQQELQNIKTQETGGEAKPLQMLIGKLRKAVSEECSYFTQTFCNVFGEHYAPALKCEANVEERESSGVHTSEHQELELQDYRYEVQDLQENMQTLLNKVTEEYNKLLVLHTRLSKIQGQQTDDVKLEFAEGNLPKEETEFLSASQMTNLQDIDVSHKSKLSTLQDSEKIKQLEGQVQELENLISSLQQQLKETEENYGTEIHCLQERLQAVSVPTVQPSFSIDPVVITESDVRKTVYPGSCLNQNMDGTVEFSDDFGVKQETNIVKLLENQYQERLEEEVAKVIVSMSIAFAQQTELSRLSGEKEDTTSSKQAHAFCQQEHLNEMKLSQGQTFEAVDMKFKEEFKPLSKEIGEDGKEVLLSNSDNLDDILESKDHALTISEEMFSKDETFIVREPIHDEILVSSIDASRQLMLNEEQLEDMRQELVRQYQEHQQATELLRQAHMRQMERQREDQEQLQEEIKRLNRQLAQRSSIDNENLVSERERVLLEELEALKQLSLAGREKLCCELRNSSTQTQNGNENQEEIEEQTFKEKESDRKPEDVPPDILTNERFALQKANNRLLKILLEVVKTTAAVEETIGRHVLDILDRSSKVQSSASLIWRSEAEAPIKSCIHEEHTGDESIPSYSGSDMPRNDSSVWSKVTEEGTDLSERLVRSGFAGNEIDPENEELMLSISSRLQAAVEKLLEAISETSSQLEHAKVTQTELMRESFRQKQEVTESLKCQEELRERLHEESRAREQLAVELSKAEGVIDGYADEKTLFERQIQEKTDMIDRLEQELLCAGNRLQELEAEQQQIQEERELLSRQKEAMKAEAGPIEQQLLQETEKLMKEKLEVQCQAEKVRDDLQKQVKALEIDVEEQVSRFIELEQEKNAELMDLRQQNQALEKQLEKMRKFLDEQAIDREHERDVFQQEIQKLEQQLKVVPRFQPISEHQTREVEQLTNHLKEKTDKCSELLLSKEQLQRDIQERNEEIEKLEFRVRELEQALLISADTFQKVEDQKQCGAIEAKAELSLEVQLQAERDAIDRKEKEITNLEEQLEQFREELENKNEEVQQLHMQLEIQKKESTTRLQELEQENKLFKDEMEKLGFAIKESDAISTQDQDGLFGKFAQIMQEKEIEIDRLNEQITKLQHQHEITTDNKVIEEKNELIRDLETQIECLMSDQERVKKNREEEIEQLNEVIEKLQQELANIEQKTSVDANPFPEEADSLKHQLDMVIAEKLALEQQVETTNEEMAFTKNILEETNVKMNQLTQELCSLKRERENTEKIQSVPENSVNMDIDDLSTTTSEREVHLTENTLKPLENQTYLTSFEENSRSSISSLETKVLQLEGTVSAKELELSQCYKQIKDMQEQGQSETEMLKRKIVNLQNILEEKVAAALVSQVQLEAVKEYAKFCQDEQALSSELERTNVQNLNPVTDNEMEPDVLALTLRISELENQVVEIQTSLILEKEQVETVKKNALEKEKKLLELQKLLEEEKNQRGKEGKRSPEEDFEVPKTAIEPIHTGEENGFFCQLEALRAESSAIKEELANYKEKAEKLQEELLVKETNMTSLQKDLSQVRNQLTEAKEKLSSSLEKEDKTEVQENRKACILEPLPTKVGKSLASQTEGTLKFNSSCQTSQVLFRNAGVQIDLQSECSSEEVTEIISQFTEKIEQMQELHAAEILDMESRHISETETLKREHYVAVQLLTEECGTLKAVIQCLRSKEGSSVPELTHSDAYQTREICSSDSGSDWGQGIYLTQSQGFDAASEDRGDEGEGSTDSFPKKIKGLLRAVHNEGMQVLSLTESPYSDGEDHSVQQVSESWLEERRAYLSTISSLKDLITKMQVQRDAEVYDGSQSHESFPDWRGELLLALQQVFLKERNVLLAAFQTELTALGTRDAVGLLNCLEQRIQEQSNEYQAAMECFQKADRRSLLSEIQALRAQMIGRKMTLKREQENDQPSQELLEYNMQQKQSQMLEMQVELSSVKDRAAELQEQLSSEKMVVAELKSELAQTKLELETTLKAQHKHLKELEAFRLEVKDKTDEVHLLNDTLASEQKKSREFQWALEKEKAKLGRNEERDKEELEDLKFSLEGQKQRNIQLNLLLEQQKQLLNESQEKIESQRVLHDAQLSEERGRNLELQVLLESEKVRIREMSSTLDRERELHAHLQSSDDSGQPRPSLPSEDLLKELQKQLEEKHSRIVELLNETEKYKLDSLQTRQQMEKDRQVHRKTLQTEQEANTEGQKKMHELQSKVEDLQRQLEEKRQQVYKLDLEGKRLQGIMQEFQKQELEREEKRGSRRILYQNLNEPTTWSLTSDRTRNWVLQQKMEGETKESSYPKLIEMNEGGAGCNHELEIIRQKLQRVASKLQHLAQKASNRLQFETADDEDFIWVQENVDGIILQLQKLTGQPGEEPSLVSPGTSCGSLTERLLRQNAELTGHISQLTEEKNDLRNTVMKLEEQIRWYRQTGVGRDYSSRFSFSGGANIEAIIASEKEVWNREKLTLQKSLKRAEAEVYKLKAELRNEALLQNLSPDSEHAAIKRIYGKYLRAESFRKALIYQKKYLLLLLGGFQECEDATLALLARMGGQPAFTDLEVITNRPKGFTRFRSAVRVSMAISRMKFLVRRWQRVTSSGSININRDGFGLNPGAEKTDLFYHSSGGLELYGEPRHTTYRSRSELDYPRSPVPFQNRYPGPPADLNPGSLACSQLQNYDPDRALTDYITRLEALQRRLGTVQSGSTQFHAGMRR
>30538_0:000069_{"pub_og_id":"158920at33208","og_name":"A-kinase_anchor_protein_9","level_taxid":33208,"organism_taxid":"30538_0","organism_name":"Vicugna_pacos","pub_gene_id":"PCNT","description":"PCNT"}
MEEDEQEQRRRKVEAGRAKLAHFRQRKTKGDGAHPKKKTAKRKGPAVDAPVQEESPVAAEDQGLLGGRGICRSSVCGDPPAGAGAAPLEDPDPERTEDSEPQQKLDGDCLEQPGVITKPLPPLELEALRLSLSDLHAAQLELMQANLQREKETALTELRQMLNSRHAQELALLRSQTRRELEEMALHCSRETAELKEKLQSEMEKNTQMIETLKQDWESERSKCLENLRQELLEKHQSELENLQNQYKKELAEQKAELEKIFHAKNQAELSLRTQEAQHEAALRQLRADLQRERVQCLEDLELKFREREKESQLELENLRVSYEELQAQSQEEIQRLWVQLESARSSRQELSELHEQLLARTSHVEELERLRRDFEQQQQQERTKHESELGQLRIYFEKKLREAEKDYQEDVALFQQRLQEMEEDSLLESVQIRAPSGEMSGKERDHLDQLSLHLEQHEESLCLPRLEENRWGQLAARKCCPEVQQDADLVGPLALEGEQLVGPSEEPDQELTQVPLLCAQNGALEAQAQVVAGVSDLEPEHKAPLSLLQTLLQEEIDLLRVENRNLREKLQREARLREDLEEGKHNLVEDHQAELKSAEERIELVKQELRDREAEWNVTSEGLRRGAEERLARVLLDLREQAESEKRSLTDRFELREAEMRQLQDQQAAQILALEGSLTEQQGRLRQLELGLAGDESLRCSQCGRELAGGLGPADREREPKEDGDPRLQPAQSRFLGECREVTEKFIEERDAFLQEAQEKHSSELQLLRERHQQLVLSLRAELETRHQAELEELRASFQSERRARSDAREAELQAELAAEIRALEARHVSHLDSLESRYLSEIQTLRGQHRRALELLRVDLEEQLQKEAAPHHVILTRAFEKLELQQEDAPASAEELGMARAGALRGAHQGEFEGEKKAALWEEEETHRPEQEQVQSRHQKEKESLSLQLQEKDHQILQLQDQILSLNHEVEECHSELERLQQRRERENQEGTNLISMLKSDIDLSHGERRALRDALRRLLGLFGETLEAAVTLRSRIGERVGLCLEEESPPDAPAASVPDETWPGLDAALPELDRTSPECAETSSVAEISSHIRESFFMSPESTLECEQPIRRVYRSLGLAVDSLLEMVLDSTRQLEEARQIHSHLEKEFSCKSEETAQVVRKHQELLECLDAESTAKTRLTLELHKAEGIIEGFKEEKAGLQEALGQKEASERGLVVELEGLQQQLQRANQQLAELQEENHALQGQKEAMTVAAGEREAALRREVDSLTEEQSEARKQCEKDRSALLAQMRVLEAELEEQLSRHQACARQAEELSALSQQMGSLDKQLRRQRQFMDEQAAEREQEREEFQQEILRLEEQLRQAARLQPRGPCDSDRQWTQLDEEVELLEEKLREKSDGLNELILKKELADRQVLIKEEEIRRLEEMNASTARRLVQLQEDLERQRRTLCSLEDKAALQEQQMSNLLLVSTLQSRLDEGKCLVPPAGSSLEGPEVRLEALQRALLEREDEVLDLKEQLEKIKHDLVSRNEEVLHLGWKPDVQDSSAATRIRELQEENAGLKAFLQNKEREMTCVSEQSEQQLAGTGCGALSEVMCNRGSEIEELKSIIENLRENQERLQKDRAEEVDQLHEVIEKLQRELSVAGPALHEVSGGDSGGAGSLKNELLGLQAEGAAAREVLEGELHTALEAKEALGRLLSEQERLHGQALEALQGRLRDAEEAAAQRLAQLEQSAALREAEVQGLAAQIQEFEAALKAKDAKIAERDLEIEAVNKERRAHSSELEALLSAVARFCHALEQQPLAATEEPPELQRLRAQCRRLSRQLQALHQRFVRCQKELDREQVCGAHPPPCMDDSAQCWAPCDEGLEQEAPHGHGGDPQSPASVDLQPAKALVMLNRAGLCKQDDVMSVLTVCQRLLESELLLVKKEMCSRVEDHGHVSGTDKGELLEGCQLRKADLIAQARQLQEKLSRLVHSMSFPDVDVETKGFTSQWALASSHVLENSLSDGSSNSEETDSSPPVDAFSVDATTWDLIDAAGSQGSWLRSGMLDVPTAEQVAAQEGSLCSQVGSLRCLPDPAHAEGPEPLKLGLRTMDLASWSSPEVARKDSTLEPLPSLPLTPCSDALSQRSLDTSLWDGAGTSLLQADQSGLLCYPGESTAGTAPRWAESPLAADRTPSTDRHAQRGAVEKDVEDFIVTSLDFQEKSRSPPLGLEGESAEKSAGSGSGEMLAHGSGRLGAPTAGPAAPPAPRGFRRPLVTMKKEVHPKQVKALLQMVCDESHHILALSECRGPPSVLSRGEPSTPLERLPQGCRGLLEAAAPPRGHPTPAPRKGEKEPSDLGLDWKGEFLQVVQEAFEKEREMLNVELRPRLCGSDVGGCSTLLERLEKVVQEQGVLREKSLEHLRLSDRSRLLSEIQALRAQLRMTHLQNQEKLQQLCAALTNTEARGSRREHQLRRQVELLAYKVEQEKCIASDLQKTLNEEQEKANHVRKLLVVEQSAVRDLKSELCECKQDNERLLQSLNDVQKEVLQLRSALDSKEKDLANALQQLEGERVKGQALQSRLDEERLQYLQREGQSAKTLEELRTSLEKQFAHSNQLCVALEHEQTAKDNLRKELQIETSRCEALLAQERGHLSELQRSLEAEQGRARELSEALHHERLLTERLSRRAQEKQAQQAHQALLQKLKSQGARVRELEVALDTAQRRAQEAEREQEVSAAPRPTVEALQTLERERERPVRGQAELEQPHAGRAEQEGRKAARTGAELRPSRADAHKRRRWQRDKETLRELELQHQRDEHKIQQLQRTLREQQAGARPCPPEAAGAAETEAEAERLREQQLGLEKVRQQLLCAAGLLTSFISQMVDRTIGDWTSSNEKAVASLLHTLETLKSELGASSSCRKKTAAELQVQLVDVLLKDNESLTRALSAVTREKAELRRALSQLERPPRGCARKGCSAQHGVQAVPLMLGHMAAHAALSARCLALGRVAAMWGPPTGVQRSDRSVWRQDRTVSPSSARPPDPALPTPEVAKMEKLYLRYLRAESFRKALIYQKKYLLLLIGGFQDSEQETLSMIAHLGVFPSKAERGAAASRPLTKFRTAVRVVIAVLRYRRLRFLVKKWQQVDGRGAVAPGWARAGPPVPQRQQSSPDASESPPTRDVSSSHARDPVAKASPRRRERSERSLTASQDPEHSLTEYIHHLEIIQQRLGGVPPDSTSKKPCYQKTKQ
>30538_0:000f06_{"pub_og_id":"158920at33208","og_name":"A-kinase_anchor_protein_9","level_taxid":33208,"organism_taxid":"30538_0","organism_name":"Vicugna_pacos","pub_gene_id":"AKAP9","description":"AKAP9"}
MEDEERQKKLEAGKAKLAQFRQRKAQSDGQNPKKQKKKRKTLSSKHDMSACHAVNIEQSQSDEMCINISQRLGSAVTPESTIMRTLHSGEIIKCDQVFSVEPESEISTTADDYSSEVNGCSFVMRTEKPTDLLREEEFGVDDSYSEYGAQYNQTHLEMMENELAEKQHEVEELNRELEEMRATYGTEGLQQLQEFEAAIKQRDGIITQLTANLQQARREKDETMREFLELTEQSQKLQIQFQHLQASETLRNSTHSSTAADLLQAKQQILTHQQQLEEQDHLLEDYHKKKEDFKMQISFLQEKIRTYEMEQNKKVESSNKEIQEKEAVIEELNAKIIEEEKKSLELKDKVTTADKLLEELQEQVVQKKQEIKNMKLELTNSKQKERQCSEEIKQLMGTVEELQKKNHKDSQFETDILQRMEQETQRKLEQLRAELDEMYGQQIVQMKQELIKQHMSQIDELKTRHKGEMENALRSYPNTIINEDQIKLMNMAINELNIKLQDTNSQKEKLKEELGVISGEKSALQRQLEDLFEELSFSRDQIQRARQTIAEQESKLSEAHKSLSTVEELKAEIVSASESRKELELKHEAEVTNYKIKLEMLEREKNAVLDRMAESQEAELERLRTQLLFSHEEELSKLKEDLEIEHRINIEKLKDNLGIHYKQQIDGLQNEMSQKIETMQFEKDNLITKQNQLILEISKLKDLQQSLMNSKSEEMTLQINELQKEIEILRQEEKEKGTLEQEVQELQLKTELLEKQMKEKEEDLQEKFAQLEAENSILKDEKKALEDMLKIHTPANQEERLIFIDSIKSRSKDCNWEKEIEILTEENEDLKKQCIQLTEEIEKQRNTFSFAEKNFEVNYQELQEDYACLLKVKTDLEDSKNKQEVEYKSKLKALSEELHHLQRINTTTVKMKTSVFDDDKTFIAEPLETGEVVEKDTTELMEKLEVTKREKLELSERLSDLSEQLKQKHGEITFLSEEVKSLKQEKEQVLLRCRELEIIINCNRTENVNLCDVHLSSSEDGVLRSRDFGGSVSKINKDFGEDSEIMEEEKIAFENMTLGKENKQEQVLDHLPLVTNESSPGAAEPSENDKLQLELSVLKSEQNDLRLQMEAQRICLSLVYSTHVDQVREYMENEKDKALCSLKAELISAQEEKIKELQKIHQLELQNIKTKETGDQMKPLQILIGELCKAVSEECSHFTQTFCNVLGKHTPALKCEINVEEKETSGVHTPENQELELQDYRCEVQDFQENMQTLLNKVNEEYIKLLVLQSQVSKIQRQQTGDVKLEFAEENLPKEETDFLLTCSQMTNLQDTDASHKSKLSTLQDIQAIKQLEGQVQELENLVSSLQQQLKENEENYGVEIHSLQERLQAVNESTVQQSFSIDSVVITESDVQKTVYPGSCLKQNVDGTTEFSDELGVKQETNMVKLLEKQYQERLEEEVAKVIVSMSIAFAQQTELSRISGEKEDATSSKEASLCHQEQYHLNEMKLSEGRVCFQASETTDMKSEEFKPLSKELGGDGKEVLLSNKDNLDTLEPKDRELTISEEMFFKDKTFIVREPLHDEILVSSMDASRQLMLNEEQLEDMRQELVRQYQEHQQATELLRQAHMRQMERQREDQEQLQEEIKRLNKQLAQRSSIDNENLVSERERVLLEELEALKQLSLAGREKLCCELRNSSTQTQNESENQEVEKQSFKEKELDRKPEEVPPEILSNERYTEYALQKANNRLLKILLEVVKTTAAVEETIGRHVLGILDRSSKGQSSASLIWRSEAETPIKSCVHEEHTGVTDDSVPSYSGSDIPRSDSSMWSKVTEEGTELLQRLMRSGFAGTEIDPENEDLMLNISSRLQAAVEKLLEAISETSNQLEHAKVTQTELMRESFRQKQEVAESLKCQEELRERLQEESKAREQLAVELSKAEGVIDGYADEKMLFERQIQEKTDIIDRLEQELLCAGNRLQELEAEQQQIQEERELLSRQKEAMIAEAGPVEQRLVDAAVDAAPEAELLQETEKLMKEKLEVQCQAEKVRDDLQKQVKALEIDVEEQVSRFIELEQEKNAELMDLRQQNQALEKQLEKMRKFLDEQAIDREHERDVFQQEIQKLEQQLKVVPRFQPISEHQTREVEQLTNHLKEKTDKCSELLLSKEQLQRDIQERNEEIEKLEFRVRELEQALLISADTLQKVEDRKQFGAVEAKAELSLEVQLQAERDAIDRKEKEITNLEEQLEQFREELENKNEEVQQLHMQLEIQKKESTTRLQELEQENKLFKDEMEKLGFAIKESDAVSTQDQHVLFGKFAQTMQEKEVEIDRLNEQITKLQHQLKITIDNKVIEEKNELIRDLETQIECLMSDQERVKKNTEEEIEQLNEVIEKLQQELANIEQKTSVDASSLPEEADSSEHQLDMVIAEKLALEKQVETTNEEMAFTKNVLKETNVKMNQLMQELHSLKRERESIGKILSIPEQSINMATDDLSKNKPELEVVLTEDALKPLENQTYLRSFEENSKVSISSLKTKVLQLESTVSAKDLELTQCHRQIKDMQEQGQSEIEMLKKKIVNLQNILEEKIAAALVSQVQLEAVKEYAKFCQDKQAISSELERRNMQNLNQLTENEMESYVSALTLRISELESQMVEMQTSLILEKEQVEIAEKNALEREKKLLELQKLLEESEKKQRGKERKRCPEGDFEVPKTTTELIHTSEESGFFGQLEALRAESAATNEELVSFKEIAEKLQEELLVKETNMAFLQKDLYEVRDQLTKAEEKLSCFLEKEDNTEVQENRKVCILEPLPIKVDKSSASQTGGTLMVHSSSQTPQILVRNTGIQIDLRSKCSSEEVTEIINQFTEKIEQMQELHAAEILDMESRHISETETLKRDHYVAVQLLTEECGALKSVIQCLRSKEGSSVPELTHSDAYQTREICSSDSGSDWGQGIYLTQSQGFDTASESRGEEGESSTDSFPKKIKGLLRAVHNEGMQVLSLTESPYSDGEDHSVQQVSESWLEERRAYLSTISSLKDLITKMQVQREAEVYGSSQSHESFSDWRGELLLALQQVFLKERSVLLATFQTELTALGSRDAVELLNCLEQRIQEQSIEYQAAMECLQKADRRSLLSEIQALHAQMNNKKMTQKREQENDQPSQDLLEYNMQQKQSQMLEMQVELSSVKDRATELQEQLSSEKMVVAELKSELAQTKLELETTLKAQHKHLKELEAFRLEVKDKTDEVHLLNDTLASEQKKSRELQWALEKEKAKLGRSEERDKEELEDLKFSLEGQKQRNIQLNQLLEQQKQQLNESQQKIESQRVLHDAQLSEERGRNLELQVLLESEKVRIQEMSSTLDREREFHAQLQGSDDSGQPRLSLSSEDLLKELQKQLEEKHSRIVELLNETEKYKLDSLQTRQQMEKDRQVHRKTLQTEQEANTEGQKKMHELQSKVEDLQRQLEEKRQQVYKLDLEGKRLQGIMQEFQKRELEREEKQESRRILYQNLNEPTTWSLTNDRTRNWVLQQKIEGETKESGYPKMIEMNGGGTGYNHELEMIRQKLQRVASKLQHLAQKASNRLQYETADDEDFVWVQENIDGIILQLTGQPGEEPGLVSPSPSCGSLTERLLRQNAELTGHISQLTEEKNDLRNMVMKLEEQIKWYRQTGAGRDYSSRFSFSGGPNIEAIIASEKEVWNTEKLSLQKSLKRAEAEVYKLKAELRNEALLQNLSPDSEHATIKRIYGKYLRAESFRKALIYQKKYLLLLLGGFQECEDATLALLARMGGQPAFTDLEVITNRPKGFTRFRSAVRVAMAISRMKFLVRRWHRVTSSGSININRDGFGLSPGTFWITLGAEKTDPFYHSSGGLELYGEPRHTTYRSRSDLDYPRSPLPFQNRYPGLPADLNPGSLACSQLQNYDPDRALTDYITRLEALQRRLGTVQSGSTQFHAGMRR
>1507135_0:001b4b_{"pub_og_id":"158920at33208","og_name":"A-kinase_anchor_protein_9","level_taxid":33208,"organism_taxid":"1507135_0","organism_name":"Euglossa_dilemma","pub_gene_id":"Edil_06988"}
SIINSNAPLKDIPWLNKINEELKLKLRHAEDLIISYQEEMDQLKMTILDLQRKLINAENKKETITEGYGENYDTGTDITLQDFSQLQERARHVLSNGGGDCTELLQLIDELCRQSDKLMEEAKKEKEDLQQQQVPLEPTPPTPYIHRVCCRKIEAADKQLKATRRFLDEQASEREIERDEAAKQIHVLQEQLTEREREKERDQRITSEQSTLSPEATSNAPVLQTSDIGAAVEVLESQVREMSSLMSDTEAKKCETESELKAAIDKIWVLREIITDLEQQVQIKTKREESLQLQITQLETVIAAQTKNQHELVQELDAVKMGSESKQLNEHIMHLQEELKRHKLSSEQFSVNSTVLKQMKTELRDMQNQLDKRIKELESAHMCSSNLSLSQPSEDVSIRDQIDASRCPTPDDPTAPPMLPLDQLLKLKEKMLKHSRVDEVIFKRIKDLELQVTALKNQNEELQAEQEILQQTNSEQLFQIEAMRGRLEQQKQSAPFAQRQAMSRLELQLHEANVKFQSLERTIADKNLELKDVKNQLDRVNQLLQEKEAEIANVVQVEGATIQKLKEHLEIIEEEKKVLQAKVGVQEHAQLELPRLIDTILADKNEEIDHLKEQLSKKEKQLEMYSSLNLDETQLRELARQTEAKNSARTLSDILSIHSECEETAEAIRGPSTIQNLPNVSAFKVTTLHASQSLDNSVVPLLDNNAVIQVPLLDLGSQSLSASSSQQCGVLDLLQSDLESKTSSSEKNYSCNKTDYVVQSRQECSQVQESLERERANERNESGNNRSYVTSIKHTQTSINETLKEVENLENQLKLVREELDMKSAILIKREADLLALQKLHDELQMEFKDVVETLSRDKCFYQNQYELSQVSENKIKQDLQEIENVLKLRNEEMQDHKSKMQVNERIIMELNLENTKLKKDIEEKEQELEQTRKYTALLQEKKKELQNSRDIILEKDITIETIQTRNIEIENENKQLYEFKTKYQSTKQELLECQNEIQRLTEGLNNRDQIIRRLEEMARRTSFSGTSSPSNEKDQEIHHLQEYLKEKDKVIRQMSDDSKSLYKSLETIQNKMKESGNVVELRKKLKDERKVNAELKTMVEKLSKELSDIKLPAQRSQDDTDIEDMVQRELNLSAHLDRQIMNAIENDTEVEKQQVPYQDYQEGKYMELKLKLNQLNKINEELKKLKDDLEIEKGMLRCQIAEYESRIFQLKSDLTEESKKVMKLDEELSLEKNLVRTLKIQIEKEHRAMQCGHIQDLELIEFLRNKLKTSLDNETKLRENLSLLREEHKNLEIQLSLMKDHMQSQKVDDLPRLTDLLETERKKYLAAMDNFEKEERNNAELKNTLKKLQMEKSRFEKQFEVEVEKKEKLISSLALIEGIKDHLQIDLKRTKEDLKAREEECEWLQKRIKTMSDAEIRRQEQRTSEHNELKELRREINNTIEVMVDLEADMKQSKRELTESLEREMKLAATLEALQERDSDLLEKLSVAKDEEKRLKDMISELQQEVKTCTRTELKLMELIKELKSRFTNENVPAKLIQNIKDLSDINEKYMTEKTVLWEKLITASEEKAQSNQRLKLCGGYVNRNKGPQNPNTMSPEYLEKLQHFYGMYQRADSRRKALTYQKRYLLTVVGSYQLSAENTLSVLAQLTKEERPYAVISRNRKSPKVRFRSAVFVLISMHRMKWLILRSNIGKRIGVKALLWNTDQSFKPFQKTTVNHSPPVRDKSTSNGNGGFDGFSLEQYYQRLMNIRTSLDLMVEAGNLQIIPE
>72781_0:000994_{"pub_og_id":"158920at33208","og_name":"A-kinase_anchor_protein_9","level_taxid":33208,"organism_taxid":"72781_0","organism_name":"Formica_exsecta","pub_gene_id":"LOC115233329","description":"centrosomal_protein_of_290_kDa-like_isoform_X1"}
MSATPDKDERRKRSLEAGREMLEKYKAKRSSKNIGTNMQCVEQSDDESLHNEKSTLVKESGINEDISSRDITHSSVSISEGDGDLEGLAGRVAELEELLQGKEAIVGALNAEIDHLRAETSSPNSSQSQSSSVHGRDIISLYHIKLQEFEKALYQRDNLIEHLTASLEQALSARDAVTGQLNALNTMQIDNPVINNMNLQQKIEALETTMNDKEASIRRLNAHLTDIRKHVQTLEMERETRNAEINDYKLQIDNLTEQIRLSASEKNVNIDETLAQQKQYEARVDKIKQDMQHILNKFTTVTNANATRHQQELKELTIKNETEIADIKAKHDECIKVLKDENKMLADRLNKELPNLESRHAKELSVFQTQLAHYKKTVEALKLELMNHAESQKVAQSEAHLYKSKLDELRFEAENERRMQSLHFQKEKELLNEQIKLHKIQLEEITSKHIATMSILESKESIERSLEQALSNATMLKQENDSLKYKLDDLSCRYSAAQSMIENSQMHERTLSGKIYELERSLSRFDATSVSTVSELGETMYKTFDDEALQHQMIKRKFEDKMEMERLLVEKIHILEEDLGKANDKLEQTDLAKKTYEKQLKDMKNTCDKLQQEVNSLKEINHAMSHDNSTQEYFESDIPANVDLARHVEAQQREIESLKLLMEQKETENVKCKKDLIEITEKTKKLEAQCEQLRDGLVQAWTQCAEFEEKLNQTATSDSSKVNTSLNSTTSKHFKANQSLDDSASDQNIIDQTKAPETNITDISTLVDNSNVKNSENLHKEMQQILEGELSVDKIKFKLCRYYTVCEKIAAEKALLSMENAALRMEKELLSQEIQDIITRCKEELESVKADSAKEINRLQLLVQTFKSFQNGNDTNDIKAELNARHAKEMEELRTYFEQKCLQMEKQYSEEIFSQQSKRISDNDSETEELTDDLYFGGAGDCLNASNSRAAISDANEESLKDKILDAEKQARLETEYENSIQALRQELEHKVKKIQIIKADYEKAIKEQKELHECQIRDIEAKLERSSAISIVHQYCQTEWEASENGELSRLRDAYNHQLEEQVALARQDIVNALQEQFQALLSVEADKEDNWPTELLELRDKFTCNAKQEIQEIKKMHSAELTHLRDEHDCIVARMCEQHQREIAILKTQNPGNNQEVGYVGSSDNIMEERDNLKKTCITLKNLIGELVNYFAICEEEVNNTLINEVLKRQLTESVFTHEGNLSKDDSVISETQYKDQKSNLSIKRVHFAPQSSKINSIVNSDNKTWVEEDMDEILRKELKACLRRLKSDSTQILNLSLPNNEDNIALPSKETLLASQINEELSLKLNHAEALIIGYQEEAEQLKLHILDLQQKLISAESKKEVITEGYGESDLSGIDITLPDFLQVQEKAKHVLSNGGGDASYLLQLIEELCRQNDKLIDDSKREKEDLQQQQVPLEPTPTPYIHRVCCKKIEAADKQLRATRRFLDEQASEREMERDEAAKQIQLLQEQLKERERKKERDMRISSEQSELSSETTSGIPELQTTTNATVEALESQMREMSSLMSDTEAKKSEKESELKAAVDKIWVLRDVIADLEQRLQDKIEREESLQLQISQLETVITAQTKNQQDLVQELDAIKSGTESRHLNEQINHLREELNKHKLSSEHFNVNSSVLKQMKAELHEMQNQLDRRIRELESVHMCGSNLSLSQPSEDVSIREQIDATRCLTPDDPSSPPMLPLDQVLKLKDKMLKHARAEEVAFKRIKDLEMQLTAMKNQNEELLAEQEILHQTASEQLFQIEAMRGRLEQHKQSAPFAQKQATSRLELQLYEATTKYHSLEQTITNKEIELKELKAQLERTNQMLVEKEAEMENFLQSENGALRKIDQLKDQLKLVQEEKKMLQIKLGSQEHAQSELPQLIDTMLSDKNEEIDHLKEQLSRKEKQLNVYSSLALDETQMKDLTKQAEAKNSARTLSDILSIHSECEEFPEAIRAINATHMMISQNISSIRVPTSVSKNTLTTNTFDTTQTPLLNVDKIDAQVPPLDLDSHTHSFSNDVRHSEMELHHTEDESKLSSPKNNDVSEDSRQTEELLNEKMKEIENLSNQLQTLQLELELKSEVLNKYEIESASMQKQYQELEDEYKEIVENLVRDKNFYKGQYELTQASESKIKKDLEEVENILKLKTDELEDHKNKMQVNEKIITELNMENTKLKKEITIREKDQIKNNSFLLQEKMQELQRFKELVLEKDIALETLQTRNIEIENENKQLYEFKTKLHTREREIAELHDEILRLTDGLNNRDQIIRKLEEIAKRTSDIHSGASSPSSSVSNKDQEIHHLQEFLKEKDKVIRQMSDDSKSLQQALETIQNKMKESGNVVELRRKLKDERRLNEELKNIVQKLQKELELKDASAQCSQDDSDIEDMVQRELNLSARLDKQIMQVIKNDNNEEIVEGATKEYQQKLSEICKDNKILKKLKEDLEIERDLMKHQIAEYENRILQLKADLAEETKKVVQLDKELVSERNTVKFLRMQIEEHRRKTEVGRAQDTELIEFLQKKLKASLENEGKLRNDLASMRQQQINLESQFLSTKKLIETENLHRSAAAAQNKSERTSEDPKGSRENTELRENIKRLETEMSTYEKRLEIATEEREKLISSVALANGMKEIMEANLHRTTEELKLQEEECDHLQKQLKMMMEAENKKQEQRDAELDEIRGLHREISIARETRINLEADINLARQKLKESSDRELKLTHMVESLKERETELNTKLIIAKEKEKNLKDWIENLQPSLKTVAEREEDTRNKLVNFNKDTASFAQRIKELNELVEKYSVEKNNLKRKLDKITIDRDTAMQRVSCLEGRIKKLKNGQAPTSNSNSTTISIERLQKLYGSYLRVDSRRKALAFQKKYLLCIVSTYQYCEENTLCVLAQLTQNQRAYTRSSRKKTVRFRIAVLTIVSIYRMKWLTQRWRIGKRVGANVIIGSIDQLIIDVPPTIKIASNYSPPVRERTTKKLSGMNVLEQYYQEVKNFQETLDAVLAESGTSHIISE
>9643_0:0015c4_{"pub_og_id":"158920at33208","og_name":"A-kinase_anchor_protein_9","level_taxid":33208,"organism_taxid":"9643_0","organism_name":"Ursus_americanus","pub_gene_id":"123789301","description":"A-kinase_anchor_protein_9_isoform_X1"}
MCYISLTTFPSEAMEDEERQKKLEAGKAKLAQFRQRKAQSDGQNPKKQKKKRKTSSSKHDVSTYHALNIERSQSDEMYINSSQRVGTAVTPESTIIKRDEVFSVEPESEISTTADDYSSEVNGCSFVVRKEKPTNLLREEEFGADDSYSEHGAQYNQTHLEMMENELAGKQHEIEELNRELEEMRATYGTDGLQQLQEFEAAIKQRDGIITQLTANLQQARREKDETMREFLELTEQSQKLQIQFQHLQASETLRNSTHSSTAADLLQAKQQILTHQQQLEEQDHLLEDYQKKKEDFKMQISFLQEKIRAYEMEQDKKVESSNKEIQEKDAIIEELNRKIIENEKRTLELMDKVTAADKLLEELQEQVVQKNQDIKNMKLELTNSKQKERQCSEEIKQLMGTVEELQKKNHKDSQFETDILQRMEQETQRKLEQLRAELDEMYGQQIVQMKQELIKQHMSQIDELKIRHKGEMENALRSYPNITVNEDQIKLMNIAINELNVKLQDTNSQKEKLKEELGVISGEKSALQRQLEDLFEELSFSREQIQRARQTIAEQESKLSEAHKSLSTVEDLKAEIVSASESRKELELKHEAEVTNYKIKLEMLEREKNAVLDRMAESQEAELERLRTQLLFSHEEELSKLKEDLEIEHRINIEKLKDNLGIHYKQQIDGLQNEMSQKIETMQFEKDSLITKQNQLILEISKLKDLQQSLVNSKSEEMTLQINELQKEIEILRQEEKEKGTLEQEVQELQLKTELLEKQIKEKEDNLQEKFTQLEAENCALKDEKKALEDMLKMYTPVNQEERLIFIDPIKSKSQDCNWQKEIEILTEENEDLKKQCIQLSEEIERQRNTFSFAEKNFEVNYQELQEDYACLLKVKTDLEDSKNKQEVEYKSKLKTLSEELHHLQRINPAVVKMKSSVFDDDKTFIGEPLETGEVVEKDTTELMEKLEVTKREKLELSERLSDLSEQLKQKHGEISFLSEEVKSLKQEKEQVLLRCRELEIIINHKRTENVNVCDVQLDSLKDGVVTMTGKDSGGSISKINKDFVEESKIMEEDKIPFENRTVGKEGKQEQLFLDHLPLVTNGSSLGTTEPSRNDKLQWELSVLKSEQNDLRLQMEAQRICLSLVYSTHVNQVREYMENEKDKALCSLKEELISAQEEKIKELQEIHQQELQNIKTQETGGEAKPLQMLIGKLRKAVSEECSYFTQTFCSVFGEHYTPALKCEANVEERESSGVHTSENQELELQDYRYEVQDLQENMQTLLNKVTEEYNKLLVLHTRLNKIQGQQTDNVKLEFAEGNLPKEETEFLSASQMTNLQDIDVSHKSKLSTLQDSEKIKQLEGQVQELENLLSSLQQQLKETEENYGTEIRCLQERLQAVSVPTVQPSFSIDSVVITESDVRKTVYPGSCLNQNVDGTVEFSDDFGVKQETNIVKLLEKQYQERLEEEVAKVIVSMSIAFAQQTELSRLSGEKEDTTSSKQAHAFCQQEHLNEMKLSQGQTFEAVDMKFKEEFKPLSKELGEDGKEILLSNSDNLDDILELKDRELTISEEMFSKDETFIAREPIHDEILVSSIDASRQLMLNEEQLEDMRQELVRQYQEHQQATELLRQAHMRQMERQREDQEQLQEEIKRLNRQLAQRSSIDNENLVSERERVLLEELEALKQLSLAGREKLCCELRNSSTQTQNGNENQEEIEEQTFKEKESDRKPEDVPHDILTNERFALQKANNRLLKILLEVVKTTAAVEETIGRHVLGILDRSSKVQSSASLIWRSEAEAPIKSCIHEEHTGVTDESIPSYSGSDMPRNDSSMWSKVTEEGTDLSERLVRSGFAGTEIDPENEELMLSISSRLQAAVEKLLEAISETSSQLEHAKVTQTELMRESFRQKQEVTESLKCQEELRERLHEESRAREQLAVELSKAEGVIDGYADEKTLFERQIQEKTDMIDRLEQELLCAGNRLQELEAEQQQIQEERELLSRQKEAMKAEAGPVEQRLVDAAVDAAPGAELLQETEKLMKEKLEVQCQAEKVRDDLQKQVKALEIDVEEQVSRFIELEQEKNAELMDLRQQNQALEKQLEKMRKFLDEQAIDREHERDVFQQEIQKLEQQLKVVPRFQPISEHQTREVEQLTNHLKEKTDKCSELLLSKEQLQRDIQERNEEIEKLEFRVRELEQALLVSADTFQKVEDQKQCGAIEAKAELSLEVQLQAERDAIDRKEKEITNLEEQLEQFREELENKNEEVQQLHMQLEIQKKESTTRLQELEQENKLFKDEMEKLGFAIKESDAISTQDQDGLFAKFAQIMQEKEIEIDRLNEQITKLQHQLEITTDNKVIEEKNELIRDLETQIECLTSDQERVKKNREEEIEQLNEVIEKLQQELANIEQKTSVDANPFPEEADSLKHQLDMVIAEKLALEQQVETTNKEMAFTKNILEETNLKMNQLTQELLSLKREHENTEKIQSVPENSVNMDIDDLSKTTSEREVHLTANTLKPLENQNSQKSKFSFEENRSSISSLETKVLQLEGTVSAKELELSQCYKQIKDMQKQGQSETEMLKRKIVNLQNILEEKVAAALVSQVQLEAVKEYAKLCKDEQALSSELERTNVQNLNPVTDNEMEPDVLALTLRISELENQVVEMQTSLILEKEQVETVKKNALEKEKKLLELQKLLEEEKNQRGKEGKRSPEEDFEVPKTATEPVHTGEENGFFCQLEALRAESSAIKEELANYKEKAEKLQEELLIKETNMTSLQKDLSQVRNQLTEAKEKLSSFLEKEDKTEVQENRKACIVEPLPTKVGKSLASQTEGTLKFNSSCQTSQVLFRNAGVQIDLQSECSSEEVTEIISQFTEKIEQMQELHAAEILDMESRHISETETLKREHYVAVQLLTEECGTLKAVIQCLRSKEGSSVPELTHSDAYQTREICSSDSGSDWGQGIYLTQSQGFDPASEDRGDEGEGSTDSFPKKIKGLLRAVHNEGMQVLSLTESPYSDGEDHSVQQVSESWLEERRAYLSTISSLKDLITKMQVQRDAEVYDGSQSHESFPDWRGELLLALQQVFLKERNVLLAAFQTELTALGTIDAVGLLNCLEQRIQEQSNEYQAAMECLQKADRRSLLSEIQALRAQMNGRKMTLKREQENDQPSQELLEYNMQQKQSQMLEMQVELSSVKDRAAELQEQLSSEKMVVAELKSELAQTKLELETTLKAQHKHLKELEAFRLEVKDKTDEVHLLNDTLASEQKKSRELQWALEKEKAKLGRNEERDKEELEDLKFSLEGQKQRNIQLNLLLEQQKQLLNESQEKIESQRVLHDAQLSEERGRNLELQVLLESEKVRIREMSSTLDRERELHAHLQSSDDSGQPRPSLPSEDLLKELQKQLEEKHSRIVELLNETEKYKLDSLQTRQQMEKDRQVHRKTLQTEQEANTEGQKKMHELQSKVEDLQRQLEEKRQQVYKLDLEGKRLQGIMQEFQKQELEREEKRESRRILYQNLNEPTTWSLTSDRTRNWVLQQKIEGETKESSYPKLIEMNEGGAGCNHELEIIRQKLQRVASKLQHLAQKASNRLQFETADDEDFIWVQENVDGIILQLQKLTGQPGEEPSLVSPGTSCGSLTERLLRQNAELTGHISQLTEEKNDLRNTVMKLEEQIRWYRQTGAGRDYSSRFSFSGGANIEAIIASEKEVWNREKLTLQKSLKRAEAEVYKLKAELRNEALLQNLSPDSEHAAIKRIYGKYLRAESFRKALIYQKKYLLLLLGGFQECEDATLALLARMGGQPAFTDLEMITNRPKGFTRFRSAVRVSMAISRMKFLVRRWQRVTSSGSININRDGFGLNPGAEKTDPFYHSSGGLELYGEPRHTAYRSRSELDYPRSPVPFQNRYPGPPADLNPGSLACSQLQNYDPDRALTDYITRLEALQRRLGTVQSGSTQFHTGMRR
>9643_0:0042ce_{"pub_og_id":"158920at33208","og_name":"A-kinase_anchor_protein_9","level_taxid":33208,"organism_taxid":"9643_0","organism_name":"Ursus_americanus","pub_gene_id":"123779148","description":"pericentrin_isoform_X1"}
MEEDEQEQRRRKVEAGRAKLAHFRQRKTKGDCTHPKKKTAKRKGPAVDAPVQEESPVATEDGGLLGRGDVCKDTSCSDTPDGAGAAQLEDPSEERTGHSEQPPQKLDGDHLEQPGVITKECEQEPKQEIAELMRRQKCEVGAQQQEAVELQQPMEMQQVPPQTQPVPSLELEALRLSLSNMHTAQLELTQANLQKEKETALTELRAMLNGRHAQELALLRSRQQQELELAREQHAREQEETVLRCGRETAELKEKLQSEMEKNARMIENLKQDWESERGLCLENLRRELFAKHRLELENLQDQFKKELAEQKAESEKIFQAKNQAECALRTLETQQEAALRQLREDLLSQRCQYERDLELRLRDQEAEHQLELEGLRASYAELKAQSQEEIRRLWSQLESPRPDRQDPSAFHDPARTPHGAELEHLKRDFQQQQQREKAKHESELEQLRIYFEKKLEEAEKSYQEDLILLQQRLQEFLRESVEISAPSVILEERSEKERREHLDGLHLQPELEENHRCQLAALKSSLEAQQAVGYVGTQVLEGEQRVGLSEAPSEELARGPLPCVQDTALEVETEVAARVLGLETEHKLKLSLLQTELKEEIDVLKLENRNLHEKLQHEIHLREDLERVKYNLVEDHQEELKKAKEKLQLMKQEFKDKEAEWKVASENLKRKAEEELTLMLLDLKEQAEAEKQSIINKFELREIKMRQLQDQQAAQILGLEGSLVEQQGRLRQLELGLAGDECPQCSQCGREPGGRLAPADQDWELATLRLKEDCALQLMQAQNRFLKERKEITEKFTAEQDVLLREAQEKHACELRLLQERHQQHILSLTAELEAKHRAEVEKLKASVESEQWALSEARVADLQTRHAAAVSALEARHSSHLDSLESRHLSEMQVMREEHRWALEQLRAELEQQLHKKDASHSSALTQEPEKHQLKHGRELPPVDHGLRTQMSTNHVEGVEALAPAELRGAQQEDLLADSSSSPTQGTLVPAELEAQRPAPLAELQETEKQQEAELLRCPSEALPEQQGEFESEKKVALHEKEEIHRLECEPVQSLHQEERESLLLQLQEKNHQILQLKDQILSLSHEVEECHSELEKLQQRRERENQEGANLISMLKSDIDLSDRERRALRDALRRLLSLFGEMLKAAITLKSRIGERVGLCLEDEGLPDVQSGGQALFAAPVLEETWPGSEAALLELDRTLPECVEMSSEAEISSHICESFFMSPESSLECEQPIRRIYRSLGLAVDGLLELALDSTRQLEEARQIHSRFEKEFSCKNEETAQVVRKHQELLERLDEENAARSRLTLELHQAQGIIEGFKVEKASLQEALGQKETAEQGLAVELESLRQQLQRATQQQAELKEENSVLWTQKEALAAEAGEREAGIPVPIAHEDSALRREVECLTQEQLEARKQSEKDRAALLSQMKVFEAELEEQLSRHEACAKQAEELSGLRQQMAALDKHLRSQRQFMDEQAVEREHEREEFQREIQRLEGQLRQAARPRPRGPCVSDEQLDEEVELLQEKLREKSEGFNELVIKKELADRQMLMQEEEIKRLEETNAGCRREVAQLREELEKQRDAVKALQQDKEALQEQQMSNLLLVSTLQSKLDEGRCPVPPAGGCPDGPDVQLEAVRRALQQRESEVLDLKEQLGKIKEDLVSKSNEVLHLNLELDAQSSRAAVSVRGLQEENASLKAFLQNKEKEIMCVSEQLEAQLAGMGSGTLSEVPYDRSSEIEELRSIIENLRENQQRLQKEKAEEMERLHEVIERLQRELSLGAPAVHGAEVSELLGDPAMGPEVLATAGAAGRLLSEQERRHGQALEALQQRLRAVEAAAARQLAELERSAALKEAEVQGMASQIQAFEATLKAKEAKIAERDLKINAMKQQKLAHSAELETILSAFSRFRLALEQQPLAAEDEPPELQRLRAQCVRLSRQLQVLNQRFLRCQKELDKQQACGAHLHAPVESGSLGQGLRAEETSWDEESQQDAGRRHLPADPQSAVNDDLQPAEAPVSLSHPGLHKQDSVMSVLAVCQRQLESELLLVKKEMHLRTEDRGKAPGRMKNKEKLLEDCQLQKVGLISQVKELQEKLNRLVYSVNFQNIETEGSKCQQPGVSSHASENSLSDSSSDGEETDRAPLVGVLPVDKTTCGLIDLGGNQDPAVTTETSSVPVGDQVDVRDRPLCLQAGFHGSSRDLTPTEGPGPLKNTLRAMDLSSWSSPEVVRKDSTLEPVPSLPLTPCLDALSLDASLQDRTSASLQADQLELLWYLGGSAAGKASRWAESPLAADRAPSADHHVQRMAVEKDVEDFIVTSLDTQEKPRSSPLGFEGKNNGSENSDGSGFGEILNQGSGRLETPTASPAVPPPTSGRFRRPLETMKEKEVHPKQVKALLQMVCDESHHILALSECREPPSALSKGEPSAPLEHFPREGPGLLEAVPALWRHPNLAPQKGEKEPPDMCLDWRGEFLQVVQEAFGKEREMLRAELQPQPCGSDPGDHSSLLERLEKVVQEQEKSLEHLRLSDRSSLLSEIQALRAQLRMTHLQNQEKLQQLCAALTSAEARGSRQEHQLRRQVELLAYKVEQEKRIASDVQKTLNEEQEKASSVRKLLVVEQTVVRDLRSELRECKQDNERLLASLSEAQKEVLQLRSVLDSKESNLKAALQELECERGRERALQSRLEEEQLQHLQKEGQSSKTLEELRISLEKQYAQSNRLCVALKHEQTAKDNLQKELQIEASRCEALLAQERGQLSELQRSLEAEKGRSLELAAALRHERLLTEQLSRGTREAPAHHALLRKLKDEKSRAAELQARLEQVQQQLEADVQKRRAELEREKEVRAAQTAAVEHPQAREPRRGLRREGESSARRQAGLEHLHSRLAAREGRKDTRRRAETGPGQADVEMRPTGDKEKLRELELQRQRDEHKIRQLQRTVQALEAKEAARQSPEAERLLEERHSLEKVRQQLLCAAGLLTSFVSQTVDRTISDWTSSNEKAVSSLLRTLEELKSELSTPSSSQKKVTAELQTQLVDVLLKDNDSLTKALRTVTQEKAELCRAVSQLEKSLKQHLLKRGMRNRPDKSVWKEDGTVLQSSARQPGPALPAAVAREEGNTCSVQIEKLYLHYLRAESFRKALIYQKKYLLLLIGGFQDSEQETLSMIAHLGVFPSKADKKITTSRPFTKFRTAVRVVIAILRLRFLVKKWQEVDRKGAIVPGRAPRPGFLVPRQQPPPKTSTSPPTRDASSSHAGDHVPKASPCGRERSTPSPNARSERSLTASQDPEHSLTEYIHHLEMIQQRLGGAPPDSASKKSCRQKIKQ
>9838_0:000137_{"pub_og_id":"158920at33208","og_name":"A-kinase_anchor_protein_9","level_taxid":33208,"organism_taxid":"9838_0","organism_name":"Camelus_dromedarius","pub_gene_id":"PCNT","description":"pericentrin_isoform_X1"}
MEEDEQEQRRRKVEAGRAKLAHFRQRKTEGDGAHPKKKTAKRKGPAVDAPVQEESPVAAEDGVLLGGRGVCRSSVCGNLPAGAGAAPLEDPDPERTEDSEPQQKLDGDHLEQPGVITKPLPPLELEALRLSLSDLHAAQLELTQANLQREKETALTELRQMLNSRHAQELALLRSQTRRELEEMALHHSRETAELKEKLQSEVEKNAQMIETLKQDWESERSKCLENLRRELLEKHQSELENLQNQYKKELAEQKAELEKIFHAQNQAELSLRTQEAQHEVALRQLRADLQRERVQCLEDLELKFREGEKESQLELENLRVSYEELQAQSQEEIQRLWVQLESARSSRQELSELHDQLLARTSHVEELERLRRDFEQQQQQERTKHESELGQLRIYFEKKLREAEKDYQEDLALFQQRLQEMEEDSLLESVQIRAPSEEMSGKERDHLDQLSLHLEQHEESLCLPRLEENRWCQLAVRKCCLEVQQDVDLVGPPVLEGEQPVGPSGEPDQELARVPLLCAQNGALEAQAQVVAGVSHVGPEHKAQLSLLQMLLQDEVDLLRVENRSLREKLQREARLREDLEEGKRNLVEDHQAELKSAEERIELVKQELRDREAEWNVTSEGLRQGAEERLARVFLDLREQAESEKRSLTDRFELREAEMRQLQDQQAAQILALEGSLTEQQGRLRQLELSLAGDESLRCSQCGRELAGGLGPADQEREPKEDSDHLQPAQSRFLGERREITEKFIEERDAFLQEAQEKQASELQLLRERHQQLVLSLRAELETRHQAELEELRASFQSERRARSDAREAELQAELAAEIRALEARHVSHLDSLESRYLSDIQTLRGQHRRALELLRVDLEEQLQKEAAPHHVILTRAFKKLELQQEDAPASAEELGMARTGALRGAHQGEFEGEKKAALWEEEETHRPEQEQVQSRHQKEKESLSLQLQEKDHQILQLQDQILSLNHEIEECHSELERLQQRRERENQEGTNLISMLKSDIDLSHGERRALRDALRRLLGLFGETLEAAVALRSRIGERVGLCLEEESPPDAPAASVPDETWPGLDAAPPELDRTSPECAETSSVAEISSHIRESFFMSPESTLECEQPIRRVYRSLGLAVDSLLEMVLDSTRQLEEARQIHSRLERELSCKSEETAQVVRKHQELLECLDAESTAKTRLTLELHEAGGIIEGFKEEKAGLQEALGRKEASERSLVVELEGLQQQLQRATQQLAELQEENHALQGQKEAMTVAAGEREAGLPVTVAHKDSALRREVDSLTEEQSEARKQCEKDRSALLAQMRVLEAELEEQLSRHQACARQAEELSALSQQMGSLDKQLRRQRQFMDEQAAEREQEREEFQQEIQRLEEQLRQAARLQPRGPCDSDRQWTQLDEEVELLEEKLREKSDGLNELILKKELADRQVLIQEEEIRRLKETNASTARRLVQLQEDLERQRRTVQDLEQDKAALQEQQMSNLLLVSTLQSRLDEGKCPVPPAGSSLEGPEVRLEALQRALLEREDEVLDLKEQLEKTKHDLVSRNEEVLHLDWTLGVQDSSAATRIRELQEESAGLKAFLQNKEREMTCVSEQNEQQLAGTGYGALSEVMCDRGSEIEELKSIIENLRENQERLQKDRAEEVDQLHEVIEKLQRELSIAGPALHEVSGGDSGGAGSLKNELLGLQAEGAAAREVLEGELHTALEAKEALGRLLSEQERLHGQALEALQGRLRDAEEAAARRLAQLEQSAALREAEVQGLASQIREFEAALKAKDVKIAERDLEIEAVNKERRAHSSELEALLSAVARFRHALEQQPLAAAEEPPELQRLRAQCRRLSRQLQVLHQQFVRCQRELDREQVCGVHPPPCMDDSTQCQAPCDEGLEQEAPHGHGGDPQSPATADLQPAKALVTLNRAGLCKQDDVMSVLTVCQRLLESELLLVKKEMCSRVEDHDHVSGTDKGELLEGCQLRKADLIAQARQLQEKLSRLVHSMSFPDVDVETKGFTSQQALASSHVLENSLSDGSSNSEETGSSPPVDAFSVDTTTWDLVDAVGSQGSWLRSGMLDAPTVEQVAAQEGSLCSQVGSLRCLPDPAHAEGPEPLKLGLRTMDLASWSSPEVARKDSTLEPMPSLPLTPCSDALSQRSLDTSLWDGTGTSLLQADQSGLLCYPGESTAGMAPRWAESPLAADRTPSTDHHAQRGAVEKDVEDFIVTSLDFQEKSRSPPLGLEGESAEKSAGSGSGEMLAHGSGRLGAPTAGPAAPPAPRGFRRSLVTVKKEVHPKQVKALLQMVCDESHHILALSECRGPPSVLSRGEPSTPLERLPQGCRGLLEAAAPLRGHPTPAPQKGEKEPSDLGLDWRGEFLQVVQEAFEKEREMLKVELRPRLCGSDVGGCSTLLERLEKVVQEQGGLQEKSLEHLHLSDRSRLLSEIQALRAQLRMTHLQNQEKLQQLCVALTNTEARGSRREHQLRRQVELLAYKVEQEKCIASDLQKTLNEEQEKANHVRKLLVVEQSAVRDLKSELCECKQDNERLLRSLNDVQKEVLQLRSVLDSKEKDLANALQQLEGERVKGQALQSRLEEERLQYLQREGQSAKTLEELRTSLEKQFAHSNQLCVALEHEQTAKDNLRKELQIETSRCEALLAQERGHLSELQRSLEAEQGRARELSEALHHERLLTERLSRRAQEKQAHQALLQKLKSQGARVRELEVALDTARRRAQEAEREQEVSAVPRPTVEALQTLERERERPARGQAELEQPHAGRAEQEGRKAARTGAELRPSRADAHKWRRWQRDKETLRELELQHQRDEHKIQQLQRTLREQQAGARPCPTEAAGMAETEAEAERLREQQLGLEKVRQQLLCAAGLLTSFINQMVDRTISDWTSSNEKAVASLLHTLETLKSELGASSSCRKKTAAELQVQLVDVLLKDNESLTRALSAVTREKAELHRALSQLERPPRGCARKGCSAQHGVQAVPLMLGHMPAHAALSARCLALGRVAAMWGPPTGVQRSDRSVWRQDRTVSPSSARPPDPALPTPEVAKMEKLYLRYLRAESFRKALIYQKKYLLLLIGGFQDSEQETLSMIAHLGVFPSKAEKGAVASRPLTKFRTAVRVVIAVLRYRRLRFLVKKWQQVDGRGAVVPGWARTGPPVPQRQQSSPDASESPPTRDVSSSHARDPVAKASPRRRERSERSLTASQDPEHSLTEYIHHLEMIQQRLEGVPPDSTSKKPCYQKTKQ
>9838_0:001347_{"pub_og_id":"158920at33208","og_name":"A-kinase_anchor_protein_9","level_taxid":33208,"organism_taxid":"9838_0","organism_name":"Camelus_dromedarius","pub_gene_id":"AKAP9","description":"A-kinase_anchor_protein_9_isoform_X1"}
MEDEERQKKLEAGKAKLAQFRQRKAQSDGQNPKKQKKKRKTLSSKHDMSACHAVNIEQSQSDEMCINSSQRLGSAVTPESTIMRTLHSGEIIKRDQVFSVEPESEISTTADDYSSEVNGCSFVMRTEKPTDLLREEEFGVDDSYSEHGAQYNQTHLEMMENELAEKQHEVEELNRELEEMRATYGTEGLQQLQEFEAAIKQRDGIITQLTANLQQARREKDETMREFLELTEQSQKLQIQFQHLQASETLRNSTHSSTAADLLQAKQQILTHQQQLEEQDHLLEDYHKKKEDFKMQISFLQEKIRTYEMEQDKKVESSNKEIQEKEAVIEELSAKIIEEEKKSLELKDKVTTADKLLEELQEQVVQKKQEIKNMKLELTNSKQKERQCSEEIKQLMGTVEELQKKNHKDSQFEIDILQRMEQETQRKLEQLRAELDEMYGQQIVQMKQELIKQHMSQIDELKTRHKGEMENALRSYPNTTINEDQIKLMNMAINELNIKLQDTNSQKEKLKEELGVISGEKSALQRQLEDLFEELSFSRDQIQRARQTIAEQESKLSEAHKSLSTVEDLKAEIVSASESRKELELKHEAEVTNYKIKLEMLEREKNAVLDRMAESQEAELERLRTQLLFSHEEELSKLKEDLEIEHRINIEKLKDNLGIHYKQQIDGLQNEMSQKIETMQFEKDNLITKQNQLILEISNLKDLQQSLMNSKSEEMTFQINELQKEIEILRQEEKEKGTLEQEVQELQLKTELLEKQMKEKEDDLQEKFAQLEAENSILKDEKKALEDMLKIYTPANQEERLIFIDSIKSRSKDCNWEKEIEILTEENEDLKKQCIQLTEEIEKQRNTFSFAEKNFEVNYQELQEDYACLLKVKTDLEDSKNKQEVEYKSKLKALSEELHHLQRVNTTTVKMKTSVFDDDKTFIAEPLETGEVVEKDTTELMEKLEITKREKLELSERLSDLSEQLKQKHGEITFLSEEVKSLKQEKEHVLLRCRELEIIINCNRTENVNLCDIHLSSSEDGVLRSRDFGGSVSKINKDFGEDSEIMEEEKIAFENMTLGKENKQEQVLDHLPLVTNESSPGAAEPSENDKLQRELSILKSEQNDLRLQMEAQRICLSLVYSTHVDQVREFMENEKDKALCSLKEELISAQEEKVKELQKIHQLELQNIKTQKTGDQMKPLQMLIGELRKAVCEECSHFTQTFCNVLGKHTPALKCEVNVEEKETSGVHTPENQELELQDYRCEVQDFQENMQTLLNKVNEEYNKLLVLQSQLSKIQRQQTGDVKLEFAEENLPKEETDFLLTCSQMTNLQDTDARNKSKLSTLQDIQAIRQLEGQVQELENLVSSLQQQLKENEENYGVEIHSLQERLQAVNESTVQQSFSIDSVVITESDVQKTVYPGSCLKQNVDGTTEFSDELGVKQETNMVKLLEKQYQERLEEEVAKVIVSMSIAFAQQTELSRISGEKEDATSSKEASLCRQEQYHLNEMKLSEGQVCFQASETTDMKSEEFKPLSKELGGDGKEVLLSNKDNLDTLEPKDRELTISEEMFFKDKTFIVREPLHDEILVSSMDASRQLMLNEEQLEDMRQELVRQYQEHQQATELLRQAHMRQMERQREDQEQLQEEIKRLNKQLAQRSSIDNENLVSERERVLLEELEALKQLSLAGREKLCCELRNSSTQTQNESENQEVEEQSFKEKELDRKPEEVPPEILSNERYTEYALQKANNRLLKILLEVVKTTAAVEETIGRHVLGILDRSSKGQSSASLIWRSEAEKPIKSCVHEEHTGVTDDSVPSYSGSDIPRSDSSIWSKVTEEGTELSQRLMRSGFAGTEIDPENEDLMLNISSRLQAAVEKLLEAISETSNQLEHAKVTQTELVRESFRQKQEAAESLKCQEELRERLHEESKAREQLAVELSKAEGVIDGYADEKMLFERQIQEKTDIIDRLEQELLCAGNRLQELEAEQQQIQEERELLSRQKEAMIAEAGPVEQRLVDAAVDAAPEAELLQETEKLMKEKLEVQCQAEKVRDDLQKQVKALEIDVEEQVSRFIELEQEKNAELMDLRQQNQALEKQLEKMRKFLDEQAIDREHERDVFQQEIQKLEQQLKVVPRFQPISEHQTREVEQLTNYLKEKTDKCSELLLSKEQLQRDIQERNEEIEKLEFRVRELEQALLVSTDTFQKVEDRKQFGAVEAKAELSLEVQLQAERDAIDRKEKEITNLEEQLEQFREELENKNEEVQQLHMQLEIQKKESTTRLQELEQENKLFKDEMEKLGFAIKESDAISTQDQHVLFGKFAQTMQEKEVEIDRLNEQITELQHQLKITTDNKVIEEKNELIRDLETQIECLMSDQERVKKNTEEEIEQLNEVIEKLQQELANIEQKTSVDASSLPEEADSSKHQLDMVIAEKLALEKQVETTNEEMAFTKNVLKETNFKMNQLMQELCSLKRERESMGKIPSIPEQSINMATDDLSKNKPELEVVLTEDALKPLENQTYLRSFEENSKVSISSLKTKVLQLESTVSAKDLELTQCHRQIKDMQEQGQSEIEMLKKKIVNLQNILEEKIAAALVSQVQLEAVKEYAKFCQDKQAVSSELERRNMQNLSQLTENEMGSDVSALTLRISELESQMVEMQTSLILEKEQVEIAEKNALEKEKKLLELQKLLEDSEKKERGKERKRCPEGDFEVLKTTTELIHTSEESGFFGQLEALRAESAATNEELASFKEIAEKLQEELLVKETNMAFLQKDLYEVRDQLTKAEEKLSYFLEKEDNTEVQENRKVCILEPLPIKVDKSSASHTGGTLKVHSSSQTPQILVRNTGIQIDLRSECSSEEVTEIINQFTEKIEQMQELHAAEILDMESRHISETETLKRDHYVAVQLLTEECGALKSVIQCLRSKEGSSLPELTHSDAYQTREICSSDSGSDWGQGIYLTQSQGFDTASEGQGEEGESSTDSFPKKIKGLLRAVHNEGMQVLSLTESPYSDGEDHSVQQVSESWLEERRAYLSTISSLKDLITKMQVQREAEVYDSSQSHESFSDWRGELLLALQQVFLKERSVLLATFQTELTALGTRDAVELLNCLEQRIQEQSIEYQAAMECLQKADRRSLLSEIQALHAQMNNKKMTQKREQENDQPSQDLLEYNMQQKQSQMLEMQVELSSVKDRATELQEQLSSEKMVVAELKSELAQTKLELETTLKAQHKHLKELEAFRLEVKDKTDEVHLLNDTLASEQKKSRELQWALEKEKAKLGRSEERDKEELEDLKFSLEGQKQRNIQLNQLLEQQKQQLNESQQKIESQRVLHDAQLSEERGRNLELQVLLESEKVRIQEMSSTLDREREFHAQLQGSDDSGQPRPSLPSEDLLKELQKQLEEKHSRIVELLNETEKYKLDSLQTRQQMEKDRQVHRKTLQTEQEANTEGQKKMHELQSKVEDLQRQLEEKRQQVYKLDLEGKRLQDIMQEFQKRELEREEKQESRRILYQNLNEPTTWSLTNDRTRNWVLQQKIEGETKESGCPKMIEMNGGGTGYNHELEMIRQKLQCVASKLQHLAQKASNRLQYETADDEDFVWVQENIDGIILQLTGQPGEEPGLVSPSPSCGSLTERLLRQNAELTGHISQLTEEKNDLRNMVMKLEEQIKWYRQTGAGRDYSSRFSFNGGPNIEAIIASEKEVWNREKLSLQKSLKRAEAEVYKLKAELRNEALLQNLSPDSEHATIKRIYGKYLRAESFRKALIYQKKYLLLLLGGFQECEDATLALLARMGGQPAFTDLEVITNRPKGFTRFRSAVRVAMAISRMKFLVRRWHRVTSSGSININRDGFGLSPGTFWITLGAEKTDPFYHSSGGLELYGEPRHTTYRSRSDLDYPRSPLPFQNRYPGLPADLNPGSLACSQLQNYDPDRALTDYITRLEALQRRLGTVPSGSTQFHAGMRR
>609295_0:00117f_{"pub_og_id":"158920at33208","og_name":"A-kinase_anchor_protein_9","level_taxid":33208,"organism_taxid":"609295_0","organism_name":"Dinoponera_quadriceps","pub_gene_id":"LOC106743621","description":"LOC106743621"}
MSASQDENERKKRSLEAGREMLERYKAKRYNKDKNTSMENTEQSDDESLHTDKSLLLKESGANEGTSSRDITYSSVSVSEGEADADLEGLAGRVAELEELLEGKEAIVGALNDEIDHLRAEASSPNSSQSQSSSIHGRDIISLYHVKLQEFERAVNQRDNLIEHLTSSLAQALSARDAVTAQLNAMNSMQLTNSMVDNVNLQQKIDVLEKTMNDQEALIRRLNAQLTDIHEHVQTLEMERETRNAEISDYKTQINNLNEQIRLGAAEKNLNIDETLEQQKQYEARVDKIKQDMQHILNKFTAVTNANAIRHQQELKDLAIKSETEIANIKTKHEESMKILKDDNKMLADRLNKDLPDLESRHAKELSVFQTQLAYYKKTVEALKLELVNHSESQKVAQSEANLYKSKLEEFKFEAENERRRQGLHFQKEKQLLTEQIKLHKIQLEDITSKHIATMSILESKESIERSLEQALMNAATLKQENDTLKFKLDDLSCRYSMAQSAIENSQMHERTLSGRMYDLERSLSRFDATSVSTNSELCETMYKTFDEEAIQNQMVRRNLEEKAEVERLLSERIHTLEENLFKANDELKQADLAKRAYEKQLKDMRNTSDKLQQEVNSLRESSRAISRDTSLEERSENAAVIIENDSTRRLVEDQQREIESLKLLLEQRETENASCKKDLAEMTDKTRKLEAQCQQLKDGLANAWAQCEEFEQKLNQTMNDSNRVNTSVNSTISSKQLGTNESLDNSRNTADQRKVPEQDDTDANTLTDENCLKNDQQNLYKELQQILEGESSLDEVKVKLNRYYAVCEKIIEEKAQFLSENASREPQDGGNTLQKSLDNLCMEKKLLTQEIEDAMNRRKEQLEAMRADSAKEINRLRLLLQNLKGGSASMNDLKVELEARHAKEMEELRTYFERKCLQMEKQYSEEVFSQQSKRISDNDSETEELTDDLYFGGAGDCLNMSNSRAATPSAIEESLRIRFLDAENQTRIETEYENDMRALRQELEHKVNEIQSIRTAYEKAIEEQKELFECQIRDIEAKLERSQTIPVAHQYCQTEWEALENGELSNLRAAYNHQLQEQIELARQDIVNGLLEQFETLLSVEEDKEDDWPAELLELRDKFTRNAKQEIQELKKTHSAELARLKDEHDSVVTRVLEQCQKEISLLKAQNAAKTQETIYVGSSESNITEERDNLRRTCATLQNLIGELVKYFAVCEEEVNNTLINEVLRRQLSESAFNCEENLSKDNNTPVSEAQCKDLSNQLVKRVHFAPQFNKITSIVNSDTRTLQSLIDEDADEKLRKELKACLRRLKSDSTEILNSSLPCGKDKVALPPKDTDLTSKINEELSLKLNHAETLIMSYQEETEQLKMHILELQRKLINVENKKEVITEGYGESDLPRGDIGLQDFSQLQEKARHVLSNGGGDASYLLQLIEELCRQNDKLMDDARKDKEDLQQQQVPLEPTPTPYIHRVCCEKIEAADKQLRATRRFLDEQASEREMERDDVAKQIRFLQEQLKEREREKERDMRISSESELSSETSSDAAELQTVDVNATVEALESQMREMSSLMSDTEAKKSEKESELKAAVDKIWVLREIIKDLEQQLQVKIEREESLQVQIGQLETVITAQTKNQQELVQELDAIKSGSESRQLNEQIIQLEEELHKHKLSSEHFNVNSSVLKQMKTELREMQNQLDKRIRELESAHMCGSNLSLSQPSEDVSIREQIDATRCLTPDDPTSPPMLPLDQVLKLKDKMLKHARAEDVAFKRIKDLEMQLTTMKNQNEELMAEQEILHQTASEQLFQIETMRGRLEQHKQSAPFVQKQATSRLELQLHEATTKYHSLEQIVIDRELEVKELRNQLDRANQLLAEKETEVENLVQSERGALQKLKEQLKLVQEERNMLQIQLGAQQEHAQLPPLIDTILADKNEEIDHLKEQLSKKEKQLEAYSSSLALNDVQLKDLTKQVEPKNSARTLSDIISIHSECEEYPENIREPNVTHVSHNLSSFRVSGAAKNTLNPNNTNSLNTLEAPLFDADKMDAQVPSLDLDSHTHTQSPSNFVHNSELELHHTEDESKSSSAKNNDSSEDFQQAELLNEKLREIENLSSQLQTVQRELETKSDLLVKYETDLTYLQKQYQDLHDEYKETVENLVRDKNFYKGQYELTQASENKIKKDLEEVENILKLKMDELEDHKDRLQVNERILTELNAENIRLKKEMENREKDQSRRSSLLLQEKAQELQRFKELILEKDITLETLQTRNIEIENENKQLYDFKTRVYAREQEIVKLQDEVLRLTDGLNNRDLVIRRLEELARRMSDSHSGASSPLSPGSKNREIHNLQEFLKEQDKVIRQMSDDSKSLHRALEIIQSKMKESGNVVELRKKLKDERSLNAELKDAVQRLQKELEDLRDAWVQRSQDDSDIEDMVQRELNLSAQLDEQLMQVIKDDGEEVAAGTSEGQQQPAQTYKDNEALRRLKDDLEVERDMMKHQIAEYEDRILELKADLVEETKKMAKLNKDLITERNTVQFLRVQIDEHRRVTEAGRVQDTKLIEFLQSKLKASLENEEKLRNDLASMNQQQISLDSQLTSMRKLMEAGNANKGSSKFAPTCRNELQRASSDPKENRDNNAELRDNIKRLEVEMSRYEKRLEIATEERERLISDLALANGRKEILEADLQRTIKELKTREEECDYLQKQIHVLTEAGSRKQEQRDVEMGEIKGLRREINIARETRIDLEADIKYAKQELKETSERELKLARTVESLKEREAELNTKLALSKERERKLKELIEELQASLSAAIWREEDIRDLRNKLSDAKDIPVNFARQIRELHEKVEKYAAERNYFQDKLARTREEKETSVQHIRALEGQIKRLKNAQASNYPIPIERLRNFYGKYLRVDSRRKALAYQKRYLLCIIGGFQYCKENTLYAIAQMTQNQRSYTRLQHGKVRLKIVVLVVIGTLRMKWLIERWRMGKRVGANVLMDCIDQLIEKPLTRKPTSNHSPPVRERATANGCGELNDFALEQYYQQVRNFQQTVESAMADSGTSHIISE
>2448451_0:00011e_{"pub_og_id":"158920at33208","og_name":"A-kinase_anchor_protein_9","level_taxid":33208,"organism_taxid":"2448451_0","organism_name":"Nomia_melanderi","pub_gene_id":"LOC116425825","description":"golgin_subfamily_A_member_4-like_isoform_X1"}
MSKATDDDDRRRRSLEAGREMLEKYKAERINKARGSGHSQTDEASDEESFHNDRSIGHRESYIHEGVSSRDVTQSSVSMSEGEADGDLEGLAGRVAQLEEMLQGKEAIVEALHAEIDHLRAEASSPNSSQSQNSSIHGRDIISLYHIKFQEFEKAINKRDNLLEELTWSLQQALSARDNLVTQLNSLNAMQIPDKDRACTVNTANMQDKIDSLEATLNDQRSMIQKLNGQLMQTQEHVQTLEMEKETRNAEINDYKLQINNLNEQIRLGAADKNLNIAETLEQQKQYEARVDKIKQDMQHILEKFTTETNINTARHQQELKEVAAKHEMEIMNIQEKYEDRLKQLKDENKILADRLNKELPDLETRHAKELSIFQAQMGHYKKTVEALKLELVNRSEAQQTAQAELNQYKAKVNELKVQAENTLHIRNLDHQKEKEMLSEQIKLHKLQLEEMTSKYVTATAILESKESIERSLEQALTSAAVLKDENDSLKFKLDDLSSRYSAAQSLIENSQAHERTMSNRIFDLEKSLSRLSGINASTLSEFNETSYQSFDEVAIQFHLAKQKLNEKAELEKLLVEKIENLEGDVRKTKEELEEANLTKKSYEKQLKDTRNLCDKYKSELSSLKSHDLDRQSSSQADNEKLSSQSKRDLLQKAEEDQQEIKKLKITLEHKEAELASSVKKMQDLSEKFKKSEEECEQLKKGLSAAWAQCAEVEEKLNQTLALSESKLDFSLPTSSFNSTSMKQIKVGRTANDSVNTTHDQSADINKLYYENNEERNTVALLQTKLTVATEENEKLIKQLEQLTEKQADYDELKDKVEHYSSLAENLATEKHCTEEQNIALKKELMVLPTLQDSVNQLRMEKESLKKEIETLIYVHDEQISAIKAETNSEIRKVQSLVLGVKDGTTELHDLKTELEKRHAKEMEELRTYFEQKCLLMEKQYSEEIFSQQSKKMSDNDSEIADLTESLYFGGAGDCLNASNLSERSSRVASPLGEDQSKHNSNSFNKCELESTIKALQLELQNKIIKVQELKLHYEKALDDQKNKYERELYKNRDEKHEFLRNVVSQHCQTEWDVGALENGELTQLRAAYNHQLEEQIALAKLDIVNALQEQIQALLSVDSDVDDIWSPELLELRDKLTSNAKREMQLLKDAHAAEVQRLKEEYSRNVARMIDRHQEELNKVRDSSPDFNEIKDSNRTVPMNANILEERNSLHRTCATLKTLVDELVKYFVVCEEEINNTLISEVLKRQLSDSVNNERTMQTDEAEKSKNKEANLKLNTSQLKVRRVHFAPQTTEIISIINSNNETLQNILKENDGITEKLKQELNSCVRRLKSESAEILGISSNTIMSSSTSEDQHSALAKEIAWMKKVNEELNSKLLEAESLIMNYQEETEQLKVTILDLQRKLINIESKKEIITEGYGENDEVGAEITLQDFSQLQEKARHVLSNGGGDCTDLLQLIEELCRQSDKLMEDARKEKEDLQQQVPLEPTPPSYIHRVCCRKIEVADKQLKATRKFLDEQASEREIERDEAAKQIHVLQEQIKEREREKERDLRITSEQSTLSPEPTSDVPVLQTSDISATVEALESQMREMSSLVSDTEAKKMETEIELKAAIDKIWVLRDIITDLEQQLQAKTEKEESLQLQISQLETVIAAQTKNQQELVQELDTVKMDNESKHLNEHINHLQEELRKHKLSSEQFNVNSIALKQMKAELREMQGHLDKRIKDLESAHMCSSNLSLSQPSEDVSIREQIDATRCPTPDDPTSPPMLPLDQLLKLKEKMIKQARAEDVAFKRIKDLEMQVAALKNQNEDLQVEQEILQQMTSEQLFQIEAMRGRLEQHKQSAPFAQRQATSRLELQLHEANTKFQSLECAIAEKDLELKDMQNQLDRVNQLLQEKEAEIANVVEVESATIQKLKEHLEVVEEEKRLLQAKVGVQEHAQLELPRLIDSMLADKNEEIDHLKDQLSKKEKQLELYSSLNLDETQLKELMRHTEAKNSARTLSDILSIHSECEETTEAIRAANSTQMLPNISAFKVPTPFASAKIVDDSATPLIDVSKGVHVPPLDLGLNSQSSLAMSNQPSLVMDLLHSGLDSRTSENNMTTDETDRVSSSKPECSRIQESSEKESRSKTDNKSCVTSMKYTQTSVNEIQNLESQLEAVREELLKKLATLERREADLISLQKMYDELQTEFKTVVETLTTDKCFYQNQYEASKVSESKIKKDLLEVENVLKQRTEEIQEQKSKMQVNEKILMELNLENTKLKEDMKDKEQEHAKKCAVLIQENTKALDSLKDSVLEKDKQLHELRTKNELLKQEIVECQNEIQRLTEGLNHRDQTIRRLEEMVRRTSFSGTSSPSNEKDEEIHHLQEYLKEKDKVIRQMSDDSKSLHRALETIQNKMKESGNVVELRKKLKEEQKVNAELTNTVDKLSKELCDLKLAAQRSQDDTDIEDMVQRELNLSAHLDRQIMNAIESDQEERPCKVENEMQYREYQEGAQRNSELKLQLSQANRINDKLKKLKDDLEIERGMLKCQIAEYESRIFQLKSDLTEECKKVAKLNEELFSEKNLVRSLKIQIEKEHRSMQSGHLQDSELIEFLQNKLKTSLDNEAKLRNDLSVLRQEHKSLEIQLSLMKEHVQSQKSDELPKLADLLETERKKYLSLMESFEKEERNGAELKDTLRKLQTEKNRLQKQLEVEVEEKEKLISSLALVKGIKDQLQMDLSRTKDELKSREEECEWLQKRIKTMSDAESRRQEQSTDEHNELKGLRREINNAREVMVDLEADMKQSKRELTESLEREMKLAETLEALKERETNLLKKLFAAKDEEKKLRDTIAELQQDLRLSTERELEFTKELTSRYAGDKNQPTKMLQKIKKDLSDGYKKYLNEKSTLQEKLLKALEDKEQLSQRVKLLETRVKRYTESHDVNAAMGGDQADKLLHLYGKYMRADSRRKALTYQKRYLLKVVGGYEISVENTLAFLAHLTSEQRSYVTAGRHKKMSPRVRFRSAALVLISIHRMKWLIVRWSIGRRIGVTTLLRNADQAYTPVQKIVMNHSPPVRERPSVNEDGNFEGFALEQYCQRFRNIQQTLGLAMAKSGNR
>29088_0:0003f7_{"pub_og_id":"158920at33208","og_name":"A-kinase_anchor_protein_9","level_taxid":33208,"organism_taxid":"29088_0","organism_name":"Neomonachus_schauinslandi","pub_gene_id":"PCNT","description":"LOW_QUALITY_PROTEIN:_pericentrin"}
MEEDEQEQRRRKVEAGRAKLAHFRQRKTKGDCAHPKKKTAKRKGPAVDAPVQEESPVATEDGGLLGRGDVCKDESCGDTPDGAGAAQDCEQEYKLEIAELMRRQKDEVGAQQQVAVEPQRPTEMQQVRLQAQPVPSLELEALRLSLSNMHTVQLELTQANLQKEKETALTELRAMLNGRHAQELALLRSRQQQELELTRGQHAREREETVQRCSRETAELKEKLQAEMEKNARTIENLKQDWESERGLCLENLRRELSAKHRLELENLQDQFKKELAEQKAELEKIFQAKTQAECALRTLETQQEAALQQLREDLQSERGQYVRDLEQRLRDQEAEKQLELESLRASYSELKAQSQEEIRRLWSQLESPTPDRQDSSEFHDQLPALTPHGEELERLRRDFQQQRQREKAEHESELEQLRIYFEKKLEEAEKSYQEDLIVLQRRLQEVNEESLLESVEISPPSVCLEGRSEKGRREHCDGLRLQPELEENHRCQPAALKSSLEARREVGLVGTQVLEGEQRVGLSEGPGEELALVPLPCAQDTALQVETEVTARVLGLETEHRLKLSLLQTELREEIDVLKLENRNLREKLQHEICLKEDLERVKYNLVEDHQEELKKAKEKLQLMKQEFKDKEAEWKVASENLKRKAEEELAPMLLDLKEQAEAEKQSIINKFELREIKMRQLQDQQAAQILDLEGSLVEQQGRLRQLELGLAGDECPQCSQCGREPGGRLAPADQAWELAALRLKEDCALQLMQAQNRFLKERKEITEKFTAEQDAVLREAQEKHTCELRLLQERHQQHILSLTAELEARHRAEVEELKASVESEQWALSEARVAELQTQHAAAVSALEARHSSHLDSLESRHLSEMQTMREEHRWALEQLRADLEKQLQKKDASHPTALTQELHRQALKHGQELPPAVDGLRMQRSGNQGEGVKALVPPELPGVQQGEFESEKKKVALHEKEEIHRLEYEQAQSLYQKEKESLFLQLQEKNNQILQLKDKILSLSHEVEERHSELEKLQQRRDRENQEGTNLISMLKSDIDLSDRERRALRDALRRLLSLFGEMLKAAITLKSRIGERVGLCLEDEGLPDARPSGQALFAVPVLDETWPGSEAALLELDKTLSECVEMSSDAEISSHICESFFMSPESSLECEQPIRRIYRSLGLAVDGLLELALDSTRQLEEARQIHSRFEKEFSCKNEETAQVVRKHQELLERLDEENAARTRLTLELHQAQGIIEGLKVEKASLQEALGQKETAEQGLAVELESLRQQLQRATQQQAELKEENSALWTQKEALAAEAEEREAALHREVECLTQEQLEARKQSERDRAALLSQMKVFEAELEEQLSRHEACAKQAEELSSLKQQMVALDKHLRNQRQFMDEQAVDREHEREEFQREIQRLEEQLRQAARPRPRGPCVSDQEPLYEQVELLQEQLREKSDGFNELVIKKELADRQMLIQEEEIKRLEETNVSCRREAAQLREELEKQKDTVKALQQDKEALREQQMSNLLLVSTLQSQLDEGRCPVPPAGSCPEGPEARLEAAQRALQQRDSEVLDLKEQLGKIKDDLVSKSDEVLHLNLKLDAESSRAAVRVRELQEENASLKVPCDRSSEIEELRSIIENLRDNQQRLQREKAEEVEQLHEVIERLQRELSRGEPAVHGAEVSGLLGNPAVGAEAWVAAAGAVGQRLPLEALPQHLRAAEEAAELECSVALREAEVQGLASQIHAFRAALQAKEAKVAERDLASDALKQQELAHSAELETIVMAFSRFCLVLAPEHEPSELQGLRAQCVCLSGPLQVWNQRFLSCQKGLGKRQACGACLHPRMEGCEQLLLARALWGGPAGAVSWEPQAGSSSSPAVASAVNGDLQPAEAPVSLNHPGLHKQDSVMESELLLVKNEIPLRMEDHGKGPGRMKNKEKLLEDCQLWKVGLISQVKELQEKLNRLVYSVNFQNIETEDFKHQQLVASSHALENSSSDSSSHSEGTGKSPLVDAFHSDKTTCDLIDLSGSQDPLIKNEMSNVAMEDEVDLQDGSLCLQAGFHAGCHDLTHTEGPGPLKNTLRAVDLSSWSSPEVVRKDSTLEPVPSLPLTPCSDALSLDASLQDRTSASVQADQLELLWSLGGSAAGKASRWAESPLAADRAPSADQHVQRMAVEKDVEDFIVTSLDAQEKPRSSPLGFEGKNNGSENSDGSGFGKILNQGLGRLETPTASPPVPPPTSGRFRRPLEAMKEKEVHPKQVKALLQMVCDESHHILALSECRGPPGALSKGEPSAPLEHFPREGPGLLEVVPALRRHLNLAPQKGEKDPPGMCLDWRGEFLQVVQEAFGKEREMLRAELQPQPCGSEPRDHSSLLERLEKVVQQQVSLQEESLEHLRLSDRSSLLSEIQALRAQLRMTHLQSQEKLQKLCAALTSAEARGSQQEHQLRRQVELLAYKVEREKWMASEVQKTLHEEQEKASSVRKLLLVEQTVVRDLRSELHEREQDNERLLASLSEAQKEVLQLRSVLDSKESDLKAALQELECERGKERALQSRLQEEHLQHLQKEGQSSKTLEELRVSLEKQCAQSNRLCVALKHEQTAKDNLQKELQIEASRCEALLAQERGQLSELRRSLEAEKGRSLELAAALRHERLLTEQLSRGARDPPAHHAVLRRLKGEKSRAAELQARLEQVDVQKRCAELEREKERELELQHQRDEHKIRQLQRTVQALEAKAAARQSPEAEWLQEERHSLEKVRQQLLCAAGLLTSFVSQMVDRTISDWTSSNEKAVSSLLRTLEELKSDLSAPSSSQKKMTAELQTQLVDVLLKDNDSLTRALRTVTQEKADLRRAVSQLEASLKQHLLKRGVWTRPDKSAWKQDGAVSQSSAGQPDPAVPTPAACEEGNTCSVHMEKLYLHYLRAESFRKALIYQKKYLLLLIGGFQDSEQETLSMIAHLGVFPSKADKKITTSRPFTKFRTAVRVVIAILRLRFLVKKWQEVNRKGAVVAGRAPRPAVAGEGFPAPRQQPAPKTSTSPPARDASSSHAGDRGPKASPCRRERSTPSPHSRSERSLTASQDPEHSLTEYIHHLEMIQQRLGGAPPDSASKKSCRQKITQ
>29088_0:0039c1_{"pub_og_id":"158920at33208","og_name":"A-kinase_anchor_protein_9","level_taxid":33208,"organism_taxid":"29088_0","organism_name":"Neomonachus_schauinslandi","pub_gene_id":"AKAP9","description":"LOW_QUALITY_PROTEIN:_A-kinase_anchor_protein_9"}
MEDEERQKKLEAGKAKLAQFRQRKAQSDGQNPSKKQKKKRKTSSSKHDVSTYHALNIEHSQSDEMYINSSQRVGTAVTPESTIIKRDEVFSVEPESEISTTADDYSSEVNGCSFVVRTEKPTNLLREEEFGADDSYSEHGAQYNQTHLEMMENELAGKQHEIEELNRELEEMRATYGTDGLQQLQEFEAAIKQRDGIITQLTANLQQARREKDETMREFLELTEQSQKLQIQFQHLQASETLRNSTHSSTAADLLQAKQQILTHQQQLEEQDHLLEDYQKKKEDFKMQISFLQEKIRAYEMEQDKKVESSNKEIREKDTIIEELNTKIIEDERKTLELMDKVTAADKLLEELQEQVVQKNQEIKNMKLELTNSKQKERQCSEEIKQLMGTVEELQKKNHKDSQFETDILQRMEQETQRKLEQLRAELDEMYGQQIVQMKQELIKQHMSQIDELKIRHKGEMENALRSYPSITVNDQITLMNMAINELNVKLQDTNSQKEKLKEELGIISGEKSALQRQLEDLFEELSFSREQIQRARQTIAEQESKLSEAHKSLSTVEDLKAEIVSASESRKELELKHEAEVTNYKIKLEMLEREKNAVLDRMAESQEAELERLRTQLLFSHEEELSKLKEDLEIEHRVNIEKLKDNLGIHYKQQIDGLQNEMSQKIETMQFEKDSLITKQNQLILEISKLKDLQQSLVNSKSEEMTLQINELQKEIEILRQEEKEKGTLEQEVQELQLKTELLEKQMKEKEDNLQEKFTQLEAENSTLKDEKKALEDMLKMYTPVNQEERLIFIDSIKSKSQDCNWQKEIEILTEENKDLKKQCIELTEEIERQRNTFSFAEKNFEVNYQELQEDYACLLKVKTDLEDSKNKQEVEYKSKLKTLSEELHHLQRINPTMVKMKSSVFDDDKTFIGEPLETSDVVEKDTTELMEKLEVTKREKLELAERLSDLSEQLKQKHGEISFLSEEVKSLKQEKEQVLLRCRELEIIINHKRTENVNVCDAQLVSLKDGGVTMTGKDSGELVSKINKDFVEESKIMEEDKIPFENKTVGKEGKQEQLFLDHLPLVTNGSSLGTTEPSRNDKLQWELSVLKSEQNDLRLQMEAQRICLSLVYSTHVDQVREYMENEKDKALCSLKEELISAQEEKIKELQEIHQQELQNIKTQETGGEAKPLQVLIGKLRKAVSEECSYFTQTFCNVLGEHYTPALKCEVNVEERESSGVHTSENQELELQDYRYEVQDLQENMQTLLNKVTEEYNKLLVLQTRLSKIQGQQTDNVKLELAEGNLPKEETELSASQMTNLQDIDVCHESKLSLQDSEKIKQLEGQVQELENLISSLQQQLKETEENYGAEIHCLQERLQAVTVSTVQPSFSIDSVVITESDVRKTIYPGSCLNQNIDGTIEFSGDFGVKQETNMVKLLEKQYQERLEEEVAKVIVSMSIAFAQQTELSRISGEKEDTTSSKQAHAFCQQEHLNKMKLSQGQTFEAMDMKFKEEFKPLSKELGENGKEVLLSNNDNLDDKLESKDHELTISEEMFSKDKTFIVRDPIHDEILVSSMDASRQLMLNEEQLEDMRQELVRQYQEHQQATELLRQAHMRQMERQREDQEQLQEEIKRLNRQLAQRSSIDNENLVSERERVLLEELEALKQLSLAGREKLCCELRNSSTQTQNRDENQEEMEEQTFKEKESDRKPEDVPPDILTNERFALQKANNRLLKILLEVVKTTAAVEETIGRHVLGILDRSSKVQSSASLIWRSEAEAPIKSNIHEEHTGVTDESIPSYSGSDMPRKDSSMWSKVTEEGTDLSERLVRSGFAGTEIDPENEELMLSISSRLQAAVEKLLEAISETSSQLEHAKVTQTELMRESFRQKQEVTESLKCQEELRERLHEESRAREQLAVELSKAEGVIDGYADEKTLFERQIQEKTDIIDRLEQELLCAGSRLQELEAEQQQIQEERELLSRQKEAMKAEAGPVEQQLLQETEKLMKEKLEVQCQAEKVRDDLQKQVKALEIDVEEQVSRFIELEQEKNAELMDLRQQNQALEKQLEKMRKFLDEQAIDREHERDVFQQEIQKLEQQLKVIPRFQPINEHQTREVEQLTNHLKEKTDKCSELLLSKEQLQRDIQERNEEIEKLEFRVRELEQALLISADTFQKVEDQKQCGAIEAKAELSLEVQLQAERDAIDRKEKEITNLEEQLEQFREELENKNEEVQQLHMQLEIQKKESTTRLQELEQENKLFKDEMEKLGFAIKESDAISTQDQHGLFGKFAQIMQEKEIEIDRLNEQITKLQHQLEITTDNKVIEEKNELIRDLETQIECLMSDQERVKKNREEEIEQLNEVIEKLQQELANIEQKTSVDAVSFPEEADSLKHQLDMVIAEKLALEQQVETTNEEMAFTKNVLEETNLKMNQLTQELRSLKRERENMEKIQSAPEKSVNTDRDDLSKTKPELKVHLTENALKPLENQTYLTSFEENSRSSISSLETKVLQLEGTVSAKDLELTQCYKQIKDMQEQGQSETEMLKRKIVNLQNILEEKVAAALVSQVQLEAVKEYAKFCQDEQAVSSELERTNVQNLNPVTDKEMEPDVLALTLRISELESQVVEMQTSLILEKEQVEIVEKNALEKEKKLLELQKLLEEEKNQGGKERKRSPEGDFEVLKTSTKPVHTSEESGFFCQLEALRAESSAIKEELASYKEKAEKLQEELLVKETNMASLQKDLSQVRNQLTEAKEKLSSFLEKEDKTEVQENRKVCILEPLPTKVGKSLASQTEGTLKVNSSSQTPQVFVRNAGIQIDLQSECSSEEVTEIISQFTEKVEQMQELHAAEILDMESRHISETETLKREHYVAVQLLTEECGTLKAVIQCLRSKEGSSVPELTHSDAYQTREICSSDSGSDWGQGIYLTQSQGFDTASEDRGDEGEGSTDSFPKKIKGLLRAVHNEGMQVLSLTESPYSDGEDHSVQQVSESWLEERRAYLSTISSLKDLITKMQVQRDAEVYDGSQSRESPPDWRGELLLALQQVFLKERSVLLAAFQTELTALGTRDAVGLLNCLEQRIQEQSIEYQAAMECLQKADRRSLLSEIQALHAQMNGRKMALKREQENDQPGQELLEYNMHQKQSQMLEMQVELSSVKDRAAELQEQLSSEKMVVAELKSELAQTKLELETTLKAQHKHLKELETFRLEVKDKTDEVHLLNDTLASEQKKSRELQWALEKEKAKLGRSEERDKEELEDLKFSLEGQKQRNIQLNLLLEQQKQLLNESQEKIESQRVLHDAQLSEERGRNLELQVLLESEKVRIREMSSTLDRERELHAHLQSNDDSGQPRPSLPSEDLLKELQKQLEEKHSRIVELLNETEKYKLDSLQTRQQMEKDRQVHRKTLQTEQEANTEGQKKMHELQSKVEDLQRQLEEKRQQVYKLDLEGKRLQGIMQEFQKQELEREEKRESRRILYQNLNEPSTWSLTSDRTRNWVLQQKLEGETKESSYLKLIEMNEGGAGCNHALEIIRQKLQHVASKLQHLAQKASNRLQFETADDEDFIWVQENIDGIILQLQKLTGQPGEEPSLVSLGTSSGSLTERLLRQNAELTGHITQLTEEKNDLRNTVMKLEEQIRWYRQTGAGRDYSSRFSFSGGTNIEAIIASEKEVWNREKLTLQKSLKRAEAEVYKLKAELRNEALLQNLSPDSEHAAIKRIYGKYLRAESFRKALIYQKKYLLLLLGGFQECEDATLALLARMGGQPAFTDLEVITNRPKGFTRFRSAVRVSMAISRMKFLVRRWQRVTSSGSININRDGFGLNPGTEKTDPFYHSSGGLELYGEPRHATYRSRSELDYPRSPVPFQNRYPGPPADLNPGSLACSQLQNYDPDRALTDYITRLEALQRRLGTVQSGSTQFHAGMRR
>94835_0:0013d0_{"pub_og_id":"158920at33208","og_name":"A-kinase_anchor_protein_9","level_taxid":33208,"organism_taxid":"94835_0","organism_name":"Gavialis_gangeticus","pub_gene_id":"AKAP9","description":"A-kinase_anchor_protein_9_isoform_X1"}
MQDSPDIDQSRGDETSMYIGQRGAAATADFNIIRTLQSGEIVKDDQTYNIEPESEISTTVEDYSSEVNGCSFVTRTSIPADLIREEEFGVGDIYSEHGMRHTETRLEMMENELAGKQQEIEELNRELEEMRAAYGTEGLQQLQEFEAAIKKRDDIITQLTTNLQQARKEKDETMREFLELTEQSQKLQIQFQHLQASETLRNTSHSCTAADLLQAKQQILTHQQQLEEQEYLLKNYQKKNEESEAHITLLQDRIAIYEMEKNKSGEYSNKKLQEKETLIEGLEAKISEGERNAVHLSEKLSNANKLIEELKEQIIQKNQEVNNVRLELSNCKQKERQCSDEIKQLMGTVEELQKRCHKDSQFETDIVQRMELETQRRLAQLQAELDEMHGQQLVQMKQELIKQHALEIDKLLSQQKAEMEKTLNVCSSDNIHEDQIYLMNITINDLNVKLQDANHQREKVKQDLSQQLEAISAEKSLQQTQIEDLFQELSFAREQTQRAKQTITSMECRLNEADKYQVVIEDLKAQLGSEIEFRKELEIKHEAEVTNYKIKLEMLEREKDAVLDRMAESQEAELERLRTQLLFSHEEELSKLKEDLQEEHRVNIENLKDSLTAHYKQQLDAVQNEMSQKIEAVQFEKDNLITKQNQLILEISKLKDLQQSLVNSKSEEMTLQIHELQKEIEVLRQEKKEKGTLEQEVQELQLKTELLEKQMREREDCLQEKCAELETQNSHLKDENKVLEDKLKHTSLSSEENTMFKDNVSCKSENLDLEKRIEKLIAENEQLTKQGIQLEEEIERQKNTILFAEKKFDINYQELQKEYACLLKVKTDLEDSKNKQEVEYKSKLKALTEELQNIQSNKQIILKTKSSASEGTRDNKLCKAETFEVGEVIEKDTTELMEKLEVTQREKLELSLRLSDLSEQLKSKHSEICQLSEEVKSLKQEKEQVLSRCKELEIIIINNQTDINIEHKIKHSKEKAQSNATLATETTTLISDPSNEFAEEIKLREGSVNLGKDSGHCVTTEESIQQILNPEQQSLLDHLHQMTGRLAGETSLMSITQSENNQLQQQLDILKSEQTDLQLQMEAQRICLSLVYSAHVDQVREYLQVEKESALCSLKEELVYNHAQEMNELKKAHQLELQTLKDQQTDEEIRSAAMLTEKFSKAISEECSRLTQSLCSVQSEQYSTAVEVSDGEQEISHAAFTEKEKSNLALPVQRVQAQALQENMQTLLNKIREECNRMMALHTQFMSDCKKVRENQVSYGEFEPRKDDDEICSLQMKIECLQTPSQDFDVMVRESHWEEMENHKRQLEKQHAQELEHLRSYFQQQLKETEERYTTEIIHLQNRLQNNSGSSEHFSIPADSQVNIKEVMPKMKHTENVSQQSTDEAVEFPSEIEVKNEMNIIQLLEKQYQERLEQEMAKVIVQMSVAFAQQTELARMARQKEVSLSVAQTEIVHQEERPFEIMQKCSEEELDIHLAKEKKKDIKHEELKPLSKELCEESSDIPSLGEQFKSTAGPGYTLGPSKQEMKLSVESSSQHTEFELKEILQNNSMLASSTETSSQLLLYEERLEDMRQELVRQYQEHQQATETVRQGHMQQMEREKENQEQLLAEIERLKMQLAESDSVENDSLVTERERMLLEELESLKKHSVPGRERLYCELRNSSTQTQSEKENQNESKEAILEDEEGRENPEETSSAILSEERHALQNANNGLLRILLEVVKTTVAVEETIGHHVLGLLDRAGKGQPSSKIVAWESKTEESIKPCVRVGYEKEEPSSSYHTSHLGGDDVSIWSGAPDEGLELTQHLKESSFAGLEMDPEKEELILNISSRLQAAVEKLLEAISDTSSQLEHAKVTQTELMQESFKRQQEATEFLKCQEELQERLSEETKAREQLALELSKAECLIDGYADEKAFLEKLIQEKIDVIDHLEQELLCTGNKLQELEAERQQIQEEKELLCRQKDAMKASAGSAEQQLLEETEKLMKEKIEVQRQAEKEYGDLQKQVKALETDLEEQVNRFIEIEQEKNAELMDLRQQNQALEKQLEKTRKFLDEQAIDREHERDVFQQEIEKLEQQLKIPQRFQPISEHQTREVEQLTNHLKEKTDKCSELLLSKEQLQRDVQERNEEIEKLECRIRELEQALIISADKLQKVEERKQFGAAKVKGELPLEVQLQAEQEAVDRKEKEITNLEEQLEQFREELENKNEEVQQLHMQLEIQRKESTTRLQELEQENKLFKDEMERLGLAIQKSENTSIKDHHLGAGKLVQFVQEKEQKIDHLNEHISELQEQLENTTDNKVIEEKNEHIRELEGQIEYLKSDQERIKKKSEDEIDQLNEVIEKLQQELANIEQKVPVDFASFQEDTESLKYQLDTLLAEKAALEMQVENNSAEASRTKDELEENRLKMNQLKQEINTLKREHEKVTEKYKFILMKIDKAQVEDRGEDKSEKLEEGQSERTQELLENEMQLKVVEERVIISNLEARLQQYQATVKEKDSELCCCYNQIEKLKEQAQAETEVLKKKIQEMKEMLEEKLAAALVSQAQLNAVQEHSKFMQEIQTVSKGVKESNRSTQTENFNGIAEEETESKLSVLTERLSEMENKLAKMQNSLELEKENVEVSQKEAKEKEKRLLELQQLVEEIKNKHKDEIQESPKQAEVQTSEGVSELTYGQEGSVFIDGLELEKIKAESTAAKEELSSYRGKVEKLQEELVVREESVAHLQEELHRVKDNLVQTEKKLANYVRKEKEIAGLASRKVVDKSDSVSTKKPAQIRKSSSRTDKTRQINSWSQTSQVLVKDAEIQIDLPSGCSSEEVAEIIREFTEKIDQMQELHAAEIMDMETRHISEAEALKREQFVAVQVLIDECNTLKEVIETQRAKEEGGSIPGLVHSASYQARDGCSSDSSSDWGQGIYAAPSQGSDTISEGMGDEGEASTDLLPKKIKGLLTAVHHEGVQVLSLTEFPYSERETSSLKQGPELWLEERKTFLSTISSLKDLITKMQLHREAEVYTSCESSENVPDWRSELLHAVQQVFIREQDILLAAFQTELAELGARDAVVLMGQLDHRLQEQGIEQRAAMDSLQNADRRSLLMEIQVLHSQMNSRKTNAKREQEIDPKSQEMLEYNMQQKQSQILEMQVELRSVKDRAAELQEQLNSERMTVAELKNELAQAKLELETTLKAQHKHFRDLETIRTEVKEKANELDVLKDTMANEQKKSRELQWALEKEKAKMERNEERGREELEDLKFSLEDQKQKNAELNRLLEQEKQLSSDLQQKIESQEALNIAQMSHEQGRNCELQVLLETEKARVLEMSSALEKEKELCAQLQSAEAKEQEGIANPSDELFKELQRQMDEKHDRVVELVSEMEKYKLESVQVRQQMEKEKQIQKKALQTEQDANILAQKKIHELESKVEDLQWQLGEKRQQIHKLQHETKRLQEIIQELQKTEQDREEKETAKGKEQSLNETTCDMSNERTRNWILQQKMEGAEANEPTYPTLMETKGGDLAVGSSVLDNIRQKLQNMSSKLKQLAHKAARRLQFETADNEDFIGVQNTVEDVLLQLQNLPGLPQLHELKLLLPPGSSSRSFTEGLLRQNAELTGFVSRLSEEKNNLRNAVIKLEEKVRQHQQRGPCGDYSSRRVLDNGTNIDTLTASEREIWNREKLSLQKSLKQADAELSKLRAELRNEAFLRELGSESENAVLKRIYGKYLRAESFRKALIYQKKYLLLLLGGFQECEEATLALIARMGGQPSYTDVEVITRHSKGFTRFRSAVRVSIAISRMKFLVHRWHRVTGFSFISINRDGFSQNTGNEQRSDSFSGGLDLYGEQRHSSLRSRSDLESPRSPVNSQQRYHGFHADINPVSLACPQLQNYDPDRALTDYINRLEALQRRLGSVQSGSASYTQLHCGMRR
>94835_0:002f43_{"pub_og_id":"158920at33208","og_name":"A-kinase_anchor_protein_9","level_taxid":33208,"organism_taxid":"94835_0","organism_name":"Gavialis_gangeticus","pub_gene_id":"PCNT","description":"pericentrin_isoform_X1"}
MEDKDRRRKLEAGRAKLAHFRQRKTKSENTQSQKKAAKRKGSSIHTHDVPKEECTLVAQVSDFLSDLGMNMESQTEDPDVSEASFEAKGDSDLPDPDVLDNHGVEELQTAVQERNKIITQLTSNLQQAQQNQDDIQEETSLLTDQIHSLQLQLLEANLLLKNKIPGKNELAQAQQQMAAFQNRLKELSEQLQIVHQKAHDLEVKLESSQKNTKVKENSLAQMEENLKSTIQQLHKNIEEKEETIIRLQDTVTSEKASLSVLKNTLSLRDTEIIELKNEMASAKMKEKEYVKKLKMDHNNDICRQLQELRAELEESHRKEILRLKEVCEEEINSKYENEFEQIKRELSAMTADADIQKLNSVIIDLNNQLHESESQRDNLSKKLKNQMLDFQRERCEIELKYKDLIDDLKLQLSSADKQIKEAYECKQEKEHLNEEIHKLNSFIQELNEKLLLEMETNTNLRQKHDEERTIYCMKLKKLEQEEKLLQVSQAQEAELEKMQSKLCQHEGEIQLVPEELEFPHGLQVGAFKNELENFKKNLEKVKARKDNESFEADNLSEEHIGELGSFTGDEDILAKYLVSTERQEHSGVSNDSELFEIEESRFELDSNIFLEPNVNSRADTLSFGPDKQMCSYNLLHATSEDAELEAKAFASFLSDSSLPQDKIDDGNEEKDEEKAQLIERCVELIKQLREKELALNKSNQETQEAIEKWEKTKMDLSFTHLELEKEREARLCCEKELDQKMKEKELENKLNFLEKQSEDRDIIVRVEELGFVTQASKSLTWQEMVEDLKQEKETLIMQLRAQEQLVKEVQEQKTASDSVTSEVQSLFGRQLAVLQHQRDQMQTQLDAQKAKNQTIAELLGQKAITEETLLKEQDTLKTEISHKEQSLTDLLKEKTILEERLFAAGQELINAEKALEESANNLKNLETNVCKLNMKIRNLEKAQDCERLEYEEKLISSKLEIQQLNAELEVKNTEYIQKEKNLTDEMAYLKNCHLDQETCLQEALQKSEQATQEVQSEMRKHYEEEISKIESQHLSETTNLSLAHQKEIEKLYAEIREKVEKQQKLEEERKEQIALIKKVHEREHDREIAELIAKHDSEMKALRAMLSEEQQQVLDELQQQMEAGHQVEIQHAQLQSQTLHSLELEALRLSLSNMHTSQLELTQSNLRKEKETALVELREMLNDKRAQEIAILQSRHQFELEHIKEHHQKEKEEIELKHQDELVDLRKNVELEMEEKHNQTLETLKGDWAVEAEMRLKMVCEELSEKHQTELDELQKALKAELHKVKEELKSLSLEKDQVETKYKDLENQHELAIIKLREQIQTECDQCLEDMKRKSSEREQEIQQQLEKLQATHKELKVQSQQEIKQLWSQLDSTRASRQELSELKEQLLARTSHVEEIERLKHEFEQHQQQQRSEHETELEQLRIYFEKKLRAAEENYREELTLLHQRLQEVKEYSLMESETSQDQLIDISSSITSLEEATEKERRDVFCQLNQQLEQHKEELTCLRLQLDEQHTNDLHSLRSSLTLQYKEDLLKMKMDLSDRYISEIEELKKKHCLDLEQLRAKLSEEHIKEITKLRLQSAQDAARQVEAEVAERVSVLEKEQNNKLSLLQSEKQYIEELQEERQRLKKEISELKHIGMQHEMHLKDEMEKVKCKLLEDHNNELKKAKEEIQKMEKMHKEKEEEWKCGSELLQVKTEEKLSLMCRELEDKAECERLALQKEFELREAEMNLLRDQQAARIVELEKSLKEQQNSLRQLEDSLANVQATHKSQAEYDSELQAAKALMAKELEKATLDLQEKCAAKLTEAQNKFMEEHKAMTQTFTTEQEILLQELKGKHINELELQSQQLQEKHKQQILSLTAELQTKHQTEIEALKSTLQSKQQALLEAHVAELQTKHQAQIDELEAKHLSNLDSLESSYLSEIQNIRDEHKKTLEELQVNHREQLHQKDKENQVLLAEEKERLKLKHSEELHLSHENLKIELATLHIEKLKAMGAELEEVHKEELNTALQNQRCLLEEENRKALDVLHKEVLIMEEHHKKALQELQDLHVAEIQKQKEEYSQQLMKELEKLKVQHEHEQEMYASASASEVQTVRTALLAQFEEAKMKQQLQFQEEIELLKCQSEVLLEQQITQLKEEFEAEKKAALHNKEDVLVQEAEEARVLCQKEREALSVQLQEKTNKIIQLEKKVQSLSNETEETNSELETLLRRRDRENQEGENLVAMLRSDIDLSQNERQKMQDSHQRLLKSFMETVKAIIATEDLICKKIGICLDDSLASGDSRESRSLMEEMGFMQHFKTKEKHDMEKSELLDVTLTEHNQVSAVTDEGSELSQYLCESIFANPDLAFENEEMIPKFCHRLRTAVEKLLELVTESTKQLEKTHEIHAQFEEEFSRRNQETAQVVGQHQELMECLNEESEAKNQLALKLHKAEGIIEGYVAEKAALEEALNLKEESERRLVVELENLRERFQELTQEQAILGLLKEVEFLAKEKVELQCQAEKDYSSLRSQMRVLEVELEEQMNHNQELEKKLLEVVDLKQQIQVLEKQLKNQRQFMDEQAIEREHERDEFQQEIQKLEEQLKLAAKLQMSVEPREHGSYELSLQVESLQSEIKEKVDDYNKLLLEKEQKHQEVTVRDKEMEKMAERIREMEHTNIEVSKTVCCLEQELQRMKKMETELKQDKEALQQQQYNNLIQISALQSKLDEARHRVPTEGNTDHVLKEQLEAEKEALLTKERQVVSLLQQVEEFKENLINKNDEILQLTLELEMQKNLSTASISQLQLENAHLKEDIAKLSMKQSQIVDYSESSVLQFPQALLEEKNQEIDHLNEQVMRLQHELENATDNKVVEDRKSEIKELESLIEHLRGDQERLRKDKEEEIDQLHGVIEKLQKELAQLGPVCHEISDSQDDLNDLGLEDQGENLQNELKKGSLDMKEDTDLNKKNVLLDSKVKELQEELELVSTAREALQQLLEEKESQFKMEVEILEQNIQNVQESSRQHFKELTSLRIQYEAFQEEYNLIRTHLSQRDVEVRMISSRIQELEDTLRAREANLLERDLQIKTMAEQRVVETTELHHLMEKVAELEAELEKRDDYQSQAIEVQSLQSEVSRLGLTVQTLNQKVVVYQKEMDELQLNDTKLKHHIQEYLQQIEALLSERDELYTQLESYKEKEQSNNQEAKLPKLVSEQEREVLIHTKGMERLEEDWRANVDQSFAATVSQNNKLILIEEQLDMANPLQNEDDLIAKMTSHQEELKSELPWVTEDLEVSEERPGSTLEDVKEKDAELPVLSRNLKTQVKQLQETLLIQEEEMTNKAEELQGLKKHCQQILGFHQTPNPLKCNYSKKQEHIKEMPKNFKDLITDVTLWDSPEIVRKEDTSTDLQLTLHLTPFSEVDSIHSVDLETMHTKSSAVQGDTSGLLGYPKLSAYSNEETTDKLDLKSPCFSESTYSIAEYQDMEKRILVREVDNLTLTPSDSQDDVRSTVSGLERASNGYSSNSSSDLAAKLNQELETTEHLDASVLAYLQYCGMFPDGMDSVKEKEILSPQLKTVLKMVYEESRKILALSEYPFVLRDPKSVQQPTAAEGWQKEGLTLLDAIQSLKDYLSKMTDKGDKEYSDACLDWRGELLQAVQSVLEKERNMLQIDLQSHLCNPGSGDKGSLVEKLEHIMKQQEEQQQLVLEHLLSSDRSSLLSEIQDLRAQLRMTHLQNQEKLQQLQETITNAEDRGSKQEHQLRRKVELLEYKIQQEKSIASDLQNTLSIEQQRASEMRELQKQEQTAASNLKSELYESKLENENLQKSLQDLQREINQFRSELENREKDLTGALQDLQNERLKEKELQNVFEEQQLQHKRTADEKAKELEELRATLKLQCIQNNQLSVALEHEQTANDNLRKELQIEHSRCEALLSQERTKLSELQRNLEVERNRSLELLNSLNHERILTEQLSMRAKEGVSCPHKESLLEQTFVRDLQVQLDEERSRAKELAAIIEKTHQQAIRSKRQLEAEVQMCCEETQKEREISNKLRATLESLQSQKQEVIRSLEVQREREGKLKADWEELQSQFKAMREQEKNKKEERDKERRWEQQSEVEKQKEWQKDRERLHELELQHQKDECRIKQLQQTLADLEEQERKLTSQKSHQEVSGPIKNDCNIKLAFTTETETLHLRQQLEKIRQQLLFVAVHLNEFIYKTVDKTVTDWSASNNEAIASLLHTLKELKSELLTSPTHLNPSQDPVSLVDVLLKENGELTKSVTAMTDEKLELKAAVSRLEKKLQQHLHRGNGNGQIRSMEDADPVQGLERAAWQREKTVLQNALKQAESELAKNTIEIENKPVMEASNAKLQRLYKKYLRSESFRKALVYQKKYLLLLLGGFQDCEQATLSLIARMGVFPSPADLQVSESRSRPFTKFRSAVRVVIAISRLKFLVKKWNKINRKGIQGEVISHGTGHNSVSGARTEVLRQQLPTANTNSPPTRDTGLCHKTSSARCISQSHRSSSWLCNRSHPSTSSVSEKSLVSSTQDPERSLSEYIRRLEVIQQRLGGVQPETRIGHGIPLGESHCHMQRKSSRFTSPEKH
>13686_0:002852_{"pub_og_id":"158920at33208","og_name":"A-kinase_anchor_protein_9","level_taxid":33208,"organism_taxid":"13686_0","organism_name":"Solenopsis_invicta","pub_gene_id":"LOC105199357","description":"golgin_subfamily_A_member_4-like_isoform_X1"}
MSATQDEDERRKRSVEAGREILEKFKAQRSSKDKGGSMEQMEHSDDESLHNEKSMLHKESGVTEGVSSRDITHSSVSISEGEADADLEGLAGRVAELEELLHGKEAIVGALNAEIDLLRAETSSPNSSQSQNSSIHGRDIISQYHMKLQEFEKAVNMRDNLIEHLTSSLQQALSAKDTVTSQLNALNSMQLNNPVINNMNMQQKIDALETTMHEQEAVIRRLNAHLTDIRKHVQTLEMERETRNAEINDYKVQINNLNEQIRIGATEKNLNIDETLEQQRQYEARIDKIKQDMQHVLNKFTMVTNTNAVRHQQELKELTSKNEAEIINLKVKHEECMKALKEENKMLADRLNKELPDLESRHAKELSVFQMQLVHYKKTVEALKLELVNHTESQNAAQSEVQMYKIKLDKLRLEAEEERRMQFINFQKEKELLSEQIKLHKIQLEEMTSKHITSMSILESKESIERSLEQALANAATLKQENDALKFKLDDLSCRYSTAQSIIENSQMHERTSRLSEIERSLSRFDATTISTVSELGETMYKTIDEEILQHQLTKRKLDEKMELEKLLVEKVRVLEEDLTKANNEVEQVNIAKKTHSNVESDSTRRIEDQQREIESLKLLMEQKETENARYKKDLAELTEKMKKKETECKKLKDGLAHAWVQCAEYEERLNESLAISNSTKVNTSLNSTISKLLEENQSLDDNALDQSAASQKKVLEFNIVDTSMDNSYLKNNENLYKELQQILEGESSSDGIKLKLSRYYTLCEKIAAEKTQFSAENTTVEKEQDSENSLQKSVEKLWEEKKLLSQEIEDLVNQHKEKLESVKADSVKEINRLRSLLQNFKDGSASLNDLKTELEARHAKEMEELRTYFERKCLQMEKQYSEEIFSQQSKRISDNDSETEELTDDLYFGGAGDCLNVSNSRAATPSAIEESLKNKILDTESQARLETEYEGSIQALRQELEYKVNEIQNIKANYEKAIEEQKELYENQIRDLETKLEHVLIVSTVNQYCQTEWEALENGELSSLRDAYNRQLEEQIALARQDIVNTLQEQIQALLSVEADKEDNWPAELLELRDKFTCNAQKEIQELKKMHGVELARLKDEHNCIVTQMLEQHQKEIVNVKHTDDKGEISRVGVPSKNILEERNNLREACITLKNVIEQLENYFAVCEEEVNSTLIQEVLRKQLTEFAYNEENLNKSGNSILSETPHKNMPNQQIKRVHFAPQLSKITSIVNSDKTLQNLIDEDVNEILRKELKTCLRRLKSDSTQILNLSSSSDGEDKIASSSNESLLASKINEELSLKVNHAEALIISYQEEIEQLKLHILELQRKLISAENKKEVITEGYGESDLSRGDIVLQDFSQVQEKVRHALSNGGGDISYLLQLIEELYRQNDKQKDDARKEREDLQHQVPLEPTPTPYIHRVCCKKIDVADKQLRGTRRFLDEQASEREMERDEAAKQIRFLQEQLKERERDKERDMRISSEQSELSSERTSNNPELQTTDINAAVEALESQMREMSSLMSDTEAKRSEKENELKAAVDKIWILRDIITDLEQQLQVKTEKEESLQTQINQLETVLTAQTKHQQEIVQELDAIRSGSENRHLSEQINHLQEELSKHKLSSEHFNVNSSVLKQMKAELHEMQNQLDKRIREMESAHMCGSNLSLSQPSEDVSIREQIDATRCLTPDDPSSPPMLPLDQVLKLKDKMLKHARAEEVAFKRIKDLEMQLTTMKNQNEELLVEQEILHQTASEQLFQIEAMRGRLEEHKQSAPFAQKQATSRLELQLHEATTKYHSLEQTITDKEMELKELKTQLDRANQLLAEKETEMENFMQSENGALQKIERLKEQLKIVQEEKKMLQIKIGTQEHTQLELPQLIDTILADKNEEIDHLKEQLSKKEKQLNVFSSLALDDVQLRELTKQAEAKNSARTLSDILSIHSECEEYPEAIRATNATLATSHNVSSFKVPTSVSKNTLQTNSPNTLETPMLDIDKIDAQVPPLDLHSHTHSYSNGNVGHSGMELQRSGEDSKLSSPKNNDVSEDSQQVEELLNEKVKEIENLSNQLQVLQQELDLKSDLLNKFETELITLQKQYQNLQDEFKETVDNLVRDKNFYRGQYELAQASESKIKKDLEEVENILKLKTDEFEEYKDRMQVNERIITELNTENTKLKRELEIREKEKMKKSNSLLQNMTQELQNFKELILDKDIALETLQTRNIEIENENKQLYEFKTKVHAREREIAELQDEILRLTDGLNNRDQVIRKLEEMARRMSDVSGTSSPSSSSNKDQEIHHLQEFLKEKDKVIRQMSDDSKSLHRALETIQSKMKESGNIVELRRKLKEERRLNEELRDTVQKLQKELEDQRSQDDSDIEDMVQRELNLSARLDKQIMQVIKDDEVVDGVTENQHQKTNEVCKDNELLRRLKDDLEIERDIMRHQLAEYEDRILQLKADLTEEMKKVAKLDKELASERNVVKFLRGQIEEHRRMTEVGRVQDTGLIEFLQTKLKASLENEERLRNDLASMRQQQINLDSQLTSMRKLIEIENANKNLSSFAITQDVSKRTSENLEESREHNTELRENIKKLENEMSKYEKKLEIATEEQERLISSLALTNGLKEIVETDLRRTMEELKAREEDCNYLQKQLKMLTESKKQDQRNAELDEIKELRREINIAREIRLELETDINRAKQELKESSNRELKLARTVEALKERETELDTKLTVSKEKERKLKDLLENVKDVPANFMQKIKELSETIEKYAVEKSNLEDKIGKMRTHREMLSQRVKLLEGQLKKLKTTQASNQQMIPIERLQSFYGKYLRVESRRRALAYQKKYLLCVIGSYQYCEENTLCVLAQLTQDQRSYTRLPHNRKVRFKIAVFVIVSIHRMKWLIQRWRVGKRVGAEAIMGGTDQLIDLPPARRTASNHSPPVRERATNGGSSFSLGQYYQEVRNFQEALGSVMAESGTSHIISE
>9793_0:0000d9_{"pub_og_id":"158920at33208","og_name":"A-kinase_anchor_protein_9","level_taxid":33208,"organism_taxid":"9793_0","organism_name":"Equus_asinus","pub_gene_id":"AKAP9","description":"LOW_QUALITY_PROTEIN:_A-kinase_anchor_protein_9"}
MEDEERQKKLEAGKAKLAQFRQRKAQSDGQNPSKKQKKKRKTSSGKHDVSAYHALNIEQAQNDEMYINSSQKVGSAVTPESTIMRTLHGGEIIKHDQVFSVEPESEISTTADDYSSEVNGCSFVVRAEKPTNLLREEEFCVDDSSSEHGAQFSHTHMEMEHELAGKQHEIEELNRELEEMRATYGTEGLQQLQEFEAAIKQRDGIITQLTANLQQARREKDETMREFLELTEQSQKLQIQFQHLQASETLRNSTHSNTAADLLQAKQQILTHQQQLEQQDHLLEDYQKKKEDFKMQISFLQEKIRTYEMEQDKKVESSNKEIQEKEAIIEELSTKIIEEEKKTLELKDKVTAADKLLEELQEHVLQKNQELKNVKLELTNSKQKERQCSEEVKQLMGTVEELQKKNHKDSQFETDILQRMEQETQRKLEQLRAELDEMYGQQIVQMKQELIKQHMLQIEELKTRHKGEMENALRSYPNITVNEEQIKLMNMAINELNIKLQDTNSQKEKLKEELGVISGEKSALQRQLKDLFEELSFSRDQIQRARQTIAEQESKLNEAYKSLSTVEDLKAEIVSACESRKELELKHEAEVTNYKIKLEMLEREKNAVLDRMAESQEAELERLRTQLLFSHEEELSKLKEDLEIEHRINIEKLKDNLGIHYKQQIDGLQNEMSQKIETMQFEKDNLITKQNQLILEISRLKDLQQSLVNSKSEEMTLQINELQKEIEVLRQEEKEKGTLEQEVQELQLKTELLEKQMKEKEDDLQEKFAQLEAENSILKDEKKALEDMLKKYTPVNQEERLIFIDSIKSKPKDCSCQKEIEILTEENEDLRKQCIQLTEEIEKQRNTFSFAEKNFEVNYQELQEDYACLLKVKMDLEESKNKQEVEYKSKLKALSEELHHLQRINPTIVKMKSSVIDDDKAFIAEPLEIGEVVEKDTTELMEKLEVTKREKLELSERLSDLSEQLKQKHGEISFLSEEVKSLKQEKEQVLLRCRELEIIINHNRTENVNVCDVQLKSLRERVVTMTSGESGGPISKINKDFGEESKMMKEDKISFESMTIGTESKQEQLVLSHLPSATNESLPETMEPSEKDKLQQELSVLKSEQNDLRLQMEAQRICLSLVYSTHVDQIREFMENEKDKALCSLKEELISAQEEKIKELEERHQLELQNIKTQETGDEVKSLQVLVGKLRKAVSEECSYFTQTFCNVLGERYTPVLKCEVDGEERENCDVHTSENQELELQDYRYEVQDFQENMQTLLNKVTEEYNKLLVLQTQLSKLQGQQTDDVKLEFAEENLPNEETEFLSTHSQMTNLQDIDVSHKSKLSTLQDMEKIKQLEGQVQELENLISSLQQKLKETEENYEAEIHGLQERLQAMSESTIQPSFSVGSMIITESDIQKTVYPGSCLKQNIDGTIEFSGEFGVKQETNMVTLLERQYQERLEEEVAKVIVSMSIAFAQQTELTRISGEKEDTTSSKQAQALCQQEEERCLNEMKLSQGQLGFQTFKAADMKFKEEFKPLSKELGEDGKEVLLSNNDNLDDILELKDHELTISEEIFSKDKTFIARESIHEEILVSSMDASRQLMLNEEQLEDMRQELVRQYQEHQQATELLRQAHMRQMERQREDQEQLQEEIKRLNKQLAQRSSIDNENLVSERERVLLEELEALKQLSLTGREKLCCELRNSSTQTQNGNENQGEVEEQTFKEKELDRKPEDVPPDILSNERYALQKANNRLLKILLEVVKTTAAVEETIGRHVLGILDRSSKGQSSASLIWRSEAETPLKSCVHEEHTGVTDESIPSYSGSDMPRNDSSMWSKVTEEGTELSQRLVRSGFAGTEIDPENEELMLNISSRLQAAVEKLLEAISETSSQLEHAKVTQTELMRESFRQKQEATESLKCQEELRERLHEESRAREQLAVELSKAEGVIDGYTDEKTLFERQIQEKTEIIDRLEQELLCAGSRLQELEAEQQQIQEERELLSRQKEAMKAEAGPVEQQLLQETEKLMKEKLEVQCQAEKVRDDLQKQVKALEIDVEEQVSRFIELEQEKNAELMDLRQQNQALEKQLEKMRKFLDEQAIDREHERDVFQQEIQKLEQQLKVVPRFQPINEHQTREVEQLTNHLKEKTDKCSELLLSKEQLQRDVQERNEEIEKLEFRVRELEQALLVSADTFQKVEDQKQFGTIDAKAELSLEVQLQAERDAIDRKEKEITNLEEQLEQFREELENKNEEVQQLHMQLEIQKKESTTRLQELEQENKLFKDEMKKLGFAIKEFDAVSTQDQHVLFGKFAQIMQEKEVEINRLNEQITKLQHQLKIATDNKVIEEKNELIRNLETQIECLMSDQERGKKNKEEEIEQLNEVIEKLQQELAHIEQKTSVDANSLPEEADSLKHQLDMVIAEKLALEQRVETTNKEMAFTKNVLKETNFKMNQLTQELCSLKRERENMEKIQTVPEKNIDMAIELSKHKPELEVVLPDDALKPLVNQTYVKSFEENSKVSISSLETKVLQLESIISAKDLELTQCYKQIKDVQEKGQSETEILKKKIVTLQNLLEEQVAAAIVSQVQLEAVKEYAKYCQDEQAISLEPERAHIQNLNQLAENEMESNVLALTLRISELESQVVEMQASLILEKEQVEIAENNALEKEKKLLELQKLLEDNEKKQGGKERRRSPQGDFEVLRTTTKLTHTNEESGFFGQLEALRAESAATKEEFATYREKAEKLQEELLVKETNIAFLQKDLLQVRDQLTEAEEKLSYFSEKEDKTSVLHEHENRKVRILEPLPIKVGKSSASQTEGTVKVNNSNQTPQILVRNAGIQIDLQNECSSEEVTEIISQFTEKIEQMQELHAAEILDMESRHISETETLKREHYVTVQLLTEECGALKAVIQCLRSKEGSSVPELIHSDAYQTREICSSDSGSDWGQGIYLTQSQGFDTASEGQGEEGENSTDLFPKKIKGLLRAVHNEGMQVLSLTESPYSDGEDHSVQQVSEFWLEERRAYLSTISSLKDLITKMQEQREAEVFDSSQPHKSFSDWRGELLLALQQVFLKERSVLIAAFQTELTALGTRDAVGLLNCLEKRIQEQGVEYRAAMECLQKADRRSLLSEIQALRAQMNGRKREQENDQPSQELLEYNMQQKQSQILEMQVELSSVKDKATELQEQLSSEKMVVAELKSELAQTKLELETTLKAQHKHLKELEAFRLEVKDKTDEVHLLNDTLASEQKKSRELQWALEKEKAKLGRSEERDKEELEDLKFSLEGQKQRNIQLNLLLEQQKQLLNESQQKIESQRVLHDAQLSEERGRNLELQVLLESEKVRIQEMSSTLDRERELRAQLQSKDDSGQPRPSLSSEDLLKELQKQLEEKHSRIVELLNETEKYKLDSLQTRQQMEKDRQVHRKTLQTEQEANTEGQKKMHELQSKVEDLQRQLEEKRQQVYKLDLEGKRLQGIMQEFQKQELEREEKRESKRILCQNLNEPTTWSLTSDRTRNWVLQQKIEGETKESGFPKLIEMKGRGTICNQELEMIRQKLQYVASKLQHLAQKASDRLQFETADDEDFIWVQENIDGIILQVQKLTGQPGEESSLVSPSTSCGSLTERLLRQNAELTRHISQLTEEKNDLRNTVMKLEEQIKWYQQTGAGRDYSSRFSFSGGANIGAIIASEKEVWNREKLTLQKSLKRAEAEVYKLKAELRNEALLQNLSPDSEATIKRIYGKYLRAESFRKALIYQKKYLLLLLGGFQECEDATLALLARMGGQPAFTDLEVITNRPKGFTRFRSAVRVSMAISRMKFLVRRWHRVTSSGSININRDGFGLSPGAERTEPFYRPSGGLELYGEPRHSTYRSGSDLDCPRSPLPFHNRYPGPLADLNPGSLACSQLQNYDPDRALTDYITRLEALQRRLGTVQSGSTQFHAGMRR
>9793_0:003863_{"pub_og_id":"158920at33208","og_name":"A-kinase_anchor_protein_9","level_taxid":33208,"organism_taxid":"9793_0","organism_name":"Equus_asinus","pub_gene_id":"LOC106826241","description":"pericentrin_isoform_X1"}
MEEDEQEQRRKKVEAGRAKLAHFRQRKTKGDCVHSKKKTAKRKGSSVDAPVQEESPLVAKGGLLGGGDVCESTSCGDTPNGAGAVQLEDPDGERTEDSELPQQALGGDSLEQPGVITKECEQERDPAGAELLSRQEEEAGGQQWAVAELRQLTEMHQPVPLLELEALRLSLSNMHTAQLELTQANLQKEKETALTELREMLNGRHAQELALLQSRQRLELELIREQHAREQEEMALRCGQETAELKEKLQIEMEKNVQMIETLKQDWESERDLCLENLRQELSGKHQSELENLQNQFKKEMAEQKAELEEIFQAKNQAEFSLKTLEAQHEVALRKLHEDLQSEHCQCLEDLELKFKGKEKEKQLELETLQASYEDLKAQSQEEIRSLWSQLESARTNRQEPSELREQPLARGSHVEELEHLRQDFDQQRQRERTEHESELEQLRIYFEKKLRDAEKNYQEDLTLLQQRLREVKEDSPVESVEISSSSALLEEASEKDGKDQLDQLDLQLEQPEEGGKIKYGESLCLHAVSEDDHRCQVAAVESSPDVQQEADLAGTRALEREQRVGFSEESGPGLARVCLQCAQDTALEVETEVAARVLCLETEHKVKLSLLQTELKEEIDLLKIENRNLQEKLQYEVHLKEDLEKVKHNLVEAHQEELKKAKEEIQLMKQEFKERAAEWKVTSEDLKRKAEEKLTLMLLDLRGQAESEKQSIINKFELREIEMRQLQDRQAAQIRDLAGSLAEQQGRLRQLEVGFTGDESLQCGQCDQEPGGGLAPTDKDWELAMLRLKEDCALQLTLAQNRFLEERKEIIEKLAAEQDASLREAQEKHTRELQLLQERHQQHVLSLTAELKTQHQAEMDQLRAAFESEQWARSEARVAELQTKHAAEISVLETRHLSNLDSLESCYLSEIQAIRDEHRRALELLRVDLEGQLQKKNSSHQMILTQELGKLKLKHDKELQSAKDSLRIETSAKCVGNLKAPAPELQGAHQQSAPVPAEAEAQGSALPAELEEEKQQQFRSQESELQTCQSEALLEQKIAQLKGEFECEKKAVLHEKEELHRHEREQAQSFYRKEKESLSLQLQEKNNQILQLKDQIVTLSHEIEQRRSDLEKLQQRRERENQEGANLISMLKADVDLSHSERIALRDALRRLLGLFGETLKAAVALKSRIGERVGLCLEDQSPLDAQPGAQVPSAAPALDETWPGPDVALPELDGTFPECAEMSSVAEISSHVCESFFMSPESTLECEQPVRRIYRSLGLAVDGLLEMALDSSRQLEEARQMHSLFEKEFSCKNEETAQVVRKHQELLERLEEENAARARLVLELHKAEGILEGFKVEKASLQEALGRKEASEQGLVVELESLREQLQWVTQQQAELREENATLWSQKEALATGAEEREADVPVTLAHKDSALQKEVEYLTKEQSETRRQFEKDRSALLSQMKVLEAELEEQLSRHRVCAQQAEELSALRQQMGSLDKHLRSQRQFMDEQAVEREQEREDFQQEIQRLEEQLRQVARPQPRGPHDSHRAQLDEEVELLQEKLREKSDGLNELVIKKELADRQVLIQEEEIKRLEETNANTRRQVIQLQEELEKQRKTVKELQQDKEALQEQQMSNLLLVSTLQSKLDEGKCPLPSAGSCPEGPEVQSEAVQRVLLQRESEILDLKEQLEKVKDDLVSKNEEVLHLTFKLDMQNNHSAASVRELQEENANLKAFLQNKEREIKCVSEQLEAQLAGMGTGALSEVMYSRSSEIEELKSIIENLQENQERLQKDKAEEIEQLHEVIEKLQRELSLGGLAVHEVSDCRAEDLQSELERGLLCLQAEGAEAHAALEGELQAALAAKEALSQLLAEQERRHGQALEALQQRLRGAEEAAAGQLAELRHGTARREAEVQRLASQIREFEAALKAKEVKIVERDLEIEAMNKKKSAYSTELQNILSALTRFRRALEQQPLAAADEPPELQRLRAQCARLSRQLQTLNQRFLRCQEALDKPQEHGARLYPRVESLVKDGLQPAKALVTSDHAGLQKRDSVMSVLTVCQRQLESELLLVKNELHLSVEDHGKVSGRAKDREKLLESCQLQKIDLITQVKQLQEKLNCLARSLSVPDIEAEDSESQQPLAFPHALESSSSDSSKNSEQTDRSPPIDAFNIDKTSCDLIDIIGNQDSLLRNELPKVPVEDKIDLQDGSLCLQASLHSSSRDLTHTEGAEPLKNVLRAMELSSWSSPEVIRKDSTLEPPPSLPLTPCSDALSQRSPDASLRDRISTSLLQADQSGLLCYPVRSAAETAPRWAESLLAIDRAPSADHHVQRTAVEKDVEDFIITSLDSQEKSGSPPLGLEGRSDGSENSDGSGFGEILNQGSERLKTPTAGPPAPPPASRRFRRPLEAMREKEVHPKQVKALLQMVCDESYHILALSEYRGPHCAPIECFPREGQGPLEAVPALRGHPTPAPQKGEKEPADVCLDWRGEFLRVIQEAFEKEREMLKVELQPRVGDSDPRDCSCLLERLEKVVQEQGDLQEKSLEHLRLSDRSSLLSEIQALRAQLRLTHLQNQEKLQQLCTALTSAEARGSQQEHQLRRQVELLAYKVEQEKCIASDLQKTLNEEQEKANDVRKLLVVEQNAVRDLKSELSECKQDNERLLASLNDVQKEVLQLRSVLDSKENDLKAVLQELESERMKERALQSQLEEEQLQHLQREGQSSKTLEELRISLEKQYAQSNRLCVALKHEQTAKDNLQKELQIEYSRCEALLAQERSQLSELQRSLEVEKGRSLELSEALQHERLLTEQLSRRTQEACAHQETQVHHALLRKLKDEKARVVELQAMLEKVQQQAMRSQRQLEAEVHKRCQELQKEKEVSVSLRSTVEALQTPKSQLRCYLEREGEKPAWLQTELEQLHAGVADQEGRKATRRRAETRQSQADAEKWEQRQRDKERLRELELQRQRDEHKITQLQQTVRELEAKEAAHLCPESQHLREQQQGLEKIRQQLLCAAGLLTTFINQTVDRTISDWTTSNEKAVTSLLHTLEELKSELSMSSSSQKKMTAELQIQLVEVLLKDNDSLTKALGAATQEKVELCRAVSHLEKTLKHHLLKGCALRKSDRSAWKQDRTVLQSSPRQPDPGLPTPAASDEAKVCNIKMEKLYLHYLRAESFRKALIYQKKYLLLLIGGFQDSEQETLSMIAHLGVFPSKADKKVTTSRPFTKFRTAVRVVIAIFRLRFLVKKWQEVDRKGALVRGRAPRPVILGEGFLGPQQQQSLPETSESPTRDVSSSHTRDPVPKASPRRRERSNPSPNSRSERSLTASEDPEHSLTEYIHHLEMIQQRLAGVQPDSTSKKSCRQKIKQ
>34884_0:001325_{"pub_og_id":"158920at33208","og_name":"A-kinase_anchor_protein_9","level_taxid":33208,"organism_taxid":"34884_0","organism_name":"Callorhinus_ursinus","pub_gene_id":"AKAP9","description":"AKAP9"}
MEDEERQKKLEAGKAKLAQFRQRKAQSDGQNPSKKQKKKRKTSSSKHDVSTYHALNIEHSQSDEMYINSSQRVGTAMTPESTIIKRDEVFSVEPESEISTTPDDYSSEVNGCSFVRTEKPTNLLREEEFGADDSYSEHGAQYNQTHLEMMENELAGKQHEIEELNRELEEMRATYGTDGLQQLQEFEAAIKQRDGIITQLTANLQQARREKDETMREFLELTEQSQKLQIQFQHLQASETLRNSTHSSTAADLLQAKQQILTHQQQLEEQDHLLEDYQKKKEDFKMQISFLQEKIRAYEMEQDKKVESSNKEIREKDTIIEELNTKIIENERKTLELMDKVTAADKLLEELQEQVVQKNQEINNMKLELTNSKQKERQCSEEIKQLMGTVEELQKKNHKDSQFETDILQRMEQETQRKLEQLRAELDEMYGQQIVQMKQELIKQHMSQIDELKIRHKGEMENALRSYPSITVNEDQIKLMSMAINELNVKLQDTNSQKEKLKEELGIISGEKSALQRQLEDLFEELSFSREQIQRARQTIAEQENKLSEAHKSLSTVEDLKAEIVSASESRRELELKHEAEVTNYKIKLEMLEREKNAVLDRMAESQEAELERLRTQLLFSHEEELSKLKEDLEIEHRINIEKLKDNLGIHYKQQIDGLQNEMSQKIETMQFEKDSLITKQNQLILEISKLKDLQQSLVNSKSEEMTLQINELQKEIEILRQEEKEKGTLEQEVQELQLKTELLEKQMKEKEDNLQEKFTQLEAENSTLKDEKKALEDMLKMYTPVNQEERLIFTDSIKSKSQDCNWQKEIEILTEENKDLKKQCIQLTEEIERQRNTFSFAEKNFEVNYQELQEDYACLLKVKTDLEDSKSKQEVEYESKLKTLSEELHHLQRINPAMVKMKSSAFDDDKTFIGEPLETGEVVEKDTTELMEKLEVTKREKLELSERLSDLSEQLKQKHGEISFLSEEVKSLKQEKEQVLLRCRELEIIINHKRTENVNVCDVQLDSLKDGGVTMTGKDSGGLVSIINKDFVEESKIMEEDKIPFENKTVGKEGKQEQLFLDHLPLVTNGSSLGTTEPSRNDKLQWELSVLKSEQNDLRLQMEAQRICLSLVYSTHVDQVREYMESEKDKALCSLKEELISAQEEKIKELQEIHQQELQNIKTQETGGEAKPLQMLIGKLRKAVSEECSYFTQTFCNVLGEHYTPALKCEVNVEERESSDVHTSENQELELQDYRYEVQDLQENMQTLLNKVTEEYNKLLVLQTRLSKIQGQQTDNVKLAFVEGNLPKEETEFLSASQMISLQDFDVCHKSKLSTLQNSEKIKLEGQVQELENLISSLQQQLKETEENYGAEIHCLQERLQAVTVSTVQPSFSIDSMVITESDVRKTIYPGSCLNQNIDGTIEFSGDFGVKQETNMVKLLEKQYQERLEEEVAKVIVSMSIAFAQQTELSRISGGKEDTTSSKQTHAFCQQEHLNKMKLSQGQTFEAMDVKFKEEFKPLSKELGENGKEVLLSNNDNLDDKLESKDHELTISEEMFSKDKTFIVRDPIHDEILVSSMDASRQLMLNEEQLEDMRQELVRQYQEHQQATELLRQAHMRQMERQREDQEQLQEEIKRLNRQLAQRSSIDNENLVSERERVLLEELEALKQLSLAGREKLCCELRNSSTQTQNGDENQEEIEEQTFKEKESDRKPEDVPPDILTNERFALQKANNRLLKILLEVVKTTAAVEETIGRHVLGILDRSSKVQSSASLIWRSEAEAPIKSCIHEEHTGVTDESIPSYSGSDMPRKDSSMWSKVTEEGTDLSERLVRSGFAGTEIDPENEELMLSISSRLQAAVEKLLEAISETSSQLEHAKVTQTELMRESFRQKQEVTESLKCQEELRERLHEESRAREQLAVELSKAEGVIDGYADEKTLFERQIQEKTDIIDRLEQELLCAGSRLQELEAEQQQIQEERELLSRQKEAMKAEAGPVEQQLLQETEKLMKEKLEVQCQAEKVRDDLQKQVKALEIDVEEQVSRFIELEQEKNAELMDLRQQNQALEKQLEKTRKFLDEQAIDREHERDVFQQEIQKLEQQLKVVPRFQPINEHQTREVEQLTNHLKEKTDKCSELLLSKEQLQRDIQERNEEIEKLEFRVRELEQALLISADTFQKVEDQKQCGAIEAKAELSLEVQLQAERDAIDRKEKEITNLEEQLEQFREELENKNEEVQQLHMQLEIQKKESTTRLQELEQENKLFKDEMEKLGFAIKESDAISTQDQHGLFGKFAQIMQEKEIEIDRLNEQITKLQHQLEITTDNKVIEEKNELIRDLETQIECLMSDQERVKKNREEEIEQLNEVIEKLQQELANIEQKTSVDAISFPEEADSLKHQLDMVIAEKLALEQQVETTNEEMAFTKNVLEETNLKMNQLTQELCSLKRECENMEKTQSVPEKSVNMDRDDLSKTKPELKVHLTENALKPVENQTYLTTSFEENSRSSISSLETKVLQLEGTVSAKDLELTQCYKQIKDMQEQGQSETEMLKRRIVNLQNILEEKVAAALVSQVQLEAVKEYAKFCQDEQAVSSELERTNVQNLNPVTDNEMEPDVLALTLRISELESQVVEMQTSLILEKEQVEIVEKNALEKEKKLLELQKLLEEEKNQGGKERKSPEGDFEVLKTSSKPVHTSEESGFFCQLEALRAESSAIKEELANYKEKAEKLQEELLVKETNMASLQKDLSQVRNQLTEAKEKLSSLEKEDKTEVQENRKVCILEPLPSKVGKSLASQTEGTLKVNSSSQTPQVFVRNAGIQIDLQSECSSEEVTEIISQFTEKIEQMQELHAAEILDMESRHISETETLKREHYVAVQLLTEECGTLKAVIQCLRSKEGSSVPELTHSDAYQTREICSSDSGSDWGQGIYLTQSQGFDTASEDRGDEGEGSTDSFPKKIKGLLRAVHNEGMQVLSLTESPYSDGEDHSVQQVSESWLEERRAYLSTISSLKDLITKMQVQRDAEVYDGSQSDESPPDWRGELLLALQQVFLKERSVLLAAFQTELTALGTRDAVGLLNCLEQRIQEQSIEYQAAMECLQKADRRSLLSEIQALHAQMNGRKMALQREQENDQPSQELLEYNMQQKQSQMLEMQVELSSVKDRAAELQEQLSSEKMVVAELKSELAQTKLELETTLKAQHKHLKELETFRLEVKDKTDEVHLLNDTLASEQKKSRELQWALEKEKAKLGRSEERDKEELEDLKFSLEGQKQRNIQLNLLLEQQKQLLNESQEKIESQRVLHDAQLSEERGRNLELQVLLESEKVRIREMSSTLDQERELHAHLQSNDDSGQPRPSLPSEDLLKELQKQLEEKHSRIVELLNETEKYKLDSLQTRQQMEKDRQVHRKTLQTEQEANTEGQKKMHELQSKVEDLQRQLEEKRQQVYKLDLEGKRLQGIMQEFQKQELEREEKRESRRILYQNLNEPSTWSLTSDRTRNWVLQQKLEGETKESSYPKLIEMNEGAGCNHALGIIRQKLQHMASKLQHLAQKASNRLQFETADDEDFIWVQENIDGIILQLQKLTGQPGEEPSLVSPGTSCGSLTERLLRQNAELTGHISQLTEEKNDLRNTVMKLEEHIRWYRQTGAGRDYSSRFSFSGGANIEAIIASEKEVWNREKLTLQKSLKRAEAEVYKLKAELRNEALLQNLSPDSEHAAIKRIYGKYLRAESFRKALIYQKKYLLLLLGGFQECEDATLTLLARMGGQPAFTDLEVITNRPKGFTRFRSAVRVSMAISRMKFLVRRWQRVTSAGSININRDGFGLNPGSEKTDPFYHSSGGLELYGEPRHTTYRSRSELDYPRSPVPFQNRYPGPPADLNPGSLACSQLQNYDPDRALTDYITRLEALQRRLGTVQSVIATTTPTFSNHHHHHGQQPSTWRRDPPTA
>34884_0:004f90_{"pub_og_id":"158920at33208","og_name":"A-kinase_anchor_protein_9","level_taxid":33208,"organism_taxid":"34884_0","organism_name":"Callorhinus_ursinus","pub_gene_id":"PCNT","description":"PCNT"}
MEEDEQEQRRRKVEAGRAKLAHFRQRKTKGDCAHQKKKTAKRKGPAVDAPVQEESPVATKDGGLLGRGDVCKDESCGDTPDGAGAAQVEDLSGERTGHLEQPQQKLDDDHLEQPGVLTEDYEQEYTLVIAELMRRQKGESGTQQQVAMELQRLTEMQQMQLQTQQVPSLELEALRLSLSNMHTAQLELTQANLQKEKETALTELRAMLNGRHAQELALLRSRQQQELELTREQHAREREETVRRCSRETAELKEKLQAEMEKNARTIENLKQDWESERGLCLENLRRELSAKHRLELENLQDQFKKELAEQKAELEKIFQAKNQAECALRTLETQQEATLRQLREDLQSERGQYVRDLEQRLRDQEAEKQLELESLRASYAELKAQSQEELRRLWSQLESPTPDAQDSSEFHDQRPALTPHGEELERLKRGFQQQRQREKAEHESELEQLRIYFEKKLEEAEKSYQEDLTVLQQRLRVNEESLLESVEISPRSVSLEERSEEERREPCDGLRLQPELEENHRCQRAALKSSLEARQEVGLVGTQVLEGEQRVGLSEGPGEELARVPLPCAQDTALEVETEVAARVLGLETEHKLKLSLLQTELKEEIDVLKLENRNLHEKLQHEVHLKEDLERVKYNLVEDHQEELKKAKEKLQLMKQEFKDKEAEWKVASENLKRKAEEELTLMLLDLKEQAEAEKQSIINKFELREIKMRQLQDQQAAQILDLEGSLVEQQGRLRQLELGLAGDECPQCSQCGREPGGRLAPADQAWELAALRLKEDCALQLMQAQNRFLKERKEITEKFTAEQDAVLREAQEKHACELHLLQERHQQHILSLTAELEARHQAEVEELRASVESEQRALSEARVAELQTQHAAAVSALEARHASHLDSLESRRLSEMQAMREGHRWALEQLRADLEKQLQRKGAFHPSALTQGRHGQALKRGQELPPAEDGLRTQRSGNQGEGVKALVPPELPGVQQGEFESEKKKVALHEKEEIHRLECEQAQSLYQKEKESLFLQLQEKNNQILQLKDQILLLSHEVEECRCELEKLQQRRERENQEGTNLISMLKSDMDLSARERRALQDALRRLLSLFGEMLKAAITLKSRIGERVGLCLEDEGLPDAQPSGQALSAVPVLDEMWPGSEAALLELDKTLSEFVEMSSDAEISSHICESFFMSPESSLECEQPIRRIYRSLGLAVDGLLELALDSTRQLEEARQIHSRFEKEFSCKNEETAQVVRKHQELLERLDEENMARTRLTLELHQAQGIIEGFKVEKASLQEALGQKETAEQGLAVELESLRQQLERATQQQAELKEENSALWTQKEALAAEAEEREAALRREVECLTQEQSEARKQSERDRAALLSQMKVFEAELEEQLSRHEACAKQAEELSSLKQQMVALDKHLRSQRQFMDEQAVDREHEREEFQQEIQRLEEQLRQATRPRPQGSCVRDQEPLYEQVELLQEQLREKSDGFNELVIKKELADRKMLIQEEEIKRLEETNVRCRREAAQLREELEKQRDAVKALQQDKEVLREQQMSNLLLVSTLQSKLNEGRCPVPPAGSCPEGPEALLEAAQKVLQQRDSEVLDLKEQLGKIKDDLVSKSNEVLHLNLKLDAESHRAAVRVRELQEVNASLKVPCDRSSEIEELRSIIENLRDNQQRLQREKAEEVEQLHEVIERLQRELSCGGPAVHGAERAVNDDLQPAEAPVSLNHPGLHEQDNVMESELLSVENKMPLRTEDHGKVPGRMKNKEKLLEDCQLQKVGLISQVRELQEKLNRLMYSVNLENIETEDFKHQQLVASSHALENSSSDSSSHGEETGKSTLVDAFHSDKTMCDLIDLSGNQDPLIKNEMSNVAMEDQVDLQDGSLCLQAGFHAGCHDLTHMEGPGPLKNALRAVDLSSWSSPEVVRKDSALEPVSSLPLTPCSDALSLDASLQDRTSASVQADHLELLWSLGGSAAGKASRWAESPLAVDRAPSADQHVQRMAVEKDVEDFIVTSLDAQEKPRSAPLGFEGKNNGSENSDASGFGKILNQDSGRLETPTASPPVPPPTSGRFRWTVEAMKEKEVHPKQVKALLQMVCDESHHILALSECRGPPSALSKGEPSAALEHFPREGPGLLEAVPALRRHPNLVPQKGEKDPPGMCLDWRGEFLQVVQEAFGKEREMLRAELQPQPCGFDPGDHSSLLERLEKVVQQQEKSLEHLRLSDRSSLLSEIQALRAQLRMTHLQNQEKLQQLCAALTSAEARGSRQEHQLRRQVELLAYKVEQEKRIASDVQKTLNEEQEAASSVRKLLVVEQTVVRDLRSELHECKQDNERLLASLSEAQKEVLQLRSVLDSKESNLKAALQELECERGKERALQSRLQEEHLQHLQKEGQSSKTLEELRASLEKQCAQSNRLCVALKHEQTAKDNLQKELQIEASRCEALLAQERGQLSELRRSLEAEKGRSLELAAALQHERLLTEQLSRLARDTPAHHAVLRRLKDEKSRAVELQARLEQVDVQKRRAELEREKEVRAAQTPAVERPQAREPRHGLRREGESSARLAAREGREDVRRRAETGPGQADVEMWPTGDKEKLRELELQHQRDEHKIRQLQRTVQALEAKAAARQSPEAERLQEERHSLEKVRQQLLCAAGLLTSFVGQMVDRTISDWTSSNEKAVSSLLCTLEELKSDLSTPSSSQKKMTAELQTQLVDVLLKDNDSLTKALRTVTQEKADLCRAVSQLEKSLKQHLLKRGVWSRPDKSAWKQDGAVSQSSAGQPDPSLPAPATREEGNTCSVHMEKLYLHYLRAESFRKALIYQKKYLLLLIGGFQDSEQETLSMIAHLGVFPSKADKKITPSRPFTKFRTAVRVVIAILRLRFLVKKWQEVNRKGAVVAGRAPRLAVVGEGFPAPRQQPPPKTSTSPPTRDLSTSHAGDRVPKASLCRRERSTPSPHSRSERSLTASQDPEHSLTEYIHHLEMIQQRLGGTPSDPASKKSCRQKITQ
>9704_0:0000a0_{"pub_og_id":"158920at33208","og_name":"A-kinase_anchor_protein_9","level_taxid":33208,"organism_taxid":"9704_0","organism_name":"Zalophus_californianus","pub_gene_id":"PCNT","description":"PCNT"}
MRRQKGESGTQQQVAMELQRLTEMQQMQLQTQQVPSLELEALRLSLSNMHTAQLELTQANLQKEKETALTELRAMLNGRHAQELALLRSRQQQELELTREQHAREREEMVQRCSRETAELKEKLQAEMEKNARTIENLKQDWESERGLCLENLRRELSAKHRLELENLQDQFKKELAEQKAELEKIFQAKNQAECALRTLETQQEATLRQLREDLQSERGQYVRDLEQRLRDQEAEKQMELESLRASYAELKAQSQEELRRLWSQLESPTPDGQDSSEFHDQLPALTPHGEELERLKRDFQQQRQREKAKHESELEQLRIYFEKKLEEAEKSYQEDLIVLQQRLQVNEESLLESVEISPPSVSLEERSEEERREPCDGLRLQPELEENHRCQRAALKSSLEARQEVGLVGTQVLEGEQRVGLSEGPGEELARVPLPCAQDTALEVETEVAARVLGLETEHKLKLSLLQTELKEEIDVLKLENRNLHEKLQHEVHLKEDLERVKHNLVEDHQEELKKAKEKLQLMKQEFKDKEAEWKVASENLKKKAEEELALMLLDLKEQAEAEKQSIINKFELREVKMRQLQDQQAAQILDLEGSLVEQQGRLQQLELGLAGDECPQCSQCGREPGGRLAPADQAWELAALRLKEDCALQLMQAQNRFLKERKEITEKFTAEQDAVLREAQEKHACELHLLQERHQQHILSLTAELEARHQAEVEELRASVESEQRALSEARVAELQTQHAAAVSALEARHASHLDSLESRRLSELQAMREGHRWALEQLRADLEKQLQRKGAFHPSALTQGRHGQALKRGQELPPAEDGLRTQRSGNQGEGVKALVPPELPGVQQGEFGSEKKKVALHEKEETHRLECEQAQSLYQKEKESLFLQLQEKNNQILQLKDQILLLSHEVEECRSELEKLQQRRERENQEGTNLISMLKSDMDLSARERRALQDALRRLLSLFGEMLKAAITLKSRIGERVGLCLEDEGLPDAQPSGQALSAVPVLDEMWPGSEAALLELDKTLSEFVEMSSDAEISSHICESFFMSPESSLECEQPIRRIYRSLGLAVDGLLELALDSTRQLEEARQIHSRFEKEFTYKNEETAQVVRKHQELLERLDEENMARTRLTLELHQAQGIIEGFKVEKASLQEALGQKETAERSLAVELESLRQQLERATQQQAELKEENSALWTQKEALAAEAEEREAGTPVPIAHEDSALRREVECLTQEQSEARKQSERDRAALLSQMKVFEAELEEQLSRHEACAKQAEELSSLKQQMVALDKHLRSQRQFMDEQAVDREHEREEFQQEIQRLEEQLRQATRPRPQGPCVHDQEPLYEQVELLQEQLREKSDGFNELVIKKELADRKMLIQEEEIKRLEETNVSCRREAAQLREELEKQRDAVKALQQDKEVLREQQMSNLLLVSTLQSKLNEGRCPVPPAGSCPEGPEALLEAAQKVLQQRDSEVLDLKEQLGKIKDDLVSKSNEVLHLNLKLDAESRRAAVRVRELQEENASLKVPCDRSSEIEELRSIIENLRDNQQRLQREKAEEVEQLHEVIERLQRELSCGGPAVHGAERAVNDDLQPAEAPVSLNHPGLHEQDNVMESELLSVKNKMPLRTEDHGKVPGRMKNKEKLLEDCQLQKVGLISQVRELQEKLNRLMYSVNLENIETEDFKHQQLVASSHALENSSSDSSSDGEETGKSTLVDAFHSDKTMCDLIDLSGNQDPLIKNEMSNVAMEDQVDLQDGSLCLQAGFHAGCHDLTHIEGPGPLKNALRAVDLSSWSSPEVVRKDSTLEPVSSLPLTPCSDALSLDASLQDRTGASVQADHLELLWSLGGSAAGKASRWAESPLAVDRAPSADQHVQRMAVEKDVEDFIVTSLDAQEKPRSSPLGFEGKNNGSENSDASGFAKIVNQDSGRRETPTASPPVPPPTSARFRWPVEAMEEKEVHPKQVKALLQMVCDESHHILALSECRGPPSALSKGEPSAALEHFPREGPGLLEVVPALRRHPNLVPQKGEKDLPGMCLDWRGEFLQVVQEAFGKEREMLRAELQPQPCGSDPGDHSSLLERLEKVVQQQEKSLEHLRLSDRSSLLSEIQALRAQLRMTHLQNQEKLQQLCAALTSAEARGSRQEHQLRRQVELLAYKVEQEKRIASDVQKTLNEEQEKASSVRKLLVVEQTVVRDLRSELHECKQDNERLLASLSEAQKEVLQLRSVLDSKESNLKVALQELECERGKKRALQSRLQEEHLQHLQKEGQSSKTLEELRASLEKQCAQSNRLCVALKHEQTAKDNLQKELQIEASRCEALLAQERGQLSELRRSLEAEKGRSLELAAALQHERLLTEQLSRLARDTPAHHAVLRRLKDEKSRAVELQARLEQVDVQKRRAELEREKEVRAAQTPAVERPQAREPRHGLRREGESSARLAAREGREDVRRRAETGPGQADVQMWPTGDKEKLRELELQHQRDEHKIRQLQRTVQALEAKAAARQSPEAERLQEERHSLEKVRQQLLCAAGLLTSFVSQMVDRTISDWTSSNEKAVSSLLCTLEELKSDLSTPSSSQKKMTAELQTQLVDVLLKDNDSLTKALRTVTQEKADLCRAVSQLEKSLKQHLLKRGVWSRPDKSAWKQDGAVSQSSAGQPDPALPAPATREEGNTCSVHMEKLYLHYLRAESFRKALIYQKKYLLLLIGGFQDSEQETLSMIAHLGVFPSKADKKITTSRPFTKFRTAVRVVIAILRLRFLVKKWQEVNRKGAVVAGRAPRLAVVGEGFPAPRQQPPPKSSTSPPTRDLSTSHAGDRVPKASLCRRERSTPSPHSRLERSLTASQDPEHSLTEYIHHLEMIQQRLGGTPSDPASKKSCRQKITQ
>9704_0:00046a_{"pub_og_id":"158920at33208","og_name":"A-kinase_anchor_protein_9","level_taxid":33208,"organism_taxid":"9704_0","organism_name":"Zalophus_californianus","pub_gene_id":"PCNT","description":"PCNT"}
MEEDEQEQRRRKVEAGRAKLAHFRQRKTKGDCAHPKKKTAKRKGPAVDAPVQEESPVATKDGGLLGRGDVCKDESCGDTPDGAGAAQVEDLSGERTGHLEQPQQKLDDNHLEQPGVLTEDYEQEYTLVIAELMRRQKGESGTQQQVAMELQRLTEMQQMQLQTQQVPSLELEALRLSLSNMHTAQLELTQANLQKEKETALTELRAMLNGRHAQELALLRSRQQQELELTREQHAREREEMVQRCSRETAELKEKLQAEMEKNARTIENLKQDWESERGLCLENLRRELSAKHRLELENLQDQFKKELAEQKAELEKIFQAKNQAECALRTLETQQEATLRQLREDLQSERGQYVRDLEQRLRDQEAEKQMELESLRASYAELKAQSQEELRRLWSQLESPTPDGQDSSEFHDQLPALTPHGEELERLKRDFQQQRQREKAKHESELEQLRIYFEKKLEEAEKSYQEDLIVLQQRLQVNEESLLESVEISPPSVSLEERSEEERREPCDGLRLQPELEENHRCQRAALKSSLEARQEVGLVGTQVLEGEQRVGLSEGPGEELARVPLPCAQDTALEVETEVAARVLGLETEHKLKLSLLQTELKEEIDVLKLENRNLHEKLQHEVHLKEDLERVKHNLVEDHQEELKKAKEKLQLMKQEFKDKEAEWKVASENLKKKAEEELALMLLDLKEQAEAEKQSIINKFELREVKMRQLQDQQAAQILDLEGSLVEQQGRLQQLELGLAGDECPQCSQCGREPGGRLAPADQAWELAALRLKEDCALQLMQAQNRFLKERKEITEKFTAEQDAVLREAQEKHACELHLLQERHQQHILSLTAELEARHQAEVEELRASVESEQRALSEARVAELQTQHAAAVSALEARHASHLDSLESRRLSELQAMREGHRWALEQLRADLEKQLQRKGAFHPSALTQGRHGQALKRGQELPPAEDGLRTQRSGNQGEGVKALVPPELPGVQQGEFGSEKKKVALHEKEETHRLECEQAQSLYQKEKESLFLQLQEKNNQILQLKDQILLLSHEVEECRSELEKLQQRRERENQEGTNLISMLKSDMDLSARERRALQDALRRLLSLFGEMLKAAITLKSRIGERVGLCLEDEGLPDAQPSGQALSAVPVLDEMWPGSEAALLELDKTLSEFVEMSSDAEISSHICESFFMSPESSLECEQPIRRIYRSLGLAVDGLLELALDSTRQLEEARQIHSRFEKEFTYKNEETAQVVRKHQELLERLDEENMARTRLTLELHQAQGIIEGFKVEKASLQEALGQKETAERSLAVELESLRQQLERATQQQAELKEENSALWTQKEALAAEAEEREAGTPVPIAHEDSALRREVECLTQEQSEARKQSERDRAALLSQMKVFEAELEEQLSRHEACAKQAEELSSLKQQMVALDKHLRSQRQFMDEQAVDREHEREEFQQEIQRLEEQLRQATRPRPQGPCVHDQEPLYEQVELLQEQLREKSDGFNELVIKKELADRKMLIQEEEIKRLEETNVSCRREAAQLREELEKQRDAVKALQQDKEVLREQQMSNLLLVSTLQSKLNEGRCPVPPAGSCPEGPEALLEAAQKVLQQRDSEVLDLKEQLGKIKDDLVSKSNEVLHLNLKLDAESRRAAVRVRELQEENASLKVPCDRSSEIEELRSIIENLRDNQQRLQREKAEEVEQLHEVIERLQRELSCGGPAVHGAERAVNDDLQPAEAPVSLNHPGLHEQDNVMESELLSVKNKMPLRTEDHGKVPGRMKNKEKLLEDCQLQKVGLISQVRELQEKLNRLMYSVNLENIETEDFKHQQLVASSHALENSSSDSSSDGEETGKSTLVDAFHSDKTMCDLIDLSGNQDPLIKNEMSNVAMEDQVDLQDGSLCLQAGFHAGCHDLTHIEGPGPLKNALRAVDLSSWSSPEVVRKDSTLEPVSSLPLTPCSDALSLDASLQDRTGASVQADHLELLWSLGGSAAGKASRWAESPLAVDRAPSADQHVQRMAVEKDVEDFIVTSLDAQEKPRSSPLGFEGKNNGSENSDASGFAKIVNQDSGRRETPTASPPVPPPTSARFRWPVEAMEEKEVHPKQVKALLQMVCDESHHILALSECRGPPSALSKGEPSAALEHFPREGPGLLEVVPALRRHPNLVPQKGEKDLPGMCLDWRGEFLQVVQEAFGKEREMLRAELQPQPCGSDPGDHSSLLERLEKVVQQQEKSLEHLRLSDRSSLLSEIQALRAQLRMTHLQNQEKLQQLCAALTSAEARGSRQEHQLRRQVELLAYKVEQEKRIASDVQKTLNEEQEKASSVRKLLVVEQTVVRDLRSELHECKQDNERLLASLSEAQKEVLQLRSVLDSKESNLKVALQELECERGKKRALQSRLQEEHLQHLQKEGQSSKTLEELRASLEKQCAQSNRLCVALKHEQTAKDNLQKELQIEASRCEALLAQERGQLSELRRSLEAEKGRSLELAAALQHERLLTEQLSRLARDTPAHHAVLRRLKDEKSRAVELQARLEQVDVQKRRAELEREKEVRAAQTPAVERPQAREPRHGLRREGESSARLAAREGREDVRRRAETGPGQADVQMWPTGDKEKLRELELQHQRDEHKIRQLQRTVQALEAKAAARQSPEAERLQEERHSLEKVRQQLLCAAGLLTSFVSQMVDRTISDWTSSNEKAVSSLLCTLEELKSDLSTPSSSQKKMTAELQTQLVDVLLKDNDSLTKALRTVTQEKADLCRAVSQLEKSLKQHLLKRGVWSRPDKSAWKQDGAVSQSSAGQPDPALPAPATREEGNTCSVHMEKLYLHYLRAESFRKALIYQKKYLLLLIGGFQDSEQETLSMIAHLGVFPSKADKKITTSRPFTKFRTAVRVVIAILRLRFLVKKWQEVNRKGAVVAGRAPRLAVVGEGFPAPRQQPPPKSSTSPPTRDLSTSHAGDRVPKASLCRRERSTPSPHSRLERSLTASQDPEHSLTEYIHHLEMIQQRLGGTPSDPASKKSCRQKITQ
>9704_0:003b28_{"pub_og_id":"158920at33208","og_name":"A-kinase_anchor_protein_9","level_taxid":33208,"organism_taxid":"9704_0","organism_name":"Zalophus_californianus","pub_gene_id":"AKAP9","description":"AKAP9"}
MEDEERQKKLEAGKAKLAQFRQRKAQSDGQNPSKKQKKKRKTSSSKHDGSTYHALNIEHSQSDEMYINSSQRVGTAMTPESTIIKRDEVFSVEPESEISTTPDDYSSEVNGCSFVRTEKPTNLLREEEFGADDSYSEHGAQYNQTHLEMMENELAGKQHEIEELNRELEEMRATYGTDGLQQLQEFEAAIKQRDGIITQLTANLQQARREKDETMREFLELTEQSQKLQIQFQHLQASETLRNSTHSSTAADLLQAKQQILTHQQQLEEQDHLLEDYQKKKEDFKMQISFLQEKIRAYEMEQDKKVESSNKEIREKDTIIEELNTKIIENERKTLELMDKVTAADKLLEELQEQVVQKNQEIKNMKLELTNSKQKERQCSEEIKQLMGTVEELQKKNHKDSQFETDILQRMEQETQRKLEQLRAELDEMYGQQIVQMKQELIKQHMSQIDELKIRHKGEMENALRSYPSITVNEDQIKLMSMAINELNVKLQDTNSQKEKLKEELGIISGEKSALQRQLEDLFEELSFSREQIQRARQTIAEQENKLSEAHKSLSTVEDLKAEIVSASESRRELELKHEAEVTNYKIKLEMLEREKNAVLDRMAESQEAELERLRTQLLFSHEEELSKLKEDLEIEHRINIEKLKDNLGIHYKQQIDGLQNEMSQKIETMQFEKDGLITKQNQLILEISKLKDLQQSLVNSKSEEMTLQINELQKEIEILRQEEKEKGTLEQEVQELQLKTELLEKQMKEKEDNLQEKFTQLEAENSTLKDEKKALEDMLKMYTPVNQEERLIFTDSIKSKSQDCNWQKEIEILTEENKDLKKQCIQLTEEIERQRNTFSFAEKNFEVNYQELQEDYACLLKVKTDLEDSKSKQEVEYESKLKTLSEELHHLQRINPAMVKMKSSAFDDDKTFIGEPLETGEVVEKDTTELMEKLEVTKREKLELSERLSDLSEQLKQKHGEISFLSEEVKSLKQEKEQVLLRCRELEIIINHKRTENVNVCDVQLDSLKDGGVTMTGKDSGGLVSIINKDFVEESKIMEEDKIPFENKTVGKEGKQEQLFLDHLPLVTNGSSLGTTEPSRNDKLQWELSVLKSEQNDLRLQMEAQRICLSLVYSTHVDQVREYMESEKDKALCSLKEELISAQEEKIKELQEIHQQELQNIKTQETGGEAKPLQMLIGKLRKAVSEECSYFTQTFCNVLGEHYTPALKCEVNVEERESSDVHTSENQELELQDYRYEVQDLQENMQTLLSKVTEEYNKLLVLQTRLSKIQGQQTDNVKLAFVEGNLPKEETEFLSASQMISLQDFDVCHKSKLSTLQNSEKIKLEGQVQELENLISSLQQQLKETEENYGAEIHCLQERLQAVTVSTVQPSFSIDSMVITESDVRKTIYPGSCLNQNIDGTIEFSGDFGVKQETNMVKLLEKQYQERLEEEVAKVIVSMSIAFAQQTELSRISGGKEDTTSSKQTHAFCQQEHLNKMKLSQGQTFEAMDVKFKEEFKPLSKELGENGKEVLLSNNDNLDDKLESKDHELTISEEMFSKDKTFIVRDPIHDEILVSSMDASRQLMLNEEQLEDMRQELVRQYQEHQQATELLRQAHMRQMERQREDQEQLQEEIKRLNRQLAQRSSIDNENLVSERERVLLEELEALKQLSLAGREKLCCELRNSSTQTQNGDENQEEIEEQTFKEKESDRKPEDVPPDILTNERFALQKANNRLLKILLEVVKTTAAVEETIGRHVLGILDRSSKVQSSASLIWRSEAEAPIKSCIHEEHTGVTDESIPSYSGSDMPRKDSSMWSKVTEEGTDLSERLVRSGFAGTEIDPENEELMLSISSRLQAAVEKLLEAISETSSQLEHAKVTQTELMRESFRQKQEVTESLKCQEELRERLHEESRAREQLAVELSKAEGVIDGYADEKTLFERQIQEKTDIIDRLEQELLCAGSRLQELEAEQQQIQEERELLSRQKEAMKAEAGPVEQQLLQETEKLMKEKLEVQCQAEKVRDDLQKQVKALEIDVEEQVSRFIELEQEKNAELMDLRQQNQALEKQLEKTRKFLDEQAIDREHERDVFQQEIQKLEQQLKVVPRFQPINEHQTREVEQLTNHLKEKTDKCSELLLSKEQLQRDIQERNEEIEKLEFRVRELEQALLISADTFQKVEDQKQCGAIEAKAELSLEVQLQAERDAIDRKEKEITNLEEQLEQFREELENKNEEVQQLHMQLEIQKKESTTRLQELEQENKLFKDEMEKLGFAIKESDAISTQDQHGLFGKFAQIMQEKEIEIDRLNEQITKLQHQLEITTDNKVIEEKNELIRDLETQIECLMSDQERVKKNREEEIEQLNEVIEKLQQELANIEQKTSVDAISFPEEADSLKHQLDMVIAEKLALEQQVETTNEEMAFTKNVLEETNLKMNQLTQELCSLKRECENMEKTQSVPEKSVNMDRDDLSKTKPELKVHLTENALKPIENQTYLTTSFEENSRSSISSLETKVLQLEGTVSAKDLELTQCYKQIKDMQEQGQSETEMLKRRIVNLQNILEEKVAAALVSQVQLEAVKEYAKFCQDEQAVSSELERTNVQNLNPVTDNEMEPDVLALTLRISELESQVVEMQTSLILEKEQVEIVEKNALEKEKKLLELQKLLEEEKNQEGKERKSPEGDFEVLKTSSKSVHTSEESGFFCQLEALRAESSAIKEELANYKEKAEKLQEELLVKETNMASLQKDLSQVRNQLTEAKEKLSSLEKEDKTEVQENRKVCILEPLPSKVGKSLASQTEGTLKVNSSSQTPQVFVRNAGIQIDLQSECSSEEVTEIISQFTEKIEQMQELHAAEILDMESRHISETETLKREHYVAVQLLTEECGTLKAVIQCLRSKEGSSVPELTHSDAYQTREICSSDSGSDWGQGIYLTQSQGFDTASEDRGDEGEGSTDSFPKKIKGLLRAVHNEGMQVLSLTESPYSDGEDHSVQQVSESWLEERRAYLSTISSLKDLITKMQVQRDAEVYDGSQSDESPPDWRGELLLALQQVFLKERSVLLAAFQTELTALGTRDAVGLLNCLEQRIQEQSIEYQAAMECLQKADRRSLLSEIQALHAQMNGRKMALQREQENDQPSQELLEYNMQQKQSQMLEMQVELSSVKDRAAELQEQLSSEKMVVAELKSELAQTKLELETTLKAQHKHLKELETFRLEVKDKTDEVHLLNDTLASEQKKSRELQWALEKEKAKLGRSEERDKEELEDLKFSLEGQKQRNIQLNLLLEQQKQLLNESQEKIESQRVLHDAQLSEERGRNLELQVLLESEKVRIREMSSTLDQERELHAHLQSNDDSGQPRPSLPSEDLLKELQKQLEEKHSRIVELLNETEKYKLDSLQTRQQMEKDRQVHRKTLQTEQEANTEGQKKMHELQSKVEDLQRQLEEKRQQVYKLDLEGKRLQGIMQEFQKQELEREEKRESRRILYQNLNEPSTWSLTSDRTRNWVLQQKLEGETKESSYPKLIEMNEGAGCNHALGIIRQKLQHMASKLQHLAQKASNRLQFETADDEDFIWVQENIDGIILQLQKLTGQPGEEPSLVSPGTSCGSLTERLLRQNAELTGHISQLTEEKNDLRNTVMKLEEHIRWYRQTGAGRDYSSRFSFSGGANIEAIIASEKEVWNREKLTLQKSLKRAEAEVYKLKAELRNEALLQNLSPDSEHAAIKRIYGKYLRAESFRKALIYQKKYLLLLLGGFQECEDATLTLLARMGGQPAFTDLEVITNRPKGFTRFRSVVRVSMAISRMKFLVRRWQRVTSAGSININRDGFGLNPGSEKTDPFYHSSGGLEIYGEPRHTTYRSRSELDYPRSPVPFQNRYPGPPADLNPGSLACSQLQNYDPDRALTDYITRLEALQRRLGTVQSVIATTTPTFSNHHHHHHGQQPSTWRRDLPTAKR
>7461_0:002475_{"pub_og_id":"158920at33208","og_name":"A-kinase_anchor_protein_9","level_taxid":33208,"organism_taxid":"7461_0","organism_name":"Apis_cerana","pub_gene_id":"LOC108001695","description":"A-kinase_anchor_protein_9-like_isoform_X1"}
MSKAIEDDERRRRSLEAGREMLEKYKAEKANKVQGTNYNQRDEISDEESFQNDKSIGHRESYVHEGVSSRDVTQSSVSMSEGEADGDLEGLAGRVAQLEELLQGKEAIVEALNAEIDHLRAEASSPNSSQSQNSSIPSRDVIPLYHTKLQEFEKAVNQRDNLIEELMWSLQQAISARDNFASQLNALNAMEIPCKDNTSSMNNKSLQEKIDTLEKTLNDQRSMIQKLNSQLAQNLEHVQTLEMEKETRVAEINDYKLQINNLNEQIRVSAADKNLNITETLEQQKQYEARVDKIKQDMQHILKKFTTETNINTTRHQQELKDLAAKHEKEIINIQDKYEEEIKQMKEENKILADRLNKELPDLDTRHAKELSIFQTQLTHYKKTVEALKLELMNRSESQQIAQTELNEYKSKFNEFKVQSERARHILNLENQKEKEMLSEQIKLHKLQLEEITSKYIAVTAILESKESIERSLEQALSNAAILKEENESLKFKLDDLSSRYSAAQSLIENSQTHEKTLSNRIHDLEKSLSRLSGINMSTLSELNETTYQTFDEVAVQYQLTKQKLEEKAELEKLLIQRIEGLEEDIRKSKEELEQTDLIKKSYEKQLKDMKNVCDKYKSELISLKKNELDDQSSLLLEEELKLSNQNMKDTVNDLLLKIEEDQQEIKKFKIILEQKETEFAECIKKMYDLTDKLKKSEQEREQLKNGLATAWAQCAEVEEKLNQTLALNDSKLDISVPSSSYNSALMKQYKLDRIVDDSVSMMHDQSLDKNKTLSEKNENLDNSNKRISLQGKLTFVLEENERLRKELEHLSQQTDYEEIKSKLKYYISLSENLTTEKEQKMEENKVLKKKLDNIYLLKESINQLRSEKEILRKEIETLIHVHDEQINAIKTETTSEIRKVQSLMLGLKEGTTELNDLKIELERRHAKEMEELRMYFEQKCLLMEKQYSEEIFSQQSKKMSDNDSEIADITEDLYFGGAGDCLNVSNISEHNSRLGSPIGDEQSKYSNRNFNTYNKSELEYEIKTLQQELQNKIIEGQEMKLNYEKALEDQKNIYEKELYNNKERKHGFLKNMVNQHCQTEWDAGALENGELTQLRAAYNHQLEEQVALAKLDIINALQEQIQVLLTIESDVEDNWPIELLELRDKLTGNVKKEMQLLKNTHIEEMQHLKEEHSRTITRMIDCHREELNKIKSEYFQNYCGDRSLLIDNKIFEERNNLTKTCATLKTLIEELIKYFIVCEEEINNTLFTEITKKQLSDSVNNEKIMQLEGATDETEGLKCKELKMSSKKDTLNLSEMIVRKVHFAPKTTEIISIINSNVETLPTILEEDDNITEKLKQELNNCILRLKSESAEILNTSSIEEKLSSKDFWLNKMNEELNLKLHHAETLIMGYQEEIDHQKMTIFDLQRKLVNAENKKETITEGYGENYDVGIDTTLQDFSQLQEKVRHVLSNGGGDCTELLQLIDELSRQSDKLMEEAKKEKEDLQQQQVPLEPTPTPYIHRVCHRKIEAADKQLKATRKFLDEQASEREAERDEAAKQIHILQEQLKEREREKERDQRITSEQSTLSPEATSDIPTLQASDIDATVEVLESQMREMSSLMSDTEAKKNETESELKAAIDKIWVLREIITDLEQQLQIKTEKEESLQLQINQLETVIAAQTKNQHELVQELDAVKMGSENKQLNEHIIHLQEELRKHKLSSEQFNVNSAALKQMKTELRDMQNQLDKRIKELESAHMCSSNLSLSQPSEDVSIRDQIDATRCPTPDDPTAPPMLPLDQLLKLKEKMLKHARAEEVAFKRIKDLELQVTALRNQNEELQAEQEILQQTASEQLFQIQSMRGRLEQHKQSAPFAQRQATSRLELQLHEANTKFQSLERTIADKDLELKDMKNQLDRVNQLLQEKQAEIANVVQVESVTIQKLKEHLEVVEEEKKILQAKVGVQEHAQLELPKLIDSMLADKNEEIDHLKEQLSKKEKQLEMYSSLNLDETQLRELARQTEAKNSARTLSDILSIHSECEETTEAIRGINTTQNLPNVSTFKVPFTLKNIDDSIVPLMDNAKMVHPQVPPLDLGSQSLSATSSQQSGMLDLLHSGLELKTSSSENNLSNDKTDYVIQSRQQYIQVQKSPEKHIDEKNDSNSNKSCVQTSIKYTQTSINETFNEMEKLENQLQIMKEELNTKSAILNKKENDLITLQKHYDELQTEFKDVIETLSRDKYFYQNQYELSRVSENKIKKDLQEIENVLKLKDEEIQDHKNKMQMNERIIMELNSENIKLKKNIEEKEQELEQARKYTTLLHEKIKEMQNFRDMILDKDITIETIQTRNIEIENENKQLYEFKTKYQSIKQELLECQNEIQRLTEGLNNRDQIIRRLEEMARRTNVSETSSPSNEKDQEIHHLQEYLKEKDKMIRQMNDDGKNLHKALEIIQNKMKESGNVVELRKKLKDEKKLTAELRDMMDKMSKELSDLKLIAQRSQDDTDIEDMVQRELNLSVHLDKQIMNAIESDTKTHKTECEKQHNSAPYQDMELKLKLIQANKINEELKKLKDDLEIEREMLKCQIAEYENRIFQLKSDLTEESKKVVKLDDELSSEKKLMRMLKIEIEKEHRTMQIEHIRNSELIDFLQNKQKNSLDNEAKLKNELNLLQQEYKNLEMQLSLMKEHVQSQKADDLPKLTDLLENERKKYLLLMENFEKEEKNNVELKDILKKLQMEKNRIEKQLEVEEEKRENLISNLILIEGTKDHLQTDLRRTKEELKAKEEECEWLQKRIKTMSDAETRRQERSTSEHNDLKASRREINNAREVIMDLEADMKQLKRELTESLEREVKLTETVETLKERESDLIKKLTTAKDEEKNFKDMITELQQDIKTYTIRELEITKELKNRFSNENVPAKFLQKIEDLTNINEKYLTEKSILQEKLMKAREEKEQLNQRIKLLEGQVKRSKVPQDLNTREHTEKLQHFYGKFLRADSRRKALAYQKRYLLSIVGGYQLSEENTLSVLAQLTKVQRSYAVIGRNKKSPKVRFRSAILVVISICRMKWLIVRWNTGKRIGVKTLLWNIDQSFLPIQKTAMNHSPPVRDKSTSNGDGGFDGFTLEQYYQRLKNIQQKLGLAMAETGNLQIIPE
>91411_0:0001d2_{"pub_og_id":"158920at33208","og_name":"A-kinase_anchor_protein_9","level_taxid":33208,"organism_taxid":"91411_0","organism_name":"Polistes_canadensis","pub_gene_id":"LOC106786352","description":"golgin_subfamily_A_member_4-like_isoform_X1"}
MSTMSEEDERRKRSLEAGRDLLEKYKITRSNKTQGMHYVQTDEQSDEESYHNDKSMDQRGSFTNEVMSSRDITQSSVSMSEGEADRDLEGMAGRVAELEELLQGKEAIVAALNAEIDHLRGETSSPNSSQSHNSSSSIPSRDVICLYHTKLQEFEKAINQRDNLIEDLTSSLEQALSARDALVNQLNSLNAARESSPRSMHSMNLQEKIDMLETTLTNQKTVINKLNSQLAQIHKHVQTLEMEKETRNAEISDYKIQINNLNEQIRVGAAEKNLNIAEMLEQQKQYEARVDKIKQDMQHILEKFTAETNTNTARHQQEIKDLTTKHESELKNICLKYEEHLQSLKEENKLLADRLNKELPDLESRHAKELSVFQVQLAHYKKTVETLKLELVNRSEAQNRAQAEADIFNSKLEELQIQAENSRRLQELNNIKEKELLKEQIELHKIQLDEITSKYVAATSVLESKESMERSLEQALLNSATLKQENNELKFQLDDLSSRYTAAQSLIESNQVHERTMSSRIYDLEKSLSRLSGINVSMLSELNETTYQTLDEVAIKFQLTKQKLEEKEQLEKKLIEKIQELENDGYKMKKELEQATFTNKSYEKQLKDTKNMCDKLETEMISLRESNLTNYVPPENITSSDNKNVNATDKNESVEMLQKIAVYENEIKELKQNLEKKNIENIDCMKKLNDIVEQMKQSEDECKQLKNGLAVAWAQCSEVEEKLNHTLAMHDSTIDVSLPLSEFCAALPKHFGPNKNCSNFANDTQNSFNETSNLDNIKQQNDEKIKSLRKEITNLTQENENLFKEMEHLLEKQSNYDEISNKLHQYCVLCDKLESEKQSLLDENRKLKANWEEVNVLHKLLDDSQLERNKLQKDMNNLIEQHEHEINAIKSDSAKELKAMQTLLLNVKEGNIGLNELKNELEIRHAKEMEELRTYFEQKCLQMEKQYSEEVFSQQSKKMSDNDSEIEELTEDVYFGGAGDCLSVGNISRHHSRSGTPVVPKETKHTISNEDLSHVESEPETSIKMLKQQLDKKNVEIQNIKLYYEKLLDDQKEIHKNQLKDVKIDIGLSLSAKSIEQCCQTEFDTRTLENGELSKLQAAYNHQLEEQVALARLDIVNALQEQIQALLSVETDTEDNWPSELLILRDKLTNNAKQQIQELKGNHAAEVLRLKEQYSFNLAQLIEKHKEEINKIKGRETPEVVDNSVVSMKIGAKESFFQNRDYLHKMCLTLKSLIGELIKYFAVCEEEVNNTLINEVLKRQIPSLNLEEDNSSAEIDDSKVPEEKHKNVTEVNLNLPEAKVKKVHFAPQSDKIISIINSDNETLRGMLVHNEDIIENLRSELNNSLRRLKTESAEILNIPFSPDEKLEMSSNNIWNKNIIEELTTKLNHTQGLLLNYQEESEQLKMNIIELQRKLIIAENKKEIITEGYGEHDETRNDITLQDFSQLQEKARHVLSNGGGEGSYLLQLIEELCIQSDKLMEDARKEKEDLQQQQVPLEPTSPSYIHRVCCGKIEAADKQLKATRTFLEEQAAEREAERDESVKQINYLQEQLKEREREKERDQRITSENSLSPDSSTEIPVLQVIDIAKTVEALESQIRGMSSIMSDTEAKMSETESELKAAVDKIWVLRDIVHDLEQQLQAKIEREESLQLQITQLEAIITAQTKNQQDLVQELDSIKMGETSRQMNEHITHLQEELRKHKLSSEHFDANSSTLKQMKVELRDLQYQLDKRIKNLESLHISDSTLSISQSQPSEDVSIREQIDATRCLTPDDPTALPLLPLDEILKLKEKILKHARVEEAAFKKIKDLEMELSALKNQNEELQAEQEILQQTASEQLYQMEAMRGRLEQQKQSAPFAQRQATSKLELELHEANTKIQALEQVISDKELELNDVKEQLTRSNQLLLDKEAEIANVVQLESITIQKLKDRLSVLEDEKKNLQSKVGIQEQAQMELPQLIDSMLADKNEEIDHLKEQLVKKEKQIEIYSSMALDDVQLRELAKQVEPKNSARTLSDILSINSECEDVEAIRCGHSLAQTIPHNISSFKVSPAFPPSKETLDASIMPSPEMNKISVQVPPLDLDSNSQSTHNQNLHVSVDIDLPHSETGSKIFSSNVANVIDTTNKQPSLESKKMMRSPIEKEISDNNVLYTSNKKMNSDSSQDSFKSYRTSVTHTREFDNETMQLKIQHLEKELNEIKEELNNKTTMLEKREGEFVTLRKQFDELQLELKETCETLTRDKNFYKNQYELMQASENKIRKDLLQVENTLKLKKDELQDMKDKIQMNEKIMIELNSENSKLKNTIQNKNDENIQKYVSSIEEKTQELQSLREISAEKDIIIETIRTRNIEIEDENKQLYEYKKKYDQCERELLQCKSGLQSLMDGLNSRDQIIRRLDEMARRSSFSGTSSPSDCKDQEIHHLQEYLKEKDKVIRQISDDSRSLHRALETIQSKIKESGNIVELRKKLKEEHKINAELRDTVERLTKELEVLREFSARRSQDDTDIEDMVQRELNLSARLDKQIMNAIDSDREEMVLQGRERESVSQCSSPYKKRTEDNQYDVLEKKCADLKLRLKNTDKVNEELLKLKDELEIEKEMLKCQVAEYENRIFQIKSDLVEESKKITELDKELSGERNLVRTLKLQMEKNEKAMQAAHIQDNELIETLREKLQSSLVIEEKLRHEISSMRQEHKNLEIQLSSMREHIESQKIEQLPGLVDLLQTEQKKYIELVEEYEKEQRKNVELRDSLKKNETERNRYEKQLEVVVEEKESLVSSLVLADGIKEQLEIDLRRTKEELKAKEAECEWLQNRIKTMSDAEAKRQDQRTSEHYELKGLRRELENAREVIIDLEADMKQSKLESGERESKLRQKLESFKIKEAELIEKLILSKDEERKQRELVLELQQKLKTRVKKIADLTKELDIKSTKENNDPAKYMNKIKELMEINEKYSNEKDILHYKLVKVKHDKEQLKEQIRDLQTQLQLNKHSLPPNTEQLEIVDKAKHIYGKYLRAISKWKSLKYQKRYLICVIGSYELSEKNTVAILAQLTKEEKSYTKRNHCKRGILRFKSVALVIISIHRMKWMIIRWRTGRRIGANVLLGNHNQAFVPSIRLPTLNHSPPIREKSIFEKDSGVNSNTYEQYYQRLRNIQQTLGLAMGESGAVDDMSSE
>143995_0:0008a2_{"pub_og_id":"158920at33208","og_name":"A-kinase_anchor_protein_9","level_taxid":33208,"organism_taxid":"143995_0","organism_name":"Megachile_rotundata","pub_gene_id":"LOC100878062","description":"A-kinase_anchor_protein_9-like_isoform_X1"}
MSKATDDDERRRRSLEAGREMLEKYKAERADKAQGAGHSQMGEASDEESFHNDKSIGHRESYAHEGISSRDMTQSSVSMSEGEADGDLEGLAGRVAQLEELLHGKEAIVEALNAEIDHLRAETSSPNSSQSQNSSIHNRDVISLYHIKLQEFEKAVNQRDNLIEDLTWSLQHALAVRDDLVAQLNSLNAMNISCKDNATAANNKSLQEKIDTLEQTLSDQKSTIQKLNGQLVQIQEHVQTLEMEKETQNAEINDYKLQIDNLNEQIRVGAADKNLNIAETLEQQKQYEARVDKIKQDMQHILKKFTAETNINTTRHQQEVKDLVAKHETEVVNIQEKYEERLKQLKEENKLLADRLNKELPDLETRHAKELSIFQTQLAHYKKTVEALKLELVNRSESQKTAHAELNEYKSKLNELKVHSEKAMHLQNLDHQKEKEMLGEQIKLHKLQLEEMTSKYIATTAILESKESIERSLEQALTNAATLKEENESLKFKLDDLSSRYSAAQSLIENSQAHERTLSNRIYDLEKSLSRLSGINMSTLSELNQTTYQTFDEVALQYQLTKQKFEEKAELEKLLVQRIENLEKDVCKTREELDQANLVKKSYEKQLKDMKNTCDKYKSELNSLKNESNDQSSSQVDEENKLSSQKHNVADLLRKTEEDQQEIKKLKAVLEQKETELTESMKKMCDLSEKLKRSEEETEQLKNGLATAWAQCAEVEEKLNQTLALNDSKLDISVPSSSYSSALMKQFKLGRGPNDSANTSHDQSTDTNKISYEKDAQTDNARTISLQAKLTAASEENERLLKELEYLMEKQVNYEEIKNKLKHFSTLSENLSIERERLTEENKALKKKLENVQSLQESVNQLRAEKELLRKEMDALVCVHDEQINAIKAETASEIRKVQSLMLGLKEGTAELNDLKTELEMRHAKEMEELRTYFEQKCLLMEKQYSEEIFSQQSKKMSDNDSEIADLTDGLYYGGAGDCLNISNISGKSSRLGSPIADDNSRQNSNTFNNHSKNELEYKINMKALQQELQNKIIEVQEMKLHYEKALEDQKTMYERELYDIKEKERHDFLRNVVNQHCQTEWDAGALENGELTQLRAAYDHQLEEQIALAKMDIITALQEQIQALLVVDSDSEDNWSPELLKLRDKLTNNAKREVQQLKDAHAAEVQRLKEEHSRNLARMIDRHQEELHKVKSEGAWNDGGRRDPDRNSLIDNKILAERNSLTKTCATLKSLIEELIKYFVICEEEVNNTLITEVLKRQLSDSLNNDKSLKLDEIEGSKRSSESDTLNSSEMKIHRVHFAPQTTEIVSIINSNTDILPTILEEDEDITEKLKQGLSNCVRRLKSESAEILGTSLSTGEGRRNSLSKEVVWMNKANEELNMKLRHAEALIMGYQEEAEQLKVTILELQRKLINAENKKEIITEGYGENDEIGSDIILEDFSQLQEKARHALSNGGEDCSELLQLIEGLCRYNDKLMEDARKEREDLQRQQVPLEPTPPPYIHRVRCRKIDAADKQLKATRKFLDEQASESEAERDEAAKQIHLLQEQLKEKEREKERDLRISSEQSTLSPEATSEVPAIQASEIKAAVEVLESQMREMSSMMSDTEAKKTETESELKAAIDKIWVLRDIITDLEQQLQIKTEKEESLQMQINQLETVIAAQTKNQHELVQELDAVKMGSESKRLNEHISQLEEELRKHKLSSEQFKVNSAALKQMKTELRDMQNQLEKRIKDLESVHMCSSNLSLSQPSEDVSIREQIDASRCPTPDDPNSPPMLPLDQLLKLKDKMLKHARVEEVAFKRIKDLEMQVAALKNQNEELQAEQEILQQTASEQLFQIEAMRGRLEQHKQSAPFAQRQATSRLELQLHEANAKFQSLERTIAEKDLELEDVRSQLDRVNQLLQEKEAEIANVVQVESTTIQKLRQHLEILEDEKKILQTKVGVQEHAQLELPRLIDSMLADKNEEIDHLKEQLSKKEKQLEMYSSLNLDETQLRELARQTEAKNSARTLSDILSIHSECEETIEAIRGSNAIQTLPNISTFKVPTPAVASKIVDDSVPLMNSTKMDVHVPPLDLGSHSSSAASNQQSGMIDLLHSGLGSRISSSDNNFSTEKTEEITRTQESRKECTGTKSRLQDTSMKYTQTSINETLKEVQDLENQVQTIREELQMKSAILDKRELDLVTLQKLYDELQVEFREVVETLTRDKCFYQNQYELLQVSEEKIKKDLQEVENVLKLRTEELQEHKNKMQVNEKIIMELNQENTKLKKDIEEKDQEQTKKYTMLWQEKMEELQNFRAAILEKDITIETIQTRNIEIENENKQLYEFKTKYQLTKQELLECQNEIQRLTEGLNNRDQVIRRLEEMARRTSYSGTSSPSNEKDQEIHHLQEYLKEKDKVIRQMSDDSKSLHKALETIQNKMKESGNVIELRKKLKDERKLNAELRNMAEKLSKELFDLKSAAQRSQDDTDIEDMVQRELNLSAHLDRQIMNAIESDSDDKVVRLERQDQYQDYQDGRLMDLKMKLSQAHKINEELKKLKDDLEIERGMLKCQIAEYEGRIFQLKSDLVEESKKLEKVEEELSSEKNLVRTLKIQIEKEHRAMQSGHIQDSELIEFLQNKLKTSLDNEAKLRNDLSSLRQEHKSLEIQLSLMKDHMESQKTDGLPKLGDLLETERKKYLTLMENFEKEKRDTAELKDTLKKLQMEKSRFEKQLEVEVEEKEKLISSLALIEGIKDHLQTDVRRTKEELRAREEECDWLQKNIKTMLDADSRRQEQRTSEHNELKALRREINNTRKVMMDLEADMKQSKRELTESLQREMKLAEALENLKGRETDLLKKLSAAKEEEKKLKETILELQLDLRTSTRAELEAASELKSRFMNDKNVPAKYIQEIQELREINAKYINENGVYQEKLTKAREEKEQLNKRLEYFFGKYIRAESKRNALRYQKRYLLIIIGGYQLSEENTLSVLAQLTREQRSYAVKNYNKKTPKVRFKSAVLVFISIHRMKRLILRWSIGKRIGVKTLLHNPDQAFVSVPKVATNHSPPVRERRTTNGDSGFDGFALEQYYQRLKNIQQTLGLAMAESGSRPIIPE
>9720_0:000a80_{"pub_og_id":"158920at33208","og_name":"A-kinase_anchor_protein_9","level_taxid":33208,"organism_taxid":"9720_0","organism_name":"Phoca_vitulina","pub_gene_id":"AKAP9","description":"A-kinase_anchor_protein_9_isoform_X1"}
MEDEERQKKLEAGKAKLAQFRQRKAQSDGQNPSKKQKKKRKTSSSKHDVSTYHALNIEHSQSDEMYINSSQRVGTAVTPESTIIKRDEVFSVEPESEISTTADDYSSEVNGCSFVVRTEKPTNLLREEEFGADDSYSEHGAQYNQTHLEMMENELAGKQHEIEELNRELEEMRATYGTDGLQQLQEFEAAIKQRDGIITQLTANLQQARREKDETMREFLELTEQSQKLQIQFQHLQASETLRNSTHSSTAADLLQAKQQILTHQQQLEEQDHLLEDYQKKKEDFKMQISFLQEKIRAYEMEQDKKVESSNKEIREKDTIIEELNTKIIEDERKTLELMDKVTAADKLLEELQEQVVQKNQEIKNMKLELTNSKQKERQCSEEIKQLMGTVEELQKKNHKDSQFETDILQRMEQETQRKLEQLRAELDEMYGQQIVQMKQELMKQHMSQVDELKIRHKGEMENALRSYPSITVNEDQITLMNMAINELNVKLQDTNSQKEKLKEELGIISGEKSALQRQLEDLFEELSFSREQIQRARQTIAEQESKLSEAHKSLSTVEDLKAEIVSASESRKELELKHEAEVTNYKIKLEMLEREKNAVLDRMAESQEAELERLRTQLLFSHEEELSKLKEDLEIEHRINIEKLKDNLGIHYKQQIDGLQNEMSQKIETMQFEKDSLITKQNQLILEISKLKDLQQSLVNSKSEEMTLQINELQKEIEILRQEEKEKGTLEQEVQELQLKTELLEKQMKEKEDNLQEKFTQLEAENSTLKDEKKALEDMLKMYTPVNQEERLIFIDSIKSKSQDCNWQKEIEILTEENKDLKKQCIQLTEEIERQRNTFSFAEKNFEVNYQELQEDYACLLKVKTDLEDSKNKQEVEYKSKLKTLSEELHHLQRINPTMVKMKSSVFDDDKTFIGEPLETGEVVEKDTTELMEKLEVTKREKLELAERLSDLSEQLKQKHGEISFLSEEVKSLKQEKEQVLLRCRELEIIINHKRTENVNVCDAQLVSLKDGGVTMTGKDSGELVSKINKDFVEESKIMEEDKIPFENKTVGKEGKQEQLFLDHLPLVTNGSSLGTTEPSRNDKLQWELSVLKSEQNDLRLQMEAQRICLSLVYSTHVDQVREYMENEKDKALCSLKEELISAQEEKIKELQEIHQQELQNIKMQETGGEAKPLQMLIGKLRKAVSEECSYFTQTFCNVLGEHYTPALKCEVNVEERESSGVHTSENQELELQDYRYEVQDLQENMQTLLNKVTEEYNKLLVLQTRLSKIQGQQTDNVKLEFAEGNLPKEETEFLSASQMTNLRDIDVCHESKLSLQDSEKIKQLEGQVQELENLISSLQQQLKETEENYGAEIHCLQERLQAVTVSTVQPSFSIDSMVITESDVRKTIYPGSCLNQNIDGTIEFSGDFGVNQETNMVKLLEKQYQERLEEEVAKVIVSMSIAFAQQTELSRISGEKEDTTSSKQAHAFCQQEHLNKMKLSQGQTFEAMDMKFKEEFKPLNKELGENGKEVLLSNNDNLDDKLESKDHELTISEEMFSKDKTFIVRDPIHDEILVSSMDASRQLMLNEEQLEDMRQELVRQYQEHQQATELLRQAHMRQMERQREDQEQLQEEIKRLNRQLAQRSSIDNENLVSERERVLLEELEALKQLSLAGREKLCCELRNSSTQTQNGDENQEEIEEQTFKEKESDRKPEDVPPDILTNERFALQKANNRLLKILLEVVKTTAAVEETIGRHVLGILDRSSKVQSSASLIWRSEAEAPIKSCIHEEHTGVTDESIPSYSGSDMPRKDSSMWSKVTEEGTDLSERLVRSGFAGTEIDPENEELMLSISSRLQAAVEKLLEAISETSSQLEHAKVTQTELMRESFRQKQEVTESLKCQEELRERLHEESRAREQLAVELSKAEGVIDGYADEKTLFERQIQEKTDIIDRLEQELLCAGSRLQELEAEQQQIQEERELLSRQKEAMKAEAGPVEQRLVDAAVDAAPGAELLQETEKLMKEKLEVQCQAEKVRDDLQKQVKALEIDVEEQVSRFIELEQEKNAELMDLRQQNQALEKQLEKMRKFLDEQAIDREHERDVFQQEIQKLEQQLKVVPRFQPINEHQTREVEQLTNHLKEKTDKCSELLLSKEQLQRDIQERNEEIEKLEFRVRELEQALLISADTFQKVEDQKQCGAIEAKAELSLEVQLQAERDAIDRKEKEITNLEEQLEQFREELENKNEEVQQLHMQLEIQKKESTTRLQELEQENKLFKDEMEKLGFAIKESDAVSTQDQHGLFGKFAQVMQEKEIEIDRLNEQITKLQHQLEITTDNKVIEEKNELIRDLETQIECLMSDQERVKKNREEEIEQLNEVIEKLQQELANIEQKTSVDAVSFPEEADSLKHQLDMVIAEKLALEQQVETTNEEMAFTKNVLEETNLKMNQLTQELCSLKRERENMEKIQSVPEKSVNTDRDDLSKTKPELKVHLTENALKPLENQTYLTSFEENSRSSISSLETKVLQLEGTVSAKDLELTQCYKQIKDMQEQGQSETEMLKRKIVNLQNILEEKVAAALVSQVQLEAVKEYAKFCQDEQAVSSELERTNVQNLNPVTDNEMEPDVLALTLRISELESQVVEMQTSLVLEKEQVEIVEKNALEKEKKLLELQKLLEEEKNQGGKERKRSPEGDFEVLKTSTKPVHTSEESGFFCQLEDPRAESSAIKEELANYKEKAEKLQEELLVKETNMASLQKDLSQVRNQLTEAKEKLSSFLEKEDKTEVQENRKVCILEPLPTKVGKSLASQTEGTLKVNSSSQTPQVFVRNAGIQIDLQSECSSEEVTEIISQFTEKIEQMQELHAAEILDMESRHISETETLKREHYVAVQLLTEECGTLKAVIQCLRSKEGSSVPELTHSDAYQTREICSSDSGSDWGQGIYLTQSQGFDAASEDRGDEGEGSTDSFPKKIKGLLRAVHNEGMQVLSLTESPYSDGEDHSVQQVSESWLEERRAYLSTISSLKDLITKMQVQRDAEVYDGSQSHESPPDWRGELLLALQQVFLKERSVLLAAFQTELTALGTRDAVGLLNCLEQRIQEQSIEYQAAMECLQKADRRSLLSEIQALHAQMNGRKMALKREQENDQPGQELLEYNMQQKQSQMLEMQVELSSVKDRAAELQEQLSSEKMVVAELKSELAQTKLELETTLKAQHKHLKELETFRLEVKDKTDEVHLLNDTLASEQKKSRELQWALEKEKAKLGRSEERDKEELEDLKFSLEGQKQRNIQLNLLLEQQKQLLNESQEKIESQRVLHDAQLSEERGRNLELQVLLESEKVRIREISSTLDRERELHAHLQSNDDSGQPRPSLPSEDLLKELQKQLEEKHSHIVELLNETEKYKLDSLQTRQQMEKDRQVHRKTLQTEQEANTEGQKKMHELQSKVEDLQRQLEEKRQQVYKLDLEGKRLQGIMQEFQKQELEREEKRESRRILYQNLNEPSTWSLTSDRTRNWVLQQKLEGETKESSYLKLIEMNEGGAGCNHALEIIRQKLQHVASKLQHLAQKASNRLQFETADDEDFIWVQENIDGIILQLQKLTGQPGEEPSLVSPGTSSGSLTERLLRQNAELTGHISQLTEEKNDLRNTVMKLEEQIRWYRQTGAGRDYSSRFSFSGGANIEAIIASEKEVWNREKLTLQKSLKRAEAEVYKLKAELRNEALLQNLSPDSEHAALKRIYGKYLRAESFRKALIYQKKYLLLLLGGFQECEDATLALLARMGGQPAFTDLEVITNRPKGFTRFRSAVRVSMAISRMKFLVRRWQRVTSSGSININRDGFGLNPGTEKTDPFYHSSGGLELYGEPRHATYRSRSELDYPRSPVPFQNRYPGPPADLNPGSLACSQLQNYDPDRALTDYITRLEALQRRLGTVQSGSAQFHAGMRR
>9720_0:004b2a_{"pub_og_id":"158920at33208","og_name":"A-kinase_anchor_protein_9","level_taxid":33208,"organism_taxid":"9720_0","organism_name":"Phoca_vitulina","pub_gene_id":"PCNT","description":"pericentrin_isoform_X1"}
MEEDEQEQRRRKVEAGRAKLAHFRQRKTKGDCAHPKKKTAKRKGPAVDAPVQEESPVATEDGGLLGRGDVCKDESCGDTPDGAGAAQDREQEYKLEIAELMRRQKDEVGARQQVAMELQRPAEMQQPVPSLELEALRLSLSNMHTVQLELTQANLQKEKETALTELRAMLNGRHAQELALLRSRQQQELELTRGQHAREREETVRRCSRETAELKEKLQAEMEKNARTIENLKQDWESERGLCLENLRRELSAKHRLELENLQDQFKKELAEQKAELEKIFQAKTQAECALRTLETQQEAALQQLREDLQSERGQYVRDLEQRLRDQEAEKQLELESLRASYAELKAQSQEEIRRLWSQLESPTPDRQDSSEFHDQLPALTPHGEELERLRRDFQQQRQREKAEHESELEQLRIYFEKKLEEAEKSYQEDLIVLQRRLQEVNEESLLESVEISPPSVCLEERSEKERREHCDGLRLQPELEENHRCQPAALKSSLEARQEVGLVGTQVLEGEQRVGLSEGPGEELALVPLPCAQDTALEVETEVTARVLGLETEHKLKLSLLQTELKEEIDVLKLENRNLHEKLQHEICLKEDLERVKYNLVEDHQEELKKAKEKLQLMKQEFKDKEAEWKVASENLKRKSEEELALMLLDLKEQAEAEKQSIINKFELREIKMRQLQDQQAAQILDLEGSLVEQQGRLRQLELGLAGDECPQCSQCGRLAPADQAWELAALRLKEDCALQLLQAQSRFLKERKEITEKFTAEQDAVLREAQEKHACELRLLQERHQQHILALTAELEAGHRAEVEELKASVESEQWALSEARVAELQTQHAAAVSALEARHSSHLASLESRHLSEMQTMREEHRWALEQLRADLEKQLQRKDASHPAAPTRELHGQALEHGQELPPAEGGLRTQRSGSQGAGVKALVPPELPGVQQGEFESEKKKVALHEKEEIHRLEYEHAQSLYQKEKESLFLQLQEKNNQILQLKDKILSLSHEVEERHSELEKLQQRRDRENQEGTNLISMLKSDIDLSDRERRALRDALRRLLSLFGEMLKAAITLKSRIGERVGLCLEDEGLPDAQPSGQALFAVPVLDETWSGSEAALLELDKTLSECVEMSSDAEISSHICESFFMSPESSLECEQPIRRIYRSLGLAVDGLLELALDSTRQLEEARQIHSRFEKEFSCKNEETAQVVRKHQELLERLDEENAARTRLTLELHQAQGIIEGFKVEKASLQEALGQKETAEQGLAVELESLRQQLQRATQQQAELKEENSALWTQKEALAAEAEEREAGTPVPIAHEDSALRREVECLTQEQSEARKQSERDRAALLSQMKVFEAELEEQLSRHEACAKQAEELSSLKQQMVALDKHLRNQRQFMDEQAVDREHEREEFQREIQRLEEQLRQAARPRPRGPCVSDQEPLYEQVELLQEQLREKSDGFNELVIKKELADRQMLIQEEEIKRLEETNVSCRREVAQLREELEKQRDAVKALQQDKEALREQQMSNLLLVSTLQSKPDEGTCPVPPAGSCPEGPEARLEAAQRALQQRDSEVLDLKEQLGKIKDDLISKSDEVLHLNLKLDAESSRVAVRVRELQEENASLKAFLQNKEKEIMCVSEQLEAQLAGMEGGALSEVPCDRSSEIEELRSIIENLRDNQQRLQREKAEEVEQLHEVIERLQRELSRGGPAVHGAESAVNGDLQPAEAPVSLNHPGLHKQDSVMESELLLVKNEMPLRTEDHGKGPGRMKNKEKLLEDCQLWKVGLISQVKELQEKLNRLVYSVNFQNIETEDFKHQQLVASSHALENSSSDSSSHSEETGKSPLVDAFHSDKTMCDLIDLSGNQDPLIKNEMSNVAMEDPVDLQDGSLCLQAGFHAGCHDLTHTEGPGPLKNALRAVDLSSWSSPEVVRKDSTLEPAPSLPLTPCSDALSLDASLQDRTSASVQADHLEVLWSLGGSAAGKASRWAESPLAADRAPSADQHVQRMAVEKDVEDFIVTSLDAQEKPRSSPLGFEGKNNGSENSDGLGFGKILNQGSGRLETPTASPPVPPPTSGRFRRPLEAMKEKEVHPKQVKALLQMVCDESHHILALSECRGPPSALSKGEPSAPLEHFPREGPGLLEAVPALRRHLNLAPQKGEKDPPGMCPDWRGAFLQVVQEAFGKEREMLRAELQPQPCGSEPGGHSSLLERLEKMVQQQEESLEHLRLSDRSSLLSEIQALRAQLRMTHLQSQEKLQKLCAALTSAEARGSQQEHQLRRQVELLAYKVEREKWMASEVQKTLHEEQEKASSVRKLLLVEQTVVRDLRSELHEREQDNERLLASLSEAQKEALQLRSVLDSKESELKAALQELECERGKERALQSRLQEEHLRHLQKEGQSCKTLEELRVSLEKQCAQSNRLCVALKHEQMAKDNLQKELQIEASRCEALLAQERGQLSELRRSLEAEKGRSLELAAALRHERLLTEQLSRARDPPAHHAVLRRLKDEKSRTAELQARLEQVDVQKRRAELEREKERELELQHQRDAHKIRQLQRTVQALEAKAAARQSPEAERLQEERHSLEKVRQQLLWAAGLLTSFVSQTVDRTISDWTSSNEKAVSSLLRTLEELKSDLSAPSSSQTKMAAELQTQLVDVLLKDNDSLTRALRTVTQEKADLRRAVSQLEASLKQQLLKRGVWTRPDKSAWKQDRAVSQSSAGQPDPAVPAPAAREEGNTCGVHMEKLYLHYLRAESFRKALIYQKKYLLLLIGGFQDSEQETLSMIAHLGVFPSKADKKITASRPFTKFRTAVRVVIAILRLRFLVKKWQEVNRKGAMVAGRAPRPAVVGEGFPAPRQQPAPKTSTSPPARDVSSSHAGDRGPKASPCRRERSTPSPHSRSERSLTASQDPEYSLTEYIHHLEMIQQRLGGAPPDSASKKSCRQKITQ
>9837_0:002a45_{"pub_og_id":"158920at33208","og_name":"A-kinase_anchor_protein_9","level_taxid":33208,"organism_taxid":"9837_0","organism_name":"Camelus_bactrianus","pub_gene_id":"AKAP9","description":"A-kinase_anchor_protein_9_isoform_X1"}
METQCSYFTAFLGEAMEDEERQKKLEAGKAKLAQFRQRKAQSDGQNPKKQKKKRKTLSSKHDMSACHAVNIEQSQSDEMCINSSQRLGSAVTPESTIMRTLHSGEIIKRDQVFSVEPESEISTTADDYSSEVNGCSFVMRTEKPTDLLREEEFGVDDSYSEHGAQYNQTHLEMMENELAEKQHEVEELNRELEEMRATYGTEGLQQLQEFEAAIKQRDGIITQLTANLQQARREKDETMREFLELTEQSQKLQIQFQHLQASETLRNSTHSSTAADLLQAKQQILTHQQQLEEQDHLLEDYHKKKEDFKMQISFLQEKIRTYEMEQDKKVESSNKEIQEKEAVIEELNAKIIEEEKKSLELKDKVTTADKLLEELQEQVVQKKQEIKNMKLELTNSKQKERQCSEEIKQLMGTVEELQKKNHKDSQFEIDILQRMEQETQRKLEQLRAELDEMYGQQIVQMKQELIKQHMSQIDELKTRHKGEMENALRSYPNTTINEDQIKLMNMAINELNIKLQDTNSQKEKLKEELGVISGEKSALQRQLEDLFEELSFSREQIQRARQTIAEQESKLSEAHKSLSTVEDLKAEIVSASESRKELELKHEAEVTNYKIKLEMLEREKNAVLDRMAESQEAELERLRTQLLFSHEEELSKLKEDLEIEHRINIEKLKDNLGIHYKQQIDGLQNEMSQKIETMQFEKDNLITKQNQLILEISNLKDLQQSLMNSKSEEMTFQINELQKEIEILRQEEKEKGTLEQEVQELQLKTELLEKQMKEKEDDLQEKFAQLEAENSILKDEKKALEDMLKIYTPANQEERLIFIDSIKSRSKDCNWEKEIEILTEENEDLKKQCIQLTEEIEKQRNTFSFAEKNFEVNYQELQEDYACLLKVKTDLEDSKNKQEVEYKSKLKALSEELHHLQRVNTTTVKMKTSVFDDDKTFIAEPLETGEVVEKDTTELMEKLEITKREKLELSERLSDLSEQLKQKHGEITFLSEEVKSLKQEKEQVLLRCRELEIIINCNRTENVNLCDVHLSSSEDGVLRSRDFGGSVSKINKDFGEDSEIMEEEKIAFENMTLGKENKQEQVLDHLPLVTNESSPGAAEPSENDKLQRELSVLKSEQNDLRLQMEAQRICLSLVYSTHVDQVREFMENEKDKALCSLKEELISAQEEKVKELQKIHQLELQNIKTQKTGDQMKPLQMLIGELRKAVSEECSHFTQTFCNVLGKHTPALKCEVNVEEKETSGVHTPENQELELQDYRCEVQDFQENMQTLLNKVNEEYNKLLVLQSQLSKIQRQQTGDVKLEFAEENLPKEETDFLLTCSQMTNLQDTDARNKSKLSTLQDIQAIRQLEGQVQELENLVSSLQQQLKENEENYGVEIHSLQERLQAVNESTVQQSFSIDSVVITESDVQKTVYPGSCLKQNVDGTTEFSDELGVKQETNMVKLLEKQYQERLEEEVAKVIVSMSIAFAQQTELSRISGEKEDATSSKEASLCRQEQYHLNEMKLSEGQVCFQASETTDMKSEEFKPLSKELGGDGKEVLLSNKDNLDTLEPKDRELTISEEMFFKDKTFIVREPLHDEILVSSMDASRQLMLNEEQLEDMRQELVRQYQEHQQATELLRQAHMRQMERQREDQEQLQEEIKRLNKQLAQRSSIDNENLVSERERVLLEELEALKQLSLAGREKLCCELRNSSTQTQNESENQEVEEQSFKEKELDRKPEEVPPEILSNERYTEYALQKANNRLLKILLEVVKTTAAVEETIGRHVLGILDRSSKGQSSASLIWRSEAEKPIKSCVHEEHTGVTDDSVPSYSGSDIPRSDSSIWSKVTEEGTELSQRLMRSGFAGTEIDPENEDLMLNISSRLQAAVEKLLEAISETSNQLEHAKVTQTELMRESFRQKQEAAESLKCQEELRERLHEESKAREQLAVELSKAEGVIDGYADEKMLFERQIQEKTDIIDRLEQELLCAGNRLQELEAEQQQIQEERELLSRQKEAMIAEAGPVEQRLVDAAVDAAPEAELLQETEKLMKEKLEVQCQAEKVRDDLQKQVKALEIDVEEQVSRFIELEQEKNAELMDLRQQNQALEKQLEKMRKFLDEQAIDREHERDVFQQEIQKLEQQLKVVPRFQPISEHQTREVEQLTNHLKEKTDKCSELLLSKEQLQRDIQERNEEIEKLEFRVRELEQALLVSTDTFQKVEDRKQFGAVEAKAELSLEVQLQAERDAIDRKEKEITNLEEQLEQFREELENKNEEVQQLHMQLEIQKKESTTRLQELEQENKLFKDEMEKLGFAIKESDAISTQDQHVLFGKFAQTMQEKEVEIDRLNEQITELQHQLKITTDNKVIEEKNELIRDLETQIECLMSDQERVKKNTEEEIEQLNEVIEKLQQELANIEQKTSVDASSLPEEADSSKHQLDMVIAEKLALEKQVETTNEEMAFTKNVLKETNFKMNQLMQELCSLKRERESMGKIPSIPEQSINMATDDLSKNKPELEVVLTEDALKPLENQTYLRSFEENSKVSISSLKTKVLQLESTVSAKDLELTQCHRQIKDMQEQGQSEIEMLKKKIVNLQNILEEKIAAALVSQVQLEAVKEYAKFCQDKQAVSSELERRNMQNLSQLTENEMGSDVSALTLRISELESQMVEMQASLILEKEQVEIAEKNALEKEKKLLELQKLLEDSEKKERGKERKRCPEGDFEVLKTTTELIHTSEESGFFGQLEALRAESAATNEELASFKEIAEKLQEELLVKETNMAFLQKDLYEVRDQLTKAEEKLSYFLEKEDNTEVQENRKVCILEPLPIKVDKSSASQTGGTLKVHSSSQTPQILVRNTGIQIDLRSECSSEEVTEIINQFTEKIEQMQELHAAEILDMESRHISETETLKRDHYVAVQLLTEECGALKSVIQCLRSKEGSSLPELTHSDAYQTREICSSDSGSDWGQGIYLTQSQGFDTASEGRGEEGESSTDSFPKKIKGLLRAVHNEGMQVLSLTESPYSDGEDHSVQQVSESWLEERRAYLSTISSLKDLITKMQVQREAEVYDSSQSHESFSDWRGELLLALQQVFLKERSVLLATFQTELTALGTRDAVELLNCLEQRIQEQSIEYQAAMECLQKADRRSLLSEIQALHAQMNNKKMTQKREQENDQPSQDLLEYNMQQKQSQMLEMQVELSSVKDRATELQEQLSSEKMVVAELKSELAQTKLELETTLKAQHKHLKELEAFRLEVKDKTDEVHLLNDTLASEQKKSRELQWALEKEKAKLGRSEERDKEELEDLKFSLEGQKQRNIQLNQLLEQQKQQLNESQQKIESQRVLHDAQLSEERGRNLELQVLLESEKVRIQEMSSTLDREREFHAQLQGSDDSGQPRPSLPSEDLLKELQKQLEEKHSRIVELLNETEKYKLDSLQTRQQMEKDRQVHRKTLQTEQEANTEGQKKMHELQSKVEDLQRQLEEKRQQVYKLDLEGKRLQDIMQEFQKRELEREEKQESRRILYQNLNEPTTWSLTNDRTRNWVLQQKIEGETKESGCPKMIEMNGGGTGYNHELEMIRQKLQCVASKLQHLAQKASNRLQYETADDEDFVWVQENIDGIILQLTGQPGEEPGLVSPSPSCGSLTERLLRQNAELTGHISQLTEEKNDLRNMVMKLEEQIKWYRQTGAGRDYSSRFSFNGGPNIEAIIASEKEVWNREKLSLQKSLKRAEAEVYKLKAELRNEALLQNLSPDSEHATIKRIYGKYLRAESFRKALIYQKKYLLLLLGGFQECEDATLALLARMGGQPAFTDLEVITNRPKGFTRFRSAVRVAMAISRMKFLVRRWHRVTSSGSININRDGFGLSPGTFWITLGAEKTDPFYHSSGGLELYGEPRHTTYRSRSDLDYPRSPLPFQNRYPGLPADLNPGSLACSQLQNYDPDRALTDYITRLEALQRRLGTVPSGSTQFHAGMRR
>9837_0:003b0e_{"pub_og_id":"158920at33208","og_name":"A-kinase_anchor_protein_9","level_taxid":33208,"organism_taxid":"9837_0","organism_name":"Camelus_bactrianus","pub_gene_id":"123611728","description":"pericentrin-like"}
MLGHMPAHAALSARCLALGRVAAMWGPPTGVQRSDRSVWRQDRTVSPSSARPPDPALPTPEVAKMEKLYLRYLRAESFRKALIYQKKYLLLLIGGFQDSEQETLSMIAHLGVFPSKAEKGAVASRPLTKFRTAVRVVIAVLRYRRLRFLVKKWQQVDGRGAVVPGWARTGPPVPQRQQSSPDASESPPTRDVSSSHARDPVAKASPRRRERSERSLTASQDPEHSLTEYIHHLEMIQQRLEGVPPDSTSKKPCYQKTKQ
>9837_0:003b21_{"pub_og_id":"158920at33208","og_name":"A-kinase_anchor_protein_9","level_taxid":33208,"organism_taxid":"9837_0","organism_name":"Camelus_bactrianus","pub_gene_id":"PCNT","description":"LOW_QUALITY_PROTEIN:_pericentrin"}
MEEDEQEQRRRKVEAGRAKLAHFRQRKTEGDGAHPKKKTAKRKGPAVDAPVQEESPVAAEDGVLLGGRGVCRSSVCGNLPAGAGAAPLEDPDPERTEDSEPQQKLDGDCLEQPGVITKPLPPLELEALRLSLSDLHAAQLELTQANLQREKETALTELRQMLNSRHAQELALLRSQTRRELEEMALHHSRETAELKEKLQSEVEKNAQMIETLKQDWESERSKCLENLRRELLEKHQSELENLQNQYKKELAEQKAELEKIFHAQNQAELSLRTQEAQHEVALRQLRADLQRERVQCLEDLELKFREGEKESQLELENLRVSYEELQAQSQEEIQRLWVQLESARSSRQELSELHDQLLARTSHVEELERLRRDFEQQQQQERTKHESELGQLRIYFEKKLREAEKDYQEDLALFQQRLQEMEEDSLLESVQIRAPSEEMSGKERDHLDQLSLHLEQHEESLCLPRLEENRWCQLAVRKCCLEVQQDVDLVGPPVLEGEQPVGPSGEPDQELARVPLLCAQNGALEAQAQVVAGVSHVGPEHKAQLSLLQMLLQDEVDLLRVENRSLREKLQREARLREDLEEGKRNLVEDHQAELKSAEERIELVKQELRDREAEWNVTSEGLRQGAEERLARVFLDLREQAESEKRSLTDRFELREAEMRQLQDQQAAQILALEGSLTEQQGRLRQLELSLAGDESLRCSQCGRELAGGLGPADQEREPKEDGDHLQPAQSRFLGERREITEKFIEERDAFLQEAQEKQASELQLLRERHQQLVLSLRAELETRHQAELEELRASFQSERRARSDAREAELQAELAAEIRALEARHVSHLDSLESRYLSDIQTLRGQHRRALELLRVDLEEQLQKEAAPHHVILTRAFKKLELQQEDAPASAEELGMARTGALRGAHQGEFEGEKKAALWEEEETHRPEQEQVQSRHQKEKESLSLQLQEKDHQILQLQDQILSLNHEIEECHSELERLQQRRERENQEGTNLISMLKSDIDLSHGERRALRDALRRLLGLFGETLEAAVALRSRIGERVGLCLEEESPPDAPAASVPDETWPGLDAAPPELDRTSPECAETSSVAEISSHIRESFFMSPESTLECEQPIRRVYRSLGLAVDSLLEMVLDSTRQLEEARQIHSRLERELSCKSEETAQVVRKHQELLECLDAESTAKTRLTLELHEAGGIIEGFKEEKAGLQEALGRKEASERSLVVELEGLQQQLQRATQQLAELQEENHTLQGQKEAMTVAAGEREAALRREVDSLTEEQSEARKQCEKDRSALLAQMRVLEAELEEQLSRHQACARQAEELSALSQQMGSLDKQLRRQRQFMDEQAAEREQEREVLEEQLRQAARLQPRGPCDSDRQWTQLDEEVELLEEKLREKSDGLNELILKKELADRQVLIQEEEIRRLKETNASTARRLVQLQEDLERQRRTVQDLEQDKAALQEQQMSNLLLVSTLQSRLDEGKCPVPPAGSSLEGPEVRLEALQRALLEREDEVLDLKEQLEKTKHDLVSRNEEVLHLDWTLGVQDSSAATRVRELQEESAGLKAFLQNKEREMTCVSEQNEQQLAGTGYGALSEVMCDRGSEIEELKSIIENLRENQERLQKDRAEEVDQLHEVIEKLQRELSIAGPALHEVSGGDSGGAGSLKNELLGLQAEGAAAREVLEGELHTALEAKEALGRLLSEQERLHGQALEALQGRLRDAEEAAARRLAQLEQSAALREAEVQGLASQIREFEAALKAKDVKIAERDLEIEAVNKERRAHSSELEALLSAVARFRHALEQQPLAAAEEPPELQRLRAQCRRLSRQLQVLHQQFVRCQRELDREQVCGVHPPPCMDDSTQCQAPCDEGLEQEAPHGHGGDPQSPATADLQPAKALVTRNRAGLCKQDDVMSVLTVCQRLLESELLLVKKEMCSRVEDHDHVSGTDKGELLEGCQLRKADLIAQARQLQEKLSRLVHSMSFPDVDVETKGFTSQQALASSHVLENSLSDGSSNSEETGSSPPVDAFSVDTTTWDLVDAVGSQGSWLRSGMLDAPTVEQVAAQEGSLCSQVGSLRCLPDPAHAEGPEPLKLGLRTMDLASWSSPEVARKDSTLEPMPSLPLTPCSDALSQRSLDTSLWDGTVTSLLQADQSGLLCYLGESTAGTAPRWAESPLAADRTPSTDHHAQRGAVEKDVEDFIVTSLDFQEKSRSPPLGLEGESAEKSAGSGSGEMLAHGSGRLGAPTAGPAAPPAPRGFRRSLVTVKKEVHPKQVKALLQMVCDESHHILALSECRGPPSVLSRGEPSTPLERLPQGCRGLLEAAAPPRGHPTPAPQKGEKEPSDLGLDWRGEFLQVVQEAFEKEREMLKVELRPRLCGSDVGGCSTLLERLEKVVQEQGGLQEKSLEHLHLSDRSRLLSEIQALRAQLRMTHLQNQEKLQQLCVALTNTEARGSRREHQLRRQVELLAYKVEQEKCIASDLQKTLNEEQEKANHVRKLLVVEQSAVRDLKSELCECKQDNERLLRSLNDVQKEVLQLRSVLDSKEKDLANALQQLEGERVKGQALQSRLEEERLQYLQREGQSAKTLEELRTSLEKQFAHCNQLCVALEHEQTAKDNLRKELQIETSRCEALLAQERGHLSELQRSLEAEQGRARELSEALHHERLLTERLSRRAQEKQAHQALLQKLKSQGARVRELEVALDTARRRAQEAEREQEVSAVPRPTVEALQTLERERERPARGQAELEQPHAGRAEQEGRKAARTGAELRPSRADAHKWRRWQRDKETLRELELQHQRDEHKIQQLQRTLREQQAGARPCPTEAAGMAETEAEAERLREQQLGLEQVRQQLLCAAGLLTSFINQMVDRTISDWTSSNEKAVASLLHTLETLKSELGASSSCRVSPVFLFIVARLLACPPWSLPLLWFASGGATQCTVETLGWKPAARLLRPEGFGSWLLL
>743375_0:00073a_{"pub_og_id":"158920at33208","og_name":"A-kinase_anchor_protein_9","level_taxid":33208,"organism_taxid":"743375_0","organism_name":"Polistes_dominula","pub_gene_id":"LOC107063684","description":"golgin_subfamily_A_member_4-like_isoform_X1"}
MSTMSEEDERRKRSLEAGRDLLEKYKITRSNKTQGMHYVQTDEQSDEESYHNDKSMDQRGSFTNEVMSSRDITQSSVSMSEGEADRDLEGMAGRVAELEELLQGKEAIVAALNAEIDHLRGETSSPNSSQSHNSSSSIPSRDVICLYHTKLQEFEKAINQRDNLIEDLTSSLEQALSARDALVNQLNSLNAARESSPRSMHSMNLQEKIDMLESTLTNQKTVINNLNSQLVQIHKHVQTLEMEKETRNAEISDYKIQINNLNEQIRVGAAEKNLNIAEMLEQQKQYEARVDKIKQDMQHILEKFTAETNTNTARHQQEIKDLTTKHESELKNICLKYEEHLQSLKEENKLLADRLNKELPDLESRHAKELSVFQAQLAHYKKTVETLKLELVNRSEAQNRAQAAADIFNSKFEELQIQAENSRRLQELNNLKEKELLKEQIELHKIQLDEITSKYVAATSVLESKESMERSLEQALLNSATLKQENNELKFQLDDLSSRYTAAQSLIESNQVHERTMSSRIYDLEKSLSRLSGINVSMLSELNETTYQTLDEVTIKFQLTKHKLEEKEKLEKKLIEKIQELENDGYKMKKELEQATFTNKSYEKQLKDTKNMCDKLETEIISLRESNLTNYVPPENITNSDSKNVNVIDKNESVEMLQKIAVYENEIKELKQNLEKKNIENIDCMEKLNAIVKQMKQSEDECKQLKSGLAVAWAQCAEVEEKLNHTLAMHDSTIDISLPLSEFCAALPKHFGSNKSYNDFTNDTQNSFSETSNLDNIKQQNDEKMKSLQKEITNLTQENENLFKEIEHLSEKQSNYDEISNKLHQYCVLCDKLESEKQSLLDENRKLKANWEEINVLHKSLDDLQLERNKLQKNINNLIEQHEHEINAIKSDSAKELKAMQTLLLNVKEGNIGLNELKNELEIRHAKEMEELRTYFEQKCLQMEKQYSEEVFSQQSKKMSDNDSEIEELTEDVYFGGAGDCLNVGNVSRHHSRSGTPVVPKETKHTISNEDLSHVESEPETSIKMLKQQLDKKNVEIQNIKLYYEKLLEDQKEIHKNQLKDVKIDIGIPLSAKSIEQCCQTEFDTRTLENGELSKLQAAYNHQLEEQVALARLDIVNALQEQIQALLSVETDTEDNWPSELLILRDKLTNNAKQQIQELKEIHATEVLRLKEQYSSNLAQLIEKHKEEINKIKGQEIPEVVDNSVVSMKIGVKERDHLYKMCLTLKSLIGELIKYFAVCEEEVNNTLINEVLKRQIPSLHVEEDNSSTEIDDSKVPEEKLRIVTEVNPNLPEAKVKKVHFAPQSDKIISIINSDNETLRGILVHNEDIIENLRSELNNSLLRLKTESAEILNIPFSPDEKLEMSSNNIWNKNIIEELTMKLNHTEGLLLSYQEESEQLKMNIIELQRKLIIAENKKEIITEGYGEHDETRNDITLQDFSQLQEKARHVLSNGGGEGSYLLQLIEELCIQSDKLMEDARKEKEDLQQQQVPLESTSPSYIHRVCCGKIEAADKQLKATRTFLEEQAAEREAERDESVKQINYLQEQLKEREREKERDQRITSENSLSPDSSTEIPVLQVIDIAKTVEALESQIRGMSSLMSDTEAKMSETESELKAAVDKIWVLRDIVHDLEQQLQAKIEKEESLQLQITQLEAIITAQTKNQQDLVQELDSIKMGETSRQMNEHITHLQEELRKHKLSSEHFDANSSTLKQMKIELRDLQCQLDKRIKNLESLHISDSTLSISQSQPSEDVSIREQIDATRCLTPDDPTALPLLPLDEILTLKEKILKHARVEEAAFKKIKDLEMELSALKNQNEELQAEQEILQQTTSEQLYQMEAMRGRLEQQKQSAPFAQRQATSKLELELHEANTKIQALEQVISDKELELNDVKEQLQRSNKLLLDKEAEIANVVQLESITIQKLKDRLTVLEEEKKSLQSKVGIQEQAQMELPQLIDSMLADKNEEIDHLKEQLVKKEKQIEIYSSMALDDVQLRELAKQVEPKNSARTLSDILSIHSECEDVEAIRCGHSLAHNLPHNISSFKVSPAFPTLKEALDASIMPSPEMNKISVQVPLLDLDSNSQSTHNQNPHVSVDIDLPHSETGSKISLSNVTNVIDTTNKQPFMESKKLMRSPIEKEILDNNVLYASNKKMNNDSSQDSFKSYRTTATHTREFDNETMQLQIQHLEKELNEIKEELDNKTTMLEKRESELLTLRKQFDELQLELKETCETLTRDKNFYKDQYELMQASENKIRKDLLQVENTLKLKKDELQDMKDKIQMNEKIMIELNFENSKLKDTIQNKNEENIQKYVSLIQEKTHKLQSLRDILAEKEIIIETIRTRNIEIEDENKQLYEYKKKYDQCERELVECKSGLQSLMDGLNNRDQIIKRLEEMARRSSFSGTSSPSDCKDQEIHHLQEYLKEKDKVIRQMSDDSRSLHRALETIQSKMKESGNIVELRKKLKEEHKINAELRDTVERLTKELEVLREFSARRSQDDTDIEDMVQRELNLSARLDKQIMSAIDSDREEMVLQGRERESVSQCSSPYKKRTDDNKYDVLERKCTDLKLRLKNTDKVNEELLKLKDELEIEKEMLKCQVAEYENRIFQIKSDLVEESKKVTELDKELSSERNLVRTLKLQMEKNEKTMQMAHIEDNELIETLREKLKSSLVIEEKLRNEISSMRQEHKNLEIQLSSMREHIESQKTEQLPGLVDLLQTEQKKYIELVEEYEKEQRKNVELRDSLKKIETERNRYEKQLEVVVEEKESLVSSLVLADGIKEQLEIDIRRTKEELKAKEDECEWLQKRIKTMSNAEAKRQDQRTNEHHELKGLRRELEHTREVIIDLEADMKQLKLESGERESKLRQKLESFKTKEVELTEKLSLSKDEERKQKELVFELNQKYKNCVKKILDLTKELDTKSTKENNDPTKYMNKIKELNEKYSNEKDLLQFKLVEAKHDKEQLKEQIRDLQTQLQLNKHSLPANTEQLEIVDKAKHIYGKYLRAISKWRSLKYQKRYLLCVIGSYEISEKNTVAILAQLTKEERSYTKRDQCKRGILRFRSVALVIISIHRMKWMIIRWRTGRRIGANVLLGNQNQPFVPSIRLPTLNHSPPIREKSIFEKDSGVNSNSLEQYYQRLKNIRQTLGLAMGESRAVDDVSSE
>9986_0:001ac2_{"pub_og_id":"158920at33208","og_name":"A-kinase_anchor_protein_9","level_taxid":33208,"organism_taxid":"9986_0","organism_name":"Oryctolagus_cuniculus","pub_gene_id":"AKAP9","description":"A-kinase_anchor_protein_9"}
MDLRQQNQALEKQLEKMRKFLDEQAIDREHERDVFQQEIQKLEQQLKLVPRFQPISEHQTREVEQLTNHLKEKTDKCSELLLSKEQLQRDVQERNEEIEKLECRVRELEQALLSVQTLSKRWRTRNSFGAVEPKAELCLEVQLQAERDAIDRKEKEITNLEEQLEQFREELENKNEEVQQLHMQLEIQKKESTTRLQELEQENKLFKDEMEKLGFAIKESDAVSPQDQQVLFGKFAQIIHEKEVEIDRLNEQIIKLQQQLKITTDNKVIEEKNELIRDLEAQIECLMSDQERVRKNREEEIEQLNEVIEKLQQELANIDQKTSVDPSSLSEEADSLKHQLDKVIAEKLALEHQVETTNEEMAVTKNVLKETNFKMNQLTQELCSLKREREKMERIQSVPEKSVNMSVGDLSKDKPEMDLIPTEDALAQLETQTQLRSSEESSKVSLSSLETKLLQLESTVSTKDLELTQCYKQIQDMREQGRSETEMLQTKIVSLQKVLEEKVAAALVSQVQLEAVQEYVKLCADKPAVSSDPARTEVPGLSQLAGNTMESDVSALTWRISELESQLVEMHSSLISEKEQVEIAEKNALEKEKKLQELQKLVQDSETKQRERERQSRLHGDLGVLESTTSEESGVFGELEALRAESAAPKGELANYKELAEKLQEELLVKETNMASLPKELSHVRDQLTEAEDKLSHFSEKEDKTEVQEHGTICILEPCPGQIGESFASQTEGAVQVNSHTQTPQIPVRSVGIQTHSQSDSSPEEVAEIISRFTEKIEQMRELHAAEILDMESRHISETETLKREHCIAVQLLTEECASLKSLIQGLRMPEGSSVPELTHSNAYQTREVGSSDSGSDWGQGIYLTQSQGFDTASEARGEEGETSTDSFPKKIKGLLRAVHNEGMQVLSLTEGPCGDGEDYPGHQLSESWLEERRAYLSTISSLKDFITKMQVQREVEVYDSSQSHENISDWRGELLLALQQVFLRERSVLLAAFKTELTALGTRDAAGLLNCLEQRIPRTEY
>9986_0:0027bd_{"pub_og_id":"158920at33208","og_name":"A-kinase_anchor_protein_9","level_taxid":33208,"organism_taxid":"9986_0","organism_name":"Oryctolagus_cuniculus","pub_gene_id":"PCNT","description":"PCNT"}
MEEDEQEQRRRKVEAGRAKLAHFRQRKTKGDCAHSKKKTAKRKGSAVHAPVQEESPVAAEDSGLFGVRDVYNTCCETPDGATGAFAAEDRIYLPVDQNQLEIKNAQARITELEAKLLSRQETIDRLGLEVKDLQDQLAQRSGSVPCQQAHDQEHELETAEHSSRQNDEGGRQQRTQTVPSLELEALRLSLSNMHTAQLELTQANLQREKETALTELREMLNSRRAQELALLQSRQQHELELLREQHAREKEEMALRSACEAAELKEQLQSEVEKNVQMMETLKQDWESERALCLENLRKELSAKHQSEMEELQNQFQKELAEQKAELEKIFEAKDQAEFTLRNLEAQHQEAVEKLRADLQSEHCQYLEDLELKFKEKEKEKQLELEALQASYEDLKAQSQEEIRRLCSELDCMRADRQELTAEFPEQLLVHAAHVEELEHLKQGFAQEQQRQKTEYESEMEQLRIYFEKKLRDAEKTYQEDLTLLQQRLQEVKEDFPLESVEISSSCVFFEEMSEDERKDHLDQLYLQPGHDMDNLTRLHVRLEESCRRESATLSSPLHLQREEDTEELEQEEQCHELELLRAAPAKEDSQGHARVCLQTMHDVALQVDMDVATRVLGLETENKVKLSLLQTELKEEIELLKIENRNLHEKLQHEVRLKEDLEKVKHNLVADHEEELNKAKEKIQLMKQDFRKKEAEWKVTSEGLEREAEEKLTMVLLELKEKAESEKRLMIKTFELREAEMRRLQDQQAAQILALERSVVEQQDRLRQLECGLLPGDEAVPCSQCGRELPAAQDRESTVPRLKEDCALQLMLAQNRFLEERREMTEKFTAEQAAFLREAQEKHAHELQCLRDRHQQQLLSLRMELETRHRAELGELTASLESEQWARLEARVAELQGKHAADISALETRHLSNLDSLEACYLSEVQAIRAEHRRALELLQADLEEQLREKDSSHQTLLTQELEKLRLNHDAELQSAKDSLRAEMSAGHAESLRALAARLQGAHQEELAAALRDQRHLLEEERVAALDRVGAEVLLLERQHQAALQELGDAHMAKIQQQEPAKQAESQATQAPLEQVVQGEFGSEKKAALQEPAEAGSCGSEQAQLPCPKEAAASLRLQLQEKSCQMQQLENQVLSLNQEVEGYRSELERLQQRHARETQEGTNLISMLRADIDLSHSERRALQDVLRKLLGLFGETVKAAIALRSRISERVGLCLDDAGTAEGDGLSAASALEETWPDAALLDLDRALPECAEMSSVAEISSHVCESFFLSPESTLECEQPVRRVYQSLSMAVDGLLEMTLDSTRQLEEARQIHSRFEKEFSHKNEEMAQVIKKHKELLDCLKEEGAAKTALTLELHKAEGLLEGCKVEKADLQEALGLKEESEQRLALELDGLRRQLQQEAQAHMVLKEEYSVLQGLKEAAAATAEEREAGAPVTVAHMDSALRKEVEYLTREQLETRKQAEKDREALLAQMGTLELELEEQLAQHRGCARQAEEVAALKQEMAALDKHLRSQRQFMDEQAAEREHEREEFQQEIDRLELQLRQAAKPQPPGPRDSWRAQLDEEIESLLEKLREKSDGFNELAIKKESADRQVLIQGEEIKRLEEANASSRRKVLQLQEELERQKKTVKELEQDKEALKEQQTSTCLFVCALHSEPDAGSRPVPPLCCPSEQAGLQLEAAQRALLQRESEVLELKEQLEKIKDDLMSKNEEILHLNLKLDVQNNRTAASLRERQEENDSLQVILHEEERDGTRGASEPPPVQQCGVESEAPSKVVYDRSSEIEELKAIIENLQENQERLQKDKAEEIEQLHEVIEKLQSELSLMGPVVHEVSDSQADSLQHELLCCQVEGPAVLQGELEAAHAAKQALSQLLADQERGHSQALEAVQQRLRGAEEAAARQLVELGRSVALREAEVQSMASRIQEFEAVLKAKEATIAERNLEIAAMNKWKAFHCTELQAILLAVARFRHALEQQPLAALDEPLELQRLRAQCVRLSRQLQALNQRFLRCQRELDKQQAHGAAAWTQVPGGHPNPCVDTETAYDDDFEQLTSVSRGPDHDPQHGKVLVTLKDAGLQRQDSVMSVLEVCQRQLESELLLVKNEMCLCVDDSSKVLGRRKGKERRLDGCQLWKVDLVAQVKQLQEKLNRLVYSLAFQNIDNEAFKLQQASAVACACVQEGSLDDGSHSPVGTAPGDAFDFDKTTWDLVDGIKNRDSWIGKEMPNVPIQEKLGTQDGSLSLQTRVHSDSCALSHAEEAKPLTETARMLDLSSWSSPEVLRKDSTLEPQPSLPLTPCSGALSLCSAGVSPPERMGASLLQSHTPGLLSSPGDLAGQPLCWAESPSADHNPVERMAAEKDIEDFIITSFDSQNPLRSPPLGLEGKSNGSETGDSSGCGAMLSAVPGESEAPTTGPEDPAPFPEGLQQPLATMKKEVHPKQVKALLQMVCDESHQILALSESRDPPSALSRGEPHSPLHHLSSEGRGLLEVAPDTGEKESPDPCFDWRGTFLQAVREALAVELQPRLCGTDPGDPSSLLQRLEKVIREQGDLQEKSLEHLRLADRSSLLSEIQALRAQLRMTHLQNQEKLQQLCAALTSAEARGSRQEHQLRRQVELLAYKVEQEKCIASDLQKTLSEEQEKTNDVRKLLVTEQNAVKDLKSELCECKQENERLLQSLDDVQKEVIQLRSVLDSKENDLQAVLQQLERERTRERALQSQLEEEQLQHLQREAQSSKSLEELRLSLEKQSAQHSRLCVALKHEQTAKDNLQKELQIEYSRCEALLAQERGQLAELQKSLDAERNRTLELSEALQHERLLTEQLSRRPQETQAHHALLRKLKEEKCRVSELQALLDRVQQQAAHTQRQLEAEVQKRCEELGKEKERELELQRQRDEHKIKQLQQTVRALESKETLPCAAGSRLSSPRRAGGSELDCLQERHQELEKIRQQLLGAAVLLTGFINQTVDRTIKDWTSSNEKAVTSLLHTLEDLKSELSTSPSSQKTAAELQMQLVDVLLKDNDSLTKALNTVTREKAELCKAVSRLEKTLKHHLHRGCTLSKSDRSAWKPEGTALQISPARPTPAASQEANTCNVKMEKLYLHYLRAESFRKALIYQKKYLLLLIGGFQDSEQETLSMIAHLGVFPSKADKKASASRPFTKFRTAVRVVIAISRLRFLVKKWQEVDRKGTLTQGKAPRPGRRMSRQQQRHFPPETRESSPPQNTSSGPTGDTARGPGPAAAPPGRRERSTPSPNSRLERSLTASQDPEHSLTEYIHHLEMIQRRLEGVQPDSTSKKSCRQKIKQ
>456900_0:0003bc_{"pub_og_id":"158920at33208","og_name":"A-kinase_anchor_protein_9","level_taxid":33208,"organism_taxid":"456900_0","organism_name":"Cyphomyrmex_costatus","pub_gene_id":"LOC108779752","description":"centrosomal_protein_of_290_kDa-like"}
DNLWKACVTLKNLIGELVNYFSVCEEEVNNTLINEVLKRQLSESAFIAEENLNKSNDTILSEIPHKESNQRIKRVHFAPQSSKIASIVNSDNKMLQSLVDEDTDEILKKELKACLRRLKSDSTQVLNLSMSEGEDKIPSSNDDLSSSKINEINEELSLKLNHTEALIINYQEEVEQLKVHILELQRKLINAESKKEIITEGYGENDLSRGDIALQDFSQVQEKARHVLSNGGGDISYLLQLIEELCRQNDKLIDDARKEREDLQQQIEAADKQLRATRRFLDEQASEREMERDEATKQIRFLQEQLKERERDKERDMRITSEQSELSSERTDIPELQTTDINAAVEALESQMREMSSLMSDTEAKKSEKESELKAAVDKIWVLRDLIADLEQQLQIKIELEESLQMQIKQLETVITAQTKNQQELVQELDAIKSGSENRHLNEQISHLQEELNKHKLSSEHFNVNSSVLKQMKAELHEMQNQLDKRIREMESAHMCGSNLSLSQPSEDVSIREQIDATRCLTPDDPSSPPMLPMDQVLKLKDKMLKHARAEEVAFKRIKDLEMQLTTMKNQNEELLTEQEILHQTASEQLFQIETMRGRLEQHKQSAPFAQKQATSRLELQLHEAITKYHSLEQTISDKEIELKELKAQLERTNQMLAEKETEMENFVQSENGALQKIERLKDQLKLVQEEKKMLQMKLGTQEHTQLELPQLIDTILADKNEEIDHLKEQLSKKEKQLNVYSSLALDDVQLREVTKQAEAKNSARTLSDILSIHSECEEIPEAIRAPNMTLTISHNISSFKVPTSTLKNTLQMNSLNTSETPLLDMDKIDTQIPPLDLHSNTHSYSNENVGHSGIELHHSGEESKLSSPKNNDISEDSQQVEELLNEKVKEIENLSNQLQVLQQELDLKSDFLNKYEIELVTLQKQYQNLQDEFKETVENLVRDKNFYRGQYELAQASESKIKKDLEEVENILKLKSEELEDQKDRMQVNERIITELNVENTKLKREIEDREKDQMKRNNSLLQDTTQELQRFKELVLDKDIALETLQTRNIEIENENKQLYEFKTKIHAREREIAELQDEIQRLTDGLNNRDQVIRKLEEMARRMNDVQSGTSSPSSSSNKDQEIHHLQEFLKEKDKVIRQMSDDSKSLHRALETIQSKMKESGNIVELRRKLKEERRLNEELRDMVQSLQKELELKDASVQRSQDDSDIEDMVQRELNLSARLDKQIMQVIKDDEVVDGVVTENYHQRTNEVRKDNELLRKLKDDLEVERDIMRHQIVEYEARILQLKTDMTEEMKKMVKLNKELLSERDVVKFLRMEIEQHRRMAEVGRIQDTELIEFLQAKLKASLENEEKLRNDLASMRQQQINLDSQLTSMRKSIEIENINRNFAGTVENESERTSENLEESRKQNAQLKENIKKLENETSKYKEQLEIGTEEQERLISSLALTNGLKEILETDLRRTAEELKAREEHCNYLQEQVKMLTENMKQGQQKAELDEIKELRREIKDAREIRIELEADINRAKMELKESSTRELKLARIVDSLKERESELNMRLAISKEKERKFKDLIENAKDVPTNFLQKIKELSETIEKYAIENSNLEDKIGRVRADRELSMQRVKLLEGQVKKLKNTQTLSQQTIPIERLQNFYGKYLRVESRRKALAYQKKYLLCIVGSYQYCEENTLCVLAQLTQDQRSYARLSRNRKVRFRIAVFAIISIHRMKWLIQRWRTGKRVGANAIMGSVDQLIDLPSVRKTPSNHSPPVKERTTNGGSSFTLGQYYQDVRNFQETLGAVMAESGTSHIISE
>456900_0:00091b_{"pub_og_id":"158920at33208","og_name":"A-kinase_anchor_protein_9","level_taxid":33208,"organism_taxid":"456900_0","organism_name":"Cyphomyrmex_costatus","pub_gene_id":"LOC108783564","description":"LOW_QUALITY_PROTEIN:_A-kinase_anchor_protein_9-like"}
MSATQDDDERRKRSLEAGREMLEKYKAKQSSKDKSGNIEYVEQSDDESLLNEKSMHKESGITEAISSRDVTHSSVSISEGEADADLEGLVGRVAELEELLQGKEAIVGALNAEIDHLRAETSSPNSSQSQGSSIHGRDIISLYHIKLQEFEKAVNQRDNLIEHLTSSLEQALSARDTVTAQLNALNSIQLNNPMTDNMNLQQKIKTLETTMSDQEGIIRRLNAQLTDIRKHVQTLEMERETRNAEISDYKVQINNLNEQIRLSAAEKNLNIDETLEQQKQYEGRIDKIKQDMQHILNKFTTVINANAIRHQQELKELILKNEDEIANIKTKHEDYIKVLKDENKMLADRLNKELPDLESRHAKELSVFQTQLSHYKKTVEALKLELVNHAESQKVAQSEVHLYKVKLDELKFEAENERRMQNLHFQKEKELLNEQIKLHKIQLEEMTSKHIASMSILESKESIERSLEQALSNAAALKQENNTLKFKLDDLSCRYSTAQSIIENSQVYDRTLSGRLYVGDLEKSLSRLDATSVSTVSELGETMYKTFDEEVVQHQLTKRKLEEKMDIEQLLVEKVRVLETDLIKANNRLEETEIVKETYEKQLKDMKNTCDKLQQEVVLLKEFSHATSNDAPTQNSSKSVLVNFESDSARQIEEQQREIESLKLLMEEKETENARYRKDLTEMTEKTKQMETQCQQLTNGLAYAWAQCAEFEEKLNQTLALSDSSKINTSLNSTISSKYLKKNQSLDDIILNQNTHTATQEKILESIIADTLIDTKNSYLKNEETYLLEHIQQILEPDEVKLKLSHYYALCEKIVVAKTQSLMKNVTLQDSEDSLQRSLENLLLEKEKISQEIEEMMNRREAELESVKANSAKEINKLRSLLQNFKDGNTSLNDLRIELEAHHAKEMEELRTYFERKCLQMEKQYSEEVFSQQSKRISDNDSETEELTDDLYFGGAGDCLNVSNSRAVTPSAIEESLRSKILDAENQARLETEYEGSIQSLRQELQLKVNEIQNVKAEYEKTLEEQKELYECQIREIETKLQHASTVSTVHQYCQTEWEALENDELSSLRNAYNHQLEEQIALAKQDIVNALQEQFQVLLSVETDKEDNWPVELLELRDKFTSNAKQEIQEFKKIHAAELTRLKDEHNCIITRILEQHQREIASLKMNTGDKQEINRVGTFENIMEERDNLIVKKCLLKYLIFKLI
>456900_0:00091c_{"pub_og_id":"158920at33208","og_name":"A-kinase_anchor_protein_9","level_taxid":33208,"organism_taxid":"456900_0","organism_name":"Cyphomyrmex_costatus","pub_gene_id":"LOC108783571","description":"putative_leucine-rich_repeat-containing_protein_DDB_G0290503_isoform_X1"}
MNIVRMGRVAKKYKSDNTNQTLDTANTVGKKIPSKRGRKPLIKYVEKPMEEKNDILSDNESLFDRMTRQQKSKITEGTSLKDITDKKFDKLRKEKEAVAGPSNAEIDYLQEETPFSNSSQNRNKNIKIMLKIKVLKTTINHQEEIIRRLDTQLTNIRIHVQTLETEKKTQNAEINDYKVQLSNLNEENHLIATEKNFNIDEIRAQHKQHEARINKIKQDVQQDLDNRHDKELSAFRIKLDHYEQTTETLKQKLINYTELQNTVESNIGQNIKTKFDELKLEGQNEQHKKSLHFQKEKALLDEQIRSYQLQLEQITSKYNELMKILESGKNIEQSLKEENNSLKIQLHDMSCKYTVAQSAVENRQIYERTLSNRLEDEDFEQSSVQSNTTNAIVRYGGETLYTSYEDQLERYFEQIKVEQQKVFLLDSDLNKVNMKLRDIDSEKTMYKEQLNYMKNMYEESIKEASSSRKFEHLKLEEEIAQHQETKKKLDEKIKKEHALLQEFHNLESKWMEANYKLKEADILKKTHEEQLMDTKNKYKYLAETVDSLKEYRHTTLDAFNEHLKNKISDVEKQVNLKIKHEDSIRKLQRKFELKVEEVQNLKVYYKKKLNRQKEWHENKMYDSKVKRTEHEVNIQALQQKLELKVKEIQNYETMLNEQKEFYDHQICNIEAKKTKYADNIQVLQQEIELKVKEIQNVKTDYKKMLNEQKEFYEDQIRDIEAKKTKYADNTQVLQQEIELKVKEIQNIKADYKKMLNEQKEFYEDQIRDIEAKKTKYADNAQVLQQEIELKVKEIQNTKADNKKMLNEQKEFYEYQIRDIEAKKTKYADNTKVLQQEIELKVKEIQNIKTYYEEMVTKQKERYQCQIHDITAKKSEHEVSIQALQQNLELNVKKIQDVKTNYDKMLEEQKELYECQIHDMKTKLENELNVPISTMHQASSMKTNDENNWSNNLLKLLNEFTSNAKQENQKLEQQDAKLTRLQEQLQELISTKTNNRSVTNQQDVSNVKDSIEEMNRLYNARLKDEVSQMLTQTLEQHHKKVNLFETNMNDTNDVKASENTETSDNLWKTCLRLQRVIKLLVNYIMTCEGVINDILITKILQKQLPISTFFEGKTINKTDNTIKEIHFIPRSDKIVSLINSNSETFLSLIDQDTDELLKIDLRIALTRLKVEANEIFAVLLLNIKEMISSSNKDFFVRKIRKFSELTQNRDKGLMKNDQKKVKPLEESKIETITLDCETITLDCDENDPAKNDISLVSKQEKEELCEQNDGLTDDATKEKEDLQQQNSNKRKASSAWSEGTSSQC
>7950_0:00468c_{"pub_og_id":"158920at33208","og_name":"A-kinase_anchor_protein_9","level_taxid":33208,"organism_taxid":"7950_0","organism_name":"Clupea_harengus","pub_gene_id":"akap9","description":"akap9"}
MEDEERQKKLEAGKAKLAEYRQRKAHADGQKKQKKKKKKKGAEEPSVRDEGADLEPSGGEDVGGGETREPPQTEFTFARTLRRGETVKHDQTYTIEPESEMSTTAEDYSTEVNGCLEMTDKATEAPQDFLWEEDLRQSVPPSDDQDLLGPPQDRLQGMDDELAAKTQALEELTGELEDIRAAFGSEGMQQLQDFEAALKQRDGIITQLTANLQLARKEKDEVMREFLELTEQSQKLKIQFQQLQAGETLRNSSHSSTAADLFQARQQLVLYQQQLDEKDVEVKGHQEHSEEQRLQISQLQQRLSHIETVGTHAEESLALKLQDKEQLVAKQDRAMSEHEHSLKRLREELFASEQQRTDLSQWLAAKTQELETTKAEFERNQAELERNQAELECTKVDLERTKVDFEKNKVEFESGRSDLERVTKEFESSKMEFGGNRSEFESLKMEFENSREELASNKEEMESNRVELNGNKAELESSRVELESLRAEYDSSRAELESSRAELESLRAEYDSSRVDLESSKAELESLRAEYDSSRAELESSRAELESLRAEYDSSRVELESRRAELENNRAELENSMAELSSSRQKERLSSAEILQLMGTVEDLQRRCHRGSLSEGEALQRAEEDATRQLDRLRGELDEMYGEQIGQMKQELRAQHAAELERLTQQHAAGLERLTQQHATEHERLRSQSMQSCGEVNQMSARIIELQQKLQESQVLRERARQDLSQTAEEKLSLQSQVKDLHKELRLAREKVEAASLSTVSGQGEAARIRDTVSELQAQLAEAREAAGELEAKHESEVTNYKIKLEMLEREKDAVLDRMAESQEAELERLRTALLFSHEEELVRLRDDLQRESQLNVENLRDELGLRRAEALEHLRASHEAQLRQAEHEKADLAEERDALLGEMEALKEELTRALEGSRAEELVERLREMQLQIEELRERESERLDVETEREKEAREERDVLLRDIKEREQNWENKSRALEKESRKMSEDNAAMRDELELLNEDREMVRSKMDALATENESMHQRVDELREEIERQRNTFSFAERNFEVNYQELKDECTCLAGEKAQLDERVRHDTLEYEAKLNALRSQIQQVSATPTPLDGGEVEKDTTELMEKLQTSEKERESLSLQLTEAAVRLQEREVELREKEAELEQLEEELRLTQEEMGEVSARIKKLETERATAIQKVQPTQLHAQTPPQTAPPLQQSLAPRQSSCSVEEHPVRLASLEQEVEALRSQLQAAERERRRADEHHAALQREKDGLAGQLHQQARAQAPVEGLAPSTTTTSSSSSSSSPHLSLSSALPAAVSQSAQSKRRQRKRQRQRQQETRKEQQSTELLEEREGEEEEQEERVQEEERKEAGRREASEPAERRRQGMLQKHRLADGERQGSGDTKQLHVMPSAPQEEGSVSADDSDGETSSTSAVRPNAETARSEAGDHAECLLRLEAQRISLSQIHAAQLELQRESWQEQTQQRLHPLEQEMQRLQQGERAYQEETRSTKYQNVIQAISEECKQVIQSFVTLLGEELLLSLPSEEDDEEWTRAAAPTTKVTDPRSLVQEAKDLCNSLYQLRDRITQECSRLQHLQASLMADGDKVASLQQAYEELRRTSEEDISDLRTQTRAPSLTQASADCHDLHERGQLPAAQADASERLRAEFQERQAQLEQHHQQEVERLRSYYQQQAKETQERYATEVILLQQRLQELTGTEAEFSIPNITEHPMPKEEEGEGFKFEKDADVEAELQAASLRSSSSTAAGLSRQLQTLRQALYHKYLQEVTALKEQHRAELERLQRERRGEEEEEEEDGEEEGHPTVNGEQRSSKRRGEQLTHSLERVEEEIAKVIVHMSVEFAQQSELARLAKQARETSSAMQTQLPEEEQEEEVVDGLGLPAEDLREVRGRHREEMQRVESELRERTEELHALREQLREAGGWAAQTRTPVATAAAAEEETVAWGPAARAHAEPHTKAEASAGSEALLEELQRELGQQEQEHCRALEKLRSAHASQLEEQRDQQLQLSAQLQKLHAQLEQREAEMREADEGQTVTRERHALQKQDYSVQSTSTQTEQQGREDEEAERPRKRKEEVGRGGTSGALSPDPHDTSSDVITTERNLLRKANERLRQVLTDVLKTTAAAEETIGRHVEGLLEATSRGQHSPQRPTWQRGPTETFRPFSSHSTGPTGDGSSESCHGSETAADDASVWSGETEVDEGLEMSQQLLEGSLAGAVLENEEYLTTISTRLQAAVEKLLLAITETTNQLEHARVTQTELMRESFRHGEEVQDLLRRQEELQEQLNEEARAREQLALELHRAEGLIDGYTGERAELEAQVRHKEELRQQLEQELQVTGSRLQELEHERQHMQQERELLSRQQDAMRDEAGPRELHLLEETEKLMMEKVEVQLQAEKESTVLQKQLKLLEAELEEQVNRGIETEQAHSTEAADLRQQIQALEKQLEKNRKFLDEQAMDREHERDVFQQEIHKLEQQLKNPPKSQGASEQRDREVERLNTQLQEKSDWCSELLLRSEQLQREATERDEELERLGERVHQLEQALLTSTDALHRVEESRQHAPMTEAEHGTLEAQLQTEREALDRKEKEISNLEEQLEQFREELENKNEEVQQLHMQLEIQRKELSSQQLELEAKASLLEVMEQKDREIALLNEQLAKLQHMEATPDNKVMEERSEQVRELESQVEILRSEQERLKRSSEEEVDQLHAVIDKLQQEIANIEHKPPHSLHTEEEEEEEEEYLRQEEMDEMKQRMDEVTQELDTVKADYHELQERYHSLREEGASADKAATEVQEVLREKTAALVVAQAEVQALEQSASSRVDVLSQRVEELESCVEEKDLELDVCRSKVVQAQADASGLHRRVTELEDKLREKVAAMLVSQAQLGAIRAQTKELQLGASMEVEDLGGLTSLSPLGELGAHSFSSMARTASRSALPAGKVGLLTEKLRELEEGLCGMQKDQELQKQLLSSSEEEVMEYERRLAVLMDLLSQMRTKPTQQRTSLSSEASGSEASVPELLQELQEVQEKGRATDEELISLREHSHKLQQELQIKDLTMAQLQEDLKEASEGGTVEDPAVVSELRQELEEVREEASSTKEELSLYRERSDKLQEELLAREMTIAQLKDKLHRASGVDGEGSVTELLQELQEVREEASSTKEELNSYRERCDKLQQELQLRDLSIGQLQEELQRLQSALAQSEEQQAAQAAQAAQAAHQQQQQQQQQQQQQQQQQQQQQQQQQQHQHPPHSQPKKKGGKPDHHSGKNKGGGGGKDRPSLSRKNSGIMQPEKSPSPSSSVNGNGRAQAAVGVDVATQTNLGPMAATAAAAAAVPEVSLASEEVAEVIGEYQERIGQMQELHAAEIMDMEARHISESEGLRRDVQALEDECRALKAIIDKLRSSEAMPSRQEHAPGPQVKDGYTSDSSSDWSQRTGFDQHQEFRTTPEGARRDNETDVLPDRIKSLLREVHTEGMQVLSLSELPCGEGAELGPHLPLQGWTKEREALMATVESLKTLIAKLQTHKGAQGAGDWRGELLGAVQQVFRRERDVLKSALYSQLEMLDTSDAVIHLNQLEHRLREQDAQHREALGALHTADRNSLLTEVRQLRAQMEHLQLDTGVREIMSPWQQSQQHPQEEEQQQQQQQQQQQQQQQQDVPITGVAAGSHEHEPESGGPQPGAGSPQDQQAVRAERQLLEEIKSELAQTRLELETTLKAQHKHLKELDTLRAELTQKAAEVDSLNDRLADEQREAREIQWALEKEKCKSEKKEEGEREELEDLKLSLVEQQNLVSELSSSLEEETQQCAQLKAQFQEQQRQQEAQQAQQQSRTKELQVQLESQQAQAQELQGALGRERELSTQLRQQKAARSPTDASAQTPEGDSPDGVSRAERGCSQVEDAVGSMEVLLQSLQTELEQKQARVVQLLGELEAHKLEAVQQGRRWDEERSAQAARAAEEQRALEEARTQLERLQKRQEETQVRVEGEKERAQRLEKERDSLQERVAELSQSAVGREATSPPTNQMAQALWRGEGGDRTRDWVLQQKSGDGLTLHSSTPSLLEHAAAGVAVATEAKINSNSNMDRVVQRLQLIASKIKGMTSDASGRLTGGEVDREGLAWLQSNVDEVLSMLQHKLPSQTPAPAPESAALLGGSSSSVLTERLLRQNAELTGFVSRLTEEKNDLRNQLLRLEDELRRLRQRGLGSDSSSRKGGEHQELAVLSVEREAWGRERTRLEKGLRLAEAELTRLRGEMRNDTLRDMSGPDADNAALKRMYGKYLRAESFRKALIYQKKYLLLLLGGFQECEEATLALIARMGGHPSPACLENITQRRRGFTRFRSAVRVSIALSRMRFLVKRWHKATGTGSGTSPCVNRNGLSQITGGEGRHDSPFLHPGIVEVYGDRRGSSRGRTGRDSPRSTLSAQHRYHGVAGEPGGGTPCSHLLNYDPDRALTDYIARLEALQRRLGSVQSGKGSSSYAQLHYGIRR
>7950_0:004de5_{"pub_og_id":"158920at33208","og_name":"A-kinase_anchor_protein_9","level_taxid":33208,"organism_taxid":"7950_0","organism_name":"Clupea_harengus","pub_gene_id":"LOC105894543","description":"LOC105894543"}
MDQDERQRKLEAGRAKLANYRQRRAKGDGASTQKKTPKRKGPAAQKNVGAAEDHHLEMCLTDEQDHGQDARTPPEHSPRSSSVDNSDQELQQCSRLTHHTDTEMQSSVLGDGAAAYQPEEMEDLGMKIIPHTGKEQLKQLQCAVEKRNEIISQLSVNLQVALESRDQVQSEAQQLTEQIQALQQQLQQAKEYLRCKSQGCAELSQAQQHVGPSLQNFQDQGSHVDLLQQQLKEFEQKTKEQQCLLVQKDSVISDLQQKLGVTESGLSELQTTFPQRASPSPSLMDLQCSPLPTGAFALSPEKCTESDHSDPLMERLQAELVKEKDLSRQAQERVEHLQQLVNSMESDRSSVEAQLAVVQAELKRAESHAHEAQQYKAEKDDLNREMSRLHGLVDELQNRLHEEEETARLMRSKHEADISNYDLRLLTLQEEREMDLAQLAETHEAALKRLQGEHDDEVQRKLLEQTQAQAAHLDFSSNRSASEDPSERVGQIKASKEQQNQDLASEGAAREDLCLDTSVSDDQAPLMDMYLTHAGQHNSSWAEESMEQHSLLETSQQFEFNSEVMHAGESRLLDHTENAADLTEGALSLPGDLDNLPSEPGESFVSEGMDLGKELLIQQYEELGDQLEQRERQLEILQEEVQRSAEEVEEARDRWSKASEDLEALKWELEAERDKRVRCEEIISQKEHEQDNLKNKLSFLQNLQEQQELEYQRSRTNEVDQEGKTIRLSSDDLIKELKEEKLQLVFQLKLQEQLVRDVQEKKLAGDSVSSDVQELFSRQLSALQAHRDQLLMQLESQREKTQTNSLLLGQKTLDVDSAHKELQQFSAKMEERGEKLQALEKERADLESKLNCLKENLTNLEEAQSQMVLEKASQERRIQALEEQVNSMENVLESELEDFQTQLEAKDSELEKIKVEHEKAEEERMEKDSAWLKELDAVRQALEELKRQHTEEVHSANSCHEEEIQHLKEKHQKEMDELDAEFDDRLSELKTYMDEEQRRQISTIKQVHEREHQRALSQMSVEQRESLERLREELTGEQRESMEEAHQAEMLQAQAQQNLELEALRLSLTNMHTAQLELSQTNMQKEKEAALSELQASLRDKWAQESAMLQARQQFELERVRELTRQQEERLQQQHQGEMEDLKNEWEKRLSEQKSSAEQLQDSQIQELKAQWTQEAEKTQADLQARVDEAQKSLGETQAALTEARANLEDLQASRDHEVQRLEQELDQAWADRDSAARAVEDLVASHKVVLQEEQARSQHLVEREKQLQQEVEKLQVQQAELKASSQQEAAHLWSQLEAMRSSRQELGELREQLVARSMRVEDIEHLKQEFTHQRRDLQEQNESELENLRTYFEQRLRSSEEGHREEIALLQLRLIEGALEESVLKSADSSFLSEGKADEEKNDMLAEINKQLEQHKEELDSLRVQLEQRHKQELDLLRSRMALAHREELLQVGNNLTDRYFSEIQELKNKHAMELEQLRARLSESHVKEITRLRLQSAQEVAREVESELEQRGEAQEQEHQARLTQLQAEAQRLLALEACMAQLTQEHVQELQRVAVQQQYELRQAEQKLKEGFAKELRVRLEEAQAEERERLTLEAQEELSHLRTELQAQLEEQRRALEGELATERERLRALEGGENPQLLALKQRLQAQHDGELRTARSTMAAEVKELNALLLEQSEDRLRDTHDRFQEEKGQLEERLAQERDSALGELGQKHQAELEAQKAELDKLTAQIEHLQQECQSLTDKHQAELESISSNHKAALLAQQVELAVKHSAEFDKLEAILQEANEAQLEAKEVELESRHGREKEKLEARMLANMDTLENTYLQEIHTIRDEKEAALGELERQHKAEVKQLEAEQLSITEELRRELAQAHIDKFNAMATKLNQAHQAELTAAMSQAQAGHCSSLEALQQQVLELEQQHSAALLEVRDMSSVERQQLQQQLNTLCAQHQQQLQELKGASARELEALRRELEEEASRQRLHFVEDAELFKCQSEELLQQRISQLKEESERERETAVEEKEKERKQAVGELTREREEVLEEQEGRLRQEQQQLEQSYKDKMDQLTVQLQQLDTVVAQLRSEVSGLQGALQGKSSEMSTLEGLLQRREREGQEGDNLVTMLRDDLTDAKQQRQALGEANERLQHVMLEMLKSAMATEELISRKVGACLTARMPSTGTDSGLEHTTSRTHGGSGDGPGTASVPAVESECGPDGSLWSLSDEGLELSQRLCESLFVGAEMQLEPQQEELLLGAGARLRSTVDKLLDLVDQSTQQLEQTERFSQTTTVDTAQLLLQHNQLLEQMDQEAGQKSHLQLELHKAEGLLEGYVCEKASMEERMQQKETREERLVQELEEVRERLQQLSEEHALLLRQRDALGAGLGDAEKGLLEETQRLAQERLDVQRQAEKDRGGLASRLRLLEVTLEEQESRDTEQEQQHRAQTEDLQQHIHALEKQLKHHRQFMDEQAVEREHERDEFQQEIKNLEAQLKLPTKGHSTTGKKGQRIEELVAQVESLQALIKDKIEEFGILQLAKEQAQCDVDERNEEIDKLTGRIRELEQALLSSTDTSRALTQLEQELQRARKNQQDLIQDKEALQQQQYGNKLQISALQSKLDETKHRLPENTIEHGLRQELDTAIQELQDKDQQVEDLLARVEDVQAELELRQEDVQQLSLQLELHTREHQAQEEQLQDAFTELQDTVSDLRRRQEEQEEEQQEALQLPAALLEEKNQEIDHLNQQLLRLQQEVELTRDNREVEEKQAEIEELQVQVERLRGDQQRVRESQEQEVEQLHEVIQRLQAELAQLAPNAHELSDPQVESEAESGGTAASPESTDFSWNAGPHGRAQALGQEESLCHELTSHSLQLSRQRLRKLRQELEEAAAEKEALQRLLLTQEEEYALQVKTLGASLKEERERLAKHQSEAKELSGLLEEREAQVEQLEARSRELEDGERECKATLAEMEVRMKEAEERRDEALRELENVGVEAQQRRGQTQEVSSLKEKKELEDLVLELQRSEEETRTTTETLRAKVAELEEQVQEARAKAVTLEMGKRELHVERQALRQREGRLQEEIENLKEEVMSKSCLVEELSDQLEDRVSQNEDTQKEVLTCAEETLAKADAALRERERQFNQLRAEHDALRVELATVKEGLSSSTERAEKLQEEGQTKDRALADLEVHNSRLKAELRGLQEDLAVQEEELAYQQRELEQLRQRCSPPAPPPPQLVSSTTSPIRHTHPHHHHHLHGPSFVSSVGASSLCSPEVLRRPDASMDERGAVHLHTISHLSELSGLQPERRLDLLHHRGRGGGGGSTHSSPSRSISMPPQPDTEPERRTASSSSGSIRSPTSLCASDNLSMLDSLDADKMDHLDLTSSMRSTSPGSAPEWVSDGYGSNVSSDLGARLKLELENTERLDAHFVDYLRYRGIAPADNADSAAGSMYHSDELLSPELQTLLKRVYQESCRVLSLSRRPVPSGQTASDSSPPPSWQQERRALQETVLSLRELLCRMADREPKTTGSDADWRQELLQAVRSVFDGERVWLHTELQALLSHTPHDHTPLISHMEKLLSKQEEQQKRSLEQLLGADRNSLQLEVQRLQAQLQMCSRQSQERLQQLHATLTAAQEEGMQRQQNLRKQVEQLEVQLQQRQTLCDDLRSRLQQEQSQDEQQRRQLQHEQEVTSQLRADLEETSLQLHSATKSQEQLRLKLATEEEAVSREQARAHELQEQLQQQSMSQSLRSTIEEQSSRLAQLGAGLEQERAAVSNLRGELRIERSRCEALLAQERQRTQQAVQEERGRANGLSEALARQSHEHARRLEEEALRQEAATAHDRAFIAELRAQLQQERDRQEQLEEQLAAATATHSHQRRVEEEQQTNMLEKRDSEECVRLREELQQLQAQREEVSVSLQEERGRARALQQELEALRAKVSALKESEKQRDEQWERQRSRDRQEQAERERRHDRNSQKLLELELLRQRDQQRLQELQHTLADLEVQEKQLTAEHLQRSSELGTHSSQTNTHSLQTHTDSSQTNTHNLHPSRHTTEQPSQSANHSQNSSSSSSSGMMERLLRENSELSERLTQLSEERVSLKHTLSCLERELHSHKRNEQVRSSGETAWLKERASLQMAVRSAQSQLAKLTAEIENRPLPEPSNSKVQRLYERYLRAESFRKSLAYQKRYLLLVLGGFHECEQVTLALIARMGAHPSHSDLRAAASLRSRPINRFRAGVRVVIAIFRLKFLTRKWQKAIRKTGMSSTMVNGHKPTGTSSLSTMRSEVLRPQHPSSAYNSPPTKDPPTQKSGVAPLVPPIKSQLITQNRMYASPVLLQTERSLSASQDAERSLTEYIQHLETIQQRLGAVRPVSPGESGRHGHGSMAHMMGQRQKWLSDNRGGLYFSCLSPAYMLPPGSPSLPSYPRKSDR
>64793_0:0025c4_{"pub_og_id":"158920at33208","og_name":"A-kinase_anchor_protein_9","level_taxid":33208,"organism_taxid":"64793_0","organism_name":"Wasmannia_auropunctata","pub_gene_id":"LOC105457463","description":"thyroid_receptor-interacting_protein_11-like_isoform_X1"}
MSATQDEDERRKRSLEAGREMLEKYKAKRSGKDKGGHMEYVEQSDDESLHNEKYMLHRESGITEGISSRDITQSSVSISEGEADADLEGLAGRVAELEEELQKKEAMVGTLNAEIDHLRADTSSPNSTQSHCSSIHERDILASYQQKLQEFVRAVNQRDTLIENLTSSLEQALSARDTVTMQLNALNSMQLNDPVMCNVNLQQKIEDLETTMSEKDVAIRQLNAHLTDLRKHAQALEMEREARNAEINDYKIQINNLNEQIRLGAAEKNLNIDETLEQHRQHEIRVDKIKEDMQHIVNKFSIVTNANEVRHQKELKELSSKSEAEIANMKAKHEECMKVLKEENKMLADRLNKELQLETDLESRHAKELSVFQTQLAHYKKTVEALKLELVNHVESQKVAQSEVHQYKVKLDELRFEAENERRMQNHHFQREKELLNEQIKLHKIQLEEMTSKHIASMSILESKESIERSLEQALSNAAALKQENDSLKFKLDDLSCKYSAAQSIIESSQVHERTTLSGSRLYDMERSLSRFDATSVSTVSELGETMYKTFDEEVIQHQLIKRKLEEKMAMEQLLVEKIRILEADLTKANDELEQADVARRTYEKQLKDVKNTCDKLQQEVDSLREFGRATSRDASVQDSSRSVVAKVESDSARRIEDQQREIESLKLLMEQKDTENARYKKDLAEMTEKAKRKETTCEQLRDGLAHAWAQCAEFEERLNQTLAISDCSKVNTSLNSTSSSKLLKENQSLDDSALNQNAANQKKVSESNVADTLTDNSCLKDNDNLYKELQQILEGEPNLDEVKSKLSHYYALCEKIVVAKATQSSTQSSVENATLQKDNEDSLQKSLENLWAEKELLSQEIEEMLNRRKAELESVKADSAKEINRLRSLLQNFKDGNASLNDLRTELEARHAKEMEELRTYFERKCLQMEKQYSEEIFSQQSKRISDNDSEAEELTDDLYFGGAGDCLNVSNSRTATPNADESLRSKIIDAESQARVETEYEASIQTLRQELEHKVNEMQTIKADYEKAIEEQKELYECQIRDIETKLESALIAPTTHQYCQTEWEALENGELSSLRDAYNHQLEEQIALARQDIVNALQEQFQALLSVEADKEDNWPVELLELRDKFTCNAKQEIQELKKMHGVELARLEDEHSCSVARILEQHQKEIANLKTNTGDKQAISCIVGASENIVEERDNLWKACVTLKNLIGELVNYFAVCEEEVNNTLINEVLKRQLMESAVVEEINEENLSMNGVLPQTPQKDSANQQIKRVHFAPQSTKIISIVNSDNKTLQCLVDEDVDEILKKELKACLRRLKSDSSQFLNLSFSDGDDKIVSSNENLLASKINEDLSLKLNHAEALLINYQEQVEQLKVHILELQRKLISAESKKEVITEGYGENDLSGGDVVLQDFLQVQEKARHVLSNGGGDISYLLQLIEELCRQNDKLIDDARKEREDLQQQVPLEPTPTPYIHRVCCKKVEAADKQLRATRRFLDEQASEREMERDEAAKQIHFLQEQLKDRERDKERDMRMTSEQSELSSERTDIPELQMTDINIAVEALESQMREMSSLMSDTEAKKSEKESELKAAVDKIWVLREIIADLEQQLQAKSEREESLQMQINQLETVITAQTKNQQELVQELDAIKSGSENRHLNEEINRLQEELNKHKLSSEHFNVNSSVLKQMKTELHEMQNQLDKRIREMESAHMCGSNLSLSQPSEDVSIREQIDATRCLTPDDPSSPPMLPLDQILKLKDKMLKHARAEEVAFKRIKDLEMQLTTIKNQNEELLAEQEILHQTASEQLYQIEAMRGRLEQHKQSAPFAQKQATSRLELQLHEATTKYHSLEQTITDKEIELKELKAQLERTNQMLAEKEAEMENFLQSEDGALQKIERLKDQLKLVQEEKKVLQMKLGTQEHTQLELPQLIDSMLADKNEEIDHLKEQLLKKEKQLNVYSSLALDDVQLRELTKQAEAKNSARTLSDILSIHSECEEPEAIRATNATLVTSHNVSSFKALTSVSKNTPQTNSLNAFLDADKMDEQVPMLDLHSQTHSYSNENVGHLRMELQRSGEESKLSSPKNDVSEDSQRAEELLNEKVKEIENLSNQLQALQQELDSKSDLLIKYDTELATLQKQYQDLQDEFKEIVENLTRDKDFYKGQYELAQASESKIKKDLEEVENVLKLKTEELEDQIDRMQVNERIITELNTENTKLKREIEVREKDQMKRNNSLLQDTTQELQRFKEIILNKDIALETLQTRNIEIENENKQLYEFKTKVHAREREIVELQDEILRLTDGLNNRDQVIRKLEEMARRMSDVQSGTSSPSSSSPNKDQEIHHLQEFLKEKDKVIRQMSDDSKSLHRALETIQNKMKESGNVVELRRKLKEERRLNEELRDKVQSLQKELEPKDASVQWDDSDIEDDIDMVQRELNRSAQLDKQLIQAIKDDEGVDGVTTEDHRQTNEVRKDNELLRRLKDDLEVERDIMRHQIAEYEDRILQLKASLTEEMKKVVQLDKELVSERNAVKFLRKQIEEHRRTAETERKQNSDLIEFLQTKFKASLENEEKLHNDLASMRQQQINLESQLTSMRKLMETENANKALSNFTATTQDESERTNENLEENREHNAELRENIKKLENEMSKYEKKLEIAMEEQERLTSSLALTNGLKEILETDMRRALEELKAREEECDFLQKQLKIVKSMKHGQRDAGLEEIEELRREINTAREIRMELEADINFARQEVKESSNRELKLARTVESLKEREMELNSRLIISKEKERRLTDLIENVKDIPANSQKIKELRETVEKYAADKSKLESKVGKMRTERDLLTQRVKLLEGQLKNAQASSQQMIPVERLQNFYGKFLRADSKRKALAYQKKYLLCIVGSYQYCEENTLCVLAQLTNCQRTYVRLRRNRKVRFRIAVFVIVSIHRMKWLLQRWRMGRYVGANVIMNGANQMIDLPPVRATASNYSPPVRERATNGGSGFMLRQYYQEVGNFPETLGSVMAESGTSHIISE
>9796_0:000e1c_{"pub_og_id":"158920at33208","og_name":"A-kinase_anchor_protein_9","level_taxid":33208,"organism_taxid":"9796_0","organism_name":"Equus_caballus","pub_gene_id":"AKAP9","description":"A-kinase_anchor_protein_9_isoform_X1"}
MEDEERQKKLEAGKAKLAQFRQRKAQSDGQNPSKKQKKKRKTSSGKHDVSAYHALNIEQAQNDEMYINSSQKVGSAVTPESTIMRPLHGGEIIKHDQVFSVEPESEISTTADDYSSEVNGCSFVVRAEKPTNLLREEEFCVDDSSSEHGAQFSHTHMEMEHELAGKQHEIEELNRELEEMRATYGTEGLQQLQEFEAAIKQRDGIITQLTANLQQARREKDETMREFLELTEQSQKLQIQFQHLQASETLRNSTHSNTAADLLQAKQQILTHQQQLEQQDHLLEDYQKKKEDFKMQISFLQEKIRTYEMEQDKKVESSNKEIQEKEAIIEELSTKIIEEEKKTLELKDKVTAADKLLEELQEHVLQKNQELKNVKLELTNSKQKERQCSEEVKQLMGTVEELQKKNHKDSQFETDILQRMEQETQRKLEQLRAELDEMYGQQIVQMKQELIKQHMLQIEELKTRHKGEMENALRSYPNITVNEEQIKLMNMAINELNIKLQDTNSQKEKLKEELGVISGEKSALQRQLKDLFEELSFSRDQIQRARQTIAEQESKLNEAYKSLSTVEDLKAEIVSACESRKELELKHEAEVTNYKIKLEMLEREKNAVLDRMAESQEAELERLRTQLLFSHEEELSKLKEDLEIEHRINIEKLKDNLGIHYKQQIDGLQNEMSQKIETMQFEKDNLITKQNQLILEISRLKDLQQSLVNSKSEEMTLQINELQKEIEVLRQEEKEKGTLEQEVQELQLKTELLEKQMKEKEDDLQEKFAQLEAENSILKDEKKALEDMLKKYTPVNQEERLIFIDSIKSKPKDCSCQKEIEILTEENEDLRKQCIQLTEEIEKQRNTFSFAEKNFEVNYQELQEDYACLLKVKMDLEESKNKQEVEYKSKLKALSEELHHLQRINPTIVKMKSSVIDDDKAFIAEPLEIGEVVEKDTTELMEKLEVTKREKLELSERLSDLSEQLKQKHGEISFLSEEVKSLKQEKEQVLLRCRELEIIINHNKTENVNVCDVQLKSLRERVVTMTSGESGGPISKINKDFGEESKMMKEDKISFENMTIGTESKQEQLVLSHLPSATNESLPETTEPSEKDKLQQELSVLKSEQNDLRLQMEAQRICLSLVYSTHVDQIREFMENEKGKALCSLKEELISAQEEKIKELEKRHQLELQNIKTQETGDEVKSLQVLVGKLRKAVSEECSYFAQTFGNVLGERYTPVLKCEVDGEERENCDVHTSENQELELQDYRYEVQDFQENMQTLLNKVTEEYNKLLVLQTQLSKLQGQQTDDVKLEFAEENLPNEETEFLSTHSQMTNLQDIDVSHKSKLSTLQDMEKIKQLEGQVQELENLISSLQQKLKETEENYEAEIHGLQERLQAMSESTIQPSFSVDSMTITESDIQKTVYPGSCLKQNIDGTIEFSGEFGVKQETNMVTLLERQYQERLEEEVAKVIVSMSIAFAQQTELTRISGEKEDTTSSKQAQALCQQEEERCLNEMKLSQGQLGFQTFKAADMKFKEEFKPLSKELGEDGKEVLLSNNDNLDDILELKDHELTISEEIFSKDKTFIARESIHEEILVSSMDASRQLMLNEEQLEDMRQELVRQYQEHQQATELLRQAHMRQMERQREDQEQLQEEIKRLNKQLAQRSSIDNENLVSERERVLLEELEALKQLSLAGREKLCCELRNSSTQTQNGNENQGEVEEQTFKEKELDRKPEDVPPDILSNESLHGGIWPLRFWLPHWIISMEHSQYGTQTRKTVYALQKANNRLLKILLEVVKTTAAVEETIGRHVLGILDRSSKGQSSASLIWRSEAETPLKSCVHEEHTGVTDESIPSYSGSDMPRNDSSMWSKVTEEGTELSQRLVRSGFAGTEIDPENEELMLNISSRLQAAVEKLLEAISETSSQLEHAKVTQTELMRESFRQKQEATESLKCQEELRERLHEESRAREQLAVELSKAEGVIDGYADEKTLFERQIQEKTEIIDRLEQELLCAGSRLQELEAEQQQIQEERELLSRQKEAMKAEAGPVEQRLVDAAVDAAPGAELLQETEKLMKEKLEVQCQAEKVRDDLQKQVKALEIDVEEQVSRFIELEQEKNAELMDLRQQNQALEKQLEKMRKFLDEQAIDREHERDVFQQEIQKLEQQLKVVPRFQPINEHQTREVEQLTNHLKEKTDKCSELLLSKEQLQRDVQERNEEIEKLEFRVRELEQALLVSADTFQKVEDQKQFGSIDAKAELSLEVQLQAERDAIDRKEKEITNLEEQLEQFREELENKNEEVQQLHMQLEIQKKESTTRLQELEQENKLFKDEMKKLGFAIKEFDAVSTQDQHVLFGKFAQIMQEKEVEINRLNEQITKLQHQLKIATDNKVIEEKNELIRNLETQIECLMSDQERGKKNKEEEIEQLNEVIEKLQQELAHIEQKTSVDASSLPEEADSLKHQLDMVIAEKLALEQRVETTNKEMAFTKNVLKETNFKMNQLTQELCSLKRERENMEKIQTVPEKNIDMAIDLSKHKPELEVVLPDDALKPLVNQTYVKSFEENSKVSISSLETKVLQLESIISAKDLELTQCYKQIKDVQEKGQSETEMLKKKIVTLQNLLEEKVAAALVSQVQLEAVKEYAKYCQDKQAISLEPERAHIQNLNQLTENEMESNVLALTLRISELESQVVEMQASLILEKEQVEIAENNALEKEKKLLELQKLLEDNEKKQGGKERRRSPQGDFEVLRTTTKLTHTNEESGFFGQLEALRAESAATKEELATYREKAEKLQEELLVKETNIAFLQKDLLQVRDQLTEAEEKLSCFSEKEDKTSVLHEHENRKVRILEPLPIKVGKSSASQTEGTVKVNNSNQTPQILVRNAGIQIDLQNECSSEEVTEIISQFTEKIEQMQELHAAEILDMESRHISETETLKREHYVTVQLLTEECGALKAVIQCLRSKEGSSVPELIHSDAYQTREICSSDSGSDWGQGIYLTQSQGFDTASEGQGEEGENSTDLFPKKIKGLLRAVHNEGMQVLSLTESPYSDGEDHSVQQVSEFWLEERRAYLSTISSLKDLITKMQEQREAEVFDSSQPHKSFSDWRGELLLALQQVFLKERSVLIAAFQTELTALGTRDAVGLLNCLEKRIQEQGVEYRAAMECLQKADRRSLLSEIQALRAQMNGRKREQENDQPSQELLEYNMQQKQSQILEMQVELSSVKDKATELQEQLSSEKMVVAELKSELAQTKLELETTLKAQHKHLKELEAFRLEVKDKTDEVHLLNDTLASEQKKSRELQWALEKEKAKLGRSEERDKEELEDLKFSLEGQKQRNIQLNLLLEQQKQLLNESQQKIESQRVLHDAQLSEERGRNLELQVLLESEKVRIQEMSSTLDRERELRAQLQSKDDSGQPRPSLSSEDLLKELQKQLEEKHSRIVELLNETEKYKLDSLQTRQQMEKDRQVHRKTLQTEQEANTEGQKKMHELQSKVEDLQRQLEEKRQQVYKLDLEGKRLQGIMQEFQKQELEREEKRESKRILCQNLNEPTTWSLTSDRTRNWVLQQKIEGETKESGFPKLIEMKGRGTVCNQELEMIRQKLQYVASKLQHLAQKASDRLQFETADDEDFIWVQENIDGIILQVQKLTGQPGEESSLVSPSTSSGSLTERLLRQNAELTRHISQLTEEKNDLRNTVMKLEEQIKWYQQTGAGRDYSSRFSFSGGANIGAIIASEKEVWNREKLTLQKSLKRAEAEVYKLKAELRNEALLQNLSPDSEATIKRIYGKYLRAESFRKALIYQKKYLLLLLGGFQECEDATLALLARMGGQPAFTDLEVITNRPKGFTRFRSAVRVSMAISRMKFLVRRWHRVTSSGSININRDGFGLSPGAFWITLGAERTEPFYRPSGGLELYGEPRHSTYRSGSDLDCPRSPLPFHNRYPGPLADLNPGSLACSQLQNYDPDRALTDYITRLEALQRRLGTVQSGSTQFHAGMRR
>9796_0:004930_{"pub_og_id":"158920at33208","og_name":"A-kinase_anchor_protein_9","level_taxid":33208,"organism_taxid":"9796_0","organism_name":"Equus_caballus","pub_gene_id":"PCNT","description":"pericentrin_isoform_X1"}
MEEDEQEQRRKKVEAGRAKLAHFRQRKTKGDCVHSKKKTAKRKGSSVDAPVQEESPLVAKGGLLGGGDVCESTSCGDTPNGAGAVQLEDPDGERTEDSELPQQALGGDSLEQPGVIIKECEQERDPAGAELLSRQEEEAGRQQRAVAELRQLTEMHQPVPPLELEALRLSLSNMHTAQLELTQANLQKEKETALTELREMLNGRHAQELALLQSRQRLELELIREQHAREQEEMALRCAQETAELKEKLQIEMEKNVQMIETLKQDWESERDLCLENLRQELSGKHQSELENLQNQFKKEMAEQKAELEEIFQAKNQAEFSLKTLEAQHEVALRKLHEDLQSEHCQCLEDLELKFKGKEKEKQLELETLQALYEDLKAQSQEEIRSLWSQLESARTNRQEPSELREQPLARGSHVEELEHLRRDFDQQRQRERTEHESELEQLRIYFEKKLRDAEKNYQEDLTLLQQRLREVKEDSPVESVEISSSSALLEEASEKDGKDQLDQLDLQLEQPEESLCLHAVSEDDHRCQVAAVESSPDVQQEADLAGTRALEREQRVGFSEESGPGLARVCLQCAQDTALEVETEVAARVLCLETEHKVKLSLLQTELKEEIDLLKIENRNLQEKLQYEVHLKEDLEKVKHNLVEAHQEELKKAKEEIQLMKQEFKERAAEWKVTSEDLKRKAEEKLTLMLLDLRGQAESEKQSIINKFELREIEMRQLQDRQATQIRDLAGSLAEQQGRLRQLEVGFTGDESLQCGQCDQEPGGGLAPTDKDWELAMLRLKEDCALQLTLAQNRFLEERKEIIEKLAAEQDASLRETQEKHTRELQLLQERHQQHVLSLTAELKTQHQAEMDQLRAAFESEQWALSEARVAELQTKHAAEISVLETRHLSNLDSLESCYLSEIQAIRDEHRRALELLRVDLEGQLQKKNSSHQMILTQELGKLKLKHDKELQSAKDSLRIETSAKCVGNLKAPAPELQGAHQQSAPVPAEAEAQGSALPAELEEEKQQQFCSQESELQTCQSEALLEQKIAQLKGEFECEKKAVLHEKEELHRHEREQAQSFYRKEKESLSLQLQEKNNQILQLKDQIVTLSHEIEQRRSDLEKLQQRRERENQEGANLISMLKADVDLSHSERIALRDALRRLLGLFGETLKAAVALKSRIGERVGLCLEDQSPLDAQPGAQVPSAAPALDETWPGPDAALPELDGTFPECAEMSSVAEISSHVCESFFMSPESTLECEQPVRRIYRSLGLAVDGLLEMALDSSRQLEEARQMHSLFEKEFSCKNEETAQVVRKHQELLERLEEENAARARLVLELHKAEGILEGFKVEKASLQEALGRKEASEQGLVVELESLREQLQWVTQQQAELREENATLWSQKEALATGAEEREADVPVTLAHKDSALQKEVEYLTKEQSETRRQFEKDRSALLSQMKVLEAELEEQLSRHRVCAQQAEELSALRQQMGSLDKHLRSQRQFMDEQAVEREQEREDFQQEIQRLEEQLRQVARPQPRGPHDSHRAQLDEEVELLQEKLREKSDGLNELVIKKELADRQVLIQEEEIKRLEETNANTRRQVIQLQEELEKQRKTVKELQQDKEALQEQQMSNLLLVSTLQSKLDEGKCPLPSAGSCPEGPEVQSEAVQRVLLQRETEILDLKEQLEKVKDDLVSKNEEVLHLTLKLDMQNNHSAASVRELQEENANLKAFLQNKEREIKCVSEQLEAQLAGMGTGALSEVMYSRSSEIEELKSIIENLQENQERLQKDKAEEIEQLHEVIEKLQRELSLGGLAVHEVSDCRAEDLQSELERGLLCLQAEGAEAHAALEGELQAALAAKEALSQLLAEQERRHGQALEALQQRLRGAQEAAAGQLVELRHGTARREAEVQRLASQIREFEAALKAKEVKIVERDLEIEAMNKQKSAYSTELQNILSALTRFRRALEQQPLAAADEPPELQRLRVQCARLSRQLQTLNQRFLRCQEALDKPQEHGARLYPRVESPVKDGLQPAKALVTSDHAGLQKRDSVMSVLTVCQRQLESELLLVKNELRLSVEDHGKVSGRAKDREQLLESCQLQKIDLITQVKQLQEKLNCLVRSLSVPDIEAEDSESQQPLAFPRALESSSSDSSKNSEQTDRSPPIDAFNIDKTSCDLIDIIGNQDSLLRNELPKVPVEDKIDLQDGSLCLQASLHSSSRDLTHTEGAEPLKNVLRAMELSSWSSPEVIRKDSTLEPPPSLPLTPCSDALSQRSPDASLRDRISTSLLQADQSGLLCYPVRSAAQTAPRWAESLLAIDRAPSADHHVQRTAVEKDVEDFIITSLDSQEKSGSPPLGLEGRSDGSENSDGSGFGEILNQGSERLKTPTAGPPVPPPASRRFRRPLEAMREKEVHPKQVKALLQMVCDESYHILALSEYRGPHCAPLECFPREGQGPLEAVPALRGHPTPAPQKGEKEPADVCLDWRGEFLRVIQEAFEKEREMLKVELQPRVGDSDPRDCSCLLERLEKVVQEQGDLQEKSLEHLRLSDRSSLLSEIQALRAQLRLTHLQNQEKLQQLCTALTSVEARGSQQEHQLRRQVELLAYKVEQEKCIASDLQKTLNEEQEKANDVRKLLVVEQNAVRDLKSELSECKQDNERLLASLNDVQKEVLQLRSVLDSKENDLKAVLQELESERMKERALQSQLEEEQLQHLQREGQSSKTLEELRISLEKQYAQSNRLCVALKHEQTAKDNLQKELQIEYSRCEALLAQERSQLSELQRSLEVEKGRSLELSEALQHERLLTEQLSRRTQEACAHQETQVHHALLRKLKDEKARVVELQAMLEKVQQQAMRSQRQLEAEVHKRCQELQKEKEVSVSLRSTVEALQTPKSQLRCYLEREGEKPAWLQTELEQLHAGVADQEGRKATRRRAETRQSQADAEKWEQRQRDKERLRELELQRQRDGHKITQLQQTVRELEAKEAAHLCPESQRLREQQQDLEKIRQQLLCAAGLLTTFINQTVDRTISNWTTSNEKAVTSLLHTLEELKSELSMSSSSQKKMTAELQIQLVEVLLKDNDSLTKALGAATQEKAELCRAVSHLEKTLKHHLLKGCALRKSDRSAWKQDRTVLQSSPRQPDPGLPTPAASDEAKVCNIKMEKLYLHYLRAESFRKALIYQKKYLLLLIGGFQDSEQETLSMIAHLGVFPSKADKKVTTSRPFTKFRTAVRVVIAIFRLRFLVKKWQEVDRKGALVRGRAPRPVILGEGFLGPQQQQSPPETSESPTRDVSSSHTRDPVPKASPRRRERSNPSPNSRSERSLTASEDPEHSLTEYIHHLEMIQQRLAGVQPDSTSKKSCRQKIKQ
>9713_0:001202_{"pub_og_id":"158920at33208","og_name":"A-kinase_anchor_protein_9","level_taxid":33208,"organism_taxid":"9713_0","organism_name":"Leptonychotes_weddellii","pub_gene_id":"AKAP9","description":"AKAP9"}
MEDEERQKKLEAGKAKLAQFRQRKAQSDGQNPSKKQKKKRKTSSSKHDVSTYHALNIEHSQSDEMYINSSQRVGTAVTPESTIIKRDEVFSVEPESEISTTADDYSSEVNGCSFVVRTEKPTNLLREEEFGADDSYSEHGAQYSQTHLEMMENELAGKQHEIEELNRELEEMRATYGTDGLQQLQEFEAAIKQRDGIITQLTANLQQARREKDETMREFLELTEQSQKLQIQFQHLQASETLRNSTHSSTAADLLQAKQQILTHQQQLEEQDHLLEDYQKKKEDFKMQISFLQEKIRAYEMEQDKKVESSNKEIREKDTIIEELNTKIIEDERKTLELMDKVTAADKLLEELQEQVVQKNQEIKNMKLELTNSKQKEKQCSEEIKQLMGTVEELQKKNHKDSQFETDILQRMEQETQRKLEQLRAELDEMYGQQIVQMKQELIKQHMSQIDELKIRHKGEMENALRSYPSITVNDQITLMNMAINELNVKLQDNNSQKEKLKEELGIISGEKSALQRQLEDLFEELSFSREQIQRARQTIAEQESKLSEAHKSLSTVEDLKAEIVSASESRKELELKHEAEVTNYKIKLEMLEREKNAVLDRMAESQEAELERLRTQLLFSHEEELSKLKEDLEIEHRINIEKLKDNLGIHYKQQIDGLQNEMSQKIETMQFEKDSLITKQNQLILEISKLKDLQQSLVNSKSEEMTLQISELQKEIEILRQEEKEKGTLEQEVQELQLKTELLEKQMKEKEDNLQEKFTQLEAENSTLKDEKKALEDMLKRYTRVNQEEKLIFIDSIKSKSQDCNWQKEIEILTEENKDLKKQCIELTEEIERQRNTFSFAEKNFEVNYQELQEDYACLLKVKTDLEDSKNKQEVEYKSKLKTLSEELHHLQRINPTMVKMKSSVFDDDKTFIGEPLETGDVVEKDTTELMEKLEVTKREKLELAERLSDLSEQLKQKHGEISFLSEEVKSLKQEKEQVLLRCRELEIIINHKRTENVNVCDAQLVSLKDGGVTMTGKDSGELVSKINKDFVEESKIMEEDKIPFENKTVGKEGKQEQLFLDHLPLVTNGSSLGTTEPSRNDKLQWELSVLKSEQNDLRLQMEAQRICLSLVYSTHVDQVREYMENEKDKALCSLKEELLSAQEEKIKELQEIHQQELQNIKTQETGGEAKPLQMLIGKLRKAVSEECSYFAQTFCNVLGEHYTPALKCEVNIEERESSGVHTSENQELELQDYRYEVQDLQENMQTLLNKVTEEYNKLLVLQTRLSKVQGQQTDNVKLEFAEGNLPKEETELSASQMTSLQDIDVCHESKLSLQDSEKIKQLEGQVQELENLISSLQQQLKETEENYGAEIHCLQERLQAVTVSTVQPSFSIDSMVITESDVRKTIYPGSCLNQNIDGTIEFSGDFGVKQETNMVKLLEKQYQERLEEEVAKVIVSMSIAFAQQTELSRISGEKEDTTSSKQAHAFCQQEHLNKMKLSQGQTFEAMDMKFKEEFKPLSKELGENGKEVLLSNNDNLGDKLESKDHELTISEEMFSKDKTFIVRDPIHDEILVSSMDASRQLMLNEEQLEDMRQELVRQYQEHQQATELLRQAHMRQMERQREDQEQLQEEIKRLNRQLAQRSSVDNENLVSERERVLLEELEALKQLSLAGREKLCCELRNSSTQTQNGDENQEEIEEQTFKEQESDRKPENVPPDILTNERFALQKANNRLLKILLEVVKTTAAVEETIGRHVLGILDRSSKVQSSASLIWRSEAEAPIKSNIHEEHTGGTNESIPSYSGSDMPRKDSSMWSKVTEEGTDLSERLVRSGFAGTEIDLENEELMLSISSRLQAAVEKLLEAISETSSQLEHAKVTQTELMRESFRQKQEVTESLKCQEELRERLHEESRAREQLAVELSKAEGVIDGYADEKTLFERQIQEKTDIIDRLEQELLCAGSRLQELEAEQQQIQEERELLSRQKEAMKAEAGPVEQQLLQETEKLMKEKLEVQCQAEKVRDDLQKQVKALEIDVEEQVSRFIELEQEKNAELMDLRQQNQALEKQLEKMRKFLDEQAIDREHERDVFQQEIQKLEQQLKVVPRFQPINEHQTREVEQLTNHLKEKTDKCSELLLSKEQLQRDIQERNEEIEKLEFRVRELEQALLISADTFQKVEDQKQCGAIEAKAELSLEVQLQAERDAIDRKEKEITNLEEQLEQFREELENKNEEVQQLHMQLEIQKKESTTRLQELEQENKLFKDEMEKLGFAIKESDAISTQDQHGLFGKFAQIMQEKEIEIDRLNEQITKLQHQLEITTDNKTSTKPVHTSEESGFFCQLEALRAESSAIKEELANYKEKAEKLQEELLVKETNMASLQKDLSQVRNQLTEAKEKLSSFLEKEDKTEVQENRKVCILEPLPTKVGKSLASQTEGTLKVNSSSQTPQVFVRNAGIQIDLQSECSSEEVTEIISQFTEKVEQMQELHAAEILDMESRHISETETLKREHYVAVQLLTEECGTLKAVIQCLRSKEGSSVPELTHSDAYQTREICSSDSGSDWGQGIYLTQSQGFDTASEDRGDEGEGSTDSFPKKIKGLLRAVHNEGMQVLSLTESPYSDGEDHSVQQVSESWLEERRAYLSTISSLKDLITKMQVQRDAEVYDGSQSHESPPDWRGELLLALQQVFLKERSVLLAAFQTELTALGTRDAVGLLNCLEQRIQEQSIEYQAAMECLQKADRRSLLSEIQALHAQMNGRKMALKREQENDQPGQELLEYNMQQKQSQMLEMQVELSSVKDRAAELQEQLSSEKMVVAELKSELAQTKLELETTLKAQHKHLKELETFRLEVKDKTDEVHLLNDTLASEQKKSRELQWALEKEKAKLGRSEERDKEELEDLKFSLEGQKQRNIQLNLLLEQQKQLLNESQEKIESQRALHDAQLSEERGRNLELQVLLESEKVRIREMSSTLDRERELHAHLQSNDDSGQPRPSLPSEDLLKELQKQLEEKHSRIVELLNETEKYKLDSVQTRQQMEKDRQVHRKTLQTEQEANTEGQKKMHELQSKVEDLQRQLEEKRQQVYKLDLEGKRLQGIMQEFQKQELEREEKRESRRILYQNLNEPSTWSLTSDRTRNWVLQQKLEGETKESSYLKLIEMNEGGAGCNHALEIIRQKLQHVASKLQHLAQKASNRMQFETADDEDFIWVQENIDGIILQLQKLTGQPGEEPSLVSPGTSSGSLTERLLRQNAELTGHISQLTEEKNDLRNTVMKLEEQIRWYRQTGAGRDYSSRFSFSGGANIEAIIASEKEVWNREKLTLQKSLKRAEAEVYKLKAELRNEALLQNLSPDSEHAAIKRIYGKYLRAESFRKALIYQKKYLLLLLGGFQECEDATLALLARMGGQPAFTDLEVITNRPKGFTRFRSAVRVSMAISRMKFLVRRWQRVTSSGSININRDGFGLNPGTEKTDPFYHSSGGLELYGEPRHATYRSRSELDYPRSPVPFQNRYPGPPSDLNPGSLACSQLQNYDPDRALTDYITRLEALQRRLGTVQSGSTQFHAGMRR
>9713_0:004687_{"pub_og_id":"158920at33208","og_name":"A-kinase_anchor_protein_9","level_taxid":33208,"organism_taxid":"9713_0","organism_name":"Leptonychotes_weddellii","pub_gene_id":"PCNT","description":"PCNT"}
MEEDEQEQRRRKVEAGRAKLAHFRQRKTKGDCAHPKKKTAKRKGPAVDAPVQEESPVATEDGGLLGRGGVCKDESCSDTPDGAGAAQDREQEYKLEIAELMRRQKDEVGAQQQVAVEPQRPTEMQQVRLQAQPVPSLELEALRLSLSNMHTVQLELTQANLQKEKETALTELRAMLNGRHAQELALLRSRQQQELELTRGQHAREREETVQRCSRETAELKEKLQAEMEKNARTIENLKQDWESERGLCLENLRRELSAKHRLELENLQDQFKKELAEQKAELEKIFQAKTQAECALRTLETQQEAALRQFREDLQSERGQYVRDLEQRLRDQEAEKQLELESLRASYAELKAQSQEEIRRLWSQVESPTPDRQDSSEFNDQLPALTPHGEELERLRRDFQQQQQREKAEHESELEQLRIYFEKKLEEAEKSYQEDLIVLQQRLQEVNEESLLESVEISPPSVCLEERSEKGRREHCDGLRLQPELEENHWCQPAALKSSLEARPEVGLVGTQVLEGEQRVGLSEGPGEELALVPLPCAQDTALEVETEVTARVLGLETEHRLKLSLLQTELREEIDVLKLENRNLHEKLQHEICLKEDLERSVPCAGGEPRCTTHAGGGLACRPRLDSRPLSPFLKERKEITEKFTAEQDAVLREAQEKHACELRLLQERHQQHILSLTAELEARHRAEVEELKASVESEQWALSEARMAELQTQHAAAVSALEARHSSHLDSLESRHLSEMQTMREEHRWALEQLRADLEKQLQKKDASHPTALTQELHRQALKHGQELPPADDGLRTQRSGNQGEGVKALVPPELPGVQQGEFESEKKEVALHEKEEIHRLEYEQAQSLYQKEKESLFLQLQEKNNQILQLKDKILSLSHEVEERHSEVEKLQQRRDRENQEGTNLISMLKSDIDLSDRERRALRDALRRLLSLFGEMLKAAITLKSRISERVGLCLEDEGLPDARPSGQALFAVPVLDETWPGSEAALLELDKTLSECVEMSSDAEISSHICESFFMSPESSLECEQPIRRIYRSLGLAVDGLLELALDSTRQLEEARQIHSRFEKEFSCKNEETAQVVRKHQELLERLDEENAARTRLTLELHQAQGIIEGFKVEKASLQEALGQKETAEQGLAVELESLRQQLQRATQQQAELKEENSALWTQKEALAAEAEEREAGTPVPIAHEDSALRREVECLTQEQSEARKQSERDRAALLSQMKVFEAELEEQLSRHEACAKQAEELSSLKQQMVALDKHLRNQRQFMDEQAVDREHEREEFQQEIQRLEEQLRQAARPRPRGPCVSDQEPLYEQVELLQEQLREKSDGFNELVIKKELADRQMLIQEEEIKRLEETNVSCRREAAQLREELEKQRDTVKALQQVAACASLGAPWGWRG
>9713_0:00468a_{"pub_og_id":"158920at33208","og_name":"A-kinase_anchor_protein_9","level_taxid":33208,"organism_taxid":"9713_0","organism_name":"Leptonychotes_weddellii","pub_gene_id":"LOC102736734","description":"LOC102736734"}
MVDRTISDWTSSSEKAVSSLLRTLEELKSDLSAPSSSQKKVTAELQTQLVDVLLKDNDSLTRALRTVTQEKADLRRAVSQLEASLKQHLLKRGVWTRPDKSAWKQDGAVSQSSAGQPDPAVPAPAAREEGNTCGVHMEKLYLHYLRAESFRKALIYQKKYLLLLIGGFQDSEQETLSMIAHLGVFPSKADKKITTSRPFTKFRTAVRVVIAILRLRFLVKKWQEVNRKGAVVAGRAPRPAVAGEGFPAPRQQPAPKTSTSPPARDASSSHARDRGPKASPCRRERSTPSPHSRSERSLTASQDPEHSLTEYIHHLEMIQQRLGGAPPDSASKKSCRQKITQ
>9713_0:004f23_{"pub_og_id":"158920at33208","og_name":"A-kinase_anchor_protein_9","level_taxid":33208,"organism_taxid":"9713_0","organism_name":"Leptonychotes_weddellii","pub_gene_id":"LOC102735258","description":"LOC102735258"}
MGDGQGTGWMSSFKLVFPLFEMLVPLQALLQMVCDESHHILALSECRGLPSALSKGEPSAPLEHFPREGPGLLEAVPALRRHLNLAPQKGEKDPPGMCLDWRGEFLQVVQEAFGKEREMLRAELQPQPCGSEPGDHSSLLERLEKVVQQQEESLEHLRLSDRSSLLSEIQALRAQLRMTHLQSQEKLQELCAALTSAEARGSQQEHQLRRQVELLAYKVEREKWMASEVQKTLHEEQEKASSVRKLLLVEQTVVRDLRSELHEREQDNERLLASLSEAQKEVLQLRSVLDSKESDLKAALQELECERGKERALQSRLQEEHLQHLQKEGQSSKTLEELRVSLEKQCAQSNRLCVALKHEQTAKDNLQKELQIEASRCEALLAQERGQLSELRRSLEAEKGRSLELAAALRHERLLTEQLSRGARDPPAHHAVLRRLKDEKSRAAELQARLEQVDVQKRCAELEREKEVRAAQTPAVEPPQAWEPRHGLRREGESSTRLAAQEGREDSRRRAETGPGRADVEMRPTGDKEKLVRARRPRHHPAARRGAESTPGP
>9713_0:0056b6_{"pub_og_id":"158920at33208","og_name":"A-kinase_anchor_protein_9","level_taxid":33208,"organism_taxid":"9713_0","organism_name":"Leptonychotes_weddellii","pub_gene_id":"LOC102733966","description":"LOC102733966"}
VIEEKNELIRDLETQIECLMSDQERVKKNREEEIEQLNEVIEKLQQELANIEQKTSVDAVSFPEEADSLKHQLDMVIAEKLALEQQVETTNEEMAFTKNVLEETNLKMNQLTQELCSLKRERENMEKIQSAPEKSVNTDRDDLNKTKPELKVHLTENALKPLENQTYLTSFEENSRSSISSLETKVLQLEGTVSAKDLELTQCYKQIKDMQEQGQSETEMLKRKIVNLQNILEEKVAAALVSQVQLEAVKEYAKFCQDEQAVSSELERTNVQNLNPVTDNEMEPDVLALTLRISELESQVVEMQTSLILEKEQVEIVEKNALEKEKKLLELQKLLEEEKNQGGKERKRSPEGDFEVLKVRLFFLFVCFHLNA
>34773_0:0056e6_{"pub_og_id":"158920at33208","og_name":"A-kinase_anchor_protein_9","level_taxid":33208,"organism_taxid":"34773_0","organism_name":"Alosa_sapidissima","pub_gene_id":"121695424","description":"A-kinase_anchor_protein_9_isoform_X1"}
MEDEERQKKLEAGKAKLAEYRQRKAHADGQKKQKKKKKKKGVDEPLVRDEGGDLEPSGGEEVGGGETREPRQTEFTFARTLRRGETVKHDQTYTIEPESEMSTTAEDYSTEVNGCLEKTNRATEAPQDLLWEEDLRQTVAPSDQDLLTHPQNRLQDMEDELAAKTQALEDLTRELEDIRAAFGTEEGVQQLQDFEAALKQRDGIITQLTANLQLARKEKDEVMREFLELTEQSQKLNIQFQQLQAGETLRNSSHSSTAADLLQARQQLVLHQQQLEERDAEVRGHRERGEEQRLLISQLQQRLRHIETVGTQADESLALKLQEKELLVAKQERAMSDHEHSLMHLREELTSSEQQRSVLSQQLAAKTQELDATKAEAERSRSELECTKVDLEGTKVEFERTKVEFESNRLDLERIRKELESSKVDFDGNRSEFESLKMELENSREELASNKVEMESNRAELNVTEAALEGLRVELEKLRAEHEGRRVELEKLRAEHEGRRVELESGRVELEKCKAELESSRAELESSRAELESSRAELESSRVELSSSRQKERMSSAEIQQLMGTVEDLQRRCHRGSLSEGEALQRAEEDVARQLERLRGELDEMYGEQIVQMKQALQAQHAAEVERLHQHHAGEMERLRGQATQSCSEANQLSARVVELQQKLQEAQVLRERARQELSQVTEEKLDLQSQVDDLLKDLRSAREKVEAAVAQNAGDRRESEAERLRNTISELEAQLAEAHEAAGELEAKHESEVTNYKIKLDMLEREKDAVLDRMAESQEAELERLRTTLLFSHEEELGRLRDELQRESQLNAENLRDELDRRGGEALEQLRAAHEARLRQAEHERADLAEERDALLAEMEALKEELARASLDSSRAEELVERLREMELEVEELRESESERADAATEREKEALKEELLKEVRERERSWDAKYRALEAESRTLTEDNAAMKDELELLNEDRTKVREKIAALVEENERLQQSTDELREEIERQKNTFSFAERNFEVNYQELRDECTCLAGEKAQLEERVRRETLEYEAKLNGLRSQVQQLQSELCTDLDGGVVEKDTTELMEKLQSSEKERERLAQQLSKTSVCLEEREAELKEKEAKLEQMEEELRLAQEEMGEVNARIRELETERAAAAAAAAPPNVQASSLQPPAPSKGSCSVEEHPARLASLEQQVEALRSQLQAAEQERRRADEQHAALQREKDGLAEQLRQRAQAPVAGVPPPSSSSSSSSSSAAYSSSSPHLSLSSTLPAPVSQALVQSESSQRQRQQEPRGEQRSTEPPRPPPLPLEEREREGEEEEEEQVEEKREVEAGRREANATGKKKKRRRRGMLHKQRVADGERQGSGDTKQPCVMPSAPQEEGSVSADDLDGRTSSSAIQQQHTETARSKAEDHAECLLQLQAQHISLSQIHAAQLELQRESLQEQTQQTQQRLHSLEQELQRLQTPEREHEEETRSTKYQNVIQAISDECKQVIQSFVTLLGEELVLSLPSEEDEWKRVTAPTTKRTDPGSLLQEAEDLCNSLYQLREGITQEYSRLQDLQASLKADGDKVASLQLANEELRRTSEAEISDLRTRICTPSLTQASDGRHDVHGRGQVPTAQADTSDRLRAEFQERQAQLEQRHLEEVERLRAYYQQQAKETQERYATEVILLQNRLQELTGTDAQFSIPSMSEHPMQKEEEVEEFKWEEDVEAEAELQGPSVRSSASSAAAGLSRQLQSLRQALYHKYLQEVTALKEQHRAELERLRRERQGEEEEEQEEEEEGRVTVNGEQRSSKRRGEQLTHSVERVEEEIAKVIVQMSVEFAQQTELARLAKQARETSSAMQTQPPEGEQDEYGEEVVDGLGLPVEEQLQEMRRRHREEVQRLELELQELSRQLRAAEERADADAAVRGPDSARMRTSLADEAVAWGPTARAHAEPHTKAEMAAGSESLLEELQRALGQQEQEHSRELEELRAAHAHQLEEQRDQQLQLSAQLHTLHAQLEQEAQMREADDGQTMRRERQTQQKQDRNVQSTSTQTEQQAAEEEDERTRKRKEETGRGASTGAQDTSSDVITTERNLLRKANERLRQVLSDVLKTTAAAEETIGRHVEGLLEATSRGQHPPHRPTWQRAHAEAFKPYTGPAGDESSESCHGSETVADEASVWSGETEVDEGLELSQQLLEGSLATGAALENEEYLTTISTRLQAAVEKLLLAISETTNQLEHARVTQTELMRESFRNNEEVQDLMRRQEELQEQLSEEGRAREQLALELHRAEGLIDGYTGERASMEAQVRQKEELRQQLEQELQVTASRLQELELERRHMQQERELLSRQQDAMKDDAGPRELRLVEAAVLAAPEADLLEETEKLMQEKVEVQLQAEKESVVMLQHLKGLEAELEEQVNRSIEQEQAHNAETADLRQQIQALEKQLEKNRKFLDEQAMDREHERDVFQQEILKLERQLKNPPKSQSASEQRDREVEHLSTQLQEKSDWCSELLLRNEQLQREAAERDEELERLGERVRQLEQALLTSTDTLHRVEESRQHAPMTEAEHGTLEAQLQTEREALDRKEKEICNLEEQLEQFREELENKSEEVQQLHMQLEIQRKELSSQQLELEAKASLLEVMEQKDREIALLNEQLAKLQHMEDTPDNKVMEERSEQVRELESQVEILRSEQERLKRSSEEEVDQLHAVIDKLQQEIANIEHKPRHSLQGEEEDEEELHKEEMDEMKQRMDEVTQELDTLKVDHQELQERYESLREDGAWAEKTTTELHDALREKAAALVVAQAQVQALEQSASAQVETLSQRVEELEVCVGEKDLELDVCRVKVERAQTDAAGLHRRVTELEDKLREKVAAMLVSQAQLGAIQAQTKELQHGVSAELEDLGGLTSLSPMVGLGAPGFDVAQRATSRAAAPAGKVGLLTEKLKELEEGLCGMQKDQELQKQLLSSSEEEVMEYERRLATLMDLLSQMKPPQQRTSLSSEASGGEASMSELLQELQEAQEKAQAAEEELRSFREHSHKLQQELQIKDLTIAQLQEDLKEASDAGVEEDPAVVSELRQELEEVREEASSTKEELSLHRERSDKLQEELLAREMTIAQLKDKLHRASGVDGEGSVSELLQELQEVREEVSSTKEELNSYRERSDKLQQELQLRDVSIGQLQEELQRLQSALAQSAEQQQQQAAQAAKHIQGAQQQQQQQQQQQHPPPSQPKKKGGKPDHHGGKNKGGAGGGKDKPSLSRKNSAVMQPEKSPSPSSSSSTSRNGRSQVAATDVATQTDLGPMPMAAAAAAVGASQASEEVAEVIGEYQEKIDQMQELHAAEIMDMEARHISESEGLRRDVQALEDECRTLKAIIDKLRSSEGAASRQEHGAGPQFKDGYTSDSSSDWSQRTGLDLQQEFRTTPEGARRDNEADVLPDRIKSLLREVHQEGMQVLSLSELPCDMAGEGTGLAPHLLPLQGWTKEREALLATVESLKTLIAKLQMHKGTQTEGASDWRGELLSAVQQVFRRERDVLKSALYSQLEMLDTSDAVIHLNQLEHRLREQDAQHREAMGALHSADRNSLLTEVRQLRAQMEHLQLDAGVREITSPWQQSLQHPQQQQEQQQQQDVPITGIAAGSREQEPERVGPQAGAAGAQDQQGAAARAERQLLEEAKSELAQTKLELETTLKTQHKHLKELNTLRAELTQKATEVHSLTDRLAEEQRAARELQWALEKEKCKSEKREEREKEELEDLKLSLAEQQALASDLSADLEEERQLCVQLKAQAQEQQCQQDAQLAQQQSRAKELQVQLESQQARAQELQGALERERELSAQLRQKPSTTTAPKGSALEGASATGVSQAEEGCSQVEEAVSSMEALLRSLQAELEQKEARVVQLLGELEAQRLEAVQQGRGWDEERAVLTARAAQEQQALAESRAQLERLKQRLDEAQGRLQGERERAQRLERERDRLQERVAELSRSAAGREATSLPTNQMAWRGEGEGEGGDRTRDWVLQQKSGDGLTVHSSTASLLEHAAGTAVAVATDANVNSNSHMDGVVQRLQLIASKIKGMTSDAAGRLPGSQVDREGLAWLQCNVDDVLSMLQHHMATQTSAAAPESAALLGGSSSSVLTERLLRQNAELTGFVSRLTEEKNDLRNQLLRLEDELRRLRQRGLGSDSSSRKGAEQQELAVLSVEREAWGRERTRMERSLRQAEAELTRLRGELRNDTLRDMTGPDADNVALKRMYGRYLRAESFRKALIYQKKYLLLLLGGFQECEEATLALIARMGGHPSPACLETITQRRRGFTRFRSAVRVSIALSRMRFLVKRWHKATGAGSGTSPCANRNGLSQITGGEGRHDSPFLHPGSVEVDGYRRGGSNRGRTGRDSPRSTLSAQHRYHGMAGEPGGGTPCSHLLNYDPDRALTDYIARLETLQRRLGSVQSGSSSYAQLHYGIRR
>34773_0:005dbf_{"pub_og_id":"158920at33208","og_name":"A-kinase_anchor_protein_9","level_taxid":33208,"organism_taxid":"34773_0","organism_name":"Alosa_sapidissima","pub_gene_id":"121698901","description":"pericentrin_isoform_X1"}
MDKDERRRKVEAGRAKLADYRQRRAKGDGGSTQKKTSKRKGSAVQKNDNGTAQERHLEANPTDEPDHGQDCRTTSEHSPMSSGVDHSDQELQQCSRLTDHADTQVQSSLLDTAAADQPEEMEDVGPMIVPHTGKEQLKQLQSAVEKRNEIISQLSANLQAALESRDQVQREALQLTDQIQALQQQLQQTKEYLRSKSQGCAELSQAQQHVGPLLQNLQDQGSHVDSLLQQLQELAQKTKDQQCLLSQKDSVISDLQQKLGIMESAFPNLQTSVSQRASSPPSLIDLPCSPSAKGLIALSPEKSTDTDRTDPLIERLRAELAEEKDASRQARDRVEHLQQLVDRMESDRSSMEAQLAEVQAELKRAESHAHEAQQYKAEKDELNREMARLHGLVDELQNRLREEEEAARLLRSKHEADISNYDLRLQTLQEEREMDLTQLAETHEAAIKRLQGEHDEEVQRIQRLLEHVQAHDAHLDFSPHCGASEDLSERVSQVKASKEQQNQDLASEGATRVVDFCLDASISDDQEPLMEMYLASAGPHNSSWAEESMEQHSLLETSAQFELTREVVHTEGEFGVLNHTDNAADLTEGALSSPDEGGYPPPEQGESFVSEGMDEGMDLGKELLIQQCQELTDQLEQSERQLEIFQEEVRRSAEEVEEARDRWSKVSEELEALQQELEMEREARVRCEEILSQKEHEQDNLKNKLSFLQNLQQEPEHRRNRANGAHQEGNTLRLTGDDLIKELKEEMGQLVVQLKLQEQLVRDVQDKKLAGDSVSSELQAVFGRQVSVVQAHRDQLLAQLESQREKNLANSLLLEQKNLEVDSMHKELQQLSAQVDERGEKLQALEKERTDLESKLVCLKQNLTNVEEAQSHAVLEKAGLERRIQALEEQVQSMESVLESELEDFQNQLEAKDVELEKAEEERMEKEKEKSALMKELDALSQTYEELEKRYREEVQALLQKEEGVCTQLKSCHEEEMKHLKEKHQKEIDDLVSQHALYLSEQKANMEEEQRRQISMVKQVNEREHQRVLAQLSAEHRETLESLREEIGGEQRDSMEEAHQAEMAQAQTQKNLELEALRLSLSNMHTAQLELSQANMQKEREAALSELQAALRDKWAQESAMLQTRQQFELERLRQQGQQLEERLQQQHQHHMDDLKTEWEKRLSEEKASAEQLLASKIQELNAQWTQESDKAQADLQARVDEAQRNLSESQAALAEAQDSLEGLQASQDQEVQRLNQELSQACADRDSATRAIEELVASHKVVLQEEQARSQQLEEREKQLLQEVEKLQMEQADLKVSSQQEVAQLWSQLEAMRSSRLELGELKEQLMARSSRVDDIERLKSEFTQQRRDLQEQNESELENLRTYFEQRLRSSEESHREEIALLQLRLIEGALEESVFKTGDSTFLSEGRADEERDERMAEITQQLEKNQEELLSMRVQLEEKYERELELLRSSMALAHREELLQVRTDITDRYFSEIQELKNKHALELEQLRARLSESHVKEITRLRLQAAQDVARQVEGELAERGGAQEQEHQARLAQLQAEAQRLLELEARIAQLTQEHVRELERVATQHQDELRQAEHKLKEGFAEELHDRLEEARSEERERLSQQAQEQQRVLREELQVQWQARLDEQRSILEAELDGERQRLRALHASLEAGDTPQLLALRQRLQAQHEGELRTARATMAAEVKELNTLLLEQSQARLTDVHDRFQEEKRELEENLAQERDSALGELQQKHQAELEAQKAELDKLTAQIEQVQQERQNLTDKHQSELESISTNHEAALQALEAELAARHRAEFEKLEAVLQEANEAQLEAKEVELERRHRRANEELEAKMLANMDTLENTYLQEIQTVREEGEAALAEFRAELEAQHKAELKRLGAEQLSITEELRKELAKAHLDKFNAMATELNQAHQAELSAALSQAQAEHCSVLEALQQQVLDMEQQHSAALLEVRDMSSAERQQLQQQVDMLRTQHQQQLQELNGASARELEALRRELEEETSRQRQHFLEEAELLKCQSEELLQQRISQLKEESERERKTAEEEKQEAVEELTREREEALVDQEGRLRQEQQELEKSYKDKMDQLSVQLQQLDTVVAQLRSEVSGLQGELAGKSSEMSTLEGLLQRREREGQEGDNLVTMLRDDLAEAKQQRQNLSEANERLQHVVLEMLKSAMATEELVSRRMGTRMPASMPAAPGTDSGLEHTTSRTHGPAGDAPGTGSEPAVDGECGPDASLWSLSDEGLELSQRLCESLFVGAELQQEELLLGAGARLRLSVDKLLELVDQVTKQVEQTERFSQTTTEETAQLLLLQHNQLLEQLDQESSQKGHLQLELHKAEGLLEGYVCEKASLEESLQQKESREQRLVQQLEEAREQLQQLSEENTLLLRQRDALSAGLGDAEKGCEQNPVGDPGLLEETQRLAQERLDVQRQAEKDRSGLGSRLRVLEATLEEQETREAELELQRRAHTEDLQQHIHALEKQLKHHRHFIDEQAVEREHERDEFQQEIKNLEAQLKLPTKGGATDNKGQRIEELLAQAESLQAIIRDKMEDYSVLQLAKEQAQRDVDERNEEIDKLTGRIRELEQALLASAEASRAVMQLEQELQRARKNHQDLIQDKEALQQQQYANKLQISALQSKLDETKHRLPDNTADHELRQELDIAIQELENKDQQVEDLLARVEDVQAELELRQEEVQQLSLQLELSTREHQAREQQLQDALTELQDMVSDLRRQQEEQEEQQDEALQLPAALLEEKNQEIDHLNQQLLHFQQELDLTRDNRAAEEKQAEIEELQAQVERLHGDQERVREAQEQEVEQLHEVIQRLQSELAQLAPDAHELSDPQAESSEPESAGSGSGTAAGASPESTDLSWHAGPRVKGRRAHARILAMGQEESLCHELASHSLQASRQRLRKLRQDLEEAAAEKEALQRLLLSQEEEYGQQVQTLGASLKEERRRLAEGQREALELRRQLEEREAQVERLEARARELEDGERERVASLAQMEVRVKEAERRRDEALRELEDVGGEAQQRRGQAQDVSSPIGGKEELKALVLELQKSEQESRTAAEKLRAKVAELEEQVQEGRSKVFTLETSKKELNVERQALRRREGRLQEEIENLREEVMSKSCLVEELSDQLEERVSQNEDSQKEVLTCAEETLAKADAALRERERQLNQLRAEHDALRAELAAVKEGLSSSTERAEKLQEEGQTKDRALADLEVYNSRLKAELRSLQEDLAVQEEELAFQQRELEQLRQRCSPPERPRPPPQLVSSTTSPIRHPHHHHQQQQQHQHQRLSFVSSVDASSLCSPELLRRPDASMDERGAVHLHAISHLSELSGLQPGASRLDLLHGGGRGGGGGGGGGGGSSCSSPSHSISMPAEPDAEAERRVASSSSLRSPTSLCASDNLSMLDSLDADKLDHLSLTPSMHSTSPGSAPEWVSDGYGSNVSSDLGARLKLELENTERLDAQFVEYLRYRGLTPADNADSAAGSMNHNDELLSPELQTLLKRVYQESCRVLSLSRRPAPSGQTASDSSPPPSWQQERRALQETVLSLRELLCRMADREPKSTGSDADWRQELLQAVRSVFDGERVWLHTELQALLSHSHTPHDHTPLISHMEKLLSKQEEQQKRSLEQLLGADRRSLQSEVQRLQAQLQTCSRQSQEQLQQLQATLTTTQEEGMQRLQHLRKQVEQLEVQLQQAQALCEDLRRQLQREQEVTSQLRADLEETSLQLHSATKSQEELQTELGVLRLRLVAEEEEHKSCKEAVEREQARVQEFQEQLQQESLSQSLRSTVEEQSSRLTQLSASLEQERATASNLRGELRIERSRCEALLAQECQRTQQATCRADEERARATGLAEALSRQGQEHARRLEEEARRQEAASAHDRAFIAELRVQLQQERSRQQQMEEEVAAATVAAHRRVEEEHTHTLEKQQQRNSEECVRLRGELHQLQAQREEVSALLQEERGRARTMQQELEALRAQVSALKEREVQREEQWERQRSRDRQEQADQERRHERNSQKLLELELLRQRDQQRLQELQHTLADLEEQEKQLTAEHLQRSSELGTHASSSQANAHAAATSSSQANTHAAAATTSSSLQANTHASHTTTFSSHTNTHTTHTNTHSLHASRRATEQPSQSANHSQNTSSSSSSSSGMLERLLRENSELSERLTQLSEERVSLKHTLSCLERELHTHKRNEQVRSSSEVAWQKERAGLQMAVRSAQSQLAKLTAEIENRPLPEPSHSKLQRLYEKYLRAESFRKSLAYQKRYLLLVLGGFQECEQVTLALIARMGAYPSRSDLQTAAQLRSRPINRFRTAVRVVIAIARLKFLTRKWQRAIKRTGTSSTQINGYRSTGTSAVSILRSDVLRPQHPSSAFNSPPTKEPPTQKGVATPLVPPIKSQLITQNRMHASPVLLQTERSLSASQDAERSLTEYIQHLETIQQRLGAVRPVSPLGAGESGRHGHGSLAHMMGQRQKWLSENRSWHYLSCLTPAYMLPPGSPSLLSYPRKSDR
>9627_0:00200b_{"pub_og_id":"158920at33208","og_name":"A-kinase_anchor_protein_9","level_taxid":33208,"organism_taxid":"9627_0","organism_name":"Vulpes_vulpes","pub_gene_id":"AKAP9","description":"AKAP9"}
MEDEERRRKLEAGKAKLAQFRQRKAQSDGQNPSKKQKKKRKTSSSKHDVSTYHALNIEHSQSDEMYINSSQRVGTTVTPESAIIKRDEVFSVEPESEISTTADDYSSEVNGCSFVVRTEKSTNLLREEEFGADDSYSEHGAQYNQTHLEMMENELAGKQHEIEELNRELEEMRATYGTDGLQQLQEFEAAIKQRDGIITQLTANLQQARREKDETMREFLELTEQSQKLQIQFQHLQASETLRNSTHSSTAADLLQAKQQILTHQQQLEEQDHLLEDYQKKKEDFKMQISFLQEKIRAYEMEQDKKVESSNKEIQEKDAIIDELNTKIIEEEKITLELTDKVTAADKLLEELQEQVVQKNQEIKNMKLELSNSKQKERQCSEEIKQLMGTVEELQKKNHKDSQFETDILQRMEQEAQRKLEQLRAELDEMYGQQIVQMKQELIKQHMSQIDELKIQHKGEMENALRSYPSVTVNEDQIKLMNMAINELNIKLQDTNSQKEKLRGELGVISGEKSVLQRQLKDLFEELSFSREQIQRARQTIAEQENKLSEAHKSLSTVEDLKAEIVSASEYRKELELKHEAEVTNYKIKLEMLEREKNAVLDRMAESQEAELERLRTQLLFSHEEELSKLKEDLEIEHRIDIEKLKDNLGIRYKQQIDGLQNEMSQKIETMQFEKDSLITKQNQLILEISKLKDLQQSLMNSKSEEMTLQINELQKEIEILRQEEKEKGTLEQEVQELQLKTELLEKQMKEKEDDLQEKFTQLEAENSTLKDEKKALEDMLKMYTPVNQEELIFIDSIKSKSQDCKWQKEIEILTEENEDLKKQCIQLTEEIERQRNTFSFAEKNFEVNYQELQEDYACLLKVKTDLEDSKNKQEVEYKNRLKTLSEELHHLQRINPTILKMKSSVFDDNKTYTGEPLETVEVVEKDTTELMEKLEVTKREKLELSERLSDLSEQLKQKHGEISFLSEKVKSLKQEKEQVLLRCRELEIIINHKRTENINVCDDQLDSLKDGVMTITSKDSGGSISKINKDCGEESKIMEEYKIPLENTTVGKASKQEQLFLDHLPLVRNGSLLGTTEPNRNDKLQWELSVLKSEQNDLRLQMEAQRICLSLVYSTHVDQVREYMENEKDKALCSLKEELISAQEEKIKELQEIHQQELQNIKTQETGGKAKPLQMLIGKLRKAVSEECSYFTQTFCNVLGEHYTPALKCEVNVEERESSGVHTSENQELELQDYKYEVQDFQENMQTLLNKVTEEYNKLLVLQTRLSKIQGQQTEDVKLKFAEGNLPKEETEFLSASQMTSLQDIDIDVSHKSKLSTLQDSEKIKQLEGQVQELENLISSLQQQLKETEENYGAEIHCLEERLQAVSESTVQPSFSIDSMVITESDVGKTIYPGSCVNQNIDGTIEFSNDFGVKEETNVVKLLEKQYQERLEEEIAKVIVSMSIAFAQQTELSRISGEKENTTLSKQAHAFCQQERLNEVKFSQGQTFEAMEMKSKEEFKPLSTELGEDGTEVLLSNSDNLDHILESKDRELTISEEMFSKDKTFIVREPIHDEILVSSMDASRQLMLNEEQLEDMRQELVRQYQEHQQATELLRQAHMRQMERQREDQEQLQEEIKRLNRQLAQRSSIDNENLVSERERVLLEELEALKQLSLDGREKLCCELRNSSTQTQQNGNENQEEIEEETFKEKELDRKPEDVLPDILTSERFALQKANNRLLKILLEVVKTTAAVEETIGRHVLGILDRSSKVPSSASLIWRSEAETPIKSCIHEEHTRVTDESIPSYSGSDKPRNDSMWSKVTEEGTDLSERLVRSGFAGTEIDPENEELMLSISSRLQAAVEKLLEAISETSSQLEHAKVTQTELMRESFRQKQEVTESLKCQEELRERLHEESRAREQLAVELSKAEGVIDGYADEKTLFERQIQEKTDIIDRLEQELLCAGNRLQELEAEQQQIQEERELLSRQKEAMKAEAGPVEQRLVNAAVDAAPEAELLQETEKLMKEKLEVQCQAEKVRDDLQKQVKALEIDVEEQVSRFIELEQEKNAELMDLRQQNQALEKQLEKMRKFLDEQAIDREHERDVFQQEIQKLEQQLKVVPRFQPINEHQTREVEQLTNHLKEKTDKCSELLLSKEQLQRDIQERNEEIEKLEFRVRELEQALLVSADTFQKVEDQKQCGAVEAKAELSLEVQLQAERDAIDRKEKEITNLEEQLEQFREELENKNEEVQQLHMQLEIQKKESTTRLQELEQENKLFKDEMEKLGYAIKESDAIPTQDQHVLFGKFAQIMQEKEIEIDRLNEQIAKLQYQLKITTDNKVIEEKNELIRDLETQIECLMSDQERVKKNREEEIEQLNEVIEKLQQELANIEQKTSVDANSFPEEADSLKHQLDMVIAEKLALEQQVETTNEEIAFTKNVLEETNLKMNQLTQELCSLKRERENMEKIRSVAEKSINMAMDDLSKIHPELEVVLAENALKPLENQTYFTSFEENSKGSISSLETKVLQLEGTVSAKDIELTQCYKQIKDMQEQGQSETEMLKRKIVNLQNILEEKVAAALVSQVQLEAVKEYAKFCQDEQAVSSELERTNVQNLNQVTDNEMESNVLALTLRISELESQVVEMQTSLILEKEQVEIMEKNALEKEKKLLELQRLLEEEKKQGNKEKKSPEGDFEILKTTAELIHTSEESGFFCQLEAFKAESSAIKEELANYKEKAEKLQEELLVKETNMASLQKDLSQVRNQLTEAKEKLAYFLEKEDKTKVQENRIVCVSEPLPTNMDASLASHTEGTLKVNSSSQTPQVLVRNAGIQIDLRSECSSEEVTEIISQFTEKIEQMQELHAAEILDMESRHISETETLKREHYVAVQLLTEECGTLKAVIQCLRSKEGSSVPELTHSDAYQTREICSSDSGSDWGQGIYLTQSQGFDTASEDRGDEGESSTDSFPKKIKGLLRAVHNEGMQVLSLTESPYSDGEDHSVQQVSESWLEERRAYLSTISSLKDLITKMQVQRDAEVYEGSQSHETFPDWRGELLLALQQVFLKERSVLLAAFQTELTALGTKDAVGLLNCLEQKIQEQSIEYQAAMECLQKADRRSLLSEIQALHAQMNGRKMTLKREQENDQPNQELLEYTMQQKQSQMLEMQVELSSIKDRAAELQEQLSSEKMVVAELKSELAQTKLELETTLKAQHKHLKELEAFRLEVKDKTDEVHLLNDTLASEQKKSRELQWALEKEKAKLGRNEERDKEELEDLKFSLEGQKQRNIQLNLLLEQQKQLLNESQEKIESQRVLHDAQLSEERGRNLELQVLLESEKVRIQEMSSTLDRERELHAQLQSSDDSGQPRPSLPSEDLLKELQKQLEEKHSRIVELLNETEKYKLDSLQTRQQMEKDRQVHRKTLQTEQEANTEGQKKMHELQSKVEDLQRQLEEKRQQVYKLDLEGKRLQGIMQEFQKQELEREEKRESRRILYQNLNEPTTWSLTSDRTRNWVLQQKIEGETKESSYLKLIEMNEGGTGCNHELEMIRQKLQCVASKLQHLAQKASNRLQFETADDEDFIWIQENIDGIILQLQKLTSQPGEEPGLVSPGTSCGSLTERLLRQNAELTGHISQLTEEKNDLRNTVMKLEEQIRRYRQIGAGRDYSSRFSFSGGASIEAIIASEKEIWNREKLTLQKSLKRAEAEVYKLKAELRNETLLHNLSPDSEHAAIKRIYGKYLRAESFRKALIYQKKYLLLLLGGFQECEDATLALLARMGGQPAFTDLEVITNRPRGFTRFRSAVRVSMAISRMKFLVRRWQRVTSSGSININREGFGLNPGAEKTDPFYHSSGGLELYGEPRHTTYRSRSELDYPRSPLPFQNRYPGPPADLNPSSLACSQLQNYDPDRALTDYITRLEALQRRLGTVQSGSTQFHAGMRR
>9627_0:004359_{"pub_og_id":"158920at33208","og_name":"A-kinase_anchor_protein_9","level_taxid":33208,"organism_taxid":"9627_0","organism_name":"Vulpes_vulpes","pub_gene_id":"PCNT","description":"PCNT"}
MDEDEQEQRRRKVEAGRAKLAHFRQRKTKGDCAYPKKKTAKRKGPAVDAPVQEESPVATEDGGPLGRGGDVCRDTSCSDTPDGAGAAQDREQDCKLEIAQPMGRQEDEASAQQQVPVELRQPAGMQQVQLQTQPVPSLELEALRLSLSNMHTAQLELTQANLQKEKETALTELRAMLNGRHAQELALLRSRQQQELELAREQHAREQEEMRLRCSQETAELKEKLQSEMERNARAVESLKRDWESERGLCLENLRRELSAKHRSELENLQDQFKRELSEQKAELEKIFQAKNQAECALRTLEAQHEEALRQLREDLQSERCQYVQDLELRLRDQEAEKQLELESLRASYAELKAQSQEEIRRLWSQLESPRPDRQDASARAPHGEELEQRERERSVQQQRQGRGPEQESELGQSPEGAAERGREDPVLLEQRLQDATEEPSLESGGIGPSSMREGERREQRAGPSLQPELAENHQCHLTAWTSSLEAQQQADLVETQESEGEQCGGLSEGPGQELTRVPIPCAQGTALEVDTEVAARGLGLEAEHRLKLLLLQTELKEEMDILKLENRNLHEKLQHEVCLKEDLERVKHSLVEDHQEELKKANERLQLVKQELKDKEAEWKVASEDLKRKAEEELTLMLRDLKEQAEAEKQSIINKFELREIKMRQLQDQQAAQILDLEGSLVEQQGRLRQLEHGLEAEECPRCSRCGREPAGRVTPEDQDWELATRRLREDCALQLMQAQSRFLKERKELTEKFTAEQDALLREAQEKHACDLRLLQERHQQHVLSLTAQLEARRRAEVEELKASVESERWALAEARVAELQTEHAAAISALEARHSALLGSLESRHLSEVQAMREEHRRALEQLRADLEKQLQEKEASHPTPLTQALEKHPLSHSQELPPVEGGLRTQTSSGHLEGVKAPVPPEVQGAQQEGAPVPAEVEAQRPALLAELRQERGKQQLHCQEEPELLKCPSEPFLEQQILQPKGEFESEKKVALHEKEIHGLECAQAQSLYQKEKESLFLQLQEKNNQILQLKEQILSLSHEVEERRRDLEQLQQRRERENQEGTNLISMLKSDADLSDRERRALRDALRRLLSLFGEMLKVAIALKSRISERVGLCLEDEDPPGAWPSGQALSAAPVLEETWPGSEAALLELDRTLPECVEMPSEAEISSHICESFFMSPESSLEYEQPIRRIYQSLGLAVEGLLELALDSTRQLEEARQIHSRFEKEFSCKNEETAQVVRKQQQLLERLEEENAARTRLLLELHQAQGIIEGFKEEKASLQEALRRQETAEHGLAEELEGLRQQLQRAAQQQAELKEENSALWSQKEASAAEAEAREAALRREVECLTQEQSEARKQSEKDRAALLSQMKVFEAELEEQLSRHEACAKQAEELSALRQQMAALDKHLRSQRQFMDEQAVEREHEREEFQREIQRLEEQLRQAARPRPHGPRVSDQEEQLDEEVELLQEKLREKSDGFNELVIKKELADRQVMIQEEEIRRLEETNASCRREAAQLREELERQRDAVKALQQDKEALQEKQMSNLLLVSTLQSKLDEGRCPVPPADSCPEGPEVQLEAVQRALQQRESEVLDLKEQLGKMKDDLVSKSDEVLHLNLELDAQSSRAAVSVRELQEENASLKAFLQNKEKEIMCVSEQLEAQLAGMGSGVLREVTYDRSSEIEELRSIIENLRENQQRLQKEKAEEMEQLHEVIERLQGELSLGAPAVPAAADRELPAVPAVGPEALAAAGAASRLFEEQERRHGQALEALQQRLQAAEEAAAGQLAELERSAALREAEVQAMASQIQAFEAALRAKEARLAERDLEIDAMKRQKLAQSAELETILAAFSRFRRALERQPLAAEDEPPELQRLRAQCVRLSRQLQVLNQRFLRCQKEADKQQARGARLRPRGARGSQGLGPGAEEASRDEASQQDVDSRQVASAAQGQVRDPQNAVNDDSQPAELPVTSGPPGLLKQDSVMSVLAVCQRQLESELLLLKNEMHLRTEDRGKAPARMKNKENLLEDRRLQKVGLISQVKELQEKLNHLVRSVNFQNIETEDFKSQQPVACSRALENSLSDSSSNGEETDRSSPVDAFHIDKTTCDLTDLSGNQDPLMRNEMLDVPVEDKVELQEGPHCLQANFHGGSPDLTPTEGPGPLKNTLRAMDLSSWSSPEVVRKDLTLEPVPSLPLTPCSDALSLDASLQDRTSASLQGDQLELLWYLGQSPAEKASRSAESPLAADRVPSADHHVPRMAVEKDVEDFIVTSLDAQEKPRSSPLGFEGKNNGSENSDGSACGEILNQDLGRLGAPAARPPGPPAASGRFRRPLEAMKEKEVHPKQVKALLQMVCDESHHILALSECRGLPSALSRGEPRAPLEHFPGEGPGLLEAVPALRRHPHLAPQKGEQEPPDPGLDWRGEFLQAVQEAFGKEREMLRAELQPRPCGSAPGEHSSLLERLEKVVQEQEKSLEHLRASDRSSLLSEIQALRAQLRMTHLQNQEKLQQLCAALTSAEARGSRQEHQLRRQVELLAYKVEQEKRIASDVQKTLTEEQEKASSVRKLLVVEQTVVRDLRSELRECKQDNERLLASLGEAQKEVLQLRSVLDSKESNLRAALQELESERGKERALQSRLEEAQLQHLQREGQSSKTLEELRASLEKQFAQSSQLCVALKHEQTAKDNLQKELQIEASRCEALLAQERGQLSELQRSLEAEKGRSLELAAALRHERLLTEQLSRGPRESPAHHALLRKLKEEKSRAAELQARLEQVQQQQEADVQKHRTELEREKEVRAAQAREPGRCLRREGHASQQQAGLEPSQAGLAAQEGRKDARRADVGPGRADAEMRPTGAKEKLRELELQRQRDEHKIRQLQRTVQALEAKEEAAQGPEAERLQEERLGLERVRQQLLCAAGLLTSFVSRTVDRTISDWTSSNEKAVTSLLHTLEELKSELSTPSSSQKKMTAELQTQLVDVLLKDNDSLTKALRTVSQEKAELCRAVSQLEKSLKHHVLRRGVCSRPDRCAGKQDGTALPSSARQPDPGLPPAAAREDANTCGVQMEKLYLHYLRAESFRKALIYQKKYLLLLIGGFQDSEQETLSMIAHLGVFPSKADKKTTTSRPFTRFRTAVRVVIAILRLRFLVKKWQEVDRRGAAMHGRAPRPGLPAPRQQPPPAASRSPPTRDTSCSRSGDRAPKASPGRRHRSTPSPDSRSQGSPAASQDPERSLTEYIRHLEVIQQRLGGAAADSGSKKSCCQRTKQ
>274613_0:00112f_{"pub_og_id":"158920at33208","og_name":"A-kinase_anchor_protein_9","level_taxid":33208,"organism_taxid":"274613_0","organism_name":"Schistocerca_piceifrons","pub_gene_id":"124775796","description":"A-kinase_anchor_protein_9-like"}
MDDEERQRKVDIGREKFAAFLKKKQASNAKNKSKNLENVGEKAEKEKKETSGELSEQSIAESFPMDELERGEESGACKQNTPTDINYGTPDNVNDSHVLNRLQTRIRELEEIVEGKDAALEAVRLQLDSQNESQPTEDMCKTCSEYGETENHIQVEEYHKKMLEFKAALEQRDNIVQKLSDSLKDALRSRDELQLKGEHLALEVASLNHQLQSTKELIQYQQWNTGIKPDDYILLKNEKCGLEIAVQMKDAIIKELNKNIVEKDDALKAKEVELQRKCMELTEEKRRAAEEIRSLMHSIEEEHKAKTSALHSLQSQKESHEAALSKLRINMEENFGLQLVQIKDELRMQFEKEKQILLQSSAESKNLNSGVEHTDETEFEKLARENYITRKEVNDDDLQFTANKEKTESLSSSEHSLPASLVLDNRNDEQFNKLIVGVNGGDPSPGDVPVVSFTPCRIEQEHVDESVIDVCETHISSTEAIMNENNILSDIQACQMELRNHKEFLLKINDWCTNVLSSGTKSVIPQHDLSDLTSQGAYLPSAVHNTKSTTISGSTSKGSCAECQDSPVHHTEESTVVELETDLHWVTNVKGVAIGEEINSTVQIEMHKHTAVNNELSENSTKNDQCPQDSPSWTVDQLKCVNHLKKEMSSLKNDLQGLNVVNSQLESNIYRAVKFTQFSNMEEFAVKHLTDQGLLAAREEMESQLKHYIKELEKELSEVRVKLSKTQSENMNLQLMVACVNKINKKIKEEGFKEVLLKEAKQIFQHLDEMFSNNAHLCVDYIQFSHLFQENYIDQLLKRIQHLESALQQVNEESDTIKHESVKMITKVTEAKEMSDKLQKEMKALKKDNYLLRQENDTLSAENELKGKELNDLELELQKLRDEVVGYKSHLYSAGEERTSKLSAMTTYDDGDGDGDDDDDDVGFGTSGNHAESVNRCLQFLKMGDDYKKLCRENNHLKNEYQNLKLKLQELEVSKTILEDQIKVLNEQFNDEKQKLVSSETNIQSLIEEKMELENKIGLLQYTNTSFREKASESKQDTLNRLQKLEDQILNFKSSLSADVQLLNNIVVESVMDSFGKTQEIITLKEKFLLQEHIISTLRKELELLQEMHAKNIDRFHNELFAMQKRLDVSCNETLIKENELEKIRKELTFHQMYKDNLETEHKRFLDNSDSSNDVVSSLINNEVKKVVEELGDEIISLRQVIDRKLTVSEELRWQQKCKNLEQSLQQIIDTGRNVQEKMKMIMQNNEQLIFEKETLLSTVHKQEKYFEQLQAVEDSNKIDSWMSSLHLYQNELTSQLSADQEQIFNISELLGSTCTLLETVNEQKEELLLKLKDNNLIGEKLNQEQTEKKKLEIELQLLKTEITGREKIQMLLNNEKQKLEADLKDTCNCLQKEKEKYQEQKMLFQAEIRNRDLCIQQWQLKFLESQVLSQVSVSDDALKLVRFSDTLTWHFLEQEKLDLLCGKFRDALGDVLLKLKHFLQEQFCSEEELKNKCQNEKNLESQMVEMLQYFPSPGLSLANSFFTLNSEPSSIIVHAVKQLEYILCACHSVMLKKLIDSWRENDKEKMNNISQEIEAIQKQEECAIQYFQMGTSDNFDLSSIQESLQNSLKSKELILEELKHFYDQISATSVERITKLCSSLSNSCGKIINELKNIEKWTEDGETVRRLKEELDNLQKEKLELQNTHRLAVDLLSHERDVEISKLRDLIAGIKCGDISALDDVRQELEAKYTKEVEELRRYFEQKVAEVEKHYSEEIVSQHSRKMSDSSCESENDLVSDMYYNGGGDHASHLTTLTHICDPYVAEPDYRELEEDLELDLAKKHITDYQNQLQTIKEELRKKYSNERETLKKDYEAKVETLVRDLSASQQTEIQHLELKYKDELQNLKSRYETEIHNSNARYETVLMNNADKFQEEIDILKQKYAEEITELRKKFEVNARKRTECLFLAVKQYFDKFFTTVKSQFEERKRRKNSAHSATKTIEMNQETADVRSVDNDTEKAGNSNELKSEFPVCLKLNSEVLERSTEEEEGHFGDEEKQSVADILNQYEAYFTNYRKNLETEVQSLMDVLEKNERYQCQQLEEKHINEVQSLKQQISDLRKQMSSVAGQTVQNIMQQTDVTMADLANVLDINGSHPSDTGEEVVPDHIAAVELLSHESHIAPEVCTNEPKEKYECLIRQLQNEIQEKEDNHSRAICEIKEMHACEVEKLKMAFDRRLHDEVEQVKHEIIKALEEQIQVLLTSDDDTPKPKELVLLQGKLNMCYEKEVLEIKEKHANEIAEIKSEYEKVIDELKANNLKNTHELTATKKVQETSNILKKDCADAFSHEVCADYQAVVNERDSLRNMAEKLRFLVEELVQYFGVCEEELNIVLAEKLTSWTKVNELKTASPQEQLPFGETSQLKTIVDFQNTNVSMNSLSHTRTSESSYGSNDINVSADNRVDLHDDDENPSLPVAHNVSSEQQVMRKVHFAPNISSIININDESSFMQFIEENKDWSVDIHTELSNCLRRLRKEASALFGLSTTLPEHLNTANSKAKSLEDKVVVLCDELSNEAQEKEGLLVQINELIVKNKNLMKDLDLCKIRIGELERERQTKEIVSEGFGENVHSGLTRQLENMAKLQDKARSVISDSTDQRNSPYLHLIEELCREGDRLTEEARKEREDLQLQVEAADKLLRSTRQFLEEQAAEREQERDEFIQEIKKLQERLHDREKDKDDYERVVKEVEALEVQLKEAHLLHSEETSRKEEIEGELKAAVDKIWVLREIITELEHQVEQRSQRETELEQRVESLQAILEQQTQNHQRLAEELDSLRIDSGSIELTQHINRLEDELQKHRLHVEQLQSNSTAIQEMKTQLQELGDFIDKKTKDLESLFVPSCSISCSSPSEDVSIREQIESLRCDTPDEATGSDVPLILPLDDLNRLQEKMHRHSKADEVALKRIHDLEMQLQTVRRNGEEITAERDLLQEKVEQQLVKISSLESQRDEHRRTVKNIQKQASIELQSKIYDMEQNLRSLRETVDEKDSEVKDLKTTLENMREAMSLQETEWMKKFSSEHEEFLSLQVQTEKLLQEKQQLQVSLSQQCTEMSTSMPELLNSVLCEKNAEIDSLVQQLAELRKQVKDYESEKVIQRPQSVKERKEATETEQSIDNLERKLTLEDVDEMRACEEPTFASQAVSFQAICNETQNTPSLFPESSIQMKPLLKSTSDSSLLIEIPSSNLSMPATGVSDDKVDTVYTDGNGTESDVTVLSTDSELLSVDKEHSLKQKVQAKHLKVILTEKLKQTVKKLKQDLEEKSQRLLDCEQKLQDMLSLKEEKEVLENQLVTTIQDITDERNKFQQEKQAMKENEFKLMCEITNLKTLVDEKQSEINYLKGIIISKDEIIKQLEEDNKMTFTSVDPVSQRTTESKELSLLLHQLKEEQESGKALKDELNRLQELNGKIVNEYNSLRKELEKQDTNSLDDLTARVEKELDLSARLDSSLLEKLEPPETVCRCSDPSFTEVVSKILRFGAEVLSPEELSYVQQLIPAADSMNETNHIGMRLSTVNITIPANKFTFRNSCSGSTAMQTTQLLEHKVEQLEAAVESGKKHVLQLLESLNKEKACNLESEKKVNDLMRVQREQEMEIENLKRQTVYHEERLQQFIVLLEKERVKVRDFENDLHKEKNNVRHLQSLLEAERQRASISNRKDSELIESMRIKLENALDNEMRLRIQIDQAKSNQEALMSQLKCQQLKTESGVNSRDTATLITLKEKCAKLEAIVRQEQRRMVELQTALSEERMIWQQRLESEKSLIHQLRTDMVFVKTQKEGLEKQLLAAQEKMSTYQLEIDTLRKKLHSLQEIEASFQGRYTAACQEADKARRLLEHAHSHQLELEKKIVTMEQQLSAGNGIGSNGEEIAQLQHENAELHRLLNLSRLHASELSRRLQAMESGTDVPQPVLLKLKSVNTILEKHVSDNADLTQRLTCLLEERQQLQGQINDMQVQLQKIKSQLKVSDAEKRNSDAKLVAERAAWTQERATLQLALSQAKAESEMPVGAEAVKDTEQRVNHLFGKYLRAESYRKSLIWQKRYLLVVLGGYEDTECSTIRKLTQLAESSGCKRRSEKHQKTIPRISFRSAAFAVVAIHRMKYLVRRWKYGRLIGGNTVLGRAYSESIIGASSYHGPRRWGSVASSNIWGSTHSQGIQSPPSRDSPVLSHWHQQRVSTLPVGLGEGSSQLLEYIDRFDTIQQHLRLGTPRKS
>520822_0:002686_{"pub_og_id":"158920at33208","og_name":"A-kinase_anchor_protein_9","level_taxid":33208,"organism_taxid":"520822_0","organism_name":"Atta_colombica","pub_gene_id":"LOC108693448","description":"A-kinase_anchor_protein_9-like_isoform_X1"}
MSATQDEDERRKRSLEAGREMLEKYKVKRSSKDKSGNMEYVEQSDDESLHNEKSMLHKESGIIEAISSRDITHSSVSISEGEADADLEGLAGRVAELEELLQGKEAIVGALNAEIDHLRAETSSPNSSQSRGSSIHGRDIISLYHIKLQEFEKAVNQRDTLIEHLTSSLEQALSARDSVTAQLNTLNSIQLNNPTIDNVNLQQKIKALEITMSDQEGIIRRLNAHLTDIRKHVQTLEMERETQNAEINDYKVQINNLNEQIRLSAAEKNLNIDETLEQQKQYEARVDKIKQDMQHILNKFTTVTNANAIRHQQELKELTLKYENEITNIKAKHEEYMKVLKNENKMIADRLNKELPDLESRHAKELSVFQTQLCHYKKTVEALKLELVNHAESQKIAQSEVHLYKVKLDELKFEAENERRMQNLHFQKEKELLNEQIKLHKIQLEEMTSKHITSMSILESKESIERSLEQALSNAAALKQENDTLKFKLDDLSCRYSTAQSIIENSQVHDRTLSGRLYIGDLEKSLSRLDATSVSTVSELGETMYKTFDEEAIQHQLTKRKLEEKMEIEQLLVEKVSVLETDLVKANNKLEEADIAKKTYEKQLKDMKNACDKLQQEVISLREFSHVTSSDASIQNSSKNVLVNIESDSAWQIEKQQREIESLKLLLEEKETENARYRKDLIETTEKTKQMEMQCQQLTNGLAHAWAQCAEFEERLNQTLGLSDSSKMNISLNSTISSKHLKENQNLDDNILNQSTASQKKILELNIADTLIDTNNYLKNNENLYEELQQILENKPNLDEVKLKLSRYYALCEKIVITKAQSSRENVTLPQNSENSLQRSLENLWTEKEKLSQEIEELMNRRKAELESVKTDSAKEISRLRSLLQNFKDGNASLNDLRTELEARHTKEMEELRTYFEQKCLQMEKQYSEEVFSQQSKRISDNDSETEELTDDLYFGGAGDCLNVSNSRAATPSAIEESLRSKILDAENQARLETEYEGSIQALQKELELKVNEIQNVKADYEKTLKQQKELYECQIHDIEAKLKHTLIVSTVHQYCQTEWEVLENGELSSLRDAYNHQLEEQIALARQDIVNALQEQFQVLLSVETDKEDNWPIELLELRDKFTSNAKQEIQELKKIHATELSRLKDEHSCIITRMLEQHQKEIISLKTNTGDKQEISRVEALENIMEERDSLWKACVTLKNLIGELVNYFSVCEEEVNNTLINEVLKRQLSESTFIDEENLNKSNTVLSEISHKNPSNQRIKRVHFAPQSTKIASIINSDNKMLQNLFDEDTDEILKKELKACLRRLKSDSTQVLNLSISESENKIALSSNDDLLASKINEINEALSLKLNHAEALIINYQEEVEQLKVHILELQRKLISAESKKEIITEGYGESDLSRDDIVLQDFSQVQEKARHVLSNGGGDISYLLQLIEELCRQNDKLIDDARKEREDLQQQVPLEPTPTPYIHRVCCKKIEAADKQLRATRRFLDEQASEREMERDEAAKQIRFLQEQLKERERDKERDMRITSEQSELSSERTDIPELQMTDINAAVEALESQMREMSSLMSDTEAKKSEKESELKAAVDKIWVLRDIIADLEQQLQAKIEREESLQMQINQLETVITAQTKNQQELVQELDAIKSGSENRHLNEQINHLQEELNKHKLSSEHFNVNSSVLKQMKAELHEMQNQLDKRIREMESAHMCGSNLSLSQPSEDVSIREQIDATRCLTPDDPSSPPMLPLDQVLKLKDKMLKHARAEEVAFKRIKDLEMQLTTMKNQNEELLTEQEILHQTASEQLFQIETMRGRLEQHKQSAPFAQKQATSRLELQLHEATTKYHSLEQTITDKEIELKELKAQLERTNQMLAEKEAEMENFVQSENGALQKIERLKDQLKLVQEEKKMLQIKLGTQEHTQLELPQLIDTILADKNEEIDHLKEQLSKREKQLNVYSSLALDDVQLRELTKQAEAKNSARTLSDILSIHSECEEFPEATRAPNMTLTTSHNVSSFKVPTSSSKNTLQMNSLNTLETPLLDVDKIDTQVPPLDLHSNTHSYSNGNVSHSGMELHRSGEESKLSSPKNNDIIEDSQRAEELFNEKVKEIENLSNQLQVLQHELDLKSDFLNKYEMELFTLQKQYQNLQDEFKETVENLVRDKNFYRGQYELAQASESKIKKDLEEVENILKLKSDELEDQNDRMQVNERIITELNAENTKLKREIEDREKDQMKRNNSLQDMTQELQRFKELVLDKDIALETLQTRNIEIENENKQLYEFKTKVHAREQEIAELQDEILRLTDGLNNRDQVIRKLEEMARRMSDVQSGTSSPSSSNKDQEIHHLQEFLKEKDKVIRQMSDDSKSLHRALETIQNKMKESGNIVELRRKLKEERRLNEELRDMMLSLQKELELKNASVRRSQDDSDIEDMVQRELNLSARLDKQIMQVIKDDEVVDGVVMEDYQQRNNEVRKDNESLKKLKDDLEVERDIMRHQIAEYEDRILQLKADLTEEMKKVVKLDKEFLSERDVVKFLRMEIEEHRRMAEVGRIQDTELIEFLQTKLKASLDNEEKLRNDLASMRQQQINLDSQLMSMRKSIEIENISRNLSNFAATAQNESERTSGNLEESRKHNAQLKENIKKLENEMSKYEKRLEIATEEQERLISSLALTNGLKEILEADLRRTAEELKAREEHCNYLQEQVKMLTENMKHGQRNAEFDEIKELRREINDAREIRIELETDINRARQELKESSNRELKLTRTVDSLKERETELNMRLAISKEKERKFKDLIENTKDVPTNFMQKIKELSETVEKYAIENSNLDDKIGRMRTDRELSMQRVKLLEGQLKKLKNTHASSQQTIPIERLQNFYGKYLRVESRRKALAYQKKYLLCIVGSYQYCEENTLCVLAQLTQDQRSYARLSRNRKVRFRIAVFAIISIHRMKWLIQRWRTGKRVGANAIMGSVDQLIDLPPVRKTPSNHSPPVRERATNGGSSFMLGQYYQDVRNFQETFGAVMAESGTSHIISE
>7463_0:00136e_{"pub_og_id":"158920at33208","og_name":"A-kinase_anchor_protein_9","level_taxid":33208,"organism_taxid":"7463_0","organism_name":"Apis_florea","pub_gene_id":"LOC100869150","description":"LOW_QUALITY_PROTEIN:_centromere-associated_protein_E"}
MSKAIEDDERRRRSLEAGREMLEKYKAEKANKVQGTSYNQMDEISDEESFQNDKSIGHRESYVHEGVSSRDVTQSSVSMSEGEADGDLEGLAGRVAQLEELLQGKEAIVEALNAEIDHLRAEASSPNSSQSQNSSIPSRDVIPLYHTKLQEFEKAVNQRDNLIEELMWSLQQAISARDNFASQLNALNAMEIPCKDNINTMNNKSLQEKIDTLEKTLNDQRSMIQKLNSQLAQNLEHVQTLEMEKETRVAEINDYKLQINNLNEQIRVSAADKNLNITETLEQQKQYEARVDKIKQDMQHILKKFTTETNINTTRHQQELKDLAAKHEKEIMNIQDKYEEEIKQLKKENKILADRLNKELPDLDTRHAKELSIFQTQLIHYKKTVEALKLELMNRSESQQIAQTELNEYKSKFNEFKVQSERTRHILNLDNQKEKEMLSEQIKLHKLQLEEITSKYIAVTAILESKESIERSLEQALSNAAILKEENESLKFKLDDLSSRYSAAQSLIENSQTHEKTLSNRIYDLEKSLSRLSGINVSTLSELNETTYQTFDEVAVQYQLTKQKLEEKAELEKLLIQRIEGLEEDIRKSKEELEQTDLIKKSYEKQLKDMKNVCDKYKSELISLKKNDLNDQSSLLLEEELKLSNQNMKDTVNDLLHKIEEDQQEIKFKIILEQKETELAECIKKIYDLTDKLKKSEQEREQLKNGLATAWAQCAEVEEKLNQTLALNDSKLDISVPSSSYNSALMKQYKLDRIVDDSVSMMHDQSLDKNITLSEKNENLDNSNKRVLLQEKLTFVLEENERLRKELELLSQQTDYEEIKSKLKHYISLSENLTTEKEQKMEENRVLKKKLENIYLLKESINQLRSEKETLRKEIETLIHVHDEQINAIKTETTSEIRKVQSLMLGLKEGTTELNDLKIELERRHAKEMEELRMYFEQKCLLMEKQYSEEIFSQQSKKMSDNDSEIADITEDLYFGGAGDCLNVSNISEHNSRLGSPIGDEQSKYSNRNFNTYNKSELEYEIKTLQQELQNKIIEGQEMKLNYEKALEDQKNIYEKELYNNKERKHGFLRNMVNQHCQTEWDAGALENGELTQLRAAYNHQLEEQVALAKLDIINALQEQIQVLLTIESDVEDNWPIELIELRDKLTGNAKKEMQLLKNTHIEEMQHLKDEHSRTVTRMIDCHREELNKIKSEYVQNYCGDKSLLTDNKIFEERNNLIKTCATLKTLIEELIKYFIVCEEEINNTLFTEITKRQLSDSVNNEKSMQLDETEGLKDNELKISSKKDSLNLSEMIIRRVHFAPKTTEIVSIINSNAETLPTILEEDDNITEKLKQELNNCILRLKSESAEILNTSSIEGKLSPKDILWLNKMNEELNLKLHHAETLIMGYQEEIDHQKMTIFDLQRKLINAENKKETITEGYGENYDVGIDTTLQDFSQLQEKVRHVLSNGGGDCTELLQLIDELSRQSDKLMEETKKEKEDLQQQQVSLEPTPTPYIHRVCHRKIEAADKQLKATRKFLDEQASERETERDEAAKQIHILQEQLKEREREKERDQRITSEQSTLSPEATSDIPTLQASDIGATVEVLESQMREMSSLMSDTEAKKNETESELKAAIDKIWVLREIITDLEQQLQIKTEKEESLQLQINQLETVIAAQTKNQHELVQELDAVKMGSESKQLNEHIIHLQEELRKHKLSSEQFNVNSAALKQMKTELRDMQNQLDKRIKELESAHMCSSNLSLSQPSEDVSIRDQIDATRCPTPDDPTAPPMLPLDQLLKLKEKMLKHARAEEVAFKRIKDLELQVTALRNQNEELQAEQEILQQTASEQLFQIQSMRGRLEQHKQSAPFAQRQATSRLELQLHEANTKFQSLERIIADKDLELKDMKNQLDRVNQLLQEKQAEIANVVQVENVTIQKLKKHLEVVEEEKKILQAKVGVQEHAQLELPKLMDSMLADKNEEIDHLKEQLSKKEKQLEMYSSLNLDETQLRELARQIEAKNSARTLSDILSIHSECEETTEAIRGVNTTQNLPNVSTFKVPFSLKSIDDSIVPLMDNAKMVHPEVPPLDLGSQSLSATSSQQSGMLDLLHSGLELKTSSLENNPSNDKTEQQCIQLQKSPEKHIDEKSDSNSNKSCVTSIKYTQTSINETLNEMEKFENQLQIVKEELNIKSAILNKKESDLITLQKHYDELQIEFKEVIETLSRDKYFYQNQYELSRVSENKIKKDLQEVENVLKLKDEEIQDHKNKMQMNERIIMELNSENIKLKKNIEEKEQELEQARKYTTLLHEKIKEIQNFKDIIFDKDITIETIQTRNIEIENENKQLYEFKTKYQSIKQELLECQTEIQRLTEGLNNRDQIIKRLEEMARRTSVSETSSPSNEKDQEIHHLQEYLKEKDKMIRQMNDDGKSLHKALEIIQNKMKESGNVVELRKKLKDEKKLTAELRDMVDKMSKELSDLKLIAQRSQDDTDIEDMVQRELNLSVHLDKQIMNAIESDTKTHKTECEKHNSTPYQDMELKLKLIQANKINEELKKLKDDLEIEREMLKCQITEYENRIFQLKSDLTEESKKVVKLDDELSSEKKLMRMLKIEIEKEHKTMQIEHIRNSELIDFLQNQKNSLDNEAKLKNELNLLQQEYKNLEMQLSLMKEHVQSQKADDLPKLTDLLENERKKYLLLMENFEKEEKNNVELKDTLKKLQIEKNRIEKQLEVEEEKRENLISNLILIEGTKDHLQTDLRRTKEELKAKEEECEWLQKRIKTMSDAETRRQERSTSEHNDLKASRREINNAREVIMDLEADMKQLKRELTESLEREVKLTETVETLKERESDLIKKLTTAKDEENNLKDVITELQQDIKTYTIRELELTKELKNRFSNENVPAKFLQKIEDLTNINEKYLTEKTILQEKLMKAREDKEQLNQRIKLLESQVKRCKTPQDLNTREHTEKLQHFYGKFLRADSRRKALAYQKRYLLSIVGGYQLSEENTLSVLAQLTKVQRSYAVIGRNKKSPKVRFRSAVLVVISICRMKWLIVRWNTGKRIGVKTLLWNIDQSFLPIQKTAMNHSPPVRDKSTSNGDGGFDGFTLEQYYQRLKNIQQKLGLAMAETGNLQIIPE
>59472_0:0006c6_{"pub_og_id":"158920at33208","og_name":"A-kinase_anchor_protein_9","level_taxid":33208,"organism_taxid":"59472_0","organism_name":"Pipistrellus_kuhlii","pub_gene_id":"118714309","description":"A-kinase_anchor_protein_9_isoform_X1"}
MEDEERQKKLEFGKAKLAQFRQRKAQCDGQNPSKKKKKKNASSSKLDVSAYHALNIEQSQSDEMYMNSSQGVGSVVTPESTVMRTLHSGEIIKHDQVFSVEPESEISTTAEDYSSEVNGCSFVVRTGKPTNLLREEEFGVDDSYSEHGAQYNPTHLEMMENELVGKQHEIEELNRELEEMRATYGTEGLQQLQEFEAAIKQRDGIITQLTANLQQARREKDETMREFLELTEQSQNLQIQFQHLQASETLRNSTHSSTAADLLQAKQQILTHQQQLEAQDHLLEDYQKKKEDFKKQISFLQEKIKAYEMEQDKRVESSNKEVQEKEAIIEELNTKIIKEERKTSELKDKVAAADRLLEELQEQVVQKNQELKNMNLELTNSKQKERQCSEEIKQLMGTVEELQKKNHKESQFETDIMQRMEQETQRKLEQLRAELDEMYGQQIVQMKQELIKQHISQIDELKAQHKGEMDNAFRSCPNITVNEDQVKLMNMAINELNIKLQDTNSQKEKLKEELGIILGEKSTLQRQLEDLFEELSFSRDQIQRARQTIAEQESKLNEAHKSLSTVEDLKAEIVSASESRKELELKHEAEVTNYKIKLEMLEREKNAVLDRMAESQEAELERLRTQLLFSHEEELSKLKEDLEIEHRINIEKLKDNLGIHYKQQIDGLQNEMSQKIENIQFERDNLITKQNQLILEISKLKDLQQSLVNSKSEEMALQISELQKEIEILRQEEKEKGTLEQEVQELQLKTELLEKQMKEKEDDLQEKFVQLEAENSILKDEKKALEDMLKIHTPVNQEERLVCMESIKSKSKDGSWQTEIEMLTEENEDLKKQCTQLNEEIEKQRNTFSFAEKNFEVNYQELQEDYACLLKAKNDLEDSKNKQEVEYRSKLEALSEELHHLQRISPATAKIKSSMFDDNKTFIAESLEIGEVVEKDTTELMEKLEVTKREKLELSERLTDLSEQLKQKHGEICFLSEEVKSLKQEKEQVLLRCKELEVIINHNRTEDVSGCDVQLHSLNDGIVTMTSRESGGSVSKISKDFGASKIVEDEKITFENMTIGKESKQEQLCWDHLPSVTNEVSPGITEPSDNDKLQQELGVLKSEQNELRLQMEAQRICLSLVYSTHVDQVRAYMENEKDKALSNLKEELIFAQEEKIKELQKIHQLEIQNIKTQETDASHKSKLSTLQHIEKIKQLERQVQELEKLTSSLQQQLKETEENHEAEIHCLQKRLQAVSESAVQPSFSIDSVVITESDVRKTMQTGNCLNQNMDDTTEFSGGGFGVEQETNMVKLLEKQYQERLEEEVAKVIVSMSVAFAQQTELSRISGEKENTSSSKEAHALCQQEQHYLNEMKLLQGQLGFQTFETMDMKCKEEFKPLSKELGEDAKEVLLSNSDHLDDILESKHHELTISEELFSKDKTFIARESNHDEILVSSMDASRQLMLNEEQLEDMRQELVRQYQEHQQATELLRQAHMRQMERQREDQEQLQEEIRRLNRQLAQRSSIDNENLVSERERVLLEELEALKQLSLAGREKLCCELRNSSTQTQEENEKQGEVEEQTFKEKELDRKLEDVPPAVLSNESLHGGIWPLRFWLPHWIISMEHSQYGTQTRKTVYALQKANNRLLKILLEVVKTTAAVEETIGRHVLGILDRSSKGQSPANLIWRSEAEAPIKSCVHEEHTGVTDESIPSYSGGDMPRNDGSMWPKVTEEGTELSQRLMRSGFAGAEIDPENEELMLNISSRLQAAVEKLLETISETSSQLEHARVTQTELMRESFRQKREATESLKCQEELRERLHEESRAREQLAVELSKAEGVIDGYAEEKTLYERQIQEKADIIDGLEQELLCASSRLQELEAEQLQIQEERELLCRQKEAMKAEAGPVEQRLVDAAVDAAPGSELLQETEKLMKEKLEVQCQAEKVCDDLQKQVKALEMDVEEQVSRFVELEQEKNAELMDLRQQNQALEKQLEKTRKFLDEQAIDREHERDVFQQEIQKLEQQLKVVPRFQPISEHQTREVEQLTNHLKEKTDKCSELLLSKEQLQRDIQERNEEIEKLEFRVRELEQALLVSTDPFQKVEDRKQFGAVEAKAELSLEVQLQAERDAIDRKEKEITNLEEQLEQFREELENKNEEVQQLHMQLEIQKKEATTRLQELEQENKLFKDEMEKLGFAVKESDATSTQDQHVIFGKFAQIMQEKEVEIDRLNEQITKLQHQLKITTDNKIIIEKNELIRDLETQIECLVSDQERVKKTRDEEIEQLNEVIEKLQQELANIEEKTSVRVNSLPEEADSLQHQLEMVIAEKLALEQQVETTNEEMAFMKNELKETNFKMNQLTQELFSLKRERGNLEKIQSTPEKSVNMAMEDLRIKEPEVEVLTEDALQQPESQTYLRSFEENSRISINSLETKVLQLESTVSAKNLELSQCYNQIKDMQEQGQAETEMLRKKMVGLQTALEEKVAAAVVSQAQLDAVKEYAELCPRRQESSSGPERTNTQTLNQRAENEMESNVSALTLRISELESQVVEMQTSLVLGKEQVEIAEKNAMEKEKKLLELQKLLEDSEKNQEGKERKRSSQGDFEVPKTTELIHTNKESGLFSQLEALRAESAATKEELANYKEKAEKLQQELLVKETNMAFLQKDLSQVRDQLTETKEKLSYFLEKEDETEEQENRNICILEPLLIKEGTSTASQTDRTLRVNSSNQTPQVRVRNAGIQIDLQRECSSEEVTEIITQFTEKIEQMQELHAAEILDMESRHISETETLKREHYVAIQLLTEECGTLKAVIQCLKAKEGSSVPELTHPDGYQTREICSSDSGSDWGQGIYLAQSQGFDLTSEGQREESESSTDSFPKKIKGLLRAVHNEGMQVLSLTESPYSDGEDHSVQQVSEFWLEERRAYISTISSLKDLITKMQVQREAESHENFSDWRGELLLALQQAFLKERSVLLAAFQTELAALGTRDAAGLLNCLEQRIQEQGVEYQAAVECLQKADRRSLLSEIQALHAQLNGIKMTLKREKENDQPSQELLEHNIQQKQSQMLEMQVELSSAKDRAAELQEQLSSEKMVVAELKSELAQTTLELETTLKAQHKHLKELEAFRLEVKDKTDEVHLLNDTLASEQKKSRELQWALEKEKAKLGRNEERDKEELEDLKFSLEGQKQRNIQLSQLLEQQKQLLNESQQEIESQRVLHNAQLSEERGRNLELQVLLESEKVRIREMSSTLDREREVLAQLQQHSDDSGQPRPLVPSEDLLKELQKQLEEKHSRIVELLNETEKYRLDSLQTRQQMEKDRQVHRKTLQTEQEANTEGQRKMHELQSKVEDLQHQLEEKRQQVYKLDLEGKRLQGIMQEFQKQELAREEKRERRILYQNLNEPSTWSLTNDRTRNWVLQQKIEGETKESNYPKLIAMNGGDTGYNHELEMIKQKLQHTASKLQHLAQKASNRLQFDTADDEDFIWIQENIDEIILQLRKLTGHPGKEPALVSPNTSCGSLTERLLRQNADLTGHISQLTEEKNDLRNLVMKLEEQIRWYQQTGAGRDYSSRFSFSGGANIEAIIASEKEVWNREKLALQKSLKRAEAEVYKLKAELRNEALLHSLSPDPEHATLKRIYGKYLRAESFRKALIYQKKYLLLLLGGFQECEEATLALLARMGGQPACTDLEVITNRPKGFTRFRSAVRVSMAISRMKFLVRRWHRVTSSGSININRDGLNPGAEKTDLFYHSPGGLELYGEPRHTTYRSRADLDYPRSPLPFQNRYPGPPADLNPASLACSQLQNYDPDRALTDYITRLEALQRRLGTVQSGSAHFHAGMRR
>59472_0:001f0b_{"pub_og_id":"158920at33208","og_name":"A-kinase_anchor_protein_9","level_taxid":33208,"organism_taxid":"59472_0","organism_name":"Pipistrellus_kuhlii","pub_gene_id":"118723709","description":"pericentrin_isoform_X1"}
MEEDEQEQRRRKVEAGRAKLAHFRQRKAKGDCAHSKKKTAKRKSATVDAPVQEESPVASEDRGLLGGGDVCKATSCSDTPDGAAAAQLENPDGASTEDSEQPWQKLDGDGSEQPVVLTKEYEQECKPEIAALMSRHEDETDREQWSMGLPAEMQQVQLQTQPVPPLELEALRLSLSNMHTAQLELTQANLQREKETALMELRDMLNGRHAQELALLQNRQLLELELVREQHAREREEAALRCSRETAELKEKLQSEMERNVQIIETLKQDWESERDLCLESLRKELSAKHQSELENLQSQFKKELAEQKTELEKIFQAKNQAESSLQALQAQHDAAVKKLQEDLQCERCRHAEDLDLRVREKEREKQLELENLQASYEELKARSQEEVRRLWSQLESTRTDRQELSDLREQLLARASHVEELEHLQRDFEQQQQREKTEHESELEQLRLYFEKKLRDAEKNYQEDLTLLQQRLQEVREDSLLESAEISSSSVLLEETSEKERRDDLDQLSFHLEQHEEGLCLQTQLEESPQHQVAAQQEADLVGTQVLVQRVGLLEEPGPELACIHLQGVQGPAVEEETKVPTATLGLETEVKLPMLQTELQEEINLLKIENRNLHEKLQREIRLKEDLEKGKHNLVEDHQEELRKAKEQIQLMKQELKERKAEWKDTSEALRREAEEKLTLMLLELREQAELEKRSIINEFELREIEMKQLQDQQAAQILDLEGSLKEQQGRLRQLEVGLAGDESLQSDQESSSGLAPVDQNQDLELAPLNLKEDCALQLMQAQNRFLEQRKEITETFTAEQDALLRKAQGKHASELQLLQERHQQHVLSLTAELEAKHQASVEELKAVFQREQWALSEARVAELQTKHAAEIHALETRHLSQLDSVESCYLSEIQALRDEHERALEQLRGDLEEQLQKKDSSHQVILTQELEKLQRKHDEELESAKGSWRAELSTEHTESLRALAAELRGAHQEELAGALLNQRRLLEEEKSMALDRVQAEVLLLEQQHQAALQGLGDMHAAEMQRQRAEQQALQERAMQGEFERGKEAALHENKEMHRLEWEQVQSLHQKEKESLSLQLQEKSNQVLQLEDQILSLRREIQEHRSELETLQQRRDRENQEGTNLISMLKSDVDLSHSERIALQDALRRLLGLFGETVKAAVSLKSRISERVGLCLEDENSPDTRLEGQVSSVAPALDETWPGLDVALPDLDRTLTECTEVSSMAEISSHICESFFLSPESTLECEQPVRSIYRSLGLAVDGLLEMVLDSSRQLEEARQIHTRFEKEFSSKNEETAQVVRKHQELLERLEEENSAKTRLMLELHKAEGLIEGFKVEKASLQEALVQKETSEQGLVAELESLKQQLQRVTRQQAELKEENAVLCHQKEVAATEAEEREAGVPVTIAHKDSALRREVEAATTERLETRQQCEKDQATLHAQVKLLEAELEEQLSRHQACASQAEELSALRQQMVSLDKHLRSQRQFMDEQAVEREHEREEFQQEIQRLEEQLHRAAQPQARGSRDSDQAQLDEEVELLQEKLREKTDELNELVMKKELADRQVLIQEEEIKHLEETNANTKRKVIQLQEELEKQRKAMKELQQDKEALQQQQMNNLLLVSTLQSKLDEGKCSVPPVDSCPKDPEIQLEAVQRALLQRESEVLDLKEQLEKVTDDLVNKNEEVLHLNLKLDLQNNHAAISIRGLQEENANLKEFLQNKEKEILCLSEQLEAQLAGMGSGTLSEVMYSRSSEVEELKSIIETLQENQERLQKDKAEEIEQLHEVIEKLQRELTLGEPAKHELSDSQAEDLQSELERGLYCLQTEGAETQATLQAELQNALEAKEALGQLLTEQEHQHGQALEALQQRLRVAEEAAERQLAQLRSSATLREAEVQGLASQIQEFEAALKAKDAEIAQRDLEIEAINRRRSAHSTELEAILQAFTSLRRTLEQQPPGATHEPPELQRLRVQCVRLSHQLQALNQRFLRCQKELDKQQACGSPVLHRIKGSFQGQVARSDKALCGEESEQNVGNRQLPMASRGQADDPQSPVKGDLQPAKALVTGNHTGLHKQDSMMSMLAVCQRQLESELLLVKNEMHLSAEDYGKASGTVKDKEKRRECFKLQKVDLITQVKQLQEKLNRLVYSMNFQNTETEDFNSQQPLAFSHVLENSLNGSCSNGEETDRLPPVDEFNINKITQDVIDSIGNQDSLKRNEMPNVPMEDKVALQDGSLGLQLSLPSSSHDLTYIEEAEPLKNALSAMDLSSWSSPEVVRKDSMLEPPPSLPLTPCVDVLSQHSLDLSLKDRMSASVLQADQSGLLCSLGGSAAEKAPSWAESSLAADGAPSADPHVHHVVVEKDVEDFIITSLDSQEKSRSSPLGLEGKSNGSENSDGFGCGETLNQGSGGLEAPTVSPAVPSPASGSFRQSLEAMKEKEVHPKQVKALLQMVYDESHHILALSEYHGYPSALSKGEPSTPIKHFLRGGQGLLEALPALRGHLTPAPQQAEKELSDTCLDWRGEFLQVVQEAFEKEREMLMVELQPQLSGSDSRALVERLQKVAQEQGDLQEKSLEQLRQSDRSSLLSEIQALRAQLRLTHLQNQEKLQQLCAALTSAEARGSQQEHQLRRQVELLAYKVEQEKSIASDLQKTLNEEQQKANNARKLLVVEQNAVKALKSELCECKQDNERLLKSLNDVQREVLQLRSVLDSKENDLKAALQELESERIKERALQSQLEQEQQEHLQREGQDSKALEELRISLEKQFAQNNRLSVALKHEQTAKDNLQKELQIESSRCEALLAQERSRLSKLHRNLEAAQGRSQELSEALQHERVLTEQLSRRAQEACAHQETQAHRALLRKLKEETARVVELQAALEKVQQHAMCAQQQLEAEVQRRCAELEKEKEVSARLRSTVQALRTSKPELSCDWDREREMPTQLQAELEQLHRRLAEQEGLKDMRRRVETRQSRADTDKWKKWQRDKEKLRELELQRQRHEHKIKQLQRKMRELEAREAAHLSPELEHLQEQQQGLDSIRQQLLCAAGMLASFINQTINRTVNDWTSSNEKAVASLLRTLEDLKSQLSTSGSPQKKMTAEVQVQLVDVLLKENDSLTNALSTVTQEKAELCRAASRLEKTLKHHLLKGCALSRSDRRRDRTVLQSSPGLADPGLSAPAFREEANTRNVKMEKLYLHYLRAESFRKALIYQKKYLLLLIGGFQDSEQETLSMIAHLGVFPSKADRKITTSRPFTRFRTAVRVVIAISRLRFLVKKWQEVDRRGALAQSRAPHSGFLVSRQQLIPPETTESLPETSQSPPETRESPPTRDVSFSHTRDSVPKASPRRRDRSNPSPNSRSERSLTASQDQEHSLTEYIHHLEMIQQRLVGLPPDSSSKRSCRQKNKQ
>7462_0:0000b2_{"pub_og_id":"158920at33208","og_name":"A-kinase_anchor_protein_9","level_taxid":33208,"organism_taxid":"7462_0","organism_name":"Apis_dorsata","pub_gene_id":"LOC102679041","description":"A-kinase_anchor_protein_9-like_isoform_X1"}
MSKAIEDDERRRRSLEAGREMLEKYKAEKASKVQGTSYNQMDEISDEESFRNDKSIGHRESYVHEGVSSRDVTQSSVSMSEGEADGDLEGLAGRVAQLEELLQGKEAIVEALNAEIDHLRAEASSPNSSQSQNSSIPSRDVIPLYHTKLQEFEKAVNQRDNLIEELMWSLQQAISARDNFASQLNALNAMEIPCKDNISTMNSKSLQEKIDTLEKTLNDQRSMIQKLNSQLAQNLEHVQTLEMEKETRVAEINDYKLQINNLNEQIRVSAADKNLNITETLEQQKQYEARVDKIKQDMQHILKKFTTETNINTTRHQQELKDLAVKHEKEIINIQDKYEEEIKQLKEENKILADRLNKELPDLDTRHAKELSIFQTQLTHYKKTVEALKLELMNRSESQQIAQTELNEYKSKFNEFKIQSERARHILNLENQKEKEMLSEQIKLHKLQLEEITSKYIAVTAILESKESIERSLEQALSNAAILKEENESLKFKLDDLSSRYSAAQSLIENSQIHEKTLSNRIYDLEKSLSRLSGINVSTLSELNETTYQTFDEVAIQYQLTKQKLEEKAELEKLLIQRIEGLEEDIRKSKEELEQTDLIKKSYEKQLKDMKNVCDKYKSELISLKKNDLDDQSSLLLEEELKLSNQNMKDTVNDLLHKIEEDQQEIKKFKIILEQKETEFAECIKKMYDLTDKLKKSEQEREQLKNGLATAWAQCAEVEEKLNQTLALNDSKLDISMPSSSYNSALMKQYKLDRIVDDSVSMMHDQSLDKNKTLSEKNENLDNNNKRVSLQGKLTFVVEENERLRKELEHLSQQTDYEEIKSKLKYYISLSENLTTEKEQKMEENRVLKKKLDNIYLLKESINQLRSEKETLRKEIETLIHVHDEQINAIKTETTSEIRKVQSLMLGLKEGTTELNDLKIELEKRHAKEMEELRMYFEQKCLLMEKQYSEEIFSQQSKKMSDNDSEIADITEDLYFGGAGDCLNVSNISEHNSRLGSPIGDEQQSKYSSRNFNTYNKSELEYEIKTLQQELQNKIIEGQEMKLNYEKALEDQKNIYEKELYNNKERNHGFLRNMVNQHCQTEWDAGALENGELTQLRAAYNHQLEEQVALAKLDIINALQEQIQVLLTIESDVEDNWPIELLELRDKLTGNAKKEMQLLKNTHIEEMQHLKEEHSRTVTRMIDCHREELNKIKSEYLQNYCGDRNLLIDNKIFEERNNLTKTCATLKILIEELIKYFIVCEEEINNTLFTEITKRQLSDSVNNEKIMQFDKIEGLKYNELKISSKKDSLNLPEMIVRKVHFAPKTTEIVSIINSNVETLPTILEEDDNITEKLKQELNNCILRLKSESAEILNTSSIEGKLSSKDTLWLNKMNEELNLKLHHAETLIMGYQEEIDHQKMTIFDLQRKLVNAENKKETITEGYGENYDVGIDTTLQDFSQLQEKVRHVLSNGGGDCTELLQLIDELSRQSDKLMEEAKKEKEDLQQQQVPLEPTPTPYIHRVCHRKIEAADKQLKATRKFLDEQASEREAERDEAAKQIHILQEQLKEREREKERDQRITSEQSTLSPEATSDIPTLQASDIDATVEVLESQMREMSSLMSDTEAKKNETESELKAAIDKIWVLREIITDLEQQLQIKTEKEESLQLQINQLETVIAAQTKNQHELVQELDAVKMGSESKQLNEHIIHLQEELRKHKLSSEQFNVNSAALKQMKTELRDMQNQLDKRIKELESAHMCSSNLSLSQPSEDVSIRDQIDATRCPTPDDPTAPPMLPLDQLLKLKEKMLKHARAEEVAFKRIKDLELQMTALRNQNEELQAEQEILQQTASEQLFQIQSMRGRLEQHKQSAPFAQRQATSRLELQLHEANTKFQSLERTIADKDLELKDMKNQLDRVNQLLQEKQAEIANVVQVESVTIQKLKEHLEVVEEEKKILQAKVGVQEHAQLELPKLIDSMLADKNEEIDHLKEQLSKKEKQLEIYSSLNLDETQLRELARQTEAKNSARTLSDILSIHSECEETTEAIRGINTTQNLPNVSTFKVPFTLKNIDDSIVPLMDSTNMVHPQVPPLDLGSQSLSATSSQQSGMLDLLHSGLELKTSSSENNLSNDKTDHVIQSRQQIQVQKSPEKHIDEKNDSNSNKSCVTSIKYTQTSINESLNEMEKLENQLQIVKEELNTKSVILNKKENDLITLQKHYDELQIEFKEVIETLSRDKYFYQNQYELSRVSENKIKKDLQEVENVLKLKDEEIQDHKNKMQMNERIIMELNSENIKLKKNIEEKEQELEQARKYTTLLHEKIKEMQNFRDIILDKDITIETIQTRNIEIENENKQLYEFKTKYQSIKQELLECQTEIQRLTEGLNNRDQIIRRLEEMARRTSVSETSSPSNEKDQEIHHLQEYLKEKDKMIRQMNDDGKNLHKALEIIQNKMKESGNVVELRKKLKDEKKLTAELRDMMEKMSKELSDLKLIAQRSQDDTDIEDMVQRELNLSVHLDKQIMNAIESDTKTHKTECEKQHNSASYQDMELKLKLIQANKINEELKKLKDDLEIEREMLKCQIAEYENRIFQLKSDLTEESKKVMKLDDELSSEKKIMRMLKIEIEKEHRTMQIEHIRNSELIDFLQNKQKNSLDNEAKLKNELNLLQEEYKNLEMQLSLMKEHVQSQKADDLPKLTDLLENERKKYLLLMENFEKEEKCNVELKDTLKKLQMEKNRIEKQLEVEEEKRENLISNLILIEGTKDHLQTDLRRTKEELKAKEEECEWLQKRIKTMSDAETRRQERSASEHNDLKASRREINNAREVIMDLEADMKQLKRELTESLEREVKLTETVETLKERESDLIKKLTTAKDEEKNLKDVITELQQDIKTYTIRELELTKELKNRFSNENIPAKFLQKIEDLTNINEKYLTEKTILQEKLMKAREEKEQLNQRIKLFEVQVKRNKAPQDLNTREHTEKLQHFYGKFLRADSRRKALAYQKRYLLSIVGGYQLSEENTLSVLAQLTKVQRSYAVIGRNKKSPKVRFRSAVLVVISICRMKWLIVRWNTGKRIGVKTLLWNIDQSFLPIQKTTINHSPPVRDKNTSNGDGGFDGFTLEQYYQRLKNIQQKLGLAMAETGNLQIIPE
>9823_0:002e0e_{"pub_og_id":"158920at33208","og_name":"A-kinase_anchor_protein_9","level_taxid":33208,"organism_taxid":"9823_0","organism_name":"Sus_scrofa","pub_gene_id":"AKAP9","description":"A-kinase_anchor_protein_9_isoform_X1"}
MEDEERQKKLEAGKARLAQFRQRKAQSDGQNPKKQKKKKKTSSSKHDMSAYHAENTEQSQSDEMCVNSSQRLGSALTPESTIIRTLHSGGVIKHDQVFSVEPESEISTTADDYSSEVNGCSFVVRTGKPTNLLREEEFGIDDSYSEHGAQYSQPHLEMLENELAGKQHEIEELNRELEEMRATYGTEGLQQLQEFEAAIKQRDGIITQLTANLQQARREKDETMREFLELTEQSQKLQIQFQHLQASETLRNSTHSSTAADLLQAKQQILTHQQQLEEQDHLLEDYHKKKEDFKMQISFLQEKIKAYEMEQDKKVENSCKEIQEKEAIIEELNTKIKEEEKKTLELKDKVTATDKLLEELQEQVVQKNQEIKNTKLELTNSKQKERQCSEEIKQLMGTVEELQKKNHKDSQFETDVLQRMEQETQRKLEQLRAELDEMYGQQIVQMKQELIKQHMSQIDELKTRHKGEVENVLRSYPNVTVNEDQIKLMNMAINELNIKLQDTNSQKEKLREELAVISGEKSALQRQLEDLFEELSFSRDQIQRARQTIAEQESKLSEAHKSLSTVEDLKAEIVSASETRKELELKHEAEVTNYKIKLEMLEREKNAVLDRMAESQEAELERLRTQLLFSHEEELSKLKEDLEIEHRINIEKLKDNLGIHYKQQIDSLQNEMSQKIETMQFEKDSLITKQNQLILEISQLKDLQQSLVNSKSEEMTLQINQLQKEIEILRQEEKEKGTLEQEVQELQLKTELLEKQMKEKEDDLQKKFIQLETENNILKDEKKGLEDMLKIYTPVNQEERLIFIDSIQSKAKDCSLQKEMKILREENEDLKKQCIQLTEEIEKQKNTFSFAEKNFEVNYQELQEDYACLLKVKTDLEDSKNKQEVEYKSKLKALSEELHHLQRMNPTVVKMKSSVFDDDKTFIAEPLEIGEVVEKDTTELMEKLEVTKREKLELSERLSDLSEQLKQKHGEIGFLREEVESLKQEKEQVLLRCRELEIIINNNKTENVNICDVCLSPLKDGVLISRDSGVSAPNINKEFGEESKIIEEDKIPFENMTLRKESKQEWFFDHLPSMTDESSLGTTELNENDKLQQELSILKSQQNDLRLQMEAQRICLSLVYSTHVDQVREYMENEKDKALCSLKQELISAQEEKIKELQEIHQLELQNIKQQETSDEVKPLQMLIGKLHKAVSEECSHFTQSFCNIPGEHYTPALTCEEKEMSGIPTSENQELEFRDYRYEVQECQENMQTLLNKVTEEYNKLLVLQSRLSKMQKQQTGDVKLEFAEENLLKKETDFVSTHTQMAHLQDIDVSHKSILSTLENTENIKQLEGQVQELENLVSSLQQQLKETEENHEAEIHSLQERLQAVNESTVQPSFSIDSVVIAESNLWKTVYPGSCLKQNIDGTAEFSSEYGEQQKTNMVKLLEKQYQERLEEEVAKVIVSMSIAFAQQTELSRLSGEKEDTTSSKQTSALCQQEQHYLNEMKLSQGQIGFQTSEATDGKFYEEFKPLSKELGEDAEEVLSSDRDNLDDTQESKDHELAISEEMFSKDKTFIVRQSLHDAILVSSMDASRQLMLNEEQLEDMRQELVRQYEEHQQATELLRQAHMRQMERQREDQEQLQEEIKRLNKQLAQRSSIDNENLVSERERVLLEELEALKQLSLAGREKLCCELRNSSTQTQNGNENQEVEEQTFKEKELDRKPEEVPPEILSSERYALQKANNRLLKILLEVVKTTAAVEETIGRHVLGILDRSSKGQSSACLIWMSEAETPIKSCVHEEHTGVTDESLSSYSGSDIPRNDSSMWSKVTEEGTELSKRLVRSGFAGTEIDPENEELMLNISSRLQAAVEKLLEAISETSSQLEHAKVTQTELMRESFRQKQEVTEFLKCQEELRERLHEESRAREQLAVELSKAEGVIDGYADEKTLFERQIQEKTDIIDRLEQELLCAGNRLQELEAEQQQIQEERELLSRQKEAMKAEAGPVEQRLVDAAVDAAPGAELLQETEKLMKEKLEVQCQAEKVRDDLQKQVKALEIDVEEQVSRFIELEQEKNAELMDLRQQNQALEKQLEKMRKFLDEQAIDREHERDVFQQEIQKLEQQLKVIPRFQPISEHQTREVEQLTNHLKEKTDKCSELLLSKEQLQRDIQERNEEIEKLEFRVRELEQALLLSTDTFQKVEDRKQFGAVEAKAELSLEVQLQAERDAIDRKEKEFFFSFLLLILMSKITNLEEQLEQFREELENKNEEVQQLHMQLEIQKKESTTRLQELEQENKLFKDEMEKLGFAIKQSGAISTQDQHLLFGKFAQIMQEKEVEIDRLNEQITKLQHQLKITTDNKVIEEKNELIKDLETQIECLMSDQECMKKNREEEIEQLNEVIEKLQQELANIEQKTSVDANTLPEEADSLKHQLDMVIAEKLALEQQVETANEEMAFTKNVLKETNFKMNQLTQELCSLKRERENIERIHGIPEKSINMAIDDLSENKPGLEVVLTEDALKPLENQTYLKSFEENSKVSISSLETKVLQLENTVSAKDLELTRCHKQIKDMQEQGQSETEMLKKKIANLQNILEEKVAAALVSQVQLEAVKEYAKFCQDKQAVSLESERTDTQKLNQLTKNEMESDVSVLTLRISELESQVVEMQTSLISEKEQVEIAEKNALEKEKKLLELQKLLEDNEKKQGDKERNRSPQGDFEVLKTTTELIHTSEENGFFGQLGTLRAESAATKEELASYKEKAEKLQEELLVKETNIAFLQKNLSQVRDQLKRAEEKLSYFLEKEDNTEVQENRNICILEPLPTKVGKSSASQTDGTLKVNSSNQTPQILVRNAGIQIDLQSECSSEEVTEIINQFTEKIEQMQELHAAEIMDMESRHISETETLKRDHYVAVQLLTEECGTLKSVIQCLRSKEGSSVPELTHSDAYQAREICSSDSGSDWGQGIYLTQSQGFDTASEGRGEEGESSADSFPKKIKGLLRAVHNEGMQVLSLTESPYSDGEDHSVQQVSESWLEERRTLLSTISSLRDLITKMQVHKEAEVYDNSQFHESSSDWRGELLLALQQVFLKEHSVLLAAFQTELTALGTRDAVELLNCLEQRIQEQRVEYQSAMECLQKADRRSLLSEIQTLHAQMNGRKMILKREQENDQPSQELLEYNMQQKQSQILEMQVELSSVKDRATELQEQLSSEKMVVAELKSELAQTKLELETTLKAQHKHLKELEAFRLEIKDKTDEVHLLNDTLASEQKKSRELQWALEKEKAKLGRNEERDKEELEDLKFSLEGQKQRNIQLNQLLEQQKQQLNESQQKIESQRMLHDAQLSEERGRNLELQVLLESEQVRIREMSSTLDRERELHAQLQSSVDSGQPRPSLPSDDLLRELQKQLEEKHSRIVELLNETEKYKLDSLQTRQQMEKDRQVHRKTLQTEQEANTEGQKKMHELQSKVEDLQRQLEEKRQQVYKLDLEGKRLQGIMQEFQKQELEREEKRESRRILYQNLNEPTTWSLTSDRTRNWVLQQKIEGETKESSYPKMIEINRGDCNHELEMIRQKLQCVASKLQHLAQKASNRLQFETADDEDFVWVQENIDGIILQLQKLTGQPSEESSLMSPSTSCGSLTERLLRQNAELTGHISQLTEEKNDLRNMVMKLEEQIRCYRTGAGRDYSSRFSFSGGPNIEAIIASEKEVWNREKLTLQKSLKRAEAEVYKLKAELRNEALLQNLSPESEHTTIKRIYGKYLRAESFRKALIYQKKYLLLLLGGFQECEDASLALLARMGAQPAFADLEVITNRPKGFTRFRSAVRVSMAISRMKFLVRRWHRVTSSGPININRDGFGLNPGTFWITLGAEKTDSFYHSSGGLELYGEPRHTAYRSRSDLDYPRSPLPFQNRYPGTPADLNPSSLACSQLQNYDPDRALTDYITRLEALQRRLGTVQSGSTQFHAGMRR
>9823_0:00509a_{"pub_og_id":"158920at33208","og_name":"A-kinase_anchor_protein_9","level_taxid":33208,"organism_taxid":"9823_0","organism_name":"Sus_scrofa","pub_gene_id":"PCNT","description":"LOW_QUALITY_PROTEIN:_pericentrin"}
MEDEQEQRRRKVEAGRAKLAHFRQRKTKGDCAHSKKKTAKRKGPAVDAPVQEESAVAAADGGLVGGPDVCSDTPDGGGAAQLGDAPGERPEDPARPPQQLDGARQEQPGLVTKPVPPLELEALRLSLSHAHAAQLERTQAALQREKEAALSELRAALLGRLAQERALLQSGAQRELELVREQHGRETAELKEKLRSEMEKNVQMIETLKQDWESERDVCLENLRRELLEKHQLELENLQNQFQKELAEQRAELEKIFQAPSQAECSPQTPEAQHEAAPRQPHADLPPERCLCLGDVELKFKEKEKENQLELENLRASYEELQARSQEEIRRLGAQLESARSSRQELSELHEQLLARASHLEELEHLKRDFELQQQQERTKHESELEELRVYFEEKLREAERGHQEDLALLEQRLQEGKEGFRPQPVETSASLDGTPEPERGDRPDGSRPGLEQQEDVRLSLPLEENHRCQLAVWQSSQEVQLEAGLVGTQVLEGERHAGLSGEPGSELAQATLLCAQSAASDVGTEVADGVSGLETECKAQPLLVSTEFKEEIDVLKAENRNLREKLQHETRLREDLEKVKRDLLEGHQEELRHTEQKIELLKRDLGDREAAWQVTCEELGRAAEERLSRRLLELREQAESEKRSLTNRFELREAEMRQLQDRQAAQILDLEGSLVEQQGRLRQLELGLAGDESLRCSQCGRELGSPGPADQDRELATLHLQEPSALQPKPAQSRLLGECRAVTARLAAEQDAVLREAQETQARQLQLLQEQHQQQVLSVTAELEARHQAQMQELKASLEREQWALSEARAAELQAEHAAAVGALETSHASHLDSLAARHLSEVQALQGRHRRALQLLRAELEEQLREDASPREVLTRVFKKLKLERDEEPPCAGDGPELPGACQGEFESEEKAAFHEKEVIHKLEHEQAQSLYQKEKESLSLQLQEKNDQILQLKDQILSLRHEVEARHSELERLQQRRERENQEGAHLVAMLRADVSLSLGERRALQDALRRLLGLFGETLKAAVALKSRISEHVGLCLEDESPLDGQPGAPTPPAAPALDETWPWPDAAPPELDGTSPDGAEASSVAEISSHICESFFMSPESTLECEQPVRRVFQSLGLAVDGLLEMVLDSSRQLEEARQIHSRFEEEFSCKKEEMAQVVGKQQELLERLDAEHEAKARLELQLHKAEGIIEGFKEEKASLQEALGQKEASEQGLVVELEGLRQQLQRAARQQAELQEANSALWSQKEALAAAAGDREAALRRDVESLTQEQAEARKQAEKDRSVLLSQMRALEADLEEQLSRQQACAQQAAELCALRQQLEALDQHLRRQRQFMDEQAVEREHEREDFQQEIQRLEEQLRQAARPWPRGPRDSDRAQLDEEVELLEERLREKSDGLNELIVKKELADRQVLTQEEEIKRLEEANASSRRELAQLQGELERLRKALRDLEQDKEASQGQQRSNLLLVSTLQSKVDEGKCPVPPVGGSSEGPEVQLEAVQRVLLQREDEVLDLKQQLEKVKDDLVSKNEEVLHLNLKLDLQHSSIAASIRELQEENASLKAAHTRSPEIEELRSVIETLRQNQERLQRERAEETEQLHEVIEKLQRELSLAEPAGHEVSDGGAGNLRSELLGLGAEGAEARAALEGELHAALEAKEALSRQLAEQERGHGRALAALQQRLRAAEEAAARQLRELQPSAALLEAEVQGLASQIRAFEAALAAKGEELAAREAEVAALTAQRSAHASELEALLSAVARFRRALERQPLAPAAPPELQRLRAQCVRLGRQLQALTQCFLRCQKELDEQPARGPACPLAGRAARRGRGPGPRRPPVLKSRGRTWAADSWPRPPMARPAALRLVCPLRSPGSPRFCSGAFGRAVLNRAGPRGQDSVLSALTACQRQLESELLLARKDTRWCAEDGDQVSETVKDKEKLLEDCHLRKADLITQVKQLQEKLNHLVCSMSFQKVEMEDFKFQQTLASLHVLENSLSGSSSSSEEANGSPPVSVCNDNGTTWDLTDVTGNQDALIKNKMPDDPMAEPVALQDGSGSLQESLHGCSHDLANTEGPEPVKNMLRTMDLSSWSSPEVARKDSTLEPLPSLPLTPCSDALSQRSLDTSLWDGPSTWLLQADQSGLLCYPDESAAGMAPRRAASPLAADRAPSADRPAQRVAVEKDVEDFIITSLESQPEARSSPPGPAGKNEGKSDGSGFGETLDLGSESLGAPTAGPAAPSAPGGCRQPPGTMKEKGVHPKRVKALLQMVCDESHHILALSECHGPSSILSRGEPRGPLEAASTPVPRKGEKVPAFEGERDQRERSSVRPALGHISGNGEEPSDVALDWRREFLQVVQEAFEKEREVLKARLRGSDPGGYSSVLERLERVVQGQGDLQERSLEHLRLSDRSSLLSEIQALRAQLRLTHLQNQEKLQQLCAALTSAEARGSQQEHQLRRQVELLAYKVEQEKRIASDLQRTLSEEQEKASAAQKLLAVERGSVSALRAELCECRADNERLLRSLNDVQKEVLQLRSVLDSKEEALQAALQQLESQRGKERALQGRLEEERLQHLQREGQSAKTVEELRASLEKQQAQSNQLCVALKHEQTAKDNLRKELQIEASRCEALLAQERSHLSELQRSLEAEQGRSRELAEALHHERRLTERLSRRTQEKQVHEALLQKLKGQEARVLELEAALQTALQRALEAEARPCREEVKREQEVSAAPRPPVEAPQTLARRRERPARAQAEVEQPRAAQAEQAACKDTRPGAELRPSRTDADEWRRWQRDKEMLRELALQHQRDEHKIRQLRARELRARELQAREAARPCPEPEPEPESLQEQQQGLETARQQLLCAAGLLTSFINQTVDRTLSDWTSSNEKAVASLLHTLETLKSDLGSSGSCHRKTAAALQARLVDVLLSDNESLRRALSTVTREKAELCRALSQLERSPRASRALQESCTRRMEKLYLHYLRAESFRKALIYQKKYLLLLIGGFQDSEQETLSMIAHLGVFPSQADKKAPASRPLARFRTAVRVVVAVLRLRFLVKKWQQVDGRGALAPGRAPRPAVAVPRRQRSPPDALESPPTRDVSSSHARDPVRKASLCRRDRSSPAPNPRSERSLSASQDPERSLTEYIHHLEMIQQRLGAAPPDSTSKKSCQKIKQ
>471704_0:001f32_{"pub_og_id":"158920at33208","og_name":"A-kinase_anchor_protein_9","level_taxid":33208,"organism_taxid":"471704_0","organism_name":"Trachymyrmex_cornetzi","pub_gene_id":"LOC108764744","description":"A-kinase_anchor_protein_9-like_isoform_X1"}
MSATQDEDERRKRSLEAGREMLEKYKVKRSSKDKSKNMEYVEQSDDESLHNEKSMLQKESGITEAISSRDITHSSVSISEGEADADLEGLAGRVAELEELLQGKEAIVGALNAEIDHLRAETSSPNSSQSQGSSIHGRDIISLYHIKLQEFEKAVNQRDTLIEHLTLSLEQALSARDTVTAQLNALNSIQLNNPMIDNVNLQQKIKALELTMNDQEGIIRRLNAHLTDIRKHVQTLEMERETQNAEINDYKVQINNLNEQIRLSAAEKNLNIDETLEQQKQYEARVDKIKQDMQHILNKFTTVTNANAIRHQQELKELTSKYEAEMTNIKVKHEECMKVLKDENKILADRLNKELPDLESRHAKELSVFQTQLSHYKKTVEALKLELVNHAESQKVAQSEVHLYKVKLDEIKFEAENERRMQNLHFQKEKELLNEQIKLHKIQLEEMTSKHIASMSILESKESIERSLEQALSNAAALKQENDTLKFKLDDLSCRYSTAQSIIENSQVHDRTLSGRLYIGDLEKSLSRLDATSVSTVSELGETMYKTFDEEAVQHQLTKRKLEEKMEIEQLLVEKVSVLETDLAKANNKLEETDIAKKTYEKQLKDMKNACDKLQQEVISLREFSHATSSDASIQNSSKSVLVNIESDSAWRIEKQQREIESLKLLTEEKETENARYRKDLTEMTEKTKQMEMQCQQLTNGLTYAWAQCAEFEERLNQTLGLSDSSKMNTSLNSTISSKHLKENQNLDDSILNQSTASQKKVLELNIADTLIGTKNNYMKNNENLYEELQQILENKPNLDEVKLKLSRYYALCEKIVIAKAQSSRENVTLSQNSENSLQKSLENLWTEKEKLSQEIEEMMNRRKAELESVKTDSAKEISRLRLLLQNFKDGNASLNDLRTELEARHTKEMEELRTYFEQKCLQMEKQYSEEVFSQQSKRISDNDSETEELTDDLYFGGAGDCLNVSNSRAATPSTIEESLRSKILDVENQARLETEYEDSIQVLQKELELKVNEIQNVKANYEKTLEQQKKLYECQIRDIEAKLEHALIVPTVHQYCQTEWEVLENGELSSLRDAYNNQLEEQIALARQDIVNALQEQFQVLLSVETDKEDNWPVELLELRDKFTSNAKQEMQELKKIHATELVRLKDEHSCIVTRMLEQHQKEITSLKTNTITGDKQEISCVGALENIIEERDNLWKACVTLKNLIGELVNYFSVCEEEVNNTLINEVLKRQLSESAFIDDENLNKSNNTVLSEISHKDPSNQRIKRVHFAPQSTKIASIVNSDNKMLQSLVDEDTDEILKKELKACLRRLKSDSTQVLNLSMSESENKIALSSNDDLLASKINEINEALSFKLNHAEALIINYQEEVEQLKVHILELQRKLISAESKKEIITEGYGESDLSRGDIVLQDFSQVQEKARHVLSNGGGDISYLLQLIEELCRQNDKLIDDARKEREDLQQQQVPLEPTPTPYIHRVCCKKIEAADKQLRATRRFLDEQASEREMERDEAAKQIRFLQEQLKERERDKERDMRITSEQSELSSERTNIPELQTIDINAAVEALESQMREMSSLMSDTEAKKSEKESELKAAVDKIWVLRDIIADLEQQLQAKIEREESLQMQINQLETVITAQTKNQQELVQELDAIKSGSENRHLNEQINHLQEELNKHKLSSEHFNVNSSVLKQMKAELHEMQNQLDKRIREMESAHMCGSNLSLSQPSEDVSIREQIDATRCLTPDDPSSPPMLPLDQVLKLKDKMLKHARAEEVAFKRIKDLEMQLTTMKNQNEELLTEQEILHQTASEQLFQIETMRGRLEQHKQSAPFAQKQATSRLELQLHEATTKYHSLEQTITDKEIELKELKAQLERTNQMLAEKEAEMENFVQSENGALQKIERLKDQLKLVQEEKKMLQIKLGTQEHTQLELPQLIDTILADKNEEIDHLKEQLSKREKQLNVYSSLALDDVQLRELTKQAEAKNSARTLSDILSIHSECEEFPEATRAPNMTLTTSHNISSFKVLTSSSKNTLQMNSLNTLETPLLDVDKIDTQVPPLDLHFNTHSYSNGNVGHSGMELHRSGEESKLSSPKNNDISEDSQRAEELLNEKMKEIENLSNQLQVLQQELDSKSDFLNKYEMELVTLQKQYQNLQDEFKETVENLVRDKNFYRGQYELAQASESKIKKDLEEVENILKLKSEELEDQNDRMHVNERIITELNIENTKLKREIEDREKDQMKRNNSLQDMTQELQRFKELVLDKDIVLETLQTRNIEIENENKQLYEFKTKVHAREREIAELQDEILRLTDGLNNRDQVIRKLEEMARRMSDIQSGTSSPSSSSNKDQEIHHLQEFLKEKDKVIRQMSDDSKSLHRALETIQNKMKESGNIVELRRKLKEERRLNEELRDMVQSLQKELELKDASVRRSQDDSDIEDMVQRELNLSARLDKQIMQVIKDDEVVDGVVMENYHQRNNEVRKDESLKKLKDDLEVERDIMRHQIAEYEDRILQLKTDLTEEMRKVVKLDKELLSERDVVKFLRMEIEEHRRMAEVGRIQDTELIEFLQTKLKASLDNEEKLRNDLASMRQQQINLDSQLTSMRKSIEIENISRSLSNFAATAQNESERTSENLEESRKHNAQLKENIKKLENEMSKYEKRLEIATEEQERLISSLALTNGLKEILEADLRRTAEELKAREEHSNYLQEQMKMLTENMKQGQRNAELDEIKELRREINDAREIRIELEADINRARQELKESSNRELKLTRTVDSLKERETELTMRLAISKEKERKFKDLIENTKDVPTNFMQKIKELSETVEKYAIENSNLEDKIGRMRTDRELSMQRVKLLEGQLKKLKNTHSSSQQTIPIERLQNFYGKYLRVESRRKALAYQKKYLLCIVGSYQYCEENTLCVLAQLTQDQRSYARLSRNRKVRFRIAVFAIISIHRMKWLIQRWRTGKRVGANAIMGSVDQLIDLPPVRKTPSNHSPPVRERATNGGSSFMLGQYYQDVRNFQETFGAVMAESGTSHIISE
>27622_0:0040e4_{"pub_og_id":"158920at33208","og_name":"A-kinase_anchor_protein_9","level_taxid":33208,"organism_taxid":"27622_0","organism_name":"Molossus_molossus","pub_gene_id":"118617119","description":"pericentrin_isoform_X1"}
MEEDEQEQRRRKVEAGRAKLAHFRQRKTKGDCAHSKKKTAKRKGSTVDAPVQEESPVTSENSGFLGGGDICKTTSCSDTPEGAAATQVENPDGAKTKDSEQLQQRLDGDSSEQPGVLTKECEQECKPEIAELMSQHEDKTDREQWAMVGLPAEMQQPVPPLELEALRLSLSNMHTAQLELTQANLQREKETALMELRDMLNGRHAQELALLQNRQLLELELVREQHAREREEAALRCSREIAELKEKLQSEMERNVQTLKQDWESERDLCLESLRKELSTKHQSELESLQSQFKKELAEQKAELEQIFQAKNQAELSLQTLQAQHDAAVKKLQEDLQSERCRHTEDLDLRFSEKEREKQLELENLQASYEELKAQSQEEVRRLWSQLESTRTDRQELSDLREQLLVQAAHMEELEHLQQDFEQQQQREKTEHESELEQLRLYFEKKLQDAEKNYQEDLTLLQQRLQEVREDSLLESAEISSSSVVLEETSEKERRDLDQLSFQLEQNEVKHNLVEDHQEELRKAKEQIQLIKQELKEREAEWKGIGEALKREAEEKLTLMLLDLREQTELEKQSIINKFELREMEMKQLQDQQAAQILDLEGSLMEQQGRLWQLELGLAGDESLQCSQEPSSGLAPVDRDRDQELRTVHLKEDCALQQMLAQNRFLEQRKEITEKITAEQDALLRDAQEKHARELQLLQERHQQHILSLTMELEAKHQANVEELKAVFQREQWTLSEARVVELQAKHAAEIRALEMRHLSHLDSVESCYLSEIQTLRDEHRQALELLRGDLEEQLQKKDSSHQMILTQELEKLQRKHDEELESIKGSRRAELSTEHTESLRVLAAELRGAHQGEFECEKKAASHEKEEINRLECEQAQSLHLKEKESLSMQLQEKNNQILQLKDQILSLSREIEERRLELETLQQRRDRENQEGTNLIWMLKSDVDLSHSERSGPPLSLLPRIALQDSLRRLLGLFGETLKDAISLKSRISERVGLCLEDENPPNVRPGGQDLSVAPALDETWSGPEVALPELDRTLPDCTEMSSLAEISSHICESFFMSPESTLEYEEPVRNIYRSLGLAVDGLLEMVLDSSRQLEEARHIHARFEKEFSCKNEETAQVVRKHQELLERLEEENSAKARLTLELHKAEGIIEGFKEEKTSLQEALGRKEMSEQSLVAELESLNQQLQQVTRQQTELKEENSVLWRQKEVAATEAEEREAALRREVEAAITERLETRQQCEKDRVALLAQVKLLEAELEEQLSSHRAYASQAEELGALRQQMVSLDKHLRSQRQFMDEQAVEREHEREEFQQEIQRLEEQLRRAAQLQPRGPRNSDQAQLDEEVELLQEKLREKSDELNELVMKKELADRQVLIQEEEIKHLEETNADTRRKVIQLQEELEKQRKAMKELQQDKEALQQQQMSNLLLVSTLQSKLDEGKCSVPPADSHSEGPELQLEAVQRALLQRESEVLDLKEQLEKIKDDLVSKNEEILHLNLKLDLQSNHTAISVSGLQEENANLKAFLQNKEKEILCMSEQLEAQLAGMGSGALNEVMYSRSAEVEELKSIIETLQENQERLQKDKAEEIEQLHEVIEKLQRELSLGGLAEREFGDSQAEDLQSELELCCLQTKGAEAQAVLQAELQAALEAKEALSQLLAEQEHKHGQALEALQQRLQVAEEAASRQLAQLGSSVTLQEAEVQGLASQIQEFEATLKVKDAQIAQRDLEIEAINRKQSAHSAELEAILLAFAHLRCTLEQQALSATCDPPELQRLRVQCVRLSHQLQALNQRFLRCQKELDKEQACGAPMLHHVRGSFQEHVTRSDEASCDEELEQNLGTRQLTVAPSGQGSDAQSPVKDDLQPAKALVRVNHNLHKQDSVMSVLTVCQRQLESELLLVKNEMHLSAEDHGKALGTMKDKEKLWEGFKLQKIDLITQVKQLQEKLNRLICSMTFQNIETEDVNSQQPLAFSHGLENSSGGTSSNHEETDKLPPVDAFNINKLKQDLIDIVGNQDSLIKYEMPNVPLEDEVDLQDGSLCLQVDLPSSSHDLTDEAEPLKNALSVMDLSSWSSPEVVRKDSMLEPSPSLPLTPCLDALSQHSLDASLKDRRSASLLQADPSELLCSLGGSTVVKAPCWAESSLAADRASSADHHVHRMAVEKDVEDFITSLDSQEKSRSPPLGLKGKSNGIENSDGSGCGETLNQGTGGLEAPTASPAVSPPALGSFQQPLEAMKEVHPKQVKALLQMVYDESHHILALSEYHGYPSALSKGEPSAPIEHFLRSGQGPLQAVPALRGHLTPTHQQGTKEPSDTCLDWRGEFLQVIQEAFEKEREMLTVELQPQLCGSGPRAHGALVERLQKVVQEQGDLQEKSLEHLRQSDRSSLLSEIQALRAQLRLTHLQNQEKLQQLCAALTNAEARGSQQEHQLRRQVELLAYKVEQEKCIVSDLQKTLNEEQEKANNVRKLLLVEQNAVKALKSELCECKQDNERLLKSLSDVQKEVLQLRSVLDSKENDLKAALQELEGERQKEHALQSRLEQEQLQHLQREGQNSKALEDLRISLEKQYAQNNRLCVALKHEQTAKDNLQKELQIESSRCEALLAQERSRLSKLHRNLEAAQGRSLELSEALQHERVLTEQLSRRAQEACAHQETQVHRALLRKLKDETTRVAELQAALEKVQQHAVCAQQQLEAEVRRRCAELEREKEVSAKLRSTVQALRTPKPEPSCDRDREREKPTWLQAKLEQLHTRLAEQGGLKDTRRRVETRQSRADADKWKKWQRDKEKLRELELQRQRHEHKIKQLQQKMRELEAREVAHLPPESEHLREQQQGLEMIRQQLLCAAGLLTSFINQTVDRTINDWTSSNEKAVTSLLQMLEELKSQLSTSTSPQKKITAQVQVQLVDVLLKENDSLTNALSTVTQEKAELCRAASRLEKTLKHHLLKGCALSRSNRSAWRRDRMVLQSSPGLPDPGLPEPASREEANTRNVKMEKLYLHYLRAESFRKALIYQKKYLLLLIGGFQDSEQETLSMIAHLGVFPSKADKKIITSRPFTRFRTAVRVVIAISRLRFLVKKWQEVDRKGALVQGRAPRPGFPVPRQQLTPPETSESLPETSESPPETSESPPTRDVSFSHTRDPLSKASPRRRERSSPSPNSRSERSLTASEDPEHSLTEYIHHLERIQQRLGGLPPGDITQKGYEKKRAKLLARYIPLIQGVDPSLQAEPRTPGPSQTTAAALKQQKPRPTNSRDERFRSDVHTEAVQAALAKYKERKVPLPSKRRSVLVHSSVETCTPPDTSSASEDEGSLRRPGRLTSTPLQSHSSVEPWLDRVIQGSSTSSSASSTSSHPGGRPAAVLTGPAAHTHIDLHSAPPDVTTGLVEYSHCERPQPASVRGIPRGCSGRLLDTAGGVPVNSRVSSKIQQLLNTLKRPKRPPLKEFFVDDVEELLEVQQPDPNQPKPEGSQMIVLKGEPVSVGTPWPPTLLAALQRWGTMQPKAPCLTALDTTGKAIYTLTYGKLWSRSLKLAYTLLNKLTCKNEPLLKPGDRVALVFPNSDPVMFMVAFYGCLLAELVPVPIEVPLTRKDAGSQQIGFLLGSCGVALALTTDACQKGLPKAQTGEVATFKGWPPLTWLVIDGKHLTKPPKDWHPLAQDERAGTAYIEYKTSKEGSTVGVTVSHASLLAQCRALTQACGYLEAETLTNVLDFKRDAGLWHGVLTSVMNKMHVISIPYALMKVNPLSWIQKVCLYKAQTALVKSRDMHWSLLAQRGQRDVSLSSLRMLIVADGANPWSISSCDAFLNVFQSRGLRPEVICPCACSAEALTVAIRRPPDLGGPPPRKAVLSMNGLSYGVIRVDTEEKLSVLTVQDVGQVMPGANVCVVKVDGAPYLCKTDEVGEICVDSSATGTAYYGLLGITKNIFETVPVTAGGAPISDRPFTRTGLLGFIGPDNLVFVVGKLDGLMVVGVRRHNADDIVATALAVEPMKFVYRGRIAVFSVTVLHDDRIVLVAEQRPDASEEDSFQWMSRVLQAIDSIHQVGVYCLALVPANTLPKAPLGGVHISEAKQRFLEGMLHPCNVLMCPHTCVTNLPKPRQKQPEVGPASMIVGNLVAGKRIAQASGRELAHLEDSDQARKFLFLPDVLQWRAHTTPDHPLFLLLNAKGTVTSTATCVQLHRKAERVAAALVEKARLSIGDHVALVFPPGVDLIAAFYGCLYCGCVPVTVRPPHPQNLATTLPTVKMIVEVSKSACVLTTQAIMRLLKSKEAAATVDVRTWPTILDTDDIPKRKVANVFRPPSPDVLAYLDFSVSTTGILAGVKMSHAATSALCRSIKLQCELYPSRQIAICLDPYCGLGFALWCLCSVYSGHQSVLVPPLELESNVSLWLSAVSQYKARITFCSYSVMEMCTKGLGAQTGVLRMKGVNLSCVRTCMVVAEERPRIALTQSFSKLFKDLGLPARAVSTTFGCRVNVAICLQGTAGPDPTTVYVDMRALRHDRVRLVERGSPHSLPLTESGKILPGVKVIIAHTETKGPLGDSHLGEIWVSSPHNATGYYTVHGEEALHADHFSARLSFGDTQTIWARTGYLGFLRRTELTDASGERHDALYVVGSLDETLELRGMRYHPIDIETSVIRAHRSIAECAVFTWTNLLVVVVELDGLEQDALDLVALVTNVVLEEHHLVVGVVVIVDPGVIPINSRGEKQRMHLRDGFLADQLDPIYVAYNM
>27622_0:0046fe_{"pub_og_id":"158920at33208","og_name":"A-kinase_anchor_protein_9","level_taxid":33208,"organism_taxid":"27622_0","organism_name":"Molossus_molossus","pub_gene_id":"118620047","description":"A-kinase_anchor_protein_9_isoform_X1"}
MEDEERQKKLEFGKAKLAQFRQRKAQCDGQNPSKKKKKKTTSSSKLDVSAYHALSIEQPPSDEMYMNSSQGVGSVVTPESTVMRSLHSGEIIKHDQFFVEPESEISTTADDYSSEVNGCSFVVRTGKPTDLLREEEFAVDDSYSEHGAQYNQTNLEMMESELVGKQHETEELNRELEEMRATYGTEGLQQLQEFEAAIKQRDGIITQLTANLQQARREKDETMREFLELTEQSQNLQIQFQHLQASETLRNSTHSSTAADLLQAKQQILTHQQQLEAQDHLLEDYKKNKEDFKKQISFLQEKIKAYEMEQNKRVESSNKEIQEKEATIEELNTKIIEEERKTLELKDKVTAANKLLVELQEQVVQKNQEIKNMNLELTNSKQKERQCSEEIKQLMGTVEELQKKNHKDSQFETDVLQRMEQETQRKLEQLRAELDEMYGQQIVQMKQELIKQHMSQIDELKTQHKGDMDNVLRSCPNITVNEDQIKLMNMAINELNIKLQDTNSQKEKLKEELGIISGEKSTLQRQLEDLFEELSFSRDQIQRARQTIAELESKLNEAHQSLGTVEDLKAEIISASESRKELELKHEAEVTNYKIKLEMLEREKNAVLDRMAESQEAELERLRTQLLFSHEEELSKLKEDLEIEHQINIEKLKDNLGIHYKQQIDGLQNEMSQKIETMQFEKDNLITKQNQLILEISKLKDLQQSLVNSRSEEMTLQINELQKEIEILRQEEKEKGTLEQEVQELQLKTELLEKQMKEKEDDLQEKFVQLEAENSILKDEKKNLEDMLKIYTPVNQEESLIFMDSIKFKSKDGSWQKEIEILTEENEDLKKQCIQLTEEIEKQRNTFSFAEKNFEVNYQELQEDYACLLKAKNDLEDSKNKQEVEYKSKLKALSEELHRLQRINPTTAKMKSSIFDHDKTFIAEPLEIVEKDTTELMEKLEVTKREKLELSERLSDLSEQLKLKHGEICFLSEEVKSLKQEKEQVLLRCKELEIIINHNRIENISGCDVHLSSLNDGVVTVTSRDSGGSISEINKDFGETKIMEDEKISFENITIGKESKQEQLCWDHLPLVTSELSHGITEPSENDKLQQELSVLKSEQNDLRLQMEAQRICLSLVYSTHVDQVRECMENEKDKALCSLKEELTYAQEEKIKELQKMHQLELQNIKTQETEDEVKPLQMLIGKLRKAISEECSYFTQTFCNVLGEHTPTLKCKVNVEERESSGVHTSGNQEIELQDCRYEIQDFQENMQSLLNKVTEEYNKLLILQTRLSKIQGQQTDHVRFKCAEENLPKEETEFLPAHSQMTDLQDLDISHKSKLSTLQDIEKIKQLEGQVQELENLISSLRQQWKETEENYGAEIHCLQKRLQAVSESTVQPSFSIDSMVITESGVRKTIYPGSCLKQNSDSTTEFSGGDYGVEQETDVVKLLEKQYQERLEEEVAKVIVSMSVAFAQQTELSRISAEKEDTTLSKEAHSLCQQEQKNYLNEIKLPQGEVAFQIFETMDMTCKEEFKPLSKELGEDGKEVLLSNSDNLDDILETMDHELTISEELFSKDKTFIARESSHDEILVSSVDTSRQLMLNEEQLEDMRQELVRQYQEHQQATELLRQAHMRQMERQREDQEQLQEEIKRLNRQLAQRSSIDNENLVSERERVLLEELEALKQLSLAGREKLCCELRNSSTQTQDENENQEEIEEQTFKEKELDRKLEGVPPDVLSSESLHGGIWPLRFWLPHWIISMEHSQYGTQTRKTVYALQKANNRLLKILLEVVKTTAAVEETIGRHVLGILDRSSKSQSSASLIWRSEAEVPIKSCVHEEHTGVTDESVPSYSGSDMPRNDSSMWSKVSEEGTELSQRLIRSGFAGTEIDPENEELMLNISSRLQAAVEKLLEAISETSSQLEHAKVTQTELMRESFRRKQEATESLKCQEELRERLHEESRAREQLAVELSKAEGVIDGYADEKTVYERQIQEKADVIDRLEQELLCASNRLQELEAEQQQIQEERELLFRQKEAMIAEAGPVEQQLLQETEKLLKEKLEVQCQAEKVRDDLQKQVKALEIDVEEQVSRFIELEQEKTAELMDLRQQNQALEKQLEKMRKFLDEQAIDREHERDVFQQEIQKLEQQLKAIPRFQPISEHQTREVEQLTNHLKEKTDKCSELLLSKEQLQRDIQERNDEIEKLEFRVRELEQALLVSTDTFQKVEDRKHFGAVEAKAELSLEVQLQAERDAIDRKEKEIANLEEQLEQFREELENKNEEVQQLHMQLEIQKKESTTRLQELEQENKLFKEEMEKLGFAIKESDASCTQDQHVLFGKFAQIMQEKELEIDQLNEQITKLQHQLKMTTDNKVIEEKNGLIRDLETQIECLMSDQERMKKNREDEIEQLNEVIEKLQQELANIEQKTSVHANSLPEEADSLKHQLDMVIAEKLALEQQVETTNEEMALTKNVLKETNFKMNQLTQELCSLKRERENMEKIQSIPEKSDNMAIDDLSKKKPELEVVLTGDALQPLKNQTYLTSFEENSRVSINSLETKVLQLESTLGERNLELSQCYKQIKDMQEQGQAETEMLRKKIVDLQTVLEEKVAAAVVSQAQLDAVKEYAELCQSKQANSSEPERTNVQNLNQLTENEMESTVSALTLRISELESQVVEMQTSLILEKELVEITEKNAVEKEKKLLELQKLLEDNEKKQGGKERKRGPQEDFEIPKTAAELICTNEESGFFGQLEALRVESAATKEELANYKEKAEKLQEELLVKETNMAFLQKDLSQVRDQLTEAKEKLSYLEKEDKTEVQGNRKGCILEPLPIKEGKSSASQTDRTLKVNSSNQTPQIRVRNAGIQIDLQSECLSEEVTEIINQFTEKIEQMQELHAAEILDMESRHISETETLKREHYLAVQLLTEECGTLKAVIQCLKSKQGCSIPDVYQTREICSSDSGSDWGQGIYLTQSQGFDSASEGQGEEGESSTDLFPKKIKGLLRAVHNEGMQVLSLTESPYSDGEDHSVQHVSESWLEERRAYLSTISSLKDLITKMQVQREAEVYNNSQSHENFSDWRGELLLALQQVLLKERSVLLAAFQTELAALGTRDAAGLLSCLEQRIQEQGTEYRAAMECLQKADRRSLLSEIQALHAQISGRKMTQKGEQENDQPSQELLEYNIQQKQSQMLEMQAELSSVKDRAAELQEQLNSEKMVVAELKSELAQTNLELETTLKAQHAHLKELEAFRLEVKDKTDEVHLLNDTLASEQKKSRELQWALEKEKAKLGRSEERDKEELEDLKFSLEGQKQRNIQLSQLLEQQKQLLNESQQEIESQRVIHDAQLSEERGRNLELQVLLESEKVRIREMSSTLDREREVRTQLQQSSEDGGQPRPPWPSEDLLRELQKQLEEKHSRIVELLNETEKYKLDSLQTRQQMEKDRQVHRKTLQTEQEANTEGQKKMHELQSKVEDLQRQLEEKRQQVYKLDLEGKRLQGIMQEFQKQELEREEKRESRRILYQNLNEPTTWSLTNDRTRNWVLQQKMEGETKESSYPKLTETNGGGTGYDHELEMIKQKLQHIASKLQHLAQKASNRLQFETADDEDLIWVQENIDEIILQLQKLTGQPGKEPSLVSPNTSCGSLTERLLRQNAELTGHISQLTEEKNDLRNLVMKLEEQTRWYRQTGAGRDYSSRFLFSGGTNIEAIIASEKEVWNREKLTLQKSLKRAEAEVYKLKAELRNEALLHNLSPDSEHATVKRIYGKYLRAESFRKALIYQKKYLLLLLGGFQECEEATLALLARMGGQPACTDLEVITNRPKGFTRFRSAVRVSMAISRMKFLVRRWHRVTSSGSININREGFGLNPGAEKTDLFYHSPGGLELYGEPRHTTYRSRSDLDCPRSPLPFHTRYLGPPADLNPASLACSQLQNYDPDRALTDYITRLEALQRRLGIVQSGSTHFHAGMRR
>51298_0:000d46_{"pub_og_id":"158920at33208","og_name":"A-kinase_anchor_protein_9","level_taxid":33208,"organism_taxid":"51298_0","organism_name":"Myotis_myotis","pub_gene_id":"118666240","description":"A-kinase_anchor_protein_9_isoform_X1"}
MEDEERQKKLELGKAKLAQFRQRKAQCDGQNPSKKKKKKNTSSSKLDVSAYHALNIEQSQSDEMYMNSSQGVGSVLTPESTVMKTLHSGEIIKHNQVFSVEPESEISTTAEDYSSEVNGCSFVVRTGKSTNLLREEEFGVDDSYSEHGAQYNPTHLEMTENELVGKQHEIEELNRELEEMRASYGTEGLQQLQEFEAAIKQRDGIITQLTANLQQARREKDETMREFLELTEQSQNLQIQFQHLQASETLRNSTHSNTAADLLQAKQQILTHQQQLEAQDHLLEDYQKKKDDFKKQISFLQEKIKTYEMEQDKRVESSNKEVQEKEAIIEELNTKIIEEERKTLELKDKVIAADKLLEELQEQVVQKNQEIKNMNLELTNSKQKERQCSEEIKQLMGTVEELQKKNHKDSQFETDILQRMEQETQRKLEQLRAELDEMYGQQIVQMKQELIKQHISQIDELKTQHKGEMDNALRSCPNITVNEDQVKLMNMAINELNIKLQDTNSQKEKLKEELGIILGEKSALQRQLEDLFEELSFSRDQIQRARQTIAEQESKLNEAHKSLSTVEDLKAEIVSASESRKELELKHEAEVTNYKIKLDMLEREKNAVLDRMAESQEAELERLRTQLLFSHEEELSKLKEDLEIEHRINIEKLKDNLGIHYKQQIDGLQNEMSQKIENIQFERDNLITKQNQLILEISKLKDLQQSLVNSKSEEMALQINELQKEIEILRQEEKEKGTLEQEVQELQLKTELLEKQMKEKEDDLQEKFVQLEAENSILKDEKKALEDMLKIYTVNQEERLICTDSIKSKSKDGSWQKEIEILTEQNEDLKKQCTQLNEEIEKQRNTFSFAEKNFEVNYQELQEDYACLLKTKNDLEDSKNKQEVEYRSKLKALSEELHHWQRINPTTAKVKSSVFDDDKIFIAESLEIGEVVEKDTTELMEKLEVTKREKLELSERLSDLSEQLKQKHGEICFLSEEVKSLKQEKEQVLLRCKELEVIINHNRTENISGCDVQLSSLNDGVVTMTSRESEGSVSKINKDFGESKIVEDEKIPFENMTIGKESKQEQLCWDHLPSVANELSLGITEPSDSDKLQQELSVLKSEQNDLRLQMEAQRICLSLVYSTHVDQVREYMENEKDKALCSLKEELIFAQEEKIKELQKIHQLELQNIKTQETDASHKSKLSTLEHIEKIKQLEKQVQELEKLISSLQQQLKETEENYEAEIHCLQEKLQAISESTVQPSFSIDSVVITESDVQKTMQTGNRLKQNMDGTTECSDGGFGVEQETNMVKLLEKQYQERLEEEVAKVIVSMSVAFAQQTELSRISGEKENTSSSKEADARCQQEQHYLNEMKLLQGQLGFQAFETMDMKCKEEFKPLSKELGEDGKEVLLSNNDNLDDILESKDHELTISEELFSKDKTFIARESIHDEILVSSMDASRQLMLNEEQLEDMRQELVRQYQEHQQATELLRQAHMRQMERQREDQEQLQEEIKRLNRQLAQRSSIDNENLVSERERVLLEELEALKQLSLAGREKLCCELRNSSTQTQEENEKQGEVEEQPFKEKELDRKLEDVPPAVLSNERYALQKANNRLLKILLEVVKTTAAVEETIGRHVLGILDRSSKGQSPANLIWRSEAEAPIKSRVHEEHKGVTDESIPSYSGGDMPRNDSSVWSKVTEEGTELSQRLMRSGFAGTEIDPENEELMLNISSRLQAAVEKLLEAISETSSQLEHARVTQTELMRESFRQKREATESLKCQEELRERLHEESRAREQLAVELSKAEGVIDGYADEKTLYERQIQEKADIIDRLEQELLCASNRLQELEAEQQQIQEERELLCRQKEAMKAEAGPVEQRLVDAAIDAARGSELLQETEKLMKEKLEVQCQAEKVCDDLQKQVKALEIDVEEQVSRFVELEQEKNAELMDLRQQNQALEKQLEKTRKFLDEQAIDREHERDVFQQEIQKLEQQLKVVPRFQPISEHQTREVEQLTNHLKEKTDKCSELLLSKEQLQRDIQERNEEIEKLEFRVRELEQALLVSTDPFQKVEDRKQFGAVEAKAELSLEVQLQAERDAIDRKEKEVSKITNLEEQLEQFREELENKNEEVQQLHMQLEIQKKEATTRLQELEQENKLFKDEMEKLGFAVKESNATSTQDHHVIFGKFAQIMQEKEVEIDRLNEQITKLQHQLKITTDNKVIEEKNELIRDLETQIECLVSDQERVKKTREEEIEQLNEVIEKLQQELVNIEEKTSVHANSLPEEADSLQHQLEMVIAEKLALEQQVETTKEEMAFMKNVLKETNFKMNQLTQELCSLKRERENMEKIQSIPERSVNMAIEDLSKRKPEVEEVLTENTLQPLERQTYLKSFEENSRVFINSLETKVLQLESTVSAKNLELSQCYNQIKDMQEQGQAETEMLQKKIVDLQTALEEKVAAAVVSQVQLDAVKEYAELCQRRQESLLEPERTNVQNLNQLTENEMESDVTALTLRISELESQVVEMQTSLVLEKEQVEISEKNAVEKEKKLLELQKLLEDSEKNQGGKERKRSSQGDFEVPKTTELIHTNEESGFFGQLEALRAESAATKEVLANYKEKAEKLQQELLVKETNMAFLQKDLSQVRDQLTETKEKLSYFLEKEDETEEQENRKICILEPLVIKEGTSTASQTDRTLRVNSSNQTPQVRVRNTGIQIDLQSECSSEEVTEIITQFTEKIEQMQELHAAEILDMESRHISETETLKREHYVAIQLLTEECGTLKAVIQCLKAKEGSSVPELTHSDGYQTREICSSDSGSDWGQGIYLTQSQGFDLTSEGQREESESSTDSFPKKIKGLLRAVHNEGMQVLSLTESPYSDGEDHSVQQVSEFWLEERRAYISTISSLKDLITKMQVQREAESHENFSDWRGELLLALQQVFLKERSILLAAFQTELAALGTRDAAGLLSCLEQRIQEQGIEYRAAVECLQKADRRSLLSEIQALHAQMNSRKMTLKREKENDQPSQELLEHNIQQKQSQMLEMQVELSSAKDRATELQEQLSSEKMVVAELKSELAQTKLELETTLKAQHKHLKELEAFRLEVKDKTDEVHLLNDTLASEQKKSRELQWALEKEKAKLGRSEERDKEELEDLKFSLEGQKQRNIQLSQLLEQQKQLLNESQQEIESQRVIHNAQLSEERGRNLELQVLLESEKVRIQELSSTLDREREVRAQLQQSSDDSGQPRPLLPSEDLLKELQKQLEEKHSRIVELLNETEKYKLDSLQTRQQMEKDRQVHRKTLQTEQEANTEGQKKMHALQSKVEDLQHQLEEKRQQVYKLDLEGKRLQGIMQEFQKQELEREEKRERRILYQNLNEPSTWSLTNDRTRNWVLQQKMEGETKESSYPKLIAMNGGETRYNHELEMIKQKLQHMASKLQHLAQKASSRLQFETADDEDFIWVQENIDEIILQLQKLTGHPGKEPHLVSPNTSCGSLTERLLRQNADLTGHISQLTEEKNDLRNLVMKLEEQIRWYQQTGTGRDYSSRFSFSGGANIEAIIASEKEVWNREKLALQKSLKRAEAEVYKLKAELRNEALLHSLSPDSEHATLKRIYGKYLRAESFRKALIYQKKYLLLLLGGFQECEEATLALLARMGGQPACTDLEVITNRPKGFTRFRSAVRVSMAISRMKFLVRRWHRVTSSGSININRDGLNPGAEKTDLFYHSPGGLELYGEPRHTTYRSRADLDYPRSPLPFQNRYPGPPADLNPASLACSQLQNYDPDRALTDYITRLEALQRRLGTVQSGSTHFHGGMRR
>51298_0:002537_{"pub_og_id":"158920at33208","og_name":"A-kinase_anchor_protein_9","level_taxid":33208,"organism_taxid":"51298_0","organism_name":"Myotis_myotis","pub_gene_id":"118675318","description":"pericentrin_isoform_X1"}
MEEDEQEQRRRKVEAGRAKLAHFRQRKTKGDCAHSKKKTAKRKSSTVDAPVQEESPVAKEDSGFLGGGDVCKATSCSDTPDGAAAAQLENPDGASTEDSEQLWQKLDGDGSEQPGVLTKECEQECKPEIAELMSRHEDETDREQWSMPTEMQQVQLQTQPMPPLELEALRLSLSNMHTAQLELTQANLQREKETALMELRDMLNGRHAQELALLQNRQLLELELVREQHAREREEAALRCSRETAELKEKLQSEMERNVQIIETLKQDWESERDLCLESLRKELSAKHQSELENLQSQFKKELAEQKTELEKIFQAKNQAELSLQALQAQHDAAVKKLQEDLQSERCRHAEDLDLRVREKEREKQLELENLQASYEELKAHSQEEVRRLWSQLESTRTDRQELSDLREQLLARASHVEELEHLQRDFEQQQQREKTEHESELEQLRLYFEKKLRDAEKNYQEDLTLLQQRLQEVREDSLLESAEISSSSAVLEETSEKERRDDLDQLSFHLEQHEEGLCLQTQLEESPQHQVAAQQEADLVGTQVLVQHVGLLEEPGPELACMHLPGVQGPAVEVETKVATPTLGLETEVKLSMLQTELQEEINLLKIENRNLHEKLQWEIRLKEDLEKGKHNLVEDHQEELRKAKEQIQLMKQELKEREAGWKDTSEALKREAEEKLTLMLLDLREQAELEKQSIINGFELREIEMRQLQDQQAAQILDLEGSLKEQQGRLRQLELGLAGDESLQSGQELSSELALVDQDQDLELAPPHLKKDCALQLMLAQNRFLEQRKEITEKFTAEQDALLREAQEKHASELQLLQEKHQQHVLSLTAELEAKHQASVEELKAMFQREQWALSEARVAELQTKHAAEIHALETRHLSQLDSVESCYLSEIQALRDEHGRALELLRGDLEEQLQKKDSSHQMILTQELEKLQRKHDEELESAKGSWKAELSTEHTESLRALAAELRGAHQEELAGALLNQRRLLEEEKSVALDRVHAEVLLLEQQHQASLQELGDMHAAEMQRQRAEQQALQERAMQGEFERGKEAALHEKEEMHRLEWERTQSLHQKEKESLSLQLQEKSNQVLQLKDQVLSLSHEIEEHRSELETLQRRRDRENQEGTNLISMLKSDVDLSHSERIALQDALRRLLGLFGETVKAAISLKSRISERVGLCLEDESPPDARLEGQVPSVGPALDETWPGLDVAPPELDRTLTECTEVSSMAEISSHICESFFMSPESTLECEQPVRSIYRSLGLAVDGLLEMVLDSSRQLEEARQIHARFEKEFSCKNEETAQVVRKHQELLERLEEENSAKTRLTLELHKAEGIIEGFKVEKANLQEALVQKETSEQGLVAELESLNQQLQRVARQQAELKEENAVLCHQKEVVATEAEEREAGVPVTIAHKDSALRREVEAATTERLETRQQCEKDRATLLAQVKLLEAELEEQLSRHQACASQAEELSALRQQMVSLDKHLRSQRQFMDEQAVEREHEREEFQQEIQRLEELLHRAAQPQARGPRDRDQAQLDEEVELLQEKLREKSDELNELVLKKELADRQVLIQEEEIKHLEETNADTKRKVIQLQEELEKQRKAMKELQQDKEALQQQQMSHLLLVSTLQSKLDEGKCSVPPVDSCPEGPEIQLEAVQRALLQRESEVLDLKEQLEKIKDDLVNKNEEVLHLNLKLDLQNSHAAISVRELQEENASLKAFLQNKEKEILCMSEQLEAQLAGMGSGALSEVMYSRSSEVEELKSIIETLQENQERLQKDKAEEIEQLHEVIEKLQQELSLGGPARHELSDSQAEDLQSELERGLCRLQAEGAEAQATLQAELQDALEAKEALSQLLAEQEHQHGQALEALQQRLRVAEEAAARQLAQLKSSATLREAEVQSLASQIQEFEATLKAKDAEIAQRDLEIEAINRRRAAHSTELEAILLAFTCLCRTLEQQPLGATHEPPELKRLRVQCVRLSHQLQALNQRFLRCQKELDKQQACGAAVLHRVNGSFQGQVARSDETLCDEESEQNVGGRQLPVASRGQGDDPQSPVKDDLQPAKALVTVNHTGLHKQDSMMSMLTVCQRQLESELLLVKNEMHLSAEDYGKASGTVKDKEKLRECFKLQKVDLITQVKQLQEKLNRLVYSMNFQNIETEDFNSQQPLAFSHVLENSLNGSSSNGEETEKLPPVDEFNSNKITQDVIDIIGNQDSLIRNEMPNVPMEDKVDLQDGSLCLQVSLPSSSRDLTYTEEAEPLKNALSAMDLSSWSSPEVVRKDSMLEPPPSLPLTPCLDVLSQHSLDISLRERTNASMLQADQSGLLCSLGGSAPEKAPCWAESSLAADRAPSADPHVHRMVVEKDVEDFIITSLDSQEKSRSSPLGLEGKSNGSENSNGFGCGETLNQGSGGLETPSVSPAVPSPASGSFQQPLEAMKEKEVHPKQVKALLQMVYDESHHILALSEYHGYPSALSKGEPSTPIKHYLRGGQGLLEAVPALRGHLTPAPQQAEKELSDTCLDWRGEFLQVVQEAFEKEREMLTVELQPQLGGSDPKAHGALVERLQKVVQEQGDLQEKSLEHLRQSDRSSLLSEIQALRAQLRLTHLQNQEKLQQLCAALTSAEAHGSRQEHQLRRQVELLAYKVEQEKCIASDLQKTLNEEQQKANNARKLLVAEQNAVKALKLELCECKQDNERLLKSLNDVQREVLQLRSVLDSKENDLKAALQELESERNKERALQSRLEQEQLEHLQREGQDSKALEELRISLEKQYAQNNRLCVALKHEQTAKDNLQKELQIESSRCEALLAQERSRLSKLHRNLEAAQGRSQELSEALQHERVLTEQLSRRAQEACAHQETQAHRALLRKLKEETTRVAELQAALEKVQQHAMCTQQQLEAEVQKRCAELEREKEVSARLRSTVQSLRTPKPELSCDRDREREKPTQLQAELEQLHTRLAEQEGLKDMSRRVETRQSRADTDKWKKWQRDKEKLRELELQRQRHEHKIKQLQRKMRELEAREAAHLSPESEHLREQQQGLDSIRQQLLCAAGLLTSFINQTVDRTVNDWTSSNEKAVTSLFRTLEDLKSQLSTSGSPQKKMTAEVQVQLVDVLLKENDSLTNALSTVTQEKAELCRAASRLEKTLKHHLLKGCALSRSDRRRDRTVLQSSPGLADPGLSAPASREEANTRNVKMEKLYLHYLRAESFRKALIYQKKYLLLLIGGFQDSEQETLSMIAHLGVFPSKADRKITTSRPFTRFRTAVRVVIAISRLRFLVKKWQEVDRKGALAQSRAPHPGFLVPRQQMTPPETSESLPETSDSPPETSESPPTRDVSFSHTRDPVPKASPRRRERSNPSPNSRSERSLTASQDPERSLTEYIHHLEMIQQRLVGLPPDSTSKKSCRQKNKQ
>166361_0:00311f_{"pub_og_id":"158920at33208","og_name":"A-kinase_anchor_protein_9","level_taxid":33208,"organism_taxid":"166361_0","organism_name":"Onthophagus_taurus","pub_gene_id":"LOC111426399","description":"myosin-2_heavy_chain-like_isoform_X1"}
MDESDKKEDNPETHGKSKQKGEILLSDDSTSISLNSFDLPDNTKPQEAVSESSTISEHLDSLQSGIENDRSLSEISLKQDFIDNVNDYERINKSELSLSCNSDGNEAANNVQSILNEILKDKQFSSRSDGTKIEKSDSCSSRDVSLNIFEGVSLDDSSINNYVSKLKGFNPSDEGIKVKGSSRKNSELGNLSVEFDASSVTSATEYKCYQDDSSNKIVNYQDAISHRDRQIRHLEDILQQMCENRDELQKQSENFVSKIHQLEKQLKEHSTEIKQHQCVSDTEQWSPNRKVNLKSTHSTDSLVEIESSLDQERSEKVSGMGINKIFRKLEQVLSPHQLVILSELKNYFEFYVQKRIDVVQDEHKKEIKEIEVELKKELGDKHNQELEDLRTYYEKKCVELEKNYSEEINRKMLNDSSNQMAYDQHLGPGGDTKLELKHLQNNLTSQEVISNEFEIVDVVKSYERRLQEQIDLARIDIFKNLMQEIKKLSQYSDDTYWPRELLQIKRCFQEKYEREIENLKEKHDEEVKNLKDSFKENEKEGEVSIDRDGLKKSNVILKNIINELLKYFTKCEDELNKTLIDEILKQGFENNQLDQNETLDNSSITESFIKRVHFTPNLNFIDSSIDSVDFKNELGTCLDRLKSDANTILALSSNINQKPHKNDDFLLENNQLKEAKEYIKTLESERNHLENQIEHFMVKQKTLEKDLENSNRKITELIECGRNEIVSEGYGESSLDGKPGKIGNLIELQEKARNLAAEWKSGADHPLLELIEELCREGERIDDESKKEKRDLIQQIEAAEKKLRSTNRFLEEQAMEREQERSDAQKEIESLNEILKEKEKEKQNRNLMVKEDGIWKLNECCHNAINFVNSTVEHLERQMHEMTRLQELSQAKHQIIETERKEAIDKISDLRDIIRDLDNQVKEKTISENELKEIISKLNPVVKQQSETIDELYEQLENYKLGPDVEFFKGKIVALEKEAQQLRLNSELAGSEGVIKEIQVRLYELESSIDKKTRDLEGLHSSSTGCSTPSDEMSYRDQVRPNTPGAVFDECDVPLQQLARLKEKLIKHSRAEDAAVKRIRDLEMQLSSTKQELEDSQNEKDLLQAQVTEQIVLLSSLQMRLDEQRLKAEQNQKQANTSLELKIYDLENEIQELKDTMHAKDKNLKQLNKVIDETKKRLEDREKELNNREDDEILLNFEKEMIKLKEENRFLKTKIESDAQNAQILPGLVDNIIADKNSDIEKLRLKLDDTQKQLESFLSLNLDYDQLKHISRMKSSERGFSDFLNLTPIARRNENIIDSIENSMNFNPRNPNETKIDFNLVQNSTEIQHKKVHFDDEVKLETKIQELTENVLKLEENLKELKENFEIERKSLQLELAEKKMKLGEVENELKSSVDDHKRKDEMYFNLAKEKRDFEIKINEINRVFEEKNGVIKQLEEKIRKMNENLIEIDQIKADLHLKENELIQINTNNESKNKEIEKLLKEIKCFEGKMNENEVEMRKLNDLIVDKNCEIEILNEDILRYQNDLQDLKGQEEISEKNIEIIKLKSIQDDLKKEIIHLQEYLQEKDNIIEQMQKDTVSLHTNLETIQSKIQETGNIVDLRKRLQEEKHLNAILKEEIDSLKSSEKEEKCSSIEDIRGEVQKQLEVSAHLDLNLIQALSSEDEKDLRKNEINRLKIELEKSEVMLESERQNVVKLNTLLEKERFLLNSIQIEDSNLIEQLRIKFESVLDQKDELESILDQEKKIRFELENEVRKLKCDLSSSTTEYKKLPSLESQEIVKLKEEINLCNEKNENLQSEVRNLKRSKDELNSNLKYTKEMLGLKLKELENFEIKLQNYKIKEENLKEKLSEVKFELDRKCEETQNNRILLNQMEEERINLKKDQIILNERIRELEEDSKINDILNEEKNVNLNSPVPEKLLNKMRELTIEIKQQMEENKILTNNLTKIALERSKLLDKIRRLEQINTNLNYQNPQNHKSHQLFAKYLRAESYRKALIYQKHFLIKLLASYQKINTNVNVFQPKHPIKITEPIKKFKSCVIAIIAMKRMKFMVRRWHTGVRNYSSDERYHENGTKNDYEMKFEVGQPVSSQNFRRGQSRSPQLMGSSWSGSSPPQKERPLSTQSDFAPLQTPLLLSEYVQRFDEMQKRLGLTFEKINN
>115081_0:00219c_{"pub_og_id":"158920at33208","og_name":"A-kinase_anchor_protein_9","level_taxid":33208,"organism_taxid":"115081_0","organism_name":"Megalopta_genalis","pub_gene_id":"LOC117226934","description":"golgin_subfamily_A_member_4-like_isoform_X1"}
MSKVTDDDERRRRSLEAGREMLEKYKAERINKAKGPGHSQTDDASDEESFRIDKSIGRRESYMHEGVSSRDVTQSSVSMSEGEADGDLEGLAGRVAQLEEMLQGKEAIVEALHAEIDHLRAEASSPNSSQSQNSSIHGKDIISLYHTKLQEFEKAINKRDNLIEELTWSLQQALSARDNLVTQLSSLNAVQIPDKGRAGTVNSANMQDKIDALEATLSNQRSIIEKLNGQLIQSQERERTLEMERETRNAEISDYKLQINNLNEQIRLGATDKNLNIAETLEQQKKYEARVDKIKQDMQHILEKFTTETNINTARHQQELKEVAAKHETEIMNIQEMYEERLKQFKDENKVLADRLNKDLPDLETRHAKELSIFQAQMGHYKKTVEALKLELVNRSESQQTAQTELSQCKAKVNELKVQYENAHQIQELEHQKEREMLGEQIKLHKLQLEDITSKYVAATAILESKESIERSLEQALTNAATLKDENDSLKFKLDDLSSRYTAAQSLIENTQVHERTLSNRIFDLEKSLSRLSGINLSTFSGLNETAYQSLDEVAIQFHLTKQKLEEKAELEKLLIDKIENLEGEVRKTTEELEQANLARKSYEKQLKDTRNMCDKYKSELNSLKTLDTDGQSCSRDLFEKTEKDQQEIKQLKINLEQKEAELADSLRQVQDLSQKFQKSDEECQQLKNGLATAWAQCAEVEEKLNQTLALNESKLDSSVPMSSHDNTSTMRIKFNRTVNDTTTLSIDDTHDQSRDDNRLFYGRDDDSSDTTGVVASLQAKLASTLQENERLAKELERSLEAQLDYNRVKEKPEHYSTSMDNSIMEKHRVEEEEEEEEDEAPWQELRTAHSLKESVNQLRAEKELLRKEIDALICVHDKQINAIKVETASEIRKVQSLVSGVKDGTAELRDLKTELEMRHAKEMEELRTYFEQKCLLMEKQYSEEIFSQQSKKMSDNDSEIADLTESLYFGGAGDCMNVSNNLSERSSRVASPLALALADEQSKHNTNGLNKYELETTVKALQQELQNKIIEVQEVKLHYEKKLEEQKMTYEGELYGNRREPEKLEFLRNMVTRHCQTEWDAGALENGELTQLRAAYHHQLEEQIALAKLDIVNALQEQIQALLSVESEVDDIWSPELLELRDKLTGNAKREMQLLKDAHAAEVQRLKEEYSRNVARMIDRHQEELNKIRDGVPVTDSKKVLAQLGNSNVLEERNSLYKICATLRTLVEELLKYFLVCEEEVNDTLIGEIFKRQPRDGVGNERTLENTEDVKKLKNEEHASPSSSRLNSSGSRIRRVHFAPQTTEIISIMNSDSETWQTILGEKNDIVEKLKEELNSCVQRLKSENAEILAITNRKDGDCGQGGPFPKEVAWMNQMNEQLASKLQETESMILNYEQETEQLKLTVLDLQRKLINVENKKEIITEGYGENDDVGVEITLQDFTHLQEKARHVLSNGGEDCTVLLQLIEELCRQSDKLMEDARREKEDLQQQVPLEPTPPPYIHRVCCLKIEAADKQLKATRRFLDEQASEREVERDEAAKQIHLLQGQLKEREREKGRDLRITSEQSTLSPEPTSEVPVLQTSDINATVEALESQMREMSSLMSDTEARKIETESELKAAIDKIWVLRDIITDLEQQLQSKSEKEESLQLQIGQLETVIAAQTKNQQELVQELDTVKMGSESKQLNEHINHLQEELRKHKLSSEQFNANSTALKQMKSELREMQIQLDKRIKELESIHMCSSNLSLSQPSEDVSIREQIDAARCPTPDDPNSPPMLPLDQLLKLKEKMSKHARAEEVAFKRIKDLEMQVAALKNQNEELQAEQEILQQTTSEQLYQIEAMRGRLEQHKQNAPFAQRQATSRLELQLHEANTKFQSLESAVAEKDLELRDTLNQLDRVSQLLQEKESEIANVVQVERSTIQKLREHLEIVEEENRILQAKVGVQEHSQLELPRLIDSMLADKNEEIDHMKDQLSKKDKQLQLYSSLNLDETQLRELIRQTEPKNSARTLSDILSIHSECEETSEAVRGTNFTQTLPSVSTLRIPTAFVSAKIMDDTAALSPLDSTATSNTGKIGLRVPPLDLGSRSQSLSAASNQQSSEMDLLQPAEPTSRNSEENDGTPMNDSEKKNEYVIVDDKVDGKVDDESLVRSVCVTPHVKHVETSINEYIEEMEKLEHQLEIVREELRTKSEILAKREADLLSLQKLYNELQTEVKEVVETLTTDKCFYQNQYELSKTSENKIKKDLLEVENVLKLKTAEVQEQKCKIQVNEKIIMELSSENGKLKADIKEKEQQHANKCASLLRENAHELETMRGRVLRQDKQLNELKTKNELLKQEIVECQREMTEGLNNRDQTIRRLEEMVRRVSFSEASSPSNEKDEEIHHLQEYLKEKDKVIRQMNDDSKSLHRALETIQNKMKESGNVVELRRKLREEQKLNAELRNAMDKLNKELSDLKLATQRSQEDTDIEDMVQRELNLSAHLDRRLMNAIETDQEDGICKVENQVQTRGPRREGVQRSSELKLQLSQANRINDELKKLKDDLEIERGMLKCQIAEYEGRIFQLKSDLAMEREQVAKLNEELFAEKSLIRSLKIQIEKEHRSMESGHVQDSELIEFLQNKLKTSLDNEARLRNDLSLLRQEHKSLEIQLSLMKEHVQSQQSQKSDELPKLADLLETERKKYLSVMESLEKEERNSAELKDTLRKLQSEKNRFEKQLEVEVEEKEKLISSLALVEGIRDHLQTDLGRTKEELKAREEECEWLQKRIKTTSDAEIKRQEQRTSEQNQLKGLRREINNAREVMVDLEADMKQLREREMKLTETVESLREKETYLLKELSAAKDEETKLRDTIAELQQELRSFAERELELARELKNRYGGDKTATPTKLLQKIKELGDINKKYLNEKSMLQEKLVKALEDKEQLGQRVKSLESRLKRGIESRDANAAIGGDCADKLQHFYGKYIRADSRRKALTYQKRYLLTIVSGYQISEENTLSILAQLTSEQRSYTTAGRHKKSPRVRFKSAALVLISIHRMKWLIVRWSIGRRIGAQTLLWNVDQSYVPVQKLAMDHSPPVRERPVANEDGNFDGFALAQYYQRLKNIQQTLGLAMAESVNCQIHPE
>29078_0:0003cb_{"pub_og_id":"158920at33208","og_name":"A-kinase_anchor_protein_9","level_taxid":33208,"organism_taxid":"29078_0","organism_name":"Eptesicus_fuscus","pub_gene_id":"AKAP9","description":"A-kinase_anchor_protein_9"}
MEEALSSNGLAQFRQRKAQCDGQNPSKKKKKKNTSSSKLDVSAYHALNIEQSQNDEKYMNSSQGVGSVVTPESTVMRTLHSGEIIKHEQVFSVEEEEFGVDDSYSEHGAQYNPTHLEMMENELVGKQHEIEELNRELEEMRATYGTEGLQQLQEFEAAIKQRDGIITQLTANLQQARREKDETMREFLELTEQSQNLQIQFQHLQASETLRNSTHSSTAADLLQAKQQILTHQQQLEAQDHLLEDYQKKKEDFKKQISFLQEKIKAYEMEQDKRVESSNKEVQEKEAIIEELNTKIIEEERKTFELKDKVTAADKLLEELQEQVVQKNQEIKNMNLELTNSKQKERQCSEEIKQLMGTVEELQKKNHKDSQFETDILQRMEQETQRKLEQLRAELDEMYGQQIVQMKQELIKQHISQIDELKTQHKGEMDNALRSYPNTTVNEDQVKLMNMAINELNIKLQDTNSQKEKLKEELGIILGEKSALQRQLEDLCEELSFSRDQIQRARQTIAEQESKLNEAHKSLSTVEDLKAEIVSASESRKELELKHEAEVTNYKIKLEMLEREKNAVLDRMAESQEAELERLRTQLLFSHEEELSKLKEDLEIEHRINIEKLKDNLGIHYKQQIDGLQNEMSQKIENIQFERDNLITKQNQLILEISKLKDLQQSLVNSKSEEMALQINELQKEIEILRQEEKEKGTLEQEVQELQLKTELLEKQMKEKEDDLQEKFVQLEAENSILKDEKKALEDMLKIHTPVNQEERLVCMGPIKSKSKDGSWQTEIEMLTEENEDLKKQCTQLNEEIEKQRNTFSFAEKNFEVNYQELQEDYACLLKAKSDLEDSKNKQEVEYRSKLKALSEELHHLQRINPPTAKMRSSIFDDDKTFIAESLEIGEVVEKDTTELMEKLEVTKREKLELSERLSDLSEQLKQKHGEICFLSEEVKSLKQEKEQVLLRCKELEVIINHNRTEDVRGCDVQLCSLNDGVVTLTSRESGGSVPKISKDFGASKIVEDEKIPFENMTIGKESKQEQLCWDHLPSVTNELSLGITEPSDNDKLQQELSVLKSEQNDLRLQMEAQRICLSLVYSTHVDQVRAYMENEKDKALCNLKEELIFAQEEKIKELQKIHQLEIQNIKTQETDASHKSKLSTLQHIEQIKQLERQVQELEKLIFSLQQQLKETEENYEAEIHCLQKRLQAISESTVQPSFSIDSVVITESDVRKTMQTGNCLKQNMDGTTEFSGGGFGVEQETNMVKLLEKQYQERLEEEVAKVIVSMSVAFAQQTELSRISGEKENTSSSKEAHALCQQEQHYLNETKLLQGQLGFQTFETMDMKCKEEFKPLSKELGEDGKEVLLSNSDNLDDILESKDHELTISEELCSKDKTFLARESIHDEILVSSMDASRQLMLNEEQLEDMRQELVRQYQEHQQATELLRQAHMRQMERQREDQEQLQEEIKRLNRQLAQRSSIDNENLVSERERVLLEELEALKQLSLAGREKLCCELRNSSTQTQEDNEKQGEVEEQTFNENELDRKLEDVPPAVLSNESLHGGIWPLRFWLPHWIISMEHSQYGTQTRKTVYALQKANNRLLKILLEVVKTTAAVEETIGRHVLGILDRSSKGQSPANLIWRSEAEAPIKSCVHEEHTGVTDESIPSYSGGDMPRNDSSMWSKVTEEGTELSQRLMRSGFAGTEIDPENEELMLNISSRLQAAVEKLLEAISETSSQLEHARVTQTELMRESFRQKREATESLKCQEELRERLHEESRAREQLAVELSKAEGVIDGYAEEKTLYERQIQEKADIIDGLEQELLCASSRLQELEAEQQQIQEERELLCRQKEAMKAEAGPVEQRLVDAAVDAAPGSELLQETEKLMKEKLEVQCQAEKVCDDLQKQVKALEMDVEEQVSRFVELEQEKNAELMDLRQQNQALEKQLEKTRKFLDEQAIDREHERDVFQQEIQKLEQQLKVVPRFQPISEHQTREVEQLTNHLKEKTDKCSELLLSKEQLQRDIQERNEEIEKLEFRVRELEQALLISTDPFQKVEDRKQFGAVEAKAELSLEVQLQAERDAIDRKEKEITNLEEQLEQFREELENKNEEVQQLHMQLEIQKKEATTRLQELEQENKLFKDEMEKLGFAVKESDATSTQDQHVIFGKFAHIMQEKEVEIDRLNEQITKLQHQLKITTDNKVIEGKNELIRDLETQIECLVSDQERVKKTREEEIEQLNEVIEKLQQELANIEEKTSVHVNSLPEEADSLQHQLEMVIAEKLALEQQVETTNEEIAFMKNELKETNFKMNQLTQELCSLKRERGNMEKIQSIPEKSVNMAIEDLRKKEPEEEEVLTEDALQPLESQTYLKSFEENSRISINSLETKVLQLESTVSAKNLELSQCYNQIKDMKEQGQAETEMLRKKIVDLQAALEEKVAAAVVSQVQLDAVKEYAKLCQRRQSSSEPERTNIQTLNQPTKNEMESSVSALTLRISELESQVVEMQASLVLEKEQVEIAEKNAMEKEKKLLELQKLLEDSEKNQGGKERKRSSQGDFEVPKTTELIHTNEESGFFGQLETLRAESAATKEELANYKEKAEKLQQELLVKETNMAFLQKDLSQVRDQLTETKEKLSYFLEKEDETEEQENRNICILEPLLIKEGTSTASQTDRTLRVDSSNQTPQVRVRNAGIQIDLQSECSSEEVTEIITQFTEKIEQMQELHAAEILDMESRHISETETLKRAHCVALQLLKEECGTLKAVIQCLKAKEGSSVPELTHSDGYQTREICSSDSGSDWGQGIYLTQSQGFDLTSEGQREESESSTDSFPKKIKGLLRAVHNEGMQVLSLTESPYSDGEDHSVQQVSEFWLEERRAYISTISSLKDLITKMQVQREAESHENFSDWRGELLLALQQVFLKERSVLLAAFQTELAALGTRDAAGLLSCLEQRIQEQGVEYQAAVECLQKADRRSLLSEIQALHAQMNGRKMTLTREKENDQPSQELLEHNIQQKQSQMLEMQVELSSAKDRAAELQEQLSSEKMVVAELKSELAQTTLELETTLKAQHKHLKELEAFRLEVKDKTDEVHLLNDTLASEQKKSRELQWALEKEKAKLGRNEERDKEELEDLKFSLEGQKQRNIQLSQLLEQQKQLLNESQQEIESQRVLHNAQLSEERGRNLELQVLLESEKVRIREMSSTLDREREVRAQLQQSSDDSGQPRPLLPSEDLLKELQKQLEEKHSRIVELLNETEKYRLDSLQTRQQMEKDRQVHRKTLQTEQEANTEGQKKMHELQSKVEDLQHQLEEKRQQVYKLDLEGKRLQGIMQEFQKQELEREEKRERRILYQNLNEPSTWSLTNDRTRNWVLQQKIEGETKESNYPKLIAMNGGETGYNHELEMIKQKLQHMASKLQHLAQKASSRLQFETADDEDFIWVQENIDEIILQLQKLTGHRGKEPALVSPNTSCGSLTERLLRQNADLTGHIRQLTEEKNDLRNLVMKLEEQIRWYQQTGAGRDYSSRFSFSGGANIEAIIASEKEVWNREKLALQKSLKRAEAEVYKLKAELRNEALLHSLSPDPEHATLKRIYGKYLRAESFRKALIYQKKYLLLLLGGFQECEEATLALLARMGGQPACTDLEVITNRPKGFTRFRSAVRVSMAISRMKFLVRRWHRVTSSGSININRDGLNPGAEKTDLFYHSSGGLDLYGEPRHTTYRSRADLDYPRSPLPFQNRYPGPPADLNPASLACSQLQNYDPDRALTDYITRLEALQRRLGTVQSGSAHFHTGMRR
>29078_0:001cac_{"pub_og_id":"158920at33208","og_name":"A-kinase_anchor_protein_9","level_taxid":33208,"organism_taxid":"29078_0","organism_name":"Eptesicus_fuscus","pub_gene_id":"PCNT","description":"pericentrin_isoform_X1"}
MEEDEQEQRRRKVEAGRAKLAHFRQRKTKGDCAHSKKKTAKRKSSTVDAPVQEESPVANEDRGFLGGGDVCKATPCSDTPDGAAAAQLENPDGASTEDSEQPWQKLDGDGSEQPGVLTKECEQECKPEIAELMSRHEDEPDREQWSMVGLPAEMQQVQLQTQPVPPLELEALRLSLSNMHTAQLELTQANLQREKETALMELRDMLNGRHAQELALLQNRQLLELELVREQHAREREEAALRCSRETAELKEKLQSEMERNVQIIETLKQDWESERDLCLESLRKELSAKHQSELENLQSQFKKELAEQKTELEKIFQAKNQAELSLQALQAQHDAAVKKLQEDLQSERCRHAEDLDLRIREKEREKQLELENLQASYEELKAHSQEEVRRLWSQLESTRTDRQELSDLREQLLARASHVEELEHLQRDFEQQQQREKTEHESELEQLRLYFEKKLRDAENNYQEDLTLLHQRLQEVREDSLLESAEISSSSAVLEETSEKERRDDLDQLSFHLEQHEEGRCLQTQLEESPQHQVAAQQEADLVGTQVLAQRVGLLEEPGPELACIHLRGVQGPAVEVETKVATTTLGLETEVKLSVLQTELQEEINLLKIENRNLHEKLQREIRLKEDLEKGKHNLVEDHQEELRKAKEQIQLMKQELKERKAEWKDTSEALRREAEEKLTLMLLDLREQAELEKQSIINEFELREIEMRQLQDQQAAQILDLEGSLKEQQGRLRQLELGLAGEESLQSDQEPSSGLAPVDQDQDLELAPLHLKKDCALQLMLAQNRFLEQRKEITETFTAEQDARLRKAQEKHASELQLLHERHQQHVLSLTAELEAKHQASVEELKAVFQREQWALSEARVAELQTKHAAEIHALETRHLSQLDSVESRYLSEIQALRDEHGRALELLRGNLEEQLQKKDSSHQMILTQELEKLQRKHDEELESAKGSWRAELNTEHTESLRALAAELRGAHQEELAGALLNQRRLLEEEKSVALDRVHAEVLLLEQQHQAALQELGDMHTAEMQRQRAEQQALQERAMQGEFEHGKEAALHEKEEMHRLEWERVQSLHQKEKESLSLQLQEKSNQVLQLKDQILSLNREIEEHRSELETLQQRRDRENQEGTNLISMLKSDVDLSHSERIALQDALRRLLGLFGETVKAAVSLKSRISERVGLCLEDESPPDARLEDQVPYVVPALDETWPAFDVALPELDRTLTECTEVSSMAEISSHICESFFLSPESTLECEQPVRSIYRSLGLAVDGLLEMVLDSSRQLEEARQIHARFEKEFSSKNEETAQVVRKHQELLERLEEENSAKTRLTLELHKAEGIIEGFKVEKANLQEALVQKETSEQGLVAELESLNQQLQRVTRQQAELKEENAVLCHQKEVAATEAEEREAGVPVTIAHKDSALRREVEAATTERLETRQQCEKDRATLLAQVKLLEAELEEQLSRHQACASQAEELSALRQQMASLDKHLRSQRQFMDEQAVEREHEREEFQQEIQRLEEQLHRAAQPQARGPRDRDQAQLDEEVELLQEKLREKSDELNELVMKKELADRQVLIQEEEIKHLEETNADTKRKVIQLQEELEKQRKAMKELQQDKEALQQQQMNNLLLVSTLQSKLDEGKCSVPPVDSCPEGPEIQLEAVQRALLQRESEVLDLKEQLEKIKDDLVNKNEEVLHLNLKLDLQNSHAAVSVRGLQEENANLKAFLQNKEKEILCMSEQLEAQLAGMGSGALSEVMYSRSSEVEELKSIIETLQENQERLQKDKAEEIEQLHEVIEKLQRELTLGEPAKHELSDSQAEDLQSELERGLCCLQAEGAKTQATLQAELQNALEAKEALSQLLAEQEHQHGQALEALQQRLRVAEEAAARQLAQLRSSATLQEAEVQGLASQIQEFEAALKAKDAEIAQRNLEIEAINRRHSAHSTELEAILLAFTCLRRTLEQQPPGATHEPPELQRLRVQCVRLSHQLQTLNQRFLRCQKELDKQQACGAPVLHRVKGSFQGQVARSDKALCDEDSEQYVGNRQLPMASCGQADDPQSPVKDDLQPAKALVTVNHTGLHKQDSMMSMLTVCQRQLESELLLVKNEMHLSAEDYGKASGTVKDKEKRRECFKLQKVDLITQVKQLQEKLNRLVYSMNFQNIETEDFNSQQPLAFSHVLENSLNGSSSNGEETDKLPPVDEFNINKITQDVIDSIGNQDSLKRNEMPNVPMEDKVDLQDGSLSLQVSLPSSSHDLTYIEEAEPLKNALSAMDLSSWSSPEVVRKDSMLDPPPSLPLTPCLDVLSQHSLDISLKDRTSASMLQADQSGLLCSLGGSAAEKAPCWAESSLAADGAPSADPHVHRMVVEKDVEDFIITSLDSQDKSRSSPLGLEGKSNGSENSDGFGCGEILNQGSGGLESPTVSPAVPFPASGSFRQRLEAMKEKEVHPKQVKALLQMVYDESHHILALSEYHGYPSALSKGEPSTPIKHFLRGGQGLLEAVPALRGHLTPAPQQAEKELSDTCLDWRGEFLQVVQEAFEKEREMLTVELQPQLGGSDSRALVERLQKVAQEQGDLQEKSLEHLRQSDRSSLLSEIQALRAQLRLTHLQNQEKLQQLCAALTSAEARGSRQEHQLRRQVELLAYKVEQEKCIASDLQKTLNEEQQKANNARKLLVVEQNAVKALKSELCECKQDNERLLKSLNDVQREVLQLRSVLDSKENDLKAALQELESERSKERALQSQLEQEQLEHLQREGQDSKALEELRLSLEKQYAQNNRLCVALKHEQTAKDNLQKELQIESSRCEALLAQERSRLSKLHRNLEAAQGRSQELSEALQHERVLTEQLSRRAQEACAHQETQAHRALLRKLKEETTRVAELQAALEKVQQHAMCAQQQLEAEVQRRCAELEKEKEVSARLRSTVQALRTSKPELSCDWDREREKSTQLQAELEQLHTRLAEQEGLKDMSRRVETRQSRADTDKWKKWQRDKEKLRELELQRQRHEHKIKQLQRKMRELEAREAAHLSPESEHLQEQQQGLDLIRQQLLCAAGMLTSFINQTINRTVNDWTSSNEKAVTSLLRTLEDLKSQLSTSGSPQKKMTAEVQVQLVDVLLKENDSLTNALSTVTQEKAELCRAVSRLEKTLKHHLLKGCALSRSDRRRDRIVLQSSPGLADPGLSASASREEANIRNVKMEKLYLHYLRAESFRKALIYQKKYLLLLIGGFQDSEQETLSMIAHLGVFPSKADRKITTSRPFTRFRTAVRVVIAISRLRFLVKKWQEVDRKGALVQSRAPHSGFLVSRQQLTPPETSESLPESSESPPETSESPPTRDVSFSHTRDPVPKASPRRRERSNPSPNSRSERSLTASQDPEHSLTEYIHHLEMIQQRLVGLPPDSSSKKSCRQKNKQ
>146911_0:00134a_{"pub_og_id":"158920at33208","og_name":"A-kinase_anchor_protein_9","level_taxid":33208,"organism_taxid":"146911_0","organism_name":"Gekko_japonicus","pub_gene_id":"AKAP9","description":"A-kinase_anchor_protein_9_isoform_X1"}
MEDEERQKKLEAGKAKLAQFRQRKAHADGQNATKKQKKKKKVSNTKDEELVQEGLDIDQSQGEDTYTHSCERGAVATPDFAIVRTLHSSEMIKHDQTYTTELESEISTTADDYSSEVNGCSFLTKTEVPADFIREEEFGFGENYSELGMQHSLTRLEMVENELAGKQQEIEELNRELEEMRAAYGTEGLQQLQEFEAAIKKRDDIITQLTANLQQARKEKDETMKEFLDLTEQSQKLQIQFQHLQASEALRNTSHSSTAADLLQTKQQILAYQQQLEEQEQVLRSYQMKNEDYEMQVSLLQQRIAGLEMERRHVTEEDSIKKKLQEKETIIEKLEAKIREEEENIVGLQKKVSVAEKSVEELKEEVLQKNREVHNVRVELASSKQKEKQCSDEIKQLMGTVEELQKRCHKDSQLEKDIMQRMEHEAQRRLEDLRAELEEVHGQQIVHMKQELVREHTIEIEKLLAQQKADLERTLNLGSGNANEDQIHLMNIAINELNMMLQDANYQREKTRQDFSQQLEEVTSEKSSLKSQIEDLCQELSLAREQIQRAQRTINEKDTKLHDSEELLMSVGDLKAELASAVEIQKELEIKHEAEITNYKIKLEMLEREKDAVLDRMAESQEAELERLRTQLLFSHEEELSKLRDDLLQEHRINTENLKDNLHMKHRQQLDGLQNEMTKKIEAMKSENDDLTVKQTQLTLEISRLKDLQQAMANSKSEEMRLQIHELQKEVDILRQEKKEKGMLEQEVQELQLKIESLKKQMKEREADLQEKCTLLETQNVVLEDENNALQEKFKKYAVMNIEETLIIDNISPNSQDFGLQNRIDDLIAENERLVKQEIVLKEEIEKQRNSLSFAEKNFEHNYQELREEYVSILKVKSDLEKSKNEQEAEYKARLQAFTEEIQNLQRDMPVTHKARSSVLHGKREKILRSETFDIEEVVEKETTELMEKLEVTHREKLELSLKLSDLSEELKLKDSEICQLSEEIQSLKRDKDCISVKCKELELILSHRQGENMKTCEHKPYSNGGTQVDPTTFSEPGSLISDSCKEYDSTVTEREEKRTPSNSMVLHIPVEEAIQQNLNPEPLLLLDNLQHMSAELAADPSRMSLVQSENKLQDQLDLLKSEQSDLKLQMEAQRICLSLVYSAHVDQVREYMENEKQTALSSLKEELQVRHAQELCEVKKNQMDYQATKEQKPDGDGRSVSVRLEGLSKTVAEECSKINQSLRSVLHEKPSIALEDDAGEREKSSTVLISRTEAQALERTLQTVLSKILEEHHNLLEYHAQLLKDITRVEELNLSHADHDEREIGNVQQNLGYLHMPSQDLVDFKVSQSHWEDMEKFKSQLEEQHAQEVEHLRSYYHQQLKETEERCTTEIAHMQSKLQDARVPSECFSICKKSQANEMLQKGKHAESGLQEIAEKSTELSNEVGMIEFLEKQYQEKLLEEIAKVVVTMSVQFAQKNELERIANLKGDDMLMGNNLRSGKECPEELDSCRDERIGTKYEATKSLSMEISEEYSETASTDRQFQPDVKSALVPGQHELDSMSPADSSSSVKELMQNTSLITSEDSISSTVSSKQVLLYEERLEDMRQELVRQYQEHQQATEMLKQGHMQQMEWQKENQELLQAELDRLKAQLAENIALDSDHIITEREQMLIEELELLKKQLTPEREMLSSELKTCSTQTQRENINETESKECVLEGEDGGGNHNEASSDIFSKERHGLQKANNRLLKILLEVVKTVVAVEETIGCHVVGLLDWSSKCQLPCRSLSWEAKTEDLKKTSVRVGYEAENSFSSYHGSNLEGDVSNIWSEVTDENLVVSQYLTEHGFSGVEMDSENQELVLNISFRLQAAVEKLLEAINETTNQLEHARVTQTELMRESFKREQEATELLKSQEDLQERLDEEVKARQQLALELGRAESLIDGYADEKSLLEKQIQEKTDVIEHLEQDLLCTGNKLQELEAERQQLQEEKELLFRQKDAMKADAGPIEQRLVDAAVDAASQAELLAETEKLMKEKIEVQRQAEKEYDYLQKQVKVLEADIEEQVNRLLELEQEKNAELMDLRQQNQALEKQLEKTKKFLDEQAIDREHERDVFQQEIQKLEHQLKIPQRFQPVNEHQNREVEQLSNHLKEKTDKCSELLLSKEQLQRDVQERNEEIEKLEYRIRELEQALMISADSLQKVEQRKQFGSAVRGELPLEAQLQAEQEAVDRKEKEIINLEEQLEQFREELENKNEEVQQLHMQLEIQRKEATTRQQELEQENKLFKEEMEKLGLAIQNPEDASIKDHQPLAGKFVQIVQEKEREINELHEQIAKLQQQLEFTADNKVIEGKNDHIKELEAQIEYLKSDQERVKQNSEQEIEQLNEVIEKLQQELANIEHKEPLDFSLIQEDADNLKHQLDVVFAEKEVLLKKVESSDVEVSRAKNELEETKLKVKKLKEELDALRESHKRMGEELENVQMRSGVAEVRGKLSEKPVNKKKTKIFNSVDENAKDSLINIDTKLQQLQTVLKEKDLELKQCYKQIKDLNEQAKVESEAFQQKIAELEETLAQKAAAALVIEAQLNAVLEQSKVLPEMHTGGPEEAIQTIQTEKVDSTVEEDAKLRLSALLEKLTEMERQVANAHSNLQLEKAKVEIAQKEAKEKEGRLTELQQLLAATEEKHKRERTKISKKTKAPQMVPEQSANKQRRLLPDDRELEKVRAESVAAKEELNSCQEKAEKMKEELMVKEASVIRLQEELKQTRGKLSQVEEKLAVYVQKEESPNKLERVCTKEESAVNRTNASCQTHKTVLINSCNQTLQLPTKNEEIQIDLQNGCSSEEVAEIIREFSEKIDQMQELHAAEIMDMETRHISESEALKREQFILVQELTEECNSLKAVIETLRDKEGIPSLSQSVSSNARDGCSSDSSSDWSQGVYLAPSLGSDTVSEEIGNEDESSADFLPKKIKGLLRAVHHEGIQVLNLTEFPCSDSDVPSLKQGAEYWMQERKAFLSTVSALKDLIAKMQVHGDPELYAGSEPSGGISDWRSELLFAVQQVFQREKDVLLAVFQTELAEGGTRDVVALIGQLEKRLQEQGTYQRTAVDCIQNADRISLLMEVKWLHSQLNNRRTDSKREAEIEPNCQELLGCNMEMQMELSNTKDKAAELQEQLNSERMMVAELNNGFGQAKLELETTLKAQHKHLRDLEAIRNELKVKTAELDMLKDTLASEQKKSRELQWTLEKEKAKMERSEGRGREELEDLKYSLEHEKQKVIELNNFLEFEKQLSSNLEKKVQSQEALNAAQLSQERSCNSELQVLLESERFRVLELSSALERGKELCAQLQAAEQKRHDGTLKPAEELLGDLQKQLDEKHGRIVELVSEMERYKLESVQLKQQMEKEKQIQRNTLQAEQEAHLLAQKKVNELESKVEDLQWQLEEKRQQVHQLQCEEKKVQEIIQELQQEQRKEAGAKAEIATHQNLNEATWDTSNERTRKWVFQQKMGAAETKELSCSSLIGMGGGDVIKESQNLQAAREKLRNVSSKLKLLANKAVNRLPFEKTDDEDFVGIQNDIEEVLLHLQMSSGFSSLEAELNSELPPFSSLTERLLKQNAELTGFVSRLSEEKNNLRNVIMKLEEELRRFQHRGPCGDSPFRPSLCNGGNTGALISSEGEIWKREKLTLQQSLKDAEAELVKLRAELRNEAFLRELGSDSENAALKRIYGRYLRAESFRKALIYQKKYLLLLLGGFQECEEATLSLIARMGGQPSYTDLEVVTRRPKGFTRFRSAVRVLIAISRMKFLVHRWHRITGYSSVGTSRDGFSQNTVGNELSGGLELYGEQRPSSYRSRSELESLRSPLSYQHRYQGVHPDLSPVSLACSQLQNYDPDRALTDYINRLEALQKRLGTVQPAPASYAQLHSGIRR
>146911_0:001fe6_{"pub_og_id":"158920at33208","og_name":"A-kinase_anchor_protein_9","level_taxid":33208,"organism_taxid":"146911_0","organism_name":"Gekko_japonicus","pub_gene_id":"PCNT","description":"LOW_QUALITY_PROTEIN:_pericentrin"}
MQNTLHQYENGLYLADGEVDGLHDFRIDTLKNVLEDARQNLNKVKALKDTESSKSDYYLRDHIAELKLEVVTENREELIKCFDITERQEQSGTFISPGHSDPGKAACDSARDVLESSNGKTGFNFNEEVYLNSLLEETLNETELSEQSAALLFSGYCSPQNEIDKQNSLSDHQIDFVIGDTGLIKQSSEKRFISDKAFQGAGEGATAEITTAHLKEQEAHVAYDESLSQKMEKELEPENKRKQGDNSDFTIWVQKLKCVTQDLTSRSWEEAVKDLQWEKENLMVQLRLQEELVKDVQEQKTASDSVTSEVQSLFGRQLTMLQRQRDQMQAQIDSQMVRNKTLFELLGQKAILEKFLLKEQEDLKSEINIKEQSLSSLLEEKSALEEKLFTVGEHLKEAKKALEESVNKVMVLEQTVEELNVRMKSAQESRESERLAFEEELEASSLELQKLGTEITLKEREFMQKENELNEEVASLRNVHLELEARLEETVKNMKEMQSESERLHKEELSRIESLYQSDLSYTKLQHQKMIEDLNAEIKENIEKQKQLELEWKEQIGIIKKLHEREHDREVAELVIQHEDEMKELHAKLMKEQQLLLDELHHQMEAAHEEEMHEAEALHNLKVEALRLNSNNVHTSQLELIQNNLRKEKETALVELREMLNDKHAQEIAVLQSRCQFELEHIKEQHLKEKEEMTLTHQSDLDEERGKIILEMEEKHAKILESSKKEWALNTEISCKNISEELSEKHQAELNEMKRTLKSELEMKGTLKSELEQVKGKLESLCLEKEQLEMECKNLENQYQLAMTKLQTDHAQELQDVKEQSKKHEEELQQEKEECHAVLEKLKAESQEEIKQLWYQLDSARASRQELSELKEQLLARTSHMEEMENLKKDFQTKWDKKKSEHENELEQLRLYFEEKLKILEGNYREELTMLHQKLQEGKDDTLLEIENEQEEHMDMGPCVTLLEEMTEKERRGLFEQLTVQLEHHKEELSCLKLHLDKKHKSELELLSSSLTLQYQENLLKMKMDLSDRYTHEIEELNRKHSLNLEQLRAKLSEEHLREMTKVRLQSAQDAARQIETEVKERLVALENEYKVKCGVLEAERESVSNQQEEIENLRRENSKLKEMSIQEELLLKDKLEQVKCKLIEDHVNELRRAREEVREIEEVHKAKSEEWKLKWEDLNKKTEEKLLAYKECENKAEYEKQALQKQFELHEAEMTCLQEQQAARITQLEKSLTEQQNHVQQLEDNLANTRKTLAQYESELNSAKALMVAELEKAKRVFQEECAAKLEDAQNRFMEDHQAMTTKLAEEHEILLQELREKHVGDLVSQRKELEHKHKEQILSLTAELRAQHQAEMETLKSTLEREHQIRLEMSLANLQKNYQAQMTELEDKHLSNLDTLESTYLSEIQFLRDEHRQAVESLQVDLQEQLLKQGKANQELLAQNLARMKHKHDEELQICQENLKIDLATAHIEELKVMAAELETAHKEDLSAELEKQRCLLEHDYHKSLDLLRGEILHMEEQHKKAMQELQELHIAEIEKEKEHWQQLQREREQQNSDKQQLEAKIKSLNKEMEEANAELKNLQQRDRENQEGEALIALLKSDIGLYKTEQKKLQECNQQALRLLLMMVKATKDIEGLICKKTGLCLDDSLASGDSRESQSTIAEMVLSQKMMEKGDTKASERAHQGQDLDKTLPEHSFESLVPDEMSELSEHLCESIFENPDLVFENEERIQKICHSVHIAVEKLMELLAESTKQSEEEFNRRNWEACQVVNEHHELMECLNEESAAKNQLAVELHKARGLNEGCLAERDALEAALRLKEESERRLVVELESMKTQFQDLTEEHTRCIEEQKLIRSQNKALTANLGETEIDLLKEVERLSKAKLELQCQAEKDCSTLNAQLKILEIELEEQLNKNQKMATMSLEVVDLKQQIQALERQLKSQRDFMDKQAVEREHERDEFQEEIQKLEMQLKQTEKNQASGQSRVLVESLYEEIKERTDDYNNICLEREEMQKELTVRNEEIEKLAARVRELECLKMEEAKHVSQLTQEVQKMKKLEAEWKQDKEALQQQRYNNLIQISTLQSKLDEIRHRVLPEGDMDHILQGELKAQEELLIKKTEVANLLEQLKQFEEDLINKNDEILHLSLKIEVEKRDYVSKIMQLQEENAYLKENNEKFNKIQRPGESDLALLQFLKSLLEEKNQETDHLNKQIAELEHELESCKEDKVLEKQMFEIEDLKLVIEQLRADQEQLARDKSEEIEQLHGVIETLQKELALRGPICDETDDSQDHSKTLVLEEQEENLQNELQSELLNHLENRDGEASCLLLQSNQQQLCHQLEVVLADREALQQLLEEKESHFTVEIKNLDQNLKNIQESSRQYFKELTDLQLQYKELQEDYKDMEVCLTQRDSEITVATSCIQELEGKLRDREAAFSERELELQAASEQKAEQAAEVLREKENVVQLENELRVLVATLHDKEVAYQSEISELKAAAVELRSQNEKSMEELEALRSERALFHLQLKWSLEEDQNDDQKETALYKSVSEQDAVQLSLETEGGREEQGLSDKPSVTINSGKLEKEVLITDQKTSSKNLNIQGKHLEAMLLIEEAETTNTVKEQQNLKPHGQQTLHLNQTPNSLTYNLNSLSQNMKFTPQVPESFQSMVIDKTLWDSPEIMRKQNNSIELQASIHLTPFSEIDGMHSAAFESLCSESSVIQTDSSGLLRYNQETAHSSPFQFPAFSGPTFLDPEYNSGQENISARDAENFTLMPSELQNDLSSTMSRLEGASTDYGCSTGSDLVLQCNNENAETTVLQDGSVTQCLRIVPGATEPGIQGKELFSHQLKNMLKIVDEESCKILVLSEKILPVKEEKNVQFQQAPLMEGLRKESRTLLDAVQSLKHYLSTMPDKEGKDYSSAFFDWRGELLQAVQCVLEKERNMLQSYFQSHFCNSGSGDEGSLVEKLEHIAEQQERQQKVVLEHLLSSDRNSLLTEIQDLQAQLRLMHLQNQEKLQQLQETLINAENHGSKQEHQLRRQVELLEYKLQQEKSLASDLQTSLKSEQEKASEMHKLLKQEDIAVMNLKLDLSESKKTNAKLQKAFQDLQKEVIKYSSALESKEKSMTSVLQDLQNARLKEKELQAMIDEQQQQQKIKENEKSKVFEELQAALELQRIQTNRLSVALEHKQAANSNLHKELQIEHSRCEALLSQEQTKSLELQKNIDAEKSRCLELLSALNHERVLTEQLSRRVNECGSCKHQDSLQELQAQLTIERSHARELAAIIEKTQQQALDSKKQMDRKQICEEPEREQDLFSSLQITQASLQNQKQDIIRALEIEREKEAQIKREWEQLQSILRFLRDQENTVEQGASETKQEQQMALDKLKELQRAQESQLELQHWQNAERIEELQHMLEELKEQERHLQVHRNQHRLPSHLSKNSTTNISVNTALLQMEQQKLENIRGQLLLAATYLSEFVYKSIDRRLNWPALNDETISTLLHTLEDLKAELLTSSRPLVTPTCIMNSVRESERTAWPQERAVSQDGLKALECEVTNTNPVSENKPAMGPSNLKLQKLYRKYLRAESFRKALIYQKKYLLLLLGGFQECEQATLSLIARMGIYPSPPDLNFSESRSRSFTKFRSVVRVIIAISRLKFLVKKWHKVSRKETPSETLSHRTGHNSYPRGKIEVIKQPQPFSAVDTSSPTTRETGCGNRNIIVRPGSILLKSPPHVNARSSMFTSSSSQASSKDPEQSAEYITYLEAILQRLGMIMPEPEKP
>32260_0:000e85_{"pub_og_id":"158920at33208","og_name":"A-kinase_anchor_protein_9","level_taxid":33208,"organism_taxid":"32260_0","organism_name":"Venturia_canescens","pub_gene_id":"122407997","description":"A-kinase_anchor_protein_9-like_isoform_X1"}
MDGDETRGGKQKSLEPGREMLAKYKAIAQDVGNSQLGEPSDEELLHNDTTGQSIDPQGTSITEGISSRDITQSSMSVSEGEGDGDLEGIAGRVAELEEMLQGKEAVVEALSAEIDHLRAEASSPNSSQSHNSSPHQNRDLLLVYHTKLQDFERAVNQRDNLIHDLTASLEQALSARDALKVRLQSMAANDLTLSMGNCTPIQDRITSLESSLIEHKAMINQLNEELLRSHETVRKLEMEKQAQSAEIDDYKTRVNQLNEKIRAGAVENTLNIAETMEMQKQYEARVDKIKKDMQVILEKFNAETKSKSVQHEEAMRGLELKYQREMIEMKGKFEEQYRNLADRYNTELPDLESKHAKELSVFQAQLSSYKKTVEALKLELVNRSDSQQSIVSEVNNLREKLLHSQKDKEMLNEQINLHKVQLDELTSKYVAAASILDSKESIERSLEEALTNVAMLKQENEALKFKHDDLSARYAAVQSLIENNQAHERSMNNRIFDLEKSLSRLSGVSVSMLSEFNETTYQTFDDVAVQFQATRQKLEERAELERQLVEKIRSLEEEVVRANDELNRTNLEKESYEKQLKDMKNTCDKLRSERNSKQQTNSEEPQPFRSSVYFDSENLAEPQSPENNTYSTDILKQIENYKLEITQLHETIALKDRENAEFLSKLNDMTEKLKQSEAECEHLKNGMAIAWEQCAEFEEKLNQTLAMNETKSAESLSPSKLERDSDGSKTSNDSYKTAKQCNITEKSIQTEKTIEENEDSLEVVDVKSMMDEITLLRKEKENLSLEMENLVETLRNLDEISKKLQQATAENNELRLENEKFFQDQNKVDSLLKSIAELTAEKAALTRELSNLADKHREELAIVRQDSSMEIEKIRNLMLTMRQGDVGLEELRNELETRHAKEMEELRTYFEEKCLQMEKQYSDEIFSQQSKKMSDNDSEIEDLAEDLYFGGGGDCSNTHHTSVDNSRNENHLPNVEAKIYNNESNAIVESGLVTAVNQLSQTEWDTALENGELTKLRTAYNNQLEEQVALAKLDIVNALQEQIQALLTVESDMEDNWPTELLELRNKFTNNAKRETEQLKLTHAAELKQLRDEHSRNVSRMVERHQEEVRRIMEERSINEENKQTEDLNSIVDNSALIRERDNLYRTCVTLKELIVDLTKYFAVCEEELNNTLISEVLKRQTSVETGLPPNSEEDNIRKDEDATDLNAPPKSPERKIKRVHFAPQCSQLVSIMNDDTDNLQSFVTAEKDLSDKVRRELDDCLKRLRSESAQVLGITLTPGESMLDVLSKQVLWTTKVNEELNAKLMEAENIVVAYQEETRILKARVMNLQQSLLHVENKKEIISEGYGEHEETGGDLVVQDFSQLQEKARHAIMSGVVDNAYLLQLIEEFCRYIDKITDEMRKEKDDLQQQQVPLEPTPTPCIHRVSCRKIEAADKQLRGTRKFLEEQASEREIERDEAARQINSLQEQIKECEREKERDLRISSESSLSPVSSTVVRVLEATDINAAVETLESQLREMASVMSETQTKKAETESELKVAVDKIWVLRDIIVDLEQQIQARIEKEETLIGQIEQLEEVIAAQTKNQHELAQELDAIKMGGENSQLNEHITHLEEELRKHKLSSEHFDVNSSALKQMRIELHDMQNQLDKRTRELESLHMCGSNLSISQPSEDVSIREQIDVARCPTPDDPNSPPTLPLDLLLKLKEKLLKHARAEEVAFKRIKDLDMQLAAYKIQNEELQAEQEILQQTASEQLFQMEAMRGRLEQQKQNAPFAQRQATSRLELQLHEANAKLHSLEQTIADKELEVTELKEQLQRSNQLLQDKQKEFVNVVQTENNAIQELKDRLKSLEEEKKLLESKVGVQERAQVELPQLIDSMLADKNEEIDHLKEQLLKRDKQLQQHLSGTNIDENNVGKQCELKNSARTLSDILSINSECEDYSEAIRENVSLSHALPHNISTFKILSTPVGTKESYQVSPVGLTDENKPSIHVPRLELGSSRSPTHSSTACPRHSRVSLDFIQTADFDSKSPSSGDNEESSTNHAKTNGLSDHELDCTCTLEQQKKKTEKISSMSRRSRNFSSKSVSLVTNDQTLNIRIQDLENQLQTIKNELDVKCTSLIKRETELNALQRSLEELRLEFKETTETLTRDNIFYKNQYELSQASELKIRRDLEEVENTLKSQTEDLEEYKNMMQVNERILTELKTENVHLKETLGRQENASKSFEVRLEEKSEELKNLRQLIFDKDVTIETVQTRNLEIENENKKLYEYKTRYDQCKKELGECKTEMKRLTEGLNNRDQVIRRLEEMARRTSISGSSSPGDNKDQEIHHLQEYLKEKEKVIRQMSDDSKSLHRALETIQNKMKESGNVVELRKKLKEERRFNAELKAMVEKLKQELEGFKEESMRQSIEGADIEDMVQRELDLSARLDQQIMDVIESETEETTPRRIEKHSCNSLTIKPAEHDRTEKVMQKYAEIRQKLKQALKANQELTKQRDERDIEKEMFKAQITEYESRIFQLSAELDEKSAILRELDAEVSSKRSIVRNLEVQLQREKFTSQTAHNHDSELISQLRIKLVASLDNEERVRRELTQLRQEHKNLETRLNTARDQIELQKSGESHVLKDLLETEQTKYVKMAEFYEKEQRDNAELRETLDRVEAEKNRCEKELECANEEHDKLASSLALAEGVKDHLEIEVKRAKEELKSREEECDWLQKRIKTLSDGLAKRQQQTSEEHVELKNLRRGLSNAREVMLDLKADIDQTKSELTKANEEKIQLEQWLRTATTNENELKRKLQAAKGEEDRLKDTINDLQTEIQLSVKREMELTEELQKERFSGEKNIPAKFVQKIKELNEIMEKHAHDNNVLHEKLAKARQEREIFATRVRDLESQLAQKIREINAVAATGDMNPHMTERLQHFYGKYLRVDSRRKALAYQKRYLLCIVGGYQLSEDRTLSVLAQLTHEQRLHTTTSSNRKSAKIRFKCAALVIISIHRMKWMIHRWRTGRRVGATAVLGNHEQSFVPVRRTASNHSPPVRDRNAAIGGFSLEHYLDRFMDIQQRLGLAIPDSET
>7200_0:0013ee_{"pub_og_id":"158920at33208","og_name":"A-kinase_anchor_protein_9","level_taxid":33208,"organism_taxid":"7200_0","organism_name":"Lutzomyia_longipalpis","pub_gene_id":"LLOJ005006","description":"PACT_coil_coil_domain-containing_protein"}
MSGRQEKIEAGKGKLAAYVRRKNRKKDSASSSSDHSGEEISHNSLEMSRSDSDAADGGREARSETKSEVHSEIPSGGIEEDIEEVLTGGSTSAEHGEEVVELRRRQLFDLDAPGPSRFDVDDELSGGRIAQHFRPESEMDSLDAVLNELDSEKQEDDVILLNDQKVSLKDLRERQESQSAEEPAKSGQMSDDSVEEDKSVGEVLVTHDSIEVSVQEDPLDSLDGEHVENAQEEVERFREKVIEVVTSHRDAAGGKESPPKEAPKEEVQDVVVRPMERCLEYSKEVLEDISEESEHALESLESIEKLKVHTVNRTHENELRKTTSSNSFFSQPIPSTSPELRSLPTSQKDDAATSSHDEEAMSIEARAKDIWEGGRELPISAIFSRRDSLKECPMSERDSASLVTNSTEYRTLQEEYLHRLQALDIQNVIAERDKMIESLTTSLQQSTEAREDLQSQSDRLVVEVNQLRKQLAETADLLQRSSRPRDLESQRLSEVSIDLVSETDEESERNFPVDRESQERKLDEVRDQANLAVPVSKQIEQFQKYLSADELRIFFMVQKKFDDFLAQEIEKARMRHEAEIKVLADRLDAEKKEKDVEMTQLRQYFERKCSELEKQYSEEIFSQHSHRDDTNSDLSDQDVLPVEPLPMKYKDELYSSPTHRKITPTSVSGSPRKTPESPEATLSTLRMHYERKMAKMTEIHEEKERLLREKLKRFEAKYAEDEFMALLSESSSADSHWPPELILLREKFTAQNKLEITQLQIKHEEEMSRVKSDFERQLNRKKKRNNAYDSNRDLEDIVTERDNLREISGTLRNLLVGLTKYCVVYEEDLNKSFVEQLANVGGTLLDETLQSTDGEDGQVGKRIKFAPDVGGILNLVEDPCLVKFISNARDNEEQATFNLDGFIDSLNTEVEYLLKLSEDLAKARQGVAGKDDSCEEEDGLKSSIKRNKITKTSSLVENLPNGEYRDASETHSLPIFGPIDALRAGEVNLQLHELRNRLVKSEEERKGLAAELAEVVSRHDSLLQELSSTKDHVAALEGRRETVSEGFGSSSSTSMHQTGRPILSYGELQEKAKQILSNTPTVATADNSSILVQLIEDFCREGDRHQEEKKRDRDDLQSQTHGTVILKQEDVVLIDKINAADKQLRATRQFLEEQAAEREVERDEFTREIEKLTGQLRERDKERSTHDRLVKENQLREMSMLLNECEEKKQRVESELRLATEKILEHRECIADLEMQLEAKGAHERVTDETVKQLKILVATQTSAAESLKLEMEGLREEVDGKEQLEEQMRQLHASETHSLPIFGPIDALRAGEVNLQLHELRNRLVKSEEERKGLAAELAEVVSRHDSLLQELSSTKDHVAALEGRRETVSEGFGSSSSTSMHQTGRPILSYGELQEKAKQILSNTPNVATADNSSILVQLIEDFCREGDRHQEEKKRDRDDLQSQNQLREMSMLLNECEEKKQRVETELRLATEKILEHRECIADLEMQLEAKGAHERVTDETVKQLKILVATQTSAAESLKLEMEGLREEVDGKEQLEEQMRQLRAGQEQNATLEQLAAQLRDIEVALERKTRTLESLHAGIASESCSSPSEDVSIRGQVAVAMSEDVSPRSTASLLPVDEVQRILEKLAKHSRAEEAAIKRIHDLEMQISGVRANFAELQHERDALQERMSEQLVRISSLQSRLDEQRHRAEEIHRQGTSDLNIRVHDLQTEVASLRETLVSRDKQIVTLKGHLEQSREVIERQEVELAREPVDGKCIEKLEQELQERMQENQQLKEKIKNEMVNKLALPDLMETMLADKNEEIDHLRELLDEKEKQLAELLRNQEKFVKDCSVEEEEAAKLSGRTLSDVVSITDDEKPEVARKTAEPFSFSIPKLFPESGQKRSLPDISTPRLRDDRMLPNSFHEFTLIDKEGASSPRHPAVPRQINFSHLDSANSAEPKAGETFKVPETPMKSTGDTTHLQVELVAKTKLYEATVAERDKLMRELDELRLRVGAMAALEEDLRRCQRDNEALLEKLAALEADVKEKTQEIAKLEEFRAKATKEAQGLPTIELLEQEVESLKLSLARREDQLTKLEKETINFARIEKTFEVEIESLRQELIERNLQHEKCKLELQDALANAERLRGEVDKHRGQHRSENSSSPKPFSLEEIAAQVEQELNYSAQLDSNILRAIESDEINSDEDLEQHRRNVQELLRQSGSIEGEIRDLRMNLEAEAKRNDELLRQNAQIGQEVEKLRARCREVEALLEGEKKNSATVQQEDAQIIEALRVRLETALQNEMEMERMLEEARARTERISNVVQRSKSRESLQKSSPADSPRRSDAEAEHVARLECEMKLLTAQNERERDRVKDLQSALERERERFNREVADQRDHGAKLSSEIERIVRERDSLQCDLDVAREKLEHAEEQIESLEARILNLEDTEARRMARQGRERLDAVQTSLELQEMRVRLSAAEKERDQLVEQVALLREDIERGAKREVRLAEVLSREASLENNVPEQFLRKLQEMNALLAENSRENRQMAETLRQLGAEREALQKRLRDLETGVPGLPRDDLEDRANHLFGKYLRVESFRKALVHQKRYLMIVLASYQETEANALALIQSKQGVVSRKRRKSFRAIVFVVVAIERMRFIVRPDEQAVLSPRNPQRLLQAPTLVADYLRQHAGPN
>9715_0:00275f_{"pub_og_id":"158920at33208","og_name":"A-kinase_anchor_protein_9","level_taxid":33208,"organism_taxid":"9715_0","organism_name":"Mirounga_leonina","pub_gene_id":"AKAP9","description":"A-kinase_anchor_protein_9_isoform_X1"}
MEDEERQKKLEAGKAKLAQFRQRKAQSDGQNPSKKQKKKRKTSSSKHDVSTYHALNIEHSQSDEMYINSSQRVGTAVTPESTIIKRDEVFSVEPESEISTTADDYSSEVNGCSFVVRTEKPTNLLREEEFGADDSYSEHGAQYNQTHLEMMENELAGKQHEIEELNRELEEMRATYGTDGLQQLQEFEAAIKQRDGIITQLTANLQQARREKDETMREFLELTEQSQKLQIQFQHLQASETLRNSTHSNTAADLLQAKQQILTHQQQLEEQDHLLEDYQKKKEDFKMQISFLQEKIRAYEMEQDKKVESSNKEIREKDTIIEELNTKIIEDERKTLELMDKVTAADKLLEELQEQVVQKNQEIKNMKLELTNSKQKERQCSEEIKQLMGTVEELQKKNHKDSQFETDILQRMEQETQRKLEQLRAELDEMYGQQIVQMKQELIKQHMSQIDELKIRHKGEMENALRSYPSITVNDQITLMNMAINELNVKLQDTNSQKEKLKEELGIISGEKSALQRQLEDLFEELSFSREQIQRARQTIAEQESKLSEAHKSLSTVEDLKAEIVSASESRKELELKHEAEVTNYKIKLEMLEREKNAVLDRMAESQEAELERLRTQLLFSHEEELSKLKEDLEIEHRINIEKLKDNLGIHYKQQIDGLQNEMSQKIETMQFEKDSLITKQNQLILEISKLKDLQQSLVNSKSEEMTLQINELQKEIEILRQEEKEKGTLEQEVQELQLKTELLEKQIKEKEDNLQEKFKQLEAENSTLKDEKKALEDMLKRYTPVNQEERLIFIDSIKSKSQDYNWQKEIEILTEENKDLKKQCIELTEEIERQRNTFSFAEKNFEVNYQELQEDYACLLKVKTDLEDSKNKQEVEYKSKLKTLSEELHHLQRINPTMVKMKSSVFDDDKTFIGEPLETGDVVEKDTTELMEKLEVTKREKLELAERLSDLSEQLKQKHGEISFLSEEVKSLKQEKEQVLLRCRELEIIINHKRTENVNVCDAQLVSLKDGGVTMTGKDSGELVSKINKDFVEESKIMEEDKIPFENKTVGKEGKQEQLFLDHLPLVTNGSSLGTTEPSRNDKLQWELSVLKSEQNDLRLQMEAQRICLSLVYSTHVDQVREYMENEKDKALCSLKEELISAQEEKIKELQEIHQQELQNIKTQETGGEAKPLQMLIGKLHKAVSEECSYFTQTFCNVLGEHYTSALKCEVNVEERESSGVHTSENQELELQDYRYEVQDLQENMQTLLNKVTEEYNKLLVLQTRLSKVQGQQTDNVKLEFAEGNLPKEETELSASQMTNLQDIDVCHESKLSLQDSEKIKQLEGQVQELENLISSLQQQLKETEENYGAEIHCLQERLQAVTVSTVQPSFSIDSMVITESDVRKTIYPGSCLNQNIDGTIEFSGDFGVKQETNMVKLLEKQYQERLEEEVAKVIVSMSIAFAQQTELSRISREKEDTTSSKQAHAFCQQEHLNKRKLSQGQTFEAMDMKFKEEFKPLSKELGENGKEVLYSNNDNLDDKLESKDHELTVSEEMFSRDKTFIVRDPIHDEILVSSMDASRQLMLNEEQLEDMRQELVRQYQEHQQATELLRQAHMRQMERQREDQEQLQEEIKRLNRQLAQRSSIDNENLVSERERVLLEELEALKQLSLAGREKLCCELRNNSTQTQQNGDENQEEIEEQTFKEKESDRKPEDVPPDILTNERFALQKANNRLLKILLEVVKTTAAVEETIGRHVLGILDRSSKVQSSASLIWRSEAEAPIKSNIHEEHTGVTDESIPSYSGSDMPRKDSSMWSKVTEEGTDLSERLVRSGFAGTEIDPENEELMLSISSRLQAAVEKLLEAISETSSQLEHAKVTQTELMRESFRQKQEVTESLKCQEELRERLHEESRAREQLAVELSKAEGVIDGYADEKTLFERQIQEKTDIIDRLEQELLCAGSRLQELEAEQQQIQEERELLSRQKEAMKAEAGPVEQRLVDAAVDAAPGAELLQETEKLMKEKLEVQCQAEKVRDDLQKQVKALEIDVEEQVSRFIELEQEKNAELMDLRQQNQALEKQLEKMRKFLDEQAIDREHERDVFQQEIQKLEQQLKVVPRFQPINEHQTREVEQLTNHLKEKTDKCSELLLSKEQLQRDIQERNEEIEKLEFRVRELEQALLISADTFQKVEDQKQCGAIEAKAELSLEVQLQAERDAIDRKEKEITNLEEQLEQFREELENKNEEVQQLHMQLEIQKKESTTRLQELEQENKLFKDEMEKLGFAIKESDAISTQDQHGLFGKFAQIMQEKEIEIDRLNEQITKLQHQLEITTDNKVIEEKNELIRDLETQIECLMSDQERVKKNREEEIEQLNEVIEKLQQELANIEQKTSVDAVSFPEEADSLKHQLDMVIAEKLALEQQVETTNEEMAFTKNVLEETNLKMNQLTQELCSLKRERENMEKIQSAPEKSVNTDRDDLSKTKPELKVHLTENALKPLENQTYLTSFEENSRSSISSLETKVLQLQGTVSAKDLELTQCYKQIKDMQEQGQSETEMLKRKIVNLQNILEEKVAAALVSQVQLEAVKEYAKFCQDEQAVSSELERTNVQNLNPVTDNEMEPDVLALTLRISELESQVVEMQTSLILEKEQVEIVEKNALEKEKKLLELQKLLEEEKNEGGKERKRSPEGDFEVLKTSTKPVHTSEESGFFCQLEALRAESSAIKEELANYKEKAEKLQEELLVKETNMASLQKDLSQVRNQLMEAKEKLSSFVEKEDKTEVQENRKVCILEPLPTKVGKSLASQTEGTLKVNSSSQTPQVFVRNAGIQIDLQSECSSEEVTEIISQFTEKVEQMQELHAAEILDMESRHISETETLKREHYVAVQLLTEECGTLKAVIQCLRSKEGSSVPELTHSDAYQTREICSSDSGSDWGQGIYLTQSQGFDTASEDRGDEGEGSTDSFPKKIKGLLRAVHNEGMQVLSLTESPYSDGEDHSVQQVSESWLEERRAYLSTISSLKDLITKMQVQRDAEVYDGSQSHESPPDWRGELLLALQQVFLKERSVLLAAFQTELTALGTRDAVGLLNCLEQRIQEQSIEYQAAMECLQKADRRSLLSEIQALHAQMNGRKMALKREQENDQPGQVLCEDNHLKEKEIYNEKLLEYNIQQKQSQMVEMQVELSSVKDRAAELQEQLSSEKMVVAELKSELAQTKLELETTLKAQHKHLKELETFRLEVKDKTDEVHLLNDTLASEQKKSRELQWALEKEKAKLGRSEERDKEELEDLKFSLEGQKQRNIQLNLLLEQQKQLLNESQEKIESQRVLHDAQLSEERGRNLELQVLLESEKVRIREMSSTLDRERELHAHLQSNDDSGQPRPSLPSEDLLKELQKQLEEKHSRIVELLNETEKYKLDSLQTRQQMEKDRQVHKKTLQTEQEANTEGQKKMHELQSKVEDLQRQLEEKRQQVYKLDLEGKRLQGIMQEFQKQELQREEKRESRRILYQNLNEPSTWSLTSDRTRNWVLQQKLEGETKESSYLKPIEMNEGGAGCDRALEIIRQKLQHVALKLQHLARKASNRLQFETADDEDFIWVQENIDGIILQLQKLTGQPGEEPSLVSPGTSSGSLTERLLRQNAELTGHISQLTEEKNDLRNTVMKLEEQIRWYRQTGAGRDYSSRFSFSGGANIEDIIASEKEVWNREKLTLQKSLKRAEAEVYKLKAELRNEALLQNLSPDSEHAAIKRIYGKYLRAESFRKALIYQKKYLLLLLGGFQECEDATLALLARMGGQPAFTDLEVITNRPKGFTRFRSAVRVSMAISRMKFLVRRWQRVTSSGSININRDGFGLNPGTEKTDPFYHSSGGLELYGEPRHTTYRSRSELDYPRSPVPFQNRYPGPPADLNPGSLACSQLQNYDPDRALTDYITRLEALQRRLGTVQSGTPGFTVHYYGQPVSAGWTQSSLFSLRNSLTFLIR
>9715_0:003696_{"pub_og_id":"158920at33208","og_name":"A-kinase_anchor_protein_9","level_taxid":33208,"organism_taxid":"9715_0","organism_name":"Mirounga_leonina","pub_gene_id":"PCNT","description":"pericentrin_isoform_X1"}
MEGDEQEQRRRKVEAGRAKLAHFRQRKTKGDCAHPKKKTAKRKGPAVDAPVQEESPVATEDGGLLGRGDVCKDESCGDTPDGAGAAQDREQEYKLEIAELMRRQKDEVGAQQQVAVEPQRPTEMQQVRLQAQPVPSLELEALRLSLSNMHTVQLELTQANLQKEKETALTELRAMLNGRHAQELALLRSRQQQELELTRGQHAREREETVQRCSRETAELKEKLQAEMEKNARMIENLKQDWESERGLCLENLRRELSAKHRLELENLQDQFKKELDEQKAELEKIFQAKTQAECALRTLETQQEAALRQLREDLQSERGQYVRDLEQRLRDQEAEKQLELESLRASYAELKAQSQEEILRLWSQLESPTPDRQDSSEFHDQLPALTPHGEELERLRQDFQQQRQREKAEHESELEQLRIYFEKKLEEAEKSYQEDLIVLQRRLQEVNEESLLESVEISPPSVCLEERSEKGRREHCDGLRLQPEFEENHRCQPAALKSSLEARREVGLVGTQVLEGEQRVGLSEGPGEELALVPLPCAQDTALEVETEVTASVLGLETEHRLKLSLLQTELREEIDVLKLENRNLHEKLQHEICLKEDLERVKYNLVEDHQEELKKAKEKLQLMKQEFKDKEAEWKVASENLKRKAEEELALMLLDLKEQAEAEKQSIINKFELREIKMRQLQDQQAAQILDLEGSLVEQQGRLRQLELGLAGDECPQCSQCGREPGGRLAPADQAWELAALRLKDDCALQLMQAQNRFLKERKEITEKFTAEQDALLREAQEKHACELRLLQERHQQHILSLTAELEARHRAEVEELKASVESEQWALSEARVAELQTQHAAAVSALEARHSSHLDSLESRHLSEMQTMREEHRWALEQLRADLEKQLQKKDASHPTALTQELHRQALKHGQELPPAEDGLRTQRSGNQGEAVKALVPPELPGVQQGEFESEKKVALHEKEEIHRLEYEQAQSLYQKEKESLFLQLQEKNNQILQLKDKILSLSHEVEERHSELEKLQQRRDRENQEGTNLISMLKSDIDLSDRERRALRDALRRLLSLFGEMLKAAITLKSRIGERVGLCLEDEGLPDARPSGQALFAVPVLDETWPGSEAALLELDKTLSECVEMSSDAEISSHICESFFMSPESSLECEQPIRRIYRSLGLAVDGLLELALDSTRQLEEARQIHSRFEKEFSCKNEETAQVVRKHQELLERLDEENAARTRLTLELHQAQGIIEGFKVEKASLQEALGQKETAEQGLAVELESLRQQLQRATQQQAELKEENSALWTQKEALAAEAEEREAGTPVPIAHEDSALRREVECLTQEQSEARKQSERDRAALLSQMKVFEAELEEQLSRHEACAKQAEELSSLKQQMVALDKHLRNQRQFMDEQAVDREHEREEFQREIQRLEEQLRQAARPRPRGPCVSDQEPLYEQVELLQEQLREKSDGFNELVIKKELADRQMLIQEEEIKRLEETNVSCRREVAQLREELEKQRDTVKALQQDKEALREQQMSNLLLVSTLQSKLDEGRCPVPPAGSCPEGPEAQLEAAQRALQQRDSEVLDLKEQLGKIKDDLVSKSDEVLHLNLKLDAESSRAAVRVRELQEENASLKEFLQNKEKEIMCVSEQLEAQLAGMEGGALSEVLCDRSSEIEELRSIIENLRDNQQRLQREKAEEVEQLHEVIERLQRELSRGGPTVPGAESAVNGDLQPAEAPVSLNHPGVHKQDSVMESELLLVKNEMPLRMEDHGKGPGRMKNKEKLLEDCQLWKVGLISQVKELQEKLNRLVYSVNFQNIETEDFKHQQLVASSHALENSSSDSSSHSEGTGKSPLVDAFHSDKTTCDLIDLSGSQDPLIKNEMSNVAMEDEVDLQDGSLCLQAGFHAGCHDLTHTEGPGPLKNTLRAVDLSSWSSPEVVRKDSTREPVPSLPLTPCSDALSLDASLQDRTSASVQADHLELLWSLGGSAAGKASRWAESPLAADRAPSADQHVQRMAVEKDVEDFIVTSLDAQEKPRSSPLGFEGKNNGSENSDGLGFGKILNQGLGRLETPTASPPEPPPTSGRFRRPLEAMKEKEVHPKQVKALLQMVCDESHHILALSECRGPPSALSKGEPSAPLEHFPREGPGLLEAVPALRRHLNLAPQKGEKDPPGMCLDWRGEFLQVVQEAFGKEREMLRAELQPQPCGSEPRDHSSLLERLEKVVQQQEESLEHLRLSDRSSLLSEIQALRAQLRMTHLQSQEKLQKLCAALTSAEARGSQQEHQLRRQVELLAYKVEREKWMASEVQKTLHEEQEKASSVRKLLLVEQTVVRDLRSELQEREQDNERLLASLSEAQKEVLQLRSVLDGKESDLKAALQELECERGKERALQSRLQEEHLQHLQKEGQSSKTLEELRVSLEKQCAQSNRLCVALKHEQTAKDNLQKELQIEASRCEALLAQERGQLSELRRSLEAEKGRSLELAAALRHERLLTEQLSRGARDPPAHHAVLRRLKDEKSRVVELQARLEQVDVQKRCAELEREKEVRAAQTPAVEPPQAWEPRHGLRREGESSTRLAAREGREDSRRRAETGPGRADVEMRPTGDKEKLRELELQHQRDEHKIRQLQRTVQALEAKAAARQSPEAERLQEERHSLEKVRQQLLCAAGLLTSFVSQMVDRTISDWTSSNEKAVSSLLRTLEELKSDLSVPSSSQKKMTAELQTQLVDVLLKDNDSLTRALRTVTQEKADLRRAVSQLEASLKQQLLKRGVWTRPDKSAWKQDGAVSQSSAGQPDPAVPAPAAREEGNACGVHMEKLYLHYLRAESFRKALIYQKKYLLLLIGGFQDSEQETLSMIAHLGVFPSKADKKITTSRPFTKFRTAVRVVIAILRLRFLVKKWQEVNRKGAMVAGRAPRPAVAGEGFRAPRQQPAPKTSTSPPARDASSSHARDRGPKASPCRRERSTPSPHSRSERSLTASQDPEHSLTEYIHHLEMIQQRLGGAPPDSASKKSCRQKITQ
>419612_0:0001c4_{"pub_og_id":"158920at33208","og_name":"A-kinase_anchor_protein_9","level_taxid":33208,"organism_taxid":"419612_0","organism_name":"Camelus_ferus","pub_gene_id":"PCNT","description":"pericentrin_isoform_X1"}
MEEDEQEQRRRKVEAGRAKLAHFRQRKTEGDGAHPKKKTAKRKGPAVDAPVQEESPVAAEDGVLLGGRGVCRSSVCGNLPAGAGAAPLEDPDPERTEDSEPQQKLDGDCLEQPGVITKPLPPLELEALRLSLSDLHAAQLELTQANLQREKETALTELRQMLNSRHAQELALLRSQSRRELEEMALHHSRETAELKEKLQSEVEKNAQMIETLKQDWESERSKCLENLRRELLEKHQSELENLQNQYKKELAEQKAELEKIFHAQNQAELSLRTQEAQHEVALRQLRADLQRERVQCLEDLELKFREGEKESQLELENLRVSYEELQAQSQEEIQRLWVQLESARSSRQELSELHDQLLARTSHVEELERLRRDFEQQQQQERTKHESELGQLRIYFEKKLREAEKDYQEDLALFQQRLQEMEEDSLLESVQIRAPSEEMSGKERDHLDQLSLHLEQHEESLCLPRLEENRWCQLAVRKCCLEVQQDVDLVGPPVLEGEQPVGPSGEPDQELARVPLLCAQNGALEAQAQVVAGVSHVGPEHKAQLSLLQMLLQDEVDLLRVENRSLREKLQREARLREDLEEGKRNLVEDHQAELKSAEERIELVKQELRDREAEWNVTSEGLRQGAEERLARVFLDLREQAESEKRSLTDRFELREAEMRQLQDQQAAQILALEGSLTEQQGRLRQLELSLAGDESLRCSQCGRELAGGLGPADQEREPKEDGDHLQPAQSRFLGERREITEKFIEERDAFLQEAQEKQASELQLLRERHQQLVLSLRAELETRHQAELEELRASFQSERRARSDAREAELQAELAAEIRALEARHVSHLDSLESRYLSDIQTLRGQHRRALELLRVDLEEQLQKEAAPHHVILTRAFKKLELQQEDAPASAEELGMARTGALRGAHQGEFEGEKKAALWEEEETHRPEQEQVQSRHQKEKESLSLQLQEKDHQILQLQDQILSLNHEIEECHSELERLQQRRERENQEGTNLISMLKSDIDLSHGERRALRDALRRLLGLFGETLEAAVALRSRIGERVGLCLEEESPPDAPAASVPDETWPGLDAAPPELDRTSPECAETSSVAEISSHIRESFFMSPESTLECEQPIRRVYRSLGLAVDSLLEMVLDSTRQLEEARQIHSRLERELSCKSEETAQVVRKHQELLECLDAESTAKTLLTLELHEAGGIIEGFKEEKAGLQEALGRKEASERSLVVELEGLQQQLQRATQQLAELQEENHTLQGQKEAMTVAAGEREAGLPVTVAHKDSALRREVDSLTEEQSEARKQCEKDRSALLAQMRVLEAELEEQLSRHQACARQAEELSALSQQMGSLDKQLRRQRQFMDEQAAEREQEREEFQQEIQRLEEQLRQAARLQPRGPCDSDRQWTQLDEEVELLEEKLREKSDGLNELILKKELADRQVLIQEEEIRRLKETNASTARRLVQLQEDLERQRRTVQDLEQDKAALQEQQMSNLLLVSTLQSRLDEGKCPVPPAGSSLEGPEVRLEALQRALLEREDEVLDLKEQLEKTKHDLVSRNEEVLHLDWTLGVQDSSAATRVRELQEESAGLKAFLQNKEREMTCVSEQNEQQLAGTGYGALSEVMCDRGSEIEELKSIIENLRENQERLQKDRAEEVDQLHEVIEKLQRELSIAGPALHEVSGGDSGGAGSLKNELLGLQAEGAAAREVLEGELHTALEAKEALGRLLSEQERLHGQALEALQGRLRDAEEAAARRLAQLEQSAALREAEVQGLASQIREFEAALKAKDVKIAERDLEIEAVNKERRAHSSELEALLSAVARFRHALEQQPLAAAEEPPELQRLRAQCRRLSRQLQVLHQQFVRCQRELDREQVCGVHPPPCMDDSTQCQAPCDEGLEQEAPHGHGGDPQSPATADLQPAKALVTLNRAGLCKQDDVMSVLTVCQRLLESELLLVKKEMCSRVEDHDHVSGTDKGELLEGCQLRKADLIAQARQLQEKLSRLVHSMSFPDVDVETKGFTSQQALASSHVLENSLSDGSSNSEETGSSPPVDAFSVDTTTWDLVDAVGSQGSWLRSGMLDAPTVEQVAAQEGSLCSQVGSLRCLPDPAHAEGPEPLKLGLRTMDLASWSSPEVARKDSTLEPMPSLPLTPCSDALSQRSLDTSLWDGTVTSLLQADQSGLLCYLGESTAGTAPRWAESPLAADRTPSTDHHAQRGAVEKDVEDFIVTSLDFQEKSRSPPLGLEGESAEKSAGSGSGEMLAHGSGRLGAPTAGPAAPPAPRGFRRSLVTVKKEVHPKQVKALLQMVCDESHHILALSECRGPPSVLSRGEPSTPLERLPQGCRGLLEAAAPPRGHPTPAPQKGEKEPSDLGLDWRGEFLQVVQEAFEKEREMLKVELRPRLCGSDVGGCSTLLERLEKVVQEQGGLQEKSLEHLHLSDRSRLLSEIQALRAQLRMTHLQNQEKLQQLCVALTNTEARGSRREHQLRRQVELLAYKVEQEKCIASDLQKTLNEEQEKANHVRKLLVVEQSAVRDLKSELCECKQDNERLLRSLNDVQKEVLQLRSVLDSKEKDLANALQQLEGERVKGQALQSRLEEERLQYLQREGQSAKTLEELRTSLEKQFAHSNQLCVALEHEQTAKDNLRKELQIETSRCEALLAQERGHLSELQRSLEAEQGRARELSEALHHERLLTERLSRRAQEKQAHQALLQKLKSQGARVRELEVALDTARRRAQEAEREQEVSAVPRPTVEALQTLERERERPARGQAELEQPHAGRAEQEGRKAARTGAELRPSRADAHKWRRWQRDKETLRELELQHQRDEHKIQQLQRTLREQQAGARPCPTEAAGMAETEAEAERLREQQLGLEKVRQQLLCAAGLLTSFINQMVDRTISDWTSSNEKAVASLLHTLETLKSELGASSSCRKKTAAELQVQLVDVLLKDNESLTRALSAVTREKAELHRALSQLERPPRGCARKGCSAQHGVQAVPLMLGHMPAHAALSARCLALGRVAAMWGPPTGVQRSDRSVWRQDRTVSPSSARPPDPALPTPEVAKMEKLYLRYLRAESFRKALIYQKKYLLLLIGGFQDSEQETLSMIAHLGVFPSKAEKGAVASRPLTKFRTAVRVVIAVLRYRRLRFLVKKWQQVDGRGAVVPGWARTGPPVPQRQQSSPDASESPPTRDVSSSHARDPVAKASPRRRERSERSLTASQDPEHSLTEYIHHLEMIQQRLEGVPPDSTSKKPCYQKTKQ
>419612_0:001364_{"pub_og_id":"158920at33208","og_name":"A-kinase_anchor_protein_9","level_taxid":33208,"organism_taxid":"419612_0","organism_name":"Camelus_ferus","pub_gene_id":"AKAP9","description":"A-kinase_anchor_protein_9_isoform_X1"}
METQCSYFTAFLGEAMEDEERQKKLEAGKAKLAQFRQRKAQSDGQNPKKQKKKRKTLSSKHDMSACHAVNIEQSQSDEMCINSSQRLGSAVTPESTIMRTLHSGEIIKRDQVFSVEPESEISTTADDYSSEVNGCSFVMRTEKPTDLLREEEFGVDDSYSEHGAQYNQTHLEMMENELAEKQHEVEELNRELEEMRATYGTEGLQQLQEFEAAIKQRDGIITQLTANLQQARREKDETMREFLELTEQSQKLQIQFQHLQASETLRNSTHSSTAADLLQAKQQILTHQQQLEEQDHLLEDYHKKKEDFKMQISFLQEKIRTYEMEQDKKVESSNKEIQEKEAVIEELNAKIIEEEKKSLELKDKVTTADKLLEELQEQVVQKKQEIKNMKLELTNSKQKERQCSEEIKQLMGTVEELQKKNHKDSQFEIDILQRMEQETQRKLEQLRAELDEMYGQQIVQMKQELIKQHMSQIDELKTRHKGEMENALRSYPNTTINEDQIKLMNMAINELNIKLQDTNSQKEKLKEELGVISGEKSALQRQLEDLFEELSFSREQIQRARQTIAEQESKLSEAHKSLSTVEDLKAEIVSASESRKELELKHEAEVTNYKIKLEMLEREKNAVLDRMAESQEAELERLRTQLLFSHEEELSKLKEDLEIEHRINIEKLKDNLGIHYKQQIDGLQNEMSQKIETMQFEKDNLITKQNQLILEISNLKDLQQSLMNSKSEEMTFQINELQKEIEILRQEEKEKGTLEQEVQELQLKTELLEKQMKEKEDDLQEKFAQLEAENSILKDEKKALEDMLKIYTPANQEERLIFIDSIKSRSKDCNWEKEIEILTEENEDLKKQCIQLTEEIEKQRNTFSFAEKNFEVNYQELQEDYACLLKVKTDLEDSKNKQEVEYKSKLKALSEELHHLQRVNTTTVKMKTSVFDDDKTFIAEPLETGEVVEKDTTELMEKLEITKREKLELSERLSDLSEQLKQKHGEITFLSEEVKSLKQEKEQVLLRCRELEIIINCNRTENVNLCDVHLSSSEDGVLRSRDFGGSVSKINKDFGEDSEIMEEEKIAFENMTLGKENKQEQVLDHLPLVTNESSPGAAEPSENDKLQRELSVLKSEQNDLRLQMEAQRICLSLVYSTHVDQVREFMENEKDKALCSLKEELISAQEEKVKELQKIHQLELQNIKTQKTGDQMKPLQMLIGELRKAVSEECSHFTQTFCNVLGKHTPALKCEVNVEEKETSGVHTPENQELELQDYRCEVQDFQENMQTLLNKVNEEYNKLLVLQSQLSKIQRQQTGDVKLEFAEENLPKEETDFLLTCSQMTNLQDTDARNKSKLSTLQDIQAIRQLEGQVQELENLVSSLQQQLKENEENYGVEIHSLQERLQAVNESTVQQSFSIDSVVITESDVQKTVYPGSCLKQNVDGTTEFSDELGVKQETNMVKLLEKQYQERLEEEVAKVIVSMSIAFAQQTELSRISGEKEDATSSKEASLCRQEQYHLNEMKLSEGQVCFQASETTDMKSEEFKPLSKELGGDGKEVLLSNKDNLDTLEPKDRELTISEEMFFKDKTFIVREPLHDEILVSSMDASRQLMLNEEQLEDMRQELVRQYQEHQQATELLRQAHMRQMERQREDQEQLQEEIKRLNKQLAQRSSIDNENLVSERERVLLEELEALKQLSLAGREKLCCELRNSSTQTQNESENQEVEEQSFKEKELDRKPEEVPPEILSNERYALQKANNRLLKILLEVVKTTAAVEETIGRHVLGILDRSSKGQSSASLIWRSEAEKPIKSCVHEEHTGVTDDSVPSYSGSDIPRSDSSIWSKVTEEGTELSQRLMRSGFAGTEIDPENEDLMLNISSRLQAAVEKLLEAISETSNQLEHAKVTQTELMRESFRQKQEAAESLKCQEELRERLHEESKAREQLAVELSKAEGVIDGYADEKMLFERQIQEKTDIIDRLEQELLCAGNRLQELEAEQQQIQEERELLSRQKEAMIAEAGPVEQRLVDAAVDAAPEAELLQETEKLMKEKLEVQCQAEKVRDDLQKQVKALEIDVEEQVSRFIELEQEKNAELMDLRQQNQALEKQLEKMRKFLDEQAIDREHERDVFQQEIQKLEQQLKVVPRFQPISEHQTREVEQLTNHLKEKTDKCSELLLSKEQLQRDIQERNEEIEKLEFRVRELEQALLVSTDTFQKVEDRKQFGAVEAKAELSLEVQLQAERDAIDRKEKEITNLEEQLEQFREELENKNEEVQQLHMQLEIQKKESTTRLQELEQENKLFKDEMEKLGFAIKESDAISTQDQHVLFGKFAQTMQEKEVEIDRLNEQITELQHQLKITTDNKVIEEKNELIRDLETQIECLMSDQERVKKNTEEEIEQLNEVIEKLQQELANIEQKTSVDASSLPEEADSSKHQLDMVIAEKLALEKQVETTNEEMAFTKNVLKETNFKMNQLMQELCSLKRERESMGKIPSIPEQSINMATDDLSKNKPELEVVLTEDALKPLENQTYLRSFEENSKVSISSLKTKVLQLESTVSAKDLELTQCHRQIKDMQEQGQSEIEMLKKKIVNLQNILEEKIAAALVSQVQLEAVKEYAKFCQDKQAVSSELERRNMQNLSQLTENEMGSDVSALTLRISELESQMVEMQASLILEKEQVEIAEKNALEKEKKLLELQKLLEDSEKKERGKERKRCPEGDFEVLKTTTELIHTSEESGFFGQLEALRAESAATNEELASFKEIAEKLQEELLVKETNMAFLQKDLYEVRDQLTKAEEKLSYFLEKEDNTEVQENRKVCILEPLPIKVDKSSASQTGGTLKVHSSSQTPQILVRNTGIQIDLRSECSSEEVTEIINQFTEKIEQMQELHAAEILDMESRHISETETLKRDHYVAVQLLTEECGALKSVIQCLRSKEGSSLPELTHSDAYQTREICSSDSGSDWGQGIYLTQSQGFDTASEGRGEEGESSTDSFPKKIKGLLRAVHNEGMQVLSLTESPYSDGEDHSVQQVSESWLEERRAYLSTISSLKDLITKMQVQREAEVYDSSQSHESFSDWRGELLLALQQVFLKERSVLLATFQTELTALGTRDAVELLNCLEQRIQEQSIEYQAAMECLQKADRRSLLSEIQALHAQMNNKKMTQKREQENDQPSQDLLEYNMQQKQSQMLEMQVELSSVKDRATELQEQLSSEKMVVAELKSELAQTKLELETTLKAQHKHLKELEAFRLEVKDKTDEVHLLNDTLASEQKKSRELQWALEKEKAKLGRSEERDKEELEDLKFSLEGQKQRNIQLNQLLEQQKQQLNESQQKIESQRVLHDAQLSEERGRNLELQVLLESEKVRIQEMSSTLDREREFHAQLQGSDDSGQPRPSLPSEDLLKELQKQLEEKHSRIVELLNETEKYKLDSLQTRQQMEKDRQVHRKTLQTEQEANTEGQKKMHELQSKVEDLQRQLEEKRQQVYKLDLEGKRLQDIMQEFQKRELEREEKQESRRILYQNLNEPTTWSLTNDRTRNWVLQQKIEGETKESGCPKMIEMNGGGTGYNHELEMIRQKLQCVASKLQHLAQKASNRLQYETADDEDFVWVQENIDGIILQLTGQPGEEPGLVSPSPSCGSLTERLLRQNAELTGHISQLTEEKNDLRNMVMKLEEQIKWYRQTGAGRDYSSRFSFNGGPNIEAIIASEKEVWNREKLSLQKSLKRAEAEVYKLKAELRNEALLQNLSPDSEHATIKRIYGKYLRAESFRKALIYQKKYLLLLLGGFQECEDATLALLARMGGQPAFTDLEVITNRPKGFTRFRSAVRVAMAISRMKFLVRRWHRVTSSGSININRDGFGLSPGTFWITLGAEKTDPFYHSSGGLELYGEPRHTTYRSRSDLDYPRSPLPFQNRYPGLPADLNPGSLACSQLQNYDPDRALTDYITRLEALQRRLGTVPSGSTQFHAGMRR
>516756_0:0024f8_{"pub_og_id":"158920at33208","og_name":"A-kinase_anchor_protein_9","level_taxid":33208,"organism_taxid":"516756_0","organism_name":"Eufriesea_mexicana","pub_gene_id":"LOC108553798","description":"pericentrin-like"}
MSKATDDDERRKRSLEAGREMLERYKAGKASKVQGVGHSQMDEISDEESFHNDKSIGHRESYAHEGVSSRDVTQSSVSMSEGEADGDLEGLAGRVAQLEELLQGKEAIVEALNAEIDHLRAEASSPNSSQSQNSSIHSKDVISLYHIKLQEFEKAVNQRDNLIEDLTWSLQHVLSVRDNLASQLNALNAMEEPCKDNTSAMTIKSLQEKIDTLENTLSDQRSIIQKLNNQLTQNQEHIQTLEMEKEIRTAEINDYKLQIKNLNEQIRLSVADKNLNIAETLEQQKQSVDKIKQDMQHILKKFTSETHINTVRHQQELKDLTAKHEIEIMNIQEKYEERLKQFKDENKILADRLNKELPDLETRHAKELSIFQTQLVHYKKTVEALKLEIMNCSESQQVAQAELNEYKSKLNEFKVQSEKAKHIQNLDHQREKEMLSEQIKLHKLQLEEITSKYIATTAVLESKESIERSLEQALTNAATLKEENEDLKFKLDDLSSRYSAAQSLIENSQSHERTLSNKIYDLEKSLSRFSGINVSTLSELNETTYQTLDEVAIQYQLTKQKLEEKAEFEKRLVQKIENLEEDVRKSKEELEQANLTKKSCEKQLKDMKNICDKYKTELSSLKKNDLKDQSSPPLEEEHKLSSQSMNDTVNDLLHKTEEDQQEIKKLKLILEQKEAELTESIKKMYDLTENLMKSEEEREHLRNGFATLWAQCAEELNQTSALNDSKLDISVPSSSYNSALMKQFKLDRVFNDSVNIIHDQSIDINRTTCEKNEDIDSSNRISSLQGKLTFALQENEQLLKKLQHFKDQQIDYEEIKNKLKHYTSLSENLRIEKEDKMEENRILKKNLENIHSLQESVNQLRSEKDSLRKEIEALIYVHDEQISAIKAETASEIRKVQSLMLGVKEGTTELKDLKTELEMRHAKEMEELRMYFEQKCLLMEKQYSEEIFSQQSKKMSDNDSEIADLTEGLYFGGAGDCLNVSIMSEHSSRHGSPIGDDQSRHANQNFNSYTKSEIEYEINIKALQEELQNKIIEIQEIKLHYEKILEEQKNIYERELYNNKTKESCKLQRNMVNQHCQTEWDAGALENGELTQLRVAYNHQLEEQIALAKLDIVNALQEQIQALLMVESDVEDNWPAELLELRDKLTGNAKKEMQLLKEMHVGEVQHLKEEHSRIVARMIDRHQEELYKIKSEYVKNFDEERDSDRNLFIDHKIFEKRNSLNKTCIILKTLIEELIKYFIICEEEINSTFINEVVKRKLFNSINNEKILKTDETEESKVNESRKCQETSLLNFPETRFQKLHFAPKITEITSIINNSAETLPVILEKDDNIIENIKQELNNYVHRLKSESIEILSTSFLTNEGKCVSSLKDILWLNKENEELNLKLRHAEDLIISYQEEMDQLKMTILDLQRKLINAENKKETITEGYGENYDTGTDITLQDFSQLQERARHVLSNGGGDCTELLQLIDELCRQSDKLMEEAKKEKEDLQQQQVPLEPTPPTPYIHRVCCRKIEAADKQLKATRRFLDEQASERETERDEAAKQIHVLQEQLTEREREKERDQRITSEQSTLSPEATSNVPVLQTSDSCTVVEVLESQMREMSSLMSDTEAKKCETESELKAAIDKIWVLREIITDLEQQVQIKTEKEESLQLQINQLETVIAAQTKNQHELVQELDAVKMGSESKQLNEHIIHLQEELKKHKLSSEQFSVNSTVLKQMKTELRDMQNQLDKRIKELESAHMCSSNLSLSQPSEDVSIRDQIDASRCPTPDDPTAPPMLPLDHLLKLKEKMSKHSRVEEVILKRIKDLELQVTALKNQNEELQAEQEILQQTNSEQLFQIEVMRGRLEQQKQSAPFAQRQATSRLELQLHEANIKFQSLERTIADKNLELKDIKNQLDRVNQLLQEKEAEIANVVQVKSATIQKLKEHLEVIEEEKKILQTKVGVQEHAQLELPRLIDSILADKNEEIDHLKEQLSKKEKQLEMYSSLNLDETQLRELARQTEAKNSARTLSDILSIHSECEETTEAIRGANTIQNLPNVSVFKVNTLHASQSLDNSVVPLTDTANVVLQVPPLDLGSQSLSASSSQQCGGLDLLQSDLESKTSSSEKNFSCNKTDYVVQSRQECTQMQESLEKESTNEKNESSNNRSYVTSIKYTQTSINETLKEVENLENQLKLVKEELDRKSAILIKREADLIALQKLYDELQMEFKDVAETLSRDKCFYQNQYELSQVSENKIKQDLQEIENVLKLRNEEMQDHKNKMQVNERIIMELNLENTKLKKDIEEKEQEQEQTRKYTTLLQEKIKEFQNSRDIILEKDNTIKTTQTPNNEIENENNQLYEFKTMYQSTKQELLECQNEIQRLTEGLNNRDQIIRRLEEMARRTSFSGTSSPSNEKDQEIHHLQEFVKQKDNIIREMIDDSKRLYKALEAIRNKMRESGNVVELRKKLEDERKLNVELLKTMAEKLNKELSDLKLPTQRSQDDTDIEDMVQRELNLSAHLDRQIMNAIENDTEVKIKVDRQVPYQDYQGGRYMELKLKLSDKINEELKKLKDDLEIEREMLRFQIAEYESRIFQLKSDLTEESKKVAKLDEELSSEKNLVRTLKIQIEKEHRAMQCGHNQDIELIEFLQSKLKTSLDNETKLRDNLSLLRQEHKSLEIQLSLMKNHMQTQKVDDLPRLTDLLEIERKKYLSAMDKFEKEERNNAELKDTLQKLQMEKTRFEKQFEVEVEKKEKLISSLALIEGIKDHLQTDLKRTKEDLKAREEECEWLQKRIKTMSDAEIRRQEQRTSEYNELRALRREINNAREVMMDLEADMKQSKRELTESLEREVKLAKTLEALKERESDLLKKLSVTKDEEKKLRDMITELQQEVKTCTRRELELTKELKSRFTNENMPGKLIQNIKDLSDMNEKYVTEKTVLREKLITAREEKEQLNQRIKLLESQVNRSKGPQNPNTMSLEYMKKLKYFYGMYLRAHSRHRALIYQKRYLLTIVGSYQLSEENTLSVLAQLTKEERSYAVVSRNRKSPKVRFRSAVFVLISIHRMKWLILRWNTEKRIGVKTLLWNMDQSFIPFQKTSVNHSPPVRDKSTSNGNGGFDGFALEQYYQRLMNIQTSLGLTMVEAGNLQIIPE
>9978_0:001620_{"pub_og_id":"158920at33208","og_name":"A-kinase_anchor_protein_9","level_taxid":33208,"organism_taxid":"9978_0","organism_name":"Ochotona_princeps","pub_gene_id":"AKAP9","description":"A-kinase_anchor_protein_9_isoform_X2"}
MEDEERQKKLEAGKAKLAQFRQRKAQSDGQNPSKKQKKKKKTSSSKQDVSAYRDQSQKEERCLSSCQGVGPPGTPEPSARGALRRGEMVQADQVFSAEPESEISTTADDYSSEVNGCSFVMRTGKPADLLREEEFGVDDSYSEPGVQYSQMHLEMMETELTGKQQEIEELSRELEELRATYGTDGLQQLQEFEAAIKQRDGIITQLTANLQQARRERDETMREFLELTEQSQKLQIQFQHLQASETLRSSTHSSTAADLLQAKQQILTHQQQLEEQDHLLEDYQKKKEDFKMQISFLQEKIKVYEMEQDKKIENANKKEIQEKEAIIEELSTKIVEEEKKTLELKDKVTVSDKLLGELQEQVVQKNQEIKNMKLELTSSKRKERQCSEEIKQLMGTVEELQKRNHKDNQFEVDVVQRMEQETQRQLEQLRAELDEMYGQQIVQMKQELIKQHLSQIEELKAQHKGEVESALKSYPHATVNEDQVKLMTMAINELNIKLQDTNSQKEKLKEELGVISEEKSALQRQLEDLFEELSFSRDQIQRARQTIAEQDSKLNEAYRSLSTVEDLKAQIVSASESRRELELKHEAEVTNYKIKLEMLEKEKNAVLDRMAESQEAELERLRTQLLFSHEEELSRLKEDLEVEHRINTEKLKENLGIHYKQQIDGLQSEMSQKIETMQLEKDNLITKQNQLILEISKLKDSQQSLVNSKSEEMTLQISELQKEIEILRQEEKEKGTLEQEVQELQLKTELLEKQMKEKEDDLQGKCVQLEAENSILKDEKKTLEDMLKIHTSVSEDEGVIVMDSAKSNSKDCSWQKEIEILTEENEGLKQQCVQLNEEIEKQRNTFSFAEKNFEVNYQELQEEYACLLRVKDDLEDSKNKQELEYKRKLEALNEELHLQRINLPTVKMKSSASEDDKTILTELLEASEVVEKDTTELMEKLEVTKREKLELSERLSNLSEQLKQQHVEIGFLNEEVKSLKQEKEQVLLRCRELEGILCHNRTENSYMENTQLNSPSNEIGPVTSMDGGALVSHTKKGSSEELRLTVTDKIPFANLPVGKASKQEQLFLDHLPLVTKESSLGTTEPSESDKLQQELSVLKSEQNDLRLQMEAQRICLSLVYSTQVDQVREFMENEKDKALCRLKEELISAQEEKIKELQKIHQLELQNTKIQEAGNEAKPLQALLGKLQEAVAEECSCISQTLCHVLGEYYTPTVKCEINVEGKENPASHTSECPESQFQDYRCKVQDFQENMQTLLNQVTEEYNKLLVLQTRVNKIKGQPIDGVELEFAGENIPKEKGDSSLHSQMSNLQDIGVRHGGRLPSQQASEQMKQLGDEVQQLEHSRSPLQPQLEEVDGNSGVQVRCLPKRLQPIQPSFSSDSTVIVDSELQRTMYPANCPEDSTDGTIEFSGESQVKPETNMVKMLEKQYQKRLEEEVAKVIVSMSIAFAQQTELSRVSEGVENGTASEQTRAPCHQEEQHFKEKQLPKGQAVLQTLGGTDTKLKEEFKPLSKELGEDQKEVLLSNDEDLAHTLDSEDHELTISEEMFSKDKTFVVRESVHDEILVSNMDASRQLMLNEEQLEDMRQELVRQYQEHQQAMELLRQAHMRQMERQREDQEQLQEEIKRLNRQLAQRSSIDNENLVSERERVLLEELEALKQLCLAGREKLCCELRNSSTQTQDGNEKQPEAEEQTFKEKELDRKPEDVPPDILSSERYALQKANNRLLKILLEVVKTTAAVEETIGRHVLGILDRSSKIQSSASLMWRSEAEASVKSCVHEEHIRVTDDSIPSYSGNDVSRSDSSMWSKVTEEGAELSQQLVRTGFAGSEIDPENEDLMLNISSRLQAAVEKLLEAISETSSQLEHAKVTQTELMRESFRQKQEATESLKCQEELRERLHEEARAREQLAVELSRAEGVIDGYADEKTVFERQIQEKSDLIGHLEQELLCAGSRLRELEAERQQVQEERELLSRQKEAMKAEAGPTGQQFLQETEKLMKEKLEVQCQAEKVRDDLQKQVKALEIDVEEQVSRFIELEQEKNAELMDLRQRNQALEKQLEKMRKFLDEQAIDREHERDVFQQEIQKLEQQLKLVPRFQPVSEHPTREVEQLTNHLKEKTDKCSELLLSKEQLQRDVQERNEEIEKLECRVRELEQALLTSADTFPKVENHKQFGAVEAKAELSLEVQLQAERDAIDRKEKEITNLEEQLEQFREELENKNEEVQQLHMQLEIQKKESTTRLQELEQENKLFKDEMEKLGFAMKESDVLSPQDQHVLFGKFAQIIQEKEIEIDRLNEQIINLQQQLEITTDNKVIEEKNELIRELEAQIECLLSDQERVKKNREDEIEQLNEVIEKLQQELASIEQKTSMEPPCLPEAAESLKQQLEQVIAEKLALQHQVKTTKEEVAVTKNVLEETNFKMYQLTQELCNLKREHENVEKIQRVPEKSINVSVGDLSKDKPGLDLIPATDTQALLENLRSLEENSKVSISSLETKLLQLESTVSTKDLELLQCYKQIKDIQEQGQSETEMLQKKIVNLQKILEEKVAAALVSQVQLEAVQEYVKLCQDEQTVSSEPARTDTQDLSQPVTDTVESDVSALTLRISELESQVLEMHSSLILEKEQVEIAEKNALEKEKKLMELQKLLEDTERKQGEKEGASNAPGDVEVLKVTTELTDTTKESRIFGELQTLKAESAATKEELPSYKELAEKLQEELLVKEANIASLQKDLSCIREQLTEAEDKLSRISEKDKTEEQGDGRVCVPELPAGEVGESIASQTEGAVQVNSHAQTPQTAVRSAGIRTGPRSHGSSEEVAEITAQFPDRVEQVRELHAAGGLDVESRHISETEAWKRERCGAVQLLTEECGSLKSVIRGLRMQEGSPVPELTHSKAYQTKEVGSSDTGSDWGQEIYLTQSQPFDPASEGHGEEDESCTDSFPKKIKGLLRAVHSEGMQVLSLTESPYGDGEDCFSLQFAESWREERRAYLSTISSLKDLIAKVQVQREAEVFDSSQSHESVSDWRGELLLALEQVFSRERSVLLAAFQTELTALGPRDAVGLIHCLEQRIQEQNIEYQAAMDCLQKADRQSLLSEIQALRAQVSGRKMILKREHESSKPGQELLEHSMQQKQAQLLELQVELSSAQERSAELQEQLSAEKLVAAELRSELAQTKLELETTLKAQHKHLKELEAFRLEVKDKTDEVHSLNDTLASEQKKSRELQWALEKEKAKVERSVERDKEELEDLKFSLENQKQRNVQLTQLLEQQKQLLSEAQQKIESQRMLYDTQLSEERSRSLELQVLLDSEKGRVREMSSTLERERELHAQLQASAESSQPRPAVPSEELLRELQRQLEEKHGRIVELLGETEKYKLDSLQTRQQMEKDRQVHRKTLQTEQEANSEGQRKMRELQSRVEDLQHQLEEKRQQVYKLDLEGKRLQGIMQEFQKQELEREEKRESRRILYQNLNEPAMWSLTSDRTRNWVLQQKIEGETKESSYPKLIEMNGGRADCNPELEMIRQKLQHVASKLQLLSQKAGSRLQFETADDEDFFWVLENIDGIILRLQKLTGQLYEEPSIVSPSTACGSLTERLLRQNAELTGHIRQLTEEKNDLRSLVMKLQERASWYRQAEASRDASSRFALNGGASLEAIIASEKEVWSREKAALQKSLKRAEAEVCKLKAELRNDAVLQNLSPASEHIALKRIYSKYLRAESFRKALIYQKKYLLLLLGGFQECEDATLALLARMGGQPAFTDLEGITNRPRGFTRFRSAARVSIAISRMKFLVRRWHRVTGSGSININRDGFGLHPGADKTDSFYHSSGGLELYGEPRHTACRSRSDLDYPRSPLPFQNRYPGTPADLNPGSLACSQLQNYDPDRALTDYITRLEALQRRLGTVQSGSAPQFHAGMRR
>9978_0:0022bc_{"pub_og_id":"158920at33208","og_name":"A-kinase_anchor_protein_9","level_taxid":33208,"organism_taxid":"9978_0","organism_name":"Ochotona_princeps","pub_gene_id":"PCNT","description":"pericentrin"}
MEEDAQEQRRRKLEAGRAKLAHFRQRKAEGDCANSKKKTAKRKGPAVDAPVQEERPVAAKDSGRLGTVPSLELEALRLSLSNMHTAQLELTQANLQREKETALTELREMLNGRRAQELALLQSRQQHELELMREQHAREKEEMALRSAQETAELKEQLQSEVEKNVQIMEMMKQDCESERASCLENLRRELSAKHQLEMEGLQSRFQKELAEQKAELQKIFEAKDQAEFTLRDLEAQHQAAMEKLRADLQLEHCQDLQDLELGFREKEKEKQLQLENLQASYEDLKAQSQEEIRRLWSQLDCVQANRQLGGELHFPEQLLGRAARVEELEHLRQGFAREQQRQRSQYESELEQLRIYFEKKLRDAEKTYQEDLTLLQQRLREVKGDCLLESVELSSSCIFLEEISEEERKDHLDRLYLQPGQYEDNRTQLHVGLEEACRHQPAVLSSSLHLQREDGTEDLEPEEQHEEPPEDGHGHAPFCLQMTQDVALQVDLEVAARGLGLEAENKVELALAQADCKEEIELLKMENRNLHEKLQHEIRLKEDLEKVKHNLVVHHREELSKAKGKIELMKEELKKKETEWKITSEDMEREAEARLTPMLLELKEKADSEKRLLMKTFEVREAEMRRLQDLQAAQILALEGSVTEQQGRLQQLECGVLPGEEAGPCSQCSCEPAVAQDQSLVQDGGSAVMCRQEDLALQLMLAQNRLLEERKEMMEKFAAEQDALLCEAQEKHARELQGLRDRYQQQLLTVRAELETRHRAELGELTTSLESERRGLLEALGAELQAKHAADISALETRHLSSLDLLESRYLSEAQAMRAEHRKALERLQVDLEEQLQDQATLTQELEKLRLRHDEELQSAKDSLRDELSAAHAQDLRALAVRLQAAHQEELAAALRDQKRLLQEEWVAAQDRMGAEVLSLDCQHQATVQEPGARPVAKTQPQERAEQAESQVVQAPREQVVKEGFEGERNAVPHQPEEAGNCDREQGQLCPQETAASLSLQLQEKTHQAQQLEAQVLSLRQEVEGHRSELETLRQRRERENTEGAHLISMLRADVDLCHSERRALQDALRRLLGLFGETVKAAVALKTRISEHVGLCLDDMVTADGQALSAAGHLLFPALEDESWPDTVLLELDRALPESADMSSVADISSHVCESFFLNPESTLDCEQPVRRIYQSLRVAVDSLLEMTLDSTRQLEEARQIHSRFEKEFSHKKEEMAQAVKKHKEVLDCLQEESAAKASLALELHKMEGLLEGLKVEKAGLEEALGLREDSEQHLILELEGLRLQLQQEAQAHAALKEGYAVLQGLKEEREAALRQEVENLNREQLESRRQSEKDRAAMLAQMGVLELELEEQLAQHRGCARQAEEVAALKQEMAALDKHLRSQRQFMDEQAAEREHEREDFQQEINKLQEQLRQATRLQPQSPPGSWRTRLDEEVESLLEQLREKCDGFNELALKKESADRQVLIQGEEIRRLEEVNAGSRREVLQLQEELERHKRAIKELEQDKEALKNQQMNSHLHLSALHSEPAEGCGPVPPLDNPSEGPGMQLQAAQQGLLQRESEVLELEAQLEKIKEDLVSKNEEILHLNLQLSVQNDRLPASTGERQEENCDSQVTYDRSYEIEELKAVIENLRENQERLQKDKAEEIEQLHEVIEKLQRELSLMGPVVHEVSDSQTDSLQRELLCCQVQGPPGLQGELEASHAAKEALGQLLTEQEQGHSQALEALQQHLRSAEEAAARQLEELECRVALREAEAQSMASRIQEFETVLKAKEATIAEKNSEIEAMSKWKMFHCTELQAILLAVARFRHALEQQPLVVLDEPLELQRLRAQCARLSRQLQVLNQRFLRCQRELDKHHAHGAGAHPDSHVNTEAVCDAISKQITSGSQGPDHDAQSDLQRAKVLVTLKDTGLCRPDSVMSVLAVCQRQLESELLLLRNEMCLGGNDGSQLLERLKGKERRLDGCQLWKVDLVAQVKQLQEKLNHLVYSMVFQNVDAEAFRLQRMLTVTCAPEDGLGGGSHSPEEADRLLPVDTLDFDKNTWDLVDVTKDQDSWAANEMLNGSIHENSQVGSLGFQTSTHSDCHGPTPVEEAKPLTETSGMLDLSFWSSPEVLRKDSTLETQLHLPLTPCSGTLSLCGADASLLPGLLSPPGELAGQSLRWVESPPADQSPVQRMAAEKDVEDFIVTSLDAQDLLRSPPLGLEGKSSGSENSDSSASGAMLSIGPGGPEASAAGPGASQPSLGAMRKEVHPKQVKALLQMVCDESHQILALSENRDPPNALSRGEPRDPLHHLPSDGQGLLEVAPDTGEKESLDSSFGWRGAFLHAVREVLAGELPPRLCGTDPGDHSSVLQRLEKVIQEQGDLQERSLEHLRLADRSSLLSEIQALRAQLRMTHLQNQEKLQQLCTALTSAEARGSRQEHQLRRQVELLAYKVEQEKCIASDLQKTLSEEQEKANDVRKLLVTEQNTVTDLKSELCECKQENERLLKSLDDVQKDVVKLRSALDSKEKDLQALLQELEREHARERALQTQLEEEQQQHLQREAQSSKSLEELRLALEKQSARNSRLCVALKHEQAAKDNLQKELQIESSRCEALLAQERGQLCELQKSLGAEKSRSRELSEALQHERLLTEQLSRRVQEGPAQHALLWKLKEEKSRASELQAVLDRVQQQAVQAQHQLQAEAQKRCEELRREKERELELQRQRDEHKIRQLQQTVRALEAREAPPRAGGPRAADSSELDQLQERHQKLEKIRQQLLGAAGLLTGFINQTVDRTIKDWTSSNEKAVTSLLHTLEDLKSELSTAPASQKKSAAELQVQLVDVLLKDNDSLTKALSTLTREKAELCRAVSRLEKTLKQHLHRGCALSRSDRSTWKPERAALQSSAGQPVPAASEEANTYSIRMEKLYLHYLRAESFRKALIYQKKYLLLLIGGFQDSEQETLSMIAHLGVFPSKADKKASGSRPFTKFRTAVRVVIAVSRLRFLVRKWQEVDRKGALAQGKASRPGMPSVAPARCTPSPNARLETTPSASQDPEHSLTEYIQHLEMIQRRLEGVQPDSTSKESCCQKIKH
>610380_0:001bf2_{"pub_og_id":"158920at33208","og_name":"A-kinase_anchor_protein_9","level_taxid":33208,"organism_taxid":"610380_0","organism_name":"Harpegnathos_saltator","pub_gene_id":"LOC105180537","description":"pericentrin_isoform_X1"}
MSTSQDENERKKRSLEAGREMLARYKAKRYTKDKAYQGRSLSMENIEPSDDESLHNEKSLLLKGSGANEGTSSRDVTYSSVSISEGEADADLEGLAGRVAELEELLEGKEVIVGALNEEIDHLRAEASSPNSSQSQSSSIHGRDIISLYHVKLQEFERAVNQRDNLIEHLTSSLEQALSARDAVTAQLNALNSMQLNNSMVDNVNLQQKIDVLEKTMNDQEALIRRLNAQLTDIHEHVQTLEMEKETRNAEINDYKAQINNLNEQIRAGAAEKNLNIDETLEQQKQYEARVDKIKQDMQHILNKFTAVTNANAIRHQQELKDLASKNEAEIANIKVQHEESIKMLKDENKMLADRLNKELPDLESRHAKELSVFQTQLAYYKKTVEALKLELVNHAESQKVAQSEANMYKSKLEEFKFEAENEHRRKNLHFQKEKQLLSEQIKLHKIQLEEITSKHIATMSILESKESIERSLEQALTNAATLKQENDALKFKLDDLSCRYSMAQSAVENSQVPDRTLSCRVYDLERSLSRFDATSVSTNSELCETMYKTFDEEAIQHQLIRRNLEEKTEIERLLTEKIRTLEENLLRANNELEQADFAKKSYEKQLKDTRNMSDKLQQEVDLLKESSRVVRRDSSSVECSEGAAVSAEGDLTRRQEDQQREIESLKLLLEQRETENASCKKNLAEMMEKTKKLEAQCEQLKDGLANAWAQCAEFEEKLNQTLNMNDSSKVNASMNSTTSSSRQLGANESFDNNSQSAADQKKISELDNIDRNTLTDNRHLKNDHQNLYKELQQILEGESNLDEVKLKLSRYYAVCERIIEEKAHFLSENISGKPQDGEDPLRKSLDNLCMEKKLLSQEIEDAMNRCKEELEAIKADSAKEINRLRLLLQNLKDGSASMSDLRTELEARHAKEMEELRTYFERKCLQMEKQYSEEVFSQQSKRISDSETEELTDDLYFGGAGDCLNVSNSRAVTPSAIEESLRIPLLDAENETRIETEYDSDVRALRHELEHKVNEIQSIRSAYEKAIEEQKELFESQIRDTEAKLKRSSTVPVAHQYCQTEWEALENGELSNLRAAYNHQLQEQIELARQDIVNGLLEQFETLLSVEEDKEDDWPAELLELRNKFTRNAKQEIQELKKTYSVELARLKNEHDFVVARMLEQHQKEISFLKRNTQNADKMQETVCVGSSESSIIAERDKLQKTCATLQNLIGELVKYFAVCEEEVNNTLINEVLKRQLSESVFASEENLSKDSSIPASEAQCKDPPHQPIKRVHFAPQFSRITSIVNSDNKTLQSLIDEDVDEKLRKELKACLRRLKSDSTEILNSPLPSGKNSNDASSLKETDLTSKINEELSLKLNHAETLIMGYQEETEQLKVHILELQRKLISAENKKEVITEGYGESDLSRGDIGLQDLSQLQEKARHVLSNGGGDTSYLLQLIEELCRQNDKLLDDAKKDKEDLQQQQVPLEPTPTPYIHRVCCEKIDAADKQLRATRRFLDEQASEREMERDEASKQIRFLQEQLKEREREKERDMRISSEQSELSSETSSDAAELQTIDVNATVEALESQMREMSSLMSDTEAKRTEKESELKAAVDKIWVLREIITDLEQQLQIKIEREESLQVQIGQLETVITAQTKNQQELVQELDAIKSGSESRQLNEQISYLEEELQKHKLSSEHFNVNSSVLKQMKTELHEMQNQLDKRIRELESAHMCGSNLSLSQPSEDVSIREQIDATRCLTPDDPTSPPMLPLDQVLKLKDKMLKHARAEDVAFKRIKDLEMQLTTIKNQNEELIAEQEILHQTASEQLFQIETMRGRLEQHKQSAPFVQKQATSRLELQLHEATTKYHSLEQIITDRELEVKELRTQLDRANQLLAEKEIEVENFVQSEHGALQKLKDQLKLVQEEKKMLQVQLGTQQEHAQLPPLIDAILADKNEEIDHLKEQLSKKEKQLEAYSSFALSDVQLRELTKQAVEPKNSARTLSDIISIHSECAELPEAIREPNATQVSHNMSSFKIAGSTLSKNTLNPNNTSSLNTLEAPLLDGDKMDTQVPPLDLDPHTHTQSPSNFVHNSEPELHHIMDESKLSSPKNNDDSDDSQRAELLNEKLREIEHLSSQLQIVQQELELKSDLLIKYETELTLLHKQYQDLHDEYKETVENLMRDKNFYKGQYELTQASENKIKKDLEEVENILKLKIDELEDHKGRMQVNERILTELNAENIQLKKEIETRDKDQSRRNSLLMQEKAQELQRFKELILEKDITLETLQTRNIEIENENKQLYDFKTKVHVREQEIAKLQDEVLRLTDGLNNRDQVIRKLEEMARRTSDSQSGASSPLSHSNKDQEIHHLQEFLKEKDKVIRQMSDDSKSLHRALETIQNKMKESGNVVELRKKLKDERKSNAELKDTIQRLQKELEDLRDAFAQRSQDDSDIEDMVQRELNLSAHLDKQLMQVIKDDAEEVEGTQEEHQHKLSQMHKDNEALRRLKDDLEVERNIMQHQITEYEDRILELKTSLVEETKKVAKLNKDLTIERNTVQFLRKQIEEHRRVTEAGRVQDTELIEFLQNKLKTSLENEEKLRNDLASMNQQQISLDLQLTSMRKLIELGNANKASPKFAVICQNELQSAANVDPEKNRDNNAELRKNIKRLEVEMSRYEKRLEIATEERERLISSLALTKGKKEIVEANLQRIAEELKARVEECDYLQEQRDIEMGEIKGLRREINIAKEARMDQEADIKLAKQELRESAERELKLTRTVESLKEREAELNTKLAFSKERERKLEELVEDLQTNINAAAVEREVDVRDLKSKLSDAKDIPASLVQQVKELNGKVEKYAAERDNLQDKLGRMREDKESLTQRVKMLEEQIKKLNQQLVPIERLQNFYGKYLRVESRRRALAFQKRYLLCILGSYQYCAENTLYVLAQLTRDQRSYTRLPHGKVRLKIIVLVVISTLRMKWLIQRWRTGKRVGANVLMGYIDQLIDLPPTMKSTSNHSPPVRERARAHGGSGGSELSGFTLEQYYQPIRNFQQAVESAMAESATSHIISE
>115357_0:002925_{"pub_og_id":"158920at33208","og_name":"A-kinase_anchor_protein_9","level_taxid":33208,"organism_taxid":"115357_0","organism_name":"Harmonia_axyridis","pub_gene_id":"123683368","description":"A-kinase_anchor_protein_9-like_isoform_X1"}
MESSETDEVHENADPNATKITTIISIKDSDSSLSLSITPPSLGDGNKDEHTLAQSEDSISEHLSSTSTSIENDRSLNEIEIEHIPNFPLDIEKIEEESKHDHNTENSLSSHFQKENNAVNLPSLDEMNLFNSEQGEVKSILEEILNNDQFISDSESLSKKSKEDSFDIFANLDLEDKSLTERLMNQVGNDDYFGNEDHLDNASKQIEDLEELLDIKEQTIIALTGELDSFRDAVSNHSTISIGTSTEYKQLQDDYQNKFIEYNLAIQQKDDLILQLTESLQQSITNREELKTQVDHFKNELEHLHKQLETTSHMILKNEVKTRSPELEIVKRIEEDISFDLENTNFEIECSKLEETLGGKQVVMLNNIRKTINKHIDENKEKNEDALTKMKATMQEEKDFYEKEISRMKETLETMRNGNAEMIEIRQEIESKHQKEMEDLRRYFEQKCTDLEKNYSEEIFSQQSRKRSASITSSDNELPCDIPGLPSRPGPGGDAPSSLDTYRINYTKRALQNLSRTDLVNLKEDFKNLTTIFSKFDVENSSENDLSKLKDELGNFDVKNLFKVEMEAFRNEMKNKYNAELEILNQDYENKVDMLNVQQEEKLNSVRKKYLEEIDTLKDILNKTNKSLEYSCSVQEVGNSGDFEINEVIQSYERRLQEQVTMAKIDIIAALENQIQRLAENEGSEEEWPQELLTLKERFTRKFEKRMAEMEEDHQNEMVRMKEEHMRSLNGALERARRRSLIDGDGLPLPDGKLIEERDNFKKQAGLLRKLLGELLKYFTQCEDEVNNTLVDELVRQASEKNFTDIERELNESTSSTRTDSSTSTVTPSVKRVHLAPNFKDLMSIVENSSEREHQEFSADLKNELESCLDKLKSEANALLALSVNVTKKSDSEDQADMSVGSLNRKLIEEVQLRMKVAEEADAQRNVIETMERERAVLEAQVVELIERLNVTQTDLEKTQMKMSGLLESGQREIVSEGYGGTGFRGEHEEGHAAILFDELQEKARTLLVGSQAHDPALLHLLEDLVGVGERILEEYNAVKKDLEQQIDVAHKKYKQTCRFLEEQASDREMERDESQRQILALQDQLKGLDRDRANYVNINEEQGVGEKASSTGVVTVEHLDGQLKETVGLLEVKDQKLKDVEAEKDEAVEKIFFLRDVIRELESQLKAKTETEADLRTLISDLEQVITQQTQEVKEKADASDDVDGSETRRYREQVRTLEAEVQKLRLSQELVGTEGALRELRNQLAEIETTIDKKTKELEDQSSIASNTTCSSPSEDMSVRDVVRPRTPTSLTGNDGEIPLQQLARLKEKLVRHARAEDAAMKRIRDLEMQVYNLKSTNEEHKAEKEILKKEISDQLGLISSLQIRLDDQRIRAEHIEKQTNSSLENKIYDLQREINDLQENLQAKNKTITNLSGLLEDMKQKMEDRESEASMASEDEMIITMQKEIEHLRNQNELLHKRLNTGVDIIPNLVENIISDKNSDIESLKQKLESAERQLEMYNSLNLDKSQISTLKSLKNSGTSLSEVLSIIELSSPDQARRMPDTEQDSDLINLIKRRPMLKNDTVFLPSDDVREISSIENLGGSNPHYLSITPLGKKNSTEVKSAERHVHFNISNKDSNQTEVKILIAELDKLRSELTLKDEMIKDCNEKLKTLTQLESNIDFFQSKLEETQHTLKDVTDNFQKEIENKEENEKDLRMDLVKKNMYLEEQEKELNMLREDAVRKDDMYLNLAKETKNLRKEKEVLEDKMKEFQEIEEILNVKNGAILELEKQVAVLKNKNSVEEQNLEQRLRQNEEQCESLKIRLESFSRENANKDQNIAKLKSDNEKLTRIVKIETENGEKLRKDLQNRDSIIEENEKKIKRLRKEIEVLKNEKADLKMQIEISKQELLAKETELSGKMEEGLVKTVEELEKKVLTLQLENSSKIDDLDNLNDKVRSLNEELGRYQDLVAEKDRIIARFRIDSEQLQANLKVIQNKMQENGNIIDLSKKLRDEQIKNSDLIEEIHMMKAQMMSYGMTEKDNMVASLEDIAEQVKKELDYSVEIDSNIINATEEIESVESNLESKYLELKERCREYQKSYKILQYELEKKRLELDTLQLEDGNLIEQLRIQLESATENELELETLAKSWKKQCQMYETEITKLKSQMSNTNSKSESTDYKNLPSKESQELIKLKKEVDSLNEQLAELKEENKGLKKRRKELENDLKYNKEMLEVKKGEVENLERKISNVSKREEELKERLHQKVKEVENSRFLIDDMERERKDMKLQMDRLNANLKQLEQEAMNRPIVPSSPHPEVPVADQLMSKIEELNFAVKNDKRTMDLILRLTNDNKNLKCKILELEKHGAVNVPSENHINRSNYLFAKCLRVESYRKALIWQKNYIVYLLGAYQDTTDLAPMDRVRRGQKKLRFSGIQKFRSYVYAIISLVRMKSIVRRWHSGTRFPENVNSRYKNISSELPKAQKSGPGNFKVGQPVSRQLFSPLARSSGYGQFDGNSVNFSGHIITSSESRGNESGNLEKPDDDPWSGDSPPCRDSSKNKGRISSNLTLLRAPHLLNQYAERYGKIEENLEALLNTDPSK
>7160_0:002237_{"pub_og_id":"158920at33208","og_name":"A-kinase_anchor_protein_9","level_taxid":33208,"organism_taxid":"7160_0","organism_name":"Aedes_albopictus","pub_gene_id":"LOC109401570","description":"LOW_QUALITY_PROTEIN:_A-kinase_anchor_protein_9"}
MNIGRLKLKPKGSSASKSSGPLPPVQVPPNLPQLSNSSNLGPNKSPASLTGRSEPAVRFKLEEDIIGSSLSVSSASTGGGSSNNEDSLEIMEEIDIPDDESIQDNDASGGSISENLALSVGPAENAQQRPLDKGKPATDRKRQLFDIDDEPPPGGSFGKTFDIDELQLSGDEIAQHFQSFSESTDPKGEDNKVNLDDKKKLLQQNPDVGSMGVLLDDVESTEDVPESDLTKDESQLKQSFVQKEFESKKELSPLNEDVVLINNSKVSLKSLKKLQKQPNVLDNSGDNSYSTTNDISELARDTESDRIMSDNNNHSSQSDATPKPADSDKEASLPKVSSIQLRNKSVEMENKSKQSEVEPEFASLGIVKLCEEKSINMHDSSVEEDNSIEEMLMSNASVDVSAVNESVLSEVHQSKEESTDSNHSSDLREKILNSSKSFEEVKSQHEELDVPTDKFEGNKPAVVKQMEKVTDVKEALEDISEESEQTLTNSNHSESRPNTDDEQTKSLAVVEKGKEMRKILEEKILRNQLSIESTIYEDNKENIPDSLSINKSTDLDSVVSLNMFQAMNNEIKQLQEIIATKDIMLEAYSTRDSLKEARLESLKDAQRSSDSSSLTTNSTEYRPLNDETVSKKELLQKVADQNQWIVTLAEKLQETNQAREQERLESIKLVAEVNRLTKQLAENAETIRQRPHWMRDQESTGQRISEISMELVSETDDALSDFPDMYEERSNRNSRERQLDLNLDIDYSEQNPLHIPTAISKQLEQFKYLSPDELRLFNMVQGKFDDYLQQEMDKTKTTCEDELKIIQERLVTEKNEHETEVSRLRQLLSNVTSGSVDIEDLKDLKSELEARHTQEMDDLRTYFEEKVAEFEKQYSEKVFSQHSRQMSNDTASDISDQEEFPEENGGYHSKHTSPKRKAKEDIYLSPTHRKITPTTIDTTESSADEVMEITVETENETHHNADSLREYYQNKLKELKRQHEQDLRELRKTFQKFEEKEANEKCMPNNEDPITSKGTSPHTIDQVAERSATEAECLPPSSGVILIDKSTTPTTNNTTTVDIGTEPIDDLHEIIADYERRLQEQVALARQDVLRELEVQIQALLSDTTTEDYHWPPELILLREKLTAKSQLEIAQLQIKHEEEMAKVKADFEKQLQWKLKRQSTFDSTRDLDKIISERDNLRELSSTLRSVLCELVKYVSNCEDDLNNTVIDELHKYGIVPISGEEVFESSTLDVNVSNISTYSSRKFLKFTPDVSGLISVIEDPTLLEYVSKDGATNDGANRSLNLDECLDKLRSEAMHILTLSEKIVKKSSTKDEDLDKVSEKSDSCEEEDGLKRKIVKKDSAGARSFDENMVRGSRTMERAQIDSSSLPVDLAALQCSGELNIQLHELRNEKRQLEMKLADALSKQNSLVVELNETKQHLLELNSQKVEISEGYGTNALLPCAQKQGNSFSELQEKAKQILSSSSPDNTTIDHSATLLQLVEDFCREGERYMEHGKRDKLDLQSQIEAADKQLKATRQFLEDQAAEREQERDEFVKEIEKLKMQLREKDKDKTNFDRVTKEDGFLCDSCSCGIDNREIIEKLETAEQNSKELALELAARDEKIRKLENDLKDSIDKGFTLREIITELETQNESKAIDQQVLVTKLKELENYIDAQNRQNASLHQETDMTVRGYDDRIAKLEEELRQSKPSVEHSLVLEALTVQLRDVEETLERKTKNLETLNSNSGASLVCSSPSEDVSVNQDSPLHRKKAAESSSVPQLPVDEVQRIFDKLHRHTRIEEVAIKRINDLEMQICSVRNSYAELQHERDVLQERMSEQSLKITTLQSKLDEQRLRAEELHRQGTSHLTVKVHDLQNEVVNLKETLQTRDKQITSLKNFLENSQQVIERQEKELAMNQADNDRSQYELKLEAELQAKCDEIQQLKNKIQNDMINKLALPDLMETMLADKNDEIDQLREKLTQLQQQQQQLGHHPGGHVKEDDNARTLSDIVSITDCDESDMVMRRLPEQNEGFPPTTQQNSIPMETPSNFFNMKEHHQTASTTRSSTVPTSSGSNVSPLQPITQLPKPKLFPLGFEGAFLQDFSAVFPRPTPSTGTGSSGGTTEFIPRHINFSLVDEPRSADGRDRFREPAFIEEILEEEEKVVHAQALGASGGKRLSDISENVSEEDKGKLENELESLKMQLDRITNEKNEAIERMHAEIHEKIDKIEDLQVELAARNKLYEDLLREKKDLRDELEKVKHDLNQLESDACKLQRKEDELKEVIENMTRKDQEMCDLKGICNKLREEMEQHMRESELLKSEQQKNHLLIDTLKQQVESLNKTIGHKDELMTKLEKDILNYSKNEEKYLEQLKALDGKEIELQALQSNYKDRMQEIEILNEDNKFLNEDINRLKNEIAKSSSNSSSNPSYIQFLKQNCEKIEEELRETKVLLTEKMLALERVKIDLTSCQREAEDVKSLLKEKEMIIQQIGDDGNSLHQALSNIQSKMQETSGSLNKKLREEQDRNAVLVAEIDRLKALLQRSDNSSSPKPFSVEEIAEQLEKELNYSAQLDSSILKAIESDDVNSDDEADGATKEPKDGLSDAVLLEDLRQKLRLEAEKGSKLKEMLEAEKHNSNAIQMQDAEIIEAMRLRLEAAIDNEGTLQKLLSEERSKNERLSTLMAGVQRTKSFDNYLLMKNKSPHDSPSRRLNRSNEFESEMVARFESEIKFLNAQNERERERAVDLQRVLERERNRFEKEIADRSEYGEQVKRELMRVTKEKELLEVELDNEQEKLLLSHKEIESLEKRINALQEAESMRSLRKDRSLGQNSLETQELRFRLEHLEHERTQLLDTIRSLKTEVERRKQNETKLMGALSRDNSLTEGAVPEEFLTKLKDLNRMLENNARENHQQAETLRLMVEERRALQQRIQELERYNVNSSRYNRDDLEERANHLFGKYLRSESHRKALVHQKRYLQIVLTTYEENEAKALQLLSTQNVPLNIQGLSLAKPNADENHPRRRSFRAVVTAIIAIERMKFIVRKWQGGRRVCAKAIFSQQFTPRRSQSATTNVWTRSQNSHFAEYNASPPSRDRVAFHPPPTVVQNYSGGQYLSRLPETPLVMNADMRERLEEQYNRTNR
>7160_0:002266_{"pub_og_id":"158920at33208","og_name":"A-kinase_anchor_protein_9","level_taxid":33208,"organism_taxid":"7160_0","organism_name":"Aedes_albopictus","pub_gene_id":"LOC109402877","description":"LOW_QUALITY_PROTEIN:_pericentrin"}
MNIGRLKLKPKGSSASKSSGPLPPVQVPPNLPQLSNSSNLGPNKSPASLTGRSEPFVRFKLEEDIIGSSLSVSSASTGGGSSNNEDSLEIMEEIDIPDDESTQDNDASGGSISENLALSVGPAENAQQRPLDKGKPATDRKRQLFDIDDEPPPGGSFGKTFDIDELQLSGDEIAQHFQSFSESTDPKGEDNKVNLDDKKKLLQQNPDVGSMGVLLDDVESTEDVPESDLTKDESQLKQSSVQKVIKKELSPLNEDVVLINNSKVSLKSLKKLQKQPNVLDNSGDNSYSTTNDISELARDTESDRIMSDNNDHSSQSDAAPKPSDSDKEASLPKVSSIQLRSKSVEMENRSKKPEVEPQFSSLGIVKLCEEKSIDMHDSSVEEDNSIEEMLMSNASVDVSAVNESVMSEVHQSKKDSTDSNHSSDLREKILNSSKSFEEVKSQHEELDVPTDKFEGNKPAVVKQMEKITDVKEALEDISEESEQTLTNSNHSENRPNTDDEQSKPLAVVEKGKEMRKILEEKILRNQLSIESTIYEDNKENIPDSLSINKSTDLDSVVSLNMFQAMNNEIKQLQEIIATKDIMLEAYSTRDSLKEARLESLKDPQRSSDSSSLTTNSTEYRPLNDETVSKKELLQKVADQNQWIVTLAEKLQETNQAREQERLESIKLVAEVNRLTKQLAENAETIRQRPHWMRDQESTGQRISEISMELVSETDDALSDFPDMYEERSNRNSRERQLDLNLDIDYSEQNPLHIPTAISKQLEQFRKYLSPDELRLFNMVQGKFDDYLQQEMDKTKTTCEDELKIIQERLVTEKNEHETEVSRLRQLLSNVTSGSVDIEDLKDLKSELEARHTQEMDDLRTYFEEKVAEFEKQYSEKVFSQHSRQMSNDTASDISDQEEFPEENGGYHSKHTSPKRKAKEDIYLSPTHRKITPTTIDTTESSADEVMEVTVETENETHHNADSLREYYQNKLKELKRQHEQDLRELRKTFQKFEEKEANEKCMPNNEDPITSKGTSPHTIDQVTERSATEAECLPPSSGVILIDKSTTPTTNNTSTVDIGTEPIDDLHEIIADYERRLQEQVALARQDVLRELEVQIQALLSDTTTEDYHWPPELILLREKLTAKSQLEIAQLQIKHEEEMAKVKADFEKQLQWKLKRQSTFDSTRDLDKIISERDNLRELSSTLRSVLCELVKYVSNCEDDLNNTVIDELHKYGIVPISGEEVFESSTLDVNVSNISTYSSRKFLKFTPDVSGLISVIEDPTLLEYVSKDGATNDGANRSLNLDECLEKLRSEAMHILTLSEKIVKKSSTKDEDLDKVSEKSDSCEEEDGLKRKIVKKDSAGARSFDENMVRDSRTMERAQIDSSSLPVDLAALQCSGELNIQLHELRNEKRQLEMKLADALSKQNSLVVELNETKQHLLELNSQKVEISEGYGTNALLPCAQKQGNSFSELQEKAKQILSSSSPDNTTIDHSATLLQLVEDFCREGERYMEHGKRDKLDLQSQIEAADKQLKATRQFLEDQAAEREQERDEFVKEIEKLKMQLREKDKDKTNFDRVTKEDGFLCDSCSCGIDNREIIEKLETAEQNSKELALELAARDEKIRKLENDLKDSIDKGFTLREIISELETQNESKAIDQQVLVTKLKELENYIDAQNRQNESLHQETDMTVRGYDDRIAKLEEELRQSKPSVEHSLVLEALTVQLRDVEETLERKTKNLETLNSNSGASLVCSSPSEDVSVNQDSPLHRKKAAESSSVPQLPVDEVQRIFDKLHRHTRIEEVAIKRINDLEMQICSVRNSYAELQHERDVLQERMSEQSLKITTLQSKLDEQRLRAEELHRQGTSHLTVKVHDLQNEVVNLKETLQTRDKQITSLKNFLENSQQVIERQEKELAMNQADNDRSQYELKLEAELQAKCDEIQQLKNKIQNDMINKLALPDLMETMLADKNDEIDQLREKLAQLQQQQQQLGHHPGGHVKEDDNARTLSDIVSITDCDESDMVMRRLPEQNEGFPPTTQQNSIPMETPSNFFNMKEHHQTACTTRSSTLPPSSGSNVSPLQPITQLPKPTLFPLGFEGAFLQDFSAVFPRPTPSTGTGSSGGTPEFIPRHINFSLVDEPRSADGRDRFREPAFIEEILEEEEKVVHAQALGASGGKRLSDISENVSEEDKGKLENELESLKMQLDRITNEKNEAIERMHAEIQEKIDKIEDLQVELAARNKLYEDLLREKKDLRDELEKVKHDLNQLESDACKLQRKEDELKEVIENMTRKDQEMCDLKGICNKLREEMEQHMRESELLKSEQQKNHLLIDTLKQQVESLNKTIGHKDELMTKLEKDILNYSKNEEKYLEQLKALDGKEIELRALQSNYKDRMQEIGILNEDNKFLNEDINRLKNEIAKSSSNSSSNPSYIQFLKQNCEKIEEELRETKVLLTEKMLALERVKIDLTSCQREAEDVKSLLKEKEMIIQQIGDDGNSLHQALSNIQSKMQETSGSLNKKLREEQDRNAVLVAEIDRLKALLQRSDNSSSPKPFSVEEIAEQLEKELNYSAQLDSSILKAIESDDVNSDDEADGATKEPKDGLSDAVLLEDLRQKLRLEAEKGSKLKEMLEAEKHNSNAIQMQDAEIIEAMRLRLEAAIDNEGTLQKLLSEERSKNERLSTLMAGVQRTKSFDNYLLMKNKSPHDSPSRRLNRSNEFESEMVARFESEIKFLNAQNERERERAVDLQRVLERERNRFEKEIADRSEYGEQVKRELMRVTKEKELLEVELDNEQEKLLLSHKEIESLEKRINALQEAESMRSLRKDRSLGQNSLETQELRFRLEHLEHERTQLLDTIRSLKTEVERRKQNETKLMGALSRDNSLTEGAVPEEFLTKLKDLNRMLENNARENHQQAETLRLMVEERRALQQRIQELERYNFNSSRYNRDDLEERANHLFGKYLRSESHRKALVHQKRYLQIVLTTYEENEAKALQLLSTQNVPLNIQGLSLAKPNADENHPRRRSFRAVVTAIIAIERMKFIVRKWQGGRRVCAKAIFSQQFTPRRSQSATTNVWTRSQNSHFAEYNASPPSRDRVAFHPPPTVVQNYSGGQYHSRLPETPLVMNADMRERLEEQYNRTNR
>7160_0:002286_{"pub_og_id":"158920at33208","og_name":"A-kinase_anchor_protein_9","level_taxid":33208,"organism_taxid":"7160_0","organism_name":"Aedes_albopictus","pub_gene_id":"LOC115264667","description":"LOW_QUALITY_PROTEIN:_A-kinase_anchor_protein_9-like"}
MNIGRLKLKPKGSSASKSSGPLPPVQVPPNLPQLSNSSNLGPNKSPASLTGRSEPSVRFKLEEDIIGHSLNVSSASTGGGSSNNEDSLEIMEEIDIPDDESTQDNDASGGSISENLALSVGPAENAQQRPLDKGKPATDRKRQLFDIDDEPPPGGSFGKTFDIDELQLSGDEIAQHFQSFSESTDPKGEDNKVNLDDKKKLLQQNPDVGSMGVLLDDVESTEDVPESDLTKNESQLKQSSVQKEFESKKELSPLNEDVVLINNSKVSLKSLKKLQKQPNVLDNSGDNSYSTTNDISELARDTESDRIMSDNNDHSSQSDAAPKPADSDKEASLPKVSSIQLRSKSVEMENKSKQREVEPEFASLGIVKLCEEKSIDMHDSSVEEDNSIEEMLMSNASVDVSAVNESVLSEVHQSKEESTDSNHSSDLREKILNSSKSFEEVKSQHEELDVPTDKFEGNKPAVVKQMEKVTDVKEALEDISEESEQTLTNSNHSESRPNTDDEQSKPLAVVEKGKEMRKILEEKILRNQLSIESTIYEDNKENIPDSLSINKSTDLDSVVSLNMFQAMNNEIKQLQEIIATKDIMLEAYSTRDSLKKARLESLKDPHRSSDSSSLTTNSTEYRPLNDETVSKKELLQKVADQNQWIVTLAEKLQETNQAREQERLESIKLVAEVNRLTKQLAENAETIRQRPHWMRDQESTGQRISEISMELVSETDDALSDFPDMYEERSNRNSRERQLDLNLDIDYSEQNPLHIPTAISKQLEQFRKYLSPDELRLFNMVQGKFDDYLQQEMDKTKTTCEDELKIIQERLVTEKNEHETEVSRLRQLLSNVTSGSVDIEDLKDLKSELEARHTQEMDDLRTYFEEKVAEFEKQYSEKVFSQHSRQMSNDTASDISDQEEFPEENGGYHSKHTSPKRKAKEDIYLSPTHRKITPTTIDTTESSADEVMEVTVETENETHHNADSLREYYQNKLKELKRQHEQDLRELRKTFQKFEEKEANEKCMPNNEDPITSKGTSPHTIDQVAERSATEAECLPPSSGVILIDKSSTPTTNNTTTVDIGTEPIDDLHEIIADYERRLQEQVALARQDVLRELEVQIQALLSDTTTEDYHWPPELILLREKLTAKSQLEIAQLQIKHEEEMAKVKADFEKQLQWKLKRQSTFDSTRDLDKIISERDNLRELSSTLRSVLCELVKYVSNCEDDLNNTVIDELHKYGIVPISGEEVFESSTLDVNVSNISTYSSRKFLKFTPDVSGLISVIEDPTLLEYVSKDGATNDGANRSLNLDECLEKLRSEAMHILTLSEKIVKKSSTKDEDLDKVSEKSDSCEEEDGLKRKIVKKDSAGARSFDENMVRDSRTMERAQIDSSSLPVDLAALQCSGELNIQLHELRNEKRQLEMKLADALSKQNSLVVELNETKQHLLELNSQKVEISEGYGTNALLPCAQKQGNSFSELQEKAKQILSSSSPDNTAIDHSATLLQLVEDFCREGERYMEHGKRDKLDLQSQIEAADKQLKATRQFLEDQAAEREQERDEFVKEIEKLKMQLREKDKDKTNFDRVTKEDGFLCDSCSCGIDNREIIEKLETAEQNSKELALELAARDEKIRKLENDLKDSIDKGFTLREIITELETQNESKAIDQQVLVTKLKELENYIDAQNRQNESLHQETDMTVRGYDDRIAKLEEELRQSKPSVEHSLVLEALTVQLRDVEETLERKTKNLETLNSNSGASLVCSSPSEDVSVNQDSPLHRKKAAESSSVPQLPVDEVQRIFDKLHRHTRIEEVAIKRINDLEMQICSVRNSYAELQHERDVLQERMSEQSLKITTLQSKLDEQRLRAEELHRQGTSHLTVKVHDLQNEVVNLKETLQTRDKQITSLKNFLENSQQVIERQEKELAMNQADNDRSQYELKLEAELQAKCDEIQQLKNKQNDMINKLALPDLMETMLADKNDEIDQLREKLTQLQQQQQQQLGHHPGGHVKEDDNARTLSDIVSITDCDESDMVMRRLPEQNEGFPPTTQQNSIPMETPSNFFNMKEHHQTASTTRSSTLPPSSGSNVSPLQPITQLPKPTLFPLGFEGAFLQDFSAVFPRPTPSTGTGSSGGTPEFIPRHINFSLVDEPRSADGRDRFREPAFIEEILEEEEKMVHAQALGASGGKRLSDISENVSEEDKGKLENELESLKMQLDRITNEKNEAIERMHAEIQDKIDKIEDLQVELAARNKLYEDLLREKKDLRDELEKVKHDLNQLESDACKLQRKEDELKEVIENMTRKDQEMCDLKGICNKLREEMEQHMRESELLKSEQQKNHLLIDTLKQQVESLNKTIGHKDELMTKLEKDILNYSKNEEKYLEQLKALDGKEIELRALQGNYKDRMQEIEILNEDNKFLNEDINRLKNEIAKSSSNSSSNPSYIQFLKQNCEKIEEELRETKVLLTEKNVGLKGFKIDLTSCQREAEDVKSLLKEKKMIIQQIGDDGNSLHQALSNIQSKMQETSGSLNKKLREEQDRNAVLVAEIDRLKALLQRSDNSSSPKPFSVEEIAEQLEKELNYSAQLDSSILKAIESDDVNSDDEADGATKEPKDGLSDAVLLEDLRQKLRLEAEKGSKLKEMLEAEKHNSNAIQMQDAEIIEAMRLRLEAAIDNEGTLQKLLSEERSKNERLSTLMAGVQRTKSFDNYLLMKNKSPHDSPSRRLNRSNEFESEMVARFESEIKFLNAQNERERERAVDLQRVLERERNRFEKEIADRSEYGEQVKRELMRVTKEKELLEVELDNEQEKLLLSHKEIESLEKRINALQEAESMRSLRKDRSLGQNSLETQELRFRLEHLEHERTQLLDTIRSLKTEVERRKQNETKLMGALSRDNSLTEGAVPEEFLTKLKDLNRMLENNARENHQQAETLRLMVEERRALQQRIQELERYNVNSSRYNRDDLEERANHLFGKYLRSESHRKALVHQKRYLQIVLTTYEENEAKALQLLSTQNVPLNIQGLSLAKPNADENHPRRRSFRAVVTAIIAIERMKFIVRKWQGGRRVCAKAIFSQQFTPRRSQSATTNVWTRSQNSHFAEYNASPPSRDRVAFHPPPTVVQNYSGGQYLSRLPETPLVMNADMRERLEEQYNRTNR
>9402_0:001a3c_{"pub_og_id":"158920at33208","og_name":"A-kinase_anchor_protein_9","level_taxid":33208,"organism_taxid":"9402_0","organism_name":"Pteropus_alecto","pub_gene_id":"AKAP9","description":"LOW_QUALITY_PROTEIN:_A-kinase_anchor_protein_9"}
MEDEERKKKLEAGKAKLAQFRQRKAQSDGQNPSKKQKKKKKTSSSKHDMSAYHALNIEQLQSDEMSMNSSQREGSVMTPESTSVKTLHSGEITKHDQVFSVEPESEISTTADDYSSEVNGCSFVVRTGKPTNLLREEEFGVDDSYSEHGAQYSQTHLEMMENELVGKQHEIEELNRELEEMRATYGTEGLQQLQEFEAAIKQRDGIITQLTANLQQARREKDETMREFLELTEQSQKLQIQFQHLQASETLRNSTHSSTAADLLQAKQQILTHQQQLEEQDLLLEDYQKKKEDFKMQISFLQEKIRAYEMEQDKKIESSNKEIQAKEAVIEELNTKIIEEEKKTLELLDKVRATDKLMEELQEQVVQKNQELKNIKLELTNSKQKERQCSEEIKQLMGTVEELQKKNHKDSQFETDVLQRVEQETQRKLEQLRAELDEMYGQQIVQMKQELIRHHMSQMEELKTQHKGEMDNALRSYPNITVNEDQIKLMNMAINELNIKLQDSNSQKEKLKEELRAISGENSALQRQLEDLFEELSFARDQIQRARQTIAEQEGKLNEAHKSLSTVEDLKAEIVSASESRKELELKHEAEVTNYKIKLEMLEREKNAVLDRMAESLEAELERLRTQLLFSHEEELSKLKEDLEIEHRINIEKLKDNLGTYYKQQIDGLQNEMSQKIETMQFEKDNLITKQNQLILEISKLKDLQQSLLNSKSEEMTLQINELQKEIEILRQEEMEKGTLEQEVQELQLKTELLEKQMKEKEDDLQEKFAQLETENSILKDEKKALEDMLKIYTPVNQEEKLLFIDSINSESKDCSWQKEIEILTEENEDLKKQCIQLTKEIEKQRNTFSFAEKNFEVNYQELQEDYACLLKVKNDLEDSKNKQEIEYKSKLKALGEELHHLQKINPTTVKIKSSVFDDDKTFIAEPLEIGEVVEKDTTELMEKLEVTKREKLELSEKLSDLSEQLKQKHGEISNLTEEVKSLKQEKEQVLLRCRELEIIINHTRTENVSVCDVQLSSLKDGVVTVTSRDSGGSVSKINKDFSESEIMEDGKVPFENMAIGKESKQEQLFLDHLPSVTNESLLGTSEPSENDKLQQELSVLKSEQNDLRLQMEAQRICLSLVYSTHVDQVREYMENEKDKALCNLKEELISAQEEKIKELQKIHQLELQNIKTQTGDEVKPLRTLIGKLQKAVSEECFYFTQTFCNVLGEHYTPALICDENAGERESSDVHSTEKEELELQDYRHKVQDFQENMQTLLNKVTEEYNKLLLLQTGLNKIQGEQTDDVKLESAEQNLPKEKTEYLSTHSPVTNLEDIDVIQKSKLSTLQDIEKIKQLEGQVQELENLISSLHQQLKETEENYRTEIHCLKKKLQALNESTVQPSFSIDSVVITEPDVQKSIHPGSCLKQDIDGTREFSGREFGEQETNMVKLLEKQYQEQLEEEVAKVIVSMSVAFAQQTELSRISGEKEDSTSSKQAHTLCQQEKHYLNEMKLPQGQVGFQTFETMDMKLKEEFKPLSKELGEDGKKVLLSNNNNLDDILESKDRELTISEELFCKDKTFIARESIHDEIFVSSMAASRQLMVNEEQLEDMRQELVRQYQEHQQATELLRQAHMCQMERQREDQEQLQEEIKRLNRQLAQRSSIDNENLVSERERVLLEELEALKQLSLAGREKLCCELRHSSTQTQNGNENEGEVDEQTFKEKELDRKLEDVPPDVLTNERYALQKANNRLLKILLEVVKTTAAVEETIGRHVLGILDRSNKGQSSASLIWRSEAEAPIKSCVHEEHRGVTDESIPSYSGNDMSRNDSSMWSKVTEEGTELSQRLMRSGFAGTEIDPENEELMLNISSRLQAAVEKLLEAISETSTQLEHAKVTQTELMRESFRQKQEVTESLKCQEELRERLHEESRAREQLAVELSKAEGVIDGYADEKTLFERQIQEKADIIDRLEQELLCASNRLQELEAEQQQIQEERELLSRQKEAMKAEAGPAEQQLLQETEKLMKEKLEVQCQADKVRDDLQKQVKALEIDVEEQVSRFIELEQEKTAELMDLRQQNQALEKQLEKMRKFLDEQAIDREHERDVFQQEIQKLEQQLKVVPRFQPINEHQTREVEQLTNHLKEKTDKCSELLLSKEQLQRDIQERNEEIEKLEFRVRELEQALLISTDTFQKVEDRKQFGALEAKAELSLEVQLQAERDAIDRKEKEITNLEEQLEQFREELENKIEEVQQLHMQLEIQKKESTTRLQELEQENKLFKDEMEKLGFATKEFDAISTQGQHVLFGKFAQIMQEKEVEIDRLNEQVTKFQHQLKITTDNKVIEEKNELIRNLETQIECLMSDQEHVKKSREEEIEQLNEVIEKLQHELANIEQKTSVDANSLPEEADSLKHQLDVVIAEKLALEQQVETTNEEMAFTKNILRETNFKMNQLTQELFSLKRERENVEKIQSVPEKNVNMAVDDLSKNKPELEAVHTEDALKPLENLTYLKSFEENNRVSINSLETKVLQLESTVSAKNLELTQCYKQINDIQELAQAETEMFKNKIVNLQNILEEKVAAALVSQVQLEAVKEYTKLCQGRQASSSEPERTNTQNLNQLTENKMESDVSALILRISELESQVVEMQTNLILEKEQVEIAEKNAVEKEKKLLELQKLLEDSEKKQGGKERKRSPQGDFEVPKTTTELIHTQEESGFFSQLEALQAESAATKEELASYKEKAEKLQEELLVKETTVAFLQKDLSKVRNQLTEAEEKLSYLEKEDKTEVQENRRVCILEPLPIKMDKSSASQTDGTLKVNSSNQTPQIRVRNAGIQINLQSECSSEEVTEIINQFTEKIEQMQELHAAEILDMESRHISETETLKREHCVAIQLLTEECGTLKAVLQCLRSKEGSSVPELAHSDAYQTREICSSDSGSDWGQGIYLTQSQGFDLPSEGRGEEGENSTDSFPKKIKGLLRAVHNEGMQVLSLTESPYNDREDHSVQQVSESWLEERRAYLSTISSLKDLITKMQVQREAEVYDSSQSHESFSDWRGELLLALQQVFLKERSVLLAIFQTELTALGASDAVGLFNCLEQRIQEQGIEYRAAMEFLQKADRRSLLSEIQALRAQMDGIKMTLKREQENEQPNQELLEYNIQQKQSQMLEMQVELSSAKDRATELQEQLSSEKMVVAELKSELAQTKLELETTLKAQHKHLKELEAFRLEVKDKTDEVHLLNDTLASEQKKSRELQWALEKEKAKLGRNEERDKEELEDLKFSLESQKQRNIQLNQLLEQQKRLLNKSQQRVLHDAQLSEERGRNLELQVLLESEKVRIQEMSSTLDRERELHAQMQQSSDDGGQPRPSLPSEDLLKELQKQLEEKHSRIVELLSETEKYKLDSLQTRQQMEKDRQVHRKTLQTEQEANTEGQRKMHELQSKVEDLQRQLEEKRQQVYKLDLEGKRLQGIMQEFQKQELEREEKRESRRILYQNLNEPTTWSLTSDRTRNWVLQQKIEGETKESSYPKLIEMNGGGTGHNHQLEMIRQNLQHVASKLQHLAQKASSRLQFETADDEDFIWVQENIDGIILQLQKLTGQAGKEPTSVSPSMSCGSLTERLLRQNAELTGHISQLTEEKNDLRNLITKLEEQIRWYRQTGAGRDYFSRFSFSGGTNIEAIIASEKEVWDREKLALQKSLKRAEAEVYKLKAELRNEALLQNLSPDSDHTTVKRIYGKYLRAESFRKALIYQKKYLLLLLGGFQECEDATLALLARMGGQPAFTDLEVITNRPKGFTRFRSAVRVSMAISRMKFLVRRWHRVTSSGPININRDGFGLNPGAEKTDLFYHSSGGLELYGEPRHTTYRSRSDLDYPRSPLPFQNRYPGPPADLNPGSLACSQLQNYDPDRALTDYITRLEALQRRLGTVPAGSTHFHAGMRR
>9402_0:003b50_{"pub_og_id":"158920at33208","og_name":"A-kinase_anchor_protein_9","level_taxid":33208,"organism_taxid":"9402_0","organism_name":"Pteropus_alecto","pub_gene_id":"PCNT","description":"LOW_QUALITY_PROTEIN:_pericentrin"}
MEDEQEQRRRKVEAGRAKLAQFRQRKTKGDCAHSKKKTAKGKSSAVAAPVPEERAVAPEGGALLGGGDARQSAACSGALDEAGATQDCEQAREPEVAERHGDETDGQQPTMAVQLQTQPAPPLELEALRLSLSHMHTARLELTQATLQKEKEAALTELRDTLSGRHAQELALLQSRWRLELELAREQHAREREELVRRRCQETAELEEKLQSEVEKNVQAVEILKRDWESERDLCLENLRKELSAQHQSEVDHLRSQFEKELAEQKAELEKTFQAKNQAEWCPLPLQAQQEAIAKELQEHVESEPRFAEDPERRDREEEGGGRLEVENPQTSRGELQTQSQEVQFESTGSDGQVLSESGAQPLAPASHAGELARLRQDFEQQQQRDKAQHESELEQLRLYFEKKLGDAEKNYQEALTVLQQRLRGARGESAPEPVALSAVLEEASGGEGRGRLDPPGLHLEQHEASLHAHTMLEESPQCQVAAQQEGDLAEIWMSEQRVGLSEEPGQDLAPMCLRAGGDTAVDVDTVVAARVLALEAEHKVKLSLLQTTLKAEVDLLKEENRRLCEKLQREVCLKEGQEKGKHKSVDGHQEELRQAEGQIRLLEQESREREAEWEATGAALQRDAEEQLSLRPWGLRRQAEADRQSVMDRLARRETEMRQLQEQQAAQILDLEGSLMEQQGRLRQLELGIPGDESPRCSQCGREPGGSLALTDRDQELTTLRLQEDCALQLMLAQNRFLEQRKEISEKFAAEQDAFLREAREKHASELQLLQDRHQQHIVSLRTDLEARHQADVRELKAAFEREQRALSDTRVAELQAKHAADIQALETRHLSSLDAVESRHLSEVQALRDEHRRALEQLRAELEEQLPQKCSCHHAVLTRELETLQRECDGELQSTKGCPRAEPRRAHQGESHSEKQGALRERKERPRPASAQAPSARPAESELASLQLQEKDAQILQVCAPRLPCHPGCALPCTMGNVPPDHGQGHSQPRSPHSQCAGPPPCCRTDLCPRSALSPITSVSCLSLDVTPPGTSCRGNHSIYPSVYGLFQKILSLRREVEGRDLELETLQRRRDRENQEGTNLIAMLRSDVDLSHGQRMALQDALRRLLGLFGETLQAAVALRSRIGERVGLCLEDEHPPDARLGDPALTTAPAADELWPGPDGALPELDATLPACSELSSVAEVSSHVRESFLLSPERALECEEPVRGVYRSLGLAVDSLLDMVLDSARQLEEARQIHARLEKEFSCKDEEVAQVVREHRALLERLEEESVARTRLTLELHKAEGVIEGFKVEKAGLQEVLGQKEAAERDLVVQLESLSQQLQRATRQQAELEEENAGLWHQKDAAAAEAQAREAALRREVENASREQVESRRRCEKDRRALLAQVGALEAELEEQLSRQQATAVQASELCALRQQVESLDKHLRGQRQFMDEQAVEREHEREEFQQEIRRLEEQLRRAARPQPRIPSDGDIELLQEKLKEKSDEFDELVIKKELADRQVLIQEEEIKHLKETNADTRRKVAQLQEELEELRQDKVASQGQARSSPLLSTRRTAPEEDSGPSHPVGHCPERPEVPLEALQSTEVLDLKEQLEKIKDGLVSEDEALQLNVTSDVHSGRASTGGLEDESAAAQAFLQNREKGVMCVSEQVEAPLAGSLAGWGRGALSKVADAGHPEVEELKSIIESLQEKQARLQKDRADEVEQLHEVIGRLQRELSLGAPVERGHSLSPAQDLRSELQCGLLCLQAEGAEAQAALQAELHAALAAKDALSQRLAEQERRHGRALEALQQRLRAVEAAATRRLAQLGSCAALQEAEAQGLASQVQEWEAALKAKDVEIAQRDLELEALSRRTAAHSAELEALQVAVARLRCSLEQTPLGTTHEPPKVQRLRAQCVRLSRRLQALNQRFLGCQEELDKQQAHGVPMSPSVETSSQEQVSRGDEAPCGEESEHNTGSRQPTGGDPQRPARDSLQPAGALVPAGHAGLPRRDGAVVALTLCQRQLESELLLLRQEMRLGAAQRGTAPGAMQDKEELLEDCKLRKVDLITQVKQLQENLNRLVHSMKFQNIETEEAKSRQPLDFSHVSEDGLSDSCSNSEGSDTPPPDDTLSVSEITWGLTGVFGNQGSWVRNEMPGVLPEEKADLRGTSLCLHVSSCGGTWDLTHSGGPGPLRDALGAGDLSSWSSPEVVRKDSTLELLPSLPVTPCSEALSQRSLDTSLGDRRSTSLLQADPWGLLCSPGGSATVKAPCWTETPSATDRTLSADHHVQRVAVEKDIEDFITTSLDSQDKSRSPPPVGLEGKLDRSGKCDDGTGCAETLDPGLGGREVPTASPAAPWPASGSSWWPLGAMEEQEVWPKHMEAVLQMVRDESRHILALSEYRGPPSALSKGEPSAPLERFPRRDQGLWEAVPALEKGEKDPSATCLDWREQFLQVVQEAFAKEREMLAAGLQPRLCGCDPGAPSALSQNLEKVAPEQGDLQEMSSEHLHLSDRSSLLSEIQALRAQLRRTHLQNQEKLQQLCAALTSTEARGSRREHQLRRQVELLAYKVEQEKCIASGLQKTLSEEQERANDARKLLAVEQSAVRALRAELCECRQDNERLLQSLGSVQREVLQLRSMLDSKENDLRAALQELEGARGDGRALQSRLEQEQLQHLQREAQSQQALGELRTSLEKQRAQNSRLSVALEDEQTAKDNLRKELQIESSRCEALLAQERGRLSTRELSEALQHERLLTEQLSRRTQACAHPAAPASPALLQQLQDEKARGAELQAALEEAQQHTAQARELEAEARARCEELRREKEVSATPRSPEQAPPSGDQGREGDSPAWLQAEVEQLQSRLAEQGGRKDSRRRAGTRQSRADADPWQKWQRDKEKLRELELQRQRHEHKIQQLQRTARELQAGEAGCPASEAVRLQEQQQGLEKIRQQLLCAAGLLTSFVNQTVDRTMNDWMSSNEKAVTSLLRTLEELKSELSASGPSPRKMAAEDQAQLLDVLLKDNASLTQALRAAPPHWGWGRRGWSFLCRRPCRRRCLGLLQRPDRSARKRDRMALQSSPGRPDAGLPTPAAREEANAGNVKVEKLYLRCLRAESFRKALIYQKKYLLLLIGGFQDSEQETLSMIAHLGVFPSKADKITPPRPFTKFRTAVRVVIAISRLRFLVRKWQEVDRKGAVRGRAPRPGVPVPPRRRSPPETSESPPTRDVPCGHARNPVPRASPHRRDRSNPSPASRSERPLTASQDPERSLTEYIHHLETIQQRLGGVPPDRPSQKPCRQRTKQ
>9417_0:002ce1_{"pub_og_id":"158920at33208","og_name":"A-kinase_anchor_protein_9","level_taxid":33208,"organism_taxid":"9417_0","organism_name":"Artibeus_jamaicensis","pub_gene_id":"119058735","description":"pericentrin"}
MEDDEQEQRRRKVEAGRAKLAHFRQRKTKGDYTHSKKKTAKRKGPAVDAPVQEESPVATEDSGFLGEGDVCKTTLCSDTPDGASAAQLENPDGARTEDLEQPWQKLDGDGLEQPGLLTKECGQECTPELAELMSQHGEKTVREQWAMLGLPAEMQLVQLQTQPVPPLELEALRLSLSNMHTAQLELTQANLQREKETALTELRDMLNGRHAQELALLQSRQRLELELVREQHAREQEEVALRCSREIAELKEKLQSEMERNENVIENLKQDWEAERDSCLESLHKELSAKHQSELESLQSQFKKELAEQKAELEKIFQAKDQAELSLQTLQAQHDAVVTRLQEDLQSERCRHAEDLDLRVREKETEKQLELENLQASYEELKAQSQEEVRRLWSQLESMKTDRQELSDLREQLLARASHVEELEHLQRDFEQRQQREKTEHESELEQLRLYFEKKLRDAEKSYQEDLTLLQQRLQEVREDSVLESAEMSSSSAVLEETSEKERRDHLDQLSFQLEQYEEDLCLHTRLEESPQCQVAAQQEAHLARTQVLAQHMGLLEEPGSELGRMHLRGAQDPAVELETEVATTVFSLETDHKVKLSLFEMELQEEINLLKIENQNLHEKLQQEIRLKEDLEKIKHNLVEGHQEELRKAKDQIELMKQELKEREAEWKGASEALRRGAEEKLTLMLLDLREQAELEKQSIINKFELREMEMKQLQDQQAAQILDLEGSLMEQQGRLQQLELGLTGDEFLHCGQVPSSGLAPRDQDQEHATLHLKEDCDLQLMLAQNRFLEQRKEVTEKFTAEQDALLREAQEKHARELQLLQERHQQHILSLTTELEAKHQAKVEELKAVFQREQRDLSEARVAELQAKHAAEVCALETRHLSHLDSVESCYLSEIQTLRDEHRRALELLQGDLEEQLQKKDSSHQVILTQELEKLQRKHAEELESAKGSWRTELSTQHTERSRALAAELREAHQGEFEREKKAALHETKERHRLECEQAQSLHQKETESLSLQLQEKSKQILQLEDQILSLRREIEECRSELETLQQRRDRENQEGTNLISMLKSDVDLSHSERTALQETLRRLLGLFGETVKAAIILKSRISERVGLCLEDESLPNTRLGGQSPCAVPTLDEMWPGPDVTLTELDKTLTECTEVSSMAEISSHIRESFFMSPESTLECEQPIRSMYRSLGLAVDSLLEMALDSSKQLEEARQIHARFEKEFSCKNEEMAQVVRKHQELLERLEEENSAKTQLTLELHKAEGIIEGFKVEKASLQEALGQKEMSEQGLVVELESLKQQLHRVTRQQEELKEENSVLWHQKEVAAAEAEEREAALQREVEAATTERLETKQQCEKDRMALLAQVKLLEAELEEQVSRHRACALQAEELSALRQQMVSLDKHLRSQRQFMDEQAVEREHEREEFQQEIQKLEEQLRRAAQLQSRSTHDSEQAQLDEEVELLQEKLREKSDELNELVLKKELSDRQVLIQEEEIKHLEETNADTRRKVIQLQEELEKQRRAVKELQQDKEALQQQQMSNLLLVSTLQSKLDEGKCPLPAADSRPEGSEVQLEAVQRALLQRENEVLELQEQLEKIKDDLISKNEEILHLNLKLDLQNNHTAISVRGLQEENASLKVMYSKRSSEVEELKSIIETLQENQERLQKDKAEEIEQLHEVIEKLQRELTFGGPAKPELGDSQAEDLQSELELGLCRLQAEGAEAQATLQAELQAALVAKEDLSQLLAEQEHQHGQALEALQQRLRVAEEAAARQLSQLGPSPSLQESEVQGSASQIQEFEAALKAKDVEIAQKDLEIEAMNRKQSAHSTELKAILLAFARLCRTLEQQPLGATCEPPELQRLRVQCVRLSRQLQALNQQFLKCQKELDKQQAYRDPVLHHVKDSFQTCIARDDKASCDEELEQNVSSRQQTEASCGQSSDPQSPVKGDLQFAKAPVTVNHSGLHKQDSMMSVLTVCQRQLESELFLLKNEMQLSAEDHGKASGTMKDKVKLLGDCKLQKVDLMTQVKQLQEKLNRLVYSMNLQNIKTEDFNSQEPLAFSHVLENSSSCSSTNGEETDQSCPVDAINISKIPQDLIDIVGNRDSLIRNEMPNVPTEDKVDGSFYLQVSLPSSSRDLTYTEEAEPLKNKLSVMDLSSWSSPEVVRKDSTLEPLPSLPLTPCLDTMSQRSPDTSLRERRSTSLLQADQLELLSTPGGSVAVKATCWAESSLAADKAPSVDHHVHRTAVEKDVEDFIITSLDSQEKSRLPPLGLEGKGNGSENSNGSGCGEILNPGSKGLEAPSAGPAMLPPASGSSQQPLEAMKEKEVHPKQVKALLQMVYDESHHILALSEYHGYPSALSRGEPSAPIKHFLRGGQGLLETVPALRGHMTSTPQQGEKFQEPSDTCLDWRGEFLQVVQEAFEKEREMLATELQPQLCGSGPRAHGALVERLQKVVQEQGDLQEKSLEHLRQSDRSSLLSEIQALRAQLRLTHLQNQEKLQQLCAALTAAEARGSQQEHQLRRQVDLLAYKVEQEKCIASDLQKTLSEEQEKANNVRKLLVVEQNKVKALKSELCECKQDNERLLKSLDDVQKEVLQLRSILDSKEKDLKATLQELENEREKEHALQSRLEQEQLQHLQKEGQNSKALEELRISLEKQYAENNQLCVALKHEQTAKDNLQKELQIESSRCEALLAQERSRVSKLHRNLETVQGRSLELSEALQHERVLTEQLSRRAQEACAHQETQAHRALLRKLKDETTRVAELQAALEKVQQHAVHTQQQLEAEVQKRCAELEREKEVSARQRSTVQALRTPKPKLSCDEDREREKPTWLQAELEQLHSRLAEQGFKDTRRRVETRQSRAHTDKWKKWQRDKEKLRELELQRQRHEHKVKQLQRKIRELEAREVARLSPELEHLQEQQQGLETIRQQLLCTAGLLTNLVNQTVDRTINDWTSSNEKAVTSLLRMLEDLKSKLSTSNFSQKKMAAEVQVQLVDMLLKENDSLTKALGAMTQEKAELCRATSRLEKTLKHHLLKGCSLGRLDRSAGRRDRTIPQSSPGLPDPTLPTPASREEANTSSGKMEKLYLHYLRAESFRKALIYQKKYLLLLIGGFQDSEQETLSMIAHLGVFPSKADKKVTASRPFTRFRTAVRVVIAISRLRFLVKKWQEVDRKGALVQGRAPRTGFPGSRQQSTPPETSESPPTRDVSSSQTRDSVPKASPRRRERSSPSPNSRSERSLTASQDPEHSLTEYIHHLEMIQQRLGGVPPDSTSKKSCCQKTKQ
>9417_0:0051c5_{"pub_og_id":"158920at33208","og_name":"A-kinase_anchor_protein_9","level_taxid":33208,"organism_taxid":"9417_0","organism_name":"Artibeus_jamaicensis","pub_gene_id":"119042707","description":"A-kinase_anchor_protein_9_isoform_X1"}
MEDEERQKKLEFGKAKLAQFRQRKAQCDGQNPSKKKKKKNTSSSKHDVSAYHSLNIEQSHSDDMYMNSSQGVGSVVTPESVVMRTPHSGEVIKHDQVFSAEPESEISTTADDYSSEVNGCSFVVKSGKPTNLLREEEFGADDSYSEHGAQYSQTHLEMLENELVGKQHEIEELNRELEELRASYGTEGLQQLQEFEAAIKQRDGIITQLTANLQQARREKDETMREFLELTEQSQNLQIQFQHLQASETLRNSTHSSTAADLLQAKQQILTHQQQLEAQDHLLEDYQKKKDDFKNQISFLQRKIKSYEMEQNRRVESSNKEIQEKEAIIEELNTKIIEEEKKTLELKDKVTAADQLLEELQEQIVQKNQEIKNINLELTNSKQKERQCSEEIKQLMGTVEELQKKNHKDSQFETDVLQRMEQETHRKLEQLRAELDEMYGQQIVQMKQELIKQHMLQMDELKTQHKGELDNALRSYPNITVNEDQVKLMNMAINELNVKLQDTNSQKENLKEELGIILGEKSALQRQLEDLFEELSFSRDQIQRARQTIAEQESKLNEAYKSLSTVEDLKAEIVSASESRKELELKHEAEVTNYKIKLEMLEREKNAVLDRMAESQEAELERLRTQLLFSHEEELSKLKEDLEIEHRINIEKLKDNLGIHYKQQIDGLQNEMSQKLETMQFEKDNLITKQNQLLLEISKLKDLQQSLVNSRSEEMTLQINELQKEIEILRQEEKEKGTLEQEVQELQLKTELLEKQMKEKEDNLQEKFAQLEAENSILKDEKKALEGMLKIGTPFNQEEKLFFMDPIKSRSKSKDGSWQKEIEMLTEENEDLKKQCVQLTEEIEKQRNTFSFAEKNFEVNYQELQEDYACLLKAKNDVEDSKNKQEVEYESKLKALSEELHHLQKINPTTAKMKGSIFDGNKTFIAEPLEMGEVVEKDTTELMEKLEVTKREKLELSERLSDLSEQLQQKHGEIHFLSEEVKSLKQEKEQVLLRCKELEIIINQNRTENMRECDVQLSSLKDGVVTVTSSDLEGSVSTINKDFGESKIMEDENIPFENMNIRKENKQEQLFLDHLPSMTNELSLKITEPSENDKLHQELRALRSEQNDLRLQMEAQRICLSLVYSTHVDQVCEYMENEKVKALCSLKEELISAQEEKIKELQKIHQLELQNIKTQETDDEMKPLQVLIGELHKAVSEECSYLTQTFCSVLGEHTPVLKCKLNVEERESSGVHTSENQELEWQDCRHQVQDFQENMQILLNKVTEEYNKLLVLQTRLSKVQGRQIDHEKLECTEENLPKKETEFLSTHSQMTDLQDIDVCHKRKLSTLQDIEKIKQLEGQVQELENLISSLQQQSKETEENYGAEIHCLQKRLQAVSESTVQPRFSTDSVVITESDVWKTIHHGNCLKQNIDGTIESSGGEFGAEQETNMVKLLEKQYQEQLEEEVAKVIVSMSVSFAQQTELSRLSGEKEDTTLSKQAHILCLQEQHYSNEMNLPQGPVSFQTWETTDMKFKEEFKPLSKELGEDGKEVLLPNNDNIDILKSKDHELTISEELFSKDKTFGARESIHDEILVSSMDASRQLMLNEEQLEDMRQELVRQYQEHQQATELLRQAHMLQMERQREDQEQLQEEIKRLNRQLAQRSSIDNENLVSERERVLLEELEALKQLSLAGREKLCCELHNSSTQTQDENENQGEAEEQIFKEKELDRKLEDVPPDVLSNERYALQKANNKLLKILLEVVKTTAAVEETIGRHVLGILDRSSKGQSAACLIWRSEAEAPIKSCVHEEHTGGESIPSYSRSDMPRNDSSMWSEVTEEGTELSQRLMRSGFSGIEIDPENEEFMLNISSRLQAAVEKLLEAISETSSQLEHAKVTQTELMRESFRQKQEATESFKCQEELRERLVEESRAREQLAVELSKAEGVIDGYTDEKTFFERQIQEKADIIDRLEQELLCASNRLQELEAEQQQIQEERELLCRQQEAMKAQAGPVEQQLLQETEKLMKEKLEVQCQAEKVRDDLQKQVKALEIDVEEQVSRFIELEQEKNAELMDLRQQNQALEKQLEKMRKFLDEQAIDREHERDVFQQEIQKLEQQLKVIPRFQPVNEHQTREVEQLTNHLKEKTDKCSELLLSKEQLQRDIQERNEEIEKLECRVRELEQALLISTDTFQKVEDRKQFGAVEAKAELSLEVQLQAERDAIDRKEKEITNLEEQLEQFREELENKNEEVQQLHMQLEIQKKESTTRLQELEQENKLFKDELEKLGFAIKESEAVSTQDQHVLFGKFAQIMQEKEVEIHQLNEQITKLQHQLKMTTDNKVIEEKNELIRDLETQIECLISDQERVKKNREEEIEQLNEVIEKLQQELANIEQKTSVHAASVPEEADSLKHQLEMVIAEKLALEQQVETTNEEMAFTKNVLEETNLKMNQLTQELCSLKREWENKEKIRSIPLKSDNMAVDDLSKKKPELQDVLTGGALQGLENQTSLRSLEENSRVSINSLETKVLQLESTVSAKNLELTQCYKQIKDMREQVQAETEMLKKNIVDLQTILEENVAAAVVSQVQLEAVKEYVKLCQSEQESSSEPERANVQNLNQLTENEMKSDVSALTLRISELESQVVEMQTSLILEKEQVEIAEKNAVEKEKKLQELQKLLEDSEKKQGGKERQKSPQGDFEVLMTTTELIHTNEESGFFVQLEALRAESAATKEELANYKEKAEKLQEELLVKETNMAFLQKDLSQVRNQLTEAKEKLSYFLEEEEKTEVQENRKLFILEPFPIKEGKSTASQTDRTLKVNSSSQTPQIHVRSTGIQIDLQSECPSEEVTEIIHQFTEKIEQMQELHAAEILDMESRHISETETLKREHYVAVQLLSEECRTLKAMIQCLKSKEGTSIPELTHSEAYQTREICSSDSGSDWGQGIYLTQSQGFDSASEGRGEEGESSTDSFPKKIKGLLRAVHNEGMQVLSLTESPYSDGEDHSVEQVSESWQEERKAYLSTISSLKDLITKMQVQREVEVYDSSQSHENFSDWRGELLLALQQVFLKERNVLLAAFQTELTALGTRDAAGLLNCLEQRIQEQSIEYRAAMECLQKADRRSLLSEIQALHAQMSGRKMTLKREQESEQASQELLEHNMQQKQSQMLEMQMELSGVKDRAAELQEQLSAEKMAAAELKSELAQTRLELETTLKAQHKHLKELEAFRLEVKDKTDEVHLLSDTLASEQKKSRELQWALEKEKAKLGRDEERDKEELEDLKFSLEGQKQRNIQLNQLLQQQKQLLNESQQEMESQRVLYDAQLAEERGRNLELQVLLDSERGRIREMSSTLDREREVHAQLQRGSDDTGQARPSLPSEDLLKELQKQLEEKHSRIVELLNESEKYKLDSLQTRQQMEKDRQAHRKTLQTEQEANTEGQKKMRELQSKVEDLQRQLEEKRQQVYKLDLEGKRLQGIMQEFQKQELEREEKRGSRILYQNLNEPTTWSLTNDRTRNWVLQQKIGETKESSYPKLIEMNGGGTSYNHELEIIKQKLQHVASKLQRLAQKASNRLQFETADDEDFIWVHENIDEIILQLQKLTGQPGKEVRLKKLFPTSVSPSTSCGSMTERLLRQNADLTGHISQLTEEKNDLRNLVMKLEEQIRWYRQTAAGRDYSSRFSFTGGANIEAIIASEKEVWNREKLTLQKSLKRAEAEVYKLKAELRNEASLQTLSPDSEHAIIKRIYGKYLRAESFRKALIYQKKYLLLLLGGFQECEEATLALLARMGGQPAFTDLAVITNRPKGFTRFRSAVRVSMAISRMKFLVRRWHRVTSSGSININRDGFGLSPGAEKTDLFYPSAGGLELYGEPRHTAYRSRSDLDCPRSPLPFQNRYPGPSADLNPASLACSQLQNYDPDRALTDYITRLEALQRRLGTVQSGSTHFHAGMRR
>7159_0:002742_{"pub_og_id":"158920at33208","og_name":"A-kinase_anchor_protein_9","level_taxid":33208,"organism_taxid":"7159_0","organism_name":"Aedes_aegypti","pub_gene_id":"5567941","description":"PACT_coil_coil_domain-containing_protein"}
MNIGRLKLKPKGSSTSKSGSPLPPVQVPPNLSQFSSPSNLGPNKSPVVSRSEPSVRFKLEEDIIGSLSVSSASASGSNNEDSLEIMEEIDIPDDESTQDNDASGSISENLVLSAAPAENVPQRSVDNSKIATDRKKQLFDIDNELPGESGVRKFDIDDLQLSGDEIAQHFQSFSESTDLKDEDNKVNLAVKKKLLKQNHDVGSLGTLLDNIESSSDVLGSDPKKEESDLKQKVGESKKELSPLNEDVVLINNSKVSLKSLKKLQKQSNVLDNSGDNSYSTTNDISELARDTESDRIMSDNNDNSSRSDVASKPMDSDKEASLQKLSSLMLRSRSAEIEEKNVQSEDKPEFASLGVVKLCNEQSSEVHDSSVEEDNSIEEMLMSNASVDILAVNEMVLSENQQLKEDSSDSNLSGDLKEKILTSSKSFEEIKSQHELDVPADNLEGNKPVVVKQMEKVVDIKEALEDISEESEQTLTNSNHSESRPNTDDEQSKPLAVVEKGKEIRKILEEKLLHKQLNIESTIYEDNKENIPDSLSVNKSFDLDSVVSLNMFQAMNNEIKQLHEIIATKDMMLEAYSTRDSLKETRLESLRDPQRSSDSSSLATNSTEYRPLNDETVSKKELLQKVADQNQWIVTLAEKLQEINQAREMERSESIKLVAEVNRLTKQLAENADTIKQRPHWMRDQESTGQRISEISIDLVSETDDALSDFPDLYEERSNRNSRERQLDLNLDIDYSEQNPLHIPTAISKQLEQFRKYLSADELRLFNMVQGKFDDYLQQELDKMKTTSEEELKIIQERLVSEKNEHDAEVSRLRQLLSNVKSGSVEIEDLKSELEARHTQEMDDLRTYFQEKVAEFEKQYSEKVLSQHSRQMSNDTASDISDQEEFPEENGGYHSKHTSPKRKAKEDIYLSPTHRKITPTTIDTTESSADEVMEFPMEEEDEAHLTVDSLREYYQNKLKELKRQHEQDLRELRKTFKQFEEKDIDEKGLPNNEDPITNKDTSPHTIEEVTVTSATKPECLPPSAGVILIDKSTTSTTNTTTVDIGTEPIDDLHEIIADYERRLQEQVALARQDVLRELEVQIQALLSDTISEDYHWPPELILLREKLTAKSQLEIAQLQIKHEEEMAKVKADFEKQLQWKLKRQSTFDSARDLDKIISERDNLRELSSTLRSVLCELVRYVSNCEDDLNSTVIDELHKYGIVPGNAEEVLECSALDMSVSNISTLSTKKFLKFTPDVSGLISIIEDPTLLEYISKESVNHDGANRSLNLDECLEKLRSEAMHILSLSEKIAKKSSTKDEDLDKVSVKSDSCEEEDGLKRKVVKKDTVGSRSFDENIVRHSRTMDASHIDSSLPMDLTALQCSGELNVQLHELRNEKRQLEMKLADALSKQNSLVVELNETKQHLLELNSQKVEISEGYGTNALLPCAQKQANSFSELQEKAKQILASSPDSDIDNSTNLLQLVEEFCREGERYMENGKRDKLDLQSQIDAADKQLKATRQFLEDQAAEREQERDEFVKEIEKLKIQLREKDKDKTNIDRVTKEDGFLCDSCSCGIDNREIIEKLETAEQNIKELSAEIAARDDKIRKLENDLKDSIDKGFTLREIITELETQNESKAIDQHVMVTKIKELESYIDAQNRQNESLHQETDMTVRGYDDKIAKLEEELRQTKPSVEHSLVLEALTVQLRDVEETLERKTKNLETLHANSSASLVCSSPSEDISVNSPSHRKKSAENSSIPPLPVDEVQRIFDKLHRHTRVEEVAIKRINDLEMQICSVRNEYAELQHERDVLQERMSEQSLKITTLQSKLDEQRLRAEELHRQGTSHLTVKVHDLQNEVVNLKETLQTRDKQITSLKNFLENSQQVIERQEKELAMNQADNDRSQYELKLEAELQAKCDEIQQLKNKIQNDMINKLALPDLMETMLADKNEEIDQLKEKLSQLQSQHHPPASHLGHGKEDDNARTLSDIVSITDCDESDMVMRRLPEQNEGLLPTQHSIPMMVWSDFCILSIKETPSNFFNLKEQHQTASTIHSTTHLPTSSSNVSPLQHAMQLPKATLFPLGFEGAFLQDFSAVFPRPTPSTGTSSGGTPEFIPRHINFSLIDNPRSAEGKDRLREPAFIEEIHEQEEEKVMAQTMTASGGKRLSDISENVSEEDKGKLENELESLKMQLDRITNEKNVALERMHAEIQEKIENIEDLQVELAARNKLYEDLLREKKDLRDELEKVKHDLDQLESDACNLQKKENELKEVLESMTHKDQEMCDLKGICNKLREEIEQHVRDSESLKSEQQKNHLLIDTLKQQVESLNKTIGHKDELMSKLEKDILNYSKNEEKYLEQLKVLDAKEIELRLLQGNYKDRMQEIEMLNEDNKFLNEDITRLKNEIAKSSSNSSSNPSYVQFLKQNCEKIEEELRETKALLTEKMLALERVKIDLTSCQREAEDVKSLLKEKEMIIQQIGDDGNTLHQALSNIQNQMQETSGNLNKKLREEQDRNTALLAEIDRLKTLLQRSDNSSSPKPFSVEEIAEQLEKELNYSAQLDSSILKAIESDDVNSDDEANEAIKKSKDGLADAVQLEELTQKLRMEAEKGNKLKEMLEAEKHNSNEIQMQDAEIIEAMRLRLEAAIDNEGTLQKLLSEERSKNERLSTLMAGVQRTKSFDNYLLMKNKSPHDSPSRRLNRSNEFESEMVARFESEIKFLNAQNERERERAIDLQRALERERNRFEKEIADRNEYGEQVKRELMRVTKEKEQLEVELDNEQEKLLLSHKEIESLERRINALQEAESMRSLRKDRSLEFQDIRLRLENVEQERVQLLETNRSLRTEVERRKQNEAHLMEALSRGNSLKESGVPEEFLTKLKDLNRMLEANARENHQQAETLRLMVEERRALQQRIQELERFNVNSNRSNRDDLEERANHLFGKYLRSESHRKALVHQKRYLQIVLTTYEENEAKALQLLNAQNVPMGIQGLSFAKPNADENHPRRKSFRSVVTAIIAIERMKFIVRKWQGGRRVCAKAIFSQQFTPRRSQSATTNVWTRSQNSHFVEYNASPPSRDRAVFHPSVVHQVQNYPSQYLRLPESQLVMNADLRERLEDQYNQTNR
>7159_0:003780_{"pub_og_id":"158920at33208","og_name":"A-kinase_anchor_protein_9","level_taxid":33208,"organism_taxid":"7159_0","organism_name":"Aedes_aegypti","pub_gene_id":"LOC110681079","description":"protein_hook_homolog"}
MEEIDIPDDESTQDNDASGSISENLVLSAAPAENVPQRSVDNSKIATDRKKQLFDIDNELPGESGVRKFDIDDLQLSGDEIAQHFQSFSESTDLKDEDNKVNLAVKKKLLKQNHDVGSLGTLLDNIESSSDVLGSDPKKEESDLKQKVGESKKELSPLNEDVVLINNSKVSLKSLKKLQKQSNVLDNSGDNSYSTTNDISELARDTESDRIMSDNNDNSSRSDVASKPMDSDKEASLQKLSSLMLRSRSAEIEEKNVQSEDKPEFASLGVVKLCNEQSSEVHDSSVEEDNSIEEMLMSNASVDILAVNEMVLSENQQLKEDSSDSNLSGDLKEKILTSSKSFEEIKSQHELDVPADNLEGNKPVVVKQMEKVVDIKEALEDISEESEQTLTNSNHSESRPNTDDEQSKPLAVVEKGKEIRKILEEKLLHKQLNIESTIYEDNKENIPDSLSVNKSFDLDSVVSLNMFQAMNNEIKQLHEIIATKDMMLEAYSTRDSLKETRLESLRDPQRSSDSSSLATNSTEYRPLNDETVSKKELLQKVADQNQWIVTLAEKLQEINQAREMERSESIKLVAEVNRLTKQLAENADTIKQRPHWMRDQESTGQRISEISIDLVSETDDALSDFPDLYEERSNRNSRERQLDLNLDIDYSEQNPLHIPTAISKQLEQFRKYLSADELRLFNMVQGKFDDYLQQELDKMKTTSEEELKIIQERLVSEKNEHDAEVSRLRQLLSNVKSGSVEIEDLKSELEARHTQEMDDLRTYFQEKVAEFEKQYSEKVLSQHSRQMSNDTASDISDQEEFPEENGGYHSKHTSPKRKAKEDIYLSPTHRKITPTTIDTTESSADEVMEFPMEEED
>9657_0:000141_{"pub_og_id":"158920at33208","og_name":"A-kinase_anchor_protein_9","level_taxid":33208,"organism_taxid":"9657_0","organism_name":"Lutra_lutra","pub_gene_id":"125093036","description":"pericentrin-like_isoform_X1"}
MEEDEQEQRRRKVEAGRAKLAHFRQRKTKGDCAHPKKKTAKRKGPAVDALVQEEGPVATKDGGLLGRGDVCEDASCSDTPEGAQAVQLEDPSGERTGHSEQPQQKLDGDHLEQPEDITKECEQERKLEFAELTRRPKDAVGAQQQVAVGLQRPTEMQQPVPSLELEALRLSLSNMHAAQLERMQATLQREKEAALTELQAALNGRHAQELALLRSQQQHQQARAQEQHAREREEMELRCHQETAELKEKLQLEMEKNARMLENLKREWEAERELCLENLRRELSAKHRLELENLQDQLKNELAEQKAELEKIFQAKNQAECALRTLETQQDAALRQLREDLQSESGRHVRDLEQRLRDQEVAKQLELESLRASYAALKAQSQEEIRRLWSQLESPGPDSQDPSGFHDQLPARTPHGEEQELRRQDPRWRQQREESVLESAQVSAPGVFLEERTGEGREHLEGPRLQPEVTAPLPCIEGADAERSFQEHELEENHRSLSSLEARQEVGLEGTPVLEGEQHVGLSEGPSEELARAPLPCVQDVASQVETEVAARVLGLETEHKLKLSLLQTELKEEIDVLKLENRNLHEKLQHAVSLKEDLERVKCDLVEDLQEKLKKAKEKLELMKRESRDKEAGWKVASEILKRKAEEELALALLHLREQAEAERQSLMTRFELRELEMRQLQDQQAAQIRDLEGSLVEQQGRLRQLELGLTGEECPQCGREPGGRLAPEDQGGELATLRLKEDCALQLMQARNRFLKERKEITEKFAAEQDALLREAQEKHSRELRLLQERHQQHVLSLTAELEAVRRSEQEELRASVEGEQRALAQAREAELQAGHAATLRALEARHLSHLDSLESRHRSEVQALQEQHRRALEQLSTELGKQRQHKDASRPAALTREQGQELPPADGGLTAQTDADPGAAGVTLLYPELLATQQGEFEGEKKAALHEQEEIPRLECEQAQSLHRKEEESLFLQLQEKNDQILRLKDQILSLSQEVEECHSELEKLQQRRERENQEGTNLISMLKSDIDLSDRERRALRDALRRLLTLFGETLRAAVTLKSRIGERVGLCLEDEGLPDVRPGGQALLAAPVLDETWPASEAALLELDRTLPDYAEVSSEAELSSHICESFFMSPESSLECEQPVRKLYRSLGLAVDGLLELALDSTRQLEEARQIHCRFEKEFSCKNEETAQVVRKHQELLERLEEASAARTQLVLELHQAQGVIEGFKVEKASLQEVLGQKEAAEQGLAVELESLKQQLQRAAQQQAELKEENSILCAQKEALAAEAEEREASTPGPVAHEDSALRREVDGLTQEQAEARKQADKDRAVLLSQMKVFEAELEEQLARQEASAQQAEELCALRQQLAALDKHLRSQRHFMDEQAVEREHEREEFQREIQRLEEQLRQVARPRPRGSCISDQEQLDEEVKLLQEKLREKSDGFNELAAKKELADRQMLVQEEEIRRLEETNASCRREAAALREELERQRDAVKALQQDKEALEEQQRSQLLLMSTLQPVPPAGSRPEGPEVQSDAVQRVLQQREHEVLDLKEQLEKIKDDLACKSNEVLHLNSKLEAQSSRAARAWELQEENASLKVFLQNKEDEIVRVSEQLGAQLAGVGGGALGEVLHDRSSEVEELRSIIENLRENQQRLQREKAEETERLHEVIERLQRELSLGGPAGPGAEGGQLPAVPAVGPEALAAAGATGQLLAEQECRHGQALEALQQRLRAAEEAAATQLAELELCAARGEAEVRGLASQIQAFEAALEAKEARIAERDSEIDAMKRQKLAQSAEMETLLAAFPRFPLTLEQQPLAAEAEGQGEPPELRRLRAQCVRLGRQLQLLHLRFLSCQGEPDRQQAQGAHRHPRVEGRPQGQGPRAAGASWDEESQLPTDPQGQAGDTQCTAPEDSQLAKAPGCFRHPALHRQDSVMSVLAACQKQLQLELLLAENEMHVRTEDRSRGPGGVQSKGKLLEDCQPWEVGLLSQVKELEEKLNRLLCSVNSQNPETGDFKLQQPLASPRALENSWSDRSDNGEETDKSLVETSHIEKTTCDLIDLHRGQDPLIKNEMSDVPEQDQVDLQDGSPCLQAGFHGGSRDLAHPERPAPLKNALRAMDLSSWSSPEVVRKDSTLEPAPSLPPTPCSDALSLDASLQDRTSASLQADQVELLGYLGGSAAGKASRWAVSPLAADKVPSADRHVQWMSVEKDVEDFIVTSLDAQEKPRTCPLGFEEKNNGSENSDGSGFGEILNRGLGRPETPTASPTGPPPTSGRFGRPPEAMKEKEIHPKQVKALLQMVCDESHHILALSERHGPPSTLSKGEPSAPLECFPREGSGILEAVPALRRHATLALQKGEKEPPNMCLDWRGEFLQVVQEAFGKEWEVLRAELQPQPCAPDPGDHNSLLQRLEKVVQEQEKSLEHLRLSDRSSLLAEIQALRAQLRMTHLQNQEKLQQLCGALTSAEARGSQQEHQLRRQVELLAYKVEQEKRIASDVQKTLKEEQEKAGSTRKLLAVEQTAVRDLRAELRECKQDNERLLASLSEAQKEVLQLRSVLDGKESSLKAALQELECERGKERALRSRLEEQRLRHLHEEGQSSKTLEQELRTALQQQCAQSSRLRVALEHEQTAADNLRRELQIEASRCEALLAQERGRLCELQRSLEAEKGRSRELAAALRHERLLTEQLSRGAREPPAQHTPPRRPRDERACAPEPQARLEQMQRRRVLELERDKEVRAAHSPGTEPPLAQEPRLTAARPPAGLERAQARPAAREGRKDARRRAETGPGRANTELRPSGDKEKRRELELQRQRDEHKIRQLQRTVQALEAKEVARQAPEAEWLQEERLGLEKVRQQLLYAAGLLTSFISRTVDRTISDWTSSNEKAVTTLLRTLEELKSELSTPGPSQRKMTAELQTQLVDVLLKDNDSLTTALRTVTQEKAELCRAVSQLEKSLKQHLLRRGVCSRPDKSAWKQDGTGSQRSARQPDPALPAPAAREEADGCGVQVEKLYLHYLRAESFRKALIYQKKYLLLLIGGFQDSEQETLSMIAHLGVFPSKADKKITPSRPFTKFRTAVRVVIAILRLRFLVKKWQEVDRKGAIVPGREPRPGVPVPRQQPPPKTSTSPPTRDVSSSHAGDRMPKASPRRRERSTPSPDSRSERSLTASQDPERSLTEYIHHLEMVQQRLGGAPPDSASKKSCRQKIKQ
>9657_0:00369a_{"pub_og_id":"158920at33208","og_name":"A-kinase_anchor_protein_9","level_taxid":33208,"organism_taxid":"9657_0","organism_name":"Lutra_lutra","pub_gene_id":"125081404","description":"A-kinase_anchor_protein_9_isoform_X1"}
MEDEERQKKLEAGKAKLAQFRQRKAQSDGQNPSKKQKKKRKTSSSKHDVSTYHALNIEHSQSDEMYINSSQRVGTAVTPESTIIKRDEVFSVEPESEISTTADDYSSEVNGCSFVVRTEKPTSLLREEEFGADDSYSEHGAQYSQTHLEMMENELAGKQHEIEELNRELEEMRATYGSDGLQQLQEFEAAIKQRDGIITQLTANLQQARREKDETMREFLELTEQSQKLQIQFQHLQASETLRNSTHSSTAADLLHAKQQILSHQQQLEEQDHLLEDYQKKKEDFKMQISFLQEKIRAYEMEQDKKVESSNKEIQEKDTIIEELNTKIMEDEKKTVELMDKVTAADKLLGELQEQVVQKNQEIKNMKLELTNSKQKERQCSEEIKQLMGTVEELQKKNHKDSQFETDILQRMEQETQRKLEQLRAELDEMYGQQIVQMKQELIKQHMSQIDELKIRHKGEMENALRTCPSITVNEDQIKLMNMAINELNIKLQDTNSQKEKLKEELGVISGEKSALQRQLEDLFEELSFSREQIQRARQTIAEQESKLSEAHKSLSTVEDLKAEIVSASESRKELELKHEAEVTNYKIKLEMLEREKNAVLDRMAESQEAELERLRTQLLFSHEEELSKLKEDLEIEHRINIEKLKDNLGIHYKQQIDGLQNEMSKKIETMQFEKDSLITKQNQLILEISKLKDLQQSLVNSKSEEMTLQINELQKEIEILRQEEKEKGTLEQELQELQLKTELLEKQMKEKEDNLQEKFIQLEAENSTLKNEKKALEDMLKMYTPVNQEERLILLDPIKSKSQDCNWQKEIEVLTEENKDLKKQCIQLTEEIERQRNTFSFAEKNFEVNYQELQEDYACLLKVKTDLEDSKNKQEVEYKSKLKTLSEELHHLQRINPSMVKMKSSVFDDDKTFIGESLETGEVVEKDTTELMEKLEVTKREKLELSERLSDLSEQLQQKHSEITFLSEEVKSLKQEKEQVLLRCRELEIIINHKRTENVDVCDVQLDSLKDGGVTMTSKDSGGSVSKINKDFVESKIMEEDKIPFENRTIGKEGKQEQLFLDHLPLMTNGSSLGTAEPSRNDKLQWELSVLKSEQNDLRLQMEAQRICLSLVYSTHVDQVREYMENEKDKALCSLKEELISAQEEKIKELQEIHQQELQNIKTQGTGGEAKPLQMLIGKLRKAVSEECSYFTQTFCNVLGEHYTPALKCEVNVEERESAGVHTSENQELELQDYRYEVQDLQENMETLLNKVTEEYNKLLVLQTQLSKIQGQETDDVKLEFAEQNLPKEETEFLSTSQMTNLQDIDVSCKSRLSTLQDYENIKQLEGQIQELENLISSLQQQLKETKENYGAEIHCLQEKLQAVTVSTVQPSFSIDSMVITESDVQKTVYPGSCLNQNIDGTVEFSGDFGVKQETNMVKLLEKQYQERLEEEVAKVIVSMSIAFAQQTELSRITGEKEDTTLSKQAHAFCQQEHLNEMKLSEGQTFKAIDMKFKEEFKPLSKELGEDGKEVLLSNNDNLDDILESKDRELTISEEMFSKDKTFIVREPIHDEILVSSIDASRQLMLNEEQLEDMRQELVRQYQEHQQATELLRQAHMRQMERQREDQEQLQEEIKRLNRQLAQRSSIDNENLVSERERVLLEELEALKQLSLAGREKLCCELRNSSTQTQNGNENQEEIEEQIFKEKESDRKPEDVPPDILTNERFALQKANNRLLKILLEVVKTTAAVEETIGRHVLGILDRSSKVQSSASLIWRSEAEAPIKSCIHEEHTGVTDESIPSYSGSDMPRNDSSMWTKVTEEGTDLSERLVRSGFAGTEIDTENEELMLGISSRLQAAVEKLLEAISETSSQLEHAKVTQTELMRESFRQKQEVTESLKCQEELRERLHEESRAREQLAVELSKAEGVIDGYADEKTLFERQIQEKTDIIDRLEQELLCAGNRLQELEAEQQQIQEERELLSRQKEAMKAEAGPVEQRLVDAAVDAAPEAELLQETEKLMKEKLEVQCQAEKVRDDLQKQVKALEIDVEEQVSRFIELEQEKNAELTDLRQQNQALEKQLEKMRKFLDEQAIDREHERDVFQQEIQKLEQQLKVIPRFQPINEHQTREVEQLTNHLKEKTDKCSELLLSKEQLQRDIQERNEEIEKLEFRVRELEQALLISADTFQKVEDQKLCGAIEAKAELSLEVQLQAERDAIDRKEKEITNLEEQLEQFREELENKNEEVQQLHMQLEIQKKESTTRLQELEQENKLFKDEMEKLGFAIKESDAISTQDQHGLFGKFVQIMQEKEIEIDQLNEQITKLQHQLKITTDNKVIEEKNELIRDLETQIECLMSDQERVKKSREEEIEQLNDVIEKLQQELANIEQKTSMDANPFPEEADSLKHQLDMVIAEKLALEKQVETTNEEMAFTKNVLEETNLKMNELTQELCSLKRERENMEKVQSVLEKSVNMDIDDPSKTKPELEVHLTENAFKPLENQTYVTSFEENSRSSISSLETKVLQLEGTVSAKDLELTQCYKLIKDMQEQGQSETEMLKQKIVNLQNILEEKVAAALVSQVQLEAVKEYAKLCQDEQAVSPELERTKVQNLNPVRDNEMDPDVLALTLRISELENQVVEMQTSLILEKKQVEIVKKNALEKEKKLLELKKLLEEEINQGGKERKRSPEGDFEVFKATAEPIDTSEESGFCQLEALRAESSAIKEELANYKEKAEKLQEELLVKETNMASLQKDLSQVRNQLTEAKEKLSSFLEKEDKTVVQENRKVCILEPLLTNVDKSLASEMEGTLKVNSSSQTPQVLVRNVGIQIDLQSECSSEEVTEIINQFTEKIEQMQELHAAEILDMESRHISETETLKREHYVAVQLLTEECGTLKAVIQCLRSKEGSSVPELTHSDAYQTREICSSDSGSDWGQGIYLTQSQGFDIASEDRGDEGEGSTDSFPKKIKGLLRAVHNEGMQVLSLTESPYSDGEDHSVQQVSESWLEERRAYLSTISSLKDLITKMQVQRDAEFYDGSQSHECSPDWRGELLLALQQVFLKERNVLLAAFQTELTGLCNKDAVGLLNCLEQRIEEQNIEYQAAMECIQKADRRSLLSEIQTLHAQMNGRKITLKREQENDQPSQELLEYNIQQKQSQMLEMQVELSSVKDRAAELQEQLSSEKMVVAELKSELAQTKLELETTLKAQHKHLKELEAFRLEVKDKTDEVHLLNDTLASEQKKSRELQWALEKEKAKLGRNEERDKEELEDLKFSLEGQKQRNIQLNLLLEQQKQLLNESQEKIESQRVLHDAQLSEERGRNLELQVLLESEKVRIREMSSTLDRERELHAHLQSSDDSGQPRPSLPSEDLLKELQKQLEEKHSRIVELLNETEKYKLDSLQTRQQMEKDRQVHRKTLQTEQEANTEGQKKMHDLQSKVEDLQRQLEEKRQQVYKLDLEGKRLQGIMQEFQKQELEREEKRESRRILYQNLNEPNTWSLTSDRTRNWVLQQKIEGETKESSYSKLVEMNEGGAGYNHELEILRQKLQLVASKLQHLAQKASNRLQFETADDEDFMWVQENIDGIILQLQKLTGQPGEEPGLVSPGGTCGSLTERLLRQNAELTGHISQLAEEKNDLRNMVMKLEEQIRWYRQTGAGRDYSSRFSFSGGANIEAIIASEKEVWNREKLTLQKSLKRAEAEVHKLKAELRNEALLQNLSPDSEHAAIKRIYGKYLRAESFRKALIYQKNYLLLLLGGFQECEDATLALLARMGGQPAFTDLEVLTNRPKGFTRFRSAVRVSMAISRMKFLVRRWQRVTSSGSININRDGFGLNPGAEKTDPFYHSSGGLELYGEPRHTTYRSRSELDYSRSPVPFQNRYPGPPADLNPGSLACSQLQNYDPDRALTDYITRLEALQRRLGTVQSVIAIATPPFSNHHRDQSVAFNIETRPSTSKKIISSDDD
>8469_0:001015_{"pub_og_id":"158920at33208","og_name":"A-kinase_anchor_protein_9","level_taxid":33208,"organism_taxid":"8469_0","organism_name":"Chelonia_mydas","pub_gene_id":"AKAP9","description":"A-kinase_anchor_protein_9_isoform_X1"}
MEDEERQKKVEAGKAKLAQFRQRKAQSDGQSASKKQKKKKKASNTKDEESIQDSPDIDRSQGDETATHQRGASATAEFAIMRTLRSREMIKHDQTYTIEPDSEISTTADDYSSEVNGCSFVTRTAIPADLIREEEFGVGETYSEHEMQHSQTRLEMMENELAGKQQEIEELNRELEEMRAAYGTEGLQQLQEFEAAIKQRDDIITQLTTNLQQARKEKDETLREFLELTEQSQKLQIQFQHLQASEALRNTSHSSTAADLLQAKQQILTHQQQLEEQEYLLKNYQKKNKEFEVQITLLQDRITVYEMEKHKNEREDSNKKLQEKEVLIGELKAKIIEEEKNAFQVKEKLSDANKSLEELKEQIVQKNQEANNVRLQLANCKQKERQCSDEIKQLMGTVEELQKRCHKDSQFEIDIVQRMELETQRRLAQLQAELDEMYGQQIVQMKQELIKQHALEIEELLAQQKIELEKILNPCSSDNISEDQVHLMNIAINELNKKLQDANYEKEKIKQDLSKQLEDISVEKSLQQTQIKGLFQELTFAREQIQRAKQTIMDKECRLNEADKYQVMIEELKAQLASASELRKELELKHEAEVTNYKIKLEMLEREKDEVLDRMAESQEAELERLRTQLLFSHEEELSNLREDLQQEHRINIEILKDNLATHYKQQLEGVQNEMSQKIEAMQFEKDNLITKQNQLLLEISKLKDLQQSVVNSKSEEMTLQIQELQKEIDVLRQEEKEEGILEQEVQELQLKTELLEKQMKEKEVSLQEKCKELETQNNLLKDENRALEEKLKHILVSSEEKLIFTDNVYSKSEDLDMQKRIEKLMAENEQFIKQDIELKAEIERQKNTFSFAEKNFEASYQELQEEYACLLKIKADLEESKNKEEAEYKTKLKALTEELQHLQSYELVVLKTKSSVFEGSKEDKICRAETFEVGEVVEKDSTELMEKLEVAQHEKMELSLRLSDLSEQLKLKHSEICQLSEEVRSLKQDKEQVLARLKEQEIIISHNQAENVKIFEQKTKYSEEKAQADAIPVSETRNLIIDSSNELGEEIKVREDDLSLCKDSDRHHVTEKKIQQMLNPEQQSLLDHVHQTTDRLAGETSLLAITQHENDQLQQQLDILKSEQTDLRLQMEAQRICVSLVYSAHVDQVREYLKAEKENALCSLKEELICSHAQEMNEVKKMYQLELQTVKGQQADDEGKSTVVLIEKLSRAVSEECLRLTQLLCSVQSEQHSTPIKVSPGEQDIFHVPTVERKEPDIELPTYRIQAQALQESMQILLNKIMEEYNRLMALHTQFMRDCKKVEEQQTSYVELEHRKEEESNCLQMKIEDFQTPSQDLIDLMVRASHWEEMENLKTQLEGQHAQEIEHLRSYFQQQLKETEERYTTEIAHLQNRLQDVSESPEDFSISEESQGNSKDFMQKMTKTESLYQQSTDTAVEFPSKMESKGDMDIIQLLEKQYQGRLEEEIAKVIVSMSVAFAQQTELARMVRQEEESALLVAQTKIVHKKEECFESRKKCTEDELDNHLIKEKKADIKHAEEFKSLSKELSEESSEISSLEEQLESRVKPGYILELSKNEMRFPVKVVKEISPYHEMATSSTETSSQLLLYEERLEDMRQELVRQYQEHQQATELLRQGHMQQMEWQKENQEQLLAELDRLKVQLAESVSVENDNLVTERERMLLEELELLKQHSVPGREKLHYELINNSTQTQNENESQTESKEYTFEGEDRGGKPEEISSDILSKERHTLERANNRLLKILLEVVKTTVAIEETIGLHVLGLLDRPGKDPPSSKTVLWEAEAEQSVKPCVRVGFEKEEPSSLYHGTDLGDDATIRWAGVTDEGLQLTQHLTGSGFAGEEIDPDNEELVLNISSRLQAAVEKLLEAINETSNQPVQNSYVTEEKRATATSFGMDSYRTYLASNLFNGLQSEGQEEDTYEVESRVPLPYPFPFTEHLDENNSVVVNTSIFHYRHKKNGHILKVVSKISLPTPPYSLEHAKVSQTELMRESFKKQQEATEFVKCQEELQERLNEEVKAREQLALELSKAEGLIDGYADERAFLEKQIQEKTDITDHLEQELLCTGNKLQELEAERRQIQEEKELLSRQKDAMKADAGPVEQRIVDAAVDAASQAELLEETEKLMKEKIEVQRQAEKEYDDLQKQVKALETDVEEQVNRFIELEQEKNAELTDLRQQNQALEKQLEKTRKFLDEQAIDREHERDVFQQEIQKLEQQLKTPQRFQPINEHQTREVEQLTNHLQEKTDKCSELLLSKEQLQRDIQERNEEIEKLECRIRELEQALIISADNLQKVEERKRCGAATVKGELPLEVQLQAEQEAVDRKEKEITNLEEQLEQFREELENKNEEVQQLHMQLEIQRKESTTRFQELEQENKLFKDEMERLGLVIQKSEDASIKDHCLVPGKLAQIMHEKEQEIDHLNEQITTLQQQLEITTDNKVIEEKNEHIRELEAQIECLKSDQERVKKNSEEEIEQLNEVIEKLQQELANIEQKVPVDVASIQEDADSLKHELDTVLAEKEALKKQVEDNNLESSMTKNELEETKLKMNHLKKELDILKREHERVTEKYKHLLMKSDKAEVGDRSKDRSEKLEEALNEKSPELLENKIQLKSVEENSKITISNMEIKLQQLQAAIKERESELWQCYNQIKDLKEQSKVETEILKKKILELEEILQEKVAAALVSQVQLNAIQEQNKLSPRIQAFSKGAEEANKNTQTENVNHIAKEETESKLTEKLSEMENQLAKVYNNLELEKKNAQVAQKEAIKKENRLLELQQLLEDIQEKHKEEIKKTPKQGEVQTSEVVTELTQSQEGSVFIAESELEKIKAESAAVKEELSSYREKSEKLQEELMVRETSMRHLQEELHRVKDNLVEAEKKLADYMREEEEIGELESRKDVDKPDNVSTKEDLTSTRKSSSSQTEKTMQINSSNQTLQVLVKNAEIQNDLQNEYSSEEVAEVIREFTEKIDQMQELHAAEIMDMETRHISESEALKREQFVAVQVLTEECNALKEVIETLRANEAVPISGLPHTASYMARDGCSSDSSSDWSQGIYLAQSQGSDIVSEGVGEEDETSTDLLPKKIKGLLRAVHREGVQVLSLTEFPDSERDIPSLKQGPESWLEERKTFLSTVSSLKDLITQMQLHRETEICANCEPPESVPDWRGELLNAIQQVFLREQDVLLAASQTELSELGTKDAVVLMNQLEHRLQEQVISQRMAMDFIQNADRRSLLMEIQVLRTQMNNRKVNPKREQEIDPKSQEMLEYNMQQKQSQILEMQVELHSVKDRAAELQEQLNSERMMVSEVKNELAQAKLELETTLKAQHKHFKDLETIRTEVKEKAAELDMLKDTMANEQKKSRELQWALEKEKAKMERDEERGREEFEDLKISLEDQKQKNLQLHKLLEQEKQLSGDLQQKIESQEVLNAAQLSHERGRNSELQVLLESEKVRALEMSSALEREKELCAQLQSVEDKGQDGTPKPTEELLKDLQKQMDEKHDRIVELVSEMERYKLESVQMRQQMEKERQIQRKSLQTEQDANVLAQKKVHELESKVEDLHWQLEEKRQQVHKLEHEIKKLQEIIQELQKKEQEREEKKEAERAICQNLNETTWDTSNERTRNWVLQQKMEGAEMNDSTYPALTEMKGEADLNEGSKVLENIRQKLQNVSSKLKQLAHKAASRLQFETADDDNFIGVQSNIEDVLLLLGTLPGLSQLEGLKLVLPPVAPASSLTEKLLRQNAELTGLVSRLSEEKNNLRNAALKLEEELRRYRQRGLCGDYGLVPLQSSRHSLDNGANIDTLIASEREIWNREKLSLQKSLKHADAELSKLRAELRSEAFLRELGSNSENAVLKMIYGKYLRAESFRKALIYQKKYLLLLVGGFQECEEATLALIARMGGQPSYTDLEIITHRSKSFTRFRSVVRVSVAISRMKFLVRRWHRVTGSNLINVNRDGFSQNTGHELRSDSLAGGLELYGEQRHSSDRSRSELESLRSPINSQHRFQGIHVDLSPASLACSQLQNYDPDRALTDYINRLEALQRRLGSVQSGSTSYTHLHSGVRR
>8469_0:00307b_{"pub_og_id":"158920at33208","og_name":"A-kinase_anchor_protein_9","level_taxid":33208,"organism_taxid":"8469_0","organism_name":"Chelonia_mydas","pub_gene_id":"PCNT","description":"pericentrin_isoform_X1"}
MDAEERRRKLEAGRAKLAHFRQRKTKGDNTQSQKKAAKRKGSSDHTQDIPKEECMIVAQDSDVLTELNISVESKTEETETRSESKADVDLSNPDLVDDHASEKDVLCPIKEYDQLDVQMCRNRIVELEKRLLDKQEATERLTAEVDDLLEQLAQHSGATHLQELETAVQERNEIIAQLTSNLQQARQNRDDIQEEASLLADQIHGLQLQLHENTKDKESLLAQKEENLNNTMQQMYNDIGEKEETIKGLQDIVKSERSNLSLLQHTLSLRDTEIMELKNEIASAKMKEQEYIEELKANHKRDICRQLQDLRTGLEESYRKEIVRVKEDCEEEMNKKYKNELEQIKRELSALNSDEDFQNLNAIIIDLNNKLHESEIHRENLCKQLKNQMEDFQRERSEIELRYKDLVEDLKLQLTNAEKQAKEAQESKQEKEYLNDEIQKLNSFIQELSEKLLLETKNNKDLKHKHDEEITLYNLKLKKLEQEEKLLQEVSASQKAELEKMQNKLCQHEGEIQLVREELEFQHGLRVDSFKAELEDTKKNLKKVKAEKDHKSYEADNRSEENTVELGSFIEDADILTKYLVSTERQEQSYISDNSELIDTEEDRFVLDSNIILESNMDSTADKLMFSPDEQKCVSSVLQGTSDETELEAEAFASYLSGDSLLQSEVSDCKEVKDEERAGLMERCVKLFKELSEKESALNKSYQETQEALEKWEKATAELSITHLELNKEREARVRCEEELDQKEKKEKELENKINFLEKQGEDRDRTVCIEELGLGIKASKSHTWQEMIKHFKQERETLMMQLRAQEQLVKEVQEQKTASDSVTSEVQSLFGRQLAALQSQRDQMQAQLDVQKAKNQTMAELLGQKTILEETLLKEQEALKAEINNKEQSLTLTLKENITLQERLCAVEQNLIKAEKALEKNLEKNIHDLNMKTKNFEKALECERVEFEEKLKSSNLELQKLNIEMQAKKMEYTEKENKLTEEVAHLKKVQVELENHLQETVQKSAQAIQEVQSEMRRHYEEEISKMESRHLSETTKMNLVHQEEIEELNAEIKEKVEKQQNLEAERKEQIGLIKKVHEREHDREIAELIIKHEDEMKELRAELIKKQQQLLDELQQQMEGTHKTEMQHAQLQSQTLHNLELEGLRLSLTNMHTSQLELMQSNLRKEKETALVELREMLNDKRAQEVAILQSRHQFELEHIKEQNLKEKEEIALKYQQELDERKKIELEMEKKHIQTLETLKGDCALKTETCLKNIREELSEKHQTEMGELQKTLKLELERVKEELKSLSLKKEQAEMKCKNLENEHQMAIPKRCEQLQTEHDRCLENLKRKSKEREQEMRQEMEKLQATYEELKTRSQEEIKQLWSQLDSTRASRQELSENGFCGEAKRCCTSAPPQQVRCLCSCSWGRELKEQLLARTSHVDEIERLKQDFEQQRQQRRSEHETELEQLRIYFEEKLGAAEENYREELTLLHQRLQELKEYSLLESEISQDQPLDISSSVTLFEEASEKERRDTLDQLTQQLEQHKEEFTCLRLQLEEKHRHELGSLRSSLALQYKEDLMKMKMDLSDRYISEIEELKKKHCLDLEQLRAKLSEEHIKEITKLRLQSAQDAARQVEAEVVERACVLENEHKAKLSLLQSEKQYIAELQGEIQHLERESAKLKDIGVQHEIHLKEEMEKIKCRLVDDHKNELKRTREEVQQMEQVHKEKEEEWKCEREALRIKVEEKLSRLRTELEDKAEYEKQTLQKEFELREAEMNQLQDQQAARIVELEKSLKEQQNSLQQLEDSLASVQTTQKAQYDSELQAAKALMEKKLEKATFGLQEECAAKLMEAQNKFMEEHKIMTQKFTTEQELLLQELKGKHADELELQSQQLQEKHKQHILSLTAELQTKHQAEIETLTSTLQSKQQAHLEAHIAELRAKHQTQIDELEAKHLSNLDSLESSYLSEIQIIRDEHKQAVEDLQMHFIAQLHEKDKANQAILTQEMERLKLKHSEELQLSQDNLKIELATIHIEKLKAMAAELEEAHKEDLNTTLQNQRCLLEEENHKALDVLREEVLQMEEHHKKALNELQDLHVAEVQKQKEEYSWQLQEELEKLKAQHEHEEEMYASASASEVETVRTALLAQFEEAKLKQQLQFQDEIELLKCQSEVLLEQQITQLKEEFNAERKTAWHSKEQVLIQETEKAQARYQKEREELSVQIQEKTNIIIQLEKKVESLNHELEETSSELETLLQRRDRENQEGEYLVAMLRSDIELSQNERKKLQESYQQVLKLFVEMVKATISTEDLICKKVGLCLDDSLASGDSRESRSMMEEVGFIQHFKAREKRDLEKSDLDETLTEHNQVSAVTDEGSELSQHLCESVFASPDLALENEEMILKICCRLRTAVEKLLELVTESTKQLEKTHEIHAHFEEEFSRRNQETAQVVSQHHDLMECLNEESEAKNQLALELHKAEGIIEGYVVEKAALEEAMSLKEESERRLVLELESLQEQFQKLTQEQAILCEERDMLISQKKALAANVGEIEVGVPVANVAQKEDSGLLKEVEFLAKEKLELQCQAEKDHSSLRSQMKILEVELEEQMDQNQKLAKKSLEVTDLRQQIQVLEKQLRSQRQFMDEQAIEREHERDEFQQEIQKLEDQLKLSGKSQTCGEPRQYGIFELTLQIESLQAEIKDKTDDFNKLLLEKEQKYQEVTVRDKEIEEQTAQIRELEHTNTEASKTVSRLEQELQKMKKRETELTQDKEALQQQQYNNLIQISALQSKLDEARHRVPTEGSSDHGLKEQLQAEQEALLMKEREILSLLEQLEQFKENLINKNEEILRLNLQLEMQKNLTTGIGQLQIENAHLKEDIAKLHMMQSQNVGNSESAVLQFPQALLEEKNQEIDHLNEQIERLQRELNDATDTKVMENGKSEIDELRLLVEHLRGDQERLHRDKAEEVEQLHGVIEKLQKELLQLGPVCHEVSDSQDNLNLLRLEEQVENLQNELKKGSLDFQEHSDKNKKTVLLHSNLKELQEELELVSTAREALQQLLEEKESQFKMEVEILEQNLQNVQESSRQHLAELTSLRIQYDAFQEEYSLLRTHLSQRDGEMGIMSTRIQELEDTLRAREATLLESDLQIKTVAEQRVVEAAELQHLAEKIVRLEGELLQKDLHQKTEAEEVQTLQSEVSRLDFKVQTLNQKEVVYQREIDELQANATKLKDQIQELLKELQALCSERDDLYSQLESYKEKEQSNDQEAKLHKLVLKQEGEVQVHTNGMEKLGKERGANADQSFAASVSQSDKLILVQLEATDTSENHKDLIAKMTLHQEELKSELACVKKELELSEEQTGKILEDIKEKDAAIADLKTHSRNLKTQIKQLQETLLTQEAEMTDKARELQDLKKHCQQIMEFHQNPDSVKCKLNNLSRNTEHAKETPKDFKCLVMDETSWDSPEIVRKQETSIELQPSLHLTPFSEVDSVHSTDFEMKHNKSSVVQGDTPGLLGYQSLYANTNEEAVARLDLKSPAFSESTYSIAEYQNMEKRILVRDVDDFTLTPSDSQDDLRSTMSGLEGASDGYVSNTSSDLAAKLNQELEPTEHLDASFMAYLQYCGIFQDAMDPVKEKETISPQLKSVLKMVYEDSHRILALSEHPFPLSDQKSIQQSAAAEGWQKEGLTLLDAIQSLKDYLSKVEDRGDKESSDTCLDWRGELLQAVQGVLEKERNTFQIDLQSHLCNPGSGDEGSLVEKLEHIVKRQEEQQRIVLEHLLSSDRNSLLSEIQDLRAQLRMTHLQNQEKLQQLQETLTNAEDHGSKQEHQLRRKVELLEYNLQQEKTIASDLQNSLSEEQERASEMLELLKQERSAVSDLKSELYESKEENESLQKSLQKLQREMNQLRSELESKEKDLTVALQDIQNEHSKEKELRNMFEEQHLQHKLREDEKTKALEELQAALELQCIQNNQMSVALEHEKSANNNLRKELQIEHSRCEALLSQERNKLTELQRNLEVEKNHSLELLNALNHERVLTEQLSMRVNEDSSCKHKESLLEQTFVQELQAQLDEERSRAMELAAIIEKTHQQAIQSKRQLEAEVQMCCEETQKEREVSTKLRATLESLQSQKQEVIRSLEIQREREGKLKVDWEQLQTLFRSMKEQEKSKKEEREKERRQEEKEEFEKRKEWQKDRERLHELELQHQRDEHRIKELQQTLAELEEQERNLASHKSQQELSSCPIKNDYNANLSLATETEALHLQQQQLEKIRQQLLFAAVHLNEFIYKTVDKTVNDWSASNDEAIASLLHTLKELKSELLTSSNPLKPLQGSVSLVDLLLKENGELAKSVTTLTEEKLELRAAICQLEKNLQQQHHRGIGNRQIHSTDDAHSVQGSERASWQREKTILQNALKQAESELAKATVEIENKPIMETSNPKLQKLYRKYLRAESFRKALVYQKKYLLLLLGGFQDCEQATLSLIARMGVYPSPADLQVSESRSRPFTKFRSAVRVVIAVSRLKFLVKKWHKVNRKGAQGENISHSIGHNPVSGARTEVLRQQQFPSVNVNSPPTRDIGSCHRTSSARFVSHSPKSSYWLHNRLHPSTSSASEKSLVSTQDPERSLTEYIHRLEVIQQRLGGAQTGNTPGPPHQRNIK
>30069_0:000717_{"pub_og_id":"158920at33208","og_name":"A-kinase_anchor_protein_9","level_taxid":33208,"organism_taxid":"30069_0","organism_name":"Anopheles_stephensi","pub_gene_id":"118503423","description":"pericentrin_isoform_X1"}
MNRLKLKPLKLPREANQTISQQPEEDLPSERQGGPAAKQQPFASVTSGSSAGSVGSASASKSTSYSYGSRKESSVRFRLEDELLGSGSELSASASISESLSANDNHDDDSLEIMEEILVPADGDANHDEDDEENVGEIGSGASVPTDGGHSADSSSSSLQPVSLNRSKQNATGGGSVADRKRQLFDIGEDDDLLPRSAERPASGGLFDIDRLQLSGDEIAQHFHSEQEGGEQENNSFRARSRSSEQEEYDDSFGQAVGEQSEHSDGGSASRKGEGRQSLELVKVHQTKELSPLNEDDVLINDSKVNLNALKQRNQIIAQKGGVKSEEKNRNVKLHPNVMAEESNNNSQDNSLNTTNDISDLAPDTESERVGSVELDASSGSMRRMKLSAECRSRSVPDAIGAAKGSAGAPSTGACFTSLGPMKMSEAPGAQANEETEGSSSSGGSGISDDLRERILTTSKSFEEVKAHGVAVIEALDDKIDRPGVEPAKPMERVPADQKEALEDISEESEHTIGAGNSSNTDDERQQRVMGAKGAIHPTNVVERGKEMRTILEEKLLQKQLSVEGTIYEDNKENIPEGGGSLKVTPEFDSVISLKMFQTMENEIRKLHEIIATKDVLLSAYGRKDSGTTGKEASNTGGSRAESLREQQPCRSHNSDSISLATNSTEYRPVGDLTDLAGAVSGAEKDLYGKIVERNQWIELLADKLKESLQDRNQLQQEGEKLATEVIQLKRQLAETVETMKLKAQSSGWGVLRPPDQESASGGGQRISEISIDLVSETEDGGLSDFPDIYDEPPLGSAEHGLQPPGCGDLSELNPLHIPLKISKQLEQFRRYLSPDEVRLFNMVQGKFDDFLTQELEKVRDGGETEARLLREQLQSERADKEQEVNRLRQMLGSVKAGSIEIAALRTELEARHTQEMADLRTYFEKKVVELEKQYSEEVFSQQSRRLSNDDTASEISGAEEFPEENGGYQSKHTSPRRKHKEGIYLSPTHRKITPTTIDATDASADEVLVVEIIEEKEHRHLTADELREFYQTKIKDLNAQHERVFANLRERLKVYETKEQEKHVLSNQTASTSSVVKDHCSPMLTNEPPPPPPPPPMPSADRPSSPTDTAAAANTHAGDALPLTNLSSSDTNNIQREQRQQLQHPGSIRLQTPTFVGELGSDIDLQEIIAGYERRLQEQVALARQDVLKELEVQIQTLLTDSSFEDSHWPPELVLLREKFTAKSQLEITQLQLKHEEEMARMKNDFEKQLQRKLKRHTTFDSSRGLDKIISERDNLRELSSTLRNVVGGLAKYFSICEEDLNSTVLEELHRCQQLQQQANESLLTADATADESQLVGAADCTAPESVLNVTDMSFLASCKLFKFAPNVSGIISIIDDPSLVEYVSAKGTPGPEGGEDSEPHNISLNLEECMERLKAEALCLLSLSERFKEKCTPKDDESDKASEKNDSCEEEDGLKRRRETAGKALESARSFDENIGREVTPERDAKPTAANSCRSLPIDLAGLQLNGELNMQLHELRNRLLKSEDERKLLETELAEARSKQNSLVSELSETKQHLLELNSQRVEFSEGYGTNALLPTAQRVHNSFVELQERAKALLGSTGADQTIEDSSMLLQLVEDFCREGERYLEDGKRDRMDLQSQIEAADKQLKATRQFLEDQAAEREQERDEFVKEIERLKGAMREKEKDKVNFERASKEEGCVSDCRYAKEGRAIAANLESMEQQVKELAVQIADRDDRLRKMEADLKDSIDKGFTLREIISELETQIESKTINEHVLETKVKELEKYIDVQNQQNESLHQEMESVKTDLVSRGYDEKIAKLEEELRQRQPSAEQSIVLEALTVQLRDIEETLERKTKNLETLHSTSGASLGCSSPSEDVSVNQDSPLHRQRKGGSAGGAEDGSSGGDKPKVTPLPVDEVQRIFDKLHRHSRVEDVAIKRINDLEMQISNIRSGYAELQHERDVLQEKMSEQSLKISSLQTKLDEQRFRAEELHRQGTSQLTVKVHDLQNELHNLKETLQTRDKQIVNLKQFLENSQQAIARQEQELAMNLDGGAERSQQEQRLEAELKAKEEEIRVLKDRIKNEMINKATLPDLMETILADKNDEIDQLKERLAQYELQVVGADQAGANQRNGGALAKDDDGGRTLSDVVSITDCDESDMVMRRMPDQNALGGILPAHSIPMDSGSSLLPNHSKQSSIPLGGHMPSGGHDSTMLNSIPLRSNFFHDVCSAVPRVPDQTRCSVPTPECVPRQIDFSLADDGSPQVGTHRLSAPAAPMLMFFGANTTGGIGPRSLVREPAVIEEIAEGEETSNQALVVQSAQPTAAAKTNLEGEVESLKLSLDRVVNEKNGQIEALKTELQTKVEQMEDLQVELAARNKLYEDLMHEKKELRDEVEKVKQELCRLDQQAHDMQRKDAELRDALEQLRQKEIELGEMHSKYEKVRLEMEDVTKEATVLRAEQQRQKLEVDTLRQQVESLNKTIGHKDELMSKLEKDLLNYSKNEEKYLEQLRSLDTKETELKIMQGNYKDRLHEIEILNEDNRFLTEDINRLKNEIARSNNSLSSNSSFVQALKQSCTKLEEELQETKLLLTEKMLALERVRIDLSGCQHETEDLRAALKEKEMIIQQIGDDGNSLHEALSNIQEKMQEKNVSLNSKLREEQERNAQLQSEVERLRQQLQRSDNSSSPKPFSVEEIAEQLEKELNYSAQLDSSILKAIESDEMNTDEERQGGSGTSGRKAGPRKPSELDDLRQKLQLELDKAKKMQELLEGEKQNSAAIQQQDAEIIEAMRIRLEAALGNESTLQRLLEEERTKSERLSRMVGGLQRTKSFDNYLLMKGKSSPQDGSPQRRLNRSNEFETEMVARYESELKFLTAQNARERERTADLQRVLERERERFEREITERTEHGEQVKKELNRVLKEKESLELELDHEQEKLELAHKEIESLEKRIGALQEAEALRSARRERTSGQNSLEYQELKLRLEGVEFERNQLRDTVQSLRSEVERRRVREAHLTEALSRENSLNAQQQNQPQQIVPEEFLNKLKDLNRMLEANARENQQQAETVRFMMEERRALQHRIQELERYHVHSSGGAQHQQREDLEERANHLFGKYLRSESHRKALVHQKRYLQIVLTTYEENEAKALALLNAQLPPGQLEVLALASGPRSLESSSHRSRRKSFRSIVTVIVAVERMKYLVRKWHGGRRVCAKAIFSQPFSPRRSQSASTNVWARSPGSHFVEYGTAAGGGTAGGVVRLERAEPIPPQMFGVSGGGVGGAFARTLAVPVASPTSSLRMSVDVLETLREHQHPQTHQQPQYTRNAHGNR
>291302_0:002a3f_{"pub_og_id":"158920at33208","og_name":"A-kinase_anchor_protein_9","level_taxid":33208,"organism_taxid":"291302_0","organism_name":"Miniopterus_natalensis","pub_gene_id":"PCNT","description":"pericentrin"}
MEEDEQEQRRRKVEAGRAKLAHFRQRKTKGDCAHSKKKTAKRKGSTVDAPVQEESPVATKDGGFLGGGDVCKTTLCSDTPDGAAAAQLENPDGARTKDLEQPLQKLDGNGSEQPGVLTKEYEQECKPGIAELMSGHEDRTIREQWAMLGLPAEMQQPVPPLELEALRLSLSNMHTVQLELTQANLQREKETALMELRDMLNGRHAQELALLQNRQLLELELVREQHAREREEAALRCTRETAELKEKLQSEMERNVQIIETLKQDWESERDLCLESLRKELSAKHQSELENLQSQFKKELAEQKAELEKIFQAKNQAELSLQTLQSQHDAAVKKLQEDLQSERCRHAEDLDLRVREKEREKQLELENLQASYEELKAQSQEEVRRLWSQLESTRTDKQELSDLREQLLARASHVEELEHLQRDFEQQQQREKTEHESELEQLRLYFEKKLRDAEKNYQEDLTLLQQRLQEVREDSLLESMEISSSSVVLEETSEKEGRDHPDQLGLHVEQHEEGLCLHTQLEESPQHQVAAQQEVNLAGTQVLTQHVGLSEEPGQELARVCFQGAQDPAVEVETQVATTVLGMETEHKVKLSLQTELQEEINRLKIENRNLHEKLQREIRLKEDLEKVKHNLVEDHREELGKVKEQIQLMNQELKEREAEWKGTSEVLKREAEEKLTLMLLDLREQAELEKQSIINRFELREIEMRQLQDQQAAQIVDLEGSLMEQQGRLRQLELGLAGDESLQCGQGPSSGLAPANQDQDRELATFHLKEDCALQMMLAQNRFLEKRKEITEKFTAEQDALLREAQEKHASELQLLQERHQQHILSLTAELEAKHQANVEELKAVFQREQWALSEARVAELQTKHAAEIHALETRHLSHLDSVESCYLSEIQTLRDEHRQALELLRGDLEEQLQKKDSSHQMILTQELEKLQRKHEEPESAKGGQRTGLSTEHTESLRALATELQGAHQEELAAALLDQRHLLEEGKSVALDKVRAEVLLMEQQHQAALQELGDMHAAEMQRQRAEQQALQERAMQNELEREKKAALHEKKEIHRLECEQAQSLHRKEKESLSLQLQEKNNQILQLKDQILSLNREIEERRSELETLQQRRDRENQEGTNLISMLKSDVDLSHSERIALQDSLRRLLGLFGETLKAAISLKSRISDRVGLCLEDESLPDVRPGGQAPSVAPALDETWPGPDVALPELDRTLTECTEVSSMADISSHICESFFMSPESTLECEQPIRSIYRSLGLAVDGLLEMVLDSSRQLEEARQIHAHFEKEFSCKNEETAQVVRKHQELLERLEEENSAKTRLMLELHKAEGIIEGFKVEKASLQEALGQKEASEQGLVAELESLNQQLQQVTRQQAELKEENSVLCHQKEVATAEAEEREAGVPVTIAHKDSALRREVEAAITERLETRQQCEKDRSALLAQVKLLEAELEEQLLRHQACASQAEELGALRQQMVSLDKHLRSQRQFMDEQAVEREHEREEFQQEIQRLEEQLRRAAQLQPRGPRDSDRAQLDKEVELLQEKLREKSDELTELAMKKELADRQVLIQEKEIKHLEETNADTRRKVIQLQEELEKQRKAMKELQQDKEALQQQQMSNLLLVSTLQSKLDEGKCSVLPVDSCPEGPEIQLEAVQRALIQRESEVLDLKEQLEKIKDDLVSKNEEVLHLNLKLDLQNNHTAISVRGLQEENANLKAFLQNKEKEILCMSEQLEAQLAGMGSGALREVMYRSSEVEELKSVIETLQENQDRLQKDKAEEIEQLHEVIEKLQRELSLGGPAEHELGDSQAEDLQSELERGLCCLQAEGAEAQAVLRADLQAALEAKEALSQLLAEQECQHSQSLEALQQRLRVAEEAAERHLAQLRSSATLREAEIQGLASQIQEFEAALKAKDAEIAQRDLEIEAINKRRSAHSTELEAILLAFTCLRRTLEQQLLRATREPPELQRLRVQCVRLSHQLQALNHQFLRCQKELDKQQTCGAPVLHRVKGSFQGLVARSDEASCDEELEQNVVSRQLTVASPGQDNDPQSPVKDDLQPAKALVTVNHMGLHKQDSVMSVLTVCQRQLESELLLVKNEMHLSAEDHGKASGTMKDKEEEREDRKLYKVDLITQVEQLQEKLNRLVYSMNFQNTETEDFNSQQPLAFSPVLENSLRGSSSNGEETDKLSPVDAFNINKITWDLMDIIGNQDSLIRNEMPNVSIEDKVDLQDGSLCLQGSLPSDSCDLTYTDEAEPLKNALSTMDLSSWSSPEVVRKDSMLEPLPSLPLTPCLDTLSQHSLDTSLRNRTSPLLLQADQSGLLCSLSGSATVKAPCSAESSLATDRAPCADHHVHHTAVEKDVEDFIITSLDFQEKSRSPPLGLEGKSNGSENSDGSGCGEILNHSLGGLKAPIVSPAVPPPASGSFRQPLEAMKEKEVHPKQVKALLQMVYDESHHILALSEYHGYPSALSKGEPSAPIEHFLRGGQGLLEALPALRGHLTPASQQGEKEPSDTCLDWRGEFLQVVQDAFEKERDMLTVQLQPQLCGSDTRAHGGLVERLQKVVQEQGDLQEKSLEHLRQSDRSSLLSEIQALRAQLRLTHLQNQEKLQQLCAALTSAEARGSRQEHQLRRQVELLAYKVEQEKCIVSDLQKTLSEEQEKANNVRKLLVVEQNAVKALKSELCECKQDNERLLKSLNDVQKEVLQLRSVLDSKENDLKAALQELESERGKELALQSQLEQEQLQHLQREGQNSKALEELRISLEKQYAQNSRLSVALKHEQTVKDNLQKELQIESSRCEALLAQERSRLSKLHRNLEAAQGRSLELSEALQHERVLTEQLSRRAQEACTHQETQAHRALLRKLKDETTRVAELQAALEKVQQHAVCAQQQLEAEVQRRCAELEREKERELELQRQRHEHKIKQLQRKMRELEAREVARLSPESEHLREQQQGLDTIRQQLLCAAGLLTSFINQTVDRTINDWTSSNEKAVTSLLRTLEELKSQLSTSSSPQKKMTAEVQVQLVDVLLKENDTLTNALSTMNQEKAELCRAMSRLEKTLKHHLLKGCALSRSDRRRDRTVLQSSPGVPDPGLPLSASREEANTRNVKMEKLYLHYLRAESFRKALIYQKKYLLLLIGGFQDSEQETLSMIAHLGVFPSKADKKITTSRPFTRFRTAVRVVIAISRLRFLVKKWQEVDRKGALVQGRVLRPGFPVIRQQLAPPETSESPPETSESRPETSESPPTRDESFSHTRDPVPKASPRRRERSNPSPSSRSERSLTASQDPEHSLTEYIHHLEIIQQRLGGLPPDSTSKKSCRQKTKQ
>291302_0:0039c1_{"pub_og_id":"158920at33208","og_name":"A-kinase_anchor_protein_9","level_taxid":33208,"organism_taxid":"291302_0","organism_name":"Miniopterus_natalensis","pub_gene_id":"AKAP9","description":"A-kinase_anchor_protein_9_isoform_X1"}
MYMNSSQGVGSVSTAESTVMRTLHSGEIIKHDQVFSVEPESEISTTAEDYSSEVNGCSFVMRTGKPTNLLREEEFGADESYSEHGAQYSQTHLEVMENELAGKQHETEELNRELEEMRATYGTEGLQQLQEFEAAIKQRDGIITRLTANLQQARKEKDETMREFLELTEQSQNLQIQFQYLQASETLRNSTHSSTAADLLQAKQQILTHQQQLEAQDHLLEDYQKKKEDFKKQISFLQEKIKAYEMEQDKRVESSNKEIQEKEAIIKELNTKIIEEERKTLELKDKVTAADKLLEELQEQVAQKNHEIKNMNLELTNSKQKERQCSEEIKQLMGTVEELQKKNHKDSQFETDNLQRMEQDAQRKLEQLRAELDEMYGQQIVQMKQELIKQHMSQIDELKTRHKEEMDNALRSCPNITANEDQIKLMNIAINELNIKLQDTNSQKEKLKEELGRISGEKSALQRQLEELFEELSFSRDQIQRARQTIAEQESKLNEAHKSLSTVENLKAEIVSASESRKELELKHEAEVTNYKIKLEMLEREKNAVLDRMAESQEAELERLRTQLLFSHEEELSKLKEDLEIEHRINIEKLKDNLGIHYKQQIDGLQNEMSQKIETMQFEKDNLITKQNQLILEISKLKDIQQSLVNSKSEEMTLQINELQKEIEILRQEEKEKGTLEQEVQELHLKTELLEKQMKEKEDDLQEKFVQLEAENSILKDEKKALEDMLKIYTPVNQEERLIFMDSIKSKSKDGGWQKEREILTEENEELRKQCIQLTEEIEKQRNTFSFAEKNFEVNYQELQEDYACLLKAKNDLEDSKNKQEVEYKSKLKALSEELHLLQRRNPTTSKTKSLVFDDNKPFIAEPWEIGEVVEKDTTELMEKLEVTKREKLELSERLSDLSEQLSQKHGEICFLSEEVKSLKQEKEQVLLRCKELEIIINNSRTENVSGCDVQLSSLNGGVVTMTSRDSGGSISKINKDFGGSKIMEDEKIPVENMTVGKESKQEQLCGAHLTSVANELSLGITELSENDKLQQELSVLKSEQNDLRLQMEAQRICLSLVYSTHVDQVREYMEKEKDKALCSLKEELISVQEEKIKELQKIHQLELQNIKTQETGHEVKPLQMLIGKLRKAVSEECSYFTQTFCNVLGEHTPALKCKVNVEERESSGVHTSENQELELQDCRYEVQDFQENMQSLLNKVTEEYNKLLVLRARLSKVQGKQTHPVKLEHVEGNLPKEETEFLSTHSQMTGLQHIDVSHKSKLSTLQDIEKTKLEGQVQELEKLISSLQQQLKETEENYGAQIHCLQKRLQAISESSVQPSFSIDSMVITESDVRKTIHPESCLKQNIDGTTEFSGGDFGVEQETNMVKLLEKQYQERLEEEVAKVIVSMSVAFAQQTELCRISEEKEDATLLKEAHALCQQEHQHYLNETKLPQGQVGFQTLETMDMKCKEEFKPLSKELEDGKEILLSNSDNVDGIMESKDHELTISEELFSKDKTFIARDSVHDGILVSSMDASRQLMLNEEQLEDMRQELVRQYQEHQQATELLRQAHMRQMERQREDQEQLQEEIKRLNRQLDQRSSIDNENLVSERERVLLEELEALKQLSLAGREKLCCELRNSSTQTQDENENQGEVEEQTIKEKELDRKLEDVPPDVLSSERYTEYALQKANNRLLKILLEVVKTTAAVEETIGRHVLGILDRSSSKGQSSASLIWRSEAEAPIKSCVHEKHTGDESIPSYSGSDMPRNDSSMWSKVTEEGTELSQRLMRSGFAGTEIDPENEELLLNISSRLQAAVEKLLEAISETSSQLEHAKITQTELMRESFRQKREATESLKCQEELRERLHEESRAREQLAVELSKAEGVIDGYADEKTLYERQIQEKADIIDRLEQELLCASNRLQELEAEQQQIQEERELLCRQKEAMKAEAGPVEQQLLQETEKLMKEKLEVQCQAEKVRDDLQKQVKALEIDVEEQVSRFIELEQEKNAELMDLRQQNQALEKQLEKTRKFLDEQAIDREHERDVFQQEIQKLEQQLKVVPRFQPINEHQTREVEQLTNHLKEKTDKCSELLLSKEQLQRDIQERNEEIEKLEFRVRELEQALLISTDTFQKVEDRKQFGAVEAKTELSLEVQLQAERDAIDRKEKEITNLEEQLEQFREELENKNEEVQQLHMQLEIQKKESATRLQELEQENKLFKDGMEKLGFAIKESDAISTQDQHMLLGKFAQIMQEKEVEIDQLNEQIIKLQHQLKITTDNKVIEEKNELIRDLKTQIECLVSDQERVKKNREEEIEQLNEVIEKLQQELANIEQKTSGHANYLPEEADSLKYQLDMVLAEKLALEQQVETTNEEMAFTKNVLQETNFKVNQLTQELCSLKRERENTEKIQSTPEKTVNMAVDDLSKKKPEVEVVLTEDAVQPLENQTYLRSVEENSRVSINSLETKIRRLESTVSAKNLELSQCYKQIKDMQEQGLAETEMLKKKIVDLQTMLEEKVAAALVSQVQLDAVKEYAELCQNKQASSSEPERTNIQNLNQLTESEIESDVSALTLRISELESQVAEMQTSLILEKEQVEIAEKNAVEKEKKLLELQKLLEDSEKKQGGKERKRSSQGDFEVPKTTTELIHASEESVFFYQLEALRAESAATKEELASYKEKAEKLQEELLVKETNMAFLQKDLSQVRDQLTETREKLYFLEKEKKTEIQENRKVCLLEPLPIKEGKSSASQTDRTLKVNSSNQTPQIRVRNAGIQIGLQSECSSEEVTEIISQFTEKIEQMQELHAAEILDMESRHISETETLKREHYVAVQLLTEECGTLKAVIQCLKSKQGSSVPELTHSDAYQTKEICSSDSGSDWGQGLYLTQSQGFDSSSEGRGEEGESSTDSFPKKIKGLLRAVHNEGMQVLSLTESPYSDGEDHSVQQVSEYWLEERRAYLSTISSLKDLITKMQVQREAEVYDDSFQSHENFSDWRGELLLALQQVFLKERSVLLTTFQTELAALSTRDAAGFLSCLEQRIQEQGAEYRTAMDCLQKADRRSLLSEIQALHAQMSERKMTLKREQENDQPSQEVLEHNIQQKQSQMLEMQVELSSMKDRAAELQEQLSSEKMVVAELKSELAQTKLELETTLKAQHKHLKELEAFRLEVKDKTDEVHLLNETLASEQKKSRELQWTLEKEKAKLGRNEERDKEELEDLKFSLEGQKQRNIQLSQLLERQKQLLNESQQEIESQRALHDAQLSEERGRNLELQVLLESEKVRIQEMSSTLDREREVLAQLQQGSDDGGQPRPPLPSEDLLKELQKQLEEKHSRIVELLNETEKYKLDSLQTRQQMEKDRQVHRKTLQTEQEANTEGQKKMHELQSKVEDLQRQLEEKRQQVYKLDLEGKRLQGIMQQFQKQELEREEKRESRRILYQNLNEPTTWSLTSDRTRNWVLQQKIGGETKESSYPKLIEMNEGGTGYNHELEMIKQKLQHMASKLQHLAQKASNRLQFETADDEDFIWVQENIDEIILQLQKLTGEPGKEPCLVSPNTSCGSLTERLLRQNAELTGHISQLTEEKNDLRNLIMKLEEQIRWYRQTGAGRDYSSRFSFSGSNNIEAIIASEKEVWNREKLALQKSLKRAEAEVYKLKAELRNEVLLHNLSPDSEHATIKRIYGKYLRAESFRKALIYQKKYLLLLLGGFQECEEATLALLARMGGQPAYTDLEMITHRPKGFTRFRSAARVSMAISRMKFLVQRWHRVTSSGSININRDGFGLNPGAEKTDLFYPSPGGLELYGEPRHTTYRSRSDLDYPRSPLPFQNRYPGPPADLNPASLACSQLQNYDPDRALTDYISRLEALQRRLGTVQSGATHFHAGMRR
>39758_0:0049b2_{"pub_og_id":"158920at33208","og_name":"A-kinase_anchor_protein_9","level_taxid":33208,"organism_taxid":"39758_0","organism_name":"Mayetiola_destructor","pub_gene_id":"Mdes009539"}
MQNKIKELQNLSTGKYSVLDLPISGRRDSLKDYPQSGRESTSITTNSTEYRPFQDEYFRLTDIQMALSERDRIIQELTDSLKHSIEIRDQLNQRNEQLTNEAKQLRAAGVKEAQERRKWFRDDKEQRLSETTIDLVSESEFEDDEFYKRSQRQSQERIEPKPEEFSTTISNSVIPKVNENETIDGVDALKKELIELKEKLAQEQMEKSEIESEANRLRLLLMSIKDGTADMVVLRTELEGVHKKEMEMLRMYFERKCTDLEKQYSEEVFSQHSRRHSNNTNSDLSDDELFLPEDNKSGNIRRTSKTGDILASPTHRKLTPTHIRSTGSSPSKRISKVDRNQLRSLDAEKDSNLSDLHTHYETIIADMKHSHEETVKHLKYKLRALENPQNDEEYLLTTTSKESPIVLLTSAQVKTNNEYAEMFNNLVIEYDRRLVEQVKQGKQDLLNELEIQIQVRSRTRFILVAFTIDLVIFNKHIQFFRTLKTLLSEPAPDESRWPPELILLREKFTAKSQLEIAQLQIKHEEEMSRLKVDHKKQLDRKIKRQTDFDSGRDLEKCESERDSLRELCNTFHQLLYELARCVSMCESDLNASLVDELNKFGLLPQTSSSPTKHISPPTSPAPDPDLNQSNCSSIGNHSLRASFLPDVSGIISLIENQSLLNFVTEKFENDDAANESLSGFDLNECLEKLKLEADSLLQLSERLITKKMIDNRDLDKKNKSFEEEDGLKCIKDDLNTDLNQKQRLSLPTYVLNDKSAESNRQTVSRPDLNHLKNCLLLAETKNQELQNKLVETEKKLAESIVQQTELRAKLSSLESQSEELSEGYGISQLRSPQREHANKSITSFSALQDRAKQFFNDSNAAENVSHMLQLIEDFCREGDKLIEEENEAKKNLQAQVGLRKLLTVYEVIENLEFMKNQAAERETERDEFGKKIDKLEIKLRDVDKERLKYEHIAKENELLKQQIHEMESSIESQKSHSTRIQNDLKESINKIYDLREIIVELEKQVREKDGQVKALEYDMSYQKTANESLQTEMKSLLSQSEIAPTYEEKIQHLEEQLESLQPNSEQSAAIERIVGYLREIEENLDRKTNLLESIHVTTGTVTTCSSPSEDVSVRGSANNLDRAILSPRNFKYLAKDPSFPVDQIMRIIEKMQKHSKVEEAAIKLVRDLEMQIKALHTSYLTLLSEPAPDESRWPPELILLREKFTAKSQLEIAQLQIKHEEEMSRLKVDHKKQLDRKIKRQTDFDSGRDLEKCESERDSLRELCNTFHQLLYELARCVSMCESDLNASLVDELNKFGLLPQTSSSPTKHISPPTSPAPDPDLNQSNCSSIGNHSLRASFLPDVSGIISLIENQSLLNFVTEKFENDDAANESLSGFDLNECLEKLKLEADSLLQLSERLITKKMIDNRDLDKKNKSFEEEDGLKCIKDDLNTDLNQKQRLSLPTYVLNDKSAESNRQTVSRPDLNHLKNCLLLAETKNQELQNKLVETEKKLAESIVQQTELRAKLSSLESQSEELSEGYGISQLRSPQREHANKSITSFSALQDRAKQFFNDSNAAENVSHMLQLIEDFCREGDKLIEEENEAKKNLQAQVGLRKLLTVYEVIENLEFMKNQAAERETERDEFGKKIDKLEIKLRDVDKERLKYEHIAKENELLKQQIHEMESSIESQKSHSTRIQNDLKESINKIYDLREIIVELEKQVREKDGQVKALEYDMSYQKTANESLQTEMKSLLSQSEIAPTYEEKIQHLEEQLESLQPNSEQSAAIERIVGYLREIEENLDRKTNLLESIHVTTGTVTTCSSPSEDVSVRGSANNLDRAILSPRNFKYLAKDPSFPVDQIMRIIEKMQKHSKVEEAAIKLVRDLEMQIKALHTSYLELQTELTIDEQRQRAEELQRAGTSDLNLKLYDLQAEVNVLNEKISSRDKQVRVLQDQLKQSKEIIDRQEAEIATYNSGTTDGSDSYSKTFVEKLEAEMAAKNHEIKQLREKMRTEMIAKAALPDLMETMLADKTDEIDFLKDQLDSRENEIKTLRDRQVFSKTEEKLSDVFLRDSDSSHPDIIRRMPERTSTSLEPIKIFGPNEMSFDNISPVKPRQIMFTSKSTNEATTISAQSIGTSSLKEIPIPSIEPANNYIDKEIVKLKATLQAATAENERLKGCLDAEKKKLTKDIDRLNQQIDELKSKVDENEEKLTAANEKCAEVNTLNRRLKEERANNTVVKQQLTSMDNTIKLKDELISKLQKEMYNYAQNEKIHLETIGRLQKENSNLIDNAIDPNNDSSTNQQLQNEIDRLKETLADTEQELADKMIAYEKCLLDIAEHEKTIFHLNDFLTDSKTARSVEELRIQIRSYREKNDDLKDEIDKLKQKLLQNERSMSPVQTALDEIGIDEITNRVQKELNYSAQLDSNIMKAIESDELNSDNENYLDHNENEEIEMIRVRNRQLEMSIEKLQRSLESEKDKFSKKLNYSAQLDSNIMKAIESDELNSDNENYLDHNENEEIEMIRVRNRQLEMSIEKLQRSLESEKDKFSKIHKQDANCIETMTTRLEAAIMNETKLTKMLDEEKSKTAQLSTKILEHQFERSKLSASNLSLNESPISSPRRLQKNGEMDQELLKRQNDEIKLLKSQLEREKERALDTEKTLAREKNRFEKELSDQKSYGQSLKDELDRIMRENQSMQDELEQTQDRLTISSREIENLQSRIKSLQETDSYRAARHEKDRNELTQSYATNRQLKDKLIKLERERDLLQERVSILQADIDRGAQREARLTESLTNVAGYSMHNQQQSNGVLMPQQLLSKLKEMNENLSENVRENRQLSETLQLLTDERHVLQKKVQGLEHMCVDRDELEERANHLFGKYLRTESFRRALIHQKRYLMIVLSTYETNESKVLSAFNGNITLQKKKRKTPSFKSVVLVAIAIERMKFILKRWQTGKRVCAKNTIFAHSTPPRRTHSASTINWTRQEAHVTNALHHPQSPPSRDRPNTSVLKGRRCTNNDFTNPI
>103933_0:000623_{"pub_og_id":"158920at33208","og_name":"A-kinase_anchor_protein_9","level_taxid":33208,"organism_taxid":"103933_0","organism_name":"Bombus_bifarius","pub_gene_id":"LOC117217050","description":"LOC117217050"}
MDEVSDEESFRNDKSMEHRKSDPHEGVSSKDVTQSSVSMSEGEADGDLEGLAGRVVQLEELLQGKEAIVEALNAEIDHLRAEASSPNSSQSQSSSIHSRDVLSLYHIKLQEFEKAVNQRDKLIEDLMWSLQHALSVRDNLASQLNSINAMQIPCKDSDKNKCLEEKIDTLEKTVSDQRSIIQKLNSQVTQNQEYVQTLEMEKETRTAEINDYKLQINNLNEQIRLNAADKNLNIAETLEQQKQYEVRVDKIKQDMQHILKKFTTEMNINTTRHQQELKEQATKYEKEVMNIQKEYEEHLKQLKEENKTMADRLNKELPDLETRHAKELSIFQTQLAHYKKTVETLKLELMNRSESQQTAQAELNEQKSKFNEFRVQAEKVTCIQNLDHQKEKEMLHEQIKLHKLQLEEVTSKYIAATAVLESKESIERSLEQALTNAAVLKEENESLKFKLDDLSSRYSTAQSLIENSQSHERTLSNKIYDLEKSLSRLSGINVSTLSELNETTYQTFDEVAIQYQLTKQKLEEKAEFEKLLICKIEGLEEDVRKSKEELEQANLTKKSYEKQLKDMKNVCDKYKSELSSLKKNSLDGQSTLPLAEESKSSSQSMKDTISDLLHKTEENQQEIKKLKMTLELKETELAESIKKMYDLADMLKKSEEEREQLKTGLATAWAQCAEVEEKLNQTLALSDSKLDVSLSSSYNSALMKQFKLDRIVNNSVDTTHDKSIDINRTLDEKTEDPNISNKTASLQEKLMLVLEENKRLLKEVERLMSQQADYEEIKNKMDHYINLSENLTIEKEHKNEENKALKKKLENMHSLQDSVNQLTLEKETLRKEIEALIHVHDEQINAIKTETTSEIRKVQSLMLSAKGSTTELNDLKTELEMRHAKEMEELRMYFEQKCLLMEKQYSEEIFSQQSKKMSDNDSEIADITEGLYFGGAGDCLNVSNISEHSSRLGSPIKDEQSKHTSQNFNSYKSELEYEINIKTLQQELQNRIIELQEAKLQCEKSLEEQKNMYERQLYDNKDKERRELLKNMANQHCQTEWDAGALENGELTQLQAAYNHQLEEQIALAKLDIVNALQEQIQALLTVESDVEDNWPAELLELRDKLTGNAKREMQLLKETHTEEMQRLKEEHSRTVARMIDRHQEELNKIKSECVQNYGEKGDLDKGVVTDNQILEERNTLSKTCVTLKTLIEELIKYFSICEEEVNNTFITKVVKSQLSDSVINEKAMQIDKTDGLKFNESRENQETSLLNSSKMKIQRIHFAPKTTEIVSIINSNAETLPTILEEDECITEKLKQELNNCVRRLKSESAEILSTSLSTRERRHSSPLKDTLWLNKMNEELNLKLHHAEALVIGYQEEISHLKMTILDLQRKLINAENKKETITEGYGENYDLGTDITLQDFSQLQEKVRHVLSNGGGDCTELLQLIDEQSRLTEKLMEEAKREKEDLQQQQVPLEPTPTPYIHRVCRRKIEAADKQLKATRRFLDEQASEREAERDEAAKQVYVLQEQLKEREREKERDQRITSEQSTLSPEATSNVPVLQASDIGAVVEVLESQMREMSSLMSDTEARKSETESELKAAIDKIWVLREIITDLEQQLQIKTEKEESLQLQINQLETVIAAQTKNQHELVQELDAVKMGSESKQLNEHIIHLQEELRKHKLSSEQFNVNSAALKQMKTELRDMQNHLTKRIRELESAHMCSSNLSLSQPSEDVSIREQIDASRCPTPDDPTAPPMLPLDQLLKLKEKMLKHARAEEVALKRIKDLELQVTAFKNQNEELQAEQEILQQTTSEQLFQIEAMRGRLEQHKQSAPFAQRQATSRLELQLHEANAKFQSLERTIADKDLELQDMKNQLDRINQLLQEKEAEIANVVQVESATIQKLKEHVEIIEEEKKILQTKVGVQEHAQLELPRLIDSMLADKNEEIDHLKEQLSKKEKQLEIYSSLNLDETQLRELVLQTEAKNSARTLSDILSIHSECEETTEAIRGANTTQNLPNVSAFKVPTSPVPKSIDNSTVPLMDSTKIIQVPLLDLGSQSLSANSSQQSRILDLLHSGQESKSSTSENNNSNDRTDHATQSTKQCTQTQELPLRERADERSDDSSSNRSYVPSMKYTQTSINETLKEVENLEIQLQAVREELDMKSAILTKREDDLIALQKLYDELQMEFKNVVETLSRDKCFYQNQYELSRVSENKIKKDLQEIENILKLSNEEMQDHKNKIQMNEKIIIELNLENNKLKKDIEEKEQELGQTREYTILLQEQAKELQKFRDAILEKDITIETIQTRNIEIENENKQLYEFKTKYQSTKQELLECQNEIQRLTEGLNNRDQVIRRLEEMARRTSFSGTSSPSNEKDQEIHHLQEYLKEKDKVIRQMSDDSKSLHKALEAIQNKMKESGNVVELRKKLKDERKINAELRNMVDNLNKDLSDLKLPAQRLQDDIDIEDMVQRELNLSAHLDRKIMNAIENDDEDKKKTERQTPYQDFQEAKYIELKLKLSQANKINEELKKLKDDLEIETEMLKCQITEYEGRIFQLKSDLTEKSKKIAKLDEELSSEKNLMRKLKIQIEKEHRAMQVGCSELIETLQSKLKNSLDNEVKLKNELSLLQDEHKNLEIQLSLMKDHVQSQKVDDLSKLTDLEAERKKYLSLMESFEKEGRENTELKDTLRKLQMEKNHFEKQLEVEVEKNENLTSNLVLIKGTNDHLQTDLRRTKEELKAKQEEGEWLQKRIKTMSDAETKRQEQKISEHSELKALRREINNARDVIMDLEADMKQSKRELTESLEREMKLAETFKERETDLLKKLSAVKDEEKNSRDMIAELQQEVKACTRRELELTKELKSRFTNENMPTKFMQKINDLSEVNEKYMTEKTVLQEKLIKSREEKEQLNQRIKLLEDQIKRNKGPQVSNAKIPEIEKLQHFYGKFLRAESRRKALTYQKRYLLIVIGSYQLSEENTLCVLAQLTRDQRSYAVVGRNKKSPKVRFRSAVLVLISIHRMKWLIVRWNIGRRIGVKTLLWNMDQSFLPIQKAAINHSPPVRDKTTANGDGGFDTFEQYCQRLKNVQQRLGLAEAGNLQIIPE
>1868482_0:00004a_{"pub_og_id":"158920at33208","og_name":"A-kinase_anchor_protein_9","level_taxid":33208,"organism_taxid":"1868482_0","organism_name":"Carlito_syrichta","pub_gene_id":"LOC103249382","description":"LOC103249382"}
MQVELNSVKDRATELQEQLSSEKMVVAELKSELAQTKLELETTLKAQHKRLKELEAFRLEVKDKTDEVHLLNDTLASEQKKSRELQWALEKEKAKLGCNEERDKEELE
>1868482_0:00006a_{"pub_og_id":"158920at33208","og_name":"A-kinase_anchor_protein_9","level_taxid":33208,"organism_taxid":"1868482_0","organism_name":"Carlito_syrichta","pub_gene_id":"AKAP9","description":"AKAP9"}
MEDEERQKKLEAGKAKLAQFRQRKAQSDGQNPSKKQKRRRKISSTKHDESAYHHLSDQSRCDEMYISSSQTAVTPESSIMKTLRSGEIVTHDSVFSVEPESEISNTADDYSSEVNGCSFVVRTGKTSNLLREEEFGVDDLYSEQGAQYSQTHLEMMENELAGKQHEIEELNRELEEMRAAYGTEGLQQLQEFEAAIKQRDGIITQLTANLQQARREKDETMREFLELTEQSQKLQIQFQHLQVSETLRNSTHSSTAADLLQAKQQILTHQQQLEEQDHLLEDYQKKKEDFKMQISFLQEKIKVYEMEQDKKVENSNKEEIQAKETIIEELNAKIIEEEKTTLELKDKVTAADKLLGELQEQVVLKNQEIKHMKLELTNSKQKERQSSEEIKQLMGTVEELQKRNHKDNQFETDIVQRMEQETQRKLEQLRAELDEMYGQQIVQMKQELIKQHMSQIEELKTQYKVEMENALRSYPNIAVNEDQIKLMNVAINDLNIKLQDTNSQKEKLMEELGVISGEKSVLQRQLEDLFEELTFSRDQIQRARQTIAEQENKLNEAHKSLTTVEDLKAEIVSASESRMELELKHEAEVTNYKIKLEMLEKEKNAVLDRMAESQEAELERLRTQLLFSHEEELSKMKEDLEIQHRINIEKLKDNLGIHYKQQIDGLQNEMSQKIETMQFEKDNLITKQNQLILEISKLKDLQQSLVNSKSEEMTLQINELQKEIEILRQEEKEKGTLEQEVQELQLKTELLEKQMKEREDDLQEKFAHLEAENSILKDEKKALEDMLKICTPVNQEERLVYSIKSKSKDCSWQKEIEILMEENEDLKQQCIQLNEEIEKQRNTFSFAEKNFEVNYQELQEEYACLLKVKDDLEDSKNKQELEYKNKLKALNAELHLQRLNLTSVKMKSFVFDDDKTFLGEPLEIGEVVEKDTTELMEKLEVTKREKLELSKRLSDLSEQLKQKHSEISVLSEEVKSLKQEKEQVLLRCRELEIIINHNKIENVSVCDVQLSSLIDGALTMTNKDSGVSDSKINKGVAEESKIMAEDKIPFENMTVRKESKQEQIFLDHLPSVTNDSSLGAPEPSENDKLQKELTVLKSEQNDLRLQMEAQRICLSLVYSTHVDQVREYMENEKDKALCSLKQELISAQEEKIKELQKMHQLELQNRKTQETGNEAKPLQILIGKLRKAVSEECSYFSQTLCNVFGEYYTPALKYEVNVEDRGNSGVYASENQEPELQDYKYEVQDVQENMQMLLNKVTEEYNKLLLLQTRLRKIQGCQTDGMKLEFAEENLPKEKTEFLPTHSQLTNLQEIDVNHKSKLSSLQDTGKTKHLEEQIQELENLISSLQQQLKETERNYKAEIHCLQERLQAVTECTVQPSFSTDSVVITESDVQRAVYSGSCVKENIGTMEFSGEFGVTWETNMVKLLEKQYKERLEEEVAKVIVSMSIAFAQQTELSRIRVSEGKENIISSKQVQSLCQQKEQHYLNEMRLSQSQVGFQNFEATDVKFKEEFKPLSKELGEDVKEVLFSKNGGLDDILESKDHELTISEEMFSKDKTIRGRESIHDEILASSVDASRQLMLNEEQLEDMRQELVRQYQEHQQATELLRQAHMRQMERQREDQEQLQEEIKRLNRQLAQRSSIDNENLISERERVLLEELAALKQLSLAGREKLCCELRNSSTQTQNGNENQAEVEEQMFKEKELDKKPEDVPPDIPSNERYALQKANNRLLKILLEVVKTTAAVEETIGRHVLGILDRSSKGQSPASLIWRSEAEASSNLCVHEEHTGVTDESIPSYSASEIPRNDSSMWSKVTEEGTELSQQLVRSGFAGTEVDPENEEFMLNISSRLQAAVEKLLEAISETSSQLEHAKITQTELMRESFRQKQEATECLKCQEELRERLHEESRAREQLAVELSKAEGVIDGYADEKSLFERQIQEKTDVIDRLEQELLCTSNRLQELEAEQQQLQEERELLSRQKEAMKAEAGPAEQQLLEETEKLMKEKLEVQCQAEKVRDDLQKQVKALEIDIEEQVSRFIELEQEKNAELMDLRQQNQALEKQLEKMRKFLDEQAIDREHERDVFQQEIQKLEQQLKVVPRFQPISEHQTREVEQLTNHLKEKTDKCSELLLSKEQLQRDIQERNEEIEKLEFRVRELEQALLITDTFQKVDDRKQFGAVEAKAELSLEVQLQAERDAIDRKEKEITNLEEQLEQFREELENKNEEVQQLHMQLEIQKKESTTRLQELEQENKLFKDEMEKLGFVIKASDAVSTQDQHVLFGKFAQKIQEKEVEIDQLNEQIAKLQQQLEITADNKIIEEKNKLIRDLESQIECLMSDQECIKKTREEEIEQLNEVIEKLQQELAKIEQKTLDANSLPEESVSLKHQLDMVIAEKLALAQQVEATNKEMTFTKNVLKETNFKVSQLTQELRSLKIERENMGKIQSVPEKSVNMTADDLSEDKLELEVVLPEDAFKPIESQIFLKPFEENSKVSISSLETKLLQLESTVSTKDLELTRCYKQIKHIQEQGQSETEMLQKKIVNLQKILEEKVAAALVCQVQLEAVQEYAKFCQDKQTISSEPERTNIHNLTQLTENEMEPNVSALTLRISELESQVVKMHARLILEKEQVEIAVKNDLEKEKKLLELQKLLEDSEKEQEGKERKRSPQGDFEGFKITTELITTSEESGLFGELEALRTESLPTKEELTNYKEKAEKLEKELLVKEANVASLQKDLSQVKDQLIEAEEKLSHLEKEDKIELQENRKFCMLEQLPVKVGTSSASQTNRTVKVNNSNQTPHILVKNAGIQIDLQSDCSSEEITKIISQFTEKIEQMQELHAAEILDMESRHISETETLRRRHYNGVQLLTEECGTLKAVIQCLRTKEGSSIPELTHSDAYKTREIYSSDSGSDWGQGIYLTHSQGFDTASEGQEEEGESPADSFPKKIKGLLRAVHNEGIQVLSLTESPYNDGEDHSLQQMSESWLEERRAYLNTILSLKDLITKMQVHREAKVYDSSQSHESCSDWRGELLLALQQVFLKERTVLLAAFQTELTALGTRDAVGLLNCLEQRLQEQSVEYQEAMECFQKADRRSLLSEIQTLHAQMNGRKMTLKREQENDKPSQEILEYNIQQKQSQLLEMQVELNSVKDRATELQEQLSSEKMVVAELKSELAQTKLELETTLKAQHKRLKELEAFRLEVKDKTDEVHLLNDTLASEQKKSRELQWALEKEKAKLGCNEERDKEELEDLKFSLEGQKQRNTQLNLLLEQQKQLLNESQQKIESQRMLYDAQLSEEQGRNLELQVLLESEKVRFREMSSTLDRERKLHAQLHNSDESGQPRPSLPSEDLLKELQKQLEEKRSHIVELLNETEKYKLDSLQTRQQMEKDRQVHRKTLQTEQEANTEGQKKMHELQSKVEDLQRQLEEKRQQVYKLDLEGKRLQGIMQEFQKQELEREEKRESRRILYENLNEPTTWSLSNDRTRNWVLQQKIEGETKESNYPKLIEMNGGGTGCHHKLEIIRQTLQHVASKLQHLAQKASNRLQFETADDEDFFWVQENIDGIILQLQKLIGQSVEEPSLVYPGTSCGSLTERLLRQNAELTGHISQLTEEKNDLRNMVVKLEEQIKWYRQAGPGGDYASRFSFNSGANIEAIIASEKEVWNRERLTLQKSLKRAEAEVYKLKTELRNDSLLQNLSPDSEHVTLKRIYGKYLRAESFRKALIYQKKYLLLLLGGFQECEDATLALLARMGGQPAFTDLEMITNRPKGFTRFRSAVRVLVAISRMKFLVRRWHRVTSSGSININRDGFGLNQGAKKTDSFYHSSGGLELYGEPRHTTYRSRSDLDYPRSPLPFQNRYLGTPADLNPASLACSQLQNYDPDRALTDYITRLEALQRRLGTVQSGSTTQFHAGMRR
>1868482_0:0033dc_{"pub_og_id":"158920at33208","og_name":"A-kinase_anchor_protein_9","level_taxid":33208,"organism_taxid":"1868482_0","organism_name":"Carlito_syrichta","pub_gene_id":"PCNT","description":"PCNT"}
MHTVQLELTQANLQKEKETALTELREMLNSRHAQELALLQSRQQSELELIREQHAQEKEELVLRCGQKAAELKDKLQSEMEKSAQMIETLKQDWESERDLCLESLRKELSAKHQTEMEDLQNQFQKELAEQKTELERMYQAKNQAEFTLKNLETQHQAAIKKLREDLQSECCQYLEDLELKFKEKEKNKQLELENLQASYEDLKAQSQDEIRRLWSQLDSTRTNRQELSELHEQLLVRTSHVEELEHLKRDFEQQQQQEKAQHESELEQLRIYFEKKLKDAEKTYQEDLTLLQQRLQEVKEDSFLESVDISSSCVCLEETSEKERKDDLDQLNLHLEQHKETLTHFQMELEDHRPEFEALESPLSVQHEGHILNRFLTETAVLGQDQHLEPSEEHSQELTQVHLHGVQDMTLEIDTEVAARVLGLETEHKVKLSLLQTELKEEIELLKIENRNLHEKLQHEIHLKEDLETVKHNLVEVHQEELNKAKEKIELMKQAIKKKEADWKVVREDLRREAEEKLTLMLLELREKAESEKHLIINKFELRETEMRHLQDQQAAQILDLEKSLMEQQGRLQQLEQGLATDEAQDVEHTMLQVKEDCALQLMMARNRFLEERKEITEKFSAEQDAFLREAQKKHAHELQLLQERQQERLLAVTTELEARHQAELGELAASLESERWTLLDARVAELQTKHAAEISALETRHLSNLDSLESCYLSEIQTIRDEHRQALELLQADFEEQLQKKDSFHHIILTQELEKLMLKHDKELQSAKDSLRMEMSTEHVESLRALAHKLQGAHQSEFESGKKGAAREKGEVPRCESVQAPSPHPEEGASSSLQLQEKNHQIQQLKDQVLSLSHEIEACRSELEMLQQRRERENQEGANLISMLKADIDLSHGERSALQSILRRLLSLLGEILQAAIALKNRIGECVGLCLDDAGAGQALSAAPTLEETWSDAATLEQDQTLSGCAEMSSMADISSHIRESFLMSPESVLECEQPVRRVFQSLALAVDSLLEMALGSSKQLEEARQIHSRFEKEFSDKNEETAQVVRKHKELLECLKEESAAKAELTLQLHKTQGILEGFKVEKADLQEALGCKEESEHQLVLELESLRQQLQEVTQEQATLREEYARLWSQKEASAMEMEERETALRKEVEDLTQEQSETRKQAEKDRLSLLSQMKVLESELEEQLSQHQWCAKQAEEVTALKQQMASLDKHLRNQRQFMDEQAAEREHEREEFQQEIQRLEGQLRQAAKLQPHGHLDSQYTQLDGEIELLQQKLREKSDGFNELAIKKEIADRQVLIQEEEIKRLEEMNINTRAKVVQFQEELEKQKKIVKELQQDKEALKEQQMNNLLLVSTLQSKLDEGRCPVLPLGSPPKGSEVQLEATQRALLQCESEVLDLKGQLEKIEDDLVSKNEEILHLNLQLDIQNKQTAVSLRELQEENANLKVVYTRSSEIEELKALVENLQENQERLQKDKAEEIEQLHEVIEKLQRELALMGPAVHEVSNSRADSLHSELLSSQSVGPRVQALQAELEAALAAQEALSRLLADRERGHSQALEALQQRLRGAEEAAAQQLAELGRSTALREAETEGMASRIREFEAALKAKEAVIAERDLEIDAMTQRTVAHCTELEGVLSALAHVRCTLEQLPLATSDEPPELQRLRIQCIRLSRQLHVLNQHFLRCQLELDKQQACGAAAHMQMPLREGCIEPRVPRDAEATCDDMLQRGVGGRLTLSPHGQDPDPREDQQPAKVLVTLKDAGIHRQERLMSVLTICQRRLQSELLLVTNEMCLGLEDGGKGKEKVLEDCQLQKVNLIAQVKQLQEKLSHLMYSVTFQDSDTTDVQVQQPLALAHVLESSSSDSSCDGEETDKLPPVGAFNIDKTTGDLVDVTKNQNSLIRNGIPHLPIQEESESQDEPWSSQTGVRSGSHGLSGAQEGETLKSPVRVLDLSFWSSPEVLRKDSTLEPRPSLPLTPCSGALSLRSADTSPQDRRETSLLPPDQLGSLCYPGVSAVSLVQQWAESLPAVHHREESTAMEKDVEDFIITSFESQETLSSPPLGLEGKNNGHGKSDGSGFGVILSPGSGDPEAPTAGRVAPASISRRFQLLPEAMKEKEVHPKHVQALLQMVCEESRQILALSESHGPPSTLSRGEPRTDLDCFPREAPCLLEAPQKGGKTQESSNMCLDWRGEFLQAIQEAFEKERELLRVERQPRLGGSDLGGHNSLLERLEKVVQEQGDLKEKSLEDLHLSDRSSLLFEIQALRAQLRMTHLQNQEKLQQLCAALTSAEAQGSRQEHQLRRQVELLAYKVEQEKCIASDLQRTLREEQEKASSVWKLLVAEQSTAKELRAELRECRQDNERLLQSLHDVQQEVVQLRSVLDGKENDLKATLEELESERGRERALQSRLEEEQLRHLQREGQNAKSLEELRMSLEKQRAQSSRLCVALKHEQTTKDNLQKELRIEHSRCEALLAQEQSQLSALQKDLEAEQSRSLELSEALQHERLLTEQLSRRTQEACAHQDTQAHSALLRKLKEEKSRVADLQAALEKAERQAAHAQQQLEAEVRRRCEELLKEKEVSATLKSTEEALQTQRQELRCSQERERERPARLQAELEQLHARFQEQEGPEDARRSMGTRQSPADGEPWPQWQRDKEMLRELELQRQRDDHKIKQLQQTVRELEARNTALHSDGSHRGAASADVDCLCKQQQELEEMRQRLLCAAGLLTSFLSQTLDRTINDWTSSNEKVITSLLSMLEELKSELSRPNSSQRKMATDLQIQLVDVLLKDNDSLTKALSIVSREKLELSRAMSKLEKTLKHHLQKGCILSRSDRSAWKQDGAVLQSSPRHTDPGRLLLAAGEETNTCHIKMEKLYLHYLRAESFRKALIYQKKYLLLLIGGFQDSEQETLSMIAHLGVFPSKADKKIIISRPFTKFRTAVRVVIAILRLRFLVKKWQEVDRKGALAQGKAPRPGLRVRRRQQQSPPKTRESPPTRDVPSGHTRDPTLGPGPATAASPSRRGRSTPSPNSRLERSLTVSQDPEQSLTEYIHHLEMIQQRLEGVPPDSTSKKSCYQKIKQ
>9430_0:000380_{"pub_og_id":"158920at33208","og_name":"A-kinase_anchor_protein_9","level_taxid":33208,"organism_taxid":"9430_0","organism_name":"Desmodus_rotundus","pub_gene_id":"PCNT","description":"pericentrin_isoform_X1"}
MEDDEQEQRRRKVEAGRAKLAHFRQRKTKGDYTHSKKKTAKRKGPAVDAPIQEESPVATEDSGFLGGGDVCKTTLCSDTPDGAAAAQLESPDGARTEDSEQLWQKPDGDSLEQPGLLTKECTPELTELMSQHEDKTGREQWALVGLPAETQQVQLQTQPVPPLELEALRLSLSNMHTAQLELTQANLQREKETALTELRDMLNGRHAQELALLQSRQRLELELVREQYAREQEEVVLRCSREIAELKEKLQSEMERNENIIENLKQDCETERDLCLESLRKELSAKHQSELESLQSQFKKELAEQKAELEKIFQAKNQAELSLQTMQAQHEATVTRLQEDLQSERCRHAEDLDLRVREKERERQLELENLQASYEELKAQSQEEVRRLWSQLESMKTDRQELNDLREQLLARASHVEELEHLQRDFEQRQQREKTEHESELEQLRLYFEKKLRDAEKNYQEDLTLLQQRLQEVREDSVLESAEMSSSSAALEETSENERRDHLDQLSFQLEQDEEDLCLHTQLEESSRCQVAAQQEADLAGTQVVAQHVGLSEEPGPELTRVHLQDAQDLAVELETEVATTVFGLETEHKVKLSLFEMELQEEINLLKIANQNLHEKLQQEIRLKEGLEKVKHNLVEDHQEELRKAKDQIQLMKQELKEREAEWKGTSEALKREAEEKLTLMLLDLREQAELEKQSIINKFELREIEMKQLQDKQAAQILDLEGSLMEQQGRLQQLELGLTGDESLHCGQEPSSGLAPRDQDCEHAALRLEEDCAPQLMQAQNRFLEQRKEITEKFTTEQDALLREAQEKHANELQLLHERHQQHVLSLTTELEAKHQAKVEELKAVFQKEQWALSEAHVAELQAKHAAEVCALETRHLSHLDSVESCYLSEIQTLQDEHRQALELLQGDLEEQLQKKDSSHQVILTQELKKLQRKHDEELESAKGNWRTELSTQHTEGLRALAAKLREAHQEELAAALLNQRHLLEEEKTMALDKVRAEVLHLEQQHQAALQELGNIHTAEMQRQQAEQQSELEREKKTALHETEERHRLECEQAQSLYQQEKESLSLQLQEKNNQILQLEDQILSLRREIEESHSELETLQQRRDRENQEGTNLISMLKSDVDLSHSERIALQETLQRLLGLFGETVKAAIVLKSRISERVGLCLEDESLPNTRLGGQFPSAVPTLDETWPGPDVALTELDKTLTECTEVSSMAEISSHIRESFFMSPESTLEYEQPIRSMYRSLGLAVDSLLEMALDSSKQLEEARQIHARFEKEFSCKNEEMAQVVRKHQELLERLEEENSARTQLTLELHKAEGIIEGFKVEKASLQEALGQKEMSEQGLVAELESLKQQLHRVTQQQEELKEENSVLWHQKEVAAAEAEEREAGVPVTVAHKDSALRREVEVATTEGLETRQQCEKDRAALLAQVKLLEAELEEQVSRHRACASQAEELCALRQQMVSLDKHLRSQRQFMDEQAVEREHEREEFQQEIQRLEEQLRWAAQLQSRGPRDSEQAQLDEEVELLQEKLREKSDELNELVLKKELSDRQVLIQEEEIKHLEETNADARRRLTQLQEELEKQRKAVKELQQDKEALQQQQMSNLLLVSTLQSKLDEGKCPLPAADRGPEGPEVQLETVQRALLQRESEVLELKEQLEKIKDDLISKNEEVLHLNLQLDLQNNHATVSVRGLQEENASLKAFLQNKEKEILRMSEQLEAQLAGMGSGSLSEVMYSRSSEVEELKSIIETLQENQERLQKDKAEEIEQLHEVIEKLQQELTFGGPAKHELGDSQAEDLQSELELGLCRMQAEGAEAQAMLQAELQAALVAKEDLSQLLAEQEHQHGQALEALQQRLRVAEEAAARQLAQLGPSPAPQESEVQGLASQIQEFEAALKAKDAEIAQKDLEIEAMNRRQSAHSTELEAILLAFARLCRTLEQQPLGTTCETPELQRLRVQCVRLSRQLQALSQQFLKCQKELDKQQAYRDPMLHHVKYSFQGCDKASCDEELEQNVSSRQQTAASCGEGSDPQSPAKGDLQSAKALVMVNHTGLHKQDSMMSMLTVCQRQLESELFLVKNEMQLSAEDHGKASGTVKDKAKLLGDCKLQRVDLMTQVKQLQEKLNHLVYSMNLQNIKSEDFNFQQPLAFSHVLENSSSCSSTNGEETDQSCPVDAINISKIPQDLIDIIGNQDSLVRNEMPNDPTEHKIDGSLCLQMSLPSSSRDLTYTEEAEPLKNALGVMDLSSWSSPEVVRKDSTLEPLPSLPLTPCLDAMSQRSPDTSLRERRNTSLLQADQSGLLSTPGGSAAVKAPCWAESSMASDRAPSADHHVHRTAVEKDVEDFITSLDSQEKSRLPPLGLEGKGNGSENSNGSGCGEILNPGSRGLEAPTASPAMLPPASGSFQQPPKAMREKEVHPKQVKALLQMVYDESHHILALSEYHGYPSVLSKGEPSAPIKRFLSGGQGLLETVPALTGHMTSTPQQGEKFQEPSDTCLDWRGEFLQVVQEAFEKEREMLTMELQPQLCGSGPRAHGTLVERLQKVVQEQGDLQEKSLEHLRQSDRSSLLSEIQALRAQLRLTHLQNQEKLQQLCAALTTAEARGSRQEHQLRKQVELLAYKVEQEKCIASDLQKTLSEEQEKANNVRKLLVAEQNTVKALKSELCECKQDNERLLKSLDDVQKEVLQLRSILDSKENDLKATLQQLESEREKEHALQSLLEQEQLQHLQREGQNSKALEELRISLEKQYAENNQLCVALKHEQTAKDNLQKELQIESSRCEALLAQERSRVSKLHRNLETVQGRSLELSEALQHERVLTEQLSRRAQETCAHQETQVHRALLRKLKDETARVAELQAALEKVQQHAVHTQQQLEAEVQKRCAELEREKEVSARQRSMVQALRTPKPKLSCDQDREREKPTWLQAELEQLHSRLAEQGFKDTRRRVETRQSRAHTDKWKKWQRDKEKLRELELQRQRHEHKVKQLQRKIRELEAREVARLSPELEHLQEQQQGLETIRQQLLCTAGLLTNLVNQTVDRTINDWTSSNEKAVTSLLRTLEDLKSKLSTSNFSQKKMTTEVQVQLVDMLLKENDSLTKALGAMAQEKAELCRATSRLEKTLKHHLLKGCALSRSDRSAGRRDRTVPQSTPGLPDPGLPAPACREEANTSSGKMEKLYLHYLRAESFRKALIYQKKYLLLLIGGFQDSEQETLSMIAHLGVFPSKADKKITTSRPFTRFRTAVRVVIAISRLRFLVKKWQEVDRKGALVQGRAPRTGFPGSWQQFTLPETSESPPETSESPPTRDVSSSHTRDSVPKASPRRRERSNPSPNSRSERSLTASQDPEHSLTEYIHHLEMIQQRLGGLPPDSTSKKSCRQKTKQ
>9430_0:0043a9_{"pub_og_id":"158920at33208","og_name":"A-kinase_anchor_protein_9","level_taxid":33208,"organism_taxid":"9430_0","organism_name":"Desmodus_rotundus","pub_gene_id":"AKAP9","description":"A-kinase_anchor_protein_9_isoform_X1"}
MEDEERQKKLEFGKAKLAQFRQRKAQCDGQNPSKKKKKKNTSSSKHDVSAYHSLNIEQSHGDDMYMNSSQGVGSVVTPESAIMRTLQSGEIIKHDQVFSVEPESEISTTADDYSSEVNGCSFVVKTGKPTNLLREEEFGVDDSYSEHGAQYSQTHLEMLENELVGKQHEIEELNRELEELRATYGTEGLQQLQEFEAAIKQRDGIITQLTANLQQARREKDETMREFLELTEQSQNLHIQFQHLQASETLRNSTHSSTAADLLQAKQQILTHQQQLEAQDHLLEDYQKKREDFKNQISFLQEKIKSYETEQNKRVESSNKEIQEKEAVIEELNTKIIEEEKKTLELKDKVTAADKLLEELQEQIVQKNQEIKNINLELTNSKQKERQCSEEIKQLMGTVEELQKKNHKDSQFETDVLQRMEQETQRKLEQLRAELDEMYGQQIVQMKQELIKQHMVQMDELKTQHKGEMDNALRSYPNITVNEDQVKLMNMAINELNIKLQDTNSQKEKLKEELEIISGEKSALQRQLEDLFEELSFSRDQIQRARQTIAEQESKLNEARKSLSTVEDLKAEIVSASESRKELELKHEAEVTNYKIKLEMLEREKNAVLDRMAESQEAELERLRTQLLFSHEEELTKLKEDLEIEHRINIEKLKDNLGIHYKQQIDGLQNEMSQKLETMQFEKDNLITKQNQLILEISKLKDLQQSLVNSRSEEMTLQINELQKEIEILRQEEKEKGTLEQEVQELQLKTELLEKQMKEKEDNLQEKFVQLEAENSILKDEKKALEGMLKICTPVNQEEKLLFMDSIKSKSKDGSWQKEIEMLTEENEDLKKQCIQLTEEIEKQKNTFSFAEKNFEVNYQELQEDYACLLKAKNDLEDSKNKQEVEYEHRLKALSEELHHLQKINPTTAKMKSSVFDGDRTFIAEPLEIGEVVEKDTTELMEKLEVTKREKLELSERLSDLSEQLKQKHGEIHFLSEEVKSLKQEKEQVLLRCKELEIIISHNRTDNMRGCDVQLSSLKDRVVTVTSSGSEGSISTINTDFGESKIMEDEKMPFENMNIRKETKQEQLFLDHLPSMTNELSLRITEPSENDKLQQELSVLKSEQNDLRLQMEAQRICLSLVYSTHVDQVCEYMENEKDKALCSLKEELISAQEEKIKELQKKHQLELQNIKTQETDNGMKPLQVLIGELHKAVSEECSYLTQTFCNVLGEHTPALKCKLNVEERENSGVHTSENQELEWQDYRYEVQDFQENMQTLLNKVTEEYNKLLVLQKRLSKVQGQQMDHEKLECAEENLPKEETEFLSTHSQMTNLQDTDVCHKSKLSTLQDIEKIKQLEGQVQELENLISSLQQQLKETEENYGAEIHCLQKRLQAISESTVQPSFSTDSMVITESDVQKTIYHGNCLKQNIDGTIESSGGEFGVEQETNMVKLLEKQYQEQLEEEVAKVIVSMSVAFAQQTELSRLSGEKEDTTLSKQTHALCLQEQQHYLNEMNLPQGHVGFQTSETTDVKFKEEFKPLSKELGEDGKEVLLPNNDNLDILESKDHELNISEELFSKDKTFGTRESIHDEILVSSMDASRQLMLNEEQLEDMRQELVRQYQEHQQATELLRQAHMRQMERQREDQEQLQEEIKRLNRQLAQRSSIDNENLVSERERVLLEELEALKQLSLAGREKLCCELHNSSTQTQDENENEGEAEEQIFKEKELDRKLEDVPPDVLSSERYALQKANNRLLKILLEVVKTTAAVEETIGRHVLGILDRSSKGQSSACLIWRSEAETPIKSCVHEEHTGVTGESVPSYSGSDMPRNDSSMWSEVTEEGTELSQRLMRSGFAGIEIDPENEEFMLNISSRLQAAVEKLLEAISETSSQLEHAKVTQTELMRESFRQKQEATESFKCQEELRERLVEESRAREQLAVELSKAEGVIDGYADEKTFFERQIQEKADIIDRLEQELLCASNRLQELEAEQQQIQEERELLSRQQEAMKAEAGPVEQQLLQETEKLMKEKLEVQCQAEKVRDDLQKQVKALEIDVEEQVSRFIELEQEKNAELMDLRQQNQALEKQLEKMRKFLDEQAIDREHERDVFQQEIQKLEQQLKVVPRFQPVNEHQTREVEQLTNHLKEKTDKCSELLLSKEQLQRDIQERNEEIEKLECRIRELEQALLISTDTFQKVEDRKQFGAIEAKAELSLEVQLQAERDAIDRKEKEITNLEEQLEQFREELENKNEEVQQLHMQLEIQKKESTTRLQELEQENKLFKDEMENLGFAIKESDAISTQDQHVLFCKFAQIMQEKEVEIHQLNEQITKLQHQLKITTDNKVIEEKNELIRDLETQIECLMSDQERVKKNREEEIEQLNEVIEKLQQELANTEQKTSVHANSVPEEADSLKHQLDIVIAEKLALEQQVETTNEEMAFTKNVLKETNLKMNQLTQELFSLQRERENREKIQSIPLKSDNVAVDDVSKRKPELEEVLTGGALQPLENQTSLRSLEENSRVSINSLETKMLQLESTVSAKNLELTQCYKQIKDMQEQGQTETEVLKKKVVDLQTVLEEKVAAAVVSQVQLEAVKEYVKLHQSEQESSLEPERANIQNLNQLTENEMKSNVSALTLRISELESQVVEMQTSLILEKEQVEIAEKNAVEKEKKLRELQKLLEDSEKKQEGKERERSPQGDFEVPKTATGIIHTSEESGFFIQLEALRAESAATKEELASYKEKAEKLQEELLVKETNMAFLQKDLSQVRNQLTEAKEKLSYFLEKEDKTEVQENRKLFILEPFPIKEGKSSASQTDRILKVNSSNQTPQIRVRNAGIQIDVQSKCPSEEVNEIINQFTEKIEQMQELHAAEILDMESRHISETETLKREHYVAVQLLSEECRTLKAVIQCLKSKEGASIPELTHSEAYQTREICSSDSGSDWGQGIYLTQSQGFDSASEGRGEEGESSTDSFPKKIKGLLRAVHNEGMQVLSLTESPYSDGEDCSVQQVSESWQEERKAYLSTISSLKDLITKMQVQSEAEVYDISQSHENFSDWRGELLLALQQVFLKERNVLLAAFQTELTALGTRDAAGLLNCLEQRIQEQSIEYRAAIECLQKADRRSLLSEIQALRAQMSGRKMTLKREQESDQASQELLEYNIQQKQSQMLEMQMELSSVKDRAAELQEQLGSEKMVAAELQSELAQTKLELETTLKAQHKHLKELEAFRLEVKDKTDEVHLLNDTLASEQKKSRELQWALEKEKAKLGRDEERDKEEHEDLKFSLEGQKQRNIQLNQLLQQQKQLLNESQQEIESQRVLHDAQLAEERGRNLELQVLLESEKGRIREMSSALDREREVHAQLQRSSDDAGQPRPSLPSEDLLKELQKQLEEKHSRIVELLNETEKYKLDSLQTRQQMEKDRQVHRKTLQTEQEANTEGQKKMHELQSKVEDLQRQLEEKRQQVYKLDLEGKRLQGIMQEFQKQELEREEKRESRILYQNLNEPTTWSLTNDRTRNWVLQQKIEGETKEPSYPKLIEMNGGGTGYSHELEMIKQKLQHMASKLQRLAQKASSRLQFETADDEDFIWVHENIDEIILQLQKLTGQPGKEPTLVSPSTSCGSMTERLLRQNAELTGHISQLTEEKNDLRNLVMKLEEQIRWYRQTGVGRDYSSRFSFSGDANIEAIIASEKEVWNREKLALQKSLKRAEAEVYKLKAELRNEASLPTLSPDPEHATVKRIYGKYLRAESFRKALIYQKKYLLLLLGGFQECEEATLALLARMGGQPAFTDLEVITNRPKGFTRFRSAVRVSMAISRMKFLVRRWHRVTSSGSININRDGFGLSPGAEKTDLFYHSAGGLELYGEPRHSAYRSRSELDYPRSPLPFQNRYPGPPADLNPASLACSQLQNYDPDRALTDYITRLEALQRRLGTVQSGSTHFHAGMRR
>9685_0:0007bb_{"pub_og_id":"158920at33208","og_name":"A-kinase_anchor_protein_9","level_taxid":33208,"organism_taxid":"9685_0","organism_name":"Felis_catus","pub_gene_id":"AKAP9","description":"A-kinase_anchor_protein_9_isoform_X1"}
MEDEERQKKLEAGKAKLAQFRQRKAQSDGQNPSKKQKKKKKTSSSKQDVSAYHALNLEHSRSDEMYINSSQRVGTAVTPESTIIKRDEIFVEPESEISTTADDYSSEVNGCSFLVRTGKPTNLLREEEFGADDSYSEHGAQYSQTHLEMMENELAGKQHEIEELNRELEEMRATYGTEGLQQLQEFEAAIKQRDGIITQLTANLQQARREKDETMREFLELTEQSQKLQIQFQHLQASETLRNSTHSSTAADLLQAKQQILTHQQQLEEQDHLLEDYQKKKEDFKMQISFLQEKIRTYEMEQDKKVESSNKEIQEKDAIIEELKTKIIEEEKKTLELMDKVTVTDKLLEELQEQVVGKNQEIKNMKLELTHSKQKERQCSEEIKQLMGTVEELQKKNHKDSQFETDILQRMEQETQRKLEQLRAELDEMYGQQIVQMKQELIKQHMSQIDELKIRHKEEMENALRSYPCITVNEDQIKVMNMAINELNIKLQDSNSQKEKLKEELGVISGEKSTLQRQLEDLFEELSFSREQIQRARQTIAEQESKLNEAHKSLSTVEDLKAEIVSASESRKELELKHEAEVTNYKIKLEMLEREKNAVLDRMAESQEAELERLRTQLLFSHEEELSKLKEDLEIEHRINIEKLKDNLGIHYKQQIDGLQNEMSQKIETMQFEKDSLITKQNQLILEISKLKDLQQSLVNSKSEEMTLQINELQKEIEILRQEEKEKGTLEQEVQELQLKTELLEKQMKEKEDDLQEKFTHLEAENSILKDEKKALEDMLKMCTPVNQEERLLFTDSIKSKSQDCNWQKEIEVLTEENEDLKKQCIQLTEEIERQRNTFSFAEKNFEVNYQELQEDYACLLKVKTDLEDSKNKQEAEYKSKLKTLSEELHHLQRINPTVVKMKSSVFDDDKTFIGEPLEIGEVVEKDTTELMEKLEVTKREKLELSEKLSDLSEQLKQKHGEISFLSEEVKSLKQEKEQVLLRCRELEIIINHNRKENVNACDVPLDSLKDGFVTRTSKDSGESVSKINKDFGEESKIMEENKIPLENRTVGKEGKQEQLFLGHLPLVTSGSSLRTTEPSRNDKLQWELSVLKSEKNDLRLQMEAQRICLSLVYSTHVDQVREYMENEKDKALCSLKEELISAQEEKIKELQEIHQQELQNIKTQETGDEVKPLQMLIGKLRRAVSEECFYFTQTFCNVLGEHHTPAIKCGINIEEKESSGVPTSENQEQELQDYRYEVQDFQENMQTLLTKVTEEYNKLLVLQTRLSKIHGQETDDVKLEVAEGGLPKEETEFLSASQMTNFHDIDVSHKSKLSALQDSEKIRQLEGQVQELENFISSLQQQLKETEENYGAEIHCLQERLQAVSESTVQPSFSSDSMVITESDVQKTVYPGSCLNQNIDGTIEFSDEFGVKKETNMVTLLEKQYQERLEEEVAKVIVSMSIAFAQQTELSRISGEKEDTTSSKQAHAFYQQEGYLNETKSSQGQAFEEMDMKFKEEFKPLSKELGENGKEVLLSTDGNLDDTLQSEDHELTISEEMFSKDKTFIVRESIHDEILVSSMDASRQLMLNEEQLEDMRQELVRQYQEHQQATELLRQAHMRQMERQREDQEQLQEEIKRLNRQLAQRSSIDNENLVSERERVLLEELEALKQLSLAGREKLCCELRNSSTQTQNGNENQEEVEEQAFKEKELDRKPEDVLPDILTNESLHGGIWPLRFWLPHWIISMEHSQYGTQTRKTVFALQKANNRLLKILLEVVKTTAAVEETIGRHVLGILDRSSKVQSSASLIWRSEGEAPIKSCIHEEHTGVTDESIPSYSGGDVPRNDSSIWSKVTEEGTDLSEQLMRSGFAGTEIDPENEELMLSISGRLQAAVEKLLEAISETSSQLEHAKVTQTELMRESFRQKQEVTESLKCQEELRERLHEESRAREQLAVELSKAEGVIDGYADEKTLYERQIQEKTDIIDRLEQELLCAGNRLQELEAEQQQIQEERELLSRQKEAMKAEAGPVEQRLVDAAVDAAPGAELLQETEKLMKEKLEVQCQAEKVRDDLQKQVKALEIDVEEQVSRFIELEQEKNAELMDLRQQNQALEKQLEKTRKFLDEQAIDREHERDVFQQEIQKLEQQLKVVPRFQPINEHQTREVEQLTNHLKEKTDKCSELLLSKEQLQRDVQERNEEIEKLEFRVRELEQALLVSTDTFQKVEDQKQSGALEAKTELSLEVQLQAERDAIDRKEKEITNLEEQLEQFREELENKNEEVQQLHMQLEIQKKESTTRLQELEQENKLFKDEMEKLGFAMKESDAISTQDQHVLLGKLAQIMQEKEIEIEQLNEQITKLQHQLKITTDNKVIEEKNELIRDLETQIECLMSDQERVKKNREEEIEQLNEVIEKLQQELALIEQKTSVDATSFPEEADSLKHQLDMVMAEKLALEQQVETTNEEMAFTKNVLEETNLKMNQLTQELCSLKRERENMEEIQSVPEKSINMAIDDLSKTKPELEVVLSENALKPLENQTYFTSFEENSKGSISSLESKVLQLEGTVSAKDLELTQCYKQIKDMQEQGQSETEMLKRKIVNLQNVLEEKVAAALVSQVQLEAVKEYAKFCQDKQPVSSELERTHAQNLNQVTDNEMESNVLALTLRISELESQVVEMQTSLILEKKQVEIVEKNALEKEKRLLELQKLLEEEKKQGGKERKRSPEGNFEVLKTTTELIHTSEESGFFGQLEALRAESSATKEELANYKEKAEKLQEELLIKETSMASLQKDLSQVRNQLIEAEEKLSYFLEKEDKTELQQNRKVCILEALPNKVGKSLASQTEGTLKVNSSSQTPQILVRNAGIQVDLQSECSSEEVTEIISQFTEKIEQMQELHAAEILDMESRHISETETLKREHYVAVQLLTEECGTLKAVIQCLKSKEGSSLPELTHSDAYQTREICSSDSGSDWGQGIYLTQSQGFDTASEDRGDEGESSTDSFPKKIKGLLRAVHNEGMQVLSLTESPYSDGEDHSVQQVSESWLEERRAYLSTVSALKDLITKIQVQRDAEVYNGSQSHESFPDWRGELLLALQQVFLKERRVLLAAFQTELTALGTRDAVGLLNCLEQRIQEQNVEYQAAMECLQKADRRSLLSEIQALHAQLNGLKMTLKREQESDQPSQELLEYNMQQKQSQMLEMQVELSSMKDRATDLQEQLSSEKMVVAELKSELAQTKLELETTLKAQHKHLKELEAFRLEVKDKTDEVHLLNDTLASEQKKSRELQWALEKEKAKLGRNEERDKEELEDLKFSLEGQKQRNIQLNLLLEQQKQLLNESQEKIESQRVLHDAQLSEERGRNLELQVLLESEKVRIREMSNTLDRERELHAQLQSGGDGGQPGPSLPSEDLLRELQKQLEEKHSRIVELLNETEKYKLDSLQTRQQMEKDRQVHRKTLQTEQEANTEGQKKMHELQSKVEDLQRQLEEKRQQVYKLDLEGKRLQGIMQEFQKQELEREEKRESRRILYQNLNEPTTWSLTSDRTRNWVLQQKIEGETKESGYPKLIEMNEGGAGCNHELEMIRQKLQRVASKLHHLAQKASNRLQFETADDEDFIWVQENIDGIILQLQKLTGQPGQEPSLVSPGTSCGSLTERLLRQNAELTGHISQLTEEKNDLRNTVMKLEEQIRWYRQTGAGRDYSSRFSLSGSANIEAIIASEKEVWNREKLTLQKSLKRAEAEVYKLKAELRNEALLQNLSSDSEHATIKRIYGKYLRAESFRKALIYQKKYLLLLLGGFQECEDATLALLARMGGQPAFTDLEVITHRPKGFTRFRSAVRVSMAISRMKFLVRRWQRVTSSGSININRDGFGLNPGAEKSDPFYHSPGGLELYGEPRHTAYRSRSELDYPRSPLHFQNRYPGPPADLNPGSLACSQLQNYDPDRALTDYITRLEALQRRLGTVQSGSTQFHAGMRR
>9685_0:000b80_{"pub_og_id":"158920at33208","og_name":"A-kinase_anchor_protein_9","level_taxid":33208,"organism_taxid":"9685_0","organism_name":"Felis_catus","pub_gene_id":"111559666","description":"A-kinase_anchor_protein_9_isoform_X9"}
MDSYRTYLATVKLSGSWLEEQDEDIYEVESRVPLPYPFPLCEHLDENNSVIINTSIFHFIHKRNGHILKLISKISLPTPPYSLEHAKVTQTELMRESFRQKQEVTESLKCQEELRERLHEESRAREQLAVELSKAEGVIDGYADEKTLYERQIQEKTDIIDRLEQELLCAGNRLQELEAEQQQIQEERELLSRQKEAMKAEAGPVEQQLLQETEKLMKEKLEVQCQAEKVRDDLQKQVKALEIDVEEQVSRFIELEQEKNAELMDLRQQNQALEKQLEKTRKFLDEQAIDREHERDVFQQEIQKLEQQLKVVPRFQPINEHQTREVEQLTNHLKEKTDKCSELLLSKEQLQRDVQERNEEIEKLEFRVRELEQALLVSTDTFQKVEDQKQSGALEAKTELSLEVQLQAERDAIDRKEKEITNLEEQLEQFREELENKNEEVQQLHMQLEIQKKESTTRLQELEQENKLFKDEMEKLGFAMKESDAISTQDQHVLLGKLAQIMQEKEIEIEQLNEQITKLQHQLKITTDNKVIEEKNELIRDLETQIECLMSDQERVKKNREEEIEQLNEVIEKLQQELALIEQKTSVDATSFPEEADSLKHQLDMVMAEKLALEQQVETTNEEMAFTKNVLEETNLKMNQLTQELCSLKRERENMEEIQSVPEKSINMAIDDLSKTKPELEVVLSENALKPLENQTYFTSFEENSKGSISSLESKVLQLEGTVSAKDLELTQCYKQIKDMQEQGQSETEMLKRKIVNLQNVLEEKVAAALVSQVQLEAVKEYAKFCQDKQPVSSELERTHAQNLNQVTDNEMESNVLALTLRISELESQVVEMQTSLILEKKQVEIVEKNALEKEKRLLELQKLLEEEKKQGGKERKRSPEGNFEVLKTTTELIHTSEESGFFGQLEALRAESSATKEELANYKEKAEKLQEELLIKETSMASLQKDLSQVRNQLIEAEEKLSYFLEKEDKTELQQNRKVCILEALPNKVGKSLASQTEGTLKVNSSSQTPQILVRNAGIQVDLQSECSSEEVTEIISQFTEKIEQMQELHAAEILDMESRHISETETLKREHYVAVQLLTEECGTLKAVIQCLKSKEGSSLPELTHSDAYQTREICSSDSGSDWGQGIYLTQSQGFDTASEDRGDEGESSTDSFPKKIKGLLRAVHNEGMQVLSLTESPYSDGEDHSVQQVSESWLEERRAYLSTVSALKDLITKIQVQRDAEVYNGSQSHESFPDWRGELLLALQQVFLKERRVLLAAFQTELTALGTRDAVGLLNCLEQRIQEQNVEYQAAMECLQKADRRSLLSEIQALHAQLNGLKMTLKREQESDQPSQELLEYNMQQKQSQMLEMQVELSSMKDRATDLQEQLSSEKMVVAELKSELAQTKLELETTLKAQHKHLKELEAFRLEVKDKTDEVHLLNDTLASEQKKSRELQWALEKEKAKLGRNEERDKEELEDLKFSLEGQKQRNIQLNLLLEQQKQLLNESQEKIESQRVLHDAQLSEERGRNLELQVLLESEKVRIREMSNTLDRERELHAQLQSGGDGGQPGPSLPSEDLLRELQKQLEEKHSRIVELLNETEKYKLDSLQTRQQMEKDRQVHRKTLQTEQEANTEGQKKMHELQSKVEDLQRQLEEKRQQVYKLDLEGKRLQGIMQEFQKQELEREEKRESRRILYQNLNEPTTWSLTSDRTRNWVLQQKIEGETKESGYPKLIEMNEGGAGCNHELEMIRQKLQRVASKLHHLAQKASNRLQFETADDEDFIWVQENIDGIILQLQKLTGQPGQEPSLVSPGTSCGSLTERLLRQNAELTGHISQLTEEKNDLRNTVMKLEEQIRWYRQTGAGRDYSSRFSLSGSANIEAIIASEKEVWNREKLTLQKSLKRAEAEVYKLKAELRNEALLQNLSSDSEHATIKRIYGKYLRAESFRKALIYQKKYLLLLLGGFQECEDATLALLARMGGQPAFTDLEVITHRPKGFTRFRSAVRVSMAISRMKFLVRRWQRVTSSGSININRDGFGLNPGAEKSDPFYHSPGGLELYGEPRHTAYRSRSELDYPRSPLHFQNRYPGPPADLNPGSLACSQLQNYDPDRALTDYITRLEALQRRLGTVQSGSTQFHAGMRR
>9685_0:002d48_{"pub_og_id":"158920at33208","og_name":"A-kinase_anchor_protein_9","level_taxid":33208,"organism_taxid":"9685_0","organism_name":"Felis_catus","pub_gene_id":"PCNT","description":"pericentrin_isoform_X1"}
MDEDEQEQRRRKVEAGRAKLAHFRQRKTKGDCAHPKKKTAKRKGPAVDAPVQEESPVATEDGGLLGRGDVCKNTSCSDTPDGAGAAPPEDSDGERMGASAQPQRNTDGDHPEQPQVITEALAPTSQHSVPVDLPVLDIAYSQNHTEREQECILEIAERMRRPEDEVGTQQPVEMWQVQLQTQPVPSLELEALRLSLSNMHTAQLELTQANLQKEKETALTELRAMLNGRHAQELALLRSRQQQELGLVREQHAREQEAAALRYSRETAELKEKLQSEMEKNVRMIETLKQDWESERGLCLENLRRELSAKHRLELENLQDQFKKELAEQKAELEKIFQAKNQAEIALRTLEAQHDTDMRKLREDLQSERCRHLEDLELRLRDQEMEKQREVESLRASYEELKAQSQEEIRRLWSQLESVRPDRQDLTELPDQLLAHVPHVEGLGHLKQDFQQQQQQQQQQQQQQREKTEHESELEQLRIYFEQKLKDAEKSYQEDLILLQQRLQEANEESFLESVDISAFLEERSEKRRREHVDGPSLQSELEAAHWRQLAALKSSLEGRQEVDLAGPQVMEGEQHTGFSEGPDEELARVPLLCAQDTASEVETEVAARVLSLEAEHKLKLSFLQSELKEEIDVLKLENRNLHERLRHEIRLKEDLERVKYNLVEDHQEELKKAKEKIQLMKQEFKEREEEWKVTSEGLKRKAEEEVTLMLLDLREQAESEKQLIINKFELREIKMRQLQDQQAAQILELEGSLVEQQGRLRQLELGLAGDEFPQCSQCGREPGGGLAPVDKDWELATLRLKEDCALQLMLAQNRFLEERKEITEKFTAEQDALLREAQEKHAHELRLLRERHQQHVLSLTAELEARHRAQAEELRASMESEHWALSEARVAELRTKHAAAVSALEASHSSHLDSLESRHRSEMQAVREEHRRALEQLRAHLAEQLQEKDASHPAVLAREPQDELNRGRDLPPVEDSLRTPGSTSCSEDGKALAPHELWGAPQQSTLVPVEVEAQGPALRAELHEEEEKQQLSKSQSEVVLEQQIPQPKGEFESEKEVALHEQEKIHRLECEQVQSLYQKEKESLFLQLQEKNNQILQLEDQILSLRHEVEECHLELEKLQQRHERENQEGTNLISMLKSDIDLSDRERRALRDTLRRLLGLFGETLKAAVTLKSRISERVGLCLEDESPHEVRPSGQGPSAVPVLEETWPEAALLELDRTLPECAEVSSEAEISSHVCESFFMSPENSLECEQPIRRIYRSLGLAVDGLLELALDSTRQLEEARQIHSRFEKEFSCKNEETAQVVRKHQELLERLDEENAARTRLTLELHQARGLIEGFKVEQASLQEALGQKETAEQGLAIELESLRRQLERATQQQAELREENSVLWTQKEALAAEAGEREDGIPVTIAHEDSALRREVECLTQEQLEARKQSEKDRAVLLSQMKVFEAELEEQLSRHEACAKQAEELSALRQQMAALDKHLRSQRQFMDEQAVEREHEREEFQREIQRLEEQLRQAARPRGPCVRDEQLDEEVELLQEKLREKSDGFDELVIKKELADRQVLIQEQEIKRLQETNASCRREATELREELEKQRNTVKALRQDKEALQEQRGVVSTLQSKLDEGSCPTPPAGTCPESPEVQLEAVQTALRQRESEVLDLKEQLGKIKDDLVSKRDEGLHLNVKLDTQSSRASVSLRELQEENARLKAFLQNKEKEIMCVSEQLEAQLAGMGRGTLGEVPCDRNSEIEELRSVIENLRENQQQLQKDKAEEMEQLHEVIERLQRELSLGGPAPLGAQVSELPGDPVASPEALVATGPAGRLLSEQERRHGQALEALQRRLQAAEEAAARKLAELEHSAALREAEVQGMASQIRAFEAALKAKEAKIAERDLEIDALKQQKLAHSAELETILSAFSRFRRSLEQQPLTAEDEPPELQRLRAQCVRLSRQLQVLNQRFLRCQKELDKKQARGAPLHPRVDGSSQGRGPGGEEASDDKASGQDVGTAPNSRVGDPQSAVNGDLQPAKAPVTPDHPGPHRQDRVTSVLAACQKQLESELLLVKSEMHLRMDDRGKVPGRMKNKEKLLEDCQLQKVGLISQVKELQEKLNRLMHSVNFQNSETEDFKFQQPLASSHALENNLSDSSSNGEETDKLPLVDAFHIDKTTCDLIDLSGNQDSLVRNEMPNVPMEDRVDLQDGSLCLQVSLHSGSHDLTHTQEPGPVKNALRAMDLSSWSSPEVVRKDSTLEPAPSLPLTPCSDALSLDASGQDRTSASLQADELDLLWYLGGSAAGKASRWAESPLVVDRAPSTDHHVQRTAVEKDVEDFIVTSLDTQEKPRSSPVGFEGKNSRSDNGDGSGFGDMLSQGSGRLDAPTASPVVLLPASGRFPQPLEAMKEKEVHPKQVKALLQMVCDESHHILALSEYRGPPSALSKGEPSASLERFPREGPGLLEAIPALRRHPSPTLLKGEKEFPDMCLDWRGEFLQIVQEAFGKEREMLRAELQPRPCGSDPGDHSSLLQRLEKVVQEQEKSLEHLRLSDRSSLLSEIQALRAQLRMTHLQNQEKLQQLCAALTSAEARGSRQEHQLRRQVELLAYKVEQEKRIASDVQKTLNEEQEKASSVRKLLVVEQTVVRDLRSELRECKQDNERLLASLSEAQKEVLQLRSVLDSKESNLKAALRELESERGKERALQSRLEEEQLQHLQREGQSSKTLEELRLSLEKQHAQSNRLCVALKHEQTAKDNLQKELRIEASRCEALLAQERSQLSELRRSLEAEKDRSLELATALRHERLLTEQLSSRAQEAPAHRALLRKLKEEKSRAAELQARLEQVQRQLVADVQKQRAEIEREKEVRGTQTSAVEPARAREPTEGESSSQQQAGLKRSQARLAAREGHKDARRRAETRPGRADVEKRQARDKERLRELELRRQRDEHKIRQLQRTVQDLEAKEEARQRQCPESARLQEQRLSLEKVRQQLLWAAGLLTSFVSQTVDRTIGDWTSSNEKAVTSLLHTLEELKSELSAPNFSQKKMPAELQVQLVDVLLKDNDSLTKALCTVTQEKAELRLAVSQLETSLKQHLLKGRVRSRPDRSSWRQDRAVSQSSPRQPEAGLPASEDANPCSMQMEKLYLHYLRAESFRKALIYQKKYLLLLIGGFQDSEQETLSMIAHLGVFPSKADKKISTSRPFTKFRTAVRVVIAILRLRFLVKKWQEVDRKGAVVQGRAARPGFLMPRQQPPPKTSTSPPTRDASSSHTGDPVPKASPCKRERSAPSSNSKSERSLTASQDPEHSLTEYIHHLEMIQQRLGGAPPDCTSKKSCHQKIKP
>54969_0:0040e2_{"pub_og_id":"158920at33208","og_name":"A-kinase_anchor_protein_9","level_taxid":33208,"organism_taxid":"54969_0","organism_name":"Polypedilum_nubifer","pub_gene_id":"Pn.16611"}
MDFSKKEKNDDSIEEEEEILELLDDFNDSDLDSDNIPIFISKDNEDRFIRENDDENSFANDMLSLEDIGKHFSKEEEPQKEQSPEDVIFINDKKVSLNSLKNVKNINSLEPPPPISKLLDDITEESSDVEQHKEDEDVKHGSKALIDKGSMLRNALKDCFRQSDDDEGDFCVQHSQQLRDILSIGTTSTEYKTMNEFFNSNDYNDSEKGRESYVKRLQNQLIEAIQEQVRLSNENDILKSQFNKEKNNSLRIDSDDRDDSEQLVKRISALKSALPPEVLSVPKFDEFWSKFENFVKEESETQNTKLKNAIKNLKISLQVDKCEHEAEINKIQRLLKSVKSSSENINEYRKEVEAIHAKEMQDLRLYFEKRCADYSDKVLSQMNSINSKTDLLSEDKMIKDELIRSTECGLNNEVLDFSSDHDHLKEQTRKDVIQEMEKNIQTLLSGNSDEWPSELILLREKLIAANQLEIAQLKIKHEEEMSRLKSELQRRQLKRNAAFDENRNLQEIISERDNLRELSESLRFTLCELAKCISQCENELNSTLQDEAIDPNISTISINTKRIVTFKPDVTNLLAVVEDPKLLDFISSKNNNKENKNENCIQINIVDYLNRLKTEANSILELTEQISQRNIKNASIISEHPEKADSCEEEDGLKRSHMYRSLSVTPKKNEMRTVDDFKSLPVMLDKSKSEVLKSGDSSSNIEDEDEHKRALIELRYKIRDLLSTSAKRPIDAYQFFEEFCRATDYFVEGENQLRDDLLRQLETADKQIKSNKKFLDEQAVERDQERDEYTREIDHLRTVLRERGEKDKSSIENYEKKLLSTYEDQIKDLSTQLENLLSQKQKFEQDLKDSIDKVFDLREIISNLEGQIQSKVDNENALLRKCEDLENFIRHQNESAEEMKIKESEYVERITNLEEQLKLVRPTNEQKLMIQQMSTQLKSIEHQLDKKIKTLEAFHALASSCSATACSSPSEDVSKGFDVENFSEKSPIKSLAKSSDSMPLEDISRILEKILKHNRMEEATVKKVSDLEMTINVMKNNLNEIQQEKDILEERISEQLMKISSLQTRLDEQRIQSEEMNKQNNSDLTLKVHDLHNEVSNLKEILSSRDKQILNLNQLLENSKAIIERQDQELAIGNDKSSYERLNDEMKMKDDEISHLREKIKTEMVNKAVIPDLMETMMAEKNEEIDTLKEKITHLTHQFGGISIDSKQNSIESALIDTLKSDAEPEVMRHAPVPQQEYFLREHNENTVTKDQQFTLNETSSITHEALTDKATVFTSEEHSKTAMIPVHLVPRKIDFNSLEEMSANISDDAKIHNELEQACIEIDKLKTFVQEQSKEISNLQILLETKEKLYNEIIDERNESEEKLKNLQSLTIKCNAYENDMKKKNEEATNLIIKVQDLEFSLASHKQELEDLRRALHSKDELILKHSEDLVSLQNKCKENENILSDLENLREQVNSYDSQMCEKEAILKKMEVDLVNYMKNEQVLLNKAEKYDRLLDLNQQLEVDVESLRKQLCAKSFSLEKYKIDLQDMERQIHSLKKEGNEMQQDAGEAHSIVEIANKLDKEINYAAELDGHIIDAIKSESEISSELDEIGSRKTDQVQKKVKNLQFELDHYKEKYKTILNELEEERKYFNDIHQQDANLIESMNLRLKLALDNEVTFKKMLENEKLKIATLSGVQRTKSFDNNLLFKKSFTEFDLLSPRRSNGLESEVIHRLESEIKLLSSQNDCEKDRVLDLQTVVERERDRFKRTLVEQQMYIDQLKKEIQTQQNNNQLMRIELDGLRNMDVRMKPDSGYSQNIETLEEQNHYLIGRFMRSESFRKALIFQKKFLLITISTKVGISTSSLYQIDSKKRKTFRSIALLVIAIERFKFIAKRWTGKRLMPQASNFTTPKRSQSASNNNWIHNFRTNNMQPKMTQSKQSQLLRIQNLFHEQ
>42514_0:002bec_{"pub_og_id":"158920at33208","og_name":"A-kinase_anchor_protein_9","level_taxid":33208,"organism_taxid":"42514_0","organism_name":"Pygocentrus_nattereri","pub_gene_id":"LOC108414746","description":"A-kinase_anchor_protein_9_isoform_X1"}
MKPVSPSAASRAAAMEDEERRRKLEAGRAKLAEYRQRKAQSDGQKKQKKKKQKGSEPEDSGVQQEGAGERKETPTTEFSFSRTLRSGETVKHDQTYTIEPESEVSTTAEDCSSEVNGCHVLSQRSLKDEELHPPMSPLEEELQQAEPPSRLQAMEDELAAKNLTVEELSRELEEIRAAFGAEGVQQLQDFEAALKQRDGIITQLTANLQQARTEKDEVMREFLELTEQSQKLQLQFQQLQVGESLRSSSISSTAADLIQARQQVLFFQQQLEDRGVKVKDLQVQLEERDIEVIGLQEKLLQMTQRLSQIETVSREAEESFTRRLQEKDLRVAEQEKLLAELQDGVRASEQRLQQVAWEAEESFAQRLQEKDLQRVEQERLIAEQQQLLAQLQDNLQASKNHLNEVSEQLAMKVRELEACELDLQTSRQKERLSSGEIQQLMGTVEDLQKRYHHQGAEQGDTARKMDYLRAELDEMYGQQIVQMKQELSARHAEELARIRDQHSAEVDKISEHLRAKWTQSAGEVNALNARVVELQQKLQENQVLREKAEQDLAQVSENKLLLQNQVQELVENLRLAKQCNEMERSQTVQQELQAAISDLQAKLVAAHEASSELEAKHESEITNYQIKLEMLEREKDAVLDRMAESQEAELERLRTQLLFSHEEELFRLREDLQHESQMNMENLRDELRQVRNGYEAEKVVLDAERVSLLQEIVVLKHDLSQALENSRVDELVSQLKELQEEVQELRKRDSEKSEPEVEETWKDNLESENKLLKEKETAMVEELKSLKEDHEVLLKKMGTLATDNEKANKLVEELRAEIEKQKTTFSFAEKNFEINCQELREELEERLRELTLQYETKLQKLQTKLQTPEQGHEKGWTEEREEKETDGAALVEKDVTELMEKLQRVELEKAGLEEKVEQKQTELQKMEGELQWVELEKVELLEQKEAHLRRIEVEKVELVEQFKQKEEELCALRDEVRETALKNNGLERELEALKWMQLEDGGVCSIKDHHLQLTALEEELQALRTLRSVEQDRLAVLQQEEQALLEQREEEEVEAVPVEGLLAPPLALTGRESQSTMFTKQRTHSRNGGSGGVVVTETQQKQVKIRDVLSDGETGVQAVTRPLSMEGSDHEECRLQMEALRISLSQIHAAQLELLKESLNTQTTVPKDDPRCRSFNEGQSEDYKRLAQMAREDQTVRSDGVPSSGPAGPPLGQLNEEAIDRSSGWEVDRRLRLEFHEQQELQEQQHRQEIQRLRSYYSQQAEETEERYRNEINLLQSRLQELTGAEAIYSVPGDSPHLHQRADLLQDAQLDELDSSRTERDERPGDPEDLQRQREEDIAKVIVQMSVEFAQQTELARISRQAGDGEREKLEEELLQLRNQLEMLEAHHSTCTQQDVQTEEKEQIKQTIYRGEDEAGDEERDHEEHGEQHSDEDDEYKVVGEEQVFVTEELQYSDVLQREDSGDEGRERLEDETISRYLHYGSFTAGDSDDYIIRGERGNTKASEDHREGLREDSAEGHREDSGKGHEEESGGDHREDPRGHRKDSGESHRKDPRDPREDLRYHREDSSEGSGEGHEEESGGDHREDPRGHRKDSGEGHRKDLRDPREDSSEGHSEDSRGHRDDSGKGHGEDSGGDHGERSGEAAVLCPLLDDDGDEYVGGVAEAQALLAQLQYELALQAEEHSEVLEELRSSHALQLERHRDQLTQLTTQIQTLSTQLEQQGAEQTDREEEKESGGEEIRRPSMQSSGTQTEARSGEEDEEGERMRKKEDVMSQLSSQDTESSPDFITSERNLLRKANEKLRQVLVDVLKTTAATEETIGRHVETLLEASSRGQQPVHREASSESFHGSETVLDDASVFSAETETDEGLEMSQMLLGAGLHLERVDLQSDGAEPQMEREEYLSSISSRLQSAVEKLLFTITETTSQLEHARVTQTELMREKFRHSEEIAELLRRQEELQERLQEEASARQRLALQLHNAEGLIDGYSGERRALEEQVRERAELQLQLEQELQVTSSRLHELEDERQNLHHQRELLHRQQEAMRGGAGGRELRLVEAAGDAAPEADLLEETEKLMQEKVEVQRQAEKEHAELLQQVKQLEAELEEQVGHFAELEDAHRAESADLTQQIHALEKQLENNRRFLDEQAVDREHERDVFQQEIQKLEQQLKNPPKPLPSSDQHHREVEELSSALREKADWCSELLLRSEQLQREVEERDEEIEKLESRVRALEQALTANADTLSTAEESKQYASMAAGDDATLEALLQTEREALDRKEKEIVNLEEQLEQFREELQNKSEEVQQLHMQLEIQRKEINTQQQELLAQTDLHAVLEQKDREIALLNEHIAKVQLAETSPDNKEVEEKSELVLELEAQVEYLRGEQERLKRDGEEEVEQLNSVIEKLQQELSHIEHKQSPAESVPEEEEYDELKQKMDQVVRELDTLKTDHSSLLGKYESLRQEALERELETEKQGERLEDALRERTAALVVAQAQVQALEESAGSRVSDLTQRIAELEESVEEKELELHACRLQVGRAQDDAESLHLKVSQLEDKLREKVAAMLVSQAQLEAVQVQTKELHRDEAVLDDAIAGLVHSRAGAELWPSPGLAVAPVQKVERVGKVGFLTEKLQELELGLSFMQKDQELQKELLSSSEEEVQEYERRLAVLMELLNQMRTRPPHTPAQAMGDDSAAMEELLQELQEVKGEAAATKEELDSCRVLSQKLQEQIELKEAAIEELEKDLQKASEQGSEEDSSKVSELLQELQEVKGEAAATKEELSSCKDISQKLQEQIQEREMTIALLKDQLHRASGEVDNSEILQELQEVRSEAAATKEELNSYIERSLKLQEQIQVRDVSIAQLMDELQQLRTALSKASEDAPAQQPQSHSRKKAGKHSEGKGKGSSVAKDKPSLSRKNSNSQPEKSANGSQASCQTRVDAGTQVEQVEVSEELEEVIGEYRERIGQMQELHAAEIMDMENRHISESDSLKRENQRLEQECSALRAAVANLRSGEAARQDLPASSQFRDGYASDSSSDWSQRTGFELPHLQAEFRSTPEGARRDDSEVLPDRIKTLLREVHQEGMQVLSLSEIPVPEAEHPAAQLPLQAWRKEKEALLDTVESLKTLVTQLQTHSQTQTDTESAGDWRADLLSAVQQVFLREREVLKVTLLTQLDLLDTRDAVIHLNQLERALTDQDAVQREVLSSLQSADRRSLLAEISDLRTRLQHLQQDAHLSQQPRPVDSSGMSEDWPEAGGEVEGGGSDGRREGGSDGGGGGEREDRLPAAVEDLKGELAQTKLELEVSLQTQSKYLKELETLRAEVCGKASELDSLSDRLAEEQKRVRELQWAMEREKNRATRREEGEREELEDLRLALEDQQARVADLSVSLEEERKVSTQLREERDGEISEHISLNTELQVQLEAQRLQAVELSSSLQKEKELNAQLLRQLQRSNPDTQRPPQAVSAQGVELAEASCSQVEEGVRSVEVLLQSLQDQLTEKQSALVDLMGQLEQQKLQEVQAKRAWEQDRAELTRDLQGARESLAKLERQAEELKAQLDGERERGLRLERERDGLQQRVTELMERSQRDSQQQTPWRAEGQPVDRTRDWVLQQKEEEARTLTSSSTTMLDAAGQTADSRNLDSVITRLQLIASKINGMTSNTAGRLPAEGPDRESLAWLHSNVQDVLSLLQQVPPVPPPVPESAALLTGGSSSALTERLLRQNAELTGFVSRLTEEKNELRNQLLSLEEELRRQRHLLAHSSSRSGSEGQELVLFSSEREAWSREKMRLEKSLRQAEAELSRLRGEIRSNTLRDVAAPDTDNSALKRIYGKYLRAESFRKALIYQKKYLLLLLGGFQECEEATLSLIARMGGRPTYSHLESLGQHRRGFTRFRSAVRVSIALSRMRFLVRRWKKATGGSLSTPSINRNGLGQFPGIEGRNDSPYLQPSVEQYGERRGTNRTGRESPRTGHYSHHRYGAVGGDGGSVLCSHLQNYDPDRALTDYISRLEALQRRLGSVQSGSSSYAQLHFGVRR
>42514_0:00637f_{"pub_og_id":"158920at33208","og_name":"A-kinase_anchor_protein_9","level_taxid":33208,"organism_taxid":"42514_0","organism_name":"Pygocentrus_nattereri","pub_gene_id":"pcnt","description":"pericentrin_isoform_X1"}
MDQDERRRKLEAGRAKLAHYRQRRAKGDGANAQKKTPKRKSQTVQTNDRSAQEHHLEEPQTDLSHEQDGKEDSEESLCPDGITGDPVACQYRRETDEADADALGWSLPGDEVTAEQPVQMQDLLGEIIVTHTSKEQLKQLQAAVEKRNEIISQLSINLQAALMSRDQVQLEAQQLTGQIQELQQQLQQAKEYLRSKSVGWVDLSQAQQNQWQLQIEDSQKVTRDQQCLLAQKEAEITALQQKLGDMEDSLSQLQSAFTLNDMGQVRANSLPHSELMSRTDKSPESSLSLNANAVLHNLRTELDEERQNSKRAQDRADSLQRALDNLESEKIDVEARLMELQAELQKAEAQARQAQQYKAEKEELNQDMARLDGLVQQLQSRLQEEEEKGKCLRSRHESEIANYELRLQTLEEERGMNVTQLAEAHEAALKRLREEHLEEVRRIQELLDRAQQHNHSVAQHAVSEELDARLNWVKASKEQQNQETVCQSAARTEPSLDITEDQNDLMERYLAMAVQHESSLVEQSLEEHSLMENSEAFKFELESEVELESRFSDHRDAAELTDSALSVQADQAEDEPPDLGGMSFTQAQWQSFSSTSKGLDESVDNIDLGKELLIQQCRDLTDQLEEKERQLEVLQEEVRCSAEELDEARERWSKASEELEEAKWELEMEREKRLQCEEIISQKTHEQDNLKNKLSSLQSQQEREQITLDVTDLSEKTLSPPEELLKELGEEKVKLVLQLKQQEQLVRDIQEQKVAGDSVSSEVQALFGRQLSFLQAQRDQLMAQLENQREKNQATSMLLGQKTIEVDSARRELQQLRAEVEEKVENLQKLEKDKTDLEAKLMCLKQNLSNMEEALTQGAVEKAALEMRLQALEEQTQSMEKVLESELENFEVQLEAKDMDLEQLKEAKEKAEEELMEKESTFQKELGELRHSLDGHLREHEEEKNKLEEKHQKELQDWNLRLEKELSSLRASLEEEQKKQIGLVKQVHERERQRELSHQAAQRREELNQLKAELMEELRDSMEAAHQAELLQTQTQQALELEALRLSLTNLHTAQLELSQANLQKEKEAALSELQASLREKWAQESAMLQARQQFELERLHEQNHEQETQAQLQHQEEINALKCDWEKRISEERTSVEQQQASKIEDAKVHWSKEAEKEQLELQKHLQKTQQRLTETQAGLTKAEASLAEMQDRLDELQRIKEQEIKNLESDLSQAWADRDSAARAVEELVASHKVVLQEQQAHVRSLEEREKRLQQEVDRLHAEKDTLKSSSEQEINNLWSQLESMRTSRQELGELKEQLLARSSRVDDIERLKQEFTQQRQDLKEQNEAELENLRTYFEQRLRSNEESHREEIALLQLRLVEGALEESVLKTGEASFLSEGKAEEERADVLAEITEQLEKHKAELDTLRLQLEEKHRQDLEQLRCSMALSYREELLQARTELTDRYYSDIEQLNTKHALEIEQLRAKLSDNHIKDITKLRLQSAAEVARQVEAEVEERTRVQTQEHQTWLAQLASETERILSLEKRLAELTLQHTHELESATERSTDELRELEDRLQKNFAEELRKRLQEAQQEERSRVNEELSHQSSKEQAQLQEQLQAEAEERLASLREELQRAAEKERAELEQKLAQAQELLSVEREKLQALQASLESEESPQVVAVKQKLKAQYENELRTAKSTMAAEVKELNVLLQEQTEAKLKEALCRHQEEQRQMEEKLTQQRESDLQKQRQHDQELEAQKALLDQHVSKLQHLEKECQEVKLRHQEELDSLSTNHKAALDAFEAELTEKHRTELDKLQVVLEETNLAQLEAQEAELKARHKQEMEELETRMLSNMDTLESTYLKEIQAAREEKEEVLQKLRASMGQQHAKEMDRMKENLKQELTKVHMDKFSSMATELRHAHEEELSLALSSQKVALEADHHSALEILQQHVLELEKQHSAALQEITVLSTMEKEQLQQQLDTLTAQHQQQLQELRGASAREIEALRRELEEEASRRRLHFLEEAELLKCQSEEQLQQRIAHIKEESEQDKAAALEELEKKLQEQHQQNELCYTDKMSQLTAQLQQLDTVVSQLRSEVSGLQGELEGKRSEMDTLETLLQRRERENQEGANLLAMLRDDLNTATQQRQDLQSAHDRIQRVLLEMLRVTMATEEHINCRLGPCVAGNCPGDNASGSCDPQKTDGGTAEHVVDCSVFSSVTDEGLELSQRLCESIFSGPEGELDAEREELVLEPCTRLSTAVDKLLELVSESTKQLEQMHALQAAVDAQFSEGGEARNALLLQHSQLLEQLDQEASLKSQLRLELHKAEGLMDGYVAEKAILEEALQQKELQEQRLVEELERARVQLQDLSEAHAVLQRQRDALAAGLGDTEKGCPDVGEEKALLAEADRLGQERMDVQRQAEKDRGGLAARLRLLELALEEQEGRTQQQEEQHRAQTEDLQQHIDALEKQLKHHRQFIDEQAVEREHERDEFQQEIKNLEDQLRLPTKGHAGGNSKGQRIEELVIQVESLQALIKDKTEDYSMLLSAKEQCQRDLEERNDEIDKMASRIRELEQALLSSAETGRAVTQLEQELQRARKSLQDLSQDNEALQQQLYSNKLQISALQSKLDETRHRFPDSTADPSLREQLETLQQDLQSKEEQVEVLLERVEELEKALAVREEEVRQLTLQLELSSRESGAREEQLQLHITQLQETLSALREKQEEKGEDSLMQLPAALLEEKNLEIDHLNQQILSLQQELETTKENKVVEEKQAEIEELHAQIERLHSDQERLRQAKEEEAEQLHEVIHKLQEELSQLDPNRHEVSDPSPEPPDFPWSPRPKHGTEESLCQELSSESLQNSRTRLRELQADLEHSAEEKEALQRLLLSQEEQYGKQVETLGRSLGEEKGRLVVLEQETEHLRLQVTEKEDEMTKLQACLHELEDGEKAQQVRLKDLDLQLRSAEERREEAQQELARLHEEARREKEKREKLEGQVKELLHKSEEAQNTTAELGSQITKMEELVQCGRTDIATLETGKKELYMERQALRKREGKLQEEIERLKQEVTSKCEQIQELNAALEERVNKQEEAHKEVLTCAEETLAKAEAALREREEQLAHLRAEHDVLRAELVAVKEGLSTSTERAEKLREEGQTKDRALADLEVYNQRLRAELRDLQDDLAVQEEELAYQQRELDELRQRCGRQEHTELPKPEHRFLEGLSRDASLSSPEVLRRLDCSEERPSRLHASHLSELSALRNTSLDLGTKPSPMERDRNELKRPLMLPPETDPPSTRSPTASPRSLSVLENLSVIDSLDADKVRELENLDVTPSYSPLCSTSPVSVPEWASDGYGSNVSSELEAKLKLDLERSEHLGSHFVEYMRCRGMDPDPHADRAPDNQHHSQEMLSPELQDLLRRVYQESCRVLSLSHRPTPTGQPRPDLEEAPPPSWQRERRALQETVLSLRELLCRMAEREPKADGGDVDWRRELLQAVQSVFDSEREWLHAQLQTAVTTNTHIDHTSLLEQLERLLQKQDEQQRKSLEQLLSADRCSLLTEIRSLHAQLHTCTLQSQEQLRELHNSLHTMREQGMQTQQRLQREVDDLGRQLQQEQTVSRDLHCSLEKEQSRQAEHCSQLEAEQKTILMLKAELQESSLQLQSTCKSQEDLQSQIHKLRLKLENEEQEHQACVEAVEREQVRVKQLQEELLQERLNSQQTLEENAQTQESLRASLSEHVTQLSQLSSALEQERMVVSNLRSELQIEQSRCEALLAQERERTQLALSRLEEERSRTAQLSDSFSLQAKEHARRLEEEARTQEAASAHDRKFIQDLRAQLEQERQQAEELAGMVECLQAQVLQGKRRQEERREQEVQREQEEVKTLRKALESLQAQRSEVSCSLEAERQRASQLQTELDSMKEKLRAVKEREEQREKQRKREKHEQEDKERRQERTNEKLLELEVLRERDQQRLRQLQQTLADLEQQEKRLTSEHLHRDVHIVENTHLSTGHTRRSHIQDSPSSSSSSLVERLLKDNSELAERLAALSEEKLALKHTLSCLERDLQNLKRNEQEKFHVQMDSSALAEKMAWQKEKVALQAALYKAETDLSKATASNENRPFSDLSNSKVQRLYEKYLRAESYRKSLVYQKRYLLLLLGGFQDCEQATLALIARMGAQPSLSHTPTSRPLSRFRSAVRVLIAISRLKFLTRKWQRVTRKGSVGSATVNSTTMRTEVLKPQQTGASFNSPPTRDRILTQRGVISPLVPPVKSPFRLHNRGYLSSVLAPSERTITPSQDQERSLAEYINHLENVQQRLGAIRPDSPSMPSYSRKSDR
>9691_0:000abd_{"pub_og_id":"158920at33208","og_name":"A-kinase_anchor_protein_9","level_taxid":33208,"organism_taxid":"9691_0","organism_name":"Panthera_pardus","pub_gene_id":"AKAP9","description":"AKAP9"}
MEDEERQKKLEAGKAKLAQFRQRKAQSDGQNPSKKQKKKKKTSSSKQDVSAYHALNLEQSRSDEMYINSSQRVGTAVTPESTIIKRDEIFVEPESEISTTADDYSSEVNGCSFVVRTGKPTNLLREEEFGADDSYSEHGAQYSQTHLEMMENELAGKQHEIEELNRELEEMRATYGTEGLQQLQEFEAAIKQRDGIITQLTANLQQARREKDETMREFLELTEQSQKLQIQFQHLQASETLRNSTHSSTAADLLQAKQQILTHQQQLEEQDHLLEDYQKKKEDFKMQISFLQEKIRTYEMEQDKKVESSNKEIQEKDAIIEELKTKIIEEEKKTLELMDKVTVTDKLLEELQEQVVGKNQEIKNMKLELTHSKQKERQCSEEIKQLMGTVEELQKKNHKDSQFETDILQRMEQETQRKLEQLRAELDEMYGQQIVQMKQELIKQHMSQIDELKIWHKEEMENALRSYPGITVNEDQIKVMNMAINELNIKLQDSNSQKEKLKEELGVISGEKSTLQRQLEDLFEELSFSREQIQRARQTIAEQESKLNEAHKSLSTVEDLKAEIVSASESRKELELKHEAEVTNYKIKLEMLEREKNAVLDRMAESQEAELERLRTQLLFSHEEELSKLKEDLEIEHRINIEKLKDNLGIHYKQQIDGLQNEMSQKIETMQFEKDSLITKQNQLILEISKLKDLQQSLVNSKSEEMTLQINELQKEIEILRQEEKEKGTLEQEVQELQLKTELLEKQMKEKEDDLQEKFTHLEAENSILKDEKKALEDMLKMCTPVNQEERLLFTDSIKSKSQDCNWQKEIEVLTEENEDLKKQCIQLTEEIERQRNTFSFAEKNFEVNYQELQEDYACLLKVKTDLEDSKNKQEVEYKSKLKTLSEELHHLQRINPTVVKMKSSVFDDDKTFIGEPLEIGEVVEKDTTELMEKLEVTKREKLELSEKLSDLSEQLKQKHGEISFLSEEVKSLKQEKEQVLLRCRELEIIINHNRKENVNACDVPLDSLKDGFVTRTSKDSGESVSKINKDFGEESKIMEENKIPLENRTVGKEGKQEQLFLGHLPLVTSGSSLRTTEPSRNDKLQWELSVLKSEKNDLRLQMEAQRICLSLVYSTHVDQVREYMENEKDKALCSLKEELISAQEEKIKELQEIHQQELQNIKTRETGDEVKPLQMLIGKLRRAVSEECFYFTQTFCNVLGEHHTPAIKCDINIEEKESSGVHTSENQEQELQDYRYEVQDFQENMQTLLTKVTEEYNKLLVLQTRLSKIHGQETDDVKLEVAEGGLPKEETEFLSASQMTNLHDIDVSHKSKLSALQDSEKIRRLEGQVQELENFISALQQQLKETEENYGAEIHCLQERLQAVSESTVQPSFSSDSMVITESDVQKTVYPGSCLNQNIDGTIEFSDEFGVKKETNMVTLLEKQYQERLEEEVAKVIVSMSIAFAQQTELSRISGEKEVTTSSKQAHAFYQQERYLNKMKSSQGQAFEEMDMKFKEEFKPLSKELGEDGKEVLLSNDGNLDDTLQSKDHELTISEEMFSKDKTFIVRESIHDEILVSSMDASRQLMLNEEQLEDMRQELVRQYQEHQQATELLRQAHMRQMERQREDQEQLQEEIKRLNRQLAQRSSIDNENLVSERERVLLEELEALKQLSLAGREKLCCELRNSSTQTQNGNENQEEVEEQAFKEKELDRKPEDVLPDILTNESLHGGIWPLRFWLPHWIISMEHSQYGTQTRKTVFALQKANNRLLKILLEVVKTTAAVEETIGRHVLGILDRSSKVQSSASFIWRSEGEAPIKSCIHEEHTGVTDESIPSYSGGDVPRNDSSIWSKVTEEGTDLSEQLMRSGFAGTEIDPENEELMLSISGRLQAAVEKLLEAISETSSQLEHAKVTQTELMRESFRQKQEVTESLKCQEELRERLHEESRAREQLAVELSKAEGVIDGYADEKTLYERQIQEKTDIIDRLEQELLCAGNRLQELEAEQQQIQEERELLSRQKEAMKAEAGPVEQRLVDAAVDAAPGAELLQETEKLMKEKLEVQCQAEKVRDDLQKQVKALEIDVEEQVSRFIELEQEKNAELMDLRQQNQALEKQLEKTRKFLDEQAIDREHERDVFQQEIQKLEQQLKVVPRFQPINEHQTREVEQLTNHLKEKTDKCSELLLSKEQLQRDVQERNEEIEKLEFRVRELEQALLVSTDTFQKVEDQKQSGALEAKTELSLEVQLQAERDAIDRKEKEITNLEEQLEQFREELENKNEEVQQLHMQLEIQKKESTTRLQELEQENKLFKDEMEKLGFAMKESDAISTQDQHVLLGKLAQIMQEKEIEIEQLNEQITKLQHQLKITTDNKVIEEKNELIKDLETQIECLMSDQERVKKNREEEIEQLNEVIEKLQQELALIEQKTSVDATSFPEEADSLKHQLDMVIAEKLALEQQVETTNEEMAFTKNVLEETNLKMNQLTQELCSLKRERENMEEIQSVPEKSINMAIDDLSKTKPELEVVLSENALKTLENQTDFTSFEENNKGSISSLESKVLQLEGTVSAKDLELTQCYKQIKDMQEQGQSETEMLKRKIVNLQNVLEEKVAAALVSQVQLEAVKEYAKFCQDKQPVSSELERTHAQNLNQVTDNEMESNVLALTLRISELESQVVEMQTSLILEKKQVEIVEKNALEKEKRLLELQKLLEEEKKQGGKERKRSPEGNFEVLKTTTELIHTSEESGFFGQLEALRAESSATKEALANYKEKAEKLQEELLIKETSMASLQKDLSQVRNQLIEAEEKLSYFLEKEDKTELQENRKVCILEALPNKVGKSLASQTEGTLKVNSSSQTPQILVRNAGIQVDLQSECSSEEVTEIISQFTEKIEQMQELHAAEILDMESRHISETETLKREHYVAVQLLTEECGTLKAVIQCLKSKEGSSLPELTHSDAYQTREICSSDSGSDWGQGIYLTQSQGFDTASEDRGDEGESSTDSFPKKIKGLLRAVHNEGMQVLSLTESPYSDGEDHPVQQISESWLEERRAYLSTVSALKDLITKIQVQRDAEVYNGSQSHESFPDWRGELLLALQQVFLKERGVLLAAFQTELTALGTRDAVGLLNCLEQRIQEQNVEYQAAMECLQKADRRSLLSEIQALHAQLNGLKMTLKREQESDQPSQELLEYNMQQKQSQMLEMQVELSSMKDRATDLQEQLSSEKMVVAELKSELAQTKLELETTLKAQHKHLKELEAFRLEVKDKTDEVHLLNDTLASEQKKSRELQWALEKEKAKLGRNEERDKEELEDLKFSLEGQKQRNIQLNLLLEQQKQLLNESQEKIESQRVLHDAQLSEERGRNLELQVLLESEKVRIREMSNTLDRERELHAQLQSGGDGGQPGPSLPSEDLLRELQKQLEEKHSRIVELLNETEKYKLDSLQTRQQMEKDRQVHRKTLQTEQEANTEGQKKMHELQSKVEDLQRQLEEKRQQVYKLDLEGKRLQGIMQEFQKQELEREEKRESRRILYQNLNEPTTWSLTSDRTRNWVLQQKIEGETKESGYPKLIEMNEGGAGCNHELEMIRQKLQRVASKLHHLVQKASNRLQFETADDEDFIWVQENIDGIILQLQKLTGQPGQEPSLVSPGTSCGSLTERLLRQNAELTGHISQLTEEKNDLRNTVMKLEEQIRWYRQTGAGRDYSSRFLLSGSANIEAIIASEKEVWNREKLTLQKSLKRAEAEVYKLKAELRNEALLQNLSSDSEHATLKRIYGKYLRAESFRKALIYQKKYLLLLLGGFQECEDATLALLARMGGQPAFTDLEVITHRPKGFTRFRSAVRVSMAISRMKFLVRRWQRVTSSGSININRDGFGLNPGAEKTDPFYHSPGGLELYGEPRHTAYRSRSELDYPRSPLHFQNRYPGPPADLNPGSLACSQLQNYDPDRALTDYITRLEALQRRLGTVQSGSTQFHAGMRR
>9691_0:00472f_{"pub_og_id":"158920at33208","og_name":"A-kinase_anchor_protein_9","level_taxid":33208,"organism_taxid":"9691_0","organism_name":"Panthera_pardus","pub_gene_id":"PCNT","description":"PCNT"}
MDEDEQEQRRRKVEAGRAKLAHFRQRKTKGDCAHPKKKTAKRKGPAVDAPVQEESPVATEDGGLLGRGDVCKNTSCSDTPDGAGAAQLEDSDGERTGASAQPQRNTDGDHPEQPRVITEALAPTSQHSVPVDLPVLDIAYSQNHTEREQERILEIAERMRRPEDEVGTQQPAEMWQVQLQTQPVPSLELEALRLSLSNMHTAQLELTQANLQKEKETALTELRAMLNGRHAQELALLRSRQQQELGLVREQHAREQEAAALRYSRETAELKEKLQSEMEKNVRMIETLKQDWESERGLCLENLRRELSAKHRLELENLQDQFKKELAEQKAELEKIFQAKNQAEIALRTLEAQHDTDMRKLREDLQSERCRHLEDLELRLRDQEMEKQREVESLRASYEELKAQSQEEIRRLWSQLESMRPDRQDLTELPDQLLAHAPHVEGLGHLKQDFQQQQQQREKTEHESELEQLRIYFEQKLKDAEKSYQEDLILLQQRLQEASEESFPESVDISAFLEERSEKRRREHVDGPSLQPELEAAHWRQLAALKSSLEGQQEVDLAGPQVMEGEQHAGFSQGPDEELARVPLLCAQDTASEVETEVAARVLSLEAEHKLKLSFLQSELKEEIDVLKLENRNLHERLRHEIRLKEDLERVKYNLVEDHQEELKKAKEKIQLMKQEFKEREEEWKVTSEGLKRKAEEEVTLMLLDLREQAESEKQLIINKFELREIKMRQLQDQQAAQILELEGSLVEQQGRLRQLELGLAGDEFPQCSQCGREPGGGLAPVDKDWELATLRLKEDCALQLMLAQNRFLEERKEITERFTAEQDALLREAQEKHARELRLLRERHQQHVLSLTAELEARHRAQAEELRASMESEHWALSEARVAELRTKHAAAVSALEASHSSHLDSLESRHRSEMQAVREEHRRALEQLRAHLAEQLQEKDASHPAVLTREPEDELNRGRDLPPVEDGLRTPGSTSCSEDGKALAPHELWGAPQQSTLIPAEVEAQGPALRAELHEEEEKRQLSKSQSQVVLEQQIPQPKGEFESEKEVALHEQEKIHRLECEQVQSLYQKEKETLFLQLQEKNNQILQLEDQILSLRHEVEECHSELEKLQQRHERENQEGTNLISMLKSDIDLSDRERRALRDTLRRLLGLFGETLKAAVTLKSRISERVGLCLEDESPREVRPSGQAPSAVPVLEETWPEAALLELDRTLPECAEVSSEAEISSHICESFFMSPENSLECEQPVRRIYRSLGLAVDGLLELALDSSRQLEEARRIHSRFEKEFSCKNEETAQVVRKHQELLERLDEENAARTRLTLELHQARGLIEGFKVEQASLQEALGQKETAEQGLAVELESLRRQLERATQQQAELREENSVLWTQKEALAAEAGEREDALRREVECLTQEQLEARKQSEKDRAVLLSQMKVFEAELEEQLSRHEACAKQAEELSALRQQMAALDKHLRSQRQFMDEQAVEREHEREEFQREIQRLEEQLRQAARPRGPCVRDEQLDEEVELLQEKLREKSDGFDELVIKKELADRQVLIQEQEIKRLQETNASCRREATELREELEKQRNTVKALQQDKEALQEQCGVVSTLQSKLDEGSCPTPPAGTCPESPEVQLEAVQTALRQRESEVLDLKEQLGKIKDDLVSKRNEGPHLNVKLDTQSSRASVSLRELQEENARLKAFLQNKEKEIMCVSEQLEAQLAGMGRGALSEVPCDRNSEIEELRSVIENLRENQQRLQKDKAEEMEQLHEVIERLQRELSLGGPAPLGAQVSELPGDPAASAEALVATGPAGRLLSEQERRHGQALEALQRRLQAAEEAAARKLAELEHSAALREAEVQGMASQIRAFEAALKAKEAKIAERDLEIDALKQQKLAHSAELETILSAFARFRRSLEQQPLTAEDEPPELQRLRAQCVRLSRQLQVLNQRFLRCQKELDKQQARGAHLHPRAEGSSQGRGPGGEEASDDKASGQDVGTAPNSRVGDPQSAVNGDLQPAKAPVTPDHPGPHRQDRVMSVLAACQKQLESELLLVKSEMHLSMDDCGKVPGRMKNKEKLLEDCQLQKVGLISQVKELQEKLNRLVHSVNFQNSETEDFKFQQPLASSHALENNLSDSSSNGEETDKLPLVDAFHVDKTTCDLIDLSGNQDSLVRNEMPNVPMEDRVDLQDGSLRLQVSLHSGSHDLTHTQEPGPAKNALRAMDLSSWSSPEVVRKDSTLEPAPSLPLTPCSDALSLDASAQDRTSASLQADELDVLWYLGGSAAGKASRWAESPLVVDRAPSTDHHVQRTAVEKDVEDFIVTSLDAQEKPRSSPVGFEGKNSRSDNGDGSGFGDMLSQGSGRLDAPTASPVVLLPASGRFRQPLEAMKEKEVHPKQVKALLQMVCDESHHILALSEYRGPPSALSKGEPSASLERFPREGPGLLEAIPALRRHPSPTLLKGEKEFPDMCLDWRGEFLQIVQEAFGKEREMLRAELQPRPCGSDPGDHSSLLQRLEKVVQEQEKSLEHLRLSDRSSLLSEIQALRAQLRMTHLQNQEKLQQLCAALTSAEARGSRQEHQLRRQVELLAYKVEQEKRIASDVQKTLNEEQEKASSVRKLLVVEQTVVRDLRSELRECKQDNERLLASLSEAQKEVLQLRSVLDSKESNLKAALQELESERGKERALQSRLEEEQLQHLQREGQSSKTLEELRLSLEKQHAQSNRLCVALKHEQTAKDNLQKELRIEASRCEALLARERSQLSELRRSLEAEKDRSLELATALRHERLLTEQLSGRAQEAPAHRALLRKLKEEKSRVAELQARLEQVQRQLVADVQKQRAEIDREKEVRGAQTSAVEPAQAQEPTEGESSSQQQAGLKRSQARLAAREGHKDARRRAETRPGRADVEKRQARDKERLRELELRRQRDEHKIRQLQRTVQDLEAKEEARQRQCPESARLQEQRLSLEKVRQQLLWAAGLLTSFVSQTVDRTIGDWTSSNEKAVTSLLHTLEELKSELSAPNSSQKKTPAELQVQLVDVLLKDNDSLTKALCTVTQEKAELRLAVSQLETSLKQHLLKGRVRSRPDRSSWRQDRAVSQSSPRQPEAGLPASEDANPCSMRMEKLYLHYLRAESFRKALIYQKKYLLLLIGGFQDSEQETLSMIAHLGVFPSKADKKISTSRPFTKFRTAVRVVIAILRLRFLVKKWQEVDRKGAVVQGRAARPGFPMPRQQPPPKTSTSPPTRDASSSHTGDPVPKASPCKRERSAPSSNSKSERSLTASQDPEHSLTEYIHHLEMIQQRLGGAPPDCTSKKSCHQKIKQ
>132113_0:0007ea_{"pub_og_id":"158920at33208","og_name":"A-kinase_anchor_protein_9","level_taxid":33208,"organism_taxid":"132113_0","organism_name":"Bombus_impatiens","pub_gene_id":"LOC100742250","description":"LOC100742250"}
MDEISDEESFRNDKSMEHRKSDPHEGVSSKDVTQSSVSMSEGEADGDLEGLAGRVVQLEELLQGKEAIVEALNAEIDHLRAEASSPNSSQSQSSSIHSRDVLSLYHIKLQEFEKAVNQRDKLIEDLMWSLQHALSVRDNLASQLNSINAMQIPCKDSDKNKCLEEKIDTLEKTVSDQRSIIQKLNSQVTQNQEYVQTLEMEKETRTAEINDYKLQINNLNEQIRLNAADKNLNIAETLEQQKQYEVRVDKIKQDMQHILKKFTTEMNINTARHQQELKEQAAKYEKEVMNIQKEYEEHLKQLKEENKTMADRLNKELPDLETRHAKELSIFQTQLAHYKKTVETLKLELMNRSESQQTAQAELNEQKSKFNEFRVQAEKVTRIQNLDHQKEKEMLHEQIKLHKLQLEEVTSKYIAATAVLESKESIERSLEQALTNAAVLKEENESLKFKLDDLSSRYSTAQSLIENSQSHERTLSNKIYDLEKSLSRLSGINVSTLSELNETTYQTFDEVAIQYQLTKQKLEEKAEFEKLLICKIEGLEEDVRKSKEELEQANLTKKSYEKQLKDMKNVCDKYKSELSSLKKNSLDGQSTLPLAEESKSSSQSMKDTISDLLHKTEEDQQEIKKLKMTLELKETELAESIKKMYDLTDMLKKSEEEREQLKIGLATAWAQCAEVEEKLNQTLALSDSKLDVSLSSSYNSALMKQFKLDRIVNNSVDSTHDKSIDINRTLDEKTEDPNISNKTASLQEKLMLVLEENKRLLKEVERLMSQQADYEEIKKKMDHYINLSKNLTIEKEHKNEENKALKKKLENMHSLQDSVNQLTLEKETLRKEIEALIHVHDEQINAIKTETTSEIRKVQSLMLSTKGGTKELNDLKTELEMRHAKEMEELRMYFEQKCLLMEKQYSEEIFSQQSKKMSDNDSEIADITEGLYFGGAGDCLNVSNISEHSSRLGSPIKDEQSKHTSQNFNSYKSELEYEINIKTLQQELQNRIIELQEAKLQCEKSLEEQKNMYERQLYNNKDKERRELLKNMTNQHCQTEWDAGALENGELTQLRAAYNHQLEEQIALAKLDIVNALQEQIQALLTVESDVEDNWPAELLELRDKLTGNAKKEMQLLKETHTEEMQRLKEEHSRTVARMIDRHQEELNKIKSECVQNYGEKGDLDKSVVTDNQILEERNTLSKTCVTLKTLIEELIKYFSICEEEVNNTFITKVVKSQLSDSVINEKAMQIDKTDGLKFNESRENQETSLLNSSKMKIQRIHFAPKTTEIVSIINSNAETLPTILEEDECITEKLKQELNNCVRRLKSESAEILSTSLSTRERRHSSPLKDTLWLNKMNEELNLKLHHAEALVISYQEEISHLKMTILDLQRKLINAENKKETITEGYGENYDLGTDITLQDFSQLQEKVRHVLSNGGGDCTELLQLIDEQSRLTEKLMEEAKREKEDLQQQQVPLEPTPTPYIHRVCRRKIEAADKQLKATRRFLDEQASEREAERDEAAKQVYVLQEQLKEREREKERDQRITSEQSTLSPEATSDVPVLQASDIGAVVEVLESQMREMSSLMSDTEARKSETESELKAAIDKIWVLREIITDLEQQLQIKTEKEESLQLQINQLETVIAAQTKNQHELVQELDAVKMGSESKQLNEHIIHLQEELRKHKLSSEQFNVNSAALKQMKTELRDMQNHLTKRIRELESAHMCSSNLSLSQPSEDVSIREQIDASRCPTPDDPTAPPMLPLDQLLKLKEKMLKHARAEEVALKRIKDLELQVTAFKNQNEELQAEQEILQQTTSEQLFQIEAMRGRLEQHKQSAPFAQRQATSRLELQLHEANAKFQSLERTIADKDLELQDMKNQLDRINQLLQEKEAEIANVVQVESATIQKLKEHVEIIEEEKKILQAKVGVQEHAQLELPRLIDSMLADKNEEIDHLKEQLSKKEKQLEIYSSLNLDETQLRELVRQTEAKNSARTLSDILSIHSECEETTEAIRGANTTQNLPNVSAFKVPTSPVPKSIDNSTVPLMDSTKIIQVPLLDLGSQSLSANSSQQSRILDLLVSGQESKSSTSENNNSNDRTDHATQSTKQCTQTQELPQRERADERSDDSSSNRSYVPSMKYTQTSINETLKEVENLEIQLQAVREELDMKSAILTKREDDLIALQKLYDELQMEFKNVVETLSRDKCFYQNQYELSRVSENKIKKDLQEIENILKLSNEEMQDHKNKIQMNEKIIIELNLENNKLKKDIEEKEQELGQTREYTILLQEQAKELQKFRDAILEKDITIETIQTRNIEIENENKQLYEFKTKYQSTKQELLECQNEIQRLTEGLNNRDQVIRRLEEMARRTSFSGTSSPSNEKDQEIHHLQEYLKEKDKVIRQMSDDSKSLHKALEAIQNKMKESGNVVELRKKLKDERKINAELRNMVDNLNKDLSDLKLPAQRLQDDIDIEDMVQRELNLSAHLDRKIMNAIENDDEDKKKTERQTPYQDFQEAKYIELKLKLSQANKINEELKKLKDDLEIETEMLKCQITEYEGRIFQLKSDLTEKSKKIAKLDEELSSEKNLMRKLKIQIEKEHRAMQVGCSELIETLQSKLKNSLDNEVKLKNELSLLQDEHKNLEIQLSLMKDHVQSQKVDDLSKLTDLEAERKKYLSLMESFEKEGRENTELKDTLRKLQMEKNHFEKQLEVEVEKNENLTSNLVLIKGTNDHLQTDLRRTKEELKAKQEEGEWLQKRIKTMSDAETKRQEQKISEHSELKALRREINNARDVIMDLEADMKQSKRELTESLEREMKLAETFKERETDLLKKLSAVKDEEKNSRDVIAELQQEIKACTRRELELTKELKSRFTNENMPTKFMQKINDLSEVNEKYMTEKTVLQEKLIKSREEKEKLNQRIKLLEDQIKRNKGPQVSNARIPEIEKLQHFYGKFLRAESRRKALTYQKRYLLIVIGSYQLSEENTLCVLAQLTRDQRSYAVVGRNKKSPKVRFRSAVLVLISIHRMKWLIVRWNIGRRIGVKTLLWNTDQSFLPIQKAAINHSPPVRDKTTANGDGGFDTFEQYCQRLKNVQQRLGLAEAGNLQIIPE
>260615_0:0012ae_{"pub_og_id":"158920at33208","og_name":"A-kinase_anchor_protein_9","level_taxid":33208,"organism_taxid":"260615_0","organism_name":"Mauremys_reevesii","pub_gene_id":"120398752","description":"A-kinase_anchor_protein_9_isoform_X1"}
MEDEERQKKLEAGKAKLAQFRQRKAQSDGQSASKKQKKKKKASNTKDEELIQDGPDIDRSQGDETSTHQRGAAATADFAIMRTLRSREIIKHDQTYTIEPDSEISTTADDYSSEVNGCSFVTRTAIPADLIREEEFGVGETYSEHEMQHSQTRLQMMENELAGKQQEIEELNRELEEMRAAYGTEGLQQLQEFEAAIKQRDDIITQLTTNLQQARKEKDETLREFLELTEQSQKLQIQFQHLQASEALRNTSHSSTAADLLQAKQQILTHQQQLEEQEYLLKNYQKKNKEFEVEITLLQDRISVYEMEKHKNEREDSNKKLQEKEALIGELKAKIIEEEKNAFQVKEKLSDANKLLEELKEQIVQKNQEANNVRLQLANCKQKERQCSDEIKQLMGTVEELQKRCHKDSQFETDIVQRMELETQRRLAQLQAELDEMYGQQIVQMKQELMKQHALEIEELAQQKIELEKTLNPCSSDNINEDQVHLMNIAINELNMKLQDANYQKEKIKQDLSKQLEEISAENSLQQTQIEDLFQELTFAREQIQRAKQTIMDKECRLNEADKYQLMIEDLKAQLVSASELRKELELKHEAEVTNYKIKLEMLEREKDEVLDRMAESQEAELERLRTQLLFSHEEELSKLREDLQQEHRINIEILKDNLATHYKQQLEGAQNEMSQKIEAMQFEKDNLITKQSQLLLEISKLKDLQQSVVNSKLEEMTLQIQELQKEIDVLRQEKKEKGTLEQEVQELQLKTELLEKQMKEKEVSLQEKCTELETQNNLLKDENSALEEKLKHILVTSEENLIFTDSDNSKSEDLDMQKRIEKLMAENEQLIKQDIELKAEIERQKNTFSFAEKNFEASYQELQEEYACLLKIKADLEESKNKEEAEYKTKLKALTEELQHLQSYELVVLKTKSSVFEGSKEDKICRAETFEVGEVVEKDTTELMEKLEVAQREKVELSLRLSDLSEQLKLKHSEICQLSEEVKSLKQEKEQVLAKCKKLEVIISHSQTENVNIFEQKTKYSNRKAQADAIPESQTRNLKFDPSNELGEEIKVREDNLSLCKDSDHHVTEKEIQQIFNPEQQSLLDHLHQMTDRLEGETSLLAITQHENDQLQQQLDVLKSEQADLQLQMEAQRICLSLVYSAHVDQVREYLKAEKENALGSLKEELICSHTQEMNELKKMHQLELQTLKGQQADDEGKSTVMLIEKLSKAVSEECFRLTQLLYSVQSEQHSSPVKVSPGEQDIFHVPTFERKEPDIELPTHRIQAQALQESMQILLSKIMEEYNRLMALHIQFMSDCKKAEEQQISYVELEHVELEQQTSYVELEHRKEESTCLQMKTEGFQTPSQDLIDLMVRASRWEEMENLKTQLEGKHAQEIEHLRSYFQQQLKEIEERYTTEIIHLQNRPQDVSESPKDFSISAESQGNSKDVMQKMTQTEGLYQQSTDTAVEFPREMESKGDMDIIQLLEKQYQERLEEETAKVIVSMSVAFAQQTELARMARQEEESAQTQIVHKKEKCFESKKKCTEDELDSHLIKEKKADIKHAEEFKPLSKELSEESNEISSLEEQLESSVNPGYIQELSKNEMRFPVLPFSHDKELTVKEISPYHEMATSSTETSGQLLLYEERLEDMRQELVRQYQEHQQATELLRQGHMQQMERQKENQEQLLAELDRLKVQLAESVSVENDNLVTERERMLLEELELLKQHSVPGREKLHCELCNNSTQTQNENESQTESKEYTFEGEDGGGKPEEISLDILSKERNTLQKANNRLLKILLEVVKTTVAVEETIGLHVLGLLDRPGKEPASSKTVLWEAEAEQSVKPCVHVGFEKEEPSSLYHGTDLGDDATMRWSGVTDEGLQLTQHLTESGFAGAEIDPDNEELVLNISSRLQAAVEKLLEAINETSNQLEHAKVSQTELMRESFKKQQEATEFFKCQEELQDRLNEEVKAREQLALELSKAEGLIDGYADERAFLEKQIQEKTDIVDHLEQELLCTGNKLQELEAERQQIQEEKELLSRQKDAMKADAGPVEQRIVDAAVDAASQAELLEETEKLMKEKIEVQRQAEKEYDDLQKQVKALETDVEEQVNRFIELEQEKNAELTDLRQQNQALEKQLEKTRKFLDEQAIDREHERDVFQQEIQKLEQQLKTPQRFQPINEHQTREVEQLTNHLQEKTDKCSELLLSKEQLQRDIQERNDEIEKLECRIRELEQALIISADNLQKVEERKQCGAATVKGDLPLEVQLQAEQEAVDRKEKEITNLEEQLEQFREELENKNEEVQQLHMQLEIQRKESTTRFQELEQENKLFKDEMERLGLVIQKSEDAPIKDHCIVPGKLAQIMQKKEQEIDHLNEQITTLQQQLEITTDNKVIEEKNEHIRELEAQIECLKSDQERVKKNSEEEIEQLNEVIEKLQQELANIEQKEPVDVASIQEDADSLKHELDTVLAEKEALKKQVEDNNVESSMTKNELEETKLKMNHLKKELDILKREHERVTEKYKHLLMKDDKAEVGYRSKNKSEKLEEALNEKSPELLENKIQLKSVEENTKITISNMEIKLQHLQAAIKERESELCQCYNQIKDLKEQAKVETEVLKKKILELEEMLQEKVAAALVSQVQLNAIQEQNKLRPRMQAFSKGAEEANKNTQTENVNHIAKEETESKLSVLTEKLSEMENQLAKMYNNLELEKENAEIAQKEAIKKENRLLELQQLLEDIQEKHKEEIKKTPKQGEVQTSEVVTELSQSQEGSVFIAESELEKIKAESAAAKEELSSYREKSEKLKEELMVRETSMTHLQEELHRVQDNLVEAEKKLADYMRKEEEIAELDNRKDVDKPDNVSTKEDPTFTRKSSSSQTDKTMQINSSNQTLQILVKNAEIQNDLQNEYSSEEVAEVIREFTDKIDQMQELHAAEIMDMETRHISESEALKREQFVAVQVLTDECNALKDVIETLRAKEAVPISGLPHTASYMARDGCSSDSSSDWSQGIYLTQSQGSDIVSEGLGEDDETSTDLLPKKIKGLLRAVHHEGVQVLSLTEFPDSERDILSLKQGPESWLEERKTFLSTVSSLKDLITQMQLHRETEIYVDCESPESVPDWRGELLHAVQQVFLREQDVLLAAFQTELAELGTKDAIVLMNQLEHRLQEQVISQRTAMDFIQNADRRSLLMEIQVLRTQMNNRKINPKREQEIDPKSQGSLCEILEYNMQQKQSQILEMQVELHSVKDRAAELQDQLNSERMMVSELTNELAQAKLELETTLKAQHKHFKDLETIRTEVKEKAAELDMLKDTMANEQKKSRELQWALEKEKAKMERNEERGREELEDLKISLEDQNQKNLQLNKLLEQEKQLSGDLQQKIESQEVLNAAQLSHEQGRNSELQVLLESEKVRALEMSSALEREKELCAQLQSVEDKGQDGTHKPTKELLKDLQKQMDEKHDHIVELVSEMERYKLDSVQMRQQMEKERQIQRKTLQTEQDANILAQKKVHELESKVEDLRWQLGEKRQQVHKLEHEAKKLQELIQELQKKEQAREGKKEAERAMCQNLNETTWDTSNERTRNWVLQQKMEGVEMNESTYPTLTEVKGEGDLSEGSKVLENIRQKLQNISSKLKQLAHKATSRLQFETADDDNFIEVQSNIEDVLLLLGTLPGLSQLEELKLALPPGATASSLTEKLLRQNAELTGLVSRLSEEKNNLRNAAMKLEEELRRYQQRGPCGDYSSRYSLDNGANIDTLIASEREIWNREKLLLQKSLKQADAELSKLRAELRSEAFLRELGSNSENAVLKIIYGKYLRAESFRKALIYQKKYLLLLVGGFQECEEATLALIARMGGQPSYTDLEIITHRSKGFTRFRSVVRVSIAISRMKFLVRRWHRVTGSDLISVNRDGFSLNTGNELRPDSLAGGLELYGEHRHSSDRSRSDLESLRSPINSQHRYQGIHVDLSPASLACSQLQNYDPDRALTDYISRLEALQRRLGSVQSGSTSYTHLHSGVRR
>260615_0:003598_{"pub_og_id":"158920at33208","og_name":"A-kinase_anchor_protein_9","level_taxid":33208,"organism_taxid":"260615_0","organism_name":"Mauremys_reevesii","pub_gene_id":"120374903","description":"pericentrin_isoform_X1"}
MDEERRRKLEAGRAKLAHFRQRKAKSDNTQSQKKAAKRKGSSDYMQNIPKEECEIVAQDSDVLTDLNISLESKTEETETSSEKKADDLSNPDLVDDHASEEYDQLDVQMCQTRIVELEKRLLDKQEATERLTTEVDDLLEQLAQHSGATHLQELETAVQERNEIIAQLTSNLQQARQNRDDIQEEASLLADQIHGLQLQLHEANELLKSRIPGKSELSQAQEQMAVFQNRLKEQSTQLQIMHQKAHDLELQLESSQKNTKDKESLLAQKEENLSNTMQQMFNNIGDKEEIIKGLQDVVTSERSNLSLLQHTLSLRDTEIMQLKNEIASAKMKEQECIEELKAYHKRDICRQLEECHRKEIVTVKEVCEEEMNKKYKNELEQLKRENSALNSDEDSQNLNAIIIDLNNKLHESEIHRDNLCKQLKNQMEDFQRERSEIELRYKDLVEDLKLQLTNAEKQAKEAQESKQEKEYLNDEIQKLNSFIQELSEKLLFETKNNKDLKHKHDEEITIYNLKLKKLEQEEKLLQAVSESQKAELEKMQNKLCQHEGEIQLVREELEFQHGLRVDSLKTELEDTHRNQKKVKAGKDHKSYEADNMSKENMVELGSFIEDEDTLTKYLVSTERQEQSYISDNCELLDTEEGRLDKFVLDSSNILEPNMDSTADKLMFSPDEQKCLSSVLQGTSDETELDAEAFASYLSDDSLLQNEISDSKEVKDEEKAGLMERCVKLIKQLNEKESALNKSYQETQEALEKWEKATAELSIAHLELNKEREARVRCKEELDQKVKKEKELENKIIFLETQGEDRDQTVCIEELGLGIKASKSHSWQEMIEDLKQERETLMMQLRAQEQLVKEVQEQKTASDSVTSEVQSLFGRQLAALQSQRDQMQAQLDAQKAKNQTMAELLGQKTIVEETLLKEQEALKAEINNKEQSLTLTLRENVTLQERLSAVEQNLIKAEENLEKNIHDLNMKTKNFEKALECERLEFEKLKSSNLELQKLNTEIQAKKTEYIEKENKLTEEVAYLKKVQVELENHLQETVQKSAQTIQEVQSEMKRHYEEEISKMESHHLSETAKMNLVHQKEIEELNAEIKEKVEKQQNLEEERKEQIGLIKKVHEREHDREISELIIKHEDEMKELRAELIKKQQQLLDELQQQMEGTHKTEMQHAQLQSQTLHNLELEGLRLSLTNIHTSQLELMQSNLRKEKETALVELREMLNDKRAQEVAILQSRHQFELEHINEQHLKEKEEIQLKHQQELDERKKIELEMEKKHIQTLETLKGDWALKTETCLKNIREELSEKHQTEMGELQKTLKLELEGVKEERKSLSLKKEQVEMKYENLENEHQMAITKLREQLQTEHDQCLENLKRKSKEREQEMQQEMEKLQATYEELKTRSQEEIKQLWSQLDSTRASRQELSELKEQLLARTSHVDEIERLKQDFEQQRQQRRSEHETELEQLRIYFEEKLGAAEENYREELTLLHQRLQELKEYSLLESEISQDQPLDISSSVTLLEEASEKERRDTLNQLTQQLEQHKEELTCLRLQLEEKHRHELDSLRSSLALQYKEDLMKMKMDLSDRYISEIEELKKKHCLDLEQLRAKLSEEHIKEITKLRLQSAQDAARQVETEVAERVCVLENEHKAKLSLLQSEKQHIAELQGEIQHLEREITKLKDIGVQHETQLKEEMEKIKCRLVDDHKNELKRAREEVQQMEQVHKEKEEEWKCEREDLRIKAEEKLSWLRTELEDKAECEKQTLQKKFELREAEMNQLQDQQAARIVELEKSLKEQQNSLQQLEDSLASMQTTQKAQAQYDSELQAAKTLMEKDLEKATFELQEECAAKLMEAQNKFMEEHKVMTQKFTTEQELLLQELKGKHADELELQSQQLQEKHKQQILSLTAELQTKHQAEIETLKSTLQSKQQAQLEAHIAELQAKHQAQTDELEAKHLSNLDSLESSYLSEIQIIRDEHKQAVEELQMHFTEQLHEKDKANQAILTQELERLKLKHSEELQLSQDNLKIELATIHIEKLKAMAAELEEAHKEDLNTALQNQRCMLEEENHKALDVLREEVLHMEEHHKKALKELQDLHVAEVQKQKEEYSWQLQEELEKLKAQHEHEEKMYASASASEVETVRAALLAQFEEVKLKQQLQFQDEIELLKCQSEVLLEQQITQLKEEFEAERKTAWRSKEQVLIQETEKAQAHYEKEKEELSVQIQEKTNIIIQLEKKVESLNHELEETNYELETLLQRRDRENQEGEYLVAMLRSDIELSQNERKKLQESYQQVLKLFVEMVKATIATEDLICKKVGLCLDDSLASGDSRESRNMMEEMGFIQHFKAREKHDLEKSDLLDETLTEHNQVSAVTDEGSELSQHLCESVFASPDMAFENEEMILKICRRLHTAVEKLLELVTESTKQLEKTHEIHAHFEEEFSRRNQETAQVVSQHHDLMECLNEESETKNQLALELHKAEGIIEGYVVEKAALEEAMSLKEESERRLVLELESLQEQFQKLTQEQAILREERDMLISQKKALAANVGEIEVGLLKEVEFLAKEKLELQCQAEKDHSTLRSQMKVLEVELEEQMDQNQKLAKKSLEVTDLRQQIQVLEKQLRSQRQFMDEQAIEREHERDEFQQEIQKLEDQLKLSGKSQTSGEPRQYGIFELTLQIESLQAEIKDKTDDYNKLLLEKEQKYREVTVRDKEIEELAARIRELEHTNTEASKTVSRLEQELQKMKKRETELTQDKEALQQQQYNNLIQISALQSKLDEARHRVPSEGSSDHGLKEQLQAEQEALLMKEREILNLLEQLEQFKENLINKNEEILRLNLQLEMQKNLTTGIGQLQVENAHLKEDIAKLHMMQSQNVGNSESAVLQFPQALLEEKNQEIDHLNEQIERLQRELDGATDNKVVENGKSEIDELRLLVEHLRGDQERLHRDKAEEVEQLHGVIEKLQKELVQLGPMCHEVSDSQDNLNLLRLEEQAENLQNELKKGSLDFQEHSDKNEKTVLLHSKLKELQEELELVSTAREALQQLLEEKESQFKMEVEILEQNLQNVQESSRQHLAELTSLKIQYDAFQEEYSLLRTHLSQRDGEMGIMSTRIQELEDTLRAREALLLESNLQIKTVAEQRVVEAAELQHLAEKIARLEDELLKKDLHQKTEAEEVQTLQSEVSRLDFKVQTLNQKEVVYQREIDELQANAIKLKDQIQEFLKERQALRSERDDLYSQLESYKEKYQSNDQEVKLHKLVLKQEGEVPVHTNGMEKLGEETGANADQSFAASVSQSDTLILVQLEATNTSENHKDLITKMTLHQEELKSELACVKKELELSEEQTGKILEDIKEKDAAIADLKTHSRNLKTQIKQLQETLLIQEAEMTDKARELQDLKKHCQQILEFHQTPDSMKCKLNNLSQNTEHDKETPKDFKHLVMDMTSWDSPEIVRKQETSIELQPSLHLTPFSEVDSVHSTDFEMKHNKSSVVQGDTPGLLGYQSLYANTNEEAVARLDLKSPAFSESTYSIPEYQNTEKRILVRDVDNFTLTPSDSQDDLRSTMSGLEGASDGYVSNTSSDLAAKLNRELETTEHLDASFTAYLQYCGIFQDAMDPVKEKETISPQLKSVLKMVYEDSRRILALSEHPFPLTDQKSIQQSAAAEGWRNEGLTLLSAIQSLKDYLSKVEDRGDKESSDTCFDWRGELLQAVQSVLEKERNMFQIDLQSHLCNPGSGDEGSLVEKLEHIVKRQEEQQRIVLEHLLSSDRNSLLCEIQDLRAQLRMAHLQNQEKLQQLQETLTNAEDRGSKQEHQLRRKVELLEYKLQQEKTIASDLQKSLSEEQERASEMHELLKQEQSAVSDLKSELYESKEENESLQKSLQKLQREINQLRSELENKEKDLTVALQDLQNEHSKQKELRNIFEEQHLQHKLREDEKTKALEELQAALELQCIQNNQMSVALEHEKSANDNLRKELQIEHSRCEALLSQERNKLTELQRNLEVEKNHSLELLNALNHERVLTEQLSMRVNEDSSCKHKESLVEQTFVQELQAQLDEERARAMELAAIIEKTHQQAIQSKRQLEAEVQMCCEETQKEREVSTKLRATLESLQSQKQEVIRSLEIQREREAKLKVDWEQLQILFRTMKEQEKSKKEEREKERRQEQRAEFEKRKEWQKDKERVHELELQHQRDEHRIKELQQTLAELEKQERNLASQKSQRELSSCPIKNDYNANLSLTTETEALHLQQQQLEKIRQQLLFAAVHLNEFIYKTVDKTVNDWSASNDEAIASLLHTLKELKSELLTSSTPLKPLQGSVSLVDLLLKENGELTKSVTTLTEEKLELRAAISQLEKNLQQHHHRGIGNRQICSTDDAHSVQESERASWQREKTILQNALKQAESELAKATVEIENKPVMETSNPKLQKLYRKYLRAESFRKALVYQKKYLLLLLGGFQDCEQATLSLIARMGVYPSPADLQVSESRSRPFTKFRSAVRVVIAVSRLKFLVKKWHKVNRKGAQGENISHSIGHNPVSGARTEVLRQQQLPSVNVNSPPTRDIGSCHRTCSARFVSHSPKSSYWLHNRLHPSTSSVSEKSLVSTQDPERSLTEYIHRLEVIQQRLGGAQTGNTPGPPHQRNIK
>265458_0:0018ad_{"pub_og_id":"158920at33208","og_name":"A-kinase_anchor_protein_9","level_taxid":33208,"organism_taxid":"265458_0","organism_name":"Contarinia_nasturtii","pub_gene_id":"LOC116341778","description":"A-kinase_anchor_protein_9_isoform_X1"}
MANFSPQLSQSPLKEQDSIDNVMALQKSSKNHDDDFEDSLNISISEHISEEIESNSVADDSIEKTSQQFDQLVAEKKRRLFDFEDNDKSDIVGADGMRKFSKFDVADLLDESLSGDNIAKHFIADVTKRNSVKEPVSNQTKCDAFKKASHSLSKVQTSKDLVNRDSHSASASGSGKSVVKSDVILINDHEISLDSLLEQQRHRSQSDANSANQNTTSDISDLQIEDIIREQRSIEDLSGISVNESSNKLELEAERSKSSSDKMAQSDRNDESTKTDEEEVKKCKPLEDHESLPELSVIEEVSAAEELSSNHNENAANKKIEIRKIIDETVNRLPLDKENRPPNLNDDLLSVDSKQMTSSQNSTLTDGTVYNVFAKMETNPTDAKFQDELNLNLLHMQNKIKELQNIHAGKYSVGYFDLPLLSSSRRDSLKESGRDSTSLTTNSTEYRPFQDEYFRLTDFQIAVDERDRIIQELTDSLKQSINIRDRLNEQNECLANELKETKAAIDKRKWITDRESFNEPRLSETTIDLVVESDFDDDDDVIVQRRQSREMDNYVFKAKPTGECQPNKNVSSKRSHEIIEEFKEALNTDERSLFTRIESEFNEMLNDRVNDVKAKLHQEQMERAELDTETNRLRQLLSNIKGGSSEVVELRAELDKIHKKEMENLRMYFERKCTDLEKQYSEEVFSQHSRRHSNDTNSDLSDDEIFVLPDETKSGYIRRTSKTGEILASPTHRKLTPTNIHSIHSTGSSPLKRLSRNSRSEFRSLDTSKFEHLNADEIHKHYHNIIANLKQSHEENLGQLKYKLQSLDRPADDDEYLLTATTADQKQPLVLLTSNLTNNSEHAELFNNLVNEYDHRLEEQVKLAKEDMLHELEIHIQTLLSEPISDESRWPPELILLREKFTAKSQLEIAQLQIKHEEEMSRLKNDHQRQLDRKVKRHTDFDNGRGLEKCESERDNLRELCKTFRHLLYELAKCVSVCETDLNATLVDELNKYGILQQTQFSPSKTRAESPTIELDLNQSTCSSIANRLSLVPDVTGILSLIEDPSLLSFVDEKSDNADSLSSSIWKQFDLNECLEKLKLEADSLLHASKKMLENRDTDNREIDEAQKSHEDEDGLKMAKDDLIVDQKQRVSLPAIFDKKERQTMSHSNLNDLKNQLVMAESKNQEIEKKLAESLKIQQELTQKLNNYMDSQSEELSEGYGISQLRSPVRHPTKKAATSFTSLQERAKQYFNDTNTSDVSQLLEDFCRECDRHVEEDKEKMKDLQAQIDAAYNERKQNNEFREKQAAEWDMERDVFIKEIEKLESKLRDVDKERLKYDNIAKESEVLHQQVQELEAALNSNKKTNAGLQTDLKESINKIYDLREIIVELEKQIKEKDNMVKALENDIDCQKTTNESLQTEMKSLLSQSEIAPTYEEKILQLEEQLESLQPNADQSAAIERIAQHLREIEDNLDRKINLLESIHVGTGTVTTCSSPSEDVSVRGSANNLDAAISPRYFKYLAKDPMFPVDQISRIIEKLQKHSKVEEAAIKLVRDLEMQIKAMHTSYMELQNERDLLREKMDEQLVRITSIQSRLDEQRQRAEELQRAGTSDLNLKVYDLQGEVNALKETVSSRDKQIGVLKSHLAQSKEIIDRQEAEIASYNCITDGNDTYSKVFVEKLEARIASRDQENKNLKEKMRTEMITKVALPDLMETMLADKTDEIEYLKEQLDSKEKEMKDLRDSQILVKAEEKLSEYFTKNSASDYIDSDHIRKMSETGTRLSLNPTKMFGNNENTPPLKPRQINFTSKSTIDTNTVQTQSLFSGHFSTVTQNNSLDGDTDSKLKEEIEYLKLSLEDKTKLVDDVTAESKKLKEVFDAEKDQLCKEIDTLHVQIDELQSKVETIEAELVLSTRNYDKKCGDFQKVSDQLHEERANSGVVKQQLNSMENTIKMKDELISKLHNDLDNNKDVEKLNMEMIQRLRRENSELIKKRDTKDVTDGSETKQLREELIAIKDILADTEQELTEKMIAYEKCQLDIKELEQKVFHLTDVLTDSKTAKSVEELRIEIQTHRDENDRLKKEIEDLKQRQNIERLASPIKMLIDDTGLDELTEKVQEELNYSAQLDNSILKAIDEKDEIISNEENIDEIETLRAENSELTQALEKLRNSFESQRAHFSDIRQKDSDFIDVLSRRLEEAMDSQNDLNKLLEEERNKTSKLSTKMLEHQFERAKLSASNLSLNESPISSPRRLAKGSESDQELLKCQNDEIKLLKSQMEREKERAADTEKALAREKNRFEKELSEQKSYGERIKDELERIIRENKTLQEELEDAQEKVTLSSREMENLQIRINQLQDAENGRNIRSEKQRNELTQSIATCQELKNKLINVERERDVLQERVSILQTDIDRSAQREARLTESLVAGYQQSHVVTGGLIPQQLLAKLKEMNDNLGENVRENRQLSETLQMLTEERHVLQKKVGDLELLCVDRDELEERANHLFSKYLRTESFRRALIHQKRYLMILLGTYEDNETKLLCAMNGEPTNQRRKKFPSLKAVALVIVAIERMKFIHRRWQTGKRVCAKNPIFQHHIPPRRTHSASTINWTRNGTDAQIPNVLHHPQSPPIRERPMTSVLKGRRCTNNEFTQQI
>32536_0:002018_{"pub_og_id":"158920at33208","og_name":"A-kinase_anchor_protein_9","level_taxid":33208,"organism_taxid":"32536_0","organism_name":"Acinonyx_jubatus","pub_gene_id":"AKAP9","description":"AKAP9"}
MEDEERQKKLEAGKAKLAQFRQRKAQSDGQNPSKKQKKKKKTSSSKQDVSAYHALNLEHSRSDEMYINSSQRVGTAVTPESTIIKRDEIFVEPESEISTTADDYSSEVNGCSFVVRTGKPTNLLREEEFGADDSYSEHGAQYSQTHLEMMENELAGKQHEIEELNRELEEMRATYGTEGLQQLQEFEAAIKQRDGIITQLTANLQQARREKDETMREFLELTEQSQKLQIQFQHLQASETLRNSTHSSTAADLLQAKQQILTHQQQLEEQDHLLEDYQKKKEDFKMQISFLQEKIRTYEMEQDKKVESSIKEIQEKDAIIEELKTKIIEEEKKTLELMDKVTVTDKLLEELQEQVVGKNQEIKTMKLELTHSKQKERQCSEEIKQLMGTVEELQKKNHKDSQFETDILQRMEQETQRKLEQLRAELDEMYGQQIVQMKQELIKQHMSQIDELKIRHKEEMENALRSYPSITVNEDQIKVMNMAINELNIKLQDSNSQKEKLKEELGVISGEKSTLQRQLEDLFEELSFSREQIQRARQTIAEQESKLNEAHKSLSTVEDLKAEIVSASESRKELELKHEAEVTNYKIKLEMLEREKNAVLDRMAESQEAELERLRTQLLFSHEEELSKLKEDLEIEHRINIEKLKDNLGIHYKQQIDGLQSEMSQKIETMQFEKDSLITKQNQLILEISKLKDLQQSLVNSKSEEMTLQINELQKEIEILRQEEKEKGTLEQEVQELQLKTELLEKQMKEKEDDLQEKFTHLEAENSILKDEKKALEDMLKMCTPVNQEERLLFTDSIKSRSQDCNWQKEIEVLTEENEDLKKQCIQLTEEIERQRNTFSFAEKNFEVNYQELQEDYACLLKVKTDLEDSKNKQEAEYKSKLKTLSEELHHLQRINPTVVKMKSSVFDDDKTFIGEPLEIGEVVEKDTTELMEKLEVTKREKLELSEKLSDLSEQLKQKHGEISFLSEEVKSLKQEKEQVLLRCRELEIIINHNRKENVNACDVPLDSLKDGFVTRTSKDSGESVSKINKDFGEESKIMEENKIPLENRTVEKEGKQEQLFLGHLPLVTSGSSLRTTEPSRNDKLQWELSVLKSEKNDLRLQMEAQRICLSLVYSTHVDQVREYMENEKDKALCSLKEELISAQEEKIKELQEIHQQELQNIKTQETGDEVKPLQMLIGKLRRAVSEECFYFTQTFCNVLGEHHIPAIKCGINIEEKESSGVHTSENQEQELQDYRYEVQDFQENMQTLLTKVTEEYNKLLVLQTRLSKIHGQETDDVKLEVAEGGLPKEETEFLSASQMTNLHEIDVSHKSKLSALQDSEKIRRLEGQVQELENFISSLQQQLKETEENHGAEIHCLQERLQAVSESTVQPSFSSDSMVITESDVQKTVYPGSCVNQNIDGTIEFSDEFGVKKETNMVTLLEKQYQERLEEEVAKVIVSMSIAFAQQTELSRISGEKEDTTSSKQAHFYQQEGYLNETKSSQGQTFEEMDMKFKEEFKPLSKELGENGKEVLLSTDGNLDDTLQSEDHELTISEEMFSKDKTFIVRESIHDEILVSSMDASRQLMLNEEQLEDMRQELVRQYQEHQQATELLRQAHMRQMERQREDQEQLQEEIKRLNRQLAQRSSIDNENLVSERERVLLEELEALKQLSLAGREKLCCELRNSSTQTQNGNENQEEVEEQAFKEKELDRKPEDVLPDILTNESLHGGIWPLRFWLPHWIISMEHSQYGTQTRKTVFALQKANNRLLKILLEVVKTTAAVEETIGRHVLGILDRSSKVQSSASLIWRSEGEAPIKSCIHEEHTGVTDESIPSYSGGDVPRNDSSIWSKVTEEGTDLSEQLMRSGFAGTEIDPENEELMLSISGRLQAAVEKLLEAISETSSQLEHAKVTQTELMRESFRQKQEVTESLKCQEELRERLHEESRAREQLAVELSKAEGVIDGYADEKTLYERQIQEKTDIIDRLEQELLCAGNRLQELEAEQQQIQEERELLSRQKEAMKAEAGPVEQRLVDAAVDAAPGAELLQETEKLMKEKLEVQCQAEKVRDDLQKQVKALEIDVEEQVSRFIELEQEKNAELMDLRQQNQALEKQLEKTRKFLDEQAIDREHERDVFQQEIQKLEQQLKVVPRFQPINEHQTREVEQLTNHLKEKTDKCSELLLSKEQLQRDVQERNEEIEKLEFRVRELEQALLVSTDTFQKVEDQKQSGALEAKTELSLEVQLQAERDAIDRKEKEITNLEEQLEQFREELENKNEEVQQLHMQLEIQKKESTTRLQELEQENKLFKDEMEKLGFAMKESDAISTQDQHVLLGKLAQIMQEKEIEIEQLNEQITKLQHQLKITTDNKVIEEKNELIRDLETQIECLMSDQERVKKNREEEIEQLNEVIEKLQQELALIEQKTSVDATSFPEEADSLKHQLDMVIAEKLALEQQVETTNEEMAFTKNVLEETNLKMNQLTQELCSLKRERENMEEIQSVPEKSINMAIDDLSKTKPELEVVLPENALKPLENQTYFTSFEENSKGSISSLESKVLQLEGTVSAKDLELTQCYKQIKDMQEQGQSETEMLKRKIVNLQNVLEEKVAAALVSQVQLEAVKEYAKFCQDKQPVSSELERTHAQNLNQVTDNEMESNVLALTLRISELESQVVEMQTSLILEKKQVEIIEKNALEKEKRLLELQKLLEEEKKQGGKERKRSPEGNFEVLKTTTELIHTSEESGFFGQLEALRAESSATKEELANYKEKAEKLQEELLIKETSMASLQKDLSQVRNQLIEAEEKLSYFLEKEDKTELQENRKVCILEALPNKVGKSLASQTEGTLKVNSSSQTPQILVRNAGIQVDLQSECSSEEVTEIINQFTEKIEQMQELHAAEILDMESRHISETETLKREHYVAVQLLTEECGTLKAVIQCLKSKEGSSLPELTHSDAYQTREICSSDSGSDWGQGIYLTQSQGFDTASEDRGDEGESSTDSFPKKIKGLLRAVHNEGMQVLSLTESPYSDGEDHSVQQVSESWLEERRAYLSTVSALKDLITKIQVQRDAEVYNGSQSHESCPDWRGELLLALQQVFLKERGVLLAAFQTELTALGTRDAVGLLNCLEQRIQEQNVEYQAAMECLQKADRRSLLSEIQALHAQLNGLKMTLKREQESDQPSQELLEYNMQQKQSQMLEMQVELSSMKDRATDLQEQLSSEKMVVAELKSELAQTKLELETTLKAQHKHLKELEAFRLEVKDKTDEVHLLNDTLASEHKKSRELQWALEKEKAKLGRNEERDKEELEDLKFSLEGQKQRNIQLNLLLEQQKQLLNESQEKIESQRVLHDAQLSEERGRNLELQVLLESEKVRIREMSNTLDRERELHAQLQSGGDGGQPGPSLPSEDLLRELQKQLEEKHSRIVELLNETEKYKLDSLQTRQQMEKDRQVHRKTLQTEQEANTEGQKKMHELQSKVEDLQRQLEEKRQQVYKLDLEGKRLQGIMQEFQKQELEREEKRESRRILYQNLNEPTTWSLTSDRTRNWVLQQKIEGETKESGYPKLIEMNEGGAGCNHELEMIRQKLQRVASKLHHLAQKASNRLQFETADDEDFIWVQENIDGIILQLQKLTGQPGQEPSLVSPGTSCGSLTERLLRQNAELTGHISQLTEEKNDLRNTVMKLEEQIRWYRQTGAGRDYSSRFSLSGSANIEAIIASEKEVWNREKLTLQKSLKRAEAEVYKLKAELRNEALLQNLSSDSEHATIKRIYGKYLRAESFRKALIYQKKYLLLLLGGFQECEDATLALLARMGGQPAFTDLEVITHRPKGFTRFRSAVRVSMAISRMKFLVRRWQRVTSSGSININRDGFGLNPGAEKTDPFYQSPGGLELYGEPRHMAYRSRSELDYPRSPLHFQNRYPGPPADLNPGSLACSQLQNYDPDRALTDYITRLEALQRRLGTVQSGSTQFHAGMRR
>32536_0:00373a_{"pub_og_id":"158920at33208","og_name":"A-kinase_anchor_protein_9","level_taxid":33208,"organism_taxid":"32536_0","organism_name":"Acinonyx_jubatus","pub_gene_id":"PCNT","description":"PCNT"}
MDEDEQEQRRRKVEAGRAKLAHFRQRKTKGDCAHPKKKTAKRKGPAVNAPVQEESPVATEDAGLLGRGDVCKNTSCSDTPDGAGAAQPEDSDGERTGASARPQRNTDGDHPEQPQVITEALAPTSQHSVPVDLPVLDIAYSQNHTEREQECILEIAEWMRRPEDEVGTQQPVEMWQVQLQTQPVPSLELEALRLSLSNMHTAQLELTQANLQKEKETALTELRAMLNGRHAQELALLRSRQQQELGLVREQHVREQEAAALRYSRETAELKEKLQSEMEKNVRMIETLKQDWESERGLCLENLRRELSAKHQLELENLQDQFKKELAEQKAELEKIFQAKNQAEIALRTLEAQHDTDMRKLREDLQSERCQHLEDLELRLRDQEMEKQREVESLRASYEELKAQSQEEIRRLWSQLESVRPNRQDLTELPDQLLAHAPHVEGLGHLKQDFQQQQQQREKTEHESELEQLRIYFEQKLKDAEKSYQEDLILLQQRLQEANEESFLESVDISAFLEERSEKRRREHVDGPSLQSELEAAHWRQLAALKSSLEGRQEVDLAGPQVMEGEQHTGFSEGPDEELARVPLLCAQDTASEVETEVAARVLSLEAEHKLKLSFLQSELKEEIDALKLENRNLHERLRHEIRLKEDLERVKYNLVEDHQEELKKAKEKIQLMNQEFKEREEEWKVTSEGLKRKAEEEVTLMLLDLREQAESEKQLIINKFELREIKMRQLQDQQAAQILELEGSLVEQQGRLRQLELGLAGDEFPQCIHCGREPGGGLAPVDKDWELATLRLKEDCALQLMLAQNRFLEERKEITEKFTAEQDALLREAQEKHAHELRLLRERHQQHVLSLTAELEARHRAQVEELRASMESEHWALLEARVAELRTKHAAAVSALEASHSSHLDSLESRHRSEMQAVREEHRRALEQLRAHLAEQLQEKDASHPAVLTREPEDELNRGRDLPPVEDSLRTPGSTSCSEDGKALAPHELWGAPQQSTLIPAEVEAQGPALRAELHEEEVKRQLSKSRSEVVLEQQIPQLKGEFESEKEVALHEQEKIHRLESEQVQSLYQKEKESLFLQLQEKNNQILQLEDQILSLRHEVEECHSELEKLQQRHERENQEGTNLISMLKSDIDLSDRERRALRDTLRRLLGLFGETLKAAVTLKSRISERVGLCLEDESPREVRPSGQGPSAVPVLEETWPEAALLELDRTLPECAEVSSEAEISSHVCESFFMSPENSLECEQPIRRIYRSLGLAVDGLLELALDSTRQLEEARQIHSRFEKEFSCKNEETAQVVRKHQELLERLDEENAARTRLTLELHQARGLIEGFKVEQASLQEALGQKETAEQGLAVELESLRRQLERATQQQAELREENSVLWTQKEALATEAGEREDGIPVTIAHEDSALRREVECLTQEQLEARKQSEKDRAVLLSQMKVFEAELEEQLSRHEACAKQAEELSALRQQMAALDKHLRSQRQFMDEQAVEREHEREEFQREIQRLEEQLRQAARPRGPCVHDEQLDEEVELLQEKLREKSDGFDELVIKKELADRQVLIQEQEIKRLQETNASCRREATELREELEKQRNTVKALQQDKEALQEQRGVVSTLQSKLDEGSCPTPPAGTCPESPEVQLEAVQTALRQRESEVLDLKEQLGKIKDDLVSKRDEGLHLNVKLDTQSSRASVSLRELQEENARLKAFLQNKEKEIMCVSEQLEAQLAGMGRGTLSEVPCDRNSEIEELRSVIENLRENQQQLQKDKAEEMEQLHEVIERLQRELSLGGPAPLGAQVSELPGDPVASPEALVATGPAGRLLSEQERLHGQALEALQRRLQAAEEAAARKLAELEHSAALREAEVQGMASQIRAFEVALKAKEAKIAERDLEIDALKQQKLAHSAELETILSAFSRFRRSLEQQPLTAEDEPPELQRLRAQCVRLSRQLQVLNQRFLRCQKELDKQQARGAHLHLRAEGSSQGRGPGGEEASDDKASGQDVGTAPNSRVGDPQSAVNGDLQPAKAPVTPDHPGPDRQDRVTSVLVACQEQLESELLLVKSEMHLRMDDRGKVPGRMKNKEKLLEDCQLQKVGLISQVKELQEKLNRLVHSVNFQNSETEDFKFQQPLASSHALENNLSDSSGNGEETDKLPLVDAFHIDKTTCDLIDLSGNQDSLVRNEMPNVPMEDRVDLQDGSLCLQVSLHSGSHDLTHTQEPGPVKNALRAMDLSSWSSPEVVRKDSTLEPAPSLPLTPCSDALSLDASVQDRTSASLQADELDLLWYLGGSAAGKASRWAESPLVVDRAPSTDHHVRRTAVEKDVEDFIVTSLDAQEKPRSSPVGFEGKNSRSDNGDGLGFGDMLSQGSGRLDAPTASPVVLLPVSGRFPQPLEAMKEKEVHPKQVKALLQMVCDESHHILALSEYRGPPSALSKGEPNASLERFPREGPGLLEAIPALRRHPSPTLLKGEKEFPDMCLDWRGEFLQIVQEAFGKEREMLRAELQPRPCGSDPGDHSSLLQRLEKVVQEQEKSLEHLRLSDRSSLLSEIQALRAQLRMTHLQNQEKLQQLCAALTSAEARGSRQEHQLRRQVELLAYKVEQEKRIASDVQKTLNEEQEKASSVRKLLVVEQTVVRDLRSELRECKQDNERLLASLSEAQKEVLQLRSVLDSKESNLKAALQELESERGKERALQSRLEEEQLQHLQREGQSSKTLEELRLSLEKQHAQSNRLCVALKHEQTAKDNLQKELRIEASRCEALLAQERSQLSELRRSLEAEKDRSLELATALRHERLLTEQLSSRAQEAPAHRALLRKLKEEKSRAAELQARLEQVQRQLVADVQKQRAEIEREKEVRGTQTSAVEPAQAWEPTEGESSSQQQAGLKRSQARLAAREGHKDARRRAETRPGRADTEKRQARDKERLRELELRRQRDEHKIRQLQRTVQDLEAKEEARQRQCPESARLQEQRLSLEKVRQQLLWAAGLLTSFVSRTVDRTIGDWTSSNEKAVTSLLHMLEELKSELSAPNSSQKKMPAELQVQLVDVLLKDNDSLMKALCTVTQEKAELRLAVSQLETSLKQHLLKGRVRSRPDRSSWRQDRAVSQSSPRQPEAGLPASEDANPCSMKMEKLYLHYLRAESFRKALIYQKKYLLLLIGGFQDSEQETLSMIAHLGVFPSKADKKISTSRPFTKFRTAVRVVIAILRLRFLVKKWQEVDRKGAVVQGRAARPGFPMPRQQPPPKTSTSPPTRDASSSHTGDPVPKASPCKRERSAPSSNSKSERSLTASQDPEHSLTEYIHHLEMIQQRLGGAPPDCTSKKSCHQKIKQ
>207650_0:002a97_{"pub_og_id":"158920at33208","og_name":"A-kinase_anchor_protein_9","level_taxid":33208,"organism_taxid":"207650_0","organism_name":"Bombus_vosnesenskii","pub_gene_id":"LOC117242487","description":"LOC117242487"}
MDEVSDEESFRNDKSMEHRKSDPHEGVSSKDVTQSSVSMSEGEADGDLEGLAGRVVQLEELLQGKEAIVEALNAEIDHLRAEASSPNSSQSQSSSIHSRDVLSLYHIKLQEFEKAVNQRDKLIEDLMWSLQHALSVRDNLASQLNSINAMQIPCKDSDKNKCLEEKIDTLEKTVSDQRSIIQKLNSQVTQNQEYVQTLEMEKETRTAEINDYKLQINNLNEQIRLNAADKNLNIAETLEQQKQYEVRVDKIKQDMQHILKKFTTEMNINTARHQQELKEQATKYEKEVMNIQKEYEEHLKQLKEENKTMADRLNKELPDLETRHAKELSIFQTQLAHYKKTVETLKLELMNRSESQQTAQAELNEQKSKFNEFRVQAEKVTCIQNLDHQKEKEMLHEQIKLHKLQLEEVTSKYIAATAVLESKESIERSLEQALTNAAVLKEENESLKFKLDDLSSRYSTAQSLIENSQSHERTLSNKIYDLEKSLSRLSGINVSTLSELNETTYQTFDEVAIQYQLTKQKLEEKAEFEKLLICKIEGLEEDVRKSKEELEQANLTKKSYEKQLKDMKNVCDKYKSELSSLKKNSLDGQSTLPLAEESKSSSQSMKDTISDLLHKTEEDQQEIKKLKMTLELKETELAESIKKMYDLADMLKKSEEEREQLKTGLATAWAQCAEVEEKLNQTLALSDSKLDVSLSSSYNSALMKQFKLDRIVNNSVDTTHNKSININRTLDEKTEDPNISNKTASLQEKLMLVLEENKRLLKEVERLMSQQADYEEIKNKMDHYINLSENLTIEKEHKNEENKALKKKLENMHSLQDSVNQLTIEKETLRKEIEALIHVHDEQINAIKTETTSEIRKVQSLMLSAKGGTTELNDLKTELEMRHAKEMEELRMYFEQKCLLMEKQYSEEIFSQQSKKMSDNDSEIADITEGLYFGGAGDCLNVSNISEHSSRFGSPIKDEQSKHTSQNFNSYKSELEYEINIKTLQQELQNRIIELQEAKLQCEKSLEEQKNMYERQLYNNKDKERCELLKNMANQHCQTEWDAGALENGELTQLRAAYNHQLEEQIALAKLDIVNALQEQIQALLTVESDVEDNWPAELLELRDKLTGNAKREMQLLKETHTEEMQRLKEEHSRTVARMIDRHQEELNKIKSECVQNYGEKGDLDKGVVTDNQILEERNTLSKTCVTLKTLIEELIKYFSICEEEVNNTFITKVVKSQLSDSVINEKAMQIDKTGGLKFNESRENQETSLLNSSKMKIQRIHFAPKTTEIVSIINSNAETLPTILEEDECITEKLKQELNNCVRRLKSESAEILSTSLSTRERRHSSPLKDTLWLNKMNEELNLKLHHAEALVIGYQEEISHLKMTILDLQRKLINAENKKETITEGYGENYDLGTDITLQDFSQLQEKVRHVLSNGGGDCTELLQLIDEQSRLTEKLMEEAKREKEDLQQQQVPLEPTPTPYIHRVCRRKIEAADKQLKATRRFLDEQASEREAERDEAAKQVYVLQEQLKEREREKERDQRITSEQSTLSPEATSDVPVLQASDIGAVVEVLESQMREMSSLMSDTEARKSETESELKAAIDKIWVLREIITDLEQQLQIKTEKEESLQLQINQLETVIAAQTKNQHELVQELDAVKMGSESKQLNEHIIHLQEELRKHKLSSEQFNVNSAALKQMKTELRDMQNHLTKRIRELESAHMCSSNLSLSQPSEDVSIREQIDASRCPTPDDPTAPPMLPLDQLLKLKEKMLKHARAEEVALKRIKDLELQVTAFKNQNEELQAEQEILQQTTSEQLFQIEAMRGRLEQHKQSAPFAQRQATSRLELQLHEANAKFQSLERTIADKDLELQDMKNQLDRINQLLQEKEAEIANVVQVESATIQKLKEHVEIIEEEKKILQAKVGVQEHAQLELPRLIDSMLADKNEEIDHLKEQLSKKEKQLEIYSSLNLDETQLRELVRQTEAKNSARTLSDILSIHSECEETTEAIRGANTTQNLPNVSAFKVPTSPVPKSIDNSTVPLMDSTKIIQVPLLDLGSQSLSANSSQQSRILDLLHSGQESKSSTLENNNSSDRTDHATQSTKQCTQTQELPQRERADERSDDSSSNRSYVPSMKYTQTSINETLKEVENLEIQLQAVREELDMKSAILTKREDDLIALQKLYDELQMEFKNVVETLSRDKCFYQNQYELSRVSENKIKKDLQEIENILKLSNEEMQDHKNKIQMNEKIIIELNLENNKLKKDIEEKEQELGQTREYTILLQEQAKELQKFRDAILEKDITIETIQTRNIEIENENKQLYEFKTKYQSTKQELLECQNEIQRLTEGLNNRDQVIRRLEEMARRTSFSGTSSPSNEKDQEIHHLQEYLKEKDKVIRQMSDDSKSLHKALEAIQNKMKESGNVVELRKKLKDERKINAELRNMVDNLNKDLSDLKLPAQRLQDDIDIEDMVQRELNLSAHLDRKIMNAIENDDEDKKKTERQTPYQDFQEAKYIELKIKLSQANKINEELKKLKDDLEIETEMLKCQITEYEGRIFQLKSDLTEKSKKIAKLDEELSSEKNLMRKLKIQIEKEHRAMQVGCSELIETLQSKLKNSLDNEVKLKNELSLLQDEHKNLEIQLSLMKDHVQSQKVDDLSKLTDLEAERKKYLSLMESFEKEGRENTELKDTLRKLQMEKNHFEKQLEVEVEKNENLTSNLVLIKGTNDHLQTDLRRTKEELKAKQEEGEWLQKRIKTMSDAETKRQEQKISEHSELKALRREINNARDVIMDLEADMKQSKRELTESLEREMKLAETFKERETDLLKKLSAVKDEEKNSRDVIAELQQEVKACTRRELELTKELKSRFTNENMPTKFMQKINDLSEVNEKYMTEKTVLQEKLIKSREEKEQLNQRIKLLEDQIKRNKGPQVSNAKIPEIEKLQHFYGKFLRAESRRKALTYQKRYLLIVIGSYQLSEENTLCVLAQLTRDQRSYAVVGRNKKSPKVRFRSAVLVLISIHRMKWLIVRWNIGRRIGVKTLLWNMDQSFLPIQKAAINHSPPVRDKTTANGDGGFDTFEQYCQRLKNVQQRLGLAEAGNLQIIPE
>37029_0:001e3d_{"pub_og_id":"158920at33208","og_name":"A-kinase_anchor_protein_9","level_taxid":33208,"organism_taxid":"37029_0","organism_name":"Prionailurus_bengalensis","pub_gene_id":"122488872","description":"A-kinase_anchor_protein_9_isoform_X7"}
MDSYRTYLATVKLSGSWLEEQDEDIYEVESRVPLPYPFPLCEHLDENNSVIINTSIFHFIHKRNGHILKLISKISLPTPPYSLEHAKVTQTELMRESFRQKQEVTESLKCQEELRERLHEESRAREQLAVELSKAEGVIDGYADEKTLYERQIQEKTDIIDRLEQELLCAGNRLQELEAEQQQIQEERELLSRQKEAMKAEAGPVEQQLLQETEKLMKEKLEVQCQAEKVRDDLQKQVKALEIDVEEQVSRFIELEQEKNAELMDLRQQNQALEKQLEKTRKFLDEQAIDREHERDVFQQEIQKLEQQLKVVPRFQPINEHQTREVEQLTNHLKEKTDKCSELLLSKEQLQRDVQERNEEIEKLEFRVRELEQALLVSTDTFQKVEDPKQSGALEAKTELSLEVQLQAERDAIDRKEKEITNLEEQLEQFREELENKNEEVQQLHMQLEIQKKESTTRLQELEQENKLFKDEMEKLGFAMKESDAISTQDQHVLLGKLAQIMQEKEIEIEQLNEQITKLQHQLKITTDNKVIEEKNELIRDLETQIECLMSDQERVKKNREEEIEQLNEVIEKLQQELALIEQKTSVDATSFPEEADSLKHQLDMVIAEKLALEQQVETTNEEMAFTKNVLEETNLKMNQLTQELCSLKRERENMEEIQSVPEKSINMAIDDLSKTKPELEVVLSENALKPLENQTYFTSFEENSKGSISSLESKVLQLEGTVSAKDLELTQCYKQIKDMQEQGQSETEMLKRKIVNLQNVLEEKVAAALVSQVQLEAVKEYAKFCQDKQPVSSELERTHAQNLNQVTDNEMESNVLALTLRISELESQVVEMQTSLILEKKQVEIVEKNALEKEKRLLELQKLLEEEKKQGGKERKRSPEGNFEVLKTTTELMHTSEESGFFGQLEALRAESSATKEELANYKEKAEKLQEELLIKVTSMASLQKDLSQVRNQLIEAEEKLSYFLEKEDKTELQENRKVCILEALPNKVGKSLASQTEGTLKVNSSSQTPQILVRNAGIQVDLQSECSSEEVTEIISQFTEKIEQMQELHAAEILDMESRHISETETLKREHYVAVQLLTEECGTLKAVIQCLKSKEGSSLPELTHSDAYQTREICSSDSGSDWGQGIYLTQSQGFDTASEDRGDEGESSTDSFPKKIKGLLRAVHNEGMQVLSLTESPYSDGEDHSVQQVSESWLEERRAYLSTVSALKDLITKIQVQRDAEVYNGSQSHESFPDWRGELLLALQQVFLKERGVLLAAFQTELTALGTRDAVGLLNCLEQRIQEQNVEYQAAMECLQKADRRSLLSEIQALHAQLNGLKMTLKREQESDQPSQELLEYNMQQKQSQMLEMQVELSSMKDRATDLQEQLSSEKMVVAELKSELAQTKLELETTLKAQHKHLKELEAFRLEVKDKTDEVHLLNDTLASEQKKSRELQWALEKEKAKLGRNEERDKEELEDLKFSLEGQKQRNIQLNLLLEQQKQLLNESQEKIESQRVLHDAQLSEERGRNLELQVLLESEKVRIREMSNTLDRERELHAQLQSGGDGGQPGPSLPSEDLLRELQKQLEEKHSRIVELLNETEKYKLDSLQTRQQMEKDRQVHRKTLQTEQEANTEGQKKMHELQSKVEDLQRQLEEKRQQVYKLDLEGKRLQGIMQEFQKQELEREEKRESRRILYQNLNEPTTWSLTSDRTRNWVLQQKIEGETKESGYPKLIEMNEGGAGCNHELEMIRQKLQRVASKLHHLAQKASNRLQFETADDEDFIWVQENIDGIILQLQKLTGQPGQEPSLVSPGTSCGSLTERLLRQNAELTGHISQLTEEKNDLRNTVMKLEEQIRWYRQTGAGRDYSSRFSLSGSANIEAIIASEKEVWNREKLTLQKSLKRAEAEVYKLKAELRNEALLQNLSSDSEHATIKRIYGKYLRAESFRKALIYQKKYLLLLLGGFQECEDATLALLARMGGQPAFTDLEVITHRPKGFTRFRSAVRVSMAISRMKFLVRRWQRVTSSGSININRDGFGLNPGAEKSDPFYHSPGGLELYGEPRHTAYRSRSELDYPRSPLHFQNRYPGPPADLNPGSLACSQLQNYDPDRALTDYITRLEALQRRLGTVQSGSTQFHAGMRR
>37029_0:001f98_{"pub_og_id":"158920at33208","og_name":"A-kinase_anchor_protein_9","level_taxid":33208,"organism_taxid":"37029_0","organism_name":"Prionailurus_bengalensis","pub_gene_id":"122487865","description":"A-kinase_anchor_protein_9_isoform_X1"}
MEDEERQKKLEAGKAKLAQFRQRKAQSDGQNPSKKQKKKKKTSSSKQDVSTYHALNLEHSRSDEMYINSSQRVGTAVTPESTIIKRDEIFVEPESEISTTADDYSSEVNGCSFVVRTGKPTNLLREEEFGADDSYSEHGAQYSQTHLEMMENELAGKQHEIEELNRELEEMRATYGTEGLQQLQEFEAAIKQRDGIITQLTANLQQARREKDETMREFLELTEQSQKLQIQFQHLQASETLRNSTHSSTAADLLQAKQQILTHQQQLEEQDHLLEDYQKKKEDFKMQISFLQEKIRTYEMEQDKKVESSNKEIQEKDAIIEELKTKIIEEEKKTLELMDKVTVTDKLLEELQEQVVGKNQEIKNMKLELTHSKQKERQCSEEIKQLMGTVEELQKKNHKDSQFETDILQRMEQETQRKLEQLRAELDEMYGQQIVQMKQELIKQHMSQIDELKIRHKEEMENALRSYPCITVNEDQIKVMNMAINELNIKLQDSNSQKEKLKEELGVISGEKSTLQRQLEDLFEELSFSREQIQRARQTIAEQESKLNEAHKSLSTVEDLKAEIVSASESRKELELKHEAEVTNYKIKLEMLEREKNAVLDRMAESQEAELERLRTQLLFSHEEELSKLKEDLEIEHRINIEKLKDNLGIHYKQQIDGLQNEMSQKIETMQFEKDSLITKQNQLILEISKLKDLQQSLVNSKSEEMTLQINELQKEIEILRQEEKEKGTLEQEVQELQLKTELLEKQMKEKEDDLQEKFTHLEAENSILKDEKKALEDMLKMCTPVNQEERLLFTDSIKSKSQDCNWQKEIEVLTEENEDLKKQCIQLTEEIERQRNTFSFAEKNFEVNYQELQEDYACLLKVKTDLEDSKNKQEAEYKSKLKTLSEELHHLQRINPTVVKMKSSVFDDDKTFIGEPLEIGEVVEKDTTELMEKLEVTKREKLELSEKLSDLSEQLKQKHGEISFLSEEVKSLKQEKEQVLLRCRELEIIINHNRKENVNACDVPLDSLKDGFVTRTSKDSGESVSKINKDFGEESKIMEENKIPLENRTVGKEGKQEQLFLGHLPLVTSGSSLRTTEPSRNDKLQWELSVLKSEKNDLRLQMEAQRICLSLVYSTHVDQVREYMENEKDKALCSLKEELISAQEEKIKELQEIHQQELQNIKTQETGDEVKPLQMLIGKLRRAVSEECFYFTQTFCNALGEHHTLGEHHAIKCGINIEEKESSGVHTSENQEQELQDYRYEVQDFQENMQTLLTKVTEEYNKLLVLQTRLSKIHGQETDDVKLEVAEGGLPKEETEFLSASQMTNLHDIDVSHKSKLSALQDSEKIRRLEGQVQELENFISSLQQQLKETEENHGAEIHCLQERLQAVSESTVQPSFSSDSMVITESDVQKTVYPGSCLNQNIDGTIEFSDEFGVKKETNMVTLLEKQYQERLEEEVAKVIVSMSIAFAQQTELSRISGEKEDATSSKQAHAFYQQEGYLNETKSSQGQAFEEMDMKFKEEFKPLSKELGENGKEVLLSTDGNLDDTLQSEDHELTISEEMFSKDKTFIVRESIHDEILVSSMDASRQLMLNEEQLEDMRQELVRQYQEHQQATELLRQAHMRQMERQREDQEQLQEEIKRLNIQLAQRSSIDNENLVSERERVLLEELEALKQLSLAGREKLCCELRNSSTQTQNGNENQEEVEEQAFKEKELDRKPEDVLPDILTNESLHGGIWPLRFWLPHWIISMEHSQYGTQTRKTVFALQKANNRLLKILLEVVKTTAAVEETIGRHVLGILDRSSKVQSSASLIWRPEGEAPIKSCIHEEHTGVTDESIPSYSGGDVPRNDSSIWSKVTEEGTDLSEQLMRSGFAGTEIDPENEELMLSISGRLQAAVEKLLEAISETSSQLEHAKVTQTELMRESFRQKQEVTESLKCQEELRERLHEESRAREQLAVELSKAEGVIDGYADEKTLYERQIQEKTDIIDRLEQELLCAGNRLQELEAEQQQIQEERELLSRQKEAMKAEAGPVEQRLVDAAVDAAPGAELLQETEKLMKEKLEVQCQAEKVRDDLQKQVKALEIDVEEQVSRFIELEQEKNAELMDLRQQNQALEKQLEKTRKFLDEQAIDREHERDVFQQEIQKLEQQLKVVPRFQPINEHQTREVEQLTNHLKEKTDKCSELLLSKEQLQRDVQERNEEIEKLEFRVRELEQALLVSTDTFQKVEDPKQSGALEAKTELSLEVQLQAERDAIDRKEKEITNLEEQLEQFREELENKNEEVQQLHMQLEIQKKESTTRLQELEQENKLFKDEMEKLGFAMKESDAISTQDQHVLLGKLAQIMQEKEIEIEQLNEQITKLQHQLKITTDNKVIEEKNELIRDLETQIECLMSDQERVKKNREEEIEQLNEVIEKLQQELALIEQKTSVDATSFPEEADSLKHQLDMVIAEKLALEQQVETTNEEMAFTKNVLEETNLKMNQLTQELCSLKRERENMEEIQSVPEKSINMAIDDLSKTKPELEVVLSENALKPLENQTYFTSFEENSKGSISSLESKVLQLEGTVSAKDLELTQCYKQIKDMQEQGQSETEMLKRKIVNLQNVLEEKVAAALVSQVQLEAVKEYAKFCQDKQPVSSELERTHAQNLNQVTDNEMESNVLALTLRISELESQVVEMQTSLILEKKQVEIVEKNALEKEKRLLELQKLLEEEKKQGGKERKRSPEGNFEVLKTTTELMHTSEESGFFGQLEALRAESSATKEELANYKEKAEKLQEELLIKVTSMASLQKDLSQVRNQLIEAEEKLSYFLEKEDKTELQENRKVCILEALPNKVGKSLASQTEGTLKVNSSSQTPQILVRNAGIQVDLQSECSSEEVTEIISQFTEKIEQMQELHAAEILDMESRHISETETLKREHYVAVQLLTEECGTLKAVIQCLKSKEGSSLPELTHSDAYQTREICSSDSGSDWGQGIYLTQSQGFDTASEDRGDEGESSTDSFPKKIKGLLRAVHNEGMQVLSLTESPYSDGEDHSVQQVSESWLEERRAYLSTVSALKDLITKIQVQRDAEVYNGSQSHESFPDWRGELLLALQQVFLKERGVLLAAFQTELTALGTRDAVGLLNCLEQRIQEQNVEYQAAMECLQKADRRSLLSEIQALHAQLNGLKMTLKREQESDQPSQELLEYNMQQKQSQMLEMQVELSSMKDRATDLQEQLSSEKMVVAELKSELAQTKLELETTLKAQHKHLKELEAFRLEVKDKTDEVHLLNDTLASEQKKSRELQWALEKEKAKLGRNEERDKEELEDLKFSLEGQKQRNIQLNLLLEQQKQLLNESQEKIESQRVLHDAQLSEERGRNLELQVLLESEKVRIREMSNTLDRERELHAQLQSGGDGGQPGPSLPSEDLLRELQKQLEEKHSRIVELLNETEKYKLDSLQTRQQMEKDRQVHRKTLQTEQEANTEGQKKMHELQSKVEDLQRQLEEKRQQVYKLDLEGKRLQGIMQEFQKQELEREEKRESRRILYQNLNEPTTWSLTSDRTRNWVLQQKIEGETKESGYPKLIEMNEGGAGCNHELEMIRQKLQRVASKLHHLAQKASNRLQFETADDEDFIWVQENIDGIILQLQKLTGQPGQEPSLVSPGTSCGSLTERLLRQNAELTGHISQLTEEKNDLRNTVMKLEEQIRWYRQTGAGRDYSSRFSLSGSANIEAIIASEKEVWNREKLTLQKSLKRAEAEVYKLKAELRNEALLQNLSSDSEHATIKRIYGKYLRAESFRKALIYQKKYLLLLLGGFQECEDATLALLARMGGQPAFTDLEVITHRPKGFTRFRSAVRVSMAISRMKFLVRRWQRVTSSGSININRDGFGLNPGAEKSDPFYHSPGGLELYGEPRHTAYRSRSELDYPRSPLHFQNRYPGPPADLNPGSLACSQLQNYDPDRALTDYITRLEALQRRLGTVQSGSTQFHAGMRR
>37029_0:002547_{"pub_og_id":"158920at33208","og_name":"A-kinase_anchor_protein_9","level_taxid":33208,"organism_taxid":"37029_0","organism_name":"Prionailurus_bengalensis","pub_gene_id":"122491065","description":"pericentrin_isoform_X1"}
MDEDEQEQRRRKVEAGRAKLAHFRQRKTKGDCAHPKKKTAKRKGPAVDAPVQEESPVATEDGGLLGRGDVCKNTSCSDTPDGAGAAPPEDSDAERTGASARPQRNTDGDHPEQPQVITEALAPTSQHSIPVDLPVLDIAYSQNHTEREQECILEIAERMRRPEDEVGTQQPVEMWQVQLQTQPVPSLELEALRLSLSNMHTAQLELTQANLQKEKETALTELRAMLNGRHAQELALLRSRQQQELGLVREQHSREQEAAALRYSRETAELKEKLQSEMEKNVRMIETLKQDWESERGLCLENLRRELSAKHQLELENLQDQFKKELAEQKAELEKIFQAKNQAEIALRTLEAQHDTDMRKLREDLQSERCRHLEDLELRLRDQEMEKQREVESLRASYEELKAQSQEEIRRLWSQLESVRPDRQDLTELPDQLLAHVPHVEGLGHLKQDFQQQQQQREKTEHESELEQLRIYFEQKLKDAEKSYQEDLILLQQRLQEANEESFLESVDIGAFLEERSEKRRREHVDGPSLQSELEAAHWRQLAALKSSLEGRQEVDLAGPQVMEGEQHTGFSEGPDEELARVPLLCAQDTASEVETEVAARVLSLEAEHKLKLSFLQSELKEEIDVLKLENRNLHERLRHEIRLKEDLERVKYNLVEDHQEELKKAKEKIQLMKQEFKEREEEWKVTSEGLKRKAEEEVTLMLLDLREQAESEKQLIINKFELREIKMRQLQDQQAAQILELEGSLVEQQGRLRQLELGLAGDEFPQCSQCGGELGGGLAPVDKDWELATLRLKEDCALQLMLAQNRFLEERKEITEKFTTEQDALLREAQEKHAHELQLLRERHQQHVLSLTAELEARHRAQAEELRASMESEHWALSEARVAELRTKHAAAVSALEASHSSHLDSLESRHRSEMQAVREEHRRALEQLRAHLAEQLQEKDASHPAVLTREPEDELNRGRDLPPVEDSLRTPGSTSCSEDGKALAPHELWGAPQQSTLIPAEVEAQGPALRAELHEEEEKRQLSKSQSEVVLEQQIPQLKGEFESEKEIALHEQEKIHRLECEQVQSLYQKEKESLFLQLQEKNNQILQLEDQILSLRREVEECHSELEKLQQRHERENQEGTNLISMLKSDIDLSDRERRALRDTLRRLLGLFGETLKAAVTLKSRISERVGLCLEDESPREVRPSGQGPSAVPVLEETWPEAALLELDRTLPECAEVSSEAEISSHVCESFFMSPENSLECEQPIRRIYRSLGLAVDGLLELALDSTRQLEEARQIHSRFEKEFSCKNEETAQVVRKHQELLERLDEENAARTRLTLELHQARGLIEGFKVEQASLQEALGQKETAEQGLAIELESLRRQLERATQQQAELREENSVLWTQKEALAAEAGEREDGIPVTIAHEDSALRREVECLTQEQLEARKQSEKDRAVLLSQMKVFEAELEEQLSRHEACAKQAEELSALRQQMAALDKHLRSQRQFMDEQAVEREHEREEFQREIQRLEEQLRQAARPRGPCVRDEQLDEEVELLQEKLREKSDGFDELVIKKELADRQVLIQEQEIKRLQETNASCRREATELREELEKQRNTVKALQQDKEALQEQRGVVSTLQSKLDEGSCPTPPAGTCPESPEVQLEAVQTALRQRESEVLDSKEQLGKIKDDLVSKRDEGLHLNVKLDTRSSRASVSLRELQEENARLKAFLQNKEKEIMCVSEQLEAQLAGMGRGTLSEVPCDRNSEIEELRSVIENLRENQQQLQKDKAEEIEQLHEVIERLQRELSLGGPAPLGAQVSELPGDPVASPEALLAAGPAGRLLSEQERRHGQALEALRRRLQAAEEAAARKLAELEHSAALREAEVQGMASQIRAFEAALKAKEAKIAERDLEINALKQQKLAHSAELETILSAFSRFRRSLEQQPLTAEDEPPELQRLRAQCIRLSRQLQVLNQRFLRCQKELDKQQARGAHLHPRAEGSSQGRGPGGEEAFDDKASGPDVGTAPNSRDGDPQSAVNGDLQPAKAPVTPDHPGPHRQDRVMSVLAACQKQLESELLLVKSEMHLRMDDRGKVPGRMKNKEKLLEDCQLQKVGLISQVKELQEKLNRLVHSVNFQNSETEDFKFQQPLASSHALENNLSDSSSNGEETDKLPLVDAFHVDKTTCDLIDLSGNQDSLVRNEMPNVPMEDRVDLQDGSLCLKVSLHSGSHDLTHTQEPGPVKNALRAMDLSSWSSPEVVRKDSTLEPAPSLPLTPCSDALSLDASVQDRTSASLQADELDLLWYLGGSAAGKASRWAESPLVVDRAPSTDHHVQRTAVEKDVEDFIVTSLDAQEKPRSSPVGFEGKNSRSDNGDGSGFGDMLSQGSGRLDAPTASPVVLLPASGRFPQPLEAMKEKEVHPKQVKALLQMVCDESHHILALSEYRGPPSALSKGEPSASLERFPREGPGLLEAIPALRRHPSPTLLKGEKEFPDMCLDWRGEFLQIVQEAFGKEREMLRAELQPRPCGPDPGDHSSLLQRLEKVVQEQEKSLEHLRLSDRSSLLSEIQALRAQLRMTHLQNQEKLQQLCAALTSAEARGSRQEHQLRRQVELLAYKVEQEKRIASDVQKTLNEEQEKASSVRKLLVVEQTVVRDLRSELRECKQDNERLLASLSEAQKEVLQLRSVLDSKESNLKAALQELESERGKERALQSRLEEEQLQHLQREGQSSKTLEELRLSLEKQHAQSNRLCVALKHEQTAKDNLQKELRIEASRCEALLAQERSQLSELRRSLEAEKDRSLELATALRHERLLTEQLSSRAQEAPAHRALLRKLKEEKSRAAELQARLEQVQRQLVADVQKQRAEIEREKEVRGTQTSAVEPAQAREPTEGESSSQQQAGLKRSQARLAAREGHKDARRRAETRPGRADMEKRQARDKERLRELELRRQRDEHKIRQLQRTVQDLEAKEEARQRQCPESARLQEQRLSLEKVRQQLLWAAGLLTSFVSQTVDRTIGDWTSSNEKAVTSLLHTLEELKSELSAPNFSQKKMPAELQVQLVDVLLKDNDSLTKALCTVTQEKAELRLAVSQLETSLKQHLLKGRVRSRPDRSSWRQDRAVSQSSPRQPEAGLPASEDANPCSMQMEKLYLHYLRAESFRKALIYQKKYLLLLIGGFQDSEQETLSMIAHLGVFPSKADKKISTSRPFTKFRTAVRVVIAILRLRFLVKKWQEVDRKGAVVQGRAARPGFPMPRQQPPPKTSTSPPTRDASSSHTGDPVPKASPCKRERSAPSSNSKSERSLTASQDPEHSLTEYIHHLEMIQQRLGGAPPDCTSKKSCHQKIKQ
>319348_0:002a9e_{"pub_og_id":"158920at33208","og_name":"A-kinase_anchor_protein_9","level_taxid":33208,"organism_taxid":"319348_0","organism_name":"Polypedilum_vanderplanki","pub_gene_id":"Pv.10911"}
MDFSKQQQQKEKNEDSIEEEEEILEILDDFNDSDLDSDNIPIFISKENEDRFVLKNEDESSSFGNDMLSLEDIGKHFAKEELKKEQSPEDVIFINDKKVSINSLKNGKSISGAIESTSSKFLDDITEESDIEHKEKDELLHEKSQLKSLIDKGSMLRSALKDCFKQTGENEGEGDFSIQPPPLRDIFSIGTTSTDYKTINEFFNSYDYQDSDKDRESYVKRLQNQLLESLQEQMRLSSENDILKSQFNKEKNIIIEEEDSEQLVKRLNELKNSLPSDPKLDVFWPKFETFIREESEIQNMKLKNVVKNLKITMQVDKNEHETQINKLQKMLKSVKSGSQSINEYRQEIEKIHAKELQDLRLYFEKRCEDYSEKVLSEMNSINSKTDLLSDDDFHNNNKNKIIKDELTRSVECELNYGVLDYSKKKHSNDDEDNHLKEQTRKDVMQEMEIQIQNLLSGNFQNDENWPTELLLLREKLKAGNQLEIAQLKIKHEEEMSRLKSELERKQKRHAAFDENRNLDEILSERDNLRELSESLRFTLCELAKYINLYENELNNSLQDNSILIDPNVSSNISINTKRLVTFKPDVSNLLAVVEDPNLLQFINSKNNDNDKERTGNVVNIVDYLNRLKTEAKNLLELTEQINQQGNVELHAETEKADSSEEEDGLKRRKNRKCQLTEQINQQGNVELHAETEKADSSEEEDGLKRRHFQSLVTPKRLATSDFKSLPVILDKSKNEILNSGDSGSNIDDDNEHKHALIELKNKVRDLFASSANRNTQADGYQLFEDFCRATDTFIEGENQLRDDLIRQLEVADKQIKSNKKFLDEQAAERDQERDDYTKEIEHLRNVLREKGEKDKYSIENYEKKLLSNYEEQIKNLSSQLEHLANQKQKFEQDLKDSIDKVFDLREIISDLEGQIQSKVNNEEILMRKCEDLENYIHHQNEGTEIMKIKENEYVEKISNLEEQLKMMKPSNEQKLMYQQMSTQLKAMEKMLDKKIGTLEAFHALASSCSATACSSPSEDVSKGFDGDNYSEKSPIKSLSKSTDMPLEELSRIMEKFSKHNRMEEATVKKIADLEMTINALKNNLSELQQEKDILEERISEQLMKISSLQTRLDEQRIQSEEMNKQNNSDLTLRVHDLQNELSNIRETLSARDKQIANLNHLLEHSKTIIERQDQELAIGTTEKSYERLHDELKQKEEEINLLKDKIKTEMINKAVIPDLMETMIAEKNDEIDMLKQKIANLTQQFGINNFSKQQSIIESALIETLKSDLQEPEVMRRAAEPQRQYFLRECEENIVTKDQHFTLNESSSVAILTDKATICTTQEHSQTAMMPSHLIPRKIDFNSLEEISANISDDVKIHNELEQACTEIEKLKTFVDEQNKEISNLQILLETKEKLYNEIMEEKNQYEEKLKEFSSLTMKCNAYENDIKKKNEEISNLILKIQDLEFTLASYKQEFEDLQRALGQKEEVIRQYSENLTLMQTKCKENENILQDLENLKKQINSYDNQMSEKETVLKKMEVDLINYVKNEQILLNKAEKYDKLLDMNQQLEVDIESLRKELCAKSFSLEKYKIDLQEMERQLQSLKSNEIHNDIEGHSIVEIATKLDREINYAAELDGNIIEAIKSESEMSSELDEIGSKKTDQVRKKLKNLEFELDHYKEKYKTILNELEEERKYFNDIHQQDANLIESMNLRLKLALDNEATFKKMLEHEKLKIATLSGVQRTKSFDNNILFKKSLTEFDLLSPKRNNNEMESEIVQRLKSEIKLLSSQNDCEKDRVLDLQNVVERERDRFKRTLVEQQMYIDQLKKEIQTQLNNIQLLRIELDGLKSTELCLNLKPEGGYIQEIEHLEEQNHYLIGRFMRSESFRKALVFQKKFLLITLSTKIGISTSSLYKIDNKKRKTFRSIAFALIAIERFKFIAKRWTGKRVMPQSSHFTPPKRSQSASNNGWIHNFRSNNATATQPKMSQSKQNQLLRIQNLFHDNQ
>61388_0:0008de_{"pub_og_id":"158920at33208","og_name":"A-kinase_anchor_protein_9","level_taxid":33208,"organism_taxid":"61388_0","organism_name":"Prionailurus_viverrinus","pub_gene_id":"125150560","description":"A-kinase_anchor_protein_9_isoform_X1"}
MEDEERQKKLEAGKAKLAQFRQRKAQSDGQNPSKKQKKKKKTSSSKQDVSAYHALNLEHSRSDEMYINSSQRVGTAVTPESTIIKRDEIFVEPESEISTTADDYSSEVNGCSFVVRTGKPTNLLREEEFGADDSYSEHGAQYSQTHLEMMENELAGKQHEIEELNRELEEMRATYGTEGLQQLQEFEAAIKQRDGIITQLTANLQQARREKDETMREFLELTEQSQKLQIQFQHLQASETLRNSTHSSTAADLLQAKQQILTHQQQLEEQDHLLEDYQKKKEDFKMQISFLQEKIRTYEMEQDKKVESSNKEIQEKDAIIEELKTKIIEEEKKTLELMDKVTVTDKLLEELQEQVVGKNQEIKNMKLELTHSKQKERQCSEEIKQLMGTVEELQKKNHKDSQFETDILQRMEQETQRKLEQLRAELDEMYGQQIVQMKQELIKQHMSQIDELKIRHKEEMENALRSYPCITVNEDQIKVMNMAINELNIKLQDSNSQKEKLKEELGVISGEKSTLQRQLEDLFEELSFSREQIQRARQTIAEQESKLNEAHKSLSTVEDLKAEIVSASESRKELELKHEAEVTNYKIKLEMLEREKNAVLDRMAESQEAELERLRTQLLFSHEEELSKLKEDLEIEHRINIEKLKDNLGIHYKQQIDGLQNEMSQKIETMQFEKDSLITKQNQLILEISKLKDLQQSLVNSKSEEMTLQINELQKEIEILRQEEKEKGTLEQEVQELQLKTELLEKQMKEKEDDLQEKFTHLEAENSILKDEKKALEDMLKMCTPVNQEERLLFTDSIKSKSQDCNWQKEIEVLTEENEDLKKQCIQLTEEIERQRNTFSFAEKNFEVNYQELQEDYACLLKVKTDLEDSKNKQEAEYKSKLKTLSEELHHLQRINPTVVKMKSSVFDDDKTFIGEPLEIGEVVEKDTTELMEKLEVTKREKLELSEKLSDLSEQLKQKHGEISFLSEEVKSLKQEKEQVLLRCRELEIIINHNRKENVNACDVPLDSLKDGFVTRTSKDSGESVSEINKDFGEESKIMEENKIPLENRTVGKEGKQEQLFLGHLPLVTSGSSLRTTEPSRNDKLQWELSVLKSEKNDLRLQMEAQRICLSLVYSTHVDQVREYMENEKDKALCSLKEELISAQEEKIKELQEIHQQELQNIKTQETGDEVKPLQMLIGKLRRAVSEECFYFTQTFCNVLGEHHTPAIKCGINIEEKESSGVHTSENQEQELQDYRYEVQDFQENMQTLLTKVTEEYNKLLVLQTRLSKIHGQETDDVKLEVAEGGLPKEETEFLSASQMTNLHDIDVSHKSKLSALQDSEKIRRLEGQVQELENFISSLQQQLKETEENHGAEIHCLQERLQAVSESTVQPSFSSDSMVITESDVQKTVYPGSCLNQNIDGTIEFSDEFGVKKETNMVTLLEKQYQERLEEEVAKVIVSMSIAFAQQTELSRISGEKEDATSSKQAHAFYQQEGYLNETKSSQGQAFEEMDMKFKEEFKPLSKELGENGKEVLLSTDGNLDDTLQSEDHELTISEEMFSKDKTFIVRESIHDEILVSSMDASRQLMLNEEQLEDMRQELVRQYQEHQQATELLRQAHMRQMERQREDQEQLQEEIKRLNIQLAQRSSIDNENLVSERERVLLEELEALKQLSLAGREKLCCELRNSSTQTQNGNENQEEVEEQAFKEKELDRKPEDVLPDILTNESLHGGIWPLRFWLPHWIISMEHSQYGTQTRKTVFALQKANNRLLKILLEVVKTTAAVEETIGRHVLGILDRSSKVQSSASLIWRPEGEAPIKSCIHEEHTGVTDESIPSYSGGDVPRNDSSIWSKVTEEGTDLSEQLMRSGFAGTEIDPENEELMLSISGRLQAAVEKLLEAISETSSQLEHAKVTQTELMRESFRQKQEVTESLKCQEELRERLHEESRAREQLAVELSKAEGVIDGYADEKTLYERQIQEKTDIIDRLEQELLCAGNRLQELEAEQQQIQEERELLSRQKEAMKAEAGPVEQQLLQETEKLMKEKLEVQCQAEKVRDDLQKQVKALEIDVEEQVSRFIELEQEKNAELMDLRQQNQALEKQLEKTRKFLDEQAIDREHERDVFQQEIQKLEQQLKVVPRFQPINEHQTREVEQLTNHLKEKTDKCSELLLSKEQLQRDVQERNEEIEKLEFRVRELEQALLVSTDTFQKVEDPKQSGALEAKTELSLEVQLQAERDAIDRKEKEITNLEEQLEQFREELENKNEEVQQLHMQLEIQKKESTTRLQELEQENKLFKDEMEKLGFAMKESDAISTQDQHVLLGKLAQIMQEKEIEIEQLNEQITKLQHQLKITTDNKVIEEKNELIRDLETQIECLMSDQERVKKNREEEIEQLNEVIEKLQQELALIEQKTSVDATSFPEEADSLKHQLDMVIAEKLALEQQVETTNEEMAFTKNVLEETNLKMNQLTQELCSLKRERENMEEIQSVPEKSINMAIDDLSKTKPELEVVLSENALKPLENQTYFTSFEENSKGSISSLQSKVLQLEGTVSAKDLELTQCYKQIKDMQEQGQSETEMLKRKIVNLQNVLEEKVAAALVSQVQLEAVKEYAKFCQDKQPVSSELERTHAQNLNQVTDNEMESNVLALTLRISELESQVVEMQTSLILEKKQVEIVEKNALEKEKRLLELQKLLEEEKKQGGKERKRSPEGNFEVLKTTTELMHTSEESGFFGQLEALRAESSATKEELANYKEKAEKLQEELLIKETSMASLQKDLSQVRNQLIEAEEKLSYFLEKEDKTELQENRKVCILEALPNKVGKSLASQTEGTLKVNSSSQTPQILVRNAGIQVDLQSECSSEEVTEIISQFTEKIEQMQELHAAEILDMESRHISETETLKREHYVAVQLLTEECGTLKAVIQCLKSKEGSSLPELTHSDAYQTREICSSDSGSDWGQGIYLTQSQGFDTASEDRGDEGESSTDSFPKKIKGLLRAVHNEGMQVLSLTESPYSDGEDHSVQQVSESWLEERRAYLSTVSALKDLITKIQVQRDAEVYNGSQSHESFPDWRGELLLALQQVFLKERGVLLAAFQTELTALGTRDAVGLLNCLEQRIQEQNVEYQAAMECLQKADRRSLLSEIQALHAQLNGLKMTLKREQESDQPSQELLEYNMQQKQSQMLEMQVELSSMKDRATDLQEQLSSEKMVVAELKSELAQTKLELETTLKAQHKHLKELEAFRLEVKDKTDEVHLLNDTLASEQKKSRELQWALEKEKAKLGRNEERDKEELEDLKFSLEGQKQRNIQLNLLLEQQKQLLNESQEKIESQRVLHDAQLSEERGRNLELQVLLESEKVRIREMSNTLDRERELHAQLQSGGDGGQPGPSLPSEDLLRELQKQLEEKHSRIVELLNETEKYKLDSLQTRQQMEKDRQVHRKTLQTEQEANTEGQKKMHELQSKVEDLQRQLEEKRQQVYKLDLEGKRLQGIMQEFQKQELEREEKRESRRILYQNLNEPTTWSLTSDRTRNWVLQQKIEGETKESGYPKLIEMNEGGAGCNHELEMIRQKLQRVASKLHHLAQKASNRLQFETADDEDFIWVQENIDGIILQLQKLTGQPGQEPSLVSPGTSCGSLTERLLRQNAELTGHISQLTEEKNDLRNTVMKLEEQIRWYRQTGAGRDYSSRFSLSGSANIEAIIASEKEVWNREKLTLQKSLKRAEAEVYKLKAELRNEALLQNLSSDSEHATIKRIYGKYLRAESFRKALIYQKKYLLLLLGGFQECEDATLALLARMGGQPAFTDLEVITHRPKGFTRFRSAVRVSMAISRMKFLVRRWQRVTSSGSININRDGFGLNPGAEKSDPFYHSPGGLELYGEPRHTAYRSRSELDYPRSPLHFQNRYPGPPADLNPGSLACSQLQNYDPDRALTDYITRLEALQRRLGTVQSGSTQFHAGMRR
>61388_0:004c89_{"pub_og_id":"158920at33208","og_name":"A-kinase_anchor_protein_9","level_taxid":33208,"organism_taxid":"61388_0","organism_name":"Prionailurus_viverrinus","pub_gene_id":"125159052","description":"pericentrin-like_isoform_X1"}
MDEDEQEQRRRKVEAGRAKLAHFRQRKTKGDCAHPKKKTAKRKGPAVDAPVQEESPVATEDGGLLGRGDVCKNTSCSDTPDGAGAAPPGDSDGERTGASARPQRNTDGDHPEQPQALAPTSQHSIPVDLPVLDIAYSQNHTEREQECILEIAERMRRPEDEVGTQQPVEMWQVQLQTQPVPSLELEALRLSLSNMHTAQLELTQANLQKEKETALTELRAMLNGRHAQELALLQSRQQQELGLVREQHAREQEAAALRYSRETAELKEKLQSEMEKNVRMIETLKQDWESERGLCLENLRRELSAKHQLELENLQDQFKKELAEQKAELEKIFQAKNQAEIALRTLEAQHDTDMRKLREDLQSERCRHLEDLELILRDQEMEKQREVESLRASYEELKAQSQEEIRRLWSQLESVRPDRQDLTELPDQLLAHAPHVEGLGHLKQDFQQQQQREKTEHESELEQLRIYFEQKLKDAEKSYQEDLILLQQRLQEANEESFLESVDIGAFLEERSEKRRREHVDGPSLQSELEAAHWRQLAAWKSSLEGRQEVDLAGPQVMEGEQHTGFSEGPDEELARVPLLCAQDTASEVETEVAARVLSLEAEHKLKLSFLQSELKEEIDVLKLENRNLHERLRHEIRLKEDLERVKYNLVEDHQEELKKAKEKIQLMKQEFKEREEEWKVTSEGLKRKAEEEVTLMLLDLREQAESEKQLIINKFELREIKMRQLQDQQAAQILELEGSLVEQQGRLRQLELGLAGDEFPQCSQCGRELGGGLAPVDKDWELATLRLKEDCALQLMLAQNRFLEERKEITEKFTTEQDALLREAQEKHAHELQLLRERHQQHVLSLTAELEARHRAQAEELRASMESEHWAVSEARVAELRTKHAAAVSALEASHSSHLDSLESRHRSEMQAVREEHRRALEQLRAHLAEQLQEKDASHPAVLTREPEDELNRGRDLPPVEDSLRTPGSTSCSEDGKALAPHELWGAPQQSTLIPVEVEAQGPALRAELHEEEEKRQLSKSQSEVVLEQQIPQLKGEFESEKEIALHEQEKIHRLECEQVQSLYQKEKESLFLQLQEKNNQILQLEDQILSLRREVEECHSELEKLQQRHERENQEGTNLISMLKSDIDLSDRERRALRDTLRRLLGLFGETLKAAVTLKSRISERVGLCLEDESPREVRPSGQGPSAVPVLEETWPEAALLELDRTLPECAEVSSEAEISSHVCESFFMSPENSLECEQPIRRIYRSLGLAVDGLLELALDSTRQLEEARQIHSRFEKEFSCKNEETAQVVRKHQELLERLDEENAARTRLTLELHQARGLIEGFKVEQASLQEALGQKETAEQGLAIELESLRRQLERATQQQAELREENSVLWTQKEALAAEAGEREDALRREVECLTQEQLEARKQSEKDRAVLLSQMKVFEAELEEQLSRHEACAKQAEELSALRQQMAALDKHLRSQRQFMDEQAVEREHEREEFQREIQRLEEQLRQAARPRGPCVRDEQLDEEVELLQEKLREKSDGFDELVIKKELADRQVLIQEQEIKRLQETNASCRREATELREELEKQRNTVKALQQDKEALQEQRGVVSTLQSKLDEGSCPTPPAGTCPESPEVQLEAVQTALRQRESEVLDSKEQLGKIKDDLVSKRDEGLHLNVKLDTRSSRASVSLRELQEENARLKAFLQNKEKEIMCVSEQLEAQLAGMGRGTLSEVPCDRNSEIEELRSVIENLRENQQQLQKDKAEEIEQLHEVIERLQRELSLGGPAPLGAQVSELPGDPVASPEALLAAGPAGRLLSEQERRHGQALEALQRRLQAAEEAAARKLAELEHSAALREGEVQGMASQIRAFEAALKAKEAKIAERDLEINALKQQKLAHSAELETILSAFSRFRRSLEQQPLTAEDEPPELQRLRAQCIRLSRQLQVLNQRFLRCQKELDKQQARGAHLHPRAEGSSQGRGPGGEEAFDDKASGPDVGTAPNSRVGDPQSAVNGDLQPAKAPVTPDHPGPHRQDRVMSVLAACQKQLESELLLVKSEMHLRMDDRGKVPGRMKNKEKLLEDCQLQKVGLISQVKELQEKLNRLVHSVNFQNSETEDFKFQQPLASSHALENNLSDSSSNGEETDKLPLVDAFHVDKTTCDLIDLSGNQDSLVRNEMPNVPMEDRVDLQDGSFCLQVSLHSGSHDLTHTQEPGPVKNALRAMDLSSWSSPEVVRKDSTLEPAPSLPLTPCSDALSLDASVQDRTSASLQADELDLLWYLGGSAAGKASRWAESPLVVDRAPSTDHHVQRTAVEKDVEDFIVTSLDAQEKPRSSPVGFEGKNSRSDNGDGSGFGDMLSQGSGRLDAPTASPVVLLPASGRFPQPLEAMKEKEVHPKQVKALLQMVCDESHHILALSEYRGPPSALSKGEPSASLERFPREGPGLLEAIPALRRHPSPTLLKGEKEFPDMCLDWRGEFLQIVQEAFGKEREMLRAELQPRPCGPDPGDHSSLLQRLEKVVQEQEKSLEHLRLSDRSSLLSEIQALRAQLRMTHLQNQEKLQQLCAALTSAEARGSQQEHQLRRQVELLAYKVEQEKRIASDVQKTLNEEQEKASSVRKLLVVEQTVVRDLRSELRECKQDNERLLASLSEAQKEVLQLRSVLDSKESNLKAALQELESERGKERALQSRLEEEQLQHLQREGQSSKTLEELRLSLEKQHAQSNRLCVALKHEQTAKDNLQKELRIEASRCEALLAQERSQLSELRRSLEAEKDRSLELATALRHERLLTEQLSSRAQEAPAHRALLRKLKEEKSRAAELQARLEQVQRQLVADVQKQRAEIEREKEVRGTQTSAVEPAQAREPTEGESSSQQQAGLKRSQARLAAREGHKDARRRAETRPGRADMEKRQARDKERLTRCRLPPLLGPPHPRKLHPAAPVTFMAAQRGLHQRELELRRQRDEHKIRQLQRTVQDLEAKEEARQRQCPESARLQEQRLSLEKVRQQLLWAAGLLTSFVSQTVDRTIGDWTSSNEKAVTSLLHTLEELKSELSAPNFSQKKMPAELQVQLVDVLLKDNDSLTKALCTVTQEKAELRLAVSQLETSLKQHLLKGRVRSRPDRSSWRQDRAVSQSSPRQPEAGLPASEDANPCSMQMEKLYLHYLRAESFRKALIYQKKYLLLLIGGFQDSEQETLSMIAHLGVFPSKADKKISTSRPFTKFRTAVRVVIAILRLRFLVKKWQEVDRKGAVVQGRAARPGFPMPRQQPPPKTSTSPPTRDASSSHTGDPVPKASPCKRERSAPSSNSKSERSLTASQDPEHSLTEYIHHLEMIQQRLGGAPPDCTSKKSCHQKIKQ
>10181_0:000fe6_{"pub_og_id":"158920at33208","og_name":"A-kinase_anchor_protein_9","level_taxid":33208,"organism_taxid":"10181_0","organism_name":"Heterocephalus_glaber","pub_gene_id":"Pcnt","description":"pericentrin_isoform_X1"}
MEEDEQEQRRRKVEAGRATLAHFRQRKTKGDCVHSKKKTAKRKGPPVDAPVQEESPLVTQDGGLLQGSGACRSTAGSDSPDRARGAFATQEQDQDCESMGIPEDKAGQQQQPQAAHSLELEALRLSLNNMHTAQLELTQANLQKEKETALTELREMLNGRRAQELALLQSRQQSELELVREQHAREKEAMALRCGQEMAELKEKLQSEVDKNAQMIETLKQDWESERELCLENLRKELSARHQSEMEDLQNQFQKELAEQRAELEKVFQDKTEAEVSLKSLEAQHQAAVRKVREDLQLEHCQYLENLELKFREKEKEKQLELENLQASYEDLKAQSQEEIRRLWSQLESAKTSREEMHEPWPPPLAGVLHMEQLEHLRQEFAQQQQQDRAQHESELEQLRLYFENKLRDAEKTYQEDLSLFQQRLQEAKEDSLPGSVEISSSCAFLEDTSDREGKEHPDQLNLQLEQQEGSVACLQPGPKEKHRLGSDLCSSLHVLREEDESDRGLVGPEVLEWEPFRAVLSDQHSQEPAQVQPQCMQDTAVEMDAQVTARVLGLEAEHKLKLSLLQTELKEEIELLKMENRNLREKLQHETRLRGHLESVKFSLVEDHQAELNKAEEKIKLLKQEFKKKEAEWEITHEDLKREAEEKVTSMLLELQEKAELEKQSIISRFELREAEMKSLQDQQAAQILDLERSLTEQQGRLRQLEQGLAGYDALLCSRCGREPPVAQHGGHPIPLREEDCALQLILAQNRFLEERKEIVEKFAEEQDAFLRDAQEKHAQELQLLQQRHQQRLLSLRTELESKHQAELAELMATLESEQQVLLETRVAELQMKHAAEISALETRHLSNLDALESCYLSEMHTVRDEHRRALELLQTDLEEQLRKKDSFHQVILTQELEKLKQKHDAELQSAKDSLRTEMSTIHAEQLEVLARELQGTHQGKFESEQKAAVSEEEVHRLEHESVPGLSQEQDLPPLQEDSQTQQLKGQVLSLSREIEECRTELERLQQRRERENQEGATLISMLRADVDLSQGERRALHDALRRLLGLFGETLKAAVALKSRIGERVGFLLDHTGTTAADQALSTAPALEEVWSDDAALLELDRTLPEGAEMSSLADISSHVCESFFMSPESTLECEQPIRRVYQSLSMAVDGLLEMAVDSSRQVEEARQLHSHFEKEFSHKNEETAQVVQKHQQLLECLQAEGAAKAALALELHTAEGLLEGLRVEKADLQEALARKEASEQQLVLELESLGQQLQQAAKEQAGLREEHSLLWSQKEAQAVEAEARAAGTRVTAAHRDSALQKEVESLTREQLEARRQAEKDRAALLSQMQILESELEDQLRQHQGCARQAEQAATLKQQLAALDKHLRSQRQFMDEQAAEREHEREEFQQEIQKLEGQLRQAARLRPPGPHDQQQYVWLDEKVELLREKLREKSDGYNELVIKKELADRQVLIQEEEIKRLEEINAHTREQMALLQKELEKQKEMVKELQDKEALTEPQTSELMPAPMSQPGPDEGRCPVLPLGSLCEDPEGWPEAVQRVFLQDGDEVVYHRSSEVEELKSIIENLQENQERLQKDKAEEIEQLHEVIEKLQAELTLLGPVVHELSDRQADSLHSELLCFQAEGPGGQALQGELEAALVAKETLAQLLADQAHGHSQALEGLQQRLQAAEEAATRQLAEHGHNMALREAEVKGMTSRIQEFEAVLKEKEAVIVQRDLEIEAMNKQKEAHFIKLEAVLSALARFRHALEQQPPASSEPPELQWLRAQCVCLSRQLQMLNQRFLGCQVDLDKQQARGVPETHPHPHVDTKSADLLEQGGGSKLLASDPHGRGSQDDPQPAKVLAMLKDAEFHKPESVVSVLTVCQRQLEAELLMVKNEMCLSMEDDPRAPGKRKGKEKWMEDGHLQKVDLIAQVQQLQEKLNCLAHSVALQDMDPIGSRFQQPSALTYLSENSSHGRAEADTLPPVHSLNSDETTWDLTDTTKNQDALSRNEMPNSLIQEKIEPQDGRLSLQTSMHDGSLHAEEAEPLKDPGRVQELSSWSSPEVFRKDSSLEYWPSIPLTPCSGAVSLRNAEASPQDPSWLLQSSLGGSTEEQTPLWTATLPSDQPVGRIAAEKDVEDYIATSFDSRDVLRSPPPGLEGRSDESEKMFVSMGGATELCFSTDPVVLIGDGLGCGVRLNLGSRGPATPTTGAVTPAPVSRGFQQPPGVVQAKEIHTRHVKALLQMVCDESHQILALSESRDLPSTLSKGEPCTPLTCFPSEGQGLLEVAPKKGEKELLDSRFDWRAEFLEATQMFEKEQNMVQAELQPRPCVSDPWGHSLLCRKLEKVAQEQGDPQEKPWEHLRLPDRSSLLSEIQALRAQLRMTHLQNQEKLQQLCAALTSAEARSSRQEHQLRRQVELLAYKVEQEKCIASDLQKTLSEEQERARGVRQLLAVEQSAVQDLQSELRECQQENARLLESLGEAQHEVLQLRSLLDGKESDLKAALEELEQERGKERALQARQEEEQLRHLQREGQSTKALEELKVSLEKQFTENNQLCVALKHEQTVRDNLQQELQIEHSRCEALLAQERGRLSELQRSLEAEKNHARELSEALQHERLLTEQLSRGAQHPQAHHAMLRKLKAEKARVLELQVALQVAQQQVLQAQQQLEAQVQEHYTELGREKEQELELQRQRNEHKIEQLQQTVRELQSKEEVPLGSGPFLDSLELSSIWEQQQGLEKIRQQLLCVAGLLTSFVNRTMDRTLNDWTLPSEKAVSSLVQTLQGLKSELSMSASSQKKMAAELQVQLVDVLLRDNDSLTKAISTVTQEKAELCKAMSRLEKTLRHHVQKGCILSRSSRPAWRQDRTVSQSWPQHPDSGRPTLAASEEANTCNIKVEKLYLHYLRAESFRKALIYQKKYLLLLIGGFQDSEQETLSMIAHLGVFPSRADKKMSTSRPFTRFRTAVRVVIAVLRLRFLVKKWQEVDRKGASLLQGKAPHPGPRVPRKQLSLLETRESPPTQDVPSHHARDSACRSPSGRERSSPSPSSRLERPLTASQDPEHSLTEYIHHLEMIQQRLGGAPPDSTSKKSYRQKIKQ
>10181_0:003501_{"pub_og_id":"158920at33208","og_name":"A-kinase_anchor_protein_9","level_taxid":33208,"organism_taxid":"10181_0","organism_name":"Heterocephalus_glaber","pub_gene_id":"Akap9","description":"A-kinase_anchor_protein_9_isoform_X1"}
MQLLRTIFYIFLFLFCFSGFLGLPKFKLCLLLSDSFLLAQFRQRKAQSDGQNPPKKQKKKRKTSSSKHDVHSLNIDESQSDEIYINSSQGVGSVVTPESTLRRTLHSGEVTKHDQVFYVEPESEISTTADDYSSEVNGCSFLVKTGKATNLLREEEFGVDDSCSEQVAQYSQTHLEMMENELAGKQHEIEELNRELEEMRATYGTEGLQQLQEFEAAIKQRDGIITQLTANLQQARREKDETMREFLELTEQSQKLQIQFQHLQASETLRNSTHSSTAADLLQAKQQILTHQQQLEEQDHLLEDYQKKKEDFKMQINFLEEKIKIYEMEQDKKVENSDKKDIQEKEAIIEALNTKVIEEERKTLELKDKIAATDKLLEELQEQVVQKNQEIRNIKLELTNCKQKERQCSEEIKQLMGTVEELQKRNHKDSQFEIDTVQRMEQETQRKLEQLRAELDEMYGQQIVQMKQELIRQHVSQIEELKTCQMREMETALKSYSNITVNEDQVKLMNVAINELNIKLQDSNSQKEKLKEELGVVSGEKSALQGQLEDLFEELSFLRDQIQRARQTIAEQENKLNETRKSLSTVEDLKAEIVSASESRKELELKHEAEVTNYKIKLEMLEKEKNAVLDRMAESQEAELERLRTQLLFSHEEELSKLKEDLEIEHRLNIEKLKDNLGIHYKQQIDSLQNEMSQKIETMQFEKDNLITKQNQLILEISKLKDLQQSLLNSKSEEMTLQINELQKEIEMLRQEKEKGTLEQELQELQLKTEFLEKQMKEKENDLQEKFVQLEAENSTLKDEKKALEDMLKTYTPANQQERFIFIDSIKSKSKDYNWQKEREILTEENKDLKQQCIQLNEEIEKQRNTFSFAEKNFEVNYQELQEEYACLLKVKDDLEDSKNKQELEYESKLKALNEKLHLQRINPTVVKMKSSIFVDDNTFVAEPLEIGEVVEKDTTELMEKLEVTKREKLELTEKLLNLSEQLKQKHGEVTLMNEEVKSLKQEKEQLFLRCRELEIIINHNRAENVNECDVELSSLKDGVVTRIDKYSGGSVFEVSEDFGEESKIVLKDKIPLENMTLRKESKQEQLFLSSVINESLLEASEPNENDKLQQELHVLKAEQVQGRQTNGVKLEFTKENLSKEETEFLSTHSQMTNLQNIDVNHQSTLSSLQDTEKMKHLEEQVQDLENLISSLQQQLEKSEENHGLEIQCLQERLQAVNESTVQPSSSIDSMVIKESDGQRTVYAGSYVKENIGGTIEFSGEFGAKQEMNMVKLLEKQYQERLEEEVAKVIVSMSVAFAQQTELSRQSGGNENTTSSKQVHVLCQLEEEHFNEIKLSQGQVSLQTFEEMEMKFKKESKPLNKELGGDGKEVELPNNDSDDVLELKDHGLTISEEIFSKDETFIVKESIHDEMLVSSMDASRQLMLNEEQLEDMRQELVRQYEEHQQATELLRQAHMRQMERQREDQEQLQEEIKRLNRQLAQRSSVDNENLVSERERVLLEELEALKQLTLAGREKLCSELRSSSTQTQNGNENQVEVEEQMFKEKELDSKPEDVPLDILPNESLHGGIWPLRFWLPHWIISMERSQYGTQTRKTVYALQKANNRLLKILLEVVKTTAAVEETIGRHVLGILDGSYKGQSCSNLVWRSEAESSVKSCVQEEYTRATDESIPSYHGSDMPRNDSSIWSKVTEEGTDLSQRLVRSGFAGTEIDPENEELMLNISSRLQAAVEKLLEAISETSSQLEHAKVTQTELMRESFRQKQETTEFLKCQEELRERLHEESRAREQLAVELNKAEGVIDGYADEKTLFERQIQEKTDIIDRLEQELLCAGNRLQELEAEQQQIQEERELLSRQKEAMKAEAGPVEQQLLQETEKLMKEKLEVQCQAEKVHDDLQKQVKALEIDVEEQVSRFIELEQEKNAELMDLRQQNQALEKQLEKMRKFLDEQAIDREHERDVFQQEIQKLEQQLKFVPRFQPVSEHQTREVEQLTNNLKEKTDRCSELLLSKEQLQRDVQERNEEIEKLEFRVRELEQALLVSADTFQKVEDRRQLGAVEDKAELSLEVQLQAERDAIDRKEKEITNLEEQLEQFREELENKNEEVQQLHMQLEIQKKESTTRLQELEQENKLFKDEMEKLGLAIKESDAISTQDQHVLFGKLAQIIQEKEVEIVQLNEQITKLQQQLKLTTDNKVIEKKNELIRDLETQIECLLSDQECLKKNREEEIEQLNEVIEKLQQELANIEQKTSLYANSLPEEADSLKHQLEKVIAEKLALEQQVETTNEEMAFTKNVLKETNFKMNQLTQELCSLKRECENKGEIQNVPEKSVTVALDELSKDKPEVEVVPSEDGFSPLENQIYPQSFEESTRVSKSWETKLLQLESSVSTKDLELIQRYKQIKDMQEQGQSETEMLQKKIVNLQKILEEKVAAALVSQAQLEAVQECVKFYRDKQTVSSEPERTSIQNSDQITENKMDSDVSKLTLRISELESQVVAMHSSLISEKERVKIAEKNALEKERKILELQKELEDSKKKQKGKEGKRSPQGDLEVLKTTTEVIHTSGESGLFDELKAFRAESVTINKELASYKEKIKEINVASPQKDLSQVRDQLTEAEDKLSHFLVKGDKTEVQENRKICILEALPIKVGESSASQTEGTLKVNSSNQTPQIFVRNAEIQIDLQNECSSEEVTEIISQFTEKIEQMQELHAAEILDMESRHISETETLKREHYVAVQLLTEECGTLKAVIQSLRSKEESSVHSNTYQTKEICSSDSGSDWGHGICLTQSQGVDTGSEGREEEIEGSTDSFPRKIKGLLRAVHNEGMQVLSLTESPYGEGEDHFVQQVSESWLEERRAYLSTISSLKDLITKMQVQSEAEVYDDSQSPESLSDWRGDLLLAFQHVFLKERSILLAAFQTELTALGTRDAVGLLSCLEQRIQEQGIEYQTAMECIQKADRKSLLSEIQALRAQMNDRKMTLKREQESDKPSQELLECNMQQKQSQILEMQVELSSVKDKATELQEQLSSEKMLVAELKSELAQMKLELETTLKAQHKHLKELESFRLEVKDKTDEVHLLNDTLASEQKKSRELQWALEKEKARLGHSEEREKDKLEDLKFSLEDQKQRNTQLNLLLEQQKQLLHESHQKMESQRMLHDAELSEEQGRNLELQVLLDSEKVQIQELSGALARERELWARLQSSDEGGQLHSHLPSEDLLKELQRQLEEKHSRIVELLSETEKYKLDSLQTRQQMEKDRQVHKKTLQTEQEANTEGQKRMHELQSKVEDLQHQLEEKRQQVYKLDLEGKRLQGIMQEFQKQELEREEKQESRRILYQNLNEPTSWSLTNDRTRNWVLQQKIEGDTKEANYPKLTVMNGRETGCNHELEVVRQKLERAASSLQHLSQKASNRLQFETADDETFTWVQENIDGIILQLQKFTGQPGEEPSLVSPSASCGSLTERLLRQNAELTGHISQLTEEKSGLRNTVMKLEERIRCYRQAGAAGDCSSRFSFGGGANINAIIASEKEVWNKEKSTLQKSLKRAEAEVYKLKAELRNDTLLQNLSPDSEHVTLKRIYGKYLRAESFRKALIYQKKYLLLLLGGFQECEDATLALLARIGGQPAFTDLEVITNRPRGFTRFRSAARVSIAVSRMKFLVRRWHRVTGSGSININRDGFGLHPGEVKTGAEKTDPFYHSSGGLELYGEARHMTYRSRSDLEYPRSPLPFQNRYTGIPADLNPGSLACSQLQNYDPDRALTDYITRLEALQRRLGTVQSGSTIQFHTGMRR
>8467_0:001042_{"pub_og_id":"158920at33208","og_name":"A-kinase_anchor_protein_9","level_taxid":33208,"organism_taxid":"8467_0","organism_name":"Caretta_caretta","pub_gene_id":"125631421","description":"A-kinase_anchor_protein_9_isoform_X1"}
MEDEERQKKLEAGKAKLAQFRQRKAQSDGQSASKKQKKKKKASNTKDEESIQDGPDIDRSQGDETSTHQRGAAATAEFAIMRTLRSREMIKHDQTYTIEPDSEISTTADDYSSEVNGCSFVTRTAMSADLIREEEFGVGETYSEHEMQHSQTRLEMMENELAGKQQEIEELNRELEEMRAAYGTEGLQQLQEFEAAIKQRDDIITQLTTNLQQARKEKDETLREFLELTEQSQKLQIQFQHLQASEALRNTSHSSTAADLLQAKQQILTHQQQLEEQEYLLKNYQKKNKEFEVQITLLQDRITVYEMEKHKNEREDSNKKLQEKEVLIGELKAKIIEEEKNAFQVKEKLSDANKSLEELKEQIVQKNQEANNVRLQLANCKQKERQCSDEIKQLMGTVEELQKRCHKDSQFETDIVQRMELETQRRLAQLQAELDEMYGQQIVQMKQELIKQHALEIEELLAQQKIELEKTLNPCSSDNISEDQVHLMNIAINELNKKMQDANYEKEKIKQDLSKQLEDISAEKSLQQTQIKGLFQELTFAREQIQRAKQTIMDKECRLNEADKYQVMIEELKAQLASASELRKELELKHEAEVTNYKIKLEMLEREKDEVLDRMAESQEAELEKLRTQLLFSHEEELSNLREDLQQEHRINIEILKDNLSTHYKQQLEGVQNEMSQKIEAMQFEKDNLITKQSQLLLEISKLKDLQQSVVNSKSEEMTLQIQELQKEIDVLWQEEKEEGILEQEVQELQLKTELLEKQMKEKEVSLQEKCKELETQNNLLKDENRALEEKLKHILVSSEEKLIFTDNVYSKSEDLDMQKRIEKLMAENEQFIKQDIELKAEIERQKNTFSFAEKNFEASYQELQEEYACLLKIKADLEESKNKEEAEYKTKLKALAEEIQHLQSYELVVLKTKSSVFEGSKEDKICRAETFEVGEVVEKDSTELMEKLEVAQREKMELSLRLSDLSEQLKLKHSEICQLSEEVKSLKQEKEQVLARFKEQEIIISHNQAENVKIFEQKSKYSKEKAQADAIPVSETRNLIIDPSNELGEEIKVREDDLSLCKDSDHHHVTEKKIQQMLNPEQQSLLDHVHQLTDRLAGETSLLAITQHENDQLQQQLDILKSEQTDLRLQMEAQRICLSLVYSAHVDQIREYLKAEKENALCSLKEELICSHTQEMNELKKMYQLELQTVKGQQADNEGKSTVVLIEKLSRAVSEECLRLTQLLCSVQSEQHSTPIKVSPGEQDIFHVPTVERKEPDIELPTHRIQAQALQESMQILLSKIMEEYNRLMALHTQFMRDCKKVEEQQTSYVELEHRKEEESNCLQMKIEDFQTPSQDLIDLMVRASHWEEMENLKTQLEGQHAQEIEHLRSYFQQQLKETEERYTTEIAHLQNRLQDVSESPEDFSISEESQGNSKDFMQKMTKTESLHQQSTDTAVEFPSKMESKGDMDIIQLLEKQYQGRLEEEIAKVIVSMSVAFAQQTELARMARQEEESALLVAQTKIVHKKEECFESRKKCTEDELDNHLIKEKKADIKHAEEFKPLSKELSEESSEISSLEEQLESRVKPGYILELSKNEMRFPVKVVKEISPYHEMATSSTETSSQLLLYEERLEDMRQELVRQYQEHQQATELLRQGHMQQMEWQKENQEQLLAELDRLKVQLAESVSVENDNLVTERERMLLEELELLKQHSVPGREKLHCELCNNSTQTQNENESQTESKEYTFEGEDRGGKPEEISSDILSKERHALQKANNRLLKILLEVVKTTVAVEETIGLHVLGLLDRPGKDPPSSKTVLWEAEAEQSVKPCVHVGFEKEEPSSLYHGTDLGDDATIRWAGVTDEELQLTQHLTGSGFAGEEIDPDNEELVLNISSRLQAAVEKLLEAINETSNQLEHAKVSQTELMRESFKKQQEATEFFKCQEELQERLNEEVKAREQLALELSKAEGLIDGYADERAFLEKQIQEKTDITDHLEQELLCTGNKLQELEAERQQIQEEKELLSRQKDAMKADAGPVEQRIVDAAVDAASQAELLEETEKLMKEKIEVQRQAEKEYDDLQKQVKALETDMEEQVNRFIELEQEKNAELTDLRQQNQALEKQLEKTRKFLDEQAIDREHERDVFQQEIQKLEQQLKTPQRFQPINEHQTREVEQLTNQLQEKTDKCSELLLSKEQLQRDIQERNEEIEKLECRIRELEQALIISADNLQKVEERKRCGAATVKGELPLEVQLQAEQEAVDRKEKEITNLEEQLEQFREELENKNEEVQQLHMQLEIQRKESTTRFQELEQENKLFKDEMERLGLLIQKSEDTSIKDHCLVPGKLAQIMHEKEQEIDHLNEQITALQQQLEITTDNKVIEEKNEHIRELEAQIECLKSDQERVKKNSEEEIEQLNEVIEKLQQELANIEQKVPVDVASIQEDADSLKHELDTVLAEKEALKKQVEDNNVESSMTKKELEETKLKMNHLKKELDILKREHERVTEKYKHLLMKSDKAEVGDRSKDRSEKLEEALNEKSPELLENKIQLKSVEENTKITISNMEIKLQQLQAAIKERESELWQCYNQIKDLKEQSKVETEVLKKKILELEEILQEKVAAALVSQVQLNAIQEQNKLSPRIQAFSKGAEEANKNTQTENVNHIAKEETESKLTEKLSEMENQLAKVYDNLELEKKNAEIAQKEAIKKENRLLELQQLLEDIQEKYKEEIKKTPKQGEVQTSEVVTELTQSQEGSVFIAESELEKIKAESAAVKEELSSYREKSEKLQEELMVRETSMRHLQEELHRVKDSLVEAEKKLADYMREEEEIGKFESRKDVDKPDNVSTKEDPTSTRKSSSSQTEKTMQINSSNQTLQVLVKNAEIQNDLQNEYSSEEVAEVIREFTEKIDQMQELHAAEIMDMETRHISESEALKREQFVAVQVLTEECNALKEVIETLRANEAVPISGLPHTASYMARDGCSSDSSSDWSQGIYLAQSQGSDIVSEGIGEEDETSTDLLPKKIKGLLRAVHHEGVQVLSLTEFPDGERDIPSLKQGPESWLEERKTFLSTVSSLKDLITQMQLHRETEICANCQPPESVPDWRGELLHAIQQVFLREQDVLLAASQTELSELGTKDAIVLMNQLEHRLQEQVISQRMAMDFIQNADRRSLLMEIQVLRTQMNNRKVNPKREQEIDPKSQEMLEYNMQQKQSQILEMQVELHSVRDRAAELQEQLNSERMMVSEVKNELAQAKLELETTLKAQHKHFKDLETIRTEVKEKAAELDMLKDTMANEQKKSRELQWALEKEKAKMERDEERGREELEDLKISLEDQKQKNLQLNKLLEQEKQLSSDLQQKIESQEVLNAAQLSHERGRNSELQVLLESEKVRALEMSSALEREKELCAQLQSVEDKGQDGTPKPTEELLKDLQKQMDEKHDRIVEIVSEMERYKLDSVQMRQQVEKERQIQRKSLQTEQDANILAQKKVHELESKVEDLHWQLEEKRQQVHKLEHEVKKLQEIIQELQKKEQESEEKKEAERAICQNLNETTWDTSNERTRNWVLQQKMEGAEMNDSSYPVLTEMKGEADLNEGSKVLENIRQKLQNVSSKLKQLAHKAASRLQFETADDDNFIGVQSNIEDVLLLLGTLSGLSQLEGLKLVLPPVAPASSLTEKVLRQNAELTGLVSRLSEEKNNLRNAALKLEEELRRYRQRGLCGDYGLVPLQSSRHSLDNGANIDTLIASEREIWNREKLSLQKSLKHADAELSKLRAELRSEAFLRELGSNSENAVLKIIYGKYLRAESFRKALIYQKKYLLLLVGGFQECEEATLALIARMGGQPSYTDLEIITHRSKSFTRFRSVVRVSIAISRMKFLVRRWHRVTGSNLINVNRDGFSQNTGHELRPDSLAGGLELYGEQRHSSDRSRSELESLRSPINFQHRFQGIHVDLSPASLACSQLQNYDPDRALTDYINRLEALQRRLGSVQSGSTSYTHLHSGVRR
>8467_0:0032cb_{"pub_og_id":"158920at33208","og_name":"A-kinase_anchor_protein_9","level_taxid":33208,"organism_taxid":"8467_0","organism_name":"Caretta_caretta","pub_gene_id":"125644687","description":"pericentrin_isoform_X1"}
MDAEERRRKLEAGRAKLAHFRQRKTKGDNTQSQKKAAKRKGSSDHTQDIPKEECMIVAQDSDVLTELNISVESKTEETETRSERKADVDLSNPDLVDDHASEKDVLCSIKEYDQLDVQMCRTRIVELEKRLLDKQEATERLTTEVDDLLEQLAKHSGATHLQELETAVQERNEIIAQLTSNLQQARQNRDDIQEEASLLADQIHGLQLQLHEANELLKSRIPGKSELCQAQEQMAVFQNRLKEQSTQLQIMHQKAYDLAVKLESSQKNTKDKESLLAQKEENLNNTMQQMYNDIGEKEETIKGLQDIVTSERSNLSLLQHTLSLRDTEIMELKNEIASAKMKEQEYIEELKANHKRDICRQLQDLRTGLEECYRKEIVRVKEDCEEEMNKKYKNEHEQIKRELSALNSDEDFQNLNAIIIDLNNKLHESEIHRENLCKQLKNQMEDFQRERSEIELRYKDLVEDLKLQLTNAEKQAKEAQESKQEKEYLNDEIQKLNSFIQELSEKLLLETKNNKDLKHKHDEEITVYNLKLKKLEQEEKLLQEVSASQKAELEKMQNKLCQHEGEIQLVREELEFQHGLRVDSFKAELEDTKKNLKMVKAAKDHKSYEADNTSEENMVELGSFIEDADILTKYLVSTERQEQSYISDNSELLDTEEDRFVLDSNIILESNMDSAADKLMFSPDEQKCISSVLQGTSDETELEAEAFASYLSGDSLLQSEVSDCKEVKDEERAGLMERCVKLFKELSEKESALNKSYQETQEALEKWEKATAELSITHLELNKEREARVRCEEELDQKEKKEKELENKINFLEKQGEDRDLTVCIEELGLGIKASKSHTWQEMIKDFKQERETLMLQLRAQEQLVKEVQEQKTASDSVTSEVQSLFGRQLAALQSQRDQMQAQLDAQKAKNQTMAELLGQKTILEETLLKEQEALKAEINNKEQSLTLTLKENITLQERLCTVEQNLIKAEKALEKNLEKNIHDLNMKTKNYEKALECERVEFEEKLKSSNLELQKLNIEMQAKKMEYTEKENKLTEEVAHLKKVQVELENHLQETVQKSAQAIQEVQSEMRRHYEEEISKTESQHLSETRKMNLVHQEEIEELNAEIKGKVEKQQNLEAERKEQIGLIKKVHEREHDREIAELIIKHEDEMKELRAELIKKQQQLLDELQQQMEGTHKTEMQHAQLQSQTLHNLELEGLRLSLSNMHTSQLELMQSNLRKEKETALVELREMLNDKRAQEVAILQSRHQFELEHIKEQNLKEKEEIALKYQQELDERKKIELEMEKKHIQTLETLKGDCALKTETCLKNIREELSEKHQTEMGELQKTLKLELERVKEELKSLSLKKEQAEMKCKNLENEHQMAIPKLCEQLQTEHDQCLENLKRKSQEREQEMRQEMEKLQATYEELKTRSQEEIKQLWSQLDSTRASRQELSELKEQLLARTSHVDEIERLKQDFEQQRQQRRSEHETELEQLRIYFEEKLGAAEENYREELTLLHQRLQELKEYSLLESEISQDQPLDISSSVTLFEEASEKERRDTLDQLTQQLEQHKEEFTCLRLQLEEKHRHELDSLRSSLALQYKEDLMKMKMDLSDRYISEIEELKKKHCLDLEQLRAKLSEEHIKEITKLRLQSAQDAARQVEAEVVERVCVLENEHKAKLSLLQSEKQYIAELQGEIQHLERESAKLKDIGVQHEIHLKEEMEKIKCRLVDDHKNELKRTQEEVQQMEQVHKEKEEEWKCEREALRIKVEEKLSWLRTELEDKAEYEKQTLQKEFELREAEMNQLRDQQAARIVELEKSLKEQQNNLQQLEDSLASVQTTQKAQYDSELQAAKALMEKKLEKATFGLQEECAAKLMEAQNKFMEEHKIMTQKFTTEQELLLQELKGKHADELELQSQQLQEKHKQHILSLTAELQTKHQAEIETLTSTLQSKQQAHLEAHIAELQAKHQTQIDELEAKHLSNLDSLESSYLSEIQIIRDEHKQAVEDLQMHFIAQLHEKDKANQAILTQEMERLKLKHSEELQLSQDNLKIELATIHIEKLKAMAAELEEAHKEDLNTTLQNQRCLLEEENHKALDVLREEVLHMEEHHKKALKELQDLHVAEVQKQKEEYSWQLQEELEKLKAQHEHEEEMYASASASEVETVRTALLAQFEEAKLKQQLQFQDEIELLKCQSEVLLEQQITQLKEEFNAERKTAWRSKEQVLIQETEKAQARYQKEREELSAQIQEKTNIIIQLEKKVESLNHELEETSSELDTLLQRRDRENQEGEYLVAMLRSDIELSQNERKKLQESYQQVLKLFVEMVKATIATEDLICKKVGLCLDDSLASGDSRESRSMMEEVGFIQHFKAREKRDLEKSDLDETLTEHNQVSAVTDEGSELSQHLCESVFASPDLALENEEMILKICCRLRTAVEKLLELVTESTKQLEKTHEIHAHFEEEFSRRNQETAQVVSQHHDLMECLNEESEAKNQLALELHKAEGIIEGYVVEKAALEEAMSLKEESERRLVLELESLQEQFQKLTQEQAILCEERDMLISQKKALAANVGEIEVGVPVANVAQKEDSGLLKEVEFLAKEKLELQCQAEKDHSSLRSQMKVLEVELEEQMDQNQKLAKKSLEVTDLRQQIQVLEKQLRSQRQFMDEQAIEREHERDEFQQEIQKLEDQLKLSGKSQTSGEPRQYGIFELTLQIESLQAEIKDKTDDFNKLLLEKEQKYREVTVRDKEIEEQTAQIRELEHTNTEASKTVSRLEQELQKMKKRETELTQDKEALQQQQYNNLIQISALQSKLDEARHRVPTEGSSDHGLKEQLQAEQEALLMKEREILSLLEQLEQFKENLINKNEEILRLNLQLEMQKNLTTGIGQLQIENAHLKEDIAKLHMMQSQKVGNSESAVLQFPQALLEEKNQEIDHLNEQIERLQRELDGATDNKVMENGKSEIDELRLLVEHLRGDQERLHRDKAEEVEQLHGVIEKLQKELVQLGPVCHEVSDSQDNLNLLRLEEQVENLQNELKKGSLDFQEHSDKNKKTVLLHSNLKELQEELELVSTAREALQQLLEEKESQFKMEVEILEQNLQNVQESSRQHLAELTSLRIQYDAFQEEYSLLRTHLSQRDGEMGIMSTRIQELEDTLRAREATLLESDLQIKTVAEQRVVEAAELQHLAEKIVRLEGELLQKDLHQKTEAEEVQTLQSEVSRLDFKVQTLNQKEVVYQREIDELQANATKLKDQIQEFLKELQALCSERDDLYSQLESYKEKEQSNDQEAKLHKLVLKQEGEVQVHTNGMEKLGEERGPNADQSFAASVSQSDKLILVQLEATNTSENHKDLITKMTLHQEELKSELACVKKELELSEEQTGKILENIKEKDAAIADLKTHSRNLKTQIKQLQETLLTQEAEMTDKARELQDLKKHYQQILEFHQNPDSMKCKLNNLSQNTEHAKETPKDFKRLVMDMTSWDSPEIVRKQETSIELQPSLHLTPFSEVDSVHSTDFEMKHNKSSVVQGDTPGLLGYQSLYANTNEEAVARLDLKSPAFSESTYSIAEYQNMEKRILVRDVDDFTLTPSDSQDDLRSTMSGLEGASDGYVSNTSSDLAAKLNQELEPTEHLDASFMAYLQYCGIFQDAMDPVKEKETISPQLKSVLKMVYEDSHRILALSEHPFPLSDQKSIQQSAAAEGWQKEGLTLLDAIQSLKDYLSKVEDRGDKESSDTCLDWRGELLQAVQAVLEKERNMFQINLQSHLCNPGSGDEGSLVEKLEHIVKRQEEQQRIVLEHLLSSDRNSLLSEIQDLRAQLRMTHLQNQEKLQQLQETLTNAEDHGSKQEHQLRRKVELLEYNLQQEKTIASDLQNSLSEEQERASEMLELLKQERSAVSDLKSELYESKEENESLQKSLQKLQREMNQLRSELESKEKDLTVALQDIQNEHSKEKELRNMFEEQHLQHKLREDEKTKALEELQAALELQFIQNNQMSVALEHEKSANNNLRKELQIEHSRCEALLSQERNKLTELQRNLEVEKNHSLELLNALNHERVLTEQLSMRVNEDSSCKHKESLLEQTFVQELQAQLDEERSRAMELAAIIEKTHQQAIQSKRQLEAEVQMCCEETQKEREVSTKLRATLESLQSQKQEVICSLEIQREREAKLKVDWEQLQTLFRSMKEQEKSKKEEREKERRQEEKEEFEKRKEWQKDRERLHELELQHQRDEHRIKELQQTLAELEEQERNLASHKSQQELSSCPVKNDYNANLSLATETEALHLQQQQLEKIRQQLLFAAVHLNEFIYKTVDKTVNDWSASNDEAIASLLHTLKELKSELLTSSNPLKPLQGSVSLVDLLLKENGELTKSVTTLTEEKLELRAAICQFEKNLQQQHHRGIGNRQIRSTDDAYSVQGSERASWQREKTILQNALKQAESELAKATVEIENKPIMETSNPKLQKLYRKYLRAESFRKALVYQKKYLLLLLGGFQDCEQATLSLIARMGVYPSPADLQVSESRSRPFTKFRSAVRVVIAVSRLKFLVKKWHKVNRKGAQGENISHSIGHNPVSGARTEVLRQQQFPSVNVNSPPTRDIGSCHRTSSARFVSHSPKSSYWLHNRLHPSTSSASEKSLVSTQDPERSLTEYIHRLEVIQQRLGGAQTGNTPGPPHQRNIK
>156304_0:000dc8_{"pub_og_id":"158920at33208","og_name":"A-kinase_anchor_protein_9","level_taxid":33208,"organism_taxid":"156304_0","organism_name":"Ceratina_calcarata","pub_gene_id":"LOC108623332","description":"golgin_subfamily_A_member_4-like_isoform_X1"}
MSNATDDDERRRRCLEAGREMLEKYKAERAGKSQGAGPSQTDEASDEESFHNEKSIGHRESYAHEGISSRDITQSSVSMSEGEADGDLEGMAGRVVQLEELLQGKEAIVEALNAEFDHLRAEAPSPNSSQSQNSSIHSREVISLYHIKLQEFEKAINERDNLIEDLTWRLQLALSARDNFASQLNALNAMEIPCNDNAVDNKSLQEKIDSLEETLNDQRSTIQKLNGQLTQIQEHVRTLEMEKETRNAEVNDYKLQIDDLNEQIRLNAADRNQNIAETLEQQKQYETRVDKNKQDMQQILKKFTAETNANTARHQQELKDLSAKHETEVMNIQEKYEERLKQLKEENKSLADRLNKELPDLETRHAKELSIFQTQLAHYKKTVEVLKLELMNRSESQQTAQAELNEYKSKLNELKVQSEKSRHIQDLDHQKEKEMLGEQIKLHKIQLEEITSKYLAATAVLESKESIERSLEQALTNAATLKDENESLKFKLGDLSSRYSAAQSLIENSQCHERTLTNRIFDLEKSLSRLSGINVSTLSELNETTYQTMDEMAIQYQMAKQKLEEKAELEKLLVQRIEGLEEDVRKSKEELEEADFTKKSYEKQLKDMKNMCDKYKSELNSLKKDAEESSSLCSQSVNDLLRKTEEDQQEIKKLKASLEQKEQELTESTTKMFELSEKLKKSEEECDQLKNGLTAAWAQCAEVEERLNQTLGLSDSKLDMSVSSSSFCSALAKLKTDGTNNTANATHEQSIDASKIAYEQIDDLNSSTRISSLQSKLSSVLEENDRLLKELEDYEEMRTKLRHYTVLSENLATEKDRKTEENNTLKKKLESMNSVQESVNQLRSEKDALRKEVEALICVHDEQISAIKAETASEMRKVQSFMLGVKEGTTELNDLKNELEMRHAKEMEELRTYFEQKCLLMEKQYSEEIFSQQSKKMSDNDSEIADLTEGMYYGGGGDCLHVSERSSRIASPIDEQSKQPGQNFDGKELEYEMNMKALQHELQNKIIEVQELKLHYEKALEEQKNMYEREVYDCKTREIREVLSDVVSQHCQTEWDMEKGELARLRAAYDHQLEEQVARAKSDIVNALQEQIQALLNAESDVEENWPAELLELRDKLTNNARIEIQLLKETHDQLRMTILELQRKLMNAESKKETITEGYGENYDTGPEVTLQDFSQLQERARHVLSNGGGDCGDLLQLIEELCRQSDKLMEEGKREKEDLQKQQVPLEPTPTPYIHRVRWRKIEAADKQLKATRRFLDEQASERETERDEAAKQIQHLQDQLKEREREKERDQRITSEQPTLSPEESDVTGFRASEIKAAVEILESQMKEMSSLMSDTEAKKTETESELKAAVDKIWVLREIITDLEYQLQAKTEKEESLKMQISQLETVIAAQTKNQHELVQELDAIKMGSETKQLSEHINHLQEELRRHKLSTEQFNVNSAALKQMKSELRDMQNQLDKRIKDMESTHMCSSNLSLSHPSEDISIRDQIEATRCPTPDDPTAPPMLPLDQLLKFKEKMMKHARVEEVALKRIKDLELQVTALKNQNEELQAEQEILQQTASEQLFQIEAMRGRLEQHKQSAPFAQRQATSRLEIQLHEANTKFQSLERAIAEKELELKDSRDQLDRVNQLLQEKEAEIANVVQMEGTTIQKLKQHVEVLEEDKKILLTKLGIQEHAQLELPRLIDSMLADKNEEIDHLKEQLSKKEKQLDLYSSLNLDESQLRELARQTEAKNSARTLSDILSIHSECEETVEAIRGSNMAQNLPNMSDFKLPTLFASSKNMEESAMPLTDTSKMCLQVPLLDLGSQTISETNQQSAIQDALHSGLDFKTSSENNISVDKTDHAHSWQESEKSSEIQRVTSKKCTQTSVDEGLRDIEDLENRLQTIQEELAIKSAILNKREADLNALHKLYNELQAEFKEVVDTLSRDKCFYQNQYEVSRASENKIKKDLLEVENILKLRNEEIEDHRDKMQMNEKILMELKSENNRLKKDAEEKEQEQMRKYANLLQEKMKELQNFRDAILEKDITIETIQTRNIEIENENKQLYEFKTKYQSTVQELLECQNEIQRLTEGLNNRDQIIRRLEEMARRSSFSDTSSPSNEKDQEIHHLQEYLKEKDKVIRQMSDDSKSLHKALETIQNKMKESGNVVELRKKLKDERKLNTELRSMVDTLSKEVSDLKLTTQRSQDDTDIEDMVQRELNLSADLDRQILNAIESDADEKIEKQSPYQEQELRMKLSQANKINEELKKIKDDLEIERGMLKCQIAEYEGRIFQLKSDLTEESKKLAKLDEELSSEKNLVRTLKIQIEREHRAMHSGHVQDSELIEFLQSKLKTSLDNETKLRSDLSLLRQEHKGMQIQLSLMKEQVAQSQKYDELPKLTDLLEAERNRHLSLMESFEKIERENTELKDTLKKLLTEKNRLEKQLEIEMEEKEKLSSSLTLSEELKDHMQTDLRRTKEELKLREDECEWLQKRIKTMSDAESKRQEQRTSEHNELKALRREINNARDVMMDLEADMKQSKRELTESIEREMKLTETLEAIKEKESELQKKLSSAKEVEKKLKDTIAELQQDLKASTKKEQELWKQMRGGHSDEKNVPPKFLQKIEDLSESNERYITEKSVLQEKLINVMSEKEQLSQRIKLLESQIKRNKVSRDLNIPPDYVEKLQHFYGKFLRADSRRKALTYQKRYLLTIIGGYQISEENTMCVLAQLTKVERAYAVIERNKKSPRVRFRSVVHLLVSIQRMKWLIVRWNTGKRVGAKTLLWNADHSFLPVPEPANVNHSPPVREKCSHNEDGGLDGFVLQQYYQRLKNIQQTLGLAMSEAGNRQIIPE
>379532_0:002d09_{"pub_og_id":"158920at33208","og_name":"A-kinase_anchor_protein_9","level_taxid":33208,"organism_taxid":"379532_0","organism_name":"Propithecus_coquereli","pub_gene_id":"PCNT","description":"pericentrin"}
MEAAEQKQRRGKVEAGRAKLAHFRQRKTKGDCANSEKKTSKRKGSAVDAPVQEESPVATDDGACLGGGGVCESTACVDSPDGARGAFAAQECEQECEPEIAELVGRPDGQQQTQTVHSLELEALRLSLSNMHTVQLELTQANLQKEKETALTELREMLNSRRAQELALLQSRQQHELELLREQHAREKEEMALRCSQETAELKEKLHSEMEKNVQMIETLKQDWESERDLCLEKLRKELSAKHQLEMEDLRSQFQEELAEQKAELEKIFQAKNQAESTLENLEAQYEAAIKKLREDLQSERCRYLEDLELKFKEKEKEKQLELETLQASYEDLKAQSQEEIRRLWSQLDSTRTDRQELNELHEQFLARASHVEELEHLKRDFEQQQQQEKTQHESELEQLRIYFEEKLRDAEKTYQEDLTLLQHRLQEVREDSLLGSVEISLSCTRLEETPEKGKTGRLDQLDLQPEQHEESPACFQAELVENHTCELEAWKSPLRTQHERDVVDRCLLGTEVLGREHLELERLPAALPEHSRELALVHPPCAQDAALEVDTEVAARVLDLETEHRVKLSLLQTELREEIELLKIENRNLHEKLQHEIRLKEDLEKVKHNLVEVHQEELNKTKEKNQLMKQELKKKEAEWKVLSEDLKREAEEKLTLMLLELRGKAESEKQSVVNKFQLREKEMRQLQDQQAAQILDLERSLTEQQGRLQQLEQGLAAEEAPLCNRCGREPPLGDGERALRVQEDCTLQLMLARNRFLEERKEITEKFNAEQDAVLQEAQEKHAHELELLQERHQQQLQAVSRELEARHQAELCELAASLESERRALLDARVAELQTKHAAEIHALEARHRSSLDSMQSCCLAEIQTVRDEHRRAVAHLQADFVEQLQRKDAVHQTILSQELEKLKLRHDKELQSAQDGPRADTSTGHVASLDAVAPGLPGACQTHQGEFESEKKAALHAKQETCGLEGEQAQALCRKEKESWSLQLQEKDDQIQQLEEQVLSLSHKVEESRSELETLQQRRERENQEGENLISMLKADVDLSQSERRALQDALKRLLALFGETLKAAVALRSQIGERVGLCLDDAGATGAGQALPAAPTLDETWSDAALLEVDRTVSECAEMSSAAEVSSHVRESFLMSPDSALGCEQTVRRVYRSLGLAVDGLLEMVLDSTRQLEEAQQIHSRFEKEFSCKNEETAQVVRKHKELLACLEEQSAAKAGLELELHTAEGILEGLKVEKADLQEALGRKEESERQLVLELEGLRQQLTQAAGEQASLREEYALLWSQKEAAAGEAEEREAALRKEVECLTREQSETRKQSEKDRVALLSQMKVLECELEEQLSQHQGCARQAEEVTALKQQMASLDKHLRNQRHFMDEQAAEREHEREEFQQEIQRLEAQLRHVARPQPQGLLDSPQHARLDEEVELLQQKLREKSDGFNELVIKKELADRQVLIQEEEIKRLEEMNAHTRRKVVQLQEELEKQKKIVKELQDKEALKEQQMTHLPLESTLQAGLGEGRCPGPLPDSPPAGPEVQWESAQRAPLQRDSEVLDLKGHLEEIKNDIADKNEEVLHLNLKSDVQSSQTAVSTGELEDEHADLKVVCTRSSEIEELKATIENLRENQERLQKDKAEEIERLHEVIEKLQQELSLMAPAAQGASDSRAGSLQSELLCSQAEGPCGQALQGELQAALAAKEALSQLLADQALGHSQALEALRQRLQGAEEAAARQLAELGRSVALREAEVEGMASRIQEFEAALKAKEATIAERDSEIDAVNKWKAAHSTALKAVLSAVARFRCALEQQPLAGPAEPPELQRLRTQCVRLSRQLQVLNQRFLKCQMELDRQQVHGAAARTRPPGACRHPGLEGGTEVWMLRDAEVPEQGVSSRRLTSSLHSRDQDPRGKEKVLEDYQLQKVDLIAQVKQLQEKLNHLVYSVTFQDVNTADFKFQQPLASAFGLENSSSDGSHNGEETDKSPPVGAFNIDKTVRDLTVAIKDQDYLIRNEMPNFPIQETLELQDGSHSLPTCVRGGARALSCSDLPEPLKSPVRVLDLSSWSSPEVLRKDSALEPQPSLLLTPHSDVLSLCSADASLQDRTPASLLLADEPGLPCYLGVSAAGQAPPWAESAPADHRPVERTPVEKDVEDFIITSFDSQETLRSPPVGLEENNDGSEDSDGLGFGGKLSPRSEGPEAPADGPISRRSQQPPGAMKGKDVQAQHVKALLQMVREESRQILALSESRGPPGALSRGEPCAPLDPIPREGQGLLEAAPQKGEKEPADVCLDWRGEFLQVVQEAFDKEWKMLKLQLQPGRGGSDPGGRDCLLERLEKVVHAQGDLQEKSLEHLHMSDRSSLLSEIQALRAQLRLTHLQNQEKLQQLCTALTSVEARGSWQEHQLRRQVELLAYKVEQEKCIASDLQKTLSEEQEKANGVRKLLAVEQSAVKALKSELCECKQENERLLKSLDNVQQEVLQLRSMLDGKENDLQAALQELECERGKERVLQSRLEEQQLRHLQREGQSSKSLEELRASLEKQRAQSSRLCVALKHEQTARDNLQKELRIEHSRFEALLAQEQGRLSQLQKDLEAEKSHSLELSEALQHERLLTEQLSRRTQEAGTHQDAQAHPAVLRKLKEEKARVLELQAVLEKAQQQLEAEAQKRCEELRREKEVSAALTPTVEALQTQKRELRCCLEREREKPAWLQADLAQSRTRQKEPEGPEDTRSGAETRQSRARAGKWRKWQREKEKLRELELQRQREEHKIRQLQQTVRELESKEEALRSGGLHRGAPRGAPGSDGPDQLQEQQQELERIRQQLLCAAGLLTSFVRRTVGRTISDWTSSNEKAVASLLRTLEELKPELSRSAPFQKKMAAELQIQLVDVLLKENDSLTKALNTATEEKAELSRAVSRLEKTLKHHVQKGCALSRSDRPAWKQDPVVPQSSQHSDLGRPPPAASVEANTCNVKMEKLYLHYLRAESFRKALIYQKKYLLLLIGGFQDSEQETLSMIAHLGVFPSKADKRITASRPFTKFRTAVRVVIAILRLRFLVKKWQEVDRKGALAPGKAPRPGPRAPRRQRSPPEPRESLPTRDVSSGHTRDPARGPGPVTAASLSRRGRSTPSPNSRLERSLTASEDPEHSLTEYIHHLETIQQRLGGLPPDFTSKKSCHPKSKQ
>379532_0:00364a_{"pub_og_id":"158920at33208","og_name":"A-kinase_anchor_protein_9","level_taxid":33208,"organism_taxid":"379532_0","organism_name":"Propithecus_coquereli","pub_gene_id":"AKAP9","description":"A-kinase_anchor_protein_9"}
MEDEERQKKLEAGKAKLAQFRQRKAQSDGQNSSKKQKKKRKTSNSKHDVSEYHGLDVDQSQCDELYVNSSQRVGSSVTPESTTMRTPHSREIVKHDQVFSVEPESEISTTADDYSSEVNGCRFVVRTGKPTNLLREEEFGVDDSYSGQGAQYSQTHLEMMENELAGKQHEIEELNRELEEMRATYGTEGLQQEQDKKVENSNKKEIQEKEAIIEELNAKIIEEEEKTLELKDKVTAADKLLGELQEQVIQKNQEIKNMKLELSNSKQKERQCSEEIKQLMGTVEELQKRNHKDSQFETDVVQRMEQETQRKLEQLRAELDEMYGQQIVQMKQELIKQHMSQIEELKTQHKGEMENALRSYPNITVNEDQIKLMNVAINELNIKLQDTNSQKEKLKEELGVILREKSDLQRQLEDLFEELSFLRDQIQRARQTIAEQESKLNEAHKSLSTVEDLKAEIVSASEARKELELKHEAEVTNYKIKLEMLEKEKNAVLDRMAESQEAELERLRTQLLFSHEEELSKLKEDLEIEHRINIEKLKDNLGIHYKQQIDGLQNEMSQKLETMQFEKDNLITNQNQLILEISKLKDLQQSLVNSKSEEMTLQINELQKEIEILRQEEKEKGTLEQEVQELQLRTELLEKQMKEKEDDVQEKFAQLEAENSILKDEKKALEDMLKIYTPVNQEERLIFIDSIESKSKDCSWQKEIEILTEENEDLKQQCIQLNEEIEKQKNTFSFAEKNFEVNYQELQEEYACLLKVKDDLEDCKNKQELEYKSKLEALNEELNLQRINPTTVKMRRSVVDDDKAFIAEPWETGEVVEKDTTELMEKLEVTKREKLELSKRLSDLSEQLKQKHGEISCLSKEVKSLKQEKEQVLLKCRELEIIINHNRAENVNVCDVQLSSLTDGVVTLTSRDSGRSVSKINKGFGEESKIMAEDKIAFENTTVRKESKQEQSFLDHLPSVRNESSFWATEPSENDKLQRELSVLKSEQNDLRLQMEAQRICLSLVYSTHVDQVREYMENEKDKALSNLKEELISAQEEKIKELQKIHQLELQNIKTQETGDEAKSLQMLIGKLQNAVSEECSNFSQTLCSVLGECYTPALKCEVNVEGRENSGAYTSENQEPELRDCRYEFQDLQENLQTLLNKVTEECNKLLVLQKRLSKIPGQQTDGMKLEFAEENLPKEETEFLSTHSQMTSLQDIDIDHKSKLSSLQDIEKIKQLEEQVQTLENLISSLQQQLKETEENYGAEISCLQERLQAIDESTVQPRQAVIVSMSIAFAQQTELSRISGGKENTTVPKQAHPLCEQEEPHYFNEMKLSQGQVGFQTFEVTDMKFKEEFKPLSKELGEDGKEVLLSNNDDLDDMLESKDYQLTISEEMFSKDKTFIVRESIHDEISVSSMDASRQLMLNEEQLEDMRQELVRQYQEHQQATELLRQAHMRQMERQREDQEQLQEEIKRLNRQLAQRSSIDNENLVSERERVLLEELEALKQLSLAGREKLCCELRNSSTQTQNGNESQEEVEEQTFKEKELDRKPEDVPSDILSNERYALQKANNRLLKILLEVVKTTAAVEETIGRHVLGILDRSSKGQSCASLIWRSEAEPSVKSSVHEEHTGVTDESIPSYSGSDMPRKDSSMWSKVTEEGTELSQRLVRSGFAGTEIDPENEEFMLNISSRLQAAVEKLLEAISETSSQLEHAKVTQTELMRESFRQKQEATEYLKCQEELRERLHEESRAREQLAVELSKAEGVIDGYADEKTLFERQIQEKTDIIDRLEQELLCASNRLQELEAEQQQIQEERELLSRQKEAMKAEAGPVEQQQDEDIYEVESRVPLPHPFPLCEHLDENNSVEQLTNHLKEKTDKCSELLLSKEQLQRDIQERNEEIEKLEFRVRELEQALLLSADTFQKVEDQKQFGAVEAKAELSLEVQLQAERDAIDRKEKEITNLEEQLEQFREELENKNEEVQQLHMQLEIQKKESTTRLQELEQENKLFKDEMERLGFAIKESDAVSTQDQHVLFGKFAQIIQEKEVEIDQLNEQITNLQQQLKITTDNKVIEEKNELIRDLETQIECLMSDQECVKKNREEEIEQLNEVIEKLQQELANIGQKTSVDANSLPEEADSLKHQLDLVIAEKLALEKQVETANEEMTFTKNVLKETNFKMNQLTQELCSLKRERENMEKIQSVPEKMVNMAIDDLSKDKPTLEVLTEDDLKPLENQTYLRSFEENSKVSISNLEKKLLQLESTISAKDLELIQCYQQIKDMQEQGQSETEMLQKKIINLQKILEEKVAAALVSQVQLEAVQEYAKFCQDKQAISSEPERTNTQNLNQLTENEMGSNVSTLTLRISELESQVVEMHSSLILEKKQVEIAEKNALEKEKKLLELQKLLEESEKTQGGKERKRNPPGDCEVQKTTTELISTNKESGFWGELEVLKAESVATKEELTSYKEKAEKLQEELLVKETNMASLQKDLSQVRDQLTEAEEKLSHFLEKEDKIEVQENRKVCILEPLPIKVGKSSASQTEGTLRVNSSNQTPQIPVRNSGIQIDLQNECSSEEVAEIISQFTEKIEQMRELHAAEILDMESRHISETETLKREHYVAVQLLTEECATLKAVIQCLRTKEGSSFPELTHSDAYQTREICSSDSGSDWGQGIYLTHSQGFDTALEGRGEEGESSTDSFPKKIKGLLRAVHNEGMQVLSLTESPYSDGEDHSVQQVSESWLEERRAYLDTISSLKDLITKMQVQREAEVYDSSQSQETFSDWRGELLLALQQVFLKEHSVLLAAFQTELTALGTRDAVGLLNCLEQRIQEQGIEYRAAMECLQKADRRSLLSEIQALHAQMNSRKMILKREQENDKPSQEVLEYNIQQKQSQMLEMQVELSSAKDRATELQEQLSSEKMAVAELKSELAQTKLELETTLKAQHKHLKELEAFRLEVKDKTDEVHLLNDTLASEQKKSRELQWALEKEKAKLGRSEERDKEELEDLKFSLEGQKERNIQLSLLLEQQKQLLNEAQQKIESQKVLYDAQLSEEQSRNLELQVLLESEKVRIQEMSSTLDRERELHAQLQSNDDSGQPRPSLPSEDLLKELQKQLEEKHSRIVELLNETEKYKLDSLQTRQQMEKDRQVHRKTLQTEQEANTEGQKKMHELQSKVEDLQRQLEEKRQQVYKLDLEGKRLQGIMQEFQKQELEREEKRESRRILYQNLNEPTTWSLTNDRTRNWVLQQKIEGETKESNYPKLIEMNGGGTGCNHELEMIRQKLQHVASKLQHLAQKASNRLQFETADDEDFIWVQENIDGIILQLQKLTGQSGEEPNLASPSMSCGSLTERLLRQNAELTGHISQLTEEKNDLRNMIMKLEEQIRWYRPTGAGRDYSSRFSFSGCTNIEAILASEKEVWNREKSALQKSLKRAEAEVYKLKAELRNDALLHNLSSDSEHVTLKRIYGKYLRAESFRKALIYQKKYLLLLLGGFQECEDATLALLARMGGQPAFTDLEVITNRPKGFTRFRSAVRVSIAISRMKFLVRRWHRVTGSGSININRDGFGLNQGTEKTDPFYHSSGGLELYGEPRQTTYRSRSDLDYPRSPLPFQNRYPGIPADLNPGSLACSQLQNYDPDRALTDYITRLEALQRRLGTVQSGSTTQFHAGMRR
>88501_0:000fd8_{"pub_og_id":"158920at33208","og_name":"A-kinase_anchor_protein_9","level_taxid":33208,"organism_taxid":"88501_0","organism_name":"Lasioglossum_albipes","pub_gene_id":"Lalb_04396"}
MSKATDDDERRRRSLEAGREMLEKYKAERISKVKGTSHGQMDEASDDESFRIDKSIGHRESYVHEGASSRDVTQSSVSMSEGEADGDLEGLAGRVAQLEEMLQGKEAIVEALHAEIDHLRAEASSPNSSQSQNSSIHGRDIISLYHTKLQEFEKAINKRDNLIEELTWSLQQALSARDNLVTQLNSLNAIQIPDRGRAGTVNCANMQDKIDALEASLSDQRSIIERLNGQLIQTQEHARTLEMEGEARNAEIGDYKLQINNLNEQIRLGAADKNLNVAETLELQKQYEARVDKIKQDTQHILEKFTTETNANGARHQQELKEVAAKHEAEIMNIQEKYEERLKQFKDENKLLADRLNKELPDLETKHAKELSVFQAQMGHYKKTVEALKLELVNRSESQQTAQAELNLYKGKVIELKIQSENARHMQQLEHQKEKEMLGEQIKLHKLQLEEITSKYVTATAILDSKESIERSLEQALTNAATLKGENDSLKFKLDDLSSRYSTAQSLIENSQAHERTLSTRIFGLEKSLSRLSGMNASTFSELNETAYQSFDEIAIQYHMTRQKLEEKAELEKLLTDKIENLEDEVRKTKEELEQANLTKKSYEKQLKDTRNMCDKYMSELCSLKNHGSDGQSCLQTELPDHQQNKLSSQSKRDSSLDKTEGDQQEMRKLKISLEQREAELAESARKVLELSEKCEKSEEECRQLKNGLAAAWAQCAEVEEKLNQTLALNESKLDFSAPTLSSYDGASTKRMQFGRTDFANDTANVSRDQTTDANRLLYEDNDSSDTVASSLRAKLASTLHENERLVKELECLLEKQVDYDQVKDKAKNCSTLADNLAAEKHRAETENEALRRELRSVYSLKESANQLRAEKDSLRMEIDALICVHDEQISAIKAETASEIRKVQSLVLGVNDGSAELRDLKTELEMRHAKEMEELRTQQSKKMSDNDSEIADLTEGLYFGGAGDCMNASNLSERSSRVASPLADEPSKHISNGFNKSELETTVKALQQELQNKIIEVQEVKLHYEKALDEQKNKYERKLYDNREPEKLEFLRDMVTRHCQTEWDAGALESGELTQLRAAYNHQLEEQIALAKLDIVNALQEQMQALLSVESDADDIWSPELLELRDRLTGNAKREMQLLKGAHAAEVQRLKEEYSRNVARMIDRHQDELNKIRDDSDSNKVLSQDADPIVALDERNSLHRTCATLKTLIEELLKYFLVCEEEVNNTLIGEVLKRQSRDSVASENQLDNVAKDVEKSKTGEPDGKSSSSRSRIQRVHFAPQTTEIISIMNSDNDTLQTILREQNDIAEKLRQELNSCVRRLKSESAEILSTANCSDGDQADCSAKKVDWMNRMNEQLTLKLQEAESMILNYQEEMEQLKLTVLDLQRKLINVENKKEVITEGYGENDDVGVEITLQDFSHLQEKARHVLSNGGGDCTVLLQLIEELCRQSDKLMEDARREKEDLQQQVPLEPTPPPYIHRVCCRKVNHRVTNTIIRIEAADKQLKATRRFLDEQASEREVERDEAAKQIHLLQEQLKEREREKGRDLRITSEVEALESQMREISSLMSDTEAKKVETESELKAAIDKIWVLRDIITDLEQQLEVKSEKEESLQLQIGQLETVIAAQTKNQQELVQELDAIKMGIESKQLNEHINHLQEELRKHKLSSEQFTVNSTALKQMKSELREMQVQLDKRIKELESVHMCSSNLSLSQPSEDVSIREQIDATRCPTPDDPTSPPMLPLDQLLKLKEKMMKHARAEEVAFKRIKDLEMQVVALKNQNEELQAEQEILQQTTSEQLYQIEAMRGRLEQHKQNAPFAQRQATSRLELQLHEANTKFQSLECAIAEKDLELRDTQSQLDRVNQLLQEKEAEIANVVQVERAAIQKLREHLEIVEEENRILQAKVGVQEHSQLELPRLIDSMLADKNEEIDHLKDQLSKKEKQLELYCSLNLDETQLKELIRQTEPKNSARTLSDILSIHSECEETTEAVRAASSTQMLPNISTLKIPTAFASVKIVDDSAAMPLDISTTTTGTGTGTATATGNSNSTGTDKIGLRVPPLDLGSRSHSLSAMSNQQSSEMDLLQHHELNSRTTSEESDTTTDVKEDGRESSVKESGKVDESPVPSVCAVSVKHAQTSINESIKEMEKLENQLEAVREELRTKSENLEKREADLLSLQKLYNELQTELKEVVETLSRDKCFYQNQYELSSASENKIKKDLLEVENVLKLRTAEIQEQKSKMQINEKIITELNSENNKLREDMKEKEQEHANKCASLLRENANELERMRNASLEKDKRLHEFNAKNELLKQEIIECQHEIQRLTEGLNNRDQTIRRLEEMVRRISFSGASSPSNEKDEEIHHLQEYLKEKDKVIRQMNDDSKSLHRALETIQNKMKESGNVVELRRKLKEEQKLNVELRNVIDKLSKELSDLKLAAQRSQDDTDIEDMVQRELNLSAHLDRRLMNAIESDQEDGVCRAENQVQSREHPEAVQRSSELKLQLSQANRISDELKKLKDDLEIERAMLKCQIAEYEGRIFQLKSDLEEECKKVAKLNEELFSEKNLVRNLKIQIEKEHRSMESGHAQDSELIEYLQNKLKTSLANETKLRNDLSLLRQEHKSLEIQLSLMKEHVQSQKSTDELPKLADLLETERKKYLSMTESFEKEERNNAELKDTLKKLQTEKNRFEMQLEMEVEEKEKLISNLVLVEGIKEHLQTDLSRTKEEMKAREEECEWLQKRIQTMSDAESRMQEQRTSEHSQLKELRREIINTREVMVDLEADMKQSKRELTESLDRELKLAEEVETLRVRETNLLKKLYAAKDEEKKLRDTIAELQQELRSSAERELEFTKESKSRYAGDKNTSTKLFQKIKDLSDSNTKYLNEKSMLQEKLVKALEDKEQLGQRVKLLESRVRRGTESHDANVAISGDYTDKLMHFYGKYMRANSRRKALTFQKRYLLSVIGSYQISEENTLSILAQLTSEQRSYTTVGRHKKSPRVRFKSAVVVLVSIHRMKWLITRSSVGRRIGVKPLLWNVDQSYVPVPKIAMNHSPPVRERQPVNDDANFDGYALEHYQRLRNIQQTLGLAMAESGNRQIQPE
>76717_0:0003bb_{"pub_og_id":"158920at33208","og_name":"A-kinase_anchor_protein_9","level_taxid":33208,"organism_taxid":"76717_0","organism_name":"Lontra_canadensis","pub_gene_id":"AKAP9","description":"A-kinase_anchor_protein_9_isoform_X1"}
MEDEERQKKLEAGKAKLAQFRQRKAQSDGQNPSKKQKKKRKTSSSKHDVSTYHALNIEHSQSDEMYINSSQRVGTAVTPESTIIKRDEVFSVEPESEISTTADDYSSEVNGCSFVVRTEKPTSLLREEEFGADDSYSEHGAQYNQTHLEMMENELAGKQHEIEELNRELEEMRATYGSDGLQQLQEFEAAIKQRDGIITQLTANLQQARREKDETMREFLELTEQSQKLQIQFQHLQASETLRNSTHSSTAADLLHAKQQILSHQQQLEEQDHLLEDYQKKKEDFKMQISFLQEKIRAYEMEQDKKVESSNKEIQEKDTIIEELNTKIIEDEKKTVELMDKVTAADKLLGELQEQVVQKNQEIKNMKLELTNSKQKERQCSEEIKQLMGTVEELQKKNHKDSQFETDILQRMEQETQRKLEQLRAELDEMYGQQIVQMKQELIKQHMSQIDELKIRHKGEMENALRSCPSITVNEDQIKLMNMAINELNIKLQDTNSQKEKLKEELGVISGEKSALQRQLEDLFEELSFSREQIQRARQTIAEQESKLSEAHKSLSTVEDLKAEIVSASESRKELELKHEAEVTNYKIKLEMLEREKNAVLDRMAESQEAELERLRTQLLFSHEEELSKLKEDLEIEHRINIEKLKDNLGIHYKQQIDGLQNEMSKKIETMQFEKDSLITKQNQLILEISKLKDLQQSLVNSKSEEMTLQINELQKEIEILRQEEKEKGTLEQEVQELQLKTELLEKQMKEKEDNLQEKFIQLEAENSTLKNEKKALEDMLKMYTPVNQEERLIFLDPIKSKSQDCNWQKEIEVLTEENKDLKKQCIQLTEEIERQRNTFSFAEKNFEVNYQELQEDYACLLKVKTDLEDSKNKQEVEYKSKLKTLSEELHHLQRINPSMVKMKSSVFDDDKTFIGESLETGEVVEKDTTELMEKLEVTKREKLELSERLSDLSEQLKQKHGEITFLSEEVKSLKQEKEQVLLRCRELEIIINHKRTENVDVCDVQLDSLKDGSMTMTSKDSGGSVSKINKDFVESKIMEEDKIPFENRTIGKEGKQEQLFLDHLPLMTNGSSLGTAEPSRNDKLQWELSVLKSEQNDLRLQMEAQRICLSLVYSTHVDQVREYMENEKDKALCSLKEELISAQEEKIKELQEIHQQELQNIKTQGTGGEAKPLQMLIGKLRKAVSEECSYFTQTFCNVLGEHYTPALKCEVNVEERESAGVHTSENQELELQDYRYEVQDLQENMETLLNKVTEEYNKLLVLQTQLSKIQGQETNDVKLEFAEGNLPKEETEFLSTSQMTNLQDIDVTCKSKLSTLQDYENIKQLEGQVQELENLISSLQQQLKETEENYGAEIHCLQERLQAVTVSTVQPSFSIDSMVITESDVQKTVYPGSRLNENIDGTIEFSGDFGVKQETNMVKLLEKQYKERLEEEVAKVIVSMSIAFAQQTELSRITGEKEDTTLSKQAHAFCQQEHLNEMKLSEGQTFEAMDMKFKEEFKPLSKELGEDGKEVLLSNNDNLDDILESKDRELTISEEMFSKDKTFIVREPIHDEILVSSIDASRQLMLNEEQLEDMRQELVRQYQEHQQATELLRQAHMRQMERQREDQEQLQEEIKRLNRQLAQRSSIDNENLVSERERVLLEELEALKQLSLAGREKLCCELRNSSTQTQNGNENQEEIEEQIFKEKESDRKPEDVPPDILTNERFALQKANNRLLKILLEVVKTTAAVEETIGRHVLGILDRSSKVQSSASLIWRSEAEAPIKSCIHEEHTGVTDESIPSYSGSDMPRNDGSMWTKVTEEGTDLSERLVRSGFAGTEIDPENEELMLGISSRLQAAVEKLLEAISETSSQLEHAKVTQTELMRESFRQKQEVTESLKCQEELRERLHEESRAREQLAVELSKAEGVIDGYADEKTLFERQIQEKTDIIDRLEQELLCAGNRLQELEAEQQQIQEERELLSRQKEAMKAEAGPVEQRLVDAAVDAAPGAELLQETEKLMKEKLEVQCQAEKVRDDLQKQVKALEIDVEEQVSRFIELEQEKNAELMDLRQQNQALEKQLEKMRKFLDEQAIDREHERDVFQQEIQKLEQQLKVIPRFQPINEHQTREVEQLTNHLKEKTDKCSELLLSKEQLQRDIQERNEEIEKLEFRVRELEQALLVSADTFQKVEDQKLCGAIEAKAELSLEVQLQAERDAIDRKEKEITNLEEQLEQFREELENKNEEVQQLHMQLEIQKKESTTRLQELEQENKLFKDEMEKLGFAIKESDALSTQDQHGLFGKFVQIMQEKEIEIDQLNEQITKLQHQLKITTDNKVIEEKNELIRDLETQIECLMSDQERVKKSREEEIEQLNDVIEKLQQELANIEQKTSMDASPFPEEADSLKHQLDMVIAEKLALEQQVETTNKEMAFTKNVLEETNLKMNELTQELCSLKRERENMEKIQSVLEKSVNMDIDDPSKTKPELEVHLTENAFKPLENQTYVTSFEENSRSSIKFGSLETKVLQLEGALSAKDLELTQCYKLIKDMQEQGQSETEMLKRKIVNLQNILEEKVAAALVSQVQLEAVKEYAKLCQDEQAVSPELERTNVQNLNPVRDNEMDPDVLALTLRISELENQVVEMQTSLILEKKQVEIVKKNALEKEKKLLELKKLLEEEINQGGKERKRSPEGDFEVFKVTAELIDTSEESGFCCQLEALRAESSAIKEELANYKEKAEKLQEELLVKETNVASLQKDLSQVRNQLTEAKEKLSSFLGKEDKTVVQENRKVCILEPLPTNVDKSLASETEGTLKVNSSSQTPQVLVRNVGIQIDLQSECSSEEVTEIINQFTEKIEQMQELHAAEILDMESRHISETETLKREHYVAVQLLTEECGTLKAVIQCLRSKEGSSVPELTHSDAYQTREICSSDSGSDWGQGIYLTQSQGFDIASEDRGDEGEGSTDSFPKKIKGLLRAVHNEGMQVLSLTESPYSDGEDHSVQVSESWLEERRAYLSTISSLKDLITKMQVQRDAEVYDGSQSHEHSPDWRGELLLALQQVFLKERSVLLAAFQTELTGLCTKDAVGLLNCLEQRIEEQSIEYQAAMECIQKADRRSLLSEIQALHAQMNGRKITLKREQENDQPSQELLEYNIQQKQSQMLEMQVELSSVKDRAAELQEQLSSEKMVVAELKSELAQTKLELETTLKAQHKHLKELEAFRLEVKDKTDEVHLLNDTLASEQKKSRELQWALEKEKAKLGRNEERDKEELEDLKFSLEGQKQRNIQLNLLLEQQKQLLNESQEKIESQRVLHDAQLSEERGRNLELQVLLESEKVRIREMSSTLDRERELHAHLQSSDDSGQPRPSLPSEDLLKELQKQLEEKHGRIVELLNETEKYKLDSLQTRQQMEKDRQVHRKTLQTEQEANTEGQKKMHELQSKVEDLQRQLEEKRQQVYKLDLEGKRLQGIMQEFQKQELEREEKRESRRILYQNLNEPTTWSLTSDRTRNWVLQQKIEGETKESSYSKPIEMNEGGTGYNHELEILRQKLQLVASKLQHLAQKASSRLQFETADDEDFMWVRENIDGIILQLQKLTGQPGEEPGLVSPGGTCGSLTERLLRQNAELTGHISQLAEEKNDLRNMVMKLEEQIRWYRQTGAGRDYSSRFSVTGGANIEAIIASEKEVWNREKLTLQKSLKRAEAEVHKLKAELRNEALLQNLSPDSEHAAIKRIYGKYLRAESFRKALIYQKNYLLLLLGGFQECEDATLALLARMGGQPAFTDLEVLTNRPKGFTRFRSAVRVSMAISRMKFLVRRWQRVTSSGSININRDGFGLNPGAEKTDPFYHSSGGLELYGEPRHTTYRSRSELDYSRSPVPFQNRYPGPPADLNPGSLACSQLQNYDPDRALTDYITRLEALQRRLGTVQSGSTQFHAGMRR
>76717_0:001b1d_{"pub_og_id":"158920at33208","og_name":"A-kinase_anchor_protein_9","level_taxid":33208,"organism_taxid":"76717_0","organism_name":"Lontra_canadensis","pub_gene_id":"PCNT","description":"pericentrin"}
MEEDEQEQRRRKVEAGRAKLAHFRQRKTKGDCAHPKKKTAKRKGPAVDAPVQEEGPVATKDGGLLGRADVCEDSSCSDTPEGAQAAQLEDPSGERTGHSEQPQQKLDGDHLEQPEDITKECEQERKLEFAELTRRQKDAVGAQQQVAVGLQPPTETQQPVPSLELEALRLSLSNMHAAQLERMQATLQREKEAALTELRAALNGRHAQELALLRSQQQHQQARAREQHAREREETELRCHQETAELKEKLQLEMENNARMLENLKQEWEAERELCLENLRRELSAEHRLEVENLQDQFENKLAEQKAELEKIFQAKNQAECALRTLETQQDAALRQLREDLQSESGRHVRDLEQRLRDQEVAKQLELESLRASYATLKAQSQEEIRRLWSQLESPGPDSQDPSAFHDQLPARTPHGEEREHRRRDPRWRQQREESVPESAQVRCTGPFVLEERTGEGREHLGGPRLQPEGTAPLPCIEGADAERSFQEHELEENHRSPSSLEARQEVGLEGTPVLEGEQRVGLSEGPSEELARAPLPCVQDMASQVETEVAARVSGLETEHKLKLSLLQTELKEEIDVLKLENRNLHEKLQHAISLKEDLERAKCDLVEDLQEELKKAKEKLELLRQESRDKEAGWKVASEVLKRKAEEELALALLHLREQAEAERQCLMTRFELRELETRQLQEQQAAQIRDLEGSLVEQQGRLRQLELGLTGGQCPQCGREPGGRGAPADRGGELATLRLKEDCTLQLMQAENGFLNERKEITEKFAAEQDALLREAQEKHSRELQLLQERHQQHVLSLTAELEAVRRSEQEELRASVEGELRALAQAREAELQAGHAAALRALEARHSSHLDSLESRHRSEVQALREQHRRALEQLSTELGKQRRHEDASHPAALTGEQGQELPPADRSLTAQTDADPGAAGVTLLYPELPATQQTTSPAVLSLVTCRVLAALCCELLLMYSPFLSDRLPNQRVPSCPARTLLFRPGRLGRALHRAQQEQSEGEDRAGRLLRQCCCLVSTRNTCATAVHPGPLCGFFTRPSVRGPRGRPSGAVAISSVVAVVLGSSGVPAGSVSLVSRLRGTAPWETGAPRPGSGALLSSAGRDAARACACGDAEIQKDQVARERGLEPADHCCHGGFPISSERAEVTMSRLLSQKTEIAVCSPGEFEGERRAASREQEESPRLEREQAQSLHRKEEESLILQLQEKNDQILRLKDQILSLSQEVEECHSEVEQLQQRRERENQEGTNLISMLKSDIDLSDRERRALRDALRRLLTLFGETLRAAVTLKSRIGERVGLCLEDEGLPDARPSGQALFAAPVLDETWPASEAALLELDRTLPDYAEVSSEAEISSHICESFFMSPESSLECEQPIRKLYRSLGLAVDGLLELALDSTRQLEEARQIHSRFEKEFSCKNEETAQVVRKHQELLERLEEASTARTQLVLELHQAQGIIEGFKVEKASLQEVLGQKEAAERGLAVQLESLKQQLQRAARQQAELEEENSTLCAQKEALAAEAEEREAALRREVDGLTQEQAEARRQSERDRAALLSQMKVFEAELEEQLARQEASAQQAEELCALRQQLAALDKHLRSQRHFMDEQAVEREHEREEFQREIQRLEEQLRQAARPRPRGSCVSDQEQLDEEVKLLQEKLREKSDGFNELAAKKELADRQMLVQEEEIRRLEETNASCRREVATLREELERQRDAVKALQQDKEALEEQQRSQLLLVSTLQPVPPAGSRPEGPEVQSDAVQRALRQREHEVLDLKEQLEKIKDDLACKSDEVLHLSSKLEAQSSRATLTWELQEESASLKVPRDRSSEVEELRSIIENLRENQQRLQREKAEETERLHEVIERLQRELSLGGPAGPGAEGGQLPAVPAVGPEALAAAAGATGHLLAEQERRHGQALEALQQRLRAAEEAAATQLAELERCAARGEAEVRGLASQIQAFEAALEAKEARIAERDSEIDAMKRQKLAQSAELETLLAAFSRFRLALEQQPLAAEAEGEGEPPELRRLRAQCVRLGRQLQLLHLRFLSCQGEPDGQQAQGPHRHPRVEGHPRGRGPRAAGASWDEESKLPTDPPGQAGDTQVGCAPSCRQDSVMSVLAACQKQLQSELLLAENEMHVRTEDRNRGPGGVQNKGKLLEDCQLWKVGLLSQVKELQEKLNHLLYSVSFQNTETEDFRLQPVASPRALENSWSDRSDNGEETDKSLVDASHIEKTMCDLIDLSRSPDPLIKNEMSDVPKQDQVDLQDGSPCLQAGFHSGSRALAHPERPVPLKNTLRAMDLSSWSSPEVVRKDSTLEPAPSLPPTPCSDALSLDASLQDRTSASLQADQVELLGYLGGSAAGKASRWAVSPLAADKAPSADRHVPWMSVEKDVEDFIVTSLDAQEKPRTCPLGFEGKNNGSENSDGSGFGEILNRGSGRLETPPASPTGPPPTSGRFQRPPEAMKEKEIHPKQVKALLQMVCDESHHILALSERHGPPSTLSKGEPSAPLDCFPREGSGLLEAVPALRRHATLALQKGEKEPPDMCLDWRGEFLQVVQEAFGKEWEVLRAELQPQPCAPDPGDHNSVLQRLEKVVQEQEKSLERLRLSDRSRLLAEIQALRAQLRMTHLQNQEKLQQLCGALTSAEARGSRQEHQLRRQVELLAYKVEQEKRIASDVQKTLKEEQEKAGSTRKLLAVEQTAVRDLRAELRECKQDNERLLASLSEAQKEVLQLRSVLDGKESSLKAALQELECERGKERALRSRLEEQRLRHLHEEGQSSKTLEELRTALEQQCAQSSQLRVALEHEQTAADNLRRELQIEASRCEALLAQEQGQLCELRRSLEAEKGRSRELAAALRHERLLTEQLSRGAREPPAQHAPPRRPRDERARAPEPQARLEQMQRRRAAELERDKEVRAAHSPGAEPPPAQEPRLRAARPPAGLECAQARPAAREGRKDARRRAETGPGRANAELRPSGDKEKRRELELQRQRDEHKIQQLQRTVQALEAKEAARQAPEAERLQEERLGLEKVRQQLLYAAGLLTSFVSRMVDRTISDWTSSNEKAVTSLLRTLEELKSELSTPGPSQRKMTAELQTQLVDVLLKDNDSLTTALRTVTQEKAELCRAVSQLEKSLKQHLLRRGVCSRPDKSVWKQDGSGSQSSARQPDPALPAPAAREEANSCSVQVEKLYLHYLRAESFRKALIYQKKYLLLLIGGFQDSEQETLSMIAHLGVFPSKADKKITPSRPFTKFRTAVRVVIAILRLRFLVKKWQEVDRKGAIVPGRAPRPAVAGAGVPVPRQQPPPKTSTSPPTRDASSSHAGDCAPKASPRRRERSTPSPDSRSERSLTASQDPEHSLTEFIHHLEMVQQRLGGAPPDSASKKSCRQKIKQ
>1234273_0:0018a7_{"pub_og_id":"158920at33208","og_name":"A-kinase_anchor_protein_9","level_taxid":33208,"organism_taxid":"1234273_0","organism_name":"Tachysurus_fulvidraco","pub_gene_id":"pcnt","description":"pericentrin_isoform_X1"}
MDQDERQRKLEAGRAKLAHFRQQRAKGSSASAVKKTVKKKGPTAKTNDHSAHEAIQPEHAHVQDSKEELEEEPTSAQPQEETIQTDSQDQSSLPVDRMAAHQPDTREDLLGEFVVTHASEDQLKQLQAAVEKRNEIISQLSANLQVALSSRDQVQLEAQQLTGQIQELQQQLQQAKEYLRSKSVGWLDLSQTHRQLQIEHSLQRSNDQQILLAQKETEITSLQQKLTVMEGSLFQLQSAFASNNTEHLKASLSHHGGEILCGINASSDNNNDSSSDLIQRLKHELDEERQNSKLAQERAKNLQEMVLKFELEKVETEARLQSVQDDLERAEKQAREVQQHKAEKEKLNQDVARLDGLVQELQNRLREEEEASKQLRSKYDIEIANCELRLQTLEEERVLNVAQLGEVHEAALKRLREEHSEEVRRIQELLDQAQKHDLHGEPSELDTCSTWIQTSEGHHSQKTIPEGSPEGSPEGSPEGSPEGSPEGSPEGSPEGIPSVNPSVTDDLMERYLTTAVQCESSWMEQSLEEHSIMENSTVSKLEFEDESRFLIHFDSDANNTIPEDQPSGLDDMSFTQAQLQSFNTTSTGLNQSVDLCKELMIQQCRDLTEQLEEKQRQLDVLQEEVCRSAEELHEARERWSKASEELEEAKWELETERDKRLQCEELLNEKIHEQDNLKNKLCSMESQNEREQLPSNMELDGKSPPIVDLLKEDKVTLVLQLKHQEKLVQDIQEQKMAGDSVSCEIQDLFGQQLSSLQAQRDQLIAQLENQREKNQTTSVLLEEKTLQMDSAYREIRQLRAEVEDRVENVQRLEKVRVDLESKLTCLKENLNNVEEALRQGSAEKAALEKRLQELDRQNKSMEKVLETELENFELQLQAKVVDLEKMKEAREKAEEELMEKENALQKELREREEEKKGLEEKHQQEVLNWSQRLETELSVLRSNLEEEQKKQITLIKQVHEREHQREMAELEVQQREELERLKAELSEELRDSMEAAHQAELSQIRAQHTLELEALRLSLTNMHTAQLELMQSNLQKEKDAALSELQASLREKWAQESAMLQTRQQFEIEKLREQSREQEKRAELQLQLAIDDLNCVWEKRVSEERTSLEQQQTIRTEDAKAQWLQDSKNEHSELQAALNKAEERLSEMTHKLEELQRSKEDEIKHLESDLNQAWSDRDSAARAVEELVASHKVVLQEQQARTQELEQNEKRLKREVDRLLTEQETQKVNSEQEVTNLWSQLESMRTSRQELGELKEQLLSRTSRVDDIERLKQDFSQQRRELQEQNEAELESLRVYFEQRLQASEENHREEISLLQSRLIEGALDDSVLKPGEASFLSDGKAEEEKGSSLAEITEQLEKHKVELDALCLQLEEKHKHDLEQLRCNMALSYREELLQARSELTDRYYSDMEQLKTKHALEIEQLRAKLCDNHLKEITKLRLQSATDVARHVEAELEERTRLQTREHQAHLAQLASDTESILSLEKKLAELTLQHGRELERAVEQHAEELRELEDRLKKNFAEELRARLVEAEQEVRTRVTKELSHRSSEEQLQLREQLQAQAEERMASLREELEHAASEEKRDLEQKLAQAEELLAEEGQRLNALQASLESEESPQVLALKQRMEAQYASELRTAKSTMAAEVKELNALLQEQTESKLKEATSRHQEEQRQLAEKLAQQKEEDLQKQQLTQELQAQAALLEQNISSLQHLQKENQELKTRHQEELNLLTSNHRAALDSLSEKHRAELDKLQVVLQETNVAQLEAQEAELEARHKQEMEELETRMLCNMDTLESTYLKEIQAVHKEKEDVLQELRATLEQEQAKEIERVKQEELATREGLRKELARVHMDKFSAMATELGHAHQAELSAALASQKAALESDHRSVLETLRQHVLDLETQHGAALHEVTDMTAKEKQQLQQQLDAFNAQHQQQLQELKATSSREIEALRRELEEEAARQRLHFLEEAELLKCQSEEQLQKKIVELKEESDREKAAALDEMERSLREQHQQDELCYTDKMNLLTAQLQQLDTVVSQLRAEVSGLQGELEGKRSEMDTLETLLQRRERESQEGANLLTMLRDDLNTATQQRHDLQLAHDRLQQLILEMLRITIATEEEIGRRLGICMEGDCTGGNAPNRKSSGNHDAQETDMARGAAGEGGANCSMLSSAIDEGLELSQRLCESLFSSPDGELEPEREELVLGACNRLRAAVDKLLELVSDSTVQLEQMQTLQSMIDEQFSMDGEAKDALLLQHTQLLEQLDQEASMKSQLQLELHKAEGLMEGYVAEKAILEEALQQKEAREQRLVEELESTRVQLQELGEEHALLQRQRDALSASLGEPEKGFLAEVEEKALLAEAERLGQERVDVQRQAEKDRVGLAGRLRSLELALEENESRAQQQEEQHRTQTEDLQQHISALEKQLKHHRHFIDEQAVEREHEREEFQQEIKNLEAQLKIPSKGHTGGDTKGQRIGDLVIQVESLQALIKDKTEDYSVLLSVKEQCQRDLEDRNEEIDKMASRIRELEQALLSSAEAGRTITQLEQELQKARKSLQELSQDKEALQQQLYSNKLQISALQSKLDETRHRFPDPSADPNLREQLETLQRDLQDKEEQVEVLLERVEVLEKSLAVKEEDVRQLSLQLELKTTESQAREEELRLRVTELQESVSVLRRQQQEEGDTSALNLPAALLEEKNLEIDHLNQQILHLQQELDTTKDNKTADEKQADLEDLRSEVERLFSDQERLRQAKEEEVERLHEVIHKLQEELSQLDPNRHEVSDPNTDSPEPPDFPWSPRPQHGDERSLCNELSTQTLQSCRTKLCELQVDLEHTAEEKEALQRLLLTQEEQYGQQMEALGRSLGEEKGKLVLLEQEAGELKLQLSQKEAEVEALQTRIQKLEDGERNLQDLELRLKKSEERMKEAQRERTRLSEEAQMHKEERERMERLLADLQQNAEDRGNTAAQTKLQVTELEETLQQLKSDIAVLETGKKELYTEKQALQKREGKLQEEIETLKQEVSAKSVHIEELSVQLEERVANPEQTQEEVLTCAEETLAKAAAALREKEEQLVHLRSQHDALRAELAAVKEGLCTSTERAEKLQEEGQTKDRALADLEEHNQCLRAELRGLQDDLEVQEEELAFQQRELEELRQRCHHQEHAELHTSKTEQRFLDGLSRGSSLSSPELLRRLDCSEERPSHLHASHLSELSGLRNTTMELTSKHSPMERNELKRPLALLPETDPTSTHSPSASPRSLSISENLSVINSLDDDKVRELEDLDDVTPSHSPSRSPLSSTSPVSAPEWVSDGYGSNVSSELEAKLKHELEHTERLDAHFVEYLRSRDMAPASRSDSAAGSLRHTYELLSPELQAMLNRVYRESCRVLSLSHRPPPAGQPHPGSEEAPPPSWQRERRALQETVLSLRELLCRMAEREPKVDGEVDWRRELLQAVRSVFDGERKCLHAQLQDVMATNTGIDYTSLLKHLEMLLQKQEEQQRRSLEQLLSADRNSLLAEIRSLHEQLHNCTLQSQEQLRELQSSLGAVREDGVQVQQQLHRQVSELERQLQQEQTESKDLRRFLEEEKSRSANQHQQLEVQQKLVGEMKVELEERNQQLTSCNKSQEELLAQIHKLRLKLESEEQEHQARVEAAGHEQARVKQLQEELHNERLCSKHTQEEHAHTQECLRASLSEHASRLNELNSALEQERVAVSNLRAELQIEQSRCEALLAQERERTQLALSRVDEERSHSAELSSTLSHQAQEHARRLEEEVRAQEAASAHDRKFIQELRAQLEQERSQAEELAASVDRLQAQVLQGKRRQEEAAQQEAQRGQEEVKRLRSALESLQAQRAEVSRTLETERHRASQLQAELDAMKEKMREVMEKERAREEQREMQRWRERQEQEDKERRQERTKEKLLELEALRERDQQRLRQLQQTLADLEQQEKRLTSERLHRDLHATDGTRITHTQDSPSSTSSSLLERVLKENSELAERLAALSEEKISLKHTVSCLERDLNNLRRSDQKSSSVQLDPSVLSAKLTWQKEKVALQAALHKAEDDLVKATARNENRPLADLSNNKVQRLYEKYLRAESYRKSLVYQKRYLLLLLGGFQDCEQATLALIARMGAQPSLIAQASRPISRFRSAVRALIAISRLKFLTRKWHKATKRSSVGSATVNSTAAKTEFMKPQQSGAAYNSPPTRDRILTQRTAISPLVPPVKSPFRLHNRGYPSSTAAASERTFTPSQEQERSLADYIHHLESVQQRLGAVRPVPRDERRRSLPDMMGFRQKWLHENRTWLYLSCLSQGYTLPLGSPATFPFTRKTDR
>1234273_0:002a93_{"pub_og_id":"158920at33208","og_name":"A-kinase_anchor_protein_9","level_taxid":33208,"organism_taxid":"1234273_0","organism_name":"Tachysurus_fulvidraco","pub_gene_id":"akap9","description":"A-kinase_anchor_protein_9_isoform_X1"}
MEDEERRRKLEAGKAKLAEYRQKKAQSDGQKKKKKKKNKGSEQQEGEQEEFEERKNVPSTELSFSRTLRSGDTIKHEQTYTVEPESEISTTAEDYSSEVNGHEAAEKSPDVVEEEIYGPGRLQEMENELAAKNMVVDELSRELEEFRAAFGAEGVQQLQDFEAALKQRDGIITQLTENLQQARAEKDEVMREFLDLTEKSQKLQIQFQQLQAGESIRSSSMSSAAADLLQARQEVLHYQQHLDEKDATVKSLQMQLEDRNREIKGLLEQAEERDKKVKHLQEQLQESVANVNSLQEQLQESVANVNSLQEQLQESVANVNSLQEQLQESVANVNSLQEQTQIQQRLFEREVVSRDTEVSFTQRLQEKDVLIKEQETLILEHQQLLSQLRDNLQVSEKRFVNISEQLDAKVRDLEGCEAALRASKEKEQLSSGEILQLMGTVEALQKRYHQGNQSEDEVLQKAQQYTTQSLDHLRAELDEMYGQQIVQIKQELISRHKEEMANILNQHSMELKNVLDKHCTETEQITTQLTQSTGEVNVLNVRVIELQQRLQEMQVLREKAEQDLSKTSEEKILLQTQVQRLIQDLRLKEQEKSQSEVHLQLHATITDLQAQLKSVQEASSELKAKHQSEITNYQIKLEMMEREKDAVLDRMAESQEAELERLRTQLLFSHEEELTRLREDLQHESQLNVENLRDELNQRHEESLQHLRSGYEEQIRLSADERSILAAERTSLLQEVVTLKSDLNQALEKSQVEELVAQLEALQAEIEELKQRPSDKVESHELYKTDPTRKYEESWELMESENKLLKETNATLSEELRALEEDHKKLMKNIDTLMSENRQANETAEDLRAEIKRQKSTFSFEEKNFEVNYQELRAELEERLRVQALQYETKLQGLGTQLHCLKSEMEYGSIKSMKEEDEETDRGALVEKDTAELMEKLQSVELERDELVKQVEQKETEIKQMRLKNVKLEEQMESKEMEYKRGQQEKTGLLEQLEQKEATVKMVELERAGLVEQLGQKQVKLKQLDLEREGFEEQTKLKDLEITRVELEKIGLVEQVDKKEAELLQKEAELERIKLEKAELLQQVESKAVLLHQQVRIEKAERVQEVDQEEPVLQHKGADLQGVTEKGALVQVAEQNKAMLQQTKEELRRITPGRAELTKQVQVKRTGLKAARKARQKGSRVKGLESKSDTKNKSQLKTKYSEVELEEEETVRTELLAPPLSQTAEEEERLRETDVCVVHHNDGVKQQTHAHTKLVAVAETHCCADTHTHTHTPSAAAASHTLKGNKLKSGSEKQVVSQYGETDLVSTATLTDSMEGHEHEECRLQLEAQRISLSQIHAAQLELLKERLPEWEEPDRQGVAKVNQKLQQLDTGVLSSHTCVTLLSEDGNEAVCDDHSVRTEDGVHTSTPTVLQEEFQESVKQKMQLQVEQHMQEIQHLRSYYSEQIREMEERYTSEILHLQDQLQNMTPTDVMHSMPSVSAKEQQLQMRQYNIEEEIARVIVQMSVEFAKQREKNRISMQDKQSEETHEGVEPERANQREEESGRGGMERWYPSRQCSSTQTGMLRRSGEGDEDKDEEREEKKKVEQCAEEGVMVTSQLTSADTQERVPQVLVDMLKMAVLMEESVRDKPTTHPDVPEMDNSILLSGATDTDEGLDMSQEASPAVEGVGSLWSVSSRLQRAVEKLIFTLTETQIQTDRQTGKQVDRQTVRMESYWPYCSSRELDVVWGDGADMYEVESRVPLPRPFPLTICLNEKNAVIVKTHITHLKRHAQGHLLRIVTKISLPTPPYSLDHARLTQTELMKEKFSHDQQIADLITRQDELVHRLEEERTAREKLTMQLRHAEGLIDGYSDERRGLEEQVREGTALQQQLEVELQMTSSRLQELQQEKQEVGDQEDLLLRQQDAIMCGAREAELSLVEAAVSDAPEAGLLEETEKLLQEKVDVQRQAQKDHAELLGQVKQLEMELEQQVRAMAKLEKTHLSENSDLRQQIHALEKQLENNRRFLDEQAADREHERDVFQQEIQKLEQQMKSSSKLQADHREVEELSVALQEKADWCSELLLRVEQLQRDVQERDEEIERQGERVRVLEEVLVSNDNHDITPAREDSKQYASMAGGADATLESLLQTEREALDRKEKEIVNLEEQLEQFRDELQNKSEEVQQLQMQLEIQRKEISTQQQDLQAHSSLQEVLEEKNMQIVLLNEQIAKLQRLETTKPEVKEVEIKNELVLELESQVEYLRGEQDRLKRGSEEEVEQLNAVIEKLQQELSKIEHKHSGEEEEDDDDEPKQKMDHIQRELDTLKEEHSLLLSKYGSLQEEREVKEEKGKENYMLVLELEDMLREKTAALVVAQVQVQALEESATFTVSGLSQKVEQLEKYLEEKELELRDCRLEVDKAKTLHLKISQLEEKLEEKSQLVNQKNLEANIQTKELCNTQSGQSFDDKTQLELKMEHGELISKPTDGKEQQCGIVLDQEKDGHEVIKVLKVLSVEEMGSTVVEPTAGLIESSSEMEVKQSAVHPEKNAAVLIDKLRNLQVELSSIPKDQELDKHLLASSEEDVEEYEKMLTKLTQMLDQMKRVRPSEHTAVTEQLIQELQQVKGQSAAAKEHLDSCRTQNQDLQEQIKLKEELIEKLQEDIHKVLEDSTENSTVLSALQQELHEVKGQAKATKEELMTCKELSQRLEQQIQERDMTIAQMKDQVHKAASEVDSSKLLQELQEVKHEAAATKEELNSYIELSLKLQEQIQARDASIAHLMEELQQHRTALTKSEEEKDLGSSKKKMGRDHHGKVKGGSSAKDKQSLSRKNSSTSTGPLHVSTVDMGTQVEGAELGTELEEVIGQYTERIEQIRELHAAEIMDMENRHIAESESLKKENQRLEQECHMLRDSINKLRPVQVVRSDPSASSPFRDGYTSDSSSEVGSEFRSTPEGARPDDTHLPDKVKALLRDVHQEGMQVLSLTELSLCDEPADHSSLLAQITQLQAPLTQLHQEAHTTQQLNHTTEKQTGEHDGGADVCERLKAELAHVKLELTTSLKTEHTHMRELETLRAELRVKESELDAVSDRLAEEQRHVRELQWEVERERSRADRRAEGEREELEDVRLAMEEERKVSAHREAELSKYIGLATQLQFQLESQTSRLNELSSDLQKEKELNAELVKHTQHPLQVDDGTPPVLDNVLQSLQAQLKEKHATVVELRAQAEQRVLQELEQKHQWQDERIQLQRRVDELQSLLEGEKERGKGIEREKERLEYKVAELVEKRSPNEHVDVWALEQKSDTTVHQDSINMNTAGASYIRDMDGVIAKLQQITCKINRLAVEGAVTESFSWLQRNIQDVVAFLQKFSSAPPAGPQSSALLTGGSSSVLTERLLRQNAELTGFVSRLTEEKNELRNQILTLEEELRRLRHLKAQSSLRPGSEVPEVQKEVWKREKSKMEKSLHQAEAEISRLRAEIRSDAVRDLSTSDADNATIKRIYGKYLRSESFRKALIYQKKYLLLLLGGFQECEEATLSLIAGMTGPHVYTHSTFLDCVSHRRRGYTRFRSAARVCIALFRMRFLVQRWQKVTGGSININRNGVGQSPVMEVRNDSPYLQPYGERRVTNRGRTGRESPHIAHSTQHRYGGMSTDGGVLCSHLQNYDPDRALSDYITRLEALQRRLGSVQSGSSSFSQLHFGIRR
>67767_0:0019fc_{"pub_og_id":"158920at33208","og_name":"A-kinase_anchor_protein_9","level_taxid":33208,"organism_taxid":"67767_0","organism_name":"Lasius_niger","pub_gene_id":"12C9A0768C0D1FF58BCB6829A37C0A6F","description":"A0A0J7KR74_LASNI"}
MERDEAAKQIQLLQEQLKEGERKKERDMRISSEVEALESQMREMSSLMSDTEAKKSEKESELKAAVDKIWVLREIIADLEQQLQAKIEREESLQLQISQLEAVITAQTKNQQDLVQELDAIKSGTENRHLNEQINHLQEELSKHKISSEHFNVNSSVLKQIKAELHEMQNQLDKRIRELESAHMCGSNLSLSQPSEDVSIREQIDATRCLTPDDPSSPPMLPLDQVLKLKDKMLKHARAEEVAFKRIKDLEMQLTAMKNQNEELLAEQEILHQTASEQLFQIEAMRGRLEQHKQSAPFAQKQATSRLELQLHEATTKYHSLEQTITNKEIELKELKAQLERTNQMMAEKEAEMENFLQSENGALRKIDQLKDQLKLVQEEKKMLQIKLGTQEHAQSELPQLIDTMLADKNEEIDHLKEQLSKKEKQLNAYSSLALDDTQLNLTKQAEAKNSARTLSDILSIHSECEEFPEAIRAINGTHMMTSQNISSIRVPISVSKNTLTTNSFDTAETPLLNVDRIDAQVPPLDLDSHTHSFSNDVRHSEMELHHTEGESKLSSPKNNDVSEDSRRAEELLNEKIKEIENLSNQLQTLQQELKLKSDFLNKSEMELASLQKQHQELEDEYKEIVENLVQDKNFYRSQYELTQASESKIKKDLEEVENILKLKTDEFEDHKNKMQANERIITELNMENTKLKREIKIREKDQIQKNSSLLQEKTQELQRFKELILEKDIALETLQTRNIEIENENKQLYEFKTKLHMREREIAELQDEILRLTDSLNNRDQVIRKLEEIAKRTNDVHSGASSPSSSVSNKDQEIHHLQEFLKEKDKVIRQMSDDSKSLQQALETIQNKMKESGNVVELRRKLKDERRVNEELKNIVQKLQKELELKDASAQCSQDDSDIEDMVQRELNLSARLDKQIMQVIDNDGNEEIVQGATKERQQNLSEIHKDNKVLKKLKEDLEIERDIMKHQIAEYEDRILQLKADLAEEMKKVVKLDNELMSERNAIKFLRMQIEEHRRKTEVGRVQDTELIDFLQKKLKTSLENEGKLRNDLASMRQQQINLESQLTSLKKLIDTENINLSKFVEAAQNESERMSEGPKESHENNTELRENIKRLETEMSTHKKRLEIATEEREKLISSLALANGVKEIMETKLQRTMEELKVREEEFDCLQKQLKMMTEAENKKQEQHNAELDEIRKLRREISIARETRKDLEADINLARQKLKESSDRELKLVDMVDSLKEREQELGRVLMVERQEKKLNNWMDKMSLKNAAEREEDLKNKLMNLNKDISASSAQKVKELNETVKKYSVEKNNLEQKLGKITLDKEMLMDNVKLLEGQLQNLYGLYLRVDSRRKALAYQKKYLLCIVGSYQYCEENTLCVLAQLTQYQRTYTRLSHKKTFGHT
>67767_0:0025db_{"pub_og_id":"158920at33208","og_name":"A-kinase_anchor_protein_9","level_taxid":33208,"organism_taxid":"67767_0","organism_name":"Lasius_niger","pub_gene_id":"397E35E64D42401FDADD777ABB19F8CD","description":"A0A0J7KHV9_LASNI"}
VTEDISSRDVTYSSVSVSEGEPDADLEGLAGRVAELEELLQGKEAIVGALHAEIDHLRAEASSPNSSQSRSSSIHGRDVISLYHMKLQEFEKAVNQRDNLIEHLTSSLEQALSARDAVTGQLNALNAIQLDNSVINNMNLQQKIETLETTMNDKEALIRRLNAHLTDIRKHVQTLEMERETRNAEINDYKIQINNLNEQIRLGATEKNLNIDETLEQQKQYEARVDKIKQDMQHILNKFTTVTNANATRHQQELKELTIKNETEIVSIKAKHEECIKVLKDENKTLADRLNKELPDLESRHAKELSVFQTQLAYYKKTVEALKLELVNHAESQKLAQSEAHLYKSKLDELRFEAENERRMQSLHFQKEKELLNEQIKLHKIQLEEITSKHIATMSILESKESIERSLEQALSNAAALKQENDTLKYKLDDLSCRYSAAQSMIENSQVHEKTLSGKIYELERSLSRFDATSVSTVSELGETIYKTFDDEVLQNQLIKRKFEDRLEMEGLLVEKIHILEEDLNKANDKLEQTDLAKKTYEKQLKDMKNTCDKLQQEVNSLKEINRATSHYDSTQEYFESDILANIDSARRTEAQHREIENLKLLMEQKETENTKCKKDLTEMTEKMKKLEAQCEQLRDGLVHAWTQCAEFEEKLNQTVAMSDSSKVNTSLNSTTSSKHLKANQSLDDSASDQNIMDLTKESDIAGVSTLADNSNVKNSENLHKEVQQILEGELNVEEIKFKLCRYYTLCEKIAAGKGQPSTENAAFQMEKELLNQEIQDMMNRCKEELESVKADSAKEINRLRSLVQNFKSFQASLFILFIFFLFPFGEFLAMFVFILLYDGNDINNMKAELNARHAKEMEELRTYFEQKCLQMEKQYSEEIFSQQSKRISDNDSEIEELTDDLYFGGAGDCLNTSNSRAATSGVNEESLKDKILEAENQARLETEYENSIQTLRQDLERKVKEIQIIKADHEKAIEEQKELYECQIRDIEAKLERSLAISAVHQTEWEALENGELSSLRDAYNHQLEEQIALARQDIVNALQEQFQALLSVEGDKEDNWPTELLELRDKFTRNAKQEIQEIKEMHSAELTRLRDEHDCIVARMLEQHRKEIAILKTQNPDNNQEVGCVGSLENNIMEERDDLRKTCLTLKNLIGELVNYFAICEEEVNNTLINEVLKRQLTESVFTDEGNLSNDNNLSETQCKDQRSNQSIKRVHFAPQSSKINSIVNSDNKTLIEEDIDEILRKELKTCLRRLKSDSTQILNLSLPSGEDSIALPSKETLLASKINEELSLKLNHAEALIIGYQEEAEQLKLHILELQRKLISAESKKEVITEGYGESDLSSVDIALQDFSQVQEKARHVLSNGGGDASYLLQLIEELCRQNDKLMDDARREREDLQQQ
>9407_0:00100d_{"pub_og_id":"158920at33208","og_name":"A-kinase_anchor_protein_9","level_taxid":33208,"organism_taxid":"9407_0","organism_name":"Rousettus_aegyptiacus","pub_gene_id":"AKAP9","description":"A-kinase_anchor_protein_9_isoform_X1"}
MEDEERKKKLEAGKAKLAQFRQRKAQSDGQNPSKKQKKKKKTSSSKHDMSAYHALNIEQLQSEEMSMNSSQRAGSVMTPESTSVKTLHSGEITKRDQVFSVEPESEISTTADDYSSEVNGCSFVVRTGKPTNLLREEEFGVDDSYSEHGAQYSQTHLEMMENELVGKQHEIEELNRELEEMRATYGTEGLQQLQEFEAAIKQRDGIITQLTANLQQARREKDETMREFLELTEQSQKLQIQFQHLQVSETLRNSTHSSTAADLLQAKQQILTHQQQLEEQDLLLEDYQKKKEDFKMQISFLQEKIRAYEMEQDKVESSNKEIQEKEAVIKELNTKIIEEEKKTLELKDKVIATDKLMEELQDQIVQKNQEIKNMKLELTNSKQKERQCSEEIKQLMGTVEELQKKNHKDSQFETDILQRMELETQRKLEQLRAELDEMYGQQIVQMKQELVRRHVSQIEELKTQHKGEMDNALRSCPNFTVNEDQIKLMNIAINELNIKLQDSNSQKEKLKEELGAISGENSALQRQLEDLFEELSFARDQIQRARQTIAEQEGKLNEAHKSLSTVEHLKAEIVSASEFRKELELKHEAEVTNYKIKLEMLEREKNAVLDRMAESLEAELERLRTQLLFSHEEELSKLKEDLEIEHRINIEKLKDNLGIHYKQQIDGLQNEMSQKIETMQFEKDNLITKQNQLILEISKLKDLQQSLVNSKSEEMTLQINELQKEIEILRQEEMEKGTLEQEVQELQLKTELLEKQMKEKEDDLQEKFAQLETENSILKDEKKALEDMLKIYTPINQEEKLLFIDSINSKSKDCSWQKEIEILTEENEDLKKQCIQLTEEIEKQRNTFSFAEKNFEVNYQELQEDYACLLKVKNDLEDSKNKQEVEYESKLKALGEELHHLQRINPTTVKIKSSVFDDDKTFIAEPLETGEVVEKDTTELMEKLEVTKREKLELSEKLSDLSEQLKQKHGEISNLTEEVKSLKQEKEQVLLRCRELEIIINHTRTENVSVCDVQLSSFKDGVVTVTSRDSGGSVSKINKDFSESETIEDEKVLFENMATGKESKQEQLFLDHLPSVTNESLLGTSEPSENYKLQQELSVLKSEQNDLRLQMEAQRICLSLVYSTHVDQVREYMENEKDKALCSLKEELISAQEEKIKDLQKIHQLELQNIKTQTGEEVKPLRTLIGKLQKAVSEECFYFTQTFCNVLGEHYTPALICEENAGERVSSGVHSSEKEELELQDYRYEVQDFQENMHTLLNKVTEEYNKLLLLQTRLNKVQRQQTDDVKLESAEQNLPEEKTEFLSTHSQMLNLEDIDIIQKSKLSTLQDTEKIKQLERQVQELENLISSLHQQLKETEENYRTEIHCLKKKLQALNESTVQPSFSTDSVVITEPDVRKTTRPGSCLKQDIDGAIEFSGGEFGEQETNMVKLLEKQYQEQLEEEVAKVIVSMSVAFAQQTELSRIAGEKEDSISSKQADALCQQEKHYLNEMELPQDQVGFQTFETMDMELKEEFEPLSKELGEDGKKVLLSNNNNLDDILESKDHELTISEELFCKDKTFIARESIHDEIFVSSMGASRQLMVNEEQLEDMRQELVRQYQEHQQATELLRQAHMRQMERQREDQEQLQEEIKRLNRQLAQRSSIDNENLVSERERVLLEELEALKQLSLAGREKLCCELRHSSTQTQDGNENEGEVDEQTFKEKELDRKLEDVPPDVLTNERYALQKANNRLLKILLEVVKTTAAVEETIGRHVLGILDRSSKGQSSASLIWRPEAEAPIQSCVHEEHRGVTDESIPSYSGSDMPRNDSSMWSKVTEEGTELSQRLMRSGFAGTEIDPENEELMLNISSRLQAAVEKLLEAISETSSQLEHAKVTQTELMRESFRQKQEVAESLKCQEELRERLHEESRAREQLAVELSKAEGVIDGYADEKTLFERQIQEKADIIDRLEQELLCASNRLQELEAEQQQIQEERELLSRQKEAMKAEAGPAEQRLVDAAVDAAPGSELLQETEKLMKEKLEVQCQADKVRDDLQKQVKALEIDVEEQVSRFIELEQEKTAELMDLRQQNQALEKQLEKMRKFLDEQAIDREHERDVFQQEIQKLEQQLKVVPRFQPISEHQTREVEQLTNHLKEKTDKCSELLLSKEQLQRDVQERNEEIEKLEFRVRELEQALLISTDTFQKVEDRKQFGALEAKAELSLEVQLQAERDAIDRKEKEITNLEEQLEQFREELENKIEEVQQLHMQLEIQKKESTTRLQELEQENKLFKDEMEKLGFATKESDGISTQDQHVLFGKFAQIMQEKEVEIDRLNEQVTKFQHQLKSTTDNKVIEEKNELIRSLETQIERLISDQERVKKNKEEEIEQLNEVIEKLQHELANIEQKTSVDANSLPEEADSLKHQLDMVIAEKLALEQQVETTNEEMAFTKNILRETNFKMNQLTQELFSLKREQENVGKIQSVPEKNVNMAVDDLSKNKPELEMVHTEDALKPLENPTYLSSFEERVSINSLETKVLQLESAVSAKNLELTQCYKQINDIQELAQAEAEMFKNKIANLQNILEENVAAALVSQVQLEAVKEYTKLCQGRQASSSEPERTNTQNLNQLTENKMESDVSALMLRISELESQMVEMQTNLILEKEQVEIAEKNAVEKEKKLLELQKLLKDSEKKQGSKERKRSPQGDFEVPKTTTELIHNQEESGFFVQLEALRAESAATKEELASYKEKAEKLQEELLVKEANMAFLQKDLSKVRNQLTEAEEKLSYLEKEDKTEVQENRRVCILEPLPIKMDKSSASQTDGTLKVNSSNQTPQIRVRNAGIQIDLQSECSSEEVTDIINQFTEKIEQMQELHAAEILDMESRHISETETLKREHCVAVQLLTEECGTLKAVLQCLRSKEESSVPEVTHSDAYQTREICSSDSGSDWGQGIYLTQSQGFDLPSEGRGEEGENSTDSFPKKIKGLLRAVHNEGMQVLSLTESPYNDGEDHSVQQVSESWLEERRAYLSTISSLKDLITKMQVQREAKVYDSSQSHESFSDWRGELLLALQQVFLKERSVLLAIFQTELTALGASDAVGLFSCLEQRIQEQGIEYRAAMEYLQKADRRSLLSEIQALRAQMDDIKITLKREQENEQPNQELLEYNIQQKQSQMLEMQVELSSVKDRATELQEQLSSEKMVAAELKSELAQTKLELETTLKAQHKHLKELEAFRLEVKDKTDEVHLLNDTLANEQKKSRELQWALEKEKAKLGRNEERDKEELEDLKFSLEGQKQRNIQLNQLLEQQKQLLNESQQEIESQRVLHDAQLSEERGRNLELQVLLESEKVRIQEMSSTLDRERELHAQMQQSSDDGGQPRPSLPSEDLLKELQKQLEEKHGRIVELLSETEKYKLDSLQTRQQMEKDRQVHRKTLQTEQEANTEGQRKMLELQSKVEDLQRQLEEKRQQVYKLDLEGKRLQGIMQEFQKQELEREEKRESRRILYQNLNEPTTWSLTSDRTRNWVLQQKIEGETKESSYPKLIEMNGGGTGHNHELEMIRKNLQHVASKLQHLAQKASSRLQFETADDEDFIWVQENIDGIILQLQKLTGQAGKEPSSVSPSISCGSLTERLLRQNAELTGHISQLTEEKNDLRNLVTKLEEQIRWYRQTGAGRDYSSRFSFSGGANIETIIASEKEVWDREKLALQKSLKRAEAEVYKLKAELRNEALLQNLSPDSDHTTVKRIYGKYLRAESFRKALIYQKKYLLLLLGGFQECEDATLALLARMGGQPAFTDLEVITNRPKGFTRFRSAVRVSMAISRMKFLVRRWHRVTSSGPININRDGFGLNPGAEKTDLFYHSSGGLELYGEPRHTTYRSRSDLDYPRSPLPFQNRYPGPPADLNPGSLACSQLQNYDPDRALTDYITRLEALQRRLGTVPAGSTHFHAGMRR
>9407_0:00111d_{"pub_og_id":"158920at33208","og_name":"A-kinase_anchor_protein_9","level_taxid":33208,"organism_taxid":"9407_0","organism_name":"Rousettus_aegyptiacus","pub_gene_id":"107519061","description":"A-kinase_anchor_protein_9_isoform_X8"}
MDSYRTYLATIKLSGSWLEEQDEDIYEVESRVPLPHPFPLCEHLDENNSVIINTSIFHFIHKRNGHILKLISKISLPTPPYSLEHAKVTQTELMRESFRQKQEVAESLKCQEELRERLHEESRAREQLAVELSKAEGVIDGYADEKTLFERQIQEKADIIDRLEQELLCASNRLQELEAEQQQIQEERELLSRQKEAMKAEAGPAEQQLLQETEKLMKEKLEVQCQADKVRDDLQKQVKALEIDVEEQVSRFIELEQEKTAELMDLRQQNQALEKQLEKMRKFLDEQAIDREHERDVFQQEIQKLEQQLKVVPRFQPISEHQTREVEQLTNHLKEKTDKCSELLLSKEQLQRDVQERNEEIEKLEFRVRELEQALLISTDTFQKVEDRKQFGALEAKAELSLEVQLQAERDAIDRKEKEITNLEEQLEQFREELENKIEEVQQLHMQLEIQKKESTTRLQELEQENKLFKDEMEKLGFATKESDGISTQDQHVLFGKFAQIMQEKEVEIDRLNEQVTKFQHQLKSTTDNKVIEEKNELIRSLETQIERLISDQERVKKNKEEEIEQLNEVIEKLQHELANIEQKTSVDANSLPEEADSLKHQLDMVIAEKLALEQQVETTNEEMAFTKNILRETNFKMNQLTQELFSLKREQENVGKIQSVPEKNVNMAVDDLSKNKPELEMVHTEDALKPLENPTYLSSFEERVSINSLETKVLQLESAVSAKNLELTQCYKQINDIQELAQAEAEMFKNKIANLQNILEENVAAALVSQVQLEAVKEYTKLCQGRQASSSEPERTNTQNLNQLTENKMESDVSALMLRISELESQMVEMQTNLILEKEQVEIAEKNAVEKEKKLLELQKLLKDSEKKQGSKERKRSPQGDFEVPKTTTELIHNQEESGFFVQLEALRAESAATKEELASYKEKAEKLQEELLVKEANMAFLQKDLSKVRNQLTEAEEKLSYLEKEDKTEVQENRRVCILEPLPIKMDKSSASQTDGTLKVNSSNQTPQIRVRNAGIQIDLQSECSSEEVTDIINQFTEKIEQMQELHAAEILDMESRHISETETLKREHCVAVQLLTEECGTLKAVLQCLRSKEESSVPEVTHSDAYQTREICSSDSGSDWGQGIYLTQSQGFDLPSEGRGEEGENSTDSFPKKIKGLLRAVHNEGMQVLSLTESPYNDGEDHSVQQVSESWLEERRAYLSTISSLKDLITKMQVQREAKVYDSSQSHESFSDWRGELLLALQQVFLKERSVLLAIFQTELTALGASDAVGLFSCLEQRIQEQGIEYRAAMEYLQKADRRSLLSEIQALRAQMDDIKITLKREQENEQPNQELLEYNIQQKQSQMLEMQVELSSVKDRATELQEQLSSEKMVAAELKSELAQTKLELETTLKAQHKHLKELEAFRLEVKDKTDEVHLLNDTLANEQKKSRELQWALEKEKAKLGRNEERDKEELEDLKFSLEGQKQRNIQLNQLLEQQKQLLNESQQEIESQRVLHDAQLSEERGRNLELQVLLESEKVRIQEMSSTLDRERELHAQMQQSSDDGGQPRPSLPSEDLLKELQKQLEEKHGRIVELLSETEKYKLDSLQTRQQMEKDRQVHRKTLQTEQEANTEGQRKMLELQSKVEDLQRQLEEKRQQVYKLDLEGKRLQGIMQEFQKQELEREEKRESRRILYQNLNEPTTWSLTSDRTRNWVLQQKIEGETKESSYPKLIEMNGGGTGHNHELEMIRKNLQHVASKLQHLAQKASSRLQFETADDEDFIWVQENIDGIILQLQKLTGQAGKEPSSVSPSISCGSLTERLLRQNAELTGHISQLTEEKNDLRNLVTKLEEQIRWYRQTGAGRDYSSRFSFSGGANIETIIASEKEVWDREKLALQKSLKRAEAEVYKLKAELRNEALLQNLSPDSDHTTVKRIYGKYLRAESFRKALIYQKKYLLLLLGGFQECEDATLALLARMGGQPAFTDLEVITNRPKGFTRFRSAVRVSMAISRMKFLVRRWHRVTSSGPININRDGFGLNPGAEKTDLFYHSSGGLELYGEPRHTTYRSRSDLDYPRSPLPFQNRYPGPPADLNPGSLACSQLQNYDPDRALTDYITRLEALQRRLGTVPAGSTHFHAGMRR
>9407_0:0026f9_{"pub_og_id":"158920at33208","og_name":"A-kinase_anchor_protein_9","level_taxid":33208,"organism_taxid":"9407_0","organism_name":"Rousettus_aegyptiacus","pub_gene_id":"PCNT","description":"pericentrin_isoform_X1"}
MEDEQEQRRRKVEAGRAKLAQFRQRKAKSDCAHSKKKTAKGKGSAVPAPVPPVPEERPVAPEGGALLGGGDAHRSAACSGALDGAGATQDQRGTDEIVSNSDGQDREQAREPEVAEPTSIHGDRTDGQQPTMAVQLQAQPVPPLELEALRLSLSHMHTARLELTQATLQKEKEAALTELRDALSGRHAQELALLQSRWRLELELAREQHAREQEAQARRRRQEAAELEEKLRSEVEKNVQVVEILKRDWESERDLCLENLRKELSAQHQSEVEQLRSQFEKELAEQKAELEKTFQAKIQAERSPLPLQAQQEAAAKELQEDAASEPQLAGGAEDVERRAHRGDAGGRLEVENPQMSRGALQAQSQEVQVESTGRDGQAPSESRAQRLAPASHAGELARLRRVFEQQQQRDKAQHASELEQLKLYFEKKLGDAEKNHQEALTAMQQRLREARGDSALEPVALSAVPEEASAEGGRGPLDPPGFHLEQPEASLHAHTTSEEGHQCRVVAQQEGDLAETRMSAQHVGLSEELGQDLAPVRLRAEGDAAVDVDAAVAARVLALEAEHKVKLSLLQTALEEEVDLLRGENRRLREELQSEARLNEDLEKVKHKLVEDHQEELREAEEQVRLMKQELRAREAEWKVASEALKRDAEEQLSLRLHDLRQQAEADKQSMRDRFALREAEMRQLQEQQAAQILDLEGSLTEQQGRLRQLELGLPGDESPRCSHLGREPGGSLAPTDRDRELTTLSLQEDCALPPVLAPNRFLEQRKEIGEKCAAEQDAVLREAREKHASELQLLQDRHQQHIVALRMDLEARHQADVRELKAACDREQRALADARVAELQAKHAADIRALETRHLSSLDAVESRHRSEVQALRDEHGRALEQLRAELREPLLQECSCPRAVSTRELETLQRKRDAELQSARGRPRAEPHGAHQLEEQILSLRREVEARDSELETLQRRRARENQEGAHLIAMLRADAGLAHGQRTALQGALRRLLGLLGETLQAAVALRSRIGERVGLCLEDEHPPDARLGDQASTTAPAADEPWPGPDGAPPELDATPPACSELSSVADISSHLCESFLLSPERALECEEPVRSVYRSLGLAVDSLLDMVLDSARQLEEARQVHARLEKESGCKAEEVAQVVREHRALRGRLEEESVARTRLTLELHKAEGIIEGFKVEKAGLQEALGQKEAAERDLVVQLESLSQQLQRAARQQAELEEENAGLWHQKEAAAAEAQAREAALRREAEDASRAQVESSRRCEKDRRALLAQVGALEAELEEQLSRQQVTAVQASELCALRQQVESLDKHLRGQRQFMDEQAVEREQEREEFQREIRSLEEQLRRAPQPRAPGHGDIELLQEKLREKSDELDELVIKKELADRQVSIQEEEIQHLRETNADISRKLARLQQELEGPRQQDRVAAQGRASSWPLLATRRSAPEEDSSPSRPEGHRPERPEVPLEALRPWEAEVLDLKEQFKKIKGDFVSDGEALQPSVASGVQGGRASTRGREDELATAQVVDAGHPEVEELKSLIENLQEKQAQLQKDKADEVERLHEVIGRLQRELSLGAPVECGHSLGPAQDLRSELQAEGAEAQAALQADLQAALAARDALSQQLAEQEHHHGQALEALQQRLRGAEAAATRQLAQLGPCTALQEAEAQGLASRVREWEAALKAKDAEIARRDLELGALSRQMAAQSAELEAVRVAVARLRRSLEQMPLGTAPEPPELQRLRAQCVRLGRRLQALSQRFLQCQEELDEQQACGAPPAPSVEAGLLEPASRGEEAPCGEELEHGGGSRQPTGGDPQRPAGDGLPPPGAGPAQRDGAAALLTLCRRQLEAELQLLRSEMRLGAARSGAAPGAVQDEEGLREARQLRKVDLITQVKQLQENLSRMVRSMKVQNIGTEEAPSQEPRDSPPVAEDGLSDSGSDGEGSGPPPPDGALGVSAITWGLTGVFGNQLSWLRYEMPSVPPEEKADLRGASLCSHVSSRGSTRDLTYSGGPGPLRDALGAGDLSSWSSPEVVRKDSTLELLPSLPVTPRSDALSQRSLDTSLGDQRSSSLLQADLWGLLGSPDGSAAVKAPCWTETPLATDRTLSADHHVQHMAVEKDIEDFITSLDSQDKSRSPPVGLERKLDESGKSDGTGCTETLDPGPGGRDAPTASPAAPGPASGSSWCPLGAMEEQEVWPKHMEAVLQMVRDESRHILALSEYRGPPSALSKGEPSTPLEWFPRRDQGQWEAVPALGKGEKFQDLSDTCLDWREQFLQVVQEAFAKEREVLAAGLQPRLCGCDPAGPSALLQNLEKVAPEQGDLQETSSEHLRLSDRGSLLSEIQALRAQLRRTHLQNQEKLQQLCAALTSTEARGSRREHQLRRQVELLAYKVEQEKCIASGLQKTLSEEQERANDTRKLLAAEQSAVRALRAELSECRQDNERLLQSLGSVQREVLQLRSMLDSKENDLRAALQALEGARGEGRALQSRLEQAQLQHLQKEAQSQQALGELRTSLEKQRAQNSRLSVALEDERTAKDNLRKELQIEASRCEALLAQERGRLSELRRGLQAEQGHARELAEALRHERLLTEQLSRRTQACAHPEAPASPALLQQLQDEKARGAELQAALEEAQQRAARARELEAEARARCEELRREKEVSATPRSPVPAPPSCAQGREGDSPAWLQAEVEQSQSRLAAQGGRKDSRRRAGTRQSRADADQCPRWRRDKEKLRELELQRQRHEHKIQQLQRTARALQAGEAGCPAPEAVRLQEQQQGLEKIRQQLLCAAGLLTSFVNQTVDRTMNDWTSSNEKAVTSLLRTLEELKSELSASGPSPRKLAAEDQAQLLDGLLKDNASLTQALRAAAREKAGLRGAAARLERALAHHVLRGCALKPDRSARKRDRTALQSALGCPDAGLPTPAAREEASAGNVKMEKLYLRCLRAESFRKALIYQKKYLLLLIGGFQDSEQETLSMIAHLGVFPSKADKVTPPRPFTKFRTAVRVVIAISRLRFLVRKWQEMDRKGAVRGRAPRPGFPVPQRRRSPPETSESPPTRDMPCGHTRDPAPRASPRRRDRSNPSSASRSERSPTASQDPERSLTEYIHHLETIQQRLGGVPPDRPSQKPCRQRTKQ
>34839_0:000596_{"pub_og_id":"158920at33208","og_name":"A-kinase_anchor_protein_9","level_taxid":33208,"organism_taxid":"34839_0","organism_name":"Chinchilla_lanigera","pub_gene_id":"Pcnt","description":"pericentrin_isoform_X1"}
MEEDEQEQRRKKVEAGRAKLAHFRQRKTKGDCAHSKKKTAKRKGPAVDAPVQEESSLVTQDGGLLDGGDICKSSACSNSPDGPGGTFAAQEQDQDCELVGTPKDKAGQQQPQAAHSLELEALRLSLSNMHTAQLELTQANLQKEKETALTELREMLNGRRAQELALLQNRQQCELELVREQHAREKEAMAFRYGQEMAELKEKLQSELEKNAQMIETLKQDWESERELCLENLRKELSARHQSEMEDLQNQFQKELVEQRAELEKVFQGKTQAEASLKSLEAQHQAAVRKVREELQLEHCQYLENLELKFREKEKEKQLELENLQASYEDLKAQSQEEIRNLWSQLESTRTKREELHELQQPPPAGVLHLEELEHLRQEFAQQQQRDRAQHESVLEQLRLYFENKLRDAEKTYQEDLSLFQQRLQEAREDPLLGSVEISSSCAFLEDTSDREVKEHPDRPDLQLEQEEASVVCLQAGLEENHRPGSELCSSFCVQHEEDESDRDHMRLKVVDLGELRAAVSDQHSQEIAWVQPQCTQDKAVEVEAQVTARVLGLEAEHKVKLSLLQTELKEEIELLKIENRHLREKLQHESRLRGDLESVKFSLVEDHQEELNKTEEKIQLLKQEFKKKEAEWQISREALKREAEEKVTSMLLELREKADLEKRSIVSRFELREAEMKKLQDQQAAQILDLERSLTEQQGHLRQLEQGLAGDDAALCSRCGQEPSAAQHGEHTMPLPDECCALQLMLAQNRFLEERKEIVEKFAAEQDAFLQDAQEKHARELQLLQQRHQQRLLSLRTELESKHQAELAELMATLQSEHQVLLETRVAELQMKHAAEISALETRHLSNLDALESCYLSEMQTVRNEHRRALELLRADLEEQLRLKDSSHQVILTQELEKLKQKHNIELQSAKDSLRTEMSTIHAKQLAALDRKLQGAHQDAVESEQQAAVREAEVRSLELEPAQRLSQEQSPSQLQEDSQVQQLKDQVLSLSQEVEECRAELERLQQRRERENQEGATLISMLRADMDLSQGERRALHDALRRLLGLFGETLKAAVALKGRISEHVGLLLDHTGTTAADQAPSTALEEVWSDDVALLELDRTLPEGAEMSSLEDISSHVCESFFMSPESTLECEQPIRRVYQSLSMAVDGLLEMALDSSRQLEEARQLHSRFEKEFSHKNEEMAQVVQKHQELLECLRAEDTAKATLTLELHTAEGLLEGLKVEKAGLQEALTQKEASEKQLVLDLESLGRQLQQAAEEQAVLREEHALLKSQKEAQAVEAEAREAGTRVTAAHRDSALQKEVETLTREQSEARRQSEKDRAALLSHMRVLESELEDQLVQHQGCARQVEEAATLKQQLAALDKHLRSQRQFMDEQAAEREHEREEFQQEIQRLEEQLRQATRLRPPSPHDSQQCLQLDEEVELLQEKLREKSDGYNELVLKKELADRRVLIQEEEIKRLEEINAHTRGQVALLQEELEKQKNVVKKLQDKEALTEPQMSDLLHVPTLQSRPIEGRYPVLLLGSHPEAQPEVVQRALLQDENEVVYHRSSEVEELKSIIENLQENQERLQKDKAEEIEQLHEVIEKLQGELALLGPVVHELSDHQADSLRSELLCFQAEGPGGQALRGELEAALSAKEALAQLLADQAHGHSKALEALQQRLRAAEEAAAQQLAELEHNMALREAEVEGMTSRIQEFEAVLKAKETIIEQRDLEIDAMNKRKEAHFAELEAVLLAVAHFRRTLEQQPPASPEPPELQRLRAQCVRLSRQLQVLNQWFLRCQVELDKQQACGVPETHPHLPVDTESGNLLEQGGRSKRLASTSRGRGPQGDLQPAKVLVTLKDADLQKPESVMSVLTVCQRQLEAELLLVKSEMRLSMEDDTRAPGRMKGKGKWMEDCRLRKVDLIAQVQQLQEKLNCLAHSMAFQDIDLVGSGFQQPSALTYLPENSSNASSHGRAEADILPPVDSLNSDKSTWDLTDVIKNQDSLIGNEMPNSPTQEKIEPKDGCLSLQISVHGGSLHAEEAEPLKDPGKVLDLSSWSSPEVLRKDSSLEPRPSIPLTPFSGAVSLCSAEASPKDPIPWLLQSNLGGSPGEQTPLWTATLPSDHQPVERMAAEKDVEDFTITSFDSQDMLRSPPPGLEGRNDESEKSDGPGYGAMLNLGSGRPAAPTAGPVTAPPISRGFLQPPGVMQEEVHTKHVKALLQMVCDESHQILALSESRDLPSTLSKGEPYAALACFPGEGQGLLEVAPEKEKEPLDSSLSWKGEFLQATQEIFAREQKMVQAELQPRPCGSDPGDHSSPCKKLEKVTQEQGDLQEKAWEHLSLPDRSSLLLEIQALRAQLRMTHLQNQEKLQQLYAALTSAEARSSRREHQLRRQVELLAYKVEQEKCIASDLQKTLNEEQERARGVRQLLAVEQSTVQDLQSELRECQQENTRLLESLGEAQREVLQLRSLLDGKESDLKAALEDLEHERGKERTLQAQQEEEQLRHLQKEGQSSKALEELKVSLEKQFAQNNQLCVALKHERTVRGNLQQELQIEQSRCEALLAQERGRLSELQRSLEAEKSHALELSEALQHERLLTEQLSRGAQQPQAHHALLRKLKAEKARVLELQATLQVTQQQALQAQQQLEAQVQERCAELGREKERELELQRQRDEHKIEQLQQMVRELQSKVEVPSGSGPHLDSLELANVWEQRQGLEKTRQQLLCVAGLLTSLVSRTMDRTLNDWTLSSEKAVSSLVQTLQGLKSELSMSTSSQKKMAAELQVQLVDVLLRDNDSLTEAISTVTQEKAELCRAVSRLEKTLRHHVQKGCTLSRSGRPAWKQDGTISQRSPGHSDSGRPTLAASEEAYTCNIKMEKLYLRYLRAESFRKALIYQKKYLLLLIGGFQDSEQETLSMIAHLGVFPSKADKKITSRPFTRFRTAVRVVIAVLRLRFLVKKWQEVDQKRAPLLQGKAPHPGPRVPQKQLSPLETREFPPTQAGPSHRRKDSARHIPSRRERSTPSPSSRLERSLNASQDPERSLTEYIHHLEMIQQRLGGTPPDPTSKKSCRQKIKQ
>34839_0:001c9d_{"pub_og_id":"158920at33208","og_name":"A-kinase_anchor_protein_9","level_taxid":33208,"organism_taxid":"34839_0","organism_name":"Chinchilla_lanigera","pub_gene_id":"Akap9","description":"A-kinase_anchor_protein_9_isoform_X1"}
MEDEERQKKLEAGKAKLAQFRQRKAQSDGQNPPKKQKKKKKTSSSKHDVHSLNTDQSQSEEMYINSSQGVGSVLTPESTGKRTLHSGEVIKRDQVFSVEPESEISTTADDYSSEEEEFGVDDSYSEQGAQYSQTHLEMMESELAGKQHEIEELNRELEEMRAAYGTEGLQQLQEFEAAIKQRDGIITQLTANLQQARREKDETMREFLELTEQSQKLQIQFQHLQASETLRNSTHSSTAADLLQAKQQILTHQQQLEEQDHLLEDYQKKKEDFKMQINFLQEKIKVYEMEQDKKVENSNKKEIQEKEAIIEALNTKVIEEERKTLELKDKITAADKLVGELQEQVVQKNQEIRNTKLELTNSKQKEKQCSEEIKQLMGTVEELQKRNHKDSQFEIDTVQRMEQEAQRKLEQLRAELDEMYGQQIVQMKQELIKQHVSQIEELKTRQKGEIETALKSYSNVIVNEDQIKLMNVAINELNIKLQDSNSQKEKLKEELGVVSGEKSALQGQLEDLFEELSFLRDQIQRARQTIAEQESKLKEAHKSLSTVEDLKAEIISASESRKELELKHEAEVTNYKIKLEMLEKEKNAVLDRMAESQEAELERLRTQLLFSHEEELSKLKADLEIEHRINIEKLKDNLGIHYKQQIDSLQNEMSQKIETMQFEKDSLITKQNQLILEISKLKDLQQSLVNSKSEEMTLQISELQKEIEILRQEEKEKGTLEQEVQELQLKTEFLEKQMKEKEDDLQEKFTQLEEENSILKNEKKALEDMLKTYTPADQEERLIFIDSTKSKSIGYNWQKEIEILTEENKDLKQQCIQLSEEIEKQRNTFSFAEKNFEVNYQELQEEYACLLKVKDDLEDSKNKQELEYESKLKELNEKLHLQRINPAVVKVRSSIFDDDTFIAEPLEVGEVVEKDTTELMEKLEVTEREKLELTEKLSNLSEQLKQKHGEVTILSEEVKSLKHENEQVLLKCRELESVINHNRAGDITENGNECEVELSSLEDGVVARTSKDSGGSISEIRKEFGEESNIVLKDKNPFENTTIRKIGKQDQLFLSSVTNETLPGASELNENDKLQQELHVLRAEQNDLRLQMEAQRICLSLVYSAHVDQVREYMENEKDKALCSLKEELVSAQEEKIKELQKIHELELQNMKTQETGNEAKPLHKLIGRLQKAVSEECSDVSEALSNVFGEYYAPTLKCEVSVEERENSGVYTSENQEPEFQNYRYKVEDFQENMQTLLNKVAEEYNKLLILQTRLSKVQGQQTDGVKLEFTKENLPAEETEFLSTHSQMTNLQNLDVNHKSTFSSLQDTEKIKHLEEQVQDLENLISSLQRQLKKTEENYGVEIQCLQERLQTVSESTVPPRLLDCPSGELGSRWDLKTCSCNKILLRHTACRLAIGNHYFRLSDMKENSSSIDSAVIKESDGQRTVYAGSCLKENIDGTVEFSGEFGVKQETNMVKLLEKQYQERLEEEVAKVIVSMSVAFAQQTELSRLSGGKENTTSSKKAHSLCQQEEEHFNEIKLPQDQDGLQTFEEMEMKFKKDSKPLSKELGEDGKEVVLSNSDDFDNVLEIKDRGLTISEEIFSKDETFIVRESIHNEMLVSSIDASRQLMLHEEQLEDMRQELVRQYEEHQQATELLRQAHMRQMERQREDQEQLQEEIKRLNRQLAQRSSIDNENLVSERERLLLEELEALKQLSLAGREKLCCELRNSSTQTQNENENQVEVEEQTFKEKELNRKPEDVPPDILSNERYALQKANNRLLKILLEVVKTTAAVEETIGRHVLGILDRSCKVQSSSNLVWRSEAEASVKSCVPEEHTRVTDESIPSYPGSDMPRNDSSIWSKVTEEGTDLSQRLVRSGFAGTEIDPENEELMLNISSRLQAAVEKLLEAISETSSQLEHAKVTQTELMRESFRQKQEATESLKCQEELRERLHEESRAREQLAVELSKAEGVIDGYADEKTLFEKQIQEKTDIIDRLEQELLCAGNRLQELEAEQQQIQEERELLCRQKEAMKAEAGPVEQRLVNAAVDAAPGTELLQETEKLMKEKLEVQCQAEKVRDDLQKQVKALEIDVEEQVSRFIELEQEKNAELMDLRQQNQALEKQLEKMRKFLDEQAIDREHERDVFQQEIQKLEQQLKVVPRFQPVSEHQTREVEQLTNNLKEKTDKCSELLLSKEQLQRDVQERNEEIEKLECRVRELEQALLVSADTFQKVEDRRQPGAVEAKAELSLEVQLQAERDAIDRKEKEITNLEEQLEQFREELENKNEEVQQLHMQLEIQKKESTTRLQELQQENKLFKDEMEKLGLAIKESDAVSTEDQHVLFGKFAQIIQEKEVEIDQLNEQITKLQQQLKLTTDNKVIEEKNELIRDLETQIECLLSDQECVKKNREEEIEQLNEVIEKLQQELASIEQKASVYANSPSEEADSLKHQLDKVMAEKLALEQQVETTNEEMAFTKNVLKETNFKMNQLTQELCNLKRECENKGKAQNVPENRVTVALDDLSKNKPDLEVVPAEDGFNPLENLIYFQSFEESTRVSGSLETKLLQLQNSVSTKDLELIQCYKQIKDMQEQGQSETEMLQKKILNLQKILEEKVAAALVSQAQLEAVQECVKFYRDKQTISSEPERTSIQNSDQITENKVESDVSKLTLRISELESQVVAMHSSLISEKKQVEMAEKNALEKERKLLELQKLLEDSKKKQEGKERKRSPQGDFEVLKTPTEVIHTSGESGLFDELEAFRAESVATNKELASYKEKVEKLQEELLVKEVNMASLQKDLSQVRNQLTEAEDKLSHFLLEGDKAEVQENRESFIFEPLPIKVAQSSASQTEEALGVHSSSQTPQTPVRNTGVQIDTQNGCSSEEVTEIISQFTEKIEQMQELHAAEILDMESRHISETETLKREHYVALQLLTEECGTLKAVIQHLRSKEGSSVHSNTYQTREICSSDSGSDWGHGIYLTQSQGFDTGSEGREEEIEGSTDSFPKKIKGLLRAVHNEGMQVLSLTESSYGDGEDHSVQQVSESWLEERRAYLSTISSLKDLITKMQVQRETEVYDDSQPPENLSDWRGDLLLALQHVFLKERSVLLAAFQTELAALGTRDAAGLLSCLEQRIQEQAVQYQAAMEYVQKADRRSLLSEIQALRAQMNGRKMTLKREQESDNPGQELLEYNVQQKQSQILEMQVELSSVKDKATELQEQLSSEKMVVAELKSELAQTKLELETTLKAQHKHLKELEAFRLEVKDKTDEVHMLNDTLASEQKKSRELQWALEKEKARLGHSEEREKDELEDLKFSLEDQKQRNTQLTLLLEQQKQLLTESQQKVESQRMLHDARLSEEQGRNLELQVLLDSEKVRIQELSGALARERELRAQLQSSDQAGQPRPPLPSEDLLKELQRQLEEKHSRIVELLNETEKYKLDSLQTRQQMEKDRQVHKKTLQTEQEANTEGQKKMRELQSKVEDLQRQLEEKRQQVYKLDLEGKRLQGIMQEFQKQELEREEKRESRRILYQNLNEPTSWSLTNDRTRNWVLQQKIEGDTKDSNYPKLTVMNGGETNYNHELEVVRQKLERAASSLHHLSQKASDRLQFETADDETFIWIQENIDGIILQLQKFIGQPGEEPSSVSPSASCGSLTERLLRQNAELTGHISQLTEEKNGLRNTVMKLEDRIRCYRQAGAAGDCSSRFSFGAGANIDAIIASEKEVWSREKATLQKSLKRAEAEVYKLRAELRNDALLQNLSPDSDHVTLKRIYGKYLRAESFRKALIYQKKYLLLLLGGFQECEDATLALLARMGGQPAFTDLEVITNRPRGFTRFRSAVRVCIAVSRMKFLVRRWHRVTGSGSVNINRDGFGLHPGAEKTDPFYHSSGGLELYGEPRHTTYRSRSDLEYPRSPLPFQHRYPGTPADLNPGSLACSQLQNYDPDRALTDYITRLEALQRRLGTVQSGSTNQFHTGMRR
>396416_0:0026de_{"pub_og_id":"158920at33208","og_name":"A-kinase_anchor_protein_9","level_taxid":33208,"organism_taxid":"396416_0","organism_name":"Bombus_pyrosoma","pub_gene_id":"122576153","description":"A-kinase_anchor_protein_9-like_isoform_X1"}
MDEISDEESFRNDKSMEHRKSNPHEGVSSKDVTQSSVSMSEGEADGDLEGLAGRVVQLEELLQGKEAIVEALNAEIDHLRAEASSPNSSQSQSSSIHSRDVMSLYHIKLQEFEKAVNQRDNLIEDLMWSLQHALSVRDNLASQLNSINAMEIPCKDSDKNKCLEEKIDTLEKTVSDQRSIIEKLNSQMTQNQEYVQTLEMEKETRTAEINDYKLQINNLNEQIRLNAADKNLNIAETLEQQKQYEVRVDKIKQDMQHILKKFTTEMNINTARHQQELKEQAAKYEKEVMNIQKEYEEHLKQLKEENKTMADRLNKELPDLETRHAKELSIFQTQLAHYKKTVETLKLELMNRSESQQTAQAELNEHKSKFNEFRVQAEKITRIQNLDHQKEKEMLHEQIKLHKLQLEEVTSKYIAATAVLESKESIERSLEQALTNAAVLKEENESLKFKLDDLSSRYSTAQSLIENSQSHERSLSNKIYDLEKSLSRLSGINVSTLSELNETTYQTFDEVAIQYQLTKQKLEEKAEFEKLLICKIEGLEEDVRKSKEELEQANLTKKSYEKQLKDMKNVCDKYKSELSSLKKNSLDGQNILPLAEESKSSSQSMKDTISDLLHKTEEDQQEIKKLKMTLELKETELAESIKKMYNLSDMLKKSEEEREQLKTGLATAWAQCAEVEEKLNQTLALSDSKLDVSLSSSNYNSALMKQFKLDRIANNSVDTTHDKSIDINRTLDEKTEDPNTSNRTASLQEKLMLVLEENKRLLKEVERLMSQQADYEEMKNKMDHYINLSENLTIEKEHKNEENKALKKKLENMHSLQDSVNQLTLEKETLRKEIEALIHVHNEQINAIKTETTSEIRKVQSLMLSTKGGTTELNDLKTELEMRHAKEMEELRMYFEQKCLLMEKQYSEEIFSQQSKKMSDNDSEIADITEGLYFGGAGDCLNVSNISEHSSRLGSPIKDEQSKHTSQNFNSYKSELEYEINIKTLQQELQNRIIELQEVKLQCEKSLEEQKNIYERQLYNNKDKEKRELLKNMANQHCQTEWDAGALENGELTQLRAAYNHQLEEQIALAKLDIVNALQEQIQALLMVESDVEDNWPAELLELRDKLTGNAKKEMQLLKETHTEELQRLKEEHSRTVARMIDRHQGELNKIKSECVQNYGEKGDLDKGVVTDNQILEERNTLSKTCVTLKTLIEELIKYFSICEEEVNNTFITKVIKSQLFDSVTNEKAMQIDKTDGLKFNESRENQETSLLNSSKMKIQRIHFAPKTTEIVSIINSNAETLPTILEEDECITEKLKQELNNCIHRLKSESAEILSTSLSTRERRHSSPLKDTLWLNKMNEELNLKLHHADALVIGYQEEIGHLKMTILDLQRKLINAENKKETITEGYGENYDLGTDITLQDFSQLQEKVRHVLSNGGGDCTELLQLIDEQSRLIEKLMEEAKREKEDLQQQQVPLEPTPTPYIHRVCRRKIEAADKQLKATRRFLDEQASEREAERDEAAKQVYVLQEQLKEREREKERDQRITSEQSTLSPEATSDVPVLQASDIGAVVEVLESQMREMSSLMSDTEARKSETESELKAAIDKIWVLREIITDLEQQLQIKTEKEESLQLQINQLETVIAAQTKNQHELVQELDAVKMGSESKQLNEHIIHLQEELRKHKLSSEQFNVNSAALKQMKTELRDMQNQLTKRIRELESAHMCSSNLSLSQPSEDVSIREQIDASRCPTPDDPTAPPMLPLDQLLKLKEKMLKHARAEEVALKRIKDLELQVAAFKNQNEELQAEQEILQQTTSEQLFQIEAMRGRLEQHKQSAPFAQRQATSRLELQLHEANAKFQSLERTIADKDLELKDMKNQLDRINQLLQEKEAEIANVVQVESATIQKLKEHVEIIEEEKKILQAKVGVQEHAQLELPRLIDSMLADKNEEIDHLKEQLSKKEKQLEIYSSLNLDETQLRELVRQTEAKNSARTLSDILSIHSECEETTEAIRGANTTQNLPNVSAFKVPTSPVPKSIDNSTVPIMDNTKIIQVPLLDLGSQSLSANSSQQSRILDLLHSGLESKSFTSENNNSSDRTDHATQSTKQCTQTQELPRRERADERSDDSSSNRSYVPSMKYTQTSINETLKEVENLEVQLQAVREELDMKSAILTKREDDLIALQKLYDELQMEFKNVVETLSKDKCFYQNQYELSRVSENKIKKDLQEIENILKLSKEEMQDHKNKIQMNEKVIIELNLENNKLKKDIEEKEQELGQTREYTILLQEQTKELQKFRDVILEKDITIETIQTRNIEIENENKQLYEFKTKYQSTKQELLECQNEIQRLTEGLNNRDQVIRRLEEMARRTSFSGTSSPSNEKDQEIHHLQEYLKEKDKVIRQMSDDSKSLHKALEAIQNKMKESGNVVELRKKLKDERKINAELRNMVDNLNKDLSDLKLPAQRLQDDIDIEDMVQRELNLSAHLDRKIMNAIENDDEDKKKTERQTPYQDFQEAKYIELKLKLSQANKINEELKKLKDDLEIETEMLKCQITEYEGRIFQLKSDLTEKSKKVAKLDEELSSEKNLMRKLKIQIEKEHRAMQVGCSELIETLQSKLKDSLDNEVKLKNELSLLRDEHKNLEIQLSLMKDHVQSQKVDDLSKLTDLEAERKKYLSLMENFEKEGRENTELKDTLRKLQMEKNHFEKQLEVEVEKNENLISNLVLVKGTNDHLQTDLRRTKEELKAKQEEGEWLQKRIKTMSDAETKRQEQKISEHSELKALRREINNARDVIMDLEADMKQSKRELTESLEREMKLAETFKERETDLLKKLSAVKDEEKNSRDVIAELQQEVKACTKRELELTKELKSRFTNENMPTKFMQKINDLSEVNEKYMTEKTVLQEKLIKSREEKEQLNQRIKLLEDQIKRNKGPQVPNVRIPEIEKLQHFYGKFLRADSRRKALTYQKRYLLTIVGGYQLSEENTLCVLAQLTRDQRSYAVVGRNKKSPKVRFRSAVLVLISIHRMKWLIVRWNTGKRIGVKTLLWNIDQSFLPIQKAAMNHSPPVRDKTTSNGDGGFDTFEQYCQRLKNIQQRLDLAEAGNLQIIPE
>452646_0:00150c_{"pub_og_id":"158920at33208","og_name":"A-kinase_anchor_protein_9","level_taxid":33208,"organism_taxid":"452646_0","organism_name":"Neovison_vison","pub_gene_id":"122905670","description":"A-kinase_anchor_protein_9_isoform_X8"}
MDSYRTYLATVKLNGSWLEEQDEDIYEVESRVPLPHPFPLCEHLDENNSVIINTSIFHFIHKRNGHILKLISKISLPTPPYSLEHAKVTQTELMRESFRQKQEVTESLKCQEELRERLHEESRAREQLAVELSKAEGVIDGYADEKTLFERQIQEKTDIIDRLEQELLCAGNRLQELEAEQQQIQEERELLSRQKEAMKAEAGPVEQQLLQETEKLMKEKLEVQCQAEKVRDDLQKQVKALEIDVEEQVSRFIELEQEKNAELMDLRQQNQALEKQLEKMRKFLDEQAIDREHERDVFQQEIQKLEQQLKVIPRFQPINEHQTREVEQLTNHLKEKTDKCSELLLSKEQLQRDIQERNEEIEKLEFRVRELEQALLVSADTFQKVEDPKLCGAIEAKAELSLEIQLQAERDAIDRKEKEITNLEEQLEQFREELENKNEEVQQLHMQLEIQKKESTTRLQELEQENRLFKDEMEKLGFAIKESDAISTQDQHGLFGKFVQIMQEKEIEIDQLNEQITKLQHQLKITTDNKLIEEKNELIRDLETQIECLMSDQERVKKSREEEIEQLNDVIEKLQQELANIEQKTSMDANPFPEEADSLKHQLDMVIAEKLALEQQVETTNEEMAFTKNVLEETNLKMNKLTQELCSLKRERENMEKIQSVPEKSINMVIDDPSKIKPELEDHLTENAFKPLENQTYVTSFEENSRSSISSLETKVLQLEGTVSAKDLELTQCYKLIKDMQEQGQSETEMLKRKIVNLQNILEEKVAAALVSQVQLEAVKEYAKLCHDEQAVSPELERTNVQNLNPVRDNEMDPDVLALTLRISELENQVVEMQTSLILEKKQVEIVKQNALEKEKKLLELKKLLEEEINQGGNERKRSPEGDFEVFKATAEPIDTSEESGFCCQLEALRAESSAIKEELANYKEKAEKLQEELLVKETNIASLQKDLSQVRNQLTEAKEKLSSFLEKEDKTVVQENTKVCILEPLPTNVDKSLASEMEGTLKVNSSSQTPQVLVRNVGIQVDLQSECSSEEVTEIINQFTEKIEQMQELHAAEILDMESRHISETETLKREHYVAVQLLTEECGTLKAVIQCLRSKEGSSVPELTHSDAYQTREICSSDSGSDWGQGIYLTQSQGFDIASEDRGDEGEGSTDSFPKKIKGLLRAVHNEGMQVLSLTESPYSDGEDHSVQQVSESWLEERRAYLSTISSLKDLITKMQVQRDAEVYDGSQSHECSPDWRGELLLALQQVFLKERSVLLAAFQTELTGLCTKDAVGLLNCLEQRIEEQSIEYQAAMECIQKADRRSLLSEIQALHAQMNGRKITLKREQENDQPSQELLEYNIQQKQSQMLEMQVELSSVKDRAAELQEQLSSEKMVVAELKSELAQTKLELETTLKAQHKHLKELEAFRLEVKDKTDEVHLLNDTLASEQKKSRELQWALEKEKAKLGRNEERDKEELEDLKFSLEGQKQRNIQLNLLLEQQKQLLNESQEKIESQRVLHDAQLSEERGRNLELQVLLESEKVRIREMSSTLDRERELHAHLQSSDDSGQPRPSLPSEDLLKELQKQLEEKHSRIVELLNETEKYKLDSLQTRQQMEKDRQVHRKTLQTEQEANTEGQKKMHELQSKVEDLQRQLEEKRQQVYKLDLEGKRLQGIMQEFQKQELEREEKRESRRILYQNLNEPTTWSLTSDRTRNWVLQQKIEGETKESSYSKLVEMNEGGAGYNHELEILRQKLQLVASKLQHLAQKASNRLQFETADDEDFMWVQENIDGIILQLQKLTGQPGEEPGLVSPGGTCGSLTERLLRQNAELTGHISQLAEEKNDLRNMVMKLEEQIRWYRQTGAGRDYSSRFSFSGGANIEAIIASEKEVWNREKLTLQKSLKRAEAEVHKLKAELRNEALLQNLNPDSEHAAIKRIYGKYLRAESFRKALIYQKNYLLLLLGGFQECEDATLALLARMGGQPAFTDLEVLTNRPKGFTRFRSAVRVSMAISRMKFLVRRWQRVTSSGSININRDGFGLNPGAEKTDPFYHSSGGLELYGEPRHTTYRSRSELDYSRSPVPFQNRYPGPPADLNPGSLACSQLQNYDPDRALTDYITRLEALQRRLGTVHSGSTQFHAGMRR
>452646_0:00162a_{"pub_og_id":"158920at33208","og_name":"A-kinase_anchor_protein_9","level_taxid":33208,"organism_taxid":"452646_0","organism_name":"Neovison_vison","pub_gene_id":"122904802","description":"A-kinase_anchor_protein_9_isoform_X1"}
MEDEERQKKLEAGKAKLAQFRQRKAQSDGQNPSKKQKKKRKTSSSKHDVSTYHALNIEHSQSDEMYINSSQRVGTAVTPESTIIKRDEVFSVEPESEISTTADDYSSEVNGCSFVVRTEKPTNLLREEEFGADDSYSEHGAQYNQTHLEMMENELAGKQHEIEELNRELEEMRATYGSDGLQQLQEFEAAIKQRDGIITQLTANLQQARREKDETMREFLELTEQSQKLQIQFQHLQASETLRNSTHSSTAADLLHAKQQILSHQQQLEEQDHLLEDYQKKKEDFKMQISFLQEKIRAYEMEQDKKVESSNKEIQEKDTIIEELNTKIIEDEKKTVELMDKVTAADKLLEELQEQVVQKNQEIKNMKLELTNSKLKERQCSEEIKQLMGTVEELQKKNHKDSQFETDILQRMEQETQRKLEQLRAELDEMYGQQIVQMKQELIKQHMSQIDELKIRHKGEMENALRSCPSITVNEDQIKLMNMAINELNIKLQDTNSQKEKLKEELGVISGEKSVLQRQLEDLFEELSFSREQIQRARQTIAEQESKLSEAHKSLSTVEDLKAEIVSASESRKELELKHEAEVTNYKIKLEMLEREKNAVLDRMAESQEAELERLRTQLLFSHEEELSKLKEDLEIEHRINIEKLKDNLGIHYKQQIDGLQNEMSKKIETMQFEKDSLITKQNQLILEISKLKDLQQSLVNSKSEEMTLQINELQKEIEILRQEEKEKGTLEQEVQELQLKTELLEKQMKEKEDKLQEKFIQLETENSTLKNEKKALEDMLKMYTPVNQEERLIFIDPIKSKSQDCNWQKEIEVLTEENKDLKKQCIQLTEEIERQRNTFSFAEKNFEVNYQELQEDYACLLKVKTDLEDSKNKQEVEYKSKLKTLSEELHHLQRINPSMVKMKSSVFDDDKTFIGESLETGEVVEKDTTELMEKLEVTKREKLELSERLSDLSEQLKQKHGEITFLSEEVKSLKQEKEQILLRCRELEIIINHKRTENVDVCDVQLDSLKEGVVTMTSKDPGGSVSKIKKDFVEESKIMEEDKIPFENRTIGKEGKQEQLFLDHLPLMTNGSSLGTAEPSRNDKLQWELSVLKSEQNDLRLQMEAQRICLSLVYSTHVDQVREYMENEKDKALCSLKEELISAQEEKIKELQEIHQQELQNIKTQGTGGEAKPLQMLIGKLRKAVSEECSYFTQTFCNVLGEHNTHALKCEVNVEERESAGVHTSENQELELQDYRYEVQDLQENMETLLNKVTEEYNKLLVLQTQLSKIQGQETDVVKLEFAEGNLPKEETSQMTNLQDIDVSCKSKFSTLQDYENIKQLEGQVQELENLIFSLQQQLKETEENYGAEIHCLQERLQAVTVSTVQPSFSIDSMVITESDVQKTIYPGSCLNQNTDGTIEFSDDFGVKQETNMVKLLEKQYQERLEEEVAKVIVSMSIAFAQQTELSRITGEKEDTALSKQAHAFCQQEHLNEMKLSEGQTFEAMDMKFKEEFKPLSKELGEDGKEVLLSKNDNLDDILESKDHELTISEEMFSKDKTFIVREPIHDEILVSSIDASRQLMLNEEQLEDMRQELVRQYQEHQQATELLRQAHMRQMERQREDQEQLQEEIKRLNRQLAQRSSIDNENLVSERERVLLEELEALKQLSLAGREKLCCELRNSSTQTQNGNENQEEIEEQIFKEKESDRKPEDVPPDILTNERFALQKANNRLLKILLEVVKTTAAVEETIGRHVLGILDRSSKVQSSASLIWRSEAEAPIKSCIHEEHTGVTDESISSYSGSDMPRNDNSMWTKVTEEGTDLSERLVRSGFAGTEIDPENEELMLGISSRLQAAVEKLLEAISETSSQLEHAKVTQTELMRESFRQKQEVTESLKCQEELRERLHEESRAREQLAVELSKAEGVIDGYADEKTLFERQIQEKTDIIDRLEQELLCAGNRLQELEAEQQQIQEERELLSRQKEAMKAEAGPVEQRLVDAAVDAAPGAELLQETEKLMKEKLEVQCQAEKVRDDLQKQVKALEIDVEEQVSRFIELEQEKNAELMDLRQQNQALEKQLEKMRKFLDEQAIDREHERDVFQQEIQKLEQQLKVIPRFQPINEHQTREVEQLTNHLKEKTDKCSELLLSKEQLQRDIQERNEEIEKLEFRVRELEQALLVSADTFQKVEDPKLCGAIEAKAELSLEIQLQAERDAIDRKEKEITNLEEQLEQFREELENKNEEVQQLHMQLEIQKKESTTRLQELEQENRLFKDEMEKLGFAIKESDAISTQDQHGLFGKFVQIMQEKEIEIDQLNEQITKLQHQLKITTDNKLIEEKNELIRDLETQIECLMSDQERVKKSREEEIEQLNDVIEKLQQELANIEQKTSMDANPFPEEADSLKHQLDMVIAEKLALEQQVETTNEEMAFTKNVLEETNLKMNKLTQELCSLKRERENMEKIQSVPEKSINMVIDDPSKIKPELEDHLTENAFKPLENQTYVTSFEENSRSSISSLETKVLQLEGTVSAKDLELTQCYKLIKDMQEQGQSETEMLKRKIVNLQNILEEKVAAALVSQVQLEAVKEYAKLCHDEQAVSPELERTNVQNLNPVRDNEMDPDVLALTLRISELENQVVEMQTSLILEKKQVEIVKQNALEKEKKLLELKKLLEEEINQGGNERKRSPEGDFEVFKATAEPIDTSEESGFCCQLEALRAESSAIKEELANYKEKAEKLQEELLVKETNIASLQKDLSQVRNQLTEAKEKLSSFLEKEDKTVVQENTKVCILEPLPTNVDKSLASEMEGTLKVNSSSQTPQVLVRNVGIQVDLQSECSSEEVTEIINQFTEKIEQMQELHAAEILDMESRHISETETLKREHYVAVQLLTEECGTLKAVIQCLRSKEGSSVPELTHSDAYQTREICSSDSGSDWGQGIYLTQSQGFDIASEDRGDEGEGSTDSFPKKIKGLLRAVHNEGMQVLSLTESPYSDGEDHSVQQVSESWLEERRAYLSTISSLKDLITKMQVQRDAEVYDGSQSHECSPDWRGELLLALQQVFLKERSVLLAAFQTELTGLCTKDAVGLLNCLEQRIEEQSIEYQAAMECIQKADRRSLLSEIQALHAQMNGRKITLKREQENDQPSQELLEYNIQQKQSQMLEMQVELSSVKDRAAELQEQLSSEKMVVAELKSELAQTKLELETTLKAQHKHLKELEAFRLEVKDKTDEVHLLNDTLASEQKKSRELQWALEKEKAKLGRNEERDKEELEDLKFSLEGQKQRNIQLNLLLEQQKQLLNESQEKIESQRVLHDAQLSEERGRNLELQVLLESEKVRIREMSSTLDRERELHAHLQSSDDSGQPRPSLPSEDLLKELQKQLEEKHSRIVELLNETEKYKLDSLQTRQQMEKDRQVHRKTLQTEQEANTEGQKKMHELQSKVEDLQRQLEEKRQQVYKLDLEGKRLQGIMQEFQKQELEREEKRESRRILYQNLNEPTTWSLTSDRTRNWVLQQKIEGETKESSYSKLVEMNEGGAGYNHELEILRQKLQLVASKLQHLAQKASNRLQFETADDEDFMWVQENIDGIILQLQKLTGQPGEEPGLVSPGGTCGSLTERLLRQNAELTGHISQLAEEKNDLRNMVMKLEEQIRWYRQTGAGRDYSSRFSFSGGANIEAIIASEKEVWNREKLTLQKSLKRAEAEVHKLKAELRNEALLQNLNPDSEHAAIKRIYGKYLRAESFRKALIYQKNYLLLLLGGFQECEDATLALLARMGGQPAFTDLEVLTNRPKGFTRFRSAVRVSMAISRMKFLVRRWQRVTSSGSININRDGFGLNPGAEKTDPFYHSSGGLELYGEPRHTTYRSRSELDYSRSPVPFQNRYPGPPADLNPGSLACSQLQNYDPDRALTDYITRLEALQRRLGTVHSGTPSFTMYYYWQPRSAGWTQSSLFSF
>452646_0:001f8c_{"pub_og_id":"158920at33208","og_name":"A-kinase_anchor_protein_9","level_taxid":33208,"organism_taxid":"452646_0","organism_name":"Neovison_vison","pub_gene_id":"122908214","description":"pericentrin_isoform_X1"}
MEEDEQEQRRRKVEAGRAKLAHFRQRKTKGDGAHPKKKTAKRKGPAVDAPVQEEGPVAPEGGGLLGRGDVCKDASCGDTPKGAQAAQLEDPSGERTGHSEQPQQKLDGDHLEQPEDITEECEQERQLESAELTRRQKGAVGAQRQVAGGLQQPTETRQPVPALELEALRLSLSNLHAAQLERTQATLQREKEAALTELRAALNGRHAQELALLRSRQQQEQALAREQHARERQEVELRCRQETAELKEKLQLEMEKNARMLENLKQEWEAERELCLENLRRELLAKHRLELENLQDQFKNELAEQKAESEKIFQAKNQAECALRTLETQQDAALRQLREDLQSESSRHVRDLEQRLRDQEAAKQLELESLRASYAALKAQSQEEIRRLWSQLESPGRDSQDPSAFHDQLPARTPHGEEQEHRRWDPRQRQQQREDSVPESARVSAPGVFLEERTGEEGREHLEGPRLQPELEENHRSPSSLETRQQVGREGTPVSEGEQRVGLSEGPSEGLAQAPLPCVQDTASQVEAEVAARVLRLETEHKLKLSLLQTELKEEIDVLKLENRSLREKLQEAISLKEDWERVKCELVEGHQEELKKAKEKLELMKQESRDREAGWKVASEVLKREAEEERALALLQLREQAEAETRSLVTRFELRELEMRRLQDQQAAQIRDLEGSLLEQQGRLRQLELGLAGEECPQCGREPGGRLAPADQGGELATLRLKEDCALQLMQAQNRFLKERKEITEKFAAEQDALLREAQEKHSRELQRLQERHQRHVLSLTAELEAVRRAEQEELRASVEGEQRALAQAREAEMQSGHAAALRALEARHSSHLDSLESRHRSEVQALREQHRRALEQLSAELEKQRPHKDASRPAAPTGERGQELPPADGGFTAQTEADPGAAGVAQQCSFIQGEFEGEKKAALHEQEEIPRLECEQAQSPRRKEEESLFLQLQEKNDQILRLKDQILSLSQEVDECHSELEKLQQRRERENQEGTNLISMLKSDVDLSDRERRALRDALRRLLTLFGETLRAAVTLRSRIGERVGLCLEDEGLPDARPSGQALFAAPVLDETWPAAEAAPLELDRTLPECAEVSSEAEISSHLCESFFMSPESSLECEQPVRKLYRSLGLAVDGLLELALDSTRQLEEARQIHSRFEKEFSCKNEETAQVVRKHQELLERLEEASAARTQLVLELHQAQGIIEGFKVEKTSLQEALGQKEAAEQGLAVELESLRQQLQRAARQKAELEEQNSALCAQKEALAAEAGEREAALRREVDGLTQEQAEARKQSEKDRAVLLSQMTVLEAELEEQQAQQEASAQQAEELCALRQQLAALDKQLRGQRHFMDEQAVEREHEREEFQREIESLEERLRQAARPRPRGSCGSEQEQLEEEVKLLQEKLQEKSDGFNELAAKKELVDRQMLVQDEEIRRLEETNASCRREAAALREELERQRDSVKALQQDKAALEEQLMSQLLLVSTLQPGPPAGSRPEGPDVQLDAVQSALRQREHEVLDLREQLETIRDDSACDSDEVLRRNAKLGAQRGRAAGGARELAEENAGLKAFLQSKEEEIVRGSEQLGAPRASVGGGTLGEVPWDRSSEVEELRSIIENLRENQQRLQREKAEETERLHEVIERLQRELSLGGPAGPGAESGRPPAVPTVGPEALAAAGATGQLLVEQERRHGQALEALQQRLRAAEEAAATQLADLERCAARGEAQVRGLAAQVQAFEAALEAKEARIAERDSEIDAMKRQKLAQSAELETLLAAFSRFRLALEQQPLAAETEGEPPELRRLRARCVRLGRQLQLLHLRFLSCQGQPDGQQAPRVHLHPRVEGRPQGQGPRAAGASWDEESPLPTDLQGQAGDTQRAAPEDLEPAEAPGCFRHPALHRRDSVMSVLAACQKQLQSELLLAETEMHVRTEDGGQGPGGVQNKGKLLEDCQPWKVGLLSQVKELQEKLNHLLYSVNFQNIETEDFRLQPVASPRALENSWSDCSDNGEETDKSLVDASRIEKTTCDLINLSGSQDPLIKNEMSDVPEQDQVDLQDGSPCLQAGFHGGSRDLAHPERPGPLKNALRGMDLSSWSSPEVVRKDSTLEPAPSLPLTPCSDSLSLDASLQDRTGASLQADQVELLGYLGGSAAGKASTWAASPLAADRAPSADRHVQWMSVEKDVEDFIVTSLDAQEKPRTCPLGFEGKNNGSENSDGSGFGEILNQGSGRLDASTASPAVLPPASGKFRQPLEAMKEKGVHLKQVKALLQMVCDESHHILALSERHGPPSTLSKGEPRAPLECFPREGSRLLEAVPALRRHETLALQKGEKEPPDTCLAWRGEFLQVVQEAFGREWEVLRAELQPQACAPDPGDHSSLLQRLEKVVQEQEKSLEHLRLSDRSSLLAEIQALRAQLRMTHLQNQEKLQQLCGALTSAEARGSRQEHQLRRQVELLAYKVEQEKRIASDVQKTLKEEQEKAGSARKLLAVEQTAVRDLRAELRECKQDNERLLASLSEAQKEVLQLRSVLDGKESSLKAALQELECERGKERALRGRLEEQRLRHLREEGQSSKTLEELRSALEQQCAQSSRLRVALEHEQTAADNLRRELQIEASRCEALLAQEQGQLCELRRSLEAEKGRSRELAAALRHERLLTEQLSRGARDPPAQQAPPRRPRDERAHGPEPQARLEQMQRRAAELERDKEVRAAHGPSTEPSPAREPRLAAAGPPAGLECAQARPAAREGHKDARRRAETGPGRADAELRPPGDKEKRRELELQRQRGEHKIRQLQRMVQALQAKEAAGQAPEAERLQEERLGLEKVRQQLLCAAGLLTSFVSRTVDRTISDWTSSNEKAVTSLLRTLEELKSELSTPGPSQRKMTAELQTQLVDVLLKDNDSLTTALRTVTQEKAELCRAVSQLEKSLKQHLVRRSVCSRPDKSVWKQDGTGLQSSARQPDPAPPAPAAREEANSCSVQVEKLYLHYLRAESFRKALIYQKKYLLLLIGGFQDSEQETLSMIAHLGVFPSKADKKMTPSRPFTKFRTAVRVVIAILRLRFLVKKWQEVDRKGAVMLGRAPRPAVAGEGVPVPRQQAPPKTSTSPPTRDVSSSHAGDRVPKASPRRRERSTPSPDSRSERSLAASQDPERSLTEYIHHLEMVQQRLGGAPPDSASKKSCRQKIKQ
>59479_0:000460_{"pub_og_id":"158920at33208","og_name":"A-kinase_anchor_protein_9","level_taxid":33208,"organism_taxid":"59479_0","organism_name":"Rhinolophus_ferrumequinum","pub_gene_id":"PCNT","description":"pericentrin_isoform_X1"}
MSPQPAAALELEALRLSLSNMHVARLELAQAHLQREKDSALTELRDMLNGRHAQELALLHSRQQLQLEELARRYHQETAELKEKLQSETEKNAQITETLKRDWESERDLCLENLRQELSAKHQAELENLRSHFKRESAELRAGLEKMSQAKRQAELSLQSLQAQQKATVERQQEDLGSQYCRRAEDPELAKGQLQNLQASQEDLKAESQEGPWRLWSQLECTRTDEQELSELHEWPLARAPGLEDLPPPQQQQSERNSRPEQLLLCSDKSRQEGLTQSQQRLQEVREDTLLESEEISAPGVGLEETSENEGRDRLHLLSLQQEPREASLRVHTQVDESRQRQGEAQQEAEVTETQVLEQRAGPLERPGQELTRVPLQVAQDMAEEVETAVVARVLGLEAEHKVRLSLQMELKEEIDLLNVEKRDLLEKLQQEIRLNEDLEKAKHDLAECHQEELRKANEQIQLMKQEFREREAEWKVTSEARKREAEEQLTRMLLDLTQQAAAGRQSLLSEFELRETEMRQLHDQQEAQIRDLEASLLEQQGRLRQLELGLAEDECPQCSKCGREPGQAWELAAVRLKEDCALQLTLAQNRLLEQRREITEKFTAERGALLREAQERHARELRLLQDRHRQHLVSLTAELQARHQADTAELRAALERQHYTLSGERAAESQEERAVEVRALEAMHQSDLESAEARHRCELEALRSEHRRALELLQAGREGQLHSHLSPEHAASTPEFEGLERERDTELQSAEACQGAEPGAECPESVRVPAARPGGAQQGESDREKKAALCDRTDMYRLACEQPLHQREMEALRLQLQEREDQVLQLKDRVLSLSHELEELQQRRSRENQEGANLIAMLQSDTALSASQRTALQDALRRLLGLFGEMLKAASALKSRISERVGLGLTPSAVPALEETWPGCDGAVPELDGTLPESTEMSSEAEISSHLCESFFLSPESTLEWEQPVRRIYQSLALAVDSLLEMVLDSSRQLEEVRQIHDHFGKEFSCRSEEMAQVGRKHQELLERLEEENTAQTRLTLELYKAEGIIEGFKVEKASLQEALGQKEEAERGLVVELESLSQQLQQGTQQLAELRDKNAVLLCEKEAAAAEAQEREAALRREVEDVTREQAESRKQAEQDHRTLRAQTEALEAELQEQLLQHQACAKQAAELCALRQQLEGLDKQLRSQRHFMDEQAVEREQEREEFQQEIQRLEEQLRQVARPRPRGTPDGDRAQRDEQVELLQEKLREKSDELGELVIKKELADRQVLIQEEEIKHLEEINASTTRKVTQLQEELEKLRQAMRELQQDKEVFQEQQLSTLLSVSTRQARQDEGRRPWPPVGHCPEGPEVQLEAVQRAHLPQDSKACLQNGENEIMCVSEQFEAQRAGMGSGTVGVGEAMPSTSSEVKELKSIIETLQENQERLQEEKAEEIERLHEVIERLQRELSLCGPAERERGPGPSQDLQSELECELLCPQRGGPETQAALQAELHAALASREALSGLLADQEHRHGQALEALQQRLRSVEEAAARQLAQPEPGAASHIRELEAALKAKDWAVAQRDLEIEALHRRTSAYCAELQAMRSAVACIRRSLEQQHPGSAHEPPELQRLRAQCVHLSRQLQALNLHFQKCQKELDKQQACRAPAPSPGEGSAQRLVSGGDEAFCEEELERDVGSRQLTEASHGHDRGPQSPGKGEVQPAKALVTLNHAGLHHHDSVTSVLAVCQRQLESELLLVKNEMRLSAEARGKDKEKLLEDCKLRKVDLITQVKQLQEKLNRLVYSMNFQNIETEDFKSQQPLAFSDVSENSLSDSCNNGEETDKLPPVEAFTINKTTWDLVDVIGNQDSWIRNAKPNVPMGEKVDLQDGSLGSLHSSCSDLTPSEGAEPLKSALSTVDVSWSSPEAVRRDSTLEPLPSLPVTPCLDASLSDRTGTSLLQADQQGLLCSPGESAAAKAPCWAESPSAADRAPSADPHVRRTAVEKDVEEFITSLDSQEKSRSPPLGLEGKGDESEKGDGDGVETLTQSPEGQDAPTASPAAPPPTSWSFQRPLEAMKEKVVPSKHVEALLQMVCDESRHILALSEYHGPPSALGKGEPSTPLEGFPWGGQGLLEALSTPQKGEKEPFGTSLDWRGELLQVVQEAFAKEQDMLPAALQPRGYGCGPIALLSQRLEQEALQEKSPERLHLSERSSLLSEIQALRAQLRLTHLQNQEKLQQLCAALTSAEARGSQREHQLRRQVELLAYKVEQEKCIASDLQKTLSEEQEKASDVRQLLLVEENTVRALKSELCECKQDNERLLESLSDVQREVLQLRSMLDGKEEDLRAARQELESARGEERALQGRLEQERLQRLRTEAQNAQALGELRVSLEKQCAQNNQLCVALKHEQTAKDNLQRELQIEASRCEALLAQERGRLTELRRRLEAEQGRTQELSKALQHERLLTERLSRRSQVPPGQHTVPRKLKDERARVAELQATPLQPEAEAQGHCPELERDKEVSATPRAAVQALQTPRPELSCDQETEGETPAWPQAQVEQLHTRLAEQGHQDTQRRAGTRQSRADVDKWRKWQRDKEKLRELELRRQRQEHKIQQLERAARRSPEAGRLQEQQQGLEKIRQQLLGAAGLLTSFINQTVDRTINDWTSSNEKAVTSLLRTLEELKCELSPSSCSQKNMTTQRQEQLVGVLLRDNDSLRKALGAVTREKAGLCRAATRLERTLAQHLLKGCTLSRSDRSAGKRDKKVLQGSPGLPDPARSAPAAREEADASTVKMEKLYLRYLRAESFRKALIYQKKYLLLLIGGFQDSEQETLSMIAHLGVFPSKADKKIAPPRPFTKFRTAVRVVIAISRLRFLVRKWQEVDRKGALMHGQVPRPGFPVPQQQHSPPETSGSPPTRDDSSSHTRDPVPKASPRRSERSSPSPNSRSERPRTASEDPERSLTEYIHHLEMIQQRLGGMPPDPTSKKFCRQKTKQ
>59479_0:003b28_{"pub_og_id":"158920at33208","og_name":"A-kinase_anchor_protein_9","level_taxid":33208,"organism_taxid":"59479_0","organism_name":"Rhinolophus_ferrumequinum","pub_gene_id":"AKAP9","description":"A-kinase_anchor_protein_9_isoform_X1"}
MREFLELTEQSQKLQIQFQHLQASEMLRNSSHSSTAADLLQAKQQILTHQQQLEEQDHLLEDYQKKKEDFKLQISFLQEKIKAYEMEQDKEVESSNKEIQEKEAIIEELNAKIIGEERKSLELKDKVTAADKLLEELQEQVVQKNQEIKNMKLELTNSKQKERQCSEEIKQLMGTVEELQKKNHKDSQFETDILQRMEQETQRKLEQLRAELDEMYGQQIVQMKQELIKQHVSQIDELKTRHKEDMDNALRSYPNITVNEDQIKLMNVAINELNIKMQDTNSEKEKLKEELGVISGEKLALQRQLEDLFEELSFSRDQIQRARQTIAEQESKLNEAYKSLSTVEDLKAEIVAASESRKELELKHEAEVTNYKIKLEMLEREKNAVLDRMAESQEAELERLRTQLLFSHEEELSKLKEDLEIEHRINTEKLKDNLAIYYKQQIEGLQNEMSQKIETIQFEKDNLITSQNQLILEISKLKDLQQSIVNSKSEEMTLRINELQKEIEILRQEEMEKGTLEQEVQELQLKTELLEKQMKAKEDDLQEKFVQLEAENNILKDEKKALEDMLKIYTPVSQEERLIFIDSINSKSKDCNWQKEIKILTEENEDLKKQCVQLTEEIEKQRNTFSFAEKNFEVNYQELQEDYACLLKVKNDLEDSKNKQEVEYKSKLKALSEELHHLQRISPATVKMKSSIFDDNRIFIAEPLEIGEVVEKDTTELMEKLEVTKREKLELSEKLSDLSEQLKQKHGEISCLTEEVKSLKEEKEQILLRCRELEIIINHTKTENVSVCDVQLSSLEDGVVNVTSRDSGGSISKTNKDFGEELKIMEDENIPFENTIIGKESKQERLIWDHLPSVKNESSLGTTEPSENSKLQQELSVLKSEQNDLRLQMEAQRICLSLVYSTYVDQVREYLENEKDKALCGLKEELMSAQEEKIKELQKIHQLELQNIKTQEAGDEMKPLQMLIGKLYKAVCEECSYFTQTFCSIPGEHYTPALKCEINAEEQVTSGVHTSENQKPELQDYRHEVQECQENMQTLLNKVTEEYNKLLVLRTRLSKIPGQQTDMKFECAEENLPKEETEFLSTHSQITNLQDIDVIHKSKLSTLQDTEKIKQLEGQVQELENLISSLQQQLKETEENYGAEIHCLQKRLQAVSESTVQPSSSIESVVITESDVQKTIYPGSCLRQNMDSTREISGGEFGVDQETNVIKLLEKQYQERLEEEVAKVIVSMSVAFAQQTELSRISEEKEDVISSKQAHALCQQEHYLNEMKLSKGQVDFQTCETMDMKFKEEFKSLSKELEDRKEILLSNNDNLGDILESKDHELTISEELFCSEKTCIAREPIHDEILVSSMDASRQLMLNEEQLEDMRQELVRQYEEHQQATELLRQAHMRQMERQREDQEQLQEEIKRLNKQLAQRSSIDNENLVSERERVLLEELEALKQLSLAGREKLCCELRHSSTQTQDENENEGEVEEQTFKEKELDRKLEDVPPDILSNESLQGGMWPLRFWLPHWIISMEHSQYGTQTRKTVYALQKANNRLLKILLEVVKTTAAVEETIGRHVLGILDRSSKGQSSSSLIWRSEAEAPIKSRVHEEHTGVTDESIPSYSGSDMPRSDSSVWSKVTEEGTELSQRLIRSGFAGTEIDPENEELMLNISSRLQAAVEKLLEAISETSNQLEHAKVTQTELMRESFRQKQEATESLKCQEELRERLHEESRAREQLAVELSKAEGVIDGYADEKTLFERQIQEKADIIDRLEQELLCTSNRLQELEAEQQQIQEERELLCRQKEAMKAEAGPVEQRLVDAAVDAAPGSELLQETEKLMKEKLEVQCQADKVRDDLQKQVKALEIDVEEQVSKFIELEQEKTAELMDLRQQNQALEKQLEKMRKFLDEQAIDREHERDVFQQEIQKLEQQLKVIPRFQPINEHQTREVEQLTNHLKEKTDKCSELLLSKEQLQRDIQERNEEIEKLEFRVRELEQALLISTDTFQKVEDRKQFGAPEAKAELSLEVQLQAERDAIDRKEKEITNLEEQLEQFREELENKNEEVQQLHMQLEIQKKESTTRLQELEQENKLFKDEMEKLGFAVKESDATSTQDQHVLFGKFAQMMQEKEGEIDRLNEQITKLQHQLNITTDNKIIEEKNELIRDLEMQIECMMSDQERVKKNREEEIEQLNEVIEKLQQELANIEQKTSVDANCLPEEADSLKHQLDMVIAEKLALEQQVETTNEEMAFTKNVLKETNFKMNQLTEELCSLKREQENRGKIQSVSEKSVNVAIDDLSKNKPELEVVCTEDALKSLENQTYFQSFEENSKVSINSLETKVLHLESTVSAKNLELTQCYKQIKDIQEQGQAETAVLKKKIVNLQNILEEKVAAALVSQVQLEAVKEYTKLSQGKQTSSSEPERTNIQNLNPLTENEMESNVSALTLRISELESQVVEMQTSLILEKEQVEIAEKNAVEKEKKLRELQKLLEDSENKQGDKERKRSPQGDFEVLKTNTELIHTNEESGFFDQLAVLRAELATTKEELASYKEKAEKLQEELLVKETDMAFLQKDLSKVKDQLTEAEEKLSCFLEKEAKTEVQENRKVCLFEPLPVKVGKSSTSQTDGTLKVNSSNQTPHIRVRNAGIQIDLQNECSSEEVTEIINQFTDKIEQMQELHAAEILDMESRHISETETLKREHCVAVQLLTEECGALKAVIQCLRAKEGSSIPVLTHSDAYQTREVCSSDSGSDWSRGIYLTQSQGFDSASEGRGEEGENSTDSFPKKIKGLLRAVHNEGMQVLSLTESPYSDGEDHSVQVSESWLEERRAYFSTISSLKDLITKMQVQRQAEVYDSSQSPESFSDWRGELLLALQQVFLKERSVLLAAFQTELTALGTRDAVGLLNCLEQRIQEQGIEYQAAMECLQKADRRSLLSEIQALHAQMNGRKMTLKREQENDQPSQELLEYNTQHKQSQVLEMQVELSSVKDRAAELQEQLSSEKMVVAELKSELAQTRLELETTLKAQHKHLKELEAFRLEVKNKTDEVHLLNDSLASEQKKSRELQWALEKEKAKLVRSEEQDKEELEDLKFSLEGQKQRNIQLNQLLEQQKQLLNESQQEIESQRVLHDAQLSEERGRNLELQVLLESEKVRIREMSSSLDRERELRAQLQQRSDDSGQPRPPLPSEDLLRELQKQLEEKHGRIVELLSETEKYKLDSLQTRQQMEKDRQVHRKTLQTEQEANSEGQKKMHELQCKVEELQRQLEEKRRQVYKLDLEGKRLQGIMQEFQKQELEREEKREGRRMLYQNLNEPVTWSLTNDRTRNWILQQKIEGETKEASYPKGIEMNGGRTGYNHELEMIQQRFQRMASKLQHLARKASNRLQFETADDEDFIQVQENIDGIILQLQKLTGQPGKEPSLVSPSTSYGSLTERLLRQNAELTGHISQLTEEKNGLRNLVMKLEEQIRWDRQTGTGRDYSSRFSFGGGINIEAIIASEKEVWNREKLSLQKSLKRAEAEVYKLKAELRNEALLQNLSPDAGHAAIKRIYGKYLRAESFRKALIYQKKYLLLLLGGFQECEDATLALLARMGGHPAFTDLEVITNRPRGFTRFRSAVRVSMAISRMKFLVRRWHRVTSSGSININRDGFGLNPGAEKTDLFYHSSGVLEMYGEPRHTTYRSRSDLDYPRSPLPFQNRYPGPPADLNPGSLACSQLQHYDPDRALTDYITRLEALQRRLGTVQSGSTHFHAGMRR
>59479_0:003ba1_{"pub_og_id":"158920at33208","og_name":"A-kinase_anchor_protein_9","level_taxid":33208,"organism_taxid":"59479_0","organism_name":"Rhinolophus_ferrumequinum","pub_gene_id":"LOC117012424","description":"A-kinase_anchor_protein_9-like"}
MEDEERQKKLEAGKAKLAQFRQRKAQSDGQNPSKKQKKKRKTSSSKHDVSAYHALNVEQSQSDEMYTNSSQRVASDVTPESTIMKTLHSGEMIKHDQVFSVEPESEISTTADDCSSEVNGCSFVVGAEKPTNY
>9708_0:000747_{"pub_og_id":"158920at33208","og_name":"A-kinase_anchor_protein_9","level_taxid":33208,"organism_taxid":"9708_0","organism_name":"Odobenus_rosmarus_divergens","pub_gene_id":"AKAP9","description":"AKAP9"}
MEDEERQKKLEAGKAKLAQFRQRKAQSDGQNPSKKQKKKRKTSSSKHDVSAYHALNIEHSQSDEMYINSSQRVGTAMTPESTIIKRDEVFSVEPESEISTTADDYSSEVNGCSFVVRTEKPTNLLREEEFGADDSYSEHGAQYNQTHLEMMENELAGKQHEIEELNRELEEMRATYGTDGLQQLQEFEAAIKQRDGIITQLTANLQQARREKDETMREFLELTEQSQKLQIQFQHLQASETLRNSTHSSTAADLLQAKQQILTHQQQLEEQDHLLEDYQKKKEDFKMQISFLQEKIRAYEMEQDKKVESSNKEIREKDTIIEELNTKIIEDERKTLELMDKVTAADKLLEELQEQVVQKNQEIKNMKLELTNSKQKERQCSEEIKQLMGTVEELQKKNHKDSQFETDILQRMEQETQRKLEQLRAELDEMYGQQIVQMKQELIKQHMSQIDELKIRHKGEMENALRSYPSITVNEDQIKLMSMAINELNVKLQDTNSQKEKLKEELGIISGEKSALQRELEDLFEELSFSREQIQRARQTIAEQENKLSEAHKSLSTVEDLKAEIVSASESRKELELKHEAEVTNYKIKLEMLEREKNAVLDRMAESQEAELERLRTQLLFSHEEELSKLKEDLEIEHRINIEKLKDNLGIHYKQQLDGLQNEMSQKIETMQFEKDGLITKQNQLILEISKLKDLQQSLVNSKSEEMTLQINELQKEIEILRQEEKEKGTLEQEVQELQLKTELLEKQMKEKEDNLQEKFTQLEAENSTLKDEKKALEDMLKMYTPVNQEERLIFTDSVKSKSQDCNWQKEIEILTEENKDLKKQCIQLTEEIERQRNTFSFAEKNFEVNYQELQEDYACLLKVKTDLEDSKSKQEVEYKSKLKTLSEELHHLQRINPAMVKMKSSAFDDDKTFIGEPLETGEVVEKDTTELMEKLEVTKREKLELSERLSDLSEQLKQKHGEISFLSEEVKSLKQEKEQVLLRCRELEIIINHKRTENVNVCDVQLDSLKDGGVTMIGKDSGGLVSKINKDFVEESKIMEEDKIPFENKTVGKEGKQEQLFLDHLPLVTNGSSLGTTEPSRNDKLQWELSVLKSEQNDLRLQMEAQRICLSLVYSTHVDQVREYMESEKDKALCSLKEELISAQEEKIKELQEIHQQELQNIKTQETGGEAKPLQMLIGKLRKAVSEECYFTQTFCSVLGEHYTPALKCEVNVEERESSDVHTSENQELELQDYRYEVQDLQENMQTLLNKVTEEYNKLLVLQTRLSKIQGQQTDNVKLEFAEGNLPKEETEFLSASQMTNLRDFDVCHKSKLSTLQNSEKIKLEGQVQELENLISSLQQQLKETEENYGAEIHLLQERLQAVTVSTVQPSFSIDSMVITESDVRKTIYPGSCLNQNIDGTVEFSGDFGVKQETNMVKLLEKQYQERLEEEVAKVIVSMSIAFAQQTELSRISGEKEDTTSSKQTHAFCQQEHLNKMKLSQGQTFEAMDTKFKEEFKPLSKELGENGKEVLLSNNDNLDDKLESKDHELTISEEMFSKDKTFILRDPIHDEILVSSMDASRQLMLNEEQLEDMRQELVRQYQEHQQATELLRQAHMRQMERQREDQEQLQEEIKRLNRQLAQRSSIDNENLVSERERVLLEELEALKQLSLAGREKLCCELRNSSTQTQNGDENQEEIEEQTFKEKESDRKPEDVPPDILTNERFALQKANNRLLKILLEVVKTTAAVEETIGRHVLGILDRSSKVQSSASLIWRSEAEAPIKSCIHEEHTGVTDESIPSYSGSDMPRKDSSMWSKVTEEGTDLSERLVRSGFAGTEIDPENEELMLSISSRLQAAVEKLLEAISETSSQLEHAKVTQTELMRESFRQKQEVTESLKCQEELRERLHEESRAREQLAVELSKAEGVIDGYADEKTLFERQIQEKTDIIDRLEQELLCAGSRLQELEAEQQQIQEERELLSRQKEAMKAEAGPVEQQLLQETEKLMKEKLEVQCQAEKVRDDLQKQVKALEIDVEEQVSRFIELEQEKNAELMDLRQQNQALEKQLEKMRKFLDEQAIDREHERDVFQQEIQKLEQQLKVVPRFQPINEHQTREVEQLTNHLKEKTDKCSELLLCKEQLQRDIQERNEEIEKLEFRVRELEQALLISADTFQKVEDQKQCGAIEAKAELSLEVQLQAERDAIDRKEKEITNLEEQLEQFREELENKNEEVQQLHMQLEIQKKESTTRLQELEQENKLFKDEMEKLGFAIKESDAISTQDQHGLFGKFAQIMQEKEIEIDRLNEQITKLQHQLEITTDNKVIEEKNELIRDLETQIECLMSDQERVKKNREEEIEQLNEVIEKLQQELANIEQKTSVDAVSFPEEADSLKHQLDMVIAEKLALEQQVETTNEEMAFTKNVLEETNLKMNQLTQELCSLKRECENMEKTQSVPEKSVNMDRDDLSKTKPELKVHLTENALKTLENQTYLTTSFEENSRSSISSLETKVLQLEGTVSAKDLELTQCYKQIKDMQEQGQSETEMLKRKVVNLQNILEEKVAAALVSQVQLEAVKEYAKFCQDEQAVSSELERTNVQNLNLVTDNEMEPDVLALTLRISELESQVVEMQTSLILEKEQVEIVEKNALEKEKKLLELQKLLEEEKNQGGKERKSPEGDFEVLKTSSKPVHTSEESGFFCQLEALRAESSAIKEELANYKEKAEKLQEELLVKETNMTSLQKDLSQVRNQLTEAKEKLSSFLEKEDKTEVQENRKVCILEPLPTKVGKSLASQTEGTLKVNSSSQTPQVFVRNAGIQIDLQSECSSEEVTEIISQFTEKIEQMQELHAAEILDMESRHISETETLKREHYVAVQLLTEECGTLKAVIQCLRSKEGSSVPELTHSDAYQTREICSSDSGSDWGQGIYLTQSQAFDTASEDRGDEGEGSTDSFPKKIKGLLRAVHNEGMQVLSLTESPYSDGEDHSVQQVSESWLEERRAYLSTISSLKDLITKMQVQRDAEVYDGSQSDESPPDWRGELLLALQQVFLKERSVLLAAFQTELTALGTRDAVGLLNCLEQRIQEQSIEYQAAMECLQKADRRSLLSEIQALHAQMNGRKMALKREQENDQPSQELLEYNMQQKQSQMLEMQVELSSVKDRAAELQEQLSSEKMVVAELKSELAQTKLELETTLKAQHKHLKELETFRLEVKDKTDEVHLLNDTLASEQKKSRELQWALEKEKAKLGRSEERDKEELEDLKFSLEGQKQRNIQLNLLLEQQKQLLNESQEKIESQRVLHDAQLSEERGRNLELQVLLESEKVRIREMSSTLDRERELHAHLQSNDDSGQPRPSLPSEDLLKELQKQLEEKHSRIVELLNETEKYKLDSLQTRQQMEKDRQVHRKTLQTEQEANTEGQKKMHELQSKVEDLQRQLEEKRQQVYKLDLEGKRLQGIMQEFQKQELEREEKRESRRILYQNLNEPSTWSLTSDRTRNWVLQQKLEGETKESSYPKLIEMNEGGAGCNRALGIIRQKLQHGASKLQHLAQKASNRLQFETADDEDFIWVQENIDGIILQLQKLTGQPGEEPSLVSPGTSCGSLTERLLRQNAELTGHISQLTEEKNDLRNTVMKLEEHIRWYRQTGAGRDYSSRFSFSGGANIEAIIASEKEVWNREKLTLQKSLKRAEAEVYKLKAELRNEALLQNLSPDSEHAAIKRIYGKYLRAESFRKALIYQKKYLLLLLGGFQECEDATLTLLARMGGQPAFTDLEVITNRPKGFTRFRSAVRVSMAISRMKFLVRRWQRVTSAGSININRDGFGLNPGSEKTDPFYHSSGGLELYGEPRHTTYRSRSELDYPRSPVPFQNRYPGPPADLNPGSLACSQLQNYDPDRALTDYITRLEALQRRLGTVQSGSTQFHAGMRR
>9708_0:004707_{"pub_og_id":"158920at33208","og_name":"A-kinase_anchor_protein_9","level_taxid":33208,"organism_taxid":"9708_0","organism_name":"Odobenus_rosmarus_divergens","pub_gene_id":"PCNT","description":"PCNT"}
MEEDEQEQRRRKVEAGRAKLAHFRQRKTKGDCAHPKKKTAKRKGPAVDAPVQEESPVATEDGGLLGRGDVCKDESCGDTPDGAGGESSTQQQVAMELQRLTEMQQMQLQTQPPPPLSVLQPVPSLELEALRLSLSNMHTAQLELTQANLQKEKETALTELRAMLNGRHAQELALLRSRQQQELELTREQHAREREETVRRCSRETAELKEKLQAEMEKNVRTIENLKQEWESERGLCLENLRRELSAKHRLELENLQDQFKKELAEQKAELEKIFQAKNQAECALRTLETQQEATLQQLREDLQSERGQYVRDLEQRLRDQEAEKQLELESLRASYAELKAQSQEELRRLWSQLESPTPDREDSSEFHDQLPALTPHGEELERLKRDFQQQWQREKAEHESELEQLRIYFEKKLEEAEKSYQEDLIVLQRRLQVNEESLLESVEISPGLVATTLGRWRAVMDCGGPVHVLCPSGVRPPWFRGDQWQSSSWAPVLDGPVPRPPRPASARGPWLEENHRGQLAALKSSLEARQEVGLVGTQVLEGEQRVGLSEGPGEELARVPVPCAQDTALEVETEVAARVLGLETEHKLKLSLLQTELKEEIDVLKLENRNLHEKLQHEIHLKEDLERVKYNLVEDHQEELKKAKEKLQLMKQEFKDKEAEWKVASENLKRKAEEELALMLLDLKEQAEAEKQSIINKFELREIKMRQLQDQQAAQILDLEGSLVEQQGRLRQLELGLAGDECPQCSQCGREPGGRLAPADQAWELTALRLKEDCALQLMQAQNRFLKERKEITEKFTAEQDAVLREAQEKHACELHLLQERHQQHILSLTAELEARHQAEVEELRASVESEQRALSEARVAELQTQHAAAVSALEARHASHLDSLESRRLSEMQAMREEHRWALEQLRADLEKQLQKKGASHPSALTQGRHGQALKRGQELPPAEDGLRMQRSGNQGEGVKALVPPELPGVQQGTLAPAEAGAQHPALLAELQGEEKCRSEALPERQIARPDLSLLSFLICKSLKDQILLLSHEVEECRSELEKLQQRRERENQEGTNLISMLKSDMDLSARERRALQDALRRLLSLFGEMLKAAITLKSRIGERVGLCLEDEGLPDVSVFAHFAVPVLDEMWPGSEAALLELDKTLSEFVEMSSDAEISSHICESFFMSPESSLECEQPIRRIYRSLGLAVDGLLELALDSTRQLEEARQIHSRFEKEFSCKNEETAQFVRKHQELLERLDEENVARTRLTLELHQAQGIIEGFKVEKASLQEALGQKETAERGLAVELESLRQQLQRTTQQQAELKEENSALWTQKEALAAEAEEREAALRREVECLTQEQSEARKQSERDRAALLSQMKVFEAELEEQLSRHEACAKQAEELSSLKQQMVALDKHLRSQRQFMDEQAVDREHEREEFQREIQRLEEQLQQATRPRPRGPRASDVTFLLSVELLQEQLREKSDGFNELVIKKELADRQMLIQEEEIKRLEETNVSCRREAAQLREELEKQRDAVKALQQDKEALREQQMSNLLLVSTLQSKLDEGRCPVPPAGSCPEGPEALLEAAQKVLQQRDSEVPCDRSSEIEELRSIIENLRDNQQRLQREKAEEVEQLHEVIERLQRELSRGGPAVHGAEVSGLLGDPTVGPEARAAAGVSGQRLPLEALPQRLWAAEEATARQWAELEGSAALQEAEVQGLASQIHAFKAALQAKEAKVTERDLAIVAMKQQKLAHSAELETVVMAFSCFCLALAAEHEPPELQGLRAQCVRLSSQLQVRNQQFLSCQKGLGKRQACGARLHSRVEDALSSDASLQDRTSASVQADHLELLWSLGGSAAGKASRWAESPLAVERAPSADQHVQRMAVEKDVEDFIVTSLDAQEKPRSSPLGFEGKNNGSENSDGSGFGKILNQDSGRLETPTDSPPVPPPTSGRFRRPVEAMKEKEVHPKQVKALLQMVCDESHHILALSECRGPPSALSKGEPSAPLEHFPREGPGLLEAVPALRRHPNLVPQKGEKDPPGMCLDWRGEFLQVVQEAFGKEREMLRAEWQPQPCGSDPGDHSSLLERLEKVVQQQEKSLEHLRLSDRSSLLSEIQALRAQLRMTHLQNQEKLQQLCAALTSAEARGSRQEHQLRRQVELLAYKVEQEKRIASDVQKTLNEEQEKASSVRKLLVVEQTVVRDLRSELHECKQDNERLLASLSEAQKEVLQLRSVLDSKESNLKAALQELECERGKERALQSRLQEEHLQHLQKEGQSSKTLEELRASLEKQCAQSNRLCVALKHEQTAKDNLQKELQIEASRCEALLAQERGQLSELRRSLEAEKGRSLELAAALQHERLLTEQLSRVARDTPAHHAVLRRLKDEKSRAVELQARLEQVDVQKRRAELEREKEVRAAQTSAVERPQAREPRHGLRREGESSARLAAREGLEDARRRAETGPGQADVEMRPTGDKEKLRELELQHQRDEHKIRQLQRTVQALEAKAAARQSPEAEWLQEERHSLEKVRQQLLCAAGLLTSFVSQMVDRTISDWTSSNEKAVSSLLRTLEELKSDLSAPSSSQKKMTAELQTQLVDVLLKDNDSLTKALRTVTQEKADLCRAVSQLEKSLKQHLLKRGVWSRPDKSAWKQHGAVSQSSVGQPDPALPAPATREEGNTCSVHMEKLYLHYLRAESFRKALIYQKKYLLLLIGGFQDSEQETLSMIAHLGVFPSKADKKITTSRPFTKFRTAVRVVIAILRLRFLVKKWQEVNRKGAVVAGRAPRLAVVGEGFPAPRQQPPPKTSTSPPTRDLSTSHAGDRVPKASLCKRERSTPSPHSRSERSLTASQDPEHSLTEYIHHLEMIQQRLGGAPPAPQADTSRLWEEWRQECVEQAGLSTIRWSAPGLKRRLELTAGQYYAFCGSLEKPADPRPQPRRADRAEPSARSTRAANWSRRPAYLPASPNGTPQGTRRILGANGSEPSVLLGGPGAPSPAHDPPRTRTLPPALPAAHAHSV
>8478_0:0004c4_{"pub_og_id":"158920at33208","og_name":"A-kinase_anchor_protein_9","level_taxid":33208,"organism_taxid":"8478_0","organism_name":"Chrysemys_picta_bellii","pub_gene_id":"101935210","description":"A-kinase_anchor_protein_9_isoform_X1"}
MEDEERQKKLEAGKAKLAQFRQRKAQSDGQSASKKQKKKKKASNTKDEESIQDGPDIDQSQGGETSTHQRGAAATADFAIMKTLRSREMIKHDHTYTIEPDSEISTTADDYSSEVNGCSFVTRTAIPADLIREEEFGVGETYSEHEMQHSQTRLQMMENELAGKQQEIEELNRELEEMRAAYGTEGLQQLQEFEAAIKQRDDIITQLTTNLQQARKEKDETLREFLELTEQSQKLQIQFQHLQASEALRNTSHSSTAADLLQAKQQILTHQQQLEEQEYLLKNYQKKNKEFEVQITLLQDRISVYEMEKHKNEREDSNKKLQEKEALIGELKAKIIEEEKNAFQLKEKLSDANKSLEELKEQIVQKNQEANNVKLQLANCKQKERQCSDEIKQLMGTVEELQKRCHKDSQFETDIVQRMELETQRRLAELQAELDEMYGQQIVQMKQELIKQHALEIEELLAQQKIELEKTLNPCSSDNINEDQVHLMNIAINELNMKLQDANYQKEKIKQDLSKQLEEISAEKSLQQTQIEDLFQELTFSREQIQRAKQTIMDKECRLNEADKYQVMIEDLKAQLASASELRKELELKHEAEVTNYKIKLEMLEREKDEVLDRMAESQEAELERLRTQLLFSHEEELSKLREDLQQEHRISIEILKDNLATHYKQELEEAQNEMSQKIEAMQFEKDNLITKQSQLLLEISKLKDLQQSVVNSKSEEMTLQIQELQKEIDILRQEEKEKGTLEQEVQELRLKTELLEKQMKEKEVSLQEKCTELETQNNLLKDENRALEEKLKHILVSSEENLIFTDSVNSKSEDLDMQKRIEKLMAENEQLIKQDIELKTEIERQKNTFSFAEKNFEASYQELQEEYACLLKIKADLEESKNKEEAEYKTKLKVLTEELQHLQSYELVVLKTKSSVFEGSKEDKICRAETFEVGEVVEKDTTELMEKLEVAQREKVELSLRLSDFSEQLKLKHSEICQLSEEVKSLKQEKEQVLARCKELEVIISHNQTENVNIFEQKTKYSKEKAQADAIPVSETRNIIFDPSNELGEEIKGREDNLSLCKDSDHHVTEKEIQQMLNPEQQSLLDHLHQMTDRLAGETSLLVITQHENDQLQQQLDILKSEQADLRLQMEAQRICLSLVYSAHVDQVREYLKAEKENALCSLKEELICSHTQEMNELKKMHQLELQTLKGQQADDEGKSTVMLIEKLSKAVSEECFRLTQLLCSVQSEQHSTPVKVSPGEQDIFHVPTFERKEADIELPMHRIQAQGLQESMQILLSKIMEEYNRLMALHTQFMRDCKKSKEQQTSYVELEHRKEEESSCLQMKIEGFQTPSQDLIDLMVRASRWEEMENLKTQLEGKHAQEIEHLRSYFQQQLKETEERYTTEIVHLQNRLQDVSESPKVFSISAKSQGNSKDVMQKMPQTESTDTAVEFPSEMESKGDMDIIQLLEKQYQERLEEETAKVIVSMSVAFAQQTELARMARQEEESAQTQIVHKKEKCFESRKKCTEDELDSHLSKEKKADIKHAEEFKPLSKELSEESSEISSLEEQLESSVNPGYILELSKNEISFPVLPFSHDKELAVKEISPYHEMATSSTETSGQLLLYEERLEDMRQELVRQYQEHQQATELLRQGHMQQMERQKENQEHLLAELDRLKVQLDESVSVENDNLVTERERMLLEELELLKQHSVPGREKLHSELCNNSTQTQNENESQTESKEYTFEGEDGGGKPEEISLDILSKERHTLQKANNRLLKILLEVVKTTVAVEETIGLHVLGLLDRPGKDPLSSKTVLWEVEAEQSVKPCVHVGFEKEEPSSLYHGTDLGEDATIRWSGVTDEGLQLTQHLTESGFAGAEIDPDNEELVLNISSRLQAAVEKLLEAINETSDQLEHAKISQTELMRESFKKQQEATEFFKCQEELQERLNEEVKAREQLALELSKAEGLIDGYADERAFLEKQIQEKTDIIDHLEQELLCTGNKLQELEAERQQIQEEKELLSRQKDAMKADAGPVEQRIVDAAVDAASQAELLEETEKLMKEKIEVQRQAEKEYDDLQKQVKALETDVEEQVNRFIELEQEKNAELTDLRQQNQALEKQLEKTRKFLDEQAIDREHERDVFQQEIQKLEQQLKTPQRFQPINEHQTREVEQLTNQLQEKTDKCSELLLSKEQLQRDIQERNEEIEKLECRIRELEQALIISTDNLQKVEERKQCGAAAVKGDLPLEVQLQAEQEAVDRKEKEITNLEEQLEQFREELENKNEEVQQLHMQLEIQRKESTTRFQELEQENKLFKDEMERLGLVIQKSEDASIKDHCLVPGKLAQIMQEKEREIDHLNEQITTLQQQLDITTDNKVIEEKNEHIRELEAQIECLKSDQERVKKNSEEEIEQLNEVIEKLQQELANIEQKEPVDVASIQEDADSLKHELDTVLAEKEALKKQVEDNNVESSMTKNELEETKLKMNHIKKELDILKREHERVTEKYKHLLMKSDKAEVGDRSKDKSEKLEEALNEKSPELLENKIQLKSVEENTKITISNMEIKLQQLQATIKERESELCQCYNQIKDLKEQAKVETEVLKKKILELEEILQEKVAAALVSQVQLNAIQEQNKLRQRMPAFSKGAEEANKHTQTENVNHIAKEETESKLSVLTEKLSEMENQLAKMYNNLELEKENAEIAQKEAIKKEIRLLELQQLLEDIQEKHKEEIKKTPKQGEEQTSEVVTELTPSQEGSVFIAESELEKIKAESAAAKEELSSYREKSEKLQEELMVRETSMTHLQEELHRVKDKLVEAEKKLADYMRKEEEIAELESRKDVDKPDNVSTKEDPTFTRKSSSSQTDKTMQINSSNQTLQVLVKNAEIQNDLQNEYSSEEVAEVIREFTEKIDQMQELHAAEIMDMETRHISESEALKREQFVAVQVLTEECNALKEVIETLKAKEAVPISGFPHTASYMTRDGCSSDSSSDWSQGIYLTQSQGSDIVSEGIGEEDETSTDLLPKKIKGLLRAVHHEGVQVLSLTEFPDSERDILSLKQGPESWLEERKTFLSTVSSLKDLITQMQLHRETEIYANCESPESVPDWRGELLHAVQQVFLREQDVLLAAFQTELAELGTKDAIVLMNQLEHRLQEQIISQRTAMDFIQNADRRSLLMEIQVLRTQMNNRKMNPKREQEIDPKSQGTLCEMLEYNVQQKQSQILEMQVELHTVKDRAAELQEQLNSERMMVSELKNELAQAKLELETTLKAQHKHFKDLETIRTEVKEKAAELDMLKDTMANEQKKSRERQWALEKEKAKMERNEERGREELEDLKISLEDQKQKNLQLNKLLEQEKQLSSDLQQKIESQEVLNAAQLSHERGRNSELQVLLESEKARALEMSSALEREKELCAQLQSVEDKGQDGTPKPTEELLKDLQKQMDEKHDRIVELVSEMERYKLDSVQTRQQMEKERQSQRKTLQTEQDANILAQKKVHELESTVEDLHWQLGEKRQHVHKLEYEAKKLQEIIQELQKKEQAREEKKEAERAMCQNLNEITWDTSNERTRNWVLQQKMEGVETNESTYPTLTEVKGEGDLSEGSKVLENIRQKLQNVSSKLKQLAHKAASRLQFETADDDNFIEVQSNIEDVLLLLGTLPGLSQLEELKLVLPPGASATSLTEKLLRQNAELTGLVSRLSEEKNNLRNAAMKLEEELRRYQQRGPCGDYSSRHSLDNGANIDTLIASEREIWNREKLSLQKSLKQADAELSKLRAELRSEAFLRELGSNSENAVLKIIYGKYLRAESFRKALIYQKKYLLLLVGGFQECEEATLALIARMGGQPSYTDLEIITHRSKGFTKFRSVVRVSIAISRMKFLVRRWYRITGSNLISVNRDGFSLNTGNELRPDSLAGGLELYGEHRHSSDRSRSDLEPLRSPINSQHRYQGIHVDFSPASLACSQLQNYDPDRALTDYINRLEALQRRLGSVQSGSTSYTHLHSGVRR
>8478_0:003070_{"pub_og_id":"158920at33208","og_name":"A-kinase_anchor_protein_9","level_taxid":33208,"organism_taxid":"8478_0","organism_name":"Chrysemys_picta_bellii","pub_gene_id":"101953775","description":"pericentrin_isoform_X1"}
MDEERRRKLEAGRAKLAHFRQRKTKSDNTQSQKKAAKRKGSSDHMQNIPKEECVIVAQDSDVLTDLNISIEGKTEETETSSESKADVDLSNPCLVDDCASEEYGQLNVQMCRTRIVELEKRLLEKQEATERLTTEVDDLLEQLAQHSGATHLQELETAVQERNEIIAQLTSNLQQARQNRDDIQEEASLLADQIHGLQLQLHEANELLKSRIPGKSELSQAQEQMAVFQNRLKEQSTQLQIMHQKAHDLELQLESSQKIEELNAEIKEKVEKQQNLEEERKEQIGLIKKVHEREHDREITELIIKHEDEMKELRAELIKEQQQLLDELQQQMEGTHKTEMQHTQLQSQTLHNLELEGLRLSLTNMHTSQLELMQSNLRKEKETALVELREMLNDKRAQEVAILQSRHQFELEHINEQHLKEKEEIALKHQQELDERKKIELEMEKKHIQTLETLKGDWALKTETRLKNIREELSEKHQIEMGELQKTLKLELDRVKEELKSLSVKKEQVEMKCKNLENEHQMAITKLREQLQTEHDQGLENLKRKSKEREQEMQQEMEKLQATYEELKTRSQEEIKQLWSQLDSTRASRQELSELKEQLLARTSHVDEIERLKQDFEQQRQQRRSEHETELEQLRIYFEEKLGAAEENYREELTLLHQRLQELKEYSLLESEISQDQPLDISSSVTLLEEASEKERRDILDQLTQQLEQHKEELTCLRLQLEEKHRHELDSLRSSLALQYKEDLMKMKMDLSDRYISEIEELKKKHCLDLEHLRAKLSEEHIKEITKLRLQSAQDAARQVEAEVAERVCVLENEHKAKLSLLQCEKQHIAELQGEIQHLKREITKLQDIGVQHEAQLKEEMEKIKCKLVDDHKNELKRAREEVQQVEQVHKEKEEEWKCEREALRVKVEETLSQLRAELEDKAESEKQTLQKEFELREAEMNRLQDQQAARIVELEKSLKEQQNSLQQLEDSLASMQTTQTAQAQYESELQAAKTLMEKDLEKATFGLQEECAVKLMEAQNKFMEEHKVMTQKFTTEQELLLQELKGKHVEELELQSQQLQEKHKQQILSLTAELQTKHQAEIETLTSTLQSKQQAQLEARLAELQAKHQAQIDDLEAKHLSNLDSLESSYLSEIQIIRDEHKQAVEDLQMHFAEQLHEKEKANQAILTQEMERLKLKHSEELQLSQDNLKIELATLHIEKLKAMAAELEEAHKEDLNTALQNQRCMLEEENHKALDVLREEVLHMEEHHKKALKDLQDLHVAEVQRQKEAYSWQLQEELEKLKAQHEHEEKMYASASASEVETVRTALLAQFEEVKLKQQLQFQDEIELLKCQSEVLLEQQITQLKEEFEAERKTAWRSKEQVLIQETEKAQAHYEKEKEELSVQIQEKTNIIIQLEKKVESLNQKLEETNSELETLLQRRDRENQEGEYLVAMLRSDIELSQNERKKLQESYQQVLKLFVEMVKATIATEDLICKKVGLCLDDSLASGDSRESRSMMEEVGFIQHFKAREKHDLEKSDLLDETLTEHNQVSAVTDEGSELSQHLCESVFASPDLALENEEMILKICRRLRTAVEKLLELVTESTKQLEKTHEIHAHFEEEFSRRNQETAQVVSQHHDLMECLNEENEAKNQLALELHKAEGIIEGYVVEKAALEEAMSLKEESERRLVLELESLQEQFQKLTQEQAILCEERDMLISQKKALAANVGEIEVGVPVVNIAKKEDSGLLKEVEFLAKEKLELQCQAEKDHSSLRSQMKVLEVELEEQMDQNQKLAKKSLEVTDLRQQIQVLEKQLRSQRQFMDEQAIEREHERDEFQQEIQKLEDQLKLSGKSQTSGEPRQYGIFELTLQIESLQAEIKDKTDDYNKLLLEKEQKYREITVRDKEIEELAARIRELEHTNTEASKTVSRLEQELQKMKKRETELTQDKEALQQQQYNNLIQISALQSKLDEARHRVPSEGSSDHGLKEQLQAEQEALLMKEREILSLLEQLEQFKENLINKNEEILQLNLQLEMQKNLTAGIGQLQIENAHLKEDIAKLRMMQSQNVGSSESAVLQFPQALLEEKNQEIDHLNEQIERLQRELDGATDNKSCSLSQVVENGKSEIDELRLLVEHLRGDQERLHRDKAEEVEQLHGVIEKLQKELIQLGPMCHEVSDSEDNRNVLRLEEQVENLQNELKKGSLDFQEHSDKNKKTVLLHSKLKELQEELELVSTAREALQQLLEEKESQFKMEVEILEQNLQNVQESSRQHLAELTSLRIQYDAFQEEYSLLRTHLSQRDGEMGIMASRIQELEDTLRAREATLLESDLQIKTVAEQRVVDAAELQHLAEKIARLEDELLKKDLHQKTEAEEVQTLQSEVSRLDFKVQTLNQKEVVYQREIDELQANSIKLKDQVQEFLKELQALRSERDDLYSQLASYKEKNQSNDQEAKLHKPILKQEREVPVHTNGMEKLREERGANVDQSFAASVSQSDKLILVQLEATNTSENHKDLITKMTLHQEELKSELACVKKELELREEQTGKILKDIKEKDAALADLKTHSRNLKTQIKQLQETLLTQEAEMTDKARELQDLKKHCQQILEFHQTPDSVKCKLNNLSQNTEHDKETPKDFKCLVMHMTSWDSPEIVRKQETSIELQPSLHLTPFSEVDSVHSTDFEMKDNKSSVIQGDTPGLLGYQSLYANTNEEAVARLDLKSPAFSESTYSIAEYQNMEKRIRVRDVDDFTLTPSDSQDDLRSTMSGLEGASDGYVSNPSSDLAAKLNQELETTEHLDASFTAYLQYCGIFQDAMDPVKEKETISPQLKSVLKMVYEDSRRILALSEHPFPLSDQKSIQQSAAAEGWRKEGLTLLDAIQSLKDYLSKVEDRGDKESSDTCFDWRGELLQAVQSVLEKERNMFQVDLQSHLCNPGSGDEGSLVEKLEHIVKRQEEQQQIVLEHLLSSDRNSLLSEIQDLRAQLRITHLQNQEKLQQLQETLTNAEDRGSKQEHQLRRKAELLEYKLQQEKTIASDLQNSLSEEQERASEMHELLKQEQSAVSDLKSELYESKEENESLQKSLQKLQREINQLRSELENKEKDLRVALQDLQNEHSKEKELRNMFEEQHLQHKLREDEKTKALEELQAALELQCIQNNQMSVALEHEKSANDNLRKELQIEHSRCEALLSQERNKLTELQRNLEVEKNHSLELLNALNHERVLTEQLSMRVNEDSSCKHKESLLEQTFVQELQAQLDEERSRAMELAAIIEKTHQQAIQSKRQLEAEVQMCCEETQKEREVSTKLRATLESLQSQKQEVIRSLEIQREREAKLKADWEQLQTLFRTMKEQEKSKKEEREKERRQEQRAEFEKRKEWQKDKERLHELELQHQRDEHRIKELQQTLAELEKQERNLASQKSQRELSSCPVKNDYNANLSLTTETEALHLQQQQLEKIRQQLLFAAVHLNEFIYKTVDKTVNDWSASNDEAIASLLHTLKELKSELLTSSTPLKPLQGSVSLVDLLLKENGELTKSVTTLTEEKLELRAAISQLEKNLQQQHHRGIGNRQIRCTDDAHSVQGSERASWQQEKTLLQNALKQAESELAKATVEIENKPVMETSNPKLQKLYRKYLRAESFRKALVYQKKYLLLLLGGFQDCEQATLSLIARMGVYPSPADLQVSESRSRPFTKFRSAVRVVIAVSRLKFLVKKWHKVNRKGAQGENISHSIGHNPVSGVRTEVLRQQQLPSVNVNSPPTRDIGSCHRTSSARFVSHSPKSSYWLHNRLHPSTSSASEKSLVSTQDPERSLTEYIHRLEVIQQRLGGAQTGNTSGPPHQRNIK
>9447_0:0003fd_{"pub_og_id":"158920at33208","og_name":"A-kinase_anchor_protein_9","level_taxid":33208,"organism_taxid":"9447_0","organism_name":"Lemur_catta","pub_gene_id":"123630834","description":"pericentrin_isoform_X1"}
MEAAEREQRRRKVEAGRAKLAHFRQRKTKGDCANSEKKTSKRKGSAVDAPVQEESPVASEDGARLGGGAVCRSTACIDSPDAERGAFAAQATSFGFLPQEREQECEPEIAELVGRPDGQQQTQTVHSLELEALRLSLSNMHTVQLELMQANLQKEKETALTELREMLNSRHAQELALLQSRQQHALELLREQHAREKEEMALRRSQETAELKEKLQSEMEKNVQVMEALKQDWESERDLCLEKLRKELSAKHQLEMEDLRSQFQEELAEQKAELEKIFQAKNQAESTLENLEAQHEAVIKKLREDLQSEHCRYLENLELKFKEKEREKQLELETLQASYEDLRAQSQQEIRHLWSQLESTGTNRQELNELREQLLARASRVEELENLKRDFEQQQQQEKSQHESELEQLRIYFEEKLRDAEKTYQEDLILLQHRLQEGKEDSVLESVEISSPCACLEETPEKEKTGCLDQLDLQPEQHEGSPRFQADVGGNQGHQSEAPKSPLHTQHDGDIADRRRWETEVLGQEHLELEWLPAASSEHSQELALVRPLCAHDAALEADMEVAARVLNLDTEHKVKLSLLQTELREEIELLKIENRNLHERLQHAIGVKEDLEKVKHNLVEAHQEELTKTKEKNQLMKQELKKKEAEWKVLSEDLKREAEEKLTLMLFELREKAESEKRLALNKFELREEEMRQLQDQQATQIRALEQSLAEQQGRLQQLEQGLAAEEPPLGSPCGDREHVPRVQEDCALQLMLARNRFLEERKVIAEKFNAEQDAVLREAEEKHARELQLLQERHQQQLQAVSRELEARHQAELHELAASVENEQRALLDARVAELQAKHAAEIRALEARHRSSLDSVESCCLAEMQTVRGEHRRALARLQADFTEQLQRKDAAHQAVLSQELEKLKLKRDEELQSAQDGPRADTSAGPVTSLEAPAPELPGARQGEFESEKKAALHAEQELRRLGSQQARALCPKEKESLSLQLQEKDDQIQQLEEQVLSLSHKVEESRSELEMLQQRRERENQEGENLISMLKADVDLSHSERRALQDALRRLLALFGETLQAAVALRSQIGERVGLCLDDAGADQALPAAPALDETWSDAALLEVDRTVSECAEMSSAAEVSSHVRESFLMSPDSALGCEQTVRRVYQSLGLAVDGLLAMVLDSTRQLEEARQIHSRFEKEFSCKNEETAQVIRKHKELLAHLEEQSAAKAGLELQLHTAEGILEGLKVEKADLQEVLGRKEESERHLVLELEGLRRQLGQAVREQAALKEEYGHLWSQKEAWAAEAEEREAALRKEVECLTKEQSETRKQSEKDRSALLSQMKVLECELEEQLSRHQGCARQAEEVTALKQQMASLDKHLRNQRHFMDEQAAEREHEREEFQQEIQRLEGQLRQAARPQPQGPLHSPQRTRPDEEVELLQQKLREKSDAFNELVIKKELADRRVLIQEEEIKHLEEMNADTRRKAVQLQEELEKQKKAVKELQDREALKEQQMTHLLLESTLQSERGEDRCPGPPADSPPAGPEVPWEAAQRAPLQRDGEVLDLKGHLEETKDDLVNTNEEALYQNLKSDVQNTPTAMSIRELEEENANLKVVCARSSEIEELKATIENLQENQERLQKDKAEEIERLHEVIEKLQQELSITAPAMQGASDSRVGSLQSELLCSQAEGPCGQALQGELQAALAAKDALSQLLADQAHRHSQALQALQQQLQGAEEAAARQLVELGRSAALREAEVEGMATRVREFEAALKAKEATIAARDLEIDAVNRWKAAHSSALKAVLSAVARFRGALEQQPLAGPAEPPELQRLRAQCVRLSRQLQVLNQRSLRCQMELDRQQAHWACRHPGLEGSTEPRVLRDAEAPEQGVSSRRLTSGLRGRDQDPRGDLPPAKVLAVPKDPGLHTQDSATPVLTACQRQLQSELLLLKNEMRSSLEGGGAAGGSAKGKDKGLEDCQLQKVDLIAQVKQLQEKLNHLVYSVTFQDVNTADFKFQQPLASAFGSANSSSDGSHNGEETDKSPPVDAFDIHRTTRDLTDATKDQDYLISEMLDFPIQEKSELQDGSHSLPAPVHGGALSRSDLAKPLKSPVRVLDLSSWSSPEVLRKDSALEPQPSLPLTPRSDVLSLRSADASLQDGTQASLLLAAEPGLLCSPGVSAAGQAPPWAESPPADHQPVERMPVEKDVEDFIITSFDSQETLRSPPPGLEENNDGSEESDSSGFRGKLSPRSGGPEAPAGGPVSRRSRQPPAAMKGKDVQAQHVKALLQMVREESCQILALSEGCGPPSALGRGEPCALLDPIPREGQGLLEAAPPKGEKEPSDVRLGWRGELLQVVQAAFDKEWRTLKLPLQPGLGSSDPGRDCLLERLEKVVQVQGDLQETSLEHLRGPDRSSLLSEVQALRAQLRLTHLQNQEKLQQLCAALTSVEARGSWQEHQLRRQVELLAYKVEQEKCIASDLQKTLSEEQEKANGVRKLLAAEQSAVKALKSELCECRQENERLLKSLDDVQQEVLQLRSMLDGKESNLQAALQELECERGKERVLQSRLEEQQLRHLQREGQSSKSLEELRTSLEKQRAQSSRLGVALKHEQTARDNLQKELRIEHSRFEALLAQERAQLCQLQKDLEAEKSHSLELSEALQHERLLTEQLSRSTQEACAQQDVQAQQALLRELQEEKARVRELQAVLDTVQQQAVHTQQQLEELRREKEVSAALTATVGALQTQKRELRRCLEREREQPAWLQADLAQSHSRWKEPEGPEDTRSTAETRQSRARAGQWRKWQREKEKLRELELQRQREEHKIRQLQRTVRELESKEEALRSGLHRGAPRGACGSDGPDQLREQQQELEKIRQQLLCTAGLLTSFVRQTVGRTFSDWASSKEKAVASLLRTLEELKPELSRPTPCQKKMAAELQVQLVEVLLQDNDSLTKALTVAAEEKSELSRAVSKLEKTLKHHVQKGCALSRLDRPTWRQDRTVPQSSQHSDLGRPPPAASTEANTCNVRMEKLYLHYLRAESFRKALIYQKKYLLLLIGGFQDSEQETLSMIAHLGVFPSKADKKITTSRPFTKFRTAVRVVIAILRLRFLVKKWQEVDRKGALAPGKAPRPGPRASRRQRSPESRESPPTRDVSSGHTRDPARGPGPAAAASPGRRGRSTPSPNSRLERSLTASEDPEHSLTEYIHHLETIQQRLGGLPPDFTSKKSCHQKSKQ
>9447_0:003107_{"pub_og_id":"158920at33208","og_name":"A-kinase_anchor_protein_9","level_taxid":33208,"organism_taxid":"9447_0","organism_name":"Lemur_catta","pub_gene_id":"123647305","description":"A-kinase_anchor_protein_9_isoform_X1"}
MEDEERQKKLEAGKAKLAQFRQRKARSDGQNSSKKQKKKRKTSSSKHDVSEYHGLDVDQSQCDELYINSSQRVGSSMTPESTVMRTLHSREIVKHDQVFSVEPESEISTTADDCSSEVNGCRFVVRTGKPTNLLREEEFGIDDSYSGQGAQYSQTHLEMMENELAGKQHEIEELNRELEEMRATYGTEGLQQLQEFEAAIKQRDGIITQLTANLQQARREKDETMREFLELTEQSQKLQIQFQHLQASETLRNSTHSSTAADLLQAKQQILTHQQQLEEQDHLLEDYQKKKEDFKMQISFLQEKIKVYEMEQDKKVENSNKKEIQEKEAIIEELNTKITEEEKKTLELKDKVTAADKLLAELQEQVIQKNQEIKNMKLELSNSKQKERQCSEEIKQLMGTVEELQKRNHKDSQFETDVVQRMEQETQRKLEQLRAELDEMYGQQIVQMKQELIKQHMSQIEELKTQHKGEMENALRSYPNITVNEDQIKLMNVAINELNIKLQDTNSQKEKLKEELGVILREKSDLQRQLEDLFEELSFSRDQIQRARQTIAEQESKLNEAHKSLSTVEDLKAEIVSASEARKELELKHEAEVTNYKIKLEMLEREKNAVLDRMAESQEAELERLRTQLLFSHEEELSKLKEDLEIEHRINIEKLKDNLGIHYKQQIDGLQNEMSQKIETMQFEKDNLITKQNQLILEISKLKDLQQSLVNSKSEEMTLQINELQKEIEILRQEEKEKGTLEQEVQELQLRTELLEKQMKEKEDDLQEKFAQLEAENSILKDEKKALEDMLKIHAPVNQEERLIFTDSIKSKSKDCSWQKEIEILTEENEDLKQQCIQLNEEIEKQKNTFSFAEKNFEVNYQELQEEYACLLKVKDDLEDSKNKQELEYKSKLEALNEELNLQRINPTTVKMRRSVFEDDKAFIAEPWETGEVVEKDTTELMEKLEVTKREKLELSKRLSDLSEQLKQKHGEISCLSKEVKSLKQEKEQVLLKCRELEIIINHNRAENVNVCDVQLSSLTDEVVTVTSRDSEKSVSKISKGFDEESKIMAEDKIVFENMTVRKESKQEQLFLDHLPSVRNESSLWATEPSENDKLQRELSILKSEQNDLRLQMEAQRICLSLVYSTHVDQVREYMENEKDKALSSLKEELISAQEEKIEELQKIHQLELQNIKTRETGDKAKPLQILIRKLQNAVSEECSNFSQTLCHVLGEYYTPALKHEVNVEERENSGAYTSENQEPELRDYRYEFQDLQENLQTLLNKVTEECNKLLVLQKRLSKIPEQQTDGMKLEFAEENLPKEETEFLSTHSQMTSLQDIDINHKGKLSSLQDIEKINKLEEQVKALENLISSLQQQLKETEENYGAEISRLQERLQAVNESTVQPSFSIDSMVITESDIQRKMYPGSCLKEDIDGAIEFSDEFGVKQETNMVKLLEKQYQERLEEEVAKVIVSMSIAFAQQTELSRISGGKENTTSPKQTHPLCEQEEPHYFNEMKLSQGQVGFQTFEVTDVKFKEEFKPLSKELGEDGKEVLLLNNDDLDDMLESKDHELTISEEMFSKDKTFIARESIHDEILVSSMDASRQLMVNEEQLEDMRQELVRQYQEHQQATELLRQAHMRQMERQREDQEQLQEEIKRLNRQLAQRSSIDNENLVSERERVLLEELEALKQLSLAGREKLCCELRNSSTQTQNGNESQEEVEEQTFKEKELDRKPEDVPSDILSNERYALQKANNRLLKILLEVVKTTAAVEETIGRHVLGILDRSSKGQSSVSLIWRSEAEPSVKSSVHEEHTGGTDVPMPSYSGSDMPRNDSSMWSKVTEEGTELSQRLVRSGFAGTEIDPENEEFMLNISSRLQAAVEKLLEAISETSSQLEHAKVTQTELMRESFRQKQETTEYLKCQEELRERLHEESRAREQLAVELSKAEGVIDGYADEKTLFERQIQEKTDIIDRLEQELLCASNRLQELEAEQQQIQEERELLSRQKEAMKAEAGPVEQQLLQETEKLMKEKLEVQCQAEKIRDDLQKQVKALEIDVEEQVSRFIELEQEKNAELMDLRQQNQALEKQLEKMRKFLDEQAIDREHERDVFQQEIQKLEQQLKVVPRFQPISEHQTREVEQLTNHLKEKTDKCSELLLSKEQLQRDIQERNEEIEKLEFRVRELEQALLLSADTFQKVEDQKQFGAVEAKAELSLEVQLQAERDAIDRKEKEITNLEEQLEQFREELENKNEEVQQLHMQLEIQKKESTTRLQELEQENKLFKDEMERLGFAIKESDAMSTQDQHVLFGKFAQIIQEKEVEIDQLNEQITNLQQQLKITNDNKVIEEKNELIRDLETQIECLMSDQECVKKNREEEIEQLNEVIEKLQQELANIGQKTPVDANSLPEEADSLKHQLDLVIAEKLALEKQVETTNEEMTFTKNVLKETNFKMNQLTQELCSLKRERENMQKIQSVPEKSVNMAIDDQSKDRAKLEVLTEDALKPLENQTYLRSFEENSKVSVSNLEKKLLQLESTISAKDLELIQCYQQIKDMQEQGQSETEMLQKKIVNLQKILEEKVAAALVSQVQLEAVQEYAKFCQDKRAISSEPERTNKQNLSQLTENKMGSNVSALTLRISELESQVVEMHTGLILEKEQVEIAEKNALEKEKKLLELQKLLEEREKKQGGKERKRNPPDFEVQKTTTELISTNKESGFWEELEVLKADSVATKEELASYKEKAEKLQEELLVKETNMASLQKDLNQVRDQLTEAEEKLSHFLEKEDKTEVQENRKDCIFEPLPIKVGKSSASQTEGTLKVNSSNQTPQIPVRNSGIQIDLQSECSSEEVAEIISQFTEKIGQMRELHAAEILDMESRHISETETLKREHYVAVQLLTEECATLKAVIQCLRTKEGSSFPELTHSDAYQTREICSSDSGSDWGQGIYLTHSQGFDTASEGRGEEGESLTDSFPKKIKGLLRAVHNEGMQVLSLTESPYSDGEEHSVQQVSESWLEERRAYLDTISSLKDLITKMQVQREAEVYDSSQSQETVSDWRGELLLALQQVFLKERSVLLAAFQTELTALGTGDAVGLLNCLEQRIHEQGIEYRAAMECLQKADRRSLLSEIQGLHAQINSRKMTLKREQENDKPSQELLEYNIQQKQSQMLEMQVELTSVKDRATELQEQLSSEKMAVAELKSELAQTKLELETTLKAQHKHLKELEAFRLEVKDKTDEVHLLNDTLASEQKKSRELQWALEKEKAKLGHSEEWDKEELEDLKFSLEGQKQRNIQLNLLLEQQKQLLNEAQQKIESQRVLYDAQLSEEQSRNLELQVLLESEKVRIREMSSTLDRERELHAQLQSSDDSGQPRPSLPSEDLLKELQKQLEEKHSRIVELLNETEKYKLDSLQARQQMEKDRQVHRKTLQTEQEANTEGQKKMHELQSKVEDLQRQLEEKRQQVYKLDLEGKRLQGIMQEFQKQELEREEKQESRRILYQNLNEPTTWSLTSDRTRNWVLQQKIGETKESNYPKLIEMNGGGTGYNHELEMIRQKLQHVASKLQHLAQKASNRLQLETADDEDFMWVQENIDGIILQLQKLTGQSGEEPNLVSPSTSCGSLTERLLRQSAELTGHISQLTEEKNDLRNMIMKLEEQIRWYRPAGAGRDYSSRFPFNGSTNMEAIIASEKEVWNREKSALQKSLKRAEAEVYKLKAELRNDSLLQNLSSDSEHVTLKRIYGKYLRAESFRKALIYQKKYLLLLLGGFQECEDATLALLARMGGQPAFTDLEVITSRPKGFTRFRSAVRVSIAISRMKFLVRRWHRVTGSGSININRDGFGLNQGTFWITLGAEKIDPFYHSSGGLELYGEPRQTTYRSRSDLDYPRSPLPFQNRYPGIPADLNPGSLACSQLQNYDPDRALTDYITRLEALQRRLGTVQSGSTTQFHAGMRR
>51338_0:0013af_{"pub_og_id":"158920at33208","og_name":"A-kinase_anchor_protein_9","level_taxid":33208,"organism_taxid":"51338_0","organism_name":"Castor_canadensis","pub_gene_id":"Akap9","description":"A-kinase_anchor_protein_9_isoform_X1"}
MEDEERQKKLEAGKAKLAQFRLRKAQSDGQNPPKKQKKKRKTSSCKHDMHGLCIDQSNEMYVNSSQGVESPVTPDPAVARTLHSEEMIKHDQVFSVEPESEISTTADDYSSEVNGCSFVMKTGKPTNLLREEEFGVDDSYSEQGAQYSQTHIEMMENELAGKQHEIEELNRELEEMRATCGTEGLQQLQEFEAAIKQRDGIITQLTANLQQARREKDETMREFLELTEQSQKLQIQFQHLQASETLRNSTHSSTAADLLQAKQQILTHQQQLEEQDHLLEDYHKKKEDFKMQISFLQEKIKVYEMEQDKKIENANKIEIHEKEAIIEALNTKIIEEEKKTLELKDKVTATDKLLGDLQEQVVQKNLEIKNMKSELTNSKQKERQCSEEIKQLMGTVEELQKRNHKDSQFEIDTVQRMEQETQRKLEQLRAELDEMYGQQIVQMKQELIKQHMSQIEELKIQHKGEMENALKSYLHISVNEDQVKLMNMAINELNVKLQDTNSQKEKLKEELMVVSGEKSALQRQLEDLFEELGFLRDQIQRARQTVAEQESKLNDAHKSLSTVEDLKAEIVSASECRKELELKHEAEVTNYKIKLEMLEKEKDAVLDRMAESQEAELERLRTQLLFSHEEELSKLKEDLEIEHQVSIEKLKDNLGIHYKQQIDGLQNEMSQKIEAMQLEKDNLITKQNQLILEISKLKDLQQSLVTSKSEEMTLQISELQKEIEILKQEEKEKGTFEQEVQELQLKTELLQKQMKENEDDHQEKFAQLEAENSILKDEKKALQNMLKMYTPVNQEEKLIFTDSSKSNPKDCSWQKEIQILTEENEDLKQQCVHLNEEIEKQRNTFSFAEKNFEVNYQELQEEYACLLKVKDDLEDSKNKLELEYQSKVKALNEQLHLQRVNPTIVKVKSSIFDDDKTFISQPLEIGEVVEKDTTELMEKLEVTKREKLELSEKLYDLSEQLKQKHGEVNLLSEEVRSLKQEKEQVLLRCKELEIIINHNRAENVNACDVQLSALEDGVMTMTHRDSGGHVSKNSKDFDRESEVMLDDHSRFENITIRKKSKQEQFLPSVTNESLPGPTEPWENDKLQQELETLKSEQNDLRLQMEAQRICLPLVYSTHVDQVREYMENEKDKALCSLKEELISAQEEKIKELKKIHQLELQNMKTEEAGSDLLDGEAKPLQMLIRRLQKAVSEECSDISKTLCSVLGEYYTSLKCEMNVEERKNSGVHSSPNQEAELQECGSEVQDFQENMHNLLNKVAEEYNKFLVLQTRLSKVQGQQANGIKLEFAEENLSKEETEFLSTHSQMTNLQNIDVNHKSKLSSLQDIKIKQLEEQVQELENFISSLQKQMKETEENYVAEIHCLQEKRLAVSESTVQPSFSIDSVLIKESDVQRTMYPENCLKENVDGTVEFSGEFGVKQEKNMVTLLEKQYQERLEEEVAKVIVSMSVAFAQQTELSRISGGKENTISSKQAHALCQQDEHFKEMNLTQSQVCLQTFEAIDKKFQEEFKPLSKELGEDEKEVLISNNYDLEDILESKDHELTISEEMFSKDKTFIARESIHDQMLMSSMDASKQLMLNEEQLEDMRQELVRQYEEHQQATELLRQAHMRQMERQREDQEQLQEEIKRLNRQLAQRSSIDNENLVSERERVLLEELEALKQLSLAGREKLCCELRNSSTQTQDGTENQVEVEEQTFKEKELDRKPGDVPLDILSTERYALQKANNRLLKILLEVVKTTAAVEETIGRHVLGILDRSSKSQSPASLIWRSEAEASVKPCVQEEHARDESVPSYSGSDMPRNDSIMWSKVTEEGTELSQRLGRSGFAGTEIDPENEELMLNISSRLQAAVEKLLEAISETSSQLEHAKITQTELMRESFRQKQEAAESLKCQEELRERLHEESRAREQLAVELSKAEGAIDGYTDEKTLFERQIQEKTDIIDRLEQELLCAGNRLQELEAEQQQIQEERELLTRQKEAMKAEAGPVEQRPVDAAVAAAPGAELLQETEKLMKEKLEVQCQAEKVRDDLQKQVKALEVDVEEQVSRFIELEQEKNAELMDLRQQNQALEKQLEKMRKFLDEQAIDREHERDVFQQEIQKLEQQLKVIPRLQPVSEHQTREVEQLTNHLKEKTDKCSELLLSKEQLQRDVQERNEEIEKLEFRVRELEQALLVSTDTFQKVEDRKQFGAVEAKAELSLEVQLQAERDAIDRKEKEITNLEEQLEQFREELENKSEEVQQLHMQLEIQKKESAARLQELGQENKLLKNEMERLRFATKESDAISTQDQHELFGKFTQIIQEKEVETDQLNEQIIKLQQQLKLTTENKVVEEKNELIRDLETQIECLMSDQERMKKNKEEEIEQLNEVIEKLQQELANIEQKTSVDADSFPEEADSLKHQLDKVIAEKLALEQQVETTNEEMAFTKSELKETNLKMNQLTQELCSLKKECENKEKVQSIPEESVNLAVDDLNKDKSEMEEVVLTEDALKPLENQPYLRSFRESTKVSTRSLETKLLQLESSISTKDLELIQCYKQIKDMQEQGQSETDMLQKKIVNLQKILEEKVAAALVSQVQLEAVQEYVKFYKDKQAVLPEPERIHTQNLNQLTENNMESDVSSLTLRISELERQVVEMHASLVLEKEQVEIAEKTALEKEKKLLELQKLLEDSKKKQEGKERLSGPQGDFEILKATTELIHTHGESGFFGELEALRAESVTNKEFASYKEKAEKLQEELLVKERNIASLQNDLSQVKYQLTKAEEKLSFFLDKEDKTEVQEHRKVCMLEPLPVKVGKSCASQIEGTLQVSSGSQTPQTLVRNAGIQSDVQSECSSEEVNEVISQFTEKIEQMQELHAAEILDMESRHISETETLKREHYVAIQLLTEECGSLKAVIQCLSSKEGSSIPELSYSNAYQTREVCSSDSGSDWGQGTYLTQSQGFDTVLEGQGEEGESLTDSFPQKIKGLLRAVHNEGMQVLSLTESPYGDREDPSVQQISESWLEERRAYLSTISSLKDLITKMQVQREAEVYDSSQSRESLSDWRGELLLALQHVFLKERSTLLAAFQTELTALGTRDVAGLLNCLEQRIQEQGIGYQAAMDCLQKADRRSLLSEIQALHAQINGRKMALKREQEIDKPSQELMEYNMQQKQSQMLEMQVELSSVKDRAAELQEQLSSEKMVVAELKSELAQTKLELETTLKAQHKHLKELEAFRLEVKDKTDEVHLLNDTLASEQKKSRELQWALEKEKAKLGHNEECDKEELEDLKFSLEDQKQRNIQLNLLLEQQKQLLNESQQKIESQRMLYDAQLSEEQGRNLELQVLLESEKIRIQEMSTTLARERELHAQLQSNDDGVQSRPSLPSEDLLKELQKQLEEKHSRIVELLNETEKYKLDSLQTRQQMEKDRQVHRKTLQTEQDANTEGQKKMHELQSKVEDLQHQLEEKRQQVYKLDLEGKRLQGIMQEFQKQELEREEKRESRRILYQNLNEPSTWSLSNDRTRSWVLQQKIEGETKESSYPKLIELNGGETGCKHELEMIKQKLQHVSSKLEYLAQKASNRQQFETADDEAFIWIEENIDGILLQLQKLTGQPGEESNFMSPGTSCGSLTERLLRQNAELTGHISQLTEEKNDLRNMSMKLEEQIRCYRQTGAGRGYSSRFAFGGSANIEAIIASEKEVWNREKLTLQKSLKRTEAEVCKLKAELRNETLLRNLSPDSEHGTLKRIYGKYLRAESFRKALIYQKKYLLLLLGGFQECEEATLTLLARMGGQPAFTDLEVITNRPKGFTRFRSAVRVCIAISRMKFLVRRWHRVTGSGSININRDGFGLNPGAEKTDPFYHSGGLELYGETRHTTYRSRSDLDYPRSPLPFQNRYPGTPADLYPGSLACSQLQNYDPDRALTDYITRLEALQRRLGTVQSGSTTQFHTGMRR
>51338_0:0036d4_{"pub_og_id":"158920at33208","og_name":"A-kinase_anchor_protein_9","level_taxid":33208,"organism_taxid":"51338_0","organism_name":"Castor_canadensis","pub_gene_id":"Pcnt","description":"LOW_QUALITY_PROTEIN:_pericentrin"}
MEEDEQEQRRRKVDAGRAKLAHFRQRKTKGDCAHSQKKTAKRKGSTVDASVQEESPIATEDGGLLGAGMVCKSMSCSDTPDGASGAFAAQEQEQDCELVSRPTDGTGQQQQLQAVHTLELEALRLSLNNMHTAQLELTQANLQKEKETALSELREMLNGRRAQELALLQNRQQCEMELVREQHAREKEAMALRCGQETAELKEKLRSEMEKNVQMIETLKQDWESERELCLENLRKELSAKHQSEMEDLQNQFQKELAEQRAQLEKMFQAKSEAEVSLKNLEAQHQAAIKKLQEDLQSERSQYLQDMELKFREREKEKQLELENLQASYEDLKAQSQEEIRHLWSQLESVRTNREEPSESRELLLAQTSHLEELEHLRWDFAQQQQRDRAQHECELEQLRVYFEKKLRDAEKTYQEDLTVFQQRLQETREDSSLGSSSGVFLEETSGRERKEHPDQFNLQLEQQKESMTCLQAGLEEDHRCPEVLSSSLHVPLKEDESDRHCVGLEVLELEQLSSTPSDQHSQELIQVHPQYAQNGTLEVNTQVAARVLGLEAEHKVKLSLLQTELREEIELLKIENRNLHEKLQHETRLKEDLESVKHALVEDHQEERNKAEEKIQLMKQELKKKEAEWELSHEDLKRKAEERLASMLLELREQTESEKQSIMSRFELREASMKHLQDQQAAQILGLERSLMEQQSRLRQLEQGLTADEALLCSQCGQEPPAAQDGEHTLLLREKEDCALQLMVAQNRFLEERKEIMEKFTAEQDAFLREAQEKHTQELQLLQQGHQQQLLSLRTELENRHQAELAERMASLKSEQRVLLETRVAELQEKHAAEISALETRHLSNLDALESCYLADIQTVQQEHRQALELLQVELAEQLQRKDSSHQAILTQELEKLKLKHDKELQSAKDSLRIEMSAKHTEQLTALSTELQSAHQEKLAAALCDQRRQLEEEKVAALDRVGTEVLLLEHQHQATLQELGDALATETQKSRAELAKPQELHGQATQLKDQVISLSQEIEECRAELERLQQRRERENQEGANLICMLRADVDLSQSEGRALRDALRRLLGLFGETLKAAVTLKSRIGERVGLFLDHMGAAEEGQAPAAAPALDEMWSDEALLELDRTLSEGEEISSVAEISSHVCESFLMSPESTLECEQPIRRVYQSLGIAVDGLLEMALDSSRQLEEARQMHSHFEKEFLHKNEETAQLLQRQQEMLEHFREESTAKAELELELHTAEGLLEGFKVEKADLQEALGRKEESEQQLVLELESLQQQLHQADQELATLRHESSTLWSQKEALAAEAEAREMALLKEVESLTREQSEARKQSEKDRAALLSQMRVLESELEDQLSQHQGCAQQAEEVATLKQQLAALDKHLRSQRQFMDEQAAEREHEREEFQQEILRLEGQLRQVARPRSPGLLDSQCVQLDEKVGIVKEKLREKSDGFNDLIIKKELADQQLLIQEEEIKRLEETNANTLRQVAQLQEELEKQKKTVKELQDKESLKGQQVSDSLLTPMSQSRLDEGSCSMPPSGSSPEGLEVQLDTAQRTLLQRETEVSDLKEQLEKIKADLLSKNEEILHLNLKLEIQNNPIPVNIQELQEENASLKVMYSRSSEVEELKGIIENLQENQERLQKDKAEEIEQLHEVIEKLQSELTHMGPMVHELSDCQADSLHSELLCFQGEGPSGQALRTELEAALAAKETLGQLLAEQAQGHSQALEALQQRLQTAEEAASQQLVKLEHSVALREAEVGGMASRIQEFEAVLKAKEAVIVQRDLEIDAMNKQKEAHTIELEAILLALARFCYTLEQQPLGAPGEPPELQQLRVQCARLNHQLQVLHQRFLRCQMELDQQQAHGVAHRPHPHADRQAEHYGQLEQGSSSRRPTSAPHGCGQWDNLQPAKVLVTLKDSGLHKAESMMSVLTVCQRQLEAELLLVKNEMCLNMDSDKVAEAVQGKEKQLEDCQLRSVDLIAQVKQLQEKLNCLVYSMAFQDIHMEHLKFQQHSASPCPAENGSSDDSHNGKETDASPPVDMFNIDKATWDLSGITKNQELMENEMPDFLTQEKLVLKDKPLSLQTSVHSSSFHIEEAEPQKDGVRALDLSSWSPEVFRKDLTPERQPSLPVTPCSDAVSLQSADTSPQDRTDSLLWADASGLLCYPGRSAAGPAPQWVVAPSAGQHHVDRTALEKDIEDFIITTFDSQEPLRSPPLGLEGRSNGNEKSDCPGVGAMLTLSLGGPEAPTSDSVAAFVAPTSGGFRRSLGVMKEKDIHSKHVKALLQMVLEESHQILALSENQDLPSPLSRGEPRAPLDGCLRERQGLLETVPEKEEKDPSETRLVWSGELLQAVQEVFEKERETLNAKLQSRPGDSDLGPYCSLLERLEKVIQEQGDLQEKAQEHLHLPARSSLLSEIQALRAQLRRTHLQNQEKLQQLCAALTSAEARGSRREHQLRRQVELLAYKLEQEKYIASDLQKTLSKEQEKVSDTQKRLVVEQSAVQDLKSELHECKQENSRLLESLGKVQQEVLQLRSLLDRKENDLKAALEELECERGKERALQAQQEEQRRHLQWEDQSSKALEELKISLEKHRAQNNQLCVALKHERAAKDNLQKELQIECSRCEALLAQEQSQLSELQKNLEAEKSRSMELSEALQHERLLTEQLSRSVQEACARQETQAHHTLLRKLKAEKARTLELQVVLEKVQQQAVHAQQQLEAQAQERCAELRKEKKRELELQHQRDEHKIEQLQQTVRELRWKEEVPWGDGPCLGSPRPGSLELNHFREQQQELEKIRQQLLCVAGLLTSFVNHTVDRTVNNWTSSNEKAVSSLVHTLEELKSELSTPASSKKKMAAELQIQLVDVLLKDNDSLTKAISTVTQEKAELSKAVSRLEKTLKHHVQKGCTLSRPGKSVWKQDGTVLHNSSQHSDPGQLMPPASEDMNICHVKMEKLYLHYLRAESFRKALIYQKKYLLLLIGGFQDSEQETLSMIAHLGVFPSKADKKVATSRPFTKFRTAVRVVIAVLRLRFLVKKWQEVDRKGALTQGKAPRPGSRAPRRQQSSSKTRGSLPTRDVSLGHPQDSVHGSGPAAASSSRGVRSTSSPNSRLERSLTASQDPEPSLTEYIHHLEMVQQRLVGLPQDSTSKNSCHQKIKQ
>51338_0:00373a_{"pub_og_id":"158920at33208","og_name":"A-kinase_anchor_protein_9","level_taxid":33208,"organism_taxid":"51338_0","organism_name":"Castor_canadensis","pub_gene_id":"LOC109696871","description":"A-kinase_anchor_protein_9-like_isoform_X1"}
MEDEERQKKLEAGKAKLAQFRLRKAQSDGQNPPKKQKKKRKTSSCKHDMHGLCIDQSNEMYVNSSQGVESPVTPDPAVARTLHSEEMIKHDQVFSVEPESEISTTADDYSSEVNGCSFVMKTGKPTNLLREEEFGVDDSYSEQGAQYSQTHIEMMENELAGKQHEIEELNRELEEMRATCGTEGLQQLQEFEAAIKQRDGIITQLTANLQQARREKDETMREFLELTEQSQKLQIQFQHLQASETLRNSTHSSTAADLLQAKQQILTHQQQLEEQDHLLEDYHKKKEDFKMQISFLQEKIKVYEMEQDKKIENANKIEIHEKEAIIEALNTKIIEEEKKTLELKDKVTATDKLLGDLQEQVVQKNLEIKNMKSELTNSKQKERQCSEEIKQLMGTVEELQKRNHKDSQFEIDTVQRMEQETQRKLEQLRAELDEMYGQQIVQMKQELIKQHMSQIEELKIQHKGEMENALKSYLHISVNEDQVKLMNMAINELNVKLQDTNSQKEKLKEELMVVSGEKSALQRQLEDLIEELGFLRDQIQRARQTVAEQESKLNDAHKSLSTVEDLKAEIVSASECRKELELKHEAEVTNYKIKLEMLEKEKDAVLDRMAESQEAELERLRTQLLFSHEEELSKLKEDLEIEHQVSIEKLKDNLGIHYKQQIDGLQNEMSQKIEAMQLEKDNLITKQNQLILEISKLKDLQQSLVTSKSEEMTLQISELQKEIEILKQEEKEKGTFEQEVQELQLKTELLQKQMKENEDDHQEKFAQLEAENSILKDEKKALQNMLKMYTPVNQEEKLIFTDSSKSNPKDCSWQKEIQILTEENEDLKQQCVHLNEEIEKQRNTFSFAEKNFEVNYQELQEEYACLLKVKDDLEDSKNKLELEYQSKVKALNEQLHLQRVNPTIVKVKSSIFDDDKTFISQPLEIGEVVEKDTTELMEKLEVTKREKLELSEKLYDLSEQLKQKHGEVNLLSEEVRSLKQEKEQVLLRCKELEIIINHNRAENVNACDVQLSALEDGVMTMTHRDSGGHVSKNSKDFDRESEVMLDDHSRFENITIRKKSKQEQFLPSVTNESLPGPTEPWENDKLQQELETLKSEQNDLRLQMEAQRICLPLVYSTHVDQVREYMENEKDKALCSLKEELISAQEEKIKELKKIHQLELQNMKTEEAGSDLLDGEAKPLQMLIRRLQKAVSEECSDISKTLCSVLGEYYTSLKCEMNVEERKNSGVHSSPNQEAELQECGSEVQDFQENMHNLLNKVAEEYNKFLVLQTRLSKVQGQQANGIKLEFAEENLSKEETEFLSTHSQMTNLQNIDVNHKSKLSSLQDIKIKQLEEQVQELENFISSLQKQMKETEENYVAEIHCLQEKRLAVSESTVQPSFSIDSVLIKESDVQRTMYPENCLKENVDGTVEFSGEFGVKQEKNMVTLLEKQYQERLEEEVAKVIVSMSVAFAQQTELSRISGGKENTISSKQAHALCQQDEHFKEMNLTQSQVCLQTFEAIDKKFQEEFKPLSKELGEDEKEVLISNNYDLEDILESKDHELTISEEMFSKDKTFIARESIHDQMLMSSMDASKQLMLNEEQLEDMRQELVRQYEEHQQATELLRQAHMRQMERQREDQEQLQEEIKRLNRQLAQRSSIDNENLVSERERVLLEELEALKQLSLAGREKLCCELRNSSTQTQDGTENQVEVEEQTFKEKELDRKPGDVPLDILSTERYALQKANNRLLKILLEVVKTTAAVEETIGRHVLGILDRSSKSQSPASLIWRSEAEASVKPCVQEEHARGTSFIHCEITIFSKSFCCSFFISIYCVISIYTNSVL
>286419_0:002758_{"pub_og_id":"158920at33208","og_name":"A-kinase_anchor_protein_9","level_taxid":33208,"organism_taxid":"286419_0","organism_name":"Canis_lupus_dingo","pub_gene_id":"AKAP9","description":"A-kinase_anchor_protein_9_isoform_X1"}
MEDEERQRKLEAGKAKLAQFRQRKAQSDGQNPSKKQKKKRKTSSSKHDVSTYHALNIEHSQSDEMYINSSQRVGTTVTPESALIKRDEVFSVEPESEISTTADDYSSEVNGCSFVVRTEKSTNLLREEEFGADDSYSEHGAQYNQTHLEMMENELAGKQHEIEELSRELEEMRATYGTDGLQQLQEFEAAIKQRDGIITQLTANLQQARREKDETMREFLELTEQSQKLQIQFQHLQASETLRNSTHSSTAADLLQAKQQILTHQQQLEEQDHLLEDYQKKKEDFKMQISFLQEKIRAYEMEQDKKVESSNKEIQEKDAIIDELNTKIIEEEKITLELTDKVTAADKLLEELQEQVVQKNQEIKNMKLELSNSKQKERQCSEEIKQLMGTVEELQKKNHKDSQFETDILQRMEQEAQRKLEQLRAELDEMYGQQIVQMKQELIKQHMSQIDELKIQHKGEMENALRSYPSVTVNEDQIKLMNMAINELNIKLQDTNSQKEKLRGELGVISGEKSVLQRQLKDLFEELSFSREQIQRARQTIAEQENKLSEAHKSLSTVEDLKAEIVSASEYRKELELKHEAEVTNYKIKLEMLEREKNAVLDRMAESQEAELERLRTQLLFSHEEELSKLKEDLEIEHRIDIEKLKDNLGIHYKQQIDGLQNEMSQKIETMQFEKDSLITKQNQLILEISKLKDLQQSLMNSKSEEMTLQINELQKEIEILRQEEKEKGTLEQEVQELQLKTELLEKQMKEKEDDLQEKFTQLEAENSTLKDEKKALEDMLKMYTPVNPEELIFIDSIKSKSQDCKWQKEIEILTEENEDLKKQCIQLTEEIERQRNTFSFAEKNFEVNYQELQEDYACLLKVKTDLEDSKNKQEVEYKSRLKTLSEELHHLQRINPTILKMKSSVFDDDKTYIGEPLETVEVVEKDTTELMEKLEVTKREKLELSERLSDLSEQLKQKHGEISFLSEKVKSLKQEKEQVLLRCRELEIIINHKRTENINVCDDQLDSLKDGVMTITSKDSGGSISKINKDCGEESKIMEEYKIPFENTTVGKESKQEQLFLDHLPLVRNGSLLGTTEPNTNDKLQWELSVLKSEQNDLRLQMEAQRICLSLVYSTHVDQVREYMENEKDKALCSLKEELISAQEEKIKELQEIHQQELQNIKAQETGGKAKPLQMLIGKLRKAVSEECSYFTQTFCNVLGEHYTPALKCEVNVEERESSGVHTSENQELELQDYKYEVQDFQENMQTLLNKVTEEYNKLLVLQTRLSKIQGRQTEDVKLKFAEGNLPKEETEFLSASQMTSLQDIDIDVSHKSKLSTLQDSEKIKQLEGQVQELENLISSLQQQLKETEVNYGAEIHCLQERLQAVSESTVQPSFSIDSMVITESDVQKTIYPGSCVNQNIDGTIEFCNDFGVKEETNVVKLLEKQYQERLEEEVAKVIVSMSIAFAQQTELSRISGEKENTTLSKQAHAFCQQERLNEVKLSQGQTFEAMEMKFKEEFKPLSKELGEDGTEVLLSNSDNLDDILESKDRELTISEEMFSKDKTFLVREPIHDEILVSSMDASRQLMLNEEQLEDMRQELVRQYQEHQQATELLRQAHMRQMERQREDQEQLQEEIKRLNRQLAQRSSIDNENLVSERERVLLEELEALKQLSLDGREKLCCELRNSSTQTQQNGNENQEEIEEETFKEKELDRKPEDVLPDILTSERFALQKANNRLLKILLEVVKTTAAVEETIGRHVLGILDRSSKVPSSASLIWRSEAETPVKSCIHEEHTRVTDESIPSYSGSDKPRNDSMWSKVTEEGTDLSERLVRSGFAGTEIDPENEELMLSISSRLQAAVEKLLEAISETSSQLEHAKVTQTELMRESFRQKQEVTESLKCQEELRERLHEESRAREQLAVELSKAEGVIDGYADEKTLFERQIQEKTDIIDRLEQELLCAGNRLQELEAEQQQIQEERELLSRQKEAMKAEAGPVEQRLVNAAVDAAPGAELLQETEKLMKEKLEVQCQAEKVRDDLQKQVKALEIDVEEQVSRFIELEQEKNAELMDLRQQNQALEKQLEKMRKFLDEQAIDREHERDVFQQEIQKLEQQLKVVPRFQPINEHQTREVEQLTNHLKEKTDKCSELLLSKEQLQRDIQERNEEIEKLEFRVRELEQALLVSADTFQKVEDQKQCGAVEAKAELSLEVQLQAERDAIDRKEKEITNLEEQLEQFREELENKNEEVQQLHMQLEIQKKESTTRLQELEQENKLFKDEMEKLGYAIKESDAIPTQDQHVLFGKFAQIMQEKEIEIDRLNEQIAKLQYQLKITTDNKVIEEKNELIRDLETQIECLMSDQERVKKNREEEIEQLNEVIEKLQQELANIEQKTSVDANSFPEEADSLKHQLDMVIAEKLALEQQVETTNEEMAFTKNVLEETNLKMNQLTQELCSLKRERENMEKIRSVPEKSVNMAMDDLSKIHPELEVVLAENALKPLENQTYFTSFEENSKGSISSLETKVLQLEGTVSEKDIELTQCYKQIKDMQEQGQSETEMLKRKIVNLQNILEEKVAAALVSQVQLEAVKEYAKFCQDEQAVSSELERTNVQNLNQVTDNEMESNVLALTLRISELESQVVEMQTSLILEKERVEIVEKNALEKEKKLLELQRLLEEEKKQGNKERKRSPEGDFEILKTTAELIHTSEESGFFCQLEAFKAESSAIKEELANYKEKAEKLQEELLVKETNMASLQKDLSQVRNQLTEAKEKLSYFLEKEDKTKVQENRIVCVSEPLPTNMGASLASQTEGTLKVNSSSQPPQVLVRNAGTQIDLRSECSSEEVTEIISQFTEKIEQMQELHAAEILDMESRHISETETLKREHYVAVQLLMEECGTLKAVIQCLRSKEGSSVPELTHSDAYQTREICSSDSGSDWGQGIYLTQSQGFDTASEERGDEGESSTDSFPKKIKGLLRAVHNEGMQVLSLTESPYSDGEDHSVQQVSESWLEERRAYLSTISSLKDLITKMQVQRDAEVYEGSQSHETFPDWRGELLLALQQVFLKERSVLLAAFQTELTALGTKDAVGLLNCLEQKIQEQSIEYQAAMECLQKADRRSLLSEIQALHAQMNGRKMTLKREQENDQPNQELLEYTMQQKQSQMLEMQVELSSVKDRAAELQEQLSSEKMVVAELKSELAQTKLELETTLKAQHKHLKELEAFRLEVKDKTDEVHLLNDTLASEQKKSRELQWALEKEKAKLGRNEERDKEELEDLKFSLEGQKQRNIQLNLLLEQQKQLLNESQEKIESQRVLHDAQLSEERGRNLELQVLLESEKVRIQEMSSTLDRERELHAQLQSSDDSGQPRPSLPSEDLLKELQKQLEEKHSRIVELLNETEKYKLDSLQTRQQMEKDRQVHRKTLQTEQEANTEGQKKMHELQSKVEDLQRQLEEKRQQVYKLDLEGKRLQGIMQEFQKQELEREEKRESRRILYQNLNEPTTWSLTSDRTRNWVLQQKIEGETKESSYLKLIEMNEGGTGCNHELEVIRQKLQCVASKLQHLAQKASNRLQFETADDEDFIWVQENIDEIILQLQKLTGQPGEEPGLVSPGTSCGSLTERLLRQNAELTGHISQLTEEKNDLRNTVMKLEEQIRRYRQIGAGRDYSSRFSFSGGASIEAIIASEKEIWNREKLTLQKSLKRAEAEVYKLKAELRNETLLHNLSPDSEHAAIKRIYGKYLRAESFRKALIYQKKYLLLLLGGFQECEDATLALLARMGGQPAFTDLEVITNRPRGFTRFRSAVRVSMAISRMKFLVRRWQRVTSSGSININRDGFGLNPGAEKTDPFYHSSGGLELYGEPRHTTYRSRSELDYPRSPLPFQNRYPGPPADLNPSSLACSQLQNYDPDRALTDYITRLEALQRRLGTVQSGSTQFHAGMRR
>286419_0:0048ab_{"pub_og_id":"158920at33208","og_name":"A-kinase_anchor_protein_9","level_taxid":33208,"organism_taxid":"286419_0","organism_name":"Canis_lupus_dingo","pub_gene_id":"PCNT","description":"pericentrin_isoform_X1"}
MDEDEQEQRRRKVEAGRAKLAHFRQRKTKGDCAYPKKKTAKRKGPAVDAPVQEESPVATEDGGLLGRGGDVCRDTSCSDTPDGAGAAQDREQDCKLEIAQPMGRQEDEAGAQQQVAVELRQPAGMQQVQLQTQPVPSLELEALRLSLSNMHTAQLELTQANLQKEKETALTELRAMLNGRHAQELALLRSRQQQELELAREQHAREQEEMRLRCSQETAKLKEKLQSEMERNARAVESLKRDWESERGLCLENLRRELSAKHRSELENLQDQFKRELSEQKAELEKIFQAKNQAECALRTLEAQHEEALRQLREDLQSERCQYVQDLELRLRDQEVEKQLELESLRASYAELKAQSQEEIRRLWSQLESPRPDRQDASARTPHGEELEQRERECGVQQQRRGRRAEQESELGQSPEGAAERGREDPVLLEQRLQDATEEPSLESGGIGPSSMREGERREQRVGPSLQPELAENHRCHLTAWTSSLEAQQQAGLVETQESEGEQREGLSEGPGQELTQVPVPCAQGTALKVDTEVVARGLGLEAEHRLKLLLLQTELKEEMDVLKLENRNLHEKLQHEVCLKEDLERVKHSLVEDHREELKKANERLQLVKQELKDKEAEWKVASEDLKRKAEEELTLMLHDLKEQAEAEKQSVINKFELREIKMRQLQDQQAAQILDLEGSLVEQQGRLRQLEHGLEAEECPRCGHCGQEPAGRVAPADQDWELATRRLREDCALQLMQAQSRFLKERKELTEKFTAEQDALLQEAQEKHACDMRLLQERHQQHVLSLTAQLEARRRAEVEELKASVESERWALAEARVAELQTEHAAAISALEARHSALLGSLESRHLSEVQAMREEHRQALEQLRVDLEKQLQEKEASHPTPLTQALEKHPLSHGQELPPVEGGLRTQTSSGQLEGVKAPVPPEVQGAQQEGAPVPAEVEAQRPALLAELRQETGKQQLHCQEEPEVLECPSEPFLEQQILQPKGEFESEKKVALHEKEIHGLECAQAQSLYQKEKESLFLQLQEKNNQILQLKEQILSLSHEVEERRRDLEQLQQRRERENQEGTNLISMLKSDADLSDRERRALRDALRRLLSLFGEMLKVAIALKSRISERVGLCLEDEDPPGAWPSGQALSAAPVLEETWPGSEAALLELDRSLPECVEMPSEAEISSHICESFFMSPESSLEYEQPIRRIYQSLGLAVEGLLELALDSTRQLEEARQIHSRFEKEFSCKNEETAQVVRKQQQLLERLEEENAARTRLMLELHQAQGIIEGFKEEKASLQEALCRQETAEHGLAEELEGLRQQLQQAAQQQAELKEENSALWSQKEASAAEAEAREAGTPAPIAHEDSALRREVECLTQEQSEARKQSEKDRAALLSQMKVFEAELEEQLSRHEACAKQAEELSALRQQMAALDKHLRSQRQFMDEQAVEREHEREEFQREIQRLEEQLRQAARPRPHGPRVSDEEQLDEEVELLQEKLREKSDGFNELVIKKELADRQVMIQEEEIRRLEETNASCRREAAQLREELERQRDAMKALQQDKEALQEKQMSNLLLVSTLQSKLDEGRCPVPPADSCPEGPEVQLEAVQRALQQRESEVLDLKEQLGKMKDDLVSKSDEVLHLNLELDAQSSRAAVSVRELQEENASLKAFLQNKEKEIMCVSEQLEAQLAGMGSGALREVTYDRSSEIEELRSIIENLRENQQRLQKEKAEEMEQLHEVIERLQEELSLGAPAVPAAVDCELPAVPAPAVGPEALAAAGAASRLFAEQEHRHGQALEALQQRLQAAEEAAAGQLAELERSAALREAEVQAMASQIQAFEAALRAKEARLAERDLEIDAMKRQKLAHSAELETILAAFSRFRRTLERQPLAAEDEPPELQRLRVQCVRLSRQLQVLNQRFLRCQKEADKQQARGARLRPRGARGLQGPGPRAEEASRDEASQQDVDSRQVASATQGQVRDPQNAVNDDLQPAELPVTSGPPGLLKQDSVMSVLAVCQRQLESELLLLKNEMHLRTEDRGKAPARMKNKENLLEDRQLQKVGLISQVKELQEKLNHLVRSVNFQNIETEDFKSQQPVACSRALENSLSDSSSNGEETDRSSLVDAFHIDKTTCDLNDLSGNQDPLMRNEMLDVPVEDKVELQEGPRCLQANFHGGSPDLTPTEGPGPLKNALRAMDLSSWSSPEVVRKDLTLEPVPSLPLTPCSDALSLDASLQDRTSASLQADQLELLWYLGQSPAEKASRSAESPLAADRVPSADHHVLQMAVEKDVEDFIVTSLDAQEKPRSSPLGFEGKSNGSENSDGSACGEILNQDLGRLGAPAARPPGPPAASGRFRRPLEAMKEKEVHPKQVKALLQMVCDESHHILALSECRGLPSALSRGEPRAPLEHFPGEGPGLLEAVPAPRRHPHLAPQKGEQEPPDPGLDWRGEFLQAVQEAFGKEREMLRAELQPRPCGSAPGEHSSLLERLEKVVQEQEKSLEHLRASDRSSLLSEIQALRAQLRMTHLQNQEKLQQLCAALTSAEARGSRQEHQLRRQVELLAYKVEQEKRIASDVQKTLTEEQEKASSVRKLLVVEQTVVRDLRSELRECKQDNERLLASLGEAQKEVLQLRSVLDSKESNLRAALQELESERGKERALQSRLEEAQLQHLQREGQSSKTLEELRASLEKQFAQSSQLCVALKHEQTAKDNLQKELQIEASRCEALLAQERGQLSELQRSLEAEKGRSLELAAALRHERLLTEQLSRGPRESPAHHALLRKLKEEKSRAAELQARLEQVQRQQEADVQKRRAELEREKEVRAAQAREPGRCLRREGHASQQQAGLEPLQAGLAAQEGRKDARRADVGPGRADAEMRPTGAKEKLRELELQRQRDEHKIRQLQRTVQALEAKEEAAQRPEAERLQEERLGLERVRQQLLCAAGLLTSFISRTVDRTISDWTSSNEKAVTSLLHTLEELKSELSTPSSSQKKMTAELQTQLVDVLLKDNDSLTKALRTVTQEKAELCRAVSQLEKSLKHHVLRRGVCSKPDRCAGKQDGTALPSSARQPDPGLPPAAAREDANTCGVQMEKLYLHYLRAESFRKALIYQKKYLLLLIGGFQDSEQETLSMIAHLGVFPSKADKKTTTSRPFTRFRTAVRVVIAILRLRFLVKKWQEVDRRGAATHGRAPRPGLPAPRQQPPPAASRSPPTRDTSCSRSGDRAPKASPGRRHRGNHASVYSGAGTREAVGAVSFPPRSPRICNKAHLSLCLRGVGTCVWNPPCQRVPLSAPASTPSPDSRSQGSPAASQDPERSLTEYIHHLEVIQQRLGGAAADSGSKKSCCQRMKQ
>30195_0:00259d_{"pub_og_id":"158920at33208","og_name":"A-kinase_anchor_protein_9","level_taxid":33208,"organism_taxid":"30195_0","organism_name":"Bombus_terrestris","pub_gene_id":"LOC100647123","description":"LOC100647123"}
MDEISDEESFRNDKSMEHRKSDPHEGVSSKDVTQSSVSMSEGEADGDLEGLAGRVVQLEELLQGKEAIVEALNAEIDHLRAETSSPNSSQSQSSSIHTRDVMSLYHTKLQEFEKAVNQRDNLIEDLMWSLQHALSVRDNLASQLNSINAMEIPCKDSDKNKCLEEKIDTLEKTVSDQRSIIQKLNSQVTQNQEYVQTLEMEKETRTAEINDYKLQINNLNEQIRLNAADKNLNIAETLEQQKQYEVRVDKIKQDMQHILKKFTTEMNINTARHQQELKEQAAKYEKEVVNIQKEYEEHLKQLKEENKTMADRLNKELPDLETRHAKELSIFQTQLAHYKKTVETLKLEIMNRSESQQTAQAELNEHKSKFNEFRVQAEKVTRIQNLDHQKEKEMLHEQIKLHKLQLEEVTSKYIAATAVLESKESIERSLEQALTNAAVLKEENESLKFQLDDLSSRYSTAQSLIENSQSHERTLSNKIYDLEKSLSRLSGINVSTLSELNETTYQTFDEVAIQYQLTKQKLEEKAEFEKLLICKIEGLEENVRKSKEELEQANLTKKSYEKQLKDMKNVCDKYKSELSSLKKNSLDSQSTLPLAEESKSSSQSMKDTISDLLHKTEEDQQEIKKLKMTLELKETELAESIKKIYDLADTLKKSEEEREQLKTGLATAWAQCAEVEEKLNQTLALSDNKLDVSLSSSSYNSALMKQFKLDTIVNNSVDTTHDKSIDINRTLDEKTEDPNSSNRTASLQEKLMLVLGENKRLLKEVERLMSQQADYEEIKNKMDHYINLSENLTIEKEHKNEENKILKKKLENMHSLQDSVNQLTLEKETLRKEIEALIHVHDEQINAIKTETTSEIRKIQSLMLSTKEGTTELNDLKTELEMRHAKEMEELRTYFEQKCLLMEKQYSEEIFSQQSKKMSDNDSEIADITEGLYFGGAGDCLNVSNISEHSSRLGSPIKDEQSKHTSQNFNSYKSELEYEINIKTLQQELQNKIIELQEAKLQCEKSLEEQKNMYERQLYNNKDKERCELLKNMANQHCQTEWDAGALENGELTQLRAAYNHQLEEQIALAKLDIVNALQEQIQALLTVESDVEDNWPAELLELRDKLTGNAKKEMQLLKETHTEEMQRLKEEHSRTVARMIDRHQEELNKIKSECVQNYGEKGDLDKGVVTDNQILEERNTLSKTCVTLKTLIEELIKYFSICEEEVNNTFITKVVKSQLSDSVTNEKTMQIDKTDGLKFNESRENQETSLLNSSKMKIQRIHFAPKTTEIVSIINSNAETLPTILEEDECITEKLKQELNNCIRRLKSESAEILSTSLSTRERRHSSPLKDTLWLNKMNEELNSKLHHTEALVIGYQEEIGHLKMTILDLQRKLINAENKKETITEGYGENYDLGTDITLQDFSQLQEKVRHVLSNGGGDCTELLQLIDEQSRLTEKLMEEAKREKEDLQQQQVPLEPTPTPYIHRVCRRKIEAADKQLKATRRFLDEQASEREAERDEAAKQVYVLQEQLKEREREKERDQRITSEQSTLSPEATSDVPVLQASDIGAVVEVLESQMREMSSLMSDTEARKSETESELKAAIDKIWVLREIITDLEQQLQIKTEKEESLQLQINQLETVIAAQTKNQHELVQELDAVKMGSESKQLNEHIIHLQEELRKHKLSSEQFNVNSAALKQMKTELRDMQNQLTKRIRELESAHMCSSNLSLSQPSEDVSIREQLDASRCPTPDDPTAPPMLPLDQLLKLKEKMLKHARAEEVALKRIKDLELQVTAFKNQNEELQAEQEILQQTTSEQLFQIEAMRGRLEQHKQSAPFAQRQATSRLELQLHEANAKFQSLERTIADKDLELKDMKNQLDRINQLLQEKEAEITNVVQVESATIQKLKEHVEIIEEEKKILQAKVGVQEHAQLELPRLIDSMLADKNEEIDHLKEQLSKKEKQLEIYSSLNLDETQLRELVRQTEAKNSARTLSDILSIHSECEETTEAIRGANTTQNLPNVSAFKVPTSPVLKSIDNSTVPLMDSTKIIQVPLLDLGSQSLSANSSQQSRILDLLHSGLESKSSTSENNNSNDRTDHATQSIKQCIQTQELPQRERADERSDNSSSNRSYVPSMKYTQTSINETLKEVENLEIQLQAVREELDMKSAILAKREDDLIALQKLYDELQVEFKNVVETLSRDKCFYQNQYELSRVSENKIKKDLQEIENILKLSNEEMQDHKNKIQMNEKIIIELNLENNKLKKDIEEKEQELGQTREYTILLQEQTKELQKFRDAILEKDITIETIQTRNIEIENENKQLYEFKTKYQSTKQELLECQNEIQRLTEGLNNRDQVIRRLEEMARRTSFSGTSSPSNEKDQEIHHLQEYLKEKDKVIRQMSDDSKSLHKALEAIQNKMKESGNVVELRKKLKDERKINAELRNMVDNLNKDLSDLKLPAQRLQDDTDIEDMVQRELNLSAHLDRKIMSAIENDDEDKKKTERQTPYQDFQEAKYIELKLKLSQANKINEELRKLKDDLEIETEMLKCQITEYEGRIFQLKSDLTEKSKKVAKLDEELSSEKNLMRNLKIQIEKEHRAMQVGCSELIETLQSKLKNSLDNEVKLKNELSLLRDEHKNLEIQLSLMKDHVQSQKVNDLSKLTDLEAERKKYLSLMESFEKEGRENTELKDTLRKLQMEKNHFEKQLEVEVEKNENLTSNLVLIKGTNDHLQTDLRRTKEELKAKQEEGEWLQKRIKTMSDAETKRQEQKISEHSELKALRREINNARDVIMDLEADMKQSKRELTESLEREMKLAETFKERENDLLKKLSAVKDEEKNSRDVIAELQQEVKACTRRELELTKELKSRFTNEDMPTKFMQKINDLSEVNEKYMTEKAVLQEKLIKSREEKEQLNQRIKLLEDQIKRNKGSQVSNAKIPEIEKLQHLYGKFLRADSRRKALTYQKRYLLTVFGSYQFSEENTLCLLAQLTRDQRSYAVVGRNKKSPKVRFRSAALVLISIHRMKWLIVRWNIGKRIGVKTLLWNVDQSFLPIQKAAMNHSPPVRDKTTSNGDGGFNTFEQYCQRLKNIQQRLGIAEAGNLQIIPE
>9694_0:000aac_{"pub_og_id":"158920at33208","og_name":"A-kinase_anchor_protein_9","level_taxid":33208,"organism_taxid":"9694_0","organism_name":"Panthera_tigris","pub_gene_id":"122236842","description":"A-kinase_anchor_protein_9_isoform_X6"}
MDSYRTYLATVKLSGSWLEEQDEDIYEVESRVPLPYPFPLCEHLDENNSVIINTSIFHFIHKRNGHILKLISKISLPTPPYSLEHAKVTQTELMRESFRQKQEVTESLKCQEELRERLHEESRAREQLAVELSKAEGVIDGYADEKTLYERQIQEKTDIIDRLEQELLCAGNRLQELEAEQQQIQEERELLSRQKEAMKAEAGPVEQQLLQETEKLMKEKLEVQCQAEKVRDDLQKQVKALEIDVEEQVSRFIELEQEKNAELMDLRQQNQALEKQLEKTRKFLDEQAIDREHERDVFQQEIQKLEQQLKVVPRFQPINEHQTREVEQLTNHLKEKTDKCSELLLSKEQLQRDVQERNEEIEKLEFRVRELEQALLVSTDTFQKVEDQKQSGALEAKTELSLEVQLQAERDAIDRKEKEITNLEEQLEQFREELENKNEEVQQLHMQLEIQKKESTTRLQELEQENKLFKDEMEKLGFAMKESDAISTQDQHVLLGKLAQIMQEKEIEIEQLNEQITKLQHQLKITTDNKVIEEKNELIKDLETQIECLMSDQERVKKNREEEIEQLNEVIEKLQQELALIEQKTSVDATSFPEEADSLKHQLDMVIAEKLALEQQVETTNEEMAFTKNVLEETNLKMNQLTQELCSLKRERENMEEIQSVPEKSINMAIDDLSKTKPELEVVLSENALKPLENQTDFTSFEENSKGSISSLESKVLQLEGTVSAKDLELTQCYKQIKDMQEQGQSETEMLKRKIVNLQNVLEEKVAAALVSQVQLEAVKEYAKFCQDKQPVSSELERTHAQNLNQVTDNEMESNVLALTLRISELESQVVEMQTSLILEKKQVEIVEKNALEKEKRLLELQKLLEEEKKQGGKERKRSPEGNFEVLKTTTELIHTSEESGFFGQLEALRAESSATKEELANYKEKAEKLQEELLIKETSMASLQKDLSQVRNQLIEAEEKLSYFLEKEDKTELQENRKVCILEALPNKVGKSLASQTEGTLKVNSSSQTPQILVRNAGIQVDLQSECSSEEVTEIISQFTEKIEQMQELHAAEILDMESRHISETETLKREHYVAVQLLTEECGTLKAVIQCLKSKEGSSLPELTHSDAYQTREICSSDSGSDWGQGIYLTQSQGFDTASEDRGDEGESSTDSFPKKIKGLLRAVHNEGMQVLSLTESPYSDGEDHSVQQVSESWLEERRAYLSTVSALKDLITKIQVQRDAEVYNGSQSHESFPDWRGELLLALQQVFLKERGVLLAAFQTELTALGTRDAVGLLNCLEQRIQEQNVEYQAAMECLQKADRRSLLSEIQALHAQLNGLKMTLKREQESDQPSQELLEYNMQQKQSQMLEMQVELSSMKDRATDLQEQLSSEKMVVAELKSELAQTKLELETTLKAQHKHLKELEAFRLEVKDKTDEVHLLNDTLASEQKKSRELQWALEKEKAKLGRNEERDKEELEDLKFSLEGQKQRNIQLNLLLEQQKQLLNESQEKIESQRVLHDAQLSEERGRNLELQVLLESEKVRIREMSNTLDRERELHAQLQSGGDGGQPGPSLPSEDLLRELQKQLEEKHSRIVELLNETEKYKLDSLQTRQQMEKDRQVHRKTLQTEQEANTEGQKKMHELQSKVEDLQRQLEEKRQQVYKLDLEGKRLQGIMQEFQKQELEREEKRESRRILYQNLNEPTTWSLTSDRTRNWVLQQKIEGETKESGYPKLIEMNEGGAGCNHELEMIRQKLQRVASKLHHLAQKASNRLQFETADDDDFIWVQENIDGIILRLQKLTGQPGQEPSLVSPGTSCGSLTERLLRQNAELTGHISQLTEEKNDLRNTVMKLEEQIRWYRQTGAGRDYSSRFSLSGSANIEAIIASEKEVWNREKLTLQKSLKRAEAEVYKLKAELRNEALLQNLSSDSEHATLKRIYGKYLRAESFRKALIYQKKYLLLLLGGFQECEDATLALLARMGGQPAFTDLEVITHRPKGFTRFRSAVRVSMAISRMKFLVRRWQRVTSSGSININRDGFGLNPGAEKTDPFYHSPGGLELYGEPRHTAYRSRSELEYPRSPLHFQNRYPGPPADLNPGSLACSQLQNYDPDRALTDYITRLEALQRRLGTVQSGSTQFHAGMRR
>9694_0:000b1d_{"pub_og_id":"158920at33208","og_name":"A-kinase_anchor_protein_9","level_taxid":33208,"organism_taxid":"9694_0","organism_name":"Panthera_tigris","pub_gene_id":"102954625","description":"A-kinase_anchor_protein_9_isoform_X1"}
MEDEERQKKLEAGKAKLAQFRQRKAQSDGQNPSKKQKKKKKTSSSKQDVSAYHALNLEQSRSDEMYINSSQRVGTAVTPESTIIKRDEIFVEPESEISTTADDYSSEVNGCSFVVRTGKPTNLLREEEFGADDSYSEHGAQYSQTHLEMMENELAGKQHEIEELNRELEEMRATYGTEGLQQLQEFEAAIKQRDGIITQLTANLQQARREKDETMREFLELTEQSQKLQIQFQHLQASETLRNSTHSSTAADLLQAKQQILTHQQQLEEQDHLLEDYQKKKEDFKMQISFLQEKIRTYEMEQDKKVESSNKEIQEKDAIIEELKTKIIEEEKKTLELMDKVTVTDKLLEELQEQVVGKNQEIKNMKLELTHSKQKERQCSEEIKQLMGTVEELQKKNHKDSQFETDILQRMEQETQRKLEQLRAELDEMYGQQIVQMKQELIKQHMSQIDELKIRHKEEMDNALRSYPGITVNEDQIKVMNMAINELNIKLQDSNSQKEKLKEELGVISGEKSTLQRQLEDLFEELSFSREQIQRARQTIAEQESKLNEAHKSLSTVEDLKAEIVSASESRKELELKHEAEVTNYKIKLEMLEREKNAVLDRMAESQEAELERLRTQLLFSHEEELSKLKEDLEIEHRINIEKLKDNLGIHYKQQIDGLQNEMSQKIETMQFEKDSLITKQNQLILEISKLKDLQQSLVNSKSEEMTLQINELQKEIEILRQEEKEKGTLEQEVQELQLKTELLEKQMKEKEDDLQEKFTHLEAENSILKDEKKALEDMLKMCTPVNQEERLLFTDSIKSKSQDCNWQKEIEVLTEENEDLKKQCIQLTEEIERQRNTFSFAEKNFEVNYQELQEDYACLLKVKTDLEDSKNKQEVEYKSKLKTLSEELHHLQRINPTVVKMKSSVFDDDKTFIGEPLEIGEVVEKDTTELMEKLEVTKREKLELSEKLSDLSEQLKQKHGEISFLSEEVKSLKQEKEQVLLRCRELEIIINHNRKENVNACDVPLDSLKDGFVTRTSKDSGESVSKINKDFGEESKIMEENKIPLENRTVGKEGKQEQLFLGHLPLVTSGSSLRTTEPSRNDKLQWELSVLKSEKNDLRLQMEAQRICLSLVYSTHVDQVREYMENEKDKALCSLKEELISAQEEKIKELQEIHQQELQNIKTRETGDEVKPLQMLIGKLRRAVSEECFYFTQTFCNVLGEHHTPAIKCDINIEEKESSGVHTSENQEQELQDYRYEVQDFQENMQTLLTKVTEEYNKLLVLQTRLSKIHGQETDDVKLEVAEGGLPKEETEFLSASQMTNLHDIDVSHKSKLSALQDSEKIRRLEGQVQELENFISSLQQQLKETEENYGAEIHCLQERLQAVSLSTVQPSFSSDSMVITESDVQKTVYPGSCLNQNIDGTIEFSDEFGVKKETNMVTLLEKQYQERLEEEVAKVIVSMSIAFAQQTELSRISGEKEVTTSSKQAHAFYQQERYLNEMKSSQGQAFEEMDMKFKEEFKPLSKELGEDGKEILLPNDGNLDDTLQSKDHELTISEEMFSKDKTFIVRESIHDEILVSSMDASRQLMLNEEQLEDMRQELVRQYQEHQQATELLRQAHMRQMERQREDQEQLQEEIKRLNRQLAQRSSIDNENLVSERERVLLEELEALKQLSLAGREKLCCELRNSSTQTQNGNENQEEVEEQAFKEKELDRKPEDVLPDILTNERFALQKANNRLLKILLEVVKTTAAVEETIGRHVLGILDRSSKVQSSASLIWRSEGEAPIKSCIHEEHTGVTDESIPSYSGGDVPRNDSSIWSKVTEEGTDLSEQLMRSGFAGTEIDPENEEFMLSISGRLQAAVEKLLEAISETSSQLEHAKVTQTELMRESFRQKQEVTESLKCQEELRERLHEESRAREQLAVELSKAEGVIDGYADEKTLYERQIQEKTDIIDRLEQELLCAGNRLQELEAEQQQIQEERELLSRQKEAMKAEAGPVEQQLLQETEKLMKEKLEVQCQAEKVRDDLQKQVKALEIDVEEQVSRFIELEQEKNAELMDLRQQNQALEKQLEKTRKFLDEQAIDREHERDVFQQEIQKLEQQLKVVPRFQPINEHQTREVEQLTNHLKEKTDKCSELLLSKEQLQRDVQERNEEIEKLEFRVRELEQALLVSTDTFQKVEDQKQSGALEAKTELSLEVQLQAERDAIDRKEKEITNLEEQLEQFREELENKNEEVQQLHMQLEIQKKESTTRLQELEQENKLFKDEMEKLGFAMKESDAISTQDQHVLLGKLAQIMQEKEIEIEQLNEQITKLQHQLKITTDNKVIEEKNELIKDLETQIECLMSDQERVKKNREEEIEQLNEVIEKLQQELALIEQKTSVDATSFPEEADSLKHQLDMVIAEKLALEQQVETTNEEMAFTKNVLEETNLKMNQLTQELCSLKRERENMEEIQSVPEKSINMAIDDLSKTKPELEVVLSENALKPLENQTDFTSFEENSKGSISSLESKVLQLEGTVSAKDLELTQCYKQIKDMQEQGQSETEMLKRKIVNLQNVLEEKVAAALVSQVQLEAVKEYAKFCQDKQPVSSELERTHAQNLNQVTDNEMESNVLALTLRISELESQVVEMQTSLILEKKQVEIVEKNALEKEKRLLELQKLLEEEKKQGGKERKRSPEGNFEVLKTTTELIHTSEESGFFGQLEALRAESSATKEELANYKEKAEKLQEELLIKETSMASLQKDLSQVRNQLIEAEEKLSYFLEKEDKTELQENRKVCILEALPNKVGKSLASQTEGTLKVNSSSQTPQILVRNAGIQVDLQSECSSEEVTEIISQFTEKIEQMQELHAAEILDMESRHISETETLKREHYVAVQLLTEECGTLKAVIQCLKSKEGSSLPELTHSDAYQTREICSSDSGSDWGQGIYLTQSQGFDTASEDRGDEGESSTDSFPKKIKGLLRAVHNEGMQVLSLTESPYSDGEDHSVQQVSESWLEERRAYLSTVSALKDLITKIQVQRDAEVYNGSQSHESFPDWRGELLLALQQVFLKERGVLLAAFQTELTALGTRDAVGLLNCLEQRIQEQNVEYQAAMECLQKADRRSLLSEIQALHAQLNGLKMTLKREQESDQPSQELLEYNMQQKQSQMLEMQVELSSMKDRATDLQEQLSSEKMVVAELKSELAQTKLELETTLKAQHKHLKELEAFRLEVKDKTDEVHLLNDTLASEQKKSRELQWALEKEKAKLGRNEERDKEELEDLKFSLEGQKQRNIQLNLLLEQQKQLLNESQEKIESQRVLHDAQLSEERGRNLELQVLLESEKVRIREMSNTLDRERELHAQLQSGGDGGQPGPSLPSEDLLRELQKQLEEKHSRIVELLNETEKYKLDSLQTRQQMEKDRQVHRKTLQTEQEANTEGQKKMHELQSKVEDLQRQLEEKRQQVYKLDLEGKRLQGIMQEFQKQELEREEKRESRRILYQNLNEPTTWSLTSDRTRNWVLQQKIEGETKESGYPKLIEMNEGGAGCNHELEMIRQKLQRVASKLHHLAQKASNRLQFETADDDDFIWVQENIDGIILRLQKLTGQPGQEPSLVSPGTSCGSLTERLLRQNAELTGHISQLTEEKNDLRNTVMKLEEQIRWYRQTGAGRDYSSRFSLSGSANIEAIIASEKEVWNREKLTLQKSLKRAEAEVYKLKAELRNEALLQNLSSDSEHATLKRIYGKYLRAESFRKALIYQKKYLLLLLGGFQECEDATLALLARMGGQPAFTDLEVITHRPKGFTRFRSAVRVSMAISRMKFLVRRWQRVTSSGSININRDGFGLNPGAEKTDPFYHSPGGLELYGEPRHTAYRSRSELEYPRSPLHFQNRYPGPPADLNPGSLACSQLQNYDPDRALTDYITRLEALQRRLGTVQSGSTQFHAGMRR
>9694_0:002bb9_{"pub_og_id":"158920at33208","og_name":"A-kinase_anchor_protein_9","level_taxid":33208,"organism_taxid":"9694_0","organism_name":"Panthera_tigris","pub_gene_id":"102966319","description":"pericentrin_isoform_X1"}
```
