## Supplementary material for "Exploring Liquid-Liquid Phase Separation in the organization of Golgi Matrix Proteins": Final protein sequences used: AKAP9.txt (part 3 of 6)

```
MDEDEQEQRRRKVEAGRAKLAHFRQRKTKGDCAHPKKKTAKRKGPAVDAPVQEESPVATEDGGLLGRGDICKNTSCSDTPDGAGAAQLEDSDGERTGASARPQRNTDGDHPEQPRVITEALAPTSQHSVPVDLPVLDIAYSQNHTEREQERILEIAERMRRPEDEVGTQQPAEMWQVQLQTQPVPSLELEALRLSLSNMHTAQLELTQANLQKEKETALTELRAMLNGRHAQELALLRSRQQQELGLVREQHAREQEAAALRYSRETAELKEKLQSEMEKNVRMIETLKQDWESERGLCLENLRRELSAKHRLELENLQDQFKKELAEQKAELEKIFQAKNQAEIALRTLEAQHDTDMRKLREDLQSERCRHLEDLELRLRDQEMEKQREVESLRASYEELKAQSQEEIRRLWSQLESMRPDRQDLTELPDQLLVHAPHVEGLGHLKQDFQQQQQQQQREKTEHESELEQLRIYFEQKLKDAEKSYQEDLILLQQRLQEASEESFLESVDISAFLEERSEKRRREHVDGPSLQPELEAAHWRQLAALKSSLEGQPEVDLAGPQVMEGEQHAGFSEGPDEELARVPLLCAQDTASEVETEVAARVLSLEAEHKLKLSFLQSELKEEIDVLKLENRNLHERLRHEIRLKEDLERVKYNLVEDHQEELKKAKEKIQLMKQEFKEREEEWKVTSEGLKRKAEEEVTLMLLDLREQAESEKQLIINKFELREIKMRQLQDQQAAQILELEGSLVEQQGRLRQLELGLAGDEFPQCSQCGREPGGGLAPVDKDWELATLRLKEDCALQLMLAQNRFLEERKEITERFTAEQDALLREAQEKHARELRLLRERHQQHVLSLTAELEARHRAQAEELRASVESEHWALSEARVAELRTKHAAAVSALEASHSSHLDSLESRHRSEMQAVREEHRRALEQLRAHLAEQLQEKDASHPAVLTREPEDELNRGRDLPPVEDGLRTPGSTSCSEDGKALAPHELWGAPQQSTLIPAEVEAQGPALRAELHEEEEKRQLSKSQSQVVLEQQIPQPKGEFESEKEVALHEQEKIHRLECEQVQSLYQKEKETLFLQLQEKNNQILQLEDQILSLRHEVEECHSELEKLQQRHERENQEGTNLISMLKSDIDLSDRERRALRDTLRRLLGLFGETLKAAVTLKSRISERVGLCLEDESPREVRPSGQAPSAVPVLEETWPEAALLELDRTLPECAEVSSEAEISSHICESFFMSPENSLECEQPVRRIYRSLGLAVDGLLELALDSSRQLEEARRIHSRFEKEFSCKNEETAQVVRKHQELLERLDEENAARTRLTLELHQARGLIEGFKVEQASLQEALGQKETAEQGLAVELESLRRQLERATQQQAELREENSVLWTQKEALAAEAGEREDALRREVECLTQEQLEARKQSEKDRAVLLSQMKVFEAELEEQLSRHEACAKQAEELSALRQQMAALDKHLRSQRQFMDEQAVEREHEREEFQREIQRLEEQLRQAARPRGPCVRDEQLDEEVESLQEKLREKSDGFDELVIKKELADRQVLIQEQEIKRLRETNASCRREATELREELEKQRNTVKALQQDKEALQEQCGVVSTLQSKLDEGSCPTPPAGTCPESPEVQLEAVQTALRQRESEVLDLKEHLGKIKDDLVSKRDEGPHLNVKLDTQSSRASVSLRELQEENARLKAFLQNKEKEIMCVSEQLEAQLAGMGRGALSEVPCDRNSEIEELRSVIENLRENQQRLQKDKAEEMEQLHEVIERLQRELSLGGPAPLGAQVSELPGDPAASPETLVATGPAGRLLSEQERRHGQALEALQRRLQAAEEAAARKLAELEHSAALREAEAQGMASQIRAFEAALKAKEAKIAERDLEIDALKQQKLAHSAELETILSAFARFRRSLEQQPLTAEDEPPELQRLRAQCVRLSRQLQVLNQRFLRCQKELDKQQARGAHPHPRAEGSSQGRGPGGEEASDDKASGQDVGTAPNSRVGDPQSAVNGDLQPAKAPVTPDHPGPHRQDRVMSVLAACQKQLESELLLVKSEMHLSMDDRGKVPGRMKNKEKLLEDCQLQKVGLISQVKELQEKLNRLVHSVNFQNSETEDFKFQQPLASSHALENNLSDSSSNGEETDKLPLVDAFHVDKTTRDLIDLSGNQDSLVRNEMPNVPMEDRVDLQDGSLCLQVSLHSGSHDLTHTQEPGPVKNALRAMDLSSWSSPEVVRKDSTLEPAPSLPLTPCSDALSLDASAQDRTSASLQADELDLLWYLGGSAAGKASRWAESPLVVDRAPSTDHHVQRTAVEKDVEDFIVTSLDAQEKPRSSPVGFEGKNSRSDNGDGSGFGDMLSQGSGRLDAPTASPVVLLPASGRFRQPLEAMKEKEVHPKQVKALLQMVCDESHHILALSEYRGPPSALSKGEPSASLERFPREGPGLLEAIPALRRHPSPTLLKGEKEFPDMCLDWRGEFLQIVQEAFGKEREMLRAELQPRPCGSDPGDHSSLLQRLEKVVQEQEKSLEHLRLSDRSSLLSEIQALRAQLRMTHLQNQEKLQQLCAALTSAEARGSRQEHQLRRQVELLAYKVEQEKRIASDVQKTLNEEQEKASSVRKLLVVEQTVVRDLRSELRECKQDNERLLASLSEAQKEVLQLRSVLDSKESNLKAALQELESERGKERALQSRLEEEQLQHLQREGQSSKTLEELRVSLEKQHAQSNRLCVALKHEQTAKDNLQKELRIEASRCEALLARERSQLSELRRSLEAEKDRSLELATALRHERLLTEQLSGRAQEAPAHRALLRKLKEEKSRVAELQARLEQVQRQLVADVQKQRAEIEREKEVRGAPTSAVEPAQAQEPTEGESSSQQQAGLKRSRARLAAREGHKDARRRAETRPGRADVEKRQARDKERLTRCRLPPLLGPPHPRKLHRAAPVTFMAAQRGFHQRELELRRQRDEHKIRQLQRTVQDLEAKEEARQRQCPESARLQEQRLSLEKVRQQLLWAAGLLTSFVSQTVDRTIGDWTSSNEKAVTSLLHTLEELKSELSAPNSSQKKTPAELQVQLVDVLLKDNDSLTKALCTVTQEKAELRLAVSQLETSLKQHLLKGRVRSRPDRSSWRQDRAVSQSSPRQPEAGLPESEDANPCSMRMEKLYLHYLRAESFRKALIYQKKYLLLLIGGFQDSEQETLSMIAHLGVFPSKADKKISTSRPFTKFRTAVRVVIAILRLRFLVKKWQEVDRKGAVVQGRAARPGFPMPRQQPPPKTSTSPPTRDASSSHTGDPVPKASPCKRERSAPSSNSKSERSLTASPDPEHSLTEYIHHLEMIQQRLGGAPPDCTSKKSRHQKIKQ
>9696_0:000e25_{"pub_og_id":"158920at33208","og_name":"A-kinase_anchor_protein_9","level_taxid":33208,"organism_taxid":"9696_0","organism_name":"Puma_concolor","pub_gene_id":"PCNT","description":"PCNT"}
MDEDEQEQRRRKVEAGRAKLAHFRQRKTKGDCAHPKKKTAKRKGPAVDAPVQEESPVATEDGGLLGRGDVCKNTPCSDTPDGAGAAQALAPTSQHSVPVDLPVPDIAYSQNHTEREQECILEIAERMRRPEDEVGTQQPVEMWQVQLQTQVTRDAWAPIQVLGHGWSLHTHPVSYTRSATAMNKAILKAHLTPLVPATYREHGPVPSLELEALRLSLSNMHTAQLELTQANLQKEKETALTELRAMLNGRHAQELALLRSRQQQELGLVREQHAREQEAAALRYSRETAELKEKLQSEMEKNVRMIETLKQDWESERGLCLENLRRELSAKHRLELENLQDQFKKELAEQKAELEKIFQAKNQAEIALRTLEAQHDTDMRKLREDLQSERCRHLEDLELRLRDQEMEKQREVESLRASYEELKAQSQEEIRRLWSQLESVRPDRQDLTELPDQLLAHAPHVEGLGHLKQDFQQQQQQQREKTEHESELEQLRIYFEQKLKDAEKSYQEDLILLQQRLQEVNEESFLESVDISWGSALASVSTAREGGGLASQWYVPVSSGPISLSHLAPLELEAAHWRQLAALKSSLEGQQEVDLAGPQVMEGEQHTGFSEGPDEELARVPLLCAQDTASEVETEVAARVLSLEAEHKLKLSFLQSELKEEIDVLKLENRNLHERLRHEIRLKEDLERVKYNLVEDHQEELKKAKEKIQLMKQEFKEREEEWKVTSEGLKRKAEEEVTLMLLDLREQAESEKQLIINKFELREIKMRQLQDQQAAQILELEGSLVEQQGRLRQLELGLAGDEFPQCSQCGREPGGGLAPVDKDWELATLRLKEDCALQLMLAQNRFLEERKEITEKFTAEQDALLREAQEKHAHELRLLRERHQQHVLSLTAELEARHRAQAEELRASMESEHWALLEARVAELRTKHAAAVSALEASHSSHLDSLESRHRSEMQAVREEHRQALEQLRAHLAEQLQEKDASHPAVLTREPEDELNRGRDLPPVEDSLRTPGSTSCSEDGKALAPHELWGAPQGEFESEKEVALHEQEKIHRLECEQVQKEKESLFLQLQEKNNQILQLEDQILSLRHEVEECHSELEKLQQRHERENQEGTNLISMLKSDIDLSDRERRALRDTLRRLLGLFGETLKAAVTLKSRISERVGLCLEDESPREVRPSGQGPSAVPVLEETWPEAALLELDRTLPECAEVSSEAEISSHVCESFFMSPENSLECEQPIRRIYRSLGLAVDGLLELALDSTRQLEEARQIHSRFEKEFSCKNEETAQVVRKHQELLERLDEENAARTRLTLELHQARGLIEGFKVEQASLQEALGQKETAEQGLAVELESLRRQLERATQQQAELREENSVLWTQKETLAAEAGEREDALRREVECLTQEQLEARKQSEKDRAVLLSQMKVFEAELEEQLSRHEACAKQAEELSALRQQMAALDKHLRSQRQFMDEQAVEREHEREEFQREIQRLEEQLRQAARPRGPCVRDVSQPQLDEEVELLQEKLREKSDGFDELVIKKELADRQVLIQEQEIKRLQETNASCRREATELREELEKQRNTVKALQQDKEALQEQRGVVSTLQSKLDEGSCPTPPAGTCPESPEVQLEAVQTALRQRESEVLDLKEQLGEIKDDLVSKCDEGLHLNVKLDTQSSRASVSLRELQEENARLKVPCDRNSEIEELRSVIENLRENQQQMQKDKAEEMEQLHEVIERLQRELSLGGPAPLGAQVSELPGDPVASPEALVATEPAGRLLSEQERQHGQALEALQRRLQAAEEAAARKLAELEHSAALREAEVQGMASQIQAFEAALKAKEAKIAERDLEIDALKQQKLAHSAELETILSAFSRFRRSLEQQPLTAEDEPPELQRLRAQCVRLSRQLQVLNQRFLRCQKELDKQQARGAHLHPRAEGSSQGRGPGGEEASDDKSLEPQVRTFNGDLQPAKAPVTPDHPGPDRQDRVTSVLAACQKQLESELLLVKSEMHLRMDDRGKNKEKLLEDCQLQKVGLISQVKELQEKLNRLVHSVNFQNSETEDFKFQQPLASSHALENNLSDSSSNGEETDKLPLVDAFHIDKTTCDLIDLSGNQDSLVRNEMPNVPMEDRVDLQDGSLCLQVSLHSGSHDLTHTQEPGPVKNALRAMDLSSWSSPEVVRKDSTLEPAPSLPLTPCSDALSLDASVQDRTSASLQADELDLLWYLGGSAAGKASRWAESPLVVDRAPSTDHHVQRTAVEKDVEDFIVTSLDAQEKPRSSPVGFEGKNSRSDNGDGLGFGDLLSQGSGRLDAPTASPVVLLPASGRFPQPLEAMKEKEVHPKQVKALLQMVCDESHHILALSEYRGPPSALSKGEPSASLERFPREGPGLLEAIPALRRHPSPTLLKGEKEFPDMCLDWRGEFLQIVQEAFGKEREMLRAELQPRPCGSDPGDHSSLLQRLEKVVQEQGYLQEKSLEHLRLSDRSSLLSEIQALRAQLRMTHLQNQEKLQQLCAALTSAEARGSRQEHQLRRQVELLAYKVEQEKRIASDVQKTLNEEQEKASSVRKLLVVEQTVVRDLRSELRECKQDNERLLASLSEAQKEVLQLRSVLDSKESNLKAALQELESERGKERALQSRLEEEQLQHLQREGQSSKTLEELRLSLEKQHAQSNRLCVALKHEQTAKDNLQKELRIEASRCEALLAQERSQLSELRRSLEAEKDRSLELATALRHERLLTEQLSSRAQEAPAHRALLRKLKEEKSRAAELQARLEQVQRQLVADVQKQRAEIEREKEVRGTQTSAVEPAQAWEPTEGESSSQQQAGLKRSQARLAAREGHKDARRRAETRPGRADTEKRQARDKERLRELELRRQRDEHKIRQLQRTVQDLEAKEEARQRQCPESARLQEQRLSLEKVRQQLLWAAGLLTSFVSQTVDRTIGDWTSSNEKAVTSLLHMLEELKSELSAPNSSQKKMPAELQVQLVDVLLKDNDSLTKALCTVTQEKAELRLAVSQLETSLKQHLLKGRVRSRPDRSSWRQDRTVSQSSPRQPEAGLPASEDANPCSMKMEKLYLHYLRAESFRKALIYQKKYLLLLIGGFQDSEQETLSMIAHLGVFPSKADKKISTSRPFTKFRTAVRVVIAILRLRFLVKKWQEVDRKGAVVQGRAARPGFPMPRQQPPPKTSTSPPTRDASSSHTGDPVPKASPCKRERSAPSSNSKSERSLTASQDPEHSLTEYIHHLEMLQQRLGGAPPDCTSKKSCHQKIKQ
>9696_0:003912_{"pub_og_id":"158920at33208","og_name":"A-kinase_anchor_protein_9","level_taxid":33208,"organism_taxid":"9696_0","organism_name":"Puma_concolor","pub_gene_id":"AKAP9","description":"AKAP9"}
MEDEERQKKLEAGKAKLAQFRQRKAQSDGQNPSKKQKKKKKTSSSKQDVSAYHALNLEHSRSDEMYINSSQRVGTAVTPESTIIKRDEIFVEPESEISTTADDYSSEVNGCSFVVRTGKPTNLLREEEFGADDSYSEHGAQYSQTHLEMMENELAGKQHEIEELNRELEEMRATYGTEGLQQLQEFEAAIKQRDGIITQLTANLQQARREKDETMREFLELTEQSQKLQIQFQHLQASETLRNSTHSSTAADLLQAKQQILTHQQQLEEQDHLLEDYQKKKEDFKMQISFLQEKIRTYEMEQDKKVESSIKEIQEKDAIIEELKTKIIEEEKKTLELMDKVTVTDKLLEELQEQVVGKNQEIKNMKLELTHSKQKERQCSEEIKQLMGTVEELQKKNHKDSQFETDILQRMEQETQRKLEQLRAELDEMYGQQIVQMKQELIKQHMSQIDELKIRHKEEMENALRSYPSVTVNEDQIKVMNMAINELNIKLQDSNSQKEKLKEELGVISGEKSTLQRQLEDLFEELSFSREQIQRARQTIAEQESKLNEAHKSLGTVEDLKAEIVSASESRKELELKHEAEVTNYKIKLEMLEREKNAVLDRMAESQEAELERLRTQLLFSHEEELSKLKEDLEIEHRINIEKLKDNLGIHYKQQIDGLQSEMSQKIETMQFEKDSLITKQNQLILEISKLKDLQQSLVNSKSEEMTLQINELQKEIEILRQEEKEKGTLEQEVQELQLKTELLEKQMKEKEDDLQEKFTHLEAENSILKDEKKALEDMLKMCTPVNQEERLLFTDSIKSRSQDCNWQKEIEVLTEENEDLKKQCIQLTEEIERQRNTFSFAEKNFEVNYQELQEDYACLLKVKTDLEDSKNKQEAEYKSKLKTLSEELHHLQRINPTVVKMKSSVFDDDKTFIGEPLEIGEVVEKDTTELMEKLEVTKREKLELSEKLSDLSEQLKQKHGEISFLSEEVKSLKQEKEQVLLRCRELEIIINHNRKENVNACDVPLDSLKDGFVTRTSKDSGESVSKINKDFGEESKIMEENKIPLENRTVGKEGKQEQLFLGHLPLVTSGSSLRTTEPSRNDKLQWELSVLKSEKNDLRLQMEAQRICLSLVYSTHVDQVREYMENEKDKALCSLKEELISAQEEKIKELQEIHQQELQNIKTQETGDEVKPLQMLIGKLRRAVSEECFYFTQTFCNVLGEHHTPAIKYGINIEEKESSGVHTSENQEQELQDYRYEVQDFQENMQTLLTKVTEEYNKLLVLQTRLSKIHGQETDDVKLEVAEGDLPKEETEFLSASQMTNLHDIDVSHKSKLSALQDSEKIRRLEGQVQELENFISSLQQQLKETEENHGAEIHCLQERLQAVSESTVQPSFSSDSMVITESDVQKTVYPGSCLNQNIDGTIEFSDEFGVKKETNMVTLLEKQYQERLEEEVAKVIVSMSIAFAQQTELSRISGEKEDTTSSKQAHAFYQQEGYLNETKSSQGQAFEEMDMKFKEEFKPLSKELGENGKEVLLSTDGNLDDTLQLEDHELTISEEMFSKDKTFIVRESIHDEILVSSMDASRQLMLNEEQLEDMRQELVRQYQEHQQATELLRQAHMRQMERQREDQEQLQEEIKRLNRQLAQRSSIDNENLVSERERVLLEELEALKQLSLAGREKLCCELRNSSTQTQNGNENQEEVEEQAFKEKELDRKPEDVLPDILTNERFALQKANNRLLKILLEVVKTTAAVEETIGRHVLGILDRSSKVQSSASLIWRSEGEAPIKSCIHEEHTGVTDESIPSYSGGDVPRNDSSIWSKVTEEGTDLSEQLMRSGFAGTEIDPENEELMLSISGRLQAAVEKLLEAISETSSQLEHAKVTQTELMRESFRQKQEVTESLKCQEELRERLHEESRAREQLAVELSKAEGVIDGYADEKTLYERQIQEKTDIIDRLEQELLCAGNRLQELEAEQQQIQEERELLSRQKEAMKAEAGPVEQQLLQETEKLMKEKLEVQCQAEKVRDDLQKQVKALEIDVEEQVSRFIELEQEKNAELMDLRQQNQALEKQLEKTRKFLDEQAIDREHERDVFQQEIQKLEQQLKVVPRFQPINEHQTREVEQLTNHLKEKTDKCSELLLSKEQLQRDVQERNEEIEKLEFRVRELEQALLVSTDTFQKVEDQKQSGALEAKTELSLEVQLQAERDAIDRKEKEITNLEEQLEQFREELENKNEEVQQLHMQLEIQKKESTTRLQELEQENKLFKDEMEKLGFAMKESDAISTQDQHVLLGKLAQIMQEKEIEIEQLNEQITKLQHQLKITTDNKVIEEKNELIRDLETQIECLMSDQERVKKNREEEIEQLNEVIEKLQQELALIEQKTSVDATSFPEEADSLKHQLDMVIAEKLALEQQVETTNEEMAFTKNVLEETNLKMNQLTQELCSLKRERENMEEIQSVPEKSINMAIDDLSKTKPELEVVLPENALKPLENQTDFTSFEENSKGSISSLESKVLQLEGTVSAKDLELTQCYKQIKDMQEQGQSETEMLKRKIVNLQNVLEEKVAAALVSQVQLEAVKEYAKFCQDKQPVSSELERTHAQNLNQVTDNEMESNVLALTLRISELESQVVEMQTSLILEKKQVEIVEKNALEKEKRLLELQKLLEEEKKQGGKERKRSPEGNFEVLKTTTELIHTSEESGFFGQLEALRAESSATKEELANYKEKAEKLQEELLIKETSMASLQKDLSQVRNQLIEAEEKLSYLLEKEDKTELQENRKVCILEALPNKVGKSLASQTEGTLKVNSSSQTPQILVRNAGIQVDLQSECSSEEVTEIINQFTEKIEQMQELHAAEILDMESRHISETETLKREHYVAVQLLTEECGTLKAVIQCLKSKEGSSLPELTHSDAYQTREICSSDSGSDWGQGIYLTQSQGFDTASEDRGDEGESSTDSFPKKLKGLLRAVHNEGMQVLSLTESPYSDGEDHSVQQVSESWLEERRAYLSTVSALKDLITKIQVQRDAEVYNGSQSHESFSDWRGELLLALQQVFLKERSVLLAAFQTELTALGTRDAVGLLNCLEQRIQEQNVEYQAAMECLQKADRRSLLSEIQALHAQLNGLKMTLKREQESDQPSQELLEYNMQQKQSQMLEMQVELSSMKDRATDLQEQLSSEKMVVAELKSELAQTKLELETTLKAQHKHLKELEAFRLEVKDKTDEVHLLNDTLASEQKKSRELQWALEKEKAKLGRNEERDKEELEDLKFSLEGQKQRNIQLNLLLEQQKQLLNESQEKIESQRVLHDAQLSEERGRNLELQVLLESEKVRIREMSNTLDRERELHAQLQSGGDGGQPGPSLPSEDLLRELQKQLEEKHSRIVELLNETEKYKLDSLQTRQQMEKDRQVHRKTLQTEQEANTEGQKKMHELQSKVEDLQRQLEEKRQQVYKLDLEGKRLQGIMQEFQKQELEREEKRESRRILYQNLNEPTTWSLTSDRTRNWVLQQKIEGETKESGYPKLIEMNEGGAGCNHELEMIRQKLQRVASKLHHLAQKASNRLQFETADDEDFIWVQENIDGIILQLQKLTGQPGQEPSLVSPGTSCGSLTERLLRQNAELTGHISQLTEEKNDLRNTVMKLEEQIRWYRQTGAGRDYSSRFSLSGSANIEAIIASEKEVWNREKLTLQKSLKRAEAEVYKLKAELRNEALLQNLSSDSEHATIKRIYGKYLRAESFRKALIYQKKYLLLLLGGFQECEDATLALLARMGGQPTFTDLEVITHRPKGFTRFRSAVRVSMAISRMKFLVRRWQRVTSSGSININRDGFGLNPGTEKTDPFYHSSGGLELYGEPRHMAYRSRSELDYPRSPLHFQNRYPGPPADLNPGSLACSQLQNYDPDRALTDYITRLEALQRRLGTVQSGSTQFHAGMRR
>10160_0:001b32_{"pub_og_id":"158920at33208","og_name":"A-kinase_anchor_protein_9","level_taxid":33208,"organism_taxid":"10160_0","organism_name":"Octodon_degus","pub_gene_id":"Pcnt","description":"Pcnt"}
MEEDEQEQRRRKVEAGRAKLAHFRQRKTKGDGAHSKKKTAKRKGPAVNAPVQEESSIVTQDAGLLEGGDICKSTACSNSPDRPGGTFAAQEQDQDCELVGVPKDEAGQQQPQVAHSLELEALRLSLSNMHTAQLELTQANLQKEKETALTELREMLNGRRAQELAFLQSRQQCELELVREQHAREKEAMALRYGQETAELKEKLRSEMEKNAQMIQTLKQDWESERELCLENLRKELSARHQSEMEDLQNQLQKELAEQKVELEKVFQGKTEAEVSLKSLEAQHQAAVRKVREDLQLEHCQYLENLELKFREKEKEKQLELENLQASYEDLKAQSQEEIRHLWSQLESARAKREELHEPWQPPLAGVLHLEELEHLRQEFAQQQQQQDRAQHESVLEQLRVYFENKLRDAEKTYQEDLNLFQQRLQEAKEDSLLGSVEISSSCAVLEDTSDREGKEHPDRLDLQLEQQERSVVCLQPGPEDNSRLGSELCSSLFIQHEEDESDRDLVGPKVMDSGKFQAAVSDRHSQELAQLQLQCTQDRAVEVEAQVAARVLGLEAEHKVKLSLLQTELKEEIELLKMENRHLREKLQHESQMRGDLESEKFSLMEDHQEELNKAEEKIQLLKQEFKKKEEEWEILREDLKKEAEEKVTSMLLELREKAELEKQSIISRFELREAEMKNLQDRQAAQILDLERSLTEQQGHLQQLEQGLAGDDALLCSQCGQEPSKAQRGENTIPFRQEDCALQLMLAQNRFLEERKEIVEKFATEQDAFLRDAQEKHAHELQLLQQRHQQRLLSLRTELESKHQAELAELMATLQSEQQVLLETRVAELQMKHAAEISTLETRHLSNLDALESCYLSEMQIVRDEHRQALELLRADLEEQLRLKDSSHQVILTQELEKLKQKHDVELQSAKDSLRTEMSIVHAAQLEVLDKELQGACQGAFESEQQAAVDEEEVRTLEREPVQRLSQDQGLSQLQEDSQIRQLKDQVLSLSQEVEECHAELERLQQRHERENQEGANLISMLRMDVDMSQGERKALHDALRRLLGLFGETLKVAVAVKGRIAERVGLLLDHTGTTAPDHAPPPALEEIWSDDVALPELDRTLPEGAEMSSLEDISSHVCESFFMSPESTLECEQPIRRVYQSLSMAVDGLLEMALDSSRQLEEARQLHSHFEKEFSYKNEEMAQVVQKHQELLECLQTEGTAKAALALELHTAEGLLEGLKVENAGLQEALAQKEASEKQLVLELESLGRQLQQTAEEQAVLREEHALLRSQKEAQAVEAEARGAGPHLTAAHRDSALQKEVETLTREQSEARRQSEKDRAALLSQMQVLESELEDQLMKHQGCARQVEEATTLKQQLAALDKHLRSQRQFMDEQAADREHEREEFQQEIQRLEGQLRQATRLRPVSPHDSEQCLHLDEEVALLQEKLREKSDEYNELILKKELADRRVLIQEEEIKRLEEINAHTRGQVTLLQEELEKQKNFVKELQDKEALTEPQISDLLHVPMLQSRPDEGRYQGLLLGSPPEAQQEAGQRTVLQDEDEIVYHRSSEVEELKSIIENLQENQKRLQKDKAEEIEQLHEVIEKLQGELALLGPVVHELSDHQGDSLHSELLCFQAEGPGQQALRGELEAALSAKEAVAQLLADQAHGHNKALEALQQRLRAAEEAAAQQLAELGHSMALREAEVENMTSRIQEFEAVLKAKETIIVQRDLEIDSMKKRKEAHFVELEAVLLALAQFRHALEQQPPASSEPPELQRLRAQCVRLSHQLQVLNQWFLKCQVELDKHQAHGGPETHLHLHLDTESEDLLEQGGGSRQLASPPRGWGPQDDLQPAKVLVTLKGDDLHKPESVLSVLTMCKRQLEAELLLVKNEMHLSMEDDTRAPGRMKGKGKWIEDCQLRKVDLMAQVQQLQEKLNCLAHSMAFQDVDLVGSRFQQPLALTYLTENSSSSSFHGRAEAGTLPPVDSLNSDKTTWNLTDVNKNQDFLIRNEMPNFPIQEKIEPKGGCLSLRTSVHDGFLHAEEAESLKDPGRVLDLSSWSSPEVLRKDSSLEPCPSIPPTPFSGVVSVCSGEASPKDSIPWLLQSSQGESPGEQILLWAASLPSDDQPMERMAAEKDVEDFTVTSFDSRDMLRSPPPGLEGRNDESEKSDGPGNGAMLNLGSRGPAAPAAGPVTAAPISRGFLQPPGVMQKEVHTKHVKALLQMVSDESHQILALSESRDLPSTLSKGEPHASLACFPGKRQDLLEVAPEKQKEPLVSSLDWKGKFLQATQEMFEREREMVQAELQPRHSGSDPVDHNSPCKKLEKVVQEQGDLQEKAWEHLCMPDRSSLLLEIQALRAQLRMTHLQNQEKLQQLCTALTSAEARSSRQEHQLRRQVELLAYKVEQEKCIASDLQKTLNEEQERARSVRQLLTVEQSTVQDLQSELRECRQENARLLESLGEAQREVLQLRSLLDGKESDLKVALEELEHERGKERVLQAQQEEEQLRHLQKEGQSSKALEELKVSLEKQYAQNSQLCVALKHERTVRENLQQELQIEQSRCEALLVQERGRLSELQRSLEAEKNHVLELSEALQHERLLTEQLSRGAQQSQAHHTMLRKLKAEKARVLELQATLQVTQKQALQAQQQLEAQVQERCAELGREKERELELQCQRDQHKIEQLQQTVRELQSKVEVPPGCGPHLDSLELGSVWEQQQGLEKIRQQLLCVAGLLTSFVSRTVDRTLNDWTLSNEKAVSSLVQTLQGLKSELNVSTSSQKKMAAELQVQLVDVLLRDNDSLTEAISTVTQEKAELCRAVSRLEKTLRHHVQKGCILNRSSRPAWRQDGAISQSLPRHSDSGQPTLATSEEANTYSVKMEKLYLHYLRAESFRKALIYQKKYLLLLIGGFQDSEQETLSMIAHLGVFPSKADKKMSTSRPFTRFRTAVRVVIAVLRLRFLVKKWQEIDQKGVPLLQGKAPHPGPRVPRKQFSLLETRESPPTRDGPSHHRRNHLPSRRERSTPSPSSRLERSLTASQDPEPSLTEYIHHLEMIQQRLGGTPPDSTSKKSCRQKIKQ
>10160_0:004822_{"pub_og_id":"158920at33208","og_name":"A-kinase_anchor_protein_9","level_taxid":33208,"organism_taxid":"10160_0","organism_name":"Octodon_degus","pub_gene_id":"Akap9","description":"Akap9"}
MEDEERQKKLEAGKAKLAQFRQRKAQSDGQSPPKKQKKKRKTSSSKHDVHSLNIDQSQSDKMYINSSQGVGSVLTPESTIKRTLHSGEVIKHDHVFSPEAESEISTTADDYSSEVNGCSFLVKTGKPTNLLREEEFGVDDSYSEQGAQYSQTHLEMMENELAGKQHEIEELNRELEEMRAAYGTEGLQQLQEFEAAIKQRDGIITQLTANLQQARREKDETMREFLELTEQSQKLQIQFQHLQASETLRNSTHSSTAADLLQAKQQILTHQQQLEEQDHLLEDYQKKKEDFKMQINVLQEKIKVYEMEQDKKVENSYKKEIQEKEALIEALNTKAIEEERKTLELKDKITATDKLVGELQEQVVQKNQEIRNMKLELTNSKQKERQCSEEIKQLMGTVEELQKRNHKDSQFEIDTVQRLEQETQRKLEQLRAELDEMYGQQIVQMKQELIKQHLSQVEELKTRQKGEVETALKSYSNIAVNEEQVKLLNVAINELNIKLQDSNSQKEKLKEELGVASGEKSALQRQLEDLFEELSFLRDQIQRARQTIAEQESKLKEAYKSLSTVEDLKAKIISASESRKELELKHEAEVTNYKIKLEMLEKEKNAVLDRMAESQEAELERLRTQLLFSHEEELSKLKEDLEIKHQINIEKLKDNLSIHYKQQIDGLQNEMSKKIETMQFEKDNLITKQNQLILEISNLKDLQQSLVNSKSEEMALQINELQKEIEILRQEEKEKGTLEQEVQELQLKTQFLEEQIKEKEEYLQEKFAQLEAENSILKNEKKVLEDMMKTPTNQEERLIFIDSAKSKSIDCNWQKEIQMLTEENKDLKQQCIQLNEEIEKQRNTFSFAEKNFEVNYQELQEEYACLLKVKDDLEESKNKQELEYESKLKALNEKIHLQRTNPTMVKVRSSICDEDNTFTMEPLEIGEVVEKDTTELMEKLEVTKREKLELTEKLSNLSEQLKQKHNEVTILSEEVKSLKHENEQVLLRCRELEIIINDNRAENIDKCDVELSSLKGGIVTSKDSGGSVFEIRKDFGEESKTMLKDNLFQNMTVKEENKQDQLFLSSVTNKTLSGTSELKENDELQQELHVLREEQSDLRLQMEAQRICLSLVYSAHVDQVREYMENEKDKALCCLKEELISAQQEKIKELEKIHELELQNIKTQETGNEVKPLHKLIGRLQEAVSEECSDVSKALCSVFGEYYSPTLKCEDSMERRDICGVYIPENQQPEFQHYRYRVEGFQENMQTLLSKIAEEYNELLILQTRLSKVQGPQTDGVKFELTKENLSKEETEFLSTHSQITNLQDIDVNHKSTLSSLQDTEKVKHLEERIKNLENLISSLQQQLKKNEENYEVEIQCLQERLQAVSESAVHLSSSIDSVTIKESDEQKTVYAGSCQQENIDGAMEFSGVFGVKQEANMVKLLEKQYQEQLEEEVAKVIVSMSVAFAQQTELSRLSGGKENTASSKQAHTLCQNEEEHFSEIKLSQGQAGPQTFEEMDIKFKKESEPLSEDLGGDRKKVVFSNSDDFDDVLELQDHGLTISEEIFPEDGAFIVRDSIHDQMMVSSIDASRQLMLNEEQLEDMRQELVRQYEEHQQATELLRQAHMRQMERQREDQEQLQEEIKRLNRKLAQRSSIDNENLVSERERLLLEELEALKQLSLAGREKLCCELRNSSTQTENGNENQMKVEEQMFKEKELDKKPEDVPPDILSSERYALQKANNRLLKILLEVVKTTAAVEETIGRHVLGILDRSYKGQSASNLVWKSEADISLKSCVQEEHTRDECIPSYPGSDMPRNDSIWSKVTEEGTDLSQRLVRSGFAETEIDPENEELMLSISSRLQAAVEKLLEAISETSNQLEHAKVTQTELMRESFRQKQEATESLKCQEELRERLHEESRAREQLAVELSKAEGVIDGYADEKTLFERQIQEKTDIIDRLEQELLCAGNRLQELEADQQQIQEERELLSRQKEAMKSEAGPVEQRLVDAAVDAAPGAELLQETEKLMKEKLEVQCQAEKVRDDLQKQVKALEIDVEEQVSRFIELEQEKNAELMDLRQQNQALEKQLEKMRKFLDEQAIDREHERDVFQQEIQKLEQQLKVVPRFQPVSEHQTREVEQLTNNLKEKTDKCSELLLSKEQLQRDVQERNEEIEKLEFRIRELEQALLVSADTFQKVEDRRQLGAVEAKAELSLEVQLQAERDAIDRKEKEITNLEEQLEQFREELENKNEEVQQLHMQLEIQKKESTTRLQELQQENKLFKDEMEKLGLAIKESDTISTQDQHVLFGKFAQMIQEKEVEIDQLNEQIIKLQHQLKLTTDNKVIEEKNELIRDLETQVECLLSDQECVKRNREEEIDKLNEVIEKLQQELANIEQKTSVCANSLPEEADSLKHQLDKVIAEKLALEQQVETTNEEMAFTKNVLKETNYKMNLLTQELCSLKRGCENKEETQNVPEKSVTMALDDLSKDKPELEVVTTENGFNPLENQVYLPSFEESTSVSRSMETKLLQLESSVSTKDLELIQCYKQIKDMQEQGQSETEMLQKRILNLQKILEEKVAAALVSQAQLEAVQECVKFYRDKQTISAEPERTSIQNLDQILENKLESDVSRLTLRISELESQVVSMHSSLISEKKQVEMAEKNALEKEKRLLELQKLLEDNKKKQEEKERKRSPQEFEVLKTTTEVIHTSEESGLFDELEDFRTESMGTSKELASYKEKVEKLQEELLVKEVSMASLQKDLSQVRDQLREAEDKLSHLVLKGDKTEVQENREICVIKPPPIKVTESATSQTEGALTVHCSSQTPQILVRNAGIQIDVQNECSSEEVTEIISQFTEKIEQMQELHAAEILDMESRHISETETLKREHYVAVQLLTEECGTLKAVIQCLRSKEGSSVHSNTYQTREICSSDSGSDWGHGIYLTQSQGFDTASENREEVEGSTDSFPKKIKGLLRAVHNEGMQVLSLSESPYGDGEDHSVQQASESWLEERKAYLTTISSLKDLITKMEVQREAEVYDDSQPPESVSDWRGDLLLALQHVFLKERNILLATFQTELAALGIRDAVGLLSCLEQRIQEQCIQHQAAMECVQKADRRSLLSEIQVLRAQINGRKMTLKREQESDKPGQELLEYNMHQKQSQILEMQVELSSVKEKAAEFQEQLSSEKMVVAELRGELAQTKLELETTLKAQHKHLKELEAFRLEVKDKTDEVHLLNDTLAGEQKKSRELQWALEKEKARLGHSEEREKDELEDLKFSLEDQKQRNTQLNLLLEEQKQLLNESQQKVESQRMLHDARLSEEQSRNLELQVLLESEKVRIQELSGALARERELRAQLQSSDQAGQPRPPLPSEDLLKELQRQLEEKHSRIVELLTETEKYKLDSLQTRQQMEKDRQAHKKTLQTEQEANTEGQKKMHELQSKVEDLQRQLEEKRQQVYKLDLEGKRLQGIMQEFQKQELEREEKRERRILYQNLNEQTSWSLTNDRTRNWVLQQKIEGDTKELNYPKLTVMNGGETGYSHELDVVRQKLERVASSLQHLSQKASNRLQFETADDETFIWVQENIDEIILQLQKFIGQLGEETGLVSPSASCGSLTERLLRQNAELTGHISQLTEEKNGLRNTVMKLEDRIRCYRQAGAAGDCSYRFSFGGGTNIDAIIASEKEVWNREKLTLQKSLKRAEAEVYKLKAELRNDTLLQNLSPDSEHVTLKRIYGKYLRAESFRKALIYQKKYLLLLLGGFQECEDATLALLARMGGQPAFTDLEVITNRPRGYTRFRSAVRVCIAVSRMKFLVRRWHRVTGSGSININRDGFGLHPGAEKTEAFYHSSGGLELYGEPRHTAYRSRSDLEYPRSPLPFQNRYPGTPADLNPGSLACSQLQNYDPDRALTDYITRLEALQRRLGTVQSGSTMQFHTGMRR
>143291_0:001c3c_{"pub_og_id":"158920at33208","og_name":"A-kinase_anchor_protein_9","level_taxid":33208,"organism_taxid":"143291_0","organism_name":"Pteropus_giganteus","pub_gene_id":"120615037","description":"A-kinase_anchor_protein_9_isoform_X1"}
MEDEERKKKLEAGKAKLAQFRQRKAQSDGQNPSKKQKKKKKTSSSKHDMSAYHALNIEQLQSDEMSMNISQREGSVMTPESTSVKTLHSGEVTKHDQVFSVEPESEISTTADDYSSEEIVFIQVNGCSFVVRTGKPTNLLREEEFGVDDSYSEHGARYSQTHLEMMENELVGKQHEIEELNRELEEMRATYGTEGLQQLQEFEAAIKQRDGIITQLTANLQQARREKDETMREFLELTEQSQKLQIQFQHLQASETLRNSTHSSTAADLLQAKQQILTHQQQLEEQDLLLEDYQKKKEDFKMQISFLQEKIRAYEMEQDKKIESSNKEIQAKEAVIEELNTKIIEEEKKTLELLDKVRATDKLMEELQEQVVQKNQEIKNIKLELTNSKQKERQCSEEIKQLMGTVEELQKKNHKDSQFETDVLQRVEQETQRKLEQLRAELDEMYGQQIVQMKQELIRQHMSQIEELKTQHKGEMDNALRSYPNITVNEDQIKLMNMAINELNIKLQDSNSQKEKLKEELRAISGENSALQRQLEDLFEELSFARDQIQRARQTIAEQEGKLNEAHKSLSTVEDLKAEIVSASESRKELELKHEAEVTNYKIKLEMLEREKNAVLDRMAESLEAELERLRTQLLFSHEEELSKLKEDLEIEHRINIEKLKDNLGTYYKQQIDGLQNEMSQKIETMQFEKDNLITKQNQLILEISKLKDLQQSLVNSKSEEMTLQINELQKEIEILRQEEMEKGTLEQEVQELQLKTELLEKQMKEKEDDLQEKFAQLETENSILKDEKKALEDMLKIYTPVNQEERLLFIDSINSESKDCSWQKEIEILTEENEDLKKQCIQLTKEIEKQRNTFSFAEKNFEVNYQELQEDYACLLKVKNDLEDSKNKQEIEYKSKLKALGEELHHLQKINPTTVKIKSSAFDDDKTFIAEPLEIGEVVEKDTTELMEKLEVTKREKLELSEKLSDLSEQLKQKHSEISNLTEEVKSLKQEKEQVLLRCRELEIIINHTRTENVSVCDVQLSSLKDGVVTVTSRDSGGSVSKINKDFSESEIMEDGKVPFENMAFGKESKQEQLFLDHLPSVTNESLLGTSEPSENDKLQQELSVLKSEQNDLRLQMEAQRICLSLVYSTHVDQVREYMENEKDKALCSLKEELISAQEEKIKELQKIHQLELQNIKTQTGDEVKPLRTLIGKLQKAVSEECFYFTQTFCNVLGEHYTPALICDENAGERESSDVHSTEKEELELQDYRHKVQDFQENMQTLLNKVTEEYNKLLLLQTGLNKIQGEQTDDVKLESAEQNLPKEKTEYLSTHSQMTNLEDIDVIQKSKLSTLQDSEKIKQLEGQVQELENLISSLHQQLKETEENYRTEIHCLKKKLQALNESTVQPSFSIDSVVITEPDVQKSIHPGSCLKQDIDGAREFSGREFGEQETNMVKLLEKQYQEQLEEEVAKVIVSMSVAFAQQTELSRISGEKEDSTSSKQAHALCQQEKHYLNEMKLPQGQVGFQTFETMDMKLKEEFKPLSKELGEDGKKVLLSNNNNLDDILESKDRELTISEELFCKDKTFIARESIHDEIFVSSMAASRQLMVNEEQLEDMRQELVRQYQEHQQATELLRQAHMCQMERQREDQEQLQEEIKRLNRQLAQRSSIDNENLVSERERVLLEELEALKQLSLAGREKLCCELRHSSTQTQNGNENEGEVDEQTFKEKELDRKLEDVPPDVLTNERYALQKANNRLLKILLEVVKTTAAVEETIGRHVLGLLDRSNKGQSSASLIWRSEAEAPIKSCVHEEHRGVTDESIPSYSGNDMSRNDSSMWSKVTEEGTELSQRLMRSGFAGTEIDPENEELMLNISSRLQAAVEKLLEAISETSTQLEHAKVTQTELMRESFRQKQEVTESLKCQEELRERLHEESRAREQLAVELSKAEGVIDGYADEKTLFERQIQEKADIIDRLEQELLCASNRLQELEAEQQQIQEERELLSRQKEAMKAEAGPAEQRLVDAAVDAAPGSELLQETEKLMKEKLEVQCQADKVRDDLQKQVKALEIDVEEQVSRFIELEQEKTAELMDLRQQNQALEKQLEKMRKFLDEQAIDREHERDVFQQEIQKLEQQLKVVPRFQPINEHQTREVEQLTNHLKEKTDKCSELLLSKEQLQRDIQERNEEIEKLEFRVRELEQALLISTDTFQKVEDRKQFGALEAKAELSLEVQLQAERDAIDRKEKEITNLEEQLEQFREELENKIEEVQQLHMQLEIQKKESTTRLQELEQENKLFKDEMEKLGFATKEFDAISTQGQHVLFGKFAQIMQEKEVEIDRLNEQVTKFQHQLKITTDNKVIEEKNELIRNLETQIECLMSDQEHVKKSREEEIEQLNEVIEKLQHELANIEQKTSVDADSLPEEADSLKHQLDVVIAEKLALEQQVETTNEEMAFTKNILRETNFKMNQLTQELFSLKRERENVEKIQSIPEKNVNMAVDDLSKNKPELEAIHTEDALKPLENLTYLKSFEENNRVSINSLETKVLQLESTVSAKNLELTQCYKQINDIQELAQAETEMFKNKIVNLQNILEEKVAAALVSQVQLEAVKEYTKLCQGRQASSSEPERTNTPNLNQLTENKMESDVSALILRISELESQVVEMQTNLILEKEQVEIAEKNAVKKEKKLLELQKLLEDSEKKQGGKERKRSPQGDFEVPKTTTELIHTQEESGFFGQLEALQAESAATKEELASYKEKAEKLQEELLVKETTVAFLQKDLSKVRNQLTEAEEKLSYLEKEDKTEVQENRRVCILEPLPIKMDKSSASQTDGTLKVNSSNQTPQIRVRNAGIQINLQSECSSEEVTEIINQFTEKIEQMQELHAAEILDMESRHISETETLKREHCIAIQLLTEECGTLKAVLQCLRSKEGSSVPELAHSDAYQTREICSSDSGSDWGQGIYLTQSQGFDLPSEGQGEEGENSTDSFPKKIKGLLRAVHNEGMQVLSLTESPYNDREDHSVQQVSESWLEERRAYLSTISSLKDLITKMQVQREAEVYDSSQSHESFSDWRGELLLALQQVFLKERSVLLAIFQTELTALGASDAVGLFNCLEQRIQEQGIEYRAAMECLQKADRRSLLSEIQALRAQMDGIKMTLKREQENEQPNQELLEYNIQQKQSQMLEMQVELSSAKDRATELQEQLSSEKMVVAELKSELAQTKLELETTLKAQHKHLKELEAFRLEVKDKTDEVHLLNDTLASEQKKSRELQWALEKEKAKLGRNEERDKEELEDLKFSLESQKQRNIQLNQLLEQQKRLLNNSQQEIESQRVLHDAQLSEERGRNLELQVLLESEKVRIQEMSSTLDRERELHAQMQQSSDDGGQPRPSLPSEDLLKELQKQLEEKHSRIVELLSETEKYKLDSLQTRQQMEKDRQVHRKTLQTEQEANTEGQRKMHELQSKVEDLQRQLEEKRQQVYKLDLEGKRLQGIMQEFQKQELEREEKRESRRILYQNLNEPTTWSLTSDRTRNWVLQQKIEGETKESSYPKLIEMNGGGTGHNHELEMIRQNLQHVASKLQHLAQKASSRLPFETADDEDFIWVQENIDGIILQLQKLTGQAGKEPTSASPSMSCGSLTERLLRQNAELTGHISQLTEEKNDLRNLITKLEEQIRWYRQTGAGRDYFSRFSFSGGTNIEAIIASEKEVWDREKLALQKSLKRAEAEVYKLKAELRNEALLQNLSPDSDHTTVKRIYGKYLRAESFRKALIYQKKYLLLLLGGFQECEDATLALLARMGGQPAFTDLEVITNRPKGFTRFRSAVRVSMAISRMKFLVRRWHRVTSSGPININRDGFGLNPGAEKTDLFYHSSGGLELYGEPRHTTYRSRSDLDYPRSPLPFQNRYPGPPADLNPGSLACSQLQNYDPDRALTDYITRLEALQRRLGTVPAGSTHFHAGMRR
>143291_0:001ecd_{"pub_og_id":"158920at33208","og_name":"A-kinase_anchor_protein_9","level_taxid":33208,"organism_taxid":"143291_0","organism_name":"Pteropus_giganteus","pub_gene_id":"120616402","description":"pericentrin_isoform_X6"}
MEDEQEQRRRKVEAGRAKLAQFRQRKTKGDCAHSKKKTAKGKSSAVAAPVPEERPVAPEGGALLGGGDARQSAACSGALDEAGATQDCEQAREPEVAEPMSRHGDETDGQQPTMAVQLQTQVTGSAPPLELEALRLSLSHMHTARLELTQATLQKEKEAALTELRDTLSGRHAQELALLQSRWRLELELAREQHAREREELVRRRCQETAELEEKLQSEVEKNVQAVEILKRDWESERDQCLENLRKELSAQHQSEVDHLRSQFEKELAEQKAELEKTFQAKNQAEWCPLPLQAQQEAIAKELQEHVESEPRLAEDPEWRDREEEGGGRLEVENPQTSRGELQTQSQEVQFESTGSDGQALSESRAQPLAPASHAGELARLRQDFEQQQQRDKAQHESELEQLRLYFEKKLGDAEKNYQEALTVLQQRLRGARGESALEPVALSAVPEEASGGGGRGRLDPPGLHLEQHEASLHAHTMLEESPQCQVAAQQEGDLAEIWMSEQRVGLSEEPGQDLTSMCLRAGGDTAVDVDTVVAARVLALEAEHKVKLSLLQTTLKAEVDLLKEENRRLCEKLQREVCLKEDQEKGKHKSVDGHQEELRQAEGQIRLLEQESREREAEWEATGAVLQRDAEEQLSLRPWGLRRQAEEDRQSVMDRLARRETEMRQLQEQQAAQILDLEGSLMEQQGRLRQLELGLPGDESPRCSQCGREPGGSLALTDRDQELTTLRLQEDCALQLMLAQNRFLEQRKEISEKFAAEQDAFLREAREKHASELQLLQDRHQQHIVSLRTDLEARHQADVRELKAAFEREQRALSDTRVAELQAKHAADIQALETRHLSSLDAVESRHLSEVQALRDEHRRALEQLRAELEEQLPQKCSCHHAVSTRELETLQRECDGELQSTKGCPRAEPRRAHQGESHSEKQGALRERKERPRPASAQAPSARPAESEVASLQLREKDAQILQLEERVLSLRREVEGRDLELETLQRRRDRENQEGTNLIAMLRSDVDLSHGQRMALQDALRRLLGLFGETLQAAVALRSRIGERVGLCLEDEHPPDARLGDPALTTAPAADELWPGPDGALPELDATLPACSELSSVAEVSSHVRESFLLSPERALECEEPVRGVYRSLGLAVDSLLDMVLDSARQLEEARQIHARLEKEFSCKDEEVAQVVREHRALLERLEEESVARTRLTLELHKAEGVIEGFKVEKAGLQEALGQKEAAERDLVVQLESLSQQLQRATRQQAELEEENAGLWHQKDAAAAEAQAREAALRREVENASREQVESRRRCEKDRRALLAQVGALEAELEEQLSRQQATAVQASELCALRQQVESLDKHLRGQRQFMDEQAVEREHEREEFQQEIRRLEEQLRRAARPQPRIPSDGDIELLQEKLKEKSDEFDELVIKKELADRQVLIQEEEIKHLKETNADTRRKVAQLQEELEELRQDKVASQGQARSSPLLSTQRTAPEEDSGPSHPVGHCPERPEVPLEALQSTEVLDLKEQLEKIKGGLVSEDEALQLNVTLDVQSGRASTGGLEDESAAAQAFLQNREKGVMCVSEQVEAPLAGSLAGWGRGALSKVADAGHPEVEELKSIIESLQEKQARLQKDRADEVEQLHEVIGRLQRELSLGAPVERGHSLGPAQDLRSELQCGLLCLQAEGAEAQAALQAELHAALAAKDALSQRLAEQERRHARALEALQQRLRAVEAAATRRLAQLGSCAALQEAEAQGLASQVQEWEATLKAKDVEIAQRDLELEALSRRTAAHSAELEALQVAVARLRRSLEQTPLGTTHEPPKVQRLRAQCVRLSRRLQALNQRFLGCQEELDKQQAHGVPMSPSVETSSQEQVSRSDEAPCGEESEHSTGSRQPTGGDPQRPARDSLQPARALVPAGHAGLPRRDGAAVALTLCQRQLESELLLLRQEMRLGAAQHGTAPGAMQDKEELLEDCKLRKVDLITQVKQLQENLNRLVHSMKFQNIETEEAKSRQPLDFSHVSEDSLSDSCSNSEGSDTPPPDDTLSVSEITWGLTGVFGNQGSWVRNEMPGVLPEEKADLRGTSLCLHVSSHGGTRDLTHSGGPGPLRDALGAGDLSSWSSPEVVRKDSTLELLPSLPVTPCSEALSQRSLDTSLGDRRSTSLLQADPWGLLCSPGGSATVKAPCWTETPSATDRTLSADHHVQRVAVEKDIEDFITTSLDSQDKSRSPPPVGLEGKLDGSGKSDDGTGCAETLDPGLGGREAPTASPAAPWPASGSSWWPLGAMEEQEVWPKHMEAVLQMVRDESRHILALSEYRGPPSALSKGEPSAPLERFLRRDQGLWEAGPALEKGEKGPSDTCLDWREQFLQVVQEAFAKEREMLAAGLQPRLCGCDPGAPSALSQNLEKVAPEQGDLQETSSEHLHLSDRSSLLSEIQALRAQLRRTHLQNQEKLQQLCAALTSTEARGSRREHQLRRQVELLAYKVEQEKCIASGLQKTLSEEQERANDARKLLAVEQSAVRALRAELCECRQDNERLLQSLGSVQREVLQLRSMLDSKENDLRAALQELEGARGDGRALQSRLEQEQLQHLQREAQSQQALGELRTSLEKQRAQNSRLSVALEDEQTAKDNLRKELQIESSRCEALLAQERGRLSELRRGLQAEQGRTRELSEALQHERLLTEQLSRRTQACAHPAAPASPALLQQLQDEKARGAELQAALEEAQQHTAQARELEAEARARCEELRREKEVSATPRSPEQAPPSGDQGREGDSPAWLQAEVEQLQSRLAEQGGRKDSRRRAGTRQSRADADPWRKWQRDKEKLRELELQRQRHEHKIQQLQRTARELQAGEAGCPASEAVRLQEQQQGLEKIRQQLLCAAGLLTSFVNQTVDRTMNDWMSSNEKAVTSLLRTLEELKSELSASGPSPRKMAAEDQAQLLDVLLKDNASLTQALRAAAQEKAGLRGAAARLERALAHHVLRGCVLRPDRSARKRDRTALQSSPGRPDAGLPTPAAREEANAGNVKMEKLYLRCLRAESFRKALIYQKKYLLLLIGGFQDSEQETLSMIAHLGVFPSKADKIAPPRPFTKFRTAVRVVIAISRLRFLVRKWQEVDRKGTVRGRAPRPGVPVPPRRRSPPETSESPPTRDVPCGHARNPVPRASPHRRDRSNPSPASRSERSLTASQDPERSLTEYIHHLETIQQRLGGVPPDRPSQKSCRQRTKQ
>143291_0:001ed5_{"pub_og_id":"158920at33208","og_name":"A-kinase_anchor_protein_9","level_taxid":33208,"organism_taxid":"143291_0","organism_name":"Pteropus_giganteus","pub_gene_id":"120616414","description":"pericentrin_isoform_X1"}
MHTARLELTQATLQKEKEAALTELRDTLSGRHAQELALLQSRWRLELELAREQHAREREELVRRRCQETAELEEKLQSEVEKNVQAVEILKRDWESERDQCLENLRKELSAQHQSEVDHLRSQFEKELAEQKAELEKTFQAKNQAEWCPLPLQAQQEAIAKELQEHVESEPRLAEDPEWRDREEEGGGRLEVENPQTSRGELQTQSQEVQFESTGSDGQALSESRAQPLAPASHAGELARLRQDFEQQQQRDKAQHESELEQLRLYFEKKLGDAEKNYQEALTVLQQRLRGARGESALEPVALSAVPEEASGGGGRGRLDPPGLHLEQHEASLHAHTMLEESPQCQVAAQQEGDLAEIWMSEQRVGLSEEPGQDLTSMCLRAGGDTAVDVDTVVAARVLALEAEHKVKLSLLQTTLKAEVDLLKEENRRLCEKLQREVCLKEDQEKGKHKSVDGHQEELRQAEGQIRLLEQESREREAEWEATGAVLQRDAEEQLSLRPWGLRRQAEEDRQSVMDRLARRETEMRQLQEQQAAQILDLEGSLMEQQGRLRQLELGLPGDESPRCSQCGREPGGSLALTDRDQELTTLRLQEDCALQLMLAQNRFLEQRKEISEKFAAEQDAFLREAREKHASELQLLQDRHQQHIVSLRTDLEARHQADVRELKAAFEREQRALSDTRVAELQAKHAADIQALETRHLSSLDAVESRHLSEVQALRDEHRRALEQLRAELEEQLPQKCSCHHAVSTRELETLQRECDGELQSTKGCPRAEPRRAHQGESHSEKQGALRERKERPRPASAQAPSARPAESEVASLQLREKDAQILQLEERVLSLRREVEGRDLELETLQRRRDRENQEGTNLIAMLRSDVDLSHGQRMALQDALRRLLGLFGETLQAAVALRSRIGERVGLCLEDEHPPDARLGDPALTTAPAADELWPGPDGALPELDATLPACSELSSVAEVSSHVRESFLLSPERALECEEPVRGVYRSLGLAVDSLLDMVLDSARQLEEARQIHARLEKEFSCKDEEVAQVVREHRALLERLEEESVARTRLTLELHKAEGVIEGFKVEKAGLQEALGQKEAAERDLVVQLESLSQQLQRATRQQAELEEENAGLWHQKDAAAAEAQAREAALRREVENASREQVESRRRCEKDRRALLAQVGALEAELEEQLSRQQATAVQASELCALRQQVESLDKHLRGQRQFMDEQAVEREHEREEFQQEIRRLEEQLRRAARPQPRIPSDGDIELLQEKLKEKSDEFDELVIKKELADRQVLIQEEEIKHLKETNADTRRKVAQLQEELEELRQDKVASQGQARSSPLLSTQRTAPEEDSGPSHPVGHCPERPEVPLEALQSTEVLDLKEQLEKIKGGLVSEDEALQLNVTLDVQSGRASTGGLEDESAAAQVADAGHPEVEELKSIIESLQEKQARLQKDRADEVEQLHEVIGRLQRELSLGAPVERGHSLGPAQDLRSELQCGLLCLQAEGAEAQAALQAELHAALAAKDALSQRLAEQERRHARALEALQQRLRAVEAAATRRLAQLGSCAALQEAEAQGLASQVQEWEATLKAKDVEIAQRDLELEALSRRTAAHSAELEALQVAVARLRRSLEQTPLGTTHEPPKVQRLRAQCVRLSRRLQALNQRFLGCQEELDKQQAHGVPMSPSVETSSQEQVSRSDEAPCGEESEHSTGSRQPTGGDPQRPARDSLQPARALVPAGHAGLPRRDGAAVALTLCQRQLESELLLLRQEMRLGAAQHGTAPGAMQDKEELLEDCKLRKVDLITQVKQLQENLNRLVHSMKFQNIETEEAKSRQPLDFSHVSEDSLSDSCSNSEGSDTPPPDDTLSVSEITWGLTGVFGNQGSWVRNEMPGVLPEEKADLRGTSLCLHVSSHGGTRDLTHSGGPGPLRDALGAGDLSSWSSPEVVRKDSTLELLPSLPVTPCSEALSQRSLDTSLGDRRSTSLLQADPWGLLCSPGGSATVKAPCWTETPSATDRTLSADHHVQRVAVEKDIEDFITTSLDSQDKSRSPPPVGLEGKLDGSGKSDDGTGCAETLDPGLGGREAPTASPAAPWPASGSSWWPLGAMEEQEVWPKHMEAVLQMVRDESRHILALSEYRGPPSALSKGEPSAPLERFLRRDQGLWEAGPALEKGEKGPSDTCLDWREQFLQVVQEAFAKEREMLAAGLQPRLCGCDPGAPSALSQNLEKVAPEQGDLQETSSEHLHLSDRSSLLSEIQALRAQLRRTHLQNQEKLQQLCAALTSTEARGSRREHQLRRQVELLAYKVEQEKCIASGLQKTLSEEQERANDARKLLAVEQSAVRALRAELCECRQDNERLLQSLGSVQREVLQLRSMLDSKENDLRAALQELEGARGDGRALQSRLEQEQLQHLQREAQSQQALGELRTSLEKQRAQNSRLSVALEDEQTAKDNLRKELQIESSRCEALLAQERGRLSELRRGLQAEQGRTRELSEALQHERLLTEQLSRRTQACAHPAAPASPALLQQLQDEKARGAELQAALEEAQQHTAQARELEAEARARCEELRREKEVSATPRSPEQAPPSGDQGREGDSPAWLQAEVEQLQSRLAEQGGRKDSRRRAGTRQSRADADPWRKWQRDKEKLRELELQRQRHEHKIQQLQRTARELQAGEAGCPASEAVRLQEQQQGLEKIRQQLLCAAGLLTSFVNQTVDRTMNDWMSSNEKAVTSLLRTLEELKSELSASGPSPRKMAAEDQAQLLDVLLKDNASLTQALRAAAQEKAGLRGAAARLERALAHHVLRGCVLRPDRSARKRDRTALQSSPGRPDAGLPTPAAREEANAGNVKMEKLYLRCLRAESFRKALIYQKKYLLLLIGGFQDSEQETLSMIAHLGVFPSKADKIAPPRPFTKFRTAVRVVIAISRLRFLVRKWQEVDRKGTVRGRAPRPGVPVPPRRRSPPETSESPPTRDVPCGHARNPVPRASPHRRDRSNPSPASRSERSLTASQDPERSLTEYIHHLETIQQRLGGVPPDRPSQKSCRQRTKQ
>7998_0:0026b4_{"pub_og_id":"158920at33208","og_name":"A-kinase_anchor_protein_9","level_taxid":33208,"organism_taxid":"7998_0","organism_name":"Ictalurus_punctatus","pub_gene_id":"LOC108272725","description":"LOC108272725"}
MDQDERRRKLEAGRAKFAHFRQQRAKVSSANAEKKTARRKSQTVQTDDCSEEREESQTKHAPGQDGKEELEESEQPYDTGVPEQSSLLVDGTTADQSDEQEELLGAIVVSHTSKEQLKQLQAAVEKRNEIISQLSINLQAALMSREQVQLEAQQLTGQIQELQQQLQQAIEYLRSKSVGWLDLSQTQQTHRQLLIEPSLQTGNYRQILLAQKETEIAAFQQKLTVMEDSLSQFQSAFTANNMEQVKSSLCHNAEILSGVNTSPENKLDSSRDLILRLKCELDQERQNSKRVQERAESLQEMVLKYESEKFETEARLQSVQDDLESALKQAREAQQYKAEKERLNQDVVRLDGLVQELQNRLQEEEETSKHLLYKYEAEIANCELRLQTLEEERVLNVAQLGEVHEAALKRLREEHSEEVRRIQELLDQAQKHDLHGASSELDTNVTWIQTSEEQHNQETATEGSPEAVPGMNASVTDDLMERYLASAVQCQSSWMEQSLEEHNIMENSTVSKLEFEDESRFLIHLESGAHNTNPDDQPSGLDGVSFTQAPWQSFNSTSNDLNESLDLGKELLIQQCRDLTEQLEAREKQMDVLQEEVRCSAEELEEARERWSKASEELEEVKWELETERDKRLHYEEILNEKIHEQDNLKNKLNYLEKEKGQLTSNMEVDDKDYSTEELLKELKEDKVKLVLQLKHQEELVRHIQEQKMAGDPVSCEVQALFGRQLSSLQAQRDQLMAQLESQREKNQTTSELLGQKTLEVDSAYREIKQLRVEVEEKVENLQRLEKVQVDLESKLTCLKENLSNMEEALRQGSAEKAALEKRLQTLDEQNKNMEKVLETELESFELRLQAKDVDLKQMKEAREKAEEELMEKEEALQKELREHEEEKKRLEEKHQQEVLDWSLRLEKELSVLRFNLEEEQKKQITLIKQVHEREHQRELAKQVAQRREELDQLKAEHSAELRDSMEAAHEAELSQAQTQHALELEALRLSLTNLHTAQLELTQSNLQKEKEAALSELQASLREKWAQECAMLQTRQQFELERLREQSREQEKQAELQQQLAIDDLNCSWEKRISEERASLEQQQASRLEDAKAQLLQDSKKKQSELQAALDKAEESLAETQHKLEELQQSKEDEIKHLESELSQAWSDRDSAARAVEELVASHKVVLKEQQAHTQELEEKEKLLKQEVARLLIEQEAQKASSEQEISNLWSQLETMRTSRQELGELKEQLLARTSRVDDLERLKQDFSQQRRELQEQNEAELENLRVYFEQRLRASEENHREEIALLQRRLVERALEDSVIKTGEASFLSDGKSVEEGEDMLAEITEQLEKHKLELDALRLQLEEKHKQDLEQLRCSMALSYREELLQARSELTDRYYSDMEQLKTKHALEIEQLRAKLSDSHLKDITKLRLQSASDVARQVEAELEEKTRLQTQEHQVRLAQLASDTERILSLERALAELTLQHGRELERATEGHTEELRELEDRLKKNFAEELCMRLAEAQQEERILVTEELSHRSSEEQLQIREQLQAQAEERTASLREELHQAANKERMELEQKLARAEELLAEERQRLQALQASLASEESPQVVALKQRLEAQYGSELRTAKSTMLSEVKELNALLQEETESRLQEATSRHQAERQLAEKLIQQREVDLQKLKQQHAQDLLAQTALLDQNISKLQHLQKEYQELKTRHQDELDLLSSNHNAVLDSLAEKHRAELDKLQVVLQETNVAQLEAQEAELGARHRQEMEELETRMLSNMDTLESTYLKEIQAVREEKEEALRELGASLEQQQAKEIERVKQEELAIREELRKELARVHMDKFSAMATELSHAHQAELSAALASQKAALQSDHHSALETLRQHVLDLETQHGAALHEVTVMTTNEKQQLQQQLDVLNAQHQQQLQELRTTSSREFEALRRELEEEASRQRLHFLEEAELLKCQSEEQLQHKVAQLKEENEREKTAALDELERSLREQHQQLDLCYTDKMNQLTAQLQQLDTVVSQLRAEVSGLQGELEGKRSEMDTLETLLQRRERESQEGANHLAMLRDDLSTVTQQRQDIQLAHDRLQQLILEMLRITIATEEEIGRRLGIYVEGDCTGGSTPKRTPSGKHDAHETADVDSGAVDGGANCSMFSSVIDEGLELSQRLCESLFSGPDGELDPEREELVLGPCTRLRAAVDKLLEMVSDSTVQLEQLRALQAMLDEQFSEGGEVKNALLLQHTQLLAQLDQEASVKSQLQLEMHKAEGLMEGYVADKAALEEALKKKEAREQRLVEELESTRAQLQELSEEHALLQRQRDALSTGLGEPEKGCPAVGKEKALLAEAERLGQERMDVQRQAEKDRVGLASRLRFLELAVEEHESRAQQQEEQHRTQTEDLQQHISALEKQLKHHRQFIDEQAVEREHERDEFQQEIKNLEAQLRVPSKGQTGGEDKGQRIEDLIIQVESLQALLKDKTEDYSVLLSVKEKYQRDLEDRNEEIDKMASRIRELEQALLSSTEAGRAVTQLEQELHKARKSLQELSQDKEALQQQLYSNKLQISALQSKLDETRHRFPDPSADPNLREQLETLQQDLQNKEEQVQVLLVRVEELEKSLAVKEDDIRQLSLQLELKTNESRAREEELHLRVTALQETVSTLRRQQQEAGDTSTLQLPAALLEEKNLEIDHLNQQIHQLQQELDSIKENKTAEEKQVDIEDLRAQVERLHGDQERLRQAKEEEAEQLHEVIHKLQEELSQLDPNRHEVSDPNTDSPEPPEFPWSPRPQHGAEESLCHELSSQTLQSCRTKVCELQMELERSAEEKEALQRLLLTQEEQYGQQVEALSRSLGEERGRLVLLEQEAGELKLHLGEKEAEVQNLQDCIQNLEDGERNLKELELRLKKAEERRKEVQQEATRLNEEAQKHTGERARMEGRLAELQQKSEDGENTAAKMRLQVTELEEKLEQQNSDIAILETSKKELYMEKQALQRREGKLQEEIEKLKQELSAKSRQIQELNLQLEERVTEQEETQKEVLTCAEETLAKAEAALREKEEQLAHLRLQHDSLRAELAAVKEGLSTSTERAEKLREEGQSKDRALADLEEHNQCLRAELRGLQDDLEVQEEELAYQQRELEELRQRCRHQEHAELHISKPEQRFLDGLSRDSSLPSPEALRRLDCSEERPSHLHASHLSELSGLRNTSVELTSKHSPTERNELKRPLALLPETDPPSTHSPSASPRSLSISENISVLDSLDTDKVQDLENLDDVTPSRSPLSTTSRVSAPEWASDGYGSNVSSELEAKLKQELEHTERLDTHFVEYLRSRDMAPASRSDSAAGSLHHTYELLSPELQAMLNRVYRESCRVLSLSHRPAPAGQPHPDSEEAPPPSWQRERRALQETVLSLRELLCRMAEREPKVDGDVDWRRELLQAVQSVFDSERKWLHAQLQDVVATNPGIDYTYLLKHLETLLQKQEEQQRRSLEQLLSADRNSLLAEIRSLHEQLHACTLQSQEQLRELQSSLSAVCEEGAQAQQQLHRQVGELERQLQQEQTATQDLQCSLAEEQSRSTNQYRQLEAEQKLVVEMKAELEERTQQLHLSSKSQEDLQAQIHKLRLKLESVEQERQAFVEAVEREQARVKQLQEELHHERLSSKHTQEEHAHTQESLRASLNEYETRLSKLSSELEQERVAVSNLRAELQIEQSRCEALLAQERERTELALCRLDEERSRSAELSRTLSHQAQEHARRLEEEVRSQEATNTHERKFIQELREQLEQERRQAEELAATVDRLQAQVLQGKRRQEEAAQQEAQRGQEEVKRLRSALDGLQAQRADVSHTLEMERHRASRLQTELDAMKEKMREVKEKERAREEQREKQRWREKQEQEDKERRQERTKEKLLELEALRERDQQRLRQLQQTLADLEQEEKRLTSERLHRDLHTTDSTCITLTQDSPSSSSLLDRVLKENSELAERLAVLSEEKISLKHTVSCLEKDLHNLKRSEKEKFSMQLDPSVLSEKLAWQKEKVALQAALHKAKDDLVKATARNENRSIADISSNKVQRLYEKYLRAESYRKSLVYQKRYLLLLLGGFQDCEQATLALIARMGAQPTLMAQASRPISRFRSAVRALVAISRLKFLTRKWQRATKKSSVGSVTVYNAAVRTEVLKPQQSGAGFNSPPTRIPSQGTAVSPQVPPVKSPFRLHNGGYSSSIMAPSERTLTPSQEQERSLTDYIHHLESVQQRLGAVRPVPRDERRRSLPDMMGFRQKWLHENRTWLYLSCLSPGYMWPLGSSATFPFPRKSDR
>7998_0:002b81_{"pub_og_id":"158920at33208","og_name":"A-kinase_anchor_protein_9","level_taxid":33208,"organism_taxid":"7998_0","organism_name":"Ictalurus_punctatus","pub_gene_id":"LOC108274545","description":"LOC108274545"}
MEDEERRRKLEAGKAKLAEYRQRRSQSDGQKKKKKKTNKGSEQQEGEQEVSGERKELPATELSFSRTLRSGETVKHDQTYSIEPESEISTTAEDYSSEVNGHEMGEKSLDVGEEELYAPSRLQEMEDELAAKNMAVEELSRELEEIRATFGAEGVQQLQDFEAALKQRDGIITQLTANLQQARAEKDEVMREFLDLTEKSQKLQIQFQQLQAGESLRSSSISSAAADLLQARQQVLLYQQQLDERDTMVKSLQMQLEKRDGKLRGLQEQLEDRDGNVSSLQMQLVDRDGEIKGLWQQTEEMDGKVKCLHEQLQESEAKVSSLQERMLQMTQIQQRMSELETVSRNTEESFTQRFQEKDLRIEEQERLILEHQRSLSQLRDNLQESEKRFINISEQLEAKVCDLQGCEAELQASKEKERLSSGEILQLMGTVEALQKRYHQGSQSECEVLQRAEQDATRRLDHLRAELDEMYGQQIVQMKQELLSRHTEEMANTLNQHSTELKMVLDQHRNDIERLTSQLTQSTGEVNVLNVRVIELQQRLQEMQVLREKAEHDLTQTSQENILLQKQVQQLMENLRLKDQEKSQSEVHLQLHSTITDLQAQLASVQETSSELEAKHESEITNYRIKLEMLEREKDAVLDRMAESQEAELARLRTQLLFSHEEELSRLREDLQHESQMNVENLRDEFNQRHEETVQQLRNGYEERMRVAEDERSVLAAERTSLLQEIATLKNDLSQALEKSRVEELVSQLKELQAEIQELRQRQSEKVETDGVLCKNELTRECEQSWEEINTENKHLKERNVSLTEELKSLEEDHKMLVKKMDTLISENRQVNEMAEELKAEIERQKSTFSFAEKNFEVNYQELRAELEERLREQTLQYETNLQGLEMQLQNLKSETEHGSIQSLKEEDEEPDGGALVEKHTTELMEKLQRVELEKAGLVKQVEQKETEIKNMKLESAKLVDQIKSREVELRQVEQEKTGLFEQVEKKEEKVKMVEQEKAGLVEQLEQKEVELKRLELERAGLEEQTELKDLALKRVELEKVGLVQQVDLKEAELQQKEAELERMKLENAELVQQVDQNEVVLQQKEAQLQEIMLEKAELVQQVNQKAVELQQMEAELERMKIEKAEPVELQQKEVPLQRMKLGKVELTDQVQVKKAGLKVARKARQKASRVKSLEAKPDTKKQSQLKIQLSEVELQEEEACKTEQLLAPPLSQAAAEEESVRETDVSVVLRSDGVKQKTHGRTKIVAAAAAHSHTHTHTHTHTYTLTRTQPATAAATHTDRENKPESESEKQVESQYGETDLVPALTHTDSMEGFEHEECRLQMEAQRISLSQIHAAQLELLKERLPEWEEPGRPGGAKAGSPSLTSIAQDCTHLLQLISVLCGVEAVDVTDEQLQNLKPSTIREIIDTTRGVCVCVCV
>7998_0:002c21_{"pub_og_id":"158920at33208","og_name":"A-kinase_anchor_protein_9","level_taxid":33208,"organism_taxid":"7998_0","organism_name":"Ictalurus_punctatus","pub_gene_id":"akap9","description":"akap9"}
MSRISMQHHRERQQDELSEETQVHTLSTQMRMNEFNGDYLQEGAEPEQVIHKEEEKGRGGMERLYPSMQCSNTQTEMLQRSGEGDEDKGEERERKKQDEQCEEEEVTVTSAHTEERLYQVLMDMLKMATLIEETIRDQPITPPAGMPEMDTSSPLSGATDTDEGLDMSQEAGLAGLGVASVWSVSSRLQKVVEKLVITLTETQTRLEHARLTQTELMKEKFSHDQQITDLLIRQEELQQRLEEERAAREKLTQQLHHAEGLIDGYSGERRVLEEQVREGMTLQQQLEAELQMTNSQLQELQQERPDFSEQQDLLLRQQDSMKGGATEAELSLVEAAVDDAPEAGLLEETEKLMQEKVDVQRQAQKDHAELQEQVKQLEAELDEQVRAMAKLEETHLSESADLRQQIHALEKQLENNRRFLDEQAADREHERDVFQQEIQKLEQQLKSSSKPQADHREVEELSVALQEKSDWCSELLLRVEQLQRDVQERDEEIERQEERVRMLEEVLVSHDNRNITPTREDSKQYASMAGGADATLEALLQTEREALDRKEKEIVNLEEQLEQFRDELQNKSEEVQQLHMQLEIQRKEISTQQQDLQAHTSLKMVLEEKNRQIALLNEQIAKLQLSETTKPDNKEVEVKNELVRELESQVEYLRGEQDRLKRDNEEEVEQLNSVIEKLQQELSKIEHKQSAEDDEEDQHDELKQKMDQIQRELDTLKEDHSSLLRKYGSLQDERETEEEKEKKNEMLVLELEDVLREKTAALLVAQVQIHALEESATFTVTNLTKRVEMLENFLEERELELRDCRSEVDKAQSETGTLHLKVSQLEEKLKEKVATLSQLEHLETNIQTKEFESKIKSGTFLDDIGKKLELKVEHGEYLGQPVAGKEIGLKQQCEIEVDQKNDGKELESKVIAGEKIESKVVEPTAGLMESSSEMEVEQCSVNTVENLVLLMEKLRELEVELSSMSKTQELRKHLLAGSEEEVEEYEKMLTKLMDLLNQIKTTPTSPAATSSEFTSEMEKLIQELQEVKDQSEAAKEELDRFRNQSQNLQEQIQLKEELIEKLQEDLHRLSEASDCSSEKNSTVISALRQELHEVKGQAEATEEELNRCKEISQRLQEQIQEREMTIALLKDQVHKATGDVESSELLQELQEVKHEAAAIKEELNSYIERSLKLQEQIQVRDATIAQLMEEIQQLRTALTKSGEEKDLASSKKKTGRDHHGKVKGGSTAKDKQSLSRKNSTTPPLTPSANGSTSVSTVDVGTQAELEEVIGEYTERIGQIRDLHAAEIMDMENRHIAESESLKKENQRLEQECDTLRDSINKLRPIQVVRPDPSVSSPFRDGYTSDSSSEVGTEFRNTPEGARPDDTHLPDKIKALLREVHQEGMQVLSLSELSVCDDSADRSSLLAQITHLQAQLSQLQQDTHTNQQLPHTLGMTEKQTGERDRETEECERLKAELAQVKLELKTSQKTQHTHLRELDTLRAEVCVKASELDAASDRLAAEQRRARELQWEVERERSRADRRAEGEREALEDVRLALEEERQVSAQREAELSKYMALATQLQVQLESQNRQINDLSSDLQKEKEFNAELLKHTQHPLQVEDGIPSVADNVLQSLQAQLKEKQATLVELRAQAEQRVLQELEQKQKWQDERTLLQRRIDELQSLFQGERERGKGIEREKERLECRVVELMEKSSTNLSSPNERMGDWMLEQKSNRTMPLDSISIPFLNTAGATDVKDMDSAIAKLQQMSSQINRLTVEGADRESFSWLQRNVQDILSFLQKFSSAPLTGPESSALTTGGFSSVLTERLLRQNAELTGYISRLTEEKNELRNQILRLEEELRRLHHLKAHSSLRSGSEVLEGVSEVQREVWMREKSRMEKSLRQAEVEISRLRAEIRSDTVRDLSTVDADNATLKCNSAHSVQRIYGKYLRSESFRKALIYQKKYLLLLLGGFQECEEATLSLIAGMTGPHVYTHTTLLECVSHRHRGYTRFRSAARVCIAIFRMRFLVRRWQKVTGGSITISRNGVGQSPVMEVRNDSPYLQPYGERRGTNRGRTGRESPHTAHSTQHRYGGMSTDGGVLCSHLQNYDPDRALSDYITRLEALQRRLGSVQSGSSSYAQLHFGMRR
>106734_0:00204d_{"pub_og_id":"158920at33208","og_name":"A-kinase_anchor_protein_9","level_taxid":33208,"organism_taxid":"106734_0","organism_name":"Chelonoidis_abingdonii","pub_gene_id":"PCNT","description":"pericentrin_isoform_X1"}
MIEKGHDRDTLQCRVKAKELRTAYHKVRETNGRSGAAPTSCCCYKELDAILGGDPPPLQRPLWILHWLACQSRVDRTRRRQYWMKSGKGTQRRRMTWRPEMYAVRSSFLPWRSLAKHSSRILAKCKQERRPMLAHFRQRKTKGDNTQSQKKAAKRKDSSDYLQNIPKEECVIVAQDSDVLTDLNISVESKTEETETRSENKADVDLSNPDLVDDRASEKDVLCSVKEYDQLDVQMCRTRIMELEKRLLDKQEATEKLTAEVDDLLEQLAQHSGATHLQELKMAVQERNEIIAHLTSNLQQARQNRGDIQEEASLLADQIHGLQLQLHEANKLLKSRIPGKSELSQAQEQIAVLQNRLKEQSSQLQIMHQKAHDLELQLESSEKNTKDKESLLAEKEENLSNTVQQMYNNIGEKEEIIKGLQDVVTSERSNLSLLQHTLSLRDTEIMQLKNEIASAKMKEQECIEELKANHKRDICRQLEECHRKEIVTVKEVCEEEMNKKYKNELEQLKRENSALNYDEDSQNLNAIIIDLNNKLHESEIHRDNLCKQLKNQMEDFQRERSEIELRYKDLVEDLKLQLTNAEKQAKEAQESKQEKEYLNDEIQKLNSFIQELSEKLLLETKNNKDLKHKHDEEITIYNLKLKKLEQEEKFLQAVSESQKAELEKMQSKLCQHEGEIQLVREELEFQHGLRVDSFKTELEDTHRTLKKVKAEKAHKSYEADNMSEENMVDLGSFIEDADILTKYLVSTERQEQSHTSDDSELLHAEEGRLDRFVLDSSDILEPNMDSTADKLMFSPDEQKCLSSVLQGTSDETEMDAEAFASYLSGDSLLQNEINDSKEVKDEEKAGLMERCVKLIKQLNEKESALNKSYQETQEALEKWEKATVELSIAHLELNKEREARVRCEEELDQKVKKEKELENKINFLETQGEVCIEELGLGIKASKSHTWQEMIKDLKQERETLMMQLRAQEQLVKEVQEQKTASDSVTSEVQSLFGRQLAALQSQRDQMQAQLDAQKAKNQTMAELLGQKTIAEETLLKEQEALKAEMSNKEQSLTLTLRENVTLQERLSAVEQNLIKAEKALEENLEKNIHDLNIKTKNFEKALECERLEFEEKLKSSNLELQKLTTEIQAKKIEYTERENKLTEEVAYLEKVQVELENRLQETVQKSAQAIQEVQSEMRRYEEEISKIESHHLSETAKLNLIHQKEVEELNAEIKEKVEKQQNLEEERKEQIGLIKKVHEREHDREISELIIKHEDEMKELRAELIKKQQQLLDELQQQMESTHKTEMQHAQLQSQTLHNLELEGLRLSLTNMHTSQLELMQSNLRKEKETALVELREMLNDKRAQEVAILQSRHQFELEHINEQHLKEKEEISLEHQQELDEKKKIELEMEKKHIQTLETLKGDWALKTETCLKNIHEELSEKHQTEMGELQKTLNLELEGVKEELKSLSLKKEQVEMKYENLENEHQMAITKLREHLQMEHDQCLENLKRKSKEREQEMQQEMEKLQATYEELKTRSQEEIKQLWSQLDSTRASRQELSELKEQLLARTSHVDEIERLKQDFEQQRQQRRNEHETELEQLRIYFEEKLGAAEENYREELTLLHQRLQELKEYSLLESEISQDQPLDISSSVTLLEEASEKERRDTLDQLTQQLEQHKEELTCLRLQLEEKHRHELDSLRSSLALQYKEDLMKMKMDLSDRYISEIEELKKKHCLDLELLRAKLSEEHIKEITKLRLQSAQDAARQVEAEVAERVCVLENEHKAKLSLLQSEKQHITELQGEIQHLEREITKLKDIGVQHETQLKEEMEKIKCKLIDDHKNELKRAREEVQQMEQVHKEKEEEWKCEREVLRTKVEEKLSQLCTELEDKAEYEKQTLQKKFELREAEMNQLQDQQAARIVELEKSLKEQQNSLQQLEDSLASMQTTQKAQAQYDSELQAAKTLMEKDFERATFELQEECAAKLVEAQNKFMEEHKVMTQKFTTEQELLLQELKGKHADELELQSQQLQEKHKQQILSLTAELQTKHQAETETLKSTLQSKQQAQLEAHIAELQAKHQAQIDELEAKHLSNLDSLESSYLSEIQIIRDEHKQVVEELQMHVTEQLHEKDKANQAILTQELERLKLKHSEELQLSQDNLKIELATIHIEKLKAMAAELEEAHKEDLNTALQNQRCMLEEENHKALDVLREEVLHMEEHHKKALKELQDLHVAEVQKQKEEYSWQLQEELEKLKAQHEHEEKMYASASASEVETVRAALLAQFEEVKLKQQLQFQDEIELLKCQSEVLLEQQITQLKEEFEAERKTAWRSKEQVLIQETEKAQAHYKKEKEALSVQIQEKTNIIIQLEKKVESLNHELEKTNSELETLLQRRDRENQEGEYLVAMLRSDIELSQNERKKLQESYQQVLKLFVEMVKATIATEDLICKKIGLCLDDSLASGDSRESRSIMEEVGFIQHFKAREKHDLEKSDLLDETLTEHNQMSAVTDEGSELSQHLCESVFASPDMAFENEEMILKICRRLRTAVEKLLELVTESTKQLEKTHEIHAHFEEEFSRRTQETAQVVSQHHDLMECLNEESEAKNQLALELHKAEGIIEGYVVEKAALEEAMSLKEESERRLVLELESLQEQFQKLTQEQAILCEERDMLISQKKALAANVGEIEVGVPVANVAKKEDSGLLKEVEFLAKEKLELQCQAEKDHSTLRSQMKALEVELEEQMDQNQKLAKKSLEVTDLRQQIQVLEKQLRSQRQFMDEQAIEREHERDEFQQEIQKLEDQLKLSGKSQTSGEPRQYGIFELTHQIESLQAEIKDKTDDYNKLLLEKEQKYREVTIRDKEIEELAARIRELEHTNTEASKTVSRLEQELQKMKKRETELTQDKEALQQQQYNNLIQISALQSKLDEARHRVPSEGSSDHGLREQLQAEQEALLMKEREILSLLEQLEQFKENLINKNEEILRLNLQLEMQKNLTAGIGQLQVENVHLKEDIAKLHMMQSQNVGNSESAVLQFPQALLAEKNQEIDHLNEQIERLQRELDGATDNKVVENEKSEIDELRLLVEHLRGDQERLHRDKAEEVEQLHGVIEKLQKELVQLGPMYHEVSDSQDNLNLLRLEEQAENLQNELKKGSLDFQDHSDKNKKAVLLHSKLKELQEELELVSTAREALQQLLEEKESQFKMEVEILEQNLQNVQESSRQHLAELTSLKIQYDAFQEEYSLLRTHLSQRDGEIGIMSTRIQELEDTLRAREALLLESDLQIKTVTEQRVVEAAELQHQAEKIARLEDELLKKDLHQKTEAEEVQTLQSEVSRLGFKVQTLNQKEVVHQREIVELQANAIKLKDQIQDFLKELQALRSERDDLYSQLESYKEKVQSNDQEAKLHKSVFRQEGEVPVHTNGVERLGEEGGANADQSFAASFSQSDKLILVQLEATNTSENHKDLITKMTLHQEELKSELACVKKELELSEEQTGKILEDIKEKDVAIADLKTHSRNLKTQIKQLQETLLTQEAEVTDKARELQDLKKQCQQILEFHQTPDSMKCKLNNLSQNTEHDKESPKDFKRLVMDMTSWDSPEIVRKQETSIELQPSLHLTPFSEVDSVHSTDFEMKHNKSSVVQEDTPGLLGYQSLYANTNEEAVARLHLKSPAFSESTYSIPEYQNTEKRIPVRDVDNFTLTPSDSQDDLRSTMSGLEGASDGYVSNASSDLAAKLNQELETTEHLDASFTAYLRYCGIFQDAMDPVKEKETISPELKSVLKMVYEDSRRILALSEHPFPLSDQKSIQQSAAAEGWRKEGLTLLDAIQSLRDYLSKVEDRGDKESSDTSFDWRGELLQAVQSVLEKERNMFQIDLQSHLCNPGSGDKGSLVEKLEHIVKRQEEQQRIVLEHLLSSDRNSLLSEIQDLRAQLRMTHLQNQEKLQQLQETLTNAEDRGSKQEHQLRRKVELLEYKLQQEKTIASDLQNSLSEEQERASEMHELLKQERSAVSDLKSELCESKEENESLQKFLQKLQREINQLRSELEDKEKDLTVALQDLQNEHSKQKELRNIFEEQHLQHKLREDEKTKALEELQAALELQCIQNNQMSVALEHEKSANDNLRKELQIEHSRCEALLSQERNKLTEVQRNLEVEKNHSLELLNALNHERVLTEQLSMRVNEDSSCQHKESLVEQTFVQELQAQLDAERSRAMELAAIIEKTHQQAIQSKRQLEAEVQMCCEETQKEREISTKLRATLESLQSQKQEVIRSLEIQREREAKLKVDWEQLQTLFRTMKEQEKTKKEEWEKERREEQRAEFEKRKEWQKDKERVHELELQHQRDEHRIKELQQTLAELEKQERNLASQKSQRELSSCPIKNDYNANLSLTTETEALHLQQQQLEKIRQQLLFAAVHLNEFIYKTVDKTVNDWSASNDEAIASLLHTLKELKSELLTSSTPLKPLQGSVSLVDLLLKENGELTKSVTTLTEEKLELRAAISQLEKNLQHHHHRGIGNRQIRSTDDAHSVQESERASWQREKTILQTALKQAESELAKATVEIENKPVMETSNPKLQKLYKKYLRAESFRKALVYQKKYLLLLLGGFQDCEQATLSLIARMGIYPSPADLRVSESRSRPFTKFRSAVRVVIAVSRLKFLVKKWHKVNRKGAQGENISHSIGHNPVSGARTEVLRQQQLPSVNVNSPPTRDIGSCHRTSSARFVSHSPKSSYWLHNRLHPSTSSVSEKSLVSTQDPERSLTEYIHRLEVIQQRLGGAQTGSTPGPPHQRNIK
>106734_0:003197_{"pub_og_id":"158920at33208","og_name":"A-kinase_anchor_protein_9","level_taxid":33208,"organism_taxid":"106734_0","organism_name":"Chelonoidis_abingdonii","pub_gene_id":"AKAP9","description":"A-kinase_anchor_protein_9_isoform_X1"}
MEDEERQKKLEAGKAKLAQFRQRKAQSDGQSASKKQKKKKKASNTKDEESIQDGPDIDWSQGDETSTYQRGAAATADFAMMRTLRSGEIIKHDQTYTIEPDSEISTTADDYSSEVNGCSFGTRTAISAELIREEEFGVGETYSEHEMQHSQTRLQMMENELAGKQQEIEELNRELEEMRAAYGTEGLQQLQEFETAIKQRDDIITQLTTNLQQARKEKDETLREFLELTEQSQKLQIQFQHLQASEALRNTSHSSTAADLLQAKQQILTHQQQLEEQEYLLKNYQKKNKEFEVQITLLQDQISIYEMEKHKNEREDSNKKLQEKEALIGELKAKIIEEEKNAFQVKEKLSDASKSLEELKEQIVQKNQEANNVRLQLANCKQKERQCSDEIKQLMGTVEELQKRCHKDSQFETDIIQRMELETQRRLAQLQAELDEMYGQQIVQMKQELIKQHALEIEELLAQQKIELEKTLNPCSSDNINEDQVHLMNIAINELNMKLQDANYQKEKIKQDLSKQLEEISAENSLQQTQIEDLFQELTFAREQIQRAKQTIMDKECRLNEADKYALMIEDLKAQLASASELRKELELKHEAEVTNYKIKLEMLEREKDEVLDRMAESQEAELERLRTQLLFSHEEELSKLREDLQQEHRTNIEILKDNLATHYKQQLEGTQNEMSQKIESMQFEKDNLITKQSQLLLEISKLKDLQQSVVNSKSEEMTLQIQELQKEIDVLRQEEKEKGTLEQEVQELQLKTELLEKQMKEKEVSLQEKCTELETQNNLLKDENRALEEKLKHILVTSEENLIFIDSINSKSEDPDLQKRIEKLMAENEQLIKQDIELKAEIERQKNTFSFAEKNFEASYQELQEEYACLLKIKADLEESKNKEEAEYKTRLKALTEELQHLQSYELVVLKTKSSVSESSKEDKICRAETFEVGELVEKDTTEIMEKLEVAQREKEELSLRLSDLSEQLKLKHSEICQLNEEVKSLKQEKEQVLVKCKKLEVIISHSQTENVNIFEQKTKYSDEKAQADAIPVSETRNLKFDSSNELSEEIKVREDNLSLCKDSDHHVTDKEIQQILNPEQQSLLDYLHQMTDRLEGETSLLAMTQHENDQLQQQLDILKSEQADLRLQMEAQRICLSLVYSAHVDQVREYLKAEKENALCSLKEELICSYTQEMNELKKMHQLELQTLKGQQADDEGKSTGMLIEKLSKAVSEECFRLTQLLYNVQSEQHSSPVIISPGEQDIFHVPTFERKEPDIELPTHRIQAQALQESMQIILSKIMEEYNRLMALHTQFMSDCKKAEEQQTSYVELEHRKEEESSCLQMKTEGFQTPSQDLIDYPFADLMVRASRWEEMENLKTQFEGKHAQEIEHLRSYFQQQLKETEERYTTEIIHLQNRLQEVNESPKDFSISAESQGNSKDIMQKMTQTESLYQQSTDTAVEFPREMESKGDIDIVQLLEKQYQERLEEETAKVIVSMSVAFAQQTELARMARQEEESAQTQIVYKKEKCFESKKKCTEDELDSHLIKEKKADVKHAEEFKPLSKELSEESSEISSLEEQLESSVNPGYILELSKNEMRFPVLPFSHDKELTVKEISLYHEMATSSTETSGQLLLYEERLEDMRQELVRQYQEHQQATELLRQGHMQQMERQKENQEQLLAELDRLKVQLAKSVSVENDNLVTERERVLLEELELLKQHSVPGREKLHCELCNNSTQTQNENESQTESKEYTFNDEDGGGKPEEISLDILSKERHTLQKANNRLLKILLEVVKTTVAVEETIGLHVLGLLDRPGKDPPSSKTVLWEAEAGQSVKPCVHVGFEKEEPSSLYHGTDLGADATMRWSGVTDEGLQLTQHLTESGFPGAEIDPNNEELVLNISSRLQAAVEKLLEAINETSNQLEHAKVSQTELMRESFKKQQEATEFFKWQEELQERLNEEVKAREQLALELSKAEGLIDGYADERAFLEKQIQEKTDIIDHLEQELLCTGNKLQELEAERQQIQEEKELLSRQKDAMKADVGPVEQRIVDAAVDAASQAELLEETEKLMKEKIEVQRQAEKEYDDLQKQVKALETDVEEQVNRFIELEQEKNAELTDLRQQNQALEKQLEKTRKFLDEQAIDREHERDVFQQEIQKLEQQLKTPQRIQPINEHQTREVEQLTNHLQEKTDKCSELLLSKEQLQRDIQERNEEIEKLECRIRELEQALIISADNLQKVEERKQYGAATVKGDLPLEVQLQAEQEAVDRKEKEITNLEEQLEQFREELENKNEEVQQLHMQLEIQRKESTTRFQELEQENKLFKDEMERLGLVIQKSEDTSIKDHCLVPGKLAQIMQEKEQEIDHLNEQITKLQQQLEITTDNKVIEERNEHIRELEAQIECLKSDQERVKKNSEEEIEQLNEVIEKLQQELANIEQKEPVDVASIQEDADSLKHELDTVLAEKEALKKQVEDDNVESSMTRNELEETKLKMNHLKKELDILKREHERVTEKYKRLLMKGDKAEVGDRSKDKSEKLEEALNEKSPELLENKIQLKSVEENTKISNMEINLQHLQAAVKERESELCQCYNQIKDLKEQAKVETEVLKKKILELEERLQEKVVAALVSQVQLNAIQEQNNLRPRMQAFSKGAEEANKNTQTENVNHIAKEETESKLSVLTEKLSEMENQLARMYNNLELEKENAEIAQKEAIKKENRLLELQQLLEDIQEKHKEEIKNTPKQGEVQTSEVVKELTQSQEGSVFIAESELEKIKAESAAAKEELSSYREKSEKLKEELMVRETSMTHLQEELHRVQDNLVEVEKKLADYMRKEEEIAELDSGKDVDKPDNVSAKEDPTFIRKSSSSQTDKTMQINSSNQTLQVLVKNAEIQNDLQNEYSSEEVAEVIREFTDKIDQMQELHAAEIMDMETRHISESEALKREQLVAVQVLTEECNALKEVIETLRAEEGVPISGLPHTASYMARDGCSSDSSSDWSQGIYLTQSQGSDIVSEGIGDDDETSTDLLPKRIKGLLRAVHHEGVQVLSLTEFPDSERDILSLKQGPESWLEERKTFLSTVSSLKDLITQMQLHRETEIYGDCESPESVPDWRGELLCAVQQVFLREQDVLLAAFQTELAELVTKDAIVLMNQLEHRLQEQVISQRTAMDFIQNADRRSLLMEIQILRTQMNNRKINPKREQEIDPKSQEILEYNMQQKQSQILEMQVELHSVKDRAAELQEQLNSERMMVSELKNELAQAKLELETTLKAQHKHFKDLETIRTEVKEKAAELDMLKDTMANEQKKSRELQWALEKEKAKMEHNAERGREELEDLKISLEDQKQKNLQLNKLLEQEKQLSSDLQQKIESQEVLNAAQLSHERGRNSELQVLLESEKVRALEMSSALEREKELCAQLQSVEDKGQDGTHKPTEELLKDLQKRMDEKHDRIVELVSEMERYKLDSVQMRQQMEKERQIQRKMLQTEQDANILAQKQVHELESKMEDLHWQLGEKRQQVHKLEHEAKKLQEIIQELQKKELAREGKKEAERAMCQNLNETTWDTSNERTRNWVLQQKMEGVEMNESTYPMLTEVKGEGDLSEGSKVLENIRQKLQNVSSKLKQLAHKAACRLQFETADDDKFIEVQSNIEDVLLLLGTLPGLSQLEELKLALPPGATASSLTEKLLRQNAELTGLVSRLSEEKNNLRNAAMKLEEELRRYQQRGPCGDYSSRYSLDNGANIDTLIASEREIWNREKLSLQKSLKQADAELSKLRAELRSEAFLRELGSSSENAVLKIIYGKYLRAESFRKALIYQKKYLLLLVGGFQECEEATLALIARMGGQPSYTDLEIITHRSKGFTRFRSVVRVSIAISRMKFLVRRWHRVTGSDLISVNRDGFSLNTGNELRPDSLAGGLELYGEHRHSSDRSRSDLESLRSPINSQHRYQGIHVDLSPASLACSQLQNYDPDRALTDYINRLEALQRRLGSVQSGSTSYTHLHSGVRR
>192404_0:002d80_{"pub_og_id":"158920at33208","og_name":"A-kinase_anchor_protein_9","level_taxid":33208,"organism_taxid":"192404_0","organism_name":"Sturnira_hondurensis","pub_gene_id":"119000233","description":"pericentrin_isoform_X1"}
MEDDEQEQRRRKVEAGRAKLAHFRQRKTKSDYTYSKKKTAKRKGPAVDAPIQEESPVATEDSGFLGEGDVCKTTLCSDTPDGAAAAQLENPDGARTEALEQPWQKLDGDGLEQPGLLTKECGQECTPEIAELMSQREDKTGREQWAVLGLPAEMQHMQLQTQPVPPLELEALRLSLSNMHTAQLELTQANLQREKETALTELRDMLNSRHAQELALLQSRQQLELELVREQHAREQEEVALSCSREIAELKEKLQSEMERNENIIEKLKQDYEAERDSFLESLRKELSAKHQSELESLHSQFKKELAEQKAELEKIFQAKNLAELSLQTLQAQHDAVVTRLQEDLQSERCRHAEDLDLRVREKETEKQLELENLQASYEELKAQSQEEVRRLWSQLESMKTDRQELSDLREKLLARASHVEELEHLQRDFEQRQQREKTEHESELEQLRLYFEKKLRDAEKNYQEDLTLLQQRLQEVREDSVLESAEMSSSSAALEETSEKERRDHLDQLSFQLEQYEEDLCLHTQLEESPQCQLAVQQEADLARTQVLAQHMGLLEEPGPELARMHLRGAQDPAMELETKVATTVFSLETDHKVKLSLFEMELQEEINILKIENQNLHEKLQQEIRLKEDLEKVKHNLVEDHQEELRKAKDQIELMKQELKEREAEWKGTSEALRRGAEEKLTLMLLDLREQAELEKQSIINKFELREMEMKQLQDQQAAQILDLERSLVEQQGRLQQLELGLTGDESLHCGQVPSSGLAPGDQDQGHAILHLKEDCDLQLMLAQSRFLEQRKEVTEKLTAEQDALLREAQEEHAREVQLLQERHQQHILSLTTELEAKHQAKVEELKSVFQREQWDLSEARVAELQAKHAAEVCALETRHLSHLDSVESCYLSEIQTLRDEHRRALELLQGDLEEQLQKKDSSHQVILTQELEKLQWKHDEELESTKGSWRTELSTQLTERSRAMAAELHEAHQEELAAALLNQRRLLEEEKTVALDKVRAEVLRLEQQHQAALQELGDVHAAEMQRQQAEQQGEFELEKKAALHETKERHRLECEQAQSLHQKETESLSLQLQEKNKQILQLEDQILSLGRELEECRSELETLQQRRDRENQEGTNLISMLKSDVDLSHSERTALQETLRRLLGLFGETVKAAIILKSRISERVGLCLEDESLPNARLGSQSPSAVPALDEMWPGPDVALTELDKTLTECTEVSSMAEISSHIRESFFMSPESTLECEQPIRSMYRSLGLAVDSLLEMALDSSKQLEEARQIHARFEKEFSCKNEEMAQVVRKHQELLERLEEENSAKTQLTLELHKAEGIIEGFKVEKASLQEALGQKEMSEQGLVVELESLKQQLHRVTRQQEELKEENSVLWHQKEVAAAEAEEREAALQREVEAATTERLETKQQCEKDRESLLAQVKLLEAELEEQVSNHRACALQAEELSALRQQMVSLDKHLRSQRQFMDEQAVEREHEREEFQQEIQRLEEQLRRAAQLQSRGPRDSEQAQLDEEVELLQEKLREKSDELNELVLKKELSDRQVLIQEEEIKHLEETNADTRRKVIQLQEELEKQRRAVKELQQDKEALQEQQMSNLLLVSTLQSKLDEGKCPLPAADSRPEGSEVQLEAVQRALLQRESEVLELKEQLEKIKDDLISKNEEILHLNLKLDLQNNRTAVSVRGLQEENASLKVFLQNKEKEILRMSEQLEAQLAGMGSGAFSEVMYSRSSEVEELKSIIETLQENQERLQKDKAEEIEQLHEVIEKLQRELTFGGPTKPELGDSQAEDLQSELELGLCRLQAEGAEGAEAQATLQAELQAALVAKEDLSQLLAEQEHQHGQALEALQQRLRVAEEAAARQLSQLGPSPSLQESEVQGSASQIQEFEAALKAKDVEIAQKDLEIEAMNRRQSAHSTELEAILLAFARLCRTLEQQPLGATCETPELQRLRVQCVRLSRQLQALNQQFLKCQKELDRQQAYRDPVLHHVKDSFQTCIARGDKASCDEELEQNVSSRQQTEASCGQGGDPESPVKGDLQFAKALVTVNHTGLHKQDSMMSVLTVCQRQLESELFLVKNEMQLSAEDHGKASGTIKDKAKLLGDCKLQKVDLMTQVKQLQEKLNRLVYSMNLQNIKTEDFNSQEPLAFSHVLENSSSCSSSNVEETDQSCPVDAISISKIPQDLIDIVGDRDSSIRNEMPNVPTEDKVDGSFYLQVSLPSSSRGLTYTEEAEPLKNKLSVMDLSSWSSPEVVRKDSTLEPLPSLPLTPCLDAMSQRSPDASLRERRSTSLLQADQSELLSPPGGSVAVKAPCWAESSLATDRAPSADHHVHRTAVEKDVEDFIITSLDSQEKSRLPPLGLEGKDNGSENSNGSGCGEILNPDSRGLEAPRASPAMLSPASGSSQQPPEAMKEKEVHPKQVKALLQMVYDESHHILALSEYHGYPSALSRGEPSAPIKCFLRGSQGLLETVPALRGHMTSTPQQGEKFQEPSDTCLDWRGEFLQVVQEAFEKEREMLATELQPQLCGSGPRAHGALVERLQKVVQEQGDLQEKSLEHLRQSDRSSLLSEIQALRAQLRLTHLQNQEKLQQLCAALTTAEARGSQQEHQLRRQVELLAYKVEQEKCIASDLQKTLNEEQEKASNVRKLLVLEQNTVKALKSELCECKQDNERLLKSLDDVQKEVLQLRFILDSKEKDLKATLQELENEREKERALQSQLEQEQLQHLQKEGQNSRALEELRISLEKQYAENNQLCVALKHEQTVKDNLQKELQIESSRCEALLAQERSRVSKLHRNLETVQGRSLELSEALQHERVLTEQLSRRAQEACAHQETQTHRALLRKLKDETTRVAELQAALEKVQQHAVHTQQQLEAEVQKRCAELEREKEVSARQRSTVQALRTPKPMLSCDEDREREKPTWLQAELEQLHSRLAEQGFKDTRRRVETRQSRAHTDKWKKWQRDKEKLRELELQRQRHEHKVKQLQRKIRELEAREVARLSPELEHLQEQQQGLEAIRQQLLCTAGLLTNLVNQTVDRTINDWTSSNEKAVTSLLRMLEDLKSKLSTSNFSQKKMAAEVQVQLVDMLLKENDSLTKALGAMTQEKAELFRATSRLEKTLKHHLLKGCSLGRLDRSAGRRDRTAPQSSTGLPDPALPTPASREEANTSSGKMEKLYLHYLRAESFRKALIYQKKYLLLLIGGFQDSEQETLSMIAHLGVFPSKADKKITTSRPFTRFRTAVRVVIAISRLRFLVKKWQEVDRKGALVQGRAPRTGFPGSRQQLTPPETSESPPETSESPPTRDMSSSQTRDSVPKASPRRRERSNPSPNSRSERSLTASQDPEHSLTEYIHHLEMIQQRLGGVPPDSTSRKACCQKPKQ
>192404_0:002ee8_{"pub_og_id":"158920at33208","og_name":"A-kinase_anchor_protein_9","level_taxid":33208,"organism_taxid":"192404_0","organism_name":"Sturnira_hondurensis","pub_gene_id":"119000957","description":"A-kinase_anchor_protein_9_isoform_X1"}
MEDEERQKKLEFGKAKLAQFRQRKAQCDGQNPSKKKKKKNTSSSKHDVSAYHSLNIEQSHSDDMYMNSSQGVGSVVTPESTVMRTPHSGEVVKHDQVFSAELESEISTTADDYSSEVNGCSFVVKSGKPTNLLREEEFGVDDSYSEHGAQYSQTHLEMLENELIGKQHEIEELNRELEELRASYGTEGLQQLQEFEAAIKQRDGIITQLTANLQQARREKDETMREFLELTEQSQNLQIQFQHLQASETLRNSTHSSTAADLLQAKQQILTHQQQLEAQDHLLEDYQKKKEDFKNQISFLQKKIKSYEMEQNRRVESSNKEIQEKEATIEELNTKIIEEEKKTLELKDKVTAADKLLEELQEQIVQKNQEIKTINLELTNSKQKERQCSEEIKQLMGTVEELQKKNHKDSQFETDVLQRMEQETHRKLEQLRAELDEMYGQQIVQMKQELIKQHMLQMDELKTQHKGEMDNALRSYPNITVNEDQVKLMNMAINELNIKLQDSNSQKEKLKEELGIISGEKSALQRQLEDLFEELSFSRDQIQRARQTIAEQESKLNEAYKSLSTVEDLKAEIVSASESRKELELKHEAEVTNYKIKLEMLEREKNAVLDRMAESQEAELERLRTQLLFSHEEELSKLKEDLEIEHRINIEKLKDNLGIHYKQQIDGLQNEMSQKLETMQLEKDNLITKQNQLLLEISKLKDLQQSLVNSRSEEMTLQINELQKEIEILRQEEKEKGTLEQEVQELQLKTELLEKQMKEKEDNLQEKFAQLEAENNILKDEKKALEGMLKICAPVNQEEKLFFMDSIKSKSKDGSWQKEMEMLTEENEDLKQQCVQLTEEIEKQRNTFSFAEKNFEVNYQELQEDYACLLKAKNDVEDSKNKQEVEYESKLKALSEELHHLQKINPTTAKMKSSIFDGDKTFIAEPLEMGEVVEKDTTELMEKLEVTKREKLELSERLSDLSEQLKQKHGEIHFLSEEVKSLKQEKEQVLLRCKELEIIINQNRTENMRECDVQLSSLKDEVVTVTSSDSEGSVLTINKDFGESKIMEDEKIPFENMTIRKESKQEQLFLDHLPSVTNELSLRITEPSENDKLHQELSVLKSEQNDLRLQMEAQRICLSLVYSTHVDQVCEYMENEKDKALCSLKEELISAQEEKVKELQKIHQLELQNIKAQETDGETKPLQVLIGELHKAVSEECSYLTQTFCSVLGEHTPALKSKLNVEERKSSGVHTSENQELEWQDCKHKVQDFQENVQTLLNKVTEEYNKLLVLQTRLNKVQGQQMDHEKLECAEENLPKDETECLSIHSQMTNLQDIDVCHKRKLSTLQDIEKIKQLEGQVQELENLISSLRQQSKETEENYGAEIHCLQKRLQAVSESAVQPRFSTDSVVITESDVWKTIHHGNCLKQNIDGTIESSVGEFGEQETNMVKLLEKQYQEQLEEEIAKVIVSMSVSFAQQTELSRLSGEEEDTTMSEPAHTLCLQEQHYSNEMSLPQGPISFQTCQRTDMKFKEEFKPLSKELGEDGKEVLLPNNDNLDILKSKDHELTISEELFSKDKTFGARESIHDEILVSSMDASRQLMLNEEQLEDMRQELVRQYQEHQQATELLRQAHMRQMERQREDQEQLQEEIKRLNRQLAQRSSIDNENLVSERERVLLEELEALKQLSLAGREKLCCELHNSSTQTQDENESQGEAEEHIFKEKELDRKLEDVPPDVLSNERYALQKANNKLLKILLEVVKTTAAVEETIGRHVLGILDRSSKGQSSACLVWRSEAEAPIKSCVHEEHAGGESIPSYSASDMPRNDSSMWSEVTEEGTELSQRLMRSGFSGIEIDPENEEFMLSISSRLQAAVEKLLEAISETSSQLEHAKVTQTELMRESFRQKQEATESFKCQEELRERLVEESRAREQLAVELSKAEGVIDGYADEKTFFERQIQEKADIIDRLEQELLCASNRLQELEAEQQQIQEERELLSRQQEAMKAEAGPVEQQLLQETEKLMKEKLEVQCQAEKVRDDLQKQVKALEIDVEEQVSRFIELEQEKNAELMDLRQQNQALEKQLEKMRKFLDEQAIDREHERDVFQQEIQKLEQQLKVVPRFQPVNDHQTREVEQLTNHLKEKTDKCSELLLSKEQLQRDIQERNEEIEKLECRVRELEQALLISTDTFQKVEDRKQFGAVEAKAELSLEVQLQAERDAIDRKEKEITNLEEQLEQFREELENKNEEVQQLHMQLEIQKKESTTRLQELEQENKLFKDELEKLGFAIKESEAISTQDQHVLFGKFAQIMQEKEIEIHQLNEQITNLQHQLKMTTDNKVIEEKNELIRDLETQIECLISDQERVKKNREEEIEQLNEVIEKLQQELANIEQKTSVHANSVPEEADSLKHQLDMVIAEKLALEQQVETTNEEMAFTKNVLEETNLKMNQLTQELCSLKREWENREKIQSIPLKSDSVAVNDLSKKKPELEEVLTGGALQGLENQTSLRSLEENSRVSINSLETKVLQLESTVSAKNLELTQCYKQIKDMREQVQAETEMLKKNIVDLQTVLEENVAAAVVSQVQLEAVKEYVKLCQSEQESSSEPERANIQNLNQLTENEMKSDVSALTLRISELENQVVEMQTSLILGKEQVEIAEKNAVEKERKLQELQKLLEDSEKNQGGKERKRSPQGDFEVLTTTTELIHTNEESRFFVQLEALRAESAATKEELANYKEKAEKLQEELLVKETNMACLQNDLSQVRNQLTEAKEKLSYFLEEEEKTEVQENRNLFILEPFSTKEGKSTASQTDRTLKVNSSNQTPQIRVRNTGIQIDLQSECPSEEVTEIINQFTEKIEQMQELHAAEILDMESRHISETETLKREHYVAVQLLSEECRTLKAVIQCLKSKEGTSVPELTHSEAYQTREICSSDSGSDWGQGIYLTQSQGFDSASEGRGEEGEISTDSFPKKIKGLLRAVHNEGMQVLSLTESPYSDGEDHSVEQVSESWQEERKAYLSTISSLKDLITKMQVQREAEVYDSSQSHENFSDWRGELLLALQQVFLKERSVLLAAFQTELTALGTRDAAGLLNCLEQRLQEQNIEYRAAMESLQKADRRSLLSEIQALHAQMSGRKMTLKREQESDQASQELLEYNMQQKQSQMLEMQMELSGVKDRAAELQEQLSAEKMAVAELKSELAQTRLELETTLKAQHKHLKELEAFRLEVKDKTDEVHLLTDTLASEQKKSRELQWALEKEKAKLGRDEERDKEELEDLKFSLEGQKQRNIQLNQLLQQQKQLLNESQQEIESQRVLYDAQLAEERGRNLELQVLLDSERVRIREMSSTLDREREVHAQLQRGSDDSGQPRPSLPSEDLLKELQKQLEEKHSRIVELLNETEKYKLDSLQTRQQMEKDRQVHRKTLQTEQEANTEGQKKMRELQSKVEDLQRQLEEKRQQVYKLDLEGKRLQGIMQEFQKQELEREEKRGSRILYQNLNEPTTWSLTNDRTRNWVLQQKIEGETKESSYPKLIEMNGGGTGYNHELEIIKQKLQHMASKLQRLAQKASNRLQFETADDEDFIWVHENIDEIILQLQKLTGQPGKEPTSVSPSTSCGSMTERLLRQNADLTGHISQLTEEKNDLRNLVMKLEEQIRWYRQTGAGRDYSSRFSFSSGANIEAIIASEKEVWSREKLTLQKSLKRAEAEVYRLKAELRNEASLQTLSPDPEHAIVKRIYGKYLRAESFRKALIYQKKYLLLLLGGFQECEEATLALLARMGGQPAFTDLAVITNRPKGFTRFRSAARVSVAISRMKFLVRRWHRVTSSGSININRDGFGLSPGAEKTDLFYPSAGGLELYGEPRHTAYRSRSDLDYPRSPLPFQNRYPGPSADLNPASLACSQLQNYDPDRALTDYITRLEALQRRLGTVQSGSTHFHAGMRR
>36723_0:000539_{"pub_og_id":"158920at33208","og_name":"A-kinase_anchor_protein_9","level_taxid":33208,"organism_taxid":"36723_0","organism_name":"Mustela_erminea","pub_gene_id":"PCNT","description":"pericentrin_isoform_X1"}
MEEDEQEQRRRKVEAGRAKLAHFRQRKTKGDCAHPKKKTAKRKGPAVDAPVQEEGPVAPEDGLLGRGDVCKDASSSDTPEGAQAAQLEDPSGERTGHSEQPQQKLDDDHLEQPEDITEGCEQERELECAELTRRQKDAGGAQQQVAVGLQQPTETQQPVPALELEALRLSLSNLHAAQLERTQATLQREKEAALTELRATLNGRHAQELALLQSRQQHEQALAREQHARERQEMELRCRQETAELKEKLQLETEKHARTLENLRQGWEAERELCLENLRGELSAKHRLELENLQDQFKNELAEQKAELEKIFQAKNQAECALRALETQQDAALRQLREDLQSESGRHVRDLEQRLRDQEAAKQLELESLRASYAALKAQSQEEIRRLWSQLESPGRDSQDPSAFHDQLPAGTPHGEEEEHRRWDPRQRQQREESVPESAQVRAPGLSLEERTGEGTAHLEGPRLQPELEENHQSPSSLEARQQVGREGTPVSEGEQRVGLSEGPREELARVPLPCVPDTASQVEAEVAARVSRLETEHKLKLSLLQTELKEEIDVLKLENRSLREKLQQAVSLKEHWERVKCELVEGHQEELKKATEKLELMKQESRDREAGWKAAREVLRREAEEERAPALLQLREQAEAETRSLVTRFQLREVEMRRLQDQQAAQIRDLEGSLLEQQGRLRQLELGLAGEECPQCGREPGGRPADRGGELATLRLKEDCALQLMQAQNRFLKERKEITEKFAAEQDALLREAQEKHSRELQLLQERHQRHVLSLTAELEAVRRAEQEELRASVEEEQRALAQAREAELQAGHAAALRALEARHSSHLDSLESRHRSEVQALREQHRRALEQLSAELEKQRQHKDASCPAVPTGERGQELPPADGGITAQTEADPGAAGVALLYPVLPAAQQGEFEGERKASLHEQEEIPRPECEQAQSPRRKEEESLFLQLQEKNDQILRLKDQILSLSQEVGECHSELEKLQQRRERENQEGTNLISMLKSDVDLSDRERRALRDALRRLLTLFGETLRAAVTLKSRIGERVGLCLEDEGLPDARPSGQALFAAPVLDETWPASEAALLELDRTLPEYAEVSSEAEISSHICESFFMSPESSLECEQPVRKLYRSLGLAVDGLLERALDCTRQLEEARQIHSRFEKEFICKNEEVLRKHQELLERLEEASTARTQLLLELHQAQGIIEGFKVEKTSLQEALGQKEAAEQGLAVELESLRQQLQRAARQQAELEEENSALCAQKEALAAEAGEREAGTPGPLAYEDSALRRDVDSLTQEQAEARKQSEKDRAALLSQMTVLEAELEEQLARQEASAQQAEELCALRQQLAALDKQLRSQRHFMDEQAVEREHEREEFQREIERLEEQLRQAVRPRPRGSCVRDQEQLDEEVKLLQEKLREKSDGFNELAAKKELVDRQMLVQDEEIRRLEETNACCRREAAALREELQRQRDAVKALQQDKEALEQQTSQLLLVSTLQPVPPAGSRPEGPEVQLDAVQSALRQREREVLDLSEQLERIKDDFARKSVEVLQLNAKLGAQRSRAATGAQELQEENASLKAFLQSKEEEMVRVSEQLGAQLAGVGSGALGEVPCDRSSEVEELRSIIENLRENQQRLQREKAEETERLHEVIERLQRELSLGGPAGPGAESGQPPAVPAVGPEALAAAGATGQLLAEQERRHGQALEALQQRLRAAEEAAATQLADLERCVARGEAEVRGLAAQIQAFEAALEAKEAGIAERDSEIDAMKRQKLAQSAELETLLAAFSHFRLALEQQPLAAETEGEPPELRRLRAQCVRLSRQLQLLHLRFLSCQGQPDRQQAPRVHLHPCVEGRPQGQGPRAAGASWDEESQLPTDPQGQAGDAQRAAPEDLQPAKAPGCFRHPALHRQDSVMSVLAACQKQLQAELLLAEKEMHVRTEYGGPGPGGVQNKGKLLEDCQPWKVGLLSQVKELQEKLNHLLCSVNLQNTETEGFRLQQPVASPRAPENSWSDCSDNGEEADKSLVDASRIEKTTCDLIDLSGSQDPLIKNEMSDVPEQDQVDLQDGSPCLQAGFHGGSRDLAHPERPGPLKSALRAMDLSSWSSPEVVRKDSTLEPAPSLPLTPCSDSLSLDASLQDRTSASLQADQVELLGYLGGSAAGKASRWAASPLAADRAPSADRHVQWMSVEKDVEDFIVTSLDAQEKPRTCPLGFEGKNNGSENSDGSGFGEILNQGSGRLDASTASPAVPSPASGRFRQPLQAMKEKGVHPKQVKALLQMVCDESQHILALSERHGPPSTLSKGEPSAPLERFPREGSRLLEAVPALRRHETLALQKGEKEPPDACLDWREFLQVVQEASGREWEVLRVELQPQACAPDPGDHSSLLQRLEKVVQEQEKSLEHLRLSDRSSLLAEIQALRAQLRMTHLQNQEKLQQLCGALTSAEARGSRQEHQLRRQVELLAYKVEQEKRIASDLQKTLKEEQEKAGSARKLLAVEQTAVRDLRAELRECKQDNERLLASLSEAQKEVLQLRSVLDGKESSLKAALQELECERGKERALRGRLEEQRLRHLREEGQSSKTLEELRTALEQQCAQSSRLRVALEHEQTATDNLRRELQIEASRCEALLAQEQGQLCELRRSLEAEKGRSRELAAALRHERLLTEQLSRGACDPPAQPAPPRRSRDERARVPEPQARLEQMQRRAAELERDKEVRAAHSPGAQPPPVREPRLAAAGPPAGLECAEARPAAREGHKDARRRVETGPGRADAELRPPGDKEKRRELELQRQRDQHKIRQLQRTVQALEAKEAACQAPEAERLQEERLGLEKVRQQLLCAAGLLTSFVSRTVDRTISDWTSSNEKAVTSLLCTLEELKSELSTPGSSQRKMRAELQTQLVDVLLKDNDSLTTALRTVTQEKVELCRAVSQLEKSLKQHLLRRGVCSRLDKSAWKQDGTGSQSSARQPDPAPPAPAAREEASSGSVQVEKLYLHYLRAESFRKALIYQKKYLLLLIGGFQDSEQETLSMIAHLGVFPSKADKKITPSRPFTKFRTAVRVVIAILRLRFLVKKWQEVDRKGAIMLGRAPRPAVAGEGGPVPRLQAPPKTSSSPPTRDVSSSHAGDRVPKASPRRRERSTPSLDSRSERSLAASQDPERSLTEYIHHLEMVQQRLGGAPPDSASKRSCRQKLKQ
>36723_0:0031fa_{"pub_og_id":"158920at33208","og_name":"A-kinase_anchor_protein_9","level_taxid":33208,"organism_taxid":"36723_0","organism_name":"Mustela_erminea","pub_gene_id":"AKAP9","description":"A-kinase_anchor_protein_9_isoform_X1"}
MEDEERQKKLEAGKAKLAQFRQRKAQSDGQNPSKKQKKKRKTSSSKHDVSTYHALNIEHSQSDEMYINSSQRVGTAVTPESTIIKRDEVFSVEPESEISTTADDYSSEVNGCSFVVRTEKPTNLLREEEFGADDSYSEHGAQYNQTHLEMMENELAGKQHEIEELNRELEEMRATYGSDGLQQLQEFEAAIKQRDGIITQLTANLQQARREKDETMREFLELTEQSQKLQIQFQHLQASETLRNSTHSSTAADLLHAKQQILSHQQQLEEQDHLLEDYQKKKEDFKMQISFLQEKIRAYEMEQDKKVESSKKEIQEKDTIIEELNTKIIEDEKKTVELMDKVTAADKLLEELQEQVVQKNQEIKNMKLELTNSKQKERQCSEEIKQLMGTVEELQKKNHKDSQFETDILQRMEQETQRKLEQLRAELDEMYGQQIVQMKQELIKQHMSQIDELKIRHKGEMENTLRSCPSITVNEDQIKLMNMAINELNIKLQDTNSQKEKLKEELGVISGEKSVLQRQLEDLFEELSFSREQIQRARQTIAEQESKLSEAHKSLSTVEDLKAEIVSASESRKELELKHEAEVTNYKIKLEMLEREKNAVLDRMAESQEAELERLRTQLLFSHEEELSKLKEDLEIEHRINIEKLKDNLGIHYKQQIDGLQNEMSKKIETMQFEKDSLITKQNQLILEISKLKDLQQSLVNSKSEEMTLQINELQKEIEILRQEEKEKGTLEQEVQELQLKTELLEKQMKEKEDNLQEKFIQLEAENNTLKNEKKALEDMLKMYTPVNQEERLIFMDPIKSKSQDCNWQKEIEVLTEENKDLKKQCIQLTEEIERQRNTFSFAEKNFEVNYQELQEDYACLLKVKTDLEDSKNKQEVEYKNKLKTLSEELHHLQRINPSMVKMKSSVFDDDKTFIGESLETGEVVEKDTTELMEKLEVTKREKLELSERLSDLSEQLKQKHGEITFLSEEVKSLKQEKEQVLLRCRELEIIINHKRIENVDVCDVQLDSLKDGVVTMTSKDSGGSVSKINKDFVEESKIMEEDKIPFENRTTGKEGKQEQLFLDHLPLMTNGSSLGTAEPSRNDKLQWELSVLKSEQNDLRLQMEAQRICLSLVYSTHVDQVREYMENEKDKALCSLKEELISAQEEKIKELQEIHQQELQNIKTQGTGGEAKPLQMLIGKLRKAVSEECSYFTQTFCNVLGEHNTPALKCEVNVEERESAGVHTSENQELELQDYRYEVQDLQENMETLLNKVTEEYNKLLVLQTQLSKIQGQETDVVKLEFAEGNLPEEETSQMTNLQDIDVSCKSKFSTLQDYENTKQLEGQVQELENLIFSLQQQLKETEENYGAEIHCLQERLQAVTVSTVQPSFSIDSMVITESDVQKTVYPGSCLNQNTDGTIEFSGDFGVKQETNMVELLEKQYQERLEEEVAKVIVSMSIAFAQQTELSRITGEKEDTTLSKQAHAFCQQEHLNEMKLSEGQTFEAMDMKFKEEFKPLSKELGEDGKEVLLSKNDNLDDILESKDHELTISEEMFSKDKTFIVREPIHDEILVSSIDASRQLMLNEEQLEDMRQELVRQYQEHQQATELLRQAHMRQMERQREDQEQLQEEIKRLNRQLAQRSSIDNENLVSERERVLLEELEALKQLSLAGREKLCCELRNSSTQTQNGNENQEEIEEQIFKEKESDRKPEDVPPDILTNERFALQKANNRLLKILLEVVKTTAAVEETIGRHVLGILDRSSKVQSSASLIWRSEAEAPIKSCIHEEHTGVTDESISSYSGSDMPRNDSSMWTKVTEEGTDLSERLVRSGFAGTEIDPENEELMLGISSRLQAAVEKLLEAISETSSQLEHAKVTQTELMRESFRQKQEVTESLKCQEELRERLHEESRAREQLAVELSKAEGVIDGYADEKTLFERQIQEKTDIIDRLEQELLCAGNRLQELEAEQQQIQEERELLSRQKEAMKAEAGPVEQRLVDAAVDAAPGAELLQETEKLMKEKLEVQCQAEKVRDDLQKQVKALEIDVEEQVSRFIELEQEKNAELMDLRQQNQALEKQLEKMRKFLDEQAIDREHERDVFQQEIQKLEQQLKVIPRFQPINEHQTREVEQLTNHLKEKTDKCSELLLSKEQLQRDIQERNEEIEKLEFRVRELEQALLVSADTLQKVEDQKLCGAIEAKAELSLEVQLQAERDAIDRKEKEITNLEEQLEQFREELENKNEEVQQLHMQLEIQKKESTTRLQELEQENKLFKDEMEKLGFAIKESDAISTQDQHGLFGKFVQIMQEKEIEIDQLNEQITKLQHQLKITTDNKLIEEKNELIRDLETQIECLMSDQERVKKSREEEIEQLNDVIEKLQQELANIEQKTSMDANPFPEEADSLKHQLDMVIAEKLALEQQVETTNEEMAFTKNVLEETNLKMNELTQELRSLKRERENMEKIQSVPEKSINMDIDDPSKTKPELEVHLTENAFKPLENQTYVTSFEENSRSSISSLETKVLQLEGTVSAKDLELTQCYKLIKDMQEQGLSETEMLKRKIGNLQNILEEKVAAALVSQVQLEAVKEYAKLCQYEQAVSPELERTNVQNLNPVRDNEMDPDVLALTLRISELENQVVEMQTSLILEKKQVEIVKKNALEKEKKLLELKKLLEEEINQGGKERKRSPEGDFEVFKATAEPIDTSEESGFCCQLEALRAESSAIKEELANYKEKAEKLQEELLVKETNMASLQKDLSQVRNQLTEAKEKLSSFLEKEDKTVVQENRKVCILEPLPTNVDKSLASEIEGTLKVNSSSQTPQVLVRNVGIQIDLQSECSSEEVTEIINQFTEKIEQMQELHAAEILDMESRHISETDTLKREHYVAVQLLTEECGTLKAVIQCLRSKEGSSVPELTHSDAYQTREICSSDSGSDWGQGIYLTQSQGFDIASEDRGDEGEGSTDSFPKKIKGLLRAVHNEGMQVLSLTESPYSDGEDHSVQQVSESWLEERRAYLSTISSLKDLITKMQVQRDAEVYDGSQSHECSPDWRGELLLALQQVFLKERSVLLAAFQTELTGLCTKDAVGLLNCLEQRIEEQSIEYQAAMECIQKADRRSLLSEIQALHAQMNGRKITLKREQENDQPSQELLEYNIQQKQSQMLEMQVELSSVKDRAAELQEQLSSEKMVVAELKSELAQTKLELETTLKAQHKHLKELEAFRLEVKDKTDEVHLLNDTLASEQKKSRELQWALEKEKAKLGRNEERDKEELEDLKFSLEGQKQRNIQLNLLLEQQKQLLNESQEKIESQRVLHDAQLSEERGRNLELQVLLESEKVRIREMSSTLDRERELHAHLQSSDDSGQPRPSLPSEDLLKELQKQLEEKHSRIVELLNETEKYKLDSLQTRQQMEKDRQVHRKTLQTEQEANTEGQKKMHELQSKVEDLQRQLEEKRQQVYKLDLEGKRLQGIMQEFQKQELEREEKRESRRILYQNLNEPTTWSLTSDRTRNWVLQQKIEGETKESSYSKLVEMNEGGAGYNHELEILRQKLQLVASKLQHLAQKASNRLPFETADDEDFMWVQENIDGIILQLQKLTGQTGEEPGLVSPGGTCGSLTERLLRQNAELTGHISQLAEEKNDLRNMVMKLEEQIRWYRQTGAGKDYSSRFSFSGGANIEAIIASEKEVWNREKLTLQKSLKRAEAEVHKLKAELRNEALLQNLSPDSEHAAIKRIYGKYLRAESFRKALIYQKNYLLLLLGGFQECEDATLALLARMGGQPAFTDLEVLTNRPKGFTRFRSAVRVSMAISRMKFLVRRWQRVTSSGSININRDGFGLNPGAEKTDPFYHSSGGLELYGEPRHTTYRSRSELDYSRSPVPFQNRYPGPPADLNPGSLACSQLQNYDPDRALTDYITRLEALQRRLGTVQSGSTQFHAGMRR
>30611_0:00061b_{"pub_og_id":"158920at33208","og_name":"A-kinase_anchor_protein_9","level_taxid":33208,"organism_taxid":"30611_0","organism_name":"Otolemur_garnettii","pub_gene_id":"AKAP9","description":"A-kinase_anchor_protein_9"}
MEDEERQKKLEAGKAKLAQFRQRKARSDGQNSAKKQKRKRKTSGSKHDVSGYHGLDTDQSQCDELYINSSQRVGSSVTPDSTVTRPLHREIVKHDQVFSAEPESEISTTAEDYSSEVNGCRFVMRTGKPTNVLREEGFDVDDSYSGQGAQYSQTHLEMMESELAGKQHEIEELHRELEELRATCGTEGLQQLQEFEAAIKQRDGIITQLTANLQQARREKDETMREFLELTEQSQKLQIQFQHLQASETLRNSTHSNTAADLLQAKQQILTHQQQLEEQDHLLEDYQKKKEDFKMQISFLKEKIKIYEMEQDKKVENSNKKEIQEKEAIIEELNTKITEEEKKTLELKDKVTATDKLLGELQEQVVQKNQEIKNMKLELTNCKQKERQCSEEVKQLMGTVEELQKRNHKDSQFETDIVQRMEQETQRKLEQLRAELDEMYGQQIVQMKQELIKQHMSQIEELKTQHKGEMENALRSYPHITVNEDQIKLMNVAINELNVKLQDTNSQKEKLKEELRVVLREKSDLQRQLEDLFEELSFSRDQIQRGRQTIAEQESKLNEARKALSTVEDLKAEIVSASEARKELELKHEAEVTNYKIKLEMLEKEKNAVLDRMAESQEAELERLRTQLLFSHEEELSKLKEDLEIEHQVNIEKLKDNLGIHYKQQIDGLQNEMSQKIETMQFEKDNLITKQNQLILEISKLKDLQQSLVNSKSEEMTLQINELQKEIEILRQEEKEKGTLEQEVQELQLKTELLEKQMKEKENDLQEKFAQLEMENSILKDEKKALEEMLKIYTPVNQEERLIFIDSSKSMPKDCNWQKEIKILTEENEDLKQQCIQLNEEIEKQRNTFSFAEKNFEVNYQELQEEYTCLLKVKDDLEDSKNKQELEYKSQLKALNEELHLQKTDPTAVKMRRFVFDDKAFTAEPGETGEVVEKDTTELMEKLEVTKREKLELSKRLSDLSEQLEQKHGEISLLSEEVKSLKQEKEQVLLRCRELEIIINHNNRAENVNVHDVQPSSLINGVVTVTSSDSGGSVSKIHKGFGEESEITSTDKLPFENMTVRKEKQEQLFLDDLPSVTDDSSPWASEPSENDQLQRELSVLKSEQNDLRLQMEAQRICLSLVYSTHVDQVREYMENEKDKALSSLKEELISAQDEKIKELQKIHQLELQNIKTQETGGKAKPLQTLIGKLQNAVSEEYSSFSQTLCSVLGESYTPALKDKVNIEERENFDVYTSENQELELQDYRCEFQDLQENMQTLLSKVTEEYNKLLVLQKRLSKIQRWQTDGIKLEFAEENLPREEMEFLSTHSQITSLQDIDVNHKSKVSSLQDIEKIKQLEEQVQTLENLISSLQRQLKETEENYGTEIHHLQERLQAINEPTVQPSFSIDSVVITESDTQRKMYPGSCLKENIDGTIEFSDEFGVKQETNTVKLLEKQYQERLEEEVAKVIVSMSIAFAQQTELSRISGGKENTTSSKQVHRLCKQEEPLYFNVMKLSQGQVGFQTFEAMDVKFKEEFKPLSKELGEDGKKVLLSNNDDPDDMLESKDHELTISEEILYKDKTFIVRESIRDEITMPSMDPSRRLTVNEEQLEDMRQELVRQYEEHQQATELLRQAHMRQMERQREDQEQLQEEIKRLNRQLAQRSSIDNENLVSERERVLLEELEALKQLSLAGREKLCCELRNSSTQTQNESENQEEVEEQTFKEKELDRKPEDLPPDILSNERYALQKANNRLLKILLEVVKTTAAVEETIGRHVLGILDRSGKGQSSATLMWRSEAEASIKSSVHEEHTGDESISSYSGSDMPRNDTSMWSKVTEEGTELSQRLVRSGFAGTEIDPESEEFMLNISSRLQAAVEKLLEAISETSSQVTSLYCILVFNFCDSYFHTTKTPVNTFDLDLDHCVIDGYADEKTLFERQIQEKTDIIDRLEQELLCAGNRLEELEAERQQIQEERELLSRQKEAMKAEAGPVEQQLLQETEKLMKEKLEVQCQAEKVRDDLQKQVKALEIDVEEQVSRFIELEQEKNAELMDLRQQNQALEKQLEKMRKFLDEQAIDREHERDVFQQEIQKLEQQLKVVPRFQPINEHQTREVEQLTNHLKEKTDKCSELLLSKEQLQRDIQERNEEIEKLEFRVRELEQALLVSADTFQKAEDQKQFGAAKAELSLEVQLQAERDAIDRKEKEITNLEEQLEQFREELENKNEEVQQLHMQLEIQKKESTTRLQELEQENKLFKDEMEKLGFVIKESDPISTQDQHVLFGKFAQIIQEKEVEIDQLNEQTANLRQQLKSATDNKVIEEKNDLIRHLETQIECLLSDQECLKKNREEEIEQLNEVIEKLQQELANIGQKTSMDANSLPEEGESLKHQLDIVTAEKLALEKHVEATNEEMTFMRNVLKETNFKMNQLTQELCNLKREHENMEKVQSAPEKSVDMTIDDLRKSKPALQVLTEDDPTLLENQTYFRSFEENSKVSISNLGKKLLQLESTVSAKDLELIQCHQQIKDMQEQGQSETEMLQKKILNLQKILEEKVAAALVSQAQLGAVQEYAKFCQDRQAVSSKPERANDQNLNQLTEVEIGSDVSALTLRISELESQVVEMSSSLILEKEHIEMAQKNALEKEKKLLELQKLLEESEKKQEEKERKRSPQGDFEVLKTTTELINTSEKSGFAGELEVLKAESVATKEELASYKEKAEKLQEELSVKETNLASLEKDLSQVRDQLAEAEEKLSHFLDKEDETKVQENRKVYVLEPIHIKVGKSSASQTEGSPIKVNSSNQTPQVPARNVGIQIDLRSESEEVTEIISQFTEKIEQMRELHAAEILDMESRHISETETLKREHYVAVQLLTEECATLKAVIQCVKTKEGSSVPELTHSDTYQTREISSSDSGSDWGQGIYLTHSQGFDTASEGRGDEGESSTDSFPKKIKGLLRAVHNEGMQVLSLTESPYSDGEDHSVHQVSESWLEERRAYLSTISSLKDLITKMQAQREAEVYDSSQSQESFSDWRGELLLALQQVFLKERSVLLAVFQTELTALGTRDAVGLLSCLEQRLREQGIEYQAAMECLQKADRRSLLSEIQSLHAQMNARKMTLTREQENDKPSHEPLECSALQKQTHMLEMQRELSSAKDRAAELQEQLGAEKMVAAELKSELAQTKLELETTLKAQHKHLKELEAFRLEVKDKTDEVHLLNDALASEQKKSRELQWALEKEKAKAGRSEEQDKEELEDLKFSLEGQKQRNIQLNLLLEQQKQLLNEAQQKIESQRVLYDAQLSEEQSRNLELQVLLESEKVRIREMSSTLDRERELHAQLPSCDDSGQLRPSLPSEDLLRELQKQLEEKHSRIVELLDETEKYKLDSLQTRQQMEKDRQVHRKTLQTEQEANTEGQKKMHELQSKVEDLQRQLEEKRQQVYKLDLEGKRLQGIMQEFQKQELEREEKQESRRILYQNLNEPTTWSLTNDRTRNWVLQQKIEGETKESNYPKLIEINGGGTGYNHELERIRQKLQHVASKLQHLVQKASNRLQFETADDEDFIWVQENIDGIILQLQKLTGQPGEEPRLVFSSTSCGSLTERLLRQNAELTGHISQLTEEKNDLRNTVMKLEEQIRWYRPTGAGRDYSSRFSLSGGANIEAIIASEKEIWNREKSALQKSLKRAEAEVCKLKAELRNEALLQNLTSDSEHIALKRIYGKYLRAESFRKALIYQKKYLLLLLGGFQECEDATLALLARMGGQPVFTDLEVITNRPKGFTRFRSAVRVSIAISRMKFLVRRWHRVTGSGCININKDGFGLNQGAEKTDPFYHSSGGLELYGEPRQTAYRSRSDLDYPRSPLPFQNRYPGTPADLNPSYLACSQLQNYDPDRALTDYITRLEALQRRLGTVQSGSTTQFHAGMRR
>30611_0:0038c6_{"pub_og_id":"158920at33208","og_name":"A-kinase_anchor_protein_9","level_taxid":33208,"organism_taxid":"30611_0","organism_name":"Otolemur_garnettii","pub_gene_id":"PCNT","description":"LOW_QUALITY_PROTEIN:_pericentrin"}
MEGDEQERRRRKVEAGRAKLAHFRQRKTKGDCANSEKKTAKRKGSAIPAPVQEESPVAPAEDGVPLGGGSVSAGTACTDSPDGVRGVFAAQEHEQEHEFEIIDLMGRPNEQQQMQPAHSLELEALRLSLSNMHTVQLELAQANLQKEKETALTELREMLNSRRAQELALLQSRQQHELGLIREEHAREKEEMALRCSQETAELKEKLQSEMEKNVQIIETLKQDWESERDLCLEKLHKELSAKHQLEMEDLRKQFQKELGEQRAELEKSFQAQNQTESAALQNSVGQKGAAVREPCEDLPCDRCCYLEGIQGKLREKEKEKQLELETLQASYEDLKAQSQEEIRHLWAQLDSARANRQELNEFQEQLQARASRIGELELLKQDLEQQQQQERAQHESDLEQLRVYFEEKLRDAEKSYREDLILLQQRLQDMKEDSFLEAVEISASCTCSEETPEREKIGCHDQLVLQPEQHKESLACPPVELGENHRHELEALQSCHTWELLEEQGQALAVLRLPGAQDAAEEADWEVATRDLGLETEHKVELSLLQTELKEEIKLLNIEKRNLYEKLQHEIRAKEDLEQVKHNLLQAHQEELNEAKEKSQLMKQEFKQKEAEWRVRSEGLKRDAEEKLALLLLDLREQAAWEQRSLRSCFELREAEMRQLQDQQAAQILELERSLEEQQGRLQQLEQGLAVDEAPLCGQCGREPPRARAQEDCALQLMLARSRFLEERKEITEKFKVEQDAFLREAQEQHAHELQLLQERHQQQLQSVTQELEARHQAELRELAASMESEQQALLDARVAELQIKHASEVSALERRHLSNLDSLASRYLSEIETARKEHRWAIVRLRTDFKEQLQKKDAFHQMILTQELEKLRLEHDKELQSVKGSLRGGVSAGHGSSLQALELPGVHQAPQGEFDSEKKAALHAEQETYRLESERAQPLCPEETESLSLQLQEKNNQIQQLKEQVLSLSHKVEECHSELETLRQRRERENQEGENLISMLKTDADLSHSERRAVQDALKRVLVLFGETLETAIALKSQIGERVGLCLDGAGTTGPGQALWAALAVEETWSDAVLPDVDGTLSIYQSLSLAVDGLLDMVLDSTRQLEEARQIHSCFEKEFRCKSEEAAQVLRKHGELLQLLEEAGVAKAGLQLQLHQAQGILEGLKVEKVDLQAALDRKEESEQGLVLQLESLREEHALLQGQKEEREAALQKEVECLSKEQSETRRQAEKDHAALRAQVQLLESELEEQLSQHQGCAQQAEEVAALKQQMASLDKHLRSQRHFMDEQAAEREHEREEFQQEIQRLEEELRQAARPQPQGPQDSLQHVRLDEEVELLQEKLREKSDGFNELVIKKELADRQVLIQEEEIKRLEEMNADWRREVVQLQEELETQREIVKELQHKDTLEEQQTTHLLPVSTLQSELDRGKCPGSSRDSPPQSPEEQLEATQTSFLQQEGKGVCARNSEIEELKAIIENLQENQKQLRKDKAEEIERLHEVIGKLQQELSLMAPRGPEVSDVGLGSLQCELLCSQVVGGPCRQALRGELEAALAAKEALSQLLAEQARGHSQALEALQQQLRAVEKAAKGQLAELGHSTALREVEIESMASQIQEFEAVLKAKEATIAQRDLEIEAMHRGKAAHAAQLKSVLSALARFCHALEQQPLAWPAEPPELHRLRVQCVHLSHQLQVLNQQFLRCRMELDRPPLPETQLYPGPEGSNEPGGASDAEVPEQGVNIRQLALGPHDQDLDPQGGLQPVGILVRSEEEALCGHSSLASLLTICQRQLRSELLLVTSEICSSLRNGVRAEDKEKILKDCQQWKVDLIAQMKQLQEKLNQLIYSMTFQNVDSADCEFQQPLASSAFRFENSSSDGSHNGEETDKLPPIDIFNTNKTMDITDIKNQDSLIRNEMPDFPIQEKLELQDGSPLSASVHSSSHRDTAEPLKSQVRVLDLSSWSSPEVLRKDSALEPQPSLPQTPGSDILSLRIADTPLQDRTSLLQMDEPGMLCYPDMSAAGQDPPWAASPPPEHHSVARTAVEKDVEDFIITSFDCQETLPSPSLRLEGKNDGNDESEGSSFRGKLSPQSGTPKAPADGPVSRRSLQPPGAMKGKDIPALQVKALLQMVREESRQILALSEGHSLPSALSGGEPRTALGAPWEGQGLLEAAPHKGDKGASDVCLDWRGECLQIIREVFDEARETLMRQLQPGLSGLDTGSRDYLFERLEKVVREQGDPQEKSLEHLRLSDRSSLLGEIQALRAQLRLTHLQNQEKLQQLCAALTSVEARGSWQEHQLRRQVELLAYKVEQEKCIASDLQKTLREEQEKANSVRKLLVAEQSSSRDLKAELSECRQESERLLQSLDSVQQEVLQLRSMLDSKESDLQAALQELEHERGQERALQSRLEEEQQRHLQQEGQSSQSLEEVRASLEEQRAQSSRLRVALKHEQTAKDNLQKELRIEHSRFEALLAQERGRLCELQKDLEAEKSHALELSEALQHERRLTEQLSRRAQEDSPAQRALLRRLQEEETHVGELQALLGTLQQQLEAEAQRRCEELWREKERELELQRQREEHKIQQLQRTVRELESKEEALRSGGPHQDAPRRVDNPSEPDQLREQQQELETIRQQLLCATGLLTSFVRQTVGRTINDWTSSNEKAVASLLRTLEELRPELSRSTSSQKKMAAELQIQLMDVLLKDNDSLTKALSTVTREKSELSRAVSRLEKILKHHVQKGCVLSRSDRSAWKQDGMVLQSSPQHSDPRRPPPAASMEANSCNVKMEKLYLRYLRAESFRKALIYQKKYLLLLIGGFQDSEQETLSMIAHLGVFPSKPDKKITSSRPFTKFRTAVRVVIAVLRLRFLVKKWQEVDRRGALAQGKTPRPGPRVLRQQRAPPESRESPPTRDISSGHARDPVLGHGPATAASPSRRERSTQSPNSRLERSLTASEDPEHSLTEYIHHLEMIQQRLGGSSPDSTSKKSCHRKIKQ
>1437191_0:0028d7_{"pub_og_id":"158920at33208","og_name":"A-kinase_anchor_protein_9","level_taxid":33208,"organism_taxid":"1437191_0","organism_name":"Osmia_bicornis_bicornis","pub_gene_id":"LOC114877990","description":"A-kinase_anchor_protein_9-like_isoform_X1"}
MSKATDDDERRRRALEAGREMLEKYKVERAKVQGTSHSQMGEASDEESLHNDKSLGRRESYAHEGISSRDVTQSSVSMSEGEADGDLEGLAGRIAQLEELLQGKEAIVEALNAEIDHLRAETSSPNSSQSQNSSIHSRDVISLYHIKLQEFEKAVNQRDNLIEELTWSVQHALSARDNLAAQVNSLNAMLENANAVSNKNLQEKIDTLENTLSDQKSTIQKLNGQLIQIQEHVQTLEMEKETRNAEINDYKLQIGNLNEQIRLGAADKNLNIAETLEQQKQYEARVDKIKQDMQHILKKFTAETNINTARHQQEVKDLVAKHETEVVNIQEKYEERLKQLKDENKILADRLNKELPDLESRHAKELSIFQTQLAHYKKTVEALKLELVNRSESQQTAQAELNEYKSKLNETKVQSERTRHIQNLEHQKEKEMLTEQIKLHKLQLEEMTSKYIATSAVLESKESIERSLEQALTSAATLKEENESLKFKLDDLSSRYSAAQSLIENSQAHERTLSNKIYDLEKSLSRLSGINVSTLSELNETTYQTFDEVAIQYQLTKQRLEEKAELEKLLVQRIENLEKDVRKSREELEQANLVKKSYEKQLKDMKNTCDKYRSELGSLRNESGQSSFQLDEEKKLSSQKHNVADMLRKTEEDQQEIKKLKAILEQKETELSESLKKMYDLSERLKKSEEETEQLKHGLASAWAQCAEVEEKLNQTLALSDSKLDVSVPSSSYSSALKQFRLGRVANESVNTSHDQSMDTNKILYDKDEQTDSESRARLQAKLTSVSEENERLSKELECLMEKQANYEEIKNKLKHYSMLAENLSTEKEYTNEENKALKKKLENLHSVQESINQLRVEKESLRKEIEALACVHDEQITAIKAETASEIRRVQSLMLGLKAGTTELSDLKIELEMRHAKEMEELRTYFEQKCLLMEKQYSEEIFSQQSKKMSDNDSEIADLTEGLYFGAGGDCLNVSNISGKSSRLGSPITDDNLKQNSNSFNNQSRSELEYKTNMKALQQELQNKIIEAQEMKLNYEKALEEQKSVHERELYDIKAKERHDFLRSVVNQHCQTEWDAGALENGELTQLRAAYDHQLEEQIALAKLDIVNALQEQIQALLAVESDSEDNWPPELLKLRDKLTNNAKREMQQLKETHAVELQRLKEEYSRNVARMIDRHQEELNKFRLDGACDNCGRIELNSITDNKILEERNSLNKTCATLKSLIEELIKYFVICEEEVNNTLITEVLKRQLSDSLSNVKTQKMDELDASKRSLESDTLNSSAMRIQRVHFAPQSTGIVSIINSNTETLPTILEEDEDITEKLKQELNNCVRRLKSESAEILGISFASIEGQRSSFSKDTWMDKVNEELNLKLRQAEALIMGYQEEAEQLKVTILDLQRKLISAESKKEIITEGYGENEEIGTDIALEDFSQLHEKARHVLSNGGADCSELLQLLEGLCRHNDKLTEDAKREREDLQQQQVPLEPTPPPYIHRVCCRKIDAADKQLKATRRFLDEQASEREAERDEAARQIHLLQEQLKEREREKERDLRISSEQSQLSPEAASEVHVIQASASKAAVEVLESQMREMSSMMSDTEAKKTETESELKAAIDKIWVLREIITELEQQLQIKTEKEESLQMQINQLETVIAAQTKNQHELVQELDAVKMGSESKHLNEHINQLQEELRKHKLSSEQFKVNSSALKQMKAELRDMQNQLDKRIRDLESAHMCSSNLSLSQPSEDVSIREQIDASRCPTPDDPTSPPMLPLDQLLKLKEKMLKHARAEEVAFKRIKDLEMQVAAFKNQNEELQAEQEILQQTASEQLFQIEAMRGRLEQHKQSAPFAQRQATSRLELQLHEANAKFQSLERTIADKDLELKDVRSQLDRVNQLLQEKEAEIANVVQVESATIQKLREHIEVLEEEKKILQAKVGVQEHAQLELPRLIDSMLADKNEEIDHLKEQLSKKEKQLDLYSSLNLDETQLRELVRQTEAKNSARTLSDILSIHSECEETVEAIRGLNPAQTLPNVSTFKVPTPAIASRTVDDSVPLMDLQVPPLDLGSHSYSPTSNQQSGMMDLLHGGSGSRISTSENHFSNPSSQTTQESTQMQESRRQECNGNKNESSNMSVKCTQTSLNETMKEVEDLENQLQAIQEELQIKSMILEKRESELIGMQKLYNELQAEFKETVETLSRDKCFYQNQYELSQVSENKIKQDLQEVENVLKLRTDEIQEQKNKMQVNEKIIMELNQENTKLKKDVEEKEQEHARKYNILWQEKMEELQNFRAAILEKDITIETIQTRNIEIEDENKQLYEFKTKYQSTKQELLECQNEIQRLTEGLNNRDQIIRRLEEMARRTSYSGTSSPSNEKDQEIHHLQEYLKEKDKVIRQMSDDSKSLHKALETIQNKMKESGNVIELRKKLKDERKLNSELRNMVEKLSKELFDLKSTAQRSQDDTDIEDMVQRELNLSAHLDRQIMNAIESDPEEKARRVENQVQYQEYQEGRLMDLKLKLSQVNKINEELKKLKDDLEIERGMLKCQIAEYEGRIFQLKSDLTEESKKLEKLEEELSSERNLVRTLKIQIEKEHRAMQSGHIQDSELIEFLQNKLKTSLDNEAKLRNDLSTLRQEHKSLEIQLSLMKDHVESQKTDELPKHADLLEGERRKYLSLMENFEKEERDNAELKDTLKKLQMEKSRFEKQLEVEVEEKEKLISGLALIEGIKDHLQTDLRRTKEELRAREEECDWLQKRIKTMLDAESRRQEQRTSEHNELKALRREISNTREVMMDLEADMKQSKRELTESLEREMKLAEALEKLKERETDLLKKLSAGKEEERKLKDTILELQHDFRTSTRTESESTTEFKSRYTNEKSVPVKYIQKIKELSEINEKYMNEIGMIHEKLIETREEKEQLNRKVRLLEAQVKRIKDSDNGNLMGPNYTEKLQHFYGKYLRADSRRKALTYQKRYLLTIISGYQLSEENTLSVLAQLTKEQRIYTTMGHSRKSPKIRFKSAVLVLISIHRMKWLILRWSSGKRIGVKTLLWNADQAFAQVPKVAMNHSPPVRERRTTNGEGGFDGLALEQYYQRLKNIQQTLGLAMAESGSRPIIPE
>9662_0:000f90_{"pub_og_id":"158920at33208","og_name":"A-kinase_anchor_protein_9","level_taxid":33208,"organism_taxid":"9662_0","organism_name":"Meles_meles","pub_gene_id":"123940101","description":"pericentrin_isoform_X1"}
MEDDEQEQRRRKVEAGRAKLAHFRQRKTKGDCAHPKKKTAKRKGPAVDAPVQEESPVAAEDGGLLGRGDTPAGAQAAQLEDPSGERTGHLEQLQQKPDGDHLEQPEDITKEREQERKLEFAELTRRQKEAVGAQQPTETQQPVPSLELEALRLSLSNMHAAQLERTQANLQREKEAALTELRAALNGRHAQELALLRSRQQQEQALAREQHAREREETELRCRRETAELKEKLQLETEKSARMLENLKQEWEAERELCLENLRRELSAKHRLELENLQDQFKNELAEQKAELEKIFQAKNQAECALRTLETQQDAALRQLREDLQSQSSRHVRDLEQRLRDQEAAKQLELESLRAAYAALKAQSQEEIRRPWSQLESPGADSPDPSAFHDQLPARTPHGEELEHRRRDSQQQQQRRETAERASELPPRRISPEEQLAEAEGRSQEDPMALGRRLREGREESVPQSADVRAPAAFSEERTGGGGGGEPLEGPRLQPEGTAPLPGVEGADAERSFQEHESEENHRSPSSLEARQEEGLVGTPVLEQRVGLSARPGEGVCTCGSARRQRCAELAGAPLPCVRDMASQVETEAAAGVSGLETEHKLQLSLLQTELKEEIDVLKLENRNLHEKLQHAISLKEDLERVKCNLVEDHQEELKKAKEKLELMKQEFRDKEAEWKVASEILKRKAEEELALTLLDLREQAEAEKQSVKTRFELRELEMRQLQDQQAAQIRDLEGSLVEQQGRLRQLELGLAGDECPQCGREPGARLAPADQDGELATLRLKEDCALQLMQAQNRFLKERKEITEKFAAEQDALLREAQEKHGRELRLLQERHQQHVLSLTAELEAARRTEQEELRASVEGEQRALAQAREAELQAGHAAALRALEARHSSHLDSLESRHRSEVQALREQHRRALEQLSAELEKQRQHKDASRPAAPPGERGQELPPADGVLTAQTDADPGAAGDALLYPEPAAAQQCTFIQGEFEHEKKAALHEEEEIPRLECKQAQSLHQKEGESLFLQLQEKDDQILRLKDQILSLSHEVEECHSELEKLQQRRERENQEGTNLISMLKSDIDLSDQERRALRDALRRLLTLFGETLRAAVTLKSRIGERVGLCLEDEGLPDARPSGQALFAAPVLDETWPASEAALLELDGTLSECAEVSSEAEISSHICESFFMSPESSLECEQPVRKLYRSLGLAVDGLLELALDSTRQLEEARQIHSRFEKEFSCKNEETAQVVRKHQELLERLEEASAARTQLMLELHQAQGIIEGFKVEKASLQEALGQKETAEQGLAVELESLRQQLQRAARQQAELKEENSALCAQKEALAAEAEEREAALRREVDCLTQEQAEARKQSEKDRAALLSQMKVLEAELEEQLSREDACAQQAQELCALRQQLASLDKHLRSQRHFMDEQAVEREHEREEFQREIQRLEEQLRQAARPRPRGSCVSDLEQLDEEVKLLQEKLREKSEGFNELAAKKELADRQMLVQREEIRRLEESSASSRREAAALREQLERQRDAVEALQQGKEALEEQQVSLLVSTLQPVPPAGSRPESPDVRLEAVQRALQQREHEVLDLKEQLEKIKDDLVCKSDEVLHLTLELEAQSSRATVSVRELQEENASLKAFLQSREEEIVRVSEQLGAQLAGVGGGALGEVLCDRSSEIEELRSIIENLRENQQRLQREKAEETERLHEVIERLQRELSLGGPAGPGAEGSQLPAVPAVGPEVLAVAGATGQLLTEQERRHGQALEALQQRLRAAEEAAATQLAELERCAARGEAEVRGLASQIQAFEAALEAKEARIAERDSEIDAMKRQKRAQSAELETLLAAFSRFRLALEQQLLAAEAQAEAEPPELRRLRAQCVRLGRQLQLLHLRFLSCQGEPDGQQARGARPHPPVEGQGPGVAGASWDEESQLPTDPQGQAGDTQCAAPEDLQPARAPGCFRPEALRRQDSVMSVLAACRKRLQSELLLMEDELHVRTEDGSRGPGGVKNEGRLLEDCQLRKVGLLSQVKELQERLNHLLYSVNFQNTETEGFRLQQPGASPRALENGWRDHSDNGEETDKSPVDGFRIDKTACDLIDLSGSQDPLIKNEMSDVPEQDQVDLQDGSPCLQAGLHGGSHDLAHPERPGPLKNALRAMDLSSWSSPEVVRKDSTLEPAPSLPLTPCSDALSLDASLQDRTGASLQADQVELLGYLDASAAGKASRWAASPLAADGAPSTDCHVRWMSVEKDVEDFIVTSLDAQEKPRTCPLGFEGKNDGSENSDGSGFGERLNQGSGRLETSTASPAVPPPTSGRFRQRLEAMKEKEVHPKEVKALLQMLCDESRHILALSERRGPPSTLSKGEPSAPLERFPKEGPGLLEVVPALRRHASLTPRTGEKEAPDACLDWRGGFLQVAQEAFGKEWEVLRAAWQLQPCAPDPGDHSSLLRRLEKAVQEQEKSLEHLRGSDRSRLLAEVQALRAQLRVTHLQNQEKLQQLCGALTSAEARGSRQEHQLRRQGHGNGLPWICGRGSLPSSVSFSVELLAYKLEQEKQIAADLQRTLKEEQEKACSTRKLLAGEQTAGRDLRAELRECKQDNERLLASLGEAQKEVRRLRSVLDGKESSLKAALQELECERGKESALRGLLEEQRLRHLREEGQSSKTLEELRTSLEQQCAQSSRLRVALEHEQTAADNLRRELQIETSRCEALLAQERGRLCELRRSLEAEKGRSRELAASLRHERLLTEQLSRGTCEPPAQHAPPRRPRDEQARPPEPQARLEQAQRRRAAELERDKEVRAARSPGAEPSPVREPRLAAARLPAGLECAQARPAAREGHEDARRRAEMGPGRADAELRPPGDKEKRRELELQRQRDEHKIRQLQRTVQALEAKEAARRAPEAERLQEERHGLEKVRQQLLCAAGLLTSFVSRTVDRTISDWTSSNEKAVTSLLRTLEELKSELSTPGSSQREMTANLQTQLVDALLKDNDSLATALRTVTQEKAELCRAVSQLEKSLKQHLLRRGVCSRPDKSAWKEDGIGSQSSTRRPDTAPPTPAAHEEASSCSVQVEKLYLHYLRAESFRKALIYQKKYLLLLIGGFQDSEQETLSMIAHLGVFPSKADKKTTPSRPLTRFRTAIRVVIAILRLRFLVKKWQEVDRKGAIVPGRAPRPGVPVPRQQPPPKTSTSPPTRDASSSHTGDRAPKASPRRRERSTPSPDSRSERPLSASQDPERSLTEYIHHLETIQQRLGGAPPDSASKKCCRQKIKQ
>9662_0:002ad9_{"pub_og_id":"158920at33208","og_name":"A-kinase_anchor_protein_9","level_taxid":33208,"organism_taxid":"9662_0","organism_name":"Meles_meles","pub_gene_id":"123951939","description":"A-kinase_anchor_protein_9_isoform_X1"}
MEDEERQKKLEAGKAKLAQFRQRKAQSDGQNPSKKQKKKRKTSSSKHDVSTYHALNIEHSQSDEMYINSSQRVGTAMTPESTIIKRDEVFSVEPESEISTTADDYSSEVNGCSFVVRTEKPTNLLREEEFGADDSYSEHGAQYNQTHLEMMENELAGKQHEIEELNRELEEMRATYGSDGLQQLQEFEAAIKQRDGIITQLTANLQQARREKDETMREFLELTEQSQKLQIQFQHLQASETLRNSTHSSTAADLLHAKQQILTHQQQLEEQDHLLEDYQKKKEDFKMQISFLQEKIRAYEMEQDKKVESSNKEIKEKDTIIEELNTKIIEDEKKTVELMDKVTAADKLLEELQEQVIQKNQEIKNMKLELTNSKQKERQCSEEIKQLMGTVEELQKKNHKDSQFETDILQRMEQETQRKLEQLRAELDEMYGQQIVQMKQELIKQHMSQIDELKIRHKGEMENALRSCPIITVNEDQIKLMNMAINELNLKLQDSNSQKEKLKEELGVISGEKSVLQRQLEDLFEELSFSREQIQRARQTIAEQESKLSEAHKSLSTVEDLKAEIVSASESRKELELKHEAEVTNYKIKLEMLEREKNAVLDRMAESQEAELERLRTQLLFSHEEELSKLKEDLEIEHRINIEKLKDNLGIHYKQQIDGLQNEMSKKIETMQFEKDSLITKQNQLILEISKLKDLQQSLVNSKSEEMTLQINELQKEIEILRQEEKEKGTLEQEVQELQLKTELLEKQMKEKEDNLQEKFTQLEAENSTLKNEKKALEDMLKMYTPLNQEERLIFIDPIKSKSQDCNWQKEIEVLTEENEDLKKQCSQLTEEIERQRNTFSFAEKNFEVNYQELQEDYACLLKVKTDLEDSKNKQEVEYKSKLKTLSEELHQLQRINPSMAKMKSSVFDDDKTFIGESLETGEVVEKDTTELMEKLEVTKREKLELSERLSDLSEQLKQKHGEITFLSEEVKSLKQEKEQVLLRCRELEIIINHKWAENVNVCDVQLDSLKDGVVTMTSKDSGGSFSKINEDFVEESKLMEEDKIPFENRTIGKEGKQEQLFLDHLPLMTNGSSLGTAEPSRNDKLQWELSVLKSEQNDLRLQMEAQRICLSLVYSTHVDQVREYMENEKDKALCSLKEELISAQEEKIKELQEIHQQELQNIKTQGTGGEAKPLQMLIGKLRKAVSEECSYFTQTVCNVLGEHYTPALKCEINIEERESAGVHTSENQELELQDYRYEVQDLQENMETLLNKVTEEYNKLLVLQTQLSKIQGQETDDVKLEFAEGNLPKEETEFLSTSQMTNLQDTDVSCESKLSTLQDYEKIKQLEGRVQELENLISSLQQQLKETEENYGAEIHCLQERLQAVTVSTVQPSFSIDSMVITESDVQKTVYPGSCLNHNTDGTIEFSDDFGVKQETNMVKLLEKQYQERLEEEVAKVIVSMSIAFAQQTELSRITGEKEDTTLSKQAHAFCQQEHLNEMKLSEGQTSEAIDMKFKEFKPLSKELGEDGKEVLLSNNNNLDDILESKDRELTISEEMFSKDKTFIVREPIHDEILVSSMDASRQLMLNEEQLEDMRQELVRQYQEHQQATELLRQAHMRQMERQREDQEQLQEEIKRLNRQLAQRSSIDNENLVSERERVLLEELEALKQLSLAGREKLCCELRNSSTQTQQNGNENQEEIEEQIFKEKESDRKPDDVPPDILTNERFALQKANNRLLKILLEVVKTTAAVEETIGRHVLGILDRSNKVQPSASLIWRSEAEAPIKSCIHEEHTGVTDESIPSYSGSDMPRNDSSMWTKVTEEGTDLSERLVRSGFAGTEIDPENEELMLSISSRLQAAVEKLLEAISETSSQLEHAKVTQTELMRESFRQKQEVTESLKCQEELRERLDEESRAREQLAVELSKAEGVIDGYADEKTLFERQIQEKTDIIDRLEQELLCAGNRLQELEAEQQQIQEERELLSRQKEAMKAEAGTVEQQLLQETEKLMKEKLEVQCQAEKVRDDLQKQVKALEIDVEEQVSRFIELEQEKNAELMDLRQQNQALEKQLEKMRKFLDEQAIDREHERDVFQQEIQKLEQQLKVIPRFQPINEHQTREVEQLTNHLKEKTDKCSELLLSKEQLQRDIQERNEEIEKLEFRVRELEQALLISADTFQKVEDQKLCGAIEAKAELSLEVQLQAERDAIDRKEKEITNLEEQLEQFREELENKNEEVQQLHMQLEIQKKESTTRLQELEQENKLFKDEMEKLGFAIKESDAISTQDQHGLFGKLAQIMQEKEIEIDQLNEQITKLQHQLKITTDNKVIEEKNELIRDLETQIECLMSDQERVKKSREEEIEQLNDVIEKLQQELANIEQKTSMDASPFPEEADSLKHQLDMLIVEKLALEQQVETTNKEMAFTKNVLEETNLKMNELTKELCSLKRERENTEKIQSVPEKSVSMDIDDPSKTKPELEVHLTENDFKPLENQTHITSFEENSRSSISSLETKVLQLEGTVSAKDLELTQCYKLIKDMQEQGQSETEMLKRKIVNLQNILEEKVAAALVSQIQLEAVKEYAKLCQDEQAVSPELERTNVQNLNPVRDNEMDPDVLALTLRISELENQVVEMQASLILEKKQVEIVKKNALEKEKKLLELKKLLEEEINQGGKERKRSPVGDFEVFKATAEPINTSEESGFCCQLEALRAESSAIKEELANYKEKAEKLQEELLVKETNMASLQKDLSQVRNQLTEAKEKLSSFLEKEDKTEVQENRKVCILEPLATNVDKSLASQMEGTFKVNSSSQTPQVLVRNVGIQVDLQSECSSEEVTEIINQFTEKIEQMQELHAAEILDMESRHISETETLKREHYVAVQLLTEECGTLKAVIQCLRSKEGSSVPELTHSDAYQTREICSSDSGSDWGQGIYLTQSQGFDIASEDRGDEGEGSTDSFPKKIKGLLRAVHNEGMQVLSLTESPYNDGEDHSVQQVSESWLEERRALLSTISSLKDLITKMQVQRDAEVYDGSQSHEGSPDWRGEILLALQQVFLKERSVLLAAFQTELTGLCTRDAVGLLNCLEQRIEEQSIEYQAAMECIQKADRRSLLSEIQALHAQMNGRKMTLKREQENDQPSQVLCEDNHLKENEIYNEKLLEYNIQQKQSQMLEMQVELSSVKDRAAELQEQLSSEKMVVAELKSELAQTKLELETTLKAQHKHLKELEAFRLEVKDKTDEVHLLNDTLASEQKKSRELQWALEKEKAKLGRSEERDKEELEDLKFSLEGQKQKNIQLNLLLEQQKQLLNESQEKIESQRVLHESQLSEERERNLELQVLLESEKVRIREMSSTLDRERELHAHLQSSDDSGQPRPSLPSEDLLKELQKQLEEKHSRITELLNETEKYKLDSLQTRRQMEKDRQVHRKTLQTEQEANTEGQKKMHELQSKVEDLQRQLEEKRQQVYKLDLEGKRLQGIMQEFQKQELEREEKRESRRILYQNVNEPTTWSLTSDRTRNWVLQQKIEGETKESSYPKLIEMNEGGAGYNHELEVIRQKLQCVASKLQHLAQKASNRLQFETADDEDFMWVQENIDGIISQLQKLTGQPGEEPGLVSPGGTCGSLTERLLRQNAELTGHVSQLTEEKNDLRNMVMKLEEQIRWYRQTGAGRDYSSRFSFSGGDNIEAIIASEKEVWNREKLTLQKSLKRAEAEVHKLKAELRNEALLQNLSPDSEHAAIKRIYGKYLRAESFRKALIYQKNYLLLLLGGFQECEDATLALLARMGGQPAFTDLEVLTNRPKGFTRFRSAVRVSMAISRMKFLVRRWQRVTSSGSININRDGFGLSPGAEKTDPFYHSSGGLELYGEPRHTTYRSRSELDYSRSPVPFQNRYPGPPADLNPGSLACSQLQNYDPDRALTDYITRLEALQRRLGTVQSVIATATPSFSYHHRDHSAAFNIKTPHQQKDYKLRR
>9689_0:0006b5_{"pub_og_id":"158920at33208","og_name":"A-kinase_anchor_protein_9","level_taxid":33208,"organism_taxid":"9689_0","organism_name":"Panthera_leo","pub_gene_id":"122214716","description":"A-kinase_anchor_protein_9_isoform_X6"}
MDSYRTYLATVKLSGSWLEEQDEDIYEVESRVPLPYPFPLCEHLDENNSVIINTSIFHFIHKRNGHILKLISKISLPTPPYSLEHAKVTQTELMRESFRQKQEVTESLKCQEELRERLHEESRAREQLAVELSKAEGVIDGYADEKTLYERQIQEKTDIIDRLEQELLCAGNRLQELEAEQQQIQEERELLSRQKEAMKAEAGPVEQQLLQETEKLMKEKLEVQCQAEKVRDDLQKQVKALEIDVEEQVSRFIELEQEKNAELMDLRQQNQALEKQLEKTRKFLDEQAIDREHERDVFQQEIQKLEQQLKVIPRFQPINEHQTREVEQLTNHLKEKTDKCSELLLSKEQLQRDVQERNEEIEKLEFRVRELEQALLVSTDTFQKVEDQKQSGALEAKTELSLEVQLQAERDAIDRKEKEITNLEEQLEQFREELENKNEEVQQLHMQLEIQKKESTTRLQELEQENKLFKDEMEKLGFAMKESDAISTQDQHVLLGKLAQIMQEKEIEIEQLNEQITKLQHQLKITTDNKVIEEKNELIKDLETQIECLMSDQERVKKNREEEIEQLNEVIEKLQQELTLIEQKTSVDATSFPEEADSLKHQLDMVIAEKLALEQQVETTNEEMAFTKNVLEETNLKMNQLTQELCSLKRERENMEEIQSVPEKSINMAIDDLSKTKPELEVVLSENALKPLENQTDFTSFEENSKGSISSLESKVLQLEGTVSAKDLELTQCYKQIKDMQEQGQSETEMLKRKIVNLQNVLEEKVAAALVSQVQLEAVKEYAKFCQDKQPVSSELERTHAQNLNQVTDNEMESNVLALTLRISELESQVVEMQTSLILEKKQVEIVEKNALEKEKRLLELQKLLEEEKKQGGKERKRSPEGNFEVLKTTTELIHTSEESGFFGQLEALRAESSATKEELANYKEKAEKLQEELLIKETSMASLQKDLSQVRNQLIEAEEKLSYFLEKEDKTELQENRKVCILEALPNKVGKSLASQTEGTLKVNSSSQTPQILVRNAGIQVDLQSECSSEEVTEIISQFTEKIEQMQELHAAEILDMESRHISETETLKREHYVAVQLLTEECGTLKAVIQCLKSKEGSSLPELTHSDAYQTREICSSDSGSDWGQGIYLTQSQGFDTASEDRGDEGESSTDSFPKKIKGLLRAVHNEGMQVLSLTESPYSDGEDHPVQQVSESWLEERRAYLSTVSALKDLITKIQVQRDAEVYNGSQSHESFPDWRGELLLALQQVFLKERGVLLAAFQTELTALGTRDAVGLLNCLEQRIQEQNVEYQAAMECLQKADRRSLLSEIQALHAQLNGLKMTLKREQESDQPSQELLEYNMQQKQSQMLEMQVELSSMKDRATDLQEQLSSEKMVVAELKSELAQTKLELETTLKAQHKHLKELEAFRLEVKDKTDEVHLLNDTLASEQKKSRELQWALEKEKAKLGRNEERDKEELEDLKFSLEGQKQRNIQLNLLLEQQKQLLNESQEKIESQRVLHDAQLSEERGRNLELQVLLESEKVRIREMSNTLDRERELHAQLQSGGDGGQPGPSLPSEDLLRELQKQLEEKHSRIVELLNETEKYKLDSLQTRQQMEKDRQVHRKTLQTEQEANTEGQKKMHELQSKVEDLQRQLEEKRQQVYKLDLEGKRLQGIMQEFQKQELEREEKRESRRILYQNLNEPTTWSLTSDRTRNWVLQQKIEGETKESGYPKLIEMNEGGAGCNHELEMIRQKLQRVASKLHHLAQKASNRLQFETADDEDFIWVQENIDGIILQLQKLTGQPGQEPSLVSPGTSCGSLTERLLRQNAELTGHISQLTEEKNDLRNTVMKLEEQIRWYRQTGAGRDYSSRFSLSGSANIEAIIASEKEVWNREKLTLQKSLKRAEAEVYKLKAELRNEALLQNLSSDSEHATLKRIYGKYLRAESFRKALIYQKKYLLLLLGGFQECEDATLALLARMGGQPAFTDLEVITHRPKGFTRFRSAVRVSMAISRMKFLVRRWQRVTSSGSININRDGFGLNPGAEKTDPFYHSPGGLELYGEPRHTAYRSRSELDYPRSPLHFQNRYPGPPADLNPGSLACSQLQNYDPDRALTDYITRLEALQRRLGTVQSGSTQFHAGMRR
>9689_0:00071d_{"pub_og_id":"158920at33208","og_name":"A-kinase_anchor_protein_9","level_taxid":33208,"organism_taxid":"9689_0","organism_name":"Panthera_leo","pub_gene_id":"122207398","description":"A-kinase_anchor_protein_9_isoform_X1"}
MEDEERQKKLEAGKAKLAQFRQRKAQSDGQNPSKKQKKKKKTSSSKQDVSAYHALNLEQSRSDEMYINSSQRVGTAVTPESTIIKRDEIFVEPESEISTTADDYSSEVNGCSFVVRTGKPTNLLREEEFGADDSYSEHGAQYSQTHLEMMENELAGKQHEIEELNRELEEMRATYGTEGLQQLQEFEAAIKQRDGIITQLTANLQQARREKDETMREFLELTEQSQKLQIQFQHLQASETLRNSTHSSTAADLLQAKQQILTHQQQLEEQDHLLEDYQKKKEDFKMQISFLQEKIRTYEMEQDKKVESSNKEIQEKDAIIEELKTKIIEEEKKTLELMDKVTVTDKLLEELQEQVVGKNQEIKNMKLELTHSKQKERQCSEEIKQLMGTVEELQKKNHKDSQFETDILQRMEQETQRKLEQLRAELDEMYGQQIVQMKQELIKQHMSQIDELKIRHKEEMENALRSYPGITVNEDQIKVMNMAINELNIKLQDSNSQKEKLKEELGVISGEKSTLQRQLEDLFEELSFSREQIQRARQTIAEQESKLNEAHKSLSTVEDLKAEIVSASESRKELELKHEAEVTNYKIKLEMLEREKNAVLDRMAESQEAELERLRTQLLFSHEEELSKLKEDLEIEHRINIEKLKDNLGIHYKQQIDGLQNEMSQKIETMQFEKDSLITKQNQLILEISKLKDLQQSLVNSKSEEMTLQINELQKEIEILRQEEKEKGTLEQEVQELQLKTELLEKQMKEKEDDLQEKFTHLEAENSILKDEKKALEDMLKMCTPVNQEERLLFTDSIKSKSQDCNWQKEIEVLTEENEDLKKQCIQLTEEIERQRNTFSFAEKNFEVNYQELQEDYACLLKVKTDLEDSKNKQEVEYKSKLKTLSEELHHLQRINPTVVKMKSSVFDDDKTFIGEPLEIGEVVEKDTTELMEKLEVTKREKLELSEKLSDLSEQLKQKHGEISFLSEEVKSLKQEKEQVLLRCRELEIIINHNRKENVNACDVPLDSLKDGFVTRTSKDSGESVSKINKDFGEESKIMEENKIPLENRTVGKEGKQEQLFLGHLPLVTSGSSLRTTEPSRNDKLQWELSVLKSEKNDLRLQMEAQRICLSLVYSTHVDQVREYMENEKDKALCSLKEELISAQEEKIKELQEIHQQELQNIKTRETGDEVKPLQMLIGKLRRAVSEECFYFTQTFCNVLGEHHTPAIKCDINIEEKESSGVHTSENQEQELQDYRYEVQDFQENMQTLLTKVTEEYNKLLVLQTRLSKIHGQETDDVKLEVAEGGLPKEETEFLSASQMTNLHDIDVSHKSKLSALQDSEKIRRLEGQVQELENFISSLQQQLKETEENYGAEIHCLQERLQAVSESTVQPSFSSDSMVITESDVQKTVYPGSCLNQNIDGTIEFSDEFEVKKETNMVTLLEKQYQERLEEEVAKVIVSMSIAFAQQTELSRISGEKEVTTSSKQAHAFYQQERYLNKMKSSQGQAFEEMDMKFKEEFKPLSKELGEDGKDVLLSNDGNLDDTLQSKDHELTISEEMFSKDKTFIVRESIHDEILVSSMDASRQLMLNEEQLEDMRQELVRQYQEHQQATELLRQAHMRQMERQREDQEQLQEEIKRLNRQLAQRSSIDNENLVSERERVLLEELEALKQLSLAGREKLCCELRNSSTQTQNGNENQEEVEEQAFKEKELDRKPEDVLPDILTNERFALQKANNRLLKILLEVVKTTAAVEETIGRHVLGILDRSSKVQSSASFIWRSEGEAPIKSCIHEEHTGVTDESIPSYSGGDVPRNDSSIWSKVTEEGTDLSEQLMRSGFAGTEIDPENEELMLSISGRLQAAVEKLLEAISETSSQLEHAKVTQTELMRESFRQKQEVTESLKCQEELRERLHEESRAREQLAVELSKAEGVIDGYADEKTLYERQIQEKTDIIDRLEQELLCAGNRLQELEAEQQQIQEERELLSRQKEAMKAEAGPVEQQLLQETEKLMKEKLEVQCQAEKVRDDLQKQVKALEIDVEEQVSRFIELEQEKNAELMDLRQQNQALEKQLEKTRKFLDEQAIDREHERDVFQQEIQKLEQQLKVIPRFQPINEHQTREVEQLTNHLKEKTDKCSELLLSKEQLQRDVQERNEEIEKLEFRVRELEQALLVSTDTFQKVEDQKQSGALEAKTELSLEVQLQAERDAIDRKEKEITNLEEQLEQFREELENKNEEVQQLHMQLEIQKKESTTRLQELEQENKLFKDEMEKLGFAMKESDAISTQDQHVLLGKLAQIMQEKEIEIEQLNEQITKLQHQLKITTDNKVIEEKNELIKDLETQIECLMSDQERVKKNREEEIEQLNEVIEKLQQELTLIEQKTSVDATSFPEEADSLKHQLDMVIAEKLALEQQVETTNEEMAFTKNVLEETNLKMNQLTQELCSLKRERENMEEIQSVPEKSINMAIDDLSKTKPELEVVLSENALKPLENQTDFTSFEENSKGSISSLESKVLQLEGTVSAKDLELTQCYKQIKDMQEQGQSETEMLKRKIVNLQNVLEEKVAAALVSQVQLEAVKEYAKFCQDKQPVSSELERTHAQNLNQVTDNEMESNVLALTLRISELESQVVEMQTSLILEKKQVEIVEKNALEKEKRLLELQKLLEEEKKQGGKERKRSPEGNFEVLKTTTELIHTSEESGFFGQLEALRAESSATKEELANYKEKAEKLQEELLIKETSMASLQKDLSQVRNQLIEAEEKLSYFLEKEDKTELQENRKVCILEALPNKVGKSLASQTEGTLKVNSSSQTPQILVRNAGIQVDLQSECSSEEVTEIISQFTEKIEQMQELHAAEILDMESRHISETETLKREHYVAVQLLTEECGTLKAVIQCLKSKEGSSLPELTHSDAYQTREICSSDSGSDWGQGIYLTQSQGFDTASEDRGDEGESSTDSFPKKIKGLLRAVHNEGMQVLSLTESPYSDGEDHPVQQVSESWLEERRAYLSTVSALKDLITKIQVQRDAEVYNGSQSHESFPDWRGELLLALQQVFLKERGVLLAAFQTELTALGTRDAVGLLNCLEQRIQEQNVEYQAAMECLQKADRRSLLSEIQALHAQLNGLKMTLKREQESDQPSQELLEYNMQQKQSQMLEMQVELSSMKDRATDLQEQLSSEKMVVAELKSELAQTKLELETTLKAQHKHLKELEAFRLEVKDKTDEVHLLNDTLASEQKKSRELQWALEKEKAKLGRNEERDKEELEDLKFSLEGQKQRNIQLNLLLEQQKQLLNESQEKIESQRVLHDAQLSEERGRNLELQVLLESEKVRIREMSNTLDRERELHAQLQSGGDGGQPGPSLPSEDLLRELQKQLEEKHSRIVELLNETEKYKLDSLQTRQQMEKDRQVHRKTLQTEQEANTEGQKKMHELQSKVEDLQRQLEEKRQQVYKLDLEGKRLQGIMQEFQKQELEREEKRESRRILYQNLNEPTTWSLTSDRTRNWVLQQKIEGETKESGYPKLIEMNEGGAGCNHELEMIRQKLQRVASKLHHLAQKASNRLQFETADDEDFIWVQENIDGIILQLQKLTGQPGQEPSLVSPGTSCGSLTERLLRQNAELTGHISQLTEEKNDLRNTVMKLEEQIRWYRQTGAGRDYSSRFSLSGSANIEAIIASEKEVWNREKLTLQKSLKRAEAEVYKLKAELRNEALLQNLSSDSEHATLKRIYGKYLRAESFRKALIYQKKYLLLLLGGFQECEDATLALLARMGGQPAFTDLEVITHRPKGFTRFRSAVRVSMAISRMKFLVRRWQRVTSSGSININRDGFGLNPGAEKTDPFYHSPGGLELYGEPRHTAYRSRSELDYPRSPLHFQNRYPGPPADLNPGSLACSQLQNYDPDRALTDYITRLEALQRRLGTVQSGSTQFHAGMRR
>9689_0:002a71_{"pub_og_id":"158920at33208","og_name":"A-kinase_anchor_protein_9","level_taxid":33208,"organism_taxid":"9689_0","organism_name":"Panthera_leo","pub_gene_id":"122229940","description":"pericentrin_isoform_X1"}
MDEDEQEQRRRKVEAGRAKLAHFRQRKTKGDCAHPKKKTAKRKGPAVDAPVQEESPVATEDGGLLGRGDVCKNTLCSDTPDGAGAAQLEDSDGERTGASAQPQRNTDGDHPEQPRVITEALAPTSQHSVPVDLPVLDIAYSQNHTEREQERILEIAERMRRPEDEVGTQQPAEMWQVQLQTQPVPSLELEALRLSLSNMHTAQLELTQANLQKEKETALTELRAMLNGRHAQELALLRSRQQQELGLVREQHAREQEAAALRYSRETAELKEKLQSEMEKNVRMIETLKQDWESERGLCLENLRRELSAKHRLELENLQDQFKKELAEQKAELEKIFQAKNQAEIALRTLEAQHDTDMRKLREDLQSERCRHLEDLELRLRDQEMEKQREVESLRASYEELKAQSQEEIRRLWSQLESMRPDRQDLTELPDQLLAHAPHVEGLGHLKQDFQQQQQQREKTEHESELEQLRIYFEQKLKDAEKSYQEDLILLQQRLQEASEESFPESVDISAFLEERSEKRRREHVDGPSLQPELEAAHWRQLAALKSSLEGQQEVDLAGPQVMEGEQHAGFSQGPDEELARVPLLCAQDTASEVETEVAARVLSLEAEHKLKLSFLQSELKEEIDVLKLENRNLHERLRHEIRLKEDLERVKYNLVEDHQEELKKAKEKIQLMKQEFKEREEEWKVTSEGLKRKAEEEVTLMLLDLREQAESEKQLIINKFELREIKMRQLQDQQAAQILELEGSLVEQQGRLRQLELGLAGDEFPQCSQCGREPGGGLAPVDKDWELATLRLKEDCALQLMLAQNRFLEERKEITERFTAEQDALLREAQEKHARELRLLRERHQQHVLSLTAELEARHRAQAEELRASMESEHRALSEARVAELRTKHAAAVSALEASHSSHLDSLESRHRSEMQAVREEHRRALEQLRAHLAEQPQEKDASHPAVLTREPEDELNRGRDLPPVEDGLRTPGSTSCSEDGKALAPHELWRAPQSTLIPAEVEAQGPALRAELHEEEEKRQLSKSQSQVVLEQQIPQPKGEFESEKEVALHEQEKIHRLECEQVQSLYQKEKETLFLQLQEKNNQILQLEDQILSLRHEVEECHSELEKLQQRHERENQEGTNLISMLKSDIDLSDRERRALRDTLRRLLGLFGETLKAAVTLKSRISERVGLCLEDESPREVRPSGQAPSAVPVLEETWPEAALLELDRTLPECAEVSSEAEISSHICESFFMSPENSLECEQPVRRIYRSLGLAVDGLLELALDSSRQLEEARRIHSRFEKEFSCKNEETAQVVRKHQELLERLDEENAARTRLTLELHQARGLIEGFKVEQASLQEALGQKETAEQGLAVELESLRRQLERATQQQAELREENSVLWTQKEALAAEAGEREDALRREVECLTQEQLEARKQSEKDRAVLLSQMKVFEAELEEQLSRHEACAKQAEELSALRQQLAALDKHLRSQRQFMDEQAVEREHEREEFQREIQRLEEQLRQAARPRGPCVRDERLDEEVGLLQEKLREKSDGFDELVIKKELADRQVLIQEQEIKRLQETNASCRREATELREELEKQRNTVKALQQDKEALQEQCGVVSTLQSKLDEGSCPTPPAGTCPESPEVQLEAVQTALRQRESEVLDLKEQLGKIKDDLVSKRDEGPHLNVKLDTQSSRASVSLRELQEENARLKAFLQNKEKEIMCVSEQLEAQLAGMGRGALSEVPCDGNSEIEELRSVIENLRENQQRLQKDKAEEMEQLHEVIERLQRELSLGGPAPLGAQVSELPGDPAASAEALVATGPAGRLLSEQERRLGQALEALQRRLQAAEEAAARKLAELEHSAALREAEVQGMASQIRALEAALEAKEAKIAERDLEIDALKQQKLAHSAEPETILSAFARFRRSLEQQPLTAEDEPPELQRLRAQCVRLSRQLQVLNQRFLRCQKELDKQQARGAHLHPRAEGSSQGRGPGGEEASDDKASGQDVGTAPNSRVGDPQSAVNGDLQPAKAPVTPDHPGPHRQDRVMSVLAACQKQLESELLLVKSEMHLSMDDRGKVPGRMKNKEKLLEDCQLQKVGLISQVKELQEKLNRLVHSVNFQNSETEDFKFQQPLASSHALENNLSDSSSNDEETDKLPLVDAFHVDKTTCDLIDLSGNQDSLVRNEMPNVPMEDRVDLQDGSLCLQVSLHSGSHDLTHTQEPGPAKNALRAMDLSSWSSPEVVRKDSTLEPAPSLPLTPCSDALSLDASAQDRTSASLQADELDVLWYLGGSAAGKASRWAESPLVVDRAPSTDHHVQRTAVEKDVEDFIVTSLDAQEKPRSSPVGFEGKNSRSDNGDGSGFGDMLSQGSGRLDAPTASPVVLLPASGRFRQPLEAMKEKEVHPKQVKALLQMVCDESHHILALSEYRGPPSALSKGEPSASLERFPREGPGLLEAIPALRRHPSPTLLKGEKEFPDMCLDWRGEFLQIVQEAFGKEREMLRAELQPRPCGSDPGDHSSLLQRLEKVVQEQEKSLEHLRLSDRSSLLSEIQALRAQLRMTHLQNQEKLQQLCAALTSAEARGSRQEHQLRRQVELLAYKVEQEKRIASDVQKTLNEEQEKASSVRKLLVVEQTVVRDLRSELRECKQDNERLLASLSEAQKEVLQLRSVLDSKESNLKAALQELESERGKERALQSRLEEEQLQHLQREGQSSKTLEELRLSLEKQHAQSNRLCVALKHEQTAKDNLQKELRIEASRCEALLARERSQLSELRRSLEAEKDRSLELATALRHERLLTEQLSGRAQEAPAHRALLRKLKEEKSRVAELQARLEQVQRQLVADVQKQRAEIDREKEVRGAQTSAVEPAQAQEPTEGESSSQQQAGLKRSQARLAARDGHKDARRRAETRPGRADVEKRQARDKERLTRCRLPPLLGPPHPRKLHRAAPVTFMAAQRGFHQRELELRRQRDEHKIRQLQRTVQDLEAKEEARQRQCPESARLQEQRLSLEKVRQQLLWAAGLLTSFVSQTVDRTIGDWTSSNEKAVTSLLHTLEELKSELSAPNSSQKKTPAELQVQLVDVLLKDNDSLTKALCTVTQEKAELRLTVSQLETSLKQHLLKGRVRSRPDRSSWRQDRAVSQSSPRQPEAGLPASEDANPCSMRMEKLYLHYLRAESFRKALIYQKKYLLLLIGGFQDSEQETLSMIAHLGVFPSKADKKISTSRPFTKFRTAVRVVIAILRLRFLVKKWQEVDRKGAVVQGRAARPGFPMPRQQPPPKTSTSPPTRDASSSHTGDPVPKASPCKRERSAPSSNSKSERSLTASQDPEHSLTEYIHHLEMIQQRLGGAPPDCTSKKSCHQKIKQ
>74926_0:000ff9_{"pub_og_id":"158920at33208","og_name":"A-kinase_anchor_protein_9","level_taxid":33208,"organism_taxid":"74926_0","organism_name":"Mauremys_mutica","pub_gene_id":"123365273","description":"A-kinase_anchor_protein_9"}
MEDEERQKKLEAGKAKLAQFRQRKAQSDGQSASKKQKKKKKASNTKDEESIQDGPDIDRSQGDETSTHQRGAAATADFAIMKTLRSREIIKHDQTYTIEPDSEISTTADDYSSEVNGCSFVTRTAIPADLIREEEFGVGETYSEHEMQHSQTRLQMMENELAGKQQEIEELNRELEEMRAAYGTEGLQQLQEFEAAIKQRDDIITQLTTNLQQARKEKDETLREFLELTEQSQKLQIQFQHLQASEALRNTSHSSTAADLLQAKQQILTHQQQLEEQEYLLKNYQKKNKEFEVQITLLQDRISVYEMEKHKNEREDSNKKLQEKEALIGELKAKIIEEEKNAFQVKEKLSDANKSLEELKEQIVQKNQEANNVRLQLANCKQKERQCSDEIKQLMGTVEELQKRCHKDSQFETDIVQRMELETQRRLAQLQAELDEMYGQQIVQMKQELIKQHALEIEELAQQKIELEKTLNPCSSDNINEDQVHLMNIAINELNMKLQDANYQKEKIKQDLSKQLEEISAENSLQQTQIEDLFQELTFAREQIQRAKQTIMDKECRLNEADKYQLMIEDLKAQLASASELRKELELKHEAEVTNYKIKLEMLEREKDEVLDRMAESQEAELERLRTQLLFSHEEELSKLREDLQQEHRINIEILKDNLATHYKQQLEGAQNEMSQKIEAMQFEKDNLITKQSQLLLEISKLKDLQQSVVNSKLEEMTLQIQELQKEIDVLRQEKKEKGTLEQEVQELQLKTELLEKQMKEKEVSLQEKCTELETQNNLLKDENSALEEKLKHILVTSEENLIFTDSVNSKSEDLDMQKRIEKLMAENEQLIKQDIELKAEIERQKNTFSFAEKNFEASYQELQEEYACLLKIKADLEESKNKEEAEYKTKLKVLTEELQHLQSYELVVLKTKSSVFEGSKEDKICRAETFEVGEVVEKDTTELMEKLEVAQREKVELSLRLSDLSEQLKLKHSEICQLSEEVKSLKQEKEQVLAKCKKLEVIISHSQTENVNIFEQKTKYSNRKAQADAIPESQTRNLKFDPSNELGEEIKVREDNLSLCKDSAHHVTEKEIQQIFNPEQQSLLDHLHQMTDRLEGEMSLLAITQHENDQLQQQLDILKSEQADLRLQMEAQRICLSLVYSAHVDQVREYLKAEKENALGSLKEELICSHTQEMNELKKMHQLELQTLKGQQADDEGKSTVMLIEKLSKAVSEECFRLTQLLYSVQSEQHSSPVKVSPGEQDIFHVPTFERKEPDIELPTHRIQAQALQESMQILLSKIMEEYNRLMALHTQFMSDCKKAEEQQTSYVELEHVELEQQTSYVELEHRKEESSCLQMKTEGFQTPSQDLIDLMVRASRWEEMENLKTQLEGKHAQEIEHLRSYFQQQLKEIEERYTTEIIHLQNRPQDVSESPKDFSISAESQGNSKDVMQKMTQTESLYQQSTDTAVEFPREMESKGDMDIIQLLEKQYQERLEEETAKVIVSMSVAFAQQTELARMARQEEESAQTQIVHKKEKCSESKKKCTEDELDSHLIKEKKADIKHAEEFKPLSKELSEESSEISSLEEQLESSVNPGYIQELSKNEMRFPVLPFSHDKELTVKEISPYHEMATSSTETSGQLLLYEERLEDMRQELVRQYQEHQQATELLRQGHMQQMERQKENQEQLLAELDRLKVQLAESVSVENDNLVTERERMLLEELELLKQHSVPGREKLHCELCNNSTQTQNENESQTESKEYTFEGEDGGGKPEEISLDILSKERNTLQKANNRLLKILLEVVKTTVAVEETIGLHVLGLLDRPGKEPPSSKTVLWEAEAEQSVKPCVHVGFEKEEPSSLYHGTDLGDDATMRWSGVTDEGLQLTQHLTESGFAGAEIDPDNEELVLNISSRLQAAVEKLLEAINETSNQLEHAKVSQTELMRESFKKQQEATEFFKCQEELQDRLNEEVKAREQLALELSKAEGLIDGYADERAFLEKQIQEKTDIVDHLEQELLCTGNKLQELEAERQQIQEEKELLSRQKDAMKADAGPVEQRIVDAAVDAASQAELLEETEKLMKEKIEVQRQAEKEYDDLQKQVKALETDVEEQVNRFIELEQEKNAELTDLRQQNQALEKQLEKTRKFLDEQAIDREHERDVFQQEIQKLEQQLKTPQRFQPINEHQTREVEQLTNHLQEKTDKCSELLLSKEQLQRDIQERNDEIEKLECRIRELEQALIISADNLQKVEERKQCGAATVKGDLPLEVQLQAEQEAVDRKEKEITNLEEQLEQFREELENKNEEVQQLHMQLEIQRKESTTRFQELEQGNKLFKDEMERLGLVIQKSEDASMKDHCLVPGKLAQIMQKKEQEIDHLNEQITTLQQQLEITTDNKVIEEKNEHIRELEAQIECLKSDQERVKKNSEEEIEQLNEVIEKLQQELANIEQKEPVDVASIQEDADSLKHELDTVLAEKEALKKQVEDNNVESSMTKNELEETKLKMNHLKKELDILKREHERVTEKYKHLLMKDDKAEVGDRSKDKSEKLEEALNEKSPELLENKIQLKSVEENTKITISNMEIKLQHLQAAIKERESELCQCYNQIKDLKEQAKVETEVLKKKILELEEMLQEKVAAALVSQVQLNAIQEQNKLRPRMQAFSKGAEEANKNTQTENVNHIAKEETESKLSVLTEKLSEMENQLAKMYNNLELEKENAEIAQKEAIKKENRLLELQQLLEDIQEKHKEEIKKIPKQGEVQTSEVVTELSQSQEGSVFIAESELEKIKAESAAAKEELSSYREKSEKLKEELMVRETSMTHLQEELHRVQDNLVEAEKKLADYMRKEEEIAELDNRKDVDKPDNVSTKEDPTFTRKSSSSQTDKTMQINSSNQTLQIFVKNAEIQNDLQNEYSSEEVAEVIREFTDKIDQMQELHAAEIMDMETRHISESEALKREQFVAVQVLTDECNALKDVIETLRAKEAVPISGLPHTASYMARDGCSSDSSSDWSQGIYLTQSQGSDIVSEGLGEDDETSTDLLPKKIKGLLRAVHHEGVQVLSLTEFPDSERDILSLKQGPESWLEERKTFLSTVSSLKDLITQMQLHRETEIYADCESPESVPDWRGELLHAVQQVFLREQDVLLAAFQTELAELGTKDAIVLMNQLEHRLQEQVISQRTAMDFIQNADRRSLLMEIQVLRTQMNNRKINPKREQEIDPKSQGSLCEILEYNMQQKQSQILEMQVELHSVKDRAAELQEQLNSERMMVSELKNELAQAKLELETTLKAQHKHFKDLETIRTEVKEKAAELDMLKDTMANEQKKSRELQWALEKEKAKMECNEERGREELEDLKISLEDQKQKNLQLNKLLEQEKQLSGDLQQKIESQEVLNAAQLSHEQGRNSELQVLLESEKVRALEMSSALEREKELCAQLQSVEDKGQDGTHKPTKELLKDLQKQMDEKHDHIVELVSEMERYKLDSVQMRQQMEKERQIQRKTLQTEQDANILAQKKVHELESKVEDLHWQLGEKRQQVHKLEHEAKKLQEIIQELQKNEQAREGKKEVERAMCQNLNETTWDTSNERTRNWVLQQKMEGVEMNESTYPTLTEVKGEGDLSEGSKVLENIRQKLQNVSSKLKQLAHKAASRLQFETADDDNFIEVQSNIEDVLLLLGTLPGLSQLEELKLALPPGATASSLTEKLLRQNAELTGLVSRLSEEKNNLRNAAMKLEEELRRYQQRGPCGDYSSRYSLDNGANIDTLIVSEREIWNREKLSLQKSLKQADAELSKLRAELRSEAFLRELGSNSENAVLKIIYGKYLRAESFRKALIYQKKYLLLLVGGFQECEEATLALIARMGGQPSYTDLEIITHRSKGFTRFRSVVRVSIAISRMKFLVRRWHRVTGSDLISVNRDGFSLNTGNELRPDSLAGGLELYGEHRHSSDRSRSDLESLRSPIHSQHRYQGIHVDLSPASLACSQLQNYDPDRALTDYISRLEALQRRLGSVQSGSTSYTHLHSGVRR
>74926_0:003445_{"pub_og_id":"158920at33208","og_name":"A-kinase_anchor_protein_9","level_taxid":33208,"organism_taxid":"74926_0","organism_name":"Mauremys_mutica","pub_gene_id":"123378527","description":"pericentrin_isoform_X1"}
MDEERRRKLEAGRAKLAHFRQRKAKSDNTQSQKKAAKRKGSSDYMQNIPKEECVIVAQDSDVLTDLNISVESKTEETETRSENKADDLSNPDLVDDHASEEYDQLDVQMCQTRIVELEKRLLDKQEATERLTTEVNDLLEQLAQHSGATHLQELETAVQERNEIIAQLTSNLQQARQNRDDIQEEASLLADQIHGLQLQLHEANELLKSRIPGKSELSQAQEQMAVFQNRLKEQSTQLQIMHQKAHDLELQLESSQKNTKDKESLLAQKEENLSNTMQQMYNNIGDKEEIIKGLQDVVTSERSNLSLLQHTLSLRDTEIMQLKNEIASAKRKEQECIEELKAYHKRDICRQLEECHRKEIVTVEEVCEEEMNKKYKNELEQLKRENSALNSDDSQNLNAIIIDLNNKLHESEIHRDNLCKQLKNQMEDFQRERAEIELRYKDLVEDLKLQLTNAEKQAKEAQESKQEKEYLNDEIQKLNSFIQELSEKLLLETKNNKDLRHKHDEEITIYNLKLKKLEQEEKLLQAVSESQKAELEKMQNKLCQHEGEIQLVREELEFQHGLRVDSLKTELEDTHRNQKKVKAGKDHKSYEADNISKENMVELGSFTEDEDTLTKYLVSTERQEQSYISDNCELLDTEEGRLDKFVLDSSNILEPNMDSTADKLMFSPDEQKCLSSVLQGTSDETELDAEAFASYLSDDSLLQNEISDSKEVKDEEKAGLMERCVKLIKQLNEKESALNKSYQETQEALEKWEKATAELSIAHLELNKEREARVRCKEELDQKVKKEKELENKINFLEMQGEDRDQTVCIEELGLGIKPSKLHSWQEMIKDLKQERETLMMQLRAQEQLVKEVQEQKTASDSVTSEVQSLFGRQLAALQSQRDQMQAQLDAQKAKNQTMAELLGQKTIVEETLLKEQEALKAEINNKEQSLTLTLRENVTLQERLSAVEQNLIKAEENLEKNIHDLNMKMKNFEKALECERLEFEEKLKSSNLELQKLNTEIQAKKTEYIEKENKLTEEVAYLKKVQVELENHLQETVQKSAQTIQEVQSEMKRHYEEEISKMESHHLSETAKMNLVHQKEIEELNAEIKEKVEKQQNLEEERKEQIGLIKKVHEREHDREISELIIKHEDEMKELRAELIKKQQQLLDELQQQMEGTHKTEMQHAQLQSQTLHNLELEGLRLSLTNIHTSQLELMQSNLRKEKETALVELREMLNDKRAQEVAILQSRHQFELEHINEHHLKEKEEIQLKHQQELDERKKIELEMEKKHIQTLETLKGDWALKTETCLKNIREELSEKHQTEMGELQKTLKLELEGVKEELKSLSLKKEQVEMKYENLENEHQMAITKLREQLQTEHDQCLENLKRKSKEREQEMQQEMEKLQATYEELKTRSQEEIKQLWSQLDSTRASRQELSELKEQLLARTSHVDEIERLKQDFEQQRQQRRSEHETELEQLRIYFEEKLGAAEENYREELTLLHQRLQELKEYSLLESEISQDQPLDISSSVTLLEEASEKERRDTLNQLTQQLEQHKEELTCLRLQLEEKHRHELDSLRSSLALQYKEDLMKMKMDLSDRYISEIEELKKKHCLDLEQLRAKLSEEHIKEITKLRLQSAQDAARQVEAEVAERVCVLENEHKAKLSLLQSEKQHIAELQGEIQHLEREITKFKDIGVQHETQLKEEMEKIKCRLVDDHKNELKRAREEVQQMEQVHKEKEEEWKCEREDLRIKVEEKLSRLRTELEDKAECEKQTLQKKFELREAEMNQLQDQQAARIVELEKSLKEQQNSLQQLEDSLASMQTTQKAQAQYDSELQAAKTLMEKDLEKATFELQEECAAKLMEAQNKFMEEHKVMTQKFTTEQELLLQELKGKHADELELQSQQLQEKHKEQILSLTAELQTKHQAEIETLKSTLQSKQQAQLEAHIAELQAKHQAQIDELEAKHLSNLDSLESSYLSEIQIIRDEHKQAVEELQMHFTEQLHEKDKANQAILTQELERLKLKHSEELQLSQDNLKIELATIHIEKLKAMAAELEEAHKEDLNTALQNQRCMLEEENHKALDVLREEVLHMEEHHKKALKELQELHVAEVQKQKEEYSWQLQEELEKLKAQHEHEEKMYASASASEVETVRAALLAQFEEVKLKQQLQFQDEIELLKCQSEVLLEQQITQLKEEFEAERKTAWRSKEQVLIQETEKAQAHYEKEKEELSVQIQEKTNIIIQLEKKVESLNHELEETNCELATLLQRRDRENQEGEYLVAMLRSDIELSQNERKKLQESYQQVLKLFVEMVKATIATEDLICKKVGLCLDDSLASGDSRESRNMMEEMGFIQHFKAREKHDLEKSDVMDETLTEHNQVSAVTDEGSELSQHLCESVFASPDMAFENEEMILKICRRLHTAVEKLLELVTESTKQLEKTHEIHAHFEEEFSRRNQETAQVVSQHHDLMECLNEESETKNQLALELHKAEGIIEGYVVEKAALEEAMSLKEESERRLVLDLESLQEQFQKLTQEQAILREERDMLRSQKKALAANVGEIEVGLLKEVEFLAKEKLELQCQAEKDHSTLRSQMKVLEVELEEQMDQNQKLAKKSLEVTDLRQQIQVLEKQLRSQRQFMDEQAIEREHERDEFQQEIQKLEDQLKLSGKSQTSGEPRQYGIFELTLQIESLQAEIKDKTDDYNKLLLEKEQKYREVTVRDKEIEELAARIRELEHTNTEASKTVSRLEQELQKMKKRETELTQDKEALQQQQYNNLIQISALQSKLDEARHRVPSEGSSDHGLKEQLQAEQEALLMKEREVLNLIEQLEQFKENLINKNEEILRLNLQLEMQKNLTSGIGQLQVENAHLKEDIAKLHMMQSQNVGNSESAVLQFPQALLEEKNQEIDHLNEQIERLQRELDGATDNKVVENGKSEIDELRLLVEHLRGDQERLHRDKAEEVEQLHGVIEKLQKELVQLGPTCHEVSDSQDNLNLLRLEEQAENLQNELKKGSLDFQEHSDKNEKTVLLHSKLKELQEELELVSTAREALQQLLEEKESQFKMEVEILEQNLENVQESSRQHLAELTSLKIQYDAFQEEYSLLRTHLSQRDGEMGIMSTHIQELEDTLRAREALLLESNLQIKTVAEQRVVEAAELQHLAEKMARLEDELLKKDLHQKTEAEEVQTLQSEVSRLDFKVQTLNQKEVVYQREIDELQANAIKLKDQIQEFLKERQALRSERDDLYSQLESYKEKDQSNDQEVKLHKLVLKQEGEVPVHTNGMEKLGEETGANADRSFAASVSQSDTLILVQLEATNTSENHKDLITKMTLHQEELKSELACVKKELELSEEQTGKILEDIKEKDAAIADLKTHSRNLKTQIKQLQETLLIQEAEMTDKARELQDLKKHCQQILEFHQTPDSMKCKLNNLSQNTEHDKETPKDFKHLVMDMTSWDSPEIVRKQETSIELQPSLHLTPFSEVDSVHSTDFEMKHNKSSVVRGDTPGLLGYQSLYANTNEEAVARLDLKSPAFSESTYSIPEYQNTEKRILVRDVDNFTLTPSDSQDDLRSTMSGLEGASDGYVSNTSSDLAAKLNRELETTEHLDASFTAYLQYCGIFQDAMDPVKEKETISPQLKSVLKLVYEDSRRILALSEHPFPLSDQKSIQQSAAAEGWRNEGLTLLNAIQSLKDYLSKVEDRGDKESSDTCFDWRGELLQAVQSVLEKERNMFQIDLQSHLCNPGSGDEGSLVEKLEHIVKRQEEQQRIVLEHLLSSDRNSLLCEIQDLRAQLRMAHLQNQEKLQQLQETLTNAEDRGSKQEHQLRRNVELLEYKLQQEKTIASDLQNSLSEEQERASEMHELLKQEQSAVSDLKSELYESKEENESLQKSLQKLQREINQLRSELENKEKDLTVALQDLQNEHLKQKELRNIFEEQHLQHKLREDEKTKALEELQAALELQCIQNNQMSVALEHEKSANDNLRKELQIEHSRCEALLSQERNKLTELQRNLEVEKNHSLELLNALNHERVLTEQLSMRVNEDSSCKHKESLVEQTFVQELRAQLDEERARAMELAAIIEKTHQQAIQSKRQLEAEVQMCCEETQKEREVSTKLRATLESLQSQKQEVIRSLEIQREREAKLKVDWEQLQTLFRTMKEQEKSKKEEREKERRQEQRAEFEKRKEWQKDKERVHELELQHQRDEHRVKELQQTLAELEKQERNLASQKSQRELSSCPIKNYYNANLSLTTETEALHLQQQQLEKIRQQLLFAAVHLNEFIYKTVDKTVNDWSASNDEAIASLLHTLKELKSELLTSSTPLKPLQGSVSLVDLLLKENGELTKSVTTLTEEKLELRAAISQLEKNLQHHHHRGIGNRQIRSTDDAHSVQESERASWQREKTILQNALKQAESELAKATVEIENKPVMETSNPKLQKLYRKYLRAESFRKALVYQKKYLLLLLGGFQDCEQATLSLIARMGVYPSPADLQVSESRSRPFTKFRSAVRVVIAVSRLKFLVKKWHKVNRKGAQGENLSHSIGHNPVSGARTEVLRQQQLPSVNVNSPPTRDIGSCHRTCSARFVSHSPKSSYWLHNRLHPSTSSVSEKSLVSTQDPERSLTEYIHRLEVIQQRLGGAQTGNTPGPPHQRNIK
>10141_0:000a98_{"pub_og_id":"158920at33208","og_name":"A-kinase_anchor_protein_9","level_taxid":33208,"organism_taxid":"10141_0","organism_name":"Cavia_porcellus","pub_gene_id":"PCNT","description":"PACT_coil_coil_domain-containing_protein"}
MEEDEQEQRRRKVEAGRAKLAHFRQRKTKGDCAHSKKKTAKRKGLAVHASVQEESPSPVVTQEGGLLEGGDICRGTACSSSSPDWPGGAFATQEQDQDCEPGNTPEDKAGWQQQPQATHSLELEALRLSLSNMHTVQLELTQANLQKEKETALTELREMLNGRRAQELALLQSRQQCELELVQEQHTREKEAMAHCYGQEIAELKEKLRSEVEKNAQMIETLKQDWESERELCLENLRKELSARHQSEMENLQNQFQKELAEQRAELEKVFQGKTQAEVSLKSLEAEHQAAVRKVREDLQLEHCQYLENLELKFREKEKEKQLELENLQASYEDLKAQSQEEIKHLWSQLEFARTKRDELHEPPLAGVLHLEELEQLWQEFAQQQQRDRAQHESVPEQLRVYFENKLRDAEKQEDLSLFQQRLQEAKEDTDLGSVVMSSSCTFLEDTSDREGKERPDQLDFQLKQKELKFSLVEDHQEEVNKAEEKIQLLKQEFKKKEAEWESSHEDLKREDEEKVTSMLLELQEKAELEKQSIISRFELREAEMKNLQDQQAAQILDLEKSLMEQQRCLRQLEQGLSGDDAPLCSRCGQDTSSAQPGEHITCLQKEDCSLQLMLAQNRFLEERKKIVEKFATEQDAFLRDTQEKHTRELQLLQQRHQQRLLSLRTELESKHQTELAELMATLESEWQVLLETRVAELQVKHAAEISALEKRHLSNLDALESCYLSEMQIVRDEHRQALELLQADLEEQLRLRDSSHQVTLTQELEKLKQKHNVELQSTKDSLRTEMSTIHAEQLKVLDRELQGAHQDKFESEQKAVVGGQEVWSLECEPVRQLSQEQDPLQLQAESQTQQLKDQVLSLRQEVEECRAELERLQQRRERENQEGATLISMLRADVDLSQGERRALHDALRRLLGLFGETLKAAIALKSRIGERVGLLLDHADTTAVDQAPSTALEEVWSDDAALLELDRILPEGAEMSSVEDISSHVCESFFMSPESTLECEQPIKRVYQSLSVAVDGLLEMALDSSRQLEEARQLHSRFEKEFSHKNEETAQVVQKHQELLECLRAEGTAKATLALELHTAEGLLEGLKVEKAGLQDALARKEASEQQLVLELESLGRQLQQAAEEQAVLREEHSLLRSQKEAQAVEAEARVAGTCVTAAHRDSALQKEVETLTTEHSESRRQAEKDCAALLSQMRVLESELEEQLLQHQGCAQQIEEATILKQQLAALDKHLRSQRQFMDEQAAEREHEREEFQQEIQKLEGQLRQAAKLRPPSPHDSQQCLQLDEEVELLQEKLREKSDECNELAVKKELADRQVLIQEEEIKHLEAINAHTRGQVALLQEELEKQKNIVKELQVKEALTEPQTSDLLHVPTSHSGPNGSRCPVLLLGSPPEAQPEIIQMARLQDGNEVEYHRSSEVEELKSIIENLQENQERLQKDKAEEIEQLHEIIEKLQGELVLLGPVVHELSDHQADSLHSELLCFQADGPCGQTLQGQALQGELEAALSAKETLVQLLADQSQGHSKALEALQQRLQAAEEAAARQLAELGHSVALREAEVEDMTARIQEFEAILKAKEAIIMQRDLEIDAMNKQKEAHFVELEAILLALARFRHTLEQQPPEPPELQRLRAQCIHLARQLQVLNQWFLRCQVELDKQQARGVLKTHPHPHVDTESGDLLEQGGGSRWLASTPHGWGLQDDLQPAKVLGTLKDADLHKPENVVSVLTFCQRQLEAELLLVKNEIRLSMEDDTRAPRRMKFKKGSVLPWRRRVHLCNFRLCRGQGKWIEDCWLRKVDLIAQVQQLQEKLNCLSHSMAFQDADLVGSRFQPSTLTYLSENSSSSSSCGKAAADLLLPVDTLNNDKTTWDLTDVIKNQDSSIIDEMPNSPTQEKIKPKDVSLSLQTSVHSDSLRVEEAKPPKDPETVQDLSSWSSPEVLRKDSSLEPCTRIPLTPCSGAMSLCSAEGSPQHTISWLLQSSLGRSIGEQTPLWTATPSSDHQPVERMAAEKDVEDFTTSFESRDMLRSPPPGLEEKNDESAKSDGPCCGAMLNLRSGQPAAPTAGPVTAAPVSRGFLQPPGQMQEKEVHTKHVKALLQMVCDESHQILALSESRDLPSTLSKGEPYAHLAYFLGKGQGLLEVTPKKGEKKPLDLNLDWKEEFPQATQGIFEREQKMVQAELQPGPCGSDPGDHSSPCKKLEKVVQEQEKTCEHLCLPDRSTLLSEIQALRAQLRMTHLQNQEKLQQLCEALTSTEARSSRREHQLRRQVELLAYKVEQEKCIASDLQKTLSEEQERARGVRQLLAAEQSTVQDLQSELRECQHENTRLLESLGEAQREVLQLRSLLDGKESDLKAALEELEHERGKERILQAQQEEEQLRHLQKEGQSSKALEELKVSLEKQFAQNSQLNVALNHERTVRDNLQQELQIEQSRCEALLAQERGQLAELQRSLEAEKKRALELSEALQHERLVTEQLSRGAQQPQPHHVMLRKLKAEKARVLELQATLQVAQQQALQAQQQLEAQVQERCAALGKEKERELELQRQRDEHKIEQLQQTVQELQSKVEMPGSGPRLDSLELGSVWEQQQGLEKIRQKLLCVAGLLTSLVSHTMDRTLNDGTLSGEKAVSSLVQTLQGLKSELSMSTSHQKKIAAELQVQLVDVLLRDNDSLTEAISTVTKEKAELCRAVSRLEKTLRHHVQKGCILSRSGRSAWRQDGTVSQSLPRNSDSGQSTLTAREKENTYSIKMEKLYLHYLRAESFRKALIYQKKYLLLLIGGFQDSEQETLSMIAHLGVFPSKADKKISTSRPFTRFRTAVRVVIAVLRLRFLVKKWQEVDQRGTPLLQGKAPHPGPRVPWKQPSPLGARESPPTRDGPSHHTRDSTHHLPSERERCTPSSSSRLERSLTASQDPERSLTEYIHHLEMIQQRLGGAPPDSNSKKSCRQKIKQ
>10141_0:003a18_{"pub_og_id":"158920at33208","og_name":"A-kinase_anchor_protein_9","level_taxid":33208,"organism_taxid":"10141_0","organism_name":"Cavia_porcellus","pub_gene_id":"Akap9","description":"A-kinase_anchor_protein_9"}
MEDEERQKKLEAGKAKLAQFRQRKAQSDGQNPPRKQKKKRKTSSSKHDVHSLNIDQPQSDEMYINSSQGVGSVLTPESTIKRTLHSGEIIKPEQVFSLEPESEISTTADDYSSEVNGCSFLVKTGKPTNLLREEEFGVDDSYSEQSAQYSQTHLEMMENELAGKQHEIEELNRELEEMRAAYGTEGLQQLQEFEAAIKQRDGIITQLTANLQQARREKDETMREFLELTEQSQKLQIQFQHLQASETLRNSTHSSTAADLLQAKQQILTHQQQLEEQDHLLEDYQKKKEDFKMQINVLQEKIKVYEMEQDKKVENANKKEIQEKQAIIEALSAKVIEEERKTLELKDKITATDKLVGELQEQVVQKNQEIKNIKLELTNSKQKERQCSEEIKQLMGTVEELQKRNHKDSQFEIDTMQRMEQETQRKLEQLRAELDEMYGQQIVQMKQELIKQHMSQIEELKTRQKGEMETALKSYSNITINEDQVKLMNVAINELNIKLQDSNSQKEKLKEELGVVSGEKSALQGQLEDLFEELSFLRDQIQRARQTIAEQESKLNEAHRSLSTVEDLKAEIISASESRKELELKHEAEVTNYKIKLEMLEKEKNAVLDRMAESQEAELERLRTQLLFSHEEELSKLKEDLEIEHRINTEKLKDNLGIHYKQQIDDLQNEMSQKIESMQFEKDSLITKQNQLILEISKLKELQQSLVNSKSEEMTLQINELQKEIEILRQEENEKGTLEQEVQELQLKTELLEKQMKEKEDDLQEKFAQLEAENNILKDEKKALEDMLKTYTPTDQEERLIFIDSTKSKSKDYNWQKEIEILTEENKNFRQQCIQLSEEIEKQRNIFSFAEKNFEVNYQELQEEYACLLKVKDDLEDCKNKQELEYESKLKALNEKLHLQRVNPPMVKVKSYIFDDEPLEMGEVVEKDTTELMEKLEVTKREKLELTKKLSTLSEQLKKKHSEVTILSEEVKSLKHEKEQVLLRCRELEIIVNHNRAENVNECDVELSSLKDGVMTRIGKDFGGSGFEMKDFGKESKIVLKNKSPYEIMTIRKESKQDQLFSSPVTNETLPEASEPSENDKFQHELHVLRAEQNDLRLQMEAQRICLSLVYSTHVDQVREHMENEKDKALCSLKEELISVQEEKIKELQKTHELELQNIKTQETGSEAKPLHRLIGRLQKAVSEECSDVSKALCNVFREYYAPTLKCEVNMEERENSGVYPSEYQEPEFQNYIYKVEDFQENMQTLLSKVTEEYNKLLILQTQLSKVQEQQTDGVKFEFTKENLSKEETESLSIHSQMTSLQNIDVNHKSTLSSLQDTEKVKHLKEQVQDLENLVSSLQRQLKKKEENYGVENQILQEKLQTVSESTVQLSPSIDSAAVKASAGQRTEHTGYCLKENIDGTIEFSGEFGMKQEANTVTLLEKQYQERLEEEVAKVIVSMSVAFAQQTELSRLSRGKENTTSLKQAHILCQQEEEHIGEVKSSQGQVSLQTFEEMEMKFKKEYKPLSKELEDGQEVVLSSNGDFDDVLELKDHGLTISEELFSNDESFIVKESIHDEMLVSSMDASRQLMLHEEQLEDMRQELVRQYEEHQQATELLRQAHMRQMERQREDQEQLQEEIKRLNRQLAQRSSIDNENLVSERERLLLEELEALKQLSLAGREKLCCELRNSSTQTQNGNENQVEVEEQMFKVKELDRKPEDVPPDILSNERYALQKANNRLLKILLEVVKTTAAAEETIGRHVLGILDRSCKGQSCSNLVWRSEAEASVVKSCVQEEHTRVTDESIPSYPGSDMPRNDSSVWSKVPEEETDLSQRLVRSGFVETEIDPENEELMLNISSRLQAAVEKLLEAISETSSQLEHAKVTQTELMRESFRQKQEATESLKCQEELRERLHEESRAREQLAVELSKAEGVIDGYADEKTVFERQIQEKTDIIDRLEQELLCAGNRLQELEAEQQQIQEEKELLSRQKEAMKAEAGPVERQLLQETEKLMKEKLEVQCQAEKVRDDLQKQVKALEIDVEEQVSRFIELEQEKNAELMDLRQQNQALEKQLEKMRKFLDEQAIDREHERDVFQQEIQKLEQQLKVVPRFQPVSEHQTREVEQLTNNLKEKTDKCSELLLSKEQLQRDVQERNEEIEKLEFRVRELEQALLVSADTFQKVEDRRQLEAVEAKAELSLEVQLQAERDAIDRKEKEITNLEEQLEQFREELENKNEEVQQLHMQLEIQKKESTTRLQELQQENKLFKDEMEKLRHSMKESDDVSTQDQHVLFGKFAQIIQEKDVEIDQLNEQIIQLQQQLKLTTDNKVIEEKNELIRDLETQIECLLSDQECVKKNREEEVEQLNELIEKLQQELANIERKTSVYANSLPEEADSLKHQLDKVTAEKLALEQQVETTNEEMAFTKNVLKETNFKMSQLTQELCSLKEECKIKGKMQNVPEKSAALALDDLSKDKPELEVVSTEDGFNPLGYQIDLQSFEESTTDSRSLETKLLQLESSISTKDLELTQCYKQIKDMQEQGQSETENLQKKIINLQKILEEKVAAALVSQAQLEAVQEYVKFYRDKQTVSSERERTSIQNLDQITENRVESDVSKLTLRISELESQVVAMHSSLISEKKQVETAEKNALEKERRLIELQKLLEDSKKKQEGKESKTSSQGDFEVLKIPTEVIHSSEERLFDELEAFRAESVATKKELASHKEKVEKLQEELLIKEINIASLQKDLSQVRDQLTGAEDKLSHFIRKGDKSEVQGNREICICEPLPIEVGESCTSQTGGALTVHGSSQTLQVLVRNVGVQIDTQNECSSEEVTEIISQFTEKIEQMQELHAAEILDMESRHISETETLKREHYVAVQLLTEECGTLKAVIQCLRSKEGSSVHTNTYQTGEICSSDSAADWGHGIYLTQSQGFDTALEDREEIENSTDLFPKKIKGLLRAVHTEGMQVLSLTELPCGDGEDHSVQQASESWLEERRAYLSTISSLKDLITKMQVQREGEVYDDSQPSENLSDWRGDLLLALQHVFLKERNVVLAAFQTELTALGTRDAVGLLSCLEQRIQEQGIQYQAAMECVQKADRRSLLSEIQALRAQMNGRKMILKREQEISIIFPLELLEYNMQQKQSQILEMQMELSNVKEKATELQEQLSSEKMVVAELKSELAQTKLELETTLKAQHKHLKELEAFRLEVKDKTDEVHLLNDTLASEQKKSRELQWALEKEKARLGHSEEREKDELEDLKFSLEDQKQRNTQLNLLLEQQKQLLNESQQKVESQRILYDAKLAEEQGRNLELQVLLDSEKIRIQELSGVLARERELRAQLQSSDEVGQPRPPLPSEELLKELQRQLEEKHSRIVELLNETEKYKLDSLQTRQQMEKDRQVHKKTLQTEQEANTEGQKKMHELQSKVEDLQRQLEEKRQQVYKLDLEGKRLQGIMQEFQKQELEREEKRESRRILYQNLNEPTSWSFTNDRTRNWVLQQKIEGDTKESNYPKLTVMNGEETGYNHELEVVRQKLERAASSLQHLSQKASNRLQFETADDETFIWVQENIDGIILQLQKFIDQPGEEPSLVSQSASCGSLTERLLRQNAELTGHISQLTEEKNGLRNTVMKLEDRIRCYRQAAGDCSSRFSFGGGANIDAIIASEKEVWNREKSTLQKSLKRAEAEVYKLKAELRNDNVLQNLSHDSEHATLKRIYGKYLRAEGFRKALIYQKKYLLLLLGGFQECEDATLALLARMGGQPAFTDLEVITNRPRAFTRFRSAVRVCIAISRMKFLVRRWHRVTGSGSININRDGFGLHSGTEKTDPFYHSSGGLELYGEQRHTTYRSRSDLEYPRSPLPFQNRYPGTPADLNPSSLACSQLQNYDPDRALTDYITRLEALQRRLGTVQSGSTIQFHTGMRR
>61384_0:002ee9_{"pub_og_id":"158920at33208","og_name":"A-kinase_anchor_protein_9","level_taxid":33208,"organism_taxid":"61384_0","organism_name":"Lynx_rufus","pub_gene_id":"124522890","description":"A-kinase_anchor_protein_9_isoform_X1"}
MEDEERQKKLEAGKAKLAQFRQRKAQSDGQNPSKKQKKKKKTSSSKQDVSAYHALNLEHSRSDEMYINSSQRVGTAVTPESTIIKRDEIFVEPESEISTTADDYSSEVNGCSFVVRTGKPTNLLREEEFGADDSYSEHGAQYSQTHLEMMENELAGKQHEIEELNRELEEMRATYGTEGLQQLQEFEAAIKQRDGIITQLTANLQQARREKDETMREFLELTEQSQKLQIQFQHLQASETLRNSTHSSTAADLLQAKQQILTHQQQLEEQDHLLEDYQKKKEDFKMQISFLQEKIRTYEMEQDKKVESSIKEIQEKDAIIEELKTKIIEEEKKTLELMDKVTVTDKLLEELQEQVVGKNQEIKNMKLELTHSKQKERQCSEEIKQLMGTVEELQKKNHKDSQFETDILQRMEQETQRKLEQLRAELDEMYGQQIVQMKQELIKQHMSQIDELKIRHKEEMENALRSYPSITVNEDQIKVMNMAINELNIKLQDSNSQKEKLKEELGVISGENSTLQRQLEDLFEELSFSREQIQRARQTIAEQESKLNEAHKSLSTVEDLKAEIVSASESRKELELKHEAEVTNYKIKLEMLEREKNAVLDRMAESQEAELERLRTQLLFSHEEELSKLKEDLEIEHRINIEKLKDNLGIHYKQQIDGLQNEMSQKIETMQFEKDSLITKQNQLILEISKLKDLQQSLVNSKSEEMTLQINELQKEIEILRQEEKEKGTLEQEVQELQLKTELLEKQMKEKEDDLQEKFTRLEAENSILKDEKKALEDMLKMCTPVNQEERLLFTDSIKSKSQDCNWQKEIEVLTEENEDLKKQCIQLTEEIERQRNTFSFAEKNFEVNYQELQEDYACLLKVKTDLEDSKNKQEAEYKSKLKTLSEELHHLQRINPTVVKMKSSVFDDDKTFIGEPLEIGEVVEKDTTELMEKLEVTKREKLELSEKLSDLSEQLKQKHGEISFLSDEVKSLKQEKEQVLLRCRELEIIINHNRKENVNACDVPLDSLKDGFVTRTSKDSGESVSKINKDFGEESKIMEENKIPLENRTVGKEGKQEQLFLGHLPLVTSGSSLRTTEPSRNDKLQWELSVLKSEKNDLRLQMEAQRICLSLVYSTHVDQVREYMENEKDKALCSLKEELISAQEEKIKELQEIHQQELQNIKTQETGDEVKPLQMLIGKLRRAVSEECFYFTQTFCNVLGEHHTPAVKCGINIEEKESSGVHTSENQEQELQDYRYEVQDFQENMQTLLTKVTEEYNKLLVLQTRLSKIHGQETDDVKLEVAEGGLPKEETEFLSASQMTNLHDIDVSHKSKLSALQDSEKIRRLEGQVQELENFISSLQQQLKETEENHGAEIHCLQERLQAVSESTVQPSFSSDSMVITESDVQKTVYPGSCLNQNIDGTIEFSDEFGVKKETNMVTLLEKQYQERLEEEVAKVIVSMSIAFAQQTELSRISGEKEDTTSSKQAHAFCQQEGYLNETKSSQGQAFEEMDMKFKEEFKPLSKELGENGKEVLLSTDGNLDDTLQSEDHELTISEEMFSKDKTFIVRESIHDEILVSSMDASRQLMLNEEQLEDMRQELVRQYQEHQQATELLRQAHMRQMERQREDQEQLQEEIKRLNRQLAQRSSIDNENLVSERERVLLEELEALKQLSLAGREKLCCELRNSSTQTQNGNENQEEVEEQAFKEKELDRKPEDVLPDILTNERFALQKANNRLLKILLEVVKTTAAVEETIGRHVLGILDRSSKVQSSASLIWRSEGEAPIKSCIHEEHTGVTDESIPSYSGGDVPRNDSSIWSKVTEEGTDLSEQLMRSGFAGTEIDPENEELMLSISGRLQAAVEKLLEAISETSSQLEHAKVTQTELMRESFRQKQEVTESLKCQEELRERLHEESRAREQLAVELSKAEGVIDGYADEKTLYERQIQEKTDIIDRLEQELLCAGNRLQELEAEQQQIQEERELLSRQKEAMKAEAGPVEQQLLQETEKLMKEKLEVQCQAEKVRDDLQKQVKALEIDVEEQVSRFIELEQEKNAELMDLRQQNQALEKQLEKTRKFLDEQAIDREHERDVFQQEIQKLEQQLKVVPRFQPINEHQTREVEQLTNHLKEKTDKCSELLLSKEQLQRDVQERNEEIEKLEFRVRELEQALLVSTDTFQKVEDQKQSGALEAKTELSLEVQLQAERDAIDRKEKEITNLEEQLEQFREELENKNEEVQQLHMQLEIQKKESTTRLQELEQENKLFKDEMEKLGFAMKESDAISTQDQHVLLGKLAQIMQEKEIEIEQLNEQITKLQHQLKITTDNKVIEEKNELIRDLETQIECLMSDQERVKKNREEEIEQLNEVIEKLQQELALIEQKTSVDATSFPEEADSLKHQLDMVIAEKLALEQQVETTNEEMAFTKNVLEETNLKMNQLTQELCSLKRERENMEEIQSVPEKSINMAIDDLSKTKPELEVVLSENALKPLENQTYFTSFEENSKGSISSLESKVLQLEGTVNAKDLELTQCYKQIKDMQEQGQSETEMLKRKIVNLQNVLEEKVAAALVSQVQLEAVKEYAKFCQDKQPVSSELERTHAQNLNQVTDNEMESNVLALTLRISELESQVVEMQTSLILEKKQVEIVEKNALEKEKRLLELQKLLEEEKKQGGKERKRSPEGNFEVLKTTTELIHTSEESGFFGQLEALRAESLATKEELANYKEKAEKLQEELLIKETSMASLQKDLSQVRNQLIEAEEKLSYFLEKEDKTELQENRKVCILEALPNKVGKSLASQTEGTLKVNSSSQTPQILVRNAGIQVDLQSECSSEEVTEIISQFTDKIEQMQELHAAEILDMESRHISETETLKREHYVAVQLLTEECGTLKAVIQCLKSKEGSSLPELTHSDAYQTREICSSDSGSDWGQGIYLTQSQGFDTASEDRGDEGESSTDSFPKKIKGLLRAVHNEGMQVLSLTESPYSDGEDHSVQQVSESWLEERRAYLSTVSALKDLITKIQVQRDAEVYNGSQSHESFPDWRGELLLALQQVFLKERGVLLAAFQTELTALGTRDAVGLLNCLEQRIQEQNVEYQAAMECLQKADRRSLLSEIQALHAQLNGLKMTLKREQESDQPSQELLEYNMQQKQSQMLEMQVELSSMKDRATDLQEQLSSEKMVVAELKSELAQTKLELETTLKAQHKHLKELEAFRLEVKDKTDEVHLLNDTLASEQKKSRELQWALEKEKAKLGRNEERDKEELEDLKFSLEGQKQRNIQLNLLLEQQKQLLNESQEKIESQRVLHDAQLSEERGRNLELQVLLESEKVRIREMSNTLDRERELHAQLQSGGDGGQPGPSLPSEDLLRELQKQLEEKHSRIVELLNETEKYKLDSLQTRQQMEKDRQVHRKTLQTEQEANTEGQKKMHELQSKVEDLQRQLEEKRQQVYKLDLEGKRLQGIMQEFQKQELEREEKRESRRILYQNLNEPTTWSLTSDRTRNWVLQQKIEGETKESGYPKLIEMNEGGAGCNHELEMIRQKLQRVASKLHHLAQKASNRLQFETADDEDFIWVQENIDGIILQLQKLTGQPGQEPSLVSPGTSCGSLTERLLRQNAELTGHISQLTEEKNDLRNTVMKLEEQIRWYRQTGAGRDYSSRFSLSGSANIEAIIASEKEVWNREKLTLQKSLKRAEAEVYKLKAELRNEALLQNLSSDSEHATIKRIYGKYLRAESFRKALIYQKKYLLLLLGGFQECEDATLALLARMGGQPAFTDLEVITHRPKGFTRFRSAVRVSMAISRMKFLVRRWQRVTSSGSININRDGFGLNPGAEKSDPFYHSPGGLELYGEPRHTAYRSRSELDYPRSPLHFQNRYPGPPADLNPGSLACSQLQNYDPDRALTDYITRLEALQRRLGTVQSGSTQFHAGMRR
>61384_0:003643_{"pub_og_id":"158920at33208","og_name":"A-kinase_anchor_protein_9","level_taxid":33208,"organism_taxid":"61384_0","organism_name":"Lynx_rufus","pub_gene_id":"124526327","description":"pericentrin-like_isoform_X1"}
MDEDEQEQRRRKVEAGRAKLAHFRQRKTKGDCAHPKKKTAKRKGPAVDAPVQEESPVATEDGGLLGRGDVCKNTSCSDTPDGAGAAQPEDSDGERTGASARPQRNTDGDHPEQPQVITEALAPTSQHSVPVDLPVLDIAYSQNHTEREQECILEIAERMRRPEDEVGTQQPVEMWQVQLQTQPVPSLELEALRLSLSNMHTAQLELTQANLQKEKETALTELRAMLNGRHAQELALLRSRQQQELGLVREQHAREQEAAALRYSRETAELKEKLQSEMEKNVRMIETLKQDWESERGLCLENLRRELSAKHRLELENLQDQFKKELAEQKAELEKIFQAKNQAEIALRTLEAQHDTDMRKLREDLQSERCRHLEDLELRLRDQEMEKQREVESLRASYEELKAQSQEEIRRLWSQLESVRPDRRDLTELPDQLLAHAPHVEGLGHLKQDFQQQQQQQQREKTEHESELEQLRIYFEQKLKDAEKSYQEDLILLQQRLQEANEESFLESVDISAFLEERSEKRRREHVDGPSLQSELGAAHWRQLAALKSSLEGRQEVDLAGPQVMEGEQHTGFSEGPDEELARVPLLCAQDTASEVETEVAARVLSLEAEHKLKLSFLQSELKEEIDVLKLENRNLHERLRHEIRLKEDLERVKYNLVEDHQEELKKAKEKIQLMKQEFKEREEEWKVTSEGLKRKAEEEVTLMLLDLREQAESEKQLIINKFELREIKMRQLQDQQAAQILELEGSLVEQQGRLRQLELGLAGDEFPQCSQCGREPGGGLAPVDKDWELAALRLKEDCALQLMLAQNRFLEERKEITEKFTAEQDALLREAQEKHAHELRLLRERHQQHVLSLTAELEARHRAQAEELRASVESEHWALSEARVAELRTKHAAAVSALEASHSSHLDSLESRHRSEMQAVREEHRRALEQLRAHLAEQLQEKDASHPAVPTREPEDELNRGRDLPPVEDSLRTPGSTSCSEDGKALAPHELWGAPQQSTLIPAEVEAQGPALRAELHEEEEKRQLSKSQSEVVLEQQIPQLKGEFESEKEVALHEQEKIHRLECEQVQSLYQKEKESLFLQLQEKNNQILQLEDQILSLRHEVEECHSELEKLQQRHERENQEGTNLISMLKSDIDLSDRERRALRDTLRRLLGLFGETLKAAVTLKSRISERVGLCLEDESPREVRPSGQGPSAVPVLEETWPEAALLELDRTLPECAEVSSEAEISSHVCESFFMSPENSLECEQPIRRIYRSLGLAVDGLLELALDSTRQLEEARQIHSRFEKEFSCKNEETAQVVRKHQELLERLDEENAARTRLTLELHQARGLIEGFKVEQASLQEALGQKETAEQGLAIELESLRRQLERATQQQAELREENSVLWTQKEALAAEAGEREDALRREVECLTQEQLEARKQSEKDRAVLLSQMKVFEAELEEQLSRHEACAKQAEELSALRQQMAALDKHLRSQRQFMDEQAVEREHEREEFQREIQRLEEQLRQAARPRGPCVRDEQLDEEVELLQEKLREKSDGFDELVIKKELADRQVLIQEQEIRRLQETNARCRREATELREELEKQRNTVKALQQDKEALQEQRGVVSTPHSKLDEGSCPTPPAGTCPESPEVQLEAVQTALRQRESEVLDLKEQLGKIKDDLVSKRDEGLHLNVKLDTQSSRASVSLRELQEENARLKAFLQNKEKEIMCVSEQLEAQLAGMGRGTLSEVPCDRNSEIEELRSVIENLRENQQQLQKDKAEEMEQLHEVIERLQRELSLGGPAPLGAQVSELPGDPVAGPEALVATGPAGQLLSEQERRHGQALEALQRRLQAAEEAAARKLAELEHSAALREAEVQGMASQIRAFEAALKAKEAKIAERDSEIDALKQQKLAHSAELETILSAFSRFRRSLEQQPLTAEDEPPELQRLRAQCVRLSRQLQVLNQRFLRCQKELDKQQARGAHLHPRAEGSAQGRGPGGEEASDDKASGRDVGTAPNSRVGDTQSAVNGDLQPAKAPVTPDHPGPHRQDRVTSVLAACQKQLESELLLVKSETHLRTDDRGKVPGRMKNKEKLLEDCQLQKVGLISQVKELQEKLNRLVHSVNFQNSETEDFKFQQPLASSHALENNLSDSSSNGEETDKLPLVDAFHIDKTTCDLIDLSGNQESLVRNEMPNVPMEDRVDLQDGSLCLQVSLHSGSHDLTHTQEPGPVKNALRAMDLSSWSLPEVVRKDSTLEPAPSLPLTPCSDALSLDASVQDRTSASLQADELDLLWYLGGSAAGKASRWAESPLVVDRAPSTDHHVQRTAVEKDVEDFIVTSLDAQEKPRSSPVGFEGKTSRSDNGDGSGFGDMLSQGSGRLDAPTASPVVLLPASGRFPQPLEAMKEKEVHPKQVKALLQMVCDESHHILALSEYRGPPSALSKGEPSASLERFPREGPGLLEAIPALRRHPSPTLLKGEKEFPDMCLDWRGEFLQIVQEAFGKEREMLRAELQPRPCGSDPGDHSSLLQRLEKVVQEQEKSLEHLRLSDRSSLLSEIQALRAQLRMTHLQNQEKLQQLCAALTSAEARGSRQEHQLRRQVELLAYKVEQEKRIASDVQKTLNEEQEKASSVRKLLVVEQTVVRDLRSELRECKQDNERLLASLSEAQKEVLQLRSVLDSKESNLKAALQELESERGKERALQTRLEEEQLQHLQREGQSSKTLEELRLSLEKQHAQSNRLCVALKHEQTAKDNLQKELRIEASRCEALLAQERSQLSELRRSLEAEKDRSLELATALRHERLLTEQLSSRAQEAPAHRALLRKLKEEKSRAAELQARLEQVQRQLVADVQKQRAEIEREKEVRGTQTSAVEPAQAREPTEGERSSQQQAGLKRSQARLAAREGHKDARRRAETRPGRADMEKRQARDKERLRELELRRQRDEHKIRQLQRTVQDLEAKEEARQRQCPESARLQEQRLSLEKVRQQLLWAAGLLTSLVSQTVDRTIGDWTSSNEKAVTSLLHTLEELKSELSAPNSSQKKMPAELQVQLVDVLLKDNDSLTKALCTVTQEKAELRLAVSQLETSLKQHLLKGRVRSRPDRSSWRQDRAVSQSSPRQPEAGLPASEDANPCSMKMEKLYLHYLRAESFRKALIYQKKYLLLLIGGFQDSEQETLSMIAHLGVFPSKADKKISTSRPFTKFRTAVRVVIAILRLRFLVKKWQEVDRKGAVVQGRAARPGFLMPRQQPPPKTSTSPPTRDASSSHTGDPVPKASPCKRERSAPSSNSKSERSLTASQDPEHSLTEYIHHLEMIQQRLGGAPPDCTSKKSCHQKIKQ
>310915_0:000514_{"pub_og_id":"158920at33208","og_name":"A-kinase_anchor_protein_9","level_taxid":33208,"organism_taxid":"310915_0","organism_name":"Pangasianodon_hypophthalmus","pub_gene_id":"pcnt","description":"pericentrin"}
MDLDERQRKLEAGRAKFEQYRQQRAKGNTSKKTAKKKSQTVQTNERSAQEESRPEHSHGQDSKEELEDSVQSHDAGEPEEMNQTDSQEQSSLPVDRMAADQPDEQEDHLDEIVITHTSREQLKQLQAAVEKRNQIISQLSVNLQAALMSRDQVQLEAQQLTGQIQELQQQLQQAKEYLRSKSVGWLDLSQTHRQLHIEHSLQMRNDQKVLLAQKETEITALQQTLTVMKDSLAQLQSAFTSNNMEQIKASLCHNGEILSGINTSPENNLDSSSDLIQRLKCELDEERQNSKRAQERAENLQEMVLKFERDKVEMEARLQVIQDDLERAEKQTHEAQQYKAEKERLNQDVVRLDGLVQELQNRLREEEEKSECLRSKYEAEITNCELRLQTLEEERVLNVAQLSEAHEAALKRLQEEHSEEVKQIRELLDQVQKHDLHGASSELDTSVTWIQTSEEHHNQETATEGSPEAVPSRNASVTDDLMERYLASAVQRESSWMEQSLEERSIMENSTVSKLEFEDESRFLVHLDSGAHNTNPEDQSSGLDGMSFTQAQWQSFNSTSNGLNESVDLGKELLIQQCGDLTKQLEEKERQLDILQEEVQRSAEELEEARERWSKASEELEEAKWELETERDKRLHCEELLNEKIHEQDNLKNKLSYLESQKEKEQLTSSMELDDKNSSTEELLKDLKEDKVKLVLQLKHQEQLVRDIQEQKMAGDSVSCEVQALFGRQLSSLQAQRDQLMAQLETQRGKNQTSSVLLGQKTLEVDSAYREIQQLRAEVEERVENVQRLEKVRVDLESKLTCLKENLSNMEEALRQGSAEKAALEKRLQALDEQNKSMEKVLETELENFELQLRAKDVDLEQMKEAREKAEEELMEKDSALQKELREHEEEKKRLEEKHQQEVLDWSLRLEKELSVLRSNLEEEQKKQITLIKQVHEREHQREMAEQGSQRREELDLLKAELSEELRDSMEAAHQAELSQAQTQHALELEALRLSLTNLHTAQLELTQSNLQKEKEAALSELQASLREKWAQESAMLQTRQQFELERLREQSREQSREQERQAELQLQLAIDDLNCGWEKRISEERTSLEQQQASRIEDAKAQWFQDSKKEQSELQAALNKAEESLAEMQHKLEELQRSKEEEIKHLESELSQAWSDRDSAARAVEELVASHKVVLQEQQAQTQELEEKEKLLKQEVDRLLTEQEAQKASSEQEIANLWSQLESMRTSRQELGELKVQLLARTSRVDDIERLKQDFSQQRRELQEQNEAELENLRVYFEQRLRASEENHREEIALLQLRLVEGALEDSALKTGDIFLASSFLSEGKAEEERGDSLAEITEQLEKHKVELDALRLQLEEKHTQDLEQLRCSMALSYREELLQARSELTDRYYSDMEQLKTKHALEIEQLRAKLSDSHLKEITKLRLQSVTDVARQVEAELEEKTRLQTQEHQARLAQLASDTERILSLEKELAELALQHGRELERSTERHVEELRELEDRLKKNFAEELRTRLAEAQQEERSRVTEELSHRSSEEQLQLREQLQAQAEERMASLREELQQAANEERRELEQKLAQAEELLAEEKQRLHALQASLESEESPQVVALKQRLEAQYASELRTAKSTMAAEVKELNALLREQTESRLQEATCRHQEEQRQLVEKLAQQREEDLQKQKQQHAQELQAQTALLEQNISKLQHLQKEYQELKTQHQDELDLLSSNHKAALDSLAEKHRAELDKLQVVLQETNEAQLEAQEAELGARHKQEMEELETRMLCNMDTLESTYLTEIQAVREEKEDALRELRASLEQQQAIEMERVKQEELTIREELRKELARVHMDKFSAMATELSHAHQAELSAALASQKAALESDHHSALETLRQHVLDLETQHSAALHEVSDMTAKEKQQLQQQLDALNAQHQQQLQELRATSSREIEALRRELEEEASRQRLHFLEEAELLKCQSEEQLQQKIAQLKEESEQEKTAALDELERSLREQHQQNELCYTDKMNQLTAQLQQLDTVVSQLRAEVSGLQGELEGKRSEMDTLETLLQRRERESQEGANLLTMLRDDLNTATQQRQDLQLAHDRLQQLFLEMLRITIATEEEIGRRLGICVDTDCTGGNTPNRMPSGNRDTQETADMDGGAVGAVEGGANCSVFSSVIDEGLELSQRLCESLFSGPDGELDPEREELVLGACTRLRAAVDKLLELVSDSTVQLEQLRALQVVLDEQFSEGGEAKNALLQQHTQLLEQLDQEASVKSQLQLELHKAEGLMEGYVVEKAALEEALQQKEVREQRLVEELESTRVQLQELGEEHALLQRQRDALSAGLGEPEKALLAETERLGQERVDVQRQAEKDRVGLAGRLRFLELALEEQESRAQQQEEQHRTQTEDLQQHINALEKQLKHHRQFIDEQAVEREHERDEFQQEIKNLEAQLRMPSKGHTGVDTKGQRVESLQALIKDKTEDYSVLLSVKEQCQRDLEDRNEEIDKMASRIRELEQALLSSVEAGRAVTQLEQELQKARKSLQELSQDKEALQQQLYSNKLQISALQSKLDETRHRFPDPSADPNLREQLETLQQDLQNKEEQVEVLLERVEALEKSLAVKEEDIRQLSLQLELKTNESRAREEELHLRITELQETVSTLRRQQQEEGDTSALQLPAALLEEKNLEIDHLNQQLLRLQQELDATKENKTAEEKQADIEDLRAQVERLRGDQERLRQAKEEEAEQLHEVIHKLQEELSQLDPNRHEVSDPNTDSPEPPDFPWSPRPQHGTEESLCHELSSQTLQSCRNKLSEVQVDLERSVEEKEALQRLLLTQEEQYGQQVEALGRSLGEERGRLVILEQEAGELKLQLGQKEVEVGNLQDHIRKLENGEKNLKDLELRLKKAEERRKEAQQEMTRLSEEAQKHTEERERLEGRLAELQQKSEDSENTVAQMRLQVTELEENLQQQKSDVAILETGKKELYMEKQALQRREAKLQEEIEKLKQEVSAKSIQIQELNMQLEERATKQEETQKEVLTCAEETLAKAEAALREKEEQLAHLRLQHDALRAELAAVKEGLSTSTERAEKLQEEGQTKDRALADLEEHNQHLRAELRGLQDDLEVQEEELAYQQRELEELRQRCSHQEHAELHGSKPEQRFLDGLSHDSSLSSPEVLRRLECSEERPSHLHASHLSELSGLRSTSLELASKHSPMERNELKRPLALLPETDPPSTHSPSASPRSLSICENLSVLDSLDADKVQELENLDDVTPSRSPSRSPLSSTSPVSAPEWASDGYGSNVSSELEAKLKHELEHTERLDAHFVDYLRSRDMAPASRSDSAAGSLHHTYELLSPELQAMLNRVYRESCRVLSLSHRPPPAGQPQPDSEEAPPPSWQRERRALQETVLSLRELLCRMAEREPKVDGDVDWRRELLQAVRSVFDSERKWLHAQLQDVMATNTGIDYTSLLKHLEMLLQKQEEQQRRSLEQLLSADRNSLLAEIRSLHEQLHACTLQSQEQLRELQSSLNAVRDESVQTQQQLHRQVGELERQLQQEQTASQEARRSLVEEQSRSTNQHHQLEAEQKLVVEMKVELEERTQQLHLASKTQEELQAQIHKLRLKVESEEQEHQACVEAAEREQTRVKQLQEELHHERLNSKHVQEEHAHTQESLRSSLSEHATRLSELNSALEQERVAVSNLRAELQIEQSRCEALLAQERERTELALSRLDEERSRTAELSRTLSHQAQEHARRLEEEVRSQEAASAHDRKFIQELRAQLEQERRQAEELAATVDRLQAQVLQGKRRQEEAAQQEAQRGQEEVKRLRSALEGLQAQRAEVSRTLETERHRASQLQTELDAMKEKMREVKEKERAREEQREKQRWREKQEQEDKERRQEHTKEKLLELEALRERDQQRLRQLQQTLADLEQQEKRLTSERLHRDLHTTDSTRITHTQDSPTSSSSSSLLERVLKENSELAERLAALSEEKISLKHTITCLERDLHNLKRSEQKSSVQLDPSVLSEKLVWQKEKVALQAALHKAEDDLVKATARNENRPITDLSNNKVQRLYEKYLRAESYRKSLVYQKRYLLLLLGGFQDCEQATLALIARMGAQPSLISQASRPISRFRSAVRALIAISRLKFLTRKWQRATKKSSVGSVTVNSAAVRTEVLKPQQSGAAFNSPPTRDRVLTQRTAVSPLVPPVKSPFRLHNGGYSSSILAPSERTLTPSQEQERSLTDYIHHLESVQQRLGAVRPVPRDERRRSLPDMMGFRQKWLHENRSWLYLSCLSPGYMWPLGSPATFPFPRKTDR
>310915_0:001e84_{"pub_og_id":"158920at33208","og_name":"A-kinase_anchor_protein_9","level_taxid":33208,"organism_taxid":"310915_0","organism_name":"Pangasianodon_hypophthalmus","pub_gene_id":"LOC113525097","description":"LOW_QUALITY_PROTEIN:_A-kinase_anchor_protein_9-like"}
MEDEERRRKLEAGKAKLAEYRQRKAQSDGQKKKKKKKNKGSEQEEGEQEVSGERKEVPATELSFSRTLRSGETVKHDQTYTIEPESEISTTAEDYSSEVNGHETAEQSLDVGEEEEELYAPSRLQEMENELAAKNMAVEELSRELEEIRATFGAEGVQQLQDFEAALKQRDGIITQLTANLQQARAEKDEVMREFLDLTEKSQKLQIQFQQLQAGESLRSSSISSAAADLLQARQQVLLYQQQLDEKDATVRSLQMQLEKRDGKIRGLQEQLEDRDGNVGSLQMQLEDRNGKVKGLREQTEEMDGKVKRLQEQLQESEAKVNSLQEQMSQMVQIQQRMSELEMVSRDTEESFTQRLQEKDLRIEEQERLILEHQQSLFQLRDILQESEKRFINISEQLEAKVRDLEGCEAELLASKEKERLSSGEVLQLMGTVEALQKRYHQGSQSEGEVLQRAEQDATRRLDHLRAELDEMYGQQIVQMKQELLARHTEEMTNILNQHSTELKIVLDQHRIEIERLTSQLTQSTGEVNALNVRVIELQQRLQEVQVLREKAEHDLTQRSEEKILLQNQVQQLIEDLRLKDQEKSQSEVHLQLHATITDLKAQLASVQEASIELEAKHESEITNYRIKLEMLEREKDAVLDRMAESQEAELERLRTQLLFSHEEELSRLREDLQHESQMNVENLRDELNQRHEETVQQLRNGYEERMRVAEDERSILAAERTSLLQEIVTLKNDLSQALEKSRVEELVSQLKALQAEIQELRQRQSEKVEPDGKLCKNELTRDSEQSWERMESENKLLKETNASLAEELKSLEEDNKMLMKKMDSLISENRQANEAAEELRAEIERQKSTFSFAEKNFEVNYQELRAELEERLREQTLQYETKLQGLETQLQNLKSGKEHGSIQSTKEENEEQAGGALVEKDTTELMEKLQTVELERAGLVKQVEQKETDIENMKIESAKLVDQIKRREVEFRKVEQEKTGLLEQVEQKEAKVKMVELERAGLLEQLEQKEVELKRFALERAGLEEQTELKDLELKRVELEKVGLVEQVHKQEAELQQKEAELEKMKLEKAELVQQVDQKVVVLQQKEAELQEIKLEKAELVQQVDQKEGCATAKGGRAPGDQAGEGRAGATGGPESSSATAKGGRASGDQAGEGRVGATGGPVEGCATAKGGRATENEAGKVELMQQVTQKEVVLQQKEAELQKLTEKETLVQLVEQKHVVLQQKEAELQRMKLGKVELTDQVPVKKVGLKAARKTRQKANRVKSLEMKPDTKKQSHLKIQFSEVELQEEEAGKTEKLLAPPLSQAAAAEEERVRETDVCVVHRGDGVKQKTHARTKIVAAAATCSHAHTDTHTQTHTQPAAAATHTDRANKPESDSEKQVESQYGETDLVPTVIHTDSMEGIEHEECRLQMEAQRISLSQIHAAQLELLKERLPGWEDPGRQGGAKACSPSLSSITQDCTHLLQLISGVCGVDDVDVTDEQLQNLRPSTIREIIDTTRDVYRKLQQLDMGVLSSHTCLTTSLSEDRNETVYDDHSVRTEDDVHTSTLSDLQEEPQEVVKMVLKERHELQEEVKQKMDPQEEVKQKMELQEEQHRQEIQRLRSYYSEQIRETEERYTNEILLLQDQLQDMTPADTLPSMPSVSAHTQEQQLQMRQCEMEEEIARVIVQMSVEFAKQSEMNRISMQSDRERQQHEQSEETQEGAAPERVLQKEEELGRGGMERRYPSMQCSSTQTEKLRRSGEGDEDKDEERETKKKDEQCGEEEVMVTSQMTSAHTQERLHQVLTDMLKMAALMEELVRDPDVPEVDNSSPLSGATDSDEGLDMSQEAGLAVEGVGPVCSVSSRLQKAVEKLLLTLTETQSQLDHARLTQTELMKEKFSYDQQIADLLIRQEELQQRLEEERAAREKLTLQLHQAEGGCVCQVHPGKLENSDQRKLLQKALKTSAWLFKLVLEQGLLPCTTGSQAMAVQDSMNGVCLVEAAVDDAPEAGLLEETEKLMQEKVDVQRQAQKDHAELLEQVKQLEAELEEHVKAMAKLEETHLSESADLRQQIHALEKLLENNRRFLDEQAADREHERDVFQQEIQKLEQQLKSSSKPQADHREVEELSVALQEKSDWCSELLLRVEQLQRDVQERDEEIERQEERVRVLEEVLVSHDNHDITPTREDSKQYASMAGGAHATLEALLQTEREALDRKEKEIVNLEEQLEQFRDELQNKSEEVQQLHMQLEIQRKEISTQQQDLQAHTSLHTVLEEKNRQIALLNEQIAKLQLSETTKPDDKEVAVKNEQVRELESQVEYLRGEQDRLKRDSEEEVEQLNSVIEKLQQELSKIEHKQPAEEEEDDEQDQHDELKQKMDQIQRELDALKEDHSSLLSKYGSLQEERETKEEKEKKNEMLVLELEDMLREKTAALVVAQVQIQALEESANSTVTNLTQRVEELENYLEDREVELRDCRSEVDKVQSEAGNLHLKISQLEEKLKEKVATLSQLVNQEHLETNIQTKESECKIQSGTVLDDIVKEVELNMEHGELLGKPIAGKELGLKQQCGTVLDQENDGKELGSKVIAGEKMESKVVEPTAGLMGSSSELEVEQFAVNTMENVVLLTEKLRNLGVDLSSMPKDQELQKHLLASSEEEVEEYEKMLTKLMELLNQMKTTPTSPAATSSECTTEMEKLIQELQEVKGQSEAAKEELDSCRNQNQNLQEQIQLKEDIHRLSEVSTRISIINRLKLTVLYTGRFKLYNFGFKSFTVSVNVTAQVKMIDVSAAMSENTSLTFELASERRSEKNTTVISALQQELQEVKGQAEATEEELNSCKELSQRLQEQIQEREMTIALLKDQVHRATDEVDSSQLLQELQEVKHEAAATKEELNSYIERSLKLQEQIQARDASIAQLMEELQQLRTALTKSEEKDLASSKKKTGRDHHGKVKGGSTARDKDRQSLSRKNSSTPPLAPSANGSPGVSTVDVGTQVEGAELGAELEEVIGEYTERIGQIRELHAAEIMDMENRHIAESESLKKENQRLEQECNMLRDSINKLRPIQVVRPDHSASSPFRDGYTSDSSSEVGSEFRSTPEGARPDDTHLPDRIKALLREVHQEGMQVLSLSELTLCDDSADRSSLLAQITHLQAQLTQLQQDTHTTQQLHHTLGMTEKQAGERDRETDECERLKAELAQVKLELKTSLKTQHTHLRELDTLRAEVSAKASELDAVSDRLAEEQRRARELQWEVERERSKADRRAEGEREELEDMRLALEEERQVSAQREAELSKYMGLSTQLQVQLESQNCRLNELSSDLQKEKELNAELLKHTQRPLEVEDGIASVADNVLQSLQAQLKEKQASLVELRAQAEQRVLQELEQKRQWQDERTRLQRQIDELQSLLEGEREREKGIERQKERLECRVAELMEKSSHIERMGDWGLGQKSDKTVPLDSISIPFPSTAGATDLRDMGSVIAKLQQIASKINRLTVEGADRESFSWLQRNIQDVVSFLQKFSSAPPAGPESAALLTGGFSSVLTERLLRQNAELTGFVSRLTEEKNELRNQILRLEEELRRLRHLKAHSSLRPGSEVPEGVSEVQREVWMREKSRMEKSLHQAEAEISRLRAEIRSDTVRDLSTADADNATLKRIYGKYLRSESFRKALIYQKKYLLLLLGGFQECEEATLSLIASMTGPHAYTHPTFLECVSHRRRGYTRFRSAARVCIALFRMRFLVRRWQKVTGGSININRNGVGQSPVMEGRNDSPYLQPYGERRGTNRGRTGRESPHTAHSTQHRYGGISTDGGVLCSHLQNYDPDRALSDYITRLEALQRRLGSVQSGSSSYTQLHFGIRR
>27794_0:000cca_{"pub_og_id":"158920at33208","og_name":"A-kinase_anchor_protein_9","level_taxid":33208,"organism_taxid":"27794_0","organism_name":"Dermochelys_coriacea","pub_gene_id":"119851585","description":"A-kinase_anchor_protein_9_isoform_X1"}
MEDEERQKKLEAGKAKLAQFRQRKAQSDGQSASKKQKKKKKASNTKDEESIQDGPDIDRSQGDETSTHQRGAAATAEFVMRTLRSREIIKHDQTYAIEPDSEISTTADDYSSEVNGCSFVTRTAIPADLIREEEFGVGETYSEHEMQHSQTRLEMMENELAGKQQEIEELNRELEEMRAAYGTEGLQQLQEFEAAIKQRDDIITQLTTNLQQARKEKDETLREFLELTEQSQKLQIQFQHLQASEALRNTSHSSTAADLLQAKQQILTHQQQLEEQEYLLKNYQKKNKEFEVQIALLQDRITVYEMEKHKNEREDSNKKLQEKEILIGELKAKIIEEEKNAFQVKEKLSDANKSLEELKEQIVQKNQEANDVRLQLANCKQKERQCSDEIKQLMGTVEELQKRCHKDSQFETDIVQRMELETQRRLAQLQAELDEMYGQQIVQMKQELIKQHALEIEELLAQQKIELEKTLNPCSSDNINEDQVRLMNIAINDLNMKLQDANYQKEKIKQDLSKQLEGISAEKSIQQTQIEDLFQELTFAREQIQRAKQTIMDKECRLNEADKYQVMIEELKAQLASASELRKELELKHEAEVTNYKIKLEMLEREKDEVLDRMAESQESELERLRTQLLFSHEEELSNLREDLQQEHRINIEILKDNLATHYKQQLEGVQNEMSQKIEAMEFEKDNLITKQSQLLLEISKLKDLQQSVVNSKSEEMTLQIQELQKEIDVLRQEEKEEGILEQEVQELQLKTELLEKQMKEKEVSHQEKCKDLETQNNLLKDENRALEEKLKHILVSSEEKLIFTDNVYSKSEDLDMQNRIEKLMAENAQFIKQDLELKAEIERQKNTFSFAEKNFEASYQELQEEYACLLKIKADLEESKNKEEAEYKTKLKVLTEELQHLQSYELVVLKTKSSVFEGSKEDKICRAETFEVGEVVVEKDTTELMEKLEVAQREKVELSLRLSDLSEQLKLKHSEICQLSEEVKSLKLEKEQVLARCKEQEIIISHNQAENVNICEQKTKYSKEKDQADAIPVSETRNLIFDPSNELGEEIKVREDNLSLGKDTDHHVTEKKIQQMLNPEQQSLLDHVHQMTDRLAGETSLLAITQHENDQLQQQLDILKSEQTDLRLQMEAQRICLSLVYSAHVEQVLGYLKAEKENALCSLKEELICSHAQEMNELKKMYQLELQTLKGQQADDEGKSTVVLIEKLSKAVSEECFRLTQLLCSVQSEQHSTPIKVSPGEQDIFHVPTVERKEPDIELPTHRIQAQALQESMQILLSKIMEEYNRLMALHTQFMRDFKKVEEQQTSYVELEHRKEEESNCLQMKIEDFQTPSQDLIDLMVRASHWEEMENLKTQLEGQHAQEIEHLRSYFQQQLKETDERYTTEIVHLQNRLQDVSESPEDFSISEESQENSKDFMQKMTKTESLYQQSTDTAAEFPSEMESKGDKDIIQLLEKQYQGRLEEEIAKVIVSMSVAFAQQTELARMARQEEESALLVAQTKIVHKKEECFESRKKCTEHELDNHLIKEKKADIKHTEEFKPLSKELSEESSEISSLEEQLESRVKPGYILELSKNEMRFPVKVVKEISPYHEMATSSTETSGQLLLYEERLEDMRQELVRQYQEHQQATELLRQGHMQQMEWQKENQEQLLAELDRLKVQLAESVSVENDNLVTERERMLLEELELLKQYSVPGREKLHCELCNNSTQTQDENERQTESKEYTFEGEDRGGKPEEISSDILSKERHTLQKANNRLLKILLEVVKTTVAVEETIGLHVLGLLDRPGKDPPSSKTVLWESEAEQSVKPCVHMGFEKEEPSSLYHSTDLGDDATIRWAEVTDEGLQLTQHLTGSGFAGEEINPDNEELVLNISSRLQAAVEKLLEAINETSNQPVQNSYVTEEKRATATSFGMDSYRTYWASNLFNHLRSEGQEDTYEVESRVPLPNPFPFTEHLDENNSVVVNTSIFHYRHKKNGHILKVVSKISLPTPPYSLEHAKVSQTELMRESFKKQQEATEFFKCQEELQERLSEEVKAREQLALELSKAEGLIDGYADERAFLEKQILEKTDIIDHLEQELLCTGNKLQELEAERQQIQEEKELLSRQKDAMKADARPVEQRIIDAAVDAASQAELLEETEKLMKEKIEVQRQAEKEYDDLQKQVKALETDVEEQVNRFIELEQEKNAELTDLRQQNQALEKQLEKTRKFLDEQAIDREHERDVFQQEIQKLEQQLKTPQRFQPINEHQTGEVEQLTNHLQEKTDKCSELLLSKEQLQRDIQERNEEIEKLEWRIRELEQALIISADNLQKVEERKQCGAATVKGELPLEVQLQAEQEAVDRKEKEITNLEEQLEQFREELENKNEEVQQLHMQLEIQRKESTTRFQELEQENKLFKDEMERLGLVIQKSEDASIKDHCLVPGKLAQIMHEKEQEIDHLNEQITTLQQQLEITTDNKVIEEKNEHIRELEAQIECLKSDQERVKKNSEEEIEQLNEVIEKLQQELSNIEQKVPVDVASIQEDADSLKHELDTVLAEKEALKKQVEDNNVESSMTKNELEETKLKMNHLKKELDILKRELEKVTEKYKHLLMKSDKAEEQRRNEKSPELLENKIQLKSVEENTKITISNMEIKLQQLQAAIKERESELCLCYKQIKDLNEQSKVETEVLKKKILELEEILQEKVAAALVSQVQLNAIQEQNKLSQRMQAFSKGAEEANKNTQTENVNHIAKEETESKLSVLTEKLSEMENQLAKMYNNLELEKENAEIAQKEAIKKENRLLELQQLLEDIQENHKEEIKKTPKQGEVQTSEVITELTQSQEGSVFIAESELEKIKAESAAAKEELSSYREKSEKLQEELMVRETSTRHLQEELHRVKDNLVEAEKKLADYMREEEEIAELESRKDVDKPDNVSTKEDPTSTRKSSSSQTEKTIQINSSNQTLQVLVKNAEIQNDLQNEYSSEEVAEVIREFTEKIDQMQELHAAEIMDMETRHISESEALKREQLVAVQVLTEECNALKEVIETLRANEAVPISGLPHTASYMARDGCSSDSSSDWSQGIYLAQSQGSDIVSEGIGEEDETSTDLLPKKIKGLLRAVHHEGVQVLSLTEFPDSERDILSLKQGPESWLEERKTFLSTVSSLKDLITQMQLHRETEICANCEPPESVPDWRGELLHAVQQVFLREQDVFLAASQTDFSELGTKDAVVLMNQLEHRLQEQVISQRMAMDFIQNADRRSLLMEIQVLRTQMNNRKVNPEREQEIDPKSQEMLEYNMQQKQSQILEMQVELHSVKDRAAELQEQLNSERMMVSEVKNELAQAKLELETTLKAQHKHFKDLEIIRTEVKEKAAELDMLKDTMANEQKKSRELQWALEKEKAKMERDEERGREEFEDLKISLEDQKQKNLQLNKLLEQEKQLSSDLQQKIESQEVLNAAQLSHERGRNSELQVLLESEKVRALEMRSALEREKELCAQLQSVEDKGQDGTPKPTEELLKDLQKQMDEKHDRIVQLVSETERYKLDSIQMRQQMEKERQIQRKTLQTEQDANILAQKKVHELESKVEDLDWQLEEKRQQVHKLEHEVKKLQEIIQELQKKEQEREEKKEAERAMCQNLNETTWDTSNERTRNWVLQQKMEGAETNDSTYPALTEMKGEADLNEGSKVLENIRQKLQNVSSKLKQLAHKAASRLQFETADDDNFIGVQSNIEDVLLLLGTLPGLSQLEGLKLVLPPAAAASSLTEKLLRQNAELTGLVSRLSEEKNNLRNAALKLEEELRRYRQRGLCGDYGLVPLQSSRHSLDNGANIDTLIVSEKEIWNREKLSLQKSLKQADAELSKLRAELRSEAFLRELGSNSENAVLKIIYGKYLRAESFRKALIYQKKYLLLLVGGFQECEEATLALIARMGGQPLYTDLEIITHRSKGFTRFRSVVRVSIAISRMKFLVRRWHRVTGSNLISVNRDGFSQNTGNELRPDSLAGGLEFYGEQRHSSDRSRSELESLRSPINSQHRFQGIHVDLSPASLACSQLQNYDPDRALTDYINRLEALQRRLGSVQSGSTSYTHLHSGVRR
>27794_0:002ea2_{"pub_og_id":"158920at33208","og_name":"A-kinase_anchor_protein_9","level_taxid":33208,"organism_taxid":"27794_0","organism_name":"Dermochelys_coriacea","pub_gene_id":"119863304","description":"pericentrin_isoform_X1"}
MIVAQDSDVLTELNISIESKTEETETRSESKADVDLSNPDLVDDRASEKDVLCSIKEYDQLDVQMCRTRIVELEKRLLDKQEAAERLTTEVDDLLEQLAQHNGATHLQELETAVQERNEIIAQLTSNLQQARQNRDDIQEEASLLADQIHGLQLQLHEANELLKSRIPGKSELSQAQEQMAVLQNRLKEQSTQLQIMHQKAYDLAVKLESSQKNTKDKESLLAQKEENLNNAMQQMYNNIGEKEETIKSLQDIVTSERSNLTLLQHTLSLRDTEIMELKNEIASAKMKEQEYIEELKANHKRDVCRQLQDLRTDLEECYRKEMVRVKEDCEEEMNKKYKNELEQIKRELSALNSDEDFQNLNAIIIDLNNKLHESEIHRENLCKQLKNQMEDFQRERAEIEMRYKDLVEDLKLQLTNAEKQAQEAQESKQEKEYLNDEIRKLNSFIQELSEKLLCETKNNKDLKHKHDEEITIYNLKLKKLEQEEKLLQEVSASQKAELEKMQNKLCQHEGEIQLVREELEFQHGLRVDSFKVELEDKKKNLKKVKAEKDHKSYEANNTSEENMIELGSFIEDADILTKYLVSTERQEQSYISDNSELLDTEEGRFVLDSNIILESNMDSTADMLMFSPDEQKCLSSVLQGTSEETELETEAFASYLSGDSLLQNEISDCKEVKDGERAGLMERCVKLFKELSEKESALNKSYQETQEALEKWEKATAELSITHLELNKEREARVRCEEELDQKVKKEKELENKINFLEKQGEDRDLTVCIEELGLGIKASKSHTCQEMIKDFKQERETLMMQLRAQEQLVKEVQEQKTASDSVTSEVQSLFGRQLAALQSQRDQMQAQLDAQKAKNQTMAELLGQKTILEETLLKEQEALKAEINNKEQSLTLTLKENITLQERLFAVEQNLIKAEKALEKNLEKNIHDLNMKTKNFEKALECERVEFEEKLKSSNLELQKLNVEIQAKKMEYIERENKLTEEVAHLKKVQMELENHLQETVQKSAQAIQEVQSEMRRHYEEEISKMESQHLSETTKMKLVHQKEIEELNAEIKEKVEKQQNLEEERKEQIGLIKKVHEREHDREIAELIIKHEDEMKELRAELIKKQQQLLDELQQQMEGTHKTEMQHVQLQSQTLHNLELEGLRLSLTNMHTSQLELMQSNLRKEKETALVELREMLNDKRAQEVAILQSRHQFELEHIKEQNLKEKEEIALKYQQELDERKKIELEMEKKRIQTLETVKGDCALKTETCLKNIREELSEKHQTEMGELQKTLKLELERVKEELKSLSLKKEQAEMKCKNLENEHQMAIPKLREQLQLEHDQCLENLKRKSKEREQDMRQEMEKLQATYEELKTRSQEEIKQLWSQLDSTRASRQELSENGFCGEAKRNCTSAPPQCLRSWGRELKEQLLARTSHVDEIERLKQDFEQQRQQRRSEHETELEQLRIYFEEKLGAAEENYREELTLLHQRLQELKEYSLLESEIIQDQPLDMSSSVTLLEEASEKERRDILDQLTQQLEQHKEEFTCLRLQLEEKHRHELDSVRSSLALQYKEDLMKMKMDLSDRYISEIEELKRKHCLDLEQLRAKLSEEHIKEITKLRLQSAQDAARQVEAEVAERVCVLENEHKAKLSLLQSEKQYIAELQGEIQHLEREITKLKDIGVQHEIHLKEEMEKIKCRLVDDHKNELKRSREEVQQMEKLHKEKEEEWKCEREALSIKVEEKLSQLHTELEDKAEYEKRTLQKEFELREAEMNQLQDQQAARIVELEKSLKEQQNSLQQLEDSLASVQTTQKAQAQYDSELQAAKALMEKKLEKATFGLQEECAAKLMEAQNKFMEEHKIMTQKFTTEQELLLQELKGKHADELELQSQQLQEKHKQQILSLTAELQTKHQAEIETLTSTLQSKQQAHLEAHIAELQAKHQTQIDELEAKHLSNLDSLESSYLSEIQIIRDEHKQAVEDLQMHFISQLHEKDKAHQAILTQEMERLKLKHSEELQLSQDNLKIELATIHIEKLKAMAAELEEAHKEDLNTALQNQRCLLEEENHKALDVLREEVLHMEEHHKKALKELQDLHVAEVQKQKEEYTWQLQEELEKLKAQHEHEEEMYASASASEVETVRTALLAQFEEAKLKQQLQFQDEIELLKCQSEVLLEQQITQLKEEFEAERKTAWRSKEQVLIQETEKAQACYQKEREELSVQIQEKTNIIIQLEKKVESLNHELEETNSELETLLQRRDRENQEGEYLVAMLRSDIELSQNERKKLQESYQQVLKLFVEMVKATIATEDLICKKVGLCLDDSLASGDSRESCSMMEEMGFIQHFKTREKHDLEKSDLDETLTEHNQVSAVTDEGSELSQHLCESVFASPDLALENEEMILKICRRLRTAVEKLLELVTESTKQLEKTHEIHAHFEEEFSRRNQETAQVVSQHHDLMECLNEESEAKNQLALELHKAEGIIEGYVVEKAALEEAISLKEDSERRLVLELESLKERFQKLTQEQAILSEERDMLISQKKALAANVGEIEVGVPFTNVAQKEDSGLLKEVEFLAKEKLELQCQAEKDHSSLRSQMKVLEVELEEQMDQNQKLAKKSLEVTDLRQQIQVLEKQLRSQRQFMDEQAIEREHERDEFQQEIQKLEDQLKLSGKSQTSGEPRQYGIFELTLQIESLQAEIKDKTDDFNKLLLEKEQKYREVTVRDKEIEEQAAQIRELEHTNTEASKTVSRLEQELQKMKKRETELTQDKEALQQQQYNNLIQISALQSKLDEARHRVPTEGSSDHGLKEQLQAEREALLMKEREILNLLEQLEQFKENLINKNEEILRLNLQLEMQKNLTPGIGQLQIENAHLKEDIAKLHMMQSQNVGNSESALLQFPQALLEEKNQEIDHLNEQIETLQRELDGATDNKSCSFSQVVENRKSEIDELRLLVEHLRGDQERLHRDKAEEVEQLHGVIEKLQKELVQLGPMCHEVSDSQDNLNLLRLEEQVENLQNELKKGSLDLQEHSDKNKKTVLLHSNLKELQEELELVSTAREALQQLLEEKESQFKMEVEILEQNLQNVQESSRQHLAELTSLRIQYDAFQEEYSLLRTHLSQRDGEMGIMSTRIQELEDTLRAREATLLESSLQLKTVAEQKVVEAAELQHLAEKIARLEDELLKKDLHQKTEAEEVQTLQSEVSRLDFKVQTLNQKEVVYQREIDELQANATKLKDQIQEVLKELQALRSERDDLYSQLESYKEKEQSNDQEAKLHKLVLKQEREVQVHTNGMDKLGEERGANADQSFAASVSQSDKLILVQLEATNISENHKDLITKMTLHQEELKSQLACVKKKLELSEEQTGKILEDIKEKDAAIADLKIHSRNLKTQIKQLQETLLTQEAQMTDKARELQDLKKHCQQILEFHQTPDSIKCKLNNLSQNTEHAEETPKDFKCLVMDMTSWDSPEIVRKQETSIELQPSLHLTPFSEVDSVHSADFEMKHNKSSVVQGDTPGLLGYQSLYANTNEEAVARLDLKSPAFSESTYSIAEYQNTEKRILVRDVDDFTLTPSDSQDDLRSTMSGLEGASDGYVSNTSSDLAAKLNQELEPTEHLDASFMAYLQYCGIFQDAMDPVKEKETISPQLKSVLKMVYEDSHRILALSEHPFPLSDQKSIQQSAAAEGWQKEGLTLLDAIQSLTDYLSKVEDRGDKESSDTCLDWRGELLQAVQGVLEKERKMFQIDLQSHFCNPGSGDEGSLVEKLEHIVKRQEEQQRIVLEHLLSSDRNSLLSEIQDLRAQLRMTHLQNQEKLQHLQETLTNAEDHGSKQEHQLRRKVELLEYNLQQEKTIASDLQNSLSEEQERASEMHELLKQEQSAVSDLKSELYESKEENESLQKSLQKLQREMNQLRSELESKEKDLTVALQDVQNEHSKEKELRNMFEEQHLQHKIREDEKTKALEELQAALELQCIQNNQMSVALEHEKSANNNLRKELQIEHSRCEALLSQERNKLTELQRNLEVEKNHSLELLNALNHERVLTEQLSVRVNEDSSCKHKESLLEQTFVQELQAQLDEERSRAMELAAIIEKTHQQAIQSKRQLEAEVQMCCEETQKEREVSTKLRATLESLQSQKQEVIHSLEIQREREAKLKVDWEQLQTLFKSTKEQEKSKKEEREKERRQEQKAEFEKRKEWQKDRERLHELELQHQRDEHRIKELQQTLAELEEQERNLASHKSQQELSSCPIKNDDNANLSLATETEALHLQQQLLEKIRQQLLFAAVHLNEFMYKTVDKTVNDWSASNDEAIASLLHTLKELKSELLTSSTPLKPLQDSVSLVDLLLKENGELTKSVTTLTEEKLKLRAAICQLEKNLQQQHHRGIGNRRILSTDDAHSVQESERASWQREKTILQNALKQAESELAKATVEIENKPIMEISSPKLQKLYRKYLRAESFRKALVYQKKYLLLLLGGFQDCEQATLSLIARMGVYPSPADLQVPESRSRPFTKFRSAVRVVIAVSRLKFLVKKWHKVNRKGAQGENISHSIGHNPVSGARTEVLRQQQFPSVNVNSPPTRDIGLCHRTSSARFVSHSPKSSYWLHNRLHPSTSSASEKSLVSTQDPERSLTEYIHRLEVIQQRLGGAQTGNTPGPPHQRNIK
>89673_0:000834_{"pub_og_id":"158920at33208","og_name":"A-kinase_anchor_protein_9","level_taxid":33208,"organism_taxid":"89673_0","organism_name":"Phyllostomus_discolor","pub_gene_id":"PCNT","description":"PCNT"}
MEDDEQEQRRRKVEAGRAKLAHFRQRKTKGDYTHSKKKTAKRKGPAVDAPVQEESPVATEDSGFLGGGSVCKTTSCSDTPGGAAAAQLENPDGASTEDLEQLWQKPDGDGLEQPGLLTKECGQECTPEIAELTSQHEDKLGRERWAMVGLPAEMQQLQTQPVPPLELEALRLSLSNMHTAQLELTQANLQREKETALTELRDMLNGRHAQELALLQSRQRLELELIREQHAQEQEEVALRCSREIAELKEKLQSEMERNENIIENLKQDCEAERESCLESLRKELSAKHQSELESLQSQFKKELAEQKAELEKIFQAKNQAELSLQTLQAQHDAAVRRLQEDLQSERCRHTEDLDLRVREKEREKQLELENLQASYEELKAQSQEEVRRLWSQLESMKTDRQELSDLREQLRARASHVEELEHLQRDFEQRQQREKTEHESELEQLRLYFEEKLRDAEKNYQEDLTLLQQRLQEVREDSVLESAEMSSSSTALEETSEKERRDHLDQLSFQLEQDEEDLCLHTHLEESPQCQVAVQEEADLARTQVLAQHVGLLEEPGPELARLHLRHAQDPAVELETEVTTTVFGLETEHKVKLSLFEMELQEEINFLKIENQNLHEKLQQEIRLKEDLEKVKHNLIEDHQEELRKAKDQIQLMKQELKEKEAEWKGASEALRRGAEEKLTCMLLDLREQAELEKQSIINKFELREIEMKQLQDQQAAQILDLEGSLMEQQGRLQQLELGLTGDESLHCGQVPSSGLAPGDQDQERAALHLKEDCDLQLMLAQNRFLEQRKEITEKFTTEQDALLREAQEKHAAELQLLQERHQQHILSLTVELEAKHQAKVEELKAVFQREQWDLSEARVAELQAKHAAEVSALETRHLSHLDSVESCYLSEIQTLRDEHRRALELLQGDLEEQLQKKDSSHQIILTQELEKLQRKHDEELESAKGSQRTELSTQHTEHSRALATELREAHQEELAAALLNQRRLLEEEKTVALDKVRAEVLRLEQQHQAALQELGDMHAAEMQRQRAEQQSEFEREKKAALHETKERHRLECEQARSLHQKEKESLSLQLQEKNNQILQLEDQILSLSCEIEERRSELETLQQRRDRENREGTNLISMLKSDVDLSHSKRTALQETLQRLLGLFGETVKAAIILKSRISERVGLCLEDENLPKLRLGGQSPSAAPALDETWPGPDVALTELDKTLTECTEVSSMAEISSHIRESFFMSPESTLECEQPIRSMYRSLGLAVDSLLEMALDSSKQLEEARQIHARFEKEFSCKNEEVAQVVRKHQELLERLEEENSAKTQLTLELHKAEGIIEGFKEEKASLQEALGQKEMSEQGLVLELESLKQQLHRVTRQQEELKEENSVLWHQKEVAAAEAEEREAGVPVTIAHEDSALRREVEAATTERLETKQQCEKDRVALLAQVKLLEAELEEQVSRHRACASQAEELCALRQQMVSLDKHLRSQRQFMDEQAVEREHEREEFQQEIQRLEEQLRRAAQLQSRGPRDSEQAQLDEEVELLQEKLREKSDELNELVLKKELSDRQVLIQEEEIKHLEETNADTRRKVTQLQEELEKQRKAVKELQQDKEALQQQQMSNLLLVSTLQSKLDESKCPLPAADSRPEGPEVQLEAVQRALLQRESEVLELKEQLEKIKDDLISKNEEVLHLNLKLDLQNSHAAVSVRGLQEENASLKAFLQNKEKEILRMSEQLEAQLAGMGSGALSEVMYSRSSEVEELKSVIETLQENQERLQKDKAEEIEQLHEVIEKLQRELTFGGPAKHELGDSQAEDLQSELELGLCRLQAEGAEAQATLQAELQAALVAKKDLSQLLAEQEHQHGQALEALQQRLRVAEEAAARQLAQLGPSPSLQESEVQGSASQIQEFEAALKAKDAEIAQKDLEIEAMNRRQSAHSTELKAILLAFARLYRTLEQQPLGATCEPPELQRLRMQCARLSRQLQALNQQFLKCQKELDKQQAYQDPVLHRVKDSFQQYTARGDKASCDKESEQNVSSRQQTAASCGQGGDPQSPVKGDLQSAKALVTVNHTGLHKQDSMMSVLTVCQRQLESELFLVKNEMQLSAEDHARASGTVKDKAKLLGDGKLKKVDLMTQMKELQEKLNRLVYSMNLQNIKTEDFNSQQPLAFSHVLENSSSCSSTNGEETDQSCPVDAINTSKMPQDLMDIIGNQDSLIRNEMPSVPTEDQVDGSLCLQVSLPGSSRDLTYTEEAEPLKNALNVMDLSSWSSPEVVRKDSTLEPLPSLPLTPSLDAMSQRSPDTSLRGRRSTSLLQADQTGLLSTPGGSAAGKAPCWAESSLAADRAPSADHHVHRMAVEKDVEDFIITSLDSQEKSRLPPLGLEGKGNGSENSNGPGCGDILNPGSRGLEAPSASPAMLSPVSGSSQQPLEAMKEKEVHPKQVKALLQMVYDESHHILALSEYHGYPSVLSKGEPGAPIKRFLRGGQGLLETVPALRGHMTSTPQQGEKFQEPSDTCLDWRGEFLQVVQEAFEKEREMLTMELQPQLCDSGPRAHGALVEKLQKVVQEQGDLQEKSLEHLRQSDRSSLLSEIQALRAQLRLTHLQNQEKLQQLCAALTATEARGSQQEHQLRRQVELLAYKVEQEKCIASDLQKTLNEEQEKANNVRKLLVVEQNTVKALKSELCECKQDNERLLKSLDDVQKEVLQLRSILDSKEKDLKATLQELEKEREKEHALQSQLEQEQLQHLQKEGQNSQALEELRISLEKQYAENNQLCVALKHEQTAKDNLQKELQIESSRCEALLAQERSRVSKLHQNLETVQGRSLELSEALQHERVLTEQLSRRAQEACAHQETQAHRALLRKLKDETTRVAELQAALEKVQQHAVHAQQQLEAEVQKRCAELEREKEVSSRQRSTVQALRTPKPKLSCDQDREREKPTRLQAELEQLHSRLAEQGFKDTRRRVETRQSRAHTDKWKKWQRDKEKLRELELQRQRHEHKVKQLQRKIRELEAREAARLSPELEHLQEQQQGLETIRQQLLCTAGLLTSLVNQTVDRTINDWTSSNERAVTSLLRTLEDLKSKLGTSTFSQKKMTAEVQVQLVDMLLKENDSLTKALGAMTQEKAELCRATSRLEKTLKHHLLKGCPLGRSDRSAGRRDRTVLQSSPGLPDPGLPTPAAREEVNTSSGKMEKLYLHYLRAESFRKALIYQKKYLLLLIGGFQDSEQETLSMIAHLGVFPSKADKKIATSRPFTRFRTAVRVVIAISRLRFLVKKWQEVDRKGALVQGRAPRTGFPGSRPQVTPPETSESPPTRDVSFSQTRDSVPKASPRRRERSNPSPSSRSERSLSASQDPEHSLTEYIHHLEMIQQRLGGVPPDSTSKKSCRQKTKQ
>89673_0:003a08_{"pub_og_id":"158920at33208","og_name":"A-kinase_anchor_protein_9","level_taxid":33208,"organism_taxid":"89673_0","organism_name":"Phyllostomus_discolor","pub_gene_id":"AKAP9","description":"AKAP9"}
MEDEERQKKLEFGKAKLAQFRQRKAQCDGQNPSKKKKKKNTSSSKHDVSAYHSLNIEQSHSDDMCMNSSQGVGSVVTPESTIMRTLHSGEIIKHDQVFSAEPESEISTTADDYSSEVNGCSFVVKTGKPTNLLREEEFGVDDSYSEHGAHYSQTHLEMLENELVGKQHEIEELNRELEELRATCGTEGLQQLQEFEAAIKQRDGIITQLTANLQQARREKDETMREFLELTEQSQNLQIQFQHLQASETLRNSTHSSTAADLLQAKQQILTHQQQLEAQDHLLEDYQKKKEDFKNQISFLQEKIKSCEMEQNRRVESSNKEIQEKDAIIKELNAKIIEEEKKTLELKDKVTTADKLLEELQEQIVQKNQEIKNINLELTNSKQKERQCSEEIKQLMGTVEELQKKNHKDNQFETDVLQRMEQETQRKLEQLRAELDEMYGQQIVQMKQELIKQHMLQMDELKTQHRGEMDNALRSYPNITVNEDQVKLMNMAINELNIKLQDTNSQKEKLKEELEIISGEKSALQRQLEDLFEELSFSRDQIQRARQTIAEQESKLNEAHKSLSTVEDLKAEIVSASESRKELELKHEAEVTNYKIKLEMLEREKNAVLDRMAESQEAELERLRTQLLFSHEEELSKLKEDLEIEHRINIEKLKDNLGIHYKQQIDGLQNEMSQKLETMQFEKDNLITRQNQLILEISKLKDIQQSLVNSRSEEMTLQINELQKEIEILRQEEKEKGTLEQEVQELQLKTELLEKQMKEKEDNLQEKFVQLEAENSILKDEKKALEGMLKICTPVNQEEKLLFMDSVKSKSKDGSWQKEIEMLTEENEDLKKQCIQLTEEIEKQRNTFSFAERNFEVNYQELQEDYACLLKAKNDLEDSKNKQEVEYESKLKALSEELHHLQKINPTTAKMKSSISDGDKTFIAEPLEIGEVVEKDTTELMEKLEVTKREKLELSERLSDLSEQLKQKHGEVHFLSEEVKSLKQEKEQVLLRCKELEIILNQNRPENMRGCDVQLSSLKDRVVTVTSSDSEGSVSAINKDFGESKIMENEKIPFENMSIKKESKQEQLFLDHLPSVTSELSLRITEPSENDKLQQELSVLKSEQNDLRLQMEAQRICLSLVYSTHVDQVCEYMENEKDKALCNLKEELISAQEEKIKELQKIHQLELQNIKTQETDDETKPLQVLIGELHKAVSEECSYLTQTFCSVRGEHTPALKCKLNVEERVSSGVHTSENQELERQECRYKVQDFQENMQTLLNKVTEEYNKLLVLQTPLTKVQGQQIDHEKLECAEENLPKEEAEFLSTQSQMTNLQDIDDCHKSKLSTLQDIEKIKQLEGQVQELENQISSLQQQWKETEENYGAEIHCLQKRLQAVSESTVQPRFFTDSGVTTESDVRKTMHYGNCVKQNIDSTIESSGGEFGVEQETNMVKLLEKQYQEQLEEEVAKVIVSMSVLFAQQTELSRLSGEKEDTISSKQAHALCLQEQQHLNERNLPQGPVGFQTFETTDMKFKEEFKPLSKELGEDGKEVLLPNSDNLDILESKDHELTISEELFSKDKTFGARESIHDEILVSSMDASRQLMLNEEQLEDMRQELVRQYQEHQQATELLRQAHMRQMERQREDQEQLQEEITRLNRQLAQRSSIDNENLVSERERVLLEELEALKQLSLAGREKLCCELHNSSTQTQDEDENQGDAEEQIFKEKELDRKLEDVPPDVLSNESLHGGIWPLRFWLPHWIISMEHSQYGTQTRKTVYALQKANNRLLKILLEVVKTTAAVEETIGRHVLGILDRSSKGQSSACLIWRSEAEAPMKSCVHEEHTGVTGESIPSYSGSDMPRNDSSMWSEVTEEGTELSQRLMRSGFAGIEIDPENEEFMLNISSRLQAAVEKLLEAISETSSQLEHAKVTQTELMRESFRQKQEATESFKCQEELRERLVEESRAREQLAVELSKAEGVIDGYADEKTFFERQIQEKADIIDRLEQELLCASNRLQELEAEQQQIQEERELLSRQQEAMKAEAGPVEQRLVDAAVDAAPGSELLQETEKLMKEKLEVQCQAEKVRDDLQKQVKALEIDVEEQVSRFIELEQEKNAELMDLRQQNQALEKQLEKMRKFLDEQAIDREHERDVFQQEIQKLEQQLKVVPRFQPVNEHQTREVEQLTNHLKEKTDKCSELLLSKEQLQRDIQERNEEIEKLECRVRELEQALLISTDTFQKVEDRKQFGAVEAKAELSLEVQLQAERDAIDRKEKEITNLEEQLEQFREELENKNEEVQQLHMQLEIQKKESTTRLQELEQENKLFKDEMEKLGFAIKESDAISTQDQHVLFSKFAQIMQEKEVEIHQLNEQITKLQHQLKMTTDNKVIEEKNELIRDLETQIECLMSDQERVKKNREEEIEQLNEVIEKLQQELANIEQKTSVHANSVPEEADSLKHQLDMVIAEKLALEQQVETTNEEMAFTKNVLKETNLKMNQLTQELCSLKREWENREKIQSIPLKSDNVAVDDLSRKKPELEEVLTGGALQPLENQSSLRSVEENSRVSINSLETKVLQLESTVSAKNLELTQCYKQIKDMREQVQAETEMLKKKIVDLQTVLEENVAAAVVSQVQLDAVKEYVKLCQSEQESSSEPKRANIQNLSQPTENEMKSDVSALTLRISELESQVVEMQTSLILEKEQVEIAEKNAVEKEKKLRELQKLLEDSEKEQGGKGRERSPRGDFEVPKATTELIHTSEESGFFVQLEALRAESAATKEELASYKEKAEKLQEELLVKETNMAFLQKDLSEVRNQLTEAKEKLSYFLEEEKIEVQENRKLFILEPFPIKEGKSAASQTDRTLKVNSSNQTPQIHVRNAGIQIDLQSECPSEEVTEIINQFTEKIEQMQELHAAEILDMESRHISETETLKREHYVAVQLLSEECRTLKAVIQCLKSKEGASIPELTHSEAYQTREICSSDSGSDWGQGIYLTQSQGFDSASEGRGEEGESSTDSFPKKIKGLLRAVHNEGMQVLSLTESPYSDGEDHSVEQVSESWQEERKAYLSTISSLKDLITKMQVQREAEVYDSSQSHENFSDWRGELLLALQQVFLKERSVLLAAFQTELTALGTRDAAGLLNCLEQRIQEQSIEYRAAMECLQKADRRSLLSEIQALRAQMSGRKMTLKREQESDQASQELLEYNIQQKQSQMLEMQVELSSVKDRAAELQEQLSSEKMVAAELKSELAQTKLELETTLKAQHKHLKELEAFRLEVKDKTDEVHLLNDTLASEQKKSRELQWALEKEKAKLGRDEERDKEELEDLKFSLEGQKQRNIQLNQLLQQQKQLLNESQREIESQRVLYDAQLAEERGRNLELQVLLESEKGRIREMSSTLDREREVHAQLQRSNDDAGQPRPSLPSEDLLKELQKQLEEKHSRIVELLNETEKYKLDSLQTRQQMEKDRQVHRKTLQTEQEANTEGQKKMRELQSKVEDLQRQLEEKRQQVYKLDLEGKRLQGIMQEFQKQELEREEKRESRILYQNLNEPTTWSLTSDRTRNWVLQQKIEGETKESSYPKLIEMNGGGTGYNHELEMIKQKLQHMASKLRRLAQKASNRLQFETADDEDFIWVHENIDEIILQLQKLTGQPGKEPTLVSPSTSCGSMTERLLRQNADLTGHISQLTEEKNDLRNLIMKLEEQIRWYRQTGVGRDYSSRFSFSGGANIEAIIASEKEVWNREKLTLQKSLKRAEAEVYKLKAELRNEVSLQTLSPDPEHATVKRIYGKYLRAESFRKALIYQKKYLLLLLGGFQECEEATLALLARMGGQPAFTDLEVITNRPKGFTRFRSAVRVSMAISRMKFLVRRWHRVTSSGSININRDGFGLSPGAEKTDLFYHSAAGLELYGEPRHTTYRSRSDLDYPRSPLPFQNRYPGPPADLNPASLACSQLQNYDPDRALTDYITRLEALQRRLGTVQSGSTHFHAGMRR
>1608482_0:000b2c_{"pub_og_id":"158920at33208","og_name":"A-kinase_anchor_protein_9","level_taxid":33208,"organism_taxid":"1608482_0","organism_name":"Puma_yagouaroundi","pub_gene_id":"121028753","description":"A-kinase_anchor_protein_9_isoform_X1"}
MEDEERQKKLEAGKAKLAQFRQRKAQSDGQNPSKKQKKKKKTSSSKQDVSAYHALNLEHSRSDEMYINSSQRVGTAVTPESTIIKRDEIFVEPESEISTTADDYSSEVNGCSFVVRTGKPTNLLREEEFGADDSYSEHGAQYSQTHLEMMENELAGKQHEIEELNRELEEMRATYGTEGLQQLQEFEAAIKQRDGIITQLTANLQQARREKDETMREFLELTEQSQKLQIQFQHLQASETLRNSTHSSTAADLLQAKQQILTHQQQLEEQDHLLEDYQKKKEDFKMQISFLQEKIRTYEMEQDKKVESSIKEIQEKDAIIEELKTKIIEEEKKTLELMDKVTVTDKLLEELQEQVVGKNQEIKNMKLELTHSKQKERQCSEEIKQLMGTVEELQKKKHKDSQFETDILQRMEQETQRKLEQLRAELDEMYGQQIVQMKQELIKQHMSQIDELKIRHKEEMENALRSYPSITVNEDQIKVMNMAINELNIKLQDSNSQKEKLKEELGVISGEKSTLQRQLEDLFEELSFSREQIQRARQTIAEQESKLNEAHKSLGTVEDLKAEIVSASESRKELELKHEAEVTNYKIKLEMLEREKNAVLDRMAESQEAELERLRTQLLFSHEEELSKLKEDLEIEHRINIEKLKDNLGIHYKQQIDGLQSEMSQKIETMQFEKDSLITKQNQLILEISKLKDLQQSLVNSKSEEMTLQINELQKEIEILRQEEKEKGTLEQEVQELQLKTELLEKQMKEKEDDLQEKFTHLEAENSILKDEKKALEDMLKMCTPVNQEERLLFTDSIKSRSQDCNWQKEIEVLTEENEDLKKQCIQLTEEIERQRNTFSFAEKNFEVNYQELQEDYACLLKVKTDLEDSKNKQEAEYKSKLKTLSEELHHLQRINPTVVKMKSSVFDDDKTFIGEPLEIGEVVEKDTTELMEKLEVTKREKLELSEKLSDLSEQLKQKHGEISFLSEEVKSLKQEKEQVLLRCRELEIIINHNRKENVNACDVPLDSLKDGFVTRTSKDSGESVSKINKDLGEESKIMEENKIPLENRTVGKEGKQEQLFLGHLPLVTSGSSLRTTEPSRNDKLQWELSVLKSEKNDLRLQMEAQRICLSLVYSTHVDQVREYMENEKDKALCSLKEELISAQEEKIKELQEIHQQELQNIKTQETGDEVKPLQMLIGKLRRAVSEECFYFTQTFCNVLGEHHTPGIKCGINIEEKESSGVHTSENQEQELQDYRYEVQDFQENMQTLLTKVTEEYNKLLVLQTRLSKIHGQETDDVKLEVAEGGLPKEETEFLSASQMTNLLDIDVSHKSKLSALQDSEKIRQLEGQVQELENFISSLQQQLKETEENHGAEIHCLQERLQAVSESAVQPSFSSDSMVITESDVQKTVYPGSCLNQNIDGTIEFSNEFGVKKETNMVTLLEKQYQERLEEEVAKVIVSMSIAFAQQTELSRISGEKEDTTSLKQAHAFYQQEGYLNETKSSQGQAFEEMDMKFKEEFKPLSKELGENGKEVLLSTDGNLDDTLQLEDHELTISEEMFSKDKTFIVRESIRDEILVSSMDASRQLMLNEEQLEDMRQELVRQYQEHQQATELLRQAHMRQMERQREDQEQLQEEIKRLNRQLAQRSSIDNENLVSERERVLLEELEALKQLSLAGREKLCCELRNSSTQTQNGNENQEEVEEQAFKEKELDRKPEDVLPDILTNESLHGGIWPLRFWLPHWIISMEHSQYGTQTRKTVFALQKANNRLLKILLEVVKTTAAVEETIGRHVLGILDRSSKVQSSASLIWRSEGEAPIKSCIHEEHTGVTDESIPSYSGGDVPRNDSSIWSKVTEEGTDLSEQLMRSGFAGTEIDPENEELMLSISGRLQAAVEKLLEAISETSSQLEHAKVTQTELMRESFRQKQEVTESLKCQEELRERLHEESRAREQLAVELSKAEGVIDGYADEKTLYERQIQEKTDIIDRLEQELLCAGNRLQELEAEQQQIQEERELLSRQKEAMKAEAGPVEQRLVDAAVDAAPGAELLQETEKLMKEKLEVQCQAEKVRDDLQKQVKALEIDVEEQVSRFIELEQEKNAELMDLRQQNQALEKQLEKTRKFLDEQAIDREHERDVFQQEIQKLEQQLKVVPRFQPINEHQTREVEQLTNHLKEKTDKCSELLLSKEQLQRDVQERNEEIEKLEFRVRELEQALLVSTDTFQKVEDQKQSGALEAKTELSLEVQLQAERDAIDRKEKEITNLEEQLEQFREELENKNEEVQQLHMQLEIQKKESTTRLQELEQENKLFKDEMEKLGFAMKESDAISTQDQHVLLGKLAQIMQEKEIEIEQLNEQITKLQHQLKITTDNKVIEEKNELIRDLETQIECLMSDQERVKKNREEEIEQLNEVIEKLQQELALIEQKTSVDATSFPEEADSLKHQLDMVIAEKLALEQQVETTNEEMAFTKNVLEETNLKMNQLTQELCSLKRERENMEEIQSVPEKSINMAIDDLSKTKPELEVVLPENALKPLENQTDFTSFEENSKGSISSLESKVLQLEGTVSAKDLELTQCYKQIKDMQEQGQSETEMLKRKIVNLQNVLEEKVAAALVSQVQLEAVKEYAKFCQDKQPVSSELERTHAQNLNQVTDNEMESNVLALTLRISELESQVVEMQTSLILEKKQVEIVEKNALEKEKRLLELQKLLEEEKKQGGKERKRSPEGNFEVLKTTTELIHTSEESGFFGQLEALRAESSATKEELANYKEKAEKLQEELLIKETSMASLQKDLSQVRNQLIEAEEKLSYFLEKEDKTELQENRKVCILEALPNKVGKSLASQTEGTLKVNSSSQTPQILVRNAGIQVDLQSECSSEEVTEIINQFTEKIEQMQELHAAEILDMESRHISETETLKREHYVAVQLLTEECGTLKAVIQCLKSKEGSSLPELTHSDAYQTREICSSDSGSDWGQGIYLTQSQGFDTASEDRGDEGESSTDSFPKKIKGLLRAVHNEGMQVLSLTESPYSDGEDHSVQQVSESWLEERRAYLSTVSALKDLITKIQVQRDAEVYDGSQSHESFPDWRGELLLALQQVFLKERGVLLAAFQTELTALGTRDAVGLLNCLEQRIQEQNVEYQTAMECLQKADRRSLLSEIQALHAQLNGLKMTLKREQESDQPSQELLEYNMQQKQSQMLEMQVELSSMKDRATDLQEQLSSEKMVVAELKSELAQTKLELETTLKAQHKHLKELEAFRLEVKDKTDEVHLLNDTLASEQKKSRELQWALEKEKAKLGRNEERDKEELEDLKFSLEGQKQRNIQLNLLLEQQKQLLNESQEKIESQRVLHDAQLSEERGRNLELQVLLESEKVRIREMSNTLDRERELHAQLQSGGDGGQPGPSLPSEDLLRELQKQLEEKHSRIVELLNETEKYKLDSLQTRQQMEKDRQVHRKTLQTEQEANTEGQKKMHELQSKVEDLQRQLEEKRQQVYKLDLEGKRLQGIMQEFQKQELEREEKRESRRIIYQNLNEPTTWSLTSDRTRNWVLQQKIEGETKESGYPRLIEMNEGGAGCNHELEMIRQKLQRVASKLHHLAQKASNRLQFETADDEDFIWVQENIDGIILQLQKLTGQPGQEPSLVSPGTSCGSLTERLLRQNAELTGHISQLTEEKNDLRNTVMKLEEQIRWYRQTGAGRDYSSRFSLSGSANIEAIIASEKEVWNREKLTLQKSLKRAEAEVYKLKAELRNEALLQNLSSDSEHATIKRIYGKYLRAESFRKALIYQKKYLLLLLGGFQECEDATLALLARMGGQPTFTDLEVITHRPKGFTRFRSAVRVSMAISRMKFLVRRWQRVTSSGSININRDGFGLNPGAEKTDPFYHSSGGLELYGEPRHMAYRSRSELDYPRSPLHFQNRYPGPPADLNPGSLACSQLQNYDPDRALTDYITRLEALQRRLGTVQSGSTQFHAGMRR
>1608482_0:001848_{"pub_og_id":"158920at33208","og_name":"A-kinase_anchor_protein_9","level_taxid":33208,"organism_taxid":"1608482_0","organism_name":"Puma_yagouaroundi","pub_gene_id":"121035830","description":"pericentrin_isoform_X1"}
MDEDEQEQRRRKVEAGRAKLAHFRQRKTKGDCAHPKKKTAKRKGPAVDAPVQEESPVATEDGGLLGRGDVCKNTSCSGTPDGAGAAQPEDSDGERTGASARPQRNTDGDHPEQPQVITEALAPTSQHSVPVDLPVLDIAYSQNHTEREQECILEIAERMRRPEDEVGTQQPVEMWQVQLQTQPVPSLELEALRLSLSNMHTAQLELTQANLQKEKETALTELRAMLNGRHAQELALLRSRQQQELGLVREQHSREQEAAALRYSRETAELKEKLQSEMEKNVRMIETLKQDWESERGLCLENLRRELSAKHRLELENLQDQFKKELAEQKAELEKIFQAKNQAESALRTLEAQHDTDMRKLREDLQSERCRHLEDLELRLRDQEMEKQREVESLRASYEELKAQSQEEIRRLWSQLESVRPDRQDLTELPDQLLAHAPHVEGLGHLKQDFQQQQQQREKTEHESELEQLRIYFEQKLKDAEKSYQEDLILLQQRLQEANEESFLESVDISAFLEERSEKRRREHVDGPSLQSELEAAHWRQLAALKSSLEGRQEVDLAGPQVMEGEQHTGSSEGPDEELARVPLLCAQDTASEVETEVAARVLSLEAEHKLKLSFLQSELKEEIDVLKLENRNLHERLQHEIRLKEDLERVKYNLVEDHQEELKKAKEKIQLMKQEFKEREEEWKVTSEGLKRKAEEEVTLMLLDLREQAESEKQLIINKFELREIKMRQLQDQQAAQILELEGSLVEQQGRLRQLELGLAGDEVLQCSQCGREPGGGLAPVDKDWELATLRLKEDCALQLMLAQNRFLEERKEITEKFTAEQDALLREAQEKHAHELRLLRERHQQHILSLTAELEARHRAQAEELRASMESEHWALLEARVAELRTKHAAAVSALEASHSSHLDSLESRHRSEMQAVREEHRQALEQLRAHLAEQLQEKDASHPAVLTREPEDELNRGRDLPPVEDSLRTPGSTSCSEDGKALAPHELWGAPQQSTLIPAEVEAQGPALRAELHEEEEKRQLSESQSEVVLEQQIPQLKGEFESEKEVALHEQEKIHRLECEQVQSLYQKEKESLFLQLQEKNNQILQLEDQILSLRHEVEECHSELEKLQQRHERENQEGTNLISMLKSDIDLSDRERRALRDTLRRLLGLFGETLKAAVTLKSRISERVGLCLEDESPREVRPSGQGPSAVPVLEETWPEAALLELDRTLPECAEVSSEAEISSHVCESFFMSPENSLECEQPIRRIYRSLGLAVDGLLELALDSTRQLEEARQIHSRFEKEFSCKNEETAQVVRKHQELLERLDEENTARTRLTLELHQARGLIEGFKVEQASLQEALGQKETAEQGLAVELESLRRQLERATQQQAELREENSVLWTQKETLAAEAGEREDGIPVTIAHEDSALRREVECLTQEQLEARKQSEKDRAVLLSQMKVFEAELEEQLSRHEACAKQAEELSALRQQMAALDKHLRSQRQFMDEQAVEREHEREEFQREIQRLEEKLRQAARPRGPCVRDEQLDEEVELLQEKLREKSDGFDELVIKKELADRQVLIQEQEIKRLQETNASCRREATELREELEKQRNTVKALQQDKEALQEQRGVVSTLQSKLDEGSCPTPPAGTCPESPEVQLEAVQTALRQRESEVLDLKEQLGEIKDDLVSKCDEGLHLNVKLDTQSSRASISLRELQEENARLKAFLQNKEKEIVCVSEQLEAQLAGMGRGTLSEVPCDRNSEIEELRSVIENLRENQQQLQKDKAEEMEQLHEVIERLQRELSLGGPAPLGAQVSELPGDPVASPEALVATEPAGRLLSEQERRHGQALEALQRRLQAAEEAAARKLAELEHSAALREAEVQGMASQIRAFEAALKAKEAKIAERDLEIDALKQQKLAHSAELETILSAFSRFRRSLEQQPLTAEDEPPELQRLRAQCVRLTRQLQVLNQRFLRCQKDLDKQQARGAHLHPRAEGSCQGRGPGGEEPSDDKASGQDVGTAPNSRVGDPQSAVNGDLQPAKAPVTPDHPGPDRQDRVMSVLAACQKQLESELLLVKSEMHLRMDDRGKVPGRMKNKEKLLEDCQLQKVGLISQVKELQEKLNRLVHSVNFQNSETEDFKFQQPLASSHALENNLSDSSSNGEETDKLPLVDAFHIDKTTCDLIDLSGNQDSLVRNEMPNVPMEDRVDLQDGSLCLQVSLHSGSHDLTHTQEPGPVKNALRAMDLSSWSSPEVVRKDSTLEPAPSLPLTPCSDALSLDASVQDRTSASLQADELDLLWYLGGSAAGKASRWAESPLVVDRAPSTDHHVQRTAVEKDVEDFIVTSLDAQEKPRSSPVGFKGKNSRSDNGDGLGFGDMLSQGSGRLDAPTASPVVLLPASGRFPQSLEAMKEKEVHPKQVKALLQMVCDESHHILALSEYRGPPSALSKGEPSASLERFPREGPGLLEAIPALRRHPSPTLLKGEKEFPDMCLDWRGEFLQIVQEAFGKEREMLRAELQPRPCGSDPGDHSSLLQRLEKVVQEQEKSLEHLRLSDRSSLLSEIQALRAQLRMTHLQNQEKLQQLCAALTSAEARGSRQEHQLRRQVELLAYKVEQEKRIASDVQKTLNEEQEKASSVRKLLVVEQTVVRDLRSELRECKQDNERLLASLSEAQKEVLQLRSVLDSKESNLKAALQELESERGKERALQSRLEEEQLQHLQREGQSSKTLEELRLSLEKQHAQSNRLCVALKHEQTAKDNLQKELRIEASRCEALLAQERSQLSELRRSLEAEKDRSLELATALRHERLLTEQLSSRAQEAPAHRALLRKLKEEKSRVAELQARLEQVQRQLVADVQKQRAEIEREKEVRGTQTSAVEPAQAWEPTEGESSSQQQAGLKRSQARLAAREGHKDARRRAETRPGRADTEKRQARDKERLRELELRRQRDEHKIRQLQQTVQDLEAKEEARQRQCPESARLQEQRLSLEKVRQQLLWAAGLLTSFVSQTVDRTIGDWTSSNEKAVTSLLHMLEELKSELSVPNSSQKKMPAELQVQLVDVLLKDNDSLTKALCTVTQEKAELRLAVSQLETSLKQHLLKGRVRSRPDRSSWRQDRVVSQSSPRQPEAGLPASEDANPCSMKMEKLYLRYLRAESFRKALIYQKKYLLLLIGGFQDSEQETLSMIAHLGVFPSKADKKISTSRPFTKFRTAVRVVIAILRLRFLVKKWQEVDRKGAVVQGRAARPGFPMPRQQPPPKTSTSPPTRDASSSHTGDPVPKASPCKRERSTPSSNSKSERSLTASQDPEHSLTEYIHHLEMIQQRLGGAPPDCTSKKSCHQKIKQ
>175797_0:0000d3_{"pub_og_id":"158920at33208","og_name":"A-kinase_anchor_protein_9","level_taxid":33208,"organism_taxid":"175797_0","organism_name":"Silurus_meridionalis","pub_gene_id":"124402044","description":"pericentrin_isoform_X1"}
MDQDERQRKLEAGRAKLAHFRQQRAKNNSANPKKTVKKKSQTPETNEDSAHVASRPEDVHGLDDKSELEESAQIHDSGDLEENRTMLEEQSSVPEDRLAADQPDQEEELLGELVDSHTSREQLKQLQAAVEKRNEIISQLSVNLQAALMSRDQVQLEAQQLTGQIQELQEQLQQAKEYLRSKSVGWLDLSQTHRQLRVEQTLQMSNDQQAVLAQKETEITALQQKLAVMEDSLSQIQSAFTSNNTEHSKSSSCHNGRISPQIDNFDSNSDLIERLKHELDEERQNSKRAQERAEELQETVLKFELEKLEMEALLKTVRDDLERVEKEAREEQQFKEEKERLNQDVVRLDGLVQELQCRLREEEETFKHERSKYEAEIANCELRLQTLEEERMLNVAQLSEAHEAAIRRLREEHSEEVKQIQELLEQIRNHDLHSAPSELDASGNWIQISEEQNTQEMTTEVSPEAVLSMNASGIDDMMERYLRSAVQHESSLVEQSLQECSINSSVSKLEYEDESRFLVHFESGSCNTNPDNQPSGTDGMDFTQARWQSFNSPSNSQNASMDLGKELLIQECRDLTEQLEEKQRQLDVLQEEVRCSAKELDEARERWCKASEELEETKCELEIERDKRLHFEEILNEKIHEIDNLKNNHSYLESQKENEQLTPDVEFKENNFSTEELLEELKEDKDKLILQLKQKEQLVRDIQEQKMAGDSVSCEVHAVFGHQLSSLQAQSDQVIAQLENQREKNETMSVLLGQKTLEVDSKYREIQELRAEVEERMENVQRLEKVRDDLEFKLTCLKENLNNMEEAVRQGSAEKAALETRMLELEKQNRNMEKVLESELESFELQLQKKDVELEQMKEAREKAEEELMEKEDALQKELRKHEEEKTRLKEKHQQEVKLLLISAVFNRSETTHQLVIFLSFQLLDWSLRLEKELSMLRSNLEEEQKKQIMLIKQVHEREHQREMDDQASERREEVDRLKAELSEELRESMEAAHQAELSQVQTQHTLELEALRLSLTNLHTAQLELTQSNLQKEKEAALSELQANLREKWAQESAMLHTRQQFELEKLREQSREQIREQERQAELQLQLAIDDLNCGWEKRLSDEWTALEQQQAGRIEDAKAQWMQDFNKKQSELQEALNNAEERLAKTQHKLSELQRSKEDEIKHLESELSQAWSDRDSAARAVEELVASHKVVLQEQQTLMHDLEEKEKLLKQEVDCLLTEKEALKTSSEQEITNLWSQLESMRTSRQELGDLKEQLLARTSRVDDLERLKQEFSQQRRELQEQNETELENLRVYFEQRLQASEENHREEISLLQLRLIEGALEDSALKAGDVSFLSDGKAEEEERVDSLAEITEQLEKHKMELDALRLQLEEKHKQDLEQLRCSMALSYREELLQARSELTDCYYDDMDQLKTKHALEIEQLRAKLSDSHLKEITKLRLQSVRDVARQVEAEVDEKTRVQTQEHQTRLTQLASDTERILGLEKELAELTLQHGRELERATEELRELEHRLKKNFEEELRTRLEQAQEEEKARVTEEQLQLQDQLCAQAEERMASIREEIQVANEEKRELEQKLAQAEELLTVERQRMHELHASLESEESPQVVALKQRLEAQYASELRTAKSTMAAEVKELNALLREQTESRIQEATCRHQEEQRQLAEKLSQQREEDLQKQKQQHAQELQAQTVLLEQHISKLKQLQKEYEELKTRHQNELDLLCSTHEATLDSLAEKHRAELDKLQVVLQETNLAQLEAQEAELGARHKQEMEELETRMLCNMDTLESTYLQEIQTVREEKDAVIQELRASLEQEQAKEMERVKLEELMIREDLQKELARVHMEKFSAMATELGRAHQAELSDALASQMAALKSDHNSALETLRHHVLDLETQHSIALQEVTNMTTKENQQLQQQLDALNAQHQQQLQELRASSSREIEALRRELEEEASRQRLHFLEEAELLKCQSEEQLQQKIAQLKEDSEREKTSALDELERTLREQNQQTELSYNDKMNQLTAQLQQLDTVVSQLRAEASGLQGELEGKRSEMATLETLLQRRERESQEGANLLAMLRDDLNTATQQRQELQLAHDRLQQLILEMLRITIATEEEIGRKLGICMEGDPAEGKTTNMTPSDKCDRQETAGLDGHGVGAAEGGPNCSLFSSVIDEGLELSQRLCESLFSGPDGDLDPEREEFVLGACTRLRAAVDKLLDLVFDSTVQLEQLRALQAALDEQFSEGGEAKNALLLQHTQLLEQLDQEASVKSQLQLELHKTEGLMEGYVAEKAALEEALQQKEAREQRLVEELESIRAQLQELSEEHSLLQRQRDALSAGLGEPEKGCTAVEEEKALLAEAERLGQERVDVQRQAEKDRVGLGSRLRSLELALEEHESRAQQQEELHRCQTEDLQQHINALEKQLKHHRQFIDEQAVEREHERDEFQQEIKNLEVQLRAPSKGHTGGDTKGQRIEDLFIQVESLQALIKDKNEDYGVLLSVKEQCQRDLEDRNEEIDKMASRIRELEQALLNSAEAGRVVSQLEQELQKSRKTMQELSQDKEALQQQLYSNKLQISALQSKLDETRHRFPDPIADPNLGEQLEMLQRELQSKEEQVEVLLERVEALEKSLAVKEEDIRQLSLQLDLKTNESQAKEEELHLRITELQETVSRLHRQQQEEGDISALQLPAALLEEKNQEIDHLNQQVLHLQQELDTTKENKTVEKKQADIEDLRAQVERLRGDQERLRQAKEEEAEQLHEVINKLQEELSQLDPNRHEVSDPNTDSPEPPEFPWSPRPQHGTEESLCHELSSQTLQSCRTKLHELQMDLERSAEEKEALQRLLLTQEEQYGQQVQALGRSLGEERGRVVLLEQETGELKIHLDQKEAEVENLKDRLQKLEDQLMNLKDLDLQLKKAEESRKVAQQEMTRLTEEVQKHAEEREKFEDGENTVAQMSLQVAELEEELQRRDSDIAILETGKKELFIEKQALQKREGKLQEEIEKLKQEVSAKSFQIQELNMQLEEKVTKQEESQKEVLTCAEETLAKAEAALREKEEHLVHLRLQHDSLRAELAAVKEGLSTSTERAEKLQEEGQTKDRALADLEENNQHLRAELRSLQEDLEVQEEELAYQQRELEELRQRCRHQECVELHNTKTEHRFLDGLSHDSSLSSPEVLRRLDCSEERPSHLHASHLSELSGLRNTSVELTSKHSPMERNELKRPLALLPEADPPSRSSQSTSPNSLAISENLSVLDSLDADKVQELENLDDVTPSHSPSRSPLSSTSPVSAPEWASDGYGSNVSSELEAKLKQELEQTERLDTHFLEYLRSRDMAPASRSDSAAGSVHHTYELLSPELQAMLNQVYRESCRVLSLSHRPPPAGQPLPDSEEAPPPSWQRERRALQETVLSLRELLCRMAEREPKMDGEVDWRRELLQAVRSVFDGERKWFHAQLQDVMATNTATDYTDLLRQMEALLQKQEEQQRRSLEQLLSADRNSLLAEIRSLHEQLHACTLQSQEQLRELQSSLSAVREEGTHTQQHLHRQVGELERRLQQEQTAYQDLRRSLEEEQSRWTDQHRQLEVEQKVVMQLKVELEERTQQLHLSSKSQEELQAQIHKLRLKLESEEEEHQACVEAVEQEQARVKQLQEELEHERLSSKRTQDENTHNQESLRATLSEHATRLSELNSALEQERVAVSNLRSELQIEQSRCEALLAQERERTEMALSRLDEERSRSAELSRTLSNQAQEHDRRLEEEVRLQEAAVAHDRMFIQELRAQLEQERRQAEELAATVERLQAQVLQGKRRQEEVAQQEAQRGQEEVKRLRSALEGLQAQRAEVSRTLETERHRASQLQTELDVLKETMREVKEKERAREEQREKQRWHEKQEQEDKERRQERTKGKLLELEALRERDQQRLRQLQQTLADLEQQEKRLTSERLHRDLHTTDSTRIAHTQDSSSSSSLLERVLKENSDLAERLAALSEEKISLKHTVSCLERDLHNLKRNEQVDQSALSEKPAWQKEKAALQAALRKAEDDLMKATARNENRPSEFSNNKVQRLYEKYLRAESYRKSLVYQKRYLLLLLGGFQDCEQATLALIARMGAQPSLVTQASRPLSRFRSAVRALIAISRLKFLTRKWQRATKKSSVGGVTINSAAVRTEVLKPQQSGAAFNSPPTRDRILLQRTAASPLVPHTKSPFRLHNGGYSSSILVPSERTLTPSQEQERSLADYIHHLESVQQRLGAVRPVPRDERRRSLPDMMGFRQKWLHENRIWLYLSCLSPSYTWPLGSPATFPIPRKTDR
>175797_0:002195_{"pub_og_id":"158920at33208","og_name":"A-kinase_anchor_protein_9","level_taxid":33208,"organism_taxid":"175797_0","organism_name":"Silurus_meridionalis","pub_gene_id":"124392077","description":"LOW_QUALITY_PROTEIN:_A-kinase_anchor_protein_9"}
MEDEERRKKLEAGKAKLAEYRQRKAQSDGQKKKKKKKHKESEQHEGEEESGERKAVSATELSFSRTLHSGETVHHEHTYTIEPESEISTTAEDYSSEVNGHEMAEISQDVGEEEEELYAPSRLQEMEDELAAKNMAVEELSQELEDIRSAFGAEGVQQLQGFEAALKQRDGIITQLTANLQQARAEKDEVMREFLDLTEKSQKLQIQFQQLQAGETLRSSSISSAAVDRLQARQQVLLHQQQLEEKESTVRSLQGQLEKRDGIIRGLQEQLEDRDRKITGLQGQTEEMNGKVKHLQEHLQESEDKVSCLQEQISQMMQMQQGMSEPELVSRASEESFLQRRQDLQIKQQERLIQEQQQSLSQLQEHLHESELRFGNISEQLEVKVRDLQACEAELHASKQKERLSSGEILQLMGTVEVLQKRYHQGNQSEVEVLQKAEQDTTCRLDHLRAELDEMYGQQIVQMKQELLARHKEEMAITVDQHSTELKKVLDQHRLETERLTSHLTQSTGEVNALNVRVIELQQRLQEMQVLRERAEHDLTQTSEEKIFLQNQVQQLTHDLRLKDQEKSQSEVHLELRTKITDLQAQLASVQEATSELEAKHESEITNYRIKLEMMEREKDAVLDRMAESQEAELERLRTRLLFSHEEELSRLREDLQHESQMNVDNLRVELIQRHEESVQKLCSGYEEQIRISEDERLILAAESSSLLQEIVTLKHDLSQALEKSQAEELLSQLKTLQAEIQELRQKQSEKVEPDGVQLQLTGEPEQSWEKIECENKLLKESNAFLAEELKSLEQEHKMLIKKMDTLISENRQANEMAEELRAEIERQKSTFSFAEKNFEVNYQELRAELEERLREQMLQYEMKLEILKSEMEHESIQSRKEKDEEPEGGTLVEKDTAELMEKLQSVELERAGLVQQVDQKETEIQKMKLQSDDLVFQIKNMTEELRRAEEEKTGLLEQVEQKEAKVKMVELERAGLVDQLVQKEMEVKRVELERAELEERTELRELELNRVEMEKVVLVQQVDQKGVELQQKEVELERIKLEKAALRQQMDQKEVVLQKKELKVQEIILEKAELVQKLDQKEAALHQKEFELQEIIAEKAEMVQQVDQKEVLLQEREAELETMAEKEAVVEQKEVVLLQKLGKVELTDQVRGKKAGRKARHKTSRVKGLKTKLDTKKQSQLQTTVSEVDLQGAQGGETEQMLALPLSKAVEEEKEEEEGEERVRETDFCVVHRSDGVKQKTHTRTEIGAAAATYTHTHTRAHTHPQSAATATHTQREKPENDSEKQLENQYGETDLAPTVTHTDNMEGFEHEECRLQMEAQRISLSQIHAAQLELLKERLPEWEDPGRQGGATACSPSLSSISKGCTHLLQLISGVCGVDAVAVTDEQLQNLQPSTIREIIDTTQDVYRKLQQLDMGVLSLHTGLTVSLSEDVKETVFEDHAVRTEDGHISTLSDLQKDVKQKLELQEEQHRQEIKYLKSFYSEQIREMEERYTNEILLLQDRLKDRTSAHTCPSMSNISECSLEQQLQVQQCEMEEEIARVIVQMSVEFAKQSEINRINLPSDGEREQDERSEELLQGAEFKRGTERRGGVARWYPSTHCSSTQTEGRWKSGERDEDKDEKRERTTEKDECVQEEVVVTSQLTPAHTQESMNHLLMDLLKMAAQMEEISGAPPIPHPGGGAETDTWSPLSGAADADEGLEMSQGAGSMWSVSSRLQKSVETLLLTLSETQSQVRQSHRDKTLTPLTPPAVTTQLWQPIRVQDFILKSLTYSFLNVFMVGRVPGCQWIQWDLHKTCIVYAILVCVCVCEREREREREREREKHSSVCVKRETQVSTHEHISLGLETTRLSNAVKMSSELYGDSEGGVGVRGLVSPESLPWRAVFSVWEGLIDGYSGERRAFEDQVREGAVLQQQLEAELQITNSRLQELQQEKQEVTDQQGLLLRQQNATMGGATEAELSLVEAAVDAAPETGLLEETEKLMQEKVDVQRQAQKDHLKLLEQVKQLEAELEEQVRAITKLEETHLSESADLRQQIYALEKQLENNRRFLDEQAADREHERDVFQQEIQNLEQQIKSSSKPQADHREVEELSVALQEKSDWCSELLLRVEQLQRDVRERDEEIERQEERVRGLEEVLVSHNNRDITPTREDSKQYASMEGGADANLEALLQTEKEALDRKEKEIVNLEEQLEQFRDELQNKSEEVQQLHMQLEIQRKEISTQQQDLQAHSSLHMVLDEKNRQITLLNEQIAKHQLSETSSPEHKEVEVKTCRCELESQVEYLRGEQERLKRQSEEEVEQLNSVIEKLQQELSKIEHNQSAEEDDDDEDQHNELKQKMDQIQTELDTLKEDHSSLLSKYGSLQEERETKEERRTNEMLLLELEDMLREKTASLLVAHVQIRALEESATSTVRALTLQVAELERIEEREVELRDCRSEVKKAQCEDEALHLKISQLEEQLKENVDTLSQLVNQEKLERNLQTKKQVIENEFGLKREHEELQALGLKQQGEIVLDEKKDEAEVKSKVIAEGKLELKDIEAISGFTEPILKMEVEQCAVENLVLLMEKMRSLEVELRSMLKDQELQKYLLVSSVEEVEEYENLQRKLMELLEQMRTTPTSPSGQLGLFAWSWTRRTGKLLFLMNRLLNISFETSSPEHKEVEVKTSQVRELESQVEYLRGEQERLKRQSEEEVEQLNSVIEKLQQELSKIEHNQSAEEDDDDEDQHNELKQKMDQIQTELDTLKEDHSSLLSKYGSLQEERETKEEKEKTNEMLLLELEDMLREKTASLLVAHVQIRALEESATSTVRALTLQVAELEKGIEEREVELRDCRSEVKKAQCEDEALHLKISQLEEQLKENVDTLSQLVNQEKLERNLQTKKQVIENEFGLKREHEELQALGLKQQGEIVLDEKKDEAEVKSKVIAEGKLELKDIEAISGFTEPILKMEVEQCAVENLVLLMEKMRSLEVESSMLKDQELQKYLLVSSVEEVEEYENLQRKLMELLEQMRTTPTSPSGTTSPEHTSEVEKLIQELQQVKGQSEAATEELHSCRNQNHTLQEQIQHKEDLIEKLQEDVLRASIRSSEEHSTAAVHQELHKVKGQAEAMKEELNICKELIQRLQEQIQCGNVVLMLSECCVNGVECCVNGGNVVLMLSECCVDGVGRLCGNVVLMLSQTTSPEHTSEVEKLIQELQQVKGQSEAATEELHSCRNQNHTLQEQIQHKEDLIEKLQEDVLRASIRSSEEHSTAAVHQELHKVKGQAEAMKEELNICKELIQRLQEQIQEREMTIALLKDQLHRVTGEVNRSELLQELQEVKLEAATTKEQLNSYTERSLKLQEQIHARDASIAQLIEELQQLRSALNKSGEEKDSASSRRKSGRDHYGNVKGGSNTKDKDKQSLSRKDSSTPLLAPLAPASASVSTVNVGIQVEGAGLGELEEVINEYTERIGQIRELHAAEIMDMENRHISESESLKKENQRLERDCDTLREKINKLHPLQVVRSDHSAPPAFRDGYTSDSSSEVSSEFRSTPEGARPDDTHLPDRIKCLLREVHQEGMQVLSLSEMSVCEDSADRSSLLAQITHLQSQLAQLQQHTHNTQHLQHTLSMTETQTGVRDRDTDECERLKVELAQVQLELKTSLKTQHTHLRELDILRADVCVKASELDAVSDCLAEEQRRARELQWEVERERSRAERRTEGQMEELEDMRIALEEERQISAQREAELSKYITLSTQLQVQLESQNCRLNELSSDLQKEKELNAKLLKHTQQPMELEDGVPSAADSVLQSLQTQLKEKNATLLELRAQTEQKVLQDLEQKLQWQDERTRFQRQVNELQSLLEGERQRGRGIERQKDRLECRVSEMMEKSSHSQERTGDQMLEQKSVRSVPLDSTSTAVLNTAGETELTDTNSAVAKLQQIANKINRLTVEGFDRENISWLQRNIQDVVSFLQKFSTAPPAGPECTTLLTGGFSSVLTKRLLRQNAELTGFVSRLTEEKNELRNQILKLEEEMRRQRHLQALSSPRPSSEVSEGVLEVQKEVCLREKSRMEKSLHQAEVEISRLRAEIRSDVVRDLSGSDTDSATLKRVYGKYLRSESFRKALIYQKKYLLLLLGGFQECEEATLSLIASMTGPNVYTHTSLLQCGSHHRPGYTRFRSAARVCIAIFRMRFLVRRWQKVTGGSIINRNGVGQSPVMEVRNESPYLQPYGERRGTNRGRTGQGSPHTTHCTQHRYGGMSGDGGVCSHLQNYDPDRALSDYITRLEALQRRLGSVQSGSSSYTQLHFGIRR
>89399_0:000698_{"pub_og_id":"158920at33208","og_name":"A-kinase_anchor_protein_9","level_taxid":33208,"organism_taxid":"89399_0","organism_name":"Rhinolophus_sinicus","pub_gene_id":"AKAP9","description":"A-kinase_anchor_protein_9_isoform_X1"}
MEDEERQKKLEAGKAKLAQFRQRKAQSDGQNPSKKQKKKRKTSSSKHDVSAYHALNVEQSQSDEMYTNSSQRVASAVTPESTIMKTLHGGEVIKHDQVFSVEPESEISTTADDCSSEVNGCSFVVRAEKPTNLLREEEFGVDDSYSEHGTQYNQTQLEMMENELVGKQHEIEELNRELEEMRATYEGLQQLQEFEAAIKQRDGIITQLTANLQQARKEKDETMREFLELTEQSQKLQIQFQHLQASEMLRNSTHSSTAADLLQAKQQILTHQQQLEEQDHLLEDYQKKKEDFKLQISFLQEKIRAYEMEQDKEVESSNKEIQEKEAIIEELNAKIIGEERKSLELKDKVTAADKLLEELQEQVIQKNQEIKNMKLELTNSKQKERQCSEEIKQLMGTVEELQKKNHKDSQFETDILQRMEQETQRKLEQLRAELDEMYGQQIVQMKQELIKQHISQIDELKTRHKEEMDNALRSYPNITVNEDQIKLMNVAINELNIKMQDTNSEKEKLKEELGVISGEKLALQRQLEDLFEELSFSRDQIQRARQTIAEQESKLNEAYKSLSTVEDLKAEIVAASESRKELELKHEAEVTNYKIKLEMLEREKNAVLDRMAESQEAELERLRTQLLFSHEEELSKLKEDLEIEHRINTEKLKDNLAIYYKQQIDGLQNEMSQKIETIQFEKDNLITNQNQLILEISKLKDLQQSLVNSKSEEMTLRINELQKEIEILRQEEMEKGTLEQEVQELQLKTELLEKQMKAKEDDLQEKFVQLEAENNILKDEKKALEDMLKIYTPVSQEERLIYIDSINSKSKDCNWQKEIKILTEENEDLKKQCVQLTEEIEKQRNTFSFAEKNFEVNYQELQEDYACLLKVKNDLEDSKNKQEVDYKSKLKALSEELHHLQRINPATVKMKSSIFDDNKLFIAEPLEIGEVVEKDTTELMEKLEVTKREKLELSEKLSDLSEQLKQKHGEISCLTEEVKSLKEEKEQILLRCRELEIIINHTKTENVSVCDVQLSSLKDEVVNVTSRDSGGSISKINKDFGEELKIMEDESIPFENTIIGKESKQERLIWDHLPSVKSESSLGTTEQSENSKLQQELNVLKSEQNDLRLQMEAQRICLSLVYSTHVDQVREYLENEKDKALCGLKEELISAQEEKIKELQKIHQLELQNIKTQEAGDEVKPLQMLLGKLYKAVCEECSYFTQTFCSVPGEHYTPALKCEINAEEQVTSDVHTSENQKPELQDYRYEVQECQENMQTLLNKVTEEYNKLLVLRTRLSKIPGQQTDVKLECAEENLPKEETEFLSTHSQITNLQDIDVIHKSKLSTLQDTEKIKQLEGQVQELENLISSLQQQLKETEENYGAEIHCLQKRLQAMSESTVQPSSSIDSVVITESDAQKTICPGSCLRQNMDSTIEISGGEFGVDQETNVIKLLEKQYQERLEEEVAKVIVSMSVAFAQQTELSRISGEKEDVTSSKQAHALCQQEHYLNEMKLSKGQVDFQTCETMDMKFKEEFKSLSKELGEDRKEILLSNNDNLGDILESKDHELTISEELFCSEKTCIAREPIRDEILVSSMDASRQLMLNEEQLEDMRQELVRQYEEHQQATELLRQAHMRQMERQREDQEQLQEEIKRLNKQLAQRSSIDNENLVSERERVLLEELEALKQLSLAGREKLCCELRHSSTQTQDENENEGEVEEQTFKEKELDRKLEDVPPDILSNESLQGGMWPLRFWLPHWIISMEHSQYGTQTRKTVYALQKANNRLLKILLEVVKTTAAVEETIGRHVLGILDRSSKGQSSSSLIWRSEAEAPIKSRVHEEHTGVTDESIPSYSGSDMPRSDSSMWSKVTEEGTELSQRLIRSGFAGTEIDPENEELMLNISCRLQAAVEKLLEAISETSSQLEHAKVTQTELMRESFRQKQEATESLKCQEELRERLHEESRAREQLAVELSKAEGVIDGYADEKTLFERQIQEKADIIDRLEQELLCTSNRLQELEAEQQQIQEERELLCRQKEAMKAEAGPIEQRLVDAAVDAAPGSELLQETEKLMKEKLEVQCQADKVRDDLQKQVKALEIDVEEQVSRFIELEQEKTAELMDLRQQNQALEKQLEKMRKFLDEQAIDREHERDVFQQEIQKLEQQLKVIPRFQPINEHQTREVEQLTNHLKEKTDKCSELLLSKEQLQRDIQERNEEIEKLECRVRELEQALLISTDAFQKVEDRKQFGTPEAKAELSLEVQLQAERDAIDRKEKEITNLEEQLEQFREELENKNEEVQQLHMQLEIQKKESTTRLQELKQENKLFKDEMEKLGFAVKESDATSTQDQHVLFGKFAQMMQEKEVEIDRLNEQITKLQHQLNITTDNKVIEEKNELIRDLEMQIECMMSDQERVKKNREEEIEQLNEVIEKLQQELANIEQKTSVDANSLPEEADSLKHQLDMVIAEKLALEQQVETTNEEMAFTKNVLKETNFKMNQLTEELCSLKREQENRGKIQSVSEKSGSVATDDLSKKKPELEVVRTEDALKPLENQTYFQSFEENSKVSINSLETKVLHLESTVSAKNLELTQCYKQIKDIQEQGQAETAMLKKKIVNLQNILEEKVAAALVSQVQLEAVKEYAKLSQGKQASSSEPERTNIQNLNPLTENEMESNVSALTLRISELESQVVEMQTSLILEKEQVEIAEKNAVEKEKKLRELQKLLEDSENKQGGKERKRSPHGDFEVLKTNTELIHTNEESEFFDQLAVLRAELATTKEELASYKEKAEKLQEELLIKETDMAFLQKNLSKVKNQLTEAEEKLSCFLEKEAKTEVQENRKVCLFEPLPVKVGKSSTSQTDRTLTVNSSNQTPHIRVRNAGIQIDLQNECSSEEVTEIINQFTDKIEQMQELHAAEILDMESRHISETETLKREHCVAVQLLTEECGALKAVIQCLRAKEGSSIPVLTHSDAYQTREVCSSDSGSDWSRGIYLTQSQGFDSASEGRGEEGENSTDSFPKKIKGLLRAVHNEGMQVLSLTESPYSDGEDHSVQVSESWLEERRAYFSTISSLKDLITKMQVQRQAEVYDSSQSPESFSDWRGELLLALQQVFLKERSVLLAAFQTELTALGTRDAVGLLNCLEQRIQEQGIEYQAAMECLQKADRRSLLSEIQALRAQMNGRKMTLKREQENDQPSQELLEYNIQQKQSQVLEMQVELSSVKDRAAELQEQLSSEKMVVAELKSELAQTRLELETTLKAQHKHLKELEAFRLEVKDKTDEVHLLNDSLASEQKKSRELQWALEKEKAKLGRSEERDKEELEDLKFSLEGQKQRNIQLNQLLEQQKQLLNESQQEIESQRVLLDAQLSEERGRNLELQVLLESEKVRIREMSSSLDRERELRAQLQQRSDDSGQPRTPLPSEDLLRELQKQLEEKHGRIVELLSETEKYKLDSLQTRQQMEKDRQVHRKTLQTEQEANSEGQKKMHELQSKVEELQRQLEEKRRQVYKLDLEGKRLQGIMQEFQKQELEREEKREGRRMLYQNLNEPVTWSLTNDRTRNWILQQKIEGETKEACYPNGIEMNGGRTGYNHELEMIQQKLQHVASKLQHLAQKASNRLQFETADDEDFIQIQENIDGIILQLQKLTGQPGKEPSLVSPSTSYGSLTERLLRQNAELTGHISQLTEEKNGLRNLVMKLEEQIRWDRQTGTGRDYSSRFSFGGGINIEAIIASEKEVWNREKLSLQKSLKRAEAEVYKLKAELRNEALLQNLSPDAGHAAIKRIYGKYLRAESFRKALIYQKKYLLLLLGGFQECEDATLALLARMGGHPAFTDLEVITNRPRGFTRFRSAVRVSIAISRMKFLVRRWHRVTSSGSININRDGFGLNPGAEKTDLFYHSSGALEMYGEPRHTTYRSRSDLDYPRSPLPFQNRYPGPPADLNPGSLACSQLQHYDPDRALTDYITRLEALQRRLGTVQSGSTHFHAGMRR
>89399_0:004268_{"pub_og_id":"158920at33208","og_name":"A-kinase_anchor_protein_9","level_taxid":33208,"organism_taxid":"89399_0","organism_name":"Rhinolophus_sinicus","pub_gene_id":"PCNT","description":"pericentrin_isoform_X1"}
MEEDEEEQRRRKVEAGRAKLAHFRQRKTKGDRAHSKKKAAKRTGPAVDAPVQEASPVASEDGGGVGPGDARQSSSCSEPPEGAGAAQPEDRAAARTEDSARLQKLDADRPDQPELLTEECERACASAGAESMGRAEDEAGGHWWTTGGRPPTAEEQQGHLLAQPAAALELEALRLSLSNMHVARLELAQAHLQREKDSALTELRDMLNGRHAQELALLHSRQQLQLEELARRYHQETAELKEKLQSETEKNAQITETLKRDWESERDLCLENLRQELSTKHQAELENLRSQFKRESAELRAGLEKMSQAKNQAELSLQSLQAQQKATVKRLQEDLGSQYCRHAEDPELADGQLQNLQASQEELKAESQEGHWRLWSQLECTRTDEQELSELREWPPARAPGVEDLQQQQSEHDSRLERLLLCSERSGQECPTQSPQRLQERREDTLLESEEISVPGVGLEETSENEGRDCLHPLSLQQEPREVTASLVRLRASLRVHTQVEESRQRQGAAQQDADVSETHVLEQRAGPLEGPGQELTRVPLQVAQDMAEEVETAVAARVLGLEAEHKVRLSLQMELKEEIELLNVEKRDLLEKLQQEIRLNEDLEKAKQDLAECHQEELRKAKEQIQLLKQEFREREAEWKVTSEARKREAEEQLTRMLLDLTQQAAAGRQSLLSEFELRETEMRQLHDQQAAQIRDLEASLVEQQGRLRQLELGLAEDECPQCSKCGREPGQDWELAAVRLKEDCALQLTLAQNRLLEQRREITEKFTAERDALLREAQERHASELRLLQDRHRQHLASLTAELQARHQADTAELRAALERQHCTLSGERAAESQEERVAEVCALEARHRSDLESVEARHRCEVEALRSEHRRALELLQASHEGQVHNHLSPEHVAPTPEFEGLERERDAELQSAEACHGAEPGTECPESLRVPAARSGGAQQGESEKQAALCDRTDMRRLACEQPLHQRETEALRLQLQEREEQVVQLKDRVLSLSCELEELQQRRARENQEGANLIAMLKSDTALSASQRTALQDALRRLLGLFGETLKAASALKSRISERVGLGLTPSAVPALEETWPGCDGAVPELDGTLPESTEMSSEAEISSHLCESFFLSPESMLECEQPVRRIYQSLALAVDSLLEMVLDSSRQLEEARQIHDHFGKEFSCRSEEMAQVGRKHQELLERLEEENTAQTRLTLELYKAEGIIEGFKVEKASLQEALGQKEEVERGLVVELESLSQQLQQGTQQLAELKEKNAVLLCEKEAAAAEAQEREAALRREVEDVTREQAESRKQAEQDHRALRAQTEALEAELQEQLLQHQACTEQAAELCALRQQLASLDKQLRSQRHFMDEQAVDREQEREEFQQEIQRLEEQLRQAARPRPRGAPDGDRAQRDEQVEFLQEKLREKSDELGELVIKKELADRQVLIQEEEIKHLEEINASTMRKVTQLQEELEKLRQAMRELQQDKEVFQEQQLSTLLPVSTRQARQDEGRRPWPPVGRRPEGPEVQLEAVQRAHLPQDSEACLQNGENEIMCVSEQLEAQLAGIGSGTVSVSEAMPSTSSEVKELKSIIETLQENQERLQEEKAEEIERLHEVIERLQRELSLGGPMERERSPGPSQDLQSELERELLCLQRGGAEDQAALQAELHAALASREALSGLLADQEHRHGQALEALHQRLRSVEEAAARQLAQPEPGVASHIRELEAALKAKDWAVAQRDLEIETLHRRTSAHCVELQAMRSAVARIRRLLEQQHPGSTHEPPELQRLRTQCVRLSRQLQALNLHFQKCQRELDEQQACQAPAPSPGEGSAQGLESGDDEAFCKEELEHDVGRRQLTEASHGHDHGPQSPVKGDVQPAKALLTLNHAGLHHQDSVTSVLAVCQRQLESELLLVKNEMRLSAEARGKNKEKPLEDCKLRKVDLISQVKQLQEKLNCLVYSMNFQNIETEDFKSQQPLAFSDVLENSLSDSSNNGEETDKLPPVEAFTINKTTWDLVDVIGNQDSWIRNEKPNVPMGEKADVQDGSLGSLHSSCSDLTRSEGAEPLKSALSAMDVSWSSPEAVRRDSTLEPLPSLPVTPFLDASLSDRTSTSLLQADQQGLLCSPGESAAAKAPCWAESLAAVDQAPSADPHVQRTPVEKDVEDFITTSLESQEKSRSPPLGLQGKGDESEKSDGDGVETLTQSLGGQDAPTASPAAPPPASWSFRRPLEAMKEKVVPSKHVEALLQMVCDESRHILALSEYRGPPSALGKGEPSTPLEGFPWGGQSLLEALPAPQKGEKEPPGTSLDWRGEFLQVVQEAFAKEQDMLSALQPQGHGYGPVALLSQRLEQEALQEKSPERLHLSERSSLLSEIQALRAQLRLTHLQNQEKLQQLCAALTSAEARGSQREHQLRRQVELLAYKVEQEKCIASDLQKTLSEEQEKASDVRQLLLVEENTVRALKSELCECKQDNERLLESLSDVQREVLQLRSVLDGKEEDLRAALQELDSARGQERALQGRLEHERLQRLHAEAQHAQALGELRVSLEKQCAQNNRLCVTLKHEQTAKDNLQRELQIEASRCEALLAQERGRLTELRRRLEAEQGRSQELSEALKHERLLTERLSRRSQVPPGQPTVPRKLKDERARVAELQAAPQQPEAEAQGHCQELEREKERELELRRQRQEHKIQQLERAARRSPEAGRLQEQQQSLEKIRQQLLGAAGLLTSFINQTVDRTINDWTSSNEKAVTSLLRTLEELKSELSPSTCSQKNMTTQRPEQLVGILLKDNDSLRKALGAVTREKAGLCRAATRLERTLAQHLLKGCTLSRSDRSAGKRDRKVLPGSPGLPDPGLSAPATREEADASTVKMEKLYLRYLRAESFRKALIYQKKYLLLLIGGFQDSEQETLSMIAHLGVFPSKADKKIAPPRPFTKFRTAVRVVIAISRLRFLVRKWQEVDRKGALMHGQVPRPGFWVPRQQHPPRETSESPPTRDDSSSHTRDPVPKASPRRSERSSPSPNSRSERPRTASEDPERSLTEYIHHLEMIQQRLGGVPPDPTFKKSCRQKTKQ
>61383_0:000a1d_{"pub_og_id":"158920at33208","og_name":"A-kinase_anchor_protein_9","level_taxid":33208,"organism_taxid":"61383_0","organism_name":"Lynx_canadensis","pub_gene_id":"AKAP9","description":"A-kinase_anchor_protein_9_isoform_X1"}
MEDEERQKKLEAGKAKLAQFRQRKAQSDGQNPSKKQKKKKKTSSSKQDVSAYHALNLEHSRSDEMYINSSQRVGTAVTPESTIIKRDEIFVEPESEISTTADDYSSEVNGCSFVVRTGKPTNLLREEEFGADDSYSEHGAQYSQTHLEMMENELAGKQHEIEELNRELEEMRATYGTEGLQQLQEFEAAIKQRDGIITQLTANLQQARREKDETMREFLELTEQSQKLQIQFQHLQASETLRNSTHSNTAADLLQAKQQILTHQQQLEEQDHLLEDYQKKKEDFKMQISFLQEKIRTYEMEQDKKVESSIKEIQEKDAIIEELKTKIIEEEKKTLELMDKVTVTDKLLEELQEQVVGKNQEIKNMKLELTHSKQKERQCSEEIKQLMGTVEELQKKNHKDSQFETDILQRMEQETQRKLEQLRAELDEMYGQQIVQMKQELIKQHMSQIDELKIRHKEEMENALRSYPSITVNEDQIKVMNMAINELNIKLQDSNSQKEKLKEELGVISGENSTLQRQLEDLFEELSFSREQIQRARQTIAEQESKLNEAHKSLSTVEDLKAEIVSASESRKELELKHEAEVTNYKIKLEMLEREKNAVLDRMAESQEAELERLRTQLLFSHEEELSKLKEDLEIEHRINIEKLKDNLGIHYKQQIDGLQNEMSQKIETMQFEKDSLITKQNQLILEISKLKDLHQSLVNSKSEEMTLQINELQKEIEILRQEEKEKGTLEQEVQELQLKTELLEKQMKEKEDDLQEKFTRLEAENSILKDEKKALEDMLKMCTPVNQEERLLFTDSIKSKSQDCNWQKEIEVLTEENEDLKKQCIQLTEEIERQRNTFSFAEKNFEVNYQELQEDYACLLKVKTDLEDSKNKQEAEYKSKLKTLSEELHHLQRINPTVVKMKSSVFDDDKTFIGEPLEIGEVVEKDTTELMEKLEVTKREKLELSEKLSDLSEQLKQKHGEISFLSEEVKSLKQEKEQVLLRCRELEIIINHNRKENVNACDIPLDSLKDGFVTRTSKDSGESVSKINKDFGEESKIMEENKIPLENRTVGKEGKQEQLFLGHLPLVTSGSSLRTTEPSRNDKLQWELSVLKSEKNDLRLQMEAQRICLSLVYSTHVDQVREYMENEKDKALCSLKEELISAQEEKIKELQEIHQQELQNIKTQETGDEVKPLQMLIGKLRRAVSEECFYFTQTFCNVLGEHHTPAIKCGINIEEKEGSGVHTSENQEQELQDYRYEVQDFQENMQTLLTKVTEEYNKLLVLQTRLSKIHGQETDDVKLEVAEGGPPKEETEFLSASQMTNLHDIDVSHKSKLSALQDSEKIRRLEGQVQELENFISSLQQQLKETEENHGAEIHCLQERLQAVSESTVQPSFSSDSMVITESDVQKTVYPGSCLNQNIDGTIEFSDEFGVKKETNMVTLLEKQYQERLEEEVAKVIVSMSIAFAQQTELSRISGEKEDTTSSKQAHAFYQQEGYLNETKSSQGQAFEEMDMKFKEEFKPLSKELGENGKEVLLSTDGNLDDTLQSEDHELTISEEMFSQDKTFIVRESIHDEILVSSVDASRQLMLNEEQLEDMRQELVRQYQEHQQATELLRQAHMRQMERQREDQEQLQEEIKRLNRQLAQRSSIDNENLVSERERVLLEELEALKQLSLAGREKLCCELRNSSTQTQNGNENQEEVEEQAFKEKELDRKPEDVLPDILTNERFALQKANNRLLKILLEVVKTTAAVEETIGRHVLGILDRSSKVQSSASLIWRSEGEAPIKSCIHEEHTGVTDESIPSYSGGDVPRNDSSIWSKVTEEGTDLSEQLMRSGFAGTEIDPENEELMLSISGRLQAAVEKLLEAISETSSQLEHAKVTQTELMRESFRQKQEVTESLKCQEELRERLHEESRAREQLAVELSKAEGVIDGYADEKTLYERQIQEKTDIIDRLEQELLCAGNRLQELEAEQQQIQEERELLSRQKEAMKAEAGPVEQRLVDAAVDAAPGAELLQETEKLMKEKLEVQCQAEKVRDDLQKQVKALEIDVEEQVSRFIELEQEKNAELMDLRQQNQALEKQLEKTKKFLDEQAIDREHERDVFQQEIQKLEQQLKVVPRFQPINEHQTREVEQLTNHLKEKTDKCSELLLSKEQLQRDVQERNEEIEKLEFRVRELEQALLVSTDTFQKVEDQKQSGALEAKTELSLEVQLQAERDAIDRKEKEITNLEEQLEQFREELENKNEEVQQLHMQLEIQKKESTTRLQELEQENKLFKDEMEKLGFAMKESDAISTQDQHVLLGKLAQIMQEKEIEIEQLNEQITKLQHQLKITTDNKVIEEKNELIRDLETQIECLMSDQERVKKNREEEIEQLNEVIEKLQQELALIEQKTSVDATSFPEEADSLKHQLDMVIAEKLALEQQVETTNEEMAFTKNVLEETNLKMNQLTQELCSLKRERENMEEIQSVPEKSINMAIDDLSKTKPELEVVLSENALKPLENQTYFTSFEENSKGSISSLESKVLQLEGTVNAKDLELTQCYKQIKDMQEQGQSETEMLKRKIVNLQNVLEEKVAAALVSQVQLEAVKEYAKFCQDKQPVSSELERTHAQNLNQVTDNEMESNVLALTLRISELESQVVEMQTSLILEKKQVEIVEKNALEKEKRLLELQKLLEEEKKQGGKERKRSPEGNFEVLKTTTELIHTSEESGFFGQLEALRAESLATKEELANYKEKAEKLQEELLVKETSMASLQKDLSQVRNQLIEAEEKLSYFLEKEDKTELQENRKVCILEALPNKVGKSLASQTEGTLKVNSSSQTPQILVRNAGIQVDLQSECSSEEVTEIISQFTDKIEQMQELHAAEILDMESRHISETETLKREHYVAVQLLTEECGTLKAVIQCLKSKEGSSLPELTHSDAYQTREICSSDSGSDWGQGIYLTQSQGFDTASEDRGDEGESSTDSFPKKIKGLLRAVHNEGMQVLSLTESPYSDGEDHSVQQVSESWLEERRAYLSTVSALKDLITKIQVQRDAEVYNGSQSHESFPDWRGELLLALQQVFLKERGVLLAAFQTELTALGTRDAVGLLNCLEQRIQEQNVEYQAAMECLQKADRRSLLSEIQALHAQLNGLKMTLKREQESDQPSQELLEYNMQQKQSQMLEMQVELSSMKDRATDLQEQLSSEKMVVAELKSELAQTKLELETTLKAQHKHLKELEAFRLEVKDKTDEVHLLNDTLASEQKKSRELQWALEKEKAKLGRNEERDKEELEDLKFSLEGQKQRNIQLNLLLEEQKQLLNESQEKIESQRVLHDAQLSEERGRNLELQVLLESEKVRIREMSNTLDRERELHAQLQSGGDGGQPGPSLPSEDLLRELQKQLEEKHSRIVELLNETEKYKLDSLQTRQQMEKDRQVHRKTLQTEQEANTEGQKKMHELQSKVEDLQRQLEEKRQQVYKLDLEGKRLQGIMQEFQKQELEREEKRESRRILYQNLNEPTTWSLTSDRTRNWVLQQKIEGETKESGYPKLIEMNEGGAGCNHELEMIRQKLQHVASKLHHLAQKASNRLQFETADDEDFIWVQENIDGIILQLQKLTGQPGQEPSLVSPGTSCGSLTERLLRQNAELTGHISQLTEEKNDLRNTVMKLEEQIRWYRQTGAGRDYSSRFSLSGSANIEAIIASEKEVWNREKLTLQKSLKRAEAEVYKLKAELRNEALLQNLSSDSEHATIKRIYGKYLRAESFRKALIYQKKYLLLLLGGFQECEDATLALLARMGGQPAFTDLEVITHRPKGFTRFRSAVRVSMAISRMKFLVRRWQRVTSSGSININRDGFGLNPGAEKSDPFYHSPGGLELYGEPRHTAYRSRSELDYPRSPLHFQNRYPGPPADLNPGSLACSQLQNYDPDRALTDYITRLEALQRRLGTVQSGSTQFHAGMRR
>61383_0:002bc5_{"pub_og_id":"158920at33208","og_name":"A-kinase_anchor_protein_9","level_taxid":33208,"organism_taxid":"61383_0","organism_name":"Lynx_canadensis","pub_gene_id":"PCNT","description":"LOW_QUALITY_PROTEIN:_pericentrin"}
MDEDEQEQRRRKVEAGRAKLAHFRQRKTKGDCAHPKKKTAKRKGPAVDAPVQEESPVATEDGGLLGRGDVCKTHRAATPLMGQEQLSRRLRWREDGASARPQRNTDGDHLEQPQVITEALAPTSQHSVPVDLPVLDIAYSQNHTEREQECILEIAERMRRPEDEVGTQQPVEMWQVQLQTQPVPSLELEALRLSLSNMHTAQLELTQANLQKEKETALTELRAMLNGRHAQELALLRSRQQQELGLVREQHAREQEAAALRYSRETAELKEKLQSEMEKNVRMIETLKQDWESERLCLENLRRELSAKHRLELENLQDQFKKELAEQKAELEKIFQAKNQAEIALRTLEAQHDTDMRKLREDLQSERCRHLEDLELRLRDQEMEKQREVESLRASYEELKAQSQEEIRRLWSQLESVRPDRQDLTELPDQLLAHVPHVEGLGAPKARSSSSSSRKTEHESELEQLRIYEQKLKDAEKSYQEDLILLQQRLQEANEESFMESVDIRTCSSASPVCAGTQASEVETEVAARVLSLEAEHKLKLSFLQSELKEEIDVLKLENRNLHERLRHEIRLKEDLERVRYNLVEDHQEELKRAKEKIQLMKQEFKEREEEWKVTSEGLRKAEEEVTLMLLDLREQAESEKQLITNKFELREIKTRQLEDQQAAQILELEGSLVEQQGRLRQLELGLAGDEFPQCSQCGREPVVVRLPWTRDWELAPLRLKEDCALQLMLAQNRFLEERKEITEKFTAEQDALLREAQEKHAHELRVLRERHQQHVLSLTAELEARHRAQAEELRASMESEHWALSEARVAELRTKHAAAVSALEASHSSHLDSLESRHRSEMQAVREEHRRALEQLRAHLAEQLQEKDASHPAVPTREPEDELNRGRDLPPVEDSLRTPGSTSCSEDGKALAPHELWGAPQQSTLIPAEVEAQGPALRAELHEEEEKRQLSKSQSEVVLKQQIPQLKGEFESEKEVALHEQEKIHRLECEQVQSLYQKEKESLFLQLQEKNNQILQLEDQILSLRHEVEECHSELEKLQQRHERENQEGTNLISMLKSDIDLSDRERRALRDTLRRLLGLFGETLKAAVTLKSRISERVGLCLEDESPREVRPSGQGPSAVPVLEETWPEAALLELDRTLPECAEVSSEAEISSHVCESFFMSPENSLECEQPIRRIYRSLGLAVDGLLELALDSTRQLEEARQIHSRFEKEFSCKNEETAQVVRKHQELLERLDEENAARTRLTLELHQARGLIEGFKVEQASLQEALGQKETAEQGLAIELESLRRQLERATQQQAELREENSVLWTQKEALAAEAGEREDALRREVECLTQEQLEARKQSEKDRAVLLSQMKVFEAELEEQLSRHEACAKQAEELSALRQQMAALDKHLRSQRQFMDEQAVEREHEREEFQREIQRLEEQLRQAARPRGPCVRDEQLDEEVELLQEKLREKSDGFDELVIKKELADRQVLIQEQEIRRLQETNASCRREATELREELEKQRNTVKALQQDKEALQEQRGVVSTLHSKLDEGSCPTPPAGTCPESPEVQLEAVQTALRQRESEVLDLKEQLGKIKDDLVSKHDEGLHLNVKLDTQSSRASVSLRELQEENARLKAFLQNKEKEIMCVSEQLEAQLAGMGRGTLSEVPCDRNSEIEELRSVIENLRENQQQLQKDKAEEMEQLHEVIERLQRELSLGGPAPLGAQVVGELPGDPVASPEALVATGPAGRLPSEQERRHGQALEALQRRLQAAEEAAARKLAELEHSAALREAEVQGMASQIRAFEAALKAREAKIAERDSEIDALKQQKLAHSAELETILSAFSRFRRSLEQQPLTAEDEPPELQRLRAQCVRLSRQPQVLNQRFLRCQKELDKQQARGAHLHPRAEGSSQGRGPGGEEASDDKASGQDVGTAPNSRVGDPQSAVNGDLQPAKAPVTPDHPGPHRQDRVTSVLAACQKQLESELLLVKSEMHLRMDDRGKVPGRMKNKEKLLEDCQLQKVGLISQVKELQEKLNRLVHSVNFQSSETEDFKFQQPLASSHALENNLSDSSSNGEETDKLPLVDAFHIDKTTCDLIDLSGNQDSLVRNEMPNVPMEDRVDLQDGSLCLQVSLHSGSHDLTHTQEPGPVKNTLRAMDLSSWSSPEVVRKDSTLEPAPSLPLTPCSDALSLDASVQDRTSASLQADELDLLWYLGGSAAGKASRWAESPLVVDRAPSTDHHVQRTAVEKDVEDFIVTSLDAQEKPRSSPVGFEGKNSRSDNGDGSGFGDMLSQGSGRLDAPTASPVVLLPASGRFPQPLEAMKEKEVHPKQVKALLQMVCDESHHILALSEYRGPPSALSKGEPSASLERFPREGPGLLEAIPALRRHPSPTLLKGEKEFPDMCLDWRGEFLQIVQEAFGKEREMLRAELQPRPCGSDPGDHSSLLQRLEKVVQEQEKSLEHLRLSDRSSLLSEIQALRAQLRMTHLQNQEKLQQLCAALTSAEARGSRQEHQLRRQVELLAYKVEQEKRIASDVQKTLNEEQEKASSVRKLLVVEQTVVRDLRSELRECKQDNERLLASLSEAQKEVLQLRSVLDSKESNLKAALQELESERGKERALQSRLEEEQLQHLQREGQSSKTLEELRLSLEKQHAQSNRLCVALKHEQTAKDNLQKELRIEASRCEALLAQERSQLSELRRSLQAEKDRSLELATALRHERLLTEQLSSRAQEAPAHRALLRKLKEEKSRAAELQARLEQVQRQLVADVQKQRAEIEREKEVRGTQTSAVEPAQAREPTEGERSSQQQAGLKRSQARLAAREGHKDARRRAETRPGRADMEKRQARDKERLRELELRRQRDEHKIRQLQRTVQDLEAKDEARQRQCPESARLQEQRLSLEKVRQQLLWAAGLLTSLVSQTVDRTVGDWTSSNEKAVTSLLHTLEELKSELSAPNSSQKKMPAELQVQLVDVLLKDNDSLTKALCTVTQEKAELRLAVSQLEASLKQHLLKGRVRSRPDRSSWRQDRAVSQSSPRQPEAGLPASEDANPCSMKMEKLYLHYLRAESFRKALIYQKKYLLLLIGGFQDSEQETLSMIAHLGVFPSKADKKISTSRPFTKFRTAVRVVIAILRLRFLVKKWQEVDRKGAVVQGRAARPGFPMPRQQPPPKTSTSPPTRDASSSHTGDPVPKASPCKRERSAPSSNSKSERSLTASQDPEHSLTEYIHHLEMIQQRLGGAPPDCTSKKSCHQKIKQ
>46844_0:001f62_{"pub_og_id":"158920at33208","og_name":"A-kinase_anchor_protein_9","level_taxid":33208,"organism_taxid":"46844_0","organism_name":"Leopardus_geoffroyi","pub_gene_id":"123607814","description":"A-kinase_anchor_protein_9_isoform_X7"}
MDSYRTYLATVKLSGSWLEEQDEDIYEVESRVPLPYPFPLCEHLDENNSVIINTSIFHFIHKRNGHILKLISKISLPTPPYSLEHAKVTQTELMRESFRQKQEVTESLKCQEELRERLHEESRAREQLAVELSKAEGVIDGYADEKTLYERQIQEKTDIIDRLEQELLCAGNRLQELEAEQQQIQEERELLSRQKEAMKAEAGPVEQQLLQETEKLMKEKLEVQCQAEKVRDDLQKQVKALEIDVEEQVSRFIELEQEKNAELMDLRQQNQALEKQLEKTRKFLDEQAIDREHERDVFQQEIQKLEQQLKVVPRFQPINEHQTREVEQLTNHLKEKTDKCSELLLSKEQLQRDVQERNEEIEKLEFRVRELEQALLVSTDTFQKVEDQKQSGALEAKTELSLEVQLQAERDAIDRKEKEITNLEEQLEQFREELENKNEEVQQLHMQLEIQKKESTTRLQELEQENKLFKDEMEKLGFAMKESDAISTQDQHVLLGKLAQIMQEKEIEIEQLNEQITKLQHQLKITTDNKVIEEKNELIRDLETQIECLMSDQERVKKNREEEIEQLNEVIEKLQQELALIEQKTSVDATSFPEEADSLKHQLDMVIAEKLALEQQVETTNEEMAFTKNVLEETNLKMNQLTQELCSLKRERENMEEIQSVPEKSINMAIDDLSKIKPELEVVLSENALKPLENRTYFTSFEENSKGSISSLESKVLQLEGTVSAKDLELTQCYKQIKDIQEQGQSETEMLKRKIVNLQNVLEEKVAAALVSQVQLEAVKEYAKFCQDKQPVSSELERTHAQNLSQVTDNEMESNVLALTLRISELENQVVEMQTSLILEKKQVEIVEKNALEKEKRLLELQKLLEEEKKQGGKERKRSPEGNFEVLKTTTELIHTSEESGFFGQLEALRAESSATKEELANYKEKAEKLQEELLIKETSMASLQKDLSQVRNQLIEAEEKLSYFIEKEDKTELQENRKVCILEAPPNKVGKSLASRTEGTLKVNSSSQTPQILVRNAGIQVDLQNECSSEEVTEIISQFTEKIEQMQELHAAEILDMESRHISETETLKREHYVAVQLLTEECGTLKEVIQCLKSKEGSSLPELTHSDAYQTREICSSDSGSDWGQGIYLTQSQGFDTASEDRGDEGESSTDSFPKKIKGLLRAVHNEGMQVLSLTESPYSDGEDHSVQQVSESWLEERRAYLSTVSALKDLITKIQVQRDAEVYNGSQSHESFPDWRGELLLALQQVFLKERGVLLAAFQTELTALGTRDAVGLLNCLEQRIQEQNVEYQAAMECLQKADRRSLLSEIQALHAQLNGLKMTLKREQESDQPSQELLEYNMQQKQSQMLEMQVELSSMKDRATDLQEQLSSEKMVVAELKSELAQTKLELETTLKAQHKHLKELEAFRLEVKDKTDEVHLLNDTLASEQKKSRELQWALEKEKAKLGRNEERDKEELEDLKFSLEGQKQRNIQLNLLLEQQKQLLNESQEKIESQRVLHDAQLSEERGRNLELQVLLESEKVRIREMSNTLDRERELHAQLQSGGDGGQPGPSLPSEDLLRELQKQLEEKHSRIVELLNETEKYKLDSLQTRQQMEKDRQVHRKTLQTEQEANTEGQKKMHELQSKVEDLQRQLEEKRQQVYKLDLEGKRLQGIMQEFQKQELEREEKRESRRILYQNLNEPTTWSLTSDRTRNWVLQQKIEGETKESGYPKLIEMNEGGAGCNHELEMIRQKLQRVASKLHHLAQKASNRLQFETADDEDFIWVQENIDGIILQLQKLTGQPGQEPSLVSPGTSCGSLTERLLRQNAELTGHISQLTEEKNDLRNTVMKLEEQIRWYRQTGAGRDYSSRFSLGGSANIEAIIASEKEVWNREKLTLQKSLKRAEAEVYKLKAELRNEALLQNLSSDSEHATIKRIYGKYLRAESFRKALIYQKKYLLLLLGGFQECEDATLALLARMGGQPAFTDLEVITHRPKGFTRFRSAVRVSMAISRMKFLVRRWQRVTSSGSININRDGFGLNPGAEKTDPFYHSPGGLELYGEPRHTAYRSRSELDYPRSPLHFQNRYPGPPADLNPGSLACSQLQNYDPDRALTDYITRLEALQRRLGTVQSGSTQFHAGMRR
>46844_0:002013_{"pub_og_id":"158920at33208","og_name":"A-kinase_anchor_protein_9","level_taxid":33208,"organism_taxid":"46844_0","organism_name":"Leopardus_geoffroyi","pub_gene_id":"123607540","description":"A-kinase_anchor_protein_9_isoform_X1"}
MEDEERQKKLEAGKAKLAQFRQRKAQSDGQNPSKKQKKKKKTSSSKQDVSAYHALNLEHSRSDEMYINSSQRVGTAVTPESTRIKRDEIFVEPESEISTTADDYSSEVNGCSFVVRTGKPTNLLREEEFGADDSYSEHGAQYSQTHLEMMENELAGKQHEIEELNRELEEMRATYGTEGLQQLQEFEAAIKQRDGIITQLTANLQQARREKDETMREFLELTEQSQKLQIQFQHLQASETLRNSTHSSTAADLLQAKQQILTHQQQLEEQDHLLEDYQKKKEDFKMQISFLQEKIRTYEMEQDKKVESSNKEIQEKDAIIEELKTKIIGEEKKTLELMDKVTVTDKLLEELQEQVVGKNQEIKNMKLELTHSKQKERQCSEEIKQLMGTVEELQKKNHKDSQFETDILQRMEQETQRKLEQLRAELDEMYGQQIVQMKQELIKQHMSQIDELKIRHKEEMENALRSYPSITVNEDQIKVMNMAINELNIKLQDSNSQKEKLKEELGVISGEKSTLQRQLEDLFEELSFSREQIQRARQTIAEQESKLNEAHKSLSTVEDLKAEIVSASESRKELELKHEAEVTNYKIKLEMLEREKNAVLDRMAESQEAELERLRTQLLFSHEEELSKLKEDLEIEHRINIEKLKDNLGIHYKQQIDGLQNEMSQKIETMQFEKDSLITKQNQLILEISKLKDLQQSLVNSKSEEMTLQINELQKEIEILRQEEKEKGTLEQEVQELQLKTELLEKQMKEKEDDLQEKFTHLEAENSILKDEKKALEDMLKMCTPVNQEERLLFTDSIKSKSQDCNWQKEIEVLTEENEDLKKQCIQLTEEIERQRNTFSFAEKNFEVNYQELQEDYACLLKVKTDLEDSKNKQEVEYKSKLKTLSEELHHLQRINPTVVKMKSSVFDDDKTFIGEPLEIGEVVEKDTTELMEKLEVTKREKLELSEKLSDLSEQLKQKHGEISFLSEEVKSLKQEKEQVLLRCRELEIIINHNRKENVNACDVPLDSLKDGFVTRTSKDSGESVSKIDKDFGEESKIMEENKIPLENRTVGKEGKQEQLFLGHLPLVTSGSSLRTTEPSRNDKLQWELSVLKSEKNDLRLQMEAQRICLSLVYSTHVDQVREYMENEKDKALCSLKEELISAQEEKIKELQEIHQQELQNIKTQETGDEVKPLQMLIGKLRRAVSEECFYFTQTFCNVLGEHHTPAIKCDINIEEKESSGVHTSENQEQELQDYRYEVQDFQENMQTLLTKVTEEYNKLLVLQTRLSKIHGQETDDVKLEVAEGGLPKEETEFLSASQMTSLHDIDVSHKSKLSALQDSEKIRQLEGQVQELENFISSLQQQLKETEENYGAEIHCLQERLQAVSESTVQPSFSSDSMVITESDVQKTVYPGSCLNQNIDGTIEFSDEFGVKKETNMVTLLEKQYQERLEEEVAKVIVSMSIAFAQQTELSRISGEKQDTTSSKQAHVFYQQERYLKEMKSSQGQAFEEMDMKFKEEFKPLSKELGEDGKEVLLSNDGNLDDTLQSKDHELTISEEMFSKDKTFIVRESIHDEILVSSMDASRQLMLNEEQLEDMRQELVRQYQEHQQATELLRQAHMRQMERQREDQEQLQEEIKRLNRQLAQRSSIDNENLVSERERVLLEELEALKQLSLAGREKLCCELRNSSTQTQNGNENQEEVEEQAFKEKELDRKPEDVLPDILTNESLHGGIWPLRFWLPHWIISMEHSQYGTQTRKTVFALQKANNRLLKILLEVVKTTAAVEETIGRHVLGILDRSSKVQSSASLIWRSEGEAPIKSCIHEEHTGVTDESIPSYSGGDVPRNDSSIWSKVTEEGTDLSEQLMRSGFAGTEIDPENEELMLSISGRLQAAVEKLLEAISETSSQLEHAKVTQTELMRESFRQKQEVTESLKCQEELRERLHEESRAREQLAVELSKAEGVIDGYADEKTLYERQIQEKTDIIDRLEQELLCAGNRLQELEAEQQQIQEERELLSRQKEAMKAEAGPVEQRLVDAAVDAAPGAELLQETEKLMKEKLEVQCQAEKVRDDLQKQVKALEIDVEEQVSRFIELEQEKNAELMDLRQQNQALEKQLEKTRKFLDEQAIDREHERDVFQQEIQKLEQQLKVVPRFQPINEHQTREVEQLTNHLKEKTDKCSELLLSKEQLQRDVQERNEEIEKLEFRVRELEQALLVSTDTFQKVEDQKQSGALEAKTELSLEVQLQAERDAIDRKEKEITNLEEQLEQFREELENKNEEVQQLHMQLEIQKKESTTRLQELEQENKLFKDEMEKLGFAMKESDAISTQDQHVLLGKLAQIMQEKEIEIEQLNEQITKLQHQLKITTDNKVIEEKNELIRDLETQIECLMSDQERVKKNREEEIEQLNEVIEKLQQELALIEQKTSVDATSFPEEADSLKHQLDMVIAEKLALEQQVETTNEEMAFTKNVLEETNLKMNQLTQELCSLKRERENMEEIQSVPEKSINMAIDDLSKIKPELEVVLSENALKPLENRTYFTSFEENSKGSISSLESKVLQLEGTVSAKDLELTQCYKQIKDIQEQGQSETEMLKRKIVNLQNVLEEKVAAALVSQVQLEAVKEYAKFCQDKQPVSSELERTHAQNLSQVTDNEMESNVLALTLRISELENQVVEMQTSLILEKKQVEIVEKNALEKEKRLLELQKLLEEEKKQGGKERKRSPEGNFEVLKTTTELIHTSEESGFFGQLEALRAESSATKEELANYKEKAEKLQEELLIKETSMASLQKDLSQVRNQLIEAEEKLSYFIEKEDKTELQENRKVCILEAPPNKVGKSLASRTEGTLKVNSSSQTPQILVRNAGIQVDLQNECSSEEVTEIISQFTEKIEQMQELHAAEILDMESRHISETETLKREHYVAVQLLTEECGTLKEVIQCLKSKEGSSLPELTHSDAYQTREICSSDSGSDWGQGIYLTQSQGFDTASEDRGDEGESSTDSFPKKIKGLLRAVHNEGMQVLSLTESPYSDGEDHSVQQVSESWLEERRAYLSTVSALKDLITKIQVQRDAEVYNGSQSHESFPDWRGELLLALQQVFLKERGVLLAAFQTELTALGTRDAVGLLNCLEQRIQEQNVEYQAAMECLQKADRRSLLSEIQALHAQLNGLKMTLKREQESDQPSQELLEYNMQQKQSQMLEMQVELSSMKDRATDLQEQLSSEKMVVAELKSELAQTKLELETTLKAQHKHLKELEAFRLEVKDKTDEVHLLNDTLASEQKKSRELQWALEKEKAKLGRNEERDKEELEDLKFSLEGQKQRNIQLNLLLEQQKQLLNESQEKIESQRVLHDAQLSEERGRNLELQVLLESEKVRIREMSNTLDRERELHAQLQSGGDGGQPGPSLPSEDLLRELQKQLEEKHSRIVELLNETEKYKLDSLQTRQQMEKDRQVHRKTLQTEQEANTEGQKKMHELQSKVEDLQRQLEEKRQQVYKLDLEGKRLQGIMQEFQKQELEREEKRESRRILYQNLNEPTTWSLTSDRTRNWVLQQKIEGETKESGYPKLIEMNEGGAGCNHELEMIRQKLQRVASKLHHLAQKASNRLQFETADDEDFIWVQENIDGIILQLQKLTGQPGQEPSLVSPGTSCGSLTERLLRQNAELTGHISQLTEEKNDLRNTVMKLEEQIRWYRQTGAGRDYSSRFSLGGSANIEAIIASEKEVWNREKLTLQKSLKRAEAEVYKLKAELRNEALLQNLSSDSEHATIKRIYGKYLRAESFRKALIYQKKYLLLLLGGFQECEDATLALLARMGGQPAFTDLEVITHRPKGFTRFRSAVRVSMAISRMKFLVRRWQRVTSSGSININRDGFGLNPGAEKTDPFYHSPGGLELYGEPRHTAYRSRSELDYPRSPLHFQNRYPGPPADLNPGSLACSQLQNYDPDRALTDYITRLEALQRRLGTVQSGSTQFHAGMRR
>46844_0:0027dc_{"pub_og_id":"158920at33208","og_name":"A-kinase_anchor_protein_9","level_taxid":33208,"organism_taxid":"46844_0","organism_name":"Leopardus_geoffroyi","pub_gene_id":"123610439","description":"pericentrin_isoform_X1"}
MDEDEQEQRRRKVEAGRAKLAHFRQRKTKGDCAHPKKKTAKRKGPAVDAPVQEESPVATEDGGLLGRGDVCKNTSCSDTPDGAGAAQPEDSDGERTGASARPQRNTDGDHPEQPRVITEALAPTSQHSVPVGLPVLDIAYSQNHTEREQECILEIAERMRRPEDEVGTQQPVEMWQVQLQTQPVPSLELEALRLSLSNMHTAQLELTQANLQKEKETALTELRAMLNGRHAQELALLRSRQQQELGLVREQHAREQEAAALRYSRETAELKEKLQSEMEKNVRMIETLKQDWESERGLCLENLRRELSAKHRLELENLQDQFKKELAEQKAELEKIFQAKNQAEIALRTLEAQHDTDMRKLREDLQSERCRHLEDLELRLRDQEMEKQREVESLRASYEELKAQSQEEIRRLWSQLESVRPDRQDLTELPDQLLAHAPHVEGLGHLKQDFQQQQQQQQREKTEHESELEQLRIYFEQKLKDAEKSYQEDLILLQQRLQEANEESFLESVDISAFLEERSEKRRREHVDGPSLQSELEAAHWRQLAALKSSLEGRQEVDLAGPQVMEGEQHTGFSEGPDEELARVPLLCAQDTASEVETEVAARVLSLEAEHKLKLSFLQSELKEEIGVLKLENRNLHERLRHEIRLKEDLERVKYNLVEDHQEELKKAKEKIQLMKQEFKEREEEWKVTSEGLKRKAEEEVTLMLLDLREQAESEKQLIINKFELREIKMRQLQDQQAAQILELEGSLVEQQGRLRQLELGLAGDEFPQCSQCGREPGGGLAPVDKDWELATLRLKEDCALQLMLAQNRFLEERKEITEKFTVEQDALLREAQEKHARELRLLRERHQQHVLSLTAELETRHRAQAEELRASMESEHWALLEARVAELRTKHAAAVSALEASHSSHLDYLESRHRSEMQAVREEHRRALEQLRAHLAEQLQEKDASHPAVLTREPEDELNRGRDLPPVEDSLRTPGSTSCSEDGKALAPHELWGAPQQSTLIPAEVEAQGPALRAELHEEEETRQLSKSQSEVVLEQQIPQLKGEFESEKEVALHEQEKIHRLECEQVQSPYQKEKESLFLQLQEKNNQILQLEDQILSLRHEVEECHSELEKLQQRHERENQEGTNLISMLKSDIDLSDRERRALRDTLRRLLGLFGETLKAAVTLKSRISERVGLCLEDESPSEVRPSGQAPSAVPVLEETWPEAALLELDRTLPECAEVSSEAEISSHVCESFFMSPENSLECEQPIRRIYRSLGLAVDGLLELALDSTRQLEEARQVHSRFEKEFSCKNEETAQVVRKHQELLERLDEENAARTRLTLELHQARGLIEGFKVEQASLQEALGQKETAEQGLAVELESLRRQLERATQQQAELREENSVLWTQKEALAAEAGEREDGIPVTIAHEDSALRREVECLTQEQLEARKQSEKDRAVLLSQMKVFEAELEEQLSRHEACAKQAEELSALRQQMAALDKHLRSQRQFMDEQAVEREHEREEFQREIQRLEEQLRQAARPRGPCVRDEQLDEEVELLQEKLREKSDGFDELVIKKELADRQVLIQEQEIKRLQETNASCRREATELREELEKQRNAVKALRQDKEALQEQCGVVSTLQSKLDEGSCPTPPAGTCPESPEVQLEAVQTALRQRESEVLDLKEQLGTIKDDLVSKRDEGLHLNVKLDTQSSRASVSLRELQEENARLKAFLQNKEEEIMCVSEQLEAQLAGMGRGALSEVPCDRNSEIEELRSVIENLRENQQQLQKDKAEEVEQLHEVIERLQRELSLGGPAPLGAQVSELPGDPVASPEALVATGPAGRLLSEQERRHGQALEALQRRLQAAEEAAARKLAELEHSAALREAEVQGMASQIRAFEAALKAKEVKIAERDLEIDALKQQKLAHSAELETILSAFSRFRRSLEQQPLTAEDEPPELQRLRAQCVRLSRQLQVLNQRFLRCQKELDKQQARGAHLHPRAEGSSQGRGPGGEEASDDKASGQDVGTAPNSRVGDPQSAVNGDLQPAKAPVTPDHPGPHRQDRVMSVLAACQKQLESELLLVKSETHLRMDDRGKVPGRMKNKEKLLEDCQLQKVGLISQVKELQEKLNRLVHSVNFQNSETEDFKFQQPLASSHALENNLSDSSSNGEETDKLPLVDAFHIDKTTCDLIDLSGNQDSLVRNEMQNVPMEDRVDLQDGSLCLQVSLHSGSHDLTHTQEPGPVKNALRAMDLSSWSSPEVVRKDSTLEPAPSLPLTPCSDALSLDASVQDRTSASLQADELDLLRYLGGSAAGKPSRWAESPLVVDRAPSTDHRVQRTAVEKDVEDFIVTSLDAQEKPRSSPVGFEGKNSRSDNGDGSGFEDMLSQGSGRLDAPTASPVVLLPASGRFRQPLEAMKEKEVHPKQVKALLQMVCDESHHILALSEYRGPPSALSKGEPSASLERFPREGPGLLEAIPALRRHPSPTLLKGEKEFPDMCLDWRGEFLQIVQEAFGKEREMLRAELQPRPCGSDPGDHSSLLQRLEKVVQEQEKSLEHLRLSDRSSLLSEIQALRAQLRMTHLQNQEKLQQLCAALTSAEARGSRQEHQLRRQVELLAYKVEQEKRIASDVQKTLNEEQEKASSVRKLLVVEQTVVRDLRSELRECKQDNERLLASLSEAQKEVLQLRSVLDSKESNLKAALQELESERGKERALQSRLEEEQLQHLQREGQSSKTLEELRLSLEKQHAQSNRLCVALKHEQTAKDNLQKELRIEASRCEALLAQERSQLSELRRSLEAEKDRSLELATALRHERLLTEQLSSRAQEAPVHRALLRKLKEEKSRAAELQARLEQVQRQLVADVQKQRAEIEREKEVRGTQTSAVEPAQAREPTEGESSSQQQAGLKRSQARLAAREGHKDARRRAETRPGRADMEKRQARDKERLRELELRRQRDEHKIRQLQRTVQDLEAKEEARQRQCPESARLQEQRLSLEKVRQQLLWAAGLLTSFVSQTVDRTIGDWTSSNEKAVTSLLHTLEELKSELSAPNSSQKKMPAELQVQLVDVLLKDNDSLTKALCTVTQEKAELRLAVSQLETSLKQHLLKGRVRSRPDRSSWRQDRAVSQSSPRQPEAGLPASEDANPCSMQMEKLYLHYLRAESFRKALIYQKKYLLLLIGGFQDSEQETLSMIAHLGVFPSKADKKISTSRPFTKFRTAVRVVIAILRLRFLVKKWQEVDRKGAVVQGRAARPGFPMPRQQPPPKTSTSPPTRDASSSHTGDPVPKASPCKRERSAPSSNSKSERSLTASQDPEHSLTEYIHHLEMIQQRLGGAPPDCTSKKSCHQKIKQ
>885580_0:00055c_{"pub_og_id":"158920at33208","og_name":"A-kinase_anchor_protein_9","level_taxid":33208,"organism_taxid":"885580_0","organism_name":"Fukomys_damarensis","pub_gene_id":"Akap9","description":"A-kinase_anchor_protein_9"}
MEDEERQKKLEAGKAKLAQFRQRKAQSDGQNPPKKQKKKRKTSSSKNDVHGLNIDQSQSDEMYINSSQGVGSVVTPESTIKRTLHSGEVIKHDQIFSVEPESEISTTADDYSSEVNGCSFLVKTGKPTNLLREEEFGVDDSYSEQGTQYSQTHLEMMENELAGKQHEIEELNKELEEMRATYGTEGLQQLQEFEAAIKQRDGIITQLTANLQQARREKDETMREFLELTKQSQKLQIQFQHLQASETLRNSTHSSTAADLLQAKQQILTHQQQLEEQDHLLEDYQKKKEDFKMQINFLEEKIKVFEMEQDKKVENSNKKEIQEKEAIIEALNTKVIEEERKTLELKDKITATDKLLGELQEQVVQKNQEIRNIKLELTNSKQKERQCSEEIKHLMGTVEELQKRNHKDSQFEIDTVQRMEQETQRKLEQLRAELDEMYGQQIVQMKQELIKQHLSQIQELKTRQKGEMETALKSYSNITVNEDQVKLMNVAINELNIKLQDSNTQKEKLKEQLGVVSGEKSALQGQLEDLFEELSFLRDQIQRARQTIAEQESKLNEAHKSLSTVEDLKAEIFSASESRKELELKHEAEVTNYKIKLEMLEKEKNAVLDRMAESQEAELERLRTQLLFSHEEELSKLKEDLEIEHRINIEKLKSNLGIHYKQQLDSLQNEMSQKIETMQFEKDSLITKQNQLILEISKLKDLQQSLLNSKSEEMTLQISELQKEIEVLRQEEKEKGTLEQEVQELQLKTEFLEKQMKEKEHDLQEKFVQLEAENSILKDEKKALEDMLKTYTPANQQERLIFIDSLKSKSKDYNWQKEIEILTEENKDLKQQCIQLNEEIEKQRNTFSFAEKNFEVNYQELQEEYACLLKVKDDLEDSKNKQELEYEGKLKALNEKLHLQRINPDMVKVKSSIFNVDNTFVTEPVEIGEVVEKDTTELMEKLEVTKREKLELTEKLLTLSEQLKRKHGEVTLMNEEVKSLKQEKEQLLLRCRELEVTINHNAEKVNECDVKVKDGVVTRTGKYSGGSVFEVSEDFDEESKILLKDKIPFENMTSRKESKQEQLFLSSVISESWLETSEPNENGRLQQELHILKAEQNDLRLQMEAQRICLSLVYSVHVDQVREYMENEKDKALCILKEELISAQEEKIKELQKIHQLELQNMKTQETGNEARPLHILIGRLQKAVSEECSDMSKTLCNVFGEYYSPTLKCEVSMEEREKSGVYTSENQEPEFQNYRYKVEDFQENMQTLLSKVAEEYNKLLVLQTRLSKVQRRQTDGVKLEFTKDALSKEETEFLSAHSQMTNLQSFDVNHQSTLSSLQDIEKMKHLEEQVQDLENLISSLHQQLKKNEENHGVEIQSLQERLQAVSELRVQPSSCVDSTVIKESDGQKTVYAGSYLKENIDDPIEFSGEFGVKRDTNMVKLLEKQYQERLEEEVAKVIVSMSVAFAQQTELSRLSGGNENTSSKQVYALCQLEEERFNERKLSQGQVGLQTFEEMEMKFKKESKPLSKELGGNGKEIVLPNNDDFDDVLEVKDHGLTISEEIFSKDEAFIVRESTHDEMLVSSMNASRQLMLNEEQLEDMRQELVRQYEEHQQATELLRQAHMRQMERQREDQEQLQEEIKRLHRQLAQRSSIDNENLVSERERVLLEELEALKQLSLAGREKLCCELRNSSTQTQNGNENQVEAEEQMFKEKELDSKPEDVPPDILPNERYALQKANNRLLKILLEVVKTTAAVEETIGRHVLGILDRSCKGQSSSNLVWRSEAEAPVTSCVQEEHTRATDESIPSYHGSDMPKNDNSMWSKVTEEGTDLSQRLVRSGFAGTEIDPENEELMLNISSRLQAAVEKLLEAISETSSQLEHAKVTQTELMRESFRQKEETTESLKCQEELRERLHEESRAREQLAVELSKAEGVIDGYADEKTLFERQIQEKTDIIDHLEQELLCAGNRLQELEAEQQQIQEERELLSRQKEAMKAEAGPVEQQLLQETEKLMKEKLEVQCQAEKVRDDLQKQVKALEIDVEEQVSRFIELEQEKNAELMDLRQQNQALEKQLEKMRKFLDEQAIDREHERDVFQQEIQKLEQQLKVVPRFQPVSEHQTREVEQLTNNLKEKTDKCSELLLCKEQLQRDVQERNEEIEKLEFRVRELEQALLVSADTFQKVEDRRQLGAVEAKAELSLEVQLQAERDAIDRKEKEITNLEEQLEQFREELENKNEEVQQLHMQLEIQKKESTTRLQELEQENKLFKDEMEKLGLAIKESDAISTQDQHVLFGKFAQIIQEKEVEIGQLNEQIIKLQQQLKHAIDNKVIEGKNELIRDLETQIECLLSDQECVKKNRAEEIEQLNEVIEKLQQELSNIEQKTSVYANSLPEEADSLKHQLDKVIAEKLALEQQVETTNEEMAFTKNVLKETNFKMNQLTQELCTLKRDCENKGEIQNVPAKSVSVALDELSEEKPELGVVLSEDVFSPLENQIYLQSLEESTRLSRSWETKLLQLESSVSTKDLELIQCYKKIKDMQEQGQSETEMLQKKIVHLQKILEEKVAAALVSQAQLEAVQECMKFCRDRQTISSEPERISVHNSDQITENKVNSDVPKLILRISELESQVVAMHSSLISEKEQVEIAEKNVLEKERKLLELQKELEDSKKKQEMKERKRSPQGDFEVLKTATEVTHTGGENALFDELEAFKAESVATNKKLASYKEKVDRLQEELSIKEINMASLQKDLSQVRDQLTEAEDKLSHFLVKGDKTKIQENRKVCILEPLPIKVDAASQTQGTLTVNSSSQTPQIFVRNTAIQIDLQNESSEEVSEIVSQFTEKIEQMQELHAAEILDMESRHISETETLKKEHYVAVQLLTEECETLKAVLQCLRSKEESSVHSNTCQTREICLNDSGSDWGHGIFLTQSQGFDTGSEGREEEVEGSTDSFPRKIKGLLRAVHNEGMQVLSLTESPYGEGEDHCVQQVSESWLEERRAYLSMISSLKDLITKMQVQREAEVYDDSQSPENLSDWRGDLLLAFQHVFLKERSILLAAFQTELTALGTRDAVGLLSCLEQRIQEQGIEYQAAMECVQKADRKSLLCEIQALRAQMNGRKMTLKREQESDKPSQELLEYNMQQKQSQILEMQVELSSVKDKASELQEQLSSEKMVVAELKSELAQTKLELETTLKAQHKHLKELEAFRLEVKDKTDEVHLLNDTLANEQKKSRELQWALEKEKARLGHSEEKEKDELEDLKFSLEDQKQRNIQLNLLLEQQKQLLHELQQKMESQRLLHDAELSEEQGRNLELQVLLDSEKVRIEELSGALVRERELRTQLQSSDEGGQLHPPLPSEDLLKELQKQLEEKHSRIVELLSETEKYKLDSLQTRQQMEKDRQVHKKTLQTEQEANTEGQKKMHELQSKVEDLQHQLEEKRQQVYKLDLEGKRLQGIMQEFQKQELEREEKRERRILYQNLNEPTSWSVTNDRTRNWVLQQKIEGDTKESNYLKLTVMNGGETGYKHELEVVRQKLERVASSLQHLSQKASNRLQFETADVETFIWVQENIDGIILQLQKYIGQPGEEPSLVSPSASCGSLTERLLRQNAELTGHISQLTEEKNGLRNTVMKLEERIRCYRQAGAAGDCCSRFSLGGGSNIDAIIASEKEIWNREKSTLQKSLKRAEAEVHKLKAELRNDTLLQNLSPDSEHVTLKRIYGKYLRAESFRKALIYQKKYLLLLLGGFQECEDATLALLARMGGQPAFTDLEVITKRPRGFTRFRSAVRVSIAILRMKFLVRRWHRVTGSDSININRDGFGLHPGAEKMDPFYHSSGGLELYGEARHTTYRSRSDLEYPRSPLPFQNRYSGTPADLNPGSLACSQLQNYDPDRALTDYITRLEALQRRLGTVQSGSTIHFHTGMRR
>885580_0:0031bd_{"pub_og_id":"158920at33208","og_name":"A-kinase_anchor_protein_9","level_taxid":33208,"organism_taxid":"885580_0","organism_name":"Fukomys_damarensis","pub_gene_id":"Pcnt","description":"pericentrin_isoform_X1"}
MRDPYGFPGAAPTRSARLFGAQLAHFRQRKTKGDCVHSKKKTAKRKGPAVDAAVQEESPLVTQDEGLLQGNDICKSTACSSSPDRAQGASATQEQDQACESMCTPADEAGLRQQPQGAHSLELEALRLSLNNMHTAQLELTQANLQKEKETALTELREMLNSRRAQELALLQSRQQSELVLIQEQHTREKEAMARRCGQEMAELKEKLRLEVEKNAQMIETLKQDWESERELYLENLRKELSAKHQSEMEDLQNQFQKELSEQRAELEKVFQGKTQAEVSLKSLEAQHQAAVRKVREDLQLEHCQYLENLELKFREKEKEKQLEFENLQASYEDLKAQSQEEIRRLWSQLESVRTSREELHEPWPPPLAGALRLEQLEHLRQEFAQQQQQDRAQHESELEQLRVYFENKLRDAEKTYQEDLSLFQRRLQEAKEDSLLGSVEISSSCPFLEDTSGREGKEHPDQLDLHLEQQEGSVVCLGPAPKENHRPGSELCSFLHDLHKEDESNRDSVGLEVLEWEQFPAGFSDQHSQELAQVHPQCMQDTAVEMDAQVTTRVLGLEAEHKVKLSLLQTELREEIELLKMENRNLREKLQHETRMRGDLESVKFNLVEDHQAELNKAQEKIQLLKQEFKKKEAEWEIACEDLKREAEEKVTSMLLELQEKAELEKQSIISRFELREAEMKSLQDQQAAQILDLERSLMEQQGRLQQLEQGLSGDDALLCSRCGPEHPVAQHRGHAIPLQEEDYAFQLILAQNRFLEERKEIVEKFAAEQDAFLRDAQEKHAQELRLLQQSHQQQLLSLRTELESKHQAELAELLATLESEQQVLLETRVAELQMKHAAEISALETRHLSNLDALESCYLSKMQTVRAEHRQALELLRADLEEQLQKKDSSHQVILTQELEKLKQKHDAELQSARDSLRTEMSTVHAEQLEALARELQGAHQVKFESEQKAAVGEEEVHRLEHEPVQCFSPERDPPQLQEDSQTQQLKGQVLSLSREIEECHTELERLQQRRERENQEGATLISMLKADVDLCQDERRALHDALRRLLGLFGETLKEAISLKSRIGERVGFLLDHTGTTAADQALSTVSALSAAPALEEVWSDDSALLELDRTLPEGAEMSSLGDISSHVCESFFMSPESTLECEQPIRRVYQNLRMAVDSLLEMAVDSSRQVEEARQLHSRIEKEFSHKNEETAQFVQKHQELLECLQAEGTAKATLALELHTAEGLLEGLKVEKADLQETLARKEASERQLVLELESLGQQLQQAAKEQAGLREEHSLLWSQKEAQAVEAEARAAALQKEVESLTREQLEARKQAEKDRVALLSQMQVLESELEDQLMQHQGCAQQAEEAATLKQQLAALDKHLRSQRQFMDEQAAEREHEREEFQQEIQKLEGQLRQAARLRPTSPCDSQQCVQLDKEVELLQEKLREKSDEYNELVIKKELVDRQVLIQEEEIKHLEEINAHTRGQVALLQKELEKQKEIVKELKNKEALTEPQTSELLLMPMSQSRPDEGRCPVLPLGNLCKDPEAQPEAVQRILLQDGDEVVYHHRSSEVEELKSIIENLQENQERLQKDKAEEIEQLHEVIEKLQNELALLGPVVHELSDHEADSLHRELLCFQAEGPVGQTLRGELEAALTVKETLEQLLTDQEHGHSQALEALQQRLRAAEEAAARQLAEHGHSMALREAEVKGMTSRIQEFEAVLKEKEAVIVQRDLEINAMNKQKEAHFTKLEAVLSSLVHFRHALEQQASASPEPPELQQLRAQCVRLSRQLQVLNQRFLRCQVEVDKQQAHGIPETYPHPHVDTKRGDLLEQGGGIRWLASAHHGQGSQDGLQPAKVLGTLKDNDLCKPESVVSVLTVCQRQLEAELLLVKNEMCLSTEDDTRASERMKGKEKRKEDCQLQNVDLIAQVQRLQEKLNCLAYSMAFQDIDPVGSRFQQPSVLTYLSENSSSNSSYGRAEADTLPPVDSLSSDKTTWDLTDTIKNQDSLIRNEMPHSLTQKKIEPQDGHLSSQTSVHDGSLHAEEVEPLKDPVRVLDLSSWSSPEVLRKDSSFEPWPSIPLTPCSGAVSLRSAEASPQDPSWLLQSRLGGSTEEQTPLWIATMPFDHQPMERMAAEKDVEDYNVTSFDSRDMLRFPPPGLEGRSDDSEKMFASMGGATELWFSPDPVVLIGDGLGCGVKLNLGSRGPVAPTTGPVTPAPVSRGFRQPPGVIQEKEIHTKHVKALLQMVCDESHQILALSESRDLPSTLSKGESCTPLACFPSEGQGLLEVAPRKGEKELLEHCDWRGEFLQATQEMFEKEQKIVQAELQPRPCGSDLWDDSLLCKNLEKVVHEQGDLQEKAWKHLCLPDRSSLLSEIQALRAQLRMTHLQNQEKLQQLCAALTSAEARSSRREHQLRRQVELLAYKVEQEKCIASDLQKTLSEEQERARSVRQLLAVEQSAVQDLQSELRECQQENSRLLESLGEAQREVLQLRSLLDGKESDLKAALEELEQEQGKERALQAQQEEEQLRHLQREGQSTKALEELKLSLEKQFTQNNQLCVALKHEQTMRDNLQQELQIEHSRCEALLAQERGRLSELQRSLEAEKNHVLELSEALQHERLLTEQLSRGTQHPQVHHAVLRKLKAEKARVLELQAALQVAQQQALQAQQQLEAQVQEHCTELGREKEQELKLQRQRDEHKIEQLQQMVRELQSKEEVHLGSGPFLDSLELSSLWEQQQGLEKIRQQLLCVAELLTSFVNHTVDRTVNDWTLSSEKAVSSLVQTLQGLKSELSMSASSQKKTAAELQVQLVDVLLKDNDSLTKAISTVTQEKAELCRAVSRLEKTLRHHVQKGCILSRSSRHARRQDGTISQSLLRHLDSGRPTVVESEEANTCNVKVEKLYLHYLRAESFRKALIYQKKYLLLLIGGFQDSEQETLSMIAHLGVFPSKADKKMSTSRPFTRFRTAVRVVIAVLRLRFLVKKWQEVDRKGASLLQGKAPHPGPRVPRKQLSPLEARESPPTQDVPSHCTGDSACHSPSGRERTTPCPGSRLERPRTVSQDPEHSLTEYIHHLEMIQQRLGEAPPDSTSKKSCRQKIKQ
>9423_0:002945_{"pub_og_id":"158920at33208","og_name":"A-kinase_anchor_protein_9","level_taxid":33208,"organism_taxid":"9423_0","organism_name":"Phyllostomus_hastatus","pub_gene_id":"123827942","description":"pericentrin_isoform_X1"}
MEDDEQEQRRRKVEAGRAKLAHFRQRKTKGDYTHSKKKTAKRKGPAVDAPVQEESPVATEDSGFLGGGNVCKATLCSDTPDGAAAAQLENPDGASTEDLEQLWQKLDGDGLKQPGLLTKECGQECTPEIAELTSQHEDKLGRERWAMVGLAAEMQQLQTQPVPPLELEALRLSLSNMHTAQLELTQANLQREKETALTELRDMLNGRHAQELALLQSRQRLELELIREQHAREQEEVALRCSREIAELKEKLQSEMERNENIIENLKQDFEAERESCLESLRKELSAKHQSDLESLQSQFKKELAEQKAELEKIFQAKNQAELSLQTLQTQHDAAVRRLQEDLQSERCRHAEDLDLRVREKEREKQLELENLQASYEELKAQSQEEVRRLWSQLESMKTDRQELSDLCEQLRARASHVEELEHLQRDFEQRQQREKTEHESELEQLRLYFEEKLRDAEKNYQEDLTLLQQRLQEVREDSVLESVEMSSSSTALEETSEKERRDHLDHLSFQLEQDEEDLCLHTQLEESPQCQVAVQQEADLARTQVLAQHVGLSEELGPELARLHLRGAQDPAVELETEVTTTVFGLETEHKVKLSLFEMELQEEINFLKIENQNLHEKLQQEIRLKEDLEKVKHNLVEDHQEELRKAKDQIQLMKQELKEKEAEWKGASEALRRGAEEKLTLMLLNLREQAELEKQSIINKFELREIEMKQLQDQQAAQILDLEGSLMEQQGRLQQLELGLTGDESLHCGQVPSRGLAPGDQDQERAALHLKEDCDLQLMLAQNRFLEQRKEITEKLTTEQDALLREAQEKHAAELQLLQERHQQHILSLTAELEAKHQAKVEELKAVFQREQWDLSEARVAELQAKHAAEVCALETRHLSHLDSVESCYLSEIQTLRDEHRQALERLQGDLEEQLQKKDSSHQIILTQELEKLQRKHDEELESAKGSRRTELSTQHTEHSRALATELHEAHQEELAAALLNQRRLLEEEKTVALDKVRAEVLRLEQQHQAALQELGDVHAAEMQRQRAEQQSEFEREKKAALHETKERHRLECEQARSLHQKEKETLSLQLQEKNNQIVQLEGRILSLSCEIEERRSELETLQQRRDRENREGTNLISMLKSDVDLSHSKRTALQETLQRLLGLFGETVKAAIILKSRISERVGLCLEDENLPKLRLGGQSPSAAAALDETWPGPDVALTELDKTLTECTEVSSMAEISSHIRESFFMSPESTLECEQPIRSMYRSLGLAVDSLLEMALDSSKQLEEARQIHARFEKEFSCKNEEVAQVVRKHQELLERLEEENSAKTQLTLELHKAEGIIEGFKVEKASLQEALGQKEMSEQGLVLELESLKQQLHRVTRQQEELKEESSVLWHQKEVAAAEAEEREAGVPVTIAHEDSALRREVEAATTERLETKQQCEKDRVALLAQVKLLEAELEEQVSRHRACASQAEELCALRQQMVSLDKHLRSQRQFMDEQAVEREHEREEFQQEIQRLEEQLRRAAQLQSRGPRDSEQAQLDEEVELLQEKLREKSDELNELVLKKELSDRQVLIQEEEIKHLEETNADTRRKVTQLQEELEKQRKAVKELQQDKEALQQQQMSNLLLVSTLQSKLDESKCPLPAADSCPEGPEVQLEAVQRALLQRESEVLELKEQLEKIKDDLISKNEEVLHLNLKLDLQNSHTAVSVRGLQEENASLKAFLQNKEKEILRMSEQLEAQLAGMGSGALSEVMYSRSSEVEELKSIIETLQENQERLQKDKAEEIEQLHEVIEKLQRELTFGGPAKHELGDSQTEDLQSELELGLCRLQAEGAEAQATLQAELQAALVAKKDLSQLLAEQEHQHGQALEALQQRLRVAEEAAARQLAQLGPSPSLQESEVQGSASQIQEFEAALKAKDAEIAQKDLEIEAMNRRQSAHSTELKAILLAFARLCRTLEQQPLGATCEPPELQRLRMQCARLSRQLQALNQQFLKCQKELDKQQAYQDPVLHRVNDSFQRCIARGDKASCDEESEQNVSSRQQTAASCGHGGDPQSPVKGDLQSAKALVTVNHTGLHKQDSMMSVLTVCQKQLESELFLVKNEMQLSAEDHARASGTVKDKAKLLGDGKLKKVDLMTQMKQLQEKLNRLVYSMNLQNIKTEDFNSQQPLAFSHVLENSSSCSSTNGEETDQSCLVDAINISKIPQDLMDIIGNQDSLIRNEMPNVPTEDQVDGSLCLQVSLPGSSRDLTCTEEAEPLKNALNMMDLSSWSSPEVVRKDSTLEPLPSLPLTPSLDAMSQRSPDTSLRERRSTSLLQADQSGLLSTPGGSAAIKAPCWAESSLAADRALSADHHVHRMAVEKDVEDFIITSLDSQEKSRLPPLGLEGKGNGSENSNGPGCGEILNPGSRGLEAPSASPAMLSPVSGSSQQPLEAMKEKEVHPKQVKALLQMVYDESHHILALSEYHGYPSVLSKGEPSAPIKRFLRGGQGLLETVPALRGHMTSTPQQGEKFQEPSDTCLDWRGEFLQVVQEAFEKEREMLTMELQPQLCDSGPRAHGALVEKLQKVVQEQGDLQEKSLEHLRQSDRSSLLSEIQALRAQLRLTHLQNQEKLQQLCAALTATEARGSQQEHQLRRQVELLAYKVEQEKCIASDLQKTLNEEQEKANNVRKLLVVEQNTVKALKSELCECKQDNERLLKSLDDVQKEVLQLRSILDSKEKDLKATLQELEKEREKEHALQSQLEQEQLQHLQKEGQNSQALEELRISLEKQYAENNQLCVALKHEQTAKDNLQKELQIESSRCEALLAQERSRVSKLHQNLETVQGRSLELSEALQHERVLTEQLSRRAQEACAHQETQAHRALLRKLKDETTQVAELQAALEKVRQHAVHAQQQLEAEVQKRCAELEREKEVSARQRSTVQALRTPKPKLSCDQDREREKPTRLQAELEQLHSRLAEQGFKDTRRRVETRQSRAHTDKWKKWQRDKEKLRELELQRQRHEHKVKQLQRKIRELEAREAARLSPELEHLQEQQQGLETIRQQLLCTAGLLTNLVNQTVDRTINDWTSSNERAVTSLLRTLEDLKSKLSTSTFSQKKMTAEVQVQLVDMLLKENDSLTKALGAMTQEKAELCRATSRLEKTLRHHLLKGCPLGRSDRSAGRRDRTGPQSSPGLPDPGLPTPAAREEVNTSSGKMEKLYLHYLRAESFRKALIYQKKYLLLLIGGFQDSEQETLSMIAHLGVFPSKADKKITTSRPFTKFRTAVRVVIAISRLRFLVKKWQEVDRKGALVQGRAPRTGFPGSRPQMTPPETSESPPTRDVSFSQTRDSVPKASPRRRERSNPSPSSRSERSLSASRDPEHSLTEYIHHLEMIQQRLGGVPPDSTSKKSCRQKTKQ
>9423_0:0047bb_{"pub_og_id":"158920at33208","og_name":"A-kinase_anchor_protein_9","level_taxid":33208,"organism_taxid":"9423_0","organism_name":"Phyllostomus_hastatus","pub_gene_id":"123811184","description":"A-kinase_anchor_protein_9_isoform_X1"}
MEDEERQKKLEFGKAKLAQFRQRKAQCDGQNPSKKKKKKNTSSSKHDVSAYHSLNIEQSHSDDMCMNSSQGVGSVVTPESTIMRTLHSGEIIKHDQVFSAEPESEISTTADDYSSEVNGCSFVVKTGKPTNLLREEEFGVDDSYSEHGAHYSQTHLEMLENELVGKQHEIEELNRELEELRATCGTEGLQQLQEFEAAIKQRDGIITQLTANLQQARREKDETMREFLELTEQSQNLQIQFQHLQASETLRNSTHSSTAADLLQAKQQILTHQQQLEAQDHLLEDYQKKKEDFKNQISFLQEKIKSYEMEQNRRVESSNKEIQEKEAIIKELNAKIIEEEKKTLELKDKVTAADKLLEELQEQIVQKNQEIKNINLELTNSKQKERQCSEEIKQLMGTVEELQKKNHKDSQFETDVLQRMEQETQRKLEQLRAELDEMYGQQIVQMKQELIKQHMLQMDELKTQHRGEMDNALRSYPNITVNEDQVKLMNMAINELNIKLQDTNSQKEKLKEELEIISGEKSALQRQLEDLFEELSFSRDQIQRARQMIAEQESKLNEAHKSLSTVEDLKAEIVSASESRKELELKHEAEVTNYKIKLEMLEREKNAVLDRMAESQEAELERLRTQLLFSHEEELSKLKEDLEIEHRINIEKLKDNLGIHYKQQIDGLQNEMSQKLETMQFEKDNLITRQNQLILEISKLKDLQQSLVNSRSEEMTLQINELQKEIEILRQEEKEKGTLEQEVQELQLKTELLEKQMKEKEDNLQEKFVQLEAENSILKDEKKALEGMLKICTPANQEEKLLFMDSIKSKSKDGSWQKEIEMLTEENEDLKKQCIQLTEELEKQRNTFSFAERNFEVNYQELQEDYACLLKAKNDLEDSKNKQEVEYESKLKALSEELHHLQKINPTTAKMKSSVFDGDKTFIAEPLEIGEVVEKDTTELMEKLEVTKREKLELSERLSDLSEQLKQKHGEVHFLSEEVKSLKQEKEQVLLRCKELEIILNQNRTENMRGCDVQLSSLKDGVVTVTSSDSEGSVSAINKDFGESKIMEDEKIPFENMSIKKESKQEQLFLDHLPSVTNELSLTITEPSENDKLQQELSVLKSEQNDLRLQMEAQRICLSLVYSTHVDQVCEYMENEKDKALCNLKEELISAQEEKIKELQKIHQLELQNIKTQGTDDETKPLQVLIGELHKAVSEECSYLTQTFCSVRGEHTPALKCKLNVEERVSSGVHTSENQELEWQECRYKVQDFQENMQTLLNKVTEEYNKLLVLQTPLSKVQGQQIDHEKFECAEENLPKEEAEFLSTQSQMTNLQDIDVCHKSKLSTLQDTEKIKQLEGQVQELENLITSLQQQLEETEENYGAEIHCLQKRLQAISESTVQPRFSTDSGVTTESDVRKTIHYGNCVKQNIDSTIESSGGEFGVEQETNMVKLLEKQYQEQLEEEVAKVIVSMSVSFAQQTELSRLSGEKEDTISSKQAHALCLPEQQHLNERNLPQGPVGFQTFETTDMKFKEEFKPLSKELGEDGKEVLLPNSDNLDILESKDHELTISEELFSKDKTFGARESIHDEILVSSMDASRQLMLNEEQLEDMRQELVRQYQEHQQATELLRQAHMRQMERQREDQEQLQEEITRLNRQLAQRSSIDNENLVSERERVLLEELEALKQLSLAGREKLCCELHNSSTQTQDEDENQEDAEEQIFKEKELDRKLEDVPPDVLSNERYALQKANNRLLKILLEVVKTTAAVEETIGRHVLGILDRSSKGQSSACLIWRSEAEAPIKSCVHEEHTGVTGESIPSYSGSDMPRNDSSMWSEVTEEGTELSQRLMRSGFAGIEIDPENEEFMLNISSRLQAAVEKLLEAISETSSQLEHAKVTQTELMRESFRQKQEATESFKCQEELRERLVEESRAREQLAVELSKAEGVIDGYADEKTFFERQIQEKADIIDRLEQELLCASNRLQELEAEQQQIQEERELLSRQQEAMKAEAGPVEQRLVDAAVDAAPGSELLQETEKLMKEKLEVQCQAEKVRDDLQKQVKALEIDVEEQVSRFIELEQEKNAELMDLRQQNQALEKQLEKMRKFLDEQAIDREHERDVFQQEIQKLEQQLKVVPRFQPVNEHQTREVELLTNHLKEKTDKCSELLLSKEQLQRDIQERNEEIEKLECRVRELEQALLISTDTFQKVEDRKQFGAVEAKAELSLEVQLQAERDAIDRKEKEITNLEEQLEQFREELENKNEEVQQLHMQLEIQKKESTTRLQELEQENKLFKDEMEKLGFAIKESDAISTQDQHVLFSRFAQIMQEKEVEIHQLNEQITKLQHQLKMTTDNKVIEEKNELIRDLETQIECLMSDQERVKKNREEEIEQLNEVIEKLQQELANIEQKTSVHANSVPEEADSLKHQLDMVIAEKLALEQQVETTNEEMAFTKNVLKETNLKMNQLTQELCSLKREWENREKIQSIPLKSDNVAVDDLSRKKPELEEVLTGGALQPLENQSSLRSVEENSRVSINSLETKVLQLESTVSAKNLELTQCYKQIKDMREQVQAETEMLKKKIVDLQTVLEENVAAAVVSQVQLDAVKEYVKLCQSEQESSSEPKRANIQNLNQLTENEMKSDVSALTLRISELESQVVEMQTSLILEKEQVEIAEKNAVEKEKKLRELQKLLEDSEKEQGGKERKRSPHGDFEVPKATTELIHTSEESGFFVQLEALRAESAATKEELASYKEKAEKLQEELLVKETNMAFLQKDLSEVRNQLTEAKEKLSYFLEEEKIEVQENRKLFILEPFPIKEGKSAGSQTDRTLKVNSSNQTPQIHVRNAGIQIDLQSECPSEEVTEIINQFTEKIEQMQELHAAEILDMESRHISETETLKREHYVAVQLLSEECRTLKAVIQCLKSKEGASIPELTHSEAYQTREICSSDSGSDWGQGIYLTQSQGFDSASEGRGEEGESSTDSFPKKIKGLLRAVHNEGMQVLSLTESPYSDGEDHSVEQVSESWQEERKAYLSTISSLKDLITKMQVQREAEVYDSSQSHENFSDWRGELLLALQQVFLKERSVLLAAFQTELTALGTRDAAGLLNCLEQRIQEQSIEYRAAMECLQKADRRSLLSEIQALRAQMSGRKMTLKREQESDQASQDKLIAPSQKQRFLKLGRGGGCAGEGAVVRPLQRKHAVCGRLPELLEYNIQQKQSQMLEMQVELSSVKDRAAELQEQLSSEKMVAAELKSELAQTKLELETTLKAQHKHLKELEAFRLEVKDKTDEVHLLNDTLASEQKKSRELQWALEKEKAKLGRDEERDKEELEDLKFSLEGQKQRSIQLNQLLQQQKQLLNESQREIESQRVLYDAQLAEERGRNLELQVLLESERGRIREMSSTLDREREVHAQLQRSSDDAGQPRPSLPSEDLLKELQKQLEEKHSRIVELLNETEKYKLDSLQTRQQMEKDRQVHRKTLQTEQEANTEGQKKMRELQSKVEDLQRQLEEKRQQVYKLDLEGKRLQGIMQEFQKQELEREEKRESRILYQNLNEPTTWSLTSDRTRNWVLQQKIEGETKESSYPKLIEMNGGGTGYNHELEMIKQKLQHMASKLQRLAQKASNRLQFETADDEDFIWVHENIDEVILQLQKLTGQPGKEPTLVSPSTSCGSMTERLLRQNAELTGHISQLTEEKNDLRNLVMKLEEQIRWYRQTGVGRDYSSRFSFSGGANIEAIIASEKEVWNREKLTLQKSLKRAEAEVYKLKAELRNEVSLQTLSPDPEHATVKRIYGKYLRAESFRKALIYQKKYLLLLLGGFQECEEATLTLLARMGGQPAFTDLEVITNRPKGFTRFRSAVRVSMAISRMKFLVRRWHRVTSSGSININRDGFGLSPGAEKTDLFYHSAAGLELYGEPRHTAYRSRSDLDYPRSPLPFQNRYPGPPADLNPASLACSQLQNYDPDRALTDYITRLEALQRRLGTVQSGSTHFHAGMRR
>51655_0:0001b1_{"pub_og_id":"158920at33208","og_name":"A-kinase_anchor_protein_9","level_taxid":33208,"organism_taxid":"51655_0","organism_name":"Plutella_xylostella","pub_gene_id":"LOC105386218","description":"early_endosome_antigen_1"}
MESEQALKISSLAARLELQRHNAEALAHDATSQLSMQLHDSLAEVIRVVKVILQRVEGVTSSLGNRALLLEPYWRMVSEQALKISSLAARLELQRHNAEALAHDATSQLSVQLHDSLAEVQRLKEELDTKDKQLARLRQSAGDRDASEKDDSTHGDSCNTKDKITILERELSSAQSRLAQLTSVVQALETDREVLTRRLKDAHRVIAEKKAQVDELMALKLDDDDMQKSEQKSEVIEGKTSARTLSDIVSISDFDEQDLQMRRAELRQNTSLNAPYVTETRDKMANRTLPPDVQRANMSSLNIDFTDHFELGHFTPRADSLPLQFTSTQTKDSIKNFKRNINETTIFGTADRFGDSVKHSTAVNIPDNCSMYPNRDVNDSKGHSVDPKKIDFSLEPSQDNKTNDDNEFTSLRELGIVLDIKQENFPDILSQLKHEIKKSKSELDVCKTELKYAEEQLCEFPALKEEVEELKGLLENTMATMETDKKFYENQLDQFSTNKKNMEQRLAELSQEVNDKSKDLHLLKEDILRRENMILELAKEKRNLTNKMTELEVKIDELQSRNTALEKFEFENHQLRDKVAELQKLQQLVSEKNQQIDSLNQHLDRLDDLQRNLNDKTEEFESLKEAFEEKSNELFQMQDTVEALNRDLANVHEDNNKLNLSNKELKLKLTKLEKEQENQSLKLQSHETELERVNSLNTELTSKIEELKDLTDKLKDKETEIEILNEDINSYHEEIASLKEQLKMVSRSPSPKSKNEDERSRDRQASNDKKQLVKIRKQISLLQHELDFNKKELNDKAFELAKARLDVTELKSTLSQESKLLAERDQENRRLEEAERTLRQEVEALTREKQGLGEQLELVMCRIREESNIDELRQKLQEKTEQCEVLERELIDMRDKLERMRSPPHEDSCALVVSGTRSPTAELERALRDQLDYSRRLDVDIMEQVLSASSDNEEIPRLMLHSSKSSSSIESSSSERAHRLRSDNDKLQLQVTHLEMQVTHLETRLRDKDALITELNRIRDKLVSDWQAAKLRYEAERDNSGRLQLLLDSQKETCDSLQKQDSSMINILKKRLESSMATELELQQQVQHYRARLATYEAQSPPASPAAQHADTIERLRGETSVLKSRLDVERSRRGELQVALEVLSAQAQRENNGKSEQINELRQELAEIRRLKHEAGLELVRAQELLHIQAGTIRELERKLSAVGKQRPIDDALTEIEEHKSSLTREISSLKKCLLESAATERSDTVAQLRAEKQALQETVSRLQNQAQLDARPAEDKEQAIRYLHGRCLRLESCRKALVWQKRYLQRVVAGYTQLEARLQLPTRAGTGQGRHRFRCIATVVIIVLRMGFLVRRRLAARALSANCLLRAPTGRRDVTQTPCSEYGPTPPARPAPLRRALHNDLRRHQLLSPLGDLPRFNPNSPRDDPFILNTPRSEAPSYLNKVDLVSRCLNQAMDTSRDVS
>51655_0:000218_{"pub_og_id":"158920at33208","og_name":"A-kinase_anchor_protein_9","level_taxid":33208,"organism_taxid":"51655_0","organism_name":"Plutella_xylostella","pub_gene_id":"125488501","description":"pericentrin-like"}
MDDQHNTLPSSSDVKNVLPDVVHSQPIPAVEAGCGEPLGARGGRDDPASPADPAPPAGPGSPRDAPPDDSEPESISEHIPSKLDYSLSTSDNLLKSHDTQHVPDEPPCHDEDKNNSLNIPQSTASDQPSVPDPSPSASWPTDANPVSDVHHISAESPVCLAESSEASKEDSASKSSSLTLQLSEHGSEKNSEYIDSLNEDRSNPQSNDSLERDPSIERDESLNRDSSSGSEEIIKLDIRGSGIPRFPFQTEKIIFGSVPEGSTFIDQDTEPIPVFKNLLSPFLVGAGDSINFSELLSAKEPVKDSCNEKTPVQSPEHSFEQKDLLVEELTVDESKEKEDDSSLPEQPKSPVRMETPVREETGDFNTMETDYKTICEEHHTKLMHLEGAITQRDQLIEDLTVSLQRAVEDQATLRTDNQLLTNEVQALQHMLCEHSQSEHDTIKAQLSDLVKYESMLKDDSTKYYSAFLSSGSSAKSSIGERDKDQEEVTVNYSRSKSSDSEEYEGFETKLSATIGQFDEFIEENLRNKLREKVLEVVGAEVGRRRGVTDLAELQARHEREMENLRTYFEKKCSDMERRPQSTYSDSVYRGRCSADSAPQRSRSAEPLSFTDDYQLELPPRPARHKEADLDELRTQHAAAMGELRDRHDETVRALEEQIVQLKAHLQSTEQPDSSMPVYQQDIDLELEKTRLAPQTVEEVKQEIILQLQEQIQVLLSDPDAELSSWPLELVALRDKIHGDRARDKELSSVREELAGEDKWKQKRNLSFDQNRQILEVTKERDEFKLVAVTLQRAVAQLLAYCACAENELNQTVLAQLLQPVLPSSVTPPCPPLDGSLQARRVHFAPDLGPLLAELDEDDLVGYLQQQRDLSLEIKLELENSLRRLRHEARELLALSAGGRHQLSVTQSEHSMLELECSELNITGLVEEMDARRGCDHCRQHRKSLEEATAESLQREKLLRADLEAAMMKIAQLMTDRHGDDLIAEGYGLAQQLSHPLSLPARPSPRTPPCPPEELSPRGKLWGDIEQLQREKEDLEQQLESANRQLRSTRKFVEEQALERESERDEFASRLAELTNENAALTQRLQNNARILNEMHCLKLTQCNCREHDAHVEQLEAQTREMNQIINEMENKKSSTEEELKATNEKISILRDIIATLENQLEQKTTHETEILEQLEEMRRTIDERDSKMRALVGELESLRCEREDSTNVTCDKCCEGSQDVSELMDTVKEQAQWLQQKLQARCGRLEQVHEVCSAPPSDSEPASATQVPSPAPLPQPLPELQPVFAALEALARAEDMALRRVADLEMQRALLKDVAQEVRAERDVLQARMSEQALKISSLAARLELQRHNAEALAHDATSQLSVQLHDSLAER
>9615_0:002765_{"pub_og_id":"158920at33208","og_name":"A-kinase_anchor_protein_9","level_taxid":33208,"organism_taxid":"9615_0","organism_name":"Canis_lupus_familiaris","pub_gene_id":"AKAP9","description":"A-kinase_anchor_protein_9_isoform_X1"}
MEDEERQRKLEAGKAKLAQFRQRKAQSDGQNPSKKQKKKRKTSSSKHDVSTYHALNIEHSQSDEMYINSSQRVGTTVTPESALIKRDEVFSVEPESEISTTADDYSSEVNGCSFVVRTEKSTNLLREEEFGADDSYSEHGAQYNQTHLEMMENELAGKQHEIEELSRELEEMRATYGTDGLQQLQEFEAAIKQRDGIITQLTANLQQARREKDETMREFLELTEQSQKLQIQFQHLQASETLRNSTHSSTAADLLQAKQQILTHQQQLEEQDHLLEDYQKKKEDFKMQISFLQEKIRAYEMEQDKKVESSNKEIQEKDAIIDELNTKIIEEEKITLELTDKVTAADKLLEELQEQVVQKNQEIKNMKLELSNSKQKERQCSEEIKQLMGTVEELQKKNHKDSQFETDILQRMEQEAQRKLEQLRAELDEMYGQQIVQMKQELIKQHMSQIDELKIQHKGEMENALRSYPSVTVNEDQIKLMNMAINELNIKLQDTNSQKEKLRGELGVISGEKSVLQRQLKDLFEELSFSREQIQRARQTIAEQENKLSEAHKSLSTVEDLKAEIVSASEYRKELELKHEAEVTNYKIKLEMLEREKNAVLDRMAESQEAELERLRTQLLFSHEEELSKLKEDLEIEHRIDIEKLKDNLGIHYKQQIDGLQNEMSQKIETMQFEKDSLITKQNQLILEISKLKDLQQSLMNSKSEEMTLQINELQKEIEILRQEEKEKGTLEQEVQELQLKTELLEKQMKEKEDDLQEKFTQLETENSTLKDEKKALEDMLKMYTPVNQEELIFIDSIKSKSQDCKWQKEIEILTEENEDLKKQCIQLTEEIERQRNTFSFAEKNFEVNYQELQEDYACLLKVKTDLEDSKNKQEVEYKSRLKTLSEELHHLQRINPTILKMKSSVFDDDKTYIGEPLETVEVVEKDTTELMEKLEVTKREKLELSERLSDLSEQLKQKHGEISFLSEKVKSLKQEKEQVLLRCRELEIIINHKRTENINVCDDQLDSLKDGVMTITSKDSGGSISKINKDCGEESKIMEEYKIPFENTTVGKESKQEQLFLDHLPLVRNGSLLGTTEPNTNDKLQWELSVLKSEQNDLRLQMEAQRICLSLVYSTHVDQVREYMENEKDKALCSLKEELISAQEEKIKELQEIHQQELQNIKAQETGGKAKPLQMLIGKLRKAVSEECSYFTQTFCNVLGEHYTPALKCEVNVEERESSGVHTSENQELELQDYKYEVQDFQENMQTLLNKVTEEYNKLLVLQTRLSKIQGRQTEDVKLKFAEGNLPKEETEFLSASQMTSLQDIDIDVSHKSKLSTLQDSEKIKQLEGQVQELENLISSLQQQLKETEVNYGAEIHCLQERLQAVSESTVQPSFSIDSMVITESDVQKTIYPGSCVNQNIDGTIEFCNDFGVKEETNVVKLLEKQYQERLEEEVAKVIVSMSIAFAQQTELSRISGEKENTTLSKQAHAFCQQERLNEVKLSQGQTFEVMEMKFKEEFKPLSKELGEDGTEVLLSNSDNLDDILESKDRELTISEEMFSKDKTFLVREPIHDEILVSSMDASRQLMLNEEQLEDMRQELVRQYQEHQQATELLRQAHMRQMERQREDQEQLQEEIKRLNRQLAQRSSIDNENLVSERERVLLEELEALKQLSLDGREKLCCELRNSSTQTQQNGNENQEEIEEETFKEKELDRKPEDVLPDILTSERFALQKANNRLLKILLEVVKTTAAVEETIGRHVLGILDRSSKVPSSASLIWRSEAETPVKSCIHEEHTRVTDESIPSYSGSDKPRNDSMWSKVTEEGTDLSERLVRSGFAGTEIDPENEELMLSISSRLQAAVEKLLEAISETSSQLEHAKVTQTELMRESFRQKQEVTESLKCQEELRERLHEESRAREQLAVELSKAEGVIDGYADEKTLFERQIQEKTDIIDRLEQELLCAGNRLQELEAEQQQIQEERELLSRQKEAMKAEAGPVEQRLVNAAVDAAPGAELLQETEKLMKEKLEVQCQAEKVRDDLQKQVKALEIDVEEQVSRFIELEQEKNAELMDLRQQNQALEKQLEKMRKFLDEQAIDREHERDVFQQEIQKLEQQLKVVPRFQPINEHQTREVEQLTNHLKEKTDKCSELLLSKEQLQRDIQERNEEIEKLEFRVRELEQALLVSADTFQKVEDQKQCGAVEAKAELSLEVQLQAERDAIDRKEKEITNLEEQLEQFREELENKNEEVQQLHMQLEIQKKESTTRLQELEQENKLFKDEMEKLGYAIKESDAIPTQDQHVLFGKFAQIMQEKEIEIDRLNEQIAKLQYQLKITTDNKVIEEKNELIRDLETQIECLMSDQERVKKNREEEIEQLNEVIEKLQQELANIEQKTSVDANSFPEEADSLKHQLDMVIAEKLALEQQVETTNEEMAFTKNVLEETNLKMNQLTQELCSLKRERENMEKIRSVPEKSVNMAMDDLSKIHPELEVVLAENALKPLENQTYFTSFEENSKGSISSLETKVLQLEGTVSEKDIELTQCYKQIKDMQEQGQSETEMLKRKIVNLQNILEEKVAAALVSQVQLEAVKEYAKFCQDEQAVSSELERTNVQNLNQVTDNEMESNVLALTLRISELESQVVEMQTSLILEKERVEIVEKNALEKEKKLLELQRLLEEEKKQGNKERKRSPEGDFEILKTTAELIHTSEESGFFCQLEAFKAESSAIKEELANYKEKAEKLQEELLVKETNMASLQKDLSQVRNQLTEAKEKLSYFLEKEDKTKVQENRIVCVSEPLPTNMGASLASQTEGTLKVNSSSQPPQVLVRNAGTQIDLRSECSSEEVTEIISQFTEKIEQMQELHAAEILDMESRHISETETLKREHYVAVQLLMEECGTLKAVIQCLRSKEGSSVPELTHSDAYQTREICSSDSGSDWGQGIYLTQSQGFDTASEERGDEGESSTDSFPKKIKGLLRAVHNEGMQVLSLTESPYSDGEDHSVQQVSESWLEERRAYLSTISSLKDLITKMQVQRDAEVYEGSQSHETFPDWRGELLLALQQVFLKERSVLLAAFQTELTALGTKDAVGLLNCLEQKIQEQSIEYQAAMECLQKADRRSLLSEIQALHAQMNGRKMTLKREQENDQPNQELLEYTMQQKQSQMLEMQVELSSVKDRAAELQEQLSSEKMVVAELKSELAQTKLELETTLKAQHKHLKELEAFRLEVKDKTDEVHLLNDTLASEQKKSRELQWALEKEKAKLGRNEERDKEELEDLKFSLEGQKQRNIQLNLLLEQQKQLLNESQEKIESQRVLHDAQLSEERGRNLELQVLLESEKVRIQEMSSTLDRERELHAQLQSSDDSGQPRPSLPSEDLLKELQKQLEEKHSRIVELLNETEKYKLDSLQTRQQMEKDRQVHRKTLQTEQEANTEGQKKMHELQSKVEDLQRQLEEKRQQVYKLDLEGKRLQGIMQEFQKQELEREEKRESRRILYQNLNEPTTWSLTSDRTRNWVLQQKIEGETKESSYLKLIEMNEGGTGCNHELEVIRQKLQCVASKLQHLAQKASNRLQFETADDEDFIWVQENIDEIILQLQKLTGQPGEEPGLVSPGTSCGSLTERLLRQNAELTGHISQLTEEKNDLRNTVMKLEEQIRRYRQIGAGRDYSSRFSFSGGASIEAIIASEKEIWNREKLTLQKSLKRAEAEVYKLKAELRNETLLHNLSPDSEHAAIKRIYGKYLRAESFRKALIYQKKYLLLLLGGFQECEDATLALLARMGGQPAFTDLEVITNRPRGFTRFRSAVRVSMAISRMKFLVRRWQRVTSSGSININRDGFGLNPGAEKTDPFYHSSGGLELYGEPRHTTYRSRSELDYPRSPLPFQNRYPGPPADLNPSSLACSQLQNYDPDRALTDYITRLEALQRRLGTVQSGSTQFHAGMRR
>9615_0:004889_{"pub_og_id":"158920at33208","og_name":"A-kinase_anchor_protein_9","level_taxid":33208,"organism_taxid":"9615_0","organism_name":"Canis_lupus_familiaris","pub_gene_id":"PCNT","description":"pericentrin_isoform_X1"}
MDEDEQEQRRRKVEAGRAKLAHFRQRKTKGDCAYPKKKTAKRKGPAVDAPVQEESPVATEDGGLLGRGGDVCRDTSCSDTPDGAGAAQDREQDCKLEIAQPMGRQEDEAGAQQQVAVELRQPAGMQQVQLQTQPVPSLELEALRLSLSNMHTAQLELTQANLQKEKETALTELRAMLNGRHAQELALLRSRQQQELELAREQHAREQEEMRLRCSQETAKLKEKLQSEMERNARAVESLKRDWESERGLCLENLRRELSAKHRSELENLQDQFKRELSEQKAELEKIFQAKNQAECALRTLEAQHEEALRQLREDLQSERCQYVQDLELRLRDQEVEKQLELESLRASYAELKAQSQEEIRRLWSQLESPRPDRQDASARTPHGEELEQRERECGVQQQRRGRRAEQESELGQSPEGAAERGREDPVLLEQRLQDATEEPSLESGGIGPSSMREGERREQRVGPSLQPELAENHRCHLTAWTSSLEAQQQAGLVETQESEGEQREGLSEGPGQELTQVPVPCAQGTALKVDTEVVARGLGLEAEHRLKLLLLQTELKEEMDVLKLENRNLHEKLQHEVCLKEDLERVKHSLVEDHREELKKANERLQLVKQELKDKEAEWKVASEDLKRKAEEELTLMLHDLKEQAEAEKQSVINKFELREIKMRQLQDQQAAQILDLEGSLVEQQGRLRQLEHGLEAEECPRCGHCGQEPAGRVAPADQDWELATRRLREDCALQLMQAQSRFLKERKELTEKFTAEQDALLQEAQEKHACDMRLLQERHQQHVLSLTAQLEARRRAEVEELKASVESERWALAEARVAELQTEHAAAISALEARHSALLGSLESRHLSEVQAMREEHRQALEQLRVDLEKQLQEKEASHPTPLTQALEKHPLSHGQELPPVEGGLRTQTSSGQLEGVKAPVPPEVQGAQQEGAPVPAEVEAQRPALLAELRQETGKQQLHCQEEPEVLECPSEPFLEQQILQPKGEFESEKKVALHEKEIHGLECAQAQSLYQKEKESLFLQLQEKNNQILQLKEQILSLSHEVEERRRDLEQLQQRRERENQEGTNLISMLKSDADLSDRERRALRDALRRLLSLFGEMLKVAIALKSRISERVGLCLEDEDPPGAWPSGQALSAAPVLEETWPGSEAALLELDRSLPECVEMPSEAEISSHICESFFMSPESSLEYEQPIRRIYQSLGLAVEGLLELALDSTRQLEEARQIHSRFEKEFSCKNEETAQVVRKQQQLLERLEEENAARTRLMLELHQAQGIIEGFKEEKASLQEALCRQETAEHGLAEELEGLRQQLQQAAQQQAELKEENSALWSQKEASAAEAEAREAGTPAPIAHEDSALRREVECLTQEQSEARKQSEKDRAALLSQMKVFEAELEEQLSRHEACAKQAEELSALRQQMAALDKHLRSQRQFMDEQAVEREHEREEFQREIQRLEEQLRQAARPRPHGPRVSDEEQLDEEVELLQEKLREKSDGFNELVIKKELADRQVMIQEEEIRRLEETNASCRREAAQLREELERQRDAMKALQQDKEALQEKQMSNLLLVSTLQSKLDEGRCPVPPADSCPEGPEVQLEAVQRALQQRESEVLDLKEQLGKMKDDLVSKSDEVLHLNLELDAQSSRAAVSVRELQEENASLKAFLQNKEKEIMCVSEQLEAQLAGMGSGALREVTYDRSSEIEELRSIIENLRENQQRLQKEKAEEMEQLHEVIERLQEELSLGAPAVPAAVDCELPAVPAPAVGPEALAAAGAASRLFAEQEHRHGQALEALQQRLQAAEEAAAGQLAELERSAALREAEVQAMASQIQAFEAALRAKEARLAERDLEIDAMKRQKLAHSAELETILAAFSRFRRTLERQPLAAEDEPPELQRLRVQCVRLSRQLQVLNQRFLRCQKEADKQQARGARLRPRGARGLQGPGPRAEEASRDEASQQDVDSRQVASATQGQVRDPQNAVNDDLQPAELPVTSGPPGLLKQDSVMSVLAVCQRQLESELLLLKNEMHLRTEDRGKAPARMKNKENLLEDRQLQKVGLISQVKELQEKLNHLVRSVNFQNIETEDFKSQQPVACSRALENSLSDSSSNGEETDRSSLVDAFHIDKTTCDLNDLSGNQDPLMRNEMLDVPVEDKVELQEGPRCLQANFHGGSPDLTPTEGPGPLKNALRAMDLSSWSSPEVVRKDLTLEPVPSLPLTPCSDALSLDASLQDRTSASLQADQLELLWYLGQSPAEKASRSAESPLAADRVPSADHHVLQMAVEKDVEDFIVTSLDAQEKPRSSPLGFEGKSNGSENSDGSACGEILNQDLGRLGAPAARPPGPPAASGRFRRPLEAMKEKEVHPKQVKALLQMVCDESHHILALSECRGLPSALSRGEPRAPLEHFPGEGPGLLEAVPAPRRHPHLAPQKGEQEPPDPGLDWRGEFLQAVQEAFGKEREMLRAELQPRPCGSAPGEHSSLLERLEKVVQEQEKSLEHLRASDRSSLLSEIQALRAQLRMTHLQNQEKLQQLCAALTSAEARGSRQEHQLRRQVELLAYKVEQEKRIASDVQKTLTEEQEKASSVRKLLVVEQTVVRDLRSELRECKQDNERLLASLGEAQKEVLQLRSVLDSKESNLRAALQELESERGKERALQSRLEEAQLQHLQREGQSSKTLEELRASLEKQFAQSSQLCVALKHEQTAKDNLQKELQIEASRCEALLAQERGQLSELQRSLEAEKGRSLELAAALRHERLLTEQLSRGPRESPAHHALLRKLKEEKSRAAELQARLEQVQRQQEADVQKRRAELEREKEVRAAQAREPGRCLRREGHASQQQAGLEPLQAGLAAQEGRKDARRADVGPGRADAEMRPTGAKEKLRELELQRQRDEHKIRQLQRTVQALEAKEEAAQRPEAERLQEERLGLERVRQQLLCAAGLLTSFISRTVDRTISDWTSSNEKAVTSLLHTLEELKSELSTPSSSQKKMTAELQTQLVDVLLKDNDSLTKALRTVTQEKAELCRAVSQLEKSLKHHVLRRGVCSKPDRCAGKQDGTALPSSARQPDPGLPPAAAREDANTCGVQMEKLYLHYLRAESFRKALIYQKKYLLLLIGGFQDSEQETLSMIAHLGVFPSKADKKTTTSRPFTRFRTAVRVVIAILRLRFLVKKWQEVDRRGAATHGRAPRPGLPAPRQQPPPAASRSPPTRDTSCSRSGDRAPKASPGRRHRGNHASVYSGAGTREAVGAVSFPPRSPRICNKAHLSLCLRGVGTCVWNPPCQRVPLSAPASTPSPDSRSQGSPAASQDPERSLTEYIHHLEVIQQRLGGAAADSGSKKSCCQRMKQ
>132908_0:0002a5_{"pub_og_id":"158920at33208","og_name":"A-kinase_anchor_protein_9","level_taxid":33208,"organism_taxid":"132908_0","organism_name":"Pteropus_vampyrus","pub_gene_id":"AKAP9","description":"AKAP9"}
MEDEERKKKLEAGKAKLAQFRQRKAQSDGQNPSKKQKKKKKTSSSKHDMSAYHALNIEQLQSDEMSMNSSQREGSVMTPESTSVKTLHSGEVTKHDQVFSVEPESEISTTADDYSSEVNGCSFVVRTGKPTNLLREEEFGVDDSYSEHGARYSQTHLEMMENELVGKQHEIEELNRELEEMRATYGTEGLQQLQEFEAAIKQRDGIITQLTANLQQARREKDETMREFLELTEQSQKLQIQFQHLQASETLRNSTHSSTAADLLQAKQQILTHQQQLEEQDLLLEDYQKKKEDFKMQISFLQEKIRAYEMEQDKKIESSNKEIQAKEAVIKELNTKIIEEEKKTLELLDKVRATDKLMEELQEQVVQKNQEIKNIKLELTNSKQKERQCSEEIKQLMGTVEELQKKNHKDSQFETDVLQRVEQETQRKLEQLRAELDEMYGQQIVQMKQELIRQHMSQIEELKTQHKGEMDNALRSYPNITVNEDQIKLMNMAINELNIKLQDSNSQKEKLKEELRAISGENSALQRQLEDLFEELSFARDQIQRARQTIAEQEGKLNEAHKSLSTVEDLKAEIVSAAESRKELELKHEAEVTNYKIKLEMLEREKNAVLDRMAESLEAELERLRTQLLFSHEEELSKLKEDLEIEHRINIEKLKDNLGTYYKQQIDGLQNEMSQKIETMQFEKDNLITKQNQLILEISKLKDLQQSLVNSKSEEMTLQINELQKEIEILRQEEMEKGTLEQEVQELQLKTELLEKQMKEKEDDLQEKFAQLETENSILKDEKKALEDMLKIYTPVNQEERLLFIDSINSESKDCSWQKEIEILTEENEDLKKQCIQLTKEIEKQRNTFSFAEKNFEVNYQELQEDYACLLKIKNDLEDSKNKQEIEYKSKLKALGEELHHLQKINPTTVKIKSSVFDDDKTFIAEPLEIGEVVEKDTTELMEKLEVTKREKLELSEKLSDLSEQLKQKHSEISNLTEEVKSLKQEKEQVLLRCRELEIIINHTRTENVSVCDVQLSSLKDGVVTVTSRDSGGSVSKINKDFSESEIMEDGKVPFENMAIGKESKQEQLFLDHLPSVTNESLLGTSEPSENDKLQQELSVLKSEQNDLRLQMEAQRICLSLVYSTHVDQVREYMENEKDKALCSLKEELISAQEEKIKELQKIHQLELQNIKTQTGDEVKPLRTLIGKLQKAVSEECFYFTQTFCNVLGEHYTPALICDENAGERESSDVHSTEKEELKLQDYRHRVQDFQENMQTLLNKVTEEYNKLMLLQTGLNKIQGEQTDDVKLESAEQNLPKEKTEYLSTHSQMTNLEDIDVIQKSKLSTLQDIEKIKQLEGQVQELENLISSLHQQLKETEENYRTEIHCLKKKLQALNESTVQPSFSIDSVVITEPDVQKSIHPGSCLKQDIDGAREFSGREFGEQETNMVKLLEKQYQEQLEEEVAKVIVSMSVAFAQQTELSRISGEKEDSTSSKQAHALCQQEKHYLNEMKLPQGQVGFQTFETMDMKLKEEFKPLSKELGEDGKKVLLSNNNNLDDILESKDRELTISEELFCKDKTFIARESIHDEIFVSSMAASRQLMVNEEQLEDMRQELVRQYQEHQQATELLRQAHMCQMERQREDQEQLQEEIKRLNRQLAQRSSIDNENLVSERERVLLEELEALKQLSLAGREKLCCELRHSSTQTQNGNENEGEVDEQTFKEKELDRKLEDVPPDVLTNERYALQKANNRLLKILLEVVKTTAAVEETIGRHVLGLLDRSNKGQSSASLIWRSEAEAPIKSCVHEEHRGVTDESIPSYSGNDMSRNDSSMWSKVTEEGTELSQRLMRSGFAGTEIDPENEELMLNISSRLQAAVEKLLEAISETSTQLEHAKVTQTELMRESFRQKQEVTESLKCQEELRERLHEESRAREQLAVELSKAEGVIDGYADEKTLFERQIQEKADIIDRLEQELLCASNRLQELEAEQQQIQEERELLSRQKEAMKAEAGPAEQQLLQETEKLMKEKLEVQCQADKVRDDLQKQVKALEIDVEEQVSRFIELEQEKTAELMDLRQQNQALEKQLEKMRKFLDEQAIDREHERDVFQQEIQKLEQQLKVVPRFQPINEHQTREVEQLTNHLKEKTDKCSELLLSKEQLQRDIQERNEEIEKLEFRVRELEQALLISTDTFQKVEDRKQFGALEAKAELSLEVQLQAERDAIDRKEKEITNLEEQLEQFREELENKIEEVQQLHMQLEIQKKESTTRLQELEQENKLFKDEMEKLGFATKEFDAISTQGQHVLFGKFAQIMQEKEVEIDRLNEQVTKFQHQLKITTDNKVIEEKNELIRNLETQIECLMSDQEHVKKSREEEIEQLNEVIEKLQHELANIEQKTSVDADSLPEEADSLKHQLDVVIAEKLALEQQVETTNEEMAFTKNILRETNFKMNQLTQELFSLKRERENVEKIQSIPEKNVNMAVDDLSKNKPELEAVHTEDALKPLENLTYLKSFEENNRVSINSLETKVLQLESTVSAKNLELSQCYKQINDIQELAQAETEMFKNKIVNLQNILEEKVAAALVSQVQLEAVKEYTKLCQGRQASSSEPERTNTQNLNQLTENKMESDVPALILRISELESQVVEMQTNLILEKEQVEIAEKNAVEKEKKLLELQKLLEDSEKKQGGKERKRSPQGDFEVPKTTTELIHTQEESGFFGQLEALQAESAATKEELASYKEKAEKLQEELLVKETTVAFLQKDLSKVRNQLTEAEEKLSYLEKEDKTEVQENRRVCILEPLPIKMDKSSASQTDGTLKVNSSNQTPQIRVRNAGIQINLQSECSSEEVTEIINQFTEKIEQMQELHAAEILDMESRHISETETLKREHCVAIQLLTEECGTLKAVLQCLRSKEGSSVPELAHSDAYQTREICSSDSGSDWGQGIYLTQSQGFDLPSEGQGEEGENSTDSFPKKIKGLLRAVHNEGMQVLSLTESPYNDREDHSVQQVSESWLEERRAYLSTISSLKDLITKMQVQREAEVYDSSQSHESFSDWRGELLLALQQVFLKERSVLLAIFQTEGIEYRAAMECLQKADRRSLLSEIQALRAQMDGIKMTLKREQENEQPNQVFLMHTCYCNNINKFLNSTFFYKDLKFSLESQKQRNIQLNQLLEQQKRLLNNSQQEIESQRVLHDAQLSEERGRNLELQVLLESEKVRIQEMSSTLDRERELHAQMQQSSDDGGQPRPSLPSEDLLKELQKQLEEKHSRIVELLSETEKYKLDSLQTRQQMEKDRQVHRKTLQTEQEANTEGQRKMHELQSKVEDLQRQLEEKRQQVYKLDLEGKRLQGIMQEFQKQELEREEKRESRRILYQNLNEPTTWSLTSDRTRNWVLQQKIEGETKESSYPKLIEMNGGGTGHNHELEMIRQNLQHVASKLQHLAQKASSRLPFETADDEDFIWVQENIDGIILQLQKLTGQAGKEPTSASPSMSCGSLTERLLRQNAELTGHISQLTEEKNDLRNLITKLEEQIRWYRQTGAGRDYFSRFSFSGGTNIEAIIASEKEVWDREKLALQKSLKRAEAEVYKLKAELRNEALLQNLSPDSDHTTVKRIYGKYLRAESFRKALIYQKKYLLLLLGGFQECEDATLALLARMGGQPAFTDLEVITNRPKGFTRFRSAVRVSMAISRMKFLVRRWHRVTSSGPININRDGFGLNPGAEKTDLFYHSSGGLELYGEPRHTTYRSRSDLDYPRSPLPFQNRYPGPPADLNPGSLACSQLQNYDPDRALTDYITRLEALQRRLGTVPAGSTHFHGGMRR
>132908_0:0045b6_{"pub_og_id":"158920at33208","og_name":"A-kinase_anchor_protein_9","level_taxid":33208,"organism_taxid":"132908_0","organism_name":"Pteropus_vampyrus","pub_gene_id":"PCNT","description":"PCNT"}
MEDEQEQRRRKVEAGRAKLAQFRQRKTKGDCAHSKKKTAKGKSSAVAAPVPEERPVAPEGGALLGGGDARQSAACSGALDEAGATQDCEQAREPEVAEPMSRHGDETDGQQPTMAVQLQTQPAPPLELEALRLSLSHMHTARLELTQATLQKEKEAALTELRDTLSGRHAQELALLQSRWRLELELAREQHAREREVLVRRRCQETAELEEKLQSEVEKNVQAVEILKRDWESERDQCLENLRKELSAQHQSEVDHLRSQFEKELAEQKAELEKTFQAKNQAEWCPLPLQAQQEAIAKELQEHVESEPRLAEDPEWRDREEEGGGRLEVENPQTSRGELQTQSQEVQFESTGSDGQVLSESRAQPLAPASHAGELARLRQDFEQQQQRDKAQHESELEQLRLYFEKKLGDAEKNYQEALTVLQQRLRGARGESAPEPVALSAVPEEASGGGGRGRLDPPGLHLEQHEASLHAHTMLEESPQCQVAAQQEGDLAEIWMSEQRVGLSEEPGQDLAPMCLRAGGDTAVDVDTVVAARVLALEAEHKVKLSLLQTTLKAEVDLLKEENRRLCEKLQREVCLKEGQEKGKHKSVDGHQEELRQAEGQIRLLEQESREREAEWEATGAVLQRDAEEQLSLRPWGLRRQAEADRQSVMDRLARRETEMRQLQEQQAAQILDLEGSLMEQQGRLRQLELGLPGDESPRCSQCGREPGGSLALTDRDQELTTLRLQEDCALQLMLAQNRFLEQRKEISEKFAAEQDAFLREAREKHASELQLLQDRHQQHIVSLRTDLEARHQADVWELKAAFEREQRALSDTRVAELQAKHAADIQALETRHLSSLDAVESRHLSEVQALRDEHRRALEQLRAELEEQLPQKCSCHHAVSTRELETLQRECDGELQSTKGCPRAEPRRAHQGESHSEKQGALRERKERPRPASAQAPSARPAESEVASLQLREKDAQILQLEERVLSLRREVEGRDLELETLQRRRDRENQEGTNLIAMLRSDVDLSHGQRMALQDALRRLLGLFGETLQAAVALRSRIGERVGLCLEDEHPPDARLGDPALTTAPAADELWPGPDGALPELDATLPACSELSSVAEVSSHVRESFLLSPERALECEEPVRGVYRSLGLAVDSLLDMVLDSARQLEEARQIHARLEKEFSCKDEEVAQVVREHRALLERLEEESVARTRLTLELHKAEGVIEGFKVEKAGLQEALGQKEAAERDLVVQLESLSQQLQRATRQQAELEEENAGLWHQKDAAAAEAQAREAALRREVENASREQVESRRRCEKDRRALLAQVGALEAELEEQLSRQQATAVQASELCALRQQVESLDKHLRGQRQFMDEQAVEREHEREEFQQEIRRLEEQLRRAARPQPRIPSDGDIELLQEKLKEKSDEFDELVIKKELADRQVLIQEEEIKHLKETNADTRRKVAQLQEELEELRQDKVASQGQARSSPLLSTQRTAPEEDSGPSHPVGHCPERPEVPLEALQSTEVLDLKEQLEKIKGGLVSEDEALQLNVTLDVQSGRASTGGLEDESAAAQVADAGHPEVEELKSIIESLQEKQARLQKDRADEVEQLHEVIGRLQRELSLGAPVERGHSLGPAQDLRSELQCGLLCLQAEGAEAQAALQAELHAALAAKDALSQRLAEQERRHGRALEALQQRLRAVEAAATRRLAQLGSCAALQEAEAQGLASQVQEWEAALKAKDVEIAQRDLELEALSRRTAAHSAELEALQVAVTRLRRSLEQTPLGTTHEPPKVQRLRAQCVRLSRRLQALNQRFLGCQEELDKQQAHGVPMSPSVETSSQEQVSRSDEAPCGEESEHSTGSRQPTGGDPQRPARDSLQPAGALVPAGHAGLPRRDGAAVALTLCQRQLESELLLLRQEMRLGAAQHGTAPGAMQDKEELLEDCKLRKVDLITQVKQLQENLNRLVHSMKFQNIETEEAKSRQPLDFSHVSEDSLSDSCSNSEGSDTPPPDDTLSVSEITWGLTGVFGNQGSWVRNEMPGVLPEEKADLRGTSLCLHVSSHGGTRDLTHSGGPGPLRDALGAGDLSSWSSPEVVRKDSTLELLPSLPVTPCSEALSQRSLDTSLGDRRSTSLLQADPWGLLCSPGGSATVKAPCWTETPSATDRTLSADHHVQRVAVEKDIEDFITTSLDSQDKSRSPPPVGLEGKLDGSGKSDDGTGCAETLDPGLGGREAPTASPAAPWPASGSSWWPLGAMEEQEVWPKHMEAVLQMVRDESRHILALSEYRGPPSALSKGEPSAPLERFLRRDQGLWEAGPALEKGEKGPSDTCLDWREQFLQVVQEAFAKEREMLAAGLQPRLCGCDPGAPSALSQNLEKVAPEQGDLQETSSEHLHLSDRSSLLSEIQALRAQLRRTHLQNQEKLQQLCAALTSTEARGSRREHQLRRQVELLAYKVEQEKCIASGLQKTLSEEQERANDARKLLAVEQSAVRALRAELCECRQDNERLLQSLGSVQREVLQLRSMLDSKENDLRAALQELEGARGDGRALQSRLEQEQLQHLQREAQSQQALGELRSSLEKQRAQNSRLSVALEDEQTAKDNLRKELQIESSRCEALLAQERGRLSELRRGLQAEQGRTRELSEALQHERLLTEQLSRRTQACAHPAAPASPALLQQLQDEKARGAELQAALEEAQQHTAQARELEAEARARCEELRREKEVSATPRSPEQAPPSGDQGREGDSPAWLQAEVEQLQSRLAEQGGRKDSRRRAGTRQSRADADPWRKWQRDKEKLRELELQRQRHEHKIQQLQRTARELQAGEAGCPASEAVRLQEQQQGLEKIRQQLLCAAGLLTSFVNQTVDRTMNDWMSSNEKAVTSLLRTLEELKSELSASGPSPRKMAAEDQAQLLDVLLKDNASLTQALRAAAQEKAGLRGAAARLERALAHHVLRGCVLRPDRSARKRDRTALQSSPGRPDAGLPTPAAREEANAGNVKMEKLYLRCLRAESFRKALIYQKKYLLLLIGGFQDSEQETLSMIAHLGVFPSKADKIAPPRPFTKFRTAVRVVIAISRLRFLVRKWQEVDRKGTVRGRAPRPGVPVPPRRRSPPETSESPPTRDVPCGHARNPVPRASPHRRDRSNPSPASRSERSLTASQDPERSLTEYIHHLETIQQRLGGVPPDRPSQKSCRQRTKQ
>30608_0:0026b2_{"pub_og_id":"158920at33208","og_name":"A-kinase_anchor_protein_9","level_taxid":33208,"organism_taxid":"30608_0","organism_name":"Microcebus_murinus","pub_gene_id":"AKAP9","description":"A-kinase_anchor_protein_9_isoform_X1"}
MEDEERQKKLEAGKAKLAQFRQRKAQSDGQNSSKKQKKKRKTSSSKHDISEYHGLDVDQSQCDELYINSSERVGSSMTPESTVMRTLHSREIVKHDQVFSVEPESEISTTADDCSSEVNGCRFVVRTGKPTNLLREEEFGVDDSYSGQGAQYSQTHLEMMENELAGKQHEIEELNRELEEMRATYGTEGLQQLQEFEAAIKQRDGIITQLTANLQQARREKDETMREFLELTEQSQKLQIQFQHLQASETLRNTTHSSTAADLLQAKQQILTHQQQLEEQDHLLEDYQKKKEDFKLQISFLQEKIKVYEMEQDKKVENSNKKEIQEKEAIIEELNTKITEEEKKTLELKDKVTAADKLLGELQEQVIQKNQEIKSMKLELSNSKQKERQCSEEIKQLMGTVEELQKRNHKDSQFETDVVQRMEQETQRKLEQLPAELDEMYGQQIVQMKQELIKQHMAQIEGLKTQHKGEMENAVRSYPNITVNEDQIKLMNVAINELNIKLQDTNSQKEKLKEELGIILREKSDLQRQLEDLFEELSFSRDQIQRARQTIAEQEIKLNEAHKSLSTVEDLKAEIVSASEARKELELKHEAEVTNYKIKLEMLEKEKNAVLDRMAESQEAELERLRTQLLFSHEEELSKLKEDLEIEHRINIEKLKDNLGIHYKQQIDGLQNEMSQKIETMQFEKDNLITKQNQLILEISKLKDLQQSLVNSKSEEMTLQINELQKEIEILRQEEKEKGTLEQEVQELQLRTELLEKQMKEKEDDLQEKVVQLEAENSILKDEKKALEDMLKIHTPVNQEERLIFIDSIKSKSKDYSWQKEIEILTEENEDLKQQCIQLNEEIEKQKNTFSFAEKNFEVNYQELQEEYACLLKVKDDLEDSKNKQELEYKSKLEALNEELNLQRINPTTVKMRRSVFDDDKAFIAEPWETGEVVEKDTTELMEKLEVTTREKLELSKRLSDLSEQLKQKHGEISCLSKEVTSLKQEKEQVLLKCRELEIIINHNRAENVNVCDVQISSLTDRVVTVTNSDSGRSVSKINEGFGEESKIMAEDKIDFQNMTVRKESNQEQLFLDHLPAVRNESSLWATEPSENDKLQRELSVLKSEQNDLRLQMEAQRICLSLVYSTHVDQVREYMENEKDKALSSLKEELISAQEEKIEELQKIHQLELQNINIEETGDEAKPLQMLIGKLQNAVSEECSNFSQTLCSVLGEYYTPALKCEVNVEERENSGAYTSENQELKLRDYRYEFQDLQENLQTLLNKVTEECNKLLILQKQLSKISGQQTDGMKLEFAEENLPKEEIKLLSTHSHMTSLQDIDTNHKSKLSSLQDIEKIKQLEEQVQALENLISSLQQQLKETKENYRAEISCLQERLQAVTESTVQPSFSIDSVVITESDIQRKVYPGSCLKEDIDGTIEFSDEFGVKQETNMVQLLEKQYQERLEEEVAKVIVSMSIAFAQQTELSRISGGKENTTSSKQAHSLCEQEEPHYFNEMKLSQGQVGFQTFEVTDMKFKEEFKPLSKELGEDGKEVLLSNNDDLDDMLESKDHELTISEEMFSKDKTFIAKESIHDEILVSSMDASRQLMLNEEQLEDMRQELVRQYQEHQQATELLRQAHMRQMERQREDQEQLQEEIKRLNRQLAQRSSIDNENLVSERERVLLEELEALKQLSLAGREKLCCELRNSSTQTQNGNESQEEIEEQTFKEKELDRKPEDVPSDILSNESLHGGIWPLRFWLPHWIISMERSQYGTQTRKTVYALQKANNRLLKILLEVVKTTAAVEETIGRHVLGILDRSSKGQSSASLIWRSEAEASVKSSVHEEHTGVTDESIPSYSGSDMPRNDSSMWSKVTEEGTELSQRLVRSGFAGTEIDPENEEFMLNISSRLQAAVEKLLEAISETSSQLEHAKVTQTELMRESFRQKQEATEYLKCQEELRERLHEESRAREQLAVELSKAEGVIDGYADEKTLFERQIQEKTDIIDRLEQELLCASNRLQELEAEQQQIQEERELLSRQKEAMKAEAGPVEQRLVDAAVDAAPEAELLQETEKLMKEKLEVQCQAEKIRDDLQKQVKALEIDVEEQVSRFIELEQEKNAELMDLRQQNQALEKQLEKTRKFLDEQAIDREHERDVFQQEIQKLEQQLKVVPRFQPISEHQTREVEQLTNHLKEKTDKCSELLLSKEQLQRDIQERNEEIEKLEFRVRELEQALLLSADTFQKVEDQKQFGAVEAKAELSLEVQLQAERDAIDRKEKEITNLEEQLEQFREELENKNEEVQQLHMQLEIQKKESTTRLQELEQENKLFKDEMERLGFAIKESDAMSIQDQHVLFGKFAQIIQEKEVEIDQLKEQIRNLQQQLKITTDNKVIEEKNALIRDLETQIECLMSDQECVKKNREEEIEQLHEVIEKLQQELANIGQKTSVDANFLPEEADSLKHQLDLVIAEKLALEKQVETTNEEMTFTKNVLKETNFKMNQLTQELCSLKRERENMEKIQSIPEKSVNMAIDDLSKDKPKLEVLTEDDLKALENQTYLRSFEENSKVPISNLEKKLLQLESTISAKDLELIQCYQQIKDIQEQGQSETEMLQKKIVNLQKILEEKVAAALVSQVQLEAVQEYAKFCEDKQAISSESEGLNKQNLNQLTENEMVSNVSTLILRISELESQMVEMHTNLILEKEQVEIAEKNSLEKEKRVLELQKLLEESEKKQGGKERKRNPQGDCEVQKTTPELISTNKESGFGGELAILKADLVATKEELASYKEKAEKLQEELLVKETSMASLQKDLSQVRDQLTETEKKLSSYLEKEDKTEVQENGKVCILEPLPIKMGKSSASQTEGTLRVNSSNQTLQIPVRNSGIQIDLQSECSSEEVTEIISQFTEKIEQMRELHAAEILDMESRHISETETLKREHYVAVQLLTEECATLKAVIQCLRTKEGSSFPELTHSDAYQTREICSSDSGSDWGQGIYLTHSQGFDTALEGRGDEGESSTDSFPKKIKGLLRAVHNEGMQVLSLTESPYSDGENHSVQQVSESWLEERRAYLDTISSLKDLITKMQVQRETEVYDSSQSQETFSDWRGELLLALQQVFLQEHSVLLAMFQTELTALGTRDAVGLLNCLEQKIQEQGIEYRAAMECLQKADRRSLLSEIQALHAQMNSRKMTLKREQEHDKPNQEVLEYNIQQKQSQMLEMQVELSSVKDRATELQEQLSSEKMAVAELKSELAQTKLELETTLKAQHKHLKELEAFRLEVKDKTDELHLLNDTLANEQKKSRELQWSLEKEKAKLGRSEEQDKEELEDLKFSLEGQKQRNIQLNLLLEQQKQLLNEAQQKIESQRMLYDAQLSEEQSRNLELQVLLESEKVRIREMSSTLDRERELHAQLQSNDDSGQPRPSLPSEDLLKELQKQLEEKHSRIVELLNETEKYKLDSLQTRQQMEKDRQVHRKTLQTEQEANTEGQKKMHELQSKVEDLQRQLEEKRQQVYKLDLEGKRLQGIMQEFQKQELEREEKRESRRILYQNLNEPTTWSLTSDRTRNWVLQQKIEGETKESNYPKLIEMNGGGTGCNHELEMIRQKLQHVASKLQHLAQKASNRLQFETADDEDFIWVQENIDGIILQLQKLTGQSGEEPNLVSLSPCGSLTERLLKQNAELTGHISHITEEKNDLRK
>30608_0:004b88_{"pub_og_id":"158920at33208","og_name":"A-kinase_anchor_protein_9","level_taxid":33208,"organism_taxid":"30608_0","organism_name":"Microcebus_murinus","pub_gene_id":"PCNT","description":"pericentrin_isoform_X1"}
MEAAESEQRRRKVEAGRAKLAHFRQRKAKGDCANSEKKTSKRKGSAVDAPVQEEGPVATDDDDGTRVVGGGVCKSTACIDSPDGAGGAFAAQEREQECEQEREPEIAELVGRPNEQQQTQTVHSLELEALRLSLSNMHTVQLELTQANLQKEKETALTELREMLNSRRAQELALLQSRQQHELELLREQHTREKEEMALRCSQKTAELKEKLQSEMEKNVQMIETLKQDWESERDLCLEKLRKELSAKHQLEMEDLRSQFQEELAEQKAELEKIFQAKNQAESTLENLEAQYEATIKKLREDLQSERCRYLEDLELKFKEKEREKQLELETLQASYADLKAQSQEEIRRLWSQLDSTRTNRQELNELQEQLLARASHVEELEHLKRDFKQQQQQEKTQHESELEQLRIYFEEKLRDAEKTYQEDLTLLQHRLQEVKEDSLLESVEISSSRTCLEETPEKEKTGRLDQLDLQPEQHEESLVCFQEALGGDHGRALEALTSPLHTQRDRHVLDRRLSETEELEREHLELEWLPVALSEHSPGLAPGRPPCAQDAALEDDAEVAARVLDLETENKVKLSLLQTELREEIELLKIENRNLHEKLQHEIRLKEDLEKVKHNLVEAHQEELNKTKEKNQQMKQEFKKKEAEWKALSEDLQREAEEKLTLMLRELREKAEAEKQSVVNKFELREKEMKQLQDQQAAQILELERSLTEQQGRLQQLEQGLAADEAALCGRCGQEPPAGAGEQALRVQEDCALQLMLARNRFLEERKEITEKFSAEQDAVLREAQEKHARELQLLQDRHQQRLQAVSRELETRHQAELRELAASLESERRALLDVRVAELQTKHAAEIRALETRHRSSLDSVESCCLAEIQTVRDEHRRAVARLQADFAEQLRRKDAAHQTVLSQELEKVRLKQDKEPQSAQDGPGADASAGHGTSLDARSPELLGVHQEHQGEFESEKKAALHAKQEACRPESEQAQALCRKEKESLSLQLQEKDAQIRQLEEQVLSLSQKVEESHSELEMLQQRRDRENQEGENLISMLKADADLSHSERRALQDALRRLLALFGETLKAAVALRSQIGERVGLCLDDAGTAGADQALPAAPTLDESWSDAALLEVDRTVSECAEMSSAAEVSSHVRESFLMSPDSALGCEQTVRRVYQSLGLAVDGLLEMVLDSTRQLEEARQIHSRFEKEFSCKNEETAQVVRKHQELLACWEEQSAAKAGLELELHTAEGILEGLKVEKADLQEALGRKEESERDLVLELEGLRQQLGQAAREQASLKEEYALLWSQKEASAVQAEEREAGTPATAAHEDPALLKEVECLTREQLETRKQSEKDRAALLSQMKVLECELEEQLSQHQGCARQAEEITALKQQMASLDKHLRNQRHFMDEQAAEREHEREEFQQEIRRLEAQLCQAARPQPQGLLDSPQHAGLDEEVELLQQKLREKSDGFNELVIKKELADRQVLIQEEEIKRLEEMNANTRREVVRLQEELEKQKKIVIELQDKEALKEQQMTHLPLESTPQSEAGEGRCPWPAPDSPPAGAEAQREAAQGAPLQHDGEVLDLKGHLEEIKDDLANKNEALYLNLKSDVQNTQTAVSIRDLEEENANLKVVCARSSEVEELKATIENLQENQERLQQDKAEEVERLHEVIAKLQQELSLMVPAVQGAGESRVGSLQSELLCSQADGPCGQVLQGELQAALLAKEALSQLLADQARGHCQALEALQQRLRGAEEAAARQLAELGRSEALREAQVEGMASRIREFEAALKAKEAAIAERDSEIDAVNKWKAAHSTALKAVLAAVARFRRALEQQPLAGPAEPPELQRLRAQCVRLSRQLQVLNQPFLRCQLEPDRQQVHGAAARTRPPGACRHPGPEGGSEVCRDAEMPEQGVSSRWSTPGLHGRDQDLQGDLPPARVSVTLKDTGLHTQESAEPVLTVGQRQLQPEPFSVKNELHSSLEGSGVAWGRAQGKEKVLEDCQLQKVDLIAQVKELQEKLNHLIYSATFQDVSTADFKFQQPFASAFGLENSSSGGSHNGEETDTSPPVDAFDADKTMRDLTDAVKDENYLIRNEMPNFPIQETLELQDRPHSSPARVLGGARAPRRSDLAEPLKSPVRVLDLSSWSSPEVLRKDSALEPQPSLLLTPRSDVLSLRSADASLQDGTQASLLLASEPGLLCHPGVSAAGQAPPWAGSPLADHPPVERTPVEKDVEDFIITSVDSQETLRSPPLRLEGNNDGSEESDGSGFGGKLSPRSGGPEAPAHGPVSRRSRSQQLPGAMKGKDAHAQHVKALLQMVREESRQILALSESCGPLSALSRGEPRAPLDPIPREGQGLLEAAPKKGEKELSELCLDWRGEFLQVVQEAFDKEWKTLKLQLQPGLGSADPGGRDCLFERLEKVVQAQGDLQEKSLEHLRASDRSSLLSEIQALRAQLRLTHLQNQEKLQQLCAALTSVEARGSWQEHQLRRQVELLAYKVEQEKCIASDLQKTLSEEQEKANGVRKLLAVEQSAVKALKSELCECKQENERLLKSLDAVQQEVLQLRSMLDGKESDLQAALRELESERGKEHALQSRLEEQQLRHLQREGQSSKSLEELRASLEKQRAQSSRLCVALKHEQTARDNLQKELRIEHSRFEALLAQERGQLAQLQKDLDAEKSRSLELSEALQHERLLTEQLSRRTQEACAHQDTPAPQALLRKLQEEKARVLELQAVLGEAQQQAAHAQQQLEAEAQTRCEEVRREKEVSAALRSTVEALQIQKRELRCCLERERETPAWLQADLAQSHTRLKEPEGREDTRSGAQTRQSRALAGKWRKWQREKEKLRELELQRQREEHKIRQLQRTVRELESEEEALRSGGHRGTPRGAQGADGPDQLREQQQELEKIRQQLLCAAGLLTSFVRQTVGRTISDWTSSNEKAVASLLRTLEELKPELSRSTSLKKKKAAELQVQLVDVLLKDNDSLTKALNTAAEEKSELSRAVSRLEKTLRHHVQKGCVLSLQRSDRPAGKQDRMVLQSSQHLDLGRPPTAVGADANTCNVKMEKLYLHYLRAESFRKALIYQKKYLLLLIGGFQDSEQETLSMIAHLGVFPSKADKRITTSRPFTKFRTAVRVVIAILRLRFLVKKWQEVDRKGALAPGKALRQGPRAPLRLRSPPESRESIPTRDVPSGHTRDPARGPRPATAASPSRRGRSTPSPHSRLERSLTASEDPEHSLTEYIHHLETIQQRLGGSPPDFTSKKSCHQKSKQ
>42526_0:00172f_{"pub_og_id":"158920at33208","og_name":"A-kinase_anchor_protein_9","level_taxid":33208,"organism_taxid":"42526_0","organism_name":"Colossoma_macropomum","pub_gene_id":"118807792","description":"pericentrin_isoform_X1"}
MDQDERQRKLEAGRAKLAHFRQRRAKSDSANAQKKTPKRKSQTVQTNDRSAQEHHLEESQTDHSHEQDGKEDSEELLRPDDITGDPAACQYRRETDEADALEWSCLPGDKVTAEQPVGTQDLLGEIIVTHTSKEQLKQLQAAVEKRNEIISQLSTNLQAALMSRDQVQLEAQQLTGQIQELQQQLQQAKEYLRSKSVGWVDLSQAQQNQRQLQIEDSQKVTRDQQCLLAQKEAEITALQQKLGAMEDSLSQLQSAFTLNDMEQVKANSLHHSELMSRTDKSPESSLNSDADALLHKLRTELDEERQNSKRVQDRADSLQKALDNSESEKLDVEARLREVQAELQKAEAQAREAQQYKAEKEELNQDVARLDGLLQQLQSRLQEEEEKGEHLLSRHESEIANYELRLQTLEEERGMNVAQLAEAHEAALKRLREEHLEEVRRIQELLDRARQHNHSVAQHAVSEELDARLNWVRASREQQNQETVSQSAARTEPSLDASITEDQNDLMERYLAMAVQHESSWVEQSLEEHSLLENSEASKFELESEVVLESRFSAHCDSAELTDPALSVQPDQAEDEPPDLGGMSFTQAQWQSFSSTSKGLDESVDGMDLGKELLIQQCTDLTDQLEEKEKQLEVLQEEVRRSAEELDEARERWSKASEELEEAKWELEMEREKRLQCEEIISQKTHEQDNLKNKLSSLQSQQEKERITLDVTDLSEKTSILSSPEELLTELREEKVKLVLQLKQQEQLVRDIQEQKVAGDSVSSEVQALFGRQLSFLQAQRDQLMAQLENQREKNQATSVLLGQKTLEMDSANRELQQLRAEVEEKVENLQKLEKDKTDLEAKLTCLKQNLTNMEEALTQGAVEKAALEKRLQALEEQTQSMEKVLESELKNFEVQLEAKNMDLEQMKEAKEKAEEELMEKESTFQKELGELRQSLDERLREHEEEKNKLEEKHQKELQDWNLRLEKELSSLRASMEEEQKKQISLVKQVHEREHQRELSQQAAQQREELNRLKAELMEELRDSMEAAHQAELLQTQTQQALELEALRLSLTNLHTAQLELSQANLQKEKEAALSELQASLREKLAQESAMLQARQQFELERLREQNHEQETQAQLQHQEEINALKREWEKRISEERTSVEQQQASKVEDAKVQWSKEAEKERLELQKHLQENQQRLTETQAALTKAEASLAEMQDRLDKLQHAKEQEIKNLESDLSQAWADRDSAARAVEELVASHKVVLQEQQAHVQSLEERAKQLQQEVDRLHAEKDTLKSSSEQEINNLWSQLESMRTSRQELGELKEQLLARSSRVDDIERLKQEFTQQRQDLKEQNEAELENLRTYFEQRLRSSEESHREEIALLQLRLVEGALEESVLKTGEASFLSEGKAEEERADALAEITEQLEKHKAELDTLRLQLEEKHRQDLEQLRCSMALSYREELLQARTELTDRYYSDIEQLNTKHALEIEQLRAKLSDHHIKDITKLRLQSAADVARQVEAEVEERTRVQSQEHQARLAQLASETERILSLEKQLAQLTLQHTHELERATECNTEELRELEDRLQKNFAEELRTRLQEAQQEERSRVNEELSRQNTKEQAQLREQLQAEAEERLASLREELQRAAEKERAEMEQNLAQAQELLSMEREKLQALQANLESEESPQVVAVKQKLQAQYESELRTAKSTMAAEVKELNALLQEQTETKLKEALCRHQEEQRQLEEKLTQQREADLREQRQQHDQELEAQKALLDQHVPKLQDLEKECQEVKLRHQEELNCLSSNHKAALDSLEAELTEKHRGELDKLQVVLEETNLAQLEAQEAELKARHKQEMEELETRMLSNMDTLESTYLKEIQAAREEKEEVLQKLRASMEQQHAKEMERTKEKLKQELTQVHMDKFSSMATQLRHAHEEELSVALSSQKAALEANHRSALETLQQHVLELEKQHSAALQEISVLSTMEKEQLQQQLDTLTAQHQQQLQELRGASAREIEALRRELEEEASRRRLHFLEEAELLKCQSEEQLQQRVAQIKEESEQDKAAALEELEKKLREQHQQNELCYTDKMSQLTAQLQQLDTVVSQLRAEVSGLQGELEGKRSEMDTLETLLQRRERENQEGANLLAMLRDDLNTATQQRRELQSAHDRLQRVLLEMLRVTMATEEHINCRLGPCVAGNCPGDSASDSCDPQETDGGAAEHGVDCSAFSTVTDEGLELSQRLCESIFSGPEGELDAEREELVLEPCTRLRTAVDKLLELVSESTKQLEQVHALQAAVDAQFSEGGEARNALLLQHSQLLEQLDQEASLKSQLQLELHKAEGLMDGYVAEKAILEEALQRKELQEQRLVEELESTRVQLQDLSEAHTVLQRQRDALAAGLGDTEKGCPDVGEEKALLAEAQRLGQERVDVQRQAEKDRGGLAARLRLLELALEEQESRTQQQEEQHRAQTEDLQQHIDALEKQLKHHRQFIDEQAVEREHERDEFQQEIKNLEDQLRLPTKGHAGGDSKGQRIEDLVIQVESLQALIKDKTEDYSMLLSAKEQCQRDLEERNDEIDKMASRIRELEQALLSSAEAGRAVTQLEQELQRARKSLQDLSQDKEALQQQLYSNKLQISALQSKLDETRHRFPDPTADPSLREQLETLQQDLQNKVEQVEVLLERVEELEKALAVREEEVRQLTLQLELSSRESRAREEQLQLHITQLQETLSALRKKQQEEKGEDSLMQLPAALLEEKNLEIDHLNQQILRLQQELDTTKENKVVEEKQVEIEELHAQVERLRGDQERLRQAKEEEAEQLHEVIHKLQEELSQLDPNRHEVSDPSPEPPDFPWSPRPKHGTEESLCQELSSESLQNSRTRLRELQADLERLAEEKEALQRLLLSQEEQYGEQVETLGRSLGEERGRLVVLEQETEHLRLQLTEKEDEVAKLQACLRELEDGEKAQRARLKDLDLQLRSAEERREEAQQELTRLHEEAQRETEKRERLEGQVKELLQKSEDAQNTTAELEAQITKMEELVQRGRTDIATLETGKKELYMERQALRKREGKLQEEIERLKQEITSKCEQIQELNTALEERVTKQEEAHKEVLTCAEETLAKAEAALREREEQLAHLRAEHDVLRAELAAVKEGLSTSTERAEKLREEGQTKDRALADLEVYNQSLRAELRDLQDDLAVQEEELAYQQRELDELRQRCGRQEHTELPKPEHRFLEGLSRDASLSSPEVLRRLDCSEEERPSHLHASHLSELSALRNTSLELGTKPSPMERERNELKRPLILPPETDPPSTHSPTVSPCSLSVSENLSVIDSLDADKVRELENLDVTPSHSPLCSTSPVSVPEWASDGYGSNVSSELEAKLKLDLEHTERLESHFVEYMRCRGMDPDPHADRAPDSQHHSQEMLSPELQDLLRRVYQESCRVLSLSHRPNPTGQPRPDSEEAPPPSWQRERRALQETVLSLRELLCRMAEREPKADGGDVDWRRELLQAVQSVFDSEREWLHAQLQTVMTTNTHIDHTSLYEHLERLLQRQDEQQRKSLEQLLSADRCSLLAEIRSLHAQLHTCTLQSQEQLRELQNSLHSMREQGMQTQQQLQREVDDLGKQLQQEQTVSRDLQCSLEKEQSRQAEQRSKLEAEQKTVLILKTELQESSLQLQSTCKSQEDLQSQIHKLRLKLENEEQEHQTCVEAVEREQARVKQLQEELLHERLNSQQTLEQNAQTQESLRASLSEHVTRLSQLNSALEQERMVVSNLRSELQIEQSRCEALLAQERERTQLALSRLEEERSRTAQLSDSFSLQAKEHARRLEEEARAQEEASAHDRKFIQDLRAQLEQERRQAEELAGMVERLQAQVLQGKRRQEEQREQEVQREQEEVKTLRTALESLQAQRSEVSRSLEAERQRASQLQTELDSMKEKLRAVKEREEQREKQRRREKQEQEDKERRQERTKEKLLELEVLRERDQQRLRQLQQTLADLEQQEKRLTSEHRHRDVHIMENTHLSTSHTRISHTQDSPSSSSSSLVERLLKENSELAERLAALSEEKIALKHTLSCLERDLQNLKRSEQEKVLVQMDSSALAERVAWQKEKAALQAALHKAETDLSKATASNENRPFSDLSNSKVQRLYEKYLRAESYRKSLVYQKRYLLLLLGGFQDCEQATLALIARMGAQPSLSHTPTSRPLSRFRSAVRVLIAISRLKFLTRKWQRATRKGSIGSATVNSAAMRTEVLKPQQTGASFNSPPTRDHIFTQRGMISPLVPPVKSPFRLHNRGYPSSVLAPSERTITPSQDQERSLAEYIHHLENVQQRLGAIRPGSPSMPSYSRKSDR
>42526_0:002331_{"pub_og_id":"158920at33208","og_name":"A-kinase_anchor_protein_9","level_taxid":33208,"organism_taxid":"42526_0","organism_name":"Colossoma_macropomum","pub_gene_id":"118812741","description":"A-kinase_anchor_protein_9_isoform_X1"}
MKPVSPSAASRAAAMEDEERRRKLEAGRAKLAEYRQRKAQSDGQKKQKKKKQKGSEPEDSGVQQEGAGERKETPTTEFSFSRTLRSGETVKHDQTYTIEPESEVSTTAEDYSSEVNGCHELSQRSLEDEELHPPVSPLEEELQQAEPPSRLQAMEDELAAKNLAVEELSRELEEIRAAFGAEGVQQLQDFEAALKQRDGIITQLTANLQQARTEKDEVMREFLELTEQSQKLQLQFQQLQVGESLRSSSISNAAADLQQAKQQVLFFQQQLEDRDVQVKGLQVQLEERDIEVKGLQEKLLQMTQLQQRLSQIETVTWEAEESFTQRLKEKDLRVAEQEKLLAELQDGLRASEQRLQQVTREAEESFAQRLQEKDLRIAEQERLMAEQQQLLAQLQDNLQASKNHLNEVSEQLAMKVRELEACELELQTSRQKERLSSGEIQQLMGTVEDLQKRYHHQGAEQGDTARKMDHLRAELDEMYGQQIVQMKQELSARHAEELAHIQNQHSAEVDKISEHLRAKWTQSAGEVNALNARVVELQQKLQENQVLREKAEQDLAHVSEDRFLLQNRVRELVEDLRLAKQRNEMEKSQTVQQELQAAISDLQAKLAAAQEASSELEAKHESEITNYQIKLEMLEREKDAVLDRMAESQEAELERLRTQLLFSHEEELSRLREDLQHESQMNMENLRDELRQVRNGYEAEKAVMDAERASLLQEIVVLKHDLSQALENSRADELVLQLKELQEEIQELRKRDSEKSGPEVEETWERTWKDSLESENKLLKEKEAAMAEELKSLKQDHEVLLKKMGTLATDNEKANKLVEDLRAEIEKQKTTFSFAEKNFEVNYQELREELEERLREKTLQYEAKLQKLQTKLQTPEQGDERRWTEEKEEKELDGGALVEKDATELMEKLQRVELEKAGLEEKVEQKQTELQKMEGELQRVVLEKVELLEQKEAQLRRVEVEKVALVEQTKQKEVELCALRDEVKETALKNSFLEKELEALKQKQLEDGGVCSIKDHHLQITALEEELQALRTLRSAEQDRLAVLQQEEQALSEQKEEEDEEVEAVPVEGLLAPPLALTGRERESTVFTAQRAHSLSGGSGGVVVTETQQEQVKIRDVLSHGETGVQEVTRPLSMEGSDHEECRLQMEALRISLSQIHAAQLELLKESLHAQTTVPTDDPRCRSFKEEESEDCRQLAQMVREDQTVRSENVHSSCPAGPPLSQLKEEETDRSSSWEVDRRLRLEFQEQQELQEQQHRQEIQRLRSYYSQQAEETEERYRNEINLLQNRLQELTGAEAIYRYEYSVPGDSPHVQQRADLFQDGQLDELDSLRRESEERARDPEDLQRQREEDIAKVIVQMSVEFAQQTELARISRQAGDEEREKLEEELLQLRSQLEMLEAHRSTCTQQGAEQTDREEEKERGGEEIRRPSMQSSGTQTEARSGEEDEEGERLRKKENVMSQLSSQDTESSSDFITTERNLLRKANEKLRQVLVDVLKTTAATEETIGRHVETLLEASSRGQQPAHRDVSSESFHGSETVADDASVFSAETETDEGLEMSQMLLGAGLQLERVDLQSDGAELQLEREEYLSSISSRLQSAVEKLLFTITETTSQLEHARVTQTELMREKFRHSEEIAELLRRQEELQERLQEEASARQRLALQLHNAEGLIDGYSGERRALEEQVRERAELQLQLEQELQVTSSRLHELEHERQNLHHQRELLHRQQEAMRGGAGGRELRLVEAAGDAAPEADLLEETEKLMQEKVEVQRQAEKEHAELLQQVKQMEAELEEQVGHFAELEETHRAESADLTQQIHALEKQLENNRRFLDEQAVDREHERDVFQQEIQKLEQQLKNPPKPLPSSDQHHREVEELSSALREKADWCSELLLRSEQLQREVEERDEEIEKLESRVRALEQALTANADTLSTAEESKQYASMAAGDDATLEALLQTEREALDRKEKEIVNLEEQLEQFREELQNKSEEVQQLHMQLEIQRKEISTQQQELLAQTNLHAVLEQKDREIALLNEHITKLQLTETSPDNKEVEEKSELVLELEAQVEYLRGEQERLKRDSEEEVEQLNSVIEKLQQELSHIEHKQSPAESAPDEEEYDELKQKMDQVTRELDTLKTDHSSLLGKYESLRQEALERELETEKQSERLEDALRERTAALVVAQAQVQALEESAGSRVSDLMQRIAELEESVEEKELELHACRLQVERAQEDAESLHLKVSQLEDKLREKVAAMLVSQAQLEAVQVQTKELHRDEAVLDEALAGLVRSRAGPEGEGLAVAPVRKVERVGKVGFLTEKLQELEQGLSYMQKDQELQKELLSSSEEEVQEYERRLAVLMELLNQMRTRPPHTPAQSMGDDSTAMEELLQELQEVKGEAAASKEELDSCRELSQKLQEQIKLKEAAMEELEKDLQKASERGSEEDSSKVSELLQQLQEVKGEAAATKEELSSCKEISQKLQEQIQEREMTIALLKDQLHRASGEVDNSELLQELQEVRSEAAATKEELNSYIERSLKLQEQIQVRDVSIAQLMDELQQLRTALSKSSEDVPAQQPQSHSRKKAGKHSEGKGKGNSVAKDKPSLSRKNSNSQPEKSANSAQASSQTRVDAGTQVEQEEVSEELEEVIGEYRERIGQMQELHAAEIMDMENRHISESDSLKRENQRLEQECSALRAAVNNLRSGEAVRLDLPASSQFRDGYTSDSSSDWSQRTGFELPHLQAEFRSTPEGARRDDSEVLPDRIKTLLREVHQEGMQVLSLSEIPVPEAEHPAAQLPLQAWRKEKEALLDTVESLKTLITQLQTHSQTQTETESAGDWRGDLLSAVQQVFLREREVLKVALLNQLDLLDTRDAVIHLNQLERALTDQDAVQREALSSLQSADRRGLLAEITHLRTQLQHLQRDARLTQQPRPVDSSGMSEGWPEAGGEGGGSDGGREGGSDGGRGGAGEREDRLPAAVEDLKGELAQTKLELEVSLQTQSKYLKELETLRAEVCGKASELDSLSDRLAEEQKRVRELQWAMEREKNRAERREKGEREELEDLRLALEDHQARVADLSVSLEEERKVSAQLREERDGEISKHISLNTELQVQLEAQQLQTVELSSSLQKEKELNAQLLKQLPHSNPDTQRPPQAVNAQGVELAEASCSQVEEGVRSVEVLLQSLQDQLTEKQSALVDLMGQLEQQKLQEVQAKRAWEQERGELTRGLQGVRESLAKLERRAEELKAQLDGERERGMRLERERDGLQQRVTELMERSQRDNQQQTPWEAEGQPVDRTRDWVLQQKVEEAGTLTSSSTTVMDAAGQTAGQAADARNLDSVINRLQLIASKINSMTSNTAGRLPAEGPDRESLTWLHSSVQDVLSLLQQVPPVPPAVPESAALLPGGSSSALTERLLRQNAELTGFVSRLTEEKNELRNQLLRLEEELRRQRHLSAHNSSRSGSEGQELVLFSSEREAWSREKIRLEKSLRQAEAELSRLRGEIRSDALRDVAAPDTDNSALKRIYGKYLRAESFRKALIYQKKYLLLLLGGFQECEEATLSLIARMGGRPTYSRLESLGQRRRGFTRFRSAVRVSIALSRMRFLVRRWKKATGGSISTPSINRNGLGQSPGIEGRNDSPYLQPSVEQYGDRRGTNRTGRESPRTGHYSHHRCGAAGGDGGSVLCSHLQNYDPDRALTDYISRLEALQRRLGSVQSGSSSYTQLHFGVRR
>31138_0:000ae4_{"pub_og_id":"158920at33208","og_name":"A-kinase_anchor_protein_9","level_taxid":33208,"organism_taxid":"31138_0","organism_name":"Trachemys_scripta_elegans","pub_gene_id":"AKAP9","description":"A-kinase_anchor_protein_9_isoform_X1"}
MEDEERQKKLEAGKAKLAQFRQRKAQSDGQSASKKQKKKKKASNTKDEESIQDGPDIDQSQGGETSTHQRGAAATADFAIMRTLRSSEMIKHDHTYTIEPDSEISTTADDYSSEVNGCSFVTRTAIPADLIREEEFGVGETYSEHEMQHSQTRLQMMENELAGKQQEIEELNRELEEMRAAYGTEGLQQLQEFEAAIKQRDDIITQLTTNLQQARKEKDETLREFLELTEQSQKLQIQFQHLQASEALRNTSHSSTAADLLQAKQQILTHQQQLEEQEYLLKNYQKKNKEFEVQITLLQDRISVYEMEKHKNEREDSNKKLQEKEALIGELKAKIIEEEKNAFQLKEKLSDANKSLEELKEQIVQKNQEANNVKLQLANCKQKERQCSDEIKQLMGTVEELQKRCHKDSQFETDIVQRMELETQRRLAELQAELDEMYGQQIVQMKQELIKQHALEIEELLAQQKIELEKTLNPCSSDNINEDQVHLMNIAINELNMKLQDANYQKEKIKQDLSKQLEEISAEKSLQQTQIEDLFQELTFSREQIQRAKQTIMDKECRLNEADKYQVMIEDLKAQLASASELRKELELKHEAEVTNYKIKLEMLEREKDEVLDRMAESQEAELERLRTQLLFSHEEELSKLREDLQQEHRISIEILKDNLATHYKQELEEAQNEMSQKIEAMQFEKDNLITKQSQLLLEISELKDLQQSVVNSKSEEMTLQIQELQKEIDILRQEEKEKGTLEQEVQELQLKTELLEKQMKEKEVSLQEKCTELETQNNLLKDENRALEEKLKHILVSSEENLIFTDGVNSKSEDLDMQKRIEKLMAENEQLIKQDIELKTEIERQKNTFSFAEKNFEASYQELQEEYACLLKIKADLEESKNKEEAEYKTKLKVLTEELQHLQSYELVVLKTKSSVFEGSKEDKICRAETFEVGEVVEKDTTELMEKLEVAQREKVELSLRLSDLSEQLKLKHSEICQLSEEVKSLKQEKEQVLARCKELEVIISHNQTENVNIFEQKTKYSKEKAQADAIPVSETRNLIFDPSNELGEEIKGREDNLSLCKDSDHHVTEKEIQQMLNPEQQSLLDHLHQMTDRLAEETSLLVITQHENDQLQQQLDILKSEQADLRLQMEAQRICLSLVYSAHVDQVREYLKAEKENALCSLKEELICSHTQEMNELKKMHQLELQTLKGQQADDEGKSTVMLIEKLSKAVSEECFRLTQLLCSVQSEQHSTPVKVSPGEQDIFHVPTFERKEADIELPTHRIQAQGLQESMQILLSKIMEEYNRLIALHTQFMRDCKKSEEQQTSYVELEHRKEEESSCLQMKIEGFQTPSQDLIDLMVRASRWEEMENLKTQLEGKHAQEIEHLRSYFQQQLKETEERYTTEIVHLQNRLQDVSESPKDFSISSKSQGNSKDVMQKMPQTESTDTAVEFPSEMESKGDMDIIQLLEKQYQERLEEETAKVIVSMSVAFAQQTELARMARQEEESAQTQIVHKKEKCFESRKKCTEDELDSHLSKEKKADIKHAEEFKPLSKELSEESSEISSLEEQLESSVNPGYILELSKNEISFPVLPFSHDKELAVKEISPYHEMATSSTETSGQLLLYEERLEDMRQELVRQYQEHQQATELLRQGHMQQMERQKENQEHLLAELDRLKVQLDESVSVENDNLVTERERMLLEELELLKQHSVPGGEKLHSELCNNSTQTQNENESQTESKEYTFEGEDGGGKPEEISLDILSKERHTLQTANNRLLKILLEVVKTTVAVEETIGLHVLGLLDRPGKDPLSSKTVLWEVEAEQSVKPCVHVGFEKEEPSSLYHGTDLGDDATIRWSGVTDEGLQLTQHLTESGFAGAEIDPDNEELVLNISSRLQAAVEKLLEAINETSDQLEHAKISQTELMRESFKKQQEATEFFKCQEELQERLNEEVKAREQLALELSKAEGLIDGYADERAFLEKQIQEKTDIIDHLEQELLCTGNKLQELEAERQQIQEEKELLSRQKDAMKADAGPVEQRIVDAAVDAASQAELLEETEKLMKEKIEVQRQAEKEYDDLQKQVKALETDVEEQVNRFIELEQEKNAELTDLRQQNQALEKQLEKTRKFLDEQAIDREHERDVFQQEIQKLEQQLKTPQRFQPISEHQTREVEQLTNQLQEKTDKCSELLLSKEQLQRDIQERNEEIEKLECRIRELEQALIISTDNLQKVEERKQCGAAAVKGDLPLEVQLQAEQEAVDRKEKEITNLEEQLEQFREELENKNEEVQQLHMQLEIQRKESTTRFQELEQENKLFKDEMERLGLVIQKSEDASIKDHCLVPGKLAQIMQEKEQEIDHLNEQITTLQQQLDITTDNKVIEEKNEHIRELEAQIECLKSDQERVKKNSEEEIEQLNEVIEKLQQELANIEQKEPVDVASIQEDADSLKHELDTVLAEKEALKKQVEDNNVESSMTKNELEETKLKMNHIKKELDILKREHERVTEKYKHLLMKSDKAEVGDRSKDKSEKLEEALNEKSPELLENKIQLKSVEENTKITISNMEIKLQQLQATIKERESELCQCYNQIKDLKEQAKVETEELKKKILELEEILQEKVAAALVSQVQLNAIQEQNKLRQRMLTFSKGAEEANKHTQTENVNHIAKEETESKLSVLTEKLSEMENQLAKMYNNLELEKENAEIAQKEAIKKENRLLELQQLLEDIQEKHKEEIKKTPKQGEEQTSEVVTELTQSQEGSVFIAESELEKIKAESAAAKEELSSYREKSEKLQEELMVRETSMTHLQEELHRVKDKLVEAEKKLADYMRKEEEIAELESRKDVDKPDNVSTKEDPTFTRKSSSSQTDKTMQINSSNQTLQVLVKNAEIQNDLQNEYSSEEVAEVIREFTEKIDQMQELHAAEIMDMETRHISESEALKREQFVAVQVLTEECNALKEVIETLKAKEAVPISGFPHTASYMARDGCSSDSSSDWSQGIYLTRSQGSDIVSEGIGEEDETSTDLLPKKIKGLLRAVHHEGVQVLSLTEFPDSERDILSLKQGTESWLEERKTFLSTVSSLKDLITQMQLHRETEIYANCESPESVPDWRGELLHAVQQVFLREQDVLLAAFQTELAELGTKDAIVLMNQLEHRLQEQVISQRTAMDFIQNADRRSLLMEIQVLRTQMNNRKINPKREQEIDPKSQGSLCEMLEYNMQQKQSQILEMQVELHSVKDRAAELQEQLNSERMMVSELKNELAQAKLELETTLKAQHKHFKDLETIRTEVKEKAAELDMLKDTMANEQKKSRERQWALEKEKAKMERNEERGREELEDLKISLEDQKQKNLQLNKLLEQEKQLSSDLQQKIESQEVLNAAQLSHERGRNSELQVLLESEKTRALEMSSALEREKELCAQLQSVEDKGQDGTPKPTEELLKDLQKQMDEKHDRIVELVSEMERYKLDSVQTRQQMEKERQSQRKTLQTEQDANILAQKKVHELESTVEDLHWQLGEKRQHVHKLEYEAKKLQEIIQELQKKEQAREEKKEAERAMCQNLNEITWDTSNERTRNWVLQQKMEGVETNESTYPTLTEVKGEGDLSEGSKVLENIRQKLQNVSSKLKQLAHKAASRLQFETADDDNFIEVQSNIEDVLLLLGTLPGLSQLEELKLVLPPGASATSLTEKLLRQNAELTGLVSRLSEEKNNLRNAAMKLEEELRRYQQRRPCGDYSSRHSLDNGANIDTLIASEREIWNREKLSLQKSLKQADAELSKLRAELRSEAFLRELGSNSENAVLKIIYGKYLRAESFRKALIYQKKYLLLLVGGFQECEEATLALIARMGGQPSYTDLEIITHRSKGFTKFRSVVRVSIAISRMKFLVRRWYRVTGSNLISVNRDGFSLNTGNELRPDSLAGGLELYGEHRHSSDRSRSDLEPLRSPINSQHRYQGIQVDFSPASLACSQLQNYDPDRALTDYINRLEALQRRLGSVQSGKYSDFPLPGTKTQNTCSELESICWFLRFSLKQRGKLTAELKEQKAHYI
>31138_0:000da8_{"pub_og_id":"158920at33208","og_name":"A-kinase_anchor_protein_9","level_taxid":33208,"organism_taxid":"31138_0","organism_name":"Trachemys_scripta_elegans","pub_gene_id":"AKAP9","description":"A-kinase_anchor_protein_9_isoform_X7"}
MDSYRTYWASNLFNGLRSEGQEEENYEVESRVPLPNPFPFTEHLDENNSVVVNTSIFHYRHKKNGHILKVVSKISLPTPPYSLEHAKISQTELMRESFKKQQEATEFFKCQEELQERLNEEVKAREQLALELSKAEGLIDGYADERAFLEKQIQEKTDIIDHLEQELLCTGNKLQELEAERQQIQEEKELLSRQKDAMKADAGPVEQQLLEETEKLMKEKIEVQRQAEKEYDDLQKQVKALETDVEEQVNRFIELEQEKNAELTDLRQQNQALEKQLEKTRKFLDEQAIDREHERDVFQQEIQKLEQQLKTPQRFQPISEHQTREVEQLTNQLQEKTDKCSELLLSKEQLQRDIQERNEEIEKLECRIRELEQALIISTDNLQKVEERKQCGAAAVKGDLPLEVQLQAEQEAVDRKEKEITNLEEQLEQFREELENKNEEVQQLHMQLEIQRKESTTRFQELEQENKLFKDEMERLGLVIQKSEDASIKDHCLVPGKLAQIMQEKEQEIDHLNEQITTLQQQLDITTDNKVIEEKNEHIRELEAQIECLKSDQERVKKNSEEEIEQLNEVIEKLQQELANIEQKEPVDVASIQEDADSLKHELDTVLAEKEALKKQVEDNNVESSMTKNELEETKLKMNHIKKELDILKREHERVTEKYKHLLMKSDKAEVGDRSKDKSEKLEEALNEKSPELLENKIQLKSVEENTKITISNMEIKLQQLQATIKERESELCQCYNQIKDLKEQAKVETEELKKKILELEEILQEKVAAALVSQVQLNAIQEQNKLRQRMLTFSKGAEEANKHTQTENVNHIAKEETESKLSVLTEKLSEMENQLAKMYNNLELEKENAEIAQKEAIKKENRLLELQQLLEDIQEKHKEEIKKTPKQGEEQTSEVVTELTQSQEGSVFIAESELEKIKAESAAAKEELSSYREKSEKLQEELMVRETSMTHLQEELHRVKDKLVEAEKKLADYMRKEEEIAELESRKDVDKPDNVSTKEDPTFTRKSSSSQTDKTMQINSSNQTLQVLVKNAEIQNDLQNEYSSEEVAEVIREFTEKIDQMQELHAAEIMDMETRHISESEALKREQFVAVQVLTEECNALKEVIETLKAKEAVPISGFPHTASYMARDGCSSDSSSDWSQGIYLTRSQGSDIVSEGIGEEDETSTDLLPKKIKGLLRAVHHEGVQVLSLTEFPDSERDILSLKQGTESWLEERKTFLSTVSSLKDLITQMQLHRETEIYANCESPESVPDWRGELLHAVQQVFLREQDVLLAAFQTELAELGTKDAIVLMNQLEHRLQEQVISQRTAMDFIQNADRRSLLMEIQVLRTQMNNRKINPKREQEIDPKSQEMLEYNMQQKQSQILEMQVELHSVKDRAAELQEQLNSERMMVSELKNELAQAKLELETTLKAQHKHFKDLETIRTEVKEKAAELDMLKDTMANEQKKSRERQWALEKEKAKMERNEERGREELEDLKISLEDQKQKNLQLNKLLEQEKQLSSDLQQKIESQEVLNAAQLSHERGRNSELQVLLESEKTRALEMSSALEREKELCAQLQSVEDKGQDGTPKPTEELLKDLQKQMDEKHDRIVELVSEMERYKLDSVQTRQQMEKERQSQRKTLQTEQDANILAQKKVHELESTVEDLHWQLGEKRQHVHKLEYEAKKLQEIIQELQKKEQAREEKKEAERAMCQNLNEITWDTSNERTRNWVLQQKMEGVETNESTYPTLTEVKGEGDLSEGSKVLENIRQKLQNVSSKLKQLAHKAASRLQFETADDDNFIEVQSNIEDVLLLLGTLPGLSQLEELKLVLPPGASATSLTEKLLRQNAELTGLVSRLSEEKNNLRNAAMKLEEELRRYQQRRPCGDYSSRHSLDNGANIDTLIASEREIWNREKLSLQKSLKQADAELSKLRAELRSEAFLRELGSNSENAVLKIIYGKYLRAESFRKALIYQKKYLLLLVGGFQECEEATLALIARMGGQPSYTDLEIITHRSKGFTKFRSVVRVSIAISRMKFLVRRWYRVTGSNLISVNRDGFSLNTGNELRPDSLAGGLELYGEHRHSSDRSRSDLEPLRSPINSQHRYQGIQVDFSPASLACSQLQNYDPDRALTDYINRLEALQRRLGSVQSGSTSYTHLHSGVRR
>31138_0:003142_{"pub_og_id":"158920at33208","og_name":"A-kinase_anchor_protein_9","level_taxid":33208,"organism_taxid":"31138_0","organism_name":"Trachemys_scripta_elegans","pub_gene_id":"PCNT","description":"pericentrin_isoform_X1"}
MLAQKEENLSNTMQQMYNNIGEKEEIIKGLQDIVTSERTNLSLLQHTLSLRDTEIMQLKNEIASAKMKEQECIEELKTNHKRDICRQLEESHRKEIVRVKEACEEEMNKKYKNELEQLKRELSALNSDEDFQNLNAIIIDLNNKLHESEMHRHNLCKQLKNQMEDFQRERSEIELRYKDLVEDLKLQLTNAEKQAKEAQESKQEKEYLNDEIQKLNSFIQELSEKLLLETKNNKDLKHKHDEEITIYNLKLKNLEQEEKLLQAVSESQKAELEKMQSKLCQHEGEIQLVREELEFQHGLRVDSFKTELEDTHTNLKKVKAEKGHKSYEADNMSEENMIELGSFIEDADILTKYLVSTERQEQSYISDNSGLLDTEESRLDKFVLDSNIILEPNMDSTADKLMFSPDEQKCLSSVLQGTSDETELDAEAFASYLSGDSLVQNEISDSKEVKDEEKAGLMERCVKLIKQLSEKESALNKSYQETQEALEKWEKATAELSITHLELNKEREARVHCEEELDQKVKKEKELENKINFLEKQGEDRDQTVCSEELGFGMKASKSHTWQEMIKDLKQERETLMMQLRAQEQLVKEVQEQKTASDSVTSEVQSLFGRQLAALQSQRDQMQVQLDAQKAKNQTMAELLGQKTIVEETLLKEQEALKAEINNKEQNLTLTLKENVTLQERLSAVEQNLIKAENALEENLEKNIHDLNMKTKNFEKALECERLEFEEKLKSSNLELQKLNIEIQAKKMEYIEKENKLTEEVAYLKKVQVELENHLQETVQKSAQALQEVQSEMRRHYEEEISKMESHHLSETAKMTLVHQKEIEELNAEIKEKVEKQQNLEEERKEQIGLIKKVHEREHDREITELIIKHEDEMKELRAKLIKEQQQLLDELQQQMEGTHKTEMQHTQLQSQTLHNLELEGLRLSLTNMHTSQLELMQSNLRKEKETALVELREMLNDKRAQEVAILQSRHQFELEHINEQHLKEKEEIALKHQQELDERKKIELEMEKKHIQTLETLKGDWALKTETRLKNIHEELSEKHQIEMGELQKTLKLELERVKEELKSLSLKKEQVEMKCKNLENEHQMAITKLREQLQTEQDQCLENLKRKSKEREQEMQQEMEKLQATYEELKTRSQEEIKQLWSQLDSTRASRQELSELKEQLLARTSHVDEIERLKQDFEQQRQQRRSEHETELEQLRIYFEEKLGAAEENYREELTLLHQRLQELKEYSLLESEISQDQPLDISSSVTLLEEASEKERRDILDQLTQQLEQHKEELTCLRLQLEEKHRHELDSLRSSLALQYKEDLMKMKMDLSDRYISEIEELKKKHCLDLEHLRAKLSEEHIKEITKLRLQSAQDAARQVEAEVAERVCVLENEHKAKLSLLQCEKQHIAELQGEIQHLEREITKLQDIGVQHEAQLKEEMEKIKCKLVDDHKNELKRAREEVQQVEQVHKEKEEEWKCEREALRVKVEETLSQLRAELEDKAESEKQTLQKEFELREAEMNRLQDQQAARIVELEKSLKEQQNSLQQLEDSLASMQTTQTAQAQYDSQLQAAKALMEKDLEKATFGLQEECAVKLMEAQNKFMEEHKVMTQKFTTEQELLLQELKGKHVEELELQSQQLQEKHKQQILSLTAELQTKHQAEIETLTSTLQSKQQAQLEAHTAELQAKHQAQIDDLEAKHLSNLDSLESSYLSEIQIIRDEHKQAVEDLQMHFAEQLHEKEKANQAILTQEMERLKLKHSEELQLSQDNLKIELATIHIEKLKAMAAELEEAHKEDLNTALQNQRCMLEEENHKALDVLREEVLHMEEHHKKALKDLQDLHVAEVQRQKEAYSWQLQEELEKLKAQHEHEEKMYASASASEVESVRTALLAQFEEVKLKQQLQFQDEIELLKCQSEVLLEQQITQLKEEFEAERKTAWRSKEQVLIQETEKAQAHYEKEKEELSVQIQEKTNIIIQLEKKVESLNQKLEETNSELETLLQRRDRENQEGEYLVAMLRSDIELSQNERKKLQESYQQVLKLFVEMVKATIATEDLICKKVGLCLDDSLASGDSRESRSMTEEVGFIQHFKAREKHDLEKSDLLDETLTEHNQVSAVTDEGSELSQHLCESVFASPDLALENEEMILKICRRLRTAVEKLLELVTESTKQLEKTHEIHAHFEEEFSRRNQETAQVVSQHHDLMECLNEENEAKNQLALELHKAEGIIEGYVVEKAALEEAMSLKEESERRLVLELESLQEQFQKLTQEQAILCEERDMLISQKKALAANVGEIEVGVPVANIAKKEDSGLLKEVEFLAKEKLELQCQAEKDHSSLRSQMKVLEVELEEQMDQNQKLAKKSLEVTDLRQQIQVLEKQLRSQRQFMDEQAIEREHERDEFQQEIQKLEDQLKLSGKSQTSGEPRQYGIFELTLQIESLQAEIKDKTDDYNKLLLEKEQKYREITVRDKETEELAARIRELEHTNTEASKTVSRLEQELQKMKKRETELTQDKEALQQQQYNNLIQISALQSKLDEARHRVPSEGSSDHGLKEQLQEEQEALLMKEREILSLLEQLEQFKENLINKNEEILRLNLQLEMQKNLTAGISQLQVENAHLKEDIAKLRMMQSQNVGNSESAVLQFPQALLEEKNQEIDHLNEQIERLQRELDGATDNKVVENGKSEIDELRLLVEHLRGDQERLHRDKAEEVEQLHGVIEKLQKELIQLGPMCHEVSDSQDNRNVLRLEEQVENLQNELKKGSLDFQEHSDKNKKTVLLHSKLKELQEELELVSTAREALQQLLEEKESQFKMEVEILEQNLQNVQESSRQHLAELTSLRIQYDAFQEEYSLLRTHLSQRDGEMGIMASRIQELEDTLRAREATLLESDLQIKTGAEQRVVDAAELQHLAEKIARLEDELLKKDLHQKTEAEEVQTLQSEVSRLDFKVQTLNQKEVVYQREIDELQANSIKLKDQVQEFLKELQALRSERDDLYSQLASYKEKNQSNDQEAKLHKPVLKQEREVPVHTNGMEQLREERGANVDQSFAASVSQSDKLILVQLEATNTSENHKDLITKMTLHQEELKSELACVKKELELREEQTGKILKDIKEKDAAIVDLKTHSRNLKTQIKQLQETLLTQEAEMTDKARELQDLKKHCQQILEFHQTPDSMKCKLNNLSQNTEHDKETPKDFKCLVMHMTSWDSPEIVRKQETSIELQPSLHLTPFSEVDSVHSTDFEMKDNKSSVIQGDTPGLLGYQSLYANTNEEAVARLDLKSPAFSESTYSIAEYQNMEKRIRVRDVDDFTLTPSDSQDDLRSTMSGLEGASDGYVSNPSSDLAAKLNQELETTEHLDASFMAYLQYCGIFQDAMDPVKEKETISPQLKSVLKMVYEDSRRILALSEHPFPLSDQKSIQQSAVAEGWRKEGLTLLDAIQSLKDYLSKVEDRGDKESSDTCFDWRGELLQAVQSVLEKERNMFQVDLQSHLCNPGSGDEGSLVEKLEHIVKRQEEQQQIVLEHLLSSDRNSLLSEIQDLRAQLRITHLQNQEKLQQLQETLTNAEDRGSKQEHQLRRKAELLEYKLQQEKTIASDLQNSLSEEQERASEMHELLKQEQSAVSDLKSELYESKEENESLQKSLQKLQREINQLRSELENKEKDLTVALQDLQNEHSKEKELRNMFEEQHLQHKLREDEKTKALEELQAALELQCIQNNQMSVALEHEKSANDNLRKELQIEHSRCEALLSQERNKLTELQRNLEVEKNHSLELLNALNHERVLTEQLSMRVNEDSSCKHKESLLEQTFVQELQAQLDEERSRAMELAAIIEKTHQQAIQSKRQLEAEVQMCCEETQKEREVSTKLRATLESLQSQKQEVIRSLEIQREREAKLKADWEQLQTLFRTMKEQEKSKKEEREKERRQEQRAEFEKRKEWQKDKERLHELELQHQRDEHRIKELQQTLAELEKQERNLASQKSQRELSSCPIKNDYNANLSLTTETEALHLQQQQLEKIRQQLLFAAVHLNEFIYKTVDKTVNDWSASNDEAIASLLHTLKELKSELLTSSTPLKPLQGSVSLVDLLLKENGELTKSVTTLTEEKLELRAAISQLQKNLQQQHHRGIGNRQIRCTDDAHSVQGSERASWQREKTLLQNALKQAESELAKATVEIENKPVMETSNPKLQKLYRKYLRAESFRKALVYQKKYLLLLLGGFQDCEQATLSLIARMGVYPSPADLQVSESRSRPFTKFRSAVRVVIAVSRLKFLVKKWHKVNRKGAQGENISHSIGHNPVSGVRTEVLRQQQLPSVNVNSPPTRDIGSCHRTSSARFVSHSPKSSYWLHNRLHPSTSSASEKSLVSTQDPERSLTEYIHRLEVIQQRLGGAQTGNASGPPHQRNIK
>43041_0:00047d_{"pub_og_id":"158920at33208","og_name":"A-kinase_anchor_protein_9","level_taxid":33208,"organism_taxid":"43041_0","organism_name":"Anopheles_christyi","pub_gene_id":"ACHR003998","description":"A0A182JZR6_9DIPT"}
MDHQSDRQGPAARKAFATGVTSRSSIGSVGSASVSKSTSSYGSRKESSVRFRLEDELLGSDSELSGGSASASISESLSANDNHDDDSLEIMEDIVVPANHDDDDEHGIVAEISSGSVQTDGNSDNSSSRSADVISLNRSKKEGNVASGSAAVADRKRQLFDIGEDEDFLPRSAERPPSGGLFDIDQLQLSGDEIAQHFQTTVESDRSDKEASPFRNRPKSSENEEYEDSFGQEGESSVGAPASRKEERVSVELVKVHHAKELSPLNEDDVLINDSKVNLNALKQRNQIVGQRGGIKSEEKVRSLKPYANVMAEESNNNSQDNSLNTTNDISDLAPDTESERVGSVELDGSSGSTRKGKITAECRSRSVPDGLGVGKSSAGGPPSGAGFTSLGPMKMPEVSTGGRQPNEESGSSSSGGSGISEDLRERILTTSKSFEEIKAQGVASIEVLEDKTERPAGEPAKPMERVPADQKEALEDISEESEHTIGGGGNSSNTDDEQKRIMGMKATNRQEGAVVPGNLIERGKEMRSILEEKLLQKQLSVGSTIYEDNKENIPEGGSLKVTPEFDSVISLKMFQTMENEIRKLHEIIATKDVLLNAYGRKDGVAPGKDTNTCNSRAESLREQQSCRSHNSDSISMATNSTEYRPVGELAEMAGASGAEKDLYGKIMERNQWIELLADKLKESLQERNQLQSEGEKLAGEVIQLKKQLAETVENMKLKAQNSWAGVRPQDQESTSGGGQRISEISIDLVSETEDGGLSDFPDIYDDPPVAATERLLEHQLQPSAYGDLSELNPMHIPLKISKQLEQFRRYLSPEEVRLFNMVQGKFDDFLTQELEKVRDGGETENRLLREQLQIERAEKEQEVNRLRQMLGSVKTGSIEITALRTELEARHTQEMADLRTYFEKKVVDLEKQYSEEVFSQQSRRLSNDDTASEISGAEEFPEENGGYQSKHTSPRRKHKEGIYLSPTHRKITPTTIDATDASADEVLVVEIVEEQEHRHLTAEEVREFYQSKIKELNAQHERVFANLRGKLKAYEAKEQEKHALSNQTASTSSVAKDHCSPMLTNEPPPPKADCPSSPTDISDAANTHAGDALLTNLSSSDTNKIVQERPEQQGSIRLQTTSFVGELGSDSDLQEIIAGYERRLQEQVALARHDVLKELEVQIQ
>43041_0:002640_{"pub_og_id":"158920at33208","og_name":"A-kinase_anchor_protein_9","level_taxid":33208,"organism_taxid":"43041_0","organism_name":"Anopheles_christyi","pub_gene_id":"ACHR002413","description":"A0A182JV81_9DIPT"}
MIAPHTALLTDSSFEDSHWPPELVLLREKFTAKSQLEITQLQLKHEEEMARMRNDFEKQLQRKLKRHTTFDSSRGLDKIISERDNLRELSSTLRNVVRGLAKYFSICEEDLNSTVLEELQRYHQLQQQANESQLTVDASSEDGQMHGPTADCSANESILNVTDVSFLASCKLLRFAPDVSSIISIIEDPSLVEYVSAKVQQGDADTEPENISPNLKECVERLKAEALSLLALSERIKQKTPSLAKEDESDKVSEKNDSCEEEDGLKRRGKALESTRSFDENIGREGAPERGDAKSLGAHSCRSLPIDLAGLQLNGELNMQLHELKNRLLKSEDERKLLETELADARSKQNSLVSELSETKQHLLELNSQRVEFSEGYGTNALLPTAQRVNNSFVELQERAKLLLGSTSTSTDHTIEDNSMLLQLVEDFCREGERYLEDGKRDRMDLQLQIEAADKQLKATRQFLEDQAAEREQERDEFVKEIERLKSALREKEKDKVNFERVSKEYHD
>43041_0:002641_{"pub_og_id":"158920at33208","og_name":"A-kinase_anchor_protein_9","level_taxid":33208,"organism_taxid":"43041_0","organism_name":"Anopheles_christyi","pub_gene_id":"ACHR002414","description":"PACT_coil_coil_domain-containing_protein"}
MTKLDEQRLRAEELHRQGTSQLTVKVHDLQNELHNLKETLQTRDKQIVNLKQFLENSQQAIARQEKELAMNQDGAERSKHEQRLEAELKAKVEEIRVLKDRIKNEMINKAALPDLMETMLADKNDEIDQLKERLAQYQQMAGTGKGVTNQRNDEMAAALAKDDDGGRTLSDVVSITDCDESDMVMRRMPEQHAMEGILPAHSIPMNNDSATSLLPNHSKQSSLPLGGHILGGSHDSTMLNSIPLRSNFFHDVCSVVPRIPDQTRSSAPTPECIPRQIDFSLAEEGSPHLGPHRLSAPPQMLMFFGANATTTSGPRSFGREPAFIEEIVEGEASNDAMVAHTALLRAPNEVKPVNLEGEVESLKLSLDRVVNEKNEQIDGLKGELQEKMERIEDLQVELAARNKLYEDLMQEKKELRDEVEKVKQELGRLDQQAHDMQQKEAELRAALEQVRQKETELGEVNAMYEKVRIEMEDVTKEASVLRAEQQRQKLEVDTMRQQVESLNKTIGHKDELMTKLEKDLLNYSKNEEKYLEQLRSLDAKETELKIMQGNYKDRLHEIEMLNEDNRFLTEDINRLKNEIARSNNSLSSNSSYVQTLKQNCTKLEEELQETKVLLTEKMLALERVRIDLAGCQQELEDLRSTLKEKEMIIQQIGDDGNSLHEALSNIQEKMQEKNVTLNSKLREEQERNAQLQSEVERLKQQLQRSDNSSSPKPFSVEEIAEQLERELNYSAQLDSSILKAIESDDMNTDDDRPGSSTGALGRKAGSRKPSDLDELRQKLQLEMDKGKKMHELLEGEKQNSAAIQQQDAEIIEAMRIRLEAALGNESTLQRLLEEERTKNERLSRMPQDGSPQRRLNRSNEFETEMMARYESELKFLTAQNARERERTADLQRVLERERERFEREITERTEHGEQVKRELNRVLKEKESLELELDHEQEKLELAHKEIESLEKRIGALQEAEALRSARRDRTSGQNSLEYQELKLRLESVEFERNQLRDTVQSLRSEVDRRRVREAHLTEALSRENSLNAQSQQQIVPEEFLNKLKDLNRMLESNARENQQQAETLRFMMEERRALQQRIQELERYNVHSSGAGHHHHREDLEERANHLFGKYLRSESHRKALVHQKRYLQIVLATYEENEAKALALLNAQLPPGQLEVLALASGPRSLESSSHPRRKSFRSIVTVIVSIERMKYLVRKWHGGRRVCAKAIFSQPFSPRRSQSASTNVWARSPGSHFVEYGVGGGGAGGIVRMERAEPIPSQMFSVSAGGGAFARTHAVPAGSPTSSSLRMSVDVLETLREHQHPQPHPQAQYNRTAHGNR
>8005_0:0005a4_{"pub_og_id":"158920at33208","og_name":"A-kinase_anchor_protein_9","level_taxid":33208,"organism_taxid":"8005_0","organism_name":"Electrophorus_electricus","pub_gene_id":"pcnt","description":"LOW_QUALITY_PROTEIN:_pericentrin"}
MDQDERQRKLEAGRAKLAHFRQQRAKGDSAGVQKKSTKRKGQAVEANALPAQEQHPEQGQNDRSHGHDGEQVSEESQPDGTCDNLAACQKREETDWTCTQEKSSVSGDKAASEHPVETVDLLGEIIVTHTSKEQLKQLQAAVEKRNEIISQLSVNLQAALMSRDKVQLEAQQLTSQIQELQQQLQQAKEYLRSKSAGWLDAQTQQNQWQLHTEDSQQVNKEYLSSEKESKLSALQQKLAVLKDSLSQFQSAFASNSVEQAETRPNHIKCQSGTERSLNSDADLLLQKLRTELDEERQNGRRAHELAECLQKTVASLEAGRAAMEAQLAAARAALERAEEQAHEAQRYKAEKEGLNREVARLDGLVQELQSRLGEEEETAKRLRFKLEAEIANYELRLQTLEEERKMNVVQLAETHEAALRNLRDEHSLEVRHIQELLARAQERNHMLSQRGISEVDGTILNSVKESKELHKQETVDGDLVQTEPGADDSGADVPNDLMERYLMSAVQREGSQVEQSLDEHSLLEVSELSKFEVDSEAMFESRLSDHQDPAADRSGPALLVLPYAVEALSPELGGMSFSQTQWQSFTSSSGELHESVDVTDLGKELLIQQCQDLTEQLEQKERRLEVLEGEVRHSAEELEEARERWSKASEELEEAKWELETEREKRLRCEELIGQQRQEQDNLTNKLRHLESQQEKECMAPEDVDLGERTSCKEELLKELTEEKVWLVLQLKQQEQLVRDIQQQKVAGDSVSSEVQALFGRQLSALQSQRDQLMEQLESQREKNQATAVLLGQKTLEVDAASREVQRLLVEMQERVESLQLLEKVNSDLESKLTCLKQNLTNMEEALSQGTAEKAVLEKRLQTLEQQAENMEKILESELENFEVWLEAKSVDLEQMKEAKEKAEEEHMEKEGTLKRELAEIRRSLDKCVQEMEDVKLALEEKHQKEVKDLSLRLESELAAVRDAAQEEQKKQISLVKQVHEREHQRALSQQASRQREELSRLKAELSDELRESMEAAHQAELSQAQMQHALELDALRLSLTNMHTAQLELSQANLQKEKEAALCELQTSLREKWSQESAMLHTRQQFELERHREQERRAQLQHQQHIDELKREWEKSLSDERTSLQQEHTRKLEDAKSQWVLEAERERSELQSRLAEAQQQLSKTQVALAEAEARLSEARDDLQELRRSEEQIEHLEKELSQAWADRDSAARAVEELVVSHKRVLEEHQARARGLEDEEKRLRQEVDGLIAERDTLKSSSEQEISDLQSQMDSMRTSRQELAELKEQLAARSSQTDDVVRLKLELSQQRSALEQRNEAELEALRAYFEQRLRAVEDGHREEIALLQCRLEESILRTAENSFHSEEKSEEARSDALAQITDQLENHKTELDALRLQLEEKRRQDLEQLRCDMALSYKEELLQARTDLTDGYYSDIEQLNTKHALELEQLRAKLSDSHLKDITKLRLQSLADVAHQVEAQLEERARLQAEEHQARLAQLASEAERILVLENQLAQLTLQHARELERSSELHTEELKDLDARLQKTFDEELISRLEEERSRVTEELSQQHNNEQAQLRKQLRAQAEERLASLRDELQQATREARGEAELKLTQTQELLAGDRLRSQAPQASVDREESPQLAAAKQTLQARYESELRTAKSAMAAEVKELNALLQEQAESRLQDALCRHQEEQGKLEEKLTQQREADLGLQRQQYDQELESQRGLLEQHVSELQRLEKECQELRIRHKAELETLSANSKASLQALEAELSEKHKAELDKLQVVLQETNLAQLEAREAELVARHAQELEELETRLLCNMDTLESTYLREVQAAREESGEALKEQHARELENVREEEQMLREQLQRDMAQVHMDKFSAMATELRQAHQEELSAALSLQKAALDAAHLSALENLQQHVLDLEKQHSTALLEIVDMTTVEKQQQLDSLTAQHLVQLQELRGASAREMEALRRELEEGATRQRLHFQEEAELLKCQVEEQLQQKIAQIKEDGEQERAAAVEEVQRSLREEHQQNEVRYRAKMSQLTAQLQQLDTVVAQLRAEVSGLQGELEGKRAEMATLETLLQRREREGQEGANLLAMLRDDLHAATQQRRDLQSSNDRLQRLLLETLRVTMATEDQISRRLGACVVDHRGDHPPKPRTHCSGQVSLQTGDKDASAMEGGVDCSAFSSATDEGLEVSDRLCESVLVGPEGELDPSREELVLGTCVRLRAAIDKLLELVSDSTQQLEQVHALQAALDERFQEGGEARDALVHHHSQIMEQLEQEASMKNHLQLELHKAEGLMEGYVAEKAALEEALQQKEAREQLLAEELESTRARLQELEEEHVLLQRQRDALSAGLGDTEKALLEEAERLGRERVDVQRQAEKDRGGLAARLRLMELAAEEAEGRAQQQHEQHRTHTDDLQQHIAALEKQLKHHRQFMDEQAVEREHERDEFQLEIKNLEAQLRLPTKGHCTADSKGQRIEDLVLQVESLQALLKDRTEDYGALLAAKEHCKQELRDRDEEIDKLASRVRELEQALLSSAEATRAVLQLEQDLQRTRKSLQDLEQDKESLQQQLYSSKLQMSALQSKLDETRHRVPTTVDPSLRQQLEELQRDLQSREQQVELLLEQVEELQKTLAVREEDTRQITLQMELNSRQSRASEEQLQKQVTQLQETVSSLRRQQEEAQGERSLLQLPVALLEEKNLEIDHLNQQIVHLQQELDTTKDNKIVEETQVEIEELRAEVERLRGDQERLRQAKEEEAEQLHEVIHKLQEELQQLEPDRHEVSDPGADSPESSDFPWSPRPQHGPQESLCHELSSHTLQASRTKLRELQADLERSAEEKEALQRLLLSQEEQYGQQVEALGRSLAEERARLALLEQEVAELRQQLAEKMVEVEELRDHARQLEDGEKAGHAALADSALRLRGAEEGKEEARQELSRLCAEARRDKEERERLEGEAAELRRKSEASWNAVAELGEKVRRGQADVATLETAKRELYADRQALRNREGRLQEEIEKLKKEVTSKTEQIQELNAQLEERATRQEEVHKEVLTCAEETLAKAERALREREEQLVRLRAELDSLRSELAAVKEGLSTSTERADKLQEEGQTKDRALADLEVHNQHLRAELRSLQDDLAVQEEELAYQQRELEELRQRYEHAGPKREPRFLEGLSRDASLSSPEALRQMDCSEERPSHLHASRLSELSALELGAKPSPAERRSRPRRPPAPPPDAEPPSTRSPSLSTRSLSVSENLSVLDSLDTDKMREVENLDMTPSRSPLCSTSPVSVPEWASDGYGSNVSSELEANLKLELEHSERLDAHFVEYLRCRGMHPAPHPDDGAARSLSQELLSPELQAVLKRVYQESCRVLSLSHRPAPPGQPRPQAEEAPPPSWQQERRALQETVLSLRELLCRMAAHEPKANDEVDWRRELLQAVRSVFDSERKWLHAQFQAVMATSAGADHTSLVEHLERLLQKQEQQQRASLEQLLATDHASLLAEVSSLHTQLHACTLQSQEQLREMQGSLHAAQERSEHTQWQLHTRVEEVERRLQQEQTVVHELRHSLEEEQSRGAEQHTQLEAERKVVSEMRAELEESRRQLHLACKGREELQNQILQLRLKLENKDRECQACVEDVEREQTRVKQLQEELHHERLSGQRALEQSTHTQESLRASLSEQASRLCQLGSELEQERVATSNLRSELQMEQSRCEALLAHERERTEQALVHLDAERQRATQLSDALSRQAQEARAQEVASAHDGRFIHDLRAQLEHERNRSEELATTMEELRAQALQGRRRQEEEAHRGQEEARRLREALEGLQMQREEVGRSLEAERRRATQLQVELDEVKGKMKDVMDKERVREEKREKQRRQEIQEQEDKERRQERTTEKLRELEVLRERDQQHVRQLQHTLAGLEQQEKRLASERLRRALPTSDEPRPGGHAHTQESSLIERVLKENSELAERLSCLSEEKVSLTHTVSCLERDLLNFKRSEQTGSSALAEKLSWQKEKVALQTALHRAEADLARVTAGIENRAVPDLSSTKVQRLYEKYLRAESYRKSLAYQKRYLLLLLGGFQDCEQATLALIARMGAQPSLGPAHAPTPLSRFRSAARALIAISRLRFLTRKWQRVTRKSAGGSGAALRTEALKPQHSGAAFNSPPTRDHVITQRGVVSPLVATHDHVLSQRGVISPPVKSPFRLHNGGGPGSVSTLAERTLTPSQDQERSLAEYIQHLENVQQRLGAIRPGSPSVHSYSRKSDR
>8005_0:0006e2_{"pub_og_id":"158920at33208","og_name":"A-kinase_anchor_protein_9","level_taxid":33208,"organism_taxid":"8005_0","organism_name":"Electrophorus_electricus","pub_gene_id":"LOC113568384","description":"A-kinase_anchor_protein_9_isoform_X1"}
MSKGRWVELKICQTISCSAPISRRRRPPSPTAAATGTTVMEDEERQRKLEAGKAKLAEYRQRKAQSDEQKKQKKKKKKKKGSEEEHVREAELDPPTQQEVTGARKETATTELCFTKTLRSRETVKHDQTYTLEPESEVSTTAEDCSSEVNGCREICERSQEIRDEELCGPASPLDPELLPETPSRLPATKDKLTTQSREGEELRPEMGDVLGAEGVQQDFESALKQRDGIITQLTTNLQEARVEKDEVMREFLQLTQQSQNLQLQFQQLQAGESLRSSNINSAAADLLQTRQQLVHYQQQLEERDAQVRGHHAQLRDLHRQIEERDAEVRGLQEKVLRMTSLQQKISKVEMVTRETEDAFTQRLQDKDQCIAEQERALSQLRDHLQASERCFRDVSEQLAVKTRELQRCEVELQGREAELQESRQKERLSSAEVMQLMGTVEAMQKRHHQGSQSEEGALQRAELDAARRLELLRAELDELYGQQIVQMKQELLAQHAEEMTRILGQHSKNVEKISEHHRLEMERLRARWSQSAGEVNALNAKLVDVQQRLQEAQVLRERAEQDRAQLSALQEQMKQHGGVEQNQAEAEQGRTEVERLHMAIGDLQAQLVAAEQVSSELEARHESEITNYRIKLDMLEREKDAVLDRMAESQEAELEKLRTQMLFSHEEELSRLREDLQHKSERNAQNLRDELEHRHRENVQQLCRGYEERLRAAEDQSAMLGTERVSLLQEILALKTDLNCALESSWVKEGALVEEEKCKVTTETEQGWDTSMQSENKLLKASNTAMAEQVKLLEEGCEALPKKVEVLLTEKQQAQELTEQLQGEVQTQRNTFSFAEKNFEVNYQELKEEYAYLAGQKVLLERCLEEQGLEYAAKRHSLETQLQHPPSTSTQHPEEVEKDTVELMEKLQRVEKEKLELVEKVEHMEVELQRVELEKVGLMEQKEAELQRVELEKVALVKLMEQKEVELHRVELEWVGHLDQKEAELHKLELEKAELVDQMDWKEAALQRVELEKAALVELMEQKEVELHRVELEKVGLLEQKEVQRVEFEKAGLEECVAEVTEKTQRKEAELQALGSGSKEMVERARRQLEDTSALPVGGDMGGDISLCSVQGHYLQISELEGIAALQGEGQMPQSLLSSSQGGAKVEPTEGLLPPPLSQAESGEITTEEGRKRAVSVHEPSAAADVHTHDEETLLYTCHEQVNSPDVHKNLETESRQKVTCLASMDGSEHVECRLQMEAQRISLCQIHTAQLELLQESLHTHTNTHPHAQAHTQTQETLEWLRVQSTDDPKSSKYQRFMDEMTEDCNHLIQSFSRVLGVEVVESLQCREDPVEPRDLTHQRLETCHLRELLVEARELYMRLQQLNQCVLSSHRRLMELQTSLNTSTDKSMQREEDFQRFSTTRPTLTRRKADMGSHMEQGVEQRAELWAELTEEFQKQQELREEQHREEVEYVRTYYREQAREVEQRYTAEISLLQDRLQQLSRVHTLHSTSSASLPTLEQKEQFQTPFLQGSHQKLCELEQHSCDGALSVTQEQQSREEVIAKVIVQMAVDFAQQSERVRMGRMARESSTGTQTVAGAALPAGGNVEQLLEELRRRQEEVLLLTQKLEVPETPSTFPRPGVEQDQPSDSHITNKQGAELTGVVKRAEQSESAGRQHGPANMQNSGTQTEWRGVDEEGNMKKEEDHGGDVMLELSSPHTEFSADVTTERNFLRRANERLRQVLVDVLKTTAAAEETIGRHVEGVLEADSRGQQPQHRDASTESYYGSETVADDASVWSAETETDQGLEMSQMMPGVELQLEREELQPERAELLLEKEEYLMSISTRLQIAVEKLLVVITGTTNQLEHARVTQTELMREKFTHGKEIAELLRRQDELQERLQEEAASRQQLTQQLQQAEGLIDGYSGERQALEEQVRERAQLQLQMEQELQVTSSRLRKLEQERQNLYNQQELLSRQQDAMRDRAGSRELCLVEAAGDLAPEADLLEQTEKLMKEKVDVARQAEKEHAELLQQVKHLEVELEEQVGRVAELEDVHRVETADLTQQIHALEKQLDHNRRFLDEQAMDREHERDVFQQEIQKLEQQLKNLPKPQSSKEQRHRELEELRSTLQEKTDCCSELLLRSERLQSDVEERNEEMERLECRVRELEQALITSTDGLHRVQETTQYASMDGRPDVSLEALLQTEREALDRKEKEIVNLEEQLEQFREELQNKSEEVQQLHMQLEIQKKEIYTQQQELVAQSNLQMVLEEKDREIALLNEQIAKPQPRDTSPENKEVEELGELVRELEAQVEYLHGEQERLKRNSEDQVEQLNSVIEKLQEELSHIEHKQSTQDEMDQDDACCHDEEEYDELKQKMDETTKELKTLKADHSSLLSKYESLQEEVMEREEAREREGVKESERLLVELEEALRDRTAALVVAQAQVQALEKSAASRVTDLNQRVEELEQCIEEKEVELKECRCQVEKARVDAETLHLKISQLEEKLREKVSVVMGQAQLESVPVQTKELHSETLLDKAKLVGSSAELEVENLRVQVKEPSVTPLKNMGLLTKKLRELEEGLSSMQKDQDLQKQLLTNSEQEVQEYQKRLAMLTELLNQMTLKSAEQTGHPAQVTQDRSRQMEGLLQELQEVKGQAAAMKEELDCCKERSQKLQEEMQRKDAMIDKLQTDVQKASKHGSEVDSSVMSELLKELQEVKDEAVCTQEELADLREKSQRLQEQIQTSGEVDSAELLQELQEVRGEAAATKEELNSYIERSIKLQEEIQVRDGSIAELMDEIQQLRAASAQPGEGALGPVLPHSQSKKRAGRDHHSNSKGGSVAKDKPSLSRKNSCTQSETSALCPTSSAKGSEGVSFMDAGTQVELQEELEEVICKYMERIGQMQELHAAEIMDMENRHISESENLKRDNQRLEQECSALRASVHSLRLSETARLEHPTASQFRDGYTSDSSSDWSQRTGFEFRSTPEGARPDDPDLLPDRVKTLLREVHQEGMQVLSLSELPVPEGGQSGAQLPLQAWRKEREALLDTVESLKELLTQLQTCHHTQTHTQAAADWRAELLCAVQQVFMRERNVFKTALISHVDLLDNSDAVTHLNQLQRLLNDQDFRQQEALSSLHTAERSSLLAEISQLQAQLQHWQQDTELNLRQHHPVATTGLCKTWSSAGQEAEQLGTGRDMDVPVSESDSGRSPELELKIELAQTKLELEMSLKTQQKHLKEVDALRREVSAKAFELDSLSNQLQEEQRRVRELQWTVEREASRAERRQEGKREEVEDLRLALEEQQDFVAELSASLEKEREVLAQLTEERDELQVTSEAQQAQIREVSSALQREKELSTQLLSQLQHTQRPLQDSSTQGVEQAEASCGQVEEGVHSVEALLQTLQGQLTQKHSALVELMKQLEQQKLQAVQTQRAWEQERDGLSRVAAHDRSSLQEAQESAARLQRRAEELQARLDGERERGMRLEGERDQLQQRVSDLTEGMGEVELSRYTQQQQAVQWEMGRKPSIRTHDWVLQQEAGDAYSRAPSARPSSHTGHTPATPTDTKNLDNVIARLQLIATKINSMTSDTTHRLPLEGPDRESLTWLQSNMQDVMSFLQEVPSVPPAVLENASLLAGGSSSSVLTERLLRQNAELTGFVSRLTEEKNDLRNQLLKLEEELRRQRHLAAHSFSRSGSQVPDRFSSEREAWSRERSRLEQSLRQAELELSHLRGEVRSATVRDLSVPDADNAVLKRIYGKYLRAESFRKALIYQKKYLILLLGGFQECEEATLSLITHMGGRPTHLGLEPWGHRHHGLTRFRSAVRVSIAISRMRFLVRRWQKATGGSISSPSINRNGLTLTPGGEGRNDSPYLQPTSVDTYGERRGTNRGRTGRDSPRSGHSTLHRYGGAVTDGGGLLCSHLQNYDPDRALTDYISRLEALQRRLGSVQSGSSSYAQLHFGIRR
>8005_0:0009b2_{"pub_og_id":"158920at33208","og_name":"A-kinase_anchor_protein_9","level_taxid":33208,"organism_taxid":"8005_0","organism_name":"Electrophorus_electricus","pub_gene_id":"118240777","description":"A-kinase_anchor_protein_9-like"}
MCLFVWSCVLYAVHPTASQVRDGYTSDSSSDWSQRTGFEFRSTPEGARPDDPDLLPDRVKTLLREVHQEGMQVLSLSELPVPEGGQSGAQLPLQAWRKEREALLDTVESLKELLTQLQTRHHTQTHTQDIGERTAIAVRVFSRGRGEHPQEFLGGPEAVEPRPRRTVGHPDDDQKEGSRVEPVGAPPD
>2587831_0:0011ca_{"pub_og_id":"158920at33208","og_name":"A-kinase_anchor_protein_9","level_taxid":33208,"organism_taxid":"2587831_0","organism_name":"Terrapene_carolina_triunguis","pub_gene_id":"AKAP9","description":"A-kinase_anchor_protein_9_isoform_X1"}
MQHSQTRLQMMENELAGKQQEIEELNRELEEMRAAYGTEGLQQLQEFEAAIKQRDDIITQLTTNLQQARKEKDETLREFLELTEQSQKLQIQFQHLQASEALRNTSHSSTAADLLQAKQQILTHQQQLEEQEYLLKNYQKKNKEFEVQITLLQDRISVYEMEKHKNEREDSNKKLQEKEALIGELKAKIIEEEKNAFQMKEKLSDANKSLEELKEQIVQKNQEANNVKLQLANCKQKERQCSDEIKQLMGTVEELQKRCHKDSQFETDIVQRMELETQRRLAELQAELDEMYGQQIVQMKQELIKQHALEIEELLAQQKIELEKTLNPCSSDNINEDQVNLMNIAINELNMKLQDANYQKEKIKQDLSKQLEEISAEKSLQQTQIEDLFQELTFAREQIQRAKQTIMNKECRLNEADKYQVMIEDLKAQLASASELRKELELKHEAEVTNYKIKLEMLEREKDEVLDRMAESQEAELERLRTQLLFSHEEELSKLREDLQQEHRISIEILKDNLATHYKQELEEAQNEMSQKIEAMQFEKDNLITKQSQLLLEISKLKDLQQSVVNSKSEEMTLQIQELQKEIDVLRQEEKEKGTLEQEVQELQLKTELLEKQMKEKEVSLQEKCIELETQNNLLKDENRALEEKLKHILVSSEENLIFTDSVNSKSEDLDVQKRIEKLMAENEQLIKQDIELKTEIERQKNTFSFAEKNFEASYQELQEEYACLLKIKADLEESKNKEEAEYKTKLKVLTEELQHLQSYELVVLKTKSSVFEGSKEDKICRAETFEVGEVVEKDTTELMEKLEVAQREKVELSLRLSDLSEQLKLKHSEICQLSEEVKSLKQEKEQVLARCKELEVIISHNHTENVNIFEQKTKYSKEKAQADAIPVSETRNLIFDPSNELGEEIKVREDNLSLCKDSDHHVTEKEIQQMLNPEHQSLLDHLHQMTDRLAGETSLLVITQHENDQLQQQLDILKSEQADLRLQMEAQRICLSLVYSAHVDQVREYLKAEKENALCSLKEELICSHTQEMNELKKMHQLELQTLKGQQADDEGKSTVMLIEKLSKAVSEECFRLTQLLCSVQSEQHSTPVKVSPGEQDIFHVPTFERKEADIELPTHRIQAQALQESMQILLSKIMEEYNRLMALHTQFMRDCKKSEEQQTSYVELEHRKEEESSCLQMKIEGFQTPSQDLIDLMVRASRWEEMENLKTQLEGKHAQEIEHLRSYFQQQLKETEERYTTEIVHLQNRLQDVSESPKDFSISAESQGNSKDVMQKMTQTESTDTAVEFPSKMESKGDMDIIQLLQKQYQERLEEETAKVIVSMSVAFAQQTELARMARQEEESAQTQIVPKKEKCFESRKKCTEDELDSHLSKEKKADIKHAEEFKPLSKELSEESSEISSLEEQLGSSVNPDYILELSKNEMRFPVLPFSHDKELTVKEISPYHEMATSSTETSGQLLLYEERLEDMRQELVRQYQEHQQATELLRQGHMQQMERQKENQEQLLAELDRLKVQLAESVSVENDNLVTERERILLEELELLKQHSVPGREKLLSELCNNSTQTQNENESQTESKEYTFEGEDGGGKPEEISLDILSKERHTLQKANNRLLKILLEVVKTTVAVEETIGLHVLGLLDRPGKDPPSSKTVLWEVEAEQSVKPCVHAGFEKEEPSSLYHGTDLGDDATIRWSGVTDEGLQLTQHLTESGFAGAEIDPDNEELVLNISSRLQAAVEKLLEAINETSDQLEHAKISQTELMRESFKKQQEATEFFKCQEELQERLNEEVRAREQLALELSKAEGLIDGYADERAFLEKQIQEKTDIIDHLEQELLCTGNKLQELEAERQQIQEEKELLSRQKDAMKADAGPVEQRIVDAAVDAASQAELLEETEKLMKEKIEVQRQAEKEYDDLQKQVKALETDVEEQVNRFIELEQEKNAELTDLRQQNQALEKQLEKTRKFLDEQAIDREHERDVFQQEIQKLEQQLKTPQRFQPINEHQTREVEQLTNQLQEKTDKCSELLLSKEQLQRDIQERNEEIEKLECRIRELEQALIISTDNLQKVEERKQCGAAPVKGDLPLEVQLQAEQEAVDRKEKEITNLEEQLEQFREELENKNEEVQQLHMQLEIQRKESTTRFQELEQENKLFKDEMERLGLVIQKSEDASIKDHCLVPGKLAQIMQEKEQEIDHLNEQITTLQQQLDITTDNKVIEEKNEHIRELEAQIECLKSDQERVKKNSEEEIEQLNEVIEKLQQELANIEQKEPVDVASIQEDADSLKHELDTVLAEKEALKKQVEDNNVESSMTKNELEETKLKMNHIKKELDILKREHERVTEKYKHLLMKSDKAEVGDRSKDKSEKREEALNEKSPELLENKIQLKSVEENTKITISNMEIKLQQLQAAIKERESELCQCYNQIKDLKEQAKVETEVLKKKILELEEILQEKVAAALVSQVQLNAIQEQNKLRQRMPAFSKGAEEANKHTQTENVNHIAKEETESKLSVLTEKLSEMENQLAKMYNNLELEKENAEIAQKEAIKKENRLLELQQLLEDIQEKHKEEIKKTPKQGEEQTSEVVTELTQSQEGSVFIAESELEKIKAELAAAKEELSSYREKSEKLQEELMVRETSMTHLQEELHRVKDNLVEAEKKLADYMRKEEEIAELESRKDVDKPYNVSTKEDPTFTRKSSSSQTDKTMQINSSNQTLQVLVKNAEIQNDLQNEYSSEEVAEVIREFTEKIDQMQELHAAEIMDMETRHISESEALKREQFVAVQVLTEECNALKEVIETLRAKEAVPISGLPHTASYMARDGCSSDSSSDWSQGIYLTQSQGSDVVSEGIGEEDETSTDLLPKKIKGLLRAVHHEGVQVLSLTEFPDSERDILSLKQGPESWLEERKTFLSTVSSLKDLITQMQLHRETEIYANCESPESVPDWRGELLHAVQQVFLREQDVLLAAFQTELAELGTKDAIVLMNQLEHRLQEQVISQRTAMDFIQNADRRSLLMEIQVLRTQMNNRKINPNREQEIDPKSQGSLCEMLEYNMQQKQSQILEMQVELHSVKDRAAELQEQLNSERMMVSELNNELAQAKLELETTLKAQHKHFKDLETIRTEVKEKAAELDMLKDTMANEQKKSRELQWALEKEKAKMERNEERGREELEDLKISLEDQNQKNLQLNKLLEQEKQLSSDLQQKIESQEVLNAAQLSHERGRNSELQVLLESEKARALEMSSALEREKELCAQLQSVEDKGQDGTPKPTEELLKDLQKQMDEKHDRIVELVSEMERYKLDSVQTRQQMEKESQSQRKTLQTEQDANILAQKKVHELESKVEDLHWQLGEKRQHVHKLEHEAKKLQEIIQELQKKEQAREEKKEAERAMCQNLNETTWDTSNERTRNWVLQQKMEGVETNESTYPALTEVKGEGDLSEGSKVLENIRQKLQNVSSELKQLAHKAASRLQFETADDDNFIEVQNNIEDVLLLLGTLPGLSQLEELKLVLPPGATASSLTEKLLRQNAELTGLVSRLSEEKNNLRNAAMKLEEELRRYQQREPCGDYSSRHSLDNGANIDTLIASEREIWNREKLSLQKSLKQADAELSKLRAELRSEAFLRELGSNSENAVLKIIYGKYLRAESFRKALIYQKKYLLLLVGGFQECEEATLALIARMGGQPSYTDLEIITHRSKGFTKFRSVVRVSIAISRMKFLVRRWYRVTGSNLISVTRDGFSLNTGNELRPDSLAGGLELYGDHRHSSDRSRSDLEPLRSPINSQHRYQGIHVDLSPASLACSQLQNYDPDRALTDYINRLEALQRRLGSVQSGSTSYTHLHSGVRR
>2587831_0:003892_{"pub_og_id":"158920at33208","og_name":"A-kinase_anchor_protein_9","level_taxid":33208,"organism_taxid":"2587831_0","organism_name":"Terrapene_carolina_triunguis","pub_gene_id":"PCNT","description":"pericentrin_isoform_X1"}
MDEERRRKLEAGRAKLAHFRQRKTKSDNTQSQKKAAKRKGSSDHMQNIPKEECVIVAQDSDVLTDLNISIESKTEETETRSESKADVDLSNPDLVDDCASEEYSQLDVQMCRTRIVELEKRLLEKQEATERLTTEVDDLLEQLAQHSGATHLQELETAVQERNEIIAQLTSNLQQARQNRDDIQEEASLLADQIHGLQLQLHEANELLKSRIPGKSELSPAQEQMAVFQNRLKEQSTQLQIMHQKAHDLELQLESSQKNTKDKESMLAQKEENLSNTMQQMYNNIGEKEEIIKGLQDIVTLERSNLSLLQHTLSLRDTEIMQLKNEIASAKMKEQECIEELKTNHKRDICRQLEECHRKEIVRVKEVCEEEMNKKYKNELEQLKRELSALNSDEDFQNLNAIIIDLNNKLHESEMHRHNLCKQLKNQMEDFQRERSEIELRYKDLVEDLKLQLTNAEKQAKEAQESKQEKEYLNDEIQKLNSFIQELSEKLLLETKNNKDLKHKHDEEITLYNLKLKKLEQEEKLLQAVSESQKAELEKMQSKLCQHEGEIQLVREELEFQHGLRVDSFKTELEDTHKNLEKDHKSYEADNMSEENMIELGSFIEDADILTKYLVSTERQEQSYISNNSGLLDTEEGRLDKFVLDSNIILEPNMDSTADKLMFSPDEQKCLSSVLQGTSDETELDAEAFASYLSGDSLLQNEISDSKEVKDEEKAGLMERCVKLIKQLSEKESALNKSYQETQEALEKWEKATAELSITHLELNKEREARVHCEEELDQKVKKEKELENKINFLEKQGEDRDQTVCSEELGFGIKASKSHTWQEMIKDLKQERETLMMQLRAQEQLVKEVQEQKTASDSVTSEVQSLFGRQLAALQSQRDQMQVQLDAQKAKNQTMAELLGQKTIVEETLLKEQEALKAEINNKEQSLTLTLRENVTLQERLSAVEQNLIKAENALEENLEKNIHDLNMKTKNFEKALECERLEFEEKLKSSNLELQKLNIEIQAKKIEYIEKENKLIEEVAYLKKVQVELENHLQETVQKSAQAIQEVQSEMRRHYEEEISKMESHHLSETAKMNRVHQKEIEELNAEIKEKVEKQQNLEEERKEQIGLIKKVHEREHDREINELIIKHEDEMKELRAELIKEQQQLLDELQQQMEGTHKTEMQHAQLQSQTLHNLELEGLRLSLTNMHTSQLELMQSNLRKEKETALVELREMLNDKRAQEVAILQSRHQFELEHINEQHLKEKEEIALKHQQELDERKKIELEMEKKHIQTLETLKGDWALKTETRLKNIREELSEKHQTEMGELQKTLKLELERVKEELKSLSLKKEQVEMKCKNLENEHQMAITILREQLQTEHDQCLENLKRKSKEREQEMQQEMEKLQATYEELKTRSQEEIKQLWSQLDSTRASRQELSELKEQLLARTSHVDEIERLKQDFEQQRQQRRSEHETELEQLRIYFEEKLGAAEENYREELTLLHQRLQELKEYSLLESEISQDQPLDISSSVTLLEEASEKERRDILDQLTQQLEQHKEELTCLRLQLEEKHRHELDSLRSSLALQYKEDLMKMKMDLSDRYISEIEELKKKHCLDLEHLRAKLSEEHIKEITKLRLQSAQDAARQVEAEVAERVCVLENEHKAKLSLLQCEKQHIAELQGEIQHLEREITKLKDIGVQHEAQLKEEMEKIKCKLVDDHKNELKRAREEVQQVEQVHKEKEEEWKCEREALRISVEETLSRLRAELEDQAEYEKQTLHKEFELREAEMNQLQDEQAARIVELEKSLKEQQNSLQQLEESVASMQTTQRAQAQYDRELQAAKTLMEKDLEKATFGLQEECAVKLMEAQNKFMEEHKVMTQKFTTEQELLLQELKGKHVDELELQSQQLQEKHKQQIVSLTAELQTKHQAEIETLKSTLQSKQQAQLEAHIAELQAKHQAQIDDLEAKHLSNLDSLESSYLSEIQIIRDEHKQAVEDLQMHFTEQLHEKDKANQAILTQEMERLKLKHSEELQLSQDNLKIELATIHIEKLKAMAAELEEAHKEDLNTALQNQRCMLEEENHKALDVLREEVLHMEEHHKKALEELQDLHVAEVQRQKEEYSWQLQEELEKLKAQHEHEEKMYASASASEVETVRTGLLAQFEEVKLKQQLQFQDEIELLKCQSEVLLEQQITQLKEEFEAERKTAWRSKEQVLIQETEKAQAHYEKEKEELSVQLQEKTNIIIQLEKKVESLNHKLEETNSELETLLQRRDRENQEGEYLVAMLRSDIELSQNERKKLQESYQQVLKLFVEMVKATIATEDLICKKVGLCLDDSLASGDSRESRSMMEEVGFIQHFKAREKHDLEKSDLLDETLTEHNQVSAVTDEGSELSQHLCESVFASPDLAFENEEMILKICRRLRTAVEKLLELVTESTKQLEKTHEIHAHFEEEFSRRNQETAQVVSQHHDLMECLNEENEAKNQLALELHKAEGIIEGYVAEKAALEEAMSLKEESERRLVLELESLQEQFQKLTQEQAILCEERDMLISQKKALAANVGEIEVGVPVANVAKKEDSGLLKEVEFLAKEKLELQCQAEKDHSSLRSQMKVLEVELEEQMDQNQKLAKKSLEVTDLRQQIQVLEKQLRSQRQFMDEQAIEREHERDEFQQEIQKLEDQLKLSGKSQTSGEPRQYGIFELTLQIESLQAEIKDKTDDYNKLLLEKEQKYREVTVRDKEIEELAARIRELEHTNTEASKTVSRLEQELQKMKKRETELTQDKEALQQQQYNNLIQISALQSKLDEARHRVPSEGSSDHGLKEQLQAEQEALLMKEREILSLLEQLEQFKENLINKNEEILRLNLQLEMQKNLTAGIGQLQVENAHLKEDIAKLRMMQSQNVGNSESAVLQFPQALLEEKNQEIDHLNEQIERLQRELDGVTDNKVVENGKSEIDELRLLVEHLRGDQERLHRDKAEEVEQLHGVIEKLQKELVQLGPMCHEVSDSQDNRNVLRLEEQVENLQNELKKGSLDFQEHSDKNKKTVLLHSKLKELQEELELVSTAREALQQLLEEKESQFKMEVEILEQNLQNVQESSRQHLAELTSLRIQYDTFQEEYSLLRTHLSQRDGEMGIMSSRIQELEDTLRAREATLLESDLQIKTVAEQRVMEAAELQHLAEKIARLEDELLKKDLRQKTEAEEVQTLQSEVSRLDFKVQTLNQKEVVYQREIDELQANSIKLKDQIQEFLKELQALRSERDDLYSQLESYKEKNQSNDQEAKLHKPVLKQEREVPVHTNGMEKLREERGANVDQSFSASVSQSDKLILVQLEATNTSENHKDLITKMTLHQEELKSELACVKKELELSEEQTGKILEDIKEKDAAIADLKTHSRNLKTQIKQLQETLLTQEAEMTDKARELQDLKKHCQQILEFHQTPDSMKCKLNNLSQNTEHDKETPKDFKCLVMHMTSWDSPEIVRKQETSIELQPSLHLTPFSEVDSVHSTDFEMKDNKSSVVQGDTPGLLGYQSLYANTNEEAVARLDLKSPAFSESTYSIAEYQNTEKRILVRDVDDFTLTPSDSQDDLRSTMSGLEGASDGYVSNTSSDLAAKLNQELETTEHLDASFTAYLQYCGIFQDAMDPVKEKETISPQLKSVLKMVYEDSRRILALSEHPFPLSDQKSIQQSAAAEGWRKEGVTLLDAIQSLKDYLGKVEDRGDKESSDTCFDWRGELLQAVQCVLEKERNMFQVDLQSHLFNPGSGDEGSLVEKLEHIVKRQEEQQQIVLEHLLSSDRNSLLSEIQDLRAQLRMTHLQNQEKLQQLQETLTNAEDHGSKQEHQLRRKVELLEYKLQQEKTIANDLQNSLSEEQERASEMHELLKQEQSAVSDLKSELYESKEENESLQKSLQKLQREINQLRSELENKEKDLTVALQDLQNEHSKEKELRNMFEEQHLQHKLREDEKTKALEELQAALELQCIQNNQMSVALEHEKSANDNLRKELQIEHSRCEALLSQERNKLTELQRNLEVEKNHSLELLNALNHERVLTEQLSMRVNEDSSCKHKESLLEQTFVQELQAQLDEERSRAMELAAIIEKTHQQAIQSKRQLEAEVQMCCEETQKEREVSTKLRATLESLQSQKQEVIRSLEIQREREAKLKADWEQLQTLFRTMKEQEKSKKEEREKERRQEQRAEFEKRKEWQKDKERLHELELQHQRDEHRIKELQQTLAELEKHERNLASQKSQRELSSCPIKNDYNANLSLTTETEALHLQQQQLEKIRQQLLFAAVHLNEFIYKTVDKTVNDWSASNDEAIASLLHTLKELKSELLTSSTPLKPLQGSVSLVDLLLKENGELTKSVTTLTEEKLELRAAISQLEKNLQQQHHRGIGNRQICSTDDAHSVQGSERASWQREKTILQNALKQAESELAKATVEIENKPVMETSNPKLQKLYRKYLRAESFRKALVYQKKYLLLLLGGFQDCEQATLSLIARMGVYPSPADLQVSESRSRPFTKFRSAVRVVIAVSRLKFLVKKWHKVNRKGAQGENISHSIGHNPVSGVRTEVLRQQQLPSVNVNSPPTRDIGSCHRTSSARFVSHSPKSSYWLHNRLHPSTSSASEKSLVSTQDPERSLTEYIHRLEVIQQRLGGAHTGNTSGPPHQRNIK
>7165_0:001b1c_{"pub_og_id":"158920at33208","og_name":"A-kinase_anchor_protein_9","level_taxid":33208,"organism_taxid":"7165_0","organism_name":"Anopheles_gambiae","pub_gene_id":"AGAP010655","description":"PACT_coil_coil_domain-containing_protein"}
SRKESSVRFRLEDELLGSGSELSGEGSASASISESLSANDNHDDDSLEIMEEIVVSPVDNDHDDDDDDEQANVAEISSAMIALNRSKKKGSIGSAVADRKRQLFDIGEDEDFLPRSAERPPSGGSGSGLFDIDRLQLSGDEIAQHFQTTVESDRSEKEDSPFRDRPKSSENEEYEDSFGQDGGEGESSVGERASGKGKSPKRPLELVQVHHAKELSPLKEDDVLINDSKVNLNALKQRNQPIVQRGGIRLEEKARNQKPPNVMAEESNNNSQDNSLNTTNDISDLAADTESERVGSVELDASSGSAARQGKLSADYRSRSVPDGIGAGKGSGAAGPSGAGFTSLGPMKMSEAMSDRLSNEPSGSSSSGGSGISEDLRERILTTSKSFEEVKAQGVAAIEVLEDKTERPGGEPAKPMERVPVDQKEALEDISEESEHTVGGGGVKVTSRQQEGASPVPGNLIERGKEMRSILEEKLLQKQHSVVGSTIYEDNKENIPEGGSLKAGPEFDSVISLKMFQTMENEIRKLHEIIATKDVLLNAYGGRKEGGTAQGKETNSCSSRAESLREQPPCRSHNSDSISMATNSTEYRPVGELADMASAEKDLYGKIMERNQWIELLADKLKESLQERNQLQSEGEKLAAEVTQLKKQLAETVESMKLKAQSSSWAGVRPPDQESTSGGGGQRISEISIDLVSETEDGGLSDFPDLYDDPPLGATERLLEPPGCSDFSELNPMHIPLKISKQLEQFRRYLAPDEVRLFNMVQGKFDDFLTQELDKVRDGGETENRVLREQLQIERAEKEQEVNRLRQMLGSVKAGSIEIVALRTELEARHTQEMADLRTYFEKKVVDLEKQYSEEVFSQQSRRMSNDDTASEISGAEEFPEENGGYQSKHTSPRRKHKEGIYLSPTHRKITPTTIDATDASADEVLVVEIIEEQEHRHLSAEEVREFYQSKIKELNAQHERVFANLRGKLKAYEAKEQEKHVLVSAYAERPEQVLGSIRLQTPTSVGELGSDSDLQEIIAGYERRLQEQVALARQDVLKELEVQIQALLSDSSFEDSHWPPELVLLREKFTAKSQLEIAQLQLKHEEEMARMRNDFEKQLQRKLKRHTTFDSSRGLDKIISERDNLRELSSTLRNVVGGLAKYFSICEEDLNSTVLEELHRYQHEDGQTHEPSAVDCSANESALNVTDVSFLASCKLLKFAPDVSGIISIIEDPSLVEYVSTKAQQQRDDGTEPENISLNLEECLERLRAEALSLLALSERIKQKSSSGTTTKEDESDRVSEKNDSCEEEDGLKRRGKSLESARSFDENIGRQQDGPDRLGDAKSNGAHGCRSLPIDLTGLQLNGELNMQLHELKNRLLKSEDERKLLESELAEARSKQSSLVSELSETKQHLLELNSQRVEFSEGYGTNALLPTAQRVNNSFVELQERAKVLLGSTTGAGADQTIEDSSMLLQLVEDFCREGERYLEDGKRDRMDLQLQIEAADKQLKATRQFLEDQAAEREQERDEFVKEIERLKGAMREKEKDKVNFERASKELESMEQQVKELTTQIADRDDRLRKMEADLKDSIDKGFTLREIISELETQIESKTINEHVLETKVKELEKYIDVQNLQNESLHQEMESVRTDLAGRGYDAKIAKLEEELRQRQPSAEQSIVLEALTVQLRDIEETLDRKTKNLETLHSTSGASVGCSSPSEDVSVNQDSPLHRQRRSAGGAVTPLPVDEVQRIFDKLHRHSRVEDVAIKRINDLEMQISNIRGGYAELQHERDVLQEKMSEQSLKISSLQTKLDEQRLRAEELHRQGTSQLTVKVHDLQNELHNLKETLQTRDKQIVNLKQFLENSQQAIARQEKELAMNQDGAERSQHEQRLEAELKAKEEEIRVLKERIKNEMINKAALPDLMETMLADKNEEIDQLKERLAQMTGKGAAANPRHDELVAAAALAKDDDGGRTLSDVVSITDCDESDMVMRRMPEQHTLEGILPAHSIPMVSTGVRCIHDHASSGRECQKDSGTSLLPNHSKQSSVPLGGHILGGSHDSTMLNSIPLRSNFFHDVCSVVPRIPDQTRSSAPTPECVPRQIDFSLADVEGTPHLNAQLREPAFIEEIVEGEELNDAMVAAHPAQRKAPNEVNSNPEGEVESLKLSLDRVVTEKNEQIEGLKGELQEKIERIEDLQVELAARNKLYEDLMQERKELRDEVEKVKQELGRLDQQAHDMQQKEAELRVALEQVRQKEIELGEVNSRYEKVRTEAEDATKEASALRGEQQRQKLEVDTLRQQVESLNKTIGHKDELMSKLEKDLLNYSKNEEKYLEQLRSLDAKETELKIMQGNYKDRLHEIEILNEDNRFLTEDINRLKNEIARSNNSLSSNSSYVQTLKQNCTKLEEELQETKVLLTEKMLALERVRIDLTGCQQEMEDLRSTLKEKEMIIQQIGADGNSLHEALSNIQEKMQEKNVTLNGKLREEQERNAQLQSEVERLKQQLQRSDNSSSPKPFSVEEIAEQLERELNYSAQLDSSILKAIESDDMNTDDDRQGSSSGAAGRKPGPSRKPSDLDELRQKLQLEMDKGKKMHELLEGEKQNSAAIQQQDAEIIEAMRIRLEAALGNETTLQRLLEEERTKNERLSRMVGGLQRTKSFDNYLLMKGGKGSPQDGSPQRRLNRSNEFETEMMARYESELKFLTAQNARERERTADLQRVLERDRERFEREITERTEHGEQVKKELNRVLKEKETLELELDHEQERLELAHKEIESLEKRIGALQEAEALRSARRERTSGQNSLEYQELKLRLESVEFERNQLRDTVQSLRSEVDRRRVREAHLTEALSRENSLNAQNQQQQQIVPEEFLNKLKDLNRMLESNARENQQQAESLRFMMEERRALQQRIQELERYNVHGSGVGHYHQREDLEERANHLFGKYLRSESHRKALVHQKRYLQIVLATYEENEAKALALLNAQLPPGQMEVLALASGPRSLDSSGQPRRKSFRSIVTVIVSIERMKYLVRKWHGGRRVCAKAIFSQPFSPRRSQSASTNVWARSPGSHFVEYGSG
>75366_0:001bb5_{"pub_og_id":"158920at33208","og_name":"A-kinase_anchor_protein_9","level_taxid":33208,"organism_taxid":"75366_0","organism_name":"Sinocyclocheilus_grahami","pub_gene_id":"LOC107584825","description":"pericentrin-like"}
MDQDERQRKLEAGRAKLAHFRQRQAKSESSSSQKKTPKRKGKTVQTNDRSAQDCHLEEPETDDCHGEINKEYSEASLRPDGTESSVPEVLQCSREDDETDASARDPEEDLCSESELPDQAEDELAGMIIVTHTDKEQLKRLQAAVEKRNEIISQLSENLQVALQSRDQVQLEAQQLTGQIQALQQQLQQAKEYLRSKSQGSVDLTQAVQNRLHVQLEESQPMTKEQQCLLAQKETEITDLQQKLCVMEKSLSQLQHAFTQRSGDQKDLRLDQHGSLDLSTVSPLFPDNSPDLDSEALMQSFRAELEEEHKNSQRAQEQVEAFQKRVQSLESEKTLMEAHLAAVNETQAQEAQKYKAEKDKLNQEMARLDNLVKELQNRLHEEEETGRHMRSKYEADISNYDLRLQTLEEERELNVAQLTEAHEAALSRLQKEHSDEIHCIQELLKQAQSQHTDSHHNVSKNFGADVPWKKVSKELYNEETATESAGRDDYSFDVPTGGFQDVLMERYLASEGPQESSLIEGSMEECSLMENSEMSRFELDSEVIFHTSDVPNNVTSDGDKSEPRLSVVHSIEVPQPDEMSFTDAQWQNSTSVVEELNDSTGTVDLAKELLIQQCRDLSEQLEERERQLEVLQAEVQHSAEEVEEARERWSKASEELEEAKWELEMEREKRIQYEEVISQKMHEEDNLKNILSHLQIQKQLQLQDNERLMPDNTDSNKTSIFLSIEELLKELKEENAQLVLQLKCQEQLVKDVHEQKPALDSINSELSSLQARRDEFLLQLEQQREKNQATSVLLGQRTLQVDQANRELQQLKAEVEEKVGRLQNLEKEKTDLESKLMCLKENLNNMEEEKATLERRLQALEDQAKSMEVVLESELKNFEHQLESKDAELKEVKEAQEKAEEEYMEKESALMKELITVKQDLEEKQKQHEEEKRILEKKHQKEVKYLNVRFEREHSEQSTHLEDEQKRQISLIKQVYEREHERELTQLAAQHSEEICILKDELSRELQDGLEAAHQAELLQTQSQHNLELEALRLSLTNLHTARLELSQTNMQKDKEVALSELQTMLREKWAQESAMLQTRQQFELERIRGQSQEQEQRNQRLHQQEIDNLNREWEKRVLEEKSLVEQLQACKLEDLKAELLLEAEKVKTELQSQLNDAHHKLSETQAAFTEAEVALSETQGRLDELQSSRDQDVKNLEKELKQALTDRDAAARAVEELVACHKAALQEKREHSRALEQSGKELKQEVDRLQSEKEELKTNSEQEISNLWSQLESMRTNRQDLGELKEQLLARSARVDDIERLKQEFTLQRQEIKEQNEIELENLRTYFEQRLRVTEESHREEIALLQLRLVEGALEDSVLKTGDASFLSEGKSDDDRSDAMEEITRQLEKNKEELDSLRLQLEERHQQELEQLRSSMALTYKEELLQARTDLTDRYYKDIDQLNTKHAHELEQLRAKLSDNHIKEINKIRLQSAQEVVRQVEAEVKESTHEHQARVTQLETQLSQLSLIHSVQLEKVAAQHREQLRRMEDTHQKDATEEMRVRLEEVQKAERNRVTEEFTKEHARLREQLQILAEERLASQREELQRSALKEKGALEQRLLEVQKLLDVEKEKLQALQRSLECEESPQVVVLKQKLQAQYDREMSTAKSAMAAEVKELNVLLQDQIESKLQEALCRHQEEQKQLEEKLTLQRDATLDQQRERHAVELQAQKTLLDERAAQLERLEKDCQELKIHHWEELESLRTSHKMALETLQMELTNKHKVELDRLEAVLQETNLAQLEAQEAELQARHKQEREELEERLLANMDTLESTFLKEIQAVQDEKERELRDLVEHYIGEIERVRKEEQTIREDLRSELAKVHMDKFSAMAAELNQAHQAEISEAVSSQRAALEDEHRSALEALQQQVVALEEQHSAALLEITDLAAAAEKQHEQQLDVLATQYQQQLQELRGVSARELEALRRELEEDASRQRLHFLEEAELLKCKSEELLQQKIARLKEESDQDKAAALEELERTLRQKHEQTELAYSDKMSQLNVQLQQLDTVVSQLRAEVSGLQVELEGKRAEMDTLETLLQRRDRENQEGDNLLAMLRADLNTASQQRQDLQTARDKLQRMLIEMLRITMATEEHINHKLGACVSGGQAGDKTPSSMTASSSRDSRETGEVIGVEGDADCSVWSSAVDEGLELSQRLCESVFSGPEGEMEAEGEELMLGACARLRTTADKLLELLSESSQQLEQMCGLQAVLNERFRDGGEAGASLLFQNSRLLEQLDHEASLKSQLQLELHKAEGLMEGYVAEKASLEEALQQKEMQQQRLAEELESTRIQLQQLSENHTLLLHQREALTAGLGDTEKALLVEAERLGQECVEVQRQAEKDCGGLASRLQMLEQALEEQESSELCCYSFILFIGPPGFCAALLVEAERLGQECVEVQRQAEKDCGGLASRLQMLEQALEEQESSAHQLEEQHRLQTEDLQQHIDALEKQLKHNRQFIDEQAVEREHERDEFQQEIKNLEAQLRHPSKGYTGGDSKGQRIEDLVLQVESLQALIKDKMEDYSVLLSAKEQCQRDVEERNEEIEKLAARIRELEQALLSCAESSRTVTQLEQELQKARKNLQELTQDKEALQQQQYANKLQISALQSKLDETRHRFPDMTPEPNLREQLETTQQDLQTKEQQVEFLSERISELEKDLVVREEGFGQLTLQLELKNRESRATEDQLHAHITHLQEIVDALTRRLEEGSDESILQLPSALLEEKNLEIDHLNQQILQLQQELDLTNDNKTLEEKQVEIEELCSLVERLRCDQERLRQAKEEETEQLHEVINKLQEELSQLDPNHHEVSDLNTDSPESSDFPWTPHPCQQRVPEESLCQELSSHTLQSSRARLQELQIELERAAGEKDSLQRLLLSQEEQYGSQVETLGRSLGEERGKVVVLEQEANELKLQLEEKRTEAERLAARVEVLEDTEQAHQSRLGESELQLRRVEERRDKVQQELGRLQEEVKNQCVEKELLENQISKLQSKEEEYQNELASLQSKLEELEESVQVSKATIIALEASKKELFIESEALRKREGCLKEEIERLKQEVTSKTDCIKELCEQQEETVAKQGETQKKVLEEQQWRSLEQLFNADRHSLLAEVRSLHAQLHASTQQSQEQLRQLQDSLDTAKEQGMEVQHQLRRDAEELELQLQQEQTVSHDLRTSLEAEKSRGLEQQRQLEAELKAVSVLKAELEETRLQLQSTYKNQDELKSQNQKLRQKLENVEAEHQARLQALEKEQARVKELQEDLQQQRLVDQQTVEQNQQTQESLHQALNEQASHVSQLNSALEQERITSSNLRSELQIEQSRCEALLAQEHERTELMLSRLEEERSRSAELSDLLSRQAQEHTHRLEEEARRQEAASAHDRKFIQDLRAQLEQERHQGEDLAAMLERLQGQVLEGKRRQAEEAEQEAHKEQEEVRRLRAALEGLQTQKTEVGRTLEAERERAAELQTELDVMKEKMRVVIERERVREEQMERQRKQEQVEKERRQERTNEKLLELEVLRQKDQQRLRQLQQTLADLKQKEKQLTSDRLQRDMHSNGLTFGQNALTNIPQDSTSSTPSLMERLLKENTEFSECLAALSEEKISLKHTISCLERDLQSLKCQEQVNSPAVTEQCMLSEKLAWQKEKATLQAALRKAETELSKVTASNENRPNYDLSNNKVQRLYERYLRAESYRKSLVYQKRYLLLLLGGFQECEQATLALIARMGAQPTLSQSQVSRPLNRFRASVRVVIAISRLKFLTRKWQRATRKISVGSATVNGRGTGPSTGPALRTEVLRPQQTGVAFNSPPTRDHALAQRGLASSLVPPLKSPSRLNHRMYTSPVLGPAERSFSSTQDQERSLTEYIQHLETVQQRLGAGCPGSPSMLPYARKSDR
>75366_0:00691b_{"pub_og_id":"158920at33208","og_name":"A-kinase_anchor_protein_9","level_taxid":33208,"organism_taxid":"75366_0","organism_name":"Sinocyclocheilus_grahami","pub_gene_id":"LOC107555398","description":"A-kinase_anchor_protein_9-like"}
MDQDERQRKLEAGRAKLAHFRRCRAKSESSSTQKKTPKRKGQTVQLDEWSAQERHLEEPQTDDCHGEINKEPSEASLRPDGTDSSVPEVHQCSREDDETDSQEQRSSSGSLAESELTDQAEDELAEINVVAHTGKEQLKQLQAAVEKRNEIISQLSKNLQVALQSREQVQLEAQQLTGQIQALQQQLQQAKEYLRSKSQGCVDLTQAVQDQLHVQLEESQQMTKEQQCLLAQKETEITDLQQKLCVMEKSLSNLQHSFTQRSADQKDLRLDEHGDLDLSIMSPLDNGPDSNSEALMQSLRAELEEERKNSQRAQVQVEAFQKRVQSLENEKTLMEAHLAAVNETQAQKYKAEKDELNQEMARLDNLVKELQNHLHEEEETGQHMRSKYEADISNYDLRLQTLEEERELNVAQLTEAHEAAFSRLQKEHSDEIHRIQELLNQAQSQHTNSHHNFSKDFGADVPWNKVSKEHYTEETATENAVRNNYSFDISAGGFQDDLMERYLASEGPQESSLIEGSVEERSLMETSETSRFELDTEVIFHASNVPNNVTSDGDKSEPELSVVHGIEVPQPDEMSFTDAQWENSTSVVEELNESSDTMDLAKELLIQQCRDLSEQLEERERQLEVLQEEVRHSAEEVEEARERWSKASEELEEAKWELEIEREKRIQYEEVISQKMHEEDSLKNILSHLQIQKQMQLQDNERLMPDNTDSNKTSVFLSVEEMLKELREENAQLVLKLKCQEQLVKDVHEQKATHDSITCELSSLQAKRDEFLLQLEQQKEKHQATSVLLGQRTLQVDRANSELQQLKAEVEVKVRRLQNLEKEKTDLESKLMCLKENLTNMEEEKATLERCLQALEDQAKSMEKVLESELKNFEHQIESKDAELKEFKEAQEKAEEEYMEKESALMKELIIVQQDLEERQKQHEEEKKILEEKHQKEVNYLNVRFERELSEQSARLEDEQKRPISMIKQVYEREHERELTQLAAQHSEEIGRLKDELSRELQDGLEAAHQAELLQTQSQHNLELEALRLSLTNFHTAQLELSQTNMQKDKEVAHSELQTMLREKWAQESAMLQTRQQFELERIREQSREQEQRNQRVHQQEIDNLNQEWERRALEQKSSVEQLQACKLEDLKAEWLLEAKKVKTELQSQLNDVHHKLSETQAALTEAEVALSETQGRLEDLQHSRDQDIKNLEKELNQALTDRDATARALEELVACHKAALQEQLERSRALEQREKELKQEVERLQSEKVELKTSSEQEISNLWSQLERVRTNRQELGELKEQLLARSSRVDDIELLKQEFTQQRQEIKEQNEIELENLRTYFEQRLRVTEESHREEIALLQLRLVEGALEDSLLKTGDASFLSEGKSDDDRNDAMEEITRQLEKHKEELDSLRLQLEERHQQELEQLRSSMALTYKEELLQARTELTDRYYKDIDQLNTKHAHELEQLRAKLSDNHIKEINKIRLQSAQDVARQVEAEVKERTHEHQTKVTQLETQLSQLSLMHSEELEKVVAQHRDQLRQMEETHQKDAAEELRVRLEEAQKAERNRVSEEFTKEQAQLREQLQIQAGQCLALQREELQRSELQRSALKEELEQRLLEVQKLLDVEREKLQALQKSLECEESPQVVVLKQKLQAQYDRELSTAKSAMAAEVKELNALLQDQKESKLQEALCRHQEEQKQLEDKLTLQRDSALGQQKEQHAVELQAQKTLLGQRVAQLERLEKECQELKILHREELESLRTNHKTALETLEKELTNKHKVELDRLEVVLQETDLAQLEAQEAELQARHKQEREELEERLLANMDTLESTYLTEIQAVQDEKERELRDLVEHYTEEIERVRKEEQTIREDLRSELAKVHMDKFSTMAVELNQAHQVEISEAVSSQRAALEDEHRSALEALRQQVVALEKQHGAALVEITDLAAAKEKQHEQQLDVLATQHQQQLQELRGVSARELEALRRELEEEASRQRLHFLEEAELLKCKSEELLQQTIAQLKEESDQEKAVGLEELKKTLRQQHEQTELAYSDKMSQLNVQLQQLDTVVSQLRAEVSGLQVELEGKRAEMDTLETLLQRRDRENQEGDNLLAMLRADLNTATQQRQDLQTARDKLQRMLIEMIRITMAMEEHISHKLGVCVSGGRAGDKTPSSRTASSSRDSRELGEVIGVEGDADCSMWSSAVDEGLELSQRLCESVFSGPEGEMEAEGEELMLGACTRLRTAVDKLLELLSESSQQLEQMCGLQAVLNERFRDGGEAGASLLFQNSQLLEQLDHEANLKSQLQLELHKSEGRMEGYVAEKAALEEALQQKETQQQRLAEELESTRIQLQQLSENHALLLRQREALTAGLRDTEKALLAETERLGQECVEVQRQAEKDCGGLASRLQMLEQALEEQESRAHQLEEQHRLQTEDLQQHIDALEKQLKHNRQFIDEQAVEREHERDEFQQEIKNLEDQLRQPSKVHTGGDSKGQRIEDLVLQVESLQALIKDKIEDYSVLLSAKEQCQRDVEERNEEIEKLTARIRELEQALLSCAEASRSGTQLEQELQKARKNLQELTQDKEALQQQQYANKLQISALQSKLDETRHRFPDMTPDPNLREQLEASQQDLQTKEQQVELLSEHISELEKDLVVREEEVGQLTLQLELKNTESRATEEQLHTHITHLQETVDTLTRRLEEGSDESILQLPSALLEEKNLEIDHLNQQILQLQQELDTTSDNKTLEEKQAEIEDLRSLVERLRCDLQRLRQAKEEETEQLHEVINKLQEELSQLDPNYHEVSDPNTDSQESSDFPWSPHPRQQRAPEESLCQELSSHTLQSSRARLQELQIKLERAAEEKDSLQRLLLSQEEQYGSQVEALGRSLGEERGKVAALEQEANELKLQLEEKRTEAERLADRVEVLEDTEQAHQSRLRESELQLRRVEVRRDEVQQELGRLQEEVKNQCVEKELLENQISKLQNKEEKYQNELVALQFKLDGLEENVQVGKATIIALETSKSELSIEREALRKREGCLQEEIERLKQEVTSKTNYIKELLDQHKETVAKQGEAQKEVLTCAEETLAKAETALREREQQLIHLRAEHGALRAELAAVKEGLSTSTERAEKLLEEGQTKDRALADLEVHNQHLKAELRSLQDDLAVQEEELAYQQQELEQLQQRCNLRDHHPKHGHRFLEGLSRDPSLSASLSSPEVLRRLEYSEEHPSHLHVSHLSDLSALHNASLELHSKPSPMERDKERPHARQTFIPPSEEVPPSTHSASPCSLTVSEHLSVLDSLDADKVHELDNSDVTPSLSPLGSNSPGSVPEWVSDGYGSNVSSELEAMLRLELENTEHLDAHFVEYLRCRGMSPAENTDSAAGSMHESHEALTPELQAMLKRVYQESCRILSLSHRPAPSGQSRQDSEPAPPPSWQRERQALHETILSLRELLCRMADRKPRTDSGDVDWRRELLQAVHSLFDSEREWLHSQLQVFMATTQMDLTPLLDQLKKLFQKQEEQQWRSLEQLFNADRHSLLAEVRSLHAQLHASTQQSQEQLRQLQDSLHTAKEQGMEMQHQLHKDVEELVLRLQQEQTVSYDLHSSLEAEKSRGLEGQRQLEAELKAVSVLKAELEETRLELQTTYKNQDELKSQIHKLRLKLENVEAEHRACLQALEKEQARVQELQEDLQQQRLINQQTVEQNHQIQESLHQALNEQASHVSQLTSTLDQECITSSNLRSELQIEQSRCEALLAQERERTEHALSRLEVERSRSAELSDSLSRQAQEHVRRLEEEARRQEAASAHDRKFIQDLRAQLEQERRQGEDLAAMLERLQGQVLEGKRRQAEQAEQEAHKEQEEVRRLHAALEGLQTQKTEVGHTLEAERERAAQLQTELDVMKEKIRVVKERERVREEQMERQRRQEKQEQVEKERRQERTNEKLLELEVLREKDQQRLRQLQQTLADLEHKEKRLTSERLQRERQSNGLTLGQNALTNISQDSTSSTNSLMERLLKENADFSQCLAALSEEKISLKHTISCLERDLQSLKHQEQVKSPAVTEQCMLSEKLAWQKEKAALQAALRKAEAELSKVTASNENRPTYDLSNNRVQRLYERYLRAESYRKSLVYQKRYLLLLLGGFQECEQATLVLIARMGAQPTLSQSQASRPLNRFRTSVRVVIAISRLKFLTRKWQRATRKISVGSATVNGHGTGPSTVPALRTEVLRPQQTGVAFNSPPTHDQAFAQRGVVSSLVSPIKSPFRLNHRTYTTPVLGPAERSFSSSQDQERSLTEYIQHLETVQQRLGAGRPAVMGLRMKGAEGCNHPSVMHFL
>75366_0:009374_{"pub_og_id":"158920at33208","og_name":"A-kinase_anchor_protein_9","level_taxid":33208,"organism_taxid":"75366_0","organism_name":"Sinocyclocheilus_grahami","pub_gene_id":"LOC107569926","description":"A-kinase_anchor_protein_9-like_isoform_X1"}
MKQRMDELKSAHSSLQSRYERLQGELEEALREKTAAFVVLQAQVQALEESAGSQVMSLSRRVEEKDSELRACRLKLELAQMNADAEVAQLEEELREKVAAVLVSQAQLEAVQTQTKELRAGEAMGPSAQLHSEGLTAQAATAGKTSLMTEKLKELEEGLSGMQKDQELQKQLLSSSEEEVMEYERRLAVMIDLLNQMRTKPTHHRPLPPAEMKESTVTQLQTALSQVENETETAELLQELQEVKGQVSSTQQELESCRDQSVRLQELLQEREMSIALLKDQLHRASQEGDEPTAELQEVKGEAAATKEELRSSRERSLKLQEEIEVRDACIAELKDKVQALQTALAKSSEEPLQQEKKKRGSREHHGMDKSRSSSSCVDVCVQTHPSGAQELQQVMLGYEEKIAQMQELHAAEILDMEARHISESESLRRDSQQLEDECRALRDQLRTAQAPSVRSEHSAVSPLKDGYASDSSSDWSQRVGFDLPHLQQESRSTPEGAHRDVDPDVLPDRVKSLLREVHQEGMQVLSLSELPLSEADRPPPQSWSKERDALINTVESLKLLISTLQSGTDTQGDGDWRAELLSAVQHVFVQERDVLKNVLYSHLERLDTADAVIHLSQLERALAEQDARHRELMGALCTADRSSLRSEIQQLRAQLTQRHHQDAAGMKSESGAELMPGGAAVGCGSDRLNQTKLELESALKSQHKHLKELDALRAEVSLKAAEVDALNDRLALEQKRARELQWAFEKEKRKSDRKEETEREEVEELKLALEEQAREASVSAELQVRVI
>75366_0:009376_{"pub_og_id":"158920at33208","og_name":"A-kinase_anchor_protein_9","level_taxid":33208,"organism_taxid":"75366_0","organism_name":"Sinocyclocheilus_grahami","pub_gene_id":"LOC107569922","description":"A-kinase_anchor_protein_9-like"}
MQTEATCSQVEAGVLSVESLLQTLQTQLAEKQTQVVQMMEELERQKLETVQCKRQWDEDKSALAQDQNALQAARDSLSSLERRASELQAELDAERDSVRRLERERDRLQETVRQLEDRLRALENKSVRSDVRPQDRTRDWVLQTGDALMLESNTTSVRESSDPKHLDNIILSRLQLIAAKINSLISETPGRLSGEAPDRDSLAWLYSNIQDVMSLLQNIPSAPSALPESAALLAGGSSSLLNERLLRQNAELTGFVSRLTEEKNDLRNQLLKLEEELRRYRQKKTTAESASSRAAVERQELVLFSSERESWAQERNRLEKSLRQAEAELIRLRGEIRSDTLRDLTGADLDNTALRRMYGKYLRAESFRKALIYQKKYLLLLLGGFQECEEATLSLIARMGGFPAHTCLGSVGGQRRGFTRFRSAVRVSIALSRYRRATASFRNTRNKFT
>75366_0:009377_{"pub_og_id":"158920at33208","og_name":"A-kinase_anchor_protein_9","level_taxid":33208,"organism_taxid":"75366_0","organism_name":"Sinocyclocheilus_grahami","pub_gene_id":"LOC107569920","description":"A-kinase_anchor_protein_9-like"}
MEDEERQKKLQAGKAKLAEYRQRKAQSDGQKKQKKKKKKPESDSEEQGRNEGEETTVFSLSKTLRSGETVTHDQTYTIEPESEVSTTAEDCSSEVNGFHERTESDLASSVIGEEDLQRTEAHMEPDLQSGGPQSRIQIMEDELAAKSMAMEELSRELEEIRGVFGAEGVQQLQDFEEALKQRDEIITQLTANLQQARTEKEEVMREFLELTEQSQKLQIQFQQLQAGEILRSSNISSTAADLLQARQQITLYQQQLDERDAQVRGHQEKTQEQLLLIAQLQERVRTQAEESFAQSLREKDLLNTEHQCLITQLKEQLLSSKQQVEEFNKRLAAKTQELDNCEKELSTSRQKERMSSGEILQLMKTVEDLQQRCHQGGQSESETLRRIEDDWSRRMEQLRAELDEMYGQQIVQMKQELRTQHATEVERIRAQHCSETEKIVQQYQSELERFKAQLFQSAGGVNVLNVKLIELQQKLQETQVLREKAEQELTQASAEKLGLAQEVERLRDELQKAEIQSPEKMQHAISDLQAQLDLAHKANGELEAKHESEITNYKIKLDMLQREKDAVLDRMAESQESELERLRTQLLFSHEEELSRLRDDLQRESHLNVENLRDELGVRHHEALDGFEDKLRSVEREKAALAAERLALLEEIVALKNDLNRATESVRAEELVAQLKELQVEVGSEEKDLHATTRDELTALKNERENLLQKIARLSSDNEQMCARLKELREETEKQKNTFSFAEKNFEVNYQELKDEYTCLVNAKLQLEQRLVREAMEYETKLRDLQTRHEEVDGKTLIEQDTSELMEKLETAESEKKSLAERLSMMQTDMKRLEDELKNTLIEKDTTELMEKLETAESEKKSLAERLSMMQTELEMLKRDRDEELFDCSVAGGLCSVETHHGHIRSLREELDALQDEERLEAAQPQEGRERETPASTPARRLALHTHTATAAAAHEDQLSVPDRLPQQVETGDAPADGDAVGASLMMQPREMDGAEHDECRLQLEAQRISLSQIHAAHLELLRESLFAQTQAQLQELRDAHEQQLRRLRREQQGVNGHPAELKAEFEECSARLEERQRQEIERLKSYYQQQMKETQERFTAEILLLQSRLQELTGAHQLFSMPSVCPLRMRDERRDCLQVMRMRRTD
>75366_0:009d25_{"pub_og_id":"158920at33208","og_name":"A-kinase_anchor_protein_9","level_taxid":33208,"organism_taxid":"75366_0","organism_name":"Sinocyclocheilus_grahami","pub_gene_id":"LOC107573378","description":"A-kinase_anchor_protein_9-like"}
MREKFRHSEEMEELQRRQEELQECLGEEERAREQLALELHKAEGLIDGYTGERLALEQQISERAELQLHLEQELCVTASRLRELEQERQQIHHEHELLLRQQDAMREGAGPRELRLVEAALDAAPEADLLEETEKLMAEKVEVQRQAQKESGELLQQVKQLEAELEEQVSRLQELQETHSAETADLRQQIQALEKQLEKNRKFMDEQAADREHERDVFQQEIHNLEQQLKNPAKTQTGSDRQDREVQELRVALQEKADWCSELLLSSEQLQRDVCERDEEIETLGARLRELEHTLMHRVEEVQHVSMAGRADVTLEAQLQTEREALDRKEKEMVNLEEQLEQFREDLENKSEEMNQLHMQLEIQRKEISSHQQDQARLAQVLEEKDRQIAVLNEQLAKRQRAGTDPEKEVQAQVEEKDEVLRELEAQVECLRSEQERLRRNSEEEVEQLNAVIEKLQQELSLIEHKQPQDESDEMKQRMEEALREKTAALVVLQAQVQALEETAGSRVTSLSRRVEELETSVEEKDSEVRACRLKVEQVQRYADALYAEVAQLEEKLRENVAAVLVSQAQLEAIQTQTKELRAEAHAGEAMGLSAQLRSEGLTAQGGASTGKTSLLMETLKELEEGLSGMQKDQELQKQLLSSSEEEVMEYERRLAVMIDLLNQMRT
>75366_0:00a1db_{"pub_og_id":"158920at33208","og_name":"A-kinase_anchor_protein_9","level_taxid":33208,"organism_taxid":"75366_0","organism_name":"Sinocyclocheilus_grahami","pub_gene_id":"LOC107575104","description":"A-kinase_anchor_protein_9-like"}
MSCIHPLCLGGEVCFHIRRIARLAKIVAKATTLQSRAVRSGLRDTPKRAKKGSGYRQKKKTTESSWIGAGVDRQELVVISSERDSWAQERNRLEKSLRQAEAELSRLRAELIRSEALRDLTGADLDNTALRRMYGKYLRAESFRKALIYQKKYLLLLLGGFQECEEATLSLIGRMGGFPAHTCLESVSRQRRGFTRFRSAARVFIALSRMRFLVKRWQRAAGGSDTSQIVNRNGLAPITGADVRNESSYLHTGGVEAFRERRASSRGRTGRDSPRSAASHQHRFHSAAGDGGGLPCSHLQNYDPDRALTDYISRLEALQRRLGSVQSGSSSYAPLHFGVRR
>75366_0:00a1dd_{"pub_og_id":"158920at33208","og_name":"A-kinase_anchor_protein_9","level_taxid":33208,"organism_taxid":"75366_0","organism_name":"Sinocyclocheilus_grahami","pub_gene_id":"LOC107575105","description":"A-kinase_anchor_protein_9-like"}
MGLSAQLRSEGLTAQGGASTGKTSLLMETLKELEEGLSGMQKDQELQKQLLSSSEEEVMEYERRLAVMIDLLNQMRTRPTHHRPLPPAEMKESTITQLQTALNQVSASTRQEDAAETAQRLQEVRGQTSCRDQRARLQASQEGDQSTAELLQELQEVKGQAAVTKEELKSFREEIKLRDASIVELKVKVQELQTALAKSSEVPSQPKQKGEHHGMDRGTRKAHRSSSEQSESSSLQEVMLGYEEKIAQMQELHAAEILDMEARHISESESLRRDSQQLEDECRALRDAIHTLQSSQAPSVRSEHPALSPFKDGYASDSGSDWSHLQQEKRSTPEGARRDTEPDLLPDRIKSLLREVHQEGMQVLSLSELPLSEADRAPQGWSNERDAFINTVESLQLLVSTLQTDTQLDGDWRAELLSAVQQVFVQERDVLKNILYSHLERLDTADAVIHLNQLERALAEQDTRHRELMGALCTTDRNSLRSEIQQLRDQLHTLTAEQTQRHHQDSAGTQSERQDEAMPVESGSDRLEEMKTELNQTKLELQSALKSQHKHLKVSDTLRAEVSLKAAEVDTLNDRLAHEQKRARELQWAFEKEKCKSDRKEETEREEVEVKYIVYIDGL
>75366_0:00a5bd_{"pub_og_id":"158920at33208","og_name":"A-kinase_anchor_protein_9","level_taxid":33208,"organism_taxid":"75366_0","organism_name":"Sinocyclocheilus_grahami","pub_gene_id":"LOC107576625","description":"A-kinase_anchor_protein_9-like"}
MMNVLFSLSLSSGLVEAALDAAPEADLLEETEKLMAEKVEVQRQAQKESGELLQQVKQLEAELEEQVSRLQELQETHSAETADLRQQIQALEKQLEKNRKFMDEQAVDREHERDVFQQEIHNLEQQLKNPAKTQTGSGRRDREVRPGAF
>7957_0:001648_{"pub_og_id":"158920at33208","og_name":"A-kinase_anchor_protein_9","level_taxid":33208,"organism_taxid":"7957_0","organism_name":"Carassius_auratus","pub_gene_id":"LOC113092855","description":"LOC113092855"}
MDQDERQRKLEAGRAKLAHFRQRRAKSESSSTQKKTQKRKGQTVQTDEQSVQERHLEEPQTDDCPGEINKEPSEASFRPDGTDSRVDDETDSQEQMSSSGSLGESELLDQTEDELAEMIIVAHTDKEQLKQLQAAIEKRNEIISQLSKNLQVALQSREQVQLEAQQLTGQIQALQQQLQQAKEHLRSKSQGRVDLTQAVQNQLHVQLEESQQMTNEQQCLLAQKETEITDLEQKLCAMEKSLSKLQHAFTKGSADQEDLRLAEHGGLDLSAMCPLFLDNDPDSNSNSALRLCIKASEEERKNSQRAQEQVEAFQKRVQSLENEKTLMEAVIEKQAQEAQKYKAEKDELNQEMTRLDNLVKELQNHLHEEEETGRHVRSKYEADISNYDLRLQTLEEERELNVAQLTEAHEAALSRLQKEHSDEIRSIQELLNQAQSQHTNSHHNGSKDFGADVPWNKVSKEHYNEETATENAVGDNYSFDISAGGFQDVLMERYLTSEDPQESSLIEGSVEERSLMETSETSRFELDTEVIFHASDVRNSVTSDGDRSEPGLSVVHGIEVNQPDEMSFRDAQWDNSTSVNEELNESAGTMDLAKELLIQQCKDLSEQLEERERQLQVLQEEVRHSAEEVEEARDRWSKASEELEEAKWDLEMEREKRIQYEEVISQKMHEEDNLKNILSHLQVQKHMQLQDDERLMPDSTDSNKTSIFLSIEDMLKELKEENAQLVLKLKCQEQLVKDVHQQKATHDSINGELSSLQAQRDEFLLQLEQQKEKHLATSVLLGQRTLQVDQTNSELQQLKAEVEEKVRQLQNLEKEKTDLESKLMCLKENLTNVEEDKVALERRLHAFEDQAKSMEKVLESELKNFEHQIESKDAELKEFKEAQEKAEVEYMEKESALMKELIIVKQDLEERQKQHEEEKKILEENHQKEVKYLNVRFERELSELSARLEDEQKRQISMIKQVYEREHERELTQLAAQHCEEIGRLNDELSRELQDGLEAAHQAELLQTQTQHNLELEALRLSLTNLHIAQLELSQTNMQKDKEGALSELQTMLREKWAQESAMLQTRQQFELERIREQSREQEQRNQRVHQQEIDNLNQDWERRALEQKSSVEQVQACKLEDLKAEWFLEAEKVKTELQSQLNDVHHKLSETQAALSEAEVALSETRGRLEDLQHSRDQDIKNLEKELNQALTDRDAAARAVEELVACHKVALQEQLGRSRALEQREKDLKQEVERLQSEKVELKTSSEQEISNLWSQLESMRTNRQELGELKEQLLARSSRVDDIERLKQEFTQQRQEIKEQNEMELENLRTYFEQRLRVTEEGHREEIALLQLRLVEGALEDSVLKTGDASFLSEGKSDDDRNDAMEEITRQLEKYKEELDSLRLQLEERHQQELEQLRSSMALTYKEELLQARSDLTDRYYKDIDQLNTKHAHELEQLRAKLSDNHIKEINKIRLQSAQDAARQVEAEVKERTQEHQTKVNQLETQLSQLSLMHSEELENVVAQHRDQLRQMEETHQKDAAEELRVRLEEAQKAERNRMSEEFTNEQAQLREQLQIQAKQRLASQREELQRSALKEKEELEQKLLEVQKLLDVERETLQALQKSLECEESPQVAVLKQKIQAQYDREMSTAKSAMAAEVKELNALLQDQMESKLQEALCRHQEEQKQLEDKLTLQRDAALGQQKEQHAVELQAQKTLLDQQVAQLERLEKECQELKILHREELESLRTNHKTALETLEMELTNKHKVEFDRLEAVLQETNLAQLEAQEAELQARHAQEREELEERLLVNMDTLESTYLKEIQAVRDEKERELRDLVEHYTEEIERVRKEEQTIREDLRMELAKVHMDKFSTMAAELNQPHQVEFSEAVSSQRAAPEDEHRSALEALQQQVVALEKQHGGALVEITDLAAAKEKQREQQLDVQATQHQQQLEQLRGVSAREQEALRRELEEEASRQRLHFLEEAELLKCKAEELLQQTVAQLKVESDQEKAVALEELEKTLRQLHEKTELAYSDKMNQLNAQLLQLDTVVTQLRAEMSGLQVELEGKRAEMDTLEMLLQRRDRENQEGDNLLAMLRADLSTATQQREDLQTARDKLQRMLIEMLRITMATEEQISHKLGVCVSGGQAGDKTLASSRTPNSRCDAREMEGDADCSVWSSAVDEGLELSQRLCESVFSGPEGEMEVEGEELMLGACTRLRTAVDKLIELLSESSKQLEQMCGLQAMLNEQFRDGGEAGASLLFQNSQLLEQLDHEANLKSQLQLELHKAEGLMEGYVAEKAALEEALQQKETQQQRLAEKLESTRIQLQQLSENHTLLLRQREALTAGLGDTEKGFLDAEEETALLAETERLGQECVEVQRQAEKSCGGMASRLQMLEQALEEQESHAHQLEEQHRLQTEDLQQHIDALEKQLKHNRQFIDEQAVEREHERDEFQQEIKNLEDQLRQPSKVYTGGDSKGQRIEDLVLQVESLQALIKDKMEDYSVLMSAKEQCQRDVEERNEEIEKLAARIRELEQALLSCAEASRTVTQLEQELQKARKNLQELTQDKEALQQQQYANKLQISALQSKLDETRHRFPDMTPDPNLREQLEAVQQDLLTKEQQVELLSERISELEKDLVVREEEVGQLALQLELKNTESRATEEQLHTHITHLQETVDTLTRRLEKSSDESILPLPSALLEEKNLEIDHLNQQILQLQQDLDMTSDNKTLEEKQAEIEELRTLVERLRCDQQRLRQAKEEETEQLHEVINKLQEELSQLDPNHHEVSDPNTDSPESSDFPWSPHPCQQRAPEESLCQELRSHTLQSSRARLQELQLELERAAEEKDSLQRLLLSQEEQYGSQVEALGQSLGEERGKVAVLEQETNELKLQLEEKRTEAERLADRVEVLEDTERAHQSRLRESELQLRRVEERRDEVQQELGKLQEEVRNQCVEKLLLENQISELQNKEEEYQNELDSLQFKLDELEQNVQEGKATIIALETNKRELSFEREALRKREGCLQEEIERLKQEVTSKTNYIKELLDQHKETVAKQGEAQKEVLTCAEETLAKAETALREREQQLIHLRAEHDALRAELAAVKEGLNTSTERAEKLQEEGQTKDRALADLEVHNQHLKAELWSLQDDLAVQEEELAYQQRELEQLRQRCNLQDHHPKHSHRFLEGLSRDPSLSASLSSPEVLRRLECSEEHPSRLQVSHLSELSALHNASLELHSKLSPMDREKERPHPRQTFIPPSEEVPPSTHTSSASPCSLTVSEHLSVLDSLDTDKVHELDNSDVTPSLSPLGSNSPVSVPEWVSDGYGSNVSSELEAMLRLELENAEHLDAHFVEYLRCRGMSPAENTDSAAGSMHESREALTPELQAMLKRVYQESCRILSLSYRPAPSGQSRPDSEPAPPPSWQRERRALQETILSLRELLCRMAEREPRTDSGDVDWRCELLQAVRSVFDSEREWLHSQLQAFMATATQMDHTSLLDQLKKLFQKQEEQQWTSLEQLFNADRHNLLAEVRSLHAQLHTSTQQSQEQLRQLQDSLHTAKEQGMETQHQLHIDVEELELRLQQEQTVAHDLRSSLEAEKSRGLEWQRQLEAELNAVSVLKAELEETRLELQTTSKNQDELKSQIHKLKLKLENVEGEHRACLQALEKEQTRVQELQEDLQQQQLINQQTVDQIHQTHEALNEQASHVSQLNSALDQERITSSNLRSELQIEQSRCEALLAQERERTERALSRLEDERSRSTELADSFSRQAQEHARCLEEEARRQEAASAHDRKFIQDLRAQLEQERRQGEDMAAMLERLQGQVLEGKRRQAEQAEQEAHKEQEEVRRLRAALEGLQTQKTEVGCTLEAERQRAAQLQTELDVMKEKMRVVKERERVREEQMERQRRLEKQEQVEKERRQECTNEKLLELEVLREKDQQQLRQLQQTLADLEHKEKRLTSERLQRETHSSGQTFSQNALTNISQDSTSSTNSLMERLLKENAEFSECLDALSEEKISLKHTISCLERDLQSLKQQEQVKSPAVTEQCILSEKLTWQKEKATLQAALRKAEAELSKVTASNENRPINNRVQRLYERYLRAESYRKSLVYQKRYLLLLLGGFQECEQATLALIARMGAQPSLSQSRASRPLNRFRTTVRVVIAISRLKFLTRKWQRATRKISVGSATVNGHGTGPSTGKCVPALRTEVLRPQQTGVAFNSPPTRDHAFAQRGVVSSLVPPIKSPFRLNHRTHTTPLLGPAERSFSSSQDQERSLTEYIQHLETVQQRLGAGRPDSPSVLPYARKSDR
>7957_0:00402a_{"pub_og_id":"158920at33208","og_name":"A-kinase_anchor_protein_9","level_taxid":33208,"organism_taxid":"7957_0","organism_name":"Carassius_auratus","pub_gene_id":"LOC113120217","description":"LOC113120217"}
MEDEERQKKLQAGKAKLAEYRQRKAQSDGQKKQKKKKKKPEADAEEQRGDQTTVMSLSKTLRSGETVTHQQTYSIQPESEVSTTAEDCSSEVNGFHERTSCVIREEDLEGFEAHMEPPSPRQDVEDELAAKSLALEELRSELEDIRFGAEGVQQLQDFEEALKQRDEIITQLTSNLQQARTEKEEVMREFLELTEQSQKLQLQFQQLQAGEIMRSSNISSTAADLLQARQQITLYQQQLDERDAQVRGHQEKTQEQLLLITQLQESLSEAERLRTQSEESFAQSLREKDSLNTEHQRLITQLQDQLLSSKQQVEEVNKHLSVKTQELDACEKELSASRQKERMSSGEILQLMKSVEELQQRCQSERLEDDWRRRMETLRGELDEMYGQQIVEMKRELRTQHTTELERIQAQHCSETEKMVHQHQSELERCKAQLFQSAGDANVLNVKLVELQKKLQETLVLREKAEQELAQTRTDKLGLAQELERLRDELQRAEIQSPEKIQHTVSDLRAQLDSAHKANGELEAKHESEITNYKIKLEMLEREKDAVLDRMAESLESELDLLRTQLLFSHEEELSRLRDDLTRENQLNAENLRDEMDTRHREALDQLRSVESERAALASERLALLQDIARLSSDNEQMCARLNELQEETEKQRNTFSFAEKNFEVNYQELKDEYTCLVNAKLQLERRLERETEVRGHEEVDGKTLMEKHTTELMEKLETAEKEKKSLTERLSLMEAELETLKRGRDEELGSETHVHMRSERDSAHMRSERDSAHMRSERDSAHMRSERDSAHMRSERDSAHAAAQEEQVLMGDAVRVSLMMQPQEMDGSDHDECRLQLEAQRISLSQIHTAQLELLRESLCEQTPEEMRRDDGQRAGRVSPVPAELKSESDECSERLEIERLKSYYQQQMEETQERFTAEILLLQSRLQELTGAGEVFSMPSICPPQTRDEQREPLQEERLRGVCGLEEPELRRLEEEISKVIVQMSVEFAQQTEETRISRQSRETSAGTQTDSREEEEDPLMKSPEEEHRPQEDEEECLRASHTLQLEQNTLLTAQIHTLTQQLLQTELELQQTERHRDQHLLPSMQSCSTQTEQTQEEEEEEEVRGQGRAVTMEPELSSDEVITERDALCLVNARLRQALLEVLKTTAAVEETIGRHVQRILEASSEGQDTDVSPEGFLSRETERDEELELWLKIQGAGLQLQGAELPPEGEGFLMSISTRLQSAVEKLLITITETSTQLEHARITQTELMREKFRHSEEMEELQHRQEELQERLCEEERAREQLALELHTAEGVIDSYSGERLALEQQIRERSELQLHLEQELCVTASRLRELEQERLQIHHEHELLSRQQDAMREGAGPRELHLLEETEKLMAEKVEVQRQAQKESGELLQQVKHLEAELEEQVSRLQELQETHSTETTDLRQQIQALEKQLENNRKFMDEQAADREHERDVFQQEIHNLEQQLKNPTKTQTGSDRRDREVQELSAALQEKADWCSELLLSSEQLQRDVCERDEEIETLGARLRELEHTLMHRVEEVQHVSMASRADVTLEAQLQTEREALDRKEKELVNLEEQLEQSRGRRISVHQQDQARLAQVLEEKDRQIAVLNEQHTGTDPEKEAEEEKDEVLREMEAQVECLRSEQERLKRDSEEEVEQLNAVIEKLQQELTHIELKQRQDESEEMKQRMEESLREKSAALVVLQAQVQALEESAGSQVTSLSQRVEELETSLEQKDSELHTCRLKVEQAQTDADALYAKVTQLEEKLREKVATVLVCQAQLEAVQMQTKELHAEAHAGEAMGPSTQQRSEGLTAQDGASTGKTSLLTEKLTELEEGLSGMQKDQELQKQLLSSSEEEVMEYERRLAVMIDLLNHMRSRPSHHRLVSGEASQSLSEQLQEVKGQAASTQEELSCYRELRHKLQEEMEVSASTRDEDAAQLLQELQEVRGQASSRLQELESSRDQSVRLQELLQEREMSIALLKDQLHRASQESDQSTAELLQELQEVKGQAAATKEQLRSSQERSLKLQEEIEVRDASIAELKDTVHELQTALAKSSEEPAQPKQKGEPPGMDRSTRKEQQELMLGYEEKIAQMQELHAAEILDMESRHISESESLRRESQRLEDECGALRDAIHTLQRSQAPSVRSERPDVSPIKDGYTSDSGSDWSQRAGYDPHRSTPEGARRDTDTELLPDTIKSLLREVHQEGMQVLSLTELPLTEDDPPPQSRERENTTLINTIQSLQLLISTLQTHTQLDVDWRAELLSAVSRCLFRSETC
>7957_0:004277_{"pub_og_id":"158920at33208","og_name":"A-kinase_anchor_protein_9","level_taxid":33208,"organism_taxid":"7957_0","organism_name":"Carassius_auratus","pub_gene_id":"LOC113119792","description":"LOC113119792"}
MLLLTQHLKQTCWEETEKLMAEKVEVQRQAQKESGELLQQVKHLEAELEEQVSRLQELQETHSTETTDLRQQIQALEKQLENNRKFMDEQAADREHERDVFQQEIHNLEQQLKNPTKTQTGSDRRDREVQELSAALQEKADWCSELLLSSEQLQRDVCERDEEIETLGARLRELEHTLMHRVEEVQHVSMASRADVTLEAQLQTEREALDRKEKELVNLEEQLEQFREELENKSEEVNQLHMQLEIQRKEISVHQQDQARLAQVLEEKDRQIAVLNEQHTGTDPEKEAEEEKDEVLREMEAQVECLRSEQERLKRDSEEEVEQLNAVIEKLQQELTHIELKQRQDESEEMKQRMEESLREKSAALVVLQAQVQALEESAGSQVTSLNQRVEELETSLEQKDSELHTCRLKVEQAQTDADALYAKVTQLEEKLREKVAAVLVCQAQLEAVQTQTKELRAEAHAGEAMGPSTQQPSEGLTAQDGASTGKTSLLTEKLTELEEGLSGMQKDQELQKQLLSSSEEEVMEYERRLSVMIDLLNHMRSRPSHHRLVSGEASQSLSEQLQEVKGQAASTQEELSCYRELRHKHQEEMEVSASTRDEDAAQLLQELQEVRGQASSRLQELESSRDQSVRLQELLQEREMSIALLKDQLHRASQESDQSTAELLQELQEVKGQAAATKEQLRSSQERSLKLQEEIEVRDASIAELKDTVHELQTALAKSSEEPAQPKQKGDVREPPGMDRSTRKEQQELMLGYEEKIAQMQELHAAEILDMESRHISESESLRRESQRLEDECGALRDAIHTLQRSQAPSVRSERPDVSPIKDGYTSDSGSDWSQRAGYDPHRSTPEGARRDTDTELLPETIKSLLREVHQEGMQVLSLTELPLTEDDPPPQSRERENTTLINTIQSLQLLISTLQTHTQLDVDWRAELLSAVQQVFVQERDVLKNLLYSHLERLDTADAVTHLTQLERALAEQDARHRGLMGALSGADRNSLRSEIQQLRDQLHTLTAEQAQRHHQDRAGTQSGRLLETMRVESGSDGLEEMKSELNRTKLELENTLQTQHTHLKELHTLRAEVSLKTAEVDTLNDRLSLEQKRVRDLQWAFEKEKHKSDRKQESEREEVEDLKLSVEELSRALEKERQVSARLREQELRGALEEQKEMNTQTSSTSNPHESQMMEELERHKLEALQCKRQSTLIQDQNALRATCDVLERRARELQTELERERHRLQESHRSEDRTRDWVLQSGESLCEGQRSDPSILSRLQLIAEKIHSLTRESPDRLSGGAPDRDSLAWLHGNVQEVMSLLQRIPSAPSALPESAAQLAGGSSSLLNERLLRQNAELTGFVSRLTEEKNDLRNQLLKLEEELRRYRAKKTTAESSWTGAGAERQELLVFSSERDSWTQEKNRLEKCLRQAESELSRLRAENRSETLRDLTGADPDTTALRRMYGRYLRSEGFRKALIYQKKYLLLLLGGFQECEQATLSLIARMGGFPSHTGLESESRQSRGFTRFRSAVRVCIALSRMRFLVKRWQRAAGGSVASQITSRNGLAQITDVRSDSSYLQPGALEVFRERRASSRGRTGRDSIQHRLHSVAGDGGLACSHLQNYDPDRALTDYISRLEALHRRLGSVTTGSSSYAQTFGVRR
>7957_0:0068d0_{"pub_og_id":"158920at33208","og_name":"A-kinase_anchor_protein_9","level_taxid":33208,"organism_taxid":"7957_0","organism_name":"Carassius_auratus","pub_gene_id":"LOC113050822","description":"LOC113050822"}
MDQDERQRKLEAGRAKLAHFRQRRAKSESSSTQKKTQKRKGQTVQTNDLSAQERHLEEPETVDRHGEINKEHSEASLRPDGTESSISEVHQCSREDDETDAPEQRSSSESLAESELPDQAEDELAEMIIVAHTGKEQLKQLQAAVEKRNEIISQLSKNLQVALQSRDQVQLEAQQLTGQIQELQQQLQQAKEYLRSKSQGCVDLTQAVQNQLHVQLEESQQMTKEQQYLLAQKETEITNLQQKLCLMEESLSQLQHAFTQRSGDQKDLRLHQHGSLEFSTVSPPFPDNSPDSDSEALTQSLRAELEEERKNSQRAQEQVEAFQKRIRILEGEKTLMEAHLAAVNETQAQEAQKYKAEKDELNQEMVRLDNLVNELQNRLHEEEETGRHMRSKYEADISNYDLRLQTLEEERELNVVQLTEAHEAALIHLRKEHSDEIHRIQELLNQAQSQHTNSHHNVSKNFGADISWKKVSKEQYNEETATESAVRDDYSFDVSAGGFHDVLMERYLASEGPQESSLIEGSMEEQHSLMENSETSRFELDSEIIFHTTDVPNNVTSDGDKSDPGLSVVHSIDLPQPDEMSFTDAQWQNSTSVVEELNDSAGTVDLAKELLIQQCRDLAEQLEERERQLEVLQEEVRQSAEEVEEARERWSKASEELEEAKWELEMEREKRIQHEEVISQKMHEEDNFKNILSHLQIQKQPQLQDNERLMSDNMDSNKISIFSSIEELLKELKEENAQLLLQLKCQEQLVKDVHEQKPAQESINSELSSLQAERDEFLLQLEQQREKNQATSVLLGQRTLQVEQANRELQQLKAEVEEKVGRLQNLEKEKTDLETKLMCLKENLNNMEEEKATLERRLQALEDEAKSMEMVLESELRNFEHQLESKDAELNEVREAQEKAEEEYMEKESSLKKELITVKQDLEERRKQHEEEKRILEEKHQKEVKYLNVRFERELSEQSARLEDEQKRQISLIKQVYEREHERELTQLAAQHSEEICRLKDELSRELQDGLEAAHQAEMLQTQSHHNLELEALRLSLTNLHTAQLELSQTNMQKDKEVALSELQTMLREKWAQESAMLQTRQQFELQRIREQSQEQEQRNQQLHQQEIDDLTREWEKRVLEEKSTVDQLQALKLEDLKAELLLEAEEVKTELQSQLNDAHHKLSETQAAFTEAEVALSETQGRLEELQRSRDQDLKNLEKELKQALTDRDASARAVEELVACHKAALQEQQEHSQALEEREKELKQEVDRLQSEKEELKTSSEQEISNLWSQLESMRTDRQDLGELKEQLLARSARVDDIELLKQEFIQQRQEIKEQNEIELENLRTYFEQRLRVTEESHREEIALLQLRLVEGALEDSVLKTADASFLSEGKSDDDRSDAMEEITRQLEKNKEELDSLRLQLEERHQQELEQLRSSTALTYKEELLQARTELTDRYYKDIDQLNTKHAHELEQLRAKLSDNHIKEINKLRLQSTQEVERQVEAEVKERTHEHQARVTQLETQLSQLSIMHSEELDKVAAQHREQLRQMEETHQKDATEEMRVHLEEATKTERNRVSEEFTKECAQLREQLQIQAEERLASQREELQRSALKEKGALEQRLLEVQQLLDVEREKLQALQRSLECEESPQVVALKQKLQAQHDLEMCTAKSAMAAEVKELNVLLQDQVQSKLQEALCRHQEEQKQLEEKLTLQRDAALDQQRAQHAVELQALKTLLDERAAQLERLEKDCQELKIHHWEELESLRTSHKMALETLEMELANKHEAELERLEVVLQEANLAQLEAQEAELQARHKQEREELEERLLANMDTLESTFLKEIQTVREEKERELGDLVEQYTREIERVRKEEQTIREDLRSELAKVHMDKFSAMAAELNQAHQAEISEAVSSQRAALEDEHRSALEALQQQVVALEEQHSAALLEITDLAATMEKQHEQQLDVLATQHQQQLQELRGVSARELEDLRRELEEEASRQRLHFLEEAELVKSKSEELLQQKIAQLKEESDQDKAAALEELESTLRQQHEQTELAYSDKMSQLNAQLQQLDTVVSQLRAEVSGLQVELEGKRAEMETLETLLQRRDRENQEGDNLLAMLRADLSTATQQRQDLQTARDKLQRMLIEMLRITMATEEHISHKLGACVSGGQAGDKTLRSIIASSNSSRDSRETGEVIGVEGDADCSVWSSAVDEGLELSQRLCESVFSGPEGEMEAEGEELMLGACTRLRTAVDKLLELLSESSQQLEQMCGLQAMLNERFRDGGEAGASLLFQNSQLLEQLDHEASLKSQLQLELHKAEGLMEGYVAEKAALEETLQQKETQQQRLAEELESTRVQLQQLSENHTLLLRQREALTAGLGDTEKGFLNAQKETALLAETERLGQECVEVQRQAEKDCGGLASRLQKLEQALEEQESRAHQLEEHHRLQTEDLEQHIDALEKQLKHNRQFIDEQAVEREHERDEFQQEIKNLEAQLRHPSKGHAGGDSKGQRIEDLVLQAESLQALIKDKIEDYIVLLSAKEQCERDVEERNEEIEKLTARIRELEQALLSCAESSRTVAQLEQELQKARKNIQELTQDKEALQQQQYANKLQISALQSKLDETRHRFPDMTPEPNLREQLEATQQDLQTKEQQVEFLSERISELEKDLVVREEGFGQLTLQLELKNRESRATEDQLHAHITHLQETVDALTRRLEEGRDESILQLPSALLEEKNLEIDHLNQQILQLQQELDMTNDNKTLEEKQAEIEELRSQVERLRCDQERLRQAKEEETEQLHEVINKLQEELSQLDPNHHEVSDHNTDSPESSDFPWTPHPNQQRVPEESLCQELSSHTLQSSRARLQELQIELEQAAGEKDSLQRLLLSQEEQYGTQMETLGRSLGEERGKVVVLEQEAVELKLQLEEKRTEAERLAARVEVLENTEQAHQSRLRASELQLRMVEERRDEVQQELGRLQEEVKNQCAENKLLENQISKLQRKEEEYQNELASLRSKLEEFEENIRVSKVTIIALETSKKELLIEREALRKREGCLQEEMESLKQEVTSKTNCIKELCEQQEETVAKQVEAQKEVLTCAEETLAKAETALREREEQLIHLRAEHDALRAELAAVKEGLSTSTERAEKLKEEGQTKDRALADLEVHNQHLKAELRSLQDDLAVQEEELAYQQRELEQLQQRRNLQDHHPKHGHRFLEGLSRDPSLSASLSSPEVLRRLDCSEERPSRLQVSHLSELSVLHNTSLELHSKPSPMERDKERPHARQTFTPPSEEVPPSTHSASLCSLTVSEHLSVLESLDADKVDELDNSDVTPSRSPLGSTSPVSVPEWVSDGYGSNVSSELEAMLKLELENTERLDAHFVEYLRCRGMSPAENPDSAAGSMHERHEALTPELQGMLKRVYQESCRILSLSHRPAPSGQSRPDSEPAPPPAWQKERRALQETILSLRELLCRMADREPTTDKGDVDWRRELFQVVRSVFDSEREWLHTQLQAFMATTTQMDLTSLLDQLKKLFQKQEEQQWKSLEQLFNADRHSLLAEVRSLHAQLHASTQQSQEQLRQLQDFLHTAKEQGLEAQHQLRRSAEELELRLQQEQTVSHDLRTTLEAEKSRGLERQRQLEAELKAVSVLKAELEETRLQLQSTYKNLDELKSQIQKLRQQLENVEAEHRDCLQALEKEQARVQELQEDLQQQRLIDQRAVEQNHQTQESLHQALNEQASHVSQLNSALEQERITSSNLRSELQIEQSRCEALLTKEHERTELALSRLEEERSRSAELSDLLSRQAQEHTRRLEEEARRQEAASAHDRKFIQDLRAQLEQERRQGEDLATMLERLQGQVLEGKRRQAEQAEQESHKEQEEVRRLRAALEGLQTQKTEVGRTLEAERERAAQLQTELDVMKEKMRVVKERERVREEQMERQRKQEQVEKERRQERTNEKLLELEVLRQKDQQQLRQLQQTLADLEQKEKQLASDRLQRDTHSSGLTRGQSALTNIPQDSTSSSPSLMERLLKENAKFSECLAALSEEKISLKHTISCLERDLQSLKRQEQVNSSAVTDQCMSSEKLTWQKEKATLQAALRRAETELSKVTGSNENRPTYDLSNNKVQRLYERYLRAESYRKSLVYQKRYLLLLLGGFQECEQATLALIARMGARPTLSQSQVSRPLNRFRTSVRVVIAISRLKFLTRKWQRATRKISVGSATVRGTGPSTVTVLRTEVLRPQQSGVAFNSPPTRDHALAQRGVASSLVPPIKSPFRLNHRMYTSPVLGAAERSFSSTQDQERSLTEYIQHLETVQQRLGAACPGSPSVLPYARKSDR
>7957_0:008a25_{"pub_og_id":"158920at33208","og_name":"A-kinase_anchor_protein_9","level_taxid":33208,"organism_taxid":"7957_0","organism_name":"Carassius_auratus","pub_gene_id":"akap9","description":"akap9"}
WSSSDVCVCVCPGVIDGYTGERLALEQQIRERSELQLRLEQELMMTASRLRELEQERVQIQDERELMSRQHHAMREGAGPRELRLVEAALDTAPEADLLEETEKLMAEKVEVQRQAQKESGELLQQVKQLEVELEEQVSRLQELQETHSTETTDLRQQIQALEKQLENNRKFMDEQAVDREHERDVFQQEIHNLEQQLKNPNKTPTGSDRRDREVQELSAALQEKADWCSELLLSSEQLQRDVCERDEEIETLGARLRELEHTLIHRVEEVQHVSMASRADVTLEAQLQTEREALDRKEKEIVNLEEQLEQFREELENKSEEVNQLHMQLEIQRKEISVHQQDLQDQARLAQVLEEKDRQIAVLNEQLAKRQHTGTDPKTEAVEEKDEVLREMEAQVECLRSEQERLKRNSEEEVEQLNAVIEKLQQELTHIELKQRQDESDEMKQRMDEVTTELDTLKSRNQRLEEALQEKTAACVVLQAQVQALEESAGSKVMSLSRRVEEKDSELSACRLKVEQAQTDADALYAKVAQLEEKLREKVAAVLVSQAQLEAVQMQTKELRAEEAMGPSTQLQSEGPSTQLQSEGLTAQAASVGKTSLLVEKLKELEEGLSGMQKDQELQKQLLSSSEDEVMEYERRLALMIDLLNQMRTKPTHHKLAEVSAEGGQSLSELLEEVKGQAASTKEELNCYRELSHKLQEEIEMKESRISQLQADNETAAGHGTHHTREEHTAEMAELLQELQEVKGQVSSTQQELESCRAQSVTLQELLQEREMSIALLKDQLHRASQEGDQSPAELLQELQEVKGEAAATKEQLNSVQERSLKLQEDIEVRDASIAELKHRLQELQTALAKSSEQSTQPEKKGDDREHHGMDGGTRADVCVQTDPSGEEELEELMLGYEEKIAQMQELHAAEILDMESRHICESESLKTESQRLRDELRTLQGPAVRSERALFRDGYSSDSGSDWTRRGGQDVPPLQECRSSPEGAHRDVEPDVLPDRVKSLLREVHQEGMQVLSLTETDPPPQSRERDALINTIQSLQLLTGTLQTETQVDEDWRAELLCAVQQVFVQERDVLKSLSHSPLERLDTADAVLHQDTRHRELMETLYAADRSSLRSEIQQLRAQLTQRHHQDTAGLERESAAAVTCASDRLEEVKTELNQTKLELESALNTQHTHLEELHALRAEVSLKTSEVHTLTDTLALEQKRAREMQWAFEKEKHKTDRKQESDREEVEELKLVLEEQRGRVEELSRSLETEVSVSSELQVQLEAQRARSVELSSTLEKQKELNAQLLQRFQTSSTSETHDTLEQTEDTCSQVEAGVLSVESLLQTLQTQLAEKQTQVEQMMEEMERQKLEAVQCKRQWDEEKSTLTRVAAQDQNALQAAHNSLSSLERRASELRVELDTERESVRRLERDRDRLQETVRQLEDNQSVRSDARPQDQTRDCVLQTGDDLSSDPKHRDNILSRLQLIASKINSLTSETPSRLSGEAPDRDSLAWLHSNVQDVLSLLQHIPSAPSALPESAALLAGGSFSLNERLLRQNAELTGFVSRLTEEKNDLRNQLLKLEEELRRYRAKKTSVESVSSRAVAERQELMLFSSERESWAQDRNRLEKSLRQAEAELTRLRGEIRSDALRDLTGADLDNTALRRMYGKYLRSESFRKALIYQKKYLLLLLGGFQECEEATLSLIARMSSFPEHGLESVGLQRRGLTRFRSAVRVSIALSRMRFLVKRWQRAAGGTTLSRNGISQITGADVRNESSYLHPGGADVFRERRASSRGRTGRDSPRSAALLQHRFHTMAGDAGGLPCSHLQNYDPDRALTDYISRLEALQRRLGSVTTGSSSYAQMHFGVRR
>7957_0:008acb_{"pub_og_id":"158920at33208","og_name":"A-kinase_anchor_protein_9","level_taxid":33208,"organism_taxid":"7957_0","organism_name":"Carassius_auratus","pub_gene_id":"LOC113062489","description":"LOC113062489"}
MMEDEERQKKLQAGKAKLAEYRQRKAQSDGQKKQKKKKKKTLESDAEEQRADSVSHEQTDTIEPESEVSTTAEDCSSEVNGFHERTESGLTSSVIGEEDLQRSEVRVETDLQSSRPQSRIQIMEDELASKNMAMEELSRDLEEIRAVFGADGVQQLQDFEEALKQRDEIITQLTSNLQQARTEKEEVMREFLELTEQSQKLQIQFQQLQAGEILRSSNISSTAADLLQARQQITLYQQQLDERDAQVRGHQEKTQEQLLLIAQLQESLSEAERVRTQTEESFSQSLREKDLLNTEHQRLITQLNNQLLSSKQQVEEVNKHLSAKTQELDACEKELSASRQKERMSSGEILQLMKSVEELQQRCQSERLEDDWRRRMETLRDELDEMYGQQIVEMKRELRTQHTTELERIQAQHCSETEKMVQQHQSELERCKAQLFQSAGDVNVLNVKLVELQQKLQETLVLREKAEQELAQMRTDKLSQALELERLRDELQRAEIHTPEAIQHAVSDLRAQLDLAHKANGELEAKHESEITNYKIKLEMLEREKDAVLDRMAESLESELDLLRTQLLFSHEEELSRLRDDLTRENQLNAENLRDEMDTRHREALDQLRSVESERAALASERLTLLQDIARLSSANEQMCARLNELQDEIEKQRNTFSFAEKNFEVNYQELKDEYTCLVNAKLQLERRLIREAMQYETKLRDLQTRREEVDGKTPETEKKSSAERLSLIETDTKRLEDELKRTLIGKHSSELMEKLEVSEDEKKSSAERLWLMEAELEMLKRDGDCSVAGGLCSAETHHTHIRSLSEELDALQNEEQPQPQEGRERETPASSPASTHTHAPTHTAAAAAHEDQLASPDRLPQQVETRDTPADGDVVRASLMKQPQEMDGSEHDECRLQLEAQRISLSQIHAAQLQMLRESLSAQTQTQTQDTHEQQQGAAELKAEFEECSVRLEERQRQEIELLKSYYQQQMEEMQERFTAEILLLQSRLQELTGAGQVFSMPSVCPLQTRDECCDRLQEEDEERVSVDLEQDLQAERRASSERETLRDTSPPEETHLRRLEEEIAKVIVQMSVEFAQQTEEARISRQSRETSICTQTDTSEDEEDRLMKRDLELQQVKEREDETERCRDELRLPRMQSCGTQTQQLQTRAEDETKVRGQGRAVTSQPHAQDPELSSDDIITERDVLRQALLDVLKTTAAAEETIGRHVSQGPAGAERGMDDGLEVSLKFKGAELQLQEAELLLEREEFVMSISDRLQSAVEKMLITITETSTQLEHAQVTQTELMREKFRQNEEMEELQRRQNELQERLCEEERAREQLTLELHRAEGVIDGYTGERLALEQQIRERSELQLRLEQELMMTASRLRELEQERVQIQDERELMSRQHHAMREGAGPRELRLVEAALDTAPEADLLEETEKLMAEKVEVQRQAQKESGELLQQVKQLEVELEEQVSRLQELQETHSTETTDLRQQIQALEKQLENNRKFMDEQAVDREHERDVFQQEIHNLEQQLKNPNKTPTGSDRRDREVQELSAALQEKADWCSELLLSSEQLQRDVWERDEEIETLGARLRELEHTLIHRVEEVQHVSMASRADVTLEAQLQTEREALDRKEKEIVNLEEQLEQFREELENKSEEVNQLHMQLEIQRKEISVHQQDLQDQARLAQVLEEKDRQIAVLNEQLAKRQHTGTDPKTEAVEEKDELLREMEAQVECLRSEQERLKRNSEEEVEQLNAVIEKLQQELTHIELKQRQDESDEMKQRMDEVTTELDTLKSRNQRLEEALQEKTAACVVLQAQVQALEESAGSKVTSLSLLVEEKDSELSACRLKVEQAQTDADALYAKVAQLEEKLREKVAAVLVSQAQLEAVQMQTKELRAEEAMGPSTQLQSEGPTTQLQSEGLTAQAASVGKTSLLMEKLKELEEGLSGMQKDQELQKQLLSSSEDEVMEYERRLALMIDLLNQMRTKPTHHKLVEGSAEGGQSLSELLEEVKGQVASTKEELNCYRETESQASGGDRDEGEQDLTAPGR
>7957_0:00bb50_{"pub_og_id":"158920at33208","og_name":"A-kinase_anchor_protein_9","level_taxid":33208,"organism_taxid":"7957_0","organism_name":"Carassius_auratus","pub_gene_id":"LOC113088648","description":"LOC113088648"}
MRTGRAELLCAVQQVFVQERDVLKSLSHSPLERLDTADAVLHQDTRHRELMETLYAADRSSLRSEIQQLRAQLTQRHHQDTAGLERESAAAVTCASDRLEEVKTELNQTKLELESALNTQHTHLEELHALRAEVSLKTSEVHTLTDTLALEQKRAREMQWAFEKEKHKTDRKQESDREEVEELKLVLEEQRGRVEELSRSLETEVSVSSELQVQLEAQRARSVELSSTLEKQKELNAQLLQRFQTSSTSETHDTLEQTEDTCSQVEAGVLSVESLLQTLQTQLAEKQTQVEQMMEEMERQKLEAVQCKRQWDEEKSTLIRVAAQDQNALQAAHNSLSSLERRASELRVELDTERESVRRLERDRDRLQETVRQLEDNQSVRSDARPQDQTRDCVLQTGDALSSDPKHRDNILSRLQLIASKINSLTSETPSRLSGEAPDRDSLAWLHSNVQDVLSLLQHIPSAPSALPESAALLAGGSFSLNERLLRQNAELTGFVSRLTEEKNDLRNQLLKLEEELRRYRAKKTSVESVSSRAVAERQELMLFSSERESWAQDRNRLEKSLRQAEAELTRLRGEIRSDALRDLTGADLDNTALRRMYGKYLRSESFRKALIYQKKYLLLLLGGFQECEEATLSLIARMSSFPEHGLESVGLQRRGLTRFRSAVRVSIALSRMRFLVKRWQRAAGGTTLSRNGISQITGADVRNESSYLHPGGADVFRERRASSRGRTGRDSPRSAALLQHRFHTMAGDAGGLPCSHLQNYDPDRALTDYISRLEALQRRLGSVTTGSSSYAQMHFGVRR
>1574408_0:000c6a_{"pub_og_id":"158920at33208","og_name":"A-kinase_anchor_protein_9","level_taxid":33208,"organism_taxid":"1574408_0","organism_name":"Cervus_canadensis","pub_gene_id":"122438076","description":"A-kinase_anchor_protein_9_isoform_X1"}
MEDEERRKKLEAGKAKLAQFRQRKAQSDGQNPKKQKKKRKTSSSKHDVSAYHAVNIEQSQSDEMCVNNSQRSGAAVPPESTITRTLHSGEIVKCDQVFSVEPESEISTTADDYSSEEIVFVQVNGCGFLVRTGKPTNLLREEEFGVDDSYSEHGAQYDQTHLEMMENELAGKQHEIDELSRELEEMRAAYGTEGLKQLQEFEAAIKQRDGIITQLTANLQQARREKDETMREFLELTEQSQKLQIQFQHLQASETLRNSTHSSTAADLLQAKQQILTHQQQLEEQDHLLEDYHRKKEAFKMQISSLQERIRACEAEQDKKVENSNKEIQEKEAVIEELNTKIIEEEKKTRDLKDKVTAADKLLEELQEQVVQKNQEIKNMKLELTNSKQKERQCSEEIKQLMGTVEELQKKNHKDSQFETDILQRMEQETQRKLEQLRAELDEMYGQQIVQMKQELIKQHMSQIDELRTRHKGELENALRSHPSITVNEDQIKLMNMAINELNIKLQDAKSQRERLKEEVGIILGEKSALQRQLGDLCEELSFSRDQIQRARQTIAEQESKLSEAYKSLSTVEDLKAEIVSASEARKELELKHEAEVTNYKIKLEMLEREKNAVLDRMAESQEAELERLRTQLLFSHEEELTKLKEDLEIEHRISIEKLKDNLGIHYKQQIDGLQNEMSQKIEIMQFEKDNLITKQNQLILEISKLKDLQQSLVNSKSEEMTLQINELQKEIEILRQEEKEKGTLEQEVQELQLKTELLEKQMKEKEDDLQEKFAQLEAENSILKDEKKALEDMLKIHTPVNQEERLTFIDSAKSRSKDCSWQKEIEILTEENEDLKKQCIQLTEEIEKQRNTFSFAEKNFEVNYQELQEDYACLLKVKSDLEDSKNKQEVEYKSKLKALSEELHHLQRINPSIVKMKSSVFDDDKTFTPEPLEIGEVVEKDTTELMEKLEVTKREKLELSERLSDLSEQLKQKHDEISFLTEEVKSLKQDKEQVLLRCRELEVIIDHSRIENVNVHDVHLSSLKDGVSSSRDPGGSVPKIKHDFGKESKTMEVNKIPFENMTLEKASKEEQFSAHLPSVTNESSLGTTDPGESDKLQQELRVLKSEQNDLRLQMEAQRICLSLVYSTHVDQVREYMENEKDKALCNLKQELISAQEEKIKELQKIHQLELQNIKTQETGEMKPLQLLIGKLHKAVSEECSHFTQTFCNVHGEHYTPALKCEVNGEEKETAGVHTSENQELGLQDYRCEVQDFQENMQTLRSKAAEAYSRLLVLQSRLSKIKRQQARDRKLEFAEANLPEKQTDFLSTHPQMTNLQDIDVSHKSKLPPLQDNEKTKQLEGQVQELENLVSSLQQQLKETEENYEAEIHSLQERLQAVNESTIQPSFSIDSVIITESDVQKTTYPTSCLEQNFDGGTEYSGEFGVKRETSVVKLLEKQYQERLEEEVAKVIVSMSIAFAQQTELSRISGEKEDAPSSEASTLCHQEHYLNEMKLSQGQSGFQTFEATDRKFKEEFKPLSKELGEDGKEVLLPSKDHLDDILESKDHELTISEEMFSKDRTFMVRESLHDEIVVSSLDASRQLMLNEEQLEDMRQELVRQYQEHQQATELLRQAHMRQMERQREDQEQLQEEIKRLNKQLAQRSSVDNENLVSERERVLLEELEALKQLSPAGREKLRCELRSSSTQTQNGNENEGEVEEQTFKEKVLDKKPEEVPPEIVSNERYALQKANNRLLKILLEVVKTTAAVEETIGRHVLGILDRSSKGQSSASLIWRSEAEPPIKSCVHEEQTGDESVPSYSGSDIPRHDSSMWSKVTEEGTELSQRLVRSGFTGPEIDPENEELMLNISSRLQAAVEKLLEAISETSSQLEHAKVTQTELMRESFRQKQEVTESLRCQEELRERLQEESRAREQLAVELSKAEGVIDGYADEKTLFERQIQEKTDIIDRLEQELLCAGNRLQELEAEQQQIQEERELLSRQKEAMKAGAGPVEQRLVDAAVDAAPGAELLQETEKLMKEKLEVQCQAEKVRDDLQKQVKALEIDVEEQVSRFIELEQEKNAELMDLRQQNQALEKQLEKMRKFLDEQAVDREHERDVFQQEIQKLEQQLKAVPRFQPSSEHQTREVEQLTNHLKEKTDKCSELLLSKEQLQRDIQERNEEIEKLEFRVRELEQALLLSADTFQKVEDRKQFGAVEAKAELSLEIQLQAERDAIDRKEKEITNLEEQLEQFREELENKNEEVQQLHMQLEIQKKESTTRLQELEQENKLFKDEMEKLGFIIKESDAISTQDQHVLFGRFAQIMQEKEVEIDRLNEQIMKLQHQLKMTTDNKVIEEKNELIRDLETQIECLLSDQERVKKNREEEIEQLNEVIEKLQQELANIEQKTSVVANSLPEEADSLKHQLDMVTAEKLALEQQVENTNEEMALTKNALKETNLKMNRLTEELRNLKRERENIEKIHSIPEKSVNMAVDDLNKNNPGLEVVLPEDVLQPLENQTYLSSFEENSRVSISSLEAKVLQLESTVRAKDVELRRCRRQIEDVRERGQAEKEVLEKEIVDLQRALEEKVAAALVSQVQLEAVKEYAKFWQDKQSASSEPERTDIQNMTQLTENEMESNVSTLTLRISELESQVAEMQTSLILEKEQIEIAEKNALEKEKKLLELQKLLEHSEIKQGGKEREGSPPGDFEVLKTTAELFHTNEENGFFGQLESVRAESAATKEELASYKEKAEKLQEELLVKETYTAFLQKDLSQVRDQLKKAEAKLSCFSEREDNTEVQEDRKVFTLEPLPIKVGRSSASQTDGTLKVSSSNQTPQVLVRNAGIQIDLQRECSSEEVTEIINQFTEKIEQMQELHAAEILDMESRHISETEALKRDHYVAVQLLTEECSTLKAVMQCLRSREGSSIPDLTHSDAYQTREICSSDSGSDWGQGIYLSQSQGFDTASEGRGEEGESSGDSFPKKIKGLLRAVHTEGMQVLSLTESPCSDGEDHSAQQTSESWLEERRAYLSTISSLKDLITKMQVQREAKVYDSSQPHESSSDWRGELLLALQRVFLKERSALLAAFQTELTALGTGDAGELLNCLEQRIQEQGIEYQAAMECLQKADRRSLLAEIQALHAQMNIKKTTLKREQEIDQPSQELFEYNMQQKQSQMLEMQVELGSVKDRAAELQEQLSAEETAAAGLRSELAQTRLELEAALRAQHTRLGELEACRLEVKDKTDEVHLLNDTLASEQKKCRELQWALEKEKAKQGRSEERDKEELEDLKFSLESQKQRNIQLSQLLEQQKQQLNESQQKMESQRALHDAQLAEEQGRNLELQVLLESEKVRIREMSSTLDRERELHAQLQSSNDSGQPRPPLPSEDLLKELQRQLEEKHSRIVELLNETEKYKLDSLQTRQQMEKDRQVHRKTLQTEQEANTEGQKKMHELQSKVEDLQRQLEEKRQQVYKLDLEGKRLQGIMQEFQKQELEREEKRESRRILYQNLNEPTTWSLTNDRTRNWVLQQKMGETKESSYPKMIEMNGGGTGYNHELEIIRQKLQCVASKLQHLAQKASNRLQFETADDEDFVWVQENIDRIVLQLQKLTGQPGKEPTLMSPGTSCGSLTERLLRQNTELMGHISQLTEEKNDLRNMLMKLEEQIRWYRQAGAGRDHSSRFSLSGGPNIEAIITSEKEVWNREKLALQKSLKRAEAEVYKLKAELRNEALLQNLSPDSEHATLKRIYGKYLRAESFRKALIYQKKYLLLLLGGFQECEEATLALLARMGGQPAFTDLEVITNRPKGFTRFRSAVRVSMAISRMKFLVRRWHRVTSSGSINMNRDGFGLNPGTFWITLGAEKTDTFYHSSGGLELYGEPRHTAYRSRSDLDYPRSPLPFQNRYPGLPADLNPGSLACSQLQNYDPDRALTDYITRLEALQRRLGTVQSGSTQFHAGMRR
>1574408_0:001c3a_{"pub_og_id":"158920at33208","og_name":"A-kinase_anchor_protein_9","level_taxid":33208,"organism_taxid":"1574408_0","organism_name":"Cervus_canadensis","pub_gene_id":"122445448","description":"pericentrin_isoform_X1"}
MEDDEQEQRRKKVEAGRAKLAHFRQRKTKGDCTHPKKTPAKRKGTTVNAPVTEESPVAGPGDGALLGGLDVGKNPTCGDTPDGAGAAQLQEPGRERTPPKLDGYYAEQPGVMTKELELEVLRLSLSDMHAARLERTQAHLQREKEAALAELHAELTGRHAQERALLQSRARRELELVREEAAELKEKLQSEMEKNAQMIEILKQDWESERDSCLENLRRELLEKHRSELENLQNQFKKELAQQKAELEKVFQAKNQAECSLQTQEAQHEASLSKLRADLQLERCQYLEALELKFQKKEKENQLELERLRASYEELQAQSREEIQCLGAQLESARSSRQELSELREQLLARASHVEELELLKRDLEQQQQQERSRHESELEQLRLYFEEKLREAEQSYQEDLTLLQRRLQEGRDDSLLEAMGTSACLEETSEEERDHLDGLSLQREQLEESLSLRTRLKENHQCQVAAWTSSQDAQQEALEGELPAGPSEKPSQELSREPLQCAQSTALELETEVPAGDLGLETTHSAQLMLLPVELKEEIDLLKVENRNLQEKLQREICLKEGLEKMKQNLVEAHQEELKSAEERIELMKQELREREAEWKVTSEDLRRGAEERLTKMLLDLREQVECEKRSMMNRFELRESEMRQLQDQQAAQILDLEGSLVEQQGRLRQLELGLTGDESPRCSQCGRELGCGPAPGAQDQELAMLHLKEDCALQLKVAQSRFLEERRAITEKLAAEQDAFLRDAQEQHARELRLLQEGHQQHILSLTAELETRRQAEMDALRSSFERERWALAEAREAESQMKHAAEVSVLEARHASQLDALRLQYLSELQAVQGRHRRALELLRLDLEERLQREDVAHHRLLTQALELLELRCAEEPQSAEDSLRGHGCVEPPEGLRALWLHGARKQEPEAQCSAPQAGQEEQLERKPEASLEQQVALLQYTFVQGEFGSERKAALREKEEIHKLEHEEAHSLYEKEKESLSLQLQEKNNQILQLKDQILSLNREIEERHSELEKLQQRRERENQEGTTLIEMLKADVDLSHGERRALQDTLRRLLGLFGETLQTAIALKSRIGERVGLCLEDRSPPTTQPGGQSPPTAPALDDVWAGLDVASLEPDGTAAECAETSSVAEISSHVCESFFLSPERTLDCEQPVRRVFQSLGLAVDGLLEMVLDSARQLEEARQIHSRFEKEFSCKSEETAQLVRKHQELLEQLEAESTAKAQLALELHKAEGIIEGFKEEKVGLQEALGQKEASERGLVGELEGLRQQLQRAVRRQAELREEKAELCSQTEALAVDAREREAGIPVSVAPEDSALRREVELLTQEQSEARRQADKDRAALLSQMRFLEAELEEQLSHQQACAQQAEELAALRQQIDSLDQHLRRQRQFMDEQAVEREREREDFQQEIQRLEEQLRQAARPRSPGLRDSHRAQLDKEVELLEEKLREKSDGLNELILKKELVDRQVLIQGEEIKRLEETNASTTRKLLQLQEELETQRRAVRALQQDKEALQEQQMKNLLQVSALQSRRDEGKCPVPPEGGCLDHAEAQLEAMQEALRQQEAEVLNLKEQLENLKDDLVNKNEEILHLNWRLGLQDNSTTASIRELQEGNTRLKTCLQNDESEMMRVHESAEAELARTGSGVLSEVVCNRSSEVEELKSIIETLRENQARLQKDNAEEIEQLHEVIEKLQRELPLRGPETPKARDGGAMSLQSELLGLPAEGAEAPAMLAGELHAALEAKEALSQRLAEQERQHSQALEALQQRLQAAEEAATRQLAELGPEDLASQIHEFEAALRAREAKIAERDLEIEALRRQKSTHSAELEAILAAVARFRHALEQQLLAATGEPPELQRLREQCVCLSHQLQALNQRFLKCQKELDERQARGEGCSQGWVPGGEEASRSEELQQDVDGRQLAQARDSRGSDPQGLVKDDLQPAKVLPTLTRARPSQQDSVISVLTVCQQQLESELLLVKKEMRLRAEDGGRASGVVKDKGRLLEDCRLQKVDLIAQVKQLQEKLNHLVCSMSFQNIEMEDFKYQQSLASPCTLEDGLSDGSDNSEETNKSPPTDTFNIIWDLAEVTGNSDSLIRNEEPDAPTGEQVTLQDRSLCLQGHLHRCSQDLTHSRGSKPLKNVLRTMDLSPWSSPEVVREDSTLEPLPSLPLTPCSDALSLHSLDTSLWDGTSTHLLPAGQSGRLCYPGELAAGTAPKWVGSPLAADGAPSADQHAQRVPVEKDVEDFIITSLDSQEKSRSPPLGLEGKNDGKSGGVGFAEPLSQGSGQLGAPTASPAAPPVTPKDCRRPLDAMKEKEVHPKQVKALLQMVCDESHHILALSEYRGPPHILSRSEPSAPLECLPLGGQGLLEAAPAPKEHPTPGPQKGEKASSNMGLAWRGDYLQAVLEACEKEREMLSVDLWPQLCGLGPGGCSSLLERLEKVVHEQGDQQERSLEHLCLSDRSSLLSEIQALRAQLRMTHLQNQEKLQQLCTALTSAEARGSRQEHRLRRQVELLAYKVEQEKCIASDLQKTLNEEQEKANNVRKLLVVEQNAVRDLKSELCECRQDNERLLKSLSDVQKEVLQLRSVLDSKESDLQAALRQLEGERTKEQALQSQLEEERLQHMQREGQSAKTLEELRASLEQQCAQSNQLCVVLKHEQTAKDNLRQELQIEASRCEALLAQERGHMSELQRSLEAERDRTRELSEALQHERVLTERLSRRPQEKPAHQALLQKLRAQEERVHELEVALEAAQRRALEAEAHVHREEVEREQEVSAAPKMPPETLPGTRERPARGRGQIEQDACEDSRTGAELRPSRADLQPWSRWQRDKETLRELELQRQRDEHKIHQLQRTVQELQARAALPSVEPERLREQQRGLEKVRQQLLCAAGLLTSFINQTVDRTISDWTSSNEKAVASLLHTLETLKSELGTSSSCRKKTAAELQIQLVDVLLKDNESLSRALSTVTREKAELCKALSRLERTHRAPRTLQEGCTRKRSDRSAWKQDKMVPQGSARHPDPALDAGACSAKMEKLYLRYLRAESFRKALIYQKKYLLLLIGGFQDSEQETLSMIAHLGVFPSKADRKAAESRPFTRFRTAVRVVIAVLRLRFLVKKWQQVDGRGALAPGQALHPGEGFLVPQRQQSPPVTRESPPTRDVSSSQARDPVPKVSPRRRERSSPLPNPRSERSLTASQDPEHSLTEYIHHLEMIQQRLGGMPPDSTSKKSSCQKIKQ
>1477025_0:001f1d_{"pub_og_id":"158920at33208","og_name":"A-kinase_anchor_protein_9","level_taxid":33208,"organism_taxid":"1477025_0","organism_name":"Hyposmocoma_kahamanoa","pub_gene_id":"LOC113232269","description":"paramyosin-like"}
MDDPHEQPPQLFDIQHVLPDVVHSQQIPVTETVVADEAETPQIDTGRCTERNNPSTQNVENISETESISEHIPSNSITESDYVARTSQSQELLNVEAHQEKILKHSSLNIPYTHSPLSDNASVHDPSRQSASWPMDILADDVHPLSEESPVNLALSSDFSKELSKECGDSNKQQTESAPTPQLSEEDAPKESPRSDQYLDSLNEESSHKSNISIGDDNSVDKSSHSDKSLHSDKSSHSDKSSHSDKSSGSEEIIKLDIRGQAAPKFPFPAAQIIFGPPPEGSDVISPDVETIPVFPNLLSPFLVGAGDNRIKVEEVFDDAVMLSKNPSLERLPELTLLKEPSPDQSESSDKQSLSSDKAEQDMLVEEMEVYVADYDTKANEAEKNENASIPTQLKSMAPDETTSFSTLTTDYRTICEEYNEKLVHLEDALTQRDELIEELTVSLQRSAKERDELRVENVHLTNEVHNLQHIVAEHSHSDHGTVKGQLSDFIKYETMLKDDSTKFYSAVMSGGSSLKSSNGERDNDCEEITINYSRSDLKSSSSDDFQTGFENKIGTIISKFDEYIEENLRNKLRESIIQVLCTEIGKMRIEFDTDIKELEAQVQQDKHAYTIETRRLRELLTSVKSGNADIEALREELNIKHEKEMENLRMYFEKKCSDMERSYSEEVWRGRACASPLGSASSLEAEAAAGAGDQCRRRTRSAEFPSLTYEPTQLEQALKQTNKKHEQLIEELKAEHVAYVNDLQSRHTEAITTLEAKITELKAHIQTTENTEPNVSVYQQDIDLELEKERQAFEKRLEEVRQEVVQQLQEQIQVLLSDPDAEVSSWPLELVALRDKIQCDARQQEKELSSLRDELSSGEADKWKQRRNFSFDQNRQLEEVTKERDGLKRVAVTLQRVVSQLVAYCACAEDELNRTVLAQLLTRLHADDSTIIEEESRPSTPNLSIELNSSSVARSKHVHFAPDLHSILTDLDEEGLVAFLQEQRDLSVDIKRELEHSLKRLRNEAQELLDLSAKVSTKRIQDPKAEDVPQVQITELVDDFDDRQKSCNNCQMHRKNMEEAMAECLQRENLLRSDLDAAMIKIAQFMTCADRGHSCDLIAEGYGTAPLSLPVRASPRPRCEAPSSSLDLGASPRAPLASLAQDLDLLQRERDDLQQQLQRMSDSPVHKICCDKVNARTPKLLSI
>1477025_0:001f3c_{"pub_og_id":"158920at33208","og_name":"A-kinase_anchor_protein_9","level_taxid":33208,"organism_taxid":"1477025_0","organism_name":"Hyposmocoma_kahamanoa","pub_gene_id":"LOC113232296","description":"putative_leucine-rich_repeat-containing_protein_DDB_G0290503_isoform_X1"}
MWQQFRKVFGMGLPDLSEVRAERDVLQSRMSEQALKISSLSARLQQQRNDAEALAHQAASQLSVQLHDALAEVQRMKEEIESKDKQLARAKQNLEEREKFNEQHNSLYGNSCNPKDKVIILERELSSAQSRIAQLEALVRSLEQDKDELQATLKEHQRTLAEKEDQLQELLALNLEENQKDEKEEAEGKASARTLSDIVSISEFDEQDLQMRRAELKNQNTSLTGALHDTNKTLNKTLPPEGQKPDMSSLNLEFGDHFDITSYTPRADSLPAHLTSTHNKDIVARYKRNVNETAVFGTIDKFGDSVKHSTAQNIPDNCSMYPNKDASASKNMTVEPKKINFSIEVSNDNRDQDNEFTSLRDLGVTLDIRQENFPDILTQLKHEIKKSRSELENCKSELKNAEEQLCEFPALKEEVEELKGLLENTMATMENDKKFYENQLENFSSNKKLLEQRLTELTQEINDKSKDLHLLKEDILRRENMILELAKEKRNLTNKMTELEVKIDELQSRNTLLEKYESENHQMHEKIVELRKVEQLVTEKNQQIDSLNQHLDRLDDLQRNLDDKTEEFENLKEAFEEKSNELFHMQDTVDALNRDNAKLNDDNNLLITYNKDLKQKLTKLEKEQENASLKLQSSEVELERVNSLNKELASKIEELKLLNDKLKDKETEIEILNEDIKSYHDEIASLKEQLKMVSRSPSPRSKNGEEKKTSDRQASSDKKQLVKIRKQISLMQHELDFNKKELNDKAFELAKAKLDITELVNDASQAKRLAAEREAASVEAAQQNEELQRRLRELEADRAALRAQLDADKGAGEDRALVLSGTRSPTQELERALRAQLHYSHALDEDILDQILSASSDEREDIPRLALNTSKSSSSIHSSSSDRLHRLRSENDKLQMQVNNLEARLKDKDALITELNRIRDKLVQEWQASQLRCEAERDNAGRLQLLLTTHKETADSLQNQDTNMIQILKKRLESSMQSELELQQKEQELRARAAQLERQLLAADGSDASRKQLEHELANNERLKGEISLLKSKLEVERTRYGDLQVLLEHTKLQSQRDLDAKGEQCNALRNELVTLKRLKHEASVELLRAKELLNIQGSTIAELEKKLASAVLKQGSGADTLTEIEAHKVDLVREIAALKKCLSDAAAPERQPLQAEPARGSGADERDQAIRYLHGRCLRLESCRKALVWQKRYLQRVLAGYNEFEKSLRIPSRGVEASRGKKRFKCIATVVIIVLRMGFLVRRRQHVRALSANCILRPRDFKSTPTSQYNTSTSPPSRDRSGVVQSSPAPSASASRPADSLARRVMKQELRLNMPSSPTFGDFMRKSPYVSNSPREEGFLLSSPRGEVASQYLNKLELVSRCLNQAMDSSRDVP
>9925_0:000016_{"pub_og_id":"158920at33208","og_name":"A-kinase_anchor_protein_9","level_taxid":33208,"organism_taxid":"9925_0","organism_name":"Capra_hircus","pub_gene_id":"PCNT","description":"pericentrin_isoform_X1"}
MEDDEQEQRRRKVEAGRAKLAHFRQRKTKGDCTHSKKTPAKRKGTTVNAPVAEESPVAAPRDGGPLGGLDIGKNPTCSDTPDGAEAAQLQEPSRERTPPKLDGHCAEQPGVMTKELELEVLRLSLSDMHAARLERTQAHLQREKEAALAELHAELTGRHAQERALLQSRARRELELVREEAAELKEKLQSEMEKNAQMIEILKQDWDSERDSCLENLRQELLEKHRSELENLQNQFKKELAQQKAELEKVFQAKNQAECSLQTQEAQHEASLSKLRADLQLEHCQYLEELERKFQKKEKENQLELERLRASYEELQARSREEIQCLGAQLESARSSRQELSELREQLLARASHVEELELLKRDLEQQQQQERSRHESELEQLRLYFEEKLREAERSYQEDLTLLQRRLQEGRDDSLLEAMGTSACLEETPEEERHHPDRLSLQREQLEESLGLRTWLEEKHQCQLAAGTSSQDAQLEALEGELPAEGSEEPGRELAREPLLCAQSTALELETEVPAGDLGLETAHRAQLVLLPVELKEEIDLLKVENRNLQEKLQREICLKEDLEKVKQNLVEAHQEELKSAEERIEQMKQELREREAEWKVTSEDLRRGAEERLTKMLLDLREQVESEKRSMMNRFELRESEMRQLQDQQAAQILDLEGSLVEQQGRLRQLELGLPGDESLRCSQCGRELGCGPAPGAQDQELAMLHLKEDCALQLKVAQSRFLEERRAITEKLAAEQDAFLQEAQKQHAHELQLLQEGHQRHILSLTTELETRRQAEVDALRSSFERERWALAEAREAESQVKHAAEVSVLEARHASHLDALRLQYLSELQAVQGRHRRALELLRLDLEERLQKEDVAHHGVLTQVLELLELRCAEEPQSAEDSLRGDGSVEPPEGVRALWLHGARKEETAGCHGLCGEQEPEAQCSAPQAGREEELELLECKPEASLEQQVTPLQYAFIQGEFGSERKAALHEKEEIPKLEHEKARSLYEKEKESLSLQLQEKNNQILQLKDQILSLNREIEECHSELEKLQQRRERENQEGTALIAMLKSDVDLSHGERRALQDTLRRLLGLFGETLQTAIALKSRIGERVGLCLEDRSPSTTQPGSQSPPTAPALDDVWAGLDVASLEPDGMVAECAETSSVAEISSHVCESFFLSPERTLDCEQPVRRVFQSLGLAVDGLLEMVLDSAKQLEEARQIHSRFEKEFSCKNEETAQVVRKHQELLEQLEAESKAKAQLVLELHKAEGIIEGFKEEKAGLQEALGQKEASERDLVGELEGLRQQLQRAARRQAELREENAELCSQTEALAVDAREREAALRREVESLTQEQSEARRQADKDRAALLSQMRLLEAELEEQLSHQQACAQQAEELAALRQQIDSLDQHLRRQRQFMDEQAVEREREREDFQQEIQRLEEQLRQAARPRSPGLRDSHRAQLDKEVELLEEKLREKSDGLNELILKKELVDRQVLIQGEEIRRLEETNASTTRKLLQLQEELETQRRAVQALQQDKEALQEQQMSNLLQVSALQSRLDEGKCPVPPDGGCHDRAEAQLEVVQGALRQREAEVFDLKDQLENLKDDLVNKNEEILHLNWKLGLQDNSTAASIKELQEENARLKTFLQNKEREMMHVRESAEAQLARTGSGAVSEVVCSRSSEVEELKSIIETLRENQARLQKDNAEEIEQLHEVIEKLQRELPLGGPEAPKAGEGGAMSLQSELLGLPAEGAEAPAMLAGELHAALEAKEALSQRLAEQERQHSQALEALQQRLQAAEEAATRQLAELGPEGLASQIFEFEAALHAREAKIAERDLEIEALRREKSTHSAELEAILAAVARFRHALEQQLLVATGEPPELQRLRKQCVCLSRQLQALNQRFLKCQKELDERQAHGEGGSQGWVPRGEETSCSEELQQAVDGRQLAQALDGRGSDPQSLVKDDLQPAKALPTLTCTRPSQQDSVISVLTVCQQQLESELLLVKKEMCLRAEDGGRESGAVKDKGKLLEDCRLQKVDLIAQVKQLQENLNHLVCSMSFQNIEMEDFKYQQALASPCALEDGLSDGSDNREETDKSPPIDTFNILWDLAEVTGNSDSLIRNEPDAPAGEPVTLRDRSLCLQGHLRGRSRGLTCSQGSKPLKNVLKTMDLSPWSSPEVVREDSTLEPPPSLPLTPCSDALSLHSLDTSLWDGTSTHLLQAAQSGQLCYPGESAAGTAPKWVGSPLAADSAPSADHHAQRVPVEKDVEDFIITSLDSQEKSRSPPLGLEGKSDGKSGGVEFAEPLSQDSGRLEAPAASPAAPLITPRDCRRPLDAMKEKEVHPKQVKALLQMVCDESHHILALSEYRGPPHILSRSEPSAPLECLPVGGQDLLEAVPAPREHPTPGSQKGEKASSNVGLDWSGDFLQAVQGAFEKEREMLRVELWPQLCGLGPGGCGSLLERLEKVVHEQGDQQERSLERLCLSDRSSLLSEIQALRAQLRMTHLQNQEKLQQLCTALTSAEARGSRQEHRLRRQVELLAYKVEQEKCIASDLQKTLNEEQEKANNVRKLLVAEQNAVRDLKSELCECRQDNERLLKSLNDVQKEVLQMRSMLDSKESDLQAALQQLEGERMKEQALQSQLEEERLQHMQREGQSAKTLEELRASLEQQCAQSNQLCVVLKHEQTAKDNLRQELQIEASRCEALLAQERGHMSELQRSLEAERDRARELSEALQHERVLTERLSRRPQERPPHQVLLQKLRAQEEHVRELEVALEAAQRRALEAEARVHREEVEREQERELELQRQRDEHKIQQLQRTVQELQARVALPSAEPERLREQQRGLEKVRQQLLCAAGLLTSFINQTVDRTISDWTSSNEKAVASLLHTLETLKSELGTSSSCRKKTAAELQIQLVDVLLKDNESLSRALSTVTREKAELCKALSRLERTHRAPRTLQEGCTRKRSDRSAWKQDKMVSPGSARHPDPALDAGACSAKMEKLYLRYLRAESFRKALIYQKKYLLLLIGGFQDSEQETLSMIAHLGVFPSKADKKAAESRPFTRFRTAVRVVIAVLRLRFLVKKWQQVDGRGALAPGQALRPGEGFLVPRRQQSPPVTRESPPTRDVSSSQPRDPVSKASPRRRERSSPPSNPRSERSLTASQDPEHSLTEYIHHLEMIQQRLGGMPPESTSKKSCCQKIKQ
>9925_0:000b1a_{"pub_og_id":"158920at33208","og_name":"A-kinase_anchor_protein_9","level_taxid":33208,"organism_taxid":"9925_0","organism_name":"Capra_hircus","pub_gene_id":"AKAP9","description":"A-kinase_anchor_protein_9_isoform_X1"}
MEDEERQKKLEAGKAKLAQFRQRKAQSDGQNPKKQKKKRKTSSSKHDVSAYHAINIEQTQSDETCVSNSQRSGTAVPPESTITRTLHSGEIVKCDQVFSVEPESEISTTADDYSSEVNGCSFVVRTGKPTELLREEEFGVDDSYSEHGAQYNQTHLEMMESELAGKQHEIEELNRELEEMRATYGTEGLKQLQEFEAAIKQRDGIITQLTANLQQARREKDETMREFLELTEQSQKLQIQFQHLQASETLRNSSHSSTAADLLQAKQQILTHQQQLEEQDHLLEDYHRKKEDFKMQISFLQEKIRAYEMEQDKKVENSNKEIQEKEAVIEELNTKIIEEEKKTIDLKDKVTAADKLLEELQEQVVQKNQEIKNMKLELTNSKQKERQCSEEIKQLMGTVEELQKKNHKDSQFETDILQRMEQETQRKLEQLRAELDEMYGQQIVQMKQELIKQHMSQIDELRTRHKGELENALRLHPSITVNEDQIKLMNMAINELNIKLQDTNSQKEKLKEEIGVISGEKSALQRQLEDLFEELSFSRDQIQRARQTIAEQESKLNEAYNSLSTVEDLKAEIVSASEARKELELKHEAEVTNYKIKLEMLEREKNAVLDRMAESQEAELERLRTQLLFSHEEELSKLKEDLEIEHRINIEKLKDNLGIHYKQQIDGLQNEMSQKIETMQFEKDNLITKQNQLILEISKLKDLQQSLVNTKSEEMTLQINELQKEIEILRQEEKEKGTLEQEVQELQLKTELLEKQMKEKEDDFQEKFAQLEAKNSILKDEKKALEDMLKIHAPVNQEERLTFIDSAKSQSKDCSWQKEIEILTEENEDLKKQCIQLTEEIEKQRNTFSFAEKNFEVNYQELQEDYACLLKVKSDLEDSKNKQEVEYKSKLKALSEELHHLQRINPSIVKMKSSVFDDDKTFTAEPLEIGEVVEKDTTELMEKLEVTKREKLELSERLSDLSEQLKQKRDEISFLMEEVKSLKQDKEQVLLRCRELEIIIAHSRTENVNVRDVHSSSLKDGVSTSRDPGGSVPKISKDFGKESKITEVNKIPFENMTLEKESKQEQFSAHLPSVTNESSLGTADPGENHKLQQELSVLKSEQNDLRLQMEAQRICLSLVYSTHVDQVREYMENEKHKALCSLKQELISAQEEKIKELQKIHQLELQNIKTQETGEVKPLQMLIGKLHKAVSEECSHFTQTFCSVHGEHYTPALKCEVNGEEKETSSVHTSENQELGLQDYRCEVQDFQENMQTLLSKAAEAYSRLVVLQSRLSKIKRQQARDMKLEFAEVNLPKKQTDFLSTHPQMTNLQDIDVSHKSKLSTLQDTEKMKQLEGQVQELESRVSSLQQQLKETEENYEAEIHSLQERLQAVNESTVQPSFFVDSVVITESDVQKATYPASCLEQNIDGTAEYPGEFGVKKETNMVKLLEKQYQERLEEEVAKVIVSMSIAFAQQTELSRISGEKEDTPSSEASTLCQQEHYLNEMKLSQGQAGFQTFEATDRKFKEECKPLSKELGEDGKEVLLSSKDHLNDILESKDCELTISEEMSSKDRTFMVRESLHDEILVSSMDASRQLMLNEEQLEDMRQELVRQYQEHQQATELLRQAHMRQMERQREDQEQLQEEIKRLNKQLAQRSSIDNENLVSERERVLLEELEALKQLSLAGREKLCCELRNSSTQTQNGNENQGEVEEQTFKEKVLDKKPEEVPPEIVSNERYALQKANDRLLKILLEVVKTTAAVEETVGRHVLGILDRSSKGQASAGLIRRSEAEPPIKSCVHEEQTGDESIPSYSGSDIPRSDSSMWCKAAEEGTELSQRLVRSGFTGPEIDPENEELMLNISSRLQAAVEKLLEAISETSSQLEHAKVTQTELMRESFRQKQEVTESLKCQEELRERLHEESRAREQLAVELSKAEGVIDGYADEKTLFERQIQEKTDIIDRLEQELLCAGNRLQELEAEQQQIQEERELLSRQKEAMKAEAGPVEQQLLQETEKLMKEKLEVQCQAEKVRDDLQKQVKALEIDVEEQVSRFIELEQEKNAELMDLRQQNQALEKQLEKMRKFLDEQAVDREHERDVFQQEIQKLEQQLKVMPRFQPISEHQTREVEQLTNHLKEKTDKCSELLLSKEQLQRDIQERNEEIEKLEFRVRELEQALLVSADTFQKVEDRKHFGAVEAKAELSLEIQLQAERDAIDRKEKEITNLEEQLEQFREELENKNEEVQQLHMQLEIQKKESTTRLQELEQENKLFKDEMEKLGFIIKESDAISNPDQHVLFGKFAQIMQEKEVEIDRLNEQIMKLQHQLKMTTDNKVIEEKNELIRDLETQIECLLSDQERVKKNREEEIEQLNEVIEKLQQELANIEQKTSVVANSLPEEADSLKHQLDMVTAEKLALEQQVENTNEEMALTKNALKETNLKMNQLTEELYNLKRERENIGKIHSIPEKSANMAIDDLNKNKPGLEVVFPEDALQPLENQTHLNCFEENSKVSISSLETKVLQLESTVSAKDLELTQCHKQMKDLQEQGQSEKEVLKKKIVNLQNILEEKVAAALVSQVQLEAVKEYAKFWQDKQSTSSEPERTNIQNLTQLTENEMESNVSALTLRISELESQVVEMQTSLILEKEQIEIAEKNALEKEKKLLELQKLLEDNEKKQGSKERERSPPGDFEVPKTTAELIDTNEENGFLGQLETVRAESAATKEELASYKEKAEKLQEELLVKETYTAFLQKDLSQVRDQLKKAEAKLACFSEREDNTEAQEDRKVCTLEPLPMKVGQSSASQTDGTLKVSSSNQTPQVLVRNAGIQADLQRECSSEEVTEIINQFTEKIEQMQELHAAEILDMESRHISEAETLKRDHYVAIQLLTEECSTLKAVIQCLRSKEGSSTPELTHADAYQTREICSSDSGSDWGQGIYLSQSQGFDTASEGQGEEGESSGDSFPKKIKGLLRAVHNEGMQVLSLTESPCGDGEDHSAQQTPESWLEERRAYLSTISSLKDLITKMQVQREAKVYDSSQPHESSSDWRGELLLALQQVFLKEHSVLLAAFQTELTARGTGDAVGLLHCLEQRIQEQGIEYQAAMECLHKADRRSLLAEIEALHAQMNIKKTTLKREQEIDQPSQELFDYNMQQKQSQMLEMQVELGSVKDRATELQEQLSSEKMVVAELKSELAQTKLELETTLKAQHKHLKELEAFRLEVKDKTDEVHLLNDTLASEQKKSRELQWALEKEKAKQGRSEERDKEELEDLKFSLEGQKQRNIQLSQLLEQQRQQLNESQQKIESQRALHDAQLAEERGRNLELQVLLESEKVRIREMSSTLDRERELRAQLQSSDDGGQPRPCLPSEDLLKELQKQLEEKHSRIVELLNETEKYKLDSLQTRQQMEKDRQVHRKTLQTEQEANTEGQKKMHELQSKVEDLQRQLEEKRQQVYKLDLEGKRLQGIMQEFQKQEREREEKQESRRILYQNLNEPTTWSLTSDRTRNWVLQQKMGETKESSYPKMIEMNGGGTGYNHELEIIRQKLQCVASKLQHLAQKASNRLQFETADDEDFVWVQENIDRIILQLQKLTDQPGEEPTLISPGASCGSLTERLLRQNTELTGHISQLTEEKNDLRNMIMKLEEQIRWYRQAGDGRDYSSRFSLSGGPNIEAIITSEKEVWNREKLALQKSLKRAEAEVYKLKAELRNEALLQNLSPDSEHATIKRIYGKYLRAESFRKALIYQKKYLLLLLGGFQECEEATLALLARMGGQPAFTDLEVITNRPKGFTRFRSAVRVSMAISRMKFLVRRWHRVTSSGSININRDGFGLNPGTFWITLGAEKTDTFYHSSGGLELYGEPRHTAYRSRSDLDYPRSPLPFQNRYPGLPADLNPGSLACSQLQNYDPDRALTDYITRLEALQRRLGTVQSGSTQFHAGMRR
>7962_0:0014d8_{"pub_og_id":"158920at33208","og_name":"A-kinase_anchor_protein_9","level_taxid":33208,"organism_taxid":"7962_0","organism_name":"Cyprinus_carpio","pub_gene_id":"pcnt","description":"A-kinase_anchor_protein_9-like_isoform_X1"}
MDQDERQRKLEAGRAKLANFRQRRAKSESSSTQKKTQKRKGQTVQKNDLSAQERHLEEPETVNRHGEINKEYSEASLRLDGTESSIPEVHQCRREDDETDVPEQRSSSGSLAESELPDQAEDELAEMIIVAYTGKEQLKQLQAAVEKRNEIISQLSKNLQVALQSRDQVQLEAQQLTDQIQELQQQLQQAKEYLRSKSQGCVDLTQAVQNQLHVQLEESQQMTKEQQCLLAQKETEITDLQQKLCVMEKSLSQLQHAFTQRSGDQKDLRLDQHGSFDLSTVSSLFSDNSPDSDSEALMQSLRAELEEERKNSQRAQEQVEAFQKRIQSLESEKTLMESHLAAVNETQVQEAQKYKAEKDELNREMARLDNLVKELQKHLHEEEETGRHMRSKYEADISNYDLRLQTLEEERELNVAQLTEAHEAALSRLRKEHSDEIHRIQELLNQAQSHHTDSHHNVSKNFGADVPWKKVSKEHYNEETATESAVRDDYSFDVSAGGFQDVLMERYLASEGPQESSLIEGSMEECSLKEDSETPRFELDSEVIFHDSDVPNNVTSDGDKSEPGLSVVHNIEVPQPDEMSFTDAQWQNSTSVVEELNDSAGTVDLAKELLIQQCRDLAEQLEERERQLEVLQEEVQHSAEEVEEARERWSKASEELEEAKWELEMEREKRIQYEEVISQKMHEEDNLKNILSHLQIQKQPQLQDNERLMPDNTDSNKTSIFLSIEELLKELKEENAQLVLQLKCQEQLVKDVHVQKPVEDSLNSELSSLQAQRDEFLLQLEQQKEKNQATSVLLGQRTLQVDQANRELQQLKAEVEEKDGRLQNLEKEKTDLESKLMCLKENLNNMEEEKATLERRLQSLEDEVKSMEMVLESELKNFEHQLESKAAELKEVKEAQEKAEEEYMEKESALMKELITVKQDLEERQKQHKEEKEILEEKHQKEVKYLNVRFERELSEQSAHLEAEQKRQISLIKQVYEREHERELTQLAAQHSEEICRLKDELSRELQDGLEAAHQAELLQTQSHHNLELEALRLSLTNLHTAQLELSQTNMQKDKEVALSELQTMLREKWAQESAMLQTRQQFELERIREQSQEQEQRNQRLHQQEIDNLNREWEKRVLEEKSSVEQLQACKLEDLKAELLLEADKVKKSLQSQLNDAHHKLSETQAAFTEAEVALSETQGRLEELQRSRDQDLKNLEKELKQALTDRDAAARAVEELVACHKAALQEQQEHSQALEQREKELKQEVDRLQSEKEELKTNSEQEISNLWSQLESMRTDRQDLGELKEQLLARSARVDDIERLKQEFTQQRQEIKEQNEIELENLRTYFEQRLRVTEESHREEIALLQLRLVEGALEDSVLKTGDSSFLSEGKSDDDRSDAMEEITRQLEKNKEELDSLRLQLEERHQQELEQLRSSMALTYKEELLQARTELTDRYYKDIDQLNTKHAHELEQLRAKLSDNHIKEINKIRLQSAQEVARQVEADVKERTHEHQARVTQLETQLSHLSLMHSEELEKVVAQHREQLRQIEEAHKKDATEEMRVHLEEAQKAERNRVSEEFTKEHARLREQFQIQAEERLASQREELQRSALKEKGALEQKLLEVQKLLDVEKEKLQALQRSLECEESPQVVALKQKLQAQYDREMCTAKSAMAAEVKELNVLLQDQVESKLQEALCRHQEEQKQLEEKLTLQRDAALNQQREQHAVELQAQKTLLDERAAQLERLEKDCQELKIHHWEELESLRTNHKMALETLEMELANKHEVELNRLEAVLQETNLAQLEAQEAELQARHKQEREELEERLLANMDTLESTFLKEIQTVQDEKERELRDLVEHYTGEIERVRKEEQTIREDLRSELAKVHMDKFSAMAAELNQAHQAEISEAISSQRAALEDEHRSALEALQQQVVALEEQHSAALLEITDFAAAKEKQHEQQLDVLATQYQQQLQELRGASARELEALRRELEEEASRQRLHFLEEAKLLKCKSEELLQQNIAQLKEESDRDKAAALEELERTLRQQHEQTELAYSDKMSQLNAQLQQLDTVVSQLRAEVSGLQVELDGKRAEMDTLETLLQRRDRENQEGDNLLAMLRADLNAATQQRQDLQTARDKLQRMLIEMLRITMATEERISHKLGACVSGGRAGDKTPSSMTASSSRDSRETGEVIGEEGDADCSVWSSAVDEGLELSQRLCESVFSGPEGEMEAEGEELMLGACTRLRTAVDKLLELLSESSQQLEQMCGLQAMLNEQFRDGGEAGASLLFQNSQLLEQLDHEASLKSQLQLELHKAEGLMEGYVAEKAALEEALQRKENQQQRLAEELESTRIQLQQLSENHTLLLHQREALTAGLGDTEKGFLDAEEETALLAEAERLGQECVEVQRQAEKDCGGLASRLQKLEQALEEQESRAHQLEEQHRLQTEDLQQHIDALEKQLKHNRQFIDEQAVEREHERDEFQQEIKNLEAQLRHPSKGHTGGDSKGQRIEDLVLQAESLQALIKDKIEDYSVLLSAKEQCERDVEERNEEIEKLATRIRELEQALLSCAESSRTVTQLEQELQKAHKNIQELTQDKEALQQQQYANKLQISALQSKLDETRHRFPDMTPEPNLLEQLEATQQDLQTKEQQVELLSERISELEKDLVVREEGFGQLTLQLELKNRESRATEDQLHTHITHLQETVEALTRRLEEGSDESILQLPSALLEEKNLEIDHLNQQILQLQQELDMTNDNKMLEEKQAEIEELRSLVERLRCDQERLRQAKEEETEQLHEVINKLQEELSQLDPNHHEVSDPNTDSPESSDFPWTPRPHQQRVHEESLCQELSSHTLQSSRVRLQELQIELERAAGEKDSLQKLLLSQEEQYGSQVETLGRSLGEERGKVVVLEQEANELKLQLEEKQTEAERLAARVKVLEDTEQAYQSRLRESELQLRRLEERRDEVQQELGRLQEEVKNHCVEKELLENQIAKLQSKEEDYQNELTTLHSKLEELEENVKVSKATIIALETSKKELLAEREALRKREGSLQEEMESLKQEVTSKTDYIKELCEQQEETVAKQGEAQKEVLTCAEETLAKAETALREREEQLIHLRTEHDALRAELAAVKEGLSTSTERAEKLQEEGQTKDRALADLEVHNQHLKVELRSLQDDLAVQEEELAYQQQELEQLQQRCNLQDHHPKHSHRFLEGLSRDPSLSASLSSPEVLRRLDCSEERPSRLQVSHLSELSVLHNVSLELHSKPSPMERDKERPHARQTFTPPSEEVPPSTHTASPCSVTVSEHLSVLDSLDADKVDELDNSDVTPSRSPLGSTSPVSVPEWVSDGYGSNVSSELEAMLKLELENTERLDAHFVEYLRYRGMSPAENTDSAAGSMHERHEALTPELQGMLKRVYQESCRILSLSHRPAPSGQSRPDSDPAPPPSWQRERRALQETILSLRELLCRMADREPRTDKGDVDWRRELLQVVRSVFDSEREWLHSQLQAFMATTTQMDLTPLLDQLKKLFQKQEEQQWKSLEQLFNADRHSLLAEVRSLHAQLHASTQQSQEQVQQLQDSLHTAKEQGMEVQHQLRRDAEELELQLQQEQTVSHDLRTTLEAEKSRGLEQQRQLEAELKAVSVLKAELEETRLQLQSTYKNLDELKCQIQKLRQKLENVEAEHRACLQALEKEQARVQELQEDLQQQRLIDQQTVEQNHQTQESLKQALNEQASHVSQLNSTLEQEHITSSNLRSELQIEKSRCEALLAKEHERTELALSRLEEERSRSAELLDLLSRQAQEHTRRLEEEARRQEAASAQDRKFIQDLRAQLGQERRQGEDLAAMLERLQGQVLEGKRRQAEEAEQEAHKEQEDVRRLRAALEGLQTQKTEVGRTLEAERERAAQLQMELDVMKEKMRVVKERERVREEQMERQRKQEQVEKERRQEHTNEKLLELEVLRQKDQQRLRQLQQTLADLEQKEKQLTSDRLQRDTHSNGLTLGQSALTNIPQDSTSSSPSLMERLLKENAKFSECLAALSEEKISLKHTISCLERDLQSLKRQEQVNSPAVTEQCMLLEKLSWQKEKATLQAALRKAETELSKVTASNENRPTCDLSNNKVQRLYERYLRAESYRKSLVYQKRYLLLLLGGFQECEQATLALIARMGARPTLSQSQVSRPLNRFRTSVRVVIAISRLKFLTRKWQRATRKISVGSAIVRGTGASTVSALRTEVLRPQQTGFAYNSPPTRDHALAQRGVASSLVPPIKSPFRLNHRMYTSPVLGPAERSFSSTQDQERSLTEYIQHLETVQQRLGAGCPGSPSMLPYARKSDR
>7962_0:003c93_{"pub_og_id":"158920at33208","og_name":"A-kinase_anchor_protein_9","level_taxid":33208,"organism_taxid":"7962_0","organism_name":"Cyprinus_carpio","pub_gene_id":"LOC109062297","description":"A-kinase_anchor_protein_9-like"}
MMEDEERQKKLQAGKAKLAEYRQRKAQSDGQKKQKKKKKKQESDAEEQGGDQSVFSRGGEAVTHDQTYTIEPESEVSTTAEDCSSEVNGFHERTSSVIGEEDLQRSEAHMEPDLQSGGPQSRIQIMEDELAAKNMAMEELSCELEEIRAADGVQQLQDFEEALKQRDEIITQLTSNLQQARTEKEEVMREFLELTEQSQKLQIQFQQLQAGEILRSSNISSTAADLLQARQQITLYQQQLGERDAQVRGHQEKTQEQLLLIAQLQERLSEAERVRTQAEESFAQSLREKDLLNTEHQRLITQLNDQLLTSKQQVEEVNKHLAAKTQELDSCEKELSASRQKERMSSGEILQLMKIVEDLQQRCHQGGQSGAETLRRIDADDWSRRMEQLRAELDEMYGQQITQMKQELRTQQATELERIQAQHCSETEKIVQQHQSELERFKAQLFQSTGGVNVLNVKLIELQQKLQETQVLREKAEQELTQASAEKLSLAQELERLRDELQRAKIQSPEKIQHAISDLRTQLDLAHKANGELEAKHESEITNYKIKLEIASGEKRRAVLDRMAESLESELERLRTQLLFSHEEELSQLRDDLQRESQLNVENLRDELSVRHREALDSFEDKLRSVESERAALASEIGRLSSDNEQMCVRLKELQEETEKQRNTFSFAEKNFEVNYQELKDEYTCLVSAKLQLEQRLLREAMQYETKLRDLQTRREEVDGKTAIEKDSSELMEKLETAESEKKSLAERLWRMETELEMLKRDGDEDCSIAGGLCSAETHHAHIRSPSEELDALQDEEQPQEGREREKTLRGTSSARDRSAAVCDPQVETGDDGDAVRACLMMQVLRK
>7962_0:0091c9_{"pub_og_id":"158920at33208","og_name":"A-kinase_anchor_protein_9","level_taxid":33208,"organism_taxid":"7962_0","organism_name":"Cyprinus_carpio","pub_gene_id":"LOC109111100","description":"A-kinase_anchor_protein_9-like"}
MSERRWVEFKISQTISCSAPAGRRTRPPSPAAAAGLKERQKKLQAGKAKLAEYRQKKAQSDGQKKQKKKKKKPESDVEEQRGDQTTVFSLSKTLRSGETVTHDQTYTIEPEREVSTTAEDCSSEEEDLQPSEAHMEPQSHVPNMEDELAAKNLALEELSRELEEIRGVFGAEGVPQAGAIPAELQPSAPPAAQSAPGQSQQIKLYNRTSGPEGRTRSRASQERICQVRTQAEESFTQSLREKDSLNTEHQRLITQLQDQLLTSKQQVEEVNKHLSTKIQELDNCEKELAASRQKERMSPGEILQLMKTVGGPPRQRCHQGGPVRRELRTQQATEWSASKRSTVTDPEKIVQRISQELERFKSSALPEHGGVNVLNVKLIKLQQKLQETQVLREKAEQELTQTSAEKLGLAQELERLRDELSQHESEITNYKIKMEMLEREKDAVLDRMAESLESEAGDACETQILFSHEEELSQTQRRPSKDTLIGKGTSELTEKLETAENENKNLVERLSMMETDMKRLEEELKRTVIGKDTSELMEKLETVENEKKSLAERLSLMEAELETLKRGRDEELGSDPQVAVQVETGDAQVDGDAGRASLMMQTPEMDGAEHLICASQTSRRTALRGDMDSYRTYCDSAVLRDGWLESQDMDVYEVESRIPLPRPFPLSHLLHEKNAVVVQTQISHVNQRHSGHLLKVVSRISLPTPPYSLEHARITQTELMREKFRHSEEMEELQRRQEELQERLGEEERAREQLALELHRAEGVIDGYTGERLALEQQIRERAELQLHLEQELCVTASRLRELEQERQQIHHERELLSRQQDAMREGAGPRELHLLEETEKLMAEKVEVQRQAQKESGELLQQVKQLEAELEEQVSRLQELQETHSTETTDPTGSGGLGRALRQQIQALEKQLEKNRKFMDEQAADREHERDVFQQEIHNLEQQLKNPSKTQTGSDRRDREVQELSAALQEKADWCSELLIKPQKDEVLRDWPTRSEEKTRFSARWRRSRLSVCVAAGASEEEQRGDLEQSQTPASSSFQQERSHIEHKQHQERERRDESRMGGALRENDGCAGCAGSVQRPGGERRVTGLELESAGGGAGDQRGGEGLGAARMQVEGGTSANDAALCIAKVSHLEDKPWRRWRCSGHQAPLEAVQRKPRGSTPRPTQEKLGLSAQLRSDGLTAQDGASTGNLLLGGGGEGTVRFLRELGAEWSVSWRRAGARHTRKRGAGEQDEGGESAPLMQLWEDPEKPETKPSNSRTVLEEKDRQIAVLNEQLVKHQHTGTDPEKENTLRLNPKGMRGDSSLSSRVGLQAVEEKDEVLRVLEAQVECLRSEQERLKRNNEEEVEQLNAVIEKLQQELSHIEHKQPQDESDEMKQRMEEALREKTAALVVLQAQVQALEESATPLTSLSLQEQETNTNEKDNGPAPTLKVEQVQADADALYAKVAQLEEKLREKVAAVLVSQAQLEAVQMQTKELHAEAHAGEAMGLSAQLRSEGLTAQDGASTGNLLTEKLKELEEGLSGTQNEQEPHKQLLRGSDEELKECPVRPVSRCLSCCRRSKVKSASTKEELNCYRELSHKLQEEIEMKESTITQLQTALNQVSASTREGDAAETAQLLQELQEVRGQASSRLQELESSRDQSSRLQELLQEREMSIALLKDQLHRASQEGDQSTAALLQELQEVKGQAAATREELRSFQERSLKLQEEIETELQEMMLGYEEKIAQMQELHAAEILDMEARHISESESLRRESQQLEDECRALRDAIHTLRSSQPQTTSDERDAFINTVESLQLLISRLQTDTQVEGDWRAELLSAVQQVFVQERDVLKNLLYSHLERLDTADAVTHLSQLERALAEQDERHRGLMGALSAADRHSLRSEIQQLRDQLHTLTAEQTQRHHQDRAGTESERLAGARPVESGSDRLEEMKTELSRTKLELESALQSQHKHLTELDTLRAEVSLKVTEVDTLNERLAREQKRARELQWAFEKEKCKSDRKEETEREEVEDLKLSLEELSRALERERQVSARLREQAQELSVSSQPQVQVEAQRAGPAELRGALEKQKEMNTQLLQRLQTGSTSNTQESESEAQVEAVLSVESLLQTQLLQMKEELERHELEALQCKQQWDEEKSTLTQDQNALRATRDGLERRASELQTELERERDSVRRLERERDRLQEAVRQLEDGNQSASAEDRTRDWVLQTGEPLHEGQRSDPSILSRLQLIAAKINSLTSESPDRLSGEVPDRDSLAWLHNNVQDVMSLLKHIPSAPSALPESAALLSGGSSGLLNERLLRQNAELTGFVSRLTEEKNDLRNQLLKLEEELRRYRQKKTSAESSWMGAGVERQELVVFSSERDSWAQERNRLEKSLRQAEAELTRLRAENRSETLRDLTAVDLDNMALRRMYGKYLRSESFRKALIYQKKYLLLLLGGFQECEEATLSLIARMGGFPAHTCLESVSRQRRGFTRFRSAARVSIALSRMRFLVRRWQRAAGGSVASQIINRNGLAQITGADVRSESSYLHPGAVEAFRERRASSRGRTGPDSPRSAATLQHRFHSVTGDGGGLPCSHLQNYDPDRALTDYISRLEALQRRLGSVQSGSSSYAPLHFGVRR
>7962_0:00a3e4_{"pub_og_id":"158920at33208","og_name":"A-kinase_anchor_protein_9","level_taxid":33208,"organism_taxid":"7962_0","organism_name":"Cyprinus_carpio","pub_gene_id":"LOC109080900","description":"LOW_QUALITY_PROTEIN:_A-kinase_anchor_protein_9-like"}
MMNVLFSLVSFLRTSSWAALDAAPEADLLEETEKLMAEKVEVQRQAQKESGELQQQVKELEAELEEQVSRLQELQETHSTETTDLRQQIQALEKQLEKNRKFMDEQAVDREHERDVFQQEIHNLEQQLKNPAKTQTGSDRRDREVQELSAALQEKADWCSELLLSSEQLQRDVCERDEEIETLGARVRELEHTRQVFAQGLVEEVQHVSVASRADVTLEAQLQTEREALDRKEKEIVNLECVLEMFIWGMGWRSEEVNQLHMQLEIQRKEISVHQQDLQDQARLAQVLEEKDRQIAVLNEQLAKRQHTGTDPESEALEEKDEVLRELEAQVECLRSEQERLKRNSEEEVEQLNAVIEKLQQELSLIEHKQLQDESDEMKQRMDEVTTELDTLKSAHRSLQSRYERLQGETLAELEEALREKTAAFVVVQAQVQALEESAGSQVMSLSRRVEEKDSELRTCRLKVEQAQTDADALHAKVAQLEEKLREKVAAVLVSQAQLGAVQTQTKELRAEEAMGPSAQLQSEGLTAQAASAGKTSLLTEKLKELEEGLSGMQKDQELQKQLLSSSEEEVMEYERRLALMIDLLNQMRPKPTHPRPLPPAEVRHCCINKDTNCTGPHRRAIGPRAELQEVKGEAAATKEELNSFRERSLKLQEDIEVRDASIAELKDRVQELQTALAKSSEELLQQTPSQPKEKGDNREHHGMDKSAHFCAVPRTNSTEQSESSSSVSGTRVDACVQTDPSGEEELEEMMLGYEEKIAQMQELHAAEIMDMEARHISESESLKRESQQLRDKLRTAQGPAVRSERSAISPFKDGYTSGERFIITTTIHIHVLFWTQVDGDWRAELLSAVQQVFVQERDVLKNLLYSHLERLDTADAVTHLNQLERALAEQDARHRELMGALCAADRSSLRSEIQQLRAQLTQRHHQDTAGMERESEAQLMSGAAAVGCGSDRLEEIKTELNQTKLELESARKSQHKHLKELDALRAEVSLKAAEVEGLNDTLALEQKRARELQWAFEKEKSKSDRKQETEREEVEELKLVLEEQRGRVSELSSSLETEVSVSSELQVQLEAQRARSAELSGALEKEKELNAQLLQRFQTSSTSETQDTLMQTEATCSQVEAGVLSVESLLQTLQTQLAEKQTQVVQMMEELERQKLEAVQRKRQWDEEKSTLARAAAQDQNALQAGRDSLSSLERRASELRAELDAERDSVRRLERERDRLQETVRQLEDNQSVRSDAQPQDQTRDWVLQTGDLLTLHDGQSSDPKHMDNILSRLQLIAAKINHLTSETPGRLSEEAPDRDSLAWLHSNVQDVMSLLQNIPSAPSALPESAALLAGGSSSLLNQRLLRQNAELTGFVSRLTEEKNDLRNQLLKLEEELRRYRQKKTTAESVSESVNESVSSRAAVERQELVLFSSERESWAQERNRLEKSLRQAEAELTRLRGEIRSDTLRDLTGADLDNTALRRVYGKYLRAESFRKALIYQKKYLLLLLGGFQECEEATLSLIARMGGFPAHTCLESVGPQRRGFTRFRSAVHVSIALSRMRFLVKRWQKAAGGTVTVSRNGLTQITGADVRNESSYLHPGGVEVFRERRASSRGRTGRDSPRSAASLQHRFHTMVGDAGGLPCSHLQNYDPDRALTDYISRLEALQRRLGSVQSGSSSSAQMHFGVRR
>7962_0:00a696_{"pub_og_id":"158920at33208","og_name":"A-kinase_anchor_protein_9","level_taxid":33208,"organism_taxid":"7962_0","organism_name":"Cyprinus_carpio","pub_gene_id":"LOC109052911","description":"LOW_QUALITY_PROTEIN:_pericentrin-like"}
MSSSGSLAESELPDQAEDELAEMIIVAHTGKEQLKQLQAAIVKRNEIISQLSKNLQVALQSREQVQLEAQQLTGQIQALQQQLQQAKEYLCGKRQGCVDLTQAVQNQLHVQLEESQQMTKEQQCLLAQKETEITDLQQKLCAMEKSLSKLQHAFTQRSADQKDLRLDEHGGLDLSAMSSLFLDNGPDSNSEALMQSLRAELEEERKNSQRAQEQVEAFQKRVQSLENEKTLMEAHLAAVNETQAQEAQKYKAEKDELNQEMARLDNLVKELQNHLHEEEETGRHVRSKYEADISNYDLRLQTLEEERELNVAQLSEAHEAALSRLQKEHSDEIRRIQELLNEAQSQDTNSHHSVSKDFGADLPWNKVSKEHYNEETATENAVRDNYSFDISAGGFQDVLMERYLASEGPQESSSIEGSVEERSLMETLETSRFELDTEVIFHASDVPNSATSDQSEPELSVVHGIEVHQPDEMSFTDAHWENSTSVVEELNESSGTMDLAKELLIQQCRDLSEQLEERERQLEVLQEEVRHSAEEVEEARERWSKASEELEEAKWDLEMEREKRIQYEEIISQKMHEEDNLKNTLSHLQIWKQMQLQDDERLMPDNTDSNKTSILLFVEEMLKELREENTQLVLKLKCQEQLVKDVHEQKATHDSVNSEPSSLKAQRDEFLLQLEQQKEKQQATSVLLGQRTLQVDQASSELQQLKAEVEEKVRQLKNLEKEKTDLESKLVCLKENLTNMEEEKSTLERRLQALEDQAKSMEKVLESELKNFEHQIESKDAELKEFKEAQEKAEEEYMEKESALMKELIIVKQDLEERQKQHEEEKKILEEKHQKEVKYLNVRFERELSEQSARLEDEQKRQISMIKQVYEREHERELTQLAAQHSEEIGRLNDELSRELQDGLEAAHQELLQTQSQHNLELEALRLSLTNLHTAQLELSQTNMQKDKEGALSELQTMLREKWAQESAMLQTRQQFELQRIREQSQEQEQRNQRVHQQEIDNLNQDWERRALEQKSSVEQLQACKLEALKAEWLLESEKVKTELQSQLNDVQHKLSETQAALTEAEVAFSETQGRLEDLQHSRDQDIKNLEKELNQALTDRDAAARAVEELVACHKVALQEQLERSRALEQREKELKQEVERLQSEKVELKTSSEQEISNLWSQLESMRTNRQELGELKEQLLARSSRVDDIERLKQEFTQQRQEIKEQNEIELENLRTYFEQRLWVTEESHREEIALLQLRLVERALEDSVLKTGDASFLSEGKSDDDMNDAMEEITRQLEKHKEELDSLRLQLEERHQQELEQLRSSMALTYKEELLQARTELTDPILKTIDQFNTKHAHELEQLRAKLSDNHIKEINKIRLQSAQDVARQVEAELKERSQEHQTKVTQLETQLSQLSLMHSEELEKVVAQHRDQLRQMEETHQKDAAEELRVRLEEAQKAERNRVSEEFTKEHAQLREQLQIQAKQCLASQGEELQRSALKEKEELEQRLLEVQKLLDVEKEKLQALQKSLECEESPQVVVLKQKLQAQYDREMSTAKSAMAAEVKELNALLQDQMESKLQEALCRHQEEQKQLEDKLTLQRDAALGQQKEQHAVELQAQKTLLDQQVAQLERLEKECQELKILHREELESLRTNHKTALETLEMELTNKHKVELDRLEAVLQETNLAQLEAQEAELQARHKQEREELEERLLANMDTLESTYLKEIQAVRDEKERELRDLVEHYTEEIERVRKEEQTIREDLRSELAKVHMDKFSAMAAELNQAHQVEISEVVSSQRAALEDVHRSALEALQQQVVALEKQHGAALVEILDLAAAKEKQHGQQLDVLATQHQQQLQELKGVSARELEALRRELEEEASRQRLHFLEEAELLKCKSEELLQQTIAQLKEESDQEKAVALEELEKTLRQQHEQTDLAYSDKMSQLNAQLQKLDTVVSQLRAEVSGLQVELEGKRAEMDTLETLLQRRDRENQEGDNLLSMLRADLNTAKQQRQDLQTARDKLQRMLIEMLRITMATEEHISHKLGVCVSGGRAGDKMPSSRRASSSRDPHEMGEVIGVEGDADCSVWSSAVDEGLELSQRLCESVFSGPEGEMEVEGEELMLGACTRLRTTVDKLLELLSESSQQLEQMCGLQAMLNERFRDGGEAGASLLFQNSQLLEQLDHEANLKSQLQLELHKAEGLMEGYVAEKAALEEALQQKETQQQRLAEKLESTRVQLQQLSENHTLLLRQREALTAGLGDTEKALLAETERLGQECVEVQRQAEKNCGGLASRLQMLEQALEEQESHAHQLEEQHRLQTEDLQQHIDALEKQLKHNRQFIDEQAVEREHERDEFQQEIKNLEDQLRQPSKVHTGGDSKGQRIEDLVLQVESLQALIKDKMEDYSVLLSAKEQCQRDVEERNEEIEKLTAHIRELEQALLSCAEASRTGTQLEQELQKARKNLQELTQDKEALQQQQYANKLQISALQSKLDETRHRFPDMTPDPNLREQLEAVQQDLQTKEQQVELLSERINELEKDLVVREEEVRQLALQLELKNTESRATEEQLHMHITHLQETVDTLTRRLEEGSDESILQLPSALLEEKNLEIDHLNQQILQLQQELDMTSDNNTLEEKQAEIEELRSLVERLRCDQQRLRQAKEEETEQLHEVINKLQEELSQLDPNHHEVSDPNTDSTESSDFPWSPHPHQQRAPEVSLCQVLRSHTLQSSRTRLKELQLELERAAEEKDSLQRLLLSQEEQYGSQVEALGRSLGEERGKVAVLEQEANELKLQLEEKQTEAARLADRVEVLEDTDRAHQSRLRESELQLRRAEERRDEVQQELGRLQEEVKNQCVEKELLENQISELQNKEEEYQNELDALQFKLDELEQNVQVGKATVIALETSKRELSIEREALRKREGCLQEEIERLKQEVTSKTNYIKELLDQHKETVAKQGEAQKEVLTCAEETLAKAETALREREQQLIHLRAEHDALRAELAAVKEGLSTSTERAEKLQEEGQTKDRALADLEVHNQHLKAELRSLQDDLAVQEEELAYQQRELEQLQQRCKLQDHHTKHGHRFLEGLSRDPSLSASLSSPEVLRRLECSEEHPSRLQVSHLSELSALHSASLEFHSKPSPMERDKERPHARQTFIPPSEEVPPSTHTASPCSLTVSEHLSVLDSLDADKIHELDNSDVTPSLSPLGSNSPVSVPEWVSDGYGSNVSSELEAMLRLELEHTEHLDAHFVEYLRCRGMSPAENTDSAEGSMHENHEALTPELKAMLKRVYQESCRILSLSHRPAPSGQSRPDSEPAPPPSWQRERRALQETILSLRELLCRMADREPRTDSGDVDWRCELLQAVRSVFDSEREWLHSQLQAFMATATQMDLTPLLDQLKKLFQKQEEQQWKSLEQLFNADRHNLLAEVRSLHAQLHASTQQSQEQLRQLQDSLHTAKEQGMERQHQLHKDVEELELQLQQEQTVSHDLCSSLEAEKSRGLEWQRQLEAELKAVSVLKEELEETRLELQTTYKNQDELKSQIHKLRLKLENVEGEHRACLQALEKEQARVQELQEDLQQQRLINQQTVDQNHQTQEVNHIFDVLTFYWWGQERETTTHRSELQIEQSRCEALLAQERERTVLAISRLEDERSRSTELADSLSRQAQEHACRLEEEARRQEAASAHDRKFIQDLRVQLEQERRQGEDLAAMLERLQGQVLEGKRRQAEQEEQEAHKEQEEVRRLRAALEGLQTQKTEVGRTLEAERERAAQLQTELDVMKEKMRAVKERERVREEQMERQRRQEKQEQVEKERRQERTNEKLLELEVLREKDQQRLRQLQQTLADLEHKEKRLTSERLQRETHSNGLTFGQNALTNISQDSTSSTNSLMERLLKENTEFSECLAALSEEKISLKHTITCLERDLQSLKHQEQVKSPAVTERCMLSEKLAWQKEKATLQAALCKAEAELSNVTASNENRPTNNRVQRLYERYLRAESYRKSLVYQKRYLLLLLGGFQECEQATLALIARMGAQPTLSQSQASRPLNRFRTSVRVVIAISRLKFLTRKWQRATRKISVGSATVNGHGTGPSTVPALRTEVLRPQQTGVAFNSPPTRDHAFAQRGVVSSLVPPIKSPFRLNHRTYTTPVLGPAERSFSSSQDQERSLTEYIQHLETVQQRLGAGRPVPRADRRHSFPDTMRFQQKWFLENRTWLYLSCLAPGSVWPLGSPSMLPYARKSDR
>9731_0:000d0c_{"pub_og_id":"158920at33208","og_name":"A-kinase_anchor_protein_9","level_taxid":33208,"organism_taxid":"9731_0","organism_name":"Globicephala_melas","pub_gene_id":"AKAP9","description":"A-kinase_anchor_protein_9_isoform_X1"}
MEDEERQKKLEAGKAKLAQFRQRKAQSDGQNPKKQKKKRKTSSSKHDMSAYHAVNIEQSQSDEMCTNSSQRLGSAVTPESTIMRTLHSGEIVKHDQVFSVEPESEISTTADDYSSEVNGCSFVARTGKPTNLLREEEFVVDDSYSEHGAQYNQTHLEMMENELAGKQHEIEELNRELEEMRATCGTEGLKQLQEFEAAIKQRDGIITQLTANLQQARREKDETMREFLELTEQSQKLQIQFQHLQASETLRNSTHSSTAADLLQAKQQILTHQQQLEEQDHLLEDYHKKKEDFKMQISFLQEKIRAYETEQDKKVESSNKEIQEKEAVIEELNTKIIEEEKKTLELKDKVTTADKLLEELQEQVVQKNQEIKNMKLELTNSKQKERQCSEEIKQLMGTVEELQKKNHKDSQFETDILQRMEQETQRKLEQLRAELDEMYGQQIVQMKQELIKQHMSQIDELKTQHKGEMENALRSCPNITVNEDQIKLMNMAINELNIKLQDNNSQKEKLKEELGVISGEKSVLQRQLEDLFEELSFSRDQIQRARQTIAEQESKLNEAHKSLSTVKDLKAEIISASESRKELELKHEAEVTHYKIKLEMLEREKNAVLDRMAESQEAELERLRTQLLFSHEEELSKLKEDLEIEHQINIEKLKDNLGIHYKQQIDGLQNEMSQKIETMQFEKDNLITKQNQLILEISKLKDLQQSLVNSKSEEMTLHINELQKEIEILRQEEKEKGTLEQEVQELQLKTELLEKQMKEKEDDLQEKLAQLEAENSILKDEKKALEDMWQIYTPVNQEERLIFIDSIKYRSKDCSWQKEIEIRTEENENLKKQCIQLTEEIEKQRNTFSFAEKNFEVNYQELQEDYACLLKVKTDLEDSKNKQEVEYKSKLKALSEELHHLQRINPTIVKIKSSVFDDDKTFTAEPLEIGEVVEKDTTELMEKLEVTKREKLELSERLSDLSEQLKQKHSEISFLREEVKSLKQEKEQVLLRCRELEIIINHNMTEDVNVCAVHLSSLKDGVLTSRDSGGCVPKISKDFGEESKIMELNEIPIENMTLGKENKQEWFFDHLPSVTNESSLGTTEPGENDKLQQELSVLKSEQNDLRLQMEAQRICLSLVYSTHVDQVREYMKKEKDKALCSLKQELISAQEDKIKELQKIHQLELQNIKTQETGDEVKPLQMLIGKLHRAVSEECSHFTQTFCSVLGEHYTSALKCEVNVEEKEKETSGVHTSVNQELELQDYKYEVQDFQENVQTLLNKVTEEYNKLLVLQSRLSKIQRQQTGDVKLEFAEENLPKEETDFLSTHPQMTDFQDTDVCHKRKLSALQDTEKIKQLEGQVQELENLVSSLQQQLKETEENYGAEIHSLQERLQAVNEFTVQPSFSIDSMVITESDVQKTVYPGSCLKQNIDGATEFSGEFGVKQETNMVKLLEKQYQERLEEEVAKVIVSMSIAFAQQSELSRISGEKEDAPSSKQASVFCQEEHYLNEMKLSQGHFGFQTFEATDKKFKEEFKPLSKELGEDGKEVLLSNKGNLDDILESKDRELTISEEMFSKDKTFMVRESLDDEILVSSIDASRQLMLNEEQLEDMRQELVRQYQEHQQATELLRQAHMRQMERQREDQEQLQEEIKRLNKQLAQRSSIDNENLVSERERVLLEELEALKQLSLAGREKLCCELRNSSTQTQNANENQGEIEEQTFKEKELDRKPEEVPPEILSTERYTLQKANSRLLKILLEVVKTTAAVEETIGRHVLGILDRSSKGQSLTSLIWRSEAESPIKSCVHEEHTGDESKPSYSGSDIPRSDSSMWSKVTEEGTELSQQLMRSGFTGNEIDPENEELMLNISSRLQAAVEKLLEAISETSSQLEHAKVTQTELMRESFRQKQEVTESLKCQEELRERLHEECRAREQLAVELSKAEGVIDGYADEKTLFERQIQEKIDIIDRLEQELLCAGNRLQELEAEQQQIQEERELLSRQKEAMKAEAGPVEQQLLQETEKLMKEKLEVQCQAEKVRDDLQKQVKALEIDVEEQVSRFIELEQEKNAELMDLRQQNQALEKQLEKMRKFLDEQAIDREHERDVFQQEIQKLEQQLKVVPRFQPISEHQTREVEQLTNHLKEKTDKCSELLLSKEQLQRDIQERNEEIEKLEFRVRELEQALLMSTDSFQKVEDRRQFGSVEAKAELSLEIQLQAERDAIDRKEKEITNLEEQLEQFREELENKNEEVQQLHMQLEIQKKESTTRLQELEQENKLFKDEMEKLGFAIKQDDPISTQDQHVLFGKFAQIMQEKEVEIDQLNEQITKLQHQLKITTDNKVIEEKNELIRDLETQIECLMSDQERVKKNREEEIEQLNEVIEKLQQELANIEQKTSVVTNSLPEEADSLKHQLDIVIAEKLALEKQVETTNEEMALTKSVLKETNLKMNQLTQELCSLKRERENMEEIHSIPEKSVNMAVDDLSRNKPGLEVVLTEGARKPLENPTYLRSFEENSRVSISSLQTQVLQLESTVSAKDLELTQCHKQIKDLQEQGQSEKEALKKKMANLQNILEEKVAAALVSQVQLEAVKEYAKFCQDKQAVSPEPGGTNTQNLNQLTENEVESNVSALTLRISELESQVVEMQVETAEKNALEKEKTLLELQKLLEDNEKKKGSKERKRSPLGDFEVLKTTTELIHTSEENEFFGRFETLTAESAATKEELASYKEKAEELQEELLVKETNMAFLQKDLSQVRDQLKKAEEKLSYFLEKEDNTKVQENRKFCTLEPLPIEVGKSSASQTDGTLKVNSSNQTPQILVRNAGIQIDLRSECSSEEVTEVINQFTEKIEQMQELHAAEILDMESRHISETETLKRDHYVAIQLLTEECGTLKSVIQCLRSKEGSSVPELTHSDAYQSREICSSDSGSDWGQGIYLTQSQGFDTASEGRGEEGESSTDSFPKKIKGLLRAVHNEGMQVLSLTESPCSDGEDHSVQQASESWLEERRAYLSTISSLKDLITKMQMQREAKVYDSSQSHESSSDWRGELLLALQQVFLKEHGVLLAAFQTELTALGTRDAVELLNCLEQRIQEQGIEYRAAMECLQKADRRSLLAEIQALHAQMYGKKMTLKREQENDQPSQELLEYNMQQKQSQMLEMQVELSSVKDRATELQEQLSSEKMVVAELKSELAQAKLELETTLKAQHKHLKELEAFRLEVKDKTDEVHLLNDTLASEQKKSRELQWALEKEKAKLGRSEERDKEELEDLKFSLEGQKQRNIQLNQLLEQQKQQLNESQQKIESQRVLHDAQLSEERGRNLELQVLLESEKVRIREMSSTLDRERELHAQLQSSDDSGQSRPSLPSEDLLKELQKQLEEKHSRIVELLNETEKYKLDSLQTRQQMEKDRQVHRKTLQTEQEANTEGQKKMYELQSKVEDLQRQLEEKRQQVYKLDLEGKRLQGIMQEFQKQELEREEKRESRRILYQNLNEPTTWSLTNDRTRNWVLQQKIGETKESSYPKMIEMNGGGAGYNHELEMIRQKLQRVASKLQHLAQKASNRLQFETADDEDFVWVQENIDGIVLQLQKLSGQPGEEPTLRSPSTSCGSLTERLLRQNTELTGHISQLTEEKNDLRNMVMKLEEQIRCYRQTGAGRDYSSRFSFSGGPNIEAIIASEKEVWNREKLTLQKSLKRAEAEVYKLKAELRNEALLQNLSPDSEHATVKRIYGKYLRAESFRKALIYQKKYLLLLLGGFQECEDATLALLARMGGHPAFTDLEVITSRPKGFTRFRSAVRVSMAISRMKFLVRRWHRVTSSGSININRDGFGLNPGTFWITLGAEKTDPFYHSSGGLELYGEPRHGTYRSRSDLDYPRSPLPFQNRYPGPPADLNPGSLACSQLQNYDPDRALTDYITRLEALQRRLGTVQSGSTQFHAGMRR
>9731_0:003399_{"pub_og_id":"158920at33208","og_name":"A-kinase_anchor_protein_9","level_taxid":33208,"organism_taxid":"9731_0","organism_name":"Globicephala_melas","pub_gene_id":"PCNT","description":"pericentrin_isoform_X1"}
MEEDEQEQRRRKVEAGRAKLAHFRQRKTKGDCAHSKKTPAKRKGAAVDAPDQEESPVAAAEAAGLLGGQAVGKNASCSDTPDGAGAPQLQEPGGAGTPQKLEDDSPEQPRVMTKELELEVLRLSLSDMHTARLELTQAHLQREKEAALAELRAELAGRHAQERALLQSRACRELELVREEAADLKEKLQSEMEKNAQMIETLKQDWESERDLSLENLRRELSERHRSELENLQNQFKKELAEQKAELEKVFQDKNQAEFSLQTQEAQHEAALSKLRADLQLEHCQYVEDLELKFREKEKEKQLELENLRASYTELQAQSQEEIRRLGAQLESARSSRREPSELPEQLLARASHVEGLEHLTRALEQQQEARTRHEAQLEQLRISSEEKLREAERDHQEDLTLLQQQLQGGKDSSPPEAVGISACSEETPEEEGRDRLDQLGLQLEQHEESLGLRTQLEGNHQRQLAAGKSSQEVQQEAGLAGTQVLEEEQHVWPSEEPGPELSRVPLLCAHSTALEEAAGDLGLETMHKAHLLLLLTELKEEIDLLKVENRNLHEKLQHEIRLKEDLEQVKCTLVEAHQEALKSAKEKLELMRRGEREAEWEVTSEDPRRGAEERPTQLLLELREQAESEKLSMMHRLELREAEMRQLQDQQAAQILDLEGSLMEQQGRLRQLELGLSGDESLQCSQCGRELGGGLAPTDRDHLKEDCALQLKLAQSRFLEERREITEKFAAEQDTFLREAREKHARELQLLQESHRQHVLSLTAELETRHQAEVDVLRASLEREWWALSEARVAELQTKHAAEISALETRHASRLDALESRYLSEMQTLLGLEEQLQKEDASHHMVLTWVLEKLKLKHDEEPQSTEDGLRAGENTEHVEGVRASWLRGARQQGAAVPAELEEEEKQRLCCREEIELLKCRSEALLEQHITQLKGEFESEKKAALHEKEAIHKLEREQAQSLYQKEKESLSLQLREKNNQILQLKDQILSLSHEIEERHSELERLQQRRERENQEETTLISMLKSDIDLSHSERRALRDALRRLLGLFGETLKAAVALKSRIGERVGLCLEDESPPAAPALDEVWPGLDAALPELDSASPECAETSSVAEISSHVCESFFMSPESTLEYERPVRRIYRSLGLAVDGLLEMVLDSTRQLEEARQIHSRLEKEFSCKSEETAQVVRKHQELLEHLDAESAAKARLELALHTAEGIVEGFTEERASLQEALGRKEASEQGLVAELEGLRQQLQCAARRQAELQEENSVLWSQKEALAVEAGERETALQKEVESLTKEQSETKEQSEKDRSALLSQMRLLEAELEEQLSRQQACARQAEELSALRQQMGSLDQQLRRQRQFMDVQAVEREREREDFQQEIQRLEEQLRQAARLRPPGPCGSDLDGEIELLEEKLREKSNGLNELIIKKELADRQVLIQEEEIKRLQETNASTTRKLMQLQGELERQRKAARDLEQDKEALQEQQMSNLLLVSTLQSKLDEGKCLGSPAGNRPDDAEVQLEAVHRTLLQHEDEVLYNRSSEIEELKSIIENLRENQERLQKDKAQEIEQLHEVIEKLQRELPLGGPAAPQAGDGRAASLQSELLGLPAEGAKACAELEGELRAALEAKEALSRLLAEQERGHGQALEALQQRLQAAEEVAVRQLAASGPGAALREAEVQALASQIREFEAALRAKEAKIAERELEIDALHRQKSAHSAELEAILAAVARFRCALEQQLLAASGEPPELQRLRAQCVRLSCQLQALNQRFLRCQREPDERQAHGAQVAGSSGGWASWGEEASCHEEVEQDVCGRWLAEAPHGHGGNSQSPIKEDPQLAKALPTLTRAGLSQQDSVMSVLAVCQRQLESELLLVKKEMCLPAESGVSGTAKGKEKLLEDCQLRKVDLIDQVKQLQEKLNHLVHCMSFQNVRTEDLKYQQALESPHVLENNASDSSSNSEETDRSSSVDAFNVTWDLVDIIGNQDALIQNEVPDTSTGEQVALQDRSLCSQGSLYGCSRDLSHTQGTKPLKKVLRTMDLSSWSSPEVVRKDSISERPPSLPLTPCLDALSQCSLDTSLWDGTSTQLLQADQLGLLCYPGESAAGTAPKWAVSPLAADGAPSIDHHAQRVPVEKDVEDFIITSLDSQEKSRSPPLGLEGKSDGKSDGAGFGKALSRDSGRPGAPTAGPAAPLTPRGFRRPLGARKQKEVHPKQVKALLQMVCDESHHILALSEYRGPPSMLSRGEPSAPLGCLTMGGQGLLEAAPAPREHPTPGPPKGEKEPSNVGLDWRREFLRIVQEAFEKEREILRVELWPRPCGSGPGGCGSLLERLEKVVQEQGDLQERSLEHLRLSDRSSLMSEIQALRAQLRMTHLQNQEKLQQLCVALTSAEARGSRQEHQLRRQVELLAYKVEQEKCIVSDLQKTLNEEQEKANNVRKLLVVEQNTVRDLKSELCECRQDKERLLKSLDEVQKEVLQLRSVLDSKEDDLQAALQQLEAERTKERALQSRLEEERLQCLQKEGQSARTLEELRASLEKQCAQSNQLCVALKHEQTAKDNLRKELQIEASRCEALLAQERGRLSELQRSLEAEQGRSRELSEALQHERLLTERLSRRPQDKQAQPALLQKLRGCEARVLELEVALEAARQRALEAEAHVHRQDVEREQERELELQRQRDEHKILQLQQTVRELQAREAARPRPEPESEPARPQEQQRGLEKVRQQLLCAAGLLTSFINQTVDRTISDWTSSNEKAVASLLHTLETLKSELGASSSCRKKTTVELQVQLVDVLLKDNESLSRALSMVTRERAELCRAVSRLERSPRAPGTPQEGCARRRSDRSVWKQDRMGSLGSARHPDPALPTPEAGACNAKMEKLYLRYLRAESFRKALIYQKKYLLLLIGGFQDSEQETLSMIAHLGVFPSKADRKAVAARPFTKFRTAVRVVIAVLRLRFLVKKWQQVDGRGALAPGRAPRPGFLVPRPQQSPPDTRASPPTRDVSSSHARGPVPKASPRRRERSNPSPNPRSERSLTASQDPEHSLTEYIHHLEMIQQRLGDVPPDSTSEKSCCQKSKQ
>391180_0:003214_{"pub_og_id":"158920at33208","og_name":"A-kinase_anchor_protein_9","level_taxid":33208,"organism_taxid":"391180_0","organism_name":"Enhydra_lutris_kenyoni","pub_gene_id":"LOC111155811","description":"LOC111155811"}
MEEDEQEQRRRKVEAGRAKLAHFRQRKTKGDCAHPKKKTAKRKGPAVDAPVQEEGPVATKDGGLLGRGDVCEDASCSDTPEGAQAAQLEDPSGERTGHSEQPQQKLDGDHLEQPEDITKECEQERKLEFAELTRRPKDAVGAQQQVAVGLQWPTETQQPVPSLELEALRLSLSNMHAAQLERMQATLQREKEAALTELRAALNGRHAQELALLRSQQQHQQARAREQHAREREESEQRCHQETAELKEKLQLEMEKNARMLENLKREWEAERELCLENLRRELSAKHRLELESLQDQLENELAQQKAESEKIFQAKNQAERALRTLETQQDTALRQLREDLQSESGRRVRDLEQRLRDQEVAKQLELESLRASYAALKAQSQEEIRRLWSQLESPGPDGQDPSAFHDQLPARTPHGEEREHRRQDPWWRQQREESVLESAQVSAPRVFLEERTGEGSEHLEGPRLQPELEENHRSPSSLEARQEVGLEGTPVLEGEQHVGLSEGPSEELARAPLPCVQDVASQVETEVAARVLGLETEHKLKLSLLQTELKEEIDVLKLENRNLHEKLQHAISLKEDLERVKRDLVEDLQEELKKAKEKLELMKRESRDKEAGWKVASEILKRKAEEELALALLHLREQAEAERQSLMTRFELRELEMRQLQDQQAAQIRDLEGSLVEQQGRLRQLELGLTGEECPQCGREPGGRPAPADQGGELATLRLKEDCALQLMQARNRFLKERKEITEKFAAEQDALLRETQEKHSRELRLLQERHQQHVLSLTAELEAVRRSEQEELRASVEGEQRALAQAREAELQAGHVAALRALEARHLSHLDSLESRHRSEVQALREQHHRALEQLSTELGKQRQHKDASRPAALTGEQGQELPPADGGLTAQMDADPGASGVTLLYPELLATQQGEFEGEKKAALHEQEEIPRLESEQAQSLHRKEEESLFLQLQEKNDQILRLKDQILSLSQEVEECHSELEKLQQRRERENQEGTNLISMLKSDIDLSDRERRALRDALRRLLTLFGETLRAAVTLKSRIGERVGLCLADEGLPDARPSGQALLAAPVLDETWPASEAALLELDRTLPECAEVSSEAEISSHICESFFMSPESSLECEQPVRKLYRSLGLAVDGLLELALDSTRQLEEARQIHCRFEKEFSCKNEETAQVVRKHQELLERLEEASTARKQLVLELHQAQGIIEGFKVEKASLQEVLGQKETAEQGLAVELESLKQQLQWAAQQQAELKEENSILCAQKEALAAEAEEREAALRREVDGLTQEQAEARKQAEKDRAALLSQMKVFEVELEEQLARQEASAQQAGELCALRQQLAALDKHLRSQRHFMDEQAVEREHEREEFQREIQRLEEQLRQVARPRPRGSCISDQEQLDEEVKLLQEKLREKSDGFNELAAKKELVDRQMLVQEEEIRRLEETNASCRREAAALREELERQRDAVKALQQDKEALEEQQRSQLPLMSTLQPVPPAGSRPEGPEVQSDAVQRVLRQREHEVLDLKEQLEKIKDDLACKSDEVLHLNSKLEAQSSRAARAWELQEENTSLQVLQDRSSEVEELRSIIENLRENQRRLQREKAEETERLHEVIERLQRELSLGGPAGPGAEGGQLPAVPAVGPEALAAAGAVGQLLAEQECRHSQALEGQQQRLRAAEEAAATQLAELERCAARGESEVQGLASQIQAFEAALEAKEARIAERDSEIDAMKRQKLALSAEMETLLAAFSRFRLALEQQPLAMEAEGEPPELRRLRAQCVRLGRQLQRLHLRFLSCQGELDGQQAQAAHRHPSVEGRPQGQGPRAAGASWDEESQLPTDPQGQAGDTQCAAPEDSQPAKAPGCFRPAALHRQDSVMSVLAACQKHLQSELLLAENEMHVRTEDHSRGPGGLQNKGELLEDCQLRKVGLLSQVKELQEKLNHLLYSVNSQNTETEDFRLQQPVAPPRALENSWSDHSDNGEETEKSLVDTSHIEKTTCDLTDLRRSQDPLIKNEMSDVPEQDQVDLQDGSPCLQAGFHGGFRDLAHPERPAPLKNALRAMDLSSWSSPEVVRKDSTLEPAPSLPLTPCSDALSLDASLRDRTSSSLQADQAELLGYLGGSAAGAASGGAASPVAADKTPSADRRVQWVSVEKDVEDFIVTSLDAQEKPRTCPLGFEGKNNGSENSDGSGFGEILNRGSGRLETPTASPTGPPPTSGRFGRPLEAMKEKEIHPKQVKALLQMVCDESHHILALSERHGPPSTLSKGEPSAPLECFPRAGSGILEAVPALRRHATLALQKGEKEPPNMCLDWRGEFLQVVQEAFGKEWEVLRAELQPQPCAPDPGDHNSLMQRLEKVVQEQEKSLEHLRLSDRSSLLAEIQALRAQLRMTHLQNQEKLQQLCGALTSAEAHGSRQEHQLRRQVELLAYKVEQEKRIASDVQKTLKEEQEKAGSTRKLLAVEQTAVRDLRAELRECKQDNERLLASLSEAQKEVLQLRSVLDGKESSLKAALQELECERGKERALRSRLEEQRLRHLHEEGQSSKTLEELRTALEQQCAQSSRLRVALEHEQTAADNLRRELQIEASRCEALLAQERGQLCELQRSLEAEKGRSRELAAALRHEQLLTEQLSRGAREPPVQHAPPRRPRDERARVPEPQARLEQMQRRRAAELERDKEVRAAHSPGTELPPAQEPRLIAARPPAGLECAQARPAAREGRKDVRRRAETGPGRADMELRPSGDKEKRRELELQRQRDEHKIRQLQRTVQALEAKEAARQAPEAEWLQEERLGLEKVRQQLLYAAGLLTSFVSRTVDRTISDWTSSNEKAVTSLLRTLEELKSELSTPGPSQRKMTAELQTQLVDVLLKDNDSLTTALRTVTQEKAELCRAVSQLEKSLKQHLLRRGVCSRPDKSAWKQDGTGSQSSARQPEPARPAPAAREEADSCGVQVEKLYLHYLRAESFRKALIYQKKYLLLLIGGFQDSEQETLSMIAHLGVFPSKADKKITPSRPFTKFRTAVRVVIAILRLRFLVKKWQEVDGKGAIVPGRAPRPGVPVPRQQPPPKTSTSPPTRDASSSHAGDRVPKASLRRRERSTPSPDSRSERSLTASQDPERSLTEYIHHLEMVQQRLGGAPPDSASKKSCRQKIKQ
>391180_0:001a90_{"pub_og_id":"158920at33208","og_name":"A-kinase_anchor_protein_9","level_taxid":33208,"organism_taxid":"391180_0","organism_name":"Enhydra_lutris_kenyoni","pub_gene_id":"LOC111147384","description":"LOC111147384"}
MEDEERQKKLEAGKAKLAQFRQRKAQSDGQNPSKKQKKKRKTSSSKHDVSTYHALNIEHSQSDEMYINSSQTVGTAVTPESTIIKRDEVFSVEPESEISTTADDYSSEVNGCSFVVRTEKPTSLLREEEFGADDSYSEHGAQYSQTHLEMIENELAGKQHEIEELNRELEEMRATYGSDGLQQLQEFEAAIKQRDGIITQLTANLQQARREKDETMREFLELTEQSQKLQIQFQHLQASETLRNSTHSSTAADLLHAKQQILSHQQQLEEQDHLLEDYQKKKEDFKMQISFLQEKIRAYEMEQDKKVESSNKEIQEKDTIIEELNKKIMEDEKKTVELMDKVTAADKLLGELQQQVVQKNQEIKNMKLELTNSKQKERQCSEEIKQLMGTVEELQKKNHKDSQFETDILQRMEQETQRKLEQLRAELDEMYGQQIVQMKQELIKQHMSQIDELNIRHKGEMENALRTCPSITVNEDQIMLMNMAINELNIKLQDTNSQKEKLKEELGVISGEKSALQRQLEDLFEELSFSREQIQRARQTIAEQESKLSEAHKSLSTVEDLKAEIVSASESRKELELKHEAEVTNYKIKLEMLEREKNAVLDRMAESQEAELERLRTQLLFSHEEELAKLKEDLEIEHRINIEKLKDNLGIHYKQQIDGLQNEMSKKIETMQFEKDSLITKQNQLILEISKLKDLQQSLVNSKSEEMTLQISELQKEIEILRQEEKEKGTLEQEVQELQLKTELLEKQMKEKEDNLQEKFIQLEAENSTLKNEKKALEDMLKMYTPVNQEERLILLDPIKSKSQDCNWQKEIEVLTEENKDLKKQCIQLTEEIERQRNTFSFAEKNFEVNYQELQEDYACLLKVKTDLEDSKNKQEVEYKSKLKTLSEELHHLQRINPSMVKMKSSVFDDDRTFIGESLETGEVVEKDTTELMEKLEVTKREKLELSERLSDLSEQLKQKHGEITFLSEEVKSLKQEKEQVLLRCRELEIIINHKRTENVDVCDVQLDSLKDGGVTMTSKDSGGSVSKINKDFVESKIMEEDKIPFENRTIGKEGKQEQLFLDHLPLMTNGSSLGTAEPSRNDKLQWELSVLKSEQNDLRLQMEAQRICLSLVYSTHVDQVREYMENEKDKALCSLKEELISAQEEKIKELQEIHQQELQNIKTQGTGGEAKPLQMLIGKLRKAVSEECSYFTQTFCNVLGEHYTPALKCEVNVEERESAGVHTSENQELELQDYRYEVQDLQENMETLLNKVTEEYNKLLVLQTQLSKIQGQETDDVKLEFAEGNLPKEETEFLSTSQMTNLQDIDVSCKSTLSTLQDYENIKQLEGQVQELENLISSLQQQLKETKENYGAEIHCLQERLQAVTVSTVQPSFSIDSMVITESDVQKTVYPGSCLNQNIDGTIEFSGDFGVKQETNMVKLLEKQYQERLEEEVAKVIVSMSIAFAQQTELSRITGEKEDTTLSKQAHAFCQQEHLNEMKLSEGQTFKAMDMKFKEEFKPLSKELGEDGKEVLLSNNDNLDDILESKDRELTISEEMFSKDKTFIVREPIHDEILVSSIDASRQLMLNEEQLEDMRQELVRQYQEHQQATELLRQAHMRQLERQREDQEQLQEEIKRLNRQLAQRSSIDNENLVSERERVLLEELEALKQLSLAGREKLCCELRNSSTQTQNGNENQEEIEEQIFKEKESDRKPEDVPPDILTNERFALQKANNRLLKILLEVVKTTAAVEETIGRHVLGILDRSSKVQSSASLVWRSEAEAPIKSCIHEEHTGVTDESIPSYSGSDMPRNDSSMWTKVTEEGTDLSERLVRSGFAGTEIDPENEELMLGISSRLQAAVEKLLEAISETSSQLEHAKVTQTELMRESFRQKQEVTESLKCQEELRERLHEESRAREQLAVELSKAEGVIDGYADEKTLFERQIQEKTDTIDRLEQELLCAGNRLQELEAEQQQIQEERELLSRQKEAMKAEAGPVEQQLLQETEKLMKEKLEVQCQAEKVRDDLQKQVKALEIDVEEQVSRFIELEQEKNAELMDLRQQNQALEKQLEKMRKFLDEQAIDREHERDVFQQEIQKLEQQLKVIPRFQPINEHQTREVEQLTNHLKEKTDKCSELLLSKEQLQRDIQERNEEIEKLEFRVRELEQALLISADTFQKVEDQKLCGAIEAKAELSLEVQLQAERDAIDRKEKEITNLEEQLEQFREELENKNEEVQQLHMQLEIQKKESTTRLQELEQENKLFKDEMEKLGFAIKESDAISTQDQHGLFGKFVQIMQEKEIEIDQLNEQITKLQHQLKITTDNKVIEEKNELIRDLETQIEYLMSDQERVKKSREEEIEQLNDVIEKLQQELANIEQKTSMDANPFPEEADSLKHQLDMVIAEKLALEQQVETTNEEMAFTKNVLEETNLKMNELTQELCSLKRERENMEKIQSVLEKSINMDIDDLSKTKPELEVHLTENAFKPLENQTYVTSFEENSRSSISSLETKVLQLEGTVSAKDLELTQCYKLIKDMQEQGQSETEMLKQKIVNLQNILEEKVAAALVSQVQLEAVKEYAKLCQDEQAVSPELERTKVQNLNPVRDNEMDPDILALTLRISELENQVVEMQTSLILEKKQVEIVKKNALEKEKKLLELKKLLEEEINQGGKERKRSPEGDFEVFKATAEPIDTSEESGFCCQLEALRAESSAIKEELGNYKEKAEKLQEELLVKETNMASLQKDLSQVRNQLTEAKEKLSSFLEKEDKTVVQENRKVCILEPLLTNVDKSLASEMEGTLKVNSSSQTPQVLVRNVGIQIDLQSECSSEEVTEIINQFTEKIEQMQELHAAEILDMESRHISETETLKREHYVAVQLLTEECGTLKAVIQCLRSKEGSSVPELTHSDAYQTREISSSDSGSDWGQGIYLTQSQGFDIASEDRGDEGEGSTDSFPKKIKGLLRAVHNEGMQVLSLTESPYSDGEDHSVQQVSESWLEERRAYLSTISSLKDLITKMQVQRDAEVYDGSQSHECSPDWRGELLLALQQVFLKERSVLLAAFQTELTGLCTKDAVGLLNCLEQRIEEQSIEYQAAMECIQKADRRSLLSEIQALHAQMNGRKITLKREQENDQPSQELLEYNIQQKQSQMLEMQVELSSVKDRAAELQEQLSSEKMVVAELKNELAQTKLELETTLKAQHKHLKELEAFRLEVKDKTDEVHLLNDTLASEQKKSRELQWALEKEKAKLGRNEERDKEELEDLKFSLEGQKQRNIQLNLLLEQQKQLLNESQEKIESQRVLHDAQLSEERGRNLELQVLLDSEKVRIREMSSTLDRERELHAHLQSSDDSGQPRPSLPSEDLLKELQKQLEEKHSRIVELLNETEKYKLDSLQTRQQMEKDRQVHRKTLQTEQEANTEGQKKMHELQSKVEDLQHQLEEKRQQVYKLDLEGKRLQGIMQEFQKQELEREEKRESRRILYQNLNEPTTWSLTSDRTRNWVLQQKIEGETKESSYSKLVEMNEGGTGYNHELEILRQKLQLVASKLQHLAQKASNRLQFETADDEDFMWVQENIDGIILQLQKLTGQPGEEPGLVSPGGTCGSLTERLLRQNAELTGHISQLAEEKNDLRNMVMKLEEQIRWYRQTGAGRDYSSRFSFSGGANIEAIIASEKEVWNREKLTLQKSLKRAEAEVHKLKADLRNEALLQNLSPDSEHAAIKRIYGKYLRAESFRKALIYQKNYLLLLLGGFQECEDATLALLARMGGQPAFTDLEVLTNRPKGFTRFRSAVRVSMAISRMKFLVRRWQRVTSSGSININRDGFGLNPGAEKTDPFYHSSGGLELYGEPRHTTYRSRSELDYSRSPVPFQNRYPGPPADLNPGSLACSQLQNYDPDRALTDYITRLEALQRRLGTVQSGSTQFHAGMRR
>9860_0:003780_{"pub_og_id":"158920at33208","og_name":"A-kinase_anchor_protein_9","level_taxid":33208,"organism_taxid":"9860_0","organism_name":"Cervus_elaphus","pub_gene_id":"122674501","description":"A-kinase_anchor_protein_9_isoform_X1"}
MEDEERRKKLEAGKAKLAQFRQRKAQSDGQNPKKQKKKRKTSSSKHDVSAYHAVNIEQSQSDEMCVNNSQRSGAAVPPESTITRTLHSGEIVKCDQVFSVEPESEISTTADDYSSEEIVFVQVNGCGFLVRTGKPTNLLREEEFGVDDSYSEHGAQYDQTHLEMMENELAGKQHEIDELSRELEEMRAAYGTEGLKQLQEFEAAIKQRDGIITQLTANLQQARREKDETMREFLELTEQSQKLQIQFQHLQASETLRNSTHSSTAADLLQAKQQILTHQQQLEEQDHLLEDYHRKKEAFKMQISSLQERIRACEAEQDKKVENSNKEIQEKEAVIEELNTKIIEEEKKTRDLKDKVTAADKLLEELQEQVVQKNQEIKNMKLELTNSKQKERQCSEEIKQLMGTVEELQKKNHKDSQFETDILQRMEQETQRKLEQLRAELDEMYGQQIVQMKQELIKQHMSQIDELRTRHKGELENALRSHPSITVNEDQIKLMNMAINELNIKLQDAKSQRERLKEEVGIILGEKSALQRQLGDLCEELSFSRDQIQRARQTIAEQESKLSEAYKSLSTVEDLKAEIVSASEARKELELKHEAEVTNYKIKLEMLEREKNAVLDRMAESQEAELERLRTQLLFSHEEELSKLKEDLEIEHRISIEKLKDNLGIHYKQQIDGLQNEMSQKIETMQFEKDNLITKQNQLILEISKLKDLQQSLVNSKSEEMTLQINELQKEIEILRQEEKEKGTLEQEVQELQLKTELLEKQMKEKEDDLQEKFAQLEAENSILKDEKKALEDMLKIHTPVNQEERLTFIDSAKSRSKDCSWQKEIEILTEENEDLKKQCIQLTEEIEKQRNTFSFAEKNFEVNYQELQEDYACLLKVKSDLEDSKNKQEVEYKSKLKALSEELHHLQRINPSIVKMKSSVFDDDKTFTPEPLEIGEVVEKDTTELMEKLEVTKREKLELSERLSDLSEQLKQKHDEISFLTEEVKSLKQDKEQVLLRCRELEVIIDHSRIENVNVHDVHLSSLKDGVSSSRDPGGSVPKIKHDFGKESKTMEVNKIPFENTTLEKASKEEQFSAHLPSVTNESSLGTTDPGESDKLQQELRVLKSEQNDLRLQMEAQRICLSLVYSTHVDQVREYMENEKDKALCNLKQELISAQEEKIKELQKIHQLELQNIKTQETGEMKPLQLLIGKLHKAVSEECSHFTQTFCNVHGEHYTPALKCEVNGEEKETAGVHTSENQELGLQDYRCEVQDFQENMQTLRSKAAEAYSRLLVLQSRLSKIKRQQARDRKLEFAEANLPEKQTDFLSTHPQMTNLQDIDVSHKSKLPPLQDNEKTKQLEGQVQELENLVSSLKQQLKETEENYEAEIHSLQERLQAVNESTIQPSFSIDSVIITESDVQKTTYPTSCLEQNFGGGTEYSGEFGVKRETSVVKLLEKQYQERLEEEVAKVIVSMSIAFAQQTELSRISGEKEDAPSSEASTLCHQEHYLNEMKLSQGQSGFQTFEATDRKFKEEFKPLSKELGEDGKEVLLPSKDHLDDILESKDHELTISEEMFSKDRTFMVRESLHDEIVVSSLDASRQLMLNEEQLEDMRQELVRQYQEHQQATELLRQAHMRQMERQREDQEQLQEEIKRLNKQLAQRSSVDNENLISERERVLLEELEALKQLSPAGREKLRCELRSSSTQTQNGNENEGEVEEQTFKEKVLDKKPEEVPPEIVSNERYALQKANNRLLKILLEVVKTTAAVEETIGRHVLGILDRSSKGQSSASLIWRSEAEPPIKSCVHEEQTGDESIPSYSGSDIPRHDSSMWSKVTEEGTELSQRLVRSGFTGPEIDPENEELMLNISSRLQAAVEKLLEAISETSSQLEHAKVTQTELMRESFRQKQEVTESLRCQEELRERLQEESRAREQLAVELSKAEGVIDGYADEKTLFERQIQEKTDIIDRLEQELLCAGNRLQELEAEQQQIQEERELLSRQKEAMKAGAGPVEQRLVDAAVDAAPGAELLQETEKLMKEKLEVQCQAEKVRDDLQKQVKALEIDVEEQVSRFIELEQEKNAELMDLRQQNQALEKQLEKMRKFLDEQAVDREHERDVFQQEIQKLEQQLKAVPRFQPGGEHQTREVEQLTNHLKEKTDKCSELLLSKEQLQRDIQERNEEIEKLEFRVRELEQALLLSADTFQKVEDRKQFGAVEAKAELSLEIQLQAERDAIDRKEKEITNLEEQLEQFREELENKNEEVQQLHMQLEIQKKESTTRLQELEQENKLFKDEMEKLGFIIKESDAVSTQDQHVLFGKFAQIMQEKEVEIDRLNEQIMKLQHQLKMTTDNKVIEEKNELIRDLETQIECLLSDQERVKKNREEEIEQLNEVIEKLQQELANIEQKTSVVANSLPEEADSLKHQLDMVTAEKLALEQQVENTNEEMALTKNALKETNLKMNQLTEELCNLKRERENIEKIHSIPEKSVNMAVDDLNKNNSGLEVVLPEDVLQPLENQTYLSSFEENSRVSISSLEAKVLQLESTVRAKDVELRRCRRQIEDVRERGQAEKEVLEKEIVDLQRALEEKVAAALVSQVQLEAVKEYAKFWQDKQSASSEPERTDIQNVTQLTENEMESNVSTLTLRISELESQVAEMQTSLILEKEQIEIAEKNALEKEKKLLELQKLLEDSEIKQGGKEREGSPPGDFEVLKTTAELFHTNEENGFFGQLESVRAESAATKEELASYKEKAEKLQEELLVKETYTAFLQKDLSQVRDQLKKAEAKLSCFSEREDNTEVQEDRKVFTLEPLPIKVGRSSASQTDGTLKVSSSNQTPQVLVRNAGIQIDLQRECSSEEVTEIINQFTEKIEQMQELHAAEILDMESRHISETEALKRDHYVAVQLLTEECSTLKAVMQCLRSREGSSIPDLTHSDAYQTREICSSDSGSDWGQGIYLSQSQGFDTASEGRGEEGESSGDSFPKKIKGLLRAVHTEGMQVLSLTESPCSDGEDHSAQQTSESWLEERRAYLSTISSLKDLITKMQVQREAKVYDSSQPHESSSDWRGELLLALQRVFLKERSALLAAFQTELTALGTGDAVELLNCLEQRIQEQGIEYQAAMECLQKADRRSLLAEIQALHAQMNIKKTTLKREQEIDQPSQELFEYNMQQKQSQMLEMQVELGSVKDRAAELQEQLSAEETAAAGLRSELAQTRLELEAALRAQHTRLGELEACRLEVKDKTDEVHLLNDTLASEQKKCRELQWALEKEKAKQGRSEERDKEELEDLKFSLESQKQRNIQLSQLLEQQKQQLNESQQKMESQRALHDAQLAEEQGRNLELQVLLESEKVRIREMSSTLDRERELHAQLQSSNDSGQPRPSLPSEDLLKELQRQLEEKHSRIVELLNETEKYKLDSLQTRQQMEKDRQVHRKTLQTEQEANTEGQKKMHELQSKVEDLQRQLEEKRQQVYKLDLEGKRLQGIMQEFQKQELEREEKRESRRILYQNLNEPTTWSLTNDRTRNWVLQQKMGETKESSYPKMIAMNGGGTGYNHELEIIRQKLQCVASKLQHLAQKASNRLQFETADDEDFVWVQENIDRIVLQLQKLTGQPGEEPTLMSPGTSCGSLTERLLRQNTELMGHISQLTEEKNDLRNMLMKLEEQIRWYRQAGAGRDHSSRFSLSGGPNIEAIITSEKEVWNREKLALQKSLKRAEAEVYKLKAELRNEALLQNLSPDSEHATLKRIYGKYLRAESFRKALIYQKKYLLLLLGGFQECEEATLALLARMGGQPAFTDLEVITNRPKGFTRFRSAVRVSMAISRMKFLVRRWHRVTSSGSINMNRDGFGLNPGTFWITLGAEKTDTFYHSSGGLELYGEPRHTAYRSRSDLDYPRSPLPFQNRYPGLPADLNPGSLACSQLQNYDPDRALTDYITRLEALQRRLGTVQSGSTQFHAGMRR
>9860_0:0038f1_{"pub_og_id":"158920at33208","og_name":"A-kinase_anchor_protein_9","level_taxid":33208,"organism_taxid":"9860_0","organism_name":"Cervus_elaphus","pub_gene_id":"122675375","description":"pericentrin_isoform_X1"}
MEDDEQEQRRKKVEAGRAKLAHFRQRKTKGDCTHPKKTPAKRKGTTVNAPVTEESPVAGPGDGGLLGGLDVGKNPTCGDTPDGAGAAQLQEPSRERTPPKLDGYYAEQPGVMTKELELEVLRLSLSDMHAARLERTQAHLQREKEAALAELHAELTGRHAQERALLQSRARRELELVREEAAELKEKLQSEMEKNAQMIEILKQDWESERDSCLENLRRELLEKHRSELENLQNQFKKELAQQKAELEKVFQAKNQAECSLQTQEAQHEASLSKLRADLQLERCQYLEALELKFQKKEKENQLELERLRASYEELQAQSREEIQCLGAQLESARSSRQELSELREQLLARASHVEELELLKRDLEQQQQQERSRHESELEQLRLYFEEKLREAEQSYQEDLTLLQRRLQEGRDDSLLEAMGTSACLEETSEEERDHLDGLSLQREQLEESLSLRTRLKENHQCQVAAWTSSQDAQQEALEGELPAGPSEKPSQELSREPLQCAQSMALELETEVPAGDLGLETTHSAQLMLLPVELKEEIDLLKVENRNLQEKLQREICLKEGLEKMKQNLVEAHQEELKSAEERIELMKQELREREAEWKVTSEDLRRGAEERLTKMLLDLREQVECEKRSMMNRFELRESEMRQLQDQQAAQILDLEGSLVEQQGRLRQLELGLTGDESPRCSRCGRELGCGPAPGAQDQELAMLHLKEDCALQLKVAQSRFLEERRAITEKLAAEQDAFLRDAQEQHARELRLLQEGHQQHILSLTAELETRRQAEMDALRSSFERERWALAEAREAESQMKHAAEVSVLEARHASQLDALRLQYLSELQAVQGRHRRALELLRLDLEERLQREDVAHHRLLTQALELLELRCAEEPQSAEDSLRGHGCVEPPEGLRALWLHGARKQEPEAQCSAPQAGQEEQLERKPEASLEQQVALLQYTFVQGEFGSERKAALREKEEIHKLEHEEAHSLYEKEKESLSLQLQEKNNQILQLKDQILSLNREIEERHSELEKLQQRRERENQEGTTLIEMLKADVDLSHGERRALQDTLRRLLGLFGETLQTAIALKSRIGERVGLCLEDRSPPTTQPGGQSPPTAPALDDVWAGLDVASLEPDGTAAECAETSSVAEISSHVCESFFLSPERTLDCEQPVRRVFQSLGLAVDGLLEMVLDSARQLEEARQIHSRFEKEFSCKSEETAQLVRKHQELLEQLEAESTAKAQLALELHKAEGIIEGFKEEKVGLQEALGQKEASERGLVGELEGLRQQLQRAVRRQAELREEKAELCSQTEALAVDAREREAGIPVSVAPEDSALRREVELLTQEQSEARRQADKDRAALLSQMRFLEAELEEQLSHQQACAQQAEELAALRQQIDSLDQHLRRQRQFMDEQAVEREREREDFQQEIQRLEEQLRQAARPRSPGLRDSHRAQLDKEVELLEEKLREKSDGLNELILKKELVDRQVLIQGEEIKRLEETNASTTRKLLQLQEELETQRRAVRALQQDKEALQEQQMKNLLQVSALQSRRDEGKCPVPPEGGCLDHTEAQLEAMQEALRQQEAEVLNLKEQLENLKDDLVNKNEEILHLNWKLGLQDNSTTASIRELQEGNTRLKTCLQNDESEMMRVHESAEAELARTGSGVLSEVVCNRSSEVEELKSIIETLRENQARLQKDNAEEIEQLHEVIEKLQRELPLRGPETPKARDGGAMSLQSELLGLPAEGAEAPAMLAGELHAALEAKEALSQRLAEQERQHSQALEALQQRLQAAEEAATRQLAELGPEDLASQIHEFEAALRAREAKIAERDLEIEALRRQKSTHSAELEAILAAVARFRHALEQQLLAATGEPPELQRLREQCVCLSHQLQALNQRFLKCQKELDERQARGEGCSQGWVPGGEEASRSEELQQDVDGRQLAQARDSRGSDPQGLVKDDLQPAKVLPTLTRARPSQQDSVISVLTVCQQQLESELLLVKKEMRLRAEDGGRASGVVKDKGRLLEDCRLQKVDLIAQVKQLQEKLNHLVCSMSFQNIEMEDFKYQQSLASPCTLEDGLSDGSDNSEETNKSPPTDTFNIIWDLAEVTGNSDSLIRNEEPDAPTGEQVTLQDRSLCLQGHLHRCSQDLTHSRGSKPLKNVLRTMDLSPWSSPEVVREDSALEPLPSLPLTPCSDALSLHSLDTSLWDGTSTHLLPAGQSGRLCYPGESAAGTAPKWVGSPLAADGAPSADQHAQRVPVEKDVEDFIITSLDSQEKSRSPPLGLEGKNDGKSGGVGFAEPLSQGSGQLGAPTASPAAPPVTPKDCRRPLDAMKEKEVHPKQVKALLQMVCDESHHILALSEYRGPPHILSRSEPSAPLECLPLGGQGLLEAAPAPKEHPTPGPQKGEKASSNMGLAWRGDYLQAVLEACEKEREMLSVDLWPQLCGLGPGGCSSLLERLEKVVHEQGDQQERSLEHLCLSDRSSLLSEIQALRAQLRMTHLQNQEKLQQLCTALTSAEARGSRQEHRLRRQVELLAYKVEQEKCIASDLQKTLNEEQEKANNVRKLLVVEQNAVRDLKSELCECRQDNERLLKSLNDVQKEVLQLRSVLDSKESDLQAALRQLEGERTKEQALQSQLEEERLQHMQREGQSAKTLEELRASLEQQCAQSNQLCVVLKHEQTAKDNLRQELQIEASRCEALLAQERGHMSELQRSLEAERDRTRELSEALQHERVLTERLSRRPQEKPAHQALLQKLRAQEERVHELEVALEAAQRRALEAEAHVHREEVEREQEVSAAPKMPPETLPGTRERPARGRGQIEQDACEDSRTGAELRPSRADLQPWSRWQRDKETLRELELQRQRDEHKIHQLQRTVQELQARAALPSVEPERLREQQRGLEKVRQQLLCAAGLLTSFINQTVDRTISDWTSSNEKAVASLLHTLETLKSELGTSSSCRKKTAAELQIQLVDVLLKDNESLSRALSTVTREKAELCKALSRLERTHRAPRTLQEGCTRKRSDRSAWKQDKMVPQGSARHPDPALDAGACSAKMEKLYLRYLRAESFRKALIYQKKYLLLLIGGFQDSEQETLSMIAHLGVFPSKADRKAAESRPFTRFRTAVRVVIAVLRLRFLVKKWQQVDGRGALAPGQALHPGEGFLVPQRQQSPPVTRESPPTRDVSSSQARDPVPKVSPRRRERSSPLPNPRSERSLTASQDPEHSLTEYIHHLEMIQQRLGGMPPDSTSKKSSCQKIKQ
>9755_0:000f09_{"pub_og_id":"158920at33208","og_name":"A-kinase_anchor_protein_9","level_taxid":33208,"organism_taxid":"9755_0","organism_name":"Physeter_catodon","pub_gene_id":"AKAP9","description":"AKAP9"}
MEDEERQKKLEAGKAKLAQFRQRKAQSDGQNPKKQKKKRKTSSSKHDMSAYHAVNIEQSQTDEMCTNSSQRLGSAVTPESTIMRTLHSGEIVKHDQVFSVEPESEISTTADDYSSEVNGCSFVARTGKPTNLLREEEFGVDDSYFEHGAQYNQTHLEMMENELAGKQHEIEELNRELEEMRATCGTEGLKQLQEFEAAIKQRDGIITQLTANLQQARREKDETMREFLELTEQSQKLQIQFQHLQASETLRNSTHSSTAADLLQAKQQILTHQQQLEEQDHLLEDYHKKKEDFKMQISFLQEKIRAYEMEQDKKVESSNKEIQEKEAVIEELNTKIIEEEKKTLELKDKVTTADKLLEELQEQVVQKNQEIKNMKLELTNSKQKERQCSEEIKQLMGTVEELQKKNHKDSQFESDILQRMEQETQRKLEQLRAELDEMYGQQIVQMKQELIKQHMSQIDELKTRHKGEMENALRSCPNITVNEDQIKLMNMAINELNIKLQDTNSQKEELKEELGVISGEKSVLQRQLEDLFEELSFSRDQIQRARQTIAEQESKLNEAHKSLSTVKDLKAEITSASESRKELELKHEAEVTHYKIKLEMLEREKNAVLDRMAESQEAELERLRTQLLFSHEEELSKLKEDLEIEHRINIEKLKDNLGIHYKQQIDGLQNEMSQKIETMQFEKDNLITKQNQLILEISKLKDLQQSLVNSKSEEMTLQINELQKEIEILRQEEKEKGTLEQEVQELQLKTELLEKQMKEKEDNLQEKFAQLEAENSFLKDEKKALEDMLKIYTPVNQEERLIFIDSIKSRSKDCSWPKEIEILTEENENLKKQCIQLTEEIEKQRNTFSFAEKNFEVNYQELQEDYACLLKVKTDLEDSKNKQEVEYKSKLKALSEELHHLQRINPTIVKIKSSVFDDDRTFTAEPLEIGEVVEKDTTELMEKLEVTKREKLELSERLSDLSEQLKQKHSEISFLREEVKSLKQEKEQVLLRCRELEIIINHNRTEDVNVCAVHLSSLKDGVLTSRDSGGSVPKISKDFGEESKIMELNKIPFENMTLGKENKQEWFFDHLPSVTNESSLGTTEPGENDKLQQELSVLKSEQNDLRLQMEAQRICLSLVYSTHVDQVREYMKKEKDKALCSLKQELISAQEDKIKELQKIHQLELQNIKTQETGDEVKPLQMLIGKLHRALSEECSHFTQTFCSVLGEHYTSALKCEVNVEEKEKETSSVHTSENQGLELQDYKYEVQDFQENVQTLLNKVTEEYSKLLVLQSRLSKIQGQQTGDVKLEFAEENLPKEETDFLSTHPQMTNFQDTDVCHKRKLSALQDTEKIKQLEGQVQELEKLVSSLQQQLKETEENYGAEIHSLQERLRAVNEFTVQPSFSIDSVVITESDVQKTVYPGSCLKQNIDGATEFSGEFGVKQETNVVKLLEKQYQERLEEEVAKVIVSMSIAFAQQTELSRISGEKEDSPSSKQASALCQEEHYLNEMKLSQGHLGFQTFEATDKKFKEEFKPLSKELGEDGKEVLLSNKGNLDDILESKDRELTISEEMFSKDKTFMVRESLHDEILVSSMDASRQLMLNEEQLEDMRQELVRQYQEHQQATELLRQAHMQQMERQREDQEQLQEEIKRLNKQLAQRSSIDNENLVSERERVLLEELEALKQLSLAGREKLCCELRNSSTQTQNANENQGEVEEQTFKERELDRKPEEVPPEILSNERYILQKANSRLLKILLEVVKTTAAVEETIGRHVLGILDRSSKGQSLTSLIWRSEAETPIKSCVHEEHTGDESKPSYAGSDIPRSDSSMWSKVPEEGTELSQQLMRSGFTGNEIDPENEELLLNISSRLQAAVEKLLEAISETSSQLEHAKVTQTELMRESFRQKQEVTESLKCQEELRERLHEECRAREQLAVELSKAEGVIDGYADEKTLFERQIQEKTDIIDRLEQELLCAGNRLQELEAEQQQIQEERELLSRQKEAMKAEAGPVEQRLVDAAVDAAPGAELLQETEKLMKEKLEVQCQAEKVRDDLQKQVKALEIDVEEQVSRFIELEQEKNAEVMDLRQQNQALEKQLEKMRKFLDEQAIDREHERDVFQQEIQKLEQQLKVIPRFQPISEHQTREVEQLTNHLKEKTDKCSELLLSKEQLQRDIQERNEEIEKLEFRVRELEQALLMSTDSFQKVEDRKQFGSVEAKAELSLEIQLQAERDAIDRKEKEVSKITNLEEQLEQFREELENKNEEVQQLHMQLEIQKKESTTRLQELEQENKLFKDEMEKLGFAIKQADPISTQDQHVLFGKFAQIMQEKEVEIDQLNEQITKLQHQLKITTDNKVIEEKNELIRDLETQIECLMSDQERVKKNREEEIEQLNEVIEKLQQELANIEQKTSVVTNSLPEEADSLKHQLDIVIAEKLALEQQVETTNEEMALTKSVLKETNLKMNQLTQELCSLKRECENMEEIHSIPEKSVNMAVDDLSRNKPGLEVVLTEGARKPLENPTYLKSFEENSKVSVSSLQTQVLQLESTVSAKDLELTQCHKQIKDLQEQGQSEKAALIKKMANLQNILEEKVAAALVSQVQLEAVKEYAKFCQNKQAVSPEPGGTNIQNLNQLTENEVESNVSALTLRISELESQVVEMQVETAEKNALEKEKKLLELQKLLEENEKKQGSKERKRSPLGDFEVLKTTTELIYTSEENEFFGRFETLTAESAATKEEFASYKEKAEKLQEELLVKETNMAFLQKDLSQVRDQLKKAEERLSYFLEKEDNTEVQENRKFCTLEPLPVEVGKSSASQTDGTLKVNSSNQTPQILVRNAGIQIDLRSECSSEEVTEVINQFTEKIEQMQELHAAEILDMESRHISETETLKRDHYVAVQLLTEECGTLKSVIQCLRSKEGSSVPELTHSDAYQTREICSSDSGSDWGQGIYLTQSQGFDIASEGRGEEGESSTDSFPKKIKGLLRAVHNEGMQVLSLTESPCSDGEDHSVQQASESWLEERRAYLSTISSLKDLITKMQMQREAKVYDSSQSHESSSDWRGELLLALQQVFLKERGVLLAAFQTELTALGTRDAVELLNCLEQRIQEQGIEYQAAMECLQKADRRSLLAEIQALHAQMNGKKMTLKREQENDQPSQELLEYNMQQKQAQMLEMQVELSSVKDRATELQEQLSSEKMVVAELKSELAQAKLELETTLKAQHKHLKELEAFRLEVKDKTDEVHLLNDTLASEQKKSRELQWALEKEKAKLGRSEERDKEELEDLKFSLEGQKQRNIQLNQLLEQQKQQLNESQQKIESQRVLHDAQLSEERGRNLELQVLLESEKVRIREMSSTLDRERELHAQLQSSDDSGQSRPSLPSEDLLKELQKQLEEKHSRIVELLNETEKYKLDSLQTRQQMEKDRQVHRKTLQTEQEANTEGQKKMHELQSKVEDLQRQLEEKRQQVYKLDLEGKRLQGIMQEFQKQELEREEKRESRRILYQNLNEPTTWSLTNDRTRNWVLQQKIGETKESSYPKMIEMNGGGAGYNHELEMIRQKLQRVASKLQHLAQKASNRLQFETADDEDFVWVQENIDGIVLRLQKLTGQPGEEPTLRSPSTSCGSLTERLIRQNTELTGHISQLTEEKNDLRNMVMKLEEQIRCYRQTGAGRDYSSRFSFSGGPNIEAIIASEKEVWNREKLTLQKSLKRAEAEVYKLKAELRNEALLQNLSPDSEHATVKRIYGKYLRAESFRKALIYQKKYLLLLLGGFQECEDATLALLARMGGHPAFTDLEVITNRPKGFTRFRSAVRVSMAISRMKFLVRRWHRVTSSGSININRDGFGLNPGTFWITSGAEKTDPFYHSSGGLELYGEPRHSTYRSRSDLDYPRSPLPFQNRYPGPPADLNPGSLACSQLQNYDPDRALTDYITRLEALQRRLGTVQSVLEASKSKIEAPANLMSGESPFPDSVDCHLLTVSSRGRGARGLSKFSFIRALIPFVRAPPP
>9755_0:001671_{"pub_og_id":"158920at33208","og_name":"A-kinase_anchor_protein_9","level_taxid":33208,"organism_taxid":"9755_0","organism_name":"Physeter_catodon","pub_gene_id":"PCNT","description":"PCNT"}
MEEDEQEQRRRKVEAGRAKLAHFRQRKTKGDCAHSKKTPAKRKGAAVDAPDQEESPVAAAEGGGLLGGRDVGENTSCSDSSDTPDGAAVPQLQEPGGAGTPQKLDGDGPEQPGVMTKELELEVLRLSLSDMHAARLELTQAHLQREKEAALAELRAELAGRHAQERALLQSRAHRELELVREEAAELKEKLQSEMEKNAQMIETLKQDWESERDLCLENLRRELSERHRSELENLQNQFKKELAEQKAELEKVFQDKNQAEFSLQTPGAEHEAALSKLRADLRSEHCQCVEDPELGFNEKEKESQLELENLRASYTELQAQSQEEIRRLGAQLESARSSRQELSELHKQLLARASHVEGLEHLKRDLEQRQERTRHESEPEQLRVCFEETLREAERGYQEDLALLQQRLQDGKDSSPPEAVGISACSEETSEEGGDRLDQLGLRLEHHEESLGLHTQLEENHQRQLAAGKSSPEVRLEADLAGTQVLEGAQHVGPSEEPGQELAGVPLLCAHSTALEVAAGDLGLETMHKAHLLLLLTELKEEIDLFKVENRNLHEKLQHEIRLKEDLEKVKCTLVEAHQEALKSAKEKIELMRRELGEREAEWKVTREALRRGAEERLAQSLLELREQAESEKLSVMRRFELREAEMRQLQDQQAAQILDLEGSLTEQQGRLRQLELGLAGDESLQCSQCGQELGAGLAPTAWDHLKEDCALQLKLAQSRFLEERREITEKFAAEQDAFLREAREEHARELQLLQERHQQHVLSLTAELETRHQAEVEALRASLEREWWALSEARVAELQTEHAAEISALETRHASRLDALESRYLSERQSLRGLEERPQKEDASHRVVLTWALERLKLRHAEEPRPAEDGLRAEVSTEHVGGVGASRLRGAHQQGTSVPAELEEGKEKRRPCCQEEIELLKRQSEALLGQHIAQLKGEFESEKKAALHGKEATHKLELEQAQSLYQKEKESLSLQLQEKNDQILQLKDQILSLSREIEERHSELERLQQRRERENQEGTTLISMLKSDIDLSHGERRALRDALRRLLGLFGETLKAAVALKSRIGERVGLCLEDESPPAAPALDEVWPGLDAALPELDSASPEGAETSSVAEISSHVCESFFMSPESTLECEQPVRRIYRSLGLAVDGLLEMVLDSTRQLEEARQIHSRLEKEFSCKSEETAQVVRKHRELLEHLDAESAAKARLALALHTAEGIVEGFTEERAGLQEALGRKEASEQGLVAELEGLRQQLQCAARRQAELQEENTMLWSQKEALAVEAGERETGTPVSIARKDSALQKEVESLTKEQSETKEQSEKDRSALLSQMRLLEAELEEQLSRQQACTRQAEELSALRQQMGSLDQHLRRQRQFMDAQAVEREREREDFQREIQRLEEQLRQAARPRHPGPRDSDIELLEEKLREKSDGLNELIIKKELADRQVLIQEEEIKRLQETNASTTGKLMQLQGELERQRKAARDLEQDKEALQEQQMSNLLLVSTLQSKLDEGKCLGSPAGNRPDDAEVQPEAVHRTLLQHEDEVVYNRSSEIEELKSIIENLRESQERLQKDKAQEVEQLHEVIEKLQSELLLGGPAAPQAGDGRAASLQSELLGLPAEGAEACAELEGELRAALEAKEALSRLLTEQERGHGQALEALQQRLQAAEEVAARQLAASGPGTALREAEVQALASQIREFEAALRAKEAKIAERELEIDALHRQKSAHSAELGAILAAVARFRCALEQQLLVASGEPPELQQLRAQCVRLSCQLQALNQRFLRCQKEPDEWHARGAHVAGSSRGRAFQGEEASCHEEVEQDVCGRRLAEAPHGHGGNPQSPLKEDPELAKALPTLTRAGLSQQDSVMSVLAVCQRQLESELLLVKKEMCLPAENGVSGTAKDKEKLLEDCQLRKVDLIDQVKQLQEKLNHLVHCMSFQNVRTEDFKFQQALESPHVLENNASDSSSNSEETDRSSPVDAFNVTWDLVDIIGNQDSLIRNEVPDTPTGEQVALQDKALCLQGSLYGCSRDLSHTQGTKPLKNVLRTMDLSSWSSPEVVRKDSISERPPSLPLTPCSDALSQRSLDTSLWDGTSTQLLQADQLGLLCYPGESAAGTAPKWAGSPLAADGAPSTDHHAQRVPVEKDVEDFIITSLDSQEKSRSPPLGLEGKSSGKSDGAGFGETLSQGSGRPAAPTAGTAAPLSPLGFRRPLGATKEKEVHPKQVKALLQMVCDESHHILALSEYRGPPSLLSRAEPSAPLECLTMGGQGLLEAAPAPREHPTPGPPKGEKEPSNVGLDWRGEFLQIVQEAFEKEREILRVELRPRPCGSGPGGCDSLLERLEKVVQEQGDVQERSLEHLRLSDRSSLMSEIQALRAQLRMTHLQNQEKLQQLCEALTSAEARGSRQEHQLRRQVELLAYKVEQEKCIVSDLQKTLNEEQEKANNVQKLLVVEQNTVRGLKSELCECRQDKERLLKSLGEVQKEVLQLRSVLDSKEDDLQAARQQLEGERTKERALQSRLEEERLQCLQREGQSAKALEELRASLEKQRAQSNQLCVALKHEQTAKDNLRKELQIEASRCEALLAQERGHLSELQRSLEAEQGRSRELSEALQHERLLTERLSRRPQDKQAHPALLQKLRGREARVLELEVALEAARQRALEAEAHVHRQEVEREQEVRAAPRPPVETPPRAWERLEQPGREDTSRADTEKWSRWQRDKETLRELELQRQRDEDKIQQLQRTVRELQARGAVRPRPEPGSEPGRPREQQRGLEKARQQLPCAAGLLSSFINQTVDRTISDWTSSNEKAVASLLHTLETLKSELGASSSCRKKTTVELQVQLVDVLLKDNESLSRALGTVTREKAELCRAVSRLERAPQGGCARRRSDRSAWKQDRMISPGSARHPDPALPTPEAGTCNAKMEKLYLHYLRAESFRKALIYQKKYLLLLIGGFQDSEQETLSMIAHLGVFPSKADKKAVAARPFTKFRTAVRVVIAVLRLRFLVKKWQQVDGRGALAPGRAPRPGFVVPRRQQSPPDSRESPPTRDVSSSHARDPMPKASPRRRERSNPSPNPTSERSLTASQDPEHSLTEYIHHLEMIQQRLGDVPPDSTSEKSCCQKSKQ
>2705178_0:000afd_{"pub_og_id":"158920at33208","og_name":"A-kinase_anchor_protein_9","level_taxid":33208,"organism_taxid":"2705178_0","organism_name":"Bombus_vancouverensis_nearcticus","pub_gene_id":"LOC117154515","description":"A-kinase_anchor_protein_9-like_isoform_X1"}
MDEVSDEESFRNDKSMEHRKSDPHEGVSSKDVTQSSVSMSEGEADGDLEGLAGRVVQLEELLQGKEAIVEALNAEIDHLRAEASSPNSSQSQSSSIHSRDVLSLYHIKLQEFEKAVNQRDKLIEDLMWSLQHALSVRDNLASQLNSINAMQIPCKDSDKNKCLEEKIDTLEKTVSDQRSIIQKLNSQVTQNQEYVQTLEMEKETRTAEINDYKLQINNLNEQIRLNAADKNLNIAETLEQQKQYEVRVDKIKQDMQHILKKFTTEMNINTTRHQQELKEQATKYEKEVMNIQKEYEEHLKQLKEENKTMADRLNKELPDLETRHAKELSIFQTQLAHYKKTVETLKLELMNRSESQQTAQAELNEQKSKFNEFRVQAEKVTCIQNLDHQKEKEMLHEQIKLHKLQLEEVTSKYIAATAVLESKESIERSLEQALTNAAVLKEENESLKFKLDDLSSRYSTAQSLIENSQSHERTLSNKIYDLEKSLSRLSGINVSTLSELNETTYQTFDEVAIQYQLTKQKLEEKAEFEKLLICKIEGLEEDVRKSKEELEQANLTKKSYEKQLKDMKNVCDKYKSELSSLKKNSLDGQSTLPLAEESKSSSQSMKDTISDLLHKTEENQQEIKKLKMTLELKETELAESIKKMYDLADMLKKSEEEREQLKTGLATAWAQCAEVEEKLNQTLALSDSKLDVSLSSSYNSALMKQFKLDRIVNNSVDTTHDKSIDINRTLDEKTEDPNISNKTASLQEKLMLVLEENKRLLKEVERLMSQQADYEEIKNKMDHYINLSENLTIEKEHKNEENKALKKKLENMHSLQDSVNQLTLEKETLRKEIEALIHVHDEQINAIKTETTSEIRKVQSLMLSAKGSTTELNDLKTELEMRHAKEMEELRMYFEQKCLLMEKQYSEEIFSQQSKKMSDNDSEIADITEGLYFGGAGDCLNVSNISEHSSRLGSPIKDEQSKHTSQNFNSYKSELEYEINIKTLQQELQNRIIELQEAKLQCEKSLEEQKNMYERQLYDNKDKERRELLKNMANQHCQTEWDAGALENGELTQLRAAYNHQLEEQIALAKLDIVNALQEQIQALLTVESDVEDNWPAELLELRDKLTGNAKREMQLLKETHTEEMQRLKEEHSRTVARMIDRHQEELNKIKSECVQNYGEKGDLDKGVVTDNQILEERNTLSKTCVTLKTLIEELIKYFSICEEEVNNTFITKVVKSQLSDSVINEKAMQIDKTDGLKFNESRENQETSLLNSSKMKIQRIHFAPKTTEIVSIINSNAETLPTILEEDECITEKLKQELNNCVRRLKSESAEILSTSLSTRERRHSSPLKDTLWLNKMNEELNLKLHHAEALVIGYQEEISHLKMTILDLQRKLINAENKKETITEGYGENYDLGTDITLQDFSQLQEKVRHVLSNGGGDCTELLQLIDEQSRLTEKLMEEAKREKEDLQQQQVPLEPTPTPYIHRVCRRKIEAADKQLKATRRFLDEQASEREAERDEAAKQVYVLQEQLKEREREKERDQRITSEQSTLSPEATSDVPVLQASDIGAVVEVLESQMREMSSLMSDTEARKSETESELKAAIDKIWVLREIITDLEQQLQIKTEKEESLQLQINQLETVIAAQTKNQHELVQELDAVKMGSESKQLNEHIIHLQEELRKHKLSSEQFNVNSAALKQMKTELRDMQNHLTKRIRELESAHMCSSNLSLSQPSEDVSIREQIDASRCPTPDDPTAPPMLPLDQLLKLKEKMLKHARAEEVALKRIKDLELQVTAFKNQNEELQAEQEILQQTTSEQLFQIEAMRGRLEQHKQSAPFAQRQATSRLELQLHEANAKFQSLERTIADKDLELQDMKNQLDRINQLLQEKEAEIANVVQVESATIQKLKEHVEIIEEEKKILQTKVGVQEHAQLELPRLIDSMLADKNEEIDHLKEQLSKKEKQLEIYSSLNLDETQLRELVLQTEAKNSARTLSDILSIHSECEETTEAIRGANTTQNLPNVSAFKVPTSPVPKSIDNSTVPLMDSTKIIQVPLLDLGSQSLSANSSQQSRILDLLHSGQESKSSTSENNNSNDRTDHATQSTKQCTQTQELPQRERADERSDDSSSNRSYVPSMKYTQTSINETLKEVENLEIQLQAVREELDMKSAILTKREDDLIALQKLYDELQMEFKNVVETLSRDKCFYQNQYELSRVSENKIKKDLQEIENILKLSNEEMQDHKSKIQMNEKIIIELNLENNKLKKDIEEKEQELGQTREYTILLQEQAKELQKFRDAILEKDITIETIQTRNIEIENENKQLYEFKTKYQSTKQELLECQNEIQRLTEGLNNRDQVIRRLEEMARRTSFSGTSSPSNEKDQEIHHLQEYLKEKDKVIRQMSDDSKSLHKALEAIQNKMKESGNVVELRKKLKDERKINAELRNMVDNLNKDLSDLKLPAQRLQDDIDIEDMVQRELNLSAHLDRKIMNAIENDDEDKKKTERQTPYQDFQEAKYIELKLKLSQANKINEELKKLKDDLEIETEMLKCQITEYEGRIFQLKSDLTEKSKKIAKLDEELSSEKNLMRKLKIQIEKEHRAMQVGCSELIETLQSKLKNSLDNEVKLKNELSLLQDEHKNLEIQLSLMKDHVQSQKVDDLSKLTDLEAERKKYLSLMESFEKEGRENTELKDTLRKLQMEKNHFEKQLEVEVEKNENLTSNLVLIKGTNDHLQTDLRRTKEELKAKQEEGEWLQKRIKTMSDAETKRQEQKISEHSELKALRREINNARDVIMDLEADMKQSKRELTESLEREMKLAETFKERETDLLKKLSAVKDEEKNSRDMIAELQQEVKACTRRELELTKELKSRFTNENMPTKFMQKINDLSEVNEKYMTEKTVLQEKLIKSREEKEQLNQRIKLLEDQIKRNKGPQVSNAKIPEIEKLQHFYGKFLRAESRRKALTYQKRYLLIVIGSYQLSEENTLCVLAQLTRDQRSYAVVGRNKKSPKVRFRSAVLVLISIHRMKWLIVRWNIGRRIGVKTLLWNMDQSFLPIQKAAINHSPPVRDKTTANGDGGFDTFEQYCQRLKNVQQRLGLAEAGNLQIIPE
>59538_0:003541_{"pub_og_id":"158920at33208","og_name":"A-kinase_anchor_protein_9","level_taxid":33208,"organism_taxid":"59538_0","organism_name":"Pantholops_hodgsonii","pub_gene_id":"AKAP9","description":"A-kinase_anchor_protein_9"}
MEDEERQKKLEAGKAKLAQFRQRKAQSDGQNPKKQKKKRKTSSSKHDVSAYHAINIEQTQSDETCVNNSQRSGTAVPPESTITRTLHSGEIVKCDQIFSVEPESEISTTADDYSSEVNGCSFVVRTGKPTELLREEEFGVDDSYSEHGAQYNQTHLEMMESELAGKQHEIEELNRELEEMRATYGTEGLKQLQEFEAAIKQRDGIITQLTANLQQARREKDETMREFLELTEQSQKLQIQFQHLQASETLRNSTHSSTAADLLQAKQQILTHQQQLEEQDHLLEDYHRKKEDFKMQISFLQEKIRAYEMEQDKKVENSNKEIQEKEAVIEELNTKIIEEEKKTIDLKDKVTAADKLLEELQEQVVQKNQEIKNMKLELTNSKQKERQCSEEIKQLMGTVEELQKKNHKDSQFETDILQRMEQETQRKLEQLRAELDEMYGQQIVQMKQELIKQHMSQIDELRTRHKGELENALRSHPSITVNEDQIKLMNMAINELNIKLQDTNSQKEKLKEEIGVISGEKSALQRQLEDLFEELSFSRDQIQRARQTVAEQESKLNEAYDSLSTVEDLKAEIVSASEARRELELKHEAEVTNYKIKLEMLEREKNAVLDRMAESQEAELERLRTQLLFSHEEELSKLKEDLEIEHRINIEKLKDNLGIHYKQQIDGLQNEMSQKIETMQFEKDNLITKQNQLILEISKLKDLQQSLVNTKSEEMTLQINELQKEIEILRQEEKEKGTLEQEVQELQLKTELLEKQMKEKEDEFQEKFAQLEAENSILKDEKKALEDMLKIHTPVNQEERLIFIDSAKSQSKDCSWQKEIEVLTEENEDLKKQCIQLTEEIEKQRNTFSFAEKNFEVNYQELQEDYACLLKVKSDLEDSKNKQEVEYKSKLKALGEELHHLQRINPSIVKMKSSVFDDDKTFIAEPLEIGEVVEKDTTELMEKLEVTKREKLELSERLSDLSEQLKQKRDEISVLMEEVKSLKQDKERVLLRCRELEIIIAHSGTENVNVRDVHSSSSKDGVSTSRDPGGSVPKISKDFGKESKITEVNKIPFENRTLEKESKQEQFSAHLPSVTNEPSLGTADPGENHKLQQELSILKSEQNDLRLQMEAQRICLSLVYSTHVDQVREYMENEKHKALCSLKQELISAQEEKIKELQKIHQLELQNIKTQETGEAKPLQMLIGKLHKAVSEECSHFTQTFCSVHGEHYTPALKCEVNGEEKETSSVHTSENQELGLQDYRCEVQDFQENMQTLLSKAAEAYSRLVVLQSRLSKVWKIQQARDMKLEFAEVNLPKKQTDFLSTHSQMTNLQDMDVSHKSKLSPLQDTEKMKQLEGQVQELESRISSLQQQLKETEENYEAEIHSLQERLQAVNESTVQPSFFVDSVVITESDVQKATYPASCLEQNIDGTAEYAGEFGVKKETNMVKLLEKQYQERLEEEVAKVIVSMSIAFAQQTELSRISGEKEDTPSSEASTLCQQEHYLNEMKLSQGQAGFQAFEATDRKFKEECKPLSKELGEDGKEVLLSSKDHLDDILESKDCELTISEEMSSKDRTFMVRESLHDEILVSSMDASRQLMLNEEQLEDMRQELVRQYQEHQQATELLRQAHMRQMERQREDQEQLQEEIKRLNKQLAQRSSIDNENLVSERERVLLEELEALKQLSLAGREKLCCELRNSSTQTQNGNENQGEVEEQTFKEKVLDKKPEEVPPEIVSNERYALQKANNRLLKILLEVVKTTAAVEETIGRHVLGILDRSSKGQASASLIRRSEAEPPKKSCVHEEQTLVTDESIPSYSGSDIPRSDSSMWCKAAEEGTELSQRLLRSGFTGPEIDPGNEELVLNISSRLQAAVENLLEAISETSSQLEHAKVTQTELMRESFRQKQEVTESLKCQEELRERLHEESRAREQLAVELSKAEGVIDGYADEKTLFERQIQEKTDIIDRLEQELLCAGNRLQELEAEQQQIQEERELLSRQKEAMKAEAGPVEQQLLQETEKLMKEKLEVQCQAEKVRDDLQKQVKALEIDVEEQVSRFIELEQEKNAELMDLRQQNQALEKQLEKMRKFLDEQAVDREHERDVFQQEIQKLEQQLKVVPRFQPISEHQTREVEQLTNHLKEKTDKCSELLLSKEQLQRDIQERNEEIEKLEFRVRELEQALLVSADTFQKVEDRKHFGAVEAKAELSLEIQLQAERDAIDRKEKEITNLEEQLEQFREELENKNEEVQQLHMQLEIQKKESATRLQGLEQENKLFKDEMEKLGFIIKESDAISNPDQHVLLGKFAQIMQEKEVEIDRLNEQIMKLQHQLKMTTDNKVIEEKNELIRDLETQIECLLSDQERVKKNREEEIEQLNEVIEKLQQELANIEQKTSVVANSLPEEADSLKHQLDMVTAEKLALEQQVENTNEEMALTKNALEETNLKMNQLTEELYSLKRERENIGKIHSIPEKSANMAIDDLNRNKPGLEVVFPEDALQPLENQTHLNCFEENSKVSISSLETKVLQLESTVSAKDLELTQCHKQMKDLREQGQSEKEVLKKKIVNLQNILEEKVAAALVSQVQLEAVKEYAKFWQDKQSTSSEPERTNIQNLTQLTENEMESNVSALTLRISELESQVVEMQTSLILEKEQIEMAEKNALEKEKKLLELQKLLEDHEKKQGSKERERSPPGDFEVPKTTAELIHTNEENGFWGQLETVRAESAATKEELASYKEKAEKLEEELLVKETYTAFLQKDLSQVRDQLKKAEAKLSCFSEREDDTEVQEDRKVCTLEPLPMKVGQSSISQTDGTLKVSSSNQTPQVLVRNAGIQVDLQRECSSEEVTEIINQFTEKIEQMQELHAAEILDMESRHISEAETLKRDHYVAIQLLTEECSTLKAVIQCLRSKEGSSTPELTHADGYQTREICSSDSGSDWGQGIYLSQSQGFDTASEGQGEEGESSGDSFPKKIKGLLRAVHNEGMQVLSLTESPCSDGEDHSAQQTSESWLEERRAYLSTISSLKDLITKMQVQREAKVYDGSQLHESSSDWRGELLLALQQVFLKEHSVLLAAFQTELTARGTGDADELLHCLEQRIQEQGIEYQAAMECLQKADRRSLLAEIQALHAQMNIKKTTLKREQETDQPSQELFDCNMQQKQSQMLEMQVELGSVKDRAAELQEQLSSEKMAVAELKSELAQTKLELETTLKAQHKHLKELEAFRLEVKDKTDEVHLLSDTLASEQKKSRELQWALEKEKAKQGRSEERDREELEDLKFSLEGQKQRNIQLSQLLEQQRQQLNESQQKIESQRALHDAQLAEERGRSLELQVLLESEKVRIREMSSTLDRERELHAQLQSSDDSGQPRPSLPSEDLLKELQKQLEEKHSRIVELLNETEKYKLDSLQTRQQMEKDRQVHRKTLQTEQEANTEGQKKMHELQSKVEDLQRQLEEKRQQVYKLDLEGKRLQGIMQEFQKQEREREEKRESRRILYQNLNEPTTWSLTNDRTRNWVLQQKMGETKESSYPKMIEMNGGGTGYNHELEIIRQKLQCVASKLQHLAQKASNRLQFETADDEDFVWIQEDIDRIILQLQKLTDQPGEEPTLMSPGTSCGSLTERLLRQNTELTGHISQLTEEKNDLRNMIMKLEEQIRWYRQAGDGRDYSSRFSLSGGPNIEAIITSEKEVWNREKLALQKSLKRAEAEVYKLKAELRNEALLQNLSPDSEHATIKRIYGKYLRAESFRKALIYQKKYLLLLLGGFQECEEATLALLARMGGQPAFTDLELITNRPKGFTRFRSAVRVSMAISRMKFLVRRWHRVTSSGSININRDGFGLNPGAEKTDTFYHSSGGLELYGEPRHTAYRSRSDLDYPRSPLPFQNRYPGLPADLNPGSLACSQLQNYDPDRALTDYITRLEALQRRLGTVQSGSTQFHAGMRR
>59538_0:005d03_{"pub_og_id":"158920at33208","og_name":"A-kinase_anchor_protein_9","level_taxid":33208,"organism_taxid":"59538_0","organism_name":"Pantholops_hodgsonii","pub_gene_id":"PCNT","description":"LOW_QUALITY_PROTEIN:_pericentrin"}
MEDDEQEQRRRKVEAGRAKLAHFRQRKTKGDCTHSKKTPAKRKGTAVNAPVAEGSPVAAPGDGGGLDVGKNPTCSDTPDGAEAAQLQEPSRERAPPKLDGHCAEQPGVMTKELELEVLRLSLSDMHAARLERTQAHLQREKEAALAELHAELTGRHAQERALLQSRARRELELVREEPRSEPLVMFVCLAAELKEKLQSEMEKNAQMIEILKQHWESERDSCLENLRQELLEKHRSELENLQNQFKKELAQQKAELEKVFQAKNQAECSLQTQEAQHEASLSKLRADLQLEHCQYLEELEQKFQKKEKENQLELERLRASYEELQARSREEIQCLGAQLESARSSRQELSELREQLLARASHVEELELLKRDLEQQQQQERSRHESELEQLRLYFEEKLREAERSYQEDLTLLQRRLQEGRDDSLLEAMGTSACLEETPEEERDHLDGPGLQREQLEKFDPFTYFAHNPSTTPGNPQSLLPEPGTVMSPGQSSSGGPIPRYPDQRGSSGCGQLGTGLLVCFWCAVPTAVPTGLQTELAREPLLCAQSTALELETEVPAGDLGLETAHRAQLVLLPVELKEEIDLLKVENRTLQEKLQREICLKEDLEKVKQNLVEAHQEALKSAEERIEQMKQELRERETEWKITSEDLRRGAEERLTKMLLDLREQVESEKRSMMNRFELRESEMKQLQDQQAAQILDLEGSLVEQQGRLRQLELGLPGDESLRCSQCGRELGCGPAPGAQDQELAMLHLKEDCALQLKVAQSRFLEERRAITEKLAAEQDAFLREAQKQHAHELRLLQEGHQRHILSLTAELETRRQAEVDALRSSLERERWALAEAREAESQVKHAAEVSVLEARHASHLDALRLQYLSELQAVQGRHRRALELLRLDLEERLQKEDVAHHGVLTQVLELLELRCAEEPQSAEDSLRGDGNVEPPEGVRALWLHRARKGEFGSERKAALHEKEEIPKLEHEKAHSLYEKEKESLSLQLQEKNSQILQLKDQILSLNREIEERHSELEKLQQRRERENQEGTALIAMLKSDIDLSHGERRALQDTLRRLLGLFGETLQTAIALKSRIGERVGLCLEDRSPPTTQPGSQSPPTAPALDDVWAGLDVASLEPDGTVAECAETSSVAEISSHVCESFFLSPERTLDCEQPVRRVFQSLGLAVDGLLEMVLDSAKQLEEARQIHSRFEKEFSCKNEETAQVVRKHQELLEQLEAESKVKAQLVLELHKAEGIIEGFKEEKAGLQEALGQKEASERDLVGELEGLRQQLQRAARRQAELREENAELCSQTEALAVDAQEREAALRREVESLTQEQSETRRQADKDRAALLSQMRLLEAELEEQLSHQQACAQQAEELAALRQQIDSLDQHLRRQRQFMDEQAVEREREREDFQQEIQRLEEQLRQAARPRSPGLRDSHRAQLDKEVELLEEKLREKSDGLNELILKKELVDRRVLIQGEEIRRLEETNASTTRKLLQLQEELETQQRAVQALQQDKEALQEQQMSNLLQVSALQSILDEGKCPVPPEGGRHDRAEAQLEAVQGALRQREAEVLDLKDQLENLKDDLVNKNEEILHLNWKLGLQDNSTAASIKELQEENAHLKVVCSRSSEVEELKSIIETLRENQARLQKDNAEEIEQLHEVIEKLQRELPLGGPEAPKAGEGGAMSLQSELLGLPAEGAEAPAMLAGELHAALEAKEALSQRLAEQERQHSQALEALQQRLQAAEAAATRHLAELGPEGLASQILEFEAALRAREAKIAERDLEIEALRREKSTHSAELEAILAAVARFRHALEQQLLAATGEPPELQRLRKQCVCLSRQLQALNQRFLKCQKELDEQQANGEGGSQGWVPRGEETSCSEELQQAVDGRQLAQALDSRGSDPQSLVKDDLQPAKALPTLTCTRPSQQDSVISVLTVCQQQLESELLLVKKEMCLRAEDGGRESGAGKLLEDCRLQKVDLIAQVKQLQEKLNHLVCSMSFQNIEMEDFKYQQALASPCALEDGLSDGSDNSEETDKSPPIDTFNIIWDLAEVTGNSDSLIRNEPDAPTGKPVTLQDRSLCLQGHLRGCSQGLTHSQGSKPLKNVLRTMDLSPWSSPEVVREDSTLEPPPSLPLTPCSDALSLHSLDTSLWDGTSTHLLQAAQSGRLCYPGESAAGTAPKWVGSPLAADGAPSTDHHAQRVPVEKDVEDFIITSLDSQEKSRSPPLGLEGKSDGKSGGVEFAEPLSQDSGRLGAPAASPAAPLVTPRDCQRPLDAMKEKEVHPKQVKALLQMVCDESHHILALSEYRGPPHILSRSEPSAPLECLPVGGQGLLEAVPAPREHPTPGSQKGEKASSNVGLDWRGDFLQAVQGAFEKEREMLRVELWPQLCGLGPGGCGSLLERLEKVVHEQGDQQERSLERLCLSDRSSLLSEIQALRAQLRMTHLQNQEKLQQLCTALTSAEARGSRQEHRLRRQVELLAYKVEQEKCIASDLQKTLNEEQEKANNVRKLLVAEQNAVRDLKSELCECRQDNERLLKSLNDVQKEVLQMRSMLDSKESDLQAALRQLEGERTEGQALRSQLEEERLQHMQREGQSAKTLEELRASLEQQCAQSNQLCVVLKHEQTAKDNLRQELQIEASRCEALLAQERGHMSELQRSLEAERDRARELSEALQHERVLTERLSRRPQERPPHQALLQKLRAQEEHVRELEVALEAAQRRALEAEARVHREEVEREQEVSAAPKTPPETLPGTRERLARGQGQVEQDACEDARTGAELRPSRADTQPWSRWQRDKETLRELELQRQRDEHRIQQLQRTVQELQARVAPPNAEPERLREQQRGLEKVRQQLLCAAGLLTSFINQTVDRTISDWTSSNEKAVASLLHTLETLKSELGTSSSCRKKTAAELQIQLVDVLLKDNESLSRALSTVTREKAELCKALSRLERTHRAPRTLQEGCTRKRSDRSAWKQDKMVSPGSARHPDPALDAGACSAKMEKLYLRYLRAESFRKALIYQKKYLLLLIGGFQDSEQETLSMIAHLGVFPSKADKKAVESRPFTRFRTAVRVVIAVLRLRFLVKKWQQVDGRGALAPGQALRPGEGFLVPRRQQSPPVTRESPPTRDVSSSQPRDPVPKASPRRRERSSPPSNPRSERSLTASQDPEHSLTEYIHHLEMIQQRLGGMPPESTSKKSCCQKIKQ
>199890_0:0006f7_{"pub_og_id":"158920at33208","og_name":"A-kinase_anchor_protein_9","level_taxid":33208,"organism_taxid":"199890_0","organism_name":"Anopheles_epiroticus","pub_gene_id":"AEPI004412","description":"A0A182PBV6_9DIPT"}
MDMDYSSVDRQGPAAKKAFAGGVTSTGSSTVSVGSASVSKSTSSYGSSRKESSVRFRLEDELVGSGSDLSESGSASISESLSANDNHDDDSLEIMEEILVPADADNDDDDEQAGNGATEISSASGPSYDGHSDDSSARSAEVISLHRSKQGNVASGGGGTVADRKRQLFDIGEDEDFLPRSDTERPPSGGGSLFDIDRLNLSGDDIAQHFQTTVESDRSEKEESPFGDRPRSSENEEYEDSFGQAVSGGEDVKSSVGEPVASRQGGSIKSVEEVKVHHAKELSPLNEDDVLINDSKVNLNALKQRNQIVITQRVGIKSEDKNRKQNRTNVNVMAEESNNNSQDNSLNTTNDISDLAPDTESERVGSVELDASSGSMRKVKLSADGRSRSMPDGIGGAAKSGDAGPSGAGFTSLGAMKMSEMISGQPKEESCSSSTGGSGISEDLRERILTTSKSFEEVKAQGVAVIEALEDKTERPAGEATKSMERVSADQKEALEDISEESEHTIGGGGGGGGNSSNTDDEQLRVVAGTRGTTVSGNLIERGKEMRTILEEKLLLQKQLSVGSTIYEDNKENIPEGGSLKATPEFDSVISLKMFQTMENEIRKLNEIIATKDVLLTAYGRKDSAVTGKETSSCNSRAESLREQQPCRSHNSDSISMATNSTEYRPVGELAGELAGATSAEKDLYGKIMERNQWIELLADKLKESLQERNQLQSEGDKLAAEVIQLKKQLAETVENMKLKAQQSSWAGVTRPQDQESTSGGQRISEISIDLVSETEDGGLSDFPDIYDDPPLGTTERLLDPHTLQPLVGGDLSELNPMHIPLKISKQLEQFRRYLSPEEVRLFNMVQGKFDDFLTQELDKVRDAGESENRLLREQLQIEHAEKEQEVNRLRQMLSSVKAGSIEITTLRTELEARHTQEMADLRTYFEKKVVELEKQYSEEVFSQQSRRLSNDDTASEISGAEEFPEENGGYQSKHTSPRRKHKEDIYLSPTHRKITPTTIDATDASADEVLVVEIVEEQEHRHLTAEEVREFYQSKIKELNAQHERVFSNLRRKLKAYEAKEQEKHVLIVQEQSAPQPQGSSIRLHTPTLVGELGSDCDLQEIIDGYERRLQEQVALARQDVLRELEIQIQALLSDSSFEDSHWPPELVLLREKFTAKSQLEIAQLQLKHEEEMARMRNDFEKQLQRKLKRHTTFDSSRGLDKIISERDNLRELSSTLRNVVGGLAKYFSICEEDLNSTVLEELHRYQQLQQHANESHLTVADVSGVDDGQLAVDPVADCSASESALNVTDASFLASCKLLKFAPDVSGIISIIEDPSLVDYVSAKAHQQQRDGDEEAENISLNLEECVERLKAEALSLLALSERIKQRSSNAPKEDESDKVSEKNDSCEEEDGLKRRGGRVLESTRSFDENIGREGASERIDGKSKADAHSCRSLPIDLTGLQLNGELNMQLHELKNRLLKSEDERKLLETELAEARSKQNSLVSELSETKQHLLELNSQRVEFSEGYGTNALLPTAQRVNNSFVELQERAKLLLGSSSSAGADQTIEDNSVLLQLVEDFCREGERYLEDGKRDRIDLQLQIEAADKQLKATRQFLEDQAAEREQERDEFVKEIERLKGAIREKEKDKVNFERASKELESMEQQVKELTTQIADRDDRLRKMEADLKDSIDKGFTLREIIAELETQMESKTINEHVLETKVKELEKYIDVQNQQNESLHQEMESVKTDLAGRGYDEKIAKLEEELRQRRPSAEQSIVLEALTVQLRDIEETLDRKTKNLETLHSTSGASLGCSSPSEDVSVNQDSPLHRQRRSAEVGVAEDGTPNDGDKSKVTPLPVDEVQRIFDKLHRHSRVEDVAIKRINDLEMQISNIRGGYAIVKVRSMSHPPVITQTYMVPLFY
>199890_0:0006f8_{"pub_og_id":"158920at33208","og_name":"A-kinase_anchor_protein_9","level_taxid":33208,"organism_taxid":"199890_0","organism_name":"Anopheles_epiroticus","pub_gene_id":"AEPI004413","description":"PACT_coil_coil_domain-containing_protein"}
MLNELQHERDVLQEKMSEQSLKISSLQTKLDEQRLRAEDLHRQGTSQLTVKVHDLQNELHNLKETLQTRDKQIVNLKQFLENSQQAIARQEKELAMNQDGGVDRSQHEQRLEAELKAKEEEVRMLKDRIKNEMINKAALPDLMETMLADKNDEIDQLKEKLSQYQQMSGAMGKGTAMMQRNDEVALAKDDDGGRTLSDVVSITDCDESDMVMRRMPEQNILEGILPAHSIPMDSGTSLLPNHSKQSSIPLGGHILGGSHDSTMLNSIPLRSNFFHDVCSVVPRIPDQTRSSAPTPECVPRQIDFSLAEEASPQLGMIPQRLSAPPQMLMFFGGNASGAPRSLAREPAFIEEIVEGQESTDVLAAPTEQSKASNEAKANLEGEVESLKLSLDRVVNEKNEQIEGLKAELQEKMEQIEDLQVELAARNKLYEDLMNEKKELRDEVEKVKQELNRLDQQAHDMQQKEADLKAALEQVRQKEDELSEVNSRYEKVRTEMEDVTKEANVLRVEQQRQKLEVDTLRQQVESLNKTIGHKDELMSKLEKDLLNYSKNEEKYLDQLRSLDAKETELKIMQGNYKDRLHEIEILNEDNRFLTEDINRLKNEIARSNNSLSSNSSYVQTLKQNCTKLEEELQETKLLLTEKMLALERVRIDLTGCQQELEDLRNTLKEKEMIIQQIGDDGNSLHEALSNIQEKMQEKNVLLNSKLREEQDRNAQLQSEVERLKQQLQRSDNSSSPKPFSVEEIAEQLERELNYSAQLDSSILKAIESDDVNTDDDQNQGSSAGASVGRKAGSRKPSELDELRQKLQLEMDKGKKMHELLDGEKQNSAAIQQQDAEIIEAMRIRLEAALGNESTLQRLLEEERTKNERLSRMVGGLQRTKSFDNYLLMKGKSSPQDGSPQRRLNRSNEFETEMMARYESELKFLTAQNARERERTADLQRVLERERERFEREITERTEHGEQVKKELNRVLKEKETLELELDHEQEKLELAHKEIESLEKRIGALQEAEALRSARRERTSGQNSLEYQELKLRLEGVEFERNQLRDTVQSLRSEVERRRVREAHLTEALSRENSLNAQNQSQQQQIVPEEFLNKLKELNRMLESNARENQQQAESLRFMMEERRALQLRIQELERYNVHSSGAGHHREDLEERANHLFGKYLRSESHRKALVHQKRYLQIVLATYEENEAKALALLNAQLPPGQLEVLALASGPRSLESSSQPRRKSFRSVVTVIVAIERMKYLVRKWHGGRRVCAKAIFSQPFSPRRSQSASTNVWARSPGSHFVEYGGTTAGGVGTGGFVRMERAEPIPSQMFGVSAGGGGSAFARTLAVPAGSPNSSLPLRMSVDVLETLREHQHPQPTHQQPQYNRNAHGNR
>307959_0:000057_{"pub_og_id":"158920at33208","og_name":"A-kinase_anchor_protein_9","level_taxid":33208,"organism_taxid":"307959_0","organism_name":"Sinocyclocheilus_rhinocerous","pub_gene_id":"pcnt","description":"pericentrin-like"}
MDQDERQRKLEAGRAKLAHFRRRRAKSESSSTQKKTPKRKGQTVQMDERSAQERHLEEPQTDDCHGEINKEPSEASLRPDGTDSSVPEVHQCSREDDETDSQEQRSSSGSLAESELPDQAEDELAEINVVAHTGKEQLKQLQAAVEKRNEIISQLSKNLQVALQSREQVQLEAQQLTGQIQALQQQLQQAKEYLRSKSQGCVDLTQAVQNQLHVQLEESQQMTKEQQCLLAQKETEITDLQQKLRVMEKSLSKLQHAFTQRSADQKDLRLDEHGDLDLSIMSPLFLDNGPDSNSEALMQSLRAELEEERKNSQRAQVQVEAFQKRLQSLENEKTLMEAHLAAVNETQAQKYKAEKDELNQEMARLDNLVKELQNHLHEEEETGRHMRSKYEADISNYDLRLQTLEEERELNVAQLTEAHEAALSRLQKEHSDEIRRIQELLNQAQSQHTNAHHNFSKDFGADVPWNKVSKEHYTEETATENAVRDNYSFDISAGGFQDDLMERYLASEGPQESSLIEGSVEERSLMETSETSRFELDTEVIFHASDVPNNVTSDGDKSEPELSVVHGIEVPQPDEMSFTDAQWENSTSVVEELNESSGTMDLAKELLIQQCRDLSEQLEERERQLEVLQEEVRHSAEEVEEARERWSKASEELEEAKWELEMEREKIIQYEEVISQKMHEEDSLKNILSHLQIQKQMQLQDNERPDNTDSNKTSIFLSVEEMLKELREENAQLVLKLKCQEQLVKDVHEQKATHDSITCELSSLQAKRDEFLLQLEQQKEKHQATSVLLGQRTLQVDQANSELQLLKAEVEVKVRQLQNFEKEKTDLESKLMCLKENLTNMEEEKATLERCLQALEDQAKSMEKVLESELKNFEHQIESKDAELKEFKEAQEKAEEEYMEKESALMKELIIVKQDLEESQKQHEEEKKILEEKHQKEVKYLNVRFERELSEQSARLEDEQKRPISMIKQVYEREHERELTQLAAQHSEEIGRLKDELSRELQDGLEAAHQAELLQTQSQHNLELEALRLSLTNLHTAQLELSQTNMQKDKEVALSELQTMLREKWAQESAMLQTRQQFELERIREQSREQEQRNQRVHQQEIDNLNQEWERRALKQKSSVEQLQACKLEDLKAEWLLEAKKVKTELQSQLNDVHHKLSETQAALTEAEVALSETQGRLEDLQHSRDQDIKNLEKELNQALTDRDAAARALEELVACHKAALQEQLERSRALEQREKELKQEVERLQSEKVELKTSSEQEISNLWSQLESMRTNRQELGELKEQLLARSSRVDDIELLKQEFTRQRQEIKEQNEIELENLRTYFEQRLRVTEESHREEIALLQLRLVEGALEDSLLKTGDASFLSEGKSDDDRNDAMEEITRQLEKHEEELDSLRLQLEERHQQELEQLRSSMALTYKEELLQARTELTDRYYKDIDQLNTKHAHELEQIRAKLSDNHIKEINKIRLQSAQDVARQVEAEVKERTHEHQTKVTQLETQLSQLSLMHSEELEKVVAQHRDQLRQMEETHQKDAAEELRVRLEEAQKSERNRVSEEFTKEQAQLREQLQIQAEQRLASQREELQRSALKEELEQRLLEVQKLLDVEREKLQALQKSLECEESPQVVVLKQKLQAQYDRELSTAKSAMAAEVKELNALLQDQMESKLQEALCRHQEEQKQLEDKLTLQRDAALGQQKEQHAVELQAQKTLLDQRVAQLECLEKECQELKILHREEQESLRTNHKTALETLEMELTNKHKVELDRLEVVLQETNLAQLEAQEAELQARHKQEREELEERLLANMDTLESTYLTEIQAVQDEKERELRDLVEHYTEEIERVRKEEQTIREDLRSELAKVHMDKFSAMAVELNQAHQVEISEAVSSQRAALEDEHRSALEALQQQVVALEKQHGAALVEITDLAAAKEKQHEQQLDVLATQHQQQLQELRGVSARELEALRRELEEEASRQRLHFLEEAELLKCKSEELLQQTIAQLKEERDQEKAVALEELENTLRQQHEQTELAYSDKMSQLNAQLQQLDTVVSQLQAEVSGLQVELEGKRAEMDTLETLLQRRDRENQEGDNLLAMLRADLNTATQQRQDLQTARDKLQRMLIEMIRITMATEEHISHKLGVCVSGGRAGDKTPSSRTASSSRDSREMGEVIGVEGDADCSVWSSAVDEGLELSQRLCESVFSGPEGEMEYEGEELMLGACTRLRTAVDKLLELLSESSQQLEQMCGLQAVLNERFRDGGEAGASLLFQNSQLLEQLDHEANLKSQLQLELHKVEGLMEGYVAEKAALEEALQQKETQQQRLAEELESTRIQLQQLSENHALLLRQREALTAGLRDTEKGFLDAEEETALLAETERLGQECVEVQRQAEKDCGGLASRLQMLEQALEEQESRAHQLEEQHRLQTEDLQQHIDALEKQLKHNRQFIDEQAVEREHERDEFQQEIKNLEDQLRQPSKVHTGGDSKGQRIEDLVLQVESLQALIKDKIEDYSVLLSAKEQCQHDVEERNEEIEKLKARIRELEQALLSCAEASRTGTQLEQELQKARKNLQELTQDKEALQQQQYANKLQISALQSKLDETRHRFPDMTPDPNLREQLEASQQDLQTKEQQVELLSERISELEKDLVVREEEVGQLTLQLELKNTESRATEEQLHTHITHLQETVDTLTRRLEEGSDESILQLPSALLEEKNLEIDHLNQQILQLQQELDMTSDNKTLEEKQAEIEDLRSLVERLRCDLQRLRQAKEEETEQLHEVINKLQEELSQLDPNYHEVSDPNTDSPESSDFPWSPHPRQQRAPEESLCQELSSHTLQSSRARLQELQIKLERAAEEKDSLQRLLLSQEEQYGSQVEALGRSLGEERGKVAVLEQETNELKLQLEEKQTEAERLADRVEVLEDTEQAHQSRLRESELQLRRVEVRRDEVQQELGRLQEEVKNQCVEKELLENQISKLQNKEEEYQNELVALQFKLDGLEENVQVGKATIIALETSKRELSIEREALRKREGCLQEEIERLKQEVTSKTNYIKELLDQHKETVAKQGEAQKEVLTCAEETLAKAETALREREQQLIHLRAEHDALRAELAAVKEGLSTSTERAEKLLEEGQTKDRALADLEVHNQHLKAELRSLQDDLAVQEEELAYQQQELEQLQQRCNLQDHHPKHGHRFLEGLSHDPSLSASLSSPEVLRRLEYSEEHPSRLHVSHLSDLSALHNASLELHSKPSPMERDKERPHARQTFIPPSEEVPPSTHTASPCSLTVSEHLSVLDSLDADKVHELDNSDVTPSLSPLGSNSPGSVPEWVSDGYGSNMSSELEAMLRLELENTEHLDAHFVEYLRCRGMSPAENTDSAAGSMHESHEALTPELQAMLKRVYQESCRILSLSHRPAPSGQSRPDSEPAPPPSWQRERRALQETILSLRELLCRMADRKPRTDSGDVDWRRELLQASLHQALNEQASHVSQLTSTLDQERITSSNLRSELQIEQSRCEALLPQERKRTELALSRLEEERSRSAELSDSLSRQAQEHARRLEEEARRQEAASAHDRKFIQDLQAQLEQERRQVEDLAAMLERLQGQVLEGKRRQAEQAEQEAHKEQEEVRRLHAALEGLQTQKTEVGHTLEVERERAAQLQTELDVMKEKMRVVKERERVREEQMERQRRQEKQEQVEKERRQERTNEKLLELEVLREKDQQRLRQLQQTLADLEHKEKRLTSERLQRETHSNGLTLGQNALTNISQDSTSSTNSLMERLLKENAKFSECLAALSEEKISLKHTISCLERDLQSLKHQEQVKSPAVMEQCMLSEKLAWQKEKATLQAALRKAEAELSKVTASNENRPTYDLSNNRVQRLYERYLRAESYRKSLVYQKRYLLLLLGGFQECEQATLALIARMGAQPTLSQSQASRPLNRFRTSVRVVIAISRLKFLTRKWQRATRKISVGSATVNGHGTGPSTVPALRTEVLRPQQTGVAFNSPPTHDQAFAQRGVVSSLVPPIKSPFRLNHRTYTTPVLGPAERSFSSSQDQERSLTEYIQHLETVQQRLGAGRPVSPSMLPYARKSDR
>307959_0:0052b1_{"pub_og_id":"158920at33208","og_name":"A-kinase_anchor_protein_9","level_taxid":33208,"organism_taxid":"307959_0","organism_name":"Sinocyclocheilus_rhinocerous","pub_gene_id":"LOC107705497","description":"A-kinase_anchor_protein_9-like"}
MDQDERQRKLEAGRAKLAHFRQRRAKSESSSSQKKTPKRKGQTVQTNDWSAQDCHLEEPETDDCHGEINKEYSEASLRPDGTESSAPEVLQCSREDDETDASARDPEEDLCSESELPDQVEDELAEMIIVAHTDKEQLKRLQAAVEKRNEIISQLSENLQVALQSRDQVQLEAQQLTGQIQSLQQQLQQAKEYLRSKSQGCVDLTQAVQNQLHVQLEESQQMTKEQQCLLAQKETEITDLQQKLCVMEKSLSQLQHAFTQRSGDQKDLRLDQHGSLDLSTVSPLFPDNSPDSDSEALMQSLRAELEEERKNSQRAQEQVEAFQKRVQSLESEKTLMEAHLAAVNETQAQEAQKYKAEKDKLNQEMARLDNLVKELQNRLHEEEETGRHMRSKYEADISNYDLRLQTLEEERELNVAQLTEAHEAALSRLQKEHSDEIHRIQELLNQAQSQHTDSHYNVSKNFGADVPWKKVSKELYNEETATESAGRDDYSFDVPAGGFQDDLMERYLASEGPQESSLIEGSMEECSLMESSETSRFELDSEVIFHTSDVPNNVTSDGDKSEPRLSVVHSIEVPQPDEMSFTNAQWQNSTSVVEELNDSAGTVDLAKELLIQQCRDLSEQLEERERQLEVLQEEVQHSAEEVEEARERWSKASEELEEAKWELEMEREKRIQYEEVISQKMHEEDNLKNILSHLQIQKRLQLQDNERLMPDNTDSNKTSIFLSIEELLKELKEENAQLVLQLKCQEQLVKDVHEQKPALDSINSELSSLQAQRDEFLLQLEQQRGKNQATSVLLGQRTLQVDQANRELQQLKAEVEEKVGRLQNLEKEKTDLESKLMCLKENLNNMEEEKATLERRLQALEDQAKSMEVVLESELKNFEHQLESKDAELKEVKEVKEKAEEEYMEKESALMKELITVKQDLEERQKQHEEEKRILEKKHQKEAKYLNVRFEREHSEQSTHLEDEQKRQISLIKQVYEREHERELTQLAAQHSEEICILKDELSRELQDGLEAAHQAELLQTQSQHNLELEALRLSLTNLHTAQLELSQTNMQKDKEVALSELQTMLREKWAQESAMLQTRQQFELERIRGQSQEQEQRNQRLHQQEIDNLNWEWEKRVLEEKSLVEQLQARKLEDLKAELLLEAEKVKTELQSQLNDAHHKLSETQAAFTEAEVALSETQGRLEELQSSRDQDVKNLEKELKQALTDRDAAARAVEELVACHKAALQEKQEHSRALEQRGKELKQEVDRLQSEKEELKTNSEQEISNLWSQLESMRTNRQDLGGISHQEEQKQLEEKLTLQRDAALDQQRERHAVELQAQKTLLDERAAQLERLEKDCQELKIHHWEELESLRTNHKMALETLEMELTNKHKVELDRLEAVLQETNLAQLEAQEAELQARHKREREELEERLLANMDTLESTFLKEIQAVRDEKERELRDLVEHYIGEIERVRKVEQTIREDLRSELAKVHMDKFSAMAAELNQAHQAEISEAVSSQRAALEDEHRSTLEALQQQVVALEEQHSAALLEITDLAAAKEKQHEQQLDVLATQYQQQLQELRGVSARELEALRRELEEDASRQRLHFLEEAELLKCKSEELLQHKIAQLKEESDQDKAAALEELERTLRQKHEQTELAYSDKMSQLNVQLQQLDTVVSQLRAEVSGLQVELEGKRAEMDTLETLLQRRDRENQEGDNLLAMLRADLNTASQQRQDLQTARDKLQRMLIEMLRITMATEEHINHKLGACVSGGQAGDKTPNSMTASSSRDSRETGEVIGVEGGADCSVWSSAVDEGLEMSQRLCESVFSGPEGEMEAEGEELMLGACTRLRTAVDKLLELLSESSQQLEQMCGLQAVLNERFRDGGEAGASLLFQNSQLLEQLDHEASLKSQLQLELHKAEGLMEGYVAEKASLEEALQQKETQQQRLAEELESTRIHLQQLSENHTLLLRQREALTAGLGDTEKALLVEAERLGQECVEVQRQAEKDCGGLASRLQMLEQALEEQESQQIEDLVLQVESLQALIKDKIEDYSVLLSAKEQCQRDVEERNEEIEKLAARIRELEQALLSCAESSRTVTQLEQELQKARKNLQELTQDKEALQQQQYANKLQISALQSKLDETRHRFPDMTPEPNLREQLEATQQDLQTKEQQVEFLSERISELEKDLVVREEGFGQLTLQLELKNRESRATEDQLHAHITHLQETVDALTRRLEEGSDESILQLPSALLEEKNLEIDHLNQQILQLQQELDMTNDNKTLEEKQFEIEELRSLVERLRCDQERLRQAKEEETEQLHEVINKLQEELSQLDPNHHEVSDLNTDSPESSDFPWNPHPRQQRAPEESLCQELSSHTLQSSRARLQELQIELERAAGEKDSLQRLLLSQEEQYGSQVETLGRSLGEERGKVVVLEQEANELKLQLEEKRTEAERLADRVEVLEDTEQAHQSRLRESELQLRRVEERRDKVQQELGRLQEEVKNQCVEKELLENQISKLQSNEEKYQNELAALRSKLKEHEESAQVSKATIIALEASKKELFVEREALRKREGCLQEEIERLKQEVTSKTNYIKELCEQQEETVAKQGEAQKKGLTCAEETLAKAETALREREEQLIHLRAEHDALRAELASVKEGLSTSTERAEKLQEEGQTKDRALADLEVHNQHLKAELRSLQDDLAVQEEELAYQQQELEQLRQRCNLQDHHPKHGHRFLEGLSRDPSLSASLSSPEILRRLDCSEERPSHLQVSHLSELSALHNATLELHSKPSPMEREKERPHARQTFIPPSEEVPPSTHTASSCSLTVSEHLSVLDSLDANKVDELDNSDVTPSRSPLGSTSPVSVPEWVSDGYGSNVSSELEAMLKLELENTERLDAHFVEYLRCRGMSPGEKTDSAAGSMHESHEALTPELQAMLKRVYQESCRILSLSHRPAPSGQSRPDSEPAPPHSWQRERRALQETILSLRELLCRMADREPRTDQGDVDWRRELLQVVRSVFDSEREWLHSQLQAFMATTTQMDLTPLLDQLKKLFQKQEEQQWRSLEQLFNADRHSLLAEVRSLHAQLHASTQQSQEQLRQLQDSLDTAKEQGMEVQHQLRRDAEELELQLQQEQTVSHDLRTSLKAEKSRGLEQQRQLEAELKAVSVLKAELEETRLQLQSTYKNLDELKSHNQKLRQKLENVEAEHQACLQALEKEQARVQELQEDLQQQRLFDQQTVEQNHQTQESLHQALNEQASHVSQLNSALEQERITSSNLRSELQIEQSRCEALLAQEHERTELVLSRLEEERSRSAELSDLLSRQAQEHTRRLEEEARRQEAASAHDRKFIQDLRAQLEQERRQGEDLAAMLERLQGQVLEGKRRQAEEAEQETHKEQEEVRRLRAALEGLQTQKTGVGHTLDAERERAARLQTELDVMKEKMRVVKEREKVREEQMERQRKQEQVEKERRQERTNEKLLELEVLRQKDQQRLRQLQQTLADLEQKEKQLASDRLQRDTHSNGLTFGQNALTNIPQDSTSSTPSLMERLLKENTEFSECLAALSEEKISLKHTISCLERDLQSLKRQEQVNSPAVTEQCMLSEKLAWQKEKATLQAALRKAETELSKVTASNENRPNYDLSNNKVQRLYERYLRAESYRKSLVYQKRYLLLLLGGFQECEQATLALIARMGAQPTLSQSQVSRPLNRFRTSVRVVIAISRLKFLTRKWQRATRKISVGSATVNGRGTEPSTVPALRTEVLRPQQTGVAFNSPPTRDHALAQRGVASSLVPPIKSPFRLNHRMYTSPVMGPAERSFSSTQDQERSLTEYIQHLETVQQRLGAGCPGSPSMLPYARKSDR
>307959_0:006658_{"pub_og_id":"158920at33208","og_name":"A-kinase_anchor_protein_9","level_taxid":33208,"organism_taxid":"307959_0","organism_name":"Sinocyclocheilus_rhinocerous","pub_gene_id":"LOC107712293","description":"A-kinase_anchor_protein_9-like_isoform_X1"}
MSIALLKDQLHRASQEGDEPTAELLLELQEVKGEAAATKEKLRSSREHSLKLQEEIEVRDACIAELKDKVQELQTALAKSSEEPLQQEKKKGGSREHHGMDKSRSSSSCVDVCVQTDPSGAQELQEVMLGYEEKIAQMQELHAAEILDMEARHISESESLRRDSQQLEDECRALRHKLRTAQAPSVRSEHSAVSPFKDGYASDSSSDWSQRVGFDLPHLQQESRSTPEGAHRDVDPDVLPDRVKSLLREVHQEGMQVLSLSELPLSEADRPPPQSWSKERDALINTVESLKLLISTLQSGTDTQVDGDWRAELLSAVQQVFVQERDVLKNVLYSHLERLDTADAVIHLSQLERALAEQDARHRELMGALCATDRSSLRSEIQQLRAQLTQRHHQDAAGMESESEAEQMPGGAAVGCGSDRLNQAKLELESALKSQHKHLKELDALRAEVSLKAAEVDALNDRLALEQKRARELQWAFEKEKRKSDRKEETEREEVEELKLALEEQAREASVSAELQVQLDAQRARSAELSSALEKQKELNAQLLQRFQTSSTSNPQESDIQNTLMQTEATCSQVEAGVLSVESLLQTLQTQLAEKQTQVVQMMEELERQKLEAVQCKRQWDEEKSALTQDQNALQTARDSLSSLERRASELRAELDAERDSVRRLERERDRLQETVRQLEDRLRALENKSVRLDARPQDRTRDWVLQTGDALTLESSTTSLRKSSDPKHVDNIILSRLQLIAAKINSLTSKTPGRLSGEAPDRDSLAWLHSNVQDVMSLLQHIPSAPSALPESAALLAGGSSSLLNERLLRQNAELTGFVSRLTEEKNDLRNQLLKLEEELRRYRLKKTTTESVSESMNESASSRAAVERQELVLFSSERESWAQERNRLEKSLRQAEAELIRLRGEIRSDTLRDLTGADLDNTALRRMYGKYLRAESFRKALIYQKKYLLLLLGGFQECEEATLSLIARMGGFPAHTCLESVGGQRRGFTRFRSAVRVSIALSRMRFLVKRWQRAAGGTATVSRNGITQITGADVRNESSYLQPGGVEVFRERRASSRGRTGRDSPRSAASLQHRFHTMAGDAGGLPCSHLQNYDPDRALTDYISRLEALQRRLGSVQSGSSSSAQLHFGVRR
>307959_0:006659_{"pub_og_id":"158920at33208","og_name":"A-kinase_anchor_protein_9","level_taxid":33208,"organism_taxid":"307959_0","organism_name":"Sinocyclocheilus_rhinocerous","pub_gene_id":"LOC107712284","description":"A-kinase_anchor_protein_9-like"}
MEDEERQKKLQAGKAKLAEYRQRKAQSDGQKKQKKKRKKPESDAEEQGRNEGEETTVFSLSKTLRSGETVTHDQTYTIVPESEVSTTAEDCSSEVNGFHERTESDLASSVIGEEDLQRSEAHMEPDLQSGGPQSRIQIMEDELAAKSMAMEELSRELEEIRATFGADGVQQLQDFEEALKQRDEIITQLTANLQQARTEKEEVMREFLELTEQSQKLQIQFQQLQAGEILRSSNISSTAADLLQARQQITLYQQQLDERDAQVRGHQEKTQEQLLLIAQLQERVRTQAEESFAQSLREKDLLNTEHQRLITQLNDQLLTSKQQVEEFNKHLAAKTQELDNCEKELSTSRQKERMSSGEILQLMKTVEDLQQRCHQGGQSESETLRRIEDNWSQRMEQLRAELDEMYGQQIVQMKQELRTQHATEVERIRAQHCSETEKIVRQHRSELERFKAQLFQSAGGVNVLNVKLIELQQKLQETQVLREKAEQELTQVSTEKLGLAQEVERLRDELQRAEIQSPEKMQHAISDLQAQLDLAHKANGELEAKHESEITNYKIKLDMLQREKDAVLDRMAESQESELERLRTQLLFSHEEELSRLRDDLQRESHLNVENLRDELGVRHHEALDCFEDKLRSVEREKAALAAERLALLEEIVALKNDLNRATESARAEELVVQLKELQVEVGSEEKDLQATARDELTVLKNERENLLQKIARLSSDNEQMCARLKELREETEKQKNTFSFAEKNFEVNYQELKDEYTCLVNAKLQLEQRLVREAMEYETKLRDLQTRHEEVDGKTPIEKDTSELMEKLETAENEKKSLAERLSMMQTDMKRLEDELKKTLIEKDTSELMEKLETAENEKKSLAERLSMMQTDMKRLEDELKKTLIEKDTSELMEKLETAENEKKSLAERLSMMQTDMKRLEDELKKTLIEKDTSELMEKLETAENEKKSLAERLSMMQTDMKRLEDELKKTLIEKDTSELMEKLETAENEKKSLAERLSMMQTELEMLKRDRDEELFDCSVAGGLCSVDTHHGHIRSLREELDALQDEERLEAAQPQPQEGRERETPASTPARRLALHTHTATAAAAHEDQLSAPDRLPQQVETGDALADGDAVGASLMMQPREMDGAEHDECRLQLEAQRISLSQIHAAHLELLRESLFAQTQVQLQELRDANEQQLRRLRREQQGVNGHPAELKAEFEECSARLEERQRQEIERLKSYYQQQMKETQERFTAEILLLQSRLQELTGAHQLFSMPSVCPLRTRDERRDRLQDEDEERVSVDVARELQAGRKASYERSCEELETLRDVVERRGASPPEETDLRRLEEEIAKVIVQMSVEFAQQTEEARIRKQTRETSIGTQTDNSEDEEDRLNSESVMKRDLELQQVKEREDETERRRDEHRLPSMQSCGTQTQQTREEEEEETKVRGQGRAVTSQPHTQDPELSSDVITTERDVLRKANTRLRQALTDVLKTTAAAEETIGRHVEGILEAGPAREGFHGNETVADDLCMFSGETETDEGLEVSLRIKGAELQLQEAELPLEREEFLMSISTRLQSAVEKLLITITETSTQLEHARITQTELMREKFRHNEEMEELQRRQEELQERLCEEERAREQLALELHKAEGLIDGYTGERLALEQQIREHAELQMHLEQELTATASRLRELEQERQQIQDERELLSRQHDAMREGAGPRELRLVEAALDAAPEADLLEETEKLMAEKVEVQRQAQKESGELLQQVKQLEAELEEQVSRLQELQETHSAETADLRQQIQALEKQLEKNRKFMDEQAVDREHERDVFQQEIHNLEQQLKNPAKTQTGSDRRDREVQELSAALQQKADWCSELRLSSEQLQRDVCERDEEIETLGARVRELEHTLMHRVEEVQHVSMEGRGDVTLEAQLQTEREALDRKEKEIVNLEEQLEQFREDLENKSEEVHQLHMQLEIQRKEISSHQQDLQAQARLAQVLEEKDRQIAVLNEQLAKCQRTGTDPKTEVVEEKDEVLRELEAQVECLRSEQERLKRNSEEEVEQLNAVIEKLQQELSLIEHKQPQDESDEMKQRMDELKSAHRLLQSRYERLQGDLEEALREKTAAFVVLQAQVQALEESAGSQVMSLSRRVEEKDSELRACRLKLEQVQTDAVALSAKVAQLEEELREKVAAVLVSQAQLEAVQTQTKELRAGEAMGPSAQLHSEGLTAQAASAGKTSLLTEKLKELEEGLSGMQKDQELQKQLLSSSEEEVMEYERRLAVMIDLLNQMRTKPTHPRPLPPAEVRHCCIEEREMSIALLKDQLHRASQEGDEPTAELLLELQEVKGEAAATKEKLRSSREHSLKLHASR
>307959_0:006daa_{"pub_og_id":"158920at33208","og_name":"A-kinase_anchor_protein_9","level_taxid":33208,"organism_taxid":"307959_0","organism_name":"Sinocyclocheilus_rhinocerous","pub_gene_id":"LOC107714754","description":"LOW_QUALITY_PROTEIN:_A-kinase_anchor_protein_9-like"}
MEDEERQKKLQAGKAKLAEYRQRKAQSDGQKKQKKKKKKPESDAEEQTAVFSLRSGETVTHDQTYTIEPESEVSTTAEDCSSEVNGFHERTESDLVIGEEDLQPSEAHMEPQSRIQNMEDELAAKNMAMEELSRELEEIRAAFGAEGVQQLQDFEEALKQRDEIITQLTSNLQQARTEKEEVMREFLELTEQSQKLQIQFQQLQAGEILRSSNISSTAADLLQARQQITLYQQQLDERDAQVRGHQEKTQEQLLLIAQLQESLSEATRVRTQAEESFAQSLREKDLLNTEHQRLITQLQDQLLTSKQQVEEINKHLSAQTQELDSCEKELSASKQKERMSSGEILQLMKTVEDLQQRCHQGGQSESETLRRIEDDWSRRMEQLRAELDEMYGQQIVQMKQELRTQHATEVERIRAQHYSETEKIVRQHQSELERFKAQLFQSAGGVNVLNVKLIELQQKLQETQVLREKAEQELTQASAEKLGLAQEVERLRDELQIAEIQSPEKMQHAISDLRAQLDLAHKANGELEAKHESEITNYKIKLDMLQREKDAVLDRMAESQESELERLRTQLLFSHEEELSRLRDDLQRESQLNVENLRDEMGVRHREALDDFEGKLRSVESERAALASERLALLEEIVALKNDMNRATESEELQAEVERLRAESEETQSHAAARNELSTEHGKIHRLSSENEEMCARLKDLQDEIEKQRNTFSFAERNFEVNYQELKDEYMCLVNAKLQLEQRLEYETKLRDLHTRHEEVDGKTLMEKDTTELMEKLETAENEKRRLGERLSLMEAELETLKRGRDEELGSDRSVAGGLCSVEKTHHAHITSSREELDALRSSLPYKDPSSPTAAQERRERETHARTSHTHTAAREEQLSASQVETGDAPADGDAVRASLMMQPREMDGAEHEECRLQLEAQRISLSQIHAAQLELLRESLCAQTQEERRRENGHPAELMAESEECSARLEIERLKSDYQQQMEETQERFTAEVLLLQRRLQELTGAGEIFSMPSVCPPLTRDERREHLQEERLRDACPPEEPHLRRLEEEIAKVIVQMSVEFAQQTEEARISKQARETTTGTQTDDSEDEEDRLNSVSLMKSPEEEQTFITEHTTQEEEDDDDEEHLRSELVPQEEALRSSHTLQLEAYQGQNTLLTAQIHTLTQQLLQTELELQQMKERRDETERRRDEHLLPSMQSCSTQTEQTREEEEEEEGRGQGRAVTSDPELSSDVVTTERDVLRQANARLRQALIDVLKTTAAAEETIGRHVQGILEASSVKASDASSESFLSRETAADDLSLFSAETESDGGLELLLKIQGAGLQLQGAELPPEREELLLSISTRLQSAIEKLLIAITETSTQLEHARITQTELMREKFRHNEEMEELQRRQEELQECLGEEERAREQLALELHKAEGLIDGYTGERLALEQQIGERAELQLHLEQELCVTASRLRELEQERQQIHHEHELLSRQQDAMREGAGPRELHLLEETEKLMAEKVEVQRQAQKESGELLKQVKQLEAELEEQVSRLQELQEMHSAETADLRQQIQALEKQLEKNRKFMDEQAADREHERDVFQQEIHNLEQQLKNPAKTQTGSDRRDREVQELSAALQEKADWCSEMLLSSEQLQRDVCERDEEIETLGARLRELEHTLMTGSVCVSARDAELMLLAERERERGTSCHLTHSSNSNRTEMVNLEEQLEQFREDLENKSEEMNQLHMQLEIQRKEISSHQQDQARLAQVLEEKDRQIAVLNEQLAKRQRAGTDPEKEVQAQVEEKDEVLRELEAQVECLRSEQERLRRNSEEEVEQLNAVIEKLQQELSHIEHKQPQDESDEMKQRMEEALREKTAALVVLQAQVQALEESAGSRVTSLSRRVEELETSVEEKDSELCACRLKVEQVQRDADALYAEVAQLEEKLRENVAAVLVSQAQLEAIQTQTKELRAEAHAGEAMGLSAQLRSEGLTAQDGASTGKTSLLTEKLKELEEGLSGMQKDQELQKQLLSSSEEEVMEYERRLAVMIDLLNQMRTRPTHHRLSPPAEASGEAGQSLSELLQEVKGQAASTKEELNCYRDLSHKLQEEIEMKESTITRLQTALNQVSASTREEDAAETAQRLQEVRGQASCRDQSARLQTSQEGDQSTAELLQELQEVKGQAAVTKEELRSFREEIELRDASIAELKVKVQELQTALAKSSEEPSQPKMKGEHHGMDRSTRKDHRSSSEQSESSSLQEVMLGYEEKIAQMQELHAAEILDMEARHISESESLRRDSQRLEDECRALRDAIHTLRSSQAPSVRSEHPAVSPFKDGYASDSGSDGSHLQQEKRSTPEGARRDAEPDLLPDRIKSLLREVHQEGMQVLSLSELPLSEADRAPQSWSNERDAFINTVESLQLLVSALQTDTQLDGDWRAELLSAVQQVFVQERDVLKNILYSHLERLDTADAVIHLNQLERALAEQDARQRELMGALCAMDRNSLRSEIQQLRDQLHTLTAEQTQRHHQDSAGTESERQVEAMPVESGSDRLEEMKTELNQTKLELESALKSQHKHLKELDTLRAEVSLKAAEVDTLNDRLAHEQKRARELQWAFEKEKRKSDRKEETEREEVEDLKLSLEELSSALEKERQVSARLREQAQELSVSSQLQVEADVVSVESLLQTQLAEKQTQVLQMTEELERHKLERKRQRDEENALRATRAGLERRASELQTELERERDSVRRLERERDRLQETVRQLEDSNQSAGSEDRTRDWVLRTGDALREGQRSEPKHMDSILSRLQLIAAKINSLTSESPDRLSGQAPDRDSLAWLHSNVQDVMSLLQHIPSAPSALPESAALLAGGSSSLLNERLLRQNAELTGFVSRLTEEKNNLRNQLLKLEEELRRYRQKKTTSESSWIGAGVERQELVVFSSERDSWAQERNRLEKSLRQAEAELSRLRAEIIRSEALRDLTAADLDNTALRRMYGKYLRAESFRKALIYQKKYLLLLLGGFQECEEATLSLIGRMGGFPAHTCLESVSRQRRGFTRFRSAARVSIALSRMRFLVKRWQRAAGGSDTSQIVNRNGLAQITGADVRNESSYLHPCGVEAFRERRASSRGRTGRDSPRSAASLQHRFHSAAGDGGGLPCSHLQNYDPDRALTDYISRLEALQRRLGSVQSGSSSYAQLHFGVRR
>307959_0:00ab47_{"pub_og_id":"158920at33208","og_name":"A-kinase_anchor_protein_9","level_taxid":33208,"organism_taxid":"307959_0","organism_name":"Sinocyclocheilus_rhinocerous","pub_gene_id":"LOC107736217","description":"pericentrin-like"}
MATATQMDLTPLLDQLKKLFQKQEEQQWRSLEQLFNADRHSLLAEVRSLHAQLHASTQQSQEQLRQLQDSLHTAKEQGMETQHQLHKDVEELELRLQQAQTVSHDLHSSLEAEKGRGLEGQRQLEAELKAVSVLKAELEETRLELQTTYKNQDELKSQIHKLRLKLENVEAEHRACLQALEKEQARVQELQEDLQQQRLINQQTVEQNHQTQEVNQSFD
>307959_0:00abb4_{"pub_og_id":"158920at33208","og_name":"A-kinase_anchor_protein_9","level_taxid":33208,"organism_taxid":"307959_0","organism_name":"Sinocyclocheilus_rhinocerous","pub_gene_id":"LOC107736387","description":"trichohyalin-like"}
INKIRLQSAQEVARQVEAEVKERTHEHQARVTQLETQLSQLSLMHSEELEKVAAQHREQLRQMEETHQKDATEEMRVRLEEVQKAERNRVSEEFTKEHARLREQLQILAEERLASQREELQRSALKEKGALEQRLLEVQKLLDVEKEKLQALQRSLECEESPQVVALKQKLQAQYDREMSTAKSAMAAEVKELNVLLQDQIESKLQEALC
>105255_0:001d5e_{"pub_og_id":"158920at33208","og_name":"A-kinase_anchor_protein_9","level_taxid":33208,"organism_taxid":"105255_0","organism_name":"Dipodomys_spectabilis","pub_gene_id":"122111837","description":"A-kinase_anchor_protein_9_isoform_X1"}
MEDEERQKKLEAGKAKLAQFRQRKAQSDGQNLPKKQKKKRKVSSCKHDVHGLSIDQQSDQIYINSSQEVESTMTPDSTIMRTLHSGGIVKHDQLYSAEPESEISTTADDYSSEVNGCSFVMKTGNPTNLLREEEFGVDSYSEQGAQYGHTQVEMMENELAGKRHEIEELNRELEEMRTTYGTEGLQQLQEFEAAIKQRDGIITQLTTNLQQARREKDETMREFLELTEQSQKLQIQFQHLQASETLRNSTHSNTAADLLQAKQQILTHQQQLEEQDHLLEDYQKKKEDFKMQINFLQEKIKVYEMEQDKKIENTNKKEIQEKDAIIEALNTKIVEEEGKNIELKDKVTATDKLLGELQEQVVQKNQEIKNMKLELTNSKQKERQCSEEIKQLMGTVEELQKRNHKDSQFEIDTVQRMKQETQRKLEQLRAELDEMYGQQIVQMKQELIKQHISQLEELKIQHKGEMENALKAHSNITVNEDQVNLMNVAINELNIKLHDTNFQKEKLKEELGVVSGEKSTLQRQLEDLLEELSFLRDQIQRARQTIAEQESKLNEAYKSLSTVEDLKAEIVSASESRKELEVKHEAEVTNYKIKLEMLEKEKNAVLDRMAESQEAELERLRTQLLFSHEEELSKLREDLEIEHRISIEKLKDNLGIHYKQQIDGLQNEMRQKIETMQSEKDNLITKQNQLILEISKLKDSQKSLVNSKSEEMVLQINELQKEIEILRQEEKEKGTLEQEVQELQLKTEFLEKQMKKKEDDLQEKFTQLEAENSILKDEKKALEDMLKTYTPVNQEEKLVFIDSSMSKSKDYSWQKEIQILSEENKDLKQQCIHLNEEIEKQRNTFSFAEKNFEVNYQELQEEYACLLKLKDDLEDSKSKLELEYKSKLKALNEELHLQRINPTVMKMKSSMSFSDDKTFISEPLEIGEVVEKDTTELMEKLEVTKREKLQLSEKLSDISEQLKQKHVEVKFLSEEVKSLKQEKDQVLLRCRELESIINHNRVENINMCDVQLSVLKDGDVTMTSGDSGRLISKLSKGFGAESKIIEDKTPSENTAVRKGGKQEPLFSPLLINELLPGSTEPLENDKLQQELHLLQSEQNDLRLQMEAQRICLSLVYSTHVDQVREYLENEKDKALHSLKEELISAQEERIKEIQKIHQLELQNVKAQETGDGAKPLQKLIGRLQKAVSEECSSTSKTLSHVLGEYYTPALKCEVDVTQRENSGVDVSLNQGPVLQDYRYELQDFQENMYILLNKVTEEYNKLLVLQTQLSKIQGQQIDGMELGLTEENLTEQETEISSTHLQMTNSQNIGVDHKYKLYSLQDVKKIQQLEEQIQELEKLISSLQQQLKETEESYGAKIYCLQEKLQAVSESAVQTSFSVDSVIMKESEVQKAVYPGNCLTENIGGTVKSSGEFGVKQETNMVKLLEKQYQEQLEEEVAKVIVSMSVAFAKQTELSRISGGKENVASSKQAYALDQQEEYYFNEMEFSEGQVALQTCEAKDKKFKEEFKPLSKELGEDGKEVLLSNNNDLDDILESKDHGLTISQEVFSKDKAFVGRDSMHNEMLASGIDASRQLMLNEEQLEDMRQELVRQYEEHQQATELLRQAHMRQMERQREDQEQLQEEIKRLNRQLAQRSSIDNENLISERERVLLEELEALKQLSLAGREKLCCELRNSSTQTQDRNENQGEVEEETVKEKELDKKPEDVPLDILSNERYALQKANNRLLKILLEVVKTTAAVEETIGRHVLGILDRSSKGQSTTNLIWRSEAEASVKPCVQEEHPRVTDESMPSYSENDMPRNDSSMWSKITEEGTELSQRLVRSGFTGTEIDPENEELMLNISSRLQAAVEKLLEAISETSSQLEHAKVTQTELMRESFRQKQEATESLKCQEELRERLHEESRAREQLAVELSRAEGVIDGYADEKTLFERQIQEKADIIDRLEQELLCASNRLQELEIDQQHIQEERELLSRQKEAMKADAGPVEQQLLQETEKLMKEKLEVQCQAEKVCDDLQKQVKALEIDVEEQVSRFIELEQEKNAELMDLRQQSQALEKQLEKMRKFLDEQAIDREHERDVFQQEIQKLEQQLKVIPRFQPVSEHQTREVEQLTNHLKEKTDKCSELLLSKEQLQRDVQERNEEIEKLECRVRELEQALLSTDTFQKVEDGKQFGAIEAKAELSLEIQLQAERDAIDRKEKEITNLEEQLEQFREELENKNEEVQQLHMQLEIQKKESTTRLQELEQENKLFKTEMEKLGFAINESDTISTQDQHVLFGKFAQIIQEKEVEIDQLNDQITKLQQQLKFKTDNKVIEEKNEVIRDLETQIECLVSDQECVKKNKEEEIEQLNEVIGTLQQELTNISQKPSVDTNSFPEESDSLKHQLDKLIAEKMALEQQVEITNEEMAFTKNVLKETNFKMNQLTQELCNLKREHEKNKEKIQSEPEKSVNIAMDDLSNDKPELERVLTENALKPLESTKVSRRNLETKVLQLESSVSTKDLELTQCYKQIKDMQEHDQSETKALQTKIINLQKILEEKVAAALVSQIQLEAIQEYVKSYQDKETVSSESERINMQNLSQLTENKMEYDVSALTLRISELESQVFEMHTSLISEKEQVEIAEKNALDKEKKLLELQKILEDSKKRQEGKEEKGNPQKGFEVLKTTTELIHTSGESRFFGDLEAHRAQSVAIQDLVHYKEKAEKLQEELLVKEINIASLQKDLSQVRDELTQAEEKLSRLEKEDESKVQENRKICILEPLPTIMGKCSASQTEGNLKVSSSNQTPQILVRNAGIQIDLQNECSSEEVTEIIHQFTEKIEQMQELHAAEILDMESRHISETETLKREHYVAVQLLTEECGTLKAVIQCLRSKEVSSVPELMYSKAYQTREICSSDSGSDWGQGIYLAQSQGFDATSEGQGEEGESSTDSFPKKIKGLLRAVHNEGMQVLSLTESPYGDGEDHSVQQVPESWLEERTTYLNTISSLKDLITKMQVQREAEVYDSSQSPESLSDWRGELLLALQHIFLKERSCLLATFQTELTALGTRDVGGLLNCLERRLQEQGIEYQAAIDYLQKADRRSLLSEIQALRAQINGRMILKRDQESDKPSQEFLEYNMQQKQSQMLEMQVELSTAKDRATELQEQLSSEKVVVAELKSELAQTKLELETTLKAQHKHLKELEAFRLEVKDKTDEVHLLNDTVAIEQKKSRELQWALEKEKAKLGHSEERDKEELEDLKFSLEDQKKRNIQLNILLEQQKQLLSESQQKIESQRMLYDAQLSEEQGRNLELQVLLESEKVRVREMSSALDRERELHAQLQSNGDGGQPRPSLPTEDLLKELQKQLEEKQNHIVELLNETEKYKLDSLQTRQQMEKDRQVHRKTLQTEQDANTEGQKKMHELQSKVEDLQRQLEEKRQQVYKLDLEGKRLQGIMQEFQKQELEREEKRESNRRILYQNLNEPTTWSIINDRTRNWVLQQKIEGETKESSYPKLIEMNGGESGYNHELEMIRQNLQHVDLKLQHLAQKASNRLQFEAADDEAFIWVQENIDGILLQLQKLIVQSSEEPRFMAPNTSCGSLTERLLRQNAELTGHISHLTEEKNDLRNMIMKLEEQIRCYRQTGAGIDYSSRFAFGGSANIEAIVASEKEVWNREKSVLQKSLKRAEAEVCKLKAELRNDTLLQNLSPDSEHVALKRIYGKYLRAESFRKALIYQKKYLLLLLGGFQECEEATLALLARMGGQPTFTDLEVITNRPKGFTRFRSAARVSIAISRMKFLVQRWHRVTGSGSININRDGFGLNPGNEKTDSFYHSGGLELYGEPRHTTYRSRSDLDYPRSPLPFQNRYPGTPADLNPGSLACSQLQNYDPDRALTDYITRLEVLQRRLGTVQSGTIFNHFSSSTRELHHSSFGF
>105255_0:001d68_{"pub_og_id":"158920at33208","og_name":"A-kinase_anchor_protein_9","level_taxid":33208,"organism_taxid":"105255_0","organism_name":"Dipodomys_spectabilis","pub_gene_id":"122111838","description":"A-kinase_anchor_protein_9_isoform_X2"}
MEDEERQKKLEAGKAKLAQFRQRKAQSDGQNLPKKQKKKRKVSSCKHDVHGLSIDQQSDQIYINSSQEVESTMTPDSTIMRTLHSGGIVKHDQLYSAEPESEISTTADDYSSEVNGCSFVMKTGNPTNLLREEEFGVDSYSEQGAQYGHTQVEMMENELAGKRHEIEELNRELEEMRTTYGTEGLQQLQEFEAAIKQRDGIITQLTTNLQQARREKDETMREFLELTEQSQKLQIQFQHLQASETLRNSTHSNTAADLLQAKQQILTHQQQLEEQDHLLEDYQKKKEDFKMQINFLQEKIKVYEMEQDKKIENTNKKEIQEKDAIIEALNTKIVEEEGKNIELKDKVTATDKLLGELQEQVVQKNQEIKNMKLELTNSKQKERQCSEEIKQLMGTVEELQKRNHKDSQFEIDTVQRMKQETQRKLEQLRAELDEMYGQQIVQMKQELIKQHISQLEELKIQHKGEMENALKAHSNITVNEDQVNLMNVAINELNIKLHDTNFQKEKLKEELGVVSGEKSTLQRQLEDLLEELSFLRDQIQRARQTIAEQESKLNEAYKSLSTVEDLKAEIVSASESRKELEVKHEAEVTNYKIKLEMLEKEKNAVLDRMAESQEAELERLRTQLLFSHEEELSKLREDLEIEHRISIEKLKDNLGIHYKQQIDGLQNEMRQKIETMQSEKDNLITKQNQLILEISKLKDSQKSLVNSKSEEMVLQINELQKEIEILRQEEKEKGTLEQEVQELQLKTEFLEKQMKKKEDDLQEKFTQLEAENSILKDEKKALEDMLKTYTPVNQEEKLVFIDSSMSKSKDYSWQKEIQILSEENKDLKQQCIHLNEEIEKQRNTFSFAEKNFEVNYQELQEEYACLLKLKDDLEDSKSKLELEYKSKLKALNEELHLQRINPTVMKMKSSMSFSDDKTFISEPLEIGEVVEKDTTELMEKLEVTKREKLQLSEKLSDISEQLKQKHVEVKFLSEEVKSLKQEKDQVLLRCRELESIINHNRVENINMCDVQLSVLKDGDVTMTSGDSGRLISKLSKGFGAESKIIEDKTPSENTAVRKGGKQEPLFSPLLINELLPGSTEPLENDKLQQELHLLQSEQNDLRLQMEAQRICLSLVYSTHVDQVREYLENEKDKALHSLKEELISAQEERIKEIQKIHQLELQNVKAQETGDGAKPLQKLIGRLQKAVSEECSSTSKTLSHVLGEYYTPALKCEVDVTQRENSGVDVSLNQGPVLQDYRYELQDFQENMYILLNKVTEEYNKLLVLQTQLSKIQGQQIDGMELGLTEENLTEQETEISSTHLQMTNSQNIGVDHKYKLYSLQDVKKIQQLEEQIQELEKLISSLQQQLKETEESYGAKIYCLQEKLQAVSESAVQTSFSVDSVIMKESEVQKAVYPGNCLTENIGGTVKSSGEFGVKQETNMVKLLEKQYQEQLEEEVAKVIVSMSVAFAKQTELSRISGGKENVASSKQAYALDQQEEYYFNEMEFSEGQVALQTCEAKDKKFKEEFKPLSKELGEDGKEVLLSNNNDLDDILESKDHGLTISQEVFSKDKAFVGRDSMHNEMLASGIDASRQLMLNEEQLEDMRQELVRQYEEHQQATELLRQAHMRQMERQREDQEQLQEEIKRLNRQLAQRSSIDNENLISERERVLLEELEALKQLSLAGREKLCCELRNSSTQTQDRNENQGEVEEETVKEKELDKKPEDVPLDILSNERYALQKANNRLLKILLEVVKTTAAVEETIGRHVLGILDRSSKGQSTTNLIWRSEAEASVKPCVQEEHPRVTDESMPSYSENDMPRNDSSMWSKITEEGTELSQRLVRSGFTGTEIDPENEELMLNISSRLQAAVEKLLEAISETSSQLEHAKVTQTELMRESFRQKQEATESLKCQEELRERLHEESRAREQLAVELSRAEGVIDGYADEKTLFERQIQEKADIIDRLEQELLCASNRLQELEIDQQHIQEERELLSRQKEAMKADAGPVEQQLLQETEKLMKEKLEVQCQAEKVCDDLQKQVKALEIDVEEQVSRFIELEQEKNAELMDLRQQSQALEKQLEKMRKFLDEQAIDREHERDVFQQEIQKLEQQLKVIPRFQPVSEHQTREVEQLTNHLKEKTDKCSELLLSKEQLQRDVQERNEEIEKLECRVRELEQALLSTDTFQKVEDGKQFGAIEAKAELSLEIQLQAERDAIDRKEKEITNLEEQLEQFREELENKNEEVQQLHMQLEIQKKESTTRLQELEQENKLFKTEMEKLGFAINESDTISTQDQHVLFGKFAQIIQEKEVEIDQLNDQITKLQQQLKFKTDNKVIEEKNEVIRDLETQIECLVSDQECVKKNKEEEIEQLNEVIGTLQQELTNISQKPSVDTNSFPEESDSLKHQLDKLIAEKMALEQQVEITNEEMAFTKNVLKETNFKMNQLTQELCNLKREHEKNKEKIQSEPEKSVNIAMDDLSNDKPELERVLTENALKPLESTKVSRRNLETKVLQLESSVSTKDLELTQCYKQIKDMQEHDQSETKALQTKIINLQKILEEKVAAALVSQIQLEAIQEYVKSYQDKETVSSESERINMQNLSQLTENKMEYDVSALTLRISELESQVFEMHTSLISEKEQVEIAEKNALDKEKKLLELQKILEDSKKRQEGKEEKGNPQKGFEVLKTTTELIHTSGESRFFGDLEAHRAQSVAIQDLVHYKEKAEKLQEELLVKEINIASLQKDLSQVRDELTQAEEKLSRLEKEDESKVQENRKICILEPLPTIMGKCSASQTEGNLKVSSSNQTPQILVRNAGIQIDLQNECSSEEVTEIIHQFTEKIEQMQELHAAEILDMESRHISETETLKREHYVAVQLLTEECGTLKAVIQCLRSKEVSSVPELMYSKAYQTREICSSDSGSDWGQGIYLAQSQGFDATSEGQGEEGESSTDSFPKKIKGLLRAVHNEGMQVLSLTESPYGDGEDHSVQQVPESWLEERTTYLNTISSLKDLITKMQVQREAEVYDSSQSPESLSDWRGELLLALQHIFLKERSCLLATFQTELTALGTRDVGGLLNCLERRLQEQGIEYQAAIDYLQKADRRSLLSEIQALRAQINGRMILKRDQESDKPSQEFLEYNMQQKQSQMLEMQVELSTAKDRATELQEQLSSEKVVVAELKSELAQTKLELETTLKAQHKHLKELEAFRLEVKDKTDEVHLLNDTVAIEQKKSRELQWALEKEKAKLGHSEERDKEELEDLKFSLEDQKKRNIQLNILLEQQKQLLSESQQKIESQRMLYDAQLSEEQGRNLELQVLLESEKVRVREMSSALDRERELHAQLQSNGDGGQPRPSLPTEDLLKELQKQLEEKQNHIVELLNETEKYKLDSLQTRQQMEKDRQVHRKTLQTEQDANTEGQKKMHELQSKVEDLQRQLEEKRQQVYKLDLEGKRLQGIMQEFQKQELEREEKRESNRRILYQNLNEPTTWSIINDRTRNWVLQQKIEGETKESSYPKLIEMNGGESGYNHELEMIRQNLQHVDLKLQHLAQKASNRLQFEAADDEAFIWVQENIDGILLQLQKLIVQSSEEPRFMAPNTSCGSLTERLLRQNAELTGHISHLTEEKNDLRNMIMKLEEQIRCYRQTGAGIDYSSRFAFGGSANIEAIVASEKEVWNREKSVLQKSLKRAEAEVCKLKAELRNDTLLQNLSPDSEHVALKRIYGKYLRAESFRKALIYQKKYLLLLLGGFQECEEATLALLARMGGQPTFTDLEVITNRPKGFTRFRSAARVSIAISRMKFLVQRWHRVTGSGSININRDGFGLNPGNEKTDSFYHSGGLELYGEPRHTTYRSRSDLDYPRSPLPFQNRYPGTPADLNPGSLACSQLQNYDPDRALTDYITRLEALQRRLGTVQSGSTTQFHTGMRR
>105255_0:0031ee_{"pub_og_id":"158920at33208","og_name":"A-kinase_anchor_protein_9","level_taxid":33208,"organism_taxid":"105255_0","organism_name":"Dipodomys_spectabilis","pub_gene_id":"122121129","description":"pericentrin_isoform_X1"}
MEEDEQERRRRKVEAGRAKLAHFRRRKTKGDSADSKKKTAERKGPAFVAPIQEESPLASRDGGLLGARVVCKSAAHSDTPHGARGSFSAQEQEQDHELVRGPKDGAGHQQHQQQSLQTVPTLELEALRLSLNNMHTAQLELTQANLQKEKETALSELREMLNGRRAQELALLQNRQQCELELVREQHAREKEAVLLRCGQETAELKEKLRSEMEKNVQMMESLKQDWESERQLCLENLRKELSAKHRSEMEDLQNQFQKELAEQRAEMEKIFQAKNQAEVSLKNLEAQHQAAIKKLQENLQLEHCQYLQDLEVKFREKEKEKQLELENLQASYENLKAQSQEEIRHLWSQLESVRINREELNESKDPLHARASHVEELEHLRWDFAQQQQQDRAQHECELEQLRVYFEKKLRDAEKTYQEDLTLFQQRLQEAREDSPPGSAEVSSSCIFLEETSGRERKEHLDQLDFHLEQQQETLTCLQAGAEEDHMCKSEVLSCLHVQLEADESDRCLGPKVLDLEPSLAAPSDQHSPDLVQVHLRCMQDITTEEDAQVASRILGLEAEHKVKLSLLQTELKEEIELLKIENRNLHEKLQHETHLKEDLENVKHTLVEHHKEDLNKAEEKIQLMKQELKRKEMEWELLQQDLKKEAEERLALMLLELREKAESEKQSVIKRFELREKGMKHLQDQQTAQILGLEKSLRDQQGRLRQLEQELAGDEALLCSQCGQQPSMAEEGECTLLPHDEEDCALQLMLARNRFLEERKEIMEKFAAEQDAFLQDIQGKHAHELQLLQQEHQQQLLSLRTELEKKQQAELAEQRTSLESEQRVLFEKHMAELHVKHAAEISALERRHLSNLDALESCYLADIQSVQDEHRKALELLRVELVEQLQKKDSYHQAILTQELEKLKLKYDGELQSLKDNLRIATSAKHPEPLTAQTIEVQGVRQESLASALHHQRCLLEEDKVASLDRVDTEVLLLEGQATPQQLGDVHAVETQKSQIELAKPPEVQGQAAQLKDQVLSLHQEVEQCHAELERLRQRRERENQEGAALICMLRADVDQSESEGKVLRDALRRLLGLFGETLKAAVALKSRISERVGLFLDHMGATEAGQAPEAAPALDEIWSDTILLGLDRTLPEGAEMSSVAEISSHVCESFLLNPESTLECEQPIRKFYQSLGMAVDGLLEMALDSSRQLEEARQIHSHFEKEFLHKTEETAQLVQKQQEMLERLQEESAAKAELVLELHTAQSLLEGFKVEKADLQEALGQKEELEQQLVLELESLRQQLEQAAQDLAALRQEKATLWSQKEALAAEAEAREAALQKEMESLTREQSEARKQSEKDQASLLSQMKILESELEDQLSQHQGCAQQAEEAATLKQQLLALDKHLRSQRQFMDEQAVEREHEREEFQQEIQRLEEQLRQSARPRLPNHLDSQIELLQEKLREKSDGFNELVIKKELADRQLLTQEEEIKYLEATHANTQRQMVQLQEELEKQKKTVKELQDKEALKRQQMSDSLLMSMSQSTLSEGKCPLPPLEHSPEDLEVQLETTQRKLLQRETEVLDLKKQLENIKADLVRKNEEILHLNLKLEVQNNPAVVSIQELQEENASLKVGYSRSSEVEELKAIIENLQENQERLQKDKTEEIEQLHEVIEKLQHELTLMGPVVHELSDCAADSLHSELLSLQSKGPGGQALQAELEATCSAKEVLSQVLAEQVQGHNQALEALQQRLQAAEEAATQQLAELGRIVTLREAEVEVMASRIQEFEAVLRAKEAIIVQRDLEIDAMNKQGVAHSVELHSVLLALTRFRGALERQPLAVPGEPPELQQLRVQCAHLSCQLQLLYQRLLGCQGEPDQHQAHGGVPGGSPHAHMDTQSEQHDLLEQDNVQPAEVLVSPKDSGLHKAENMISVLTVCQRQLEAELLLVKSEMCLNMDDSSWMPEGLQGKEKQVEDCQLHKVSLIAQVKQLQEKLNQLVCSMAFQDIDTEPPKFQQCSTLPYLLENGSDDGFHNGEETDGLPPVDMFDFDKSTQDLLGGNKNRDFLVDSKIPAFPTQENLALQDGPVSSQTSIHRSSLLHTEEAEPQKHPVRPADLSSWSSPEVLRKDSTLEPQLSLPLTPCSGAMSLRSADTTPKDWMDSPMGAHASELLCYPGVSPQRTAAVSAEHHHGETAPEKDVEDFVITSFDSQEPLRSPPLGLEKRSNGSGNSDDPGTDVILTPGSVGPEDLTAGSVAAALNFEGSPQPLGTMKEKEVHGKHVKALLQMVFDESHQILALSENQELPRALSRGEPRALLDDCLRERQGLLELAPEKEEKEPSDTCLAWSGGLLQAVQEAFEKELKPRSCSSDLQDYSSLFKRLEKIIQEQGDLKEKPQEHLFPPDRSSLLSEIQALRAQLRMTHLQNQEKLQQLCTALTSSEARGSQREHQLRRQVELLAYKVEQEKCIVSDLQKTLGKEQEKVSDVRKRLVAEQSTVQELKLELLEYKQENARLLESLGEMQREILQLRSMLDGKENDLKAALEELECEHRKEQALQAQWEEERQRHLQWEGQSSKALEELKITLEKQRSQNSQLCVALKHERTAKDNLQKELQIECSRCEALLAQEQSQLCELQKSLEAEKSHSSELLEALQHERLLTEQLSRSVQEACARQETQGHHNLLRKLKSEKARTLELQAMLEKVQQQATQAQQQLEAQAQERCAELRREKERELELQHQRDEHKIKQLQQKVKELRWKEEVPWGDDSRLGALDLGRLQEQQQELEKIRQQLLCVAGLLTSFVNHTVDRTMNDWTSSNEKAVSSLVHTLEELKSELSMPASSQKKVTAELQVQLMDVLLKDNNSLTQAVSTATREKAELCRAVSRLERTLKHHVQRGCSLSRPGRCAWKQDGAALPISPGHSNLGQPTLPVSEDTDTCHVRMEKLYLHYLRAESFRKALIYQKKYLLLLIGGFQDSEQETLSMIAHLGVFPSKADKKVTASRPFTKFRTAVRVVIAVLRLRFLVRKWQEVDRKGALAQGKALRPGFRASRRQQSSSEARESLPTRDVSSGPAKDSAHGAGLSATPSLKRSTSSPNSRLGRSLTASQDPEHSLTEYIHHLEMIQQRLAGVLPDSASKKSCHQKIKQ
>90988_0:000e08_{"pub_og_id":"158920at33208","og_name":"A-kinase_anchor_protein_9","level_taxid":33208,"organism_taxid":"90988_0","organism_name":"Pimephales_promelas","pub_gene_id":"120475245","description":"A-kinase_anchor_protein_9"}
MMEDEERQRKLQAGKAKLAEYRQKKAQSDGQKKQKKKRKKPESEAEERLRDEGDEQPRDQHTVFSLSKTLRGGESVTHEQTYSIEPESEVSTTAEDCSSEVNGFQERADSDFPWSSCVIGEEDLPQTEAQMEPDPQNQIQVMEDELAAKSMAIEELSRELEEIRGAFGPEGGQQLPEFEEALKQRDEIITQLTANMQQARAEKEEVMREFLQLTEQSQKLQVQFQQLQAGEILRSSSISSTASDLLQARQQITLYQEKITLYQQQLDEREAQVKGHQEKIMLYQQQLDEREAQVKGHQEKITLYQQQLDERDAQVKGHQEKITLYQQQLDERDAQVRGHQEKLEEMDAQVRGHQEKITLYQQQLDEREVQVRGHQEKITLYQQQLDEREAQVKGHQEKITLYQQQLDEREAQVKGHQEKIMLYQQQLDEREAQVKGHQEKITLYQQQLDEREAQVKGHQEKITLYQQQLDEREAQVKGHQEKITLYQKQLDERDAQVRGHQEKLEEMDAQVRGHQEKITLYQQQLDEREVQVRGHQEKTQEQLILITQLQERLSEAERFRTQSEESSALSLRDKDLLNTEHHQHQQSIAQLQDQLLTSKQQAEEANRRLSAKAQELDICERELTVSRQKERMSSGEILQLMKTVEDLQQRCHHHGSQSERDTLRAELDEMYGEQIVAMKHELRVQHAAEVDRIREQSRAEVEKIVQEHQSEIEKFKGQVFQSNVLNVRVIELQQKLQETLVLREKAEQELARMSGEKLSLAHQVERLHNELQSVRSEVGEVQRLRDALDAAQAANVELEVKHESEITNYKIKLDMLEREKDAVLDRMAESQESELERLRTQLLFSHEEELSRLRDDLQREGQLNVQNLRDEMSVRHREAIDGYEDKLASAESERVALLQALKHSEESGTSEELERRRQSEINNLLEQVNKLTLENEQASARLEELQDEIDTQRNTFSFAERNFQVNFQELKDEYVFTANAKAQLEERLIRDAEEFEKKLAEMRTRRDEADGSEKHTAELMEKLEAVEKEKESLAERLSLAEADAKRLADELELRNKALVRDCSVSGGLETHHTHTRSGRERETPASTTASRLAPHTHAHTREEQLAVSFSLTQQHETGDAQVDGDAVTASRVILPLEMDGAEHDECRLQLEAQRISLSQIHAAQLELLTDTHEQELRSREPEQQGLGGPSAEPSEPTAPQLKAEFQESWAQLEETHRREIERLKLFYQQQKQETQERFTAEILLLQQRLQELSGAEDICSVPSASVPLTGDERAEQDEERVSVIAGSGLWCELQAGQEAPGESWREEQTDRDQERRPGSPPGQEKHQQEQLEEEIAKVIVQMSVEFAQQTEHTRISKQARETSTAVQTNRDEEAEKEEEEEEEEEEKEVIKGKGHGRSVTSQSSDPELASDDIITERDLLREANARLVQVLLEVLKTTAAAEETISHVEAMLESSPGHMTPAERVRPGPAGDTDDVSMFSAEADEGLEMKIPGAGLLYQGAWLQLQGAELQLEREEFLMSISSRLQSAVEKLLIAITDTSSQLEHARITQTELMREKFRHNEEMEELLRRQEELQERVCEENRAREQLALELHRAEGVIDSYSGEREVLEQQVRERVDLQLQLEQELCVTSLRLRELEEERQQIQDQRQLLSRQQEALRDGAGAPELRLVEAALDAAPEADLLEETEKLMLEKVEVQRQAQKESVELHQQVKHLEAELEDQVMRLQELQDTSRSERDDLRQQIQALEKQLENNRRFMDEQAADREHERDVFQQEIHSLEQQLKNPPKTGTGSDRRDREVQELSRALQDKSDCCSELLLSAEQLQRDVCERDEEIETLGARVRELEHTLMHRVEEAQHVSMAGRGDVTLEAQLQTEREALDRKEKEIVNLEEQLEQFREELENKSEEVNQLNMQLEIQRKEISSHQLNQTRLTQVLEEKDRQIIALNEQVVKHQHADTQPEEEALEQKEEVLLDLEAQVERLRSEQERLKRSREEEVEQLNAVIEKLQQELSHIERKDEPSDEMKQKMDEVATELDTLKSEHGSLRSQYERLREETLVELEAALREKTAAFVVVQAQVQALEESAGARLSALSRRVEELEAALEEKDSELRACMLNVELAQTEAGTHRVKVAELEDKLREKVAAVLVSQAQLGAVQTQTKDLRGVAATRGPLLLTERLKELEDGLSLMQKDQELQEQMLSSSEDEVMEYESRLAVMMDILNQMRTKPTYHGSQPNRPTAEESDEDSRPPSELLQEVKGQSTKEELTFYRELSHKLQEEMEMKESTITQLQTALSQVQAGSRDEDDAKTAKLLQELQEVRGQASATQQELQEVRGQASATQQELHSFRDQSVRLQELLQEREMSIALLKDQLHRASREGDRSTEELLQELEEVKGQAADTLQELQEVKGQAAAAEEQLSGFRERSLKLQEEIEVRDGSIAELRVKVHELQIALARSEEPPQQPQSQPKTKAGKNGDNREHHGINKSADASKVTPSLPHRTSTDQSESSPQSRVDASTQSDPSRAEDVQELISGFSEKIGQMRELHAAEIMDMEARHISESESLKRENRQLELESRALRDAIDKLTAAEVTHTPSHGPPVRSERPAAAPLKDGYASDSSSDWSQRTGLDHPHLQENRSTPEGARRDPEPDLLPDRVKSLLREVHREGMQVLSLSELPACGADRGASGERDALIHTVDSLQLLISRLQAHTQVDGDWRAELLSAVQQVFVHERDALKSVLYSHLERLDTVDAVVHLSQLERALAEQDARHSEGMCVLSSADRSSLRSEIHQLRDQLHTLTSAHTQRHHVDTTGAASVREAEPAPVGTSVGSGSDRLEEIKTELSQTKLELESALKSQRKHLKELDTLRVEVSLKAAEVDTLNDTLAHEQKRAREMQWAYEKEKCKSDRQQESEREEVEDLKLALEDQRGRVVELSIALERERETSARLRDQEREAGVSSELQVQLDSQRARAAEISSALEKEKELNAQLLRLIQTSSASNAQDSGTHTLQVEAGVLSVESLLQAQLVEKQAQVVQMMEELEKHQLDAVQRKRQWDEERSSLQQDQNALGRRVEELRAELDTERDTVRSLEGERHRLQERVRELEGERHRLLERVRELEGERHRLLERVRELEEKLRDARPADRTRDWVLQQETTDATTHTGQHTDPILSRLQLIATRINSLTSDTTGRLSGEGPDRESLAWLHSNVQDVMSLLQRIPSAPSALPESPALLAGGSSSLLNERLLRQNAELTGFVSRLTEEKNDLRNQLLNLEDELRRSRQKKAVAESGSGRQELVLFSSERESWAQERSRLQKAVGRAEAELTRLRAEIRSDTLRDLTGADPDNTALKRLYGKYLRAESFRKALVYQKKYLLLLLGGFQECEEATLSLIARMGGQPTHTHSHTSLESIGRQRRGFTRFRSAVRVCIALSRMRFLVKRWQRAGGTVSTAIVSRNGLSQVTGADVRNESSFLQPGSVEVFRERRGTSRGRTGRDSPRSTPSVQHRYLSMAAEPGGLPCSHLQNYDPDRALTDYISRLEALQRRLGSVQSGSSSYAQLHFGVRR
>90988_0:0039d6_{"pub_og_id":"158920at33208","og_name":"A-kinase_anchor_protein_9","level_taxid":33208,"organism_taxid":"90988_0","organism_name":"Pimephales_promelas","pub_gene_id":"120491546","description":"pericentrin_isoform_X1"}
MDQDERQRKLEAGRAKLAHFRRRRAKSDSSSAQKKTPKRKGQANAVSTQERHLEEPQTDDFHGEISKEYSEASLRPEGTEGSVPDVHQCRREADETNAQEQSSSSGSLAESEPPDQAEGELAEMIIVAHSGKEQLKQLQAAVEKRNEIISQLSKNLQGALQSRDQVQLEAQELSGQIQALQQQLQQAKEYLRIKSHGCVDPTQAAPNQLHEQLEVSQQVTKEQQCLLAQKEAEITDLQQKLCVMEKSLSQLQHAFNQRSADQSDLKLDQHFGLDISNVSLQISPDSNSEALTQSLRAELEEERKNSQRAQEQIEAFQKRVQSLEDEKIQMEAHLAAIVETQAQEAQQYKAEKDELNQEMARLDNLVKELQNRLHEEEETWHHMRSKYEADISNYDLRLQTLEEERKLNVAQLTETHEATLRRLQEEHSDEIHRIKELLNQAQSQQSDSHQNVSKDNSADVPWNIVSKEHYIEETVIECAVRGSYSFDVSTGGFQDVLMERYLASEGPQESSLLEGSLEERSMIENSETSRFELDSEVIFQASDYPNVPSDGDKSEPGLPIVSAIDAHQPDEMSFNDAQWQTSAIEEQDDSVGTLDLAKQLLIQQCQDLSEQLEDRERQLEVLQEEVQRSAEEVEEARERWSKASEELEEAKWELEMEREKRIQYEEVISQKINEDNLKNILSDLQVQGDERIMPHNTDSNKTSIPLSTEELLKELMEEKAQLVLQLKLQEQIAKDVHDQKAAGDFVSSEFSSLQAQRDEFQLQLEQQREKHQATSVLLGQRTLQLDQADGEIQQLKAEVEEKAGRLQDLEEEKTDLESKLVCLKENLTNMEEEKATLERRLKVFEDQSKSMEKVLESELKNFEHQLESKDAELKEVREAQEKAEEEYMEKESALMKELISVKQNLEERQKQHEKEQKILEEKHQKEVKYLNVRFERELSEQSAHLEDEQKRQTSLIKQVYEREHERELTQLAAQQSEEIARIKDELVRDLQEGLETAHQAELLQTQSKHNLELEALRLSLTNLHTAQLELSQTNMQKDKEVALSELQSMLREKWAQESAMLQTRQQFELERIREQSREQEQRNQGLYQQEIDTLNQEWERRVLEEKSSVEQLQGCKLEDLKAKLLSEAEEVKTELQSRLNDAHHKLSETQKALSEAEAALSETQCRLEERQRSKDQDIKNLEKELNQALTDRDAAARAVEELIACHKAALQEKQEHARALEQREKELTQEVDRLQSEREELKASSEQEISNLWSQLESMRTNRQELGELKEQLLARSSRVDDIERLKQEFAQQRQEIKELNEAELENLRTYFEQRLRVTEESHREEIALLQLRLIEGALEDSVLQTGDASFLSEGKSEDDRSEAMAEITRQLEKHKEELDSLRMQLEERHQQELDQLQSRMTLVYKEDLLQARTELTDRYYKDIDQLNTKHAHELEQLRAKLSDNHIKEINKLRLQSAQDVARQVEAEVKERTLQHQAEVTKLEAQLSQLSLMHSGELEKVVEQHREQLRQMETHQKDAEDLRVRLEEAQKAERNRASEELTEELAQLREQLQLQAEERLASQREQLQRSALEEKEEFEQRLLEVQKLLDVERQSLQELQKSLECEESPQVVALKQKLQAQYDREMCTARSTMAAEVKELNALLQDQMESKLQEAICRHQEEQKQLEEKLTLQRDAALGQQREQHAMELQAQKSLLDQQAAQLQDLEKKCQDLKMHHQEELESLMTNHKTALETLENELTNKHKAELDKLEAVLQETNLAQLEAQEAELQARHKQEREELEERLMANMDTLESTYLNEIQAVRDEKDRELRDLQEHYTREIERVRKEEQTIREDLRRELANVHMDKFSAMARELHQAHQAELSEAVSSQRAALDDEHLSSLEALQQQVVALEKQHSAALLEITDIATAEKKQHEQQMDELATQHQHQLEELTTQHQQQLQELRVVSARELETLRRELEEEASRQRLHFLEEAELLKCKSEEQLQQRTAQLKEESDQEKAVALEELERALRQQHEQTELTYSDKMSQLTAQLQQLDTVVSQLRSEVSGLQVELEGKRAEMDTLETLLQRRDRENQEGDNLLAMLRADLNTATQDRQDLQTARDKLQRTLIEMLRITMATDEHISRKLGACVSGGQSGDKTPSSMTARSSRDSHETGEVIGTEGEANCSMWSSAVDEGLELSQRLCESVFSGPEGEMDAEGEELMLGSCTRLRTAVDKLLELLSESSQQLEQMCGLQAVLNEQFRDGGEAGASLLFQNSQLLEQLDHEASLKSQLQLELHKAEGLMEGYIAEKAILEEALQQKETQEQRLAEELESTRIQLQQLNENHALLLRQREALTASLGDTEKGFLDAEEDTALLAEAERLGQECVEVQRQAEKDCGGLASRLQMLEQALEEQESRGHQLEEQHRLQTEDLQQHIDALEKQLKHNRQFIDEQAVEREHERDEFQQEIKNLEAQLRQPSKGHAGGNSKGQRIEDLVLQVENLQALIKDKMEDYSILLSAKEQCQLEVEERNEEIEKLTTRIRELEQALLSCAEASRTVTQLEQELQKARKNLQELTQDKEALQQQQYANKLQISALQSKLDETRHRFPDMTPDPNLLEQLEATQQDLQTKEQQVELLSERISELEKDVVVREEELGQLTLQLELKNRESRATEEQLHAHITHLQETVDTLTRRLEEGSDESILQLPSALLEEKNMEIDHLNQQILQLQQELDMTNNNKTLEEKQAEIEELRSQVERLRCDQERLRQAKEEETEQLHEVINKLQEELSQLDPNHHEISDPSTDSAESSDFPWSAHPRQQRASEESLCQELSSHTLQSSRARLQELKIELESAAGEKDSLQKLLLSQEEQYGSQVEALGRSLGEERGKVVLLEQEANELKVLLEEKRTEAERLAARVEELEDAVRAHQSSMRESELQFRRVEERKDEVQQELDRLLEEAKNQRVEKELLEKQVSELQHKEERYENELAALQSTVTELEEHVQVGRANVSALETGKRELYMEREALRKREGYLQEEIEHLKQEMTSKMNYIKELHEQQEETVAKQGEAQKEVLTCAEETLAKAETALLEREQQLSHLRAEHDALRAELTAVKEGLSTSTERAEKLLEEGQTKDRALADLEVHNQHLKAELRSLQDDLAVQEEELAYQQRELEQLRQRCNLQDHHPKHVHCFLEGLSRDPSLSASLSSPEVLRRLDCSEERPSRLQVSHLSELSALHNASLELHSKASPMEQDKERLHGRQMFIPPSEEVQAITHSASPCSLSLSEHLSVLDSLDAVKVLESNNSDVTLSRSPLGSTSPESVPEWVSDGYGSNVSSELEAMLKLELENTERLDAHFVEYLRCRGMSPAQNTDSAAGSMNESHEALTPELQAMLKRVYQESCRILSLSHRPAPSGQSRPDSEPAPPPSWQRERRALQETILSLRELLCRMADREPKTDSGDVDWRRELLHAVRSVFDSEREWLHSQLQAFMTSSTQTDLTPLLDELKKLFQKQEEQQWRSLEQLFNADHHSLLAEVRSLHASSQQSQEQLRQLQDSLHTAKEHGMESQHQLHRDVEELELQLQKEQTLSNDLCSTLEAEKSKGLEQQRQLEAELKAVSVLKAELEETRLQLQSSYNIQEELKSQIHKLRLKQEHDEAEHQACLEAVKKEQARVQELQEDLQQQKLNNQQTIEQNHKNQESLHQALNEQASHVKQLNSALNQESITCSNLRSELQIEQSRCEALMAQERERTELALSRLEEERSRSAELSDSLSRQAQEHARRLEEEARRQEAASAHDRKFIQDLRAQLEHERRQGEDLAAMLERLQGQVLEGKRRQAEEAERKAHKEQEEVRRLRAALEGLQTQKTEVGRTLEAERERAAHLQVELDVMKEKMRVVKEREEEMERRRRQEKQEQLEKERRQERTNEKLMELELLRQKDQQRLRQLQQTLADLEQEEKRLTSERVRRDTHSNGLTFTQNTLANIPQDSTSSNPSLMKRLLKENSEFSECLAALSEEKIALKHTISCLERDLQSFRHQEQVKSPPVTKQCVSSEKLAWQKEKAALQTALRKAEAELSRFTASNENRPINDLSNNKVQRLYERYLRAESYRKSLVYQKRYLLLLLGGFQECEQATLALIARMGAQPTLSQSQVSRPLNRFRTSVRVVIAISRLKFLTRKWQRATKKISGSATVNGHGTGPSTVPALRTEVLRPQQTGVAFNSPPSRDHFFTQRGVVSSLVPPIKSPFRLNNRMYTSSVPGPAEHSFSSSQDQERSLTEYIQHLETVQHRLGAAHPGSPPMIPYARKSDR
>42100_0:0012f4_{"pub_og_id":"158920at33208","og_name":"A-kinase_anchor_protein_9","level_taxid":33208,"organism_taxid":"42100_0","organism_name":"Phocoena_sinus","pub_gene_id":"PCNT","description":"LOW_QUALITY_PROTEIN:_pericentrin"}
MEEDEQEQRRRKVEAGRAKLAHFRQRKTKGDCAHSKKTPAKRKGAAVDAADQEESPVAASEAAGLLGGRAVGKNASCSDTPDGAGAPQLQEPGGAGTLQKLEDDGPEQPGVMTKELELEVLRLSLSDMHAARLELTQAHLQREKEAALAELRAELAGRHAQERALLQSRAYRELELVREEAADLKEKLQSEMEKNAQMIETLKQDWESERDLSLEKLRRELSERHRSELENLQNQFKKELAEQKAELEKVFQDKNQAEFSLQTQEAQHEAALSKLRADLQLEHCQYVEDLELKFREKEKEKQLELENLRASYTELQAQSQEEIRRLGAQLESARSSRQEPSELPEQLLAQASHVEGLEHLARALEQQQQERTRHEAQLEQLRISSEEKLREAERGHQEDLTLLQQRLQGGKDSSPPEAEGISACSEETPEEEGRDRLDQLGLQLEQHEESLGLHTQLEGDHQRQLAAGKSSQEVQQEAGLAGTQVLEGEQHVGPSEEPGPELARVPLLCAHSTALEGAAGDLGLETMHKAHLLLLLTELKEEIDLLKVENRNLHEKLQHEIRLKEDLEQVKCTLVEAHQEALKSAKEKLELMRRELSEREAEWEVTSEDPRRGAEERPTQLLLELREQAESEKLSMMHRFELREAEMRQLQDQQAAQILDLEGSLMEQQGRLRQLELGLLGDESLQCSQCGRELGGGLAPTDRDHLKEDCALQLQLAQSRFLEERREITEKFAAEQDTFLREAREKHARELQLLQEGHRQHVLSLTAGLETRHQAEVDALRASLEREWWALSEARVAELQTKHAAEISALESRHASRLDALESRYLSEMQTLLGLEEQLQKEDASHHMVLTWVLEKLKLKHNEEPQSTENGLRAGENTEHVEGVRASWLCGARQQGAAVPAEMEEEEKQRLCCREEIELLKCRSEALLEQHITQLKGEFESEKKAALHEKEAIHKLEREQAQSLYQKEKESLSLQLREKNNQILQLKDQILSLSREIEERHSELERLQQRRERENQEETTLISMLKSDIDLSHGERRALRDALRRLLGLFGETLKAAVALKSRIGERVGLCLEDESPPAAPALDEVWPGLDAALPELDSASPECAETSSVAEISSHVCESFFMSPESTLEYERPVRRIYRSLGLAVDGLLEMVLDSTRQLEEARQIHSRLEKEFSCKSEETAQVVRKHQELLEHLDAERAAKARLELALHTAEGIVEGFTEERAGLQEALGRKEASEQGLVAELEGLRQQLQCAARRQAELQEENSVLWSQKEALAVEAGERETALQKEVESLTKEQSETKEQSEKDRSALLSQMRLLEAELEEQLSRQQACARQAEELSALRQQMGSLDQQLRRQRQFMDAQAVEWEREREDFQQEIQRLEEQLCQAARLRPPGPCNSDLDGEIELLEEKLREKSDGLNELIIKKELADRQVLIQEEEIKRLQETNASTTRKLMQLQGELERQQKAARDLEQDKEALQEQQMSNLLLVSTLQSKLDEGKCLGSPAGNRPDDAEVQLEAVHRMLLQHEDEVAYNRSSEIEELKSIIENLRENQERLQKDKAQEIEQLHEVIEKLQRELPLGGPAAPQAGDGRAASLQSELLGLPAEGAKACVELEGELRAALEAKEALSRLLAEQERGHGQALEALQQRLQAAEEVAVQQLAASGPGAALREAEVQALASQIREFEAALRAKEAKIAERELEIDALHRQKSAHSAELEAILAAVARFRRALEQQLLAASGEPPELQRLRAQCVRLSCQLQALNQRFLRCQKEPDERQAHGAQVAGSSGGRASWGEEASCHEEVEQDVCGRWLAEAPHGHGGNPQSPIKEDPQLAKALPTLARAGLSQQDSVMSVLAVCQRQLESELLLVKKEMCLPAESGVSGTAKGKEKLLEDCQLRKVDLIDQVKQLQEKLNHLVHCMSFQNVRTEDFRFQQALESPHVLENNASDSSSNSEETDRSSPVDAFNVTWDLVDIIGTEDSLIRNEVPDTSTGEQAALQDRSLCSQGSLYGCSRDLSHTQGTKPLKKVLRTMDLSSWSSPEVVRKDSISECPPSLPLTPCLDALSQCSLDTSLWDRTSTQLLQADQLGLLCYPGESAAGTAPKWAGSPLAADGAPSTNDHAQRVPVEKDVEDFIITSLDSQEKSRSPPLGLEGKSDGKSDGAGFGKTLSQGSGRPGAPTAGPAAPLTPRGFRRPLGARKEKEVHPKQVKALLQMVCDESHHILALSEYRGPPSILSRGEPSAPLGCLTMGGQGLLEAAPAPREHPTPGPPKGEKEPSNVGLDWRGEFLQIVQEAFEKEREILRVELWPRPCGLGPGGCGSLLERLEKMVQEQGDLQERSLEHLRLSDRSSLMSEIQALRAQLRMTHLQNQEKLQQLCVALTSAEARGSRQEHQLRRQVELLVYKLEQEKCIVSDLQKTLNEEQEKANNVRKLLVVEQNTVRDLKSELCECRQDKERLLKSLDEAQKEVLQLRSALDSKEDDLQAALQQLEAERTKERALQSRLEEERLQCLQKEGQSTRTLEELRASLEKQCAQSNQLCVALKHEQTAKDNLRKELQIEASRCEALLAQERGRLSELQRSLEAEQGRSRELSEALQHERLLTERLSRRPQDKQAQPALLQKLRGCEARVLELEVALEAARQRALEAEAHVHRQDVEREQERELELQRQRDEHKILQLQRTVRELQAREAARPRPEPESEPARPREQQQGLEKVRQQLLCAAGLLTSFINQTVDRTISDWTSSNEKKAVASLLHTLETLKSELGASSSCRKKTTVELQVQVDVPAEDNESLSRALSTVTRERAELCRAVSRAGEEPPGPGDPAGGLRAQEVGQVCVEAGQDGLAGLSTTPRPSTAHTRSWRLQCQDGKVVPALSESREL
>42100_0:00230e_{"pub_og_id":"158920at33208","og_name":"A-kinase_anchor_protein_9","level_taxid":33208,"organism_taxid":"42100_0","organism_name":"Phocoena_sinus","pub_gene_id":"AKAP9","description":"A-kinase_anchor_protein_9_isoform_X1"}
MEDEERQKKLEAGKAKLAQFRQRKAQSDGQNPKKQKKKKKTSSSKHDMSAYHAVNIEQSQSDEMCTNSSQKLGSAVTPESTIMRTLHSGEIVKHDQVFSVEPESEISTTADDYSSEVNGCSFVTRTGKPTNLLREEEFVVDDSYSEHGAQYNQTHLEMMENELAGKQHEIEELNRELEEMRATCGTEGLKQLQEFEAAIKQRDGIITQLTANLQQARREKDETMREFLELTEQSQKLQIQFQHLQASETLRNSTHSSTAADLLQAKQQILTHQQQLEEQDHLLEDYHKKKEDFKMQISFLQEKIRAYEMEQDKKVESSNKEIQEKEAVIEELNTKIIEEEKKTLELKDKVTTADKLLEELQEKVVQKNQEIKNMKLELTNSKQKERQCSEEIKQLMGTVEELQKKNHKDSQFETDILQRMEQETQRKLEQLRAELDEMYGQQIVQMKQELIKQHMSQIDELKTQHKGEMENALRSCPNITVNEDQIKLMNMAINELNIKLQDTNSQKEKLKEELGVISGEKSVLQRQLDDLFEELSFSRDQIQRARQTIAEQESKLNEAHKSLSTVKDLKAEIISASESRKELELKHEAEVTHYKIKLEMLEREKNAVLDRMAESQEAELERLRTQLLFSHEEELSKLKEDLEIEHQINIEKLKDNLGIHYKQQIDGLQNEMSQKIETMQFEKDNLITKQNQLILEISKLKDLQQSLVNSKSEEMTLHINELQKEIEILRQEEKEKGTLEQEVQELQLKTELLEKQMKEKEDDLQEQLAQLEAENSILKDEKKALEDMWQIYTPVNQEERLIFIDSIKYRSKDCSWQKEIEILTEENENLKKQCIQLTEEIEKQRNTFSFAEKNFEVNYQELQEDYACLLKVKTDLEDSKNKQEVEYKSKLKALSEELHHLQRINPTIVKIKSSVFDDDKTFTAEPLEIGEVVEKDTTELMEKLEVTKREKLELSERLSDLSEQLKQKHSEISFLREEVKSLKQEKEQVLLRCRELEIIINHNRTEDVNVCAVHLSSLKDGVLTSRDSGGYVPKISKDFGEESKIMELNEIPIENMTLGKENKQEWFFDHLPSVTNESSLGTTEPGENDKLQQELSVLKSEQNDLRLQMEAQRICLSLVYSTHVDQVREYMKNEKDKALCSLKQELISAQEDKIKELQKIHQLELQNVKTQETGDEVKPLQMLIGKLHRAVSEECSHFTQTFCSVLGEHYTSALKCEVNVEEKEKETSDVHTSENQELELQDYKYEVQDFQENVQTLLNKVTEEYNKLLVLQSRLSKIQRQQTGDVKLEFAEKNLPKEETDFLSTHPQMTNFQDTDVCHKRKLSALQDTEKIKQLEGQVQELENFVSSLQQQLKETEENYGAEIHSLQERLQAVNEFTVQPSFSIGSMVITESDVQKTVYPGSCLKQNIDGATEFSGEFGVKQETNMVKLLEKQYQERLEEEVAKVIVSMSIAFAQQSELSRISGEKEDAPSSKQASALCQEEHYLNEMKLSQGHFGFQIFEATDKKFKEEFKPLSKELGEDGKEVLLSNKGNLDAILESKDRELTISEEMFSKDKTFMVRESLHDEILVSSIDASRQLMLNEEQLEDMRQELVRQYQEHQQATELLRQAHMRQMERQREDQEQLQEEIKRLNKQLAQRSSIDNENLVSERERVLLEELEALKQLSLAGREKLCCELRNSSTQTQNVNENQGEIEEQTFKEKELDRKPEEVPPEILSTERYTLQKANSRLLKILLEVVKTTAAVEETIGRHVLGILDRSSKGQSLTSLIWRSEAETPIKSCVHEEHTGDESKPSYSGSDIPRSDSSMWSKVTEEGTELSQQLMRSGFTGNEIDPENEELMLNISSRLQAAVEKLLEAISETSSQLEHAKVTQTELMRESFRQKQEVTESLKCQEELRERLHEECRAREQLAVELSKAEGVIDGYADEKMLFERQIQEKIDIIDRLEQELLCAGNRLQELEAEQQQIQEERELLSRQKEAMKAEAGPVEQQLLQETEKLMKEKLEVQCQAEKVRDDLQKQVKALEIDVEEQVSRFIELEQEKNAELMDLRQQNQALEKQLEKMRKFLDEQAIDREHERDVFQQEIQKLEQQLKVIPRFQPISEHQTREVEQLTNHLKEKTDKCSELLLSKEQLQRDIQERNEEIEKLEFRVRELEQALLMSTDSFQKVEDQRQFGSVEAKAELSLEIQLQAERDAIDRKEKEITNLEEQLEQFREELENKNEEVQQLHMQLEIQKKESTTRLQELEQENKLFKDEMEKLGFAIKQADPISTQDQHVLFGKFAQIMQEKEVEIDQLNEQITKLQHQLKITTDNKVIEEKNELISDLETQIECLMSDQERVKKNREEEIEQLNEVIEKLQQELANIEQKTSVVTNSLPEEADSLKHQLDIVIAEKLALEQQVETTNEEMALTKSVLKETNLKMNQLTQELCSLKRERENMEEIHSIPEKSVNMAVDDLSRNKPGLEVVLTEGARKPLENPTYLKSFEENSKVSISSLQTQVLQLESTVSAKDLELTQCHRQIKDLQEQGQSEKEALKKKMANLQNILEEKVAAALVSQVQLEAVKEYAKFCQDKQAVSPEPGGTNTQNLNQLMENEVESNVSALTLRISELESQVVEMQVETAEKNALEKEKKLLELQKLLEDNEKKQGSKERKRSPLGDFEVLKTTTELIHTSEENEFFGRFETLTAESAATKEELASYKEKAEKLQEELLVKETNMAFLQKDLSQVRDQLKKAEEKLSYFLEKEDNTKVQENRKFCTLEPLPIEVGKSSASQTDGTLKVNSSNQTPQILVRNAGIQIDLRSECSSEEVTEVINQFTEKIEQMQELHAAEILDMESRHISETETLKRDHYVAIQLLTEECGTLKSVIQCLRSKEGSSVPELTHSDAYQSREICSSDSGSDWGQGIYLTQSQGFDTASEGRGEEGESSTDSFPKKIKGLLRAVHNEGMQVLSLTESPCSDGEDHSVQQASESWLEERRAYLSTISSLKDLITKMQMQREAKVYDSSQSHESSSDWRGELLLALQQVFLKEHGILLAAFQTELTALGTRDAVELLNCLEQRIQEQGIEYRAAMECLQKADRRSLLAEIQALHAQMNGKKMTLKREQENDQPSQELLEYNMQQKQSQMLEMQVELSSVKDRATELQEQLSSEKMMVAELKSELAQAKLELETTLKAQHKHLKELEAFRLEVKDKTDEVHLLNDTLASEQKKSRELQWALEKEKAKLGRSEERDKEELEDLKFSLEGQKQRNIQLNQLLEQQKQQLNESQQKIESQRVLHDAQLSEERGRNLELQVLLESEKVRIREMSSTLDRERELHAQLQSSDDSGQSRPSLPSEDLLKELQKQLEEKHSRIVELLNETEKYKLDSLQTRQQMEKDRQVHRKTLQTEQEANTEGQKKMYELQSKVEDLQRQLEEKRQQVYKLDLEGKRLQGIMQEFQKQELEREEKRESRRILYQNLNEPTTWSLTNDRTRNWVLQQKIGETKESSYPKMIEMNGGGAGYNHELETIRQKLQHVASKLQHLAQKASNRLQFETADDEDFVWVQENIDGIVLQLQKLTGQPGEEPTLRSPSTSCGSLTERLLRQNTELTGHISQLTEEKNDLRNMVMKLEEQIRCYRQTGAGRDYSSRFSFSGGPNIEAIIASEKEVWNREKLTLQKSLKRAEAEVYKLKGELRNEALLQNLSPDSEHATVKRIYGKYLRAESFRKALIYQKKYLLLLLGGFQECEDATLALLARMGGHPAFTDLEVITSRPKGFTRFRSAVRVSMAISRMKFLVRRWHRVTSSGSININRDGFGLNPGTFWITLGAEKTDPFYHSSGGLELYGEPRQSTYRSRSDLDYPRSPLPFQNRYPGPPADLNPGSLACSQLQNYDPDRALTDYITRLEALQRRLGTVQSGSTQFHAGMRR
>28377_0:0021b7_{"pub_og_id":"158920at33208","og_name":"A-kinase_anchor_protein_9","level_taxid":33208,"organism_taxid":"28377_0","organism_name":"Anolis_carolinensis","pub_gene_id":"akap9","description":"A-kinase_anchor_protein_9_isoform_X1"}
MEDEERQKKLEAGKAKLAQFRQRKAHTDGHAPKKQKKKKKASNIKDDELVQEGLDIDQLQGDDASTYRCQRGAAATSDFAIIRTLHSDEIIKHDQAYTTELESEISTTADDYSSEVNGCSFLTRTGASTDCIREEEFGFGENYSEHGMQHSLTQLEIMENELSGKQQEIEELNKELEELRAAYGTEGLQQLQEFEAAIKKRDDIITQLTANLQQARKEKDETMREFLELTEQSQKLQIQFQHLQASEALRNTSHSSTASDLLQAKQQIFTYQQQLEEQEQLLKKYQMKNEDFEVQVSLLQKRVTDFEMEQYRAEDDTMKKKLQEKETVIEELEAKIIEEEENIFILQKNLSAAEKLLDEVKEDVFQKNQEINNMRVELVSSKQKERQCSVEIKQLMGTVEELQKQCHKDSQHEDGIVQRMELETQRKLADLRAELEEVHGQQIVQMKQELIRGHTIETEKLLAEQKAEFERTMNLVSSNINEEKLHLLSAEVNELKMMLQDADYQREKVREDLSKQLEHLSLEKSSLQNQVEDLHQELSFTRDQVQRAKQIIHEKDSMLHEVDTLKNTVEDLKAQLASAFEIKQELELKHDAEVTNYKIKLEMLEREKDAVLDRMAESQEAELERLRTKLLFSHEEELSKLRDDLQQEHRINIENLKDNMITQTNQQLDGLEFEMSKMIENMQSENDNLLRRQHELTLEISQLKDLHQSVLNSKSEEMLLQISNLQKEIDILRQEEKEKSMLEQEVQELQLKTEFLEKQMKEKEDTFQEKYSLLATQNKVLEDENNSLQEKLNNALRNKEESFIFTDGINSKSEDFDLQKRIEELVTENRKLLKQDAEHKVELQKLKNTFSFAERDFEQNYKDLQEKYASLLKVKLDLEESRNKQEAEYKARVQASVEETQYLQRDIQVVLKTESIAVHSNREKIIRSETYDVEEVVEKDTTELMEKLEVTQREKLELSLRLSDLSEQLKLKHNQICQLNEELLSLKQDKELFSARCKELELAITQRIEENMDSYSQKARYSNGDLQKDHSTFGEPENFVPDSDKDFNRELIEKHEKSVDLAQHVSAEKRIQQKMKSGTELWSDNFHSVSDGLAEDSSCMKLVQGENKLQEQLDVLKAEQSDLKLQMEAQRICLSLVYSAHVDQVRECMENEKENALSALKKELQFHHAQELCELKKSQLDLQKIESIKTEEVQPALVDLERLSKTVAEECSKVIQALCNNLPGNFSAALGSGVSERENLLLMSRADAQVLQGTLQGILNKIVEEYQKLLEYHVQFMKDIKKGGEKWPLCRGYDKKENGSVEKNVESLPTPSQDCVVTSPSWEDIENFKSQLEEQHAQEIEHLRSYFHQQLKETEERYTVEIMHLQSRLQDTNESSEHFSISVGSQVNEVEEKEKHTENDLQQSTDRIVELPNESGTILEKQYQEKLLQEIAKVVVTMSIEFAQKNELARITNPKEDEMSLMVPKQTGQDCNFSIKECHKGLDSHRNEKRDAKCEEFKSLSREISEECGETLSLEGQFQPDVKPAVVLGLHNVDPSFPTDTSSNVKDLMPKGSLDANEVSTSSTASSSQISLYEERLEDMRLELVRQYQEHQQAIEILKEGHMQQMESQKENQDLLLAELDRLKMQLAENITLDNDSIITEREQMLLEELESLKKQTIPEREKVSHEMKDNGTQTQVENVCQNESKELILESEVEGGKQEEISPDIISKERCALQKANNKLTKILLEVVKTTVAVEETIGLHVVGLLDRSSKSQLPFKMLDWEARTDDSIKPSISVGYEPEKTSSSYHGSDLEDDGHSMWSEGADEGFELTQYLGMDIDSKTEELVLNISPRLQAAVEKLLETINETTTQLEHAKVTQTELMRESFKREQDTTELLRCHEELQERFDEEVKAREQLALELSKAENFIDGYADEKALLEKQIQDKTDAIDHLEQELLCTGNKLQELESERQQLQEEKELFFRQKDAMKADAGPIEQRLVDAAVDAASQAELLAETEKLMKEKIEVQKQAEKEYDYLQKQVKVLETDIEEQVNQFFELEQEKNAELMDLRQQNQALEKQLEKTKKFLDEQAIDREHERDVFQQEIQKLEQQIKIPQRFQPVSENQNREVEQLISHLKEKTDKCSELLLSKEQLQRDVQERNEEIEKLECRISELEHALMTSADSLQKVEERKQFGSSTIRGELPLEAQLQAEQEAVDRKEKEIINLEEQLEQFREELENKNEEVQQLHMQLEIQRKESATRQQELEQENKLFKEDMEKMGLAIQNPNDTSIKNHHPVAGKCVQIMHEKEQEINDLSEQISKLQLQLEIATDNKVIEEKNEHIIELEAQIEHLKSDQERVKQNSEREIEELNEVIETLQKELANIGHKILDLSSTQEDADNLKHQLDAVLAEKETLMKQVENYDVELSLAKNELKETKLIISTLEKELDGLKGEYEIMAERYKNIHMKSDYSESTIKEKTENSEVENKRKASILKNEISHHSVAENAMESSSNAAMKLQQLQESLEEKESELKHCCNQFKDLKEQAQAESEVFKQKIKELEEKLEQNVAAALGSQAQLSVVLEQSELLPEMDAISETAKEAITSVQSEKVSSLAGEDAASRLSELLEKLTEMESELKNAQINLQLEKSKVEVAQKKEKEKEEKLTELQHLLVKVEEKYKKEKMQSSQKGKIQTTQEKTKLDENQERNILTADPELERVKAECAAAKEELSSYIENTEKLKEQLTVKESSLLHLQEELKQTKNKLAQAEEKIEQKNFEQSEGIRTNRTNASCQTEKMLHIHSCNQTSELLVKNEGTQIDVQNGCSSEEVAEIIREFSEKIDKMQELHAAEIMDMETRHISESEALKREQYIVVQELTEECNTLKDVIEALRNKEGIPGVTQSATSNARDGCSSDSSSDWSHGAYPAQTQGSDTLSEEARDESEASTDFLPNKIKGLLRAIHHEGVQVLSLTEFPYTESDKYSDKQGPDSWLEERKTLLSAISSLKDLIAKMQIHRENEFVAGDILDWRTELIYAIQEVFQKEKDVLLAAFQTELAEGGIKDVMTLMDHIEKRLQEQGTYQRTAMDCIQNADRRSLLMEIDVLHAQLNNRKTDPKGKLEIEPQCQDLLGQNMEMQMELSSTKDKATELQEQVNSERMMVAELKNELGQTKLELETTLKAQHKHLRDLEAIRNELKGKAAELDLLKDTVVSEQKKSRELQWSLEKERTKVERSEEREKEELEDLKYSLENEQQKVIELTNLLELERVLSNDLQQKIESQETLNAAQLSQERSYNSELQVLLESERFRVLEVSGALEREKELCAQLQMADQKMQDGSFTPMEELLRELQKQLDEKHDRVVALVSEMERYKLESVQLKQQMEKERQIQRKTLQTEQDANILAQKKVHDLESKLEDLQWQLGEKRQQLHQLQHEGKKLQEKVQELQNKEQRDEAEAKVENTTCHNLNEVTWDTSNERTRKWVFQQKVGGSETKELSYSALIGIGGGDGKEDAIKECQDLQMARQKLRNVSSKFKQLVNKAAGRLQFEKSDDEDFVGIQNDIEDVILQLGVLVGLPNLESEVNSDLPSSASLTERLLKQNAELTGFVGRLSEEKNNLRNVVMKLEEELRRYKQMGPCADSTFRLSLHDGGNIDTLIASEREIWNKEKLSLQHSLRQAEAELAKLRAELRNEAFLRELGSDSENAALKRIYGRYLRAESFRKALIYQKKYLLLLLGGFQECEEATLSLIARMGGQPSYTDLEVITHRSKGFTRFRSAVRVLIAISRMKFLVRRWHRVTGYSLIGINRDGFGQNSGNELRTDSVSSGLELYGEHRHSSYRSRSELESLRSPLCYQPRFQGIHSELSPVSLACSQLQNYDPDRALTDYINRLEALQRRLGSVQSAPASYTQLHSGIRR
>28377_0:003c6c_{"pub_og_id":"158920at33208","og_name":"A-kinase_anchor_protein_9","level_taxid":33208,"organism_taxid":"28377_0","organism_name":"Anolis_carolinensis","pub_gene_id":"pcnt","description":"pericentrin"}
MLNGLCQCKDELVDPNVEFSHTFRVSTLVNMSDDVQKNLKELIVQNDSKSFKTDNYLKDNVVQSELRAVEDTNKLASNFARKAQTAIFNSSVHLDRRNASSNVSHFKDILDTDSDEMCFGEQTSFNVLLETFNETDLSTKSRAFLADHCLSQKEREEYKDAGTSQVSILKRETDVMNQINVLDEEYQGIQENMTAEIVCVNDQEASVIYEECVSQRMEELEPKSKHGKNSDPAAYVEEYKNTMNDSISLIWEGMIKDLQQEKETLMMQLKMQEQLVKDVQEQKMASDSVTSEVQSLFGQQLAILQNQRDQMESHINSQEARNKMLSELLGKKAVLEELLLKEQEDFIIEISNKEQCLSYLCKEKSALEEKVRTLDQSLTLSEKALEENHNKIMILEQTVDELSVKIEIIQESHELERLEFEVKLQDNNSEIEKLTTELILKEKEYIVKENELREEMVRLNNTQLEVKTCLKETQQKSVQKIEEIQSEMGRLHKEEINNIHSQYQSELTNLKLQHQKTIEELSSQIKERTEQQQQLEADRKEQIGIIKKVHEREHDREIGELIVQHEDEMKEMQTELMKEQQQKLDELQQHMEITHQEEMQQTEILHNLKLESLRLSANNIHTSQLELMQSNLRKEKETALMELREMLKDRHAQELAVLQGQYHFELERIKEQNYKEKEEMALKHQHDLDNERKEITLKMEEKYVQMLEDLKKECALKADITLKDMSEELLAKHAIELCEMKRTLEVEMEKLRGDLETLHLQKEQGEMEHKKLENQYHLAMKKLQVEHEQEVKEMTEQNKKQEKELQQEIQKLQAESEEEIKQLWSQLDSARASRQELSELKEQLLARTSQMEEIECLKKDFQLKWDKKRSEHEIELEQLRVYFEQKLKSVEENYREELTILHQRMEEAKDYSLLEIENSQEPHVDPSTTLLEEMTEKERRDIFDQLTQQLEHHKEELHSLQLHLDKNHRKELELLRSSLTLEHQENLMKVKMDLSDRYISEIEQLKRKHCLGLEQLRAKISEEHLREIAKLRLQCAQDAARQVEAEVAERLLQLENEYNAKLSDLQTQMLSVSTQEEEIEKLKKENTELKEMNVLQEMHLKEEFEQIKIKLIGDHTAALRRNKEKIQELELLHKAKAEEWKQEQEDLNIKNEMLSLLHKDLENKTQCEQQALQRQLELEKAEMTSLQDKQAARIVELEKSLKEQQNNVQQLTDSLTNAQKTLSQYDSELASSRALMTEELEKAKQVLQEEYNLKLKNAENRSIEESKAMTEKIKSEHEVLLQELRVKHVDELELKSKELYHKHKEEILSLTLKIQTKHQAEIEALKSALEAKQQTWVETYVTGLQNDHKAQIAELEAKHLSELNTLESTYLSEIQLLQDEQKQALEDLQMDLQKQLILKDKANQILLAQELDGMKRKYAGDLKVCQDNLKIELATIHIEKLRTMAEELEEAHKEDLSIALENQRRLLEDDYHKSMDILQKEVLCIKEQHRNTIEELDSLHKLEVKKEKEKWQQLQKDMEELNSVRQQLEEKKRCLSKEIEDASTELQNLRRQQDRENQEGENLIALLKSDIELYKNEREKLQESYQQALKLLLKMMKSTKDAEDQICKKIGLCLDYSFASGDSEENQNMREEIILTKKIKPLEKWNIKNNVRSGQGEGPALTLLEDSHDSLKPDELSELSEHLCESIFENPDLVFANEERVHQICHCLHLAVEKLLDLVAESTKQLEEMYNVHLHVEEEFMRKNLEACQVANEHQELVGCLNEESNVKNQLMLELHKTKGLMDGYLAETHALQEALKLKEESECRLVLELETLKSQIQELKQKVGRSTEDRKFPISENKVLTDSVGEREVDLIQEIEHLAKAKLEVQCQAEKDCSTLNAQIKMLEIELEEQISKNQNLTVMSLEVTDLRQQMQSLERQLKNQRDFMDKQAVEREHERDEFQEEIQKLEMELKLTAKFQASGQSNLVDSLYSEIKEKTEDFNRLFLEKEQIQKDLDAQKDQIKKLEAQIRELELKNKEETNHANQLTQELQKMKKMEAELEQDKEALQQQNHNNLIQISALHSKLDEVKHKLFTEWNTDDILNEQLKVQEELILRKREIASLLEQLEQYKMNLLNKNEEVLQLSSKLEMEKNVNCTQIIQFKEENAHLKENIAKLTKSQNPVGSEFVALQFLKSLLEEKNQETDHLNEQIMRLQCKIEKSKENAILESQALEIQNLKSVVECLHSDKEQMLKDKTEETEQLRGIIEKLQKELELLTPTCQEANNSQNNINNFAVVEQNDINEMKEGSLSHQVNRAKDVHCTSLSYNQNQLQGQLEAVLADREALQQLLEEKESQFKAETKIFKQNLQDVLESSRQHFSKLTALQLQHEELDEEHKLLQMSLAQKDMEMTKVNICIQELEDKLRAKETDLLQKGLQLQSMLEQNSEQAVEAQQIKGKVVQLENEQHTLLQALHDKEDAYQREVGKLQAALADLKPSIDKKREELEIQRTERDHFNSQLKSNMEKDQDNDKIRIHLNELVPDFGNFVSHREERKEGDERESNKKLSASPKFSCRDKLEKEIATSNLNAFSQYLNQQDKHLQSVFCVEEGKLINDDEKEQDPQPTFQQRSQLSDLSRNTQLMQKIPTNFQSMVMDETSWDSPEILRKENSLELHPGPFSDVGSSFLGSEGLCSENSVIQGVTQGELEWPVSYSNGNEEIGNNLLLRTITFPESTFSFTEYDDIQEHISVSNAEGFNLMPPNLQDDLRITMSRLEDASTEYLNNTCSDLVLQLNQEESKARVQQDSSVMTYLQCFGMVPDITEPTMKEKDIFSQQLKNVLKMVYEESYKILVLSEKSRPSYDKEHIQKSPSVERWQRERLGLFDTIESLKDYLSKVPDKEIKENASSFFDWRGELLQAIQCVLEKERLMFQNYLQLHFHNPGSGNEGTLVLKLEHIMDQQEQQQKAVLEHLLSSDRNSLLTEIQDLEAQLRLMHLQSQEKLQQLQEMLINTENHGSNQEHQLRRQVELLEYKLQQEKSIASDLQASLKSEQEKASEIHKLLKQQHTAIFDLKSDLCESKQVNEKLQKSLQELQKEVVKYSSDLESKENAITAILQDLQNEKLKEKELQNMLDDQQQQNTLREDEKSKAIEELQAALELQCIQNNQLSVALEHEQSANSNLRKELQIEHSRCEALLSQEQNKLLELQKNIEVEKNRNLELLGALNHERLLTEQLSMKINECGSCKHKGSLQELQAQLYIERSHARELLSVIEKTRQHLDSKKELDNMQMYHEEPEKEQDLQIGLHELQNKKPDIVYTLVAQREKEAEMKREWEQLQLDLRSLRSQENRTEQAVRSRSQEIRTECYKLKELPKAQENQHDFDVHQCQNVGRIKELQQMLKDLKKQGQYFNCHKNQHKPAASPLDNNYTADSIMLYVEQQKLENIREQLLCAATYLSEFISKTIDKTVNWPASNNEAVAALLHILELKAELLASSKPMVISTCVTDLIKESERLACQEDKHVFQKVFKPTDYEAKTPDFVMETKSTIVSSNLKMQKLYKKYLRAESFRKALVYQKKYLLLLLGGFQECEQATLSLIARMGIYPSLPDINASQSRSHLFIKFRSAVRVSIAISRLKFLVKKWHKVNRKNQQPTTISPSTGYNSYLEARPEAIKPQQPFSGDATQEAGYGSRKDLVRLTNSSPKSQHLHDRFSTSQASSKDPEKSLTEYIAHLEVIQQRLGFLMPGQSPQKEAL
>10020_0:003019_{"pub_og_id":"158920at33208","og_name":"A-kinase_anchor_protein_9","level_taxid":33208,"organism_taxid":"10020_0","organism_name":"Dipodomys_ordii","pub_gene_id":"Akap9","description":"Akap9"}
MEDEERQKKLEAGKAKLAQFRQRKAQSDGQNLPKKQKKKRKVSSCKHDVHGLSIDQQSDQIYINSSQEVESTMTPDSTIMRTLHSGGIVKHDQLYSAEPESEISTTADDYSSEVNGCSFVMKTGIPTNLLREEEFGVDSYSEQGAQYGHTQVEMMENELAGKRHEIEELNRELEEMRTTYGTEGLQQLQEFEAAIKQRDGIITQLTTNLQQARREKDETMREFLELTEQSQKLQIQFQHLQASETLRNSTHSNTAADLLQAKQQILTHQQQLEEQDHLLEDYQKKKEDFKMQINFLQEKIKVYEMEQDKKIENTNKKEIQEKDAIIEALNTKIVEEEGKNIELKDKVTATDKLLGELQEQVVQKNQEIKNMKLELTNSKQKERQCSEEIKQLMGTVEELQKRNHKDSQFEIDTVQRMKQETQRKLEQLRAELDEMYGQQIVQMKQELIKQHISQLEELKIQHKGEMENALKAHSNITVNEDQVNLMNVAINELNIKLHDTNFQKEKLKEELGVISGEKSTLQRQLEDLLEELSFLRDQIQRARQTIAEQESKLNEAYKSLSTVEDLKAEIVSASESRKELEVKHEAEVTNYKIKLEMLEKEKNAVLDRMAESQEAELERLRTQLLFSHEEELSKLREDLEIEHRISIEKLKDNLGIHYKQQIDGLQNEMRQKIETMQSEKDNLITKQNQLILEISKLKDSQKSLVNSKSEEMILQINELQKEIEILRQEEKEKGTLEQEVQELQLKTEFLEKQMKKKEDDLQEKFTQLEAENSILKDEKKALEDMLKTYTPVNQEENLVFIDSSKSKSKDYSWQKEIQILSEENKDLKQQCIHLNEEIEKQRNTFSFAEKNFEVNYQELQEEYACLLKLKDDLEDSKSKLELEYKSKLKALNEELHLQRINPTVMKMKSSMSFSDDKTFISEPLEIGEVVEKDTTELMEKLEVTKREKLQLSEKLSDISEQLKQKHVEVNFLSEEVKSLKQEKDQVLLRCRELESIINHNRVENINMCDVQLSVLKDGDVTMTSGDSGRLISKLSKGFGAESKVIEDKTPSEHTAVRKEGKQEPLFSPLLINELLPGSTEPLENDKLQQELHLLQSEQNDLRLQMEAQRICLSLVYSTHVDQVREYLENEKDKALHSLKEELISAQEKRIKEIQKIHQLELQNVKAQETGDGAKPLRKLIGRLQKAVSEECSSTSKLTAFFYSLLFIFSFSVDSVIMKESEVQKTVYPGNCLTENIDGTVKSSGEFGVKQETNMVKLLEKQYQEQLEEEVAKVIVSMSVAFAKQTELSRISGGKENVASSKQAYALDQREEYYFNEMEFSEGQVALQTCEAKDKKFKEEFKPLSKELGEDGKEVLLSNNNDLDILESKDHGLTISQEVFSKDKAFVGRDSMYNEMLASGIDASRQLMLNEEQLEDMRQELVRQYEEHQQATELLRQAHMRQMERQREDQEQLQEEIKRLNRQLAQRSSIDNENLISERERVLLEELEALKQLSLAGREKLCCELRNSSTQTQDRNENQGEVEEETVKEKELDRKPEDVPLDILSNERYALQKANNRLLKILLEVVKTTAAVEETIGRHVLGILDRSSKGQSTTNLIWRSEAEASIKPCVQEEHPRVTDESMPSYSENDMPRNDSSMWSKITEEGTELSQRLVRSGYTGTEIDPENEELMLNISSRLQAAVEKLLEAISETSSQLEHAKVTQTELMRESFRQKQEATESLKCQEELRERLHEESRAREQLAVELSRAEGVIDGYADEKTLFERQIQEKADIIDRLEQELLCASNRLQELEIDQQHIQEERELLSRQKEAMKADAGPVEQQLLQETEKLMKEKLEVQCQAEKVCDDLQKQVKALEIDVEEQVSRFIELEQEKNAELMDLRQQSQALEKQLEKMRKFLDEQAIDREHERDVFQQEIQKLEQQLKVIPRFQPVSEHQTREVEQLTNHLKEKTDKCSELLLSKEQLQRDVQERNEEIEKLECRVRELEQALLSTDTFQKVEDGKQFGAIEAKAELSLEIQLQAERDAIDRKEKEITNLEEQLEQFREELENKNEEVQQLHMQLEIQKKESTTRLQELEQENKLFKTEMEKLGFAINESDTISTQDQHILFGKFAQIIQEKEVEIDQLNDQITKLQQQLKFKTDNKVIEEKNEVIRDLETQIECLVSDQECVKKNKEEEIEQLNEVIGTLQQELTNISQKPSVDTNSFPEESDSLKHQLDKLIAEKLALEQQVEITNEEMAFTKNVLKETNFKMNQLTQELCNLKREHEKNKEKIQSEPEKSVNIAMDNLSNDKPELERVLTENALKPLESTKVSRRNLETKVLQLESSVSTKDLELTQCYKQIKDMQEHDQSETKALQTKIINLQKILEEKVAAALVSQIQLEAIQEYVKSYQDKETVSSESERINMQNLSQLTENKMEYDVSALTLRISELESQVFEMHTSLISEKEQVEIAEKNVLDKEKKLLELQKILEDSKKRQEGKEEKGNPQKGFEVLKTPTELIHTSGESRFFGELEAHRAQSVAIQDLVHYKEKAEKLQEELLVKEINIASLQKDLSQVRDELTQAEEKLSRLEKEDESKVQENRKICILEPLPTIMGKCSASQTEGNLKVSSSNQTPQILVRSAGIQIDLQNECSSEEVTEIINQFTEKIEQMQELHAAEILDMESRHISETETLKREHYVAVQLLTEECGTLKAVIQCLRSKEVSSVPELMYSKAYQTREICSSDSGSDWGQGIYLTQSQGFDATSEGQGEEGESSTDSFPKKIKGLLRAVHNEGMQVLSLTESPYGDGEDHSVQQVPESWLEERRTYLNTISSLKDLITKMQVQREAEVYDSSQSPESLSDWRGELLLALQHIFLKERSCLLATFQTELTALGTRDVGGLLNCLEHRLQEQGIEYQAAIDYLQKADRRSLLSEIQALRAQINGRMILKRDQESDKPSQEFLEYNMQQKQSQMLEMQVELSTAKDRATELQEQLSSEKVVVAELKSELAQTKLELETTLKAQHKHLKELEAFRLEVKDKTDEVHLLNDTVAIEQKKSRELQWALEKEKAKLGHSEERDKEELEDLKFSLEDQKKRNTQLNLLLEQQKQLLSESQQKIESQRMLYDAQLSEEQGRNLELQVLLESEKVRVREMSSALDRERELHAQLQSNGDGGQPRPSLPTEDLLKELQKQLEEKQNHIVELLNETEKYKLDSLQTRQQMEKDRQVHRKTLQTEQDANTEGQKKMHELQSKVEDLQRQLEEKRQQVYKLDLEGKRLQGIMQEFQKQELEREEKRESRRILYQNLNEPTTWSIINDRTRNWVLQQKIEGETKESSYPKLIEMNGGESGYHHELEMIRQNLQHVDLKLQHLAQKASNRLQFEAADDEAFIWVQENIDGILLQLQKLIVQSSEEPRFMAPSTSCGSLTERLLRQNAELTGHISHLTEEKNDLRNMIMKLEEQIRCYRQTGAGIDYSSRFAFGGSANIEAIVASEKEVWNREKSVLQKSLKRAEAEVYKLKAELRNDTLLQNLSPDSEHVALKRIYGKYLRAESFRKALIYQKKYLLLLLGGFQECEEATLALLARMGGQPAFTDLEVITNRPKGFTRFRSAARVSIAISRMKFLVQRWHRVTGWGSININRDGFGLNPGNEKTDSFYHSGGLEFYKEPRHTTYLSRSDLDYPRSPLPFQNR
>10020_0:00407f_{"pub_og_id":"158920at33208","og_name":"A-kinase_anchor_protein_9","level_taxid":33208,"organism_taxid":"10020_0","organism_name":"Dipodomys_ordii","pub_gene_id":"Pcnt","description":"Pcnt"}
MEEDEQERRRRKVEAGRAKLAHFRRRKTKGDGADSKKKTAERKGSAFVAPIQEESPLASPDGGLLGAGVVCQSAAHSDTPDGARGSFSAQEQEQDHELVRGPKDGAGQQQQQQQSLQTVPTLELEALRLSLNNMHTAQLELTQANLQKEKETALSELREMLNGRRAQELALLQNRQQCELELVREQHAREKEAVLLRCGQETAELKEKLQSEMEKNVQMMESLKQDWESERQLCLENLRKELSAKHRSEMEDLQNQFQKELAEQRAEMEKIFQAKNQAEVSLKNLEAQHQAAIKKLQETLQLEHCQYLQDLEVKFREKEKEKQLELENLQASYENLKAQSQEEIRHLWSQLESVRINREELNGEEYCVKHTLVEHHKEDLNKAEEKIQLMKQELKRKEMEWELLQQDLKKEAEERLALMLLELREKAESEKQSVIKRFELREKGMKHLQDQQTAQILGLEKSLRDQQGRLRQLEQELAGDEALCSQCGQQSSMAEEGECTLLPHDEEDCALQLMLARNRFLEERKEIMEKFAAEQDAFLQDIQGKHAHELQLLQQEHQQQLLSLRTELEKKQQAELAEQRTSLESEQRVLFENHMAELHVKHAAEISALETRHLSNLDALESCYLADIQSVQDEHRKALELLRVELVEQLQKKDSCHQAILTQELEKLKLKHDGELQSLKDNLRIAMSAKHPEPLTAQTIEVQGVPQESLASALHHQRCLLEEDKVASLDRVDTEVLLLEGQATPQQLGDIHAVETQKSQIELAKPPEVQGQAAQLKDQVLSLHQEVEQCHAELERLRQRRERENQEGAALICMLRADVDQSESEGKVLRDALRRLLGLFGETLKAAVALKSRISERVGLFLDHMGATEAGQAPEAAPALDEIWSDTILLGLDRTLPEGAEMSSVAEISSHVCESFLLNPESTLECEQPIRKFYQSLGMAVDGLLEMALDSSRQLEEARQIHSHFEKEFLHKTEETAQLVQKQQEMLERLQEESAAKAELVLELHTAQSLLEGFKVEKADLQEALGQKEELEQQLVLELESLRQQLQQAAQDLAAIRQENATLWSQKEALAAEAEAREAALQKEMESLTREQSEARKQSEKDQASLLSQMKILESELEDQLSQHQGCAQQAEEVATLKQQLLALDKHLRSQRQFMDEQAVEREHEREEFQQEIQRLEEQLRQSARPRLPDNLDSQIELLQEKLREKSDGFNELVIKKELADRQLLTQEEEIKYLEATHANTQRQMAQLQEELEKQKKTVKELQDKEALKRQQVSDSLLMSMSQSTLSEGNGPLPPLEHSPEDLEVQLETTQRKLLQHETEVLDLKKQLENIKADLVRKNEEILHLNLKLEEQNNPAVVSIQELQEENASLKIGYSRSSEVEELKAIIENLQENQERLQKDKTEEIEQLHEVIEKLQHELTLMGPVVHELSDCPADSLHSELLSLQSKGPGGQALQAELEATCSAKEVLSQVLAEQVQGHNQALEALQQRLQAAEEAATQQLAELGRIVTLREAEVEVMASRIQEFEAVLRAKEAIIVQRDLEIDAMNKQGVAHSVELRSVLLALTRFSSVLERQPLAAPGEPPELQQLQVQCARLSRQLQLLYQRLLGCQGEPDQHQAHGGVSGGSPHAHMDTQAEQHDLLEQDNVQPAKVLVSPKDSGLHKAENMISVLTVCQRQLEAELLLVKSEMCLNMDDSSWMPEGLQGKEKQVEDCQLHKVSLIAQVKQLQEKLNQLVCSMAFRNIDTEPPKFQQCSTLPYLLENGSDDGFHNGEETDGLLPVDMFDFDKSTQDLLGGNKNRDFLVDSKIPAFPTQENLALQDGPVSSQTSIHRSSLLHTEEAEPQKHPVRPVDLSSWSSPEVLRKDSTLEPQLSLPLTPCSGAMSLRSADTTPKDWMDSPMGAHASELLCYPGVSPQRTAAVSAEHHHGETAPEKDIEDFVITSFDSQEPLRSPPLGLEKRSNGSGNGDGPGTDVILTPGSVGPEDLTAGSAAAALNFEGSPQALGTMKEKEVHGKHVKALLQMVFDESHQILALSENQELPRALSRGEPRALLDDCLRERQGLLELAPEKEEKEPSDTCLAWSGGLLQAVQEAFEKELKPRSCSSDLQDYSSLFKRLEKIIQEQGDLKEKPQEHLFPPDRSSLLSEIQALRAQLRMTHLQNQEKLQQLCTALTSSEARGSQREHQLRRQVELLAYKVEQEKCIVSDLQKTLGKEQEKVSDVRKRLVAEQSTVQELKLELLEYKQENARLLESLGEMQQEILQLRSMLDGKENDLKAALEELECEHRKEQALQAQREEERQRHLQWEGQSSKALEELKITLEKQRSQNSQLSVALKHERTAKDNLQKELQIECSRCEALLAQEQSQLCELQKSLEAEKSHSSELLEALQHERLLTEQLSRSVQEACARQETQGHHNLLRKLKSEKARTLELQVMLEKVQQQATQAQQQLEAQAQERCAELRREKERELELQHQRDEHKIKQLQQKVKELRWKEEVPWGDDSRLGALDLGRLQEQQQELEKIRQQLLCVAGLLTSFVNHTVDRTMNDWTSSNEKAVSSLVHTLEELKSELSIPASSQKKVTAELQVQLMDVLLKDNNSLTQAVSTATREKAELCRAVSRLERTLKHHVQRGCSLSRPGRCAWKQDGAALPISPGHSNLGQPTLPVSEDTDTCHVRMEKLYLHYLRAESFRKALIYQKKYLLLLIGGFQDSEQETLSMIAHLGVFPSKADKKVTASRPFTKFRTAVRVVIAVLRLRFLVRKWQEVDRKGALAQGKAMRPGFRASRRQQSSSEARESLPTRDVSSGPAKDSAHGAGLAATPSLKRSTSSPNSRLGRSLTASQDPEHSLTEYIHHLEMIQQRLAGVLPDSASKKSCHQKIKQ
>90247_0:000021_{"pub_og_id":"158920at33208","og_name":"A-kinase_anchor_protein_9","level_taxid":33208,"organism_taxid":"90247_0","organism_name":"Lagenorhynchus_obliquidens","pub_gene_id":"PCNT","description":"pericentrin_isoform_X1"}
MEEDEQEQRRRKVEAGRAKLAHFRQRKTKGDCAHSKKTPAKRKGAAVDAPDQEESPVAAAEAAGLLGGWAVGKNASCSDTPDGAGAPQLQEPGGAGTPQKLEDDGPEQPRVMTKELELEVLRLSLSDMHTARLELTQAHLQREKEAALAELRAELTGRHAQERALLQSRACRELELVREEAADLKEKLQSEMEKNAQMIETLKQDWESERDLSLENLRRELSERHRSELENLQNQFKKELAEQKAELEKVFQDKNQAEFSLQTQEAQHEAALSKLRADLQLEHCQYVEDLELKFREKEKEKQLELENLRASYTELQAQSQEEIRRLGAQLESARSSRQEPSELPEQLLARASHVEGLEYLTQALEQQQQERTRHEAQLEQLRISSEEKLREAERGHQEDLTLLQQQLQGGKDSSPPEAVGISACSEETPEEEGRDRLDQLGLQLEQHEESLGLRTQLEGNHQRQLAAGKSSQEVQQEAGLAGTQVLEEEQHVWPSEEPGPELSRVPLLCAHSTALEVAAGDLGLETMHKAHLLLLLTELKEEIDLLKVENRNLHEKLQHEIRLKEDLEQVKCTLVEAHQEALKSAKEKLELMRRGEREAEWEVTSEDPRRGAEERPMQLLLELREQAESEKLSMMHRFELREAEMRQLQDQQAAQILDLEGSLMEQQGRLRQLELGLSGDESLQCSQCGRELGGGLAPTDRDHLKEDCALQLQLAQSRFLEERREITEKFAAEQDTFLREAREKHARELQLLQESHRQHVLSLTAELETRHQAEVDALRASLEREWWALSEARVAELQTKHAAEITALETRHASRLDALESRYLSEMQTLLGLEEQLQKEDVSHHMVLTWVLEKLKLKHDEEPQSTEDGLRAGENTEHVEGVRASWLRGARQQGAAVPAELEEEEKQQLCCREEIELLKCRSEALLEQHITQLKGEFESEKKAALHEKEAIHKLEREQAQSLYQKEKESLSLQLREKNNQILQLKDQILSLSREIEERHSELERLQQRRERENQEETTLISMLKSDIDLSHSERRALRDALRRLLGLFGETLKAAVALKSRIGERVGLCLEDESPPAAPALDEVWPGLDAALPELDSASPECAETSSVAEISSHVCESFFMSPESTLEYERPVRRIYRSLGLAVDGLLEMVLDSTRQLEEARQIHSRLEKEFSCKSEETAQVVRKHQELLEHLDAESAAKARLELALHTAEGIVEGFTEERASLQEALGRKEASEQGLVAELEGLRQQLQCAARRQAELQEENSVLWSQKEALAVEAGERETALQKEVESLTKEQSETKEQSEKDRSALLSQMRLLEAELEEQLSRQQACARQAEELSALRQQMGSLDQQLRRQRQFMDVQAVEREREREDFQQEIQRLEEQLRQAARLRPPGPCDSDLDGEIELLEEKLREKSDGLNELIIKKELADRQVLIQEEEIKRLQETNASTTRKLMQLQGELERQRKAARDLEQDKEALQEQQMSNLLLVSTLQSKLDEGKCLGSPAGNRPDDAEVQLEAVHRTLLQHEDEVLYNRSSEIEELKSIIENLRENQERLQKDKAQEIEQLHEVIEKLQRELPLGGPAAPQASDGRAASLQSELLGLPAEGAKACAELEGKLRAALEAKEALSRLLAEQERGHGQALEDLQQRLQAAEEVAVRQLAASGPGAALREAEVQALASQIREFEAALRAKEAKIAERELEINALHQQKSAHSAELEAILAAVARFRCALEQQLLAASGEPPELQRLRAQCVRLSCQLQALNQRFLRCQREPDERQANGAQVAGSSGGWASWGEEASCHEEVEQDVCGRWLAEAPHGHGGNPQSPIKEDPQLAKALPTLTRAGLSQQDSVMSVLAVCQRQLESELLLVKKEMCLPAESGVSGTAKGKEKLLEDCQLRKVDLIDQVKQLQEKLNHLVHCMSFQNVRTEDLKYQQALESPHVLENNASDSSSNSEETDRSSPVDAFNVTWDLVDIIGNQDSLIQNEVPDTSTGEQVALQDRSLCSQGSLYGCSRDLSHTQGTKPLKKVLRTMDLSSWSSPEVVRKDSISERPPSLPLTPCLDALSQCSLDTSLWDGTSTQLLQADQLGLLCYSGESAAGTAPKWAGSPLAADGAPSIDHHAQRVPVEKDVEDFIITSLDSQEKSRSPPLGLEGKSDGKSDGAGFGKALSRDSGRPGAPTAGPAAPLTPRGFRRPLGARKQKEVHPKQVKALLQMVCDESHHILALSEYRGPPSMLSRGEPSAPLGCLTMGGQGLLEAAPAPREHPTPGPPKGEKEPSNVGLDWRREFLRIVQEAFEKEREILRVELWPRPCGSGPGGCGSLLERLEKVVQEQGDLQERSLEHLRLSDRSSLMSEIQALRAQLRMTHLQNQEKLQQLCVALTSAEARGSRQEHQLRRQVELLAYKVEQEKCIVSDLQKTLNEEQEKANNVRKLLVVEQNTVRDLKSELCECRQDKERLLKSLDEVQKEVLQLRSVLDSKEDDLQAALQQLEAERTKERALQSRLEEERLQCLQKEGQSARTLEELRATLEKQCAQSNQLCVALKHEQTAKDNLRKELQIEASRCEALLAQERGRLSELQRSLEAEQGRSRELSEALQHERLLTERLSRRPQDKQAQPALLQKLRGCEARVLELEVALEAARQRALEAEAHVHRQDVEREQERELELQRQRDEHKILQLQQTVRELQAREAARPRPEPESEPARPQEQQRGLEKVRQQLLCAAGLLTSFINQTVDRTISDWTSSNEKAVASLLHTLETLKSELGASSSCRKKTTVELQVQLVDVLLKDNESLSRALSMVTRERAELCRAVSRLERSPRAAGTPQEGCARRRSDRSVWKQDRMGSLGSARHPDPALPTPEAGACNAKMEKLYLRYLRAESFRKALIYQKKYLLLLIGGFQDSEQETLSMIAHLGVFPSKADRKAVAARPFTKFRTAVRVVIAVLRLRFLVKKWQQVDGRGALAPGRAPRPGFLVPRPQQSPPDTRASPPTRDVSSSHARGPVPKASPRRRERSNPSPNPRSERSLTASQDPEHSLTEYIHHLEMIQQRLGDVPPDSTSEKSCCQKSKQ
>90247_0:0008bc_{"pub_og_id":"158920at33208","og_name":"A-kinase_anchor_protein_9","level_taxid":33208,"organism_taxid":"90247_0","organism_name":"Lagenorhynchus_obliquidens","pub_gene_id":"AKAP9","description":"A-kinase_anchor_protein_9_isoform_X1"}
MEDEERQKKLEAGKAKLAQFRQRKAQSDGQNPKKQKKKRKTSSSKHDMSAYHAVNIEQSQSDEMCTNSSQRLGSAVTPESTIMRTLHSGEIVKHDQVFSVEPESEISTTADDYSSEVNGCSFVARTGKPTNLLREEEFVVDDSYSEHGAQYNQTHLEMMENELAGKQHEIEELNRELEEMRATCGTEGLKQLQEFEAAIKQRDGIITQLTANLQQARREKDETMREFLELTEQSQKLQIQFQHLQASETLRNSTHSSTAADLLQAKQQILTHQQQLEEQDHLLEDYHKKKEDFKMQISFLQEKIRAYEMEQDKKVESSNKEIQEKEAVIEELNTKIIEEEKKTLELKDKVTTADKLLEELQEQVVQKNQEIKNMKLELTNSKQKERQCSEEIKQLMGTVEELQKKNHKDSQFETDILQRMEQETQRKLEQLRAELDEMYGQQIVQMKQELIKQHMSQIDELKTQHKGEMENALRSCPNITVNEDQIKLMNMAINELNIKLQDNNSQKEKLKEELGVISGEKSVLQRQLEDLFEELSFSRDQIQRARQTIAEQESKLNEAHKSLSTVKDLKAEIISASESRKELELKHEAEVTHYKIKLEMLEREKNAVLDRMAESQEAELERLRTQLLFSHEEELSKLKEDLEIEHQINIEKLKDNLGIHYKQQIDGLQNEMSQKIETMQFEKDNLITKQNQLILEISKLKDLQQSLVNSKSEEMTLHINELQKEIEILRQEEKEKGTLEQEVQELQLKTELLEKQMKEKEDDLQEKLAQLEAENSILKDEKKALEDMWQIYTPVNQEERLIFIDSIKYRSKDCSWQKEIEILTEENENLKKQCIQLTEEIEKQRNTFSFAEKNFEVNYQELQEDYACLLKVKTDLEDSKNKQEVEYKSKLKALSEELHHLQRINPTIVKIKSSVFDDDKTFTAEPLEIGEVVEKDTTELMEKLEVTKREKLELSERLSDLSEQLKQKHSEISFLREEVKSLKQEKEQVLLRCRELEIIINHNMTEDVNVCAVHLSSLKDGVLTSRDSGGCVPKISKDFGEESKIMELNEIPIENMTLGKENKQEWFFDHLPSVTNESSLGTTEPGENDKLQQELSVLKSEQNDLRLQMEAQRICLSLVYSTHVDQVREYMKKEKDKALCSLKQELISAQEDKIKELQKIHQLELQNIKTQETGDEVKPLQMLIGKLHRAVSEECSHFTQTFCSVLGEHYTSALKCEVNVEEKEKETSGVHTSENQELELQDYKYEVQDFQENVQTLLNKVTEEYNKLLVLQSRLSKIQRQQTGDVKLEFAEENLPKEETDFLSTHPQMTDFQDTDVCHKRKLSALQDTEKIKQLEGQVQELENLVSSLQQQLKETEENYGAEIHSLQERLQAVNEFTVQPSFSIDSMVITESDVQKTVYPGSCLKQNIDGATEFSGEFGVKQETNMVKLLEKQYQERLEEEVAKVIVSMSIAFAQQSELSRISGEKEDAPSSKQASVFCQEEHYLNEMKLSQGHFGFQTFEATDKKFKEFKPLSKELGEDGKEVLLSNKGNLDDILESKDRELTISEEMFSKDKTFMVRESLDDEILVSSIDASRQLMLNEEQLEDMRQELVRQYQEHQQATELLRQAHMRQMERQREDQEQLQEEIKRLNKQLAQRSSIDNENLVSERERVLLEELEALKQLSLAGREKLCCELRNSSTQTQNANENQGEIEEQTFKEKELDRKPEEVPPEILSTERYTLQKANSRLLKILLEVVKTTAAVEETIGRHVLGILDRSSKGQSLTSLIWRSEAESPIKSCVHEEHTGDESKPSYSGSDIPRSDSSMWSKVTEEGTELSQQLMRSGFTGNEIDPENEELMLNISSRLQAAVEKLLEAISETSSQLEHAKVTQTELMRESFRQKQEVTESLKCQEELRERLHEECRAREQLAVELSKAEGVIDGYADEKTLFERQIQEKIDIIDRLEQELLCAGNRLQELEAEQQQIQEERELLSRQKEAMKAEAGPVEQQLLQETEKLMKEKLEVQCQAEKVRDDLQKQVKALEIDVEEQVSRFIELEQEKNAELMDLRQQNQALEKQLEKMRKFLDEQAIDREHERDVFQQEIQKLEQQLKVVPRFQPISEHQTREVEQLTNHLKEKTDKCSELLLSKEQLQRDIQERNEEIEKLEFRVRELEQALLMSTDSFQKVEDRRQFGSVEAKAELSLEIQLQAERDAIDRKEKEITNLEEQLEQFREELENKNEEVQQLHMQLEIQKKESTTRLQELEQENKLFKDEMEKLGFAIKQADPISTQDQHVLFGKFAQIMQEKEVEIDQLNEQITKLQHQLKITTDNKVIEEKNELIRDLETQIECLMSDQERVKKNREEEIEQLNEVIEKLQQELANIEQKTSVVTNSLPEEADSLKHQLDIVIAEKLALEQQVETTNEEMALTKSVLKETNLKMNQLTQELCSLKRERENMEEIHSIPEKSVNMAVDGLSRNKPGLEVVLTEGAHKPLENPTYLKSFEENSKVSISSLQTQVLQLESTVSAKDLELTQCHKQIKDLQEQGQSEKEALKKKMANLQNILEEKVAAALVSQVQLEAVKEYAKFCQDKQAVSPEPGGTNTQNLNQLTENEVESNVSALTLRISELESQVVEMQVETAEKNALEKEKKLLELQKLLEDNEKKQGSKERKRSPLGDFEVLKTTTELIHTSEENEFFGRFETLTAESAVTKEELASYKEKAEELQEELLVKETNMAFLQKDLSQVRDQLKKAEEKLSYFLEKEDYTKVQENRKFCTLEPLPIEVGKSSASQTDGALKFNSSNQTPQILVRNAGIQIDLRSECSSEEVTEVINRFTEKIEQMQELHAAEILDMESRHISETETLKRDHYVAIQLLTEECGTLKSVIQCLRSKEGSSVPELTHSDAYQSREICSSDSGSDWGQGIYLTQSQGFDTASEGRGEEGESSTDSFPKKIKGLLRAVHNEGMQVLSLTESPCSDGEDHSVQQASESWLEERRAYLSTISSLKDLITKMQMQREAKVYDSSQSHESSSDWRGELLLALQQVFLKEHGVLLAAFQTELTALGTRDAVELLNCLEQRIQEQGIEYRAAMECLQKADRRSLLAEIQALHAQMNVKKMTLKREQENDQPSQELLEYNMQQKQSQMLEMQVELSSVKDRATELQEQLSSEKMVVAELKSELAQAKLELETTLKAQHKHLKELEAFRLEVKDKTDEVHLLNDTLASEQKKSRELQWALEKEKAKLGRSEERDKEELEDLKFSLEGQKQRNIQLNQLLEQQKQQLNESQQKIESQRVLHDAQLSEERGRNLELQVLLESEKVRIREMSSTLDRERELHAQLQSSDDSGQSRPSLPSEDLLKELQKQLEEKHSRIVELLNETEKYKLDSLQTRQQMEKDRQVHRKTLQTEQEANTEGQKKMYELQSKVEDLQRQLEEKRQQVYKLDLEGKRLQGIMQEFQKQELEREEKRESRRILYQNLNEPTTWSLTNDRTRNWVLQQKIGETKESSYPKMIEMNGGGAGYNHELEMIRQKLQRVASKLQHLAQKASNRLQFETADDEDFVWVQENIDGIVLQLQKLSGQPGEEPTLRSPSTSCGSLTERLLRQNTELTGHISQLTEEKNDLRNMVMKLEEQIRCYRQTGAGRDYSSRFSFSGGPNIEAIIASEKEVWNREKLTLQKSLKRAEAEVYKLKAELRNEALLQNLSPDSEHATVKRIYGKYLRAESFRKALIYQKKYLLLLLGGFQECEDATLALLARMGGHPAFTDLEVITSRPKGFTRFRSAVRVSMAISRMKFLVRRWHRVTSSGSININRDGFGLNPGTFWITLGAEKTDPFYHSSGGLELYGEPRHGTYRSRSDLDYPRSPLPFQNRYPGPPADLNPGSLACSQLQNYDPDRALTDYITRLEALQRRLGTVQSGSTQFHAGMRR
>89462_0:0002bd_{"pub_og_id":"158920at33208","og_name":"A-kinase_anchor_protein_9","level_taxid":33208,"organism_taxid":"89462_0","organism_name":"Bubalus_bubalis","pub_gene_id":"PCNT","description":"pericentrin_isoform_X1"}
MEDDEQEQRRKKVEAGRAKLAHFRQRKTKGDCTNSKKTPAKRKGTTVNAPVAEESPVAAPGNGGPLGGLDIGKNPTCSDTPDGAEAAQLQEPSRERTPPKLDGHCAEQPGVMTKELELEVLRLSLSDMHAARLERTQAHLQREKEAALAELHAELTGRHAQERALLQSRARRELELVREEAAELKEKLQSEIEKNAQMIEILKQDWESERDSCLENLRQELLEKHRSELENLQNQFKKELAQQKAEFEKVFQAKNQAECSLQTQEAQHEAALSKLRTDLQLEHCQYLEELERKFQKKEKENQLELERLRASYEELQARSREEIQCLGAQLESARSSRQELSELREQLLARASHVEELELLKRDLEQQQQQERSRHESELEQLRLYFEEKLREAEQSYQEDLTLLQRRLQEGRDDSLLEAMGTSLLQHSFSLNSPSACLEETSEERDHLDGLSLQREQLEESLSLRTRLEENHQCQLAAGTSSQDADQEALEGELPAGPSEEPGQELAREPLLCAQSTALELETEVPAGDLGLETAHTAQLLLLPVELKEEIDLLKVENINLQEKLRREICLKEDLEKVKQNLVEAHQEDLKSAEERIEQMKQELREREAEWKVTSEDLRRGAEERLTKMLHDLREQVESEKRSMMNRFELRESEMRQLQDQQAAQILDLEGSLVEQQGRLRQLELGLTGDESLQCSHCGRELGCSPAPGAQDQELAILHLKEDCALQLKVAQSRFLEERRAITEKLAAEQDAFLREAQEQHAHELRLLQEGHQRHILSLTAELETRRQAEVDALRSSLEREQLALAEAREAESQVKHAADISVLEARHASHLDALRLQYLSELQAVQGRHRRALELLRLDLEERLQKEDVAHHGVLTQVLELLELRCAEEPQSAEDSQRGDGSVEPREGVRALWLPMARKQEPEAQCSAPQAGQEEELELLECKPEASLEQQVALLQCTFVQGEFGSERKAALHEKEEIHKLDREKAHSLYEKEKESLSLQLQEKNNQILQLKDQILSLNREIEERHSELEKLQERRERENQEGTALIAMLKSDVDLSHGERRALQDTLRRLLGLFGEMLQTAIALKSRIGERVGLCLEDRSPPTTHQSPPTDPVLDDMWAGLDVASLEPDSTVAECAETSSVAEISSHVCESFFLSPERTLDCEQPVRRVFQSLGLAVDGLLEMVLDSARQLEEARQIHSRFEKEFSCKNEETAQVVRKHQELLEQLEAESKAKAQLALELHKAEGIIEGFKEEKAGLQEALGQKEASERGLVGELEGLRQQLQRAARRQAELREENAALCSQTEALAADAREKEAGIPVSVAHEDSALQREVESLTQEQSEARRQADKDRASLLSQMRFLEAELEEQLSHQQACARQAEELAALRQQIDSLDQHLRRQRQFMDEQAVEREREREDFQQEIQRLEEQLRQAARPRSPGLRDSHRAQLDKEVELLEEKLREKSDGLNELILKKELVDRQVLIQGEEIRRLEETNASTMRKLLQLQEELETQRRAVRALQQDKEALQEQQMSNLLQVSALQSRLDEGKCPVPPEGGRPDHAEAQLEAVQGALRQREAEVLDIKEQLENLKDDLVNKNEEILHLNWKLGLQDNSTAARIKELQEENAHLKTLLQNKESEMMHVRESVEAQLARTGSGALSEVVCNRSSEVEELKSIIETLRENQARLQKDNAEEIEQLHEVIEKLQRELPLGGPEAPKAGEGGAMSLQSELLGLPAEGAEAPAMLAGELHAALEAKEALSQQLAEQERQHSQALETLQQRLQAAEEAATRQLAELEPEGLASQIHEFESALRAREAKIAERDLEIEALRREKSTHSAELEAILAAVARFRHALEQQLLAATGEPPELQQLREQCVCLSRQLQALNQRFLKCQKELDERQACGEGGSQGWVPRGEETSCSEELQQDVDGRQLVQALDSRGSDPQSLVKDDLQPAKALPTLARARPSQQDSVISVLTVCQQQLESELLLVKKEMRLRAEDGGRASGAVKDKGKLLEDCRLQKVDLIAQVKQLQEKLNHLVCSMSFQNIEMEDFKYQQALASPCALEDGLSDGSDNSEETDKSSPIDTFNIIWDLAEVTGNSDSLIRNEPDAPTGEQVTLQDRSLCLQGYLHGCYQDLTHSQGSKPLKNVLRTMDLSPWSSPEVVREDSTLEPPPNLPLTPCSDALSLHSLDTSLWDGTSTHLLQADQSGRLCYPGKSAAGTAPKWVGSPLAADGAPSANHHAQRVPVEKDVEDFIITSLDSQEKSRSPPLGLEGKSDGKSGGVEFAEPLSQGSGRLGAPTASPAAPPVTPRDCRRPLDTMKEKEVHPKQVKALLQMVCDESHHILALSEYRGPPHILSRSEPSARLECLPAGGQGLLEAVPAPREHPTPGSQKGEKASSNVGLDWRGDFLQTVQEAFEKEREMLRVELWPQLCGLGPGGCGSLLERLEKVVHEQGDQQERSLEHLCLSDRSSLLSEIQALRAQLRMTHLQNQEKLQQLCTALTSAEARGSRQEHRLRRQVELLAYKVEQEKCIASDLQKTLNEEQEKANNVRKLLVVEQNAVRDLKSELCECRQDNERLLKSLNDVQKEVLQLRSVLDSKESDLQAALQQLEGERVKEQALQSQLEEERLQHMQREGQSAKTLEELRASLEQQCAQSNQLCVVLKHEQTAKDNLRQELQIEASRCEALLAQERGHMSELQRSLEAERDRARELSEALQHERVLTERLSRRPQERPAHQALLQKLRAQEEHVRELEVALEAAQRRALEAEARVHLEEVEREQEVSAALKTPPETLPGTRERPARGRGQVEQDACEDARTGAELRPSRAETQPWSRWQRDKETLRELELQHQRDEHKIQQLQRTVQELQARVALPNVEPERLREQQRGLEKVRQQLLCAAGLLTSFINQTVDRTISDWTSSNEKAVASLLHTLETLKSELGTSSSCRKKTAAELQIQLVDVLLKDNESLSRALSTVTREKAELCKALSRLERTHRAPRTSQEGCARKRSDRSAWKQDKMVSPGSARHPDPALDASACSAKMEKLYLRYLRAESFRKALIYQKKYLLLLIGGFQDSEQETLSMIAHLGVFPSKADKKAAESRPFTRFRTAVRVVIAVLRLRFLVKKWQQVDGRGALAPGQALRPGEGFLVPRRQQSPPVTRESPPTRDVSSSQARDPVPKASPRRREKLFVCLKIQSTLKSQIRKIPDCFSRSRTFLDGVYSPLGNDPAKTGRRATRFHFKEVLLPEDETVNKVL
>89462_0:002606_{"pub_og_id":"158920at33208","og_name":"A-kinase_anchor_protein_9","level_taxid":33208,"organism_taxid":"89462_0","organism_name":"Bubalus_bubalis","pub_gene_id":"102413244","description":"A-kinase_anchor_protein_9_isoform_X2"}
MDSYKTYLATVKLSDSWLEEQDEDIYEVESRVPLPHPFPLYEHLNENNSVIINTSIFHIIHKRNGHILKLISKISLPTPPYSLEHAKVTQTELMRESFRQKQEVTESLKCQEELRERLHEESRAREQLAVELSKAEGVIDGYADEKTLFERQIQEKTDIIDRLEQELLCAGSRLQELEAEQQQIQEERELLLRQKEAMKAGAGPAEQQLLQETEKLMKEKLEVQCQAEKVRDDLQKQVKALEIDVEEQVSRFIELEQEKNAELMDLRQQNQALEKQLEKMRKFLDEQAVDREHERDVFQQEIQKLEQQLKVVPRFQPVSEHQTREVEQLTNHLKEKTDKCSELLLSKEQLQRDIQERNEEIEKLEFRVRELEQALLVSADTFQKVEDRKHFGAVEAKAELSLEIQLQAERDAIDRKEKEITNLEEQLEQFREELENKNEEVQQLHMQLEIQKKESTTRLQELEQENKLFKDEMEKLGFIIKESDAISTQDQHVLFGKFAQIMQEKEVEIDRLNEQIMKLQHQLKMTTDNKVIEEKNELIRDLETQIECLLSDQERVKKNREEEIEQLNEVIEKLQQELANIEQKTSVVANSLPEEADSLKHQLDMVTAEKLALEQQVENTNEEMALTKNALKETNLKMNQLTEELYNLKREREKIEKIHSIPEKSVNLAIDDLNKNKPGLEVVLPEDALQPLENQTYLDSFEENSKVSISSLETKVLQLESTVSAKDLELTQCHKQIKDMQEQGQYEKEVLKNKIVNLQNILEEKVAAALVSQVQLEAVKEYAKFWQDKQSTSSKPERTNIQNLTQLTENEMESHVSALTLRISELESQVVEMQTSLILEKEQIEIAEKNALEKEKKLLELQKLLEDNEKKQGSKERERSPPGDFEILKTTAELFHTNEENGLFGQLETVRAESAATKEELASYKEKAEKLQEELLVKETYTAFLQKDLSQVRDQLKKAEAKLSCFSEREDNTEVEEDRKVCILEPLPIKVGQSSASQTDGTLKVSSSTQTPQVLVRNAGIQIDLWRECSSEEVTEIINQFTEKIEQMQELHAAEILDMESRHISEAETLKRDHYVAVQLLTEECSTLKAVIQCLRSKEGSSIPGLTHSDAYQTREICSSDSGSDWGQGIYLSQSQGFDTASEGQGEEGESSGDSFPKKIKGLLRAVHNEGMQVLSLTESPCSDGEDHSAQQTSESWLEERRAYLSTISSLKDLITKMQVQREAKVYDSSQPHESASDWRGELLLAVQQVFLKERSVFLAAFQTELTALGTGDAVGLLNCLEQRIQEQGIEYQTAMECLQKADRRSLLAEIQALHSQMSIKKTTLKTEQEIDQPSQEPFDYNMQQKQSQMLEMQVELGSVKDRATELQEQLSSEKMVVAELKSELTQTKLELEATLKAQHKHLKELEAFRLEVKDKTDEVHLLNDTLASEQKKSRELQWALEKEKAKQGRSEERDKEELEDLKFSLEGQKQRNIQLSQLLEQQKQQLNESQQKIESQRALHEAQLAEERGRNLELQVLLESEKVRIREMSSTLDRERELHAQLQSSDDSGQPRPSLPSEDLLKELQKQLEEKHSRIVELLNETEKYKLDSLQTRQQMEKDRQVHRKTLQTEQEANTEGQKKMHELQSKVEDLQRQLEEKRQQVYKLDLEGKRLQGIMQEFQKQELEREEERESRRILYQNLNEPTTWSLTNDRTRNWVLQQKMGETKESSYPKMIEMNGGGTGYNHELEIIRQKLECVASKLQHLAQKASNRLQFETADDEDFVWVQENIDRIILQLQKLTGQPGEEPTLMSPGTSCGSLTERLLRQNTELTGHISQLTEEKNDLRNMIMKLEEQIRWHRQAGTGRDYSSRFSLSGGPNIEAIITSEKEVWNREKLALQKSLKRAEAEVYKLKAELRNEALLQNLSPDSEHAAIKRIYGKYLRAESFRKALIYQKKYLLLLLGGFQECEEATLALLARMGGQPAFTDLEVITNRPKGFTRFRSVVRVSMAISRMKFLVRRWHRVTSSGSININRDGFGLNPGAEKTDTFYHSSGGLELYGEPRHTAYRSRSDLDYPRSPLPFQNRYPGLPADLNPGSLACSQLQNYDPDRALTDYITRLEALQRRLGTVQSGSTQFHAGMRR
>89462_0:002623_{"pub_og_id":"158920at33208","og_name":"A-kinase_anchor_protein_9","level_taxid":33208,"organism_taxid":"89462_0","organism_name":"Bubalus_bubalis","pub_gene_id":"AKAP9","description":"A-kinase_anchor_protein_9_isoform_X1"}
MEDEERQKKLEAGKAKLAQFRQRKAQSDGQNPKKQKKKRKTSSSKHDMSAYHAVNIEQSQSDETFVNNSQRSGTAVPPESTITRALHSGEIVKCDQVFSVEPESEISTTADDYSSEVNGCGFVMRTGKPTNLLREEEFGVDDSYSEHGAQYNQTHLEMMESELAGKQHEIEELNRELEEMRATYGTEGLKQLQEFEAAIKQRDGIITQLTANLQQARREKDETMREFLELTEQSQKLQIQFQHLQASETLRNSTHSSTAADLLQAKQQILTHQQQLEEQDHLLEDYHRKKEDFKMQISFLQEKIRAYEMEQDKKVENSNKEIQEKEAVIEELNTKIIEEEKKTIDLKDKVTAADKLLEELQEQVVQKNQEIKNMKLELTNSKQKERQCSEEIKQLMGTVEELQKKNHKDSQFETDILQRMEQETQRKLEQLRAELDEMYGQQIVQMKQELIKQHVSQIDELRTRHKGELENALRSHPSITVNEDQIKLMNMAINELNIKLQDTNSQKEKLKEEIGVISGEKSALQRQLEDLFEELSFSRDQIQRARQTIAEQEGKLNEAYKSLSTVEDLKAEIVSASEARKELELKHEAEVTNYKIKLEMLEREKNAVLDRMAESQEAELERLRTQLLFSHEEELSKLKEDLEIEHRINIEKLKDNLSIHYKQQIDGLQNEMSQKIETMQFEKDNLITKQNQLILEISKLKDLQQSLVNTKSEEMTLQINELQKEIEILRQEEKEKGTLEQEVQELQLKTELLEKQMKEKEDDFQEKFAQLEAENSILKDEKKALEDTLKMHTPVNEEERLTFIDSTKSQSKDCRWQKEIEILTEENEDLKKQCIQLTEEIEKQRNTFSFAEKNFEVNYQELQEDYACLLKVKSDLEDSKNKQEVEYKSKLKALSEELHHLQRINPSIVKMKSSVFDDDKTFIAEPLEIGEVVEKDTTELMEKLEVTKREKLELSERLSDLSEQLKQKHDEISFLTEEVKSLKQDKEQVLLRCRELEIIIDHSRTENVNVHDVHLSSLKDGVSTSRDPGGSVPKINKDFGKESKIMEVNKTPFENMTLEKENKQEQFSAHLPSVTNESSLGTTDPGENDKLQQELSALKSEQNDLRLQMEAQRICLSLVYSTHVDQVREYMENEKDKALCSLKQELISAQEEKIKELQKIHQLELQNIKTQETGEVKPLQMLIGKLHKAVSEECSHFTQTFCNVHGEHYTPTLKCEVNGEEKETSGVHSSENQELGLQDYRCEVQDFQENMHTLLSKAAEAYSRLVVLQSRLSKIKRQQACNMKLEFAEANLPKKQTEFLSTHPQMTNLQDIDVSHKSKLSTLQDTEKIKQLEGQVHELESHVSSLQQQLKETEENYEAEIHSLQERLQAVNESAVQPSFFVDSVVITESDVQKATYPASCLEQNIDGATEYSGEFGVKKETNMVKLLKKQYQERLEEEVAKVIVSMSIAFAQQTELSRISGEKEDTPSSEASPLCQQEHYLNEMKLSQGQAGFQTFEATDRKFKEECKPLSKELGEDGKEVLLSSKDHLDDILESKDCELTISEEMSSKDRTFMVRESLHDEILVSSMDASRQLMLNEEQLEDMRQELVRQYQEHQQATELLRQAHMRQMERQREDQEQLQEEIKRLNEQLAQRSSIDNENLISERERVLLEELEALKQLSLAGREKLCCELRNSSTQTQNGKENHGEVEEQTFKEKVLDKKPEEVPPEIVSNERYALQKANNRLLKILLEVVKTTAAVEETIGRHVLGILDRSSKAQPSASLIWRPEAEPPTKSCVHEEQTGDESVPYSGSDGSMWSRAAEDGTELSQRLARSGFTGPEIDPENEELMLNISSRLQAAVEKLLEAISETSSQLEHAKVTQTELMRESFRQKQEVTESLKCQEELRERLHEESRAREQLAVELSKAEGVIDGYADEKTLFERQIQEKTDIIDRLEQELLCAGSRLQELEAEQQQIQEERELLLRQKEAMKAGAGPAEQRLVDAAVDAAPGAELLQETEKLMKEKLEVQCQAEKVRDDLQKQVKALEIDVEEQVSRFIELEQEKNAELMDLRQQNQALEKQLEKMRKFLDEQAVDREHERDVFQQEIQKLEQQLKVVPRFQPVSEHQTREVEQLTNHLKEKTDKCSELLLSKEQLQRDIQERNEEIEKLEFRVRELEQALLVSADTFQKVEDRKHFGAVEAKAELSLEIQLQAERDAIDRKEKEITNLEEQLEQFREELENKNEEVQQLHMQLEIQKKESTTRLQELEQENKLFKDEMEKLGFIIKESDAISTQDQHVLFGKFAQIMQEKEVEIDRLNEQIMKLQHQLKMTTDNKVIEEKNELIRDLETQIECLLSDQERVKKNREEEIEQLNEVIEKLQQELANIEQKTSVVANSLPEEADSLKHQLDMVTAEKLALEQQVENTNEEMALTKNALKETNLKMNQLTEELYNLKREREKIEKIHSIPEKSVNLAIDDLNKNKPGLEVVLPEDALQPLENQTYLDSFEENSKVSISSLETKVLQLESTVSAKDLELTQCHKQIKDMQEQGQYEKEVLKNKIVNLQNILEEKVAAALVSQVQLEAVKEYAKFWQDKQSTSSKPERTNIQNLTQLTENEMESHVSALTLRISELESQVVEMQTSLILEKEQIEIAEKNALEKEKKLLELQKLLEDNEKKQGSKERERSPPGDFEILKTTAELFHTNEENGLFGQLETVRAESAATKEELASYKEKAEKLQEELLVKETYTAFLQKDLSQVRDQLKKAEAKLSCFSEREDNTEVEEDRKVCILEPLPIKVGQSSASQTDGTLKVSSSTQTPQVLVRNAGIQIDLWRECSSEEVTEIINQFTEKIEQMQELHAAEILDMESRHISEAETLKRDHYVAVQLLTEECSTLKAVIQCLRSKEGSSIPGLTHSDAYQTREICSSDSGSDWGQGIYLSQSQGFDTASEGQGEEGESSGDSFPKKIKGLLRAVHNEGMQVLSLTESPCSDGEDHSAQQTSESWLEERRAYLSTISSLKDLITKMQVQREAKVYDSSQPHESASDWRGELLLAVQQVFLKERSVFLAAFQTELTALGTGDAVGLLNCLEQRIQEQGIEYQTAMECLQKADRRSLLAEIQALHSQMSIKKTTLKTEQEIDQPSQEPFDYNMQQKQSQMLEMQVELGSVKDRATELQEQLSSEKMVVAELKSELTQTKLELEATLKAQHKHLKELEAFRLEVKDKTDEVHLLNDTLASEQKKSRELQWALEKEKAKQGRSEERDKEELEDLKFSLEGQKQRNIQLSQLLEQQKQQLNESQQKIESQRALHEAQLAEERGRNLELQVLLESEKVRIREMSSTLDRERELHAQLQSSDDSGQPRPSLPSEDLLKELQKQLEEKHSRIVELLNETEKYKLDSLQTRQQMEKDRQVHRKTLQTEQEANTEGQKKMHELQSKVEDLQRQLEEKRQQVYKLDLEGKRLQGIMQEFQKQELEREEERESRRILYQNLNEPTTWSLTNDRTRNWVLQQKMGETKESSYPKMIEMNGGGTGYNHELEIIRQKLECVASKLQHLAQKASNRLQFETADDEDFVWVQENIDRIILQLQKLTGQPGEEPTLMSPGTSCGSLTERLLRQNTELTGHISQLTEEKNDLRNMIMKLEEQIRWHRQAGTGRDYSSRFSLSGGPNIEAIITSEKEVWNREKLALQKSLKRAEAEVYKLKAELRNEALLQNLSPDSEHAAIKRIYGKYLRAESFRKALIYQKKYLLLLLGGFQECEEATLALLARMGGQPAFTDLEVITNRPKGFTRFRSVVRVSMAISRMKFLVRRWHRVTSSGSININRDGFGLNPGTFWITLGAEKTDTFYHSSGGLELYGEPRHTAYRSRSDLDYPRSPLPFQNRYPGLPADLNPGSLACSQLQNYDPDRALTDYITRLEALQRRLGTVQSGSTQFHAGMRR
>118797_0:001383_{"pub_og_id":"158920at33208","og_name":"A-kinase_anchor_protein_9","level_taxid":33208,"organism_taxid":"118797_0","organism_name":"Lipotes_vexillifer","pub_gene_id":"PCNT","description":"PCNT"}
MEEDEQEQRRRKVEAGRAKLAHFRQRKTKGDCAHSKKTPAKREGAAVHAPDQEESPVAAAEAGGLLGGRDVGKNTPCSDTPDGAGVPQLQEPGGAGMPQKLEGDGPEQPGVMTKELELEVLRLSLSDMHAARLELTQAHLQREKEAALAELRAELAGRHAQERALLQSRACRELELVREEAGTLGGRPVAELKEKLQSEMEKNAQMIETLKQDWESERDLSLENLRRELLERHRSELENLQNQFKKELAEQKAELEKVFQDKNQAEFSLQTQEAQHEAALSKLRADLQLEHCQYVEDLELKFREKEKEKQLELKSLCASYTELQAQSQDEIRRPGAQLESARSRRQEPSELPKQLLAQASHVEGLEHLTRALEQQQQERTRHEAQLEQLRISSEEKLREAERGQQEDLTLLQQQLQGGKDNSPTEAVAISARSEETPEGGGRDRLDQLDLQPEQHEVMGHRTVTLPLSTSSPTACVVCVDDRRVKRWVFTRLSVTVEAFCACSDAELRGASGSPVLLPPALAVEGTFWAVTDSHESHLHTLAVHFAVWGYPMAAARHTPASRCLGHAWLFIEPGTVMGPGQRSSGGARSPELARVPLLCAHSTALEVAAGDLGLETMHKAHLLLLLTELKEEIDLLKVENRNLHEKLQHEIRLKEDLEQVKCTLVEAHQEALRSAEEKLELTRRGLGERAAEWEVTSEDLRRGAEERPTQLLLELREQAESEKLSMMHRFELREAEMRQLQDQQAAQILDLEGSLMEQQGRLRQLELGLSGDESLQCSQCGRELGGGLAPTDRDHLKEDCALQLQLAQSRFLEERREITEKFAAEQDTFLREAREKHARELQLLQERHRQHVLSLTAELETRHQAEVDTLRASLEREWWALSEARVAELQAKHAAEISALETRHASRLDALESRYLSEMQTLRGLELLGLEEQLQKEDASHPMVLTWVLEKLKLKHDEEPQSTEDGLRTGENTEHVEGVRASRLRRARQGEFESEKKAALHEKEAIHKLEREQAQSLYQKEKESLSLQLREKNNQILQLKDQILSLSREIEERHSELERLQQRRERENQEETALISMLKSDIDLSHGERRALQDALRRLLGLFGETLKATVALKSRIGERVGLCLEDESPPAGECRQPSPALDEVWPGLDAALPELDSTSPECAETSSVAEISSRVCESFFMSPESTVEYERPVRRAYRSLGLAVDGLLEMVLDSSRQLEEARQIHSRLEKEFSCKSEETAQVVRKHQELLEHLDAESAAKARLELALHTAEGIVEGFTEERAGLQEALSRKEAIEQGLVAELEGLRQQLQCAARRQAELQEESSVLRGQKAALAVEAGEREAALQKEVESLTKEHSETKEQSEKDRSALLSQMRLLEAELEEQLSRQQACARQAEELSALRQQMGSLDQQLRRQRQFMDAQAVEREREREDFQQEIQRLEEQLRQAARPRLPGPRDSDVSQPLDGEIELLEEKLREKSDGLNELIIKKELADRQVLIQKEEIKRLQETNASTARKLMQLQGELERQRKAARDLEQDKEALQEQQMSNLLLVSTLQSKLDEGKCLGSPAGNRPDDAEVQLEAVHRTLLQHEDEVVFNRSSEIEELKSIIENLRENQERLQRDKAQEIEQLHEVIEKLQRELPLGGPAAPQAGDGRAASLQSELLGLPAEGAKACAELEGELRAALEAKEALSRLLAEQERGHGQALEALQQRLQAAEEVAVRQLAASGPGAALREAEVHALASQIREFEAALRAKEAKIAERELEIDALHQQKSAHSAELEAILAAVACFRCALEQQLLAASGEPPELQRLRAQCVRLSCQLQALNQRFLRCQKEPDEWQAHGAQVAGSSGWRASWGEDASCHEEGEQDVCGRWLAEAPHSHGGGPQVGGRAVSGELGVHVGGRAVSGELGVQSPIKEDPQLAKALPTLTRAGLSQQDSVMSVLAVCQRQLESELLLVKKEMCLPAESGVSGAAKGKEKLLEDCQLQKVDLIDQVKQLQEKLNHLVHCMSFQNGTKPLKKVLRTMDLSSWSSPEVVRKDSISECPPSLPLTPCSDALSQRSLDTSLWDGTSTQLLQADQLGLLCSPGESAAGMAPKWAGSPLAADGAPSTDHHAQRVPVEKDVEDFIITSLDSQEKSRSPPLGLEGKSDGKSDGAGFGETLSQGSGRLGAPTAGHAAPLTPQGFRRPLGARKEKEVHPKQVKALLQMVCDESHHILALSEYRGPPSILSRGEPRPPKGEKETSNVGLDWRGQFLQIVQEAFEKEREILRVEVWPRPCGSGPGGCGSLLERLEKMVQEQGDLQERSLEHLRPSDRSSLMSEIQALRAQLRMTHLQNQEKLQQLCVALTSAEARGSRQEHQLRRQVELLVYKVEQEKCMVSDLQKSLNEEQEKANNVQKLLLVEQNTVRDLKSELCECRQDKERLLKCLDEVQKEVLQLRSVLDSKEDDLQAALQQLEAERTKERVLQSRLEEERLQCLQRESQSARTLEELRASLEKQCAHSDQLRVALEHEQTARDNLRKELQIEASRCEALLAQERGRLSELERTLEAEQGRSRELSEALQHERRLTERLSRRPQDKQAQPALLQKLRGCEARVLELEVALEATRQRALEAEAHVHRQDVEREQERELELQRQRDEHKILQLQRTVRELQAREPARPREQQRGLEKVRQQLLCAAGLLTSFINQTVDRTISDWTSSNEKAVASLLHTLETLKSELGASSSCRKKTTVELQVQLVDVLLKDNESLSRALSTVTRERAELCRAMSRLERSPRAPGTPQEGCARRRCGVKGAPLLVGPNRRQTRGPVPCREGLQRREVPLALSTAACSHGGSLFRRSDRSVWKQDRMVSPGSARHPDLALPTPEAGTCNAKMEKLYLHYLRAESFRKALIYQKKYLLLLIGGFQDSEQETLSMIAHLGVFPSKADKKAVAARPFTKFRTAVRVVIAVLRLRFLVKKWQQVDGRGALAPGRAPRPGTPHPMPPVGFFSAQLEGGRKAQSNPSPNPRSERSLTASQDPEHSLTEYIHHLEMIQQRLGDVPPDSTSEKSCCQKSKQ
>118797_0:002dd1_{"pub_og_id":"158920at33208","og_name":"A-kinase_anchor_protein_9","level_taxid":33208,"organism_taxid":"118797_0","organism_name":"Lipotes_vexillifer","pub_gene_id":"AKAP9","description":"AKAP9"}
MEDEERQKKLEAGKAKLAQFRQRKAQSDGQNPKKQKKKRKTSSSKHDMSAYHAVNIEQSQSDEMCTNSSQRLGSAVTPESTIMRTLHSGEIVKHDQVFSVELESEISTTADDYSSEVNGCSFVARTGKPTNLLREEEFGVDDSYSEHGAQYNQTHLEMMENELAGKQHEIEELNRELEEMRATCGTEGLKQLQEFEAAIKQRDGIITQLTANLQQARREKDETMREFLELTEQSQKLQIQFQHLQASETLRNSTHSSTAADLLQAKQQILTHQQQLEEQDHLLEDYHKKKEHFKMQISFLQEKIKAYEMEQDKKVESSNKEIQEKEAVIEELNTKIIEEEKKTLELKDKVTTADKLLEELQEQVVQKNQEIKNMKLEVTNSKQKERQCSEEIKQLMGTVEELQKKNHKDSQFETDILQRMEQETQRKLEQLRAELDEMYGQQIVQMKQELIKQHMSQIDELKTQHKGEMENALRSCPNITVNEDQIKLMNMAINELNIKLQDTNSQKEKLKEELGIISGEKSVLQRQLEDLFEELSFSRDQIQRARQTIAEQESKLNEAHKSLSTVKDLKAEIISASESRKELELKHEAEVTHYKIKLEMLEREKNAVLDRMAESQEAELERLRTQLLFSHEEELSKLKEDLEIEHQINIEKLKDNLGIHYKQQIDGLQNEMSQKIETMQFEKDNLITKQNQLILEISKLKDLQQSLVNSKSEEMTLHINELQKEIEILRQEEKEKGTLEQEVQELQLKTELLEKQMKEKEDDLQEKFVQLEAENSILKDEKKALEDMLKIYTPINQEERLIFIDSIKYRSKDCSWQKEIEILTEENENLKKQYIQLTEEIEKQRNTFSFAEKNFEVNYQELQEDYACLLKVKTDLEDSKNKQEVEYKSKLKALSEELHHLQRINPTIVKIKSSVFDDDKTFTAEPLEIGEVVEKDTTELMEKLEVTKREKLELSERLSDLSEQLKQKHSEISFLREEVKSLKQEKEQVLLRCRELEIIINHNRTEDVNVCAVHLSSLKDGVLTSRDSGGCVPKISKDFGEESKIMELNKIPFENMTLGKENKQEWFFDHLPQELSVLKSEQNDLRLQMEAQRICLSLVYSTHVDQVREYMKKEKDKALCSLKQELISAQEDKIKELQKIHQLELQNIKTQETGDEVKPLQMLIGKLHRAVSEECSHFTQTFCSVIGEHYTSALKREVNVEEKEKETSGAHTSESQELELQGYKYEVQDFQENVQTLLNKVTEEYNKLLVLQSRLSKIQGQQTGDVKLEFSEENLPKEETDFLSTHPQMTNFQDSDVCHKRKLSALQDTEKIKQLGGQVQELENLVSSLQQQLKETEENYGAEIHSLQERLQAVNEFTVQPSFSIDSMVITESDVQKTVYPGSCLKQNIGAAEFSGEFGVKQETNMVKLLEKQYQERLEEEVAKVIVSMSIAFAQQSELSRISGEKEDAPSSKQASALCQEEHYLNEMKLSQGHFGFQTLEARDKKFKEEFKPLSKELGEDGKEVLLSNRGNLDDILESKDRELTISEEMFSKDKTFMVRESLHDEILVSRMDASRQLMLNEEQLEDMRQELVRQYQEHQQATELLRQAHMRQMERQREDQEQLQEEIKRLNKQLAQRSSIDNENLVSERERVLLEELEALKQLSLAGREKLCCELRNSSTQTQNANENQGEIEEQTFKEKELDRKPEEVPPEILSTERYTLQKANSRLLKILLEVVKTTAAVEETIGRHVLGILDRSSKGQSLTSLIWRSEAETPIKSCVHEEHTGGKNESKPSYSGSDIPRSDSSMWSKVTEEGTELSQQLMRSGFTGNEIDPENEELMLNISSRLQAAVEKLLEAISETSSQLEHAKVTQTELMCESFRQKQEVTESLKCQEELRERLHEECRAREQLAVELSKAEGVIDGYADEKTLFERQIQEKIDIIDRLEQELLCAGNRLQELEAEQQQIQEERELLSRQKEAMKAEAGPVEQQLLQETEKLMKEKLEVQCQAEKVRDDLQKQVKALEIDVEEQVSRFIELEQEKNAELMDLRQQNQALEKQLEKMRKFLDEQAIDREHERDVFQQEIQKLEQQLKVVPRFQPISEHQTREVEQLTNHLKEKTDKCSELLLSKEQLQRDIQERNEEIEKLEFRVRELEQALLMSTDSFQKVEDRRQFGSVEAKAELSLEIQLQAERDAIDRKEKEITNLEEQLEQFREELENKNEEVQQLHMQLEIQKKESTTRLQELEQENKLFKDEMEKLGFAIKQADPISTQDQHVLFGKFAQIMQEKEVEIDQLNEQITKLQHQLKITTDNKVIEEKNELIRDLETQIECLMSDQERVKKNREEEIEQLNEVIEKLQQELANIEQKTSVVTDSLPEEADSLKHQLDIVIAEKLALEQQVETTNEEMALTKSVLKETNLKMNQLTQELCSLKREHENMEKIHSIPEKSVNMAVDDLSRNKPGLEVVLTEGAHKPVENPTYLKSFEENSRVSISSLQTQVLQLESTVSAKDLELTQCHKQIKDLQEQGQSEKEALKKKMANLQNILEEKVAVALVSQVQLEAVKEYVKFCQDKQAVSPEPGGTNTQNLNQLTENEVESNVSALTLRISELESQVVEMQVETAEKNALEKEKKLLELQKLLEDNEIKQGSKERKRSPLGDFEVLKTTTELIHTSEENEFFGRFETLTAESAATKEELASYKEKAEKLQEELLVKETNMAFLQKDLSQVRDQLKKAEERLSYFLEKEDNTKVQENRKFCTLEPLPIEVGKSSASHGTLKVNSSSQTPQILVRNAGIQIDLRSECSSEEVTEVINQFTEKIEQMQELHAAEILDMESRHISETETLKRDHYVAVQLLTEECGTLKSVIQCLRSKEGSSVPELTHSDAYQSREICSSDSGSDWGQGIYLIQSQGFDTASEGRGEEGESSTDSFPKKIKGLLRAVHNEGMQVLSLTESPCSDGEDHSVQQASESWLEERRAYLSTISSLKDLITKMQMQREAKVYDSSQSHESSSDWRGELLLALQQVFLKEHGVLLAAFQTELTALGTRDAVELLNCLEQRIQEQGIEYRAAMECLQKADRRSLLAEIQALHAQMNGKKMTLKREQENDQPSQELLECNMQQKQSQMLEMQVELSSVKDRATELQEQLSSEKMVVAELKSELAQAKLELETTLKAQHKHLKELEAFRLEVKDKTDEVHLLNDTLASEQKKSRELQWALEKEKAKLGRSEERDKEELEDLKFSLEGQKQRNIQLNQLLEQQKQQLNESQQKIESQRVLHDAQLSEERGRNLELQVLLESEKVRIREMSSTLDRERELHAQLQSSDDSGQSRPSLPSEDLLKELQKQLEEKHSRIVELLNETEKYKLDSLQTRQQMEKDRQVHRKTLQTEQEANTEGQKKMYELQSKVEDLQRQLEEKRQQVYKLDLEGKRLQGIMQEFQKQEREREEKREGRRILYQNLNEPTTWSLTNDRTRNWVLQQKIGETKESTYPKMIEMNGGGAGYNHELEMIRQKLQRVASKLQHLAQKASNRLQFETADDEDFVWVQENIDGIVLQLQKLTGQPGEEPTLRSPSTSCGSLTERLLRQNTELTGHISQLTEEKNDLRNMVMKLEEQIRCYRQTGAGRDYSSRFSFSGGPNIEAIIASEKEVWNREKLTLQKSLKRAEAEVYKLKAELRNEALLQNLSPDSEHATVKRIYGKYLRAESFRKALIYQKKYLLLLLGGFQECEDATLALLARMGGHPAFTDLEVITNRPKGFTRFRSAVRVSMAISRMKFLVRRWHRVTSSGSININRDGFGLNPGAEKTDPFYHSSGGLELYGEPRHSTYRSRSDLDYPRSPLPFQNRYPGPPADLNPGSLACSQLQNYDPDRALTDYITRLEALQRRLGTVQSGSTQFHAGMRR
>9739_0:001438_{"pub_og_id":"158920at33208","og_name":"A-kinase_anchor_protein_9","level_taxid":33208,"organism_taxid":"9739_0","organism_name":"Tursiops_truncatus","pub_gene_id":"PCNT","description":"PCNT"}
MEEDEQEQRRRKVEAGRAKLAHFRQRKTKGDCAHSKKTPAKRKGAAVDAPDQEESPVAAAEAAGLLGGRAVGKNASCSDTPDGAGAPQLQEPGGAGTPQKLEDDSPEQPRVMTKELELEVLRLSLSDMHTARLELTQAHLQREKEAALAELRAELAGRHAQERALLQSRACRELELVREEAADLKEKLQSEMEKNAQMIETLKQDWESERDLSLENLRRELSERHRSELENLQNQFKKELAEQKAELEKVFQDKNQAEFSLQTQEAQHEAALSKLRADLQLEHCQYVEDLELKFREKEKEKQLELENLRASYTELQAQSQEEIRRLGAQLESARSSRREPSELPEQLLARASHVEGLEHLTRALEQQQQERTRHEAQLEQLRISSEEKLREAERGPQEDLTLLQQQLQGGKDSSPPEAVGISACSEETPEEGGRDRLDQLGLQLEQHEESLGLRTQLEGNHQRQLAAGKSSQEVQQEAGLAGTQVLEEEQHVWPSEEPGPELSRVPLLCAHSTALEVAAGDLGLETMHKAHLLLLLTELKEEIDLLKVENRNLHEKLQHEIRLKEDLEQVKCTLVEAHQEALKSAKEKLELMRRGEREAEWEVTSEDPRRGAEERPTQLLLELREQAESEKLSMMHRFELREAEMRQLQDQQAAQILDLEGSLMEQQGRLRQLELGLSGDESLQCSQCGRELGGGLAPTDRDHLKEDCALQLKLAQSRFLEERREITEKFAAEQDTFLREAREKHARELQLLQESHRQHVLSLTAELETRHQAEVDVLRASLEREWWALSEARVAELQTKHAAEISALETRHASRLDALESRYLSEMQTLLGLEEQLQKEDASHHMVLTWVLEKLKLKHDEEPQSTEDGLRAGENTEHVEGVRASWLRGARQQGAAVPAELEEEEKQRPCCREEIELLKCRSEALLEQHITQLKGEFESEKKAALHEKEAIHKLEREQAQSLYQKEKESLSLQLREKNNQILQLKDQILSLSREIEERHSELERLQQRRERENQEETTLISMLKSDIDLSHSERRALRDALRRLLGLFGETLKAAVALKSRIGERVGLCLEDESPPAAPALDEVWPGLDAALPELDSASPECAETSSVAEISSHVCESFFMSPESTLEYERPVRRIYRSLGLAVDGLLEMVLDSTRQLEEARQIHSRLEKEFSCKSEETAQVVRKHQELLGHLDAESAAKARLELALHTAEGIVEGFTEERASLQEALGRKEASEQALVAELEGLRQQLQCAARRQAELQEENSVLWSQKEALAVEAGERETALQKEVESLTKEQSETKEQSEKDRSALLSQMRLLEAELEEQLSRQQACARQAEELSALRQQMGSLDQQLRRQRQFMDVQAVEREREREDFQQEIQRLEEQLRQAARLRPPGPCDSDLDGEIELLEEKLREKSDGLNELIIKKELADRQVLIQEEEIKRLQETNASTTRKLMQLQGELERQRKAARDLEQDKEALQEQQMSNLLLVSTLQSKLDEGKCLGSPAGNRPDDAEVQLEGVHRTLLQHEDEVLYNRSSEIEELKSIIENLRENQERLQKDKAQEIEQLHEVIEKLQRELPLGGPAAPQAGDGRAASLQSELLGLPAEGAKACAELEGELRAALEAKEALSRLLAEQERGHGQALEALQQRLQAAEEVAVRQLAASGPGAALREAEVQALASQIREFEAALRAKEAKIAERELEIDALHRQKSAHSAELEAILAAVARFRCALEQQLLAASGEPPELQRLRAQCVRLSCRLQALNQRFLRCQREPDERQAHGAQVAGSSRGWASWGEEASCHEEVEQDVCGRWLAEAPHGHGGNPQSPIKEDPQLAKALPTLTRAGLSQQDSVMSVLAVCQRQLESELLLVKKEMCLPAESGVSGTAKGKEKLLEDCQLRKVDLIDQVKQLQEKLNHLVHCMSFQNVRTEDLKYQQALESPHVLENNANDSSSNSEETDRSSPVDAFNVTWDLVDIIGNQDSLIQNEVPDTSTGEQVALQDRSLCSQGSLYGCSRDLSHTQGTKPLKKVLRTMDLSSWSSPEVVRKDSISERPPSLPLTPCLDALSQCSLDTSLWDGTSTQLLQADQLGLLCYPGESVAGTAPKWAGSPLAADGAPSTDHHAQRVPVEKDVEDFIITSLDSQEKSRSPPLGLEGKSDGKSDGAGFGKALSRDSGRPGAPTAGPAAPLTPRGFRRPLGLRKQKEVHPKQVKALLQMVCDESHHILALSEYRGPPSMLSRGEPSAPLGCLTTGGQGLLEAAPAPREHPTPGPPKGEKEPSNVGLDWRREFLRIVQEAFEKEREILRVELWPRPCGSGPGGCGSLLERLEKVVQEQGDLQERSLEHLRLSDRSSLMSEIQALRAQLRMTHLQNQEKLQQLCVALTSAEARGSRQEHQLRRQVELLAYKVEQEKCIVSDLQKTLNEEQEKANNVRKLLVVEQNTVRDLKSELCECRQDKERLLKSLDEVQKEVLQLRSVLDSKEDDLQAALQQLEAERTKERALQSRLEEERLQCLQKEGQSARTLEELRASLEKQCAQSNQLCVALKHEQTAKDNLRKELQIEASRCEALLAQERGRLSELQRSLETEQGRSRELSEALQHERLLTERLSRRPQDKQAQPALLQKLRGCEARVLELEVALEAARQRALEAEAHVHRQDVEREQERELELQRQRDEHKILQLQRTVRELQAREAARPRPEPESEPARPQEQQRGLEKVRQQLLCAAGLLTSFINQTVDRTISDWTSSNEKAVASLLHTLETLKSELGASSSCRKKTTVELQVQLVDVLLKDNESLSRALSMVTRERAELCRAVSRLERSPRTPGTPQEGCARRRSDRSVWKQDRMGSLGSARHPDPALPTPEAGACNAKMEKLYLRYLRAESFRKALIYQKKYLLLLIGGFQDSEQETLSMIAHLGVFPSKADRKAVAARPFTKFRTAVRVVIAVLRLRFLVKKWQQVDGRGALAPGRAPRPGFLVPRPQQSPPDTRASPPTRDVSSSHARGPVPKASPRRRERSNPSPNPRSERSLTASQDPEHSLTEYIHHLEMIQQRLGDVPPDSTSEKSCCQKSKQ
>9739_0:0023eb_{"pub_og_id":"158920at33208","og_name":"A-kinase_anchor_protein_9","level_taxid":33208,"organism_taxid":"9739_0","organism_name":"Tursiops_truncatus","pub_gene_id":"AKAP9","description":"AKAP9"}
MEDEERQKKLEAGKAKLAQFRQRKAQSDGQYPKKQKKKRKTSSSKHDMSAYHAVNIEQSQSDEMCTNSSQRLGSAVTPESTIMRTLHSGEIVKHDQVFSVEPESEISTTADDYSSEVNGCSFVARTGKPTNLLREEEFVVDDSYSEHGAQYNQTHLEMMENELAGKQHEIEELNRELEEMRATCGTEGLKQLQEFEAAIKQRDGIITQLTANLQQARREKDETMREFLELTEQSQKLQIQFQHLQASETLRNSTHSSTAADLLQAKQQILTHQQQLEEQDHLLEDYHKKKEDFKMQISFLQEKIRAYETEQDKKVESSNKEIQEKEAVIEELNTKIIEEEKKTLELKDKVTTADKLLEELQEQVVQKNQEIKNMKLELTNSKQKERQCSEEIKQLMGTVEELQKKNHKDSQFETDILQRMEQETQRKLEQLRAELDEMYGQQIVQMKQELIKQHMSQIDELKTQHKGEMENALRSCPNITVNEDQIKLMNMAINELNIKLQDNNSQKEKLKEELGVISGEKSVLQRQLEDLFEELSFSRDQIQRARQTIAEQESKLNEAHKSLSTVKDLKAEIISASESRKELELKHEAEVTHYKIKLEMLEREKNAVLDRMAESQEAELERLRTQLLFSHEEELSKLKEDLETEHQINIENLKDNLGIHYKQQIDGLQNEMSQKIETMQFEKDNLITKQNQLILEISKLKDLQQSLVNSKSEEMTLHINELQKEIEILRQEEKEKGTLEQEVQELQLKTELLEKQMKEKEDDLQEKLAQLEAENSILKDEKKALEDMWQIYTPVNQEERLIFIDSIKYRSKDCSWQKEIEILTEENENLKKQCIQLTEEIEKQRNTFSFAEKNFEVNYQELQEDYACLLKVKTDLEDSKNKQEVEYKSKLKALSEELHHLQRINPTIVKIKSSVFDDDKTFTAEPLETGEVVEKDTTELMEKLEVTKREKLELSERLSDLSEQLKQKHSEISFLREAVKSLKQEKEQVLLRCRELEIIINHNMTEDVNVCAVHLSSLKDGVLTSRDSGGCVPKISKDFGEESKIMELNEIPIENMTLGKENKQEWFFDHLPSVTNESSLGTTEPGENDKLQQELSVLKSEQNDLRLQMEAQRICLSLVYSTHVDQVREYMKKEKDKALCSLKQELISAQEDKIKELQKIHQLELQNIKTQETGDEVKPLQMLIGKLHRAVSEECSHFTQTFCSVLGEHYTSALKCEVNVEEKEKETSGVHTSENQELELQDYKYEVQDFQENVQTLLNKVTEEYNKLLVLQSRLSKIQRQQTGDVKLEFAEENLPKEETDFLSTHPQMTDFQDTDVCHKRKLSALQDTEKIKQLEGQVQELENLVSSLQKQLKETEENYGAEIHSLHERLQAVNEFTVQPSFSIDSMVITESDVQKTVYPGSCLKQNIDGATEFSGEFGVKQETNMVKLLEKQYQERLEEEVAKVIVSMSIAFAQQSELSRISGEKEDAPSSKQASVFCQEEHYLNEMKLSQGHFGFQTFEATDKKFKEEFKPLSKELGEDGKEVLLSNKGNLDDILESKDRELTISEEMFSKDKTFMVRESLDDEILVSSIDASRQLMLNEEQLEDMRQELVRQYQEHQQATELLRQAHMRQMERQREDQEQLQEEIKRLNKQLAQRSSIDNENLVSERERVLLEELEALKQLSLAGREKLCCELRNSSTQTQNANENQGEIEEQTFKEKELDRKPEEVPPEILSTERYTLQKANSRLLKILLEVVKTTAAVEETIGRHVLGILDRSSKGQSLTSLIWRSEAESPIKSCVHEEHTGDASKPSYSGSDIPRSDSSMWSKVTEEGTELSQQLMRSGFTGNEIDPENEELMLNISSRLQAAVEKLLEAISETSSQLEHAKVTQTELMRESFRQKQEVTESLKCQEELRERLHEECRAREQLAVELSKAEGVIDGYADEKTLFERQIQEKIDIIDRLEQELLCAGNRLQELEAEQQQIQEERELLSRQKEAMKAEAGPVEQQLLQETEKLMKEKLEVQCQAEKVRDDLQKQVKALEIDVEEQVSRFIELEQEKNAELMDLRQQNQALEKQLEKMRKFLDEQAIDREHERDVFQQEIQKLEQQLKVVPRFQPISEHQTREVEQLTNHLKEKTDKCSELLLSKEQLQRDIQERNEEIEKLEFRVRELEQALLMSTDSFQKVEDRRQFGSVEAKAELSLEIQLQAERDAIDRKEKEITNLEEQLEQFREELENKNEEVQQLHMQLEIQKKESTTRLQELEQENKLFKDEMEKLGFAIKQADPISTQDQHVLFGKFAQIMQEKEVEIDQLNEQITKLQHQLKITTDNKVIEEKNELIRDLETQIECLMSDQERVKKNREEEIEQLNEVIEKLQQELANIEQKTSVVTNSLPEEADSLKHQLDIVIAEKLALEKQVETTNEEMALTKSVLKETNLKMNQLTQELCSLKRERENMEEIHSIPEKSVNMAVDDLSRNKPGLEVVLTEGAGKPLENPTYLKSFEENSRVSISSLQTQVLQLESTVSAKDLELTQCHKQIKDLQEQGQSEKEALKKKMANLQNILEEKVAAALVSQVQLEAVKEYAKFCQDKQAVSPEPGGTNTQNLNQLTENEVESNVSALTLRISELESQVVEMQVETSEKNALEKEKTLLELQKLLEDNEKKQGSKERKRSPLGDFEVLKTTTELIHTSEENEFFGRFETLTAESAATKEELASYKEKAEELQEELLVKETNMAFLQKDLSQVRDQLKKAEEKLSYFLEKEDNTKVQENRKFCTLEPLPIEVGKSSASQTDGTLKVNSSNQTPQILVRNAGIQIDLRSECSSEEVTEVINQFTEKIEQMQELHAAEILDMESRHISETETLKRDHYVAIQLLTEECGTLKSVIQCLRSKEGSSVPELTHSDAYQSREICSSDSGSDWGQGIYLTQSQGFDTASEGRGEEGESSTDSFPKKIKGLLRAVHNEGMQVLSLTESPCSDGEDHSVQQASESWLEERRAYLSTISSLKDLITKMQMQREAKVYDSSQSHESSSDWRGELLLALQQVFLKEHGVLLAAFQTELTALGTRDAVELLNCLEQRIQEQGIEYRAAMECLQKADRRSLLAEIQALHAQMNGKKMTLKREQENDQPSQELLEYNMQQKQSQMLEMQVELSSVKDRATELQEQLSSEKMVVAELKSELAQAKLELETTLKAQHKHLKELEAFRLEVKDKTDEVHLLNDTLASEQKKSRELQWALEKEKAKLGRSEERDKEELEDLKFSLEGQKQRNIQLNQLLEQQKQQLNESQQKIESQRVLHDAQLSEERGRNLELQVLLESEKVRIREMSSTLDRERELHAQLQSSDDSGQSRPSLPSEDLLKELQKQLEEKHSRIVELLNETEKYKLDSLQTRQQMEKDRQVHRKTLQTEQEANTEGQKKMYELQSKVEDLQRQLEEKRQQVYKLDLEGKRLQGIMQEFQKQELEREEKRESRRILYQNLNEPTTWSLTNDRTRNWVLQQKIGETKESSYPKMIEMNGGGAGYNHELEMIRQKLQRVASKLQHLAQKASNRLQFETADDEDFVWVQENIDGIVLQLQKLSGQPGEEPTLRSPSTSCGSLTERLLRQNTELTGHISQLTEEKNDLRNMVMKLEEQIRCYRQTGAGRDYSSRFSFSGGPNIEAIIASEKEVWNREKLTLQKSLKRAEAEVYKLKAELRNEALLQNLSPDSEHATVKRIYGKYLRAESFRKALIYQKKYLLLLLGGFQECEDATLALLARMGGHPAFTDLEVITSRPKGFTRFRSAVRVSMAISRMKFLVRRWHRVTSSGSININRDGFGLNPGTFWITLGAEKTDPFYHSSGGLELYGEPRHSTYRSRSDLDYPRSPLPFQNRYPGPPADLNPGSLACSQLQNYDPDRALTDYITRLEALQRRLGTVQSGSTQFHAGMRR
>7176_0:000383_{"pub_og_id":"158920at33208","og_name":"A-kinase_anchor_protein_9","level_taxid":33208,"organism_taxid":"7176_0","organism_name":"Culex_quinquefasciatus","pub_gene_id":"6037933","description":"6037933"}
MNIGRLKLKPKGASSGKNSSPSSSLVAAEASTANSRSSSTSHLSPRLPASTKSATSKSASSTVASSVRFKLEDEILGSVSSSATSHDNDDSLEIMEEIETQDEESGSIREEGGDDGTSSVSEKVVPLNVGRPKTAATTAVATGSSKKRQLFDIDDDEPELELGGGGGKFDIDELQLSGDQIAVHFQPEEGEEEESEGDFVVRLANKKKLMQQNHDVDSLEQILNDIESGSEGVEAPAPVQKELSPLNDDDVLINNSKVSLNALKKLQKQSHVHENNNSGDNSLNTTNDISELARDTESDRVASDRSEGRCRSEGRSKSVDGSTGGSESRGGEDKPFSSLGALKFEEEGDDRDQEDNSIEEIVMSNPSVVASSSVANEASSFEENVTGSEFDKSKEVRGQSSPEDLKEKILTSSKSFEEVKSQHELEVPSDKLMEDDKATAVKQMEKVTEFKEALEDISEESEPTLTTSNHSGSKPSTDDEQSRPFVVLEKGKEMRRILDENIFQKQLSIGSTIYEDNKENIPDSLSLNKSIDFNSVVSLNMFQAMQLEMKELREIIANKEADSFSRRESLKEPRPDSLKDNPRSDSNSLATNSTEYRPLNEEPPAQKDHTSNVYRWVEILAEKLQESLQDRDRLQAEVDKQAEEINQIRKQLTENVEAIRGRPHWMRDQESTGQRISEISIDLVSETDDALSDPDMYEERSNRNSRERQLDLNLDIDYSEQNPLHIPTAPMTKQLEQFRKYLSPDELRLFNMVQGKFDDYINLEMHKLKSTHEDESKVLQERLEAEKNEREAEVSRLRQMLTNVKSGSTEIVDLRTELEARHTQEMADLRTYFEKKCVELEKQYSEEVFSMHSRRVSANDTVSDISDQEEFPEENGGYQSKHTSPKRKLKEEIYLSPTHHKITPTTIDTAGEGSADEVMEVVAEVEKDIQMNPDQLNQFYKTKIADLRRKHDADIKLLQERLKYFEDKEASEEFILNTEAPVVSANASHLTTQAKPPPPKTPSTTSTNVVTPTNNNINPTTTADAGTEPSDDLHEIISDYERRLQEQVALARQDVLRELEVQIQALLTDTVVEDSHWPPELVLLREKFTAKSQLEIAQLEIKHEEEMAKVKADFEKQLQWKLKRQSTFDSTRDLDKIISERDNLRELSSTLRSVLGELVKYVTVCEDDLNATLIGELHKHGIAVAAGGDETLDGTLAVDLNETGASTCSTGRKLHKFTPDVSGLASIIEDPSLLHYVSKEETGRSSLNLDECLERLRLEAVHLLKLSEKVTRKADTKDEDLDKASVKSDSCEEEDGLKRGGNSRKDGASTRSFDENMVREVEGVVPKLQTATSSLPTDLTTVQSSGELNIQLHELRNRLLKTEDEKRLLETELADTLTRHNSLVLELNETKQHLLELNSQRVEFSEGYGTNALIPCTHQPSNSFVELLDRSKHVLSSASDNTVDNAAAANLLQLVEDFCREGERYMDDGKRKVDLQSQIEAADKQLKATRMFLEEQAIEREQERDEFVKEIQRLKTQLREKDKDKVSFERATKEEGFLCDSCSCDIDNREIIVKLEAVELQSKELGAHLAERDDRIRKLEADLKDSIDKGFTLREIITELESQIDGKSVNEHVLDSKIKELEHYINAQNRQNESLHQEMESMKTDLAVRGYDDKIAKLEEELRQSRPSVEQSLVLEALTVQLRDIEETLERKTKNLETLHSNSAASLVCSSPSEDISMNQDSPLHLRKKSNESGTGSSGGGGEVNQPPPVALPVDEVQRIFDKLHRHTRVEEVAIKRINDLEMQIGGVRTSYAELQHERDVLQERMSEQSLKITTLQSKLDEQRMRAEELHRQGTSHLTVRVHDLQEELVNLRETLHTRNKQIDNLKNFLENSRQVIERQEKELAMTQASNDRSQFEIKLEAELQAKTDEVQQLKHKIQHEMINKVALPDLMETMLADKNDEIDQLREKLNQLQQTPAAALATKDNDDNARTLSDIVSITDCDESADMVMRRAPEQSEAGAGFFPPPLPHSIPMDVSNSLFHSKDPLQTAATTPAGTATSPLLASGAPQLPQPSFFAVPPPAQPNPPTTFDGHFFQDLSAAFPRPTTSTGTPEFLPRQINFSLVDSAESRGRGVFREPAFIEEIREEGEEVKGRLENELESLKLSLDRVTSEREGAAKKLQEKVDEIADLQVELGARNKMYEDLLGERKELKEELERVKAALDELEPLTVQLEVKEKELREVVEQLERSEKEVAEVNSLRASLAEELEQHTKESAGLKAEREKSQLLLSTLKQQIESLNKTIGHKDELVSKLEKDILNYSKNEEKYLEQLKSLDAKETELKIVQGNYKDRLREIEMLNEDNRFLNEDINRLKSELAKSSSAGSTSNVSYVQFLKQNCEKFEEELRETKVLLTEKMLALERVRIELTSSQHDAEELKSQLKQKEMVMQQIGDDGNSLHEALSGIQSKMQDKLREEQERSATLQAEIERLKVQLQRSDNSSSPKPFSVEEIAEQLEKELNYSAQLDSSIMKAIESDDVQSEDDAQRQPKYKQFNQAEDLRQQLQLEVDKATKLQELLEAEKHNSNAIQMQDAEIIEAMRLRLEAAIENEGTLQKLLSDERNKNDRLSTLVAGVQRTKSFDNYLLMKTKSSPHESPSRRLNRSNEFESEVVARLESEIKFLTAQNERERERAADSQRVLERERSRFEKEISDRNEHGEQVKRELVRVTKEKERLEVELDHEQEKLMLAHREIESLEKRIGALQESESMRSIRRERVSGANSLEFQELRARLDHVEQERNLLQDAVQSLRTEVERRKHREAKLTEALSKENSLLEAGQGTAVPEEFLTKLKDLNRMLESNARENHQQAETLRLMMDERKALQQRIQELERYSLHPGQYNRDDLEERANHLFGKYLRSESHRKALVHQKRYLQIVLATNEENELKALQLLTAQGLTPNPPEPTSPKNRRSFRAVVTAVIAIERMRFIVRKWQGGRRVCAKAIFSQQFTPRRTQSASTNLWARSPNSHFAEYSRAAAPHSQVYSGHYLRLPEQQQLLMNGDLREKLEEQYNRSNVNR
>139649_0:0020c2_{"pub_og_id":"158920at33208","og_name":"A-kinase_anchor_protein_9","level_taxid":33208,"organism_taxid":"139649_0","organism_name":"Teleopsis_dalmanni","pub_gene_id":"119668982","description":"golgin_subfamily_A_member_4_isoform_X1"}
MSKIHITSFLRPRGRFKSIEDSEEELLGAQESLTSENNSNTAPPTNNVVLIPTLNFIIGKSVTTTNFDTQHVAATCDYESIDNDNDSKHTYVISTSTQAAEALTATTTTTDTEELLQREVNLSLTDATSYFDEPTSSITIEMNNTTQSTTTGLTTTESSARRNSSNSAMATTTTASSDQSIEEEIEEALEISEVIDDDDDGIDDGSLVLSEAAGYSKQNTNSNIKSLQQFSVITDSEERSKTKVSQSKNNTSDEDQFKIDDEQLSGGKIAQHFVLDEEDDDDDDDEEKYDDKNEIDDDDDEQEEDFGDLSISLPLEKRLVHSQHKSTEHESEEHKESLTNQSTTDDVSDLIEEARLEEENITTHEDDEKEEVTQSTVDDSSRVRSKKTDNVLDLKKSMSEKTNKSTHEDEKDEGTTEKSSKLRSTMTDNISGITTESKSEAKNMKSNEDEKDEDTVERSSKDRSKKIDNISGIITESKSEEKNVEDEKDETTTAKSSRVQSQKNADVSDVFEPTETEAENLETLEDDENDKKEERTVEESSKLQSKKISEEKFLTTPPTTQSLSESIKLKSDTNRRKHSLSHSSDNEKCIEMNENSQLSGASSVHSEKDHSIEEIVEANHSVELSFDVKDLSSLNPSFDIHNESVVNRLLADTPEQVKSVGKDNSIKALPQTHEVEMSKVSNKSAIQATTTKLSHKNKLESVSNAQIVDVQIKPQIITDLDEQMTEDVHIDKSKATSLEEMQNSKSILELQDNNKPLNAIQIDNKLLQLMETLELKPLDEQVVPMKLPLITEQSFANKIQNVVDEQKDFMSTNFNQSLEVEDDNEDNSLELMKLRLLAMKFQIKDTSDSPNELSNNLEQTIKQMERVPLNELTKDVLEDITEESERNSLSTAEEQQSLDKSNSSAKSISKNLHVDKGSSNSIISLSMIHMAEQKPDELENLNGTKDAYLASLNLQLDASQRRESNGGISTEQPGSGRDTSSILTSSTEYRTFQEDFGGPTMDILIELSKRDELITKLSDSLQHSINVRENLQSEGEKLNMEIQLLRKQLADALESQRRSYWPREHESGGGQRISEISMDLVSESDDDLEQQFLTDNDDKFSRNSRERQLSIPRQNDINSGSAAETDLAEWLQQAPFSKQIEQFQKYLTPNEVRLFFMVQKKFDDFLSSELEKCKMKCEHEVKLSLDQLQNEKQERDVEIKRLTKLLEEKKSNHAKELDDLRKYFETKCADLEKQFSDDVFSQKSQLHGSDSSSSECSDHEQMPEDIVPISANIRAIEKSPKKRTRAELLLSPSHRQMTPSTDALFEDEKGNNLNLSAEINELKSFYQNKIHEIQRHQADNIRQMKERIKYYESRYPEDDFMSTTKNTTTTSDTTNTTVDSIVVPHVNDLNTSLIIIDQDELNMNNESQVIQQIIEQYECRLQEQLTLARKDIVIALEQQIQTLLSENTSDDHHWPRELILLREKFTAKSQLEIAQLQIKHEEEMSRLKLEYEKQLNRKNKRHTTFDLARNYEEIISERDGLRELSCAFRYVLSELAKCVSQCEEDANTTLVDEVQRILANNRTLEEHVDDLDFNLNMTLNTTLNSTSKNMRFVPDVQNILEVVEDPSLLQYISNKSGECNDEFDLKDCLQRLKTEASYLLHLSEDLQNRRKRQRSESSGGEKSDSCCEAESDLKERSFIKTRKFLRTNSLNEQHLTTYQKTVTTKTQLNSLPPDLNTIRVQGSGTSSTSGGNVSEINFQLHELKNRLIKSESDRLKLQQELEHTIHRNAELGQELQNLRDQISQLNSLNHTDYAEGYGLGSLKSPRQSGIDQSSSFAQLQEKARNILSTPTQKKDDNNTTVVLLQMIEDFCREGEKVVECNKKDRDDLQSQIDTADKQLKATRQFLEEQAAEREQERDEFLREIENMKVQLRDKEKERCIYENASEEHFKKPLTYSKNVKGLESNIRELTQQLQESNAKREKFEVELKASIDKIFVLREIITELETQVETKALNEHVLGEKVKEMESFIFSQTRSNETLQNEVISLKTEIDQDYQERIRGLEEKLQNIRPTAEQSMVLDQVVEQLRDIETTLDNKTKTLESLHNTDSLNSCSISVTEDVSVHGARAASLPTTMVSPPQLSPVHPSPRQHSLTMEGVQRIADKLSKHSRVEEAAIKRIRDLEMQITQMRAACVELQHERDSLQERMSEQSQRISVLQTRLEEQRKRAEELQYASTSDLKLRIHDLQTNVQSLQETLSSRDKEIEINKQNIEKSKKIIEQLEAEIINKKQPDRSLIDDLEKDIKQKNNEIQKLKAKIKNDMINKLAVPDLMETMLADKNEEIDHLKEQLESKEKELQAALDFSQASSLGGVVPKSAGREDASNKLSARTLSDIVSITEFDEPDVARRAALNNIDSPLLVPEEHGGFFHQTMETSKEAVANLTHKRTEDLSGFATLHPANTFQHPHYFQDPHLLQASQKSGATMTPPMVPRQINFSALTEDSKLKTPDMNLERQNIEKMKTEISELKTKLTDLKHEKDVLRVAKDSELEMLKKSLITTQEQLEKVQGELQNKEKEFIELQSDNKKCTELQQEISAKLIAIAQLEQKQTELEQKYIELIKDNKIKTELLKDQEEKTKYSVELEERSNARIKELELKVLTTIETEVNKRENLRKEFESINSVHQNTVQDLESRKQEIENLNKEIKAKDERLLLLTTKLSISEDNITGLQRQIDSLEREVEKLRQQQNSENSSKQYSVDEIAQQVEKELNYSAQLDSSILKAIESEEENNLDSKHLNKESQLKHESQGTDDENFTGERELLNQLEALKVQVAVEREQNEIIRRELLLEKQHSQEIQEQDVVIIEAMRKRLETALDQEDDLNKQLDNERERCDRLQTQLTALQRAESRRNSSLLLKSPNDSPRKSPRSLSDYETELAERLRREIKLMTAQNERERERYADLQRSGERERQRYESELKERVEYSDKLKKEMETLLRDKDSAELECEHLQERLTLQTQEIESLESRLATMQETETRRTTRRERQQKENAQLLAEIQELKLRLETVVQERESLTKHVSQLRYDIERSAQREAKLAESLANANSKLANIAGDDTVPQQFLLKMKEINMLLAENTQENRQMAETVQFMVEERRQLQKKCEELEAQIGGQANVSELEERCNYLLARYLRVESHRKALVYQKRYLKVSLQSYQALEERTLAYSGRSVATQKKPNKEKLFKTVALAIIAIQRMKYIGRVWKSGKRIVSKSVFTITQQKRTQPPTISCAAVSSTSPTSPVHLQNTQPHHQHQQQHQQQQITQNNNFATMPTNFNEFPVTNGTRNTTNNNLQCGWQRL
>139649_0:00627c_{"pub_og_id":"158920at33208","og_name":"A-kinase_anchor_protein_9","level_taxid":33208,"organism_taxid":"139649_0","organism_name":"Teleopsis_dalmanni","pub_gene_id":"119664941","description":"uncharacterized_protein_LOC119664941"}
MSRLKLEYEKQLNRKNKRHTTFDLARNYEEIISERDGLRELSCAFRYVLSELAKCVSQCEEDANTTLVDEVQRILANNRTLEEHVDDLDFNLNMTLNTTLNSTSKNMRFVPDVQNILEVVEDPSLLQYISNKSGECNDEFDLKDCLQRLKTEASYLLHLSEDLQNRRKRQRSESSGGEKSDSCCEAESDLKERSFIKTRKFLRTNSLNEQHLTTYQKTVTTKTQLNSLPPDLNTIRVQGSGTSSTSGGNVSEINFQLHELKNRLIKSESDRLKLQQELEHTIHRNAELGQELQNLRDQISQLNSLNHTDYAEGYGLGSLKSPRQSGIDQSSSFAQLQEKARNILSTPTQKKDDNNTTVVLLQMIEDFCREGEKVVECNKKDRDDLQSQ
>9771_0:001375_{"pub_og_id":"158920at33208","og_name":"A-kinase_anchor_protein_9","level_taxid":33208,"organism_taxid":"9771_0","organism_name":"Balaenoptera_musculus","pub_gene_id":"118894108","description":"pericentrin_isoform_X1"}
MEKNAQMIETLKQDWESERDLCLENLRRELSERHRSELENLQNQFKKELAEQKAELEKVFQDKNQAEFSLQTQEAQREVALGRLRADLHLEHCQYVEDLELKFKEKEKENQLELEDLRASYTELQAQSQEEIRRLGAQLESARSSRRELSELHKQLLARASHVEGLEHLKRDVERQQLQERARHESEPGQLRISCEEKSREAERGYQEDLTLLQQRLQDGKDGSPPETVGLSACSEETSAEEGDRLHQLGLQLEQHEESLGLHTQLEENHRRQLAAGKSSQEVQQEAGLAGTQVLEGEQHVGPLEEPGQELARVPLLCAHSTALEVAAGDLGLETMHKTHLLLLPTELKEEIDLLKVENRNLHEKLQHEIRLKEDLEKVKCTLVEAHQEALKSAKEKIELMKRELGEREAEWKATSEDLRRGAEERLAQGLLDLREQAESEKLSLMHRFELREAEMRQLQDQQAAQILDLEGSLVEQQGRLRQLELGLSGDEPLQCSQCGRELGGGPAPTDRDRLKEDCALQPQLAQSRFLEERREITEKLAAEQDAFLREAREKHARELQLLQERHEQHVLSVTAERESRHRAGVGALRASLEPEWPRAAELQTEHAAETSALESGHASRLDALESRYLSEVQTLRGLELRGLEEQLQGEDASHHVVLTRVSEKLRLRHGEEPPSAEDGLAAGVSTEHVEGVRASRPRGARQGTSVPAELEEEEKQRLCCQEETELPTCQSEALLEQQVTQLKGEFESEKKAALHEKEAIHKLEREQAQSLYQKEKESLSLQLQEKNNQILQLKDQILSLSHEIEERHSELERLQQRRERENQEGTTLISMLKSDIDLSHGERRALRDALRRLLGLFGETLKAAVALRSRIGERVGLCLEDESPPAGERPQPCAHSPQAGRRASSWQRGLCVCSLVAPALDEAWPGLDAALPEPDGTSPERAETSSVAEISSHVCESFFMSPESTLEWEQPVRRVYRSLGLAVDGLLEMVLDSTRQLEEARQIHSRLEKEFSCKSEETAQVVRKHQELLEHLDAESAAKARLALALHTAEGIVEGFTEERAGLQEALGRKEASEQGLVAELEGLRQQLQCAARRQAELQEENSVLWSQKEALAVEAGEREAGTPVSIARKDSALRKEVESLTQEQSETREQAEKDRSALLSQMRLLEAELEEQLSRQQACTRQAEELSALRQQMGSLDQHLRRQRQFMDAQAVEREREREDFQQEIRRLEEQLRQAARPRPPGPRDGDLDGEIELLEEKLREKSDGLNELIIKKELADRQVLIQEEEIKRLQETNASTTRKLMQLQGELERQRKAARDLEQDKEALQEQQMSNLLLVSTLQSTLDEGKCLGSPAGNRPDDPEVQLEARHRALLQREDELAYNRSSEIEELKSIIENLRENQERLQKDKAQEIEQLHEVIEKLQRELPLGGPAAPQAGDGRAASLQSELLGLPAEGAKACVELEGELRAALEAKEALSRLLAEQERGHGQALKALQQRLQAAEEVAVRQLAVSGPRAALREAEVQALASQIREFEAALRAKEAKIAERELEIDALHRQKSAHSAELEAILAAVARFRCALEQQLLAASGEPPELQRLRAQCVRLGCQLQALNQRFLRCQKEPDERQARGAHVAGSSRGRVSRGEEASCHEEVEQDVCGRRLAEAPHGHGGNPQSPVKEDPQLAKALPTLTRADLSQQDSVMSVLAVCQRQLESELLLVKKEMCLPAENGVSGAAKDKEKLLEDCQLWKVDLVDQVKQLQEKLNHLVHCMSFQNVRTEDFKFQQALESPHVLENNASDSSSNSEETDRSSPVDAFNVTWDLVDITGNQDSLIRNEVPDTPTGEQVALQDRSLCSQGSLYGCSRDLSHTQGTKPLKNVLRTMDLSSWSSPEVVRKDSISEHPPSLPLTPCSDALSQRSLDTSLWDGTSTQLLQADRMGLLCYPGESAAGTAPKWAGSPLAADGAPSTDHHAQRVPVEKDVEDFIITSLDSQEKSRSPPLGLEGKSDGKSDGVGFGETLSQGSGRPGAPTAGPAAPLSPRGFRRPLGAMKEKEVHQKQVKALLQMVCDESHHILALSEYRGPPSVLSRGEPSTRLECLAMGGQGLLEAAPAPRERATPGPPKGEKEPSNVGLDWRGEFLQIVQEAFEKEREILRVELRPRPCGSGPGGCGSLLERLEKVVQEQGDLQEKSLEHLRLSDRSSLLSEIQALRAQLRMTHLQNQEKLQQLCVALTSAEARGSHQEHQLRRQVELLAYKVEQEKGIVSDLQKTLNEEQEKANDVRKLLVVEQNTVRDLKSELCECRQDNERLLKSLNEVQKEVLQLRSVLDGKEGELQAARQQLEGERAEERALQSRLEEERLQRLQRERQSTRTLEELRASLEKQCAQSNQLCVALKHEQTAKDNLRKELQIEASRCEALLAQERGHLSELQRSLEAEQGRSRELSEALQHERLLTERLSRRPQHKQAHPALLHKLRGCEARVLELEVALEAARQRALEAEAHVPRQEVEREQERELELRRQRDAHKIQQLQRTVRELQAREAVRPCPEPDSEPERPREQQRGLEKVRQQLLCAAGLLTSFINQTVDRTISDWTSSNEKAVASLLHTLETLKSELGTTSSCRKKTTVELQVELVDVLLKDNESLSRALSAVTRERAELCRAVSRLERTPRAPRAPPEGCARRRSDRSAWRQDRMVSPGSARHPDPALPVPEAGACNAKMEKLYLHYLRAESFRKALIYQKKYLLLLIGGFQDSEQETLSMIAHLGVFPSKADKKAVVARPFTKFRTAVRVVIAVLRLRFLVKKWQQVDCRGALAPGRAPRPGFLVPRRQQSPPDTRESPPTRDMSSSHARGPVPKASPRRRERSNSSENPRSERSLTASQDPEHSLTEYIHHLEMIQQRLGDVPPDSTSEKSCCQKSKQ
>9771_0:0023af_{"pub_og_id":"158920at33208","og_name":"A-kinase_anchor_protein_9","level_taxid":33208,"organism_taxid":"9771_0","organism_name":"Balaenoptera_musculus","pub_gene_id":"118901011","description":"A-kinase_anchor_protein_9_isoform_X1"}
MEDEERQKKLEAGKAKLAQFRQRKAQSDGQNPKKQKKKRKTSSSKHDMSAYHAVNIEQSQSDEMCTNSSQRSGSAVTPESTIMRALHSGEIVKHDQVFSVEPESEISTTADDYSSEVNGCSFVARTGKPTNLLREEEFGVDDSYSEHGAQYNQTHLEMMENELAGKQHEIEELNRELEEMRATCGTEGLKQLQEFEAAIKQRDGIITQLTANLQQARREKDETMREFLELTEQSQKLQIQFQHLQASETLRNSTHSSTAADLLQAKQQILTHQQQLEEQDHLLEDYHKKKEDFKMQISFLQEKIRAYEMEQDKKVESSNKEIQEKEAVIEELNTKIIEEEKKTLELKDKVTTADKLLGELQEQFVQKNQEIKNMKLELTNSKQKERQCSEEIKQLMGTVEELQKKNHKDSQFETDILQRMEQETQRKLEQLRAELDEMYGQQIVQMKQELIKQHMSQIDELKTRHKGEMENALRSCPNITVNEDQINLMNMAINELNIKLQDTNSQKEKLKEELGVISGEKSVLQRQLEDLFEELSFSRDQIQRARQTIAEQESKLSEAHKSLSTVKDLKAEIISASESRKKLELKHEAEVTHYKIKLEMLEREKNAVLDRMAESQEAELERLRTQLLFSHEEELSKLKEDLEIEHRINIEKLKDNLGIHYKQQIDGLQNEMSQKIETMQFEKDNLITKQNQLILEISKLKDLQQSLVNSKSEEMTLQINELRKEIEILRQEEKEKGTLEQEVQELQLKTELLEKQMKEKEDDLQEKFAQLEAENSILKDEKKALEDMLKIYTPVNQEERLIFIDSVKSRSKDCSWQKEIEILTEENENLKKQCIQLTEEIEKQRNTFSFAEKNFEVNYQELQEDYACLLKVKTDLEDSKNKQEVEYKSKLKALSEELHRLQRINPTIVKIKSSVFDDDKTFTAEPLEIGEVVEKDTTELMEKLEVTKREKLELSERLSDLSEQLKQKHSEISFLREEVKSLKQEKEQVLLRCRELEIIINHNRTEDVNVCAVHLSSLKDGVLTSRDSGVSVPKISKDFGEESKIMELNKIPFENMTLGKENKQEWFFDHLPAVTNESSLGTTEPGENDKLQQELSVLKSEQNDLRLQMEAQRICLSLVYSTHVDQVREYMKKEKDKALCSLKQELISAQEDKIKELQKIHQLELQNIKTQETGDEVKPLQMLIGKLHRAVSEECSHFTQTFCSVLGEHYTPALKCEVNVEEKETSCVHTSENQELELQDYRYEVQDFQENVQTLLNKVTEEYNKLLVLQSRLSKIQGQQTGDVKLEFAEENLPKEETDFLSTHPQMTNFQDTDVCHKSKLSALQDTEKIKQLEGQVQELENLVSSLQQQLKETEENYGAEIHSLQERLQAVNEFTVQPSFSIDSMVITESDVQKTVYPGSCIKQNIDGATEFSGEFGVKQETNMVKLLEKQYQERLEEEVAKVIVSMSIAFAQQTELSRISGEKEDAPSSKQASALCQEEHYLNEMKLSQGQVGLQTFEATDKKFKEEFKPLSKELGEDGKEVLLSNKGNLDDILESKDRELTISEEMFSKDKTFMVRESLHDEILVSSMDASRQLMLNEEQLEDMRQELVRQYQEHQQATELLRQAHMRQMERQREDQEQLQEEIKRLNKQLAQRSSIDNENLVSERERVLLEELEALKQLSLAGREKLCCELRNSSTQTQNADENQGEVEEQSFKEKELDRKPEKVTPEILSNERYTLQKANSRLLKILLEVVKTTAAVEETIGRHVLGILDRSSKGQSLTSLIWRSEAETPIKSCVHEEHTGDECKPSYSGSDIPRSDSSMWSKVTEEGTELSPQLMRSGFTGNEIDPENEELMLNISSRLQAAVEKLLEAISETSSQLEHAKVTQTELMRESFRQKQEVTESLKCQEELRERLHEECRAREQLAVELSKAEGVIDGYADEKTLFERQIQEKTDIIDRLEQELLCAGNRLQELEAEQQQIQEERELLSRQKEAMKAEAGPVEQRLVDAAVDAAPGAELLQETEKLMKEKLEVQCQAEKVRDDLQKQVKALEIDVEEQVSRFIELEQEKNAELMDLRQQNQALEKQLEKMRKFLDEQAIDREHERDVFQQEIQKLEQQLKVVPRFQPISEHQTREVEQLTNHLKEKTDKCSELLLSKEQLQRDIQERNEEIEKLEFRVRELEQALLMSTDSFQKVEDHKQFGSVEAKAELSLEIQLQAERDAIDRKEKEITNLEEQLEQFREELENKNEEVQQLHMQLEIQKKESTTRLQELEQENKLFKDEMEKLGFAIKQADPISTQDQHVLFGKFAQIMQEKEVEIDQLNEQITKLQHQLEITTDNKVIEEKNELIRDLETQIDCLMSDQERVKKNREEEIEQLNEVIEKLQQELANIEQKASVVTNSLPEEADSLKHQLDIVIAEKLALEQQVETTNEEMALTKSVLKETNLKMNQLTQELCSLKRECENTEEIHSIPERSVNMAVDDLSRHKPGLEVVLTEGARKPLEHPTYLKSFEENSKVSISSLETQVLQLESTVSAKDLELTQCHKRIKDLQEQGQSEKEALKKKMANLQNILEEKVAAALVSQVQLEAVKEYAKFCQDKQAVSPEPGGTNTQNLNQLTENEVESNVSALTLRISELESQVVEMQVETAEKNALEKEKNLLELQKLLEDNEKKQGSKERKRSPLGDFEVLKTTTELIHTSEENEFFGRFETLTAESAATKEELANYKEKAEKLQEELLVKETNMAFLQKDLSQVRDQLKKAEEKLSHFLEKEDNTEVQENRKFCTLEPLPIKVGKSSASQTDGTLRVNSSNQTPQILVRNAGIQIDLRSECSSEEVTEVINQFTEKIEQMQELHAAEILDMESRHISETETLKRDHYVAVQLLTEECGTLKSVIQCLRSKEGSSVPELTHSDAYQTREICSSDSGSDWGQGIYLTQSQGFDTASEGRGEEGESSTDSFPKKIKGLLRAVHNEGMQVLSLTESPYSDGEDHPVQQASESWLEERRAYLSTISSLKDLITKMQVQREAKVYDSSQSHESSSDWRGELLLALQQVFLKEHGVLLAAFQTELTALGTRDAVELLNCLEQRIQEQGIEYRAAMECLQKADRRSLLAEIQALHAQMNGKKMTLKREQENDQPSQELLEYNMQQKQSQMLEMQVELSSVKDRATELQEQLSSEKMVVAELKSELAQAKLELETTLKAQHKHLKELEAFRLEVKDKTDEVHLLNDTLASEQKKSRELQWALEKEKAKLGRSEERDKEELEDLKFSLEGQKQRNIQLNQLLEQQKQQLNESQQKIESQRVLHDAQLSEERGRNLELQVLLESEKVRIREMSSTLDRERELHAQLQSSDDSGQSRPSLPSEDLLKELQKQLEEKHSRIVELLNETEKYKLDSLQTRQQMEKDRQVHRKTLQTEQEANTEGQKKMHELQSKVEDLQRQLEEKRQQVYKLDLEGKRLQGIMQEFQKQELEREEKRESRRILYQNLNEPTTWSSTNDRTRNWVLQQKIEETKESSYPKMIEMNGGGTSYNHELEMIRQKLQRVASKLQHLAQKASNRLQFETADDEDFVWVQENIDGIVLQLQKLTGQPGEEPTLRSPSTSCGSLTERLLRQNTELTGHISQLTEEKNDLRNMVMKLEEQIRCYRQTGAGRDYSSRFSFSGGPNIEAIIASEKEVWNREKLTLQKSLKRAEAEVYKLKAELRNEALLQNLSPDSEHATVKRIYGKYLRAESFRKALIYQKKYLLLLLGGFQECEDATLALLARMGGHPAFTDLEVITNRPKGFTRFRSAVRVSMAISRMKFLVRRWHRVTSSGSININRDGFGLNPGAEKTDPFYHSSGGLELYGEPRHSTYRSRSDLDYPRSPLPFQNRYPGPPADLNPGSLACSQLQNYDPDRALTDYITRLEALQRRLGTVQSGSTQFHAGMRR
>1606681_0:0016b7_{"pub_og_id":"158920at33208","og_name":"A-kinase_anchor_protein_9","level_taxid":33208,"organism_taxid":"1606681_0","organism_name":"Puntigrus_tetrazona","pub_gene_id":"122346892","description":"pericentrin_isoform_X1"}
MDQDERQRKLEAGRAKLAHFRQRRAKSESSSTQKKTQKRKGQTVQTNERSAQEPHLEEGQTDDYHGEINKELSEALLKPDGTDSSVPEVHQCNREDDETDSQEQRSSSGSLAESELPDQAEDELTEMIIVAHTGKEQLKQLQAAVEKRNEIISQLSKNLQVALQSRDQVQLEAQQLTGQIQALQQQLQQAKEYLRSKSQGCVDLTQTVQNQLHVQLEESHQMTKEQQCLLAQKETEITDLQQKLCIMEKSLSQLQHVFTERSTDLRFDEHGGLDLSAISHLFLDNGPDSNSEGLMQSLRAELEEERKNGQRAQEQVEAFQKRVQTLENEKTQLKAHLAAVNETKAQEAQKYKVEKDELNHEMARLDNLVKELQQHLHEEEETGRHMRSKYEADISNYDLRLQTLEEERELNVAQLTEAHEAALSRLQKEHSDEIDHIQELLNQAQSRHTNSHHNVSKDFGADVPWNKVSKEHYNEETATENAVRDNYSFDISAGGFQDVLMERYLTSEGPQESSLIEESVEERSLMETSETSRFELDTEVICHASDVPNNVTSDGERSHAELSVVHGTEFPQPNEMSFTDAQWQNSTSVIEELNESSGTMDLAKELLIQQCRDLSEQLEERERQLEVLQEEVRHSSEEVEEARERWSKASEELEEAKWELEIEREKRIQFEEVISQKLHEEDNLKNILSHMQMQKPMHHQDNERLMSDDTGSNKTSIFLSVEEMIKELREENAQLVLKLTSQEHLVKEVYDQKATHDSTHSELSSLQAQRDDFLFQLEQQKEKHQATSMLLGQKTLQVDQANSELQQLKAEVEEKVIQLQNLKKEKTDQESKLMCLKENLSNIEEEKVALERRLQALADQAESMEKVLESELKNFEHQIEAKNAELNEFKEAQEKAEEEYMEKESALIKELVIVKQDLEERQKQHDEEKKILEEKHQKEVKFLNVRFERELSEQSVRLEEEQKRQISMIKQVYEREHERELTELADQHSEEIGRLKDELSRELQDGLEAAHQAELLQTQSHHNLELEALRLSLTNLHTAQLELSQTNMQKDKEVALSELQTMLREKWAQESAMLQTRQQFELELIREQSREQEQRNQQVHQQEIDNLNREWERRVLEEKSSVEQLQACKLEDIKAEWLLEAENVKTELQSQLNDVHHKLSETQAALTETEVALSETRGRLEDLQHSRDQDIKNLEKELNQALSDRDAAARAVEELVACHKAALQEQLEHSRALEQREKELKQEVEHLQSEKAELKTSSEQEISNLWSQLESMRSNRQELGELKEQLLARSSRVDDIERLKQEFTQQRQEIKEQNEIELENLRTYFEQRLRVTEESHREEIALLQLRLVEGALEDSVLKTGDASFLSDEKSDDKNDAMEEITRQLEKQKEELDSLRLQLEERHQQELEQLRSSMALTYKEELLQARTELTDRYYKDIDQLNTKHAHELEQLRAKLSDNHIKEINKIRLQSAQDVARQVEAEVKERTHEHQTKVTQLETQLSQLSLMQSEELEKVEVQHREQIRQMVETHRKDAADELRVRLEEAQKAERNLVSEEFTKELAQLREQLQNQAEQRLASQREELQRSALKEKEELEQRLLEVDKLLNVEREELQALQKSLECEENPQVVALKQKLQAQYDREMSTAKSAMAAEVKELNALLQDQMEMKLQEALCRHQEEQKQLEDKFTLQWDATLDQQKEQHAVKLQTQKTVLDQQVAQLELLEKECQELKIHHREKMESLRTNHRTALETLEMELTNKHKVELDRLEAVLQETNLAQLEAQEAELQARHKQEREELEERLLVNMDTLESTYLKEIQAVRDEKDKELHDLVEHYTKEIESVRKEEKTIREDLRSELAKFHMDKFSAMAAELNQAHQVEISEAVYSQRDALEGEHRSALEALQQQVVAVEKQHSAALLEITDLAATKEKQHEHQLDVLATQHQQQLQELRGVSARELEALRRELEEEASRQRLHFLEEAKLLKCKSEELLQQKIAQLKEESDHEKAVAFEELDKTLRQQHEQTELAYSDKMSQLNAQLQQLDTVVSQLRAEVSGLQVELDGKRAEMDTLETLLQRRDRENQEGDNLLAMLRADLNTATQQRQDLQAARDKLQRMLIEMLRITMATEEHISHKLGACVSGGRAEDKTPSSRTASSSRDSREMGEVIGIEGDADCSTWCSAVDEGLELSQRLCESVFSGSEGEMEAEGEELMLGACTRLRTAVDKLLELLSESSQQLEQMCGLQAVLNERFRDGGEAGASLLFQNSQLLEQLDHEANLKSQLQLELHKAEGLMEGYIAEKAAMEEALQQKETQQRHLAEELESTRIQLQQLSENHALLLRQREALTADLGDTEKGFLDAEEETALLAEAERLGQERVEVQRQAEKDCGGLASRLQMLEQALEEQESRSHQLEEQHRLQTEDLQQHIDALEKQLKHNRQFIDEQAVEREHERDEFQQEIKNLEDQLRQPKVHTGGDSKGQRIEDLVLQVESLQALIKDKMEDYSVLLSAKEQCQRDVEERNEEIEKLTTRIRELEQALLSCAEASRTVTQLEQELQKAHKNLQELTQDKEALQQQQYANKLQISALQSKLDETRHRFPDMTPDPNIREQLEATQQDLQNKKQQMELLSERISELEKDLVVREEEVGQLTLQLELKNRESRATEEQLHTHITHLQETVDTLTTRLEEGSDESILQLPSALLEEKNLEIDHLNQQILQLQQELDMTSDNKTLEEKQAEIEDLRSLVERLRCDQERLRQAKEEETEQLHEVINKLQEELSHLDPNHHEVSDPNTDSPESSDFPWSPHPRQQRAPEESLCQELSSHTLQSARARLQELQTELEQAAGEKDSLQRLLLSQEEQYGSQVQALGRSLGEERGKVAVLEQEANELKLQLEEKRREAERLAARVEVLEDKERAHQSIFRESELQLRRTEERRDEVQQEFGRLQEEVKNQCVEKELLENQISKLQNKEEEYQNDLDDLQFKLDELEENVQVGKATIIALETSKRELFIEREALRKREGCLQEEIERLKQEVTSKTNYIKEQLDQHKETVAKQGEAQKEVLTCAEETLAKAETALRESEQQLIHLRAEHDVLRAELAAVKEGLSTSTERAEKLQEEGQTKDRALADLEVHNQHLKAELRSLQDDLAVQEEELAYQQRELEQLRQRCNLQGHHPKQSHRFLEGLSRDPSFSASLSSPELLRRLECSEEHPSRLQVSHLSELSALHNASLELHSRPSPMERDKERQHARQTFTPPSEDVPPSTHTASPCSLTLSEHLSVLDSLDADKVHELDNSDVTPPRSPLGSNSPVSVPEWVSDGYGSNVSSELEAMLRVELENTERLDAHFVEYLRCRGMSPAENTDSAAGSMHESHEALTPELQAMLKRVYQESCRILSLSHRPAPSGQSRPDSEPARPPSWQRERRALQETILSLRELLCRMADREPRNDSGDVDWRRELLQAVRSVFDSEREWLHSQLQAFMATATQMDLTPLLDQLKKLFQKQEEQQWRSLEQLFNADRQSLLAEVRSLHASTQKSQEQLRQLQDSMHTTKEQGMETQHQLHKDVEELELRLQQEQTVSHDLRSSLEAEKSKGLEQQRQVEVELKAVSVLKEQLEETRLELQTTYKNQDELKSQIHKLRVKLENVEAEHRPCLQALEKEQAKVLELQEDLHQQRLLNQQTAEQNHQTQEALNEQASHVSQLTSTLDQERITSSNLRSELQIEQSRCEALLAQERERTELALSRLEDERSRSSELSHSLSRQAQEHAHHLEEEARRQEAASAHDRKFIQDLRAQLEQERRQGEDLAAMLERLQGQVLEGKRRQAEQAEQDAHKEQEEVRRLRAALEGLQTQKTEVGRTLETERERAARLQTELDVMKEKMRVVKERERVKEEQMERQRRQEKQEQVEKDRRQECTNEKLLELEVLREKDQQRLRQLQQTLADLERKEKRLTSDRLQRDTHSNGLTLGQNALTNISQDSTSSSKTLMERLLKENTEFSDCLAALSEEKISLKHTISCLERDLQSLKHQEQVKSSAVTEECVLSEKLAWQKERAILQAALRKAEAELSKVTASNENRPNNDLSNNKVQRLYERYLRAESYRKSLVYQKRYLLLLLGGFQECEQATLALIARMGAQPTLSQSQASRPLNRFRTSVRVVIAISRLKFLTRKWQRATRKISVGSATVNGHGTGPSTVPVLRTEVLRPQQTGVAFNSPPTRDHALTQRGVVSSLVPPIKSPFRLNHRTYTSSVLGPAERSFSSSQDQERSLTEYIQHLETVQQRLGAGRPGSPSTLPYARKSDR
>1606681_0:00622d_{"pub_og_id":"158920at33208","og_name":"A-kinase_anchor_protein_9","level_taxid":33208,"organism_taxid":"1606681_0","organism_name":"Puntigrus_tetrazona","pub_gene_id":"122335216","description":"A-kinase_anchor_protein_9"}
MMEDEERQRKLQAGKAKLAEYRQRKAQSDGQKKQKKKKKQPEAEEQGEEQRGDQNTVFSLSKTLRSGESVTHDQTYTIEPESEVSTTAEDCSSEVNGFHERTSSVMAEEDLQPSEALGEPQSRIQIMEDELAAKNMAVEELSRELEEIRAAFGAEGVQQLQDFEEALKQRDEIITQLTANLQQARTEKEEVMREFLELTEQSQKLQIQFQQLQAGEILRSSNISSTAADLLQARQQITLYQQQLDDRDAQVRGRQEKTQEQLLLIAQLQEKLSEAERVRTQTEESFSQRLREKDLLNTEHQSLTAQLQDQLLTSKQQAAEINKHLSAKTQELDHCEKELSASRQKERMSSGEILQLMKTVEDLQRRCHQGGQSESEALRRVEDDWSRRMEQLRAELDEMYGQQIVQMKQELRTQHAAEVERIRAQHGSETEKIVQQHQSELERFKGQLFQSAGGVNVLNVKVIELQQKLQETQVLREKAEQELTQTSTEKLGLAQEVERLRDQLKKTEIHSPEKMQHAISELQAQLDLAREANGELEAKHESEITNYKIKLEMLEREKDAVLDRMAESQESELERLRTQLLFSHEEELSRLRDDLQRESQLNVENLRDEMGVRHREALRDFEDKLRSVESERATFASERLALLEEIVALKNEAGRATESEELVAQLKELQAEVECLRAEHEEKTPTERDNLLQEIDRLSSENEELGVRLKDLQDEIEKQRNTFSFAEKNFEVNYQELKDEYTCLVNAKLELEERLIRDAAEYQTKLGDLQTRREEVDGKTPVEKDAAELMEKLETAENEKKSLTERLSLREEDVKRLEEELKRTLIEKDASELMEKLETAENENRKLVERLSLMETDAEQLKDELKKIEVEKDTTELMEKLDISENENRNLVERLSLMEIEVKRLEEELKKTPIEKDSTELMGKLEMAENEKKSLIEQLSLMQADVIRLEEELKMTLIEKDSSELMEKLETAENEKKSLTERLSLMETDMKHLEEELKKTANEKDTTALMEKLEMAENENRNLVERLLLTETDLKLLQEELKTTPIEKDSSELMEKLKMAEIENRKLVDRLSLMETDAEHLEDELKKTEVEKDTTELMEKLEMAENKNRNLVESLSLIQIEVKRLEEELKKTPIEKDASELMEKLETAENEKKSLTERLSLMETDMKRLEEELKKTATEKDTTALMEKLEMAENKNGKLAERLSLMETDVKRLEEELKDALIGKDSSELGCGGLSSEEKHHAHISSSREALGSSPSSPAAERARAHTLTHTAAREEQLSASDRLPSQVETGDAQADGDAVQTLLMMQPPEMEGSEHEECRLRLEAQRISLSQIHAAQLELLRESLSAQTQTQEMSGASGQPTGMEEMERLKNFYQQQMEETQERFTAEILLLQRRVQELSAAGDVFSMPSVCPPLMTSVERREHLQDEDEDEEERLRASSPEEAQLRDRQEEIAKVIVQMSVEFAQQTEQARISREARETSTGVQTDRSEDEERPPMKSPEHRPQEEEEFRGEREVTSETLSGDDEEEEHVEIPADDDDGDGEEALSSEALRSSHTLQLEAYQEQNTLLTAQIHTLSQQLLQTELELQQMKEREDEMERRRDEQLFPSMHSSSTQTEQTTEEEEEEGRGRAVTSDPELSSDVITAERDDLRQMNSRLRLVLMEVLKTTAAAEETIGRHVEGILEASSKTDVSSETFFSAETGADDGSLFSAGAGEGRELAVQGAEPLPEGEELLMSLSTRLQSAVEKLLIAITETGSQLEHARITQTELMREKFRHNEEMEELLRRQEELQERLGEEERAREQLALELHRAEGVIDGYTGERLALEQQVRERTELQLTLEQELCVTASRLRELELERQQIQNERQLLSRQQDAMREGAGPRELRLVEAALDAAPEADLLEETEKLMAEKVEVQRQAEKESGELLQQVKQLEAELEEQVSRLQELQETHGTETADLRQQIQALEKQMEKNRKFMDEQAADREHERDVFQQEIHNLEQQLKNPAKTQTGSDRRDREVQELSAALQEKADWCSELLLSSEQLQRDVCERDEEIETLGARLRELEHTLMHQVEEVQHVSMAGRADVTLEAQLQTEREALDRKEKEIVNLEEQLEQFREELENKSEEVNQLHMQLEIQRKEISSHQQDLQAQAQLAQVLEEKDRQIAVLHEQLAKRQRTGTEPENEAAQLKDELVAELQAQVECLRSEQQRLKRDGEEEVEQLGSVIEKLQHELTLIERTQGPDEYDEMRQRMEEALRDKTASLVVLQAQVQALEESAGSKVTSLSRRVEELETSVEEKDSELRACRLKVERAQTDAGALYEKVSQLEEKLREKVAAVLVSQAQLEAIQTQTKELRAEARAGEAIGPSAQLRSEGLTAQDGTSTGGTGLLAEKLKELEEGLSGMQKDQELQKQLLSSSEEEVMEYERRLAVMIDLLNQMRTRPSRSWLPAAEGSGEGGQALSELLPEVRGQAASTEEELSRTLQEEIRVSPSSREEDAAETTRLLAELQEVRGHASGTLQELESCRGQRVRLEELLQEREMSIALLKDQLHRASQEDDRSTTELLQELQEVKGEAAVSREELRSLRERGLKLQEEIQVRDASIAELKDKVRELQTALTRSSEEEEEEEEEARRRGDAGEHHGPDRSTELQEMMAEYEEKIAQMQELHAAEILDMEARHISESESLRRETQQLEDECVALRDAVHTLRTAQVTEAASVRSERPAVSPFKDGYTSDSGSDWSQRVASDAPHLQQENRSTPEGARRDPEPDVLPDRIKSLLREVHQEGMQVLSLSELPLTEGAPQSWSRERDAFINTLESLTLLISRLQTHTQVDGDWRAELLSGVQRVFVQERDALKNILYSHLERLDTADAVIHLNQLERALAEQDARQRELMGALFSADRHSLLSEIQQLRDQLQELTAGTERERPEEMKTELKQTKLELECALQTQHKHLKELDALRTEVSLKAAEVDSLNDRLSQEQKKARELQWAFEKERCRSDRKQEAEREEVEDLKLSLEELSSALEKERQTSARLRDVSDSSELQVQLEAQRARSEELSGALEKQKELNTQLLKRWQTHTQPETPHTLLQAEATCSQVEAGVLSVESLLQTLQAQLDEKQAQVVQLMEQLETRKLEALQNKRQWDEERSVLAQDQSVLRATRDGLQRRASELQTELERERDGVRRLERDRDGLQEALRRLEDNHQSARSEDRTRDWVLQTGDVSLRQGQRSDPKHMESILSRLQLIAAKINSLTGEGPDRVSVEAPDRDSLAWLHSNVQDVMSLLQHIPSAPSALPESAALLTGGSSSLLNERLLRQNAELTGFVSRLTEEKNDLRNQLLKLEDELRRYRQKKTTSESSWIRSGPERQELLLFSSERDSWAQERNRLEKSVRQAEAELTRLRAEIRSETLRDLTGADLDNTALRRMYGKYLRAESFRKALIYQKKYLLLLLGGFQECEEATLSLIARMGGFPTHTCLESVSRQRRGLTRFRSAARVAIALSRMRFLVKRWQRAAGGSVTSPTLNRNGLAQITGSDVRNESSYLHPGAVEVFRERRAASRGRTGRDSPRSAASLQHRYTDTHTHTVTHLQNYDPDRALTDYISRLEALQRRLGSVQSGSSSYAQLHFGVRR
>9940_0:0004f3_{"pub_og_id":"158920at33208","og_name":"A-kinase_anchor_protein_9","level_taxid":33208,"organism_taxid":"9940_0","organism_name":"Ovis_aries","pub_gene_id":"PCNT","description":"pericentrin_isoform_X1"}
MEDDEQEQRRRKVEAGRAKLAHFRQRKTKGDCTHSKKTPAKRKGTTVNAPVAEESPVAAPGDGGPLGGLDIGKNPTCSDTPDGAEAAQLQEPSRERTPPKLDGHCAEQPGVMTKELELEVLRLSLSDMHAARLERTQAHLQREKEAALAELHAELTGRHAQERALLQSRARRELELVREEAAELKEKLQSEMEKNAQMIEILKQDWESERDSCLENLRQELLEKHRSELENLQNQFKKELAQQKAELEKVFQAKNQAECSLQTQEAQHEASLSKLRADLQLEHCQYLEELERKFQEKEKENQLELERLRASYEELQARSREEIQCLGAQLESARSSRQELSELREQLLARASHVEELELLKRDLEQQQQQERSRHESELEQLRLYFEEKLREAERSYQEDLTLLQRRLQEGRDDSLLEAMGTSACLEETPEEERDHPDRLGLQREQLEESLGLCTWLEEKHQCQLAAGTSSQDAQQEALEGELPAGGSEELGQELAREPLLCAQSTALDLETEVPAGDLGLETAHRAQLVLLPVELKEEIDLLKVENRNLQEKLQREICLKEDLEKMKQNLVEAHQEELKSAEERIEQMKQELREREAEWKVTSEDLRRGAEERLTKMLLDLREQVESEKRSMMNRFELRESEMRQLQDQQAAQILDLEGSLVEQQGRLRQLELGLPGDESLRCSQCGRELGCGPAPGAQDQELAMLHLKEDCALQLKVAQSRFLEERRAITEKLAAEQDAFLREAQKQHAHELRLLQEGHQRHILSLTAELETRRQAEVDALRSSFERERWALAEAREAESQVKHVAEVSVLEARHASHLDALRLQYLSELQAVQGRHRRALELLRLDLEERLQKEDVAHHGVLTQVLELLELRCAEEPQSAEDSLRGDGSMEPPEGVRALWLHGARKQEPEVQCSDPQAGREEELELLECKPEASLEQQVTPLQYTFIQGEFGSERKAALHEKEEIPKLEHEKAHSLYEKEKESLSLQLQEKNNQILQLKDQILSLNREIEERHSELEKLQQRRERENQEGTALIAMLKSDVDLSHGERRALQDTLRRLLGLFGETLQTAIALKSRIGERVGLCLEDRSPPTTQPGSQSPPTAPALDDVWAGLDVASLEPDGTVAECAETSSVAEISSHVCESFFLSPERTLDCEQPVRRIFQSLGLAVDGLLDMVLDSAKQLEEARQIHSRFEKEFSCKNEETAQVVRKHQELLEQLEAESKAKAQLVLELHKAEGIIEGFKEEKAGLQEALGQKEASERDLVGELEGLRQQLQRAARRQAELREENAELCSQTEALAVDAREREAGIPVSVAHEDSALRREVESLTQEQSEARRQADKDRAALLSQMRLLEAELEEQLSHQQACAQQAEELAALRQQIDSLDQHLRRQRQFMDEQAVEREREREDFQQEIQRLEEQLRQAARPRSPGLRDSHRAQLDKEVELLEEKLREKSDGLNELILKKELVDRQVLIQGEEIRRLEETNASTTRKLLQLQEELETQRRAVQALQQDKEALQEQQMCNLLQVSALQSRLDEGKCPVPPEGGCHDRAEAQLEAVQGALRQREAEVLDLKDQLENLKDDLVNKNEEILHLNWKLGLQDNSTAASIKELQEENARLKTFLQNKESEMMHVRESAEAQLARTGSGALSEVVCSRSSEVEELKSIIETLRENQARLQKDNAEEIEQLHEVIEKLQRELPLGGPEAPKAGEGGAMSLQSELLGLPAEGAEAPAMLAGELHAALEAKEALSQRLAEQERQHSQALEALQQRLQAAEEAATRQLAELGPEGLASQILEFEAALRAREAKIAERDLEIEALRREKSTHSAELEAILAAVARFRHALEQQLLAATGEPPELQRLRKQCVCLSRQLQALNQRFLKCQKELDERQAHGEGGSQGWVPRGEETSCSEESQQAVDGRQLAQALDGRGSDPQSLVKDDLQPSKALPALTCTRPSQQDSVISVLTVCQQQLESELLLVKKEMCLRAEDGGRESGAVKDKGKLLEDCRLQKVDLIAQVKQLQEKLNHLVCSMSFQNIEMEDFKYQQAVASPCALEDGLSDGSDNSEETDKSPPIDTFNILWDLAEVTGNSDSLIRNEPDAPAGEPVTLRDRSLCLQGHLRGRSRGFTRSQGSKPLKSVLRTMDLSPWSSPEVVREDSAFEPPPSLPLTPCSDALSLHSLDTSLWDGTSTHLLQAAQSGQLCYPGESAAGTAPKWVGSPLAADSAPSADHHAQRVPVEKDVEDFIITSLDSQEKSRSPPLGLEGKSDGKSDGVEFAEPLSQDSGRLGAPAASPAAPLITPRDCRRPLDAMKEKEVHPKQVKALLQMVCDESHHILALSEYRGPPHILSRSEPSAPLECLPMGGQDLLEAVPAPREHPTPGSQKGEKASSNVGLDWSGDFLQAVQGAFEKEREMLRVELWPQLCGLGPGGCGSLLERLEKVVHEQGDQQERSLEPLCLSDRSSLLSEIQALRAQLRMTHLQNQEKLQQLCTALTSAEARGSRQEHRLRRQVELLAYKVEQEKCIASDLQKTLNEEQEKANNVRKLLVAEQNAVRDLKSELCECRQDNERLLKSLNDVQKEVLQMRSMLDSKESDLQAALQQLEGERMKEQALQSQLEEERLQHMQREGQSAKTLEELRASLEQQCAQSNQLCVVLKHEQTAKDNLRQELQIEASRCEALLAQERGHMSELQRSLEAERDRARELSEALQHERVLTERLSRRPQERPPHQALLQKLRAREEHVRELEVALEAAQQHALEAEARVHREEVEREQEVSAAPKTPPETLPGTRERPAWGQGQVEQDACKDARMGAELRPSRADTQLWSRWQRDKETLRELELQRQRDEHKIQQLQRTVQELQARVALPSAEPERLREQQRGLEKVRQQLLCAAGLLTSFINQTVDRTISDWTSSNEKAVASLLHTLETLKSELGTSSSCRKKTAAELQIQLVDVLLKDNESLSRALSTVTREKAELCKALSRLERTHRAPRTLQEGCTRKRSDRSAWKQDKTVSPGSARHPDPALDAGACSAKMEKLYLRYLRAESFRKALIYQKKYLLLLIGGFQDSEQETLSMIAHLGVFPSKADKKATESRPFTRFRTAVRVVIAVLRLRFLVKKWQQVDGRGALAPGQVLRPGEGFLVPRRQQSPPVTRESPPTRDVSSSQPRDPVSKASPRRRERSSPPSNPRSERSLTASQDPEHSLTEYIHHLEMIQQRLGGMPPESTSKKSCCQKIKQ
>9940_0:00170c_{"pub_og_id":"158920at33208","og_name":"A-kinase_anchor_protein_9","level_taxid":33208,"organism_taxid":"9940_0","organism_name":"Ovis_aries","pub_gene_id":"AKAP9","description":"AKAP9"}
MEDEERQKKLEAGKAKLAQFRQRKAQSDGQNPKKQKKKRKASSSKHDVSAYHAVNIEQTQSDEACVRSSQRSGAAVPPESTMTRTLHGGETVKCDQVFSVELESEISTTADDYSSEVNGCSFVVRTGKPTELLREEEFGVDDSYSEHGAQYNQTHLEMMESELAGKQHEIEELNRELEEMRATYGTEGLKQLQEFEAAIKQRDGIITQLTANLQQARREKDETMREFLELTEQSQKLQIQFQHLQASETLRNSTHSSTAADLLQAKQQILTHQQQLEEQDHLLEDYHRKKEDFKMQISFLQEKIRAYEMEQDKKVENSNKEIQEKEAVIEELNTKIIEEEKKTIDLKDKVTAADKLLEELQEQVVQKNQEIKNMKLELTNSKQKERQCSEEIKQLMGTVEELQKKNHKDSQFETDILQRMEQETQRKLEQLRAELDEMYGQQIVQMKQELIKQHMSQIDELRTRHKGELENALRSHPSITVNEDQIKLMNMAINELNIKLQDTNSQKEKLKEEIGVISGEKSALQRQLEDLFEELSFSRDQIQRARQTIAEQESKLSEAYSSLSTVEDLKAEIVSASEARKELELKHEAEVTNYKIKLEMLEREKNAVLDRMAESQEAELERLRTQLLFSHEEELSKLKEDLEIEHRINIEKLKDNLGIHYKQQIDGLQNEMSQKIETMQFEKDNLITKQNQLILEISKLKDLQQSLVNTKSEEMTLQINELQKEIEILRQEEKEKGTLEQEVQELQLKTELLEKQMKEKEDDFQEKFAQLEAENSILKDEKKALEDVLKIHTPVNQEEGLTFIDSTKSQSKDCSWQKDIEILTEENEDLKKQCIQLTEEIEKQRNTFSFAEKNFEVNYQELQEDYACLLKVKSDLEDSKNKQEVEYKSKLKALSEELHHLQRINPSIVKMKSSVFDDDKTFTAEPLEIGEVVEKDTTELMEKLEVTKREKLELSERLSDLSEQLKQKHDEISFLMEEVKSLKQDKEQVLLRCRELEIIIAHSRTENVNVRDVHSSSLKDGVSTSRDPGGSVPKISKDFGKESKITEVNKIPFENMTLEKESKQQFSAHLPSVTNESSLGTADPGENHKLQQELSVLKSEQNDLRLQMEAQRICLSLVYSTHVDQVREYMENEKHKALCSLKQELISAQEEKIKELQKIHQLELQNIKTQETGEVKPLQMLIGKLHKAVSEECSHFTQTFCSVHGEHYTPALKCEVNGEEKKTSSVHASENQELGLQDYRCEVQDFQENMQTLLSKAAEAYSRLVVLQSRLSKIKRQQARDMKLEFAEVNLPKKQTDFLSTHPQMTNLQDIDVSHKSKLSTLQDTETMKQLEGQVQELESRVSSLQQQLKETEENYEAEIHSLQERLQAVNESTVQPSFFVDSVVITESDVQKATYPASCLEQNIDGTAEYSGEFGVKKETNMVKLLEKQYQERLEEEVAKVIVSMSIAFAQQTELSRISGEKEDTPSSEASTLCQQEHYLNEIKLSQGQAGFQTFEATDRKFKEECKPLSKELGEDGKEVLLSSKDHLDDILESKDCELTISEEMSSKDRTFMVRETLHDEILVSSMDASRQLMLNEEQLEDMRQELVRQYQEHQQATELLRQAHMRQMERQREDQEQLQEEIKRLNKQLAQRSSIDNENLVSERERVLLEELEALKQLSLAGREKLCCELRNSSTQTQNGNENQGEVEEQTFKEKVLDKKPEEVPPEIVSNERYALQKANNRLLKILLEVVKTTAAVEETIGRHVLGILDRSSKGQASASLIRRSEAEPPIKSCVHEEQTGDESIPSYSGSDIPRSDSSMWCKAAEEGTELSQRLVRSGFTGPEIDPENEELMLNISSRLQAAVEKLLEAISETSSQLEHAKVTQTELMRESFRQKQEVTESLKCQEELRERLHEESRAREQLAVELSKAEGVIDGYADEKTLFERQIQEKTDIIDRLEQELLCAGNRLQELEAEQQQIQEERELLSRQKEAMKAEAGPVEQRLVDAAVDAAPGAELLQETEKLMKEKLEVQCQAEKVRDDLQKQVKALEIDVEEQVSRFIELEQEKNAELMDLRQQNQALEKQLEKMRKFLDEQAVDREHERDVFQQEIQKLEQQLKVVPRFQPISEHQTREVEQLTNHLKEKTDKCSELLLSKEQLQRDIQERNEEIEKLEFRVRELEQALLVSADTFQKVEDRKHFGAVEAKAELSLEIQLQAERDAIDRKEKEITNLEEQLEQFREELENKNEEVQQLHMQLEIQKKESTTRLQELEQENKLFKDEMEKLGFIIKESDAISNPDQHVLFGKFAQIMQEKEVEIDRLNEQIMKLQHQLKMTTDNKVIEEKNELIRDLETQIECLLSDQERVKKNREEEIEQLNEVIEKLQQELANIEQKTSVVANSLPEEADSLKHQLDMVTAEKLALEQQVENTNEEMALTKNALKETNLKMNQLTEELYNLKRERENIGKIHSIPEKSANMAIDDLNKNNPGLEVVFPEDALQPLENQIHLSCFEENSKVSISSLETKVLQLESTVSAKDLELTQCHKQMKDLQEQGQSEKEVLKKKIVNLQNILEEKVAAALVSQVQLEAVKEYAKFWQDRQTTSSEPERTNIQNLTQLTENEMESNVSALTLRISELESQVVEMQTSLILEKEQIEIAEKNALEKEKKLLELQKLLEDNEKKQGSKERERSPPGDFEVPKTTAELIHTNEENGFLGQLETVRAESAATKEELASYKEKAEKLQEELLVKETYTAFLQKDLSQVRDQLKKAEAKLACFSEREDNTEAQEDRKVCTLEPLPMKVGQSSASQTDGTLKVSSSNQTPQVLVRNAGIQVDLQRECSSEEVTEIINQFTEKIEQMQELHAAEILDMESRHISEAETLKRDHYVAIQLLTEECSTLKAVIQCLRSKEGSSTPELTHADAYQTREICSSDSGSDWGQGIYLSQSQGFDTASEGQGEEGESSGDSFPKKIKGLLRAVHNEGMQVLSLTESPCSDGEDHSAQQTSELWLEERRAYLSTISSLKDLITKMQVQREAKVYDSSQPHESSSDWRGELLLALQQVFLKEHSVLLAAFQTELTARGTGDAVELLHCLEQRIQEQGIEYQAAMECLQKADRRSLLAEIQALHAQMNIKKTTLKREQEIDQPSQELFDYNMQQKQSQMLEMQVELGSVKDRATDLQEQLSSEKMVVAELKSELAQTKLELETTLKAQHKHLKELEAFRLEVKDKTDEVHLLNDTLASEQKKSRELQWALEKEKAKQGRSEERDKEELEDLKFSLEGQKQRNIQLSQLLEQQRQQLNESQQEIESQRALHDAQLAEERGRSLELQVLLESEKVRIREMSSTLDRERELRAQLQSSDDGGQPRPCLPSEDLLKELQKQLEEKHSRIVELLSETEKYKLDSLQTRQQMEKDRQVHRKTLQTEQEANTEGQKKMHELQAKVEDLQRQLEEKRQQVYKLDLEGKRLQGIMQEFQKQERDREETRESRRILYQNLNEPTTWSLTNDRTRNWVLQQKMGETKESSYPKMIEMNGGGTGYNHELEIIRQKLQCVASKLQHLAQKASNRLQFETADDEDFVWVQENIDRIILQLQKLTDQPGEEPTLMSPGASCGSLTERLLRQNTELTGHISHLTEEKNDLRNMIMKLEEQIRWYRQAGDGRDYSSRFSLSGGPNIEAIITSEKEVWNREKLALQKSLKRAEAEVYKLKAELRNEALLQNLSPDSEHATIKRIYGKYLRAESFRKALIYQKKYLLLLLGGFQECEEATLALLARMGGQPAFTDLEVITNRPKGFTRFRSAVRVSMAISRMKFLVRRWHRVTSSGSININRDGFGLNPGTFWITLGAEKTDTFYHSPGGLELYGEPRHTAYRSRSDLDYPRSPLPFQNRYPGLPADLNPGSLACSQLQNYDPDRALTDYITRLEALQRRLGTVQSGSTQFHAGMRR
>139723_0:0023fa_{"pub_og_id":"158920at33208","og_name":"A-kinase_anchor_protein_9","level_taxid":33208,"organism_taxid":"139723_0","organism_name":"Anopheles_culicifacies","pub_gene_id":"ACUA019187","description":"PACT_coil_coil_domain-containing_protein"}
MNQLKLNPLKLPREANQTARQQQSEEGRPSERQGTTGQKALTSVTSGSSAGSVGSASASKSTSSYGSRKESSVRFRLEDELLGSGSEFSGSASASISESLSANDNHDDDSLEIMEEILVPADGDEDNDDDEDDERENVGGFSSASVPTDGNSDDSSSRSLEALNRSKTRNVASAAVADRKRQLFDIGEDDDLLPRNAERPASGGSFDIDRLNLSGDEIAQHFQATVESDRSEKEDNSFNVHQEQDEYDDSFGQTAGDVENSDGTSAGHKEESLKSVELVKVHQTKELSPLNEDDVLINDSKVNLNALKQRNQVVVRKGEVKSEDKNRQVKLNINIMAEESNSQDNSLNTTNDISDLAPDTESERVGSVELDPPSGSTRKMKLSAERRSRSVPDAIGVAKSNAGGSSGAGFTSLGPMKMTDVGSEQANEEQGSSSSGGSGISDGLRERILSTSKSFEEVKAQEMLEDKIERPGGEPAKPMERVSADQKEALEDISEESEHTMGGGNSSNTDDEQQRVAGKRAPSRQDANQPANLIERGKEMRTILEEKLLQKQLSVGSTIYEDNKENIPEGGSLKVTPEFDSVISLKMFQTMENEIKKLHEIIATKDVLLNAYGRKECELPGNTGGSRAESLREQQQCRSHNSDSISLATNSTEYRPVGELAEMTGTSGAEKDLYGKIMERNQWIELLADKLKESLQDRNQLQSEGEKLAAEVIQLKKQLAETVENMKLKAQSSWGVVRPPDQESTSGGGQRISEISIDLVSETEDGGLSDFPDIYDDPPLGPSERALEHTLQPPGCGDLSELNKLHIPLKISKQLEQFRRYLSPEEVRLFNMVQGKFDDFLTQELDKVRDGGETENRLLREQLQIERADKEQEINRLRQMLGSVKAGSIEIATLRTELEARHTQEMADLRTYFEKKVVELEKQYSEEVFSQQSRRVSNDDTASEISGAEEFPEENGGYQSKHTSPRRKHKEGIYLSPTHRKITPTTIDATDASADEVLVVEIIEEKEHRHLTADELREFYQTKIKELNAQHERVFTNLREKLKVYEAKEQEKHVLSNQTASTISSSVVKDHCSPITLTNEPPPPPPPVPSAVRPSSPTDTADVANTHAGDALLTNLSSSDTNNIKQEQRQELQQQQQGSIRLQTPTFVGESGSDTDLQDIIAGYERRLQEQVALARQDVLKELEVQIQALLTDSSFEDSHWPPELVLLREKFTAKSQLEIAQLQLKHEEEVSMARMKNDFEKQLQRKLKRHTTFDSSRGLDKIISERDNLRELSSTLRNVVGGLAKYFSVCEEDLNSTVLEELQRYQQLQQQGNESLLRSDVNADESQLVEAADCTATESVLNVTDVSFLASCKLLKFAPDVSAIISIIEDPSLVEYVSAKGQSRDGDSEPENISLNLEECMERLKGEALSLLALSERIKPKTSAAKDDESDKASEKNDSCEEEDGLKRRGKSADKVLESARSFDENIGREVVASERDSKTNAANSCRSLPIDLAGLQLNGELNMQLHELKNRLLKSEDERKLLETELAEARSKQNSLVSELSETKQHLLELNSQRVEFSEGYGTNALLPTAQRVNNSFVELQERAKAMLGSAGTGPDQTIEDNSMLLQLVEDFCREGERYLEDEKRDRMDLQSQIEAADKQLKATRQFLEDQAAEREQERDEFVKEIERLKSTMREKEKDKVNYERASKELESMEQQVKELTTQIADRDDRLRKMETDLKDSIDKGFTLREIISELETQIESKTINEHVLETKAKELEKYIDVQNQQNESLHQEMESVKSDLAGRGYDEKIAKLEEELRQRQPSAEQSIVLEALTVQLRDIEETLERKTKNLETLHSTSGASLGCSSPSEDVSVNQDSPLHRSRKGLSAGGVEDGSPSADKPKVTPLPVDEVQRIFDKLHRHSRVEDVAIKRINDLEMQITNIRSGYAELQHERDVLQEKMSEQSLKISSLQTKLDEQRLRAEELHRQGTSQLTVKVHDLQNELLNLKETLQTRDKQIANLKQFLENSQEAIARQEKELAMNQDGTERGGQHEQRLEAELKAKEEEIRILKERIKNEMINKAALPDLMETILADKNEEIDQLKEKLTQYQQAGTAEAHQRNDGALARDDDGGRTLSDVVSITDGDESDMVMRRMPEQHTMGGILPVHSIPMDSGLSLLPNHSKQSSGPLAGHMLSGGHDSTMLNSIPLRSNFFHDVCSAVPRIPDQTCSSAPTPECVPRQIDFSLVDDGSPQLGAHRQSAPPAPQMLLFFGTNASGTGTRSLVREPAVIEEIVEEGDGNSDIVVHHAQSNASNEAKAQPEGEVESLKLSLDRVVTEKNEQIEELKVQLQQKVEQMEDLQVELAARNKLYEDLMQEKKELRDEVEKVKQELCRLDQQAHDMQRKDAELRAALEQVRQKEAELGEVNSKYEKVRNEMEDVTKEATVLRAEQQRQKLEVDTLRQQVESLNKTIGHKDELMSKLEKDLLNYSKNEEKYLEQLRSLDAKETELKIMQGNYKDRLHEIEILNEDNRFLTEDINRLKNEIARSNNSLSSNSSYVQALKQSCTKLEEELQETKLLLTEKMLALERVRIDLSGCQHETEDLRSALKEKEMIIQQIGDDGNSLHEALSNIQEKMQEKNVTLNSKLREEQERNAQLQTEVERLKQQLQRSDNSSSPKPFSVEEIAEQLEKELNYSAQLDSSILKAIESDEVNTDEERPGTSSSAMGRKANSRKPSELDDLRQKLQLEVDKGKKMQELLEGEKQNSADIQQQDAEIIEAMRIRLEAALGNESTLQRLLEEERTKNERLSRMVGGLQRTKSFDNYLLMKGKGSPQDGSPQRRLNRSNEFETEMVARYESELKFLTAQNARERERTTDLQRVLERERERFEREITERTEHGEQVKKELNRVLKEKESLELELDHEQEKLELAHKEIESLEKRIGALQEAEALRSARRERTSGQNSLEYQELKLRLESVEFERNQLRDTVQSLRSEVDRRRVREAHLTEALSRENSLNAQQQSQQQIVPEEFLNKLKDLNRMLEANARENQQQAETVRFMMEERRALQHRIQELERYNVHSSGGAHHQREDLEERANHLFGKYLRSESHRKALVHQKRYLQIVLTTYEENEAKALALLNAQLPPGQLEVLALASGPRSLESSSHPRRKSFRSIVTVIVAIERMKYLVRKWHGGRRVCAKAIFSQPFSPRRSQSASTNVWARSSGSHFVEYATAGGGTGGIVRMERAEPIPPQVFGVPTGGGAFARTFAVPVASPTSSLRMSVDVLETLREHQHPQPQYNRNTHGNR
>69004_0:002d07_{"pub_og_id":"158920at33208","og_name":"A-kinase_anchor_protein_9","level_taxid":33208,"organism_taxid":"69004_0","organism_name":"Anopheles_farauti","pub_gene_id":"AFAF004936","description":"PACT_coil_coil_domain-containing_protein"}
MNRLKLKPLTLAREGNQAQPSTAANSSNSSQQSEEDRGARPKASRKSGPGVVIGGGGSIGSTASASKSSSYSYAGSSRKESSVRFRLEDELLGSSGGSELSGSGSASVSESLSANDNHHEDDSLEIMEEILVPTDGDEEDDHDGANVVGNEISSASSAGHQYGHSDDNSASSVSLNRSKNQSVTDRKRQLFDIAGEEDDMLPRAGERAGERRSSSDLFDIDRLQLSGDEIAQHFQPTTESDRSVGDEEVKSASGGRIKTSEDDEYDDSFGQGEAVGGREVESSGSRREKPLEGVKVHQTKELSPLNEDDVLINDSKINLSVLKQRNQFATQKPHAPTRSGKGNPINMAEESNNNSQDNSLNTTNDISDLAPDTESERVGSAELDPPTKPRLPAEVMRSRSVPEGMGLRKVDLAGRRSASEEAASSSSSGGSGVSEDLRERIRTTSKSFEEVKAQGAVEVLDDKIDGERHETAAKPMERVSADQKEALEDISEESERTLGGGGGNSSNTDDEQRVRLQTNRPEAPLTSGLIERGKEMRTILEEKLLLQKQLSIDSTIYEDNKENIPGGGSLKGAPSEFDSVISLKMFQTMENEIRKLHEIIATKDVLLNAYGRKDTATSGGSRAESLREQQQHNSDSISLATNSTEYRPVGEMGDLGGAASSAEKDLYGKILERNQWIELLADKLKESLQERNQLQTEGEKLAGEVIQLKKQLSETVENMKLKAHGSWAGLKPPPDQESTSGGGGQRISEISIDLVSETELSDFPDIYDDPPFGGGTERPLDHNLQPHDLSELNPLHIPLKISKQLEQFRRYLAPEEVRLFNMVQTKFDDFLTQELEKVRDSGESEVRALRDQLQVERAEKEQEIGRLRQMLSGVKAGSIEIGALRTELEARHTREMADLRTYFEKKVVELEKQYSEEVFSQQSRRLSNDDTASEISGAEEFPEENGGYQSKHTSPRRKHKEGIYLSPTHRKITPTTIDATDASADEVLVVEIVEEKEHRHLTADELREFYQSKIKELNAQHERVFANLREKLKLYEANEQEKHVLSNQTASDATVAKDHCSPMLTNEPPPTQAVRTPPSPTDTADAAGVNTHAPLTNLATSSDTNNTTSKQEPLRKQQQQQQEQSELSTDTDLQEIIAGYERRLQEQVALARQDVLKELEVQIQTLLTDSSFEDSDWPPELVLLREKFTAKSQLEIAQLQLKHEEEMARMKNDFEKQLQRKLKRHTTFDSSRGLDKIISERDNLRELSSTLRNVVGGLAKYFSICGEDLNSTVLEELHRYQQQLGNASLVAANVSVDESVLGEPVGTAGADCTAASESELNGTDVSFLASCKLLKYAPDVSGLISIIEDPSLVEYVSAKTQPRDGEPEPENISLNLEECMERLKAEALSLLALSERIKLKSPSATVCSADAKDVSDNVSDKVSEKNDSCEEEDGLKRRGKSLETARSFDENIARESAPERVTAKQLVAVQTCRSLPLDLAGLQLNGDLSMQLHELKNCLLKSRDECKHLENELAEARSKQSSLVSELSETKQHLLELNSQRVEFSEGYGTNALLPTTQRVNNSFVELQERAKALLGSTGVDQTIEDNSILLQLVEDFCREGERYLEDRKRDRTDLQSQIEAADKQLKATRQFLEDQAAEREQERDEFVKEIERLRGALREKEKDKVNFERISKELESMEQQVKELTAQIADRDDRLRKMEADLKDSIEKGFTLREIISELETQIESKTINEHVLETKAKELEKYIDVQNQQNESLHQEVESIKTDLVGRGYDEKIARLEEELRRRQPTAEQNIVLEALTVQLRDIEETLERKTKNLETLHSTSGASVGCSSPSEDVSVNQDSPMHRSRKGASGGGADDGSIVGDDGKPTVTPLPVDEVQRIFDKLHRHSRVEDVAIKRINDLEMQISNIRSGYAEIQHERDVLQEKMSEQSVKISSLQTKLDEQRLRAEELHRQGTSQLTVKVHDLQNELHNLKETLQTRDKQIVNLKQFLENSQEAIARQEKELAMNQDGGERSQHDQRLEGELRAKEEEIRQLKERMKNEMINKAALPDLMETMLADKNDEIDQLKERLAQMVAGQDGVGTKHRNEVAAAASANLAKDDDGGRTLSDVVSITDCDESDMVMRRMPEQSPLEGLLPAHSIPMDSGTSLLPNHSKQSSIPLGGHMLSGGHDSTMLNSIPLRSNFFHDVCSAVPRIPDQPRSSAPTPEYVPRQIDFSLADDASPHHRLSAPAAPTPGAAGGTPMLMFFGANSTGAARPLVREPAVIEEIVDGADGAESLKLSLERVVNEKNELIAALKTELQEKVEQIADLQVELAARNKLYEDLMQEKKELRDEVEQVKLELSRLDQQAHDVQQKETELRAALEQVGQKEHELSELNAKYESVRLEMEDAAKEATGLRAEQQRQKLEVDTLRQQVESLNKTIGHKDELMSKLEKDLLNYSKNEEKYLEQLRSLDAKETELKIMQGNYKSRLHEIEILNEDNRFLTEDLNRLKNEIARSNTSLSSNPSYVQALKQNCTKLEEELQETKLLLTEKMLALERVRIDLTGCKHESEDLRSALNEKKMIIQQIGDDGTSLHEALTNIQDKMQEKNESLTGKLRDERERNAQLQAEVERLKQQLLRSDNSSSPKPFSVEEIAEQLEKELNYSAQLDSSILKAIESDEVNTEDERREGGSGSTPRKPPGGRQPSELDELRQKLQLEMDKGRRMQELLEAEKENSAAIQQQDAVIIETIRVRLEAAIENEITLRRQFDEERSKCERLSQMVGGLQRTKSFDNYLLMKGKVSPQDGSPQRRLNRSIEFESETVARYERELKLHTAQIARERERTADLQRVLERERERFEREITERTEHGEQVKKELGRVLKEKETLELELDHEQEKLELAHKEIESLEKRIEALQEAESLRSARRERTSGQNSLEYQELKLRLDNIEFERNQLRDTVQSLRSEVDRRRVREAHLTEALSRENSLNQQQQQQQAVPEEFLNKLKDLNRMLEANARENHQQAETLRFMMEERRALQLRIQELERYNAHGNGISNGHNQREDLEERANHLFGKYLRSESHRKALVHQKRYLQIVLTTYEENEAKALALLNAQLPPGQLEILALSSGPRSLESSRSHRKSFRSIVTVVVAIERMKYLVRKWHGGRRVCAKAIFSQPFIPRRSQSASTNVWARSPGSHFVEYAAGGASASGTGGGIVRMVERAEPIPSQLFSASAGGGGDEL
>9669_0:002427_{"pub_og_id":"158920at33208","og_name":"A-kinase_anchor_protein_9","level_taxid":33208,"organism_taxid":"9669_0","organism_name":"Mustela_putorius_furo","pub_gene_id":"PCNT","description":"LOW_QUALITY_PROTEIN:_pericentrin"}
MEEDEQEQRRRKVEAGRAKLAHFRQRKAKGDCAHPKKKTAKRKGPAVDAPVQEEGPVAPEDGLLGRGDVCKDASCSHTPEGAQAAQLEDPSGERTGHSEQPQQKLDGNHLEQPEDITEGCEQERELECAELTRRQKDAGAGGAQQQVAVGLQQPTEMQQPVPALELEALRLSLSNLHAAQLERTQATLQREKEAALTELRATLNGRHAQELALLQSRQQHEQALAREQHAQERQEMELRCRQETAELKEKLQLEMEKNARMLENLKQGCAAERELCLENLRRELSAKHRLELENLQDQFKNELAEQKAELEKIFQAKNQAECALRTLETQQDAALRQLREDLQSESGRHVRDLEQRLRDQEAAKQLELESLRASYAALKAQSQEEIRRLWSQLESPGRDSHDPSAFHDQLPARTPHGEEQEHRRWDRRQRQQREESVPESAQVSAPGLSLEERTGEGTAHLEGPRLQPELEENHRSPSSLEARQQVGHEGTPVSDGEQRVGLSEGPREELARAPLPCVPDMALQVEAEVAARVLRLETEHKLKLSLLQTELKEEIDVLKLENGSLREKLQQAISEKEHWERVKCELVEGHQEELKRAKEKLELMKQESRDREAGWKVAREVLKREAEEERTLALLQLREQAEAETQSLVTRFELRELEMRRLQDQQAAQIRDLEESLLEQQGRLRQLELGLAGEECPQCGGEPGGRPADQGGELAMLRLKEDCALQLMQAQNRFLKERKEITEKFAAEQDALLREAQEKHSRELQLLQERHQRHVLSLTAELEAVRRAEQEELRASMEGEQRALAQAREAELQAGHAAALRALEARHSSHLDSLESRHRSEVQALREQHRRALEQLSAELEKQRQHKDASCPAVPTGERGQELLPADGGVTAQTEADPGAAGVALLYPALPAGQQGESEGEKKAALHEQEEIPRLECEQAPSPGQKEEECLFLQLQEKNDQILRLKDQILSLSQEVGECHSELEKLQQRRERENQEGTNLISMLKSDVDLSDRERRALRDALRRLLTLFGETLRAAVTLKSRIGERVGLCLEDEGLPDARPSGQALFAAPVLDETWPASEAALLELDRTLPEYAEESSEAEISSHICESFFMSPESSLECEQPVRKLYRSLGLAVDGLLERALDCTRQLEEARQIHSRFEKEFICKNEEVVRKHQELLERLEEASAARTQLVLELHQAQGIIEGFKVEKTGLQEALGQKEAAEQGLAVELESLRQQLQRAARQQAELEEENSALCAQKEALAAEAGEREAGTPGPLAYRDSALRRDVDSLTQEQAEARKQSEKDRAALLSQMAVLEAELEEQLARQEASAQQAEELRALRQQLAALDKQLRSQRQFMDEQAVEREHEREEFQREIERLEEQLRQAARPRPRGSYVCDQEQLDEEVKLLQEKLQEKSDGFNELAAKKELVDRQMLVQDEEIRRLEETNACCRREAAVLREELERQRDAVKALQQDKEMLEQQTSQLLLVSTLQPVPPAGSRPEGPKVQLDAVQSALRQREREVLDLREQLERIKDDFARKSDEVLQLNAKLGAQCSRAAAGAQELQEENASLKAFLQSKEEEMVRVSEQLGAQLAGMGSGALGEVPCDRSSEVEELRSIIENLRENQQRLQREKVEETERLHEVIERLQRELSLGGPAGSGAESGQALAIPAVGPEALAAAGATGQLLAEQERRHGQALEALQQRLRAAEEAAATRLADLERCAAHGEAEVRGLAAQIQAFEAALEAKEAGIAERDSEIDAMKRQKLAQSAELEALLAAFSHFRLALEQQPLAAETEGEPPELRRLRVQCVRLGRQLQLLHLRFLSCQGQPDGQQAPRVHLHPHVEGCPQGQSPRAAGASWDEESQPPTAPQGRAGDAQRAAPEDLQLAKAPECFHHPALHRRDSVMSVLAACQKQLQSELLLAEKEMHVRTEDGGPGPGGVQNKGKVLEDCQPWKVGLLSQVKELQEKLNHLLNSVNFQNTETEGFRLQQPVASPRAPENSWSDCSDNGEGTDKSLVDASGIGKTTCDLIDLSGSQDPLIKNEMSDVPEQDQVDLQDGSPCLQAGFHGGSHDLAHPERPGPLKNALRAMDLSSWSSPEVVRKDSTLEPAPSLPLTPCSDSLSLDASLQDRTSASLQADQVELLGYLGGSAAGKASRWAASPLAADRAPSADRHVQWMSVEKDVEDFIVTSLDAQEKPRTCPLGFEGKNNGSENSDGSGFGELLNQGSGRLDASTASPAVPPPASGRFQQPLEAMKEKGVHPKQVKALLQMVCDESQHILALSERHGPPSTLSKGEPSAPLECFPREGSRLLEAVPALRRHETLALHKGEKEPPDTCLDWREFLQVVQEASGREWEVLRAELQPQACAPDPGDHSSLLQRLEKVVQEQEKSLEHLRLSDRSSLLAEIQALRAQLRMTHLQNQEKLQQLCGALTSAEARGSRQEHQLRRQVELLAYKVEQEKRIASDVQKTLKEEQEKAGSARKLLAVEQTAVRDLRAELRECKQDNERLLASLSEAQKEVLQLRSVLDGKESSLKAALQELECERGKEHALRGRLEEQRLRHLREEGQSSKTLEELRTALEQQCAQSSRLRVALEHEQTATDNLRRELQIEASRCEALLAQEQGQLCELRRSLEAEKGRSRELAAALRHERLLTEQLSRGARDPPAQQAPPRRSRDERARVPEPQARLEQMQQRAAELERDKEVRAVHSPGAQPPVVREPRLAAAGPPAGLECAEARPAAREGHKDSRRRVETGPGRADAELRPPGDKEKRRELELQRQRDQHKIRQLQRTVQALEAKEAACQAPEAERLQEERLGLEKVRQQLLCAAGLLTNFVSRTVDRTISDWTSSNEKAVTSLLCTLEELKSELSTPGSSQRKMRAELQTQLVDVLLKDNDSLTTALRTVTQEKAELCRAVSQLEKSLKQHLLRRGVCSRPDKSAWKQDGAGSQSSARQPDPALPAPAAREEASSGSVQVEKLYLHYLRAESFRKALIYQKKYLLLLIGGFQDSEQETLSMIAHLGVFPSKADKKITPSRPFTKFRTAVRVVIAILRLRFLVKKWQEVDRKGAIMLGRAPRPAVAGEGVPVPRQQAPPKTSTSPPTRDVSSSHAGDRVPKASPRRRERSTPSLDSRSERSLAASQDPERSLTEYIHHLEMVQQRLAGAPPDSASKRSCRQKTKQ
>9669_0:00306f_{"pub_og_id":"158920at33208","og_name":"A-kinase_anchor_protein_9","level_taxid":33208,"organism_taxid":"9669_0","organism_name":"Mustela_putorius_furo","pub_gene_id":"AKAP9","description":"A-kinase_anchor_protein_9_isoform_X1"}
MSAFPSEAMEDEERQKKLEAGKAKLAQFRQRKAQSDGQNPSKKQKKKRKTSSSKHDVSTYHALNIEHSQSDEMYINSPQRVGTAVTPESTIIKRDEVFSVEPESEISTTADDYSSEVNGCSFVVRTEKPTNLLREEEFGADDSYSEHGAQYNQTHLEMMENELAGKQHEIEELNRELEEMRATYGSDGLQQLQEFEAAIKQRDGIITQLTANLQQARREKDETMREFLELTEQSQKLQIQFQHLQASETLRNSTHSSTAADLLHAKQQILSHQQQLEEQDHLLEDYQKKKEDFKMQISFLQEKIRAYEMEQDKKVENSKKEIQEKDTIIEELNTKIIEDEKKTVELMDKVTAANKLLEELQEQVVQKNQEIKNMKLELTTSKQKERQCSEEIKQLMGTVEELQKKNHKDSQFETDILQRMEQETQRKLEQLRAELDEMYGQQIVQMKQELIKQHMSQIDELKIRHKGEMENALRSCPSITVNEDQIKLMNMAINELNIKLQDTNSQKEKLKEELGVISGEKSVLQRQLEDLFEELSFSREQIQRARQTIAEQESKLSEAHKSLSTVEDLKAEIVSASESRKELELKHEAEVTNYKIKLEMLEREKNAVLDRMAESQEAELERLRTQLLFSHEEELSKLKEDLEIEHRINIEKLKDNLGIHYKQQIDGLQNEMSKKIETMQFEKDSLITKQNQLILEISKLKDLQQSLVNSKSEEMTLQINELQKEIEILRQEEKEKGTLEQEVQELQLKTELLEKQMKEKEDNLQEKFIQLEAENSTLKNEKKALEDMLKMYTPVNQEERFMDPIKSKSQDCNWQKEIEVLTEENKDLKKQCIQLTEEIERQRNTFSFAEKNFEVNYQELQEDYACLLKVKTDLEDSKNKQEVEYKNKLKTLSEELHHLQRIYPSMVKMKSSVFDDDKTFIGESLETGEVVEKDTTELMEKLEVTKREKLELSERLSDLSEQLKQKHGEITFLSEEVKSLKQEKEQVLLRCRELEIIINHKRTENVDVCDVQLDSLKDGVVTMTSKDSGGSVSKINKDFVEESKIMEEDKIPFENRTTGKEGKQEQLFLDHLPLMTNGSSLGTAEPSRNDKLQWELSVLKSEQNDLRLQMEAQRICLSLVYSTHVDQVREYMENEKDKALCSLKEELISAQEEKIKELQEIHQQELQNIKTQGTGGEAKPLQMLIGKLRKAVSEECSYFTQTFCNVLDEHNTSALKCEVNVEERESAGVHTSENQELELQDYRYEVQDLQENMETLLNKVTEEYNKLLVLQTQLSKIQGQETDVVKLKFAEGNLPKEESSQMTSLQDIDVSCKSKFSTLQDYENIKQLEGQVQELENLIFSLQQQLKETEENYGAEIHCLQERLQAVTVSTVQPSFSIDSMVITESDVQKTVYPGSCLNQNTDGTIEFSGDFGVKQETNMVKLLEKQYQERLEEEVAKVIVSMSIAFAQQTELSRITGEKEDTTLSKQAHAFCQQEHLNEMKLSEGQTFEAMDMKFKEEFKPLSKELGEDGKEVLLSKNDNLDDILESKDHELTISEEMFSKDKTFIVREPIHDEILVSSIDASRQLMLNEEQLEDMRQELVRQYQEHQQATELLRQAHMRQMERQREDQEQLQEEIKRLNRQLAQRSSIDNENLVSERERVLLEELEALKQLSLAGREKLCCELRNSSTQTQNGNENQEEIEEQIFKEKESDRKPEDVPPDILTNERFTLQKANNRLLKILLEVVKTTAAVEETIGRHVLGILDRSSKVQSSASLIWRSEAEAPIKSCIHEEHTGVTDESISSYSGSDMPRNDSGMWTKVTEEGTDLSERLVRSGFAGTEIDPENEELMLGISSRLQAAVEKLLEAISETSSQLEHAKVTQTELMRESFRQKQEVTESLKCQEELRERLHEESRAREQLAVELSKAEGVIDGYADEKTLFERQIQEKTDIIDRLEQELLCAGNRLQELEAEQQQIQEERELLSRQKEAMKAEAGPVEQRLVDAAVDAAPGAELLQETEKLMKEKLEVQCQAEKVRDDLQKQVKALEIDVEEQVSRFIELEQEKNAELMDLRQQNQALEKQLEKMRKFLDEQAIDREHERDVFQQEIQKLEQQLKVIPRFQPINEHQTREVEQLTNHLKEKTDKCSELLLSKEQLQRDIQERNEEIEKLEFRVRELEQALLVSADTLQKVEDQKLCGAIEAKAELSLEVQLQAERDAIDRKEKEITNLEEQLEQFREELENKNEEVQQLHMQLEIQKKESTTRLQELEQENKLFKDEMEKLGFAIKESDAISTQDQHGLFGKFVQIMQEKEIEIDQLNEQITKLQHQLKITTDNKLIEEKNELIRDLETQIECLMSDQERVKKSREEEIEQLNDVIEKLQQELANIEQKTSMDANPFPEEADSIKHQLDMVIAEKLALEQQVETTNEEMAFTKNVLEETNLKMNELTQELRSLKRERENMEKIQSVPVKSINMDIDDPSKTKPELEVHLTENAFKSLENQTSVASFEENSRSSISSLETKVLQLEGTVSAKDLELTQCYKLIKDMQEQGQSETEMLKRKIGNLQNILEEKVAAALVSQVQLEAVKEYAKLCQYEQAVSPELESTNVQNLNPVRDSEMDPDVLALTLRISELENQVVEMQTSLILEKKQVEIVKKNALEKEKKLLELKKLLEEEINQGGKERKRSPEGDFEVFKATAEPIDTSEESGFCCQLEALRAESSAIKEELANYKEKAEKLQEELLVKETNMASLQKDLSQVRNQLTEAKEKLSSFLEKEDKTVVQENRKVCMLEPLPTNVDKSLASVIERTLKVNSSSETPQVLVRNVGIQIDLQSECSSEEVTEIISQFTEKIEQMQELHAAEILDMESRHISETDTLKREHYVAVQLLTEECGTLKAVIQCLRSKEGSSVPELTHSDAYQTREICSSDSGSDWGQGIYLTQSQGFDIASEDRGDEGEGSTDSFPKKIKGLLRAVHNEGMQVLSLTESPYSDGEDHSVQQVSESWLEERRAYLSTISSLKDLITKMQVQRDAEVYDGSQSHECSPDWRGELLLALQQVFLKERSVLLAAFQTELTGLCTKDAVGLLNCLEQRIEEQSIEYQAAMECIQKADRRSLLSEIQALHAQMNGRKITLKREQENDQPSQELLEYNIQQKQSQMLEMQVELSSVKDRAAELQEQLSSEKMVVAELKSELAQTKLELETTLKAQHKHLKELEAFRLEVKDKTDEVHLLNDTLASEQKKSRELQWALEKEKAKLGRNEERDKEELEDLKFSLEGQKQRNIQLNLLLEQQKQLLNESQEKIESQRVLHDAQLSEERGRNLELQVLLESEKVRIREMSSTLDRERELHAHLQSSDDSGQPRPSLPSEDLLKELQKQLEEKHSRIVELLNETEKYKLDSLQTRQQMEKDRQVHRKTLQTEQEANTEGQKKMHELQSKVEDLQRQLEEKRQQVYKLDLEGKRLQGIMQEFQKQELEREEKRESRRILYQNLNEPTTWSLTSDRTRNWVLQQKIEGETKESSYSKLVEMNEGGAGYNHELEILRQKLQLVASKLQHLAQKASNRLPFETADDEDFMWVQENIDGIILQLQKLTGQTGEEPGLVSPGGTCGSLTERLLRQNAELTGHISQLAEEKNDLRNMVMKLEEQIRWYRQTGAGRDYSSRFSFSGGANIEAIIASEKEVWNREKLTLQKSLKRAEAEVHKLKAELRNEALLQNLSPDSEHAAIKRIYGKYLRAESFRKALIYQKNYLLLLLGGFQECEDATLALLARMGGQPAFTDLEVLTNRPKGFTRFRSAVRVSMAISRMKFLVRRWQRVTSSGSININRDGFGLNPGAEKTDPFYHSSGGLELYGEPRHTTYRSRSELDYSRSPVPFQNRYPGPPADLNPGSLACSQLQNYDPDRALTDYITRLEALQRRLGTVQSGSTQFHAGMRR
>7173_0:001a02_{"pub_og_id":"158920at33208","og_name":"A-kinase_anchor_protein_9","level_taxid":33208,"organism_taxid":"7173_0","organism_name":"Anopheles_arabiensis","pub_gene_id":"120899712","description":"A-kinase_anchor_protein_9_isoform_X1"}
MNRLKLKPLKLPREANQTTSGGQQQSEEGHQGPAAKKAFATGVTSGSSIGSAGSASASKSTSSYGSRKESSVRFRLEDELLGSGSELSGEGSASASISESLSANDNHDDDSLEIMEEIIVPPVDNDHDDDDDDEQANVAEISSASVPTDGNSDDSSSSRSAEVIALNSSKKKGSIGSAIADRKRQLFDIGEDEDFLPRSAERPPSGGSGSGLFDIDRLQLSGDEIAQHFQTTVESDRSEKEDSPFPDRPKSSENEDYEDSFGQDGGEGESSVGERASGKGKSPKRPLELVQVHHAKELSPLKEDDVLINDSKVNLNALKQRNQPIVQRGGIRLEEKARSQKPPNVMAEESNNNSQDNSLNTTNDISDLAADTESERVGSVELDASSGSAARQGKLSADYRSRSVPDGIGAGKGSGAAGPSGADFTSLGPMKMSEAMSDRLSNEPSGSSSSGGSGISEDLRERILTTSKSFEEVKAQGVAAIEVLEDKTERPGGEPAKPMERVPVDQKEALEDISEESEHTVGGGGGGGGNSSNTDDEQQRIMGVKVTSRQQEGASPVPGNLIERGKEMRSILEEKLLQKQHSVVGSTIYEDNKENIPEGGSLKAGPEFDSVISLKVFQTMENEIRKLHEIIATKDVLLNAYGGRKEGGTAQGKETNSCSSRAESLREQPPCRSHNSDSISMATNSTEYRPVGELADMASAEKDLYGKIMERNQWIELLADKLKESLQERNQLQSEGEKLAAEVTQLKKQLAETVESMKLKAQSSSWAGVRPPDQESTSGGGGQRISEISIDLVSETEDGGLSDFPDLYDDPPLGATERLLEPPGCSDFSELNPMHIPLKISKQLEQFRRYLAPDEVRLFNMVQGKFDDFLTQELDKVRDGGETENRVLREQLQIERAEKEQEVNRLRQMLGSVKAGSIEIVALRTELEARHTQEMADLRTYFEKKVVDLEKQYSEEVFSQQSRRLSNDDTASEISGAEEFPEENGGYQSKHTSPRRKHKEGIYLSPTHRKITPTTIDATDASADEVLVVEIIEEQEHRHLSAEEVREFYQSKIKELNAQHERVFANLRGKLKAYEAKEQEKHVLSNQTASTSSVVKDHCSPMLTKEPQPPPTPPPPKPSVDRRPPSPTDTSDAANIHAVDAPLTNPCSSDTNKIVQERPEQVLGSIRLQTPTSVGELGSDSDLQEIIAGYERRLQEQVALARQDVLKELEVQIQALLSDSSFEDSHWPPELVLLREKFTAKSQLEIAQLQLKHEEEMARMRNDFEKQLQRKLKRHTTFDSSRGLDKIISERDNLRELSSTLRNVVGGLAKYFSICEEDLNSTVLEELHRYQQLQQQANESQQTVDLGSEDGQTHEPSAVDCSANESALNVTDVSFLASCKLLKFAPDVSGIISIIEDPSLVEYVSAKAQQQRDDGTEPENISLNLEECLERLRAEALSLLALSERIKQKSSSGTTTKEDESDRVSEKNDSCEEEDGLKRRGKALESARSFDENIGRQQDGPDRPGDAKSNGAHGCRSLPIDLAGLQLNGELNMQLHELKNRLLKSEDERKLLESELVEARSKQSSLVSELSETKQHLLELNSQRVEFSEGYGTNALLPTAQRVNNSFVELQERAKVLLGSTTGAGADQTIEDSSMLLQLVEDFCREGERYLEDGKRDRMDLQLQIEAADKQLKATRQFLEDQAAEREQERDEFVKEIERLKGAMREKEKDKVNFERASKEEGLCVSDCRYAKECRAIAANLESMEQQVKELTTQIADRDDRLRKMEADLKDSIDKGFTLREIISELETQIESKTINEHVLETKVKELEKYIDVQNLQNESLHQEMESVRTDLAGRGYDAKIAKLEEELRQRQPSAEQSIVLEALTVQLRDIEETLDRKTKNLETLHSTSGASVGCSSPSEDVSVNQDSPLHRQRRSAGGAGGDGAAEEDGGSPNSGGDKPKVTPLPVDEVQRIFDKLHRHSRVEDVAIKRINDLEMQISNIRGGYAELQHERDVLQEKMSEQSLKISSLQTKLDEQRLRAEELHRQGTSQLTVKVHDLQNELHNLKETLQTRDKQIVNLKQFLENSQQAIARQEKELAMNQDGAERSQHEQRLEAELKAKEEEIRVLKERIKNEMINKAALPDLMETMLADKNEEIDQLKERLAQMTGKGAAANPRHDELVAAAALAKDDDGGRTLSDVVSITDCDESDMVMRRMPEQHTLEGILPAHSIPMMFLTDFCILAIKDSGTSLLPNHSKQSSVPLGGHILGGSHDSTMLNSIPLRSNFFHDVCSVVPRIPDQTRSSAPTPECVPRQIDFSLADVEGSPHLKAQRLSAPPQMLMFFGASATASGPRALVREPAFIEEIVEGEELNDAMVEAHPAQRKAPNEVNPNPEGEVESLKLSLDRVVTEKNEQIEGLKGELQEKMERIEDLQVELAARNKLYEDLMQERKELRDEVEKVKQELGRLDQQAHDMQQKEAELRVALEQVRQKEIELGEVNSRYEKVRTEAEDATKEASALRGEQQRQKLEVDTLRQQVESLNKTIGHKDELMSKLEKDLLNYSKNEEKYLEQLRSLDAKETELKIMQGNYKDRLHEIEILNEDNRFLTEDINRLKNEIARSNNSLSSNSSYVQTLKQNCTKLEEELQETKVLLTEKMLALERVRIDLTGCQQEMEDLRSTLKEKEMIIQQIGADGNSLHEALSNIQEKMQEKNVTLNGKLREEQERNAQLQSEVERLKQQLQRSDNSSSPKPFSVEEIAEQLERELNYSAQLDSSILKAIESDDMNTDDDRQGSSGAAGRKPGPSRKPSDLDELRQKLQLEMDKGKKMHELLEGEKQNSAAIQQQDAEIIEAMRIRLEAALGNETTLQRLLEEERTKNERLSRMVGGLQRTKSFDNYLLMKGGKGSPQDGSPQRRLNRSNEFETEMMARYESELKFLTAQNARERERTADLQRVLERERERFEREITERTEHGEQVKKELNRVLKEKETLELELDHEQERLELAHKEIESLEKRIGALQEAEALRSARRERTSGQNSLEYQELKLRLESVEFERNQLRDTVQSLRSEVDRRRVREAHLTEALSRENSLNAQNQQQQQIVPEEFLNKLKDLNRMLESNARENQQQAESLRFMMEERRALQQRIQELERYNVHGSGVGHYHQREDLEERANHLFGKYLRSESHRKALVHQKRYLQIVLATYEENEAKALALLNAQLPPGQMEVLALASGPRSLDSSGQPRRKSFRSIVTVIVSIERMKYLVRKWHGGRRVCAKAIFSQPFSPRRSQSASTNVWARSPGSHFVEYGTGGGGAGGIVRMERAEPIPPQVFSVSAGGGAFARTLAVPAGSPTSSSLRMSVDVLETLREHQHPHQQQHQQQAQYNRNIHGNR
>1518534_0:00238c_{"pub_og_id":"158920at33208","og_name":"A-kinase_anchor_protein_9","level_taxid":33208,"organism_taxid":"1518534_0","organism_name":"Anopheles_coluzzii","pub_gene_id":"120955048","description":"A-kinase_anchor_protein_9_isoform_X1"}
MNRLKLKPLKLPREANQTTSGGQQQSEEGHQGPAAKKAFATGVTSGSSIGSAGSASASKSTSSYGSPKESSVRFRLEDELLGSGSELSGEGSASASISESLSANDNHDDDSLEIMEEIVVPPVDNDHDDDDDDEQANVAEISSASVPTDGNSDDSSSSRSAEVIALNRSKTKGSIGSAVADRKRQLFDIGEDEDFLPRSAERPPSGGSGSGLFDIDRLQLSGDEIAQHFQTTVESDRSEKEDSPFRDRPKSSENEEYEDSFGQDGGEGESSVGERASGKGKSPKRPLELVQVHHAKELSPLKEDDVLINDSKVNLNALKQRNQPIVQRGGIRLEEKARNQKPPNVMAEESNNNSQDNSLNTTNDISDLAADTESERVGSVELDASSGSAARQGKLSADYRSRSVPDGIGAGKGIGAGGPSGAGFTSLGPMKMSEAMSDRLSNEPSGSSSSGGSGISEDLRERILTTSKSFEEVKAQGVAAIEVLEDKTERPGGEPAKPMERVPVDQKEALEDISEESEHTVGGGGGGNSSNTDDEQQRIMGVKVTSRQQEGASPVPGNLIERGKEMRSILEEKLLQKQHSVVGSTIYEDNKENIPEGGSLKAGPEFDSVISLKMFQTMENEIRKLHEIIATKDVLLNAYGGRKEGGTAQGKETNSCSSRAESLREQPPCRSHNSDSISMATNSTEYRPVGELADMASAEKDLYGKIIERNQWIELLADKLKESLQERNQLQSEGEKLAAEVTQLKKQLAETVESMKLKAQSSSWAGVRPPDQESTSGGGGQRISEISIDLVSETEDGGLSDFPDLYDDPPLGATERLLEPPGCSDFSELNPMHIPLKISKQLEQFRRYLAPDEVRLFNMVQGKFDDFLTQELDKVRDGGETENRVLREQLQIERAEKEQEVNRLRQMLGSVKAGSIEIVALRTELEARHTQEMADLRTYFEKKVVDLEKQYSEEVFSQQSRRLSNDDTASEISGAEEFPEENGGYQSKHTSPRRKHKEGIYLSPTHRKITPTTIDATDASADEVLVVEIIEEQEHRHLSAEEVREFYQSKIKELNAQHERVFANLRGKLKAYEAKEQEKHVLSNQTASTSSVVKDHCSPMLTNEPQPPPTPPPPKPSVDRRPPSPTDTSDAANIHADDAPLTNPCSSDTNKIVQERPEQVLGSIRLQTPTSVGELGSDSDLQEIIAGYERRLQEQVALARQDVLKELEVQIQALLSDSSFEDSHWPPELVLLREKFTAKSQLEIAQLQLKHEEEMARMRNDFEKQLQRKLKRHTTFDSSRGLDKIISERDNLRELSSTLRNVVGGLAKYFSICEEDLNSTVLEELHRYQQLQQQANESQQTVDLGSEDGQTHEPSAVDCSANESALNVTDVSFLASCKLLKFAPDVSGIISIIEDPSLVEYVSAKAQQQRDDGTEPENISLNLEECLERLRAEALSLLALSERIKQKSSSGTTTKEDESDRVSEKNDSCEEEDGLKRRGKALESARSFDENIGRQQDGPDRLGDAKSNGAHGCRSLPIDLTGLQLNGELNMQLHELKNRLLKSEDERKLLESELAEARSKQSSLVSELSETKQHLLELNSQRVEFSEGYGTNALLPTAQRVNNSFVELQERAKVLLGSTTGAGADQTIEDSSMLLQLVEDFCREGERYLEDGKRDRMDLQLQIEAADKQLKATRQFLEDQAAEREQERDEFVKEIERLKGAMREKEKDKVNFERASKEEGLCVSDCRYAKECRAIAANLESMEQQVKELTTQIADRDDRLRKMEADLKDSIDKGFTLREIISELETQIESKTINEHVLETKVKELEKYIDVQNLQNESLHQEMESVRTDLAGRGYDAKIAKLEEELRQRQPSAEQSIVLEALTVQLRDIEETLDRKTKNLETLHSTSGASVGCSSPSEDVSVNQDSPLHRQRRSAGGDGAAEEDGGSPNGGGDKPKVTPLPVDEVQRIFDKLHRHSRVEDVAIKRINDLEMQISNIRGGYAELQHERDVLQEKMSEQSLKISSLQTKLDEQRLRAEELHRQGTSQLTVKVHDLQNELHNLKETLQTRDKQIVNLKQFLENSQQAIARQEKELAMNQDGAERSQHEQRLEAELKAKEEEIRVLKERIKNEMINKAALPDLMETMLADKNEEIDQLKERVAQMTGKGAAANPRHDELVAAAALAKDDDGGRTLSDVVSITDCDESDMVMRRMPEQHTLEGILPAHSIPMDSGTSLLPNHSKQSSVPLGGHILGGSHDSTMLNSIPLRSNFFHDVCSVVPRIPDQTRSSAPTPECVPRQIDFSLADVEGTPHLNAQRLSAPPQMLMFFGSSATASGPRALVREPAFIEEIVEGEELNDAMVAAHPAQRKAPNEVNSNPEGEVESLKLSLDRVVTEKNEQIEGLKGELQEKIERIEDLQVELAARNKLYEDLMQERKELRDEVEKVKQELGRLDQQAHDMQQKEAELRVALEQVRQKEIELGEVNSRYEKVRTEAEDATKEASALRGEQQRQKLEVDTLRQQVESLNKTIGHKDELMSKLEKDLLNYSKNEEKYLEQLRSLDAKETELKIMQGNYKDRLHEIEILNEDNRFLTEDINRLKNEIARSNNSLSSNSSYVQTLKQNCTKLEEELQETKVLLTEKMLALERVRIDLTGCQQEMEDLRSTLKEKEMIIQQIGADGNSLHEALSNIQEKMQEKNVTLNGKLREEQERNAQLQSEVERLKQQLQRSDNSSSPKPFSVEEIAEQLERELNYSAQLDSSILKAIESDDMNTDDDRQGSSSGAAGRKPGPSRKPSDLDELRQKLQLEMDKGKKMHELLEGEKQNSAAIQQQDAEIIEAMRIRLEAALGNETTLQRLLEEERAKNERLSRMVGGLQRTKSFDNYLLMKGGKGSPQDGSPQRRLNRSNEFETEMMARYESELKFLTAQNARERERTADLQRVLERERERFEREITERTEHGEQVKKELNRVLKEKETLELELDHEQERLELAHKEIESLEKRIGALQEAEALRSARRERTSGQNSLEYQELKLRLESVEFERNQLRDTVQSLRSEVDRRRVREAHLTEALSRENSLNAQNQQQQQIVPEEFLNKLKDLNRMLESNARENQQQAESLRFMMEERRALQQRIQELERYNVHGSGVGHYHQREDLEERANHLFGKYLRSESHRKALVHQKRYLQIVLATYEENEAKALALLNAQLPPGQMEVLALASGPRSLDSSGQPRRKLFRSIVTVIVSIERMKYLVRKWHGGRRVCAKAIFSQPFSPRRSQSASTNVWARSPGSHFVEYGSGGGGAGGIVRMERAEPIPPQVFSVSAGGGAFARTLAVPAGSPTSSSLRMSVDVLETLREHQHPHQQQHQQQAQYNRNIHGNR
>7167_0:001cb2_{"pub_og_id":"158920at33208","og_name":"A-kinase_anchor_protein_9","level_taxid":33208,"organism_taxid":"7167_0","organism_name":"Anopheles_albimanus","pub_gene_id":"118463045","description":"pericentrin-like_isoform_X1"}
MNRLKLQPLKKLQPSDGSRTAADEKEAEDRASGLSSASGSRTTATVSRGPGGLGPLNTVATAGASSKSSSSYGSHTSSKSSVRFRLEDEILGSSSGTEELSTGSATASDATGSPSANDNHDDDSLEIMEEIVVPADDDDGGGSSSVRSVEEGTGSDREASGPVPVSAGSSSAAVSAVAVRKRQLFDIGGDDDLPGGGGLGGGDVGGSGGLYDIDRLQLSASDIAQHFKPESLIATDSDRSEEANSEPLRAGVGLAKSAESSLKVDSNSYQDEEDEYSIDQVLNDIESGEEQPPVRVSQRQSEVPKVVQLAKGGPHAVKELSPLKEDDVLINDLKVNLNTFQPVRSASRPNRNDKVMMMAESANQDSPDNSLNTTNDISDLAKDTESERVASVELEEMDSGQSAGGGDKQRLADGGRSRSVEETVIKANSGSNRCASLGPIKITDERVKRNTLPAVTDDPSSSSSSGGVPEDLREKILSTSKSFEEVKAQGGDSLVADKVDGEKPKLSEGGGVKQMERVTGESKEALEDISEESEHTVERDSGSTDEERLTRPQALLEKGKEMRTILEENLLHQKRPSVGSTIDEDNKENIPEGGSLKLSIGGGGVGTGGYEFESVVSVKMFQTMENEVRKLQEMVATKDILLEEAYTRTKDGSRMDSLLREQQQCRSANSESVSLTTNSTEYRPIPGELDATTALEKDLHGKIMERNQWIELLSDKLRESIQQRNQLQADGDKLTMEVLQLKKQLSEAVESMKQKTQWPVMTRPDQESTSGQRISEISIDLVSETEEEGLSDFPDVYDEQVPQPHGDGQTQGDMVDLNPMHIPLKISKQLDQFRRYLLPEEVRLFNMVQTKFEDFLRQELERGHEAGESENRLLREQLAAERSEKEQETNRLRQMLGSVKAGSIVIDELRNELESRHTQEMADLRTYFEKKVAELEKHYSEEVFSQQSRRLSNDETASDISGAEEFPEENGGYQSKHTSPRRKHKEDIYLSPTHRKITPTSIDATDMGVDEVLVVEMEEAPEISHLSKEELKEFYQSKIRELKQQHERVFATLHEKLRAYEVKEQEKQFISNQTASNITTMTTTTTTNPTPSIGTGQEHCSPLLTNAPPEAPAKQDLSVAAVTTGADAQLTNSSATNPTQQRPITPAEPPGSADADLQEIIAGYERRLQEQVALARQDVLKELEVQIQALLSDASFEDSHWPPELVLLREKFTAKSQLEVAQLQLKHEEEMARMKNDFEKQLQRKLKRHTTFDSTRGLDKIINERDNLRELSSTLRNVLGSLAKCFSICEEDLNATVLEELQRYQQQQQAANVSLGASASADESQLQLADCTVTSELNLTDLSFLSSCKLFKFAPDVSGIISIIDDPSLVEYVTTRQRDGDDPENVSLNLEECMDRLKAEALSLLALSERLRSQNALASTEKDNTEPQNKVSEKNDSCEEEDGLKRTKGKPAVMEVTRSFDEHMVREVASVVSNASHSLPGDLAALQVTGELNLQLHELKNRLVKAEDERKLLEHELAEARSKQNSLVSELSETKQHLLELNSQRVEFSEGYGTNALLPTAKRTSNSFVELQERAKAMLSSTAVDSSNATDQTVEGHSVLLQMVEDFCREGERYMEDGKRDRLDLQLQIEAADKQLKATRQFLEDQAAEREQERDEFVKEIERLRGAIREKDKERVNFERTTKEEGCGSNCRFAKDNVTISAKLESAEQQMKELTTQIAERDERVRKMEADLKDSIDKGFTLREIIAELETQIESKTINEHVLETKVKELEKYIDVQNRQNESLQQDMESFKADMLVRGYDEKIAKLEEELRQRQPSAEQGIVLEALIVQLHDIEETLERKTKNLETLNSTSGASLGCSSPSEDISVNQDSPLHRKRKSASSGGGAGGEGGTGGDEKRAIPPLPVDEVQRIFDKLHRHSRIEDVAIKRINDLEMQITNIRSAYAELQHERDVLQEKMSEQSLKISTLQTKLDEQRLRAEELHRQGTSQLTVKVHDLQNELQTLKETLQSRDKQIVNLKQYLENSQQAIARQEKELAMTHDDHAGRALQDWERLEAELRAKEEEVRLLKERIKNEMISKAALPDLMETMLADKNEEIDQLKERLAQYQHQQQLQHQDLPAGALQQLANEPANMAKDDDGGRTLSDVVSITDYDESDMVMRRIPEQSTMGGIMAAHSIPMLLLSDFCIITIKDSGGSMHPNHSKQSSIPLAGGGFLSSHDSSMMNSIPLRSNFFHDVCSAVPRLPDQGRNSAPTPEYVPRQINFSLAEETSSPQLIIQRQSAPVPALMFCGTAGAGATAPRPIVRTENQQQAVIEEIFDAEYVADVGAAKDDGTAQEEKIRLESEVESLKLSLDRVVSEKNEMADRLQAELQEKIEKIADLQVELAARNQLYEELMQEKRELRDEVEKVKQELNLLDQQSRDLQQKDADLKVALDQLQQKERELSETKSLHEKVRLEMESVTKESNVLRTEQQRQKQEIDTLRQQIDSLNRTIGHKDELMGKLEKDLLNYSKNEEKYLEQLRSLDAKETELKIVQGNYKDRLHEIEILNEDNRFLTEDITRLKNEIARSSSSLNSNSSYVQALKQSCTKLEEELQDTKVLLTEKMLALERVKIDLSGCQREVEDLRSMLKEKDMIIQQIGDDGNSLHEALSNIQQQMQQKNVTLSGALRDEQARNAQLQAELERLRIQQQRSDNSSSPKPFSVEEIAVQLEKELNYSAQLDSSILKAIESDDVNSDDGREEEERDGGRKGAVSRKPSELDELRKQLRQEMDRGKQMQELLEAEKANSATIQQQDADIIEAMRVRLEAALGNESTLQRLLEEERSKNERLSRMVGGLQRTKSFDNYLLMKGGKSPQESPSRRLNRSNEFEAEMVGRYEAELKFLTAQNARERERTADLQRVLERERERFEKEITDRTEHGEQVKKELNRITKEKESLELELDHEQEKLELAHKELESLEKRIGALQEAESLRSARRERTSGPNSLEYQELKLRLESVEFERNQLRDTVSSLRSEVDRRRTREAHLTEALSREHSLNAQNQSHPVVPEEFLNKLKDLNRMLEANARENHQQAESLRFMMEERRALQMRIQELERYNGHSNGHHYQREDLEERANHLFGKYLRSESHRKALVHQKRYLQIVLTTYEENEARALALLNAQLPPGQLEVLALASGPRSLDSTASRPSRRKSFRSIVTVVVAIERMKYLVRKWHGGRRVCAKAIFSQPFTPRRSQSARTNVWARSANSHFAEYSTEADRAPVFRTEHADPQVPQLFGSGAPDASGTAAGGSGAGSGSSGGNGAFIRTLTLPMGSSPSSLRMNVEVMETLREHQHPQYGNR
>1608454_0:003030_{"pub_og_id":"158920at33208","og_name":"A-kinase_anchor_protein_9","level_taxid":33208,"organism_taxid":"1608454_0","organism_name":"Sinocyclocheilus_anshuiensis","pub_gene_id":"akap9","description":"A-kinase_anchor_protein_9"}
MEDEERQKKLQAGKAKLAEYRQRKAQSDGQKKQKKKKKKPESDAEEQGRNEGEETTVFSLSKTLRSGETVTHDQTYTIEPESEVSTTAEDCSSEVNGFHERTESDLASSVIGEEDLQRSEAHMEPDLQSGGPQSRIQIMEDELAAKNMAMEELSRELEEIRAVFGADGVQQLQDFEEALKQRDEIITQLTANLQQARTEKEEVMREFLELTEQSQKLQIQFQQLQAGEILRSSNISSTAADLLQARQQITLYQQQLDERDAQVRGHQEKTQEQLLLIAQLQERVRTQAEESFAQSLREKDLLNTEHQCLITQLNDQLLTSKQQVEEFNKHLAAKTQELENCEKELSTSRQKERMSSGEILQLMKTVEDLQQRCHQGGQSESETLRRIEDDWSRRMEQLRAELDEMYGQQIVQMKQELRTQHATEVERIRAQHCSETEKIVQQHQSELERFKAQLFQSAGDVNVLNVKLIELQQKLQETQVLREKAEQELTQASAEKLGLAQEVERLRDELQRAEIQSPEKMQHAISDLQSRLDLAHKANGELEAKHESEITNYKIKLDMLQREKDAVLDRMAESQESELERLRTQLLFSHEEELSRLRDDLQRESQLNVENLRDELGVRHREALDGFEDKLRSVERERVALAAERLVLLEEIVALKNDLNRATESVRAEEMVAQLKELQAEVGSEEKDLHATARDELTALKNERENLLQKIARLSSDNEQMCARLKELREETEKQKNTFSFAEKNFEVNYQELKDEYTCLVNAKLQLEQRLVREAMEYETKLRDLQTRHEEVDGKTPIEKDSSELMEKLETAESEKKSLEERLSMMQTELEMLKRDRDEELFDCSVAGGLCSVETHHGHIRSLREELDALQDEERLEAVQPQPQEGRERETPASTPARRLALHTHTAAAAAAAHEDQLSAPNRLPQQVETGDAPADGDAVGASLMMQPREMDGAEHDECRLQLEAQRISLSQIHAAHLELLRESLFAQTQAQLQELQDAHEQQLRRLRREQQGVNGHPAELKAEFEECSARLEERQRQEIERLKSYYQQQMKETQERFTAEILLLQSRLQELTGAHQLFSMPSVCPLRTRDERCDRLQNEFIYIYGRKASYESSREELETLRDAVERRGASPPEETDLRRLEEEIAKVIVQMSVEFAQQTEEARIRKQTRETSIGTQTDNSEDEEDRLNSESVMKRDLELQQVKEREDETERRRDEHRLPSMQSCGTQTQQTREEEEEEETKVRGQGRAVTSQPHAQDPELSSDVITTERDVLRKVNTRLRQALTDVLKTTAAAEETIGRHVEGILEAGPAREGFHGSETVADDLCMFSAETETDEGLEVSLSIKGAELQLQEAELLLEREEFLMSISTRLQSAVEKLLITITETSTQLEHARITQTELMREKFRHNEEMEELQRRQEELQERLCEEERAREQLALELHKAEGICSTFCHPSNESVLRGSANERLLSSDLLEETEKLMAEKVEVQRQAQKESGELLQQVKQLEAELEEQVSHLQELQEMHSAETADLRQQIQALEKQLEKNRKFMDEQAVDREHERDVFQQEIHNLEQQLKNPAKTQTGSGRRDREVQELSAALQQKADWCSELRLSSEQLQRDVCERDEEIETLGVRVRELEHTLMHRVEEVQHVSMEGRGDITLEAQLQTEREALDRKEKEIVNLEEQLEQFREDLENKSEEVHQLHMQLEIQRKEISSHQQDLQAQARLAQVLEEKDRQIAVLNEQLAKRQRTGTDPKTEVKSYTYVWTHGGCQHVTHTYAYSRKPACVCVCECVCAGTRDDSSLSWCVGLQVVEEKDEVLRELEAQVECLRSEQERLKRNSEEEVEQLNAVIEKLQQELSLIEHKQPQDESDEMKQRMDELKSAHRSLQSRYEGLQGELEEALREKTAAFVVLQAQVQALEESAGSQAMSLSRRVEEKDSELRACRLKLEQAQMNADAKVAQLEEELREKVAAVLVSQAQLEAIQMQTKELCAGEAMGPSAQLHSEGLTAQAASAGKTSLLTEKLKELEEGLSGMQKDQELQKQLLNSSEEEVMEYERRLAVMIDLLNQMRTKPTHHRPLPPAEMKESTITQLQTALSQVENETETAELLQELQEVKGQVSSTQQELESCRDQSVRLQELLQEREMSIALLKDQLHRASQEGDEPTAELLQELQEVKGEAAATKEELRSSRERSLKLQEEIEVRDACIAELKDKVQELQTALAKSSEEPLQQEKKKGGSIEHHGMDKSRSSSSCVDVCVQTHPSGAQELQEVMLGYEEKIAQMQELHAAEILDMEARHISESESLKRDSQQLEDECRALRDKLRTAQAPSVRSEHSAVPPFKDGYASDSSSDWSQRVGFDLPHLQQESRSTPEGAHRDVDPDVLPDRVKSLLREVHQEGMQVLSLSELPLSEADPPPQSWSKERDALINTVESLKLLISTLQSGIDTQVDGDWRAELLSAVQHVFVQERDVLKNVLYSHLERLDTADAVIHLSQLERALAEQDARHRELMGALCAADRSSLRSEIQQLRAQLTQRHHQDAAGTESESEAELMPGGAAVGCGSDRLNQTKLELESALKSQHKHLKELDALRAEVSLKAAEVDALNDRLALEQKRARELQWAFEKEKRKSDRKEETEREEVEELKLALEEQAREASVSAELQVQLDAQRARSAELSSALEKQKELNAQLVQRFQTSSTSNPQESDTQNTLMQTEATCSQVEAGVLSVESLLQTLQMQLAEKQTQVVQMMEELERQKLEAVQCKRQWDEEKSALTQDQNALQAARNSLSSLERRASELQAELDAERDRVRRLEIERDRLQETVRQLEDRLRALENKSVRSDARPQDRTRDWVLQTGDALTLESSTTSLRESSDPKHVDNIILSRLQLIAAKINSLTSETPGRLSGEAPDRDSLAWLYSNVQDVMSLLQNIPSAPSALPESAALLAGGSSSLLNERLLRQNAELTGFVSRLTEEKNDLRNQLLKLEEELRRYRQKKTTAESASSRAAVERQELVLFSSERESWAQERNRLEKSLRQAEAELIRLRGEIRSDTLRDLTGADLDNTALRRMYGKYLRAESFRKALIYQKKYLLLLLGGFQECEEATLSLIARMGGFPAHTCLESVGGQRRGFTRFRSAVRVSIALSRMRFLVKRWQRAAGGTATVRRNGITQITGADVRNESSYLHPGGVEVFRERRASSRGRTGRDSPRSAASLQHRFHTMAGDAGGLPCSHLQNYDPDRALTDYISRLEALQRRLGSVQSGSSSSAQLHFGVRR
>1608454_0:006172_{"pub_og_id":"158920at33208","og_name":"A-kinase_anchor_protein_9","level_taxid":33208,"organism_taxid":"1608454_0","organism_name":"Sinocyclocheilus_anshuiensis","pub_gene_id":"LOC107659344","description":"A-kinase_anchor_protein_9-like"}
MEDEERQKKLQAGKAKLAEYRQRKAQSDGQKKQKKKKKKPESDAEEQTAVFSLQSGETVTHDQTYTIEPESEVSTTAEDCSSEVNGFHERTESDLVIGEEDLQPSEAHMEPQSCIQSMEDELAAKNMAMEELSRELEEIRAAFGAEGVQQLQDFEEALTQRDEIITQLTSNLQQARTEKEEVMREFLELTEQSQKLQIQFQQLQAGEILRSSNISSTAADLLQARQQITLYQQQLDERDAQVRGHQEKTQEQLLLITQLQESLSEAVRVRTQAEESFAQSLREKDLLNTEHQRLITQLQDQLLTSKQQVEEINKHLSAKTQELDSCEKELSASRQKERMSSGEILQLMKTVEDLQQRCHQGGQSESETLRRIEDDWSRPMEQLRAELDEMYGQQIVQMKQELRTQHATEVERIRAQHCSETEKIVQQHQSELERFKAQLFQSAGGVNVLNVKLIELQQKLQETQVLREKAEQELTQASAEKLGLAQEVERLRDELQRAEIQSPEKMQHAISNLRAQLDLAHKANGELEAKHESEITNYKIKLDMLQREKDAVLDRMAESQESELERLRTQLLFSHEEELSRLRDDLQRESQLNVENLRDELGVRHREALDGFEDKLRSVERERVALAAERLVLLEEIVALKNDLNRATESVRAEEMVAQLKELQAEVGSEEKDLHATARDELTALKNERENLLQKIARLSSDNEQMCARLKELREETEKQKNTFSFAEKNFEVNYQELKDEYTCLVNAKLQLEQRLVREAMEYETKLRDLQMRHEEVDGKTPIEKDSSELMEKLETAESEKKSLAERLSMMQTELEMLKRDRDEELFDCSVAGGLCSVETHHGHIRSLREELDALQDEERLEAVQPQPQEGRERETPASTPARRLALHTHTAAAAAAAHEDQLSAPNRLPQQVRAAANEECRLQLEAQRISLSQIHAAHLELLRESLCAQTQEERRRENGHPAELMAESEECSARLEIERLKSDYQQQMEETQERFKAEVLLLQRRLQELTGAGEIFREHQSRQTQEERRRENGHPAELMAESEECSARLEIERLKSDYQQQMEETQERFKAEVLLLQRRLQELTGAGEIFSMPSVYPPLTRDERREHLQEEDEEERLRDACPPEEPHLRRLEEEIAKVIVQMSVEFAQQTEEARISKQARETSTGTQTDDSEDEEERLNSVSLMKSPEEEQTFITEHTTQEEEDEEDEEHLRSELVPQEEALRSSHTLQLEAYQGQNTLLTAQIHTLTQQLLQTELELQQMKERRDETERRRDEHLLPSMQSCSTQTEQTREEEGEEEEEGRGQGRAVTSDPELSSDVDTTERDVLRQANARLRQALIDVLKTTAAAEETIGRHVQGILEASSVKASDASSESFLSRETAADDLSLFSAETESDGGLELLLKIQGAELQLQGAELLPEREELLLSISTRLQSAVEKLLIAITETSTQLEHARITQTELMREKFRHNEEMEELQRRQEELQECLGEEERAREQLALELHKAEGLIDGYTGERLALEQQIRERAELQLHLEQELMATASRLRELEQERQQIHHEHELLSRQQDAMREGAGPRELHLLEETEKLMAEKVEVQHQAQKESGELLKQVKPHSEFVSRRSEFLSRSSEFLSRSSEFLSRSSEFLSRSSEFLSRSSEFLSRSSEFVSRRSEFAVLSSSEFLSHSSEFVSRRSEFVSRSSEFAHAKRVTWSECFCPSVHQEQAADREHERDVFQQEIHNLEQQLKNPAKTQTGSDRRDREVQELSAALQEKADWCSELLLSSEQLQRDVCERDEEIETLGVRLRELEHTLMHRMVNLEEQLEQFREDLENKSEEVNQLHMQLEIQRKEISSHQQDQARLAQIVNLEEQLEQFREDLENKSEEVNQLHMQLEIQRKEISSHQQDQARLAQVLEEKDRQIAVLNEQLAKRQRAGTDPEKEAQVEEKDEVLRELEAQVECLRSEQERLKRNSEEEVEQLNAVIEKLQQELSRIEHKQPQDESDEMKQRMEEALREKTAALVVLQAQVQALEESAGSRVTSLSRRVEELETSVEEKDSELRACRLKVEQVQRYADTLYAEVAQLEEKLRENVAAVLVSQAQLEAIQTQTKELRAEAHAGEAMGLSAQLRSEGLTAQGGASTGKTSLLTEKLKELEEGLSGMQKDQELQKQLLRSSEEEVMEYERRLAVMIDLLNQMRTRPTHHRLSPPAEASGEAGQSLSELLQEVKGQAASTKEELNCYRDLSHKLQEEIEMKESTITQLQTALNQVSASTREEDAAETAQRLQEVRGQASCRDQSARLQLRDASIVELKVKVQELQTALAKSSEEPSQPKQKGEHHGMDRSTRKAHRSSSEQSESSSLQEVMLGYEEKIAQMQELHAAEILDMEARHISESESLRRDSQRLEDECRVLRDAIHTLQSSQAPSVRSEHPAVSPFKDGYASDGSHLQQEKRSTPEGARRDTEPDLLPDRIKSLLREVHQEGMQVLSLSELPLSEADRAPQSWSNERDAFMNTVESLQLLVSTLQTDTQLDGDWRAELLSAVQQVFVQERDVLKNILYSHLERLDTADAVIHLNQLERALAEQDARHRQLMGALCTTDRNSLLSEIQQLRDQLHMLTAEQTQRHHQDSAGMESERQVEAMPVGSGSDRLEEMKTELNQTKLELQSALKSQHKHLKELDTLRAEVSLKAAEVDTLNDRLAHEQKRARELQWSFEKEKCKSDRKEETEREEVEDLKLSLEELSSALEKERQVSARLREQAQELSVSSQLQVEAGVVSVESLLQTQLAEKQTQVLQMMEELERHKLERKRQRDEENALRATRAGLERRASELQTELERERDSVRRLERERDILQETVRQLEDSNQSAGSEDRTRDWVLRTGDALRVGQRSEPKHMDSILSRLQLIAAKINSLTSESPDRLSGEAPDRDSLAWLHSNVQDVMSLLQHIPSAPSALPESAALLAGGSSSLLNERLLRHNAELTGFVSRLTEEKNNLRNQLLKLEEELRRYRQKKTTSESSWIGAGVERQELVVFSSERDSWAQERNRLEKSLRQAEAELSRLRAEIIHSEALRDLTAADLDNTALRRMYGKYLRAESFRKALIYQKKYLLLLLGGFQECEEATLSLIARMGGFPAHTCLESVSRQRRGFTRFRSAARVFIALSRMRFLVKRWQRAAEGSDTSQIVNRNGLAQITGADVRNESSYLHPGGVEAFRERRASSRGRTGRDSPRSAASLQHRFHSAAGDGGGLPCSHLQNYDPDRALTDYISRLEALQRRLGSVQSGSSSYAQLHFGVRR
>1608454_0:0063b1_{"pub_og_id":"158920at33208","og_name":"A-kinase_anchor_protein_9","level_taxid":33208,"organism_taxid":"1608454_0","organism_name":"Sinocyclocheilus_anshuiensis","pub_gene_id":"LOC107660059","description":"LOW_QUALITY_PROTEIN:_pericentrin-like"}
MDQDERQRKLEAGRAKLAHFRQRRAKSESSSSQKKTPKRKGQTVQTNDWSAQDCHLEEPETDDCHGEINKEYSEASLRPDGTESSVPEVLQCSREEDETDASARDPEEDLCSESELPDQAEDKLAGMIIVAHTDKEQLKRLQAAVEKRNEIISQLSENLQVALQSRDQVQLEAQQLTGQIQALQQQLQQAKEYLRSKSQGSVDLTQAVQNRLHVQLEESQPMTKEQQCLLAQKETEITDLQQKLCVMEKSLSQLQHAFTQRSGDQKDLRLDQHGSLDLSTVSPLFPDNSLDSDSEALMQSFRAELEEERKNSQRAQEQVEAFQKRVQSLESEKTLMEAHLAAVNETQAQEAQKYKAEKDKLNQEMARLDNLVKELQNRLHEEEETGRHMRSKYEADISNYDLRLQTLEEERELNVAQLTEAHEAALSRLQKEHSDEIHRIQELLNQAQSQHTDSHHNVSKNFGADVTWKKVSKELYNEETATESAGRDDYSFDVPAGGFQDVLMERYLASEGPQESSLIEGSMEECSLMENSETSRFELDSEVIFHASDVPNNVTSDGDKSEPRLSVVHSIEVPQPDEMSFTDAQWQNSTSVVEELNDSAGTVDLAKELLIQQCRDLSEQLEEQERQLEVLQEEVQHSAEEVEEAREHWSKASEELEEAKWELEMEREKRIQYEEVISQKMHEEDNFKNVLSHLQTQKQLQLQDNERLMPDNTDSNKTSIFLSIEELLKELKEENAQLVLQLKCQEQLVKDVHEQKPALDSINSELSSLQAQRDEFLLQLEQQREKNQATSVLLGQRTLQVDQANKELHQLKAEVEEKVGRLQNLEKEKTDLESKLMCLKENLNNMEEEKATLERCLQALEDQAKSMEVVLESELKNFEHQLESKDAELKEVKEAQEKAEEEYMEKESALMKELITVKQDLEEKQKQHEEEKRILEKKHQKEVKYLNVRFEREHSEQSTHLEDEQKRQISLIKQVYEREHERELTQLAAQHSEEIRILKDELSRELQDGLEAAHQAELLQTQSQHNLELEALRLSLTNLHTAQLELSQTNMQKDKEVALSELQTMLREKWAQESAMLQTRQQFELERIRGQSQEQDQRNQRLHQQEIDNLNREWEKGVLEEKSLVEQLQACKLEDLKAELLLEAEKVKTELQSQLNDAHHKLSETQAAFTEAEVALSETQGRLEELQSSRDQDVKNLEKELKQALTDRDAAACAVEELVACHKAALQEKREHSRALEQRGKELKQEVDRLQSEKEELKTNSEQEISNLWSQLESMRTNRQDLGELKEQLLARSARVDDIERLKQEFTQQRQEIKEQNEIELENLRTYFEQRFRVTEESHREEIALLQLRLVEGALEDSVLKTGDASFLSEGKSDDDRSDAMEEITRQLEKNKEELDSLRLQLEERHQQELEQLRSSMALTYKEELLQAQTIYKTIIIYKKTLFIFFSFSSEINKIRLQSAQEVARQVVAEVKERTHEHQARVTQLETQLSQLSLMHSEELEKVVAQHREQLRQMEETHQKDATEEMRVRLEEVQKAERNRVSEEFTKEHARLREQLQILAEERLASQREELQRSALKEKGALEQRLLEVQKLLDVEKEKLQALQRSLECEESPQVVALKQKLQAQYDREMSTAKSAMAAEVKELNVLLQDQIESKLQEALCRHQEEQKQLEEKLTLQRDAALDQQRELHAVELQAQKTLLDERAAQLERLEKDCQELKIHHWEELESLRTNHKMALETFEMELTNKHKVELDRLEAVLQETNLAQLEAQEAELQARHKQEREELEERLLANMDTLESTFLKEIQAVRDEKERELRDLVEHYIGEIERVRKEEQTIREDLRSELAMVHMDKFSAMAAELNQAHQAEISEAVSSQRAALEDEHRSALEALQQQVVALEEQHSAALLEITDLATAMEKQHEQQLDVLANQYQQQLQELRGVSARELEALRRELEEDASRQRLHFLEEAELLKCKSEELLQQKIAQLKEESDQDKAAALEELERTLRQKHEQTELAYSDKMSQLNVQLQQLDTVVSQLRAEVSGLQVELEGKRAEMDTLETLLQRRDRENQEGDNLLAMLRADLNTASQQRQDLQTARDRLQRMLIEMLRITMATEENINHKLGACVSGGQAGDKTPSSMTASSSRDSREMGEVIGVEGDADCSVWSSAVDEGLELSQRLCESVFSGPEGEMEAEGEELMLGACTRLRTAVDKLLELLSESSQQLEQMCGLQAVLNEFRDGGEAGASLLFQNSRLLEQLDHEASLKSQLQLELHKAEGLMEGYVAEKASLEEALQQKEMQQQRLAEELESTRIQLHQLSENHTLLLRQREALTAGLGDTEKALLVEAERLGQECVEVQRQAEKDCGGLASRLQMLEQALEEQESRAHQLEEQHRLQTEDLQQHIDALEKQLKHNRQFIDEQAVEREHERDEFQQEIKNLEAQLRHPSKGYTGGDSKGQRIEDLVLQVESLQALIKDKIEDYSVLLSAKVQCQRDVEERNEEIEKLAARIRELEQALLSCAESSRTVTQLEQELQKARKNLQELTQDKEALQQQQYANKLQISALQSKLDETRHRFPDMTPEPSLREQLEATQQDLQTKEQQVEFLSERISELEKDLVVREERFGQLTLQLELKNRESRATEDQLHSHITHLRETVDALTRRLEEGSDESILQLPSALLEEKILEIDHLNQQILQLQQELDMTNDNKTLEEKQVEIEELRSLVERLRCDQERLRQAKEEETEQLHEVINKLQEELSQLDPNHHEVSDLNTDSPESSDFPWTPHPCQQKVPEESLCQELSSHTLQSSRARLQELQIELERAAGEKDSLQRLLLSQEEQYGSQVETLGRSLGEERGKVVVLEQEANELKLQLEEKRTEAERLAARVEVLEDTEQAHQSRLRESELQLRRVEERRDKVQQELGRLQEEVKNQCVEKELLENQISKLQSKEEEYQNELAALQSKLEELEESVQVSKATIIALEASKKELFIEREALRKREGCLQEEIERLKQEVTSKTNYIKELCEQQEETVAKQGEAQKKVLTCAEETLARAETALREREEQLIHLRAEHDALRAELAAVKEGLSTSTERAEKLQEEGQTKDRALADLEVHNQHLKAELRSLQDDLAVQEEELAYQQQELEQLRQRCNLQDHHPKHGHRFLEGLSRDPSLSASLSSPEILRRLDCSEERPSHLQVSHLSELSALHNATLELHSKPSPMEREKERPHARQTFIPPSEEVPPSTHTASPCSLTVSEHLSVLDSLDANKVDELDNSDVTPSPLGSTSPVSVPEWVSDGYGSNVSSELGAMLKLELENTERLDAHFVEYLRCRGMSPGEKTDSAAGSMHESHEALTPELQAMLKRVYQESCRILSLSHRPAPSGQSRPDSEPAPPHSWQRERRALQETILSLRELLCRMADREPRTDQGDVDWRRELLQVVRSVFDSEREWLHSQLQAFMATTTLMDLTPLLDQLKKLFQKQEEQQWRSLEQLFNADRHSLLAEVRSLHAQLHASTQQSQEQLRQLQDSLDTAKEQGMEVQHQLRRDAEELELQLQQEQTVSHDLRTSLEAEKSRGLEQQRQLEVELKAVSVLKAELEETRLQLQSTYKNQDELKSQNQKLRQKLENVEAEHQACLQALEKEQARVQELQEDLQQQRLVDQQTVEQNHQTQESLHQALNEQASHVSQLNSALEQERITSSNLRSELQIEQSRCEALLAQEHERTKLLLSRLEEERSRSAELSDLLSRQAQEHTRRLEEEARRQEAASAHDRKFIQDLRAQLEQERRQGEDLAAMLERLQGQVLEGKRRQAEEAEQEAHKEQEEVRRLRAALEGLQTQKTEVGRTLEAEQERAAQLQTELDVMKEKMRVVKERERVREEQMERQRKQEQVEKERRQERTNEKLLELEVLRQKDQQRLRQLQQTLADLKQKEKQLTSDRLQRDTHANGLTFGQNALTNIPQDSTSSTPSLMERLLKENTEFSECLAALSEEKISLKHTISCLERDLQSLKRQEQVNSPAVTEQCMLSEKLAWQKEKATLQAALRKAEAELSKVTASNENRPNYDLSNNKVQRLYERYLRAESYRKSLVYQKRYLLLLLGGFQECEQATLALIARMGAQPTLSQSQVSRPLNRFRTSVRVVIAISRLKFLTRKWQRATRKFSVGSAIVNGRGTGPSTVPALRTEVLRPQQTGVAFNSPPTRDHALAQRGVASSLVPPIKSPFRLNHRMYTSPMLGPAERSFSSTQDQERSLTEYIQHLETVQQRLGAGCPGSPSMLPYARKSDR
>1608454_0:009610_{"pub_og_id":"158920at33208","og_name":"A-kinase_anchor_protein_9","level_taxid":33208,"organism_taxid":"1608454_0","organism_name":"Sinocyclocheilus_anshuiensis","pub_gene_id":"LOC107677569","description":"LOW_QUALITY_PROTEIN:_pericentrin-like"}
MDQDERQRKLEAGRAKLAHFRRRRAKSESSSTQKKTPKRKGQTVQTDERSAQERHLEEPQTDDCHGEINKEPSEASLRPDGTDSSVPEVHQCSREDDETDSQEQRSSSGSLAESELPDQAEDELAEMNVVAHTGKEQLKQLQAAVEKRNEIISQLSKNLQVALQSREQVQLEAQQLTGQIQALQQQLQQAKEYLRSKSQGCVDLTQAVQNQLHVQLEESQQMTKEQQCLLAQKETEITDLQQKLCVMEKSLSKLQHAFTQRSADQKDLRLDEHGDLDLSIMSPLFLDNGPDSNSEALMQSLRAELEEERKNSQRTQVQVEAFQKRVQSLENEKTLMEAHLAAVNETQAQKYKAEKDELNQEMARLDNLVKELQNHLHEEEETGQHMRSKYEADISNYDLRLQTLEEERELNVAQLTEAHEAALSRLQKEHSDEIRRVQELLNQAQSQHTNSHHNFSKDFGADVPWNKVSKEHYTEETVTENAVRNNYSFDISAGGFQDDLMERYLASEGPQESSLIEGSVEERSLMETSETARFELDTEVIFHASDVPNNVTSDGDKSEPELSVVHGIEVPQPDEMSFTDAQWENSTSVVEELNESSGTMDLAKELLIQQCRDLSEQLEERERQLEVLQEEVRHSAEEVEEARERWSKASEELEEAKWELEMEREKRIQYEEVISQKMHEEDSLKNILSHLQIQKQMQLQDNERLMPDHTDSNKTSIFLSVEEMLKELREENAQLVLKLKCQEQLVKDAHEQKATHDSIACELYSLQAKRDEFLLQLEQQKEKHQATSVLLGQRTLQVDRANSELQQLKAEVEVKVRQLQNLEKEKTDLESKLMCLKENLTNMEEEKATLERCLQALEDQAKSMEKVLESELKNFEHQIESKDAELKEFKEAQEKAEEEYMEKESALMKELIIVKQDLEERQKQHEEEKKILEEKHQKEVKYLNVRFERELSEQSARLEDEQKRPISMIKQVYEREHERELTQLAAQHSEEIGRLKDELSRELQDGLEAAHQAELLQTQSQHNLELEALRLSLTNLHTAQLELSQTNMQKDKEVALSELQTMLREKWAQESAMLQTRQQFELERIREQSREQEQRNQRVHQQEIDNLNQEWERRVLEQKSSVEQFVQCDVFFSPDLKAEWLLEAKKVKTELQSQLNDVHHKLSETQAALTEAEVALSETQGRLEDLQHSRDQDIKNLEKELNQALTDRDAAARALEELVACHKAALQEQLERSRALEQRGKELKREVERLQSEKVELKTSSEQEISNLWSQLESMRTNRQELGELKEQLLARSSRVDDIELLKQEFAHQRLEIEEQNEIELENLRTYFEQRLQVTEESHREEIALLQLRLVEGALEDSLLKTGDASFFSEGKSDDDRNDAMEEITRQLEKHKEELDSLRLQLEERHQQELEQLRSSMALTYKEELLQSRTELTDRYYKDIDQLNTKHAHELEQLRAKLSDNHIKEINKIRLQSAQDVARQVEAEVKERTHEHQTKVTQLETQLSQLSLMHSEELEKVVAQHRDQLRQMEETHQKDAAEELRVRLEEAQKAERNRVSEEFTKGQAQLREQLQIQAEQRLASQREELQRSALKEELEQRLLEVQKLLDVEREKLQALQKSLECEESPQVVVLKQKLQAQYDRELSTAKSAMAAEVKELNALLQDQMESKLQEALCRHQEEQKQLEDKLTLQRDAALGQQKEQHAVELQAQKTLQDQRVAQLERLEKECLELKILHREELESLRTSHKTALETLEMELTNKHKVELDRLEVVLQETNLAQLEAQEAELQARHKQEREELEERLLANMDTLESTYLKEIQAVQDEKERELRDLVEHYTEEIERVRKEEQTIREDLRSELAKVHMDKFSAMAAELNQAHQVEISEAVSSQRAALEDEHRSALEALQQQVVALEKQHVAALVEITDLAAAKEKQHEQQLDVLATQHQQQLQELRGVSARELEALHRELEEEASRQRLHFLKEAELLKCKSEELLQQTIAPLKEESDQEKAVALEELEKTLRQQHEQTELAYSDKMSQLNVQLQQLDTVVSQLRAEVSGLQVELQGKRAEMDTLETLLQRRDLENQEGDNLLAMLRADLNTATQQRQDLQTARDKLQRMLIEIIRITMAMEEHISHKLGVCVSGGRAGDKTPSSRTASSSRDSRELGEVIGVEGDADCSVWSSAVDEGLELSQRLCESVFSGPEGEMEAEGEELMLGACTRLRTAVDKLLELLSKSSQQLEQMCGLQAVLNERFRDGGEAGASLLFQNSQLLEQLDHEANLKSQLQLELHKSEGLMEGYVAEKAALEEALQQKETQQQRLAEELESTRIQLQQLSENHALLLRQREALTAGLRDTEKALLAETERLGQECVEVQRQAEKDCGGLASRLQMLEQALEEQESRAHQLEEQHRLQTEDLQQHIDALEKQLKHNRQFIDEQAVEREHERDEFQQEIKNLEDQLRQPSKVHTGGDSKGQRVRVHVNFMALFHCMVRHSTARYGSLLGAEEQIQRDVEERNEEIEKLTARIRELEQALLSCAEASRTGTQLEQELQKARKNLQELTQDKEALQQQQYVNKLQISALQSKLDETRHRFPDVTPDPNLREQLEASQQDLQTKVQQVELLSERISELEKDLVVREEEVGQLTLQLELKNTESRATEEQLHMHITHLQETVDTLTRRLEEGSDESILQLPSALLEEKNLEIDHLNQQILQLQQELDTTSDNKTLEEKQAEIEDLRSLVERLRCDLQRLRQAKEEETEQLHEVINKLQEELSQLDPNYHEVSDPNTDSPESSDFPWSPHPRQQRAPEESLCQELSSHMLQSSRARLQELQIKLERAAEEKDSLQRLLLSQEEQYGSQVEALGRSLGEERGKVAVLEQEANELKLQLEEKRTEAERLADRVEVLEDTEQAHQSRLRESELQLRRAEVRRDEVQQELGRLQEEVKNQCVEKELLENQISKLQNKEEEYQNELVALQFKLDGLEENVQVGKATIIALETSKSELSIEREALRKREECLQEEIERLKQELTSKTNYIKELLDQHKDTVAKQGEAQKEVLTCAEETLAKAETALREREQQLIHLRAECDALRAELAAVKEGLSTSTERAEKLLEEGQTKDRALADLEVHNQHLKAELRSLQDDLAVQEEELAYQQQELEQLQQRCNLQDHHPKHGHRFLEGLSRDPSLSASLSSPEVLRRLEYSEEHPSRLHVSHLSDLSALHSASLELHSKPSPMERDKERPHARQTFIPPSEEVPPSIHTGSPCSLTVSEHLSVLDSLDADTVHELDNSDVTPSLSPLGSNSPGSVPEWVSDGYGSNVSSELEAMLRLELENTEHLDAHFVEYLRCRGMSPAENTDSAAGSMHESHEALTPELQAMLKRVYQESCRILSLSHRPAPSGQSRPDSEPAPPPSWQRERRALQETILSLRELLCRMADRKPRTDSGDVDWRHELLQAVRSLFDSEREWLHSQLQAFMATATQMDLTPLLDQLKKLFQKQEEQQWRSLEQLFNADRHSLLAEVRSLHAQLHASTQQSQEQLRQLQDSLHTAKEQGMEMQHQLHKDVEELELRLQQEQTVSHDLHSSLEAEKSRGLEGQRQLEAELKAVSVLKAELEETRLELQTTYKNQDELKSQIHKLRLKLENVEAEHRACLQALEKEQARVQELQEDLQQQRLINQQTVEQNHQTQESLHQALNEQASHVSQLNSTLDQECITSSNLRSELQIEQSRCEALLAQERERTELALSCLEEERSRSAELSDSLSRQAQEHVRRLEEEARRQEAASAHDRKFIQDLRAQLEQERRQGEDLAAMLERLQGQVLEGKRRQAEQAEQEAHKEQEEVRRLHAALEGLQTQKTQVGHTLEAARERAAQLQTELDVMKEKLRVVKERERVREEQMERQRRQEKQEQVEKERRQERTNEKLLELEVLREKDQQRLRQLQQTLADLEHKEKRLTSECLQRETHSNGLTLGQNALSNISQDSTSSTNSLMERLLKENADFSECLAALSEEKISLKHTISCLERDLQSLKHQEQVKSPAVTEQCMLSEKLDWQKEKATLQAVLRKAEAELSKVTASNENRPTYDLSNNRVQRLYERYLRAESYRKSLVYQKHYLLLLLGGFQECEQATLVLIARMGAQPTLSQSKASRPLNRFRTSVRVVIAISRLKFLTRKWQRATRKISVGSATVNGHGTGPSTVPALRTEVLRPQQTGVAFNSPPTHDQAFAQRGVVSSLVPPIKSPFRLNHR
>1608454_0:00a607_{"pub_og_id":"158920at33208","og_name":"A-kinase_anchor_protein_9","level_taxid":33208,"organism_taxid":"1608454_0","organism_name":"Sinocyclocheilus_anshuiensis","pub_gene_id":"LOC107683296","description":"A-kinase_anchor_protein_9-like"}
MGVRHREALDDFEDKLRSVESERAALASERLALLEEIVVLKNDMNRATESEELQAEVERLRAESEEKQSHAAARNELSTERGKIHRLSSENEEMCARLKDLQDEIEKQRNTFSFAERNFEVNYQELKDEYTCLVNTKLQLEQRLEYETKLQDLHTRHEEVDGKTLMEKDTTELMEKLETAENEKRSLGERLSLMEAELETLKRGRDEELGSDRSVAGGLSSVEKTHHAHITSSREELDALCSSLPYKDPSSPTAAQERRERETHARTSHTHTAAREEQLSASQVETGDALADGDAVRASLMMQPREMDGAEHVSIRLSVSQSNSCCSSSAYSCSSAV
>72004_0:0045d5_{"pub_og_id":"158920at33208","og_name":"A-kinase_anchor_protein_9","level_taxid":33208,"organism_taxid":"72004_0","organism_name":"Bos_mutus","pub_gene_id":"AKAP9","description":"LOW_QUALITY_PROTEIN:_A-kinase_anchor_protein_9"}
MEDEERQKKLEAGKAKVRAGGRPACAGRRWPGRAGRGPARRRPQLSSPGALPGTEVLRRLPSSCPRPLFLIEKACCLSRGLSVPQVPAVNFAVGAFLEAWLCMFVFGGLCHGMRLVLCGMLPQSANGTSGDERLAQFRQRKAQSDGQNPKKQKKRKTSSSKHDMSAYHAVNIEQSQSDETFVNNSQRSGTAVPPESTITRALHSGEIVKCDQVFSVEPESEISTTADDYSSEVNGCGFVMRTGKPTNLLREEEFGVDDSYSEHGAQYNQTHLEMMESELAGKQHEIEELNRELEEMRATYGTEGLKQLQEFEAAIKQRDGIITQLTANLQQARREKDETMREFLELTEQSQKLQIQFQHLQASETLRNSTHSSTAADLLQAKQQILTHQQQLEEQDHLLEDYHRKKEDFKMQISFLQEKIRAYEMEQDKKVENSNKEIQEKEAVIEELNTKIIEEEKKTIDLKDKVTAADKLLEELQEQVVQKNQEIKNMKLELTNSKQKERQCSEEIKQLMGTVEELQKKNHKDSQFETDILQRMEQETQRKLEQLRAELDEMYGQQIVQMKQELIKQHVSQIDELRTRHKGELENALRSHPSVTVNEDQIKLMNMAINELNIKLQDTNSQKEKLKEEIGVISGEKSALQRQLEDLFEELSFSRDQIQRARQTITEQEGKLNEAYKSLSTVEGLKAEIVSASEARKELELKHEAEVTNYKIKLEMLEREKNAVLDRMAESQEAELERLRTQLLFSHEEELSKLKEDLDIEHRINIEKLKDNLGIHYKQQIDGLQNEMSQKIETMQFEKDNLITKQNQLILEISKLKDLQQSLVNTKSEEMTLQINELQKEIEILRQEEKEKGTLEQEVQELQLKTELLEKQMKEKEDDFQEKFAQLEAENSILKDEKKALEDTLKIHTPVNEEERLTFIDSTKSQSKDCRWQKEIEILTEENEDLKKQCIQLTEEIEKQRNTFSFAEKNFEVNYQELQEDYACLLKVKSDLEDSKNKQEIEYKSKLKALSEELHHLQRINPSIVKMKSSVFDDDKTFTAEPLEIGEVVEKDTTELMEKLEVTKREKLELSERLSDLSEQLKQKCDEISFLTEEVKSLKQDKEQVLLRCRELEIIIDHSRTENVNVHDVHLSSLKDGVSTSRDPGGSVPKINKDFGKESKIMEVNKIPFENKILEKESKQEQFSAHLPSVTNESSLGITDPGENDKLQKELSALKSEQNDLRLQMEAQRICLSLVYSTHVDQVREYMENEKDKALCSLKQELISAQEEKIKELQKIHQLELQNIKTQETGEVKPLQMLIGKLHKAVSEECAHFTQTFCNVHGEHYTPALKCEVNGEEKETSGVHSSENQELVLQDYRCEVQDFQENMHTLLSKAAEAYSRLVVLQSRLSKIERQQACNMKLGFAEANLPKKQTDFLSTHPQMTNSQDIDVSHKSKLSTLQDTEKTKQLEGQVHELESRVSSLQQQLKETEENYEAEIHSLQERLQAVNESAVQPSFFVDSVVITESDVQKATYPASCLEQNIDGAAEYSGEFGVEKETNMVKLLEKQYQERLEEEVAKVIVSMSIAFAQQTELSRISGEKEDTPSSEASTLCQQEHYLNEMKLSQGQAGFQTFEATDRKFKEECKPLSKELGEDGKEVLLSSKDHLDDILESKDFELTISEEMPSKDRTFMVRESLHDEILVSSMDASRQLMLNEEQLEDMRQELVRQYQEHQQATELLRQAHMRQMERQREDQEQLQEEIKRLNEQLAQRSSIDNENLVSERERVLLEELEALKQLSLAGREKLCCELRNSSTQTQNGNENQGEVEEQTFKEKVLDKKPEEVPPEIVSNERYALQKANNRLLKILLEVVKTTAAVEETIGRHVLGILDRSSKVQSSACLIRRSEAEPPIKSCVHEEQTGVTDESIPYSGSDSSMWSKAAEEGTELSQRLARSGFTGPEIDPENEELMLNISSRLQAAVEKLLEAISETSSQLEHAKVTQTELMRESFRQKQEVTESLKCQDELRERLHEESRAREQLAVELSKAEGVIDGYADEKTLFERQIQEKTDIIDRLEQELLCAGSRLQELEAEQQQIQEERELLSRQKEAMKAGAGPAEQQLLQETEKLMKEKLEVQCQAEKVRDDLQKQVKALEMDVEEQVSRFIELEQEKNAELMDLRQQNQALEKQLEKMRKFLDEQAVDREHERDVFQQEIQKLEQQLKVVPRFQPVSEHQTREVEQLTNHLKEKTDKCSELLLSKEQLQRDIQERNEEIEKLEFRVRELEQALLVSADTFQKVEDRKHFGAIEAKAELSLEIQLQAERDAIDRKEKEITNLEEQLEQFREELENKNEEVQQLHMQLEIQKKESTTRLQELEQENKLFKDEMEKLGFIIKESDAISTQDQHVLFGKFAQIMQEKEVEIDRLNEQIMKLQHQLKMTTDNKVIEEKNELIRDLETQIECLLSDQECVKKNREEEIEQLNEVIEKLQQELANIEQKTSVVANSLPEEADSLKHQLDMVTAEKLALEQQVENTNEEMALTKNALKETNLKMNQLTEELYNLKREREEIEKIHSIPEKSVNLAIDDLNKNKPGLEVVLPEGALQPLENQTYLNSFEENSKVSISSLETKVLQLESTVSAKDLELTQCHRQIKDLQEQGQSEKEVLENKIVNLQNTLEEKVAAALVSQVQLEAVKEYAKFWQDKQSTSSKPERTNIQNLTQLTENEMESNVSALTLRISELESQVVEMQTSLILEKEQIEIAEKNALEKEKKLLELQKLLEDNEKKQGSKERERSPPGDFEILKTTAELFHTNEENGLFGQLETVRAESAATKEELASYKEKAEKLQEELLVKETYTAFLQKDLSQVRDQLKKAEAKLSCFSERENNTEVQEDRKVCTLEPLPIKVGQSSASQTDGTLKVSSSNQTPQVLVRNAGIQTDLGRECSSEEVTEIINQFTEKIEQMQELHAAEILDMESRHISEAETLKRDHYVAVQLLTEECSTLKAVIQCLRSKEGSSIPGLTHSDAYQTREICSSDSGSDWGQGIYLSQSQGFDTASEGQGEEGESSGDSFPKKIKGLLRAVHNEGMQVLSLTESPCSDGEDHSAQQTSESWLEERRAYLSTISSLKDLITKMQVQREAKVYDSSQPHESTSDWRGELLLAVHQVFLKERSVFLAAFQTELTALGTGDAVGLLNCLEQRIQEQGIEYRAAMECLQKADRRSLLAEIQALHSQMSIKKTTLKREQEIDQPSQEPFDYNMQQKQSQMLEVQVELGSVKDRATELQEQLSSEKMVVSELKSELARTKLELEATLKAQHKHLKELEAFRLEVKDKTEEVHLLNDTLASEQKKSRELQWALEKEKAKQGRSEERDKEELEDLKFSLEGQKQRNIQLSQLLEQQKQQLNESHQKIESQRALHEAQLAEERGRNLELQVLLESEKVRIREMTSTLDQERELHAQLQSSDDSGQPRPSLPSEDLLKELQKQLEEKHSRIVELLNETEKYKLDSLQTRQQMEKDRQVHRKTLQTEQEANTEGQKKMHELQSKVEDLQRQLEEKRQQVYKLDLEGKRLQGIMQEFQKQELEREEERESRRILYQNLNEPTAWSLTNDRTRNWVLQQKMGETKESSYPKMIEMNGGGTGYHHELEIIRQKLQCVASKLQHLAQKASNRLQFETADDEDFVWVQENIDRIILQLQKLTGQPGEEPTLMSPGTSCGSLTERLLRQNTELTGHISQLTEEKNDLRNMIMKLEEQIRWHRQAGTGRDYSSRFSLSGGPNIEAIITSEKEVWNREKLALQKSLKRAEAEVYKLKAELRNEALLQNLSPDSEHAAIKRIYGKYLRAESFRKALIYQKKYLLLLLGGFQECEEATLALLARMGGQPAFTDLEVITNRPKGFTRFRSAVRVSMAISRMKFLVRRWHRVTSSGSININRDGFGLNPGAEKTDTFYHSSGGLELYGEPRHTAYRSRSDLDYPRSPLPFQNRYPGLPADLNPGSLACSQLQNYDPDRALTDYITRLEALQRRLGTVQSGSTQFHAGMRR
>72004_0:003110_{"pub_og_id":"158920at33208","og_name":"A-kinase_anchor_protein_9","level_taxid":33208,"organism_taxid":"72004_0","organism_name":"Bos_mutus","pub_gene_id":"PCNT","description":"LOW_QUALITY_PROTEIN:_pericentrin"}
MEDDEQEQRRRKVEAGRAKLAHFRQRKTKGDCTHSKKTPAKRKGTTVNAPVTEESPVAAPGNAGPLGGLDIGKNPTCSDTPDGAEAAQLQEPSRERTPPKLDGHCAEQPGVMTKELELEVLRLSLSDMHAARLERTQAHLQREKEAALAELHAELTGRHAQERALLQSRARRELELVREEAAELKEKLQSEIEKNAQMIEILKQDWESERDSCLENLRRELLEKHRSELENLQNQFKKELAQQKAEFEKIFQAKNQAECSLQTQEAQHEASLSKLHADLQLEHCQYLEELERKFRKKEKENQLELERLRASYEELQARSREEIQCLGAQLESARSSRQELSELREQLLARASHVEELELLKRDLEQQQQQERSRHESELEQLRLYFEEKLREAEQSYQEDLTLLQRRLQEGRDDSLLEAMGTSACLEETSEEERDHLDGLSLQRKQLEESLGLRTRLEENHQCQLAAGTSSQDAQQEALEGELPTGPSEEPGQAWSSDEPWPEQLWGADSSVPRPEGQQRVWTARDRSARLLLVHSAHGAADGCVVSPSELAREPLLCAQSVALELETEVPAGDMGLETAHRAQLVLLPVELKKEIDLLKVENRNLQEKLQREICLKEDLEKVKQNLVEAHQEELKSAEERIEQIKQELREREAEWKVTSEDLRRGAEEKLTKMLLDLREQVESEKRSMINRFELRESEMRQLQDQQAAQILDLEGSLVEQQGRLRQLELGLTGDESLRCSHCGRELGCSPAPGAQDQELAILHLKEDCALQLKVAQSRFLEERRAITEKLAAEQDAFLREAQEQHAHELRLLQEGHQQHILSLTAELETRHQAEVDALRSSLERERLALAEAREAELQVKHAADINVLEARHASHLDALRLQYLSELQAVQGRHRQALELLRLDLEERLQKEDVAHHTVLTQVLELLELRCAEEPQPAEDSLRGDGSVEPQEGVRAVRLSMAHKGEFGSERKAALHEKEEIHKLDHEKAHSLYEKEKESLSLQLQEKNNQILQLKDQILSLNREVEERHSELEKLQERRERENQEGTALIAMLKSDVDLSHGERRALQDTLRRLLGLFGETLQTAIALKSRIGERVGLCLEDRSPPTTQPGGQSPPTDPALDDMWAGLDVASLEPDGTVAECAETSSVAEISSHVCESFFLSPERTLDCEQPVRRVFQSLGLAVDGLLEMVLDSARQLEEARQIHSRFEKEFSCKNEETAQVVRKHQELLEQLEAESKAKAQLALELHKAEGIIEGFKEEKAGLQEALGQKEASERGLVGELEGLRQQLQRAVRRQAREENAALCSQTEALAADAREREAALRREVESLTQEQSEARRQADKDRASLLSQMRFLEAELEEQLSHQQACARQAEELAALRQQIDSLDQHLRRQRQFMDEQAVEREREREDFQQEIQRLEEQLRQAARPRSPGLRNSHRAQLDKEVELLEEKLREKSDGLNELILKKELVDRQVLIQGEEIRRLEETNASTTRKLLQLQEELETQRRAVRALQQDKEALQEQQMSNLLQVSALQSRLDEGKCPVPPEGGRPDRAEAQLEAMQGALRQREAEVSDIKEQLENLKDDLVNKNEEILHLNWKLGLQDNSTAASIKELQEENAHLKVVCNRSSEVEELKSIIETLRENQARLQKDNAEEIEQLHEVIEKLQRELPLGGPEAPKAGEGGAMSLQSELLGLPAEGAEAPAMLAGELHAALEAKEALSQRLAEQERQHSQALEALQQRLQAAEEAATRQLAELQPEGLASQIREFEAALHAREAKIAERDLEIEALRREKSTHSAELEAILAAVARFRHALEQQLLAASGEPPELQRLREQCVCLSRQLQALNQRFLKCQKELDERQARGEGGSQGWVPRGKETSCSEELQQDVDGRQLAQALDSRDSDPQDDLQPAKALPTLTCARPSQQDSVISVLTVCQQQLESELLLVKKEMRLHAEDGGRDKGKLLEDRRLQKVDLIAQVKQLQEKLNHLVCSMSFQNIEMEDFKYQQALASPCALEDGLSDGSDNSEETDKSPPIDTFNIIWDLAEVTGNSDSLIRNEPDAPTGEQVTLQDRSLCLQGHLHGCSQDLTHSQGSKPLKNVLRTMGLSPWSSPEVVREDSTLEPLPNLPLTPCSDALSLHSLDTSLWDGTSTHVLQADQSGRLCYPGESAAGTAPKWVGSPLAADGVPSANHHAQRVPVEKDVEDFIITSLDSQEKSRSPPLGLEGKSDGKSGGVEFAEPLSQGSGRLGAPTASPTAPPVTPRDCRRPLDTMKEKEVHPKQVKALLQMVCDESHHILALSEYRGPPHILSRSEPSARLECLPLGGQGLLEAVPAPREHPTPGSQKGEKASSNVGLDWKGDFLQTVQEAFEKEREMLRVELWPQLCGLGPGGCGSLLERLEKVVHEQGDQQERSLEHLCLSDRSSLLSEIQALRAQLRMTHLQNQEKLQQLCTALTSTEARGSRQEHRLRRQVELLAYKVEQEKCIASDLQKTLNEEQEKANNVRKLLVAEQNAVRDLKSELCECRQDNERLLKSLNEVQKEVLQLRSMLDSKESDLQAALQHLEGERMKEQALQSQLEEERLQHMQREGQSAKTLEELRASLEQQCAQSNQLCVVLKHEQTAKDNLRQELQIEASRCEALLAQERGHMSELQRSLEAERDRARELSEALQHERVLTERLSRRPQERPAHQALLQKLRAQEEHVRELEVALEAAQRRALEAEAHVHREEVEREQEVSAAPKTPPETLPGTRERPARGRGRVEQDACEDVRTGAELRPSRADTQPWSRWQRDKETLRELELQRQRDEHKIQQLQRTVQELQARVALPNAEPEHLREQQRGLEKVRQQLLCAAGLLTSFINQTVDRTISDWTSSNEKAVASLLHTLETLKSELGTSSSCRKKTAAELQIQLVDALLKDQSLSRALSTVTREKVELCKALSRLERTHRVPRTLQEGCARKAGEDTQLHSIPGGACFPLEDDALGVLGTARCQAVPPMWDRGLVTMSPLHSMAPTVSKRSDRSAWKQEKMVSPGSARHPDPALDAGACSAKTGPRSVADYWGPRAPPLLAKQHLLCVLSDKPDGTLNSKMEKLYLRYLRAESFRKALIYQKKYLLLLIGGFQDSEQETLSMIAHLGVFPSKADKKAAGPRPLTRFRTAVRVVIAVLRLRFLVKKWQQVDGRGALAPGQALRPGEGFLVPRRQQSPPVTRESPPTRDVSSSQARDPVPKASPRRREKSSPLSNPRSERSLTASQDPEHSLTEYIHHLEMIQQRLGGVLPDSTSKKSCCQKMKQ
>30522_0:000183_{"pub_og_id":"158920at33208","og_name":"A-kinase_anchor_protein_9","level_taxid":33208,"organism_taxid":"30522_0","organism_name":"Bos_indicus_x_Bos_taurus","pub_gene_id":"PCNT","description":"pericentrin_isoform_X1"}
MEDDEQEQRRRKVEAGRAKLAHFRQRKTKGDCTHSKKTPAKRKGTTVNAPVTEESPVAAPGNAGPLGGLDIGKNPTCSDTPDGTEAAQLQEPSRERTPPKLDGHCAEQPGVMTKELELEVLRLSLSDMHAARLERTQANLQRDKEAALAELHAELTGRHAQERALLQSRARRELELVREEAAELKEKLQSEIEKNAQMMEILKQDWESERDSCLENLRQELLEKHRSELENLQNQFKKELAQQKAEFEKVFQAKNQAECSLQTQEAQHEASLSKLCADLQLEHCQYLEELERKFRKKEKENQLELERLRASYEELQARSREEIQCLGAQLESARSSRQELSELREQLLARASHVEELELLKRDLEQQQQQERSRHESELEQLRLYFEEKLREAEQSYQEDLTLLQRRLQEGRDDSLLEAMGTSACLEETSEEERDHLDGLSLQREQLEESLGLRTRLEENHQCQLAAGTSSQDAQQEALEGELPTGPSEEPGQELAREPLLCAQRVALELETEVPAGDMGLETAHRAQLVLLPVELKKEIDLLKVENRNLQEKLQREICLKEDLEKVKQNLVEAHQEELKSAEERIEQIKQELREREAEWKVTSEDLRRGAEEKLTKMLLDLREQVESEKRSMMNRFELRESEMRQLQDQQAAQILDLEGSLVEQQGRLRQLELGLTGDESLRCSHCGRELGCSPAPGAQDQELAILHLKEDCALQLKVAQSRFLEERRAITEKLAAEQDAFLREAQEQHAHELRLLQEGHQRHILSLTAELETRHQAEVDALRSSLERERLALAEAREAELQVKHAADINVLEARHASHLDALRLQYLSELQAVQGRHRQALELLRLDLEERLQKEDVAHHAVLTQVLELLELRCAEEPQPAEDSLRGGGSVEPQEGMRAVRLSMACKEPEAQCSAPQAGQEEELELLERKPEASLEQQVALLQGEFGSERKAALHEKEEIHKLDHEKAHSLYEKEKESLSLQLQEKNNQILQLKDQILSLNREVEERHSELEKLQERRERENQEGTALIAMLKSDVDLSHGERRALQDTLRRLLGLFGETLQTAIALKSRIGERVGLCLEDRSPPTTQPGGQSPPTDPALDDMWAGLDVASLEPDGTVAECAETSSVAEISSHVCESFFLSPERTLDCEQPVRRVFQSLGLAVDGLLEMVLDSARQLEEARQIHSRFEKEFSCKNEETAQVVRKHQELLEQLEAESKAKAQLALELHKAEGIIEGFKEEKAGLQEALGQKEASERGLVGELEGLRQQLQRAARRQAELREENAALCSQTEALAADAREREAGIPVSVAHEDSALRREVESLTQEQSEARRQADKDRASLLSQMRFLEAELEEQLSHQQACARQAEELAALRQQIESLDQHLRRQRQFMDEQAVEREREREDFQQEIQRLEEQLRQAARPRSPGLRDSHRAQLDKEVELLEEKLREKSDGLNELILKKELVDRQVLIQGEEIRRLEETNASTTRKLLQLQEELETQRRAVRALQQDKEALQEQQMSNLLQVSALQSRLDEGKCPVPPEGGRPDRAEAQLEAMQGALRQREAEVLDIKEQLENLKDDLVNKNEEILHLNWKLGLQDNSTAASIKELQEENAHLKTLLQNKESEMMHVRESAEAQLARTGSGALSEVVCNRSSEVEELKSIIETLRENQARLQKDNAEEIEQLHEVIEKLQRELPLGGPEAPKAGEGGAMSLQSELLGLPAEGAEAPAMLAGELHAALEAKEALSQRLAEQERQHSQALEALQQRLQAAEEAATRQLAELQPEGLASQIREFEAALHAREAKIAERDLEIEALRREKSTHSAELEAILAAVARFRHALEQQLLAASGEPPELQRLREQCVCLSRQLQALNQRFLKCQKELDERQARGEGGSQGWVPRGKETSCSEELQQDVDGRQLAQALDSRGSDPQSLVKDDLQPAKALPTLTCARPSQQDSVISVLTVCQQQLESELLLVKKEMRLHAEDGGRASGAVKDKGKLLEDCRLQKVDLIAQVKQLQEKLNHLVCSMSFQNIEMEDFKYQQALASPCALEDGLSDGSDNSEETDKSPPIDTFNIIWDLAEVTGNSDSLIRNEPDAPTGEQVTLQDRSLCLQGHLHGCSQDLTHSQGSKPLKNVLRTMGLSPWSSPEVVREDSTLEPLPNLPLTPCSDALSLHSLDTSLWDGTSTHVLQADQSGRLCYPGESAAGTAPKWVGSPLAADGVPSANHHAQRVPVEKDVEDFIITSLDSQEKSRSPPLGLEGKSDGKSQLRSCGRTARLHPVPSEQPSVLGGGVEFAEPLSQGSGRLGAPTASPAAPPVTPRDCRRPLDTMKEKEVHPKQVKALLQMVCDESHHILALSEYQGPPHILSRSEPSARLECLPVGGQGLLEAVPAPREHPTPGSQKGEKASSNVGLDWKGDFLQTVQEAFEKEREMLRVELWPQLCGLGPGGCGSLLERLEKVVHEQGDQQERSLEHLCLSDRSSLLSEIQALRAQLRMTHLQNQEKLQQLCTALTSAEARGSRQEHRLRRQVELLAYKVEQEKCIASDLQKTLNEEQEKANNVRKLLVAEQNAVRDLKSELCECRQDNERLLKSLNDVQKEVLQLRSMLDSKESDLQAALQHLEGERMKEQALQSQLEEERLQHMQREGQSAKTLEELRASLEQQCAQSNQLCVVLKHEQTAKDNLRQELQIEASRCEALLAQERGHMSELQRSLEAERDRARELSEALQHERVLTERLSRRPQERPAHQALLQKLRAQEEHVRELEVALEAAQRRALEAEAHVHREEVEREQERELELQRQRDEHKIHQLQRTVQELQARVALPNAEPEHLREQQRGLEKVRQQLLCAAGLLTSFINQTVDRTISDWTSSNEKAVASLLHTLETLKSELGTSSSCRKKTAAELQIQLVDVLLKDNESLSRALSTVTREKAELCKALSRLERTHRVPRTLQEGCARKRSDRSAWKQDKMVSPGSARHPDPALDAGACSAKMEKLYLRYLRAESFRKALIYQKKYLLLLIGGFQDSEQETLSMIAHLGVFPSKADKKAAGPRPLTRFRTAVRVVIAVLRLRFLVKKWQQVDGRGALAPGQALRPGEGFLVPRRQQSPLVTRESPPTRDVSSSQARDPVPKASPRRREKSSPPSNPRSERSLTASQDPEHSLTEYIHHLEMIQRRLGGVLPDSSSKKSCCQKMKQ
>30522_0:000af2_{"pub_og_id":"158920at33208","og_name":"A-kinase_anchor_protein_9","level_taxid":33208,"organism_taxid":"30522_0","organism_name":"Bos_indicus_x_Bos_taurus","pub_gene_id":"AKAP9","description":"A-kinase_anchor_protein_9_isoform_X1"}
MEDEERQKKLEAGKAKLAQFRQRKAQSDGQNPKKQKKKRKTSSSKHDMSAYHAVNIEQSQSDETFVNNSQRSGTAVPPESTITRALHSGEIVKCDQVFSVEPESEISTTADDYSSEVNGCGFVMRTGKPTNLLREEEFGVDDSYSEHGAQYNQTHLEMMESELAGKQHEIEELNRELEEMRATYGTEGLKQLQEFEAAIKQRDGIITQLTANLQQARREKDETMREFLELTEQSQKLQIQFQHLQASETLRNSTHSSTAADLLQAKQQILTHQQQLEEQDHLLEDYHRKKEDFKMQISFLQEKIRAYEMEQDKKVENSNKEIQEKEAVIEELNTKIIEEEKKTIDLKDKVTAADKLLEELQEQVVQKNQEIKNMKLELTNSKQKERQCSEEIKQLMGTVEELQKKNHKDSQFETDILQRMEQETQRKLEQLRAELDEMYGQQIVQMKQELIKQHVSQIDELRTRHKGELENALRSHPSVTVNEDQIKLMNMAINELNIKLQDTNSQKEKLKEEIGVISGEKSALQRQLEDLFEELSFSRDQIQRARQTITEQEGKLNEAYKSLSTVEDLKAEIVSASEARKELELKHEAEVTNYKIKLEMLEREKNAVLDRMAESQEAELERLRTQLLFSHEEELSKLKEDLEIEHRINIEKLKDNLGIHYKQQIDGLQNEMSQKIETMQFEKDNLITKQNQLILEISKLKDLQQSLVNTKSEEMTLQINELQKEIEILRQEEKEKGTLEQEVQELQLKTELLEKQMKEKEDDFQEKFAQLEAENSILKDEKKALEDTLKIHTPVNEEERLTFIDSTKSQSKDCRWQKEIEILTEENEDLKKQCIQLTEEIEKQRNTFSFAEKNFEVNYQELQEDYACLLKVKSDLEDSKNKQEIEYKSKLKALSEELHHLRRINPSIVKMKSSVFDDDKTFTAEPLEIGEVVEKDTTELMEKLEVTKREKLELSERLSDLSEQLKQKCDEISFLTEEVKSLKQDKEQVLLRCRELEIIIDHSRTENVNVHDVHLSSLKDGVSTSRDPGGSVPKINKDFGKESKIMEVNKIPFENMTLEKESKQEQFSAHLPSVTNESSLGITDPGENDKLQQELSALKSEQNDLRLQMEAQRICLSLVYSTHVDQVREYMENEKDKALCSLKQELISAQEEKIKELQKIHQLELQNIKTQETGEVKPLQMLIGKLHKAVSEECAHFTQTFCNVHGEHYTPALKCEVNGEEKETSGVHSSENQELVLQDYRCEVQDFQENMHTLLSKAAEAYSRLVVLQSRLSKIERQQACNMKLGFAEANLPKKQTDFLSTHPQMTNSQDIDVSHKSKLSTLQDTEKTKQLEGQVHELESRVSSLQQQLKETEENYEAEIHSLQERLQAVNESAVQPSFFVDSVVITESDVQKATYPAGCLEQNIDGAAEYSGEFGVEKETNMVKLLEKQYQERLEEEVAKVIVSMSIAFAQQTELSRISGEKEDSPSSEASTLCQQEHYLNEMKLSQGQAGFQTFEATDRKFKEECKPLSKELGEDGKEVLLSSKDHLDDILESKDFELTISEEMSSKDRTFMVRESLHDEILVSSMDASRQLMLNEEQLEDMRQELVRQYQEHQQATELLRQAHMRQMERQREDQEQLQEEIKRLNEQLAQRSSIDNENLVSERERVLLEELEALKQLSLAGREKLCCELRNSSTQTQNGNENQGEVEEQTFKEKVLDKKPEEVPPEIVSNERYALQKANNRLLKILLEVVKTTAAVEETIGRHVLGILDRSSKVQSSACLIRRSEAEPPIKSCVHEEQTGDESIPYSGSDSSMWSKAAEEGTELSQRLARSGFTGPEIDPENEELMLNISSRLQAAVEKLLEAISETSSQLEHAKVTQTELMRESFRQKQEVTESLKCQDELRERLHEESRAREQLAVELSKAESVIDGYADEKTLFERQIQEKTDIIDRLEQELLCAGSRLQELEAEQQQIQEERELLSRQKEAMKAGAGPAEQRLVDAAVDAAPGAELLQETEKLMKEKLEVQCQAEKVRDDLQKQVKALEMDVEEQVSRFIELEQEKNAELMDLRQQNQALEKQLEKMRKFLDEQAVDREHERDVFQQEIQKLEQQLKVVPRFQPVSEHQTREVEQLTNHLKEKTDKCSELLLSKEQLQRDIQERNEEIEKLEFRVRELEQALLVSADTFQKVEDRKHFGAIEAKAELSLEIQLQAERDAIDRKEKEITNLEEQLEQFREELENKNEEVQQLHMQLEIQKKESTTRLQELEQENTLFKDEMEKLGFIIKESDAISTQDQHVLFGKFAQIMQEKEVEIDRLNEQIMKLQHQLKMTTDNKVIEEKNELIRDLETQIECLLSDQERVKKNREEEIEQLNEVIEKLQQELANIEQKTSVVANSLPEEADSLKHQLDMVTAEKLALEQQVENTNEEMALTKNALKETNLKMNQLTEELYNLKREREKSEKIHSIPGKSVNLAIDDLNKNKPGLEVVLPEDALQPLENQTYLNSFEENSKVSISSLETKVLQLESTVSAKDLELTQCRKQMKDMQEQGQSEKEVLENKIVNLQNTLEEKVAAALVSQVQLEAVKEYAKFWQDKQSTSSKPERTNIQNLTQLTENEMESNVSALTLRISELESQVVEMQTSLILEKEQIEIAEKNALEKEKKLLELQKLLEDNEKKQGSKERERSPPGDFEILKTTAELFHTNEESGLFGQLETVRAESAATKEELASYKEKAEKLQEELLVKETYTAFLQKDLSQVRDQLKKAEAKLSCFSERENNTEVQEDRKVCTLEPLPIKVGQSSASQTDGTLKVSSSNQTPQVLVRNAGIQTDLRRECSSEEVTEIINQFTEKIEQMQELHAAEILDMESRHISEAETLKRDHYVTVQLLTEECSTLKAVIQCLRSKEGSSIPGLTHSDAYQTREICSSDSGSDWGQGIYLSQSQGFDTASEGQGEEGESSGDSFPKKIKGLLRAVHNEGMQVLSLTESPCSDGEDHSAQQTSESWLEERRAYLSTISSLKDLITKMQVQREAKVYDSSQPHESTSDWRGELLLAVQQVFLKERSVFLAAFQTELTALGIGDAVGLLNCLEQRIQEQGIEYQAAMECLQKADRRSLLAEIQALHSQMSIKKTTLKREQEIDQPSQEPFDYNMQQKQSQTLEMQVELGSVKDRATELQEQLSSEKMVVSELKSELARTKLELEATLKAQHKHLKELEAFRLEVKDKTEEVHLLNDTLASEQKKSRELQWALEKEKAKQGRSEERDKEELEDLKFSLEGQKQRNIQLSQLLEQQKQQLNESHQKIESQRALHEAQLAEERGRNLELQVLLESEKVRIREMTSTLDRERELHAQLQSSDDSGQPRPSLPSEDLLKELQKQLEEKHSRIVELLNETEKYKLDSLQTRQQMEKDRQVHRKTLQTEQEANTEGQKKMHELQSKVEDLQRQLEEKRQQVYKLDLEGKRLQGIMQEFQKQELEREEERESRRILYQNLNEPTAWSLTNDRTRNWVLQQKMGETKESSYPKMIEMNGGGTGYHHELEIIRQKLQCVASKLQHLAQKASNRLQFETADDEDFVWVQENIDRIILQLQKLTGQPGEEPTLMSPGTSCGSLTERLLRQNTELTGHISQLTEEKNDLRNMIMKLEEQIRWHRQAGTGRDYSSRFSLSGGPNIEAIITSEKEVWNREKLALQKSLKRAEAEVYKLKAELRNEALLQNLSPDSEHAAIKRIYGKYLRAESFRKALIYQKKYLLLLLGGFQECEEATLALLARMGGQPAFTDLEVITNRPKGFTRFRSAVRVSMAISRMKFLVRRWHRVTSSGSININRDGFGLNPGTFWITLGAEKTDTFYHSSGGLELYGEPRHTAYRSRSDLDYPRSPLPFQNRYPGLPADLNPGSLACSQLQNYDPDRALTDYITRLEALQRRLGTVQSGSTQFHAGMRR
>9749_0:003773_{"pub_og_id":"158920at33208","og_name":"A-kinase_anchor_protein_9","level_taxid":33208,"organism_taxid":"9749_0","organism_name":"Delphinapterus_leucas","pub_gene_id":"AKAP9","description":"AKAP9"}
MEDEERQKKLEAGKAKLAQFRQRKAQSDGQNPKKQKKKRKTSSSKHDMSAYHAVNIEQSQSDEMCTNSSQKLGSAVTPESTIMRTLHSGEIVKHDQVFSVEPESEISTTADDYSSEVNGCSFVTRTGKPTNLLREEEFVVDDSYSEHGAQYNQTHLEMMENELAGKQHEIEELNRELEEMRATCGTEGLKQLQEFEAAIKQRDGIITQLTANLQQARREKDETMREFLELTEQSQKLQIQFQHLQASETLRNSTHSSTAADLLQAKQQILTHQQQLEEQDHLLEDYHKKKEDFKMQISFLQEKIRAYEMEQDKKVESSNKEIQEKEAVIEELNTKIIEEEKKTLELKDKVTTADKLLEELQEQVVQKNQEIKNMKLELTNSKQKERQCSEEIKQLMGTVEELQKKNHKDSQFETDILQRMEQETQRKLEQLRAELDEMYGQQIVQMKQELIKQHMSQIDELKTQHKGEMENALRSCPNITVNEDQIKLMNMAINELNIKLQDTNSQKEKLKEELGVISGEKSVLQRQLEDLFEELSFSRDQIQRARQTIAEQESKLNEAHKSLSTVKDLKAEIISASESRKELELKHEAEVTHYKIKLEMLEREKNAVLDRMAESQEAELERLRTQLLFSHEEELSKLKEDLEIEHQINIEKLKDNLGIHYKQQIDGLQNEMSQKIETMQFEKDNLITKQNQLILEISKLKDLQQSLVNSKSEEMTLHINELQKEIEILRQEEKEKGTLEQEVQELQLKTELLEKQMKEKEDDLQEKLAQLEAENSILKDEKKALEDMWQIYTPVNQEERLIFIDSIKYRSKDCSWQKEIEILTEENENLKKQCIQLTEEIEKQRNTFSFAEKNFEVNYQELQEDYACLLKVKTDLEDSKNKQEVEYKSKLKALSEELHHLKRINPTIVKIKSSVFDDDKTFTAEPLEIGEVVEKDTTELMEKLEVTKREKLELSERLSDLSEQLKQKHSEISFLREEVKSLKQEKEQVLLRCRELEIIINHNRTEDVNVCAVHLSSLKDGVLTSRDSGGCVPKISKDFGEESKIMELNEIPIENMTLGKENKQEWFFDHLSSVTNESSRGTTEPGENDKLQQELSVLKSEQNDLRLQMEAQRICLSLVYSTHVDQVREYMKKEKDKALCSLKQELISAQEDKIKELQKIHQLELQNIKTQETGDEVKPLQMLIGKLHRAVSEECSHFTQTFCSVLGEHYTSALKCEVNVDEKEKETSGVHTSENQELELQDYKYEVQDFQENVQTLLNKVTEEYNKLLVLQSRLSKIQRQQTGDVKLEFAEKNLPKEETDFLSTHPQMTNFQDTDVCHKRKLSALQDTEKIKQLEGQVQELENLVSSLQQQLKETEENYGAEIHSLQERLQAVNEFTVQPSFSIDSMVITESNVQKTVYPGSCLKQNIDGAAEFSGEFGVKQETNMVKLLEKQYQERLEEEVAKVIVSMSIAFAQQSELSRISGEKEDAPSSKQASALCQEEHYLNEMKLSQGHFGFQIFEATDKKFREEFKPLSKELGEDGKEVLLSNKGNLDDILESKDRELTISEEMFSKDKTFMVRESLHDEILVSSIDASRQLMLNEEQLEDMRQELVRQYQEHQQATELLRQAHMRQMERQREDQEQLQEEIKRLNKQLAQRSSIDNENLVSERERVLLEELEALKQLSLAGREKLCCELCNSSTQTQNANENQGEIEEQTFKERELDRKPEEVPPEILSTERYTLQKANSRLLKILLEVVKTTAAVEETIGRHVLGILDRSSKGQSLTSLIWRSEAETPIKSCVHEEHTGDESKPSYSGSDIPRSDSSMWSKVTEEGTELSQQLMRSGFTGNEIDPENEELMLNISSRLQAAVEKLLEAISETSSQLEHAKVTQTELMRESFRQKQEVTESLKCQEELRERLHEECRAREQLAVELSKAEGVIDGYADEKALFERQIQEKIDIIDRLEQELLCAGNRLQELEAEQQQIQEERELLSRQKEAMKAEAGPVEQQLLQETEKLMKEKLEVQCQAEKVRDDLQKQVKALEIDVEEQVSRFIELEQEKNAELMDLRQQNQALEKQLEKMRKFLDEQAIDREHERDVFQQEIQKLEQQLKVVPRFQPISEHQTREVEQLTNHLKEKTDKCSELLLSKEQLQRDIQERNEEIEKLEFRVRELEQALLMSTDSFQKVEDRRQFGSVEAKAELSLEIQLQAERDAIDRKEKEITNLEEQLEQFREELENKNEEVQQLHMQLEIQKKESTTRLQELEQENKLFKDEMEKLGFAIKQADPISTQDQHVLFGKFAQIMQEKEVEIDQLNEQITKLQHQLKITTDNKVIEEKNELIRDLETQIECLMSDQERLKKNREEEIEQLNEVIEKLQQELANIEQKTSVVTNSLPEEADSLKHQLDIVIAEKLALEQQVETTNEEMALTKSVLKETNLKMNQLTQELCSLKRERENMEEIHSIPEKSVNMAVDDLSRNKPGLEVVLTEGARKPLENPTYLKSFEENSKVSISSLQTQVLQLESTVSAKDLELTQCHKQIKDLQEQGQSEKEALKKKMANLQNILEEKVAAALVSQVQLEAVKEYAKFCQDKQAVSPEPGGTNAQNLNQLTENEVESNVSALTLRISELESQVVEMQVETAEKNALEKEKKLLELQKLLEDSEKKQGSKERKRSPLGDFEVLKTTTELIHTSEENEFFGRFETLTAESAATKEELASYKEKAEKLQEELLVKETNMAFLQKDLSQVRDQLKKAEEKLSYFLEKEDNTKVQENRKFCTLEPLPIEVGKSSASQTDGTLKVNSSNQTPQILVRNAGIQIDLRSECSSEEVTEVINQFTEKIEQMQELHAAEILDMESRHISETETLKRDHYVAIQLLTEECGTLKSVIQCLRSKEGSSVPELTHSDAYQSREICSSDSGSDWGQGIYLTQSQGFDTASEGRGEEGESSTDSFPKKIKGLLRAVHNEGMQVLSLTESPCSDGEDHSVQQASESWLEERRAYLSTISSLKDLITKMQMQREAKVYDSSQSHESSSDWRGELLLALQQVFLKEHGVLLAAFQTELTALGTRDAVELLNCLEQRIQEQGIEYRAAMECLQKADRRSLLAEIQALHAQMNGKKMTLKREQENEQPSQELLEYNMQQKQSQMLEMQVELSSVKDRATELQEQLSSEKMVVAELKSELAQAKLELETTLKAQHKHLKELEAFRLEVKDKTDEVHLLNDTLASEQKKSRELQWALEKEKAKLGRSEERDKEELEDLKFSLEGQKQRNIQLNQLLEQQKQQLNESQQKIESQRVLHDAQLSEERGRNLELQVLLESEKVRIREMSSTLDRERELHAQLQSSDDSGQSRPSLPSEDLLKELQKQLEEKHSRIVELLNETEKYKLDSLQTRQQMEKDRQVHRKTLQTEQEANTEGQKKMYELQSKVEDLQRQLEEKRQQVYKLDLEGKRLQGIMQEFQKQELEREEKRESRRILYQNLNEPTTWSLTNDRTRNWVLQQKIGETKESSYPKMIEMNGGGAGYNHELEMIRQKLQCVASKLQHLAQKASNRLQFETADDEDFVWVQENIDGIVLQLQKLTGQPGEEPTLRSPSTSCGSLTERLLRQNTELTGHISQLTEEKNDLRNMVMKLEEQIRCYRQTGAGRDYSSRFSFSGGPNIEAIIASEKEVWNREKLTLQKSLKRAEAEVYKLKGELRNEALLQNLSPDSEHATLKRIYGKYLRAESFRKALIYQKKYLLLLLGGFQECEDATLALLARMGGHPAFTDLEVITSRPKGFTRFRSAVRVSMAISRMKFLVRRWHRVTSSGSININRDGFGLNPGTFWITLGAEKTDPFYHSSGGLELYGEPRQSTYRSRSDLDYPRSPLPFQNRYPGPPADLNPGSLACSQLQNYDPDRALTDYITRLEALQRRLGTVQSGSTQFHAGMRR
>9749_0:0046ac_{"pub_og_id":"158920at33208","og_name":"A-kinase_anchor_protein_9","level_taxid":33208,"organism_taxid":"9749_0","organism_name":"Delphinapterus_leucas","pub_gene_id":"PCNT","description":"PCNT"}
MEEDEQEQRRRKVEAGRAKLAHFRQRKTKGDCAHSKKTPAKRKGAAVDAPDQEESPVAAAEAAGLLGGRAVGKNALCSDTPDGAGAPQLQEPGGAGTLQKLEDDGPEQPGVMTKELELEVLRLSLSDMHAARLELTQAHLQREKEAALAELRAELAGRHAQERALLQSRACRELELVREEAADLKEKLQSEMEKNAQMIETLKQDWESERDLSLEKLRRELSERHRSELENLQNQFKKELAEQKAELEKVFQDKNQAEFSLQTQEAQHEAALSELRADLQLEHCQYVEDLELKFREKEKEKQLELENLRASYTELQAQSQEEIRRLGAQLESARSSRQEPSELPEQLLAQASHVEGLEHLTRALEQQQQERTRHEAQLEQLRISSAEKLREAERGHQQDLTLSQQRLQGGKDSSPPEAVGISACSEETPEEEGRDRLDQLGLQLEQHEESLGLHTQLEGNHQRQLAAGKSSQEVQQEAGLAGTQVLEGEKHVGPSEEPGPELARVPLLCAHSTALEVAAGDLGLETMHKAHLLLLLTELKEEIDLLKVENRNLHEKLQHEIRLKEDLEQVKCTLVEAHQEALKSAKEKLELMRRELGEREAEWEVTGEDPRRGAEERPMQLLLELREQAESEKLSMMHRFELREAEMRQLQDQQAAQILDLEGSLMEQQGRLRQLELGLSGDESLQCSQCGRELGGGLAPTDRDHLKEDCALQLQLAQSRFLEERREITEKFAAEQDTFLREAREKHARELQLLQEGHRQHVLSLTAELETRHQAEVDALRASLEREWWALSEARVAELQTKHAAEISALETRHASRLDALESRYLSEMQTLLGLEEQLQKEDASHHTVLTWVLEKLKLKHDEGPQSTENSLRAGENIEHVEGVRASWLRGARQQGAAVPAEIEEEEKQRLCCREEIELLKCRSEALLEQHITQLKSEFESEKKAALHEKEAIHKLEREQAQSLYQKEKESLSLQLREKNNQILQLKDQILSLSREIEERHSELERLQQRRERENQEETTLISMLKSDIDLSHGERRALRDALRRLLGLFGETLKAAVALKSRIGERVGLCLEDESPPAAPALDEVWPGLDAALPELDSASPECAETSSVAEISSHVCESFFMSPESTLEYERPVRRIYRSLGLAVDGLLEMVLDSTRQLEEARQIHSRLEKEFSCKSEETAQVVRKHQELLEHLDAESAAKARLELALHKAEGIVEGFTEERAGLQEALGRKEASEQGLVAELEGLRQQLQCAARRQAELQEENSVLWSQKEALAVEAGERETALQKEVESLTKEQSETKEQLEKDRSALLSQMRLLESELEEQLSRQQACARQAEELSALRQQMGSLDQQLRRQRQFMDAQAVEWEREREDFQQEIQRLEEQLRQAARLRPPGPCDSDLDGEIELLEEKLREKSDGLNELIIKKELADRQVLIQEEEIKRLQETNASTTRKLMQLQGELERQRKAARDLEQDKEALQEQQMSNLLLVSTLQSKLDEGKCLGSPAGNRPDDAEVQLEAVHRTLLQHEDEVAYNRSSEIEELKSIIENLRENQERLQKDKAQEIEQLHEVIEKLQRELPLGGPAAPQAGDGRAASLQSELLGLPAEGAKACAELEGELHAALEAKEALSRLLAEQERGHGQALEALQQRLQAAEEVAVRQLAASGPGAALREAEVQALASQIREFEAALRAKEAKIAERELEIDALHRQKSAHSAELEAILAAVARFRCALEQQLLAASGEPPELQRLRAQCVRLSCQLQALNQRFLRCQKEPDERQAHGAQVAGSSGGRASWGEEASCHEEAEQDVCGRWLAEAPHGHGGNPQSPIKEDPQLAKALPTLARAGLSQQDSVMSVLAVCQRQLESELLLVKKEMCLPAESGVSGTAKGKEQLLEDCQLRKVDLIDQVKQLQEKLNHLVHCMSFQNVRTEDFKFQQAVESPHVLGNNASDSSSNSEETDRSSPVDAFNVTWDLVDIIGNQDSLIRNEVPDTSTGEQVALQDRSLCSQGSLYGCSRDLSHTQGTKPLKKVLRTMDLSSWSSPEVVRKDSISERPPSLPLTPCLDALSQCSLDTSLWDRTSTQLLQADQLGLLCYPGESAAGTAPKWAGSPLAADGAPFTDDHAQRVPVEKDVEDFIITSLDSQEKSRSPPLGLEGKSDGKSDGAGFGKTLSQGSGRPGAPTAGPAAPLTPRRFRRPLGARKEKEVHPKQVKALLQMVCDESHHILALSEYRGPPSILSRGEPSAPLGCLTMGGQGLLEAAPAPREHPTPGPPKGEKEPSNVGLDWRGEFLQIVQEAFEKEREILRVELWPRPCGSGPGGCGSLLERLEKMVQEQGDLQERSLEHLRLSDRSSLMSEIQALRAQLRMTHLQNQEKLQQLCVALTSAEARGNHQEHQLRRQVELLAYKVEQEKCIVSDLQKTLNEEQEKANNVRKLLVVEQNTVRDLKSELCECRQDKERLLKSLDEVQKEVLQLRSALDSKEDDLQAALQQLEAERTKERALQSRLEEERLQCLQKEGQSARTLEELRASLEKQCAQSNQLCVVLKHEQTAKDNLRKELQIEASRCEALLAQERGRLSELQRSLEAEQGRSRELSEALQHERLLTERLSRRPQDKQAQPALLQKLRGCEARVLELEVALEAARQRALEAEAHMHRQDVEREQERELELQRQRDEHKILQLQQTVRELQAREAARPRPEPESEPARPREQQQGLEKVRQQLLCAAGLLTSFINQTVDRTISDWTSSNEKAVASLLHTLETLKSELGASSSCRKKTTVELQVQLVDVLLKDNESLSRALSTVTRERAELCRAVSRLERSPRAPGTPQEVCARRRSDKSVWKQDRMGSLGSARHPDPALPTPEAGACNAKMEKLYLHYLRAESFRKALIYQKKYLLLLIGGFQDSEQETLSMIAHLGVFPSKADKKAVAARPFTKFRTAVRVVIAVLRLRFLVKKWQQVDGRGALAPGRAPHPGFLVPRPQQSPPDTRASPPTRDVSSSHARGPVPKASPRRRERSNPSPNPRSERSLTASQDPEHSLTEYIHHLEMIQQRLGDVPPDSTSEKSCCQKNKQ
>75352_0:002c85_{"pub_og_id":"158920at33208","og_name":"A-kinase_anchor_protein_9","level_taxid":33208,"organism_taxid":"75352_0","organism_name":"Megalobrama_amblycephala","pub_gene_id":"125274359","description":"pericentrin_isoform_X1"}
MDQDERQRKLEAGRAKLAHFRQRRAKSDSSSTQKKTAKRKGPTGQTNDLSAQERHLEEPQTDDCHGEISKGYLEASLRLDGTDSSVSDVHQCSREADETNAQEKSSSSGSLAESELPDQAEGELSEMIIVAHTGKEQLKQLQAAVEKRNEIISQLSKNLQVALQSRDQVQLEAQQLTDQIQALQQQLQQAKEYLRSKSQGCVDLTQAAQNQLHEQLEETQQVTKEQQCLLVQKEVEITDLQQKLCVMEKSLSQLQHAFTQRSADQTDLRLDHHGDLDLSTVSPLLPDDSLDSNSEALLRSLRAELEEERKNSQRAQEQIEAFQKRVQSLENEKTQMEAHLAAFAETQAQEAQNYKAEKDELNQEMARLDNLVKELQNRLHEEEETGHHMRSKYEADISNYDLRLQTLEEERELNVAQLTEAHEAALRRLQEEHSDEINRIKELLNQAQSQHSDSHQNVSKDNGADIPWNMISKEHYNEETAIECVARDNYSFDVSAGGFQDVLMERYLASEGPQESSLLEGSLEERSLMENSETSRFELDSEVLFHASDYPNNVTSDGDKSEPGPSVVSGVDVHQPDEMSFTDAQWQNSTSAIEELNESTGTVDLAKELLIQQCRDLSEQLEDRERQLEVLQEEVRHSAEEVEEARERWSKASEELEEAKWELEMEREKRIQYEEVISQKTNEDNLKNKLSDLQVQDNARIMPDNTDSNKTSIPLSTEELLKELREEKAQLVLKLKLQEQLVKDVHEQKAAGDSVSSEFSSLQAQRDEFQLQLEQQREKHQATSVLLGQRTLQLDQANRELQQLKAEVEEKAGRLQDLEEEKTDLESKLVCLKENLTNMEEEKATLERRLQVLEDQAKSMEKVLESELKNFEHQLESKNAELKEVREAQEKAEEEYMEKESALRKELLTVKQDLEERQKQHEEEQRTLEEKHQKEVKYLNVRFERELSEQSAHLEDEQKRQISLIKQVYEREHERELTKLAAQQSEEIGRLKDELVRELQDGLEAAHQAELLQTQSQHKLELEALRLSLTNLHTAQLELSQTNMQKDKEVALSELQTMLREKWAQESAMLQTRQQFELERIREQNQEQEQRNQRLHQQEMDNLSQEWERRVLEEKSSVEQLQACKLEDLKGKLLLEAEEAKTELQSRLNDAHHKLSDAQAALTEAEAALSETQCRLEELQLSRDQDIKSLEKELNQALTDRDAAARAVEELVACHKAALQEQQERARALEQREKELTQEVDRLQSEREELKASSEQEISNLWSQLECMRTNRQELGELKEQLLARSSRVDDIERLKQEFAQQRQEIKEQNEAELENLRTYFEQRLRVTEEGHREEIALLQLRLVEGALEDSILKTGNESFLSEGKSEDDRSDAMAEITRQLEKHKEELDSLRLQLEERHQQELEQLRSSMTLVYKEELLQARTELTDRYYKDIDQLNTKHAHELEQLRAKLSDNHIKEINRLRLQSAQDVARQVEAEVKERTQQHQAKVSQLETQLSQLSQKHSEELEKVTEQHREQLRQMEETHQKDVAEELRVRLEEAQKAERNRVSEEFTKEQARLREQLQLQAEEHLASQRVQLQRSALEEKGELEQRLLEAQKLLDVERQSLQALQKSLECEENPQVVALKQKLQAQYDREMCTAKSAMAAEVKELNALLQDQMESKLQEALCRHQEEQKQLEEKFTLQRDAAMGQQREQHAVELQAQKTLLDQRAAQLEHLEKECQDLKIHHREELESLRTNHKTALETLEMELTNKHKAELDKLEAVLQETNLAQLEAQEAELQARHKQEREELEERLLANMDTLESTYLKEIQAVRDEKEGELRDLQEHYTREIERVRKEEQTIREDFRSELVKVHMDNFSAMTRELHQAHQAEMSEAVSSERAALDDEHRRALEALQQQVVALEKQHSAALLEITDIATAEKKQHEQELDELATKHQQQLQELRGVSARELEALRRELEEAASRQRLHYLEEAELLKCKSEEQLQQKIAQLKEESDQEKAVALEELEKTLRQQHEQTELAYSDKMSQLTAQLQQLDTVVSQLRAEVNGLQVELEGKRAEMDTLETILQRRDRENQEGDNLLAMLRADLNTATQERQDTQTARDKLQRMLIEMLRITMATEEHISHKLGACESGGRSGDKTPSSMTARSSRDSHETGEVIGTERDADCSVWSSAVDEGLELSQRLCESVFSGPEGEMEAEGEELMLGACTRLRTAVDKLLELLSESSQQLEQMCGLQAVLNERFRDGGEAGASLLFQNSQLLEQLDHEASLKSQLQLELHKTEGLMEGYIAEKAVLEEALQQKETKEQRLAEELESTRIQLQQLNENHALLLRQREALTASLGDTEKGFLDAEEETALLAETERLGQECVEVQMQAEKDCSGLASRLQMLEQALEEQESRAHQLEEQHRLQTEDLQQHIDALEKQLKHNRQFIDEQAVEREHERDEFQQEIKNLEAQLRHPSKGHSGGDSKGQRIEDLVLQVESLQALIKDKMEDYSELLSAKEQCQRDVEERNEEIEKLATRIRELEQALLSCTEASRTVTQLEQELQKARKNLQELTQDKEALQQQQYANKLQISALQSKLDETRHRFPDMIPDPNLREQLEATQQDLQTKEQQVELLSERLSELEKDVVVREEEVGQLTLQLELKNRESRATEEQLHAHITHLQETVDTLTRRLEEGSDESILQLPSALLEEKNLEIDHLNQQILQLQQELDMTNDNKILEEKQAEIEELRSLVERLRCDQERLRQAKEEETEQLHEVINKLQEELSQLDPNHHEVSDPSTDSPESSYFPWSTHPRQQRASEESLCQELSSHSLQSSRARLQELQTELERATGEKDSLQRLLLSQEEQYGSQVEVLGRSLGEERGKVVLLEQEANELKVQLEEKRTEAEQLVARVEELEATERAHQSSLRESELQLRRVEERKDEVQQDHDRLQEEVKNQRVEKELLENQISELQHKEEQHQNELAALQSKLTELEEHVQAGRASISALETSNRELYMEKEALRKREGCLQEEIEHLKKEITSKMNYIKELHEQQEEMVAKQGEAQKEVLTCAEETLAKAETALREREQQLIHLRAEHDALRAELTAVKEGLSSSTERAEKLREEGQTKDRALADLEVHNQDLKVELRRLQDDLAVQEEELAYQQRELEQLRQRCNLQDHHPKHGHCFVEGLSRDPSLSASLSSPEVLRRLDCSEERPSRLQVSHLSELSALHNASLELHSKPSPMDRDKERPHARQTFIPPSEEVPPITHSASPCSLSVSEHLSVLDSLDADKVHELDNSDVTPSRSPLGSTSPESVPEWVSDGYGSNVSSEIEAMLKLELENTERLDAHFVEYLRCRGMSPAQYTDSAAGSMHESHDALTPELQAMLKRVYQESCRILSLSHRPAPSGQSRPDSEPAPPPSWQRERRALQETILSLRELLCRMADREPRTDSGDVDWRRELLHAVRSVFDSEREWLHSQLQAFMTSSTQMDLTPLLDQLKKLFQKQEEQQWKSLEQLFNADRHSLLAEVRSLHAQLHASTQQSQEQLRQLQDSLQTAKEQGTETQHQLHRDVEELELLLQKEQTVSNDLRSTLEAEKSRGLEQQGQLEAELKAVSVLKVELEETRLQLQSVYKIQEELKSQIQKLRLNLENVEAERQACVQAVEKEQARLQELQEDLQQQRLNSQQTIEQNQQTQESLHLALNEQASQVNQLNAVLDQERITCSNLRSELQIEQSRCEALMAQERERTELALSRLEEERSRSTELSESLSRQAQEHARRLEEEARRQETASAHDRKFIQDLRAQLEQERRQGEDLAAMLERLQGQVLEGKRRQAEEAEQEAHKEQEEVRRLRAALEGLQNQKTEVGRTLEAERERAAQLQVELNVMKEKMRVVKERERVREEEMERKRRQEKQEQVEKERRQEHTNEKLLEMELLRQKDQQRLRQLQQTLADLEREEKQLTSERLQRNTHSNGLTFDQNTLVHISQDSTSFTPSLLERLMKENSEFSECLAALSEEKISLKHTISCLERDLQSLKHQEQVKSPAVTEQCVLSEKLAWQKEKAALQAALRKAEAELSKVTASNENRPIHDLSSNKVQRLYERYLRAESYRKSLVYQKRYLLLLLGGFQECEQATLALIARMGAQPTLSQSHVSRPLNRFRTSVRVVIAVSRLKFLTRKWQRATRKISVGSATVNGHGTGPSTVPASRTEVLRPQQTGVAFNSPPTREHALAQRGVVSSLVPPIKSPFRLNNRMYTSSVLGPAERSISSSQDQERSLTEYIQHLETVQQRLGAGHPVPRADRRHSLPDTMSYRQKWFLENRTWLYLSCLAPGSMRPLGSPTVLPYARKSDR
>75352_0:003250_{"pub_og_id":"158920at33208","og_name":"A-kinase_anchor_protein_9","level_taxid":33208,"organism_taxid":"75352_0","organism_name":"Megalobrama_amblycephala","pub_gene_id":"125276011","description":"LOW_QUALITY_PROTEIN:_A-kinase_anchor_protein_9"}
MMEDEERQRKLQAGKAKLAEYRQRKAQSDGQKKQKKKKKKPESDVEEQSRNEGEEPKGDQNTVFSLSKTLRSGETVTHDQTYTIEPESEVSTTAEDCSSEVNGFHERTESDVPSCEIGEEDLQQSEAQMEPDLQSGGPQSRTQIMEDELAAKSMAMEELSRELEEMRAAFGAEGVQQLQEFEEALKQRDEIITQLTANMQQARTEKEEVMREFLQLTEQSQKLQIQFQQVSDVPPGEILRSSNISSTAADLLQARQQITLYQQQLDEKDAQVRGHQEKTQEQLLLIAQLQERLSEAERVRTQAEESSVQSLREKDLLNTEQQQRLISEHLQTITQLQDQLLTSKQQVEEANKHLAAKTQELDSCERELSASRQKERMSSGEILQLMKTVEDLQQRCHHGSQSEGETVQRLEDDWSRRMEQLRAELDEMYGQQIVQMKQELRLQHAAEVERIQEQNRLETEKIVQQHQSELERFKGQLFQSTGGVNVLNVKVIELQQKLQETQVLRDKAEQEVEQMSADKLSVAQQAERLRDELRSARAEVAETQLLRDAIRDLQAQLEVAHKAKGELSAEHESEITNYKIKLDMLEREKDAVLDRMAESQESELERLRTQLLFSHEEELSRLRDDLQREGQLNVQNLRDEMAVRHREAVDRFEDKLMSMEEERVALRQEIAALKSNLPESGRAKELQAEVERLRRTESERKESNESTDRELLLQKINHLSLENEQACARLKDLQDEIEQQRNTFSFAEKNFEVNYQELKDEYTCLANAKMQLEERLVRETAEYETKLAELQTSREEVDGRTPIEKHTTELMEKLEAAEKEKKDLAERLSLMETNAKRLEDELKMRNKEPEQECSVAGGLCSVQTHHMHIRSLQEEVDALQSAERERGLAQEKRATTAAQGRERETPASTTASRLLSHTHTAAAQEDQLSVSFSLPQQVETGDAQADGDAVRALCVMQPLEMDGAEHDECRLQLEAQRISLSQIHAAQLELLRESLCAQTQAQLRSRERELQDAHERELRRLQEELKREQQGVNGQPAEPSEPIVQQLKSEFQECSAQLEERHRQEIERLKSYYQQQMEETQERFTAEILLLQQRLQELTGAEELFSVPSVSPPLTRDVRGERVQDEERLSVDVGAGLSRELQAVQKASCESSREELTDLDLQRLRDAAERRIGSPPEEAPLGHWQEKHQQELLEEEIAKVIVQMSVEFAQQTEHARISKQARETSTAMQTDGTEDDEGEEEDRLKSSEEEKTQEDDGEILPSEVMYDDDDDDTVEEEDTEIPLELPDDDDGDEDQGTPVFTEDYRSELVQQEEEHGRVLEALRASHTRQLEIQQETNTHLTAQIYTLSQQLLQRELELQQMKEREDETEMERDERPLPSMQSCGTQTEQKEEEEEEEEEEGIKDRGHGRSVTSESPAQDPELTSDVITTERDLLRKANARLRQVIIDVLKTTAAAEETIGRHVEGILQASSKGHLTVPAEGLKPYGGPAAGPAGDASSESVHGSETGADDVSVFSAETETDEGLEMSLKIQGAGLLHPEAELQLEREEHLMSISTRLQSAVEKLLIAITETTTQLEHARITQTELMREKFRHNEEMEELLRRQEELQERLCEEARAREQLALELHKAEGLIDGYTGERLALEQQIREHAELQLHLEQELHVTGSRLRELEQERQQIHDERQLLSRQQDAMRDGAGSRELRLVEAALDAAPEADLLEETEKLMAEKVEVQRQAQKESGELLQQVKHLEAELEEQVSRLQELQDMRRAEGDDLRQQIQALEKQLENNRKFMDEQAADREHERDVFQQEIHNLEQQLKNPPKTGTGSDRRDREVQELSRALQEKSDCCSELLLSAEQLQRDVRERDEEIETLGARVRELEQTLMHRVSVCSAQVQHVSMASRGDVTLEAQLQTEREALDRKEKEIVNLEEQLEQFREELENKSEEVNQLHMQLEIQRKEISSHQQDLQAQARLAQVLEEKDRQIAVLNEQIAKRQHTDTEPEKEVVQEKEEDLRELEAQVEYLRSEQERLKRNNEEEVEQLNAVIEKLQQELSHIERKDEARDDYDEMKQKMDEVTTELHTLKSDHLSLRSEYERLQEETVVELEEALREKTAAFVVVQAQVQALEESAGSRVRSLSRRVEELETCVEEKDSELRACRLKVEQAQTDADALYVKVAQLEDKLREKVAAVLVSQAQLGAVQTQTKELRAEAHAEDLTGPSAQLYPGGLTAQDGASPPKRILLTEKLRELEEGLSGMQKDQELQKQLLSSSEDEVMEYERRLTVMMDILNQMRAKPTLHRALLVAEESGEDGQSLSELLQELQEVKGEATSTKEELNCCRELSHKLQEEIEMKESTITQLQTALSQVSAGSRDEDAAETAKLFQELQEVKGQASTTRQELDSCRDQSVRLQELLQEREMSIALLKDQLHRASQEGDQSTAELLQELQEVKGEAAATKEELSSYRERSLKLQEEIEVRDVSIAELRVKVQELQTALAKSSEEPPQQPLFQPKTKAGKNGDNREHHGMNKSADVSKDKPSLPHRNSTDQSERSSSLSGTPVSSRVDVCTQTDPSRADDVEEMIAGYTEKIGQMQELHAAEIMDMEARHISESESLKRENQQLEEEIRALRDAVDKLRATEGPSVRSDRPAVSPFKDGYASDSSSDWSQRTGYDHPHLQHEYRTTPEGARRDTEPDVLPDRIKSLLREVHQEGMQVLSLSELPLSEADRPGATLPPQTWSKERDALIDTVESLKILISKLQTATDTQGDGDWRAELLSAVQQAFVHERDVLKNVLYSHLERLDTADAVIHLNQLERALAEQDARHREVMGVLCSADRNSLRSEIHQLRAQLQSLTSAHTQRHHVDTTGMETVREAEPMSGGTAVGSGSDRLEEMKTELSQTKLELESALKSQHKHLKELDTLRAEVSLKAAEVDTLNDRLADEQKRARELQWAYEKEKCKSDRKEETEREEVEDLKLALEEQRGRVADLSSSLEREKQISAQLREQVDGQQAREAGVSSELQVQLDAQRARAVELSSALEKEKELNAQLLQRFNTSSASNPQDSGTSHTLMQAEATCSQVEAGVLSVESLLQMLQTQLAEKQAQVVQMMEELERHKLDAVQRKRQWDEEKASLARAATQDQNELRAAHDRLSGLERRADELRAELDAERDGVRRLERERDRLQERVRELEEKLRAAENDRSVRSDGPPADRTRDWVLQQKTGDVTLESSAGQSSDPKHMDNILSRLQLIASRINSLTSEAPGRSSGEGPDRESLAWLHSNVQDVMSLLQHIPSAPSALPESAALLAGGSSSLLIERLLRQNAELTGFVSRLTEEKNDLRNQLLKLEEELRRYRQKKVTADSVSSRSGVDRQELVLFSSERESWAQERNRLEKSLRQAEAELTRLRADIRSDTLRDLTGADLDNTALKRMYGKYLRAESFRKALIYQKKYLLLLLGGFQECEEATLSLIARMGGQPTHTCLESLGRQRRGFTRFRSAVRVSIALSRMRFLVKRWQRAGGAVTSPIVSRNGLSQITGADVRNESSFLHPGTVEVFRERQTSSRGRTGRDSPRSAASVQHRYHSMAADPGGLPCSHLQNYDPDRALTDYISRLEALQRRLGSVQSGSSSYAQLHFGVRR
>74869_0:000400_{"pub_og_id":"158920at33208","og_name":"A-kinase_anchor_protein_9","level_taxid":33208,"organism_taxid":"74869_0","organism_name":"Anopheles_maculatus","pub_gene_id":"AMAM019220","description":"A0A182T422_9DIPT"}
MQPAKYNRKNILNVVASALLTDSSFEDSHWPPELVLLREKFTAKSQLEITQLQLKHEEEMARMKNDFEKQLQRKLKRHTTFDSSRGLDKIISERDNLRELSSTLRNVVGGLAKYFSICEEDLNSTVLEELQRCQQLQHQTNESLLTVDASADENQLVAAADCTATDSVLNVTDVSFLASCKLLKFAPNVSGIISIIDDPLLVEYVSATGQQGRDEDTEPENISLNLEECMERLKAEALSLLALSERIKEKSTPKDDESDKASEKNDSCEEEDGLKRRGKTVVKTLASARSFDENIVREVTPERDAKTNAVNSCRSLPIDLAGLQLNGELNMQLHELKNRLLKSEDERKLLETELAEARSKQNSLVSELSETKQHLLELNSQRVEFSEGYGTNALLPTAQRVNNSFVELQERAKALLGSAEPGADQTIEDNSMLLQLVEDFCREGERYLEDGKRDRMDLQSQIEAADKQLKATRQFLEDQAAEREQERDEFVKEIERLKCAMREKEKDKVNYERASKEMLQYETY
>74869_0:000f28_{"pub_og_id":"158920at33208","og_name":"A-kinase_anchor_protein_9","level_taxid":33208,"organism_taxid":"74869_0","organism_name":"Anopheles_maculatus","pub_gene_id":"AMAM002815","description":"PACT_coil_coil_domain-containing_protein"}
MQGNYKDRLHEIELLKEDNRFLTEDITRLKNEIARSNNSLSSNPSLVEALKQSCTKLEEELQETKLLLTEKMLALERVRIDQSSCQHEIEDLRSALKEKEMIIQQIGDDGNSLHEALSNIQEKMQEKNVALNSKLREEQERNAQLQSEMERLRQQLQRSDNSSSPKPFSVEEIAEQLEKELNYSAQLDSSILKAIESDEMNTDEERQGVSGTLGRKSGPRKPSELDDLRQKLQLELDKGKKMQELLEGEKQNSAAIQQQDAEIIEAMRIRLEAALDNESTLQRLLEEERTKNERLSRMVGGLQRTKSFDNYLLLKGKSSPQDGSPQRRLNRSNEFETEMVARYESELKFLTAQNVRERERTADLQRVLERERERFEREITERTEHGEQVKKELNRVLKEKESLELELDHEQEKLELAHKEIESLEKRIGALQEAEALRSARRERTSGQNSLEYQELKLRLEGVEFERNQLRDTVQSLRSEVERRRVREAHLTEALSRENSLNAQQQIVPEEFLNKLKDLNRMLEANARENQQQTETVRFMMEERRALQHRIQELERYNVHSSGGAHHQQREDLEERANHLFGKYLRSESHRKALVHQKRYLQIVLTTYEENEAKALALLNAQLPPGQLEVLALSSGPRSLDSSSHPSRRKSFRSIVTVIVAIERMKYLVRKWHGGRRVCAKAIFSQPFSPRRSQSASTNVWARSPGSHFVEYGTAAGGDTGGIVRMERAEPIPPQVFGGGGGGAFARTLVVPVASPSSSLRMSVDVLETLREHQHPQTHQQPQYNRNIHGNR
>74869_0:003174_{"pub_og_id":"158920at33208","og_name":"A-kinase_anchor_protein_9","level_taxid":33208,"organism_taxid":"74869_0","organism_name":"Anopheles_maculatus","pub_gene_id":"AMAM003815","description":"A0A182SC54_9DIPT"}
MQKFTSTDHPNERQGPTAKQQPFTSVTSGSSAGSVGSASASKSTSSYGSRKESSVRFRLEDELLGSGSELSGSASASISESLSANDNHDDDSLEIMEEILVPADGDEDNDDGENENVGEIGSSASVPSDESNSEDSSSKSVEPVSLNRSKKKQNASSGSVADRKRQLFDIGEDEDLLPRSAERPASGGLFDIDRLQLSGDEIAQHFQTTVESDRSEKENSSYRARPRSSEHEEYDDSFGQVAGEIENSDGGSASRKEEGKKSLELVKVHQTKELSPLNEDDVLINDSKVNLNALKQRNQIIAQKEGGVKLEEKKRNVKLNLNVMAEESNNNSQDNSLNTTNDISDLAPDTESERVGSVELDPSSGSMRKMKLSAECRSRSVPDTIGAAKSNAGGPSGACFTSLGPMKMSEVTSGQANEEQGSSSSGGSGISDDLRERILTTSKSFEEVKAQGVTAIEILEDKIERPGVEPAKPMERVPADQKEALEDISEESEHTIGGGNSSNTDEEQQRVGGMRAATRQDANQPGNLIERGKEMRTILEEKLLQKQLSVGSTIYEDNKENIPEGGSLKVTPEFDSVISLKMFQTMENEIRKLHEIIATKDVLLNAYGRKDSVTPGKEASNIGGSRAESLREQQLCRSHNSDSISLATNSTEYRPVGDLTELGAATSGAEKDLYAKIMERNQWIELLADKLKDSLQDRNQLQQEGEKLAAEVIQLKKQLAETVESMKLKAQSSGWGGVRPPDQESTSGGGQRISEISIDLVSETEDGGLSDFPDIYDEPLLGSSERALEHGLQPPGCVDLSELNPLHIPLKISKQLEQFRRYLLPEEVRLFNMVQGKFDDFLTQELDKVRDAGETENRLLREQVQIERADKEQEINRLRQMLGSVKAGSIEIAALRTELEARHTQEMADLRTYFEKKVVELEKQYSEEVFSQQSRRLSNDDTASEISGAEEFPEENGGYQSKHTSPRRKHKEGIYLSPTHRKITPTTIDATDASADEVLVVEIIEEKEHRHLTADELREFYQSKIKELNAQHDRVFTNLREKLKVYETKEQEKHLLSNQTASTSSIVKDHCSPMLTNEPPLLPPPMPLADRPSSPTDTSDVANTLAGDALLTNLSSSDTNNIKQERRQQLQQSGTNRLQTPTFVGELGSDTDLQEIIAGYERRLQEQVALARQDVLKELEVQIQ
>74869_0:0032be_{"pub_og_id":"158920at33208","og_name":"A-kinase_anchor_protein_9","level_taxid":33208,"organism_taxid":"74869_0","organism_name":"Anopheles_maculatus","pub_gene_id":"AMAM009196","description":"A0A182SLL1_9DIPT"}
MPQTRLVTVALRSFTFLLIKITPILLWRIFGRPGDWYGRSSRKELELQHERDVLQEKMSEQSLKISSLQTKLDEQRLRAEELHRQGTSQLTVKVHDLQNELHNLKETLQTRDKQIVNLKQFLENSQQAIARQEKELAMNQDGAERSQHEQRLEAELKAKEEEIRVLKERIKNEMINKAALPDLMETILADKNEEIDQLKERLAQYQQVATNQADANQRNDGGALAKDDDGGRTLSDVVSITDCDESDMVMRRMPEQNALGGILPAHSIPMVSTRARTQHGNNARLFGRHCGANRTDCLMFILTHSCFEFFLLFC
>74869_0:0032bf_{"pub_og_id":"158920at33208","og_name":"A-kinase_anchor_protein_9","level_taxid":33208,"organism_taxid":"74869_0","organism_name":"Anopheles_maculatus","pub_gene_id":"AMAM014701","description":"A0A182SW95_9DIPT"}
MEQQVKELTTQIADRDDRLRKMEADLKDSIDKGFTLREIISELETQIESKTINEHVLETKVKELEKYIDVQNQQNESLHQEMESVKTDLVGRGYDEKIAKLEEELRQRQPSAEQNIVLEALTVQLRDIEETLERKTKNLETLHSTSGASLGCSSPSEDVSVNQDSPLHRQRKAGSAGSAEDGSPSGDKPKVTPLPVDEVQRIFDKLHRHSRVEDVAIKRINDLEMQISNIRSGYAPPSVCARDLMHGDPVFAGLARVLYYLEQE
>7994_0:00212e_{"pub_og_id":"158920at33208","og_name":"A-kinase_anchor_protein_9","level_taxid":33208,"organism_taxid":"7994_0","organism_name":"Astyanax_mexicanus","pub_gene_id":"pcnt","description":"pericentrin-like"}
MDQDERQRKLEAGRAKLAHFRQRRAKSDSANSQKKTPKRKGQAVQANDRAAQEHRLEKTQTDHSHGLDNDDDSEESLQPDGITGDLAACQNRRETGEADAPEWSSLPGDGVTMDQPVETDELLGEIIVTHTSKEQLKQLQAAVEKRNEIISQLSINLQAALMSRDQVQLEAQQLTGQIQELQLQLQQAKEYLRGKSVGWADLSQTQQNQWQLQIEDSQKVTRDQQCLLAQKENEITTLQQKLSAMEDSLSHLHSAFTSNNMEEVRARLFHHNEQSSVAFMGPEKSLNSDADSVLILQQLRSELEEERQNTKRAQDRANNLQVAMDNLQTEKFEIEAQLTAVQVELEKAEALAQEAQKYKEEKEELNQDVARLDGLVQQLQSRLREEEEAGENLRSKHEADIANYELQLQTLEEERGMNLAQLTETHEAALKRLQEEHLEKVQHIQELLSRAQQHNQFQNQHEVPEVELEASLNWLKASKEQQNQEATSENPAGPGSGPSLDASVTEDQNELMERYLAMAVQHESSWVEHLESLEEQSLLEISEASKFELENESELVLESRISVHHEVCNDSNISFSVQPDQAEGDPPDLGGMSFSQAQWQSFTSTSKGLNESVDDVDGMGGIDLGKELLIQQCQDLTEQLEEKEKQLEVLQEEVRRSAEELDEARERWSKASEKLEEAKWELETEREKRLHCEEIISQKTYEQDNLKNKLSSLQSQQDDVCLSPDASDAREKDSIRTRSPSDPEDLLKELKEDKAKLVLQLKQQEQLVREIHEQKTAGDSVSSEVQALFGRQLSSLQAQRDQLILQLENLREKNQTTSVLLGQKTLEVDSANGEIQRLRAEVEEKVENLKKMEKNKTDVESKLMCLKQNLTNMEEALNQGAVEKAALEERLQAFEEQTRNMENVLESELTNFEAQLKAKDTDLEQMKEAKEKAEDELMEKENIFQKELTELKQSLEMHLNENEEEKKKLLEKHQKEVQDWDLRLKKELSELKASLEEEQRKQLCLVKQVHEREHQRELSQQVVQQREELSLLKAELIEELRDSMEAAHQAELLQAQTQQALELEALRLSLTNLHTAQLELSQANLQKEKEAALSELQASLREKWAQESAMLQARQQFELERLREQHSEQETRVQLQHQKELDDLKSEWEKQLVKERTSVEQKQTSKLEEEKIQWLQEFESERSELQKHLQETQQKLMETQAALVKAEANFTEAQDRLEELQRSKEQEIEHLESDLSQAWADRDSAARAVEELVTSHKVVLQEQQAHAQSLEEREKQLQQEVDCLHSEREALKSSSDKEIANLWSQLESMRASRQELGELKEQLLARSSRVDDIERLKQEFSQQRQDLKEQNEVELENLRTYFEQRLRSSEESHREEIALLQLRLVEGALEESVLKTGETSFLSDGKAEEERADALAEITEQLEKHKAELDALRLQLEEKHRQDLELLRCSMALSYKEELLQAHTELTDRYYSDIEQLNTKHALEIEQLRAKLSDNHIKDITKLRLQSAAEVARQVEDELEERTRVQTEEHQARLAQLASETERLLSLEKQLAQLTLQHTQELERATEQHSQELKELEDRLKQNFAKEMALRVEEAHQEERNCVNKELLEQSREEQAQLREQLQAQAEENLASLREELRQAALEERRELEQKLAQAEERLAVLKERLQTLQASLNSDESPQVVAVREKLQAQYESELRTAKNTMASEVKELNALLQEQTETKLKEALCRHQEEQRHLEEKFVQQREAVLREQQQHHDLELKAQKELFEQHISNFQSVEKECQELKLRHQEELDTLSSNHKAAVESLESDLSEKHQAELDKLQVVLEETNLAQLEALEAELIGRHKQELEELETRMLSNMDTLESTYLKEIQALREEEEEGLQKLRTSLKQQHAEEMERIREEELSVREKLRQELTRVHTEKISIMAAELSQAHQDKLSEVLSSQKATLDASHRSALETLQQHVLELEQQHSSALQEITALSSIEKEQLQQRLDALTAQHQQQLQELRGASAREIEALRRELEEETSRQRLHSLEEAELLKCQSEEQLQQKITQIKEESEQDKAAALEELERRLKEQHQQKELGYTEKMSQLTAQLQQLDTVVSQLRAEVSGLQGELEGKRSEMDTLGTLLQRRERESQEGTNLLAMLRDDLNTATQQRLDLQSAHDRLQRVFLEMLRVTMATEEHINRRLGAPVAGDCPGSHTTSTRKRKGSRDTQETEAGVDCSVFSSVTDEGLELSQQLCESLFSGPEGELDPEREELVLEPCTRLRTSIDKLLELVSESTLQLEQLHALQAAVNEQFREGDEARNALLQQHTQLVEQLDQESSLKSHLQLELHKAEGLIEGYVAEKAVLEETLQQKEAQEQRLVEELESTRAQLQELSEAHVLLQRQRDALSSGLGDAEKGGPDVGGEKGLSLEQAVEREHERDEFQQEIKNLEAQLKLPSKGHSGGDSNGQRVESLQALIKDKTEDYSVLLSAKEQWQRDLDERNDEIDKMASRIRELEQALLSSAEAGRAVTQLEQELQRARKSLQDLSRDKEALQQQLYSNKLQISALQSKLDETRHRFPDPNADPGLREQLETLKQDLQSKKEQVELQLEQVEELEKALEVREEEVRQLSLQLELNTRESQANEEQLHLHITQLQETVSALRHHQEEKGEEDPMLQLPAALLEEKNLEIDHLNQQILRLQKELDTTKDNKVVDEKQAEIEELQAQVERLHGDQERLRQAKEEETEQLHEVIHKLQEELSQLDANRHEVSDPSPEPPDFPWSPRPQHSTEESLCHELSSQTLQSSRTRLKELQAELERSAEEKDALQRLLLSQEEQYGEQVEALGRSLGEEKGRLVVLEEEAEDLRLQLTGKEDEVAKLHTRLSELEDGEEHLNLQLKNVEERSEEVRKEMLREKEAREKLEDQVQELRQKAEDGQIARAELETQIMKLEELVQQSKTDISTLETGKKELYMERQALRKREGKLQEEIERLKQEVQSKGEEIQELNVELEERVTKQEETHKEVLTCAEETLAKAEAALREREEQLAHLRAEHDLLRAELAAVKEGLSTSTERAEKLREEGQTKDRALADLEVHNQHLRAELRGLQDDLAVQEEELAYQQRELDELRLRCARQEPSELPKDDHRFLEGLSRDASLSSPEVLRRLDCSEERHSRLHASHLSELSALRNTSLELGTKPSPMERERNELKRPLVTLTETDAPSTHSPTASPRSLSISENPSVIDSLDADKVQDLENLDVNSSHSPLCSASPVSIPEWASDGYGSNVSSELEAKLKLDLEHAERLETHFVEYLRCRGMDLDPLAESVSDSLHHSQELLSPELQAMLKRVYQESCRVLSLSHRPPPTGQPRPDSEEAPPPSWQRERRALQETVLSLRELLCRMAEREPKAEGDHVDWRRELLQAVRSVFDSEREWLHAQLQTVMSTNTHMDHTSLLEQLERLLQKQEEQQRRSLEQLLNADRLSLLAEIRSLHAQLHTCTLQSQEQLRELQDSFHTLREQGMQTQQKLQQQVDDLERQLQQEQTKSHDQHCRLVEEQSRTAEQHKQLEAEQKMVSELKAELQESSQLLHSACKSQEELQSQIHKLRLKLENEEQEHQTCVEAVRREQVRVNQLQEELQHERLNSQCALEQNTHTQEECYQCLSETDPRLGQLSAELEQERTAVSNLRSELQIEQSRCEALLAQERERTQLALTQLDEAHSHTAQLSDSLSRQTKEHARRLEEEARSQEAASAHDRKFIQDLRAQLDQERTQAEELAGMVERLQAQVLQNKRRQEEQREQDVQREQGEVTSLRAALEGLQAQRTEVSRSLEAERLRASQLQTELDSMKEKLRTVKEREEQREKQRKREKQAQEDKERRQERTREKLLELEVLRERDQQHLRQLQQTLADLGPQEKRLTADHLHRDSHNTENISINHTSISHTQNSPSSATSSLVERLMTENSELAQRLASLSEEKISLKHTLSCLERDLHNLKRSEQEKIPVQFEQTLLAEKQTWQKEKAALQAALHRAETDLSKATASNENRPFSDLSNNKVQRLYEKYLRAESYRKSLVYQKRYLLLLLGGFQDCEQATLALIARMGAQPSLSQSQTSRPLSRFRSTVRVLIAISRLKFLTRKWQRATRKGSIGSATVNSAAMRTEVLKPQQTGAAFNSPPTRDHILTQRGLASPLVPPVKSPFRLHNRGYPSSLLAPSERTLTPSQDQERSLAEYIQHLEHVQHRLGAIQPGSPTMLSCTRKSDR
>7994_0:004840_{"pub_og_id":"158920at33208","og_name":"A-kinase_anchor_protein_9","level_taxid":33208,"organism_taxid":"7994_0","organism_name":"Astyanax_mexicanus","pub_gene_id":"LOC103038444","description":"A-kinase_anchor_protein_9"}
MEDEERRRKLEAGRAKLAEYRQRKAQSDGQKKQQKKKKKLKGSDPDEGGVRRDEGGDRKETPATEFSFSRTLRSGQTVKHDQTYTIEPESEVSTTAEDYSSEVNGCVERSERSLEDEELQPPVSPLEEELQQAESPGRMRAVEDELAAKSLAVEELSRELEEIRAAFGAEGVQQLQDFEAALKQRDGIITQLTANLQQARMEKDEVMREFLQLTEQSQKLQLQFQQLQAGESLRSSSISSTAADLLQSRQQVLLYQQQLEQRDVQVRAHLMQLDERDGEVKGLQMQLDERDGEVKGLQMQLDERDAEVSSLQMQVDERDTEVKSLQEKLLQTKVSEQWSLERPLCAELLARLVTGRKGVKIVIFAGSFADDLTVGFVIKQLKIAPTVSVCPQVRREAEESLAQRLQEKDLRIAEQEKLTSQQQQLLSELQDNLRASESHLTEVGEQLAAKIRELEACEVELQTSRQKERLSSGEIQQLMGTVEDLQKRCHHQGAEQGDAARKADLLRAELDEMYGQQIVQMKQELLLRHTEEMAQVRDQHSAEMEKISENLRARLTQSTGEVNALNARVVELQQKLQENQVLREKAVQDLAQVSKDKLSLQNQVQELAEDLRLTKQSRAMDKSQTEIQQELQATISDLQAKLAAAREASKEMEAKHESEITNYQIKLEMLEREKDAVLDRMAESQESELERLRTHLLFSHEEELSRLRDDLQHESQMNMENLRDELRQVRNGYEAERSILDAERSSLLQEIVLLKDDLSRALESSRVEELVLQLKELQVEIQELKTRESERSKSKEEESWDKTRVDNLESENKVLKEANAAVEEELKSLKEDREGLLKKIESLATDNQKASKLAEDLRAEIERQKSTFSFAEKNFEVNYQELREELEEKLQEQMRQYDARIQTLQEKQQSEDQGGDREQLEEEGKEGEVDEGTLVEKDTTELMEKLQKVELEKVDLEETLQQKEIELQRMEVHLKKVELEKAEVLNLNRAELQRLEMEKAKLVENMEESEAKLQRVEVEKAELMKLLEDKELGSEKTGVVDQAEEKEEELCVLREEVKELTLKNEALEKELEACNKNT
>7994_0:004b15_{"pub_og_id":"158920at33208","og_name":"A-kinase_anchor_protein_9","level_taxid":33208,"organism_taxid":"7994_0","organism_name":"Astyanax_mexicanus","pub_gene_id":"LOC103038008","description":"A-kinase_anchor_protein_9-like_isoform_X1"}
METLLQSLQDQLTEKQSALVDLMGQLEQQKLQDVQAKRAWEEERGDLSRDLQGATERLEKLERRVQEVQALLDGERERGTRLERERDGLQRRLTDLMDRGQRDSQQQGQWGPEGQTVDRTRDWVLQQKTEDLRTLTSSSTTVLDASGQTAGQTAVPNNLDSVVSRLQLIANKINSMTSTSADRLPGDGPDQESLSWLHSNVQDVLSLLQQVPSAPPAVPESAALLTGGSSSALTERLLRQNAELTGFVSRLTEEKNELRNQLLRLEEELRRQRHLSAHSSSRSGSEGQELVLFSGEREAWSRERTRLEKSLRQAESELSRLQGELRSDTPAGPRRL
>7994_0:004b1c_{"pub_og_id":"158920at33208","og_name":"A-kinase_anchor_protein_9","level_taxid":33208,"organism_taxid":"7994_0","organism_name":"Astyanax_mexicanus","pub_gene_id":"LOC103028118","description":"A-kinase_anchor_protein_9-like"}
MVNMMVNMMVNMMVNMMVMMVNMMVNMMVMMVNMMVMMVILCSLSLCLTLSLSLSLGLVEAAGDAAPEADLLEETEKLMQEKVEVQRQAEKEHAELLQQVKQLEAELEEQVGRFAELEETHRAESADLTQQISALEKQMENNRRFLDEQAMDREHERDVFQQEIHKLEQQLRNPPKPPASSDQHHREVEELSGALREKADWCSELLLRSEQLQREVEERNEEIEKLETRVRELEQALIANTHPATTEEDSKQYASMAAGEDATLESLLQTEREALDRKEKEIVNLEEQLEQFREELQNKSEEVQQLHMQLEIQRKEISTQQQELLTQTNLHTVLQQKDRDIALLNEHIAKLQLTEPRPDHQEVEQKSELVLELEAQVEYLRGEQERLKRDSEEEVEQLNSVIEKLQQELSHIEHKQTPRGRGRPPWRGGVR
>9915_0:000101_{"pub_og_id":"158920at33208","og_name":"A-kinase_anchor_protein_9","level_taxid":33208,"organism_taxid":"9915_0","organism_name":"Bos_indicus","pub_gene_id":"PCNT","description":"PCNT"}
MEDDEQEQRRRKVEAGRAKLAHFRQRKTKGDCTHSKKTPAKRKGTTVNAPVTEESPVAAPGNAGPLGGLDIGKNPTCSDTPDGEAAQLQEPSRERTPPKLDGHCAEQPGVMTKELELEVLRLSLSDMHAARLERTQAHLQREKEAALAELHAELTGRHAQERALLQSRARRELELVREEAAELKEKLQSEIEKNAQMMEILKQDWESERDSCLENLRQELLEKHRSELENLQNQFKKELAQQKAEFEKVFQAKNQAECSLQTQEAQHEASLSKLRADLQLEHCQYLEELERKFRKKEKENQLELERLRASYEELQASREEIQCLGAQLESARSSRQELSELREQLLARASHVEELELLKRDLEQQQQQERSRHESELEQLRLYFEEKLREAEQSYQEDLTLLQRRLQEGRDDSLLEAMGTSACLEETSEEERDHLGLSLQREQLEESLGLRTRLEENHQCQLAAGTSSQDAQQEALEGELPTGPSEEPGQELAREPLLCAQSVALELETEVAGDMGLETAHRAQLVLLPVELKKEIDLLKVENRNLQEKLQREICLKEDLEKVKQNLVEAHQEELKSAEERIEQIKQELREREAEWKVTSEDLRRGAEEKLTKMLLDLREQVESEKRSMMNRFELRESEMRQLQDQQAAQILDLEGSLVEQQGRLRQLELGLTGDESLRCSHCGRELGKAPGAQDLELAILHLKEDCALQLKVAQSRFLEERRAITEKLAAEQDAFLREAQEQHAHELRLLQEGHQRHILSLTAELETRHQAEVDALRSSLERERLALAEAREAELQVKHAADINVLEARHASHLDALRLQYLSELQAVQGRHRQALELLRLDLEERLQKEDAHHAVLTQVLELLELRCAEEPQPAEDSLRGDGSVEPQEGVRAVRLSMAKGEFGSERKAALHKEEIHKLDHEKAHSLYEKEKESLSLQLQEKNNQILQLKDQILSLNREVEERHSELEKLQERRERENQEGTALIAMLKSDVDLSHGERRALQDTLRRLLGLFGETLQTAALKSRIGERVGLCLEDRSPPTTQPGGQSPPTDPALDDMWAGLDVASLEPDGTVAECAETSSVAEISSHVCESFFLSPERTLDCEQPVRRVFQSLGLAVDGLLEMVLDSARQLEEARQIHSRFEKEFSCKNEETAQVVRKHQELLEQLEAESKAKAQLALELHKAEGIIEGFKEEKAGLQEALGQKEASERGLVGELEGLRQQLQRAARRQAELREENAALCSQTEALAADAREREAALRREVESLTQEQSEARRQADKDRASLLSQMRFLEAELEEQLSHQQACARQAEELAALRQQIDSLDQHLRRQRQFMDEQAVEREREREDFQQEIQRLEEQLRQAARRSPGLRDSHRAQLDKEVELLEEKLREKSDGLNELILKKELVDRQVLIQGEEIRRLEETNASTTRKLLQLQEELETQRRAVRALQQDKEALQEQQMSNLLQVSALQSRLDEGKCPVPPEGGRPDRAEAQLEAVQGALRQREAEVSDIKEQLENLKDDLVNKNEEILHLNWKLGLQDNSTAASIKELQEENAHLKVVCNRSSEVEELKSIIETLRENQARLQKDNAEEIEQLHEVIEKLQRELPLGGPEAPKAGEGGAMSLQSELLGLPAEGAEAPAMLAGELHAALEAKEALSQRLAEQERQHSQALEALQQRLQAAEEAATRQLAELQPEGLASQIREFEAALHAREAKIAERDLEIEALRREKSTHSAELEAILAAVARFRHALEQQLLAASGEPPELQRLREQCVCLSRQLQALNQRFLKCQKELDERQARGEGGSQGWVPRGKETSCSEELQQDVDGRQLAQALDSRGSDPQSLVKDDLQPAKALPTLTCARPSQQDSVISVLTVCQQQLESELLLVKKEMRLHAEDGGRASGAVKDKGKLLEFCDHLKIYVFEQEKDVEDFIITSLDSQEKSRSPPLGLEGKSDGKSQLRSCGRTARLHPVPSEQPSVLGGGVEFAEPLSQGSGRLGAPTASPAVPPVTPRDCRRPLDTMKEKEVHPKQVKALLQMVCDESHHILALSEYREPPHILSRSEPSARLECLPVGGQGLLEAVPAPREHPTPGSQKGEKVQAFKVKKRSSGHGPVKKWE
>9915_0:0002e1_{"pub_og_id":"158920at33208","og_name":"A-kinase_anchor_protein_9","level_taxid":33208,"organism_taxid":"9915_0","organism_name":"Bos_indicus","pub_gene_id":"LOC109561362","description":"LOC109561362"}
MRSESLSATVPTTPHSRHTHPVAAILGAGAAPAQPPALGSPSPAVSDVPLPCLFPLSQGDQQERSLEHLCLSDRSSLLSEIQALRAQLRMTHLQNQEKLQQLCTALTSAEARGSRQEHRLRRQVELLAYKVEQEKCIASDLQKTLNEEQEKANNVRKLLVAEQNAVRDLKSELCECRQDNERLLKSLNDVQKEVLQLRSMLDSKESDLQAALQHLEGERMKEQALQSQLEEERLQHMQREGQSAKTLEELRASLEQQCAQSNQLCVVLKHEQTAKDNLRQELQIEASRCEALLAQERGHMSELQRSLEAERDRARELSEALQHERVLTERLSRRPQERPAHQALLQKLRAQEEHVRELEVALEAAQRRALEAEAHVHREEVEREQERELELQRQRDEHKIQQLQRTVQELQARVALPNVEPEHLREQQRGLEKVRQQLLCAAGLLTSFINQTVDRTISDWTSSNEKAVASLLHTLETLKSELGTSSSCRKKTAAELQIQLVDVLLKDNESLSRALSTVTREKAELCKALSRLERTHRVPRTLQEGCARKRSDRSAWKQDKMVSPGSARHPDPALDAGACSAKMEKLYLRYLRAESFRKALIYQKKYLLLLIGGFQDSEQETLSMIAHLGVFPSKADKKAAGPRPLTRFRTAVRVVIAVLRLRFLVKKWQQVDGRGALAPGQALRPGEGFLVPRRQSPPVTRESPPTRDVSSSQARDPVPKASPRRREKSSPPSNPRSERSLTASQDPEHSLTEYIHHLEMIQQRLGGVLPDSTSKKSCCQKMKQ
>9915_0:000b2e_{"pub_og_id":"158920at33208","og_name":"A-kinase_anchor_protein_9","level_taxid":33208,"organism_taxid":"9915_0","organism_name":"Bos_indicus","pub_gene_id":"AKAP9","description":"AKAP9"}
MVLRPRRVVPVETKASWCWCVCCAPGLSQMSSDLSLGAVGAYRMPHKLAQFRQRKAQSDGQNPKKQKKKRKTSSSKHDMSAYHAVNIEQSQSDETFVNNSQRSGTAVPPESTITRALHSGEIVKCDQVFSVEPESEISTTADDYSSEVNGCGFVMRTGKPTNLLREEEFGVDDSYSEHGAQYNQTHLEMMESELAGKQHEIEELNRELEEMRATYGTEGLKQLQEFEAAIKQRDGIITQLTANLQQARREKDETMREFLELTEQSQKLQIQFQHLQASETLRNSTHSSTAADLLQAKQQILTHQQQLEEQDHLLEDYHRKKEDFKMQISFLQEKIRAYEMEQDKKVENSNKEIQEKEAVIEELNTKIIEEEKKTIDLKDKVTAADKLLEELQEQVVQKNQEIKNMKLELTNSKQKERQCSEEIKQLMGTVEELQKKNHKDSQFETDILQRMEQETQRKLEQLRAELDEMYGQQIVQMKQELIKQHVSQIDELRTRHKGELENALRSHPSVTVNEDQIKLMNMAINELNIKLQDTNSQKEKLKEEIGVISGEKSALQRQLEDLFEELSFSRDQIQRARQTITEQEGKLNEAYKSLSTVEDLKAEIVSASEARKELELKHEAEVTNYKIKLEMLEREKNAVLDRMAESQEAELERLRTQLLFSHEEELSKLKEDLEIEHRINIEKLKDNLGIHYKQQIDGLQNEMSQKIETMQFEKDNLITKQNQLILEISKLKDLQQSLVNTKSEEMTLQINELQKEIEILRQEEKEKGTLEQEVQELQLKTELLEKQMKEKEDDFQEKFAQLEAENSILKDEKKALEDTLKIHTPVNEEERLTFIDSTKSQSKDCRWQKEIEILTEENEDLKKQCIQLTEEIEKQRNTFSFAEKNFEVNYQELQEDYACLLKVKSDLEDSKNKQEIEYKSKLKALSEELHHLRRINPSIVKMKSSVFDDDKTFTAEPLEIGEVVEKDTTELMEKLEVTKREKLELSERLSDLSEQLKQKCDEISFLTEEVKSLKQDKEQVLLRCRELEIIIDHSRTENVNVHDVHLSSLKDGVSTSRDPGGSVPKINKDFGKESKIMEVNKIPFENMTLEKESKQEQFSAHLPSVTNESSLGITDPGENDKLQQELSALKSEQNDLRLQMEAQRICLSLVYSTHVDQVREYMENEKDKALCSLKQELISAQEEKIKELQKIHQLELQNIKTQETGEVKPLQMLIGKLHKAVSEECAHFTQTFCNVHGEHYTPALKCEVNGEEKETSGVHSSENQELVLQDYRCEVQDFQENMHTLLSKAAEAYSRLVVLQSRLSKIERQQACNMKLGFAEANLPKKQTDFLSTHPQMTNSQDIDVSHKSKLSTLQDTEKTKQLEGQVHELESRVSSLQQQLKETEENYEAEIHSLQERLQAVNESAVQPSFFVDSVVITESDVQKATYPAGCLEQNIDGAAEYSGEFGVEKETNMVKLLEKQYQERLEEEVAKVIVSMSIAFAQQTELSRISGEKEDSPSSEASTLCQQEHYLNEMKLSQGQAGFQTFEATDRKFKEECKPLSKELGEDGKEVLLSSKDHLDDILESKDFELTISEEMSSKDRTFMVRESLHDEILVSSMDASRQLMLNEEQLEDMRQELVRQYQEHQQATELLRQAHMRQMERQREDQEQLQEEIKRLNEQLAQRSSIDNENLVSERERVLLEELEALKQLSLAGREKLCCELRNSSTQTQNGNENQGEVEEQTFKEKVLDKKPEEVPPEIVSNERYALQKANNRLLKILLEVVKTTAAVEETIGRHVLGILDRSSKVQSSACLIRRSEAEPPIKSCVHEEQTGDESIPYSGSDSSMWSKAAEEGTELSQRLARSGFTGPEIDPENEELMLNISSRLQAAVEKLLEAISETSSQLEHAKVTQTELMRESFRQKQEVTESLKCQDELRERLHEESRAREQLAVELSKAEGVIDGYADEKTLFERQIQEKTDIIDRLEQELLCAGSRLQELEAEQQQIQEERELLSRQKEAMKAGAGPAEQRLVDAAVDAAPGAELLQETEKLMKEKLEVQCQAEKVRDDLQKQVKALEMDVEEQVSRFIELEQEKNAELMDLRQQNQALEKQLEKMRKFLDEQAVDREHERDVFQQEIQKLEQQLKVVPRFQPVSEHQTREVEQLTNHLKEKTDKCSELLLSKEQLQRDIQRNEEIEKLEFRVRELEQALLVSADTFQKVEDRKHFGAIEAKAELSLEIQLQAERDAIDRKEKEITNLEEQLEQFREELENKNEEVQQLHMQLEIQKKESTTRLQELEQENLFKDEMEKLGFIIKESDAISTQDQHVLFGKFAQIMQEKEVEIDRLNEQIMKLQHQLKMTTDNKVIEEKNELIRDLETQIECLLSDQERVKKNREEEIEQLNEVIEKLQQELANIEQKTSVVANSLPEEADSLKHQLDMVTAEKLALEQQVENTNEEMALTKNALKETNLKMNQLTEELYNLKREREKSEKIHSIPGKSVNLIDDLNKNKPGLEVVLPEDALQPLENQTYLNSFEENSKVSISSLETKVLQLESTVSAKDLELTQCRKQKDMQEQGQSEKEVLENKIVNLQNLEEKVAAALVSQVQLEAVKEYAKFWQDKQSTSSKPERTNIQNLTQLTENEMESNVSALTLRISELESQVVEMQTSLILEKEQIEIAEKNALEKEKKLLELQKLLEDNEKKQGSKERERSPPGDFEILKTTAELFHTNEEGLFGQLETVRAESAAKEELASYKEKAEKLQEELLVKETYTAFLQKDLSQVRDQLKKAEAKLSCFSERENNTEVQEDRKVCTLEPLPIKVGQSSASQTDGTLKVSSSNQTPQVLVRNAGIQTDLRRECSSEEVTEIINQFTEKIEQMQELHAAEILDMESRHISEAETLKRDHYVVQLLTEECSTLKAVIQCLRSKEGSSIPGLTHSDAYQTREICSSDSGSDWGQGIYLSQSQGFDTASEGQGEEGESSGDSFPKKIKGLLRAVHNEGMQVLSLTESPCSDGEDHSAQQTSESWLEERRAYLSTISSLKDLITKMQVQREAKVYDSSQPHESTSDWRGELLLAVQQVFLKERSVFLAFQTELTALGGDAVGLLNCLEQRIQEQGIEYQAAMECLQKADRRSLLEIQALHSQMIKKTTLKREQEIDQPSQEPFDYNMQQKQSQLEMQVEGSVKDRATELQEQLSSEKMVVSELKSELARTKLELEATLKAQHKHLKELEAFRLEVKDKTEEVHLLNDTLASEQKKSRELQWALEKEKAKQGRSEERDKEELEDLKFSLEGQKQRNIQLSQLLEQQKQQLNESHQKIESQRALHEAQLAEERGRNLELQVLLESEKVRIREMTSTLDRERELHAQLQSSDDSGQPRPSLPSEDLLKELQKQLEEKHSRIVELLNETEKYKLDSLQTRQQMEKDRQVHRKTLQTEQEANTEGQKKMHELQSKVEDLQRQLEEKRQQVYKLDLEGKRLQGIMQEFQKQELEREEERESRRILYQNLNEPTAWSLTNDRTRNWVLQQKMGETKESSYPKMIEMNGGGTGYHHELEIIRQKLQCVASKLQHLAQKASNRLQFETADDEDFVWVQENIDRIILQLQKLTGQPGEEPTLMSPGTSCGSLTERLLRQNTELTGHISQLTEEKNDLRNIMKLEEQIRWHRQAGTGRDYSSRFSLSGGPNIEAIITSEKEVWNREKLALQKSLKRAEAEVYKLKAELRNEALLQNLSPDSEHAAIKRIYGKYLRAESFRKALIYQKKYLLLLLGGFQECEEATLALLARMGGQPAFTDLEVITNRPKGFTRFRSAVRVSMAISRMKFLVRRWHRVTSSGSININRDGFGLNPGTFWITLGAEKTDTFYHSSGGLELYGEPRHTAYRSRSDLYPRSPLPFQNRYPGLPADLNPGSLACSQLQNYDPDRALTDYITRLEALQRRLGTVQSGSTQFHAGMRR
>37293_0:002244_{"pub_og_id":"158920at33208","og_name":"A-kinase_anchor_protein_9","level_taxid":33208,"organism_taxid":"37293_0","organism_name":"Aotus_nancymaae","pub_gene_id":"AKAP9","description":"AKAP9"}
MEDEERQKKLEAGKAKLAQFRQRKALSDGQNPSKKQKKKRKTSSSKHDVSAHHDLNIDQSQCDEMYINSSQRVESTVTPESTMRTLHSGEITSHDQVFSAELESEVSTTADDYSSEVNGCSFVMRTGKPTNLLREEEFGVDDSYSEQGAQYSPTHLEMMESELAGKQHEIEELNRELEEMRVTYGTEGLQQLQEFEAAIKQRDGIITQLTANLQQARREKDETMREFLELTEQSQKLQIQFQQLQASETLRNSTHSSTAADLLQAKQQILTHQQQLEEQDHLLEDYQKKKEDFKMQISFLQEKIKVYEMEQDKKVENSNKEEIQEKEVIIEKLNTKIIEEEKKTLELKDKLTAADKLLGELQEQIVQKNQEIKNMKLELTNSKQNERQSSEEIKQLMGTVEELQKRNHKDSQFGTDIVQRMEQETQRKLEQLRAELDEMYGQQIVQMKQELIRQHMSQMEELKTLHKGEMENVLRSHPNISVNEDQIKLMNVAINELNIKLQDTNSQKEKLKEELGRILEEKCALQRQFEDLFEELSFSREQIQRARQTVAEQESKLNEAHKSLSTVEDLKAEIVSASESRKELELKHEAEVTNYKIKLEMLEKEKNAVLDRMAESQEAELERLRTQLLFSHEEELSKLKEDLEIEHRINIEKLKDNLSIHYKQQIDGLQNEMSQKIETMQFEKDNLITKQNQLILEISKLKDLQQSLVNSKSEEMTLQINELQKEIEILRQEEKEKGTLEQEVQELQLKTELLEKQMKEKENDLQEKFAQLEAENSILKDEKKALEDMLKIHTPINQEERLIFIDSIKSKSKDSVWQKEIEILTEENEDLKQQCIQLNEEIEKQRNTFSFAEKNFEVNYQELQEEYACLLKVKDDLEDCKNKQELEYKSKLKALNEELHLQRINPAPVKMKTSVFDEDKTFLAETLEIGEVVEKDTTELMEKLEVTKREKLELSQRLSDLSEQLKQKHGEISFLNEEVKSLKQEKEQVLLKCRELEVIINHNKAENIQSCDTQVSSLSDGVVTMTSRDAEGSIPKESKIMVEDKVSFGNMTTGKESKQEQLIFDHLPSVKKESSLRGTQPSENDKLQKELNVLKSEQNDLRLQMEAQRICLSLVYSTHVDQVREYMENEKDKALCSLKEELISAQEEKIKELQKIHQLELQNIKTEETGDEAKPLHLLIGKLRKAVSEECSYFLQTLCSVLGEYYTPTLKYEVNAEERENSCDYTSGNEDPELQDYRDEVQDFQENMHTLLNKVTEEYNKLLVLQARLSKIWGQQTDGMKLEFGEENLPKEETEFLSIHSQMTNLEDIDVSHKSQLSSLQDLEKTKRLEEQVQELESLVSSLQQQLKETEQNYKAEIHCLQKKLQAVSESTVPPSFSIDSVVITESDAQRTMYPGSCVKKNIDGTIEFSGEEETNMVKLLEKQYQERLEEEVAKVIVSMSIAFAQQTELSRRISGGKENTTSSEQAHAVCQKEQHYFSERKLSQDQIPFQTFETVDVKFKEEFKPLSKELGEHGKDVLLSNDDPDEMLETKDCVLTISEEMFSKDKTFTVRESIHDEISMSSMDASRQLMLNEEQLEDMRQELVRQYQEHQQATELLRQAHMRQMERQREDQEQLQEEIRRLNRQLAQRSSIDNENLVSERERVLLEELEALKQLSLAGREKLCCELRNSSTQTQNGSENQGEVEEETFKEKELDRKPDDVPPEILSNESLHGGIWPLRFWLPHWIISMERSQYGTQTRKTVYALQKANNRLLKILLEVVKTTAAVEETIGRHVLGILDRSSKSQSSASLIWRSEAEASVKSCVHEEHTKVTDESIPSYSGSDMPRNDISMWSKVTEEGTELSQRLVRSGFAGTEIDPENEELMLNISSRLQAAVEKLLEAISETSSQLEHAKVTQTELMRESFRQKQEATESLKCQEELEERLHEESRAREQLAVELSKAEGVIDGYADEKTLFERQIQEKSDIIDRLEQELLCASNRLQELEADQQQIQEERELLCRQKEAMKAEAGPVEQRLVDAAVDAAPGAELLQETEKLMKEKLEVQCQAEKVRDDLQKQVKALEIDVEEQVSRFIELEQEKNAELMDLRQQNQALEKQLEKMRKFLDEQAIDREHERDVFQQEIQKLEQQLKVVPRFQPISEHQTREVEQLTNHLKEKTDKCSELLLSKEQLQRDIQERNEEIEKLEFRVRELEQALLMSADTFQKVEDRKQFGAIEAKPELSLEVQLQAERDAIDRKEKEITNLEEQLEQFREELENKNEEVQQLHMQLEIQKKESTTRLQELEQENKLFKDDMEKLGLAIKESDALSTQDQHVLFGKFAQIIQEKEVEIDQLNEQIMKLQQQLKITTDNKVIEEKNELIRDLETQIECLMSDQECVKRNREEEIEQLNEVIEKLQQELANIGQKTSVDAHSLPEEADSLKHQLDMVIAEKLALEQQVETTNEEMTFTKNVLKETNFKMNQLTQELFRLKRERESMENIQSIPEKTLNTAMDDLSKDKPELEVVLTEDALKSLENQTCLKSFEENGKGSIINLETRLLQLESTVSAKDLELTQCYKQIKDMQEQSQSEIEMLQKKIVNLQKILEEKVAAALVSQIQLEAVQEYAKFCQDNKKNSSEPERTNIQNLNQLREDESVSNVSALTLRISELESQVVEMHTSLILEKEQVEIAEKNALEKEKKLLELQKLLEGNEKKQGGKERKRSPQDFEVLKTTAKLFHTNEESGFFNEPEALRAESVATKAELDSYKEKTEKLQEELLVKETNMASLQKGLSQVRDHLTEAKEKLSILEKEDETEVQENKKICMFEPLPIKLSKSIASQTDGTLKVNSSNQTPQTLVKNAGIQIDLQSECSSEEVTEIINQFTEKIEQMQELHAAEILDMESRHISETETLKREHYVTVQLLTEECGTLKAVIQCLRSKEGSSIPELTHSDAYQTREICSSDSGSDWGQGIYLTHSQGFDTASEGRGEEGESSIDSFPKKIKGLLRAVHNEGMQVLSLTESPYSDGEDHSIQQASESWLEERKAYLSIISSLKDLITKMQLQREAEVYDGSQSHEGISDWRGELLLALQQVFLKEHSVLLAAFRTELTALGTTDAVGLLNCLEQRIQEQGVEYQAAMECLQKADRRSLLSEIQALHAQINGRKITLKREQENEKPSQELLEYNIQQKQSQMLEMQVELSSVKDRATELQEQLSSEKMVVAELKSELAQTKLELETTLKAQHKHLKELEAFRLEVKDKTDEVHLLNDTLASEQKKSRELQWALEKEKAKLGRSEERDKEELEDLKFSLESQKQRNLQLNLLLEQQKQLLNESQQKIESQRMLYDAQLSEEQGRNLELQVLLESEKVRIREMSSTLDRERELRAQLQNSGSTGQPRPSLPSEDLLKELQKQLEEKHSRIVELLNETEKYKLDSLQTRQQMEKDRQVHRKTLQTEQEANTEGQKKMHELQSKVEDLQRQLEEKRQQVYKLDLEGKRLQGIMQEFQKQELEREEKRESRRILYQNLNEPATWSLTSDRTRNWVLQQKIEGETKESNYPKLVEMNGGGTGCDHELEMIRRKLQCVASKLQILARKASTRLQFETADDEDFIWIQENIDEIILQLQKLTGQQGEEPSLVSPSTSCGSLTERLLRQNAELTGHISQLTEEKNDLRNMVMKLEEQIRWYRQTGAGRDHSSTFSLNGGANIEAIIASEKEVWNREKLTLQKSLKRAEAEVYKLKAELRNDALLQTLSPDSEHVTLKRIYGKYLRAESFRKALIYQKKYLLLLLGGFQECEDATLALLARMGGQPAFTDLEVITNRPKGFTRFRSAVRVSIAISRMKFLVRRWHRVTGSGSININRDGFGLNQGAEKTDSFYHSSGGLELYGEPRHTAYRSRSDLDCIRSPLPFQNRYPGIPADFNPGSLACSQLQNYDPDRALTDYITRLEALQRRLGTVQSGALSLTTSWQHHSARPTALLSLKLLHTHH
>7955_0:001cf0_{"pub_og_id":"158920at33208","og_name":"A-kinase_anchor_protein_9","level_taxid":33208,"organism_taxid":"7955_0","organism_name":"Danio_rerio","pub_gene_id":"pcnt","description":"pcnt"}
MDQDERQRKLEAGRAKLAHFRQRRAKSESSSTQKKTAKRKGQNVQTNDRSTEERHLEDTQTQDFHGEISEGYSIEASLNPDGTDSSAPEAHQCSRESDETDVQEQSSSSGSLAELPDQTEEQLTEMIMVAHTGKEQLKQLQAAVEKRNEIISQLSKNLQVALQSRDQVQVEAQQLTDQIQELQQQLQQAKEYLRSKTQGGVDVTQAAQNQLHVQLEESQQVTKEQECLLAQKEAEITELQQKLSVMKQSLSHLQHAFNHRGDDQTDFRLDRHSGLDLASVSAEFPCNSPDSISDALLQRLQTELDEERKNSQRAQEQVEAFQKRIRSLENEKTQMEARLAEVAEKQALDIEQYKAEKVELNQEMVRLDNLVKELQNHLREEEETGHHLRTKYEADISNYDLRLQTLEEERELNVAQLTEAHEAALRHLQEEHSKEINRIKELLSQAQSQYSDSPHNHSKDFGGEELWNKVYKQKLNEEPAAVGVVRNNYSFDVSGGGFQDVLMERYLASEGLQESSLIELSLEEHGLVENSETSRFELDSEVMIQVSNVPNNVSSDGEKSEPEQSVISVGEVHQHDEMSFTDTQWQNSTSVIDEINESAGNMDLAKELLIQQCQDLTEQLEERERQLEVLQEEVRRSAEEVEEARERWSKASEELEEAKWELELEREKRIQFEEVINQKTHEQDNLKNTQSHIETQDNERVMPEKTDSNKTSIPSSTELLLQELQEEKAQLVLQLKDQEQLLKDIYEKKDSDHSSSELSSLQVQRDELLIQLEQLKEKNQATSVLLGQRTLQVDQTNNELLQLKAEVEEKVAKLQDLEKEKTDLESKLTCLKENLTSMEEEKASLKMRLQALEDQVKSMENVLETELKNFEHQLESKDAELKEIRDSQEKAELEYMEKESALMKELAIVKQDVVEKQKQHEEEQKMLEEKHKKEVKYLNVRFERELSEQSAHLEDEQKRQISLIKQVYEREHERELTQLAAQHSEEINRLKEEFSRDLQEGMEAAHQAELQHTQTKHNLELEALRLSLTNLHTAQLELSQSNMQKDKDVALSELQTMLREKWAQESAMLQTRQQFELERIREQNREQEERNQRVHQQEIGNLNQKWETRLVEMKTSVEQLQSCKLEDLKAEYLLESEKIKTEFQSELNNVRHKLSETETALTQAEAALSDTQGKLEELQRSSDHDLKNLEKELKQALMDRDAAARAVEELVACHKVALQEQQERTRVLGQREIELKQEVDRLQSEKEELKTSSEQEISNLWSQLESMRTSRQELGELKEQLLARSSRVDDIERLKQEFTQQRQEIKEQNEVELENLRTYFEQRLRVTEESHREEIALLQLRLVEGALEDSVLKTGDASFLSEGNCEDDNSDAMAEITRQLEKHKEELDSLRLQLEERHQQELEQLRSSMTLAYKEDLLQARTELTDRYYKDIDQLNTKHAHELEQLRAKLSDNHIKEINKIRLQSAQEAARQAEAEVNERTKDYQARVTQLESRLSQLSKMHSEELEKAASQHREQLRQMEETHQKDVAEKLETQKAERNRASEEFTEKQDRLREQAKNQLASQREELQKSALEERGKLEQAFLEVQKQLDMESEKLGALQKSLECQESPQVVALKQKLQAQYDGEMSAAKSAMAAEVKELNALLQDQLKSKLQEALYRHQEEQKQLEDNLSLQRDAALDQQREQHAIELQTQKTLLEQRAAQLEHLEKECQELKIHHREELESLIANHKTALETLEMELTNKHKVELDKLEAVLQETNLAQLEAQEAELQARHKREKEELEERLLANMDTLESTYLKEIQLVQDEKRGELRDLQEHYSNEIERVRKEEQVIRDELRSELAKVHMEKFSAMAAELNQAHQAELSEAVASQRAALEDEHRSALEALQQQVVALEDQHSAALLEIADLANAEKLQLQKRLDELADQHQQQLQEFRGVSVRELEALRRELEEEASRQRLHFLEEAELLKCNAEEQLQQTITQLKEESDQEKAVALEELEKTLRQQHEQTELTYSDKMSQLTAQLQQLDTVVSQLRAEVSGLQGELEGKGAEMETLESLLHRREREKQEGDNLMAMLRTDLSTATQQRQDLQTARDKLQRIVKEMLRITITTEEHISHKLGSCVSGGQSEEKTPSSMTARNSRDSHETGEATGVEAETDCSVWSSAVDEVSELSQRLCESVFSGPEGELEAEGEELMLGACTRLRTSVDKLLELLSESSQQLEQMCSLQAVLNERFRDGGEAGASLLFQNSQLLEQLDHEASLKSQLQLELHKAEGLIEGYVAEKATLEEVLQQKETQEQRLAEELESARMQLKQIGENHTLLLRQREALTADLGDTEKGFLDAEEETALLAEAERLGQECVEVQRQAEKDRGGLASRLHMLEQALEEQESRAHQLEEQHRLQTEDLQQHIDALEKQLKHNRQFIDEQAVEREHERDEFQQEIKNLEAQLKHPSKGHASVDSKGQRIEDLAIQVESLQALIKDKMEDYSVLLLAKEQCQRDVEERNDEIEKLATRIRELEQALLSCAEASRTVTQLEQELQKGHKNFQELTQDNEALQQQLYANKLQISALQSKLDETRHRFPDVTPDPNLLEQLETTQQDLLAKEQEVELLSERASELEKDLVVREEEVRQLTLQLELTTRDSRAAEEQLHAHITHLQETVDTLTRRLEEGSDESILQLPSALLEEKNLEIDHLNQQLLQLQQELDTTNDNKILEEKQAEIEELRSLVERLQCDQERLQQAKEEEMEQLHEVINKLQEEISQLDPNHHEISDPNTDSPESSDFPWSPRPRQQRASEESLCQELNSHRLQSSRARLQELQTELEQATGEKDSLQRLLHSQEEQYGGQVEALGRSLGEERGKVAVLEQEVKKLTLQLEEKRTEAERLAACVEELEDQERSLQSCLRESELHLRMVEERRDEFQEEVKKQRAEKELLENQISELQHREQENQGELEDLRSRLEELEEHVQADMVNLSALETSKCELSMERNALRKREGRLQEEIERLRQEMTSKTNYIKELHEQQEAAVAKQGEAQKEVLTCAEETLAKAETALREREQQLILLRAEHEALRAELAAVKEGLSNSTERAEKLQEEGQTKDRALADLEIHNQHLKAELRSLQDDLAVQEEELAYQQRELEQLRQRCNLQDHHPKHSYRFLEGLSQDPSLSASLSSPEVLRRLDCSEERPSRLQVSHLSELSALHNASLELHSKPSPMERDKERAHVRQTFSPASEEAPPSTHSASPCSVTVSEHLSVLESLDADKVDDLDNSDVTPSRSPIGSTSPVSVPEWVSDGYGSNVSSELEAMLKLELENTERLDAHFVEYLRCRGMSPAENTDSAAGSMHDSHEALTPELQAMLKRVYQESCRILSLSHRPAPSGQSRPDSDPAPPPSWQRERRALQETILSLRELLCRMADREPKADDGDVDWRRELLQAVRSVFDSEREWLHTQLQAFMATSTQMDLTPLLDQLKKLFQKQEEQQWKSLEQIFNADRHSLLAEVRSLHAQLHASTQQSQQQLRQLQDSLHTTKEQGMETQHQLHSDVKELEMRLQQEQTQSHDLRCSLEAEKSRGLEQQKQLEAELKAVSVLKAELEEMRTELQSSYKHQEELKSEIHKLRLSLENFEAERQTCLQAVEKEQAKVQLLQEELKQQQLHSQQTTVQNKQTQESLHQALNEQASQVSQLNSALDQERITSSNLRSELQIEQSRCEALLAQERERTELALSRLEEERSRSTELSNSLSRQAQEHARRLEEEARRQESASAHDRKFIQDLRAQLEHERSQGEDLAAMLERLQGQVLEGKRRQAEAAEQEAHKEQEEIRRLRAALEGLQNQKTEVGRTLEAERGRAAQLQVELDAMKEKMRAVRVKEEQMERQRKQEQAEKERRQEHANEKLLELELLHQKDQQRLKQLQQTLTDLEREEKRLTSERLQRETHSNALNKHTNISQDSSTPSLIERLMKENSEFSECLAALSEEKISLKHTISCLERDLQSLKRMEQVKSSAVTEECMVSEKLAWQKEKATLQSALRKAEAELSKATASNENRPINDLSNSKVQRLYERYLRAESYRKSLVYQKRYLLLLLGRFQECEQATLALIARMGALPTLSQSRTSRPLNRFRTAVRVVIAISRLKFLNRKWQRATRKISAGTATVTVHGTGSSAAPALRTEVLRPQQGGVAFNSPPTRDHAFTQRGVVSSVVPPIKSPFRLNHRMYTSPVLGAAERSFSSTQDQERSLTEYIQHLETVQQRLGAACPGSPSVLPNARKSAR
>7955_0:004ca3_{"pub_og_id":"158920at33208","og_name":"A-kinase_anchor_protein_9","level_taxid":33208,"organism_taxid":"7955_0","organism_name":"Danio_rerio","pub_gene_id":"akap9","description":"A-kinase_anchor_protein_9"}
MMEDEERQRKLQAGKAKLAEYRQRKAQSDGQKKKKKKKKPELEPTEGESANTVFSVSKTLRSGETVTHDQTYTIEPESEVSTTAEDCSSEVNGFHQRSDCDPAFSLIGEEDLHPSETEAQMEADLQGGGTQNRMQIMEDELEAKNMAMEELSRELEDIRSAFGTEGVQQLQDFEEALKQRDEIITQLTSNLQQARTEKEEVMREFLELTEQSQKLQIQFQQLQAGEILRSSNISSTAADLLQARTQITLYQQQLEEREAQLRLQQENTHTQISLNTQMQERLSRAETVHVQSEQSFAQTLREKDLLNLEHQRLIAEHTQTISQLRDQLQTSIRELNEVNERLSAKTHALDNCEKELSASRQKERMSSGEILQLMKSVEDLQQRSHQDRRSETLSEEDWSRRLEQLRDELDEMYGQQITQMKQELRLQHAAEVQRLQDMQSSETEKIILQHQAELERFRGQLYQSTGGVNVLNVKMIELQQKLQETQVLREKAEQELTELREEKRHLLEKLEHLKADLQSSDHLRAAMSDLQMKLDEALKENTSINAEHESEVTNYKIKLDMLEREKDAVLDRMAESQEAELERLRTQLLFSHEEELTRLREDLQMENQLNIENLRDEINTKHQQAIHELQNQLSDALKNMREKESELQQNIQHLSTENTHLHQEIEKQKNTFSFAERNFEVNYQELKEEYTCLANAKLQLEERLAKGSMQAKANGAVEKHSTELMEKLEKENKSLSERIIILERERAVQTHHMHSIRCARADDTHTHSLTHTDAQDHPLAALPPQQLTRGDVQTDGVCVMQPLEMDGAEHAECRLQLEAQRISLTQIHAAQMELLRESVCVQLPSREQTHAHTHTQEEFGARSADLPSQQCSAQLQETHTQELHKLNTHSQTLMEETLQQSHSTPSVCAPLRADLLQCVQDEECVSDDAQRWSEVSDGVQDHQRRLEEHIAKVIVQMSVEFAQQTEHERISKQTRETSTGMQTENSGQEEEEEHRWTSEKREQELQQMKDREDDTEKQHLFPHMQSCSTQTQQKDEEEEAAEVRGHGRSVTSSQPSGEEPELSSDDIITERDGLRLVNAGLRRVLMEVLKTTAAAEQTIGTHVEAILEASSRGQQSNTDASSEGFLSRDVAADRLRMFSADTEIDEGLETSLKDQGAELQLQEAELQLEREEFQTSISTRLQSAVEKLLIAITETSTQLEHARITQTELLREKFRHNEEMEELLRRQEELQERVCEEERAREQLALELHRAEGLIDGYSDERRALEQQVCERAELQLHLEQELQVTSTRLQELEQERCSLLEHTELMSRQRDAMRDSAGGGPELRLVEAALDAAPEADLLEETEKLLQEKVEVQRQAQKQSSELQAQVKQLEAQLEEQQMRLQEQQELQRSQEEDLQQQIQALEKQTENHRRFIDEQAADREHERDVFQQEIFNLEQQLKNPTKTQTGSERRDREVQELSAALQEKSDRCSELLLSSEQLQRDVKDREEEIQTLAARVHQLEHTLMHEVQEVQHVSMAGRVDVTLEAQLQTEREALDRKEKEIVNLEEQLEQFREELENKSEEVNQLNMQLQIQSKEISRYQQELQTHNTLTQVLEEKERQISVLNQQISKRQHAGTHPEEEAVEQKDEALGEMEALVECLKSEQQRLKKDNEDEVEQLNAVIEKLQQELSHIEARDDHEEMKQRVDELTSECNTLRLQYEQLQEETRDHEEMRKKVEELMSECSSLNLQYNQLQEETRDHEEMRKKIEELTIECNSLQLQYKQLQEETKDHEEMKQRMEELTAESNALRLQCEQVQVETRDPEEMKLKMEELTNESNTLQLQDEQLQGGTRDHEEVKNMEELTTECNSLRLQCEQLQEETRDYKEMKQRVEELTKESNALRLQYEQLQEETRNHEEMKKKMEELTNDSNALRLQYEQLQAETRDHEEMKQKVEELTTECNSLHLQYEQLQEETRDHEDMKKKIEELTNEFNTLRLQYDQLQEETRDHEKMKLKMEAVTTECNTLRLRYEQLQEETRDHEEMGKKMQEVSNESNTLRLQYEQLQAEMKDHEEMKQKMEGMTTERDSLHLQYERLHQETLLELQEALREKTAASVVMQAQVQALEESAAARVDSLSRRVEELQECVEEKDRELRACRMRVEQAQTDAHGLYDKVAQLEDNLREKVAAVLVSQAQLEAVQTQTKELHAEAIVGSGTQLQEGIWMQDDLMAQVGLRVQKSLRMQEDFTVQEGLEVQEGRTTLEGLTVQEGLTMLPGLTMQEGFRAQAKASGGKVNLLTEKLKELEEGLIVMQKDQELQKELLCSSEEEVMEYESRLSVMMDLLSQMKTKPSALRPLPSSQGSAEVRLELQEVKDKSALIEVDLGISRLQEEIQMKESMIAQLQTALREASSGPSGAAETPELIQELQEVKGRAASTHQELQEVKGQLEEVKGQSAHLEELLQDREMSLALLKDQLNRVSQDADQPMAELLQELLEVRGQAASANEDLICCREKISQLQEEIQIRDASITELRVKVQELQESSAQSTERQQPKNPAEGHAEGREHPGTDVTKHPGIDVREHAGMDLREHAEIDLQEHAGMDVREHSGMDLQEHICGLQQKIQQMQELHAAEIMDMETRHISESESLRRENQQLEDECRALRDAIHTLSHTQGPAVRSERPAVSPFKDGYTSDSSSEWSQRTGLDHTLLQQEMRSTPEGARRDAEPDVLPDRIKNLLREVHQEGMQVLSLSELPLGEVERETHTRAHTHTWSAERERDAFCSAVETLKSLISRLQSDTQAAGDWRSELLSVVQQVFVRERELLKSVLFAHLERLDSADALIHLNQLERALAEQDVQHREAMGVLYSADRSSLCSEIQQLRDQLHTLTSEHTHASGMLSSDRLEERLLSSDRLEERLLSSDRPEERLLSSDRLEERLLSSDRLEERLLSSDRLEERLLSSDRPEERLLSSDRLEERLLSSDRPEERLLSSDRPEERLLSSDRLEERLLSSDRPEERLLSSDRLEEMKSELNHTKLELESALNTQHTHLRELDTLRSEVSLRVSEVDTLTDRLAEEQKRGRELQWALEKQKHRLDRKEEADREEVEELRLALEEQRSRVSELSISLEQQKQISDQQREIQHSDVSELQVQLDAQRARCAELSGALEKEKQLNTQLIQRFQSGSSTHTLPSGTQNTLLEAEATCSQVEAGVESVESLLQTLQSQLMEKQTQVVQMMEEMEKQQLEALQHRRQSQEERSALARTAAEHQSALQTARESLREMQSQLQAERENGRRMETEREKLQETLTLLEDRLHSHTARNHDGQPVDGTRDWVLQHEPANTLNLESTCVQQTSADPKHMEKSSDPKHMDHILSRLQLIAAKINSLTSQSPHRLPGEGPDRDSLAWLHSNVQDVMSLLQHIPSAPSALPESVSLLSAGSCSLLNERLLRQNAELTGFVSRLTEEKNELRNQILKLEDELRRYRQHRDNTHTAWSRSAVGRQDLLLSSSERESWAQERNSLQKSLRQTEAELNRVRSELRCDTLRDLSSADPDNTALKRMYGKYLRAESFRKALIYQKKYLLLLLGGFQECEDATLTLISHMGALPGHCSPHTQQRRGITRFRSAARVSIALSRMRFLVKRWQRASGGSTTPQILSRNGLAHGTGADVRNESSFLSPAAVELYRDRRATSRGRTGRESPRSAASVQHRFVGVPGEAGGLSCSHLQNYDPDRALTDYISRLEALQRRLGSVQSGSSSYAHFSVRR
>9733_0:00070a_{"pub_og_id":"158920at33208","og_name":"A-kinase_anchor_protein_9","level_taxid":33208,"organism_taxid":"9733_0","organism_name":"Orcinus_orca","pub_gene_id":"PCNT","description":"pericentrin_isoform_X1"}
MEEDEQEQRRRKVEAGRAKLAHFRQRKTKGDCAHSKKTPAKRKGAAVDAPDQEESPVAAAEAAGLLGGRAVGKNASCSDTPDGAGAPQLQEPGGAGTPQKLEDDSPEQPRVMTKELELEVLRLSLSDMHTARLELTQAHLQREKEAALAELRAELAGRHAQERALLQSRACRELELVREEAADLKEKLQSEMEKNAQMIETLKQDWESERDLSLENLRRELSERHRSELENLQNQFKKELAEQKAELEKVFQDKNQAEFSLQTQEAQHEAALSKLRADLQLEHCQYVEDLELKFREKEKEKQLELENLHASYTELQAQSQEEIRRLGAQLESARSSRQEPSELPEQLLARASHVEGLEHLTRALEQQQQERTRHEAQLEQLRISSEEKLREAERGHQEDLTLLQQQLQGGKDSSPPEAVGISACSEETAEEEGRDRLDQLGLQLEQHEESLGLRTQLEGNHQRQLAAGKSSQEVQQEAGLAGTQVLEEEQHVWPSEEPGPELSRVPLLCAHSTALEVAAGDLGLETMHKAHLLLLLTELKEEIDLLKVENRNLHEKLQHEIRLKEDLEQVKCTLVEAHQEALKSAKEKLELMRRGEREAEWEVTSEDPRRGAEERPTQLLLELREQAESEKLSMMHRFELREAEMRQLQDQQAAQILDLEGSLMEQQGRLRQLELGLSGDESLQCSQCGRELGGGLAPTDRDHLKEDCALQLKLAQSRFLEERREITEKFAAEQDTFLREAREKHACELQLLQESHRQHVLSLTAELETRHQAEVDALRASLEREWWALSEARVAELQTKHAAEISALETRHVSRLDALESRYLSEMQTLLGLEEQLQKEDASHHMVLTWVLEKLKLKHDEEPQSTEDGLRAGENTEHVEGVRASWLRGARQQGAAVPAELEEEEKQRLCCREEIELLKCRSEALLEQHITQLKGEFESEKKAALHEKEAIHKLEREQAQSLYQKEKESLSLQLREKNNQILQLKDQILSLSREIEERHSELERLQRRRERENQEETTLISMLKSDIDLSHSERRALRDALRRLLGLFGETLKAAVALKSRIGERVGLCLEDESPPAAPALDEVWPGLDAALPEPDSASPECAETSSVAEISSHVCESFFMSPESTLEYERPVRRIYRSLGLAVDGLLEMVLDSTRQLEEARQIHSRLEKEFSCKSEETAQVVRKHQELLEHLDAESAAKARLELALHTAEGIVEGFTEERASLQEALGRKEASEQGLVAELEGLRQQLQCAARRQAELQEENSVLWSQKEALAVEAGERETALQKEVESLTKEQSETKEQSEKDRSALLSQMRLLEAELEEQLSRQQACARQAEELSALRQQMGSLDQQLRRQRQFMDVQAVEREREREDFQQEIQRLEEQLRQAARLRPPGPCDSDLDGEIELLEEKLREKSDGLNELIIKKELADRQVLIQEEEIKRLQETNASTTRKLMQLQGELERQRKAARDLEQDKEALQEQQMSNLLLVSTLQSKLDEGKCLGSPAGNRPDDAEVQLEAVHRTLLQHEDEVLYNRSSEIEELKSIIENLRENQERLQKDKAQEIEQLHEVIEKLQRELPLGGPAAPQAGDGRAASLQSELLGLPAEGAKACAELEGELRAALEAKEALSRLLAEQERGHGQALEALQQRLQAAEEVAVRQLAASGPGAALREAEVQALASQIREFEAALRAKEAKIAERELEIDALHRQKSAHSAELEAILAAVARFRCALEQQLLAASGEPPELQRLRAQCVRLSCQLQALNQRFLRCQREPDERQAHGAQVAGSSGGWASWGEEASCHEEVEQDVCGRWLAEAPHGHGGNPQSPIKEDPQLAKALPTLTRAGLSQQDSVMSVLAVCQRQLESELLLVKKEMCLPAESGVSGTAKGKEKLLEDCQLRKVDLIDQVKQLQEKLNHLVHCMSFQNVRTEDLKYQQALESPHVLENNASDSSSNSEETDRSSPVDAFNVTWDLVDIIGNQDSLIQNEVPDTSTGEQVALQDRSLCSQGSLYGCSRDLSHTQGTKPLKKVLRTMDLSSWSSPEVVRKDSISERPPSLPLTPCLDALSQCSLDTSLWDGTSTQLLQADQLGLLCYPGESAAGTAPKWAGSPLAADGAPSIDHHAQRVPVEKDVEDFIITSLDSQEKSRSPPLGLEGKSDGKSDGAGFGKALSRDSGRPGAPTAGPAAPLTPRGFRRPLGARKQKEVHPKQVKALLQMVCDESHHILALSEYRGPPSMLSRGEPSAPLGCLTMGGQGLLEAAPAPREHPTPGPPKGEKEPSNVGLDWRREFLRIVQEAFEKEREILRVELWPRPCGSGPGGCGSLLERLEKVVQEQGDLQERSLEHLRLSDRSSLMSEIQALRSQLRMTHLQNQEKLQQLCVALTSAEARGSRQEHQLRRQVELLAYKVEQEKCIVSDLQKTLNEEQEKANNVRKLLVVEQNTVRDLKSELCECRQDKERLLKSLDEVQKEVLQLRSVLDSKEDDLQAALQQLEAERTKERALQSRLEEERLQCLQKEGQSARTLEELRASLEKQCAQSNQLCVALKHEQTAKDNLRKELQIEASRCEALLAQERGRLSELQRSLEAEQGRSRELSEALQHERLLTERLSRRPQDKQAQPALLQKLRGCEARVLELEVALEAARQRALEAEAHVHRQDVEREQERELELQRQRDEHKILQLQQTVRELQAREAARPRPEPESEPARPQEQQRGLEKVRQQLLCAAGLLTSFINQTVDRTISDWTSSNEKAVASLLHTLETLKSELGASSSCRKKTTVELQVQLVDVLLKDNESLSRALSMVTRERAELCRAVSRLERSPRAPGTPQEGCARRRSDRSVWKQDRMGSLGSARHPDPALPTPEAGACNAKMEKLYLRYLRAESFRKALIYQKKYLLLLIGGFQDSEQETLSMIAHLGVFPSKADRKAVAARPFTKFRTAVRVVIAVLRLRFLVKKWQQVDGRGALAPGRAPRPGFLVPRPQQSPPDTRASPPTRDVSSSHARGPVPKASPRRRERSNPSPNPRSERSLTASQDPEHSLTEYIHHLEMIQQRLGDVPPDSTSEKSCCQKSKQ
>9733_0:000acf_{"pub_og_id":"158920at33208","og_name":"A-kinase_anchor_protein_9","level_taxid":33208,"organism_taxid":"9733_0","organism_name":"Orcinus_orca","pub_gene_id":"AKAP9","description":"A-kinase_anchor_protein_9_isoform_X1"}
MEDEERQKKLEAGKAKLAQFRQRKAQSDGQNPKKQKKKRKTSSSKHDMSAYHAVNIEQSQSDEMCTNSSQRLGSAVTPESTIMRTLHSGEIVKHDQVFSVEPESEISTTADDYSSEVNGCSFVARTGKPTNLLREEEFVVDDSYSEHGAQYNQTHLEMMENELAGKQHEIEELNRELEEMRATCGTEGLKQLQEFEAAIKQRDGIITQLTANLQQARREKDETMREFLELTEQSQKLQIQFQHLQASETLRNSTHSSTAADLLQAKQQILTHQQQLEEQDHLLEDYHKKKEDFKMQISFLQEKIRAYETEQDKKVESSNKEIQEKEAVIEELNTKIIEEEKKTLELKDKVTTADKLLEELQEQVVQKNQEIKNMKLELTNSKQKERQCSEEIKQLMGTVEELQKKNHKDSQFETDILQRMEQETQRKLEQLRAELDEMYGQQIVQMKQELIKQHMSQIDELKTQHKGEMENALRSCPNITVNEDQIKLMNMAINELNIKLQDTNSQKEKLKEELGVISGEKSVLQRQLEDLFEELSFSRDQIQRARQTIAEQESKLNEAHKSLSTVKDLKAEIISASESRKELEVKHEAEVTHYKIKLEMLEREKNAVLDRMAESQEAELERLRTQLLFSHEEELSKLKEDLEIEHQINIEKLKDNLGIHYKQQIDGLQNEMSQKIETMQFEKDNLITKQNQLILEISKLKDLQQSLVNSKSEEMTLHINELQKEIEILRQEEKEKGTLEQEVQELQLKTELLEKQMKEKEDDLQEKLAQLEAENSILKDEKKALEDMWQIYTPVNQEERLIFIDSIKYRSKDCSWQKEIEILTEENENLKKQCIQLTEEIEKQRNTFSFAEKNFEVNYQELQEDYACLLKVKTDLEDSKNKQEVEYKSKLKALSEELHHLQRINPTIVKIKSSVFDDDKTFTAEPLEIGEVVEKDTTELMEKLEVTKREKLELSERLSDLSEQLKQKHSEISFLREEVKSLKQEKEQVLLRCRELEIIINHNMTEDVNVCAVHLSSLKDGVLTSRDSGGCVPKISKDFGEESKIMELNEIPIENMTLGKENKQEWFFDHLPSVTNESSLGTTEPGENDKLQQELSVLKSEQNDLRLQMEAQRICLSLVYSTHVDQVREYMKKEKDKALCSLKQELISAQEDKIKELQKIHQLELQNIKTQETGDEVKPLQMLIGKLHRAVSEECSHFTQTFCSVLGEHYTSALKCEVNVEEKEKETSGVHTSENQELELQDYKYEVQDFQENVQTLLNKVTEEYNKLLVLQSRLSKIQRQQTGDVKLEFAEENLPKEETDFLSTHPQMTDFQDTDVCHKRKLSALQDTEKIKQLEGQVQELENLVSSLQQQLKETEENYGAEIHSLQERLQAVNEFTVQPSFSIDSMVITESDGQKTVYPGSCLKQNIDGATEFSGEFGVKQETNMVKLLEKQYQERLEEEVAKVIVSMSIAFAQQSELSRISGEKEDAPSSKQASALCQEEHYLNEMKLSQGHFGFQTFEATDKKFKEEFKPLSKELGEDGKEVLLSNKGNLDDILESKDRELTISEEMFSKDKTFMVRESLDDEILVSSIDASRQLMLNEEQLEDMRQELVRQYQEHQQATELLRQAHMRQMERQREDQEQLQEEIKRLNKQLAQRSSIDNENLVSERERVLLEELEALKQLSLAGREKLCCELRNSSTQTQNANENQGEIEEQTFKEKELDRKPEEVPPEILSTERYTLQKANSRLLKILLEVVKTTAAVEETIGRHVLGILDRSSKGQSLTSLIWRSEAESPIKSCVHEEHTGDESKPSYSGSDIPRSDSSMWSKVTEEGTELSQQLMRSGFTGNEIDPENEELMLNISSRLQAAVEKLLEAISETSSQLEHAKVTQTELMRESFRQKQEVTESLKCQEELRERLHEECRAREQLAVELSKAEGVIDGYADEKTLFERQIQEKIDIIDRLEQELLCAGNRLQELEAEQQQIQEERELLLRQKEAMKAEAGPVEQQLLQETEKLMKEKLEVQCQAEKVRDDLQKQVKALEIDVEEQVSRFIELEQEKNAELMDLRQQNQALEKQLEKMRKFLDEQAIDREHERDVFQQEIQKLEQQLKVVPRFQPISEHQTREVEQLTNHLKEKTDKCSELLLSKEQLQRDIQERNEEIEKLEFRVRELEQALLMSTDSFQKVEDRRQFGSVEAKAELSLEIQLQAERDAIDRKEKEITNLEEQLEQFREELENKNEEVQQLHMQLEIQKKESTTRLQELEQENKLFKDEMEKLGFAIKQADPISAQDQHVLFGKFAQIMQEKEVEIDQLNEQITKLQHQLKITTDNKVIEEKNELIRDLETQIECLMSDQECVKKNREEEIEQLNEVIEKLQQELANIEQKTSVVTNSLPEEADSLKHQLDIVIAEKLALEQQVETTNEEMALTKSVLKETNLKMNQLTQELCSLKRERENMEEIHSIPEKSVNMAVDDLSRNKPGLEVVLTEGARKPLENPTYLKSFEENSKVSISSLQTQVLQLESTVSAKDLELTQCHKQIKDLQEQGQSEKEALKKKMANLQNILEEKVAAALVSQVQLEAVKEYAKFCQDKQAVSPEPGGTNTQNLNQLTENEVESNVSALTLRISELESQVVEMQVETAEKNALEKEKKLLELQKLLEDNEKKQGSKERKRSPLGDFEVLKTTTELIHTSEENEFFGRFETLTAESAATKEELASYKEKAEELQEELLVKETNMAFLQKDLSQVRDQLKKAEEKLSYFLEKEDYTKVQENRKFCTLEPLPIEVGKSSASQTDGTLKFNSSNQTPQILVRNAGIQIDLRSECSSEEVIEVINRFTEKIEQMQELHAAEILDMESRHISETETLKRDHYVAIQLLTEECGTLKSVIQCLRSKEGSSVPELTHSDAYQSREICSSDSGSDWGQGIYLTQSQGFDTASEGRGEEGESSTDSFPKKIKGLLRAVHNEGMQVLSLTESPCSDGEDHSVQQASESWLEERRAYLSTISSLKDLITKMQMQREAKVYDSSQSHESSSDWRGELLLALQQVFLKEHGVLLAAFQTELTALGTRDAVELLNCLEQRIQEQGIEYRAAMECLQKADRRSLLAEIQALHAQMNGKKMTLKREQENDQPSQELLEYNMQQKQSQMLEMQVELSSVKDRATELQEQLSSEKMVVAELKSELAQAKLELETTLKAQHKHLKELEAFRLEVKDKTDEVHLLNDTLASEQKKSRELQWALEKEKAKLGRSEERDKEELEDLKFSLEGQKQRNIQLNQLLEQQKQQLNESQQKIESQRVLHDAQLSEERGRNLELQVLLESEKVRIREMSSTLDRERELHAQLQSSDDSGQSRPSLPSEDLLKELQKQLEEKHSRIVELLNETEKYKLDSLQTRQQMEKDRQVHRKTLQTEQEANTEGQKKMYELQSKVEDLQRQLEEKRQQVYKLDLEGKRLQGIMQEFQKQELEREEKRESRRILYQNLNEPTTWSLTNDRTRNWVLQQKIGETKESSYPKMIEMNGGGAGYNHELEMIRQKLQRVASKLQHLAQKASNRLQFETADDEDFVWVQENIDGIVLQLQKLSGQPGEEPTLRSPSTSCGSLTERLLRQNTELTGHISQLTEEKNDLRNMVMKLEEQIRCYRQTGAGRDYSSRFSFSGGPNIEAIIASEKEVWNREKLTLQKSLKRAEAEVYKLKAELRNEALLQNLSPDSEHATVKRIYGKYLRAESFRKALIYQKKYLLLLLGGFQECEDATLALLARMGGHPAFTDLEVITSRPKGFTRFRSAVRVSMAISRMKFLVRRWHRVTSSGSININRDGFGLNPGTFWITLGAEKTDPFYHSSGGLELYGEPRHGTYRSRSDLDYPRSPLPFQNRYPGPPADLNPGSLACSQLQNYDPDRALTDYITRLEALQRRLGTVQSGSTQFHAGMRR
>9913_0:000270_{"pub_og_id":"158920at33208","og_name":"A-kinase_anchor_protein_9","level_taxid":33208,"organism_taxid":"9913_0","organism_name":"Bos_taurus","pub_gene_id":"PCNT","description":"pericentrin_isoform_X1"}
MEDDEQEQRRRKVEAGRAKLAHFRQRKTKGDCTHSKKTPAKRKGTTVNAPVTEESPVAAPGNTGPLGGLDIGKNPTCSDTPDGAEAAQLQEPSRERTPPKLDGHCAEQPGVMTKELELEVLRLSLSDMHAARLERTQAHLQREKEAALAELHAELTGRHAQERALLQSRARRELELVREEAAELKEKLQSEIEKNAQMMEILKQDWESERDSCLENLRQELLEKHRSELENLQNQFKKELAQQKAEFEKVFQAKNQAECSLQTQEAQHEASLSKLRADLQLEHCQYLEELERKFRKKEKENQLELERLRASYEELQAQSREEIQCLGAQLESARSSRQELSELREQLLARASHVEELELLKRDLEQQQQQERSRHESELEQLRLYFEEKLREAEQSYQEDLTLLQRRLQEGRDDSLLEAMGTSACLEETSEEERDHLNGLSLQREQLEESLGLRTRLEENHQCQLAAGTSSQDAQQEALEGELPTGPSEEPGQELAREPLLCAQSVALELETEVQAGDMGLETAHRAQLVLLPVELKKEIDLLKVENRNLQEKLQREICLKEDLEKVKQNLVEAHQEELKSAEERIEQIKQELREREAEWKVTSEDLRRGAEEKLTKMLLDLREQVESEKRSMMNRFELRESEMRQLQDQQAAQILDLEGSLVEQQGRLRQLELGLTGDESLRCSHCGRELGCSPAPGAQDQELAILHLKEDCALQLKVAQSRFLEERRAITEKLAAEQDAFLREAQEQHAHELRLLQEGHQRHILSLTAELETRHQAEVDALRSSLERERLALAEAREAELQVKHAADINVLEARHASHLDALRLQYLSELQAVQGRHRQALELLRLDLEERLQKEDMAHHAVLTQVLELLELRCAEEPQPAEDSLRGDGSVEPQEGVRAVRLSMAHKEPEAQCSAPQAGQEEELELLERKPEASLEQQVALLQGEFGSERKAALHGKEEIHKLDHEKAHSLYEKEKESLSLQLQEKNNQILQLKDQILSLNREVEERHSELEKLQERRERENQEGTALIAMLKSDVDLSHGERRALQDTLRRLLGLFGETLQTAIALKSRIGERVGLCLEDRSPPTTQPGGQSPPTDPALDDMWAGLDVASLEPDGTVAECAETSSVAEISSHVCESFFLSPERTLDCEQPVRRVFQSLGLAVDGLLEMVLDSARQLEEARQIHSRFEKEFSCKNEETAQVVRKHQELLEQLEAESKAKAQLALELHKAEGIIEGFKEEKAGLQEALGQKEASERGLVGELEGLRQQLQRAARRQAELREENAALCSQTEALAADAREREAGIPVSVAHEDSALRREVESLTQEQSEARRQADKDRASLLSQMRFLEAELEEQLSHQQACARQAEELAALRQQIDSLDQHLRRQRQFMDEQAVEREREREDFQQEIQRLEEQLRQAARPRSPGLRDSHRQRAQLDKEVELLEEKLREKSDGLNELILKKELVDRQVLIQGEEIRRLEETNASTTRKLLQLQEELETQRRAVRALQQDKEALQEQQMSNLLQVSALQSRLDEGKCPVPPEGGRPDRAEAQLEAMQGALRQREAEVSDIKEQLENLKDDLVNKNEEILHLNWKLGLQDNSTAASIKELQEENAHLKTLLQNKESEMMHVRESAEAQLARTGSGALSEVVCNRSSEVEELKSIIETLRENQARLQKDNAEEIEQLHEVIEKLQRELPLGGPEAPKAGEGGAMSLQSELLGLPAEGAEAPAVLAGELHAALEAKEALSQRLAEQERQHSQALEALQQRLQAAEEAATRQLAELQPEGVASQIREFEAALHAREAKIAERDLEIQALRREKSTHSAELEAILAAVARFRHALEQQLLAASGEPPELQRLREQCVCLSRQLQALNQRFLKCQKELDERQACGEGGSQGWVPRGKETSCSEELQQDVDGRQLAQALDSRGSDPQSLVKDDLQPAKALPTLTCARPSQQDSVISVLTVCQQQLESELLLVKKEMRLHAEDGGRASGAVKDKGKLLEDCRLQKVDLIAQVKQLQEKLNHLVCSMSFQNIEMEDFKYQQALASPCALEDGLSDGSDNSEETDKSPPIDTFNIIWDLAEVTGNSDSLIRNEPDAPTGEQVTLQDRSLCLQSHLHGCSQDLTHSQGSKPLKNVLRTMGLSPWSSPEVVREDSTLEPLPNLPLTPCSDALSLHSLDTSLWDGTSTHVLQADQSGRLCYPGESAAGTAPKWVGSPLAADGVPSANHHAQRVPVEKDVEDFIITSLDSQEKSRSPPLGLEGKSDGKSQLRSCGRTARLHPVPSEQPSVLGGGVEFAEPLSQGSGRLGAPTASPAAPPVTPRDCRRPLDTMKEKEVHPKQVKALLQMVCDESHHILALSEYREPPHILSRSEPSARLECLPLGGQGLLEAVPAPREHPTPGSQKGEKASSNVGLDWKGDFLQTVQEAFEKEWEMLRVELWPQLCGLGPGGCGSLLERLEKVVHEQGDQQERSLEHLCLSDRSSLLSEIQALRAQLRMTHLQNQEKLQQLCTALTSAEARGSRQEHRLRRQVELLAYKVEQEKCIASDLQKTLNEEQEKANNVRKLLVAEQNAVRDLKSELCECRQDNERLLKSLNDVQKEVLQLRSMLDSKESDLQAALQHLEGERMKEQALQSQLEEERLQHMQREGQSAKTLEELRASLEQQCAQSNQLCVVLKHEQTAKDNLRQELQIEASRCEALLAQERGHMSELQRSLEAERDRARELSEALQHERILTERLSRRPQERPAHQALLQKLRAQEEHVRELEVALEAAQRRALEAEAHVHREEVEREQEVSAAPKTPPETLPGTRERPARGRGRVEQDACEDVRTGAELRPSRADTQPWSRWQRDKETLRELELQRQRDEHKIQQLQRTVQELQARVALPNTEPEHLREQQRGLEKVRQQLLCAAGLLTSFINQTVDRTISDWTSSNEKAVASLLHTLETLKSELGTSSSCRKKTAAELQIQLVDVLLKDNESLSRALSTVTREKAELCKALSRLERAHRVPRTLQEGCARKRSDRSAWKQDKMVSPGSARHPDPALDAGACSAKMEKLYLRYLRAESFRKALIYQKKYLLLLIGGFQDSEQETLSMIAHLGVFPSKADKKAAGPRPLTRFRTAVRVVIAVLRLRFLVKKWQQVDGRGALAPGQALRPGEGFLVPRRQQSPPVTRESPPTRDVSSSQARDPVPKASPRRREKSSPPSNPRSERSLTASQDPEHSLTEYIHHLEMIQQRLGGVLPDSTSKKSCCQKMKQ
>9913_0:000b1f_{"pub_og_id":"158920at33208","og_name":"A-kinase_anchor_protein_9","level_taxid":33208,"organism_taxid":"9913_0","organism_name":"Bos_taurus","pub_gene_id":"AKAP9","description":"A-kinase_anchor_protein_9_isoform_X1"}
MEDEERQKKLEAGKAKLAQFRQRKAQSDGQNPKKQKKKRKTSSSKHDMSAYHAVNIEQSQSDETFVNNSQRSGTAVPPESTITRALHSGEIVKCDQVFSVEPESEISTTADDYSSEEIVFVQVNGCGFVMRTGKPTNLLREEEFGVDDSYSEHGAQYNQTHLEMMESELAGKQHEIEELNRELEEMRATYGTEGLKQLQEFEAAIKQRDGIITQLTANLQQARREKDETMREFLELTEQSQKLQIQFQHLQASETLRNSTHSSTAADLLQAKQQILTHQQQLEEQDHLLEDYHRKKEDFKMQISFLQEKIRAYEMEQDKKVENSNKEIQEKEAVIEELNTKIIEEEKKTIDLKDKVTAADKLLEELQEQVVQKNQEIKNMKLELTNSKQKERQCSEEIKQLMGTVEELQKKNHKDSQFEMDILQRMEQETQRKLEQLRAELDEMYGQQIVQMKQELIKQHVSQIDELRTRHKGELENALRSHPSVTVNEDQIKLMNMAINELNIKLQDTNSQKEKLKEEIGVISGEKSALQRQLEDLFEELSFSRDQIQRARQTITEQEGKLNEAYKSLSTVEDLKAEIVSASEARKELELKHEAEVTNYKIKLEMLEREKNAVLDRMAESQEAELERLRTQLLFSHEEELSKLKEDLEIEHRINIEKLKDNLGIHYKQQIDGLQNEMSQKIETMQFEKDNLITKQNQLILEISKLKDLQQSLVNTKSEEMTLQINELQKEIEILRQEEKEKGTLEQEVQELQLKTELLEKQMKEKEDDFQEKFAQLEAENSILKDEKKALEDMLKIHTPVNEEERLTFIDSTKSQSKDCRWQKEIEILTEENEDLKKQCIQLTEEIEKQRNTFSFAEKNFEVNYQELQEDYACLLKVKSDLEDSKNKQEIEYKSKLKALSEELHHLRRINPSIVKMKSSVFDDDKTFTAEPLEIGEVVEKDTTELMEKLEVTKREKLELSERLSDLSEQLKQKCDKISFLTEEVKSLKQDKEQVLLRCRELEIIIDHSRTENVNVHDVHLSSLKDGVSASRDPGGSVPKINKDFGKESKIMEVNKIPFENMTLEKESKQEQFSAHLPSVTNESSLGITDPGENDKLQQELSALKSEQNDLRLQMEAQRICLSLVYSTHVDQVREYMENEKDKALCSLKQELISAQEEKIKELQKIHQLELQNIKTQETGEVKPLQMLIGKLHKAVSEECAHFTQTFCNVHGEHYTPALKCEVNGEEKETSGVHSSENQELVLQDYRCEVQDFQENMHTLLSKAAEAYSRLVVLQSRLSKIERQQACNMKLGFAEANLPKKQTDFLSTHPQMTNSQDIDVSHKSKLSTLQDTEKTKQLEGQVHELESRVSSLQQQLKETEENYEAEIHSLQERLQAVNESAVQPSFFVDSVVITESDVQKATYPAGCLEQNIDGAAEYSGEFGVEKETNMVKLLEKQYQERLEEEVAKVIVSMSIAFAQQTELSRISGEKEDSPSSEASTLCQQEHYLNEMKLSQGQAGFQTFEATDRKFKEECKPLSKELGEDGKEVLLSSKDHLDDILESKDFELTISEEMSSKDRTFMVRESLHDEILVSSMDASRQLMLNEEQLEDMRQELVRQYQEHQQATELLRQAHMRQMERQREDQEQLQEEIKRLNEQLAQRSSIDNENLVSERERVLLEELEALKQLSLAGREKLCCELRNSSTQTQNGNENQGEVEEQTFKEKVLDKKPEEVPPEIVSNERYALQKANNRLLKILLEVVKTTAAVEETIGRHVLGILDRSSKVQSSACLIRRSEAEPPIKSCVHEEQTGDESIPYSGSDSSMWSKAAEEGTELSQRLARSGFTGPEIDPENEELMLNISSRLQAAVEKLLEAISETSSQLEHAKVTQTELMRESFRQKQEVTESLKCQDELRERLHEESRAREQLAVELSKAEGVIDGYADEKTLFERQIQEKTDIIDRLEQELLCAGSRLQELEAEQQQIQEERELLSRQKEAMKAGAGPAEQRLVDAAVDAAPGAELLQETEKLMKEKLEVQCQAEKVRDDLQKQVKALEMDVEEQVSRFIELEQEKNAELMDLRQQNQALEKQLEKMRKFLDEQAVDREHERDVFQQEIQKLEQQLKVVPRFQPVSEHQTREVEQLTNHLKEKTDTCSELLLSKEQLQRDIQERNEEIEKLEFRVRELEQALLVSADTFQKVEDRKHFGAIEAKAELSLEIQLQAERDAIDRKEKEITNLEEQLEQFREELENKNEEVQQLHMQLEIQKKESTTRLQELEQENTLFKDEMEKLGFIIKESDAISTQDQHVLFGKFAQIMQEKEVEIDRLNEQIMKLQHQLKMTTDNKVIEEKNELIRDLETQIECLLSDQERVKKNREEEIEQLNEVIEKLQQELANIEQKTSVVANSLPEEADSLKHQLDMVTAEKLALEQQVENTNEEMALTKNALKETNLKMNQLTEELYNLKREREKSEKIHSIPGKSVNLAIDDLNKNKPGLEVVLPEDALQPLENQTYLNSFEENSKVSISSLETKVLQLESTVSAKDLELTQCRKQMKDMQEQGQSEKEVLENKIVNLQNTLEEKVAAALVSQVQLEAVKEYAKFWQDKQSTSSKPERTNIQNLTQLTENEMESNVSALTLRISELESQVVEMQTSLILEKEQIEIAEKNALEKEKKLLELQKLLEDNEKKQGSKERERSPPGDFEILKTTAELFHTNEESGLFGQLETVRAESAATKEELASYKEKAEKLQEELLVKETYTAFLQKDLSQVRDQLKKAEAKLSCFSERENNTEVQEDRKVCTLEPLPIKVGQSSASQTDGTLKVSSSNQTPQVLVRNAGIQTDLRRECSSEEVTEIINQFTEKIEQMQELHAAEILDMESRHISEAETLKRDHYVTVQLLTEECSTLKAVIQCLRSKEGSSIPGLTHSDAYQTREICSSDSGSDWGQGIYLSQSQGFDTASEGQGEEGESSGDSFPKKIKGLLRAVHNEGMQVLSLTESPCSDGEDHSAQQTSESWLEERRAYLSTISSLKDLITKMQVQREAKVYDSSQPHESTSDWRGELLLAVQQVFLKERSVFLAAFQTELTALGIGDAVGLLNCLEQRIQEQGIEYQAAMECLQKADRRSLLAEIQALHSQMSIKKTTLKREQEIDQPSQEPFDYSMQQKQSQTLEMQVELGSVKDRATELQEQLSSEKMVVSELKSELARTKLELEATLKAQHKHLKELEAFRLEVKDKTEEVHLLNDTLASEQKKSRELQWALEKEKAKQGRSEERDKEELEDLKFSLEGQKQRNIQLSQLLEQQKQQLNESHQKIESQRALHEAQLAEERGRNLELQVLLESEKVRIREMTSTLDRERELHAQLQSSDDSGQPRPSLPSEDLLKELQKQLEEKHSRIVELLNETEKYKLDSLQTRQQMEKDRQVHRKTLQTEQEANTEGQKKMHELQSKVEDLQRQLEEKRQQVYKLDLEGKRLQGIMQEFQKQELEREEERESRRILYQNLNEPTAWSLTNDRTRNWVLQQKMGETKESSYPKMIEMNGGGTGYHHELEIIRQKLQCVASKLQHLAQKASNRLQFETADDEDFVWVQENIDRIILQLQKLTGQPGEEPTLMSPGTSCGSLTERLLRQNTELTGHISQLTEEKNDLRNMIMKLEEQIRWHRQAGTGRDYSSRFSLSGGPNIEAIITSEKEVWNREKLALQKSLKRAEAEVYKLKAELRNEALLQNLSPDSEHAAIKRIYGKYLRAESFRKALIYQKKYLLLLLGGFQECEEATLALLARMGGQPAFTDLEVITNRPKGFTRFRSAVRVSMAISRMKFLVRRWHRVTSSGSININRDGFGLNPGTFWITLGAEKTDTFYHSSGGLELYGEPRHTAYRSRSDLDYPRSPLPFQNRYPGLPADLNPGSLACSQLQNYDPDRALTDYITRLEALQRRLGTVQSGSTQFHAGMRR
>30066_0:002b73_{"pub_og_id":"158920at33208","og_name":"A-kinase_anchor_protein_9","level_taxid":33208,"organism_taxid":"30066_0","organism_name":"Anopheles_merus","pub_gene_id":"121598241","description":"A-kinase_anchor_protein_9_isoform_X1"}
MNRLKLKPLKLPREANQTTSGGQQQLEEGHQGPAAKKAFATGVTSGNSIGSAGSASASKSTSSYGSRKESSVRFRLEDELLGSGSELSGEGSASASISESLSANDNHDDDSLEIMEEIVVPPVDNDHDDDDDDEQAKVAEISSASVPIDGNSDDSSSSRSAEVIALNRSKKKGSIGSAVADRKRQLFDIGEDEDFLPRSAERPPSGGSGSGLFDIDRLQLSGDEIAQHFQTTVESDRSEKEDSPFRDRPKSSENEEYEDSFGQGGEGESSVGERASGKGKSSKRPVELVHVHHAKELSPLKEDDVLINDSKVNLNALKQRNQPIVQKGGIRLEEKARNQKPSKVMAEESNNNSQDNSLNTTNDISDLAPDTESERVGSVELDASSGSVARQGKLSADYRSRSVPDGIGAGKGSGAGGPSGAGFTSLGPMKMSEAMSVRLSNEASGSSSSGGSGISEDLRERILTTSKSFEEVKAQGVAAIEVLEDKTERPGGELAKPMERVPVDQKEALEDISEESEHTVGGGGGGGNSSNTDDEQQRIMGVKVTSRQQEGASPVPGNLIERGKEMRSILEEKLLQKQHSVVGSTIYEDNKENIPEGGSLKAGPEFDSVISLKMFQTMENEIRKLHEIIATKDVLLNAYGGRKEGGTAQGKETNSCNSRAESLREQLPCRSHNSDSISMATNSTEYRPVGELADMAGTSGAEKDLYGKIMERNQWIELLADKLKESLQERNQLQSEGEKLAAEVTQLKKQLAETVESMKLKAQSTSWAGVRPPDQESTSGGGGQRISEISIDLVSETEDGGLSDFPDLYDDPPLGATERLLEPPGCSDLSELNPMHIPLKISKQLEQFRRYLAPDEVRLFNMVQGKFDDFLTQELDKVRDGGETENRVLREQLQIERAEKEQEVNRLRQMLGSVKAGSIEIVALRTELEARHTQEMADLRTYFEKKVVDLEKQYSEEVFSQQSRRLSNDDTASEISGAEEFPEENGGYQSKHTSPRRKHKEGIYLSPTHRKITPTTIDATDASADEVLVVEIIEEQEHRHLSAEEVREFYQSKIKELNAQHERVFANLRGKLKAYEAKEQEKHVLSNQTASTSSVVKDHCSPMLTNEPQPPPTPPPKPSADRRPPSPTDTSNAANIHAGDAPLTNLCSSDTNKIVQERPEQVLGSIRLQTPTSVGELGSDSDLQEIIAGYERRLQEQVALARQDVLKELEVQIQALLSDSSFEDSHWPPELVLLREKFTAKSQLEIAQLQLKHEEEMARMRNDFEKQLQRKLKRHTTFDSSRGLDKIISERDNLRELSSTLRNVVGGLAKYFSICEEDLNSTVLEELHRYQQLQQQANESQQTVDLGSEDGQTHEPSAVDCSANESALNVTDVSFLASCKLLKFAPDVSGIISIIEDPSLVEYVSAKAQQQRDDGTEPENISLNLEECLERLRAEALSLLALSERIKQKSSSGTTTKEDESDRVSEKNDSCEEEDGLKRRGKTLESARSFDENIGRLQDGPDRPGDAKSNGAHGCRSLPIDLAGLQLNGELNMQLHELKNRLLKSEDERKLLESELAEARSKQSSLVSELSETKQHLLELNSQRVEFSEGYGTNALLPTAQRVNNSFVELQERAKVLLGSTTGAGADQTIEDSSMLLQLVEDFCREGERYLEDGKRDRMDLQLQIEAADKQLKATRQFLEDQAAEREQERDEFVKEIERLKGAMREKEKDKVNFERASKEEGLCVNDCRYAKECRAIAANLESMEQQVKELTTQIADRDDRLRKMEADLKDSIDKGFTLREIISELETQIESKTINEHVLETKVKELEKYIDVQNLQNESLHQEMESVRTDLAGRGYDAKIAKLEEELRQRQPSAEQSIVLEALTVQLRDIEETLDRKTKNLETLHSTSGASVGCSSPSEDVSVNQDSPLHRQRRSAGGAGGDGAAEEDGGSPNGGGDKPKVTPLPVDEVQRIFDKLHRHSRVEDVAIKRINDLEMQISNIRGGYAELQHERDVLQEKMSEQSLKISSLQTKLDEQRLRAEELHRQGTSQLTVKVHDLQNELHNLKETLQTRDKQIVNLKQFLENSQQAIARQEKELAMNQDGAERSQHEQRLEAELKAKEEEIRVLKERIKNEMINKAALPDLMETMLADKNEEIDQLKERLAQMTGKGAAANPRHDELVAAALAKDDDGGRTLSDVVSITDCDESDMVMRRMPEQHTLEGILPAHSIPMDSGTSLLPNHSKQSSVPLGGHILGGSHDSTMLNSIPLRSNFFHDVCSVVPRIPDQTRSSAPTPECVPRQIDFSLADVEGSPHLNAQRLSAPPQMLMFFGASATASGPRALVREPAFIEEIVEGEELNDAMVAAHPAQRKAPNEVNPNLEGEVESLKLSLDRVVTEKNEQIEGLKGELQEKMERIEDLQVELAARNKLYEDLMQERKELRDEVEKVKQELGRLDQQAHDMQQKEAELRVALEQVRQKEIELGEVTSRYEKVRTEAEDVTKEASALRTEQQRQKLEVDTLRQQVESLNKTIGHKDELMSKLEKDLLNYSKNEEKYLEQLRSLDAKETELKIMQGNYKDRLHEIEILNEDNRFLTEDINRLKNEIARSNNSLSSNSSYVQTLKQNCTKLEEELQETKVLLTEKMLALERVRIDLTGCQQEMEDLRSTLKEKEMIIQQIGADGNSLHEALSNIQEKMQEKNVTLNGKLREEQERNAQLQSEVERLKQQLQRSDNSSSPKPFSVEEIAEQLERELNYSAQLDSSILKAIESDDMNTDEERQGSSSGAAGRKPGPSRKPSDLDELRQKLQLEMDKGKKMHELLEGEKQNSAAIQQQDAEIIEAMRIRLEAALGNETTLQRLLEEERTKNERLSRMVGGLQRTKSFDNYLLMKGGKGSPQDGSPQRRLNRSNEFETEMMARYESELKFLTAQNARERERTADLQRVLERERERFEREITERTEHGEQVKKELNRVLKEKETLELELDHEQERLELAHKEIESLEKRIGALQEAEALRSARRERTSGQNSLEYQELKLRLESVEFERNQLRDTVQSLRSEVDRRRVREAHLTEALSRENSLNAQNQQQQQIVPEEFLNKLKDLNRMLESNARENQQQAESLRFMTEERRALQQRIQELERYNVHGSGVGHYHQREDLEERANHLFGKYLRSESHRKALVHQKRYLQIVLATYEENEAKALALLNAQLPPGQLEVLALASGPRSLESSGQPRRKSFRSIVTVIVSIERMKYLVRKWHGGRRVCAKAIFSQPFSPRRSQSASTNVWARSPGSHFVEYGTGGGGAGGIVRMERAEPIPPQVFSVSAGGGAFARTLAVPAGSPTSSSLRMSVDVLETLREHQHPHQQQHQQQAQYNRNIHGNR
>40151_0:00085e_{"pub_og_id":"158920at33208","og_name":"A-kinase_anchor_protein_9","level_taxid":33208,"organism_taxid":"40151_0","organism_name":"Monodon_monoceros","pub_gene_id":"PCNT","description":"pericentrin_isoform_X1"}
MEEDEQEQRRRKVEAGRAKLAHFRQRKTKGDCAHSKKTPAKRKGAAVDAPDQEESPVAAAEAAGLLGGRAVGKNALCSDTPDGAGAPQLQEPGGAGTLQKLEDDGPEQPGVMTKELELEVLRLSLSDMHTARLELTQAHLQREKEAALAELRAELAGRHAQERALLQSRACRELELVREEAADLKEKLQSEMEKNAQMIETLKQAWESERDLSLEKLRRELSERHRSELENLQNQFKKELAEQKAELEKVFQDKNQAEFSLQTQEAQHEAALSKLHADLQLEHCQYVEDLELKFREKEKEKQLELENLRASYTELQAQSQEEIRRLGAQLESARSSRQEPSELPEQLLAQASHVEGLEHLTRALEQQQQQERTRHEAQLEQLRISSEEKLREAERGHQQDLTLSQQRLQGGKDSSPPEAVGISACSEETPEEEGRDRLDQLGLQLEQHEESLGLHTQLEGNHQRQLAAGKSFQEVQQEAGLAGTQVLEGEKHVGPSEEPGPELARVPLLCAHSTALEVAAGDLGLETMHKAHLLLLLTELKEEIDLLKVENRNLHEKLQHEIRLKEDLEQVKCTLVEAHQEALKSAKEKLELMRRELGEREAEWEATSEDPRSGAEERPMQLLLELREQAESEKLSMMHRFELREAEMRQLQDQQAAQILDLEGSLMEQQGRLRQLELGLSGDESLQCSQCGRELGGGLAPTDRDHLKEDCALQLQLAQSRFLEERREITEKFAAEQDTFLREAREKHARELQLLQEGHRQHVLSLTAELETRHQAEVDALRASLEREWWALSEARVAELQTKHAAEISALETRHASRLDALESRYLSEMQTLLGLEEQLQKEDAPHHTVLTWVLEKLKLKHDEGPQSTENSLRAGENTEHVEGVRASWLRGARQQGAAVPAEMEEEEKQRLCCREEIELLKCRSEALLEQHITQLKSEFESEKKAALHEKETIHKLEREQVQSLYQKEKESLSLQLREKNNQILQLKDQILSLSREIEERHSELERLQQRRERENQEETTLISMLKSDIDLSHGERRALRDALRRLLGLFGETLKAAVALKSRIGERVGLCLEDESPPAAPALDEVWPGLDAALPELDSALPECAETSSVAEISSHVCESFFMSPESTLEYERPVRRIYRSLGLAVDGLLEMVLDSTRQLEEARQIHSRLEKEFSCKSEETAQVVRKHQELLEHLDAESAAKARLELALHKAEGIVEGFTEERAGLQEALGRKEASEQGLVAELEGLRQQLQCAARRQAELQEENSVLWSQKETLAVEAGERETALQKEVESLTKEQSETKEQSEKDRSALLSQMRLLESELEEQLSRQQACARQAEELSALRQQMGSLDQQLRRQRQFMDAQAVEWEREREDFQQEIQRLEEQLHQAARLRPPGPGPCDSDLDGEIELLEEKLREKSDGLNELIIKKELADRQVLIQEEEIKRLQETNASTTRKLMQLQGELERQRKAARDLEQDKEALQEQQMSNLLLVSTLQSKLDEGKCLGSPAGNRPDDAEVQLEAVHRTLLQHEDEVVYNRSSEIEELKSIIENLRENQERLQKDKAQEIEQLHEVIEKLQRELPLGGPAAPQAGDGRAASLQSELLGLPAEGAKACAELEGELHAALEAKEALSRLLAEQERGHGQALEALQQRLQAAEEVAVRQLAASGPGAALREAEVQALASQIREFEAALRAKEAKIAERELEIDALHRQKSAHSAELEAILAAVARFRCALEQQLLAASGEPPELQRLRAQCVRLSCQLQALNQRFLRCQKEPDERQAHGAQVAGSSGGRASWGEEASCHEEVEQDVCGRWLPEAPHGHGGNPQSPIKEDPQLAKALPTLARAGLSQQDSVMSVLAVCQRQLESELLLVKKEMCLPAESGVSGTAKGKEQLLEDCQLRKVDLIDQVKQLQEKLNHLVHCMSFQNVRTEDFKFQQAVESPHVLGNNASDSSSNSEETDRSSPVDAFNVTWDLVDIIGNQDSLIRNEVPDTSTGEQVALQDRSLCSQGSLYGCSRDLSHTQGTKPLKKVLRTMDLSSWSSPEVVRKDSISERPPSLPLTPCLDALSQCSLDTSLWDRTSTQLLQADQLGLLCYPGESAAGTAPKWAGSPLAAEGAPFTDDHAQRVPVEKDVEDFIITSLDSQEKSRSPPLGLEGKSDGKSDGAGFGKTLSQGSGRPGAPTAGPAAPLTPRRFRRPLGARKEKEVHPKQVKALLQMVCDESHHILALSEYRGTPSILSRGEPSAPLGCLTMGGQGLLEAAPAPREHPTPGPPKGEKEPSNVGLDWRGEFLQIVQEAFEKEREILRVELWPRPCGSGPGGCGSLLERLEKMVQEQGDLQERSLEHLRLSDRSSLMSEIQALRAQLRMTHLQNQEKLQQLCVALTSAEARGNHQEHQLRRQVELLAYKVEQEKRIVSDLQKTLNEEQEKANNVRKLLVVEQNTVRDLKSELCECRQDKERLLKSLDEVQKEVLQLRSALDSKEDDLQAALQQLEAERTKERALQSRLEEERLQCLQKEGQSARTLEELRASLEKQCAQSNQLCVVLKHEQTAKDNLRKELQIEASRCEALLAQERGRLSELQRSLEAEQGRSRELSEALQHERLLTERLSRRPQDKQAQPALLQKLRGCEARVLELEVALEAARQRALEAEAHMHRQDVEREQERELELQRQRDEHKILQLQQTVRELQAREAARPRPEPESEPARPREQQQGLEKVRQQLLCAAGLLTSFINQTVDRTISDWTSSNEKAVASLLHTLETLKSELGASSSCRKKTTVELQVQLVDVLLKDNESLSRALSTVTRERAELCRAVSRLERSPRAPGTPQEVCARRRSDKSVWKQDRMGSLGSAQHPDPALPTPEAGACNAKMEKLYLHYLRAESFRKALIYQKKYLLLLIGGFQDSEQETLSMIAHLGVFPSKADKKAVAARPFTKFRTAVRVVIAVLRLRFLVKKWQQVDGRGALAPGRAPRPGFLVPRPQQSPPDTRASPPTRDVSSSHARGPVPKASPRRRERSNPSPNPRSERSLTASQDPEHSLTEYIHHLEMIQQRLGDVPPDSTSEKSCCQKNKQ
>40151_0:0025a8_{"pub_og_id":"158920at33208","og_name":"A-kinase_anchor_protein_9","level_taxid":33208,"organism_taxid":"40151_0","organism_name":"Monodon_monoceros","pub_gene_id":"AKAP9","description":"A-kinase_anchor_protein_9_isoform_X1"}
MEDEERQKKLEAGKAKLAQFRQRKAQSDGQNPKKQKKKRKTSSSKHDMSAYHAVNIEQSQSDEMCTNSSQKLGSAVTPESTIMRTLHSGEIVKHDQVFSVEPESEISTTADDYSSEVNGCSFVTRTGKPTNLLREEEFVVDDSYSEHGAQYNQTHLEMMENELAGKQHEIEELNRELEEMRATCGTEGLKQLQEFEAAIKQRDGIITQLTANLQQARREKDETMREFLELTEQSQKLQIQFQHLQASETLRNSTHSSTAADLLQAKQQILTHQQQLEEQDHLLEDYHKKKEDFKMQISFLQEKIRAYEMEQDKKVESSNKEIQEKEAVIEELNTKIIEEEKKTLELKDKVTTADKLLEELQEQVVQKNQEIKNMKLELTNSKQKERQCSEEIKQLMGTVEELQKKNHKDSQFETDILQRMEQETQRKLEQLRAELDEMYGQQIVQMKQELIKQHMSQIDELKTQHKGEMENALRSCPNITVNEDQIKLMNMAINELNIKLQDTNSQKEKLKEELGVISGEKSVLQRQLEDLFEELSFSRDQIQRARQTIAEQESKLNEAHKSLSTVKDLKAEIISASESRKELELKHEAEVTHYKIKLEMLEREKNAVLDRMAESQEAELERLRTQLLFSHEEELSKLKEDLEIEHQINIEKLKDNLGIHYKQQIDGLQNEMSQKIETMQFEKDNLITKQNQLILEISKLKDLQQSLVNSKSEEMTLHINELQKEIEILRQEEKEKGTLEQEVQELQLKTELLEKQMKEKEDDLQEKLAQLEAENSILKDEKKALEDMWQIYTPVNQEERLIFIDSIKYRSKDCSWQKEIEILTEENENLKKQCIQLTEEIEKQRNTFSFAEKNFEVNYQELQEDYACLLKVKTDLEDSKNKQEVEYKSKLKALSEELHHLQRINPTIVKIKSSVFDDDKTFTAEPLEIGEVVEKDTTELMEKLEVTKREKLELSERLSDLSEQLKQKHSEISFLREEVKSLKQEKEQVLLRCRELEIIINHNRTEDVNVCAVHLSSLKDGVLTSRDSGGCVPKISKDFGEESKIMELNEIPIENMTLGKENKQEWFFDHLPSVTNESSRGTTEPGENDKLQQELSVLKSEQNDLRLQMEAQRICLSLVYSTHVDQVREYMKKEKDKALCSLKQELISAQEDKIKELQKIHQLELQNIKTQETGDEVKPLQMLIGKLHRAVSEECSHFTQTFCSVLGEHYTSALKCEVNVDKKEEETSGVHTSENQELELQDYKYEVQDFQENVQTLLNKVTEEYNKLLVLQSRLSKIQRQQTGDVKLEFAEKNLPKEETDFLSTHPQMTNFQDTDVCHKRKLSALQDTEKIKQLEGQVQELENLVSSLQQQLKETEENYGAEIHSLQERLQAVNEFTVQPSFSIDSVVITESNVQKTVYPGSCLKQNIDGAAEFSGEFGVKQETNMVKLLEKQYQERLEEEVAKVIVSMSIAFAQQSELSRISGEKEDAPSSKQASALCQEEHYLNEMKLSQGHFGFQIFEATDKKFKEEFKPLSKELGEDGKEVLLSNKGNLDDILESKDRELTISEELFSKDKTFMVRESLHDEILVSSIDASRQLMLNEEQLEDMRQELVRQYQEHQQATELLRQAHMRQMERQREDQEQLQEEIKRLNKQLAQRSSIDNENLVSERERVLLEELEALKQLSLAGREKLCCELRNSSTQTQNANENQGEIEEQTFKEKELDRKPEEVPPEILSTERYTLQKANSRLLKILLEVVKTTAAVEETIGRHVLGILDRSSKGQSLTSLIWRSEAETPIKSCVHEEHTGDESKPSYSGSDIPRSDSSMWSKVTEEGTELSQQLMRSGFTGNEIDPENEELMLNISSRLQAAVEKLLEAISETSSQLEHAKVTQTELMRESFRQKQEVTESLKCQEELRERLHEECRAREQLAVELSKAEGVIDGYADEKALFERQIQEKIDIIDRLEQELLCAGNRLQELEAEQQQIQEERELLSRQKEAMKAEAGPVEQQLLQETEKLMKEKLEVQCQAEKVRDDLQKQVKALEIDVEEQVSRFIELEQEKNAELMDLRQQNQALEKQLEKMRKFLDEQAIDREHERDVFQQEIQKLEQQLKVVPRFQPISEHQTREVEQLTNHLKEKTDKCSELLLSKEQLQRDIQERNEEIEKLEFRVRELEQALLMSTDSFQKVEDRRQFGSVEAKAELSLEIQLQAERDAIDRKEKEITNLEEQLEQFREELENKNEEVQQLHMQLEIQKKESTTRLQELEQENKLFKDEMEKLGFAIKQADPISTQDQHVLFGKFAQIMQEKEVEIDQLNEQITKLQHQLKITTDNKVIEEKNELIRDLETQIECLMSDQERVKKNREEEIEQLNEVIEKLQQELANIEQKTSVVTNSLPEEADSLKHQLDIVIAEKLALEQQVETTNEEMALTKSVLKETNLKMNQLTQELCSLKRERENMEEIHSIPEKSVNMAVDDLSRNKPGLEEVLTEGARKPLENPTYLKSFEENSKVSISSLQTQVLQLESTVSAKDLELTQCHKQIKDLQEQGQSEKEALKKKMANLQNILEEKVAAALVSQVQLEAVKEYAKFCQDKQAVSPEPGGTNAQNLNQLTENEVESNVSALTLRISELESQVVEMQVETAEKNALEKEKKLLELQKLLEDSEKKQGSKERKRSPLGDFEVLKTTTELIHTSEENEFFGRFETLTAESAATKEELASYKEKAEKLQEELLVKETNMAFLQKDLSQVRDQLKKAEEKLSYFLEKEDNTKVQENRKFCTLEPLPIEVGKSSASQTDGTLKVNSSNQTPQILVRNAGIQIDLRSECSSEEVTEVINQFTEKIEQMQELHAAEILDMESRHISETETLKRDHYVAIQLLTEECGTLKSVIQCLRSKEGSSVPELTHSDAYQSREICSSDSGSDWGQGIYLTQSQGFDTASEGRGEEGESSTDSFPKKIKGLLRAVHNEGMQVLSLTESPCSDGEDHSVQQASESWLEERRAYLSTISSLKDLITKMQMQREAKVYDSSQSHESSSDWRGELLLALQQVFLKEHGVLLAAFQTELTTLGTRDAVELLNCLEQRIQEQGIEYRAAMECLQKADRRSLLAEIQALHAQMNGKKMTLKREQENEQPSQELLEYNMQQKQSQMLEMQVELSSLKDRATELQEQLSSEKMVVAELKSELAQAKLELETTLKAQHKHLKELEAFRLEVKDKTDEVHLLNDTLASEQKKSRELQWALEKEKAKLGRSEERDKEELEDLKFSLEGQKQRNIQLNQLLEQQKQQLNESQQKIESQRVLHDAQLSEERGRNLELQVLLESEKVRIREMSSTLDRERELHAQLQSSDDSGQSRPSLPSEDLLKELQKQLEEKHSRIVELLNETEKYKLDSLQTRQQMEKDRQVHRKTLQTEQEANTEGQKKMYELQSKVEDLQRQLEEKRQQVYKLDLEGKRLQGIMQEFQKQELEREEKRESRRILYQNLNEPTTWSLTNDRTRNWVLQQKIGETKESSYPKMIEMNGGGAGYNHELEMIRQKLQRVASKLQHLAQKASNRLQFETADDEDFVWVQENIDGIVLQLQKLTGQPGEEPTLRSPSTSCGSLTERLLRQNTELTGHISQLTEEKNDLRNMVMKLEEQIRCYRQTGAARDYSSRFSFSGGPNIEAIIASEKEVWNREKLTLQKSLKRAEAEVYKLKGELRNEALLQNLSPDSEHATVKRIYGKYLRAESFRKALIYQKKYLLLLLGGFQECEDATLALLARMGGHPAFTDLEVITSRPKGFTRFRSAVRVSMAISRMKFLVRRWHRVTSSGSININRDGFGLNPGTFWITLGAEKTDPFYHSSGGLELYGEPRQSTYRSRSDLDYPRSPLPFQNRYPGPPADLNPGSLACSQLQNYDPDRALTDYITRLEALQRRLGTVQSGSTQFHAGMRR
>62324_0:002f05_{"pub_og_id":"158920at33208","og_name":"A-kinase_anchor_protein_9","level_taxid":33208,"organism_taxid":"62324_0","organism_name":"Anopheles_funestus","pub_gene_id":"AFUN007242"}
MFKNRPNERQGPTAQKAFTSVTSGSSAGSIGSASASKSTSSYASRKESSVRFRLEDELLGSGSELSGSASASISESLSANDNHDDDSLEIMEEILVPADGDENNGDDDDDDEQENVGGISSASVPTDGDESSSRSVEALNRSKNPNVQSATVADRKRLLFDIGEDEDLLPRSAERPASGGLFDIDRLNLSGDEIAQHFQATADSDRSEEREENSFGARPRSSEQEEYDDSFGQASGEIEKSDHVFGGRKEESIKSVDVVKVHQTKELSPLNEDDVLINDSKVNLNALKQRNQIVVQKGGVKSEEKNRNLKFNINIMAEESNNNSQDNSLNTTNDISDLAPDTESERVGSVELDPPSGSLRKTKLSAEFRSRSVPDAIGAAKGGSGGPSGVGFISLGPMKVSDVGCAQSNEEQGSSSSGGSGISEDLRERILSTSKSFEEIKAQGVAAIEMVEDKLERPGGESVKPMERVSADQKEALEDISEESEHTIGGGNSSTTDDEQQRVAGKKAATRQDANQPGNLIERGKEMRTILEEKLLQKQPSVGGTIYEDNKENIPEGGSLKVTPEFDSVISLKMFQTMENEIRKLHEIIATKDVLLNAYGRKEGGVVPGKEASSCGSRAESLRDQQLCRSHNSDSISLATNSTEYRPVGDLTEVAGTSGTEKELYAKIMERNQWVELLADKLKEALQNRNQLQAEGEKLAAEVIQLKKQLAETVESMKMKAQSSWGGVRPPDQESTSGGGQRISEISIDLVSETEDGGLSDFPDIYDEPPLGSSERALEHTLQPPGCGDLSELNPLHIPLKISKQLEQFRRYLSPEEVRLFNMVQGKFDDFLTQELDMVRDGGEAENRVLREQLQIERADKEQEINRLRQMLGSVKAGSIEIAALRTELEARHTQEMADLRTYFEKKVVELEKQYSEEVFSQQSRRVSNDDTASEISGAEEFPEENGGYQSKHTSPRRKHKEGIYLSPTHRKITPTTIDATDASADEVLVVEIIEDKEHRHLTADELREFYQTKIKELNAQHERVFTNLREKLKVYEAKEQEKHMLSNQTASIASSVVKDHCSPIMLTNEPPPPPMPSAERLPSPTDTADVANTHAGDALLTNLSSSDTNNIKQEQRQLVQQQGSIRLQTPTFAGELGSDTDLQDIIAGYERRLQEQVALARQDVLKELEVQIQALLTDSSFEDSHWPPELVLLREKFTAKSQLEIAQLQLKHEEEMARMKNDFEKQLQRKLKRHTTLDSSRGLDKIISERDSLRELSSTLRNVVGGLAKYFSVCEEDLNSTVLEELQRVQQLQQHSNESLLPADVSADEGQLVVGAADCTATESVLNVTDVSFLASCKLLKFAPDVSGIISIIEDPSLVEYVSAKGQPRDGDTEPENISLNLEECMERLKAEAHSLLALSERIKHKATAPKDDESDKASEKNDSCEEEDGLKRRGKSADKGLESARSFDENIVREVVPERDGKANGANSCRSLPIDLAGLQLNGELNMQLHELKNRLLKSEDERKLLETELAEARSKQNSLVSELSETKQHLLELNSQRVEFSEGYGTNALLPTAQRVNNSFVELQERAKVLLGSAGTGPDQTVEDNSMLLQLVEDFCREGERYLEDEKRDRMDLQSQIEAADKQLKATRQFLEDQAAEREQERDEFVKEIERLKCTMREKDKDKVNFERASKELETMEQQVKELTTQITDRDDRLRKMEADLKDSIDKGFTLREIISELETQIESKTINELVLETKTKELEKYIDVQNQQNESLHQEMESVKTDLVGRGYDEKIAKLEEELRQRQPSAEQSIVLEALTVQLRDIEETLERKTKNLETLHSTSGASLGCSSPSEDVSVNQDSPLHRQRKGASGGGAEDGSPSDDKPKVTPLPVDEVQRIFDKLHRHSRVEDVAIKRINDLEMQITNIRSGYAVSERFIIKFL
>62324_0:002f07_{"pub_og_id":"158920at33208","og_name":"A-kinase_anchor_protein_9","level_taxid":33208,"organism_taxid":"62324_0","organism_name":"Anopheles_funestus","pub_gene_id":"AFUN007243"}
MSEQSMKISSLQTKLDEQRLRAEELHRQGTSQLTVKVHDLQNELHNLKETLQTRDKQIANLKQFLENSQQAIARQEKELAMNQDGVERSQQEQRLEAELKAKEEEIRVLKDRIKNEMINKAALPDLMETILADKNEEIDQLKEKLQQYQQIATDKVDANQHNDLGALARDDDGGRTLSDVVSITDGDESDMVMRRMPEQNTLGGILPVHSIPMDSGLSLLPNHSKQSSAPMTGHMLSGGHDSTMLNSIPLRSNFFHDVCSAVPRVPDQTCSSAPTPECVPRQIDFSLVDTPQLGAHRQTAPSTAPQMLMFFGANTAGISPRCLVREPAVIEEIIEDEEYNNDIVEDHAQPSASNEAQATNLEGEVESLKLSLDRVVSEKNEQIETLKVELQQKVEQMEDLQVELAARNKLYEDLMQEKKELRDEVEKVKQELCRLDQQAHDLQRKDAELRAALEEVRQKEAELGEVNSKYEKVRIEMEDVTKEASVLRAEQQRQKLEVDTLRQQVESLNKTIGHKDELMSKLEKDLLNYSKNEEKYLEQLRSLDAKETELKIMQGNYKDRLHEIEILNEDNRFLTEDINRLKNEIARSNNSLSSNSSYVQALKQNCTKLEEELQETKLLLTEKMLALERVRIDLSGCQHETEDLRSALKEKEMIIQQIGDDGNSLHEALSNIQEKMQEKNVTLNSKLREEQERNAQLQTEMERLKQQLQRSDNSSSPKPFSVEEIAEQLEKELNYSAQLDSSILKAIESDDMNTDEERQGTSGTIGRKAVSRKPSDLDDLRQKLQLEVDKGKKMQELLEGEKQNSADIQQQDAEIIEAMRIRLEAALGNESTLQRLLEEERTKNERLSRMVGGLQRTKSFDNYLLMKGKGSPQDGSPQRRLNRSNEFETDMVARYESELKFLTAQNARERERTADLQRVLERERERFEREITERTEHGEQVKKELNRVLKEKESLELELDHEQEKLELAHKEIESLEKRIGALQEAEALRSARRERTSGQNSLEYQELKLRLESVEFERTQLRDTVQSLRSEVDRRRVREEHLTQALSRENSLNAQHQSQQQIVPEEFLNKLKDLNRMLEANARENQQQAETVRFMMEERRALQHRIQELERYNVHSSGGAHHQREDLEERANHLFGKYLRSESHRKALVHQKRYLQIVLTTYEENEAKALALLNAQLPPGQLEVLALASGPRSLETSSHPRRKSFRSIVTVIVAIERMKYLVRKWHGGRRVCAKAIFSQPFSPRRSQSASTNVWARSPGSHFVEYATAGGGTGGIVRMERAEPIPPQVFGVSTGGGAFARTLAVPIASPTSSLRMSVDVLETLREHQHPQPHPQPQYNRNTHGNR
>93162_0:00469a_{"pub_og_id":"158920at33208","og_name":"A-kinase_anchor_protein_9","level_taxid":33208,"organism_taxid":"93162_0","organism_name":"Marmota_flaviventris","pub_gene_id":"Pcnt","description":"pericentrin"}
MDEDEQEQRRKKVEAGRAKLAHFRQRKTKSDCTHSKKKTSKRKGSAVDAPVPEEGPVAAQDGRPLGARDLGRSTPCSRTTNGARGALSAQEEEQDCELASRSEDEAAQQQQPQTAPSLELEALRLSLSNMHTVQLELTQANLQKEKESALAELREMLNGRRAQELALLQSRLQCELELVREQHAREKEAMALRCGQETAELKEKLRSEMEKSVQMVETLKQDWESERELCLENLRKELSAKHQSEMEDLQNQFQKELAGQRAELEKIFQAKNQAEVSLKNLEAQHQAAIKQLREDLQVERCQCLEDLELRFREREREKQLELENLQASYEALKAQSQEEVRRLWSQLESVRTNREELNGPLEPLLTRASCLEELEHLRQGFAEQQQRDRSQHESELQQLRVYFEKKLRDAEKTYQEDLTLFQQRLQEAKEEPPLGSGEVSSSCTFLEEMSYGKRKEHSDQLDLRLERQKMGPAWDSSLHVQHEDQLDRCLLGPEVLELEPLQAVPSEQHSQETQQVHHQCVQDVTLKEDMQVAARVLALEAEHKVRLSLQQTELKEQIELLKIENRNLQEKLQHETRLKEDLESVKRSLLEDHQEELNKAEQKVQLLKQEFRNKEVEWELLREGLRREAEENLASMCRELKEKAESEKQCAVSRFEHREAGMRHLQDQQAAQILALEKSLAEQQGRLRQLEQALAGDEALPCHGCSQDPPVTSDGQRGTLLEGKEEYALQLMQARNRFLEERKEIMEKCAADQDAVLRDAQEKHAQEKHAHELQLLQQGHQQQLLALRTELESRHPVELAELAATLEREQQVLLEARVAELQAKHAAEVSALERRRSSSLDALEPCCTSGVQAMQDQHRQALELLRAELEEQLQEKDSSHQAVLAQESERLKLKHEKERQSAKDSPRAERRAEHTEQLKALAMQLQGAHQAALESEQEPAACEQESEQARSLCQRRSRPLQPQEDSQVQQLKGQVLSLTQEVEECRAELERLRQRRERENQEGATLVSMLRADVDLSQSERGALRDALRRLLGVFGETLKAAVALKSRIDERLGLFLDQAEAGQAPSAAPPLEEMWSDAALLELDRALPEGAEMSSVAEISSHVCESFFMSPESTLECEQPIRRVYQSLGMAVDGLLEMALDSSRQQLEEARQVHSRFEKEFSRKNEETAQVLHKHQELLECLREQRAARAQLALELHRAEVGLPSGLLEGFKVEKADLQEALGRKEESEQQLVLELESLGRQLEQAAQEKAALQEERSILRSQREAWAAEAETREAALKKEVESLTREQVEAREQADKDRAALLSQVRLLELELEEQLSQHRGCARQAEEEAVALKQQLAALDKQLRSQRQFMDEQAAEREHEREEFQQEIQRLEGQLRQVARLRPLGPCDSQGRQCAQLDEEIELLQEKLREKSDGFNELVIKKELADRQVLIQEEEIKHLEETNANTKRQVAQLQEELEKQKKMVKKLQEEEAAKEQQRSDVILVPLPQSRTPEGRCPMPPRGSPREGAEVLSEALQRALLQHESQVLDLKEQLEKMKDDLVSKNEEILHLKLKLDVQSDPAATSTRGLDEESAGIKVEYSRSSEVEELKAIIENLQENQERLQKDKAEEIEQLHEVIEKLQSELSLMGPVVHELSDSQVGSLRSELLCSQAQGPGGQVLQAELEAARAAKEALGQLLADQARGHSEALEALQQRLQAAEEAAARQLAELGHSVALREAEVQGMASRIQELEALLKAREATLVQRDSEIGALNRSRAAHSAELEAVLLALARFRCALEQQPRAAPEEPPELQRLRVQCVRLSRQLQALSHRFLRCQAELGQQQACVDAEAVCDDGLEQGSGGPHGQGPQDDLQPAKVLVSLKDTGFHKPESAMSVLTVCQRQLEAELLLVTEGLCLSPEDVGRVPAGMQGKNKRLEDCQLQKFDLIAQVKQLQKKLNRLVHSMAFQDMDVGGSEPQQPSAEASPSENSSSESSCDGEAADASPPVAAFALPTTPWGLIGSTKGRHSLVRMEMPCFPTREPSEAQDEPLSSQTSDPSKSCHAKEAEPEKDPLRVLDLSSWSSPEVLRKDATLDPQPSFPLTPCSGALSLPSVMASPQPGADSLLQADMSELHCYPGGSAAGPALQWAGALPAEYHHHHHMESTAAEKDVEDFIATASNSQDTRRSSPLGLAGDCDGSEHSGSLGFGMMLSPELGRREVPTAGSATPALVSRGSHQPPGVMQEEVHPLHMKALLQMVCDESHQILALSESRGLPSTLSKGEPWASLDYFSSEGQGLLEGAPEKGEKESSDTHLDWRGRFLQAVQEALEREREKLKAELQSRPSGPDPVDYSFLFERLEKVVREQGGLQGRSSLLSEVQALRAQLRLTHLQNQEKLQQLCAALTSAEARGSQREHQLRRQVELLAYKLEQEKCIASDLQRTLSKEQETASDVRRLLALEQSAAQDLKSENARLLESLDEVQRESLQLRSLLDGKESDLKAALEELECERGKERVLQAQQEEQQLQHLQREGQSAKALEELKISLEKQHAQNNQLCIALKHERMAKDNLQQELQIEHSRCEALLAQERSQLSQLQESLEAERSRSRELSEALQHERVLTEQLSRSTQEKPTQHALLRKLKEEKARVQELQAVLARVQQQLEAQAQEHRVQLQKQQEVSATLRLAVDTLQTQSQELRCCLESSREKAAWPQAELEQSHTRGRAHQARKEARRRMPRPSQADAEQWKKWQRDKEKLRELQLQRQRDAHKMEQLQQVVRGLRVEEEEEAPQGDGPRPGSLESDLLQGQRQELERIRQQLLCAAGLLASFVSRTVDRTIHDWTVSNEKAVSSLVQTLQRLKSELSTPTSSQKKTAAELQVQLVDLLLQDNNALTSALSTAAREEAELRRVVSRLERTLKHHAQKGCVLGRSGRSAWKHDRTVPRCSDPGRPTLEAGEEADISSVKMEKLYLHYLRAESFRKALIYQKKYLLLLIGGFQDSEQETLSMIAHLGVFPSKADKKGASSRPFTRFRTAVRVVVAVLRLRFLVKKWQEVDRKGVPPQGRAPRPGPRVPQQQLSPPETRLTPPTQDEPSGLARDTAQGSGPAAAAFPSWKERSAPSPNSRLERALAASQDSEHSLTEYIHHLEMIQQRLVGVQPDSTSKKSCRQKTKQ
>93162_0:004df8_{"pub_og_id":"158920at33208","og_name":"A-kinase_anchor_protein_9","level_taxid":33208,"organism_taxid":"93162_0","organism_name":"Marmota_flaviventris","pub_gene_id":"LOC114108465","description":"LOW_QUALITY_PROTEIN:_A-kinase_anchor_protein_9"}
DEMEKLRFAIKDPEAISTHDQHMLFGKFAQIIQEKEVEIDRLNEQIRDFHQQLRLTTDNKDFEEKNELIRDLEAQIECRKSGQERLKKNREEETDKLNEVIEKLQEELSYIEQNMLVDTSSPSEQEDSLKHQLEKVIAEKLALEQQVEITNEEMAFTKNILKETNFKMDQLTQELVNLKREHDHKEKIQSVPDESVSMTIDDLSKDQPELEVIHIEDVLKPPENKMYLRSFEESTKVSRNLETKLLQLESSVSAKDLELIQCYKQIEDIKEQGQSETEMLQKKIVNLQKVLEEKVAAALVSQVQLEAVQEYVKFYQDKGVASSELEKENMQNLNQITENKMESDMSALTLRISDLERQVIEMHTTLISEKEQVETAEKNALEKEKKLIELQKLLEDSEKKIEGKERKRSPHGDFVLKTATELINARGESGFFEELEALKIELVATKEELATFKERTEKLQKELLVKETNMASLQRDLSQVKNQLGEEKKKLSHFLIKEDKSEVLTNRNICLEPLPVEVGKNTASQTDQILKVNMSNQTPQILVKNAGIQIDVQTSCSSEKVSEIIRQFTEIIERIQELHAAEILDMESRHISETQTLKREHYVAVELLTEECGTLKAVIQCLRSFKEGSLIPEITYSNAYQTRGIYSSDSGSDWSQGVYLTQNQGFDTASEGRGEEGENLTQSFPKKIKGLLRAVYNECMQVLSLTESPCGDREDHSIQQVSEFWLKERRAYLNIISSLKELITKIQVQRESEVCDNSQSHESLPDWRGEFLLALQHVFLKEHNVLLAAFQTELTALGTKDAVGLLKCLEQRIQEQGIEYRAAMEYLQKIDRRSLLSEIEVLRAQINDKKMTLKREQENDKPNLELLEYTMQQKQSQILEMQVELSNMKDKASELQEHLSSEKMVVAELKNEIAQTELELETTLKAQHKHLKELEAFRFKVKDKTDELHLLNDTLASEQKKSRELQWALEKEKAKLGRSEERDKEQLEDLKFSLEDQKQRNIQLNLLLEEQRQLLNESQQKTESQRMLYDAQLSEVQGRNLELQVLLESEKIRIQEMSSILDRERQFHAQLHSSDSSGQLQSSLPSDDLLIELQKELEEKHRRIVELLNETEKYKLDSLQMRQQMEKDRQVHRKTLQTEQEANTEGQKKMRELQSKVEDLQRQLEEKRQQVYKLDLEGKRLQGIMLEFQTQELEREEKRSRRILYQNLNEPTTWSLTNDRTRNWVLQQKIEGETKESNYPEMNGGETGYNHEIEMLRQKLQLVASKLHHLAQKASNRLQFETADDEAFIWAQETIDEITLQLQKLTHQPGEEPTLVLPGTSGCSLTERLLRQNTELTGYISQLTEEKNNLRNVVVNMEEQLRRCQQTGTGGDYSSRFLFCGDANLEAIIASEEEIWIMEKSALQKTLKKTEAEVYKLKAELRNDTLLQNLNSDSENTSLKRTYGKYLRAESFRKALIYHKKYLLQLLGEFQECENATITLLAWMRGQPAFTNLEFISRPKGLARFRSAVRVSIAISRMKILVQRWQQVTDSSSTNVNRDGFELNPGAEKTDPFYHSSGELELDGEPRHTTYRSRSDLDSPRCLLPFQNRSPGTLADLNPGSTACSHLQNYDPRALADYITQLEALQRRLGTVQTGA
>93162_0:005065_{"pub_og_id":"158920at33208","og_name":"A-kinase_anchor_protein_9","level_taxid":33208,"organism_taxid":"93162_0","organism_name":"Marmota_flaviventris","pub_gene_id":"LOC114081534","description":"A-kinase_anchor_protein_9-like"}
MEEEFGVVDSYSEQGAHYSETRLELIENELVGKPEHEPEELNRELEEMRATYGTEGLHQLQASETLRNSTHSNTAADLLQAKQQILTHQQQLEEKDHLLEDYQKKKEDFKMQINFLQEKIKVYEMVCVS
>93162_0:005076_{"pub_og_id":"158920at33208","og_name":"A-kinase_anchor_protein_9","level_taxid":33208,"organism_taxid":"93162_0","organism_name":"Marmota_flaviventris","pub_gene_id":"LOC114084426","description":"A-kinase_anchor_protein_9-like"}
DEVEKSNKKELQEKEAIIQALNIRIIEEKKNLELKDQVTATEKLMRELEEQIASMKLELANSKQKEKQCSEEIKQFMGKVEDLQERHHYTDSQFESDAVQRMVEQEMQKRLKQLREEMDEMYGQQIVQMKQELIKQHMSQIEELKAQHKEEIESVLKSHLNIRINEDQIKLMNMAINELNMKLQDTNAQKEKLQEELGIVSGEKSTLQRRLDLFEELNFLRDQIQRARMIIAEQESQLNEAHKSLSTVEALKAEIVLASESRKELELKHEAEVTNCKLKLEMLEKEKNAVLDRMAESQEAELERLRTQLLFSHEEELSKLKEDLEVEHRINIEKLKDSLGIHYKQQIYGLQNEMSQKIETMQFEKDNLITKQNQLVLEISKLKDLQKSIMDSKSEEVTLKMHELQEEIEILRQEKKEKGTLEQEVQELQLKIELLEKEIKEKEDDLKEKFSQLEAENNILKNEKKAIEDMLKIYVPAEQEEKLIFIDSSKSISKDCSWQKEMEMLTKENEALKQQCIQLNEEIEKQRSTFSFAEKNFKVNYQELQEEYTCLLKVKDDLEDSKNKQELEYKSKLKALNEELHLQRINPATIKVKSAMLDTDKAFVAEPLEICEVVEKDTTELMEKLEVTKREKLELSEKLSDLSEQLKQKHGEVNFLSEEVKSLKQEKEKILLRCQELELLINHHRAENINMCDVHLSSLQDGIVTIISKDSQGSLSNVGEDFGEESKTVVEEKISFENVAIRRESKQEQLFSPSVTNESSPGTDQSSENDKLHQELYVLKSEQ
>93162_0:005077_{"pub_og_id":"158920at33208","og_name":"A-kinase_anchor_protein_9","level_taxid":33208,"organism_taxid":"93162_0","organism_name":"Marmota_flaviventris","pub_gene_id":"LOC114084427","description":"A-kinase_anchor_protein_9-like"}
EKSNKKELQEKETIIQVLNIRIIEEEKKNLELKDQVTATEKLMRELQEQIASMKLELANSKQKEKQCSEEIKQFMGTVEDLQKRNHYTDSQFESDVQRMVEQEMQKRLEQLQAKMDEMYGQQIVQMKQELIKQHMSQIEELKAQRKEEIESVLKSHLNITINEDQIKLMNVAINELNMKLQDTNAQKEKLQEELGIVSGEKSTLQSRLDLFEELNFLRDQIQRARMIIAEQESQLNEAHKSLSTVEALKAEIVLASESRKELELKHEAEVTNCKLKLEMLEKEKNAVLDRMAESQEAELERLRTQLLFSHEEELSKLKEDLEVEHRINIEKLKDSLGIHYKQQIYGLQNEMSQKIETMQFEKDNLITKQNQLVLEISKLKDLQKSTMDSKSEEMTLQMHELQEEIEILRQEKKEKGTLEQEVQELQLKIELLEKEIKEKEDDLKEKFSQLEAENNILKNEKKAIEDMLKIYVPAEQEEKMIFIDSSKSISKDCSWQKEMEMLTKENEALKQQCIQLNEEIEKQRSTFSFAEKNFEVNYQELQEEYTCLLKVKDDLEDSKNKQELEYKSKLKALNEELHLQRINPATIKVKSAMLDTDKAFVAEPLEICEVVEKDTTELMEKLEVTKREKLELSEKLSDLSEQLKQKHGEVNFLSEEVKSLKQEKEKILLRCQELELLINHHRAENINMCDVHLSSLQDGIVTIISKDSQGSLSNVGEDFGEESKTVVEEKISFENVAIRRESKQEQLFSPSVTNESSPGTDQSSENDKLHQELYVLKSEQ
>93504_0:00171d_{"pub_og_id":"158920at33208","og_name":"A-kinase_anchor_protein_9","level_taxid":33208,"organism_taxid":"93504_0","organism_name":"Ostrinia_furnacalis","pub_gene_id":"LOC114354169","description":"pericentrin-like"}
MQVNNLELRLRDKDALIAELNRIRDKLSNDWQTSKLRYEAERDNVGRLQLLLHTHKETAESLQNQDSNMIQILKKRLESAMQSEVDLQQQLQHARTRVAHLERQLLANDAGGDDAVKAQLQHELDNNERLRGEISVLKSKLELERGRAADARASLEHVRARGNKELDAAREHATAVKNELADAKRLKHEASVELLRAKELLNIQSDTITELEKKLMASAKQRPMADTLTEIETHKSELSREIAALKKCLADAPQLQAVRAERDMLQAKLQQQQQLQQQQQPDERDQAVRYLHGRCVRLESCRKALVWQKRYLQRVLAGYAELERSLRLPEPRPSPGLKRFKCAALAVVVTLRMAFLVRRRSHARAASAAVLRHPDSARNTTCVYNIHPYVK
>93504_0:002cf2_{"pub_og_id":"158920at33208","og_name":"A-kinase_anchor_protein_9","level_taxid":33208,"organism_taxid":"93504_0","organism_name":"Ostrinia_furnacalis","pub_gene_id":"LOC114361065","description":"227_kDa_spindle-_and_centromere-associated_protein-like"}
MDDPQKQSSQSTEIKNVLPDVVHSQQIAAVGAVEGAVTQIDNGHNIENESQNQDVQETSETESISEHIPSKVDSLSVTDNANHTQSEDLLKVEGHQEKVSKSNSPNIPFTYSPFSEHPSSPDPSKQSTSWPIDVNAVSDIHHISEESPVNLALSSEDFSKDGETNEGKSQSLPHTPSANDHGKTPQESPRSDNFVDSLNEESVLKSLESENEKSLEKSSMSRNQDSLEKDSTGSEEIIKLDIRGQGVPKFPLPTAKIIFGPPPEGSTVIDSNIEQIPVFPNLLSPFLVGAGDGMKVEEVFDFGEQEPKDISLDKLLELSPDKSLEVSPDKSMELSLDKQSFSSDKSEQKDLLVEELTVDDVKEREDEKLDEPSLGTQPKSMPPEETMSFSTMTTDYKTICEEYHAKLVHFEAAITQRDELIEELTVSLQRSVRERDELRHENEHLSNEVLQLQHAVGEQSSSDHDTVKAQLSDFMKYQSMLKDDSTKFYSALMSGGSSIQSSNGEKDMDHEEITVNYSKSDLRSSGSSEEFQTGFENKLTTIISKFDEYIEENLRNKLRESIIQILCEEIGKMRIESDTEVKELETQMQQDKQTFTVETRRLRELLASVKAGNADIDELRAELSVKHEKEMENLRTYFEKKCSDMERSYSEEVWRGRACLSPGGSASSLEGSAAGDCLRRRTRSAELPSLTLESTPLEQAVKQTSKKYEQQLEELRAEHLAYISDLQARHAETVASLEEQVTQLKAHIQTSENTEANVSVYQQDIDLELEKKRFEARVEQVRQDVVQQLQEQIQVLLSDPDAEVSSWPLELVALRDKIHGDARLNQEKELSSLRDELSGGEDKWKQRRNVSFDQNRHLEEVTRERDGLKRVAVSLHRVVGQLVAYCASAEDELNRTVLSHLLARVLPDADETIAEEESRPSTPNLSTELNTSLVSRGKHVHFAPDLHSILSELDEESVGGFLQQQRDVSADTKRELESSLQRLRQEAHELLELSARLTHKERNESKMLESGQVQITELVQDLDTNQNSCDNCELHRKNMEEAMAECLQRENLLRSDLEGAMIKIAHLMTSNERHSSDLIAEGYGTGQQLQAALSSARMSPRPRSCHTPGTMSLDGCSSPRAHVSRLAQDLEMLHKERDDLQQQLEAANRQLRSTRQFVEEQASEREAERDEFAKRLADLRDENARLATRLQNNARILNEMHRLRLSQCACRSQDAQVEQLEAQTREMNQIINELETRKAASDEELKATEEKIILLRDIIANLESQLEQKTTHETEILDELDTMKKTIEERDSKMRSLLGELESLRSEKLEQTDVTCFKCGSEEDKYSELMDKVKEQCRWLEERIHRRTARLERIHEVCSTSCSEPSEDVSLRDQRDVEVKSPESPPTPRNENLVELLGIWESLEAHSRAEDAALKRVRDLEMQRAQLKDVAQEVRAERDVLQVRMSEQALKISSLSARLQQQRNDAEALAHHASSQLSVQLHDARAEVQKLKEDLESKDKQLHRLKQNLEEKDKLNEQHQSLYGNSCNPKDKVVILERELSSAQTRIAQLEAIARGLEADKDELNSALRDHQRALAEKEEQLQELLALKLDDDNQREKSEDGGKASARTLSDIVSISEFDEQDLQMRRAELKGHNTSLTGAPHASDSRDKMLNRTLPPELTRPNMSSLNIEYIDSLDAPHGTPRADSLPAHLTSTQNKDRYKRNVNETMMFGTLDKFGESVKHSTAQNIPDNCSMYPNRDVSESKDHSVEPKKINFSVEPSHDNRTHDEEEFTSLRELGISLDIRQENFPDILTQLKHEIKKSRAELENCKSELKNAEEQLCEFPALKEEVEELKGLLENTMATMETDKKFYENQLENFSSNKKLLEQRLTELTQEVGEKSKDLHLLKEDILRRENMILELAKEKRNLTNKMTELEVKIDELQSRNNALEKCETENHQLREKLQEMQKLEQLVSEKNHQIDSLNQHLDRLDDLQRCLNDKTEELENLKEALEEKSSEVFQMQDTVEALNRDIAKLNEHNNQLNDSNKELKLKLSKLEKEQENASLKLQSSESELERANSLNSELTSKIDELKLLTDKLKDKETEIEILHEDINAFHEEIASLKEQMKMVSRSPSPRSKNGDDKKVADRQASNDKKQLVKIRKQISLLQHELDFNKKELNDKAFELAKAKLDVTELRNNLGQAASAAADRELATARLQHDLQALAAEKEQLAEQLTNVSARIREESNTSELKAKLREKTERCQELENELQDMKELVDRLREAEANEALQQHSSRALVVSGSRSPTAELERALRDQLNYSHSLDDDICEQILSASSDDREDIPRLALNISKSSSSIHSSSSERLHRLRADNDKLQVQVNNLELRLRDKDALITELNSLQHSSERLHRLRTDNKLQMQVNNLELRLRDKDALIAELNSLQHSSERLHRLRADNDKLQMQVNNLELRLRDKDALITELNR
>79684_0:002acd_{"pub_og_id":"158920at33208","og_name":"A-kinase_anchor_protein_9","level_taxid":33208,"organism_taxid":"79684_0","organism_name":"Microtus_ochrogaster","pub_gene_id":"Akap9","description":"A-kinase_anchor_protein_9_isoform_X1"}
MEDEDEERQRKIAQGGALLAEYRERQARREGKKKKSVSKSKQDVHSLKINQQSNETSINSSQCVESAGNPDSTNMRAGQIEKQNEVFVKDPHGERREPAPESCHMPSMPVLHTHIKSIDVIQPEGEISSLADNHSSLEEEEFDNCSQQGALSSQTCLEMMENELAGKQLTIEELTEELEERRATCGPEVMQRLYEFEAAVKQRDCIITQLIANLQQANKEKDETMREFSKLTEQSQKLQIQFQHLQASETLRSSTHSSTATELLHVKQQVMAQQQQLEEQDRLLKDHQKKEEEFKIQITVLQEKIKVCEMEQDKKVESANNKIEEKQAIIEALNTRLIEEEKKTAALTNRVTTADQLVGDLKGQLVEKDQETESLKLELADSKQKVEQSSIEMKQYMETIEELQKKNYEVNFSETGIMQKMERETEQKLAQLQAELDEEYGKQIVQMKQELIKQHMNQIEDLKSQHKGEMENTLKSRGNPAVNDEQVKLLSATMNELNMKVQHTLYQKEKFREELRVVKLEKCALQSQSNALLEELSALRDQIQRAKQTISEQESKLNEAGKSLSMVEDLKAEVTAAFESRKELELKHEAEITNYKIKLEMLEKEKNAVLDKMAESQEAELDRLRTQLLFSHEEELSKLKEDLEVEHRLNIEKLKDNLGLQYKMQIDDLQNEMSKKMETMQCEKDSLLSKQSQLILEITDLKDLQESRNFQMNEIKKEIETLRQEEKEKGTLEQEIQELQLKTEQLEKILKAKEEDLQEKCVELEAENSILKDEKKVLEDMVKVYTPVEEEEKLIALASGTYTSKDCSWQKEIDMLRKEKEDLKQQCIHLSKEIEMQRNTFSFAEKNFEVNYQELQEEYACLLKARDIQTKQALEYEHKVKALTEELQLQRGGRVMQEGRHSQLTDAATFIAEPLEVRELVEKDNIEFMEKLKVTEQEKLELSEKLSVLSEQLKQTRDEVNCLSAEVKLLSQDKEELLLRCRELEVPTNPKGIENAAVCPVQLSSWKTELTTGMDAHSGGCDSKISKDLPEESKIMIEDKIPFKGSGEDLRLPTRTTEPSHGIVEPFEKEKLEQELCALKSTQDDLRLQMEAQRICLSLVYSAHADQVREYMEKQRDEALCSLRDELVSAQEKKMDELQKMHQCQLQALQTQETGGHKEPLPVLIGRLEKAVSEECCSISESLNSFLDEHYTPLKYEMNIEEKENSNVYNQNRNLKLQEYRYQVEDFQGHVQTLLSKLSDEYSKLVVLQTRLSKDENDTQNVDEHTSEETILVRKPEDAATDVNLCNERVCIDSVVFKESDTQEAVFYGNCLNEHSASTTECSDGFEGRQERDITMMMEKQYQERLEEEIAKVIVSMSIAFAQQTELTRLSQGKANSLQSEQARAPCSQEHPFNDITSQAQLDPQSLLGIDKNLKEQFKPLSNELEEHKKEVPLSNHENLEDESLKLKDQGLTISQNLFFKDETITGLQSIHDEVSDMETSRQLEDMRQELVRQYEEHQQATELMRQAHVQQMERQREDQEQLREEIKRLNEQLAESSSLCIDSVVSERERVLLEELEALRQLSLAGREQLCCELRDSSTQTQLTQDENDTQNIDERTSEETILVRKPEDAATDVNLCNERHALQKANSRLLKILLEVANTTAAVEETIGCHVFKILDRSSKAQPAPGLPWRTEADLCAKPGFREEYGRVTDESLPSYPGNAISRNDGKWSNVADKESDLSQQFGTSSFAGPEVDPENVQFMLNVSSRLQAAVEKLLEAISETSSQLEHAKVTQTQLVCETVRQKQEAEESLRCIEELQERLQDESSAREQLAVELNRAENIIDGYSDEKLAFEREIQEKSYVIDHLEQQLLHANRRLQELEAEQQQVQEERELLSRQKAAMREMAGPVEQRFLQETEKLMKEKLQVQCQAEKVHSELQNQVKILEIDVEEKISKLIEMEQEKNAEVTDLRQQNQALEKQLENLRKFVDEQTVDREHERDIFQMEIQKLEQQIKVVPRPQPGSEQQAREIEKLTGHLKEKVDQCSELLLCKEQLQRDVQDRDAEIEKLQCRRQELEHALLVSAEINNQKQSGGVEIEPALSLEVQLQAERDAIDRKEKEISNLEEQLEQFREELENKNDEVQELHMQLEIQRKESTTRLQELQQENKLYQDEMKKLEFIVKESDLTPLPDQPTLFGKFTQIIQEKDAKIDQLNEQLAKVHHQLKLATTDKEASSTPGMTYSNAHQTRETCSSDSDSELDQAFDIASEGQEECESSPVVPKVVKGLLRAVHTEGIQMLSIADLPDDDGQDPSKGTEYQVSMECVQSREEEADTASQELLDCSMQQSGKLETKEQPCGMKDQMAKLQEQLSSEKTVVSKLKYALSRTQLELEATLKVQHKHIKDLEAFRLKVQDKVDDVHLPTDTLENEQMKSQELQCALATEKAKSGHSEEQDEELKDLRFILEDQKQRNIHLDTLLGQQKQLLDDLQEKMESQKILHNAQLSEEQGRNIMLQVLLESEKVRIRELKESLDKERELHAQLKNRGDDLQPQPVVPSAELLQYLQEQVEEKQKRIIELVNESQKYKLDSLETKYQMEKDRQIHQKTLQLEKEANNLGQRKMEELQGKVEELQLQLEEKRHQVHKLDLEGKRLQAIMQEFQNQELGQEEKRRSKRLVYQNINEEATWNVTDDRTRNWVLQQKMEETKNTSYAKVIETNGGAVVSYNDVHVIRQKLQHLATKLQLHIAQKACNRQEFEVSDEDVLNWVRERIDRLILRVQRLTSCPHNEHSLVSSSTSCTETILRQISEVTGHVNQLTEEKNNLRNIIMQLEEQIKFYQQTSADRNCFSRFSFDGSANIKDIIASEKEVWSNEKLTLQKSLQRAEAKVCRLKDELKNDTLHQNRSPENAVFKRIYGKYLRAESFRKALVFQKKYLLLLLGRFQECEEATVGLLFHMTGFPGFRNPETGTSRPKGLAIFRKAVRVSIAITRMKYLVRRWHRVKASGSNNVNRDGFGVGPGVERTDPLYHSTSGLELYPDPRQMTHYSSRSDLDFPRSPLPFNRYPGTLVDFNPALTNPQLQQYNPGRTLTDYVTQIDALQRRLGTTLQSGSSASQYHTGMRR
>79684_0:002f7f_{"pub_og_id":"158920at33208","og_name":"A-kinase_anchor_protein_9","level_taxid":33208,"organism_taxid":"79684_0","organism_name":"Microtus_ochrogaster","pub_gene_id":"Pcnt","description":"pericentrin_isoform_X2"}
MEEDEQEERRRKVEAGRAKLASFRQRKAKGDGPNSKKKTAKRKGSAVNAPVQEEGSVATQNSELPQEGAGFESKSCSSTLEGTRGAFAAQERQDCELDETGLQAQQQQQPQLQPQPPQTAHSLELEALRLSLNNMHTAQLELTQANLQKEKETALTELREMLNGRRAQELALLQSRQQCELELMREQHAREKEAVMQETAELKEKLRSEMEKNVQMVETLKQDWESERELCLENLRKELSAKHQSEMEGLQNQFQKELAEQRAELEKIFQAKHEAEVSLKNLETQHQAAVKKLQEDLQSEHCQYLQDLEVKFREKEKEKELELETLQASYEDLKAQSQEEIRHLWSQLESMKTNREEVNGSWEPPLARDAHLEELEHLRADFAQQQQQERAQHESELEHLRVYFEKKLRDAEKTYQEDLTLFQQRLQETREDSLECGEISSSCIFPEETFGPERKEQPDPLDLQLEQPQENSTSLHTGLEEDPRHEAGVLNSSLDFQLKEDKSHSHHLRPEEAEQERLPLGFSDQHSQELTQGRLQYEQDMALEVDAQVAARILSLEAEQKVKLSLLQTELKEEIELLKIENRNLQEKLQHETHLKEDLENVKRSLVEDHQVKLNKAEEKIQLLKQEFQRKEAEWERSHEALKREAEERLTSMFLELREKAEREKQSIVSRFELRESGMRHLQDQQAAQILDLERSLMEQQSRLRELEQELTRDEAMPCSQCGQEPLVAPDEEHATLLREKEDCALQLMMAQNRFLEERKEIMETFAKEQDAFFRDAQEKHTHELQLLQQGHQQQLQALRMELETKHHSELAVQLASLESRQQVLLETHVSELQVKHNAEISALEMRHLSSLEALESCYLADIQTIRDEHRKALELLRAELEEQLQKKDSSHIELLTRELEKLKHDEELQSAEDSLRVRMQARHTGTGKDPATDLPGAQQQEELRAQRPLLEKDGHAALGSVGAEVLLHQAVPEDLGAPHTVEMQKPQAELAKPPELQVSQEQAAQLKGQVFSLSRELEECRTELERLQQRRERENQEGATLICMLRADADLARSEGKVLRDALRRLLDLFGETLKAAVTLKSRISERAGLLLDHVDAADTSDAQLAAAALGDMWSDEGLLEIDRTLPEGAETSSVSEISSHVCESFFMSPENTLECEQPIRKVYQSLSSAVDGLLEMALDSTKQLEEVRQLHRCVEKEFRHRNEEMAQAVQKQQELLERLRQESAAKDGLTLELHTAEGLLEGLKVEKADLQETLGKKEESEQQLILELENLQNQLQQAAQELATLREENSVLWNQKETFTNEAKEREAALQKEVESLTRDQWEARKQSEKDRATLLSQMRVLESELEDQLVQHRGCAQLTEEVTTLKQQLTALDKHLRSQRQFMDEQAAEREHEREEFQQEIQKLEEQLRQAARPRPPGSRDRQCAQLDEEVELLQEKLREKLDGFNELVIKKDFAEQQLLIQEEEIKRLEETNVNIQRQMAQLQEELERQKRHMEEFKDKEVLKQEHVSDLPLPPVPQCRADEAGFPVPSQDSPPRGPETQPEVTERALLQDENEVVPSRNSEIEELKAVIETLREDQEQLQKNKAEEIEQLHEVIEKLQSELTLMGPKVHELSDHQANSLHDELSCLHAEDRREKDLQNELEAAQAAKEVFGQLLADQAHGHSQVLEALQQRLQDAEEVAARRLAELEHCVALKEAEVEGMASRIQEFEAILKAKEAVIVQRDLEIDTIKKWKVTHSLELETVLLALTHFCHALEQQTLATPEEPPELQQLRMQCARLSHQLQVLHQRFLSCQVELDQQQTQVASVGCSSPCADTQAKHDSQLEQDSVSTGLALVPHSSPPQDNLQPAKVLVTLKDASLHKAESVMSVLTVLQRWLETEMLLVKNAKPLSLEDDSEALEGVQAKEKHPEACQLGSATLIAQVKQLQEKLNHLLHSMAFRDTSMENPKLPQPNLSENGSSNNCHNDEEDSVSPPVDGFNIAKTTWDLIQSQDLLTQSEMPSFPPQETLTLQGGPLSSQISVHTDPLHTEEAKPHKDPVRALDLSSWSSPEVLRKDSSLEPQHSLPLTPHTDTVSLHSVDTSSQGWTDSLLLADASGLLCYPGRSAARQAPLWVLAPSAENRHVERPAAEKDVEDFIVTSFDSQELLTSLHELARRSDGSGKSNGPSSALMLTLGSGGSETPTTSLATADALPLSGRFVHSPGAMKEKEIHAKHMKALLQMVFDESHQILALSENQDLPNSLSKGEPLDGLPRDRQALLEVTADRREKESLETHLTWSQELLRAIQEVFAREQENAGLQSRPYGLDLGDYNALFKRLEKVIQERGDLQKVQEHLCLPDRHSLLSEVQALRAQLRMTHLQNQEKLQQLCAALTSTEARGSQREHQLRRQVELLAYKVEQEKCIANDLQETLSKEQEKASDVRKLLMVEQSAVQDLKLELHACKQENTRLLESLDKVQQEVLRLRAMLDGKENELRVALEELECERGKERALQAQQEEQQLRHLQREGQSSRALEELKMSLEKQRAQNNQLCVALKHERAAKDNLQKELQIESSRCEALLAQEKGQLYELQKSLEAERSRSLELSEALQHERLLTEQLSRNAQEACARQEAQVQHALLRKLKAEKARALELEGMLEKVQRQAAQAQKQLESQAQERCVELRKEKEVSSHLRSAVDALQSHKQELGCCLEREREKSAWLQAELEQLSTRVKEQEGHKDARRMERRSSRADVETKTWQTDKEKLRELELQRQRDEHKIEQLQRMVRELRWKEKVPGGDGPCWSAPSLGSPEPNHVQEQQQELEKIRQQLLCAAGLLTSFTNHTVDRTIKDWTSSNEKAVSSLMHTLEELKSELSMPTSSKKKMAAELQVQLMNELLRDNDALTKAVGIATREKAELCRTVSRLEKTLKHHTQKGCLLNRQSKSSWKQDGTVLQSSPRHPDPEWHTPTASVEASSCNTKMEKLYLHYLRAESFRKALIYQKKYLLLLIGGFQDSEQETLSMIAHLGVFPSKADKKLTTSRPFTKFRTAVRVVIAVLRLRFLVKKWQEVDRKGALIHCRSTRQGHRMSRRQHSPSETRTSLPTREVSSGHIKDSRHSPRSSAAVSLGKEERSTSSPNSRLERSLAASQDAEHSLTEYIHHLEMIQQRLGGLPPDSTQKSCHQKIKQ
>9880_0:000652_{"pub_og_id":"158920at33208","og_name":"A-kinase_anchor_protein_9","level_taxid":33208,"organism_taxid":"9880_0","organism_name":"Odocoileus_virginianus_texanus","pub_gene_id":"PCNT","description":"PCNT"}
MEDDEQEQRRRKVEAGRAKLAHFRQRKTKGDCTHPKKTPSKRKGTTVNAPVAEESPIAAPGDGGLLGGLDVSKNPTCGDTPDGAGAAQLQEPGRERTPPKLDGYCAEQPGVMTKELELEVLRLSLSDMHAARLERTQAHLQREKEAALAELHAELTGRHAQERALLQSRARRELEQVRGEAAELKEKLQSEMEKNAQMIEILKQDWESERDSCLENLRRELLEKHRSELENLQNQFKKELAQQKAELEKVFQAKNQAECSLQAQEAQHEASLSKLRADLQLEHCQYLEELELKFQKKEKQNQLELERLRASYEELQARSQEEIQCLGAQLESARSSRQELSELREQLLARASHVEELELLKRDLEQQQQQERSRHESELEQLRLYFEEKLREAEQSYQEDLTLLQRRLQEGRDDSLLEAMGTSACLEETSEEERDHLDGLSLQREQLEESLGLRTRLKENHQCQLAAGASSQDAQQEALGGELPTGPSEEPGQVPTELAREPLQCAQSMALELETEVPAGNLGLETTHRAQLTLLPVELKEEIDLLKVENRNLQEKLQREICLKEDLEKMKQNLVEAHQEELKSAEERIELMKQELREREAEWKVTSEDLRRGAEERLTKTLLDLREQVESEKRSMMNRFELRESEMRQLQDQQAAQILDLEGSLVEQQGRLRQLELGLTGDESLRCSQCGRELGCSPAPGAQDQELAMLHLKEDFDLQLKVAQSRFSEERRAITEKLAAERDAFLRDAQEQHAHALRLLQEGHQQHILSLTAELETRRQAEVDALRSSFERERWALAEAREAESQMKHAAEVSVLEARHASQLDALRLQYLSELQAVQGRHRRALELLRLDLEERLQREDMAHHGLLTQVLELLELPCAEKPQSAEDSLRGDGCVEPPEGMRALWLHRARKQEPEAQCSAPQAGQEEELEHKPEASLEQQVALSQYTFVQGEFGSERKAALHEKEEIHKLEHEEAHSLYEKEKESLSLQLQEKNNQILQLKDQILSLNREIEERHSELEKLQQRRERENQEGTTLIEMLKSDVDLSHGERRALQDTLKRLLGLFGEMLQTAIALKSRIGERVGLCLEDRSPPTTQPRGQSPPTAPALDDMWAGLDVASLEPDGTAAECAETSSVAEISSHVCESFFLSPERTLDCEQPVRSIFQSLGLAVDGLLEMVLDSARQLEEARQIHSRFEKEFSCKSEETAQLVRKHQELLEQLEAESTAKARLGLELHKAEGIIEGFKEEKAGLQEALGQKEASERGLVGELEGLRQQLQRAVQRQAELREENAELCSQTEALAVDAREREAGIPVSVAHKDSALRREVELLTQEQSEARRQADKDRAALLSQMRFLEAELEEQLSHQQACAQQAEELSTLRQQIDSLDQHLRRQRQFMDEQAVEREREREDFQQEIQRLEEQLRQAARPRSPGLRDSHRAQLDKEVELLEEKLREKSDGLNELILKKELVDRQVLIQGEEIKRLEETNASTTRKLLQLQEELETQRRAVRALQQDKEALQEQQMKNMLQVSALQSRRDEGKCPVPPEGSRPDHAEAQLEAVQGALRQQEAEVLNLKEQLENLKDDLANKNEEILHLNWKLGLQDNSTTASIKELQEGNTRLNTCLQNGEGEMMRVRESAEAQLARTGSGVLSEVVCNRSSEVEELKSIIETLRENQARLQKDNAEEIEQLHEVIEKLQRELPLRGPETPKAGDGGAMSLQSELLGLPAEGAEAPAVLAGELHAALEAKEALSQRLAEQERQHSQALEALQQRLQAAEEAATRQLAELGPEDLASQVREFEAALRAREAKIAERDLEIEALRRQKSTHSAELEAILAAVARFRHALEQQLLAATGEPPELQRLREQCVCLSHQLQALNQRFLKCQKELDERQARGEGGSQGWVPGGEEASRSEELQRDVDSRQLAQARDGRGSDPQGLVKDDLQPAKALPTLTRVRPSQQDSVISVLTVCQQQLESELLLVKKEMRLRAEDGSRASGAVKDKGKLLEDCRLQKVDLIAQVKQLQEKLNHLMCSMSFQNIEMEDFKYQQALASPCTLEDGLSDGSDNSEETNKSSPTDTFNIIWDLAEVTGNSDSLIRNKEPDAPTGEQVTLQDRSVSLQGHSHRCSQDLTHSRGPKPLKNVLRTMDLSPWSSPEVVREDSTLEPLPSLPLTPCSDALSLHSLDTSLRDGTSTHLLPADQSGRLCYPGESAAGTAPKWVGSPLAADGAPSADQHAQRVPVEKDVEDFIITSLDSQEKSRSPPLGLEGKSNGKSGGVGFAEPLSQGSGRLGAPTASPAAPPVTPKDCRRLLDAMKEKEVHPKQVKALLQMVCDESHHILALSEYRGPPRILSRSEPSAPLECLPVEGQGLLETVPAPREHPTPGPQKGEKASSNVGLAWRGDYLQAVLEACEKEQEMLSMELWPQLCGLGPGGCSSLLERLEKVVHEQGDQQERSLEHLCLSDRSSLLSEIQALRAQLRMTHLQNQEKLQQLCMALTSAEARGSHQEHRLRRQVELLAYKVEQEKCIASNLQKTLNEEQEKANNVRKLLVVEQNAVRDLKSELCECRQDNERLLKSLNDVQKEVLQLRSVLDSKESDLQAALRQLEGERKKEQALQSQLEEERLQHMQREGQSAKTLEELRASLEQQCAQSNQLCVVLKHEQTVKENLRQELQIEASRCEALLAQERGHMSELQRSLEAERDRTRELSEALQHERVLTERLSRRPQEKPAHQALLQKLRAQEERVHELEVALEAAQRRALEAEAQVHREEVEREQEVSAAPKTPPETLPGTRERPARGRGQIEQDACKDSRTGAELRPSRADLQPWSRWQRDKETLRELELQRQRDEHKIHQLQRTVQELQARAALPSTEPERLREQQRGLEKVRQQLLCAAGLLTSFINQTVDRTISDWTSSNEKAVASLLHTLETLKSELGTSSSCRKKTAAELQTQLVGVLLDSESPSRALSTVTREKAEPCTALSRPERAHRAPRTLQEGCTRKRSDRSAWKQDKMVSAGSARHPDPALDAGACSAKMEKLYLRYLRAESFRKALIYQKKYLLLLIGGFQDSEQETLSMIAHLGVFPSKADRKAAESRPFTRFRTAVRVVIAVLRLRFLVKKWQQVDGRGALAPGQALHPGEGFLVPRRQQSLPVTRESPPTRDVSSSQARDPVPKVSPRRRERSSPLPNPRSERSLTASQDPEHSLTEYIHHLEMIQQRLGGMPPDSTSKKSSCQKIKQ
>9880_0:000e0d_{"pub_og_id":"158920at33208","og_name":"A-kinase_anchor_protein_9","level_taxid":33208,"organism_taxid":"9880_0","organism_name":"Odocoileus_virginianus_texanus","pub_gene_id":"AKAP9","description":"AKAP9"}
MEDEERRKKLEAGKAKLAQFRQRKAQSDGQNPKKQKKKRKTSSSKHDMSAYHAVNIEQSQSDEMCVSDAQRSGAAVPPESTVTRTLHSGEIVKCDQVFSVEPESEISTTADDYSSEVNGCSFVVRTGKPTNLLREEFGVDDSYSEHGAQYDQTHLEMMENELAGKQHEIDELSRELEEMRAAYGTEGLKQLQEFEAAIKQRDGIITQLTANLQQARREKDETMREFLELTEQSQKLQIQFQHLQAGETLRSSTHSSTAADLLQAKQQILSHQQQLEEQDQLLEEYHRKKQGWKMQISSLQDRIRAYEAEQDKKVENSNKEIQEKEAVIEELNTKIIEEEKKTRDLKDKVTAADKLLEELQEQVVWKNQEIKNMKLELTNSKQKERQCSEEIKQLMGTVEELQKKNHKDSQFETDILQRMEQETQRKLEQLRAELDEMYGQQIVQMKQELIKQHMSQIDELRTRHKGELENALRSHPSITVNEDQIKLMNMAINELNIKLQDSNSQRERLKEEIGVISGEKSALQRQLGDLCEELSFSRDQIQRARQTIAEQEGKLSDAYKSLSTVEDLKAEIVSASEARKELELKHEAEVTNYKIKLEMLEREKNAVLDRMAESQEAELERLRTQLLFSHEEELSKLKEDLEIEHRISIEKLKDNLGIHYKQQIDGLQNEMSQKIETMQFEKDNLITKQNQLILEISKLKDLQQSLMNSKSEEMTLQINELQKEIEILRQEEKEKGTLEQEVQELQLKTELLEKQMKEKEDNLQEKFAQLEAENSILKDEKKALEDMLKIHTPVNQEERLTFIDSAKSRSKDCSWQKEIEILTEENEDLKKQCIQLTEEIEKQRNTFSFAEKNFEVNYQELQEDYACLLKVKSDLEDSKNKQELEYKSKLKALSEELHHLQRINPSIVKMKSLVFDDDKTFIAEPLEIGEVVEKDTTELMEKLEVTKREKLELSERLSDLSEQLKQKHDEISFLTEEVKSLKQDKEQVLLRCRELEIIIDHSRTENVSVHDVHLSTSKDGVSSSRDPGGSVPKINNDFGKESRIMEVNKIPFENMTLEKASKPEQFSAHLPSVTNESSLGTADPGESDKLQQELGVLKSEQNDLRLQMEAQRICLSLVYSTHVDQVREYMENEKDKALCNLKQELISAQEEKIKELQKIHQLELQNIKTQETGEMKPLQLLIGKLHKAVSEECSHFTQTFCNVHGEHYTPALKCEVNGEEKETAGVHTSENQELGLQDYRCEVQDFQENMQTLRSKAAEAYSRLMVLQSRLSKIKRQQARDRKLEFAEANLPEKQTDFLSTHPQMTNLQDIDVSHKSKLPPLQDTGKTKQLEGQVQELENLVSSLQQQLKETEENYEAEIHSLQERLQAVNESTVQPSFSVDSVVITESHVQKTTYPTSCLEQNFDGSTEYSGEFGVKRETSMVKLLEKQYQERLEEEVAKVIVSMSIAFAQQTELSRISGEKEDAPSSEASTLCQQEQYLNEMKLSQGQTGFQTFEATDRKFKEEFKPLSKELGEDGKEVLLPSKDRLDDILESKDHELTISEEMFSKDRTFMVRESLHDEIVVSSLDASRQLMLNEEQLEDMRQELVRQYQEHQQATELLRQAHMRQMERQREDQEQLQEEIKRLNKQLAQRSSIDNENLVSERERVLLEELEALKQLSLAGREKLCCELRSSSTQTQNGYENQGETEEQTFKEKVLDKKPEEMPPEIVSNERYALQKANNRLLKILLEVVKTTAAVEETIGRHVLGILDRSSKGQSSASLLWRSEAEPPIKSCVHEEQTGDESIPSYSGSDIPRHDSSMWSKITEEGTELSQRLVRSGFTGPEIDPENEELMLNISSRLQAAVEKLLEAISETSSQLEHAKVTQTELMRESFRQKQEVSESLRCQEELRERLHEESRAREQLAVELSKAEGVIDGYADEKTLFERQIQEKTDIIDRLEQELLCAGNRLQELEAEQQQIQEERELLSRQKEAMKAGAGPVEQRLVDAAVDAAPGAELLQETEKLMKEKLEVQCQAEKVRDDLQKQVKALEIDVEEQVSRFIELEQEKNAELMDLRQQNQALEKQLEKMRKFLDEQAVDREHERDVFQQEIQKLEQQLKAVPRFQPSTEHQTREVEQLTNHLKEKTDKCSELLLSKEQLQRDIQERNEEIEKLEFRVRELEQALLVSADTFQKVEDRKQFGAVEAKAELSLEIQLQAERDAIDRKEKEITNLEEQLEQFREELENKNEEVQQLHMQLEIQKKESTTRLQELEQENKLFKDEMEKLGFIIKESDAISTQDQHVLLGKFAQIMQEKEIEIDRLNERIMKLQHQLKMTTDNKVIEEKNELIRDLETQIECLLSDQECVKKNREEEIEQLNEVIEKLQQELANIEQKTSVVANSLPEEADSLKHQLDMVTAEKLALEQQVENTNEEMALTKNALKETNLKMNQLTEELCNLKRERENIEKIHSIPEKSVIMAIDDLNKNNPGLQVVLPEDVLQPLENQTYLSSYEENSRVSISSLEAKVLQLESTVRAKDLELTRCLRQIEDMREQGQAEQEVLRKNIVDLQNTLEEKVAAALVSQVQLEAVKEYAKFWQDKQSTSSEPERTNIQNLTQLTENEMESNVSALTLRISELESQVVEMQTSLILEKEQIEIAEKNALEKEKKLLELQKLLEDNEKKQGGKEREGRPPGDFEVLKTTAELFHTNEENGFFGQLESVRAESAATKEELASYKEKAEKLQEELLVKETYTAFLQKDLSQVRDQLKKAEAKLSCFSEREDNSEVQEDRKVFTLEPLPIKVGRSSASQTDGTLKVSSSNQTPQVLLRNAGIQIDLQRECSSEEITEIINQFTEKIEQMQELHAAEILDMESRHISETETLKRDHYVAVQLLTEECSTLKAVIQCLRSREGSSIPELTHSDAYQTREICSSDSGSDWGQGIYLSQSQGFDTASEGRGEEGESSGDSFPKKIKGLLRAVHTEGMQVLSLTESPCSDGEDHSAQQTSESWLEERRAYLSTISSLKELITKMQVQREAKVYDSSQPHESSSDWRGELLLALQQVFLKERSVLLAAFQTELTALGTGDAVELLNCLEQRIHEQGIEYHAAMECLQKADRRSLLAEIQALHAQMNIKKMTLKREQEIDQPSQELFEYNMQQKQSQMLEMQVELGSVKDRAAELQEQLSAEKTVAAELRSELAQTKLELETTLKAQHKHLKELETFRLELKDKTDEVHLLNDTLASEQKKSRELQWALEKEKAKQGRSEERDKEELEDLKLSLESQKQRNIQLSQLLEQQKQQLNESQQEMESQRALHDAQLAEEQSRNLELQVLLESEKVRIREMSSTLAREREVHAQLQSSGDSGQPRPSSPSEDLLKELQKQLEEKHSRIAELLNETEKYRLDSLQTRQQMEKDRQVHRKTLQTEQEANTEGQKKMHELQSKVEDLQRQLEEKRQQVYKLDLEGKRLQGIMQEFQKQELEREEKRESRRILYQNLNEPTTWSLTNDRTRNWVLQQKMGETKESSYPKMIEMNGGGTGYNHELEIIRQKLECVASKVQHLAQKASNRLQFETADDEDFVWVQENIDRIVLQLQKLTGQPGEEPTLMSPGTSCGSLTERLLRQNTELTGHISQLTEEKNDLRNMLMKLEEQIRWYQQAGAGRDHSSRFSLSGGPNIEAIITSEKEVWNREKLALQKSLKRAEAEVYKLKAELRNEALLQNLSPDSEHATIKRIYGKYLRAESFRKALIYQKKYLLLLLGGFQECEEATLALLARMGGQPAFTDLEVITNRPKGFTRFRSAVRVSMAISRMKFLVRRWHRVTSSGSINMNRDGFGLNPGTFWITLGAEKTDTFYHSSGGLELYGEPRHTAYRSRSDLDYPRSPLPFQNRYPGLPADLHPGSLACSQLQNYDPDRALTDYITRLEALQRRLGTVQSGSTQFHAGMRR
>7394_0:002d57_{"pub_og_id":"158920at33208","og_name":"A-kinase_anchor_protein_9","level_taxid":33208,"organism_taxid":"7394_0","organism_name":"Glossina_morsitans","pub_gene_id":"GMOY011175"}
MGLITTFLRPPALYTQKQEQHRQSSKAQTAAASDSNKSNNSSDLADVPVERELAAPSTINNVEFIPTLEFAVSKSSECTDCKSVEQCLVQCGQKQYDCSTSSSRLTYTIKKTSISLPNDRLDQQQQQQQQHVQSHQSTHQCRRGTSVSLADTEELLRQDVNQFNSLSDDITSTTTFSTFFDEPTSSISIEIMEGNSQKVNEQTAGTVRATTANTISSSEIDQHSIEEEIDEVLEVSETADAADFIPGLSKNVAVKRLFGLDLSLSEGSSELAKSQSPSLKNSTDDEQYKIDDDQLAGGKLAQHFLINEEEQTAKSSLNLDEVKISHLAVEKGEKKESQADDQEFSIDNESTADDVSDLIEEDKIDNELMSGVEDEPKNKQHLAKDLNRKALSETSSVHSEKDHSMEEIVATNHSIELSFDDKNLSSLNASFDINNETLTNQLLADTPQKPMKEKLSRKLVQEKTFDANKYRPSEENLCKGNSTSEKLKLLSMESAEVLNTEKFSDPGMKKQVIKTYSASTAQSSNYEAESTKENLNENIKSPSQLEIGGTNHSNQIKNLEAGVESINQCSISAKNIKQLPKLEASKGLMLKPANLQSDTNKINLNSIPLAEMITDLDDNVKEKSNQPKNVMSEQSSNESLNTDACEEEDEETSLKLMKLKILAMKTQLRDIPPQLSPSEVFSNSADSANQTKAMERVSLAEFSKDVLEDITEESERNSLSFNEEPASCATVTNTVTQTTTKTSESKNLCNNEEKETAGVSVVSLNMQQILEQKVEELQQVLATKDACLASLNLQLENLQRRESLVNPSSEQLLSGRDSSSLVTSSTDYRTFHEDFIAGSTNDIYAELSKRDELISKLTDSLQQSLTTRENLQAESEKLNAEVQILRKQLSEAMDAIRKSYWPRDQESNGGQRISEISMDLVSESDDDLERQFLTDNEDKHSRNSRERQLSMPRQAEYYPINEADVLMDAEAFSKQIEQFQKYLTPSEVRLFFMVQKKFDDYLSQELEKCKMRYDQELKIVMEQWDYEKREKEQEIQKLLQQREEKESKHAHEMEDLRKYFETKCVDLEKQFSDDVFSQKSQHQEADTFSSASECLDEELIPDDFGGNKRSLNNLSSPKKRSKAELLLSPSHRQITPSNDAFSEDLIKNQGSQLALEITDLKAFYQNKIREIRRTHEENLKKLIDKLKYYESRYPEDDFMRSIKLKSSVHDSIADMDDVPDMGAQSEPLATTSKEFSDHRNNNKDINRSSLIIIDQDELLDNVYVNNEAQVIQKIIDEYESRLQEQLALAKADIVYELEQQIQTLLSETTVDDQHWPKELILLREKLTAKSQLEVAQLQIKHAEEMSRLKLDYEKQLNRKNKRHSTFDSKRDFDKLLNEQESLRELTKSLIQVLAELAKCVANYENDLNETLMEEVQRLLSYNRSVEDNDEINFNSSRLFNTSLNNSSSSRLMPDVQNLLEVIEDPSLLQYVANKSDQLNDDFDLKDCLDKLRLEALYLLHLSEDLVKRKREQQNIERSESISGSEAEKQDSCCETELGKHKFLRVNSLNEQQLPTYQFSHFINAPQVSSLPPDLNRLQFESNSSNDANASELNFQLIELKNRLIKSESDRLKLQQELDLTINRNTELGEELQHLRDQLSQLSSLNHIDYNEGYGMGSIKVTSPRLSPLEHNSSNFAQLQEKARNILTTPTQKQADHDSTVQLLQMIEDFCREGDKVVEFNKREREDLQSQIDTADKQLKATRQFLEEQAAEREQERDEFLCEIENIKGQLRDKEKERSNYVNASEEVEQLEAQIRGLTKKLQDSINKSDKFEVELKASIDKIFVLREIISDLETQIEAKALNEHVMGEKVKELENYINLQNRSNDTLQSEVQSLRTEIECSYQMRVKQLEDKLQNIRPTAEQSLVLDQVVEQLRDIENSLDQKTKNLESLHHSNASNSGSLSATEDVSVHGSTPSSLPVTVGASLQQSPVHPSPRQHSLAMEGVQRIADKLSKHSRVEEASVKRIRDLEMQMTHIRAVCVELQHERESLQERMSEQTQRISALQNRLEEQRQRAEDLQRANTSDLNIRIHDLQTEVQNLRETLDVRDKQIAALKQQLEKSKLAIDRLEAELTIEHQPDRSAIERLENELKQKQIENQKLKEKIKNEMINKLALPDLMETMLADKNDEIDHLREQLETKENELQSILETNQTSSVGAVKACVVKVEESRAKLSARTLSDIMSISEFDEPDVVRRAAAQNMSSPLMVPEGSGGVLQQTIDSSKAAIDNLTHRREDLSGFNILQQANTFDHPHYFQGPNIVLGSAKSDPSTTPLLIPRQINFSAVTEDLKLRTPLQTPQSKTKDQELIENLKKEVNILRENMDLLKSEKEVLNDLTNCQKDLLELGQQVVEKSLEIEQLLREQDKLKKEKTELLSKNEKNLRNYEESEENHLKRIKEMEHQILENTEREVKERENLRKELQSLEEAHEQCKYTIRDNENRRHEIEGLNREIKCKDDRLLALSTKLSITEESLSEMEKQIKTLEREVEKLKQQSSYNSSKQFSVEEIAQQVEKELNYSAQLDSNILKAIESEEENNLDRGRADKPVLVDGPGTTDDENFAGERELLNQLSILKAQIAVEQELSEKIHKELLQEKQHSQEIQEQDVMIIESLRKRLEEVLEQEDELHKQLEIEKQRCESFQAQLFALKRTESRRSSALLKSPNESPRKSPRSLPDFESDFTERLRSEIKLLTAQNERERERTADLQKSSERERLRFEKELEERTDYCEKLKYEMEKVARDKENAELEIEHLQERLTLQTQEMESLEGRIASLQEAETRRRARKERQLKESAQLTVDLQERKTQLQKMESEREKLKNTIAQLRYDIECSAQREAKLSEALANANANLANRDGSQAVPEQFLQKMKEINALLAENTRENKQMSETVHYLVEERRQLQRKCDELESQVNGSANVSELEDRCNHLFGRYLRVESHRKALVYQKRYLKISLQSYVDSEQRALAACDEQHLLIENQKNKKKLFKIVALAIISIQRMKYIGRLWQNGKRIVSKSVFTITHQRRPQVSAISSTSTVGSTRPTSPKINSFGLRRNSHKPFDQTLMSYTTSNALFGHHHHHHQTTPSSATSVKAFDWPKVPTKQQPL
>10116_0:001dc2_{"pub_og_id":"158920at33208","og_name":"A-kinase_anchor_protein_9","level_taxid":33208,"organism_taxid":"10116_0","organism_name":"Rattus_norvegicus","pub_gene_id":"Akap9","description":"Akap9"}
MEDEERQRKLAAGKAKLARFRQRKAQCDGDIPKKQKKKRTPSSKQDSSLHTDQQSAEICSESSQRADSAGSPDSSSAEKAKHGQVFAADPESEISTTADECSSEINGCNSVTKPGNPTDTLREEDFSIDDSYSEQGAQSSQTCLQMGENELAEKQHEVEELTQELEEMRASFGTEGLKQLQEFEAAIKQRDGIITQLTANLQQARKEKDDTTIEFLELTEQSQKLQIQFQHLQANETLQNSTLSRTATDLLQAKRQIFTLQQQLQDYQKKEEDVQAQISFLQEKIRMLEMEKDRKVESLNTKEIEEKQAIIEELNTRVIEEERKTAELENKVTTADELLGQLQGQVTEKDQEIKSLKLELVNSQQNERKCSEEIKELMRTVEELQKRNLKDSQLGTGTVRRVEQETQRKLSLLQAELDEMYGKQIVQMKQELMKQHMSQIEELKSQHKRDLENTLKSDASTTVSKEQVNLMSAAISELNVRLQDTHAQKEKLKGELGAALGEKSALQSQFEDLLEEVRFLREQVQKARQTIAEQENRLSDARKSLSTVEDLKAEIVAASESRKELEVKHEAEITNYKIKLEMLEKEKNAVLDRMAESQEAELERLRTQLLFSHEEELSKLKEDLEVEHRINVEKLKDNLGIHYKQQIDGLQNEMNRKMETMQCETDNLITRQNQLILENSKLRDLQEHLVNSKSEEMNLQINELQKEIEILRREEKEKGSLEQEVQGLQLKTEQLERQLKEKGDDLQEKCAQLDAENSVLKDEKKALEDMLKMYTPLDQEDPSTRKSEDPRWQKEVGMLRKENEDLQQQCLHLSEEIEKQKNTFAFAEKNFEVNYQELQREYTCLLKIRDDLEDTLAKQALQYESKLSALEEELHSQRGSPTTPPKGENSGFAANRTFPLEPLEVGEVVEKDTTELMEKLEVTRREKLELSEKVSGLSEQLKQTHGTIDSLSEEVRALKQEKEQLLLRCGELELLTNANGTENASVCPVQRSPYQAGPVMGTVRDSQGPISKVSEDLAEESKPMTEDKIPFKESGREPLLLPTRTKKPSRVTVEPCESEKLQQELYALKAEQFSPCREIESELLLQLFLMLTPVHFKDDLRLQMEAQRLCLFVVYSTHADQVRAYMEKEREEALCSLKDELVSAQQKKIDELHKIHQCQLQHVKVQETGNEPLQVLIERLQKAVSEKCFHISKTLNNVFDECYTPLKCEMNIEEKENSGVYTSQNQSPELREYRYEVQDFQENMQILLGKVTEECSKLLVLQTRLNKINEQQVDGVTFEFAEENVAEVEAGLLSGRSQSGLQGADVSHESKVSEYERQVQELQSLVAAGQLQLKETEANYRAEIQCLQERLQAVSEATVQPSLSMDSVVFKGSGAQKPVYCGSCLREQVDGTAEFSDGFEVRQETNMVKLMEKQYQERLEEEIAKVIVSMSIAFAQQTELSRLSEEKENVIQSEQAHALCSQNEHHLNDITSQCQVGLQTVEATGKNLKEEFKPLSKELGEYRKAVPLSNHDDLDDVLKSEEHGLTISEEIFSKDETFLVRNSSPDEVLVSNMDTSRQLILNEQLEDMRQELVRQYEEHQQATELLRQAHMQQMERQREDQEQLQEEIKRLNQQLTQRSSIDTEHVVSERERVLLEELEALKRLSLAGRKELCCELQHSSTQTQDGNDNQEVEEQTLKDKTLERKPEDIPLDINLSNERYALKKANNRLLKILLDVVKTTSAAEETIGRHVLGILDRSSKSQPATSLLWRSETEASATVCVQEECARAMDESVPSYPGSAIATHDSVWSKVTEEGAELSQRLVRSGFAGPVIDPENEELMLNISSRLQAAVEKLLEAISETSSQLEHAKVTQTELMRESFRQKQEATESLHCLEELRERLQEESRAREQLAVELNKAESVIDGYSDEKTLFERQIQEKTDIIEHLEQELLCTNNRLQELESDQRRMEEERELLSRQREAMRADAGPVEQRPIAAAAGAAPGAEFLQETEKLMKEKLEVQCQAEKVRGDLQKQVKALEIDVEEQVSRFIELEQEKNAELIDLRQQSQALEKQLEKMRKFLDEQAIDREHERDVFQQEIQKLEHQLKAVPRLLPVSEHQTREVEQLTNHLKEKTDKCSELLLSKEQLQRDVQERNEEIEKLECRVRELEQALLATADPFPKVEEQKRPGAVEVDPELSLEVQLQAERDATDRKQKEITNLEEQLEQFREELENKNEEVQELLMQLEIQKKESTTRLQELQQENRLFKEEIEKLGFTMKESDSLSTQDQPMLFGKFAQLIQEKEIEIDRLNEQFIKLQQQLKLTTDNKVIEEQKDQIRDLETQIECLMSEQELMKKQRAEEAEQLNGVIEKLQQELVSTEQKREGARALPEDEESFKHQLDRVTVEKLGLEKQVETTNQELTDLKNVLKEINFKMDHMTQALCNLNKELPNVPKESVHVTVHELGCDKLQPEGASAQDASQPLESQTSLMCLQESTKASQILEIKSLPLQGSGSTKDFELAQCHKQIDTIQEQDQSEIGMLQKKITNLQKILEKFSAALVSWVQMEAAQDRVQLYQEKQTQTVSSAPERTDTQNVNCLAENNLESHVPTLAVRPAELESRVAEVLSDIMSEKHMETVGKNASETEKEVVALQKLLEEAKKRLKEEREQSPRDRERTAQLTHAGGGSGFSGGLETFEAESATSELASYKERAEKLEEDLLVKESYITSLQKDLGQVKDQLTEAKEKLSHYLEKENGTGEQESRRVPIPESPSVEGGGGSGTMERTGKVSSSNQTPQILVRHAGVQIDLQSERSQEELRDTINQFTEKMERIQELHAAEILDMESRHILETESLKKEHSVAIQLLTKECETLKDMTQYLRCKKGSSISDLADSVAYQSREVYSSDSESDWGQSQGFDTATEGREEGETSDLFPKKIKGLVKAVHSEGMQVLSLSNPLCDDGEDRSVQQLSESWLKERQTYLNTISSLKDLISKMQVQRETEVYDSCQSHDSFSDWRGELLLACQRVFIKERSVLLATFQTELTSLSTRDADGVLNSLEQRIQEQGIEYQTAMDCLQKADRRSLLTEIEDLRAQINGRKMTLEREQEIEKPSQELLDCNLQQKQSHVLEMQLELGSLRDRAAELQEQLSSEKMVVAELKSELAQAKLELGTTLKAQHKRLKELEAFRSEIKEKTDEIHFLSDTLAREQKKSLELQWALEKEKAKSGHHEEWEKEELEDLKFSLEDQKRKNTQLNLLLEQQKQLLNESQQKMESQKMLHDAQLSEEQGRNLGLQALLESEQVRVQEMKSTLDKERELYAQLQSRDDGGQPLPVLPSEDLLKELQKQLEEKHTRIVELLSETEKYKLDSLQTRQQMEKDREVHQKTLQTEQEANTQGQKKMQELQSKVEELQRQLQEKRQQVYKLDLEGKRLQGIMQEFQKQELEPEEKRGSRGLVYQNLNEPASWTFTDDRTRNWVLQQKMGETKDTNFTKLIEINGELDHNHDLEVIRQTLQHVASKLQHVAQKACNRLQFETASDDAFIWIQENIDGIILQLQKLTGQPGDEHSLAPPSSSCGSLTESLMRQNTELTRLINQLTEEKNTLRSIVVKLEELNRCHWHTGAGRDCCSRFSFIDPADIEAIIASEKEVWNREKLSLQKALKRAEAKVYKLKAELRNDALLRSLSPDSEHAALQKIYNKYLRASSFRKALIYQKKYLLLLLGGFQECEDATLGVLARMGGHPALKDPKTITSHPKGFTRFRSAVRVSIAISRMKFLVRRWQQVTSTSSININRDGFGLSPGIEKTDPFYHSSGGLELYGEPRHTTYRSRFDLDYPRSPLPLQNRYPGAPDLNSTSMASSQLHQYNPDKSLTDYVTRLEALKRRLGAIQSGSTTQFHFGMRR
>10116_0:005295_{"pub_og_id":"158920at33208","og_name":"A-kinase_anchor_protein_9","level_taxid":33208,"organism_taxid":"10116_0","organism_name":"Rattus_norvegicus","pub_gene_id":"Pcnt","description":"pericentrin_isoform_X1"}
MEDEQEQRRRKVEAGRAKLANFRQRKTKGDGPNSKKKTAKRKGSAVHASVQEEGSVAPPNSELPQGAAVSERESCGNTLEGTGGAFAAQEQQDCELGVTDLQGQQQPQQQPQPPQTAHSLELEALRLSLNNMHTAQLELTQANLQKEKETALTELREMLNGRRAQELALLQSRQQCELELMREQHAREKEEMALRNEQETAELKEKFRSEMEKTVQMMETLKQDWESERELCLETLRKELSAKHQSEMEGLQNQFQKELSEQKAELEKIFQAKHEAEVSLKNLEAQHQAAIRKLQEDLRSEHCQYLQDLELRFREKEKAKELELETLQASYEDLKAQSQEEIRHLWSQLESMKTNREEQNGSWEPLLAQASHLEELQHLRSDFAQQQQQERAQHESELEHLRVYFEKKLNDAEKTYQEDLTVFQQRLQEAREESLESAEISSSCMFPEETSGRERKEPPDPLDLQLEQPKAQGSLIEDYQEKLSNAEEKIELMKQEFQKKEAEWELSREDLKRDAEEKLASMFLELREKAESEKLSIINRFELRESSMRHLQDQQAAQISDLERSLREQQGHLRQLEQELTRDEVLLCSQCGKEPSVAQDEKSAILLREKEDCALQLLTAQNRFLEERKEIMEKFAKEQDAFLLDTQEKHSHELQLLQQGHQQQLLALRMELETKHHSELTEQLASLESKQQALLETHVAKMQVKHDAEISALEKRHLSNLDELESCYVADIQTIRDEHKKALELLRAELEEQLQKKDSCHREILTQELEKLKLKHAEELQSVRNSLRVKMSAQHTESGKGPAADLQGAHQQKAPAMALHNEGHQLEEDGDAALGGADTEDLQHHAEPREREGPHTVEMQTSQTELAKPQELQASQDQGAQVRDQVFLLSRELEECRGELEQLQQRRERENQEGATLICMLRADVDLAQSEGKALRDALRRLLDLFGETLKAAVTLKSRISERAGLLLDHEDAVDTSGAQLAAAALGEMWPDEGLLDIDRTLPEGAETSSVCEISSHVCESFFMSPENTQECEQPIRKVYQSLSTAVEGLLDMALDSSKQLEDARQLHRCVEKEFRHRDEEMAQAVQKQQELLERLREESAAKDRLALELHTAEGLLEGFKVEKADLQEALGKKEESEQQLIVELEDLRKQLQQASRELLTLKEENSVLWNQKETFTNEAKEREAGTPVSAGREDAALQKEVESLTRDQWESRKQSEKDRATLLSQMRVLESELEDQLVQHRGCAQLAEEVTTLKQQLATLDKHLRSQRQFMDEQAAEREHEREEFQQEIKWLEGQLRQATRPRPPGPRDSQCAKLDEEVELLQEKLREKLDGFNELVIKKDLADQQLLIQEEEIKHLEETNENIQRQMAQLQEELEKQRRSTEELEVVNSRNSEIEELKAIIEHLQENQEQLQKAKAEEIEQLHEVIEKLQSELSLMGPTVHEMSDLPPGSLHTELSCLQAEGMGGQALHNELQAAQAAKGAFGQLLADHGHSQALEALQERLQDAEAAAARHLTELEHCVALRQAEVEAMASRIQEFEATLKAKEAIIVQRDLEIDAVNKWKVSHSVELEALLLALAHFQHAVEQQTSATPDEPPKLQQLLVQCARLSHQLHVLYRRFLRCQVELGQHQPRVASVGCADPPAEAQGKRDGELEQDGVSSGLALAPHSLVAQAKEEQPEDCHLGNTSLRAQLRQLEEKLDPQAHSVAFRDTSMETCKLQQPNPLENGSSNHCHNGEESRPSPPNDVPAKTTWDVIGVIKNQDLLAQIEMPDSPTPEKLASQGGAFSSQASVHGASLLPEEAEPQKDPVRALDLSSWSSPEVLRKEPSLEPQHSLPLTPGVGTVSLHSVDISSPDWTDPLLQADVSGLLCYPGKSATGQAPLWVVAPSAEKHHVERTATEKDVEDFIVTSFDSQESLTSPSHELARRSDGSGKSDGPDIAAMLTLGSEGSETPTTDLVAATTGPFSRRFVQSPGAMREKEVHAKQMKALLQMVFDESHQILALSESQDSSSALSKGEPRDPLDGVPRDRQALSEGTSDRGEKEALGTHLTWSEELLQAIQEVFAREQENAELQPRPYSSDLGDYNSLVKKLEKVIQEQGDLQKVREHACLPDRSSLLAEIQALRAQLRMTHLQNQEKLQQLCAALTSTEARGSQREHQLRRQVELLAYKVEQEKCIANDLQKTLSKEQEAASDVRKRLMVEQGAVQDLKSELHACKQENTNLLESLDKVQQEVLRLRYGHVTWSYSGTSSASAGRAVLDGKENELKVVLEELECERGKGQVLQAQQEEQQLRHLQREGQSSRALEELKISLEKQLAQNNQLCVALKHERAAKDNLQKELQIEASRCEALLAQEKGQLSELRKSLEAERSRSLELSEALQHERLLTEQLSRNAQEACARQDTQAQHALLRKLKAEKARALELEAMLEKVQKQAAHTQQQLEAQAQERCLELRREKEVSGNLRSAVDALQTHKQELGCCLEREREKAAWLQAELEQLSARVKQQEARQDEKRMDRRSSREDLDKRKWQRVKEKLRELELQRQRDEHKIEQLQRLVRELRWKEEAPGGNGPCRGSPCLGSLERDQFQEQQQELEKIRQQLLCAAGFLTSFTNHTVDRTIKDWTSSNEKAVSSLMRTLEELKSELSMPTSFQKKMAAELQVQLMNELLSDNDALTKAVGMATREKAELCKTVSRLEKTLKHHTQKGCILNRQSKTPLKQDGMDLQSSLPHSDPEWHPQTTGGDTNTCNIKMEKLYLHYLRAESFRKALIYQKKYLLLLIGGFQDSEQETLSMIAHLGVFPSKADKKVTASRPFTRFRTAVRVVIAVLRLRFLVKKWQEVDRKGALIHHSRSTRHGHRTSQRQNSPSGTRASLPTRDVSSGHTKDSRHSPKCSATSLGKGRSTSSTSSRLERSLTASQDPEQSLTEYIHLLEMTQQRLAGLPPDAPQKACPQKIKQ
>180454_0:00275a_{"pub_og_id":"158920at33208","og_name":"A-kinase_anchor_protein_9","level_taxid":33208,"organism_taxid":"180454_0","organism_name":"Anopheles_gambiae_str._PEST","pub_gene_id":"AgaP_AGAP010655","description":"AGAP010655-PA"}
SRKESSVRFRLEDELLGSGSELSGEGSASASISESLSANDNHDDDSLEIMEEIVVSPVDNDHDDDDDDEQANVAEISSAMIALNRSKKKGSIGSAVADRKRQLFDIGEDEDFLPRSAERPPSGGSGSGLFDIDRLQLSGDEIAQHFQTTVESDRSEKEDSPFRDRPKSSENEEYEDSFGQDGGEGESSVGERASGKGKSPKRPLELVQVHHAKELSPLKEDDVLINDSKVNLNALKQRNQPIVQRGGIRLEEKARNQKPPNVMAEESNNNSQDNSLNTTNDISDLAADTESERVGSVELDASSGSAARQGKLSADYRSRSVPDGIGAGKGSGAAGPSGAGFTSLGPMKMSEAMSDRLSNEPSGSSSSGGSGISEDLRERILTTSKSFEEVKAQGVAAIEVLEDKTERPGGEPAKPMERVPVDQKEALEDISEESEHTVGGGGVKVTSRQQEGASPVPGNLIERGKEMRSILEEKLLQKQHSVVGSTIYEDNKENIPEGGSLKAGPEFDSVISLKMFQTMENEIRKLHEIIATKDVLLNAYGGRKEGGTAQGKETNSCSSRAESLREQPPCRSHNSDSISMATNSTEYRPVGELADMASAEKDLYGKIMERNQWIELLADKLKESLQERNQLQSEGEKLAAEVTQLKKQLAETVESMKLKAQSSSWAGVRPPDQESTSGGGGQRISEISIDLVSETEDGGLSDFPDLYDDPPLGATERLLEPPGCSDFSELNPMHIPLKISKQLEQFRRYLAPDEVRLFNMVQGKFDDFLTQELDKVRDGGETENRVLREQLQIERAEKEQEVNRLRQMLGSVKAGSIEIVALRTELEARHTQEMADLRTYFEKKVVDLEKQYSEEVFSQQSRRMSNDDTASEISGAEEFPEENGGYQSKHTSPRRKHKEGIYLSPTHRKITPTTIDATDASADEVLVVEIIEEQEHRHLSAEEVREFYQSKIKELNAQHERVFANLRGKLKAYEAKEQEKHVLVSAYAERPEQVLGSIRLQTPTSVGELGSDSDLQEIIAGYERRLQEQVALARQDVLKELEVQIQALLSDSSFEDSHWPPELVLLREKFTAKSQLEIAQLQLKHEEEMARMRNDFEKQLQRKLKRHTTFDSSRGLDKIISERDNLRELSSTLRNVVGGLAKYFSICEEDLNSTVLEELHRYQHEDGQTHEPSAVDCSANESALNVTDVSFLASCKLLKFAPDVSGIISIIEDPSLVEYVSTKAQQQRDDGTEPENISLNLEECLERLRAEALSLLALSERIKQKSSSGTTTKEDESDRVSEKNDSCEEEDGLKRRGKSLESARSFDENIGRQQDGPDRLGDAKSNGAHGCRSLPIDLTGLQLNGELNMQLHELKNRLLKSEDERKLLESELAEARSKQSSLVSELSETKQHLLELNSQRVEFSEGYGTNALLPTAQRVNNSFVELQERAKVLLGSTTGAGADQTIEDSSMLLQLVEDFCREGERYLEDGKRDRMDLQLQIEAADKQLKATRQFLEDQAAEREQERDEFVKEIERLKGAMREKEKDKVNFERASKELESMEQQVKELTTQIADRDDRLRKMEADLKDSIDKGFTLREIISELETQIESKTINEHVLETKVKELEKYIDVQNLQNESLHQEMESVRTDLAGRGYDAKIAKLEEELRQRQPSAEQSIVLEALTVQLRDIEETLDRKTKNLETLHSTSGASVGCSSPSEDVSVNQDSPLHRQRRSAGGAVTPLPVDEVQRIFDKLHRHSRVEDVAIKRINDLEMQISNIRGGYAELQHERDVLQEKMSEQSLKISSLQTKLDEQRLRAEELHRQGTSQLTVKVHDLQNELHNLKETLQTRDKQIVNLKQFLENSQQAIARQEKELAMNQDGAERSQHEQRLEAELKAKEEEIRVLKERIKNEMINKAALPDLMETMLADKNEEIDQLKERLAQMTGKGAAANPRHDELVAAAALAKDDDGGRTLSDVVSITDCDESDMVMRRMPEQHTLEGILPAHSIPMVSTGVRCIHDHASSGRECQKDSGTSLLPNHSKQSSVPLGGHILGGSHDSTMLNSIPLRSNFFHDVCSVVPRIPDQTRSSAPTPECVPRQIDFSLADVEGTPHLNAQLREPAFIEEIVEGEELNDAMVAAHPAQRKAPNEVNSNPEGEVESLKLSLDRVVTEKNEQIEGLKGELQEKIERIEDLQVELAARNKLYEDLMQERKELRDEVEKVKQELGRLDQQAHDMQQKEAELRVALEQVRQKEIELGEVNSRYEKVRTEAEDATKEASALRGEQQRQKLEVDTLRQQVESLNKTIGHKDELMSKLEKDLLNYSKNEEKYLEQLRSLDAKETELKIMQGNYKDRLHEIEILNEDNRFLTEDINRLKNEIARSNNSLSSNSSYVQTLKQNCTKLEEELQETKVLLTEKMLALERVRIDLTGCQQEMEDLRSTLKEKEMIIQQIGADGNSLHEALSNIQEKMQEKNVTLNGKLREEQERNAQLQSEVERLKQQLQRSDNSSSPKPFSVEEIAEQLERELNYSAQLDSSILKAIESDDMNTDDDRQGSSSGAAGRKPGPSRKPSDLDELRQKLQLEMDKGKKMHELLEGEKQNSAAIQQQDAEIIEAMRIRLEAALGNETTLQRLLEEERTKNERLSRMVGGLQRTKSFDNYLLMKGGKGSPQDGSPQRRLNRSNEFETEMMARYESELKFLTAQNARERERTADLQRVLERDRERFEREITERTEHGEQVKKELNRVLKEKETLELELDHEQERLELAHKEIESLEKRIGALQEAEALRSARRERTSGQNSLEYQELKLRLESVEFERNQLRDTVQSLRSEVDRRRVREAHLTEALSRENSLNAQNQQQQQIVPEEFLNKLKDLNRMLESNARENQQQAESLRFMMEERRALQQRIQELERYNVHGSGVGHYHQREDLEERANHLFGKYLRSESHRKALVHQKRYLQIVLATYEENEAKALALLNAQLPPGQMEVLALASGPRSLDSSGQPRRKSFRSIVTVIVSIERMKYLVRKWHGGRRVCAKAIFSQPFSPRRSQSASTNVWARSPGSHFVEYGSG
>10047_0:002edd_{"pub_og_id":"158920at33208","og_name":"A-kinase_anchor_protein_9","level_taxid":33208,"organism_taxid":"10047_0","organism_name":"Meriones_unguiculatus","pub_gene_id":"LOC110557878","description":"pericentrin-like"}
MIASADKTERPGGAHGRPRESPSGRERALGRGAAGERLTRTFPPHRRPTTGNAASRSLVFAQEGVEAPTRQSEAREPALRPRGVTGARVRTSVQGSGLAGRRGGADSFVCWGWGGERVKGGSVNRAEAAPRPARRSRAVLEEPQVEMEEDEQELRRRKVEAGKAKLASFRQRKTKGDCPNSKKKTAKRKGSAVNAAVQEEGPVATQTSERPRGGAASESKSCSDTLEGAGGASAAQERQDCDLDESGLQGQQQKLQPQPQPPQTAHSLELEALRLSLNNMHTAQLELTQANLQKEKETALTELREMLNGRRAQELALLQSRQQCELELMREQHAREKEAMVLRCGQETAELKEKLRSEMEKNVQMIETLKQDWDSERELCLENLRKELSAKHQSEMEALQNQFQKELSEQKAELEKIFQAKQEAEVSLQKLETQHQAAVKKLREDLQSEHCQYLQDLEVKFREKEKEKELELETLQASYEDLKAQSQEEIRSLWSQLESVKTSREELSGSWEPLLARASHLEELEHLRADFAQQQQQERAQHESELEHLRVYFEKKLKDAEKTYQEDLTLFQQRLQEAREDSLESAEISSSCIFPEEIPGRERKEHPDELDLLLEQPKENSQSSQAGLEEDSTHETDVLSSSLDFQLAEDKSHSCCLRPEEVKQERLPLVLSDQHNQGLTQAHLQRAEDTASEVDAQVAARILALEAEHKVELSLLQAELKEKIELLKIENRNLQEKLQHEAHLREDLESVKHSLIEDHQVRLRTAEEKIQLMKQEFQKKEIEWELSHEDLKRGAEERLTSMFLELREKAESEKQSIINRFELRESGMRHLQDQQAAQILDLERSLMEQQGRLRQLEQELIRDEGLLCSQCGQEPPVAQDGEHVMLVREKEDCALQLLMAQNRFLEERKEIMEKFAKEQDAFLRDAQEKHTHELQLLQQGHQQQLLALRMELETKHHSELARQLASLESKQQVLLEAHAAELQVKHSAEMSALEKQHLSNLNALESCYLADVQTIRNEHRRALELLRAELEEQLQKKDSSHKEILAHELEKLTLKHAEELQSARNSLRIQTGAKHTQNVKALATDSPGTHQEELATALHSQRHLLEEGGNAALDSVGAKGLLPQAVPHELGDLHTTELQKPQADLAKPQELQASQDQAAQLKGQVFLLSREVEECREELERLQQRRERENQEGATLISMLRADVDQAQSEGKALRNSLRRLLDLFGETLKAAVTLKSRINERAGLLLDHVDATDTSDAPLAAAALGDMWSDEGLLEVDRTLPEGAETSSVSEISSNVCESFFMNPENTLEYEQPIRRVFHSLSTAVDGLLEMALDSSKQLEEARQLHCCVEKEFRHRSEEMAQVVQKQQELLERLKEENAAKDGLVLELHTAEGLVEGFKVEKADLQEALGKKEESEQQLILELENLRKQLQQAAQELVTLKEENLVLWNQKETFTNEAKERESALQKEVESLTRDQWEARKQSEKDRATLLSQMRVLESELEDQLVQHRGCAQLAEEVATLKQQLAALDKHLRSQRQFMDEQAAEREHEREEFQQEIQRLEEQLRQAARPRPPGARDSQCAQLDEEVELLQEKLREKLDGFNELVIKKDLADQQLLIQEKEIKRLEEANINIQRQMAQLQEELEKQKKTMEELEDKEVLEQEHTSDLLPAPVPQSRLDEAGRPCPVLSQGSSSRGPEAQPEEAERTLLQHENEAARRRNSEIEELKAIIENLQENQEQLQKDKAEEIEQLHEVIEKLQSELSLMGPKVHEVSDPQAGSLHSELSHLQAENLGAQAQALRNELEAAQAAKEVFGQLLAEQAHGHSQALEALQQRLQAAEDAAARHLADLERSVALREAEVEGMASRIQDFEDLLKAKEAIIVQRDLEIETMNKWKVSHSLELEAILLALAHFCHALEQQTLASPDEPPELQQLRVQCARLSRQLQVLSRHFLRCQVELDPQQAHVASLGCPYPCADAQAKHDDQPEQDSVSRGLALAPPSSAPQDNLQSSKVLVTLKDASLYKAESVMSVLAVCQRRLEAEMRLVKDAMHLSMEDDSGVLERMQAKEKQLADCQLGNANLIVQVKQLQEKLNHLVQSMAFRDTSMENPKLPQPNLSENGSSNNCHNGEESEALPPVDVFNIAKSTWDVMDVTKDEDLLVQIEMPDFHTQGKLTSQGGPLSSQTTVRSDPLHTEEAEPQKDPVRVLDLSSWSSPEVLRKDSTLELQHSLALTPGTGTVSLHSVDTSPDWTDPLLQADASGMLCYPGKSAPGQAPLWVVAPSAENHHVERTAMEKDVEDFIITSFDSQEALTSPSHELARRSDGSDKSDGPGIATVMTLGSGGSETPTTGLAASASVPSPRRVVQSPGSMKEKEVHAKHMKALLQMVFDESHQILALSESQDLPSALSKGEPRDPPDGFPRDRQALLELTTVRREKEPLETHVTRSEELLRAIQAVFTREQENAGLQPRSCGSNLGDYNFLFKRLEKVLQEHGDLQKAQEHLRLPDRSSLLSEIQALRAQLRMTHLQNQEKLQQLCAALTSTEARGSQREHQLRRQVELLAYKVEQEKCIANDLQKTLSKEQEKTSDVRKRLLVEQSAVQDLKSELHACKQENTRLLESLDKVQQEVLRLRAMLDGKENELKVVLKELECEREKERALQAQQEEQQLRHLQREGQSSRALEELKTSLEKQRAQNNQLCVALKHERAAKDNLQKELQIEASRCEALLAQEKGQLSELQKSLEAEKSRSLELSEALQHERLLTEQLSRHAQEACARQDAQAQHALLRKLKAEKARTLELEAMLEKVQKQAAHTRQQLESQAQERCVELRKEKERELELQRQRDEHKIEQLQQMVRELRWKEGVPGGNIPGQGTPRVGSQEPDHFQEQQQELEKIRQQLLCAAGLLTSFTNHTVDRTIKDWTSSNEKAVSSLMHTLEELKSELSVPSSQKKVATDLQAQLVNELLRDNDALAKAVSSATLEKAELCKTISRLEKTLKHHTQKGCILSRQSKPSSKQDGTGLQSSLRHSEPEWQAQTAGGETNAYNIKVEKLYLHYLRAESFRKALIYQKKYLLLLIGGFQDSEQETLSMIAHLGVFPSKADKKITTSRPFTKFRTAVRVVIAVLRLRFLVKKWQEVDRKGVPLQGKSIRQGHRTSRRQHSPSETRASQPTRNVSSGHIKDSWHSPRSATAVSLGKERSPNPRLERSLTASQDPEHSLTEYIHRLEMIQQRLGGVLPDSTQKSCHQKIKQ
>10047_0:002edf_{"pub_og_id":"158920at33208","og_name":"A-kinase_anchor_protein_9","level_taxid":33208,"organism_taxid":"10047_0","organism_name":"Meriones_unguiculatus","pub_gene_id":"LOC110557871","description":"pericentrin-like_isoform_X3"}
MEEDEQELRRRKVEAGKAKLASFRQRKTKGDCPNSKKKTAKRKGSAVNAAVQEEGPVATQTSERPRGGAASESKSCSDTLEGAGGASAAQERQDCDLDESGLQGQQQKLQPQPQPPQTAHSLELEALRLSLNNMHTAQLELTQANLQKEKETALTELREMLNGRRAQELALLQSRQQCELELMREQHAREKEAMVLRCGQETAELKEKLRSEMEKNVQMIETLKQDWDSERELCLENLRKELSAKHQSEMEALQNQFQKELSEQKAELEKIFQAKQEAEVSLQKLETQHQAAVKKLREDLQSEHCQYLQDLEVKFREKEKEKELELETLQASYEDLKAQSQEEIRSLWSQLESVKTSREELSGSWEPLLARASHLEELEHLRADFAQQQQQERAQHESELEHLRVYFEKKLKDAEKTYQEDLTLFQQRLQEAREDSLESAEISSSCIFPEEIPGRERKEHPDELDLLLEQPKENSQSSQAGLEEDSTHETDVLSSSLDFQLAEDKSHSCCLRPEEVKQERLPLVLSDQHNQGLTQAHLQRAEDTASEVDAQVAARILALEAEHKVELSLLQAELKEKIELLKIENRNLQEKLQHEAHLREDLESVKHSLIEDHQVRLRTAEEKIQLMKQEFQKKEIEWELSHEDLKRGAEERLTSMFLELREKAESEKQSIINRFELRESGMRHLQDQQAAQILDLERSLMEQQGRLRQLEQELIRDEGLLCSQCGQEPPVAQDGEHVMLVREKEDCALQLLMAQNRFLEERKEIMEKFAKEQDAFLRDAQEKHTHELQLLQQGHQQQLLALRMELETKHHSELARQLASLESKQQVLLEAHAAELQVKHSAEMSALEKQHLSNLNALESCYLADVQTIRNEHRRALELLRAELEEQLQKKDSSHKEILAHELEKLTLKHAEELQSARNSLRIQTGAKHTQNVKALATDSPGTHQEELATALHSQRHLLEEGGNAALDSVGAKGLLPQAVPHELGDLHTTELQKPQADLAKPQELQASQDQAAQLKGQVFLLSREVEECREELERLQQRRERENQEGATLISMLRADVDQAQSEGKALRNSLRRLLDLFGETLKAAVTLKSRINERAGLLLDHVDATDTSDAPLAAAALGDMWSDEGLLEVDRTLPEGAETSSVSEISSNVCESFFMNPENTLEYEQPIRRVFHSLSTAVDGLLEMALDSSKQLEEARQLHCCVEKEFRHRSEEMAQVVQKQQELLERLKEENAAKDGLVLELHTAEGLVEGFKVEKADLQEALGKKEESEQQLILELENLRKQLQQAAQELVTLKEENLVLWNQKETFTNEAKERESALQKEVESLTRDQWEARKQSEKDRATLLSQMRVLESELEDQLVQHRGCAQLAEEVATLKQQLAALDKHLRSQRQFMDEQAAEREHEREEFQQEIQRLEEQLRQAARPRPPGARDSQCAQLDEEVELLQEKLREKLDGFNELVIKKDLADQQLLIQEKEIKRLEEANINIQRQMAQLQEELEKQKKTMEELEDKEVLEQEHTSDLLPAPVPQSRLDEAGRPCPVLSQGSSSRGPEAQPEEAERTLLQHENEAARRRNSEIEELKAIIENLQENQEQLQKDKAEEIEQLHEVIEKLQSELSLMGPKVHEVSDPQAGSLHSELSHLQAENLGAQAQALRNELEAAQAAKEVFGQLLAEQAHGHSQALEALQQRLQAAEDAAARHLADLERSVALREAEVEGMASRIQDFEDLLKAKEAIIVQRDLEIETMNKWKVSHSLELEAILLALAHFCHALEQQTLASPDEPPELQQLRVQCARLSRQLQVLSRHFLRCQVELDPQQAHVASLGCPYPCADAQAKHDDQPEQDSVSRGLALAPPSSAPQDNLQSSKVLVTLKDASLYKAESVMSVLAVCQRRLEAEMRLVKDAMHLSMEDDSGVLERMQAKEKQLADCQLGNANLIVQVKQLQEKLNHLVQSMAFRDTSMENPKLPQPNLSENGSSNNCHNGEESEALPPVDVFNIAKSTWDVMDVTKDEDLLVQIEMPDFHTQGKLTSQGGPLSSQTTVRSDPLHTEEAEPQKDPVRVLDLSSWSSPEVLRKDSTLELQHSLALTPGTGTVSLHSVDTSPDWTDPLLQADASGMLCYPGKSAPGQAPLWVVAPSAENHHVERTAMEKDVEDFIITSFDSQEALTSPSHELARRSDGSDKSDGPGIATVMTLGSGGSETPTTGLAASASVPSPRRVVQSPGSMKEKEVHAKHMKALLQMVFDESHQILALSESQDLPSALSKGEPRDPPDGFPRDRQALLELTTVRREKEPLETHVTRSEELLRAIQAVFTREQENAGLQPRSCGSNLGDYNFLFKRLEKVLQEHGDLQKAQEHLRLPDRSSLLSEIQALRAQLRMTHLQNQEKLQQLCAALTSTEARGSQREHQLRRQVELLAYKVEQEKCIANDLQKTLSKEQEKTSDVRKRLLVEQSAVQDLKSELHACKQENTRLLESLDKVQQEVLRLRAMLDGKENELKVVLKELECEREKERALQAQQEEQQLRHLQREGQSSRALEELKTSLEKQRAQNNQLCVALKHERAAKDNLQKELQIEASRCEALLAQEKGQLSELQKSLEAEKSRSLELSEALQHERLLTEQLSRHAQEACARQDAQAQHALLRKLKAEKARTLELEAMLEKVQKQAAHTRQQLESQAQERCVELRKEKEVSGNLRSTVDAMQTHTQELGCCLQREREKAACLQAELEQLSTRVKEQEGHKDANRLEKRSSRADVDKKKWQRDKEKLRELELQRQRDEHKIEQLQQMVRELRWKEGVPGGNIPGQGTPRVGSQEPDHFQEQQQELEKIRQQLLCAAGLLTSFTNHTVDRTIKDWTSSNEKAVSSLMHTLEELKSELSVPSSQKKVATDLQAQLVNELLRDNDALAKAVSSATLEKAELCKTISRLEKTLKHHTQKGCILSRQSKPSSKQDGTGLQSSLRHSEPEWQAQTAGGETNAYNIKVEKLYLHYLRAESFRKALIYQKKYLLLLIGGFQDSEQETLSMIAHLGVFPSKADKKITTSRPFTKFRTAVRVVIAVLRLRFLVKKWQEVDRKGVPLQGKSIRQGHRTSRRQHSPSETRASQPTRNVSSGHIKDSWHSPRSATAVSLGKERSPNPRLERSLTASQDPEHSLTEYIHRLEMIQQRLGGVLPDSTQKSCHQKIKQ
>10047_0:003d8c_{"pub_og_id":"158920at33208","og_name":"A-kinase_anchor_protein_9","level_taxid":33208,"organism_taxid":"10047_0","organism_name":"Meriones_unguiculatus","pub_gene_id":"LOC110562978","description":"A-kinase_anchor_protein_9-like"}
ITNLEEQLEQFREELENKNEEVQELHMQLEIQRKESTTRLQELQQENRLFKDEMEKLGFSLKDSDPVSTLGQPVLFGKFTKIIQEKDIEIDQLNEQLIKLQQQLKLTTDNKIIEEKNELIRDLESQIECLMSDQESMNKNREEEIEHLNGVIAKLQQELASFEQKTADADTILEDADSFKHQLEKVTVEKLALQQQVETTNEEMAYMQNILKEINFKMDQVTETLCHQKKECTNKKQLPSVDMAVSELSRDKLQPGVPSKDAGKPLENQPSLTSIEEGTKASRSPETKSLLLESSVRIEDSEPNRCQEQVETMQELGQSEIEILQRKITNLEQILQEKVAVALVSQAQLEVIQEFMESYQEMQTEPERKDVQNVNCLTETNTRSDVSTLAMRIAELESQAPEVQSSIISKKEQVDLAEKNASETEKKVLAQQKLLNAEERQEEKGKRSSAYLETTDKLIHASGDRRVLGALEAPGAESVATKELTTYKERAEKLEEELLVKERTIISLKKDLSHVKDQLTEAKEELSHFLVKENRTGEQESRKVPMPESLPVEVGGHSGPQTGEASKAGSSNQTLQILVGNASIQIGLQNKLSPEVTETLNQFTEKIEQLQELHAAEILDIESRHILETETLKREHFVALQLLTEECDTLKEMTQCLKSRERSSNPELTYSDTCQTREVCSSDSESEWGQSQGFDTASEGREEGESSSDLFPKKLQGLIRAVQKEGAQVLSLSESSYDGGEDSLGQHISRSWLEERKAFLSTISSLKDLISKMQVQRETEVCDSSQSPDHFSDWRGELLLALQRVFLKEHSVLLAAFQTELTFSTGDAGGLLQCLEQRIQEQSREYKKVMECLQKADRRSLLAEIKALRAQLNGRKMALKRELDADKASQGLLVCSMQQTPSPMLEIQGELSSLKDRAAELQDQLSSEKMVVLELKSELAQTKLELGTTLKAQHKRLKELEAFRLEIKDKTDEVNFLSDTLASEQKKSLELQWALEKEMAKSGHQEEQYKEELEDLKFSLEDQKRRNAQLNLLLEHQKQLLNESQQKIESQKVLFDAQLSEERGRNLELQVLVESEQVRVQELQSTLDKERVLHAQLQSHSDGGQPPPALPSEDLLKELQRQLEEKHSRIVELLTETEKYKLDSLQTRQQMEKDRQVHRKTLQTEQEANSQGQKKMHELQSKVEELQRQLQEKRQQVYKLDLEGKRLQGIMQEFQKQELEREEKLGSRPLVYQNLNEPPIWNYTDDRTRNWVLQQKMGETKDTNYSQMIEMNGRETGHHDLEIITQTLQHVASKLQHVAQKAGNRLQFEAAGDVAFFWIQENIDGIIFQLQKLTGQPGDEHNLAHPSYSCGSLTESLMRQNAELTGYITHLTEEKNSLRSMVMKLKEQLRCYWRAGAGRGHSSRFSFATHANIEAIVTSEKEIWNREKLALQKSLERAEAKVCKLKAELRNDALLQNLSTDAEHATLQRIYSKYLRASSFRKALIYQKKYLLLLLGGFQQCEDATLGVLAQMGGHPAFTEPKATTIHSKGFTRFRSAVRVSIAISRMKYLVRRWQHLTCSNSININRDGFGLNPGVEKNEPFYHSAGGLELCAEPRHTAYRSRPELDSPRSPLPGQNRYPGTPADLNSASLACSQLQQYDPDKALTDYIARLEALKRRLGTIQSGPSTQFHIGMRR
>10047_0:003d8d_{"pub_og_id":"158920at33208","og_name":"A-kinase_anchor_protein_9","level_taxid":33208,"organism_taxid":"10047_0","organism_name":"Meriones_unguiculatus","pub_gene_id":"LOC110562981","description":"A-kinase_anchor_protein_9-like"}
ITNLEEQLEQFREELENKNEEVQELHMQLEIQRKESTTRLQELQQENRLFKDEMEKLGFSLKDSDPVSTLGQPVLFGKFTKIIQEKDIEIDQLNEQLIKLQQQLKLTTDNKIIEEKNELIRDLESQIECLMSDQESMNKNREEEIEHLNGVIAKLQQELASFEQKTADADTILEDADSFKHQLEKVTVEKLALQQQVETTNEEMAYMQNILKEINFKMDQVTETLCHQKKECTNKKQLPSVDMAVSELSRDKLQPGVPSKDAGKPLENQPSLTSIEEGTKASRSPETKSLLLESSVRIEDSEPNRCQEQVETMQELGQSEIEILQRKITNLEQILQEKVAVALVSQAQLEVIQEFMESYQEMQTEPERKDVQNVNCLTETNTRSDVSTLAMRIAELESQAPEVQSSIISKKEQVDLAEKNASETEKKVLAQQKLLNAEERQEEKGKRSSAYLETTDKLIHASGDRRVLGALEAPGAESVATKELTTYKERAEKLEEELLVKERTIISLKKDLSHVKDQLTEAKEELSHFLVKENRTGEQESRKVPMPESLPVEVGGHSGPQTGEASKAGSSNQTLQILVGNASIQIGLQNKLSPEVTETLNQFTEKIEQLQELHAAEILDIESRHILETETLKREHFVALQLLTEECDTLKEMTQCLKSRERSSNPELTYSDTCQTREVCSSDSESEWGQSQGFDTASEGREEGESSSDLFPKKLQGLIRAVQKEGAQVLSLSESSYDGGEDSLGQHISRSWLEERKAFLSTISSLKDLISKMQVQRETEVCDSSQSPDHFSDWRGELLLALQRVFLKEHSVLLAAFQTELTFSTGDAGGLLQCLEQRIQEQSREYKKVMECLQKADRRSLLAEIKALRAQLNGRKMALKRELDADKASQGLLVCSMQQTPSPMLEIQGELSSLKDRAAELQDQLSSEKMVVLELKSELAQTKLELGTTLKAQHKRLKELEAFRLEIKDKTDEVNFLSDTLASEQKKSLELQWALEKEMAKSGHQEEQYKEELEDLKFSLEDQKRRNAQLNLLLEHQKQLLNESQQKIESQKVLFDAQLSEERGRNLELQVLVESEQVRVQELQSTLDKERVLHAQLQSHSDGGQPPPALPSEDLLKELQRQLEEKHSRIVELLTETEKYKLDSLQTRQQMEKDRQVHRKTLQTEQEANSQGQKKMHELQSKVEELQRQLQEKRQQVYKLDLEGKRLQGIMQEFQKQELEREEKLGSRPLVYQNLNEPPIWNYTDDRTRNWVLQQKMGETKDTNYSQMIEMNGRETGHHDLEIITQTLQHVASKLQHVAQKAGNRLQFEAAGDVAFFWIQENIDGIIFQLQKLTGQPGDEHNLAHPSYSCGSLTESLMRQNAELTGYITHLTEEKNSLRSMVMKLKEQLRCYWRAGAGRGHSSRFSFATHANIEAIVTSEKEIWNREKLALQKSLERAEAKVCKLKAELRNDALLQNLSTDAEHATLQRIYSKYLRASSFRKALIYQKKYLLLLLGGFQQCEDATLGVLAQMGGHPAFTEPKATTIHSKGFTRFRSAVRVSIAISRMKYLVRRWQHLTCSNSININRDGFGLNPGVEKNEPFYHSAGGLELCAEPRHTAYRSRPELDSPRSPLPGQNRYPGTPADLNSASLACSQLQQYDPDKALTDYIARLEALKRRLGTIQSGPSTQFHIGMRR
>10047_0:004891_{"pub_og_id":"158920at33208","og_name":"A-kinase_anchor_protein_9","level_taxid":33208,"organism_taxid":"10047_0","organism_name":"Meriones_unguiculatus","pub_gene_id":"LOC110566911","description":"A-kinase_anchor_protein_9-like"}
MEDEERRRKVEAGRAKLARYRQKKALREGQSTKKPKKKKTSSCKQDLHSANLEQQKGEASEISSQCVQPAGNPGSSGTRSLPAEEKVQSFSAEPESELSTTPDDYTSEVNGTIYVMETGDPLWEEEFALDDYYSEQGAQSHQTQLEFMESELARKQQEIEELTQELERKATFGTEGMQQTEQSQKLQVQLQHEKDRKVENLNKKEIQENQAIIEALNTRIIEEEKKTVELKNKVTTADKLLEDLQEQVTEKDQEIKSLKLELASSQQNERKCSEEIKQLMGTVEELQKRTLKDSQLETSTVQRMEQEAQWQLEKLQAELDEMYGKQIVQMKQELIRQHMSQIEELKSQHKEEMENTVSEDQLKLMNELNIQLQDTQSQKEKLKEELGVVLGENSALQSQFKDLLEELSFFRDQVQKARQTIAEQENKMSEARKSLSTVEDLKAQLVAATESRKELEVKHEAEVTNYKIKLEMLEKEKNAVLDRMAESQEAELERLRTQLLFSHEEELSKLKEDLEVEHQINIEKLKDNLAIHYRQQIDSLQSEMSRKMETMQCETDSLVTQQNQLISEISKLRDMQEHRINSQSEEMTLQINELQKEIETLRQEKLIAIDSSTCESECRCQKEIEVLTKEKEDLKLQCLHLNEEIEKQRNTFSFAEKNFEVNYEELQKEYICLLKVRDNLEDSQTKQALEYESKIKALKEELHLQRGRPVMQQGERSGSAGDRAYLSEPLEVGEVVEKDTTELMEKLEVTKREKLELSEKLSGVSEQLKQTHGKVDSLSAEVRSLQLEKEQLLLRCRELETLSNPDATENAALCPAQLSSCKPGLVTGTGRHCAESVSETSGELAEDSKLMIEDKVPFKESRGERLLLPARTTELPHVAADPCENEKLQQELHALKAEQDELRLQMEAQRICLSLVYTTYAEEICEYMAKERDGALCSLQELVSAQEKTIEELHKTHQCQLQSIRAQETGDGEPLQVLTEQLQKVVTEECSYISKSLNSVLDDYYTPLKCEMNIEEKENSGVYTSQNQRPELHEYRHKVQDFQKSLQILLGRVMEECNKLSALQKQLSKISEQDPVGMTRKIAEDGVREEEAALSPAPCLANSENTCTDFHCENRLPASEEKQEQFHGLECRRASLQQQVKEAEADYGAGIQCLQERIQPVSEAAAQTSVSVDSVVFKDSDAETTEYHGNCQKEHIGDKTKVKQETNRVMLMEKQYQERLEEEKPKDMSMNEAFVQQTELSRLSEQKENSIQSEKGHGLYWQEHHFNDIKSQRQGGVQTFEAIDKSFKEEFKSLSKELEEHRNEVPLSNHDACHDVLKSGEHGLTISEEIFSKDETFMRRKSSHDEVLVSSVDTSRQLRLHEEQLEDMRQELVRQYEEHQQATELLRQAHMQQMERQREDQEQLQEEIERLHKKLAQRPSVDPENLVTERERELLEELEALKQLSVAGRQELCSELRNSSTQTQDGNDSQEAEEQTLKEETLERSPEDVPLDISLSNERYALKKANNRLLKILLEVVKTTAAAEETIDRHVLGILDKSSKGQSASSLLWSSEIEASTKPSVQEQLVRVTDGPIPSYPGSADMWLQVTEEGTELSQQLANSGFAGPVIDPENEELMLSISSRLQAAVEKLLEAISESTSQLEHAKVTQTELMRESFRQKQEAAEALQCQEQLRERLDKESRAREQLASELSKADVLIDGYLDEKIVFERQIQEKTDIIHRLEQELLCMSSRLHELESEHQRMQEERELLSMQMEVLRAEAGPVEQQFLQETEKLMNEKLEVQCQAEKMRCDLQKLVKALETDVEEQVNRFVELEKEKNAELTDLKQQNRAQEKQLEKMRKFLGEQAIDREHERDVFQQEIQKLEEQLKTVPRFQPVSEHQTREVEQLTNHLKEKTDKCSELLLSKEQLQRDIQERNEEIEKLEGRVRELEQALIISAVPSSKVEDQKQFGDTEAKPELSLEVQLQAERDAIDRKEKEVRNLFLNDKCGLIIDYLESII
>7111_0:001c71_{"pub_og_id":"158920at33208","og_name":"A-kinase_anchor_protein_9","level_taxid":33208,"organism_taxid":"7111_0","organism_name":"Trichoplusia_ni","pub_gene_id":"LOC113497433","description":"LOC113497433"}
MDDPHKSSPHTSEIKNILPDVVHSQQIPTVGSATNESESGVEASEDTAEIPIIHDVEDSKTESISEHIPSKIEYSTDSDHADKSQNLLKVEPEQEKASKNSSLNIPFPESHGSDNQSTQEPSKVSLSLPLDVNVVSDIHLLSEESPVNLVLVSDLSKDTQEKSQNDMTSEKIETNEHGSRNLSHRSDKYLDSLNEDCSLKSDLSLRDSAENSNKTDSPEKLSSGSEEIIKLDIRGQGAPKFPFPAAKIIFGPPPEGGTLIDSNIEAIPVFPNLLSPFLVGAGDSVKVEEVFDDLEQSKEPSPDKSAPSSPEKESMSSNISLPLSLDKQSLSTDKSLQMSPDKQSLSSDKVEADLLVEEITVADEMKEKEYDKPEENTTPKSMPPEETMSFSTLTTDYKTICEEYHVKLVHLEDAITQRDELIEELTISLQRSVRERDDLRHENNHLTNEVQNLQHIVGERSISDHDTVKGQLSDFMKYQSLIKDESTKFYSAVMSGGSSIQSSNGEKDMDREEIVINYSKSDLRSSDVSDEFQTGFENKLTTLINKFDSYIEENLRNKLRESLIQILCDEIGKMRLDTDTEIKELESQMQQDKHAFTVETRRLRELLESVKAGNADIEALRQELDVKHEKEMESLRTYFEKKCSDMERSYSEEVWRDKACVSPCSLGSLDAPDAAGDCARRRPRQAPNDAMHSHETPLKLKLDENQLKQALKNAYKKYEQQIDELKAEHVAYVNELQTTHREAIASLEEQITQLKAHIQTAENTEANVSEYQQDIDLELEKTLQTRLEARLAGVRDRVRQELVSQLQEQLQVLLSDPDAEVSSWPLELVALRDKIYGDAAKAHCEKECSSLRDELTVGEDKWKQRRNLSFDQNRQLEEVTRERDDLKRVAVSLHRVVGQLVAYCASAEDELNRTVLAQLLARLVPGEHDTILDEESRPTTPELSGELNTSLVSRSGKHVHFAPDLNAILTDFDEEGLSVFLAQQRDVSADIKRELEHSLRRLRLEAHALLDLSARLPHKSRIDTNMLESSVQITELVEDLDSKQKSCDNCELHRKNMEEAMSECLQRENLLRSDLEAAMIKIAQFMTSGEVIAEGYGTGPGPCGGGPRARTDAAAPAPLSPDCGSPRAGLARDLDSLSRERDDLHQQCSVSHGILTVCYVINLKVEESTIFAGITMSRYSVKLEAEKYALLEFNDFFDIFIRVVCVQLEAANRQLRSTRAFVEEQASEREAERDEFARRLQDLRDDNARLATRLQNNARILNEMHCLRLTYCNCREHDMHVEQLEAQTREMNQIITELETKKIATDDQLKASDEKISLLRDIITNLESQLEQKTAHETEILEQLEQMKHTIEERDSKMRSLLGELESLRSEKAEASDVTCVKCGQEDEKAEDLLEKVKEQCRYIEEMIHRRTRKLERIHEVCSTSCSEPSEDVSLRDQKHRDLEAQSPEPAGPRLAELCGVWECVCWQARAEDALLKRLADLDMQRAQLTDIAQEVRAERDVLQARMSEQALRISSLSARLQQQRNDAEALSHQATSQLSVQLHDALAEVQRLKEELESKDKQLTRVKQNLEEREKLNDEHLSLYGNSCNPKDKVIILERELSATQSRIGQLESLARSLEKDKEDLQAALRDHQRALAEKEDQLQELLALKLDEVEQKENGDVLEGKASARTLSDIVSISEFDEQDLQMRRAELKGQNVSLIGAPYADITKEKTFNRTLPPEFEKANMSSLNIEYVDHFELPGYTPRADSLPAHLTSTQNKDQPKQYKRNVNETTMFGIETKHAQIIQDNCSMYPNRDANDSKDVSVEPKKINFSLETTDNKTNNDYTSLGELGITLDVRQENFPDILTQLKHEIKKSRSELENCKSELKHAEEQLCEFPALKEEVEELKSLLENTMATMEHDKKFYENQLDNFSSNKKLLEQRLAELTQEVTDKSKDLHVLKEDILRRENMILELAKEKRNLTNKMTELEVKIDELQSRNNALEKYEDENHQMRDKVNELEKLKQLVSEKNQQIDSLNQHLDRLDDLQRNLTDKTEELDNLKEAFEEKSSEVFHLQDTLEALNRDVAKLNEENDNLNTNNKELKLKLTKLEKEQENASLKLQSHESELERVNSLNSELTAKIDELKLLNDKLKDKETEIEILHEDINAFHEEIASLKEQLKMVSRSPSPRNKSGDERKSLDRQASSDKKQLVKIRKQISLLQHELDFNKKELNDKAFELAKAKLDVTELRNNLSQANKQVADKDTDNAELKHQAETLQHEIQQLMDEKEQLAQQLDNVVSRMREESNVSELKNKLRLKVERCQELEVELENLREFVDRVRSSPSRGGGGGGGGGGGGESARALCVRSPTAELERAVRDQLHYSHTLDDDIMEQILSASSDEREEIPRLALNTSKSSSSIHSSSSDRINRLRSDNDKLLMQVNNLEARLKDKDALITELNRVRDKLVQDWQTTKLRYEAERDNCGRLQLLLDTHKQTAESLQNQDSNMIQILKKRLEAAMQSELELQQREQQARARLAQLERQALDHTSSDPHRAQLQHEMENSDRLKGEVSLLKSKLEVERSRFMDLQAMLDHSRLQAEREINAKNEQCTALKNELAELKRLKHDAGVQLLRSKELIGTQSHTIAELERKLSTVANHKPVTDALTEIESTKTELARELATLKKCVLDTASPELMSLRTEKQQLAAKVERLEKEAAARAQGPPAPPAQPAQPDERDQAIRYLHGRCLRLESCRKALVWQKRYLQRVLSGYTELEKNLRLPLTRAPEVSKGKKRFKCIATVVVIVLRMGFVVRRRQHVRALSAAALLRHERDARDPARHTPRGVACSSPVVGVGTPRSPSESLARRLLKHDMRLNLPASPALGDYVRRYTPYAASSPHEEPFILSSPRGEVAAGYLNKLELVSRCLSHAMDAARDVP
>8524_0:00046f_{"pub_og_id":"158920at33208","og_name":"A-kinase_anchor_protein_9","level_taxid":33208,"organism_taxid":"8524_0","organism_name":"Zootoca_vivipara","pub_gene_id":"PCNT","description":"pericentrin_isoform_X1"}
MEREAGGGAEVHEQEHYCEIRQLIVQHEEEIKELHTKLKEQQQLLQKMEVTHKEEMQRAEALHNLKLEALRLSSNNIHTSQLELMQTNLRKEKETALMELREMLNDKHAQEVAVLQGQYHFELERIKEQSDKEKEEMAVKHLDAMDVSDKQKKEIALEMEKTHTQFLENLKRGCASNTDLILKNLHEELSVKHQIELNEMERTLNAEIEEVKGMLKSLSLEKEQVEMEHDILKNQYDLAMTKLQAEIEQKLEGMKEQSKKEGELQQEIEKLTAMQEKLKAESEEEIKRLLSQLDSAWASRQELSELKEQLLARTSHIEEMEYLKKDFQLKWDKKKSEHENELEQLRLYFEQKLKSVEENYREELTMLHQRLREMKDYSLSEVENSQDLHVEFGSSAIFLEEMTEKERHDLFEQLTQQLERHKEELSCLRLHLDNKHRSEVELLRSSLTLQYEETLKKMRMDLSDRFTSEMEQLKRKHCLSLEQLRAKMSEEHLREIAKLGLQSAQDAARQVEMEVAERCLALENEYKAKLCVLQVETQKEDIEELRKENTKLKEISVCQEMHWKEELEQIKCKLIEDHANELSKAREELQEMEQTHKTKAEEWKREQEESRRKAEEKLLLLCKELESKAEYEKQALQKQFEFREAEMIWLQQQQAARIVELEKSLKEQQNCVRQLEDTLVNTQKTLAQYDSELTSTKTLITEELEKAQEVLQEEWKDAQSRSVEEYEAITKKNTREHEILFQELREKHTQELSLQRTELQHKHKEHISSLTSILQTKHQADIETLKSVFESKQQALETQIADLQNNHQAQITELETKHLSNLDSLESTYISEIQLLQDEHRQALEDLWVDFRDQLLQKDKENQMFLAQVDEMKLQHIEELQICQDNLKIELTTLHMGKLKTMAAELEEAHNEDLTIVLGKQRCLLKDDYHNALDVQREEILHIEEQHKKAIQELQDIHMVEVNQEKENGQHLQTEMEEKVKFLELEDADAELRNLQQEDRENQEGETLMALLRSDMDICSIEWKKLQESYQHALKLLLKMVKATKDTEDLIYKKIGLRLDESLASGDSGESRSIIGEIVLAQNRKAVEKWGIEKSSREHSFDSSLPDEVSELSEHLCESIFENPNLVFENEEWIHKICHCLHIAVEKLLELVAESTKQLEETHKTHIHYEEELKRRNWEACQVVHERHKLMDCLNEESEAKNNLVLELHKARGLIEGYSTERHALEEALKLKEESECHLVSELENLKAKLQELTQEHARSLEEQKLLISQKKALAANVGEREDVLLKEIEHLAKEKLELQCQVEKDCSTLNSQMKILEMELEEQLNKNQKITAMSLEVTDLRQQIQALERQLKNQRDFMDKQAVEREHERDEFQEEIHKLEMQLKVTRKSQTSEQSIVYEVESLHNEIKEKTEDYNMLFLDKEQLQKNLAVQKEEIEKLESRVRELEFMNREEAKSVNKLTQELQKMKKTEAELKQDKEALQQQQYDNLIQISTLQSKLDEIRHKVPREDSLDHILMEQLKTQEELLSKNRNVLEIEDLKSVIEHLHDDKEQLLKDKTEEIEQLYKVIEKLQNELTLHEISYSPDSLNNVALVEQEENLHNKLKKGSPHHLESRDEGDSCLLLNSSQKQILGQLESLLADRETWQQLLEEKECQFKAEIKNLEQNVQESSRQHFTELTTLQLQYKELQEEHKLLNMCLTQKESDMTVTASRIQELKDKLQDSEIKLAETEKQFQAVSEQKIELIVEVENIQGKVVVLENERYVLAQTLHDKEATYQREISELQTAAAELKSQIEKMTGELETVRSEKDFFHSQLKSYRENGQDNDNKELSLCELVPETVPYISSEEIEEGGEEREPNNKPSGSLEFSYRDEMEKYITVTNLKSSSKNLTIQDTHLQGMVLVHEAEITNAIKEHQDPQLVFQQMLQLNHVFQSTQFSQKISENFESRVTDKTSWDSPEMMREQNNSMELQISVPLTPFSEVDSRGSASLCSDSSVLQGDIAGLLGCPISYSNGSEKTAAYLLQSPHSSLHIAASAFLEATDYNGVQENISVRDAEGFTLSQSKLQDDLKSTMSRREGASTEYGSNTSSDLVLQINQEDPETILHHDSKVMTYLQCFGIAPDITEPARKEREVFSQQLKNVLKMVSEESYKILVLSEKSPPHDDKKNVQKSPSKEGWQKERLALLDKVQSLKNYLNKVPDKEDKENTSAFFDWRGDLLQAVQCVLEKERNMLQSYLQTHFCNPGSGDKESLIEKLEHIVEQQEQQQKLVLEHLLSSDRNSLLTEIQDLEAELRLMHLQSQEKLQQLQETLINTENHQSKQEHQLRRQVELLEYKLQQEKSITSDLQASLKSEQEKASEMHELLKQEHSAISNLKSDLCESKQTNERLQKSLQDLQKDIVKYSSALENKEKDMTAVLQDFQNEQVKEKELQHMLDEQQHQHKLKEEEKSKAIEELQAALELQCIQNNQLSVALEHEQSANSNLRKEIEIEHSRCEALLSQYKNKLLELQKNEDVEKNRSLELLSALKHERILTEQLSMRINECGSCTHNDSLQELKAQLYKERSHARNLLAIIEKTRQQVLDSKKQMGEMQVPSEQPPKEQELHTSLQAAQAALQSQKEDIIHALKIQTEKDIQMRKKWDQLQSILRLLREQERGTEQRREIKQEQQTEFGKLQEAGESLHELELQRWQNTGRIKDLQQILEHLEKQERYLNCHKNQDELPPCSSKNHYTNFTTDTVMLHVEQQKLENIREQLLIAAGYLSEFIYKTTKRTVNWPPSNDEAVAALLHIIEELKGELLASSKSPIKPTCVINSLQKSEGTAYQEEKPILHNGLRTTEHEETKTNFVAENKPAMSSSNPKMQKLYRKYLRAESFRKALVYQKKYLLLLLGGFQECEQATLSLIARMGIYPSPDLAVSELRSRSFTKFRSAIRVVIAISRLKFLVKKWHKVGRKEMPSESVSPSVRHNSCTRARIEVLKQHEVFPGDGTQEGRHSGRSSLSSLGNCSPKPPQQLHNSTYNSSSASSKDPEHSLTEYIAHLEAIQQRLGIIMPGQSQQEKL
>8524_0:002e56_{"pub_og_id":"158920at33208","og_name":"A-kinase_anchor_protein_9","level_taxid":33208,"organism_taxid":"8524_0","organism_name":"Zootoca_vivipara","pub_gene_id":"AKAP9","description":"A-kinase_anchor_protein_9_isoform_X1"}
MEDEERQKKLEAGKAKLAQFRQRKAHSDGQHAPKKQKKKKKVSSTKDEELVQEGLDIDQSQGEDASTHSCQRGAAAASDFAIVRTLHSDELIKHDQMYTTELESEISTTADDYSSEVNGCSFLTRAEVPADFIREEEFGFGENYSELGIQHSIARLEMMENELAGKQQEIEELNRELEEMRAAYGTEGLQQLQEFEAAIKKRDDIITQLTANLQQARKEKDETMKEFLELTEQSQKLQIQFQHLQASEALRNTSHSSTAADLLQAKQQILAYQQQLEEQEQLLKNYQVKNENFELQVSLLQQRVAAFETEKCKTEEDFTKRKLREKETAIEELEAKILEEEENIFILQKKLSAAEKSLEEVKEEILQKNQEIQNVRVELSSSKQKERQCSDEIKQLMGTVEELQKRYHKDSQHDNDIVERMELEAQRRLADLRAELEEVHGQQIVQMKQELVREHTMEIEKLLAQQKADMERTLSLHSGNTNEDQMHLMNIAINELNLMLQEATYQKEKVRQDLSQQLEILSSEKSALQNQIEDLCQELGFAREQIQKAKQTINERESKLHEVDQLQITTTELKAQLAAASEIREELEEKHEAEVTNYKIKLEMLEREKDAVLGRMAESQEAELERLRTHLLFSHEEELSKLRDDLQQEHRINTENLKDNMIMQSKQQLDDLQNEMSKKIETMQFENENLIAKQNELTLEISRLKDLQESIVNSKSEEMMLQIQDLQKEIEVLRLEGKEKGTLEQEVQVLQLKTELLEKQLKEQEDSLQEKCTLLETQNNFLEDKSNALKEKLKKYAIKNTEESFTDGISSESEEFDLQNRIDNLIAENEKLVKQDIELKEEIERLQNSFSFAEHNFQELQKSHASLLKVKLDLEESRDKREAEYEAKFRALTEEIQHLQGDTSVVLKSQSTIVCGKREKILKSETFDVEEIVEKDTTELMEKLEVTQREKLELSLRLSDLSEQLKLKSSQICQLNEEVRSLKQDKEHMSVKCKELEVLVSHRLEENMNSCEHETKYPNGGLQAGHPRVCEHTGFVPDSYKDYDKAIREEKLIASQSVVHHVPLEETIEHSISESESLLDNFHQMNDGLAGGSSCLNHLQSESELQEQLDMLKSEQSDLKLQMEAQRICLSLVYSAHVDQVRECMENEKENALSALKEELQSHHAQELNELKKNQLDLQSIKNQNLGDEGQSPWAHLERLSKTVAEECSKLTQSLCSVQPENVSPAVESGVGEREQSNSMLISRAEAQALQGTLQILLSKIMEEYHRLLDYHSKFVQDRKKLEEQEASFAEYNGKESECLQQSVECLPTPSQDLADLKVRSPCWEDMDNFKTRLEEQHAQEVERLRSYFHQQLKETEERYTAEIVHLQSRLQDASVASDCFSISVESQENEVKQNGKSAKSAHQQGTENTEELTNDVAVTEFLEERYQEKLLQEVAKVVVTMSVEFAQKNELARIANLKEEEMLSVVPIETQQENNFTRKECLEKFDSASLLISMPKYEESKSLSREISEEYGEISSLEGQFQPDVKPAKTFGLHNFDSTISSLNDRELMQNTSLIQNEVSTSSIVSSSQRSLYEERLEDMRQELVRQHQEHQQATEILKQGHMQQLELQKENQESLLAELDRLKVQLAESDTLDSESIITEREQILLEELESLKEQLVPGREKLPCELKNSGTQTQGENVSQNESKEETCEGESEGKHEETSPDILSKERCALQKANNRLLKILLEVVKTTVAVEETIGRHVVGLLDRSSKCQLPFKSLAWETRAEDSTKPGICVAYEAEKASSSYHGSDVEGDGPSMWSEVTDEGLELSQYLTEHGFAGVEVDPKNEELVLNISSRLQAAVEKLLETINETTNQLEHAKVTQTELMRESFKQEQEATELIRCQEELQERLDGEVKAREQLALELSKAENLIDGYADEKSLLEEQIQEKTDVIDHLEQELLCTGNKLQELEAERQQLQEEKELLFRQKDAMKADAGPVEQRLVDAAVDAASQAELLAETEKLMKEKIEVQRQAEKEYDYLQKQVKALETDIEEQVSRYLELEQEKNAELMDLRQQNQALEKQLEKTKKFLDEQAIDREHERDVFQQEIVKLEQQLKIPQRFQPINEQQNREVEQLTNHLKEKTDKCSELLLSKEQLQRDVQERNEEIEKLECRIRELEQALMISTDSLQKVEERKQFGSTTIRGELPLEAQLQAEQEAVDRKEKEIINLEEQLEQFREELENKNEEVQQLHMQLEIQHKESTTRQQELEQENKFFKEDMEKMGLAIQKPEDTSIKGHHAVAGKCVQIIQEKEQEINELHEQISKLQQQLEITTDNKVIEGKNEHIRELEAQIEYLKSDQERVKQNSEQELEQLNDVIEKLQQELANIEHKVPLDFSLTQEDADNLKYQLDVVLAEKEALVKQVENKDVEVTVVKNELEETRLKMSKLEKEVDALKKEHEKKEGIHRNMQMDSGVAEIRGSSQLKTESQKKTKMLENETPLGYEEGNAKDSSSTKLQQLQEASEEKDSELKQHCNQLTDLKEQAQAESAVLKQKITELEETLEQKVAAALVSQAQLKAVLERSKLLKEMQVVSGDALEAIKTISAEKGNSTPGEDAGSILSSLSNKLLELESQLASAQSSLELEKAKVEIAQKEAKEKEERLAELHQLLAEVEEKHKKEKAESSKQEKTLIAQVAKELSEKKERNILSDDPELERIRAESVAAKEELNSYREKAEKLNEQLMVKETSLLRLEEDLRQTKDKLAEAEEKIENYVRKEKCIEKSPGVCINRTDASCQTDKALHINSCNQTSQLLVKNEEIQIDLQNGCSSEEVAEIIKEFSSKIDKMQELHAAEIMDMETRHISESDALKREQFIVVQELTEECNTLKDVIEALRDKEEIPGIAQPSSSNARDGCSSDSSSDWSQGAYLVPPSQGSGAVSEGIGDEGEESTDILPKGIKGLLRAIHREGEQIISLSESPYKESNIHSLKQGPEFWLEERKAFLGTVSSLKDVIAKMQIHRDTEFYAGSESSEAVSDWRAELLYAVQQVFQKEKDVLLAAFQMELAEMGIRDVMEIVDQLEKRLQEQHIFQRTAVDCIQNADRRSLLMEINSLHAQLNNRRTDLRGELEMEPKCHELLGYNMEVQMELNNIKDKAAEVQEQLNSERVVVAELKNELGQTKLELETTLKAQHKHLRDLEAIRNELKGKAAELDLLKDTMASEQKKSRELQWALEKGRAKIERSEERGKEELEDLKYSLENEKQKVVELSNLLELERELSTDLQKKIQSQETLNAAQLSQERSCNSELQVLLESERFRVLEINSALERERELCAQLQAADQKSQDGTLTPAEELLQDLQKQLDEKHDCIVALVSETEKYKLEVVQLKQQVEKERQVQRKALQTEQDANILAQKKVHELESKVEDLQWQLGEKRQQVHQLQCEEKKLQETIQELQQREQREEPGVKVEKAVCQNLNETTWDTSNERTRKWVFQQKIGEVETKELSYSALAGMGDATKESQDLQMIGQKLTSVSSTLKHLANKAAQRLPFEKADDEGFVGIQNNIEEVILQLRMLSGLPNTEAEISSDLPSSASLTERLLKQNAELTGFVSRLSEEKNNLRNAVMKLEEELRRYQQRGACGDSTFRLSLNNGGSVDTLLASERELWSKEKLTLQQSLKQAEAELAKLRAELRNEAFLRELGSDSENAALKRIYGRYLRAESFRKALIYQKKYLLLLLGGFQECEDATLSLLARMGGQPSYTDLEVITRRSKSFTRFRSAVRVLIAISRMKFLVRRWHRVTGYSLTGISRDGFSQNTGNDLRPDSFPGVLELFGEHRHSSYRSRSELESLRSPLSYQHRYQGIHTDLSPVSLACSQLQNYDPDRALTDYINRLEALQRRLGSVQSAPASYTQLHSGIRR
>7396_0:001d33_{"pub_og_id":"158920at33208","og_name":"A-kinase_anchor_protein_9","level_taxid":33208,"organism_taxid":"7396_0","organism_name":"Glossina_fuscipes","pub_gene_id":"119637925","description":"A-kinase_anchor_protein_9_isoform_X1"}
MHKFHITTFLHPPAQNQEQHRQSSKAQTTAASDSNNSNNSNDLPDIPVKRALTATSTINNVEFIPTLEFVVSKSYECPDCKSEEQGLIQCGEKQYDCSSSSSRLTYTIRKTSISLPNERLDRQKQTQQYVQSDQPTHQCHRGASVSLADTEELLRQDVKQFNSLSDDITSTATFSTFFDEPTSSISIEIMEDNSQKVNEQIAGTVKAATANTISSSETDQHSIEEEIDEVFEVSETGDATDLIPGLSKNLAVKQLFGLDLSLSEGSNELAKSQSPSLKNSTDDEQYKIDDDQLAGGKLAQHFLINEEEQSAKSSLNLDNVKISSLPMEKCEKKEKQLDDQELSVHNESTADDVSDLIEEDKIDNELISGVEDEPKNKQHLAKDLNQKALSETSSVHSEKDHSMEEIVATNHSIELSFDDKNLSSLNASFDINNETLANQLLADTPQKAIEKNLSRKVAQEETFDANKCRSFEQNSCKDSSTSDELKLLSMDSAMVLNTEKFSDPGRKKQMKVIKTYSASTAQSSKYEPDSTKESFNKNIKSVSQLEIDGDFLTKLQTNHPNQVKNLEAGVATINQFPISANESVSKNLTKPANIKQLPKLEAGKGLTLISASLQSDPSKVNLNSIPLAGMTTDLDNNLNEKSNQPKDVVLEQSSNESCNTDVCEEEDEETSLKLMKLKILAMKTQLRDIPPQLSPSEVFSNSADSANQIKTMERVSLAEFSKDVLEDITEESERNSLSFNEEPASCATVTNTVTQTTTKTSESKNLYSNEEKETAGASVTSLNMLQMLEQKVEELQQVLATKDVCLASVNMQLDNLQRRESLVNPSLEQLLSGRDSSSLVTSSTDYRTFHEDFIGGSTNDIYVELSKRDELISKLADSLQQSLTTRENLQAESEKLNAEVQILRKQLSEAMESIRKSYWPRDQESNGGQRISEISMDLVSESDDDLERQFLTDNEDKHSRNSRERQLSMPRQADYYPINEADVMVDAEAFSKQIEQFQKYLTPSEVRLFFMVQKKFDDYLSQELEKCKMRYDQELKIIMDQWEHEKRAKEQEIQKLLQQREEKESKHAHEMEDLRKYFETKCVDLEKQFSDDVFSQKSQHQEADTFSSASECLDEELISDDFGGNKRSLNNLSSPKKRSKAELLLSPSHRQITPSNDAFGEDLIKNQGSQLALEITDLKVFYQSEIGEIRRAHEENLKKLIDKLKYYESRYPEDDFMRSIKLNSSVHNSITDMDDVPDIAARSEPLATTSKEFPDHRNNNKDINRSSLIIIDQDELLNSVYVNNEAQVIQKIIDEYESRLQEQLALAKADIVYELEQQIQTLLSETTADDQHWPKELILLREKLTAKSQLEIAQLQIKHAEEMSRLKLDYEKQLNRKNKRHLTFDSKRDFDKLLNEQESLRELTKSLIQVLAELAKCVANYENDLNETLIEEVQRLLSYNRSVEDNDDINFNSSRLFNTSLNNSLSSRLMPDVQNLLEVIEDPSLLQYVANKSNELNDDFDLKDCLDKLRSEALYLLHLSEDLVKRKREQQNIERPESINGSEAEKQGSYCETELDKHKFLRVNSLNEQHLSTYQFNNFINAPQVSSLPPDLNRLQFESNSSNDANASELNFQLIELKNRLIKSESDRLKLQQELDLTINRNTELGEELQHLRDQLSQLSSLNHIDYNEGYGMASIKVTSPRLYPSEHNSSNFAQLQEKARNILTTPTQNQPDHDSTVQLLQMIEDFCREGDKVVEFNKREREDLQSQIDTADKQLKATRQFLEEQAAEREQERDEFLCEIANIKGQLRDKEKECSNYVNASEEVEQLEVQMRGLTKKLQDSINKSDKFEVELKASIDKIFVLREIISDLETQIEAKALNEHVMSEKVKELENYINLQNRSNDTLQSEVQSLRTEIECGYQMRVKQLEDKLQNIRPTAEQSLVLDQVVEQLRDIENCLDQKTKNLESLHHSNASNSGSLSATEDVSVHGSAPSSLPATVDAGLQESPVHPSPRQHSLAMEGVQRIADKLSKHSRVEEASVKRLRDLEMQMTHIRAVCVELQHERESLQERMSEQTQRISALQNRLEEQRQRAEDLQRANTSDLSIRIHDLQTEVQNLRETLDVRDKQIAALKQQLEKSKLAIDRLEAELAIEHQPDRSAIERLENEVKQKQIENQKLKEKIKNEMINKLALPDLMETMLADKNDEIDHLREQLETKENELQSVLETNQTSSVGAAKACGVKVEESKAKLSARTLSDIMSISEFDEPDVVRRAAAQNMGSPLMVPEGCGGVLQQTIDSSKAVIDNLTQRRCEDLSGFNILQQANTFDNPHYFQGPNIVLGSAKSDSSITPLLIPRQINFSAVTEDLKLRTPLQTPQSTNKDQDQLVENLKKEANILKENLNLLKAEKDVLSQQKEKNEDNLISTQLRLNALQDDFTNCQKDLLELRGQVVEKSFEIEQLLREQDKLKKEKTELLSKNEKNLRNYEESEENHLKRIKEMERQILENTEREVKERENLRKELQCLEEAHEQCKYTIHDNENRRHEMEGLNRAIKCKDDRLLALSTKLTTTEKSLNEKEKQITTLEREMEKLKQQNSYNSSKQFSVEEIAQQVEKELNYSAQLDSNILKAIESEEENNLNRSHAHKPVLVDGPGTTDDENFAGERELLNQLSMLKAQIVVQQELGEKIHKELLQEKQHSQEIQEQDVMIIESLRKRLEEVLEQDEELHKQLEIEKQRCESFQTQLCALKRTESRRNSALLKSPNESPRKSSRSLPDFESDFTERLRSEIKLLTAQNERERERTADLQKSSERERLRFEKELEERTDYCEKLKYEMEKIARDKENSELEIEHFQERLTLQTQEIESLEGRIASLQEAETRRRARKDRQLKESAQLMVDLQERKTQLQKIESEREKLKNIIAQLRYDIECSAQRETRLSEALANANANLANRDGSQAVPEQFLQKMKEINALLAENTRENKQMSETVHYLVEERRQLQRKCDELESQVNGSANVSELEDRCNHLFGRYLRVESHRKALVYQKRYLKISLQSYVDSEQRALAACDGQHLLTENQKNKKKLFKVVALAIISIQRMRYIGRLWQNGKRIVSKSVFTITHQRRPQVSAISSTSTVGSTRPTSPKINSSGLRRNSHKPFDQTLMSYTTSNASFGHHHYHQTTPSSATSVKAFDWPKVPTKQQPL
>30640_0:002b4d_{"pub_og_id":"158920at33208","og_name":"A-kinase_anchor_protein_9","level_taxid":33208,"organism_taxid":"30640_0","organism_name":"Sciurus_carolinensis","pub_gene_id":"124990247","description":"A-kinase_anchor_protein_9-like_isoform_X1"}
MEDEERQRKLAIGRAKLAEFRQRRARLNGQNPHKKPKKKNTSSSKQDAHGLNIDQSQSEEIHKNSSQEMESTLTNDSTVMRTLNSGEILKHEQVFPVNMESDTSTTADDYTSEANTCSSLMKTEKPTDLLREEEFGVDDSYSEQGAQYSQTHLELIENELAGKHETEELNRELEEMRATYGTEGLHQLQEFEAAIKQRDGIITKLTTNLQQARKEKDETMREFLELTEQSQKLQIQLQHLQASETLRNNTHSSTAADLLQAKQQILTHQQQLEEQDHLLEDYQKKKEDFKMQISFLQEKIKVYEMEQDKKVENSNKREVQEKEAVIEALNTKINELKDKVRTTDKLLEDLQQQVLQKNQEIASMKLELTNSKQKEIKCSEEIKQLAGTVEEMQVRNRKENQFETEMVQRMEQEMQRKLEQLRAELDETYGKQIIQMKQELLKQYMTQIEKVKLQHKEEIENALKAYSNITVSEDQVKLMNVAINELNIKLQYTNSQKEKLKEELRVVAEEKSTLQRQLEEIFQELNFLRDQIQIAKQTINEQESKLNEAHKSLSTVEALKAEIASVSESRKELELKHEAEVTNYKIKLEMMEREKNAVLDRMAESQEAELDKLRTQLLFSHEEELSKLKEDLEIEHRINIEKLKDSLDIHYKQQIDDLQNEMSQKIETMQLEKDNLVTKQNQLILEISNLKDLQNSKSEEMTLQITELQKEIENEKGTLEKEVQKLQLKTEFLEKQIKEKEDGLQETFTHLKTENNLLKADKRDLEDMLKNYVPANNQDEKLIFTDSKSISKDTNWKKEVEILTEENEDLKLQCIQLNEEIEKQRNTFSFAEKNFEVNYQELKEEYACLLKIKDDLEDCKNKQELEYESKLKALNEELHLQKINPATVKVKSSILDTDKTFVAHTVEITEVVEKDTTELMEKLAVTNREKLELSEKLSNLSEQLKQKHGEVNCLSEEIKSLKQEKEQVLLRCKELEIIINHHRAENIITYDGHLSSLQDGFVTITSRDSGGSVLNVGEDFGEESKIVAKDKISFENVTMRKENKQEELLSPSVTHEPSPGTTESNENDKLQQELHILKTEQNDLRLQMEAQHFCLSLIYSTHVDQVREYMENEKDKALCSLKEELISAQEEKIRKLQKMYQLELQNIKTQETGDEAKSLQMLIGRLQKAVSEECSYISKTLSDTVGELYIPTLKCDGNVEEKENSGLYTPENHVSELPDYRHEVQDFQENMQTLLNKVAEEYNKLSVLQTRLSKFSDEFGVTQETNMVKLLEKQYQERLEEEVAKVIVSMSIAFAQQSELSRLSKEKENTTSSKQSLTFYPQKEKHYFNESKLSQGQFDHQISEAMAVKFTEDFKPFSKELGEDEVLLSNSNHLDDILESEVQKLAISEEMSYEDKKFIVRESIHSEMLVSSMDASRQLIANEEQLEDMRQELVRQYEEHQQATELIRQAHMQQMERQREDQEQLQEEIKRLNRQLAQRSSLDNENLISERERVLLEELEALKQLSLAGREKLCCELRSSSTQTQNENESPREAEEQTLTEKELDRTPEDVPPDILSNERFALQKTNNRLLKILLEVVKTTAAVEETIGRHVLGILDRSSKGQSSVSLIWRSEPEISHKSNVQEEHTRGVIDESVPSYSEEGTELSRQLVRSSFTLTEVDPENEELMLNISSRLQTAVEKLLETISETNDQLEHAKVTQTELMRESFKQKQEAAESLKCLEELRERLHQEIRAREQLAMELSKAEGIIDGYADEKIFFERQIQEKTDIINRLEQELLCAGNRLHELEVDQQQMQEERELLSRQKEAMKAEAGQVEQRLVDAAFDAAHGTELLHETEKLMKEKLEVQCQAEKVRDDLQKQVKALEVDVEEQVTRFIELEQEKNNELMDIRQQNQALEKQLEKMRKFLDEQTVDREHERDVFQQEIQKLEQQLKVVPRIQHVGEHQTREVEQLTNHLKEKTDKCSELLLSKEQLLRDIQERNEEIEKLEFRVRELEQALLSNADTYQKVEDQKQLGSLETEVELSLEVQLQAERDAIDRKEKEINNLEEQLEQFREELENKIEEVQQLQMQLEIQKKESTTRLQELDQENKLIKDEIKKLEFAIKESDAISTHDQHVPFEKFTQMIQEKEVEIDRLNEQITKFQQQLKLTTDNKVIEEKNELIRDLETQIECLMSDQERVKKNREEEIEQLNGVIEKLQQELANIEKKSLADTCSLPEEADSLKHQLEKVIAEKLALEQQVEITNEEMAFTKNLLRETNFKMDQLTQELFSLKKEYENKDKIRRIPEKSVNMTVDDLSKDQPEVEVLHTEPLGNKLFLGSFEENTKVSRRSLETKLESSVSTKDLEFFQCYKKVKDMQEQGQSETEILQRKIVNLQKTLEEKVAAALVSQVQLEAVQEYMKFYQDKGAVSPELEYGDLQNLTQLAENKIELDMSALTLRISELENQMIKMHTTLISEKEQVVTAEKNALEKEKKLIELQKLLEENKKRMEGKERKTSPPGDFAVLKTTTKSIHAKRESDFFDEIEALRTELVVTKEQLANCKERAEKLQEELLVKEMNMASLQKDLNQVRNQLTEARNKLSHFLEKEDKSEVPTNKKICLEPLPIEVGNNVASQTDIILKIHTYNQTPQILVRNAGIQTDLQSDPSSEEVTEIISQFTEKIEQMQELHAAEILDMESRHITETETLKKDHYIGIQLLTEECSTLKSVVQCLRSKEGSSSVPELTYLNASQSKEICTNDSRSDWNQESHISEGREEGESLRESFPRKITGLLRAVFKEGVQVLSLTESPYGDGEDHSAHQVSKSCLEERRAYLNTISSLKDLITKMQVQRESEVYDNSQSHESLSDWRGEFLLALQNIFLKEHNVLLAIFQTELTALGNRDAVGLLNCLEQRLQQQGMEFQAAMQYLQRADRRSMLSEIEALRAQVNGRKMTLKREQEIDKPIQELLEYNVQQKQAEILEMQVELSNVQDKTSELKEQMSSEKMIIAELKSELAQTELELETTLKAQHKHLKDLEAFRSEVKEKTDELHLLTDTLASEQKKSRELQWALEKEKAKLGLTGKKEKEQIEDLKFSLEDQKQRNIQLNLLLEQQKQLLNESQQKIESQKMLYDAQLSEEQCRNLELQVLLDSEKVRIQEMSSSLDRERELRVQLQIKGDSEQPWSALPSNHLLIELQKQLAKKHNRIVELLNETEKYKLDSLQIRQQIEKDRQVHRKMMEREQNANTEGQKKIHELHSKIEDLQQQLEEKRHQVYKLDLERKRLQGILQEFQKQELSREENRESRRILYQNLNENCQPSIWSLTNDRTRNWVLQQKIGETKESNYPQFIEMNGGETGYNHELQMIGQKLQCVTFKLRHLAQKTSNRLQFETADHEAFIWIEETIDRIIFKLRKLPGRLSEEPRLVSPGSFTGALSEQLLRQNTELTGYISQLTEEKNGLRYVIMKLEEQMRRCQHTGTGGDYSSRFSFCVGGNIEAIIASEKDAWNREKSILQKALERAEAEIYKLKAELRNDTLQNLSPDSEVAYLKRIYCKYLKAESFRKALIYQKKYLLLMLGGFKKCEEATIALLAQMGGLPAFTNQELINRPKGYLRFRSVVRVSIAISRMKILIRRWHQVTDSGSTNINRDDFELTPGTEKNDPFYPSGGPELCGEPRHTAYRSRPDLDYPRSPLPFQNRSLGIPADLNRGSIVYSHLQSYDPDRALTDYITRLEALQRRLGTVYSGPTTPFYSGMRR
>30640_0:002f55_{"pub_og_id":"158920at33208","og_name":"A-kinase_anchor_protein_9","level_taxid":33208,"organism_taxid":"30640_0","organism_name":"Sciurus_carolinensis","pub_gene_id":"124993358","description":"pericentrin-like_isoform_X1"}
MDEDEQEQRRRKVEAGRAKLAHFRQRKTKGDCTNSKKKTSKRKGSAVDASVPEEGPLAPQDSGHLGGGDLGRSTSCSLTPDAQRGACAAQEEEHDCELASGSETEAGRQQQPQTAPSLELEALRLSLSNMHTAQLELTQANLQREKETALTELREMLNGRRAQELALLQSRQQCELELVREQHAREKEAMALRCGQETAELKEKLQSEMEKSVQMLEALKQDWESERELCLENLRKELSAKHQSEIENLQNQFQKELAGQKTELEKIFQAKNQAEVSLKNLEAQHQAAIRQLREDLQAEHRQCLEDLESRSREREKGKQLELENLQASYEDLKAQSQEEVKRLWSQLESARTSREELNGSLEPLLARASCLEELEHLRRDFAQQQQRDRSQHESELEQLRVYFEKKLRDAEKTYQEDLTLFQQRLQEAKEEFPLGSEEVSSSCTFLEDMSDGKRKEHSDQLDSHLGQQKMGPEAWDCSLHIQHEDPLDRCLLGPQVLELEPLQPAPADQHGQENAQVCLRCVQDATLEEGTQVAARVLALETEHKVRLSLLQTELKEEIELLRIENRNLQERLQHETRLKEDLERVKRSLVEDHQEELNKAEQKVQLLKQEFRKKEVEWELLREDLRREAEENLASTCRVLREKAESEKRSVVSRFSSREARMRHLQDQQAAQIQALEKSLVEQQGRLRQLEQALAGDEALPRGGCGQEAPVAPDGERGVLLQGTEECALQLMQAQNRFLEERQEIMEKFAAEQDAFLQDAQQKHTHELQLLQQGHQQQLLALRTELESRHQAELAKLAASLEREQQVQLEARVAELQMKHAAEISALETRHLSSLDALESCYLSGVQAIQDQHRQALELLRAELEEQLQKKESSHQAVLTQELEKLKLKHEEELQSAKESLRMEMRAKHAEQPKALATELQGVHQEELAATLRDQRHLLEEERVVALGKLGAEALFLEVQQQTTLQQLGDTHAALAEVQPQQAEQAKLQELQAPQEQAERLKGQVLSLHREVEECRAELERLQQRRERENQEGAALVSMLRVDVDLSQSERGALRDALRRLLGVFGETLKAAIALKSRIDERVGLFLDHADAGQAPPAAPPLEEMWSDAALLELDRALPEGAEVSSVAEISSHVCESFFMSPESTLECEQPIRRVYQSLGMAVDGLLEMALDSSRQQLEEARQIHSRFEKEFNHKNEETAQALQKHHELLQCLREQRAAKAELALELHRAEGLLEGFKVEKADLQEALGRKEESEQQLVLELESLGRQLEQAAQEQAALREERSILWSQRETWAAEAEAREAGTAVTAAPENPALRKEVESLTREQVEAREQAEKDRAALLSQMQVLESELEEQLSQHRVCARQVEEATALKQQLAALDKQLRSQRQFMDEQAAEREHEREEFQHEIQRLEGLLRQVAGPRPPGPRDDQRAPLEEEIEQLQEKLREKSDGFNELVIKKELADRQVLIQEEEIKHLEETNANTRRQVAQLQEELEKQKKMVKKLQDEEALKEHQRRDLLLVSLPQSQPPEGPEVLSEAAQRVLLQRERQVLDLKEQLEKMKNDLVSKNEEILLLNLKLNVQSDPAATRDLGEESASSEVEYSRSSEVEELRAIIETLQENQKRLQKDKAEEIEQLHEVIEKLQSELSLMGPVVHELSDSQVGSLCSELLCSQTQGPAGQVLQAELEAACAAKEALGQLLADQEREHSEALEALQQRLQAAEEAAALQLAELGRTVALREAEVQGMASRIQELEAILKAREATIAQRDLEIGAMNQRKAAHSTELEAVLLALTRFRRALEQQPLAAPKEPPELQRLRVQCVRLSCQLQALSQRFLRCQAELGKQQACVDAEAVREDWLEQRGGGPHSRGPQGDLQPAKVLVTLKDAGLHKPESAMSVLTVCQRQLEAELLLVKDGMRLSAEDAGRVPVGTQGKNKRLEDGQLQKFDLIAQVKQLQKKLNRLVRSMAFQDMDPAGSEPQQPLAAADPSENSSGGSSCDGEAAGASPPVDACDATTSTWGLVDVIKSRDSFVGSEMLYFSIQEALESQDGPLSSRTSEPGDSCHAEEAEPEKDLPGVLDLSSWSSPEALRKDATLEPQPGFPLTPCSGTLSLPSAVTSPQPGADSLLQADTSGLHCYPGGSAAGPAPQWAAAPPTDHHHHRESTAAEKDVEDFIATASNSQDTRRSSLVGLTGDSDGSEHSGGQGIGVMLSPEVGGPEAPVASPATPAIVSRGSREPPRVMKEKEVHPQHMKALLQMVCDESHQILALSESRDLPSTLSKGEPWASLDHFSNEGQGLLEVAPKKGEKESSDTHHDWRGQFLQAVQEALEREREVLKAELQSGSSGPDLKNCSFLFERLEKVVQEQGDLQEKAQQHQRLQDRSSLLSEVQALRAQLRLTHLQNQEKLQQLCAALTSAEARGSQREHQLRRQGGCRCSRCPVPPPPRPPPAMLLWVELLAYKVEQEKCIASDLQKTLSKEQETASDVRRLLAVEQSAAQDLKSENERLLESLGEAQRESLQLRSLLDGKESDLKAALEELESERGKARVLQAQQEEQHLQHLQREGQSAKALEELKVSLEKQHAQNNQLCIALKHERMAKDNLQQELQIEHSRCEALLAQERSQLSQLQESLEAERSRSRELSEALQHERVLTEQLSRSVQETAVQHALLRKLKEEKARVQELQTVLTRVQQQALHTQQQLEAQAQEHRVQLRRQQEVSATLRLAVDTLQTQSQSQELRRCLESRREKPAWLQAESEQSHTRAREHEARKEGRRRTQRPSQADAAQWKTWRRDKERLRELELQRQRDAHKMEQLQQAVRGLLAEEEAPQGDGPRPSSLEMDHLQGQRQELERIRQQLLCAAGLLASFVSRTVDRTIHDWTLSNEKAVSSLVQTLQGLKAELSTPTSSQKKTAAELLQVQLVDLLLQDNSALTSALSTAAREEAELRRAVSRLERTLRHHTQKGCILSRSGRSAWKQEKTAPRSSDSGQPALAASEEADTSHVKMEKLYLHYLRAESFRKALIYQKKYLLLLIGGFQDSEQETLSMIAHLGVFPSKAEKKGASSRPFTRFRTAVRVVIAVLRLRFLVKKWQEVDGKGAPRGRAPRPGPRVPRQQLPPPETRATPSTQDQPSDLAGDSARGSGPEAAASPSRQERSAPSPNSKLERALAASQDSEHSLTEYIHHLEMIQQRLGGAPPDSTSKKSCRQKIKQ
>176946_0:001d45_{"pub_og_id":"158920at33208","og_name":"A-kinase_anchor_protein_9","level_taxid":33208,"organism_taxid":"176946_0","organism_name":"Python_bivittatus","pub_gene_id":"AKAP9","description":"A-kinase_anchor_protein_9_isoform_X1"}
MDSYRTYWASNICSDLRSEKSQEENTLEVESRVPLPYPFRFTDQLDDNNSVIVNTSLFYVKHKKNGHRLRIVSKISLPTPPYSLEHAKATQTELMQESFKWEHEATELTKCQEELQERFDEEVRAREQIALELSKAENVIDGYADEKSLMEKQIQEKTDAIDHLEQELLCTGNKLQELEAERQHLQEEKELLFRQKDAMKADAGPIEQRLVDAAVDAASQAELLAETEKLMKEKIEVQRQAEKEYNYLQKQVKALETDIEEQVNQFLELKQEKNAELMDLRQQNQALEKQLEKTKKFLDEQAIDREHERDVFQQEIQKLEQQLKIPQRFQPVSEHQNREVEELTNNLKEKTDKCSELLLSKEQLQRDVQERNEEIEKLECRIQELEQALMISADNLQKVEERKQFGSAAVRGDLPLEAQLQAEQEAVDRKEKEIINLEEQLEQFREELENKNEEVQQLHMQLQIQLKESTTRQQELEQENKLFKEDMKKLGLAIQNPEDTSIKGHHQVPGKYIQIIQEKEQKIHELHEQISKLQQQLEITTDNKVIEKKNEHIKELEAQIEYLKSDQERVKQNSEQEIEQLNEVIEKLQQEMVNIEHKIPLDFSLTQDDIDNLKHQLDVVLAEKEDLVMQVENNVGQLLVTKNELEGKQIKIIKLEKELDILKEELEKTREKHKNMPTRNDDAQIGTKIEEKNKNPVIGSTQILRNEESLEDHVHENAKDSFRIGTNLQVLQKALEEKDLELIQCYKHLKDLKDQAQAESKELKQRIIELEETLEQKIAAALDGQTELNVVLEQSQLSPQVPAVSGDVKETLCIQTENAKRIGGEDATARLLELSEKLSEMQSQLADAQNNLQLERTKMEIVQKEAKEKEERLIELQQLLTEVEQRHKREKLSSSKEGKMQTQVITDLTENKQRNYPELEKVRAESAAAKEELNSYKEKAEKLKEQLMVKETSLIHLKDELGHTRNKLAQAKEKIAGYIRKEKNTVKSEQIGTKWINASSQTEKTQLINTCNQTSQLLVKSEGIQTDLQNEYSSEEVTEIIREFNEKIEEMQELHAAEIMDMETRHISESEVLKREQFIAVQGLTEECNALKNVIDVLRNKEGILGIAQSATSTTSDRSYGDSASDWNQGAYLAPSHGSETISDAVGDEGETTIDFLPKKIKGLLRAIHHEGIQVLSLTEFPYNEGEIVPTKQEPWLEERKAFLSSISSLKELIAKMQIQRQTKFYADSESSDTISDWRAELLCAVQQIFQKEKDILLAAFQTELAEVGVQDAVGLIDQLERRLQEQVTYQRSALDCLQNADRQSLLMEINILHAQLNNGQTDVKEEIEIEPKCQELLGYNMEMQIELKNTKDRAAELQEQLSSEKMVVAELKNELGQTKLELETTLKAQHKHLRDLEAIRNELKGKATELDILKDTITSEQKKSREFQWALEKEKAKVEHSEKRQKEEIEDLKYSFENEKQKNIELTNLLELERELSNDLQKKMESQETLNAVQLSQEHSCNSELQVLLESERLKVLELCSALEREKDLCAQLQMIEQTKRDGSSTLAEELFKDLQKQLDEKHSRIVVLVNEMEKNKLEYVQLKQQMEKERQIQRKTLQAEQDANILAQKKIHELESRVGDLQWQLGEERQQVHQLLCDEKKHQEMVQELQQNMQKKEVESQVEKATCQTVNEVTWDESSERTRKWIFQQKMGQAETKELSYSSLIDIGEGGGDAARESQELEMVRQKLRNVFSKLKQLATKAACRLPFEKADDEDLIGIQTNIEEVLLKLQLLSDLSNLEINSDLPSSASLTERLLKQNAELTGFVSRLSEEKNNLRNAVMKLEEELRRYQHIGSCGDSTFKQSLRNGRNVDTLIAAEKEVWNKEKLSLQQSLKQAEAELAKLRAELRNEAFLRELGSDSENTALKRVYGRYLRAESFRKALIYQKKYLLLLLGGFQECEEATLTLITRMGGQPSYTHLEVITHHSKSFTRFRSAVRVLIAISRMKFLVRRWQRVTGYNLIGINRDGYSQNTGNELRSDSFPGSLELCGEPRAAAYRSRSELESLRSPFSYQHRYQSIHTDFSPVSLACSQLQNYDPDRALTDYINRLESLQRRLGNVQSAPASQTQLHSASRR
>176946_0:001dc0_{"pub_og_id":"158920at33208","og_name":"A-kinase_anchor_protein_9","level_taxid":33208,"organism_taxid":"176946_0","organism_name":"Python_bivittatus","pub_gene_id":"LOC103063511","description":"pericentrin-like_isoform_X1"}
MKIMEIELEEQLNKNQNLAAMTSEVVDLRQQMETLERQLKNQRDFMDKQAIEREHERDEFQEEIQKLEMELKLTTKSQDSGKSRAYLVESLHNEIKERMDDYNRLFAEKEQIEKILADRNEEIERLEGQIGELNCLNREEAKNADKLMQELEKMKKKEIELKEDKETLQQQQNKNLILISTLQSKLDEVRQRVLTDTSVDHMLKEQLKIQEELITKKREAADLLEQLEQFKENLVNKNEEILQLKSKLEVEKNANINKLTQLKEENAHLKENIEKLAIQSQNPGENELVILQFLKSLLEEKNQETDHLNEQIERLEQKIENSKENEVLEKQMFETEVMKSVIEELRSEKEQLLRNKAEEIEQLHKVIEKLQKESEVLIPIYHEAENRQGNPNDFSLEEQEENLENKLTEGSQSLLENKRDNDNRVLFNSSQNELQRQLEMSLMDREVLQQLLNEKESQFKMEFKILEQNLENVRESSRQCCSELTSLQLLYKELQEEHKLLKMYITQKEAEMTEMNSYSQDLEVNLREREIKLLEIELQLQIVSEQKVEQAAKVQHMTENVVKLENELKTMTQTLHNKETTYQREISELQATVAELKSEIEKKVEELEILKSEKDLFHSQLKTPMEKDQDNYQKEIKYHKSVLDLAAFFPSEEKEEEEEERDLTNVLSASTKYPFPLEEDSMTHLQVSSKNLNIPNKQPQDVPFIQGKQTDPDEVQQNLKPFFQKIWQSNHASQSSQISQTISDCFQNIITNTTLWDSPENMRKENKSLEFQASLSSTPFSEVDMHSIAFESLCSENSVIQEDTPRVLECPVSYSNGNEEAAANLHVLSSAFPEPTSSINKCNGVQENVSVSDAEVISLIPSELQDGLKLTMSRLQSASTEYGSSTSLDLILQLNQAEPGNKVYQDSNAMASLQCFEMTPDVTAATAKETEMLSQPLKNVLKMVYDESYKLLVLSEKPLPLDDGDKIQQVPSVEGWQRERLMLLDIIQSLKSYLKQSDKENQEQQQKRVVEHLSSSDRNSLLSNVQDLEVELRLTNLQSQEKLQELQETLVNTENHGEKQEHQLQRQVELLEYKLQQEQSIANDLQTSLKREQEKASEMHELLKQEHTAILNLKSDLCESKQTNERLEKSLQKTQNEVIKYSSVLENKERSITAALEDLQSEHLKNKELQIMLDEQQQQHKIKEDEKSKAIEELQAALELQCIQNNQLTVALEHEQSANSNLRKELQIEHSRCEALLSQDQNKLLDLQKNLDIEKKRNTDLISALNHERVLTEHLTMRLNECGSCKHKDSLQELQTQLHLERSHARELLAIIEKSQQQVFDSKKQMNEMQMYCKESQQEQDLQNTVQVTQSMMQNKKQDVLRILEVQREKEGQMKRGWEQLQSVLKSMRAQEIRTVQRERKRTQEQQTECHHLKTLLEAQESQNESTLQHLQNCRRFKELQQMLEELKKQETLLKKYNQFPSKNNYANLTFTTDTVRLHVEQQKLENIREQLVLVAAYLSEFIHETIDKTVNWSASNDEIVAALLHVLEIKELLASSKSGFIPTSIIHSMQASERNNQDKHGLQNGLKATNYDATKNFVMENKLTVMPSSLKMQKLYRKYLRAESFRKALVYQKKYLLLLLGGFQECEQATLSLIARMGIYPSPPDLSVSESRSHFFTKFRSAVRVVIAILRLKFLVRKWHKVNKKEMLPEAISSSLGHNSYPIASIEVLKQQQPFPGYATEEGEYRNNHTRLANCTPKSLHHLHNRSASFTSQTSSKDPEHSLTEYIVHLEAIQERLGILLPGQTTQENS
>176946_0:0029a4_{"pub_og_id":"158920at33208","og_name":"A-kinase_anchor_protein_9","level_taxid":33208,"organism_taxid":"176946_0","organism_name":"Python_bivittatus","pub_gene_id":"LOC103050330","description":"pericentrin"}
MERGEPAAAAAGESAGSARSLPEAQEQQNCDIGEFFECEDESKNLHAKLMEEQQQLLEELQQKMEATHQGELQQAEVPDNLKLEALRLSSNNIRTSQMELMQMNLTKEKETALMELREMLNDKHAQEIAVLQSRYHFELELIKKQNQKEKEEMALKHQRDMDEQKKEITLEMEEKHLHVLENLKKEWALNADVSLKNVSEELSLKHQTELNKMKQNLTAETEELKKKMEKLSLEKRQAEMEHKILENKYHLTMKTLQSEHEKELQDVKEQSKKQVEELQQEIQKLKADSEEEMAQLWSQLDSARASRQELSELKIQLLARTSHVEELEYLKKDFQLKWEKKRTEHETELEQLRLYFEQKLKSVEENYREELTMLHQRLQEVKDYSIVEMDKSEEQDVEFGPSVTLLEEMTERERLDLFEQLTQQLEHYKEELCSLQLHLDKKHLHEIELLRSTLTLQYQENIMKMKLELSDRYTSEIEQLKRKHCLNLEQLRAKISEEHLKEITKIRLQSAQDAARQIETEVAEQLLLLENEYKNDLGCLQLEIQSISAQQEEIEKLKRKNTELKEISVQQEKLLKEELDQIKCKLIEDHTDELRRTRKELWEVEQTHKAKAEEWKREKEILVAETKEKLSLLRKELQNKAEYEKQAWQRRFDLREAEVTCLQEQQAAQIVELEKILKEQQNTIQQLEDSLVNAQKTLAQYNSELSSTKTLMAEELEKAKQVLQEEYKANYKEAQSRFLEENKKSETEHEILLQELREKHIDELELQNKELQQEHKEQILSLTSSQQAEIEVLRSTLERKQQNWLKTHVADIQRNHQAHITQLETKHLSDLNSLEATYHFEIKFLQEEHKKTLESLQINLKEQLLQKDKENQMLLAQELNTMKLKYAEELQVCEDNLKIELAGVHIEKLKIMTAESEDVHKKEVLQMEEEHKKRIQGLQDLHLVEIQKEKENCQHLQRELEQIKSEKQQLEKEINFLKKEVEEANTELKNLHPQGRVNQEGNTLIALLRADIDNCRNERDKLQESCQQALKLLLKMVQSTKDMEDLICKKIGLCFDDSLASGDSRESQIMSGEIVLTHTLKTMEKWQLKKNSRIFQGEVLDQTALEHSFDSLELSEHLCESIFENPELIFENEERIKKICHCLYITVEKLLEMLAESTKQLEEMHNIHSHSKEDCENKNWEACQVLNEQHELMDCFNEESKVQNQLTLELHKAK
>176946_0:003fa5_{"pub_og_id":"158920at33208","og_name":"A-kinase_anchor_protein_9","level_taxid":33208,"organism_taxid":"176946_0","organism_name":"Python_bivittatus","pub_gene_id":"LOC103058416","description":"A-kinase_anchor_protein_9-like"}
MDEQERQKKLEAGKAKLAQFRQRKAHSDGQHALKKQKKKKKISKIRDEELVQGGLDINQLQTEDASPHSYQRGAAATSESVVVRTLHSDEMIKHDQTYTTDLESETSTAADDYSSEINGGNFLTRTDVPSDFTREEELEFGEKYTDHEVQNTVTELEMMKNELAGKQQEIEELNKELEEMRAAYGTDGLQQLQEFETAIKKRDNIITQLTANLQQARKEKDETMREFLELTEQSQKLQIQFQHLQASETLRNTSHSSTAADLLQARQQIFAYQQQLEEQEQLLRNYQKKNDDFEVQVSLLQQKITDLEKWKAEEDCSKKKKMQEQQTTIEELEAKRIEQEENIFLYLKKLSIAEKSLEELKEETFQKNQEIYNVRLELTTSKQKERQCSDEIKQLMGTVEELQKQCHKDTQHENDIIQKMELEAQRKLADLRAELEEMHGQQIVQLKQELIREHSTEIEKLLAQQKADLERTSNLCSDNTNEDQIHLMSIAINDLNQMLQDANYQREKVKQELSEQVEQLSLEKSSLQNQVEDLCQELSFAREQIQRVKKTINEKESKLQEVDMLKISIGDLKAQLASASEIREELELKHEAEVTNYKIKLEMLQKEKDAVLDRMAESQEAELERLRTQLLFSHEEELSKLKDDLQVEHKINIENLKDNMAMQAKQQLDDLQNEMSKKIEDVQFENDNLIKNQNQLTLEISRLKDLHQSTVNSNSKEMMLLVHNLQKEIEVLKQEERENGILEREVQELQLKTELLEKQMKEQVHCLQEKYLLLEAQNNVLQGENKVLQEKLNKYTFRNVEENLILTSGISSKTEDFDLQKRIEKLIAENEKLVQQDIKQKEEIDTLKHSFSFAEISFKRNYQELQENYASLLMVKLDLEESKDKNEAEYKIKLQALMEKIQHLQGDFPTGLETQSTVVHSKREKVLKSEIFDFEEVVEKDTTELMEKLEVTQREKLELSLRLSDLSEQLKLKHSQICQLNAEVMCLKQDKEHISARCKELEIVVSHRLEENMNSYEHETKNSSGERAKDQSTVSEPGNFISDPKQEIDRSIREKEGKLISSQLLAPNIPAEEILQQKLSPEPESLLDNVNQMHDEMTGDSVCVNFMQGENKVKEQLDMLKAEQSDLKLQMEAQRICLSLVYSAHVDQVREYMENEKENALSALKEELQLRHTQELYELKKNQIVKDQKTDEEDQSAWVHLEELSKTIVEECSKLTKSVHEILPEHFSNAVELGVGERNQSNSALMPTEDLQVLQETLQSLLNNIMEKSQRLLEYQVEFIKSRKKIEGQLTYPADYNEKETGCLQQNVECLPTVSQDLVGIKVKSVCQEEVENLKFQLEEQHAQEIEHLRSYFHQQLKETEEKYFAEIVRLQNRLQIASKSSESFSASVESHVNEVTQKEKHAESDIQKSAGKIVEFSDEAGVTELLEKQYQEKLLQEVAKVVVTLSVEFAQKNELARIANLKEEEISLMKPIGTQLENNYHRKEYPEELNSHINEKRCTEYEELCGKMSSLEGHFEPDAKHGTIYKVPHFNLKLSTDSPSHEEEIIEKISMITNEVSTSSTVTSSQILLYEERLEDMRQELVRQYQEHQQATEILKQSHIQQMERQKENQELLLAELDNLKVQLAENVTLDNENAITEREQMLLDELESLKKQLISGREKQLSELKNCSTQTQNESVNQSETKEHILQVEDAEEEHEQTSLDILSKERCALQKASNRLVNILLDIVKTTVAVEETIGHHVVKLLDQSSKSQFPFKSLAWEARAEDIIKPSIYVGYQPGTC
>9515_0:000ad1_{"pub_og_id":"158920at33208","og_name":"A-kinase_anchor_protein_9","level_taxid":33208,"organism_taxid":"9515_0","organism_name":"Sapajus_apella","pub_gene_id":"PCNT","description":"PCNT"}
MEAQQEQRRRKVEAGRAKLAHFRQRKTKGDGAHSEKKTAKRKGSAVNAPVQEESPVAKDDSEVRGGGDIYKSPSCDHSPDGAGGAFAAQLEDCDGEKREDLEQLHHHSRWWDIDHHPEQRGVITVSDHHPEQRGVITVTVSDHHPEQRGVITVSDHHPEQRGVITLLDHHPGQSGVITLSDHHPEQRGVITKEYEQECELAIADMESRREDEAGPQQSQAVHGLELEALRLSLSNMHTAQLELTQANLQKEKETALTELREMLNSRRAQELALLQSRQQHELDLLREQHAREKEEVALRCGQEAAELKEKLQSEMEKNAQIIKTLKEDWESEKDLCLENLRKELSAKHQSEMKDLQNQFQKELAEQKVELEKIFQDKNQAEWALRNLESQHQVAIEKLREDLQSEHCRYLEDLELKFKENEKEKQLELENLQASYEDLKVQSQEEIRHLWSQLDSTRTSRQELSELHEQLLARTSHVEDLEQLKQGFEQQQQQAKIQHESELEHLRIYFEKKLRDAEKTYQEDLALLQQRLQGAREDALLDSVEVGSSCMGFEETPEKERKDHLDKLEPEQYKESLPCFQVELEESHGHQLEALESALCIQQEGHVSDRCHTEAAVLGQAWRQEPSEGHSQELPWVHLQDGAVEADTEVAARVLGLETEHKVKLSLLHTELKEEIELLKIENRNLHEKLQREIRLKEDLEKVKHSLVEDHQEELDNAMQKIQLMKQEFKKKEVDWKVTREELQREAEEKLTLMLLELREKAESEKQSIVNKFELREAEMRQLQDQQAAQILDLERSLMEQQGRLQQLEQELTADEALRCSHCGREPPAVQGGELAALRVKEDCALQLMLARSRFLEERKEITKKFSADQDAFLREAQEQHARELQLLEEKHQQQLVSVTAELEARHQAALGELTASLENKQGALLAARVAELQTKHAADLSALETRHLSSLDSLESCYLSEIQTIREEHRRALELLRADFEEQLQKKDSLHRMILTQELDKLNQKHDGELQSVRDGLRAQTSPELTRTVAHQLQGAHQGEFGSEKKATLPEKEETHRLQSAQAQPFHQEEKESLSLQLQKKNQQVQQLKDQVFSLSHEIEECRAELEALQQRRERENQEGANLLSMLKADADLSHSERGALQDALRRLLGLFGETLRAAITLRSRIGERVGLCLDDAGTGLALSAAPALEETWSDAALPELDRTLSECAEMSCVAEISSHMRESFLMSPESVRECEQPIRRVFQSLSLAVDGLLEMALDSSRQLEEARQIHSRFEKEFSFKNEETAQVVRKHQELLECLKEESAAKAELALELHKTQGTLEGFKVEAVDLQKALAGKEDSEHRLVLELESLRRQLQHAVQEQAALREECARLWSQGEAAAADAEAREAALRKEVEDLVTEQSETKKQAEKDRSALLAQMKILELELEEQLSQHLGCAKQAEAVTALEQQVASLDKHLRSQRQFMDEQAAEREHEREEFQQEIQRLEGQLHQAAKPQPCGPHDSQQQAPLDGEVELLQQKLREKSDGFNELALQKELADRQVSVQEDEIKRLEEMNVHIRKKVAQLQEELENQRNIVKELEQDKEALKEQQMSSLLLVSTLQSTLDAGRCPEPPAGSPPQSPETPLEVTQSALLQRESEVLDLKEQLEKIKGDLVSKNEEILHLNLKLDMQNNQTAFSLRELQEENASLKVTYTRSSEIEELKATIENLQENQKRLQKEKAEEIEQLHEVIEKLQQELSLMGPVLHEVSHSQAGSLQSELLCSQAGGPGGQALQGKLEAALEAKEAVSRLLAEQERGHSQALQALQRRLQGAEEAAERQLAELERSAALREAEVEGMASRIQEFEAALRAKEVMIAERDLEIHALNQQKAAHSAELEAVLSALARLRRTLEQQPLTALAEPPELQLLRAQCARLGRQLQVLHQRFLRCRVELDKQQACNTAAHTGVPGVHPQPCADGDVEAAHDAALEPAVPNPRGDLQPVLVTLKDAPLCKQEGMMSVLSICQRQLQSELLLVKNEMRLSLEDGGKSQEKVPEDCQLPKGNLIAQVKHLQEKLSCLLDSMTLQDVDTADMKSPRPVASAHLLESRWSDGSHDGEEPDKSAPVDVCDANTATGELTDVIKRQDSLIPDEVPDSPIQEKSECQDRPCSSPTSLLGGPHQQGRAMEARPRKGPVRMLDLSSWSSPEVLRKDSTLEPQPSLPLTPHSGALSLCSVDTSSRDRVDASLLQAQGPGLLCYPSVSSAAALLAPKWARSPPGDLHVERLAVEKDVEDFVTSFDPQETLSSSPPGLEGKTDGSEKSDGSGFGARLSPGSGGLEAHTAGPVTPAPVSGRFQPLPEAMKEKEIHPKHMKALLQMVCDESHRILVLSEGLTPSGALGTGEPHPAWKANEDLPTTCPDWSGEFLQVMQEAFEKEQEMQGVELQLQLGGSDPGGRSSVLERLEKVIREQGYLQEKSLEHLCLLDRSGLLSEIQALRAQLRVTHLQNQEKLQHLHMALTSAEACGSQQEHQLRRQVELLTYKVEQEKSIAGDLQKTLREEEDKANGLQKLLAAEQSAVRDLKSELCECRQESERLSGSLHEVQQEVLQLRSVLSSKENELKAMRQELESEQGKGHALQSQLEEEQLRHLQREGQNAKALEELRASLETQRAQSSRLCVALKHEQVAKDNLQKELRIEHSRFEALLAQERTQLSELQKDLAAEKSRTLELSEALRHERLLTEQLSQRTQEACVQQDTQANHTLLRKLREEKSRVVDLQAMLEKVQQQAVRSQQQLEAEAQKHCEELRRENERELELQRQRDLHKIKQLQQMVRDLESKDEAPGGRLHPDSAHGAATSDVDHLQEQQRELEAMRQRLLCAAGLLTSFASQAVGRTINDWTSSNEKAVASLLHTLEELKSELSRPTSSQKKMAAELQLQFVDVLLKDNVSLTKALSTVTREKLELSRAVAKLEKMLKHHLQKGCTPSRPDRSAWKPDETVPESSLRRPDPGRLPPAASGEANTSNVKMEKLYLHYLRAESFRKALIYQKKYLLLLIGGFQDSEQETLSMIAHLGVFPSKAERKITSRPFTKFRTAVRVVIAILRLRFLVKKWQEVDRKGATAQGRAPRPGPRARRLQQSPPRTRESPPTRDVPLGHARDPARGRGLAGAASLQSGGRATPSPNSRLERSLTASQDPEHSLTEYIHHLEVIQQRLSGAIAEARGMAWALLSTCHETSPQMP
>9515_0:003697_{"pub_og_id":"158920at33208","og_name":"A-kinase_anchor_protein_9","level_taxid":33208,"organism_taxid":"9515_0","organism_name":"Sapajus_apella","pub_gene_id":"AKAP9","description":"AKAP9"}
MEDEERQKKLEAGKAKLAQFRQRKAQSDGQNPSKKQKKKRKTSGSKHDVSAHHDLNIHQSQCDEMYINSTQRVESTVTPESTMRTLHSGEITSHDQVFSAELESEVSTTADDYSSEVNGCSFVMRTGKPTNLLREEEFGVDDSYSEQGAQYSPTHLEMMESELAGKQHEIEELNRELEEMTVTYGTEGLQQLQEFEAAIKQRDGIITQLTANLQQARREKDETMREFLELTEQSQKLQIQFQQLQASETLRNSTHSSTAADLLQAKQQILTHQQQLEEQDHLLEDYQKKKEDFKMQISFLQEKIKAYEMEQNKKVENSNKEEIQEKEAIIEKLNTKIREEEKKTLELKDKLTAADKLLGELQEQVVQKNQEIKNMKLELTNSKQKERQSSEEIKQLMGTVEELQKRNHKDSQFGTDIVQRMEQETQRKLEQLRAELDEMYGQQIVQMKQELIRQHMSQMEELKTLHKGEMENVLRSHPNITVNEDQIKLMNVAINELNIKLQDTNSQKEKLKEELGRILEEKYALQRQLEDLFEELSFSREQIQRARQTVAEQESKLNEAHKSLSTVEDLKAEIVSASESRKELELKHEAEITNYKIKLEMLEKEKNAVLDRMAESQEAELERLRTQLLFSHEEELSKLKEDLEIEHRINIEKLKDNLSIHYKQQIDGLQNEMSQKIETMQFEKDNLITKQNQLILEISKLKDLQQSLVNSKSEEMTLQINELQKEIEILRREEKEKGTLEQEVQELQLKTELLEKQMKEKENDLQEKFAQLEAENSILKDEKKALEDMLKIHTPINQEERLIFIDSIKSKSKDSVWQKEIEILTEENEDLKQQCIQLNEEIEKQRNTFSFAEKNFEVNYQELQEEYACLLKVKDDLEDSKNKQELEYKSKLKALNEELHLQRINPAPVKMKSSVFDEDKTFLAETLEIGEVVEKDTTELMEKLEVTKREKLELSQRLSDLSEQLKQKHGEISFLNEEVKSLKQEKEQVLLKCRELEIIINHNRAENIQSCDTQVSYLSGGVVTMTSRDAEGSISKVNKSFGEESKITVEDKASFGNMAIGKESKQEQLIFDHLPSVTKESSLRATQPSENDKLQKELNVLKSEQNDLRLQMEAQRICLSLVYSTHVDQVREYMENEKDKALCSLKEELISAQQEKIKELQKTHQLELQNIKTEETGDEAKPLHLLIGKLRKAVSEECSCFLQTLCNVLGEYYTPTLKYEVYAEGRENSCDYASGNEDPELQDYRDEVQDFQENMHTLLNKVTEEYNKLLVLQARLSKIWGQQTDGMKLEFGEENLPKEETEFLPIHSQTTNLEDIDVSHKSKLSSLQNLEKTKRLEEQVQELESLVSSLQQQLKETEQNYKAEIHCLQKKLQAVSESTVPPSFSIDSVVITEADAQRTVYPGSYVKKNIDGTIEFSGEEETNMVKLLEKQYQERLEEEVAKVIVSMSIAFAQQTELSRRISGGKENTSSEQAHAVCQQEHYFNERKLSQDQIPFQTFETVDVKFKEEFKPLSKELGEHGKDVLLSNNDPDDMLETKDCVLTISEEMFSKDKTFIVRESIHDEISVSSMDASRQLMLNEEQLEDMRQELVRQYQEHQQATELLRQAHMRQMERQREDQEQLQEEIKRLNRQLAQRSSIDNENLVSERERVLLEELEALKQLSLAGREKLCCELRNSSTQTQNGSENQGEVEEETFKEKELDRKPDDVPPEILSNESLHGGIWPLRFWLPHWIISMERSQYGTQTRKTVYALQKANNRLLKILLEVVKTTAAVEETIGRHVLGILDRSSKSQSSASLIWRSEAEASVKSCVHEEHTKVTDESIPSYSGSDMPRNDISMWSKVTEEGTELSQRLVRSGFAGTEIDPENEELMLNISSRLQAAVEKLLEAISETSSQLEHAKVTQTELMRESFRQKQEATESLKCQEELQERLHEESRAREQLAVELSKAEGVIDGYADEKTLFERQIQEKSEIIDRLEQELLCASNRLQELEADQQQIQEERELLSRQKEAMKAEAGPVEQRLVDAAVDAAPGAELLQETEKLMKEKLEVQCQAEKVRDDLQKQVKALEIDVEEQVSRFIELEQEKNAELMDLRQQNQALEKQLEKMRKFLDEQAIDREHERDVFQQEIQKLEQQLKVVPRFQPISEHQTREVEQLTNHLKEKTDKCSELLLSKEQLQRDIQERNEEIEKLEFRVRELEQALLVSADTFQKVEDRKQFGAVEAKPELSLEVQLQAERDAIDRKEKEITNLEEQLEQFREELENKNEEVQQLHMQLEIQKKESTTRLQELEQENKLFKDDMEKLGLAIKESDAMSTQDQHVLFGKFAQIIQEKEVEIDQLNEQIMKLQQQLKITTDNKVIEEKNELIRDLETQIECLMSDQECVKRDREEEIEQLNEVIEKLQQELANIGQKTSVDAHSLPEEADSLKHQLDMVIAEKLALEQQVETTNEEMTFTKNVLKETNFKMNQLTQELFSLKRERESMENTQSIPEKTLNTAVDDLSKDKPELEVVLTEDALKSLENQTYFKSFEKNGKGSIINLETRLLQLESTVSAKDLELTQCYKQIKDMQEQSQSEMEMLQKKIVNLQKILEEKVAAALVSQIQLEAVQEYARFCQDNQRISSEPERTNVQTLNQLREDESVSNVSALTLRISELESQVVEMRTSLILEKEQVEIAEKNALEKEKKLLELQKLLEGNEKKQGGKERKRSPQDFEVLKTTAKLFHTNEESGFLNELEALRAESVATKAELDSYKEKTEKLQEELLVKETNMAFLQKDLSQVRDHLTEAKEKLSILEKEDKTEAQENEKICMFEPLPIKLSKSIASQTDGTLKVNSSNQTPQILVKNAGIQIDLQSECSSEEVTEIINQFTEKIEQMQELHAAEILDMESRHISETETLKREHFVAVQLLTEECGTLKAVVQCLRSKEASSIPELTHSDAYQTREICSSDSGSDWGQGIYLTHSQGFDTVSEGRGEEGESSIDSFPKKIKGLLRAVHNEGMQVLSLTESPYNDGEDHSIQQASESWLEERKAYLSMISSLKDLITKMQLQREAEVYDSSQSHESISDWRGELLLALQQVFLKERSVFLAAFRTEVTALGTTDAVGLLNCLEQRIQEQGVEYQAAMECLQKADRRSLLSEIQALHAQINGRKITLKREQENEKPSQELLEYNIQQKQSQMLEMQVELSSVKDRATELQEQLSSEKMMVAELKSELAQTKLELETTLKAQHKHLKELEAFRLEVKDKTDEVHLLNDTLASEQKKSRELQWALEKEKAKLGRSEERDKEELEDLKFSLESQKQRNLQLNLLLEQQKQLLNESQQKIESQRMLYDAQLSEEQGRNLELQVLLESEKVRIREMSSTLDKERELHAQLQNNDSTGQPRPSLPSEDLLKELQKQLEEKHSRIVELLNETEKYKLDSLQTRQQMEKDRQVHRKTLQTEQEANTEGQKKMHELQSKVEDLQRQLEEKRQQVYKLDLEGKRLQGIMQEFQKQELEREEKRESRRILYQNLNESATWSLTSDRTRNWVLQQKIEGETKESNYPKLVEMNGGRTGCDHELEMIRRKLQCVASKLQVLAQKASMRLQFETADDEDFIWVQENIDEIILQLQKLTGQQGEEPSLVSPSASCGSLTERLLRQNAELTGHISQLTEEKNDLRNVVMKLEEQIRWYQQTGAGRDHSSRFSLNGGANIEAIIASEKEVWNREKLTLQKSLKRAEAEVYKLKAELRNDSLLQSLSPDSEHVTLKRIYGKYLRAESFRKALIYQKKYLLLLLGGFQECEDATLALLARMGGQPPFTDLEVITSRPKGFTRFRSAVRVSIAISRMKFLVRRWHRVTGSGSININRDGFGLNQGAEKTDSFYHSSGGLELYGEPRHTTYRSRSDLDYVRSPLPFQNRYPGIPADFNPGSLACSQLQNYDPDRALTDYITRLEALQRRLGTVQSGSTTHFHAGIRR
>1706337_0:002ab3_{"pub_og_id":"158920at33208","og_name":"A-kinase_anchor_protein_9","level_taxid":33208,"organism_taxid":"1706337_0","organism_name":"Neophocaena_asiaeorientalis_asiaeorientalis","pub_gene_id":"PCNT","description":"PCNT"}
MEEDEQEQRRRKVEAGRAKLAHFRQRKTKGDCAHSKKTPAKRKGAAVDAPDQEESPVAASEAAGLLGGRAVGKNASCSDTPDGAGAPQLQEPGGAGTLQKLEDDGPEQPGVMTKELELEVLRLSLSDMHAARLELTQAHLQREKEAALAELRAELAGRHAQERALLQSRAYRELELVREEAADLKEKLQSEMEKNAQMIETLKQDWESERDLSLEKLRRELSERHRSELENLQNQFKKELAEQKAELEKVFQDKNQAEFSLQTQEAQHEAALSKLRADLQLEHCQYVEDLELKFREKEKEKQLELENLRASYTELQAQSQEEIRRLGAQLESARSSRQEPSELPEQLLAQASHVEGLEHLARALEQQQQERTRHEAQLEQLRISSEEKLREAERGHQEDLTPLQQRLQGGKDSSPPEAEGISACSEETPEEEGRDRLDQLGLQLEQHEESLGLHTQLEGDHQRQLAAGKSSQEVQQEAGLAGTQVLEGEQHVGPSEEPGPELARVPLLCAHSTALEGAAGDLGLETMHKAHLLLLLTELKEEIDLLKVENRNLHEKLQHEIRLKEDLEQVKCTLVEAHQEALKSAKEKLELMRRELSEREAEWEVTSEDPRRGAEERPTQLLLELREQAESEKLSMMHRFELREAEMRQLQDQQAAQILDLEGSLMEQQGRLRQLELGLLGDESLQCSQCGRELGGGLAPTDRDHLKEDCALQLQLAQSRFLEERREITEKFAAEQDTFLREAREKHARELQLLQEGHRQHVLSLTAELETRHQAEVDALRASLEREWWALSEARVAELQTKHAAEISALETRHASRLDALESRCLSEMQTLLGLEEQLQKEDASHHMVLTWVLEKLKLKHNEEPQSTENGLRAGENTEHVEGVRASWLCGARQQGAAVPAEMEEEEKQRLCCREEIELLKCRSEALLEQHITQLKGEFESEKKAALHEKEAIHKLEREQAQSLYQKEKESLSLQLREKNNQILQLKDQILSLSREIEERHSELERLQQRRERENQEETTLISMLKSDIDLSHGERRALRDALRRLLGLFGETLKAAVALKSRIGERVGLCLEDESPPAAPALDEVWPGLDAALPELDSASPECAETSSVAEISSHVCESFFMSPESTLEYERPVRRIYRSLGLAVDGLLEMVLDSTRQLEEARQIHSRLEKEFSCKSEETAQVVRKHQELLEHLDAESAAKARLELALHTAEGIVEGFTEERAGLQEALGRKEASEQGLVAELEGLRQQLQCAARRQAELQEENSVLWSQKEALAVEAGERETALQKEVESLTKEQSETKEQSEKDRSALLSQMRLLEAELEEQLSRQQACARQAEELSALRQQMGSLDQQLRRQRQFMDAQAVEWEREREDFQQEIQRLEEQLCQAARLRPPGPCNSDLDGEIELLEEKLREKSDGLNELIIKKELADRQVLIQEEEIKRLQETNASTTRKLMQLQGELERQQKAARDLEQDKEALQEQQMSNLLLVSTLQSKLDEGKCLGSPAGNRPDDAEVQLEAVHRMLLQHEDEVAYNRSSEIEELKSIIENLRENQERLQKDKAQEIEQLHEVIEKLQRELPLGGPAAPQAGDGRAASLQSELLGLPAEGANACVELEGELRAALEAKEALSRLLAEQERGHGQALEALQQRLQAAEEVAVQQLAALGPGAALREAEVQALASQIREFEAALRAKEAKIAERELEIDALHRQKSAHSAELEAILAAVARFRCALEQQLLAASGEPPELQRLRAQCVRLSCQLQALNQRFLRCQKEPDEQQAHGAQVAGSSGGRASWGEEASCHEEVEQDVCGRWLAEAPHGHGGNPQSPIKEDPQLAKALPTLARAGLSQQDSVMSVLAVCQRQLESELLLVKKEMCLPAESGVSGTAQGKEKLLEDCQLRKVDLIDQVKQLQEKLNHLVHCMSFQNVRTEDFKFQQALESPHVLENNASDSSSNSEETDRSSPVDAFNVTWDLVDIIGNQDSLIRNEVPDTSTGEQAALQDRSLCSQGSLYGCSRDLSHTQGTKPLKKVLRTMDLSSWSSPEVVRKDSISECPPSLPLTPCLDALSQCSLDTSLWDRTSTQLLQADQLGLLCYPGESAAGTAPKWAGSPLAADGAPSTNDHAQRVPVEKDVEDFIITSLDSQEKSRSPPLGLEGKSDGKSDGAGFGKTLSQGSGRPGAPTAGPAAPLTPRGFRRPLGARKEKEVHPKQVKALLQMVCDESHHILALSEYRGPPSILSRGEPSAPLGCLTMGGQGLLEAAPAPREHPTPGPPKGEKEPSNVGLDWRGEFLQIVQEAFEKEREILRVELWPRPCGLGPGGCGSLLERLEKMVQEQGDLQERSLEHLRLSDRSSLMSEIQALRAQLRMTHLQNQEKLQQLCVALTSAEARGSRQEHQLRRQVELLVYKFEQEKCIVSDLQKTLNEEQEKANNVRKLLVVEQNTVRDLKSELCECRQDKERLLKSLDEVQKEVLQLRSALDSKEDDLQAALQQLEAERTKERALQSRLEEERLQCLQKEGQSTRTLEELRASLEKQCAQSNQLCVALKHEQTAKDNLRKELQIEASRCEALLAQERGRLSELQRSLEAEQGRSRELSEALQHERLLTERLSRRPQDKQAQPALLQKLRGCEARVLELEVALEAAQQRALEAEAHVHRQDVEREQERELELQRQRDEHKILQLQRTVRELQAREAARPRPEPESEPARPREQQQGLEKVRQQLLCAAGLLTSFINQTVDRTISDWTSSNEKAVASLLHTLETLKSELGASSSCRKKTTVELQVQLVDVLLKDNESLSRALSTVTRERAELCRAVSRLERSLRAPGTPQEVCARRRSDRSVWKQDRMGSLGSARHPDPALPTPEAGACNAKMEKLYLHYLRAESFRKALIYQKKYLLLLIGGFQDSEQETLSMIAHLGVFPSKADKKAVAARPFTKFRTAVRVVIAVLRLRFLVKKWQQVDGRGALAPGRAPRPGFLVPRPQQSPPDTRASPPTRDVSSSHARGPVPKASPRRRERSHPSPNPRSERSLTASQDPEHSLTEYIHHLEMIQQRLGDVPPDSTSEKSCCPKNKQ
>1706337_0:00395e_{"pub_og_id":"158920at33208","og_name":"A-kinase_anchor_protein_9","level_taxid":33208,"organism_taxid":"1706337_0","organism_name":"Neophocaena_asiaeorientalis_asiaeorientalis","pub_gene_id":"AKAP9","description":"AKAP9"}
MEDEERQKKLEAGKAKLAQFRQRKAQSDGQNPKKQKKKKKTSSSKHDMSAYHAVNIEQSQSDEMCTNSSQKLGSAVTPESTIMRTLHSGEIVKHDQVFSVEPESEISTTADDYSSEVNGCSFVTRTGKPTNLLREEEFVVDDSYSEHGAQYNQTHLEMMENELAGKQHEIEELNRELEEMRATCGTEGLKQLQEFEAAIKQRDGIITQLTANLQQARREKDETMREFLELTEQSQKLQIQFQHLQASETLRNSTHSSTAADLLQAKQQILTHQQQLEEQDHLLEDYHKKKEDFKMQISFLQEKIRAYEMEQDKKVESSNKEIQEKEAVIEELNTKIIEEEKKTLELKDKVTTADKLLEELQEKVVQKNQEIKNMKLELTNSKQKERQCSEEIKQLMGTVEELQKKNHKDSQFETDILQRMEQETQRKLEQLRAELDEMYGQQIVQMKQELIKQHMSQIDELKTQHKGEMENALRSCPNITVNEDQIKLMNMAINELNIKLQDTNSQKEKLKEELGVISGEKSVLQRQLEDLFEELSFSRDQIQRARQTIAEQESKLNEAHKSLSTVKDLKAEIISASESRKELELKHEAEVTHYKIKLEMLEREKNAVLDRMAESQEAELERLRTQLLFSHEEELSKLKEDLEIEHQINIEKLKDNLGIHYKQQIDGLQNEMSQKIETMQFEKDNLITKQNQLILEISKLKDLQQSLVNSKSEEMTLHINELQKEIEILRQEEKEKGTLEQEVQELQLKTELLEKQMKEKEDDLQEQLAQLEAENSILKDEKKALEDMWQIYTPVNQEERLIFIDSIKYRSKDCSWQKEIEILTEENENLKKQCIQLTEEIEKQRNTFSFAEKNFEVNYQELQEDYACLLKVKTDLEDSKNKQEVEYKSKLKALSEELHHLQRINPTIVKIKSSVFDDDKTFTAEPLEIGEVVEKDTTELMEKLEVTKREKLELSERLSDLSEQLKQKHSEISFLREEVKSLKQEKEQVLLRCRELEIIINHNRTEDVNVCAVHLSSLKDGVLTSRDSGGYVPKISKDFGEESKIMELNEIPIENMTLGKENKQEWFFDHLPSVTNESSLGTTEPGENDKLQQELSVLKSEQNDLRLQMEAQRICLSLVYSTHVDQVREYMKNEKDKALCSLKQELISAQEDKIKELQKIHQLELQNIKTQETGDEVKPLQMLIGKLHRAVSEECSHFTQTFCSVLGEHYTSALKCEVNVEEKEKETSGVHTSENQELELQDYKYEVQDFQENVQTLLNKVTEEYNKLLVLQSRLSKIQRQQTGDVKLEFAEKNLPKEETDFLSTHPQMTNFQDTDVCHKRKLSALQDTEKIKQLEGQVQELENFVSSLQQQLKETEENYGAEIHSLQERLQAVNEFTVQPSFSIGSMEITESDVQKTVYPGSCLKQNIDGATEFSGEFGVKQETNMVKLLEKQYQERLEEEVAKVIVSMSIAFAQQSELSRISGEKEDAPSSKQASALCQEEHYLNEMKLSQGHFGFQIFEATDKKFKEEFKPLSKELGEDGKEVLLSNKGNLDDILESKDRELTISEEMFSKDKTFMVRESLHDEILVSSIDASRQLMLNEEQLEDMRQELVRQYQEHQQATELLRQAHMRQMERQREDQEQLQEEIKRLNKQLAQRSSIDNENLVSERERVLLEELEALKQLSLAGREKLCCELRNSSTQTQNVNENQGEIEEQTFKEKELDRKPEEVPPEILSTERYTLQKANSRLLKILLEVVKTTAAVEETIGRHVLGILDRSSKGQSLTSLIWRSEAETPIKSCVHEEHTGDESKPSYSGSDIPRSDSSMWSKVTEEGTELSQQLMRSGFTGNEIDPENEELMLNISSRLQAAVEKLLEAISETSSQLEHAKVTQTELMRESFRQKQEVTESLKCQEELRERLHEECRAREQLAVELSKAEGVIDGYADEKMLFERQIQEKIDIIDRLEQELLCAGNRLQELEAEQQQIQEERELLSRQKEAMKAEAGPVEQQLLQETEKLMKEKLEVQCQAEKVRDDLQKQVKALEIDVEEQVSRFIELEQEKNAELMDLRQQNQALEKQLEKMRKFLDEQAIDREHERDVFQQEIQKLEQQLKVIPRFQPISEHQTREVEQLTNHLKEKTDKCSELLLSKEQLQRDIQERNEEIEKLEFRVRELEQALLMSTDSFQKVEDRRQFGSVEAKAELSLEIQLQAERDAIDRKEKEITNLEEQLEQFREELENKNEEVQQLHMQLEIQKKESTTRLQELEQENKLFKDEMEKLGFAIKQADPISTQDQHVLFGKFAQIMQEKEVEIDQLNEQITKLQHQLKITTDNKVIEEKNELISDLETQIECLMSDQERVKKNREEEIEQLNEVIEKLQQELANIEQKTSVVTNSLPEEADSLKHQLDIVIAEKLALEQQVETTNEEMALTKSVLKETNLKMNQLTQELCSLKRERENMEEIHSIPEKSVNMAVDDLSRNKPGLEVVLTEGARKPLENPTYLKSFEENSKVSISSLQTQVLQLESTVSAKDLELTQCHRQIKDLQEQGQSEKEALKKKMANLQNILEEKVAAALVSQVQLEAVKEYAKFCQDKQAVSPEPGGTNTQNLNQLMENEVESNVSALTLRISELESQVVEMQVETAEKNALEKEKKLLELQKLLEDNEKKQGSKERKRSPLGDFEVLKTTTELIHTSEENEFFGRFETLTAESAATKEELASYKEKAEKLQEELLVKETNVAFLQKDLSQVRDQLKKAEEKLSYFLEKEDNTKVQENRKFCTLEPLPIEVGKSSASQTDGTLKVNSSNQTPQILVRNAGIQIDLRSECSSEEVTEVINQFTEKIEQMQELHAAEILDMESRHISETETLKRDHYVAIQLLTEECGTLKSVIQCLRSKEGSSVPELTHSDAYQSREICSSDSGSDWGQGIYLTQSQGFDTASEGRGEEGESSTDSFPKKIKGLLRAVHNEGMQVLSLTESPCSDGEDHSVQQASESWLEERRAYLSTISSLKDLITKMQMQREAKVYDSSQSHESSSDWRGELLLALQQVFLKEHGILLAAFQTELTALGTRDAVELLNCLEQRIQEQGIEYRAAMECLQKADRRSLLAEIQALHAQMNGKKMTLKREQENDQPSQELLEYNMQQKQSQMLEMQVELSSVKDRATELQEQLSSEKMMVAELKSELAQAKLELETTLKAQHKHLKELEAFRLEVKDKTDEVHLLNDTLASEQKKSRELQWALEKEKAKLGRSEERDKEELEDLKFSLEGQKQRNIQLNQLLEQQKQQLNESQQKIESQRVLHDAQLSEERGRNLELQVLLESEKVRIREMSSTLDRERELHAQLQSSDDSGQSRPSLPSEDLLKELQKQLEEKHSRIVELLNETEKYKLDSLQTRQQMEKDRQVHRKTLQTEQEANTEGQKKMYELQSKVEDLQRQLEEKRQQVYKLDLEGKRLQGIMQEFQKQELEREEKRESRRILYQNLNEPTTWSLTNDRTRNWVLQQKIGETKESSYPKMIEMNGGGAGYNHELEMIRQKLQHVASKLQHLAQKASNRLQFETADDEDFVWVQENIDGIVLQLQKLTGQPGEEPTLRSPSTSCGSLTERLLRQNTELTGHISQLTEEKNDLRNMVMKLEEQIRCYRQTGAGRDYSSRFSFSGGPNIEAIIASEKEVWNREKLTLQKSLKRAEAEVYKLKGELRNEALLQNLSPDSEHATVKRIYGKYLRAESFRKALIYQKKYLLLLLGGFQECEDATLALLARMGGHPAFTDLEVITSRPKGFTRFRSAVRVSMAISRMKFLVRRWHRVTSSGSININRDGFGLNPGTFWITLGAEKTDPFYHSSGGLELYGEPRQSTYRSRSDLDYPRSPLPFQNRYPGPPADLNPGSLACSQLQNYDPDRALTDYITRLEALQRRLGTVQSGTLRLTKYWQHHSA
>13632_0:0025c0_{"pub_og_id":"158920at33208","og_name":"A-kinase_anchor_protein_9","level_taxid":33208,"organism_taxid":"13632_0","organism_name":"Lucilia_sericata","pub_gene_id":"119609516","description":"LOW_QUALITY_PROTEIN:_golgin_subfamily_B_member_1"}
METTTQSNKSLSEQRSTTDHMPASTTPTTTTKNTTSAATTATTTGQSNVPQSLANPSLSETADEEEEIEEEIEEALEMSEEQDYSNSLPGTSKKQPQMQQLFGIELSESSSEELRVLKEQMSKSKSLKSETESDQFKIDDDQLSGGKLAQHFVIAEEDSDFSGDIELPSGKRLVHSKHESSEFEHEVNVLSGGQEEEEQSLANQSTADDVSELQEEAKLDSEVLTQTMTEHRTTETSDQDLPTSGPKEMLKSSVTQESYNTNESSKAGALVQADNSKELSKSKELSNSKELNNSKDTSLTPAEAKTENAKSVDEEKPPMLKTLRPEFFENPNIKPLSGASSLHSEKDHSIEEIMASNQSLEMTFEVEELFEKTLQSEMITDLDDSLPELEEKPTTSKQAEKDLKNQIAKSLPLKEHQAKIEQLQEPWSTLQINTKEEDDEETSLQLMKLRIMAMKIQPKENNMQLSPTGEPSGPIDNSQIKAMERISLVDFAKDVLEDITEESERNSLSTQDEQNSLTHEKSGTLTSKSESKTNNKNDNTNSTVSLNMIQMLEQKVGELQQMLANKDACLASLNLQLEHSNRRDSQTNNNSSELLGSGRDSSSLVTNSTEYRTFQEDFGQPTMDIYMELSKRDELIAKLNDSLQQSLSIREHLQTESEKLNHESLLRKQLSEAMESCKKSYWPRDQESNYGQRISEISMDLVSESDDDDRLYLTDNDEKMSRNSRERQLSMPRQYDYPTSDVEMPCDSTAFSKQIEQFQKYLTPSEVRLFFMVQKKFDDYLCQELEKCKMKYDQEKIIMDQWDTEKHEKDHEIQKLIQQKQEREAKHNQEMEDLRKYFETKCADLEKQYSDDVFSQKSQRHGMSSSSASECSDQEQLPDDFKIVIPCKSKESSPRKRSKAELLLSPSHRQMTPGSDNYNDDLATNQGTQLALEITELKTFYQNKIHEIQRSQEENIKKLSDRLKYYESRYPEDEFMSSNTKNSTLNSTHETTATTNTEDLTQITVRSLNQTPQQQSLPNEGASGTPFLSNNNNNNNSLIIIDQDELNGSNEAQVIQRIDEYERRLQEQLALAREDIVHELEQQIQTLLSESTTDDQHWPKELILLREKFTAKSQLEIAQLQIKHADEMSRLKQDYEKQLNRKNKRHSTFDSVRDFDKLLSERDSLRELSKAFRQVLSELLKCVANCENDITENLAEEVQRLLSCNRTLEEHALEDFTLNSSLINDTLNTSKLRMIPDVQSLLEVVEDPSLVQYVSEKNADISEDFDLKDCLERLRSEASFLLHLSEEVVKKHDSKERRESFSSEREKHDSEQEDGLKMQQQRKFIRVNSLNEQQLPTHQSSLIQQAQNLTSLPPDLNKFYLDNNSCSTNNASELNFQLVELKNRLVKSENDRLRLQQELDHTISRNSDLGQELQHLRDQLSHLSSLNNVEYNEGYGLGSMKSPQRLSHSEHSSSSFALLQEKARNILSTPTQKQQNNDSTVQLLQMIEDFCREGDKVVECSKKDREDLQSQIITADKQLKATRQFLDEQAAEREQERDEFMKEIENLKAQLRDKEKERSSYANASEEVENLETQIRDLTQKLQESSTKRDKFEVELKASIDKIFVLREIISDLETQVETKALNEHVMGEKVKQLEEFINTQSRSNETLQSEVQRLKTEIEQNYQVHINQLEEKLQNIRPSAEQSIIMDQVVEQLRDIENTLEQKTKNLESIHSNTNSCSLSITEDVSVHGAGKATQSLLTTIVTPPQGSPVHPSPRQHSLTMEGVQRVVDKLSKHSRVEEAAVKRIRDLEMQIQQMRTACVELQHERESLQERMSEQTQRISALQSRLEEQRQRAEELQRSNTSDLNIRIHDLQNELQNLRETLSNRDKQIATMKQQLEKSKMAIDRLEAELAVEQQPDRSALERLENELKQKQAENQKLKDKIKNEMINKLALPDLMETMLADKNEEIDHLKEQLESKEKELQSVLDISQASSVGAAKKPEEASTKLSARTLSDIVSITEFDEPDVVRRAAAHNLTSPLLLPEGSGGFLHNTMETSKGVVANLTHKRTEDLSGFTTLQQVNTFDHPHYFQDPNILGSAQSGASVTPALVPRQINFSAMTEDSKLKTPNNLQTPDSKQTPQEYLEDKENLEQEIKELKDKIQHLEKEKEKSADYLLSSQLRLTNLQDELANSQKELLNLQAESLRNYQESEETLVKRLREMEEKLLKNTENEMKERENLRKELLVISESHEQCKYVQRDSEDRKKQIELLNQEIKTKDERLLTLSTKLSIAEDTIGELQIQITNLEKDVEKLKQQNSDNSSKQFSVDEIAQQVEKELNYSAQLDSNILKAIESEEENNLDRSHQEKTVVNEHPGTTDDENFTGERELLNQLEALRAQISVEREHAEDIRQELLLEKQHSQEVQEQDVVIIEAMRKRLESALEQEDELHKQLDIERERCERLQTQLTTLQRTDSRRNSSLLKSPTESPRKSPRSLNDFESELADRLRSEIKLLTAQNERERERCADLQRNTERERSRYEKELTERIEYCEKLKREMDKVARDKDNAEMEIEHLQERLTLQTQEIESLEARIASLQEAETRRFTRKEKQHKEYAQMMAEIQELKTQVYSLEAEKEGLNKTINQLRFDVERSAQREVKLAEALANANQNLAMREGQTTVPEQFLQKMKENTLLAENTQENKQMAETVQYLVEERRQLQRKCEELESQLSGSASVSELEERCNHLLGRYLRVESHRKALVYQKRYLKISLQNYQDSEQRALAAFNGGHLLQNTKPKRNSKLENGKDFWTVALAIIAIQRMKYIGRIWHTGKRIVSKSVFTINTTKTFPTTDHKLCSYNLHLTHSSSNKWPTTSASISAAAANTTSSSVSSTESE
>61156_0:003841_{"pub_og_id":"158920at33208","og_name":"A-kinase_anchor_protein_9","level_taxid":33208,"organism_taxid":"61156_0","organism_name":"Arvicanthis_niloticus","pub_gene_id":"Akap9","description":"A-kinase_anchor_protein_9"}
MEDEERQKKLAAGKAKLARFRQRKAQCDGDIPKKQKKKRTSSSKQDSSLHTDQQNDDICLESSQRVESTGNLDSSSAEIRKHGQVFSAEPESEISTTADECSSEINGCNSVTKPGKPADTFREEEFSMDDSYSEQGAQSSQTCLQMVENELAEKQHEIEEVTQEWEEVRASFGTEGLKQLQEFEAAIKQRDGIITQLTANLQQARKEKDDTMIEFLELTEQSQKLQIQFQHLQANETLQNSTLSRTATDLLQAKRQIFAQQQQLHDYQKKEEDFQEQISVLQERIRVFETEKDRKVENLNTKEVQEKQAVIDELNTRVLEEEKRTVELRKKVTTADELLGQLQEQVTEKDQEIKSLKLELVTSQQHERKCSEEIKELMRTVEELQKKNLKDSQLESGTVRRMEQETQRKLSHLQAELDEMYGKQIVQMKQELIKQHMSQIEELKSQHKREIENTFKSDASTTVSKEQVNLMNAAINELNVRLQDTHAQKEKLKGELGAVLGENSALQSQARDLLEEVRFLREQVQKARQTIAEQENRLSDARKSLSTVEDLKAEIVAASESRKELEVKHEAEITNYKIKLEMLEKEKNAVLDRMAESQEAELERLRTQLLFSHEEELSKLKEDLEVEHRINIEKLKDNLGIHYKQQIDGLQNEMNRKVESMQFETDNLITQQNQLILENSKLRDLQEHLVNSKSEEMNLQINELQKEIEILRQEEKEKGTLEQEVQELQLKTEQLEKQLKEKEDDLQEKCAQLDAENSLLKDEKKVLEDMLKMYTRSDQEERLIAVDPSSCRSEEDSGWQGQVERLRQEKEDLRQQCLHLNEEMEKQKNTFAFAEKNFEVNYQELQREYSCLLKIRDDLEDTQTKQALEYQSKLRALEEELRSQRGSPAAPEGRSSGFATDRAFPSESLEVGEVLEKDTTELMEKLEVTKREKLELSEKVSGLSEQLKQTHGTIDSLSEEVRALKQEKEQLLLRCGQLELLANPDGAENAAACPAQMSSYQAGLVMGMVGEAQGSVSKISEDLAEESKPMIEDKIPFKESGREQLLLSTRTKKPLCAAVEPRESEKLRQELHALRAEQDDLRLQMEAQRICLFVVYSTHADQVRAYMEKEREEALCSLKDELVSAQQKKMEELHKIHQCQLQNVKIQETGDEPLQVLIERLQKAVSEKCFHISKTLNNVFDECYTPLKCEMNREEKENSGVYTSQNQSPELQEYRYEVQDFQENMQILLGKVTEECSKLLVLQTRVSKIHEQQTDGVTLEFAEENGTEEEAGLLSGHPRSALQSTDVSHESKLSSLPASEKSREHERQVQELQSLMAAGQLQLKETEANCRAEIQCLQKRLQAVSEATVQPSLSVDAVVFKGSGAQKPGHCENCPREHVDGTAEFSDGFEVKQETNMVKLMEKQYQERLEEEIAKVIVSMSIAFAQQTELSRLSEGKENAIQSEQAHALCSQNDITAQCQVGLQTLEATDKNFKEEFKPLSKELGEYSKAVPLSSHDNPDDVLESEEHGLTISEEIFSKDETFIVRKSIHDEVLVSNMDASRQLVLNEQLEDMRQELVRQYEEHQQATEMLRQAHMQQMERQREDQEQLQEEIRRLNEQLTQKSSIDTEHVVSERERVLLEELEALKQLSLAGRKELCSELRDSSVQTQDGNDDQEVEEQTLKDKTLERKPEDVPLDINLSNERFALKKANNRLLKILLDVVTTTSAAEETIGRHVLGILDRSSKGQPATSLLWRSEAEASATTCVQEECARAMDGSIPSYPGTAIATHDSIWSKVTEEGAELSQRLARSGFAGPVIDPENEELTLNISSRLQAAVGKLLEAISETNSQLEHAKVTQTELMRETFRQKQEAAESLHCLEELRERLQEESRAREQLAVELNKAESVIDGYSDEKTLFERQIQEKTDIIEHLEQELLCMNNRLQELESDQRRMEEERELLSRQREAMRAEAGPVEQQFLQETEKLMKEKLEVQCQADKVRGDLQKQVKALEIDVEEQVSRFIELEQEKNAELTDLRQQSQALEKQLEKMRKFLDEQAIDREHERDVFQQEIQKLEHQLKAVPRFQPVSEHQTREVEQLTNHLKEKTDKCSELLLSKEQLQRDVQERNEEIEKLECRVRELEQALLAAADPFPKVEDQKRSGALEVEPELSLEVQLQAERDATDRKQKEITNLEEQLEQFREELENKNEEVQELLMQLEIQKKESTTRLQELQQENRVFKDEIEKLGFAMKESGSVSTRDQPVLFGKFAQLIQEKEMEIDRLNEQFIKLQQQLELTAGNKIIEEQKEQIQALETKMECLMSDQEHVKKQREAEIEQLNGVIEKLQQELVTIEQKREDAKTLPEDEESFKHQLDKVTVEKLALEQQVDTTNQEMTYMKNVLKEINFKMDQITQSLCNLNKECASNTPKESVHMTVHELDSDKLQSEDTPAQDASKPLENQTSLTCLQESAEDSRILEIKSLPLERSVSTKDFELTQCHKQIETIQEHEQSEIERLQKKITDLQTVLEKLAAALVNQVHTEAAQENVQFCQEKQTVSSASERTAAQNVNYLTEKSMETDVPTLAVRLAELESQVAEVHSGLMAENHEEIAEKNASETEKRVVALQKLLEEAKKRLREEGERSPRDGETTAVLTHASGDSGFSGRLEALEAESVATSELASYKQRAEELEEDLLVKESYITSLQKDLGQVKDQLTEAKEKLSHFLEKENRTGEQESRKFPTAEPPSVEVGGCSGPTEITGKVSSSSQTPQILVRNAGIQIDLQIACAQEEVRDTINQFTKKMEHIQELHAAEILDMESRHISETESLKKEHSVAIQLLTKECETLKEMTQRLRCKEGSSIPELADSVAYQSREVYSSDSESDWGPSQGFDTALEGREEGETSADLFPKKIKGLMKAVHSEGMQVLSLSNPFCDDGEDHSFQQLSESWLKERQAYLNTISSLKDLISKMQVQRETEVCDSCQSHDSFSDWRGELLLACQRVFVKERSVLLATFQTELMTLSSRDADGLFNSLEQRIQEQGIEYQTAMDCLQKADRRSLLAEIEDLRAQINGRKMTLEREEESEKGSQELRDCSMQQKQSHVLELQLELSSLRDRAAELQEQLSSEKMVVAELKSELAQAKLELGTTLKAQHKRLKELEAFRLEIKEKTDEVHFLSDTLAREQKKSLELQWALEKEKAKSGHHEEWEKEELEDLKFSLEDQKQRNTQLNLLLEQQKQLLNESQQKIESQKMLHDAQLSEEQGRNLGLQALLESEQVRVQEMKSTLDKERELYAQLQSRDDGGQPPPALPSEDLLKELQKQLEEKHSRIVELLSETEKYKLDSLQTRQQMEKDRQVHQKTLQTEQEANTQGQKKMQELQCKVEELQRQLQEKRQQVYRLDLEGKRLQGIMQEFQKQELEPEEKWASRGLVHQNLNEPATWSFTDDRTRNWVLQQKMGETKDTNFTKLIEINGGELDHNHDLEMVRQTLQHVASNLQHVAQKACSRLQFETASDDAFIWIRENIDGIILQLQKLTGQPGDEHSLGPPSSSCGSLTESLMRQNTELTRLINQLTEEKNTLRSIVIKLEELNRCYWHTGAGRDCCSRFSFIDPADIEAIIASEKEVWNREKLSLQKALKKAEAKVYKLKAELRNDALLRNLSPDSEHAALQKIYNKYLRASSFRKALIYQKKYLLLLLGGFQECEDVTLGVLARMGGHLALKDPKTITSHPKGFTRFRSAVRVSIAISRMKFLVRRWQQVTSASSININRDGFGLSPGIEKIDPFSHSPGGLELYGEPRHATYRSRFDLDYPRSPLPLQNRYPGTPGDLNSISMASSQLHQYNPDKSLTDYVTRLEALKRRLGAIQSGSTTQFHFGMRR
>61156_0:0041c5_{"pub_og_id":"158920at33208","og_name":"A-kinase_anchor_protein_9","level_taxid":33208,"organism_taxid":"61156_0","organism_name":"Arvicanthis_niloticus","pub_gene_id":"Pcnt","description":"pericentrin"}
MEMEDEQEQRRRKVEAGRAKLANFRQRKTKGDCPNSKKKTAKRKGSAVHASVQEEGSVAAPNSELAQGGAVFESQSGSNILEGAGEASAAQEQQDCELDVTDLQGQQQPQLQPPQTAHSLELEALRLSLSNMHTAQLELTQANLQKEKETALTELREMLNGRRAQELALLQSRQQCELELMREQHAREKEAMALRSGQETAELKEKLRSEMEKNEKNIQMIETLKQDWESERELCLENLRKELSAKHQSEMEGLQNQFQKELSEQKAELEKIFQAKQEAEVSLKNLEAQHQAAIKKLQEDLQSEHCQYLQDLELKFREKERAKELELETLQASYEDLKAQSQEEIRHLWSQLESMKTNREEMNGSWEPLLAQASHLEELEHLRSDFAQQQQQERAQHESELEHLRVYFEKRLKDAEKTYQEDLTVFQQRLQEAREDSLESAEISSSCIFPEETSGRERKEPPDPLDRQLEQPKVQDSLVEAYQVKLSTAEEKIQQMKHEFQKKEAEWELSQEDLKREAEERLASMFLELREKAESEKLSIINRFEVRESSMRHLQDQQAAQILDLEKSLMEQQGHLKQLEQELTRDEVLLCSQCGKEAPVAQDEKNVTLLREKEDCALQLLMAQNRFLEERKEIMAKFAKEQDAFLRDAQEKHSQELQLLQQGHQQQLLALRTELETKHCSELREQLASLESRQQALLETHVAELQVKHDAEISALEKRHLSNLDELESCYMADVQTIRDEHKRALELLRVELEEQLQKKDSCHREILTQELEKLKLKHAAELQSVRDSLRVNLSAQHTENRKGPATDVQGAHQDRAMALHSDGHLLEEDGDAALGSVGAEGLLHQAVSQELGDAHTAEMQRSQAELAKPQELQASQDQATQVLDKVFLLNRELEECRLELEQLQQRRERENQEGATLICMLRADVERAQSEGKALRDALRRLLDLFGETLKAAVTLKSRISERAGLLLDHEDATDISDARLAAAALGNMWSDEGLLEIDRTLPEGAETSSVCEISSHVCESFFMSPENTLDCEQPIRRVYQSLSTAVEGLLETALDSSKQLEETRRLHHCVEKEFRHRNEEMAQAVQKQQELLEHLREESAAKDGLALQLHTAEGLLEGFKVEKADLQEALDKKEESEQQLVLELEGLRRQLQQATRELLTLKEENSVLWNQKETFTNEAKEREAALQKEVESLTRDQWESRKQSEKDRATLLSQMRVLESELEDQVVQHRGCAQLAEEVATLKQQLATLDKHLRSQRQFMDEQAAEREHEREEFQQEIQRLEGQLCQAARPQPPGSRDSQCAPLDEVELLQEKLREKLDGFNELAIKKDFADQQLLIREEEIKRLEETNASIQRQMAQLQEELEKQKKSMEELKERETLKQECMGDLLLTPVSRSRLDEAGRPMLSQGGISRGLEAHPEVAERALLQHENEVVRSRNSEIEELRAIIENLQENQRQLQKDKAEETEQLHEVIEKLQSELSLMGPKVHEISDPQAGSLYDELPCLQVAGLGGQALRSELQAAQAAKEVFGQLLADQAHGHSQALEALQQRLQDAEEVAARHLAELEHCVALREAEVEAMASQIQEFEATLKAKEAVIVQRDLEIGAMNKWKVSHSLELEATLLSLAHFCHALEQQQALATPDEPPQLRQLQVQCARLCQQLQVLYRRFLKFQMELGQHQLQGASVGCASPCAEAQAKHDVELEPDIVSSGLALAPRSPATQAEDEQPEDGHLGNASLIAQVRQLQEKLDQQVHSMAFRDTSIETSKLQQPKLLENGSSNYCHNGEESKPSPPDAVLNTDKATWDVTDVIKNQDLLVQIERPDFPTQEKLTSPGGPFSSRAGVYSNSLLPQETEPQKDPVRALELSSWSSPEVLRKDPSLEPQHSLPLTPGVGTVSLQSVDMSPDWTDPLLQADVSGLLCYPGRSATGQAPLWAVTPSAEKHHVERTATEKDVEDFIVTSFDSQESLTSPSHELARRSDGSGKSDGPDIAMMLTLGSEGSETPTTDVVAATVPFSRRFVQSPGAMKEKEVHAKQMKALLQMVFDESHQILALSESQDPSSALSKGEPRDPLDGFPRDRQALSEVTTDRGEKESLETHLTWSEELLRVIQEVFAREQENAELQPRPYGSDLGNYNSLVKRLEKVIQEQGYLQKVQEHLCLPDRSSLLAEIQALRAQLRMTHLQNQEKLQQLCAALTSTEARGSQREHQLRRQVELLAYKVEQEKCIASDLQKTLSKEQETASDVRKRLMVEQSAVQDLKSELHACKQENTSLLESLDKVQQEVLRLRAVLDGKENELKVVLEELESERGKGQALQAQQEEQQLRYLQREGQSSRALEELKISLEKQLAQNNQLCVALKHERAAKDNLQKELQIEASRCEALLAQEKGQLSELQKSLEAERNRSLELSEALQHERLLTEQLSRNTQEARARQETQVQHALLRKLKAEKARALELEAMLEKVQKQAAHTQQQLESQAQERCVELRREKEVSGNLRSAVDALRTHKQELGCCLEREREKAAWLQAELEQLSARVKEQEARKDARRMERRSSRADLDKRKWQRDKETLRELEIQRQRDEHKIEQLQRMVRELRCKEEVPGGSGPCRGSPCLGSVERGQFQEQQQELEKIRQQLLCAAGLLTSFTNHTVDRTIKDWTSSNEKAVSSLMRTLEELKSELSMPTSFQKKMAAELQVQLMNELLSDNDALTKAVDMAHREKAELCRTVSRLEKTLKHHTQKGCILNRQSKSSLKQDGADLQSSPRYSDPECRAQTTSGETNTCNIKMEKLYLHYLRAESFRKALIYQKKYLLLLIGGFQDSEQETLSMIAHLGVFPSKADKKITTSRPFTKFRTAVRVVIAVLRLRFLVKKWQEVDRKGALIHSKSTRHGHRTCQRQHSPSGTRASLPTRDTSSGHTKDSRHSPRSVAAVSLGKERSTSTPSSRLERSLTPSQDPEQSLTEYIHRLEMIQQRLGGLPPDSTQKPCHQKIKQ
>81572_0:0000c9_{"pub_og_id":"158920at33208","og_name":"A-kinase_anchor_protein_9","level_taxid":33208,"organism_taxid":"81572_0","organism_name":"Hylobates_moloch","pub_gene_id":"AKAP9","description":"A-kinase_anchor_protein_9_isoform_X1"}
MEDEERQKKLEAGKAKLAQFRQRKAQSDGQNPPKKQKKKRKTSSSKHDVSAHHDLNIDQSQCDEMYINSSQRVESTVTPESTIMRTLHSGEISSREQVFSVELESEISTTADDYSSEVNGCSFVMRTGKPTNLLREEEFGVDDSYSEQGAQYSPTHLEMMESELAGKQHEIEELNRELEEMRVTYGTEGLQQLQEFEAAIKQRDGIITQLTANLQQARREKDETMREFLELTEQSQKLQIQFQQLQASETLRNSTHSSTAADLLQAKQQILTHQQQLEEQDHLLEDYQKKKEDFTMQISFLQEKIKVYEMEQDKKVENSNKEEIQEKEAIIEELNTKIIEEEKKALELKDKLTTADKLLGELQEQVVQKNQEIKNMKLELTNSKQKERQSSEEIKQLMGTVEELQKRNHKDSQFETDTVQRMEQETQRKLEQLRAELDEMYGQQIVQMKQELIRQHMAQMEELKTQHKGEMENALRSYPNITVNEDQIKLMNVAINELNIKLQDTNSQKEKLKEELGLILEEKCALHRRLEDLVEELSFSREQIQRARQTIAEQESKLNEAHKSLSTVEDLKAEIVSASESRKELELKHEAEVTNYKIKLEMLEKEKNAVLDRMAESQEAELERLRTQLLFSHEEELSKLKEDLEIEHRINIEKLKDNLGIHYKQQIDGLQNEMSQKIETMQFEKDNLITKQNQLILEISKLKDLQQSLVNSKSEEMTLQINELQKEIEILRQEEKEKGTLEQEVQELQLKTELLEKQMKEKENNLQEKFAQLEAENSILKDEKKALEDMLKIHTPVSQEERLIFIDSIKSKSKNSVWEKEIEILTEENEDLKQQCIQLNEEIEKQRNTFSFAEKNFEVNYQELQEEYACLLKVKDDLEDSKNKQELEYKSKLKALNEELHLQRINPTTVKMKSSVFDEDKTFVAETLEMGEVVEKDTTELMEKLEVTKREKLELSQRLSDLSEQLKQKHGEISFLNEEVKSLKQEKEQVSLRCRELEIIINHNRAENVQSCDTQVSSLLDGVVTMTSRDAEGSISKVNKSFGEESKIMVEDKVSFENMTIGKESKREQLILDHLPSVTKESSLRATQPSENYKLQKELNVLKSEQNDLRLQMEAQRICLSLVYSTHMDQVREYMENEKDKALCSLKEELISAQEEKIKELQKIHQLELQTMKTQETGDEGKPLHLLIGKLRKAVSEECSYFLQTLCSVLSQYTPALKCEVNAEDRENSGDYTSENEDPELQDYRYEVQDFQENMHTLLNKVTEEYNKLLVLQTRLSKIWGQQTDGMKLEFGEENVPKEEIEFLSIHSQMTNLEDIDVNHKSKLSSLQDLEKTKQLEEQVQELESLISSLQQQLKETEQNYEAEIHCLQKRLQAVSESTVPPSLPVDSVVITESDAQRTMYPGSCVKKNIDGTIEFSGEFGVKEETNTIKLLEKQYQEQLEEEVAKVIVSMSIAFAQQTELSRISGGKENTTSSKQAHAVCQQEQQHYFNEMKLSQDQIGFQTFETVDVKFKEEFKPLSKELGEHGKEILLSNNDPHDIPESKDCVLTISEEMFSKDKTFIVRQSIHDEISVSSMDASRQLMLNEEQLEDMRQELVRQYQEHQQATELLRQAHMRQMERQREDQEQLQEEIKRLNRQLAQRSSIDNENLVSERERVLLEELEALKQLSLAGREKLCCELRNSSTQTQNGNENQGEVEEQTYKEKELDRKPEDVPPEILSNESLHGGIWPLRFWLPHWIISMECSQYGTQTRKTVYALQKANNRLLKILLEVVKTTAAVEETIGRHVLGILDRSGKSQSSASLIWRSEAEASVKSCVHEEHTRVTDESIPSYSGSDMPRNDINMWSKVTEEGTELSQRLVRSGFAGTEIDPENEELMLNISSRLQAAVEKLLEAISETSSQLEHAKVTQTELMRESFRQKQEATESLKCQEELRERLHEESRAREQLAVELSKAEGVIDGYADEKTLFERQIQEKTDTIDRLEQELLCASNRLQELEAEQQQIQEERELLSRQKEAMKAEAGPVEQQLLQETEKLMKEKLEVQCQAEKVRDDLQKQVKALEIDVEEQVSRFIELEQEKNTELMDLRQQNQALEKQLEKMRKFLDEQAIDREHERDVFQQEIQKLEQQLKVVPRFQPISEHQTREVEQLANHLKEKTDKCSELLLSKEQLQRDIQERNEEIEKLEFRVRELEQALLVSADTFQKVEDRKHFGAVEAKPELSLEVQLQAERDAIDRKEKEITNLEEQLEQFREELENKNEEVQQLHMQLEIQKKESTTRLQELEQENKLFKDDMEKLGLAIKESDAMSTQDQHVLFGKFAQIIQEKEVEIDQLNEQIMKLQQQLKITTDNKVIEEKNELIRDLETQIECLMSDQECVKRNREEEIEQLNEVIEKLQQELANIGQKTSMDAHSLPEEADSLKHQLDMVIAEKLALEQQVETTNEEMTFTKNVLKETNFKMNQLTEELFSLKRERESMEKIQSIPEKSVNVAIDDLSKDKPELEVVLKEDALKSLENQTYFKSFEENGKGSIINLETRLLQLENTVSAKDLELTQCYKQIKDMQEQGQSEIEMLQRKIVNLQKILEEKVAAALVSQIQLEAVQEYAKFRQDNQTISSEPERTNIQNLNQLREDESGSNISALTLRISELESQVVDMHTSLILEKEQVEIAEKNVLEKERKLLELQKLLEGNEEKQGEKEKKRSPQDVEVLKTTTELFHSNEESGFFNELEALRAESVATKAEVASYKEKAEKLQEELLVKETNMTSLQKDLSQVRDHLAEAKEKLSILEKEDKTEVQESKKACMFEPLPIKLSKSIASQTDGTLKINSSNQTPQILVKNAGIQINLQSECSSEEVTEIISQFTEKIEKMQELHAAEILDMESRHISETETLKREHYVAVQLLKEECGTLKAVIQCLRSKEGSSVPELAHSDAYQTREICSSDSGSDWGQGIYLTHSQGFGIASEGRGEESESATDSFPKKIKGLLRAVHNEGMQVLSLTESPYSDGEDHSIQQISESWLEERKAYIDTISSLKDLITKMQLQREAEVYDSSQSHESFSDWRGELLLALQQVFLEERSVLLAAFRTELTALGTTDAVGLLNCLEQRIQEQGVEYQAAMECLQKADRRSLLSEIQALHAQMNGRKITLKREQESEKPSQELLEYNIQQKQSQMLELQVELSSMKDRATELQEQLSSEKMMVAELKSELAQTKLELETTLKAQHKHLKELEAFRLEVKDKTDEVHLLNDTLASEQKKSRELQWALEKEKAKLGRSEERDKEELEDLKFSLESQKQRNLQLNLLLEQQKQLLNESQQKIESQRMLYDAQLSEEQGRNLELQVLLESEKVRILEMSSTLDRERELHAQLQSSDGTGQSRPPLPSEDLLKELQKQLEEKHSRIVELLNETEKYKLDSLQTRQQMEKDRQVHRKTLQTEQEANTEGQKKMHELQSKVEDLQRQLEEKRQQVYKLDLEGQRLQGIMQEFQKQELEREEKRESRRILYQNLNEPTTWSLTSDRTRNWVLQQKIEGETKESNYAKLIEMNGGGTGCNHELEMIRQKLQCVASKLQILAQKASKRLQFETADDEDFIWVQENIDEIILQLQKLTGQQGEEPSLVSPSTSCGSLTERLLRQNAELTGHISQLTEEKNDLRNMVMKLEEQIRWYRQTGAGRDNSSRFSLNGSANIEAIIASEKEVWNREKLALQKSLKRAEAEVYKLKAELRNDSLLQTLSPDSEHVTLKRIYGKYLRAESFRKALIYQKKYLLLLLGGFQECEDATLALLARMGGQPAFTDLEVITNRPKGFTRFRSAVRVSIAISRMKFLVRRWHRVTGSGSININRDGFGLNQGTEKTDSFYHSSGGLELYGEPRHTTYRSRSDLDYIRSPLPFQNRYPGTPADFNPGSLACSQLQNYDPDRALTDYITRLEALQRRLGTVQSGSTTQFHAGMRR
>81572_0:003954_{"pub_og_id":"158920at33208","og_name":"A-kinase_anchor_protein_9","level_taxid":33208,"organism_taxid":"81572_0","organism_name":"Hylobates_moloch","pub_gene_id":"PCNT","description":"pericentrin_isoform_X1"}
MEVQQEQRRRKVEAGRAKLAHFRQRKTKGDSSHSEKKTAKRKGSAVNAPVQEESSVAKEDSALRGGGDICKSTSCDDTPDGAGGAFAAQLEDRDGEKREDLEQLQQKQVNDHSPEQRGIFTISDHPPEQRGIFTISDHPPEQRGMFTISDQQPEQCGMFTMSDDRSEQRGIFTISDHQPEQRGMFTMSDDRPERRGIFTISDHHPEQRGMFTVGDQQPEQQPEQRGMFTIGDQQPEQCGMFTVSDDRPEQRGIFAISDHQPDQCGIFTMSDDRPEQRGMFTVSDHHPEQREIITKECEQECELAITDLESGREDEAGLQQSQAVHGLELEALRLSLSNMHTAQLELTQANLQKEKETALTELREMLNSRRAQELALLQSRQQHELELLREQHAREKEEVVLRCGQEAAELKERLQSEMEKNAQIVKTLKEDWESEKDLCLENLRKELSAKHQSEMEDLQNQFQKELAEQRAELEKIFQDKNQAEWALRNLESHHQAAIEKLREELQSEHGRCLEDLELKFKESEKEKQLELENLQASYEDLKAQSQEEIRRLWSQLDSARTSRQELSELHEQLLARASRVEDLEQLKQREKTQHESELEQLRIYFEKKLRDAEKTYQEDLTLLQQRLQGASEDALLDSVEVGLSCVGLEEKPEKGRKDHVDELKPERHKESLPCFQAELEESHRHQLEALESPLCIQHEGHVSDRCCAETLALEHGWRLEPSKGHSQELPWVHLQGVQDGDLEADTEVAARVLGLETEHKVKLSLLQTELKEEIELLKIENRNLYEKLQHETRLKEDLEKVKHNLIEDHQEELNNAKQKTELMKQEFQKKEMDWKVIKEELQQEAEEKLTLMLLELREKAESEKQTIINKFELREAEMRQLQDQQAAQILDLERSLTEQQGRLQQLEQDLTSDDALHCSQCGREPLTAQDGELAALHVKEDCALQLMLARSRFLEERKEITEKFSAEQDAFLQEAQEQHARELQLLQERHQQRLLSVTAELEARHQAALGELTASLESKHGALLAARVAELQTKHAADLSALETRHLSSLDSLESCYLSEFQTIREEHRRALELLRADFEEQLRKKDSLHQTILTQELEKLKRKHDGELQSVRDHLQTEASTELAGTVAHKLQGTHQGEFGSEKKTALHEKEETLQLQSVQAQPFHQEEKESLSLQLQKRNHQVRQLKDQVLSLSHEIEECRSELEVLQQRRERENREGTNLVSMLKADVDLSHSERGALQDALRRLLGLFGETLRAAITLRSRIGERVGLCLDDAGAGLAPSAAPALEETWSDVALPELDRTLSECAEMSSVAEISSHMRESFLMSPESVRECEQPIRRVFQSLSLAVDGLLEMVLDSSRQLEEARQIHSRFEKEFSFKNEETAQVVRKHQELLECLKEESTAKAELALELHKTQGTLEGFKVETADLKEALAGKEDSEHRLVLELESLRRQLQQAAQEQAALREECTHLWSRGEAAATDAKAREAALWKEVEDLTKEQSETRKQAEKDRSALLSQMKILESELEEQLSQHRGCAKQAEVVTALEQQVASLDKHLRNQRQFMDEQAAEREHEREEFQQEIQRLEGQLRQAAKAQPWGPRDSQQAPLDGEVELLQQELREKLDEFNELAIQKESADRQVLMQEEEIKRLEEMNINIRKKVAQLQEEVEKQKNVVKELEQDKEVLKKRQVSSLLLSSTLQSTPDADRCPEPPSGSPPEGPEAQLEVTQSPLLQCESEVLDLKAQLEKMKGDLESKNEEILHLNLKLDMQNSQTAISLRELQEENTSLKVIYTRSSEIEELKATIENLQENQKRLQKEKAEEIEQLHEVIEKLQHELSLMGPVVHEVSDSQAGSLQSELLCSQAGGPHGQALQGELEAALEAKKALSRLLADQERGHSQALEALQQRLQSAEEAAERQLAELEHSAALREAEVEGMASRIQEFEASLKAKEAMIAKRNLEIDALNQQKAAHSAELEAVLLALARIRRALEQQPLAAGAEPPELQRLRVQCARLSRQLQVLHQRFPRCQVELDRRQARRATAHTRVPGAHPQPRMDGGAKAQVTGDVEASHDAALEPVVPDPQGDLQPVLVTLKDAPLCKQEGVMSVLTVCQRQLQSELLLVKNEMRLSLEDGGKGREKVLEDCQLPKVDLIAQVKQLQEKLNRLLYSMTFQNVDAADTKSPWPLASAHLLESSWSDDSCDGEEPDTSPPVDTCDANTATGGVTDVIKNWDSLITDEMLESPIQEKSECQDRSLSSPTSVLGGSRHQSHTAEAGPRKSPVGMLDLSSWSSPEVLRKDWTLEPRPSLPVTPHSGALSLCSADTSLGDRADTSLPQTQGPGLLCSLGVSAAALALQWAESPPADDHHVQRTAVEKDVEDFITTSFDSQETLSSPPPGLEGKTDRSEKSDGLGFGARLSLRSGGPEARTAGPVTPAPISGRFQPLQEAMKEKEVHPKHVKALLQMVRDESHQILALSEGLAPPSCEPHPPRKEDEEVPTACPDWRGDLLQVVQEAFEKEQEMQGVGLQPRLSGSDLGGHRSLLERLEKIIREQGDLQEKSLEHLRLPDRSSLLSEIQALRAQLRMTHLQNQEKLQHLHTALTSAESRGSQQEHQLRRQVELLAYKVEQEKCIAGDLQKTLSEEQEKANGVQRLLAAEQIVVRDLKSDLCESRQKNERLSRSLCEAQQEVLQLRSMLSSKENELKAALQELESEQGKGRCLQSQLEEEQLRHLQREGQSAKALEELQASLETQRAQSSQLCVALKHEQTAKDNLQKELRIEHSRCEALLAQERSQLSELQKDLAAEKSRTLELSEALRHERLLTEQLSQRTQEACVHQDTQAHHALLRKLKEEKSRVVDLQAMLEKVQQQALRCQQQLETEAQKHCEALRREKEVSATLKSTVEALHTQKREPRCSLEREREKPVWLQAELEQSHPRLKEQEGRKAARRSAEARQSPAAAEQWRKWQRDKEKLRELELQRQRDLHKIKQLQQTVRDLESKDEVPGSRLHLGSARRAAGSDADHLREQQRELEAMRQQLLSAARLLTSFASQAVDRTVNDWTSSSEKAAMSLLHTLEELKSDLSRPTSSQKKMAAELQFQFVDILLKDNVSLTKALSTVTQEKLELSRAVSKLEKMLKHHLQKGCSPSRSERSAWKPDETAPQSSLRHPDPSRLPPAANEEAHTSNVKMEKLYLHYLRAESFRKALIYQKKYLLLLIGGFQDSEQETLSMIAHLGVFPSKAERKITSRPFTRFRTAVRVVIAILRLRFLVKKWQEVDRKGALTQGKAPRPGPRARRPQSPPRTRESPPTRDVPSGHTRDPARGHRPAAAASPHSGGRATPSPNSRLERSLTASQDQEHSLTEYIHHLEVIQQRLGGGLPDSTSKKSCHQMIQQ
>491861_0:001e0f_{"pub_og_id":"158920at33208","og_name":"A-kinase_anchor_protein_9","level_taxid":33208,"organism_taxid":"491861_0","organism_name":"Grammomys_surdaster","pub_gene_id":"Pcnt","description":"pericentrin_isoform_X1"}
MEMEDEQEQRRRKVEAGRAKLANFRQRKTKGDGPNSKKKTAKRKGSAVHASVQEEGSVAAPNSELPQGGAVFESESCSNILEGTGGASAAQEQQDCELDVTDLQGQQQPEPQPPQTAHSLELEALRLSLNNMHTAQLELMQANLQKEKETALTELREMLNGRRAQELALLQSRQQCELELMREQHGQETAELKEKLRSEIEKNEENARMIETLKQDWESERELCLENLRKELSAKHQSEMEGLQNQFQKELSEQKAELEKIFQAKQEAEVSLQNLEAQHQAAIKKLQEDLQSEHCQYLQDLDLKFREKERAKELELETLQASYEDLKAQSQEEIKHLWSQLESMKSSREELDGSWEPLLAQASHLEELEHLRSDFAQQQQQERAQHESELEHLRVYFEKRLKDAEKTYQEDLTVFQQRLQEAREDSLESAEISSSCIFPEETSGSERKEPPDPLDRQLEQPKVQDSLVEAYQVKLSTAEEKIQQMKQEFQRKEAEWELSQEDLKREAEERLASMFLELREKAESEKLSIINKFELRESSMRHLQDQQAAQISDLEKSLMEQQGHLRQLEQELARDEVLLCSQCGQEPPVAQDEKNTMLLREKEDCALQLLMAQNRFLEERKEIMEKFAKEQDAFLRDTQEKHSQELQLLQQGHQQQLLALRTELESKHRSELMEQLASLESRQQALLETHMAELQVKHDAEISALEKRHLSSLDELESCYMADVQTIRDEHKQALEVLRTELEEQLQKKDSCHREILTQELEKLKLKHTEELQFVRDGLRINTSAQHIENGRGPATGLPGAHQQDRAMALHSDGHLLEEDGEAALGSVGAEGLLHQAVSRELGDPHTAEMQRSQADMAKSQELQASQDQVTQVRDKVFLLNRELEECRLELEQLQQRRERENQEGATLICMLRADVDRAQSEGKALRDALRRLLDLFGETLKAAVTLKSRISERAGLLLDHEDAADTSDARLAAAALGNMWSDEGLLEIDRTLPEGAETSSVCEISSHVCESFFMSPESTLECEQPIRRVYQSLSTAVEGLLETALDSSKQLEEARQLHHCVEKEFRHRNEEMAQAMQKQQELLERLREESAAKDGLALELHTAEGLLEGFKVEKADLQEALDKKEESEQQLVLELEGLRRQLQQAARELLALKEENSVLWNQKETFTNEAKEREAALQKEVESLTRDQWESRKQSEKDRATLLSQMRVLESELEDQVVQHRGCAQLAEEVATLKQQLATLDKHLRSQRQFMDEQAAEREHEREEFQQEIQRLEGQLRQAARPQAPGSRDSQCAPLDEEVELLQEKLREKLDGFNELVIKKDFADQQLLIREEEIKRLEETNANIQRQMAQLQEELEKQKKSMEELKERETLKQEYMGDLLLTRSSLDEAGCPVLSQGSISRGPEAQPEVTEKMLLQHENEVVHSRNSEIEELKAIIENLQENQRQLQKDKAEETERLHEVIEKLQSELSLMGPKVHEVSDPQAGSLYDDEPPCLQAAGLGCQALRSELQEAQAAKEVFGQLLADQAHGHSQALEALQQRLQDAEEVAARHLAELEHCVALREAEVEAMASQIQEFEATLKAKEAVIAQRDSEIGAMNRWKVSHSLELEAILLALAHFRHALEQQALATPDEPPELRQLQVQCARLSQQLQVLYRRFLKFQMELGQHQPQGASAGCANPRAEAQAKHDVEPEQDIVSSELALAPCSPATQAKDVQLEDCYLGNTSLLAQVRQLQEKLDQQVHSMAFRDTNVETSKLQQPKLLENGSSNYCHNGEESKPPDDVLNIAKTTWDVSDAIKNQDLLVQIEMADFPTQEKLTSQGGPFSSQGSMHSNSVLPKEAEPQKDPVRALELSSWSSPEVLRKDPSLEPQHSLPLTPGVGTVSLHSVDISPDWTDPLLQADVSGLLCYPGKSATGQAPLWAVTPSAEKHHVEKTATEKDVEDFIVTSFDSQESLTSPSHELARRSDGSGKSDGPDIAMMLTLDSEGSETPTTDAVAAPVPFSRRFVQSPGAMKGKEVHAKQMKALLQMVFDESHQILALSESQDPSSALSKGEPRDPLDGFPRDRQALSEVTTDRGEKESLETHLTWSEELLRAIQEVFAREQENAELQPRPYGSDLGDYNSLVKRLEKVIQEQGELQKVQEHLCLPDRSSLLAEIQALRAQLRMTHLQNQEKLQQLCAALTSTEARGSQREHQLRRQVELLAYKVEQEKCIASDLQKTLSKEQETASDVRKRLMVEQSAVQDLKSELHACKQENTSLLESLDKVQQEVLRLRAVLDGKENELKVVLEELESERGKGQALQAQQEEQQLRYLQREGQSSRALEELKISLEKQLAQNNQLCVALKHERAAKDNLQKELQIEASRCEALLAQEKGQLSELQKSLEAERNRSLELSEALQHERLLTEQLSRNTQETRARQETQVQHALLRKLKAEKARALELEAMLEKVQKQAAHTQQQLESQAQERCVELRREKEVSGNLRSAVDTLRMHKQELGCCLEREREKAAWLQAELEQLSARVKEQEARKDARMMERRSSRADLDKRKWQRDKETLRELEIQRQRDEHKIEQLQRLVRELRCKEEVPGGNGPGRGSPCLGSLERGQFQEQQQELEKIRQQLLCAAGLLTSFTNHTVNRTIQDWTSSNEKAVSSLMRTLEELKSELSMPTSFQKKMAAELQVQLMNELLSDNDALTKAVGMASREKAELCRTVSRLEKTLKHHTQKGCILNRQSKSSLKQDGADLQSSLRHSDPEWHTQTTSGDTNTCNIKMEKLYLHYLRAESFRKALIYQKKYLLLLIGGFQDSEQETLSMIAHLGVFPSKADKKITTSRPFTKFRTAVRVVIAVLRLRFLVKKWQEVDRKGALIHSKSTRHGHRTSQRQHSPSGTRASLPTRDTSSGHTKDSRHSPRSVAAIPLGKERLTSTPSSRVERALTASQDPEHSLTEYIHRLEVIQQRLGGLPPDSTQKSCHQKIKQ
>491861_0:00265e_{"pub_og_id":"158920at33208","og_name":"A-kinase_anchor_protein_9","level_taxid":33208,"organism_taxid":"491861_0","organism_name":"Grammomys_surdaster","pub_gene_id":"Akap9","description":"A-kinase_anchor_protein_9"}
MEDEERQRKLAAGKAKLARFRQRKAQCDGDIPKKQKKKRTSSSKQDLSLHSDPQSHEICLESSQRVESAGNPDSSSAGITKHGQAFSAEPESEISTTADECSSEINGCNSVTKPGKPTDTFREEEFSIDDSYSEEGAQSSQTCLQMVESELAEKQHDTEELTPELEAMRTSFGTEGLKQLQEFEAAIKQRDGIITQLTANLQQARKEKDDTMIEFLELTEQSQKLQIQFQHLQANETLQNSTLSRTATDLLQAKRQIFTQQQQLQDYEKKEEDLQAQISVLQEKIRVFEMEKDRKVENLNTKEIQEKQAIIDELNTRVLEEEKKTAELKNKVTTADELLGQLQGQVTEKDQEIKSLKLELVNSQQNERKCSEEIKELMRTVEELQKRNLKDSQLETGTVQRMEQETQRKLSHLQAELDEMYGKQIVQMKQELIKQHMSQIEELKSQHKREIESTVKSDANTTVSKEQVNVMNAAINELNVRLQDTHAQKEKLKGELGVVLGENSALQSQSKDLLEEVRFLREQVQKARQTIAEQENRLSAARKSLSTVEDLKAEIVAASESRKELEVKHEAEVTNYKIKLEMLEKEKNAVLDRMAESQEAELERLRTQLLFSHEEELSKLKEDLEVEHRINIEKLKDNLGIHYKQQIDGLQNELNRKVESMQVETDNLITQQNQLILENSKLRDLQESLVNSKSEEMNLQINELQKEIEILRREEKEKGTLEQEVQELQLKTERLEKQLKEKEDDLQEKCAQLDAENSLLKDEKKVLEDMLKMYTPSDQEGRLIAVDPSSCKSEEDARWQKEAEMLRKENEDLKQQCLHLNEEMEKQKNTFAFAEKNFEVNYQELQREYSCLLKIRDDLEDTQTKQALEYESKLRALEEELRLPRGSPAVPEGRISGFSTDRAFPSEPLEVCEVVEKDTTELMEKLEITKREKLELSEKVSGLSEQLKQTHGTIDSLNAEVRALKQEKEQLLLKCGDLELLTNPDGPENAAVCPAQRRSYQPGLVMGMVTESQGSVSKISEALAEESNPMTEGKIPFKESGREQLLLSTRTKKPSSAAAEPCESEKLQQELHALRAEQDDLRLQMEAQRICLFVVYSTHADQVRAYMEKEREQALCSLKDELVSAQQKKIEELHRIHQGQLQNAKIQETGDEPLQVLVERLQKAVSEKCFHISKTLNNVFDECYTPLKCEMNIEEKENSGVYTSQNQSPELQEYSYEVQDFQENMQILLGKVTEECSKLLVLQTRLSKIHEQHTDHVTLEFDEENVAEEEAGLLSGRSQSVLQSTDVSHESKLSSLPASEKSRECERQIQELQSLVAAGQLQLKETEANYRAEIQCLQKRLQAVSEAMVQPSLSIDSVEFKGSGAQKPGYCESCLRERVDGTAEFSDGFEVKQETNMVKLMEKQYQERLEEEIAKVIVSMSIAFAQQTELSRLSEGKENAIQSEQAHALYSQNDITAQCQVGLQTLEATDKNFKEEFKPLSKELGEYSKAAPLSNQADLDDVLKSEEHGLTISEEIFSKDETFIVRKSIHDEVLVSNMDTSRQLILNEQLEDMRQELVRQYEEHQQATEMLRQAHMQQMERQREDQEQLQEEIRRLSEQLTQKSSIDTEHVVSERERVLLEELEALKQLSLAGRKELCCELRDSSVQTQDGNDNQEVEEQTLKDKTLERKPEDVSLDINLSNERYALKKANNRLLKILLDVVKTTSAAEETIGCHVLGILDRSSKGQPATSLLWRSEAEASTTTCVQEECARAMDESIPSYPGTAMATHDSIWSKVTEEGAELSQRLVRSGFAGPVIDPENEELMLNISSRLQAAVEKLLEAISETNSQLEHAKVTQTELMRESFRQKQEATESLHCLEELRERLQEESRAREQLAEELNKAESVIDGYSDEKTLFERQIQEKNDIIEHLEQELLCMNNRLQELESDQHRMEEERELLSRQREAMRAEAGPVEQQFLQETEKLMKEKLEVQCQAEKVRGDLQKQVKALEIDVEEQVSRFIELEQEKNAELIDLRQQSQALEKQLEKMRKFLDEQAIDREHERDVFQQEIQKLEHQLKAVPRLQPVSEHQTREVEQLTNHLKEKTDKCSELLLSKEQLQRDVQERNEEIEKLECRVRELEQALLATAEPFPKAEDQKRSGALEVEPELSLEVQLQAERDATDRKQKEITNLEEQLEQFREELENKNEEVQELLMQLEIQKKESTTRLQELQQENRLFKDEIEKLGFAMKESDSVSSRDQPMLFGKFAQLIQEKEIEIDRLNEQFIKLQQQLNLTADNKVIEEQKEQIRALEAKIECLMSDHEHVKKQSEAEIEQLGGVIEKLQQELVTNEQKREDAETLPEDEESFKHQLDKVTVEKLVLEQQIETTNQEMTYMKNVLKDINFKMDQITQSLYNLNKECASNKELPSVPKGHALMTLHALGSDKLQPEDAPAQDASKPLENHTSLTCLQESTKASRILDIKTLPLEGSVSTKDFELTQCHKQIETIQEQDQSEVEMLQKKITDLQTMLEKLAAALVSQVHTEAAQEYVQFCQEKQTVSSASDRTDAQNINCLTENNVETDVPTLAVRLAELESQVAEGHSGIVTEKHVEIVEKSASETEEKVVVLQKLLEEAKKRLEEEGERSPRDGETTVTLTHASGDNGFSGGLEALEAESVATSELTSYKKRAEKLEEDLLVKESYITSLQRDLGQVKDQLAEAKEKLSHLVEKENRTGEEESRRVPTPEPPSVDVGGCSGPTERTGKVSSSSQTPQILVRNAGIQMDLQSECSQEEVRDTISQFTKKMEHIQELHAAEILDMESRHISETESLKKEHSVAIQLLTKECETLKEMTQCLRCKEGSSIPELADSVAYQSREVYSSDSESDWGQGQGFDTSLEDREGGETSADLFPKKIKGLMKAVHSEGMQVLSLSNPLCDDGEDHSVQQLSESWLKERQAYLNTISSLKDLISKMQVQRETEVCDSCQSHDSFSDWRGELLRACQRVFVKERSVLLATFQTELTSLSTRDADGLLNSLEQRIQDQGIEYQTAMDCLQKADRRSLLAEIEDLRAQINGRKMILEREEESEKASQELLDCSMQQKQPHVLELQLELSSLRDRATELQEQLSSEKMVVAELKSELAQAKLELGTTLKAQHKRLKELEAFRSEIKEKTDEIHFLSDTLAREQKKSLELQWALEKEKAKSGHHEEWEKEELEDLKFSLEDQKQRNTQLNLLLEQQKQLLNESQQKIESQKMLHDAQLSEEQGRNLGLQALLESEQVRIQEMKSTLDKERELYAQLQNRDDGGQPPPALPSEDLLKELQKQLEEKHSRIVELLSETEKYKLDSLQTRQQMEKDRQVHQKTLQTEQEANTQGQKKMQELQCKVEELQRQLQEKRQQVYRLDLEGKRLQGIMQEFQKQELEPEEKRGSRGLVHHNLNEPATWNFTDDRTRNWVLQQKMGETKDTNFTKLTEINGGELDQNHDLEMVRQTLQHVASKLQHVAQKACSRLQFETASDDAFIWIQETIDGIILQLQKLTGQPSDEHSLGPPSSSCGSLTESLMRQNTELTRLINQLTEEKNTLRSIVLKLEELNRCYWHTGASRDCCSRFSFIDPADIEAIIASEKEVWNREKLSLQKALKKAEAKVYKLKAELRNDALLRNLSPDSEHAALQKIYNKYLRASSFRKALIYQKKYLLLLLGGFQECEDVTLGVLARMGGHLALKDPKTITSHPKGFTRFRSAVRVSIAISRMKFLVRRWQQVTSTSSININRDGFGLSPGIEKIDPFSHSPGGLELYGEPRHTTYRSRFDLDYPRSPLPLQNRYPGTPGDLNSISMASSQLHQYNPDKSLTDYVSRLEALKRRLGAIQSGSTTQFHFGMKR
>7137_0:001563_{"pub_og_id":"158920at33208","og_name":"A-kinase_anchor_protein_9","level_taxid":33208,"organism_taxid":"7137_0","organism_name":"Galleria_mellonella","pub_gene_id":"LOC113516272","description":"LOC113516272"}
MDDPQKLTSETTENKKVLPDVVHSQQIPALGSVASSDTQLSQIDTGQNIAGENRVHNVGDTTDTESISEHIPSNVDDSASDSLNVNKTHESQGLLKIETHPERVSGDNSLNIPATHTSNSENPSIQDPSRQSTSWPLDVNISDMHLLSEESPINLALSSDLSKDGGTQETKSHSLRTPGASEQNTPQESPRSDGYVDSLNEQEESSHKTDSSNKEKSVDNSDNSLEANEESLERNSSGSEEIIKLDIRGQGVPKFSLPTAKIIFGPPPEGSTMIGQNSDHIPMFPNLLSPFLVGAGDSIKVEEVFDFTEQQSKEPSPEKSLDLSLDKSLNASPEKSLESSPDKRSLSSDKVEQNDLLVEEVIVDNDMKEKGDRDEASMTPQHKSMPPEDMSLSTTDYKTLGEEYHEKLEHLEDALTRRDELIKELNVSLQRYVRERDELRHENEHLTNEVQNLQHIVGEMSNSEHDTVKGQLSDYVKYQSMVKDDSTKFYSALMSGGSSLQSSNGEKDMDREEITVNYSKSDLRSSGSSEDFQTGFESKLTTIINKFDHYIEENLRNKLRESMIQVLCDEIGKIRIESDTEMKELEAQIQQDKQAYTIETRRLRELLASVKAGNADIDALRQELSVKHEKEMENLRTYFEKKCTDMERRPKRSYSEEVWRGRECASPLSSLEAEAEAGAAAAGGDCARRRTRSAEFPSISFESTPLEQGLKQMCKKYEQQIEDLKTEHVAYVQDIQARHADTIATLDNQITKLKARILTSENADANVSLYQQDIDLELEKKRDAQLEQRIEEVRQEVIQQLQEQIQVLLSDPDAEVSSWPLELVALRDKIHGDAKAHHEKELSSLRDELSGGEGKWKQRRNHSFDQNRHLEEVTKERDGLKRVAVSLHRVVGQLVAYCACAEDELNRTVLAQLLHRLTDSDEPLADEESRPSTPNLSADLNTSSVVSRGKHVHFAPDLQSILCELEEDGVVDFLRQQRDLSADIRLELEHSLTRLRAEAQDLLELSSRIAAKGRNESKMLECSKVQITELVQDLDARRTACDNCELHKKTMEEAMAECLQRENLLRSDLEAAMVKIAHLMTVADGVHSTDLIAEGYGTGQAGVRSLGSRPRPPPPDTTSPPSPSSPASPSSPAASPATRLARDLDLLQRERDDLHQQIKRMSDSPVHKICCEKLEAANRQLRSTRQFVEEQATEREAERDEFAKRLAELRDENSRLTTRLQNNARILNEMQSLRSRSGSASLYHVEQLEAQTREMNQIINELEIKKAASDDELKATEEKVTLLRDIIGNLENQLEQKATHEAEILEQLEGMKKTIEERDGKMRSLLGELESLKSEKVDQSEVTCVHCEQEEDRYGELLEKVREQCRWLEEKIHRRTGQLERLHEVCSASCSEPSEDVSLRDQRHQLTPRSPEAGSPAAAAATGPGELQRVTEALAALCRAQDAALKRIADLEMQRNQLKDVAQEVRAERDVLQARMSEQALKISSLAARLQQQRNDAEALAHSAASQLSVQLHDALAQVQRLQDELEAKEKQMTRLKQSLEERDKLNDQHQTLYGNSCNPKDKVIILERELSAAQTRIAQLESLARSLESDKEQMQANIRDHQRALAEKEDQLQELLALKLDDENQRDEGTNEKSDVVEGKASARTLSDIVSISEFDEQDLQMRRAELKAQNLSLSGAPYASDTRDKSQLNRTLPPDLQRANMSSLNIEFIDHFDVQDNTPRADSLPAHLTSTQIKDMLNQYKRNVNETTMFGTIGFGESVKHSTAPNIPDNCSMYPNREINDTKDVSVEPKKINFSMEASNDNKTHEEEEFTSLRELGINLDIKQENFPDILSQLKHEIKKSKTELENCKSELKNAEEQLCEFPALKEEVEELKGLLENTMATMETDKKFYENQLENFSSNKKLLEQRLTELTQEVNEKSKDLHLLKEDILRRENMILELAKEKRNLTNKLAELEVKIDELQSRNKSLEKCESENHQLRENVTELQKLEQLVSEKNQQIDSLNQHLDRFDDLQRCLNDKTEELENLKESFEEKSTELYQLQDSIEALKCDLSKANEENEQLNSNNKELKLILTKLEKEQENASLKLQNSETELERMNSLNNELATKIDELKLLTDKLKDKETEIEILHEDINSFHEEIACLKEQLKMVSRSPSPKSKNGEEIKSPKTHASNDKKQLVKIRKQITLLQHELDFNKKELNDKAFELAKAKLDVTELTNNVSQANKQVSDKERANTELQQQVEGLQQQIQQLTADRRQMSEQLEIVMARMREESNVSELKAKLQEKVERCHELENEMQELKELLDRQSPPLEARLEARLEARLEARRSPTAELERALRDQLHYSHALDHRIMDQILSASSDEHEDIPRLALNTSKSSSSAPSASPSPSPSRAWRLRADNERLQLQLAALHARLHDKDALIAELNRVRDRLVQDWQTSKMRYEAERDNAARLQLLLDTHKETADSLQNQDSNMIEILKKRLESAMQSELELQQREQQQRARVAQLERQLLAAEHDEDSRHRLQHEMENNSQLKSEISLLKSKLEAERVRHADAQALVERGRVQAERERDQAARHCAALKADLADHKRLKHDAGVELIRAKELLQTQSSTISELERQLAAARRPATQVTHALTEIETHKTELAREIATLKKCLMDANSPEIASLRAERQQLQDKLQALQRELQQRAPPTDDRDQAIRYLHGRCLRLESCRKALVWQKRYLQRVIAGYTELENKLRLPSSRKVERSHGKKRFKCAATVIIIVVRMGFLVRRRQQARAAAAAALLQRPLATPTTHVTLATPTTHVTLATPATAGQSAADAATLQQRGVPAAARRLLKHELRLNLPSSPAVGEYTRRSPYSANTPRDEPFILSSPRGEVATAYLNKLDLVSRCLNRAMDASRDLP
>7108_0:0028f7_{"pub_og_id":"158920at33208","og_name":"A-kinase_anchor_protein_9","level_taxid":33208,"organism_taxid":"7108_0","organism_name":"Spodoptera_frugiperda","pub_gene_id":"118272101","description":"pericentrin-like_isoform_X1"}
MDDPHQIPPNTSEIKNILPDVVHSQQIPTVGSVTNDTETDIQPTETTEDNTISHDGQESKTESISEHIPSKLEYSTDSDHASRTQDLLKVEPEQEKATKNSSLNFPVPHSPVSDNPSTQDPSKVSLSLPLDVNAVSDIHLLSEESPVNLALSSDLSKDTHEKSQMSDQNVPLSKHDTPNLSPRSDNYLDSLNEQSSHKSDVSKHDSADVSDKIDSPEKVSSGSEEIIKLDIRGQGVPKFPFPSAKIIFGPPPEGGTVIDSNDEPIPVFPNLLSPFLVGGGDSLKVEEVFDDQGASKEPSPDKSLQLSLEKESLSSDKTLPLSAEQVSLSTDNSLQMSPDKQSLSSDKIEADLLVEEITVEDEMKEKVFDKPEESSMPKSMLPEETMSFSTMTDYKTICEEYHVKLVHLEDAITQRDELIEELTISLQRSVRERDDLRHENEHLTNEVQNLQHIVGERSHSEHDTVKAQLSDFIKYQSLLKDDSTKFYSAVMSGGSSLQSSNGEKDMDREEIVINYSKSDLRMSDASDEFQTGFEEKLTTIINKFDSYIEENLRNKLRESLIQVLCDEIGKIRIDNDTEIKELEAQLQSDKQAYTVETRRLRELLASVKAGNADIEALRQELDIKHEKEMENLRTYFEKKCSDMERRPQRSYSEEVWRDKACVSPCGSATSLDAPTDAAGDHVRRRTRSAQLTSLSLESTQLEQSLKHLSKKYEQQIDEMKAEHVAYVNELQATHREAIASLDEQITQLKAHIQTAENTETNVSLYQQDIDLELEKKMEVQLEARLDEVRDQVRQEVVNHLQEQLQVLLSDPDAEVSSWPLELVALRDKIHGETAKSQAEKECSSLRDELSVGEDKWKQRRNLSFDQNRQLEEVTRERDDLKRVAVSLHRVVGQLVAYCASAEDELNRTVLAQLLARLMPGENDTFIEEDSRPTTPNLSTELNQSLVSRSGKHVHFAPDLNAILTDLDEEGIVNFLQQQRDLSADIKKELESSLRRLRHEAHSLLDLSAKLAPRIRRDTGNMLESSIQITELVQELDSKQNCDNCELHRKNMEEAMAECLQRENLLRSDLEAAMIKIAQLMTSGDVIAEGYGTGPQPGSAPCRGRPAPVSSHSLDGSSSPRLQRLAHDLDSLQRERDDLMQQVKRMTDSPVHKICCEKLEAANRQLRSTRQFVEEQAAEREAERDDWARREADLRDEANRLSARLQNNARILNEMHGLRLAYCNCREHDAHVEQLEAQTREMNQIISELETRKTSTDNELKVSEEKVSLLRDIIANLEHQLEQKTTHENEILEQLEEMKNTIEERDSKMRTLLGELESLKSERVEHSDVVCVKCGQDEVKATELMERVKEQCQYLEEMVHRRTRKMERIHEVCSTSCSEPSEDVSLRDQRHRDLEVKSPDTEASPRAPSVCELAGVWECMQAHARAEDAVLKRVADLEMQRAQLKDIAQEVRAERDVLQARMSEQALKISSLSARLQQQRNDAEALSHQATSQLSVQLHDALAEVQRLKEELESKDKQLSRVKQSLEEREKLHDEHHSLYGNSCNPKDKVIILERELSTAQSRIAQLESLARSLEKDKEQLHTAIRDHQRALAEKEDQLQELLALKLDEDNQKEENGDVLEGKASARTLSDIVSISEFDEQDLQMRRAELKGHNTSITGAHVADTTKERTLNRTLPPELEKANMSSLNLEYIDHFDLPGFTPRADSLPAHLTSTQNKDLLKQYKRNVNETTMFGIEMKHAQIIQDNCSMYPNRDANDSKDLSVEPKKINFSLETTDNKTHNDFTSLGELGITLDVKQENFPDILTQLKHEIKKSRTELDNCKSELKNAEEQLCEFPALKEEVEELKGLLENTMATMEHDKKFYENQLDNFSSNKKLLEQRLGELTQEVNDKSKDLHLLKEDILRRENMILELAKEKRTLTNKMTELEVKIDELQSKNNALEKYENDKVNELQKLQQLVSEKNQQIDSLNQHLDRLDDLQRCLNDKTEELDNLKEAFEEKSNEVFNLQDTVDALHRDISKLNEDNDKLNTHNKDLKLKLTKLEKEQENASLKLQSNENELARVNSLNSELTAKIDELKLLTDKLKDKETEIEILHEDINAFHEEIASLKEQLKMVSRSPSPRNKSGDERKSLDRQASSDKKQLAKIRKQISLLQHELDFNKKELNDKAFELAKAKLDVTELRNNLSQANKQTSDKELDNAQLRQHADSLQRDIMQHVAEKEQLAERLQAVEDRMREESNVGELKNKLRQKVERCQELEVELENLRELVDRLRVSPPRSVPPQSGRALSARSPTAELERALRDQLDYSHTLDEDIMEQILSASSDEREDIPRLALNTSKSSSSIHSSSSDRLNRLRTENDKLTMQVNNLEARLKDKDALIAELNRVRDKLVQDWQTCKLRFEAERDNAGRLQLLLDTHKQTADSLQSQDSNMIQILKKRLEAAMQSELELQQREQDARARLAQLQRQALDPNDPRHAQLQHEMENNERLKGEVSLLKSKLEVERTRYTDMQAMLDHSRLQYERELNARNEQCAALKSELAEIKRLKHDAGVQLLRSKELINTQSTTIAELERKLASYNHRPVVDALTEIESTKSELSRELAALKRCLETASPRRTQTQAHTHTQTAPAHTATSSDDRDHAIRYLHGRCLRLESCRKALVWQKRYLQRVLAGYTEFEKKIGLPALRAPEVSRGKKRFKCIASVVVIVLRMGFLVRRRQHVRALSAHCILRGPAADPHSPSSQYGSGPSPAGRERAGAGGARPADTLARRGLRHDFRLNLPASPGLGDFVRRSPYTANSPQNDPFILSSPRGEVAAAYLNKLELVSRCLNHAMDASRDVP
>91739_0:0026aa_{"pub_og_id":"158920at33208","og_name":"A-kinase_anchor_protein_9","level_taxid":33208,"organism_taxid":"91739_0","organism_name":"Aricia_agestis","pub_gene_id":"121735697","description":"centromere-associated_protein_E-like_isoform_X1"}
MDEGYKNVQQTSETTNVLPDIVHAEQATVAKVASDDNRSNITKDQSEDENTGREADTVESKSESESISEHIAKGDSSISESEAHQSQQKSHTSYFSSQNVTNTEEPDSKNIELSHVTEHSEVQSQNVSDIQSGQPVHSIASPSLLETNQESWNVSDVHISEESPVVLASSDLSSRDITKPKSLSPKPDDTPILSPQSVYLDSLNEPEEDSQESPKNEEESLGKCSSGSEEIIKLDIRGQAAPKFQYEAAKIIFGPPPENSTIIGPGIEPIPIITNLLSPCFVTNESVQIQEVYNPPTEDVPDKSITPPSESSSKIEQDVLVEEILVQDITREDTERHEEMPKSFIPEENISYSTLSTDYKTICEEYNGKLMHLEEAIIERNKHIEDLKVSLQKTLHERDSLREENDHLTTELQNLQHIIGERPSSDHDTVKGQLSDFIKYQSMIKDDTKFYSALLSGSTSLQSSNGEKDMDREEITIDHSKSDIRTSTPEELESELEKKLISLLNTFEESIEDNIKNKLKESLMQFMINENIHANTESDTINKLEMQMKQEIHENMLKVSQLRELLTTVKAGSADIDKLREELNIKHEEDLNNLRKYYEQKCADVAKKEEGFSEDVDRSRSCASPEAGAGDARPFRSLTIELSNIVSPELEAAVRRYERQLEELKQEHVAYVSELQARQRETVLALEDQITQLKAHIQTSENTEPNEYPQDIDLELEKDAQLQDRDERVRKQTIQELGRKLEVLLSDPDAELSSWPLELVTLRDKIQPPTAPDTRPADEKECSAVREESPADGDRWRQRRNNSFDQNRQLEELTKERDELRATALMLQCAVSQLVAYCASAEDELNRTVLHNLLRHFAPDDSTFDDSRPSSPGLDVSRRVHFAPRLDDILATLDESAVAGYLRHQRDLGASIKAELELSLRRLRTEAHELLQLSDRLTTRPANDSKMIECSPVKITEMVEEYEKQKDCENCQYQKKCMGEAMEECMLREAALRAERDAAMLRLATLGDAPPPDSPPTSRGDVIEGYGVGAGEVGSAGGSRSLESARSPREQLAILTADRDDLRQQLESASAQLRSTRKFVEEQAAEREQEHEEWAASLEQLREENARLATRLSTNARIVAEITSLRGTQCELRTQSERVEQLENEMRKMNQIIADLEARKSKSDEEAKASEEQIAYLREVIDNLENKLEQKTSREAEVLKQLEEMKRTIDERDSKIRVQLGELDSLRSERAEQSDYICPRCTQDDDKYNELLNQVKEEAERVARWVCARRRRLERAHERVSPPTSDQTEDVSLRDRQDVPQSPEVESAGSSDEEADGAGGVLSVVWAALSGQARAADAALKRIADLEMQRTALKDMAQEVRAERDVLQARMSEQALRLSSLSARLQRQRADADALAHAASSALSVQLSDAHAEVQRLKEELESKDKQLARLKQGAEERDRCHDKHQPLYGNLCNPKDKVVILEKALSEAQSKIAELEEMAQALESEKEALEATVRDQQRAIADKEEQLNEIMALKLEEEEKERSEVIEAKASARTLSDIVSISEYDEDLQMRRAEVKNHSTSFTQPDKLALNKTLPPDAQPNMSSLHADFVDHFDFKDVTPHADSLPVYLTSTQNREVYKRSVNEMTAIGSAGKDSLKIPDNCSIYPNRDISDSKNISVEPKKINFSLEPSDNKTHDEEFPSLQELGITLDMKRENFPNILTQLKQEINKAKSELQMYKSQLKNAEEQLCEFPALKKEVEELKTLLDNTVAAMENDKKFYENQLESFSVNKKLLEQRLTELTREAGEKSKDLHLLKEDILRRENMILELAKEKRNLTSKIAALESRIEELQSKNVVYETYEIENKQMKEKMNDLNKLEQLVSEKNQQIDSLNQHLDRLDDLQRRLNDKNEELEQVKEALEEKTNELQQLQDSISELNRDIAKVIEENDQLSYQNNDLKQKLSKIEKEQENASLKLQKSDNEVERLNSLNNELTSRIDEMKQLNQCLKDKETEIEILHEDMDVYHNEIALLKEQLKMISRSPSPRTKVEDKMASDRQAASDKKQLVKIKKQISHLQHELDFNKKDLNDKAFELAKAKLDLTEMKANLSQATKAISEMDASNVELLQQADSLKVEINKLKAEKQQLSEQLAVVVARIREESNVTELKEKLKEKTERCQELEVQLMNARELVDSHRQLELDRHRELNRQTELHSHRELTDRQMELRSRSPTAELEQAVRAQLDYSHALDHQIVEHILSANSDDRDDIPRLALNSSRSSSVQSTSSERYARLRADSDKLQLQVNNLECRLQDKDALIAELNRVRDQLSSDLQCAALRYEAERDNSARLALLLDSQKESSAALHQQDSNVISLLQRRLESAMRSDERAPPLSPPRRAADDPRAEAEWSQLRSSISVLRAQLEAERRRCGELRAHLDTSRAHAERDGRARDAALAALRAELAELRRLKRESCEELARCRELLRARTLNDRQVDGSKTPRFEVESPELTRLKGRPTAEDKDQAIRFLQARCLLLESWRKALVWQKRYLQRSLAPYHEMEARVLPPATRSPIARFRTGAWCVVAALRLRFVAARRMRTRAHSTDALLRVQQCSSPLTPLSREVTSLRDVTSSRLRRDTLTFSPALGYGTSGDMPRSPLAVDSPHREPFLLNPVRGESTRKLCVSRCLTRAMESARDVP
>310752_0:001243_{"pub_og_id":"158920at33208","og_name":"A-kinase_anchor_protein_9","level_taxid":33208,"organism_taxid":"310752_0","organism_name":"Balaenoptera_acutorostrata_scammoni","pub_gene_id":"PCNT","description":"PCNT"}
MTYTVDVDLSYLVEVDGPGQVRAEGLCRGRPSRRAWELQTPGRSLPGGVNVPALRMPLGALCGPGVAFVIHLAHFRQRKTKGDCAHSKKTPAKRKGAAVDAPDQEESPVAAAEAGGLLGGRDVGQSTPCSDTPDGAGVPRLQEPGGEGTLQKLDGDGPEQPGVMTKELELEALRLSLSDMHAARLELTQAHLQREKEAALAELRAELAGRHAQERALLQSRARGELLGPSTSLPLSVYLWSSTQPGSWLSGILDCGALGARWPSVEWTGRGPPELKEKLQSEMEKNAQMIETLKQDWESERDLCLENLRRELSERHRSELENLQNQFKKELAEQKAELEKVFQDKNQAEFSLQTQEAQREVALGRLRADLHLEHCQYVEDQELKFKEKEKENQLELEDLRASYTELQAQSQEEIRRLGAQLESARSSRQELSELHKQLLARASHVEGLEHLKRDIERQRLQERARHESEPGQLRISCEEKSREAERGYQEDLTLLQQRLQDGKDGSPPEAVGLSACSEEASAEEGGDRLHQLGLQLEQHEESLGSHTQLEENHQRQLAAGKSSQEVQQEAGLAGTQVLEGEQHVGPSEEPGQELAWVPLLGAHSTALEVAAGDLGLETMHKAHLLLLPTELKEEIDLLKVENRNLHEKLQHEIRLKEDLEKVKCTLVEAHQEALKSAKEKIELMKRELGEREAEWKATSEDLRRGAEERLAQGLLDLREQAESEKLSLMHRFELREAEMRQLQDQQAAQILDLEGSLVEQQGRLRQLELGLSGDEPLQCSRCGRELGGGPVCAPQPQLAQSRFLEECREITEELSAEQDAFLREAREKHARELQLLQERHEQHVLSLTAELESRHQAEVDALRASLEREWWALSEARAAELQTKHAAEMSALESRHASRLDALESRYLSEVQTLRGLELRGLEEQLQGEDASHHVVLTRVSEKLRLRHGEEPPSAEGGLAAGVSTEHVEGVRASRPRGARQQGTLVPAELEEEKEKQRLCCQEEIELLKCQSEALLEQQVTQLKGEFESEKKAALHEKEAIHKLEREQAQSLYQKEKESLSLQLQEKNNQILQLKDQILSLSHEIEERHSELERLQQRRERENQEGTTLISMLKSDIDLSHGERSVAASASWAGLEEARQIHSRLEKEFSCKSEETAQVVRKHQELLEHLDAESAAKARLALALHTAEGIVEGFTEERAGLQEALGRKEASEQGLVAELEGLRQQLQCAARRQAELQEENSVLWSQKEALAVEAGEREAALRKEVESLTQEQSETKEQAEKDRSALLSQMRLLEAELEEQLSRQQACTRQAEELSALRQQMGSLDQHLRRQRQFMDAQAVEREREREDFQQEIRRLEEQLRQAPRPPGPRDCDLDGEIELLEEKLREKSDGLNELIIKKELADRQVLIQEEEIKRLQETNASTTRKLMQLQGELERQRKAARDLEQDKEALQEQQMSNLLLVSTLQSTLDEGKCLGSPAGNCPDDPEVQLEARHRALLQREDEVRLDLKEQLEKIKGDFVSENEEVLQLNLKSDVQDNSTAVCIREPQEENASLKVAYNRSSEIEELKSIIENLRENQERLQKDKAQEIEQLHEVIEKLQRELPLGGPAAPQAGDGRAASLQSELLGLPAEGAKACVELEGELRAALEAKEALSRLLAEQERGHGQALEALQQRLQAAEEVAVRQLAASGPRAALREAEVQALASQIREFEAALRAKEAKIAERELEIDALHRQKSAHSAELEAILAAVARFRCALEQQLLAASGEPPELQRLRAQCVRLGCQLQALNQRFLRCQKEPDERQAHGAHVAGSSRGRVSRGEEASCHEEVEQDVCGRRLAEAPHGHGGNPQSPVKEDPQLAKALPTLTRADLSQQDSVMSVLAVCQRQLESELLLVKKEMCLPAENGVSGAAKDKEKLLEDCQLWKVDLVDQVKQLQEKLNHLVRCMSFQNVRTEDFKFQQALESPHVLENNASDSSSNSEETDRSSPVDAFNVTWDLVDITGNQDSLIRNEVPDTPTGEQGALQDRSLCSQGSLYGSSRDLSHTQGTKPLKNVLRTMDLSSWSSPEVVRKDSISEQPPSLPLTPCSDALGQRSLDTSLWDGMSTQLLQADRMGLLCYPGESAAGTAPKWAGSPLAADGAPSTDHHAQRVPVEKDVEDFIITSLDSQEKSRSPPLGLEGKSDGKSDGAGFGETLSQGSGRPGAPTAGPAAPLSPRGFRRPLGAMKEKEVHPKQVKALLQMVCDESHHILALSEYHGPPSILSRGEPSTRLECLTMGGQGLLEAAPAPREHATPGPPKGEKEPSNVGLDWRGEFLQIVQEAFEKEREILRVELRPRPCGSGPGGCGSLLERLEKVVQEQGDLQEKSLEHLLLSDRSSLLSEIQALRAQLRMTHLQNQEKLQQLCVALTSAEARGSHQEHQLRRQVELLAYKVEQEKGIVNDLQKTLNEEQEKANDVRKLLVVEQNTVRDLKSELCECRQDNERLLKSLNEVQKEVLQLRSVLDGKEGELQAARQQLEGERAEERALQSRLEEERLQRLQRERQSARTLEELRASLEKQCAQSNQLCVALKHEQTAKDNLRKELQIEASRCEALLAQERGHLSELQRSLEAEQGRSRELSEALQHERLLTERLSRRPQHKQAHPALLQKLRGCEARVLELEVALEAARQRALEAEAHVPRQEVEREQEVSAAPRPPVETPPRARERLEQPGREDAGTAAQPRPSRADAEEWSRWQRDKETLRELELRRQRDAHKIQQLQRTVRELQAREAVRPCPEPDSEPERPREQQRGLEKVRQQLLCAAGLLTSFINQTVDRTISDWTSSNEKAVASLLHTLETLKSELGTTSSCRKKTTVELQVELVDVLLSRSRALSAVTRERAELCRAVSRLERTPRAPRAPPEGCARRRSDRSAWRQDRMVSPGSARHPDPALPAPEAGACNAKMEKLYLHYLRAESFRKALIYQKKYLLLLIGGFQDSEQETLSMIAHLGVFPSKADRKAVAARPFTKFRTAVRVVIAVLRLRFLVKKWQQVDCRGALAPGRAPRPGFLVPQRQQSPPDTHESPPTRDMSSSHARGPVPKASPRRRERSNPSENPRSERSLTASQDPEHSLTEYIHHLEMIQQRLGDVPPDSTSEKSCCQKSKQ
>310752_0:00443e_{"pub_og_id":"158920at33208","og_name":"A-kinase_anchor_protein_9","level_taxid":33208,"organism_taxid":"310752_0","organism_name":"Balaenoptera_acutorostrata_scammoni","pub_gene_id":"AKAP9","description":"AKAP9"}
MEDEERQKKLEAGKAKLAQFRQRKAQSDGQNPKKQKKKRKTSSSKHDMSAYHAVNIEQSQSDAMCTNSSQRPGSAVTPESTIMRALHSGEIVKHDQVFSVEPESEISTTADDYSSEVNGCSFVARTGKPTNLLREEEFGVDDSYSEHGAQYNQTHLEMMENELAGKQHEIEELNRELEEMRATCGTEGLKQLQEFEAAIKQRDGIITQLTANLQQARREKDETMREFLELTEQSQKLQIQFQHLQASETLRNSTHSSTAADLLQAKQQILTHQQQLEEQDHLLEDYHKKKEDFKMQISFLQEKIRAYEMEQDKKVESSNKEIQEKEAVIEELNTKIIEEEKKTLELKDKVTTADKLLEELQEQFVQKNQEIKNMKLELTNSKQKERQCSEEIKQLMGTVEELQKKNHKDSQFETDILQRMEQETQRKLEQLRAELDEMYGQQIVQMKQELIKQHMSQIDELKTRHKGEMENALRSCPNITVNEDQINLMNMAINELNIKLQDTNSQKEKLKEELGVISGEKSVLQRQLEDLFEELSFSRDQIQRARQTIAEQESKLSEAHKSLSTVKDLKAEIISASESRKELELKHEAEVTHYKIKLEMLEREKNAVLDRMAESQEAELERLRTQLLFSHEEELSKLKEDLEIEHRINIEKLKDNLSIHYKQQIDDLQNEMSQKIETMQFEKDNLITKQNQLILEISKLKDLQQSLVNSKSEEMTLQINELRKEIEILRQEEKEKGTLEQEVQELQLKTELLEKQMKEKEDDLQEKFAQLEAENSILKDEKKALEDMLKIYTPVNQEERLIFIDSVKSRSKDCSWQKEIEILTEENENLKKQCIQLTEEIEKQRNTFSFAEKNFEVNYQELQEDYACLLKVKTDLEDSKNKQEVEYKSKLKALSEELHHLQRINPTIVKIKSSVFDDDKTFTAEPLEIGEVVEKDTTELMEKLEVTEREKLELSERLSDLSEQLKQKHSEISFLREEVKSLKQEKEQVLLRCRELEIIINHNRTEDANVCAVHLSSLKDGVFTSRDSGGSVPKISKDFGEESKIMELNKIPFENMTLGKENKQEWFFDHLPSVTNESSLGTTEPGENDKLQQELSVLKSENNDLRLQMEAQRICLSLVYSTHVDQVREYMKKEKDKALCSLKQELISAQEDKIKELQKIHQLELQNIKTQETGDEVKPLQMLIGKLHRAVSEECSHFTQTFCSVLGEHYTPALKCEVNVEEKEKETSCVHTSENQELELQDYKYEVQDFQENVQTLLNKVTEEYNKLLVLQSRLSKIQGQQTGDVKLEFAEENLPKEETDFLSTHPQMTNFQDTDVCHKSKLSALQDTEKIKQLEGQVQELENLVSSLQQQLKETEENYGAEIHSLQERLQAVNEFTVQPSFSIDSMVITESDVQKTVYPGSCIKQNIDGATEFSGEFGVKQETNMVKLLEKQYQERLEEEVAKVIVSMSIAFAQQTELSRISGEKEDAPSSKQASALCQEEHYLNEMKLSQGQVGLQTLEATDKKFKEEFKPLSKELGEDGKEVLLSNKGNLDDILESKDRELTISEEMFSKDKTFMVRESLHDEILVSSMDASRQLMLNEEQLEDMRQELVRQYQEHQQATELLRQAHMRQMERQREDQEQLQEEIKRLNKQLAQRSSIDNENLVSERERVLLEELEALKQLSLAGREKLCCELRNSSTQTQNADENQGEVEEQTFKEKELDRKPEEVTPEILSNERYTLQKTNSRLLKILLEVVKTTAAVEETIGRHVLGILDRSSKGQSLTSLIWRSEAETPIKSCVHEEHTGDECKPSYSGSDIPRSDSSMWSKVTEEGTELSPQLMRSGFTGNEIDPENEELLLNISSRLQAAVEKLLEAISETSSQLEHAKVTQTELMRESFRQKQEVTESLKCQEELRERLHEECRAREQLAVELSKAEGVIDGYADEKTLFERQIQEKTDIIDRLEQELLCAGNRLQELEAEQQQIQEERELLSRQKEAMKAEAGPVEQQLLQETEKLMKEKLEVQCQAEKVRDDLQKQVKALEIDVEEQISRFIELEQEKNAELMDLRQQNQALEKQLEKMRKFLDEQAIDREHERDVFQQEIQKLEQQLKVVPRFQPISEHQTREVEQLTNHLKEKTDKCSELLLSKEQLQRDIQERNEEIEKLEFRVRELEQALLMSTDSFQKVEDRKQFGTVEAKAELSLEIQLQAERDAIDRKEKEITNLEEQLEQFREELENKNEEVQQLHMQLEIQKKESTTRLQELEQENKLFKDEMEKLGFAIKQADPISTQDQHVLFGKFAQIMQEKEVEIDQLNEQITKLQHQLEITTDNKVIEEKNELIRDLETQIECLMSDQERVKKNREEEIEQLNEVIEKLQQELANIEQKTSVVTNSLPEEADSLKHQLDIVIAEKLALEQQVETANEEMALTKSVLKETNLKMNQLTQELCSLKRECENTEEIHSIPERSVNMAVDDLSRHKPGLEVVLTEGARKPLEHPTYLKSFEENSKVSISSLETQVLQLESTVSAKDLELTQCHKRIKDLQEQGQSEKEALKKKMANLQNILEEKVAAALVSQVQLEAVKEYAKFCQDKQAVSPEPGGTNTQNLNQLTENEVESNVSALTLRISELESQVVEMQVETAEKNALEKETKLLELQKLLEDNEKKQGSKERKRSPLGDFEVLKTTTELIHTSEENEFFGRFETLTAESAATKEELANYKEKAEKLQEELLVKETNMAFLQKDLSQVRDQLKKAEEKLPHFLEKEDNTEVQENRKFCTLEPLPIKVGKSSASQTDGTLRVNSSNQTPQILVRNAGIQIDLRSECSSEEVTEVINQFTEKIEQMQELHAAEILDMESRHISETETLKRDHYVAVQLLTEECGTLKSVIQCLRSKEGSSVPELTHSDAYQTREICSSDSGSDWGQGIYLTQSQGFDIASEGRGEEGESSTDSFPKKIKGLLRAVHNEGMQVLSLTESPYSDGEDHPVQQASESWLEERRAYLSTISSLKDLITKMQVQRKAKVYDSSQSHESSSDWRGELLLALQQVFLKEHGVLLAAFQTELTALGTRDAVELLNCLEQRIQEQGIEYRAAMECLQKADRRSLLAEIQALHAQMNGKKMTLKREQENDQPSQELLEYNMQQKQSQMLEMQVELSSVKDRATELQEQLSSEKMVVAELKSELAQAKLELETTLKAQHKHLKELEAFRLEVKDKTDEVHLLNDTLASEQKKSRELQWALEKEKAKLGRSEERDKEELEDLKFSLEGQKQRNIQLNQLLEQQKQQLNESQQKIESQRVLHDAQLSEERGRNLELQVLLESEKVRIREMSSTLDRERELHAQLQSSDDSGQSRPSLPSEDLLKELQKQLEEKHSRIVELLNETEKYKLDSLQTRQQMEKDRQVHRKTLQTEQEANTEGQKKMHELQSKVEDLQRQLEEKRQQVYKLDLEGKRLQGIMQEFQKQELEREEKRESRRILYQNLNEPTTWSSTNDRTRNWVLQQKIEETKESSYPKMIEMNGGGTGYNHELEMIRQKLQRVASKLQHLAQKASNRLQFETADDEDFVWVQENIDGIVLQLQKLTGQPGEEPTLRSPSTSCGSLTERLLRQNTELTGHISQLTEEKNDLRNMVMKLEEQIRCYRQTGAGRDYSSRFSFSGGPNIEAIIASEKEVWNREKLTLQKSLKRAEAEVYKLKAELRNEALLQNLSPDSEHATVKRIYGKYLRAESFRKALIYQKKYLLLLLGGFQECEDATLALLARMGGHPAFTDLEVITNRPKGFTRFRSAVRVSMAISRMKFLVRRWHRVTSSGSININRDGFGLNPGAEKTDPFYHSSGGLELYGEPRHSTYRSRSDLDYPRSPLPFQNRYPGPPADLNPGSLACSQLQNYDPDRALTDYITRLEALQRRLGTVQSGSTQFHAGMRR
>10041_0:001117_{"pub_og_id":"158920at33208","og_name":"A-kinase_anchor_protein_9","level_taxid":33208,"organism_taxid":"10041_0","organism_name":"Peromyscus_leucopus","pub_gene_id":"Akap9","description":"A-kinase_anchor_protein_9_isoform_X1"}
MDEEDRQRKLEAGRAKLAQYRQRKARPDGQNPKKQKKKKISSLSINQQNDETSINSSQCVESAGNPDSTRMRALPSGQIENHDQVFAEHESEISTTADDSSSLEINGCCFVTETGESTDLLREEELGIDNSHSEQGAQSSQTCLKTMKDELAGEQQELEELTQQLEEMSGTEVLTRLQEFEAAVKQRDCIITQLIANLQQATKEKDETMKEFLELTEQSKKLQIQFQHLQASETLRSSTHSSTAAELLQAKQQLAAQQQQLEGQDHQLQDYQIKEEELKTQITLLQERIKVHEMEQDKNVENSTNEIREKQAIIEALNTRIIEEEKKTAALKNKVTTADKLVEDLKEQLTEKDQETKSFRLELASSREKEKQCSLEIQQLMGTVEELQKRNYKENLETGIVQRMEKETQRKLDQLQAELDEMYGKQIVQMKQELIKQHMSQLEDLRSQHKGEMENTLKSHADATVSEEQLKLMNVAMSELNIKLQDTLAQKEKLGEELCVVKGEKCALQSQFDDLSEESGFLREQIQRARQTIADQESKLSEVCKSLSTVEGLKAELAAASETTKELELKHDAEITNYKIKLEMLEKEKNAVLDRMAESQEAELERLRTQLLFSHEEELCKLKGDLEAAHRLNMEKLKDNLGIHHKQQIDGLQNEMSQKMETMQCEKDNLLTKQNQLLLEISELRGLQESRINSKSEEMTLQINELKKEIEILKQEEKEKGALEQEIQELQLKTELLKEQLKEKEEVLQEKCAQLEAENSILTDEKTALEDMLKSYTPTDQVERLSALKDHSWQEEVEILRKEKEDLIQQCSHLNKEIENQRNTFSFAEKNFEVNYQELQEEYACLLRVKDDLEDIQARQALEYEERIKALTQELLLQKGEHSDFTDDRAFVAEPLEVSEVVSEVVEKDTTELMEKLKVTEREKVELSEKLSVVSEQLKQTRDEVDSLSAEVRLLNQDKEQLLLRCRVLEVPTDPKGTENAAECPVPLSSSKAGLVTVTDSHHEGCGSQISEDLPEESKIMIEDKIPFKESGGEELILLTRTTEPAHGMVEPCENEKLQQELCVLKAKQDDLKLQMEAQRICLSLVYSTYADQVRHTMEKERDEALCSLKDQLVSAQEKEMDELHKMHQCQLQALQTQETGDDKEPLQVLIERLQKAVSEECHYISETLNNSLDEHHTPLKCEMNIEEKENSGVYSHSQRLNLQEYRYQVQDFQDTVQTLLSKVTDEYSKLVILQTQLSKVDGQQTDGMKLEFAEENVAKEEAKSLSVHSPANLQNTDVSHESKVSSLPEGEKSKDQGEHMQGLESLVSSVQQQPKEAEVHSAAEIQGLQGRLQTVCDATVQPSLCVDSVVFKESDVQETVDCGNCLNEYIASTTEFPGGFEGRKETNTVKLMEKQYQERLEEEIAKVIVSMSIAFAQQTELSRLSEVKENSIQSEQAPGLCWQEHPFNDITSQGQVGPHTATGIDKNAKEQFKPLSKELEEHRNEVSLSNGDDLDDDILKPKDHGLTISQDLFSRDETLVVRQCIHDEVSNMETSRQLEDMRQELVRQYEEHQQATELLRQAHMQQMERQREDQEQLQEEIQRLSMQLAQKSSISTENVSERERVLLEELEALKQLCLAGREELCCELHHSSTQTQDENDNQEVEEQTFKEKTLERKPEEATLDENLANERHALQKANNKLVKILLEVAKTTAAAEETIGCHVLGILDRSSKGQPAASLLWRSEADLSAKPGVQDASGRVTDESVPSYPGSAIPRTDSKWSQVTEKGAELSQQFGTSGLAGPEIDPENVELVLNVSSRLQTAVEKLLDAISETSSQLEHAKVTQTELMHESFRQKQEAAESLRCLEELHERLQEESRAREQLAVELNRAESIIDGYSDEKIVFEREIQEKTYIIDRLEQELLCASTRLQELEAEQQQMQEEQELLSRQKAAMRAVAGPLEQRPVDAAVDAAPGAEFLQETEKLMKEKLEVQCQAEKVHNELQKQVKILEIDVEEKTSKLIEMEQEKNVELTDLRQQNQALEKQLEKMRRFIDEQAVDREHERDVFQLEIQKLEQQLKVVPRLQPASEQQTREVEQLTTHLKEKTDKCSELLLCKEQLQRDVQERNEELEKLECRVRELEQALLVSINDQKQSGGVEAKPELSLEVQLQAERDAIDRKEREISNLEEQLEQFREELENKNEQVQELHMQLEIQRKESTTRLQELQQENKLFKDEMKKLEFALKESNPMFTHDQPMLFGKFAQIIQEKDTKIDQLNEQFIQLEQQLKLATDNKLKEQNITSLQRDSSKVNDQLTNDKEKLSHFLGKENRPGEQEIGKVIMSEPLPVDGCFGLPKEGDSEVSSSNQLPQILKPPDQTELWGDCSPEDVTEIISQFTEKIEQTQEIHAAEILNMESRHISEAETLKREHHVAIQLLTEECHSLKKMTQCLKSKQVSSIPGLTYSNAHQTREICSSDSESDWGQGFDTASEGQEEGENSAATVPKVVKGLLRAVHTEGVQMLSIADLPDDDGENLSAQQASQSWLEERRAYLSTISSLKDLISKMQVQRQTEVCDQSQSQESLSDWRGELLLALQDVLLKELGILLAAFRTDLTSLGIRDVNGLLNCLERRIQEQGIEYQTAMECLQRADRRSLLAENEALRAQINGREMTLNKGQETGPSSQELPGCSVQQSCVLEMQGQLCAMKDRMTELQEQLSSEKMAVSELKSELSQTQLELDTTLKAQHEQLKELEAFRLQVKDKADEVHLLSDTLASEHKKSQELQCALATEKAKAGHCEERDKELKELRFTLEDQKQRNIQLDALLGQQRQLLNELQQKIESQRMLHNAQLAEEQGRNLELQVLLESEKGRIQEMKDTLDKERELHGQLQSSGDGGQPRPVCPPKELLQELQQQLEEKQKHIIELVSETQKYKLDSLQTKYQMEKDRQVHQKTLQMEKEANTLGQRKMEELQSKVEELQRQLQEKRHQVYKLDLEGRRLQGLMQDFRKQEREDKRGSRRLVHQNISKNCQQATWNFTDDRTRNWVLQQKMEEEAKGTSSAALTGGQIVDSNDVELIRQKLQHVAAKLQQHVAQKNCDRLEFEVSDEDTLIWVQERIDRIILRLQRLTGRPDDEHSLASSSTSWGSLTETLLRQNSELTGHVNQLTEEKNDLRSIIMKLEEQIKFYQQTRAGRNDAMSLQSSGLSLDGSANIEDIIASEKEVWSKEKLTLQKSLKRAEAKVCELKAELRNDAVPQNRSPDSENAIFKRLYSKYLRAESFRKALVFQKKYLLLLLGRFQEYEEATVGLLVRMAGCPGFSNPETAVTSRPKGSTRFRIAARVSIAVSRMKYLIRRWHQVKGSGPININRDGFGLSPGVEKTDPLYHSSGGLELYGDTRQMTYRSRSDLDLPRSPLPFTRYPGTVADLNTPSLTYPQLQHYNPGRTLTDYVTQMEALQRRLGTTVQSGSPSFQFHTGMRR
>10041_0:004a72_{"pub_og_id":"158920at33208","og_name":"A-kinase_anchor_protein_9","level_taxid":33208,"organism_taxid":"10041_0","organism_name":"Peromyscus_leucopus","pub_gene_id":"Pcnt","description":"pericentrin_isoform_X1"}
MEEDEQEQRRRKVEAGRAKLASFRQRKTKGDGPNSKKKTAKRKGPAVNAPVQEESPVATPDSELPHGGAACGSRSCSNTLEGARGAFAAQEQEDCELDETDLQAQQLQQQQQEQQQELQPQPPQTTAHNLELEALRLSLNNMHTAQLELTQANLQKEKETALKELREMLNGRRAQELALLQSRQQCELELMREQHAREKEAVVLRCGQETAELKEKLRSEMEKNVQMIETLKQDWQSERELCLENLRKELSAKHQSEMEGLQNQFQKELSEQRAELEKIFQAKQEAEVSLKNLETQHQAAVKKLQEDLQSEHCQYLQDLESKFREKEKEKELELETLQTSYEDLKAQSQEEIRRLWSQLESVKTNREELNGSWEPLLTRDSHLEELEHLRSDFAQQQQQERAQHESELEHLRVYFEKKLRDAEKTYQEDLTLFQQRLQEAREDSLESAEISSSCVFPEETSGRETKEQPDPLDRQLEQPQENSTSLQAGLEEDPRHEAELAQVRLQYVQDMVLEVDAQVAARILTLEAEHKVKLSLLQTELKEEIELLKIENRNLQEKLQHETHLKEDLESVRHSLVEDHQVKLKTAEEKIQLLKQEFQKKEAEWEHSHEDLKREAEERLTSMFLELREKAESEKQSIVNRFELRESSMRHLQDQQAAQILDLEKSLMEQQGRLRQLEQELTRDEVLPCSHCGQEPLVAQDEEHVMLLREKEDCALQLMMAQNRFLEERKEIMEKFAKEQDAFLRDAQEKHIHELQLLQQGHQQQLQTLRMELESKHHSELTQQLASLESKQQVLLETHVAELQVKHSAEIRTLEMRHLSNLDALESCYLADVQTIRDEHRRALELLRAELEEQLQKKDSSHKEILTRELEKLKLKHDEELQSAKDSLRIEMHARHTEKVKGLATDVQAPRQEELAMALHNQRYPLEKDGSAALGSVGAEVSLHQAVPQELRHTHTVEMQKPQAELAKPQELQASQEQAAQLKGQVFSLSREIEECRAELERLQQRRERENQEGATLICMLRADADLARSEGKVLRDALRRLLDLFGETLKAAVTLKSRISERAGLLLDHADAAETSDARLAAAALGDMWSDEGLLEVDRTLPEGAETSSVSEISSHVCESFFMSPENTLECEQPIRKVYQSLSTAVDGLLEMALDSSKQLEEARQLHCCVEKEFRHRNEEIAQAVQKQQELLERLRQESAAKDGLALELHTAEGLLEGFKVEKAELQEALGKKEESEQQLILELENLRKQLQQAAQELVTLREENSALWNQKETFTNEAKEREAGTPISATHKDTALRKEVESLTRDQWEARKQSEKDRATLLSQMRVLESELEDQLVQQRGCAQLTEEVATLKQQLAALDKHLRSQRQFMDEQAAEREHEREEFQQEIQRLEGQLRQAARPRPPGPHDSQQCAQLDEEVELLQEKLREKLDGFNELVIKKDFADQQLLIQEQEIKRLEETNINIQRQMAQLQEELEKQKKNMEELKDKEVLKQEHASDLLLPPVSQCRLDEAGCPILPQGGSSRDPESPAGVTERTLLQHENEGVHSRNSEIEELKAIIENLQENQEQLQKDKAEEIEQLHEVIEKLQSELTLMGPKVHELSDHQASNLHNELSCLHAEGQRGQALRNELEAAQAAKEVFGQLLADQAHGHSQALEALQQRLQDAEEAAAIRLAELERCVALREAELEDMASRIQEFEATLKAKEAIIVQRDLEIDTMNKWKVSHSLELENILLALTQFCHALEQQTFATPDEPPELQQLRRQCAGLSHQLQVLHRRFLRCQVELDQQQAQVASVGCSCPCADAQTEHGGQLEQDDVSMGLALAPHSSAPQDDLQSAKVLVTLKDARLPKAESVMAVLAVFQRRLEAEMLLVKNAMHLSMEDDSEVLEGTQAKEKQLEDGQLGSANLIVQMKQLQEKLNHLVHSMASRDTSLENPKLHQPHLSENGSSNNCHNDEGSNVSPPVDEFNTARTTWDVIDAIKNQDLLAQIEMPSFPTQETLTPQGGPLSSQISVHGDSLDTEEAEPQKDPVRALDLSSWSSPEVLRKDSSLEPQHSLPLTPRTGPVSLHSVDTSSQDWTDSLLLADASGLLCYPGKSATGQAPLWGLAPSAENHHVERPATEKDVEDFIVTSFDSQELLTSSHESARSDGSGKNHGPNSALMLTLGSEGAETPTTDLAAAAALPFSRRFVQSPGAMKEKEIHAKHMKALLQLVFDESHQILALSESQDLPNSLSKGEPHDPLDGLPRDRQALLEVTANRGEKESSEAQLPRNEELLRAIQEVFAREQENAELQPRAYDLGLGDYNALFKKLERVVQEQGDLQKVQGELCLPDRSSLLSEIQALRAQLRMTHLQNQEKLQQLCAALTSTEARGSQREHQLRRQVELLAYKVEQEKCIAHDLQKTLNQEQEKASDVRKLLMVEQSAVQDLKSELHACKQENTRLLESLDQVQQEVLRLRAMLDGKENELKVVLEELECERGKERALQAQQEEQQLRHLQREGQSSRALEELKMSLEKQRAQNNQLCVALKHERAAKDNLQKELQIESSRCEALLAQEKGQLCELQKSLEAERSRSLELSEALQHERLLTEQLSRNAQEACARQETQVQHALLRKLKAEKARALELETMLEKVQKQAAHIQQQLESQAQERCVELRKEKEVSGDLRSAMDALQTHKQELGYCLEREREKSTWLQAELEQLSTRVKEQEGRKDARRMERRSSRADVEKKKLQKDKEKLRELELQRQRDEHKIEQLQEMVRELRWKEKVAEGDGPCRSSPRLGSLELDHIQEQQQELENIRQQLLCAAGLLTSFTNRTVDRTIKDWTSSNEKAVSSLMHTLEELKSELSMPTSSKKKMAAELQVQLVNELLRDNDVLSKAVSAATREKAELCRTISRLEKTLKHHTQKGCLLSRQSKSSWKQDGTVLQSSLRHSDPEWHTSTTSVETNTCNTKMEKLYLHYLRAESFRKALIYQKKYLLLLIGGFQDSEQETLSMIAHLGVFPSKVDKKITTSRPFTKFRTAVRVVIAVLRLRFLVKKWQEVDRKGALLHGRSTRQGHRMSRRQHSPSENRVSLPTREVSSGHIKDSRHSPRSSAAISLGKVERSPSSPNSRLERSLTASQDPEHSLTEYIHHLEMIQQRLGGLPPDSTQKSCHQKSKQ
>10029_0:0000a4_{"pub_og_id":"158920at33208","og_name":"A-kinase_anchor_protein_9","level_taxid":33208,"organism_taxid":"10029_0","organism_name":"Cricetulus_griseus","pub_gene_id":"Pcnt","description":"pericentrin_isoform_X12"}
MDEDEQEERRRKVEAGRAKLASFRQRKTKGDCPNSKKKTAKRKGSAVNAPVQEEGSVAPQNSELPQGGAGFESTSCSNTLEGTRGAFAAQERQDCELDEPGLQAQQQQPQPQPQPTQTAHSLELEALRLSLNNMHTAQLELTQANLQKEKETALTELREMLNGRRAQELALLQSRQQCELELMREQLAREKEEVVLRCGQETAELKEKLRSEMEKSVQMIETLKQDWESERQLCLENLRKELSAKHQSEMEGLQNQFQRELAEQRAELEKIFQAKHEAEVSLKETQHQAAVKKLQEDLQSEHCQYLQDLEMKFREKEKEKELELENLQASYEELKAQSQEEIRCLWSQLESVKTNTEELNGSWEPCLAQDSHLEELEHLRSDFAQQQQQERAQHKLELEHLRSDFVQQQQQERAQHELELEHLRVYFEKKLRDAEKTYQEDLTLFQQRLQEAREDSLESGEISSSCIFPEETSGRGRKEQPDPLDLQLEQLKENSTSLQAGLEEDPRHETGVLSSSLNFQLKENKSHSYRLRPEEAEQERLPLTLSEQHSQELAQEHLQYAQDMAMEADAQVAARILTLEAEHKDVCKVSLLQTELKEAVELLKIENRNLQEKLQHETHLKEELERVKHSLVEDHQVKLNKAEEKIQLMKQEFQKKEAEWERSHEDFKRDTEGRLTSMFIELREKAESEKQSIISRFEHRESGMRHLQEQQAAQILDLERSLMEQQGRLRQLEQELTRDEVLPCSRCGQEPLMAQDEEHIMLLRVKEDCALQLMMAQNRFLEERKEIMEKFAKEQDAFLRDTQEKHAHELQLLQQGHQQQLQALKIELETKHHSELAEQLASLESKQQALVETHVAELQVKHNAEISTLQMKHLTDLHAAKSFYLTDIETIRDEHRKALELLQAELEDQLQKKDSSHKEILTHELEKLKHEELQSAKDSLRIKIHAKHTEEAKGLATDMQGTQQQEELAMAVHNQRHLLGKDGNAALGSVGAEVLLHPAVPQELGDPHAVEMQKPQAELAKSQELPASQEQAALVVVAQAFDPCTRKAETGPISEFKLKGQVFSLSREVEECRAELERLQQRRERENQEDTTLICMLRADADLAQSKGKVLRDALRRLLGLFGETLKAAVTLKSRISERAGLLLDHVDATDTSDAQLAAAALGDMWSDEGLLEIDRTLPEGAETSSVSEISSHVCESFFMSPENTLECEQPIRKVYQSLSTAVDGLLEMALDSSKQLEEAHQLHCCVEKELRHRNEEMAQAVQKQQELLEHLRQESAAKDGLTLELHMAEGLLEGLRVEKAELQEALDKKEESEQQLILELESLQKQLQQVAQELVTLREENSVLWNQKETFTNEAKEREAALQKEVESLSRDQWEARKQSEKDRATLLSQMRVLESELEDQLVQHRGCAQLTEEVATLKQELAALDKHLRSQRQFMDEQAAEREHEREEFQQEIQRLEEQLRQAARPRPPGPRDSQCAQLDEEVELLQEKLREKLDGFNELVIKKDFADQQLLIQEKEIKRLEETNVSLQRQVAQLQEELEKQKKNMEELKCRLDEAECPKPSQDSSSRGPETQPEVTESTHLEPESEVVPSRNSEIEELKAIIENLRENQEQLQKDKAEEIEQLHEVIEKLQSELTLMGPKVHELSDHQASSLHTELSCLRAEGQHGQALWNELEAAQAAKEVFGQLLADQAHGHSQVLEALQQRLQDAEVVAAKRLAELEHCVALREAEVEGMASRIQEFEALLKAKEAIIVQRDLEIDSMNKWKATHSLELETILLPLAHFRRALEQQTLATSDEPPELQQLRIQCARLSHQLQVLHHRFLQCQMEPDQQQAPVAPADCSSPGADAQAARGQWQQDSVSMGLASAPQDNLQPAKVLVTLKDASLHKTESVMSVLEVCQRRLEAEMLLMKNAMRLDMENDREVPKGMQAKEQQLEDCQLGSGDLIIQVQQLQEKLNHLVHSMASRDTSMENPKSERPSLSENGSSSDCHNDEDISASLPIDVFSIGKTTWDVIDVIKNQDLLAQVEMPSFPTQEPLTPQGGSLSSQVSVHSDSLHPEEAEPQKDPARALDLSSWSSPEVLRKDSTPEPQHSLPLTPCTGTVSLHSVDTSSQDWTDSLQLADASGLLCYPGKSATAQAPLWVVTPSAENHHVERPATEKDVEDFIVTSFDSQELLTTSPHELTRSDATGKSDCPSGGMMLTLGSGGSETPRSSPVAAAVVPFSRRFDQSPGAMKEKEIHAKHMKALLQMVFDESHQILALSKNQDLPNSLSKGEPRDPLDGLPRDRQALLEATADRGEKEPSETCLTWSGELLRAIQEVFAREQENAELQSRPYGLDLGDYNVLFKRLEKVIKEQGDLQKVQCLPDRSSLLSEIQALRAQLRMTHLQNQEKLQQLCAALTSTEARGSQREHQLRRQVELLAYKVEQEKCIASDLQKTLNKEQEKASDVRKLLMVEQSAVQDLKSELHACKQENTRLLESLDKVQQEVLRLRAMLDGKENELKGVLQELECERGKERALQAQHEEQQLRHLQREGQSSRALEELKMSLEKQRAQNNQLCVALKHERAAKDNLQKELQIESSRCEALLAQEKGQLSELQKSLEAERSRSLELSEALQHERLLTEQLSRNMQEACARQETQIQHALLRKLKAEKARALELESMLEKVKKEAAHTQQQLESQAQERCVELRKEKEVSGSLRSAVDALQTHRQELGCCLEREREKSAWLQAELEQLSSRVKEQEGRKEARRMERRPSRTDVEKKKWQTDKEKLRELELQCQRDEHKIEQLQQMVRELKRKEKVPGGDGACRVSPRLGSLDLDHVQEQQQELEKIRQQLLCAAGLLTSFTNHTVDRTIKDWTSSNEKAVSSLMRTLEELKSELSIPASSKKKMAAELHVQLMNELLRDNDTLTKAISMATQEKAELCRTVSRLEKTLKHHMQKGCILSRQSKSSGKQDGMVPQSPLRNSDPEWHTATTSMEANTYNTKMEKLYLHYLRAESFRKALIYQKKYLLLLIGGFQDSEQETLSMIAHLGVFPSKADKKITTSRPFTKFRTAVRVVIAIQRLRFLVKKWREVDRRGALIHGKGSRQGHRMSRRQHSLSETRASLPSKEVSSGHTKDARHSLRSLAAVPLGKVERSTSSPNSRLERSLTASQDPEHSLTEYIHHLEMIQQRLGGLPADSTQKSCHQKVKQ
>10029_0:0000fe_{"pub_og_id":"158920at33208","og_name":"A-kinase_anchor_protein_9","level_taxid":33208,"organism_taxid":"10029_0","organism_name":"Cricetulus_griseus","pub_gene_id":"LOC103164241","description":"A-kinase_anchor_protein_9-like"}
MAGLREGFLWHPGERKEPGCADIGSPATAKGGGYPQPQPLPCGPASPLPEAPARLSPPGGPPQPRLPTARTPAPTLAPRYSIFLRLSSSSIASAGQAGKGGGGGRRKDLFRRQQTELRGRSRPGRAQHLPAAPAVPMGSAIAAAIFVPKLTLGERERSAQLRVWLGRSFAEKIVFQQRLEKDEVSLRSTLEEQKQRNIHLDELLGQQRQLLNDLQQQTESQRMLYNVQLAEEQGQNLELQVLLESEKVKIQEMKDTLDKERELHSNGGQPQPAFPPEGPLEEKQKHIMELVNESQKYKWVSLRAKQQMEKGRQVQQKTLQVEKEANTLGQQKMEELQSKVEELQCQLQEKRHQVHKLDLEGRRLQGVMQGFQQQELEQKGKEESRRLLYQNVNEGAAWSFTDDRTRNWVLQQKMEGESKDTSYAKLMEMNREKDDSDNEVEIIRQKLQHVATKIQQLQPRKPVTG
>10029_0:0003a7_{"pub_og_id":"158920at33208","og_name":"A-kinase_anchor_protein_9","level_taxid":33208,"organism_taxid":"10029_0","organism_name":"Cricetulus_griseus","pub_gene_id":"Akap9","description":"A-kinase_anchor_protein_9_isoform_X13"}
MEDEERQKKLEAGRAKLVEYRQRKARRDGQTTKKTKKISSCKQDEHSSNINEGTDEMSMNGSQGVESAGNPDSTIMRALPTGQTENPNQVLVEPESEISITGNHCSSREGEEFGLDNSHSEQGALCSQTHVEIMENELAGKQHEIEELTQQLEGMRATCGTEVLQRLYEFEAAIKQRDSIITQLIANLQQARKEKDETMKEFFQLTEQSQKLQIQFQHLQASETLRSSTHSSTAAELVLVKQQLHAQQQQVEKQNHLLKNYQKKEVELKNQITFLREKIEVYEMEQDKKLENANNKIQEKQAIIEALNKRKMEEDKKSGALQNQLETADKLVGDLKQQLTEMDQENQSLKLELASCKEKENHYVSEIKQFMGIVEELQQRNYKENHTETGIVQRMEKETQRKLDHLQAELDEMYGKQIVHMKEELIKQHKSQIEDLKSQHKGEMENTLKSYACTTVGTCNMYKDYKEQLELSNVQINELNKKLQDTLSEKKNLSEELCVVTREKCVLQTQFNDLLEELNFLRDQIHRARQTISEQEIKLNDARKSLSTVEDLKAEISAASDFRKELELKHESEITNYKIKLEMLEKEKNEVLNRMAESQEAELERLRTQLLFSHEEELSKLKEDLEVEHRINIEKLKDHLGIYHKHQLDDLQNEMSKKMETMQCEKDNLISKQNQLTLEISELRDLQQSRFDMKSEQMTLQINELKKEIDILRLEGKEKGTLEQEIQELQLKTERLEKQLQQKEEDLQEKCTQLEAENSILKDEKKVLEDQLKSYTPSDQEERLIALDSSAYLSKACNCQKEINTLRQEKDDLKQQCIHLNKEIERQRNTFSFAEKNFEVNYQELQEEYACLLRSRDDLEDTQTKQALEYENKLKALTEELHLQRASLMIHKEKPSDFIDAKAFIVEPLEVREVVEKDTSDINKSGGEELMLPRTTTEAADGIVEPCEKLQQELFALQAKQDDLKLQMEAQRICLSLVYSTHADQIREYMEKERDEALCSLKDELVSAQERKLMELQKMHQCQLQALRRQKTGDGKEPLQVLIGRLQKAVSEECCSISKTLNTFLDEHYCPLKCEMNIEEKENSGVYNEIPRLKLQDYRYQVEDFQHNMENFLSKVKDEHNKLVTLQMHLRKIHGQQTDGVKLEFPEENVAEEEAGSLSVCSQAGLQNTDISPESEVSPLPKSEESKEHDKQVQGSERLVNTLEQQLKPTEVHYGAEIPYLQGSLQTIHGLSAQPSVDSVILQECAAQECLHCGNCLHEHIVSITEFPDEFERSQETNMIKLMEKQYQERLEEEVAKVIVSMSVAFAQQTELSRISEGKENSIQSDQASSLCSQEHAFDDVTSQGRVYPQTLSRVDKNFKEQFKPLSSELEEHRKAPLSNHDDLNSDILKSKDQGLSVSQEIFSKDETLTVKPCIHDEVSYTETCKQLEDMRQELVRQYEEHQQAAELLRLAHMRQMERQREDQEQLEEEVKSLKEQLAQRSSINTENEVSERERVLLEELEALKQLSLAGREELCCELRNSSTQTQDGNDTQEVEEHTLKEETLERKPEASTLDVSLSNERHALLKANSRLLKILLEVAKTTAAAEETIGCHVLGILDRSSKVKPATSLLWRSEADVSAKPSVQEESGRVTDESAPSLPGSAIARNDSNWSKVAEEGADLSQQFWTSGFASPELDPENVELMLNVSSRLQAAVEKLLEAISETSSQLEHAKATQTELIHESFRQKQEATESLRCLEELNERLQEESRTREQLAVELNKAESIIDGYSDEKIIFEREIQEKSYIIDHLEQELVRVSSRLQELEEEQQQVQEERELLSRQKEAMRAVAGPVEQQFLHETEKLMKEKLEIQCQAEKVHNKLQKQLKILEVDVEVKTSKLIEMEQERNAELIDLRQQNQVLEKQMEKLKRFIDEQAVDREHERDAFQLEIEKLEQQLKVVPRLQPVSEQQTREVEQLTGHLKEKTDKCSELLLCKEQLQRDVQERNDEIEKLECRIRALEQALIANTDSFPKINDQKQSGGIEAKSELSLEIQLQAERDAIERKEKEISNLEEQLEQFREELENKNEEVQELHMQLEIQRKESTTHLQELQQENKLFKDEIKKLEFFLKDYDPQFCHDQPMLLGEFSKIIQEKDDKIDRLNEQLIKLQEQVEADNQAIKEKDECIKGPDTQIQCLMYEQEYVKKNREKEIEHLKGVIENWQQELAGIEEKTTEITSHPPDTESLQYTLDNVRAEEKASEQKVEAGNEEMAYTKNTAKEANFKMDQIMQEPCTLNKENTNQEQVHTVSMESVGMAVDECQADALQPEDVTAQDSSKLLKTLISVGCLKQNSKGYRSLETQLLGLESSVKRKDLELMQCHKQIKIMHEQGQSKTEMLQKKIKNLQNLLEEKVAAAIVSQAQLEAFQQFVKNLQEKRPSEPERTDRHNVNPLTGDNIDSDVYTLTVRIAELENQVAEMQSSFISEKQHVEITEKKCCDTENVLELQMPPEEDTKKRQEVEEKEGSLQDLDISETSVKLIHASGDCGFLDELEAFGGRLVSHKKGNSYKEQAENYEELLIKEQHITSLSRDSNKVTGQLTNTKENLLHLLEIENWTGDKQTGKFTTSEPIPVDGCSGFQTEGDSIGSSSNQLLFRPPGAQIDTWAECSPEVVMQIISQFTENIEQMKEVYSAEILDMESRILAEAVTFKRGCYVAIQLLTRDCHSLKKMTQCLKSEQVSSIPALKYSNAHQTREIRSSDSESDWGHGFDTASEGGEEGESSTGTVPRVVKGLLRAVHTEGMQMLSLADSPEDDGEDQPKQKVSESWLEERKTFISTILSLKDLISKMQVQRQTEVSGQTVSLESLPDWRGELLLALQDVLLKERSVLLAAFRTELMSSGTKDADGLLNCLQQRVQEQGIEYQTAMECLQKADRRSLLAENQSLHAQINGREVTLNREQKTDTSSQELLDCKMQQSCKLEVQVQHGGKKDRMVELQEQLSSEKMVVSELKNELSRVQLELESTLKAQHEHLKELEVFRLKANEVHLLSDTLAREQKKSQELQYALATEKAKSGHDEEQDKELKALRSTLEEQKQRNIHLDELLGQQRQLLNDLQQQIESQRMLYNVQLAEEQDRNLELQVLLESEKVNIQEMKDTLDKERELHSNGGQPQPAFPPEEILQELQGPLEEKQKHIMELVNESRKYKRDSLRAKQQMEKDRQVQQKTLQVEKETNTLGQQKMEELQSKVEELQRQLQEKRHQVHKLDLEGRRLQGVMQGFQQQELEQKGKEESRRLLYQNVNEGAAWSFTDDRTRNWVLQQKMEGESKDTSYAKLMEMNRKKDDSDNDIEIIRQKLQHVAMKIQQHIAQKACDRLEIEVSDKDALIWVQERIDRIIFRVQRLRDQQEDEHSLVSSSSSCGSLIEMALKQNSELTGHINQLTEEKNHLRNIIMQLEEQIKFYQQTRAGRSCSSRFSLDGGANVKDIIASEKEVWNKEKLTLQKSLKRAEAKVCELKAELRNDALHHHQSPDSENAVFKKIYGKYLRAESFRKALIFQKKYLLLLLGRFQECEDATMGLLARMEGYPGLRDHEMVPGRTEGLTRFRTAIRVSIAITRMKYLVRRWHRVKSSGPININRDDFGLSPGVEKTDPLYHSTSGLELCEDPRHMTCRSRSDLDFPRSPLSFNRYPGTLADFNPVSLTSPQLQHYNPGRTLTDYVTQMDALQRRLGSTSQSGSPALQFHTGMRR
>10029_0:0005b9_{"pub_og_id":"158920at33208","og_name":"A-kinase_anchor_protein_9","level_taxid":33208,"organism_taxid":"10029_0","organism_name":"Cricetulus_griseus","pub_gene_id":"LOC100756022","description":"A-kinase_anchor_protein_9"}
METTSRSGEYGGEGWTCMSRVCQPRLKANEVHLLSDTLAREQKKSQELQCALEAEKAKSGHDEEQAKELKALRSTLEDQKQRNIHLDELLGQQRQLLSDFQQQIESQRMLYNVQLAEEQDRNLELQVLLESEKVKIQEMKDTLDKERELHSNGGQPQPAFPPEEILQELQGPLEEKQKHIMELVNES
>10029_0:0007e1_{"pub_og_id":"158920at33208","og_name":"A-kinase_anchor_protein_9","level_taxid":33208,"organism_taxid":"10029_0","organism_name":"Cricetulus_griseus","pub_gene_id":"118239526","description":"A-kinase_anchor_protein_9-like"}
MTENDLAGKQHEIEELTQWLEGMRATCWTEVLQRLPSPPGALSYEFVAAIKKRDNIITRLAAHMQQSRKETDQILEEFFQLTERSEKVQFQDQHTSETLQSSTHSSAAAELALLKQQVPDQKQVLEQQYHLLNDYQKKEELKNEVTSLQEKLKVCEMVKLDGSWFVTAL
>10029_0:0038fe_{"pub_og_id":"158920at33208","og_name":"A-kinase_anchor_protein_9","level_taxid":33208,"organism_taxid":"10029_0","organism_name":"Cricetulus_griseus","pub_gene_id":"118238936","description":"A-kinase_anchor_protein_9-like"}
MATAAVVAAAAERDMQAMRVPGKLKDPEDSKHWECDKGSTDILIICHDQLNVFGQDGHHIDDTRKRISLASSHSEEAAHCSPTHVEMTENDLAGKQHEIEELTQQLEGMRAIYGTEVLQRVSYEFEAAIKKRDSIITRLAANMQQSRKKTDQILEEFFQLTERSEKVQIQEQHVLSVFNFQARETLQRSPHSSAAAELVLLKQQVHDQQQLLEQQYRLLKDSQKKEEEFKNEVTFLQERLKVYEMVKLDVSWLVTAL
>10029_0:005461_{"pub_og_id":"158920at33208","og_name":"A-kinase_anchor_protein_9","level_taxid":33208,"organism_taxid":"10029_0","organism_name":"Cricetulus_griseus","pub_gene_id":"LOC113838607","description":"A-kinase_anchor_protein_9-like"}
MKDTLDNERELLSNGEQPQPAFPPEEILQELQGHLEEKQKHIIELVNESRKYKRDSLQANQQMEKDRQVHQKTLQVEKEANILGQQKMEELQSKVEELQHLLQEKRHQVHKLDLEGRRLQEGAAWSFTEDRTRNWVLHQKMEEESKDTSYAKLMEMNREKDDSDNDVEIIRQKFQRVAMKIQGHIVQKACDRENTYCCSWGDSRSAKMPPGGCLPALKDIQALETMRWSPATQKDSLIEITRC
>10029_0:0054c5_{"pub_og_id":"158920at33208","og_name":"A-kinase_anchor_protein_9","level_taxid":33208,"organism_taxid":"10029_0","organism_name":"Cricetulus_griseus","pub_gene_id":"LOC113838191","description":"A-kinase_anchor_protein_9-like"}
MAAAMAGPVGKAGAAGERLARPGRPRSSVCWPLNRSFCSPSPRLAGRRDGGGGEMEEDRVWQGQGKRISLDSSHSEQAAHCSLTHVEMTENDLAGKQHEIEELTQWLEGMRATCGTEVLQRLPLPPGALSYEFVAAIKKQDSIITCLAAHMQQSRKETDQILEEFFQLTERSEKVQFQDQHASETLQSSTHRSAAAELVLLKQQVPDQKQVLEQQYHLLNDYQKKEEELTNEVTSLQEKLKVCEMGTEFPTAMECLQKADKRSVLPLNALNNGREEIGI
>64176_0:000255_{"pub_og_id":"158920at33208","og_name":"A-kinase_anchor_protein_9","level_taxid":33208,"organism_taxid":"64176_0","organism_name":"Podarcis_muralis","pub_gene_id":"PCNT","description":"LOW_QUALITY_PROTEIN:_pericentrin"}
MEREAGGGGGGPEVHEQEHYCEEEIKELHTKLKEQQQLLQKMEATHKEEMQQAEALHNLKLEALRLSSNNTHTSQLELVQTNLRKEKETALMELREMLNDKHAQEVAVLQGQYHFELERIKEQSDKEKEEMVVKHLDAMDKQKKEIALEMEKTHTQLLENLKRGCASNTDLTFKNLHEELSVKYQIELNEMKRTLNAETEEVKRMLKSLSLEKEQVEMEHDILKNQYDLAMTKLQAEYEQKLENMKEQSKKQEEELQQEIEKLMAMQEKLKAESEEEIKQLWSQLDSARASRQELSELKEQLLARTSHMEEMEYLKKDFQLKWDKKKSEHENELEQLRLYFEQKLKSVEENYREELTMLHQRLREMKDYSLLEVENSQDLHAEFGSSAIFSEEMTEKERHDLFEQLTQQLERHKEELSCVRLHLDDKHRSEVELLRSSLTLQYEENLKKMKMDLSDRFTSEMEQLKRKHSLSLEQLRAKMSEEHLREIAKLGLQSAQDAARQVEMEVAERCLALENEYKAKLCVLQVETQKEDVEELRRENTKLKEISVCQEMHWKEELEQIKCKLIEDHANELRKAREELQEMEQTHKTKAEEWKREQEESRRKAEEKLSLLRKELESKAECEKRALQKQSEFREAEMIWLQQQQAARIVELEKSLKEQQNSVRQLEDTLVNAQKTLAQYDSELTSTKTLMTEELEKAQEVLQEEWKAKLKDAQSRLVEEHEAITKKITREHEILFQELREKHTEELNLQRTELQHKHKEHISSLTSILQTKHQADTETLKSVFERKQQALETQIADMQNNHQAQITELETKHLSNLDSLESTYISEIQLLQDEHRQAIEDLWVDFRDQLLQKDKENQMFLAQVDEMKLQHVEELQICQDNLKIELTTVHMGKLKTMAAELEEAQNEDLAVVLGKQRLLKDDYHNALDVQREEILHIEEQHKKAIQELQDIHLVEVNQEKENCQHLQKEMEEKVKFLELEDADAELRNLQHRDRENQEGETLMALLRSDMDFCTNERKKLQESYQHALKLLLKMVKATKDTEDLIYKKIGLCLDESLASGDSGESRSIIGEIVLAQNRKTVEKWGIEKSSREHSFDSSLPDEVSELSEHLCESIFENPNLVFENEERIHKICHCLHIAVEKLLELVAESSKQLEETQKTNIHYEEELKRRNWEASQVVHERQKLMECLNEESEAKNNLVLELHKARGLIEGYLTERHTLEEALKLKEESECHLVAELENLKEKLQELTQEHARSLEEQKLLISQKKVLAANVGEREDVLLKEIEHLAKAKLELQCQVEKDCSTLNSQMKILEMELEEQLNKNQKITALSLEVTDLRQQIQALERQLKNQRDFMDKQAVEREHERDEFQEEIHKLEMQLKVTRKSQTSEQSRVYEVETLLNEIKEKTEDYNMLFLDKEQIQKNLAVQKEEIEKLESRVRELEFMNREETENVNKLTQELQKKEKKEAELKQDKEALQQQQYDNLIQISTLQSKLDEIRHRVPREDSLDHTLMEQLKTQEELLSKNRNVLEIEDLKSVIEHLHDDKEQLLKDKTEEIEQLYKVIEKLQNELTLHEIRDSPDSLNNVALVEQEENLHNKLKEGSPHHLESRDESDSCLLLNSSQKQILEQLESLLADRETWQQLLEEKECQFQAKIKLEQNVQESSRHHFTELAALQLQYKELQEEHKLLNMCLAQKESDMTVTASCIQELKDKLRDSEIKLTETEKQFQAVSEQKTELVVEVENIRGKVLLLENERHVLAQKLHDKEVTYQREISELQTAAAELKSQIEKITEELETVRSEKDFFHSQLKSYREKGQDNHNKKLKLGELVPEPVPYVSSEEIEEGGEEREPNNKPSGSMEFSYRDEMEKYITVTNLKSSSKNLNIQDTHLQGMVLVHGTEVTNAVKEHQDPQPVFQQMLQLNHVFQSTQFSQKISENFESRVIDKTSWDSPEMMRKQNNSMELQISLPLTPFSEVDGMHSTGSASLSSDSSVLQGDIAGLLECPISYSNGSEEMAAYLLQSQHSSLHIAASAIPEATDYNGAQENISVRDAEGFTLLQSKLQDDLESTMSRREGASTEYGSNTSSDLVLQLNQEDPETILHQDSKIMTYLQCFGIVPDITEPARKERDVFSQQLKNVLKMVSEESYKILVLSEKSLPHNDKKNVQKSPSKEGWQKESLALLDTVQSLKDYLNKVPDKEDKENTPAFFDWRGDLLQAVQCVLEKERNMLQSYLQAHFCNHGSGDEGSLIEKLEHIVEQQEQQQKLVLEHLLSSDRNSLLTEIQDLEAELRLMHLQSQEKLQQLQETLINTENHQSKQEHQLRRQVELLEYKLQQEKSIASDLQASLKSEQEKSSEMHELLKQEHSAISNLKSDLCESKQTNERLQKSLQDLQEDIVKYSSALENKEKDMTAVLQDFQNEQVKEKELQHMLDEQQHQHKLKEEEKSKAIEELQAALELQCIQNNQLSVALEHEQSANSNLRKELEIEHSRCEALLSQYKNKLLELQKSEDVEKNRSLELLSALKHERILTEQLSMRINECGSCKHNDSLQELKAQLYKERSHARNLLAIIEKTRQQVLDSKKQMGEMQIPSEQPPKEQELHTTLQAAQTALQSQKEDIIHALKIQTEKDIQMRKKWDQLQSILRLLREQERGTEQRRREIKQEQQTEFGKLQELQEAGESLHELELQRWQNTRRIKDLQQILEHLEKQERYLNCHKNQDELPPCPSKNNYTHFTTDTVMLHVEQQKLENIREQLLIAAGYLSEFIYKTTERTVNWPPSNDEAVAALLHIVEELKAELLASSKSPIKPTCVINSMQESEGTAYQEEKPILHNGLRTTEHEETKTNVVAENKSAMSSSNLKMQKLYRKYLRAESFRKALVYQKKYLLLLLGGFQECEQATLSLIARMGIYPSPDLTVCELRSRSFTKFRSAIRVVIAISRLKFLVKKWHKVGRKEMPSESVSPGVRHNSCTRARIEVLKQHEVFPGDGTQEARHSSRSNLLSLGNSSPKPPQQLHNSTSSASSKDPEHSLTEYIAHLEAIQQRLGIIMPGQSR
>64176_0:003841_{"pub_og_id":"158920at33208","og_name":"A-kinase_anchor_protein_9","level_taxid":33208,"organism_taxid":"64176_0","organism_name":"Podarcis_muralis","pub_gene_id":"AKAP9","description":"A-kinase_anchor_protein_9_isoform_X1"}
MEDEERQKKLEAGKAKLAQFRQRKAHSDGQHAPKKQKKKKKVSNTKDEESVQEGLDIDQSQGEDASPHSCQRGAAAASDFAIVRTLHSDELIKHDQIYTTELESEISTTADDYSSEVNGCSFLTRTEVPADSIREEEFGFGENYSELGIQHSIARLEMMENELAGKQQEIEELNRELEEMRAAYGTEGLQQLQEFEAAIKKRDDIITQLTANLQQARKEKDETMREFLELTEQSQKLQIQFQHLQASEALRNTSHSSTAADLLQAKQQILAYQQQLEEQEQLLKNYQVKNEDFELQVSLLQQRVTAFETEKCKTEEDFTKRKLREKETAIEELEAKILEEEENIFILQKKLSAAEKSLEEVKEEILQKNQEIQNVRVELSSSKQKERQCSDEVKQLMGTVEELQKRYHKDSQHDNDTVERMELEAQRRLADLRAELEEVHGQQIVQMKQELVREHTMEIEKLLAQQKADMERTLSLHSGNTNEDQIHLMNIAINELNLMLQEATYQKEKVRQDLSQQLEILSSEKSALQNKVEDLCQELDFAREQIQRAKQTINERESKLHEVDQLQITTAELKAQLAAASEIREQLEEKHEAEVTNYKIKLEMLEREKDAVLGRMAESQEAELERLRTHLLFSHEEELSKLRDDLQQEHRINTENLKDNMIMQSKQQLDDLQNEMSKKMEAMQFENENLIAKQNELTLEIARLKDLQESIVNSKSEEMMLQIQDLQKEIEVLRLGEKEKGTLEQEVQVLQLKTELLEKQMKEREDSLQEKCRLLETQNNFLEDKSNALKEKLKKYAIKNTEESFTDGISSESEEFDLQNRIDNLIAENEKLVKQDIELKEEIERLQNSFSFAEQNYQELQKTHASLLKGKLDLEESKDKREAEYEAKLRALTEEIQHLQGDTSVVLKSQSTIVCGKREKILRSETFDVEEVVEKDTTELMEKLEVTQREKLELSLRLSDLSEQLKLKSSQICQLNEEVRSLKEDKEHMSVKCKELEVLVSHRLEENMNSCEHETKYPNGGLQTGHPRVCEHTGFVPDSYKDYDKAIREEKLIANQSVVHHVPVEETIELSISEPESLLDNFHQMNDGLAGGSSCLNHLQSESELQEQLDMLKSEQSDLKLQMEAQRICLSLVYSAHVDQVRECMENEKENALSALKEELQSHHAQELNELMKNQLDLQNVKNQNLDEEGQSPWVHLERLSKTVAEECSKLTQSLCSVQLDNVSPAVESGAGEREQSNSVLISRAEAQALQGTLQILLSKITEEYHRLLDYHSKFVKDRKKLEEQEASFAEYNGKESNCLQQSVECLPTPSQDLADLKVRSPCWEDMDNFKTRLEEQHAQEVKRLRSYFHQQLKETEERYTAEIVHLQSRLQDASVAYDCFSISVESQENEVKQNGKNTKSSRQQCTENPEELTNDIAVTEFLEEQYQEKLLQEVAKVVVTMSVEFAQKNELARIANLKEEEMLSVVPIETQQEKNFTRKECLENFDSASLLISMPNYEESKSLSREISEECGEISSLEGQFQPDVKPAKTFGLHNFDSTISSLNDRELMQNSSLIQNEVSTSSIVSSSQRSLYEERLEDMRQELVRQHQEHQQATEILKQGHMKQMELQKENQEILLAELDRLKVQLAESDTLDSESIITEREQMLLEELEALKEQLLPGREKLPCELKTSGTQTQSENVSQNESKEKIGEGEDEGKHEETSPDILSKERCALQKANNRLLKILLEVVKTTVAVEETIGRHVVGLLDRSSKCQLPFKSLAWETRAEDSTKPSICVAYEAEKASSSYHGSDVEGDGPSMWSEVTDEGLELSQYLTEHGFAGVEVDPKNEELVLNISSRLQAAVEKLLETINETTNQLEHAKVTQTELMRESFKQEQEATELLRCQEELQERLDGEVKAREQLALELSKAENLIDGYADEKSLLEEQIQEKTDAIDHLEQELLCTGNKLQELEAERQQLQEEKELLFRQKDAMKADAGPVEQRLVDAAVDAASQAELLAETEKLMKEKIEVQRQAEKEYDYLQKQVKALETDIEEQVSRYLELEHEKNAELMDLRQQNQALEKQLEKTKKFLDEQAIDREHERDVFQQEIVKLEHQLKIPQRFQPVNEHQNREVEQLTNHLKEKTDKCSELLLSKEQLQRDVQERNEEIEKLECRIRELEQALMISADSLQKVEERKQFGSTTIRGELPLEAQLQAEQEAVDRKEKEIINLEEQLEQFREELENKNEEVQQLHMQLEIQHKESTTRQQELEQENKFFKEDMEKMGLAIQKPEDTSIKGHHAVAGKFVQIIQEKEQEINELHEQISKLQQQLEITTDNKVIEGKNEHIRELEAQIEYLKSDQERVKQNSEQELEQLNDVIEKLQQELANIEHKVPLDFSLTQEDADNLKYQLDVVLAEKEALVKQVENKDVEVSVMKNELEETKLKMGKLEKEVDAFKKEHEKKEGIHRNMQMDSGVAEIRGSSQLKTESQKKTKMLKNETPLGYEEENAKDSSSTKLQQLQEALEEKDSELKQHCNQLTALKEQAQAESAVLKQKITELEETLEQKVAAALVSQAQLKAVLEQSKLLQEIQVVSGDALEAIKTISAEKGNSTPGEDAGSILSSLSNKLLEMESQLAGAQSSLELEKAKVEIAQKEAKEKEERLAELHQLLAEVEEKHKKEKAKSSKQEKTLTAQVAKELSENKERNILSDDPELEKIRAESVAAKEELNSYREKAEKLNEQLMVKETSLLRLEEDLRQTKDKLAEAEEKIENYVRKEKCIEKSEGVCINRSDASCQTDKALHINSCNQTSQLLVKNEEIQIDLQNGCSAEEVAEIIKEFSEKIDKMQELHAAEIMDMETRHISESDALKREQFIVVQELTEECNTLKDVIEALRDKEGIPGIAQPSSSNARDGCSSDSGSDWSQGAYLVPSQGSDAVSEGIGDEGEESTDILPKGIKGLLRAIHREGEQIISLSESPYKESNVHSLKQGPEFWLEERKAFLGTVSSLKDVIAKMQIHRDTEFYAGSESSEGVSDWRAELLYAVQQLFQKEKDVLLAAFQMELAEMGIRDVMEIVDQLEKRLQEQHIFQRTAVDCIQNADRRSLLMEINLLRAQLNNRRTDLRGELEMEPKCHELLGYNMEVQMELSNIKDKAAEVQEQLNSERVMVAELKNELGQTKLELETTLKAQHKHLRDLEAIRNELKGKAAELDLLKDTMASEQKKSRELQWALEKERAKIERSEERGKEELEDLKYSLENEKQKVAELSNLLELERELSTDLQKKIQSQETLNAAQLSQERSCNSELQVLLESERFRVLEINSALEREKEFCAQLQAADQKSQDGTLTPAEELLQDLQKQLDEKHDCIVALVSETEKYKLEVVQLKQQMEKERQVQRKALQTEQDANILAQKKVHELESKVEDLQWQLGEKRQQVHQLQCEEKKLQETIQELQQREQREEPGVKVEKAVCQNLNETTMDTSNERTRKWVFQQKIGGVETKELSYSALVGIGDATKESQDLQMIGQKLISVSSTLKHLANKAAQRLPFEKADDEGFVGIQNNIEEVILQLQMLSGLPNLEAEISSDLPSSASLTERLLKQNAELTGFVSRLSEEKNNLRNAVMKLEEELRRYQQRGACGDSTFRLSLNNGGSVDTLLASERELWNKERLILQQSLKQAEAELAKLRAELRNEAFLRELGSDSENAALKRIYGRYLRAESFRKALIYQKKYLLLLLGGFQECEDATLSLLARMGGQPSYTDLEVITRRSKSFTRFRSAVRVLIAISRMKFLVRRWHRVTGYSLTGINRDGFSQNTGNDLRPDSFPGGLELFGEHRHSSYRSRSELESLRSPLSYQHRYQGIHTDLSPVSLACSQLQNYDPDRALTDYINRLEALQRRLGSVQSAPASYTQLHSGIRR
>111838_0:002da7_{"pub_og_id":"158920at33208","og_name":"A-kinase_anchor_protein_9","level_taxid":33208,"organism_taxid":"111838_0","organism_name":"Microtus_oregoni","pub_gene_id":"121458752","description":"A-kinase_anchor_protein_9-like_isoform_X1"}
MEDEDEERQRKIAQGGALLAEYRERQARREGKKKKSVSKSKQDVHSLKINQQSNETSINSSQCVESAENPDSTKMRAGQIEKQNEVFVKDPHGERREPAPESCHMPSMPVLHTHIKSIDVIQPEGEISSLADNHSSLEEEEFDNCSQQGALSSQTCLEMMENELAGKQLTIEELTEELEERRATCGPEVMQRLYEFEAAVKQRDCIITQLIANLQQANKEKDETMREFSELTEQSQKLQIQFQHLQASETLRSNTHSSTATELLHVKQQVMAQQQQLEEQDRLLKDHQKKEKEFKIQITVLQEKIKVCEMEQDKKVESANNKIEEKQAIIEALNTRLIEEEKKTAVLTNRVTTADQLVGDLKGQLVEKDQETKSLKLELANSKQKVEQSSIEMKQYMETIEELQKKNYEVNFSETGIMQKMEKETEQKLAQLQAELDEEYGKQIVQMKQELIKQHMNQIEDLKSQHKGEMENTLKSRGNPAVNDEQVKLLSATMNELNMKVQHTLYQKEKFREELRVVKLEKCALQSQSNALLEELSALRDQIQRAKQTISEQESKLNEAGKSLSMVEDLKAEVTAAFESRKELELKHEAEITNYKIKLEMLEKEKNAVLDKMAESQEAELDRLRTQLLFSHEEELSKLKEDLEVEHRLNIEKLKDNLGLQYKMQIDDLQNEMSKKMETMQCEKDSLLSKQSQLILEITDLKDLQESRNFQMNEIKKEIETLRQEEKEKGTLEQEIQELQLKTEQLEKILKAKEEDLQEKCVELEAENSILKDEKKVLEDMVKVYTPVEEEEKLIALASGTYTSKDCSWQKEIDMLRKEKEDLKQQCIHLSKEIEMQRNTFSFAEKNFEVNYQELQEEYACLLKTRDIQTKQALEYEHKVKALTEELQLQRGGRVMQEGRHSQVTDAATFIAEPLEVRELVEKDNIEFMEKLKVTEQEKLELSEKLSVLSEQLKQTRDEVNCLSAEVKLLSQDKEELLLRCRELEVPTNPKGIENAAVCPAQLSSWKTELTTGTDAHSGGCDSKISKDLPEESKIMIEDKIPFKGSGEDLRLPTRTTEPSHGIVEPFEKEKLEQELCALKSTQDDLRLQMEAQRICLSLVYSAHADQVREYMEKQRDEALCSLRDELVSAQEKKMDELQKMHQCQLQALQTQETGGHKEPLPVLIGRLEKAVSEECCSISESLNSFLDEHYTPLKCEMNIEEKENSNVYNQNRNLKLQEYRYQVQDFQGHVQTLLSKLSDEYSKLVVLQTRLSKDENDTQNVDERTSEETILVRKPEDATTDVNLCNERVCIDSVVFKESDTQEAVFCGNCLNEHSASTTECSDGFEGRQERDITMMMEKQYQERLEEEIAKVIVSMSIAFAQQTELTRLSQGETNSLQSEQARAPCSQEHPFNDITSQAQLDPQSLLGIDKNLKEQFKPLSNELEEHKKEVPLSNRENLEDESLKLKDQGLTISQNLFSKDETITGLHSIHDEVSDMETCRQLEDMRQELVRQYEEHQQATELMRQAHVQQMERQREDQEQLREEIKRLSEQLAESSSLCIDSVVSERERVLLEELEALRQLSVAGRERLCCELRHSSTQTQLTQDENDTQNVDEHTSEETILVRKPEDATTDVNLCNERHALQKANSRLLKILLEVANTTAAVEETIGSHVFKILDRSSKAQPAPSLPWRTEADLCAKPGFLEEYGRVTDESLPSYPGNAISRNDGKWSHVTDKESDLSQQFGTSNFAGPEVDPENVQFMLNVSSRLQAAVEKLLEAISETSSQLEHAKVTQTQLVCETVRQKQEAEESLRCIEELQERLQDESSAREQLAVELNRAENIIDGYSDEKLAFEREIQEKSYVIDHLEQQLLHANQRLQELEAEQQQVQEERELLSRQKAAMREMAGPVEQRPINAAVAAAPGGGFLQETEKLMKEKLQVQCQAEKVHSELQNQVKILEIDVEEKISKLIEMEQEKNAEVTDLRQQNQALEKQLENLRKFVDEQTVDREHERDIFQMEIQKLEQQIKVVPRPQPGSEQQAREIEKLTGHLKEKADQCSELLLCKEQLQRDVQDRDAEIEKLQCRRQELEHALLVSAESTAEINNQKQSGGVEIEPGLSLEVQLQAERDAIDRKEKEISNLEEQLEQFREELENKNDEVQELHMQLEIQRKESTTRLQELQQENKLYQDEMQKLEFIVKESDPTPLPDQPTLFGKFAQIIQEKDAKIDQLNEQLAKVHHQLKLATTDKEASSTPGMTYSNAQQTRDTCSSDSDSELDQAFDIASEGQEECESSPVVPKVVKGLLRAVHTEGIQMLSIADLPDDDGQDPSKGTTEYQVSMECVQSREEEADTASQELLDCSMQQSGKLETKEQPCGMKDQMAKLQEQLSSEKTVVSKLKYALSRTQLELEATLKVQHKHIKDLEAFRLKVQDKVDDVHLPTDTLENEQMKSQEHQCALATEKAKSGHSEEQDEELKDLRFILEDQKQRNIHLDTLLGQQKQLLDDLQEKMESQKILHNAQLSEEQGRNIMLQVLLESEKVRIRELKESLDKERELHAQLKNRGDDLQPQPAVPPAELLQYLQEQVEEKQKRIIELVNESQKYKLDSLETKYQMEKDRQIHQKTLQLEKEANNLGQRKMEELQGKVEELQLQLEEKRHQVHKLDLEGKRLQAIMQEFQNQELGQEEKRRSKRLVYQNINEEATWNVTDDRTRNWVLQQKMEETKNTSYAKVIETNGGAIVSYNDVHVIRQKLQHLATKLQLHIAQKACNRQEFEVSDEDVLNWVRERIDRLILRVQRLTSCPHEHGLLPSSTSCTETILRQISEVTGHVNQLTEEKNNLRNIIMQLEEQIKFYQQTSADRNCFSRFSFDGSASIKDIIASEKEVWSNEKLTLQKSLQRAEAKVCRLKDELKNDTLHQNRSPENAVFKRIYGKYLRAESFRKALVFQKKYLLLLLGRFQECEEATVGLLFHMTGFPGFRNPETGTSRPKGLAIFRKAVRVSIAITRMKYLVRRWHRVKASGPNNVNRDGFGVGPGVERTDPLYHSTSGLELYPDPRQMTHYSSRSDLDFPRSPLPFNRYPGTLVDFNPALTNPQLQQYNPGRTLTDYVTQIDALQRRLGTTLQSGSPASQYQTGMRR
>111838_0:00483b_{"pub_og_id":"158920at33208","og_name":"A-kinase_anchor_protein_9","level_taxid":33208,"organism_taxid":"111838_0","organism_name":"Microtus_oregoni","pub_gene_id":"121434638","description":"A-kinase_anchor_protein_9-like_isoform_X1"}
MEDEDEERQRKIAQGGALLAEYRERQARREGKKKKSVSKSKQDVHSLKINQQSNETSINSSQCVESAENPDSTKMRAGQIEKQNEVFVKDPHGERREPAPESCHMPSMPVLHTHIKSIDVIQPEGEISSLADNHSSLEEEEFDNCSQQGALSSQTCLEMMENELAGKQLTIEELTEELEERRATCGPEVMQRLYEFEAAVKQRDCIITQLIANLQQANKEKDETMREFSELTEQSQKLQIQFQHLQASETLRSNTHSSTATELLHVKQQVMAQQQQLEEQDRLLKDHQKKEKEFKIQITVLQEKIKVCEMEQDKKVESANNKIEEKQAIIEALNTRLIEEEKKTAVLTNRVTTADQLVGDLKGQLVEKDQETKSLKLELANSKQKVEQSSIEMKQYMETIEELQKKNYEVNFSETGIMQKMEKETEQKLAQLQAELDEEYGKQIVQMKQELIKQHMNQIEDLKSQHKGEMENTLKSRGNPAVNDEQVKLLSATMNELNMKVQHTLYQKEKFREELRVVKLEKCALQSQSNALLEELSALRDQIQRAKQTISEQESKLNEAGKSLSMVEDLKAEVTAAFESRKELELKHEAEITNYKIKLEMLEKEKNAVLDKMAESQEAELDRLRTQLLFSHEEELSKLKEDLEVEHRLNIEKLKDNLGLQYKMQIDDLQNEMSKKMETMQCEKDSLLSKQSQLILEITDLKDLQESRNFQMNEIKKEIETLRQEEKEKGTLEQEIQELQLKTEQLEKILKAKEEDLQEKCVELEAENSILKDEKKVLEDMVKVYTPVEEEEKLIALASGTYTSKDCSWQKEIDMLRKEKEDLKQQCIHLSKEIEMQRNTFSFAEKNFEVNYQELQEEYACLLKTRDIQTKQALEYEHKVKALTEELQLQRGGRVMQEGRHSQVTDAATFIAEPLEVRELVEKDNIEFMEKLKVTEQEKLELSEKLSVLSEQLKQTRDEVNCLSAEVKLLSQDKEELLLRCRELEVPTNPKGIENAAVCPAQLSSWKTELTTGTDAHSGGCDSKISKDLPEESKIMIEDKIPFKGSGEDLRLPTRTTEPSHGIVEPFEKEKLEQELFALKSTQDDLRLQMEAQRICLSLVYSAHADQVREYMEKQRDEALCSLRDELVSAQEKKMDELQKMHQCQLQALQTQETGGHKEPLPVLIGRLEKAVSEECCSISESLNSFLDEHYTPLKCEMNIEEKENSNVYNQNRNLKLQEYRYQVQDFQGHVQTLLSKLSDEYSKLVVLQTRLSKDENDTQNVDERTSEETILVRKPEDATTDVNLCNERVCIDSVVFKESDTQEAVFCGNCLNEHSASTTECSDGFEGRQERDITMMMEKQYQERLEEEIAKVIVSMSIAFAQQTELTRLSQGETNSLQSEQARAPCSQEHPFNDITSQAQLDPQSLLGIDKNLKEQFKPLSNELEEHKKEVPLSNRENLEDESLKLKDQGLTISQNLFSKDETITGLHSIHDEVSDMETCRQLEDMRQELVRQYEEHQQATELMRQAHVQQMERQREDQEQLREEIKRLSEQLAESSSLCIDSVVSERERVLLEELEALRQLSVAGRERLCCELRHSSTQTQLTQDENDTQNVDERTSEETILVRKPEDATTDVNLCNERHALQKANSRLLKILLEVANTTAAVEETIGSHVFKILDRSSKAQPAPSLPWRTEADLCAKPGFLEEYGRVTDESLPSYPGNAISRNDGKWSHVTDKESDLSQQFGTSNFAGPEVDPENVQFMLNVSSRLQAAVEKLLEAISETSSQLEHAKVTQTQLVCETVRQKQEAEESLRCIEELQERLQDESSAREQLAVELNRAENIIDGYSDEKLAFEREIQEKSYVIDHLEQQLLHANQRLQELEAEQQQVQEERELLSRQKAAMREMAGPVEQRPINAAVAAAPGGGFLQETEKLMKEKLQVQCQAEKVHSELQNQVKILEIDVEEKISKLIEMEQEKNAEVTDLRQQNQALEKQLENLRKFVDEQTVDREHERDIFQMEIQKLEQQIKVVPRPQPGSEQQAREIEKLTGHLKEKADQCSELLLCKEQLQRDVQDRDAEIEKLQCRRQELEHALLVSAESTAEINNQKQSGGVEIEPGLSLEVQLQAERDAIDRKEKEISNLEEQLEQFREELENKNDEVQELHMQLEIQRKESTTRLQELQQENKLYQDEMKKLEFIVKESDPTPLPDQPTLFGKFAQIIQEKDAKIDQLNEQLAKVHHQLKLATTDKEASSTPGMTYSNAQQTRDTCSSDSDSELDQAFDIASEGQEECESSPVVPKVVKGLLRAVHTEGIQMLSIADLPDDDGQDPSKGTTEYQVSMECVQSREEEADTASQELLDCSMQQSGKLETKEQPCGMKDQMAKLQEQLSSEKTVVSKLKYALSRSQLELGATLEVQHKHIKDLEAFRLKVQDKVDDVHLPTDTLENEQMKSQEHQCALATEKAKSGHSEEQDEELKDLRFILEDQKQRNIHLDTLLGQQKQLLDDLQEKMESQKILHNAQLSEEQGRNIMLQVLLESEKVRIRELKESLDKERELHAQLKNRGDDLQPQPAVPPAELLQYLQEQVEEKQKRIIELVNESQKYKLDSLETKYQMEKDRQIHQKTLQLEKEANHLGQRKMEELQGKVEELQLQLEEKRHQVHKLDLEGKRLQAIMQEFQNQELGQEEKRRSKRLLYQNINENCQEATWNVTDDRTRNWVLQQKMEETKNTSYAKVIETNGGAIVSYNDVHVIRQKLQHLATKLQLHIAQKACNRQEFEVSDEDVLNWVRERIDRLILRVQRLTSCPHNEHGLLPSGTSCTETILRQISEVTGHVNQLTEEKNNLRNIIMQLEEQIKFYQQTSADRNCFSRFSFDGSASIKDIIASEKEVWSNEKLTLQKSLQRAEAKVCRLKDELKNDTLHQNRSPENAVFKRIYGKYLRAESFRKALVFQKKYLLLLLGRFQECEEATVGLLFHMTGFPGFRNPETGTSRPKGLAIFRKAVRVSIAITRMKYLVRRWHRVKASGPNNVNRDGFGVGPGVERTDPLYHSTSGLELYPDPRQMTHYSSRSDLDFPRSPLPFNRYPGTLVDFNPALTNPQLQQYNPGRTLTDYVTQIDALQRRLGTTLQSGSPASQYQTGMRR
>111838_0:004931_{"pub_og_id":"158920at33208","og_name":"A-kinase_anchor_protein_9","level_taxid":33208,"organism_taxid":"111838_0","organism_name":"Microtus_oregoni","pub_gene_id":"121435345","description":"pericentrin_isoform_X1"}
MEEDEQEERRRKVEAGRAKLASFRQRKAKGDGPNSKKKTAKRKGSAVNAPVQEEGSVATQNSELPQEGAGFESKSCSSTLEGTRGAFAAQERQDCELDETGLQAQQQQQPQLQLQPPQTAHSLELEALRLSLNNMHTAQLELTQANLQKEKETALTELREMLNGRRAQELALLQSRQQCELELMREQHAREKEAVMQETAELKEKLRSEMEKNVQMIETLKQDWESERELCLENLRKELSAKHQSEMEGLQNQFQKELAEQRVELEKIFQAKHEAEVSLKNLETQHQAAVKKLQEDLQSEHCQYLQDLEVKFREKEKEKELELETLQASYEDLKAQSQEEIRHLWSQLESMKTNREELNGSWEPPLARDAHLEELEHLRADFAQQQQQERAQHESELEHLRVYFEKKLRDAEKTYQEDLTLFQQRLQETREDSLECGEISSSCIFPEETFGPERKEQPEPLDLQLEQLQENSTSLHVGLEEDPRHEAGVLNSSLDFQLNEDKSHSHHLRPEEAEQERLPLGFSDQHSQELTQGRLQYEQDMALEVDAQVAARILSLEAEQKVKLSLLQTELKEEIELLKIENRNLQEKLQHETHLKEDLENVKCSLVEDHQVKLNKAEEKIQLLKQEFQRKKAEWERSHEALKREAEERLTSMFLELREKAECEKQSIISRFELRESGMRHLQDQQAAQILDLERSLMEQQGRLRELEQELTRDEALPCSQCGQEPLVAPDEEHATLLREKEDCALQLMMAQNRFLEERKEIMETFAKEQDAFFRDAQEKHTHELQLLQQGHQQQLQALRMELETKHHSELAEQLASLESRQQVLLETHVSELQVKHNAEISALEMRHLSSLEALESCYLADIQTIRDEHRKALELLRAELEEQLQKKDSSHKELLTRELEKLKLKHDEELQSAEDSLRVRMQARHTGTRKDPATDLPGAQQQEELRAQRTLLEKDGHAALGSVGAEVLLHQAVPEDLGAPHTVEMQKPQAELAKPPELQASQEQAAQLKGQVFSLSRELEECRIELERLQQRRERENQEGATLICMLRADADLARSEGKVLRDALRRLLDLFGETLKAAVTLKSRISERAGLLLDHVDAADTSDARLAAAALGDMWSDEGLLEIDRTLPEGAETSSVSEISSHVCESFFMSPENTLECEQPIRKVYQSLSSAVDGLLEMALDSTKQLEEARQLHRCVEKEFRHRNEEMAQAVQKQQELLERLRQESAAKDGLTLELHTAEGLLEGLKVEKADLQETLGKKEESEQQLILELENLQNQLQQAAQELATLREENSVLWNQKETFTNEAKEREAGTPDSSAHEDTALQKEVESLTRDQWEARKQSEKDHATLLSQMRVLESELEDQLVQHRGCAQLTEEVTTLKQQLAALDKHLRSQRQFMDEQAAEREHEREEFQQEIQKLEEQLRQAARPRPPGSRDRQCAQLDEEVELLQEKLREKLDGFNELVIKKDFAEQQLLIQEEEIKRLEETNVNIQRQMAQLQEELERQKRHMEEFKDKEVLKQEHVGDLLLPPVPPVPPVPPVPQCSADEAGFPVPSQDSPPRGPETQPEVTERALLQDENEVVPSRNSEIEELKAVIETLREDQEQLQKNKAEEIEQLHEVIEKLQSELTLMGPKVHELSDHQANSLHDELSCLHAEDRREKDLRNELEAAQAAKEVFGQLLADQAHGHSQVLEALQQRLQDAEEVAARRLAELEHCVALKEAEVEGMASRIQEFEAILKAKEAVIVQRDLEIDTIKKWKVTHSLELETILLALTHFCHALEQQTLAAPEEPPELQQLRMQCARLSHQLQVLHQRFLSCQVELDRQQTQVESVGCSSPCADTQAKHDGQLEQDSVSTGLALVPHSSPPQDNLQPAKVLVTLKDASLHKAESVMSVLAVCQRWLETEMLLVKNAKPLSLEDDSKALEGVQAKEKHPEACQLGSATLIAQVKQLQEKLNHLVHSMASRDTSTENPKLPQPNLSENGSSNNCHNDEEDSVSPPVDGFNIAKTTCDLIDVIQSQDLLTQSEMPSFPPQETLTLQGGPLSSQISVHTDPLHTEEAKPHKDPVRALDLSSWSSPEVLRKDSSLEPQHSLPLTPHTDTVSLHSVDTSSQGWTDSLLLADASGLLCYPGRSAARQAPLWVLAPSAENRHVERPAAEKDVEDFIVTSFDSQELLTSLHELARRSDGSGKSNGPSSALMLTLGSGGSETPTTSLATADALPLSGRFVHSPGAMKEKEIHTKHMKALLQMVFDESHQILALSENQDLPNLLNKGEPLDGLPRDRQALLEVTADRREKESLETHLTWSEELLRAIQEVFAREQENARLQSRPYGLDLGDYNALFKRLEKVIQERGDLQKVQEHLCLPDRHSLLSEVQALRAQLRMTHLQNQEKLQQLCAALTSTEARGSQREHQLRRQVELLAYKVEQEKCIANDLQETLSKEQEKVSDVRKLLMVEQSAVQDLKSELHACKQENTRLLESLDKVQQEVLRLRAMLDGKENELRVALEELECERGKERALQAQQEEQQLRHLQREGQSSRALEELKMSLEKQRAQNNQLCVALKHERAAKDNLQKELQIESSRCEALLAQEKGQLYELQKSLEAERSRSLELSEALQHERLLTEQLSRNAQEACARQEAQVQHALLRKLKAEKARALELEGMLEKVQRQAAQAQKQLESQAQERCIELRKEKEVSSHLRSAVDALQSHKQELGCCLEREREKSAWLQAELEQLSTRVKEQEGHKDARRMERRSSQADVETKTWQTDKEKLRELELQRQRDEHKIEQLQRMVRELRWKEKVPGGDGPCWSAPSLGSPEPNHVQEQQQELEKIRQQLLCAAGLLTSFTNHTMDRTIKDWTSSNEKAVSSLMHTLEELKSELSMPTSSKKKMAAELQVQLMNELLKDNDALTKAVGIATREKAELCRTVSRLEKTLKHHTQKGCLLNRQSKSSWKQDGTVLQSSPRHADPEWHTPTASVEASSCNTKMEKLYLHYLRAESFRKALIYQKKYLLLLIGGFQDSEQETLSMIAHLGVFPSKADKKLTTSRPFTKFRTAVRVVIAVLRLRFLVKKWQEVDRKGALIHCRSTRQGHRMSRRQHSPSETRTSLPTREVSSGHIKDSRHSPRSSAAVSLGKEDRSTSSPNSRLERSLVASQDAEHSLTEYIHHLEMIQQRLGGLPPDSTQKSCHQKIKQ
>50390_0:000422_{"pub_og_id":"158920at33208","og_name":"A-kinase_anchor_protein_9","level_taxid":33208,"organism_taxid":"50390_0","organism_name":"Diabrotica_virgifera_virgifera","pub_gene_id":"LOC114336636","description":"LOC114336636"}
MEGTSDKNPHEESPSHDDKSETDSVSLTVSLPLGEVKEEENSEDISEHISSNSGSIENDRSFQEIEVYNYQGTYLNEDLRDEVDLGEKQPDILNESLESESSIISLLYLERIEENSVANMLENSFQSNASKSDKDLSTGSKEESFNMFQNLDLDDKSLSNIRQSTQLSIDEKNFNTSQVQNLDLDDKSLSNIRHSTQPSIDEKNLNASQVQNLDLDDKSISNIRHITQLSIDEKNLNASHFGLEPVCNEEELSRKLKDYEELVNIQNNTITALTSELDSFREMSNPNTVSTLSTTEYKQLQEEWNGKILEYNGVILIKNDLIQKLTESLEQSSKEKQELMSKIGDFENEISELRETIKIAQMKNQTSDSVQEELNSSIDDQKSLVSEDVNNNLEVEYMTLKENLDMHQHGLLKQLNLKFNEVLEKKISEIKSVHDQEIKTLKESVSLEKDEYESEISRLRALLAEFQAGSTQFMALKDELDLKHSREMEELRTYFEKKCADVEKNYSEEIYSQHSRKMSSSSCSEAELNSDLPFPHVPGPEGDVQTNLNKKDLINLQNELNSIFNKITKCDLDAMTDDDFSNLKREINRSHLSNLLKHSISTGTIKPQIEEHVNAGEKAPKMEDIEARYEEKFNQMKEKYEEELKNLRNLLELAEKQHLSISSTVQEVGSSEEFEINEVIQSYERRLQEQVILAKNDIVAGLEAQIQRLAANESDSDEWPSELLRIRDRFTEKHEADKMVLNEEHRLELEKLKEEHRKILDEVSQRVLDGAKRRKLRDDESLNKDEMEILKERDILKQRVASMHNLFGELLKYFTQCEDELNNTLVEELLKQGFDKNMSQIDDELNLTRSSPTSSSKTSDSTLNITRVHLTPNFTDLINIIESSSPEEADSKDVSIDVKNELSVCLEKLKQEANAILCLTTKQPVGAILDSKNNNNLEEQITSLTRKLIDETQLKEDLKSELEENQKYIETLEKERERLETELENVIAKENILEEDLTAAKNKIGQLLESGRKEIVSEGYGEAGVHSQSLGDTMNALVDLQEKARNVLSQSRTSADPTLLHLIEELCRVGERIKEESYRERYDLQQQIEAADKKYRTTNKFLEEQAMEREQERDEAQKKIDALLIQLKERDKNKVHSEIVASEVVAFLLGSNNGIFPMMQQIEQLELQLQEKTTAFEASCHKLKDLEDELTEAVEKIKELREIIRNLEIQSETKSVKIQAYLDTINKLQNIIANEHGVGDGKDCDASKDVSDIGELYRHIEHLETELHKLRLNSELAGNEGATKQISTQLYEIEAQVDRKTKELEILHSTASTNCSSPSEDVSARDVVLPKSPKKMEDCEVPLQQLARLREKLIRHSRAEDAAMKRIRDLEMEVFGLKHELEETNGEREFMKKNIQEQLVLISDFQIRLDEQRIRADNIEKQTNTSLELKIYSLQKEVDSLGEKIQQKDRHINNQSNLLAETQQRVRNLENELSSAKEDDLVVDMQKEIDKLVSENAQMKKKIKNEAQMVPNLVGNIISDKNHDMERLRLKLEDTEKLLEGYTSLNIDKKDLQTLSNLKSNGTSLEELFSILDLSQPDLLRRMESRNLSESQSPLLFKREKSDDTLMEPELSSIMGPTSANSVVQTRNSTEISHKKVHFEDIDMECLKKELAELKNQLDAKDKIIKECNERLQELDNLQIKTENQQKSVEDTNNALTAISKSFEEAQMDWQNRERDLGIEIAEKKLKLEDIEKELDLLQQDSKRKDEMCVRLTKEIKDLEKEITKLKNENYLTVENVIKMKNEEMDNLEKELNEKFNVEIEKCKKTISSCCDERGSLLKEMELISTQLADSRSKNSQMEQTLKEHSHEIKKYRKEFENKLLVIESLTREMKEMKEKRAKNRRFTRELEQKLEDQKSSMESLEEEKAAQKCWLLEKETLIKNLQEEADRYKQEIGKNMEKLEEEVKENKSKIDDLTKEKNHLTELLGEKEKIIKQMVEDHQQVHLNLVSIKSKIQEKACKKQLLELVNTLQDRITTLQNDLEKERATLVCNSTEDAQCIEQLRIQLDAALDANEALKRAISERESENEQLEKDLESLKRKNISSASRSESTKYKELPSKESIALNKLQKDHDVLLGEQSKLIGELAGLRQTHLDMTTDYKCTKDLLALEMQRKKNLEGKVYSLQMRERELTEKLTQTTLEKERVVDEISQEKADLIKQKLELLQRLKSQHSFESSVTVTNDIPDELIKKISELNSAFIENKKLVDMITRISNEKAQVENELEIVRGAVKNSSVQLPSNDLAARADYLFAKTLKLESTKKALVFQKRYLMKYLLTQGVVDVLPDPVTQRAMFRRDFSPKHRFRAAVFVIISISRIKFLVKRWHSGVRIAERINSRHYKQTRRKNDATVVPAHFQVGQPVSNQFFLNAPPAGPTLRNPNQFVQFKEDARETRERLEADRESARSEEFYPERSAPWSGTTPPSKERRSRITIGNAVLNKEDMNPLKAPQLLAQFVERFDQIQEKLGVVLESDST
>43151_0:001ed0_{"pub_og_id":"158920at33208","og_name":"A-kinase_anchor_protein_9","level_taxid":33208,"organism_taxid":"43151_0","organism_name":"Anopheles_darlingi","pub_gene_id":"ADAC007682","description":"PACT_coil_coil_domain-containing_protein"}
MFTSSSSIASLGAGRSSNGIKSGSSSSSNSSNSSNNGDSGIEAVNGGDASFDKAALVEPPFGELQHERDVLQEKMSEQSLKISTLQTKLDEQRLRAEELHRQGTSQLTVKVHDLQNELQSLKETLQSRDKQIVNLKLYLENSQQAIARQEKELAMTHDDHAGRALQDWERLEAELRAKEEEVRLLKERIKNEMISKAALPDLMETMLADKNEEIDHLKERLAQYQPQQQLQQQQQQDLPVEILKQLNEPANMAKDDDGGRTLSDVVSITDYDESDMVMRRIPEQSTMGGIMAAHSIPMDSGGSMQPNHSKQSSPALAGGGFLSTHDSSMMNSIPLRSNFFHDVCSAVPRLPDHTRNSAPTPEYVPRQINFSLADEASSPQMLILRQSAPLPALMFCGTAGADAIAPRPLVRTENQQQAVIEEIFEAEDVPVVGAGKADGTAQEEKIRLESEVESLKLSLDRVVSEKNEMSDRLHAELQEKIEKIADLQVELAARNKLYDELMQEKRELRDEIEKVKQELNQLDQQSRDMQQKDADLRVALDQLHHKERELCETKSLHEKVRLEMENVTKESNVLRTEQQRQKQEIDTLRQQIESLNRTIGHKDELMGKLEKDLLNYSKNEEKYLEQLRSLDAKETELKIVQGNYKDRLHEIEILNEDNRFLTEDITRLKNEIARSSSSLNSNSSYVQALKQSCTKLEEELQDTKVLLTEKMLALERVKIDLSGCQREVEDLRSMLKEKDMIIRQIGDDGNSLHEALSNIQEQMQQKNVTLSGALRDEQARNAQLQAELERLRIQQQRSDNSSSPKPFSVEEIAVQLEKELNYSAQLDSSILKAIESDDVNSDDGREEEHDGGRKGAINRKPSELDELRKQLRQEMDRGKQMQELLDAEKANSATIQQQDADIIEAMRVRLEAALNNESTLQRLLEEEKSKNERLSRMVGGLQRTKSFDNYLLMKGGKSPQESPSRRLNRSNEFEAEMVGRYEAELKFLTAQNARERERTADLQRVLERERERFEKEITDRTEHGEQVKKELNRITKEKESLELELDHEQEKLELAHKELESLEKRIGALQEAESLRSARRERTSGPNSLEHQELKLRLESVEFERNQLRDTVNSLRSEVDRRRTREAHLTEALSREHSLNAQNQSHPVVPEEFLNKLKDLNRMLEANARENHQQAESLRFMMEERRALQMRIQELERYNGHSNGHHYQREDLEERANHLFGKYLRSESHRKALVHQKRYLQIVLTTYEENEARALALLNAQLPPGQLEVLALASGPRSLDSTTSRPRRKSFRSIVTVVVAIERMKYLVRKWHGGRRVCAKAIFSQPFSPRRSQSARTNVWARSANSHFAEYSTEVVADRAPVFRADHVDSQVPQLFGSGAPDASGTTAAGGSGGGSGGSGGNGAFIRTLSLPMGSSPSSLRMNVEVMETLREHQHPQYGNR
>7091_0:0003c8_{"pub_og_id":"158920at33208","og_name":"A-kinase_anchor_protein_9","level_taxid":33208,"organism_taxid":"7091_0","organism_name":"Bombyx_mori","pub_gene_id":"LOC101739824","description":"uncharacterized_protein_PFB0145c"}
MYPNRDVSDTKNLSVEPKKINFSIEPTADNRDEEEFTSLRELGIYLDTKQQCYPDILTQLKHEIKKSRSELEKCRSELKNAEEQLCEFPALKQEVEQLKGLLDNTVAAMDNDKKFYENQLESFSANKQLLEQRLTELSQDVHDKSKDLHLLKEDILRRENMILELAKEKRNLMNKMAELELKIDELQTKNTLLEKCEAENLEMREKMTELTKLEQLVNDKNQQIDSLNQHLDRLDDLQRRLRDKSQQHDSLQRALADKSDELARLAAALHALRRDAADADQLRLQLSKLEKDQENALLKLQNTQTELERVNSLNQEMSLKIQDMKSLTDQLKDNETEIEILNEDISAFHYEIASLKDQLKMASRSPSPRKAPDDRRDDRPARSDKRQLTKIRKQISLLQHELDFNKKELNDKAFELAKAKLDITELKNNLSQADKQVSDAAADRELSAQRHHQLRHDLLHALQEKQQLAEQLELVLSRLREESDVEELKAKLRQQVERCHELEAELQDVRELADRSTGPDEGSGGGSRDRARSPTAELERAVRLQLSYSHALDHTIMDQILSASSDEHEPVPRLALAASESSSARSSRSERERERERVAVLEERLRDKDALIAELNRVREQLERDWQTARLRYEAERENSGRLQLLLDTQKETALTLQKQDSNMIEILKKRLESAMHAEPPPRSPPQSESEDRWKGEVLLLKSKLQLERDKLSDQQAMWERDKLHKQRELDAKNEVCNTLRNELAHIKRRSHDSSLELLRARELAAAQARTIDALERRLDACERLRPVDDALSEIEIHKIELTREMSSLKKCLSDSIRPADTPAPHQLVSIPLRPPTPPGGPRRPPGGPRCHNARGRARTI
>7091_0:000482_{"pub_og_id":"158920at33208","og_name":"A-kinase_anchor_protein_9","level_taxid":33208,"organism_taxid":"7091_0","organism_name":"Bombyx_mori","pub_gene_id":"LOC101739129","description":"uncharacterized_protein_LOC101739129_isoform_X1"}
MDDPDENPSETTEIKNVLPDVVHSQQIAVGTTDGENDKKQGTQLQSDNEDSQTESISEHIPSRLECLSESENSKAQEIVIVKPELVPLSAPSPIKPPDSSDSENQTKDPNKLSTSWPIDVNVDMHLISDESPVNLALSSDKERTQNVSIDSPQLQSEPYMDQSLQSENYNDSLNNQSNETLGTRESINSISENIDNSEKFSSGSEEIIKLDIRGQGVPKLQFPVQKIIFGPPPEGSTLMDAKVESITTYPNLMSPFLLCARDSIKVDDIFIDEPVKDSAPEKSLNLEKSSSNDNIEQKDFLVEEFLFDEVVKEKDNDGKEESMPQKSMPVDDGTSISTMTTEYKTICEEYNVKLVHLEDTIIHRDQLIEELTISLQRCVSECDSLRHENDHLINEVQNLQHFINEKSDRDTIKGQLSDFVKYQSMVKDDSTKFFSAVSSSSSMQSSNGEKDMDREEIVVNYSKSDLRSSEDSDDFLTGFEDKITEIVNKFDECIEENSKNQLRESLVRLLADEVGKLRIESDTEMKELEAQMQQDKQSYSIETRRLRELLASVKSGDADIDILREELAAKHEKEMENLRMYFEKKCSDMERRPKKGYSEEVWRGKCVSALGSLGSLDAPDAGDASRPDALRSDAPRPDARRRTRSADAPSLSLDSSPTEQAVRQVSKKYEQQLDELRAEHAACLHQHRDALASREAEISQLKAHLHSAENTETLYQQDIDLELEKKMESQLEQRVREVREEARRDVIDQLQDQLQVLLSDPDAEVSSWPLELVALRDRIQGDKQEKEVSSLRDELSAGDSDKWKQRRNFCFDQNRHLEEVTKERDELRRVAVSLHRAVGELVAYCGRAEHELNSTVLAELLARLATQSSSEDPGRPSSPNLSAELNASIVSRSGKHVHFAPDLNSILSDLDEVPTGDSHYHALLSRDFPEITRPAGTQRTVSHNTQHHIRTTPGPPVACAPRRLAPEKLKVAKAEFESMLADGTARPSDSPWSSPLHLAPKKDNGWRPCGDYRQLNARTIPDRYPVRHIHDFAHNIAGCSTFSTIDLVKAYNQIPVCADDIPKTAITTPFGMYEFPFMTFGLRNASQTFQRFVDEMMRGLDFVYCYLDDFLIFSRDSIQHEQHLRQVFTRLRDYGMVINLSKCVFGAPEVTFLGYRISESGTKPLDEKVQAINNFPPPKDVRTLRRFLGMANFYRRFLPNAAQIQAPLNALLMGSVKGSTPISLNDIALKAFAETKESLSNAALLAHPDCQAKMSLVTDASDLAIGAVLQQLKNDTWEHLGFFSRKLSPSQNKYSPYDRELLAIYEAIKYFRHMLEARHFTIYTDHKPISFAFHERKQNCSPRQFRHLDFISQFTTDIRHISGKNNVVADTLSRVDELEAPICLADLANAQNCDPELAQYLTDSLSLRLKKMDYPGCRNPLYCDISTPTPRPFITKDYRKQVFQSLHSLSHPGASATAKLVADRFVWPGVRKDCRNWARSCLSCQRAKVSRHVSAPLGTFDAPTARFRHVHIDLIGPLPVSQGYRYCLTAIDRFTRWPEVMPIPDITAETVAKALISGWISRFGCPTDIVTDRGRQFESALFQYLAKTTGFFFFFFFFFYNN
>7092_0:000362_{"pub_og_id":"158920at33208","og_name":"A-kinase_anchor_protein_9","level_taxid":33208,"organism_taxid":"7092_0","organism_name":"Bombyx_mandarina","pub_gene_id":"LOC114247164","description":"LOC114247164"}
MDDPDENPSETTEIKNVLPDVVHSQQIAVGTTDGENDKKQGTQLQSDNEDSQTESISEHIPSRLESLSESENSKAQEIVIVKPELVPLNAPSPIKPPDSSDSENQTKDPNKLSTSWPIDVNVDMHLISDESPVNLALSSDKERTQNVSIDSPKLQSEPYMDQSLQSENYNDSLNNQSNETLGTRESDNSISENIDNSEKFSSGSEEIIKLDIRGQGVPKLQFPVQKIIFGPPPEGSTLMDAKVESITTYPNLMSPFLLCARDSIKVDDIFIDEPVKDSAPEKSLNLEKSSSSDNIEQKDFLVEEFLFDEVVKEKDNDGKEESMPQKSMPVDDGTSISTMTTEYKTICEEYNAKLVHLEDTIIHRDQLIEELTISLQRCVSECDSLRHENDHLINEVQNLQHFINEKSDRDTIKGQLSDFVKYQSMVKDDSTKFFSAVSSSSSMQSSNGEKDMDREEIVVNYSKSDLRSSEESDDFLTGFEDKITEIVNKFDECIEENSKNQLRESLVRLLADEVGKLRIESDTEMKELEAQMQQDKQSYSIETRRLRELLASVKSGDADIDILREELAAKHEKEMENLRMYFEKKCSDMERRPKKGYSEEVWRGKCVSALGSLGSLDAPDAGDASRPDALRSDAPRPDARRRTRSADAPSLSLDSSPTEQAVRQVSKKYEQQLDELRAEHAACLHQLRDQHRDALASREAEISQLKAHLHSAENTETLYQQDIDLELEKKMESQLEQRIREVREEARREVIDQLQDQLQVLLSDPDAEVSSWPLELVALRDRIQGDKQEKEVSSLRDELSAGDSDKWKQRRNFCFDQNRHLEEVTKERDELRRVAVSLHRAVGELVAYCGRAEHELNSTVLAELLARLATQSSSEDPDRPSSPNLSAELNASIVSRSGKHVHFAPDLNSILSDLDEDCIVGFLEQQRDLSADIKRELENSLRRLRNEAHSLLDLSARLARKSDCKMLESGEAQVAALVQDLDSKQESCDNCELHRKNMEEAMSECLQRENLLRSDLEAAMVKIAQLMASSDVVVEGYGTCVPPACAPRGPRPPAASPPPSPRADLELLQRERDDLAQQLEAANRQLRATRQFVEEQASEREGERDEFARREGELRDENARLGARLRNNARILSEVEHLETQTREMNQIITELEARKSQADDEIKASEEKITLLRDIISTLETQLEQKTEHEKEILEELERMRKTIDERDGKMRELLGELESIKSEKNDAEVACVKCAQQEDKYAELMRTVDEQCGHAAAALAARTRRLQRAHCAAPAGSSEPSEDVSLREHLQIKSQESDPSPRSPPPPAGEGAAFRALRAQLRALGLAQDALLKRSQDLELQRERLADVAQEVRAERDVLQARMSEQALKISSLSARLQQQRNDAEALSHQATSQLSVQLHDALAEVQRLKEEMESKDKQLVRLRQNLEERDRLNEQHHSLYGNSCNPKDKVIILERELSDAQSRIAQLETLARDLQRDNEQLQAAARDQQQHLQQLLALKLDANNQEDENGPADVKTSARTLSDIVSISDFDEQDLQMRRAESKGHNLSLGEPPYAPHAPPGPPAHDRTLPPEGERPHMSSLHLECSEQLDLPAHTPRADSLPAHLTSTQNKDMLKQYKRNANEITLFGDFKHSTQKIPDNCSMYPNRDVSDSKNFSVEPKKINFSIEPTADNRDEEEFTSLRELGVYLDTKQQCYPDILTQLKHEIKKSRSELEKCRSELKNAEEQLCEFPALKQEVEQLKGLLDNTVAAMDNDKKFYENQLESFSANKQLLEQRLTELSQDVHDKSKDLHLLKEDILRRENMILELAKEKRNLMNKMAELELKIDELQAKNTLLEKCEAENLEMREKMTELTRLEQLVNDKNQQIDSLNQHLDRLDDLQRRLRDKSQQHDSLQRALADKSDELARLAAALHALRRDAADADQLRLQLSKLEKDQENALLKLQNTQTELERVNSLNQEMSLKIQDMKSLTDQLKDKETEIEILNEDISAFHDEIASLKDQLKMASRSPSPRKAPDDRRDDRPARSDKRQLTKIRKQISLLQHELDFNKKELNDKAFELAKAKLDITELKNNLSQADKQVSDAAADRELSAQRHHQLRHDLLHALQEKQQLAEQLELVLSRLREESDVEELKAKLRQQVERCHELEAELQDIRELADRSTGPDGGSGGGSGDRARSPTAELERAVRLQLSYSHALDHTIMDQILSASSDEHEPVPRLALAASESSSARSSRSERERERERVAVLEERLRDKDALIAELNRVREQLERDWQTARLRYEAERENSGRLQLLLDTQKETALTLQKQDSNMIEILKKRLESAMHAEPPPRSPPQSEGEERWKGEVLLLKSKLQLERDKLSDQLAMWERDKLHKQRELDAKNEVCNTLRNELAHIKRRSHDSSLELLRARELAAAQARTIDTLERRLDACERLRPVDDALSEIEIHKIELTREMSSLKKCLSDSIRPADTPAPHQLIRCLHSRCIRLESIRKALIWQKRYLQRTLHGYVQLERTLRLPSSGAARVSTGKERFKCAVWAVVGAVRLQYLVRRRNARASAAAALLLDTPVQQRRPPSATPAAPAREYSVTFTLQLD
>1047088_0:003755_{"pub_og_id":"158920at33208","og_name":"A-kinase_anchor_protein_9","level_taxid":33208,"organism_taxid":"1047088_0","organism_name":"Arvicola_amphibius","pub_gene_id":"119822451","description":"pericentrin_isoform_X1"}
MEEDEQEERRRKVEAGRAKLASFRQRKAKGDGPNSKKKTAKRKGSAVNAPVQEEGSVATPNSELPQEGAGFESKSCSRTLEGTRGAFAAQEQDCELDETGLQAQQPQQQQQQLQLQPQPPQTAHSLELEALRLSLNNMHTAQLELTQANLQKEKETALTELREMLNGRRAQELALLQSRQQCELELMREQHAREKEAVMLRCGQETAELKEKLRSEMEKNVQMIETLKQDLESERELCLENLRKELSAKHQSEMEGLQNQFQKELAEQRAELEKIFQAKHEAEVSLKNLETQHQAAVEKLQADLQAEHCQYLQDLEVKFREKEKEKELELETLQASYEDLKAQSQEEIRHLWSQLESMKTNREELNGSWELPLARDAHLEELEHLRADFAKQQQQERAQHELELEHLRVYFEKKLRDAEKTYQEDLTLFQQRLQETREDSLECGEISSSCIFPEETFGPERKEQPDPLDLQLEQPKENSTSLHAGLEEDPRHEAGVLSSSLDFQLKEDKSHSHHLRPEEAEQERLPLGFSDQHSQELTQGRLQYEQDMALEVDAQVAARILSLEAEQKVKLSLLQTELKEEIELLKIENRNLQEKLQHETHLKEDLENVKRSLVEDHQVKLNKAEEKIQLLKQEFQRKEAEWERSHEALKREAEERLTSMFLELREKAECEKQSIISRFELRESGMKHLQDQQAAQILDLERSLMEQQGRLRELEQELTRDEALPCSQCGQEPLLAQDEEHATLLREKEDCALQLMMAQNRFLEERKEIMEKFAKEQDAFFRDAQEKHTHELQLLQQGHQQQLQALRIELETKHHSELAEQLASLESRQQVLLETHVAELQVKHNAEISALEMRHLSSLDALESCYLADIQTIRDEHRKALELLRAELEEQLQKKDSSHKELLTHELEKLKLKHDEELQSAKDSLRVRMHARHTGTGKDLATDLQGAQQQEELAVALHNQRHLLEKDGHAALGSMGAEVLQHQAVPEDPGAPHTVEMQKPQAELAKPPELKASQEQAAQLKDKVFSLSRELQECRTELERLQQRRERENQEGATLICMLRADADLARSEGKVLRDALRRLLDLFGETLKAAVALKSRISERAGLLLDHVDAADTSDARLAAAALGDMWSDEGLLEIDRTLPEGAETSSVSEISSHVCESFFMSPENTLECEQPIRKVYQSLSSAVDGLLEMALDSTKQLEEARQLHRCVEKEFRHRNEEMAQAVQKQQELLERLRQESAAKDGLTLELHTAEGLLEGLKVEKADLQETLGKKEESEQQLILELENLQNQLQQAAQELATLREENSILWNQKETFTNEAKEREAALQKEVESLTRDQWEARKQSEKDRATLLSQMRVLESELEDQLVQHRGCAQLTEEVTTLKQQLSALDKHLRSQRQFMDEQAAEREHEREEFQQEIQKLEEQLRQAARPRPPGSRDSQCAQLDEEVELLQEKLREKLDGFNELVIKKDFADQQLLIQEEEIKRLEETNVNIQRQMAQLQEELEKQKRHMEEFKDKEVLKQEHASDLLPPPVPQCRADEAAFPVPSQDSPPRGPETQPEVPERALLQLESEVVPSRNSEIEELKAIIENLREDQEQLQKNKAEEIEQLHEVIEKLQSELTLMGPKVHELSDHQANSLHDELSCLHAEGQREKDLRNELEAAQATKVFGQLLADQAHGHSQVLEALQQRLQDAEEVAARRLADLEHCVALKEAEVEGMASQIQEFEAILKAKEAVIVQRDLEIDTIKKWKVTHSLELETILLALTHFCHALEQQTLATPEEPPELQQLRKQCARLSHQLQELHRRFLSCQVELDRQQAHAESVGCSSPCADAQAKYDGQLEQDSVSTGLALVPRSSAPQDNLQPAKVLVTLKDASLHKAESVMSVLAVCQRWLEAEMLLVKNAMPLSLEDDSEALEGMQAKEKQPEACQLGSATLIAQVKQLQEKLNHLVCSMASRDTSAENPKLPQPNPSENGSSNNCHNDEEGSVSPPVDGYNIAKTTWDVIDVIKSQDLLAQNEMPSFPPQETLTLQGRPLSSQISVHTDSLHTEGAEPLKDPVRALDLSSWSSPEVLRKDSSLEPQHSLPLTPHTSTVSLHSVDTSSQGWTDSLLLADASGLLCYPGRSAAGQAPLWVVAPSAENCHVEKPAAEKDVEDFIVTSFDSQELLTSLHELARRSDGSGKSNGPSSALMLTLGSGGSETPTTSLVTATAGALPLSGRFVPSPEAMKEKEIHAKHMKALLQMVFDESHQILALSENQDLPNLLSKGEPLDGLPRDRQALLEVTADRREKESLKTHLTWSEELLRALQEVFAREQENAGLQSRPYGLDLGDYNALFKRLEKVIQERGDLQKVQEHLCLPDRRSLLSEVQALRAQLRMTHLQNQEKLQQLCAALTSTEARGSQREHQLRRQVELLAYKVEQEKCIANDLQKTLSKEQEKASDVRKLLMVEQSAVQDLKSELHACKQENTRLLESLDKVQQEVLRLRAMLDGKENELKVALEELECERGKERALQAQQEEQQLRHLQKEGQSSRALEELKMSLEKQRAQNSQLCVALKHERAAKDNLQKELQIESSRCEALLAQEKGQLYELQKSLEAERSRSLELSEALQHERLLTEQLSRNAQEACARQEAQVQHALLRKLKAEKARALELEGMLEKVQRQAAQAQKQLESQAQERCVELRKEKEVSSHLRSAVDALQSHKQELGCCLEREREKSAWLQAELEQLSTRVKEQEGLKDARRMERRSSRADVETKTWQTDKEKLRELELQRQRDEHKIEQLQRMVRELTWKEKVSGGDGPCWSAPNLGSLEPNHVQEQQQELEKIRQQLLCAAGLLTSFTNHTVDRTIKDWTSSNEKAVSSLMHTLEELKSELSMPTSSKKKMSAELQVQLMNELLRDNDALTKAVSIATREKAELCRTVSRLEKTLKHHTQKGCLLNRQSKSSWKQDGTVLQGSPRLSEPEWHTPTASVEASSCNTKMEKLYLHYLRAESFRKALIYQKKYLLLLIGGFQDSEQETLSMIAHLGVFPSKADKKTTTSRPFTKFRTAVRVVIAVLRLRFLVKKWQEVDRKGALIHCRNTRQGHRMSRRQHSPSETRTSLPTREVSSGHIKDSRHSPRSSAAVSLGKEERSTSSPNSRLERSLAVSQDAEHSLTEYIHHLEMIQQRLGGLPPDSTQKSCHQKIKQ
>1047088_0:004f93_{"pub_og_id":"158920at33208","og_name":"A-kinase_anchor_protein_9","level_taxid":33208,"organism_taxid":"1047088_0","organism_name":"Arvicola_amphibius","pub_gene_id":"119803959","description":"A-kinase_anchor_protein_9_isoform_X1"}
MEDEDEERLRKIAQGGALLAEYRERQARREGKKKKSVSKCKQDVHSLKINQQSNETFINSSQCVESAGNPDSTKMRAGQIETQNEVFVKDPHGERREPAPESCHMPPMPVLHTHIKSLDVIQPEGEISSLADNHSSLEEEEFDNCSQQGAQSSQTCLEMMENELAGKQLTIEELTGELEERRATCGPEVMQRLYEFEAAVKQRDGIITQLIANLQQAHKEKDETMREFSKLTEQSQKLQIQFQHLQAGETLRSNTHSSTATELLHVKQQVMAQQQQLEEQDRLLKDHQKKEEEFKIQITVLQEKIKVCEMEQDKKVESANNKIEEKQAIIEALNTRLVEEEKKTAMLTNQVTTADQLVGDLKGQLEEKDQETKSLKLELADSKQKVEQSSIEMKQYMETVEELQKKNHEVNFSETGIMQKMEKETEQKLAQLQAELDEEYGKQIVQMKQELIKQHMNQIEDLKSQHKGEMENTLKLRGNPAVNEEQVKLLSATMNELNMKVQHTLYQKEKFREELRVVKLEKCALQSQSNALLEELNALRDQIQRAKQTISEQENKLNEAGKSLSMVEDLKAEVTAAFESRKELELKHEAEITNYKIKLEMLEKEKNAVLDKMAESQEAELDRLRTQLLFSHEEELSKLKEDLEVEHRLNIERLKDNLGLQYKMQIADLQKEMSKKMEAMQCEKDSLLSKQSQLILEITDLKDLQESRNFQMNEIKKEIETLRQEEKEKGTLEQEIQELQLKTEQLEKILKAKEEDLQEKCVELEAENSILKDEKKVLEDMVKVYAPVEEEEKLIALTSDTYTSKDCSWQKEIDMLRKEKEDLKQQCIHLSKEIEMQRNTFSFAEKNFEVNYQELQEEYACLLRARDIQTKQALEYEHKVKALTEELQLQRGGPVMQEGRRSQLTDAATFIAEPLEVRELVEKDNIEFMEKLKVTEQEKLELSEKLSALSEQLRQTRDEVNCLSAEVKLLSQDKEELLLRCKELEVPTNPKGIEDAAVCPAQLSSWKTELTTGTDAHSGGCDSKISKDLPEESKIMVEDKIPSKGSGEDLILPTRTTEPSHGLVEPFEKEKLEQELCALKSTQDDLRLQMEAQRICLSLVYSAHAEQVREYMEKQRDEALCSLRDELVSAQEKKMDELQKMHQCQLQALQTQETGGHKEPLPALIGRLEKAVSEECCSISESLNSFLDEHYTPLKCEMNVEEKENSNVYNQNRNLKLQEYRYQVQDFQGHVQTLLSKLSDEYSKLVVLQTRLSKDEDDTQNVDERTPEETTLMRKAEDAAVDVNLCNERACMDSVVFRESDTQEAVLHGNCLNEQITSTTECSDGFEGRQERDITVMMEKQYQERLEEEIAKVIVSMSIAFAQQTELTRLSQGKAHSPQSEQACTPCSQEHPFSDITSQAQLDPQSPLGIDRNLKGQFKPLSNELEEHKKEVPLCNHENLEDESLKLKDQGLTISQNLLSKDETITVLQSIHDEVSDMETSRQLEDMRQELVRQYEEHQQATELMRQAHVQQMERQREDQEQLREEIKRLNEQLAEHRNAEKENINCSDGFEGRQERDISMVMEKQYQERLEEEIGKVIVSMSIAFAQQTELTRLSQGKAHSPQSEQACTPCSQEHPFSDITSQAQLDPQSPLGIDRNLKGQFKPLSNELEEHKKEVPLCNHENLEDESLKLKDQGLTISQNLLSKDETITVLQSIHDEVSDMETSRQLEDMRQELVRQYEEHQQATELMRQAHVQQMERQREDQEQLREEIKRLNEQLAESSSLYIDSVVSERERVLLEELEALKQLSLAGREQLCCELRDSSTQTQLTQDEDDTQNVDEGTPEETTLMRKAEDAAVDVNLCNERHALQKANSRLLKILLEVANTTAAVEETIGCHVFKILDRSSKAQPAPSLPWRTEADVCAKPGFHEEYGRVTDESLPSYPGNAISRNDGKWSNVTDKESDLSQQLGTSSFAGPEGDPENVQFMLNVSSRLQAAVEKLLEAISETSSQLEHAKVTQTQLVCETVRQKQEAAESLRCIEELQERLQDESSAREQLAVELNRAENIIDGYSDEKLAFEREIQEKSYVIDHLEQQLLCANQRLQELEAEQQQVQEERELLSRQKAAMREMAGPVEQRFLQETEKLMKEKLQVQCQAEKVHSELQNQVKILEIDVEEKISKLIEMEQEKNAEVTDLRQQNQALEKQLENLRKFVDEQTVDREHERDIFQMEIQKLEQQIKVVPRPQPPSEQQAREIEKLTGHLREKADQCSELLLHKEQLQREVQDRDAAIEELQCRRRELEHALLASAESTAEKNNQKQSGGVETDPGLSLEVQLQAERDAIDRKEKEISNLEEQLEQFREELENKNDEVQELHMQLEIQRKESTTRLQELQQENKLYQDEMKKLEFIVKESDPTPLPDQPTLFGKFAQIIQEKDAKIDQLNEQLAKVHHQLKLATDKEASSTPALTYSNARQTREISSSDSDSELDQAFDIASEGQEECESSPVVPKVVKGLLRAVHTEGIQMLSIADLPDDDGQDPSKGTEYQMSVECVQSREEAADTASQELLDCSMQQSGKLETKEQPCSMKDKMAKLQEQLSSEKTVVSKLKYALSQTQLELEATLKVQHKHIKDLEAFRLKVQDKVDDGHLLTDTLENEQMKSQELQCALATEKAKSGHSEEQDEELKDLRFILEDQKQRNIHLDILLGQQKQLLNDLQEKMESQKILHNAQLSEEQGRNIMLQVLLESEKVRIRELTESLDKERELHAQLKNRGDDLQPQPVVPPAELLQYLQEQVEEKQKRIIELVNESQKYKLDSLETKYQMEKDRQIHQKTLQLEKEANNLGQRKMEELQGKVEELQLQLEEKRHQVHKLDLEGKRLQAIMQEFQNQELGREEKRRSKRLVYQNINEEATWNVTDDRTRNWVLQQKMEETKNTSYAKVIETNGGAIVSYNDVDVIRQKLQHLATKLQLHIAQKACNRQEFEVSDEDVLNWVRERIDRLILRVQRLTSCPHNEHSLVSSSTSCTETILRQNSELTGHVNQLTEEKNNLRNIIMQLEEQIKFYQQTSADRNCFSRFSFDGSASIKDIIASEKEVWSNEKLTLQKSLQRAEAKVCRLKDELKNDTLHQNRSPENAVLKRIYGKYLRAESFRKALVFQKKYLLLLLGRFQECEEATVGLLFHMTGFPGFSNPETGTSRPKGLAIFRRAIRVSIAITRMKYLVRRWHRVKASGPNNVNRDGFGVGPGVERTDPLYHSTSGLELYPDPRQMTHYSSRSDLDFPRSPLPFNRYPGTLADFHPVLTNPQLQQYNPGRTLTDYVTQIDALQRRLGTTLQSGSPASQYHTGMRR
>74873_0:000bbe_{"pub_og_id":"158920at33208","og_name":"A-kinase_anchor_protein_9","level_taxid":33208,"organism_taxid":"74873_0","organism_name":"Anopheles_sinensis","pub_gene_id":"ASIS002063"}
VVAREEAPLTNSSDTNILPCPKAADRRRTDSPSAVVAAELGSESDLQEIIAGYERRLQEQVALARQDVLKELEVQIQALLTDASFEDSHWPPELVLLREKFTAKSQLEVAQLQLKHEEEMARMKNDFEKQLQRKLKRHTTFDSSRGLDKIISERDNLRELSSTLRNVLGGLAKYFSICEDDLNSTVLEELQRCQQQWQANASILAASDVSADESQLAGGEGTAIAESEQNVTDLSFLSSCKLLKYAPDVSGIISIIEDPSLVEYVTARGHREGEEPENVSINLEECLERLKAEALSLLALSERIKQSAPGVAGGPTVDERDKVSEKNDSCEEEDGLKRTGKLKPIGTARSFDETMVRSGAQSDDRGEQQGACALANGSRSLPVDLSGLQVNGELNLQLHELRNRLLKSEDDRKQLEAELAEARSKQNSLVSELSETKQHLLELNSQRVEFSEGYGTNALLPTAQRVANNSFVELQERAKALLGSTGAEQTIEDNSMLLQLVEDFAREGERYLEDGKRDRMDLQSQIEAADKQLKATRQFLEDQAAEREQERDEFVKEIDRLKCTLREKEKDKVNFERASKEEGCVADCRYAKENRAFAAKLETVELQVKDLTAQIADRDDRIRKMETDLKDSIDKGFTLREIISELETQIESKTINEHVLETKVKELERYIDVQNQQNESLHQEMESFKTDLAVRGYDDKIARLEEELRQRQPTAEQSIVLEALTVQLRDIEETLERKTKNLETLHSTSGASLGCSSPSEDISVNQDSPLHRKRRAASSGAGVEGSAAENAEGKPSVTPLPVDEVQRIFDKLHRHSRVEDVAIKRINDLEMQITNIRSGYAELQHERDVLQEKMSEQSIKISSLQTRLDEQRLRAEELHRQGTSQLTVKVHDLQNELHNLKETLQTRDKQIVNLKQFLENSQQAIARQEKELAMNQGGAERSGGEQEQQRLEAELRAKEEEIRQLRDRIKNEMINKAALPDLMETMLAEKNEEIDQLKERLAQYQQVAEPKAGMQQFQAGPAAKDDDGGRTLSDVVSITDCDESDMVMRRMPEQGITLEGGILPAHSIPMDSGTSLLPNHSKQSSLQMHMLGAGQALSGGHESSSMLNSIPLRSNFFHDVCSAVPRVPDQTRSSAPTPEYVPRQINFSLAEDAGSPMHRKSAPVPPSTLMFFAGSSPAPAGEGSARMLVREPAFIEEIVDDEVDTVGPVPAKDDAKARLEGEVESLKLSLDRIVNEKNELVERLKGELQEKVEQIADLQVELAARNKLYEDLMQERKELRTEVEKVKQELGQLEQQAHSVQQKESELREALECLHRKEADVLEVNERYDKVRAEMENVTKESTVLRAEQQRQKLEVDTLRQQVESLNKTIGHKDELMSKLEKDLLNYSKNEEKYLEQLRSLDAKETELKIVQGNYKDRLHEIEILNEDNRFLTEDINRLRNEIARNSNSQLNSNSSYVQTLKQNCAKLEEELQETKHLLTEKMLALERVRIDLSGCQHELEDVRGALREKEMIIQQIGDDGQSLHEALSNIQEQMQDKNVTLNGKLREEQARNAKLQSELEQLKAQLQRSDNSSSPKPFSVEEIAEQLEKELNYSAQLDSSILKAIESDEVNSDDEPKGDARKAGSQRKPSELDDLRQKLQLEMDKGKKMQELLEGEKQNSASIQQQDAEIIEAMRIRLEASLGNESTLQRLLEEERTKAERLSRMVGGLQRTKSFDNYLLLKGKGSPQAHQAEGGGGALSGGNSPQRLNRLLNRSGDFEAEMVARYESELKFLTAQNARERERTADLQRVLERERERFEREITERTEHGEQLKKELTRVLKEKETLELELDHEQEKLELAHRELESLEKRIGALQEAEALRTARRERTSGQNSLEYQEVKLRLEGVEFERNQLRDTVQSLRTEVDRRRTREAQLTEALSRENSLHAQGQHEVVPEEFLNKLKDLNRMLESNARENHQQAETLRFMMEERRALQQRIQELERYNAHGASHHKREDLEERANHLFGKYLRSESHRKALVHQKRYLQIVLTTYEENEAKALALLNAQLPPGQLEVLALASGPRSLSESSSHQRRAGRKSFRSVVTVIVAIERMKYLVRKWHGGRRVCAKAIFSQPFSSPRRSQSASTNVWARSPNSHFAEYGTVGGVGASVRMERAEPIPSQLFSASAAGVAAERGAFVRTLSVPVAGSPTSLRMNVDVLETLREHQPQYNRNGHGNR
>74873_0:000bbf_{"pub_og_id":"158920at33208","og_name":"A-kinase_anchor_protein_9","level_taxid":33208,"organism_taxid":"74873_0","organism_name":"Anopheles_sinensis","pub_gene_id":"ASIS023278"}
MSRLKLKPLKLPSEANRTAGDVDENRLSGPSGPGTNKASTSRISVGSVGTSKSSSSYGSRTEPSVRFRLEDEILGSGGSGELSEESASVSIADSLSANDNQHDDDSLEIMEEILVPADGDDDDNSNEPTEEGASVSVQSVDEEGPALGRRSSRQVRQRLSSAGSSSTEEGSSVNRSQPRRKPVASAVTDRKRQLFDIGDDEDLVVRGGGGSGASLFDIDHIQLSGDEIAQHFQPTTATIEGSEEDDSFRGGAKGGPQWSFRTLDDDQEEVEDEGEDSFEQPLNESESVDEVSKEKSLPKGVKLVPHQTKELSPLNEDDVLINDSKVNLNSLKRRTQRRGVVEGKSNPINMAESNNNSQDNSLNTTNDISDLAKDTESERVGSVELDPESSGAVVSKPAKLTLEGRSRSVPDERPSSVAKVGFASLGPIRLTEEEEEKKQRRQVTEDNHSSASSGGSGVSEDLRERILTTSKSFEEVKAQNVPIDVLEDKIDGEKTLQRNATESVVKQMERVSGEQKEALEDISEESEHTLGGGPTDDERGEKDVKVIERGKEMRTILEEKLLQKRLSVGSTIYEDNKENVPEGGEGSLKAHDFDSVISLKMFQTMENEIRKLHEIIATKDVLLETYGRKDSTVTSKDGGSRAGGDSLREQQVCRSHNSDSISVTTNSTEYRPVPGELEAMTAAATERDLHGKIMERNQWIELLAEKLKESLEERNQLQSEGEKLAGEVMQLKKQLAETVESMKLKTQWAGVVRQDQESTSGQRISEISIDLVSETEDGGLSDFPDLYDDQRERERAFDLNSQSSGGDLAAPNPLHIPLKISKQLEQFRRYLSQEELRLFNMVQTKFDDFLTQEVEKVRADTQGETENRLLREQLALERAEKEQEVNRLRQMLGSVKTGSIEIGVLRTELEARHTQEMADLRTYFEKKCVELEKQYSEEVFSQQSRRLSNDDTGSEISGAEEFPEENGGYQSKHTSPRRKHKEDIYLSPTHRKITPTTIDATDGSADEVLVIEIPDDKQRHLSAEEVREFYQSKIKEINLQHERVFANLREKLSVYEAREKEKQFVVSVKVPLERFNLHVPIITLLWHELIP
>43346_0:000056_{"pub_og_id":"158920at33208","og_name":"A-kinase_anchor_protein_9","level_taxid":33208,"organism_taxid":"43346_0","organism_name":"Bison_bison_bison","pub_gene_id":"LOC104992167","description":"LOC104992167"}
MQEFQKQELEREEERESRRILYQNLNEPTAWSLTNDRTRNWVLQQKMGETKESSYPKMIEMNGGGTGYHHELEIIRQKLQCVASKLQHLAQKASNRLEFSA
>43346_0:0000cf_{"pub_og_id":"158920at33208","og_name":"A-kinase_anchor_protein_9","level_taxid":33208,"organism_taxid":"43346_0","organism_name":"Bison_bison_bison","pub_gene_id":"LOC104992167","description":"LOC104992167"}
MQEFQKQELEREEERESRRILYQNLNEPTAWSLTNDRTRNWVLQQKMGETKESSYPKMIEMNGGGTGYHHELEIIRQKLQCVASKLQHLAQKASNRLEFSA
>43346_0:000fa1_{"pub_og_id":"158920at33208","og_name":"A-kinase_anchor_protein_9","level_taxid":33208,"organism_taxid":"43346_0","organism_name":"Bison_bison_bison","pub_gene_id":"PCNT","description":"PCNT"}
MEDDEQEQRRRKVEAGRAKLAHFRQRKTKGDCTHSKKTPAKRKGTTVNAPVTEESPVAAPGNAGPLGGLDIGKNPTCSDTPDGAEAAQLQEPSRERTPPKLDGHCAEQPGVMTKVVNFQWPATVLFVFKALVSFAKLLEPPWHCTFVSSSWAKCVVDAELELEVLRLSLSDMHAARLERTQAHLQREKEAALAELHAELTGRHAQERALLQSRARRELELVREEAAELKEKLQSEIEKNAQMIEILKQDWESERDLCLENLRRELLEKHRSELENLQNQFKKELAQQKAEFEKVFQAKNQAECSLQTQEAQHEASLSKLRADLQLEHCQYLEELERKFRKKEKENQLELERLRASYEELQARSREEIQCLGAQLESARSSRQELSELREQLLARASHVEELELLKRDLEQQQQQERSRHESELEKLRLYFEEKLREAEQSYQEDLTLLQRRLQEGRDDSLLEAMGTSACLEETSEEERDHLDGLSLQREQLEESLGLRTRLEENHQCQLAAGTSSQDAQQEASEGELPTGPSEEPGQELAREPLLCAQSVALELETEVPAGDMGLETAHRAQLVLLPVELKKEIDLLKVENRNLQEKLQREICLKEDLEKVKQNLVEAHQEELKSAEERIEQIKQELREREAEWKVTSEDLRRGAEEKLTKMLLDLREQVESEKRSMMNRFELRESEMRQLQDQQAAQILDLEGSLVEQQGRLRQLELGLTGDESLRCSHCGRELGCSPAPGAQDQELAILHLKEDCALQLKVAQSRFLEERRAITEKLAAEQDAFLREAQEQHAHELRLLQEGHQRHILSLTAELETRHQAEVDALRSSLEREQLALAEAREAELQVAADINVLEARHASHLDALRLQYLSELQAVQGRHRQALELLRLDLEEQLQKEDVAHHTVLTQVLELLELRCAEEPQLAEDSLRGDGSMEPQEGVRAVRLSMSHKGEFGSERKAALHEKEEIHKLDHEKAHSLYEKEKESLSLQLQEKNNQILQLKDQILSLNREVEERHSELEKLQERRERENQEGTALIAMLKSDVDLSHGERRALQDTLRRLLGLFGETLQTAIALKSRIGERVGLCLEDRSLPTTQPGGQSPPTDPALDDMWAGLDVASLEPDGTVAECAETSSVAEISSHVCESFFLSPERTLDCEQPVRRVFQSLGLAVDGLLEMVLDSARQLEEARQIHSRFEKEFSCKNEETAQVVRKHQELLEQLEAESKAKAQLTLELHKAEGIIEGFKEEKAGLQEALGQKEASERGLVGELEGLRQQLQRAARRQAELQEENAALCSQTEALAADAREREAALRREVESLTQEQSEARRQADKDRASLLSQMRFLEAELEEQLSHQQACARQAEELAALRQQIDSLDQHLRRQRQFMDEQAVEREREREDFQQEIQRLEEQLRQAARPRSPGLRDSHRAQLDKEVELLEEKLREKSDGLNELILKKELVDRQVLIQGEEIRRLEETNASTTRKLLQLQEELETQRRAVRALQQDKEALQEQQMSNLLQVSALQSRLDEGKCLVPPEGGRPDRAEAQLEAMQGALRQREAEVSDLKEQLENLKDDLVNKNEEILHLNWKLGLQDNSTAASIKELQEENAHLKVVCNRSSEVEELKSIIETLRENQARLQKDNAEEIEQLHEVIEKLQRELPLGGPEAPKAGEGGAMSLQSELLGLPAEGAEAPAMLAGELHAALEAKEALSQRLAEQERQHSQALEALQQRLQAAEEAATRQLAELQPEGLASQIREFEAALHAREAKIAERDLEIEALRREKSTHSAELEAILAAVARFRHALEQQLLAASGEPPELQRLREQCVCLSRQLQALNQRFLKCQKELDERQARGEGGSQGWVPRGKETSCSEELQQDVDGRQLAQALDSRGSDPQSLVKDDLQPAKALPTLTCARPSQQDSVISVLTVCQQQLESELLLVKKEMRLHAEDGGRASGAVKDKGKLLEDCRLQKVDLIAQVKQLQEKLNHLVCSMSFQNIEMEDFKYQQALASPCALEDGLSDGSDNSEETDKSPPIDTFNIIWDLAEVTGNSDSLIRNEPDAPTGEQVTLQDRSLCLQGHLHGCSQDLTHSQGSKPSKNVLRTMGLSPWSSPEVVREDSTLEPLPNLPLTPCSDALSLHSLDTSLWDGTSTHVLQADQSGRLCYPGESAAGTAPKWVGSPLAADGVPSANHHAQRVPVEKDVEDFIITSLDSQEKSRSPPLGLEGKSDGKSQLRSCGRTARLHPVPSEQPSVLGGGVEFAEPLSQGSGRLGAPTASPAAPPVTPRDCRRPLDTMKEKEVHPKQVKALLQMVCDESHHILALSEYQGPPHILSRSEPSARLECLPVGGQGLLEAVPAPREHPTPGSQKGEKASSNVGLDWKGDFLQTVQEAFEKEREMLRVELWPQLCGLGPGGCGSLLERLEKVVHEQGDQQERSLEHLCLSDRSSLLSEIQALRAQLRMTHLQNQEKLQQLCTALTSAEARGSRQEHRLRRQVELLAYKVEQEKCIASDLQKTLNEEQEKANNVRKLLVAEQNAVRDLKSELCECRQDNERLLKSLNDVQKEVLQLRSMLDSKESDLQAALQHLEGERMKEQALQSQLEEERLQHMQREGQSAKTLEELRVSLEQQCAQSNQLCVVLKHEQTAKDNLRQELQIEASRCEALLAQERGHMSELQRSLEAERDRARELSEALQHERVLTERLSRRPQERPAHQALLQKLRAQEEHVRELEVALEVEREQEVSAAPKTPPETLPGTRERPARGRGRVEQDACEDVRTGAELRPSRADTQPWSRWQRDKETLRELELQRQRDEHKIQQLQRTVQELQARVALPNAEPEHLREQQRGLEKVRQQLLCAAGLLTSFINQTVDRTISDWTSSNEKAVASLLHTLETLKSELGTSSSCRKKTAAELQIQLVDVLLKDNESLSRALSTVTREKAELCKALSRLERTHRVPRTLQEGCARKRSDRSAWKQDKMVSPGSARHPDPALDAGACSAKMEKLYLRYLRAESFRKALIYQKKYLLLLIGGFQDSEQETLSMIAHLGVFPSKADKKAAGPRPLTRFRTAVRVVIAVLRLRFLVKKWQQVDGRGALAPGQALRPGEGFLVPRRQQSPPVTRESPPTRDVSSSQARDPVPKASPRRREKSSPPSNPRSERSLTASQDPEHSLTEYIHHLEMIQQRLGGVLPDSTSKKSCCQKMKQ
>43346_0:001962_{"pub_og_id":"158920at33208","og_name":"A-kinase_anchor_protein_9","level_taxid":33208,"organism_taxid":"43346_0","organism_name":"Bison_bison_bison","pub_gene_id":"AKAP9","description":"AKAP9"}
MSSDLSLGAVGAYRMPHKLAQFRQRKAQSDGQNPKKQKKKRKTSSSKHDMSAYHAVNIEQSQSDETFVNNSQRSGTAVPPESTITRALHSGEIVKCDQVFSVEPESEISTTADDYSSEVNGCGFGMRTGKPTNLLREEEFGVDDSYSEHGAQYSQTHLEMMESELAGKQHEIEELNRELEEMRATYGTEGLKQLQEFEAAIKQRDGIITQLTANLQQARREKDETMREFLELTEQSQKLQIQFQHLQASETLRNSTHSSTAADLLQAKQQILTHQQQLEEQDHLLEDYHRKKEDFKMQISFLQEKIRAYEMEQDKKVENSNKEIQEKEAVIEELNTKIIEEEKKTIDLKDKVTAADKLLEELQEQVVQKNQEIKNMKLELTNSKQKERQCSEEIKQLMGTVEELQKKNHKDSQFETDILQRMEQETQRKLEQLRAELDEMYGQQIVQMKQELIKQHVSQIDELRTRHKGELENALRSHPSVTVNEDQIKLMNMAINELNIKLQDTNSQKEKLKEEIGVISGEKSALQRQLEDLFEELSFSRDQIQRARQTITEQEGKLNEAYKSLSTVEDLKAEIVSASEARKELELKHEAEVTNYKIKLEMLEREKNAVLDRMAESQEAELERLRTQLLFSHEEELSKLKEDLEIEHRINIEKLKDNLGIHYKQQIDGLQNEMSQKIETMQFEKDNLITKQNQLILEISKLKDLQQSLVNTKSEEMTLQINELQKEIEILRQEEKEKGTLEQEVQELQLKTELLEKQMKEKEDDFQEKFAQLEAENSILKDEKKALEDTLKIHTPVNEEERLTFIDSTKSQSKDCRWQKEIEILTEENEDLKKQCIQLTEEIEKQRNTFSFAEKNFEVNYQELQEDYACLLKVKSDLEDSKNKQEIEYKSKLKALSEELHHLQRINPSIVKLKSSVFDDDKTFTAEPLEIGEVVEKDTTELMEKLEVTKREKLELSERLSDLSEQLKQKCDEISFLTEEVKSLKQDKEQVLLRCRELEIIIDHSRTENVNVHDVHLSSLKDGVSTSRDPGGSVPKINKDFGKESKIMEVNKIPFENMTLEKESKQEQFSAHLPSVTNESSLGITDPGENDKLQQELSALKSEQNDLRLQMEAQRICLSLVYSTHVDQVREYMENEKDKALCSLKQELISAQEEKIKELQKIHQLELQNIKTQETGEVKPLQMLIGKLHKAVSEECAHFTQTFCNVHGEHYTPALKCEVNGEEKETSGVHSSENQELVLQDYRCEVQDFQENMHTLLSKAAEAYSRLVVLQSRLSKIERQQACNMKLGFAEANLPKKQTDFLSTHPQMTNSQDIDVSHKSKLSTLQDTEKTKQLEGQVHELESRVSSLQQQLKETEENYEAEIHSLQERLQAVNESAVQPSFFVDSVVITESDVQKATYPASCLEQNIDGAAEYSGEFGVEKETNMVKLLEKQYQERLEEEVAKVIVSMSIAFAQQTELSRISGEKEDTPSSEASTLCQQEHYLNEMKLSQGQAGFQTFEATDRKFKEECKPLSKELGEDGKEVLLSSKDHLDDILESKDFELTISEEMPSKDRTFMVRESLHDEILVSSMDASRQLMLNEEQLEDMRQELVRQYQEHQQATELLRQAHMRQMERQREDQEQLQEEIRRLNEQLAQRSSIDNENLVSERERVLLEELEALKQLSLAGREKLCCELRNSSTQTQNGNENQGEVEEQTFKEKVLDKKPEEVPPEIVSNERYALQKANNRLLKILLEVVKTTAAVEETIGRHVLGILDRSSKVQSSACLIRRSEAEPPIKSCVHEEQTGDESIPYSGSDSSMWSKAAEEGTELSQRLVRSGFTGPEIDPENEELMLNISSRLQAAVEKLLEAISETSSQLEHAKVTQTELMRESFRQKQEVTESLKCQDELRERLHEESRAREQLAVELSKAEGVIDGYADEKTLFERQIQEKTDIIDRLEQELLCAGSRLQELEAEQQQIQEERELLSRQKEAMKAGAGPAEQRLVDAAVDAAPGAELLQETEKLMKEKLEVQCQAEKVRDDLQKQVKALEMDVEEQVSRFIELEQEKNAELMDLRQQNQALEKQLEKMRKFLDEQAVDREHERDVFQQEIQKLEQQLKVVPRFQPVSEHQTREVEQLTNHLKEKTDKCSELLLSKEQLQRDIQERNEEIEKLEFRVRELEQALLVSADTFQKVEDRKHFGAIEAKAELSLEIQLQAERDAIDRKEKEITNLEEQLEQFREELENKNEEVQQLHMQLEIQKKESTTRLQELEQENKLFKDEMEKLGFIIKESDAISTQDQHVLFGKFAQIMQEKEVEIDRLNEQIMKLQHQLKMTTDNKVIEEKNELIRDLETQIECLLSDQERVKKNREEEIEQLNEVIEKLQQELANIEQKTSVVANSLPEEADSLKHQLDMVTAEKLALEQQVENTNEEMALTKNALKETNLKMNQLTEELYNLKREREEIEKIHSIPEKSVNLAIDDLNKNKPGLEVVLPEDALQPLENQTYLNSFEENSKVSISSLETKVLQLESTVSAKDLELTQCHRQIKDLQEQGQSEKEVLENKIVNLQNTLEEKVAAALVSQVQLEAVKEYAKFWQDKQSTSSKPERTNIQNLTQLTENEMESNVSALTLRISELESQVVEMQTSLILEKEQIEIAEKNALEKEKKLLELQKLLEDNEKKQGSKERERSPPGDFEILKTTAELFHTNEENGLFGQLETVRAESAATKEELASYKEKAEKLQEELLVKETYTAFLQKDLSQVRDQLKKAEAKLSCFSERENNTEVQEDRKVCTLEPLPIKVGQSSASQTDGTLKVSSSNQTPQVLVRNAGIQTDLRRECSSEEVTEIINQFTEKIEQMQELHAAEILDMESRHISEAETLKRDHYVAVQLLTEECSTLKAVIQCLRSKEGSSIPGLTHSDAYQTREICSSDSGSDWGQGIYLSQSQGFDTASEGQGEEGESSGDSFPKKIKGLLRAVHNEGMQVLSLTESPCSDGEDHSAQQTSESWLEERRAYLSTISSLKDLITKMQVQREAKVYDSSQPHESTSDWRGELLLAVQQVFLKERSVFLAAFQTELTALGTGDAVGLLNCLEQRIQEQGIEYRAAMECLQKADRRSLLAEIQALHSQMSIKKTTLKREQEIDQPSQEPFDYNMQQKQSQMLEVQVELGSVKDRATELQEQLSSEKMVVSELKSELARTKLELEATLKAQHKHLKELEAFRLEVKDKTEEVHLLNDTLASEQKKSRELQWALEKEKAKQGRSEERDKEELEDLKFSLEGQKQRNIQLSQLLEQQKQQLNESHQKIESQRALHEAQLAEERGRNLELQVLLESEKVRIREMTSTLDQERELHAQLQSSDDSGQPRPSLPSEDLLKELQKQLEEKHSRIVELLNETEKYKLDSLQTRQQMEKDRQVHRKTLQTEQEANTEGQKKMHELQSKVEDLQRQLEEKRQQVYKLDLEGKRLQGIMQEFQKQELEREEERESRRILYQNLNEPTAWSLTNDRTRNWVLQQKMGETKESSYPKMIEMNGGGTGYHHELEIIRQKLQCVASKLQHLAQKASNRLQFETADDEDFVWVQENIDRIILQLQKLTGQPGEEPTLMSPGTSCGSLTERLLRQNTELTGHISQLTEEKNDLRNMIMKLEEQIRWHRQAGTGRDYSSRFSLSGGPNIEAIITSEKEVWNREKLALQKSLKRAEAEVYKLKAELRNEALLQNLSPDSEHAAIKRIYGKYLRAESFRKALIYQKKYLLLLLGGFQECEEATLALLARMGGQPAFTDLEVITNRPKGFTRFRSAVRVSMAISRMKFLVRRWHRVTSSGSININRDGFGLNPGTFWITLGAEKTDTFYHSSGGLELYGEPRHTAYRSRSDLDYPRSPLPFQNRYPGLPADLNPGSLACSQLQNYDPDRALTDYITRLEALQRRLGTVQSGSTQFHAGMRR
>43346_0:004b55_{"pub_og_id":"158920at33208","og_name":"A-kinase_anchor_protein_9","level_taxid":33208,"organism_taxid":"43346_0","organism_name":"Bison_bison_bison","pub_gene_id":"LOC104980659","description":"LOC104980659"}
MSPGTSCGSLTERLLRQNTELTGHISQLTEEKNDLRNMIMKLEEQIRWHRQAGTGRDYSSRFSLSGGPNIEAIITSEKEVWNREKLALQKSLKRAEAEVYKLKAELRNEALLQNLSPDSEHAAIKRIYGKYLRAESFRKALIYQKKYLLLLLGGFQECEEATLALLARMGGQPAFTDLEVITNRPKGFTRFRSAVRVSMAISRMKFLVRRWHRVTSSGSININRDGFGLNPGTFWITLGAEKTDTFYHSSGGLELYGEPRHTAYRSRSDLDYPRSPLPFQNRYPGLPADLNPGSLACSQLQNYDPDRALTDYITRLEALQRRLGTVQSGSTQFHAGMRR
>13249_0:000e21_{"pub_og_id":"158920at33208","og_name":"A-kinase_anchor_protein_9","level_taxid":33208,"organism_taxid":"13249_0","organism_name":"Rhodnius_prolixus","pub_gene_id":"RPRC013819","description":"T1IBZ9_RHOPR"}
MIKSLKEEKNIILQKLYEFVEKVTIKTSDVIEDLNKKQASNNNLLNLQNEVNKLKVEKEELEKKYNSAILLLKSDHESEVKKAQILLDELKQCCEAGCDVNALMNLRIELEEKHKLEVEELRTYFEQKCADMEKNYSEEIFSQHSRKHSASSSSSEEDLASERIFADYGTSGDNLEPEL
>43179_0:001abb_{"pub_og_id":"158920at33208","og_name":"A-kinase_anchor_protein_9","level_taxid":33208,"organism_taxid":"43179_0","organism_name":"Ictidomys_tridecemlineatus","pub_gene_id":"120890487","description":"pericentrin_isoform_X11"}
MGPAWDSSLHVQHEDQLDRCLLGPEVLELEPLQAVPSDQHSQETEQVHHQCVQDVTLKEDMQVAARVLALEAEHKVRLSLLQTELKEQIELLKIENRNLQEKLQHETRLKEDLESVKRSLLEDHQEELNKAEQKVQLLKQEFRNKEVEWELLREDLRREAEENLASMCRELKEKAESEKQSAVSRFERREAGMRHLQDQQAAQILALEKSLAEQQGRLRQLEQALAGDEALPCSGCGQDPPVASDGQRGTLLQGKEECALQLMQARNRFLEERKEIMEKFAADQDAFLRDAQEKHAHELQLLQQGHQQQLLTLRTELESRHQVELAELAATLEREQQVLLEARVAELQMKHTAEISALETRHSSSLDALESCYMSGVQAIQDQHRQALELLRAELEEQLQKKDSSHQAVLTQELEKLKLKHEKELQSAKDSLRMEMRAKHTEQLKALAVELQGAHQAALESEQEPAACEQESEQARSLCQRRSKPLQPQEDSQVQQLKGQVLSLTQEVEECQAELERLRQRRERENQEGATLVSMLRADVDLSQNERGVLRDALRRLLGVFGETLKAAVALKSRIDERLGLFLDHAEAGQAPSAAPPLEEVWSDAALLELDRALPEGAEMSSVAEISSHVCESFFMSPESTLECEQPIRRVYQSLGMAVDGLLEMALDSSRQQLEEARQIHSRFEKEFNHKNEETAQVLQKHQELLECLKEQRAARAELALELHRAEGLLEGLKVEKADLQEALGRKEESEQQLVLELESLGRQLDQAAQEKAALQEEHSILWSQREAWAAEAETREAGTAVTAAPENPALKKEVESLTREQVEAREQAEKDRAALLSQVRLLELELEEQLSQHRGCARQAEEEAVALKQQLAALDKQLRSQRQFMDEQAAEREHEREEFQQEIQRLEGQLRQVARLRPLGPFDSQGRQCAQLDEEIELLQEKLREKSDGFNELVIKKELADRQVLIQEEEIKHLEETNANTKRQVAQLQEELEKQKKMVKKLQVKQLHPRSAMDGWGVQGAAPHSHSVQYSTCQEPVHHESSVARLVEEEAVKEQQRSDVILVPLPQSRTPEGRCPMPPRASPLEGPEVLSEALQRALLQHESQVLDLKEQLEKMKDDLVGKNEEILHLKLKLDVQSDPAATSTRGLDEESAGIQGEYSRSSEVEELKAIIENLQENQERLQKDKAEEIEQLHEVIEKLQSELSLMGPVVHELSDSQVGSLHSELLCSQAQGPGGQVLQAELEAARAAKEALGQLLADQARGHSEALEALQQRLKAAEEAAARQLAELGHSVALREAEVQGMASRIQELEALLKAREATLVQRDSEIGALNRSRAAHSAELEAVLLALARFRCTLEQQPRAAPEEPPELQRLRVQCVRLSRQLQALSHRFLRCQAELGKQQACVDAEAVCDDRLEQGSGGPHGQGPQDDLQPAKVLVTLKDTGFHKPESAMSVLTVCQRQLEAELLLVKEGMCLSPEDVGRVPAGMQGKNKRLEDCQLQKFNLIAQVKQLQKKLNRLVHSMAFQDMDMGGSEPQQPLAVASLSENSSSESSCSGEAADALPPVDAFALPMTPWGLIGNTKGRDSLVRMEMPDTEGQDEPLSSRTSDPSESCHAKEAEPEKDPLGVLDLSSWSSPEVLRKDATLDPQPSFPPTPCSAALSLPSVMASPQPGADSLLQADMSELHCYPGGSAAGPALQWAGALPADHHHHHPMESTAAEKDVEDFIATASNSQDTRRSSPLGLAGDCDGSEHSGSLGCGMMLSPELGRPEVPTAGPATPALVSRGSPQPPGVMKEKEVHPLHMKALLQMVCDESHQILALSESRGLPSTLSKGEPWASLDYFSSEGQGLLEGAPERGEKESSDMHLDWRGRFLQAMQEALEREREKLKAELQSRPSGPDPVDYSFLFERLEKVVREQGDLQEKAQKHQRLQDRSSLLSEVQALRAQLRLTHLQNQEKLQQLCAALTSAEARGSQREHQLRRQVELLAYKVEQEKCIASDLQRTLSKEQETASDVRRLLALEQSAAQDLKSENARLLQSLDEVQRESLQLRSLLDGKESDLKAALEELERERGKERVLQAQQEEQQLQHLQREGQSAKALEELKISLEKQHAQNNQLCIALKHERMAKDNLQQELQIEHSRCEALLAQERSQLSQLQESLEAERSRSRELSEALQHERVLTEQLSRSTQEKPMQHTLLRKLKEEKARVQELQAVLARVQQQALHTQQQLEAQAQEHRVQLQKQQEVSATLRLAVDTLQTQSQELRCCLESSREKPAWPQAELEQLHTRGRAHEARKEARRRMPRPSQADVEEWKKWQRDKEKLRELQLQRQRDAHKMEQLQQVVRGLRAEEEAAAPQGDGPRPGSLELDLLQGQRQELERIRQQLLCAAGLLASFVSRTVDRTIHDWTVSNEKAVSSLVQTLQGLKSELSTPTSSQKKTAAELQVQLVDLLLQDNNALTSALSTAAREEAELRRVVSRLERTLKHHAQKGCVLSRSGRSAWKHDRTVPRYSDPGRPTLDASEEANISSVKMEKLYLHYLRAESFRKALIYQKKYLLLLIGGFQDSEQETLSMIAHLGVFPSKADKKGASSRPFTRFRTAVRVVIAVLRLRFLVKKWQEVDRKGVPPQGRAPRPGPRVPQQQLSPPETRLTPPTQDEPSGLARDTAQGSGPAAAAFPSRKERSAPSPNSRSERSLAASQDSEHSLTEYIHHLEMIQQRLVGVQPDSTSKKSCRQKTKQ
>43179_0:001b54_{"pub_og_id":"158920at33208","og_name":"A-kinase_anchor_protein_9","level_taxid":33208,"organism_taxid":"43179_0","organism_name":"Ictidomys_tridecemlineatus","pub_gene_id":"Pcnt","description":"pericentrin_isoform_X1"}
MDGDEQEQRRKKVEAGRAKLAHFRQRKTKSDCTHSKKKTSKRKGSAVDAPVPEEDPVAAQDGRPLGARDLGRSTPCSRTTDGARGALAAQEEEQDCELASRSEDEAAQQQQPQTAPSLELEALRLSLSNMHTVQLELTQANLQKEKETALTELREMLNGRRAQELALLQSRLQCELELVREQHAREKEAMALRCGQETAELKEKLRSEMEKSVQMVETLKQDWESEKELCLENLRKELSAKHQSEMEDLQNQFQKELAGQRAELEKIFQAKNQAEVSLKNLEAQHQAAIKQLREDLQVERCQCLEDLESRFREREKEKQLELENLQASYEALKAQSQEEVRRLWSQLESVRTNREELNGPLEPLLTRASCLEELEHLRQGFAQQQQRDRSQHESELEQLRVYFEKKLRDAEKTYQEDLTLFQQRLQEAKEEPPLGSGEVSSSCTFLEEMSYGKRKEHSDQLDLRLERQKMGPAWDSSLHVQHEDQLDRCLLGPEVLELEPLQAVPSDQHSQETEQVHHQCVQDVTLKEDMQVAARVLALEAEHKVRLSLLQTELKEQIELLKIENRNLQEKLQHETRLKEDLESVKRSLLEDHQEELNKAEQKVQLLKQEFRNKEVEWELLREDLRREAEENLASMCRELKEKAESEKQSAVSRFERREAGMRHLQDQQAAQILALEKSLAEQQGRLRQLEQALAGDEALPCSGCGQDPPVASDGQRGTLLQGKEECALQLMQARNRFLEERKEIMEKFAADQDAFLRDAQEKHAHELQLLQQGHQQQLLTLRTELESRHQVELAELAATLEREQQVLLEARVAELQMKHTAEISALETRHSSSLDALESCYMSGVQAIQDQHRQALELLRAELEEQLQKKDSSHQAVLTQELEKLKLKHEKELQSAKDSLRMEMRAKHTEQLKALAVELQGAHQAALESEQEPAACEQESEQARSLCQRRSKPLQPQEDSQVQQLKGQVLSLTQEVEECQAELERLRQRRERENQEGATLVSMLRADVDLSQNERGVLRDALRRLLGVFGETLKAAVALKSRIDERLGLFLDHAEAGQAPSAAPPLEEVWSDAALLELDRALPEGAEMSSVAEISSHVCESFFMSPESTLECEQPIRRVYQSLGMAVDGLLEMALDSSRQQLEEARQIHSRFEKEFNHKNEETAQVLQKHQELLECLKEQRAARAELALELHRAEGLLEGLKVEKADLQEALGRKEESEQQLVLELESLGRQLDQAAQEKAALQEEHSILWSQREAWAAEAETREAGTAVTAAPENPALKKEVESLTREQVEAREQAEKDRAALLSQVRLLELELEEQLSQHRGCARQAEEEAVALKQQLAALDKQLRSQRQFMDEQAAEREHEREEFQQEIQRLEGQLRQVARLRPLGPFDSQGRQCAQLDEEIELLQEKLREKSDGFNELVIKKELADRQVLIQEEEIKHLEETNANTKRQVAQLQEELEKQKKMVKKLQVKQLHPRSAMDGWGVQGAAPHSHSVQYSTCQEPVHHESSVARLVEEEAVKEQQRSDVILVPLPQSRTPEGRCPMPPRASPLEGPEVLSEALQRALLQHESQVLDLKEQLEKMKDDLVGKNEEILHLKLKLDVQSDPAATSTRGLDEESAGIQGEYSRSSEVEELKAIIENLQENQERLQKDKAEEIEQLHEVIEKLQSELSLMGPVVHELSDSQVGSLHSELLCSQAQGPGGQVLQAELEAARAAKEALGQLLADQARGHSEALEALQQRLKAAEEAAARQLAELGHSVALREAEVQGMASRIQELEALLKAREATLVQRDSEIGALNRSRAAHSAELEAVLLALARFRCTLEQQPRAAPEEPPELQRLRVQCVRLSRQLQALSHRFLRCQAELGKQQACVDAEAVCDDRLEQGSGGPHGQGPQDDLQPAKVLVTLKDTGFHKPESAMSVLTVCQRQLEAELLLVKEGMCLSPEDVGRVPAGMQGKNKRLEDCQLQKFNLIAQVKQLQKKLNRLVHSMAFQDMDMGGSEPQQPLAVASLSENSSSESSCSGEAADALPPVDAFALPMTPWGLIGNTKGRDSLVRMEMPDTEGQDEPLSSRTSDPSESCHAKEAEPEKDPLGVLDLSSWSSPEVLRKDATLDPQPSFPPTPCSAALSLPSVMASPQPGADSLLQADMSELHCYPGGSAAGPALQWAGALPADHHHHHPMESTAAEKDVEDFIATASNSQDTRRSSPLGLAGDCDGSEHSGSLGCGMMLSPELGRPEVPTAGPATPALVSRGSPQPPGVMKEKEVHPLHMKALLQMVCDESHQILALSESRGLPSTLSKGEPWASLDYFSSEGQGLLEGAPERGEKESSDMHLDWRGRFLQAMQEALEREREKLKAELQSRPSGPDPVDYSFLFERLEKVVREQGDLQEKAQKHQRLQDRSSLLSEVQALRAQLRLTHLQNQEKLQQLCAALTSAEARGSQREHQLRRQVELLAYKVEQEKCIASDLQRTLSKEQETASDVRRLLALEQSAAQDLKSENARLLQSLDEVQRESLQLRSLLDGKESDLKAALEELERERGKERVLQAQQEEQQLQHLQREGQSAKALEELKISLEKQHAQNNQLCIALKHERMAKDNLQQELQIEHSRCEALLAQERSQLSQLQESLEAERSRSRELSEALQHERVLTEQLSRSTQEKPMQHTLLRKLKEEKARVQELQAVLARVQQQALHTQQQLEAQAQEHRVQLQKQQEVSATLRLAVDTLQTQSQELRCCLESSREKPAWPQAELEQLHTRGRAHEARKEARRRMPRPSQADVEEWKKWQRDKEKLRELQLQRQRDAHKMEQLQQVVRGLRAEEEAAAPQGDGPRPGSLELDLLQGQRQELERIRQQLLCAAGLLASFVSRTVDRTIHDWTVSNEKAVSSLVQTLQGLKSELSTPTSSQKKTAAELQVQLVDLLLQDNNALTSALSTAAREEAELRRVVSRLERTLKHHAQKGCVLSRSGRSAWKHDRTVPRYSDPGRPTLDASEEANISSVKMEKLYLHYLRAESFRKALIYQKKYLLLLIGGFQDSEQETLSMIAHLGVFPSKADKKGASSRPFTRFRTAVRVVIAVLRLRFLVKKWQEVDRKGVPPQGRAPRPGPRVPQQQLSPPETRLTPPTQDEPSGLARDTAQGSGPAAAAFPSRKERSAPSPNSRSERSLAASQDSEHSLTEYIHHLEMIQQRLVGVQPDSTSKKSCRQKTKQ
>43179_0:0024df_{"pub_og_id":"158920at33208","og_name":"A-kinase_anchor_protein_9","level_taxid":33208,"organism_taxid":"43179_0","organism_name":"Ictidomys_tridecemlineatus","pub_gene_id":"Akap9","description":"A-kinase_anchor_protein_9_isoform_X1"}
MEDEERRRKVEAGRAKLAEFRQRRARLDGQNPHKKPKKKKTSSSKNDVHGLNIDQSKSEETFINSSQGVGSAVMPESTIMRTLNNEEMLKHEQVFCVDPESEISTTADDYSSEVNDCCNVVKTGKPTNLLMEEEFGVVDSYSEQGAHYSETRLELIENELVGKPEHEPEELNRELDEMRATYGTEGFHQLQEFEAAVKQRDGIITQLTANLQQARRERDETVREFLKLTEQSQKLQIQFQQLQASETLRNSTHSNTAADLLQAKQQILTHQQQLEEQDHLLEDYQKKKEDFKMQINFLQEKIKVYEMEQDEVEKSNKKELQEKEAIIQALNIRIIEEEKKNLELKDQVTATEKLMRELQEQFASMKLELANSKQKERQCSEEIKQLMGTVEDLQKRHHYINSQFESDVIERMVEQEMQKRLEQLRADMDEMYGQQIVQMKQEYMSQIEELKAQHKEEIESVLKSHLNITINEDQIKLMNVAINELNMKLQDTNAQKEKLQEELGIVSGEKSTLQRQLDDLFEELNFLRDQIQRARMIIAEQESQLNEAHKSLSTVEALKAEIVLASESRKELELKHEAEVTNYKIKLEMLEKEKNAVLDRMAESQEAELERLRTQLLFSHEEELSKLKEDLEVEHRINIEKLKDSLGIHYKQQINCLQNEMSQKIEIMQFEKDNLITKQNQLVLEISKLKDLQKSIMDSKSEEITLQMHELQEEIEILRQEKKEKGTLEQEVQELQLKIELLEKQIKEKEDDLKEKFSQLEAENNILKNEKKAIEDMLKIYVPAEQEEKLIFIDSSKSISKDCSWQKEMEMLAKENEALKQQCIQLNEEIEKQRSTFSFAEKNFEVNYQELQEEYTCLLKVKDDLEDSKNKQELEYKSKLKALNEELHLQRINPATIKLKSAMLDTDKAFVAEPLEICEVVEKDTTELMEKLEVTKREKLELSEKLSDLSEQLKQKHGEVNFLSEEVKSLKQEKEKILLRCQELELLINHHRAENINMCDVHLSSLQDGIVTIISKDSQGSLSNVGEDFGEESKTVVEEKISFENVAIRRESKQEQLFSPSVTNESSLGTDQSSENDKLHQELYVLKSEQNDLRLQMEAQRICLSLVYSAHVDQVREYMENEKDKALCSLKEELISTQEEKIKELQKIYQLELQNVKTQETDTKKIKQLEEQIQELENFICFLRQQLKETEENHRAEIYFLQEKLQAISEATVDPSFSVDSVVIKESDVQKSVVHPGSCLKKNIDHSLEFSNECGMKQETNMVKLLEKQYQERLEEEIAKVIVSMSVAFAQQTELSRLSKGKENTLSSKQALTFCQQNEKHYFNEMKLSQDQIDLQTSDALDMKFKEFKPLSKELGEDGEVLLPNSDHLDDIVESEVHQLTISEEMFSKDKTFIVSESIHGKMLASSMDASRQVMSNEEQLEDMRQELVRQYEEHQQATELLRQAHMRHMERQREEQEQLQEEIKRLNRQLAQRSSLINENLVSERERVLLEELEALKQLSLAGREKLCCELRNSSTQTQNENENQREIEEQTLKEKEMDRRPEDVPPDSLSSERFALQKTNNRLLKILLEVVKTTIAVEETIGRHVLGILDRSSKGQSSVSLIWRSESEASVKSAIQEEHIRVIDRSIPSYSGSDMPRTDNSMCSKVTEEGTELSQHLIRIGFAGTEIDPENEELMLNISSRLQAAVEKILEALSETSSQLEHAKVTQTELMRESFKQKQQATESLKCQEELRERLHEESRAREQLAVELSKAEGIIDGYADEKTVFERQIEEKTDIIDRLEQELLRAGNRLQELEAEQQEIQAEKELLSRQKEALKAESSPAVQKLLHETEKLMKEKLELQCQAEKVHDELQKQMKALETDVEEQVSWFIEMEQEKNAEVMDLRQQNQALEKQLEKMRKFLDEQAIDREHERDVFQQEIQKLEQQLKVVPRIQPVGDHQTREVEQLTNNLKEKTDKCSELLLSKEQLQRDVQERNEEIEKLEFRVRELEQALLVSTDNFQKVEDQKQFGALEAKAELSLEVQLQAERDAIDRKEKEITNLEEQLEQFRDELENKNEEVQQLHMQLEIQKKESTTRLQELEQENKLFKDEMEKLRFAMKDPEAISTHDQHMLFGKFAQIIQEKEVEIDRLNEQIRDFHQQLRLTTDNKDFEEKNELVRDLEAQIECLKSDQERLKKNREEETDKLNEVIEKLQEELSYIEQSMLVDTSSPSEQEDSLKHQLEKVIAEKLALEQQVEITNEEMAFTKNVLKETNFKMDQLTQELVNLKREHDPKEKIQSIPDESVSMTIDDISKDQPELEVIHIEDVLKPPESNMYLRSFEESTKVSKNLEIKLLQLESSVSAKDLELIQCYKQIEDIKEQGQSETEMLQKKIVNLQKVLEEKVAAALVSQVQLEAVQEYVKFCQDKGVASSELEKENMQNLNQITENKMESDMSALTLRISDLERQVIEMHTTLISEKEQVETAEKNALEKEKKLIELQKLLEDSKKKLEGKERKRSPHGDFVLKTTTELINASGESGFFEELEALRIELVATKEELATFKKRTEKLQKELLVKETNMASLQRDLSQVKNQLDEEKKKLSHFLLKEDESEVPINRNICLEPLPIEVGKNTASQTDQILKVNMSNQTPQILVKNAGIQIDVQTSCSSEKVSEIIRQFTERIEHIQELHAAEILDMESRHISETETLKKEHYVAVELLTEECGTLKAVIQCLRPKEGSLMPELTYSNAYQTREIYSSDSGSDWNQGVYLTQNQGFDTASEGRGEEGENLTESFPKKIKGLLRAVHNEGMQVLSLTESPSGDGEDHSIQQVSEFWLEERRAYLNIISSLKDIITKIQVQRESEVYDNSQSQESLPDWRGEFLLALQHVFLKECNVLLATFQTELTALGTKDAVGLLKCLEQRIQEQGIEYQAAMEYLQEIDRRSLLSEIEVLRAQINDKKMTLKREQENDKPNLELMEYTMQQKQSQILEMQVELSNMKDKASELQEHLSSEKMVVAELKNELAQTELELETTLKAQHKHLKELEAFRLEVKDKTDELRLLNDTLASEQKKSRELQWALEKEKAKLGRNEERDKEQLEDLKFSLEDQKQRNIQLNLLLEEQRQLLYESQQKTESQRMLYDAQLSEVQGRNLELQVLLESEKIRIQEMSSILDRERQFHAQLHSSDSSGQLRSSLPSDDLLIELQKQLEEKHRRIVELLNETEKYKLDSLQMRQQMEKDRQVHRKTLQTEQEANTEGQKKMRELQSKVEDLQRQLEKKRQQVYKLDLEGKRLQGIMLEFQTQEVEREEKRSRRILYQNLNEPTTWSLTSERTRKWVIHQKTGEEKEYDYPEVNGGETEVEMLRQKLQVVASKLHHLGQKAYNRLQFETADDEAFIWAQETIDEITLQLQKLTHQPGEEPTLVLPGTSGCSLTKRLLRQNTELTGYISQLTEEKNNLRNVVMKMEEQLRRCQQTGTGGDYSSRFLFCGDANLEAIIASEKETWNREKLALQKTLKKTEAEVYKLKAELRNDTLLQNLNTDSENVKRTYGKYLRAESFRKALIYQKKYLLQLLGEFQECEDATITLLARMGGQPAFTNLEFISRPKGLSRFRSAVRVSIAISRMKILVQRWQQVTGSGSTNVNRDGFELNPGAEKTDPFYHSSGELDLDGEPRHTTYRSRSDLDSPRCLLPFQNRSPGTLADLNPGSTACSHLQNYDPDRALADYITRLEALQRRLGTVQTGSTTTFHSGMRR
>680683_0:003782_{"pub_og_id":"158920at33208","og_name":"A-kinase_anchor_protein_9","level_taxid":33208,"organism_taxid":"680683_0","organism_name":"Amyelois_transitella","pub_gene_id":"LOC106142369","description":"golgin_subfamily_A_member_4-like_isoform_X1"}
MDDPHKLTSETADGKNSLPDVVHSQQIPALASAGNDNQTGDNASFQNLEGDNIQHAVGDTDSESISEHLPSGVDESVDDSLDVTKSNETHDLLKVQTEQEKDLRSDVNVEFPHSLTSENPSVNEPSKQSSSEPLDVNAISDMHLISEESPVNLALSSDISKELETQETKSQSPADTPQISEPVTPELSPREDKYDDSLNDDLSLKQLSNTDNSLEKFSNSLEQNAESLEVQSSGSEEIIKLDIRGQGVPKFSVPTAKIIFGPPPEGSTVIGPDIEAIPVFPKLLSPFLVGSGDNVKVEEIFDFDEEQPKEPSPEKSLSSSSDKSLSDKIEQNDLLIEEIVIEDDAKDSVKDDPSLTPQKSLAPEDVSLSTLTTDYKTICEEYHEKLVHFEDAITQRDELIEELTVSLQRSVRERDEIKVENEHLVNEVQNLQHIVGEMSQSDHDTVKGQLSDFMKYQTMVKDDSTKFYSALMSGGSSLQSSNGEKDMENEEITVNYSKSDLKSSESSDDFQTGFESKLTMVMNKFDEYIEENLRNKLRESLIQVLCDEIGKIRIESDTEVKELEAQIQQDKQSYAVEIRRIRELLASVKAGNADIDALREELSLKHEKEMENLRTYFEKKCCDMERSYSEEVWRGRACASRSSLSSPEPLGAGGDCVRRRARSAEFPSLSLESTPLEQALKQTCKKYEQQIEELKVEHLAYVSELQTTHRETIASLEDQITQLKALIHTSENPEGNVSVYQQDIDLELEKKREAELEKKLDEVRKEVVQQLQEQIQVLLSDPDAEVSSWPVELVALRDKIQGDARSQEKELSSLRDELSEDKWKQRRNISFDQNRHLEEVTKERDGLKRVAVSLHRVVGQLVAYCATAEDELNRTVVAQLLHRLVSCDNDETFCSEDSRPATPNISDLNLSSSLVSRGKHVHFAPDLNSILAELDDEGVVGFLQEQRDLSLDIKKELENSLKRLRVEAHELLELSSRLSKTRNESKMIDANPVQISELVQDYDTKTCDNCDTHRKTMEEAMAECLHRENLLRSDLEAAMMKIAHLMTERPSTDVIAEGYGTGCPQPAACARARAAPPRSPDAALRQDVDVLQRERDDLQQQLEAANRQLRSTRQFVEEQASEREAERDEFARRLADLRQDNLRLSARLQSNARILSEMYRLRTHCDCRKQHAYVEQLEAQTREMNQIINELETRKASSDEELKATEEKITLLRDIIANLESQLEQKTNHEAEIMQQLEEMKKTIDERDGKMRAVLGELESLKSEQAEQSDVMCVKCGQEEDKYSELMEKIKEQCACIEDRIHRRTQQLQRSHEVCSAACSEPSEDVSIRDQKNAGAEVFPLQQPTSPDVSPPSPRAGELAGVWECLLAQWRAEDAALKRIADLEMQREQLRNVAQEVRAERDVLQARMSEQALKISSLSARLQQQRNDAEALAHHAASQLSVQLHDAKAEVQRMKEELESKDKQLARLKQNSEERDKLNEQHHTLYGNSCNPKDKVIILERELSSAQSRIAQLESLVRGLEADKDELQAAVRDQRRELAEKEDQLQELMALKLEDENQKDDKSEFIEGKTSARTLSDIVSISEFDEQDLQMRRAELKAHNMSLSGAPYATEVKEKSQLNRTLPPELHRANMSSLNIDADHYDVQHTPRADSLPTHLTSTQNKDVLKQFKRNVNETTMFGTIDKFGDSVKHSTAQNIPDNCSLYPNREINDSKDLSVEPKKIDFSIEPSKDNRSHEEEEEFTSLRELGITLDIKQENFPDILTQLKHEIKKSRTELENCKSELKNAEEQLCEFPALKEEVEELKGLLENTMATMENDKKFYENQLENFSSNKKLLEQRVAELSKEVNDKSKDLHLLKEDILRRENMILELAKEKRNLTNKLTELEVKIDEVKSRNSSLEKSESENHQLREKLNELNKLEQLVSEKNQQIDSLNQHLDRFDDLQRCLNDKTEQFENLKEAFEEKSNELFQLQDTVEALTRDLNVAKEENNNLITNNNELKLKLTKLEKEQENASIKLHNSESELERLNSLNNELTLKIEELKLLTDKLKDKETEIEILHEDINSFHEEVASLKEQLKMVSRSPSPRNKAGEGEGRKERNASSDKKQLVKIRKQISLLQHELDFNKKELNDKAFELAKAKLDITELKNNLGLSTKQIVERETDNNELRQRNETLKLELDKLAAEKRQLNEQLAVLAARMREESNVAELKAKLQAKVSRCEELEMEVQDLRELMERMGDHRSLVQGNAMVVSARGGARSPTAELERALRDQLNYSHTLDEDIMEQILSASSDDRDDIPRLALNTSKSSSSIHSSSSERIHRLRAENEKLQLQLNNLESRLQDKDALITELNRIRDKLALESQASLLRYEAERDNSARLQLLLDTHKDTADSLQHQDSNMIQILKKRLECSMQSELELQQREQELRARVTQLERQMLDDAKHADRLVLQNQMDNNERLKGEISLLKSKLEVERTRHGDLQAMLEHSRLQAQREIDVRSEACTALRGELADTKRQKHEISVELLRARELLAAKTASVAELQRKLDAAGRRAHIDDALSEIEGHKSELSREIAGLKKSLADGAGAELAALRDDKRRLEGQLRRQLGDRDQALRYLHGRCLRLESCRKALVWQKRYLQRVLAGYAELERTLRLPTRVERSTGKKRFKCVATAVTIVLRMGFLVRRRQHARALAASAVLRAPAPAAAHAHSNTPVNPLQSNSPPSRERPDAARRLLKHELRLNMPPSPSLIGGEFVRRSPYTNSPREDPFILSSPRGEVASAYLNKLELVSRCLNHAMDNAKEEP
>69820_0:001d59_{"pub_og_id":"158920at33208","og_name":"A-kinase_anchor_protein_9","level_taxid":33208,"organism_taxid":"69820_0","organism_name":"Spodoptera_litura","pub_gene_id":"LOC111353684","description":"sporulation-specific_protein_15_isoform_X1"}
MDDPHQILPNTSEIKNILPDVVHSQQIPTVGSVTNDTETDIQPTETTEENTISHDGQESKTESISEHIPSKIEYSTDSDHASRTQDLLRVEPEEEKAAKNSSLNFPVPCSPVSDNPSTQDPSKVSLSLPLDVNAVSDIHLLSEESPVNLALSSDLSKDTHDKSQMSDQNVPLSKHDTPNLSPRSDKYHDSLNEESSHKSDVSQHDSADISDKIDSPEKVSSGSEEIIKLDIRGQGVPKFPFPAAKIIFGPPPEGGTVIDSNVEPIPVFPNLLSPFLVGAGDSLKVEEVFDDQGASKNPSPDKSLHLSPEKESLSSDKTLPLSAEQVSLSTDNSLQMSPDKQSLSSDKIEADLLVEEITVEDELKEKVYDKPEESSMPKSMLPEETMSFSTMTDYKTICEEYHVKLVHLEDAITQRDELIEELTISLQRSVRERDGLRHENEHLTNEVQNLQHIVGERSHSEHDTVKAQLSDFIKYQSLLKDDSTKFYSAVMSGGSSLQSSNGEKDMDREEIVINYSKSDLRMSDASDEFQTGFEEKLTTIINKFDSYIEENLRNKLRESLIQVLCDEIGKMRIENDTEIKELEAQLQSDKQAYTVETRRLRELLASVKAGNADIEALRQELDIKHEKEMENLRTYFEKKCSDMERRPQRSYSEEVWRDKACVSPCGSATSLDAPTDAAGDHARRRTRSALLTSLSLESTQLEQSLKHLSKKYEQQIDEMKAEHVAYVNELRATHREAIASLDEQITQLKAHIQTAENTETNVSLYQQDIDLELEKKMEVQLEARLDEVRDQVRQEVVNHLQEQLQVLLSDPDAEVSSWPLELVALRDKIHGETAKSHAEKECSSLRDELSVGEDKWKQRRNLSFDQNRQLEEVTRERDDLKRVAVSLHRVVGQLVAYCASAEDELNRTVLAQLLARLIPGENDTFIEEESRPTTPNLSTELNQSLVSRSGKHVHFAPDLNALLTDLDEEGIVNFLQQQRDLSADIKKELESSLRRLRHEAHSLLDLSAKLAPRIRRDTGNMLESSIQITELVQELDSKQNCDNCELHRKNMEEAMAECLQRENLLRSDLEAAMIKIAQLMTSGDVIAEGYGTGPQPGSGPCRARPQVSPQSLDGASSPRLQRLAHDLDSLQRERDDLVQQVKRMTDSPVHKICCEKLEAANRQLRSTRQFVEEQAAEREAERDDWARRERDLRDDAARLTARLQNNARILNEMHGLRLAHCNCRQHHAHVEQLEAQTREMNQIISELETRKTSTDNELKASEEKVSLLRDIIANLESQLEQKTTHENEILEQLEEMKNTIEERDSKMRTLLGELESLKSERVEHSDVVCVKCGQDEAKAAELMERVKEQCQYLEDMVHRRTRKMERIHEVCSTSCSEPSEDVSLRDQRHRDLETKSPDADATPRAPSVSELAGVWECMQAHARAEDAVLKRVADLEMQRAQLKDIAQEVRAERDVLQARMSEQALKISSLSARLQQQRNDAEALSHQATSQLSVQLHDALAEVQRLKEELESKDKQLLRVKQNLEEREKLHDEHHSLYGNSCNPKDKVIILERELSTAQSRIGQLESLARSLEKDKEQLHTAIRDHQRALAEKEDQLQELLALKLDEDNQKEENGDVLEGKASARTLSDIVSISEFDEQDLQMRRAELKGHNTSITGAHIADTTKERTLNRTLPPELEKANMSSLNLEYIDHFDLPGFTPRADSLPAHLTSTQNKDLLKQYKRNVNETTMFGIEMKHAQIVQDNCSMYPNRDANDSKDLSVEPKKINFSLETTDNKTHNDFTSLGELGITLDVKQENFPDILTQLKHEIKKSRTELDNCKSELKNAEEQLCEFPALKEEVEELKGLLENTMATMEHDKKFYENQLDNFSSNKKLLEQRLGELTQEVNDKSKDLHLLKEDILRRENMILELAKEKRTLTNRMTELEVKIDELQSKNNALEKYENDKVNELQKLQQLVSEKNQQIDSLNQHLDRLDDLQRCLNDKTEELDNLKEAFEEKSNEVFNLQDTVDALHRDISKLNEENDKLNTHNKDLKLKLTKLEKEQENASMKLQSNESELARVNSLNNELTTKIDELKLLTDKLKDKETEIEILHEDINAFHEEIASLKEQLKMVSRSPSPKNKSGDERKSLDRQASNDKKQLTKIRKQISLLQHELDFNKKELNDKAFELAKAKLDVTELRNNLSQANKQTSDKELDNVQLRQHADSLQRDIMQHVAEKEQLALRLQAVEDRIREESNVSELKNKLRQKVERCQELEVELENLRELVDRLRISPGREVPQSSDRALAVRSPTAELERALRDQLDYSHTLDEDIMEQILSASSDEREDIPRLALNTSKSSSSIHSSSSDRLNRLRTENDKLTMQVNNLEARLKDKDALIAELNRVRDKLVQDWQTCKLRYDAERDNAGRLQLLLDAQRDTAHSLQSQDSNMIQILKKRLEASMQSELELQQREQESRARLAQLQRQALDTTDPKHAQLQHEIENNERLKGEVSLLKSKLEVERSRMMDVQAMLDHARLQYERELNARNEHCSALKTELAEIKRLKHDAGVQLLRSKELINTQSTTIAELERKLASSQNHRPVVDALTEIESTKSELSRELAALKRCLATGSGGSPRQRRAAVDAHTQTAPAQTAPAQTAPEQTATSSDDRDHAIRYLHGRCLRLESCRKALVWQKRYLQRVLAGYTEFEKRLPVLRAPEVSKGKKRFKCIATAVVIVVRMGFLVRRRQHVRALSAHCILRAPPHATPAPNSQYGGTSPPARERGPPASARAAPDTLARRVLKHEMRLNLPASPGLGDFVRRSPYTPNSPQNDPFILSSPRGEVAAAYLNKLELVSRCLNHAMDASRDVP
>61853_0:002381_{"pub_og_id":"158920at33208","og_name":"A-kinase_anchor_protein_9","level_taxid":33208,"organism_taxid":"61853_0","organism_name":"Nomascus_leucogenys","pub_gene_id":"AKAP9","description":"A-kinase_anchor_protein_9_isoform_X1"}
MEDEERQKKLEAGKAKLAQFRQRKAQSDGQNPPKKQKKKRKTSSSKHDVSAHHDLNIDQSQCDEMYINSSQRIESTVTPESTIMRTLHSGEISSREQVFSVELESEISTTADDYSSEVNGCSFVMRTGKPTNLLREEEFGVDDSYSEQGAQYSPTHLEMMESELAGKQHEIEELNRELEEMRVTYGTEGLQQLQEFEAAIKQRDGIITQLTANLQQARREKDETMREFLELTEQSQKLQIQFQQLQASETLRNSTHSSTAADLLQAKQQILTHQQQLEEQDHLLEDYQKKKEDFTMQISFLQEKIKVYEMEQDKKVENSNKEEIQEKEAIIEELNTKIIEEEKKALELKDKLTTADKLLGELQEQVVQKNQEIKNMKLELTNSKQKERQSSEEIKQLMGTVEELQKRNHKDSQFETDTVQRMEQETQRKLEQLRAELDEMYGQQIVQMKQELIRQHMAQMEELKTQHKGEMENALRSYPNITVNEDQIKLMNMAINELNIKLQDTNSQKEKLKEELGLILEEKCALHRQLEDLVEELSFSREQIQRARQTIAEQESKLNEAHKSLSTVEDLKAEIVSASESRKELELKHEAEVTNYKIKLEMLEKEKNAVLDRMAESQEAELERLRTQLLFSHEEELSKLKEDLEIEHRINIEKLKDNLGIHYKQQIDGLQNEMSQKIETMQFEKDNLITKQNQLILEISKLKDLQQSLVNSKSEEMTLQINELQKEIEILRQEEKEKGTLEQEVQELQLKTELLEKQMKEKENDLQEKFAQLEAENSILKDEKKALEDMLKIHTPVSQEERLIFIDSIKSKSKDSVWEKEIEILTEENEDLKQQCIQLNEEIEKQRNTFSFAEKNFEVNYQELQEEYACLLKVKDDLEDSKNKQELEYKSKLKALNEELHLQRINPTTVKMKSSVFDEDKTFVAETLEMGEVVEKDTTELMEKLEVTKREKLELSQRLSDLSEQLKQKHGEISFLNEEVKSLKQEKEQVSLRCRELEIIINHNRAENVQSCDTQVSSLLDGVVTMTSRDAEGSISKVNKSFGEESKIMVEDKVSFENMTIGKESKQEQLILDHLPSVTKESSLRATQPSENYKLQKELNVLKSEQNDLRLQMEAQRICLSLVYSTHVDQVREYMENEKDKALCSLKEELISAQEEKIKELQKIHQLELQTMKTQETGDEGKPLHLLIGKLRKAVSEECSYFLQTLCSVLSQYTPALKCEVNAEDRENSGDYTSENEDPELQDYSYEVQDFQENMHTLLNKVTEEYNKLLVLQTRLSKIWGQQTDGMKLEFGEENVPKEETEFLPIHSRMTNLEDIDVNHKSKLSSLQDLEKTKQLEEQVQELESLISSLQQQLKETEQNYEAEIHCLQKRLQAVSESTVPPSLPVDSVVITESDAQRTMYPGSCVKKNIDGTIEFSGEFGVKEETNTIKLLEKQYQEQLEEEVAKVIVSMSIAFAQQTELSRISGGKENTTSSKQAHAVCQQEQQHYFNEMKLSQDQIGFQTFETVDVKFKEEFKPLSKELGEHGKEILLSNSDPHDIPESKDCVLTISEEMFSKDKTFIVRQSIHDEISVSSMDASRQLMLNEEQLEDMRQELVRQYQEHQQATELLRQAHMRQMERQREDQEQLQEEIKRLNRQLAQRSSIDNENLVSERERVLLEELEALKQLSLAGREKLCCELRNSSTQTQNGNENQGEVEEQTYKEKELDRKPEDVPPEILSNESLHGGIWPLRFWLPHWIISMERSQYGTQTRKTVYALQKANNRLLKILLEVVKTTAAVEETIGRHVLGILDRSSKSQSSASLIWRSEAEASVKSCVHEEHTRVTDESIPSYSGSDMPRNDINMWSKVTEEGTELSQRLVRSGFAGTEIDPENEELMLNISSRLQAAVEKLLEAISETSSQLEHAKVTQTELMRESFRQKQEATESLKCQEELRERLHEESRAREQLAVELSKAEGVIDGYADEKTLFERQIQEKTDTIDRLEQELLCASNRLQELEAEQQQIQEERELLSRQKEAMKAEAGPVEQQLLQETEKLMKEKLEVQCQAEKVRDDLQKQVKALEIDVEEQVSRFIELEQEKNAELMDLRQQNQALEKQLEKMRKFLDEQAIDREHERDVFQQEIQKLEQQLKVVPRFQPISEHQTREVEQLANHLKEKTDKCSELLLSKEQLQRDIQERNEEIEKLELRVRELEQALLVSADTFQKVEDRKHFGAVEAKPELSLEVQLQAERDAIDRKEKEITNLEEQLEQFREELENKNEEVQQLHMQLEIQKKESTTRLQELEQENKLFKDDMEKLGLAIKESDAMSTQDQHVLFGKFAQIIQEKEVEIDQLNEQIMKLQQQLKITTDNKVIEEKNELIRDLETQIECLMSDQECVKRNRKEEIEQLNEVIEKLQQELANIGQKTSMDAHSLSEEADSLKHQLDMVIAEKLALEQQVETTNEEMTFTKNVLKETNFKMNQLTEELFSLKRERESMEKIQSIPEKSVNVAIDDLSKDKPELEVVLKEDALKSLENQTYFKSFEENGKGSIINLEIRLLQLENTVSAKDLELTQCYKQIKDMQEQGQSEIEMLQRKIVNLQKILEEKVAAALVSQIQLEAVQEYAKFRQDNQTISSEPERTNIQNLNQLREDESGSDISALTLRISELESQVVDMHTSLILEKEQVEIAEKNVLEKERKLLELQKLLEGNEEKQGEKEKKRSPQDVEVLKTTTELFHSNEESGFFNELEALRAESVATKAEVASYKEKAEKLQEELLVKETNMTSLQKDLSQVRDHLAEAKEKLSILEKEDKTEVQESKKACMFEPLPIKLSKSIASQTDGTLKINSSNQTPQILVKNAGIQINLQSECSSEEVTEIISQFTEKIEKMQELHAAEILDMESRHISETETLKREHYVAVQLLKEECGTLKAVIQCLRSKEGSSIPELAHSDAYQTREICSSDSGSDWGQGIYLTHSQGFGIASEGRGEESESATDSFPKKIKGLLRAVHNEGMQVLSLTESPYSDGEDHSIQQISESWLEERKAYIDTISSLKDLITKMQLQREAEVYDSSQSHESFSDWRGELLLALQQVFLEERSVLLAAFRTELTALGTTDAVGLLNCLEQRIQEQGVEYQAAMECLQKADRRSLLSEIQALHAQMNGRKITLKREQESEKPSQELLEYNIQQKQSQMLEMQVELSSMKDRATELQEQLSSEKMVVAELKSELAQTKLELETTLKAQHKHLKELEAFRLEVKDKTDEVHLLNDTLASEQKKSRELQWALEKEKAKLGRSEERDKEELEDLKFSLESQKQRNLQLNLLLEQQKQLLNESQQKIESQRMLYDAQLSEEQGRNLELQVLLESEKVRILEMSSTLDRERELHAQLQSSDGTGQSRPPLPSEDLLKELQKQLEEKHSRIVELLNETEKYKLDSLQTRQQMEKDRQVHRKTLQTEQEANTEGQKKMHELQSKVEDLQRQLEEKRQQVYKLDLEGQRLQGIMQEFQKQELEREEKRESRRILYQNLNEPTTWSLTSDRTRNWVLQQKIEGETKESNYAKLIEMNGGGTGCNHELEMIRQKLQCVASKLQILAQKASKRLQFETADDEDFIWVQENIDEIILQLQKLTGQQGEEPSLVSPSTSCGSLTERLLRQNAELTGHISQLTEEKNDLRNMVMKLEEQIRWYRQTGAGRDNSSRFSLNGSANIEAIIASEKEVWNREKLALQKSLKRAEAEVYKLKAELRNDSLLQTLSPDSEHVTLKRIYGKYLRAESFRKALIYQKKYLLLLLGGFQECEDATLALLARMGGQPAFTDLEVITNRPKGFTRFRSAVRVSIAISRMKFLVRRWHRVTGSGSININRDGFGLNQGAEKTDSFYHSSGGLELYGEPRHTTYRSRSDLDYIRSPLPFQNRYPGTPADFNPGSLACSQLQNYDPDRALTDYITRLEALQRRLGTVQSGSTTQFHAGMRR
>61853_0:004957_{"pub_og_id":"158920at33208","og_name":"A-kinase_anchor_protein_9","level_taxid":33208,"organism_taxid":"61853_0","organism_name":"Nomascus_leucogenys","pub_gene_id":"PCNT","description":"pericentrin_isoform_X1"}
MEVQQEQRRRKVEAGRAKLAHFRQRKTKGDSSHSEKKTAKRKGSAVNAPVQEESSVAKEDSALRGGGDICKSTSCDNTPDGAGGAFAAQLEDRDGEKREDLEQLQQKQVNDHPPEQHGMFTISDHSPEQRGMFTMSDHPPEQRGMFTMSDDRPEQRGMFTISDHPPEQRGMFTMSDDRSEQRGMFTVGDQQPEQHPEQRGMFTISDHHPEQCGMFTVSDDRPDQRGMFTISDQQPEQREIITKECEQECELAITDLESGREDEAGLQQSQAVHGLELEALRLSLSNMHTAQLELTQANLQKEKETALTELREMLNSRRAQELALLQSRQQHELELLREQHAREKEEVVLRCGQEAAELKEKLQSEMEKNAQIVKTLKEDWESEKDLCLENLRKELSAKHQSEMEDLQNQFQKELAEQRAELEKIFQDKNQAEWALRNLESHHQAAIEKLREELQSEHGRCLEDLEFKFKESEKEKQLELENLQASYEDLKAQSQEEIRRLWSQLDSARTSRQELSELHEQLLARASHVEDLEQLKQREKTQHESELEQLRIYFEKKLRDAEKTYQEDLTLLQQRLQGASEDALLDSVEVGLSCVGLEEKPEKGRKDHVDELEPERHKESLPCFQAELEESHRHQLEALESPLCIQHEGHVPDRCCAETSALEHGWRLEPSKGHSQELPWVRLQGVQDGDLEADTEVAARVLGLETEHKVKLSLLQTELKEEIELLKIENRNLYEKLQHETRLKEDLEKVKHNLIEDHQEELNNAKQKTELMKQEFQKKEMDWKVMKEELQQEAEEKLTLMLLELREKAESEKQTIINKFELREAEMRQLQDQQAAQILDLERSLTEQQGRLQQLEQDLTSDDALHCSQCGREPPTAQDGELAALHVKEDCALQLMLARSRFLEERKEITEKFSAEQDAFLQEAQEQHARELQLLQERHQQRLLSVTAELEARHQAALGELTASLESKHGALLAARVAELQTKHAADLSALETRHLSSLDSLESCYLSEFQTIREEHRRALELLRADFEEQLRKKDSLHQTILTQELEKLKRKHDGELQSVRDHLQTEASTELAGTVAHKLQGTHQGEFGSEKKTALHEKEETLQLQSAQAQPFHQEEKESLSLQLQKRNHQVQQLKDQVLSLSHEIEECRSELEVLQQRRERENREGTNLVSMLKADVDLSHSERGALQDALRRLLGLFGETLRAAITLRSRIGERVGLCLDDAGAGLAPSAAPALEETWSDVALPELDRTLSECAEMSSVAEISSHMRESFLMSPESVRECEQPIRRVFQSLSLAVDGLLEMALDSSRQLEEARQIHSRFEKEFSFKNEETAQVVRKHQELLECLKEESTAKAELALELHKTQGTLEGFKVETADLKEALAGKEDSEHRLVLELESLRRQLQQAAQEQAALREECTRLWSRGEAAATDAKAREAALWKEVEDLTKEQSETRKQAEKDRSALLSQMKILESELEEQLSQHRGCAKQAEVVTALEQQVASLDKHLRNQRQFMDEQAAEREHEREEFQQEIQRLEGQLRQAAKPQPWGPRDSQQAPLDGEVELLQQKLREKLDEFNELAIQKESADRQVLMQEEEIKRLEEMNINIRKKVAQLREEVEKQKNVVKELEQDKEVLKKRQVSSLLLASTLQSTPDADRCPEPPSGSPPEGPEVQLEVTQSPLLQRESEVLDLKEQLEKMKGDLESKNEEILHLNLKLDMQNSQTAISLRELQEENTSLKVIYTRSSEIEELKATIENLQENQKRLQKEKAEEIEQLHEVIEKLQHELSLMGPVVHEVSDSQAGSLQSELLCSQAGGPHGQALQGELEAALEAKEALSRLLADQEHGHSQALEALQQRLQSAEEAAERQLAELERSAALREAEVEGVASRIQEFEASLKAKEAMIAERNLEIDALNQQKAAHSAELEAVLLALARIRRALEQQPLAAGAEPPELQRLCAQCARLSRQLQVLHQQFPRCQVELDRRQARRATAHTRVPGAHPQPHMDGGAKAQVTGDVEASHDAALEPVVPDPQGDLQPVLVTLKDAPLCKQEGVMSVLTVCQRQLQSELLLVKNEMRVSLEDGGKGREKVLEDCQLPKVDLIAQVKQLQEKLNRLLYSMTFQNVDAADAKSPWPLASAHLLESSWSDDSCDGEEPDTSPPVDTCDANTATGGVTDVIRNQAIDACDANTTTGGVTDVIKNWDSLITDEMLESPIQEKSECQDRSLSSPTSVLGGSRHQSHTAEAGPRKSPVGMLDLSSWSSPEVLRKDWTLEPRPSLPVTPHSGALSLCSADTSLGDRADTSLPQTQGPGLLCSLGMSAAALALQWAESPPADDHHVQRTAVEKDVEDFITTSFDSQETLSSPPPGLEGKTDRSEKSDGLGFGARLSPRSGGPEAGTAGPVTPAPISGRFQPLQEAMKEKEVHPKHVKALLQMVRDESHQILALSEGLAPPSCEPHSPRKEDEEVPTACPDWRGDLLQVVQEAFEKEQEMQGVGLQPRLSGSDLGGHRSLLERLEKIIHEQGDLQEKSLEHLRLPDRSSLLSEIQALRAQLRMTHLQNQEKLQHLHTALTSAESRGSQQEHQLRRQVELLAYKVEQEKCIAGDLQKTLSEEQEKANGVQKLLAAEQIVVRDLKSDLCESRQKNEQLSRSLCEVQQEVLQLRSMLSSKENELKAALQELESEQGKGRSLQSQLEEEQLRHLQREGQSAKALEELQASLETQRAQSSRLCVALKHEQTAKDNLQKELRIEHSRCEALLVQERSQLSELQKDLAAEKSRTLELSEALRHERLLTEQLSQRTQEACVHQDTQAHRALLRKLKEEKTRVVDLQAMLEKVQQQALRSQQQLEAEAQKHCEALRREKEVSATLKSTVEALHTQKREPRCSLEREREKPVWLQAELEQSHPRLKEQEGRKAARRSAEARQSPAAAEQWRKWQRDKEKLRELELQRQRDLHKIKQLQQTVRDLESKDEVPGSRLHLGSARRAAGSDADHLREQQRELEAMRQRLLSAARLLTSFASQAVDRTVNDWTSSSEKAAMSLLHTLEELKSDLSRPTSSQKKMAAELQFQFVDILLKDNVSLTKALSTVTQEKLELSRAVSKLEKMLKHHLQKGCSPSRSERSAWKPDETASQSSLRRPDPSRLPPAANEEAHTSNVKMEKLYLHYLRAESFRKALIYQKKYLLLLIGGFQDSEQETLSMIAHLGVFPSKAERKITSRPFTRFRTAVRVVIAILRLRFLVKKWQEVDRKGALAQGKAPRPGPRARRPQSPPRTRESPPTRDVPSGHTRDPARGHRLAAAASPHSGGRATPSPNSRLERSLTASQDQEHSLTEYIHHLEVIQQRLGGVLPDSTSKKSCHQTIKQ
>72248_0:001d15_{"pub_og_id":"158920at33208","og_name":"A-kinase_anchor_protein_9","level_taxid":33208,"organism_taxid":"72248_0","organism_name":"Colias_croceus","pub_gene_id":"123698245","description":"golgin_subfamily_A_member_4"}
MDEVHKSLPQNPESKNVLPDVVHSQQITALGSEEKPDIDTGQNRQVSQDTSINVESVSEAESISEQIPSKIEYSLSETNVDHSGSSDLLKVDTNHENISHSVSPNLAISHSHSISCSAQDAKQSTSWNIDIDPLDVHISNESPVNLPVSSDTSKDVPQPKSESSASSEQEEIESPKSDYIDSLNDNSTQKSAAKSNEIHIENATCDRQGETIEKSSSGSDEIIKLDIRGMGAPKFPLESAKIIFGPPPEGVLMMGPTVGPIPIFPIVTPQVDADTLQIDELLDNRIAENKEAAVIVEEIFDETDIQRTSEKSLSSDGSEKFEQDVLVEELTVGCDVREKREDGAQPKSFAPEETMSFSTMTTDYKTICEEYHVKLVQFEEAISQRDHQIEQLKISLQRYQELHNADHSDDTIKAQLSDFMKYQSMLKDDSTKFFSAVMSGTGSLPSSNGEKDMDREEITVNYSKSDIQSASESDDFQTGFENKVSILLNKFEGFIEDNLRNKLRDSLIQVLCDEIGKMRMEFDTDIRDLESQMRQDKQSYSVETRRLRELLSSVKSGNADIDEMKKELSLKYDKEMENLRMFFEKKCSDMERSYSEEVWRGRLCVSPGSEEEGAGDARRRTRSADLAPRIETSTPIDFTQKQSYKKVEQQIEELKAEHLEYINELQARHKEEIASLEEQITQLKAHIQTAENTEANVSVYQQDIDLELEKARRDEAVRQQVLDQLQEQLQVLLSDPDAELSSWPLELVALREKIHGDKSQQEKELSSLRDEAPGGDADKWRQKRNYTFDQNRQLEEVTKERDGLKRVAAALQRAVSQLVAYCASAEDELNRTVLATLLPKLLPADESLDLDSRPGSPVDGNTSAVSRHVHFAPDLEPILASLDESGALGFLQHQRDLSADIKQELEHSLRRLRHEAQDLLELAATLAVNKQENEVKMLESSTVQITELVDELDSKHGRCDNCEMQKKNMEEAMSECLQRENLLRADLETAMMRLAHLMAADRPHSDVIEGYGTGGERTSRVSRWSLGEASPRAHRDVDALVRERDDLMQQLEAANRQLQSTRKFVEEQATEREAERDEFAARLAALRDENTRLTARLHSNARILAEIRCLRLAHCNCRQHDAHVEQLENQTREMNQIITDLEAKKAASDEEVKATEEKIVLLRDIIANLESQLEQKTNREAEVLEQLEEMKRTIDERDSKMRAVLGELESLRSERNDTSEFTCAKCTQEEDKYTEYVEMIKEQARWLEERVLVRTQRLERAHEVCSAHASEPSEDLSIREQKVVSPTRTPRVERCEALSRLWSGVDALTRAEDALLKRLADLELQRAALAASAQEVRAERDVLQARMSEQALRVSSLAARLQRQRNDAHALAHSTASDLGVRLHDATAEVQRLKEELESKDRHLARLKQIAEEKEKLSDQHATLYGNTCNPKDKVVILERELSAAQARIGQLERAAAELDTTNRRLHDLLLDKEEQLNQIMALKLEGEENQKSEIIEAKTSGRTLSDIVSISEYDEQDLQMRRAELKTHNSSLTGAPYDTRDRTLNKTLPPDVPLPNMSSLNLDPADTDAFSPRAESLPANFTPAQNSHKFKRNINETTIFGTIDKFGESVKHSTAQNIQDNCSMYPNQNVSDSNNISVEPKKIDFSLEPSENKTHLDFTSLQELGITLDMKQENFPDILSQLKHEIKNSRTELENCKQELKNAEEQLCEFPALKEEVEELKGLLENTMATMEKDKKFYESQLENFSSNKKLLEQKLEELTQEVNEKTKDLNLLKEDILRRETMILELAKEKRNLSGKITELESRINELHNRNASLEKYEIDNKQLRDKVTELEKLEQLVSEKNQQIDSLNQHLDRLDDLQRRLNDKTEEADNLKEALEEKSNALFQMQDSVVALNRDITKVVEENDQLSSNNKELKLRLSKIEKEQENASLKLQNSESERERLNSLNSDLTAKIEELKVLTDQLKDKEAEIEILHEDINSYHSEIASLKEQLKMVSRSPSPRNKSGEERRPDRQAGDDRKQLIKIKKQISLLQHELDFNKKELNDKAFELAKAKLDVTELKNSLSQAAQRSTDVEQSVCELRGTNQLLQRELDLLQADKQQLAEQLEVLVSRLREEGNISELKQKLKDKVERCRELEVELSNMRELVERLRGTGMEVSPRSRSVRSPTAELERALRVQLQHSRNLDEDIMEQILSASSDDQEEIPRLALDSSKTSSVHSTSSARCQRARADADKLQLQLEHLEARLRDKDALIGELNRIRDKLTEECEALKLREEAESDNSARLQLLLDAQQHTATALQKQDTSMISILKRRLESAMQSELELREREQHLLARLASLEARSPKDKGQDDRLAVEMETTSRLKGEILVLKSKLDMERERSASLQRDAERAAARAQREEHAREHLAATLKAELADLRRLKHEAGVELVRARELLSIQSDTIRQLEGRLAQATELDASGVASPRPQARAQHVLDARADDKEQAIRYLQGRCLRLESWRKALVWQKRYLQRVLAGYHEAERLLLRAPPHQPLAGKRRFRCIVNVVRTVIRMGYLVRRRQQVRTLAAACLLPTTPANRDPFSTPTNQRDAFNTPTNQREQFLTPLTRGVTIATPMREQVSTPVPRTHTKLSSTLARRLLKQDIGVTMPPEYVDDGHRSPYNSSPREQRFILSSPRGEVASAYLHKLEAVSRCLGRALDDKDNP
>447135_0:000dac_{"pub_og_id":"158920at33208","og_name":"A-kinase_anchor_protein_9","level_taxid":33208,"organism_taxid":"447135_0","organism_name":"Myodes_glareolus","pub_gene_id":"125399997","description":"A-kinase_anchor_protein_9"}
MEDEDEERQRKIAQGGALLAEYRERQARREGKKKKSVSKCKQDVHSLNINQQNNETSINSSQCVESAGNPDSTKMRAGQIETQNEVFVKDPHGERREPAPESCHMPSMPVLHTYFKSIDVIQPEGEISSLADNHSSLEEEEFDNCSQQGAQCSQTYLEMMENELAGKQLRIEELTGELEARRATCGPEVMQRLYEFEAAVKQRDCIITQLIANLQQANKEKDETMREFSKLTEQSQKLQIQFQHLQASETLRSNTHSSTATELLHVKQQVMAQQQQLEERDRLLKDHQKQEEEFKIQITVLQEKIKVCEMEQNKKVESANNKIEEKQAIIEALNTRLVEEERKTAALTNRVTTADQLVGDLKGQLEEKDQETKSLKLELADFKQKVEQSSIEMKQYMETIEELQKKNYEVNFSETGIMQKMEKETEQKLAQLQAELDEEYGKQIVQMKQELIKQHMNQIEDLKSQHKGEMENTLKLRGNPAVNDEQVKLLSATMNELNMKVQHTLYQKEKFREELRVVKLEKCALQSQSNALLEELSALRDQIQRAKQTISEQENKLNEAGKSLSMVEDLKAEVTAAFESRKELELKHEAEITNYKIKLEMLEKEKNAVLDKMAESQEAELDRLRTQLLFSHEEELSKLKEDLEVEHRLNIEKLKDNLGLQYKMQIDDLQNEMSKKMETMQCEKDSLLSKQSQLILEITDLKDLQESRNFQMNEIKKEIETLRQEEKEKGTLEQEIQELQLKTEQLEKILKAKEEDLQEKCVELEVENSILKDEKKVLEDMVKVYTPVEEEEKLIALASGTYTSKDCSWQKEIDTLRKEKEDLKQQCIHLSKEIEMQRNTFSFAEKNFEVNYQELQEEYACLLRARDIQTKQALEYEHKVKALTEELQLQRGGRVMQEGCHSQLTDAATFITEPLEVRELVEKDNIEFMEKLKVTEQEKLELSEKLSILSEQLKQTRDEVNCLSAEVKLLSQDKEELLSRCRELEAPTNAKGIENAAVCPAQLSSWNTERTTGTDAHSGGCDSKISKDSPEESKIMIEDKIPSKGSGEDLILPTGTAEPSHGVVEPFEKERLQQELCALKSTQDDLRLQMEAQRICLSLVYSAHADEVREYMEKQRDEALCSLRDELVSAQEKKMDELQKMHQCQLQALQTQETGGHKEPLPVLIGRLEKAVSEECCSISESLNSFLDEHCTPLKCEMNIEEKENSNVYNQNRNLKLQEYRYQVQDFQGHVQTHLSKLSDEYSKLVALQTRLSKLTQDENDTENVDERTSEETILMRKPEDETIDVNLCSERICIDSVVFKESDTQEAVFHGNCLNEHIASTTEVLYLFVLHPSSSYNPVVVSMSIAFAQQTELTRLAIDKANSLQSEQARAPCSQEQPFNDIKAQAQLDPQSLLGVDTNLKEQFKPLSHELEEHKKEVPLSNRETLEEESLKLEDQGLTLSQNLFSKDEAITVLQSIHDEVSDMETSRQLEDMRQELVRQYEEHQQATELMRQAHVQQMERQREDQEQLREEIKRLNEQLAESSSLYIDSVVSERERVLLEELDALKQLSLAGREELCCELRDSSTQTQLTQDENDTENVDERTSEETILMRKPEDAEIDVNLCNERHALQKANSRLLKILLEVANTTAAVEETIGCHVFKILDRSSKAQPAPSLPWRTEADLCAKPGFHEECGRVTNESLPSYPGNAIARNDGKWSNVTDKESDLSQQFGTSSFAGSEVDPENVQFMLNVSSRLQAAVEKLLEAISETSSQLEHAKVTQTQLVCEAVRQKQEAAESLRCIEELQERLQDESSAREQLAVELNRAENIIDGYSDEKLAFEREIQEKSYVIDHLEQQLLHANQRLQDLEAEQQQVQEERELLSRQKAAMREMAGPVEQRFLQETEKLMKEKLQVQCQAEKVHSELQNQVKILEIDVEEKISKLIEMEQEKNAEVTDLRQQNQALEKQLENLRKFVDEQTVDREHERDIFQMEIQKLEQQIKVVPRPQPGSEQQAREIEKLTSHLKEKAGQCSELLLCKEQLQRDVRDRDAEIEKLECRRRELEHALLATAESTAEINNEMQSGGVEIDPGLSLEVQLQAERDAIDRKEKEISNLEEQLEQFREELENKNDEVQELHMQLEIQRKESTTRLQELQQENKLYQDEMKKLEFIMKESDPTPLPDQPTLFEKFAQIIQEKDAKIDQLNEQLAKVHHQLKLATDKETSAEVMHPGRHHQHLDEHEALGAESVSHKELASYKKTEIFDDKLLESSTPGLTYSNAHQTREICSSDSDSELDQSFDIASEGQEECESSPVVPKVVKGLLRAVHTEGIQMLSIADLPDGDGQDPSQSAEYQMSMECLQSREQEADAPSQELLDLGIQQSGKLETKEQPCGMKDKMAKLQEQLSSEKTVVSKLKYALSRTQLELEDTLKVQHKHIKDLEAFRLKVQDKVDEVHLLTDTLENEQMKSQELQCALATERAKSGHSEKQDEELTDLRFILEDQKQRNIHLDILLGQQKQLLNDLQEKMESQKILHNAQLSEEQGRNIMLQVLLESEKVRIQEMKESLDEERELHAQLKNRGDDLQPQPVVPPAELLKYLQEQVEEKQKRIIELVNESQKYKLDSLETKYQMEKDRQIHQKTLQLEKEANNLGQRKMEELQGKVEELQLQLEEKRHQVYKLDLEGKRLQAIMQEFQNQELGREEKRRSKRLIYQNINEEATWNVTDDRTRNWVLQQKMEETKNTSYAKVIEMNGGAIVSYNDVDVIRQKLQQLATKLQLHIAQKACNRQQFEVSDEDVLNWVQERIDRLILRVQRLTSCPHNEHSSVSSSTSCMETVLRQNSELTGHVNQLTEEKNNLRNIIMQLEEQIKFYQQTSADRNCAMSLQFSIDASEKEVWSNEKLTLQKSLQRAEAKVCRLKDELKNDTLHQNRSPENAVFKRIYGKYLRAESFRKALVFQKKYLLLLLGRFQECEEATMGLLFRMTGFPGFNSPETGTSRPKGLAVFRKAIRVSIAITRMKYLVQRWHRVKASGPNNVNRDGFGVSPGVERTDPLYHSTSGLELYPDPRQMTHYSSRSDLDFPRSPLSFNRYPGTVVDFNPALTNPQLQQYNPGRTLTDYVTQIDALQRRLGTTLQSGSPASQYHTAMRR
>447135_0:0029d0_{"pub_og_id":"158920at33208","og_name":"A-kinase_anchor_protein_9","level_taxid":33208,"organism_taxid":"447135_0","organism_name":"Myodes_glareolus","pub_gene_id":"125411385","description":"pericentrin_isoform_X1"}
MEEDEQEERRRKVEAGRAKLASFRQRKAKGDGPNSKKKTAKRKGSAVNAPVQEEGSVATQNSELLQEGAGFESKSCSNTLEGTRGASAAQEQDCELDETGLQAQQQQQQPQQQQPPLQPQPPQTAHSLELEALRLSLNNMHTAQLELTQANLQKEKETALTELREMLNGRRAQELALLQSRQQCELELMREQHAREKEAVMLRCGQETAELKEKLRSEMEKNVQMIETLKQDWESERELCLENLRKELSAKHQSEMEGLQNQFQKELAEQRAELEKIFQAKHEAEVSLKNLETQHQAAVKKLQEDLQSEHCQYLQDLEVKFREKEKEKELELETLQASYEDLKAQSQEEIRHLWSQLESMKTNREELNGSWEPLLARNAHLEELEHLRADFAQQQQQERAQHELELEHLRVYFEKKLRDAEKTYQEDLTLFQQRLQETREDSLECGEISSSCIFPEESFGPGRKEQPDPLDLQPEQPQENSTSLQAGLQEDPRHKAGALSSSLAFQLKEDKSHSPRPELEDAEQERLPLGFSDQHSQELTQGRLQYEQDMALEADAQVAARILSLEDEQKVKLSLLQTELREEIELLKIENRSLQEKLQHETHLKEDLENVKRSLVEDHQVKLNKAEEKIQLLKQEFQRKEAEWERSHEALKREAEERLTSMFHELREKAECEKQSIISRFELRESGMRHLQDQQAAQILDLERSLMEQQGRLRELEQELTRDEALPCSQCGQEPLVAQDEEHATLLREKEDCALQLMMAQNRFLEERKEIMEKFAKEQDAFFRDAQEKHTHELQLLQQGHQQQLQALRMELETKHHSELAEQLASLESRQQVLLETHVAELQVKHNAEINALEMRHLSNLDALESCYLADIQTIQDEHRKALELLRAELEDQLQKKDSSHKELLTLELEKLKLRHDEELQSAKDSLRVRMHARHTEPGKDLATDLQGAQQQEELAVALHNQRHLLEKDGHAALGSVGAKVPLHQAVPEDLGAPHTVEMQKPQAELAKPPELQASQEQAAQLKGQIFSLSRELEECRTELERLQQRRERENQEGATLICMLRADADLAQSEGKVLRDALKRLLDLFGETLKAAVTLKSRISERAGLLLDHVDAADTSDARLAAAALGDMWSDEGLLEIDRTLPEGAETSSVSEISSHVCESFFMSPENTLECEQPIRKVYQSLSSAVDGLLEMALDSTKQLEEARQLHRCVEKEFRHRNEEMAQAVQKQQELLERLKQESAAKDGLTLELHTAEGLLEGLKVEKADLQETLGRKEESEQQLVLELENLQNQLQQAAQELATLREENSVLWSQKETFTNEAKEREAALQKEVESLTRDQWEARKQSEKDRATLLSQMRVLESELEDQLVQHRGCAQLTEEVTTLKQQLAALDKHLRSQRQFMDEQAAEREHEREEFQQEIQKLEEQLRQAARPRPPGSRDSQQCAQLDEEVELLQEKLREKLDGFNELVIKKDFADQQLLIQEEEIKRLEETNVNIQRQMAQLQEELERQKRHMEEFKDKEVLKQDHASDLLLPPVPQCRADEAGFPVPSQDSPPRGHETQPEVTETALLQHESEVVPSRNSEIEELKAIIENLREDQAQLQKNKAEEIEQLHEVIEKLQSELTLMGPKVHELSDHQANSLHDELSCLHAEDQREKDLRNELEAAQAAKEVFGQLLADQAHGHSQVLEALQQRLQDAEEVAARRFADLEHCVALKEAEVEGMASRIQEFETILKAKEAVIVQRDLEIDTIKKWKVTHSLELETILLALTHFCHALEQQTLATPDEPPELQQLRMQCARLSHQLQVLHRRFLSCQVELDRQQAHVASVGCSSPGADAQAKHDGQLEQDSVSTGLALVPHSSSPQDNLPPAKVLVTLKDASLHKAESVMSVLAVCQRWLEAEMLLVKNAVPLSLEDDSEALDRGMQAKEKQPEVCQLGSTTLVAQVKQLQEKLNHLVRSMASRDTSTENPELPQPNLSENGSSNNCHNDEEGSVSPPVDGFNIAKTTWNVMDVIQSQDLLAQSEMPSSPPQETLALQGGPLSSQISMHTDSLHTEEAEPHKDPVRALDLSSWSSPEVLRKDSSLEPQHSLSLTPHTGTVSLHSADTSSQGWTDSLLLADASGLLCYPGRSAAGQAPLWVVAPSAENRHVERPAAEKDVEDFIVTSFDSQELLTSLHELARRSDGSGKSNVPSSALMLTLGSGGSETPTTSLANADALPLSGRFVHSPGAMKEKEIHAKHMKALLQMVFDESHQILALSENQDLPNSLSKGEPLDGLPRDRQALLEVTADRREKESLETHLTWSEELLRALQEMFAREQENAELQSRPYGLDLGDYNALFKRLEKVIQERGDLQKVQEHLCLPDRRSLLSEVQALRAQLRMTHLQNQEKLQQLCAALTSTEARGSQREHQLRRQVELLAYKVEQEKCIANDLQKTLSKEQEKASDVRKLLMVEQSAVQDLKSELHACKQENTRLLESLDKVQQEVLRLRAMLDGKENELKVVLEELECERGKERALQAQQEEQQLRHLQREGQSSRALEELKMSLEKQRAQNNQLCVALKHERAAKDNLQKELQIESSRCEALLAQEKGQLYELQKSLEAERSRSLELSEALQHERLLTEQLSRNAQEACARQEAQVQHALLRKLKAEKARALELEGMLEKVQRQAAQAQKQLESQAQERCLELRKEKEVSSHLRSAVDALQSHKQELGCCLEREREKSAWLQAELEQLSTRVKEQEGRKDARRMERRSSQADVETKIWQTDKEKLRELELQRQRDEHKIEQLQRLVRELRWKEKVPGGDGPGWSAPNLGSLEPNHVQEQQQELEKIRQQLLCAAGLLTSFTNHTVDRTIKDWTSSNEKAVSSLMHTLEELKSELSMPTSSKKKMAAELQVQLMNELLRENDALTKAVSVATREKAELCRTVSRLERTLKHHTQKGCLLNRQSKSSWKQDGTVLQGSPRQSDPEWHTPTASVEASSCNTKMEKLYLHYLRAESFRKALIYQKKYLLLLIGGFQDSEQETLSMIAHLGVFPSKADKKMTTSRPFTKFRTAVRVVIAVLRLRFLVKKWQEVDRKGVLIHYRSRQGHRMSRRQHSPSETRTSLPTREVSSGHIKDSRHSPRSSAAFLLGKEERSTSSPNSRLERSLAASQDPEHSLTEYIHHLEMIQQRLGGLPPDSSQKSCHQKIKQ
>51337_0:001d3e_{"pub_og_id":"158920at33208","og_name":"A-kinase_anchor_protein_9","level_taxid":33208,"organism_taxid":"51337_0","organism_name":"Jaculus_jaculus","pub_gene_id":"LOC101599892","description":"pericentrin_isoform_X1"}
MEDEQEQRRRKVEAGKAKLANFRQRKTKGDCPHSKKKTAKRKGSTVDAPVQEENPVVDHNSAVSRGEIACESTSCSNTSERDRGAFATQEQDCDLDGIGQQQRPPPPPPPQTAHSLELEAMRLSLNNMHTAQLELTQANLQKEKETALTELREMLNGRRAQELALLQSRQQCELELMRAQHAREKEEMVLRCEQETAELKEKLRSEMEKNAQIIENLKQDWKSEKELCLENLRKELSAKHQSEMESLQNQFQKELAEQRAELEKMFKAKTQAEVSLKSLETQHQEAIKKLQEDLQSEHCQYLEDLELKFREKEKEKQFELENLQASYEDLKAQSQEEIRCLWSQLESLRTKRKELNDPWDPLLSGESPLEELEHLRLDFAQQQQRDRAQHESELEQLRVYFEKKLKDAEKTYQEDLTLFQQRLQEAREDSPLESAEVSLSCMFPEVTSGREGEEQLGPHDLQPEQPELYVSTGKLNPDCQACKQEPLATEPSSQLSSRLSPASPHPTQIKEDGSDSCFLEPGVLEVARLPSTRSDQHSQELTQAHLQCLQDMALEVDAQVASRVLGLEAEHKVKLLLLQTELKEEIELLKIENRKLHEKLQHETHLREDLESVRNSLVEDHQEKLNKAEEKIQLMKEELKKREAAWELLHEDLKRDAEENLASMRLELREKAESEKQSLMNRFELRETSMRLLQEQQAAQILDLERSLMEQHGRLRQLEQELPGDEVLPCRDRGCGSPVAQGGEHTMLLCDKKDCALRLMLARNRFLEERKEIMENFAKEQDAFLRDAQEKHTQELQLLQQEHQQQLLSLEMELTRRHQSELAERVASLEGERRAILETHMAELQVKHAAEISALEARHLSNLDALESCYLADIQIIRDEHRRALELLQAELEEQLQKRDSSHQEVLTLELEKLKLKHNKELQSVKESLRIEMNTKHTEKRQALATGPQGVHQEEECTAIHSERRLLEEKEAALDSVSAEVLPPERHPQVPLQGLREAPPAEVQKARVELAEPQELQASQAQAVQLRGQVLSLSQEIEECRAELERLQQRRERENQEGATLIRMLRADLDLSQSEGKALRNALRRLLGLFGETLKTAVTLKNQIGERMGLSLDHVDATDAGQTPLAAPALDEMWSDEALLELDRTLPEGAEMSSVAEISSHVCESFFMSPENTLECEQPIRRVYQSLSMAVEGLLDMALDSSKQLEEARQLHCQVEKEFHQKDEEMTQAVQKQQELLDLLREESASKAELALELHTAEGLLEGFKVEKADLQEALGRKEESEQQLVLELESLQRQLQQAAQELATLREESSILWSQKETSANEAAAREAALQKEVESLTREHLEARKQSEKDHTALLSQMRVLESELEDQLSQHQGCAQLAEEVTTLKQQLAALDKHLRSQRQFMDAQASEREHEREEFQQEIQRLEEQLRQAARPRPAGAHDSQCAQLDEEVELLQEKLREKSDGFNELLIKKDLADQQLLIKEEEIKCLKEANANTQRKVAQLQEELEKQKKTTSESKDKEALNEQQMSGLLLVPVSQSRLSEDGCPMFLPGTISDGPEVQLEVVQRTLLQRESEVLDLKEQLEKIKDDLDCKNEEILHLNLKLDMQNNPAAISLQEAHEETAGLEVVYSRSSEIEELKSIIENLQENQERLQKDKAEEVEQLHEVIEKLQRELTLMGPIVHELSDHQAESLHSELFCYQAEGLAGQTLRTELEAALTAKEALGQLLADQAQGHSQALKALQQRLQTAEEAAARHLAELESCVAVREAEMKNMVSQIQEFEALLKAKEAAIVQKDLEIDTMNKRKVAHSLELEVILLALAQFRYALEQQPLATPDEPPELQQLRLQCARLSRHLQVLHQRFLRCQVELGQHQARGMPGCSPHPGTDAQADGDDLPEQGTVGRCPALTSHTQDPQGDLQPAKVLVTLKDSSLHKAESVMSVLTMCQRRLQAEMLLLKNELSSSMVGPSRGPEGMQAEEKGAQGCQLPTVDLLAQVKVLQEKLRLVVHAMASQDGSPEDPAFQQPSASLCVSASDSSKSSHSAEETDPSPPVHAFNSLIDVTKNQDSLIQSEMPGFPTQEKLVSQGGPLSSHTSVHTDSLYTEEAEPRKDPVRGLDLSSWSSPEVLRKDLTPEPQPSLLPLTPSTGTLSLHSASTSPKDWRDSLLGADLPELPCYPDESAAGQSPPRVVASSALQHQVEETAVEKDVEDDIITSFDSQEQTRCLPLQLEGRNDRRGKSDSAMLTLGSGEPKAPTTGVTAAPIPRGAFQPPGAMKEKEVHGKHMKALLQMVFDESHQILALSESQDLPSALSKGEPREPLDGFPRERQVLLEAAPGEKVPLDTQLAWSRELLTAVQEVFSRDQESTGLQPRSCGSDLGNDSSLFKRLEKIIRDQGDLQEKVQEDLGLPDRSSLLSEIQALRAQLRMTHLQSQEKLHQLCTALTSAESRGSQREHQLRRQVELLAYKVEQEKCIASNLQKTLSKEQEKASEVQKHLVVEQSTVHDLKSELHESKQENAKLLESLKEAQQEVLQLRAMLDGKESELKVALKELECERGKERALQAQQEEEQLRHLQKEGQSSRALEELKISLEKQRAQNNQLCVALKHERAAKDNLQKELQIESSRCEALLAQEQNQLSDLKKSLEAEKSHSLELSEALRHERLLTEQLSRSAQEACARQETQVQHALLRKLKAEKARALELQAMVEKVQQQAAHAQQQLEAQAQKRFAELRREKERELELQRQRDGHKMEQLQRMVSELQWKEEVPWRDSSGQGPPHPESLELDRIRKQQQELEKIRQQLLCVAGLLTTFTSRTVDRTINDWTSSNEKAVSSLMRTLEDLKSELSKPTSSQKKIAAELQVHLVDELMKDNDSLTRAVSTAAREKADLSRTVSRLEKSLKRHAQRGCALSRPGKSAWKQDGTVLQSLPAHSDPEWPTATANEEANTCNVKMEKLYLHCLRAESFRKALIYQKKYLLLLIGGFQDSEQETLSMIAHLGVFPSKADKKTTMSRPFTKFRTAVRVVIAVLRLRFLVKKWQEVDRRGALVQGRAARPGHRVSRRHPSPPETRESLPTRDLSSGHSRNPGPRPRPAAAASLSRRERSPSLPNSRLERSLNTSEDPEHSLTEYIHHLEMIQQRLGGPPPDSPQKSCHQKIKP
>51337_0:00341b_{"pub_og_id":"158920at33208","og_name":"A-kinase_anchor_protein_9","level_taxid":33208,"organism_taxid":"51337_0","organism_name":"Jaculus_jaculus","pub_gene_id":"123463936","description":"A-kinase_anchor_protein_9_isoform_X1"}
MPQAPSSTAEECAEISNLPLLKGGFPGLAGVVLSRLAQFRQRKAQSDGQNPPKKQKKKKKTSSCKHDLHVLNIDQQSEETPINSSQCIESAMTPDSTMMRTLPSGEISKQDQVFSVEIESEISTTADDYSSEVNGCSFVMKTGRPTNLLREEEFGIDDSCSEQGAQYSQAHLEMMESELAGKQHEIEELNRELEEMRATYGTEGLQQLQEFEAAIKQRDGIITQLTANLQQARREKDETMKEFLELTEQSQKLQIQFQHLQASESLRSSTHSSTAADLLQAKQQILTHQQQLEEQDHLLEDYHKKKEDFKMQITVLQEKIKAYEMEQDKKIENSNEKEIQEKEAIIEALNLKIIEEEKKTLELKDKVTASDKLLGELQEQVVQKNQEIKNMKLEWSNSKQKERQCSEEIKQLMRTVEELQKRNHKDSQLEIDTAQRREQETQRKLEQQRAELDEMYGQQIVQMKQELIKQHMSQLEELKTQHKEEMGNVLKSSSNITVNEDQLKLMNVAINELNIKLQDTNSQKEKLKEELGVVSGEKSALQGQIEDLFEELHFLRDQIQRARQTIAEQEGKLNEARKSLSTVEDLKAEIVSASESRRELELKHEAEVTNYKIKLEMLEKEKNAVLDRMAESQEAELERLREQLLFSHEEELSKLKEDLEIEHRINIEKLKDNLGIHYKQQIDGLQNEMSQKIETMQFEKDNLITKQNQLILEISKLKDLQESLVNSKSEEMTLQINELQKEIEILRQEEKEKGTLEQEVQELQLKTELLEKQMKEKEDNLQEKYAQLEAENSILKDQKKALEDMLKADTSVDQEERLIFIDSSKSKSKECSWEKQIQRLTEENEDLKQQCVYLNEEIEKQKNTFSFAEKNFEVNYQELQEEYACLLRVKDDLEDSKNKQELEYESQLKALSEQLNFQRVNPMMVKGRSSVSDDDKTFLSEPLEIGEVVEKDTTELMEKLEVTKREKLELSEKLCGLSEQLKQRHREINILNEEVKSLKQEKEQLSLRCRELEIIINHNRTENVNVCDVQLSSLKDGVVTVTGRDYGELVPKISKDFGEGSKIMVEDKVLFGSMTVVRDSKDEQLILPTLTNESSPRATELCDENQLQQELQLLKSEQNDLRLQMEAQRICLSLVYSTHVDQVREYMENEKEKALCSLKEELLAAQEEKIKELHNIHQLQLQNIKTQDTVDKAKPLQKLIARLQMAVSEECSNMSKILNNVLAECYTPLKCEINIGNRENSGVYSSQNQRPDLQEYRHEVQDFQENMQTLLNKVTEECNKLLVLQARFSKVYGQQIPGTELEFAEDLSKEFTSTHSQMTSLQDLGVSHKSKLSSQQDTEKTKQLEEQVQELENSILSLQQQLKETEENHGAEIQCLQERLQAVTESSLPLSFSMSSVVINDSSAQKTVHPGNHLKENIDGAMELPGGFEVKQETNMVQLLEKQYQERLEEEVAKVIVSMSVAFAQQTELSRASDGKENVTSSKQAYALCPQKHIKEEFKPLRKELGEGEKEVLLSNNDGLDGMLKSKEPIGLTISEEILSKDETFIVRESVHDTVLVSNMDTSRQLMLNEEQLEDMRQELVRQYEEHQQATELLRQAHMRQMERQREDQEQLQEEIKRLNKQLAQRSSIDNENLVSERERVLLEELEALKQLSLAGREKLCCELHNSSTQTQDGNENQGEVEEQIFKEKTLDRKPEDVPLDILSNERYALQKANNRLLKILLEVVKTTAAVEETIGRHVLGILDRSSKGQSVISLSWRSEAEASVKPCVQEEHQRDESIPSYSGSAMARNDSSMWSKVTEEGTELSQRLMRSGFAGTEIDPENEELMLNISSRLQAAVEKLLEAISETSSQLEHAKVTQTELMRESFRQKQEATEFLKCQEELRERLHEESRAREQLAVELSKAEGVIDGYADEKTLFERQIQEKTDVIDRLEQELLCAGNRLQELEGEQQQIQEERELLSRQKEAMKAEAGPVEQQLLQETEKLMKEKLEVQCQAEKVRDDLQKQVKALEIDVEEQVSKFIELEQEKNAELMDLRQQNQALEKQLEKMRKFLDEQAIDREHERDVFQQEIQKLEQQLKVVPRFQPVSEHQTREVEQLTNHLKEKTDKCSELLLSKEQLQRDIQERNEEIEKLEFRVRELEQALLVSTDSFQKVDDRKQLGTIEAKAELSLEVQLQAERDAVDRKEKEITNLEEQLEQFREELENKNEEVQQLHMQLEIQRKESTTHLQELEQENKLLQDEMEKLGFAIKESDTTSSQDQHLLLGKFAQIIQEKEVEIDQLNDQIIKLQEQLKLTTNNKVIEGKNELIRDLETQIECLMSDQERVKKNREDEIEQLSEVIEKLQQELANIEQKTSIDANSLPEEADGLKHQLDKVVAEKLALEQQVETTNEELASTKNVLNETNFKMNQLAQEVFNLKRECENKEEIQSMPEKSINITVDDICKDKPRQEEAPTEAALKFQGNQTYITSFEESTKVPRKTLETKLLQLESSISTKDLELIQCYKQIKYMQEQGQSETEMLQKKIVNLQTMLEEKVAAALVSQVQLEAVQEYARFCQEKQEVLSEPEQTNTQNVAQLTENSVESDISTLTLRITELESQVLEMYTSLISEKEQVEIAEKNALEKEYKLLELQKLWGDTEKQHEGRERRNPEGDTEGLKSTELIRASGENGSFVEPQAVRAQSVATKELASYKEKAEKLQEDLLVKERNIASLQKDLSHVQYLLREAEEKFSHLLEKEDKTKEQANKKAPELEPLPINMGKSSASQMEGAVMVSSSNQTPQIHVRNVGIQIDLQSGCSSEVTDIISQFTEKVEQMQELHAAEILDMESRHISETETLKREHYVAVQLLTEECSTLKAVIQCLKSKEGSSVPELTYSNLYQTTEMCSSDSGSDWGQGIYLTQSQGFDTASEGREGESSTDSFPKKIKGLLRAVHNEGMQVLSLSESPYGDGEDPSVQPISEFWLEERRAYLSTISSLKELITKMQVQREAEVYDSSQSHESLSDWRGELLLALQHVFLKERSALLAAFQTELMALGTKDTVELLNCLEQRLQEQGIEYQAAMECLQKADRRSLLSEIQALHAQMNGRKMTLKREQESDKPSQEFLEYNVQQKQSQMLEMQVELSGVKDRAAELQEQLNSEKMVVAELKSELAQTKLELETTLKAQHKHLKELEAFRSEVKDKTDEVHLLNDTLASEQKKSRDLQWALEKEKAKLGHSEERGKEELEDLRFSLEDQKQRNIQLNLLLEQQKQLLNESQQKIESQRMLYDAQLSEEQGRNLELQVLLESEKVRIREMSSTLDKERELRAQLQSSEDGEQPQQSLPAEDLLKELQKQLEEKHHRIVELLNETEKYKLDSLQTRQQMEKDRQVHRKTLQTEQEANTQGQKKMHELQSKVEDLQRQLEEKRQQVYKLDLEGKRLQGIMQEFQKQELEREEKRESRRILYQNLNEPTTWSFTNDRTRNWVLQQKIGGETKEASYPQLIEMNGGEAGHNHELEMIRQKLQLVASKLQHLAQKACHRLQFETADGEAFIWIQDNIDGIILQLQKLTGQPREEHSLSPPSTSCGSLTERLLRQNAELTGHISQLTEEKNDLRNMVMKLEEQIRCYRQTGASRDYSSRFSFGDAANIEAIIASEKEVWNREKLALQKSLKRAEAEVCKLKAELRNDTLLQGLSPDSEHATLKRIYGKYLRAESFRKALIYQKKYLLLLIGGFQECEDATLGLLARMGGQPVFTDLEVITNRPKGFTRFRSAVRVSIAISRMKFLVRRWHRVTGSGSININRDGFVLNPGAEKTDPYYHSSGGLELYGEPRHITYRSRADLDYPRSPLPFQSRYPGTPADLNPGSLACSQLQNYDPDRALTDYITRLEALQRRLGTVQSGSTFQWVHSLLKQ
>29058_0:001f76_{"pub_og_id":"158920at33208","og_name":"A-kinase_anchor_protein_9","level_taxid":33208,"organism_taxid":"29058_0","organism_name":"Helicoverpa_armigera","pub_gene_id":"LOC110376741","description":"paramyosin-like"}
MDDPHQSTPHTSEKKNILPDVVHSQQIPTIGSATNESETGIEASGNTEENLISHDVDDSKTESISEHIPSKIEYSTDSDHASRSQGLLKIEPVQEKTSKNSSVNVPTPHSPTSEGPSTQDPSKVSLSLPLDVNAVSDIQLLSEGSPVNLPLLSDLCKENSEKPHDMPDANVQSSEQNIPNLSPRSDKYLDSLNDESSHKSGSLLDSAENSDKIDSPGKVSSGSEEIIKLDIRGQGVPKFPFPSAKIIFGPPPEGGTVIDSDVEPIPVFPNLLSPFLVGAGDSVKIEEVFDDQEVSKDPSPEKSPLSAEKESLSSNKSLELSPERQISLSTDNSLQMSPDKQSLSSDKIEADLLVEEITVEDELKEKVSDKPEESSMPKSIPLEETMSFSTMTDYKTICEEYHVKLVHLEDAITQRDELIEELTISLQRSVREREDLRHENDHLTNEVQNLQHMMAENSEHDTVKGQLSDFVKYQSMIKDDSTKFYSAIMSGGSSIQSSNGEKDMDREEIVINYSKSDLRSSDVSDEFQTGFENKITTIINKFDSYIEENLRNKLRESVIQVLCDEIGKMRIDNDTEIKELEAQLQQDKQAYSVETRRLRELLASVKAGSADIEALRQELHIKHEKEMENLRTYFEKKCSDMERSYSEEVWRDKACASPCGSATSLDAPPDAAGDCARRRTRSMQLPTRRPEWTQHEQSPGQYKKCEQQMDELKAEHVAYINELQATHREAVASLDEQITQLKAHIQTAENTEANVSLYQQDIDLELEKKMEAQLEQRLEEVRDEIRQEVVNHLQEQLQVLLSDPDAEVSSWPLELVALRDKIHGDASKSAEKECSSLRDELSVGEDKWKQRRNISFDQNRQLEEVTRERDDLKRVAVSLHRVVGQLVAYCASAEDELNRTVLAQLLARLVPGDNDTLIEEESRPTTPNVSGELNHSVVSRSGRHVHFAPDLNAILTDLDEESIVNFLQQQRDLSADIKKELENSLRRLRHEAHSLLDLSAKLAPRIRPDTSNMLESSIQITELVHDLDNKENCDNCELHRKDELTIIVILLIL
>29058_0:001f7f_{"pub_og_id":"158920at33208","og_name":"A-kinase_anchor_protein_9","level_taxid":33208,"organism_taxid":"29058_0","organism_name":"Helicoverpa_armigera","pub_gene_id":"LOC110376742","description":"putative_leucine-rich_repeat-containing_protein_DDB_G0290503"}
MIGKSYGTGPQLCSLPPRSRPAPTSAQSLDGSASPRVQRLAHDIDSLQKERDDLHQQLEAANRQLRSTRQFVEEQAAEREAERDEFARRLQDLRDENTRLATRLQNNARILNEMHCLRLTYCNCREHDKHVEQLEAQTREMNQIITELETRKASTDDQLKASDEKVVLLRDIIGNLESQLEQKTTHETEILEQLEQMKNTIDERDSKMRTLLGELESLKSERMEQSDVICVKCSQEDVKISELMERVKEQCQYLEDRIHRRTRALERVHEQCSTSCSEPSEDVSLRDQRHRHLEVKSPDTEATPRAEHMSELMGVWECLQTHARAEDAVLKRVADLEMQRAQLKDIAQEVRAERDVLQARMSEQALRISSLSARLQQQRNDAEALSHQATSQLSVQLHDALAEVQRLKEELDSKDKQLIRVKQNLEEREKLHNEHHSLYGNSCNPKDKVVILERELSAAQSRIAQLEGLANSLEKDKEELLINIRDHQRALAEKEDQLQELLALKLDEDNQKEENGDVLEGKASARTLSDIVSISEFDEQDLQMRRAELKGHNVSLTAAPYADTTKEKILNRTLPPELDKPNMSSLNIEFTDHFELPGYTPRADSLPAHLTSTQNKELLKQYKRNVNETTMFGIETKHAQIIQDNCSMYPNRDANDSKDLSVEPKKINFSLETTDNKTHNDFTSLGELGITLDVKQENFPDILTQLKHEIKKSRTELETCKSELKNAEEQLCEFPALKEEVEELKGLLENTMATMEHDKKFYENQLDNFSSNKKLLEQRLTELTQEVNDKSKDLHLLKEDILRRENMILELAKEKRNLTNKMTELEVKIDELQSRNNALEKYESENHQMREKVNELQKLQQLVSEKNQQIDSLNQHLDRLDDLQRCLNDKTEEFDNLKEAFEEKSNELFHLQDTVEALNRDVAKLNEENENLNTHNKDLKLKLTKLEKEQENASLKLQSNETELVRVNSLNNELTAKIDELKLLTDKLKDKETEIEILHEDINAFHEEIASLKEQLKMVSRSPSPRNKSGDERKSLDRQASNDKKQLVKIRKQISLLQHELDFNKKELNDKAFELAKAKLDVTELRNSLSQAGKQAADSEAANTELRQHADSLQHEIQHLAAEKDQLAQQLDAVVARMREESNVGELKNKLRLKVERCQELEAELENLRELVDRLRLSPGREVRTTTESQRAVAVRSPTAELERALRDQLDYSHTLDEDIMEQILSASSEEREDIPRLALNTSKSSSSIHSSSSDRVNRLRSENDKLVMQVNNLEARLKDKDALIAELNRVRDKLVSDWQASRLRFEAERDNCSRLQLLLDTHKHTAESLQNQDSNMIQILKKRLEAAMQSELELQQREQQTRARLAQLERQALDSANHSDPLTAQLNHERENSERLKGELSLLKSKLEVERTRYGDLQAMLDHSRLQAERELNARNDQCAALKSELAEIKRLKHEAGVQLVRSQELISTQASTIAQLEKKLNSGVHYRPVTDALTEIESTKSELSRELATLKKCLLESSSPELVALRQEKQQLAAQVESLQRQQQQESSQRQHDERDQAIRYLHGRCLRLESCRKALVWQKRYLQRVLAGYTEFEKNLRLPSVRTPEVSKGKKRFKCIVSVVIVVLRMGFLVRRRQHVRALSANCILRAPRPETRPTTPATPITPNNQQAYAAGTPRSRAPASVPARAPAESLARRVLKHDLRLHLPPSPGLADFARRSPYTTNSPNDDPFILSSPRGEVAAAYLNKLELVSRCLNHAMDASRDVP
>9995_0:001e4c_{"pub_og_id":"158920at33208","og_name":"A-kinase_anchor_protein_9","level_taxid":33208,"organism_taxid":"9995_0","organism_name":"Marmota_monax","pub_gene_id":"124099905","description":"A-kinase_anchor_protein_9-like_isoform_X1"}
MLEFQTQELEREEKRSRRILYQNLNESTTWSLTNDQTRNWVLQQKIEGETKESNYLEMNGGETGYNHEIEMLRQKLQLVASKLHHLAQKASNRLQFETADDEAFIWAQETIDEITLQLQKLTHQPGEEPTLVLPGTSGCSLTERLLRQNTELTGYISQLTEEKNNLRNVVVKMEEQLRRCQQTGTGGGYSSRFLFCGDANLEAIIASEKEIWIMEKSALQKTLKKMEAEVYKLKAELRNDTLLQNLNSDSENTSLKRTYGKYLRAESFRKALIYHKKYLLQLLGEFQECEDATITLLAWMRGQPAFTNLEFISRPKGLARFRSAVRVSIAISRMKILVQRWQQVTDSGSTNVNRDGFELNPGAEKTDPFYHSSGELELDGEPRHTTYRSRSDLDSPRCLLPFQNRSPGTLADLNPGSTACSHLQNYDPIEPWQIISLG
>9995_0:001e4f_{"pub_og_id":"158920at33208","og_name":"A-kinase_anchor_protein_9","level_taxid":33208,"organism_taxid":"9995_0","organism_name":"Marmota_monax","pub_gene_id":"124099906","description":"A-kinase_anchor_protein_9-like"}
MQINFLQEKIKVYEMEQDEVEKSNKKELQEKEAIIQALNIRIIEEKKNLELKDQVTATEKLMRELQEQIASMKLELANSKQKEKQCSEEIKQFMGKVEDLQKRHHYTDSQFESDAVQRMVEQEMQKRLKQLREEMDEMYGQQIVQMKQELIKQHMSQIEELKAQHKEEIESVLKSHLNIRINEDQIKLMNMAINELNMKLQDINAQKEKLQEELGIVSGEKSTLQRQLDDIFEELNFLRDQIQRARMIIAEQESQLNEAHKSLSTVEALKAEIVLASESRKELELKHEAEVTNCKLKLEMLEKEKNAVLEWLNHKKLN
>9995_0:001e64_{"pub_og_id":"158920at33208","og_name":"A-kinase_anchor_protein_9","level_taxid":33208,"organism_taxid":"9995_0","organism_name":"Marmota_monax","pub_gene_id":"124099921","description":"A-kinase_anchor_protein_9_isoform_X1"}
MEDEERRRKVEAGKAKLAQFRQRRARLDGQNPHKKPKKKKTSSSKNDVHGLNIDQSKSEEMFINSSQGVGSAVMPESTIMRTLNNEEMLKHEQVFSVDPESEISTTADDYTSEVNDCCNVVKTRKPTNLLMEEEFGVVDSYSEQGAHYSETRLELIENELVGKPEHEPEELNRELEEMRATYGTEGLHQLQEFEAAVKQRDGIITQLTANLQQARRERDETVREFLELTEQSQKLQIQFQQLQASETLRNSTHSNTAADLLQAKQQILTHQQQLEEQDHLLEDYQKKKEDFKMQINFLQEKIKVYEMEQDEVEKSNKKELQEKETIIQALNIRIIEEEKKNLELKDQVTATEKLMRELQEQIASMKLELANSKQKEKQCSEEIKQFMGTVEDLQKRHHYTDSQFESDVQRMVEQEMQKRLEQLQAEMDEMYGQQIVQMKQELIKQHMSQIEELKAQHKEEIESVLKSHLNITINEDQIKLMNVAINELNMKLQDTNAQKEKLQEELGIVSGEKSTLQRRLDDLFEELNFLRDQIQRARMIIAEQESQLNEAHKSLSTVEALKAEIVLASESRKELELKHEAEVTNYKIKLEMLEKEKNAVLDRMAESQEAELERLRTQLLFSHEEELSKLKEDLEVEHRINIEKLKDSLGIHYKQQIYGLQNEMSQKIETMQFEKDNLITKQNQLVLEISKLKDLQKSIMDSKSEEMTLQMHELQEEIEILRQEKKEKGTLEQEVQELQLKIELLEKEIKEKEDDLKEKFSQLEAENNILKNEKKAIEDMLKIYVPAEQEEKMIFIDSSKSISKDCSWQKEMEMLTKENEALKQQCIQLNEEIEKQRSTFSFAEKNFEVNYQELQEEYTCLLKVKDDLEDSKNKQELEYKSKLKALNEELHLQRINPATIKVKSAMLDTDKAFVAEPLEICEVVEKDTTELMEKLEVTKREKLELSEKLSDLSEQLKQKHGEVNFLSEEVKSLKQEKEKILLRCQELELLINHHRAENINMCDVHLSSLQDGIVTIISRDSQGSLSNVGEDFGEESKTVVEEKISFENVAIRRESKQEQLFSPSVTNESSPGTDQSSENDKLHQELYVLKSEQNDLRLQMEAQRICLSLVYSAHVDQVREYMENEKDKALCNLKEELISTQEEKIKELQKIYQLELQNVKTQETDTKKIKQLEEQIQELENFICFLRQQLKETEENHRAEIYSLQEKLQAISEAKVDPSFSVDSVVIKESDVQKSVVHPGNYLKKNIDHAIEFSNECGMKQETNMVQLLEKQYQERLEEEIAKDQIDLQTSDALDMKFKEEFKPLSKELGEDGEVLLPNSDHLDDVVESEVHQLTISEEMFSKDKTFIVSESIHGKMLASSMDASRQMMSNEEQLEDMRQELVRQYEEHQQATELLRQAHMRHMERQREEQEQLQEEIKRLNRQLAQRSSLNNENLVSERERVLLEELEALKQLSLAGREKLCCELRSSSTQTQNENENQREIEEQTLKEKEMDRKPEDVPPDSLSSERFALQKTNNRLLKILLEVVKTTIAVEETIGRHVLGILDRSSKGQSSVSLIWRSESEAPVKSGIQEEHIRVIDRSIPSYSGSDMPRTDNSMCSKVTEEGTELSQHLIRIGFAGTEIDPENEELMLNISSRLQAAVEKILEALSETSSQLEHAKVTQTELMRESFKQKQQATESLKCQEELLERLHEESRAREQLAVELSKAEGIIDGYADEKTVFERQIQEKTDIIDRLEQELLHAGNRLQELEAEQQEIQAEKELLSRQKEAMKAEASPVVQQLLHETEKLMKEKLELQCQAEKVHDELQKQMKALEIDVEEQVSWFIEMEQEKNAEVMDLRQQNQALEKQLEKMRKFLDEQAIDREHERDVFQQEIQKLEQQLKVVPRIQPVGEHQTREVEQLTNDLKEKTDKCSELLLSKEQLQRDVQERNEEIERLEFRVRELEQALLVSTDNFQKVEDQKQFGALQAKAELSLEVQLQAERDAIDRKEKEITNLEEQLEQFRDELENKNEEVQQLHMQLEIQKKESTTRLQELEQENKLFKDEMEKLKFAIKDPEAISTHDQHMLFGKFAQIIQEKEVEIDRLNEQIRDFHQQLRLTTDNKDFEEKNELIRDLEVQIECRKSDHESLKKNREEETDKLNEVIEKLQEELSYIEQNMLVDTSSPSEQEDSLKHQLEKVIAEKLALEQQVEITNEEMAFTKNILKETNFKMDQLTQELVNLKREHDHKEKIQSVPDESVSMTIDDLSKDQPKLEVIHIEDVLKPPKNKMYLRSFEESTKVSRNLETKLLQLESSVSAKDLELIQCYKQIEDIKEQGQSETEMLQKKIVNLQKVLEEKVAAALVSQVQLEAVQEYVKFYQDKGVASSELEKENMQNLNQITENKMESDMSALTLRISDLERQVIEMHTTLISEKEQVETAEKNALEKEKKLIELQKLLEDSKKKLEGKERKRSPHGDFVLKTTTELINASGESGFFEELEALRIELVATKEELATFKERTEKLQKELLVKETNMASLQRDLSQVKNQLGEEKKKLSHFLIKEDKSEVPTNRNICLEPLPIEVGKNTASQTDQILKVNMSNQTPQILVKNAGIQIDVQTSCSSEKVSEIIRQFTERIERIQELHASEILDMQSRHISETETLKREHYVAVELLTEECGTLKAVIQCLRPFKEGSLIPEITYSNAYQTREIYSSDSGSDWSQGVYLTQNQGFDTASEGRGEEGENLTESFPKKIKGLLRAVHNEGMQVLSLTESPCGDREDHSIQQISEFWLKERRAYLNIISSLKDLITKIQVQRESEVYDNSQSHESLPDWRGEFLLALQHVFLKEHNVLLAAFQTELTALGTKDAVGLLKCLEQRIQEQGIEYQAAIEYLQKIDRRSLLSEIEVLRAQINDKKMTLKREQENDKPNLELLEYTMQQKQSQILEMQVELSNMKDKASELQEHLSSEKMVVAELKNELAQTELELETTLKAQHKHLKELEAFRLEVKDKTDELRLLNDTLASEQKKSRELQWALEKEKAKLGRSEERDKEQLEDLKFSLEDQKQRNIQLNLLLEEQRQLLNESQQKTESQRMLYDAQLSEVQGRNLELQVLLESEKIRIQEMSSILDRERQFHAQLHSSDSSGQLRSSLPSDDLLIELQKQLEEKHRRIVELLNETEKYKLDSLQMRQQMEKDRQVHRKTLQTEQEANTEGQKKMRELQSKVEDLQRQLEEKRQQVYKLDLEGKRLQGIMLEFQTQELEREEKRSRRILYQNLNAPTTWSLTNDRTRNWVLQQKIEGETKESNYPEMNGGETGYNHEIEMLRQKLQLVASKLHHLAQKASNRLQFETADDEAFIWAQETIDEITLQLQKLTHQPGEEPTLVLPGTSGCSLTERLLRQNTELTGYISQLTEEKNNLRNVVVKMEEQLKRCQQTGTGGDYSSRFLFCGDANLEAIIASEKEIWNREKSALQKTLKKTEAEVYKLKAELRNNTLLQNLNTDSENTSLKRTYGKYLRAESFRKALIYQKKYLLQLLGEFQECEDATITLLARMGGQPAFTNLEFISRPKGLARFRSAVRVSIAISRMKILVQRWQQVTGSGSTNVNRDGFELNPGAEKTDPFYHSSGELELDGEPRHTTYRSRSDLDSPRCLLPFQNRSPGTLADLNPGSTACSHLQNYDPDRALADYITRLEALQRRLGTVQTGSTTTFHGGMRR
>9995_0:0023ae_{"pub_og_id":"158920at33208","og_name":"A-kinase_anchor_protein_9","level_taxid":33208,"organism_taxid":"9995_0","organism_name":"Marmota_monax","pub_gene_id":"124102283","description":"A-kinase_anchor_protein_9-like_isoform_X1"}
MEDEERRRKIEIGRALVGEPGTAGPELAEFRQRRARLDGQNPHKKPKKKKTSSSKNDVHGLNIDQPKSEEMLINSSQGVGSAVMPESTIMRTLNNEEMLKHEQVFSFDPESEISTTADDYTSEKPAEATEDEERRRKIEIGRALVGEPGTAGPELAEFRQRRARLDGQNPHKKPKKKKTSSSKNDVHGLNIDQPKSEEMLINSSQGVGSAVMPESTIMRTLNNEEMLKHEQVFSFDAESEISTTADDYTSEKPAEATEDEERRRKIEIGRALVGEPGTAGPELAEFRQRRARLDGQNPHKKPKKKKTSSSKNDVHGLNIDQPKSEEMLINSSQGVGSAVMPESTIMRTLNNEEMLKHEQVFSFDPESEISTTADDYTSEKPAEATEDEERRRKIEIGRALVGEPGTAGPELAEFRQRRARLDGQNPHKKPKKKKTSSSKNDVHGLNIDQPKSEEMLINSSQGVGSAVMPESTIMRTLNNEEMLKHEQVFSFDPESEISTTADDYTSEKPAEATEDEERRRKIEIGRALVGEPGTAGPELAEFRQRRARLDGQNPHKKPKKKKTSSSKNDVHGLNIDQPKSEEMLINSSQGVGSAVMPESTIMRTLNNEEMLKHEQVFSFDPESEISTTADDYTSEKPAEATEDEERRRKIEIGRALVGEPGTAGPELAEFRQRRARLDGQNPHKKPKKKKTSSSKNDVHGLNIDQPKSEEMLINSSQGVGSAVMPESTIMRTLNNEEMLKHEQVFSFDPESEISTTADDYTSEKPAEATEDEERRRKIEIGRALVGEPGTAGPELAEFRQRRARLDGQNPHKKPKKKKTSSSKNDVHGLNIDQPKSEEMLINSSQGVGSAVMPESTIMRTLNNEEMLKHEQVFSFDPESEISTTADDYTSEKPAEATEDEERRRKIEIGRALVGEPGTAGPELAEFRQRRARLDGQNPHKKPKKKKTSSSKNDVHGLNIDQPKSEEMLINSSQGVGSAVMPESTIMRTLNNEEMLKHEQVFSFDPESEISTTADDYTSEVNDCCNVVKTGKPTNLLMEEEFGVVDSYSEQGAHYSETRLELIENESVGKPEHEPEELNRELEEMRATYGTEGLHQLQASETLRNSTHSNTAADLLQAKQQILTHQQQLEEKDHLLEDYQKKKEDFKMQINFLQEKIKVYEMEQDEVEKSNKKELQEKETIIQALNIRIIEEKKNLELKDQVTATEKLMRELQEQIASMKLELANSKHKEKQFSEEIKQFMGTVEDLQKRHHYTDSQFESDVQRMVEQEMQKRLEQLQAKMDEMYGQQIVQMKQELIKQHMSQIEELKAQRKEEIESVLKSHLNITINEDQIKLMNVAINELNMKLQDTNAQKEKLQEELGIVSGEKSTLQRRLDDLFEELNFLRDQIQRARMIIAEQESQLNEAHKSLSIVEALKAEIVLASESRKELELKHEAEVTNNKLKLEMLEKEKNAVLDRMAESQEAELERLRTQLLFSHEEELSKLKEDLEVEHRINIEKLKDSLGIHYKQQIYGLQNEMSQKIETMQFEKDNLITKQNQLVLEISKLKDLQKSTMDSKSEEMTLQMHELQEEIEILRQEKKEKGTLEQEVQELQLKIELLEKEIKEKEDDLKEKFSQLEAENNILKNEKKAIEDMLKIYVPAEQEEKMIFIDSSKSISKDCSWQKEMEMLTKENEALKQQCIQLNEEIEKQRSTFSFAEKNFEVNYQELQEEYTCLLKVKDDLEDSKNKQELEYKSKLKALNEELHLQRINPATIKVKSAMLDTDKAFVAEPLEICEVVEKDTTELMENLEVTKREKLELSEKMSDLSEQLKQKHGEVDFLSEEVKSLKQEKEKILLRCQELELLINHHRAENINMCDVHLSSLQDGIVTIISKDSQGSLSNVGEDFGEESKTVVEEKISFENVAIRRESKQEQLFSPSVTNECSPGTDQSSENDKLHQELYVLKSEQEQAIDRERERDLFQQEIQKLEQQLKVVPRIQPVGEHQTREVEQLTNDLKEKTDKCSELLLSKEQLQRDVQERNEEIERLEFRVRELEQALLVSTDNFQKVEDQKQFGALQAKAELSLEVQLQAERDAIDRKEKEITNLEEQLEQFRDELENKNEEVQQLHMQLEIQKKESTTCLQELEQENKLFKDEMEKLRFAIKDPEAISTHDQHMLFGKFAQIIQEKEVEIDRLNEQIRDFHQQLRLTTDNKDFEEKNELIRDLEAQIECRKSGQERLKKNREEETDKLNEVIEKLQEQLSYIEQNMLVDTSSPSEQEDSLKHQLEKVIAEKLALEQQVEITNEEMAFTKNILKETNFQMDQLTQELVNLKREHDHKEKIQSVPDESVSMTIDDLSKDQPELEVIHIEDVLKPPENKMYLRSFEESTKVSRNLETKLLQLESSVSAKDLELIQCYKQIEDIKEQGQSETEMLQKKIVNLQKVLEEKVAAALVSQVQLEAVQEYEKFYQDKGVASSELEKENMQNLNQITENKMESDMSALTLRISDLERQVIEMHTTLISEKEQVETAEKNALEKEKKLIELQKLLEDSEKKIEGKERKRSPHGDFVLKTATELINARGESGFFEELEALKIELVATKEELATFKERTEKLQKELLVKETNMASLQRDLSQVKNQLGEEKKKLSHFLIKEDKSEVLTNRNICLEPLPVEVGKNTASQTDQILKVNMSNQTPQILVKNAGIQIDVQTSCSSEKVSEIIRQFTEIIERIQELHAAEILDMESRHISETQTLKREHYVAVELLTEECGTLKAVIQCLRSFKEGSLIPEITYSNAYQTRGIYSSDSGSDWSQGVYLTQNQGFDTASEGRGEEGENLTQSFPKKIKGLLRAVYNECMQVLSLTESPCGNREDHSIQQVSEFWLKERRAYLNIISSLKELITKIQVQRESEVCDNSQSHESLPDWRGEFLLALQHVFLKEHNVLLAAFQTELTALGTKDAVGLLKCLEQRIQEQGIEYRAAMEYLQKIDRRSLLSEIEVLRAQINDKKMTLKREQENDKPNLELLEYTMQQKQSQILEMQVELSNMKDKASELQEHLSSEKMVVAELKNEIAQTELELETTLKAQHKHLKELEAFRLAVKDETDELRLLNDILASEQKKSRELQWALEKEKAKLGRSEERDKEQLEPTLVLPGTSGCSLTERLLRQNTELTGHISQLTEEKNNLRNVVVKMEEQLRRCQQTGTGGDYSSRFLFCGDANLEAIIASEEEIWIMEKSALQKTLKKTEAEVYKLKAELRNDTLLQNLNSDSENTSLKRTYGQYLRAESFRKPLIYHKKYLLQLLGEFQECEDATITLLAWMRGQPAFTNLEFISRPKGLARFRSAVRASIAISRMKILVQRWQQVTDSSSTNVNRDGFELNPGAEKTDPFYHSSGELELDGEPRHTTYRSRSDLDSPRCLLPFQNRSPGTLADLNPGSTACSHLQNYDPDRALADYITRLEALQRRLGTVQTGSTTTFHSGMRR
>9995_0:0053bf_{"pub_og_id":"158920at33208","og_name":"A-kinase_anchor_protein_9","level_taxid":33208,"organism_taxid":"9995_0","organism_name":"Marmota_monax","pub_gene_id":"124089203","description":"pericentrin_isoform_X1"}
MDEDEQEQRRKKVEAGRAKLAHFRQRKTKSDCTHSKKKTSKRKGSAVDAPVPEEGPVAAQDGRPLGARDLSRSTPCSRTTNGARGALATQEEEQDCELASRSEDEAAQQQQPQTAPSLELEALRLSLSNMHTVQLELTQANLQKEKECALAELREMLNGRRAQELALLQSRLQCELELVREQHAREKEAMALRCGQETAELKEKLRSEMERSVQMVETLKQDWESERELCLENLRKELSAKHQSEMEDLQNQFQKELAGQRAELEKVFQAKNQAEVSLKDLEAQHQAAIKQLCEDLQVERCQCLEDLESRFREREREKQLELENLQASYEALKAQSQEEVRRLWSQLESVRTNREELNGPLEPLLTRASCLEELEHLRQGFAQQQQRDRSQHESELQQLRVYFEKKLRDAEKTYQEDLTLFQQQLQEAKEEPPLGSGEVSSSCTFLEEMSYGKRKEHSDQLDLRLERQKMGPAWDSSLHVQHEDQLDRCLLGPEVLELEPLQAVPSDQHSQETEQVHHQCVQDVTLKEDMQVAARVLALEAEHKVRLSLLQTELKEQIELLKIENRNLQEKLQHETRLKEDLESVKRSLLEDHQEELNKAEQKVQLLKQEFRHKEVEWELLREDLRREAEENLASMCRELKEKAESEKQSAVSRFERREAGMRHLQDQQAAQILALEKSLAEQQGRLRQLEQALAGDQALPCHGCSQDPPVASDGQRGTLLEGKEECALQLMQARNRFLEERKEIMEKFAADQDAVLRDAQEKHAHELQLLQQGHQQQLLALRTELESRHQVELAELAATLQREQQVLLEARVAELQTKHAAEVSALERRHSSSLDALESCCTSGVQAIQDQHRQALQLLRAELEEQLQTQGSSHQAVLAQESETLKLKHEKELQSAKDSLRAEMRAEHTEQLKALAMQLQGAHQAALESEQEPAACEQESEQARSLCQRRSKPLQPQEDSQVQQLKGQVLSLTQEVEECRAELERLRQRRERENQEGATLVSMLRADVDLSQSERGALRDALRRLLGVFGETLKAAVALKSRIDERLGLFLDQAEAGQAPSAAPPLEEMWSDAALLELDRALPEGAEMSSVAEISSHVCESFFMSPESTLECEQPIRRVYQSLGMAVDGLLEMALDSSRQQLEEARQIHSRFEKEFNHKNEETAQVLQKHQELLECLREQRAARAELALELHRAEVGLPSGLLEGFKVEKADLQEALGRKEESEQQLVLELGSLGRQLEQAAQEKAALQEERSILRSQREAWAAEAETREAALKKEVESLTREQVEAREQAEKDRAALLSQVRLLELELEEQLSQHRGCARQAEEEAVALKQQLAALDKQLRNQRQFMDEQAAEREHEREEFQQEIQRLEGQLRQVARLRPLGPCDSQGRQCAQLDEEIELLQEKLREKSDGFNELVIKKELADRQVLIQEEEIKHLEETNANTKRQVAQLQEELEKQKKMVKKLQVKQLHPRTAMDGRGAQGAAPHSHSAQCSTCQEPVHHESSVACLVEEEAVKEQQRSDVILVPLPQSRTPEGRCPMPPRGSPREGAEVLSEALQRALLQHESQVLDLKEQLEKMKDDLVSKNEEILHLKLKLDVQSDPAATSTQGLDEESAGIKVEYSRSSEVEELKAIIENLQENQERLQKDKAEEIEQLHEVIEKLQSELSLMGPVVHELSDSQVGSLRNELLCSQAQGPGGQVLQAELEAARAAKEALGQLLADQARGHSEALEALQQRLQAAEEAAARQLAELGHSVALREAEVQGMASRIQELEALLKAREATLVQRDSEIGALNRSRAAHSAELEAVLLALARFRCALEQQPRAAPEEPPELQRLRVQCVRLSRQLQALSHRFLRCQAELGQQQACVDAQAVCDDWLEQGSGGPHGQGPQDDLQPAKVLVTLKDTGFHKPESAMSVLTVCQRQLEAELLLVTEGLCLSPEDVGRVPAGMQGKNKRLEDCQLQKFDLIAQVKQLQKKLNRLVHSMAFQDMDVGGSEPQQPSAAASPSENSSSESSCDGEAADASPPVAAFALPTTPWGLIGSTKGRHSLVRMEMPCFPTREPSEAQDEPLSSQTSDPSESCHAKEAEPEKDPLRVLDLSSWSSPEVLRKDATLDPQPSFPLTPCSGALSLPSVMASPQPGADSLLQADMSELHCYPGGSAAGPALQWAGALPAEQHHHHMESTAAEKDVEDFIATASNSQDTRRSSPLGLAGDCDGSEHSGSLGFGMMLSPELGRPEVPTAGSATPALVSRGSQQPPGVMQEKEVHPLHMKALLQMVCDESHQILALSESRGLPSTLSKGAPWASLDYFSSEGQGLLEGAPEKGEKESSDTHLDWRGRFLQAVQEALEREREKLKAELQSRPSGPDPVDYSFLFERLEKVVREQGDLQEKAQKHQRLQDRSSLLSEVQALRAQLRLTHLQNQEKLQQLCAALTSAEARGSQREHQLRRQVELLAYKVEQEKCIASDLQRTLSKEQETASDVRRLLALEQSAAQDLKSENARLLESLEEVQRESLQLRSLLDGKESDLKAALEELECERGKERVLQAQQEEQQLQHLQREGQSAKALEELKISLEKQHAQNNQLCIALKHERMAKDNLQQELQIEHSRCEALLAQERSQLSQLQESLEAERSRSRELSEALQHERVLTEQLSRSTQEKPMQHTLLRKLKEEKARVQELQAVLARVQQQALHTQQQLEAQAQEHRVQLQKQQEVSATLRLAVDTLQTQSQELRCCLESSREKAAWPQAELEQSHTRGRAHQARKEARRRMPRPSQADAEEWKKWQRDKEKLRELQLQRQRDAHKMEQLQQVVRGLRVEEEEEAPQGDGPRPGSLESDLLQGQRQELERIRQQLLCAAGLLASFVSRTVDRTIHDWTVSNEKAVSSLVQTLQGLKSELSMPTSSQKKTAAELQVQLVDLLLQDNNALTSALSTAAREEAELRRVVSRLERTLKHHAQKGCVLGRSGRSAWKHDRTVPRCSDPGRPTLEASEEANISSVKMEKLYLHYLRAESFRKALIYQKKYLLLLIGGFQDSEQETLSMIAHLGVFPSKADKKGASSRPFTRFRTAVRVVIAVLRLRFLVKKWQEVDRKGVPPQGRAPRPGPRVPQQQLSPPETRLTPPTQDEPSGLARDTAQGSGPAAAAFPSWKERSAPSPNSRLERALAASQDSEHSLTEYIHHLEMIQQRLVGVQPDSTSKKSCRQKTKQ
>214514_0:000a84_{"pub_og_id":"158920at33208","og_name":"A-kinase_anchor_protein_9","level_taxid":33208,"organism_taxid":"214514_0","organism_name":"Perognathus_longimembris_pacificus","pub_gene_id":"125346993","description":"A-kinase_anchor_protein_9_isoform_X1"}
MEDEERQKKLEAGKAKLAQFRQRKAQSDGQTLPKKQKRKRKVSSSKHAMHGLSIDQQSDEIYVNSSQRVESAVTPDSTVMRTLHSGGIIKHDQLFSVEPESEISTTADDYSSEVNGCSFVVKTGKPTDLLREEEFGVDSYSEQGAQYGHTQVEMMENELAGKQHEIEELNRELEEMRTTYGTEGLQQLQEFEAAIKQRDGIITQLTANLQQARREKDETMREFLELTEQSQKLQIQFQHLQASETLRNNTHSSTAADLLQAKQQILTHQQQLEEQDHLLEDYQKKKEDFKMQINFLQEKIKVYEMEQDKKMENTNKKEMQEKDAIIEALNTKIVEEEGKNIELKDKVTATDKLLGELQEQVVQKNQEIKNMKLELTNSKQKEKQCSEEIKQLMGTVEELQKRNHKDSQFEIDTVQRMKQETQRKLEQLRAELDEMYGQQIVQMKQELIKQHMSQIEELKIRHKGEIENALKSHSNITVNEDQVNLMNVAINELNIKLHDTNFQKEKLKEELGVVSGEKSALQRQFEDLLEELSFLRDQIQRARQTIAEQESKLNEAHKSLSTVEDLKAEIVFASESRKELELKHEAEVTNYKIKLEMLEKEKNAVLDRMAESQEAELERLRTQLLFSHEEELSKLREDLEIEHRISIEKLKDNLGIHYKQQIDGLQDEMSQKIETMQSEKDNLITKQNQLILEISKLKDSQQSLVSSKSEEMILQINELQKEIEILRQEEKEKGSLEQEVQELQLKTEFLEKQMKEKEDDLQEKFIQLEAENSILKDEKKALEDMLKTSTPVSQEEKLTFIDSSKSKSKDHSWQEEIQILSEENEDLKQQCIHLNEEIEKQKNTFSFAEKNFEVNYQELQEEYACLLKLKDDLEDSKNKLELEYKSKLKALNKELHLQRLNPTVMQVKSSTILSDDKTFISEPLEIGEVIEKDTTELMEKLEVTKREKLELSEKLSDISEQLKLKHVEVSSLSEEVKSLKQEKEQVLLRCRELESLINHNRLENINLCDVQLSILKNEAVTMTSGDSGSISKISKGFDAESKVMEDKTENIAIRRESKQEPLFLPSLINELLPRATEPLENDKVQQELNVLQSEQNDLRLQMEAQRICLSLVYSTHVNQVREYLENEKDKALCSLKEELISAQEERIKELQKIHQLELQNVETQTGDGAKSLQKLIGRLQKAVSEECSSISKTLAHVLGEYYTPALKCEANIKERENPSVNTASNQGPELQDYRYELQDFQENMHILLNKVAEEYNKLLVLETQLSKIQGQQTDAMELGLTEENHTEEATEVSSTHSQMTNSQNIGINHQNEICSLQDVKKIKELEEQIQELEKLISCLQQQLKETEESYGTEIRCLQERLQDVSESTVHSSFSIDSVIMKESDVRKAVYPGNCLTENIDKIKSSDEIGVKQETNMVKLLEKQYQEQLEEEVAKVIVSMSVAFAQQTELSRISGGKENAASSKQAYALDQQAEHYFNEMEFSDGQVAVQTSEVKDKKIKEEFKPLSKELEDGKEVLLSNNNDLDYILESKDHGLTISEEMFSKDKTYIVRDSIHNEILASGIDASRQLMLNEEQLEDMRQELVRQYEEHQQATELLRQAHMRQMERQREDQEQLQEEIKRLNRQLAQRSSIDNENLVSERERVLLEEMESLKQLSLAGREKLCCELRNSSTQTQDGNENQGEVEEETFKEKELDRKPEDVPLDILSNERYALQKANNRLLKILLEVVKTTAAVEETIGRHVLGILDRSSKGQSSTNLIWRSEAETSCVQEEHPRVTDESMLSYSENDMPRNDSSMWSKVTEEGTELSQRLVRTGFTGTEIDPENEELMLNISSRLQAAVEKLLEAISETSSQLEHAKVTQTELMRESFRQKQEATESLKCQEELLERLHEESRAREQLAVELSKAEGVIDGYADEKTLFERQIQEKADIIDRLEQELLCASNRLQELEIDQQHIQEERELLCRQKEAMKADAGPVEQQLLQETEKLMKEKLEVQCQAEKVRDDLQKQVKALEIDVEEQVSRFIELEQEKNAELMDLRQQSQALEKQLEKMRKFLDEQAIDREHERDVFQQEIQKLEQQLKVIPRFQPVNEHQTREVEQLTNHLKEKTDKCSELLLSKEQLQRDVQERNEEIEKLECRVRELEQALLSTDTFQKVEDGKQFGAIEAKAELSLEVQLQAERDAIDRKEKEITNLEEQLEQFREELENKNEEVQQLHMQLEIQKKESTTRLQELEQENKLFKNEMEKLGFAINEPDTISTQDQHILFGKFTQIIQEKEVEIDQLNEQITKLQQQLKFKTNDKIIEEKNELIRDLEAQIECLVSDQECVKKNKEEEIEQLNEVIETLQQELANIEQKTSMDANSLPEEADSLKHQLDKLIAEKLALEQQVETTNEEMAFTKNVLKETNSKMNQLTQELCSLKREHANNKEKIQTEPEKSVNMAMDDLRNDKSEPEGVLTENTLKPLERTNISRRNLETKVLQLESSVSTKDLELIQCYKQIKDMQDHDQSETKKLQTKIINLQKILEEKVAAALVSQIQLEALQEYVKSYQDKKTVSSEPERTDRQNISELTENKIEHDVSVLTLRISELESQVFEMHTSLMSKKEQVEIAEKNALDKEKKLLELQKLLRDSEKRQEEKGNPQKDLEVIKTTTELIDTSGESRLFGELEAPRTQAMAIQELVSYKEKSEKLQEELLVKELNIASLQKDLSQVRDELTQAEKKLSRLEKDESKEQENRKICTLEPFPSIMGKCSASQTEGTLKVSSSNQTPQVLVRNAGIQIDLQNECASEEVTEIINQFTEKIEQMQELHAAEILDMESRHISETETLKREHYVAVQLLTEECGTLKAVIQCLRSKEVSSVPELMYSKAYQTREICSSDSGSDWGQGIYLTQSQGFDATSESQGEEGESSTDSFPKKIKGLLRAVHNEGMQVLSLTESPYGDGEDHSVPQVSESWLEERRAYLNTISSLKDLITKMQVQRETEVYDSSQSPESLSDWRGELLLALQHIFLKERSCLLATFQTELTTLGTRDVVGLLNCLEQRLQEQGIEYQAAMDCLQKADRRSLLSEIQALRAQMNGRMILKREQESDKPSQEFLEYNMQQKQSQMLEMQVELSNAKDRATELQEQLSSEKMVIAELKSELAQTKLELETTLKAQHKHLKELEAFRLEVKDKTDEVHLLNDTLAIEQKKSRELQWALEKEKAKLGHSEEREKEELEDLKFSLEDQKKRNIQLNLLLEQQKQLLSESQQKTESQRMLYDAQLSEEQGRNLELQVLLESEKVRIREMSSALDRERELHAQLQSNGDGGQPRPSLPTEDLLKELQKQLEEKQSHIVELLNETEKYKLDSLQTRQQMEKDRQVHRKTLQTEQDANTEGQKKMHELQSKVEDLQRQLEEKRQQVYKLDLEGKRLQGIMQEFQKQELEREQKRESRRILYQNLNEPTTWSIINDRTRNWVLQQKIEGETKESSYPKLIEMNGGESGYNHELEMIRQNLQHVDSKLQHLAQKASNRLQFEAADDEAFIWVQENIDGILLRLQKLIIQSSEEPRFTASNTSCGSLTERLLRQNAELTGHISHLTEEKNDLRNMIMKLEEQIRCYRQTGAGRDYSSRFAFGCSPNIEAIIASEKEVWNREKSVLQKTLKRAEAEVCKLKAEIRNDTLLQNLSPDSEHVALKRIYGKYLRAESFRKALIYQKKYLLLLLGGFQECEDATLALLARMGGQPAFTDLEVITNRPKGFTRFRSAARVSIAISRMKFLVQRWHRVTGSGSININRDGFGLNPGNEKTDSFYPSGGMELYGEPRHTTYRSRSDLDYPRSPLPFPNRYAGTPADLNPGSLACSQLQNYDPDRALTDYITRLEALQRRLGTVQSGSTTQFHTGMRR
>214514_0:00172b_{"pub_og_id":"158920at33208","og_name":"A-kinase_anchor_protein_9","level_taxid":33208,"organism_taxid":"214514_0","organism_name":"Perognathus_longimembris_pacificus","pub_gene_id":"125351372","description":"pericentrin_isoform_X1"}
MDEDEQERRRRKVEAGKAKLTHFRQRKTKGDSANSKKKTAKRKGTAFDAPVPEESPVVSQDDGLLGAGVVCKSATYSDTPNGARGSFSAQEQEQDNELVREPKDEVEQQPPPPLPLPQIVPTLELEALRLSLNNMHTAQLELTQANLQKEKETALSELREMLNGRRAQELALLQNRQQCELELVREQHAQEKEAVLLRCEQETAELKEKLRSEMEKNVQMMESLKQDWESERQLCLENLRKELSAKHQSEMEDLQNQFQKELAEQKSEMENIFQAKNEAEVSLKNLEAQHQTAIKQLQENLQLEHCQYLQDLELKFREKEKEKQLELETLQASYENLKAQSQEEIRHLWSQLETVRINREELNESREPLCAQASHLEELEHLRWDFARQQQQDRAQHECELEQLRVYFEKKLRDAEKTYQEDLTLFQQRLQEAREDSPPGSAEVSSSCIFLEETSGRERKEHLDQLDLQLEQQQETLICLPAQVEEDRGSKSEVSSALHVHLEEDESDRCFKSEVVELEPLLSIPSDQHSQDLVQVHLQYRQDTAMEVDAQVAARILGLEAEHKVKLSLLQTELKEQIELLKIENRNLHEKLQHETHLKEDLENVKHSLVEDHKEELNKAEEKIQLMKQELKKKEVEWELSQQDLKKGAEERLALMLLELREKAESEKHSIIRRFELREKAMKHLQDQQTAQILGLEKSLRDQQGRLRQLEHELAGDEALLCSQCGPEPSEAEEGECTLLPHEEEDCALQLMLARNRFLEERKEIMEKFAAEQDAFLRDTQEKHTHELQLLQQEHQQQLLLLRTELEKRHQAELAEQRTSLESEERVLFETRVAELQVKHAAEISALEMRHLSNLDALESCYLADIQSVQDEHRKALELLQVELTEQLQKKDSCHQAILTQELEKLKVKHDGELQSIKDNLRVETSAKHSEPPTALPVEVQGGPQELPALALHDQRCLLEEDQVAALDRVDTEVLFLEGQHQATLQHLGEVHAVETQKLQAELARPQEGQGQAAQLKDQVLSLRQEIEQCHTELERLQQRRERENQEGATLICMLRADVDLSQSEGKALRDALRRLLGLFGETLKVAVALKSRISERVGFFLDHMSATETGQAPEAAPALDEMWSDTILLELDRTLPEGAEMSSVAEISSHVCESFLLNPESTLECEQPIRKFYQSLGMAVDGLLEMALDSSRQLEEARQIHSHFEKEFLHKNEETAQLVQKQQEMLERLQEESATKAELVLELHTAESLLEGFKVEKADLQEALGQKEELEHQLVLELESLRQQLQQAAQDLAALRQENATLWSQKEALIAEAEAREAGIPVSAAHKNSALQKEMESLTREQSEARKQSEKDRASLLSQMKILESELEDQLSQHQGCAQQVEEVATLKQQLLALDKHLRSQRQFMDEQAVEREHEREEFQQEIQRLEEQLRQVARPRLPDPLDSQIELLQEKLREKSDGFNELVIKKELADQQLLTQKEEIKHLEVTHANTQRQMAQLQEELEKQKKTVKELQDKEALKGQQMSDSLLMSMSQSTLSEGRCPMPPLGHSSEDSEVQLETTQRKLLQHETEKQLENTKFDLVHKNEEILHLNLKLENNPAVVSVQELQEENASLKIGYSSSEVEELKAIIENLQENQERLQKDKAEEIEQLHEVIEKLQSELTSMGPVVHELSDCQTDSLHRELLCFQAEGPGGQALRAELEATLSAKEALSQVLAEQGQGHSQALEALQQRLQTAEEAATQQLAELGRIVTLREAEVEVMASRIQEFEAVLKAKEAIIVQRDLEIDAMKRRGVAHSVELEALLLALTRFCYALERQPLAAPDEPPELQQLRVQCARLSRQLQLLHQQFLRCQVELDQQQAHGVPGGPTHSCMDSQIEQHGWLEQDNSSNIQPALASYNQGPQDNLQPTELLVTPKDSGVHKAESMISVLTVCQRQLEAELLLVKSEMCLNTDDRSWIPEGMQGKEKQVEDYQLHKVNLIAQVKQLQKKLNQLVCSVAFQDINTEHPKFQQCSTLQCLLENGSDDGFHNSEDTDGSPLVDTFDIDKSTQDLIGGNKSRNFLLDNKIPAFPTQEKLALQDGPVSSQTNMHRSSCHTEGVEPQKDPVRAMDLSCWSSPEVLRKDSTLEPQPSLPLTPCSGAVSLRSTDTTPKDWKDSPLWANASELPCHPGTSPQWAAAVPAEHHHVETALEKDVEDFIITSFDSQELLRSPPLGLERRSNGSGNSDGPGTDVALTPGSVGPEGLTTGSVAAASASNSGGSRQPLGGAMKEKEVHGKHVKALLQMVFDESHQILALSENQDLPSALSRGEPRAFLDDCPRERQGLLEMAPEKEEKDPSDTCLAWSEELLQAVQEAFEKQLQPRSCSSDLQDYIRRLEKIIQEQGDLKEKSQEHLSLPDRSSLLSEIQALRAQLRMTHLQNQEKLQQLCTALTSSEARGSQREHQLRRQVELLAYKVEQEKCIVSDLQKTLGKEQEKVSEVQKRLAVEQSTVQELKSELHECKQENSRLLESLGEMQREIVQLRSMLDGKEKDLKTALEELECERRKEQALQAQQEEERQRHLQWEGQNSKALEELKISLEKQRAQNNQLCVALKHERTAKDNLQKELQIECSRCEALLAQEQSQLCELQKNLEAEKIHSLELLEALQHERLLTEQLSRSVQEACARQETQGHHTLLRKLKSEKARTLELQVMLEKMQQQAAQAQQQLEAQAQERCAELRREKERELELQHQRDEHKIEQLQQKVKELRWKEEVPWGDASHLGALDLDHLQEQQQDLEKIRQQLLCVVGLLTSFVNHTMDRTMNDWTSSNEKAVSSLVHTLEELKSELSMPASSQKRMTELQVQLMDVLLKDNNSLTKAVSTATREKAELCREVSRLEKTLKHHVQKGCALSRPSRSVWKQDGAVLQSPPRHSELGQPSLPVSEEANTCHVKMEKLYLYYLRAESFRKALIYQKKYLLLLIGGFQDSEQETLSMIAHLGVFPSKADKKVTESRPFTKFRTAVRVVIAVLRLRFLVRKWQEIDRKGALAQGRALRPGLRAPRRRQSSSEARESLPTRDVSAGHAKGSAHNLALAATASPSRSTSSPNSRLRRSLTVSQDPEHSLTEYIHHLEMIQQRLTGVVPDSTSKKSCHQKIK
>7397_0:000e0b_{"pub_og_id":"158920at33208","og_name":"A-kinase_anchor_protein_9","level_taxid":33208,"organism_taxid":"7397_0","organism_name":"Glossina_palpalis","pub_gene_id":"GPPI024190"}
MFQSETTTTLRCCSITTFLHPPAQNQEQHRQSSKAQTTAASDSNNSNNSNDLPDIPVKRALTATSTINNVEFIPTLEFVVSKSYECTDCKSEEQGLIQCGEKQYDCSSSSSRLTYTIRKTSISLPNERLDRQKQTQQYVQSDQPTHQCHRGASVSLADTEELLRQDVKQFNSLSGDITSTATFSTFFDEPTSSISIEIMEDNSQKVNEQIAGTVKAATANTISSSETDQHSIEEEIDEVFEISETGDATDFIPGVSKNLAVKQLFGLDLSLSEGSNELAKSQSPSLKNSTDDEQYKIDDDQLAGGKLAQHFLINEEEQSAKSSLNLDNVKISNLPMEKCEKKEKQLDDQELSVHNESTADDVSDLIEEDKIDNELIPGVEDEPKNKQHLAKDLNQKALSETSSVHSEKDHSMEEIVATNHSIELSFDDKNLSSLNASFDINNETLTNQLLADTPQKAIEKNLSRKVAQEETFDANKCQSFEQNSCKDSSTSDELKLLSMDSAMVLNTEKFPDPGRKKQMKIIKTYSASTAQSSKYEPDSTKESFNKNIKSVSQLEIDGDFLTKLQTNHPNQVKNLEAGVATINQFPISANESVTKNLTKPANIKQLPKLEAGKGLTLISASLQSDPSKVNLNSIPLAGMTTDLDNNLNEKSNQPKDVVLEQSSNESCNTDVCEEEDEETSLKLMKLKILAMKTQLRDIPPQLSPSEVFSNSADSANQIKTMERVSLAEFSKDVLEDITEESERNSLSFNEEPASCATVTNTVTQTTTKTSESKNLYSNEEKETAGASVTSLNMLQMLEQKVEELQQVLATKDVCLASVNMQLDNLQRRESLVNPSLEQLLSGRDSSSLVTSSTDYRTFHEDFIGGSTNDIYVELSKRDELISKLADSLQQSLTTRENLQAESEKLNAEVQILRKQLSEAMESIRKSYWPRDQESNGGQRISEISMDLVSESDDDLERQFLTDNEDKHSRNSRERQLSMPRQADYYPINEADVMVDAEAFSKQIEQFQKYLTPSEVRLFFMVQKKFDDYLSQELEKCKMRYDQELKIIMDQWEHEKRAKEQEIQKLLQQREEKESKHAHEMEDLRKYFETKCVDLEKQFSDDVFSQKSQHQEADTFSSASECLDEELISDDFGGNKRSLNNLSSPKKRSKAELLLSPSHRQITPSNDAFGEDLIKNQGSQLALEITDLKVFYQSEIGEIRRAHEENLKKLIDKLKYYESRYPEDDFMRSIKLNSSVHNSITDMDDVPDIAARSEPLATTSKEFSDHRNNNKDINRSSLIIIDQDELLNSVYVNNEAQVIQKIIDEYESRLQEQLALAKADIVYELEQQIQSVPLLKTLACCYSFQCKNRLIGTPTMFQVLCNV
>7397_0:000e0c_{"pub_og_id":"158920at33208","og_name":"A-kinase_anchor_protein_9","level_taxid":33208,"organism_taxid":"7397_0","organism_name":"Glossina_palpalis","pub_gene_id":"GPPI024193"}
MSRLKLDYEKQLNRKNKRHLTFDSKRDFDKLLNEQESLRELTKSLIQVLAELAKCVANYENDLNETLIEEVQRLLSYNRSVEDNDDINFNSSRLFNTSLNNSLSSRLMPDVQNLLEVIEDPSLLQYVANKSNELNDDFDLKDCLDKLRSEALYLLHLSEDLVKRKREQQNIERPESINGSEAEKQGSCCETELDKHKFLRVNSLNEQHLSTYQFNNFINAPQVSSLPPDLNRLHFESNSSNDANASELNFQLIELKNRLIKSESDRLKLQQELDLTINRNTELGEELQHLRDQLSQLSSLNHIDYNEGYGMASIKVTSPRLYPSEHNSSNFAQLQEKARNILTTPTQNQPDHDSTVQLLQMIEDFCREGDKVVEFNKREREDLQSQIDTADKQLKATRQFLEEQAAEREQERDEFLCEIANIKGQLRDKEKECSNYVNASEEVEQLEVQMRGLTKKLQDSINKSDKFEVELKASIDKIFVLREIISDLETQIEAKALNEHVMSEKVKELENYINLQNRSNDTLQSEVQSLRTEIECGYQMRVKQLEDKLQNIRPTAEQSLVLDQVVEQLRDIENCLDQKTKNLESLHHSNASNSGSLSATEDVSVHGSAPSSLPATVDAGLQESPVHPSPRQHSLAMEGVQRIADKLSKHSRVEEASVKRIRDLEMQMTHIRAVCVELQHERESLQERMSEQTQRISALQNRLEEQRQRAEDLQRANTSDLSIRIHDLQTEVQNLRETLDVRDKQIAALKQQLEKSKLAIDRLEAELAIEHQPDRSAIERLENEVKQKQIENQKLKEKIKNEMINKLALPDLMETMLADKNDEIDHLREQLETKENELQSVLETNQTSSVGAAKACGVKVEESRAKLSARTLSDIMSISEFDEPDVVRRAAAQNMGSPLMVPEGCGGVLQQTIDSSKAVIDNLTHRRCEDLSGFNILQQANTFDNPHYFQGPNIVLGSAKSDSSITPLLIPRQINFSAVTEDLKLRTPLQTPQSTNKDQDQLVENLKKEVNILKENLNLLKAEKDVLSQQKEKNEDNLISTQLRLNALQDDFTNCQKDLLELRGQVVEKSLEIEQLLREQDKLKKEKTELLSKNEKNLRNYEESEENHLKRIKEMERQILENTEREVKERENLRKELQCLEEAHEQCKYTIHDNENRRHEMEGLNRAIKCKDDRLLALSTKLTTTEKSLSEKEKQIITLEREVEKLKQQSSYNSSKQFSVEEIAQQVEKELNYSAQLDSNILKAIESEEENNLNRSHAHKPVLVDGPGTTDDENFAGERELLNQLSMLKAQIVVQQELGEKIHKELLQEKQHSQEIQEQDVMIIESLRKRLEEVLEQDEELHKQLEIEKQRCESFQTQLCALKRTESRRNSALLKSPNESPRKSSRSLPDFESDFTERLRSEIKLLTAQNERERERTADLQKSSERERLRFEKELEERTDYCEKLKYEMEKIARDKENSELEIEHFQERLTLQTQEIESLEGRIASLQEAETRRRARKERQLKESAQLMVDLQERKTQLQKIESEREKLKNIIAQLRYDIECSAQRETRLSEALANANANLANRDGSQAVPEQFLQKMKEINALLAENTRENKQMSETVHYLVEERRQLQRKCDELESQVNGSANVSELEDRCNHLFGRYLRVESHRKALVYQKRYLKISLQSYVDSEQRALAACDGQHLLTENQKNKKKLFKVVALAIISIQRMRYIGRLWQNGKRIVSKSVFTITHQRRPQVSAISSTSTVGSTRPTSPKINSSGLRRNSHKPFDQTLMSYTTSNASFGHHHYHQTTPSSATSVKAFDWPKVPTKQQPL
>112268_0:00238f_{"pub_og_id":"158920at33208","og_name":"A-kinase_anchor_protein_9","level_taxid":33208,"organism_taxid":"112268_0","organism_name":"Anopheles_minimus","pub_gene_id":"AMIN008696","description":"A0A182WEA0_9DIPT"}
MQDRPNERQGPTGRKAFTSVTGGSSVGSVGSASFSKSTSSYGSRKESSVRFRLEDELLGSGSEFSGSASASISESLSANDNHDDDSLEIMEEILVPADGDEDNDDDDDGDDENVGGISSASVPTDGNSDDSSARSSEPLNRSKKRNVASATVADRKRHLFDIGEDEDLLPRNAERPASGGSFDIDRLNLSGDEIAQHFQAAVESDRSEKEEKSFTDRARSADQEEYDDSFGQVAGEFENSDPTSGGRKEESIKSVELVKVHQTKELSPLNEDDVLINDSKVNLNALKQRNQGVVRKGNLKSEDKNRQVKLNINVMAEESNNNSQDNSLNTTNDISDLAPDTESERVGSVELDPPSGSTRKMKLSAEFRSRSVPDVIGAAKSSVSGPSGVGFTSLGPMKMADVASEQANEEQGSSSSGGSGISEDLRERILSTSKSFEEVKAQELLEDKIDRPGGEPAKAMERVPADQKEALEDISEESEHTVGGGNSSTTDDEQQRLTGKRAPSRQDANLSGNLIERGKEMRTILEEKLLQKQLSVGSTIYEDNKENIPEGGSLKVTPEFDSVISLKMFQTMENEIRKLHEIIATKDVLLNAYGRKESEQPGKETTNTCGSRAESLREQQLCRSHNSDSISLATNSTEYRQIGELADMAGTSGVEKDLHGKIMERTQWIELLADKLKESLQDRKQLQLDSEKLAAEVIQLKKQLAETVESMKLKAQSSWGGMRPPDQESTSGGGQRISEISIDLVSETEDGGLSDFPDIYDDPPLGPTERAFENALQPPGCGDLSELNPLHIPLKISKQLDQFRRYLSPEEVRLFNMVQGKFDDFLTQELDKVRDGGETENRLLREQLQIERADKEQEISRLRQMLGSVKAGSIEITALRTELEARHTQEMADLRTYFEKKVVELEKQYSEEVFSQQSRRVSNDDTASEISGAEEFPEENGGYQSKHTSPRRKHKEGIYLSPTHRKITPTTIDATDASADEVLVVEIIEEKEHRHLTADELRGFYQTKIKELNTQHERVFTNLREKLKVYEAKEQEKHVLSNQTASTTTTTTSSVVKDHCSPITLTNEPPQPPVPSTVRSSSPTDTADVANTHADDALLTNLSSSDTNNIKQEQRQQLQQHGSIRLQTPTFAGESESDTDLQDIIAGYERRLQEQVALARQDVLKELEVQIQALLTDSSFEDSHWPPELVLLREKFTAKSQLEITQLQLKHEEEMARMKNDFEKQLQRKLKRHTTFDSSRGLDKIISERDNLRELSSTLRNVVGGLAKYFSVCEEDLNSTVLEELQRCQQLQQQSNESLLRSDVSGDEGQLVAAADCTATESALNVTDVSFLASCKLLKFAPDVSGIISIIEDPSLVEYVSAKGQSRDGDAEPENISLNLEECMERLKGEALSLLALSERIKPKTSVLKDDESDKASEKNDSCEEEDGLKRRGKSADKILESARSFDENIVREVVVAERDGKTNAANSCRSLPIDLTGLQLNGELNMQLHELKNRLLKSEDERKLLETELAEARSKQNSLVSELSETKQHLLELNSQRVEISEGYGTNALLPTAQRVNNSFVELQERAKALLGSTGPDQTIEDNSMLLQLVEDFCREGERYLEDEKRDRMDLQSQIEAADKQLKATRQFLEDQAAEREQERDEFVKEIERLKCTMREKEKDKVNYERTSKELETMEQQVKELTTQIADRDDRLRKMETDLKDSIDKGFTLREIISELETQIESKTINEHVLETKAKELEKYIDVQNQQNESLHQEMESVKTDLAGRGYDEKIAKLEEELRQRQPTAEQSIVLEALTVQLRDIEETLERKTKNLETLHSTSGASLGCSSPSEDVSVNQDSPLHRSRKGTSAGDAEDGSPSTDKPKVTPLPVDEVQRIFDKLHRHSRVEDVAIKRINDLEMQITNIRSGYTVSGRFNYYY
>112268_0:002390_{"pub_og_id":"158920at33208","og_name":"A-kinase_anchor_protein_9","level_taxid":33208,"organism_taxid":"112268_0","organism_name":"Anopheles_minimus","pub_gene_id":"AMIN008697","description":"PACT_coil_coil_domain-containing_protein"}
MSNELQHERDVLQEKMSEQSLKISSLQTKLDEQRLRAEELHRQGTSQLTVKVHDLQNELHNLKETLQTRDKQITNLKQFLENSQEAIARQEKELAMNQDGTERSQHEQRLEAELKAKEEEIRVLKERIKNEMINKAALPDLMETILADKNEEIDQLKEKLTQYQQMGTVDANQRNDGALARDDDGGRTLSDVVSITDGDESDMVMRRMPEQHTMGGILPVHSIPMDSGLSLLPNHSKQSTVPMAGHMLSGGHDSTMLNSIPLRSNFFHDVCSAVPRIPDQTCSSAPTPECVPRQIDFSLVDEGSPQLGAQRQSAPSAPQMLMFFGANTTGIGTRSLVREPAVIEEIIEDDESMHHAQPNASNEANAVQEGEVESLKLSLDRVVTEKNEQIEELKVQLQQKVEQMEDLQVELAARNKLYEDLMQEKKELRDEVEKVKQELCRLDQQAHDMQRKDTELRAALEQVHQKEAELGEVNSKYEKIRIEMEDVTKEATVLRAEQQRQKLEVDTLRQQVESLNKTIGHKDELMSKLEKDLLNYSKNEEKYLEQLRSLDAKETELKIMQGNYKDRLHEIEILNEDNRFLTEDINRLKNEIARSNSSLSSNSSYVQALKQNCTKLEEELQETKLLLTEKMLALERVRIDLSGCQHETEDLRSTLKEKEMIIQQIGDDGNSLHEALSNIQEKMQEKNVMLNGKLREEQERTAQLQSEVERLKQQLQRSDNSSSPKPFSVEEIAEQLEKELNYSAQLDSSILKAIESDEVNTDEERPGTSSGTMGRKAGSRKPSELDDLRQKLQLEVDKGRKMHELLEGEKQNSADIQQQDAEIIEAMRIRLEAALGNESTLQRLLEEERTKNERLSRMVGGLQRTKSFDNYLLMKGKGSPQDGSPQRRLNRSNEFETEMVARYESELKFLTAQNARERERTTDLQRVLERERERFEREITERTEHGEQVKKELNRVLKEKESLELELDHEQEKLELAHKEIESLEKRIGALQEAEALRSARRERTSGQNSLEYQELKLRLESVEFERNQLRDTVQSLRSEVDRRRVREAHLTEALSRENSLNAQHQSQQQIVPEEFLNKLKDLNRMLEANARENQQQAETVRFMMEERRALQHRIQELERYNVHSSGGAHHQREDLEERANHLFGKYLRSESHRKALVHQKRYLQIVLTTYEENEAKALALLNAQLPPGQLEVLALASGPRSLESSSHPRRKSFRSVVTVIVAIERMKYLVRKWHGGRRVCAKAIFSQPFSPRRSQSASTNVWARSPGSHFVEYATAGGGGTGGIVRMERAEPIPPQVFGVSTGGGAFARTLAVPVASPTSSLRMSVDVLETLREHQHPQPQYNRNTHGNR
>9999_0:0044a8_{"pub_og_id":"158920at33208","og_name":"A-kinase_anchor_protein_9","level_taxid":33208,"organism_taxid":"9999_0","organism_name":"Urocitellus_parryii","pub_gene_id":"Pcnt","description":"pericentrin_isoform_X1"}
MDGDEQEQRRKKVEAGRAKLAHFRQRKAKSDCTHSKKKTSKRKGSAVDAPVPEEDPVAAQDGRPLGARDLSRSTACSRTTDGARGALAAQEEEQDCELASRSEDEAAQQQQPQTAPSLELEALRLSLSNMHTVQLELTQANLQKEKETALTELREMLNGRRAQELALLQSRLQCELELVREQHAQEKEAMALRCGQETAELKEKLRSEMEKSVQMVETLKQDWESEKELCLENLRKELSAKHQSEMEDLQNQFQKELAGQRAESEKIFQAKNQAEVSLKNLEAQHQAAIKQLREDLQVERCQCLEDLESRFREREREKQLELENLQASYEALKAQSQEEVRRLWSQLESVRTNREELNGPLEPLLTRASCLEELEHLRQGFAQQQQRDRSQHESELEQLRVYFEKKLRDAEKTYQEDLTLFQQRLQEAKEEPPLGSGEVSSSCTFLEEMSYGKRKEHSDQLDLRLERQKMGPAWDSSLHVQHEDQLDRCLLGPEVLELEPLQAVPSDQHSQETEQVHHQCVQDVTLKEDMQVAARVLALEAEHKVRLSLLQTELKEQIELLKIENRNLQEKLQHETRLKEDLESVKRSLLEDHQEELNKAEQKVQLLKQEFRNKEVEWELLREDLRREAEENLASVCRELKEKAESEKQSAVSRFERREAGMRHLQDQQAAQILALEKSLAEQQGRLRQLEQALAGDEALPCSGCGQDPPVTSDGQCGTLLQGKEECALQLMQARNRFLEERKEIMEKFAADQDAFLRDAQEKHAHELQLLQQGHQQQLLALRTELESRHQVELAELVATLEREQQVLLEARVAELQMKHTAEISALETRHSSSLDALESCYMSGVQAIQDQHRQALELLRAELEEQLQKKDSSHQAVLTQELEKLKLKHEKELQSAKDSLRMEMRAEHTEQLKALAMELQGAHQAALESEQEPAACEQESEQARSLCQRRSKPLQPQEDSQVQQLKGQVLSLTQEVAECRAELERLQQRRERENQEGATLVSMLRADVDLSQSERGALRDALRRLLGVFGETLKAAVALKSRIDERLGLFLDHAEAGQAPSAAPPLEEMWSDAALLELDRALPEGAEMSSVAEISSHVCESFFMSPESTLECEQPIRRVYQSLGMAVDGLLEMALDSSRQQLEEARQIHSRFEKEFNHKNEETAQVLQKHQELLECLKEQRAARAELALELHRAEGLLEGFKVEKADLQEALGRKEESEQQLVLELESLGRQLDQAAQEKAALQEERSILWSQREAWAAEETREAGTAVIAAPENPALKKEVESLTREQVEAREQAEKDRAALLSQVRLLELELEEQLSQHRGCARQAEEEAMALKQQLAALDKQLRSQRQFMDEQAAEREHEREEFQQEIQRLEGQLRQVARLRPLGPFDSQGRQCAQLDEEIELLQEKLREKSDGFNELVIKKELADRQVLIQEEEIKHLEETNANTKRQVAQLQEELEKQKKMVKKLQEEEAVKEQQRSDVILVPLPQSRTPEGRCPMPPRGSPREGPEVLSEALQRALLQHESQVLDLKEQLEKMKDDLVSKNEEILHLKLKLDVQSDPVATSTRGLDEESAGIKVEYSRSSEVEELKAIIENLQENQERLQKDKAEEIEQLHEVIEKLQSELSLMGPVVHELSDSQVGSLHSELLCSQAPGPGGQVLQAELEAARAAKEALGQLLADQARGHSEALEALQQRLRAAEEAAARQLAELGHSVALREAEVQGMASRVQELEALLKAREATLVQRDSEIGALNRSRAAHSAELEAVLLALARFRCALEQQPRAAPEEPPELQRLRVQCVRLSRQLQALSHRFLRCQAELGKQQAYVDAEAVCDDWLEQGSGGPHGQGPQDDLQPAKVLVTLKDTGFHKPESAVSLLTVCQRQLEAELLLVKEGMCLSPEDVGRVPAGMQGKNKRLEDCQLQKFNLIAQVKQLQKKLNRLVHSMAFQDMDMGGPEPQQPSAVASLSENGSSESSCDGEEADASPPVDTFALPTTPWGLIGNTKGRDSLVRMEMPDTEAQDEAQDEPLSSRTSDPSESCHAKEAEPEKDPLGVLDLSSWSSPEVLRKDATLDPQPSFPPTPCSGALSLPSVMASPQPGADSLLQADMSELHCYPGGSAAGPALQWAGALPADHHHHHHHPMESTAAEKDVEDFIATASNSQDTRRSSPLGLAGDCDGSEHSGSLGFGMMLSPELGRPEVPTAGPATPALISRGSQQPPGVMKEKEVHPLHMKALLQMVCDESHQILALSESRGLPSTLSKGEPWASLDYFSGEGQGLLEGAPERGEKESSDMHLDWRGRFLQAMQEALEREREKLKAELQSRPSGPDPVDYSFLFERLEKVVREQGDLQEKAQKHQRLQDRSSLLSEVQALRAQLRLTHLQNQEKLQQLCAALTSAEARGSQREHQLRRQVELLAYKVEQEKCIASDLQRTLSKEQETASDVRRLLALEQSAAQDLKSENARLLESLDEVQRESLQLRSLLDGKESDLKAALEELECERGKERVLQAQQEEQQLQHLQREGQSAKALEELKISLEKQHAQNNQLCIALKHERMAKDNLQQELQIEHSRCEALLAQERSQLSQLQESLEAERSRSRELSEALQHERVLTEQLSRSTQEKPMQHTLLRKLKEEKARVQELQAVLARVQQQALHTQQQLEAQAQEHRVQLQKQQERELQLQRQRDAHKMEQLQQVVRGLRAAEEEEEEEEEAPQGDGPRPGSLELDLLQGQRQELERIRQQLLCAAGLLASFVSRTVDRTIHDWTVSNEKAVSSLVQTLQGLKSELSTPTSSQKKTAAKLQVQLVDLLLQDNNTLTSALSTAAREEAELRRVVSRLERTLKHHAQKGCVLSRSGRSAWKHDRTVPRYSDPGRPTLDASEEANISSVKMEKLYLHYLRAESFRKALIYQKKYLLLLIGGFQDSEQETLSMIAHLGVFPSKADKKGASSRPFTRFRTAVRVVIAVLRLRFLVKKWQEVDRKGVPPQGRAPRPGPRVPQQQLCPPETRLTPPTQEETSVLARDTAQGSGPAAAAFPSRKERSAPSPNSRSERSLAASQDSEHSLTEYIHHLEMIQQRLVGVQPDSTSKKSCRQKTKQ
>9999_0:004b5d_{"pub_og_id":"158920at33208","og_name":"A-kinase_anchor_protein_9","level_taxid":33208,"organism_taxid":"9999_0","organism_name":"Urocitellus_parryii","pub_gene_id":"LOC113178428","description":"A-kinase_anchor_protein_9-like"}
MLYDAQLSEVQGRNLELQVLLESEKIQIQEMSSILDREREFHAQLHSSDSSGQLRSSLPSDDLLIELQKQLEEKHRRIVELLNETEKYKLDSLQMRQQMEKDRQVHRKTLQTEQEANTEGQKKMRELQSKVEDLQRQLEEKRQQVYKLDLEGKRLQGIMLEFQTQELEREEKGSRQILYQNLNEPTTWSYARTRNWVLQQKIRETKESNYPEMNGGEGEEPTLVLPGTSGCSLTERLLRLNTELTGYISQLTEEKNNLRNVVVKMEEQLRRCQQTGTGGDYSSRFLFCGDANLEAIIASEKEIWNREKSALQKTLKKMEAEVYKLKAELRNDTLLQNLNTDSENVSLKRTYGKYLRAESFRKALIYQKKYLLQLLGEFQECEDATIMLLARMGGQPAFTNLEFISRPKGLSRFRSAVRVSIAISR
>7395_0:00152a_{"pub_og_id":"158920at33208","og_name":"A-kinase_anchor_protein_9","level_taxid":33208,"organism_taxid":"7395_0","organism_name":"Glossina_austeni","pub_gene_id":"GAUT013466","description":"A0A1A9US20_GLOAU"}
MHKIHITTFLRPPALYTQKQEQRRQSSNAQTTVASDSNNSIQYSNNSSDLADVPVKRELAATSTINNVEFIPTLEFAVSKSSECTDCKSAEQCLVQSGQKQYDCSTSSSRLTYTIKKTSISLPNDILDQQQQEQHVQSHQSTHQCHRGASVSLADTEELLRQDVNQFNSLSDDITSTATFSTFFDEPTSSISIEIMEGNSQKVNEQAAGTVRATTTNTISSSEIDQHSIEEEIDEVFEVSETADARDFIPGLSKNLAVKRLFGLDLSLSEGSSELAKSQSPSLKNSTDDEQYKIDDDQLAGGKLAQHFLINEEEQTAKSSLNLDKVKISSLAVEKCEKKERQADDQEFSIHNESTADDVSDLIEEDKIDNELTSGVEDEPKNIQHLAKDLNQKALSETSSVHSEKDHSMEEIVATNHSIELSFDDKNLSSLNASFDMNNEILTNQLLADTPQKPMKEKLTTKLVQEKTFDANKYRPSEENACKGSSTSDKLKLLSMESAEVLNTEKFSDPGIKKQMKVIKPYSASTAQSSKYETESTKENFNENIKSLSQLEIGGTNHPNQVESLETGVESSFIKNLTKSTNIKQLPKLEASKGLTLKSANFQSDTNKDNLNSIPLAVMITDLDNNLKEKSNQAKNVASEQGSNESLNTDACEEEDEETSLKLMKLKILAMKTQLRDIPPQLSPSEVFSNSSDSANQIKAMERVSLAEFSKDVLEDITEESERNSLSFNEEPASCATVTNTVTQTTTKTSESKNLCNNEEKETAGASVVSVNMLQILEQKVEELQQVLATKDACLASLNLQLENLQRRESLVNPSSEQLLSGRDSSSLVTSSTDYRTFHEDFIAGSTNDIYAELSKRDELISKLTDSLQQSLTTRENLQAESEKLNAEVQILRKQLSEAMDTIRKSYWPRDQESNGGQRISEISMDLVSESDDDLERQFLTDNEDKHSRNSRERQLSMPRQADYYPINEADVLVDAEAFSKQIEQFQKYLTPSEVRLFFMVQKKFDDYLSQELEKCKMRYDQELKIIMEQWDYEKREKEQEIQKLLQQREEKESKHAHEMEDLRKYFETKCVDLEKQFSDDVFSQKSQHQEADTFSSASECLDEELIPDDFGGNKRSLNNLSSPKKRSKAELLLSPSHRQITPSNDAFGEDLIKNQGSQLALEITELKAFYQSKIREIRRTHEENLKKLIDKLKYYESRYPEDDFMVS
>7395_0:00152c_{"pub_og_id":"158920at33208","og_name":"A-kinase_anchor_protein_9","level_taxid":33208,"organism_taxid":"7395_0","organism_name":"Glossina_austeni","pub_gene_id":"GAUT013467","description":"PACT_coil_coil_domain-containing_protein"}
MSRLKLDYEKQLNRKNKRHSTFDSKRDFDKLLNEQESLRELTKSLIQVLAELAKCVANYENDLNETLIEEVQRLLSYNRSVEDNDEINFNSSRFFNTSLNNSSSSRLMPDVQNLLEVIEDPSLLQYVANKSNQVNDDFDLKDCLDKLRLEALYLLHLSEDLVKRKREQQNIERSESISGSEAEKQDSCCETELGKHKFLRVNSLNEQQLPTYQFSHFINAPQVSSLPPDLNRLQFESNSSNDANASELNFQLIELKNRLIKSESDRLKLQQELDLTINRNTELGEELQHLRDQLSQLSSLNHIDYNEGYGMASIKVTSPRLSPLEHNSSNFAQLQEKARNILTTPTQKQADHDSTVQLLQMIEDFCREGDKVVEFNKREREDLQSQIDTADKQLKATRQFLEEQAAEREQERDEFLCEIENIKGQLRDKEKERSNHVNASEEVEQLEAQIRGLTKKLQDSINKSDKFEVELKASIDKIFVLREIISDLETQIEAKALNEHVMGEKVKELENYINLQNRSNDTLQSEVQSLRTEIECSYQMRVKQLEDKLQNIRPTAEQSLVLDQVVEQLRDIENSLDQKTKNLESLHHSNASNSGSLSATEDVSVHGSTPSSLPVTVDGSLQQSPVHPSPRQHSLAMEGVQRITDKLSKHSRVEEATVKRIRDLEMQMTHIRAVCVELQHERESLQERMSEQTQRISALQNRLEEQRQRAEDLQRANTSDLNIRIHDLQTEVQNLRETLDVRDKQIAALKQQLEKSKLAIDRLEAELTIEHQPDRSAIERLENELKQKQIENQKLKEKIKNEMINKLALPDLMETMLADKNDEIDHLREQLETKENELQSILETNQTSSVGAAKACVVKVEESRAKLSARTLSDIMSISEFDEPDVVRRAAAQNMSSPLMVPEGGGGVLQQTIDSSKAAIDNLTHRRCEDLSGFNILQQPNTFDHPHYFQGPNIVLGSAKSDTSTTPLLIPRQINFSAVTEDLKLRTPLQTPQPKTKDQELVENLKKEVNVLKENMELLKSEKEVLSQQKEISEDNLISTQLRLNTLQDDLTNCQKDLLELGRQVVEKSLEIEQLLREQDKLKKEKTELLSKNEKNLRNYEESEENHLKRIKEMEHQILENTEREVKERENLRKELQSLEEAHEQCKYTVHDNENRRHEIEELNREIKCKDDRLLALSTKLSITEESLSEMEKQIKTLEREVEKLKQQSSYNSSKQFSVEEIAQQVEKELNYSAQLDSNILKAIESEEENNLDRNHADKPVVVDGPGTTDDENFAGERELLNQLSILKAQIAVEQELSEKIHKELLQEKQHSQEIQEQDVMIIESLRKRLEEVLEQEDELHKQLEIEKQRCESFQAQLCASKRTESRRSSALLKSPNESPRKSPRSLPDFESDFTERLRSEIKLLTAQNERERERTADLQKSSERERLRFEKELEERTDYCDKLKYEMEKVARDKENAELEIEHLQERLTLQTQEMESLEGRIANLQEAETRRRTRKERQLKESAQLMVDLQERKTQLQKIESEREKLRNTIAQLRYDIECAAQREAKLSEALANANGNLANRDGSQAVPEQFLQKMKEINALLSENTRENKQMSETVHYLVEERRQLQRKCDELESQVNGSANVSELEDRCNHLFGRYLRVESHRKALVYQKRYLKISLQSYVDSEQRALAACNGQHLLTENQKNKKKLFKIVALAIISVQRMKYIGRLWQNGKRIVSKSVFTITHQRRPQVSAISSTSTVGSTRPTSPKINSFGLRRNSHKPFDQTLMSYTTSNALFGHHHHHQTTPSSATSVKAFDWPKVPTKQQPL
>7113_0:0025ba_{"pub_og_id":"158920at33208","og_name":"A-kinase_anchor_protein_9","level_taxid":33208,"organism_taxid":"7113_0","organism_name":"Helicoverpa_zea","pub_gene_id":"124638750","description":"pericentrin_isoform_X1"}
MDDPHQSTPHTSEKKNILPDVVHSQQIPTIGSATNESETGIEASGNTEENLISHDVDDSKTESISEHIPSKIEYSTDSDHASRSHGLLKIEPVQEKTSKNSSVNVPTPHSPTSEGPSTQDPSKVSLSLPLDVNAVSDIQLLSEGSPVNLPLLSDLCKENSEKPHDMPDANVQSSEQDIPNLSPRSDKYLDSLNDESSHKSGSLLDSAENSDKIDSPGKVSSGSEEIIKLDIRGQGVPKFPFPSAKIIFGPPPEGGTVIDSDVEPIPVFPNLLSPFLVGAGDSVKIEEVFDDQEVSKDPTPEKSPLSAEKESLSSNKSLELSPERQISLSTDNSLQMSPDKQSLSSDKIEADLLVEEITVEDELKEKVSDKPEESSMPKSIPLEETMSFSTMTDYKTICEEYHVKLVHLEDAITQRDELIEELTISLQRSVREREDLRHENDHLTNEVQNLQHMMAENSEHDTVKGQLSDFVKYQSMIKDDSTKFYSAIMSGGSSIQSSNGEKDMDREEIVINYSKSDLRSSDVSDEFQTGFENKITTIINKFDSYIEENLRNKLRESVIQVLCDEIGKMRIDNDTEIKELEAQLQQDKQAYSVETRRLRELLASVKAGSADIEALRQELHIKHEKEMENLRTYFEKKCSDMERSYSEEVWRDKACASPCGSATSLDAPPDAAGDCARRRTRSMQLPTRRPEWTQHEQSPGQTCKKCEQQMDELKAEHVAYVSELQATHREAVASLDEQITQLKAHIQTAENTEANVSLYQQDIDLELEKKMEAQLEQRLEEVRDEVRQEVVNHLQEQLQVLLSDPDAEVSSWPLELVALRDKIHGDASKSAEKECSSLRDELSVGEDKWKQRRNISFDQNRQLEEVTRERDDLKRVAVSLHRVVGQLVAYCASAEDELNRTVLAQLLARLVPGDNDTLIEEESRPTTPNVSGELNHSVVSRSGRHVHFAPDLNAILTDLDEESIVNFLQQQRDLSADIKKELENSLRRLRHEAHSLLDLSAKLAPRIRPDTSNMLESSIQITELVHDLDNKENCDNCELHRKNMEEAMAECLQRENLLRSDLEAAMIKIAQLMTSGEVIAEGYGTGPQLCSLPPRSRPAPTSAQSLDGSASPRVQRLAHDIDSLQKERDDLHQQLEAANRQLRSTRQFVEEQAAEREAERDEFARRLQDLRDENTRLATRLQNNARILNEMHCLRLTYCNCREHDKHVEQLEAQTREMNQIITELETRKASTDDQLKASDEKVVLLRDIIGNLESQLEQKTTHETEILEQLEQMKNTIDERDSKMRTLLGELESLKSERMEQSDVICVKCSQEDVKISELMERVKEQCQYLEDRIHRRTRALERVHEQCSTSCSEPSEDVSLRDQRHRHLEVKSPDTDATPRTEHMSELMGVWECLETHARAEDAVLKRVADLEMQRAQLKDIAQEVRAERDVLQARMSEQALRISSLSARLQQQRNDAEALSHQATSQLSVQLHDALAEVQRLKEELDSKDKQLIRVKQNLEEREKLHNEHHSLYGNSCNPKDKVVILERELSAAQSRIAQLEGLANSLEKDKEELLINIRDHQRALAEKENQLQELLALKLDEDNQKEENGDVLEGKASARTLSDIVSISEFDEQDLQMRRAELKGHNVSLTGAPYADTTKEKILNRTLPPELDKPNMSSLNIEFTDHFELPGYTPRADSLPAHLTSTQNKELLKQYKRNVNETTMFGIETKHAQIIQDNCSMYPNRDANDSKDLSVEPKKINFSLETTDNKTHNDFTSLGELGITLDVKQENFPDILTQLKHEIKKSRTELETCKSELKNAEEQLCEFPALKEEVEELKGLLENTMATMEHDKKFYENQLDNFSSNKKLLEQRLAELTQEVNDKSKDLHLLKEDILRRENMILELAKEKRNLTNKMTELEVKIDELQSRNNALEKYESENHQMREKVNELQKLQQLVSEKNQQIDSLNQHLDRLDDLQRCLNDKTEEFDNLKEAFEEKSNELFHLQDTVEALNRDVAKLNEENENLNTHNKDLKLKLTKLEKEQENASLKLQSNETELVRVNSLNNELTAKIDELKLLTDKLKDKETEIEILHEDINAFHEEIASLKEQLKMVSRSPSPRNKSGDERKSLDRQASNDKKQLVKIRKQISLLQHELDFNKKELNDKAFELAKAKLDVTELRNSLSQAGKQAADSEAANTELRQHADSLQHEIQHLAAEKDQLAQQLDAVVARMREESNVGELKNKLRLKVERCQELEAELENLRELVDRLRLSPGREVRTPTESQRAVAVRSPTAELERALRDQLDYSHTLDEDIMEQILSASSDEREDIPRLALNTSKSSSSIHSSSSDRVNRLRTENDKLVMQVNNLEARLKDKDALIAELNRVRDKLVSDWQASRLRLEAERDNCSRLQLLLDTHKHTAESLQNQDSNMIQILKKRLEAAMQSELELQQREQQTRARLAQLERQALDTANHSDPLTAQLNHERENSERLKGELSLLKSKLEVERTRYGDLQAMLDHSRLQAEREMNARNDQCAALKSELAEIKRLKHEAGVQLVRSQELISTQASTIAQLEKKLNSGVHYRPVTDALTEIESTKSELSRELATLKKCLLESSSPELVALRQEKQKLSAQVESLQRQQQQDCSQRQQQQDCSQRQQDERDQAIRYLHGRCLRLESCRKALVWQKRYLQRVLAGYTEFEKNLRLPSVRTPEVSKGKKRFKCIVSVVIVVLRMGFLVRRRQHVRALSANCILRAPRPETRPTTPATPITPNNQQAYVAGTPRTRAPASVPARAPAESLARRVLQHELRLTLPPSPGLADFARRSPYTTNSPNDDPFILSSPRGEVAAAYLNKLELVSRCLNHAMDASRDVP
>33412_0:0006c3_{"pub_og_id":"158920at33208","og_name":"A-kinase_anchor_protein_9","level_taxid":33208,"organism_taxid":"33412_0","organism_name":"Zerene_cesonia","pub_gene_id":"119839964","description":"nuclear_mitotic_apparatus_protein_1_isoform_X1"}
MDEVHKSLPQNPETKNVLPDVVHSQQITALGSEEKPDIDTGQNRQVSQDISINVESVSEAESVSEQIPSKIEYSLSEANVGHSQSSDLLRPDTNPENVSLRNSPHLAISHSHSISPCALDAKQSTSWNLDIDPSDVHISNESPVNLPVSSDTSKDVPKPNQSKSSMYSEQDEIESPKSDYIDSLNENGSQKSASKSNENPIESATHDQKCETVEKSNSGSEEIIKLDIRGMGAPKFPLESAKIIFGPPPEGAVMMGPTVGPIPIFPILTPQVDTEALEIDEVFHGRIAETEESAVIVEEIFDETDIQKSSDKSLSSEGSEKFEQDVLVEEVTVGCDVREKRDGAQPKSLAPEETMSFSTMTTDYKTICEEYHVKLVQFEEAISQRDHQIEQLKISLQRYQELHNAEHSDDTIKAQLSDFIKYQSMLKDDSTKFFSAVMSGTGSLPSSNGEKDMDREEITVNYSKSDIQSASESDDFQTGFENKVSILLNKFEGYIEDNLRNKLRESLIQVLCDEIGKMRMEYDTDIRDLESQMRQDKQSYSVETRRLRELLSSVKSGNADIDELKKELSSKYEKEMENLRMFFEKKCSDMERRTNSYSEEVWRGRACVSPCSEEEGAGGAGGAGDARRRTRSADLAPALRLETSTPIDFSQKQSTKKLEQQIEELKAEHLAYINELQARHKEEIVSLEEQITHLKAHIQTAENTEANVSLYQQDIDLELEKARRDEAVRRQVLDQLQEQLQVLLSDPDAELSSWPLELVALREKIHGDKSQQEKELSSLRDEAPGGDADKWRQKRNYTFDQNRQLEEVTKERDGLKRVAAALQRAVSQLVAYCASAEDELNRTVLATLLPQLLSNDESLDVESRPGTPAEGNASAVSRHVHFAPDLQGILAALDESGAGWLQQQRDLSADIKRELEHSLRRLRHEARDLLDLAARLALNKQENEVKTLESSSMQITELVDELDSKHARCDNCEIQKKHMEEAMSEWAQRESLLRAELDAAAPLDSERPHTDVIEGYGTGGARTWAESAAGRSPRRLADALARERDDLAQQNARKEKSPVHKICCDKLEAANRQLRSTRDFVEEQTAEREAERDEFAARLAALRDENARLAARLHANATILAEIRGLRLAHCNCRQHDAHVEQLENQTREMNQIITDLERKKAASDEELKATEEKIILLRDIIANLESQLEQKTNREAEVLEQLEEMKRTIDERDSKMRAVLGELESLRSERNDTSEVACAKCLQEEDKYTEFVEMIKEQARWLEERLLARTQRLERAHEVCSAHASEPSEDLSIREQKAGACTPARTPRVERCEALARVWGGVDALQRAEDALLKRLADLELQRAALAASAQEVRAERDVLQARMSEQALRVSSLAARLQRQRNDAHALAHCAASELGVRLHDATAEVQRLKEELESKDKHLARLKQIAEEKEKLSDQHATLYGNTCNPKDKVVILERELCAAQARIAQLEGGAAELRRRLRQRDLQLDQIMALKLEDEQNQKSEVIEAKTSGRTLSDIVSISEYDEQDLQMRRAELKTHNSSLTDAPYDTRDKTLNKTLPPDVQRPNMSSLNIDYVDNTDGYTPRAESLPANFTPAQNSNKFKRNVNETTIFGTVEKFGESVKHSTAQNIQDNCSMYPNQNVSDSNNISVEPKKINFSLEPSENKTHLDFTSLQELGIALDMKQENFPDILSQLKHEIKKSRTELENCKEELKHAEEQLCEFPALKEEVEELKGLLENTMATMEKDKKFYESQLENFSSNKNLLEEKLAVLTQEVNEKTKDLNLLKEDILRRETMILELAKEKRNLTGKITELEARINDLHNRNTNLEKHELENKQLRDKVTELQKLEQLVSEKNQQIDSLNQHLDRLDDLQRRLNDKTEEADNLKEALEEKSNELFQMQDSVVALNRDITKVVEENDQLSSNNKELKLRLSKVEKEQENASLKLQNSESERERLNSLNSELTAKIEELKVLTDQLKDKEAEIEILHEDINSYHSEIASLKEQLKMVSRSPSPRNKSGEERKPDRQAGDDRKQLIKIKKQISLLQHELDFNKKELNDKAFELAKAKLDVTELKNNLSQAAKRSVDAEQNVSELQERNQQFQRQVQLLREEKQQLAERLEQLVARLREEGNISELKQKLKDKAERCSELEVELSSMRELVERLRGAGAGAEGGGRARAVRSPTAELERALRVQLQASRSLDDDIMERILSASSDDQEEIPRLALDSSKTSSIHSTSSDRYQRARADAERLQLQLEHLEARLRDKDALISELNRIRDKLTAECEALRLREEAESDNSARLQLLLDAQHHTAAALQKQDTSMISILKRRLESAMQTEQELREREQHLLASLAQHDAHPPPETETVSRLKSEILVLKSRVESERARGDELRREAERHERAAARATRHERAADLLAAQLRAELADLRRLKHEAGVELVRARELLSIQSDTIHQLEDRLAHAIRYLQGRCLRLESWRKALVWQKHYLQRVLAGYREAERRLLPAPPQPPLSGRHRFRCIVNVVRTVIRMGYLVRRRQQVRASAAACLLPGTPASQRDPLGTPADRREACGAPGRREQREQLTPLARGLTPATPQASTPLPRAPARLGSTLARRLLKQDPAVTLPPDYLDDSHRSPYSSSPREQRFILSSPRGEAASAYLSKLEAVSRCLGRTLDDKDNP
>33412_0:00070e_{"pub_og_id":"158920at33208","og_name":"A-kinase_anchor_protein_9","level_taxid":33208,"organism_taxid":"33412_0","organism_name":"Zerene_cesonia","pub_gene_id":"119840322","description":"COP1-interactive_protein_1_isoform_X8"}
MVVLRKFMLSSLRDEAPGGDADKWRQKRNYTFDQNRQLEEVTKERDGLKRVAAALQRAVSQLVAYCASAEDELNRTVLATLLPQLLSNDESLDVESRPGTPAEGNASAVSRHVHFAPDLQGILAALDESGAGWLQQQRDLSADIKRELEHSLRRLRHEARDLLDLAARLALNKQENEVKTLESSSMQITELVDELDSKHARCDNCEIQKKHMEEAMSEWAQRESLLRAELDAAAPLDSERPHTDVIEGYGTGGARTWAESAAGRSPRRLADALARERDDLAQQNARKEKSPVHKICCDKLEAANRQLRSTRDFVEEQTAEREAERDEFAARLAALRDENARLAARLHANATILAEIRGLRLAHCNCRQHDAHVEQLENQTREMNQIITDLERKKAASDEELKATEEKIILLRDIIANLESQLEQKTNREAEVLEQLEEMKRTIDERDSKMRAVLGELESLRSERNDTSEVACAKCLQEEDKYTEFVEMIKEQARWLEERLLARTQRLERAHEVCSAHASEPSEDLSIREQKAGACTPARTPRVERCEALARVWGGVDALQRAEDALLKRLADLELQRAALAASAQEVRAERDVLQARMSEQALRVSSLAARLQRQRNDAHALAHCAASELGVRLHDATAEVQRLKEELESKDKHLARLKQIAEEKEKLSDQHATLYGNTCNPKDKVVILERELCAAQARIAQLEGGAAELRRRLRQRDLQLDQIMALKLEDEQNQKSEVIEAKTSGRTLSDIVSISEYDEQDLQMRRAELKTHNSSLTDAPYDTRDKTLNKTLPPDVQRPNMSSLNIDYVDNTDGYTPRAESLPANFTPAQNSNKFKRNVNETTIFGTVEKFGESVKHSTAQNIQDNCSMYPNQNVSDSNNISVEPKKINFSLEPSENKTHLDFTSLQELGIALDMKQENFPDILSQLKHEIKKSRTELENCKEELKHAEEQLCEFPALKEEVEELKGLLENTMATMEKDKKFYESQLENFSSNKNLLEEKLAVLTQEVNEKTKDLNLLKEDILRRETMILELAKEKRNLTGKITELEARINDLHNRNTNLEKHELENKQLRDKVTELQKLEQLVSEKNQQIDSLNQHLDRLDDLQRRLNDKTEEADNLKEALEEKSNELFQMQDSVVALNRDITKVVEENDQLSSNNKELKLRLSKVEKEQENASLKLQNSESERERLNSLNSELTAKIEELKVLTDQLKDKEAEIEILHEDINSYHSEIASLKEQLKMVSRSPSPRNKSGEERKPDRQAGDDRKQLIKIKKQISLLQHELDFNKKELNDKAFELAKAKLDVTELKNNLSQAAKRSVDAEQNVSELQERNQQFQRQVQLLREEKQQLAERLEQLVARLREEGNISELKQKLKDKAERCSELEVELSSMRELVERLRGAGAGAEGGGRARAVRSPTAELERALRVQLQASRSLDDDIMERILSASSDDQEEIPRLALDSSKTSSIHSTSSDRYQRARADAERLQLQLEHLEARLRDKDALISELNRIRDKLTAECEALRLREEAESDNSARLQLLLDAQHHTAAALQKQDTSMISILKRRLESAMQTEQELREREQHLLASLAQHDAHPPPETETVSRLKSEILVLKSRVESERARGDELRREAERHERAAARATRHERAADLLAAQLRAELADLRRLKHEAGVELVRARELLSIQSDTIHQLEDRLAHAIRYLQGRCLRLESWRKALVWQKHYLQRVLAGYREAERRLLPAPPQPPLSGRHRFRCIVNVVRTVIRMGYLVRRRQQVRASAAACLLPGTPASQRDPLGTPADRREACGAPGRREQREQLTPLARGLTPATPQASTPLPRAPARLGSTLARRLLKQDPAVTLPPDYLDDSHRSPYSSSPREQRFILSSPRGEAASAYLSKLEAVSRCLGRTLDDKDNP
>80427_0:00052f_{"pub_og_id":"158920at33208","og_name":"A-kinase_anchor_protein_9","level_taxid":33208,"organism_taxid":"80427_0","organism_name":"Lacerta_agilis","pub_gene_id":"PCNT","description":"pericentrin_isoform_X1"}
MNFPPKPLYAAFAKPFSSLLHFLQMEGKVKFLEPEDADAELRNLQQRDRENQEGETLMTLLRSDMDICSNERKKLQESYQHALKLLLKMVKATKDTEDLIYKKIGLCFDESLASGDSGESRSIIGEIVLAQNRKTVEKWGIEKSSREHSFDSSLPDEVSELSEHLCESIFENPNLVFENEERIHKICHCLHIAVEKLLELVAESTKQLEEAHKTHIHYEEELKRRNWEACQVVHERHKLMDCLNEESEEKNNLVLELHKARGLIEGYLTERHALEEALKLKEESECHLVADLENLKAKLQELTQEHARSLEEQKLLINQKKALAANVGEREDVLLKEIEHLAKAKLELQCQVEKDCSTLNSQMKILEMELEEQLNKNQKITAMSLEVTDLRQQIQALERQLKNQRDFMDKQAVEREHERDEFQEEIHKLEMQLNVTRKSQTSEQSRVYEVETLHNEIKEKTEDYNMLFLDKEQLQKNLAVQKEEIEKLESRVRELEFMNREEAKNVNKLTQELQKMKKREAELKQDKEALQQQQYDNLIQISTLQSKLDEIRHKVTREDSLDHILMEQLKTQEELLSKNRNVLEIEDLKSVIEHLHDDKEQLLKDKTEEIEQLYKVIEKLQNELTLHEISDSRDSLNNVALVEQEENLHNKLKKELPHHLESRDEGDSCLLLNSSQEQILGQLEGLLADRETWQQLLEEKECQFKAEIKNLEQNVQESSRQHFTELAALQLQYKELQEEHKILNMCLTQKESDMTMTASCIQELKDKLRDSEIKLTETEKQFQAVSEQKIELLVEVENIQGKVVVLENEQHVLAQTLHDKEATYQREISELQSAAAELKSQIEKMTEELETVRSEKDFFHSQLESYREKGRENDNKELKLCELVPEPIPYISSEEIKEGGEEKEPNNKPSGSVEFSYRDEMEKCITVTNLKSSSKNLNMQDTHLQGMVLVHGAEITNTVKEHQDPQPFFQQVLQLNHVFQSTQFSQKISENFESRVIDKTSWDSPEIMRKQNNSMELQISLPLTPFSEVDSMHSRSSASLGSDSSVLQGDITGLLECPIEETAAYLLQSQHSSLHIAALAFPEATEYSSAQENISVRDAEGFTLSQSKLQDDLKSTMSRREGASTEYGSNTSSDLVLQINQEDPETILHQDSKIMSYLQCFGIVPDITEPARKEREVFSQQLKNVLKMVSEESYKILVLSEKSLPHNDQKNVQKSPSKEGWQKERLALLDTVQSLKDYLSKVPDKEDKENTPAFFDWRGDLLQAVQCVLEKERNMLQSYLQTHFCNTGSGDEGSLIEKLEHIVEQQEQQQKLVLEHLLSSDRNSLLTEIQDLEAELRLMHLQSQERLQQLQETLINTENHQSKQEHQLRRQVELLEYKLQQEKSIASDLQASLKSEQEKASEMHELLKQEHSAISNLKSDLCESKQTNERLQKSLQDLQKDIVKYSSALENKEKDMTAVLQDFQNEQVKEKELQHMLDEQQHQHKLKEEEKSKAIEELQAALELQCIQNNQLSVALEHEQSANSNLRKELEIEHSRCEALLSQYKNKLLELQKSEDVEKNRSLELLSALKHERILTEQLSMRINECGSCKHNDSLQELKAQLHKERSHARNLLAIIEKMQQQVLDSKKPVGEMQMPSEQPPKEQELHTTLQAAQAALQSQREDVIHALKIQTEKDIQMRKKWDQLQSILRLLREQERGTEQRRREIKQEQQTEFGKLQELQEAGESLHELELQRWQNTGRIKDLQQILEHLEKQERYLNCRKNQDELPPCPSKNHYTNFTTDKVMLHVEQQKLENIREQLLIAAGYLSEFIYKTTKRTVNWPPSNDEAVAALLHIVEELKAELLASSKSPIKPTCVINSMQESEGTAYQEEKPILHNGLRTTEHEETKTNFVAENKSAMSSSNLKMQKLYRKYLRAESFRKALVYQKKYLLLLLGGFQECEQATLSLIARMGIYPSPDLNVSELRSRSFTKFRSAIRVVIAISRLKFLVKKWHKVGRKEMPSESVSPSTRHNSCENSRRILLIDYKLLLVPGLESRC
>80427_0:00066a_{"pub_og_id":"158920at33208","og_name":"A-kinase_anchor_protein_9","level_taxid":33208,"organism_taxid":"80427_0","organism_name":"Lacerta_agilis","pub_gene_id":"LOC117059838","description":"pericentrin-like"}
MDLSDRFTSEMEQLKRKHCLSLEQLRARMSEEHLREIAKLGLQSALDAARQVEVEVAERCLALENEYKAKPVLQVETQKEDIEELRKENTKLKEISVCQEMHWKEELEQIKCKLIEDHANELRKAREELQEMEQTHKTKAEEWKREQEELRRKAEEKLSLLRKELESKAEYEKQALQKQSEFREAEMIWLQQQQAARIVELEKSLKEQQNSVRQLEDSLVNAQKTLAQYDSELTSTKTLMAEELGKAQEVLQEEWKAKLKDAQSRLVEEHEAITKKITREHEILFQELREKHFEELNLQRAELQHKHKEHISSLTSILQTKHQADIETLKSVFERKQQALETQIADMQNNHQAQITELETKHLSNLDSLESTYISEIQLLQDEHRQALEDLWVDFRDQLLQKDKENQMFLAQVDEMKLQHVEELQICQDNLKIELTTVQMGKLKTMAGELEEAHNVSEANH
>80427_0:0036d2_{"pub_og_id":"158920at33208","og_name":"A-kinase_anchor_protein_9","level_taxid":33208,"organism_taxid":"80427_0","organism_name":"Lacerta_agilis","pub_gene_id":"AKAP9","description":"A-kinase_anchor_protein_9_isoform_X1"}
MEDEERQKKLEAGKAKLAQFRQRKAHSDGQHAPKKQKKKKKVSNTKDEELVQEGLDIDQSQGEDASTHSCQRGAAAASDFAIVRTLHSDELIKHDQMYTTELESEISTTADDYSSEVNGCSFLTRTEVPADFIREEEFGFGENYSELGTQHSVARLEMMENELAGKQQEIEELNRELEEMRAAYGTEGLQQLQEFEAAIKKRDDIITQLTANLQQARKEKDETMREFLELTEQSQKLQIQFQHLQASEALRNTSHSSTAADLLQAKQQILAYQQQLEEQEQLLKNYQVKNEDFELQVSLLQQRVTAFETEKCKTEEDFTKRKLREKETAIEELEAKILEEEENIFILQKKLSAAEKSLEEVKEEILQKNQEIQNVRVELSSSKQKERQCSDEIKQLMGTVEELQKRYHKDSQHDNDIVERMELEAQRRLADLRAELEEVHGQQIVQMKQELVREHTMEIEKLLAQQKADMERTLSLHSGNTNEDQMHLMNIAINELNLMLQEATYQKEKVRQDLSQQLEILSSEKSALQNQVEDLCQELGFAREQIQRAKQTINERESKLHEVDQLQITTAELKAQLAAASKTREELEEKHEAEVTNYKIKLEMLEREKDAVLGRMAESQEAELERLRTHLLFSHEEELSKLRDDLQQEHRINTENLKDNMVMQSKQQLDDLQNEMSKKIEAMQFENENLIAKQNELTLEISRLKDLQESIVNSKSEEMMLQIQDLQKEIEVLRLEGKEKGSLEQEVQVLQLKTELLEKQMKEQEDSLQEKCTILETQNNFLEDKSNALKEKLKKYAIKNTEESFTDGISSESEEFDLQNRIDNLIAENEKLVKQDIELKEEIERLQNSLSFAEHNYQELQKTHASLLRVKLDLEENKDKREAEYEAKFRALTEESQHLQGDISVVLKSQSTIVCGKREKILRSETFDVEEVVEKDTTELMEKLEVTQREKLELSLRLSDLSEQLKLKSSQVCQLNEEVRSLKQDKEHMSVKCKELEVLVSHRLEENMNSCEHETKYPNGGLQTGHPRVCEHAGFVPDSYKDYDKAIREEKLIASQSVVHHVPVEETIEHSISEPESLLDNFHQMNDGLAGGSSCLNHLQSESELQEQLDMLKSEQSDLKLQMEAQRICLSLVYSAHVDQVRECMENEKENALSALKEELQSHHAQELNELMKNQLDLQNVKNQNLDEEGQSPWVHLERLSKTVAEECSKLTQSLCRVQPENVSPAVESGAGEREQSNSVLISRAEAQALQGTLQILLSKIMEEYRRLLETHSKFVKDRKKLEEQEASFAEYNGKESDCLQQSVECLPTLSQDLADLKVRSPCWEDMDNFKTRLEEQHAQEVERLRSYFHQQLKETEERYTAEIVHLQSRLQDASVASDCFSISVESQENEVKQNGKNAKSDRQQCTENTEELTNDVAVTEFLEEQYQEKLLQEVAKVVVTMSVEFAQKNELARIANLKEEEMLSVVPIETQQENNFTRKECLEKFDSASLLISMPKYEESKSLSREISEECGEISSLEGQFQPDVKPAKTFGLYNFDSTITSLNDRELMQNTSLIQNEASTSSIVSSSQRSLYEEHLEDMRQELVRQHQEHQQATEILKQGHMQQMELQKENQEILLAELDRLKVQLAESDTLDSESIITEREQMLLEELESLKERLMPGREKLPFELKNSGTQTQGENVSQNESKEEICEGEGKHEETSPDLLSKERCALQKANNRLLKILLEVVKTTVAVEETIGRHVVGLLDRSSKCQLPFKSLAWETRAEDSTKPSICVAYEAEKASSSYHGSDVEGDGPSMWSEVTDEGLELSQYLTEHGFAGVEVDPKNEELVLNISSRLQAAVEKLLETINETTNQLEHAKVTQTELMRESFKQEQEATELLRCQEELQERLDGEVKAREQLALELSKAENLIDGYADEKSLLEEQIQEKTDAIDHLEQELLCTGNKLQELEAERQQLQEEKELLFRQKDAMKADAGPVEQRLVDAAVDAASQAELLAETEKLMKEKIEVQRQAEKEYDYLQKQVKALETDIEEQVSRYLELEQEKNAELMDLRQQNQALEKQLEKTKKFLDEQAIDREHERDVFQQEIVKLEQQLKIPQRFQPINEHQNREVEQLTNHLKEKTDKCSELLLSKEQLQRDVQERNEEIEKLECRIRELEQALMISADSLQKVEERKQFGSTTIRGELPLEAQLQAEQEAVDRKEKEIINLEEQLEQFREELENKNEEVQQLHMQLEIQHKESTTRQQELEQENKFFKEDMEKMGLAIQKPEDTSIKGHHAVAGKFVQIIQEKEQEINELHEQISKLQQQLEITTDNKVIEGKNEHIRELEAQIEYLKSDQERVKQNSEQELEQLNDVIEKLQQELANIEHKVPLDFSLTQEDADNLKYQLDVVLAEKEALLKQVENKDVEVTVMKNELEETKLKMSKLVKEVDALKKEHEEKEGIHRNMQMDSGVAEIRGSSQVKTESQKKTKMLKNETPLGYEEENAKDSSSSKLQQLQKASEEKDSELKQHCNQLTDLKEQAQAESAVLKQKIAELEETLEQKVAAALVSQAQLKAVLEQSKLLQEMQMVSGNALEAIKTISTEKGNSTPGEDAGSILSSLSNKLLQMESQLASAQSSLELEKAKVEIAQKEAKEKEERLAELHQLLAEVEEKHKKEKAKSSKQEKMLTAQVAKELSENKERNILSDYPELERIRAESVAAKEELNSYREKAEKLNEQLTVKETSLLRLEEDLRQTKDKLAEAEEKIENYVRKEKSIEKSEGVCINRTDASCQTDKALHINSCNQTSQLLVKNEEIQIDLQNGCSSEEVAEIIKEFSEKIDKMQELHAAEIMDMETRHISESDALKREQFIVVQELMEECNTLKDVIESLRDKEGIPGLAQPSSSNARDGCSSDSSSDCSQGAYLIPSQGSDAVSEGIGDEGEESTDILPKGIKGLLRAIHQEGEQIISLSESPYKESNIHSLKQGPEFWLEERKAFLGTVSSLKDVIAKMQIHRDTEFYAGSESSEGVSDWRAELLYAVQQVFQKEKDVLLAAFEMELAEMGIRDVMEIVDQLEKRLQEQHIFQRTAVDCIQNADRRSLLMEINLLRAQLNNRRTDLRGELEMEPKCHELLGYNMEVQMELNNIKDKAAEVQEQLNSERVVVAELKNELGQTKLELETTLKAQHKHLRDLEAIRNELKGKAAELDLLKDTMASEQKKSRELQWALEKERAKIERSEERGKEDLEDLKYSLESEKQKVVELTNLLELERELSTDLQKKIQSQETLNAAQLSQERSCNSELQVLLESERFRVLEINSALEREKELCAQLQAADQKSQDGTLTPAEELLQDLQKQLDEKHDSIVALVSETEKYKLEVVQLKQQMENERQVQRKALQTEQDANILAQKKVHELESKVEDLQWQLGEKRQQVHQLQCEEKKLQETIQELQQREQREEPGVKVEKAVSQNLNETTWDTSNERTRKWVFQQKIGGVETKELSYSALVGMGDATKESQDLQMIGQKLISVSSTLKHLANKAAQRLPFEKADDEGFVGIQNNIEEVILQLQMLSGLPTLEAEISSDLPSSASLTEKLLKQNAELTGFVSRLSEEKNNLRNAVMKLEEELRRYQQRGACGDSTFRLPLNNGGSVDTLLASERELWNKEKLTLQQSLKQAEAELAKLRAELRNEAFLRELGSDSENAALKRIYGRYLRAESFRKALIYQKKYLLLLLGGFQECEDATLTLLARMGGQPSYTDLELITRRSKGFTRFRSVVRVLIAISRMKFLVRRWHRVTGYSLTGINREGFSQNTGNDLRPDSFPGALELFGEHRHSSYRSRSELESLRSPLSYQHRYQGIHTDLSPVSLACSQLQNYDPDRALTDYINRLEALQRRLGSVQSAPASYTQLHSGMRR
>38674_0:000f34_{"pub_og_id":"158920at33208","og_name":"A-kinase_anchor_protein_9","level_taxid":33208,"organism_taxid":"38674_0","organism_name":"Onychomys_torridus","pub_gene_id":"118579471","description":"A-kinase_anchor_protein_9_isoform_X1"}
MDEEDRQRKLEAGRAKLAQYRQRKARPDGQNPKKQKKKKISSLNINQQNDETSINSSQCVESAGSPDSTRMRALPSGQIENHDQVFVEHESEISTTADDSSSLEINGCCFVTETGESTDLLREEELGIDNSHLEQGAQSSQTCLKMMENELSGKQHEIEELTQQLEEMSGTDVLKRLQEFEAAVKHRDCIITQLIANLQQATKEKDETMKEFLELTEQSKELQIQFQHLQASETLRSSTHSSTAAELLQAKQQLITQQQQLEGQDHQLKDYQIKEEQFKTQITFLQEKIKVYEMEQDKNVENSTNEIREKQAIIEALNTRVIEEEKKAAALKNKVTSAEKLVEELKGQLTEKDQETQSFKLELASSREKEKQCSLEIKQLMGTVEELQKRNYKENLETGIVQRMEKESQRKLDQLQAELDEMYGKQIVQMKQELIRQHASQLEDLRSRHKGEMENTLKSHANAAVSEEQLKLLNVAMSELNGKLQDALSQKEKLGEELCVVRGEKCALQSQFDDLSEESGFLREQIQRARQTIAEQESKLNEVCKSLSTVEGLKAEIAAASETKKELELKHDAEITNYKIKLEMLEKEKNAVLDRMAESQEAELERLRTHLLFSHEEELCKLKDDLEAAHRLNIEKLRDNLGIHHKQQLDGLQSEMRKKMETMQWEKDNLLTKQNQLLREISELRDSQESCINSKSEEMTLQINELTKEIEILRQGEKEKGALEQEIQELQLTTELLKEQLKEKEEGLQEKCAQLEAENSLLADEKTALEDMLKSYTPADQVERLIALKDGSWQEEVEILRKEKEDLIEQCSHLNKEIEKQRNTFSFAEKNFEVNYQELQEEYACLLRVKGDLEDLQARQALEYECRINALSQELHLQKGEHPDLTDGKAFVAEPLDVSEVVSEVVEKDTTELMEKLKVTEREKVELSERLSVASEQLKQARDEVDSLSAEVRLLNQDREQLLLRCRVLEVPANPKGTENAAECPVPLSSSKAELVTVTDSRHEGCDSQISEDLSEESKIMIEDKIPFKESGGEELTLLTRTTDPSHGVVEQCETEKLLQELSILKAKQDDLKLQMEAQRICLSLVYSTYADQVRHTMEKERDEALCSLKDELVSAQEKEMVELHKMHQCQLQALQTQETGDGKEPLEVLIERLQKAVSEECHYISETLNNSLDEHHTPLKCEMNIEEKENSGVYSHSQKLNLQEYRYQVQDFQDNVQTLLSKVTDEYSKLVILQTRLSKVCGIENTSDGQQTDGMKLEFAEETVAKEEAKFLSVHSPANLQNTDVSHESKVSSLPEGEKSKDRGERVQGLENLVSSVQQQLKETEMHSGAEIQSLQGRLQTVHDATVQPSLCVDSVVSNESDAQETEDCGNCLNAHIGSTTEFPGGFEGRKETNTVKLMEKQYQERLEEEIAKVIVSMSIAFAQQTELSRLSETKENSIKSEQAHGLCWQEHPFNDITSQGQVGPHTATGIDKNAKEQFKPLSKELEEHRKEVPLSNGDDFDDDTLKPKDHGLTIAQEIFSKDETLVVRQCIHDEVSNMETSRQLEDMRQELVRQYEEHQQATELLRQAHMQQMERQREDQEQLQEEIQRLSLQLAQKSSVSTENVSERERALSEELEALKQLCLAGSEELCCELRHSSTQTQDENDSQEVEEQTFKEKTLERKPEDSALDENLSNERHALQKANNKLVKILLEVAKTTAAAEETIGCHVLGILDRSSKGQPAASLLWRSEADLSAKPCVQDASGRDESLPSYPGSAIARTDSKWSQVTGKGAELSQQLETSGLAGPEIDPENVELVLNVSSRLQTAVEKLLDAISETSSQLEHAKVTQTELMHESFRQKQEATESLRCLEELHERLQEESRAREQLAVELNRAESIIDGYSDEKIVFEREIQEKAYIIDRLEQELLCVSARLRELEAEQQQMQEEQELLSRQKAAMRAAASPLEQQFLQETEKLMKEKLEVQCQAEKVHNELQKQVKILEIDVEEKTSKLIEMEQEKNVELTDLRQQNQALEKQLEKMRRFIDEQAVDREHERDVFQLEIQKLEQQLKAVPRLQPTSEQQTREVEQLTTHLKEKTDKCSELLLCKEQLQRDVRERNEELGKLECQVRELEQALLVRINDQKQSGGVEAKPELSLEVQLQAERDAIDRKEREISNLEEQLEQFREELENKNEEVQELHMQLEIQRKESTTHLQELQQENKLLKDEMKKLEFALKESNPMFTHDQPMLFGKFAQIIQEKDAKIDRLNEQFIKLEQQLKLATDSKLKEQNITSLQRDSSKVNDQLTNDKEKLSHFLGKENRTGEQENGKVIMSEPLPVDGHFGLPMEGDGEVSSSNQLPQIPKPPVQTELWGNCYPENVTEIISQFTEKIEQTQEIHAAEILNMESRHISEAETLKREHHVAIQLLTEECNSLKKMTQCLKSKQASSIPGLTYSNAHQTREICSSDSESDWGQGFDTASEGQEEGESSAGAVPKVVKGLLRAVHTEGVQMLSIADLPDDDDGEDLSAQQASRSWLEERKAYLSAISSLKDLISKMQVQRQTEVCDQSRSQGSLSDWRGELLLALQDVLLKERSILLAAFQTDLTSLGTRDANVLLNCLERRIQEQGIEYQTAMECLQKADRRSLLAENEALRAQINGREVTLNKGQATGQSGQEFPDCSMQQSCMLEMQGQLCAMKDRMAELQEQLSSEKMAVSELKSELCQTQLELDTTLKAQHEQLKELEAFRLQVKNKADEVHLLSDTLASEHKKSQELQCALATEKAKSGHCEERDKELKDLRLTLEDQKQRNIQLDTLLGQQRQLLNELQQEIESQRTLFNAQLSEEQGQNLELRVLLESEKGRVQEMKDTLDKERELHAQLQSCGDGGQPQPVCPPKELLQELQQQLEEKQKQIIELVSETQKYKLDSLQTKYQLEKDRQVHQKTLQMEKEANTLGQRKMEELQSKVEELQRQLQEKRHQVYKLDLEGKRLQGLMHEFRKQEREANRGSRRLVYQNINKQATWSFTDDRTRNWVLQQKMEEEAKGTGPTALIGITGGQVVGSNDVELIRQKLQHVATKLQQHGAQKACGGLEFEVSDEDTLIWVRERIDRIILRLQRLTGQPDDENSLASSSTSCGSLTETLLRQNSELTGHVNQLTEEKNDLRSIIMKLEEQIKFYQQTRAGRNDAMSLQSSGLSLDGSANIEDIIASEKEVWNKEKLTLQKSLKRAEAKICELKAELRNDAVPQNRSPDSENAVFKRLYGKYLRAESFRKALVFQKKYLLLLLGRFQEYEEATVGLLARMAGCPGFRNPETVASRPKGSTRFRIAARVAVAVSRMKYLVRRWHQVKGSGPININRDGLGLSPGVEKTDPLYHSSGGLELYGDTRQMTYRSRSDLDFPRSPLPFNRYPGTVADLNTTSLTYPQLQHYNPGRTLTDYVTQMEALQRRLGSTVQSGSPSFQSHAGMRR
>38674_0:00401f_{"pub_og_id":"158920at33208","og_name":"A-kinase_anchor_protein_9","level_taxid":33208,"organism_taxid":"38674_0","organism_name":"Onychomys_torridus","pub_gene_id":"118569502","description":"pericentrin_isoform_X1"}
MEEDEQEQRRRKVEAGRAKLASFRQRKTKGDCPNSKKKTAKRKGPAVNAPVEEEGPLATRNSELPHGRAACESRSCSDTLEGTRGAFAAQEQEDCELDETGLQAEQLQQQQEPQPPQTAHSLELEALRLSLNHMHTAQLELTQANLQKEKETALKELREMLNGRRAQELALLQSRQQCELELMREQHAREKEAVVLRCGQETAELKEKLRSEMEKNVQMIETLKQDWESERELCLENLRKELSAKHQLEMEGLQNQFQKELSEQRAELEKIFQAKQEAEVSLKNLETQHQAAVKKLQEDLQSEHCQYLQDLELKFREKEKEKELELETLQTSYEELKAQSQEEIRRLWSQLESVKSNREELNGSWEPLLARDSHLEELEHLRSDFAQQQQQERTQHEAELEHLRVYFEKKLRDAEKTYQEDLTLFQQRLQEAREDSLESAKISLSCVFPEETSGRETKEQPDPPDLQLEQLQENSTSLQAGLEEDPRREADVLDSSLDFQLEEDRSHSFHLRPEEAEQERLPPVLSDQHSQELAQVRLQYAQDMALEVDAQVAARILTLEAEHKVQLSLLQTELKEEIELLKIENRNLQEKLQHETHLKEDLESVRHSLVEDHQVKLKTAEEKIQLLMQELQRKEAEWEHSHEHLKREAEERLTSMFLELREKAESEKQSIVNRFELRESSMRHLQDQQAAQILDLEKSLMEQQGRLRQLEQELTRDEVLPCSQCGQEPLVAQDEEHVMLLREKEDCALQLMMAQNRFLEERKEIMEKFAKEQDAFLRDAQEKHIHELQLLQQGHQQQLEALRTELESKHHSELAQQLTSLESKQQVLLETHVAELQVKHSAEIRALEMRHLSNLDALESCYLADVQALRDEHRRALELLRAELEEELQKKDSSHKEILTRELEKLKLKHDEELESAKESLRIKRHARHTEKVRGLATDLHATQQEELAMTLHNQRYPLGKDGNAALGSMGADVLLHQAVPQELGDTHTVEMQKPQAELAKPQELQASQEQAAQLKGQVFSLSREIEECRAELERLQQRRERENQEGATLICMLRADADLARSEGKVLRDALRRLLDLFGETLKAAVALKSRISERAGLLLDHVDAAETSDARLAAAALGDMWSDEGLLEVDRTLPEGAETSSVSEISSHVCESFFMSPENTLECEQPIRKVYQSLSTAVDGLLEMALDSSKQLEEARQLHCCVEKEFRHRNEEIAQAVQKQQELLERLRQESAAKDGLALELHTAEGLLEGFKVEKAELQEALGKKEESEQQLILELENLRKQLQQAAQELVTLREENSALWNQKETFTNEAKEREAALQKEVESLTRDQWEARKQSEKDRATLLSQMRVLESELEDQLVQHRGCAQLTEEVATLKQQLAALDKHLRSQRQFMDEQAAEREHEREEFQQEIQRLEGQLRQAARPRPPGLSDSQQCAQLDEEVELLQEKLREKLDGFNELVIKKDFADQQLLIQEQEIKRLEETNVSIQRQMAQLQEELEKQKKSMEELKDKEVLQQDPSSDLLLPPVSQCRLDEAGCPILSQGGSSRDPETPAEVTERTLLQHENEVVHSRNSEIEELKAIIENLQENQEQLQKDKAEEIEQLHEVIEKLQSELSLMGPKVHELSDHQASNLHSELSCLHAEGQRGQALRNELEAAQTAKEVFGQLLADQAHGHSQALEALQQRLQDAEEVAARRLAELERCVALREAELEGMASQIQEFEAILKAKEAVIVQRDLEIDTMNKWKVSHSLELESILLALTQFCHALEQQTFATPDEPPELQQLRRQCAGLSHQLQVLHRRFLRCQVELDQQQAQVASVGCSCPCADTQAEHGGQLEQDDVSLVALAPHSSAPQDNLQSAEVLATLKDASFHKAESVMSVLTACQRRLEAEMLLVKNAMHLSLEDDSEALGGMQAKEKQLEDGQLGSANLIVQMKQLQEKLNHLVHSMASRDTSIENLKSHQPNLPENGSSNNCHNDEGSNVSPPVDAFNAARTTWDVIDAVKNNQDLLVPIEMPSFPTQEPLTPQGGPLSSQISVHSDSLDTEEAEPQKDSVRALDLSSWSSPEVLRKDSTLEPQHSLPLTPRTGPVSLHSADTSSQDWTDPLLLADASGLLCYPGKSATGQAPLWVLAPSAENHHVERLATEKDVEDFIITSFDSQELLTSPHESARSDGSGKNDGPSSAPMLTLGSGGAETPTTDLAAAAAAALPFSRRFIQSPGAMKEKEIHAKHMKALLQLVFDEGHQILALSESQDLPNSLSKGEPHDPLDGLPRDRQALLELTTDREEKESSEAQLTWNEELLQAIQEVFAREQENAELQPRAYGLDLGDYNALFKRLEKVIQEQGDPQKVQGQLCLPDRSSLLSEIQALRAQLRMTHLQNQEKLQQLCAALTSTEARGSQREHQLRRQVELLAYKVEQEKCIAHDLQKTLNQEQEKASDVRKLLMVEQSAVQDLKSELHACKQENTRLLESLDKVQQEVLRLRAMLDGKENELKVVLEQLECQRGKERALQAQQEEQQLRHLQSEGRSSRALEELKMSLEKQRAQNNQLCVALKHERAAKDNLQKELQIESSRCEALLAQEKGQLCELQKSLEAERSRSLELSEALQHERLLTEQLSRNAQEACARQETQVQHALLRKLKAEKARALELETMLEKVQKQAAHIQQQLESQAQERCVELRKEKEVSENLRSAVDALQTHKQELGYCLEREREKSTWLQAELEQLSTRGKEQEGRTDARRMERRSSRADVEKKKLQKDKERLRELELQRQRDEHKIEQLQQTVRELRWKEKVTEGGGPGRSSPRLGSLELDHVQEQQQELEKIRQQLLCVAGLLISFTNCTVDRTIKDWTSSNEKAVSSLMHTLEELKSELSMPTSSKKKMAAELQVQLVNELLRDNDALSKAISAATREKAELCRTISRLEKTLKHHTQKGCLLSRQSKSSWKQDGAVLQSSLRHSDPEWHSSTSSVEANTCNTKMEKLYLHYLRAESFRKALIYQKKYLLLLIGGFQDSEQETLSMIAHLGVFPSKADKKITTSRPFTKFRTAVRVVIAVLRLRFLVKKWQEVDRKGALLHGRSTRQGHRMSRRQHSPSENRASLPTREVSSGHIKDSRHSPRSSTAISPGKVERSPSSPNSRLERSLTASQDPEHSLTEYIHRLEMIQQRLGGLPPDSTQKSCHQKIKQ
>104452_0:000560_{"pub_og_id":"158920at33208","og_name":"A-kinase_anchor_protein_9","level_taxid":33208,"organism_taxid":"104452_0","organism_name":"Operophtera_brumata","pub_gene_id":"AC50C7AC6DB2698D892687EFE3A71275","description":"A0A0L7LRS8_9NEOP"}
YGTGALQTEALRPRRSTSEPAPLSPDSSSPHSRSHSRLSLVHDMEALQKERDDLHQQVISECDLEAANRQLRSTRQFVEEQASEREAERDEFARRLAELRDENTRLGTRLQSSARIVTEVTSEREAERDEFARRLAELRDENTRLGTRLQSSARILTEVEQLEAQTREMNQLISELETRKASTDDELKANEEKVILLRDIIANLENQLEQKNSHEKEILEQLETMKKTIDERDCKMRSLLGELESVRSERAEQSDVICIKCGQEEDKYNELIEKVKEQLCGVWECVRALERAEDAALKRLADLDMQRAALKDVAQEVRAERDVLQARMSEQALRISSLSARLQQQRNDAEALSHQATSELSVQLHDALAEVPHRHNHCSAAWTPRGNQTNH
>104452_0:001dce_{"pub_og_id":"158920at33208","og_name":"A-kinase_anchor_protein_9","level_taxid":33208,"organism_taxid":"104452_0","organism_name":"Operophtera_brumata","pub_gene_id":"E3BAC1BAAC28D3693C9283DCC14BCF31","description":"A0A0L7L960_9NEOP"}
MDDPYNYSLQTAEAKNILPDVVHSQQIPGVGAVVIDETVSAADTSERETVGQDVDESQTESISEHIPSNAEYSTDSENEDKSKELRVEVEQEKASKTSPAMPSHSPASENASTHDPSKLSTSWPLDINESDIHHISEESPVNLALSSDLSKEVTQDHSQIESPKLSENYSLHESPKSDNYLDSLNEEQSQKSDLFRESPKLSDEQSPAKSSDSEEMIKLDIRGRAAPRFSFPTAKIIFGPPPEGSTIIDPAIKPIPVFSNLLSPFLVGGSTQVEEVFDEEPLKDISVEMTVDLSPKESLSDKIEQSDLLIEEISIEEEIQEDRDDSLPPKSMPETTSFSTMTTDYKTICEEYHSKLVHLEEAITQRDDLIEELTISLQRSVCERDDLQHENQHLTNEVQNLQHTIGEFSDDTIKAQLSDFMKYQTLLKDDSTKFYSALMSGGSSLRSSNSEKDNEREEITVNYSKSDLKSSDTSDDIQTGFETKILSVINKFDEFIEENLRNKLRESLIQVLCDEIGKMRVDFDTEMKELETQLQQDKQTYSIETRRLRELLASVRAGSADIDELRQELA
>104452_0:003c4b_{"pub_og_id":"158920at33208","og_name":"A-kinase_anchor_protein_9","level_taxid":33208,"organism_taxid":"104452_0","organism_name":"Operophtera_brumata","pub_gene_id":"EB52D3288B78BD71AB739CB92E8F76A7","description":"A0A0L7KJ28_9NEOP"}
KVVILERELSSAQTRIAQLEQLARSLEKDKDELQASLRDHQRALAEKEDQLQELLALKLDDDNQKEDRSEVYEGKASARTLSDIVSISEFDEQDVQMRRAEMKALNLSLTGAPYVNDSRDKTPLNCTLPPDVSKPNMSSLRIEYADHFDLPNHSPRADSLPAHLTSTQNKEYKRNVNETTMLGAMDQKHSAQKIQDNCSMYPNREVNDSKDNTVEPKKINFSLEPSLDNKSNDEEFTSLRELGITLDIRQENFPDILTQLKHEIKKSRSELQNCKSELKNAEEQLCEFPALKEEVEELKALLENTMASMDNDKKFYENQLENFSSNKKLLEQRLTELTQEVNDKSKDLHLLKEDILRRENMILELAKEKRNLTNKMTELEVKIDELQSKNIALEKRDSENNQLKDKVSQLQKLEQLVSEKNQQIDSLNQHLDRLDDLQRCLNDKTEEFDNLKEAFDKKSDEIFQLQDTVEALKCDIAKLNEEYDKLNSSNKELSLQFTKLEKDQENASIKLQSSENELERVNSMNNEMTLKIEELKLLTQKLKDKETEIEILHEDINSFHEEIATLKEQLKMVSRSPSPRSKSGDERRSGDRQATGDKKQLAFELAKAKLDVTELRNNLGQASQQAAGADEASSALRQHNEDLQMREESNVSELKAKLKRRAERCQELEAELQDMRDMVDRSPVSPARDTMALERSGARSPTAELERAVRDQLHYSHTLDEDIMEQVMRPFTIILSGSSDEREDIPRLALNTSKVRDKLVQDWQSCKLRYEAERDTCARLQLLLDTHKDTAQSLQNQDSNMIQILKKRLESAMSSELELQQREQEHKARASLLQRQLLDATQSSRQDSAREQLQSQSKLEVEQSRHQETHAMLQHAHAHAQQESRAAHDQCTALKHELAELKR
>42434_0:000d6b_{"pub_og_id":"158920at33208","og_name":"A-kinase_anchor_protein_9","level_taxid":33208,"organism_taxid":"42434_0","organism_name":"Culex_pipiens_pallens","pub_gene_id":"120414173","description":"pericentrin_isoform_X1"}
MNIGRLKLKPKGASSGKNSSPSSSLVAAEASTANSRSSSTSHLSPRLPASTKSATSKSVSSTVASSVRFKLEDEILGSVSSASGATSHDNDDSLEIMEEIETQDEESGSIREEGGDDGTSSVSEKVVPLNVGRPKTAATTAVATGSSKKRQLFDIDDDEPELELGGGGGKFDIDELQLSGDQIAVHFQPEEGEEEEESEGDFGVRLANKKKLMQQNHDVDSLEQILNDIESGSEGVEAPAPVQKELSPLNDDDVLINNSKVSLNALKKLQKQSHVHENNNSGDNSLNTTNDISELARDTESDRVASDRSEGKMSSSEGRSKSVDGSTGGSESRGGEDKPFASLGALKFEEEGDDRDQEDNSIEEIVMSNPSVVASSSVANEASSFEENVTGSEFDKSKEVRGQSSPEEVGSEDLKEKILTSSKSFEEVKSQHELEVPSDKLVEDDKATAVKQMEKVTEFKEALEDISEESEPTLTTSNHSGSKPTTDDEQSRPFVVLEKGKEMRRILDENIFQKQLSIGSTIYEDNKENIPDSLSLNKSIDFNSVVSLNMFQAMQLEMKELREIIANKEADSFSRRESLKEPRPDSLKDNQRSDSNSLATNSTEYRPLNEEPPAQKDHTSNVYRWVEILAEKLQESLQDRDRLQAEVDKQAEEINQIRKQLTENVEAIRGRPHWMRDQESTGQRISEISIDLVSETDDALSDFPDMYEERSNRNSRERQLDLNLDIDYSEQNPLHIPTAPMTKQLEQFRKYLSPDELRLFNMVQGKFDDYINLEMHKLKSTHEDESKVLQERLEAEKNEREAEVSRLRQMLTNVKSGSTEIVDLRTELEARHTQEMADLRTYFEKKCVELEKQYSEEVFSMHSRRVSANDTVSDISDQEEFPEENGGYQSKHTSPKRKLKEEIYLSPTHHKITPTTIDTAGEGSADEVMEVVAEVEKDIQMNPDQLNQFYKTKIADLRRKHDADMKLLQERLKYFEDKEASEEFILNTEAPVVSANASHLTTQTKPPPPKTPSTTSTNVVTPTNNNINPTTTADAGTEPSDDLHEIISDYERRLQEQVALARQDVLRELEVQIQALLTDTVVEDSHWPPELVLLREKFTAKSQLEIAQLEIKHEEEMAKVKADFEKQLQWKLKRQSTFDSTRDLDKIISERDNLRELSSTLRSVLGELVKYVTVCEDDLNATLIGELHKHGIAVAAGGDETLDGTLAVDLNETGASTCSTGRKLHKFTPDVSGLASIIEDPSLLHYVSKEETGRSSLNLDECLERLRLEAVHLLKLSEKVTRKADTKDEDLDKASVKSDSCEEEDGLKRGGNSRKDGASTRSFDENMVREVEGVVPKLQTATSSLPTDLTTVQSSGELNIQLHELRNRLLKTEDEKRLLETELADTLTRHNSLVLELNETKQHLLELNSQRVEFSEGYGTNALIPCTHQPSNSFVELLDRSKHVLSSASDNTVDNAAAANLLQLVEDFCREGERYMDDGKREKVDLQSQKVIDSTKSISLKCTNELYDKIEAADKQLKATRMFLEEQAIEREQERDEFVKEIQRLKTQLREKDKDKVSFERATKEEGFLCDSCSCDIDNREIIVKLEAVELQSKELGAHLAERDDRIRKLEADLKDSIDKGFTLREIITELESQIDGKSVNEHVLDSKIKELEHYINAQNRQNESLHQEMESMKTDLAVRGYDDKIAKLEEELRQSRPSVEQSLVLEALTVQLRDIEETLERKTKNLETLHSNSAASLVCSSPSEDISMNQDSPLHLRKKSNESGTGSSGGGGEVSQPPVALPVDEVQRIFDKLHRHTRVEEVAIKRINDLEMQIGGVRTSYAELQHERDVLQERMSEQSLKITTLQSKLDEQRMRAEELHRQGTSHLTVRVHDLQEELVNLRETLHTRDKQIDNLKNFLENSRQVIERQEKELAMTQASNDRSQFEIKLEAELQAKTDEVQQLKHKIQHEMINKVALPDLMETMLADKNDEIDQLREKLNQLQQTPVAVATKDNDDNARTLSDIVSITDCDESADMVMRRAPEQSEAGAGLFPPPLPHSIPMMLWTDFCVLTIKVFATHGVHDVSNSLFHSKDPLQTAATTPAGTATTPLLAPQLPQPSFFAAPPPAQPNPPTTFDGHFFQDLSAAFPRPTTSTGTPEFLPRQINFSLVDSAESRGRGVFREPAFIEEIREEEVKGGRLENELESLKLSLDRVTSEREGAAKKLQEKVDEIADLQVELGARNKMYEDLLGERKELKEELERVKAALDELEPLTVQLEVKEKELREVVEQLERSEKEVAEVNSLRASLAEELGDRTKESAELKAEREKSQLLLSTLKQQIESLNKTIGHKDELVSKLEKDILNYSKNEEKYLEQLKSLDAKETELKIVQGNYKDRLHEIEMLNEDNRFLNEDINRLKSELAKSSSAGSTSNVSYVQFLKQNCEKFEEELRETKVLLTEKMLALERVRIELTSSQHDAEELKSQLKQKEMIMQQIGDDGNSLHEALSGIQSKMQDKLREEQERSATLQAEIERLKVQLQRSDNSSSPKPFSVEEIAEQLEKELNYSAQLDSSIMKAIESDDVQSEDDAQRQPKYKQFNKVEDLRQQLQLEVDKATKLQELLEAEKHNSNAIQMQDAEIIEAMRLRLEAAIENEGALQKLLSDERNKNDRLSTLVAGVQRTKSFDNYLLMKTKSSPHESPSRRLNRSNEFESEVVARLESEIKFLTAQNERERERAADSQRVLERERSRFEKEISDRNEHGEQVKRELVRVTKEKERLEVELDHEQEKLMLAHREIESLEKRIGALQESESMRSIRRERVSGANSLEFQELRARLDHVEQERNLLQDAVQSLRTEVERRKHREAKLTEALSKENSLLEAGQGTAVPEEFLTKLKDLNRMLESNARENHQQAETLRLMMDERKALQQRIQELERYSLHPGQYNRDDLEERANHLFGKYLRSESHRKALVHQKRYLQIVLATNEENELKALQLLTAQGLTPNPPAPTSPKHRRSFRAVVTAVIAIERMRFIVRKWQGGRRVCAKAIFSQQFTPRRTQSASTNLWARSPNSHFAEYSRAAAPHSQVYSGHYLRLPEQQQLLMNGDLREKLEEQYNRSNVNR
>37001_0:001559_{"pub_og_id":"158920at33208","og_name":"A-kinase_anchor_protein_9","level_taxid":33208,"organism_taxid":"37001_0","organism_name":"Glossina_brevipalpis","pub_gene_id":"GBRI016303","description":"PACT_coil_coil_domain-containing_protein"}
MFTKNALLGDVQALLSETTADDQHWPKELILLREKFTAKSQLEIAQLQIKHAEEMSRLKLDYEKQLNRKNKRHSTFDSIRDFDKLLSERESLRELTKSLIQVLAELAKCVANCENDLNETLIDEVQRLLNYNRSVEDHDDINLNSSHLFNTSLNNTSISRLMPDVQSLLEVIEDPSLLQYVTNESNELNDDFDLTDCLDKLRSEASYLLHLSEDLIKRKREQKNIERSDSGSGSEAEKQDSCCEIEPGKHKFLRVNSLNEQQLTTYQFRHSIHSTQLSSLPPDLNRLQFDSNSTPGGNASELNFQLVELKNRLIKSESDRLKLQQELDHTINRNTELGEELQHLRDQLSQFSSLNHIDYNEGYGLASIKPTSPRLSISEHNSSSNFAQLQDKARNILTTPTQKQADHDSTVHLLQMIEDFCREGDKVVERNKRDREDLQSQIDTADKQLKATRQFLEEQAAEREQERDEFLREIENLKGQLRDKEKERSNYVNASEEVEQLEAQIRDLTKKLQDSINKSDKFEVELKASIDKIFVLREIISDLETQIETKALNEHVMGEKVKELENYINLQNRSNDVLQSEVQSLRTEIEYGYQIRVKQLEDKLQNIRPTAEQSLVLDQVVEQLRDIENSLDQKTKNLESLHHSNASNSGSLSATEDVSVHGGSKPSSLPITVDATPQGSPNHPSPRQHSLAMEGVQRITDKLSKHTRVEEAAVKRIRDLEMQMSHIRAACLELQHERESLQERMSEQTQRISALQNRLEEQRQRAEELQRANTSDLNIRIHDLQTEVQNLRETLDVRDKQIAVLKQQLEKSKLAIDRLEAELAVEHQPDRSIIERLETDLKQKQTENQKLKEKIKNEMINKLALPDLMETMLADKNDEIDHLREQLESKENELQSVLETNQTSSVGAAKACGVKVEETGAKLSARTLSDIVSISEFDEPDVVRRAAAQNISPPLLVPEGSVGLLHQGIDSSKAVIPNLTYRRGENFSGFNISQQANTFDHPHYFQDPNVITGSVKSDVTSTPVLVPRQINFSAVTEETKLKTPLQTPESKAKDQELIENLKKEVNTFKENVNLLKSEKELLKQEKEKNEDVLISTQLRFNALQDELTTCQKELFELRRQVSEKSLEIEQVLKEQDKLRNEKIELLSKNEKNLRNYEESEENYLKRIKEMEHQILENTEREVKERDILRKELQCLEEAHEKCKYLVHDNENRKHEIEGLNREIKTKDERLLALSTKLSMTEENANEMQKQVTSLEREVEKLKQQSSDNSSKQFSVDEIAQQVEKELNYSAQLDSNILKAIESEEENNLDRSHTDKPVLVDAPGTTDDENFAGERDLLNQLAVLKAQIAVEQELSEKIHKELLQEKQHSQDIQEQDVMIIESLRKRLEEVLVQEDELHKQLDIEKQRCESIQTQLCALKRTESRRNSSLLKSPNESPRKSPRSLSDFESELAERLRSEIKLLTAQNERERERTADLQKSNERERLRFEKELQERTDYCEKLKHEMEKVARDKENAELEIEHFQERLTLQTQEIESLEGRIASLQEAETRRRARKERQLKESAQLMVDLQELKTQLQTIESEREKLKNTICQLRYDIERSAQREAKLTEALANADANLANHDGSQAVPEQFLQKMKEINALLAENTRENKQMAETVHYLVEERRQLQRKCDELESQVNNTANVNDLEERCNHLFGRYLRVESHRKALVYQKRYLKISLQSYIDSEQRALAACNGQHLLGENQKNKKKLFKIVALAIISIQRMKYIGRVWQNGKRIVSKSVFTITQQSRRSQVPAINCATVSSTRPISPKLNSLGLTRTSNKAFDHSLMPYATSTALLGHHHQHHHHHNHQMTPSSATSVKSFDWPKVPTKQQPL
>37001_0:00155a_{"pub_og_id":"158920at33208","og_name":"A-kinase_anchor_protein_9","level_taxid":33208,"organism_taxid":"37001_0","organism_name":"Glossina_brevipalpis","pub_gene_id":"GBRI016304","description":"A0A1A9WE88_9MUSC"}
VTTFLRPPTVYAQKQEQEHCRQSNKAQATVASNSNNSNNSSNVADVTVKSVLATTSTINNVEFIPTLEFVVSKSAECCTDCKSEEEQCLAQCGQKQYDSSTSSSRLTYTIEKTSISLPNAKLEQQQQQQQQQHGQSHQSTQQCHRRASASLVDTEELLRQDVNQFNSLLDDITTTATFSTFFDEPTSSISIEIMEGNLQNANEQTAGTVSATTATTISSSETDQHSIEEEIDEVLEVSETGDATDSMPGPTSSKPPVKRLFGLDLSFSEGSSELARKRSPSLKNSTDDEQFKIDDDQLSGGKLAQHFLINEEEETAKSSVNLDNVEISSLPMEKCNKKEKHEDDQELSIHNQSTADDVSDLIEEDKIDKELTSEVEDEPNNKEHLIRDINQKHLSETSSVHSEKDHSVEEIVATNHSIELSFDDKNVSSLNPSFDINNETLINQLLADTPQKPVRETLATIAQEKIFDANRYQISGENLCKNSSSTRDKLKLIELKSTEVLNTEKLSDHANEKQMKYVETYSESAAQSSLRELGATKENYKENSKALSRLEIGGDFLTKFQINHQNQTKHFETSAEKTDQYPIPANEDINKIPPKLPINIKQLPKLEANKELTLKSVNLQSCADNNIPATEQITDLDDSLTEKFNQPKKVGLEQSSNKSLNIDIGEEEDEETNLRLMKLKILAMKTQLRDIPPQLSPSEIFSNSTDSTNQIKTMERVSLVEFSKDILEDITEESERNSLSFNEELISAATVTNTVTQTTTKTSESKTLCNTEEKEAASTSVVSANILQMLEQKVEELQQVLTTKDACLASLNLQLENLQRRESLVNPSSEQLLSGRDSSSLVTNSTEYRTFHEDFIGGSTTDIYVELSKRDELIAKLTDSLQQSLTTRENLQAESEKLNSEVQMLRKQLSETMDTMRKSYWPRDQESNGGQRISEISMDLVSESDDDLERQFLTDNEDKHSRNSRERQLSMPRQADYYPINEADVMMDAAAFSKQIEQFQKYLTPSEVRLFFMVQKKFDDYLRQELEKCKMRYDQELKVVMDQWDHEKREKEQEIQKLLQQRQEKENKHAQEMEDLRKYFETKCVDLEKQFSDDVFSQKSQRQGADTLSSASECSDQELIPDDFVENKKSLNNLSSPKKRSKAELLLSPSHRQITPSNDAFGEDLIKNQGSQLALEITELKTFYQSKIREIQHTQEENLKKLIDKLKYYESRYPEDDFMRSIKLNSSIQNNSTVNKDDVADLTAHSAHSALSAHSAHSAHLATTSKECLNRHNNHKEFDKSSLIIIDQDEFLSNVNINNEAQIIQKIIDEYESRLQEQLALAREDIVHELEQQIQVSAQSFYSHHIYSYYLALFSAIFVVTL
>1026970_0:0025da_{"pub_og_id":"158920at33208","og_name":"A-kinase_anchor_protein_9","level_taxid":33208,"organism_taxid":"1026970_0","organism_name":"Nannospalax_galili","pub_gene_id":"Pcnt","description":"pericentrin_isoform_X1"}
MDKDEQEQRRRKVEAGRAKLANFRQRKTKGDGPHSKKKTAKRKSSAVNAPVPEESPVATHNSRLPGGGIVCKSKSCSDELEGARGASAAQEQQVDELVETDQQEQLPLPPSQTAHSLELEALRLSLNNMHTAQLELTQANLQKEKETALTELREMLNGRRAQELALLQSRQQCELELVREQHVREKEAMVIRYGQETAELKEKLRSEMEKNMQMIETLKQDWESERELCLENLRKELSAKHQSEMEGLQNQFQKELAKQRDELEKIFQAKQQAEVSLKNLEAQHQVAIKKLQEDLQSEHCQYLEDLELKFREKEKEKELELENLQASYEDLKVQSQEEIRCLWSQLESMRTKRGELNGSWEPLLAQESHLDELEHLRLDFAQQQQQERALHESELEHLRVYFEKKLKDAEKTYQEDLTLFQQRLQEAREDSPLESAETSSSCVFPEETSVRERKEQPDQLDFQLEQPKDNLACLQTGLEEDPMYKTEALSSSLNFQLNDEKSDSCYLRPEEVERERLPLVLSDQHSQELVQVHLQGLQDMSLEIDALVAARILCLEAEHKVKLSLLQTELKEEIELLKIENRNLHEKLQHETRLKEDLESVKRSLVEDYLEKLNKAEEKIQLMKQEFKKKEAEWELSHKDLKREAEERLTSMLLELREKAESEKQTLINRFELRESGMRHLQDQQAAQILDLERSLMEQQGRLRQLEQELTGDESLPCGQCGQEPLVAQDGEHTLLLREKEDYALQLMLARNRFLEERKEIMEKFAKEQDTFLRDAQEKHSCELQFLHQEHQQQLLSLRTELETKHQSELAEQRASLESKQQVLLETHVTELQVKHAAEISALEMRHLSNLDALESCYLADIQTIRDEHRRALELLRSELEEQLQKKNSTHKEFLTQELEKLKLKHDEELQSAKNSLRIEMSPKHTQTLQALVTHLQGAHQKELATARHDQRLEEDRGTALDSLGAKVVLPECPHKAVLQELGDPQTPEEQKPRKELAKPQELQASQEQAAQLKGQVLSLSQEIEECRAELERLQQRRERENQEGTTLICMLRTDVDLSQSEGKALRDALRRLLGLFGETLKTAVTLKSRISERVGLLLDRVGAADTSQTPVAAPASDDMWSDNTLLEVDRTLPEGAEMSSVSEISSHVCESFFMSPESTLECEQPIRRVYQSLGMAVNGLLEMALDSSKQLEEARQLHCRVEKEFRHKNEEMAQTLQKQQELLEHLMEENTAKAELALELHTAEGLLEGFKVEKADLQEALGQKEESEQQLVLELENLRQQLQQAAQELVTLREENSILWNQKETFTNEAEAREAALRKEVESLTRDQWETKKQSEKDRATLLSQMHILESELEEQLLQHQGCGKLAEEVTTLKQQLAALDKHLRSQRQFMDEQAAEREHERDEFQQEIQRLEGQLRQTSRPRPPGPHDSQCAQLDEAMELLEEKLRERLDGFNELVIKKDFADQQLLIQEEEIKRLEETNVNIQRQMAQLQEELEKQKKTVKELQDEEALKGQQMSDLLLTPISQPKLDETGGPMLSQDSSFRGPEAQLDVTQRTLLHPENEAVYSRSSEIEELKAIIENLQENQEQLQKDKTEEIEQLHEVIEKLQSELTRIGPVVHELSDHRPGSLHNELYCFQAESLGGQALQNELEAALAAKDALGQLLTNQAHGHNQALEALQQRLQDAEEAAAQRLAELEHCVALREAEVEGMASRIQEFEAVLKTKEAIIMQRDLEIDTMNKKKVAHSLELEAILLALVRFRHALEQQTVATPNEPPELQQLRVQCVRLSRQLQVLHQRFLTCQMELDQQQALFVPGGCPYPCADIQAKCDDQLQQGTVSRGQTLTPNGQCPQDDLQSAKVLVTLKDPCLHKAESMMTVLAVCQRRLEAEMLLVKNEMCWSMEDGSRVPEGIQGEEKQPEACQLHSVNLIAQVKQLQEKMNHLVHSMSFQDTNTEDLKFQQPNLSENVLSNCSHNAEETDLLPPVNVFNIAQTTWDVIDVTENQDSLIQNETPDFPTQAKLTSQHGTLSSQTSVHSGSLYTEKAEPQKDPMRALDLSSWSSPEVLRKDSAFEPQPSLSLTPCTGTVSLHSADTSPQDWTDSLLRADTSGLLCYPGKSTGQDPLWVVAPSVEYCHVERTAVEKDVEDFIISSFDSQEPLRSPPPEIEGRSDGSRKSDDPGIGAVLTLDSGGPEAPTARLKAATAAPVSGGFVHPPGAMKDKEVHAGGFVQPPGAMKDKEVHAKHMKTLLQMVLDEGRQILALSESQDLPSTLSKGEPRDPLDGFPRDRQAPLEVTTDRGEKEPSDMHLTCSEEVLWAIQEVFAREQENAELQPRPCGSDVGNYSSLFKRLEKVIQEQGDLQKAQEQLCLPDRHSLLSEIQALRAQLRMTHLQNQEKLQQLCAALTSAEAHGSQREHQLRKQVELLAYKVEQEKCIASDLQKTLNKEQEKASDVRKRLVVEQSALQNLKSELQECKQENTRLLESLNKVQQEVLRLRAMLDGKENELKVALEELECERGKERALQAQQEEEQLRHLQREGQSSRALEELKISLEKLRAQNNQLCVALKHERVTKDNLQKELQIESSRCEALLAQEQSQLSELQRSLEAEKNRSLELSEALQHERLLTEQLSRNAQEACVRQETQVQHALLRKLKAEKAHALELQAMLEKMQQQAAHAQQQLEAQAQERCVELRRDKERELELQCQRDEHKIEQLQRKVRELRWKEEVPWSDVPCRGSPRLASLEVDRVREQQQELEKIRQQLLCAAGLLTSFTNHTVDRTIKDWTSSNEKAMLSLMRTLEELKSELSMPTSSQKKMAAELQVQLVDELLRDNDSLTKAVSTAAREKTELCRAMSRLEKTLKYHTQKGCNLSRPGKSAWKQDMTVLNSSPQHSDPGWCTPTTSGEANTCNIKMEKLYLHYLRAESFRKALIYQKKYLLLLIGGFQDSEQETLSMIAHLGVFPSKADKKITTSRPFTKFRTAVRVVIAVLRLRFLVKKWQEVDRKGALAQSRSTRPGRRVPRRQQSPETRASLPTPDLPSGYIKDSQHSPRSAAAVSLSKAERSTSSPNSRLERSLTASHDPEHSLTEYIHHLEMIQQRLAGVPPDSTQKSTQKSSHQKIKQ
>1026970_0:004960_{"pub_og_id":"158920at33208","og_name":"A-kinase_anchor_protein_9","level_taxid":33208,"organism_taxid":"1026970_0","organism_name":"Nannospalax_galili","pub_gene_id":"Akap9","description":"A-kinase_anchor_protein_9_isoform_X1"}
MEDEERQRKLEAGKAKLAQFRQRKAQSDGQNPSKKQKKKRKTSSCKQDVHGLNTGQQSDEMYINSSQRVESAVNTAVLKTLPSGEVLKLEQVFSAEPESEISTTADDYSSEVNGCNFVMKTGKPTHLLMEEEFGIDDSYSERGAQYSQTHLEMMETELAGKQHEIEELNRELEEMRATYGTEGLQQLQEFEAAIKQRDGIITQLTANLQQARREKDETMREFLELTEQSQKLQIQFQHLQASETLRNSTHSNTAADLMQAKQQLLTHQQQLEEQDHLLEDYHKKKEDFKMQISSLEEKIKVYEMEQDKKVENVNKKEIQEKEAIIEALNKKIKEEEEKTLELKDKVIAIDKLLRELQEQVADKDQEIRNMKLELSNSKQKERQCSEEIKQLMGTVEELQKRNHKDSQLEIGTVQRKEQEAQRKLEQLQAELDEMYGRQIVQMKQELIKQHMLQIEELKFLHKEEMENTLKSFSNIAVNEDQLKLMNVAINELNIRLQDTNSQKEKLKEELGVVSGEKSALRRQLEDLFEELSFLRDQIQRARQTIAEQESKLSEAHKSLSTVEDLKAEIVSASESRKELELKHEAEVTNYKIKLEMLEKEKNAVLDRMAESQEAELERLRTQLLFSHEEELSKLKEDLEIEHRINIEKLKDKLGIHYKQQIDGLQNEMSQKIETMQFEKDSLITKQNQLLLEISKLKDLQESLVNSKSEEMTLQINKLQKEIEILRQEEKEKGTLEQEVQELQLKTELLEKQMKEKENDLQEKYAQLESENNILKDEKKALEDMLKIYTPMGQEERLIAIDPSKSKSKDYSWQKEIEMLTKENEEFKLQCSHLKEEIEKQRNTFSFAEKNFEVNYQELQEEYACLLKVKDELEDSKTKQELEYENKLKALSEELHLQRINPVMVKVKSSIDDDKTFILETLGIGEVVEKDTTELMEKLEVTKREKLELSEKLTGLSEQLKQTHDQINFLSEEVKSLEQEKEQLSQRCKELEILMHCTKAEHANVHDVQLHSLEDGVLPMKSEGSGDSVSKIKDLEEESKIKIEDKIPFDNMTIIKKREEELLQTVTNESLPGTAELCENEKLQQELHVLKSEQNDLRLQMEAQRICLSLVYSTHVDQVCEYMENEKDKALCKLKEELISAQEEKIKELHKVHQLQLQSIKTEETGDHAEPLQMLIGRLQKAVSEECSYISKTLSNVFGECYTPLKYEVNIEERENSGVYMSQNQNPELQEYKYEVQDFQENMQTLLNKVTEEYNKLLTLQTRFTKIHRQQTVGMQLEFAEENLAKEEAEFLSVQSHMTNSQNIGVSHKNKWSSLKDTEKIKQLEEQVQELEYRILSLQQQLKETEENYVAEIQCLQERLQTLSESTAQPSLSIESEVVTESDAQKTVCPGNYLKENIDGIAEFSGGFGVKQEMNMVKLMEKQYQERLEEEVAKVIVSMSVAFAQKTELSRISEGQEYITASKQEHALCQQKEHHFNEMKLSQGQVGLQTFDTVDKNFKEEFKPLSKELGEDRKEVLLFNDGLDDTLKSKDHGLTISEEISSKDETFIVRQSVHDEVSVSSMDTSRQLMLNEEQLEDMRQELVRQYEEHQQATELLRQAHMRQMERQREDQEQLQEEIRRLSKQLAQRSSIDNENLVSERERVLLEELETLKQLSLAGREKLCCELRNSSTQTQDGNENQEVEEQTLKEKTLDRKPEDVPLDINLSNERYALQKANNRLLKILLEVVKTTAAVEETIGRHVLGILDRSSKSQPATSLIWRSEAEASVKPCVQEEHARVTGESVPAYPGSAIARNDSMWSKVTEEGTELSQRLVRSGFAGTEIDPENEELMLNISSRLQAAVEKLLEAISETSSQLEHAKVTQTELMRESFRQKQEATESLKCQEELRERLHEESRAREQLAVELSKAEGIIDGYADEKTLFERQIQEKTEIIDRLEQELLCAGHRLQELEAEQQQIQEERELLWRQKEAMKAKAGPVEQRPVDAAVDAAPGAEFLQETEKLMKEKLEVQCQAEKVRDELQKQVKSLEIDVEEQVSRFIELEQEKNAELIDLRQQNQALEKQLEKMRKFLDEQAIDREHERDVFQQEIQKLEQQLKAVPRFQPVSEHQTREVEQLTNHLKEKTDKCSELLLSKEQLQRDVQERNEEIEKLEFRVRELEQALLISTDSFQKVEDRKQFGAIEAKAELSLEVQLQAERDAIDRKEKEITNLEEQLEQFREELENKNEEVQQLHMQLEIQKKESTTRLQELEQENQLFKDEMEKLGFAIKESDPVSTQDQHVLFGKFAQIIQEKEIEINQLNEQLIKLQQQLKLTTDNKVIEEKNELIRDLETQIECLMSDQERVRRSREEETEQLNEVIEKLQQELANIEQKTSVEARTLPEAADSLKHQLDKVVAEKLALEQQVETTNEEMAFTKNMLKETNFKMNQLTQELCSLKKEHESREELQSVPEKSACVAVNEPSRDKLKLQEIPTEDALKPLENLTSLKSLEETTRVSRSLEAKLLQLESSVNTKDLELTQCYKQIKDMQEQGQSETERLHKKINNLQKILEEKVAAALVSQVQLEAVQEYMKLCQEKRTAPTEPEKINMQNLNQIGSNVESDVSTLTVRISELESQVADMHASLMSEKEQVEIAEKNALEKEKKLLELQRLLEGPKKQPEGRVRKGSPQGDFEGLKTTAELIHTSGDSGFLAGIDHLRAESVTIKELAGYKEKADNLQEELLVKERTITSLQKELSEIKDQLTETKEKLSHFLETEDRTGEQEDRKVPQLVPLPITVGKSSASQTEDAVKVSCSNQTPQILLRNAGVQIDLQHTCSPEEVTDIISQFTEKMEQMQELHAAEILDMESRHISETETLKGEHYVAIQLLTEECGTLKAVIQCLKSKEASSVPELTYSNAYQTREMGSSDSGSDWGQGIYLTQTQGFDTASEGHEEGESSTDSFPKKIKGLLRAVHNEGMQVLSLSESPYGDGDDHSVQHITESWLEERRAYLSTISSLKDLITKMQVQRKAEVYDSAQSHESLLDWRGELLRALQHVFLKEHSVLLAAFQTELTALGTRDAVGLLSRLQQRIQEQSIEYQAAMECLQKADRRSLLSEIEALRAQINGRKVTLKREQESDKPSQEVLEYNMQQKQSQMLEMQVELSSVKDRAAELQEQLSSEKMVVAELKSELAQTKLELETTLKAQHKHLKELEAFRLEVKDKTDEVHLLNDALASEQKMSRELQWALEKEKAKLEHSEERDKEELEDLKFSLEDQKQRNMQLNLLLEQQKQLLNESQQKMESQKMLYDAQLSEEQGRNLELQVLLESEKVRIQELRSTLDKERELHAQLQSGDDSGQPRPSLPSEDLLKELQKQLEEKHSRIVELLNETEKYKLDSLQTRQQMEKDRQVHWKTLQTEQEANTQGQRKMHELQSKVEDLQHQLEEKRQQVYKLDLEGKRLQGIMQEFQKQELEREEKRESRRILYQNLNEPATWSFTNDRTRNWVLQQKMEGETEDSSYAKLIEMNGGETGHSHELEIIRKKLQCVALKLQHLAQKACNRLQFETTDVETFIWVQENIDGIILQLHRLTGQPREEHSLMPPSTSCGSLTERLLRQNAELTGHISQLTEEKNDLRNMVMKLEEQMRCYRQTGAGRDYSSRFSFGGANIEVIIASEKEVWNREKLALQKSLKKAEAEVCKLKAELRNDSLLQNLSPDTEHATLKRIYGKYLRAESFRKALIYQKKYLLLLLGGFQECEDATLGLLARMGGHPAFTDLEVITNRPKGFTRFRSAVRVSIAISRMKFLVRRWHRVTGSSSININRDGFGLSPGAEKTDPFYHSSGGLELYGEARHMTYRSRSDLDYPRSPLPFQNRYPGTPADLNPGSLACSQLQNYDPDRALTDYITRLEALQRRLGTVQSGSATQFHTGMRR
>8520_0:000297_{"pub_og_id":"158920at33208","og_name":"A-kinase_anchor_protein_9","level_taxid":33208,"organism_taxid":"8520_0","organism_name":"Sceloporus_undulatus","pub_gene_id":"121932512","description":"LOW_QUALITY_PROTEIN:_pericentrin"}
MEMEEEEGGATADGDSEAAGDGFLEVREREHDCEIGELSVQHEDKMKEIQTELIKEQKQMEAKHEESIQQAEILHDLKLEALRLSANNIHTSQLELIQSNLRKEKETALMELREMLKDKHAQELAVLQGQYHFELEHINKQNHKEKEEMALKHQYDMVEHKKMADEYHLAMKNLQTEHEQKVKELTEQSKKQERELQQEIQKLKAESEEEIKQLWSQLDSARASRQELSELKEQLIARTSQMEEIECLKKDFQLKWDKKRTEHENELEQLRVYFEQKLKSVEENYQEELAMLHQRMEEVKDYSLLEIENSQEQHVEYGPSTTLLEETTEKERRELFDQLAQQLEHHKEELSCLQLHLDKKHRKEVELLRYSLSSEYQENLMKMKMDLSDRYTSEIEQLKRKHCLGLEELRAKISEEHLREIAKLRLQSAQDAAWQVEAEVAERVLGLENEYKAKLNDLQTNMLSISTQEIEKLRKENAELKEINILQEMHLKEEFEQIRLKLIEDHTAELIRNEEKIQELEHLHKTKAEEWKLKQEDLNIKNEKLSLLYKDLENKAKCEKQALQKQFELQEAEMTWLQDQQAARIGELEKSLKEQQNNVQQLEDSLANAQKTLSLYDSELTASKTLMAEELEKAKQILQEEYSVKLKDAENRFMEEGKAMTKNIIAEHEIFLQELRVKHIAQLELQNKELQHIQEEQILSLTLNLQTKHQAEIETLKSALETKQQAWLETYVNGVQEDHQAQIAELEAKHLSELSSLESTYLSEIQLLQDEHKQALQELQMDLRKQLIQKDRTNQMLQAKELDGMKRQHAEDLQVCQDNLKIELATVHIEKLKTMAEELEEAHKEDLKVALEKQRRLLEDEHHKALDVLHEEILHIKEQHRNTIQELDNLHTLEVKTEKEKWQQFQKDMEQLNTDKQQLEEKNRCLNKEMEDASTELQNLQQRQNRENQEGETLITLLKSDIERCKNERGKLQESYQQALKLLLKMVKATKDAEDLICKEIDLCLDDSFASGDSGESQNMSGETVLAKKIAPMEKWSTKKNSIVGQDEVLALTLPEDSFDSLVSGEKSDLSEHLCESIFENPDLVFANEERIHKICHCLHVAVKKLLDLVAESTKQLEEMHNIHLHVEEEFTRKNLETCQVVNEHHELVGCLNEESQVKNQLVLELHKTRGLMEGYLAERHALQEALKLKEESECRLVLELESLKAELHELNQKLGRSVEDQNLLMSQNKILAANVGEQEVDLIKEIEHLAKVKLDMQCQAEKDCSTLNAQMKILEMELEEQLKKNQNLTEMSLEVTDLRQQVQFLERQLKNQRDFMDKQAIEREHERDEFQEEIQKLEMELKLTAKYQVSGQTSLVDSLYNEIKEKTEDLNRLFLEKEHMQEDIAVQNEQIQKLEAQTRELEHKNKEEANKANQLTQELQKMKKMEAELKEDKEALQQQNHNNLIQISALHSKLDEAKHKMFIEWNSNNVLNEELKVQEELLSKKREIENLLEQLEQYKISLVNKNEEVLQLSSRLEVERNVNYTQIIQLKEENAHLKEKVAKIIMPSQNSEDSELIVLQFLKSLLEEKNQETDHLNEQILRLQCKIENTKENEILKNQEHEIQDLKSIIEHLHNDKEQLLKNKTEEIEQRQKVIEKLQKELACLVPPCQEAGNSQNNLNSFAIVEQKDIQNKMTVGSLSHQLNGDKDDNCISLGSNQNKIQDQLEMVLADREALQRLLEEKEFQFKAEIKILEQNLKNVQESSRQHSTKLTALHLQYKELEEEHKCLQESSLQRDMERTRFTICIQELEDRLREKERNLLQRELQLQRMSEEKSEQAIELQQIKDKVVQLDSEQQALTQMLYDKEAMYQREVSEFQVTLAELKCEIENKMEELEALRSERDLFQSQLKSDKEKDQENDEEEMNLNKLIPDLGDVVSYKEVEEEGEPSNKLSSSPGYFYRDKLDRDIAVSNLNAPNKSPNQQDKYLRSMLCTQEGKIINDKEEKDLQPAFQQTCQLSHLSQSTQFIQKIPDSFQRMVMDKTSWDSPEILRKENSLELQTGVPLAPFSDVDSTIIGSEGLSSENSLIQGDTHGLLELPVSYSNDSKEIGTSLFLQAITFPGSTFLVTECDDAQENISVSNAEGFSLVPPDVQDDLRITMSRHEDASTEHGNNACSDLVLQLNQEEIKTTVQQDGSVTTYQQCFGVVPDITEPARKEKEMFSLQLKNVLKMVYEESYKILVLSEKSQTSYDKEHVQKAPSLEGWQRERLALLDTVQSLKDYLSKVPDKENKENASSFFDWRGELLQSVQCVLEKERIMFQSYLQSQFHNPGSGDEGTLIEKLEHIMEQQEQQQKIVLEHLLSSDRNSLLTEIQDLEAQLRLMHLENQEKLQQLQEMLINTENHGSNQEHQLRRQVELLEYKLQQEKSIASDLQASLKSEQEKASEVHELLKQEHTAIFNLKSDLCESKQVNERLQKSLQELQKEVVKYSSALESKEKAITAAFQDLQDEKLKEQELQNMLDVQQQENKLREDEKSKAIEELQAALELQCIQNNQLSVALEHEQSANSNLRKELQIEHSRCEALLSQDQNKLLELQKVIEVEKNRNLELLSALNHEHLLTEHLSMKINENNFTAERENKCGSCKHKGLLEELQAQLYIERSRARELLGIIEKTQQQVLDSKKEMDKMQIYHEECEKEQDLHISLQVTQELQNKKQDIVHALETQRGKESEMKKEWEQLQSDLISLGSQNRTEQAIRDQRQELQTEYKKLKELQKAQENQHEFEMQQYQNAGRIKELQQMLKDLKKQGQYFNYHKNQHEPPSCHLDMNYTADSIMMHVEQQKLENIREQLICAAAYLSEFICKTIDTTVNWPASNEEAVAMLLHILELKAELLAYSKPMIIPTCVTNFIKESEELPCQEEKHVFQNCYEAKPSNFVMEAKSTMASSNLKMQKLYRKYLRAESYRKALVYQKKYLLLLLGGFQACEQATLSFIARMGVYPSLPDLNRSESRHRLFIKFRSAARVVIAISRLKFLVKKWHKVSRRDQPPAAISTSTGHHSYPRVRPEALTLQQPFSGATQEARYCSRRDLMRLTNSSPKSPPFQLHERFTNSTSQASSKDPEKSLTEYIAHLEAIQQRLEILMPGWSPQKEAL
>8520_0:0032fd_{"pub_og_id":"158920at33208","og_name":"A-kinase_anchor_protein_9","level_taxid":33208,"organism_taxid":"8520_0","organism_name":"Sceloporus_undulatus","pub_gene_id":"121932637","description":"A-kinase_anchor_protein_9-like_isoform_X1"}
MERCRAEEDATKKKLQEKETVIEELEAKIIEEEENIFILQKKLSAAEKLLDEVKEEDFKKNQEINNMRVELISSKQKERQCSDEIKQLMGTVEELQKRCHKNSQHEDDIVQRMELETQKRLADLRAELEEVHGQQIVQMKQELIREHTAEIERLLAQQKADLERTWNLDSGNTNEEQVHLMNIEMNELNQKLQDANYQKEKVRQDLSEQLKLLSLENSSLQNQVDDLCQELSFAREQIQRAKQTINEKDSKLHEIDVLQNTVGDLRAQLASASEIKQELELKHDTEVTNYKIKLEMLEREKNAVLDRMAESQEAELDRLRTKLLFSHEEELSKLRDDLLQEHRINIENLKENMVMQAKQQLDDLQNEMSKKIETMQFENDNLIRKQGELTLELSSLKDLHQSVLNSKSEEMLLQINDLQKEIEILRQEEKEKGMLEQEVQELQLKTKLLETQMKEQEDTLQEKCSLLETQYNVLEDENNALQEKLKKYAVKNMEESLIVTERISSKSEDFDLQKRIEELITENEKLLKQNAGHKAEIEKLKNNFSFAERNFEHNYKELQEKYASLLKLKLDLEDNISKQEAENKPRIQASVKETQYLQRDMPVVLKAENTVVHGKREKILRSETYDIEEVVEKDTTELMEKLEVTQREKLELSLRLSDLSEQLKVKHNKICQLNEEVASLKQDKEHFSARCKELELVMRHRMEENMDSHVHKEKYSNGELQKGHSTFCELKHFISDSDKEFDRELIEKEENSVASQSLVDYISAEKAIQQKMTSETELQSDNFHSVSDGLDSSCMKFVQDENNLQEQLDMLKAEQSDLKLQMEAQRICLSLVYSAHVDQVRECMENEKKNALTALKKELQCHHAQELCELKKSHLELQKMDSKTPGEGQSALVDLERLSKTVAEECSKVIQSLCNILPENLSSALEPDDSERENSNLVLMSTAEAQVLQGTLQGILNKIVEEYQRLLEYHVQFMKDIKKDGEKWPMCRGYEEKENGNIQETIEGLRTPSQDLVVKSPSWEDMENFKSQLEKQHAQEVEHLRSYFHQQLKETEERYTVEIVHLQSKLQDATESSEHFSISMESLVNEVKEKEKHAENDLQQSADTAVELPNEFLEEQYQEQLLQEIAKVVVTMSIEFAQKSELARIANLKEDEISLMVPKQTEQEHNFSRKECLEGLDSNINEKRDAKYEEFKSLSREISEECGETLLLDGQFQPGVKPAMILGLHNVDQSLQTESSSNVKELMSKRSLVADEVSTSSIVTSNQISLYEDRLEDMRQELVRQYQEHQQATEILKQGHMQQMEWQKENQDILLAELDRLKVQLAESITPDNENLVTEREQMLLEELESLKKQLIPGREKLLCEMKDIGTQTQLTQGEIVCQNESKELISEGEDGGEKHEETDPDILSKERCALQKANNKLMKILLEVVKTTVAVEETIGRHVVGLLDRSSKCQMPLKTLAWEARTDDSIKPSIHVGYEAEKTSSSYHGSDLEGDEHSIWSEVADEGFELTQYLGVDMDSKTEELVLNISSRLQAAVEKLLETINETTTQLEHAKVTQTELMRESFKREQDTTELLRCHEELQERFDEEVKAREQLALELSKAENLIDGYADEKSLLEKQIQDKTDAIDHLEQELLCTGNKLQELEAERQQLQEEKELFFRQKDAMKADAGPVEQRLVDAAVDAASQAELLAETEKLMKEKIEVQKQAEKEYDYLQKQVKVLETDIEEQVNRFLELEQEKNAELMDLRQQNQALEKQLEKTKKFLDEQAIDREHERDVFQQEIQKLEQQIKIPQRFQPVNDHQNREVEQLINQLKEKTDKCSELLLSKEQLQRDVQERNEEIEKLECRIRELEQAIMISADSLQKVEERKQFGSATIREELPLEAQLQAEQEAVDRKEKEIINLEEQLEQFREELENKNEEVQQLHMQLEIQRKESTTRQQDLEQENKLFKEDMEKMGLAMQNPEDTSIKGHHPVAGKFVQIIHEKEQEINELSEQISKLQQQLEIATDNKVIEGKNEHITELEAQIEYLQSDQERVKQNSEREIEALNEVIETLQKELANIGHKILDFSSTQEDADNLKHQLDAVLSEKEALMKQVENYDVELSLAKNELKETKLKINTLEKELDGLRKKHERMEERCKHIHMNSDISESNIKEEVENAGVVNQKKESILKNENPHQFVGENVREASSNADTKLHQLQKSLEEKESELTYCYSQLKDLKEQAQAESEMFKQKIKELEETLEQNVAAALVTQEEAVRPIQSEKVNILAGENATSKLSELLEKLSEMERELTSAQINLQLEKSKVEIVQKEANEKEERLTELQHLLAEVEENYKKEKAQSSKEGKIKSPQVEAKLSENKERNMLVADPELEQVRAECAAAKEELNNYKEKADKLKEQLTVKESSLLYFQEELRQTKDKLAQAEEKIEDHMRKEKNFEKSDRMCTNTTNTSCQTEKMLHNHSCNQTSELLVKNEGIQIDLQNGCSSEELAEIIREFSEKIDQMQELHAAEIMDMETRHISESEAQKREQLIVVQELTEECNALKDIIEALRNKEGIPDVTLSTASNARDGCSSDSSSDWSQGAYHAPTQGSDTVSEGAGDEGEPSTDFLPKKIKGLLRAIHQEGVQVLSLTEFPHSESDIHFHKQGLDSWLEERKACLSTIASLKDLIAKMRIHRETEFIAGSESSEDVSDWRTELIYAIQQVFQKEKDVLLAAFQTELAEAGIKDVTILLGHMEKRLQEQGTYQRTAMDWIQNADRRSLLMEIDVLHAQLNHKKTDPKGKLENKPQCQELLGQNTEMQMELSSTKDKAAELQEQVNSERMMVAELKNELGQTKLELETTLKAQHKHLRDLEAIRNELKGKAAELDLLKEAVASEQKKSREFQWTLEKERTKVERSAGREKEQLEDLKYSLENEQQKVVELTNLLELERELSNDLQKKIESQETLNAAQLSQERSYNSELQVLLESERFRVLEVSSALEREKELCAQLQMAEQKMQNGTFTPTEELLQDLQKQLGEKHDRIVALVSEMERYKLESVQLKQEMEKERQIQRKTLQIEQDANILAQKKAHELESKVEDLQWQLGEKRQQIHQLQCEAEKWQEMVQELKQKEQRKEAGVKVENTTCHNLNETTWDTSNERTRKWVFQQKIGGVETKELSYSALIAMGSGDSGGDATKECQDLQMVRQKLINVSSKVKQLANKAACRLPFEKSDDEDFVEIQNNIEEVLSVLGVLVGLPNMESEVNSDSPSSASLTERLLKQNAELTGFVGRLSEEKNNLRNAVMKLEEELIRYKQTGTCGDSTFRLSPHSGGNADMLIASERETWSKEKLSLQQSLKQAEAELTKLRAELRNEAFLRELGSDSENAALKRIYGRYLRAESFRKALIYQKKYLLLLLGGFQECEEATLSLIARMGGQPSYTDLEVITRRSKGFTRFRSAVRVLIAISRMKFLVRRWNRVTGYSLLCINRDGFSQNSGSELRPDSISGGLELYGEHRHSSYRSRSELESLRSPLCYQPRFQGIHTDLSPVSLACSQLQNYDPDRALTDYINRLEALQRRLGSVQTAPASYTQLHSGIRR
>8520_0:003761_{"pub_og_id":"158920at33208","og_name":"A-kinase_anchor_protein_9","level_taxid":33208,"organism_taxid":"8520_0","organism_name":"Sceloporus_undulatus","pub_gene_id":"121932638","description":"A-kinase_anchor_protein_9-like_isoform_X1"}
MEDEERQKKLEAGKAKLAQFRQRKAHSDGQHAPKKQKKKKKVSNIKDEEMVQETLDIDQLQGEDASTYRCQRGAAATSDFAIMQTLHGGEMIKHDHTYATELESEISTTADDYSSEVNGCSVLTRTDASTDFIREEEFGFGENYSEHGMQHSLTQLEIMENELAGKEQEIEELNKELEELRAAYGTEGLQQV
>10117_0:002b38_{"pub_og_id":"158920at33208","og_name":"A-kinase_anchor_protein_9","level_taxid":33208,"organism_taxid":"10117_0","organism_name":"Rattus_rattus","pub_gene_id":"Akap9","description":"A-kinase_anchor_protein_9"}
MEDEERQRKLAAGKAKLARFRQRKAQCDGDIPKKQKKKRTPSSRQDPSLHTHQQSGEICSESSQRVESAGSPDSSSAEKAKHGQVFAADPESEISTTADECSSEEEDFSIDDSYSEQGAQSSQTCLQMGENELAEKQHDVEELTQELEEMRASFGTEGLKQLQEFEAAIKQRDGIITQLTANLQQARKEKDDTTIEFLELTEQSQKLQIQFQHLQANETLQNSTLSRTATDLLQAKRQIFTLQQQLQDYQKKEEDVQAQISFLQEKIRMLEMEKDRKVENLNTKEIEEKQAIIEELNTRVIEEERKTAELENKVTTADELLGQLQGQVTEKDQEIKSLKLELVNSQQNERKCSEEIKELMRTVEELQKRNLKDSRLGTSTVQRMEQETQRKLTLLQAELDEMYGKQIVQMKQELMKQHMSQIEELKSQHKRDLENTLKSDASSTVSKEQVNLMSAAISELNVRLQDTHAQKEKLKGELGAALGEKSALQSQFEDLLEEVRFLREQVQKARQTIAEQENRLSDARKSLSTVEDLKAEIIAASESRKELEVKHEAEITNYKIKLEMLEKEKNAVLDRMAESQEAELERLRTQLLFSHEEELSKLKEDLEVEHRINVEKLKDNLGIHYKQQIDGLQNEMNRKMETMQCETDDLITRQNQLILENSKLRDLQEHLVNSKSEEMNLQINELQKEIEILRREEKEKGSLEQEVQGLQLKTEQLERQLKEKGDDLQEKCAQLDAENSVLKDEKKALEDRLKMYTPLDQEDPSTRKSEDPRWQKEVEMLRKENEDLQQQCLHLSEEIEKQTNTFAFAEKNFEVNYQELQREYTCLLKIRDDLEDTLAKQALQFESKLSALEEELHSQRGSPAAPPKGESSGFAANRTFPSEPLEVGEVVEKDTTELMEKLEVTRREKLELSEKVSGLSEQLKQTHGTIDSLSEEVRALKQEKEQLLLRCGELELLTNANGTENTSVCPVQRSPYQAGPVMGTVRDSQGPISKVSEDLAEESKPMTEDKIPFKESGREPLLLPTRTKKPSRVTVEPCESEKLQQELYALKAEQDDLRLQMEAQRLCLFVVYSTHADQVRAYMEKEREEALCSLKDELVSAQQKKIDELHKIHQCQLQHVTVQETGNEPLQVLIERLQKAVSEKCFHISKTLNNVFDECYTPLKCEMNIEEKENSGVYTSQNQSPELREYRYEVQDFQENMQILLGKVTEECSKLLVLQTRLNKINEQQVDGVTLAFAEENVAEVEAGLLSGRSQSGLQGADVSHESKVSEYERQVQELQSLVAAGQLQLKETEANYRAEIQCLQERLQAVSEATVQPSLSMDSVVFKGSGAQKPVYCGSCLREQVDGTAEFSDAFEVRQETNMVKLMEKQYQERLEEEIAKVIVSMSIAFAQQTELSRLSEEKENVIQSEQAHALCSQNEHHLNDITSQSQVGLQTVEATGKNLKEEFKPLSKELGEFRKAVPLSNHDDLDDVLKSEEHGLTISEEIFSKDETFLVRNSSPDEVLVSNMDTSRQLILNEQLEDMRQELVRQYEEHQQATELLRQAHMQQMERQREDQEQLQEEIKRLNQQLTQRSSIDTEHVVSERERVLLEELEALKRLSLAGRKELCCELQHSSTQTQDGSDNQEVEEQTLKDKTLERKPEDIPLDINLSNERYALKKANNRLLKVLLDVVKTTSAAEETIGRHVLGILDRSSKSQPATSLLWRSETEASATVCVQEECARAMDESVPSYPGSAIATHDSVWSKVTEEGAELSQRLVRSGFAGPVIDPENEELMLNISSRLQAAVEKLLEAISETSSQLEHAKVTQTELMRESFRQKQEATESLHCLEELRERLQEESRAREQLAVELNKAESVIDGYSDEKTLFERQIQEKTDIIEHLEQELLCTNNRLQELESDQRRMEEERELLSRQREAMRADAGPVEQQFLQETEKLMKEKLEVQCQAEKVRGDLQKQVKALEIDVEEQVSRFIELEQEKNAELIDLRQQSQALEKQLEKMRKFLDEQAIDREHERDVFQQEIQKLEHQLKAVPRLQPVSEHQTREVEQLTNHLKEKTDKCSELLLSKEQLQRDVQERNEEIEKLECRVRELEQALLATADPFPKVEEQKRSEAVEVDPELSLEVQLQAERDATDRKQKEITNLEEQLEQFREELENKNEEVQELLMQLEIQKKESTTRLQELQQENRLFKEEIEKLGFTMKESDSVSTQDQPMLFGKFAQLIQEKEIEIDRLNEQFIKLQQQLKLTTDNKVIEEQKDQIRDLETQIECLMSEQELMKKQRAEEAEQLNGVIEKLQQELVLTEQKREGARALPEDEESFKHQLDRVTVEKLGLEKQVETTNQELTDLKNVLKEINFKMDHLTQALCNLNKELPSVPKESVHVTVHELGRDKLQPEGASAQDASQPLESQTSLMCLQESTKASPILEIKSLPLQGSGSTEDFELAQCHKQIDTIQEQDQSEIGMLQKKITNLQKILEKFSAALVSRVQMEAAQDRVQLYQEKQTQTVSSAPERTDTQNVNCLTENNLESHVPTLAVVRPAELESRVAEVLSGIKSEKHMETVGKNASETEKEVVALQKLLEEAKKRLKEEREQSPRDRERTAQLTHAGGDGGFLGGLETFEAESATLELDSYKERTEKLEEDLLVKESYITSLQKDLGQVKDQLTEAKEKLSHYLEKENGTGEQESRRVPIPESPSVEGGGGSGTMERTGKVSSSNQTPQILVRHAGVQIDLESERSQEELRDTINQFTEKMERIQELHAAEILDMESRHILETESLKKEHSVAIQLLTKECETLKEMTQCLRCKEGSSISDLADSVAYQSREVYSSDSESDWGQSQGFDTATEGREEGETSDLFPKKIKGLVKAVHSEGMQVLSLSNPLCDDGEDRSVQQLSESWLKERQTYLNTISSLKDLISKMQVQREAEVYDSCQSHDSFSDWRGELLLACQRVFIKERSVLLATFQTELTSLSTRDADGLLNSLEQRIQEQGIEYQTAMDCLQKADRRSLLTEIEDLRAQINGRKITLEREQEIEKPSQELLDCNLQQKQSHVLEMQLELGSLRDRAAELQEQLSSEKMVVAELKNELAQAKLELGTTLKAQHKRLKELEAFRSEIKEKTDEIHFLSDTLAREQKKSLELQWALEKEKAKSGHHEEWEKEELEDLKFSLEDQKQKNTQLNLLLEQQKQLLNESQQKMESQKMLHDAQLSEEQGRNLGLQALLESEQVRIQEMKSTLDKERELYAQLQNRDDGGQPPPALPSEDLLKELQKQLEEKHSRIVELLSETEKYKLDSLQTRQQMEKDRQVHQKTLQTEQEANTQGQKKMQELQSKVEELQRQLQEKRQQVYKLDLEGKRLQGIMQEFQKQELEPEEKRGSRGLVYQNLNEPASWTFTDDRTRNWVLQQKMGETKDTNFTKLIEINGELDHSHDLEVIRQTLQHVASKLQHVAQKACNRLQFETASDDAFIWIQENIDGIILQLQKLTGQPGDEHSLAPPSSSCGSLTESLMRQNTELTRLINQLTEEKNTLRSIVVKLEELNRCHWHTGAGRDCCSRFSFIDPADIEAIIASEKEVWNREKLSLQKALKRAEAKVYKLKAELRNDALLRSLSPDSEHAALQKIYNKYLRASSFRKALIYQKKYLLLLLGGFQECEDATLGVLARMGGHPALKDPKTISSHPKGFTRFRSAVRVSIAISRMKFLVRRWQQVTSTSSININRDGFGLSPGIEKTDPFYHSSGGLELYGEPRHTTYRSRFDLDYPRSPLPLQNRYPGAPDLNSTSMASSQLHQYNPDKSLTDYVTRLEALKRRLGAIQSGSTTQFHFGMRR
>10117_0:003428_{"pub_og_id":"158920at33208","og_name":"A-kinase_anchor_protein_9","level_taxid":33208,"organism_taxid":"10117_0","organism_name":"Rattus_rattus","pub_gene_id":"Pcnt","description":"pericentrin"}
MEDEQEQRRRKVEAGRAKLANFRQRKTKGDGPNSKKKTAKRKGSAVHASVQEEGSVAPPNSELPQGAAVSERESCGNTLEGTGGAFAAQEQQDCELGVTDLQGQQQPQQQPQPPQTAHSLELEALRLSLNNMHTAQLELTQANLQKEKETALTELREMLNGRRAQELALLQSRQQCELELMREQHAREKEEMALRNEQETAELKEKLRSEMEKTVQMMETLKQDWESERELCLENLRKELSAKHQSEMEGLQNQFQKELSEQKAELEKIFQAKHEAEVSLKNLEAQHQAAIRKLQEDLRSEHCQYLQDLELRFREKEKAKELELETLQASYEDLKAQSQEEIRHLWSQLESMKTNREEQNGSWEPLLAQASHLEELQHLRSDFAQQQQQERAQHESELEHLRVYFEKKLNDAEKTYQEDLTVFQQRLQEAREDSLESAEISSSCMFPEETSGRERKEPPDPLDLQLEQPKAQGSLIDDYQEKLSNAEKIELMKQEFQKKEAEWELSREDLKRDAEEKLASMFLELRGKAESEKLSIINRFELREASMRHLQDQQAAQILDLERSLREQQGHLRQLEQELTRDEVLLCSQCGKEPPVAQDEKNAILLREKEDCALQLLMAQNRFLEERKEIMEKFAKEQDAFLLDTQEKHNHELQLLQQGHQQQLLALRVELETRHHSELTEQLASLQSKQQALLETHVAEMQVKHDAEISALEKRHLSNLDELESCYVADIQTIRDEHKKALELLRAELEEQLQKKDSCHREMLTQELEKLKLKHAEELQSVRNSLRVKMSAQHTESGKGPAADLQGAHQKAPAMALHNEGHRLEEDGDAALGGADTEGLQHHAEPRERGDPHTVEMQTSQAELAKPQELQASKDQAAQVRDQVFLLSRELEECRGELEQLQQRRERENQEGATLICMLRADVDLAQSEGKALRDALRRLLDLFGETLKAAVTLKSRISERAGLLLDHEDAVDTSGAQLAAAALGEMWPDEGLLDIDRALPEGAETSSVCEISSHVCESFFMSPENTQECEQPIRKVYQSLSTAVEGLLDMALDSSKQLEDARQLHRCVEKEFRHRDEEMAQAVQKQQELLERLREESAAKDGLALELHTAEGLLEGFKVEKADLQEALGKKEESEQQLIVELEDLRKQLQQASRELLTLKEENSVLWNQKETFTNEAKEREAALQKEVESLTRDQWESRKQSEKDRATLLSQMRVLESELEDQLVQHRGCAQLAEEVTTLKQQLATLDKHLRSQRQFMDEQAAEREHEREEFQQEIKWLEGQLRQATRPRPPGPRDSQVELLQEKLREKLDGFNELVIKKDLADQQLLIQEEEIKHLEETNVNIQRQMAQLQEELEKQRRSTEELEVVNSRNSEIEELKAIIEHLQENQEQLQKAKAEEIEQLHEVIEKLQSELSLMGPTVHEMSDPLPGSLHTELSCLQAEGLGGQALHSELQAAQAAKGAFSQLLADHGHSQALEALQERLQDAEAAAARHLTELEHCVALRQAEVEAMASRIQEFEATLKAKEAIILQRDLEIDAVNKWKVSHSVELEALLLALAHFQHAVEQQTSATPDEPPKLRQLLVQCARLSHQLHVLYRRFLRCQVELGQHQPRVASVGCADPPAEAQPKKDGELEQDGVSSGLALAPHSLAAQAKEEQPEDCHLGNTSLRAQLRQLEEKLDPQAHSVAFRDTSMETCTLQQPNLLENGSSNHCHNGEESRPSPPDDVPAKTTWDVIGVIKNQDLLAQIEAPDSPTPEKLASQGGAFSSQASVHSASLLPEEAEPQKDPVRALDLSSWSSPEVLRKEPSLEPQHSLPLTPGVGTVSLHSVDISSPDWTDPLLQADVSGLLCYPGKSATGQAPLWVVAPSAEKHHVERTATEKDVEDFIVTSFDSQESLTSPSHELARRSDGSGKSDGPDIATMLTLGSEGSETPTTDLVAATIGPFSRRFVQSPGAMKEKEVHAKQMKALLQMVFDESHQILALSESQDSSSALSKGEPRDPLDGVPRHRQALSEGTSDRGEKEALGMHLTWSEELLQAIQEVFAREQENAELQPRPYSSDLGDYNSLVKKLEKVIQEQGDLQKVREHLYLPDRGSLLAEIQALRAQLRMTHLQNQEKLQQLCAALTSTEARGSQREHQLRRQVELLAYKVEQEKCIANDLQKTLSKEQEAASDMRKRLMVEQGAVQDLKSELHACKQENTNLLESLDKVQQEVLRLRAVLDGKENELKVVLEELECERGKGQVLQAQQEEQQLRHMQREGQSSRALEELKITLEKQLAQNNQLCVALKHERVAKDNLQKELQIEASRCEALLAQEKGQLSELQKSLEAERNRSLELSEALQHERLLTEQLSRNAQEACARQDTQAQHALLRKLKAEKARALELEAMLEKVQKQAAHTQQQLEAQAQERCLELRREKERELELQRQRDEHKIEQLQRLVRELRWKEEAPGGNGPCRGSPCLGSLERDQFQEQQQELEKIRQQLLCAAGFLTSFTNHTVDRTIKDWTSSNEKAVSSLMRTLEELKSELSMPTSFQKKMAAELQVQLMNELLSDNDALTKAVGMATREKAELCKTISRLEKTLKHHTQKGCILNRQSKTSLKQDGTDLQSSLPHSDPEWHPQTTGGDTNTCNIKMEKLYLHYLRAESFRKALIYQKKYLLLLIGGFQDSEQETLSMIAHLGVFPSKADKKVTASRPFTRFRTAVRVVIAVLRLRFLVKKWQEVDRKGALIHHGRSTRHGHRTSQRQHSPSGTRASLPTRDVSSGHTKDSRHSPKCSATSLGKGRSTSSTSSRLERSPTASQDPEQSLTEYIHLLEMTQQRLAGLPPDAPQKACPQKIKQ
>7375_0:002773_{"pub_og_id":"158920at33208","og_name":"A-kinase_anchor_protein_9","level_taxid":33208,"organism_taxid":"7375_0","organism_name":"Lucilia_cuprina","pub_gene_id":"LOC111683631","description":"A-kinase_anchor_protein_9_isoform_X1"}
MPKIHITTLLRPRATYKTTTQQKQQQQQQPPLIATIITAGANQQTPNSDTNEIEEHLLVVNSVAETSSLNNIEFIPTLEFVDTTTTCVKYDNLQQCLETCLQVVEEIPTQQQHASTSTTAATYSAQTFTVERTTSDQEQQQAELSLSSSLIDTSDLLQQEVQQFSLTDTASFITYFDEPTSSISLGIMETTTTHSNKSLSEQRSTTDHMPASTTPTTTTKNTTSAATTATSQSNVPQSLANPSLSETADEEEEIEEEIEEALEMSEEQDYSNSLPGPSKKPQMQQLFGIELSESSSAELRVLKEQMSKSKSLKSETESDQFKIDDDQLSGGKLAQHFVIDDEEDSDFSGDIELPSGKRLVHSKHESSELEHELGQEEEEQEQSLANQSTADDVSELEEEAKIESEVEHRTTETTDQDLPPSATKETLKTSLTQESYNTNETSKAGALAKTDNSKELSTSKVLSNSKELNNSKETSPNKDETKAEKAKSPDEEKLHTLKTLRPEFFENPNIKPLSGASSLHSEKDHSIEEIMASNQSLEMTFDERDLSSLNPSFDINNETLVNELLADTPDRMTTKTTTTSKKEVENVLKESKECLVESFLSSTKVPESQPDTQQIEEDNPEHILKEKAIIALDTMPKLKENITVSIIPNEQVVEELFEKTLQSEMITDLDDSLPDLEEKPSTSKQAEKDLKNNFSKSLPLKEHQAKIEQLQEPWSTLQINTKEEDDEETSLQLMKLRIMAMKIQPKENAMQLSPTGEASGPIDNSQTKAMERVSLVDFAKDVLEDITEESERNSLSTQDEQNSLTHEKSGTLTSKSESKTLNNKNDNSNSTVSLNMIQMLEQKVGELQQMLATKDACLASLNLQLEHSNRRDSQTNNNSSELLGSGRDSSSLVTNSTEYRTFQEDFGQPTMDIYMELSKRDELIAKLNDSLQQSLSIREHLQTETEKLNHEINLLRKQLSEAMESCKKSYWPRDQESNYGQRISEISMDLVSESDDDLDRLYLTDNDEKMSRNSRERQLSMPRQYDYATSDVEMPCDSTAFSKQIEQFQKYLTPSEVRLFFMVQKKFDDYLCQELEKSKMKYDQELKIIMDQWDTEKQEKDLEIQKLLQHKQEREAKHNQEMEDLRKYFETKCAELEKQYSDDVFSQKSQRHGMSSSSASDCSDQEQLPDDFKIVIPGKSKESSPRKRSKAELLLSPSHRQMTPGSDNYNDDVLNTNQGTQLALEITELKTFYQNKIHEIQRSQEENIKKLSDRLKYYESRYPEDEFMSSTTKNSTLNSTHETTATINTEDLTQITVRSLNQTPQQQSLPNEGASATPFLNNNNNSLIIIDQDELNGSNEAQVIQKIIDEYERRLQEQLALAREDIVHELEQQIQTLLSESTTDDQHWPKELILLREKFTAKSQLEIAQLQIKHADEMSRLKQDYEKQLNRKNKRHSTFDSVRDFDKLLSERDSLRELSKAFRQVLSELLKCVANCENDLTENLAEEVQRLLSCNRTLEEHTLEDFTLNSSLLNDTLNTSKLRMIPDVQSLLEVVEDPSLVQYVNEKNADTSEDFDLKDCLERLRSEASFLLHLSEEVVKKHDSKERRESFSSEREKHDSEQEDGLKMQQQQRKFIRVNSLNEQQLPTHQSSLIQQAQNLTSLPPDLNKFYLDNNSCSTNNASELNFQLVELKNRLVKSENDRLRLQQELDHTISRNSDLGQELQHLRDQLSHLSSLNNVEYNEGYGLGSMKSPQRLSHSEHSSSSFALLQEKARNILSTPTQKQQNNDSTVQLLQMIEDFCREGDKVVECSKKDREDLQSQIITADKQLKATRQFLDEQAAEREQERDEFMKEIENLKAQLRDKEKERSSYANASEEVENLETQIRDLTQKLQESSTKRDKFEVELKASIDKIFVLREIISDLETQVETKALNEHVMGEKVKQLEEFINTQSRSNETLQSEVQSLKTEIEQNYQVHINQLEEKLQNIRPSAEQSIIMDQVVEQLRDIENTLEQKTKNLESIHSNTNSCSLSITEDVSVHGAGKATQSLLTTIVTPPQGSPVHPSPRQHSLTMEGVQRVVDKLSKHSRVEEAAVKRIRDLEMQIQQMRTACVELQHERESLQERMSEQTQRISALQSRLEEQRQRAEELQRSNTSDLNIRIHDLQNELQNLRETLSNRDKQIATMKQQLEKSKMAIDRLEAELAVEQQPDRSALERLENELKQKQAENQKLKDKIKNEMINKLALPDLMETMLADKNEEIDHLKEQLESKEKELQSVLDISQASSVGAGRKPEEASTKLSARTLSDIVSITEFDEPDVVRRAAAHNLTSPLMLPEGSGGFLHNTMETSKGVVANLTHKRTEDLSGFTTLQQVNTFDHPHYFQDPNILGSAQSGASITPALVPRQINFSAMTEDSKLKTPNNLQTPDNKQTPQERLEDKDKLEQEIKELKEKIQELEKEKEKSADYLLSSQLRLTNLQDELANSQKELLSLQAESKKNKELQQQLMEKSLEIEDLLREQDKLKKEKTELLSKNEKNLRNYQESEETLVKRLREMEEKLLKNTENEMKERENLRKELLVISESHEQCKYVQRDSEDRKKQIELLNQEIKTKDERLLTLSTKLSIAEDTIGELQIQITNLEKDVEKLKQQNSDNSSKQFSVDEIAQQVEKELNYSAQLDSNILKAIESEEENNLDRSHQEKTVVNEHPGTTDDENFTGERELLNQLEALKAQISVEREHAEDIRQELLLEKQHSQEVQEQDVVIIEAMRKRLESALEQEDELHKQLDIERERCERLQTQLTTLQRTDSRRNSSLLKSPTESPRKSPRSLNDFESELADRLRSEIKLLTAQNERERERSADLQRNTERERSRYEKELTERIEYCEKLKREMDKVARDKDNAEMEIEHLQERLTLQTQEIESLEARIASLQEAETRRFTRKEKQHKEYAQMMAEIQELKTQLYSLEAEKEGLNKTINQLRFDVERSAQREIKLAEALANANQNLAMREGQTTVPEQFLQKMKEINTLLAENTQENKQMAETVQYLVEERRQLQRKCEELESQLNGSASVSELEERCNHLLGRYLRVESHRKALVYQKRYLKISLQNYQDSEQRALAAFNGGHLLQNTKPKKKLKTVALAIIAIQRMKYIGRIWHTGKRIVSKSVFTITQQKRSQPPTISCAAITSTSPTPHQINGQHQHQYQQQLQTQQQQHHHQYHQQNLNSPLKLLDRPYAPLKTPTLLNGNRTPNSASSSSTSTATAFEWPRVTVNKMNKKT
>10036_0:003e2a_{"pub_og_id":"158920at33208","og_name":"A-kinase_anchor_protein_9","level_taxid":33208,"organism_taxid":"10036_0","organism_name":"Mesocricetus_auratus","pub_gene_id":"Pcnt","description":"pericentrin_isoform_X1"}
MDEDEQEERRRKVEAGRAKLASFRQRKTKSDCPNSKKKTAKRKGSAVNAPVQEEDSVATPNSELPQGEAGFESTSCSSTLEGSTGEFAAQERQDCDLDEPGLQPQPQQQLQPQQQPQPQQQPQPQQQPQPQPPQTGHSLELEALRLSLNNMHTVQLELTQANLQKEKETALTELREMLNGRRAQELALLQSRQQCELELMREQHAREKEEVALRCGQEAAELKEKLRSEMEKNVQMIETLKQDWESERELCLENLRKELSAKHRSEMEGLQNQFQRELAEQRAELEKIFQAKHEAEVSLKETQHQAAVKKLQEDLQSEHCQYLQDLEMKFREKEKEKELELENLQASYEDLKAQSQEEIRRLWSQLESVKTNTEGLNGSWEPLVAQDSHREELEHLRSDFAKQQQQERAQHELELEHLRVYFEKKLRDAEKTYQEDLTLFQQRLQEAREDSLESGEISSACIFPEETPGRGRKEQFDPLDLRLEQPEENSASLQAGLEEDPRHETGVLSSSLDFQLQEDESHSSHLRPEEEEQESLPLVLSDQHSQELAPEYLQCAQDMAVEADARVAARILTLEAEHKVKLSLLQTELKEAVELLKTENRSLQEKLQYETHLREELESVKHSLVEDHQVKLSKAEEKIQLMKEEFHKKEAEWERSQEDLRRDAEGRLTSMFLELREKAESEKQSIISRFELRESGMRHLQEQQAAQILDLERSLMEQQGRLRQLEQELTRDEVLPCSRCGQEPLAAQDEEHITLLREKEDCALQLMMAQNRFLEERKELMEKFAKEQDAFLRDAQEKHAHELQLLQQGHQQQLQALRIELETQHHSELAEQLASLESKQQALVESHVAELQVKHNAEISTLQMKHLADLHAVESFYLTDIETIRDEHRKALELLRAELEEQLQKKDSSHNEILTHELEKLKLKHAEELQSAKDSSRIKMPAKYTEEAKGLATDLQGTQQEELAVTVHNQRHLLGKDGNAALGSVGAKVLLHPTVPQELGDPHTAEMQKPQAELVKPQELPASQEQAALLKGQVFSLSREVEECRAELERLQQRRERENQEGATLICMLRADADLARSEGKVLQDALRRLLDLFGETLKTAVTLKSRISERAGLLLDHVDATDTSDARLAAAALGDMWSDEGLLEIDRTLPEGAETSSVCEISSHVCESFFMSPDNTLECEQPIRKVYQSLSRAVDGLLEMALDSSKQLEEARQLHCCVEKEFRHRNEEMAQSVQKQQELLEHLRQESAAKDGLALELHTAEGLLEGLKVEKADLQEALGKKEESEQQLILELESLRKQLQQAAQELATLREENSVLSSQKETLTNEAKEREAGTPISATHKDTALQKEVESLSRDQWEARKQSEKDRATLLSQMRVLESELEDQLVQHRGCGQLTEEVATLKQELAALDKHLRSQRQFMDEQAAEREHEREEFQQEIQRLEEQLRQAARPRPPGPRDSQCAQLDEEVELLQEKLREKLDGFNELVIKKDFADQQLLIQEEEIRRLEEKNVNIQRQMAQLQEELEKQKKNLEELKDNEVLKQEHTRDLLLPPVSQRRLHEAGCPVPFQDSFSRGPETQPEVTESTPVQPVHEVVPRRNSEIEELKAIIENLQENQEQLQKDKAEEIEQLHEVIEKLQSELILMGPKLHELSDHQGSSLHTELSCLHAEGQHGQALRNELEAAQAAKEVFGQLLAEQAHGHSQALEELQQRLQDAEEVAARRLAELEHCVALREAEAEGMASRIQEFEALLKAKEAIIVQRDLEIDAINRWKMTHSLELETILLALTHFRHALEQQTLATPDEPPELQQLRTQCARLSQQLQVLHQRFLRCQMEPDQQQAPVAPADCSYLCADAQTKRDGQLAQDSVSMELALAPHSSAPQDNLQSAKVLVTPKDASLYKPESVMSVLAVCQRQLETEMLLMKNAMHLSMEEDCEVPKGMQAKEQRLEDCQLGSGNLVVQVKQLQEKLHRLVHSMASRDTSLENPKLQRPSLSENGSSRHNDEESNASPPVAKTTWDVIDAIKNQDLLAQVEMPSFPPQELLTPQGGPLGVHSDSLHTEEAEPQKDPVRALDLSSWSSPEVLRKDSTLEPQHSFSLTPRTGTVSLRSVDTSSQDWTDSLLPADAAGLLCYPGKSATAQSPLWVVAPSAEDHRVERPATEKDVKDFIVTSFDSQELLTSPHELARRSDGSGKSDGPSSGMMPTSGSGGSETPPTGPVAAAALPFSRRFVQSPGAMKEKEIHAKHMKALLQMVFDESHQILALSESHDLPNPLSKGEPRDPLDGLARDRQALLEVTADRGEKEPSEAHLAWSVELLRAIQEVFTREQENTELQSRSYGLDLGDYNALFRRLEKVIQEQGDLQKVQGHLCLPERSSLLSEIQALRAQLRMTHLQNQEKLQQLCAALTSTESRGSQREHQLRRQVELLAYKVEQEKCIANDLQKTLNKEQEKASDARKLLMVEQSAVQDLKSELHACKQENTRLLESLDKVQQEVLRLRAMLDGKENELKVILEELECERGKERALQAQQEEQHLRHLQREGQSSRALEELKMTLEKQRAQNNQLCIALKHERVAKDNLQKELQIESSRCEALLAQEKGQLSELQKSLEAERSRSLELSEALQHERLLTEQLSRNAQEACARQETQVQHALLRKLKAEKARALELESMLEKVQKQAAHTQQQLESQAQERCVELRKEKEVSGNLRSAVDALQTHKQELECWLEREREKAAWLQAELEQLSTRVKEQEGRKDARRMERRSSRADVGAQKWQTDKEKLRELELQRQRDEHKIEQLQRVVRELRWKEKVPGGDGPCRSSPRLSSLEPDRVQEQQQELERIRQQLLCAAGLLTGFTNHTVDRTIKDWTSSNEKAVSSLMRTLEELKSELSIPTSSKKKMAAELQVQLMNELLRDNDALTKAVSMATQEKAELCRTVSRLEKTLKHHTQKGCLLSRQSKSSCKQDGSVLQSPLRHSDPEWHTTATSMEANTCNTKMEKLYLHYLRAESFRKALIYQKKYLLLLIGGFQDSEQETLSMIAHLGVFPSKADKKMSTSRPFTKFRTAVRVVIAILRLRFLVKKWQEVDRRGALIHGRSTRQGHRMSRRQHSPSETRASLPTREVSSGHIKDSRHSLRSSAIVPLGKAERSTSSPNSRLERSLSASQDPEHSLTEYIHHLEMIQQRLGGLPADSTQKSCHQKIKQ
>10036_0:0046d7_{"pub_og_id":"158920at33208","og_name":"A-kinase_anchor_protein_9","level_taxid":33208,"organism_taxid":"10036_0","organism_name":"Mesocricetus_auratus","pub_gene_id":"LOC106022300","description":"LOW_QUALITY_PROTEIN:_A-kinase_anchor_protein_9"}
MEDEERRRKLEAGRAKLSQYRQRKARRDGQTTKKTKKNSSYKQDEHNSDINEQTDEMSMNGSQGVESAGDPDSTEMRALPCEQIEKHNQVLVEPESEISVTANYYISQEEEEFGLENSHSEQGAQCSQTHVEMTENDLAGKQHEIEELTQQLEGMRATCGTEVLQRLYEFEAAIKQRDSIITQLIANLQQARKEKDETMKEFFQLTEQSQKLQIQFQHLQASETLRSSTHSTTAAELVQVKQQVHAQHQQLEKQNHLLKDYQKKEEELKNQISFLQEKIEVCEMEQDKKLENANNKIQEKQLIIETLNKRKIEEEKKTAALQNELETADKLVGDLKQQLTEKDQETQNLKLELANCKEKENQYVLEIKQFMGTVEELQKRNYRDNHIDTDILQRMEKETQRKLDHLQAELDEMYGRQIVHMKQELIKQHQSQIEDLKSQHKGEMETTLKSYAHTTVGTCNMHKDYKEQLELLNVSINELNKKLQNTLSEKENLSDELCVVKREKCVLQSQFNDLLEELNFLRDQIHRARQTVSEQECKLNDARRSLSTVKELKAEISAASDFQKELELKHESEITNYKIKLEMLEKEKNEVLNRMAESQEAELERLRTQLLFSHEEELSKLKEDLEVEHRINVEKLKENLALHHKHQIEELENEMSKKTEIMQCEKDNLISKQNQLTLEICELRDLQQSHIDLKSEQMTLQINELKKEIDILKLEEKEKHTLEQEIQELQLKTDLLEKQLQQKEEDLQEKCTQLEAENSILKDEKKVLEDQLKFYTPTDQEERLIALGSSAYLSKGCNCQKEIDALTKEKDDLKQKCIHLNKEIEKQRNTFSFAEKNFEVNYQELQEEYACLLRARDDLEDIQTRQALEYENKLKALTEELHLQRGSPVMHTEKPSEFIEAKAFIVEPLEVRELVEKDITDGNENGREELILPTRTIEPADGIVEPCEKLQQELCALQAKQADLKLQMEAQRICLSLVYSTHADQVREYMEKERDAALCSLKDELVSVQERKLGELHKMHQCQLQALQRQKTGEDKEPLQVLIGRLQKALSAECCSVSKTLNSFLDEHRYPLKCEMNIEEKENSGVYNEIPRLKLQEYRYQVEDFQHNMENFLSKVTDEHSKLVTLQMQLSKIHEQQTDGVKLEFAEENVAGEESGILSAHSQAGLQNTDIRYESELSSLPEGEDSKEHEKQLQGLESPVDTLEQQLKATEAQYGTEIPTVQGSIETIHGPSAHPSVELAVLKDGDLQKTLYSGNCLQEHTVSITEFPDGFERSQESNMVQLTEKQYQERLEEEVAKVIVSMSIAFAQQTELSRISEEKENSIQSEQAHSLCSQERAFDDIISQGQAYPQTLSRTDKTFKKQFTPLSSELEEHRKVSLSNHDDLNDDVLKSKDHVLSISQEIFSKDETLTVKPCIQDEVSYTETCKQLEDMRQELVRQYEEHQQATELLRLAHMRQMERQREDQEQLEEEIKSLKEQLAQRSSINTENEVSERERVLLEELEALKQLALAGREELCCELRNSSTQTQDGNDTQEVEERTINEETLERKPEDSTLDASLFNERHALLKANNRLLKILLEVAKTTAAAEETIGCHVLGMLDRSSKVQPATSLLWRSEADVSAKPSVQEGSGRVTDESLPSYPGGAIARNDSEWSKVNEEGADLSQQFWTSVFAGPEIDPENVELMLNVSSRLQAAVEKLLEAISETSSQLEHAKVTQTELLHESFRQKQEATESLRCLEELNERLQEESRTREQLAVDLNKAESIIDGYSDEKILLEREIQEKACTIDHLEQELLCMSGRLELEEEQQQIQEERALLSRQKEAMRAGAGPVEQQFLQETEKLMKEKLEIQCQAEKVHNKLQKQLKILEVDVEVKTSKLIEMEQERNAELVDLRQQNQVLGKQMEKLKRFIDEQAVDREHERDAFQLEIQKLEQQLKVVPRLQPVSEQQTREVEQLTGHLKEKTDKCSELLLCNEQLQRDVQERDDEIEKLECHVRELEQALTANSDAFAKINDQKHFGDIEAKSEISLEVQLQAERDAIERKEKEISNLEEQLEQFREELENKNEEVQELHMQLEIQKKGSTTHLQELQQENKLFKDEIKKLEFFLKDYDPQFCHDQPMLFGEFSRLIQGKDGRIDQLNEQLVKLQEQRETDKQAIKEKDELIKDLDAQIQCLMCEQGCVKKNGEEEIEQLKGVTENWQQELASIEQKTTEITFHPPDTESLQCTLDKVRAEEKTSEQKAETANEEMACTKRTPKEASCKMDQLAQELCILNKGHMVQEQLHSVPMESVAMAADELQADALQPEDVSAQDSSELLKTLTSVGCLKENTKGCRSLEIKLLGLESSLRKKDLELMQCHKQIKTMQEQGQSEPEMLQKKIKTLQSLLEEKVAAAIVSQAQLEAFQQYVKSFQEKRASEPERTDGPNVNPLTGDNLESDVYTLSVRTTELKNQVAEMHSSFISEKQHVEITEKKFSDTEKMLELQMPSEEGTKKRREVEEKERSLQDFDISEVSSIPGLVYSNAHQTREIRSSDSESDWGHGFDTASEGGEDGEGSAGAVPRAVKGLLRAVHTEGMQMLSLADSPEDDGEDQPEQKVSEYWLEERRTFISTILSLKNLISKMQVQRQTEVCGQSLSLESLPDWRGELLLALQDVLLKERSVLLAAFRTELMSLGTRDTDGLLKCLQQRVQEQSIEYQAAMECLQKADRRSLLAENQLLHAQISGREVTVNREQETDTASQELLDCKMQQSCRLEVQGQHDGMTDRMAELQEQLSSERMVVSGLKNELSRIQLELETTLKAQHEHLKELEVFRLKANEVHLLSDTLARERKKSQELQCALAAEKAKSGHDEEQDKELKALRSTLEEQKQKNIHLDELLEQQRQLLNDLQQQIESQRMLYDTQLSEEQGRNLELQVLLESEKVRIQEMKDTLDKERELHSNGVQPRPGFPPGELFQELQDQLEEKQKRIIELVNETQKYKLDSLQVKHQMEKDRQVHQKTLQVEKEANSLGQQKMEELQRKVEELQRQLQESRQQVHKLDLEGERFHRLMQGFQQREQEWERTGKRQSGQLLCQNISEGSTWSFTDDRTRNWVLQQKMEGESKDTSYAKLLEMNREKDDSNNDVEIIRQKLQHVATKLQQHIAQKACDRLEVEVSDKDALIWVQERIDRIIFRVQRLRDRQEDEHSLVSSSSSCGSLIEMTLKQNSELTGHINQLTEEKNHLRNIIMQLEEQIKFYQQTRTGRSCSSRFSLDRGANIEDIIASEKEVWNKEKLALQKSLKRAEAKVCELKAELRNDALHQNQSPDSENAAFKKIYGKYLRAESFRKALVFQKKYLLLLLGRFQECEDATLGLLARMEGYSGFRDAEMVPGRTEGLTRFRTAIRVSIAITRMKYLVRRWHRVKNAGPININRDDFGLSPGVEKTDPLYHSTSGLELCEDPRHMTCRSRSDLDFPRSPLSFNRYPGTLADLNAASLTSPQLQHYNPGRTLTDYVTQMDALQRRLGSSSHSGSPALQFHTGMRR
>10036_0:00494c_{"pub_og_id":"158920at33208","og_name":"A-kinase_anchor_protein_9","level_taxid":33208,"organism_taxid":"10036_0","organism_name":"Mesocricetus_auratus","pub_gene_id":"121136473","description":"A-kinase_anchor_protein_9-like_isoform_X1"}
MHEWETSRTRRRATANTGGASIAVQAEGGLESRGWPSGAAASRCCGRCSSWSRCAQLHAMLLGTQNKGHMDQEQQHAVPMKSVGMAADELQADALKPEDVSAQDSSELLKTLSAFSCLKQNCKGYRSLETQLLTLEQGKSKPELLQKKINIPQNLLVEKIAEAIVSQAQLETFQQYMKYFQEKRASEPEMTDRYNVNPLTGDNTVIDICTLTVRLAQLENQVAEMRSKFITEKQLEIAEKRVSDIEKVLKLQMPLGEDTTKRQEIKENERSLQDLDISETRVDLIHASGDRGFLDELEALGAGSVSHKEQDGYKEQADSHEELLGSEYGTPMKCLQKADRWTVPAENHTLYTQINGKK
>10036_0:00494d_{"pub_og_id":"158920at33208","og_name":"A-kinase_anchor_protein_9","level_taxid":33208,"organism_taxid":"10036_0","organism_name":"Mesocricetus_auratus","pub_gene_id":"121136471","description":"A-kinase_anchor_protein_9-like"}
IHGQQTDGVKLEFAEENVAEEESGILSVRSQAGLESTDTDISHESELSSLPESEDSKKHEKQFQGLESPVNTLEQQLKATEVHCGTEILTVQGSIETIHGPPAHPRNKKVENNNIQELEKQAIIEDLQEIIKEEGNKSAALQNELETDKLVGDLKEQLREKDQETQSLKLELANCKEKEKHCILGIKEFKGRVEELQKKDYKDNHTDTGKEQSTERETSRNVDHLQVELDEMYGREIMHMKEELMRQNKSKMEDLKSHQEGEMETILVSYARTTLGEDKEPVQVLIGRLQKAVSEECCSVSKSMQAFLDEHCCPLNCEMNIEDKENSFEG
>10036_0:0053a8_{"pub_og_id":"158920at33208","og_name":"A-kinase_anchor_protein_9","level_taxid":33208,"organism_taxid":"10036_0","organism_name":"Mesocricetus_auratus","pub_gene_id":"121138000","description":"LOW_QUALITY_PROTEIN:_A-kinase_anchor_protein_9-like"}
MVDFIYTWRTPDLHSMADAVLEAAEKYGMEHLKVTFEDFLCKYLSANKAAQTLLLADLHSAGQLKTQALDFITAHVSEVSETSKEEKKTAALQNELETADKLVGDLKQQLTEKDQETQNLKLELASCKEKENQYVLEIKQFMGTVEELQKRHYRDNHIDTDILQRMEKETQRKLDHLQAELDEMYGRQIVHMKQELIKHHQSQIEDLKSQHKGEMETTLKSYAHTTVGTCNMHKDYKEQLELLNVSINELNKKLQNTLSEKENFSDELCVVKREKCVLQSQFNDLLEELNFLRDQIHRARQTVSEQECKLNDARRSLSTVKDLIAEISAASDFRKELELQHESEITNYKIKLEMLEKEKNEVLSRMAESQEAELERLRTQLLFSHEEELSKLKEDLDVEHINVEKLKENLALHHKHQIEELENEMSKKTEIMQCEKDNLISKQNQLTLEICELRDLQQSHIDLKSEQMTLQINELKKEIDILKLEEKEKHTLEQEIQELQLKTDLLEKQLQQKGEDLQEKCTQLEAENSILKDEKKVLENQLKFYTPTDQRLIALDSSAYLSKGCNCQKEIDALTKEKDDLKQKCIHLNKEIEKQRNTFSFAEKNFEVNYQELQEEYACLLRARDDLEDIQTRQALEYKNKLKALTEELHLQRGSPVMHTEKPSEFIDAKAFIVEPLEVRELVEKDITDGNENGREELILPTRTIEPADGIVEPCEKLQEELCALQAKQADLKLQMEAQRICLSLVYSTQADQVHEYMEKERDAALCSLKDELVSVQERKLVELHKMHQCQLQALQRQKTGEDKEPLQVLIGRLQKAVSEEYCFVLKTLNSFLDEHRCPLKCEMNIEEKENSGVYNEIPRLKLQEYRYQVEDFQHNMENFLSKVTDEHSKLVTLQMQLSKIHGQQTDGVKLEFAEENVAGEESGILSAHSQADLQNTDIRHESELSSLPESEDSKEHEKQLQGLESPVNTLEQQLKATEAYCGAEIPTVQGSVETIHGPSAQLSVDAVVLKDSDLQKTLYSGICLQEHTVSITEFPVGFERSQETNMVQLMEKQYQERLEEEVAKVIVSMSIA
>10036_0:005494_{"pub_og_id":"158920at33208","og_name":"A-kinase_anchor_protein_9","level_taxid":33208,"organism_taxid":"10036_0","organism_name":"Mesocricetus_auratus","pub_gene_id":"121138469","description":"LOW_QUALITY_PROTEIN:_A-kinase_anchor_protein_9-like"}
DEIQKLEFFLKGYDPQFCHDQPMLFGEFSRLIQGKNGRIDQLNEQLVKLQEQRETDMQAIKEKDELIKDLDAQIQCLMCEQGCEKKNGEEEIEQLKGVTENWQEELASIEQKTTEITFHPPDTESLQCTLDKVRAEEKTSQQKAETANEEIACTKRTPKEASCKMDQLAQELCILNKGQMVQEQLHSVPMESVAMAADELQADALQPEDVSAQDSSELLKTLTSVGCLKENTKGYRSLEIKLLGLESSLRKKDLELMQCHKQIKTMQEQGQSEPEMLQKKNKNLQSLLEEKVAAAIVSQAQLEAFQQYVKGFQEKRASEPERTDGPNVNPLTGDNLESDVYTLSVRTAELKNQVAEMHSSFISQKQHVEITDKKFSDTEKMLQLQMPSEEGTKKRREVEEKERSLQDFDTSEMVVFLILDSESDWGHGFDTASEGGEDGEGSAGAVPRAVKGLLRAVHTEGMQMLSLADSPEDDGEDQPEQKVSEYWLEERRTFISTILSLKNVISKMQVQRQTEVCGQSLSLESLPDWRGELLLALQDVLLKERSVLLAAFRTELMSPGTRDTDELLKCLQQRVQEQSIEYQAAMECLQKADRRSLLAENQVLHAQISGREVTLNREQETDTSSQELLDCKMQQSCRLEMQGQHDGMTDRMAELEQLSSERMVVSGLKNELSRIRLELETTLKAQHEHLKELEVFRLKANEVHLLSDTLARERKKSQELQCALAAEKAKSGHDEEQDKELKALRSTLEEQKQRNIHLDELLEQQRQLLNDLQQQIESQRMLYDTQLSEEQGQNLELQVLLESEKVRIQEMKDTLDKERELHNNGVQPRPGFPPGELLQELQDQLEEKQKRIIKLVNETQKYKLDSLQVKHQMEKDRQVHQKTLQVEKEANSLGQQKMEELQRKVEELQRQLQESRQQVHKLDLEGERFHRLMQGFQQREKERECTGKRQSGQLLCQNISEGSTWSFTDDRTRNWVLQQKMEGESKDTSYAKLMEMNREKDDSNNDVEIIRQKLQHVATKLQQHIAQKACDRLEVEVSDKDALIWVQERIDRIIFRVQRLRDRQEDEHSLVSSSSSCGSLIEMTLKQNSELTGHINQLTEEKNHLRNIIMQLEEQIKFYQQTRTGRSCSSRFSLDRGANIEDIIASEKEVWNKEKLALQKSLKRAEAKVCELKAELRNDALHQNQSPDSENAAFKKIYGKYLRAESFRKALVFQKKYLLLLLGRFQECEDATLGLLARMEGYSGFRDAEMVPGRTEGLTRFRTAIRVSIAITRMKYLVRRWHRVKNAGPININRDDFGLSPGVEKTDPLYHSTSGLELCEDPRHMTCRSRSDLDFPRSPLSFNRYPGTLADLNAASLTSPQLQHYNPGRTLTDYVTQMDALQRRLGSSSHSGSPALQFHTGMRRYSSEKSINRISNRFPFVNQWLFCAFLL
>10036_0:0054d5_{"pub_og_id":"158920at33208","og_name":"A-kinase_anchor_protein_9","level_taxid":33208,"organism_taxid":"10036_0","organism_name":"Mesocricetus_auratus","pub_gene_id":"121138595","description":"A-kinase_anchor_protein_9-like_isoform_X1"}
MSLAGKQHETEELTQQLEGMRATWGTEVLQRVCSPPVALLYEFEAARKQQYSIITQLTAHLQQSRKETDEMINEMITESKEKLQIQLQHVSETLQSSTHSTTAEELVLVKQQVHALHQQLEKQNHLLLDYQKKEEELKTEVTLLQEKIKEQDKKLENNNIQELEKQAIIEDLQETIKEEGNKSAALQNELETADKLVGDLKEQLREKDQETQSLKLELANCKEKEKHYILEIEEFKGRVEELQKKDYKDNHTDTGKEQSTERETRRKVDHLQVELDEMYGREIMHMKEQLIRQNKSKMEDLKSRHEGEMETILASYACTTLGMCNMYREYKEQLDLLNVIINGQDVKLQDTLSQKENLSKELCLVKREKDVLESQFNDLLEEYNVLRYQTITDHNKISQQESKLNDTYHSLHIVKAEIATMSDFLKEVECKHEKEITKYKIKLEMLEKEKNEIVKEMSESQEAQMQLLQLSHEEDLYKLKEDLEAEHQINVEKLKENLALHHKHQIEELENEMCKKIEILQCEKDNFLSEDKEPIQVLIGRLQKALSEECCSVSKSMQAFLDETYCPLNCEMNIEEKENSFVYHAISRVNLQDYRYQVEEFQDAIQNLLSKVTDEHNKFVILQMQLSKVCEVENMVFAFILLSALLLVKKF
>35658_0:001e23_{"pub_og_id":"158920at33208","og_name":"A-kinase_anchor_protein_9","level_taxid":33208,"organism_taxid":"35658_0","organism_name":"Mastomys_coucha","pub_gene_id":"Akap9","description":"LOW_QUALITY_PROTEIN:_A-kinase_anchor_protein_9"}
MSRVAADPCPPLSKRIFLRRCVPADAMDDEERQRKLAAGRAKLARYRQRKAQHDEKQKKKRASSSKQDSSLHTDLQSDDMCLENSQRVESARNPDSSSAEMTKNSQVFSAELESEISTTADECSSEINGCNSGMKPGKPTDTLREEDFSVADSYSEQGAQSSQTHLQMVENELAEKQHDIEELTQELEEMRANFGTEGLKQLQEFEAAIKQRDDIITQLTANLLQARREKDDMMIEFSQLTEQSKKLQIQFQHLQANETLQKSTLGRTATDLLQAKRQIFAQQLQLQDYQKKKEDSQAQISLLHEKIRAFEMEKDRKVKNLNTKEIQEKQAIIDELNTRVIEEEKKTVELKNKVTTADELLGDLQEQLTEKDQEIKSLKLELVNSQQNRKCLEEIKELTRTVEELQKRNLKDSQLETDTVRRMEQENQRKLSHLQAELDEMYGKQIVQMKQELIKQHMSQIEELKSQHQREMASTSTSDANTTVSKEQVHLMNAAINELNVRLQETHAQKEKLKGELGVVLGEKSALQSQSKDLLEEVRFLREQVQKARQTVAEQENKLSDARRSLSTVEDLKAQIVAASESRKELEVKHEAEITNYKIKLEMLEKEKNAVLDRMAESQEAELERLRTQLLFSHEEELSKLKEDLEVEHRINIEKLKDNLGIHYKQQIDGLQNEMNRKMESMQCETDNLITQQNQLILENSKLRDLQECLVNSKLEEMNLQINELQKEIEIVRQEEKEKGTLEQEVRELQLQTEQLEKQLKEKEDDLQEKCAQLDAENSILKDEKKALEDKLKRYTPSDQEERLITVDPGMCKSEDLQKEVEVLRKEKENLQQQCLHLNEEIEKQKNTFAFAEKNFEVNFGELQREYTCLLKIRDDLEATQTKHALEYESKLRVLEEELHLKRGNPAVPKGKSSGIFSSEQLEICEVVEKDTTELMEKLEVTKREKLELSEKVSGLSEQLKQTHGTIDSLSAEVRTLKEEKQQLLLRCGELELLTNPSGTENGAVCPVQVTSYQAGLGMGAVGDSRGSVSKMSEDLAEESKPMIEDTILFKESRREQLLLPTRSQKTSHATVEPCESEKLQQELHALKAEQDDLRLQMEAQRICLFVVYSTHADQVRAYMEKEREEALCNLKDELVSAQQKEIDALHKLHQCQLQNVKIQETGNEPLQVLIERLQKAVSEKCFHISKTLSNVFDECYTSVKCEMNIEERENSGVYTSQNHSPELQEYRYEVQDFQENMQILLGKVTEECSKLLGLQTRLSKIHEQQTDGVPLEFAEENMAEELSGLLSRRSQSALQSMDVSHESKVSSLPATEKSRECERQVQELQSLVAAGQLQLKETKAKYRAEVECLQKRLQAVSEAPVQPSLSIDSVVFRGSGAQKPVYCGSCLREREDSTAEFSDGLEVRQETNMVKLMEKQYQERLEEEIAKVIVSMSIAFAQQTELSRLSEGKENAIQAHALYSQNKHHLNDITSQWQVGLQTFEATEKNFKEEFKPLSTELGEYRKAVPLSNHDELDDILKSEEHGVAISEEIFSKDETFIVRKSVSNMDTSRQLILNEQLEDMRQELVRQYEEHQQATEMLRQAHMQQMERQREDQEQLQEEIRRLNVQLTQKSSIDTELVVSERERVLLEELEALRQLSLTGRKELCCELRHSSTQTQDGNDSQEVEEQTLKEKTLEKKPEDAPLDTDLSNERYALKKANNRLLKILLDVVKTTSAAEETIGRHVLGILDRSSKSQPATSLLWRSEAEASATTCIPEECVRAVDKSAPSYPGSAIATHDSIWSKVTEEGAELSQRLVRSGFAGPVIDPENEELMLNISSRLQAAVEKLLEAISETSSQLEHAKVTQTELVRESFRQKQEATESLHCLEELRERLQEEARAREQLAEELNKAESVIDGYSDEKTLFERQIQEKTDIIEHLEQELLCTNNRLQELESDQHRMEEERELLSRQREAMRAEAGPVEQQFLQETEKLMKEKLEVQCQAEKVRGDLQKQVKALEIDVEEQVSRFIELEQEKNAELTDLRQQSQALEKQLEKMRKFLDEQAIDSEHEKDVFQQEIQKPLCFITMNTLYSETCFSSCFQVEQLTNHLKEKTDKCSELLLSKEQLQRDVQERNEEIEKLECRVRELEQALLASAEPFPKVEDQKRSGAMEADPELSLEVQLQAERDATDRKQKEINLEEQLEQFREELENKNDEVQELLMQLEIQRKESTTRLQELQQENRLFKDEIEKLRFAMKESDSQDQPMLFGKFAQLIQEAEIGIDQLHSSLEQFIKLQQQLNLTADNKVIEEQKEQIRDLEIQIECLMNDQDHVKKQEEETEQLNDMIEKLQQQLVSIQQKREDARTLPGDQESLKSGDQESLKSHLDKVTVEKLVLEQQVETTNQEMMYMKDVLIEVNFKVDQITQSLCSLNKECASNKELPSVRKESVHMTVHELGSDKLQAEYVPAQDASKPLENQTSLTCLQESTEVSRLLEIKSLPLERSVSPKDFELTLCHQQVETVQEQDQSEIEMLQRKITNLQKILEKFAAALINQVQMEAAQDYVQFYQEKQTVSSASEGTNTQNVSGLTEMSMESDVPTVAVRLAELESHVAEVHSGTVSEKHGEIMAKDASETEKKVVELQKVSEEAKKRLGEEGEQSPREGEITVTPTHACGESGVLGGPEALEAESVATSELASYKERAEKLEKDLLVKESYITSLQKDLGQVKDQLTEAKEKLSYFLEKENRTGEQENRKVPMPEPPSVEVGACSGRTERTGKLSSSNQTQQILVRNAGIQINLPRECSPEVRDTINQLTKNMEHMQELHAAEILDMESRHILETESLKKEHHDTIQLLTKECETLKEMTQCLRCKKGSSIPELADSVAYQSREVYSSDSESDWGQSQAFDTAIEGREEGETSANIFPKKIKVLETKSLECVHLKLHFHFKDLKFSLEEQKRRNMQLNLLLEQQKQLLNESQQKIESQKMLHDAQLSEEQGRNLGLQALLESEQVRIQEMKSTLDKERELYAQLQSRDDGGQPLPVLPSEDLLKELQKQLEKKHSRIVELLSETEKYKLDSLQTRQQMEKDRQVHQKTLQTEQEANTQGQKKMQELQSKVEELQRQLQEKRQQVYKLHLEGKRLQGIMQEFQKQELEPEEKRGSRGLVYQTLNKPATWNFTDDRTRNWVLQQKMGETKDTNVTNMIEVNGGELDHNHDLEMVRQTLQHVASKLQHIAQKACSRLQLETASDDAFIWIQENIDGIILQLQKLSGQPGDEHSLGPPSSFCGSLTESLMRQNTELTRLINQLTEEKNTLRSVVIKLEEVNRCYWHTGAGRDYKIYNKYLRASSFRKALIYQKKYLLLLLGGFQECEDATLGVLAQMGRHIALKDPKTSTKHPKRFTRFRSAVRVSIAISRMKFLVRRWQQVTSTSSININMDGFGLNPGIEKTDPFYHSPGGLELYGEPRHTAYRSRFDLDYPRSPLPLQNRYPGTPGDLNSISMASSQLHQYNPDKSLTDYVTRLEALKRRLGAIQSGAAS
>35658_0:003bda_{"pub_og_id":"158920at33208","og_name":"A-kinase_anchor_protein_9","level_taxid":33208,"organism_taxid":"35658_0","organism_name":"Mastomys_coucha","pub_gene_id":"Pcnt","description":"pericentrin"}
MEDEQEQRRRKVEAGRAKLANFRQRKTKGDCPNSKKKTAKRKGSAVHASVQEEGPVAAPNSELSQGGAIFEKESCSNTLERARGASAAQELEDSELDVTDLQGQQQTQPQPPQTAHSLELEALRLSLNNMHTAQLELTQANLQKEKETALTELREMLNGRRAQELALLQSRQQCELELMREQHAREKEEMALRSGQETAELKEKLRSEIEKNIQMIETLKQDWESERQLCLENLRQELSLKHQSEMEGLQSQFQKELSEQKVELEKIFQAKEEAEVSLKNLEAQHQAAIKKLQEDLQSEHCQYLQDLELKFREKEKAKELELETLQASYEDLKAQSQEEIRQLWSQLESVKTTKEELNGSWEPLLAQTSHLEELEHLRSDFAQQQQQERTQHESELEHLRVYFEKKLKDAEKTYQEDLSVFQQRLQEAREDTLESGEISSSCMFPEETSGRDRKEPPDPLDLQLEQPKVQDSLVEDCQMKLSKAEEKIQQMKQEFQKKEADWELCREDLKKEAEERLAAMFLELREKAESEKLSIIHRFELRESSMRHLQDQQAAQILDLERSLMEQQDHLRQLEQELTRDALPCSGCGQEKNGMLLQEKEDCALQLLMAQNRFLEERKEIMEKFAKEQDAFLRDAQEKHSHELQLVQQGHQQQLVALRMELESKHHCELAEQLASLESKQQALLETHVAELQVKHNAEISALERRHLSNLDELESCYMANVQTIRDEHKQALELLRAELEEQLQKRDSSHREVLTQELEKLKLKHAEELQSVRDSLGIKMSAQHTENGTGPDVQGAQQKEPTMAVHNEGHLLEEDGRAALGGGDAEDLLHQAVPQDLGDAHTIEMQKSQTELAKPQEPQTSQDQAAQVRDKVFLLNRELEECRVELEQLQQRRQRENQEGSTLIRMLRADVELAQNEGKALRDALRRLLDLFGETLKAAVTLRSRISERAGLLLDHEDATDASDAQLAAAALGDMWSDEGLLEMDRTLPEGAETSSVCEISSHVCESFLISPENTLECEQPIRRVYRSLSTAVEGLLEMALDSSKQLEEARQLHRCVEREFHHRNEEMAQALQKQQELLERLREESAAKDRLALELHTAEGLLEGFKVEKAELQEALGKKEESEQQLILELEDLRKQLQQAARELLALKEENSVLWSQKDTFSNEAKEREAALQKEVESLTRDQWESKKQSEKDRATLLSQMRVLESELEDQLVQHRGCAQLAEEVATLKQQLAALDKHLRSQRQFMDEQAAEREHEREEFQQEIQRLEGQLRQAARPRPLGPRDSQCAQLDEEVEMLQEKLREKLDGFNELVIKKDFADQQLLIQEEEIKRLEETNAIIQRQMAQLQEELEKQKKGMEELKENEMLKQKHTGDLLLTPISRSRLDEAGCPTLSQGSSSLLQHENEVVHSRNSETEELKALIENLQENQRQLQKDKAEEIEQCQVGLDQHQSHAASVGCTNSRAEAQAKHDDELEQDRVSSGLALAPHSPAEQAKEEHLEACRLGDANLIAQVRQLQEELDRRAPSVAFRDTSKETSKLQQPQLSENGSSKPCPNGEESKPLPPDDVLNMAKTTWDVVDGSKHQDLLVPIEMPDFPTQEKLPSQGGPFSSQARVHSDSLLPEEAEPQKDPVRTLDLSSWSSPEVLRKDPSLEPQHSLPLTPGVGTVSLHSVDISSPDRTDPLLQADVWELLCYPGKSATGQAPLWAVAPSAEKHHVERTATEKDVEDFIVTSFDSQGTLTSPSHELARRSDGSRKSDGPDIAMMLPLGSEGPETPGTDLVAAASAPFSRRFVQSLGAMKEKEVHAKQMKALLQMVFDESHQILALSESQDPSSTLSKGEPRDPLDGFPKDKQALSEVTTDRGEKETLETHLTWSEELLRAIQEVFAREQEAELQPRPYGSDLGDHNSLVRRLEKVIQEQGDLQKVQEHLCLPDRSSLLAEIQALRAQLRMTHLQNQEKLQQLCAALTSTEARGSQREHQLRRQVELLAYKVEQEKCIANDLQKTLSKEQETASEVRKRLMVEQSAVQDLKSELHACKQENTSLLESLDKVQQEVLRLRAVLDGKENELKVVLEELESERGKGQALQAQQEEQQLRHLQREGQSSRALEELKISLEKQLAQNNQLCVALKHERAAKDNLQKELQIEASRCEALLAQEKGQLSELQKSLEAERSRSLELSEALQHERLLTEQLSRNAQEACARQETQVQHALLRKLKAEKARALELEAMLEKVQKQAAHTQQQLEAQAQERCVELKREKERELEIQRQRDEHKIEQLQRVVRELRWKEEMPGGNGPGRGSPGLASLEKDQFQEQQQELEKIRQQLLCAAGLLTSFTNHTVDRTIKDWTSSNEKAVASLMRTLEELKSELSMPTSFQKKMAAELQVQLMNELLSDNDALTKAVGMATREKAELCRTVSRLEKTLKHHSQKGCVLNRQSKSSLKQDGTDLQSSLRHSDPEWPTQTASGDTNPYNIKMEKLYLHYLRAESFRKALIYQKKYLLLLIGGFQDSEQETLSMIAHLGVFPSKADKKITTSRPFTKFRTAVRVVIAVLRLRFLVKKWQEVDRKGALIHSKSNRHGHRTSQRQHSPSGTRASLPTRDTSSGHTKDSRHSPRPVAAISLGKGRSTSTPSSRLERSLTASQDPDHSLTEYIHHLEMIQQRLGGLPPDSTQKSCHQKIKQ
>35658_0:003c36_{"pub_og_id":"158920at33208","og_name":"A-kinase_anchor_protein_9","level_taxid":33208,"organism_taxid":"35658_0","organism_name":"Mastomys_coucha","pub_gene_id":"LOC116074422","description":"LOW_QUALITY_PROTEIN:_pericentrin-like"}
MAQAVQKQQELLERLREEKDPQPCAAPEPACPWLQEALGKKEESEQQLILELEDLRKQLQQAARELLALKEENSVLWSQKDTFSNEAKEREAALQKEVESLTRDQSESKKQSEKDRATLLSQMCVLESELEDQLVQHRGCAQLAEEATLKQQLAALDKHLRSQRQFMDEQAAEREHEHEREEFQQEIQREGQLRQAARPWPPGPRDSQVEMLQEKLREKLDGFNELVIKKDFADQQLLIQEEEIKRLEETNAIIQRQMAQLQEELEKQKKSMEELKMLKQKHTGDLLLTPISRSRLDEARCPTLSQGSSSLLKHKNEVVHSRNSETEELKALIENLQENQRQLQKDKAEEIEQCQVGLDQHQSHAASVGCTNSRAEAQAKHDDELEQDRVSSGLALAPHSPAEQAKEEHLEACRLGDANLIAQVRQLQEELDRRAPSVAFRDTSKETSKLQQPQLSENGSSKPCPNGEESKPLPPDDVLNMTKTTWDVVDGSKHQDLLVPIEMPDFPTQEKLPSQGGPFSSQARVHSDSLLPEEAEPQKDPVRTLDLSSWTSPEVLRKDPSLEPQHSLPLTPGVGTVSLHSVDISSPDRTDPLRQADVWELLCYPGKSATGQAPLWAVAPSAEKHHVERTATEKDIEDFIITSFDSQGTLTSPSHELARRSDGSRKSDGPDIAMMLPLGSEGPETPATDLVATASAPFSRRFVQSPGAMKEKEVHAKQMEALLQMVFDESHQILALSESQDPSSTLSKGEPRDPLDGFPKDRQALTEVTTDRGEKETLETHLTWSEELLRAIQEVFAREQEAELQPRPYGSDLGDHNFLVRRLEKVIQEQGDLQKIQEHLCLPDRSSLLAEIQALRAQLRMTHLQNQEKLQQLCVALTSTEARGSQREHQLRRQVELLAYKVEQEKCIANNLQKTLSKEQETASEVRKRLMVEQSAVQDLKSELHACKQENTSLLESLDKVQQEVLRLRAVLDG
>94885_0:00245e_{"pub_og_id":"158920at33208","og_name":"A-kinase_anchor_protein_9","level_taxid":33208,"organism_taxid":"94885_0","organism_name":"Pantherophis_guttatus","pub_gene_id":"PCNT","description":"PCNT"}
MEREDPARVREAAGSPRAPPEVQEQEQNYDIDEFFKCQDENKNLHAKLMEEQKQLLEDLQQKVEATLQGELQQAEVPDNLKLDAIRLSSNNICTSQMELMQMNLTKEKEIALMELREMLNDKHAQENAVLQSRYHFELEHINKQNQKEKEEMVLKHQLDMDEMKVKISLEMEKKHLNILENLKKEWALNVDVSLKNVSEELSVKHQTELNKLKQNLTAETEELKKKMETVSLEKRQVEMEHKNLENKYHLAMKTLQSKHEKEMQDIKEQNKKQVEELQQEIQKLKAESEEEMAQLWSQLDGARASRQELSELKIQLLARTSHVEELEYLKKDYQLKWDKKKTEHETELEQLRLYFEQKLKSVEENYREELTMLHQRLQEVKDYSIEEMEKSQEQDMEFGPSVTLLEEMTERERLDLFEQLTQQLEHYKEELCSLQLRLDKKHLHEIELLRSTLTLQYQENIIKLKLELSDRYTSEIEQLKKKHCLHLEQLHAKISEEHLKEIAKIRQQSTQDAAHQIETEVAQQLLLLANEYKNDLGGLQLEMQSISSQQEEIEELKRKNTELKEIDIVQEKNVKEELEQIKHKLIEDHTAELRRTRKLLQEVEQTHKAEAEEWRHEKKILVAESEEKILLLQKELQNKAEYEKQTWQRQSDLREAEMTCLQEQQAALIVELEKTLKEQQNTIQQLEDSLVNTQKTLAQYNSELSSTKTLMAEELEKAKQVLEEEYKAKYKEAQSRFLEENKKNRAEHEILLQKLREKHIDELELQNKELHQKHKEHILSLTSSQQAEIEVLKSILERKQQNWLETPVADIQRNNQAHITQLETKHLSDLNSLEATYLFKIKFLQEEHKKALGGLQIKLKEQLFQKDKENEMLLAQELNTIKFAEELQICEDNLKIELADVQKEKHKLMAAEHEDVHKEELTVVLETQRPLFEDEHHEALDVLQKTILQMEEEHKRTIQGFQDLHLVEIEKGKEKFQQLQKELEKIKSDKQQLEKEVNFLKKEMEKANTEFKKLYPQERENQEENILIAMLRSDIDSYRNERDKLQKSRQQALKLLLKMVQSTKDMEDLICKKIDLCLDDSLASGELQEIISEETVLAHPLKTIELWKLKKNNRICQGEAPDQTLLEHSFDSLELSEHLCESIFENPELIFENEERIKKIGCCLYIAVEKLLDMLAESTKQLEEMHNIHSKIKEECKNKNWESCQTFNEQHELMDCFNEESKVQNQLVLELHKAKVIGLIEGYLTERHYLEEALKLKEESEHRLIAELEKLKAQIQKLTQHNARFAEEQKLLISQNKALAANVGKREVELIKEIERLAKTNLELQCQAEKDCSNLNTQMKILEIELEDQLNKNQNLAAMASEVIDLRQQMETLERQLKNQRDFMDKQAIEREHERDEFQEEIQKLEMELKLTTKSQASGKSRTYLVESLHNEIKERADDYNRLFTEKEQIEELLAARNEEIEKLEGQVRELQCLNKEVAKNVDKHMQELEKMKKKEIELKEDKGTLQQQHNKNLILISTLQSKLDEVRHRVLTDTNEDHIMLKEQLKIQEELTTKEREVADLLEQLEKFKENLMNKNEEILQLKSKLEVEKNANINKLIQLKEENAHLKENIEKLAIQCQNPGENELVILQFLKSLLEEKNQETDHLNEQIERLEQKIESSKENEVLEKQMLETEVMKSTIEELRSEKEHLLRNKEDEIEELRKVIKKLQEESGALIPIYHEIENGQGNPNYFSLEEPEENLDNKFKEGSQSLLENEKGDDNCVWLSSSQNELQKQLEMSLMDKETLQQLLNEKESQFKMEFKILEQNFENVQESSRQHCSALASLQLLYKEMQEQHMLLKVYVMQKEDEMKEMNSCSQDLEVHRREREMKLLETELQLQIVSEQNVEQAAKVQHTTENIVKLENEFKIMTQALHNNEITYQRKISELQVTVAELKAEIKKKVEELELLRSEKDLFHSQLKIPMENDRDNYQKKVACPNTLDVHALFSSEEKEKGEDLSNMLSASADFSFPLEEDSVTNLQISRNPNIHNKQLQDIPFIQRKQTDHNEVQQNLKLLFKNMWQSNQDSQNSQISQTIPNCFQNIIMNKTWWDSPENMRKENQNLDFQASISLTPFSEVDIMHSIAFESLCSENSIIQEDTPRVLECPVSYSNSSEDAAANPDFLSSVFSEPTSSVNKCNGLQENVSVNNTEVFSLIPPKLQDGLKVTMSRLQSASTEYGSNTSLDLILQLNQAEPENKVCQNSNVMAPLQCFGMTPDVTAPTVKETEMMSQQLMTVLKMVYDESYKILVLSEKSLPLDDGDKIQQGPSVEGWQRERLILVDKVQSLKNYLKQSNKENKEEQQPKRVMEHLSSSDRGSLLSDMQDLEVQLRLTQLQSQEKLQELQETLINTENHGKKQEQQLQRQVELLEYKLQQQQSIANDLQASLKHEQEKASEMHELLKQEHTAILNLKSDLCESKQTNERLEKSLQNTQNEVIKYSSALENKERSITAALENLQREHLKNIELQIKLDEQQKQHKIKEDEKSKAIEELQAALELQCIQNNQLTVALEHEQSANSNLRKELQIEHSRYEALLSKDQNKLLELQKNLDIEKKQNADMLTALNHERVLTEHLTMRLNECGSCKHKDSLQELQAQLHLERSNSMKLLAIIEKSQQQIFDSKKQMEEMHLHCKDFQQEQSLQNTVQITGSMMQNKKQDVVHTLEVQREKEAQTKMGWKQSTRDQEIRTVQVEAQEQQTECHCLSALLEAQENQNESTLQYLHNCVRFKELQQMLEDLKNQEILLKKYNQFPSKNNYANLTFTTDTVRLHVEQQILENIREQLVLVAAYLSEFIYKTIDKTVNWSASNDEIVAALLHILEIKELLASSKPVIIPTSIIHTVQASEGYIYQDKRGLQNGLKGTNYAATKTNVPENKQTVMSSSPKIQKLYRKYLRAESFRKALVYQKKYLLLLLGGFQECEQATLSLIARMGIYPSPPDLNVSVTRSRFFTKFRSAVRVVIAILRLKFLVRKWHKVNKKEMPLEAISSSLGRNSYPVASLEVLKQQQPFPSYAAPDGQYCNRNNLMRLASCTVKSLHHLHNRSTSFISQTSSKDPEDSLTEYIAHLEAVQERLGILLPGQAAQEKS
```
