## Supplementary material for "Exploring Liquid-Liquid Phase Separation in the organization of Golgi Matrix Proteins": Final protein sequences used: BicaudalD.txt (part 1 of 3)

```
>400682_0:000409_{"pub_og_id":"2478455at33208","og_name":"protein_bicaudal_D_homolog_2-like_","level_taxid":33208,"organism_taxid":"400682_0","organism_name":"Amphimedon_queenslandica","pub_gene_id":"LOC100637945","description":"protein_bicaudal_D_homolog_2-like"}
MKREREDFKSCCCAKGRICALLQTSPTLLGVMAEAVSNNSRGVARSAFLGKKRHDHSLLFHLFCSISSLLSYPSLLIYFYLLKLPLGLLKAPVWIVMEASVLNGREVIGGQEDKGVVERLKNELEIINNDFMKANEERAKAAEYGLVLLEEKQQLQYRNEELTSLYETTKQELEKSATTIRSVSRDYEKRIKDLERQRETLLVEMEEREKEMTRKTVQLEEERRGLERQLKKTSSQLDYLMEGNTALSNENEKIKKDYSTVNEELRGYKKREITMEGELDSLRHEVDRARPKLLQLSQYKEELQSLTEANNSLQMELSSLQDHYDSIVHEKDDLEQQTKEVYEALNEEREAKSLLETKLRKDTFITPNREGVARGVALLKRVAVSDDMVTTSVPTSPTEIQSSTPFTAHTSKEMPSLLSELQNSLMSSEEDSSHTHQDEVIAELESKNSLLAREKEELEGQVSAILSDVDKWKNKHQELADTHETDLNSLRDELEAKKEIVHQLNNKINSLNGEKVSLEIEADGIKDEMTRFKESSQTQLEQLMKELREEQAKKGELKSRLSEIEDKLMNATGTREKLETILLSSRDELDLMKDGMNNLHKAINSLQQQQLPNARTGTTENSRTSEEGYTIIIGQGVEEKSKSIAINRESQCLTEVIQLKDLLQSMWSPLESFTKNMLQHSLKQSTEQPLLANGKGIHGNGIAEGMGSVVNSPFQSPRKGPSSNSEGDKTDDSKEMEVIINKLRAKLANRTEEVTQLRTIMKARQTTGEVTVSSLKSKLEGQARSHEAEINQFKNKLKTLRKERDDQTSLCALTSKRCQEYLGEISKLKRKIDEAKSESNRLRSEAKLLDVYLQRAIKQKLDISQKLERYQEEEERSKVIPLTLSASRV
>6105_0:003796_{"pub_og_id":"2478455at33208","og_name":"protein_bicaudal_D_homolog_2-like_","level_taxid":33208,"organism_taxid":"6105_0","organism_name":"Actinia_tenebrosa","pub_gene_id":"LOC116301413","description":"LOC116301413"}
MDAVDFLRGEVDRLTNELQLASQEKIQAAEYGLAVLEEKHKLQEQFDDLENSNEAIKQELECLKEAHEQLKLEQQKRSKFGDDREESLVKESESREASFLHKIRDLENELRQAKKSEKEALQESDKQTTQISNLLKEAELANQAKKELFNEIRQLKYRESKHLQEYGELEEENINLQKQYSTLKISLVEFEALKVENKSLSDEIDAIQLQLQMACERRDQIQKQLNEALESLKEQRERNTVLQKELQESRQTPSFSSWEIESSVVAQINEENEKKKDGNDSGSEEPTSPLSPAPALVEDLMKELQLSEKKGYEEELSRLTIELEKKNLDAARLKEEYDALATIREAKLLCDTLDDEFDESELNISLENCVKINNQLKELEEMKKILKRYQTKDGKYQAQMRDLKNEVDSLRTKLAAAQTKADEAVFLTNKTKELEEQNMNFKNNLAESEEIIKGLQDDVKSMSDLAGEAQGSLNCTQDELRYVSSDLAKLYKHVCSANGETPSKLIMQGDKVQEKKDPNASGEEKLLESSVASSSPSPMNQNGVPEERQSPMGSENPNDSEERADPMSCYRLISTVRDQVKFLKRAVEKSVEVSRQRALEYRTVVTDDHVPSPGEYDDSLRQQIIKLQGLLATKREQITTLRTVLKANKSTYEVALANLKSRYENDKAVQSESYSQLKRNLKALKAEAATFASLRSMFANRCEEYVVQMDELQRKFSAAEEEKKTLNQLLKQAIHQKIALTQRLEEFEIARERLRAYTRKKSKAAKARPSTRV
>1720309_0:0038d2_{"pub_og_id":"2478455at33208","og_name":"protein_bicaudal_D_homolog_2-like_","level_taxid":33208,"organism_taxid":"1720309_0","organism_name":"Exaiptasia_pallida","pub_gene_id":"LOC110245215","description":"protein_bicaudal_D_homolog_2-like"}
MASVDFLRGEVERLTSELQVASQEKIQAAEYGLAVLEEKRKLEEQYDDLESTNESIKQELECLKEVHEQLKLEQQKRSKFGDDREESLVKESESREANFLHKIRDLENELRQAKKAEKEGLLESDRQTNQISTLLKEVEQLNQSKKELYNEIRQLKYRESKHLQEYGELEEENINLQKQYSALKLSMVEFEALKVENKSFSDEIDAVQLQLQMACERRDQIQKQLNEALESLKEQRERNTVLQKELQESRQTPSFSSWEIESSVVAQINQENKNKDDGGSSSDEPTSPLSPAPVLVEDLMKELQISEMKGLEEQLSKLSSEKTQLSNELAKKNLDVAKLKQEFDALQTIREAKLLCDTLDDDFDESELNVSLENCVKINNQLKELEELRKVLKRYQTKDGKYQAQIRDLKNEVESLRSKLSVAQTKADESIFLTKRTKELEEEVLNFKNKLTESEDIVKGLQDDVKSMSDLAGEAQGSLNCTQDELRYVSNDLTKLYKHVCSANGETPKSLGPKAAEKTKGTQENGDATKSETPSTSPVNEKGVPEERQSPMGSENPNDSEDRADPLSCYRVISTVRDQVKFLKRAVEKTVEISRQRALEYRVVNEDTARSPAPGEYDDSLRHQVVKLQGLLATKREQITTLRTVLKANKSTYEVALANLKSRYENDKAVQSESYSQLKRNLKALKAEAATFASLRSMFAGRCEEYVIQMDELQRKLSAAEEEKKTLNQLLKQAIHQKIALTQRLEEFEIARERLRAYTRKKTRAAKTRPSTRV
>10224_0:003266_{"pub_og_id":"2478455at33208","og_name":"protein_bicaudal_D_homolog_2-like_","level_taxid":33208,"organism_taxid":"10224_0","organism_name":"Saccoglossus_kowalevskii","pub_gene_id":"LOC100368949","description":"protein_bicaudal_D_homolog_2-like"}
MEPVMSAFDLDFSFGRSGHVRTQSEFNLALDQVQIKQKQHSAFEVNHEETLLKETASREADLLSRISELENENKQSRLALERTRAETERLICRNNHLTENTETLDVERKKSKEELREYKFRETRLLQDYSELEEENIQLQKQVSALKSSQVEFEAMKHEINRLNEEIIYINSQVEDISKLKEIAEKQTEEALNALEHEREQKHSLKKELDSRRLLELEALNEDLESSTDRLQLDREEMCSSPDHPILRRMEHEFRASLPSELSPTPSTVNDLLSELHMTEVSRLEEQVLALQHEKSEANRNLQGMQKQLHAAKAALNEQSKRVNKLSTLLDQKVLSEYQEDGGDAETEEEDDADLDVNEREVKRMRKEVGQHEKRYLAAAARVHALQTELESLQEKVSQEYSTKLYNDMQEEVTLLNSNNKKQNDTIKELEIKLKEMGEIMGESQGNLNCTRDELIGVSEDLAQLYHHLCMVNGDTPNRVMLDHFRATRLSRREGFRAQIASKLKDMTPDDANNKSGMSKKERKNAARNSKDIDTMLGPTTGNDLAASEQNGTADPITCFNLLSTVRDQIKYLKRAIEHTVEISRQHRHDCNGSAENEDLHEQVFKLKSLLSTKREQIATLRTVLKANKTTAEVALANLKSKYENEKSIIAETMMKLRNELKALKEDAATFASLRAMFAARCDEYVTQLDDMQRSLAAAEEEKKTLNSLLRMAIQQKLALTQRLEDLEFSHERQSLGRSGSRRKKSSRPPAQRKHGQFHQEYHQPSSSK
>45351_0:00064a_{"pub_og_id":"2478455at33208","og_name":"protein_bicaudal_D_homolog_2-like_","level_taxid":33208,"organism_taxid":"45351_0","organism_name":"Nematostella_vectensis","pub_gene_id":"LOC5517391","description":"A7RT64_NEMVE"}
MSSLEFLRGEVERLNSELQQASQEKCQAAEYGLAVLEEKQKLQDQYEELEASCDSLRQEYECLKEAHEQLKLEQQKRSKFGDDREEDLVKESESREASFIHKIADLENELRHSKKSEKECLLESDRKTNQISNLFKEIEQLNQTNKQLRTEARQLKHREAKHLQEYSELEEENINLQKQYTSLKSSMVEFEALKVENKSLTDEIEAVQLQLQMACERRDQYNRQLNEALESLKEQRERNTVLQKELTERKQDPIFNSWEIESSVVAQLEQNDDEESGSEKGSKPTTPMSPGPVLVDDLMKELHLSEMKGMEEELTRLSNEKNQLCHELEKKSMDAAKMKEEFDAMATIREAKILCQTLEDDFDEEQLSTSMENCLKINNQLKELVDLKKLVKRYQTKDGKSQAQIRDLKNDLDNMRAKLGNAQTKADECVFLTSRVQQLEEERMNWKNKASEAEEIIKSLQEDVKSMSDLAGEAQGSLNCTQDELRYVSNDISKLYKHVCSANGETPSPMLTSVGSGSRTGSPAAPTNAASASPGKSGGPEERQSPMGSENPNDSEERVDPMSCYRMMSTVRDQVKFLKRAVEKTVEISKQRALEYRTVVNDEDRVPAAGEFDDTLRGQVVKLQSLLATKREQISTFRTVLKANKSTYEVALANLKSRYENDKAVQAESVAQLKRNLKAFKAEAATFASLRSMFAARCEEYVVQLDELQGKLMAAEEEKKTLNQLLKQAIHQKIALTQRLEEFEIARERLRAYTRRKSRSAKPPKPVTRV
>6087_0:004d2e_{"pub_og_id":"2478455at33208","og_name":"protein_bicaudal_D_homolog_2-like_","level_taxid":33208,"organism_taxid":"6087_0","organism_name":"Hydra_vulgaris","pub_gene_id":"BICD2","description":"BICD2"}
MSYEDLKQEVSRLALELQKACLEKVQAAEYGLAVLQEKEVLQNQYDDIKLQYDQVKEQLNLMSLKNEKLTNCTEQGQGNLLHEISTRESLLVKEISDLKYELKCCKKSDRANRHELEIHKEEFTQLHEELIKTKEKTEQLIHENKEYKTKEIKFNEDYNMLEEENTSLQKSISKLKQTLIEFEGMKVENKSLLDEIDSLQLQLQMCTIAKEQFEKQLHEALDTVREQRERNAQHLKEIHDLKQNSILKMWEIGRGEVFSSFEQEHPIVTKITEEYNTHHVVPSANLVDDLMKELQSSEIRELEEQLRQAQKEKHGLELQLTTKSNVAELEKNTSEKFDQNEYYTNNQLKELLDLKEGLKQYQSRELVYQLEIKQLSDQLEELKELLIEVENEKNTLAINSKDESKQFSNDLLDARSKLRESETKIKSMQEDMKRLKELTGEYQTCLHCAQAELITISQDLVNVLKKANYTGEIVTFEINNEHLKVGDPGVIVKLLNHVKQQEKALEIVCNNLINSNSGINPSLVSDQALENGYLKEQLLKCQSLLVAKREQISTLRTVLKANKATYEVALANLKSRYESDKAIQNDVSNQLKRQIKALKSECQTFVSLRSMFATRCDEYIKQLEIKDQNIAAAENEKQTLNILLKQAIHQKICLTQRLEEYEIARERIRQFTKSNLNKNVNKKPVSPTKPITRV
>151771_0:001ca5_{"pub_og_id":"2478455at33208","og_name":"protein_bicaudal_D_homolog_2-like_","level_taxid":33208,"organism_taxid":"151771_0","organism_name":"Dendronephthya_gigantea","pub_gene_id":"LOC114521984","description":"protein_bicaudal_D_homolog_1-like"}
MTSIEYFKTEIERLNKELQQASCDKIRAAEYGLAVLEEKQTLQEQYDDLETVLENTKQELESSKETLEQLKSEQSKWNRFGDVREENLVQESETREAGLLAKITELESDLRVANKGERRAMNEVDRLSSQNGNLLKEVEKQHEELKKVKGDLREIKTRNARHNQDYAELEEENTSLQSQLSGLKSKLVEYEALKVENNTLREEMDVMKVQLQMSTGKTEEFEKQLNETLDTLKKQRERNSQLQKEIQERSQQPSAETWDMESKSFLNEDMTDDEHPLVKKITEEYHQTTVEPKSPAPGLVDDLMKELQFSELRDLEDQLVQLNSEKAALTNALAQRNKEVLKLKEEFSAFSTIQDSQKLRKEIQGGNAAPSTNDVFVLNNQIKELEELKKIVKNYHHKESKTQMVIKNLHVELDEVRSKNASLQGKAEEADFLCNRVKELEEKILNLKTKEEESDQTIRTLREDVHSMTSLAGEAKGSLTCTQDELKLVSEDLAKLYQQVCTANGDTPNQIVLEHLKTLSPRYKSKKQMITSPLINGEIKNITEEKNVPDKNGDDRKDDENPEESGDPLACYKLITAVRDQVRFLRKAVEKTVDISRESREGPTHPAGGAHEVDDVSTADSGSLQDQILKLQKLAATKREQITTLRTVLKANKSTYEVALANLKSRYESDKALQNEVITKLKRNLKSMQAESATFQSLRSMFAQRCEDYVAQVDDLQRRLTAAEDEKKTLNHLLRQAIHQKIALTQRLEDFELARERLRAYTRRNFKQAQSKPSTRV
>50429_0:002e23_{"pub_og_id":"2478455at33208","og_name":"protein_bicaudal_D_homolog_2-like_","level_taxid":33208,"organism_taxid":"50429_0","organism_name":"Stylophora_pistillata","pub_gene_id":"Bicd2","description":"Bicd2"}
MGSIEQLKSEVERLSSELQQACLEKVQAAEYGLAVLDEKQRLQEQYDELETVLESNKQELECLREVHEQLKLEQEKRSRFGDDREESLVKESESREANYLHKITDLESEVRQARKAERDALIENERLCNQASNYVKEIEQFAHSKKLLRDEIRELKYRESKYCQEFSDLEEENINLQKQYSTLRSSMVEFESLKVENKSLTDEMESLQLQLQVACEKRDQYEKQLNESLESLKEQRDRNSLLQKELQEIRQRQSPTVSSWHEESRFIGIESPEKTDKPEQVVEHPLIKSIIEEYKPVPGLVEDLMRELQMSEVKEMSHKLEQLSSEKTELTNALAKKEKDVLKLKEEFDAIQTLTEAKVLCETLDDSDDGVEEREAFNSKINNQLKELEEVKKLLKSYQMKDNKSQAVIKELKNEVDGLRAKGASLQTKSDEATFLTKRVKELEEELLNLKNKGIESEELIKNLQEDVKSMSDLAGNAQGSLNCTQDELKYVSEDLQRLYSHVCSANGDHPANSFTRKEKQEKASNSASQMERNTADSTTKESSAEVRQSPMGSENPNETMERGDPYSCYRLISSVRDQVKFLKQAVEKTVEISKQHALEYRVVVSDDEASSGEDSDVQKQQIAKLQSLLTTKREQITTLRTVLKANKSTYEVALANLKSRYENDKAVQSETVGQLKRNLKAMKAEVSTFASLRSMYATRCEEYLIQVDELQRKYAASEEEKKTLNHLLKQAIHQKIDLTQRLEEFEIARERLRAYTRKGSKANRSKPVTRV
>70779_0:000aa3_{"pub_og_id":"2478455at33208","og_name":"protein_bicaudal_D_homolog_2-like_","level_taxid":33208,"organism_taxid":"70779_0","organism_name":"Acropora_digitifera","pub_gene_id":"LOC107331160","description":"protein_bicaudal_D_homolog_2-like"}
MSSIDQLKSEVERLSNELQQACLEKVQAAEYGLAVLEEKQRLQEQYEDLETALDANKQELDCLKEVHEQLKLEQEKRSRFGDDREESLVKESESREATYLRKITDLESDLRQARKAEREGLIENERLCSQAANYVKEIEQFTHSKKVLRDEIRELKYRESKLIQEFSDLEEENINLPKQYSMLRSSLVEYESLKVENKSLTDEMEAVQLQLQVSCDKRDQYQKQLNEALESLKEQRDRNTILQKELQESRQQQSPTVSSWHEESRLIKVESSEKEKHQDVIERPLIQSIIEEYKPVPGLVEDLMKELQLSEVKEMASKLDQLSSEKNELTNALAKREKDVLKLKEEFDAMQTLTEAKILCDTLDDSDDGTEERESINVQLNNQLKELEEMKKLLKGYQTKDNKSQAIIKELQSQIDGLRAKVASLQTKADEAAFLTKRVQELEEELLNLKNKGIESEELIKNLQEDVKSMSDLAGNAQGSLNCTQDELKYVSEDLQKLYKHVCSANGDHPANTFTKKGGAEKSKTGENGEANAGDVGKTESAAEVRQSPMGSENPNETMERGDPYSCYRLISSVRDQVKFLKQAVEKAVEISKQRALEFRVVMSDDEMSGSEDAEAQRQQIAKLQSLLKTKREQITTLRTVLKANKSTYEVALANLKSRYENDKAVQSETVAQLKRSLKALKAEVSTFASLRSMYAARCEEYLVQVDELQRKCAASEEEKKTINHLLKQAIHQKIDLTQRLEEFEIARERLRAFTRKGSKSIRSKPVTRV
>46731_0:003cd9_{"pub_og_id":"2478455at33208","og_name":"protein_bicaudal_D_homolog_2-like_","level_taxid":33208,"organism_taxid":"46731_0","organism_name":"Pocillopora_damicornis","pub_gene_id":"LOC113680954","description":"protein_bicaudal_D_homolog_2-like"}
MGSIDQLKSEVERLSSELQQACLEKVQAAEYGLAVLDEKQRLQEQYDELETLLESNKQELECLKEVHEQLKLEQEKRSRFGDDREESLVKESESREANYLHKITDLESEVRQARKAERDALIENERLCNQASNYVKEIEQFAHSKKLLRDEIRELKYRESKYSQEFSDLEEENINLQKQYSALRSSMVEFESLKVENKSLTDEMEALQLQLQVACEKRDQYQKQLNEALESLKEQRDRNSLLQKELQEIRQRQSPTVSSWHEESRFIGIESPEKTEKPEQVVEHPLIKSIIEEYKPVPGLVEDLMRELQMSEVKEMTHKLEQLSSEKTELTNALAKKEKDVLKLKEEFDAIQTLTEAKVLCETLDDSDDGVEEREAFNSKINNQLKELEEVRKLLKNYQTKDNKSQAVIKELKNEIDSLRAKTASLQTKSDEATFLTKRVKELEEELLNLKNKGIESEELIKNLQEDVKSMSDLAGNAQGSLNCTQDELKYVSEDLQRLYNHVCSANGDHPANSFTRKEKQEKVSHAASKMERKTTDSTAKESTAEVRQSPMGSENPNETMERGDPYSCYRLISSVRDQVKFLKQAVEKTVEISKQRALEYRVVVSDDDASSGEDSDVQKQQIAKLQSLLTTKREQITTLRTVLKANKSTYEVALANLKSRYENDKAVQSETVGQLKRNLKALKAEVSTFASLRSMYANRCEEYLVQVDELQRKHAASEEEKKTLNHLLKQAIHQKIDLTQRLEEFEIARERLRAYTRKGSKANRSKPVTRV
>45264_0:004005_{"pub_og_id":"2478455at33208","og_name":"protein_bicaudal_D_homolog_2-like_","level_taxid":33208,"organism_taxid":"45264_0","organism_name":"Acropora_millepora","pub_gene_id":"LOC114976527","description":"protein_bicaudal_D_homolog_2-like"}
MSSIDHLKSEVERLSSELQQACLEKVQAAEYGLAVLEEKQRLQEQYEDLETALDANKQELDCLKEVHEQLKLEQEKRSRFGDDREESLVKESESREATYLRKITDLESDLRQARKAEREGVIENERLCSQAANYVKEIEQFTHSKKVLRDEIRELKYRESKLIQEFSDLEEENINLQKQYSMLRSSLVEYESLKVENKSLTDEMEAVQLQLQVSCDKRDQYQKQLNEALESLKEQRDRNTILQKELQESRQQQSPTVSSWHEESRLIKVESSEKAKHLDVIERPLIQSIIEEYKPVPGLVEDLMKELQLSEVKEMASKLDQLSSEKNELTNALAKREKDVLKLKEEFDAMQTLTEAKILCDTLDDSDDGTEERESINVQLNNQLKELEEMKKLLKGYQTKDNKSQAIIKELQSQIDGLRAKVACLQTKADEAAFLTKRVQELEEELLNLKNKGIESEELIKNLQEDVKSMSDLAGNAQGSLNCTQDELKYVSEDLQKLYKHVCSANGDHPANAFTKKGGAEKSKTGENGEANAGDVGKTESAAEVRQSPMGSENPNETMETGDPYSCYRLISSVRDQVKFLKQAVEKAVEISKQRALEFRVVMSDDEMSGSEDAEAQRQQIAKLQSLLKTKREQITTLRTVLKANKSTYEVALANLKSRYENDKAVQSETVAQLKRSLKALKAEVSTFASLRSMYAARCEEYLVQVDELQRKFAASEEEKKTINHLLKQAIHQKIDLTQRLEEFEIARERLRAFTRKGSKSVRSKPVTRV
>45264_0:004166_{"pub_og_id":"2478455at33208","og_name":"protein_bicaudal_D_homolog_2-like_","level_taxid":33208,"organism_taxid":"45264_0","organism_name":"Acropora_millepora","pub_gene_id":"122963039","description":"protein_bicaudal_D_homolog_2-like"}
MSSIDQLKSEVERLSSELQQACLEKVQAAEYGLAVLEEKQRLQEQYEDLETALDANKQELDCLKEVHEQLKLEQEKRSRFGDDREESLVKESESREATYLRKITDLESDLRQARKAEREGLIENERLCSQAANYVKEIEQFTHSKKVLRDEIRELKYRESKLIQEFSDLEEENINLQKQYSMLRSSLVEYESLKVENKSLTDEMEAVQLQLQVSCDKRDQYQKQLNEALESLKEQRDRNTILQKELQESRQQQSPTVSSWHEESRLIKVESSEKAKHQDVIERPLIQSIIEEYKPVPGLVEDLMKELQLSEVKEMASKLDQLSSEKNELTNALAKRDKDVLKLKEEFDAMQTLTEAKILCDTLDDSDDGTEERESINVQLNNQLKELEEMKKLLKGYQTKDNKSQAIIKELQSQIDGLRAKVASLQTKADEAAFSTKRVQELEEELLNLKNKGIESEELIKNLQEDVKSMSDLAGNAQGSLNCTQDELKYVSEDLQKLYKHVCSANGDHPANTFTKKGGAEKSKTGENGEANAGDVSKTESAAEVRQSPMGSENPNETMETGDPYSCYRLISSVRDQVKFLKQAVEKAVEISKQRALEFRVVMSDDEMSGSEDAEAQRQQIAKLQSLLKTKREQITTLRTVLKANKSTYEVALANLKSRYENDKAVQSETVAQLKRSLKALKAEVSTFASLRSMYAARCEEYLVQVDELQRKCAASEEEKKTINHLLKQAIHQKIDLTQRLEEFEIARERLRAFTRKGSKSVRSKPVTRV
>48498_0:00108e_{"pub_og_id":"2478455at33208","og_name":"protein_bicaudal_D_homolog_2-like_","level_taxid":33208,"organism_taxid":"48498_0","organism_name":"Orbicella_faveolata","pub_gene_id":"LOC110042907","description":"protein_bicaudal_D_homolog_2-like"}
MSTIEQLKSEVERLSNELQQACLEKVQAAEYGLAVLEEKQRLQEQYDELESALEANKQELECLREVHEQLKLEQEKRSRFGDDREESLVKESESREASYLHKITDLESDLRQARKAERDALIENERLCNQVSNYVKEIEQFAQSKKLLRDEIRELKYRESKHTQEFSDLEEENINLQKQYSALRSSLVEFESLKVENKSLTDEMEAVQLQLQVACDKRDQYQKQLNEALESLKEQRDRNTLLQKELQESRQRQSPTLNSWHEESRFIPLESPEKAKPEQPIEHPIIQSIIEEYKPVPGLVKDLMKELQLSEVKEMAHKLDQLSSEKNELTNALAKREKDVLKLREEFDAMQTLTEAKILCETLDDSDSEAIEEREAIGVRLNNQLKELEEIRRLLKGYQTKENKSQALIKDLKSEIDSLRTKMAGLQTKADEATFLTKRVKDLEEELLNMKNKGTESEELIKNLQEDVKSMSDLAGNAQGSLNCTQDELRYVSEDLQRLYKHVCSANGDHPAKSFAKKEKPEKSKTASQAETDASNSATKESAAEVRQSPMGSENPNETMERGDPYSCYRLISSVRDQVKFLKQAVEKTVEISRQRALEYRVVVSDEETSGGEDGEMQKQQIVKLQSLLTTKREQITTLRTVLKANKSTYEVALTNLKSRYENDKAVQSETVAQLKRSLKTLKAEVSTFASLRGMYAARCEEYLVQVDELQRKFAASEEEKKTLNQLLKQAIHQKIDLTQRLEEFEIARERLRAYTRKNSKSSRSKPVTRV
>7739_0:001d64_{"pub_og_id":"2478455at33208","og_name":"protein_bicaudal_D_homolog_2-like_","level_taxid":33208,"organism_taxid":"7739_0","organism_name":"Branchiostoma_floridae","pub_gene_id":"118415280","description":"protein_bicaudal_D_homolog_2-like_isoform_X1"}
MERGEGLPSSVEGLRVEVLRLRQELEQTSQEKIQAAEYGLQVLEEKQLILQQYEDLEALFEVTNRELDLAKETLGKVHLTHKKVSQDGEDREETLLKETATREADLVTRIADLEEDLKHAKQVLSNVQSENERLGGLNHEYCQAIETLEKQRKGLRDEIKEYKFREARLMQDYGELEDENISLQKQVSVLKSSQVEYEALKHENKRLMEETELLNSQMEEAMKLKQIAEKQLEEALTTLKEEREQKLSLRRELNSLMSIDSFSSWSHDTLGALNLTYDNDKAAAAAAAGSRGDGGHEETNGAKPGPSLVSDLLSELHMSEIQKLKQQLKQVEMEKAALMKTLQESQQKLSEQDLKMSEMTAEIEGTKKKVDHESKEMLQAKLRTLESELKMFQESQEDEDRRHKSRFSEMQAQMSALNKRNIEARQEWGLRQSASVIHGLEAQVSQLHRQMLERLQTIRQLEDRLCSTSELASEGQSSINMTQDELVTVSEELAQLYHHICMVNGETPSRIMLDHMRTAKGARRNSMKKERKSHGHRLRAGSMPILSSRNGHGRQTSPTLARRNSMAEIRPSGLSTPDPAAHRRRGTDSPPSSPESPTSETGPEGAAAQNGEVKGDPTTCYNLLQTVRDQIRHLKRAIDHMVEVARQRSPVDSSDAMDKAELQEQVLKLKSLLSAKREQIATLRTVLKANKQTAEVALANLKSKYESEKSMVHETMMKLRQELKALKEDAATFSSLRAMFASRCDEYVSQLDEMQRQLAAAEDEKKTLNSLLRMAIQQKLALTQRLEDLEFDREQTNRVKRSSSMRMSSRYGGTTTKSHRRDSEPRIRRHRDKT
>7739_0:002078_{"pub_og_id":"2478455at33208","og_name":"protein_bicaudal_D_homolog_2-like_","level_taxid":33208,"organism_taxid":"7739_0","organism_name":"Branchiostoma_floridae","pub_gene_id":"118416111","description":"protein_bicaudal_D_homolog_2-like"}
MAAVRSGVYPASIAANMAQEEWMPSSMEEMHLEVGRLRQELDQATQEKIQAAEYGLQMLEERRLTSQQYEELESVYETTNRELDFAKKSLEDLHLRYQKLSQESQEREETLLKETASREAGFVNKIANMEEEVKYSKQALANIKSENERLARLKTESDQTIDSLESQRKELKENIKEHKQRETRLMQDYRQLEEDNLLLKKQMSVLKSSQVEQGALKNENKRLLDDIELLNSQMKEESRVKQVAQKQLEEALCSLDDEREQKMVLQEQVDSLTSNHKIPTTPEEPTMFQSPRQSPVQVTDFLSEFRTSEIDMLNEQLEEIKREKETLLRTLEETKGKMSETENYNKKLEAEKLRYQDSNNTIHKELQTMTEELKHVYKTALMVNGKRLSRIKEAGRTPSTKEKQPVRKRSGSKLEAKSKQQHLRPSGTKDSSKIERNSPNKDLKSSSTDNLAFRAQKPDNKVTDPITCHVLLHTTKDQLKQVRRTVDRTLDITSQLSYVDSSMAAERLELQEQVQKLKTLLNSKREQVASLRTVLKVNKAAAETEITTLQQTFDTSRVKDQEELGSLWEEVQELREEVANFHALRTGWAGRCDDLVAQVEEMQDHVAALETEKNDMLKRQESEEKERKELEAALMAAVQQKVELEQKLEDYLDQFNRLKRSNSRLSSTINVV
>7741_0:000356_{"pub_og_id":"2478455at33208","og_name":"protein_bicaudal_D_homolog_2-like_","level_taxid":33208,"organism_taxid":"7741_0","organism_name":"Branchiostoma_belcheri","pub_gene_id":"LOC109472789","description":"LOC109472789"}
MAAVRSSVQHASIAANMAQEEWMPGSLEELQLEVVRLRQELDQATQEKIQAAEYGLQMLEERGLTSQQYGELESVYESTNRELDFAKKSLEDLHLRYQKLSQDSQEREETLLKETATREAGFVNRIASMEEEVRHSKQALTNIKSENDRLARLKVESDHTIDSLENQRKELKENVKEHKQRETRLMQDYRQLEEDNLLLKKQMSILKSSQVEQGALKIENKRLLEDIELVNSQLKEESRVKQVAQKQLEEALNTLDDEREQKMVLQQQVDSLTSNHKIPTTPDSPRIFPSPRQSPTPVTDFLSEFRTSEIEMLNEQLEKIKTEKETLLKTLEEANGKVSQAENYNKKLEAEKLRYQDSNNTIHKELQTMTEELKHIYKTALMINGKRLSRIKEAGRTPTKEKQPARKRSGSKLESKTKQHLRPSGANTQEPSGIDGKSQKNKAKSLLGGHVEGKTQKPDSKVTDPITCHVLLHTTKDQIKQVRRTVDRTLDITSQLSYVDSSMAAERLELQEQVQKLKTLLNSKREQVASLRTVLKVSKAAAETELTTLQQSFNTSRDRDQEELGSLWEEVQELREEVANFHTLRTGWASRCDDLVAQVEEMQDHVAALETEKNDVLKRQEAAEKERKELEAALMAAVQQKVELEQKLEDYLDQFNRLKRSGARISSTINVV
>7741_0:00040a_{"pub_og_id":"2478455at33208","og_name":"protein_bicaudal_D_homolog_2-like_","level_taxid":33208,"organism_taxid":"7741_0","organism_name":"Branchiostoma_belcheri","pub_gene_id":"LOC109471582","description":"LOC109471582"}
MERGEGLPTSVEGLRVEVLRLRQELEQTSQEKIQAAEYGLQVLEEKQLILQQYEELEALFEVTNRELDLAKETLGKVHQTHKKVSQDGEDREETLLKETATREADLITRIADLEEDLKHAKQVLSNVQSENERLGGLNHEYCQAIETLEKQRKGLRDEIKEYKFREARLMQDYGELEDENISLQKQVSLLKSSQVEYEALKHENKRLMEETELLNSQMEEAMKLKQIAEKQLEEALTTLKEEREQKLSLRRELNSLMSIDSFSSWSHDTLGALNLTYDNDKAAAAAAAGSRDSGHEETNGAKPGPSLVSDLLSELHMSEIQKLKQQLKQVEMEKAALMKTLQESQQKLSEQDLKMSEMTAEIEGTKKKVDHESKEMLQAKLRTLESELKMFQESQEDEDRRNKSRFSEMQAQMSALNKRNIEARQEWGLRQSASVIHGLEAQVSQLHRQLLDRLQTIRQLEDRLCSTSELANEGQSSINMTQDELVTVSEELAQLYHHICMVNGETPSRIMLDHMRTAKGARRNSMKKDRKSHGHRLRAGSMPILSSRNGHGRQTSPTLARRNSMAEIRPSSLSTPDAAQHRKGTDSPPSSPESPTSETGPAEGAAAQNGEVKGDPTTCYNLLQTVRDQIRHLKRAIDHMVEVARQRSPVDSSDAMDKAELQEQVLKLKSLLSAKREQIATLRTVLKANKQTAEVALANLKSKYESEKSMVHETMMKLRQELKALKEDAATFSSLRAMFASRCDEYVSQLDEMQRQLAAAEDEKKTLNSLLRMAIQQKLALTQRLEDLEFDREQSNRVKRSSSMRMSSRYGGTTTKSHRRESEPRARRHRDKT
>7725_0:001306_{"pub_og_id":"2478455at33208","og_name":"protein_bicaudal_D_homolog_2-like_","level_taxid":33208,"organism_taxid":"7725_0","organism_name":"Styela_clava","pub_gene_id":"120327683","description":"protein_bicaudal_D_homolog_1-like"}
MDLSDDVQLIIDRLTHDLEEAQQEKIQAAEYGLQVLDEKQKLQQRYDELEVILDSTQRELDASKNEFELSKRALENSQHQNKRVFHDGETREQTLLQQKEQTEETLISTIQDLESELIQTKQTLKNVSAEVDGLSATNGELASSYQTLEKQKSAIKRELKETRVRESRLLNDYTELEEENCNLQKQVSALRQSQAEYEGFQHEIKRLEEEAEFLNSQLEEALKLKELLESQLEEALDTLAKEREHKMGLKKELSQYVNNIYDTSFAGQIDFSNNSSFNDSFHVGKDGKTKNNRQTEEYDEDLDNPLMRHITADLKHSTPAKMRNGQEHSPAPSVVADLLSELNISEVAKLKQQLMQVEKEKKTLLNNLNEQQKLLDNVKGDKEKSFKVEPNNDVSREVEALREELRNVQETQEQRELEAIKMLQSTLSEERKTIQFITEKKKELECDMKELITTSDNHIQDFKKLSDDLSGVSEQLSHLYHHTCLINRQTPNRIVLDHVKNQTHQAKDGKENDNANLGISEVDSGDPASPIVIVATILDQITHLKQAVDQLAKSKELAEEGESVRLGNSPDSSTSEDHKDETEVQMLEEEVMRLRSLLSSKREQIATLRTVLKANKHTAEVALSNLKSKYQHEKGFVSETMLKLRAELKALKEDAATFASLRAMFAARCDEYVTQLDDMQRQLSAADSEKRTLNQLLRMAIQQKLALTQRLEDLEFDREQHTRQLLDHQTSTSSTKSDGGFIGIARRKGKTGR
>37621_0:0017b0_{"pub_og_id":"2478455at33208","og_name":"protein_bicaudal_D_homolog_2-like_","level_taxid":33208,"organism_taxid":"37621_0","organism_name":"Priapulus_caudatus","pub_gene_id":"LOC106809342","description":"protein_bicaudal_D-like"}
MSSELGNEPLLDLDELRREVERLTAELTETSQQKAQAAQFGLVLLEEKEQLRTRIDDLELQYENVKHELDCAKEALQKVNISQKKVTLDGVVHEESLLHETATREELLLASISELEVELRSCRQTIHRSRVEVETLTSVNAEMTIQVEQLESQRRSLRDELKEYKSMENRMVQDYSELEEENISLQKQVSVLKSSQVEMEVLRHENLRFQEEVELLKGQVEELTNLKRIAEKNLEEALEALQEERDQKHIFKRELDQHKNSETLFNFSNLALTALKAGSSDPDNPADLSFEEDFDAGSPLKRYCGARCLKQMNFSYPTESENTQLGASLQEWRAKAEHASTQLSTQQEKTCNLMQLLADIQPSGERLPLVDDDEEGDDLDDLDDAGKEIRRLTRLMRLTEKERALARTQIARLEEEVKALLAKSGVDEHTKEQRDGFVKDLQDDFTMMKNKLIEYEEKVRYLEEDLRTMGEVAGETQSCLERTYGELSSVSDTIAQLYHHVCLANGEVPSRVVLDHIRAKGGLLGSPTEGAAVGAVVEDAAAAENLQVEAEAKTEVKTEGEEAAAATEKEGEEEMRHLAAAVGHALDGSRRRRTVAADDDLQEQILKLKALLSTKREQIATLRTVLKANKSTAEVALANLKAKYENERVVVTATMLKLRGELRALKEDAATFASLRAMFASRCEEYVAQLDEQQRALVGADEERKTLNSLLRMAIQQKLALTQRLEDLEYDREQSHLRRQTRRVVAATTATYLRTCSYRARPITGRAGGREGLSEGGTVDTAVAVEDIVASDFTLTASVATVMTASVTTVATASVTTVATASVTTVTTASVAMVTTASVATVTTASTDHADLNGSDRRLPELRIEGAGISTLKRRYSTDRTRLAVENLSTYVSFSGPSHRGHIRA
>6334_0:001dbc_{"pub_og_id":"2478455at33208","og_name":"protein_bicaudal_D_homolog_2-like_","level_taxid":33208,"organism_taxid":"6334_0","organism_name":"Trichinella_spiralis","pub_gene_id":"Tsp_09309","description":"eukaryotic_initiation_factor_4A"}
MTNPLSVESHLRHHFNNLDSTKRVQIDFDSMKFELEKLYEDMQVLRFQSDEASELKEIAERQVEEALRSLQQEREQRLALKKEVDQLKNAELFNSNMSNLAQSVFGMQILVDDKVSSPAMFKQLQASMEEDGESDHYQPMDLFSEMHGAQVKKLELELSSANRQREEMQKQLDVCMRLLNCILFEEANRLVDQIVDVVNSSVAEMMCPICGNSPGSFKASFKDDNNISCCSTGTLSFSELAMAFLNVPVVTSTLEVQILMLLIAFAAMIAFLVLCGWCSKRERDGNEQAAPLRQPQPLYPCYPPGQVYQQQMGAPGFMPMPVPNYTAGPPPTIPTQFPAAAPAPPPASVESEDGVDPELEGMAKGQSARDTMADVPSIKDHLPPKRKPF
>6334_0:001e8f_{"pub_og_id":"2478455at33208","og_name":"protein_bicaudal_D_homolog_2-like_","level_taxid":33208,"organism_taxid":"6334_0","organism_name":"Trichinella_spiralis","pub_gene_id":"Tsp_09374","description":"excinuclease_ABC,_C_subunit"}
MSSLEALKSEIDRLSHELDEACNQKIQAAKYGLQVLEEKQALETKYEALESSYEVTKQELDIVKEALSHFQLKHREVEKHGVQHEESLLQETANRESELLSKITALEQDLRQADQEISRTKSEWQQLQEMNDILKSEKENFEICARNLRKEMDELKHREQRLICDYSELEEENLNLQKQLDSTKRVQIDFDSMKFELEKLYEEMQVLRFQSDEASELKEIAERQVEEALRSLQQEREQRLALKKEVDQLKNAELFNSNMSNLAQSVFGMQILVDDKVSSPAMFKQLQASMEEDGESDHYQPMDLFSEMHGAQVKKLELELSSANRQREEMQKQLDVCMRQLNCILFEEANRLVDQIVDVVNSSVADVMCLICDNAPESFKGLFKDDNSLILTMQQRFLDIVSRLKTLVENGKLLASDAVVDQQTTERIQTMEDDLRSLLAHAAQSKACLMQAQNEMCSVSETLSQFYQDVCSRSGLTPDPVMLEHTKSSDLYKSNNSSFEISYDAECSSVDESISLSGGCLAIADGRGKVENLEARVVSTSEKNQLVESIVGGLKSDFRKLLAGLDVEIEQQAPLFQVIDTVRDQVTSLSRTVDSALKGCSSSGVVEKATKSVPTTAQRSSEELVQQNVQLRSMLSTKREQIATLRALLKSNKQVAETALGQLRVRYQNEKRTVTETMGKLRQELKSLKEDAATFASVRAMFTARCCEYQAEVEDYQRQLSAAEEEKKTLNSLLRMAIQQKLALTQRLEELEMDRERSNMRRPIGSKAQQGVGRVSQQPSSSTASAVSSNGPRDSKSQNSLPPSSSASSAGSAFRQLGVRHRRNAFQISNHTDRSTIAVALDIILCNISHICTYVYLARLKWHDFTSDIDVCFVTICRRSILPTAFLEKASNQMMSTGSAVATKQFWENVYQVEMENFVDSGHVGEVW
>7719_0:002b0d_{"pub_og_id":"2478455at33208","og_name":"protein_bicaudal_D_homolog_2-like_","level_taxid":33208,"organism_taxid":"7719_0","organism_name":"Ciona_intestinalis","pub_gene_id":"LOC100184412","description":"protein_bicaudal_D_homolog_2-like_isoform_X1"}
METPDETIVRLTGELEDAQLEKVQAAEYGLQVLEEKRQLQHQCEELESQLEMTQRELENARHEFDLSTKALYSTKTKTKKAFCEGELREDSLEKQCKDVEERLIQVEKERDIESSQSKIAVANAQEEADRLTILNNELNMSVQALDQQRIALRRDLKELKSREAHLMADYSELEEENCSLQKQVSVLRQSQAEYEGFKHEIRRLEEEAEFLNSQLEEALKLKDLLEHQLDDAHETIAKERELKLSLKRELSQHMNQYDMATSSFHDNLSKFVELNNSRHQDGGSNTNSFHVDNGDDELDHPLIRHITSDLLHSTPSKRLSSESKGEDLLSELNLCEVTKLKQQLSQIENENLVLINTVKEQEKLLKNAQGELTHKTETNEVKYLDLVSECERLKEDLKTIRDEQAERKDAQKKSEIALKESKSKQMMLTQRNQALVEEIESSNHALSCRVKDARHSAEELSVVSEELSQLYHHACLAAGDTPQRVVLDSIRKEVTTKQMTEQSEGKDQDKSEDKENILPKENTSDYSSDTVTTTTVLSTMRDQLKCLRGSIEKLATNKETSCTVTLAPLPGQTSLAESQEQVRLLEEEVLRLRSLLSSKREQIATLRTVLKANKHTAEVAISNLKSKYQHEKLFVSETMLKLRGELKALKEDAVTFAQLRMMFAARCDEYVAQLDAMQRHLASAEEEKRTLNTLLRKTITQKLAITQRLEDLEFDREQQTRKPKNSYASAVSHGNKKKPPTPKTASQIFR
>7719_0:003434_{"pub_og_id":"2478455at33208","og_name":"protein_bicaudal_D_homolog_2-like_","level_taxid":33208,"organism_taxid":"7719_0","organism_name":"Ciona_intestinalis","pub_gene_id":"LOC101242894","description":"protein_bicaudal_D_homolog_2-like"}
METPDETIVRLTGELEDAQLEKVQAAEYGLQVLEEKRQLQHQCEELESQLEMTQRELENARHEFDLSTKALYSTKTKTKKAFCEGELREDSLEKQCKDVEERLIQVEKERDIESSQSKIAVANAQEEADRLTILNNELNM
>225164_0:00088b_{"pub_og_id":"2478455at33208","og_name":"protein_bicaudal_D_homolog_2-like_","level_taxid":33208,"organism_taxid":"225164_0","organism_name":"Lottia_gigantea","pub_gene_id":"LOTGIDRAFT_52363","description":"V4AHL8_LOTGI"}
AENEAMRQEIESLKEELREMTEVKVQAAEYGLQVLEEKQQVEQHYDELESQFERMKIQLDTAEKALNQHHITFKKHHESGIHDEEEFLQETATREEGLRSNISDLEIELKNLNQSFGHTRLENDRYRTAISEMQLQIENLETAKQQLKHDIREYKVRENRNLSDYAELEDENIVLQKQVSQLKQAQVEFEAMKHENKRMQETADDLNSQIGELGNLKRIIEKNLEEALNSLQAERDQKHALKKELDQRMAQESMFNISNLAHLGGLSDGLKFSDSLGNNDFEDDESQPALKQIEADFSSPKSKPRPGAVGDILSEIQVTEVQKLEKLLEQSEHERTKHQSALHETQRKLEDAQKELVKLNKRSEKIREEISNMAALDLSAEKQVNNDKLSLEIEQEEDPEKKALLILKKKLLENESVCSTFEKEITDLKTQLSCLQNSNTNGRESQSDEANTLGATQEELVNTSDNLSLVYHLICEMSGSTPNRVVLDHAKAAALSRDIRGDKNNDTSISNGEAGEKARGSPSRSPDKESSDLLTSLQNIMKKDDPNSSCYILSQTINDQVKYLREAVDHLMDVTRQNVDGDGDDDLKEVQEQVVKLKAMLSTKREQIATLRSVLKANKSTAEVALANLKQKYENEKVIVTETMMKLRNELKALKEDAATFASLRAMFAQRCDEYVTQLDEQQRQLTAAEEEKKTLNSLLRMAIQQKLVLTQRLEDLEFDRER
>7604_0:000662_{"pub_og_id":"2478455at33208","og_name":"protein_bicaudal_D_homolog_2-like_","level_taxid":33208,"organism_taxid":"7604_0","organism_name":"Asterias_rubens","pub_gene_id":"LOC117306913","description":"protein_bicaudal_D_homolog_2-like_isoform_X1"}
MSDSDEYPETIEELRAEIERLKDELNLASQEKIQAAEYGLVVLEEKQALKQQYEELEVLFETAKQELQLAKEALDQHQIHQKKHTLQEVNREESLLQETATREADLVDRISDLESEIKTSRQDLTHTKIENERLHARHIELVMQTEKLEAAKKTCKDDIRDTKFRESRLLQDYSELEEENIAMQKQISMLKSSVVEYEAMKHENRRLTEETQYLNTHIEDLIRLREIADKQIEETLQALEAEREQKHYLKKQLDQAMIMEMEAFNNDLMNSSGLLAGDSDSDTESQSPDHPILRRMEYEFQSTNGTNGDNAHAQLSTCTGSDLYSELQSTEVQKLEQQLAQLQTEKSELSQNLEQTIGALNCLPDEMYVSGTDSEAEPLPEDLNMHQRKLLNLVRLVQHHEKKYTSALAQIAALRAKVDSQQDKLNEESKKADLQSEVDLLNDRNRHQEGTIKGLQGQMRQMNDIIIESQGHLNCTQDELINVSEDLAQLYHHVCMVNGETPNRVILDHLKATRQSRRESFRAEIASRLKEVSFDSEAIREKSNLSSGDADGNASADEGSSPASSVKSSTPVSSPSRRLQVQDASPRKMTSDPITCNNLLTTIRDQIKYLKRSVEHAVEMSRQRGNESSGSAENEDLREEVMKLKALLATKREQVVTLRTVLKANKTTAEVALANLKGKYDNEKCIIAETMIKLRNELKALKEDAAMFASLRAMFATRCDEYVTQLDEMQRQVSSAEEEKKTLNSLLRMAIQQKLALTQRLEDLECHTELQQIHPRKPAQRRHKPSKVSHPVYMQGYGPPFGLFPMPVASRYAPLALSMPHHSHLPPPHPSHLPPPHPSHLPQSHPSHLPPSHPSHLPPSHTPPPPPPTPPLQQVMLPPPQHPHHFHPPGPPHF
>6850_0:00231a_{"pub_og_id":"2478455at33208","og_name":"protein_bicaudal_D_homolog_2-like_","level_taxid":33208,"organism_taxid":"6850_0","organism_name":"Limulus_polyphemus","pub_gene_id":"LOC106463406","description":"protein_bicaudal_D-like"}
MGDSEKLISELTIERDSLKDELERLHRELAQTSHEKIQSAQYGLVLLDEKEALQQRCEELEALFDGTKHELDCLKEAFAKSQTSQKVSATTGIEQEESLLKETAHKEASFTSTVQELEREIKQVKQELARVEAERDRIHQDYLDLSKQNEVSEWEKKNLKSELKEMKLREGRLFNDNNELEDENISLQKQVSSLRSSQVEFEGAKHEVRRLQEEVESLNAQVEEMTSLKRIAEKQLEEALEALQSEREQKYALKKELDNRVNSESIFNLNNLTLSNFRFGNQEDGNRTEEEDGESDVPALKQLEADYIGKHANDDSDKMNESQPATVNDLFSELHLSEVRKLEKQLEQAENEKSQLNVRLEESQQMLEKTKTELSDQHNRVAKVIDHVKALIALHGKVEDVGESGSGEEGDKDIPELVRLQKLLQKHQKRYQLAVQKVEELQADVQNLQEQGADQNSEESLAELRDEVTKLRKKVQHYEQQLTDTKDDLLIIGEIAGESQGRLNVTQEDLVNVSEELAQLYHHVCMVNGETPSRVMLDHVKGCQENKENEIQDSPGQYNVEKYSKLDLLREKLKTDVSSKLFQDGHGKVDIGKADPTVCGRLLETIHDQVRHLKQSVQTTIEMGRQKVHHSANTEDATAVEMEELQEQVIKLKSLLSTKREQIATLRTVLKANKQTAEVALANLKSKYEKEKSIVSETMIKLRNELKALKEDAATFASLRAMFAARCEEYVTQVEELQRQLGAAEEEKKTLNSLLRMAIQQKLALTQRLEDVEMDRERSHMRRQDGRGRGSYQRVSSGVSPAGSVYSSHPGYGRGRQHQHRNLS
>6850_0:0039b2_{"pub_og_id":"2478455at33208","og_name":"protein_bicaudal_D_homolog_2-like_","level_taxid":33208,"organism_taxid":"6850_0","organism_name":"Limulus_polyphemus","pub_gene_id":"LOC106469772","description":"protein_bicaudal_D-like"}
MGDFKKLISELTTERDSLKDELERLHRELAQTSHEKIQSAQYGLVLLDEKEALQQRCEDLEALFDATKHELDCLKEALAKSQTSQKVSATTGIEQEENLLKETAHKEASFTSTLQELEREIKQVKQELARVEAERDRIHQDYLDLSKQIEVSEWEKKNLKLELKEIKLREGRLLIDNNELEDENISLQKQVSLLRSSQRVETVGSQHRVARTVGSQHRVARTVGSQHRVARTVGSQHRVARTVGSQHRIARTVGSQHGVARTVGSQHGVARTVGSQHRVARTVGSQHRVARTVIGQHNEDT
>6850_0:004d1a_{"pub_og_id":"2478455at33208","og_name":"protein_bicaudal_D_homolog_2-like_","level_taxid":33208,"organism_taxid":"6850_0","organism_name":"Limulus_polyphemus","pub_gene_id":"LOC111083050","description":"protein_bicaudal_D_homolog_2-like"}
MLPQEDLVAISEELAQLYHYVCLVNGETPSRVMLDHAKGCQHVEQDMAQLSQGQDSVEIDNKMDILGGTLKTSASTRVFEGGFGKLDTKSNPAVCGQLLKTIHDQVCHLKQAVRTTVEMGHQKIYHLPETDDATTTEMKVQVTELQSQVSTKREQIATLRTLLKANEHTAEVALADLKSKYEKEKAVAGETMFKLRNELKALKEGAAMFTSLKATFTARSEEYISQVEELQRQLYAAEEEKKTLNSLLRRVIHQKLALTQHLEDLEMEQEYNYMKQQDSHGCVAFQRRSPGAIRRK
>6850_0:00518c_{"pub_og_id":"2478455at33208","og_name":"protein_bicaudal_D_homolog_2-like_","level_taxid":33208,"organism_taxid":"6850_0","organism_name":"Limulus_polyphemus","pub_gene_id":"LOC111083530","description":"protein_bicaudal_D-like"}
MADYEKRINELTTERDRLKAEVDRLHRELVHTSREKIKSAQYGLVLLDEKKALQQKCEDLEAQLDTTKHELDCLKETFYKFQSSQKASVTSEIEEEENLLKETAHKEASFTSTLLELEREIKQVKQELARVKAESDHIHQENQTLSKQIDASEWEKKNLKSELKEVEFRERRLLNDNNELEEENISLQKQVSTLRSSQVEFEGAKYEVKQLQDEVKTVHSQVEELMLLKQIAEKQLEEAIEALQSEREQKYALKKELNNRVNSESIFNLNNLTLYNFKYETQDDGRRPEEEEDSGEDEVLKQLEADFMEKLASEDCKLTCSYF
>51031_0:000474_{"pub_og_id":"2478455at33208","og_name":"protein_bicaudal_D_homolog_2-like_","level_taxid":33208,"organism_taxid":"51031_0","organism_name":"Necator_americanus","pub_gene_id":"NECAME_06046","description":"W2TVP5_NECAM"}
MRTIEHPLADGSPLSQTSESLKKLLTTVKRTAEQALNQAIAAGGAETDDILMQNMKLRSLLSTKRDQISTLRTVLKSNKLTAESALASLRDKYEADKKAHQPLYDFVQEIGERMRRELKQLKEDAATFASHRAMFTARCEELQAQVEELEADQRNSEEEKKTLNQLLRLAIQQKLTLTQRLEDVEVDRDRQALRQGGYESESIYVLDSAILELALDELRAQLPLPRLFADVELVVLFYASLAFFWLFFTCSPQY
>51031_0:000478_{"pub_og_id":"2478455at33208","og_name":"protein_bicaudal_D_homolog_2-like_","level_taxid":33208,"organism_taxid":"51031_0","organism_name":"Necator_americanus","pub_gene_id":"NECAME_06047","description":"W2TYN0_NECAM"}
MDPGNPWFKEAAEVGLSILQEKEALEMKLAQLQTQYDAAKIEVDQANQMLAEFRSQHKAAHRSELENEMTLLEESSAKERRLTERITVLETNLRNTEQELARCRSELERLKAEHSSASDTGAALEEERRRLRAELKETKEREQRLMGEYTELEEENIALQKTVANLRGAQVEFESLKIDCTRYADEIYMLNAAIEESQLLKNIAEKQVEEALLAAQQEREQRLAMKKELDAVKNAEHLSSLTDMLMGLERLGEEPVPAQPSNDLFSELQGSTDEKLRELEAARDGLQEEVKDREKAAVEVISSIMQRLNINYAGELDFRHVRQQKDVVLDRLDHLLKGDDANADKRVHDQKADIRTLLLFAGEKAAQLAAAQDAMIQVSDQLFQFYSQIVQNQGLTSEKSVIEIVNKLRQLARENAEDLPKVSLVDEGVESGTETDTSGAKGIPLNSDRAVLAPSFIRDVDPRLSSCKIADVVSESDLRQRVLT
>46514_0:002a49_{"pub_og_id":"2478455at33208","og_name":"protein_bicaudal_D_homolog_2-like_","level_taxid":33208,"organism_taxid":"46514_0","organism_name":"Patiria_miniata","pub_gene_id":"119732701","description":"protein_bicaudal_D_homolog_2-like_isoform_X1"}
MSDSDECSETIDELRVEIERLKDELNLASREKIQAAEYGLVVLEEKQALKQQFEELEVLYDTSKTELQLAKEALDQHQLHQKKHTIQEVHREENLLKETATREADLVERITELESETKNYRQELTHTKIENERLHARHVELVVQNEKLDALRKTLKDEARDIKFRETRLLQDYSELEEENIAMQKQMSMLKSSVVEYEAMKHENRRLTEETQYLNTHIEDLIRLREIADKQIEETLQALEAEREQKHYLKKQLDQAMIMEMEAFNNDLMNSSGLLADDDDSDTESQSPDHPILRRMEYEFQSANGTNGLHQPGQSACTGSDLFSEMQFTEVQKLEEQLAQLQTEKTQLSQNLEQTMGALNCLPDDLNISGTDSEGEPLPEDLNIHHRKLLNLIRLVKHHEKKYASAMSQIAALSAKVDSQQDKLNEESKKVDLQSEVDLMNDRNRHQEMTIRSLQSQMRQMNDFIVESQGHLNCTQDELINVSEDLAQLYHHVCVVNGETPNRVILDHLKATRQSRRESFRAEIASRLKEVSFDSDASREKLNAGDTDGNISTDESSSPASSVKSSTPISSPARRIDASPRKVSSDPITCNNLLTTIRDQIKYLKRSVEHAVEMSRQRSNETAGSTEHEDLREEVMKHKALLATKREQVVTLRTVLKANKTTAEVALANLKSKYENEKIIIAETMIKLRNELKALKEDAATFASLRAMFATRCDEYVTQLDEMQRQISSAEEEKKTLNSLLRMAIQQKLALTQRLEDLECHTELQQIHPRKPAPRRHKPSKFRRDSARDSARDSARDSARNSAWDTTRESGRESAKETSRVSPREPTRRSSGSSYTTATRIVSRSVPKGFHGQDV
>7757_0:002122_{"pub_og_id":"2478455at33208","og_name":"protein_bicaudal_D_homolog_2-like_","level_taxid":33208,"organism_taxid":"7757_0","organism_name":"Petromyzon_marinus","pub_gene_id":"BICD1","description":"protein_bicaudal_D_homolog_1"}
MEAADEVEALRAEVTRLSRELAEASREKVQAAEYGLAVLEERQAVQARYDELEAEHEAIRHELLHLQEAFGQVCTKQRRVAEDGESREESLLRENASNEAAHHAQALEMSSELKANRAALSNTLSENERLAAVFVEQRENIEILELQRSRLRDEIKEYKFREARLLQDYTELEEENISLQKQVSTLKENQVEFESVKHEIKRLEEEVEFLQSQLEESLRLKEIGERQLEEALDALKTEREQKNALRKELAAKGHGTGESLYAAPGGPGAAAAAVAAAVAHLSNISLDGLKLGDESNGSSTLDSSAGSEELASNGQSHKLNGDYGKAMYRKAPGLVSDLLSELNISEVQKLKQQLMQVEREKAALLVTLQEAQRQLDHMKGALSEQRERIARLSEHLGTMKQLQARAQRGREPSQSGATKDERDGAVEEGDGYYEVDINGPEILECKYQVAVMEVSDLRSELKVTREQCTEVKERCVEDKAKFEAELELLSEQTTSLKEANRASGEKISALEKELKRATKTATESQGGLNVAQEELLSLSEELATLYHHVCMCNNETPNRVTLDFHRQSRGSRGGGGGGAGSGSAAAATATKMARITRMLLAIQHLRRLQSQSGATGAAPELARVTHNTALTNSPPTPPHARTHAPARHSLTRSRTHSLSRSLTGHAVSGPALAFCVCVCVSLPTSLLACLSSRAVYALGLFTGSALGELAPHRLNERLTPCFKFPTAVAAPGTTADCACATSPLCPPAPCQAADGKCSPLLPHKAVKPHEGGSGGSEPTAATPSGGREGGKGSTAPAAAAAATIATPCCPVSETIADGPGVEPLRREAMTVDSLVGMIRDQLRHLQRAVERAAELSLQRAAAHELAPTCDRDKEALVEEMLKLKSLLSTKREQIATLRTVLKANKQTAEVALANLKSKYDNEKSMVTETMMKLRNELKALKEDAATFSSLRAMFATRCDEYVSQLDEMQRQLAAAEDEKKTLNSLLRAAIQQKLALTQRLEDLEFDHEQTRRGKPRAGVRAKAPPNPKCSTAVEKRPSPSNYRPLTWIIPPWTAPQHRSPSINRADDGASRAASRPLARHAAVSATGRHETAPASLLDSQKQLATRPKCIPLHCLSKPTHLP
>7757_0:0025d1_{"pub_og_id":"2478455at33208","og_name":"protein_bicaudal_D_homolog_2-like_","level_taxid":33208,"organism_taxid":"7757_0","organism_name":"Petromyzon_marinus","pub_gene_id":"LOC116949356","description":"protein_bicaudal_D_homolog_2-like_isoform_X1"}
MDSTAVANCAQDVTVLCRPTAGGHGDETMCSGFSPSSSCRSTTSSYSSLSSSSSSSSSTSSPKASSSCSSPCAGADIGGDASRGRAAMEEGESWLLGEVDRLSRELAETSKQKIQAAEYGLVVLEEKQILQQQHDELEQACEVMRKELQILKEAFGQAYSNHKRAAEDGETREETLLEESATREALHLARGLRLEGELKAARTALSNALADVDRLATLATQLKENSEKLERQRSCLRDEIKQYKVRESRLLQDYGELEEENISLQKQASTLRQNQVEFEGLKHEIRRLEEETEFLNSQLEESVRLKAISERQLEEALETLKSEREQKNALRRELGNYGSVTGGGGAGEVIQGLFSNGHHQQQQQQQQQPLGMSALELSSALVGGPSLAEEDAPNGEGPSLNGHGRSNGHAEGTGAPGDQRSAPAPSLVSDLLSELSFSEMKKLQQQLSQMEKEKASLLLNLQESEKQLEQTRGVLSEQHERVSKLAEHVQSLSGPGAAADGRQTDAADATSHEFGALVADLARLQEDLKSSRALGEEYRELFDKERTRHERELVAVGEKLRSLERENRSQRERKLGLEKEVQSLAAAAAESQGSLSVAQEELVTFTEELAGLYHHVCLCNNETPSRVMLDFYKDPRSRRSPTPAAKDAEQPGGGGGGGGAPLRRGEKGAVVATDRPAAAPSPTAELRREPMSVHSLVSVIRDQVHHLQRAVERSAALSRQRAQAAHDAAPPSGDREALMEEILKLKSLLSTKREQIATLRTVLKANKQTAEVALANLKSKYENEKSMVAETMMKLRNELKALKEDAATFSSLRSMFATRCDEYVSQLDEMQRQLNAAEDEKKTLNSLLRMAIQQKLALTQRLEDLEMTDVDGSRRVRARPRVAAGSTAAVAASHSKFLAVRHHSMLALSSSHSSHGGALGVARESASSSRQVKTRLGHAPPEPSPLGATNSGLARPPPSLSGTHSEPRTRP
>7757_0:002aaa_{"pub_og_id":"2478455at33208","og_name":"protein_bicaudal_D_homolog_2-like_","level_taxid":33208,"organism_taxid":"7757_0","organism_name":"Petromyzon_marinus","pub_gene_id":"LOC116951185","description":"protein_bicaudal_D_homolog_2-like_isoform_X1"}
MDGEELNSASEERESSGSSSAESPEQRRRQGATMPRNASSSSSSPSSSSSSSEGSLRAELERLSRELASSSREKVQAAEYGLAVLEEKQALQERCDAFEQAYEAMRAEMDLLKEALGQMYCSQRQTVAEGATREEFLLDESAGKDAFYLSEFLRLEGEVRHSRTTLSNAQAEAQRLDCLTLGLSESVQELQSERGLLREELKQYKLQEARLLQDFSELEEENISLQKQVSTLKQNQVEYEGLKLKIRQLEQEVEFINSQQEEALRLKSMAEKQLEESLEVLAAEREQKSLLRKEFAHLSGFGDGAIALGVPPADASSPERPELDDDATTANGHVPGARQMKGRCSPGDRRSWDGRAPAPGVVSDLLSELRFTEIQKLQQQLAQVEMENNGLQAHLQECQKALAQTEETLSNQRELLNQVTHFKGDSNGNVENGNRGIYPAAPEHSVGNHGTDGVNGKAARRDCSDGEIASLQEKLLDLESREGNVAEKLSSMQERERKLRDLVKVTRQELNAAQEELVLFSEDLANIYNRVCMHNNEMPERVMLDYYKNGGGEEPSAVEGDADSSHDGPPGPLRPAAIADPPGGPGAVPPSPLSSVRAEPMGVGSLTAVIRSQASRLQGAVERALEVSCQRSAARDEEALSAGKDKGALAQEVLKLKSLLNTKREQIQTLRIVLKANKQTAEGALSNLKSRYENEKCLVMETVVKMRNELKALKEDAITFSSLRNMFTTRCDEYALQLDDMQRQLLAAEDEKRTLNSLLRMAIQQKLALTQRLEDLEMGRPEHGRHAHHPGHTKVRPGPPSSPLPPEHR
>133434_0:003439_{"pub_og_id":"2478455at33208","og_name":"protein_bicaudal_D_homolog_2-like_","level_taxid":33208,"organism_taxid":"133434_0","organism_name":"Acanthaster_planci","pub_gene_id":"LOC110987190","description":"protein_bicaudal_D_homolog_2-like_isoform_X1"}
MSDSDEFPETIDELRVEIERLKDELNLASQEKIQAAEYGLVVLEEKQALKQQFEELEVLYETSKTELQLAKEALDQHQLNQKKHTLQEVNREENLLKETATREADLVERISDLESENKSYRQELTHIKIENERLHARHGELVVQTEKLEVVRKTLKDEVRDIKFRETRLLQDYSELEEENIAMQKQISMLKSSVVEYEAMKHENRRLTEETQYLNTHIEDLIRLREIADKQIEETLQALEAEREQKHYLKKQLDQAMIMEMEAFNNDLMNSSGLLGEDADSDTESQSPDHPILRRMEYEFQSTNGTNGLHMHGQSTCMGSDLYSEMQSTEVQKLEEQLAKLQTEKTELSQNLEQTIGALNRLPDDLNISGTDSEGEPLPEDLSVHHRKLLNLVRLVKHHEKKYATAMSQITALQAKVDNQQDKLNEESKKPDLQSEVDLLNDRNRHQEMTIKSLQTQMRQMNDIIMESQGHLNCTQDELINVSEDLAQLYHHVCVVNGETPNRVILDHLKATRQSRRESFRAEIASRLKEVSFDADMSREKPVNLNASENDGNISTDESSSPASSIKSSTPISSPSRRIPDASPRMVGSDPITCNNLLTTIRDQIKYLKRSVEHAVEMSRQRSNETAGSAETEDLREEVMKQKALLATKRDQIVTLRTVLKANKTTAEVALANLKSKYENEKTIIAETMIKLRNELKALKEDAATFASLRAMFATRCDEYVTQLDEMQRQLASAEEEKKTLNSLLRMAIQQKLALTQRLEDLECHTELQQINPRKAAPRRHKPSKVRDPVYMQGYGPPFGLFPMPLAPRFPSQINTFPHPVPHPVPHPVPHPVPHPVAHPPPPPHSPHHPPPPHSPHRPPPTSTPPLPPGMLPPPHHPHHFHHTGPH
>1529436_0:0037f0_{"pub_og_id":"2478455at33208","og_name":"protein_bicaudal_D_homolog_2-like_","level_taxid":33208,"organism_taxid":"1529436_0","organism_name":"Anneissia_japonica","pub_gene_id":"LOC117116448","description":"protein_bicaudal_D_homolog_2-like_isoform_X1"}
MSDSDEFGETIEELNVTVVRLRGELDQAQREKIQAAEYGLVVLEEKQSIKAQLEDLDKLYETTRQELRHAKEALEHHQQSQKKHTAIEVHREESLLQESATREADLLTRIADLELEVKQSKQQIERYKSENEHFHAKSSDSLSSFEKVDSQRKAARDEVRELKFRETRLLQDYSELEEENIAMQKQVSSLKSSQVEYEALKHENRRLIEDAEFLNSQIEDLVRLKEIAEKQVEETLKVLESEREQKHALKKELDQAMLSELEAINEDLENRTNLGSDDDEPAHPILQRMEIEYASQGNENSHQAPSLANDLFSELHSSEIQKLEVQVKRLLKEKSELSRTLERSQSEISNGTDLHDGKVEVEDLPEDVDDNLLKVHQLIQLVRKYECKYNDLKKSLESEETNIKNISDLQEEIKTLTMKEIKQQENYRILETKFNEMSDSMSETQGHLDCTQDELVSVSEDISQLYQHVCVVNGENPHRIMLDHFKATRQSRRDSFRADIASRLRESKLEASDSASKKERKNSGVNLKEADDAVGNGDTESNESSQKSTASDASKPVNGSTEKVHGDPITCLNLITTVKDQIKYLKRSVEHTVEVSRKRNEDGGSTENEDLQEQVVKLKSLLTTKREQVATLRTVLKANKTTAEVALSNLKSKYQSEKQIIAETMMKLRGELKALKEDAATFTTLRAMFASRCDEYVTQLDEYQRQLLSAEEEKKTLNSLLRMAIQQKLALTQRLEDLEFRNETQTVRKQTSTSTSRKHRSSKKP
>1529436_0:0037fd_{"pub_og_id":"2478455at33208","og_name":"protein_bicaudal_D_homolog_2-like_","level_taxid":33208,"organism_taxid":"1529436_0","organism_name":"Anneissia_japonica","pub_gene_id":"LOC117116477","description":"protein_bicaudal_D-like"}
MATSELDQFLEAVDENVLESGKTERDQTKCSVCEKEEQVKYYCQDCRQYLCSTCSDQHKKYRLFANHRLHLIEDVQSMSPSQMTLLHPPLCSHHNKPLEFYCTDCETPICVNYTIMDHKQWEGKHKSMSIQTFEEVSANFKQSVEHNVEVLHMKMGNNDVGCTENEDLQKQVVKLKSLLTTKREQVATLRNMVKASKTTAEVALSNLKSKYQSEKQIIAETMMKLRGELKALKEDAATFTTLRALFASRCDEYVTQVDEYQRQLLSAEEEKRTLNSLLRMAIQQKLAMTQRLEDLEFRNETQTVRKQTLASTSRKHWFSKVSSPKSLCPLPTKPPPIKTDFVSKPPPSKIRQDKSLREYKFIFSI
>1529436_0:003fe8_{"pub_og_id":"2478455at33208","og_name":"protein_bicaudal_D_homolog_2-like_","level_taxid":33208,"organism_taxid":"1529436_0","organism_name":"Anneissia_japonica","pub_gene_id":"LOC117119263","description":"protein_bicaudal_D-like"}
MATSELDQFLEAVDENVLECRKTERDQTKCSVCEKEEQVKYYCQNCRQYLCSTCSDQHKKYRLFANHRLHLIEDVQSMSPSQMTLLHPPLCSHHSKPLEFYCTDCETPICVNYTIMDHKQWEGKHKSMSIQTFEEASANLKQSVEHNVEVQYCIYMKMENNDVGCTENEDLQKQVVKLKSLLTTKREQVATLRTILKANKTTAKVALSNLKSKYQSEKQIIAETMMKLRGELKALKEDSATYTTLRAMFASRCDEYVTQLDEYQRQLLSAEEEKKTLNSLLRMAIQQKLAMTQRLEDLEFRNETLTVRKQTSASTSRKHRSSKVSSPKSSRPPPTSPPPNKPPPSKIRQDESLREYKFIFSI
>1735272_0:000991_{"pub_og_id":"2478455at33208","og_name":"protein_bicaudal_D_homolog_2-like_","level_taxid":33208,"organism_taxid":"1735272_0","organism_name":"Gigantopelta_aegis","pub_gene_id":"121368095","description":"protein_bicaudal_D-like_isoform_X1"}
MSDPASPDASLEDLRKELIRLQNELAETTNEKLQAAEYGLVVLEEKERIQQQLEETEAHYYNVKAELECAKEALNKHQITYKRVNQSGIHNEEAFLQETISREEGYRASISDLEAELKATKQELDRLTSENAHHSQYVSELVQNLDSCQAQRQQLKHEIKEYKIRENRNLTDYAELEDENISLQKQVSQLKQAQVEFEAMKHEVKRLQEETEDLNMQYDESLNLRKITEKTLEDTIYALQQEREQKHALKKELDQRLTQESMFNLSNLAHFSGLSEGLNIGNSHESQDSGAEEDGDVHDHPALKRIEADFTKHDSQTPPSKVRPSMVNDLLSEIQVTEVRKLEQLLEQSESEKSELQKALDEAQNLIEETQKDLVEQKLRADQLKAHISSIANINDAELNQDESSAGQDALLDEQIENETDQDKRALLQLRRNLSTNEQKYTTALKEITSLQAEIGRLQGRSHGDPAVEEALQDFSIKCQQYEEAIKDIEKDLKVMTQIAGDAHGRMNSTQDELIKVTEELAQLYHLVCEFTNETPSRVMLEHAKALTSKSSSKESSEEPEDKVSGDGEENVIQNGHEEDIKSIKDSAKSKVSGKKTKKSKDKGAMVNGDSKGDPTSCDKLSETIGDQVKYLKRAVDHLIELSKQKQNNVSETVDSQELQEQVLKLKAMLSTKREQIATLRSVLKANKSTAEVALANLKQKYENEKVIVTETMMKLRNELKALKEDAATFASLRAMFAQRCDEYVTQLDEQQRQLAAAEEEKKTLNSLLRMAIQQKLALTQRLEDLEFDRERRNMTSRRPGRSKMTSKGLSARRLIPTELMNCSPGTCSSQVMTTSLMEDKMLEDKP
>37623_0:005693_{"pub_og_id":"2478455at33208","og_name":"protein_bicaudal_D_homolog_2-like_","level_taxid":33208,"organism_taxid":"37623_0","organism_name":"Ostrea_edulis","pub_gene_id":"125653224","description":"protein_bicaudal_D-like_isoform_X1"}
MSETNTSDLTPDELRKEIERLQAELQETTQEKVQAAEYGLAVLEEKERLRQQIDEVEAQYETVKHELDCAKEALSKHQDTFRKQQKSGIHHEDTFLQEAANREESYKSTLLEYETELKTCKQAIERFSSENERLNAALHECQQHNDSLEDQRRQIKNEIREYKIRENRNLADYAELEDENIILQKQVSQLKQSQVEFEGMKHEVKRLQEETDDLNVQLDDAVNLKKIVDKNYEEAITALQHEREQKHALKKELDTRLNQESMFNLSNLAQLGGLTDGLPRSMNHDNGVATEEDDSENPALRRIEADFKKEDTKSPVKPGPGKVNDILSEIQENEVKKLEQLLEQSESEKTELQNALEEAQKLIEDTQRDLIEQKSKADQLKAQISSVMNFPESPGVNNSLDELIAKETDPEKKALLEMKKNLFSNEQKYSTALSEISHLQSEISKLQEKGHSGSKQGNKEFDDAIDDLRSKCNQYEELVKDLEKDLKTMTLAAGEAQGSLTTTQDELVRVTEELAQLYHLVCEVTGETPSRVMLDHAKASSQLSRQENGEEKADDKDEKSDVSSPKTKPKKSKSKKDISSNEIKGDPISCYKLSETIIDQVKYLRRAVEHLMEVSRQRGDDSESSDVLELQEQIVKLKAMLSTKREQIATLRSVLKANKSTAEIALANLKQKYENEKVIVTETMMKLRNELKALKEDAATFASLRAIFAQRCDEYVTQLDEQQRQLISAEEEKKTLNSLLRMAIQQKLTLTQRLEDLEFDRERRSLRRQDGGGRGRSKATSKVSHSHNSYPDERHGGVRSYHHNYRRDY
>7574_0:001782_{"pub_og_id":"2478455at33208","og_name":"protein_bicaudal_D_homolog_2-like_","level_taxid":33208,"organism_taxid":"7574_0","organism_name":"Lingula_anatina","pub_gene_id":"LOC106169964","description":"LOC106169964"}
KLDQLQVSQKKQSQVGVRHEESLLHETVTREEELQAYIRELELDCKAAKQAFERLKTENERLQALSNELSQQGESTQSQCAQLRKENKELKHRENRNLTDYAELEEENVSLQKQVLQLKQAQVDYEGMKHERKRLQEDVEYLTAQVEEMAHLKNIVEKNLEEALAAVQLEREQRHSLKKELDQRIENERLKLMQSSYNAQFSGLDFNDGFKLGGHDENNHEFEIDHNSDQPALKRIEADFLVSTPKIAPVTPVQGDLFSEIHLTEVRKLEETLEQTELEKSEISRNFEESQSQLEELKKELELQKEKVQSLQAHINAVSTVQDAKSLVAELDDMAIVDGDENIEGMTESEKEIHKLRKALRKQELQYSTAVQQINELQAAMTGVKAADSGDDQKDAMSKLQSKLREYEDTMQNLRTDLSAATGVLGNTQEELIRVVEELAQLYHHVCEVNGQTPSRIMLEHIKGMSSFTRRDSSKDLEESGKEGSPADTSENADNKGDSQQPEKKEEESSSSSSAPSGDPMACCKLTETLQDQVKHLSRAVKRTIEAAQKNKDGDNMTSDVEELQDQIVKLKAMLSTKREQIATLRSVLKANKNTAEIALQNLKSKYENEKSIVTDTMMKLRNELKALKEDAATFSSLRAMFAQRCDEYVTQLDEMQRQLSAAEEEKKTLNSLLRMAIQQKLALTQRLEDLEFDRERRNVRSRQGGRGKPSGRTSSDSEEEAPS
>7574_0:0036ae_{"pub_og_id":"2478455at33208","og_name":"protein_bicaudal_D_homolog_2-like_","level_taxid":33208,"organism_taxid":"7574_0","organism_name":"Lingula_anatina","pub_gene_id":"LOC106174595","description":"LOC106174595"}
MSSSGDHLETVEELRQEIERLQNELSETTQEKVQAAEYGLAVLEEKQLLQAQVEEVESLYEATKHELETVRGKLDQLQVSQKKQSQVGVRHEESLLHETVTREEELQAYIRELELDCKAAKQAFERLKTENERLQALSNELSQQGESTQSQCAQLRKENKELKHRENRNLTDYAELEEENVSLQKQVLQLKQAQVDYEGMKHERKRLQEDVEYLTAQVEEMAHLKNIVEKNLEEALAAVQLEREQRHSLKKELDQRIENERLKLMQSSYNAQFSGLDFNDGFKLGGHDENNHEFEIDHNSDQPALKRIEADFLVSTPKIAPVTPVQGDLFSEIHLTEVRKLEETLEQTELEKSEISRNFEESQSQLEELKKELELQKEKVQSLQAHINAVSTVQDAKSLVAELDDMAIVDGDENIEGMTESEKEIHQLRKALRKQELQYSTAVQQINELQAAMTGVKAADSGDDQKDAMSKLQSKLREYEDTMQNLRSDLSAATGVLGNTQEELIRVVEELAQLYHHVCEVNGQTPSRIMLEHIKGMSSFTRRDSSKDLEESGKEGSPADASENADNKGDSQQPKKKEEESSSSSSAPSGDPMACCKLTETLQDQVKHLSRAVKRTIEAAQKNKDGDNMTSDVEELQDQIVKLKAMLSTKREQIATLRSVLKANKNTAEIALQNLKSKYENEKSIVTDTMMKLRNELKALKEDAATFSSLRAMFAQRCDEYVTQLDEMQRQLSAAEEEKKTLNSLLRMAIQQKLALTQRLEDLEFDRERRNVRSRQGGRGKPSGRVSHNSHSPYDDRHARYPKRDY
>7868_0:00166d_{"pub_og_id":"2478455at33208","og_name":"protein_bicaudal_D_homolog_2-like_","level_taxid":33208,"organism_taxid":"7868_0","organism_name":"Callorhinchus_milii","pub_gene_id":"bicd1a","description":"protein_bicaudal_D_homolog_1_isoform_X1"}
MAAEGEAQSPEQYRAEIRRLGKELTDTTREKIQAAEYGLVVLEEKHTLKQQYNDLEASYETLKHELEQLKEAFGQAYSNHRKVAEDGETREETLLQESASKEAYYLSKIMELQSELKQARTVVTNVQSENERVTILSQDLKENNEMLELQRSRMKDEIREYKFRETRLLQDYTELEEENITLQKLVSTLKQNQVEYEGLKHEIKRLEEETVLLNSQLEDAIRLKEIAEHQLEEALETLKNEREQKNNLRKELSQYINMSDSMYNNHINIAVDGLKFSEDGNEPNNDDKVNGHVHGSLVKLNGDYRTSTSRKNDNPVLVSDLFSELNISEMQKLKQQLIQVEREKAILLANLQDSQTQLEHTKGALTEQHERVHSLTEHVHAMRRLQSNKELKAELDNEKGQDSAEESHDYEVDINGLEILECKYKVAITEVIDLKAELKCLKEKYNKCVEIYTEEKSKYESRVQELDEQVTCLEKMNKEYNEKINRFEKEIKTLTEMANEGHNTLNTAQDELVTFSEELAQLYHHVCLCNNETPNRVMLDYYRQSRVTRSGSLKGPDDPRGILSPRLARRCMAAQSDLRSPSDQSSKEAPESSRETAQQSPTRTVSVTVSPVITAPPSSPVSDNSDIRKEPMNIYNLNAIIRDQIKHLQKAVDRSLQLSRQRAAARELAPMIDKDKEVLMEEILKLKSLLSTKREQIATLRTVLKANKQTAEIALANLKSKYENEKAMVTETMMKLRNELKALKEDAATFSSLRAMFATRCDEYVTQLDEMQRQLAAAEDEKKTLNSLLRMAIQQKLALTQRLEDLEFDHEQSRRSRSKLGRSKIGSPKVSVEAGAGSVPFPAAIDILTLLGQDSEQ
>7868_0:0027f3_{"pub_og_id":"2478455at33208","og_name":"protein_bicaudal_D_homolog_2-like_","level_taxid":33208,"organism_taxid":"7868_0","organism_name":"Callorhinchus_milii","pub_gene_id":"zgc:171572","description":"protein_bicaudal_D_homolog_2_isoform_X1"}
MDAMPAPAGVAVAVDVDAGAGAGGAEAEAGAGGGGGECLRGQLERLSRELSQTTREKIQAAEYGLAVLEEKQTLKLQYEELEGECETVKQELEQLREAFGQAYSNHKKVAADGESREESLIQESASKEAYYMGKILELQTEVKQMKNVLTNAHSENERLSSITQELKENNQVVELQRNRLRDDIKEYKFRETRLLQDYTELEEENICLQKQVSVLKQSQVEFEGLKHEIKRLEEETEFLNSQLEDAIRLKEIAERQLEESLETLKTEREQKNSLRKELSHYMNISDSMYNSQLNISLDGLKFSDDCNEPNNDEMVNGYDHNSFSKMNGDNKMSTPKKNDTFKPAPSLVSDLLSELNISEIQKLKQQLMQMERDKNSLLTNLQESQKQLEHTRGALSEQHEKVGRLTEHVTAMKKLQASKERQTALDNEKERDSHEEGDYYEVDINGPEILECKYKVAVAEVTDLKEELKNLKTKYSESEDKYEAEKAKHENESQILTEKLGILEKANKQDRDQVVCLEKELKKVSEVAEGTQGSLTVAQDELVTFSEELANLYNHVCMCNNETPNRVILDYYKEGKGVRSSPEARGRRSPVLLTKGIFPAEMGKIENGHGDHSASPVSPLASPVSSDPRKEPMNIYNLVAIIRDQISHLQKAVDRSTELSRQRVATHELGPVADKDKEVFMEEILKLKSLLSTKREQIATLRTVLKANKQTAEVALANLKSKYENEKAMVTETMMKLRNELKALKEDAATFSSLRAMFATRCDEYVTQLDDMQRQLSAAEDEKKTLNSLLRMAIQQKLALTQRLEDLEFDHEQNRRGRTKSGTKPRVNNPSVSHMRSCAVRQEGIVVNNQVFCSEKYKIYCD
>7868_0:003efc_{"pub_og_id":"2478455at33208","og_name":"protein_bicaudal_D_homolog_2-like_","level_taxid":33208,"organism_taxid":"7868_0","organism_name":"Callorhinchus_milii","pub_gene_id":"LOC103188642","description":"LOC103188642"}
MDVLVAGGSEEGGGAVWADTGGELERLKAELRRLSAELQEASEQKVRAAECGLAVLEEKLCLKQRYCELEQQHESTKQELEHLKQAFAEAYSNHKKVAADGETREETLLRDSAKKEALLVTKVMELQAEGRQAKLVVTNAVSDIECVHGELQELRKKNEQVELEKSHLRQEIKELKVRESQHLQDCVDLEEENISLQKQVSTLKESQVELEGLKHEIKQREEEIEILNGQLEAVTRLREIGEQHLDEALETLKTEREQKNSLRKELSAFLNSNDSLSSVHINLEEWRFEESVSQDELDSGYNHEGLRVSTPQAGQTFHPAPSLVSDLLTELNLSEVHKLRQQLQQVEAEKTSLVSAVQDLQGQLEREQRDKAEKLAQCAETQLLNGGERLGTEQASTQPSEDYDVDVNGLEVVQCKYRTVVRELQQLRAELAELQVKYMECETQHQEGHQRQRLECEELLGSLAKHAQSSQEDRDSIARLHRELRASSKVAAESQSGLSLAQEELVSLSEELASLYHHVCMYNNLTPSRVMLDHFRGSSPHRRKRTSDLYCRRILSPESVPESGGDLSPRSLPPSPLPEPLECPKEPMTILNLSAVIRSQLKHLQVVVEVSRQRAALQLLSPEVEKDKQALVEEVLKLKSLLSTKREQIATLRTVLKANKQTAEVAMANLKSKYDNEKTLVSETMVKLRNELKALKEDAATFSSLRSIFASRCDQYVTQLDEMQRQLAAAEDEKKTLNSLLRMAIQQKLALTQRLEELDFRPESRHSRSKARARPLRYTQQQQNI
>7209_0:000b54_{"pub_og_id":"2478455at33208","og_name":"protein_bicaudal_D_homolog_2-like_","level_taxid":33208,"organism_taxid":"7209_0","organism_name":"Loa_loa","pub_gene_id":"LOAG_10536","description":"A0A1I7VVY1_LOALO"}
MELNELKAEVSRLANALEEASSDKIKAAQYGLQVLDEKQQLEVKLTQLQTQFDTAKAEAEATKKALAQFHSQQKSVAKSDIDHEESLLEETMNREQEYLAKIAALESDLKNYQHEVDRYRTDLDRLQTLHTSASEAASDLDTQKRQLREDLRELKNREQRLLNDYSELEEENINLQKQLSNLRSAQIEFESVKMEVKRLMDENDQLQADKEEANKLTIVAQKHLEDALLNVQQERDQKLAYKKELELMRNAEHLQQLNTMLFGLQSNNDDDSQALKELESSFITDSNEFGKNRPPKGVDLFSEIHGDMPERLAELEMKNDQLTLKIKETEKDVSYVIPVLKKLEVMSTADLDHAQLKQLCDDALKKIEQLIESASKAGIGSKQYDLIKADLHTAIMVAGENQAKLASAQDLMIAVADFLYRLYHQLVSTHGLEADKNAAEIMKKLRQYANENAENEGVESGTETEGGRSPRLMLNLQRQFISPSFAKFLNEELVCDRLDDILTESDFRERIVPGESNVFRVSDCLTELSKIVRRTVENALNTQVENEDHQELTLQNMKLRSLLATKRDQIATLRTVLKSNKLTAESALASLKEKYESEKTMTHELLDRLRRELKAFKEDAATFASHRAMFTARCEELQAQVDEMAANQRAAEDEKRTLNSLLRMAIQQKLALTQRLEDLEVDRERQAFKRGNKASSRVVNSDGSGQLHRVRYPGQNVQQQQRNLKRDY
>6412_0:00191c_{"pub_og_id":"2478455at33208","og_name":"protein_bicaudal_D_homolog_2-like_","level_taxid":33208,"organism_taxid":"6412_0","organism_name":"Helobdella_robusta","pub_gene_id":"20215378","description":"20215378"}
MDETESLMEEIERLRNELDRAVKDREKAAEYGLAVLEEKQNFQTRCEQAENLYETTQLDLKLTKDTLAQLQGNLRKANELGLTHEEGLLQDEEVLRSSVNRLNTDLRNAQHTNQELTIENEKACTKINNLVSRLEEFEALKVSLRNELRELKMRESQLSTDFAELEEENVLLQKQLMQMKQSQVDFESIKYENKQLTETVEELNQEVEALDKLKEIVEKNLVEALELLQREREEKCHLKKELDQRISSESVHALQALASTLGLNEFSQSQICINSNYGELYQEEHDNPTLKKLEADFVSNQAAEIINTEVADGDSSFVGDLFSEIHVNEVKKLENLVEKLEAEKNLLEKSLQEANENIEVSKQQVKQTTDKVVELENSINAVNNSYTAFATDSEELKNLIQNYSSYESAINQILKFRQEIAQLSTSPKSSNFQVNPEIDVQIRRLETEVEDKTDMVNELTNALNDTCNILKNLSKDLSEVYRMMCAVRSEVPNKNVLQFDRVNKSALLALDATAAQTSTIPDPPYIACRKLCDFVMSQISTMTQIMGQIVESEKIKQSDEPQTESIVELKEQNSKLKIMLATKRDQIATLRSVLKSNKNTAETALASLKQRFDSERQQIVNEVQRLRSEVQSLKEDKATFASLRASFAQRCDEYLTQLDEQQLTIINAQEEKKTLNSLLRMAMQQKMEISSRYDELVNDREARKQRTFVRGAGASFQRGVPRPSYQPFHPTPHLQQVDDRFLAQNSQRFPSRRDF
>6412_0:001da2_{"pub_og_id":"2478455at33208","og_name":"protein_bicaudal_D_homolog_2-like_","level_taxid":33208,"organism_taxid":"6412_0","organism_name":"Helobdella_robusta","pub_gene_id":"20203479","description":"20203479"}
MTEPIDIHKDFFRLKQELEKACQERNQAAEYGLEVLAQKDLLQQKYVDLETQYDLMKHELECVKQSLNQVQLSSKRISDIGINQEESLLQESATREAELLRTISDLESEIKNGKGLIGQLKSENDKISKGSLELKHFYDQIEVQNQQMKKDLKELKFREARNLSDYSELEEENITLQKQIAQLKQSQVFYEAMKHENKRLLEEAEEAAAELSELDKLKRMTEKNLEEALQLLQIEREQKHSLKKELDQRIASESVFNLQMFSGLNFSARDIESGYSESPDLRPQVDAPDFSPKKTVDGEEEEDSNNAMSQSIVGDLFSEIHITEVRKLENLVDELKEEKSKLEALVETSSQEIETLRSEICNKNEKIEKLKNQLLELKQTSIFNELVDVVDGQDDLEMDVEVLRRRQQQQDLRYRLALDEINDLKSQLNTPDHIARMIDSLKERESQLKDEIKLLQENLTKSDNKNGDLQNDLQVMTQLANDAQSINSSTLEGLTNITKNIAGIYYLVCEAIHETPNRLMLEHVRGKKSKMASSKDIENGFKVEHSKDIADIRQDVSDDIINKESNVTPSRNENENQDESGDVNANKDDPMTCVKLVDTINDQIAYLSRAVEKSVELHERKKSELGESGGEEQMDLQEQVMKLKAQLATKREQIATLRSVLKANKATAETALATLKQKYESEKVIVTETMHRLRSELKLLKEEAVNFQSVRGMFAQRCDEYVTQLEEQRRQLIAAEEEKKTLNSLLKMAIQQKLALTQKLEDLEFDCERKSMRQQRGSRSKLGKVSENPVSSNVILHDKT
>6412_0:001dbe_{"pub_og_id":"2478455at33208","og_name":"protein_bicaudal_D_homolog_2-like_","level_taxid":33208,"organism_taxid":"6412_0","organism_name":"Helobdella_robusta","pub_gene_id":"20195225","description":"20195225"}
MADDENQMDLEEQVTRLKEELATQHELIETFKTDHAADLATLKQKFESDTAIVAETMHELCSELKLLKKDSDNVLLVRDRCDEYIIRLEEQHLQLVDSEEETKLRSPGSREETDLQEQITKLKARLATKRERIATLTSLLKANKTTAKTSLSTLKQKYESEKVIVTETMHRLRSELKLLKEEAVNFQSVRGMFAQRCDEYVTQLEEQRRQLIAAEEEKKILSGLLEQAIQRKLVLEQKLEDLQFDCRKKTKPFMICILLFVIYIIYNYYV
>6573_0:0008ef_{"pub_og_id":"2478455at33208","og_name":"protein_bicaudal_D_homolog_2-like_","level_taxid":33208,"organism_taxid":"6573_0","organism_name":"Mizuhopecten_yessoensis","pub_gene_id":"LOC110443146","description":"A0A210R0P2_MIZYE"}
MSDHSGQEPSMEDLKREIERLQSELSETTTEKLQAAEYGLAVLEEKQRLQQQVEEIEAHSETIKHELDCAKEALNKHQDTFRKQQKSGIHQEDSFLLETATREESYKSVILDLETELKTCKQALERFGGENERLNSAVQELQQGSDSLEEQRRQYKNELREYKIRENRNLVDYAELEDENISLQKQVSQLKQGQVEYEGMKHEIKRLQEEADDLHIQLEDAMGLKRIVEKNLDEALNSLKHEREQKHAYKKELDQRLSQESMFNLSNLAHFGGLSEGLRDLVPNHHEFEDDTEEGEQNNPALKRIEADFKQDETKSPVKPGPGKVNDILSEIQENEVKKLEQMLNQSENEKLELQSALDEAQKLIQDTQTDLVEQKHRADQLKSQISTLIQGESQGTFAKNGSPGENKYSNALQEINSLHEELSRLQERSQLGGVKADKSIEEAIEAMKNKCNGYHDTIIDLGKDLKAMSLAAGEAQGSLTTTQDELVRVTEELAQLYHLVCEVSGETPSRVMLDHVKSAAMMSRQDRESSEEKEDKEGTEKSAKLKSKSKKDVVNGDIKGDPISCYKLTETIIDQVKYLKRGVEHLMEVSQQRSVDTENQDVQELQEQVVKLKAMLSTKREQIATLRSVLKANKSAAEVALANLKQKYLTEKVIVTETMVKLRNELKALKEDAATFASLRAMFAQRCDEYVTQLDEMQRQLASAEEEKKTLNSLLRMAIQQKLTLTQRMEDLEFDRERRNMRRQGGGGGGGGGGGRSKMGASKVSRNYNPYHEESYDRYSGSGRSHHHNKRDY
>6579_0:0028c2_{"pub_og_id":"2478455at33208","og_name":"protein_bicaudal_D_homolog_2-like_","level_taxid":33208,"organism_taxid":"6579_0","organism_name":"Pecten_maximus","pub_gene_id":"LOC117330797","description":"protein_bicaudal_D-like_isoform_X1"}
MSDHSCQDPSMEDLQREIERLQLELSETTTEKVQAAEYGLAVLEEKQRLQQQVEDVEAHCETIKHELECAKEALNKHQDTFRKQQKSGIHQEDSFLLETATREESYKSVILDLETELKTCKQALERFEGENERLHSAVLELQQSSDSLEEQRRQYKNELREYKIRENRNLVDYAELEDENISLQKQVSQLKQGQVEYEGMKHEIKRLQEEADDLHIQLEDAMGLKRIVEKNLDEALNSLQHEREQKHAYKKELDQRLSQESMFNLSNLAHFGGLSEGLKDLVPNHNEVEDDNEEGEQNNPALKRIEADFKTEETKSPVKPGPGKVNDILSEIQENEVKKLEQMLSQSENEKLELQSALDEAQKLIQDTQTDLVEQKQRADQLKAQISTLIQGESQGTFAKNGNPGENKYSNALQEINNLHDELNRLQERSQLGGMKTDKSIEEAIEAMKNKCNGYHDTIIELGKDLKSMSLAAGEAQGSLTTTQDELVRVTEELAQLYHLVCEVSGETPSRVMLDHVKSAAMMSRQDRESSEEKEDKEGTEKSGKLKSKSKKDVVNGDIKGDPISCYKLTETIIDQVKYLKRGVEHLMEVSQQRSVDMENQDVQELQEQVVKLKAMLSTKREQIATLRSVLKANKSAAEVALANLKQKYLTEKVIVTETMVKLRNELKALKEDAATFASLRAMFAQRCDEYVTQLDEMQRQLASAEEEKKTLNSLLRMAIQQKLTLTQRLEDLEFDRERRNMRRQGGGGGGGGGSRSKMGASKVSRNYNPYHEESYDRYGGSGRSHHHNKRDY
>6185_0:000079_{"pub_og_id":"2478455at33208","og_name":"protein_bicaudal_D_homolog_2-like_","level_taxid":33208,"organism_taxid":"6185_0","organism_name":"Schistosoma_haematobium","pub_gene_id":"MS3_0020199","description":"A0A6A5E5P1_SCHHA"}
MADDGRSLEEENRQLKSALKVSMQEKYEAAEYGLTLLETNQQLKNQLDELGGKYEELDRELKITRKSLEEQNLIQRRLSIAGFQEEDDLVSESANRERVLRNQVHDLEVELKELRLKYERQMAENDTLHKRNIEQQSAHEDLEKQFRNLKSDIRDAKAKEVQILNEYDDLEAENLELQKTILSLKTSQVEFESVRHELKRLQEENDVIHVQLEEITRLKRMTEKSLEDALESLQIERDQRHNLRKELDSRIISDSISHLSDLRNLNNLANVSKLSQLQESNTECQKLDTNVSTNEPPESDVKNRENKSGSKHPSPDDLLTELRTTEIAKYEAELAHIEAEKNELTRTLEITQRSLELATSEVSNKQERINGLLAQLDAIMSVKSEADSEFEVKELELEAQPTANCKNAMVESCISMTSHTDENEDPNTNTQNDLKRLRRALRLNENRYSVALRQIASMQHDLWRYHEREKIDSRPELASEESLKQELVRLQGILEQRNEEIKTLQQKLSDNEQTICTNYSKICSVTETYKQCLIVLIGIYSFVCSVIKVSPHKQVAYVADRFNIPLRSEKDSSENSVASDLVGTDKSIDEQLGQDCGIKPTESPTSNAKTTTSTTTTESNFEVLSEEADLHLTVVTQLRHLVSTFNEKYSQISNQVPGRSSLDIEETQQQNLRLKSLLETKREQVHTLRNMLRANKTTAETALANLKQKYEKEKINVSSTMQQLRSELKTLKEDAAIYGSLRAVFSQRYDEYMTQLDEMQRKLSVAEEEKRTANTLLRLAIQQKLAVTQRLEELEVDLYQKQNFDIRSGQPHPPYHTSSIQPSPNSLLSSPNHQHSYSTSIHSQRHSTPQSFPPIDLSTLRSSTLPNAPYYTGSSPQHGSMSSNGSGARLSGPGSDRSKLYDPNEIINYGIQKQIQKKNRRKLARLEKQGIFVGRDPIKLLKKANKCPKSETNNADLTSVDIIRKKWKIASLRAQGVKVKDDMSLLKRAADKVHKLKRKRAKNWKKRIEANEEKKRERQVKRTTNIQARRTRKLSKKLNKAREKGRIFFACE
>6198_0:002a92_{"pub_og_id":"2478455at33208","og_name":"protein_bicaudal_D_homolog_2-like_","level_taxid":33208,"organism_taxid":"6198_0","organism_name":"Opisthorchis_viverrini","pub_gene_id":"T265_08723","description":"A0A075A7G5_9TREM"}
MSSVGQDALREENRKLQTALQEALQLKQEAAQYGLRILEEKQLLQARFDELVRSSEEVQEELKLSKQKLEEQSMIQRRLSKAGFEEEQDLLSKYTNREEQLVNRVKDLEVEIKDLKGKLERQMADNDGLHQKYSDQVTKFEDLQTLYQRLKSEMKEAKSKETRLLNEFDDLEAENLDLQKTILSLKTSQLNISIKVEFESLRHEFKRMQEENDMIHNQLEEITRLKRMTEKSLEEALESLQIERDQRHNLRKELDSRLTSESMYHFGSIHSELKGSVSLLYSGRDNTTPAADISIEKVESSVLSQMEPNSVAAHNNRDDGLLSASMVKTTNGTPNLVSPGDLFTEIRSSEMAKFQTELAQLETEKKELVRSLEDTQRSLELATSEVSNKQERINGLLAQLDAIMSVKSEADSEFEAKEAELGSLGDVSGIHGKDAMADSSLSLLMHLDDNVDEAIKSQPAYKRLRKALRLSENRYSVALRQIGSMQHDLWRYHERDKLDARPDLATEEGLKKEVLQLQASLDQRAEEIKNLQNLLTTRQMSIEAMEKQVIACSKDIRRVVVCLLDSYTMVCSTMKEDPPKHVVELTQRLGIPLNNFSKDSPEGSIASDHTAATEEGDRCLANDTASGPATDALLAGIDGQLLIANQLRHLLNTSMEQYTQLLNQSTGQSNLDLEEAQQQIFRLKGTVETKREQVVALRNMLRANKATAETALANLKQKYENEKLIVTDTMQKLRNELKTLKEDAATYASLRAMFAQRYDEYVTQMDELQRKLNLAEDEKRTVNSLLRLAIQQKLALTQRLEEYEVANEQRDSRVLYSHSQAPPYGIPSQHQVFQSTNPIQAGNVNSLLPSPMHPAQSSYPVSMFNQRHPAPATSHYVAHPDPASTNLPNMSAMPNPVLPVHHTVLSPQHYNPNNQPGANTKPVSAGVERQKPPTQTKRMLHSEHNDLSSPSLISLTSTFIPKHHKQVIQLGSRKERKKASSCSIPSVPSCHVTRRKHEGWDTARLPKPRQGKSSGGGHIRTTDLPLLGGIPHGSLFTARTQVLLAEKSIPRKTGQESGTLAGPASRRDPIGRNTAINYEFRRFLRLTE
>6198_0:003dc3_{"pub_og_id":"2478455at33208","og_name":"protein_bicaudal_D_homolog_2-like_","level_taxid":33208,"organism_taxid":"6198_0","organism_name":"Opisthorchis_viverrini","pub_gene_id":"T265_16034","description":"A0A074YUT8_9TREM"}
MVKTTNGTPNLVSPGDLFTEIRSSEMAKFQTELAQLETEKKELVRSLEDTQRSLELATSEVSNKQERINGLLAQLDAIMSVKSEADSEFEAKEAELGSLGDVSGIHGKDAMADSSLSLLMHLDDNVDEAIKSQPAYKRLRKALRLSENRYSVALRQIGSMQHDLWRYHERDKLDARPDLATEEGLKKEVLQLQASLDQRAEEIKNLQNLLTTRQMSIEAMEKQVIACSKDIRRVVVCLLDSYTMVCSTMKEDPPKH
>6198_0:003f4c_{"pub_og_id":"2478455at33208","og_name":"protein_bicaudal_D_homolog_2-like_","level_taxid":33208,"organism_taxid":"6198_0","organism_name":"Opisthorchis_viverrini","pub_gene_id":"T265_16313","description":"A0A074Z443_9TREM"}
VVELTQRLGIPLNNFSKDSPEGSIASDHTAATEEGDRCLANDTASGPATDALLAGIDGQLLIANQLRHLLNTSMEQYTQLLNQ
>7668_0:00599b_{"pub_og_id":"2478455at33208","og_name":"protein_bicaudal_D_homolog_2-like_","level_taxid":33208,"organism_taxid":"7668_0","organism_name":"Strongylocentrotus_purpuratus","pub_gene_id":"LOC593489","description":"protein_bicaudal_D_homolog_2_isoform_X1"}
MQSNTFAMFDSDDGSETIEELRVEIGRLKEELALASKEKIQAAEYGLGVLEEKQSIKQQYEDLDLLYETSKQELQMAKEALESKAQWQRRYSEQEVNHEQSLLQESATREADLTERLAELETEGRHMRQEVSRLRVEKERLYSRHTEMNTSLEQSDKERKEVKEELREIKFREKRLLRDYSELEEENIAMQKQNSSLKSSQIEYESFKHENRRLAEEIQYLNSNIEDLMRLRDISEKQIEETMQALECERDQKHQLKKQLDQAMISELEAINVDLENNSQFHYMEEDYEDEECVGHPLLRRYERQMRDDNGGEEETNIGQEASDLFSELQSMEVQNLEKQLKQVESEKSELSKHLEKSNSELETTRDALSSLSDLNISPTEGEIDHSQYQHLDEAHQKLYQLVSLYKIQEKKYAGVLSKNKDLQSELEALRSKVSDAGAKVELQKEVQLMTDRNRKQQDTIRDLQGQLKGIHDMVGDAHGQLNLTQDELAKVSEDIAQLYHHVCMVNGEAPNRIMQDHLKVTRQSRRDGFRAEIANQLKEVSNENGQEKSGDGLGAASPSGSPSKRSNEHAKFNGDTVTCTTLVSTVRDQIKYLKRSVEQSVEMSRQHGTEGSGAENEDLRDEVVQLKGLLMTKREQVVTLRTVLKANKTTAEVALANLKSKYEHEKAIIAETMKKLRNELKALKEEAASFASLRAMFAKRCDEYVTQLDDMHRQLSSAEEEKKTLNSLLRMAIQQKLALTQRLEDLEFQNEMSSNRRGPRKHKSSKVSDNQMAWVTSMGLPIPHHHMGPIRHMGPPLVQVPFRSMRPPPPPPPPHHQHLPMRMPRFPYSNQPHFL
>36100_0:0030ea_{"pub_og_id":"2478455at33208","og_name":"protein_bicaudal_D_homolog_2-like_","level_taxid":33208,"organism_taxid":"36100_0","organism_name":"Haliotis_rubra","pub_gene_id":"124280206","description":"LOW_QUALITY_PROTEIN:_protein_bicaudal_D-like"}
MTTPVSPDMSLEDLRREVERLQADLAETTQEKLQAAEYGLAVLEEKQQIQQQFDELESIYEGVKAELDCAKEALSKHQITYKKHHESGIHHEEAFLQETVTREEGYRASIHELEAELKSCKQTMDRFAVENKNFNIQTNEHQTQIDTLEAQRNQLRHEIREYKVRENRNLTDYAELEDENIVLQKTVSQLKQSQVEFEGMKHETKRLQEEAEDLNMQLMETMNLKRIIEKNLEEALNSLQQEREQKHALKKELDQRINQESMFNLSNLAHFGGLSDGLKLTNSMHSESQDSGAEEDGEVHDHPALKRIEADFAKREGMNVPTKPRPGVVNDILSEIQVTEVRKLEQLLEQSDTEKMEVQRALDEARKLIEDTQRDLMEQKERADQLKEHISAVANIKIMQASTDSIKDPELEAEIENETDPDKRAVLMLKKNLTQNERKYSTALSEISALQAEINRLQDKNLLHGDPNIEAALSELQMKCMQYEENIKDLERDLKSMTSLAGDAHGSLTATQDDLVKVTEDLAQLYHLVCEVSKETPSRVMLDHAKGTATTRKDISRESSEEPEEKNGKVENGVHETKVKRSRRNKDAANTALVNGDVKGDPTSCTGLSETIVDQVKFLKVAIDHLVDNMSSQQQQGGENDDMQELQEQVVKLKAMLSTKREQIATLRSVLKANKSTAEVALANLKQKYENEKVIVTETMMKLRNELKALKEDAATFASLRAMFAQRCDEYVTQLDEQQRQLAAAEEEKKTLNSLLRMAIQQKLALTQRLEDLEFDRERRNMTSRRQGRSKMGTPKGFTKLMSCSPGSCSSEVMTTSLMEDKMLEDHKM
>6210_0:00151d_{"pub_og_id":"2478455at33208","og_name":"protein_bicaudal_D_homolog_2-like_","level_taxid":33208,"organism_taxid":"6210_0","organism_name":"Echinococcus_granulosus","pub_gene_id":"EGR_05901","description":"W6UDP4_ECHGR"}
MVARRNSEEDSEGKSVQDSSSDTSEEDLDYLIDSVLGNLSVYPSNTKVMTIKNRKERSKHDRSEKPSNVESTASPQNESHTFGVRRHTSGSRGQTSSRIRNRQNRGHASSTVMRQNRYAFAQYATAADSRLSPTSVNRHWSNSNEPTKNIRDRLVECSEVTDLGTGNNSEDEYGRVSENTSPNSSKLEDNALDQILKEKKGWKVVRVHGDGACLFRSVSHQVFGDEEKHDIIRKQVVDYMCKNREHFSQYVTEDFDRYLHRKRQPNCFGNHLEIQAISELYNRPVEIYYNNVVPINVFHAEYSHDVPIRLGYYGRTHYNSIIDPCKPSFGHGLGMPNYQPGLPEKDLVKQAIRESETSELEEAMLRDKLAESENKQLEDCIAEHVLRESLYEHMKARLDGQAAERQRMASPPQSVSPGLRESTPPPLSTSNLVPSSTSASQVPCSSSCSSALPSSSTSIKPSSSNTVVDVPGSAATLTAAAASVAAASASSDPAASDFAVLRYIPANMLGRSASMILTTFTFYSIGFFVKASFVLFFPPSPTLTTVFDMSDDDVLAMVLEQSRSEYIEGLRAAYRGEDDDFEERGRPTAQSYFRQNLEPSQPSAALSKDYSSGSGGCGGSDDPNRDVMSSSPLDNCREEIQQLRNSLKEALREKYEAAQCGLKLLEEKESLQAKLDESEELLEQLRRELQLTQEKCDEQNELHRKMNRVGFQEEDDLLSRSANREEQLSGRIRDLEHDLKSTKAKYERQMAENDKLHQMMQEIQAKYDSVEKTRLELKQEIKAMKVVETRLLSELDELESENLELQKNVLALKTSQIEFESLKHELKRGQEENDQMHVLLEEVTRLKRITEKSLEEALESLQIEREQRHNLKKELDSRLAYESFYHLNSIQNGLAQSAQLQLFNTSESLEHSNSSVNIAHKGDDLFSELKLSESTQLKAEMTELQHKLEEAQRSAELASSEVNSKQERINQLQNELDLVMGVQRRADNEFESNANSDGTDAAATTGGEEDSASAGLKRTLRQTETRYSVALRQIASMQHELWRYQELEKVNADPALADEEGLKAEVLRLRKELECRAEEIKHLEERVDNGAEEAQQAGLKTAVVSVCLRRGFADLLKLYMLVCSELKETPSKQVCELAARASVSLDANASTDDSTASDPTVDASAAGTAVSTSPTSTEQVSPEMLAKQVEDHIAIVSHLRRAVQMYAEKNARLAQNVLVANILVPQVIDAAACGVGSVPTIGVQVELSISLAAFNCPSDRNLLQAGLIDRQKLVARGVGLATNGSSKRTDEAVEELQAEILQLRSKLSIKREQVASLRSVLKKNKSVAETALANLKQKYENEKAIVTDTLRALRSELKMLKEDAFTYTSIRAMFTEKHEEFVQQMDQLQQKLNKAEEEKRTLNSILRLAIQQKLNLTQQLEALEMERLAANPASARMAAEAAPVIPKLYYCPRGVCPQSSVSGQQPCGRFVASRQLRLYAGVDPTTGVTTAPPIFTPAAAAATPQAAPQTPLVSPPPTAPWLHAAPQLHCPPHPVAAAATAFNFATAASPRTPVTQPPVFPSPVTAPHLLKVNNSNRPQVRPRRQQNDVE
>34506_0:0024da_{"pub_og_id":"2478455at33208","og_name":"protein_bicaudal_D_homolog_2-like_","level_taxid":33208,"organism_taxid":"34506_0","organism_name":"Strongyloides_ratti","pub_gene_id":"SRAE_X000063900","description":"A0A090LSX7_STRRB"}
MEKELESLRAEHARLSAALKEATAEKIQAAQVGLKTVEEKEKVELRLTQLEEKHQLTVMELENTKQQLQNFREERSRATLSGISEEETLLKETSSRESALKETIANLENEKKNLIIEIKNLSDENKRLNQLYTESIEKCDQLEAQKKKYHNELKEVKVREQQLSADVNELEEENISLQKQISSLKLSQVGFESAKMEVKRLAEEVEDYQIAIDEANNLHLLVQKQLEEALQQAQQEREQKLSYKNELEFLKMSEHKNHLDMLLEMHDQPGNNVSALNRFELSYTEPGGEDNLGRQLMGTGNDLFSEISNDANKKVQQLETKLEEQKKSINDMKKAYVRAILPVLKELNVSSASENIDLDYLQELCHNAVSRLNDVNTAKNAEKDLEKKLEQIKNNVREVILFGGKKYAECVFAKDLLISFGKQMNSLYKNLVGDQELESNKHVQEITNKLCNLGYSDYTENGKKQRKNKDIKDGEEEEEQGIQTEEQTQIVKPLKSKLYLQEVEKVLGGKEQLGTFINEKDCQEDFVFGTDESFSKVMEYTQDLVKIATRTALNSVNSKTKIEDTDLKEIISQNMKLKSQLATKREQIVTLRTVLKSNKTTAESAIASLKEKYDTEKAISHEIINRLRKELKILKEEAATFASHRAMFHSKNEELKEELKSAREMQRMAEEEKKTVSALLRMAITQKLEAKQRLENMEIDRERQSFKRERGNKSFKSPNTGAQENKEVKTVRYPTSNNSTPRSGK
>7654_0:0016b0_{"pub_og_id":"2478455at33208","og_name":"protein_bicaudal_D_homolog_2-like_","level_taxid":33208,"organism_taxid":"7654_0","organism_name":"Lytechinus_variegatus","pub_gene_id":"121410475","description":"protein_bicaudal_D_homolog_1-like_isoform_X1"}
MQSFAMFDSDDGSETIEELRVEISRLKEELALASREKIQAAEYGLVVLEEKQAIKQQYEDLDLLYETCKQELQMAKEALDSKTQWQKRYSEQEVNHEQSLLEESATREADLTERLAELETEGRHMRQEVSRLRVEKERLHSRHTEMNSSLEQFEKERKELKEELREIKFREKRLLRDYSELEEENIAMQKQNSSLKSSQIEYESFKHENRRLAEEIQYLNSNIEDLMRLRDISEKQIEETMQALECERDQKHQLKKQLDQAMISELEAINVDLENNSQFHYMEEDYEDEDGVGHPLLRRYERQMRDDNEGEQTNIGQEASDLFSELQSMEVQKLEKQLKQVESEKSELSKHLEKSNSELETTRDALQSLSDLNISPTEGEIDHSQYQHLDEAHQKLYQLVSLYKIQEKKYAGVLNKNKDLQSELEVLRSKVNDEGAKVELQKEVQFMNDKNRKQQDTIRDLQGQLKGINDMVGDAHGQLNLTHDELAGVSEDIAQLYHHVCMVNGEAPNRIMQDHLKVTRQSRRDGFRAEIASQLKEVSNEHSKEKSADGVGANSATSSPSKRLDEHAKFNGDTVTCSTLVTTVRDQIKYLKRSVEQAVEMSRQHGTEGSGAENEDLREEVVKLKALLMTKREQVATLRTVLKANKTTAEVALANLKSKYEHEKAIIAETMKKLRNELKALKEEAASFASLRAMFAKRCDEYVTQLDDMHRQLAAAEEEKKTLNSLLRMAIQQKLALTQRLEDLEFQNEMTSQRRGPRKHKSSKVSDNQMAWVTSMGLPMPHHHMGPMGPPLVPLPFRSMRPPPPPPPPHHQHLPMRMPRFPYSNQPHFL
>6454_0:003abe_{"pub_og_id":"2478455at33208","og_name":"protein_bicaudal_D_homolog_2-like_","level_taxid":33208,"organism_taxid":"6454_0","organism_name":"Haliotis_rufescens","pub_gene_id":"124146551","description":"protein_bicaudal_D-like_isoform_X1"}
MTTPVSPDMSLEDLRREVERLQADLAETTQEKLQAAEYGLAVLEEKQQIQQQFEELESIYEGVKAELDCAKEALSKHQITYKKHHESGIHHEEAFLQETVSREEGYRASIHELEADLKSCKQTMDRLAVENKNLNTQTNEHQNQIETLEVQRNQLRHEIREYKVRENRNLTDYAELEDENIVLQKTVSQLKQSQVEFEGMKHETKRLQEEAEDLNMQLMETMNLKRIIEKNLEEALNSLQQEREQKHALKKELDQRINQESMFNLSNLAHFGGLSDGLKLTNSMHSESQDSGAEEDGEVHDHPALKRIEADFAKREGINRPTKPRPGVVNDILSEIQVTEVRKLEQLLEQSDSEKMEVQKALEEARKLIEDTQRDLMEQKERADQLKEHISAVANIKIMQASTDSIKDPELEAEIENETDPDKRAVLMLKKNLTQNERKYSTALSEISALQAEINRLQDKNQIHGDPNIEAALAELQQKCMQYEENIKDLERDLKSMTSLAGDAHGSLTATQDDLVKVTEDLAQLYHLVCEVSKETPSRVMLDHAKGTVTTRKDISRESSEEPDDKNGKGENGVQETKKKRSRRNKDAANTAMVNGDMKGDPTSCTGLSETIVDQVKFLKVAVDHLVDNMSSQQQQGGENDDMQELQEQVVKLKAMLSTKREQIATLRSVLKANKSTAEVALANLKQKYENEKVIVTETMMKLRNELKALKEDAATFASLRAMFAQRCDEYVTQLDEQQRQLAAAEEEKKTLNSLLRMAIQQKLALTQRLEDLEFDRERRNMTSRRQGRSKMGTPKGLTSKRLLPTELMSCSPGSCSSEVMTTSLMEDKMLEDHKM
>6279_0:0022e5_{"pub_og_id":"2478455at33208","og_name":"protein_bicaudal_D_homolog_2-like_","level_taxid":33208,"organism_taxid":"6279_0","organism_name":"Brugia_malayi","pub_gene_id":"Bm1_39085;Bma-bicd-1","description":"Bma-bicd-1"}
MELDELKAEVSRLANALEEASSDKIKAAQYGLQVLDEKQQLEVKLTQLQTQFDTAKAEAEATKKALAQFQSQQKSVAKSDIDHEESLLEETMNREQEYLAKIAALETDLKNCQHELDRYRTDLDRLQTLHLNASEAASDLDIQKRQLKEDLKELKNREQRLLNDYSELEEENISLQKQLSNLRSAQIEFESMKMEVKRLMDENDQLQADKEEANKLTIVAQKHLEDALLNVQQERDQKLAYKKELELMRNAEHLQQLNTMLFGLQNDNEDDSQALTELESSFIADSNEFGKNRPPKGADLFSEIHGDMPERLAELETKNDQLSLKLKETEKDVSYVIPVLKRLEVMSTPDLDHAQLKQLCDDALKKIEQLIESASKAVTGGKQYDLIKADLHTAIMVAGENQAKLASAQDLMIAVADFLYRLYHQLVSTHGLEADKNAAEIMKKLRQYANENAENEGVESGTETEGGRSPRLMLNLQRQFISPSFAKFLKEELVCDRLDDILTESDFRERIVPGESNVFRVSDCLTELSKIVRRTVENALNTRVENHDHQELTLQNMKLRSLLATKRDQIATLRTVLKSNKLTAESALASLKEKYESEKAMTHELLERLRRELKAFKEDAATFASHRAMFTARCEELQAQVDEMAANQKAAEDEKRTLNSLLRMAIQQKLALTQRLEDLEVDRERQAFKRGSKTSGRVVNSDGSGQLHRVRYPGQNIQQQPRNLKRDY
>29159_0:00541a_{"pub_og_id":"2478455at33208","og_name":"protein_bicaudal_D_homolog_2-like_","level_taxid":33208,"organism_taxid":"29159_0","organism_name":"Crassostrea_gigas","pub_gene_id":"LOC105340000","description":"protein_bicaudal_D_isoform_X1"}
MSEINTSDLTPDELRREIERLQVELHETTQEKVQAAEYGLAVLEEKERLRLQIEEIEGHYETVKHELDCAKEALSKHQDTFRKQQKSGIHHEDSVLQEAATREESYKSTLIEYETELKTCKQALERFSSENERLNSALLECQQHNDSLEEQRRQIKNEIREYKIRENRNLVDYAELEDENINLQKQVSQLKQSQVEFEAMKHEVKRLQEEADDLNVQLDDAVNLKKIVDKNYEEAIAALQHEREQKHALKKELDTRLNQESMFNLSNLAQLGGLTEGLPRSMHQDNGVAPEEDDSENPSLRRLQADFKKDDTKSPVKPGPGKVNDILSEIQENEVKKLEQLLEQSESEKSELQNALEEAQKLIEDTQRDLIEQKSRADQLKAQISSVISSPESPGVEESLEELIAKESDPEKRALLEMKKNLFSNEKKYSTALSEISHLQSEINKLQEKGHSGSKQGNKEFDSAINDLRSKCNQYEELIKDLEKDLKTMTLAAGEAQGSLNTTQDELVRVTEELAQLYHLVCEVTGETPSRVMLDHAKASSQLARQENGEEKEEEKDDEKSDETSPKTKSKKSKSKKDISSSESKGDPISCYKLSETIMDQVKYLKRAVEHLMEVSRQRGDDSESSDVLELQEQIVKLKAMLSTKREQIATLRSVLKANKSTAEIALANLKQKYENEKVIVTETMMKLRNELKALKEDAATFASLRAIFAKRCDEYVTQLDEQQRQLISAEEEKKTLNSLLRMAIQQKLTLTQRLEDLEFDRERRTMRRQDGGGGRGRSKTASKTCFSFPPCTGNSSSMYDVANLNSQGKETRIPERRQNQSRQAEQTRRRGMLNTPRASNLPGRVEK
>6183_0:0000ac_{"pub_og_id":"2478455at33208","og_name":"protein_bicaudal_D_homolog_2-like_","level_taxid":33208,"organism_taxid":"6183_0","organism_name":"Schistosoma_mansoni","pub_gene_id":"Smp_028070.1","description":"bicaudal_D-like_protein"}
MADDGRSLEEENRQLKSALKVSMQEKYEAAEYGLTLLETNQQLKNQLDELGGKYEELDRELKITRKSLEEQNLIQRRLSIAGFQEEDDLVSESANRERVLRNQVHDLEVELKELRLKYERQMAENDTLHKRNIEQQSAHEDLEKQFRILKSDIRDAKAKEVQILNEYDDLEAENLELQKTILSLKTSQVEFESVRHELKRLQEENDVIHVQLEEITRLKRMTEKSLEDALESLQIERDQRHNLRKELDSRIISDSISHLSDLRNLNNLGNVSKLSQLQESITECQKLDANVSTNEPPGSDMKNQEENKSGSKHPSPDDLLTELRTTEIAKYEAELAHIEAEKNELTRTLEITQRSLELATSEVSNKQERINGLLAQLDAIMSVKSEADSEFEVKELELEAQPAANCKNAMVESCISMTSHTDENEDLTANTQNDLKRLRRALRLNENRYSVALRQIASMQHDLWRYHEREKIDSRPELASEESLKQELVRLQGVLEQRNEEIKTLQQKLSDNEQTVCKNYSKIRSVTETYKECLIVLIGIYSFVCSVIKVSPHKQVAHVADRFNIPLCGEKDSSENSVASDVVGTDKSIDEQLGQDCGIKPTESSTSNTKTTTSTTTESNFEVLSEEADLHLTVVTQLRHLVSTFNEKYSQISNQVPGRSSLDVEETQQQNLRLKSLLETKREQVHALRNMLRANKTTAETALANLKQKYEKEKINVSSTMQQLRNELKTLKEDAAIYASLRAVFAQRYDEYMTQLDEMQRKLSVAEEEKRTANTLLRLAIQQKLAVTQRLEELEVDLYQKQNFDIRSGQSHPPYHTSSIQPSPNSLLSSPNHQHSYSTSIHSQRHSTPQSFPPIDLSTLRSSTLPNASYYTGSSPQHGSISSNGSGARLSGPGSDRSKVINFYHKSLNILHYEIASFDRSFFKWDTK
>400727_0:003b7c_{"pub_og_id":"2478455at33208","og_name":"protein_bicaudal_D_homolog_2-like_","level_taxid":33208,"organism_taxid":"400727_0","organism_name":"Pomacea_canaliculata","pub_gene_id":"LOC112571560","description":"protein_bicaudal_D-like_isoform_X1"}
MDPSSELQKEIERLSSELTETVREKLQAAEYGLAVLEEKQQLQAQYDDLESQLEAAKAELECAREALAKHHVDLRRHQQTGVHNEERFLEETAQREENYQASITDLEAEIKIANAAKERLNSENERLLSNVNELTHQVELLEVQRQQLKHENREYKIRENRNLSDYAELEEENISLQKTVSQLKISQVELEALKHETKRLQEETEDLHMQVEEMTNLRRIVEKNLEEALGSLQQEREQKHALKKELDQRLTRESMFNLSSLAQFSGLSEGLSFSYCSHESSQDSGAEEDGEGQDHAHPALKRIEADFAFMRKDGEAPATPRLGVVGDILSEIQVTEVGKLESMLQQSEEEKLELQKALDEARKLIQDTQLDLTEQKKRADQLKSYIGSLSSLRESCSRLPNDLEVSFDESLLREIEEEPDPDRRALLQLRNNWHLRDKKYKTALNEIGSLQAEILRLQACTTALDQGAEFKEALEELQSKCMLYEQTIREQEQDLKAMTEAAEHAQGSMNTTRGELVHITEELAQLYHLVCELSRETPSRVMLDHAKSSVEMVQPADSERESSEEPATPQGETKPVIDLDIVSTTSKLKAKSHRNKKTILQGGAKVDPTSCEKLSETVVDQVKFLKQAVDHLMEISKTWNRDGTNEAGDSGEDIAELQDQVVKLKAMLSTKREQIATLRSVLKANKSTAEVALANLKQKYENEKVIVTETMLKLRNELKSLKEDAATFASLRAMFAQRCDEYVTQLDESQRQLAAAEEEKKTLNSLLRMAIHQKLALTQRLEDLEFDRERRNMTRRPGGRGAGKITNSKGINSKICLPTELMSCSPGSCSSQPMTTSITEDRM
>6565_0:0063d4_{"pub_og_id":"2478455at33208","og_name":"protein_bicaudal_D_homolog_2-like_","level_taxid":33208,"organism_taxid":"6565_0","organism_name":"Crassostrea_virginica","pub_gene_id":"LOC111108190","description":"protein_bicaudal_D-like_isoform_X1"}
MSETNTSDLTPDELRREIERLQVELQETTQEKVQAAEYGLAVLEEKERLRLQIEEIEGHYETVKHELDCAKEALNKHQDTFRKQQKSGIHHEDTFLQEAATREESYKSTLIEYETELKTCKQALERFSSENERLNSALLECQQHNDSLEEQRRQIKNEIREYKIRENRNLADYAELEDENIMLQKQVSQLKQSQVEFEGMKHEVKRLQEEADDLNVQLDDAVNLKKIVDKNYEEAIAALQHEREQKHALKKELDTRLNQESMFNLSNLAQLGGLTEGLPRSMHHDNGLAPEEDDSENPALRRIEADFKKDETKSPVKPGPGKVNDILSEIQENEVKKLEQLLEQSESEKAELQSALDEAQKLIEDTQRDLIEQKSRADQLKAQISSVISSPESPDENESLEDLIAKETDPEKRALLEMKKNLFSNEKKYSTALSEISHLQSEINKLQEKGHTGSKQGNKEFDTALNELRSKCNHYEELIKDLEKDLKTMTVAAGEAQGSLTTTQDELVRVTEELAQLYHLVCEVTGETPSRVMLDHAKASSHLGRQENGEEKDDEKEDETSSKTKSKKSKSKRDISSSESKGDPISCYKLTETIIDQVKYLKRAVEHLMEVSRQRGDDSESSDVLELQEQIVKLKAMLSTKREQIATLRSVLKANKSTAEIALANLKQKYENEKVIVTETMLKLRNELKALKEDAATFASLRAIFAKRCDEYVTQLDEQQRQLISAEEEKKTLNSLLRMAIQQKLTLTQRLEDLEFDRERRTLRRQDGGGGGGRGRSKAASKQYASMNSQGKETKLPDRRQYQSRQTDPTRRRGGLNTPKASNLP
>6565_0:007049_{"pub_og_id":"2478455at33208","og_name":"protein_bicaudal_D_homolog_2-like_","level_taxid":33208,"organism_taxid":"6565_0","organism_name":"Crassostrea_virginica","pub_gene_id":"LOC111106750","description":"protein_bicaudal_D-like_isoform_X1"}
MSETNTSDLTPDELRREIERLQVELQETTQEKVQAAEYGLAVLEEKERLRLQIEEIEGHYETVKHELDCAKEALNKHQDTFRKQQKSGIHHEDTFLQEAATREESYKSTLIEYETELKTCKQALERFSSENERLNSALLECQQHNDSLEEQRRQIKNEIREYKIRENRNLADYAELEDENIMLQKQVSQLKQSQVEFEGMKHEVKRLQEEADDLNVQLDDAVNLKKIVDKNYEEAIAALQHEREQKHALKKELDTRLNQESMFNLSNLAQLGGLTEGLPRSMHHDNGLAPEEDDSENPALRRIEADFKKDETKSPVKPGPGKVNDILSEIQENEVKKLEQLLEQSESEKAELQSALDEAQKLIEDTQRDLIEQKSRADQLKAQISSVISSPESPDENESLEDLIAKETDPEKRALLEMKKNLFSNEKKYSTALSEISHLQSEINKLQEKGHTGSKQGNKEFDTALNELRSKCNHYEELIKDLEKDLKTMTVAAGEAQGSLTTTQDELVRVTEELAQLYHLVCEVTGETPSRVMLDHAKASSHLGRQENGEEKDDEKEDETSLKTKSKKSKSRRDISSSESKGDPISCYKLTETIIDQVKYLKRAVEHLMEVSRQRGDDSESSDVLELQEQIVKLKAMLSTKREQIATLRSVLKANKSTAEIALANLKQKYENEKVIVTETMLKLRNELKALKEDAATFASLRAIFAKRCDEYVTQLDEQQRQLISAEEEKKTLNSLLRMAIQQKLTLTQRLEDLEFDRERRTLRRQDGGGGGGRGRSKAASKVSHSHNSYPDERHGGPRSYHHNYRRDY
>218467_0:005726_{"pub_og_id":"2478455at33208","og_name":"protein_bicaudal_D_homolog_2-like_","level_taxid":33208,"organism_taxid":"218467_0","organism_name":"Centruroides_sculpturatus","pub_gene_id":"LOC111614901","description":"protein_bicaudal_D-like_isoform_X1"}
MADKSLESIQLERDQLKQELERLHCELAQTSHEKIQSAQYGLVLLDEKEALQQKCEELEALYDATKHESDCLREALAKFQTSQKVSATTGIEQEESLLQETASKEASFTSTLQELERELKLVRQELARVEAEKERIQQENADLAKRCEIYDWEKKNLKTELKELKFREARLLGDNNELEEENISLQKQVSSLRSSQVEFEGAKHEVRRLQEVMESFNSQVEELTSLKKIAEKQLEEALEALQSEREQKYALKKELDQRLNSESIFNLNNLAFAGFHLGNMGQEDGNRTEEEDGEAGTPVLKQIEADFIVGSDEKGVGNVQSSTVGDLFSELHGSEIHKLEKQLEQAENEKSQLTLRLQESQQLLEKTQKDLTDQHSRVSRMVEHINALIALHGRLDGEEGRIEGQMEDGEKDLPELSRLRQLLQKHEQRYQLAVQQVERLQADVKGLQQQGASTDQNDDESLEKLLDEIANLKNKVRNNENQIANLESDMNILGEITGETQTSLNLTQEDLISISEELAQLYHHVCMVNGETPNRIMLDHVKGTQQPSDDGVKNDTSNCVISTSERSVTCNRMDALRENIKSEICLKILQSNGNTDIRVDPGMCTRLLETLHDQIKHLRRAVETTIEMQRQNTIHSSNRDGSFSSEVEDLQEQVIKLKSMLSTKREQIATLRTVLKANKQTAEVALTNLKSKYENEKTIVSETMMKLRNELKALKEDAATFASLRAMFAARCEEYVTQLDELQRQLTAAEEEKKTLNSLLRLAIQQKLALTQRLEDLEMDRERTHMRRHTGRSRPSYPRTSGGHHHLPPGASAFSSHQNYGHGQYYQRRDY
>218467_0:005952_{"pub_og_id":"2478455at33208","og_name":"protein_bicaudal_D_homolog_2-like_","level_taxid":33208,"organism_taxid":"218467_0","organism_name":"Centruroides_sculpturatus","pub_gene_id":"LOC111615640","description":"protein_bicaudal_D-like_isoform_X1"}
MESFNSQVEELTSLKKIAEKQLEEALEALQSEREQKYALKKELDQRLNSESIFNLNNLAFAGFHLGNMGQEDGNRTEEEDGEAGTPVLKQIEADFIVGSDEKGVGNVQSSTVGDLFSELHGSEIHKLEKQLEQAENEKSQLTLRLQESQQLLEKTQKDLTDQHSRVSRMVEHINALIALHGRLDGEEGRIEGQMEDGEKDLPELSRLRQLLQKHEQRYQLAVQQVERLQADVKGLQQQGASTDQNDDESLEKLLDEIANLKNKVRNNENQIANLESDMNILGEITGETQTSLNLTQEDLISISEELAQLYHHVCMVNGETPNRIMLDHVKGTQQPSDDGVKNDTSNCVISTSERSVTCNRMDALRENIKSEICLKILQSNGNTDIRVDPGMCTRLLETLHDQIKHLRRAVETTIEMQRQNTIHSSNRDGSFSSEVEDLQEQVIKLKSMLSTKREQIATLRTVLKANKQTAEVALTNLKSKYENEKTIVSETMMKLRNELKALKEDAATFASLRAMFAARCEEYVTQLDELQRQLTAAEEEKKTLNSLLRLAIQQKLALTQRLEDLEMDRERTHMRRHTGRSRPSYPRTSGGHHHLPPGASAFSSHQNYGHGQYYQRRDY
>2607531_0:001dbd_{"pub_og_id":"2478455at33208","og_name":"protein_bicaudal_D_homolog_2-like_","level_taxid":33208,"organism_taxid":"2607531_0","organism_name":"Octopus_sinensis","pub_gene_id":"115216971","description":"protein_bicaudal_D_isoform_X2"}
MSETEASDTSCCPAQQPLNLSALSKDELKGEVERLHAELAETTQQKLQAAQYGLDVLEEKQSLQHQYEDLESLYDATKNELECAKAALSKHQSTYRKQHEVGIRHEERFLQETLSLEDQYRGTIGELETELKSIKAAYDRITCENERLNALVNESQQQMEALELQRKQLRNEIKEYKVRENRNLADYAELEDENINLQKQLSQLRQSQVDYEALKHEKRALQEETDDLNTELEETKNLKKIIERNLEEALNSLQQEREQKHMLKKELDHHLTRESMFNLSNLAHIGGLSDGLKFSNNHDLNLNSSHRETNDDESESQDHPALKRLEADFVQPQKESIIPKPAPASVNDLLSEIHMTEVQKLQQLLDQSESEKMELQKGLDEAQKIMQDTQKDLVEQKERAAQLKSHMSAIANISEADITLSEGELTEEDIAEIQNETDQEKKELLLLKHNYRINEKNYTAALKQISNLQAEISCLQERIQIADSNKSIDPEVKEKLSSLNETVMEYEETIKSLQKELSGMTDSADSAQGKLSVTQDQLVHITEEMAQLYHLVCEVNGELPSRVMLDHAKSAAQMSRPDNVREGSEEKAEASQKTNEVNNVENAETGSQAQKKTKDLVSQDLKGAGDPTSCGKLVETVLDQIKYLRRAVDHLLVTRQREGGDNENTDVKELQEQIVKLKAMLSTKREQIATLRSVLKANKSTAEIALANLKQKYENEKVIVTDTMMKLRNELKALKEDAATFASLRAMFAQRCDEYVTQLDEMQRQLVAAEEEKKTLNSLLRMAIQQKLVLTQRLEDLEFDRERRNMRRQGRSKIGPTKMPQTCCSFRRSGAFKHPK
>37653_0:002f9e_{"pub_og_id":"2478455at33208","og_name":"protein_bicaudal_D_homolog_2-like_","level_taxid":33208,"organism_taxid":"37653_0","organism_name":"Octopus_bimaculoides","pub_gene_id":"LOC106879480","description":"A0A0L8G2Z9_OCTBM"}
MSETEASDTSCCPAQQPLNLSALSKDELKGEVERLHAELAETTQQKLQAAQYGLDVLEEKQSLQHQYEDLESLYDATKNELECAKAALSKHQSTYRKQHEVGIRHEERFLQETLSLEDQYRGTIGELETELKSIKAAYDRITCENERLNALVNESQQQMEALELQRKQLRNEIKEYKVRENRNLADYAELEDENINLQKQLSQLRQSQVDYEALKHEKRALQEETDDLNTELEETKNLKKIIERNLEEALNSLQQEREQKHMLKKELDHHLTRESMFNLSNLAHIGGLSDGLKFSNNHDLNLNSSHRETNDDESESQDHPALKRLEADFVQPQKESIIPKPAPASVNDLLSEIHMTEVQKLQQLLDQSESEKMELQKGLDEAQKIMQDTQKDLVEQKERAAQLKSHMSAIANISEADITLSEGELTEEDIAEIQNETDQEKKELLLLKHNYRINEKNYTAALKRISNLQAEISCLQERVQNADSNKSIDPEVKEKLSSLNETVMEYEETIKSLQKELSGMTDSADSAQGKLSVTQDQLVHITEEMAQLYHLVCEVNGELPSRVMLDHAKSAAQMSRPDNVREGSEEKAEASQKTNEVNNVENAETGSQAQKKTKDLVSQDLKGAGDPTSCGKLVETVLDQIKYLRRAVDHLLVTRQREGGDNENTDVKELQEQIVKLKAMLSTKREQIATLRSVLKANKSTAEIALANLKQKYENEKVIVTDTMMKLRNELKALKEDAATFASLRAMFAQRCDEYVTQLDEMQRQLVAAEEEKKTLNSLLRMAIQQKLVLTQRLEDLEFDRERRNMRRQGRSKIGPTKVSYYAPYEEFGRRQKRDY
>6238_0:002edb_{"pub_og_id":"2478455at33208","og_name":"protein_bicaudal_D_homolog_2-like_","level_taxid":33208,"organism_taxid":"6238_0","organism_name":"Caenorhabditis_briggsae","pub_gene_id":"bicd-1","description":"bicd-1"}
MAEAELERLRNEHESLSQKYEQATEDLHRAANAGLDLLRQKEDLEKRLSELQTDLDLTRAEVDKANQTLAEYRSQHQRSTRSELENEESLLEESSAKEEEYLQRIARLETDLKKKEQELAEKKEELDRIKKKHTEEIDSGAALEDERRKLRAELKETKEREQRLMTEYSELEEENIGLQKTVANLRGSQVDYESMKIDNNRLEEHIVVLKLTNEESEVLRVIAEKQLEEALLTAQQERDQRLAMKKELEQMRTAEHISSLNDILIGYEEDGEFPVPQPGASDLFSELQGSSDVKVRELEAAKEGIQEEMKNKEKMFIEFVTALGDSLNIHRPTSELDYMHARQQKDVILEKIQNIARDTDRHEKEGEERRSGIVKADLRSLVMFAGEKNAQLAAAQDAMIQASDQLYQFYHQMTQNQGISTEKSVQEVVKKLRQLARDNAEDVPRVSLAEEGVESGTETDVNASRSIPLNSDRLVIAPSFAKEIEKKLASVKVREVLSEADMRQRILTEGNPISETTESLKKMVQVVKRTSEQAFNQAVMASGAENEIEMQNVKLRSLLSTKRDQISTLRTVLKSNKLTAESALSSMREKFESEKKMQMDITEKMRRELKQLKEDAATFASHRAMFTARGEELKAKAPELRANEEEKKTLNQLLRLAIQQKLSLTQRLEDVEVDRDRQAFKRTSTKAPTREPYQPPRAVRYPPNANNNPTSNSSGPSTQPGGSRGGPRKGDNQTPTPEDPNDNPEKPSNNNKSHVITTWPYDLNEDPQLLIDLMMEEMRVEAEIERMKLKLKEEEEGGNQLIFADCQLVIALFSLPPILIYLAVYVFLLSPLSL
>386614_0:002752_{"pub_og_id":"2478455at33208","og_name":"protein_bicaudal_D_homolog_2-like_","level_taxid":33208,"organism_taxid":"386614_0","organism_name":"Amblyraja_radiata","pub_gene_id":"bicd2","description":"protein_bicaudal_D_homolog_2_isoform_X1"}
MEGEQQQLRTEVERLNRELSETTEEKMQAAEYGLVVLEEKQTLKLQYDELETEYETARQELEQLREAFGQAYSNQKKVAADGESREESLIQESASKEAYYVAKILELQTDLKQMKNVLTNAQSENDHLASITQQLKESNQVVELQRNRLRDDIKEYKFRETRLLQDYSELEEENISLQKQVSVLKQNQVEFESLKHEIKRLEEETEFLNSQLEDAIRLKEIAERQLEESLETLKNEREQKNNMRKELSHYMNISDSMYTSQLSISLDGLKFSDDCNEPNNDELINGFENGLTKLNGDNKLSTPKKNDHFKPAPSLVSDLLSELNLSEMQKLKQQLMQVERDKTTLLATLQESQKQLEHTRGALSEQNEKVNRLTEHVSAMKKLQASKERQSALDNEKERDSHEDGDYYEVDINGPEILECKYKVAIADVNELKEELKNLKATYSDNENKYEKEKTRNESEIQSMTEKLELLEKTNKEEQEQIICLEKELKKVSEVAEGTQGSLTVAQDELVTFSEELANLYNHVCICNNETPNRVILDYFKEGKNVRSCSEGKERRSPVLLTKGLFPGEMGKVENNNNGDIVPASASSLPSPVSCASDPRKEPMNIYNLIAVIRDQIKHLQKAVDRSTELSKQRAASHELGAMADKDKEVFMEEILKLRSLLSTKREQISTLRAVLKANKQTAEMALSNLKSKYEMEKSMVTETIMKLRNELKALKEDAATFSSLRAMFATRCDEYVNQLDEMQRQLAAADDEKKTLNSLLRMAIQQKLALTQRLEDLEFDHEQTKRGRTKSWTKTRASNPSVSHMRSRVVKQEGVSVGNQVYCSEKYKIYCD
>386614_0:00285c_{"pub_og_id":"2478455at33208","og_name":"protein_bicaudal_D_homolog_2-like_","level_taxid":33208,"organism_taxid":"386614_0","organism_name":"Amblyraja_radiata","pub_gene_id":"bicd1","description":"protein_bicaudal_D_homolog_1"}
MESGTAWQRLYQLRRLKSDISPIWEEAFGQAYSNHRKVAEDGETREETLLQESASKESYYLSKILELQTEMKQARTLVLNTQSENERLNALSLDLKENNETLDLQRIRMKDEIREYKFRESRLLQDYTELEEENITLQKLVSTLKQNQVEYEGLKHEIKRLEEETVLLNSQLEDAIRLKEIAEHQLEEALETLKNEREQKNNLRKELSQYINMSDSMYNTHINIAVDGLKFPEDGGGEPNNDDKVNGHIHGSLVKLQSDYRPAGRKTDNPALVSDLFSELNISEMQKLKQQLIQVEREKSLLMVSLAESQSQLEHTKGALSEQHERVHSLTEHINAMRTLQVNKDSKAELENEKGHESGEETHDYEVDINGLEILECKYKVAITEVIDLKAELKSLKEKYNKCVETYTEEKAKYEDRVQEQDKQVSCLEKMNKEHNEKVSNFETEIKSLTVMANEGHNTLNTAQDELVTFSEELAQLYHHVCLCNNETPNRVMLDYYRQSRVTRSGSLKGPDDPRAILSPRLARRGLSSPTVEPRNSPDHSPREGGGGSGGGQQSPTKPASVPPPPSSPVSDPGDLRKEPMNIYNLNAIIRDQIKHLQKAVDRSLQLSRQRAAARELAPMFDKDKEVLMEEILKLKSLLSTKREQIATLRTVLKANKQTAEIALANLKSKYENEKTMVTETMMKLRNELKALKEDAATFSSLRAMFATRCDEYVTQLDDMQRQLAAAEDEKKTLNSLLRMAIQQKLALTQRLEDLEFDHEQSRRGRTKLGKVKIGSPKIVSSLLSPYRPTAHN
>6596_0:005f01_{"pub_og_id":"2478455at33208","og_name":"protein_bicaudal_D_homolog_2-like_","level_taxid":33208,"organism_taxid":"6596_0","organism_name":"Mercenaria_mercenaria","pub_gene_id":"123528984","description":"protein_bicaudal_D-like_isoform_X1"}
MSELNISSLSVEELKTELGRLQQELTETNQEKIRAAEYGLAVLEEKHQLESHIEELETEKEHIKTELEHAKETLSKHQGIFKKQNESGINLEDSIIRESVSREQGYQENIQSLEVELKTCKQNHERLSSEHTVMANLVSDLQTKCDQLEDQRRQLKSELKEYKIRENRNIVDYSELEEENISLQKQVSVLKQSQVEYEGLKHEKKRLEEELDDLNMQLDESVSLKKIVDKNLEEALNALQVEREQKHALKKELDARLTQESMFNLSNLAQLGGLSDGLKLNNHEGEGDEEDQHPALKRVEADYEHKEEGQPRKGPGKVNDILSEIQQNEVKKLEQMLEQSEEEKIELQRALDEAKKLIEDTQSDLIEQKDRANQLKAQISAALASGSLDSSPDSDVTDYLDQQIANESDQGKKALLEMKKNLLMNEKKYSSALQQINELQSEISNLMDKNKQGGLKEGDPAITEILNQLQAKVKQYEDVIKDMNKDLKTFTKIAGESQGSLNMTQEEMLKVTEELAQLYHLVCEVSGETPSRVMLQHAKAIDKLSKQDSREGSEEQGEKEEGTAEKESGKKRKSKPKKSPVESYENSVKADANSCQKLTETILDQTKHLKKSVEHLMEVSRNRTDDNEQSDAQELQEQIVKLKAMLSTKREQIATLRSVLKANKSTAEFALANLKQKYENEKVIVTETMLKLRNELKALKEDAATFASLRAMFAQRCDEYVTQLDEYQRQLAAAEEEKKTLNSLLRMAIQQKLVLTQRLEDLEFDRERRNMRRPQGGGGRNKSGASKVSHYNDEQSYSGRYGGGRHHNYQNHHSHSNPRRDY
>31234_0:00061f_{"pub_og_id":"2478455at33208","og_name":"protein_bicaudal_D_homolog_2-like_","level_taxid":33208,"organism_taxid":"31234_0","organism_name":"Caenorhabditis_remanei","pub_gene_id":"CRE_30322","description":"E3NSP1_CAERE"}
MAEAELEKLRNEYQDLTQSYEQKCQDIREAAAAGLKLLGEKDDLQKRLDEMQADLDSTRAEVEKVNQTLAEYRSQHQRSTRSELENEESLLEESSAKEEEYLQRIAKLELELKKKEQELAVKKEELERIEKQHSKEMDSGAVLEDERRKLRAELKETKEREQRLMAEYSELEEENIGLQKTVANLRGSQVDYESMKIDNNRLEDNIHILKSYNEESEMLRIIAEKQLEEALQTAQQERDQRLAMKRELDQVKAAEHISSLNDWICELEEGGTLPTPQPGASDLFSELQGSSDVKVRELEAANDGLLEEMKSKEKVFIEFVTALGDSLNIHRPTNELDYMHARQQKDVILDKLQNTARDTDRHEKEGEEKKSGILKADLRYLVLLAGEKNAQLAAAQDAMIQASDQLYQFYHQMTQNQGISTEKNVQEIVKKLRQLARDNAEDVPRVSLAEEGVESGTETDVNASRSIPLNSDRLVIAPSFAKEIEKKLASVKVQDVLSETDLRQRILTEGNPISETTDSLKKMLQVVKRTSEQAFNQAVMASGAENEIEMQNMKLRSLLSTKRDQISTLRTVLKSNKLTAESALSSMREKFESEKKMQMDITEKMRRELKQLKEDAATFASNRAMFNAKCEELRSE
>31234_0:0026ab_{"pub_og_id":"2478455at33208","og_name":"protein_bicaudal_D_homolog_2-like_","level_taxid":33208,"organism_taxid":"31234_0","organism_name":"Caenorhabditis_remanei","pub_gene_id":"CRE_24677","description":"E3N415_CAERE"}
MAEAELEKLRNEYQDLTQSYEQKCQDIREAAAAGLKLLGEKDDLQKRLDEMQADLDSTRAEVEKVNQTLAEYRSQHQRSTRSELENEESLLEESSAKEEEYLQRIAKLELELKKKEQELAVKKEELERIEKQHSKEMDSGAVLEDERRKLRAELKETKEREQRLMAEYSELEEENIGLQKTVANLRGSQVDYESMKIDNNRLEDNIHILKSYNEESEMLRIIAEKQLEEALQTAQQERDQRLAMKRELDQVRAAEHISSLNDWICELEEGGTLPTPQPGASDLFSELQGSSDVKVRELEAANDGLLEEMKSKEKVFIEFVTALGDSLNIHRPTNELDYMHARQQKDVILDKLQNTARDTDRHEKEGEEKKSGILKADLRYLVLLAGEKNAQLAAAQDAMIQASDQLYQFYHQMTQNQGISTEKNVQEIVKKLRQLARDNAEDVPRVSLAEEGVESGTETDVNASRSIPLNSDRLVIAPSFAKEIEKKLASVKVQDVLSETDLRQRILTEGNPISETTDSLKKMLQVVKRTSEQAFNQAVMASGAENEIEMQNMKLRSLLSTKRDQISTLRTVLKSNKLTAESALSSMREKFESEKKMQMDITEKMRRELKQLKEDAATFASNRAMFNAKCEELRSEVEDLKADKAANEEEKKTLNQLLRLAIQQKLSLTQRLEDVDMDRDRQTYKRTSTKAPTREVTVLLEYNKQLIYFQTYQPPKAVRYPANNQSSAAPPAPSGGSRGGPRRGDNQQRRRTPTPEDPNDNQLDNGEEKSHVITTWPYDLKNEEEDPQLLIDLMMEEMRVEAEIERMRLKLKEEEGNQSIFADCQLVIFLFSLPPILIYLAVYIFLLSPMP
>6239_0:002723_{"pub_og_id":"2478455at33208","og_name":"protein_bicaudal_D_homolog_2-like_","level_taxid":33208,"organism_taxid":"6239_0","organism_name":"Caenorhabditis_elegans","pub_gene_id":"bicd-1","description":"Protein_bicaudal_D_homolog"}
MAESELEKLRQDIAILTEKYEQAKEDIHKAANAGLELLRQKEDLEKRLAEMQAELDLARTEIDKTNQTLAEYRSQHQRSTRSELENEESLLEESSAKEEEYLQRIAKLEADLKKKEQELAEKKEELESIEKKHSKEIDSGAALEDERRKLRAELKETKEREQRLISEYSELEEENIGLQKTVANLRGSQVEYESLRIDNNRLEETIEIMKMAAEEDEILRVIADKQLEEALLTAQQERDQRLAMKRELEQTRNAEHISSLNDMLFGLERLGEDGELPPPQPGASDLFSELQGSSDVKVRELEAAKEGLQEELKSREKIFIEFVTGLADTLNIHRPTNELDYMHARQQKDVVLEKIQNIARDTDRHDKEGEEKRSGILKADLRTLVLVAGEKSAQLAAAQDAMIQVSDQLYQFYHQMTQNQGVQTEKSVQEIVKKLRLLARANAEDVPRVSLADEGVESGTETDVNASRSIPLNSDRLVIAPSFAKEIEKKLASVKIGDVLSETDLRQRILTEGNAISETTESLKKMIQVVKRTSEQAFNQAVMASGAENEIEMQNMKLRSLLSTKRDQISTLRTVLKSNKLTAESALTSMREKYESEKKMMMEINDKMRRELKQLKEDAATFASHRAMFTARGEELKSKVEELSNELRANEEEKKTLNQLLRLAIQQKLTLTQRLEEVEVDRDRQVFKRSSTRAPTRETYQPPRAVRYPGSTTTAQQPAPSSSGGSRGGPRRGDNQQ
>55291_0:0038a5_{"pub_og_id":"2478455at33208","og_name":"protein_bicaudal_D_homolog_2-like_","level_taxid":33208,"organism_taxid":"55291_0","organism_name":"Polypterus_senegalus","pub_gene_id":"120539680","description":"protein_bicaudal_D_homolog_1_isoform_X1"}
MAAEGLPDNVDQYKTEIERLVRELAETNQEKIRAAECGLVVLDENQTLKQQFRDLEAECDTLKQELEQLKEAFGQAYSIQRKVAEDGETQEETLLQESASKEAYYMGKILDLQTDLKQNNIILSNVQAENERLNALLQDLRENNEMLELQRNRLKDEIREYKFREARLLQDYTELEEENITLQKLVSTLKQNQVEYEGLKHEIKCLEEETVLLNSQLEDAIRLKEISESQLEEALDTLKNEREQKNNLRKELSQYINMNDSMYNNHLNISVDGLKFNEEANSVSSNEDKCNGHVHAPLVKLNGDYRASTSRKGEALHPVSDLFSELNLSEIQKLKQQLLQVEREKAILLSNLQESQIQLEHTKGALTEQHEHVHRLTEHVNSMKDLQTGKDPKMDLDMEKSACDPADDSHEYEVDINGLEILECKYKVAVTEVIDLKAELKALKEKYNECLESYTDEKTKLEAKIHVLDEQVSRMEKSSKENTERMAFLENELQTVTGLANENHNTLNTAQDELVTFSEELAQLYHHVCLCNNETPNRVMLDYYRQSKVTRSGSLKGPDDPRGLLSPRLARRAMVAPSESRFYSEQAAKDCSETNKDQSQSPTRTPIVSPVITAPPSSPINESSDHRKEPMNIYNLNAIIRDQIRHLQKAVDRSLQLSRQRAAARELAPMVDKDKEALMEEILKCKSLLSTKREQIATLRLVLKANKQTAEVALANLKSKYENEKSMVTETMMKLRNELKALKEDAATFSSLRAMFATRCDEYVTQLDEMQRQLAAAEDEKKTLNSLLRMAIQQKLALTQRLEDLEFDHEQSRRSKGKMAKIKSSTPKGYEKPESILGALSSRQEPTYKFTAGHTYSYQAIFNDASQRNPYIFERKIEEYPNMDTEEVQTPH
>55291_0:003e90_{"pub_og_id":"2478455at33208","og_name":"protein_bicaudal_D_homolog_2-like_","level_taxid":33208,"organism_taxid":"55291_0","organism_name":"Polypterus_senegalus","pub_gene_id":"120540474","description":"protein_bicaudal_D_homolog_2-like"}
MEDEGNVKIVSTMLTVHFTKLYVEFCDIEKAVKTQTSEEEIIQDQTVWSEPKSNKFKYLVVKEEDWKMGLQCQCEEAQKCDSEIIPTDSISMIVTSSHSKRRQRSYLCPFNTSADIDSKSGSNIYICSTLPLDDAAKAFGQVHSNHKKVAADGEIREESLIQESASKEAYYEQRVLELQTELKQLRNVLANAQSENDRLTSVVQELRENNQVVELQRTRLRDDIKEYKFRETRLLQDYTELEEENISLQKQVSILRQNQVEFEGLKHEIRRLEEETEFLNSQLDDAIRLKEIAERQLGEALETIKTEREQKNNLRKELSHYMTISDSMYNSPLSISLDGLKFSDDASEPNNDDVLNGYDNSTIAKINGSSENKMSASKKNDLFQPAPSLVNDLLSELNISEIQKLKQQLMQVEREKVNLLSTLQDSQKQLEHARGALSEQHEKVGRLTENLNAMKKLQASKERQSALDNEKERDSHEDGDYYEVDINGPEILECKYKLAVAEIGDLKEELKTLKTKYDEYESKYEEEKSRRENEVQALTEKLASLEKTNRTDRDQVVRLEKELRKVSDVAGETQGSLSVAQDELVTFSEELANLYNHVCMCNNETPNRVMLDYYKEGKGGRTSPEGRGRRSPILLTKGLFPEPPKVENGNGDSTPSPVSSLPSPVSDHRKEPMNIYNLIAIIRDQIKHLQTAVDRTTELSRQRVATHELGPVVDKDKEAFMEEILKLKSLLSTKREQIATLRTVLKANKQTAEVALANLKSKYENEKAMVTETMMKLRNELKALKEDAATFSSLRAMFATRCDEYVTQLDEMQRQLAAAEDEKKTLNSLLRMAIQQKLALTQRLEDLEFDHEQSKRGGRSKTTSKSKTASSNPNVSHGRSCAVRPEASVLNNQVFCSEKYKICCD
>55291_0:00430e_{"pub_og_id":"2478455at33208","og_name":"protein_bicaudal_D_homolog_2-like_","level_taxid":33208,"organism_taxid":"55291_0","organism_name":"Polypterus_senegalus","pub_gene_id":"120542034","description":"protein_bicaudal_D_homolog_2_isoform_X1"}
MQDCKEFSLRAEIDRLSSELQEATEENLQAARYGLAVLEENTALKTKYSELEVEHEALKQELEHIKEALADSLNNHKKATADGEKHEESLLRETASKEAAMEEKIEELQSDLKQARVSLVNTKAENERLVYIMQDLKKECECLEGEKGHLRDELKEYKVRELRQLQDNTELEDENISLQKQVSVLKENQVEFEAVKHELKCRDEELVLLNNQIEEMNRLREISERQLEEALQTLKEEREQKSSLRKELSMYSINPFDSLSNLHLNLEGLEESLQDVQEDSGFNSCGIYPPKINGEHLHRISTPRNSDVFRPAPSLVSDLLSELNLSESQRLKQQLLQVEKEKTALINSVQELQKQLDITKEALSEQQHMVHKSVQQLEALQSSNDLLLQHQKGNNMGSCQLHVNGEENPEFPFSTNEELIHLKKNLKEAEARFSALETRYKNEKDRWRGEAQELADKICQCIKISRQDQDRISELEKEIGTTRKVATDTEVILGMVQKELVVFTEEMASLYHHICMCNNITPNRVMLDYYKEGRGSRSSLKKRRSSDLLGKMMLNPESPVSESSHSGDSSPVGGSSSSPTIDFRDPMNARNLITVARNQIKHLQVAVDLSRQRGGNFPVSSLLGTEAELDNAALMEEVLKLKSLLSTKREQIATLRTVLKANKQTAEVALSNLKAKYENEKSLVSETMVKLRNELKALKEDAATFSSLRSMFASRCDQYVAQLDEIQRQLAVAEDEKKTLNSLLRMAIQQKLALTQRLEDLKNPHPGDGTRRSRTQPLGSSSKTSRSPRSPRGSPVSFTRSPRASPR
>6500_0:003ce9_{"pub_og_id":"2478455at33208","og_name":"protein_bicaudal_D_homolog_2-like_","level_taxid":33208,"organism_taxid":"6500_0","organism_name":"Aplysia_californica","pub_gene_id":"LOC101854903","description":"protein_bicaudal_D-like"}
MAATSDSFMSVEDLKREVERLTRELNDTTTEKLQAAEYGLVVLEEKQQLQQHYEDLEAQLETTRSELDCAKEALGKQHTSLKRHHESGVHHEEEFLEETAQREENYQTSISDLEQDLKVCRAALTRVSDENERLNGEIAELNHQAEQLEAQRKQLRHELREYKVRENRNLSDYAELEDENITLQKQVSLLKQNQVEFESTKHESQRLQGELEDLHLQLEELGGLKSIVERKLQEALSSLGQEREQKHNLKKELDQRITQESMFNLSNLAHLGGLSEGLNLNNHHEEEMDSSTHPTLKRIEADFSFPGKKEGDATPRPGTVGDILSEIQVTEVSKMEKLLEQSESEKMELQNALDDAKKLIEDTQKDLIEQKERADQLKATIAHVASMHERQALPNDLQVSYDEGLLAEIAGETDPDKKALLELKQNLQHNEKKYGTAMREIGSLQAEISRLQARNAVVGNPDIEQALSALKKQCDQYEKTIKEQEGDLQSATQAASSANSSLNSVQGELTRITEELAQVYHLVCQVTGDTPSRVMLDHAKSGSVRPEDRPPSEESSPPGVSPAGDADRSQSGTVGEVSSSVPPAPVSSSTPKSAAKSGQLPPSEAKQDPTSCGTLSNTIVDQVRFLRGAIEHLMELSQQWQQSGDGPGDTLEETQELQEQVVKLKAMLSTKREQIATLRSVLKANKSTAEVALANLKQKYENEKVIVTETMMKLRNELKSLKEDAATFASLRAMFAQRCDEYVTQLDEMQRQLSAAEEEKKTLNSLLRMAIQQKLALTQRLEDLECDREAHRNNRRHGGPRSGKMGNSKGLNSKKLMSCSPSSCGSQPMTTSITEDRM
>6526_0:000c33_{"pub_og_id":"2478455at33208","og_name":"protein_bicaudal_D_homolog_2-like_","level_taxid":33208,"organism_taxid":"6526_0","organism_name":"Biomphalaria_glabrata","pub_gene_id":"106054991","description":"106054991"}
MVQKHELEISAFCEYNYSTWALNKHHSTFKKHHESGVHQEEKFLEETAQREENYQYSITELEQDLKTTRQNLTRITSENERLSGELAELNHQIELLENQRQQMRHDLREYKVRENRNLTDYAELEEENISLQKQVSQLKQNQVEFESSKHETLRLQGELEDLVMQLDEMAGLKSIVEKKLEEALASLAQEREQKHGLKKELDHRITQESMFNLSNLAHFGGLSEVLNFNHHTDHEEDMDGSVHPALKRIEADFSFPGKKSSDAPTPRPGTVGDILSEIQITEVGKLENLLEQSESEKMELQKALDEAKKLIEDTQRDLIEQKDRADHLKATIAHVAAMHERQMLPNDLQVSYDEGLLAEIADETDPDRKALLELKQNLQQNEKKYTTAMREIGNLQAEIGRLQGRNAIVGNPDIEQALAELKYKCDLYEQTIKDQECNLKAATQAAAVSKNSLEGLQGELTCITEDLAQVYHLVCQVTGDTPSRVMLDHAKGAKIRGELGSSEDITPSSENKSVVDTEKENETLPSQPLSASTPKSSEKKSGKKFRSNQSPSKSDPTSCGTLSETIVDQVKYLRHAIEHLMEMSKQWQQQGNVGGDENGEDDRNELQEQVVKLKAMLSTKREQIATLRSVLKANKSTAEVALANLKQKYENEKVIVTETMMKLRNELKSLKEDAATFASLRAMFAQRCDEYVTQLDEMQRQLSAAEEEKKTLNSLLRMAIQQKLALTQRLEDLEFDRERRTMTTRRQGPPRNNKMGNSKGISSKGKLCLPAELMSCSPVSCSSQPMTTSITEDRM
>27687_0:0035e2_{"pub_og_id":"2478455at33208","og_name":"protein_bicaudal_D_homolog_2-like_","level_taxid":33208,"organism_taxid":"27687_0","organism_name":"Erpetoichthys_calabaricus","pub_gene_id":"zgc:162200","description":"protein_bicaudal_D_homolog_2-like"}
MQDCKEFSLRAEIDRLSSELQEATEENLQAARYGLAVLEENTALKTKYSELELEHEALKQELEHIKEALADSLNNHKKATADGEKHEESLLRETASKEAAMEEKIEELQSDLKQARVSLANTKAENERFVYIMQDLKKECECLEAEKGHLRDELKEYKVRELRQLQDNTELEDENISLQKQVSVLKENQVEFEAVKHELKCRDEELVLLNNQIEEMNRLREISERQLEEALHTLKEEREQKSSLRKELSMYSINPFDSLSNLHLNLEGLEESLQDGQEDSGFNSCGIYPPKINGEHIHRISTPRNSDVFRPAPSLVSDLLSELNLSESQRLKQQLLQVEKEKTTLINSVQELQKQLDITKEALSEQQHMVHKSVQQLEALQSSNDLLLQHQKGNNMGSKGSCQLHVNGEENPEFPFSTNEELIHLKKNLKEAEARFSALETKYKNEKDRWRGEAQELADKICQCIKISRQDQDRISELEKEIGTARKVATDTDVILGMVQKELVVFTEEMASLYHHICMCNNITPNRVMLDYYKEGRGSRSSLKKRRSSDLLGKMMLSPESPVSESSHSGDSSPVGGSSSSPTIDFRDPLNARNLITVARNQIKHLQVAVDLSRQRGGNFPVSSLLGTEAELDNAALMEEVLKLKSLLSTKREQIATLRTVLKANKQTAEVALSNLKAKYENEKSLVSETMVKLRNELKALKEDAATFSSLRSMFASRCDQYVAQLDEIQRQLAAAEDEKKTLNSLLRMAIQQKLALTQRLEDLKNPHPGDGTRRSRTQPIGSSSKTSRSPRSPRGSPVSFTRSPRASPR
>27687_0:004eec_{"pub_og_id":"2478455at33208","og_name":"protein_bicaudal_D_homolog_2-like_","level_taxid":33208,"organism_taxid":"27687_0","organism_name":"Erpetoichthys_calabaricus","pub_gene_id":"bicd2","description":"protein_bicaudal_D_homolog_2_isoform_X1"}
MSSVEEPQWLRDELERLSRELSETTHEKIQAAEYGLAVLEEKQQLKQQYEELEAEYEGVRQELEQLREAFGQVHSNHKKVAADGEIREESLIQESASKEAYYEQRVLELQTELKQLRNVLANAQSENDRLTSVVQELRENNQVVELQRTRLRDDIKEYKFRETRLLQDYTELEEENISLQKQVSILRQNQVEFEGLKHEIRRLEEETEFLNSQLDDAIRLKEIAERQLGEALETIKTEREQKNNLRKELSHYMTISDSMYNSPLSISLDGLKFSDDASEPNNDDVLNGYDNSTITKINGSSENKMSAPKKNDLFQPAPSLVNDLLSELNISEIQKLKQQLMQVEREKVNLLSTLQDSQKQLEHARGALSEQHEKVGRLTENLNAMKKLQASKERQSALDNEKERDSHEDGDYYEVDINGPEILECKYKLAVAEIGDLKEELKTLKTKYDEYESKYEEEKSRRESEVQALTENLSSLEKTNRTDRDQLVRIEKELRKVSDVAGETQGSLSVAQDELVTFSEELANLYNHVCMCNNETPNRVMLDYYKEGKGGRTSPEGRGRRSPILLTKGLFPEPPKAENGNGDSTPSPVSSLPSPVSDHRKEPMNIYNLIAIIRDQIKHLQTAVDRTTELSRQRVATHELGPVVDKDKEAFMEEILKLKSLLSTKREQIATLRTVLKANKQTAEVALANLKSKYENEKAMVTETMMKLRNELKALKEDAATFSSLRAMFATRCDEYVTQLDEMQRQLAAAEDEKKTLNSLLRMAIQQKLALTQRLEDLEFDHEQSRRGGRSKTTSKSKTASSNPNVSHGRSCAVRPEASVLNNQVFCSEKYKICCD
>27687_0:0054cf_{"pub_og_id":"2478455at33208","og_name":"protein_bicaudal_D_homolog_2-like_","level_taxid":33208,"organism_taxid":"27687_0","organism_name":"Erpetoichthys_calabaricus","pub_gene_id":"bicd1a","description":"protein_bicaudal_D_homolog_1_isoform_X1"}
MGKILDLQTDLKQNNIILSNVQAENERLNALLQDLRENNEMLELQRIRLKDEIREYKFREARLLQDYTELEEENITLQKLVSTLKQNQVEYEGLKHEIKCLEEETVLLNSQLEDAIRLKEISESQLEEALDTLKNEREQKNNLRKELSQYISMNDSMYNNHLNISVDGLKFNEEANSVSSNEDKCNGHVHAPLVKLNGDYRASTSRKGEALHPVSDLFSELNLSEIQKLKQQLLQVEREKAILLSNLQESQIQLEHTKGALTEQHEHVHRLTEHVNSMKHLQTGKDPKMDLDMEKSACDSADDSHEYEVDINGLEILECKYKVAVTEVIDLKAELKAIKEKYNECLEGYTDEKTKLEAKIHVLDEQVSRMEKSSKESTERMAFLENELQTVTGLANENHNTLNTAQDELVTFSEELAQLYHHVCLCNNETPNRVMLDYYRQSKVTRSGSLKGPDDPRGLLSPRIARRAIVTPSESRFYSEQAAKDSSETNKDQSQSPTRTPIVSPVITAPPSSPINESSDHRKEPMNIYNLNAIIRDQIRHLQKAVDRSLQLSRQRAAARELAPMVDKDKEALMEEILKCKSLLSTKREQIATLRLVLKANKQTAEVALANLKSKYENEKSMVTETMMKLRNELKALKEDAATFSSLRAMFATRCDEYVTQLDEMQRQLAAAEDEKKTLNSLLRMAIQQKLALTQRLEDLEFDHEQSRRSKGKMAKIKSSTPKIVSSLPAPVPAILLTSKQRARLSN
>407821_0:00348f_{"pub_og_id":"2478455at33208","og_name":"protein_bicaudal_D_homolog_2-like_","level_taxid":33208,"organism_taxid":"407821_0","organism_name":"Stegodyphus_mimosarum","pub_gene_id":"1758CCC0E710278F593F3EEDB0BE262B","description":"A0A087TXJ0_STEMI"}
MTETLESLRRERDLLKQELERLGCELEQTTHEKNLSAQYGLVLLDEKEALQQRCEELESCYDSSKAELELLREALAKYQTNQKVTASSGIEQEESLLLETASKEATFTSTVLELEKELKQARQEVSRVGVEKERILQENIDLAKNCDVSEWEKRNYKAELKELKLREARLLSDNNELEEENISLQKQISSLRSSQVEFEGAKHEVRRLQEELEAAQGQIEELFSLKRIAEKQLEEALEALQSEREQKYALKKELDQRVNSESIFNINNLGFSGFGLGSLNQEDGDKSEDEGDNDTTLALSPTIEKDNIAKPQSSTVNDLFSELHLSEVRKLEKQLEATENEKAKITGRLQETQQQLEKTKAELSDQNSRVHRMVEHINALIALHGKFGEIEDGSGLEDPEKDIPELSRLKTLLTKHEQRYQLAVQQVEQLQNDVRGLQQQGATISEDDEAMNRKLREEVTELKIKVQTFSNKIKELEDDLYTMGQIAKKTRSALNFTQDDLIAVSEELAQLYHHVCMVNGETPSRIMLDHVKGSHTAGVDSGVSLELSESNKEEPCSTIFNMHSSNLDTLKEKLKSDIAIKILLEDDKSENRSDSSIGSNRLLDTIRDQLSHLTKAVENTIEIYWQKTHHSGSQEPSSLAEVEDLQEQVIKLKSMLSTKREQVATLRTVLKANKQTAEVALANLKSKYENEKAVVSETMMKLRNDLKVLKEDAATFASLRAMFAARCEEYVTQLDELQRQLTSSEEQKKTLNALLRLAISQKIAIAQKLEDLEMDKEKSHGRRHSSRGRNMYSRGSGHQSSGGASAFSGTRHNHEGNHYHSRRDY
>438502_0:00026a_{"pub_og_id":"2478455at33208","og_name":"protein_bicaudal_D_homolog_2-like_","level_taxid":33208,"organism_taxid":"438502_0","organism_name":"Campodea_augens","pub_gene_id":"CAUGE_00635"}
MSMAESEISSVEELKLEIERLTRELDQASSEKIQSAQFGLVLLEEKENLQQRCDDLEAVYENTKHELHITQEALEKFHTSHKYSTKTGIEQEESLLSESAARETSLNTQIFDLETELRQIKHELDRVVGEKERVIQEHSELVKEKDRHEHDKKGIRAELKDLKFREGRLLADYSELEEENISLQKQVSALRSSQVEFEVSKHEIRRLQEEVDILNQQVEELAHLKKIAEKQMEEALESLQSEREAKYALKKELDMKLNNESMYNLSNLAFSIRGMSEDQTLGSDVEDEVPVLKRLEADILKEGEKKEGGGVEGGNKQVDLFSEIHLNELKKLEKQLEQVELEKNTLTLSLKESQDLLEKSKGELSTFQGKITQLVAHVVALIHFKEQNSITIKELENQSSSELYDKCKKWYILASREIDQIQADIKELEDEGVCPNAGNQLGIEIANLRNKLLDTEQVLLDYQSDVSILGEFASEATGSLEIVQNELITISVELAQLYHHVCTVNGQTPNRVMLDHMKTGEEDVTKSVQPTSLPPSSNKLDILITKLKHSSSIRVKEPESSVDSSGVSKHVETILDQIKYLRNAVERTFDLKKQNQGFVTESEGTQESREGEVQELHEQIIKLKSLLSTKREQIATLRTVLKANKQTAEVALANLKSKYENEKSIVSETMMKLRNELRLLKEDAATFSSLRAMFGARCEEYVTQVDELKRQLVAAEEEKKTLNQLLRLAVHQKLVLNQRLEELEMDQEMRNARKHMPSHHHHSRG
>7897_0:001279_{"pub_og_id":"2478455at33208","og_name":"protein_bicaudal_D_homolog_2-like_","level_taxid":33208,"organism_taxid":"7897_0","organism_name":"Latimeria_chalumnae","pub_gene_id":"BICD2","description":"BICD2"}
MSLLLEEEEYSRLVMESEPEWLRMEVERLSRELRETTREKIQAAEYGLAVLEEKLQLKQQYEELEGEHDSVKQELEQLKEAFGQAYSNHKKVAADGESREESLIQESASKEEYYVKKVLELQTELKQMKNVLFNTQSENERLNSIAQELRENTQVVDLQRSRLRDDIKEYKFREARLLQDYTELEEENISLQKQVSVLKQNQVEFEGLKHEIKRLEEDSEFLNSQLEDAIRLKEISERQLEEALETLKTEREQKSNLRKELSHYMSINDSMYTSQLNISLDGLKFSDDGTEPNNDELLNCYEQNTLSKLNSDNKMSTPKKNDLFHPTPSLVSDLLSELNISEIQKLKQQLMQVEREKVTLLTTLQESQKQLEHTQGALSEQHEKVSRLTENLNAIKKLQASKERQSALDNEKERDSHEDGDYYEVDINGPEILECKYKIAVAEISDLKEELKGIKATYEECESKYEEEKTKSESEIQILSEKIATLEKTNRKDRDQVAKLEKELKKVSDVAGESQGSLSVAQDELVTFSEELANLYHHVCMCNNETPNRVMLDYYKEGKGAGSSLEGKGRRSPILLTKGLFPTELGKMDNGSGDSIPSPVSSLPSPVSDIRKEPMNIYNLIAIIRDQIKHLQAAVDRTTELSRQRVATHELGPVVDKDKEALMEEILKLKSLLSTKREQIATLRTVLKANKQTAEVALANLKSKYENEKAMVTETMMKLRNELKALKEDAATFSSLRAMFATRCDEYVSQLDEMQRQLAAAEDEKKTLNSLLRMAIQQKLALTQRLEDLEFDHEQSRRGRVKSASKTKNSNPNVSHLRSCAVRSEGSVLNNQVFCSEKYKIFCD
>7897_0:003034_{"pub_og_id":"2478455at33208","og_name":"protein_bicaudal_D_homolog_2-like_","level_taxid":33208,"organism_taxid":"7897_0","organism_name":"Latimeria_chalumnae","pub_gene_id":"LOC102351176","description":"LOC102351176"}
MEQTEMIASLQSQVDRLTTELQETTEEKVQAARYGLAVLEENCTLKQKCSEMDVEYEAMKQELEQIKEALAESYSTHKKVAADGENREEFLLKESASKEAKLIEKIEEQQTEIKQMKFLLTNTQSENERLGTILQEIKKECETAEVEKIQLRDEIKEYKTREMRHLQDCADLEEENISLQKQVSVLKENQVEFEGLNYELKRRDEEIEILNGQLKELAQLKEISEQQLEEVLETLKSEREQKNNLRKELSSYFHSCDSFGNLQINLEELNLCDEVDQEDELDSGYNPGGFSKSHGEIIMSTPRSSNDYCPGPSLVSDLFSELNVSEIQKLKQQLTQVEREKSSLLNKVQDLQRQLDDAKGTLSDHQHKTEKLIEQMQELRNLQDCKELLLTCNSQEHGSGENGDYQLHVNGIEVLKRSFKAARAEIVQLKNELKEIQNKYQEGKECWEAESQELSRKLQEWISSGKDDQQVIAELEKEVRNARKVSAEAQGSLNLAQDELVSFSEELANLYHHICMCNNLTPNRVMLDYYKEGRGSRGHLKKRKSSDLFGKILLNPDMATSETGSGDLSPLGSPSSPGSDSGELNKEPMNIVHLVAIIWDQIRHLQRAVELSRQRAAPQAMVPETDKDREALVEEIMKFKSLLSTKREQIATLRTVLKANKQTAEVALSNLKSKYENEKALVSDTMVKLRNELKALKEDAATFSSLRAMFASRCDQYVSQLDEMQRRLIAAEDEKKTLNSLLRMAIQQKLALTQRLEDLEFHSNSPRRSRSQLSSKPRVRTPRASLR
>7897_0:00416c_{"pub_og_id":"2478455at33208","og_name":"protein_bicaudal_D_homolog_2-like_","level_taxid":33208,"organism_taxid":"7897_0","organism_name":"Latimeria_chalumnae","pub_gene_id":"BICD1","description":"BICD1"}
MAGKGGETEKEKKQLKSMAAEGLLESVDQYKGEIARLARELTETTQEKLQAAEYGLVVLEEKQALKQQYEDLEAEYDNLKRELEQLKEAFGQSFSIHRKVAEDGETREETLLQESATKEEYYLRKILELQTELKQSRAMVSNVQGENERINAIVQDLRESNEMLELQRLRMKDEIREYKFREARLLQDYTELEEENITLQKLVSTLKQNQVEYEGLKHEIKRLEEETVLLNSQLEDAIRLKEISEHQLEEALDTLKNEREQKINLRKELSQYINLSDSMYNNHINLSVEGLKFTEDGSEPNNDDKVNGHIHGPLVKLNGDYRTSTARKGETLHPVSDLFSELNISEMQKLKQQLIQVEREKAILLSNLQESQTQLEHTKGALTEQHERVHRLTEHVNAMRKLQSNKELKAELDDEKVRDPGEPTHDYEVDINGLEILECKYKVAVTEVIDLKAELKALKEKHNACIESYTEEKTKTESKVHLMDEQVTSLEKTNKDNQEKIASLEKELQRITGIANENHNTLNTAQDELVTFSEELAQLYHHVCLCNNETPNRVMLDYYRQSRVTRSGSLKGPDDPRGLLSPRLARRGMASPVSDLRSPSEQTSKDHTDVSKEQSPTRTPTISPVITAPPSSPVSETSDIRKEPMNIYNLNAIIRDQIKHLQKAVDRSLQLSRQRAAARELAPMIDKDKEALMEEILKLKSLLSTKREQIATLRAVLKANKQTAEVALANLKNKYENEKTMVTETMTKLRNELKALKEDAATFSSLRAMFATRCDEYVTQLDEMQRQLAAAEDEKKTLNSLLRMAIQQKLALTQRLEDLEFDHEQSRRGKGKLGKSKVGSPKVSEEAPARVPTPATIDILTLQGQGSQQWCLEEKVQRFRPLDPHAELPPFLLPSLKDFDFIPVPTTILNPMPSTSSTEP
>126957_0:000c49_{"pub_og_id":"2478455at33208","og_name":"protein_bicaudal_D_homolog_2-like_","level_taxid":33208,"organism_taxid":"126957_0","organism_name":"Strigamia_maritima","pub_gene_id":"SMAR002093","description":"T1IM96_STRMM"}
MADVADTIDDLKLEVERLQRELAQANYDKIQSAQYGLDLLKEKSNWQEKCEEYENLYENTRHELHCVKEASNLMTPALNKFQTTHKVSTKTGIEQEESLLSETADREASLTSSIVELENELKQVRHELDRCLCEKEHLVQEANELQKIKGSSETEKKSLKQEVRELKSMETRMLADYSELEEENISLQKQVSVLRSSQVEFEGAKHELRRLQEEVNVLNGQMEEVSNLKRLALKQLDEALESLQAEREQKYVLRKELDQQISYNKLNYTRFKLADLSGEGGILDDVEGDEDAPVLKKIEQDFMKANTGTDGALSPNQTGVGDLYSELHMTEIKKLEQQVEKLETDKTILTNHLKEMQDLANRRQNDVMYEQLRCTQVLALLQSLAAFYKDLPKVRDEEIKKCQDNEVAETLVLKKLMDQHLHRFNLASKYIKDTQDELEKIQNTTSSSPRDGENMLSSLRDDMSRLKGKEAAYEIRIVDLQDDVKLLNNMSELSFSSLTASQDELVAISETIAQMYHHVCMVNGETPQHVMLDHVRQVRQLRKPAVGGEDADGSSMESSNEDSEKLDALRNKLSSNMTLESRSDPANYTKLVETVKDQVKHLRKAVDTTLEHLRQKAISTALSGASSPTANDISSGSEVEKEDLQEQILKLKSLLSTKREQIATLRTVLKANKQTAEVALANLKSKYENEKCVVSDTMHKLRHELKALKEDALTFASLRSMFAARCEEYVSQIGELQNKLAAAEEEKKTLNALLRMSIQQKLNLTQKLEDMEMDRERSSMRRSAGSSGPRTKGNFLPRVSHHHHAPPQPQTNVNMANPMTGYHLHDTRYGYSPTRRDY
>202533_0:002dba_{"pub_og_id":"2478455at33208","og_name":"protein_bicaudal_D_homolog_2-like_","level_taxid":33208,"organism_taxid":"202533_0","organism_name":"Stegodyphus_dumicola","pub_gene_id":"118194958","description":"protein_bicaudal_D-like_isoform_X1"}
MTENLESLRQERDLLKQELERLGCELEQTTHEKNLSAQYGLVLLDEKEALQQRCEELESCYDSSKAELELLREALAKYQTNQKVTASSGIEQEESLLLETASKEATFTSTVLELEKELKQARQEVSRVGVEKERILQENIDLAKNCDVSEWEKRNYKAELKELKLREARLLSDNNELEEENISLQKQISSLRSSQVEFEGAKHEVRRLQEELEAAQGQIEELFSLKRIAEKQLEEALEALQSEREQKYALKKELDQRVNSESIFNINNLGFSGFGLGSLNQEDGDKSEDEGDNDTTLVLSPTIEKDSIGKPQSSTVNDLFSELHLSEVRKLEKQLEATENEKAKITSRLQETQQQLEKTKAELSDQNSRVHRMVEHINALIALHGKCGEIEDGSGLEDPEKDIPELSRLKTLLTKHEQRYQLAVQQVEQLQNDVRGLQQQGATISEDDEAMNRKLREEVTELKIKVQTFSNKIKELEDDLYIMGQIAKKTRSALNFTQDDLIAVSEELAQLYHHVCMVNGETPSRIMLDHVKGSHTAGVDSGVSLELSESNKEESCSTIFNMHSSNLDTLKEKLKSDIAIKILLEDDKSENRSDSSIGSNRLLDTIRDQLSHLTKAVENTIEIYWQKTHHSGSQEPSSLAEVEDLQEQVIKLKSMLSTKREQVATLRTVLKANKQTAEVALANLKSKYENEKAVVSETMMKLRNDLKVLKEDAATFASLRAMFAARCEEYVTQLDELQRQLTSSEEQKKTLNALLRLAISQKIAIAQKLEDLEMDKEKSHGRRHSSRGRNVYSRGSGHQSSGGASAFSGTRHNHEGNHYHSRRDY
>378071_0:002368_{"pub_og_id":"2478455at33208","og_name":"protein_bicaudal_D_homolog_2-like_","level_taxid":33208,"organism_taxid":"378071_0","organism_name":"Stegostoma_fasciatum","pub_gene_id":"125460276","description":"protein_bicaudal_D_homolog_2-like_isoform_X1"}
MQAEEPLMESESFLRTEVERLNRELSETTQEKIQAAEYGLVVLEEKQSLKQQYEDLEGEYETVRQELEQLREAFGQAYSNQKKVAADGESREESLIQESASKEAYYVGKILELQTELKQLKNVLTNAQSENDHLASITQQLKESSQVVELQRNRLRDDIKEYKFREARLLQDYSELEDENISLQKQVSVLKQNQVEFEGLKHEIKRLEEDTEFLNSQLEDAIRLKEIAERQLEESLETLKNEREQKNNMRKELSHYMNINDSMYTSQLNISLDGLKFSDDGNEPNNDEMVNGYENNSLSKMNGDNKLPTPKKNDVFKPAPSLVSDLLSELNISEIQKLKQQLMQVEREKTTLLATLQESQKQLEHARGALSEQHEKVSRLTEHVSAMKKLQASKERQTSLDNEKERDSHEDGDYYEVDINGPEILECKYKVAIADVNELKEELKSLKTKYTDNENKYEKEKARNESEIQVLTEKLALLEKTNKQDRDQVICLEKELKKVSEVAEGTQGSLTVAQDELVTFSEELANLYNHVCMCNNETPNRVILDYFKEGKGVRSSPEGKERRSPVLLTKGLFPGEMGKIENGNGETVSSSGSPLPSPMSYSSDPRKEPMNIYNLIAVIRDQIKHLQKAVDRSTELSKQRPASPELGPVADKDKEVFMDEILKLKSLLSTKREQIATLRTVLKANKQTAEVALTNLKSKYEIEKAMVTETILKLRNELKALKEDAATFSSLRAMFATRCDEYVHQLDEMQRQLAAAEDEKKTLNSLLRMAIQQKLALTQRLEDLEFDHEQSKRGRTKSWTKTRANNPSVSHVRSCVVRQEGVVVSNQMYCSDKYKICCD
>378071_0:0025b9_{"pub_og_id":"2478455at33208","og_name":"protein_bicaudal_D_homolog_2-like_","level_taxid":33208,"organism_taxid":"378071_0","organism_name":"Stegostoma_fasciatum","pub_gene_id":"125460931","description":"protein_bicaudal_D_homolog_1-like"}
MAAEGELLQMQSMEHYKAEIERLAKELTETTHEKIQAAEYGLVVLEEKQSLKQQYDELESAYETVKHELEQLKEAFGQAYSNHRKVAEDGETREETLLQESASKEAYYLSKILELQTELKQVRTVVVNVQSENEQLSAVSLDLREVTMVLLLLQPKCKKYHITQFVEAEPWRKLPPMSLAPAPPPLQSFKLHVHLHGRIKALGTELCICPWLNFVCVLCNQVEYEGLKHEIKRLEEETVLLNSQLEDAIRLKEIAEHQLEEALETLKNEREQKNNLRKELSQYINMSDSMYNNHINIAVDGLKFSEDGSEPNNDEKVNGHIHGSLVKLNGDYRTPTTRKTDSPALVSDLFSELNISEMQKLKQQLIQVEREKAILLVNLQESQTQLEHTKGALTEQHERVHSLTEHVNAMRRLQVNKELKTNLENEKGRESGEETHDYEVDINGLEILECKYKVAITEVIDLKAELKSLKEKYNKCVETYTEEKTKYENRVQELDQQVSCLEKINKEYNEKVTHFETEIKTLTDMANDGHNTLNTAQDELVTFSEELAQLYHHVCLCNNETPNRVMLDYYRQSRVTRSGSLKGPDDPRGILSPRLARRGMASPVDSRNSPDHSPKDKMEVGKENAQQSPTKVASTTVSPVITAPPSSPVSDTSDIRKEPMNIYNLNAIIRDQIKHLQKAVDRSLQLSRQRAAARELAPMIDKDKEVLMEEILKLKSLLSTKREQIATLRTVLKANKQTAEIALANLKSKYENEKTMVTETMMKLRNELKALKEDAATFSSLRAMFATRCDEYVTQLDDMQRQLAAAEDEKKTLNSLLRMAIQQKLALTQRLEDLEFDHEQSRRSKSKPGKSKAGSPKFFIDCQQPAASISPHYSQLERGCDSETESPNIALQEEHSHSRSKCVPLRCLSKPPPHS
>378071_0:004577_{"pub_og_id":"2478455at33208","og_name":"protein_bicaudal_D_homolog_2-like_","level_taxid":33208,"organism_taxid":"378071_0","organism_name":"Stegostoma_fasciatum","pub_gene_id":"125449990","description":"protein_bicaudal_D_homolog_2-like"}
MAEEEEEEESALRAEVERLSAELAETSEQKVQAARYGLAVLEERRGLQQRLTELESEHEATIQELERLKEAFADVCSNQRKVAADGESREETLLREAARKEGDLVARIAELQTESRQTKAALTNTLSENERLTGELQEARKVGEALEAEKAQLRDEMKEFKIRESQQLQDCTELEEENISLQKLVSVLRENQVEFEGLKHDLRQREEDIEILHGQLEEATRLRAITERNLEEALEAVRSEREQKNALRQDLLAHANAVPTCGLHPHLQELALNDGALGPDELDSGFQPAEGSGQSLASRDPSPDPGSPPPCRPAPGLVSDLFTELSLSEVQKLRQQLAQAEEEKADLVASVDELRQRLEERLQAGDQEARCRETVAEICRLRGELSELESRCLESEGRRAEERDRARRLQRELREASWEASESWRGLSRAHEELSALSEELAFLYHRVCLHNNLTPSRVTLEHARGLRPARPPSGTASSSGDDSPTPPPSPDSQRDASGLLGLSAVIRSQIRHLQAAVELARRRACLQLVSPGAEKDKEALVDEVLKLKSLLSTKREQIATLRTVLKANKQL
>36176_0:0024c5_{"pub_og_id":"2478455at33208","og_name":"protein_bicaudal_D_homolog_2-like_","level_taxid":33208,"organism_taxid":"36176_0","organism_name":"Chiloscyllium_plagiosum","pub_gene_id":"122558997","description":"protein_bicaudal_D_homolog_2-like_isoform_X1"}
MEAEEPLVESESFLRTEVERLNRELSETTQEKIQAAEYGLVVLEEKQSLKQQYEELESEYETVKQELEQLREAFGQAYSNQKKVAADGESREESLIQESASKEAYYVGKILELQTELKQLKNVLTNAQSENDHLASITQQLKESSQVVELQRNRLRDDIKEYKFREARLLQDYSELEDENISLQKQVSVLKQNQVEFEGLKHEIKRLEEETEFLNSQLEDAIRLKEIAERQLEESLETLKNEREQKNNMRKELSHYMNINDSMYTSQLNISLDGLKFSDDGNEPNNDEMVNGYENSLSKMNGDNKLPTPKKNDVFKPAPSLVSDLLSELNISEIQKLKQQLMQVEREKNSLLATLQESQKQLEHARGALSEQHEKVSRLTEHVSAMKKLQASKERQTSLDNEKERDSHEDGDYYEVDINGPEILECKYKVAIADVNELKEELKNLKAKYTDNENKYEKEKTRNESEIQVLTEKLTLLEKTNKQDRDQVICLEKELKKVSEVAEGTQGSLTVAQDELVTFSEELANLYNHVCMCNNETPNRVILDYFKEGKGVRSSPEGKERKSPVLLTKGLFPGEMGKIENGNGDTVSSSGSPLPSPLSYSSDPRKEPMNIYNLIAVIRDQIKHLQKAVDRSTELSKQRPTSPELGSVADKDKEVFMDEILKLKSLLSTKREQIATLRTVLKANKQTAEVALTNLKSKYEIEKAMVTETILKLRNELKALKEDAATFSSLRAMFATRCDEYVNQLDEMQRQLAAAEDEKKTLNSLLRMAIQQKLALTQRLEDLEFDHEQSKRGRTKSWTKTRANNPSVSHVRSCVVRQEGVVVSNQMYCNEKYKICCD
>36176_0:002544_{"pub_og_id":"2478455at33208","og_name":"protein_bicaudal_D_homolog_2-like_","level_taxid":33208,"organism_taxid":"36176_0","organism_name":"Chiloscyllium_plagiosum","pub_gene_id":"122559565","description":"protein_bicaudal_D_homolog_1_isoform_X1"}
MAAEGELLQMQNMEHYKAEIDRLAKELTETTHEKIQAAEYGLVVLEEKQSLKQQYDELESAYETVKHELEQLKEAFGQAYSNHRKVAEDGETREETLLQESASKEAYYLSKILELQTELKQARTVVVNVQSENERLTALSSDLKENNEMLELQRIRMKDEIREYKFRETRLLQDYTELEEENITLQKLVSTLKQNQVEYEGLKHEIKRLEEETVLLNSQLEDAIRLKEIAEHQLEEALETLKNEREQKNNLRKELSQYINMSDSMYNNHINIAVDGLKFSEDGSEPNNDEKVNGHIHGSLVKLNGDYRAPSTRKTDSPALVSDLFSELNISEMQKLKQQLIQVEREKAILLVNLQESQTQLEHTKGALTEQHERVHSLTEHVNAMRRLQVNKELKTNLENEKGRESGEETHDYEVDINGLEILECKYKVAITEVIDLKAELKSLKEKYNKCVETYTEEKTKYENRVQELDQQVSCLEKMNKEYNEKITHFETEIKTLTDMANDGHNTLNTAQDELVTFSEELAQLYHHVCLCNNETPNRVMLDYYRQSRVTRSGSLKGPDDPRGILSPRLARRGMASPVDSRSSPDHSPKDKTEVGKENAQQSLTKMVNTTVSPVITAPPSSPVSDTSDIRKEPMNIYNLNAIIRDQIKHLQKAVDRSLQLSRQRAAARELAPMIDKDKEVLMEEILKLKSLLSTKREQIATLRTVLKANKQTAEIALANLKSKYENEKTMVTETMMKLRNELKALKEDAATFSSLRAMFATRCDEYVTQLDDMQRQLAAAEDEKKTLNSLLRMAIQQKLALTQRLEDLEFDHEQSRRSKSRPGKSKAGSPKFFIDCQQSAASISPHYSQLERGCDSETESPNIALQEEHSHSRSKCVPLRCLSKPPPHS
>7830_0:0026e0_{"pub_og_id":"2478455at33208","og_name":"protein_bicaudal_D_homolog_2-like_","level_taxid":33208,"organism_taxid":"7830_0","organism_name":"Scyliorhinus_canicula","pub_gene_id":"119974002","description":"protein_bicaudal_D_homolog_2-like_isoform_X1"}
MEELLMEGEGFLRTEVERLSRELSETTEEKIQAAEYGLVVLEEKQSLKQQYDELESEYETVKQELEQLREAFGQAYSNQKKVAADGESREESLIQESASKEAYYVGKILELQAELKQIKNVLTNAQSENDHLASITQQLKESNQVVELQRNRLRDDIKEYKFREARLLQDYSELEDENISLQKQVSVLKQNQVEFEGLKHEIKRLEEDTEFLNSQLEDAIRLKEIAERQLEESLETLKNEREQKNNMRKELSHYMNINDSMYTSQLNISLDGLKFSDDGNEPNNDEMINGYENNSLSKMNGDNKLSTPKKNDIFKPAPSLVSDLLSELNISEIQKLKQQLMQVEREKTSLLATLQESQKQLEHARGALSEQHEKVNRLTEHVSAMKKLQASKERQTSLDNEKERDSHEDGDYYEVDINGPEILECKYKVAVADVNELKEELKSLKTKYTDYENKCEKEKTRNENEIQVLTEKLEVLEKTNKEDRDQVTCLEKELKKVSEVAEGTQGSLTVAQDELVTFSEELANLYNHVCMCNNETPNRVILDYFKEGKDVRSSPEGRERRSPVLLTKGLFPGEMGKVENGNGDTVPSSASPLPSPLTYSSDPRKEPMNIYNLIAVIRDQIKHLQKAVDRSTELSKQRAASPELGPLADKDKEVYMDEILKLKSLLSTKREQIATLRTVLKANKQTAEVALANLKSKYEIEKAMVTETIMKLRNELKALKEDAATFSSLRAMFATRCDEYVNQLDEMQRQLAAAEDEKKTLNSLLRMAIQQKLALTQRLEDLEFDHEQSRRGRTKSWTKTRANNPSEHRIHNSRGDIDRLSGCGGHLDGDAGEIIEIDRGR
>7830_0:004362_{"pub_og_id":"2478455at33208","og_name":"protein_bicaudal_D_homolog_2-like_","level_taxid":33208,"organism_taxid":"7830_0","organism_name":"Scyliorhinus_canicula","pub_gene_id":"119954649","description":"protein_bicaudal_D_homolog_1_isoform_X1"}
MAAEGDPQQNVEHYKAEIDRLAKELTETTHEKIQAAEYGLVVLEEKQSLKQRYDELESAYETVKHELEQLKEAFGQAYSNHRKVAEDGETREETLLQESASKEAYYLSKILELQTELKQARTVVVNVQSENERLGAISLDLKENNEMLELQRIRMKDEIREYKFRETRLLQDYTELEEENITLQKLVSTLKQNQVEYEGLKHEIKRLEEETVLLNSQLEDAIRLKEIAEHQLEEALETLKNEREQKNNLRKELSQYINMSDSMYNNHINIAVDGLKFAEDANEPNNDDKVNGHIHGSLVKLNADYRTSSTRKTDNPALVSDLFSELNISEMQKLKQQLIQVEREKAILLVNLQESQSQLEHTKGALTEQHERVHSLTEHVNAMRRLQVNKELKTNLDNEKGRESGEETHDYEVDINGLEILECKYKVAITEVIDLKAELKCLKEKYNKCVETYTEEKTKYENRVQELDQQVSCLEKMNKEYNEKITHFETEVKTLTDMANEGHNTLNTAQDELVTFSEELAQLYHHVCLCNNETPNRVMLDYYRQSRVTRSGSLKGPDDPRGILSPRLARRGMASPVDSRNSPDHSSKDKTEAGKENAQQSPTRMVSTTVTPIITAPPSTPVSDTNDIRKEPMNIYNLNAIIRDQIKHLQKAVDRSLQLSRQRAAARELAPMIDKDKEVLMEEILKLKSLLSTKREQIATLRTVLKANKQTAEIALANLKSKYENEKTMVTETMMKLRNELKALKEDAATFSSLRAMFATRCDEYVTQLDDMQRQLAAAEDEKKTLNSLLRMAIQQKLALTQRLEDLEFDHEQSRRSKSRPGKSKVGSPKSCHRMSPTGERSRIPLVLMYSRESPELPTLLLHCRAQFLWMVGTKETRLRNTTTRSTESNLSARLPLMFIFPFHHLLLWSMKTN
>7830_0:004416_{"pub_og_id":"2478455at33208","og_name":"protein_bicaudal_D_homolog_2-like_","level_taxid":33208,"organism_taxid":"7830_0","organism_name":"Scyliorhinus_canicula","pub_gene_id":"119955898","description":"protein_bicaudal_D_homolog_2-like"}
MADAAELEGLRAEVERLSAELAETSEQKVQAAQYGLAVLEEQQRLKQRFAQLETEHEAAAGELERLKEAFADACSNQKKVAADGETREETLLREAARKEGALSTKITVLQAEGKQTKTVLTNTVSENERLYIELQEVKKLLLTHCHFSTLIGQS
>543639_0:004651_{"pub_og_id":"2478455at33208","og_name":"protein_bicaudal_D_homolog_2-like_","level_taxid":33208,"organism_taxid":"543639_0","organism_name":"Dermacentor_silvarum","pub_gene_id":"119465746","description":"protein_bicaudal_D-like"}
METSAGLKDSDIRAENEALKLELERLHRELAQTSHEKIQSAQYGLVLLDEKQALQQRCDEFEAMYDTTKHEMEILKEALAKVQTSQKVSTTTGIEQEESLLQETATKEASLTSSLQELEKELKQVRQELSRVLAEKERLQNENYEIMKHGDVSDWERKNLRSELKDMKLREQRLLTDNNELEEENISLQKQVSSLRSSQVEFEGAKHEVRRLKEEVESLNAQLEELGSLRRIGEQQLEEALEALQSEREQKYALRRELDQRLTAESPVFHLDGLSFAGFRLGNANPDESNRVEDEDGDSGAPVLKQIEADFINQPMEQKGEGSTTCRPSTVGDLFSELHLTEIRKLEKQLEQLETEKGHLSGCLEDAQQQLEKLRSIPGGDQRLVLARLVGPIRALIALHGEEVGTDGAENDMDDVTKLQKLLDKHEQRYRKALHQIAQLQAELDGMADNADGEADTVMSGKLRDEIANLKNKVHDYEQIMAEIKEDLSVVSEFTDETRSRLGAAQEELLAVSEDLAQLYHHVCTVNGETPSRVVLDHAKGSRPAEEGETPVATEDTPSSEKPPSDSSPIEKLKTELFRQALLRENAVDPSQCATLSETLRDQVRHLRVAVETTMEMGRSRAPPIGDGMAGTAEEEELQEQVIKLKSLLSTKREQIATLRAVLKANKRTAEVALTNLKSKYETEKAVVSETMTKLRHELKSLKEDAATFASLRAMFAARCEEYVAQLDDLQRQLAAAEDERKTLNSLLRMAIHQKLALTQRLEDMEMDRERSHMRRHTGTPRRGPSQQSGSAQQQQQQRGSPHHSSLPFFGYGGSHQRRDY
>114398_0:002c5a_{"pub_og_id":"2478455at33208","og_name":"protein_bicaudal_D_homolog_2-like_","level_taxid":33208,"organism_taxid":"114398_0","organism_name":"Parasteatoda_tepidariorum","pub_gene_id":"LOC107449670","description":"A0A2L2YAG2_PARTP"}
MGDFLEALREESELLKQELERVNCELEQTTHEKNLSAEYGLALLEEKQTLQHRYEELESCYDSSRTELELLREALAKYQTNQKVTASSGIEQEESLLLETASKEASFTSHVLELQKELKQARQEESRVRDEKERILKENIDLAKNCDVSEWEKRNYKAELKELKLREQRLLSDNNELEEENISLQKQISSLRSAQVEFEGAKHEVRCLREEIEATKGQIEELTSLRRIAEKQLEEALEALQSEREQKYALKKELDQRVNSESIFNINNLGFSGFGLGSLNQEDGDPSEDDADNNTTLTSLSLSSTSEKDNGAKPQTSTVGDLFSELHLSEIRKLEKQLEVSENEKAKVSSRLQEAQQQLEKTKAELNNQNSRVHKMFEHINTLIVLHGKPEEIEEVSCSDEPEKDIPELSRLKSLLTKHEQRYQLAVQQVEQLQNDVKGLQQQGAIINENDEEVNMKLRAEISDLKIKVRTYTNKIKELEGDLLIMGEIAKEASYSLNYIQDDLVAVSEELAQLYHHVCMVNGETPNRIMLDHVKESHSVDSGLSEINKDQPYSLIFNMNASKLDTLREKLKSDVAIKILLEEDYKFDNKKDFMTAGNRLLDTIRDQLNHLCKAIESTIEIHRQKTLHTGTQEHSSLTENEDLQEKVIKLQSLLSTKREQIATLRTVLKANKQTAEVALANLKSKYENEKAIVSETMMKLRNDLKNLKEDAATFASLRAMFAARCEEYVTQLDELQRKVTATEEEKKTLNALLRLAITQKLSLIQKLEEHEMDKDKGHTRRHSSRGRNVYSRGSASSGHHQSSGGGSAYSGNRHSHDSSHFHSRRDF
>6945_0:005934_{"pub_og_id":"2478455at33208","og_name":"protein_bicaudal_D_homolog_2-like_","level_taxid":33208,"organism_taxid":"6945_0","organism_name":"Ixodes_scapularis","pub_gene_id":"LOC8028897","description":"LOC8028897"}
MDGDAGAKDADVRAENESLKLEIERLHRELAQTSHEKIQSAQYGLVLLDEKQALQQRCDDLEAICDTTKHELDIVKEALAKVQTSQKVTTTTGIEQEESLLQETATKEASLTSSLQELEKELKQVRQELSRVLAERERLQNENFEISKHGDVSDWERKNLRSELKDMKLREQRLLTDNNELEEENISLQKQVSSLRSSQVEFEGAKHEVRHLKEEVESLNAQLEELGSLRRIGEQQLEEALEALQSEREQKYALRRELDQRLTAESPVFHLDGLSFAGFRLGNSNQDESNRGEDEDGESGAPVLKQIEADFINQPMAEKVEGSTTCRPSTVGDLLSELNLTEIRKLEKQVEQLESEKGHLSGCLEDAQLELEKFRAEPGSDQRLAVARLLGPIRALIALHGDDVGAECNENDTNDATKLKKLLEKHEQRYRKAIQQIATLQAELDGLGDSGAGGDSDSVLSSKLRDEIANLKNKVHDYEQLISDIKDDLNIVSNATDMTQTRLGSTQEELLAVSDDLAQLYHHVCTVNGETPSRVVLDHAKGSRIEDGETMASTEDVPSTEKTPATDGLPIERLRTELFRAALLRENLLDPSQCVTLGETLRDQVRHLRVAVETTMEMGRNRVPTIGDGAGSIEEEELQEQVIKLKSLLSTKREQIATLRAVLKANKRTAEVALTNLKSKYETEKAVVSETLSKQRHELKSLKEDAATFASLRAMFAARCEEYVAQLDDLQRQLAAVEDERKTLNSLLRMAIHQKLALTQRLEDMEMDRERSHLRRHTGTPRRGPAQQGASTNQQQQRGSPHHTSLPFFGYGSHQRRDY
>438503_0:000844_{"pub_og_id":"2478455at33208","og_name":"protein_bicaudal_D_homolog_2-like_","level_taxid":33208,"organism_taxid":"438503_0","organism_name":"Catajapyx_aquilonaris","pub_gene_id":"CAQU002117"}
MASSSSPSELSSVEELREEVRRLNRELDQSSSEKVQSAHFGLVLLQEKETLQQRCEELEGLYENAKQELDITQEALAKFHSSHKETTKTGIEQEESLLSESAARETSLNSQILDLELEIKQQRQELERLRAEKERALQEQAEMSKEKEMNEFEKKNLRAELKEIKFRETRLLTDYSELEEENIGLQKQVSALRSSQVDFEASKHEIRQLQEEGEILQQQVEELTNLKAIAVKQMEEALEALQAERETKFALKKELDLRINHESMYNLSNLAFSIRGMSESDQGGVGSDGDEEGEDIPALRKLEADLIQEGGGKEEVQSPQGSKQVDLFSEIHLNELKKLEKQLEQVESEKGLLTQNLKESQEHMEQSKGELTSLQTKVAQLVAHVATLIHIKEESRNAIEQHSNMVDLELGPLLGRYKHWFSLTSKEIERLGEVVSELERSGACPNAAQQLSMEVANLKNQLLCAEQKLADREADASQLDKQAREAGAALESVQNDLVNISEELAQLYHHVCTVNGQTPNRVMLDHVKPAGKDGGVEGGEGEADAIAISKHVETIVDQIKYLRTAVESTIEMSKLKGNMSEVAMDSKDVAEIQELNGQVIKLKSLLSTKREQIATLRTVLKANKQTAEVALANLKSKYENEKAIVTETMMKMRNELRQLKEDAATFSSLRAMFAARCEEYVTQVDELQRQLQAAEEEKKTLNQLLRLAVHQKLVLNQRLEELEMDREMRNARRHGPHQHLHQHPHSRGGGVGGVGGGSGVGSSGVGGGSGGRGVGSSRQHSNRDYF
>259920_0:0023ea_{"pub_og_id":"2478455at33208","og_name":"protein_bicaudal_D_homolog_2-like_","level_taxid":33208,"organism_taxid":"259920_0","organism_name":"Rhincodon_typus","pub_gene_id":"bicd2","description":"protein_bicaudal_D_homolog_2_isoform_X1"}
MEAEEPLMESESFLRTEVERLNRELSETTQEKIQAAEYGLVVLEEKQSLKQQYEELESEYETVKQELEQLREAFGQAYSNQKKVAADGESREESLIQESASKEAYYVGKILELQTELKQLKNVLTNAQSENDHLASITQQLKESSQVVELQRNRLRDDIKEYKFREARLLQDYSELEDENISLQKQVSVLKQNQVEFEGLKHEIKRLEEDTEFLNSQLEDAIRLKEIAERQLEESLETLKNEREQKNNMRKELSHYMNINDSMYTSQLNISLDGLKFSDDGNEPNNDEMVNGYENNSLSKMNGDNKLPTPKKNDVFKPAPSLVSDLLSELNISEIQKLKQQLMQVEREKTTLLATLQESQKQLEHARGALSEQHEKVSRLTEHVSAMKKLQASKERQTSLDNEKERDSHEDGDYYEVDINGPEILECKYKVAIADVNELKEELKNLKAKYTDNENKYEKEKARNESEIQVLTEKLALLEKTNKQDRDQVICLEKELKKVSEVAEGTQGSLTVAQDELVTFSEELANLYNHVCMCNNETPNRVILDYFKEGKGVRSSPEGKERRSPVLLTKGLFPGEMGKIENGNGDTVSSSGSPLPSPMSYSSDPRKEPMNIYNLIAVIRDQIKHLQKAVDRSTELSKQRPASPELGPAADKDKEVFMDEILKLKSLLSTKREQIATLRTVLKANKQTAEVALTNLKSKYEIEKAMVTETILKLRNELKALKEDAATFSSLRAMFATRCDEYVHQLDEMQRQLAAAEDEKKTLNSLLRMAIQQKLALTQRLEDLEFDHEQSKRGRTKSWTKTRANNPSVSHVRSCVVRQEGVVVSNQMYCSEKYKICCD
>259920_0:0026c6_{"pub_og_id":"2478455at33208","og_name":"protein_bicaudal_D_homolog_2-like_","level_taxid":33208,"organism_taxid":"259920_0","organism_name":"Rhincodon_typus","pub_gene_id":"bicd1a","description":"protein_bicaudal_D_homolog_1_isoform_X1"}
MAAEGELLQMQSMEHYKAEIERLAKELTETTHEKIQAAEYGLVVLEEKQSLKQQYDELESAYETVKHELEQLKEAFGQAYSNHRKVAEDGETREETLLQESASKEAYYLSKILELQTELKQVRTVVVNVQSENERLSAVSLDLKENNEMLELQRIRMKDEIREYKFRETRLLQDYTELEEENITLQKLVSTLKQNQVEYEGLKHEIKRLEEETVLLNSQLEDAIRLKEIAEHQLEEALETLKNEREQKNNLRKELSQYINMSDSMYNNHINIAVDGLKFSEDGSEPNNDEKVNGHIHGSLVKLNGDYRTPSTRKTDSPALVSDLFSELNISEMQKLKQQLIQVEREKAILLVSLQESQTQLEHTKGALTEQHERVHSLTEHVNAMRRLQVNKELKTNLENEKGRESGEETHDYEVDINGLEILECKYKVAITEVIDLKAELKSLKEKYNKCVETYTEEKTKYENRVQELDQQVSCLEKINKEYNEKVTHFETEIKTLTDMANDGHNTLNTAQDELVTFSEELAQLYHHVCLCNNETPNRVMLDYYRQSRVTRSGSLKGPDDPRGILSPRLARRGMASPVDSRNSPDHSPKDKMEVGKENAQQNPTKVASTTVSPVITAPPSSPVSDTSDIRKEPMNIYNLNAIIRDQIKHLQKAVDRSLQLSRQRAAARELAPMIDKDKEVLMEEILKLKSLLSTKREQIATLRTVLKANKQTAEIALANLKSKYENEKTMVTETMMKLRNELKALKEDAATFSSLRAMFATRCDEYVTQLDDMQRQLAAAEDEKKTLNSLLRMAIQQKLALTQRLEDLEFDHEQSRRSKSKPGKSKAGSPKFFIDCQQSAASISPHYSQLERGCDSETESPNIALQEEHSHSRSKCVPLRCLSKPPPHS
>259920_0:004377_{"pub_og_id":"2478455at33208","og_name":"protein_bicaudal_D_homolog_2-like_","level_taxid":33208,"organism_taxid":"259920_0","organism_name":"Rhincodon_typus","pub_gene_id":"125487725","description":"protein_bicaudal_D_homolog_2-like"}
MAEEEEEEESALRAEVERLSAELAETSEQKVQAARYGLAVLEERRGLQQRLTELESEHEATIQELERLKEAFADVCNNQRKVAADGESREETLLREAARKEGSLVARIAELQTESRQTKVALANTVSENERLTSELQEARKIGETLEVEKAQLRDEIKELKIRESQQLQDCVELEEENISLQKLVSVLRENQVEFEGLKHDLRQREEDIEILQGQLEEATRLRAITERQLEEALEAVRSEREQKNALRRELSAHANAVPSCGLHPHLQELALNDGALGPEELDSGVQLAEGLGQSLASRDPSPVPGSPLPCRPAPGLVSDLFTELSLSEMQKLRQQLAQAEEEKANLAASIEELRQRLEERSQAEDQEARCRETVAEIRRLRGELSELESRCLESEGRRAEERDRARRLQRELRDASREASESRCGLSRAHEELAALSEELAFLYHRVCLHNNLTPSRVTLEHARGLRPTRPPSGSTSGGDDSPTPPPSPEGQRDATCLLGLSAVIRSQIRHLQAAVEMARRRACLQLASPGAEKDKEALVDEVLKLKSLLSTKREQIATLRTVLKANKQTAEVALSNLKSKYDNEKSLVSDTMLKLRNELKALKEDAVTFSSLRSMFASRCDQYVTQLDEMQRQLAAAEDEKKTLNSLLRMAIQQKLALTQRLEGHDSSPRPLVPTKGRLRTARATQQQQNV
>158441_0:0036fc_{"pub_og_id":"2478455at33208","og_name":"protein_bicaudal_D_homolog_2-like_","level_taxid":33208,"organism_taxid":"158441_0","organism_name":"Folsomia_candida","pub_gene_id":"LOC110853025","description":"protein_bicaudal_D-like"}
MSSSKVEELELEISRLTRELDQTQSEKVQAAEYGINLLEENSKLSSRLGDLEDLYEVTKNELEIMKDALSKTTQTHKITEKSGIQHEESLLSETAALECSLTTQITNYEGELRLTKQELERLKAERDRLITETSELQTEGELTHTERSALKRELKEIKSREGRLLKDYSELEDENLMLQKQVSSLRSSQVEFESAKHEISQLMETEVELLRQVEELAALKRIAEKQLEEALEALQVERENRYCLKKELDAKINSESIMNLSNLALSLRGGVHDEMNDSDSENDDKMVSSMSHDSTPGGGEKQVDLFSEIHLNQMKKLEGERNSLTKSLKEIQDLSDKSKGQVVLLQAALTTIVSHIDALNSLKEKTSQKMVDGKTPKLSTYEGWYTISAKEISQLKASLEALEKADSSLIADVAAVLKSEMTSMKEKLLSSEMTIQEFEIDLRSMDEAAADAHKTLDSTQSDLNMVSEELANLYYKVCNVQGVTPQRVMLEHMDKDGKINSPAKSMGFQGNNFLQGLLGRLRPKNQSPSGNWEGDLTFTKQVETISDQVKTLRDTVLTAVAAGRAAIEAHVVTPGMDSGYESIGTPSMEELQKQICEYRSLVEAKTEQNSALRSVLKANKAAAEKALSNLKGKYDAEKTIVSETMVKLRNELRLLKEDAATFSTLRAMFAARCEEYSSQVDELQRQLTAAEEEKKTLNQLLKLAVQQKLELNQRLEAIELDREMKLHSRRHPAGRQIGTGLGPATGPKTGGFGSPRHHVSR
>48709_0:0006bd_{"pub_og_id":"2478455at33208","og_name":"protein_bicaudal_D_homolog_2-like_","level_taxid":33208,"organism_taxid":"48709_0","organism_name":"Orchesella_cincta","pub_gene_id":"33C598EF7C600CCB65C9C363CD91236F","description":"A0A1D2NHY5_ORCCI"}
MADQRSEESLESLKIEVSRLSRELDQTQGEKVQAAKYGMGLLEENSKLQERCSQLEEIYEITKNELDLTKTALSKTTETHKITEISGIQHEENLLSESAALECSLNSQIIDLEGELRLSKQELERLKAERDRTLSETAELQKEQELVSMEKSGLKKEMKEMKFREARLLKDCSDLEEENISLQKQVSVLKSSQVEFEGAKHEIQRLLESAQELQQQVEELSSLKRIAEQQMEEALQSLQLERENRYALKKELDAKINSESIMNLSNLALSLRGGLHDDHDIGSDSDGEDVRIPEEMDTGRPQEKQVDLFSEIHLNQMKKLEKQLEGVEGERNALTKSLKEIQDQMEKGKSQVAHLQAAVATIMSHIEALDNLKNEISKKVEKPDSPPLVSTTYQGWFTVSSKEIDHLKQSIVEIEKSENSLISDVASALRVEMTNLKEKLLVYEMKLQEMEIEMRSMDDAAADAHRTIDTTQGDLNFISEELANLYYKVCNVQGVTAQRVMLDHMTGKGDGKNYSPAKSMGFQGDNHLMVLISRLRPKAQNLSNNWEGDLTITKQVETISEQVKILRSTVLSAVEATTRTLESHASGERGDESIGTPTLEEIQKQLTEYRALVESKTEQNAALRSVLKANKLAAERALANLKAKYDTEKTIVSETMVKLRNELRLLKEDAATFSSLRAMFAARCEEYSTQVDELQRQLSAAEEEKKTLNQLLKLAVQQKLELNQRLEAIELDREIKIHSRRHQPNSNRQVGPGSAGGGPRTGGFGSPRHNR
>35525_0:0007f8_{"pub_og_id":"2478455at33208","og_name":"protein_bicaudal_D_homolog_2-like_","level_taxid":33208,"organism_taxid":"35525_0","organism_name":"Daphnia_magna","pub_gene_id":"LOC116925488","description":"protein_bicaudal_D"}
MIPGKEREVYIFERKTLKAELKELKYRETRLLSDYSELEEENISLQKQVSVLRSSQVELEGDKHELRRLQEELELLNQQNAELAHLRKLAEKQMEEALDALQAEREAKYAIKKDLDARINSESMFNLSNLAYSIKGLSEEHGTSEGEDDGPLLQKLEASFLKNSGVTNEGIEGGDGNNKGGGDLFSEIHLNEVKKLERQLEQVEAEKGMLFQRLRDAQESSDVARHEAASRHVQLAKLDAYLASLLHLHETIETPTNASEVDRTSTEPSINLSKATQLQQLVEKFKHRTALAVRELQQAQQELWALRGASNGQLPTDMEQDFIALKKRLLDTEQKVAILHSEITASSESAGDSRATLATLQSELSPLVDDITALTLHLCAAVGIQTGSGTNAGTARSSTDVGSGPSSLASDIAGPTSIGSEYNKENISPETSVTVTPVHSPTRLLHMLQEQVRMLRRAAEMLVKQSHTKETPSELVSDKDRDTFESDVAELQEQIVKLKALLSTKREQIATLRTVVKANKQTAEVALANLKSKYETEKSIVSETMNKLRLELRTLKEEAATFSSQRALFAARCEEYVSENDELGRQLSAAEDEKRTLNSLLRMAIQQKLSLTERIEDLEMDRERSNLRRQPQSTRSTIPAGGARNPAQAQGQGAGSGHRYPANRLPAFRDSNSNRDY
>6669_0:003653_{"pub_og_id":"2478455at33208","og_name":"protein_bicaudal_D_homolog_2-like_","level_taxid":33208,"organism_taxid":"6669_0","organism_name":"Daphnia_pulex","pub_gene_id":"124208330","description":"protein_bicaudal_D-like"}
MEVGNVEILNLEIERLTRELDQTNSEKIQSAQYGIVLLEEKENLQHRCEELESLFENARHELALTREALARFQNSHKVTTKSGIETEESLLYESAARETSLNSQILDLEADTKHLRLELERVTAERDQLTQQLNDTGKEREVYIFERKTLKAELKELKYRETRLLSDYSELEEENISLQKQVSVLRSSQVELEGDKHELRRLQEELELLNQQNAELAHLRKLAEKQMEEALDALQAEREAKYAIKKDLDARMTSESMFNLSNLAFSIKGLSEEHGASEGEDDGPLLQKLEASFLKTGGVTNDGTEGGDGNNKGGGDLFSEIHLNEVKKLERQLEQVEAEKGMLFQRLRDAQDSSDVARHEAASRHVQLAKLDAYLASLLHLHETVETPTNASEIDRTPSEPSSAPGKSTYLQQLVDKFKHRTALAVRELQQAQQELWALRGASTGQLPTDMEQDFIALKKRLLDTEQKVSVLHSEIAASSESAGDSRATLVALQSELSPLVDDITALTLHLCAAVGIQAGSGSHAGIIRSSTDAGSGPSSLASDVAGPTSIGSEYNKENISPESSVTVTSLQNPTRLLHMLQEQVRLLRRAAEMLVKQSHTKDTPNDLVSDKDRDNFESDVAELQEQIVKLKALLSTKREQIATLRTVVKANKQTAEVALANLKSKYETEKSIVSETMNKLRLELRTLKEEAATFSSQRALFAARCEEYVSENDELGRQLSAAEDEKRTLNSLLRMAIQQKLSLTERLEDLEMDRERSNLRRQPQSTRSTIPAGGARNPAQSQGQGAGSGHRYPPNRVPSAFRDSNSNRDY
>6941_0:001825_{"pub_og_id":"2478455at33208","og_name":"protein_bicaudal_D_homolog_2-like_","level_taxid":33208,"organism_taxid":"6941_0","organism_name":"Rhipicephalus_microplus","pub_gene_id":"119163824","description":"LOW_QUALITY_PROTEIN:_protein_bicaudal_D-like"}
METSAGLRDSDVRAENEALKQELERLHRELAQTSHEKIQSAQYGLVLLDEKQALQQRCDELEAMYDTTKHEMEILKEALAKVQTSQKVSTTTGIEQEESLLQETATKEASLTSSLQELEKELKQVRQELSRVLAEKERLQNENYEIMKHGDVSDWERKNLRSELKDMKLREQRLLTDNNELEEENISLQKQVSSLRSSQVEFEGAKHEVRRLKEEVESLNAQLEELGSLRRIGEQQLEEALEALQSEREQKYALRRELDQRLTAESPVFHLDGLSFAGFRLGNANPDESNRVEDEDGDSGAPVLKQIEADFINQPMEQKGEGSTTCRPSTVGDLFSELHLTEIRKLEKQLEQLETEKGHLSGILEDAQQQLEKLRSIPGGDQRLVLARLVGPIRTLIALHGEEVGTDGAENGVDDVTRLQKLLDKHEQRYRKALQQIAQLQAELDGMTDGVDGEADTVMSGKLRDEIANLKNKVHDYEQIMAEIKEDLSVVSEFTDETRNRLGAAQEELLAVSEDLAQLYHHVCTVNGETPSRVVLDHAKGSRPGEESESPVAIEDAPSSEKAPADSSPIEKLKTELFRQALLRENAVDPSQCATLSETLRDQVRHLRVAVETTMEMGRSRAPPIGDGMAGTAEEEELQEQVIKLKSLLSTKREQIATLRAVLKANKRTAEVALTNLKSKYETEKAVVSETMSKLRHELKSLKEDAATFASLRAMFAARCEEYVAQLDDLQRQLAATEDERKTLNSLLRMAIHQKLALTQRLEDMEMDRERSHMRRHTGTPRRGPSQQSGSSAQQQQQQQRGSPHHSSLPFFGYGGSHQRRDY
>13397_0:001580_{"pub_og_id":"2478455at33208","og_name":"protein_bicaudal_D_homolog_2-like_","level_taxid":33208,"organism_taxid":"13397_0","organism_name":"Carcharodon_carcharias","pub_gene_id":"121279833","description":"protein_bicaudal_D_homolog_2-like_isoform_X1"}
MEAEELLMESESFLRTEVERLNRELSETTQEKIQAAEYGLVVLEEKQSLKQQYDELESEYETVKQELEQLREAFGQAYSNQKKVAADGESREESLIQESASKEAYYVGKILELQTELKQIKNVLTNAQSENDHLASITQQLKENNQVVELQRNRLRDDIKEYKFREARLLQDYSELEDENISLQKQVSVLKQNQVEFEGLKHEIKRLEEDTEFLNSQLEDAIRLKEIAERQLEESLETLKNEREQKNNMRKELSHYMNINDSMYTSQLNISLDGLKFSDDGNEPNNDEMINGYENNSLSKMNGDNKLSTPKKNDIFKPAPSLVSDLLSELNISEIQKLKQQLMQVEREKTTLLATLQESQKQLEHARGALSEQHEKVNRLTEHVSAMKKLQASKERQTSLDNEKERDSHEDGDYYEVDINGPEILECKYKVAVADVNELKEELKNLKAKYTDYENKYEKEKTSNENEIQVLTEKLTLLEKTNKQDRDQVICLEKELKKVNEVAEGTQGSLTVAQDELVTFSEELANLYNHVCMCNNETPNRVILDYFKEGKDVRSSPEGRERRSPVLLTKGLFPGEIGKIENGNGDTVPSSASPLPTPLSYSSDPRKEPMNIYNLIAVIRDQIKHLQKAVDRSTELSKQRATSPELGPVADKDKEVYMDEILKLKSLLSTKREQIATLRTVLKANKQTAEVALTNLKSKYEIEKAMVTETILKLRNELKALKEDAATFSSLRAMFATRCDEYVNQLDEMQRQLAAAEDEKKTLNSLLRMAIQQKLALTQRLEDLEFDHEQSKRGRTKSWTKTRANNPSVSHVRSCVVRQEGVVVSNQMYCSEKYKIYCD
>13397_0:0037ce_{"pub_og_id":"2478455at33208","og_name":"protein_bicaudal_D_homolog_2-like_","level_taxid":33208,"organism_taxid":"13397_0","organism_name":"Carcharodon_carcharias","pub_gene_id":"121293244","description":"protein_bicaudal_D_homolog_1"}
MAAEGELLQMQNMEHYKAEIERLAKELTETTHEKIQAAEYGLVVLEEKQSLKQQYDELESAYETVKHELEQLKEAFGQAYSNHRKVAEDGESREETLLQESASKEAYYLSKILELQTELKQARTVVVNVQSENERLSAVSLDLKENNEMLELQRIRMKDEIREYKFRETRLLQDYTELEEENITLQKLVSTLKQNQVEYEGLKHEIKRLEEETVLLNSQLEDAIRLKEIAEHQLEEALETLKNEREQKNNLRKELSQYINMSDSMYNNHINIAVDGLKFSEDGNEPNNDDKVNGHIHGSLVKLNGDYRTSSTRKTDSPALVSDLFSELNISEMQKLKQQLIQVEREKAILLVNLQESQTQLEHTKGALTEQHERVHSLTEHVNAMRRLQVNKELKTNLENEKGRESGEETHDYEVDINGLEILECKYKVAITEVIDLKAELKCLKEKYNKCVETYTEEKTKYESHVQELDEQVSCLEKMNKEYNEKITHFETEIKTLTDMANEGHNTLNTAQDELVTFSEELAQLYHHVCLCNNETPNRVMLDYYRQSRVTRSGSLKGPDDPRGILSPRLARRGMASPVDSRSSPDHSSKDKMEASKENAQQSPTKMVSTTVSSIITAPPSSPVSDNNDIRKEPMNIYNLNAIIRDQIKHLQKAVDRSLQLSRQRAAARELAPMIDKDKEVLMEEILKLKSLLSTKREQIATLRTVLKANKQTAEIALANLKSKYENEKTMVTETMMKLRNELKALKEDAATFSSLRAMFATRCDEYVTQLDDMQRQLAAAEDEKKTLNSLLRMAIQQKLALTQRLEDLEFDHEQSRRSKSKPGKSKVGSPKVSVEAVAGSMPTPAAIDILTLLSQGPEQ
>13397_0:00471f_{"pub_og_id":"2478455at33208","og_name":"protein_bicaudal_D_homolog_2-like_","level_taxid":33208,"organism_taxid":"13397_0","organism_name":"Carcharodon_carcharias","pub_gene_id":"121272750","description":"protein_bicaudal_D_homolog_2-like"}
MMADPAGVSGQEELESLRAEVERLSAELAETSQQKVQAAQYGLAVLEEKQGLKQRFAELEQEHEAAVQELERLKEAFADACSNQKKAAADGETREETMLREAARKEGALATRITELQAESKQTKTVLTNTVSENERLNGELQEVKKLCESLELEKCQLRDEIKESKVRESQQLQDCTELEEENIALQKLVSMLRENQVEFEGLKHEMKQREEDIEILHSQLEEATRLRGIVERQLEEALETVRTEREQKNALRKELSANASGSFCNLPDGLEELRFDDSAGQDELDSGYHQGSSHLNGEVRVSTPRAGQAFRPAPGLVSDLFSELSLSEMQKLKQQLVQAEREKATLLTSVQELQKRLEASCRGGGPLSEAAPHPGEGEEAGGLEAEYQEALAEVARLKAELQELQGKYLECEGRHREEQEHWRLESRELAENIELHVKCNREDQECIARLQKEVRAVAKVAVDSQGGLGRAQEELAALSEELAGLYHHVCLCNNVTPNRVTLDYYKGSRSRAGPPLRRRRSSDLFGRVPAEPHDGGGSGSSGGDLSPRSLPSSPVPEAADAQREPLNVLNLSAVIRSQIKHLQAVVELSRQRAALQLLAPGTDKDKEALIEEVLKLKSLLSTKREQIATLRTVLKANKQTAEVALSNLKSKYDNEKCLVSDTMVKLRNELKALKEDAATFSSLRSMFASRCDQYVTQLDEMQRQLAAAEDEKKTLNSLLRMAIQQKLALTQRLEDQDSKPEHPRHGHGRSKPHSKSKPRAVRASQQQQQQNI
>418985_0:00286d_{"pub_og_id":"2478455at33208","og_name":"protein_bicaudal_D_homolog_2-like_","level_taxid":33208,"organism_taxid":"418985_0","organism_name":"Tropilaelaps_mercedesae","pub_gene_id":"AFA1AEA7542329604F5082BDC81CA937","description":"A0A1V9X8X0_9ACAR"}
MEESTVLRQEVERLTRELDEANHEKIQSAKYGLVLLDEKAALGRRCEELEAHYESARNELDILREALKKVETSQKLSTTTGIEQEDSLLQESAQKEASLTSSLQELEKELKSVRQELGRVTAERDRVLADGIELKENYSKSDWERKNLRSELKDVKLREQRLLCDNNELEEENIGLQKQVSVLKQSQVEFEVFKHEARRLAEEVESLHGQTEELHTLKGLAEKQLEEALEALQSEREQKYTLKKELDQREQAAAHSGNLAGLRLDLAEGATDDKIRPSTVGDLFSELHLTEIRKLEKQLETTELEKESLAKTLDEAKQELEQSRSELEERKTKLLLLGRRIDALVMQAENEANARLENVSGLLSTLKRVQGDLSSLDGASGAEGGENVLFKDQVANFMNKISNYEQQIADVGDDMKILESIGEIFLSKTTSAFEDIVSVQEDIAQLYHHVCTLNGQTPNRVVLDHAKGDQKEGHKSHIEVLADNLRTDWCRQLLLKRHDPGQLKAQIETLRDQVKFLKEAVESAVGNPHKLTGASGVNSGATSLEEGDPQEQIIKLKSLLSTKREQIATLRAVLKANKQTAEVALANLKSKYETEKAIVSETMQKLRHELKSLKEDAATFASLRAMFAARCEEYVAQIDELQRQLGAAEEEKKTLNSLLRMAIQQKLALTQRLEDLEMDRERSHLRRSGSATASPRVARSTPRGSPHHSSLPFFNSQRQQPRQSGDF
>35523_0:002302_{"pub_og_id":"2478455at33208","og_name":"protein_bicaudal_D_homolog_2-like_","level_taxid":33208,"organism_taxid":"35523_0","organism_name":"Daphnia_pulicaria","pub_gene_id":"124344420","description":"protein_bicaudal_D-like"}
MEVGNVEILNLEIERLTRELDQTNSEKIQSAQYGIVLLEEKENLQHRCEELESLFENARHELALTREALARFQNSHKVTTKSGIETEESLLYESAARETSLNSQILDLEADTKHLRLELERVTAERDQLTQQLNDTGKEREVYIFERKTLKAELKELKYRETRLLSDYSELEEENISLQKQVSVLRSSQVELEGDKHELRRLQEELELLNQQNAELAHLRKLAEKQMEEALDALQAEREAKYAIKKDLDARMTSESMFNLSNLAFSIKGLSEEHGASEGEDDGPLLQKLEASFLKTGGVTNDGTEGGDGNNKGGGDLFSEIHLNEVKKLERQLEQVEAEKGMLFQRLRDAQDSSDVARHEAASRHVQLAKLDAYLASLLHLHETVETPTNASEIDRTPSEPSSAPGKSTYLQQLVDKFKHRTALAVRELQQAQQELWALRGASTGQLPTDMEQDFIALKKRLLDTEQKVSVLHSEIAASSESAGDSRATLVALQSELSPLVDDITALTLHLCAAVGIQTGSGSHAGIIRSSTDAGSGPSSLASDVAGPTSIGSEYNKENISPESSVTVTSLQNPTRLLHMLQEQVRLLRRAAEMLVKQSHTKDTPNDLVSDKDRDNFESDVAELQEQIVKLKALLSTKREQIATLRTVVKANKQTAEVALANLKSKYETEKSIVSETMNKLRLELRTLKEEAATFSSQRALFAARCEEYVSENDELGRQLSAAEDEKRTLNSLLRMAIQQKLSLTERLEDLEMDRERSNLRRQPQSTRSTIPAGGARNPAQSQGQGAGSGHRYPPNRVPSAFRDSNSNRDY
>7888_0:002e50_{"pub_og_id":"2478455at33208","og_name":"protein_bicaudal_D_homolog_2-like_","level_taxid":33208,"organism_taxid":"7888_0","organism_name":"Protopterus_annectens","pub_gene_id":"122807140","description":"protein_bicaudal_D_homolog_2_isoform_X1"}
MSTLLIEEDEYSRLVMESSPEWLRAELKRLALELGETTREKIQAAEYGLAVLEEKQQLKQRYDDLDGEYESVRQELEQLKEAFGQAYSNHKKVAADGESREESLIQESASKEEYYEKKLLELQTEMKQSKNVAANTQSENDRLNSVTQELKEAIQVVEMQRNRLRDDIKECKFREARLLQDYTELEEENISLQKQVSVLKQNQVEFEGLKHEIKRLEEDTVFLNSQLEDAIRLKEIAERQLEEALETLKTEREQKNNLRKELSHYMNISDSLYTSHLNFSLDGLKFSDDSTEPNNDEMLNSYEQNMFSKLANDLKVSTPKKNDSLQPAPSLVNDILSELNISEIQKLKQQLVQVEREKVSLLTTLQDSQKQLENARGALSEQHEKVSQLTENLNAMKKLQASKERQSALDNEKERDSHEDGDYYEVDINGPEILECKYKVAMAEVGDLKNELKTYKDNYEECETRYAELKSRSESDIQVLTEKITLLDKNSRQDRDQVVRLEKELKKVSDVAGETQGSLNVAQDELVTFSEELANLYNHVCMCNNETPNRVMLDYYKEGKGARSSPEGRGRRSPILLTKGLFPTELGKIDNGNGDIPSPVSSLPSPISDHRKEPMNIYNLIAIIRDQIKHLQAAVDRTTELSRQRVATQELGPTGDKDREALMEEILKLKSLLSTKREQIATLRTVLKANKQTAEVALANLKSKYENEKAMVTETMMKLRNELKALKEDAATFSSLRAMFATRCDEYVTQLDEMQRQLAAAEDEKKTLNSLLRMAIQQKLALTQRLEDLEFDHEQSKRGRTKSTSKAKSSNPPNVSHVKSCADRPERAVLNNQVFCTEKYKIYCD
>7888_0:0030f8_{"pub_og_id":"2478455at33208","og_name":"protein_bicaudal_D_homolog_2-like_","level_taxid":33208,"organism_taxid":"7888_0","organism_name":"Protopterus_annectens","pub_gene_id":"122808889","description":"protein_bicaudal_D_homolog_2-like"}
MKSNLVSAVNEQFLWHLNFFIGGIVRTAMAYEENIPSLRVEVERLRAELQEANDEKVQAAQYGLAVLEENSAVKQRFAELEAEHETLKHELEQIKEALTECYSSHKKVTADGATRVEYVMREAASKEAKLKEKIEEMNTEMKQMKVVLTNSLSENEQLTTEVQELKKECELIENEKAQLREDLKQSKVREMRQLQDFAELEEENITLQKQVSSLKESQVEFEGVKHELKQRDEEIEILNGELEEIKRLRDLAEHQLEEALESLKSEKEQKNNIRKELSYYTSTYDSIGNLQGNLEELSPCEESVENLDETDSGYSHGGFGKLKGEIRMSTPRNSDIYHPGPSLVADLFSELSLSEIQKLKQQLMQVEREKTSLLNKVQELQRQLDSAMETVLSQQDKMNKLSEELQTVKLKDCKEVDFLEVTANEMQFLDSKYRSGSAEGVHLKNEGKEASITCTEHEVCQQEQRRWEREAKELLEKVNQCMRSSRSDQETIAKLEKELRAVKRAYTNSQGSLSMAQDHLVSLSEELATLYHHICMCNNLTPNLVMLDYYKEGRGFRGQLRKRKSSDLFGKLLFSSEHSVLENSSGDLSPLSCPSSPGSDYGDSNKEPMNISNLTAVIRDQIKHLQEAVELSRQCGMTPGRAVDMEQDKEALLEELMKLKSLLSTKKEQIATLRTVLKANKQTAEVALSNLKSKYDNEKALVTETMVKLRNELKALKEDAAAFSSLRAVFASRCDQYVSELEEMQRQLAAAEDEKRTLNSLLRMAIQQKLALTHRLESLESHPESPRTNRAKPSPNRTRTPKTSPR
>7888_0:0042ee_{"pub_og_id":"2478455at33208","og_name":"protein_bicaudal_D_homolog_2-like_","level_taxid":33208,"organism_taxid":"7888_0","organism_name":"Protopterus_annectens","pub_gene_id":"122815538","description":"protein_bicaudal_D_homolog_1_isoform_X1"}
MAAEGVQDPADHYKEEIERLTKELAEASVEKIQAAEYGLVVLEEKQTLKQQYDELETEFESLKQELEQLKEAFGQSFSVNRKVAEDGETREETLLQESASKEEYYLGRILEMQAEVKQSRAVVTNLQAENERLNTIIQELKENNEMLELQRTRMKDEIREYKFREARLLQDYTELEEENISLQKLVSTLKQNQADVLPIAQTIYWLMMVEYEGLKHEIKRMEEETVLLNSQLEEATLLKEIAERQLEEALETLKNEREQKNNLRKELSHYINMSDSMYSSHINISVDGLKFTEDGNEPNNDDKVNGHVHGPLVKLNGDYRTPAPRKGESLHPVADLFSELNISEVQKLKQQLVQVEREKNILLASLQESETQLEHTKGALTEQHERVHRLTEHVNAMKRLHSNKELTTDLDFEKGRNSGEETHDYEVDINGLEILECKYKVAVTEVIDLKAELKALKEKYNQCLENYTDEKSKNENRTQVLHEQICHLEKVNKDHLEKITHLEKQLEVTTNIANENHNTLNTAQDELVTFSEELAQLYHHVCLCNNETPNRVMLDYYRQSRVTRSGSLKGPDDPRGLLSPRLARRGMVCQAEARSSLEPTSKEGTDASKELNAAKSPSLSPVITAPPSSPVSETSDIRKEPMNIYNLNAIIRDQIKHLQKAVDRSVQLSRQRAAARELAPLVDKDKEDLMEEILKLKSLLSTKREQIATLRAVLKANKQTAEVALANLKNKYENEKTMVTETMTKLRNELKALKEDAATFSSLRAMFATRCDEYVTQLDEMQRQLAAAEDEKKTLNSLLRMAIQQKLALTQRLEDLEFDHEQSKRSKGKLGKSKVGSPKFLVDCQQPAASISPHCLQLARGQDCPSESPCVALLEEQPHYSSKCVPLSCLSKAPPCP
>1415580_0:001169_{"pub_og_id":"2478455at33208","og_name":"protein_bicaudal_D_homolog_2-like_","level_taxid":33208,"organism_taxid":"1415580_0","organism_name":"Microcaecilia_unicolor","pub_gene_id":"LOC115463520","description":"LOC115463520"}
MVGEDVALLKAEVARLTTELQETIEEKVQAAQYGLAVLEENVELKQKQGDLEAECEALKLELNQIKEALSESYTNHKRVTADGESREESLIKESASKEAILTEKIEELQNDLKQLKSSVSNTSGENERLNTVIQDLKKECKGLETEKSQLREEIKQCKVREVQQLQDFTELEEENISLIKQVSVLRQNQVEFEGLKHELKRKEEEIEILNGQLMETSQLKEILERQLEDALETLKCEREQKNELRRELSGFLSTCDSIGNLQANLDELNEEEFDSGYGKLNGDIRMSTPRNSNVCRPGPSVASDLFSELSLSEIQKLKQQLLQVDREKASLVADLQELQKQLDLAKEALSTQQEQNNQLMQQMKVLQQFQDCGDLRSLCDREQGCDRMPSLNPGIFECSYDTANGEIIQLRAELHEIRQKYLDFEVKYQKEKEGWQAESEELAEKIKFYVQMGKNDREILAELEEELKASRKLFSDFQGKLNMAQDELMSFMEELANLYHHVCMCNNLTPNRVMLDYYKEGRGSRVQLRKRISSDVLGKVLFNSDNELIGDSGDEQSPTSSLCCPLGSDYGGDLVKEPMNITHLIAIVKDQISHLQGAVALSWHRTSVDSLASELEKDKEALVEEIMKLKSLLSTKREQIATLRTVLKANKQTAEVALSNLKSKYENEKSLVSETMIKLRHELKALKEDAATFSSLRSVFASRCDQYVLQLDEMQRQLTAAEDEKKTLNSLLRMAIQQKLALTQRLESLETSSEVSKTSRSKSTIKTKARTPKNKLTWTSVSLELRRGKEGASVEILFPFNI
>1415580_0:002a48_{"pub_og_id":"2478455at33208","og_name":"protein_bicaudal_D_homolog_2-like_","level_taxid":33208,"organism_taxid":"1415580_0","organism_name":"Microcaecilia_unicolor","pub_gene_id":"BICD2","description":"BICD2"}
MSLAMEEEEYHKLVMRSGSEWLRTEIKRLFQELSETTREKIQAAEYGLVVLDEKQQLKQQYDELELEYETIRQEMEQLKEAFGQAHTNHKKVAADGESREETLIQESATKEEYYMKVLELQTELKQSRNVLTNTLSENERLNSVAQELRELNQNVEAQRARLRDDIKEYKFREARLLQDYTELEEENICLQKQVSVLKQNQVEFEGLKHEIKRLEEEAEFLNSQLEDAIRLKEISERQLEEALETLKTEREQKNSLRKELSHYMNINDSMYTNHLNFSLDGLKFSDETTEPNNDDIINGFEQNCLSKMNGDNKMSSTPKKNDTTSPAPSLVSDLLSELNISEIQKLKQQLMQVEREKVGLLSTLQESQKQLENTKGALSEQHEKVNRLTENLTAMKKLQASKERQSALDNEKDRDSHEDGEYYDVDINGPEILECKYKVAVAEIGDLKEELKSLKAKYEECESKYEEEKSRYESETQALTEKISLLEKSSRQDCEQVARLEKELRKVSDVAGETQGSLSVAQDELVTFSEELANLYHHVCICNNETPNRVMLDYYKEGKGGRSSPEGKGRRSPILLSKGLLAMENGNGDSIGGSPVSSLPSPVSDPRKEPMNIYNLIAIIRDQIKHLQAAVDRTTELSRQQVASQEFGPAVDKDKEAFMEEILKLKSLLSTKREQIATLRTVLKANKQTAEVALANLKSKYENEKAMVTETMMKLRNELKALKEDAATFSSLRAMFATRCDEYVTQLDEMQRQLAAAEDEKKTLNSLLRMAIQQKLALTQRLEHLELDHEQTKRVRTKSTSKAKTSNPSL
>1415580_0:003a0f_{"pub_og_id":"2478455at33208","og_name":"protein_bicaudal_D_homolog_2-like_","level_taxid":33208,"organism_taxid":"1415580_0","organism_name":"Microcaecilia_unicolor","pub_gene_id":"BICD1","description":"BICD1"}
MAEEEHSQNVDHYKAEVERLTKELTETTHEKIQAAEYGLVVLEEKLTLKQQYDELEAEYDVLRQELEQLKEAFGQSFSIHRKVAEDGETREETLLQESASKEAYYLGKILEMQNEMKQNRIVVTNIQGENERLTAVVQHLKENNEILELQRIRMKDEMRENKFREARLLQDYSELEEENITLQKLVSTLKQNQVEYEGLKHEIKRFEEDAVLLNSQLEDAIRLKEIADHQLEEALETLKNEREQKNNLRKELSQYINLNDSVYNNHINISVDGLKFADDGGEPNNEDRMNGHIHGSLVKMNGDYWAPAVRKGESLNPVSDLFSELNMSEIQKLRQQLVQVEREKNILMRNLQASEIQLEHTKGALTEQHERVNRLTEHVNAMRRQQSNKESKAELDCEKGRDSGEEAHDYEVDINGVEILECKYKGAVTEVIDLKAELKALKEKYNKYVETYVEEKTKFETRIQMYDMQVSNLEKESKENNERVISMEKDLQMMTSLANENHNTLNTAQDELVTFSEELAQLYHHVCLCNNETPNRVMLDYYRQSRVTRNGNLKGPDDPKGLLSPRLTRRGIASPVESRSLSDQVLKDSTESSKEQDPTMTPTVSPVITAPPSSPVCDSSDIRKEPMNIYNLNAIIRDQIKHLQKAVDRSLQLSRQRAAARELVPMIDKDKEALMEEILKLKSLLSTKREQIATLRAVLKANKQTAEIALSNLKNKYENEKTMVTETMTKLRNELKALKEDAATFSSLRAMFATRCDEYVTQLDEMQRQLAAAEDEKKTLNSLLRMAIQQKLALTQRLEDLEFDHEQSRRSKGKLSKSKTGSPKFPAPVPRHQLHSYCNSTFQTGQESSLLKSAAVAAPRSSLPEASPPLLHLLPSTSSTGQLGSHYSSPQIQTLDQNYSLSATAPRSGQQKTFFSPTEAPLRIRNPVSFTAAPFRTRDPVPVTAAPLCTRPKDCQQPATSISPHCSQLTRRPDCQSIRTDK
>1415580_0:004f64_{"pub_og_id":"2478455at33208","og_name":"protein_bicaudal_D_homolog_2-like_","level_taxid":33208,"organism_taxid":"1415580_0","organism_name":"Microcaecilia_unicolor","pub_gene_id":"LOC115458942","description":"LOC115458942"}
MSLAMEEEEYHKLVMRSGSEWLRTEIKRLFQELSETTREKIQAAEYGLVVLDEKQQLKQQYDELELEYETIRQEMEQLKEAFGQAHTNHKKVAADGESREETLIQESATKEEYYMKKVLELQTELKQSRNVLTNTLSENERLNSVAQELRE
>260995_0:00045c_{"pub_og_id":"2478455at33208","og_name":"protein_bicaudal_D_homolog_2-like_","level_taxid":33208,"organism_taxid":"260995_0","organism_name":"Geotrypetes_seraphini","pub_gene_id":"LOC117349164","description":"LOC117349164"}
MCLCWASLRQLARRASAAALNYRRAEETDVLENPRYFQTLVSLLKRRVEWKKSQVEEAMVGEDVALLKAEVTRLTTELQETIEEKVQAAQYGLAVLEENVELKQKQGDLEAECEALKLELNQIKEALSESYTNHKRVTEDGESREESLINESASKEAVLIEKIEELQNDVKQLKSSVSNTSAENERLNTAIQDLKKECKGLETEKSQFREKFKQCKVREVQQLQDFTELEEENISLIKQVSVLRQNQVEFEGLKHEFKGKEEETEILNGQLMEMSQLKEILERQLEEALETLKSEREQKNELRRELSGFLSTYDSLGNLQANLDELNEEEFDSGYGKLNGEIRMSTPRNSNVCRPGPSLASDLFSELSLSEIQKLKQQLLQVDCEKASLVADVQELQKQLNIAKEALSTQQEQNNQLKQQMKVLQQFQDFDDLRSPCDMISSLNLGTFECNYDTPNGEIVQLRAELHEIRQKYLDFEAKYQKEKEGWQAESEELDEKIKFYVQMGKNDREILAELEEELKVSRKIFSDFQGKLNMAQDELMSFMEELANLYHHVCMCNNLTPNRVLLDYYKDGRGSRVQLRKRKSSDILGKVLFNSDNELIGDGGDEQSPKGSLCSPMGSDYGGDLVKEPMNITHLIAIVKDQISHLQGAVALSWHRTSMDSLATELEKDKEALVEEIMKLKSLLSTKREQIATLRTVLKANKQTAEVALSNLKGKYENEKNLVSETMVKLRHELKALKEDAATFSSLRSVFASRCDQYVLQLDEMQRQLSAAEDEKKTLNSLLRMAIQQKLALTQRLESLETPSEVSKTNRSKSATKTKVRTPKIKLT
>260995_0:002611_{"pub_og_id":"2478455at33208","og_name":"protein_bicaudal_D_homolog_2-like_","level_taxid":33208,"organism_taxid":"260995_0","organism_name":"Geotrypetes_seraphini","pub_gene_id":"BICD1","description":"BICD1"}
MAEKEISPNVDHYKAEIERLTKELAETTHEKIQAAEYGLVVLEEKLTLKQQYDELEAEYDALRQELEQLKEAFGQSFSIHRKVAEDGETREETLLQESASKEAYYLGKILEMQNEVKQNRIVVTNIQGENERLITVVQDLKENNEILELQRIRMKDEIREYKFREARLLQDYSELEEENITLQKLVSTLKQNQVEYEGLKHEIKRFEEDAVLLNSQLEDAIRLKEIAEHQLEEALETLKNEREQKNNLRKELSQYINLNDSVYNNHINISVDGLKFVDDGGEPNNEDRMNGHIHGSHVKMNGDYRTPAVRKGECLHPVSDLFSELNISEIQKLRQQLVQVERERAILMTNLQASEIQLEHTKGALTEQHERVHRLTEHVNAMRRQQSNKESKTELDCERGRDSREEAHDYEVDINGVEILECKYKGAVTEMIDLKAELKALKEKYNKYVETYIEEKTKFETRIQIYDEQVSNLEKQSKENSERLINMEKDLQTMTSLANENHNTLNTAQDELVTFSEELAQLYHHVCLCNNETPNRVMLDYYRQSRVTRSGNLKGPDDTKGLLSPRLTRRGIASPAESRSLSDQVLKDSTDSSKEQSSAKAPTVSPVITAPPSSPVSDSSDIRKEPMNIYNLNAIIRDQIKHLQKAVDRSLQLSRQRTAAQELVPMIDKDKETLMEEILKLKSLLSTKREQIATLRAVLKANKQTAEIALANLKNKYENEKTMVTETMTKLRNELKALKEDAATFSSLRAMFATRCDEYVTQLDEMQRQLAAAEDEKKTLNSLLRMAIQQKLALTQRLEDLEFDHEQSRRSKGKLSKSKTGSPKQFPAPVPRHQLHSYCNSTFQTGQESNLLKSAAVAPRSSPSEASLPLLHQLPSTSNTGQLGSHYSSPQIQTLDQNYSHSATTPRSGQQKTFFNFTVAPLKTKDPVSLTAAPLRTRDPVPVTATLLCSRPKGNCYTPAATTSRSVQQQTKFTLSAAAPRSMYQVKHALHLIPEQTHMDSVSLNCTNPCSENTTIFNSYYEYPADSIGFLGAGIHTRSHIAERFKLPAECGPAANNPQREKL
>260995_0:0046b0_{"pub_og_id":"2478455at33208","og_name":"protein_bicaudal_D_homolog_2-like_","level_taxid":33208,"organism_taxid":"260995_0","organism_name":"Geotrypetes_seraphini","pub_gene_id":"BICD2","description":"BICD2"}
MSLAMEEEEYHRLVMRSGSEWLRGEIKRLFQELGETTREKIQAAEYGLVVLDEKQQLKQQYDELELEYESVRQELEQLKEAFGQAHTNHKKVAADGESREETLIQESATKEEYYMKKVLELQTEVKQSRNVLTNTLSENERLNSVAQELKELNQNVEVQRSRLRDDIKEYKFREARLLQDYTELEEENICLQKQVSVLKQNQVEFEGLKHEIKRLEEEAEFLNSQLEDAIRLKEISERQLEEALETLKTEREQKNSLRKELSHYMNINDSMYTNHLNFSLDGLKFSDETTEPNNDDIMNGFEQNCLNKMNGDNKMSTPKKNDTSSPAPSLVSDLLSELNISEIQKLKQQLMQVEREKVGLLSTLQESQKQLDNTKGALSEQHEKVNRLTENLNAMKKLQASKERQSALDNEKDRDSHEDGDYYEVDINGPEILECKYKVAVAEIGDLKEELKGLKAKYEECESRYEEEKSRYESETQALTEKISLLEKSSWQDQDQLARLEKELRKVSDVAGETQGSLSVAQDELVTFSEELANLYNHVCICNNETPNRVMLDYYKEGKGGRNSPEGKGRRSPILLSKGLLATENGNGDSVGGYPMSSLPSPVSDLRKEPMNIYNLIAIIRDQIKHLQAAVDRTTELSRQQVASQEFGPAVDKDKEAFMEEILKLKSLLSTKREQIATLRTVLKANKQTAEVALANLKSKYENEKAMVTETMMKLRNELKALKEDAATFSSLRAMFATRCDEYVTQLDEMQRQLAAAEDEKKTLNSLLRMAIQQKLALTQRLEHLELDHEQTKRVRTKSTSKAKTSNPSVSHARSCADRSEDTVLNNQVFCSEKYKICCD
>7918_0:000494_{"pub_og_id":"2478455at33208","og_name":"protein_bicaudal_D_homolog_2-like_","level_taxid":33208,"organism_taxid":"7918_0","organism_name":"Lepisosteus_oculatus","pub_gene_id":"zgc:162200","description":"protein_bicaudal_D_homolog_2-like"}
MANTSPQFHNGPRRGTGRGGGANGQRVQPIVLKKTRSDSPNGRLGERPGGVAGGRGAGSVMSVPLAVTGARGISNIRDRKRSREQGERVGDTNTDTDTTEPLHSPPHRLDPEGRWGGEVQPRFVSRFPGRRGAPLLRPGAPVSQGPGGEERVRPGRAAVLIAPEAGLLRVSARCVALRLIPSGRWYSWPRAHPPGWRVGTVILGVEGGYQPHQPCPVLSRDPLSRGGRQEAGVVKPAVTSAPPPGCPGSRLSGRSCSFPVSDPFAGVGVQDSRSGVLVLLMSEPVCMRTRPARRPLSPPADCTAMWATVRPSVHSSCRRTSGLALSGGPQQQATKTGLLQTDLTVTPEKAEPGPVQVGGGKVPIAQGSEPQAAHEPCASGALSAGAMLQEGEAEAELQRLARELQEANEEKLQAARYGLAVLEESAALKQRYAELEGEHEALRQELQQLKEALADSVSSHKRAAADGESREETLLRETASREAALAERIEELQAELRQARVTLANAQAEGDRLAALSAQLKKVRPGSPWGRSWYWRLRALQSWGVLVSPGGIVPVSDDSSARGPAELKGFVRAASLEMVEFETVKLELKNKEEELELLRGQLEEAGRLREIAERQLDEALQGLKEEREQKNSLRRELSAYALNPFDSVGSLQLHLDELQLDDSREAEPDQDSGFNSGSGGPGCPPSSANGHHRYSTPRNSDVFLRPAPGLVSDLLSELNLSESQKLKQQLLQAEREKVALAGTVQDLQRQLEDAKQALSEQQGRSAALAEQLEALQGGADTLPQRQQGPRGEPESGADPEGGKDCPEAEHRLRTASEELAQLRRDLQEAEARSAGLEARHKQEKERWRAEAQELAEKIRQCIRSSRQDQERILELEREIGATRKVATDSEGHLTMAQDELVAFSEELANLYHHICVCNNMTPNRVMLDYYREGGRASRAHHGPLRRRRSSDLFGKMLFNPDGDSGGSGESSPVGGSPNSPTLDFRDPTNVRNLVAVIRNQIKHLQAAVDLCRQRGTLPCSPALGLPDTDRDSAALLEEVLKLKSLLSTKREQIATLRTVLKANKQTAELALSNLKTKYETEKSLVSETMVKLRNELKALKEDAATFSSLRAMFASRCDQYVTQLDEMQRQLAAAEDEKKTLNSLLRMAIQQKLALTQ
>7918_0:001578_{"pub_og_id":"2478455at33208","og_name":"protein_bicaudal_D_homolog_2-like_","level_taxid":33208,"organism_taxid":"7918_0","organism_name":"Lepisosteus_oculatus","pub_gene_id":"bicd2","description":"protein_bicaudal_D_homolog_2"}
MSVDEYPGSVVVPDAGPQWLRAEVERLSRELSETTREKIQAAEYGLAVLEEKQQLKQQYDDLEAEYETVRQELDQLKEAFGQAHSNHKKVAADGESREESLIQESASKEAYYEQRVLELQTELKQMRNVLANAQSENDRLASVAQEMRENTQVVELQRNRLRDDIKEYKFREARLLQDYTELEEENISLQKQVSVLKQNQVEFEGLKHEIRRLEEDTEFLNSQLEDAIRLKEIAERQLAEALETIKTEREQKNNLRKELSHYMNISDSMYNSPLSISLDGLKFSDDTVEPNNDDALNGYDHTSFSKIANGENNKASTPKKHELFPPAPSLVNDLLSELNISEIQKLKQQLMQVEREKVNLLSTLQDSQKQLEHARGALSEQHEKVSRLTENLNAMKKLQASKERQSALDNEKERDSHEDGDYYEVDINGPEILECKYKVAMAEIGDLKEELKTVKAKYEDCESKYEEEKSRLETEVQLLTEKLTTLEKTNRTDRDQMVRLEKELKKVSDVAGETQGSLSVAQDELVTFSEELANLYNHVCMCNNETPNRVMLDYYKEGKGGRTSPEGKGRRSPILLTKGLFPESAKNENIDSIPSPVSSLPSPVSDPRKEPMNIYNLVAIIRDQIKHLQTAVDRTTELSRQRMATLELGQVVDKDKEACMEEILKLKSLLSTKREQIATLRTVLKANKQTAEVALANLKSKYENEKAMVTETMMKLRNELKALKEDAATFSSLRAMFATR
>7918_0:001f2b_{"pub_og_id":"2478455at33208","og_name":"protein_bicaudal_D_homolog_2-like_","level_taxid":33208,"organism_taxid":"7918_0","organism_name":"Lepisosteus_oculatus","pub_gene_id":"bicd1a","description":"protein_bicaudal_D_homolog_1_isoform_X1"}
MAAEGLVESADHYKAEIERLTRELSETTQEKIRAAECGLVVLDENQTLKQQYTDLEAEYETLKQELEQLKEVTAVQAFGQAYSAQRKVAEDGETHEETLLQESASKEAYYMGKILELQTELKQNKSVVSNVQAENERLNAVVQDLRENNEMLELQRTRMKEEIREYKFREARLLQDYTELEEENIMLQKLVSTLKQNQDCFSISFSLCPQVEYEGLKHEIKCLEEETVLLNSQLEDAIRLKEIAESQLEEALDTLKNEREQKNSLRKELSQYISMSDSMYNSHLSISVDGLKFNEEANGAPNNDEKCNGHVHGSLMKLNGDYRPATARKGEALNPVSDLFSELNLSEMQKLKQQLLQVEREKAILLSSLQDSQTQLEHTKGALTEQHERVHRLTEHVNAMKGLQNNKELGMEVETEKSAQNSAQDSHDYEVDINGLEILECKYKVAVTEVIDLKAELKALKEKYNQCLEGYTEEKSKCESKVQVLDEQVTRLEKSNKESRERITCLESELQTVTVMANENHNTLNAAQDELVTFSEELAQLYHHVCLCNNETPNRVMLDYYRQSRVTRSGSLKGPDDPRGLLSPRLARRAVVASAEARSPIDPAPRDPAEASKEQNKSPNRTPVVSPMINAPPSSPVTESNDLRKEPMNIYNLNAIIRDQIKHLQKAVDRSLQLSRQRAAARELAPIIDKDKEGLMEEILKLKSLLSTKREQIATLRLVLKANKQTAEVALANLKSKYENEKSMVTETMMKLRNELKALKEDAATFSSLRAMFATRCDEYVTQLDEMQRQLAAAEDEKKTLNSLLRMAIQQKLALTQRLEDLEFDHEQSHRTRGKVAKIKSGTPKVSRKAAAGTPFPAAHTPSATVDSPNALLGSPPSLEGTPSWTVGASPFNIGNPQWTLGTQHFTVDPMSFTTDLRPLTPNTTDNSHLSEVESRQSSIQYRSPVPRTRPSTLGTPRLVIDVPTYTLVTPPTTPGHPLSQTHNS
>7918_0:0048df_{"pub_og_id":"2478455at33208","og_name":"protein_bicaudal_D_homolog_2-like_","level_taxid":33208,"organism_taxid":"7918_0","organism_name":"Lepisosteus_oculatus","pub_gene_id":"LOC107076389","description":"W5N8R9_LEPOC"}
MLQEGEAEAELQRLARELQEANEEKLQAARYGLAVLEESAALKQRYAELEGEHEALRQELQQLKEALADSVSSHKRAAADGESREETLLRETASREAALAERIEELQAELRQARVTLANAQAEGDRLAALSAQLKKEGERLEAEKAQLRDELREYKVRELRQLQDSSELEEENISLQKQVSVLKENQVRS
>109461_0:001903_{"pub_og_id":"2478455at33208","og_name":"protein_bicaudal_D_homolog_2-like_","level_taxid":33208,"organism_taxid":"109461_0","organism_name":"Varroa_destructor","pub_gene_id":"LOC111248882","description":"protein_bicaudal_D-like_isoform_X1"}
MFSSRSVVVDCHRRQYTQKDRMTDETELLREEVERLTRELDEVSHQKDQSARFGLVLLDEKAALGRRCEELESHYEVAQNELDILREALRKVETSQRLSATTGIEQEDSLLQESAQKEASLTSSLQELEKELKSVRQELGRVTAERDRVLADSVEIKESYSKSDWERKNLRSELKDVKLREQRLLCDNNELEEENIGLQKQVSVLKQSQVEFEVFKHEARRLAEEVESLQGQTEELHTLKGLAEKQLEEALEALQSEREQKYTLKKELDQREQAAAHSGNLAGLRLDLAEGATDDKIRPSTVGDLFSELHLTEIRKLEKQLETIELEKESLAKTLDDAKLELEQSRSELEEKQSKLLSFGQRIDAIVMQAENEANAKSAGLLSTLKRVQNDLSSSDGAASTEGGENVLFKDQVANLMNKISTYEQQISDLDEDLKILENIGDTFLTNIVSALEDIASVQEDVAQLYHHVCTLNGQTPNRVVLDHAKGEQKEGHKSRVEVLADNLQTNNCRQLAFKRVDPSQVKAQVETLKDQVKFLKEAVESALGNPHKLIGAGGVNSGSTSLEEGDPQEQIIKLKSLLSTKREQIATLRAVLKANKQTAEVALANLKSKYETEKAIVSETMQKLRHELKSLKEDAATFASLRAMFAARCEEYVAQLDELQRQLGAAEEEKKTLNSLLRMAIQQKLALTQRLEDLEMDRERSHLRRSGSATASPRVARSTPRGSPHHSSLPFFNNQRQQPRQSGDF
>194408_0:0005dc_{"pub_og_id":"2478455at33208","og_name":"protein_bicaudal_D_homolog_2-like_","level_taxid":33208,"organism_taxid":"194408_0","organism_name":"Rhinatrema_bivittatum","pub_gene_id":"LOC115095665","description":"protein_bicaudal_D_homolog_2-like"}
MAGEDVVLLKAEVARLTAELQETTEEKVQAAQYGLAVLEENVELKQKQGDLEFECEALKLELKQIKEALSESYTNHKKVAADGESREECLIKESASKEAILTERIDELQNDVKQLKSFVSNTAAENERLNNVIQDLKKECKGLETEKSQLRDEIKQCKVREMRQFQDFTEIEEENISLIKQVSVLKQNQVEFEGLKHELKRKEEEIEILNGQLTEISCLKEILERQLEEALETLKSEREQKNELRRELSGFLSTYDSLGNLQVNLDELNEEFDSGYGKLNGEIRMSTPRNSNACRPGPSLASDLFSELSLSEIQKLKQQLLQVDHEKSSLLTEMQELQTQLDMAKEALSMQQEQNSQLMQQMKVLQQFKDRGELRLLYDNKQGCDMTPSSSLGNFECTYDTANGEIIQLRAELHEIRQKYLDFEAKYQKEKEGWQAESEELAEKIKFYVQAGKNDREILAELEEELKTSRKLFSDFQGKLSMAQDELMSFMEELANLYHHVCMCNNLTPNRVMLDYYKEGKGSRVQLRKRKSSDFLGKVLLNPDTELVGDNGLEQSLMGSPCSPLGSDYGGDVAKEPMNITHLIAIVKDQISHLQGAIALSWHRTSMDSIASELEKDKEALVEEIMKLKSLLSTKREQIATLRTVLKANKQTAEVALSNLKSKYENEKSLVSETMMKLRHELKALKEDAATFSSLRSVFASRCDQYVSQLDEMQRQLAAAEDEKKTLNSLLRMAIQQKLALTQRLESLETPSELSKNSRSKSTTKTKARTLKTKLA
>194408_0:0018f7_{"pub_og_id":"2478455at33208","og_name":"protein_bicaudal_D_homolog_2-like_","level_taxid":33208,"organism_taxid":"194408_0","organism_name":"Rhinatrema_bivittatum","pub_gene_id":"BICD1","description":"protein_bicaudal_D_homolog_1"}
MAAEEISQSVDHYKAEVERLTKELTETTHEKIQAAEYGLVVLEEKLTLKQQYDELEAEYDTLRQELEQLKEAFGQSFSIHRKVAEDGETREETLLQESASKEAYYLGKILEMQNEVKQNRTVATNVQGENERLTAVVQDLKENNEILELQRIRMKDEIREYKFREARLLQDYSELEEENITLQKLVSTLKQNQVEYEGLKHEIKRFEEDTVLLNSQLEDAIRLKEIAEHQLEEALETLKNEREQKNYLRKELSQYINLNDSVYNNHINISVDGLTFADDGSEPKNEDKMNGHIHGPLVKMNGDYRTPAVRKGESLHPVSDLFSELNISEIQKLKQQLIQVEREKAILLTSLQASEVQLEHTKGALTEQHERVHRLTEHVNAMRKQQNNKEMNVELDSEKGRESGEEAHDYEVDINGLEILECKYKVAVTEVIDLKAELKALKEKYNKYVETYIEEKTKFETRIQMYDEQVSSLEKERKENSERIINMERDLQMMTSLANENHNTLNTAQDELVTFSEELAQLYHHVCLCNNETPNRVMLDYYRQSKVTRSGSLKGPDDPKGLLSPRLTRRGLASPVEARNLSDQVLKESPDANKDESSTKAPTVSPVITAPPSSPVSDTSDIRKEPMNIYNLNAIIRDQIKHLQKAVDRSLQLSRQRAAARELVPMIDKDKEALMEEILKLKSLLSTKREQIATLRAVLKANKQTAEVALANLKNKYENEKTMVTETMTKLRNELKALKEDAATFSSLRAMFATRCEEYVTQLDEMQRQLVAAEDEKKTLNSLLRMAIQQKLALTQRLEDLEFDHELSRRSKGKLSKSKTGSPKVSEEASVIVPVIDTSLLHSQDPEQPNLLISSGTRRKNISPRQGTRNSFILMSANPSSRHQITATLITARTSSFSHQVTTLLSLQQLPAPVPRHQLHSSCNNSTFQTGQDCILFKPTPVAAPNSSPPEAASPLLHQLPSTSSTRQHGSHHSTSHLQTLDQNYSFGATTSRTWQQKAFFSFTAAPLRTRDPVPLTAAPLRTRDPVPLTAAPLYSRQKGNHYPLAATTSRSMQRQSSLSLSAAAPKSMYQVKNTLSTSEQAHMNSLSHCSKSLL
>194408_0:001a83_{"pub_og_id":"2478455at33208","og_name":"protein_bicaudal_D_homolog_2-like_","level_taxid":33208,"organism_taxid":"194408_0","organism_name":"Rhinatrema_bivittatum","pub_gene_id":"BICD2","description":"LOW_QUALITY_PROTEIN:_protein_bicaudal_D_homolog_2"}
MSLAMEEEEYHKLVMQSGSDWLRTEIKRLFQELGETTREKIQAAEYGLVVLDEKQQLKQQYDELELEFETVRQELEQLKEAFGQAHTNPKKVAADGESREETLIQESATKEEYYMKKVLELQTELKQSRNVLTNTLSENERLNSVAQELKELNQSVEVQRARLRDDIKEYKFREARLLQDYTELEEENICLQKQVSVLKQNQVEFEGLKHEIKRLEEETEFLNSQLEDAIRLKEISERQLEEALETLKTEREQKNSLRKELSHYMNINDSMYTNHLNFSLDGLKFSDETTEPNNDDIMNGFEQNCLSKMNNDNKMATPKKDDISSPAPSLVSDLLSELNISEIQKLKQQLMQVEREKVSLLSTLQESQKQLENTKGALSEQHEKIGRLTENLNAMKKLQASKERQSALDNEKERDSHEDGDYYEVDINGPEILECKYKVAVAEIGDLKEELKVLKAKYEECESKYEEEKSRYETETQALTEKIALLEKSSRHDSEQVARLEKELRKVSDVAGETQGSLSVAQDELVTFSEELANLYHHVCMCNNETPNRVMLDYYKEGKGGRHSPEGKDRKSPILLSKGLLTMENGNGDSIGRSPVPSLPSPVSDPRREPMNIYNLIAIIRDQIKHLQAAVDRTTELSRQQVASQEFGPAVDKDKEALMEEILKLKSLLSTKREQIATLRTVLKANKQTAEVALANLKSKYENEKAMVTETMMKLRNELKALKEDAATFSSLRAMFATRCDEYVTQLDEMQRQLAAAEDEKKTLNSLLRMAIQQKLALTQRLEHLELDHEQAKRVRTKSASKAKTSNPSL
>62625_0:000713_{"pub_og_id":"2478455at33208","og_name":"protein_bicaudal_D_homolog_2-like_","level_taxid":33208,"organism_taxid":"62625_0","organism_name":"Varroa_jacobsoni","pub_gene_id":"LOC111259262","description":"protein_bicaudal_D-like"}
MTDETELLREEVERLTRELDEVSHQKDQSARFGLVLLDEKAALGRRCEELESHYEVAQNELDILREALRKVETSQRLSATTGIEQEDSLLQESAQKEASLTSSLQELEKELKSVRQELGRVTAERDRVLADSVEIKESYSKSDWERKNLRSELKDVKLREQRLLCDNNELEEENIGLQKQVSVLKQSQVEFEVFKHEARRLAEEVESLQGQTEELHTLKGLAEKQLEEALEALQSEREQKYTLKKELDQREQAAAHSGNLAGLRLDLAEGATDDKIRPSTVGDLFSELHLTEIRKLEKQLETIELEKESLAKTLDDAKLELEQSRSELEEKQSKLLSFGQRIDAIVMQAENEANAKSAGLLSTLKRVQNDLSSSDGAASTEGGENVLFKDQVANLMNKISTYEQQISDLDEDLKILENIGDTFLTNIVSALEDIASVQEDVAQLYHHVCTLNGQTPNRVVLDHAKGEQKEGHKSRVEVLADNLQTNNCRQLAFKRVDPSQVKAQVETLKDQVKFLKEAVESALGNPHKLIGAGGVNSGSTSLEEGDPQEQIIKLKSLLSTKREQIATLRAVLKANKQTAEVALANLKSKYETEKAIVSETMQKLRHELKSLKEDAATFASLRAMFAARCEEYVAQLDELQRQLGAAEEEKKTLNSLLRMAIQQKLALTQRLEDLEMDRERSHLRRSGSATASPRVARSTPRGSPHHSSLPFFNNQRQQPRQSGDF
>34638_0:000d5d_{"pub_og_id":"2478455at33208","og_name":"protein_bicaudal_D_homolog_2-like_","level_taxid":33208,"organism_taxid":"34638_0","organism_name":"Galendromus_occidentalis","pub_gene_id":"LOC100905469","description":"protein_bicaudal_D"}
MDVSELLRQEVDRLSRELDEANNEKVQSAKYGLVLLEEKAALTRRCDELEKHYDSARSELEILREALKKVETSQKLSATTGIEQEDSLLEEAAQKEASLTLSLQDVEKELKSVRQELGRVTAERDRMIADAADLKESHSKSDWERKNLRTELKDVKLREQRLLCDNNELEEENIGLQKQISTLRQSQVEFEAVKHEARRLAEEVEAVKGQAEDMFRLKDLFQKQLAEALDSLQKEREQKYLYKKELDQRDQAAALSGNIAGLRLELGEASADDKIRPSTVGDLFSELHLTERRKLEKQLETIELEKDSLAKTLEDAKQELELCRTELEDRGRKLLLFGERVTAIIMQAENEANSKMESAAALLTNLKLVQGDLSSLDKVDGLDMSENVVLKNQVANYMNKISTYEQQINDLSEDLKIVSNIGDWINGSTLKALEEIYAVQDDIAQLYHHMCTLNGQTPNRVVLDHARGDQKETSKSPVESLSDNFRTADFRQLPFKKVDPDAVKTQVETLRDQVKFLKEAVEMAVGNPHTITDTGAADSVATATEEGDPQKQIIKLRSLVSTKREQIATLRAVLKANKQTAEVALANLKAKYETEKSIVSETMQKLRHELKILKEDAATFASLRAMFAARCEEYVAQLDEMQNQFRAAEEEKKTLNSLLRLAIQQKLALTQKLEEAEMDRERNHLRRSGSTTASPRVARSTPRGSPHHSSLPFFNNQRQPRPSGDY
>34638_0:0023fd_{"pub_og_id":"2478455at33208","og_name":"protein_bicaudal_D_homolog_2-like_","level_taxid":33208,"organism_taxid":"34638_0","organism_name":"Galendromus_occidentalis","pub_gene_id":"LOC100906420","description":"protein_bicaudal_D-like"}
MNTDVQSSEFSRLCFELEQANQEKIQSARLGLLLLNENTELTRRCEELEASYDEARTELSILREALRKAHTHQRISVSTGIEQEVSLLQESAEREASLGFSLQNLERDLVHARQELRRVTAERDRMIAGTSKLRDSKETLGSANKGLRCELRDLKIKQEQLINENNELEKENIALQQQVSKLRQSQSKSDALEYEARRLAEEVESLNRQLVEITDEKDSYEKRMLAALELLQAEREEEFSLQGSLEQENEAAALRAELDREATVAPLRISTAGDLFDEFHQTIRSLEEQLTAAKLENESLSKALEECERQLEQSRSALGIANNTFNQLGKRVGSMMLQAEKVGLDHVTSLQRIGWKKMLRLDRLI
>34638_0:002a52_{"pub_og_id":"2478455at33208","og_name":"protein_bicaudal_D_homolog_2-like_","level_taxid":33208,"organism_taxid":"34638_0","organism_name":"Galendromus_occidentalis","pub_gene_id":"LOC100899237","description":"protein_bicaudal_D"}
MEEVELLRQEVDRLIRELDEANHEKVQSAKYGLVLLNEKAALTRRCDELEKHYDTSKSELEILKEALKKVETSQKLSTTTGIEQEDSLLQESAQKEASLTSSLQELEKELKSVRQELGRVTAERDQMIADAVELKESYNKSDWERKNLRSELKDVKLREQRLLCDNNELEEENIGLQKQVSKLKQSQVDFEAVKHEARRLAEEVEAAKGQAEEMFGLKDLVTKQLEETLDILQREREQKYILKKELDQRDQTAAHSGNIAGLRLELGEGTADDKIRPSTVGDLFSELHLTETLKLEKQLEEMELEKDSLIKTLESSKLECEQCRTELEDRKKKLLLLGQRIDAIVMQAENEANSKTETAAGLLSTLKRVQEDLTSMDGVDGQDISENVLLKNQVANFMNKISTYEQQISDFGDDLKILENIGDSFHGSTTSALEDIACVQDDIAQLYHHVCALNGQTPNRVVLDHAKGEQKENSKSRVEVLSDNFRTESFRQLSFKKVDPHAVKLQVETLRDQVKFLKEAVETAVGNPHKLAGSGSGNSGATSLEEGDPQEQIIKLKSLVSTKREQIATLRAVLKANKQTAEIALANLKSKYETEKSIVSETMQKLRHELKSLKEDAATFASLRAMFAARCEEYVAQLDELQRQLRAAEEEKKTLNSLLRLAIQQKLALTQRLEEFEMDRERSHLRRSGSATASPRVARSTPRGSPHHASLPFFNNQRQPRPSGDF
>72036_0:000048_{"pub_og_id":"2478455at33208","og_name":"protein_bicaudal_D_homolog_2-like_","level_taxid":33208,"organism_taxid":"72036_0","organism_name":"Lepeophtheirus_salmonis","pub_gene_id":"121132023","description":"A0A0K2V1C7_LEPSM"}
MSEDVPSLKSELDRLQRDLDQTSAEKIQSAQYGLALLKEKEQLEERCNEIEAAYEVNKHELQVTQEALAKFQSSQQVSTRTGIEHEESLLTESAARESSLNTQIIDMELDIKYTKSEVTRLQTEKERIEQEYAEVIKLKEIVEKEFKEVKAELKDYKYRENRHLIDYSELEEENIALQKQIIGLRSSQVEFEGAKHEIRHLQEEVDILNEQNHEMTNLKKIAEKQLEEALESLQAEREQRYMLKKELDSKLNSENMNMLGNLALSIQGMTTSTTGSSTIIEGGIHVEDEEDGPIFKKLEDVTAAAAASAPDSGPTSDLFSEIHLNELKSLEKKFENSETEKTALLNNLKESRDVLDKTRGQMTAQQVEIAKLSSHLSALMKIREDLSGNWSEQAERELVQMEDNLKNLVSSNECIKEPDVAINKLKSELITLRNDLVSLETKNNHLHFDIRILEKLSSESARAIGTSEFEMQNIQNELSKLYTEVCASIGHIPSRIIVDYKKQSDDIANDLSHSFRTQALKLKTSKHLSNNSDGMGDPVAIQNSLETIKDMIKYLKDAIEKSIAGGANSGGDPKASSKSSSASEVRISERGEPISLDEMSDSREQVVKLKSLLSTKREQIATLRTVVKANKQTAEVALTNLKSKYNKEKTVVSETMMKLRNELRLLKEDAATFSSLRAMFAARCEEYATQIDELNRQYASAEDEKKTLNQLLRMAIHQKLELTQKLEEVEMASEMRHNTPRRTRGVANTSKSGRGTSRSSSNYDHKSSRLDNH
>6958_0:001d02_{"pub_og_id":"2478455at33208","og_name":"protein_bicaudal_D_homolog_2-like_","level_taxid":33208,"organism_taxid":"6958_0","organism_name":"Euroglyphus_maynei","pub_gene_id":"670BD1E5F25C41B47633B48BE8016CCC","description":"A0A1Y3BC62_EURMA"}
MDDDNDNNSALKRLENEFLNNSDSYMTQPQSLEGSLFSEVHINEIKKFERMLEESDNQKHQLTQRLNDTQTMLEKAREELKLQTTKIEKIFEELNNLNLDDNCNDHLSDPELSNLKQLIKSKISNIDLNGYRNELEKLKNSINEYETKTKQYESDCEILAKMINEFYSNSNQTYEELSLVSEELASLYHHICLINGVTPDRVILNHLQPNFDPNRSIDQLKEKLHKVYGILEEIKTVECNNLLDTVKDQIKVLKTAVDTAIENRNFRQKHSPQDVSEQPTSLVSVQDVDDLQDQIVRLKSLLSTKREQIASLRTVLKTNKQTAEVALANLKSKYETEKAVVTETMTKLRNELKALKEDAATFASLRSMFAARCEDYVSQIDELQRKYKASEEEKKTLNSLLRIAIQQKLALTEKLEELEMDKERQSMGKSQNGNYYL
>1232801_0:001c5f_{"pub_og_id":"2478455at33208","og_name":"protein_bicaudal_D_homolog_2-like_","level_taxid":33208,"organism_taxid":"1232801_0","organism_name":"Amphibalanus_amphitrite","pub_gene_id":"122383303","description":"protein_bicaudal_D-like"}
MEVAMDDVASLRAEIERLTRELDEASSDKIQSAQYGLALLEEKEALSKRCEELEAAYENSKHDLIITREALAKFQTSHEQSTRSGIEQEESMLSESHARETSLNSQILELEMDARQARQEVSRLLAEKEAAQRELHDLGKDRDLTSLERRNLRSELKDLKYRETRLLQDYSELEEENITLQKQVSALRSSQVEFESAKHEARRLLEEVDVLNGQVEEQTALKRIAEKQMEEALEALQGEREAKYALKRELDKRINSESMLNLSNLALSTLRMGEPQTESEGEDDQPALKRLEADIIDSSADKQQKPAGHVGDLFSEIHLNELRKLEKQLEQADAEKAQLTRSLRDNQESLERARADLESQRAHAAQLVAHVEALMALHEEEEGDSLPPTVGAAPPSPELAKVEQVLDKHRQRHQLAMLEISRLQTDIRDMQASECNSSEAVVTLRNEVSSLRNRLSESESKVSDLQSDLSLLSQLTALTQATLGSSQEELMGVSEELAQLYHQVCLANGQTPHRVMLEHMQNVKNLGESSPSREGSPQNSFAPTKFEQLMSSLKVAKPLKEGEAADPTQVAKQMETITDQVKYLRRAVEHAMEASKQTGTGPRAAATDGDGDGDQLQVEELQEQVIKLKSLLSTKREQIATLRTVLKANKQTAEVALANLKSKYVNEKTIVSETMMKLRNELRLLKEDAATFSSLRAMFAARCEEYVTQVDELQRQVASSEEEKKTLNSLLRMAIQQKLTLTQKLEDLELDRERRPARAGGGQDNSWRRFGGGDRGRSRGGQSRGGGRFPQAGGYGRRDP
>1232801_0:002164_{"pub_og_id":"2478455at33208","og_name":"protein_bicaudal_D_homolog_2-like_","level_taxid":33208,"organism_taxid":"1232801_0","organism_name":"Amphibalanus_amphitrite","pub_gene_id":"122384934","description":"protein_bicaudal_D-like"}
MEVAMDDVASLRAEIERLTRELDEASSDKIQSAQYGLALLEEKEALSKRCEELEAAYENSKHDLIITREALAKFQTSHEQSTRSGIEQEESMLSESHARETSLNSQILELEMDARQARQEVSRLLAEKEAAQRELHDLGKDRDLTSLERRNLRSELKDLKYRETRLLQDYSELEEENITLQKQVSALRSSQVEFESAKHEARRLLEEVDVLNGQVEEQTALKRIAEKQMEEALEALQGEREAKYALKRELDKRINSESMLNLSNLALSTLRMGEPQTESEGEDDQPALKRLEADIIDSSADKQQKPAGHVGDLFSEIHLNELRKLEKQLEQADAEKAQLTRSLRDNQESLERARADLESQRAHAAQLVAHVEALMALHEEEEGDSLPPTVGAAPPSPELAKVEQVLDKHRQRHQLAMLEISRLQTDIRDMQASECNSSEAVVTLRNEVSSLRSRLSESESKVSDLQSDLSLLSQLTALTQATLGSSQEELMGVSEELAQLYHQVCLANGQTPHRVMLEHMQNVKNLGESSPSREGSPQNSFAPTKFEQLMSSLKVAKPLKEGEAADPTQVAKQMETITDQVKYLRRAVEHAMEASKQTGTGPRAAATDGDGDGDQLQVEELQEQVIKLKSLLSTKREQIATLRTVLKANKQTAEVALANLKSKYVNEKTIVSETMMKLRNELRLLKEDAATFSSLRAMFAARCEEYVTQVDELQRQVASSEEEKKTLNSLLRMAIQQKLTLTQKLEDLELDRERRPARAGGGQDNSWRRFGGGDRGRSRGGQSRGGGRFPQAGGYGRRDP
>6956_0:001a63_{"pub_og_id":"2478455at33208","og_name":"protein_bicaudal_D_homolog_2-like_","level_taxid":33208,"organism_taxid":"6956_0","organism_name":"Dermatophagoides_pteronyssinus","pub_gene_id":"LOC113792889","description":"LOC113792889"}
METTTTIIDDIKQRDNEIQTLKERIEQLNEELKTATAEKIQSAQYGLVLLDEKEELQRKYDELESKYDSKNEDFEDLKEALNKLQTIQRVSATSEIEQEEQLLMESAKKEEHFISTVIELGKELKQAKNELQNVKDDRDKCYQENLKLLERKEMNEKERKKIIDELKESKQRESRLHLEINELEEENISLQKQVSLLKSSQVDFETFKLEIQRLQGEIDILQTQIEECTKLKSIAEKQTKEALEALQLEREQKYAIKKELDKKLNSESYLNINNFVGFTGLKFDYDETENFDETVGLDDNSALKKLENEFLNNSDNYITQPPSLEGSLFSEVHINEIKKFERMLEESDSQKHQLTQRLNDTQTMLEKAREELKQQTIKIEKIFEELNNLNLDDNSNDNNISDPELSNLKQLIKSKISSIDLNGYRNELEKLKHSMKEYEMKTKQYENDCEILAKMINEFYSNSNQTYEELSLVSEELASLYHHICLINGVTPDRVILNHLQPNFDPNRSIDQLKEKLTKVYGILEEIKTVECNNLLDTVKDQIKVLKTAVDTAIENRNFRQKHSPQDVCEQPTSLVSVQDVDDLQDQIVRLKSLLSTKREQIASLRTVLKTNKQTAEVALANLKSKYETEKAVVTETMTKLRNELKALKEDAATFASLRSMFAARCEDYVSQIDELQRKYKASEEEKKTLNSLLRIAIQQKLALTEKLEELEMDKERQSMGKAQNETNRRNLKINMRSLNQRLTPKTNNNNNNNLRRPN
>88015_0:004230_{"pub_og_id":"2478455at33208","og_name":"protein_bicaudal_D_homolog_2-like_","level_taxid":33208,"organism_taxid":"88015_0","organism_name":"Eurytemora_affinis","pub_gene_id":"LOC111713322","description":"protein_bicaudal_D-like"}
MGEELARLQQEVVRLSQELDQTISEKEQAAQYGLVLLEEKDGLEARCQDLENLYENTRLDLHVTQEALTKFQSSQQVSTRTGIEHEEILLSESAARETSLNTQIIEMELDLKASKVELERLKTEKTSAMTEVGNLKQQNSVLEVELKSLKGEVKEYRFRETRLLTDYSELEEENVLLQKQVSGLRSTTVEFEGAKHEIRHLTEELELANSQVEELTNLKKIAEKQLEEALESLQAEREQRYALKKELDTKNNSESMFQLGNLALSIQGMTESGAPSSMGSEGDEEAPVFKKKGEDGEDGDGVPEDSAPAEDLFSEIHLGQLKKLEKQLESSESEKQNLSVNAKEMQTTLEKAIKEAAQQKSMVAELMVYLAGLDKLTADENARLSAVVMSEVKDVTGVLEKHRTWQSVCVSELESIKSNLKNFKLEDKTTYDSVLRLKNDLAEQRHQMQVQEKNLIDLNHDIKIMDSLAIESQTALGQVQNELSNVTEELAKIYHHICTANNITPSRVMLEHSKGPERKSSSNEKSSPTYSPSKMEILRSKLKTVPHTADSSQFGDTAIVKTNLATVKDQLKYLKASIESSLELSKKKMSTGSVPSDSENSTAEIDLQETQEQVVKLKSLLSTKREQIATLRTVLKANKQTAELALNTLKSKYDTEKCIVSDTMLKLRNELRLLKEDAATFSTLRAMFAARCEEYSTQVDEMQRQLSGAEDEKKTLNQLLRMAIHQKLVLTQRLEDIEMQSEYRPTTGGGPRRGNRKSSGYGGSGGRGRSGYNFQGQR
>378494_0:004eeb_{"pub_og_id":"2478455at33208","og_name":"protein_bicaudal_D_homolog_2-like_","level_taxid":33208,"organism_taxid":"378494_0","organism_name":"Galloisiana_yuasai","pub_gene_id":"GY_00001102-RA"}
MASPILNNSQELTLEQLKQEVDRLGRELDQASSEKIQSAQYGLVLLEEKGILQIKCEELETLYENVRHELDITQEALAKFQTSHKVTTKTGIEQEESLLSESAARETSLNSQILDLENESKQDRVMQENYDLDKWKEEGELERKNLRLELREIKFRETRLITDYSELEEENISLQKQVSVLKSSQVEFEGAKHEIRRLQEDVELLHQQVEELAKLKRIAEKQMEEALESLQAEREAKYALKKELDQRINSESMFNLSNLAFSIRGITDDQAIGSDGEDDFPVLKRIEADLKSGSSAGMSSPDGKQVDLFSEIHLNELKKLEKQLEQAENEKLLLTQNLRESQQHVERSQGELNSFMTRLLQLSAHVDSLQHLQKKADQQLGCQEKKHAVDKLSLVVSQYQQWFGLASREIEQLKADLRELEKGLNFSDSTLLLRTEVTNLKNKLLDTEQREQELESDVRLLGELAGEASSSLDTAQNDLLSISDELASSTIMCARYDYMCTVNGETPSRVLLDEKQGGMTPSKYMIEQLRSQLRTDIPLKDLESLNDAAGMARLVETVVDQVKFLRSAVENTIELSKMKGSRTNTSEAINNDSKEAEMGELQEQVIKLKSLLSTKREQIATLRTVLKSNKNTAEVALNNLKSKYENEKAIVSETMMKLRNELRLLKEDAATFSSLRAMFAARCEEYVTQVDELQRQLVAAEEEKKTLNQLLRLAVQQKLTLTQRLEELEVDREMRNARRHVASVGGRGAKTRFPQPGRSHTGGRDYF
>6954_0:0010e6_{"pub_og_id":"2478455at33208","og_name":"protein_bicaudal_D_homolog_2-like_","level_taxid":33208,"organism_taxid":"6954_0","organism_name":"Dermatophagoides_farinae","pub_gene_id":"124492845","description":"protein_bicaudal_D-like"}
MIMDTNDSIQQRDNEIQNLKERIEQLNEELKTATAEKIQSAQYGLVLLDEKEELQKKYDELESRYDSKNKDFEDLKEALNKLQTIQRVSATSEIEQEEQLLLESAKKEEHFIRTVIELGKELKYAKNELQNVKDDRDKFGQENIKLMERKEINERERKKILDELKESKQRESRLHLELNELEEENISLQKQVSSLKSSQIDFETFKLEIQRLQSEIDILQTQIEECTKLKSIAEKQTKEALEALQLEREQKYAIKKELDKKLNSESYLNINNFVGFTGLKFDYDETENFDGTIGMDDDNDDDGGNGGGNNSALKKLENEFLNSSDNYLTQPPSLEGSLFSEVHINEIKKFERMLEESDSQKHQLNQRLNDTQTMLEKAREELKIQTVKIEKIFEELNNLNLDDSNTTMMDMTDPDLLNIKQLIKSKISSIDLNGYRNELEQMKNSINDYQMKTKQYENDCEILAKMINEFYSNSNQTFEELSLVSEELASLYHHICLINGVTPDRVILNHLQPNFDPNRSIDQLKEKLNKVYGILDDIKTVECNNLLDTVKDQIKVLKMAIDKAIENRNFRQKHDDVNNNEQPTSMVSVQDVDDLQDQIVRLKSLLSTKREQIASLRTVLKTNKQTAEVALANLKSKYETEKAVVTETMTKLRNELKALKEDAATFASLRSMFAARCEDYVSQIDELQRKYKASEEEKKTLNSLLRIAIQQKLALTEKLEELEMDKERQSMGKAQNETRRNPKINMRSLNQRLISKTNNNSNSNNQRRPN
>6832_0:002486_{"pub_og_id":"2478455at33208","og_name":"protein_bicaudal_D_homolog_2-like_","level_taxid":33208,"organism_taxid":"6832_0","organism_name":"Tigriopus_californicus","pub_gene_id":"TCALIF_02089","description":"A0A553NFR8_TIGCA"}
MKGYIVCSYCIGTSVGNHRDIMTAHEADLRSEIERLSRELDQTSAEKIQSAQYGLVLLEEKEHLELRCTELESLYENMRHELQVSHEALAKFQTSQMESARTGIEHEENLLHETAARESSLNTQVLNMEIDIKNTKIENERLRAEKDRVEQELSVYLNSKEVSTVEIKEIKHELRDFKHRETRLLTDYAELEEENIMLQKQISNLRSSQVEFEGSKHEIRHLQEEVEILNQQVEEFNNLKKIAEKQLEEALESLQNEREQRYILKKELDTKMNSDSMYQLGNLAMSIQGAEALEGHGSEGTDMDDNSDVYKTDHGEDGENGDMMGDSGPPSDLFTEIHGGEFKKLEQKIESAENEKIHLNKSLFESKSALEKAKAEIKDYQTNMVQLGAQLATLHQIHSENNKQLQLDESGRRMLDMAEKQISDMEANLRALEDSESTPAGDALAKLKVEIYSARRELVSAEQRSSEYNHDIKVFEKISSDALRALSDTQSEMIGVQNELSKLYENVCKASQQTPSRLMLRHTQPNDEVKSPKRAASSMEVMVTKLKTTNYLAKDLNGQISDPGAVKSNIETVKDQIKYLKDVLDKQVEVIKAKEVADANPEVDTSELSAELVESQEQIVKLKSLLSSKREQIATLRTVLKANKQTAEVALANLKSKYDNEKLVVSNTMTKLRNELRLLKEDAATFSSLRAMFAARCEEYATQVDELQRQTNASEEEKKTLNQLLRMAIQQKLVLTQRLEDIEMASEIRNTPKRYPRGGRGSRGKSSYNNFQSSSSSAR
>32264_0:002982_{"pub_og_id":"2478455at33208","og_name":"protein_bicaudal_D_homolog_2-like_","level_taxid":33208,"organism_taxid":"32264_0","organism_name":"Tetranychus_urticae","pub_gene_id":"LOC107369436","description":"protein_bicaudal_D-like"}
MSELEKLTAERDALKLEIERLQEELTLSAKEKHQSAELGLHLLDEKDKLQVRYDELESLHEATRTELEALRNAFASFQTSQKVSADRGIEQEESLLQESASKEAKFASALQELERELKLVRSELARVEAEKERLLSEHNDLSKQLEISEWERKNMRLEIKELKTRESRLSSDMNELEDENISLQKTVSNLKSNQIDYETAKHEVRRLQEEIELRRLQVEEFETLKNIAEKQMKEALEALESEREQKYELKKKLDERLTSDPMLNMTNFGLRFPGLAVFESQVSADASVGEVLDDEGSSPLLHQLESDMLNARNACEGSEPDSYGHDGSTSQPSSLFGEVHLTEIKKLEKGLELAENEKNQLALKLSETHNLLEQTKTELLAQQSRLSKLTNHISNIINSEGNNEMIEAFENEFPEYKQFIGQLCEKISKSKESPEGEDELNEIKRQLKECELLRDSLSTDLDLLNNFAEETSSGSAATVEDLNRISEKLATLYYHICSVNGEEPSRIILDHANKSEAPLSLRTEGLKDILNDERSRKLLSNWKSGILASTECRKTMETIDDQMRHLNNAVELIIDMKTPARTKIANEANALPASQQHSLITNSSGIASSPSPYPGGDAQEELVKLKALLATKREQIATLRTVLKANKQTAEVALANLKSKYETEKAVVTKTMTKLRKELKALKEDAATFASLRSMFSARCEEYVAQIDELQRQLKSSEDEKKTLNSLLRMAIGQKLTLTQKLEEIEMDRERNCLSSPSNSGGKNNNIKDSLYKSNISRGPNRTRALFARTSGPRPPSSPSNHASNNRPLSGRGD
>52283_0:001ec2_{"pub_og_id":"2478455at33208","og_name":"protein_bicaudal_D_homolog_2-like_","level_taxid":33208,"organism_taxid":"52283_0","organism_name":"Sarcoptes_scabiei","pub_gene_id":"SSCA009906","description":"A0A132AEU8_SARSC"}
MSTADSLQLRESEIQDLKAKIDQLHCELKTATAEKIQSAQYGLVLLDEKEELQRRYNELEIKFDSKSKDFEDLKEALERLQTIQRVSTTSEIEQEEQLLLENAKKEEKFISTVIDLSKELKLIKSELQNVKDDREKCFQENAKLMDQKEITEKERRTIIDELRESKQRESRLHSDINELEEENISLQKQVSILKSSQVDFESFKLEIQRLQGEIEILQTQIEECTKLKCIAEKQTQEALETLQLEREQKYAIKKELDKKMSSETYLNINNFVGFSGLKLDLNEETENFDAVIDENNALRKFENEFFNSESYITQPPSLEGSLFSEVHINEIKKFERMLEESDNQKHQLTQRLNETQNLLEKSREELKNKTMRIDKIFKELSDMNLDDISSMEHNDPDLTNLKQLIKSKISDIDLNGYKIEIEKLQSSIDDYENKFKQYENDCEVLAKIINEFYSNQNQTYDEMSFVSEELAALYHHICLINNVTPDRVILDHLKPNFEKATVIDQSKEKLTKVYTVFDDIKLIECQNLLETIKDQIKVLRSAIDKAIENGNFRSSNISKDFILDQQPTSLVSAQDIDDLQDQIVRLKSLLSTKREQIASLRTVLKTNKQTAEVALANLKSKYETEKAVVTETMTKLRNELKALKEDAATFASLRSMFAARCEEYVSQIDELQSKFKASEEEKKTLNSLLRIAIQQKLSLTEKLEELEMDKERQNIGKTHNGL
>34632_0:00387c_{"pub_og_id":"2478455at33208","og_name":"protein_bicaudal_D_homolog_2-like_","level_taxid":33208,"organism_taxid":"34632_0","organism_name":"Rhipicephalus_sanguineus","pub_gene_id":"119398609","description":"uncharacterized_protein_LOC119398609"}
MHGSALAKAQTSQKVSTTTGIEQEESLLQEFATKEASFSSSLQELKKELKKARQELSRVQAEKEHLQNENCEIMKHRDVSDSERKNLRSELKDMKLRVHRLLMDNNELEKKSTSLQKQVSSLQSSQEKLKGAKHEVRWLKEEVQLRNAQLEELRSLQCISEQQLEQLREMLQSEREQKYALRRELDQQLTPESPMFHRDGLSQGEVSTTCRPSRVGDLFSELHLAEIREREKQIKQLETEKGHLSSVLEDVQQQLEELRSILGGDQRLVLARLVGPIRALIALHGEEVGTDGAENSRKPRKVDCPSNHVSGGSPRVHRPRARPTFTRPSAQEPEACEALGDTDVVPCSQSTVDSSEEVEVARLGQDKPLMDPHPDSPVIVRLQDQEWDRFIASQEARLSPAKHQRSLRTLVHEDGGDSAQKSARHTWVWLLANGPIRWQDELLENGSAPLDDHVPTNSVPAEQNIEEHGDSSAVHAEEACTTQESTDTEIYEDQLEAEEPVTKEVETSPHCEPSAASPTLANSEASEQCVLQLIEGFFARYSEGTTQASRASPEFGAPIPSSEDANRVQLAVDTEEQIGNVCPAGVDVHKSVSAGHSCPDICTVPETEDQATIESWERQSATDTAASKPESMLAQGKAVSGAHKRKRPSQTTSPTSSRLRAKQVCREQGQRSSSPPPDAAGGKPPPQCSGSSPALSRSRIMLDAAMQSVGSSTSCHTANVPFVQQSTDDGGNTGSPLSILKRRPPAEDGSPQGSPHRAKTAMVEVKVALSS
>34632_0:004e13_{"pub_og_id":"2478455at33208","og_name":"protein_bicaudal_D_homolog_2-like_","level_taxid":33208,"organism_taxid":"34632_0","organism_name":"Rhipicephalus_sanguineus","pub_gene_id":"119371910","description":"LOW_QUALITY_PROTEIN:_protein_bicaudal_D-like"}
METSAGLKDGDVRAENEALKLELERLHRELAQTSHEKIQSAQYGLVLLDEKQALQQRCDELESMYDTTKHEMEILKEALAKVQTSQKVSTTTGIEQEESLLQETATKEASLTSSLQELEKELKQVRQELSRVLAEKERLQNENYEIMKHGDVSDWERKNLRSELKDMKLREQRLLTDNNELEEENISLQKQVSSLRSSQVEFEGAKHEVRRLKEEVESLNAQLEELGSLRRIGEQQLEEALEALQSEREQKYALRRELDQRLTAESPVFHLDGLSFAGFRLGNANPDESNRVEDEDGDSGAPVLKQIEADFINQPMEQKGEGSTTCRPSTVGDLFSELHLTEIRKLEKQLEQLETEKGHLSGVLEDAQQQLEKLRSIPGGDQRLVLARLVGPIRALIALHGEEVGTDGAENGVDDVTRLQKLLDKHEQRYRKALQQIAQLQAELDGMTDGVDGEADTVMSGKLRDEIANLKNKVHDYEQIMAEIKEDLSVVSEFTDETRNRLGAAQEELLAVSEDLAQLYHHVCTVNGETPSRVVLDHAKGSRPGEEGESPAATEDAPSTEKAPSDSSPIEKLKTELFRQALLRENTVDPSQCATLSETLRDQVRHLRVAVETTMEMGRSRAPPIGDGMAGTVEEEELQEQVIKLKSLLSTKREQIATLRAVLKANKRTAEVALTNLKSKYETEKAVVSETMTKLRHELKSLKEDAATFASLRAMFAARCEEYVAQLDDLQRQLAATEDERKTLNSLLRMAIHQKLALTQRLEDMEMDRERSHMRRHTGTPRRGPSQQSGSSAQQQQQQQRGSPHHSSLPFFGYGGSHQRRDY
>7906_0:001dec_{"pub_og_id":"2478455at33208","og_name":"protein_bicaudal_D_homolog_2-like_","level_taxid":33208,"organism_taxid":"7906_0","organism_name":"Acipenser_ruthenus","pub_gene_id":"LOC117415972","description":"protein_bicaudal_D_homolog_1-like_isoform_X1"}
MAAEGLLESAGHKAEIERLSRELSETTQEKIRAAECGLVVLEENQTLKQQYTDLEADYDTLKHELEQLKEAFGQAYSIQRKVAEDGETLEENLLQESASKEAYYMSKILELQTEMKQNKSVMSNVQAENERLNAVLQDLRENNEVLELQRTRMKDEIREYKFRETRLLQDYTELEEENIMLQKLVSTLKQNQVEYEGLKHEIKCLEEETVLLNSQLEDALRLKEISESQLEEALDTLKNEREQKNNLRKELSQYISMSDSMYSTHLSISVDGLKFNEEANNGTPNNEDKCNGHVHGPLVKLNGDYRGSTSRKGEALHPVSDLFSELNLSEMQKLKQQLLQVEREKANLLSNLQESQTQLEHTKGALMEQHERIHRLTEHVNSMKRLHSNKELPMDLETEKSVREASQQGHDYEVDINGLEILECKYKVAVSEVIDLKAEIKALKEKYNKCLESYTDEKTKGESKIQVLDEQVARLEKTHKECGERISCLERELQTVTGMANENHNTLNTAQDELVTFSEELAQLYHHVCLCNNETPNRVMLDYYRQSRVTRSGSLKGTDDPRGLLSPRLARRAMVTPSEHKSPAEQAPKDAGEANKEQSQSPTRTPIVSPVITAPPSSPVTESSDLRKEPMNIYNLNAIIRDQIKHLQKAVDRSLLLSRQRAAARELAPMIDKDKEAVMEEILKLKSLLSTKREQIATLRLVLKANKQTAEVALANLKSKYENEKSMVTETMMKLRNELKALKEDAATFSSLRAMFATSEFSGLEGRSKIGIGFEILLIMTNQKAWCDEYVIQLDEMQRQLAAAEDEKKTLNSLLRMAIQQKLALTQRLEDLEFDHEQSHCTKVKATKVKSSTPKARALRLEDFERYSAENLNKLLYCQQPVPSISPLSPQLRRGLKSQTASPSVPVALQEEQAHPSSPCVPLNCLSKPPPYP
>7906_0:0039cc_{"pub_og_id":"2478455at33208","og_name":"protein_bicaudal_D_homolog_2-like_","level_taxid":33208,"organism_taxid":"7906_0","organism_name":"Acipenser_ruthenus","pub_gene_id":"LOC117420152","description":"protein_bicaudal_D_homolog_1-like"}
MTETVPAPSATPAKAPKKKTAAPKSKKSGASVPELIMKAVSASKECLPGPAEEGSSSRWLRCGEDNSRRKVAIKSLNNEVLELQRTRMKDEIREYKFRETRLLQDYTELEEENIMLQKLVSTLKQNQVEYEGLKHEIKCLEEETVLLNSQLEDALRLKEISESQLEEALDTLKNEREQKNNLRKELSQYISMSDSMYSTHLSISVDGLKFNEEANNGTPNNEDKCNGHVHVHGPLVKLNGDYRGSTSRKGEALHPVSDLFSELNLSEMQKLKQQLLQVEREKANLLSNLQESQTQLEHTKGALTEQHERIHRLTEHVNSMKRLHSNKELPMDLETEKSAREASQEGHDYEVDINGLEILECKYKVAVTEVIDLKAEIKALKEKYNKCLESYTDEKTKGESKIQVLDEQVARLEKTHKECGERISCLERELQTVTGMANENHNTLNTAQDELVTFSEELAQLYHHVCLCNNETPNRVMLDYYRQSRVTRSGSLKGSDDPRGLLSPRLARRAMVTPLEHRSPAEQAPKDASEASKEQSQSPTRTPIVSPVITAPPSSPVTESSDLRKEPMNIYNLNAIIRDQIKHLQKAVDRSLLLSRQRAAARELAPMIDKDKEAVMEEILKLKSLLSTKREQIATLRLVLKANKQTAEVALANLKSKYENEKSMVTETMMKLRNELKALKEDAATFSSLRAMFATRCDEYVTQLDEMQRQLAAAEDEKKTLNSLLRMAIQQKLALTQRLEDLEFDHEQSRRTKGKATKIKSSTPKIVSSLLPQYCHSPHN
>7906_0:004e1b_{"pub_og_id":"2478455at33208","og_name":"protein_bicaudal_D_homolog_2-like_","level_taxid":33208,"organism_taxid":"7906_0","organism_name":"Acipenser_ruthenus","pub_gene_id":"LOC117963487","description":"protein_bicaudal_D_homolog_2-like_isoform_X1"}
MSVEGQGYPDSKAVLEAAPEWLRTEIERLSRELSETTHEKMQAAEYGLAVLEEKQQLKQQYDELEAEYETARRELDQLREAFGQAYSNHKKVAADGESREESLIQESASKEAYYEQKVLELQTELKQMRNVLANAQSENDRLASLAQEIRENNQVVELQRNRLRDDIKEYKFREARLLQDYTELEEENISLQKQVSVLKQSQVEFEGLKHEIRRLEEETEFLNSQLEDAIRLKEIAERQLGEALETIKTEREQKNNLRKELSHYMNISDSLYNSPLSISLDGLKFSDDALEPNNDEVLNGYEHNSFSKMNGGSENNKGSTPKKNDLYQPAPSLVNDLLSELNISEIQKLKQQLMQVEREKVNLLATLQESQKQLEHARGALSEQQEKVSRLTENLIAMKKLQASKERQSALDNEKERDSHEDGDYYEVDINGPEILECKYKVAVAEIGDLKEELKTLKAKYEDCQSKYEEEKSRLEIEVQALTEKFTSLEKTNRTDRDQVVRLEKELKKVSDVAGETQGSLSVAQDELVTFSEELANLYNHVCMCNNETPNRVMLDYYKEGKGGRTSPEGRGRRSPILLTKGLFENGDSLPSPVSSLPSPVSDHRKEPMNIYNLVAIIRDQIKHLQTAVDRTTELSRQRVASHELGPVVDKDKEAFMGEILKLKSLLSTKREQIATLRTVLKANKQTAEVALANLKSKYENEKAMVTETMMKLRNELKALKEDAATFSSLRAMFATRCDEYVVQLDEMQRQLAAAEDEKKTLNSLLRMAIQQKLALTQRLEDLEFDHEQTRRGGRSKTSSRSKTASANPHVSHGRSCADRPEGSLLTNPVFCSEKYKIYCD
>7906_0:007895_{"pub_og_id":"2478455at33208","og_name":"protein_bicaudal_D_homolog_2-like_","level_taxid":33208,"organism_taxid":"7906_0","organism_name":"Acipenser_ruthenus","pub_gene_id":"LOC117401731","description":"protein_bicaudal_D_homolog_2-like_isoform_X1"}
MLQDEVEASLRAEVARLSSELQEAEEEKQQAARYGLAVLEESGALKQKYTDLEMEHEGLRLELEHLKEALADSVSNHKKVTVDGENREESLLRETASREAALEERIEELQNELKQSRAAQNSTQSENERCSTLSHQLNKECERLEAERGQLQEDIKEYKIRELRQLQDNAELEEENISLQKQVSVLKENQVEFEAVKHELKRHSEELELLNAQLEEQARLREISERQLEEALEELKQEREQKNSLRRELASYSLNPFDSLCNLQQHLEELGLDASLPGEGEEEEEGEGDSGFNNGALVNKVFRPAPSLVSDLLSELNLSETQRLRQQLLQTEREKAGLSGLVQELQRQVENTKGALVEQQGKTHKLAEQVEALQGCKALLLQHGEHGKEHCTGSGESGQDEYYELDVNRADILESRFRAANGELTQLRKDLKEAGAKYSALESKCKQEKDRWRGEAQELAEKIRQCIKSSRQDQERISELEKEIGATRKVATDSEGSLSMAQDELVAFSEELAYLYHHICTCSNVTPNRVMLDYYREGRGSRNPLRKRRSSDLYTKSLLNLDSPVAESGSSGEASPVGGTPNSPTLDFRDPSNVKNLIAVVRSQIKHLQVAVELSRRRGTLPASSSSPEAERDGEALLEEVLKLKSQLSTKREQIATLRTVLKANKQTAEVTLSNLKSKYESEKALVSETMVKLRNELKALKEDSATFSSMRSMFANRCDQYVTQLDQMQRQLAAAEDEKKTLNSLLRMAIQQKLGLTQRLEELETPHPGASPRRSRGKPVRSSRSPRASPVRSYPSPQASPVRSYRSPVRSRLPAANSPARPCSSSTGHTDSPSRARPLPFTEYLYLFKQDG
>7906_0:007961_{"pub_og_id":"2478455at33208","og_name":"protein_bicaudal_D_homolog_2-like_","level_taxid":33208,"organism_taxid":"7906_0","organism_name":"Acipenser_ruthenus","pub_gene_id":"zgc:162200","description":"protein_bicaudal_D_homolog_2"}
MLQDEVEASLRAELARLSSELQEAEEEKLQAARYGLAVLEESGALKQKYAELETEHEGLRLELEHLKEALADSVSNRKKVTADGENREESLLKETASKESALEERIEELQNELKQSRAALNSTQSENERCSTLSHHLSKECERLEAERGQLREDVKEYKIRELRQLQDNAELEEENISLQKQVSVLKENQVEFEAVKHELKRHSEELELLNAQLEEEVRLREISERQLEEALEALKQEREQKNSLRKELASYSLNPFDSLGNLQLHLDELGLDPSLPGEEEEGDSGFNNGAPVNGERHHRNSTPRNSDVFHPVPSLVSDLLSELNLSETQRLRQQLLQTEQEKAGLSSSVQELQRQLENTKGALAEQHCKTHKLAEQVEALQGCKEFLLHRGGQSKEHCIRTGGSGESGQDEYYELDVNGAEILESRFRAANGELTRLRKDLKEAGAKYSALESKCRQEKDRWRGEAQELAEKIRQCIKSSQQDRERISELEKEIGATRKVATDSEGSLSMAQDELVAFSEELAYLYHHICMCSNVTPNRVMLDYYREGRGSRNPLRKRRSSDLYAKSLLNLDSPVAESGSSGEASPVGGSPNSPTLDFRDPSNVKSLIAVVRRQIKHLQVAVELSRRRGTLPASFPEAERDGEDLLEEVLKLKSQLSTKREQIATLRTVLKANKQTAEVTLSKLKSKYESEKTLVSETMVKLRNELKALKEDSATFSSMRSMFASRCDQYVTQLDQMQRQLAAAEDEKKTLNSLLRMAIQQKLGLTQRLEELETPHPGASPRRSRGKPVRSSRSPRASPVRSYRSPRASPVRTNTPARPCSSRTSQLFQSKAGGFYRILTVSV
>7906_0:00894e_{"pub_og_id":"2478455at33208","og_name":"protein_bicaudal_D_homolog_2-like_","level_taxid":33208,"organism_taxid":"7906_0","organism_name":"Acipenser_ruthenus","pub_gene_id":"LOC117413644","description":"protein_bicaudal_D_homolog_2-like_isoform_X1"}
MSVKGQGYPDSKEVLEAAPEWLRTEIERLSRELSETTHEKMQAAEYGLAVLEEKQQLKQQYDELEAEYETARRELDQLREAFGQAYSNHKKVAADGESREESLIQESASKEAYYEQKVLELQTELKQMRNVLANAQSENDRLASLAQEIRENNQVVELQRNRLRDDIKEYKFREARLLQDYTELEEENISLQKQVSVLKQSQVEFEGLKHEIRRLEEETEFLNSQLEDAIRLKEIAERQLGEALETIKTEREQKNNLRKELSHYMNISDSLYNSPLSISLDGLKFSDDALEPNNDEVLNGYEHNSFSKMNGGSENNKGSTPKKNDLYQPAPSLVNDLLSELNISEIQKLKQQLMQVEREKVNLLATLQESQKQLEHARGALSEQQEKVSRLTENLIAMKKLQASKERQSALDNEKERDSHEDGDYYEVDINGPEILECKYKVAVAEIGDLKEELKTLKAKYEDCQSKYEEEKSRLEIEVQALTEKFTSLEKTNRTDRDQVVRLEKELKKVSDVAGETQGSLSVAQDELVTFSEELANLYNHVCMCNNETPNRVMLDYYKEGKGGRTSPEGRGRRSPILLTKGLFENGDSLPSPVSSLPSPVSDHRKEPMNIYNLVAIIRDQIKHLQTAVDRTTELSRQRVASHELGPVVDKDKEAFMGEILKLKSLLSTKREQIATLRTVLKANKQTAEVALANLKSKYENEKAMVTETMMKLRNELKALKEDAATFSSLRAMFATRCDEYVVQLDEMQRQLAAAEDEKKTLNSLLRMAIQQKLALTQRLEDLEFDHEQTRRGGRSKTSSRSKTASANPHVSHGRSCADRPEGSLLTNPVFCSEKYKIYCD
>6687_0:00084d_{"pub_og_id":"2478455at33208","og_name":"protein_bicaudal_D_homolog_2-like_","level_taxid":33208,"organism_taxid":"6687_0","organism_name":"Penaeus_monodon","pub_gene_id":"119572261","description":"protein_bicaudal_D-like_isoform_X1"}
MAETLESIDNLKQELERLNLELDQTSSEKNQAAQYGLVLLEEKESLQTRLEDLEALYENTKHELDNTREALAKFQTTHRVATASGIETEESLLSESAARETSLNSQIIELELEAKQCRAELERVQSEKSRYYTELHELLKDKDISDHEKKQLRTELKDLKFRETRLFQDYAELEDENITLQKQISNLKSSQVEFEGAKHEIRRLQEETDVLNSQVEELANLKKIAERQMEEALESLQAEREAKYALKKELDARMNSESMYNLSNLAMSMKLSGSTDFGESDGEDDTPVLRRLESELMSAGGGSAETLGGDLFSEIHLNELRKLEKKLEEAEHEKSQLTTNLKESQEGLEKTRQELDAQHARVSHLLGHISALVKLHDQENPSQMNADDSAMLVSFLEKQKSRYQVAAKEINELKKSMAEIQSSESAGASDAVQQLRNEVGTLRARLVDAEQKSMDLGNDVNILSQMLNSREGSLSITQNDLGSISEMLAQLYHHVCTVNGETPSRVLLDHSKQGHHTEKSSDGEDQKVSSPTQITTMLENLKNKLRTDVPLTDFDDSSDPKDVRNTIDTIQDQIRHLKKAVEHTIELSKEKGHFRESASSDSGLSESEVQELQEQVIKLKSLLSTKREQIATLRTVLKANKQTAEVALSNLKSKYETEKSIVSETMMKLRNELRLLKEDAATFSSLRAMFAARCEEYVTQLDEVQRQLVAAEEEKKTLNSLLRMAIQQKLALTQRLEDMECDRERFNMRKHPGSRGRAYSSRFNNQPHASPSQHHYQRRDNY
>52612_0:002054_{"pub_og_id":"2478455at33208","og_name":"protein_bicaudal_D_homolog_2-like_","level_taxid":33208,"organism_taxid":"52612_0","organism_name":"Calopteryx_splendens","pub_gene_id":"CSPLE_08509"}
MASQGSYIVEELSIDELRREVERLSRELDQASSENVQSAQYGLELLSEKGRLEVRCGELEGLYENTKHELDITQEALAKFQTSHKVTTETGIEQEESLLNESAALKTSLNTKILELESDSKQMRQELERLIAERERFFLENNELHKEREEWELERRSLRSEIREAKKRETRLLLDNSELEEENIGLQKQVSGLRSSQVEFEGAKHEIRHLHEEIDVLNQQADEQMKLQRILERQLEEALESLQVEREAKYALKKELDHRINSESMFNLSNLAFSIRGITDEQSMGSGSEEEAEGEEGEGEEGMDVDEGEGEVDGSEGSLQRFEAALKRKKKKRARGGVTSTPASGYHGKQVDLFSEIHLNEVKRLEKQLEQLEGEKSALTVSMREAQGDADKRAGQLDLLKGCVALLAAHSSSLQHLKSKASDQLTDCPSPSKRNKEEVNKKTLDTAITNCHQWFVIAGRELDQLQQDIAAAQKQCSDGENEENGQSALSLLQTEVTNIKNQLLEAEHKALGIEQGMGALAAFASEAGASLDAAMSDLTAASDELAQLYHHVCAVNGDTPSRVLLDHQKPSSPVQDGVESTQGNKGDQVDVGKDVVSSSGIGDKLTVLLQGRLPSQVAPRELESLGEATVMAKCAETLLDQMRHLRAAVEKTIDLSKAKGLRMSASAEAVNDSKEAETQEIQELQEQVVKLKALLSTKREQIATLRTVLKSNKNTAEVALNNLKSKYENEKAVVSDTMMKLRNELRHLKEDAATFSSLRAMFAARCEEYVTQVDEMQRQLAGAEEERKTLNQLLRLAVKQKLSLTQKLEELEVCMEMRSSNARRHGGGHGGGSSLSTGISSSSGQSGSRPSGGSSGSSNAKGLSSSLSSSPASHHIRLPRGHHQSGRDFF
>9261_0:0006cd_{"pub_og_id":"2478455at33208","og_name":"protein_bicaudal_D_homolog_2-like_","level_taxid":33208,"organism_taxid":"9261_0","organism_name":"Tachyglossus_aculeatus","pub_gene_id":"119943974","description":"protein_bicaudal_D_homolog_1"}
MAGSGPCGCPPGGRSAAQYEAEIGRLSRELAETTQEKLQAAEYGLAVLEEKLTLQHHYDQLDAQHDRLKRELDQLKEAFGQSFSIHRKVAEDGETREEALLQESASKEAYYLAKILEMQNELKQSRAVVTNVQAENERLTAVVQDLKENNEMVELQRVRMKDEIREYKFREARLLQDYTELEEENITLQKLVSTLKQNQVEYEGLKHEIKRFEEDTVLLNSQLEDAIRLKEIAEHQLEEALETLKNEREQKNSLRKELAQYINLNDSMYNNHVNLAVDGLKFTEDGSEPNNDDKINGHLHVPLGKLSGDYRTPSGRKGDALNPVSDLFSELNISEMQKLKQQLMQVEREKAILLANLQESQTQLEHTKGALTEQHERVHRLTEHVNAMKGLQGNKELRAQPDGEKGRDAGEEAHDYDVDINGLEILECKYQVAVTEVIDLKAEIKALKEKYNKYVENYTEEKAKYESRIRGYDEQVVSLEKTARESGEKMTHLEKELQRMTSLANENHNTLNAAQDELVTFSEELAQLYHHVCLCNNETPNRVMLDYYRQSRVTRSGSLKGPDDPRGLLSPRLARRGPAADQGAREKGEPSAEQSPAKAPTVSPVITAPPSSPVSDPSDIRKEPMNIYNLNAIIRDQIKHLQKAVDRSLQLSRQRAAARELLPIIDKDKEVLMEEIMKLKSLLSTKREQIATLRAVLKANKQTAEVALANLKNKYENEKAMVTETMTKLRNELKALKEDAATFSSLRAMFATRCDEYVTQLDEMQRQLAAAEDEKKTLNSLLRMAIQQKLALTQRLEDLEFDHEQSRRSSKGKLGKSKIGNPKVSREASISGPTIDTFLLHSQGSRPPNILVSGGTQRKRQFSPSLCDQSRLRTSGASYLQSLLNVPPDPTSTEAFLLRGRPSMTEFIPGHRLSKEKRLTVAPPDCQQPAASVPPPCSQLTGMPDCQTASSNVDLPEEQPHSNSQCAPLNCLSKPPYP
>9261_0:000efb_{"pub_og_id":"2478455at33208","og_name":"protein_bicaudal_D_homolog_2-like_","level_taxid":33208,"organism_taxid":"9261_0","organism_name":"Tachyglossus_aculeatus","pub_gene_id":"119929787","description":"protein_bicaudal_D_homolog_2-like"}
MDQEKVVVLLRAEVERLSTELQETTQEKVQAAKYGLVVLEENADLKRRCGDLELELESQRLELKHVKEALAESYSNHKRATADGESREECLLQETASKEAKLTEKIEDLQTDIKQLRAHLSSTSAENDRLSAIIQDLKKECKGIETEKAQLKDEVKQYKVRENRQLQDCTELEEENISLQKQVSTLKENQVEFECLKHELKRREEEFEVLNGQLDEMARLKEISEQQLEEALESLKSEREQKNELRKELSGYGNYGSLRNLQVNLEELNQGDEDELDSGYANGGFSKLLGENMESTPGARNSLPPEPGLVSDLFSELSFTEIQKLKQQLLQIDGEKSTLANNIQELQKQLDGSKEALAKQQEQNSHLLERLKALDGPSEPSKVRLSCVQEQKDGDDGQWIELNSEELGIGPPSSQITLLKKELGELHQKYQNIEAKYREEADSWQAESQELAEKVRFYVRLGRQDQEVIADLESELRASRKQTSDFQEKLSLAQDELAAFTEELANMYHHICVCNNLIPNRVMLDYYKDGHATKAYVRKRKSSDLFGRTLFSPETGAGETGSGDQSPSSSCGSPCGSDFGDSNREPLNLTTLTAIIRDQIKHLQTALAVSWHHTSRETISSELEKDKDVLVEEIMKLKSLLSTKREQITTLRTVLKANKQTAEVALSNLKSKYENEKSLVSETMMKLRNELKTLKEDAATFSSLRTIFASRCDQYVIQLDEMQRQLAAAEDEKKTLNSLLRMAIQQKLALTHRLETLESNWTKPLSKSKFRNLKVT
>9261_0:00425c_{"pub_og_id":"2478455at33208","og_name":"protein_bicaudal_D_homolog_2-like_","level_taxid":33208,"organism_taxid":"9261_0","organism_name":"Tachyglossus_aculeatus","pub_gene_id":"119950114","description":"protein_bicaudal_D_homolog_2_isoform_X1"}
MSGVTEEEEYTKLVMESQPEWLRSEVKRLFHELSETTREKIQAAEYGLAVLEEKQQLKQQYEELELEYETIRGEMEQLKEAFGQAHTNHKKVAADGESREETLIQESATKEEYYVKKVLELQTELKQLRNVLANTQSENERLNSVAQELKEINQNVEIQRARLRDDIKEYKFREARLLQDYTELEEENICLQKQVSVLKQNQVEFEGLKHEIKRLEEETEYLNSQLEDAIRLKEISERQLEEALETLKTEREQKNNLRKELSHYMNINDSMYTSHLNISLDGLKFSDETTEPNNDDVMMNGFEQSCLSKMNSDNRMSTPKKDDSFPPAPSLVSDLLSELNISEIQKLKQQLMQVEREKVNLLSTLQESQKQLENTRGALSEQHEKISRLTENLNALKKLHVSKERQSALDNEKERDSHEDGDYYEVDINGPEILECKYKVAVAEISDLKDELKALKSKCEECESKYEAEKGRYETDSRVLTEKIALLEKSSRQDRDHVTRLEKELKKVSDVAGETQGSLSVAQDELVTFSEELANLYHHVCMCNNETPNRVMLDYYKEGKGGGRSSPEGKGRRSPILLSKGLLAIDLGKSESGSGESTPSPVSSLPSPISDPRKEPMNIYNLIAIIRDQIKHLQAAVDRTTELSRQRVASQELGPVVDKDKEALMEEILKLKSLLSTKREQIATLRTVLKANKQTAEVALANLKSKYENEKAMVTETMMKLRNELKALKEDAATFSSLRAMFATRCDEYVTQLDEMQRQLAAAEDEKKTLNSLLRMAIQQKLALTQRLEHLELDHEQSKRVRTKSASKAKTSTPSVSHIRSCADRSEGVVLNNQVFCTEKYKIYCD
>211228_0:001a8b_{"pub_og_id":"2478455at33208","og_name":"protein_bicaudal_D_homolog_2-like_","level_taxid":33208,"organism_taxid":"211228_0","organism_name":"Cephus_cinctus","pub_gene_id":"LOC107268921","description":"protein_bicaudal_D_isoform_X1"}
MATIEGASTVEELRTEVERLSRELDLTSREKIQSAQYGLALLEEKSTLQQRCNDLERLYENTKHELDITQKALAKFQTTTKLTTKSGIEQEESLLNESAARETSLQFQIVELENETKQLRHELERVQAERDHAMQERDEIIKDHRQAEAERKTLRTELRECKFRETRLLQDYSELEDENISLQKQVSVLRSSQVELEGDKHEIRRLTEEVGVLNVQVDELTNLKKIAEKQMEEALESLQAEREAKYALRKELDQRINSESIYNLALSIRGITEDQAMCSDGEDDSPALRRIEADLKTQEPGTSAAGKQVDLFSEIHLNELKKLEKQLELAESEKALLTQNLRESQYAVEKSQGELQSFMARIVQLAAHVQSLHHLHLKLPEKQSEEIALDKLTQAVVQYHQWSTMSAREIEQLQKDLSELEKGLTVSDSTQQLRTELTNLRNKMPVTEKSLREKLLDTEQRSMELESDVKILSKIAAEAGSSLDSSQNDLLTISDELAQLYHHVCTVNGETPSRVVLDHEKIVPDKEEENGKIELFRTIFKSDIQIKDLESLSKAKEISKHIETAMDQIKHLRSAVEHTIEFSKIKGMQNNVSEASANQNKAEVADLQDQVIKLKALLSAKREQVATLRTVLKSNKNTAEVALNNLKSKYENEKSIVSETMLKLRNELRMLKENAATFSSLRAMFAARCEEYVTQVDELQRQLAVAEDDRKTLNQLLRLAVQQKLGLTMKLEELEVDREIRNTRRHTPSGNGRGRGRLPQQTNRPHAGREFM
>6689_0:0051e4_{"pub_og_id":"2478455at33208","og_name":"protein_bicaudal_D_homolog_2-like_","level_taxid":33208,"organism_taxid":"6689_0","organism_name":"Penaeus_vannamei","pub_gene_id":"LOC113827941","description":"protein_bicaudal_D-like"}
MAETLESIDNLKQELERLNLELDQTSSEKNQAAQYGLVLLEEKESLQTRLEDLEALYENTKHELDNTREALAKFQTTHRVATASGIETEESLLSESAARETSLNSQIIELELEAKQCRAELERVQSEKSRYYTELHELLKDKDISDHEKKQLRTELKDLKFRETRLFQDYAELEDENITLQKQISNLKSSQVEFEGAKHEIRRLQEETDVLNSQVEELANLKKIAERQMEEALESLQAEREAKYALKKELDARMNSESMYNLSNLAMSMKLSGSTDFGESDGEDDTPVLRRLESELMSAGGGSAETLGGDLFSEIHLNELRKLEKKLEEAEHEKSQLTTNLKESQEGLEKTRQELDAQHARVSHLLGHISALVKLHDQENPSQMNADDSAMLVSFLEKQKSRYQVAAKEINELKKSMAEIQSSETAGASDAVQQLRNEVGTLRARLVDAEQKSMDLGNDVNILSQMLNSREGSLSITQNDLGSISEMLAQLYHHVCTVNGETPSRVLLDHSKQGHHTEKSSDGEDQKVSSPTQITTMLENLKNKLRTDVPLTDFVSLDFRFFELSSGRNLKKAVEHTIELSKEKGHFRESASSDSGLSESEVQELQEQVIKLKSLLSTKREQIATLRTVLKANKQTAEVALSNLKSKYETEKSIVSETMMKLRNELRLLKEDAATFSSLRAMFAARCEEYVTQLDEVQRQLVAAEEEKKTLNSLLRMAIQQKLALTQRLEDMECDRERFNMRKHPGSRGRAYSSRFNNQPHASPSQHHYQRRDNY
>7913_0:001db3_{"pub_og_id":"2478455at33208","og_name":"protein_bicaudal_D_homolog_2-like_","level_taxid":33208,"organism_taxid":"7913_0","organism_name":"Polyodon_spathula","pub_gene_id":"121318605","description":"protein_bicaudal_D_homolog_1-like"}
MKDEIREYKFRETRLLQDYTELEEENIMLQKLVSTLKQNQVEYEGLKHEIKCLEEETVLLNSQLEDALRLKEISESQLEEALDTLKNEREQKNNLRKELSQYISMSNSMYSTHLSISVDGLKFNEEANNGTPNNEDKCNGHVHGPLVKLNGDYRGSTSRKGEVLHPVSDLFSELNLSEMQKLKQQLLQVEREKSNLLSNLQESQTQLEHTKGALTEQHERIHRLTEHVNSMKTLHSNKELLETEKSSCEASQEGHDYEVDINGLEILECKYKVAVTEVIDLKAEIKALKEKYNKCLESYTDEKTKGESKIQVLDEQVARLEKTNKECEEQISCLERELQTVMGMANENHNTLNTAQDELVTFSEELAQLYHHVCLCNNETPNRVMLDYYRQSRVTRSGSLKGSDDPRGLLSPRLARRVMVTPSEHRNPVEQAPKDTSEASKEQSQSPTRTPIVSPVITAPPSSPVTESTDLRKEPMNIYNLNAIIRDQIKHLQKAVDRSLLLSRQRAAARELAPMIDKDKEAVMEEILKLKSLLSTKREQIATLRLVLKANKQTAEIALANLKSKYENETSMVMETMVKLRNELKALKEDAATFSSLRAMFATRCDEYVTQLDEMQRQLAAAEDEKKTLNSLLRIAIQQKLALTQRLEDLEFDHEQTRRTKGKATKIKSSTPKIVSSLLPQYRHSPHN
>7913_0:002301_{"pub_og_id":"2478455at33208","og_name":"protein_bicaudal_D_homolog_2-like_","level_taxid":33208,"organism_taxid":"7913_0","organism_name":"Polyodon_spathula","pub_gene_id":"121319546","description":"protein_bicaudal_D_homolog_1-like_isoform_X1"}
MFWIFIYLNLLTRGCFKKKNNNKKWWAFTSDFFSSTHPTITPSISCWKKAMAAEGLLESAGHKAEIERLSRELSETTQEKIRAAECGLVVLEENQTLKQQYTDLEADYDTLKHELEQLKEAFGQAYSIQRKVAEDGETLEENLLQESASKEAYYMGKILELQTEMKQNKSIMSNVQAENERLNAVLQDLRENNEVLELQRTRMKDEIREYKFRETRLLQDYTELEEENIMLQKLVSTLKQNQVEYEGLKHEIKCLEEETVLLNSQLEDALRLKEISESQLEEALDTLKNEREQKNNLRKELSQYISMNDSMYSTHLSISVDGLKFNEESNNGTPNNEDKCNGHVHAPLVKLNGDYRGSTSRKGEALHPVSDLFSELNLSEMQKLKQQLLQVEREKANLLTNLQESQTQLEHTKGALMEQHERIHRLTEHVNSMKRLHNNKELPMDLETEKSACEASQQGHDYEVDMNGLEILECKYKVAVTEVIDLKAEIKALKEKYNKCLESYTDEKTKGESKIQVLDEQVARLEKTHKECGERISCLERELQTVTGMANENHNTLNTAQDELVTFSEELAQLYHHVCLCNNETPNRVMLDYYRKSRVTRSGSLKGSDDPRVLLSPRLARRAMATPSDHKSPAEQAPKDAGETNKEQSPKSPTRTPIVSPVITAPPSSPVTESSDLRKEPMNIYNLNAIIRDQIKHLQKAVDRSLLLSRQRAAARELAPMIDKDKEAVMEEILKLKSLLSTKREQIATLRLVLKANKQTAEVALANLKSKYENEKSMVTETMMKLRNELKALKEDAATFSSLRAMFATSEFSGLEGRSKIGIGFEILLIMTNQKAWCDEYVTQLDEMQRQLAAAEDEKKTLNSLLRMAIQQKLALTQRLEDLEFDHEQTCRTKGKATKIKSSTPKARALRLEDFEKYSAKNLNKLLYCQQPATSVSLLSPQLRRGPKSQTASPSVPVALQEEQMHPSSPCVPLNCLSKPPPHP
>7913_0:003bec_{"pub_og_id":"2478455at33208","og_name":"protein_bicaudal_D_homolog_2-like_","level_taxid":33208,"organism_taxid":"7913_0","organism_name":"Polyodon_spathula","pub_gene_id":"121328503","description":"protein_bicaudal_D_homolog_2-like_isoform_X1"}
MSVEGHGYPESKVVSEAGPEWLRTEMERLSRELSETTHEKMQAAEYGLAVLEEKQQLKQQYDELEAEYETARRELDQLREAFGQAYSNHKKVAADGESREESLIQESASKEAYYEQKVLELQTELKQMRNVLANAESENDRLASVAQEIRENNQAVELQRNRLRDDIKEYKFREARLLQDYTELEEENISLQKQVSVLKQSQVEFEGLKHEIRRLEEETEFLNSQLEDAIRLKEIAERQLGEALETIKTEREQKNNLRKELSHYMNISDSLYNSPLSISLDGLKFSDDALEPNNDEVLNGYEHNSFSKMNGGSENNKVSTPKKNDLYQPAPSLVNDLLSELNISEIQKLKQQLMQVEREKVNLLATLQDSQKQLEHARGALSEQQEKVSRLTENLIAMKKLQASKERQSAFDNEKERDSHEDGDYYEVDINGPEILECKYKVAVAEIGDLKEELKTLKTKYENCESKYEEEKSRLEIEVQALTEKFTSLEKTNRTDRDQVVRLEKELKKVSDVAGESQGSLSVAQDELVTFSEELANLYNHVCMCNNETPNRVMLDYYKEGKGGRTSPEGRGRRSPILLAKGLFENGDSLPSPVSSLPSPVSDHRKEPMNIYNLVAIIRDQIKHLQTAVDRTTELSRQRVASHELGPVVDKDKEAFMGEILKLKSLLSTKREQIATLRTVLKANKQTAEVALANLKSKYENEKAMVTETMMKLRNELKALKEDAATFSSLRAMFATRCDEYVVQLDEMQRQLAAAEDEKKTLNSLLRMAIQQKLALTQRLEDLEFDHEQTRRGGRSKTSARSKTASANPHVSHGRSCAGRPEGSVLTNPVFCSEKYKIYCD
>7913_0:003e3b_{"pub_og_id":"2478455at33208","og_name":"protein_bicaudal_D_homolog_2-like_","level_taxid":33208,"organism_taxid":"7913_0","organism_name":"Polyodon_spathula","pub_gene_id":"121328893","description":"protein_bicaudal_D_homolog_2-like"}
MLQDEVEASLRAEVARLSLELQEAEEEKLQAARYGLAVLEESGALKQKYADLETEHEGLRLELEHLKEALADSVSNRKKVTADGENREESLLKETASKESALEERIEELQCELKQSRAALNSTQSENERCSTLCHHFNKECERLEAERGQLREDIKEYKIRELRQLQDNTELEEENISLQKQVSVLKENQVEFEAVKHELKRHSEELELLNAQLEEEARLREISEKQLEEALEALKQEREQKNSLRKELASYSLNPFDSLGNLQLHLDELGLDPNLPVEEEEEEEGDSGFNNGAPVNGERHHRNSTPRNSEVFRPAPSLVSDLLSELNLSETQRLRQQLLQMEQEKAGLAGSVQELQRQLENTKGALAEQHCKTHKLAEQVEALQGCKALLLQRRGHSKEHCTHSGESGQDEYYELDVNGAETLECRFRAANGELTRLRKDLKEARAKYSALESKCRQEKDRWRGEAQELAEKIRQCIKSSRQDQERISELEKEIGATRKVATDTEGSLSMAQDELVAFSEELAYLYHHICMCNNMTPNRVMLDYYREGRGSRNPLRKRRSLDLYSKSLLNLDSPVAESGSSGEASPVGGSPNSPTLDFRDPSNVKSLIAVVRRQIKHLQVAVELSRQRDTLPASFPEAERDGEDLLEEVLKLKSQLSTKREQIATLRTVLKANKQTAEVTLSKLKSKYESEKTLVSETMVKLRNELKALKEDSATFSSMRSMFASRHLKRKHPSYSYRVWEVPEAQRSFPF
>7913_0:0050fd_{"pub_og_id":"2478455at33208","og_name":"protein_bicaudal_D_homolog_2-like_","level_taxid":33208,"organism_taxid":"7913_0","organism_name":"Polyodon_spathula","pub_gene_id":"121297931","description":"protein_bicaudal_D_homolog_2-like_isoform_X1"}
MSVEGHGYPESKVVSEAGPEWLRTEMERLSRELSETTHEKMQAAEYGLAVLEEKQQLKQQYDELEAEYETARRELDQLREAFGQAYSNHKKVAADGESREESLIQESASKEAYYEQKVLELQTELKQMRNILANAESENDRLASVAQEIRENNQAVELQRNRLRDDIKEYKFREARLLQDYTELEEENISLQKQVSVLKQSQVEFEGLKHEIRRLEEETEFLNSQLEDAIRLKEIAERQLGEALETIKTEREQKNNLRKELSHYMNISDSLYNSPLSISLDGLKFSDDALEPNNDEVLNGYEHNSFSKMNGGSENNKVSTPKNDLYQPAPSLVNDLLSELNISEIQKLKQQLMQVEREKVNLLATLQDSQKQLEHARGALSEQQEKVSRLTENLIAMKKLQASKERQSALDNEKERDSHEDGDYYEVDINGPEILECKYKVAVAEIGDLKEELKTLKAKYENCESKYEEEKSRLETEVQALTEKFTSLEKTNRTDRDQVVRLEKELKKVSDVAGESQGSLSVAQDELVTFSEELANLYNHVCMCNNETPNRVMLDYYKEGKGGRTSPEGRGRRSPILLTKGLFENGDSLPSPVSSLPSPVSDHRKEPMNIYNLVAIIRDQIKHLQTAVDRTTELSRQRVASHELGPVVDKDKEAFMGEILKLKSLLSTKREQIATLRTVLKANKQTAEVALANLKSKYENEKAMVTETMMKLRNELKALKEDAATFSSLRAMFATRCDEYVVQLDEMQRQLAAAEDEKKTLNSLLRMAIQQKLALTQRLEDLEFDHEQTRRGGRSKTSARSKTASANSHVSHGRSCAGRPEGSVLTNPVFCSEKYKIYCD
>7913_0:006858_{"pub_og_id":"2478455at33208","og_name":"protein_bicaudal_D_homolog_2-like_","level_taxid":33208,"organism_taxid":"7913_0","organism_name":"Polyodon_spathula","pub_gene_id":"121305370","description":"protein_bicaudal_D_homolog_2-like"}
MLQDEVEVSLRAEVARLSSELQEAEEEKLQAARYGLSVLEESGALKKKYADLETEHEVLRLELEHLKEALADSVSNHKKVTVDGENREESLLRETAAKEAALEERIEELQNELKQSQAAQNRTQSENERCSMLSHQLNKEYECLEAERSQLREDIKEYKIRELRQLQDNAGLEEENISLQKQVSALKENQVEFEAVKHEMKWHSEELELLNAQLEEQARLREISERQLEEALEELKQEREQNNSLRKELASYGLNPFDSLCNLQQHLEELGLELSLQGEEEGKESGLNNSTPLNGVHNASPHHSKVFRPAPSLVSDLLSELNLSETQRLRQQLLQADGANAGLSGLVQELQRQLENTKGALGEQQGKTHKLAEQVEALQGCKELLLQHGGYGKEHCAGSGESGQDQYYELDVSGTEMLECSSRAPNGELTRLRKDLLEAGAKYSALESKCRQEKDRWRGEAQELSEKIRQCIRSSRQDRERISELEKEIGATRRVATDSESSLSMAQDELVAASEELAYLYHHVCTCSNVTPSRIMLDYYREGRGSHNPLRKRRSSDLHAKSLLNLDSPVAESGSSGEASPAGGSPNSPTLDFRDPSNVRNLIAVLRSQIKHLQVAVELLRRRGTLPASEAERDGEALLEEVLKLKSQLSTKREQIVTLRTVLKANKQTAEVALSNLKSKYENEKTLVSETVLKLRNELKALKEDSATFSSVRSVFTNRCDQYVTRLDELQRQLEAAEDEKKTLNSLLRMAIQQKLGLTQRLEELETPHPGASPRQSRSKPVRSSRTPQASPVRSRLPAANSPARPCSSSTRHSVSPSNARPLPFTEYLYLYKQDG
>7913_0:006ef1_{"pub_og_id":"2478455at33208","og_name":"protein_bicaudal_D_homolog_2-like_","level_taxid":33208,"organism_taxid":"7913_0","organism_name":"Polyodon_spathula","pub_gene_id":"121307849","description":"protein_bicaudal_D_homolog_1-like"}
MQRQLAAAEDEKKTLNSLLRMAIQQKLGLTQRLEDLETPHPGASPRRSRGKPVRSSRSPRASPVRHYRSPRASPR
>41117_0:00359f_{"pub_og_id":"2478455at33208","og_name":"protein_bicaudal_D_homolog_2-like_","level_taxid":33208,"organism_taxid":"41117_0","organism_name":"Pollicipes_pollicipes","pub_gene_id":"119105243","description":"protein_bicaudal_D-like"}
ADAEKGQLTRSLRDSQESLERVLDKHRQRHQLAMLEISRLQTDIQHMQASETNSSEAVVNLRNEVARPALTAVTSLRSRLSESEVHVGDLQSDLSVLSQLTALTQGTLSSTQEDMLGVSEELAQLYHQVCLAHGQTPHRVMLEHMQNVKTLGEGSPSREGSPNSSFAPTKFEQLMSSLKLAKPLKEGEAADPTLVAKQMETITDQVKYLRRAVEHVMDLNKQSAVIKLKSLLSTKREQIATLRTVLKANKQTAEVALANLKSKYVNEKTIVSKTMMKLRNELRLLKEDAATFSSLRAMFAARCEEYVTQVDELQRQMASSEEEKKTLNSLLRMAIQQKLTLTQKLEDLELDRERRPARSSAAQFLSVAVGRESPCQLLRVART
>41117_0:003a2a_{"pub_og_id":"2478455at33208","og_name":"protein_bicaudal_D_homolog_2-like_","level_taxid":33208,"organism_taxid":"41117_0","organism_name":"Pollicipes_pollicipes","pub_gene_id":"119108176","description":"protein_bicaudal_D-like"}
MFTAPTQTKQRINSESMLNLSNLALSTLRMGDAQTESEGEDDQPTLKRLEADIMDSSDKQKSGHVGDLFSEIHLNELRKLEKQIEQADAEKGQLTRSLRDSQESLERARAELESQRAQAAQLVAHVEALMALHEEEEGDSLPPTVGAAAQSPELAKVEQVLDKHRQRHQLAMLEISRLQTDIQHMQASETNSSEAVVNLRNEVTSLRSRLSESEVHVGDLQSDLSVLSQLTALTQGTLSSTQEDMLGVSEELAQLYHQVCLAHGQTPHRVMLEHMQNVKTLGEGSPSREGSPNSSFAPTKFEQLMSSLKLAKPLKEGEAADPTLVAKQMETITDQVKYLRRAVEHVMDLNKQSAAGPRAETDGEADTEQLQMEELQEQVIKLKSLLSTKREQIATLRTVLKANKQTAEVALANLKSKYVNEKTIVSKTMMKLRNELRLLKEDAATFSSLRAMFAARCEEYVTQVDELQRQMASSEEEKKTLNSLLRMAIQQKLTLTQKLEDLELDRERRPARSSAAQDGSWRRFGARRESAPLVRHASEGPDVAGPRTMGLACGGVAGGGRSWPQAPRWQLSTRATAASAGVLCCAEAEVDIWLANDLAASMV
>41117_0:003ce9_{"pub_og_id":"2478455at33208","og_name":"protein_bicaudal_D_homolog_2-like_","level_taxid":33208,"organism_taxid":"41117_0","organism_name":"Pollicipes_pollicipes","pub_gene_id":"119108178","description":"protein_bicaudal_D-like"}
METMAEDVPSLKAEIERLTRELDEASSDKIQSAQYGLALLEEKEALSRRCEELEAAYENSKHDLNITSEALAKFQTSHEQSTRSGIEQEESMLSESHARETSLNSQILELEMDARHARQEVSRLLSEKDAAQRELAELGKDRDITSLERRNLRSELKDLKYRETRLLQDYSELEEENITLQKQVSALRSSQVEFESAKHEARRLQEEVEVLNGQVEEQTALKQIAEKQMEEALEALQGEREAKYALKRELDKRINSESMLNLSNLALSTLRMGDAQTESEGEDDQPTLKRLEADIMDSSDKQKSGHVGDLFSEIHLNELRKLEKQIEQADAEKGQLTRSLRDSQESLERARAELESQRAQAAQLVAHVEALMALHEEEEGDSLPPTVGAAAQSPELAKVEQVLDKHRQRHQLAMLEISRLQTDIQHMQASETNSSEAVVNLRNEVTSLRSRLSESEVHVGDLQSDLSVLSQLTALTQGTLSSTQEDMLGVSEELAQLYHQVCLAHGQTPHRVMLEHMQNVKTLGEGSPSREGSPNSSFAPTKFEQLMSSLKLAKPLKEGEAADPTLVAKQMETITDQVKYLRRAVEHVMDLNKQSAAGPRAETDGEADTEQLQMEELQEQVIKLKSLLSTKREQIATLRTVLKANKQTAEVALANLKSKYVNEKTIVSKTMMKLRNELRLLKEDAATFSSLRAMFAARCEEYVTQVDELQRQMASSEEEKKTLNSLLRMAIQQKLTLTQKLEDLELDRERRPARSSAAQDGSWRRFGSVLGIDAGDWHSAAEPNQLGRTAAEAEVDIWLANDLAASMV
>41117_0:004f86_{"pub_og_id":"2478455at33208","og_name":"protein_bicaudal_D_homolog_2-like_","level_taxid":33208,"organism_taxid":"41117_0","organism_name":"Pollicipes_pollicipes","pub_gene_id":"119114504","description":"protein_bicaudal_D-like"}
MLEISRLQTDIQHMQASETNSSEAVVNLRNEVTSLRSRLSESEVHVGDLQSDLSVLSQLTALTQGTLSSTQEDMLGVSEELAQLYHQVCLAHGQTPHRVMLEHMQNVKTLGEGSPSREGSPNSSFAPTKFEQLMSSLKLAKPLKEGEAADPTLVAKQMETITDQVKYLRRAVEHVMDLNKQSAAGPRVIKLKSLLSTKREQIATLRTVLKANKQTAEVALANLKSKYVNEKTIVSKTMMKLRNELRLLKEDAATFSSLRAMFAARCEEYVTQVDELQRQMASSEEEKKTLNSLLRMAIQQKLTLTQKLEDLELDRERRPARSSAAQFLSVAVGRESPCQLLRVART
>27405_0:002368_{"pub_og_id":"2478455at33208","og_name":"protein_bicaudal_D_homolog_2-like_","level_taxid":33208,"organism_taxid":"27405_0","organism_name":"Penaeus_japonicus","pub_gene_id":"122254937","description":"protein_bicaudal_D-like"}
MAETLESIDNLKQELERLNLELDQTSSEKNQAAQYGLVLLEEKESLQSRLEDLESLYENTKHELDNTREALAKFQTTHRVATASGIETEESLLSESAARETSLNSQIIELELEAKQCRAELERVQSEKGRYYTELHELLKDKDISDHEKKQLRTELKDLKFRETRLFQDYAELEDENITLQKQISNLKSSQVEFEGAKHEIRRLQEETDVLNSQVEELANLKKIAERQMEEALESLQAEREAKYALKKELDARMNSESMYNLSNLAMSMKLSGSTDFGESDGEDDTPVLRRLESELMSAGGGSAETLGGDLFSEIHLNELRKLEKKLEEAEHEKSQLTTNLKESQEGLEKTRQELDAQHARVSHLLGHISALVKLHDQENPNQMNADDTAMLVSFLEKQKSRYQVAAKEITELKKSMTEIQNSETAGASDAVQQLRNEVGTLRSRLVDAEQKSLDLGNDVNILSQMLNSREGSLSFTQNDLGSISEMLAQLYHHVCTVNGETPSRVLLDHSKQGHHTEKGSDGEDQKVSSPTQISTMLDNLKNKLRTDVPLTDFDDSSDPKDVRNTIDTIQDQIRHLKKAVEHTIELSKEKGHFRESSSSDSGLTESEVQELQEQVIKLKSLLSTKREQIATLRTVLKANKQTAEVALSNLKSKYETEKSIVSETMMKLRNELRLLKEDAATFSSLRAMFAARCEEYVTQLDEVQRQLVAAEEEKKTLNSLLRMAIQQKLALTQRLEDMECDRERFNMRKHPGSRGGRAYSSRFNNQPHASPSQHHYQRRDNY
>197161_0:001252_{"pub_og_id":"2478455at33208","og_name":"protein_bicaudal_D_homolog_2-like_","level_taxid":33208,"organism_taxid":"197161_0","organism_name":"Ischnura_elegans","pub_gene_id":"124157610","description":"protein_bicaudal_D"}
MASPGSYILEELGIDELRREVERLSRELDQASSENVQSAQYGLELLAEKGRLEVRCSELEALYENTKHELDITQEALAKFQTSHKVTTETGIEQEESLLNESAALKTSLNTKILELESDSKQMRQELERLIAERERFFLENNELNKDREEWELERRSLRAEIREAKKRETRLLLDNSELEEENIGLQKQVSSLRSSQVEFEGAKHEIRHLHEEIDVLNQQADEQMKLQRILERQLEEALESLQVEREAKYALKKELDQRINSESMFNLSNLAFSIRGITEEQSMGSGSEEEGEGYEGEEGMDVDEGEGEVDGSEGSLQRFEAALKRKKKKRVRGGATSTPAPGHHGKQVDLFSEIHLNEVRRLEKQLEQLEGEKSALTVSMREAQGDADKRAGQLELLRGCVALLAAHSSSLQHLKTKASDQLAECPSPSKRSKEDISKKNLDTAIINCQQWFVIAGRELDQLQQDIAAAQKQCSDGDNEENGQSALSLLQAEVTNIKNQLLEAEHKALGIEQSLGELAVFASEAGASLDAAMSDLTAASDELAQLYHHVCAVNGDTPSRVLLDHQKPSSPVQDGVESNQGAKGDQADVGKDVVSSSGIGDKLARLQGRLPSQVAPRELESLGEAAMMAKFAETLVDQMRHLRAAVEKTIDLSKAKGLRMSASVEAVNDSKEAESQEIQELQEQVVKLKALLSTKREQIATLRTVLKSNKNTAEVALNNLKSKYENEKAVVSDTMMKLRNELRHLKEDAATFSSLRAMFAARCEEYVTQVDEMQRQLAAAEEEKKTLNQLLRLAVKQKLSLTQKLEELEVCIEMRSSNARRHGGGHGGSSALSTSSASGQSGSRPTGGSSGSSNAKGLSSSLSSSPASHHIRLPRGHHQSGRDFF
>9258_0:000460_{"pub_og_id":"2478455at33208","og_name":"protein_bicaudal_D_homolog_2-like_","level_taxid":33208,"organism_taxid":"9258_0","organism_name":"Ornithorhynchus_anatinus","pub_gene_id":"BICD1","description":"protein_bicaudal_D_homolog_1_isoform_X1"}
MAAEAEAGAGAGAGPRTAEQYQAEIVRLSRELAETTQEKIQAAEYGLAVLEEKLTLQHHYDQLDAQYDGLKQELEQLKEAFGQSFSIHRKVAEDGETREETLLQESASKEAYYLAKILEMQNELKQSRAVVTNMQAENERLTAVVQDLKENNEMVELQRVRMKDEIREYKFREARLLQDYTELEEENITLQKLVSTLKQNQVEYEGLKHEIKRFEEEMVLLNSQLEDAIRLKEIAEHQLEEALETLKNEREQKNSLRKELAQYINLNDSMYNNHMNLAVDGLKFTEDGSEPNNDDKINGHLHMPLGKLNGDYRTPSGRKGDALNPVSDLFSELNISEMQKLKQQLMQVEREKAILLANLQESQTQLEHTKGALTEQHERVHRLTEHVNAMKGLQGNKELRAQPDGEKGRDSGEEAHDYDVDINGLEILECKYQVAVTEVIDLKAEIKALKEKYNQYVENYTEEKAKYESRIQGYDERVVGLEKTTKESGEKMTHLEKELQRMTSLANENHNTLNTAQDELVTFSEELAQLYHHVCLCNNETPNRVMLDYYRQSRVTRSGSLKGPDDPRGLLSPRLARRGPAPAADQGARERGESGAEQSPSKVPSVSPVITAPPSSPVSDPSDIRKEPMNIYNLNAIIRDQIKHLQKAVDRSLQLSRQRAAARELLPIIDKDKEVLMEEIMKLKSLLSTKREQIATLRAVLKANKQTAEVALANLKNKYENEKAMVTETMTKLRNELKALKEDAATFSSLRAMFATRCDEYVTQLDEMQRQLAAAEDEKKTLNSLLRMAIQQKLALTQRLEDLEFDHEQSRRSSKGKLGKSKIGNPKVSREASISGPTIDTFLLRSQGPRPPNILVSGGTQRKRQFSPSLCDQSRLRTSGASYLQSLLNVPPDPTSTEAFLLRGRPSMTEFIPGHRLSKEKRLTVAPPDCQQPAASVPPPCSQLTGRPDCQTASSNVDLPEEQPEPNSQCAPLNCLSKPPYP
>9258_0:0017a0_{"pub_og_id":"2478455at33208","og_name":"protein_bicaudal_D_homolog_2-like_","level_taxid":33208,"organism_taxid":"9258_0","organism_name":"Ornithorhynchus_anatinus","pub_gene_id":"LOC100077204","description":"LOC100077204"}
MDQEKVVLLLRAEVERLSTELQETTQEKVQAAKYGLVVLEENADLKRKFADLELEVETQRLELKHIKEALAESYSNHKRATADGESREECLLQETASKEAKLTEKIEDLQTDIKQLKSHLSNTSAENDRLNTIIQDLKKECKCIETEKAQLKDEVKQYKVRENRQLQDCTELEEENISLQKQVSTLKENQVEFECLKHELKRREEEFEILSGQLDEMARLKEISEQQLEEALESLKSEREQKNELRKELSSYGNYGSLRSLQVNLEDLNRGDEDELDSGYANGGFSKLLGENTESIPGASNSLQPEPALVSDLFSELSFTEIQKLKQQLLQVDQEKSSLASNIQELQKQLDGSKEALAKQQEQNSHLLEQLKALGRPSEPSKVKLSCVQEQKDGEDGQWIELTPEELRISPPNSQITLLKKELDELHQKYRNIEATYREEADSWKAESQELAEKVRLYVRLGRQDQEVIADLESELRASRKQSSDFQEKLSLAQDELTAFTEELANMYHHICVCNNLIPNRVMLDYYKDGHATKAYVRKRKSSDLFGKILFSPETGTGEMGSGDQSPSSSCGSPCGSDFGDSNRETLNLTTLTAIIRDQIKHLQTALAVSWHHTSRETISSELEKDKDALVEEIMKLKSLLSTKREQITTLRTVLKANKQTAEVALSNLKSKYENEKSLVSETMMKLRNELKTLKEDAATFSSLRTIFASRCDQYVTQLDEMQRQLAAAEDEKKTLNSLLRMAIQQKLALTHRLETLESNWAKPLTKSKFRNLKVT
>9258_0:003c5d_{"pub_og_id":"2478455at33208","og_name":"protein_bicaudal_D_homolog_2-like_","level_taxid":33208,"organism_taxid":"9258_0","organism_name":"Ornithorhynchus_anatinus","pub_gene_id":"BICD2","description":"protein_bicaudal_D_homolog_2_isoform_X1"}
MSGATEEEEYTKLVMESQPEWLRSEVKRLFHELSETTREKIQAAEYGLAVLEEKQQLKQQYEELEVEYETIRSEMEQLKEAFGQAHTNHKKVAADGESREETLIQESATKEEYYVKKVLELQTELKQLRNVLANTQSENERLNSVAQELKEINQNVEIQRARLRDDIKEYKFREARLLQDYTELEEENICLQKQVSVLKQNQVEFEGLKHEIKRLEEETEYLNSQLEDAIRLKEISERQLEEALETLKTEREQKNNLRKELSHYMNINDSMYTSHLNISLDGLKFSDETTEPNNDDIMMNGFEQSCLSKMNSDNRMSTPRKDDSFPPAPSLVSDLLSELNISEIQKLKQQLMQVEREKVNLLSTLQESQKQLENTRGALSEQHEKISRLTENLNALKKLHVSKERQSALDNEKERDSHEDGDYYEVDINGPEILECKYKVAVAEISDLKDELKALKSKCEECESKYEAEKGRYETDSQVLTEKIALLEKSSRQDRDHVTRLEKELKKVSDVAGETQGSLSVAQDELVTFSEELANLYHHVCMCNNETPNRVMLDYYKEGKGGGRSSPEGKGRRSPILLSKGLLAIDLGKSESGSGESTPSPVSSLPSPISDPRKEPMNIYNLIAIIRDQIKHLQAAVDRTTELSRQRVASQELGPVVDKDKEALMEEILKLKSLLSTKREQIATLRTVLKANKQTAEVALANLKSKYENEKAMVTETMMKLRNELKALKEDAATFSSLRAMFATRCDEYVTQLDEMQRQLAAAEDEKKTLNSLLRMAIQQKLALTQRLEHLELDHEQSKRVRTKSASKAKTSTPSVSHIRSCADRSEGAMLNNQVFCTEKYKIYCD
>222816_0:0021d5_{"pub_og_id":"2478455at33208","og_name":"protein_bicaudal_D_homolog_2-like_","level_taxid":33208,"organism_taxid":"222816_0","organism_name":"Orussus_abietinus","pub_gene_id":"LOC105696521","description":"protein_bicaudal_D_isoform_X1"}
MAGTEDTTIAELRSEVERLSRELDLASTEKVQSAQYGLALLEEQSALQQRCNDLEALYENTKHELDITQEALAKFQTTTKLTTKSGIEQEESLLCESAARETSLQSQIIELENETKQLRHELERVQSERDHALQDREEVGKDHLQAESERKSLRTELRECRFRETRLLQDYSELEDENISLQKQVSVLRSSQVEFEGAKHEIRRLTEELEFLNSQVEELTNLKKIAEKQMEEALESLQIEREAKYALKKELDQRMNSESIYNLSNLALSIRGIAEDQAAGSDGDDDSPALRRIEADLKTQEPGTSASGKQVDLFSEIHLNELKKLEKQLELAESEKALLTQNLRESQYAVEKSQGELQSFVARIVQLAAHVQSLHQLHSKLPEKQTEETALDKLTQAVMQYHQWSTISAREVDQLQKDLSELEKGLTVSDSTQQLRTELTNLRNKMPSDPTSEKNLQAKLLDTEQRGMELESDVLTLSKLAADAGGSLDSAQNDLQNITDELAQLYHHVCAVNGETPTRVVLDHEKIVPEKENDNDKIQMIRLFKTDINTKDLESLSKAKEISKHIETALDQIKHLRNAVEHTIELSKIKGAQANNPWDAPVNENKAEQETDLQEQVIKLKALLSAKREQITTLRSVLKANKNTAEVALNNLKSKYENEKRIVSDTMLKLRNELRMLKENAATFSSLRAMFAARCEEYVTQVDELQRQLAAVEDDRKTLNQLLRLAVQQKLGLTMKLEELEVDRELRSSRRHTSGGNGRGRPRLQQHTNRPNVGRDFF
>1049336_0:001f97_{"pub_og_id":"2478455at33208","og_name":"protein_bicaudal_D_homolog_2-like_","level_taxid":33208,"organism_taxid":"1049336_0","organism_name":"Ephemera_danica","pub_gene_id":"EDAN008088","description":"A0A6L5CP41_9INSE"}
MATIEELKLEVERLTRELDQASSEKIQSAQYGLVLLEEKQVLQHKAEELENLYETTRNELEITQEALAKFQTSHKVTTMTGIEQEESLISESAMMETSLNSQILDLENEAKLLRAELDRLIAEKERVISENTNLTKSKEEREVERRTLRAELREVKSRETSLLSEYSELEEENISLQKQVSSLRSNQVEFEGAKHEARRLAEDVELLHQQVAELSSLKKIAEKQLEEALEKAKYALKKELDQRMNSQSMFNLSNLAFSIRGLTEGSGLGSDGEEDEMPALRRIEADLQANDGGPNGGDHKQVDLFSEIHLNELQRLEKAVEQAEGDKQLLTLSLREAQGQAERSQAELQSLGARIATLGAHVDSLQALRQRLLPQGTPPTDLASLQDWCALSSQEVLELQRQLVELESGLNFSDTTQQLREDIANLKGKLLDAEQKARGMSADSAVLAELAAEASHALEAAQTGLTTTCDELATLYHHVCTVNGETPSRVRSETTQLAADDQGATSRLGALRAKLQGGDTLSGLEGLCDAPGLARSVETVLDQVRHLRAAVHHTLELNSAKGVRSVLTDGTKDAAELGELQEQVIKLKALLSTKREQIATLRTVLKSNKNTAEVALTNLKSKYETEKAIVNETMTKLRNELRLLKEDAATFSSLRAMFAARCEEYVTQVDELQRQLAAAEDEKKTLNQLLRLAVQQKLGLTQRLEELEVDREIRNARGRHAQAQRGASGPGRVGNRTSRPHRSGASDFF
>139456_0:000239_{"pub_og_id":"2478455at33208","og_name":"protein_bicaudal_D_homolog_2-like_","level_taxid":33208,"organism_taxid":"139456_0","organism_name":"Penaeus_chinensis","pub_gene_id":"125035316","description":"protein_bicaudal_D-like_isoform_X1"}
MAETLESIDNLKQELERLNLELDQTSSEKNQAAQYGLVLLEEKESLQTRLEDLEALYENTKHELDNTREALAKFQTTHRVATASGIETEESLLSESAARETSLNSQIIELELEAKQCRAELERVQSEKSRYYTELHDLLKDKDISDHEKKQLRTELKDLKFRETRLFQDYAELEDENITLQKQISNLKSSQVEFEGAKHEIRRLQEETDVLNSQVEELANLKKIAERQMEEALESLQAEREAKYALKKELDARMNSESMYNLSNLAMSMKLSGSTDFGESDGEDDTPVLRRLESELMSAGGGSAETLGGDLFSEIHLNELRKLEKKLEEADHEKSQLTSNLKESQEGLEKTRQELDAQHARVSHLLGHISALVKLHDQENPSQMNADDSAMLVSFLEKQKSRYQVASKEINELKKSMAEIQSSESGGASDAVQQLRNEVGTLRARLVDAEQKSMDLGNDVNILSQMLNSREGSLSITQNDLGSISEMLAQLYHHVCTVNGETPSRVLLDHSKQGHHTGKTSDGEDQKVSSPTQITTMLENLKNKLRTDVPLSDFDDSSDPKDVRNTIDTIQDQIRHLKKAVEHTIEISKEKGHFRESASSDSGLSESEVQELQEQVIKLKSLLSTKREQIATLRTVLKANKQTAEVALSNLKSKYETEKSIVSETMMKLRNELRLLKEDAATFSSLRAMFAARCEEYVTQLDEVQRQLVAAEEEKKTLNSLLRMAIQQKLALTQRLEDMECDRERFNMRKHPGSRGRAYSSRFNNQPHASPSQHHYQRRDNY
>118141_0:002295_{"pub_og_id":"2478455at33208","og_name":"protein_bicaudal_D_homolog_2-like_","level_taxid":33208,"organism_taxid":"118141_0","organism_name":"Megalops_cyprinoides","pub_gene_id":"118778741","description":"protein_bicaudal_D_homolog_2"}
MLEDGDAGSLRAEVERLSLELQEANEEKLQAARYGLAVLEESATLKSKHSQLEEEHEALKQELQQLKEALADSVSSQKRAAADGESREESLLQETASKEAAMALRIDELQGELRQARVTLANALGDNERLGGLSAQLKKECESLELEKGHLREEIKEYKVREMRQLQDNSELEEENISLQKQVSTLKENQVEFEAVKLELTHKEEEQELLRAQLEEAGRLREIAERQLEEALEALKEEREQKNSLRRELSSMAANPFCSASNLELHLDQLEESQDEGRGEDQDSGYTPGSGNHPLNSKANGHQRSSTPRNSDLFLRPPAPGLVSDLLSELHLSDSQKLKQQLVQAEMDKATLATTVQDLQRQLALSREALTEQQAKTGRLAQQLETLQGRRCAPPQRGALENGDGYYEVDVTGAEVLECRMRAAGEEVVQLREELKQAGERYAALEGRYRQEKERWRGEAQELAEKIRQCIKSSRQDQERITELEKEIGATRKVATDSEGHLTVAQEELLAFSEELANLYHHICMCNNLTPNRVTLDYYRAGTRGQHPGPLRKRRSSDLLGKMLHGQEADSGGSTGGSGDSSPVSAGVSSCPGSPTLDFRDPTNVRNLVAVIRCQMKHLQAAVDLCRQRGTLPSPSGRGAPDTERDTDALLEEVLKLKSLLSTKREQIATLRTVLKANKQAAEVALTKLKTKYEAEKSLVSETMVKLRNELKALKEDAATFSSLRVMFASRCDQYVTQLDEMQRQLAAAEDEKKTLNSLLRMAIQQKLALTQRLEDLEAPYAPHSNTSSPRRSRAKQLGAVKSGRAPRSPRGSPVRPLGSSPRSSPVLAASSHPRALSRSLHSSPR
>118141_0:0022c8_{"pub_og_id":"2478455at33208","og_name":"protein_bicaudal_D_homolog_2-like_","level_taxid":33208,"organism_taxid":"118141_0","organism_name":"Megalops_cyprinoides","pub_gene_id":"118779301","description":"protein_bicaudal_D_homolog_2-like"}
MSMEEQSYPSAMVASESGPQWLREEMERLARELSETSREKIQAAEYGLAVLEEKQRLKQQYDELELEYETVRQELDQLKEAFGHAHSNQRKVAADGEIWEESLIQESASKEAFYEQRVQELQTEIRQIRNVLANTQSENERLATIAQEMRENSEVVEIQRSRLCEDIKEYKFREARLLQDYTELEEENISLQKLVSHLKQNQVEFEGLKHEVRRLEEELQFQNSQLEGAMRLKEIAERQLGEALETVKTEREQKNSLRKELSQYLTIGDSFHHTPLSLDLDSLKLSDDAAEPNNDDVLSAYESSLSKLADDNGHSKLPRSKGGELSHPPAPSLVDDLLSELNLSEIQKLKQQLLQMEREKVSLVSALQDTQKQLEQASGALSEQQERLSRLTDDLSAMKKLQAGKERRTALDSEKEHDSHEDGDYYEVDINGPEILECKYQVAVAEIGELKEELKGLRVAYQECQATQTEETGRLEAEVAALTERLSSLETSSRTDRERAERLEKELQTVSAAAGESQGSLSVAQDELVTFSEELATLYNHVCMCNNETPSRVMLDFYKEGTKGLFSEGVRPENADNAPASPNPLPSPTSDPRREPLNIYSQVAIIRDQIKHLQMAVDRTTELSRQRGATLELGPVVDKDKEACMEEILKLKSLLSTKREQIATLRTVLKANKQTAEVALSSLKSKYEAEKATVTETMMKLRNELKALKEDAATFSSLRAMFATRCDEYVTQLDEMQRQLAAAEDEKKTLNSLLRMAIQQKLALTQRLEDLEFRQEQSHRRAKASSARGKSAPSSPH
>118141_0:00255c_{"pub_og_id":"2478455at33208","og_name":"protein_bicaudal_D_homolog_2-like_","level_taxid":33208,"organism_taxid":"118141_0","organism_name":"Megalops_cyprinoides","pub_gene_id":"118780260","description":"protein_bicaudal_D_homolog_2-like_isoform_X1"}
MSVEEQGYTEAMVVMEEGPEWLRAEIERLSRELSETTREKIQAAEYGLAVLEEKQQLKQQYDDLEIEYETVRQELDQLKEAFGQAYSNHKKVAADGESREESLIQESASKEAYYEQRVLELQTELRQMRNVLTNTQSENERLASVAQEMRENSQVVELQRSRLRDDIKEYKFREARLLQDYTELEEENISLQKQVSVLKQSQVEFEGLKHEIRRLEEDMEFLNSQLEDAIRLKEIAERQLGEALETIKTEREQKNNLRKELSHYMSISDSMYHSPLSISLDGLKFSDDAAEPNNDDALNGYESSFSKLANGGSGGDNNKASTPKKNDLFNPAPSLVNDLLSELNISEIQKLKQQLMQVEREKVNLLSTLQDSQKQLEHARGALSEQHEKVSRLTENLNAMKKLQASKERQSALDNEKERDSHEDGDYYEVDINGPEILECKYKVAVSEIGDLKEELKTLKAKYEDCQSKYDEERGRLENDVAALTGKLSSLEKTNRTDRDQVVRLEKELKKVSDVAGESQGSLSVAQDELVTFSEELANLYNHVCMCNNETPNRVMLDFYKEGKGGRSSPEGRGRRSPILLTKGLFPEPGKLENGEGTPSPVSSLPSPVSDPRREPMNIYNLVAIIRDQIKHLQMAVDRTTELSRQRVATLELGPVVDKDKEACMEEILKLKSLLSTKREQIATLRTVLKANKQTAEVALANLKSKYENEKAMVTETMMKLRNELKALKEDAATFSSLRAMFATRCDEYVTQLDEMQRQLAAAEDEKKTLNSLLRMAIQQKLALTQRLEDLEFDHEQSRRGGRGKASSARGKGAPANPHVSHGHSCAVRPEANGIGTPVVFCTEKYKIYCD
>118141_0:005d17_{"pub_og_id":"2478455at33208","og_name":"protein_bicaudal_D_homolog_2-like_","level_taxid":33208,"organism_taxid":"118141_0","organism_name":"Megalops_cyprinoides","pub_gene_id":"118770380","description":"protein_bicaudal_D_homolog_1_isoform_X3"}
MAAGGGCGETVDQYRAEVERLTRELAEANREKIRAAECGLVVLEENQTLKQQYADLEAEQEALKHELEQLQEAFGQAYSNQRKVAEDGETNEETLLQESASKEAYYMGRLLELQTELKLNRSVASNTQSENERLNGVLQELRESNEMLELQRTRMKEEIREYKFREARLLQDYTELEEENITLQKLVSTLKQNQVEYEGLKHEIKVLEEETVLLNSQLEDALRLKEISEAQLEEALDTLKNEREQKNGLRKELAQYLSLSDSVYGTSAHLALASVEGLKFTEEGGGVSGVGSGNSTAASNSPNNEDSNKCNGHVLGGTVSTALAKMNGDYRPAGRKGEALHPVSDLFSELNLSEMQKLKQQLLQVEREKAALLTTLQESQTQLEHTQGALTEQHERVHRLTERVNAMKRLQCDKEARMELEEEPEKGDSSPNSHEYEVDIHGLEILECKYKVAVTEVIDLKAELKALKEKYNKTVESYAEEKSRSEGRLQTLDEQVTHLERSCREGRERIGTLEAELRAVSGVASESHNMLNAAQDELVTFSEELAQLYHHVCLCNNETPNRVMLDYYRQGRVGRSGSLKGAEDPRGLLSPRLARRIAAATAPSEPRSPMDSPSKEPLSDPGKESPTRTPSGSPVASASPSSSSSSPVPEPAGDLRKEPMNIYNLNAIIRDQIKHLQRAVDRSLQLSRQRAAARELAPMFDKDKEACMEEILKLKSLLSTKREQIATLRLVLKANKQTAEVALANLKSKYENEKSMVTETMMKLRNELKALKEDAATFSSLRAMFATRCDEYVTQLDEMQRQLAAAEDEKKTLNSLLRMAIQQKLALTQRLEDLEFDHEQSHRGRASKVAKMKSSPPKSLLDCQQPAATVPTLSSQLRRDRAPLARR
>118141_0:006277_{"pub_og_id":"2478455at33208","og_name":"protein_bicaudal_D_homolog_2-like_","level_taxid":33208,"organism_taxid":"118141_0","organism_name":"Megalops_cyprinoides","pub_gene_id":"118771759","description":"protein_bicaudal_D_homolog_1-like"}
MAAGGGCGETVDQYRTEVERLTRELADANREKIRAAECGLVVLEENQTLKQQYAELETEQETLKRELEQLQEAFGQAYSTQRKVAADGETNEETLLQESASKEAYYMGRLLELQAELKQKRSMASNTQAENDRLSGLLQDLRESKEVLELQRNQLKEEVQECKFREARLLQDYTELEEENISLQKMVSHLKQSQVEYEGLKHEIKVLEEETVVLNSQLEEAQRLRQISQTHLEEALDSLKTEREVKNCLRKELAQCLSLSDSVYRAGAHLALSLSEEACGNGAAPASPAPSNGDCNKCNGHAQDHAQGPSRANSEEAPHPGSDLLSELNLSEIQKLKQQLLQVEREKAALLATLQECQMQLKHMQGALAEQHQRVHRLGESFGASSRLQGNKDPGLQLEADSSPPPGRHDSETEGRGAEALQCEYRVAAAEALHLQGELQALQELHRQSAESLAEERSRSEARLSVLRDHVARLERSCQEGQARIGRLEAELRAAAGVASESRGMLTAAQDELATFSEELAQLYHHVCLCNNETPSRVMLDYYRQGRVARGSCLRGSENVRALLSPRLARRTAPPEPGGELRREPMNLFNLNAIIRDQIKHLQLAVHRALQLSHQRAAARDLAPSCERDKEACLEEVLKLKALLSTKREQIATLRLVLKANKQTAEVALANLKSKYDAEKSMVTETMTKLRNELKALKEDAATFSSLRAMFNTRCDEYVSQLDEMQRQLAAAEDEKKTLDSLLRMAIQQKLALTQRLEDLEFGHEQSRRGRANKVARIKTSPSAGTAGLSTAVGHRAPVSHTVTPSAPGSPPSLEAPPTSTSPWTPPASPFLLGHPQWTLGVQTFVVDAQTFSTDLGPFSHNPPKDTHHPPSSSPSSTPSSAPVSPLRARHPTPARTRTLTDVTRPITLVTLPTTPSQPFPRTYSSHHPQH
>37344_0:001c30_{"pub_og_id":"2478455at33208","og_name":"protein_bicaudal_D_homolog_2-like_","level_taxid":33208,"organism_taxid":"37344_0","organism_name":"Athalia_rosae","pub_gene_id":"LOC105684464","description":"protein_bicaudal_D_isoform_X1"}
MAADGATIAELRAEIERLSRELDLASTEKIQSAQYGLALLEEKSSLQQRCDNLETLYENARHDLDITQEALAKFHTTTKLTTKSGIEQEESLLSESAARETSLQDQIIDLENEAKLLRHELERVQAERDHSLQEREDESKDYQHAESERKHLRGELRECKFREARLLQDYSELEEENISLQKQVSVLRSSQVEFEGAKHEIRRLTEDVDLLNSQVEELTSLKNIAEKQMEDALESLQAEREAKYALKKELDQRINNESIYNLSNLAYSIRGITDDQAMCSDGEDDSPALRRIVADLKQEPGTPVDGKQVDLFSEIHLNELKKLEKQLEQAESDKALLTQNLRESQAAVEKSQGELQSFVARIVHLAAHVQSLHHLHSKLPKTQSEEIALDKMTQAIVQYHQWSTMSAREVEQLQKDLADLENGLTMSDSTQQLRSELTNLKNKIPLSEQSLREKVGACVPDLLDTEHRSLELQSDISILSELAADAGSSLDSAQNDLQNISDELAQLYHHVCTVNGETPSRVLLDHEKIVPDKENAKIELLRARLKTDVKIRDLESLSEAKEIGKHIETVGDQIKHLKNAVEHTIELSKIKGMRVNMTEANDSKEEIADIQEQVIKLKALLSTKREQVATLRTVLKSNKNTAEVALTNLKSKYENEKSIVSETMMKLRNELRLLKEDAATFSSLRAMFAARCEEYVTQVDELERQLAADQDEKKTLNQLLRLAVQQKLGLTQRLEELEVDREMRNARRHVTGGNGRGKTRFPPPASRTHQGRDFF
>7936_0:002c01_{"pub_og_id":"2478455at33208","og_name":"protein_bicaudal_D_homolog_2-like_","level_taxid":33208,"organism_taxid":"7936_0","organism_name":"Anguilla_anguilla","pub_gene_id":"118232002","description":"protein_bicaudal_D_homolog_1_isoform_X1"}
MAAGGGCGETVDQYRAEVDRLTRELAEANREKIRAAECGLVVLEENQTLKQQYTDLEIEQEALKRELEQLQEAFGQAYSNQRKVAEDGETNEETLLQESASKEAYYMGRLLELQGELKLSRSVASNTQAENERLNGVLQELRETNEVLELQRSRMKEEIREYKFRETRLLQDYTELEEENITLQKLVSTLKQNQVEYEGLKHEIKVLEEETVLLNSQLEDALRLKEISETQLEEALDTLKNEREQKNNLRKELAHYLSLSDSVYGAGAHLALDGLKFAEEAGSNGTTAANSPSNEDGNKCNGHVPLAKMNGDYRPAGRKGEALHPVSDLFSELNLSEMQKLKQQLLQVEREKAALLTTLQESQTQLEHTQGALTEQHERVHRLTERMNAMKRSQCDKDAHMELELEAEPEKGDSSPNSHDYEVDIHGLEILQCKYKVAVMEVIDLKAELKALKETYNQSVDSRVEEKSHSESRLQALADQLGQLERSCREGRERISGLEAELRAVSGVASESHSMLNAAQDELVTFSEELAQLYHHVCLCNNETPNRVMLDYYRQGRAARSGSLKGSEDPRALLSPRLARRLNAAAPSEPRSPSDSPTKEPPPDPGKESPARTPSGSPFAGGSPSPSSSSSSPPISEPAADLRKEPMNIYNLNAIIRDQVKHLQRAVDRSLQLSRQRAAARELAPMLDKDKEACLEEILKLKSLLSTKREQIATLRLVLKANKQTAEIALANLKSKYENEKSMVTETMMKLRNELKALKEDAATFSSLRAMFATRCDEYVTQLDEMQRQLAAAEDEKKTLNSLLRMAIQQKLALTQRLEDLEFDHEQSHRGRASKVPKIKTGPPKSLLDCEQPAASVPPVPPQLRRDRASVGRSRNVAIALQEDVKHHSSGSNSSSSRSPCVPFNCISPEAPPPGP
>7936_0:00461e_{"pub_og_id":"2478455at33208","og_name":"protein_bicaudal_D_homolog_2-like_","level_taxid":33208,"organism_taxid":"7936_0","organism_name":"Anguilla_anguilla","pub_gene_id":"118207767","description":"protein_bicaudal_D_homolog_2-like_isoform_X1"}
MSVEEQGYLEAMVVTEEGPEWLRAEIERLSRELSETTHEKIQAAEYGLAVLEEKQQLKQQFDDLEIEYETVRQELDQLKEAFGQAHSNHKKVAADGESREESLIQESASKEAYYEQRVLELQTELRQMRNVLTNTQSENERLASLAQELRENSQVVELQRSRLRDDIKEYKFREARLLQDYTELEEENISLQKQVSILKQSQVEFEGLKHEIRRLEEDMEFLNSQLEDAIRLKEIAERQLGEALETIKTEREQKNNLRKELSHYMSIGDSMYHSPLSISLDGLKFSDDAAEPNNDDALNGYENSFSKLANGPGDNKASTPKKNDLFNPAPSLVNDLLSELNISEIQKLKQQLMQVEREKVNLLSTLQDSQKQLEHARGALSEQHEKVSRLTENLNAMKKLQASKERQSALDNEKERDSHEDGDYYEVDINGPEILECKYKVAVSEIGDLKEELKGLKAKYEDCQSKYEEEKGRLESDVTVLSEKLSSLEKTNRTDRDQVVRLEKELKKVSDVAGESQGSLSVAQDELVTFSEELANLYNHVCMCNNETPNRVMLDFYKEGKGGRSSPEGRGRRSPILLTKGLFPEPGKAENGDATPSPVSSLPSPVSDARREPMNIYNLVAIIRDQIKHLQMAVDRTTELSRQRVATLELGPVADKDKEACMEEILKLKSLLSTKREQIATLRTVLKANKQTAEVALANLKSKYENEKAMVTETMMKLRNELKALKEDAATFSSLRAMFATRCDEYVTQLDEMQRQLAAAEDEKKTLNSLLRMAIQQKLALTQRLEDLEFDHEQTRRGGRSKASAARGKGAPANPHVSHGHSCGVRPEANSIAGPVVFCSEKYKIYCD
>7936_0:004f9e_{"pub_og_id":"2478455at33208","og_name":"protein_bicaudal_D_homolog_2-like_","level_taxid":33208,"organism_taxid":"7936_0","organism_name":"Anguilla_anguilla","pub_gene_id":"118211088","description":"protein_bicaudal_D_homolog_2"}
MLEDGEAEGRSLQAELERLSLELQEANEEKLQAARYGLAVLEESASLKSKHGQLEEEHEALKQELQQLREALADSLSSQKRAAADGETREESLLQETASKEAAMAQRLDDLQGELRQARVALVNAQAESDRLGALSAQVRKECEGLELEKAQLREEMKEYKLRELQQLQDNSELEEENISLQKQVSMLKENQVEFEAVKLELTHKEEEQEVLRAQLEEAGRLREIAERQLEEALEALKEEREQKNSLRRELSALAAAPFGPSAHLELHLEQLEESQDEGRGEDQDSGYNLGLAALSRSNGQLCFSTPRSRDVFLRPPAPSLVSDLLSELHLSDSQTLQQQLLQAEIDKAALGSTVQELQRQLLVSKETQTEQEARLKKLAQQLDDLKGHGGPQGAGDQQGALENGHDYELDVNGAEILESRMRAASEEVQSLREELQEVGERYAALEGRYRQEKERWRGEAQELAEKIRACIRASRQDQERIGQLEKEIGATRKVAIDSEGHLSVAQEELLAFSEELANLYHHICVCNNLTPSRVTLDYYRQGPRAGPGGRGPHPHPRKRCSGDLLGKMLQGAGLGGDTDSSGSGGGSGDSSPVSAGVGSCPGSPTLDFRDPTNVRNLVAVIRSQMKHLQVAVDLCRQRGSLPAPSGRGLGVAEAERDTEALLEEVLKLKSLLSTKREQIATLRTVLKANKQAAEVALTKLKTKYQAEKTLVTETMVKLRNELKALKEDAATFSSLRVMFASRCDQYITQLDEMQRQLAAAEDEKKTLNSLLRMAIQQKLALTQRLEDLEPPYSPSTSAGSPRRSRAKQLGAAKTGRAPRSPRGSPARPLGGSPRGSPGRTAGGQGVALSAGAGGGHIRTLVRSLHPSTR
>7936_0:0063d0_{"pub_og_id":"2478455at33208","og_name":"protein_bicaudal_D_homolog_2-like_","level_taxid":33208,"organism_taxid":"7936_0","organism_name":"Anguilla_anguilla","pub_gene_id":"118218824","description":"protein_bicaudal_D_homolog_1-like_isoform_X1"}
MAAGGGCGETVDQCREEIERLVRDLAEANREKIRAAECGLVVLEENQALKQQYADLEAEQETLKQELEQLQEAFGQAYSTQRKVAADGESNEEVLLQESASKEAYYMGRLLELQAEVKQCRSLTSNTVAENERLSALLQELRESEEVLELQRSRLKEEIQEYKFRETRLLQDYSELEEENISLQKLVSHLKQSQVCERKVEYEGLKHGIKVLEEETALLNSQLEEALRLRQISQSQLEEALDSLRSEREARNGLRKELAHYLILTDSMYTVGGHLLDHAAPAVVPGNDDEARCNGHAPGNGTAAGDADGTSEAPGGESGSAGGEGEAPPASDLFSEMNLNEIQKLKQQLLQVEREKAALLATLQESQAQLQQMQGALGEQHRRVRRLSESLLSMRRLHGPARGHEAGSAPSPSSSLPPRCRDCELEAHSVELLQCKYRVAVTEVVGLQGELKALRETYRRSVDCLEGERARGEDRLRALHEHAARLEQSRQEGRARIGGLEAELRAAEGAASEGRGMLSAAQEELAGLSEDLAQLYHHVCLCNDETPSRVALDYYRQGRAPPRGGGCPALRGSDDVRALLSPRLARRLSAAPPADSAPSRAPHSSSSSSSSSSSSPVPEPGREPQNLYHLLAVVREQVRHLQRAVHRALQLSRQRAAARQLAPEPADPALAPDKDKEACLEEILKLKSLLSTKREQVATLRLVLKANKQTAEVALANLKSQYDAEKAMVTGTMTKLRNELKALREDAATFSSLRAMFATRCDEYMTQLDQMQRQLAAAEDEKKTLNSLLRMAIQQKLALTQRLEDLECDHEQTRRGRASKVARIKSSPPKLPAGYRAPTLPTSPSRTPSAPGSPPALEAPPTSSSSPWATPAPTFHLGHPHWTLGVQAFTVDPQLFSAEACPSSRHSPLDSRPAASCPPSSAPASPLRARHPPHGAARTHPLADAARSGSAVTPPPRPSQPGPYAYNSHHAQH
>294128_0:00202c_{"pub_og_id":"2478455at33208","og_name":"protein_bicaudal_D_homolog_2-like_","level_taxid":33208,"organism_taxid":"294128_0","organism_name":"Hyalella_azteca","pub_gene_id":"LOC108676666","description":"protein_bicaudal_D"}
MEINDDPQSLQLEIERLTNELDHTSNQKTQAAQYGLVLLEEKESLKTRCEQLEALYENTKHELLVTQEALAKFQNTHRVATASGIETEESLISESAARETSLNSQIAELELEAKQVRLELERVQSEKERFANDLAEILRSKDISDHEKMQIKAELKDLKFRETRLFQDYSELEDENISLQKQISNLKSSQVEFEGAKHEIRRLTEEVDVLNSQMEDMVKLREIAERQMEEALISLQAEREAKYALKKELDTRLNKESMYTLSNLAAMSMKLSGSSEFGDGEDGGDDDEQTPGALRQLESELLEQQAARGGAGPEGGEGDLFSEIHGNRIKKLETKISELEVEKSSTNSMLSETQEALDKTRAEVSAQHVNITRLIGHVAALQTLHVNTAGALNKISISNEEKSAMTEALEQQKQRYEVAARELAELDQTLQDLQKSDQPQPSEALLQLRNEVSSLRSKLMESEQRKADASNDVQLLCQMMNTREGALSITHTQLQAMSEELAQLYHHVCTVNGQTPSRVMLDHSKGTATDQENNSNADSDKMENNSNNSSSVAISQLELLRSKLRTDVNLSVDKEYCPGDLRAVTDTIQDQVRHLRRAVQHTIDSSKQQLHHQQQTSEALGETGSLSEIEVQELQEQVIKLKALLSVKREQIATLRTVLKANKQTAEVALTNLKSKYDTEKTIVSEAMMKLRNELRHLKEDAATFSSLRSMFGARCEEYVTQLDEAQRQLMAAEEEKKTLNSLLRMAIQQKLSLTQR
>441921_0:00035d_{"pub_og_id":"2478455at33208","og_name":"protein_bicaudal_D_homolog_2-like_","level_taxid":33208,"organism_taxid":"441921_0","organism_name":"Neodiprion_lecontei","pub_gene_id":"LOC107216671","description":"LOC107216671"}
MAAADGATADELRAEIERLSRELDLASTEKVQSAQYGLALLEEKSTLQQRCDNLETLYENARHDLEITQEALAKFHTTTKLTTKSGIEQEESLLSESAARETSLQVQILELENETKLLRHELERVQAERDHSLQEREDESQDYHHAESERKQLRGEIKECKFREARLLQDYSELEEENISLQKQVSVLRSSQVEFEGAKHEIRRLTEDVDLLNSQVEELTSLKKIAEKQMEDALESLQAEREAKYALKKELDQRINSESIYNLSNLAYSIRGITDDQAMCSDGEDDSPALRRIVADLKQEPGTPVDGKQVDLFSEIHLNELKKLEKQLEQAESDKALLTQNLRESQAAVEKSQGELQSFVSRIVHLAAHVQSLHHLHSKLPKTQNEETALDKMTQAIVQYHQWSTMSAREVEQLQKDLVDLEKGLTMSDSTQQLRSELTNLKNKIPPSEQSLRKKLLDTEHKSLELQSDISILSELAADAGSSLDSAQNDLQTISDELAQLYHHVCTVNGETPSRVLLDHEKIVPEKENAKIELLRARLKTDVKIRDLESLSEAKEIGKHIETVGDQIKHLKNAVEHTIELSKIKGMRVNMTEANDSKEEITDLQEQVIKLKALLSTKREQIATLRTVLKSNKNTAEVALTNLKSKYENEKSIVSETMMKLRNELRLLKEDAATFSSLRAMFAARCEEYVTQVDELERQLAADQDEKKTLNQLLRLAVQQKLGLTQRLEELEVDREMRNARRHAIGGNGRGKTRFPPPANRTHQSRDFF
>441943_0:0002d7_{"pub_og_id":"2478455at33208","og_name":"protein_bicaudal_D_homolog_2-like_","level_taxid":33208,"organism_taxid":"441943_0","organism_name":"Neodiprion_virginiana","pub_gene_id":"124310183","description":"protein_bicaudal_D_isoform_X1"}
MAAADGATADELRAEIERLSRELDLASTEKVQSAQYGLALLEEKSTLQQRCDNLETLYENARHDLEITQEALAKFHTTTKLTTKSGIEQEESLLSESAARETSLQVQILELENETKLLRHELERVQAERDHSLQEREDESQDYHHAESERKQLRGEIKECKFREARLLQDYSELEEENISLQKQVSVLRSSQVEFEGAKHEIRRLTEDVDLLNSQVEELTSLKKIAEKQMEDALESLQAEREAKYALKKELDQRINSESIYNLSNLAYSIRGITDDQAMCSDGEDDSPALRRIVADLKQEPGTPVDGKQVDLFSEIHLNELKKLEKQLEQAESDKALLTQNLRESQAAVEKSQGELQSFVSRIVHLAAHVQSLHHLHSKLPKTQNEETALDKMTQAIVQYHQWSTMSAREVEQLQKDLVDLEKGLTMSDSTQQLRSELTNLKNKIPPSEQSLRKKLLDTEHKSLELQSDISILSELAADAGSSLDSAQNDLQTISDELAQLYHHVCTVNGETPSRVLLDHEKIVPEKENAKIELLRARLKTDVKIRDLESLSEAKEIGKHIETVGDQIKHLKNAVEHTIELSKIKGMRVNMTEANDSKEEITDLQEQVIKLKALLSTKREQIATLRTVLKSNKNTAEVALTNLKSKYENEKSIVSETMMKLRNELRLLKEDAATFSSLRAMFAARCEEYVTQVDELERQLAADQDEKKTLNQLLRLAVQQKLGLTQRLEELEVDREMRNARRHAIGGNGRGKTRFPPPANRTHQSRDFF
>6706_0:0011c1_{"pub_og_id":"2478455at33208","og_name":"protein_bicaudal_D_homolog_2-like_","level_taxid":33208,"organism_taxid":"6706_0","organism_name":"Homarus_americanus","pub_gene_id":"121860999","description":"protein_bicaudal_D-like_isoform_X1"}
MDSLDTLKQELERLNLELDQTSSEKNQAAQYGLVLLEEKESLQGKCEELEALYENTRHELENTREALAKFQTTHRVATASGIETEESLLSESAARETSLNSQIIELELEAKQCRAELERVQSEKSRYYTELAELLKDKDITDHEKKQLKAELKDLKFRETRLFQDYAELEDENITLQKQISNLKSSQVEFEGAKHEIRRLQEETEVLNQQVEELANLKKIAERQMEEALESLQAEREAKYALKKELDGRMNSESMYNLSNLAMSMKLSGSADFGESDGEDDTPVLRRLESELMSAGGGTAEMGGDLFSEIHLNELRKLEKKLEEADHEKSQLTTNLKESQEGLEKTRGELDAQHARVSHLLGHITALVKLHDQENPSQMKAEDTANLVSFLEKQKSRYQLASKEISELKKSLTDIQNSESGTASDAVQQLRNEVATIRSRLVDTEQKSIDLSNDVNILSQMMNSREGSLSITKNDLGTISEELAQLYHHVCTVNGETPSRVLLDHSKQGHNTEKGDRENHKPSSPTLAATQLEALRTKLRTDVTLSDFVDNSDPEAVREIVDTIVDQLRHLKKSVEHTIELSKEKGLVRETGASDSGLSENEVQELQEQVIKLKSLLSTKREQIATLRTVLKANKQTAEVALANLKSKYETEKSIVSETMMKLRNELRLLKEDAATFSSLRAMFAARCEEYVTQLDEVQRQLVAAEEEKKTLNSLLRMAIQQKLALTQRLEDMECDRESRFNMRKHPSSRARAHSSRFNNQPHGSTSQHHYQRRDNY
>123851_0:000f80_{"pub_og_id":"2478455at33208","og_name":"protein_bicaudal_D_homolog_2-like_","level_taxid":33208,"organism_taxid":"123851_0","organism_name":"Ladona_fulva","pub_gene_id":"LFUL003969"}
MDTYVKEEASIEELRREVERLSRELDQISSENVQSAQYGLELLADQAALKQRCEELEALYENTKHELEITQERFTNRYCFHFKALTKFQTSHKVTTESGIEQEESLLSESAALKTSLNTTILELEFENKQLKQELERVTAERERTFSENSELAKEREEWERERRSLRSEIREAKSRETRFVCDYSELEEENIGLQKQVAGLRSSQVEFEGAKHELRRLHEEIEVLNQQYEEQIKLRQIAEKQLEEALESLQVEREAKYAYKKELDQRINSESMFNLSNLAFSIRGEFISFTYE
>362088_0:000376_{"pub_og_id":"2478455at33208","og_name":"protein_bicaudal_D_homolog_2-like_","level_taxid":33208,"organism_taxid":"362088_0","organism_name":"Diprion_similis","pub_gene_id":"124416380","description":"protein_bicaudal_D_isoform_X1"}
MAAADGATADELRAEIERLSRELDLASTEKIQSAQYGLALLEEKSTLQQRCDNLETLYENARHDLEITQEALAKFHTTTKLTTKSGIEQEESLLSESAARETSLQVQILELENETKLLRHELERVQAERDHSLQEREDESKDYHHAESERKQLRGELKECKFREARLLQDYSELEEENISLQKQVSVLRSSQVEFEGAKHEIRRLTEDVDLLNSQVEELTSLKKIAEKQMEDALESLQAEREAKYALKKELDQRINSESIYNLSNLAYSIRGITDDQAMCSDGEDDSPALRRIVADLKQEPGTPVDGKQVDLFSEIHLNELKKLEKQLEQAESDKALLTQNLRESQAAVEKSQGELQSFVARIVHLAAHVQSLHHLHSKLPKTQNEETALDKMTQAIVQYHQWSTMSAREVEQLQKDLADLEKGLTMSDSTQQLRSELTNLKNKIPPSEQSLRKKLLDTEHKSLELQSDISILSELAADAGSSLDSAQNDLQTISDELAQLYHHVCTVNGETPSRVLLDHEKIVPEKENAKIELLRARLKTDVKIRDLESLSEAKEIGKHIETVGDQIKHLKNAVEHTIELSKIKGMRVNMTEANDSKEEITDLQEQVIKLKALLSTKREQVATLRTVLKSNKNTAEVALTNLKSKYENEKSIVSETMMKLRNELRLLKEDAATFSSLRAMFAARCEEYVTQVDELERQLAADQDEKKTLNQLLRLAVQQKLGLTQRLEELEVDREMRNARRHAIGGNGRGKTRFPPPANRTHQSRDFF
>33562_0:000c6c_{"pub_og_id":"2478455at33208","og_name":"protein_bicaudal_D_homolog_2-like_","level_taxid":33208,"organism_taxid":"33562_0","organism_name":"Dromiciops_gliroides","pub_gene_id":"122754208","description":"protein_bicaudal_D_homolog_2_isoform_X1"}
MAGTMEEEEYTKLVMESQPEWLRAEVKRLFHELGETTREKIQAAEYGLVVLEEKQQLKLQYEELELEYETIRSEMEQLKEAFGQAHTNHKKVAADGESREETLIQESATKEEYYVRKVLELQTELKQLRNVLTNTQSENERLNSVAQELKEINQNVEIQRARLRDDIKEYKFREARLLQDYTELEEENISLQKQVSVLKQNQVEFEGLKHEIKRLEEETEYLNSQLEDAIRLKEISERQLEEALETLKTEREQKNNLRKELSHYMNINDSMYTSHLNFSLDGLKFSDEAAEPNNDDVVVNGFDQNGLHKMVACDSNKTSTPKKEEGFPPAPSLVSDLLSELNISEIQKLKQQLMQMEREKVTLLSTLQESQKQLESTRGALSEQREKVTRLTENLTAVKKLQVSKERQSALDHEKERDSREEGDYYEVDIDGPEILECKYKVAVAEVGDLREELKALKSRCEECESRYEEEKGRYETEGQALSEKIALLEKASRLDRERAARLEQELQKASDAAGETQGTLSAAQDELGACSEELANLYHHVCMCNNETPNRVMLDYYKEGKGGGRTSPEGRGRRSPILLSKGLLAADPGKAESGGGDGSPLPSPVADPRKEPMNMYNLIAIIRDQIKHLQAAVDRTTELSRQRVATQELGPGADKDKEALMEEILKLKSLLSTKREQIATLRTVLKANKQTAEVALANLKSKYENEKAMVTETMMKLRNELKALKEDAATFSSLRAMFATRCDEYVTQLDEMQRQLAAAEDEKKTLNSLLRMAIQQKLALTQRLEHLELDHEQAKRGRTKSASKGKSSTPSVSHLRSCADRPEAAVLGGQVFCTEKYKIYCD
>33562_0:0045cc_{"pub_og_id":"2478455at33208","og_name":"protein_bicaudal_D_homolog_2-like_","level_taxid":33208,"organism_taxid":"33562_0","organism_name":"Dromiciops_gliroides","pub_gene_id":"122728317","description":"protein_bicaudal_D_homolog_1_isoform_X1"}
MAAEEVLQSVDHYKTEIERLTKELTETTHEKIQAAEYGLVVLEEKLTLKQQYDELEAEYDGLKQELEQLKEAFGQSFSIHRKVAEDGETREETLLQESASKEAYYLGKILEMQNELKQSRTVVTNIQAENERLTAIVQDLKENNEVLELQRIRMKDEIREYKFRETRLLQDYTELEEENITLQKLVSTLKQNQVEYEGLKHEIKRFEEEMVLLNSQLEDAIRLKEIAERQLEEVLETLKNEREQKNNLRKELSQYINLNESVYNNHINISVDGQKFAEDISEPNNDDKMNGHIHGPLVKLNGDYRTPGRKGETLHPVSDLFSELNISEMQKLKQQLMQVEREKAILLANLQESQTQLEHTKGALTEQHERVHKLTEHVNAMRGLQSNKELKAELDCEKGRDSGEQAHDYEVDINGLEILECKYKVAVTEVIDLKAEIKALKEKYNKYVENYTEEKAKYESRIQMYDEQVTNLEKTTKESGEKMVHIEKELQKMTSIANENHNTLNTAQDELVTFSEELAQLYHHVCLCNNETPNRVMLDYYRQSRVTRSGSLKGPDDPRGLLSPRLTRRSMVSPVETRTQSELVLKENTEASKEQSPTKTPTISPVITAPPSSPVSDTSDIRKEPMNIYNLNAIIRDQIKHLQKAVDRSLQLSRQRAAARELAPMIDKDKEALMEEILKLKSLLSTKREQIATLRAVLKANKQTAEVALANLKNKYENEKTMVTETMTKLRNELKALKEDAATFSSLRAMFATRCDEYVTQLDEMQRQLAAAEDEKKTLNSLLRMAIQQKLALTQRLEDLEFDHEQSRRSKGKLGKSKIGSPKFLIDCQQPAASLSPQCSQLTRRRDCQTVSTNVILPEEQPHSSSQCAPLNCLSQPPYP
>33562_0:00557a_{"pub_og_id":"2478455at33208","og_name":"protein_bicaudal_D_homolog_2-like_","level_taxid":33208,"organism_taxid":"33562_0","organism_name":"Dromiciops_gliroides","pub_gene_id":"122733423","description":"protein_bicaudal_D_homolog_2-like_isoform_X1"}
MKRQGPSLSPMEQERILALLRAEVERLSSELQETTQEKVQAATYGLAVLEENADLKQKYGDLETELESHRLELHQLKEALAECHNNHKRATFDGENREESLLLENASKEAKLMERIEELQNDIKQMRFLVTNTSAENDRLSSIIQELRKECKCIETEKALLKDEVKQYKMKELRQLQDTAELKEENLSLQKQISCLKETQMEYEGLRREVQRRDEEIEIRNTRLAEVTRQKEISDHHLEEALETLQSEREQKNELRRVLSGYINTYDSLGAVPTNYDDLNQCSDDGLGIGYNNQVFRNHRENMMSMPPNSNSCRPQPGLVCDLLSELSLSEIQKLNQQLLQVDNEKSTLLSSIKELQTQLDSTKDALSKQQAQNNYLLEQIQALNKRYGSSELSLLFGKEGEKSDSTSASASASASASASASASTSASASASEPQEEEHKCSAANCSQVTRLKMELEELNEKYQDFEAKYKQETEAWQEESQNLTEKIRFWAKSGKQKQEIITNLENELQASKKRSTEFQSKLTLAQEELQVITEDLANMYRRVCVCNNLLPDRGLLDGFKDGQGAPVHTCKRHANDVVANVRMCRSQSNDLFVKVLFSPETSTVKSGSSNQSVSDSPCESDTEEYEKEPESLSNQISIIGSQVKQLQTALSISLRNKSLEAMSTELKDKNALVDEIMKLKSLLNTQREQIATLRTVLKANKQAAEGALSNMKRKYEDEKLVVSDTMSKLRHELKVLKEDAATFSSLRAVFASRCDEYVLQLGEIQQQLAAAEDEKKTLKSLLSLAIQQKRALSQRLEALEAQSTLSLNSRAKLVPDPKGRPFKSNWR
>9337_0:003468_{"pub_og_id":"2478455at33208","og_name":"protein_bicaudal_D_homolog_2-like_","level_taxid":33208,"organism_taxid":"9337_0","organism_name":"Trichosurus_vulpecula","pub_gene_id":"118851348","description":"protein_bicaudal_D_homolog_1"}
MSTFETLMLSQKMVILMSLVIKAAFGQSFSIHRKVAEDGETREETLLQESASKEAYYLGKILEMQNELKQSRTVVTNIQAENERLTAIVQDLKENNEVLELQRIRMKDEIREYKFRETRLLQDYTELEEENITLQKLVSTLKQNQVEYEGLKHEIKRFEEEMVLLNSQLEDAIRLKEIAERQLEEVLETLKNEREQKNNLRKELSQYINLNESVYNNHINISVDGQKFAEDMSEPNNDDKMNGHIHGPLVKMNGDYRTPGRKGETLHPVSDLFSELNISEMQKLKQQLMQVEREKAILLANLQESQTQLEHTKGALTEQHEQVHKLTEHVNAMRGLQSNKELKAELDCEKGRDSGEQAHDYEVDINGLEILECKYKVAVTEVIDLKAEIKALKEKYNKYVENYTEEKAKYESRIQMYDEQVTNLEKTTKESGEKMVHIEKELQRMTSIANENHNTLNTAQDELVTFSEELAQLYHHVCLCNNETPNRVMLDYYRQSRVTRSGSLKGPDDPRGLLSPRLTRRNMVSPVETRTQSESVLKENTEANKEQSPTKTPTISPVITAPPSSPVSDTNDIRKEPMNIYNLNAIIRDQIKHLQKAVDRSLQLSRQRAAARELAPMIDKDKEGLMEEILKLKSLLSTKREQIATLRAVLKANKQTAEVALANLKNKYENEKTMVTETMTKLRNELKALKEDAATFSSLRAMFATRCDEYVTQLDEMQRQLAAAEDEKKTLNSLLRMAIQQKLALTQRLEDLEFDHEQSRRSKGKLGKNKIGSPKFLIDCQQPAASISPQCSQLARRQDCQTVSPNVILPEEQPHSSSQCAPLNCLSQPPYP
>9337_0:0053ef_{"pub_og_id":"2478455at33208","og_name":"protein_bicaudal_D_homolog_2-like_","level_taxid":33208,"organism_taxid":"9337_0","organism_name":"Trichosurus_vulpecula","pub_gene_id":"118831018","description":"protein_bicaudal_D_homolog_2_isoform_X1"}
MAGAMEEEEYTKLVMESQPEWLRAEVKRLFHELGETTREKIQAAEYGLVVLEEKQQLKLQYEELELEYETIRSEMEQLKEAFGQAHTNHKKVAADGESREETLIQESATKEEYYVRKVLELQTELKQLRNVLTNTQSENERLNSVAQELKEMNQNVEIQRARLRDDIKEYKFREARLLQDYTELEEENICLQKQVSVLKQNQVEFEGLKHEIKRLEEETEYLNSQLEDAIRLKEISERQLEESLETLKTEREQKNNLRKELSHYMNINDSMYTSHLNFSLDGLKFSDETAEPNNDDVMVNGFEHGGLHKMAACDSNKTSTPKKEEGFPPAPSLVSDLLSELNISEIQKLKQQLMQMEREKMTLLSTLQESQKQLESTRGALSEQHEKVSRLTENLTAMKKLQVSKERQSALDNEKERDSHEDGDYYEVDINGPEILECKYKVAMAEMGELREELKTLKGRYEECASRYEEEKGRYETEGQALTEKIALLEKSSRLDREHMARLEKELKKVSDVAGETQGSLTVAQDELVTFSEELANLYHHVCMCNNETPNRVMLDYYKEGKGGGRISPEGKGRRSPILLSKGLLAIDLGKTENGSGDSSPSPSSSLPSPVSDPRKEPMNIYNLIAIIRDQIKHLQAAVDRTMELSRQRVATQELGPVVDKDKEALMEEILKLKSLLSTKREQIATLRTVLKANKQTAEVALANLKSKYENEKAMVTETMMKLRNELKALKEDAATFSSLRAMFATRCDEYVTQLDEMQRQLAAAEDEKKTLNSLLRMAIQQKLALTQRLEHLELDHEQAKRGRTKSGSKGKSNTPSVSHLRSCADRPEGAMLGNQVFCSEKYKIYCD
>9337_0:005730_{"pub_og_id":"2478455at33208","og_name":"protein_bicaudal_D_homolog_2-like_","level_taxid":33208,"organism_taxid":"9337_0","organism_name":"Trichosurus_vulpecula","pub_gene_id":"118833095","description":"protein_bicaudal_D_homolog_2-like"}
MKELRQLQDTAELKEENLSLQKQISCLKETQMEYEGLRREVQRRDEEIELRNSRLAEVTRQKEISDHHLEEALETLQSEREQKNELRRVLSGYINTYDSLGALPTNFDDLNQCNDDGLGIGYNNQIFRNRRENMMSMPQNSNSSRPQPGLVCDLLSELSLSEIQKLNQQLLQVDHEKSSLLSSIKELQTQLDSTKDALSKQQAQNNYLLEQIQALNKRYGSNELGLLFGKDGEKSGGSEPHGLEHRCAASNCSQVARLKTELQELNQKYQDFEAKYKQDTEAWQEESQNLTEKIRFWAKSGKQKQEIITNLENELQASRKRSSEFQSKLTLAQEELQVIAEDLANMYRRVCVCNNLLPDRGLLDGYKDGQGAPVHTCKRHANDVVTNVRMCRSQSNDLFVKVLFSPESSTVKSGSSNQSVSDSPCESDGEEYDKEPESLSNQISIIGSQVKQLQTALAISLRNKSLEAMSTELKDKNALVDEIMKLKSLLNTQREQIATLRTVLKANKQAAEGALSNMKRKYEDEKLVVSDTMSKLRHELKVLKEDAATFSSLRAVFASRCDEYVLQLGEIQQQLAAAEDEKKTLKSLLSLAIQQKRALTQRLEALETQSTVPLNSRAKLVSDPKGRPFKSNW
>1155016_0:002086_{"pub_og_id":"2478455at33208","og_name":"protein_bicaudal_D_homolog_2-like_","level_taxid":33208,"organism_taxid":"1155016_0","organism_name":"Mengenilla_moldrzyki","pub_gene_id":"1155016:002086"}
MDQSLIADLRLEIERLTRDLDQANSERIQSAQYGLVLLEEKSRLTTRISELEILYDNTKHELDLCQEAISKYEQTQKATEKSGIEQEESLLNETAAIESSLNTQIFDLEYELRNTRQDLIRRQEEVERISSDNTELVKERELKEIECRRLRNENREMKTRETRLLLDYSELEEENISLQKQIAALKQSQAYYESVKHEVRQMHEQIEYLNSQIDEITSLKLLAEHGIQETLKTLEVERETRFALKRELDQYISREKILNLGNLAYKFRKSDQNSGGDHSNDDVEDLESDDKLLDKSDETGIGSGSFESLIGANIDIGEDGKPIDLFTEIHLNELKRIEINLETVEAEKQQALSEINELKMNLKNVEEKLDILTGYCNRLELAVKQLDAIDDSDINVDLRRQKIGEIVALINAHHSEPDRRLDDYEDLNKNLMKFTDLSNDLIHDTRLIDQFLEALRSALETSQTEMLAVEDQMAQLYHLVCLINGETPVQVVLERQKSTPSGPFFNLDLVRFDVKTDVVAAAVPHIESLHELVLDVRKMIRTVGDQAKYLNNAFETMKNNQPCSKNESMDTTNSSTTSLEEFMEMQEEMIKMKSLLSTKYEQIATLRSVLKSQKTSSEMTLSNLKAKYANEKTIVHETMGSRAIFAARCEEFAAKNEELAAKLASAEEEKRTLNHLLKMAVMQKLTVTQRLEDMELGRLEECRNKGRKHWS
>30331_0:000ff4_{"pub_og_id":"2478455at33208","og_name":"protein_bicaudal_D_homolog_2-like_","level_taxid":33208,"organism_taxid":"30331_0","organism_name":"Bufo_gargarizans","pub_gene_id":"122926065","description":"protein_bicaudal_D_homolog_1"}
MEEEEEILIRTILTSPDEEKETPKRSKKRKKRITSSSSKKKSLNQQIIPVDEDVTTHEKCAKERKVILISLKDAKKPQIKREDKVLKTEVQQEDQRVSGFISLFAVYQTNEILELQRMRMKEEIREYKFREARLLQDYTELEEENITLQKLVSTLKQNQVEYEGLKHEIKRFEEDTVLLNSQLEDAIRLKEIAEHQLEEALDTLKNEREQKINLRKELSQYININDSMYNNHINITVDGLKFSEDGESNNEDKMNGHIHPPIAKLNGDYRTPAVRKGESLHPVSDLFSELNISEMQKLKQQLIQVEREKAILLTNLQESETQLEHTKGALTEQHERVHRLTEHVNTMRRLHSGKELDSDKAKVSEDETHDYEVDINGLEILECKYKVAVTEVIDLKAELKALKEKYNKHIEGYTEEKSKLNSRIQMYDEQVTGLERASKESGEKLLVMEKELQIMTAIANETHNTLNTAQDELVTFSEELAQLYHHVCLCNNETPNRVMLDYYRQSKVTRTGSLKGPDDPRGLLSPRLARRGLASPLEARSPSEPVPNDSIESSKELTPQKSATVSPVITAPPSSPVSDASDIRKEPMNIYNLNAIIRDQIKHLQKAVDRSLQLSRQRAAARELVPMIDKDKEALMEEILKLKSLLSTKREQIATLRAVLKANKQTAEVALANLKNKYENEKTMVTETMMKLRNELKALKEDAATFSSLRAMFATRCDEYVTQLDEMQRQLAAAEDEKKTLNSLLRMAIQQKLALTQRLEDLEFDHEQSWRTKGKTGKTKIGSPKQFPAPVARNPLHTYCTKLPFQATHDRPPLRVPTGISASANSSPEKPSALLFHQLSASRSTGQLNSQCFFPLQASSQSFTHSPESSSSRLQKNFSFTASSSSSPPPRTRDPHSITSTCSRQKGNHILLAACSPRYMQPRQTYYPYIESRLHETRVLTPRPLKPSYTEHTDLSERLFSPESNQ
>30331_0:003b35_{"pub_og_id":"2478455at33208","og_name":"protein_bicaudal_D_homolog_2-like_","level_taxid":33208,"organism_taxid":"30331_0","organism_name":"Bufo_gargarizans","pub_gene_id":"122943075","description":"LOW_QUALITY_PROTEIN:_protein_bicaudal_D_homolog_2"}
MTEVSPAPHPGMALLMDEDEYDKLVMQSGSDWLRSEIRRLFRELGETTREKIQAAEYGLAVLDEKQQLKQQYDELELEYETVRQELEQLKEAFGQAHSNHKKVAADGESREETLIQESATKEEYYMKRVLELQTELKQSKNVVANTLSENERLNSLAQELRELNQNVEAQRARLRDDIKEYKFREARLLQDYTELEEENISLQKQVSVLKQNQVEFEGLKHEIKRLEEETEFLNSQLEDAIRLKEISERQLEEALETLKTEREQKNNLRKELSHYMNINDSMYSNHLNLSLDGLKFSDEITEPNNDDVMNGFEHNGVIKMNADNKASTPKKNDPAPSLVSDLLSELNISEIQKLKQQLMQMEREKVGLLSTLQESQKQLENTKGALSEQNDKVSRLTENLNAMKKLHASKERQSSLDHEKERDSHEDGDYYEVDINGPEILECKYKVASAEIHDLKDELKSVKTKYEECETKYEEEKTKFESETQAMAEKSLLEKTTRQDRDQVVRLEKELKKVSHVAGETQGSLTVAQDELVTFSEELANLYHHVCMCNNATPNRVMLDYYKEGKGGRNSPEAKGRRSPILLSKGLLNNENGHSDSGSPVSPIPSPVSDPRKEPMNIYNLIAIIRDQIKHLQAAVDRTTELSRQQVASQELGPAVDKDKEALMEDILKLKSLLSTKREQIATLRTVLKANKQTAEVALANLKSKYENEKAMVTETMMKLRNELKALKEDAATFSSLRAMFATRCDEYVTQLDEMQRQLAAAEDEKKTLNSLLRMAIQQKLALTQRLEHLELDHEQAKRVRTKSTSKNKTSNPSL
>30331_0:004768_{"pub_og_id":"2478455at33208","og_name":"protein_bicaudal_D_homolog_2-like_","level_taxid":33208,"organism_taxid":"30331_0","organism_name":"Bufo_gargarizans","pub_gene_id":"122946486","description":"protein_bicaudal_D_homolog_2-like_isoform_X1"}
MDTEDVAALRAELDRVSAELQETTEEKFQAAQYGLAVLEENAELKQKYCDLEAECDALKLELKQMKEALAEAYSNQKRTAADGENREESLLKENASREAKLTGKIDELQNELRQMKSFLTNTSADNERLNLVIQTLRKECQDTEKEKVPLREEMKQCKIREMRHLQDFSELEEENISLLKQVSVLKENQVDYEGMKHELKRRDEEIDILNGQLDELVRLKDIAERQLEEALESLKSEREQKNELRREISGYLSYDSIGNLQTNFEDKNEEEFDSGYNSGGLNKSNGEILMSTPRHSDIFHPGPNLASDLFTELSLTEIQKLKQQLLQVDQEKADMEINIEEIGRNLDEMRKDLCNEQQRNTELVEQVKSLQKASNRRHQMDNADEISTCTCRQEGEDMLRLEKELKEVKQRYEVFEKRYQEEKQEWEMNRQVVAKELHTSARLENDDRGLLSVLQEELRTARRLHCDFQSKLNLAQDELLSFIEELAHLYNHVCMRSNLTPHRVLLDYFRDGKGAKLHFRKRKSSDFFGKLLVNPDLEITDLRSGDHSPLSSPDSSIGSDFGDPAREPLSITHLIAVVKDQLKHLQGALSVSWHHTSLESITSEMDKEKEVLVEEVMKLKALLSTKREQIATLRTVLKANKQTAEVAMSNLKSKYENEKALVSEMMLKLRQELKALKEDAATFSSMRSVFASRCDQYVNQLEDMQRQLVVAEDEKKTLNALLRMAIQQKLALTQRLEGQEAAQDTSKSSRSKSATKSKTRLSKSKVN
>9305_0:000b0d_{"pub_og_id":"2478455at33208","og_name":"protein_bicaudal_D_homolog_2-like_","level_taxid":33208,"organism_taxid":"9305_0","organism_name":"Sarcophilus_harrisii","pub_gene_id":"BICD2","description":"protein_bicaudal_D_homolog_2_isoform_X1"}
MAGPMEEEEYAKLVMESQPEWLRAEVKRLFHELGETTREKIQAAEYGLVVLEEKQQLKLQYEELELEYETIRGEMEQLKEAFGQAHTNHKKVAADGESREETLIQESATKEEYYVRKVLELQTELKQLRNVLTNTQSENERLNSVAQELREINQNVEIQRARLRDDIKEYKFREARLLQDYTELEEENISLQKQVSVLKQNQVEFEGLKHEIKRLEEETEYLNSQLEDAIRLKEISERQLEEALETLKTEREQKNNLRKELSHYMNINDSMYTSHLSFSLDGLKFSDETAEPNNDDVLVNGFEQNGLHKTAACDSNKTSTPKKDEGFPPAPSLVSDLLSELNISEIQKLKQQLMQMEREKVTLLSTLQESQKQLECTRGALSEQHEKVSRLTENLTAMKKLQVSKERQSALDNEKDRDSHEDGDYYEVDINGPEILECKYKVAMAEMGELREELKGLKSHYEACEARYEEERSRYENEGQSLAEKVALLEKAGRLEREHAARLEKELKKVSDVAGETQGSLSVAQDELVTFSEELANLYHHVCMCNNETPNRVMLDYYKEGKGGGRISPEGKGRRSPVLLSKGLLAIDLGKAEGGSGDSSPSPGSSLPSPVSDPRKEPMNIYNLIAIIRDQIKHLQAAVDRTMELSRQRVATQELGPVVDKDKEALMEEILKLKSLLSTKREQIATLRTVLKANKQTAEVALANLKSKYENEKAMVTETMMKLRNELKALKEDAATFSSLRAMFATRCDEYVTQLDEMQRQLAAAEDEKKTLNSLLRMAIQQKLALTQRLEHLELDHEQAKRGRTKSASKGKSSSPSVSHLRSCADRPEAAVLGGQVFCSEKYKIYCD
>9305_0:00414f_{"pub_og_id":"2478455at33208","og_name":"protein_bicaudal_D_homolog_2-like_","level_taxid":33208,"organism_taxid":"9305_0","organism_name":"Sarcophilus_harrisii","pub_gene_id":"BICD1","description":"protein_bicaudal_D_homolog_1_isoform_X6"}
MAAEEVLQSVDHYKTEIERLTKELTETTHEKIQAAEYGLVVLEEKLTLKQQYDELEAEYDGLKQELEQLKEAFGQSFSIHRKVAEDGETREETLLQESASKEAYYLGKILEMQNELKQNRTVVTNIQAENERLTAIVQDLKENNEVLELQRIRMKDEIREYKFRETRLLQDYTELEEENITLQKLVSTLKQNQVEYEGLKHEIKRFEEEMVLLNSQLEDAIRLKEIAEHQLEEVLETLKNEREQKNNLRKELSQYINLNESVYNNHINISVDGQKFAEDMNEPNNDDKMNGHIHGPLVKLNGDYRTPGRKGETLHPVSDLFSELNISEMQKLKQQLMQVEREKAILLANLQESQTQLEHTKGALTEQHERVHKLTEHVNAMRGLQSNKELKGELDCEKGRNSGEQTHDYEVDINGLEILECKYKVAVTEVIDLKAEIKALKEKYNKYVENYTEEKTKYESRIQMYDEQVTNLEKTTKESGEKMVHIEKELQRMTSIANENHNTLNTAQDELVTFSEELAQLYHHVCLCNNETPNRVMLDYYRQSRVTRSGSLKGPDDPRGLLSPRLTRRSMVSSVETRTQSESVLKENTEANKEQSPTKTPTISPVITAPPSSPVSDTNDIRKEPMNIYNLNAIIRDQIKHLQKAVDRSLQLSRQRAAARELAPMIDKDKEALMEEILKLKSLLSTKREQIATLRAVLKANKQTAEVALANLKNKYENEKTMVTETMTKLRNELKALKEDAATFSSLRAMFATRCDEYVTQLDEMQRQLAAAEDEKKTLNSLLRMAIQQKLALTQRLEDLEFDHEQSRRSKGKLGKNKIGSPKVSGEASATVPTIDTFFLHSQGPQPPNILVSSGTQRKRQFSPSLCDQNHPRTSGAFYHQHLLRVPPDPTSTESFLLRGPPSLSEFIQGYRLNKEKKLTVAPPAKQDCQQPAASISPQCSQLARRQDCQTISSNVILPEEQPHSSSQCAPLNCLSQPPNP
>9305_0:004def_{"pub_og_id":"2478455at33208","og_name":"protein_bicaudal_D_homolog_2-like_","level_taxid":33208,"organism_taxid":"9305_0","organism_name":"Sarcophilus_harrisii","pub_gene_id":"LOC100924694","description":"protein_bicaudal_D_homolog_2-like_isoform_X1"}
MERQRPSLSPMEQERILALLRAEVERLSGELQETTQEKVQAATYGLAVLEENADLKQKYGDLETELESHRLELHQLKQALAECHSNHKRATYDGENREECLLLETASKEAKLMERIEELQNDIKQMRFLVTNTSAENDRLSSIIQELRKECKCIETEKALLKDEVKQYKMKELRQLQDTAELKEENLSLQKQISCLKETQVEYEGLRREVQRRDEEIELRNSRLAEVTRQKEISDHHLEEALETLQSEREQKNELRRVLSGYINTYDSLGTLPINFDDLNQCNDDDLGIGYNNQVFRNRRENMMSMPQSSNSSRPQPGLVCDLLSELSLSEIQKLNQQLLQVDHEKSSLLSSIKELQAQLDSTKDALSKQQAQNNYLLEQIQALNKRYGSNEASLPFGKDGEKSSASDLHGLEHRCAASNCSQVARLKTELQELHQKYQDFEAKYKQDTEAWQEESQNLMEKIRFWAKSGKQKQEIITNLENELQASRKRSSEFQSKLSLAQEELQVISEDLANMYRRVCVCNNLLPDRGLLDGYKDGQETLVHTCKRHANDVMASVPLCRSHSNELFVKVLFSPETSTVKSGSSNQSVSDSPCESDGEESDKEPESLSNQISIIGSQVKQLQAALAISLRNKSLEAVSTELKDKNALVDEIMKLKSLLNTQREQIATLRTVLKANKQAADGALSNMKRKYEDEKLVVSETVNKLRHELKILKEDTATFSSLRAVFASRCDEYILQLSEIQQQLAAVEDEKKTLKSLLSLAIQQKRALTQRLEALEAQSNLPLNSQAKFGSESKGRPFKSNWR
>38626_0:0034a3_{"pub_og_id":"2478455at33208","og_name":"protein_bicaudal_D_homolog_2-like_","level_taxid":33208,"organism_taxid":"38626_0","organism_name":"Phascolarctos_cinereus","pub_gene_id":"LOC110192921","description":"LOC110192921"}
MAGAMEEEEYTKLVMESQPEWLRAEVKRLFHELGETTREKIQAAEYGLVVLEEKQQLKLQYEELELEYETIRSEMEQLKEAFGQAHTNHKKVAADGESREETLIQESATKEEYYVRKVLELQTELKQLRNVLTNTQSENERLNSVAQELKEINQNVEIQRARLRDDIKEYKFREARLLQDYTELEEENICLQKQVSILKQNQVEFEGLKHEIKRLEEETEYLNSQLEDAIRLKEIAERQLEESLETLKTEREQKNSLRKELSHYMNINDSMYTSHLSFSLDGLKFSDEAAEPNNDEVLVNGFEQNGLHKARPDSNKTSTPKKEEGLLPAPSLVSDLLSELNISEIQKLKQQLVQMEREKMTLLSTLQESQKQLESTRGALSEQHEKVSRLTENLTAMKKLRVSKERQSALDNEKERDSHEDGDYYEVDINGPEILECKYKVAVAEMGDLREELKVLKGRYEECASRYEEEKGRYETEGQALTEKIALLEKAGRLDREHLARLEKELKKVSDVAGETQGSLSVAQDELVTFSEELANLYHHVCMCNNETPNRVMLDYYKEGRGGGRGSPEGRGRRSPVLLSKGLLAIDLGKADNASGDGSPSPSSSLPSPVADPRKEPMNIYNLIAIIRDQIKHLQAAVDRTVELSRQRVAAQELGPVVDKDKEALMEEILKLKSLLSTKREQIATLRTVLKANKQTAEVALANLKSKYENEKAMVTETMMKLRNELKALKEDAATFSSLRAMFATRCDEYVTQLDEMQRQLAAAEDEKKTLNSLLRMAIQQKLALTQRLEHLELDHEQAKRGRTKSASKGKSSTPSL
>38626_0:004879_{"pub_og_id":"2478455at33208","og_name":"protein_bicaudal_D_homolog_2-like_","level_taxid":33208,"organism_taxid":"38626_0","organism_name":"Phascolarctos_cinereus","pub_gene_id":"LOC110201532","description":"LOC110201532"}
MKRQGPSLSPMEQERILALLRAEVERLSSELQETTQEKVQAATYGLAVLEENADLKQKYGDLETELESHRLELHQLKEALAECHSNHKRATFDGENREECLLLETASKEAKLMERIEELQNDIKQMRFLVTNTSAENDRLSSIIQELRKECKCIETEKALLKDEIKQYKMKELRQLQDTAELKEENLSLQKQISCLKETQAEYEGLRREVQRRDEEIELRNTRLAEVTRQKEISDHHLEEALETLQSEREQKNELRRVLSGYINTYDSLGTLPTNFDDLNQCNDDGLGIGYNNQVFRNRRENMMSMPQNSNSSRPQPGLVCDLLSELSLSEIQKLNQQLLQVDHEKSSLLSSIKELQTQLDSTKDALSKQQAQNSYLLEQIQALNKRYGSNELGLLFGKDGEKSDGSELHSLEHKCAGSNCSQVAKLKTELQELHQKYEDFEAKYKQDNDAWQEESQNLTEKIRFWAKSGKQKQEIITNLENELQASRKRASEFQSKLSLAQEELQVINEDLANMYRRVCVCNNLLPDRSLLDGYKDGQEAPVHTCKRHANDVVANDGVANDDVASDDMANARMCRSQSNDLFVKVLFSPDTSSVKSGSSNQSVSDSPCESDEEEYEKEPESLSNQISIIGSQVKQLQSALAISLRNKSLEAMSTELKDKNALVDEIMKLKSLLNTQREQIATLRTVLKANKQAAEGALSNMKRKYEDEKLVVSETMNKLRHELKVLKEDAATFSSLRAVFASRCDEYVLQLGEIQQQLAAAEDEKKTLKSLLSLAIQQKRALTQRLESLETQSTLPLNSRAKLISDPKGRPFKSNWR
>38626_0:004d80_{"pub_og_id":"2478455at33208","og_name":"protein_bicaudal_D_homolog_2-like_","level_taxid":33208,"organism_taxid":"38626_0","organism_name":"Phascolarctos_cinereus","pub_gene_id":"LOC110204175","description":"LOC110204175"}
FLALKSFLRPVLSISGEADFPLRVLPSLEAIEQKLEWSHIRQVSHGPLSLRHISPLLVPPQTAEVALANLKSKYENEKAMVTETMMKLRNELKALKEDAATFSSLRAMFATRCDEYVTQLDEMQRQLAAAEDEKKTLNSLLRMAIQQKLALTQRLEHLELDHEQAKRGRTKSASKGKSSTPSL
>38123_0:0030d0_{"pub_og_id":"2478455at33208","og_name":"protein_bicaudal_D_homolog_2-like_","level_taxid":33208,"organism_taxid":"38123_0","organism_name":"Pachypsylla_venusta","pub_gene_id":"PVEN012497"}
MQILLDHEKSEDVLKDCAERDSVNKIELLCAKLKSDVPIKELESLSDVSLIAKYISTIQDQIGHLRSAVQVTINGMKTKTSGDADITPAVNEEVQDYQEQIIKLRSLLSTKREQIATLRTVLKSNRNTAEVALNNLKAKYDNEKSIVSETMLKLRNELAMLKEDAATFSSKWLKEKNRLRAMFAARCEEYVTQVDELQRQLKEELDEKKALNQILRLAVQQKLALTQKIEDIEVDREMRRRPLRPKSYKK
>38123_0:0030d1_{"pub_og_id":"2478455at33208","og_name":"protein_bicaudal_D_homolog_2-like_","level_taxid":33208,"organism_taxid":"38123_0","organism_name":"Pachypsylla_venusta","pub_gene_id":"PVEN012498"}
MHCTEKDSLIEKLKQDITQIQRELDQALGEKCQSAEIGLGLLQEKSSLERRVKELEILYETTRQDLDITQQARQELERVTLERDRYSQEIQELKLAKERIDNEKKQLRKELKEIKISEQRLNIEYSELEEENVTLQKQKHQSELQTLKVRLLQFSAHITALESWTAQAKAEQEIGSHDRIPIAMLSLTIGKYENFFALAQDEIIQLRSKLDDLECNMHCSDVTLQLRNDIASVRNQ
>113540_0:0007c8_{"pub_og_id":"2478455at33208","og_name":"protein_bicaudal_D_homolog_2-like_","level_taxid":33208,"organism_taxid":"113540_0","organism_name":"Scleropages_formosus","pub_gene_id":"bicd1a","description":"protein_bicaudal_D_homolog_1_isoform_X1"}
MAAGGGCGGESVEQYRAEVERLTRELAEANREKIRAAECGLVVLEENQSLKQQYAELEADQESLKQELERLQEAFGQAYSNQRKVAEDGETNEETLLQESASREAYYMGRLLELQTEVKQSRATASNAQAECERLGALLQELRESNEVLELQRNRMKEEIREYKFRESRLLQDYTELEEENITLQKLVSTLKQNQVEFEGLKHEIKVLEEETVLLNSQLEDALRLKEIAAAQLEEALDTLKNEREQKNGLRKELAHYVSLSDSVYGASAHLALADGLRLSEEAGSNGTAASNSPNNEDSNKCNGHVAKVNGDFRSVSRKGEALNPVSDLFSELNLSEMQKLKQQLLQVEREKALLLTNLQESQTQLEHTQGALTEQYERVHRLTERVNAMRRLHCDKEARMELEEELKKGDSPDSASINGHAHTGDACGLEVLECKYKVAVTEVIDLKAELKALKEKYNQSVEGQTEERTRSEGRLRALEEQVTQSECGCREALERTLSLEAELRSATDVASESHALLNTAQDELVTFSEELAQLYHHVCLCNNETPNRVMLDYYRQGRAARSGSLKGPEDPRGLLSPRLARRLAATPTEPRSPSDSPSRDPPSESGKEQQASPARTPAGSPVISLSPSLSPSPSPTPEPGGDLRKEPMNIYNLNAIIRDQIKHLQRAVDRSLQLSRQRAAARELAPISDKDKEACMEEILKLKSLLSTKREQIATLRLVLKANKQTAEVALANLKSKYENEKSMVTETMMKLRNELKALKEDAATFSSLRAMFATRCDEYVTQLDEMQRQLAAAEDEKKTLNSLLRMAIQQKLALTQRLEDLEFDHEQTSRSRASKVAKIKSSPPKVSGKTAAVSPTTASALISPLGHPAYPTVTPSSPPSLEAPPSSTLWSPTAHPFLLGHPQWSLGVQTLSLDPHIFNLEFRSLSRGTDLGHHPVAEPRFSAGPSSAPASPYRSPVLGARHSAPGVGRTRTLTDVTRPTASLITSPTMPSHSGPRAFTSHHPPP
>113540_0:0009ae_{"pub_og_id":"2478455at33208","og_name":"protein_bicaudal_D_homolog_2-like_","level_taxid":33208,"organism_taxid":"113540_0","organism_name":"Scleropages_formosus","pub_gene_id":"bicd2","description":"A0A0P7X939_SCLFO"}
MSAEELGFEEAGPEWLRTEIERLSRELSDTTREKIQAAQYGLAVLEEKQQLKQQYDELEVEYDSVRQELDQLREAFGQAHSNHKKVAADGEIREESLLLESASKEAYYEQRVLELQTELRQLRNVLTNTQSENERLATIAQEMRENHEVVELQRSRLRDDIKEYKFREARLLQDYTELEEENISLQKQVSMLKQSQVEFEGLKHEIRRLEEDTEFLNSQLEEAIRLKEIAERQLGEALETIKTEREQKNNLRKELSHYMSIGDSMYHSPLSISLDGLKFSDDTIEPNNDDILNGFDGSFCKLAGSGSDDNKISTPKKGDFFHPAPSLVNDLLSELNISEIQKLKQQLMQVEREKVNLLSTLQDSQKQLENARGALSEQHEKVSRLTENLNAMKKLQASKERQSALDNEKERDSHEDGDYYEVDINGPEILECKYKVAMSEIGDLKEELKTLKAKYQDCQGKYTEEKGHLENEVQVLTEKLSSLEQSNRTDRSQVERLEKELKKVSDVAGESQGSLSVAQDELVTFSEELANLYNHVCMCNNETPNRVMLDFYKEGKGGRNSPEGKGRRSPILLTKGLFPESGKGENGDGIPSPVSTLPSPVSDARREPMNIYNLVAIIRDQIKHLQMAVDRTTELSRQRVASLELGPVVDKDKEACMEEILKLKSLLSTKREQIATLRTVLKANKQTAEVALANLKSKYENEKAMVTETMMKLRNELKALKEDAATFSSLRAMFATRCDEYVTQLDEMQRQLAAAEDEKKTLNSLLRMAIQQKLALTQRLEDLEFDHEQSRRGKGTKSGASPGTAASRGKSTPANPHVSHGLSCAGRPEANGIGNPVVFCSEKYKIYCD
>113540_0:0018a3_{"pub_og_id":"2478455at33208","og_name":"protein_bicaudal_D_homolog_2-like_","level_taxid":33208,"organism_taxid":"113540_0","organism_name":"Scleropages_formosus","pub_gene_id":"LOC108933829","description":"protein_bicaudal_D_homolog_2-like"}
MHRRWPARSPRVELSRTATSRPISRLVGGVSGVSEEKRKAQLWERFKIAEVTHDRKFGHGEKEQLDPITGVAQSGGRHTRTMSEAEYDWPEPGTEPGTEPEDEADPRWLRAEVERLSRELSLTSREKVQAAEYGLAVLEEKQRLKQRYEELEAESDSVRQELEHLRQALGHAHSSHRKVAADGESREESLLQESASRQAFYEQRQLDLQAEVRQLRSALASAQAENERLAAVALDVTESNAAGELQRCRLRDDLKEYKVRESRLLQDCAELEEENICLQKQVSSLKQSQVEFEGLKHEARRLEEELQFLNSQLEGAVRLKEIAERQLGEALETIKSEREQKGALRKELNQHLGAGYLFPAATPPDGAKPSSEESLADLNGSLGILANGSESPPADGERFRPAPSLVDELLSELNISEIQKLKQQLLQVEREKGALLASLQESQAQLESSQGALARQQEQLNCLQENLSAMRKLEASRGQHDERYEAHDYELDVDGPEILACRFQLAAAEAAELRDELKLLRADREERRAELERDNERLREELRVLGARISAAEQSSRSGRDEAARLRRDLERASEEVNESKGSLAVAQDEMAAFSEELANLYHHMCMCNNETPSRVTLDFYRKGGANESSAQPVPGELRSLGAVVREQLAHLQRAVERTIEASRQRGAEPETRPPLDKDKEQEAYMEENLKLKSLLSTKREQIATLRAVLKVNKQTAEVALANLKSKYESEKAMVTEMVTKLRNELKALKEDAATFSSLRAMFATRCDEYVTQLDEMQRQLAAAEDERKTLNSLLRMAIQQKLALTQRLEDLEFHHEQSNRGGRGRGRASGGRSRAASSLPH
>113540_0:0048a4_{"pub_og_id":"2478455at33208","og_name":"protein_bicaudal_D_homolog_2-like_","level_taxid":33208,"organism_taxid":"113540_0","organism_name":"Scleropages_formosus","pub_gene_id":"LOC108932595","description":"protein_bicaudal_D_homolog_2-like_isoform_X1"}
MLEDGEAGDPCASLRAEVERLKLELQEVNEEKLQAARYGLAVLEESTALKSKHRQLEEEHETLRQEVKQLREALAESVSSQKRVAADGESREETLLRETATKEAAMAARLEEVQGELRQARIALDNTQAESERLGALYVQLKTEFECIEAEKNRLRDEMKEYKARELQQLQDNSELEEENISLQKQISVLKENQVEFEAVKLELTHKEEEQELLRGQLEEAGRLREIAERQLEEALEGLKEEREQKNSLRRELSALAINPFDSVSNLELHLEQLEESQNGGGGEDQDSGYNNGFPLLATKAIGHHRYSTPRNSDVFLRAPAPGLVSDLLSELHLSDSQKLKQQLAQAEKEKAFLSSTVQNLQEERDACRAALNEEKSKMVTLTKQLDDLQSCRDILLKKCENRESIRPQEGTESGINGEGRLTDLGDGADLLERGMLATSKELAQLREDLKEAKNRYETLEGKYHQEKERWKSEAQELAEKIRQCIKSSRQDQERILELEKEIRATMKAASDSESHLTNAQEELLTFSEELASLYHHICVSSNLTPVRVTLDYYRRGGRVQHAPHQRPLHKRCSSDLLGKMLHTADMDTRSSGGNSGDSSPSSPGASSCPGSPTLDFRDPINVRSLVAVIRSQMKHLQVAVDLCRQRVTLSSQSSRNMPDTERDTEALLEEVLKLRSLLSTKREQIATLRTVLKGNKQAAEVALTSLKTKYESERSAVSEAVVKLRNELKALKEDAATFSALRTMFASRCDQYVTQLDEMQRQLAAAEDEKKTLNSLLRMAIQQKLALTQRLEDLEAPLGSLSNTSSPRRSRTKRMDAKSRIPRSPHGSPVRPLRSSPCSSSIRNGNIQGGGTRSP
>113540_0:004f18_{"pub_og_id":"2478455at33208","og_name":"protein_bicaudal_D_homolog_2-like_","level_taxid":33208,"organism_taxid":"113540_0","organism_name":"Scleropages_formosus","pub_gene_id":"LOC108920728","description":"protein_bicaudal_D_homolog_1-like_isoform_X1"}
MAAGGGCPETVEQYRVEVERLARELAEANREKMRAAECGLAVLEENHALKQQYAELEAEQDALKRELEQLQEEVGHQTQVQRRDAQIDGKIRESLIRKLVKVTEEQTSLRGESKNHESKSRRWVEGVEGDEEIQEKEGQGNRHKDKEVREEAFGQVYSIQRKVAEDGETNEETLLQESASKEAYYMGRLLDLQEELKQSRTVASNAQAESERLNSVLQEMTERNEALELQRSRMKEEIQEYKFREARLLQDYTELEEENITLQKLVSTLKQNQVEFEGLKHEMKVLEEETVLLNSQLEEALRLKEISEAQLEEALNTLKIECEQKNGLRKELAHFVSLSDSVYGAHTHLALADGLRLAEETAGAPGGAEDSNKRSGHAHGDYRPTGRKGEALNPVSDLLSELNLSEMQKLKQQLLQVEREKALLLTNLQESQTQLEHTQGALTEQHERVHRLTERVNTMRRLHCNKEALMELEEEQPEKDDDASALSSTRDGEARGLEVLECKYKVAVTEVIDLKAELKALKEKYNQCVEGQTEERTRNEGRFQGLGEQVDQLERRCREGRDRILTLEAELQSASSVASESQTLLNTAQDELVTFSEELAQLYHHVCLCNNETPNRVMLDYYRQGRAARSGSLKGPEDPRGLLSPRLARRLAAVHAELRSPGDSPSKEQQPSPVRTPMGSPVISVSPAPSPSHSPVPEPGSDLRKEPMNIYNLNAIIRDQIKHLQRAVDRSLQLSRQRAAARELAPVFDKDKEACMEEILKLKSLLSTKREQIATLRLVLKANKQTAEVALANLKSKYENEKAMVTETMTKLRNELKALKEDAATFSSLRAMFATRCDEYVTQLDEMQRQLAAAEDEKKTLNSLLRMAIQQKLALTQRLEDLEFDHEQTSRGRASKVAKIKSSPPKVSGRAAPGAHPSSTAPTAHSVPVTSSYPLSGPSVPSSPPSLEVPHSTSMWPSSPTQPFLLGHSQWTLGVRTFMVDPHTFGSDLHPTATGADPMRRAARSYSPGSAPTSPYRSPMLGGRRSTFYGSRTRAFTDTLHSSSPFTPFDTSSQHFLRSYSSHRPPH
>113540_0:00535b_{"pub_og_id":"2478455at33208","og_name":"protein_bicaudal_D_homolog_2-like_","level_taxid":33208,"organism_taxid":"113540_0","organism_name":"Scleropages_formosus","pub_gene_id":"zgc:162200","description":"protein_bicaudal_D_homolog_2-like"}
MLDEGEDGDGALRAEVERLSLELQEANEEKLQAARYGLAVLEENAALKLGHGQLEEEHESLKQELQQLKEALADSVSSHKRAAADGESREESLLQETANKEAAMALRMEEVTAELRQTRNWLANVQAESERLGVLSSQLKKECECLEAEKRHLREEMKEYKFREMRQLQDNSELEEENITLQKQVSVLKENQVEFETLKLELTHKQEEEELLKAQLEEAARLREIAERQLDEALGALKEEREQKNSLRRELSSLALHPYDSTGGLELHLDHLEDAVDGVEQEDQDASGSPTTSGINGHLPCAAPHGGEDVLRAPAPGLVSDLLSELHLSDTQKLKQQLLQAERDKSALSSAVQDLQTQLAISRGALAEQQGKPSRISQHAETPQGCENIKDGTGGHGDTGSQEEQVTEDNGAESGLELDISTEILEGRMQAASVELLQLREEVKKAEARCTTLEDRYRQEKERWRAEAQELAEKIRQCIRSSRQDQERIFELEKEIGATRKVATDSEGHLTVAQEELLAFSEELANLYHHICVCSNLTPSRVTLDYYREGARFGSRPHHQRHHGPLRQRRSADPYGKVLYSPEVDSGASGDTSLVGSGPGSCPGSPTLDFRDPTNVRNLVAVIRCQIKHLQVAFDLCRQRGSLPASSVRGDPETERDTEALLEEMLKLKSLLSTKREQIATLRTVLKAIKQTAEVASNNLKTKYETEKSMVSETMVKLRNELKALKEDAATFSSLRVLFASRCDQYDIQLDEMQRQLAAAEDEKKTLNSLLRMAIQQKLALTQRLEDLETPYCTHSNTSSPHRSRAKQLGTVKSGRAPRSPRGSPVRPLRNSPMSSPVRTSGGQPGGLGSSGHFRALSRSLHSSPR
>8384_0:00018e_{"pub_og_id":"2478455at33208","og_name":"protein_bicaudal_D_homolog_2-like_","level_taxid":33208,"organism_taxid":"8384_0","organism_name":"Bufo_bufo","pub_gene_id":"121006062","description":"LOW_QUALITY_PROTEIN:_protein_bicaudal_D_homolog_1"}
MAAEEVLQTVEDYKAEIERLTKELSETTQEKIQAAEYGLVVLEEKLSLKQQYDELEAEYDTLKQELEQLKEAFGQSFTVHRKVAEDGETREETLLQESATKEEYYLGRILEMQNDLRQSKTVVTNVQGENERLNVLVQDLKETNEILELQRMRMKEEIREYKFREARLLQDYTELEEENITLQKLVSTLKQNQVEYEGLKHEIKRFEEETVLLNSQLEDAIRLKEIAEHQLEEALDTLKNEREQKIHLRKELSQYININDSMYNNHINITVDGLKFSEDGESNNEDKMNGHIHPPIVKLNGDYRTPAVRKGESLHPVSDLFSELNISEMQKLKQQLIQVEREKAILLTNLQESETQLEHTKGALTEQHERVHRLTEHVNTIRRLHSGKELDSDKAKVSEDETHDYEIDINGLEILECKYKVAVTEVIDLKAELKALKEKYNKHIESYTEEKSKLDSRIQMYDEQVTGLDRASKESGEKLLVMEKELQIMTAIANETHNTLNTAQDELVTFSEELAQLYHHVCLCNNETPNRVMLDYYRQSKVTRTGSLKGPDDPRGLLSPRLARRGLASPLEARSPSEPVPNDSIESSKEPTPQKSATVSPVITAPPSSPVSDASDIRKEPMNIYNLNAIIRDQIKHLQKAVDRSLQLSRQRAAARELVNMIDKDKEALMEEILKLKSLLSTKREQIATLRAVLKANKQTAEVALANLKNKYENEKTMVTETMMKLRELKALKEDAATFSSLRARFATRCDEYVTQLDEMQRQLAAAEDEKKTLNSLLRMAIQQKLALTQRLEDLEFDHEQSWRTKGKTGKTKIGSPKFLVDCQQPAASPPHCSQLTRRLDCPTASPNLALQQEKTHSNPQCSPLNCLSKTPPDP
>8384_0:0046b3_{"pub_og_id":"2478455at33208","og_name":"protein_bicaudal_D_homolog_2-like_","level_taxid":33208,"organism_taxid":"8384_0","organism_name":"Bufo_bufo","pub_gene_id":"121009582","description":"protein_bicaudal_D_homolog_2-like"}
MDTEDVAALRAELDRVSAELQETTEEKFQAAQYGLAVLEENAELKQKYCDLEAECDALKLELKQMKEALAEAYSNQKRTAADGENREESLLKETASKEAKLTGKIDELQNELRQMKLFLTNTSADNERLNLVIQNLRKECQDTEKEKVPLREEMKQCKIREMRHLQDFSELEEENISLLKQVSVLKENQVDYEGMKHELKRRDEEIDILNGQLDELVRLKDIAERQLEEALESLKSEREQKNELRREISGYLSYDSIGNLQTNFEDKNEEFDSGYNSGGLNKSNGEILMSTPRHSDIFHPGPNLASDLFTELSLTEIQKLKQQLLQVDQEKADMEINIQEIGRNLDEMRMDLCNEQQRNTELVEQVKSLQKDSNRRHQMDNADEISTCTCGQEGADMLRLEKELKEVKQRHEVFEKRYQEEKQEWEVNRQVVAKELHTSARSENDDRGLLSVLQEELRTARRLHCDFQSKLNLAQDELLSFIEELAHLYNHVCMRSNLTPHRVMLDYFRDGKGAKLHFRKRKSSDFFGKLLVNPDLEITDLRSGDHSPLSSPDSSIGSDFGDPAREPLSITHLIAVVKDQLKHLQGALSVSWHHTSLESITSEMDKEKEVLVEEVMKLKALLSTKREQIATLRTVLKANKQTAEVAMSNLKSKYENEKALVSEMMLKLRQELKALKEDAATFSSMRSVFASRCDQYVNQLEDMQRQLVVAEDEKKTLNALLRMAIQQKLALTQRLEGQEAAQDTSKSSRSKSATKSKTRSSKSKVN
>8384_0:004a1e_{"pub_og_id":"2478455at33208","og_name":"protein_bicaudal_D_homolog_2-like_","level_taxid":33208,"organism_taxid":"8384_0","organism_name":"Bufo_bufo","pub_gene_id":"120979144","description":"protein_bicaudal_D_homolog_2_isoform_X1"}
MTEVSPAPHPGMALLMDEDEYDKLVMQSGSDWLRSEIRRLFRELGETTREKIQAAEYGLVVLDEKQQLKQQYDELELESETVRQELEQLKEAFGQAHSNHKKVAADGESREETLIQESATKEEYYMKKVLELQTELKQSKNVVANTLSENERLNSLAQELRELNQNVEAQRARLRDDIKEYKFREARLLQDYTELEEENISLQKQVSVLKQNQVEFEGLKHEIKRLEEETEFLNSQLEDAIRLKEISERQLEEALETLKTEREQKNNLRKELSHYMNINDSMYSNHLNLSLDGLKFSDEITEPNNDDVMNGFEHNGVIKMNADNKASTPKKNDPAPSLVSDLLSELNISEIQKLKQQLMQVEREKVGLLSTLQESQKQLENTKGALSEQNDKVSRLTENLNAMKKLHASKERQSSLDHEKERDSHEDGDYYEVDINGPEILECKYKVASAEIHDLKDELKSVKTKYEECETKYEEEKTKFESETQAMAEKISLLEKTTRQDRDQVVRLEKELKKVSHVAGETQGSLTVAQDELVTFSEELANLYHHVCMCNNATPNRVMLDYYKEGKGGRNSPEAKGRRSPILLSKGLLNNENGHSDSGSPVSPIPSPVSDPRKEPMNIYNLIAIIRDQIKHLQAAVDRTTELSRQQVASQELGPAVDKDKEALMEDILKLKSLLSTKREQIATLRTVLKANKQTAEVALANLKSKYENEKAMVTETMMKLRNELKALKEDAATFSSLRAMFATRCDEYVTQLEEMQRQLAAAEDEKKTLNSLLRMAIQQKLALTQRLEHLELDHEQAKRVRTKSTSKNKTSNPSVSHVRSCADRSEGSVLNNQVFCSEKYKICCD
>121225_0:001620_{"pub_og_id":"2478455at33208","og_name":"protein_bicaudal_D_homolog_2-like_","level_taxid":33208,"organism_taxid":"121225_0","organism_name":"Pediculus_humanus","pub_gene_id":"PHUM370610"}
MAEEPTLVFLKEEVARLSRELDQASSEKVQSAQYGLVLLEEKSLLQDKYNELEVLYENTRHDLKITQEALAKFQTSHKVTTESGIEQEESLLSESAARETSLNSQILDLENETKQLRQELERVTNERDRLIQENNDYDKDKEEREQERRHLKLQLREIKQRETSLISEYAELEEENISLQKQVSSLKYSQIEFEGIKHEIRSLQEEIKLSHQQIEELTNLKKIAEKQMEEALQSLQVEREAKYALKKEIDQKINNPNMNMFNFSNLAYTIRGMTEDGGGGSDEEDLPALQQIEADIKGSTLDLTSPEGKQVDLFSEIHLNEIKKLEKQLEQADLEKLALTQNLKESQMQVDKSQKELQAFLSKIIQLGTHVDSLQTLKNKAQDLGVYPKDATLDKLSLIVLNYQQWFDFTYKELDQLKNELIELEKGLNISDATAQLRTDIANLKNKLLDSEQQALEYKSDVLILGQLTCGASTSLEAAMSGLQTVSDELAQLYHHVCAVNGETPSRVLLDHEKKGEVIPIADENSAEKSDFSVSQIEMLRGRLKTDVSKKDLETLRDAAGMASHVETIVDQVKHLRKSVENTLEHSKNKGRSNLLQKEESSNENKDAEIAELQEQNIKLKSLLSTKREQIATLRTVLKSNKNTAEVALANLKSKYESEKILVSETMIVLRNELRLLKEDAATFSSLRAMFAARCEEYVTQVDELQHQLMAAEEEKKTLNQLLRLAVQQKLALTQRLEELDVDKEMRNQRRSFPVQSGKVNKNRFSQPSRPGTGRDFF
>29139_0:00403e_{"pub_og_id":"2478455at33208","og_name":"protein_bicaudal_D_homolog_2-like_","level_taxid":33208,"organism_taxid":"29139_0","organism_name":"Vombatus_ursinus","pub_gene_id":"BICD2","description":"protein_bicaudal_D_homolog_2_isoform_X1"}
MAGAMEEEEYTKLVMESQPEWLRAEVKRLFHELGETTREKIQAAEYGLVVLEEKQQLKLQYEELELEYETIRSEMEQLKEAFGQAHTNHKKVAADGESREETLIQESATKEEYYVRKVLELQTELKQLRNVLTNTQSENERLNSVAQELKEINQNVEIQRARLRDDIKEYKFREARLLQDYTELEEENICLQKQVSVLKQNQVEFEGLKHEIKRLEEETEYLNSQLEDAIRLKEIAERQLEESLETLKTEREQKNNLRKELSHYMNINDSMYTSHLSFSLDGLKFSDEAAEPNNDEVLVNGFEQNGLHKMAACDSNKTSTPKKEEGFPPAPSLVSDLLSELNISEIQKLKQQLVQMEREKMTLLSTLQESQKQLESTRGALSEQHEKVSRLTENLTAMKKLQVSKERQSALDNEKERDSHEDGDYYEVDINGPEILECKYKVAVAEVGDLREELKALKGRYEECASRYEEEKGRYETEGQALTEKIALLEKASRLDREHLARLEKELKKVSDVAGETQGSLSVAQDELVTFSEELANLYHHVCMCNNETPNRVMLDYYKEGKGGGRVSPEGKGRRSPILLSKGLLAIDLSKVESGSGDGSPSPSSSLPSPVSDPRKEPMNIYNLIAIIRDQIKHLQAAVDRTVELSRQRVATQELGPVVDKDKEALMEEILKLKSLLSTKREQIATLRTVLKANKQTAEVALANLKSKYENEKAMVTETMMKLRNELKALKEDAATFSSLRAMFATRCDEYVTQLDEMQRQLAAAEDEKKTLNSLLRMAIQQKLALTQRLEHLELDHEQAKRGRTKSASKGKSGTPSVSHLRSCADRPEGAMLSNQVFCSEKYKIYCD
>29139_0:004fca_{"pub_og_id":"2478455at33208","og_name":"protein_bicaudal_D_homolog_2-like_","level_taxid":33208,"organism_taxid":"29139_0","organism_name":"Vombatus_ursinus","pub_gene_id":"BICD1","description":"protein_bicaudal_D_homolog_1_isoform_X3"}
MAAEEVFQSVDHYKTEIERLTKELTETTHEKIQAAEYGLVVLEEKLTLKQQYDELEAEYDGLKQELEQLKEAFGQSFSIHRKVAEDGETREETLLQESASKEAYYLGKILEMQNELRQSRTVVTNVQAENERLTAIVQDLKENNEVLELQRIRMKDEIREYKFRETRLLQDYTELEEENITLQKLVSTLKQNQVEYEGLKHEIKRFEEEMVLLNSQLEDAIRLKEIAERQLEEVLETLKNEREQKNNLRKELSQYINLNESVYNNHINISVDGQKFAEDVTEPNNDDKMNGHVHGPLVKMNGDYRTPGRKGETLHQVSDLFSELNISEMQKLKQQLMQVEREKAILLANLQESQTQLEHTKGALTEQHERVHKLTERVNAMKGLQSDKELKAELDCEKGRDSGEQAHDYEVDINGLEILECKYKVAVTEVIDLKAEIKALKEKCNKYVENYTEEKAKYESRIQMYDEQVTSLEKTTKESGEKMVHIENELQRMTSIANENHNTLNTAQDELVTFSEELAQLYHHVCLCNNETPNRVMLDYYRQSRVTRSGSLKGPDDPRGLLSPRLTRRSIVSPVETRTQSESVLKENTDANKEQSPTKTPTISPVITAPPSSPVSDTSDIRKEPMNIYNLNAIIRDQIKHLQKAVDRSLQLSRQRAAARELAPMIDKDKEALMEEILKLKSLLSTKREQIATLRAVLKANKQTAEVALANLKNKYENEKTMVTETMTKLRNELKALKEDAATFSSLRAMFATRCDEYVTQLDEMQRQLAAAEDEKKTLNSLLRMAIQQKLALTQRLEDLEFDHEQSRRSKGKLGKNKLGSPKVSGEASATVPTIDTFFLHSQGSQPPNILVSSGTQRKRQFSPSLCDQNHPRTSGAFYQQHLLRVPPDPTSTESFLLRGPPSLSEIIQGYRLNKEKRLTVAPPDCQQPAASISPQCSQLARRQDCQTVSPNVILPEEQPHSSSQCAPLNCLSQPPYP
>29139_0:005232_{"pub_og_id":"2478455at33208","og_name":"protein_bicaudal_D_homolog_2-like_","level_taxid":33208,"organism_taxid":"29139_0","organism_name":"Vombatus_ursinus","pub_gene_id":"LOC114030876","description":"protein_bicaudal_D_homolog_2-like_isoform_X1"}
MKRQGPSLSPMEQERILALLRAEVERLSSELQETTQEKVQAATYGLAVLEENADLKQKYGDLETELESHRLELHQLKEALAECHSNHKRATFDGENREECLLLETASKEAKLMERIEELQNDIKQMRFLVTNTSAENDRLSSIIQELRKECKCIETEKALLKDEVKQYKMKELRQLQDTAELKEENLSLQKQISCLKETQAEYEGLRREVQRRDEEIELRNSRLAEVTRQKEISDHHLEEALETLQSEREQKNELRRVLSGYINTYDSLGTLPTNFDDLNQCNDDGLGIGYNNQTFRNRRENMMSMPQNSNSSRPQPGLVCDLLSELSLSEIQKLNQQLLQVDHEKSSLLSSIKELQTQLDSTKDALSKQQAQNNYLLEQIQALNKRYGSNELGLLFGKDGEKSSGSELHSLEHKCAASNCSQVAKLKTELQELHQKYQDFEAKYKQDNEAWQEESQNLTEKIRFWAKSGKQKQEIITNLENELQASRKRSSEFQSKLSLAQEELQVIAEDLANMYRRVCVCNNLLPDRSLLDGYKDGQGAPVHTCKRHANDVVTNVRMCRSQSNDLFVKVLFSPETSTVKSGSSNQSVSDSPCESDGEEYDKEPESLSNQISIIGSQVKQLQTALAISLRNKSLEAMSTELKDKNALVDEIMKLKSLLNTQREQIATLRTVLKANKQAAEGALSNMKRKYEDEKLVVSETMNKLRHELKVLKEDAATFSSLRVVFASRCDEYVLQLGEIQQQLAAAEDEKKTLKSLLSLAIQQKRALTQRLESLESQSTVPLNSRAKLVSDPKGRPFKSNWR
>121845_0:002bba_{"pub_og_id":"2478455at33208","og_name":"protein_bicaudal_D_homolog_2-like_","level_taxid":33208,"organism_taxid":"121845_0","organism_name":"Diaphorina_citri","pub_gene_id":"LOC103514555","description":"LOC103514555"}
MDPKDDLIEKLKQEASRLQALLDEAIGENEQSGKIGLSLLQEKAELEKRVEELEILYENSKQDLDITQQALSSFKTSHNLSTKTGIEQEESLLSESAARETSLNSVIVELELDQKQLRQELDRVTLERDRTQAEIAELKLLKEQSDSEKIALRKELKELKSDEARLTNEYSELEEENVNLQKHVSMLKSSQVEFESIKHEIRRLTEDNMELQSQVEGLSKLKKLAEKQLESALDSLQGEREAKYALKKELDSRVTSDTMYNLSSLALSIGDAMTSDDQESDGDGEENPDLRRFEDNMHLNNKDPNGHNSRPVDLFSEIHLNELKKLEKQLEQLLKTEQRALELQSDVKLLGELAGQASESLGTAQIDLATVSDELAQLYHHLCTVNGVIPSSSDRFGYYIVPATNEEIQEYQEQIIKLKSLLSTKREQIATLRTVLKSNKNTAEVALNNLKSKYDTEKSIVSETMLKLRNELAMLKEDAATFSSLRAMFAARCEEYVTQVDELSRALAEAEDEKKTLNQLLRLAVTQKLTLTQRIEEFEMDREMGRAGAGPTAGARPLVGHRPLRPKTTYNKK
>441929_0:0002a9_{"pub_og_id":"2478455at33208","og_name":"protein_bicaudal_D_homolog_2-like_","level_taxid":33208,"organism_taxid":"441929_0","organism_name":"Neodiprion_pinetum","pub_gene_id":"124210664","description":"protein_bicaudal_D_isoform_X1"}
MAAADGATADELRAEIERLSRELDLASTEKVQSAQYGLALLEEKSTLQQRCDNLETLYENARHDLEITQEALAKFHTTTKLTTKSGIEQEESLLSESAARETSLQVQILELENETKLLRHELERVQAERDHSLQEREDESQDYHHAESERKQLRGEIKECKFREARLLQDYSELEEENISLQKQVSVLRSSQVEFEGAKHEIRRLTEDVDLLNSQVEELTSLKKIAEKQMEDALESLQAEREAKYALKKELDQRINSESIYNLSNLAYSIRGITDDQAMCSDGEDDSPALRRIVADLKQEPGTPVDGKQVDLFSEIHLNELKKLEKQLEQAESDKALLTQNLRESQAAVEKSQGELQSFVSRIVHLAAHVQSLHHLHSKLPKTQNEETALDKMTQAIVQYHQWSTMSAREVEQLQKDLVDLEKGLTMSDSTQQLRSELTNLKNKIPPSEQSLRKKLLDTEHKSLELQSDISILSELAADAGSSLDSAQNDLQTISDELAQLYHHVCTVNGETPSRVLLDHEKIVPEKENAKIELLRARLKTDVKIRDLESLSEAKEIGKHIETVGDQIKHLKNAVEHTIELSKIKGMRVNMTEANDSKEEITDLQEQVIKLKALLSTKREQIATLRTVLKSNKNTAEVALTNLKSKYENEKSIVSETMMKLRNELRLLKEDAATFSSLRAMFAARCEEYVTQVDELERQLAADQDEKKTLNQLLRLAVQQKLGLTQRLEELEVDREMRNARRHAIGGNGRGKTRFPPPANRTHQSRDFF
>1676925_0:000519_{"pub_og_id":"2478455at33208","og_name":"protein_bicaudal_D_homolog_2-like_","level_taxid":33208,"organism_taxid":"1676925_0","organism_name":"Paramormyrops_kingsleyae","pub_gene_id":"LOC111857236","description":"protein_bicaudal_D_homolog_1-like_isoform_X1"}
MAAGGRCGETVDHYRAEVERLTRELAEANQEKIRAAECGLVVLEENQALKQQYADLESEQEALKQELEQLQEAFGQAYSTQRKVAEDGELNEETLLQESASKEAYYVTRLLEVQTELKQSRASASNALAESERLNVMLQEFRESNEILELQQSRMKDEIREYKFRESRLLQDYSELEEENITLQKLVSTLKQNQVEFEGLKHEMKVLEEEAELLHRQLDEAVRLKEISERHLEEALDTLKNEREQKNNLRKELAHYSSLSEGVYGTGPHLALTDAEDTTRCNGHPRGISRDCRSAGRKGETLNPVSDLFSELNLSEMQKLKQQLQQVEREKALLLTNLQESQTQLQHTQGALTEQHARAHRLAERISAMRRSHCDKEARMELEEEPEKDDTAAEKSARSFEVLECKYKVAVTEVIDLKVELKGLEETHGRYIEGQVQERARDEARLCALGEQVGRLQNSYHDSCERIASLEGELRSTAVVAAESQALLNAAQDELVTFSEELAQLYHHVCLCNNETPNRVMLDYYRQGRAARGGSLKGSEDPRALLSPRLARRLAAMSSGELRSPSDSPSKEPARDPQQGSPSRGLAAVGPSSTSEPGLDLRREPMNVYNLNAIIRDQMKHLQRAVDRSLQLSRQRAAAQELAPGFDKDREACMEDILKLKSLLSTKREQIATLRLVLKANKQTAEVALSNLKSKYENEKAMVRETMTKLRNELKALKEDAATFSSLRAMFATRCDEYVTQLDEMQRQLAAAEDEKKTLNSLLRMAIQQKLALTQRLEDLEFDHEESHRGRASKVAKIKGSAPKFLLDCQQPAASLSPRSSHLRRGRNLHVRSPRVVVALQEDLAYLSSSSSSSSHGSFPCVPLSCLAHPQSHPRPVGASPQPADHP
>1676925_0:00165d_{"pub_og_id":"2478455at33208","og_name":"protein_bicaudal_D_homolog_2-like_","level_taxid":33208,"organism_taxid":"1676925_0","organism_name":"Paramormyrops_kingsleyae","pub_gene_id":"bicd2","description":"protein_bicaudal_D_homolog_2_isoform_X1"}
MSVEEPGYRGVTVAAEEGTEWLRAEIERLSRELSETTHEKIQAAEYGLAVLEEKQQLKQQYDELEIEYETVRQELDQLKEAFGQAHSNHKKVAADGESREESLIQESASKEAYYEQRVLELQTELRQMRNVLTNTQSENERLATIAQEMRENHEMTELQRTRLRDDIKEYKFRETRLLQDYTELEEENISLQKQVSVLKQNQVEFEGLKHEIRRLAEDTEFLNSQLEDAIRLKEIAERQLGEALETIKTEREQKNNLRKELSQYMSIGDSMYHSPLSISLDGLKFSDDIAEPNNDDALNGYDSSFCKLAGDDDNSKVSTPKKSDLFCPAPSLVNDLLSELNLSEIQKLKQQLMQVEREKVNLLSTLQDSQKQLEHARGALSEQHEKVSRLTENLSAMKKLQASKERQSALDNEKERDSHEDGDYYEVDINGPEILECKYKVAMSDIGDLKEEVKELKSKYQDCQSKYEEEKNRLEGDVQALTEKLSVLEKSSRTDRGQVERLEKELKKVSDVAGESQGSLSVAQDELVTFSEELANLYNHVCMCNNETPNRVMLDFYKEGRGVRNSPEGRGRRSPILLTKGLFPEPLKAESSDSVPSPVSSLPSPVSDSRREPMNIYNLVAIIRDQIKHLQMAVDRTTELSRQRVASLELGPVVDKDKEACMEEILKLKSLLSTKREQIATLRTVLKANKQTAEVALANLKSKYENEKAMVTETMMKLRNELKALKEDAATFSSLRAMFATRCDEYVTQLDEMQRQLAAAEDEKKTLNSLLRMAIQQKLALTQRLEDLEFDHEQLRRGSRAKTGPSRAKGAPANPHVSHGQSCAGRAESSGIAGPVVFCSEKYKIYCD
>1676925_0:00165f_{"pub_og_id":"2478455at33208","og_name":"protein_bicaudal_D_homolog_2-like_","level_taxid":33208,"organism_taxid":"1676925_0","organism_name":"Paramormyrops_kingsleyae","pub_gene_id":"LOC111847795","description":"A0A3B3SK30_9TELE"}
MTRSAQGVTMLEDGEAGDHMLSLRAEVERLQMELQEASQQNEQAARYGLAMLEESAALKSKHSQLEEEHEALKQEVQQLREALAESVSNMKRTASDGESREETLLRESASKEAAMGTRLEELQLELRQARLSLSNVQAESERLGGLCGQFKRDCEHLETEKGHLRGELKEYKVREMQHLQDNSELEEENVSLQKQISLLKENQVEFEALKLELIQKEEEHEQLKRQLAEAGRLREIAERQLEDALETLEDEREQKNNLRKELAALAINPFDSVGNLELHLGQLEESTEEAGDQDSGYNRWPQIAFKANGEHCCSTPRNSGVFLRAPAPGLVSDLLSELHLSDSQKLKQQLTQVEKEKGLLSGTVKELQEELEVCRQTLAEDQEKMASLTKQLEVLQGCQDHMHGSQGNPEGVEMPGVGHHGEGELCELVNGVEQGTLAASEESRLREELKEANVQYAKLEGRYQQEKERWRGEAQELAGKIRQCIQSSQQDQERILALEKEIGATMKVASDSESHLSTTQDELLVFSEELANLYHHICMCSNLTPVRVTLDYYRHGARAQHSHHGPLRKRRSSEMFTKVSTTCSMDGRAAPGGDSGDSSPGSPGASSCPGSPTLDFRDPTNVRNLMAVIRNQMKHLQVAFDACRRRGALSSSSNLGVHDTDMDTETLLEEVLKLKSLLSTKREQIATLRTVLKGNKQTAEMAFTTLKTKYDTEKSAVSETMLKLRNELKALKEDAATFSALRTMFASRCDQYVTQIDEMQRQLAIAEDEKKTLNSLLRMAIQQKLALTQRLEGLGAPCCSHSGHSSPRRSRSNRLDTPRSGQTSRSPLGCPMRPPRTNPHSSPVRNGSI
>1676925_0:00205a_{"pub_og_id":"2478455at33208","og_name":"protein_bicaudal_D_homolog_2-like_","level_taxid":33208,"organism_taxid":"1676925_0","organism_name":"Paramormyrops_kingsleyae","pub_gene_id":"BICD1","description":"BICD1"}
MLELQRNRMKDEIREYKFREARSLQDYSELEEENIMLQKLVSTLKQNQVEFEGLKHEMKVLEEETELLQSQLEEALRLKQISETQLEEALDALKSECEQKNSLRKELAHCMSLSDSVYGTHLALADGLKFAEEAATNGTAATGSPNNQDSNKCNGHTAKVNGDYRAAGRKGETANLVSDLFSELNLSEMQKLKQQLLQVEREKALLLTNLQESQTQLEHTQGALTEEHERVHQLTEHVDAMRRLHCDKEVTECEKAANGHTHLDDTHGLEVLECKYKVAVTEVIDLKAELKNLKEKYNQCVEGQAEERARGEARLQVLDDQVSRLEQSCRESQQRIISLEGELRSMTMAAGENQALLNAAQDELVTFSEELAQLYHHVCLCNNETPNRVMLDYYRQGRAARGGSLKGPEDPRVLLSPRLARRLAAASPPEPRGDSPSKDPPTNSSKDLQSSPARTPMGSPVISISPSPSPTPATHEPGADPRREPMNVCNLNAIVRDQIKHLQRAVDRSLQLSRQRAAARELAPAFDKDKEACMEEILKLKSLLSTKREQIATLRIILKANKQTAEVALSNLKSKYENEKSMVTETMTKLRNELKALKEDAATFSSLRAMFATRCDEYVTQLDEMQRQLAAAEDEKKTLNSLLRMAIQQKLALTQRLEDLEFDHEQSHRGRASKAAKLKASPSKVSGKAASTAPPSPTAASVLVSPVAQGPPAPHAVSLSAISSPPPLDTPHSASGWAGSPQSFLLSHPQWALGVQALTTDTHNFSLDFHPHPIAVSPSSAPASPYRSPVLGVRSSVPSAGRTRTLADKAHATALSASAPTPCHLDSRTYTSHHLHH
>1676925_0:002452_{"pub_og_id":"2478455at33208","og_name":"protein_bicaudal_D_homolog_2-like_","level_taxid":33208,"organism_taxid":"1676925_0","organism_name":"Paramormyrops_kingsleyae","pub_gene_id":"LOC111852544","description":"A0A3B3RN69_9TELE"}
MSESEWSGVTLTDADPRRLRAEIERLYRELSETTHEKMQAAEYGLAVLEEKQELQRRHDDLELEYESMKQELNQLKQAFGHAHSNHRKVTADGESREELLLQETASRQALFDQRQLDLQVELRQLQSVLISTQAENERMAAVIQDLREINQVGDMQRSRLRDEIKECKSREGRLQQDFTELEEENICLQKQVSLLKQNQVEFEGLKHETRRLEEDLQFLNGQLESAVQLNEITERQLAEALETISSEREQKAVLRKELSQHLGASSVSPCSLNLPLDGLKANAEESPDAHDSSGSTPANRAEDTMVDDGRFRPAPSLVDELLNELSISEIQKVNQQLLQVEREKGALVISLQEAQVQLKHTQQDLAEKQEHVCRLQETLSAMRKLQASRSQKRIADEELELDNQQEFSDYDLDFDGPEILACKYQLAAAEVGELREELEGLQARHRDEQAQFEKERIELKAQVQMLTGRLSSLEESNRSGHKEATHLAQELERISREAREWHGNLSVAQEEMAAFSEELASLYHHVCMSNNETPSRVTLDFYRQCGASSQASEPDPNSQNEPSDVYNLGAIIRKQLKHLQQAVDRAVEMSHQWGAESGACLPADWDQEACMEEMLKLKALLSTKREQIATLRAVLKANKQTAEVALASLKSKYETEKAMVTETMTKLRQELKALKEDAATFSSLRAMFATRCDEYVAQVDELQRQLAAAEEEKKTLNLLLRMAIQQKLALTQRLEDLEFHQEQSSRGGRAHGRVLTGRGRATSHSRVSPSYKDT
>1676925_0:00316b_{"pub_og_id":"2478455at33208","og_name":"protein_bicaudal_D_homolog_2-like_","level_taxid":33208,"organism_taxid":"1676925_0","organism_name":"Paramormyrops_kingsleyae","pub_gene_id":"zgc:162200","description":"A0A3B3S2X5_9TELE"}
MLEEGDVAGGGSDRALRAELERLSLELQEANEEKLQAARYGLAVLEESATLRSRHSQLEEEHEVLRREVQQLREALADSMSSHKRAAADGESREESLLEETANKEAAMALRMEELKAELQQSHVTLTNVHAENDRLGALSSQLKKECEHLEEEKDHLCSEMKEYKLREVRLLQDSSELEEENILLQKQVSMLRENQVEFEALKLELVQKQENQNMLRAQLEEAARLKEITERQLDEALEALKEEREQKNSLRREISNLAFQHCSVSSTLELHLDQLGDIGEQEDQDSGYNNGQGSVGPVCHGPHLAPAPGLVSDLLSELHHSESRDLKQQMLQAERENSALSSTVQDLQRQLTLSQEAFTEQQGRMEALAQSLEVLQKGVGQEAVLSVEVPQLREELREARALHEALEGRYRNEKERWRGEALELAEKIRRCIRASRLDQQRILELETEIGATRKVAMDSEGHLTVAREELLAFSEELANLYHHVCVCNNLTPNRVTLDYYREGVRQRRPQRHGPLGKTHPVDPSAGTGDSSASCPGSPTLDVFDPSNVRSLVALIRRQMRHLQATIELCQQRGTLTSPWSHVSFDMERDAGGLLEEILKLKSMLSTKREQIATLRTVLKANKQTAEVALANLKTKYEAEKSLVSETMLKLRNELKALKEDAATFSSLRVMFTSRCDQYVTQLDTMQKQLAAAEDEKKTLNSLLRMAIQQKLALTQRLEDLETPHNSLSNSGSPRRSRDKLRTLKSGRASRSPCRSPGQPPRNSPLSSPARTASAPPIGPCCTGHTRTLSRCLQSSPR
>28737_0:004617_{"pub_og_id":"2478455at33208","og_name":"protein_bicaudal_D_homolog_2-like_","level_taxid":33208,"organism_taxid":"28737_0","organism_name":"Elephantulus_edwardii","pub_gene_id":"LOC102869964","description":"protein_bicaudal_D_homolog_2-like"}
MSAPSEEEEYARLVMEAQPEWLRAEVKRLSHELAETTREKIQAAEYGLAVLEEKHQLKLQFEELEVDYEAIRGEMEQLKEAFGQAHTNHKKVAADGESREESLIQESASKEQYYVRKVLELQTELKQLRNVLTNTQSENERLTSVALELKEINQNVEIQRGRLRDDIKEYKFREARLLQDYSELEEENICLQKQVSVLRQNQVEFEGLKHEIKRLEEETEYLNSQLEDAIRLKEISERQLEEALETLKTEREQKNSLRKELSHYMSINDSLYTSHLHVSLDGLKFSDDATATTTTEPNNDAEALVNGLEHSLAKLPLDIRSSVPLKDGLPPPSPSLVSDLLSELNISEIQKLKQQVMQMEREKTNMLAALQDTQKQLEQARGALSEQHEKVGRLTENLSALRRLQASKERQTALDSEKDHDSHEDGDYYEVDINGPEILACKYHVAVAEAGELREQLKALQSVHEASEAHHAQEKGRHEAEGQVLAEKLALMEKASRQDRDLLARLEKELKSVSDVAGETQGSLSAAQDELVTFSEELANLYHHVCMCNNETPNRVMLDYYREGQGGAGHSSPEGRGQRSPVLLPKGLLTPELGRAEGGNGEGTPSPSTSLPSPLSDPHREPMNIYNLIAIIRDQIKHLQAAVDRTTELSRQRLASQELGPAVDKDKEALMEEILKLKSLLSTKREQITTLRTVLKANKQTAEVALANLKSKYENEKAMVTETMMKLRNELKALKEDAATFSSLRAMFATRCDEYITQLDEMQRQLAAAEDEKKTLNSLLRMAIQQKLALTQRLELLELDHEQARRGRTKATSRAKPSTPSVSHTCACTSEKAEGSGLSTQVFCSEKYNIYCD
>28737_0:004af5_{"pub_og_id":"2478455at33208","og_name":"protein_bicaudal_D_homolog_2-like_","level_taxid":33208,"organism_taxid":"28737_0","organism_name":"Elephantulus_edwardii","pub_gene_id":"BICD1","description":"protein_bicaudal_D_homolog_1_isoform_X1"}
MAAEEIVQTVDHYKIEIERLTKELTETTHEKIQAAEYGLVVLEEKLTLKQQYDELEAEYDSLKQELEQLKEAFGQSFSIHRKVAEDGETREETLLQESASKEAYYLGKILEMQNELKQSRAVVTNVQAENERLTAVVQDLKESNEMVELQRIRMKDEIREYKFREARLLQDYTELEEENITLQKLVSTLKQNQVEYEGLKHEIKRFEEETVLLNSQLEDAIRLKEISEHQLEEALETLKNEREQKNNLRKELSQYITLNDNHISISVEGLKFAEDGSEPNNDDKMNGHIHGPLVKLNGDYRTPTLRKGESLHPVSDLFSELNISEIQKLKQQLMQVEREKAILLANLQESQTQLEHTKGALTEQHERVHRLTEHVNAMRGLQSSKELKELDGEKGRDSGEEAHDYEVDINGLEILECKYRVAVTEVIDLKAEIKALKEKYNKSVENYTDEKAKYETKIQMYDEQVTSLEKTTKESGEKMVHMEKELQKMTSIANENHNTLNTAQDELVTFSEELAQLYHHVCLCNNETPNRVMLDYYRQSRVTRSGSLKGPDDPRGLLSPRLARRGVSSPVETRTSSEPVSKENTEASKEPSPTKTPTISPVITAPPSSPVLDTSDIRKEPMNIYNLNAIIRDQIKHLQKAVDRSLQLSRQRAAARELAPMIDKDKEALMEEILKLKSLLSTKREQIATLRAVLKANKQTAEVALANLKNKYENEKAMVTETMTKLRNELKALKEDAATFSSLRAMFATRCDEYVTQLDEMQRQLAAAEDEKKTLNTLLQMAIQQKLALTQRLEDLEFDHEQSRRSKGKLGKSKIGSPKVSGEASVTVPTIDTYLLHSQGPQTPNIRVCSGTQRKRQFSPSLCDQSRPRTSGASYLQNLLRVPPDPTSTESFLLKGPPSMSEFIQGQRLSKEKRLTVAPPDCQQPAASVPPQCSQLAGRQDCPTVSPDIALPGEQPHSSSQCAPLHCLSKPPYP
>8364_0:001a6e_{"pub_og_id":"2478455at33208","og_name":"protein_bicaudal_D_homolog_2-like_","level_taxid":33208,"organism_taxid":"8364_0","organism_name":"Xenopus_tropicalis","pub_gene_id":"bicd1","description":"protein_bicaudal_D_homolog_1_isoform_X1"}
MPPPPQSVLIPLPTHLSGHSVPAQGAMAAEELLQTVEDYKAEIERLTKELAETTQEKIQAAEYGLVVLEEKLSLKQQYDDLESDCDSLRQELDQLKEAFGQSFTVHRKVAEDGETREETLLQESASKEEYYLGRILEMQNEVKQSRAAITNVQGENERLSSVVQDLKETNEILELQRLRMKDEIREYKFREARLLQDYTELEEENITLQKLVSTLKQNQVEYEGLKHEIKRFEEDTVLLNSQLEDAIRLKEISEHQLEEALETLKNEREQKNNLRKELAQYININDSMYNNHLNLDGLKFSEDGEPNNEDKVNGHIHTPLVKLNGDYRTQATRKGESLHPVSDLFSELNISEMQKLKQQLIQVEREKALLLTNFQESQTQLEHTKGALTEQHDRVHRLTEHVNAMRKLHSIELDSEKPKVSGEENHDYEVDINGLEILECKYKVAVTEVIDLKAELKALKEKYNKHVETYSEERSKLDSRIQMYDEQVGGLERASKESCEKVLVMEKELQIMTAIANETHNTLNTAQDELVTFSEELAQLYHHVCLCNNETPNRVMLDYYRQSKVTRSGSLKGPDDPRGLLSPRLVRRGMASPVDLRSPCEPGPKETMESSKEQSPLKSSMVTPIITAPPSSPVSDTSDIRKEPMNIYNLNAIIRDQIKHLQKAVDKSLQLSRQRAAARELAPMIDKDKEALMEEILKLKSLLSTKREQIATLRAVLKANKQTAEVALANLKNKYENEKTMVTETMTKLRNELKALKEDAATFSSLRAMFATRCDEYVTQLDEMQRQLAAAEDEKKTLNSLLRMAIQQKLALTQRLEDLEFDHEQSWRTKGKLGKSKIGSPKQFPEARKPLQSHYSSSSSRLAFQAHQDGTSLRSSAALLSPLSPKSSPETSSSLFFHQLPLSRSLSSQFNGASPLQNSSQSFIYSSESPRSRQQSNMLTYATPSSSSSSPPTSSRDAHTLTASALCSRQKGNSYSLAEATGRFAQPQRTNYSFSERAPGPPYQAVKVFSSRPLTALNYSTHFTETIFSPDANDQIK
>8364_0:00275e_{"pub_og_id":"2478455at33208","og_name":"protein_bicaudal_D_homolog_2-like_","level_taxid":33208,"organism_taxid":"8364_0","organism_name":"Xenopus_tropicalis","pub_gene_id":"bicd2","description":"bicd2"}
MALNAAEEEEYERLVLDSGPEWLRAEVRRLVRELAETSREKIQAAEYGLAVLEEKQQLKQQYEELEGECETARQELEQLKEAFGQAHSNHKKVAADGESREETLIQESATKEEYYMKKVLELQTELKLSKNVVANTLSENERLNSVAQELRELNQNIEVQRGRLRDDIKECKFREARLLQDYTELEEENISLQKQVSVLKQNQVEFEGLKHEIKRLEEETEFLNSQLEDAIRLKEISERQMEEALETLKSEREQKNNLRKELSNYMNINDSMYSNHLNLSLDGLKFSDETSEPNNDDVMNGYEHNGVIRLNGDNKMSTPKKLETGNPAPSLVSDLLSELNISEIQKLKQQLMQVEREKVGLLSTLQESQKQLENTRGALSEQHDKVCRLTENLNAMKKLQATKERQSALDNEKERDSNEDGDYYEVDINGPEILECKYKVAVSEIRDLKEELKSVKAKYEECESKYSEDKNRYESDTQAMTEKISIMEKTTRLDRDQVMRLEKELKKVSDVAGETQGSLTVAQDELVTFSEELANLYHHVCMCNNETPNRVMLDYYKEGKGGRSSPEGRGRRSPILLSKGLLNSENGHNDPGSPASPLPSPVSDLRREPMNIYNLVAIIRDQIKHLQAAVDRTTELSRQQVASQELGPAVDRDREALMEDILKLKSLLSTKREQIATLRTVLKANKQTAEVALANLKSKYENEKAMVTETMMKLRNELKALKEDAATFSSLRAMFATRCDEYVTQLDEMQRQLAAAEDEKKTLNSLLRMAIQQKLALTQRLEHLELDHEQTRRTRTKSAPKPKSSNPSVSHVHSCADRSEAALLNNQVFCSEKYKICCD
>8364_0:004506_{"pub_og_id":"2478455at33208","og_name":"protein_bicaudal_D_homolog_2-like_","level_taxid":33208,"organism_taxid":"8364_0","organism_name":"Xenopus_tropicalis","pub_gene_id":"bicd2l","description":"bicd2l"}
MAEEEIVILRAELDRLSAELQETTADKLQAAQYGLAVLEENSELKRKNSDLDSECELLKLELKQMKEALAESQTNHKRTAEDGESREENLLKEAASREAKLSDKIDELHSELKQLKSFRTNTTSENERLHLVIQNIKKEYGETEKEKAKLREEIKQCKISEMRQLQDFSDLEEENISLLKQVSILKENQVEFEGIKHELKRRAEEIDVLNGNVEELMRLRDISERQLEEALESLKSEREQKKELQRELSAFLNYDSVGNLHGNFEDHNEEEFDSGYNFGISKTNGEILMSTPRNSDIYHPGPKAALNLFTELNLPEIQKLQQQLLQVDREKASVMADLEGLKNNLDVATEALSKEQKQNGELLEQINALKEDLDNSGRKCETEVFKCQCKQENTEASRLKKELKELLQQYQDLKKQYKDEKAEWEASMQEVTERLSLYMKCERSDQGLLGELQEDLKTLRRSYCDVQSKLNLAQDELMSFTEELAHLYHHVCMRNSLTPNRVMLDYYRDGKGSKLHFRKRKSSDFFGKLLVSPDMEITEIHSGECSPLSSPASSIGSDCGDSSREPLSITHLIAIVKDQIKHLQGAIVVSWQHTSLESIASEMDKDKEVLVDEIMKLKSLLSTKREQIATLRTVLKANKQTAEVAMSNLKSKYENEKALVSDTMVKLRHELKALKEDAATFSSLRSLFASRCDQYVTQLEEMQRQLAAAEDEKKTLNSLLRMAIQQKLALTQRLEGREGAHNASKSHSKSSTKGKTHSAKSKYI
>7515_0:000e11_{"pub_og_id":"2478455at33208","og_name":"protein_bicaudal_D_homolog_2-like_","level_taxid":33208,"organism_taxid":"7515_0","organism_name":"Ctenocephalides_felis","pub_gene_id":"LOC113365447","description":"LOW_QUALITY_PROTEIN:_protein_bicaudal_D-like"}
MTSVNEQLVNNLRVEIERLTRELDQASSEKVQSAQYGLFFIEKSSLQNKCEELETLYNTRHELEIAQEALTKYHTSQKETNKSGIEQEDALLNETAALETSLNLQILELENETKQLRHELDRVVAERDRMLQENCDIGKDKAERENERAKLKSELRDMKYRETRMLADYSELEEENISLQKQVSMLKSSQVEFEGTKHEIRRLQENEEFLNSQVEDLGHLKKIAEKQMEEALQALQAEREAKYALKKELDQHLNRESMYNISNLAYSIRGTLVNACNQQMVSDGEDDMPVLKRIEADLSGSGDDLASPGGKQVDLFSEIHLNELKKLEKQLELVETEKISLTGNLRESQKIVERCQGDLQGFMAKVLQLAAQVDSLSHLRHKTEKAVENTNKVFFNKKCGAIAEKLSIAVNQYQQFFKLSAQEIDELKNNFKDLENDLHCSDAMVLLRTEITNLKNKLLDVEQHSSDLESDIRLLGKLAGEAGSSLETAQNDLLAVSDELAQLYYHVCTVNGETPNRIVLDHEKAPASEDNAELNVSRIELLRSQLKTYIPGNDLEYLSDATDLSKHISIILDQMKHLRNSVESTIEMSKIKGVRANASDGLSSYNKEAEVVELQEQIIKLKSLLSTKREQIATLRTVLKSNKNTAEVLLTNLKSKYENEKTIVSETMMKLRNELRVLKEDAATFSSLRAMFGARCEEYVTTVDELQRQLTAAEEEKKTLNQLLRLAVQQKLMVNQRLEELEMDRELRNARRHNNASNVGGRGAKTSFPRAGRSHSGREFF
>7515_0:002cef_{"pub_og_id":"2478455at33208","og_name":"protein_bicaudal_D_homolog_2-like_","level_taxid":33208,"organism_taxid":"7515_0","organism_name":"Ctenocephalides_felis","pub_gene_id":"LOC113374900","description":"protein_bicaudal_D-like_isoform_X5"}
MTSVNEQLVNNLRVEIERLTRELDQASSEKVQSAQYGLVLLEEKSSLQNKCEELETLYENTRHELEIAQEALTKYHTSQKETNKSGIEQEDALLNETAALETSLNLQILELENETKQLRHELDRVVAERDRMLQENCDIGKDKAERENERAKLKSELRDMKYRETRMLADYSELEEENISLQKQVSMLKSSQVEFEGTKHEIRRLQENEEFLNSQVEDLGHLKKIAEKQMEEALQALQAEREAKYALKKELDQHLNRESMYNISNLAYSIRGTLVNACNQQMVSDGEDDMPVLKRIEADLSGSGDDLASPGGKQVDLFSEIHLNELKKLEKQLELVETEKISLTGNLRESQKIVERCQGDLQGFMAKVLQLAAQVDSLSHLRHKTEKAVENTNKVFFNKKCGAIAEKLSIAVNQYQQFFKLSAQEIDELKNNFKDLENDLHCSDAMVLLRTEITNLKNKLLDVEQHSSDLESDIRLLGKLAGEAGSSLETAQNDLLAVSDELAQLYYHVCTVNGETPNRIVLDHEKAPASEDNAELNVSRIELLRSQLKTYIPGNDLEYLSDATDLSKHISIILDQMKHLRNSVESTIEMSKIKGVRANASDGLSSYNKEAEVVELQEQIIKLKSLLSTKREQIATLRTVLKSNKNTAEVLLTNLKSKYENEKTIVSETMMKLRNELRVLKEDAATFSSLRAMFGARCEEYVTTVDELQRQLTAAEEEKKTLNQLLRLAVQQKLMVNQRLEELEMDRELRNARRHNNASNVGGRGAKTSFPRAGRSHSGREFF
>8010_0:002eb6_{"pub_og_id":"2478455at33208","og_name":"protein_bicaudal_D_homolog_2-like_","level_taxid":33208,"organism_taxid":"8010_0","organism_name":"Esox_lucius","pub_gene_id":"zgc:162200","description":"A0A3P8Z0S0_ESOLU"}
MMEAEGDEEFEMGGRDLRAEVVRLNLELQEANEEKLQAARYGLVVLEESAELKKKHTQLEEEHEILRQELQQLRGALSDSVTHQKRVAADGETREECLLQETASKEAAMATSMAELQAELRLARLALANAHAEIDRLAHLSSQLKKEYEGLEVEKGHMRDEMKEYKVRELRQLQDNSELEEENTCLQKQVSVLKENQVEFEAVKLELTQKEEQDEVLRAQLEEAARLREIAERQLEEALEALKEEREQKNSLRRELSALSINPFDSVGNLELHLEQLDDSVDSGGGRRSSEDQEHDQDSGYNNGPGSGCAPSNPKVNGRVQRFSTPRNSDVFLRPAPGLVSDLLSELHLSEAQKLKQQLMQAERDKTGLANTVQDLQRQLELSQQAFSEQEDKVGSLTQQLEAVQLQKHTLPPGKSAGDRGDGSRVSENGPADYDYELDVKSTEVLEARMKAAGDELLKLREELSQAEKRYNALEHRCRQEKERWRGEAHELAEKIRQCIKSSRQDQERISELEKEIGATRKVATDSEGHLSVAQEELLAFSEELANLYHHICVCNNLTPKRVTLDYYRDGARGQSGGSGGKSNHLHPHPHHGRNKRRSNELLAKAVHGADGDSRPGTPRDSRDNSPSPRCSSPVPACPGSPTLDFRDPSNVRNLVAVIRCQIKHLQVAVDLCRQRGTLPYSGGISCGGEMDSEALMEEVLKLKSLLSTKREQIATLRTVLKANKQTAELALSNLKTKYETEKSMVSETMVKLRNELKALKEDAATFSSLRVMFASRCDQYVTQLEEMQRQLAAAEDEKKTLNSLLRMAIQQKLALTQRLEDLETPQLPLSLSNSPRRTRAKELGTKTGRAPRSPRRGSPVRGRNSPRSSPVLTNSVPATATHHLRALTRSLHTSPR
>8010_0:002fe8_{"pub_og_id":"2478455at33208","og_name":"protein_bicaudal_D_homolog_2-like_","level_taxid":33208,"organism_taxid":"8010_0","organism_name":"Esox_lucius","pub_gene_id":"BICD2","description":"BICD2"}
MSVEEQRFSDAMLVQEAGPEWQRSEIERLSRELSETTHEKIQAAEYGLAVLVEKQQLKQQYDDLEVEYDTVRQELDMLKEAFGQAYSNHKKVAADGESREESLIQEAVCKEAYYEQRVLELQTEIRQARNILTNTQSENERLAAIAQEMRESHQVMELQRTGLRDDIKEYKFRETRLLQDYSELEEENISLQKQVSVLKQSQVEFEGLKHEIRRLEEDTQFLNSQLDDAIRLKEIAERQLGEALETIKTEREQKAAMRKELSHYMTIGDSMYHSPLSISLDGLKFSDDTATEPNNDEALLGYENGFSKLANTIAEDNRASTPKKGDQFRPIPSLVDDLLSELNISEIQKLKQQLLQMEREKVSLVSTLQDSQKQLEQAHGALEEHQEKVNRLTENLNAIRRLQASKERQSALDNEKERDSNDDGDYYEVDINGPEILECKYKVAVSEAGELKEELKTLKAEYQACQSRYEEERGRLETDVTALGEKLASLEKISRAEREEKVKLEKELRKVSDVAGESQGSLSVAQDELVTFSEELATLYNHVCMCNNETPNRVMLDFYKEGKGGRASPEGRGRRSPILLTKGLFPDGSDGPLSPVSSPPSPREPMNVYNLVAIIRDQIKHLQLAVDRTTELSRQKVASLELGAVADKDKEACMEEILKLKSLLSTKREQIATLRTVLKANKQTAEVALANLKSKYENEKAMVTETMMKLRNELKALKEDAATFSSLRAMFATRCDEYVTQLDEMQRQLAAAEDEKKTLNSLLRMAIQQKLALTQRLEDLEFDTEQTRRGGKPRGRVANGRSAGGQTNGSGNPNVSHGLTCAGIGRLTEPSAVPNGILGGPAVFCSEKYKIYCD
>8010_0:004276_{"pub_og_id":"2478455at33208","og_name":"protein_bicaudal_D_homolog_2-like_","level_taxid":33208,"organism_taxid":"8010_0","organism_name":"Esox_lucius","pub_gene_id":"LOC105005734","description":"protein_bicaudal_D_homolog_2"}
MSVEEQEYPEATLVAEAGPQWFRAELERLSRELSETTHEKIQAAEYGLVVLEEKQQLKQRYDELETEFETVRQELDQLKEAFGQAHSTHRKVAADGESREESLILESASKEAHYQQMVLELQNELRLARTSLNRSQSENERLTSVTLEMRESSELVELQRTQLRDDIREYKVRESRLLQDYSELEDENISLQKQVSLLRQSQVEFEGLKHEISRLEEDSQCLHSQLEEAVRLREIAERQLTEALETIKTEREQKAALRKELSHYMTIGDNLPFHSPLNVSLDGLKFIEDPNNDDSIHGYENGLTKTAADGNEDNRAKLRPAPSLVDDLLSELNISEIQKLKQQLMQVEREKMVLLSSLQESQKQLEVAHGTLSEQQETLGRLTENLSAMRRLQASKERHSALDTEKERDSRDDGDGDYYELDINGPEILQCKYTVAVSEAGELRQELKTLTAEYQSCRSQYEEARARLESDVASLSEKLASLEKSGAAERQEMARLEKELRRVTEAAGESQGSLNVAQDELVTFSEELANLYNHVCMCNNETPNRVMLDYYREGRASVSGGGGREGKDRRLSHVLLSNGLVPDPEPSRPEASEPTGPAPGARSEPMNIYNLVAIIRDQIRHLQQAVDRTTELSRQRLASMELGTGGDKDNEACMGEILKLKSLLSTKREQIATLRTVLKANKQTAEVALANLKSKYDNEKTMVTETMLKLRNELKALKEDAATFSSLRAMFATRCDEYVTQLDDMQRQLAAAEDEKKTLNSLLRMAIQQKLALTQRLEDLEFDHEQARRGGATGATGGRGKTSSSSARSKGASASRH
>8010_0:0048ce_{"pub_og_id":"2478455at33208","og_name":"protein_bicaudal_D_homolog_2-like_","level_taxid":33208,"organism_taxid":"8010_0","organism_name":"Esox_lucius","pub_gene_id":"bicd1a","description":"A0A3P8YRT7_ESOLU"}
MAAGGGCVETVDQYRAEVERLTQELAEANREKIRAAECGLVVLEENQTLKQQYADLESEQETLKQELEQLQEAFGQAYSNQRKLAEDGESNEETLLQESASKEAYYMGRLLELQTELKLSRSLASNASNESERLNAVLQERRESTEVLELQRSRMREEIREYKFREARLLQDYTELEEENITLQKQVSTLKQNQVEYEGLKHEIKVLEEETVLLNSQLDDALRLKDISQSQLEEALDALKSEREQKNSLRKELAHHITLSDSMYGPGAHLALTATVDGLKFANEEVGSNGTALPNGASGNEDSNGHCNGHLGLAKMNGDYRLTRKGEGLHGPVSDLFSELSLSEMQKLKQQLLQVEREKSSLLMNLQESQTQLQHTQGALKEQSERVHQLTEHVSAVRRLHGDKEVSDAQESEKPDGPLSPGRLDNHGIEILECKYKVAVTEVIDLKAELKALKEKYNQRVEGQGEELSSGDGKIQALEQSCREARDRMAFLEAELKAATGVATESHGMLNAAQDELVTFSEELAQLYHHVCLCNNETPNRVMLDYYRQSRNTRSGSLKGPEDPRALLSPRLARRLAAVNAGLSESPRGPADSPSKDPPGRDNGAAGRESPAPDGQGCPTHSPTGSPVMNHSNGPPSSAPMPFEAGGDLRKEPMNIYNLNAIIRDQIKHLQRAVDRSLQLSRQRAAARELAPLFDKDKEACLEEILKLKSLLSTKREQIATLRLVLKANKQTAEVALANLKSKYENEKCMVTETMMKLRNELKALKEDAATFSSLRAMFATRCDEYVTQLDEMQRQLAAAEDEKKTLNSLLRMAIQQKLALTQRLEDLEFDHEQTHDRSRGAKVPKIKTSPPKVSRRAALTAPPSPTMRHNPPSSSSHAFTSSLTLCSPPSLELAPSYNPWSASDGGSSQSSYLASSLPPLGHPQWSLGTQPFTVDPESPTLEFCRLITSRDSGPQYPSSAPASPYRSPIPKAWQHLSPGLVRTRTQIDAPRPSALAASPNNPVLPTCCSQMPQP
>8010_0:0049a5_{"pub_og_id":"2478455at33208","og_name":"protein_bicaudal_D_homolog_2-like_","level_taxid":33208,"organism_taxid":"8010_0","organism_name":"Esox_lucius","pub_gene_id":"bicd1a","description":"protein_bicaudal_D_homolog_1_isoform_X4"}
MGRLLELQTELKLSRSLASNASNESERLNAVLQERRESTEVLELQRSRMREEIREYKFREARLLQDYTELEEENITLQKQVSTLKQNQVEYEGLKHEIKVLEEETVLLNSQLDDALRLKDISQSQLEEALDALKSEREQKNSLRKELAHHITLSDSMYGPGAHLALTATVDGLKFANEEVGSNGTALPNGASGNEDSNGHCNGHLGLAKMNGDYRLTRKGEGLHGPVSDLFSELSLSEMQKLKQQLLQVEREKSSLLMNLQESQTQLQHTQGALKEQSERVHQLTEHVSAVRRLHGDKEVSDAQESEKPDGPLSPGRLDNHGIEILECKYKVAVTEVIDLKAELKALKEKYNQRVEGQGEELSSGDGKIQALEQSCREARDRMAFLEAELKAATGVATESHGMLNAAQDELVTFSEELAQLYHHVCLCNNETPNRVMLDYYRQSRNTRSGSLKGPEDPRALLSPRLARRLAAVNAGLSESPRGPADSPSKDPPGRDNGAAGRESPAPDGQGCPTHSPTGSPVMNHSNGPPSSAPMPFEAGGDLRKEPMNIYNLNAIIRDQIKHLQRAVDRSLQLSRQRAAARELAPLFDKDKEACLEEILKLKSLLSTKREQIATLRLVLKANKQTAEVALANLKSKYENEKCMVTETMMKLRNELKALKEDAATFSSLRAMFATRCDEYVTQLDEMQRQLAAAEDEKKTLNSLLRMAIQQKLALTQRLEDLEFDHEQTHDRSRGAKVPKIKTSPPKVSRRAALTAPPSPTMRHNPPSSSSHAFTSSLTLCSPPSLELAPSYNPWSASDGGSSQSSYLASSLPPLGHPQWSLGTQPFTVDPESPTLEFCRLITSRDSGPQYPSSAPASPYRSPIPKAWQHLSPGLVRTRTQIDAPRPSALAASPNNPVLPTCCSQMPQP
>8010_0:0057a7_{"pub_og_id":"2478455at33208","og_name":"protein_bicaudal_D_homolog_2-like_","level_taxid":33208,"organism_taxid":"8010_0","organism_name":"Esox_lucius","pub_gene_id":"LOC105020135","description":"A0A3P8YQV9_ESOLU"}
MAAGGGCGETVEQCRAEVERLTRELAEANREKIRAAECGLVVLEENQTLKQQYSNLETEQEALRLELEQLHEAFSQAYTTQRKVAADGESNEETLLQESATKEAYYMTRLLGIQSELKQSRAVTVNTQADNEHLNALLQELRESNEMLELQRSRMREEIREYKFRETRLLQDYTELEEENISLQKLVSTLKQNQVEYEGLKHEIKVLEEETELLNSQLEDALRLKDMSEAQLEEALDSLKSEREQKNHLRKELVHHLSLCDLQYTGSAHLIFTSAPPSGTATPVTALSPSSEEPGRCNGHLHGVAGTGAGTGSLPRANGECRGAGRKGEGMVSDLFSEMNLTEIQKLKQQLLQVERDKTSLLTSLQESQTQLQHTQSALNEQHERALRLSERVIALRRLHRESQLAQEAQNNQEAHLNREALMEQGEEEDEVVEDKGLIHSRSQAFCHQNPGLEILQCKYRVAVTEVVQLKAELKSLKELYNQCMEGGMEDRTRGEAQHRSLEEQVERLERSCRESRERVSVLETELRTAQNMASESQAALNAAQDELVTLSEELAQLYNHVCLCNNETPNRVMLDYYRHGRGLRGVSSSLKGDDTRVLLTPRLARRLAAVASSSLTESRSPSESPSKERLSGDGGRDGGKDRDSPVHRTPPTGSPSISASSSSSSSSSPAVEPTGDLRREPMNIYNLNAIIRDQVKHLQRAVDRSLQLSRQRDAARELAPLFDKDKESCMEEILKLKSLLSTKREQIATLRLVLKANKQTAENALANLKSKYENEKHMVTETMMKLRNELKALKEDAATFSSLRAMFATRCDEYVTQLDEMQRQLAAAEDEKKTLNSLLRMAIQQKLALTQRLEDLAFDQEQSHRTRGGKVARMKSSTPKVSPGPPSSPTAGAPFNSTSATTAALTSALGLTSPTSHHRHPLSPSSVAPSDPSAPGSPPTLEAPPSSSIGNPPSTPHRLAHSQWALGIRTLVIDSHSFSLDSHSFSLARSSGLSRPYTSDSRPSPSRGALPGSAPSSPYRSPILGSRRLTWSSPRTRPLTNLTRSSALYTPSSYNPTSSYTPSSLYTSASSYASSASHYTPHTSYSHNSSYSPLYPRYYGFHRPPH
>133901_0:000c6e_{"pub_og_id":"2478455at33208","og_name":"protein_bicaudal_D_homolog_2-like_","level_taxid":33208,"organism_taxid":"133901_0","organism_name":"Frankliniella_occidentalis","pub_gene_id":"LOC113202650","description":"LOC113202650"}
MASAGSDTSKTKGENSQEVEELRREVERINRELDKAKAENDQAGKIGLKLIEQNTALKQENKELETLYENTRHDLEITQEALTKFQSTHKATTETGIEQEESLLSESAALESSLTLHIGELENETKQLRQELERVVGERDRLAHQLLEFDKQHEERDCERKSLRAELREIKLRETRLITEYSELEEEHVALQKHVSIVKSSQVEFESCKHEIRKLQEDLEVLNEQLEELASLKKIAEKQLEETLENLQLEREAKYALKKELDQRINNESMYNLSNLAYSIRGNAAEGSDGEDELPVLKRIEEDLKDTELASPDGKQVDLFSEIHLNELKKLEKQLEQAENEKVQLTSNLRDAQSSLERSRGELSALMARILQVGANVESLQEICKKTKVKGDSAQFKYWFTIAGNELEILHNALKELEKDLNCSDATLQLKTEVTNLKNKLCDAEQRAAELGGDVKLLSTLAKEASDLMSSTHNNVITASEEVAQLYHHVCTINGETPSRVLLDHEKHGEIETEPELMEGRLAAMESLKNITGLCHITETLLDQIKFLRSAVSNTIENKGISTRLVSDISVPKDSEVAELQEQIIKLKSLLSSKREQIATLRTVLKSNKNTAEVALNNLKSKYENEKAIVSETMMKLRNELRLLKEDAATFSSLRAMFAARCEEYVTQVDELQRQLVAAEEEKKTLNQLLRLAVVQKLNLTQRLEELEVDRELRTARRPPAAASHSTPPRQSKTRFAAPSPRQRDYF
>9371_0:0032fd_{"pub_og_id":"2478455at33208","og_name":"protein_bicaudal_D_homolog_2-like_","level_taxid":33208,"organism_taxid":"9371_0","organism_name":"Echinops_telfairi","pub_gene_id":"BICD1","description":"protein_bicaudal_D_homolog_1_isoform_X10"}
MAAEEGLPTVDQYKTEIERLTKELTETTHEKIQAAEYGLVVLEEKLTLKQQYDELEAEYDGLKQELEQLREAFGQSFSIRRKVAEDGETREETLLQESASKEAYYLGKILEMQSELKQSRAVVTNIQTENERLTAVMQDLKESNEMVELQRIRMKDEIREYKFREARLLQDYTELEEENITLQKLVSTLKQNQVEYEGLKHEIKRFEEETVLLNSQLEDAIRLKEISEHQLEEALETLKNEREQKNNLRKELSQYIPLNDNHISLSVDGLKFAEEGSEPNNDDKMNGHIHGPLVKLNGDYRTPTLRKGEALHPVSDLFSELNISEIQKLKQQLMQVEREKAILLANLQESQTQLEHTKGALTEQHERVHRLTEHMNAMRGLQSSKELKELDGEKGRDSGEEAHDYEVDINGLEILECKYRVAVTEVIDLKAEIKALKEKYNKSVENYTDEKAKYESKIQMYDEQVTSLEKTTKESGEKMVHMEKELQRMTSIANENHNTLNTAQDELVTFSEELAQLYHHVCLCNNETPNRVMLDYYRQSRVTRSGSLKGPDDPRGLLSPRLARRGVSSPVETRTSSEPVSKENTESSKEPSPTKTPTISPVITAPPSSPVLDTSDIRKEPMNIYNLNAIIRDQIKHLQKAVDRSLQLSRQRAAARELAPMIDKDKEALMEEILKLKSLLSTKREQIATLRAVLKANKQTAEVALANLKNKYENEKAMVTETMTKLRNELKALKEDAATFSSLRAMFATRCDEYVTQLDEMQRQLAAAEDEKKTLNTLLQMAIQQKLALTQRLEDLEFDHEQSRRSKGKLGKSKIGSPKVSGEASVTVPTIDTYLLHRQGPQTPNIRVCSGTQRKRQFSPSLCDQSRPRTSGASYLQHLLRVPPDPTSTESFLLKGPPSMSEFIQGQRLSKEKRLTVAPPAKRDCQQPAASVPPQCSQLAGRQDCPTVSPDVALPEEEPHSSPQCAPLHCLSKPPCPSSPSPGHEHLG
>9371_0:003cc5_{"pub_og_id":"2478455at33208","og_name":"protein_bicaudal_D_homolog_2-like_","level_taxid":33208,"organism_taxid":"9371_0","organism_name":"Echinops_telfairi","pub_gene_id":"BICD2","description":"protein_bicaudal_D_homolog_2_isoform_X1"}
MSAPSEEEEYVRLVMEAQPEWLRAEVKRLSHELAETTREKIQAAEYGLAVLEEKHQLKLQFEELEVDYEAIRGEMEQLKEAFGQAHTNHKKVAADGESREESLIQESASKEQYYMRKVLELQTELKQLRNVLTNTQSENERLASVAQELKEINQNVEIQRSRLRDDIKEYKFREARLLQDYSELEEENICLQKQVSVLRQNQVEFEGLKHEIKRLEEETEYLNSQLEDAIRLKEISERQLEEVLETLKTEREQKNSLRKELSHYMSINDSLYTSHLHVSLDGLKFSDDAAAATTEPNNDAEALANGLEHGLAKLPLDNKTSMPRKDGIPPPSPSLVSDLLSELNISEIQKLKQQLMQMDREKVSLLTTLQDTQKQLEQAHRALSEQHEKVSQLTENLSALRRLQASKERQTALDNEKDRDSHEDGDYYEVDINGPEILACKYHVAVAEAGELREQLKALRSIHEASEAQHAEEKSRREAEGQALTEKLTLLEKASRQDRDLLSRLEKELKSVSDVAGETQGSLSVAQDELVSFSEELANLYHHVCMCNNETPNRVMLDYYREGHGGDSHANPEGCGHRSPILLPKGLLAMELGRGESGNGESNPSTSSSLPSPLSDPHREPMNIYNLIAIIRDQIKHLQIAVDRTTELSRQRITSQELGPVVDKDKEALMEEILKLKSLLSTKREQITTLRTVLKANKQTAEVALANLKSKYENEKAMVTETMMKLRNELKALKEDAATFSSLRAMFATRCDEYITQLDEMQRQLAAAEDEKKTLNSLLRMAIQQKLALTQRLELLELDHEQARRGRNKTTPKSKPNAPSVSHTCASASDRAEGSGLSTQVFCREKYNIYCD
>343691_0:001f8d_{"pub_og_id":"2478455at33208","og_name":"protein_bicaudal_D_homolog_2-like_","level_taxid":33208,"organism_taxid":"343691_0","organism_name":"Hermetia_illucens","pub_gene_id":"119653920","description":"protein_bicaudal_D"}
MANSGSSDVEALRAEIERLTRELDQASSEKIQSAQYGLVLLEEKGALQHKCEDLETLYENTKHELDITQEALKKLQTSQTVTTKTGIEQEDALLNETAALETSLNLQILELENEAKQLRHELERVTNERDRMLQENSEIGRDKSDSDAEKLRLKAELKELKFRETRMLTEYSELEEENISLQKQVSSLRSSQVEFEGAKHEIRRLTEEIELLNSQVEELANLKKIAEKQMEDALEALQGEREAKYALKKELDAHINRESMYNISNLAYSIRGMEENNVNSDGEEEALKRIEADLSTELKTPDGTKVDLFSEIHLNELKKLEKQLELLETEKSHLTANLRDAQTNLDQSQNELQNFMARVTLLAAHVDALMQLKKQVDVQEPQKVIAQEKDNLLNDKLRGCLSQYSNWFTLSSKEIDGLKADLLELQRGLNCSDAMTTLRNEITNLKNKLLSTEQKSLDLHTDVQTLTQISQNAGQSLGSARGTLAALSDDLAQLYHLVCTVNGETPARVLLDHKSDDMNFDSLTAIQSQFKSDVLTTRSHVVEDLQPLADAIEIKKYVDTVNDQIKHLKTAVEHTIELNKNKVRGDVTEDKYNREEAELQEQIIKLKSLLSTKREQIATLRTVLKSNKQTAEVALTNLKSKYENEKLVVSETMAKLRNELKILKEDAATFSSLRAMFAARCEEYVTQVDDLTRQLEAAEEEKKTLNQLLRLAVQQKLALTQRLEEMEMDRELRHVRRPMPPQRGAGGKSPFARTSTRNPTNNSNTNFF
>7493_0:000623_{"pub_og_id":"2478455at33208","og_name":"protein_bicaudal_D_homolog_2-like_","level_taxid":33208,"organism_taxid":"7493_0","organism_name":"Trichogramma_pretiosum","pub_gene_id":"LOC106659500","description":"protein_bicaudal_D"}
MGEVETIALLRSEIERLTRELDVTSTEKVQSAQYGLALLSEKGILQERCNELEHLYESTKHELDITQEALAKFQTTTKLTTRSGIEQEESLLSESAARETSLQTQIIDLENEVKQLHQELERVTSERDLAFREKDKLSDECSKAKTDRLHLSSELKETVAREQRLLGELHELDEDYTSLHKTLSTMQQSLSEFEVAKHEVGRLTEEVEYLNSQVEELTNLKQIADRQMEEAIESLQAEREAKNMLKKELDHKMNSESHYNLSNLLSIHGMPNDNTMGSDCEDDSSVLRRIEEDLKSHEPGTSAPSKPVDLFSEIHLNELKKLEKQLEAAEAEKLILSQNLKESQSSVDKSQAELENFTARIIQLDSHVKTLQHIYSKLPEQQKSNTLEKLDLAIVQYRQWSEMSAQEVQELQNNLNDIEKGLRISDSTQHLKTELTNLRNKLLDTEQRSMLLESDVNTLSKLAAEAGSSLESAQNDLQNISDEISQLYHHVCTVNGKTPAQVILDHEKTIPGSGEENNQIEWCRTLFKTDIKIKDLESLSKANEINKSIATTTDQIKYLKKAVEHTIELSKANGIRTGMCSTCEASENGNKEIADLQEQVIRLKSLLSAKREQIATLRTVLKSNKNTAEVALSNLKSKYENEKTIVNETMVKLRNELRTLKENAATFSSLRAMFAARCEENATRELELQHQLAVAEEDRKTLNQLLRLAVEQKLHLTMKVEELEVDREMRSTRRHPNSGTGGGGAGGGGGGGVGVGGAGGGGGGGGNAVGNGSRGRGGRLNHYQNRPNQGRDFF
>9361_0:00080a_{"pub_og_id":"2478455at33208","og_name":"protein_bicaudal_D_homolog_2-like_","level_taxid":33208,"organism_taxid":"9361_0","organism_name":"Dasypus_novemcinctus","pub_gene_id":"LOC101412397","description":"protein_bicaudal_D_homolog_1"}
MVALFARGLGCSLPEMLGSFSSSLSEDFPTPNQNHAGQLVCARSVLDGKTADVGRKNNEMVELQRMRMKDEIREYKFREARLLQDYTELEEENITLQKLVSTLKQNQVEYEGLKHEIKRFEEDTVLLNSQLEDAIRLKEIAEHQLEEALETLKNEREQKNCLRKELAQYLSLSDNHLSISVEGIKFAEDGSEPNNDDKMNGHIHGPLVKLNGDYRTPPLRKGEALHPVSDLFSELNISEIQKLKQQLMQVEREKAILLANLQESQTQLEHTKGALTEQHERVHRLTEHVNAMQGLQSSKELRAELGGEKGRDSGAAHDYEVDIHGLEILECKYRVAVTEVIDLKAEIKALKEKYNQSVESYTEERAKYEGRIQAYDEQVSSLEQTARESGEKLVHLEQELQKVTGLASESHSTLSTAQDELVTFSEELAQLYHHVCLCNNETPNRVMLDYYRQSRVSRSGSLKGPDDPRGLLSPRPARRAAAPPGETRTSPEPAPRESAEAGREPSPPKTPTVSPVVTAPPPSPALDASDIRKEPMNIHNLNAIIRDQVKHLQRAVDRSLQLSRQRAAARELAPVIDKDKEALMEEFLKLKSLLSTKREQIATLRAVLKANKQTAEVALANLKNKYENEKAMVTETMTKLRNELKALKEDAATFSSLRAMFATRCDEYVTQLDKTFLFPVCIFLGSPARPFSPSLCDQSRPRTSGASYLQSLLAAPPGPTSTESFLLKGPPSMSEFSQGHRLRKEKRLTVAPPAKRDCQQPAASVPPQRPQLAGRQDRPPAR
>9361_0:000cc8_{"pub_og_id":"2478455at33208","og_name":"protein_bicaudal_D_homolog_2-like_","level_taxid":33208,"organism_taxid":"9361_0","organism_name":"Dasypus_novemcinctus","pub_gene_id":"BICD2","description":"protein_bicaudal_D_homolog_2_isoform_X1"}
MSAPSEEEEYARLVMEAQPEWLRAEVKRLSHELAETTREKIQAAEYGLAVLEEKHQLKLQFEELEVDYEAIRGEMEQLKEAFGQAHTNHKKVAADGESREESLIQESASKEQYYVRKVLELQTELKQLRNVLTNTQSENERLTSVAQELKEINQNVEVQRGRLRDDIKEYKFREARLLQDYSELEEENICLQKQVSVLRQNQVEFEGLKHEIKRLEEETEYLNSQLEDAIRLKEIAERQLEESLETLKTEREQKNSLRKELSHYMSINDSLYTSHLQVSLDGLKFSDDAAEPSGDAEALVNGFEHGGLAKLPLEHKASTPKKDSLPPPSPSLVSDLLSELNISEIQKLKQQLMQMEREKVGLLATLQDTQKQLEHTRGALSEQHDKVSRLTENLSALRRLQAGKERQTALDSEKERDSHEDGDYYEVDINGPEILACKYHVAVAEAGELREQLKALRSTHEACTAQHAEEKGRYEAEGQALTEKLSLLEKASRQDRELLARLEKELKKVSDVAGETQGSLSVAQDELVTFSEELASLYHHVCMCNNETPTRVMLDFYREGQGGPGRASPGGRASPEGRGRRSPVLLPKGLLATDLGKAEGGSGDSSPLPSPSLPSPLSDPRREPMNIYNLIAIIRDQIKHLQAAVDRTTELSRQRIASQELGPAADKDKEALMEEILKLKSLLSTKREQITTLRTVLKANKQTAEVALANLKSKYENEKAMVTETMMKLRNELKALKEDAATFSSLRAMFATRCDEYITQLDEMQRQLAAAEDEKKTLNSLLRMAIQQKLALTQRLELLELDHEQARRGRTKATPKAKPGPPSVSHTCACASDRADGPGLTSQVFCSEKYNISCD
>121224_0:0013cd_{"pub_og_id":"2478455at33208","og_name":"protein_bicaudal_D_homolog_2-like_","level_taxid":33208,"organism_taxid":"121224_0","organism_name":"Pediculus_humanus_corporis","pub_gene_id":"8233593","description":"8233593"}
MAEEPTLVFLKEEVARLSRELDQASSEKVQSAQYGLVLLEEKSLLQDKYNELEVLYENTRHDLKITQEALAKFQTSHKVTTESGIEQEESLLSESAARETSLNSQILDLENETKQLRQELERVTNERDRLIQENNDYDKDKEEREQERRHLKLQLREIKQRETSLISEYAELEEENISLQKQVSSLKYSQIEFEGIKHEIRSLQEEIKLSHQQIEELTNLKKIAEKQMEEALQSLQVEREAKYALKKEIDQKINNPNMNMFNFSNLAYTIRGMTEDGGGGSDEEDLPALQQIEADIKGSTLDLTSPEGKQVDLFSEIHLNEIKKLEKQLEQADLEKLALTQNLKESQMQVDKSQKELQAFLSKIIQLGTHVDSLQTLKNKAQDLGVYPKDATLDKLSLIVLNYQQWFDFTYKELDQLKNELIELEKGLNISDATAQLRTDIANLKNKLLDSEQQALEYKSDVLILGQLTCGASTSLEAAMSGLQTVSDELAQLYHHVCAVNGETPSRVLLDHEKKGEVIPIADENSAEKSDFSVSQIEMLRGRLKTDVSKKDLETLRDAAGMASHVETIVDQVKHLRKSVENTLEHSKNKGRSNLLQKEESSNENKDAEIAELQEQNIKLKSLLSTKREQIATLRTVLKSNKNTAEVALANLKSKYESEKILVSETMIVLRNELRLLKEDAATFSSLRAMFAARCEEYVTQVDELQHQLMAAEEEKKTLNQLLRLAVQQKLALTQRLEELDVDKEMRNQRRSFPVQSGKVNKNRFSQPSRPGTGRDFF
>8355_0:002329_{"pub_og_id":"2478455at33208","og_name":"protein_bicaudal_D_homolog_2-like_","level_taxid":33208,"organism_taxid":"8355_0","organism_name":"Xenopus_laevis","pub_gene_id":"LOC108710727","description":"A0A1L8GW59_XENLA"}
MAAEELLQTVEDYKEEIQRLTKELAETTQEKIQAAEYGLVVLEEKLALKQQYDELEADCDSLRHELEQLKEAFGQSFTVHRKVAEDGETREETLLQESASKEEYYLGRILEMQNEVKQSRAAIINVQGENERLSSVVQDLKETNEILELQRLRMKDEIREYKFRESRLLQDYTELEEENITLQKLVSTLKQNQVEYEGLKHEIKRFEEDTVLLNSQLEDAIRLKEISEHQLEEALETLKNEREQKNNLRKELAQYININDSMYNTHLNITVDGLKFSEDGEPNNEEKVNGHIHTPLVKLNGDYRTQAMRKGESLHPVSDLFSELNISEMQKLKQQLIQVEREKSLLLTNLQESQTQLEHTQGALTEQHERVHRLTEHVNAIKKLHSIELDSEKPKVSGEENHDYEVDINGLEILECKYKVAVTEVIDLKAEIKALKEKYNKHIETYTEERTKLDSRIQMYDEQVGGLEQASKESSEKVILMEKELQIMTTVTNETRNTLNTAQDELVTFSEELAQLYHHVCLCNNETPNRVMLDYYRQTKVTRSGSLKGPDDPRGLLSPRLIRRGIASPVELRSPCEPGPKETMESGKEQSPLKSNMVSPIITAPPSSPVSDTSDIRKEPMNIYNLNAIIRDQIKHLQKAVDKSLQLSRQRAAARELAPMIDKDKEALMEEILKLKSLLSTKREQIATLRAVLKANKQTAEVALANLKNKYENEKTMVTETMTKLRNELKALKEDAATFSSLRAMFATRCDEYVTQLDEMQRQLAAAEDEKKTLNSLLRMAIQQKLALTQRLEDLEFDHEQSWRTKGKLGKTKIGSPKQSTDARKPLQSYCTRLPFQADQDGTSLRSSAAPSSSSTTTSPKSSPEKSSSLFFHQLPMSRSLSSQFNSMSSFQTSSQSFIYNSESPRSRQQSNMLTYATSSSSPPTSFRDTHSLTASALCSRQKGNHYPLAAATSRYGQQQWTNYSFSETAPGPPYQAVKAFSSRPLTSPSYSTDFTETIFSPDTNGQI
>8355_0:003060_{"pub_og_id":"2478455at33208","og_name":"protein_bicaudal_D_homolog_2-like_","level_taxid":33208,"organism_taxid":"8355_0","organism_name":"Xenopus_laevis","pub_gene_id":"LOC108712537","description":"A0A1L8GQG7_XENLA"}
MAAEELLQTVQDYKSEIQRLSKELAETSQEKIQAAHYGLVVLEEKLALKQQNDELEADCDSLRHELEQLKEAFGQSFTVHRKVAEDGETREETLLQESASKEEYYLGRILEMQNEVKQSRAATTNVQGENQHLSSVVQDLKETNEILELQRLRMKEEIREYKFRESRLLQDYTELEEENITLQKLVSTLKQNQVEYEGLKHEIKRFEEETVLLNSQLEDAIRLKEISEHQLEEALETLKNEREQKNILRKELAQYININDSMYNNHLNLTVDGLKFSEDGEPNNEEKMNGHIHTPLVKLNGDYRTQAMRKGESLHPVSDLFSELNISEMQKLKQQLIQVEREKALLLTNLQESQTQLEHTKGALTEQHEQVHSLTEHVNAMRKLHSIELDSEKPKVSGEENNDYEVDINGLEILECKYKVAVTEVIDLKAEIKALKEKYNKHIETYTEERSKLDSRIQMYDEQVGGLEQASKESSEKVILMEKELHIMTAIANETRNMLNTAQDELVTFSEELAQLYHHVCLCNNETPNRVMLDYYRQTKVTRSGSLKGPDDPRGLLSPRLVRRGIASPVELRSPCEPGPKETMESSKVQSPLNSNKVSPIITAPPSSPVSDASDIRKEPMNIYNLNAIIRDQIKHLQKAVDKSLQLSRQRAAARELVAMIDKDKEALMEEILKLKSLLSTKREQIATLRAILKANKQTAEVALANLKNKYENEKTMVTETMTKLRNELKALKEDAATFSSLRAMFATRCDEYVTQLDEMQRQLAAAEDEKKTLNSLLRMAIQQKLALTQRLEDLEFDHEQSWRTKGKLGKTKIGSPKQFPDARKPLQSYCTRLPFQVDQDRTSLRSSASPSSSTTTSPKSSPEKSSSLYFHQFPMSRSLRSQFNSMSPFQTSSQSFLYSSESPRSRQQSNLLNYATSLSSPTSSRDAHSLTASALCSRQKGNSYSLAAATSRYGQQQRTNYSFSEKAPGPPYQAVKVFSSRPLTSPSYTTDFTETIFSPDTNGQIQ
>8355_0:003b57_{"pub_og_id":"2478455at33208","og_name":"protein_bicaudal_D_homolog_2-like_","level_taxid":33208,"organism_taxid":"8355_0","organism_name":"Xenopus_laevis","pub_gene_id":"LOC108704030","description":"protein_bicaudal_D_homolog_2_isoform_X1"}
MALNTAEEEEYERLLLESGAEWLRGEVRRLLRELAETTREKIQAAEYGLAVLEEKQQLKQQMDELEAECETERHELEQLKEAFGQVHSNNKRVARDGESREETLIQESQTKEEYYMKKVLELQTELKQSKNIVTNTLSENERLNSVAQELRELNQNIEAQRGRLRDDIKECKFRESRLLQDYTELEEENISLQKQVSVLKQNQVEFEGLKHEIKRLEEETEFQNSQLEDAIRLKEISERQLEEALETLKSEREQKNNLRKELSNYMNINDSMYSNHLNLSLDGLKFSDETSEPNNDDLMNGYEQNGVIRMNGNNKMSTPKKMELGNPAPSLVSDLLSELNISEIQKLKQQLMQVEREKVGLLSTLQESQKQLENTRGALSEQHDKVCRLTENLDAMKKLHATKERQSALDNEKERDSNEDGDYYEVDINGPEILECKYKVAVSEIRDLKEELKSVKAKYEEYECKYNEEKNRYESDTQVMTEKISVMEKTTRQDRDQVLRLEKQLKKVTDVAGESQGSLTVAQDELVTFSEELANLYNHVCMCNNETPNRVMLDYYKEGKGGRCSPEGRGRRSPILLSKGLLNSENGHNDPGSPASPLPSPVSDLRREPMNIYNLVAIIRDQIKHLQAAVDRTTELSRQQVASQELGPAVDKDKEALMEDILKLKSLLSTKREQIATLRTVLKANKQCFRRDAADLLLLIGYGAELGAVIDCERADPVGVNVSVLLLQTAEVALANLKSKYENEKAMVTETMMKLRNELKALKEDAATFSSLRAMFATRCDEYVTQLDEMQRQLAAAEDEKKTLNSLLRMAIQQKLALTQRLEHLELDHEQARRTRTKSASKTKSSNPSVSHVHSCADRSEASLLNSQVLCSEKYKICCD
>8355_0:004019_{"pub_og_id":"2478455at33208","og_name":"protein_bicaudal_D_homolog_2-like_","level_taxid":33208,"organism_taxid":"8355_0","organism_name":"Xenopus_laevis","pub_gene_id":"bicd2.S","description":"protein_bicaudal_D_homolog_2-like_isoform_X1"}
MALDAAEEEAEYERLLLESGAEWLRGEVRRLLRELAETTREKIQAAEYGLAVLEEKQQLKQQMDELEAECETERHELEQLKEAFGQVHNNHKKVAADGESREETLIQESATKEEFYMKKVLELQTELKQSKNIVANTLSENERLISVAQELRELNQNIETQRGRLRDDVKECKFRESRLLQDYTELEEENISLQKQVSVLKQNQVEFEGLKHEIKRLEEETEFLNSQLEDAIRLKEISERQLEEALETLKSEREQKNNLRKELSHHMTINDSMYSNHLNLSLDGLKFSDETLEPNNDDIMNGYEQNGIIRMNGDNKMSTPKKMEIGTPAPSLVSDLLSELNISEIQKLKQQLMQVEREKVGLLSTLQESQKQLENTRGALSEQHDEVCRLTENLNAMKKLQATKERHSALDNEKERDSNEDGDYYEVDINGPEILECKYKVAVSEIRDLKEELKSVKGKYEEYECKYNEEKNKYESDTQAMTEKISMMEKSTRQDQDQVLRLEKELKKVTHVAGETQGSLTVAQDELVTFSEELANLYHHVCMCNNETPNRVMLDYYKEGKGGRCSPEGRGHRSPILLSQGLLNSENGHNDPGSPASPLPSPVSNLRREPMNIYNLVAIIRDQIKHLQAAVDRSTELSRQQVASRELGPAVDKDKEAFMEDILKLKSLLSTKREQIATLRTVLKANKQTAEVALANLKSKYENEKAMVREMMMKLRNELKALKEDAATFSSLRAMFATRCDEYVTQLDEMQRQLAAAEDEKKTLNSLLRMAIQQKLALTQRLEHLELDHEQGRRGRTKSASKTKSSNPSVSRVHSCADKSEASLLNNQVFCSEKYKICCD
>8355_0:0068c5_{"pub_og_id":"2478455at33208","og_name":"protein_bicaudal_D_homolog_2-like_","level_taxid":33208,"organism_taxid":"8355_0","organism_name":"Xenopus_laevis","pub_gene_id":"bicd2l.L","description":"bicd2l.L"}
MAQEEIVIIRAELDRLSAELQETTEDKLQAAQYGLVVLEENSELKQKNSDLESECELLKLELKQMKEALAESQTNHKRTAEDGESREEHLLKEAASREAKLTDKIDELHSELKQLKSFRTNTTSENDRLHLVIQNLKKEYEETEKEKAKLREEIKQCKISEMRQLQDFSELEEENISLLKQVSVLKESQVEFEGIKHELKRRTEEIEVLNGQVEELVRLRDISERQLEETLESLKTEREQKKELRRELSAFLNYDSSRNLHANLEDHNEEEFDSGYNFGISKTNGEILMSTPRNSDIYHPGPNLALNLFTELNLPEIQKLQQQLLQVDREKAAMVADLEELKNNLDVTKEALFKEQKQNGELLEKMNALKDDLGNDGRRCETEVLKCQCKQENTEASRLKKDLKEALQQYQNFKKKYKEERDEWEGNMQEVTERLTLYMKCERSDQGLLDELQEDLKTLRRSYCDVQSKLNLAQDELMSFTEELAHLYHHVCMRNNLTPNRVMLDYYRDGKGSKLHFRKRKSSDFFGKLLVSPDMEITEIQSGECSPLSSPASSIGSDYGDSSREPLSITHFIAIVKDQIKHLQGAIVVSWQHTSLESIASEMDKDKEALVDEIMKLKSLLSTKREQIATLRTVLKANKQVQFVLIRAPGFVIFIF
>6973_0:000330_{"pub_og_id":"2478455at33208","og_name":"protein_bicaudal_D_homolog_2-like_","level_taxid":33208,"organism_taxid":"6973_0","organism_name":"Blattella_germanica","pub_gene_id":"BGER000817"}
MASSGSCNLQEATVEELKQEIERLGRELDQAVSEKIQSAHYGLVLLEEKGGLVLKCEELEALYENSKHELEITQEALAKFQTSHKVTTKTGIEQEESLLSESAARETSLNSQILDLENESRQLRQELERVVNERDRVMQDNYDLDKYKEERELERKNLRSELREIKFRETRLITDYSELEEENISLQKQVSVLRSSQAEREAKYALKKELDQRINSESMFNLSNLAYSIRGITDDQAMGSDGEDDLPVLKRIEADLKSGSNTDISSPDGKQVDLFSEIHLNELKKLEKQLEQAESEKLLLTQNLRESQASVERSQGELEAFMARLVQLAAHNVAIDQLSTVVSQYQQWFMLASKEIEQLRADLQELEKGLTCSDATLQLRTEVTNLKNKLLDSEQRALDLQADVRLLGELAGEAGSSLDTAQNDLLTISDELAQLYHHVCTVNGETPSRVLLDHEKHGGMTPSGDTEVCPDIDKDGYVMSKMELLRSRLKTDISLKDLESLNDAAGMAKHVETILDQIKHLRTAVENTIELSKIKGVRGNISEAINNDSKEAELAELQEQVIKLKSLLSTKREQIATLRTVLKSNKNTAEVALTNLKSKYENEKAIVSLRAMFAARCEEYVTQVDELQRQLAAAEEEKKTLNQLLRLAVQQKLTLTQRLEELEVDREMRNARRHATGAGGRGAKTRFPQPGRSHTGRDYF
>13616_0:003c60_{"pub_og_id":"2478455at33208","og_name":"protein_bicaudal_D_homolog_2-like_","level_taxid":33208,"organism_taxid":"13616_0","organism_name":"Monodelphis_domestica","pub_gene_id":"BICD2","description":"BICD2"}
MAGAMEEDEYTKLVMESQPEWLRAEVKRLFQELGETTREKIQAAEYGLVVLEEKQQLKLQYEELELEYETIRGEMEQLKEAFGQAHTNHKKVAADGESREETLIQESATKEEYYVRKVLELQTELKQLRNVLTNTQSENERLNSVAQELRETNQNVEIQRARLRDDIKEYKFREARLLQDYTELEEENISLQKQVSVLKQNQVEFEGLKHEIKRLEEETEYLNSQLEDAIRLKEISERQLEEALETLKTEREQKNNLRKELSHYMNINDSMYTSHLNFSLDGLKFSDEAAEPNNDDVLVNGFEQNGLNKMAACDSNKTSTPKKDDGFPPAPSLVSDLLSELNISEIQKLKQQLMQMEREKVGLLSTLQESQKQLESTRGALSEQREKVSRLTENLTAMKKLQVSKERQSALDNEKERDSHEDGDYYEVDINGPEILECKYKVAVAEMGDLKEELKSLKAKYEECESRYEEEKGRYETEGQALAEKIVLLEKSSRLDRERLARLEKELKKMSDVAGETQGSLSVAQDELVTFSEELANLYHHVCMCNNETPNRVMLDYYKEGKGGGRISPEGKGRRSPILLSKGLLAIDLGKTENGSGDSSPSPGSSLPSPVLDLRKEPMNIYNLIAIIRDQIKHLQAAVDRTTELSRQRVATQELGPVVDKDKEALMEEILKLKSLLSTKREQIATLRTVLKANKQTAEVALANLKSKYENEKAMVTETMMKLRNELKALKEDAATFSSLRAMFATRCDEYVTQLDEMQRQLAAAEDEKKTLNSLLRMAIQQKLALTQRLEHLELDHEQAKRGRTKSASKGKSGAPSVSHLRSCADRPEAAVLGSQVFCSEKYKIYCD
>13616_0:004810_{"pub_og_id":"2478455at33208","og_name":"protein_bicaudal_D_homolog_2-like_","level_taxid":33208,"organism_taxid":"13616_0","organism_name":"Monodelphis_domestica","pub_gene_id":"BICD1","description":"BICD1"}
MAAEPGASAPRAEHYQTEIARLTKELAETTHEKIQAAEYGLVVLEEKLALKQQYDELEADYEGLKQELEQLREAFGQSFSIHRKVAEDGETREETLLQESASKEAYYLGKILEMQNELKQSRTVVTNIQAENERLTAIVQDLKENNEVLELQRIRMKDEIREYKFRETRLLQDYTELEEENITLQKLVSTLKQNQVEYEGLKHEIKRFEEEMVLLNSQLEDAIRLKEIAERQLEEVLETLKNEREQKNNLRKELSQYINLNESVYNNHINISVDGQKFAEDGSEPNNDDKMNGHIHGPLVKLNGDYRTPGRKGESLHPVSDLFSELNISEMQKLKQQLMQVEREKAILLANLQESQTQLEHTKGALTEQHERVHKLTEHVNAMRGLQSNKELKAELDCEKGRDSGEEAHDYEVDINGLEILECKYKVAVTEVIDLKAEIKALKEKYNKSVENYTEEKAKYESRIQMYDEQVTNLEKTSKESGEKMVHIEKELQKMTSIANENHNTLNTAQDELVTFSEELAQLYHHVCLCNNETPNRVMLDYYRQSRVTRSGSLKGPDDPRGLLSPRLTRRSVVSSVETRAQPETASKESPEAGKEQSPTKTPTISPVITAPPSSPVSDTSDIRKEPMNIYNLNAIIRDQIKHLQKAVDRSLQLSRQRAAARELAPMIDKDKEALMEEILKLKSLLSTKREQIATLRAVLKANKQTAEVALANLKNKYENEKTMVTETMTKLRNELKALKEDAATFSSLRAMFATRCDEYVTQLDEMQRQLAAAEDEKKTLNSLLRMAIQQKLALTQRLEDLEFDHEQSRRSKGKLGKNKIGSPKVSGEASATVPTIDTFFLHSQGPQPPNILLSSGTQRKRQFSPSLCDQNHPRTSGAFYQQHLLRVPPDPTSTESFLLRGPPSLSEFLQGHRLSKEKRLTVAPPDCQQPAASISPQCSQLARRQDGPTASPKVILPEEQPHSSSQCAPLNCLSQPPPYP
>13616_0:004c8e_{"pub_og_id":"2478455at33208","og_name":"protein_bicaudal_D_homolog_2-like_","level_taxid":33208,"organism_taxid":"13616_0","organism_name":"Monodelphis_domestica","pub_gene_id":"LOC100029725","description":"LOC100029725"}
MSTWHVDIGDWRQGPTLSPMEQERILSLLRAEVERLSSELQETTQEKVQAATYGLAVLEENADLKQKYGDLETELESHRLELHQLKEALAECHSNHKRATFDGENREECLLLETASKEAKLMERIEELQNDIKQMRFLVTNTSAENDRLSSIIQELRKECKCIETEKALLKDEVKQYKMKELRQLQDTAELKEENLSLQKQISCLKETQVEYEGLRREVQRRDEEIELRNSRLAEVTRQKEISDHHLEEALETLQSEREQKNELRRVLSGYINTYDSLGTLPTNFEDLNQCNDDELGIGYNNQVFRNRRENMMSMTQNSNSSRPQPGLVCDLLSELSLSEIQKLNQQLLQVDHEKTSLISSIKELQTQLDSTKDALSKQQAQNNYLLEQIQALNKRYGSNELSLLFGKDGEKSDASGVEHRCAASNCSQVARLKNELQELNQKYQDFEAKYKQDTEAWQEESQNLTEKIRFWAKSGKQKQEIITNLENELQASRKRSSEFQSKLSLAQEELQVITEDLANMYRRVCVCNNLLPDRGLLDGFKDGQGAPVHTCKRHANDVTTSLRRCRSQSNDLFVKVLFSPETSTVKSGSSNQSVSDSPCESDGEEYDKEPESLSNQISIIGSQVKQLQTALAISLRNKSLEAMSTELKDKNALVDEIMKLKSLLNTQREQIATLRTVLKANKQAAEGALSNMKRKYEDEKSVVSETMSKLRHELKVLKEDAATFSSLRAVFASRCDEYVLQLGEIQQQLAAAEEEKKTLKSLLSLAIQQKRALTQRLEALQAQSTLPLNSRAKVLPDSKGRPFKGNWQR
>191870_0:000ef6_{"pub_og_id":"2478455at33208","og_name":"protein_bicaudal_D_homolog_2-like_","level_taxid":33208,"organism_taxid":"191870_0","organism_name":"Gracilinanus_agilis","pub_gene_id":"123249398","description":"protein_bicaudal_D_homolog_2_isoform_X1"}
MAGAMEEDEYTKLVMESQPEWLRAEVKRLFQELGETTREKIQAAEYGLVVLEEKQQLKLQYEELELEYETIRGEMEQLKEAFGQAHTNHKKVAADGESREETLIQESATKEEYYVRKVLELQTELKQLRNVLANTQSENERLNSVAQELRETNQNVEIQRARLRDDIKEYKFREARLLQDYTELEEENISLQKQVSVLKQNQVEFEGLKHEIKRLEEETEYLNSQLEDAIRLKEISERQLEEALETLKTEREQKNNLRKELSHYMNINDSMYTSHLNFSLDGLKFSDEAAEPNNDDVLVNGFEQNGLSKTAACDSNKTSTPKKEDGFPPAPSLVSDLLSELNISEIQKLKQQLMQMEREKVGLLSTLQESQKQLESTRGALSEQREKVSRLTENLTAMKKLQVSKERQSALDNEKERDSHEDGDYYEVDINGPEILECKYKVAVAEMGDLKEELKSLKSKYEECESRYEEEKGRYETEGQALTEKIVLLEKSSRLDRERLARLEKELKKMSDVAGETQGSLSVAQDELVTFSEELANLYHHVCMCNNETPNRVMLDYYKEGKGGGRISPEGKGRRSPILLSKGLLAIDLGKTENGSGDSSPSPGSSLPSPVLDLRKEPMNIYNLIAIIRDQIKHLQAAVDRTTELSRQRVATQELGPVVDKDKEALMEEILKLKSLLSTKREQIATLRTVLKANKQTAEVALANLKSKYENEKAMVTETMMKLRNELKALKEDAATFSSLRAMFATRCDEYVTQLDEMQRQLAAAEDEKKTLNSLLRMAIQQKLALTQRLEHLELDHEQARRGRTKSASKGKSGPPSVSQLRSCADRPEGAVLSGQAFCSEKYKIYCD
>191870_0:00425b_{"pub_og_id":"2478455at33208","og_name":"protein_bicaudal_D_homolog_2-like_","level_taxid":33208,"organism_taxid":"191870_0","organism_name":"Gracilinanus_agilis","pub_gene_id":"123250305","description":"protein_bicaudal_D_homolog_1"}
MPMADGSFGASKDKADSSNIQGNGLAAHKMNTFADASTSSHEPVWGRQGQSKSSRGPRRTSLSLRPLPFFMATTRSAKDGRKPADAALSPGCCCTFWSPTVEWHEMEPQHREPEIPRKTPRRASKRASAPANLACDLTSLSAVAIPNGRGVSRSSCSWMLMFCGTGNTFLLPALPLWAWPSSSTFWLHLELILRGLREPCTDSPAASRSESRCLVEAKWEINLAILFGLWNNEYKTLSGMTLAPLETVGIEGAVCQVLLAVWEHRHDTSIKRRAFFTVTSNIFIFRDILKGELEIGRAFRFAAASQLQESGSSYVTHSEMLLWSHSEYDPYVRAGYTIRPPACLSRLIPYALMNAPRSGILCCCLHLPNIFLLWALFHTGKQKDRGQGQAFGQSFSIHRKVAEDGETREETLLQESASKEAYYLGKILEMQNELKQGRTVVTNIQAENERLTAVVQDLKENNEVLELQRIRMKDEIREYKFRETRLLQDYTELEEENITLQKLVSTLKQNQVEYEGLKHEIKRFEEEMVLLNSQLEDAIRLKEIAERQLEEVLETLKNEREQKNNLRKELSQYINLNESVYNNHINISVDGQKFAEDGSEPNNDDKMNGHLHGPLGKLNGDYRTPGRKGESLHPVSDLFSELNISEMQKLKQQLMQVEREKAILLANLQESQTQLEHTKGALTEQHERVHKLTEHVNAMRGLQSHKELKAELDGEKGRDSGEEAHDYEVDINGLEILECKYKVAVTEVIDLKAEIKALKEKYNKSVENYTEEKARYESRIQMYDEQVTNLERTSKESGEKMVHIEKELQKMTSIANENHNTLNTAQDELVTFSEELAQLYHHVCLCNNETPNRVMLDYYRQSRVPRSGSLKGPDDPRGLLSPRLTRRSALSSVDSRAQPESAPKDSTEASKEQSPTKTPTISPVITAPPSSPVSDSSDIRKEPMNIYNLNAIIRDQIKHLQKAVDRSLQLSRQRAAARELAPMIDKDKEALMEEILKLKSLLSTKREQIATLRAVLKANKQTAEVALANLKNKYENEKTMVTETMTKLRNELKALKEDAATFSSLRAMFATRCDEYVTQLDEMQRQLAAAEDEKKTLNSLLRMAIQQKLALTQRLEDLEFDHEQSRRSKGKLGKNKIGSPKS
>191870_0:0049f0_{"pub_og_id":"2478455at33208","og_name":"protein_bicaudal_D_homolog_2-like_","level_taxid":33208,"organism_taxid":"191870_0","organism_name":"Gracilinanus_agilis","pub_gene_id":"123253334","description":"protein_bicaudal_D_homolog_2-like"}
MSSWHVDIGDWRQGPTLSPMEQERILSLLRAEVERLSSELQETTQEKVQAATYGLAVLEENADLKQKYGDLETELESHRLELHQLKEALAECHSNHKRATFDGENREECLLLETASKEAKLMERIEELQNDIKQMRFLVTNTSAENDRLSSIIQELRKECKCIETEKALLKDEVKQYKMKELRQLQDTAELKEENLSLQKQVSCLKETQVEYEGLRREVQRRDEEIELRNSRLAEVTRQKEISDHHLEEALETLQSEREQKNELRRVLSGYINTYDSLGTLPTNFEDLNQCNDDDLGIGYNNQVFRNRRENMMSMTQNSNSSRPQPGLVCDLLSELSLSEIQKLNQQLLQVDHEKTSLISSIKELQTQLDSTKDALSKQQAQNNYLLEQIQALNKRYGSNELSLLFGKDGEKSDASGVEHRCAASNCSQVARLKNELQELNQKYQDFEAKYKQDTEAWQEESQNLTEKIRFWAKSGKQKQEIITNLENELQASRKRSSEFQSKLSLAQEELQVITEDLANMYRRVCVCNNLLPDRGLLDGFKDGQGAPVHTCKRHANDVTTSLRRCRSQSNDLFVKVLFSPETSTVKSGSSNQSVSDSPCESDGEEYDKEPESLSNQISIIGSQVKQLQTALAISLRNKSLEAMSTELKDKNALVDEIMKLKSLLNTQREQIATLRTVLKANKQAAEGALSNMKRKYEDEKSVVSETMSKLRHELKVLKEDAATFSSLRAVFASRCDEYVLQLGEIQQQLAAAEEEKKTLKSLLSLAIQQKRALTQRLEALQAQSTLPLNSRAKVLPDSKGRPFKSNWR
>9785_0:000784_{"pub_og_id":"2478455at33208","og_name":"protein_bicaudal_D_homolog_2-like_","level_taxid":33208,"organism_taxid":"9785_0","organism_name":"Loxodonta_africana","pub_gene_id":"BICD1","description":"protein_bicaudal_D_homolog_1"}
MLELQRIRMKDEIREYKFREARLLQDYTELEEENITLQKLVSTLKQNQVEYEGLKHEIKRFEEETVLLNSQLEDAIRLKEIAEHQLEEALETLKNEREQKNNLRKELSQYITLNDNHISISVDGLKFAEDGSEPNNDDKMNGHIHGPLVKLNGDYRTPTLRKGESLHPVSDLFSELNITEIQKLKQQLMQVEREKAILLANLQESQTQLEHTKGALTEQHERVHRLTEHVNAMRGLQSSKELKDLDGEKGRDSGEEAHDYEVDINGLEILECKYRVAVTEVIDLKAEIKALKEKYNKSVENYTDEKAKYESKIQMYDEQVTSLEKTTKESGEKMVHMEKELQRMTSIANENHNTLNTAQDELVTFSEELAQLYHHVCLCNNETPNRVMLDYYRQSRVTRSGSLKGPDDPRGLLSPRLARRGVSSPVETRPSSEPASKENTEASKEPSPTKTPTVSPVITAPPSSPVLDTSDIRKEPMNIYNLNAIIRDQIKHLQKAVDRSLQLSRQRAAARELAPMIDKDKEALMEEILKLKSLLSTKREQIATLRAVLKANKQTAEVALANLKNKYENEKAMVTETMTKLRNELKALKEDAATFSSLRAMFATRCDEYVIQLDEMQRQLAAAEDEKKTLNTLLRMAIQQKLALTQRLEDLEFDHEQSRRSKGKLGKSKIGSPKVSGEASVTVSTIDTYLLHSQGPQTPTIRVSSGTQRKRYACSDLHSVVQWPDFS
>9785_0:0045cf_{"pub_og_id":"2478455at33208","og_name":"protein_bicaudal_D_homolog_2-like_","level_taxid":33208,"organism_taxid":"9785_0","organism_name":"Loxodonta_africana","pub_gene_id":"BICD2","description":"BICD2"}
MSAPSEEEEYARLVMEAQPEWLRAEVKRLSHELAETTREKIQAAEYGLAVLEEKHQLKLQFEELEVDYEAIRGEMEQLKEAFGQAHTNHKKVAADGESREESLIQESASKEQYYVRKVLELQTELKQLRNVLTNTQSENERLTSVAQELKEINQNVEIQRGRLRDDIKEYKFREARLLQDYSELEEENICLQKQVSVLRQNQVEFEGLKHEIKRLEEETEYLNSQLEDAIRLKEISERQLEEALETLKTEREQKNSLRKELSHYMSINDSLYTSHLHVSLDGLKFSDDAAAATTEPNNDAEALVNGLEHGLAKLPLDNKTSTPRKDGLPPPSPSLVSDLLSELNISEIQKLKQQLMQMEREKVNLLATLQDTQKQLEQARGALSEQHEKVSRLTENLSALRRLQAGKERQTALDNEKDRDSHEDGDYYEVDINGPEILACKYHVAVAEAAELREQLKALRSVHEASEAQHAEEKSRHEAEGQVLTEKLALLEKASRQDRDLLARLEKELKNVSDVAGETQGSLSVAQDELVTFSEELANLYHHVCMCNNETPNRVMLDYYREGQGGAGRASPEGRGHRSPVLLPKGLLATELGRAEGGSGESSPSPGSSLPSPLSDPRREPMNIYNLIAIIRDQIKHLQAAVDRTTELSRQRIASQELGPAVDKDKEALMEEILKLKSLLSTKREQITTLRTVLKANKQTAEVALANLKSKYENEKAMVTETMMKLRNELKALKEDAATFSSLRAMFATRCDEYITQLDEMQRQLAAAEDEKKTLNSLLRMAIQQKLALTQRLELLELDHEQARRGRTKATPKAKPSTPSVSHTCACASDRAEGSGLSTQVFCSEKYNIYCD
>185453_0:004148_{"pub_og_id":"2478455at33208","og_name":"protein_bicaudal_D_homolog_2-like_","level_taxid":33208,"organism_taxid":"185453_0","organism_name":"Chrysochloris_asiatica","pub_gene_id":"BICD1","description":"BICD1"}
MAAEEVLQTVDHYKTEIERLTKELTETTHEKIQAAEYGLVVLEEKLTLKQQYDELEAEYDSLKQELEQLKEAFGQSFSIHRKVAEDGETREETLLQESASKEAYYLGKILEMQNELKQSRAVVTNIQAENERLTAIVQDLKESNEMVELQRIRMKDEIREYKFREARLLQDYTELEEENITLQKLVSTLKQNQVEYEGLKHEIKRFEEETVLLNSQLEDAIRLKEISEHQLEEALETLKNEREQKNNLRKELSQYIPLNDNHLSISVDGLKFAEDGSEPNNDDKMNGHIHGSLVKLNGDYRTPTLRKGESLHPVSDLFSELNISEIQKLKQQLMQVEREKAILLANLQESQTQLEHTKGALTEQHERVHRLTEHVNAMRGLQSSKELKELDGEKGRDSGEEAHDYEVDINGLEILECKYRVAVTEVIDLKAEIKALKEKYNKSVENYTDEKAKYESKIQMYDEQVTSLEKTTKESGEKMVHMEKELQKMTSIANENHNTLNTAQDELVTFSEELAQLYHHVCLCNNETPNRVMLDYYRQSRVTRSGSLKGPEDPRGLLSPRLARRGVSSPVETRTSSEPVSKENTESSKEPSPTKTPTISPVITAPPSSPVLDTSDIRKEPMNIYNLNAIIRDQIKHLQKAVDRSLQLSRQRAAARELAPMIDKDKEALMEEILKLKSLLSTKREQIATLRAVLKANKQTAEVALANLKNKYENEKAMVTETMTKLRNELKALKEDAATFSSLRAMFATRCDEYVTQLDEMQRQLAAAEDEKKTLNTLLQMAIQQKLALTQRLEDLEFDHEQSRRSKGKLGKSKIGSPKVSGEASTTVPTIDTYLLHRQGSQIPNIRVCSGTQRKRQFSPSLCDQSRPRTSGASYLQSLLRVPPDPTSTESFLLKGPPSMSEFIQGQRFSKEKRLTVAPPDCQQPAASVPPQCSQLAGRQDCPTVSPDVALPDEQPHSSSQCAPLHCLSKPPYPYSSSPVDEHLG
>185453_0:0047cc_{"pub_og_id":"2478455at33208","og_name":"protein_bicaudal_D_homolog_2-like_","level_taxid":33208,"organism_taxid":"185453_0","organism_name":"Chrysochloris_asiatica","pub_gene_id":"BICD2","description":"BICD2"}
MSAPSEEEEYARLVMEAQPEWLRAEVKRLSHELAETTREKIQAAEYGLAVLEEKHQLKLQFEELEVDYEAIRSEMEQLKEAFGQAHTNHKKVAADGESREESLIQESASKEQYYVRKVLELQTELKQLRNVLTNTQSENERLTSVAQELKEINQNVEIQRGRLRDDIKEYKFREARLLQDYSELEEENISLQKQVSVLRQNQVEFEGLKHEIKRLEEETEYLNSQLEDAIRLKEISERQLEEALETLKTEREQKNSLRKELSHYMSINDSLYTSHLHVSLDGLKFSDDATAATTEPNNDTEALVNGLEHGLAKLPLDNKTSTPRKDGLLPPSPSLVSDLLSELNISEIQKLKQQLMQMEREKVSMLATLQDTQKQLEQAHGALSEQQEKVSRLTENLSALRRLQASKERQTALDNEKDRDSHEDGDYYEVDINGPEILACKYHVAMTEVSELREQLKVLRSVHEASEAQHAEEKGRHEAEGQALTEKLTLLEKTSRQDRDLLARLEKELKNVSDVAGETQGSLTVAQDELVTFSEELANLYHHVCMCNNETPNRVMLDYYREGQGGTVHANPEGCGHRSPVLLPKGLLASELGRAESGSGENSPSPSSSLPSPLSDPRREPMNIYNLIAIIRDQIKHLQAAVDRTTELSRQRIASQELGPAVDKDKEALMEEILKLKSLLSTKREQITTLRTVLKANKQTAEVALANLKSKYENEKAMVTETMMKLRNELKALKEDAATFSSLRAMFATRCDEYITQLDEMQRQLAAAEDEKKTLNSLLRMAIQQKLALTQRLELLELDHEQARRGRTKAAPKAKPSTPSVSHTCACANDRAECSGLSTQVFCSEKYNIYCD
>8407_0:0019a6_{"pub_og_id":"2478455at33208","og_name":"protein_bicaudal_D_homolog_2-like_","level_taxid":33208,"organism_taxid":"8407_0","organism_name":"Rana_temporaria","pub_gene_id":"120932912","description":"protein_bicaudal_D_homolog_1_isoform_X1"}
MAAEEIPQTVEDYKAEIERLTKELSETTQEKIQAAEYGLVVLEEKLSLKQQYDELEAEYDTLKQELEQLKEAFGQSFTVHRKVAEDGETREETLLQESATKEEYYLGRILEMQIDVRQSKATIGNVQGENERLTALVQDLKETNEILELQRMRMKDEIREYKFREARLLQDYTELEEENITLQKLVSTLKQNQVEYEGLKHEIKRFEEETVLLNSQLEDAIRLKEIAEHQLEEALETLKNEREQKNNLRKELAQYININDSMYNNHINIAVDGLKFSEDGESNNEEKMNGHIHTPLVKLNGDYRTQAVRKGESLLPVSDLFSELNISEMQKLKQQLIQVEREKSILLTNLQESQTQLEHTKGALTEQHERVHRLTEHVNAMRRLHSGKELDFDKAKVSGEETHDYEVDINGLEILECKYKVAVTEVIDLKAELKALKEKYNKHTESYTEEKTKLDSRIQMYDEEVMGLEKAHRESSDKLILLERELHIMTAIANETHNTLNTAQDELVTFSEELAQLYHHVCLCNNETPNRVMLDYYRQSKGTRSGSLKGPDDPRGLLSPRLARRGIASPVEARSPCESVPKDSIDSSREPTPQKSATVSPVITAPPSSPVSDSSDIRKEPMNIYNLNAIIRDQIKHLQKAVDKSLQLSRQRAAARELAAMIDKDKEALMEEILKLKSLLSTKREQIATLRAVLKANKQTAEVALANLKNKYENEKTMVTETMTKLRNELKALKEDAATFSSLRAMFATRCDEYVTQLDEMQRQLAAAEDEKKTLNSLLRMAIQQKLALTQRLEDLEFDHEQSWRTKGKAGKSKIGSPKQFPAPVGRNPLHTYCSKLPFQASQDRPPLRVPTASSSANSSPEKSSTLLLHQLSASRSTGQLNTQCFSTTYSQTFPYCEESPISRQQRNLFGFTASSSTPSSPRTRDAYSLSATSHCTRQKGNSSLLAASSPRYMQHLQTNYPLIESRLQATRVLPPRLLSYPSYTEHIALSESLLSPESNQ
>8407_0:003d10_{"pub_og_id":"2478455at33208","og_name":"protein_bicaudal_D_homolog_2-like_","level_taxid":33208,"organism_taxid":"8407_0","organism_name":"Rana_temporaria","pub_gene_id":"120945256","description":"protein_bicaudal_D_homolog_2_isoform_X1"}
MALHNMDEEEFHRLVMQSGSDWLRTEIKRLFQELSETTREKIQAAEYGLVVLDEKQQLKQQYDELELEYETVRGELEQVKEAFGQVHSNHKKVAADGESREETLIQESATKEEYYMKKVLELQTELKQSRNVVANTLSENERLNSLAQELKELNQNVEVQRGRLRDDIKEYKFREARLLQDYTELEEENISLQKQVSVLKQNQVEFEGLKHEIKRLEEETEFLNSQLEDAIRLKEISERQLEESLETLKTEREQKNNLRKELSHYMNINDSMYSNHLSFSLDGLKFSDEITEPNNDDSMNGFEHNGIIKMNADNKMSTPKKNDPSPSLVSDLLSELNISEIQKLKQQLMQVEREKVGLLSTLQESQKQLENTKGALSEQSDKVSRLTENLNAMKKLHATKERQSALDNEKDRDSHEDGDYYEVDINGPEILECKYKLAMAEIHDLKEELKTVKSKYEECELKYEEDKNRFESETQSMAEKISYLEMTTRQDRDQVVRLEKELKKVSDVAGESQGSLTVAQDELVTFSEELANLYHHVCMCNNVTPNRVMLDYYKEGKGGRTSPEGKGRRSPILLSKGLLTTENGQSECGSPVSPVPSPVSDHRKEPMNIYNLIAIIRDQIKHLQAAVDRSTELSRQQVASQELGPAVDKDKEALMHDILKLKSLLSTKREQIATLRTVLKANKQTAEVALANLKSKYENEKAMVTETMMKLRNELKALKEDAATFSSLRAMFATRCDEYVTQLDEMQRQLAAAEDEKKTLNSLLRMAIQQKLALTQRLEHLELDREQIKRVSTKSTSKNKTSNPSVSHVRSCADKSEGSVLNNQVFCSEKYKICCD
>8407_0:004689_{"pub_og_id":"2478455at33208","og_name":"protein_bicaudal_D_homolog_2-like_","level_taxid":33208,"organism_taxid":"8407_0","organism_name":"Rana_temporaria","pub_gene_id":"120913201","description":"protein_bicaudal_D_homolog_2-like"}
MEGEEVAFLRAELDRVSAELQETTEEKFQAAQYGLAVLEQNAELKHNYSDLDAECEQLRMEMRQMKEALTEAQSSYKRTAADGENREENLLKESASRDAKLNARIDDLQNELKQMKSSLANTSADNERLTLVIQNLKKECQAIDKEKTQYRDEIKQCKFREMQHLQDFSEIEEENISLLKQVSVLRENQVDYEGLKHELKRRDEEIDILNGQLDELVRLKDIAERQLEEALETLKSEREQKNELRRELSGYLSYDSIGNLPLNLEDPNEEDFDSGYKSNGDVLMSTPRNSDIFHPGPKLASDLFTELNLTEIQKLKQQLLQLDREKSQMESNLQDLQKTLDDVRKDLCNEQQRNNELVEQMKAFQQKDNGNDHVKCSCGQEEAELAKLEKEVTEVQQKYELFEEKYQEEKKRWGTSQQASREELRSSFQSEADDRGLLSDLQEELRNARRHYFDFQSKLNLAQEELLAFVEELAHLYNHVCMRNNLTPNRVMLDYYRDGKGAKVLLRKRKSSDFFGKLLVSPDLEITELRSGERSPRSSPDSTLGSDCADSPRELLSITHLVAIVKDQIKHLQGALAVSWHQTSLDSIASDMEKDKEVLVEEIMKLKALLSTKREQIATLRTVLKANKQTAEVAMSNLKSKYENEKTLVSDTMVKMRHELKALKEDAATFSSMRSVFASRCDQYVNQLEDMQRQIVAAEDEKKTLNSLLRMAIQQKLALTQRLERRDGSPDVSKTSRTRSTTKSKTRTSKSKS
>7038_0:001bca_{"pub_og_id":"2478455at33208","og_name":"protein_bicaudal_D_homolog_2-like_","level_taxid":33208,"organism_taxid":"7038_0","organism_name":"Bemisia_tabaci","pub_gene_id":"LOC109035565","description":"protein_bicaudal_D"}
METEPTVAELKQEIDRLHNELDQAVSEKIQSAKYGLGLLEEKQCLLLKCEELETSYENAKHDLEITQQALAKFQTNHRVTTISGIEQEESLLSESAARETSLNSTIIDLENEQRQLRMELERVQEERDRIIQDNNDINKEKDKLEAERKELRAKLRDFKFRETRLNTEYSELEEENITLQKQVSLLKSSQVEFEGAKHENRRLQEDVLVLQNQVEDLIKIKAIIEKKLEEALESLQMEREAKFAMKKELDHRLNNESIFNLNNLAFSLRGMTEDHPMGSDEEDELPSLQTIEADLKMDLASPDNKQVDLFSEIHLNEIKKLEKQLELVETEKTSLVQKFKEAQASSDHNHKLLENIVARITKLDAYISSLDSLTKKAQEKINSAKEDSEQKLDPVILQNVQWFILVEQEAAKIQVDLDELIKNLDNPDTNFQLKTEITELKNKVLAAQQKSLELESNVHYFTSQVESIFSTAQNSFLSVTDDLAQLYHHLCAVNGETPSLVILDHEKHGEGSENISDEVKQETSTVGSQVKSEAIIQDLQKISEVSSIIKHSETILDQVKHIRTAISTTIDNTKNKPRNAPFEAASHQNNEEVNELTEQIIRLKSLLSTKREQIATLRTVLKSNKKTAEDALNNLKSKYDTEKSVVSETMMKMRNELRVLKEEQATFSSLRAMFAARCEEYATQVDELKHQLAAAEEEKKTLNQLLRLAVQQKIHLNQRLEDFELDREIRNARRPPANKQRPRRDYL
>38358_0:002c52_{"pub_og_id":"2478455at33208","og_name":"protein_bicaudal_D_homolog_2-like_","level_taxid":33208,"organism_taxid":"38358_0","organism_name":"Bradysia_coprophila","pub_gene_id":"119078886","description":"protein_bicaudal_D-like_isoform_X1"}
MASIEELRSEIERLSRELDQASSEKIQSAQYGLSLLEEKSQLQEKCEELELLYENARHELDITQEALAKFQSSHKFSTKSGIEQEDALLNESAAKESSLTLHIFELENETKQLRHELDRVRNERDRMLQENSEIGRDKQDADSEKLKLKNELKDLKFRETRMLADYSELEEENITLQKQVSSLRCSQVEFETAKYEIRRLSEEIELLNSKCEELGKLKQIAEKQMEEALEALQGERESKYALKKELDAHINREFNRESMYNLNNLAYTIRGIDEANLNSDGEEENTALKRFEADLTTELKTPDGTKVDLFSEIHLNELKKMEKQLEVLESEKSHLTVNLRDAQQSLDKSQNELQNFMARLHLLAAHVDSLQQLKRQVESQDTIKAAAIKDNKQNEFSEKINMAINQYSNWFQLSAKEIDGLKTDLIELQKGLNCSDAMQTLRDEITNLKNKLLTNEQKSLDLHSDVQTLTVISQNAGQSLSSARNTLIGLSDDLAHLYHLVCTVNGETPSRVLLDHKSDEFSLDNDSLSAIQSQFKSDILLQRAHILEDLQGLADSVEIKKYVETVTDQLKHLKTAIEHTIELNKNGSLNDNGSGNTEDRDNREEISELQEQIVKLKSLLSTKREQIAALRTVLKSNKNTAEVALTNLKSKYENEKLVVNETMSKLRNELRVLKEDAATFSSLRAMFAARCEEYVAQVDDLTRHNEAAEEEKKTLNQLLRLAVQQKLVLNQRIEEFEMDREMRQTRRQMPPPRGGSKSAFGRSSATNKSNTDTRKPQLKRRN
>38358_0:002d61_{"pub_og_id":"2478455at33208","og_name":"protein_bicaudal_D_homolog_2-like_","level_taxid":33208,"organism_taxid":"38358_0","organism_name":"Bradysia_coprophila","pub_gene_id":"119078885","description":"protein_bicaudal_D-like"}
MASVRYAEKQNALEEDSESLQLNKLKRQLEILESEKFHLTVNLRDVQQSLDKSQNELQNFMTGFNLLAAHIDSLQQLKREVESQDTIEADAIKDSNWFQMSAKEIDGLKTDLIELQKQLNCSDAMQTLRDETTSLKSELLMNEQKSLDFHRDVQMLTVISQNAGHQSLSSARNTLIALSDDLAHLYHLVCTANGETPSRVLLDRRSDEFSLDNDSLSAIQSQFKSDILLQRVHILEDLQGLADSVEIKKCVVIVMDKLKHLKTAIEHTIELNKSGTLHHRGNTEDPNEEIAELQEQNAKLKSLLSTKREQINAFRMLLKSNINNAEAALTNLKSKYENEKLVVNETISKMRYELRVLKEDAATFSSVRAVFAARCEEYVTQVDNLTRLNEAAEEEKEKLNQLLRLVVQQKLMLNQRIEEFELEQKYKIQRK
>189513_0:00244b_{"pub_og_id":"2478455at33208","og_name":"protein_bicaudal_D_homolog_2-like_","level_taxid":33208,"organism_taxid":"189513_0","organism_name":"Chrysoperla_carnea","pub_gene_id":"123297321","description":"protein_bicaudal_D_isoform_X1"}
MDNNNLSQTVTELKEEIERLTRELDQASSEKIQSAKYGLVLLEEKQSLEQRCEELETLYENTKQDLHNTQEALTKFQSTHKVTTKSGIEQEESLLTESAARETSLNSQIIDLENETKQLRHELERVTAERDRMLQENTDVGKDKEDLELERKKLKLELREIKYRETSLITENNELEEENITLQKQVSVLKSSQVEFESIKHEMRRLQEEVELLNSQVEELANLKKIAEKQMEEALESLQSEREAKYAIKKELDQHINRESMYNISNLAYSIRGMTDDTQIGSDGEDELPALKRIEADLKSGGDDSSPDPKQVDLFSEIHLNELKKLEKQLELAETEKNLLTQNLRDSQLQVEKNQNELQGFMTRLIQLSAHVESLQHLRQKVDKEIGPNKENTAIDKLSIIVDQYHRWFTLSSKEIEQLRNELKDLEKNLNISDATLQLRTEVTNLKNKLLDMEQKSAELETDVRILGEIAGEAGSALDVAQNDLSTVSDELAQLYHHVCTVNGETPSRVVLDHEKHGGMTPMNETAPTIGELSKMQILQSRLKTDIPLKNLESLSDAAEMAKHVETIVDQIKHLRSAVENTIELSKMKGMRMSSSEGNKDECKEAELSELQEQVIKLKSLLSTKREQIATLRTVLKSNKNTAEVALTNLKSKYENEKSIVSETMMKLRNELRSLKEDAATFSSLRAMFAARCEEYSTQVDDLQNQLSAAEDEKKTLNQLLRIAVQQKLSLTQKLEELEMDREIRNARRPGGIGGRGGKTAFPRTGRPQTSRDFF
>125878_0:00058b_{"pub_og_id":"2478455at33208","og_name":"protein_bicaudal_D_homolog_2-like_","level_taxid":33208,"organism_taxid":"125878_0","organism_name":"Nanorana_parkeri","pub_gene_id":"BICD1","description":"protein_bicaudal_D_homolog_1"}
MAAEEIPQTVEDYKAEIERLTKELSETTQEKIQAAEYGLVVLEEKLSLKQQYDELEAEYDTLKQELEQLKEAFGQSFTVHRKVAEDGETREETLLQESATKEEYYLGRILEMQNDVRQSKVFVGNVQGENERLTALVQDLKETNEILELQRMRMKDEIREYKFREARLLQDYTELEEENITLQKLVSTLKQNQVEYEGLKHEIKRFEEETVLLNSQLEDAIRLKEIAEHQLEEALDTLKNEREQKNNLRKELAQYININDSMYNNHINIAVDGLKFSEDGESNNEEKMNGHIHTPLVKINGDYRTQAVRKGESLLPVSDLFSELNISEMQKLKQQLIQVEREKAILLTNLQESETQLELTKGALTEQHERVHRLTEHVNAMRRLHSGKELDSDKAEVSGEETHDYDIDINGLEILECKYKVAVTEVIDLKAELKALKEKYNKHIERYTEEKTKLDSRIQMYDEEVMDLEKARRESSDKFILLERELHIMTAIANETHNTLNTAQDELVTFSEELAQLYHHVCLCNNETPNRVMLDYYRQSKGTRSGSLKGPDDPRGLLSPRLARRGIASPVEARSPCEPVPKESIDSSREPTPQKSATVSPIITAPPSSPVSDSSDIRKEPMNIYNLNAIIRDQIKHLQKAVDKSLQLSRQRAAARELVPMIDKDKEGLMEEILKLKSLLSTKREQIATLRAVLKANKQTAEVALANLKNKYENEKSRVTETMTKLRNELKALKEDAATFSSLRAMFATRCDEYVTQLDEMQRQLAAAEDEKKTLNSLLRMAIQQKLALTQRLEDLEFDHEDAWRSKGKAGKSKIGSPKFLVDCQQPAASPSQCSQLTQRLDCPTASPNLALRQGEEHSRSQCTPLNCLSKIPPNP
>125878_0:000c0b_{"pub_og_id":"2478455at33208","og_name":"protein_bicaudal_D_homolog_2-like_","level_taxid":33208,"organism_taxid":"125878_0","organism_name":"Nanorana_parkeri","pub_gene_id":"LOC108784474","description":"protein_bicaudal_D_homolog_2-like"}
MDGGDIVFLRAELDRVSAELQETTEEKFQAAQYGLVVLEHNAELKHKYCDLESECEQMRLELKQIKEALADAHSNHKRTAADGESREENILKESASRETTLNTKIDDLQNELKQMKSFLANSSAENERLTQVIQNLKKECQDIEKEKTQLRVEIKQCKLGEMQHLQDFTELEEENISLLKQVSVLKENQVDYEGLKHELKRRDEEIDILNGQLDDLVRLKDIAERQLEEALETLKSEREQKNELRRELSGFLSYDSIGNLQANLEDPNEDEFDSGYKCNGEVLMSTPRNSDIFHPGPKLASDLFTELSLTEIQKLKQQLLQVDREKSNMESSLRDLQKTLDDVRKDLCNEQQRNDELVEQIKVLQQETLPSQELDNGNNLVKCSCGQEEIDLARLEKELEEVKQKYQNFEEKYQEEKKKWVINPQASLEELRSPFKSETDDRGVLSELQEELRTARRLYCDFQSKLNLAQEELLAFIEELAHLYNHVCMRNNLTPNRVMLDYYRDGKGAKVRLRKRKSSDYFGRLLVSPDIEITELHSGERSPLSSPDSTLGSDYGDSPRELLSVTHLVAIVKDQIKHLQGALAMSWHQNSLDSIASEMEKDKGVLVEEIMKLKALLSTKREQIATLRTVLKANKQVHFVLIKAPGCILFIF
>125878_0:00300c_{"pub_og_id":"2478455at33208","og_name":"protein_bicaudal_D_homolog_2-like_","level_taxid":33208,"organism_taxid":"125878_0","organism_name":"Nanorana_parkeri","pub_gene_id":"BICD2","description":"protein_bicaudal_D_homolog_2"}
MLTALMLIVMQQLSVVSLQQEALLVAGSQGGNPSGKQRLRVHSSYVSVELHELPTCFFMQLLAQQKPTIQSNAPLVNEALAQSLVVLDEKQQLKQQYDELELEYETARQELEQLKEAFGQVHSNHKKVAADGESREETLIQESATKEEYYMKKVLELQTELKQSRNVVANALSENERLNSLAQEQKELNQNGEVQRTRLRDDIKEYKFREARLLQDYTELEEENISLQKQVSVLKQNQVEFEGLKHEIKRLEEETEFLNSQLEDAIRLKEISERQLEEALETLKTEREQKNNLRKELSHYMNINDSMYSNHLSISLDGLKFSDEITEPNNDDSMNGFDHNEVIKMNADNKMSTPKKNDPAPSLVSDLLSELNISEIQKLKQQLMQVEREKVGLLSTLQESQKQLENTKGVLSEQNDKVNRLTENLNAMKKLHATKERQSALDNEKERDSHEDGDYYEVDINGPEILECKYKIAVAEIHDLKEELKTVKSKYEDCELKYDEDKTRFESETQSMAEKISQLEKTTWQDRDQVVRLEKELKKVSDVAGETQGSLTVAQDELVTFSEELANLYHHVCMCNNVTPNRVMLDYYKEGKGGRNSPEGKGRRSPILLSKGLLTTENGQSESGSPVSPIPSPVSDHRKEPMNIYNLIAIIRDQIKHLQAAVDRSTELSRQQVASQELGPAVDKDKETLMEDILKLKSLLSTKREQIATLRTVLKANKQTAEVALANLKSKYENEKARVTETMMKLRNELKALKEDAATFSSLRAMFATRCDEYVTQLDEMQRQLAAAEDEKKTLNSLLRMAIQQKLALTQRLEHLEIDHEQAKRVRTKSTSKNKTSSPSVSHVRSCADKSEGSVLNNQVFCSEKYKIVCD
>161013_0:0024bc_{"pub_og_id":"2478455at33208","og_name":"protein_bicaudal_D_homolog_2-like_","level_taxid":33208,"organism_taxid":"161013_0","organism_name":"Thrips_palmi","pub_gene_id":"LOC117647917","description":"LOC117647917"}
MATPSSDPSKADGGMDLEVENLKREVERLGRELDEAVAERNQSAEYGLGLLEETKALKQRCDYLETVYDSTRHELDITQEALAKFQSTHRATTETGIEQEESLLSESAALESSLTLQIMELENETKQLRQELERVVGERDRLAHQQMEFDKDNEERDSERKSLRLELREFKSRETRLLQDMADVEEENITLQKQVAVLRSAQVEFEGVKVEFRRLQDELEVSQGQLEESATLKNLATKHLEEALESLQAEREAKYALKKELDQRINNESMYNLSNLAYSIRGNAAEGSDGEEELPALKRIEEDLKGSELASPDGKQVDLFSEIHLNELKKLEKQLEQAETEKVQLTSNLREAQSSLEQSRGELSTLMARILQISANIDSLQNHCKKSSKGDSTQFKSWFTVAANELEALQVALKELEKNLNCSDATLQLKSEVVNLKNKLLDAEQRVSELDGDVLLLGSLAKEASDLITSTQNNVLAASDEVAQLYHQVCTLNGESPSLVLLDEKQSESETEPGVDLMGGRLEAMGSFKEFTGMARTVENLLEQVKYLASAVGNLIESSKHKGVNLGSDFSVSKDSDSATQEQVIMLKSLLSTKRDQIATLRTVLKSNKNTAEHALTNLKSKYENEKAIVSETMMKLRNELRLLKEDAATFSSLRAMFAARCEEYVTQVDELQRQLVAADEEKKTLNQLLRLAVVQKLNLTQRLEDLEMDREIRTARRPPPSVLSTPSRQSKPRFAGQSPRQRDFL
>6728_0:004640_{"pub_og_id":"2478455at33208","og_name":"protein_bicaudal_D_homolog_2-like_","level_taxid":33208,"organism_taxid":"6728_0","organism_name":"Procambarus_clarkii","pub_gene_id":"123773905","description":"protein_bicaudal_D-like_isoform_X1"}
MESIDTLKEELERLNQELDQTSSEKNQAAQYGLVLLEEKESLHSRCEELEALYENTKHELESTREALAKFQTTHRVATASGIETEESLLSESAARETSLNSQIIELELEAKQCRAELERVQSEKSRYYVELADLLKDKEITDHEKKQLKAELKDLKFRETRLFQDYAELEDENITLQKQISNLKSSQVEFEGAKHEIRRLQEETEVLNQQVEELANLKKIAERQMEEALESLQAEREAKYALKKELDGRMNSESMYNLSNLAMSMKLSGSTDFGESDGEDDTPVLRRLESELLSAGGGTAEMGGDLFSEIHLNELRKLEKKLEEAEHEKSQLTTNLKESQEGLEKTRGELDAQHARVSHLLGHISALVKLHDQENPTQMNAEDTANLVSFLEKQKSRYQVASREISELKKSLAEIQNSESGSASEAVQQLRNEVATIRSRLIDAEQKSIDLGNDVNVLSQMMNSREGSLSITKNDLGTISEELAQLYHHVCTVNGETPSRVLLDHSKQGHNADKGGEEDRKPSSPTLAATHLEALRAKLRTDVTLSDFVDNSDPVAVREIVDTIVDQIRHLKKSVEHTIELSKEKGLARESSSSESGLSESEVQELQEQVIKLKSLLSTKREQIATLRTVLKANKNTAEVALANLKSKYETEKSIVSETMMKLRNELRLLKEDAATFSSLRAMFAARCEEYVTQLDEVQRQLVAAEEEKKTLNSLLRMAIQQKLALTQRLEDMECDRERFNMRKHTGSRGRAHGSRFNNQPHSSPSQHHYQPGERKRSGRPTRVGSPVYDEAKASFSRR
>8032_0:002229_{"pub_og_id":"2478455at33208","og_name":"protein_bicaudal_D_homolog_2-like_","level_taxid":33208,"organism_taxid":"8032_0","organism_name":"Salmo_trutta","pub_gene_id":"LOC115197415","description":"protein_bicaudal_D_homolog_1-like_isoform_X1"}
MAAGGGCGETVDQYRAEVERLTQELAEANREKIRAAECGLVVLDENQTLKHQYADLESEQETLKQELEQLQEAFGQAYSNQRKVAEDGEINEESLLQESASKEAFYMGQLLELQMDLKMSRSVASNASNESERLNAVLQEHKESNEMLELQRSRMREEIREYKFREARLLQDYTELEEENITLQKLVSTLKQNQVEYEGLKHEIKVLEEETVLLNSQLEDAVRLKDISQSQLEEALDSLKIEREQKNSLRKELAHHITLSDSVYGAGAHLALTATVDGLKFATEEVGSNGTAMHNGANGNEDSNGHCNGHLGLAKMNGNYPLPRKGEGLHGPVSDLFSELNLSEMQKVKKQLFQVEREKSSLLMNLQESQTQLQHIQSALTEQHEHVQRLTERVNAMKHLQSDKEMADAQESEKSNGSPSPCHRDYEVDIHGMDILECKYKVAVTEVTDLKAELKALKENYNQCVEGQGEEQSSSDGKVQALDEQVNQLEQSCRDSHDRVACLEAELKTATGVASESHSMLNTAQDELVTFSEELAQLYHHVCLCNNETPNRVMLDYYRQSRNTRSGSLKGSEDPRALLSPRLARRLAAINAGFSEAPRSPIDSPSKEPPSGDNGETGRESPAPGSQGSPTRTLMDSPVINGTNGPSSSSPMPPEASGDLRKEPMNIYNLNAIIKDQIKHLQRAVDRSLQLSRQRAAARELAPLFDKDKEACMEEILKLKSLLSTKREQIATLRLVLKANKQTAEVALANLKSKYENEKCMVTETMMKLRNELKALKEDAATFSSLRAMFATRCDEYVTQLDEMQRQLAAAEDEKKTLNSLLRMAIQQKLALTQRLEDLEFDHEQTRDRGRGTKVPKLKSSPPKFLIDCQQPAASASVSSLSPQLRASIACSPCPSPNIATALQEDQTPPLSSSSRGPLDPLNTLVQQHHPPGP
>8032_0:0023d8_{"pub_og_id":"2478455at33208","og_name":"protein_bicaudal_D_homolog_2-like_","level_taxid":33208,"organism_taxid":"8032_0","organism_name":"Salmo_trutta","pub_gene_id":"LOC115198771","description":"protein_bicaudal_D_homolog_1-like_isoform_X1"}
MAAGGGCGETVEQCRAEVERLTRELAEANREKIRAAECGLVVLEENQTLKQQYSDLEAEQEALRQELEQLQEAFGQTFSTQRKVAADGETNEETLLQESATKEAYYTSRLLGIQSELKQSRAVTVNTQADNEHLSTLLQELREGNEMLELQRSRMREEIREYKFREARLLQDYTELEEENITLQKLVSTLKQNQVEYEGLKHEIKVLEEETELLNSQLEDALRLKDISEAQLEEALDSLKSEREQKKHLRKELVHHLSLCDVQYTGSAHLTFTSAPPSGTATPVSALSPSSEEPGRCNGHLHGGSGTGTGTGSLPRANGECRGAGRKGEGMVSDLFSEMNLTEIQKLKQQLLQAEREKTRLLISLQECQTQLQHTQGALNEQHERALRLSERVTALRHLHREAHLAQEAQHDQEAHLNREALMEQGEEEEEEKEKGLIHSRGQAFCHQTPGLEILQCKYRVAVTEVVELKAELKSLRERYNQCVEGGVEERTRGEAQHRSLEQQVGRLERSCREGREKVGGLETELRTAKNMASESQGALNAAQDELVTFSEELAQLYHHVCLCNNETPNRVMLDYYRHGRGLRGISASLKGDDTRVLLTPRLARRLAAVAAATSSPTAESRSPSESPSKERLSGEGGRDGGRDRDSPVPRTPPTGSPSISASSSSSSSSSSPAVEPPGDLRREPMNIYNLNAIIREQVRHLQRAVDRSLQLSRQRAAARELAPLFDKDKEACMEEILKLKSLLSTKREQIATLRLVLKANKQTAENALANLKSKYENEKHMVTDTMMKLRNELKALREDAATFSSLRAMFATRCDEYVTQLDEMQRQLAAAEDEKKTLNSLLRMAIQQKLALTQRLEDLAFDQEQSHRTRGGKVARMKSSTPKVSPAPPSSPTTGAGAPLSLTSATTDALALSSPTSHHRHSVSPSSTAPSDPKVPGSPPSLEAPSSSWTPPSTPHRLAHSQWALGVRTLEVDSHSFGFDSHSFSLESSSTGLSRHYSSDSRPSPSRGAQPGSAPSSPYRSPILGSRRLTWSSPRTRPLTNLTRTSALYTPSSYTPPSSYTPSSSYTPSSLYTPSSFYTPSSAHYSPSSYTPPSSYTPHTSYSLTSSYSPLYPRYYGSHRPPH
>8032_0:004074_{"pub_og_id":"2478455at33208","og_name":"protein_bicaudal_D_homolog_2-like_","level_taxid":33208,"organism_taxid":"8032_0","organism_name":"Salmo_trutta","pub_gene_id":"LOC115208214","description":"protein_bicaudal_D_homolog_2-like"}
MSVEEQEYPEATLVAEAGPQWFRAELERLSRELSETTHEKIQAAEYGLAVLEEKQLLKQRYDELETEFETVRKELDQLKEAFGQAYSTHRKVAADGESREESLMLESASKEAQYQQMVLDLQNELRLARTALTSTQSENERLAAVALEMRESTEQVELQRTQLRDDIREYKVRETRLLQDYSELEDENISLQKQVSLLRQSQVEFEGLKHEICRLEEDSQCLHSQQEEAMRLREIAERQLTEALETIKTEREQKAALRKELSHYMTIGDNLLPYHHSSLNISLDGLKFSEDPTAATNEPNNDDSFRSYENGLAKMATDGNEDNKAKLRPAPSLVDDLLSELNISEIQKLKQQLMQVEREKAALLSSLQESQKQLEVAHGTLSEQQETVGRLTENLSAMRKLQASKERHSALDSEKERDSRDDGDGDYYELDINGPEILQCKYTIAVSEAGELRQELKTLKAEYQSCRSQYEEERVRLESDVAGLSEKLASLEKSSREEHEEVARLEKELRRVSEAVGESQGSLNVAQDELVTFSEELANLYNHVCMCNNETPSRVMLDYYKEGKASIGGRGSREGKTQHLSHVLLSNGLVPETEPNKSEASDPATPAPIPESRSEPMNIYNLVAIIRDQIRHLQQAVDRTTELSRQRMASMELGTVTDKDKEACMGEILKLKSLLSTKREQIATLRTVLKANKQTAEVALANLKSKYDNEKTMVTETMLKLRNELKALKEDAATFTSLRAMFATRCDEYVTQLDDMQRQLAAAEDEKKTLNSLLRMAIQQKLALTQRLEDLEFDHEQARRGGGVAAGGRGKSSSLARGKVASANHY
>8032_0:00490c_{"pub_og_id":"2478455at33208","og_name":"protein_bicaudal_D_homolog_2-like_","level_taxid":33208,"organism_taxid":"8032_0","organism_name":"Salmo_trutta","pub_gene_id":"LOC115151182","description":"LOC115151182"}
MSVEEQEYPEATLVAEAGPQWFRAELERLSRELSETTHEKIQAAEYGLAVLEEKQQLKQRYDELETEFETVRQELDQLKEAFGQAYSTHRKVAADGESREESLMLESASKEAHYQQMVLELQNELRLARTALTSNQSENERLASVALEMRESSELVELQRSQLRDDIREYKVREARLLQDYSELEDENISLQKQVSLLRQSQVELEGLKHEICRLEEDSQCLHSQLEEAMRLREIAERQLTEALETIKTEREQKAALRKELSHYMTIGDNLLPYHHSPLNISLDGLKFSEDPTAATNEPNNDDSFHGYENGLAKMASDCNEDNRAKLRPAPSLVDDLLSELNISEIQKLKQQLMQVEREKVALLSSLQEAQKQLEVAHGTLSEQQEIVGRLTENLSAMRKLQASKERHSALDSEKERDSRDDGDGDYYELDINGPEILQCKYTVAVSEAGELRQELKTLKAEYQSCRSQYEEERARLESDVAGLSEKLASLEKSSRVEREEMERLEKDLRRVSEAAGESQGSLNVAQDELVVFSEELANLYNHVCMCNNETPNRVMLDYYKEGKASVGGGGGREGKGRRLSHVLLSNGLVPETDPSKPEASDPAAAAPVSAPESRPEPMNIYNLVAIIRDQIRHLQQAVDRTTELSRQRMATMELGTVADKDSEAYMGEILKLKSLLSTKREQIATLRTVLKANKHTAEVALANLKSKYDNEKTMVRDTMLKLRNELKALKEDAATFSSLRAMFATRCDEYVTQLDEMQRQLVAAEDEKKTLNSLLRMAIQQKLALTQRLEDLEFDHEQARRGGVTGAATGSRGKTLSARGKGASANHHKTHLLNHRQSSNLHVNTIPVSPLLPAASRPALYMINHPLDPIDSPLPLT
>8032_0:004e4b_{"pub_og_id":"2478455at33208","og_name":"protein_bicaudal_D_homolog_2-like_","level_taxid":33208,"organism_taxid":"8032_0","organism_name":"Salmo_trutta","pub_gene_id":"bicd1a","description":"protein_bicaudal_D_homolog_1-like_isoform_X1"}
MAAGGGCGETVDQYRAVVERLTQELADANREKIRAAECGLVVLEENQTLKQQYADLESEQETLKQELEQLQEAFGQAYSNQRKVAEDGESNEESLLQESASKEAYYMGRLLELQTELKLSRSVASNASNESERLNAVLQEHSESNEMLELQRSRMREEIRECKFREARLLQDYTELEEENITLQKLVSTLKQNQVEYEGLKHEIKVLEEETVLLNSQLEDALRLKDISQSQLEEALDALKIEREQKNSLRKELAHHITLSDSVYGAGAHLALTATVDGLKFATEEVGSNGTAMPNGTNGKEDSNSDCNGHLGLVKVNGDYRLPRKGEGLHGPVSDLFSELNLSEIQKLKQQLLQVEREKSSLLMNLQEAQTQLQHTQGALTEQHECVHRLTERVNAMKRLHSDKEMADAQESETHDGLPAPGRHDYVVNIHGMEILECKYKVAVTEVIDLKAELKALKEKSNHCVEGQGEEWSSSDGKVQALDEQVNRLEKSCREACDKVARLEAELQAATGVATESHGMLNTAQDELVTFSEELAQLYHHVCLCNNETPNRVMLDYYRQSRNTRSGSLKGSEDPRALLSPRLARRLAAVNAGLSESPRSPMDSPSKDPPSGDNGTTGRESPATGSQGNPTRTPIGSPVINSSNGSPSSSSVPPEAGGDLRKEPMNIYNLNAIIRDQIKHLQRAVDRSLQLSRQRAAARELAPLFDKDKEACMEEILKLKSLLSTKREQIATLRLVLKANKQTAEGALANLKSKYENEKCMVTETMMKLRNELKALKEDAATFSSLRAMFATRCDEYVTQLDEMQRQLAAAEDEKKTLNSLLRMAIQQKLALTQRLEDLEFDHEQTRDRGRGAKVPKIKSSPHKVSRRAALTAPPSPTMIHSPYSTSSHPFNTSLTLCSPPSLELPQSSNPWSVSDGGTSQTSSLVSSLPPLGHPQWSLGTQTFIIDPESLSLECCRLVNSRDSSPHSPSSAPVSPYRSPIPKTWQHLSPGSVRTRTQKDAPRPSALVTSPSNPVPHAYSSKMP
>8032_0:0071e3_{"pub_og_id":"2478455at33208","og_name":"protein_bicaudal_D_homolog_2-like_","level_taxid":33208,"organism_taxid":"8032_0","organism_name":"Salmo_trutta","pub_gene_id":"LOC115166126","description":"protein_bicaudal_D_homolog_2-like_isoform_X1"}
MSVEEQRYSETMLVLEAEPECLRAEIERISRELSETTHEKIQAAEYGLAVLEEKQQLKHQYDDLEIEYETVRQELDMLKEAFGQAYSNHKKVAADGESREESLIQEAVCKEAYYEQRVLELQTELRQARNVLTNTQSENERLASIAQEMRENSQVVELQRTSLRDDIKEYKFREARLLQDYTELEEENISLQKQVSMLKQTQVEFEGLKHEIRRLEEDTQFLNSQLEDAIRLKEIAERQLGEALETIKTEREHKAALRKELSHYMSIGDSMYHSPLSISLDGLKFSDDAATEPNNDEALHGYENGFSKLANAIAEDNRAFAHKKGDLFRPVPSLVDDLLSELNISEIQKLKQQLLQMEREKVSLMSTLQDSQKQLEQAHGALEEHQEKVSRLSENLNAIRRLQASKERQSALDNEKERDSNDDGDYYEVDINGPEILECKYKVAVSEAGELKEELKTLKAEYQSCQSRYEEERGRLETDITALGEKLSSLEKTSRVEREEKAILAKELRKVSDVAGESQGSLNVAQDELVTFSEELATLYNHVCMCNNETPNRIMLDFYKEGKGGRTSPEGRGRRSPILLTKGLFPVPDAADSASSPISSSPSPREPMNVYNLVAIIRDQIKHLQLAVDRTTELSRQRVASLELGAVADKDKEACMEEILKLKSLLSTKREQIATLRTVLKANKQTAEVALANLKSKYENEKAMVTETMMKLRNELKALKEDAATFSSLRAMFATRCDEYVTQLDEMQRQLSAAEDEKKTLNSLLRMAIQQKLALTQRLEDLEFDTEQTRRGGKPKGRTTNGRTTNGQTNTANNPHVSHGLTCAGIGRPSEPNIMPNGILGGPVVFCSEKYKIYCD
>8032_0:00726c_{"pub_og_id":"2478455at33208","og_name":"protein_bicaudal_D_homolog_2-like_","level_taxid":33208,"organism_taxid":"8032_0","organism_name":"Salmo_trutta","pub_gene_id":"LOC115165757","description":"LOC115165757"}
MLEEAGQAGTEVERDETEMGGMDLMAEVVRLNLELREANEEKLQAARYGLVVLEESAELKKKHTQLEEEYETLKQEQQQLKEALSDSVTHHKRAAADGETREECLLQETASKEAAMATSMAELQAELRQARITLGNAHAEIDRLAGLSSQLKKECECWEAEKGHMRNEMKEYKVRELRQLQDNSELEEENTCLQKQVSVLKENQVEFEAMKLELTHKEEQDEVLRAQLEEAARLREIAERQLDEALEALKEEREQKNSLRRELSALALNPFDSVGNLELHLEQLDDSGDSGGGQRSSEDQEHDQDSGYNNGPGSGCAPTNPNPKANGHVQRFSTPRNSDVFLRPAPGLVSDLLSELHLSDSQKLKQQLMQAERDKTGLANTVQDLQRQLELSQQAFSEQEDKVGSLTQQLEAVQLQKHILPQGKAAGDRGDGSSRTLENGADDYDYELDVKSTEVLEARMKAAGEELLKLREELSQAGKRYSALEQRCRQEKERWRGEAHELAEKIRQCIKSSRQDQERISELEKEIGATRKVATDSEGHLSVAQEELLAFSEELANLYHHICVCNNLTPKRVTLDYYRDGARGQSGGSGGRSNHLHPHHGRNKRRSNELFAKAVHGGDGDSRPGTPQDSRDNSPSTRCSSPAPVCPGSPTLDFRDPSNVRNLVAVIRCQIKHLQVAVDLCRHRGTLPYSGGISCGGELESEALMEEVLKLKSLLSTKREQIATLRTVLKANKQTAELALSNLKTKYETEKSMVSETMVKLRNELKALKEDAATFSSLRVMFASRCDQYVTQLDEMQRQLAAAEDEKKTLNSLLRMAIQQKLALTQRLEDLEAPLSPHGLGNSPRRARAKELGTKTGRSPRRNSPVRSRNSPRSSPVLTNSVSSTASHHFRALTRSLHTSPR
>8032_0:00789f_{"pub_og_id":"2478455at33208","og_name":"protein_bicaudal_D_homolog_2-like_","level_taxid":33208,"organism_taxid":"8032_0","organism_name":"Salmo_trutta","pub_gene_id":"LOC115168090","description":"LOC115168090"}
MLEVEEAGPTGAEGDEGSDLRVEVVRLNLELQEANEEKLQAARYGLVVLEESAELKKQHTQLEEEHETLKQELQQLKEALSDSVTCHKRATAYGETREECLLEETASKEAAMATSMAELQAELRQVRLALGNAHAEIDRQAGLSSQLKKECECSELEKGHMRNEMKEYKVRELRQLQDNSELEEENTCLQKQVSVLKENQVEFEAVKLELTHKEEQDDVLRAQLEEAAQLREIAERQLDEALEALKEEREQKNTLRRELSALALNPFDSVTHLEMQLDDSGGGREHEKDSGCNDGPGSGCAPPNPKANGHVQRFPAPRNSDVFLRPAPGLVSDLLSELHLSDGQKLKQQLMQAERDKTGLANTVQDLQRQLELSQQAFSEQEDNVGSLTQQLEAVQLQKHILPQGKAAGDQGDGSTRTLENGANDYDYELDVKSTEVLEARMKEAGEELLKLRVELSQAGKRYSALEQSCRQEKERWRGEAHELAEKIRQCIKSSRQDQERISELEKEIGATRKVATDSEGHLSVAQEELLAFSEELANLYHHICVCNNLTPKRVTLDYYRDGARGQSGGSGGKSNHLHPHPHHGRNKRRSNELFAKAVHGGDGDSRPGTPQDSCDNSPTPRCSSPAPVCPSSPTMDFRDPSNVRNLVAVIRCQIKHLQVAVDLCRQRGTLPYSGGISCGGELESEALMEEVLKLKSLLSTKREQIATLRTVLKANKQTAELALSNLKTKYETEKSMVSETMVKLRNELKALKEDAATFSSLRVMFTSRCDQYVTQLDEMQRQLAVAEDEKKTLNSLLRMAIQQKLALTQRLEDLEAPLSPHSLGSSPRRARAKELGSKTGRSPRRNSPRSSPVLTNNVPSTATHHLRALTRSFHTSPR
>8032_0:0079a6_{"pub_og_id":"2478455at33208","og_name":"protein_bicaudal_D_homolog_2-like_","level_taxid":33208,"organism_taxid":"8032_0","organism_name":"Salmo_trutta","pub_gene_id":"LOC115168410","description":"LOC115168410"}
MSVEDQRYSDAMRVLEAGPEWLRAEIERLSRELSETTHEKIQAAEYGLAVLEEKQQLKQQYDDLEIEYETVRQELDMLKEAFGQVYSNHKKVAADGESREESLIQEAVCKEAYYEQRVLELQTELRQARNVLTNTQSENERLASITQEMRENIQVVELQRTRLRDDIKEYKFREARLLQDYTELEEENISLQKQVSGLKQTQVEFEGLKHEIRRLEEDTQFLNSQLEDAIRLKEIAERQLGEALETIKTECEQKAALRKELSHYMSIGDSMYHSPLSISLDGLKFSDDAATEPNNDEALHGYENGFSKLANAIAEDNRASTPNKGDLFRPVPSLVDDLLSELNISEIQKLKQQLLQMEREKVSLVSTLQDSQKQLEQAHGALEEHQDKVSRLTENLNAIRRLQASKERQSALDNEKERDSNEDGDYYEVDINGPEILECKYKVAVSEAGELKEELKTLKAEYQSCQSHYEEERGHLESHVTALGEKLASLEKTSHVEREEKARLEKELRKVSDVAGESQGSLSVAQDELVTFSEELATLYNHVCMCNNQTPNRVMLDFYKQGKGGRTSPEGRGRRSPILLTKGLFPVPEAADSAPSPVSSPPSPREPMNVYNLVAIIRDQIKHLQLAVDRTTELSRQRMASLELGTVADKDKEACMGEILKLKSLLSTKREQIATLRTVLKANKQTAEVALANLKSKYENEKAMVTETMMKLRNELKALKEDAATFSSLRAMFATRCDEYVTQLDEMQRQLSAAEDEKKTLNSLLRMAIQQKLALTQRLEDLEFDTEQTRRGGKPRVKTTNGRTTNGQTNAANNPRISHGLTCAGIGRPNEPNTMPNCIRGGPVVFCSEKYKIYCD
>8032_0:009945_{"pub_og_id":"2478455at33208","og_name":"protein_bicaudal_D_homolog_2-like_","level_taxid":33208,"organism_taxid":"8032_0","organism_name":"Salmo_trutta","pub_gene_id":"LOC115180331","description":"protein_bicaudal_D_homolog_1-like_isoform_X1"}
MAAGGGCGETVEQCRAEVERLTRELAEANREKVRAAECGLVVLEENQTLKQQYSDLEAEQEALRQELEQLQEAFGQTFSTQRKVAADGETNEETLLQESATKEAYYMSRLLGIQSELKQSRAVTVNTQADNEHLSTLLEELRQSNEMLELQRSRMREEIREYKFREVRLLQDYTELEEENITLQKLVSTLKQNQVEYEGLKHEIKVLEEETELLNSQLEDALRLKDISEAQLEEALDSLKSEREQKKHLRKELVHHLSLCDVQYTGSAHLTFTSAPPSGTATPVSALSPSSEEPGRCNGHLHGGSGTGTGTGSLPRANGECRGAGRKGEGMVSDLFSEMNLTEIQKLKQQLLQVEREKTALLISLQECQTQLQHTQGALNEQHERAQRLSERVTALRRLHREAQLTQEAQHDQEAHLNREALMEHGEDEEEEEKEKGLIHSRGQAFCHQTPGLEILQCKYRVAVTEVVELKAELKSLKDRYNQCVEGGVEERTREEAQHRSLEQQVGRLERSCREGREKVGGLETELRTAKNMASESQGALNAAQDELVTFSEELAQLYHHVCLCNNETPNRVMLDYYRHGRGLRGISASLKGDDTRVLLTPRLARRLAAVAAATSSSTAESRSPSESPSKERLSGEGGRDGGRDRDSPVTRTPPMGSPSISASSSSSSSSSPAVEPAGDLRREPMNIYNLNAIIREQVRHLQRAVDRSLQLSRQRAAARELAPLFDKDKEACMEEILKLKSLLSTKREQIATLRLVLKANKQTAENALANLKSKYENEKHMVTDTMMKLRNELKALKEDAATFSSLRAMFATRCDEYVTQLDEMQRQLAAAEDEKKTLNSLLRMAIQQKLALTQRLEDLAFDQEQSHCTRGGKVARMKRSTPKVSPGPPSSPTTGAGAPLSLTSATTATALALSSPTSHHRHPLSPSSTAPSGPTIPGSPPSLEAPSSSWTPPSTPHRLAHSQWALGVRTLEVDSHSFSLDSHSFSLERSSTGLSRHYSSDSRSSPSRGAQPGSAPSSPYRSPILGSRRLTWSSPRTRPLTNLTRTSALYTPSSYTPPSSYTPSSSYTPSSPYTPSSSYTPSSAHYSPSSYIPSSSYTPHTSYSHTSSYSPLYPRYYGSHRPPH
>535359_0:001b51_{"pub_og_id":"2478455at33208","og_name":"protein_bicaudal_D_homolog_2-like_","level_taxid":33208,"organism_taxid":"535359_0","organism_name":"Macrocentrus_cingulum","pub_gene_id":"MCIN06994"}
MSKTTEETRVTDFRAEIERLSRELDQASTEKVQSAQYGLALLEEKSALEQRCNELEALYENTKHELDITQEVRHELERVQSERDHALQEREEVGKDHQQAETERKSLRTELRECRFRETRLLQDYSELEDENISLQKQVSTLRSSQVEFESAKHEIRRLEEEVELLNSQVEELTNLKKIAEKQMEEALESLQAEREAKYALKKELDQRMNSESIYNLSSLAFSIRGITEDQTICSDGEDDSPALRRIEADLKTQEPGTSASKQVDLFSEIHLNELKKLEKQLELAESEKTLLSQNLRDSQHAVEKSQGELQSFIARIVQLAAHVQSLQHLHSNLPVKQVEETAIDTLMQAVNQYHQWSTMSAREVEQLQKDLAELEEGLVVSDTTQQLRTELTNLRNKLLDMENRNSQLESDIDILSKLASEAGGCLDTAQNDLQNISDELAQLYHHVCAVNGETPSRVILDHEKIVPEKEEGNSDKIEWFRTLSKTELPIKDLESLSKAKEISKHIETAMDQIKHLRNAVEHTIDMSKVKGNQAHMSDSAVENKAEEGDLHEQVIKLKALLSAKREQIATLRTVLKSNKNTAEVALTNLKSKYESDKSIVNETISKLRNELRRLKENAATFSSLRAMFGARCEEYVTQVEELQRQLAAAEEDRKTLNHLLRLAVQQKLGLTMKIEELEVDRELRNTRRHGGSSNGRGRGRMQQQSNRPHMGRDFF
>137520_0:001317_{"pub_og_id":"2478455at33208","og_name":"protein_bicaudal_D_homolog_2-like_","level_taxid":33208,"organism_taxid":"137520_0","organism_name":"Hypomesus_transpacificus","pub_gene_id":"124469816","description":"protein_bicaudal_D_homolog_1-like_isoform_X1"}
MAAGGGCGDTVEQCRAEVERLSRELAEANREKVRAAECGLVVLEENQTLKQQYAELEAEQEALRLELEQLQEAFCQACSTQRKVAADGESTEESLLQESASKEAFYMSRLLELQAQLKHCRAKASSTLADNQHLGTLLQDLRESKEMLELQRSRGREELREYKFREARLLQDYSELEEENISLQKLVSTLRQNQVEFEGLKHEIKVLEEETEVLRSQLEDALRLKDISDSQLEEALDSLKSEREQKNHLRKELVHHLSICDVTYTGSAHLAFTSAPPSGTATPTSIQSPSNEEPVRCNGHLHGNAVTGCSGSLPRANGECRAAGRRGEGGADLFSEMNMTEIQKLKQQLMEVECEKAGLLSSLQESQTQLQHTQSALAQQHERALRLSQRVTALRRLHREAHLAHQAHPDSKTQLHRETLMEQGGEEEEEEEVSRVFPHHTPGLEILQCKYRVAVTEVVELKAELRGLREQQALQERTRGLVRRHSLEEKVDRLEDELKEARGRAGESQAALGAAQDELVMFSEELAQLYHHVCLCNNETPNRVMLDYYRQGRGPRAGLGGPKGAAADDDSRVLLTPRLARRLAAVVAATGSSGESRSPSESPSKEGGREGGKTPPTGSPSISASSSSSSSSSPALETAGDLRREPMNIYNLNAIIKEQVRHLQRAVDRALQLSRQRAAARELAPLLDKDKDSCLEEILKLKALLSTKREQVATLRLVLKANKQTAEGALANLKSKYENEKAMVTDTMTKLRNELKALKEDAATFSSLRAMFATTCDQYMIRLDEMQRQLTAAEDEKKTLNSLLRMAIQQKLALTQRLEDLAFDQELSHRSPGGKGPRPRTSTPKVSHPASASAPSPGLSDAPLSPVTTAPASLTLAFTSSTPPAPPSPPRPCPLPSPSSRASTAHSIPGSPPALEAPSSPPSSPTSSPRRLAQSLGTQGGQEAGVRGGQEAGVRGDQGAQTLLVDSMSVDHSHLPRCSAVSRIFSPDTRSSPTRPALPGSAPSSPYRSPLLTRRSAWSSSSRTRPLASLSRPSYSSSSSYASSSSYHSPSSFYSPSSFYSHSNSYSPLYPRYYSYHRPPH
>137520_0:00289c_{"pub_og_id":"2478455at33208","og_name":"protein_bicaudal_D_homolog_2-like_","level_taxid":33208,"organism_taxid":"137520_0","organism_name":"Hypomesus_transpacificus","pub_gene_id":"124477241","description":"protein_bicaudal_D_homolog_1"}
MAAGGGCGETVDQYRAEVERLTQELAEANREKIRAAECGLVVLEENQTLKQQYADLESELETLKQELEQLQEAFGQAYSAQRKVAEDGETNEESLLQESASKEAYYMGRLLELQTEVKISRSVASNCQAENERLATLTQELRESTEALELQRTRMREEVREYKFRETRLLQDYTELEEENITLQKLVSTLKQNQVEYEGLKHEIKVLEEETVLLNSQLEDALRLKDISESQLEEALDALKSEREQKNSLRKELANHISLSDSVYGAGAHLALDGLKFPDDTPTNGTAGPLGNGNSEDSNRCNGHLHGGTGLAKMNGEFRSSRKGEGLNPVSDLFSELNLSEMQKMKQQLLQVEREKSVLLLSLQESQTQLQHTQGALSEQHERMHRLTQHVNGLRRCHGDDKNADEQESEKPDGSPSPPGRHDDNEVADMDIHGFEILECKYKVAVTEVIDLKAELKALKEKYNQCVEGQGEELSAVQALNEQVIRLERSSREGRDKLASLEAELRAATGMAGETQAMLNTAQDELVTFSEELAQLYHHVCLCNNETPNRVMLDYYRQSRVTRNGSLKGPEDPRALLSPRLARRLAAAAASLEPPRSPLDSPSRDPQGGDASAGGRESPAPGGLTQGSPTRTPMGSPVISSSPSPSPVPEAGVDLRKEPMNIYNLNAIIRDQIKHLQRAVDRSLQLSRQRAAARELAPMLDKDKEACLEEILKLKSLLSTKREQIATLRLVLKANKQTAEVALANLKSKYENEKSMVTETMMKLRNELKALKEDAATFSSLRAMFATRCDEYVTQLDEMQRQLAAAEDEKKTLNSLLRMAIQQKLALTQRLEDLEFDHELTYRGRGAKVPRIRTNTPKIVSSLLPQYRHSPHNLGEREPS
>137520_0:003559_{"pub_og_id":"2478455at33208","og_name":"protein_bicaudal_D_homolog_2-like_","level_taxid":33208,"organism_taxid":"137520_0","organism_name":"Hypomesus_transpacificus","pub_gene_id":"124480538","description":"protein_bicaudal_D_homolog_2"}
MMEEEEADSVGADEEETEMGRRDLRAEVERLTLELQEANEEKLQAARYGLVVLEESSLLKSKHTQLEEEHEALKQELQQIKELLTDSMSSQKRAVVAGETREESLLQETANKEAAMATRIEEHQAELKLARVTLANAHAEIDRLGGLSTQLKKEFEGVEAEKGHMRDDMKEYKVREARQLQDNSELEEENISLQKQVSVLRENQVEFEALKLELTQKDEEQEDLRAQMDEAARLRQIAERQLDEALEALKEEREQKNSLRRELSSLAINPFDSVGNLELQLEQLDRGGDGEGDDSGYNNGLVSGTAPLPLVPPLGGSKTNGHAHLFSTPRNSDVFLRPPAPGLVSDLLSELHLSDSQKVKQQLLQAERDKAGLTSTVLELQQQLIISKEALSEQEVKVGCLTQKLESAQQHSPPQQKAGERPDGLDNGEQVDGVDYYELDTKSTEVLECRMRAASEELLKLREELSQAGVRYASLEQRCRQEKERWRGEAQELAEKIRQCIKSSRQDQERISELEKEIGATRKVATDSEGHLSVAQEELLAFSEELANLYHHICVCNNLTPKRVTLDYYREGTRGGGRHHHVHPHHHSQRKRRSNDLFGKAVQQGAEGEGASASGDSSSAAAPACPGSPTLDFRDPSNVRNLVAVIRCQIKHLQVAVDLCRQRGTLPAPSAACGSDSDRDAEALLEEVLKLKSLLSTKREQIATLRTVLKANKQTAELALSNLKTKYETEKSMVSETMVKLRNELKALKEDAATFSSLRVMFASRCDQYVTQLDEMQRQLAAAEDEKKTLNSLLRMAIQQKLALTQRLEDLEAPLCPRSLNNSPRRSRAKELGTKSGRAPRSPRGSPNRHLRNSPRSSPVPTVASHHLRALTRSLHSSPR
>137520_0:0035f6_{"pub_og_id":"2478455at33208","og_name":"protein_bicaudal_D_homolog_2-like_","level_taxid":33208,"organism_taxid":"137520_0","organism_name":"Hypomesus_transpacificus","pub_gene_id":"124481156","description":"protein_bicaudal_D_homolog_2-like_isoform_X1"}
MSVEEQRYSEAMLVIEAGPEWLRGEIERLSRELSETTHEKIQAAEYGLAVLEEKQQLKQQYDDLEIEHETVRQELDQLKEAFGQAYSNHRKVAADGESREECLIQESACKEAYYEQRVLELQTEVRQSRNVLTNTQSENERLASITQEMRENSQVVELQRTRLRDDIKEYKFREARLLQDYSELEEENISLQKQVSVLKQTQVEFEGLKHEIRRLEEDTQFLNSQLEDAIRLKEIAERQLGEALETIKTEREHKAALRKELSHYMSIGDSMYHSPLSISLDGLKFSDDAATEPNNDEALQGYENGFSKLANAIMEDNRSSTPKKGDVFRPAPSLVDDLLSELNISEIQKLKQQLLQMEREKVSLLSTLQDSQKQLEQAHGALSEHQEKVNRLTENLSAMRKLQASKERQSALDNEKERDSHEDGDYYEVDINGPEILECKYKVAVSEAGELKEELKTLKAEYQSCQSRFEEERVRLEGDVTTLGNKLASLQKTSHVDREEKARLEKELRKVSDVAGESQGSLSVAQDELVTFSEELATLYNHVCMCNNETPNRVMLDFYKEGKGGRTSPEGRGRRSPILLTKGLFPEPGKSDLGDAVPSPVSSPVSDPRREPMNVYNLVAIIRDQIKHLQLAVDRTTELSRQRVASLELGTVADKDKEACMEEILKLKSLLSTKREQIATLRTVLKANKQTAEVALANLKSKYENEKAMVTETMMKLRNELKALKEDAATFSSLRAMFATRCDEYVTQLDEMQRQLAAAEDEKKTLNSLLRMAIQQKLALTQRLEDLEFDHEQTRRGGTAGRAKASARGKTANGTANNPHVSQGLTCSSSGRPESNALPNGILGGPVVFCSEKYKIYCD
>137520_0:004eea_{"pub_og_id":"2478455at33208","og_name":"protein_bicaudal_D_homolog_2-like_","level_taxid":33208,"organism_taxid":"137520_0","organism_name":"Hypomesus_transpacificus","pub_gene_id":"124463490","description":"protein_bicaudal_D_homolog_2-like"}
MSGEEREYPEATLVTEAGPQWLQAEMERLSRELSETTHEKIQAAEYGLAVLEEKQQLKQRFDEMETEYETVRQELDQLKEAFGQAYSTHRKVAADGESREECLILESASKEAHYQRLVLELQTELRQARDTLGCTQAENERMASVAVEMRESCALVELQQGQLRADIREYKVREARVLQDYSELEEENISLQKQVSLLRQSQVEFEGLKHEIRRLEEDSQCLHSQLEEALRLREISERQLSEALETIKTEREQKAALRKELSHHMTIGDAFYHGPLGGVSLDGLRLTEDPSSPGSEPDHGALIRGLENGVSRGGGGEDHEGVGAKRGEAFRPAPSLVDDLLSELNISEIQKLKQQLMQVERDKASLLSSLHDSQKQLEQAHGSLDEQRETVGRLSENLSAMRKLQASKERHSALDSEKERDSRDDDDGGGGDYYELDIDGPEILRCKYTVAVSEAGDLRLELKALKAEYQECRARYDEERGRLEAHVQDLSSKLASLEESSRVEHQEVARLEKELRQVSEAAGESQGSLNVAQDELVAFSEELANLYNHVCMCNNETPNRVMLDYYKDGKASMGRGREGRGRRSSPVLLANGLVPESSDPGNAGDAAPASTPSTPAPEPRAEPMNIYNLVAIIRDQIRHLQQAVDRTTELSRQRLASMELGSVADKDKDACMGEILKLKSLLSTKREQIATLRTVLKANKQTAEVALANLKSKYDIEKTMVTDTMMKLRNELKGLKEDAATFSSLRAMFATRCDEYVTQLDDMQRQLAAAEDEKKTLNSLLRMAIQQKLALTQRLEDLEFDHEQARRSGAGGRGKTSAKGRGAANHH
>105785_0:00068e_{"pub_og_id":"2478455at33208","og_name":"protein_bicaudal_D_homolog_2-like_","level_taxid":33208,"organism_taxid":"105785_0","organism_name":"Cryptotermes_secundus","pub_gene_id":"LOC111875700","description":"A0A2J7RHC6_9NEOP"}
MASSGSCSLQQATMEELKQDIQRLRRELDQAVSEKIQSAHYGLVLLEEKDGLALKCEELETLYENSKHELEITQEALAKFQTTHKVATKTGIEQEESLLSESAARETSLNSQILELENETRQLRQELERVINERDRVLQENCDLDKCKEEKELERRNLRSELREIKFRETRLITDYSELEEENISLQKQVSVLKSSQVEFEGAKHEIRRLQEDVELLHQQVEELTKLKQIAEKQLEEALESLQAEREAKYALKKELDHRINSESMFNLSNLAFSIRGITDDQAMGSDGEDDLPVLKRIEADLKSGSNTDIDSPDGKQVDLFSEIHLNELKRLEKQLEQAESEKLLLTQNLRESQAVVECSQGELQAFMARLVQLAAHVDSLQHLCQKADQQFGEHNENQAINKLSSAVSQYRRWFVLASQEIEQLRADLQELEKGLNCSDATLQLRTEVTNLKNKLLDAEQRTLELQTDIRLLGELAGEAGSSLDTAQNDLLTISDELAQLYHHVCTVNGETPSRVLLDHEKHGGMTPSGDTKSCPDIDKDGYGISKIELLRSRLKTDISLKDLESLNDAAGMAKHIETVLDQIKYLRTAVENTIELSKMKGNRGNISEAISSDSKDAELAELQEQVIKLKSLLSTKREQIATLRTVLKSNKNTAEVALTNLKSKYENEKAIVSETMMKLRNELRLLKEDAATFSSLRAMFAARCEEYVTQVDELQRQLGAAEEEKKTLNQLLRLAVQQKLSLTQRLEELEVDREIRNARRHASNVGGRGAKTRFPQPGRSHTGRDYF
>8017_0:00007e_{"pub_og_id":"2478455at33208","og_name":"protein_bicaudal_D_homolog_2-like_","level_taxid":33208,"organism_taxid":"8017_0","organism_name":"Oncorhynchus_gorbuscha","pub_gene_id":"124034596","description":"protein_bicaudal_D_homolog_1-like_isoform_X1"}
MKRSLYRNVSLCYDPSIEHPPTSASACPTQGDRERRAMAAGGGCGETVDQYRAKVERLTQELAEANREKIRAAECGLVVLDENQTLKHQYADLESEQETLKQELEQLQEAFGQAYSNQRKVAEDGEINEESLLQESASKEAFYMGQLLELQTDLKLSRSVASNASNESERLNAVLQEHKESNEMLELQGSRMREEIREYKFREARLLQDYTELEEENITLQKLVSTLKQNQVEYEGLKHEIKVLEEETVLLNSQLEDAVRLKDISQSQLEEALDALKIEREQKNSLRKELAHHITLSDSVYGAGAHLALTATVDGLKFATEEVGSNGTAMHNGANGNEDSNGHCNGHLGLAKMNGDYRLPRKGEGLHGPVSDLFSELNLSEMQKVKKQLFQVEREKSSLLMNLQESQTQLQHMQSALTEQHENVQRLTERVNVMKHLQSNKEMADSQESEKSNGSPSPCYRDDKVDIHGMDILECKYKVAVTEVIDLKAELKALKENYNQCVEGQGEERSSNDGKVQALDEQVNRLEQSCQDSHDRVACLEAELKTASESHSMLNTAQDELVTFSEELAQLYHHVCLCNNETPNRVMLDYYRQSRNTRSGSLKGSEDPRALLSPRLARRLAAINAGFTETPRSPIDSPSKESPSGDNGETGRESPAPGSQGSPTRSLMGSPVINGTNGPSSSSPVAPEASGDLRKEPMNIYNLNAIIRDQIKHLQRAVDRSLQLSRQRAAARELAPLFDKDKEACMEEILKLKSLLSTKREQIATLRLVLKANKQTAEVALANLKSKYENEKCMVTETMMKLRNELKALKEDAATFSSLRAMFATRCDEYVTQLDEMQRQLAAAEDEKKTLNSLLRMAIQQKLALTQRLEDLEFDHEQTRDRGRGTKVPKIKNSPPKVSRRAALTAPPSPTMIHSPSSTSSHSFNTSLTLCSPPSLELPLSSNPWSASDRGSSQFSSLPPLGDPQWSLGTQTFIIDPESLSLEFCRLVNSRDSGLHSPSSAPASPYRSPIPKTWQHLSPGSVRTRTQKDAPRPSALATSPSNPVPRSYSSQMPQP
>8017_0:0009fa_{"pub_og_id":"2478455at33208","og_name":"protein_bicaudal_D_homolog_2-like_","level_taxid":33208,"organism_taxid":"8017_0","organism_name":"Oncorhynchus_gorbuscha","pub_gene_id":"124003014","description":"LOW_QUALITY_PROTEIN:_protein_bicaudal_D_homolog_1-like"}
MAAGGGCGETVDQYRAEVERLTQELADANREKIRAAECGLVVLEENQTLKQQYADLESEQETLKQELEQLQEAFGQAYSNQRKVAEDGESNEESLLQESASKEAYYMGRLLELQTELKLSRSVASNASNESERLNAVLQENSESNEVLELQRCRMREEIRECKFREARLLQDYTELEEENITLQKLVSTLKQNQVEYEGLKHEIKVLEEETVLLNSQLEDALRLKDISQSQLEEALDALKIEREQKNSLRKELAHHITLSDSVYGAGAHLALTATVDGLKFATEEVGSNGTAMPNGTNGNEDSNSDCNGHLGLVKVNGDYRLPRKGEGLHGPVSDLFSELNLSEIQKLKQQLLQVEREKSSLLMNLQEAQTQLQHTQGALTEQHECVHRLTERVNAMKRLHSDKEMADAQESETHDRLPAPGCHDYVVNIHGMEILECKYKVAVTEVIDLKAELKALKEKSNHCVEGQGEEWSSSDGKVQALDEQVKRLEKSCREARDKVARLEAELQAATGVATESHDMLNRAQDELVTFSEELAQLYHHVCLCNNETPNRVMLDYYRQSRNTRSGSLKGSEDPRALLSPRLARRLAAVNAGLSEAPRSPMDSPSKDPPSGDNGTTGRESPAPGSQGNPIRTPIGSPVINSSKALPPPLPSLPRGGDLRKEPMNIYNLNAIIRDQIKHLQRAVDRSLQLSRQRAAARELAPLFDKDKEACMEEILKLKSLLSTKREQIATLRLVLKANKQTAEGALANLKSKYENEKCMVTETMMKLRNELKALKEDAATFSSLRAMFATRCDEYVTQLDEMQRQLAAAEDEKKTLNSLLRMAIQQKLALTQRLEDLEFDTEQTRDRGRGAKVPKIKSSPPKVSRQAALTAPPSPTMIHSPSSTCSHTFNTSLTLCSPPSLELPLSSNPWSASDGGTSQTSSLVSSLPPLGHPQWSLGTQTFIIDPESLSLECCRLVNSRDSSPHSPSSAPVSPYRSPIPKTWQHLSPGSVRTRTQKDAPRPSALVTSPSNPVPHAYSSKMP
>8017_0:000e56_{"pub_og_id":"2478455at33208","og_name":"protein_bicaudal_D_homolog_2-like_","level_taxid":33208,"organism_taxid":"8017_0","organism_name":"Oncorhynchus_gorbuscha","pub_gene_id":"124028096","description":"protein_bicaudal_D_homolog_2-like"}
MSVEEQEYPEATLVAEAGPQWFRAELERLSRELSETTHEKIQAAEYGLAVLEEKQQLKQRYDELETEFETVRHELDQLKEAFGQAYSTHRKVAADGESREESLMLESASKEAQYQQMVLELQNELRLARTALTCNQSENERLASVALEMRESSELVELQRSQLRDDIREYKVREARLLQDYSELEDENISLQKQVSLLRQSQVEFEGLKHEICRLEEDSQCLHSQLEEAMRLREIAEHQLTEALETIKTEREQKAALRKELSHYMTIGDNLLPYHHSPLNISLDGFKFREDPTAATNEPNNDDSFHGYENGLAKMAADCNEDNRAKLRPAPSLVDDLLSELNISEIQKLKQQLMQVEREKVALLSSLQEAQKQLEVAHGTLSEQQEIVGRLTENLSAMRKLQASKERHSAMDSEKERDSRDDGDGDYYELDINGPEILQCKYTVAVSEAGELRQELKTLKAEYQSCRSQYEEERAHLESNVAGLSEKLASLEKSSRVEHEEMERLEKDLRRVSESAGESQGSLNVAQDELVVFSEELANLYNHVCMCNNETPNRVMLDYYKEGKASVGGGGGREGKGRRLSHVLLSNGLVPDTDPSKPEANDPAAPAPVSAPESRPEPMNIYNLVAIIRDQIRHLQQAVDRTTELSRQRMATMELSTVADKDSEACMGEILKLKSLLSTKREQIATLRTVLKANKHTAEVALANLKSKYDNEKTMVRDTMLKLRNELKALKEDAATFSSLRAMFATRCDEYVTQLDEMQRQLVAAEDEKKTLNSLLRMAIQQKLALTQRLEDLEFDHEQARRGGVTGATTSSRGKTSSARGKGASANHH
>8017_0:000fb2_{"pub_og_id":"2478455at33208","og_name":"protein_bicaudal_D_homolog_2-like_","level_taxid":33208,"organism_taxid":"8017_0","organism_name":"Oncorhynchus_gorbuscha","pub_gene_id":"124032092","description":"protein_bicaudal_D_homolog_2-like"}
MLEEAGQAGTEAERDEMEMGGNDLRAEVVRLNLELREANEEKLQAARYGLVVLEESAELKKKHTQLEEEYETLKQEQQHLKEALSDSVNHHKRAAADGETREECLLQETASKEAAMATSMAELQVELRQARITLGNAHAEIDRLAGLSSQLKKECECWEAEKGHMRNEMKEYKVRELQQLQDNSELEEENTCLQKQVSVLKENQVEFEAVKLELTHKEEQDEVLRAQLEEAARLREIAEHQLDEALEALKEEREQKNSLRRELSALALNPFDSVGNLELHLEQLDDSGDSGGGQRSSEDQEHDQDSGYNNGPGSGCAPTNPNPKANGHVQRFSTPRNSDVFLRPAPGLVSDLLSELHLSDSQKLKQQLMQAERDKTGLANTVQDLQRQLELSQQAFSEQEDKVGSLTQQLEAVQLQKHILPQGKAAGDRGDSSSRTLENGADDYDYELDVKSAEVLEARMKAAGEELLKLREELSQAGKRYSALEQRCRQEKERWRGEAHELAEKIRQCIKSSRQDQERISELEKEIGATRKVATDSEGHLSVAQEELLAFSEELANLYHHICVCNNLTPKRVTLDYYRDGARGQSGGSGGRSNHLHPHHGRNKRRSNELFAKAVHGGDGDSRPGTPQDSRDNSPSTRCSSPAPVCPGSPTLDFRDPSNVRNLVAVIRCQIKHLQVAVDLCRHRGTLPYSGGISCGGELESEALTEEVLKLKSLLSTKREQIATLRTVLKANKQTAELALSNLKTKYETEKSMVSETMVKLRNELKALKEDAATFSSLRVMFASRCDQYVTQLDEMQRQLAAAEDEKKTLNSLLRMAIQQKLALTQRLEDLEAPMSPHGLGNSPRRVRAKELGTKTGRSPRRNSPVRSRNSPRSSPVLTNSVSSTASHHFRALTHSLHTSPR
>8017_0:00122e_{"pub_og_id":"2478455at33208","og_name":"protein_bicaudal_D_homolog_2-like_","level_taxid":33208,"organism_taxid":"8017_0","organism_name":"Oncorhynchus_gorbuscha","pub_gene_id":"124031687","description":"protein_bicaudal_D_homolog_2-like"}
MSVEEQRYSETMLVLEAEPECLRAEIERLSRELSETTHEKIQAAEYGLAVLEEKQQLKHQYDDLEIEYETVRQELDVLKEAFGQAYSNHKKVAADGESREESLIQEAVCKEAYYEQRVLELQTELRQARNVLTNTQSENERLASIAQEMRENSQVVELQRTSLRDDIKEYKFREARLLQDYTELEEENISLQKQVSMLKQTQVEFEGLKHEIRRLEEDTQFLNSQLEDAIRLKEIAERQLGEALETIKTEREHKAALRKELSHYMSIGDSMYHSPLSISLDGLKFSDDAAAEPNNDEALHGYENGFSKLANAIAEDNRAFAHKKGDLFRPVPSLVDDLLSELNISEIQKLKQQLLQMEREKVSLMSTLQDSQKQLEQAHGALAEHQEKVSRLSENLNAIRRLQASKERQSALDNEKERDSNDDGDYYEVDINGPEILECKYKVAVSEAGELKEELKTLKAEYQSCQSRHEEERGRLETDVTALGEKLSSLEKTSRVEREEKAVLAKELRKVSDVAGESQGSLNVAQDELVTFSEELATLYNHVCMCNNETPNRVMLDFYKEGKGGRTSPEGRGRRSPILLTKGLFPVPDAADSALSPVSSSPSPREPMNVYNLVAIIRDQIKHLQLAVDRTTELSRQRVASLELGAVADKDMEACMEEILKLKSLLSTKREQIATLRTVLKANKQTAEVALANLKSKYENEKAMVTETMMKLRNELKALKEDAATFSSLRAMFATRCDEYVTQLDEMQRQLSAAEDEKKTLNSLLRMAIQQKLALTQRLEDLEFDTEQTRRGGKPKGRTINGRTTNGQTNTANNPHVSHGLTCAGIGRPSEHNIMPNGILGGPVVFCSEKYKIYCD
>8017_0:0038c5_{"pub_og_id":"2478455at33208","og_name":"protein_bicaudal_D_homolog_2-like_","level_taxid":33208,"organism_taxid":"8017_0","organism_name":"Oncorhynchus_gorbuscha","pub_gene_id":"124045672","description":"protein_bicaudal_D_homolog_2"}
MSVEDQRYSHAMRVLEAGPEWLRAEIERLSRELSETTHEKIQAAEYGLAVLEEKQQLKQQYDDLEIEYETVRQELDILKEAFGQVYSNHKKVAADGESREESLIQEAVCKEAYYEQRVLELQTELRQARNVLTNTQSENERLASITQEMRENIQVVELQRTRLRDDIKEYKFREARLLQDYTELEEENISFQKQVSGLKQTQVEFEGLKHEIRRLEEDTQFLNSQLEDAIRLKEIAERQLGEALETIKTECEQKAALRKELSHYMSIGDSMYHSPLSISLDGLRFSDDAATEPNNDEALHGYENGFSKLANAITEDNRASTPKKGDLFRPVPSLVDDLLSELNISEIQKLKQQLLQMEREKVSLVTTLQDSQKQLEQAHGALEEHQDKVSRLTENLNAIRRLQASKERQSALDNEKERDSNEDGDYYEVDINGPEILECKYKVAVSEAGELKEELKTLKAEYHSCQSHYEEERGRLETHVTALGEKLASLEKTSHVEREEKARLEKALRKVSDVAGESQGSLSVAQDELVTFSEELATLYNHVCMCNNQTPNRVMLDFYKQGKGGRTSPEGRGRRSPILLTKGLFPVPEAADSTLSPVSSPPSPREPMNVYNLVAIIRDQIKHLQLAVDRTTELSRQRMASLELGTVADKDKEACMGEILKLKSLLSTKREQIATLRTVLKANKQTAEVALANLKSKYENEKAMVTETMMKLRNELKALKEDAATFSSLRAMFATRCDEYVTQLDEMQRQLSAAEDEKKTLNSLLRMAIQQKLALTQRLEDLEFDTEQTRRGGKPKAKTTNGRTTNGQTNAANNPRISHGLTCAGIGRPNELNAMPNCIRGGPVVFCSEKYKIYCD
>8017_0:004b03_{"pub_og_id":"2478455at33208","og_name":"protein_bicaudal_D_homolog_2-like_","level_taxid":33208,"organism_taxid":"8017_0","organism_name":"Oncorhynchus_gorbuscha","pub_gene_id":"123994614","description":"protein_bicaudal_D_homolog_1-like"}
MAAGGGCGDTVEQCRAEVERLTRELAEANREKIRAAECGLVVLEENQTLKQQYSDLEAEQEALRQELEQLQEAFGQTFSTQRKVAADGETNEETLLQESATKEAYYMSRLLGIQSELKQSRAVTVNTQADNEHLSTLLQELRESNDMLELQRSRMREEIREYKFREARLLQDYTELEEENITLQKLVSTLKQNQVEYEGLKHEIKVLEEETELLNSQLEDALRLKDISEAQLEEALDSLKSEREQKKHLRKELVHHLSLCDVQYTGSAHLTFTSAPPSGTATPVSALSTSSEEPGRCNGHLHGGSGTGTGTGSLPRANGECRGAGRKGEGMVSDLFSEMNLTEIQKLKQQLLQVEREKTALLISLQECQTQLQHTQGALNEQHERAQRLSERVTALRRLHQEAQLAQETHLNREALMEQGEEEEEEKEKGLIHSRGQAFCHQTPGLEILQCKYRVAVTEVVELKAELKSLRERYNQCVEGGVEERTLGEAQHRSLEQQVGRLERSCREGRDKVGGLETELRTAKNMASESQGALNAAQDELVTFSEELAQLYHHVCLCNNETPNRVMLDYYRHGRGLRGISASLKGDDTRVLLTPRLARRLAAVAAATSSSTAESRSPSESPSKERLSGEGGRDGGRDRDSPVPRTPPTGSPSISASSSSSSSSSPAVEPAGDLRREPMNIYNLNAIIREQVRHLQRAVDRSLQLSRQRAAARELAPLFDKDKEACMEEILKLKSLLSTKREQIATLRLVLKANKQTAENALANLKSKYENEKHMVTDTMMKLRNELKALKEDAATFSSLRAMFATRCDEYVTQLDEMQRQLAAAEDEKKTLNSLLRMAIQQKLALTQRLEDLSFDQEQSHCTHSGKVARMKRSTPKIVRSLLPQCRQSPHS
>8017_0:00615f_{"pub_og_id":"2478455at33208","og_name":"protein_bicaudal_D_homolog_2-like_","level_taxid":33208,"organism_taxid":"8017_0","organism_name":"Oncorhynchus_gorbuscha","pub_gene_id":"124003245","description":"protein_bicaudal_D_homolog_2_isoform_X1"}
MSVEEQEYPEATLVAEAGPQWFRAELERLSRELSETTHEKIQAAEYGLAVLEEKQLLKQRYDELETEFETVRQELDQLKEAFGQAYSTHRKVAADGESREESLMLESASKEAQYQQMVLELQNELRLARTALTSTQSENERLAAVALEMRESSEQVELQRTQLRDDIREYKVREARLLQDYSELEDENISLQKQVSLLRQSQVEFEGLKHEIRRLEEDSQCLHSQQEEAMRLREIAERQLTEALETIKTEREQKAALRKELSHYMTIGDNLLPYHHSSLNFSLDGLKFSEDPTAATNVPNNDDSFRGYENSLAEMAAGANEDDKAKLRPAPSLVDDLLSELNISEIQKLKQQLMQVEREKAALLSSLQESQKQLEVAYGTLSEQQETVGRLTENLSAMRKLQASKERHSALDSEKERDSRDDGDGDYYELDINGPEILQCKYTIAVSEAGELRQELKTLKAEYQSCRSQYEEERVRLESDVAGLSEKLASLEKSSREEHEEVARLVKELRRVSEAVGESQGSLNVAQDELVTFSEELANLYNHVCMCNNETPSRVMLDYYKEGKASIGGRGNREGKTQHLSHVLLSNGLVPETEPIKSEASDPATPAPIPESRSEPMNIYNLVAIIRDQIRHLQQAVDRTTELSRQRMASMELGTVTDKDKEACMGEILKLKSLLSTKREQIATLRTVLKANKQTAEVALANLKSKYDNEKTMVTETMLKLRNELKGLKEDAATFTSLRAMFATRCDEYVTQLDDMQRQLAAAEDEKKTLNSLLRMAIQQKLALTQRLEDLEFDHEQARRGGGVAAGGRGKTSSLARGKGASANHYVSQRRSCRVLPEPSGILGGPVVLCSEIYFDL
>8017_0:0080a0_{"pub_og_id":"2478455at33208","og_name":"protein_bicaudal_D_homolog_2-like_","level_taxid":33208,"organism_taxid":"8017_0","organism_name":"Oncorhynchus_gorbuscha","pub_gene_id":"124014509","description":"protein_bicaudal_D_homolog_1-like_isoform_X1"}
MAAGRGCGETVEHCRAEVERLTRELAEANREKIRAAECGLVVLEENQTLKQQYSDLEAEQEALRQELEQLQEAFGQTFSTQRKVAADGETNEETLLQESATKEAYYTSRLLVIQSELKQSRAVTVNTQADNEHLSTLLQELRESNEMLELQRSRMREEIREYKFREARLLQDYTELEEENITLQKLVSTLKQNQVEYEGLKHEIKVLEEETELLNSQLEDALRLKDISEAQLEEALDSLKSEREQKKHLRKELVHHLSLCDVQYTGSAHLTFTSAPPSGTATPVSALSPSSEEPGRCNGHLHGGSGTGTGTGSLPRANGECRGAGRKGEGMVSDLFSEMNLTEIQKLKQQLLQAEREKTGLLISLQECQTQLQHTQGALHEQHERALRLSERVTALRHLHREAHLAQEAQHDQEAHLNREALMEQGEEEEEEKEKGLIHSRGQAFCHQTPGLEILQCKYRVAVTEVVELKAELKSLRERYNQCVEGGVEERTRGEAQHRSLEQQVGRLERSCREGREKVGGLETELRTAKNMASESQGALNAAQDELVTFSEELAQLYHHVCLCNNETPNRVMLDYYRHGRGLRGISASLKGDDTRVLLTPRLARRLAAVAAATSSSTAESRSPSESPSKERLSGEGGRDGGRDRDSPVPRTPPTGSPSISASSSSSSSSSSPAVEPAGDLRKEPMNIYNLNAIIREQVRHLQRAVDRSLQLSRQRAAARELAPLFDKDKEACMEEILKLKSLLSTKREQIATLRLVLKANKQTAENALANLKSKYENEKHMVTDTMMKLRNELKALKEDAATFSSLRAMFATRCDEYVTQLDEMQRQLAAAEDEKKTLNSLLRMAIQQKLALTQRLEDLAFDQEQSHRTRGSKVARMKSSTPKVSPGPPSSPTTGAGAPLNLTPATTDALALSSPTSHHRHSVSPSSTAPSGPKVPGSPPSLEALSSSWTPPSTPHMLDHSQWALGVRTLEVDSHSFSLDSHSFSLERSSTGLSRHYSSDSRPSPGRGAQPGSAPSSPYRSPILGSRRLTWSSPRTRPLSNLTRTSALFTPSSYTPPSSYIPSSSYTPSSLYTPSSSYTPSSAHYSPSSYTPPSSYTPHTSYSLTSSYSPLYPRYYGSHRPPH
>933632_0:001291_{"pub_og_id":"2478455at33208","og_name":"protein_bicaudal_D_homolog_2-like_","level_taxid":33208,"organism_taxid":"933632_0","organism_name":"Sphaerodactylus_townsendi","pub_gene_id":"125429494","description":"protein_bicaudal_D_homolog_2-like"}
MAQDLVTLQAEVDRLAAELREATQEKVQAAEYGLAVLEENGELKQHCGELEGQLESMRLEMTHMKEALAESHSVQKRAAADGESREEHLLREAASKEARLNQYIEELQGDVKHLRSQLESSVVESKGLRVAVQDLRKVTWHGQRTGPLLCGFSTVLQTCRAALL
>933632_0:00155d_{"pub_og_id":"2478455at33208","og_name":"protein_bicaudal_D_homolog_2-like_","level_taxid":33208,"organism_taxid":"933632_0","organism_name":"Sphaerodactylus_townsendi","pub_gene_id":"125428320","description":"protein_bicaudal_D_homolog_2_isoform_X2"}
MSLAVEEEDYTKLVMESEPEWLRTEVKRLFQELGETTREKIQAAEYGLAVLEEKQQLKQQYEELELEYETIRTEMDQLKEAFGQAHTNHKKVAADGESREETLIQESATKEEYYMKKVMELQTELKQLRNVLANTQSENERLNFVTQELREANQNVEVQRGRLRDDIKEYKFREARLLQDYTELEEENICLQKQVSVLKQNQVEFEGLKHEIKRLEEVTEFLNSQLEDAIRLKEISERQLEEALETLKTEREQKNNLRKELSHYMNINDSMYTSQLNISLDGLKFSDETTEPNNDEIVNGFEQNCLSKISNGNNKASVPKKNESFPPAPSLVSDLLSELNISEIQKLKQQLIQMEREKMNLLSTLQESQKQLENTRGALSEQREKVGRLTENLNAMKKLQASKERQSALDNEKERDSHEDGDYYEVDINGPEILECKYKVAVAEISDLKEELKVLKARYEECESKYEEEKNKYETETQALTEKITSLEKSSRQDRDQVVRLEKELKKVSDVAGETQGSLTVAQDELVTFSEELANLYHHVCMCNNETPNRVMLDYYKEGKGGRTSPEGKGRRSPILLSKGLLSIDLGKSENASSDSSPSPVSSLPSPVSDPRKEPMNIYNLIAIIRDQIKHLQAAVDRTTELSRQRVTTQELGPVVDKDKEALMEEILKLKSLLSTKREQIATLRTVLKANKQTAEVALANLKSKYENEKAMVTETMMKLRNELKALKEDAATFSSLRAMFATRCDEYVTQLDEMQRQLAAAEDEKKTLNSLLRMAIQQKLALTQRLEHLELDHEQSKRVRTKSTSKAKSSNPSVSHIRSCGERSEGSVLNNQVFCSEKYKICCD
>933632_0:002316_{"pub_og_id":"2478455at33208","og_name":"protein_bicaudal_D_homolog_2-like_","level_taxid":33208,"organism_taxid":"933632_0","organism_name":"Sphaerodactylus_townsendi","pub_gene_id":"125434256","description":"protein_bicaudal_D_homolog_1_isoform_X1"}
MAAEEVLETVDRYKTEIERLTKELTETTHEKIQAAEYGLVVLEEKLTLKQQYDELEVEYDVLKQELEQLREVEYEGLKHEIKRFEEETVLLNSQLEDAIRLKEIADHQLEEALETLKNEREQKNNLRKELSQFINLNDSMYNNHINISVDGLKFGEDGNEPNNDDKMNGHIHGPHVKLNGDYRTPTVRKGESLHPVSDLFSELNISEMQKLKQQLMQVEREKAILLANLQESQTQLEHTKGALTEQHERVHRLTEHVNAMRGLQNNKELKEMDFEKGRDSGEETHDYEVDINGLEILECKYKVAVTEVIDLKAEIKSLKEKYNKYVENYTEEKAKYEGRIQIYDEQVTNLEKSTKESHEKMMLMEKELQRITGVANENHNTLNTAQDELVTFSEELAQLYHHVCLCNNETPNRVMLDYYRQSRVTRSGSLKGPDDPRGLLSPRLARRGMASPMEARTPTEHISKESLEANKEQSPTKTPTISPVITAPPSSPVSDTSDIRKEPMNIYNLNAIIRDQIKHLQKAVDRSVQLSRQRAAARELAPMIDKDKEALMEEILKLKSLLSTKREQIATLRAVLKANKQTAEVALANLKNKYENEKAMVTETMTKLRNELKALKEDAATFSSLRAMFATRCDEYVTQLDEMQRQLAAAEDEKKTLNSLLRMAIQQKLALTQRLEDLEFDHEQSRRSKGKLGKSKIGSPKVSEEASATVPTIDTFLLHRQGPPNILVSSGTQRKRLFSPSPCDQSHPRTSGTYLLPLLRTPPDHTSKESFLLRDPPSMREFFHGHRLSKEKRLTVAIPDCQQPAASIPPHGSQLARRRDYPTVSPDVALPEEQPHSSSQCAPLSCLPKPPP
>933632_0:0047fa_{"pub_og_id":"2478455at33208","og_name":"protein_bicaudal_D_homolog_2-like_","level_taxid":33208,"organism_taxid":"933632_0","organism_name":"Sphaerodactylus_townsendi","pub_gene_id":"125424937","description":"protein_bicaudal_D_homolog_2-like"}
PLCPTFSPRVFGSASYGSQFGAVPGNPCWISEGASRPMKAGAENEKTSLASDLQELKTQLTTTKEALAQQQLRNSREAEHCQASEAGPHGSGASLSFQERADCHEAVEKAQLAAQREREVAAQLEVDLRVARRIALECQSRLAQAQEELLGFSEELAGLYHHICTCHSITPQRVVLDYYREGCRGQSTLRRRSSRKLEASSGGDRSPSSGPGSPCGLEPLNVANLMGVLREQLGHLQVAVSLAHRQNPTGHSAELERDKEALVEEVLKLKSLLSTKREQIATLRTVLKANKQVWGGGWLQRELVLSRGQWAVFSSLVEKMSTCRPVWELCFVVSAY
>933632_0:00497c_{"pub_og_id":"2478455at33208","og_name":"protein_bicaudal_D_homolog_2-like_","level_taxid":33208,"organism_taxid":"933632_0","organism_name":"Sphaerodactylus_townsendi","pub_gene_id":"125425429","description":"protein_bicaudal_D_homolog_1-like"}
MYRYKHLEGQRRKRAKQRKAFGQSFTVHRKVAEDGETREETLLQESASKEAYYLGKILEMQNELKQSRAVVTNFHAENERLTAIVQDLKENNEMVELQRIRMKDEIREYKFREARLLQDYTELEEENITLQKLVSTLKQNQ
>143302_0:0006dd_{"pub_og_id":"2478455at33208","og_name":"protein_bicaudal_D_homolog_2-like_","level_taxid":33208,"organism_taxid":"143302_0","organism_name":"Condylura_cristata","pub_gene_id":"BICD1","description":"protein_bicaudal_D_homolog_1_isoform_X1"}
MAAEEASPSVDQYKTEIERLTKELTETTHEKIQAAEYGLVVLEEKLTLKQQYDELEAEYDSLKQELEQLKEAFGQSFSIHRKVAEDGETREETLLQESASKEAFYLGKILEMQNELKQSRAVVTNVQAENERLAAVVQDLKENNEMGELQRIRMKDEIREYKFREARLLQDYTELEEENITLQKLVSTLKQNQVEYEGLKHEIKRFEEETALLNSQLEDALRLKEIAEHQLEEALETLKNEREQKNSLRKELSQYITLSDSHLGLSVDGLKFPEDGAEPNNDDKMNGHLHAPLVKLGGDFRAPPLRRGEALHPASDLFSELNISEIQKLKQQLMQVEREKAILLANLQESQTQLEHTKGALTEQHERVHLLTEHVNAMRSLQSSRELKAELDGEKGRDSGEEAHDYEVDINGLEILECKYRVAVTEVIDLKAEIKALKEKYNKSVENYTEEKTKYESKIQMYDEQVTSLEKTTKESGEKMAHIEKELQKMTSIANENHNTLNTAQDELVTFSEELAQLYHHVCLCNNETPNRVMLDYYRQSRVTRSGSLKGPDDPRGLLSPRLARRGVSSPVETRTSSEPVSKENTEASKEPSPTKTPTISPVITAPPSSPVLDTSDIRKEPMNIYNLNAIIRDQIKHLQKAVDRSLQLSRQRAAARELAPMIDKDKEALMEEILKLKSLLSTKREQIATLRAVLKANKQTAEVALANLKNKYENEKAMVTETMTKLRNELKALKEDAATFSSLRAMFATRCDEYVTQLDEMQRQLAAAEDEKKTLNSLLRMAIQQKLALTQRLEDLEFDHEQSRRNKGKLGKSKIGSPKVSGEASVTVPTVAAACLLHRQGPQTPSMRVGSGAQRKRQFSPSLCDQSRPRTPGASYLQSLLSVAPGPTSTESFLLKGPPSMSEFIQGHRLSKEKRLTVAPPDCQQPAASVPTQCSQLARRPDSPTGSPDPEAPEGEPQDSPPCAPLHCLSKPPLP
>143302_0:00221b_{"pub_og_id":"2478455at33208","og_name":"protein_bicaudal_D_homolog_2-like_","level_taxid":33208,"organism_taxid":"143302_0","organism_name":"Condylura_cristata","pub_gene_id":"BICD2","description":"protein_bicaudal_D_homolog_2_isoform_X1"}
MSAPSEEEEYARLVMEAQPEWLRAEVKRLSHELAETTREKIQAAEYGLAVLEEKHQLKLQFEELEVDYEAIRSELEQLKEAFGQAHTNHKKVAADGESREESLIQESASKEQYYVRKVLELQTELKQLRNVLTNTQSENERLTSVAQELKEINQNVEIQRGRLRDDIKEYKFREARLLQDYSELEEENISLQKQVSVLRQNQVEFEGLKHEIKRLEEETEYLNSQLEDAIRLKEISERQLEEALETLKTEREQKNSLRKELSHYMSINDSLYTSHLHVSLDGLKLSEDTEGLANGFEHGGLAKLPLDNKTSTPTKDGLAPPPPSLVSDLLSELNISEIQKLKQQLMQMEREKVNLLATLQDTQKQLEQARGSLSEQCEEVSRLTENLSALRRLQAGKERRTALDSEKERDSHEDGDYYEVDIDGPEILACKYRVALAEASELREQLKALQNTHEAGEVHHAEEKGRHEAERQALTEKVSLLEKASRQDRELLTRLQAELKKVSDVAGETQGSLSVAQDELVTFSEELANLYHHVCMCNNETPTRVVLDYYREGPEARGRRSPILPKGLPATEAGPGDNSPSSGSSLPSPLSDPRREPMNIYNLIAIIRDQIRHLQAAVDRTTELSRQRLASQELGPSADKDREALMEEILKLKSLLTTKREQITTLRTVLKANKQTAEVALANLKSKYENEKAMVTETMMKLRNELKALKEDAATFSSLRAMFATRCDEYITQLDEMQRQLAAAEDEKKTLNSLLRMAIQQKLALTQRLELLELDHEQARRGRTKAAPKAKPSTPSVSHACACTSDRAENSGLATQVFCSEKYNIY
>8502_0:001627_{"pub_og_id":"2478455at33208","og_name":"protein_bicaudal_D_homolog_2-like_","level_taxid":33208,"organism_taxid":"8502_0","organism_name":"Crocodylus_porosus","pub_gene_id":"BICD2","description":"protein_bicaudal_D_homolog_2_isoform_X1"}
MALAMEEDEYARLVMESEPEWLRGEIKRLFQELGETTREKIQAAEYGLAVLEEKQQLKQQYEELELEYETVRTEMEQLKEAFGQAHTNHKKVAADGESREETLIQESATKEEYYMKKVMELQTELKQLRNVLANTQSENERLNSVAQELKEVNQNVEIQRGRLRDDIKEYKFREARLLQDYTELEEENICFQKQVSVLKQNQVEFEGLKHEIKRLEEETEFLNSQLEDAIRLKEISERQLEEALETLKTEREQKNNLRKELSHYMNINDSMYTSHLNISLDGLKFSDEATEPNNDEIMNGFEQNCLSKITSSKNNTSTPKKNDSFPPAPSLVSDLLSELNISEIQKLKQQLVQMEREKVNLLSTLQESQKQLENTRGALSEQHEKVGRLTENLNAMKKLQVSKERQSALDNEKERDSHEDGDYYEVDINGPEILECKYKVAVAEISDLKEELKNLKAKYEECESKYEEEKNRYETESQALTEKITSLEKSSRHDREQVARLEKELKKVSDVAGETQGSLSVAQDELVTFSEELANLYHHVCMCNNETPNRVMLDYYKEGKGGRSSPEGKGRRSPILLSKGLLSIELGKAENGNSDSSPSPVSSLPSPVSDPRKEPMNIYNLIAIIRDQIKHLQAAVDRTTELSRQRVATQELGPVVDKDKEALMEEILKLKSLLSTKREQIATLRTVLKANKQTAEVALANLKSKYENEKAMVTETMMKLRNELKALKEDAATFSSLRAMFATRCDEYVTQLDEMQRQLAAAEDEKKTLNSLLRMAIQQKLALTQRLEHLELDHEQSKRVRTKSTSKAKTSNPSVSHIRSCGDRSEGSVLNNQVFCSEKYKIYCD
>8502_0:0021c4_{"pub_og_id":"2478455at33208","og_name":"protein_bicaudal_D_homolog_2-like_","level_taxid":33208,"organism_taxid":"8502_0","organism_name":"Crocodylus_porosus","pub_gene_id":"BICD1","description":"protein_bicaudal_D_homolog_1_isoform_X1"}
MAAEGVLHSVDHYKSEIERLTKELTETTHEKIQAAEYGLVVLEEKLTLKQQYDELEAEYDGLKQELEQLKEAFGQSFSIHRKVAEDGETREETLLQESASKEAYYLAKILEMQNELKQSRAVVTNVQAENERLTAIVQDLKENNEMVELQRIRMKDEIREYKFRESRLLQDYTELEEENITLQKLVSTLKQNQVEYEGLKHEIKRFEEETVLLNSQLEDAIRLKEIAEHQLEEALETLKNEREQKNNLRKELSQYININDSVYNNHINISVDGLKFGEDGSEPNNDDKMNGHIHGPLVKLNGDYRTPAVRKGESLHPVSDLFSELNISEIQKLKQQLMQVEREKAILLANLQESQTQLEHTKGALTEQHERVHRLTEHVNAMRGLQSNKELKAELDFEKGRDSGEETHDYEVDINGLEILECKYKVAVTEVIDLKAEIKALKEKYNKYVENYTEEKTKYESRIQMYDEQVTNLEKSTKESHEKMVHMEKELQRMTSIANENHNTLNSAQDELVTFSEELAQLYHHVCLCNNETPNRVMLDYYRQSRVTRSGSLKGPDDPRGLLSPRLARRGVASPVEARTPTEQVSKESTEIGKEQSPTKTPTISPIITAPPSSPVSDTSDIRKEPMNIYNLNAIIRDQIKHLQKAVDRSVQLSRQRAAARELAPMIDKDKEALMEEILKLKSLLSTKREQIATLRAVLKANKQTAEVALANLKNKYENEKAMVTETMTKLRNELKALKEDAATFSSLRAMFATRCDEYVTQLDEMQRQLAAAEDEKKTLNSLLRMAIQQKLALTQRLEDLEFDHEQSRRSKGKLGKSKIGSPKVSEEASATVPTIDTFLLHSQGPQQPNLLVSSGTQRKRLFSPSLCDQSHPRTSGTYLQHLLRVPPHPASTESFLLRGPPSMSEFIHGHRLSKEKRLTVAIPVLMLFQKSSHIPALSVPLSTVSLSLLLIPNLHMQRKNKKTKQNGIHATMIQVAPKWVWQTILPCCCIDKSGFISAVLATEGRLRRRTQSTEPSLSRRLFMVPLIVFKLCYLTEV
>29053_0:002cf5_{"pub_og_id":"2478455at33208","og_name":"protein_bicaudal_D_homolog_2-like_","level_taxid":33208,"organism_taxid":"29053_0","organism_name":"Copidosoma_floridanum","pub_gene_id":"LOC106647622","description":"protein_bicaudal_D"}
MDGVATEKTSEGTDADLVADLRVEIERLSRELDLASTEKIQSAKYGLALLEEKSQLQDRVNELESLYDHTKHELDITQEALAKFQTTTKLTRRTGIEQEESLLSESAARETSLQTQIIELENEVKQLHHELERATAERDHALQERDDVGKDHSLVESERRNLRSELKECRFRETRLLQDYTELEDENISLQKQVATLRSSQVEFEGAKHEIRRLTEEVELFNSQVEELANLKKIAEKQMEEALESLQAEREAKYVLKKELDQRMNSESIYNLSNLALSIRGITDDQTMCSDGEDDSPALRRIEDDLKTQEPGTSTVNKQVDLFSEIHLNELKKLEKQLEMAEMDKAMLTQNLKESQHAVEKSQAELQSFIARIVQLAAHVQSLQHIHSKLPERQNDEATLDKLNLAVIQYHQWSTMSAQEVQQLQKDLAELEKGLTISDSTQHLRTELTNLRNKIPVTQKSLQAKLLDTEQRSMLLESDVSTLSKLAAEAGGSLESAQNDLQNMSDELAQLYHHVCTVNGETPSRVILDHEKTAPDNEEDSGKIEWCRTLFKTDIKIKDLESLSKAKEITRSISTAMDQIKHLRNAVEHTIELSKLKGVKTGMCAMCEANVGENKEVAELQEQVLRLKALLSAKREQIATLRTVLKSNKNTAEVALSNLKSKYENEKKIVNETMLKLRNELRTLKENAATFSSLRAMFVARCEENATREDELKRQLAVAEEDRKTLNQLLRLAVQQKLGLTMKLEEMEVDRELRNTRRHPANSGGGGGGGGGGGGGNGGRGRGRLPQQTNRPHQGRDFF
>8496_0:001d35_{"pub_og_id":"2478455at33208","og_name":"protein_bicaudal_D_homolog_2-like_","level_taxid":33208,"organism_taxid":"8496_0","organism_name":"Alligator_mississippiensis","pub_gene_id":"BICD1","description":"A0A151NJ64_ALLMI"}
MAAEEVLHSVDHYKSEIERLTKELTETTHEKIQAAEYGLVVLEEKLTLKQQYDELEAEYDGLKQELEQLKEAFGQSFSIHRKVAEDGETREETLLQESASKEAYYLGKILEMQNELKQSRAVVTNVQAENERLTAIVQDLKENNEMVELQRIRMKDEIREYKFRESRLLQDYTELEEENITLQKLVSTLKQNQVEYEGLKHEIKRFEEETVLLNSQLEDAIRLKEIAEHQLEEALETLKNEREQKNNLRKELSQYININDSVYNNHINISVDGLKFGEDGSEPNNDDKMNGHIHGPLVKLNGDYRTPTVRKGESLHPVSDLFSELNISEIQKLKQQLMQVEREKAILLANLQESQTQLEHTKGALTEQHERVHRLTEHVNAMRGLQSNKELKAELDFEKARDSGEETHDYEVDINGLEILECKYKVAVTEVIDLKAEIKALKEKYNKYVENYTEEKTKYESRIQMYDEQVTNLEKSTKESHEKMVHMEKDLQRMTSIANENHNTLNTAQDELVTFSEELAQLYHHVCLCNNETPNRVMLDYYRQSRVTRSGSLKGPDDPRGLLSPRLARRGVASPVEARTPTEQVSKEGTEVGKEQSPTKTPTISPIITAPPSSPVSDTSDIRKEPMNIYNLNAIIRDQIKHLQKAVDRSVQLSRQRAAARELAPMIDKDKEALMEEILKLKSLLSTKREQIATLRAVLKANKQTAEVALANLKNKYENEKAMVTETMTKLRNELKALKEDAATFSSLRAMFATRCDEYVTQLDEMQRQLAAAEDEKKTLNSLLRMAIQQKLALTQRLEDLEFDHEQSRRSKGKLGKSKIGSPKVSEEASATVPTIDTFLLHSQGPQQPNLLVSSGTQRKRLFSPSLCDQSHPRTSGTYLQHLLRVPLHPASTESFLLRGPPSMSEFIHGHRLSKEKRLTVAIPVLMLFWKSSHIPALSVPLSTVSLSLLLIPNLHMQRKNKKKQTEWNSCNNDTGCSQTGLTDNPALLLH
>8496_0:002d06_{"pub_og_id":"2478455at33208","og_name":"protein_bicaudal_D_homolog_2-like_","level_taxid":33208,"organism_taxid":"8496_0","organism_name":"Alligator_mississippiensis","pub_gene_id":"BICD1","description":"BICD1"}
MALAMEEDEYARLVMESEPEWLRGEIKRLFQELGETTREKIQAAEYGLAVLEEKQQLKQQYEELELEYETVRTEMEQLKEAFGQAHTNHKKVAADGESREETLIQESATKEEYYMKKVMELQTELKQLRNVLANTQSENERLNSVAQELKEANQNVEIQRGRLRDDIKEYKFREARLLQDYTELEEENICLQKQVSVLKQNQVEFEGLKHEIKRLEEETEFLNSQLEDAIRLKEISERQLEEALETLKTEREQKNNLRKELSHYMNINDSMYTSHLNISLDGLKFSDEATEPNNDEIMNGFEQNCLSKITSSKNNTSTPKKNDSFPPAPSLVSDLLSELNISEIQKLKQQLVQMEREKVNLLSTLQESQKQLENTRGALSEQHEKVGRLTENLNAMKKLQVSKERQSALDNEKERDSHEDGDYYEVDINGPEILECKYKVAVAEISDLKEELKNLKAKYEECESKYEEEKNRYETESQALTEKITLLEKSSRHDREQVARLEKELKKVSDVAGETQGSLSVAQDELVTFSEELANLYHHVCMCNNETPNRVMLDYYKEGKGGRSSPEGKGRRSPILLSKGLLSIELGKAENGSSDSSPSPVSSLPSPVSDPRKEPMNIYNLIAIIRDQIKHLQAAVDRTTELSRQRVATQELGPVVDKDKEALMEEILKLKSLLSTKREQIATLRTVLKANKQTAEVALANLKSKYENEKAMVTETMMKLRNELKALKEDAATFSSLRAMFATRCDEYVTQLDEMQRQLAAAEDEKKTLNSLLRMAIQQKLALTQRLEHLELDHEQSKRVRTKSTSKAKTSNPSVSHIRSCGDRSEGSVLNNQVFCSEKYKIYCD
>7054_0:0006ae_{"pub_og_id":"2478455at33208","og_name":"protein_bicaudal_D_homolog_2-like_","level_taxid":33208,"organism_taxid":"7054_0","organism_name":"Photinus_pyralis","pub_gene_id":"LOC116173589","description":"A0A1Y1KH97_PHOPY"}
MESDDTVVLLKAEVERLTRELDQASSQKVQSAQYGLVLLDEKRNLQQRCDDLEILYENTKHELHITQEALAKFQSSHRVTTKTGIETEESLLSESAAIETSLNSQIIDLENESKQLRHELERVTTERDRMLQENSDIGKDKEDKNMECKKLRTELREIKFRETRLIADYSELEEENITLQKQISVLRSSQVDFESLKLEARRLQEEVELLHSQVEEFSNLKKIAEKHLEEALESLQSEREAKYALKKELDQHINRESLYNISNLAYSIRGMAGDQTIGSDGEDDIPGLKRIEASLTDGAVPELTSPDDKHVDLFSEVHLNELRKLEKQLEQLEKEKISLTQNLRDSQSLVERSQSELQVFLARLSQLSAHVDSLEYLSQNIDKKIMSPPEHAAVVEQYQKWFKLSCKEIDQLKCDLKELEKLSSCSDATLQLRNEITNIKNKLFDAEQKSMDLENDVLLLKEFAGEAGTSIEDALNNLQLVTEEMAQVYHHVCTVNGQVPDRIILEHEKQDGMPIKGADSQQPECLISKLDLLRNRLKTDISVNDLESFHDATIIVKHVGTLMDQVKHLRTAIENTIELSKIKGQKTDANYNSTRDESSETEIAELQEQVIRLKSLLSTKREQIATLRTVLKSNKNTAEVALNNLKAKYENEKTIVSETMMKLRNELRLLKEDAATFSSLRAMFAARCEEYVTQVDELQQQLTAAEEEKKTLNQLLRLAVQQKLALTQRLEELEVDREIRNARRPGIRTYQRPGRSNRDMF
>64838_0:001cb2_{"pub_og_id":"2478455at33208","og_name":"protein_bicaudal_D_homolog_2-like_","level_taxid":33208,"organism_taxid":"64838_0","organism_name":"Fopius_arisanus","pub_gene_id":"BicD_0;BicD_1","description":"BicD_1"}
MATSEEGVTDLRAEIERLSRELDLASTEKIQSAQYGLALLEEKSSLEQRCNELETLYENTRHELDITQEALAKFQTTTKLTTKSGIEQEESLLCESAARETSLQTQIIELETDIKQLRHELERVQAERDHALQEREDVGKDHQQAESERKNLRSELRECRFRETRLLQDYSELEDENISLQKQVSTLRSSQVEFESAKHEIRRLTEEVETLNSQVEELSNLKTIAEKQMEEALESLQAEREAKYALKKELDQRMNSESIYNLSNLALSIRGITEDQTICSDGEDDSPALRRIEADLKTQEPGTSAAGKQVDLFSEIHLNELKKLEKQLELAESEKALLTQNLRDSQHAVEKSQGELQAFVARIVQLSAHVQSLQHLHSKLPEKQTEETAMDKLTQAVMQYHQWSTMSAHEVEQLQKDLLELEAGLTISDTTQQLRSELTNLRNKIPLSEKSLQEKLLDTEHKNTQLESDVGIVSKLAAEAGGCLDTAQNDLQNISDELAQLYHHVCAVNGETPSRVILDHEKIVPMKEEESSGRIEWLRTLSKTGLPIKDLESLSKAKEIGKHIETVMDQIKHLSNAVEHTIDMSKLKGTQGAVSDADNEIKAEESELREQVIKLKAQLSTKMEQIATLRTVLKSNKNTAEVALNNLKSKYETEKSIVSETISKLRNELRRLKENAATFSSLRAMFAARCEEYGTQVEELQRQLQIAEDDRKTLNHLLRLAVQQKLGLTMKLEELEVDRELRNSRRHGTGGNGRGGRPRMQQQSNRPHGRDFF
>568069_0:003fa5_{"pub_og_id":"2478455at33208","og_name":"protein_bicaudal_D_homolog_2-like_","level_taxid":33208,"organism_taxid":"568069_0","organism_name":"Clunio_marinus","pub_gene_id":"putative_Protein_bicaudal_D","description":"putative_Protein_bicaudal_D"}
MTTIEELRSEVERLTRELDLQSSEISQSAKYGLGLLEEKLSLQSKCEELENLYENTKHELDITLEALTKFQSSQKVTTKTGIEQEDALLNESAAIETSLNLQILELENETKQLRHELERVTNERDRMLQENTEMGRDKSGTEVERSKLKAELKEMKFRETRMLQDYSELEEENITLQKQVSSLKSSQVEFEGAKHEIRRLSEEIEVLQSQVQDLANLKKIAETQMEEALQALQSEREAKYALKKELDTHINRESMYNISNLAYSIRGMEDSVGGSDLEEDFSTLKRLEADLGNDLKSPDGAKVDLFSEIHLNELKMYEKQLETLESEKANLTSNLRDAQQNLDKSQNDLQNFIAKVTLLAAHVDSLHFLRKQIEKEDQLKSSTDDQKQKIINEKLNEIVHQYTSWFTLSSKEIDVLKSDINELQKEIACNDAMSLLRNEITNLKNKLLMTEQKTLDLHADVKTLSVLSQNAGQSLNSARTTLVTLSDDLAQLYHLVCTVNGDTPNRVVLDHKTEDLSLDNDSLSAIQSQLKSDILIQQPNVFEDLQGLGDAIEVKKYVDTIKDQIKYLKTAVEHAIELNKDRIPGNLNPTDKETSEEIADLHEQIIKLKSLLSTKREQIATLRTVLKSNKNTAEVALNNLKSKYENEKIVVSDTMCNLRNELRILKSDAATFSSLRAMFAARCEEYVTQVDELTNQLSAAEDEKKTLNQLLRLAVQQKLVLTQKLEEFEMDREFRHANVRRQPPQRGSGKSPFARSSPGRTTNSSNFF
>1629725_0:001091_{"pub_og_id":"2478455at33208","og_name":"protein_bicaudal_D_homolog_2-like_","level_taxid":33208,"organism_taxid":"1629725_0","organism_name":"Oryctes_borbonicus","pub_gene_id":"A42F3FD49031EE2A533D2DE9DCB85EF2","description":"A0A0T6B5Q4_9SCAR"}
MATGNGQTEQIELLKAEVERLTRELDQASSEKVQSAQYGLVLLEEREKLQHRCDELETLYENTKHELQITHEALTKFQSSHRETTKTGIETEESLLSESAARETSLNSQIIDLENEVKQLRHELDRVTTERDRMLQENADIGKDKEDRNMECKKLRTELREIKFRETRLITDYSELEEENIALQKQVSALKSSQVEFESLKHEIRRLHEEMELLNSQVEELSNLKKIAEKHMEEALESLQSEREAKYALKKELDSHINRESFYNISNLAYSIRGMANEEGLGSDGEDDIPGLKRIEASLSDGSASDLTSPDGKQVDLFSEVHLNELRKLEKQLEQLEKEKSSLTQNLRDSQAIVERSQGELQVFLNRLALLGAHVDALQHLSHNYDKSISIPAEKASQLIGQYQQWFKLSCKEIDQLKQDLRDLEKLTNLSDATLQLRTEITNLKNKVLDSEQKGMNLESDLKLLKEFASQSGTSLEEVQNNLQVVTEELAQLYHHVCTVNGQTPNRVVLEHEKLGGMTPMTESTPPICEMSKLEILRSRLQSDIPLHDLESLNDTTVIARNVVTIVDQIKHLRAAIENTIELSKVKGPKGDSIFEGIKEDSNESEIAELQEQVIRLKSLLSTKREQIATLRTVLKSNKNTAEVALTNLKSKYENEKTIVSETMMKLRNELRLLKEDAATFSSLRAMFAARCEEYVTQVDELQQQLSAAEDEKKTLNQLLRLAVQQKLSLTQRLEELEVDREMRNARRPNVRGFQRPGRSNRDMF
>7445_0:000254_{"pub_og_id":"2478455at33208","og_name":"protein_bicaudal_D_homolog_2-like_","level_taxid":33208,"organism_taxid":"7445_0","organism_name":"Vespa_crabro","pub_gene_id":"124431209","description":"protein_bicaudal_D_isoform_X1"}
MATVEGITVEDLRTEIERLSRELDLASTEKIQSAQYGLALLEEKSALQQKCNDLEALYENTKHELEIAQEALTKVQTTTILTTKSGIEQEESLLSESAARETSLQIQILELENETKQLRHELERVQAERDHALQEREEIGKDHLQAETERKTLRTELRECRFRETRLLQDYSELEDENISLQKQVSGLRSSQVEFEGAKHEIRRLTEEVELLNSQVEELTNLKRIAEKQMEEALESLQAEREAKYALKKELDQRINSESIYNLSNLALSIRGITEDQTICSDGEDDPPALRRIEADLKTQEPGTSAADKQVDLFSEIHLNELKKLEKQLELAESEKVHLTQNLRESQYAVEKSQGELQTFIARIMQLTAHVQSLQHLHSKLPGKENEEVTMEKLNQAIMQYHQWSTMSAREVDQLQKDLTELENGLTVSDATQQLRTELTNLRNKIPESEKMLREKLLDTEQRSMQLESDVCTLSKLAIEAGGFLDSAQNDLQNISDELVYLYHHVCAVNGEMPSRVVLDHEKIVPEKEEEGNGKIEWCRTLFKTDIKIKDLESLSKAKEIAKHIETAIDQIKHLRSAVEHTIQLSKKKGVQSNICNVCEASVNENKAEVADLQEQVIRLKAMLSAKREQIATLRTVLKSNKNTAEVALTNLKSKYENEKSIVNETMLKLRNELRMLKENAATFSSLRAMFAARCEEYVTQVDELQRQLTIAEDERKTLNQLLRLAVQQKLCLTMKLEELEVDRELRNTRRHATGANGRGRARLLQQTNRPHLGRDFF
>210409_0:0026d4_{"pub_og_id":"2478455at33208","og_name":"protein_bicaudal_D_homolog_2-like_","level_taxid":33208,"organism_taxid":"210409_0","organism_name":"Portunus_trituberculatus","pub_gene_id":"123512565","description":"LOW_QUALITY_PROTEIN:_protein_bicaudal_D-like"}
MESLDHLKKEVERLNVELDQTSSEKKQAAQYGLVLLEEKESLQSRCDDLEALYENTKSELETTREALAKFQTTHRVTTASGIETEESLLSESAARETSLNSQIIELELEAKQCRAELERVQSEKSRYYTDLAEFLKEKDISDHEKKQLKAELKDLKFRETRLFQDYAELEDENITLQKQISNLKSSQVEFEGAKHEIRRLQEETEVLNQQVEELANLKKIAERQMEEALESLQAEREAKYALKKELDGRMNSESMYNLSNLAMSMKLSGSPEFRESDGDDTPVLRRLESELMSAGGNVEMGGDLFSEIHLNELRKLEKKLEEADHEKMQLTTNLKESQEGLEKARGELDAQHARVSHLLGHISALVKLHDQENPNQMNAEDTANLVSFLEKQKSRYQVASREITELKKSLAEIQSSDGGTASDAVQQLRNEVGTLRARLIDAEQKSIDLGNDVGILSKMMNGREGSLSITRNDLGTISEELAQLYHHVCTVNGETPSRVLLDHSKQGRTADKGGEESKPSSPTSVISTLEALRSKLRTDVTLSDFVDNSDPAAVREIVDTIMDQIRHLKKSVEHTIELSKEKGLVRESAASDSGLSEGEVQELQEQVIKLKSLLSTKREQIATLRTVLKANKQTAEVALSNLKSKYETEKSIVSETMMKLRNELRLLKEDAATFSSLRAMFAARCEEYVTQLDEVQRQLVAAEEEKKTLNSLLRMAIQQKLALTQRLEDMECDRERFNMRKHTGSRGRAHGSRFNNQPHGSSGQHHYQRRDNY
>9974_0:000149_{"pub_og_id":"2478455at33208","og_name":"protein_bicaudal_D_homolog_2-like_","level_taxid":33208,"organism_taxid":"9974_0","organism_name":"Manis_javanica","pub_gene_id":"BICD1","description":"protein_bicaudal_D_homolog_1_isoform_X1"}
MAAEEAPQAADHYKAEIERLSKELAETTHEKIQAAEYGLVVLEEKLTLKQHYDELEAEYDGLKQELEQLREAFGQSFSIHRKVAEDGETREETLLQESASKEAYYLGKILEMQNELKQSRAVVTNVQAENERLTAIVQDLKENNEMVELQRIRMKDEIREYKFREARLLQDYTELEEENITLQKLVSTLKQNQFYESSLSCVLQVEYEGLKHEIKRFEEETVLLNSQLEDAIRLKEIAEHQLEEALETLKNEREHKNTLRKELSQYMTLSDNHLSISVEGLKFAEDGGQPNNDDKMNGHLHGPLGKLSGDYRTPTLRKGEPLHPVSDLFSELNISEIQKLKQQLMQVEREKAILLANLQESQTQLEHTKGALTEQHERVHRLTEHVNAMRGLQSSKELKAELDGEKGRDSGGEAHDYEVDIHGLEILECKYRVAVTEVIDLKAEIKALKEKYNKSVENHTEEKAKYESKIQMYDEQVTSLEKSTKESGEKMAHMEKELQKMTGIANENHNTLNTAQDELVTFSEELAQLYHHVCLCNNETPNRVMLDYYRQSRVTRSGSLKGPEDPRGLVSPRLARRGMSSPVETRTSSEPVSKENTEASKEPSPTKTPTISPVITAPPSSPVLDTSDIRKEPMNIYNLNAIIRDQIKHLQKAVDRSLQLSRQRAAARELAPMIDKDKEALMEEILKLKSLLSTKREQIATLRAVLKANKQTAEVALANLKNKYENEKAMVTETMTKLRNELKALKEDAATFSSLRAMFATRCDEYVTQLDEMQRQLAAAEDEKKTLNTLLRMAIQQKLALTQRLEDLEFDHEQSRRTKGKLGKSKIGSPKVSGEASAIVPTIDTSLLRSQGPQTPNIRVSSGTQRKRQFSPSLCDQSRPRTPGAPCLQNLLRVPPDPTSTESFLLKGPPSMSEFIQEHRLSKEKRLTVAPPAKRDCQQPAASVPPQCAQLAGRQDCPTVSPDLALPDGQPHSSSQCAPLHCLSKPPHP
>9974_0:00329d_{"pub_og_id":"2478455at33208","og_name":"protein_bicaudal_D_homolog_2-like_","level_taxid":33208,"organism_taxid":"9974_0","organism_name":"Manis_javanica","pub_gene_id":"BICD2","description":"protein_bicaudal_D_homolog_2_isoform_X1"}
MSASSEEEEYARLVMEAQPEWLRAEVKRLSHELAETTREKIQAAEYGLAVLEEKHQLKLQFEELEVDYEAIRGEMEQLKEAFGQAHTNHKKVAADGESREESLIQESASKEQYYVGKVLELQAELRQLRNALANAQSESERLASVAQELKEINQNVEVQRGRLRDDIKEYKFREARLLQDYSELEEENIGLQKQVSLLRQNQVEFEGLKHEIKRLEEEAEYLNSQLEDAIRLKEISERQLEEALETVKTEREQKASLRKELSNYMSINDSLYTSHLHISLDSLKLGDDAEALANGFEHGGLAKLPLDNTTSTPTKDGLSPPSPSLVSDLLSELNISEIQKLKQQLMQVEREKVGLLATLQDTQKQLEQARGSLSEQQEEVSRLTENLSALRRLQASKERRAALDSEKELDSHEDGDYYEVDIDGPEILACKYRVALAEAGELREQLKALHSAHEAGEAQHAKEKDQLEAENRALTEKVALLEKASRQDRELLTRLQMELKKVSDIAGETQGSLSVAQDELVTFSEELANLYHHVCMCNNETPTRVMLDYYREGPAGADHSSPEARGRHSPVLPKGLPATEGGAGDSSSSPSSTLPSPLNDPRREPMNIYNLIAIIRDQIRHLQAAVDRSTELSRQRLASQELGPAVDKDREALMEEILKLKSLLSTKREQITTLRTVLKANKQTAEVALANLKSKYENEKAMVTETMMKLRNELKALKEDAATFSSLRAMFATRCDEYITQLDEMQRQLAAAEDEKKTLNSLLRMAIQQKLALTQRLELLELDHEQTRRGRAKATPKAKPSTPSVSHTCACARDRAEGAGLAAQVLCGEKYHIYCD
>315563_0:00272d_{"pub_og_id":"2478455at33208","og_name":"protein_bicaudal_D_homolog_2-like_","level_taxid":33208,"organism_taxid":"315563_0","organism_name":"Belgica_antarctica","pub_gene_id":"IU25_10029"}
MATIEELRSEVERLTRELDTQSSEISQSAKYGLVLLEEKLALQTKCEELENLYENSRHELDITVEALTKFQSSQKVTTKTGIEQEDALLNESAAMETSLNMQILELENESKQLRHELERVTNERDRMLQENADMGRDKSGTEAERSKLKAEVKEMKFRETRMMQDYSELEEENITLQKQVSSLKCSQVEFEGAKHEIRRLTEEIEVFQSQVQDLANLKKIAETQMEEALQALQAEREAKYALKKELDGHINRESMYNISNLAYSIRGMDESVSGSDMDDDIPTLKRFEADLTNELKSPDGTKVDLFSEIHLNELKKYEKQLETLESEKASMTTNLREAQQNLDKSQHDLQNFMAKVTLLAAHVDSLHHLRKQIETEDQLKEVDLSKQKAISEKLGEIIHQYSSWFTLSAKEIDVLKSDLSELQKGMNCTDAMTVLRNEITNLKNKLLSTEQKTLDLHSDVKTLAALSQTAGQSLNSARTNLVTLSDNLAQLYHLVCTVNGDTPNRVLLDHKTEDLSLDNDSLSAIQSQLKSDILIQQPNVFEDLQGLSDAIEIKKYVETITDQIKYLKTAVEHAIELNKDKIPGTLSPSDKESSEEISDLHEQIIKLKSLLSTKREQIATLRTVLKSNKNTAEVALNNLKSKYENEKIVVSDTMCNLRNELRILKSDAATFSSLRAMFAARCEEYVTQVDDLTNQLTAAEDEKKTLNQLLRLAVQQKLVLTQKLEEFEMDR
>202808_0:0006e9_{"pub_og_id":"2478455at33208","og_name":"protein_bicaudal_D_homolog_2-like_","level_taxid":33208,"organism_taxid":"202808_0","organism_name":"Vespa_velutina","pub_gene_id":"124946426","description":"protein_bicaudal_D_isoform_X1"}
MATVEGITVEDLRTEIERLSRELDLASTEKIQSAQYGLALLEEKSALQQKCNDLEALYENTKHELEIAQEALTKVQTTTILTTKSGIEQEESLLSESAARETSLQIQILELENETKQLRHELERVQAERDHALQEREEIGKDHLQAETERKTLRTELRECRFRETRLLQDYSELEDENISLQKQVSGLRSSQVEFEGAKHEIRRLTEEVELLNSQVEELTNLKRIAEKQMEEALESLQAEREAKYALKKELDQRINSESIYNLSNLALSIRGITEDQTICSDGEDDPPALRRIEADLKTQEPGTSATDKQVDLFSEIHLNELKKLEKQLELAESEKVHLTQNLRESQYAVEKSQGELQTFIARIMQLTAHVQSLQHLHSKLPGKENEEVTMEKLNQAIMQYHQWSTMSAREVDQLQKDLTELENGLTVSDATQQLRTELTNLRNKIPESEKMLREKLLDTEQRSMQLESDVCTLSKLAIEAGGFLDSAQNDLQNISDELVYLYHHVCAVNGEMPSRVVLDHEKIVPEKEEEGNSKIEWCRTLFKTDIKIKDLESLSKAKEIAKHIEIAIDQIKHLRSAVEHTIQLSKKKGVQSNICNVCEASVNENKAEVADLQEQVIRLKAMLSAKREQIATLRTVLKSNKNTAEVALTNLKSKYENEKSIVNETMLKLRNELRMLKENAATFSSLRAMFAARCEEYVTQVDELQRQLTIAEDERKTLNQLLRLAVQQKLCLTMKLEELEVDRELRNTRRHATGANGRGRARLLQQTNRPHLGRDFF
>299321_0:000bec_{"pub_og_id":"2478455at33208","og_name":"protein_bicaudal_D_homolog_2-like_","level_taxid":33208,"organism_taxid":"299321_0","organism_name":"Denticeps_clupeoides","pub_gene_id":"bicd2","description":"protein_bicaudal_D_homolog_2"}
MSGDEEEFPETALVAESGPQWLRAEVERLSRDLRETTREKIQAAEYGLVVLEEKQQLKQRYDELENDYESVRQELEQLKEAFGQAYSAHKKVAEDGESREESLILESASKEAYYEQRVQELQNELRQVKNELSGTQSENERLITVALDLRESNEMVELQRTRLRDDVREFKIREGRLLQDYSELEEENITLQKQVSVLRQGQVEFEGLKHEIRRLEEEAQYLNSQLEEALRLREICERQLAEALETVKTEREQKAALRKELTHHMTLGDSLLAVSLDGIKLPNDESISDDVIRSFENGLAKMADGGGDDDDNRSSTLRKGEKFRPAPSLVDDLLSELNISEIQKLKQQLIQVEREKVALLSTLQESQKQLEHARGALAEQQEAMGRLSDDLGAMRRLHAGKERQSALDSERERDSREENDGDYYELDIHGPEILRCKYELVVAEAGELRVELKNLKEEQQGQSTQYQEERGRLDSQVRDLSTQLANLESTSRSDRDKLARLEKELREASVAAGESQGSLSVAQDELVAFSEELANLYHHVCMCNNETPNRVMLDFYKEGKSTTPMTNGQEPSKAPEAGARTSSPMPPASTEENRKEPMDIYNLVAIIRDQIRHLQKAVDRTTELSRQRVASLELSAVADKDQTACMEEILKLKSLLSTKREQIATLRTVLKANKQTAEVALANLKSKYENEKAMVTETMMKLRNELKALKEDAATFSSLRAMFATRCDEYVTQLDDMQRQLAAAEDEKKTLNSLLRMAIQQKLALTQRLEDLEFDHEQARRGGGHNGIQPGQRPLLRSEKSPFLFCQPTLM
>299321_0:002f97_{"pub_og_id":"2478455at33208","og_name":"protein_bicaudal_D_homolog_2-like_","level_taxid":33208,"organism_taxid":"299321_0","organism_name":"Denticeps_clupeoides","pub_gene_id":"zgc:162200","description":"protein_bicaudal_D_homolog_2-like"}
MEEEEEEEEGRMPEAEEDEGEGEGGRGLRAEVERLTLELQEATEEKLQAARYGLAVLEESAALKSRNGQLEEEQEGLRQELQQLREALADSVSSHKRAAADGESREESLLEETASKEAAMVTRMEELQTELRQTRVSWTNAVAENERLGGLSAQLKKECECLEAEKGHLRDEVKEYKMRELQQLQDNSELEEENISLQKQVSLLKENQVEFEALKLELTHKEEEQELLRAQLEEAGRLREIAERQLDEALEALKEEREQKNSLRRELSAMALNPFDSVSHLELHLDQADDSQDGGDRLCEDQDSGYNNGPSPGFPPPSKVSTGSGNAVQRCSTPRNSNVFLRPPAPGLVSDLLSELHLSDSQKLKQQLLQAECEKAGLTSTVQDLQKQLTLTREALTEQQAKAEQLLQRLQAAEASQPITAQRQVGDRVENGFRVVHADGEYYEVDTSSSEVLQCRMRAANEELARLRLEVRGAGARSAALEERCRQEKERWRAEAQELAEKIRQCISASRQDQERIGQLEREIGATRRVATDSEGNLSVAQEELLAFSEELANLYHHVCVCSNLTPSRVMLDFYRAGRPHVQHVQHGPLRRRRSGDLVGRAGPSGEVDGAGSGGGSGESSPGGGSCPGSPTLDFRDPTNVKNLVAVIRCQMKQLQVAVDLCRKKGTLPSAPGTANAEADRDAAALLEEVLKLRSLLSTKREQIATLRTVLKANKQTAELALTNLKTKYEAEKSMVSETMVKLRNELKALKEDAATFSSLRVMFASRCDQYVTQLDEMQRQLAAAEDEKKTLNSLLRMAIQQKLALTQRLEDLEAPVSPHGNGGSPRRARAKQLGTKSGRAPRSPLRSSPRSSPVLMAPGSPQGVASHLRALSRSLHGSPR
>299321_0:0042d7_{"pub_og_id":"2478455at33208","og_name":"protein_bicaudal_D_homolog_2-like_","level_taxid":33208,"organism_taxid":"299321_0","organism_name":"Denticeps_clupeoides","pub_gene_id":"LOC114765167","description":"protein_bicaudal_D_homolog_1-like_isoform_X1"}
MAAGGGCGRGCGEAADRYRAEVERLGRELAEANREKVRAAECGLLVLEENQTLKQQYAELEAEQDALRRELEQLQEAFSQAYSTQRKVAEDGENNEEALLQESASKEAYYMGRLLDIQAELKLSLSQTSNSQSENERLSALLQDLRESNEMLELQRSRMREEVREYKFREARLLQDYTELEEENISLQKLVSTLKQNQVEYEGLKHEIKVLEEETALLNSQLDDALRLKDISQVQLEEALDALKIEREQKNGLRKELAHHLSDGCALISTFSSAPPSGSATPTAATSPGSEEGGKCNGHLLQGAMGTLLPRMNGDFRSAVVRKGDPLTPDLFSELHLTEIQKLKQQLIQVEREKASLSVSLQECETHLQHTQRALTQQHQRAQRFRQRLVTLRQSRADKDACMETETEEETEEEDETAPKRSAESPCLDILQCKYRLAVTEAVGLKAELQAMKERCGRQVEGEAEDRSGREAQRRALEERAARLERVCREGRERVGALEAELRAAAAAGSESHNLLNSAQDELATFSEELAQLYHHVCLCNNETPNRVMLDYYRQGRAPGKGGLKPGQDEHRVLLTPRLARRLAAINAAASSSSGESRSPSESPSKVPHGGEQSPARTPMGSPVISASSSSSSSSPGPEASVPSSGSDPRREPTNICHLTAIIRDQITHLQKAVDQSMQLSRQRAAARELAPLLDKDKEACMEEILKLKSLLSTKREQIATLRLVLKANKQTAEVALANLKSKYENEKSMVTETMTKLRNELKLLKEDAATFSSLRAMFATRCDEYVTQLDEMQRQLAAAEDEKKTLNSLLRMAIQQKLALTQRLEDLEFDHEQTHRTRSSRAAKTKSAAPKVSGTGPPGPSGSPVTTTATIGLGLTSTSATPRAPLTPGQLPTTPSMPSSPPSLEPPSSPASWTPPSTPLRLGHSPWTLGFRTYIVEPRTLSIDSAHLSRTSSLAQRYATESPSSPSHASGSAPSSPYRSPISGVRRTTWGSPRLRPLTSLTSRYGSAGHYSSPTSYGQLYPRTYSSHHPRY
>299321_0:0049d7_{"pub_og_id":"2478455at33208","og_name":"protein_bicaudal_D_homolog_2-like_","level_taxid":33208,"organism_taxid":"299321_0","organism_name":"Denticeps_clupeoides","pub_gene_id":"bicd1a","description":"protein_bicaudal_D_homolog_1_isoform_X1"}
MAADGGCGDSADQYRAEVERLTRELAEAEREKIRAAECGLVVLEENQNLKQQYAELQSEQETLKQELEKLQEAFGQAYSNQRKVAEDGENNEASLLQESASKEAYYAGRLLRLQSELQLSRSLASSSQAENERLSALVQEHQETNEVMELQRSRMRDEIREYKFRETRLLQDYTELEEENITLQKLVSTLKQNQVEYEGLKHEIKVLGEETVLLNSQLEDALRLKDIAQAQLDEALDALKSEREQKNGLRKELAHHLSLSDTIYAANAHLALANADSLKFAEDGNSATSSGSAATLSSPNNEDAGGCCNGHLHSNKMNGDFHRVPGRKAEATLTPVADLFSELNLSEMQKLKQQLMQVEREKSALLSTLQESQTQLQHTQGALTEQHRHAHHLKERLNAMRHLHSDKELDAEETEKGDKSEEDSPDADRGFEVLEGKYRVAVNEVIDLKAELKALKEEHNQSVESQSEERSRNEGKVLALVDQVDRLDRMCREGRERVSCLEAELRSVAGLASESHSMLTAAQDDLVTFSEELAQLYHHVCLCNNETPNRVMLDYYRQSRVTRSGSLKGPDDPRVLLSPRLARRLAAGSPSEHPQCPPDLLPNDPLQGGGDCGKEGSGQGSPRRTSSCASESGGDLRREPMNICNLNAIIRDQIKHLQRAVDRSVQLSRQRAAARELAPVYDKDKEACMEELLKLKSLLSTKREQIATLRLVLKANKQTAEVALANLKSKYENEKSMVTETMMKLRNELKALKEDAATFSSLRAMFATRCDEYVTQLDEMQRQLAAAEDEKKTLNSLLRMAIQQKLALTQRLEDLEFDHEQSHRTRPGKLAKLRTSPPKVSGKAAFTAPPSPTAPRPDLLVQSPGVTATADSLSFLDTPLASWMLPGQLQWGVANQPQWTLGNQMLSVEFRRLAQGRDHAAASSFADRSTSSAPTSPYRSPLALSRQPSPRTRPAPRSATPPIVLTPPPNSPQTQDS
>1230840_0:001fd0_{"pub_og_id":"2478455at33208","og_name":"protein_bicaudal_D_homolog_2-like_","level_taxid":33208,"organism_taxid":"1230840_0","organism_name":"Orycteropus_afer_afer","pub_gene_id":"BICD1","description":"protein_bicaudal_D_homolog_1_isoform_X1"}
MAAEEVLQTVDHYKTEIERLTKELTETTHEKIQAAEYGLVVLEEKLTLKQQYDELEAEYDSLKQELEQLKEAFGQSFSIHRKVAEDGETREETLLQESASKEAYYLGKILEMQNELKQSRAVVTNVQAENERLTAVVQDLKESNEMVELQRIRMKDEIREYKFREARLLQDYTELEEENITLQKLVSTLKQNQVEYEGLKHEIKRFEEETVLLNSQLEDAIRLKEISEHQLEEALETLKNEREQKNSLRKELSQYITLNDNHISISVDGLKFSEDGSEPNNDDKMNGHIHGPLVKLNGDYRTPTLRKGESLHPVSDLFSELNISEIQKLKQQLMQVEREKAILLANLQESQTQLEHTKGALTEQHERVHRLTEHVNAMRGLQSSKELKELDGEKGRDSGEETHDYEVDINGLEILECKYRVAVTEVIDLKAEIKALKEKYNKSVENYTDEKAKYESKIQMYDEQVTSLEKTTKESGEKMVHMEKELQRMTSIANENHNTLNTAQDELVTFSEELAQLYHHVCLCNNETPNRVMLDYYRQSRVTRSGSLKGPDDPRGLLSPRLARRGVSSPGETRTASEPVSKENPEANKEPSPTKTPTISPVITAPPSSPVLDTSDIRKEPMNIYNLNAIIRDQIKHLQKAVDRSLQLSRQRAAARELAPMIDKDKEALMEEILKLKSLLSTKREQIATLRAVLKANKQTAEVALANLKNKYENEKAMVTETMTKLRNELKALKEDAATFSSLRAMFATRCDEYVTQLDEMQRQLAAAEDEKKTLNTLLQMAIQQKLALTQRLEDLEFDHEQSRRSKGKLGKSKIGSPKVSGEASVTVPTIDTYLLHRQGPQTPNIRVCSGTQRKRQFSPSLCDQSRPRTSGASYLQNLLRVPPDPTSTESFLLKGPPSMSEFIQGQRLSKEKRLTVAPPDCQQPAASVPPQCSQLAGRQDCPTVSPDIALPDEQPHSSSQCAPLHCLSKPPYP
>1230840_0:0039b3_{"pub_og_id":"2478455at33208","og_name":"protein_bicaudal_D_homolog_2-like_","level_taxid":33208,"organism_taxid":"1230840_0","organism_name":"Orycteropus_afer_afer","pub_gene_id":"BICD2","description":"protein_bicaudal_D_homolog_2"}
MSAPSEEEEYARLVMEAQPEWLRAEVKRLSHELAETTREKIQAAEYGLAVLEEKHQLKLQFEELEVDYEAIRGEMEQLKEAFGQAHTNHKKVAADGESREESLIQESASKEQYYVRKVLELQTELKQLRNILTNTQSENERLTSVAQELKEINQNVEIQRGRLRDDIKEYKFREARLLQDYSELEEENICLQKQVSVLRQNQVEFEGLKHEIKRLEEETEYLNSQLEDAIRLKEISERQLEEALETLKTEREQKNSLRKELSHYMSINDSLYTSHLHVSLDGLKFSDDAAAGTTEPNNDAEALVNGLEHGLAKLPLDNKTSMSRKDDLPPPSPSLVSDLLSELNISEIQKLKQQLMQMEREKVSLLATLQDTQKQLEQAHGALSEQHEKVSRLTENLSALRRLQASKERQTALDNEKDRDSHEDGDYYEVDINGPEILACKYHVAVSEASELREQLKALRSMHEACEAQHTEEKGRHEAENQALAEKLALLEKASCQDRDLLARLEKELKSVSDVAGETQGSLSVAQDELVTFSEELANLYHHVCMCNNETPNRVMLDYYREGQGGTSHAISEGRGHRSPVLLPKGLLAAELGRADGGIGDSSPSPDSSLPSPLSDPRREPMNIYNLIAIIRDQIKHLQAAVDRTTELSRQRIASQELGPAVDKDKEALMEEILKLKSLLSTKREQITTLRTVLKANKQTAEVALANLKSKYENEKAMVTETMMKLRNELKALKEDAATFSSLRAMFATRCDEYITQLDEMQRQLAAAEDEKKTLNSLLRMAIQQKLALTQRLELLELDHEQARRGRTKATPKVKPSVPSVSHTCACASDRAEVSGLSTQVFCREKYNIYCD
>50954_0:00216c_{"pub_og_id":"2478455at33208","og_name":"protein_bicaudal_D_homolog_2-like_","level_taxid":33208,"organism_taxid":"50954_0","organism_name":"Talpa_occidentalis","pub_gene_id":"119246942","description":"protein_bicaudal_D_homolog_1"}
MTVVFILEKYHWSKIKREMWAVMGSAFGQSFSIHRKVAEDGETREETLLQESASKEAYYLGKILEMQNELKQSRAVVTNVQAENERLAAVVQDLKENNEMGELQRIRMKDEIREYKFREARLLQDYTELEEENITLQKLVSTLKQNQVEYEGLKHEIKRFEEEMALLNSQLEDALRLKEIAEHQLEEALETLKNEREQKNSLRKELSQYITLSDNHLGLSVEGLKFPEDGAEPNNDDKMNGHLHAPLVKLAGDFRAPPLRRGEALHPASDLFSELNISEIQKLKQQLMQVEREKAILLANLQESQTQLEHTKGALTEQHERVHLLTEHVNAMRSLQSSRELKAELDGEKGRDSGEEAHDYEVDINGLEILECKYRVAVTEVIDLKAEIKALKEKYNKSVENYTEEKTKYESKIQMYDEQVTSLEKTTKESGEKMAHMEKELQKMANIANENHNTLNTAQDELVTFSEELAQLYHHVCLCNNETPNRVMLDYYRQSRVTRSGSLKGPDDPRGLLSPRLARRGVSSPVETRTSSEPVSKENTEASKEPSPTKTPTISPVITAPPSSPVLDTSDIRKEPMNIYNLNAIIRDQIKHLQKAVDRSLQLSRQRAAARELAPMIDKDKEALMEEILKLKSLLSTKREQIATLRAVLKANKQTAEVALANLKNKYENEKAMVTETMTKLRNELKALKEDAATFSSLRAMFATRCDEYVTQLDEMQRQLAAAEDEKKTLNSLLRMAIQQKLALTQRLEDLEFDHEQSRRTKGKLGKSKIGSPKFLVDCQQPAASVPTQCSQLARRPDSPTGSPDPEAPEGQPQASSPCAPLHCVSKPPLP
>50954_0:004839_{"pub_og_id":"2478455at33208","og_name":"protein_bicaudal_D_homolog_2-like_","level_taxid":33208,"organism_taxid":"50954_0","organism_name":"Talpa_occidentalis","pub_gene_id":"119230477","description":"protein_bicaudal_D_homolog_2_isoform_X1"}
MSAPSEEEEYARLVMEAQPEWLRAEVKRLSHELAETTREKIQAAEYGLAVLEEKHQLKLQFEELEVDYEAIRGEMEQLKEAFGQAHTNHKKVAADGESREESLIQESASKEQYYVRKVLELQTELKQLRNVLTNTQSENERLTSVAQELKEINQNVEIQRGRLRDDIKEYKFREARLLQDYSELEEENISLQKQVSVLRQNQVEFEGLKHEIKRLEEETEYLNSQLEDAIRLKEISERQLEEALETLKTEREQKNSLRKELSHYMSINDSLYTSHLHVSLDGLKLSEDTEGLANGFEHGGLAKLPSDNKTSTPPKDGLAPPSPSLVSDLLSELNISEIQKLKQQLMQMEREKVGLLATLQDTQKQLEQARGSLSEQCEQVSRLTENLSALRRLQAGKERRTALDSEKERDSHEDGDYYEVDIDGPEILACKYRVALAEASELREQLKALQNAHEAGEAQHAEEKGRHEAESQALTEKVSLLEKASRQDRELLARLQAELKKVSDVAGETQGSLSVAQDELVTFSEELANLYHHVCMCNNETPTRVVLDYYREGPEARGRRSPILPKGPPATEGGPGDNSPSPGSSLPSPLSDPRREPMNIYNLIAIIRDQIRHLQAAVDRTTELSRQRLASQELGPSADKDREALMEEILKLKSLLSTKREQITTLRTVLKANKQTAEVALANLKSKYENEKAMVTETMMKLRNELKALKEDAATFSSLRAMFATRCDEYITQLDEMQRQLAAAEDEKKTLNSLLRMAIQQKLALTQRLELLELDHEQARRGRTKATPKAKPSTPSVSHACSCASNRAESSGLATQVFCSEKYNIYCD
>8018_0:0024db_{"pub_og_id":"2478455at33208","og_name":"protein_bicaudal_D_homolog_2-like_","level_taxid":33208,"organism_taxid":"8018_0","organism_name":"Oncorhynchus_keta","pub_gene_id":"118392360","description":"protein_bicaudal_D_homolog_1-like_isoform_X1"}
MAAGGGCGETVEHCRAEVERLTRELAEANREKVRAAECGLVVLEENQTLKQQYSDLEAEQEALRQELEQLQEAFGQTFSTQRKVAADGETNEETLLQESATKEAYYMSRLLGIQSELKQSRAVTVNTQADNEHLSTLLELRESNEMLELQRSRMREEIREYKFREARLLQDYTELEEENITLQKLVSTLKQNQVEYEGLKHEIKVLEEETELLNSQLEDALRLKDISEAQLEEALDSLKSEREQKKHLRKELVHHLSLCDVQYTGSAHLTFTSAPPSGTTPVSALSPSEEPGRCNGHLHGGSGTGTGTGSLPRAGECRGAGRKGEGMVSDLFSEMNLTEIQKLKQQLLQVEREKTGLLISLQECQTQLQHTQGALNEQHERAQRLSERVTALRHLHREAHLAQEAQHDQEAHLNREALMEQGEEEEEEKEKGLIHSRGQAFCHQTPGLEILQCKYRVAVTEVVELKAELKSLRERYNQCVEGGVEERTRGEAQHRSLEQQVGRLERSCREGREKVGGLETELRTAKNMASESQGALNAAQDELVTFSEELAQLYHHVCLCNNETPNRVMLDYYRHGRGLRGISASLKGDDTRVLLTPRLARRLAAVAAATSSSTAESRSPSESPSKERLSGEGGRDGGRDRDSPVPRTPPTGSPSISASSSSSSSSSPAVEPAGDLRREPMNIYNLNAIIREQVRHLQRAVDRSLQLSRQRAAARELAPLFDKDKEACMEEILKLKSLLSTKREQIATLRLVLKANKQTAENALANLKSKYENEKHMVTDTMMKLRNELKALKEDAATFSSLRAMFATRCDEYVTQLDEMQRQLAAAEDEKKTLNSLLRMAIQQKLALTQRLEDLAFDQEQSHRTRGSKVARMKSSTPKVSPAPPSSPTTGAGAPLNLTSATTDALALSSPTSHHRHSVSPSSTAPSGPKVPGSPPSLEALSSSWTPPSTPHMLDHSQWALGVRTLEVDSHSFSLDSHSFSLERSSTGLSRHYSSESRPSPGRGTQPGSAPSSPYRSPILGSRRLTCSSPRTRPLSNLTRTSALYTPSSYTPPSSYIPSSSYTPCSLYTPSSSYTPSSAHYSPSSYTPPSSYTPHTSYSLTSRYSPLYPRYYGSHRPPH
>8018_0:003015_{"pub_og_id":"2478455at33208","og_name":"protein_bicaudal_D_homolog_2-like_","level_taxid":33208,"organism_taxid":"8018_0","organism_name":"Oncorhynchus_keta","pub_gene_id":"118395832","description":"protein_bicaudal_D_homolog_1-like_isoform_X1"}
MAAGGGCGETVDQYRANVERLTQELAEANREKIRAAECGLVVLDENQTLKHQYADLESEQETLKQELEQLQEAFGQAYSNQRKVAEDGEINEESLLQESASKEAFYMGQLLELQTDLKLSRSVASNASNESERLNAVLQEHKESNEMLELQGSRMREEIREYKFREARLLQDYTELEEENITLQKLVSTLKQNQVEYEGLKHEIKVLEEETVLLNSQLEDAVRLKDISQSQLEEALDALKIEREQKNSLRKELAHHITLSDSVYGAGAHLALTATVDGLKFATEEVGSNGTAMHNGANGNEDSNGHCNGHLGLAKMNGDYRLPRKGEGLHGPVSDLFSELNLSEMQKVKKQLFQVEREKSSLLMNLQESQTQLQHMQSALTEQHENVQRLTERVNVMKHLQSDKEMADSQESEKSNGSPSPCHRDDKVDIHGMDILECKYKVAVTEVIDLKAELKALKENYNQCVEGQGEERSSNDGKVQALDEQVNRLEQSCHDSHDRVACLEAELKTASESHSMLNTAQDELVTFSEELAQLYHHVCLCNNETPNRVMLDYYRQSRNTRSGSLKGSEDPRALLSPRLARRLAAINAGFTETPRSPIDSPSKESPSGDNGETGRESPAPGSQGSPTRSLMGSPVINGTNGPSSSSPVPPEASGDLRKEPMNIYNLNAIIRDQIKHLQRAVDRSLQLSRQRAAARELAPLFDKDKEACMEEILKLKSLLSTKREQIATLRLVLKANKQTAEVALANLKSKYENEKCMVTETMMKLRNELKALKEDAATFSSLRAMFATRCDEYVTQLDEMQRQLAAAEDEKKTLNSLLRMAIQQKLALTQRLEDLEFDHEQTRDRGRGTKVPKIKNSPPKVSRRAALTAPPSPTMIHSPSSTSSHSFNTSLSLCSPPSLELPLSSNPWSASDRGSSQFSSLPPLGDPQWSLGTQTFIIDPESLSLEFCRLVNSRDSGLHSPSSAPASPYRSPIPKTWQHLSPGSVRTRTQKDAPRPSALATSPSNPVPRSYSSQMPQP
>8018_0:003c95_{"pub_og_id":"2478455at33208","og_name":"protein_bicaudal_D_homolog_2-like_","level_taxid":33208,"organism_taxid":"8018_0","organism_name":"Oncorhynchus_keta","pub_gene_id":"118399698","description":"protein_bicaudal_D_homolog_2-like"}
MESSSELVELQRSQLRDDIREYKVREARLLQDYSELEDENISLQKQVSLLRQSQVEFEGLKHEICRLEEDSQCLHSQLEEAMRLREIAEHQLTEALETIKTEREQKAALRKELSHYMTIGDNLLPYHHSPLNISLDGFKFREDPTAATNEPNNDDSFHGYENGLAKMAADCNEDNRAKLRPAPSLVDDLLSELNISEIQKLKQQLMQVEREKVALLSSLQEAQKQLEVAHGTLSEQQEIVGRLTENLSAMRKLQASKERHSAMDSEKERDSRDDGDGDYYELDINGPEILQCKYTVAVSEAGELRQELKTLKAEYQSCRSQYEEERAHLESNVAGLSEKLASLEKSSRVEHEEMERLEKDLRRVSESAGESQGSLNVAQDELVVFSEELANLYNHVCMCNNETPNRVMLDYYKEGKASVGGGGGREGKGRRLSHVLLSNGLVPDTDPSKPEANDPAAPAPESRPEPMNIYNLVAIIRDQIRHLQQAVDRTTELSRQRMATMELSTVADNDSEACMGEILKLKSLLSTKREQIATLRTVLKANKHTAEVALANLKSKYDNEKTMVRDTMLKLRNELKALKEDAATFSSLRAMFATRCDEYVTQLDEMQRQLVAAEDEKKTLNSLLRMAIQQKLALTQRLEDLEFDHEQARRGGVTGTTTSSRGKTSSARGKGASANHHTASMTSCWRTVGSLGQTVVWTQN
>8018_0:003f84_{"pub_og_id":"2478455at33208","og_name":"protein_bicaudal_D_homolog_2-like_","level_taxid":33208,"organism_taxid":"8018_0","organism_name":"Oncorhynchus_keta","pub_gene_id":"118401056","description":"protein_bicaudal_D_homolog_1_isoform_X1"}
MAAGGGCGETVDQYRAEVERLTQELADANREKIRAAECGLVVLEENQTLKQQYADLESEQETLKQELEQLQEAFGQAYSNQRKVAEDGESNEESLLQESASKEAYYMGRLLELQTELKLSRSVASNASNESERLNAVLQENSESNEVLELQRCRMREEIRECKFREARLLQDYTELEEENITLQKLVSTLKQNQVEYEGLKHEIKVLEEETVLLNSQLEDALRLKDISQSQLEEALDALKIEREQKNSLRKELAHHITLSDSVYGAGAHLALTATVDGLKFATEEVGSNGTAMPNGTNGNEDSNSDCNGHLGLVKVNADYRLPRKGEGLHGPVSDLFSELNLSEIQKLKQQLLQVEREKSSLLMNLQEAQTQLQHTQGALTEQHECVHRLTERVNAMKRLHSDKEMADAQESETHDRLPAPGCHDYVVNIHGMEILECKYKVAVTEVIDLKAELKALKEKSNHCVEGQGEEWSSDGKVQALDEQVKRLEKSCREARDKVARLEAELQAATGVATESHDMLNRAQDELVTFSEELAQLYHHVCLCNNETPNRVMLDYYRQSRNTRSGSLKGSEDPRALLSPRLARRLAAVNAGLSEAPRSPMDSPSKDPPSGDNGTTGRESPAPGSQGNPICTPIGSPVINSSNGSPSSSSVPPEAGGDLRKEPMNIYNLNAIIRDQIKHLQRAVDRSLQLSRQRAAARELAPLFDKDKEACMEEILKLKSLLSTKREQIATLRLVLKANKQTAEGALANLKSKYENEKCMVTETMMKLRNELKALKEDAATFSSLRAMFATRCDEYVTQLDEMQRQLAAAEDEKKTLNSLLRMAIQQKLALTQRLEDLEFDTEQTRDRGRGAKLPKIKSSPPKVSRRAALTAPPSPTMIHSPSSTCSHTFNTSLTLCSPPSLELPLSSNPWSASDGGTSQTSSLVSSLPPLGHPQWSLGTQTFIIDPESLSLECCRLVNSRDSSPHSPSSAPVSPYRSPIPKTWQHLSPGSVRTRTQKDAPRPSALVTSPSNPVPHAYSSKMP
>8018_0:004b9b_{"pub_og_id":"2478455at33208","og_name":"protein_bicaudal_D_homolog_2-like_","level_taxid":33208,"organism_taxid":"8018_0","organism_name":"Oncorhynchus_keta","pub_gene_id":"118359618","description":"protein_bicaudal_D_homolog_2-like"}
MSVEDQRYSDAMRVLEAGPEWLRAEIERLSRELSETTHEKIQAAEYGLAVLEEKQQLKQQYDDLEIEYETVRQELDMLKEAFGQVYSNHKKVAADGESREESLIQEAVCKEAFYEQRVLELQTELRQARNVLTNTQSENERLASITQEMRENIQVVELQRTRLRDDIKEYKFREARLLQDYTELEEENISFQKQVSGLKQTQVEFEGLKHEIRRLEEDTQFLNSQLEDAIRLKEIAERQLGEALETIKTECEQKAALRKELSHYMSIGDSMYHSPLSISLDGLKFSDDAATEPNNDEALHGYENGFSKLANTITEDNRASTPKKGDLFHPVPSLVDDLLSELNISEIQKLKQQLLQMEREKVSLVSTLQDSQKQLEQAHGALEEHQDKVSRLTENLNAIRRLQASKERQSALDNEKERDSNEDGDYYEVDINGPEILECKYKVAVSEAGELKEELKTLKAEYHSCQSHYEEERGRLETHVTALGEKLASLEKTSHVEREEKARLEKALRKVSDVAGESQGSLSVAQDELVTFSEELATLYNHVCMCNNQTPNRVMLDFYKQGKGGRTSPEGRGRRSPILLTKGLFPAPEAADSTLSPVSSPPSPREPMNVYNLVAIIRDQIKHLQLAVDRTTELSRQRIASLELGTVADKDKEACMGEILKLKSLLSTKREQIATLRTVLKANKQTAEVALANLKSKYENEKAMVTETMMKLRNELKALKEDAATFSSLRAMFATRCDEYVTQLDEMQRQLSAAEDEKKTLNSLLRMAIQQKLALTQRLEDLEFDTEQTRRGGKPKAKTTNGRTTNGQTNAANNPRISHGLTCAGIGRPNELNAMPNCIRGGPVVFCSEKYKIYCD
>8018_0:004bcc_{"pub_og_id":"2478455at33208","og_name":"protein_bicaudal_D_homolog_2-like_","level_taxid":33208,"organism_taxid":"8018_0","organism_name":"Oncorhynchus_keta","pub_gene_id":"118359875","description":"protein_bicaudal_D_homolog_2-like"}
MLEVEESGPTEAEGDEEMELCGGDLRVEVMRLNLELQEANEEKLQAARYGLVVLEESAELKKKHTQLEEEHETLKHELQQLKEALSDSVTCHKRATAYGETREECLLEETASKEAAMATSMAESQAELRQARLALGNAHAEIDRQAGLSSQLKKECECSELEKGHMRNEMKEYKVRELRQLQDNSELEEENTCLQKQVSVLKENQVEFEAVKLELTHKEEQDDVLRAQLEEAAQLREIAERQLDEALEALKEEREQKNTLRRELSAQALNPFDSVTHLEMQLDDSGDSGGDREQEKDSGCNDGPGSGCAPPNPKANGHVQRFSTPRNSDMFLRPAPGLVSDLLSELHLSDGQKLKQQLMQAERDKTGLANTVQDLQRQLELSQQAFSEQEDKVGSLTQQLEAVQLQKHILPQGKAAGDGSRTLENDYDYELDVKSEVLEARMKAAGEELLKLREELSQAGKRYSALEQRCRQEKERWRGEAHELAEKIRQCIKSSRQDQERISELEKEIGVTRKVATDSEGHLSVAQEELLAFSEELANLYHHICVCNNLTPKRVTLDYYRDGARGQSGGSGGKSNHLHHHPHHGRNKRRSNELFAKAVHGGDGDSRPGTPQDSRDNSPTPRCSSPAPVCPSSPTMDFRDPSNVRNLVAVIRCQIKHLQVAVDLCRQRGTLPYSGGISCGGELESEALMEEVLKLKSLLSTKREQIATLRTVLKANKQTAELALSNLKTKYETEKSMVSETMVKLRNELKALKEDAATFSSLRVMFTSRCDQYVTQLDEMQRQLAVAEDEKKTLNSLLRMAIQQKLALTQRLEDLEAPLSPHGLGSSPRRTRAKELGTKTGRSPRRNSPRSSPVLTNNVPSTATHHLRALTRSIHTSPR
>8018_0:004f3d_{"pub_og_id":"2478455at33208","og_name":"protein_bicaudal_D_homolog_2-like_","level_taxid":33208,"organism_taxid":"8018_0","organism_name":"Oncorhynchus_keta","pub_gene_id":"118360854","description":"protein_bicaudal_D_homolog_2-like"}
MLEEAGQAGTEAERDEMEMGGNDLRAEVVRLNLELREANEEKLQAARYGLVVLEESAELKKKHIQLEEEYDTLKQEQQQLKEALSDSVNHHKRAAADGETREECLLQETASKEAAMATSMAELQVELRQARITLGNAHAEIDRLAGLSSQLKKECECWEAEKGHMRNEMKEYKVRELQQLQDNSELEEENTCLQKQVSVLKENQVEFEAVKLELTHKEEQDEVLRAQLEEAARLREIAEHQLDEALEALKEEREQKNSLRRELSALALNPFDSVGNLELHLEQLDDSGDSGGGQRSSEDQEHDQDSGYNNGPGSGCAPTNPNPKANGHVQRFSTPRNSDVFLRPAPGLVSDLLSELHLSDSQKLKQQLMQAERDKTGLANTVQDLQRQLELSQQAFSEQEDKVGSLTQQLEAVQLQKHILPQGKAAGDGSRTLENDYDYELDVKSEVLEARMKAAGEELLKLREELSQAGKRYSALEQRCRQEKERWRGEAHELAEKIRQCIKSSRQDQERISELEKEIGATRKVATDSEGHLSVAQEELLAFSEELANLYHHICVCNNLTPKRVTLDYYRDGARGQSGGSGGRSNHLHPHHGRNKRRSNELFAKAVHGGDGDSRPGTPQDSRDNSPSTRCSSPAPVCPGSPTLDFRDPSNVRNLVAVIRCQIKHLQVAVDLCRHRGTLPYSGGISCGGELESEALTEEVLKLKSLLSTKREQIATLRTVLKANKQTAELALSNLKTKYETEKSMVSETMVKLRNELKALKEDAATFSSLRVMFASRCDQYVTQLDEMQRQLAAAEDEKKTLNSLLRMAIQQKLALTQRLEDLEAPMSPHGLGNSPRRVRAKELGTKTGRSPRRNSPVRSRNSPRSSPVLTNSVSSTASHHFRALTHSLHTSPR
>8018_0:004fc6_{"pub_og_id":"2478455at33208","og_name":"protein_bicaudal_D_homolog_2-like_","level_taxid":33208,"organism_taxid":"8018_0","organism_name":"Oncorhynchus_keta","pub_gene_id":"118361411","description":"protein_bicaudal_D_homolog_2-like_isoform_X1"}
MSVEEQRYSETMLVLEAEPECLRAEIERLSRELSETTHEKIQAAEYGLAVLEEKQQLKHQYDDLEIEYETVRQELDVLKEAFGQAYSNHKKVAADGESREESLIQEAVCKEAYYEQRVLELQTELRQARNVLTNTQSENERLASIAQEMRENSQVVELQRTSLRDDIKEYKFREARLLQDYTELEEENISLQKQVSMLKQTQVEFEGLKHEIRRLEEDTQFLNSQLEDAIRLKEIAERQLGEALETIKTEREHKAALRKELSHYMSIGDSMYHSPLSISLDGLKFSDDAATEPNNDEALHGYENGFSKLANAIAEDNRAFAHKKGDLFRPVPSLVDDLLSELNISEIQKLKQQLLQMEREKVSLMSTLQDSQKQLEQAHGALEEHQEKVSRLSENLNAIRRLQASKERQSALDNEKERDSNDDGDYYEVDINGPEILECKYKVAVSEAGELKEELKTLKAEYQSCQSRHEEERGRLETDVTALGEKLSSLEKTSRVEREEKAVLAKELRKVSDVAGESQGSLNVAQDELVTFSEELATLYNHVCMCNNETPNRVMLDFYKEGKGGRTSPEGRGRRSPILLTKGLFPVPDAADSALSPVSSSPSPREPMNVYNLVAIIRDQIKHLQLAVDRTTELSRQRVASLELGAVADKDMEACMEEILKLKSLLSTKREQIATLRTVLKANKQTAEVALANLKSKYENEKAMVTETMMKLRNELKALKEDAATFSSLRAMFATRCDEYVTQLDEMQRQLSAAEDEKKTLNSLLRMAIQQKLALTQRLEDLEFDTEQTRRGGKPKGRTTNGRTTNGQTNTANNPHVSHGLTCAGIGRPSEHNIMPNGILGGPVVFCSEKYKIYCD
>8018_0:005421_{"pub_og_id":"2478455at33208","og_name":"protein_bicaudal_D_homolog_2-like_","level_taxid":33208,"organism_taxid":"8018_0","organism_name":"Oncorhynchus_keta","pub_gene_id":"118362794","description":"protein_bicaudal_D_homolog_2-like_isoform_X1"}
MSVEEQEYPEATLVAEAGPQWFRAELERLSRELSETTHEKIQAAEYGLAVLEEKQLLKQRYDELETEFETVRQELDQLKEAFGQAYSTHRKVAADGESREESLMLESASKEAQYQQMVLELQNELRLARTTLTSTQSENERLAAVALEMRESSEQVELQRTQLRDDIREYKVREARLLQDYSELEDENISLQKQVSLLRQSQVEFEGLKHEIRRLEEDSQCLHSQQEEAMRLREIAERQLTEALETIKTEREQKAALRKELSHYMTIGDNLLPYHHSSLNVSLDGLKFSEDPTAATNVPNNDDSFRGYENGLAEMAADANEDDKAKLRPAPSLVDDLLSELNISEIQKLKQQLMQVEREKAALLSSLQESQKQLEVAHGTLSEQQETVGRLTENLSAMRKLQASKERHSALDSEKERDSRDDGDGDYYELDINGPEILQCKYTIAVSEAGELRQELKTLKAEYQSCRSQYEEERVRLESDVAGLSEKLASLEKSSREEHEEVARLVKELRRVSEAVGESQGSLNVAQDELVTFSEELANLYNHVCMCNNETPSRVMLDYYKEGKASIGGRGSREGKTQHLSHVLLPNGLVPETEPIKSESSDPAPIPESRSEPMNIYNLVAIIRDQIRHLQQAVDRTTELSRQRMASMELGTVTDKDKEACMGEILKLKSLLSTKREQIATLRTVLKANKQTAEVALANLKSKYDNEKTMVTETMLKLRNELKGLKEDAATFTSLRAMFATRCDEYVTQLDDMQRQLAAAEDEKKTLNSLLRMAIQQKLALTQRLEDLEFDHEQARRGGGVAAGGRGKTSSLARGKGASANHYPTSTPRFTMESSGV
>8018_0:005cf8_{"pub_og_id":"2478455at33208","og_name":"protein_bicaudal_D_homolog_2-like_","level_taxid":33208,"organism_taxid":"8018_0","organism_name":"Oncorhynchus_keta","pub_gene_id":"118366246","description":"protein_bicaudal_D_homolog_1-like"}
MVTDTMMKLRNELKALKEDAATFSSLRAMFATRCDEYVTQLDEMQRQLAAAEDEKKTLNSLLRMAIQQKLALTQRLEDLAFDQEQSHRTRGSKVARMKSSTPKSLIDRQKSAATVPPVSSQLRWEKASQASRRSIVSVIQEHRAHCPLSSYRSGPPRVPLLWLAQPPCPPGPL
>74940_0:000ae7_{"pub_og_id":"2478455at33208","og_name":"protein_bicaudal_D_homolog_2-like_","level_taxid":33208,"organism_taxid":"74940_0","organism_name":"Oncorhynchus_tshawytscha","pub_gene_id":"bicd2","description":"protein_bicaudal_D_homolog_2_isoform_X1"}
MSVEEQEYPEATLVAEAGPQWFRAELERLSRELSDTTHEKIQAAEYGLAVLEEKQLLKQRYDELETEFETVRQELDQLKEAFGQAYSTHRKVAADGESREESLMLESASKEAQYQQLQNELRLARTALTSTQSENERLAAVALEMRESSEQVELQRTQLRDDIREYKVREARLLQDYSELEDENISLQKQVSLLRQSQVEFEGLKHEIRRLEEDSQCLHSQQEEVMRLREIAERQLTEALETIKTEREQKAALRKELSHYMTIGDNLLPYHHSSLNVSLDGLKFSEDPTAATNVPNNDDSFRGYENGLAEMAADANEDNKAKLRPAPSLVDDLLSELNISEIQKLKQQLMQVEREKAALLSSLQESQKQLEVAHGTLSEQQETVGRLTENLSAMRKLQASKERHSALDSEKERDSRDDGDGDYYELDINGPEILQCKYTIAVSEAGELRQELKTLKAEYQSCRSQYEEERVRLESDVAGLSEKLTSLEKSSREEHEEVARLVKELRRVSEAVGESQGSLNVAQDELVTFSEELANLYNHVCMCNNETPSRVMLDYYKEGKASIGGRGSREGKTQHLSHVLLSNGLVPETEPIKSEASDPATPAPIPESRSEPMNIYNLVAIIRDQIRHLQQAVDRTTELSRQRMASMELGTVTDKDKEACMGEILKLKSLLSTKREQIATLRTVLKANKQTAEVALANLKSKYDNEKTMVTETMLKLRNELKGLKEDAATFTSLRAMFATRCDEYVTQLDDMQRQLAAAEDEKKTLNSLLRMAIQQKLALTQRLEDLEFDHEQARRGGGVAAGGRGKTSSLARGKGASANHYPVASWSAKTPLCTTNPYHPNPTDSPTLPCH
>74940_0:001f01_{"pub_og_id":"2478455at33208","og_name":"protein_bicaudal_D_homolog_2-like_","level_taxid":33208,"organism_taxid":"74940_0","organism_name":"Oncorhynchus_tshawytscha","pub_gene_id":"bicd1a","description":"protein_bicaudal_D_homolog_1_isoform_X1"}
MAAGGGCGETVDQYRAEVERLTQELADANREKIRAAECGLVVLEENQTLKQQYADLESEQETLKQELEQLQEAFGQAYSNQRKVAEDGESNEESLLQESASKEAYYMGRLLELQTELKLSRSVASNASNESERLNAVLQENSESNEVLELQRSRMREEIRECKFREARLLQDYTELEEENITLQKLVSTLKQNQVEYEGLKHEIKVLEEETVLLNSQLEDALRLKDISQSQLEEALDALKIEREQKNSLRKELSHHITLSDSVYGAGAHLALTATVDGLKFATEEVGSNGTAMPNGTNGNEDSNSDCNGHLGLVKVNGDYRLPRKGEGLHGPVSDLFSELNLSEIQKLKQQLLQVEREKSSLLMNLQEAQTQLQHTQGALTEQHECVHRLTERVNAMKRLHSDKEMADAQESETHDGLPAPGRRDYVVNIHGMEILECKYKVAVTEVIDLKAELKALKEKSNQCVEGQGEEWSSSDGKVQALDEQVKRLEKSCREARDKVTRLEAELQAATGVATESHDMLNRAQDELVTFSEELAQLYHHVCLCNNETPNRVMLDYYRQSRNTRSGSLKGSEDPRALLSPRLARRLAAVNAGLSEAPRSPMDSPSKDPPSGDNGTTGRESPAPGSQGNPIRTPIGSPVINSSNGSPSSSSVPPEAGGDLRKEPMNIYNLNAIIRDQIKHLQRAVDRSLQLSRQRAAARELAPLFDKDKEACMEEILKLKSLLSTKREQIATLRLVLKANKQTAEGALANLKSKYENEKCMVTETMMKLRNELKALKEDAATFSSLRAMFATRCDEYVTQLDEMQRQLAAAEDEKKTLNSLLRMAIQQKLALTQRLEDLEFDTEQTRDRGRGAKVPKIKSSPPKVSRRAALTAPPSPTMIHSPSSTCSHTFNTSLTLCSPPSLELPLSSNPWSASDGGTSQTSSLVSSLPPLGHPQWSLGTQTFIIDPESLSLECCRLVNSRDASPHSPSSAPVSPYRSPIPKTWQHLSPGSVRTRTQKDAPRPSALVTSPSNPVPHAYHSKMP
>74940_0:002425_{"pub_og_id":"2478455at33208","og_name":"protein_bicaudal_D_homolog_2-like_","level_taxid":33208,"organism_taxid":"74940_0","organism_name":"Oncorhynchus_tshawytscha","pub_gene_id":"LOC112254912","description":"protein_bicaudal_D_homolog_2"}
MSVEEQEYPEATLVAEAGPQWFRAELERLSRELSETTHEKIQAAEYGLAVLEEKQQLKQRYDELETEFETVRHELDQLKEAFGQAYSTHRKVAADGESREESLMLESASKEAQYQQMVLELQNELRLARTALTSNQSENERLASVALEMRESSELVELQRSQLRDDIREYKVREARLLQDYSELEDENISLQKQVSLLRQSQVEFEGLKHEICRLEEDSQCLHSQLEEAMRLREIAEHQLTEALETIKTEREQKAALRKELSHYMTIGDNLLPYHHSPLNISLDGFKFSEDPTAATNEPNNDDSFHGYENGLAKMAADCNEDNRAKLRPAPSLVDDLLSELNISEIQKLKQQLMQVEREKVALLSSLQEAQKQLEVAHGTLSEQQEIVGRLTENLSAMRKLQASKERHSALDSEKERDSRDDGDGDYYELDINGPEILQCKYTVAVSEAGELRQELKTLKAEYQSCRSQYEEERAHLESDVAGLSEKLASLEKSSRMEHEEMERLEKDLRRVSESAGESQGSLNVAQDELVVFSEELANLYNHVCMCNNETPNRVMLDYYKEGKASVGGGGGREGKGRRLSHVLLSNGLVPDTDPSKPEANDPAAPAPVSAPESRPEPMNIYNLVAIIRDQIRHLQQAVDRTTELSRQRMATMELSTVADKDSEACMGEILKLKSLLSTKREQIATLRTVLKANKHTAEVALANLKSKYDNEKTMVRDTMLKLRNELKALKEDAATFSSLRAMFATRCDEYVTQLDEMQRQLVAAEDEKKTLNSLLRMAIQQKLALTQRLEDLEFDHEQARRGGVTGATTSSRGKTSSSARGKGASANHH
>74940_0:004dc8_{"pub_og_id":"2478455at33208","og_name":"protein_bicaudal_D_homolog_2-like_","level_taxid":33208,"organism_taxid":"74940_0","organism_name":"Oncorhynchus_tshawytscha","pub_gene_id":"112214322","description":"protein_bicaudal_D_homolog_1-like_isoform_X1"}
MAAGGGCGETVEHCRAEVERLTRELAEANREKIRAAECGLVVLEENQTLKQQYSDLEAEQEALRQELEQLQEAFGQTFSTQRKVAADGETNEETLLQESATKEAYYTSRLLVIQSELKQSRAVTVNTQADNEHLSTLLQELRESNEMLELQRSRMREEIREYKFREARLLQDYTELEEENITLQKLVSTLKQNQVEYEGLKHEIKVLEEETELLNSQLEDALRLKDISEAQLEEALDSLKSEREQKKHLRKELVHHLSLCDVQYTGSAHLTFTSAPPSGTATPVSALSPNSEEPGRCNGHLHGGSGTGTGTGSLPRANGECRGAGRKGEGMVSDLFSEMNLTEIQKLKQQLLQAEREKTGLLISLQECQTQLQHTQGALNEQHERALRLSERVTALRHLHREAHLAQEAQHDQEAHLNREALMEQGEEEEEEKEKGLIHSRGQAFCHQTPGLEILQCKYRVAVTEVVELKAELKSLRERYNQCVEGGVDERTRGEAQHRSLEQQVGRLERSCREGREKVGGLETELKTAKNMASESQGALNAAQDELVTFSEELAQLYHHVCLCNNETPNRVMLDYYRHGRGLRGISASLKGDDTRVLLTPRLARRLAAVAAATSSSTAESRSPSESPSKERLSGERGRDGGRDRDSPVPRTPPTGSPSISASSSSSSSSSSPAVEPAGDLRREPMNIYNLNAIIREQVRHLQRAVDRSLQLSRQRAAARELAPLFDKDKEACMEEILKLKSLLSTKREQIATLRLVLKANKQTAENALANLKSKYENEKHMVTDTMMKLRNELKALKEDAATFSSLRAMFATRCDEYVTQLDEMQRQLAAAEDEKKTLNSLLRMAIQQKLALTQRLEDLAFDQEQSHRTRGSKVARMKSSTPKVSPAPPSSPTTGAGAPLNLTSATTDALALSSPTSHHRHSVSPSSTAPSGPKVPDSPPSLEALSSSWTPPSTPHMLDHSQWALGVRTLEVDSHSFSLDSHSFSLERSSTGLSRHYSSDSRPSPSRGAQPGSAPSSPYCSPILRSRRLTWSSPRTRPLSNLTRTSALYTPSSYTPPSSYIPSSSYTPSSLYTPSSSYTPSSAHYSPSSYTPPSSYTPHTSYSLTSSYSPLYPRYYGSHRPPH
>74940_0:00537f_{"pub_og_id":"2478455at33208","og_name":"protein_bicaudal_D_homolog_2-like_","level_taxid":33208,"organism_taxid":"74940_0","organism_name":"Oncorhynchus_tshawytscha","pub_gene_id":"LOC112215753","description":"protein_bicaudal_D_homolog_2-like_isoform_X1"}
MSVEEQRYSETMLVLEAEPECLRAEIERLSRELSETTHEKIQAAEYGLAVLEEKQQLKHQYDDLEIEYETVRQELDVLKEAFGQAYSNHKKVAADGESREESLIQEAVCKEAYYEQRVLELQTELRQARNVLTNTQSENERLASIAQEMRENSQVVELQRTSLRDDIKEYKFREARLLQDYTELEEENISLQKQVSMLKQTQVEFEGLKHEIRRLEEDTQFLNSQLEDAIRLKEIAERQLGEALETIKTEREHKAALRKELSHYMSIGDSMYHSPLSISLDGLKFSDDAATEPNNDEALHGYENGFSKLANAIAEDNRAFAHKKGDLFRPVPSLVDDLLSELNISEIQKLKQQLLQMEREKVSLMSTLQDSQKQLEQAHGALEEHQEKVSRLSENLNAIRRLQASKERQSALDNEKERDSNDDGDYYEVDINGPEILECKYKVAVSEAGELKEELKTLKAEYQSCQSRHEEERGRLETDVTALGEKLSSLEKTSRVEREEKAVLAKELRKVSDVAGESQGSLNVAQDELVTFSEELATLYNHVCMCNNETPNRVMLDFYKEGKGGRTSPEGRGRRSPILLTKGLFPVPDAADSALSPVSSSPSPREPMNVYNLVAIIRDQIKHLQLAVDRTTELSRQRVASLELGAVADKDMEACMEEILKLKSLLSTKREQIATLRTVLKANKQTAEVALANLKSKYENEKAMVTETMMKLRNELKALKEDAATFSSLRAMFATRCDEYVTQLDEMQRQLSAAEDEKKTLNSLLRMAIQQKLALTQRLEDLEFDTEQTRRGGKPKGRTTNGRTTNGQTNTANNPHVSLGLTCAGIGRPSEHNIMPNGILGGPVVFCSEKYKIYCD
>74940_0:005440_{"pub_og_id":"2478455at33208","og_name":"protein_bicaudal_D_homolog_2-like_","level_taxid":33208,"organism_taxid":"74940_0","organism_name":"Oncorhynchus_tshawytscha","pub_gene_id":"LOC112216172","description":"protein_bicaudal_D_homolog_2-like_isoform_X1"}
MLEEAGQAGTEVERDEMEMGGNDLRAEVVRLNLELREANEEKLQAARYGLVVLEESAELKKKHTQLEEEYETLKQEQQQLKEALSDSVNHHKRATADGETREECLLQETASKEAAMATSMAELQVELRQARITLGNAHAEIDRLAGLSSQLKKECECWEAEKGHMRNEMKEYKVRELQQLQDNSELEEENTCLQKQVSVLKENQVEFEAVKLELTHKEEQDEVLRAQLEEAARLREIAEHQLDEALEALKEEREQKNSLRRELSALALNPFDSVGNLELHLEQLDDSGDSGGGQRSSEDQEHDQDSGYNNGPGSGCAPTNPNLKANGHVQRFSTPRNSDVFLRPAPGLVSDLLSELHLSDSQKLKQQLMQAERDKTGLANTVQDLQRQLELSQQAFSEQEDKVGSLTQQLEAVQLQKHILPQGKAAGDRGDSSSRTLENGADDYDYELDVKSTEVLEARMKAAGEELLKLREELSQAGKRYSALEQRCRQEKERWRGEAHELAEKIRQCIKSSRQDQERISELEKEIGATRKVATDSEGHLSVAQEELLAFSEELANLYHHICVCNNLTPKRVTLDYYRDGARGQSGGSGGRSNHLHPHHGRNKRRSNELFAKAVHGGDGDSRPGTPQDSRDNSPSTRCSSPAPVCPGSPTLDFRDPSNVRNLVAVIRCQIKHLQVAVDLCRHRGTLPYSGGISCGGELESEALTEEVLKLKSLLSTKREQIATLRTVLKANKQTAELALSNLKTKYETEKSMVSETMVKLRNELKALKEDAATFSSLRVMFASRCDQYVTQLDEMQRQLAAAEDEKKTLNSLLRMAIQQKLALTQRLEDLEAPMSPHGLSNSPRRVRAKELGTKTGRSPRRNSPVRSRNSPRSSPVLTNSVSSTASHHFRALTHSLHTSPR
>74940_0:0055e9_{"pub_og_id":"2478455at33208","og_name":"protein_bicaudal_D_homolog_2-like_","level_taxid":33208,"organism_taxid":"74940_0","organism_name":"Oncorhynchus_tshawytscha","pub_gene_id":"112217169","description":"protein_bicaudal_D_homolog_1-like_isoform_X1"}
MAAGGGCGDTVEQCRAEVERLTRELAEANREKIRAAECGLVVLEENQTLKQQYSDLEAEQEALRQELEQLQEAFGQTFSTQRKVAADGETNEETLLQESATKEAYYMSRLLGIQSELKQSRAVTVNTQADNEHLSTLLQELRESNEMLELQRSRMREEIREYKFREARLLQDYTELEEENITLQKLVSTLKQNQVEYEGLKHEIKVLEEETELLNSQLEDALRLKDISEAQLEEALDSLKSEREQKKHLRKELVHHLSLCDVQYTGSAHLTFTSAPPSGTATPVSALSPSSEEPGRCNGHLHGGSGTGTGTGSLPRANGECRGAGRKGEGMVSDLFSEMNLTEIQKLKQQLLQVEREKTALLISLQECQTQLQHTQGALNEQHERAQRLSERVTALRRLHQEAQLAQETHLNREALMEQGEEEEEEKEKGLIHSRGQAFCHQTPGLEILQCKYRVAVTEVVELKAELKSLRERYNQSVEGGVEERTRGEAQHRSLEQQVGRLERSCREGRDKVGGLETELRTAKNMASESQGALNAAQDELVTFSEELAQLYHHVCLCNNETPNRVMLDYYRHGRGLRGISASLKGDDTRVLLTPRLARRLAAVAAATSSSTAESRSPSESPSKERLSGEGGRDGGRDRDSPVPRTPPTGSPSISASSSSSSSSSPAVEPAGDLRREPMNIYNLNAIIREQVRHLQRAVDRSLQLSRQRAAARELAPLFDKDKEACMEEILKLKSLLSTKREQIATLRLVLKANKQTAENALANLKSKYENEKHMVTDTMMKLRNELKALKEDAATFSSLRAMFATRCDEYVTQLDEMQRQLAAAEDEKKTLNSLLRMAIQQKLALTQRLEDLAFDQEQSHCTRSGKVARMKRSTPKVSPGPPSSPTTATGAPLSLTSATTDATALALSSPTTHHRHPLSPSSTAPSGPTIPGSPPSLEAPSSSWTPHPPPQAGSLPVGTGCPDVRGRLPQFQSRLP
>74940_0:005a84_{"pub_og_id":"2478455at33208","og_name":"protein_bicaudal_D_homolog_2-like_","level_taxid":33208,"organism_taxid":"74940_0","organism_name":"Oncorhynchus_tshawytscha","pub_gene_id":"LOC112218762","description":"protein_bicaudal_D_homolog_1-like_isoform_X1"}
MKRSLYRNVSLCYDPSIEHPPTSASACPTLGDRERRAMAAGGGCGETVDQYRAKVERLTQELAEANREKIRAAECGLVVLDENQTLKHQYADLESEQETLKQELEQLQEAFGQAYSNQRKVAEDGEINEESLLQESASKEAFYMGQLLELQTDLKLSRSVASNASNESERLNAVLQEHKESNEMLELQGSRMREEIREYKFRDARLLQDYTELEEENITLQKLVSTLKQNQVEYEGLKHEIKVLEEETVLLNSQLEDAVRLKDISQSQLEEALDALKIEREQKNSLRKELAHHITLSDSVYGAGAHLALTATVDGLKFATEEVGSNGTAMHNGANGSEDSNGHCNGHLGLAKMNGDYRLPRKGEGLHGPVSDLFSELNLSEMQKVKKQLFQVEREKSSLLMNLQESQTQLQHMQSALTEQHENVQRLTERVNVMKHLQSDKEMADSQESEKSNGLPSPCHRDDEVDIHRMDILECKYKVAVTEVIDLKAELKALKENYNQCVEGQGEERSSNDGKVQALDEQVNRLEQSCHDSHDRVECLEAELKTATDVASESHSMLNTAQDELVTFSEELAQLYHHVCLCNNETPNRVMLDYYRQSRNTRSGSLKGSEDPRALLSPRLARRLAAINAGFTEAPRSPIDSPYKESPSGDNGETGRESPAPGSQGSPTRSLMGSPVINGTNGPSSSSPVPPEASGDLRKEPMNIYNLNAIIRDQIKHLQRAVDRSLQLSRQRAAARELAPLFDKDKEACMEEILKLKSLLSTKREQIATLRLVLKANKQTAEVALANLKSKYENEKCMVTETMMKLRNELKALKEDAATFSSLRAMFATRCDEYVTQLDEMQRQLAAAEDEKKTLNSLLRMAIQQKLALTQRLEDLEFDHEQTRDRGRGTKVPKIKNSPPKVSRRAALTAPPSPTMIHSPSSTSSHSFNTSLTLCSPPSLELPLSSNPWSASDRGSSQFSSLPPLGDPQWSLGTQTFIIDPESLSLEFCRLVNSRDSGLHSPSSAPASPYRSPIPKTWQHLSPGSVRTRTQKDAPRPSALATSPSNPVPRSYSSQMSQP
>74940_0:0065db_{"pub_og_id":"2478455at33208","og_name":"protein_bicaudal_D_homolog_2-like_","level_taxid":33208,"organism_taxid":"74940_0","organism_name":"Oncorhynchus_tshawytscha","pub_gene_id":"LOC112247135","description":"protein_bicaudal_D_homolog_2-like_isoform_X1"}
MLEVEESGPTGAEGDEEMELCGGDLRVEVMRLNLELQEANEEKLQAARYGLVVLEESAELKKKHTQLEEEHETLKHELQQLKEALSDSVTCHKRATAYGETREECLLEETASKEAAMATSMAELQAELRQARLALGNAHAEIDRQAGLSSQLKKECECSELEKGHMRNEMKEYKVRELRQLQDNSELEEENTCLQKQVSVLKENQVEFEAVKLELTHKEEQDDVLRAQLEEAAQLREIAERQLDEALEALKEEREQKNTLRRELSALALNPFDSVTHLEMQLDDSGDSGGDREQEKDSGCNDGPGSGCAPPNPKANGHVQRFSTPRNSDVFLRPAPGLVSDLLSELHLSDGQKLKQQLMQAERDKTGLANTVQDLQRQLELSQQAFSEQEDKVGSLTQQLEAVHLQKHILPQGKAAGDQGAGSTRTLENRLADYDYELDVKSTEVLEARMKAAGEELLKLREELSQAGKRYSALEQRCRQEKERWRGEAHELAEKIRQCIKSSRQDQERISELEKEIGVTRKVATDSEGHLSVAQEELLAFSEELANLYHHICVCNNLTPKRVTLDYYRDGARGQSGGSGGKSNHLHPHPHHGRNKRRSNELFAKAVHGGDGDSRPGTPQDSRDNSPTPRCSSPAPVCPSSPTMDFRDPSNVRNLVAVIRCQIKHLQVAVDLCRQRGTLPYSGGISCGGELESEALMEEVLKLKSLLSTKREQIATLRTVLKANKQTAELALSNLKTKYETEKSMVSETMVKLRNELKALKEDAATFSSLRVMFTSRCDQYVTQLDEMQRQLAVAEDEKKTLNSLLRMAIQQKLALTQRLEDLEAPLSPHGLGSSPRRARAKELGTKTGRSPRRNSPRSSPVLTNNVPSTATHHLRALTRSIHTSPR
>74940_0:006607_{"pub_og_id":"2478455at33208","og_name":"protein_bicaudal_D_homolog_2-like_","level_taxid":33208,"organism_taxid":"74940_0","organism_name":"Oncorhynchus_tshawytscha","pub_gene_id":"LOC112222224","description":"protein_bicaudal_D_homolog_2-like"}
MSVEDQRYSDAMRVLEAGPEWLRAEIERLSRELSETTHEKIQAAEYGLAVLEEKQQLKQQYDDLEIEYETVRQELDMLKEAFGQVYSNHKKVAADGESREESLIQEAVCKEAYYEQRVLELQTELRQARNVLTNTQSENERLASITQEMRENIQVVELQRTRLRDDIKEYNSREARLLQDYTELEEENISFQKQVSGLKQTQVEFEGLKHEIRRLEEDTQFLNSQLEDAIRLKEIAERQLGEALETIKTECEQKAALRKELSHYMSIGDSMYHSPLSISLDGLKFSDDAATEPNNDEALHGYENGFSKLANAITEDNRASTPKKGDLFRPVPSLVDDLLSELNISEIQKLKQQLLQMEREKVSLVSTLQDSQKQLEQAHGALEEHQDKVSRLTENLNAIRRLQASKERQSALDNEKERDSNEDGDYYEVDINGPEILECKYKVAVSEAGELKEELKTLKAEYHSCQSHYEEERGRLETHVTALGEKLASLEKTSHVEREEKARLEKALRKVSDVAGESQGSLSVAQDELVTFSEELATLYNHVCMCNNQTPNRVMLDFYKQGKGGRTSPEGRGRRSPILLTKGLFPVPEAADSTLFPVSSPPSPREPMNVYNLVAIIRDQIKHLQLAVDRTTELSRQRMASLELGTVADKDKEACMGEILKLKSLLSTKREQIATLRTVLKANKQTAEVALANLKSKYENEKAMVTETMMKLRNELKALKEDAATFSSLRAMFATRCDEYVTQLDEMQRQLSAAEDEKKTLNSLLRMAIQQKLALTQRLEDLEFDTEQTRRGGKPKAKTTNGRTTNGQTNAANNPRISHGLTCAGIGRPNELNAMPNCIRGGPVVFCSEKYKIYCD
>108931_0:000981_{"pub_og_id":"2478455at33208","og_name":"protein_bicaudal_D_homolog_2-like_","level_taxid":33208,"organism_taxid":"108931_0","organism_name":"Nilaparvata_lugens","pub_gene_id":"LOC111043788","description":"protein_bicaudal_D"}
METTGLETVSDLKQEIERLSRELDQANSERTQSAQYGLVLLEEQEHLRQRFEELESLYENTKHELDITQEALAKFQTTHKVTTKSGIEQEESLLSESAARETSLSSIIIDLENDQKTVRQELERVQEERDRMIQENAELAKDIQEAEGERKSLRTEIKEIKFREMRLQTDYAELEEENITLLKQVSGLKSSQVEFEGAKHEIRRLQEDLEDLQQQVSEANKLKELAEKQMEEALETYQIEREAKNALKKELDSRISSESMYNLSNLAYSIRGIADDQAIGSDDDDDMPVLKKIEADIKNTSDLASPDGKQVDLFSEIHLNELKKLEKQLEQVESEKGALTQTLRDSQAVAERSQSETQALIARLAQLRAHIDSLDHLRSRANSPQYNEVDVGKLGAAVAHYQQWFSLAAREIEVIRAEMQDLEQLNCSDAVVHLRNEITDLKNRLLDKEQRALELTADVRLLGELAGEASDSLDAAQNDLNTVSDELAQLYHHVCTVNGETPSRVLLEHEKHCEPGQGLADNGDKGARIEMLRARLALDISAKELGSLQEATLMAKHVETVLDQIRHLRSAVNHTIDRAKSSSKFVNNSEMPSLGSEEVAELQEQVVKLKSLLSTKREQIATLRTVLKSNKNTAEVALNNLKSKYDNEKSIVSETMMKLRNELRMLKEEAATFSSLRAMFVARCEEYVTQVDELQRLLTAAEEEKKTLNQLLRLAVQQKLVLTQRLEELEVDREMRNVRRAAPAPATRQPAKPRYSQPPARHNFF
>8019_0:0002f2_{"pub_og_id":"2478455at33208","og_name":"protein_bicaudal_D_homolog_2-like_","level_taxid":33208,"organism_taxid":"8019_0","organism_name":"Oncorhynchus_kisutch","pub_gene_id":"LOC109892671","description":"protein_bicaudal_D_homolog_2-like_isoform_X1"}
MSVEEQEYPEATLVAEAGPQWFRAELERLSRELSETTHEKIQAAEYGLAVLEEKQLLKQRYDELETEFETVRQELDQLKEAFGQAYSTHRKVAADGESREESLMLESASKEAQYQQLQNELRLARTALTSTQSENERLAAVALEMRESSEQVELQRTQLRDDIREYKVREARLLQDYSELEDENISLQKQVSLLRQSQVEFEGLKHEIRHLEEDSQCLHSQQEEVMRLREIAERQLTEALETIKTEREQKAALRKELSHYMTIGDNLLPYHHSSLNVSLDGLKFSEDPTAATNVPNNDDSFRGYENGLAEMAADANEDTKAKLRPAPSLVDDLLSELNISEIQKLKQQLMQVEREKAALLSSLQESQKQLEVAHGTLSEQQETVGRLTENLSAMRKLQASKERHSALYSEKERDSRDDGDGDYYELDINGPEILQCKYTIAVSEAGELRQELKTLKAEYQSCRSQYEEERVRLESDVAGLSEKLASLEKSSREEHEEVARLVKELRRVSEAVGESQGSLNVAQDELVTFSEELANLYNHVCMCNNETPSRVMLDYYKEGKASIGGRGSREGKTQHLSHVLLSNGLVPETEPIKSEASDPATPAPIPESRSEPMNIYNLVAIIRDQIRHLQQAVDRTTELSRQRMASMELGTVTDKDKEACMGEILKLKSLLSTKREQIATLRTVLKANKQTAEVALANLKSKYDNEKTMVTETMLKLRNELKGLKEDAATFTSLRAMFATRCDEYVTQLDDMQRQLAAAEDEKKTLNSLLRMAIQQKLALTQRLEDLEFDHEQARRGGGVAAGGRGKTSSLARGKGASANHYVSQRRSCRVLPEPSGILGGPVVLCSEIYFDL
>8019_0:001542_{"pub_og_id":"2478455at33208","og_name":"protein_bicaudal_D_homolog_2-like_","level_taxid":33208,"organism_taxid":"8019_0","organism_name":"Oncorhynchus_kisutch","pub_gene_id":"bicd1a","description":"protein_bicaudal_D_homolog_1_isoform_X1"}
MAAGGGCGETVDQYRAEVERLTQELADANREKIRAAECGLVVLEENQTLKQQYADLESEQETLKQELEQLQEAFGQAYSNQRKVAEDGESNEESLLQESASKEAYYMGRLLELQTELKLSRSVASNASNESERLNAVLQENSESNEVLELQRSRMREEIRECKFREARLLQDYTELEEENITLQKLVSTLKQNQVEYEGLKHEIKVLEEETVLLNSQLEDALRLKDISQSQLEEALDALKIEREQKNSLRKELAHHITLSDSVYGAGAHLALTATVDGLKFATEEVGSNGTAMPNGTNGNEDSNSDCNGHLGLVKVNGDYRLPRKGEGLHGPVSDLFSELNLSEIQKLKQQLLQVEREKSSLLMNLQEAQTQLQHTQGALTEQHECVHRLTERVNAMKRLHSDKEMADAQESETHDGLPAPGRRDYVVNIHGMEILECKYKVAVTEVIDLKVELKALKEKSNQCVEGQGKEWSSSDGKVQALDEQVKRLEKSCREARDKVARLEAELQAATGVATESHDMLNRAQDELVTFSEELAQLYHHVCLCNNETPNRVMLDYYRQSRNTRSGSLKGSEDPRALLSPRLARRLAAVNAGLSEAPRSPMDSPSKDPPSGDNGTTGRESPAPGSQGNPIRTPIASPVINSSNGSPSSSSVPPEAGGDLRKEPMNIYNLNAIIRDQIKHLQRAVDRSLQLSRQRAAARELAPLFDKDKEACMEEILKLKSLLSTKREQIATLRLVLKANKQTAEGALANLKSKYENEKCMVTETMMKLRNELKALKEDAATFSSLRAMFATRCDEYVTQLDEMQRQLAAAEDEKKTLNSLLRMAIQQKLALTQRLEDLEFDTEQTRDRGRGAKVPKIKSSPPKVSRRAALTAPPSPTMIHSPSSTCSHTFNTSLTLCSPPSLELPLSSNPWSASDGGTSQTSSLVSSLPPLGHPQWSLGTQTFIIDPESLSLECCRLVNSRDSSPHSPSSAPVSPYRSPIPKTWQHLSPGSVRTRTQKDAPRPSALVTSPSNPVPHAYSSKMP
>8019_0:0019b4_{"pub_og_id":"2478455at33208","og_name":"protein_bicaudal_D_homolog_2-like_","level_taxid":33208,"organism_taxid":"8019_0","organism_name":"Oncorhynchus_kisutch","pub_gene_id":"LOC109891350","description":"protein_bicaudal_D_homolog_2_isoform_X1"}
MSVEEQEYPEATLVAEAGPQWFRAELERLSRELSETTHEKIQAAEYGLAVLEEKQQLKQRYDELETEFETVRHELDQLKEAFGQAYSTHRKVAADGESREESLMLESASKEAQYQQMVLELQNELRLARTALTSNQSENERLASVALEMRESSELVELQRSQLRDDIREYKVREARLLQDYSELEDENISLQKQVSLLRQSQVEFEGLKHEICRLEEDSQCLHSQLEEAMRLREIAEHQLTEALETIKTEREQKAALRKELSHYMTIGDNLLPYHHSPLNISLDGFKFSEDPTAATNEPNNDDSFHGYENGLAKMAADCNEDNRAKLRPAPSLVDDLLSELNISEIQKLKQQLMQVEREKVALLSSLQEAQKQLEVAHGTLSEQQEIVGRLTENLSAMRKLQASKERHSALDSEKERDSRDDGDGDYYELDINGPEILQCKYTVAVSEAGELRQELKTLKAEYQSCRSQYEEERAHLESDVAGLSEKLASLEKSSRVEHEEMERLEKDLRRVSESAGESQGSLNVAQDELVVFSEELANLYNHVCMCNNETPNRVMLDYYKEGKASVGGGGGREGKGRRLSHVLLSNGLVPDTDPSKPEANDPAAPAPVSAPESRPEPMNIYNLVAIIRDQIRHLQQAVDRTTELSRQRMATMELSTVADKDSEACMGEILKLKSLLSTKREQIATLRTVLKANKHTAEVALANLKSKYDNEKTMVRDTMLKLRNELKALKEDAATFSSLRAMFATRCDEYVTQLDEMQRQLVAAEDEKKTLNSLLRMAIQQKLALTQRLEDLEFDHEQARRGGVTGATTSSRGKTSSSARGKGASANHHTASMTSCWRTVGSLGQTVAWTQN
>8019_0:002f1e_{"pub_og_id":"2478455at33208","og_name":"protein_bicaudal_D_homolog_2-like_","level_taxid":33208,"organism_taxid":"8019_0","organism_name":"Oncorhynchus_kisutch","pub_gene_id":"LOC109896742","description":"protein_bicaudal_D_homolog_1-like_isoform_X1"}
MAAGGGCGETVEHCRAEVERLTRELAEANREKIRAAECGLVVLEENQTLKQQYSDLEAEQEALRQELEQLQEAFGQTFSTQRKVAADGETNEETLLQESATKEAYYTSRLLVIQSELKQSRAVTVNTQADNEHLSTLLQELRESNEMLELQRSRMREEIREYKFREARLLQDYTELEEENITLQKLVSTLKQNQVEYEGLKHEIKVLEEETELLNSQLEDALRLKDISEAQLEEALDSLKSEREQKKHLRKELVHHLSLCDVQYTGSAHLTFTSAPPSGTATPVSALSPNSEEPGRCNGHLHGGSGTGTGTGSLPRANGECRGAGRKGEGMVSDLFSEMNLTEIQKLKQQLLQAEREKTGLLISLQECQTQLQHTQGALNEQHERALRLSERVTALRHLHREAHLAQEAQHDQEAHLNREALMEQGEEEEEEKEKGLIHSRGQAFCHQTPGLEILQCKYRVAVTEVVELKAELKSLRERYNQCVEGGVEERTRGEAQHRSLEQQVGRLERSCREGREKVGGLETELKTAKNMASESHGALNAAQDELVTFSEELAQLYHHVCLCNNETPNRVMLDYYRHGRGLRGISASLKGDDTRVLLTPRLARRLAAVAAATSSSTAESRSPSESPSKERLSGERGRDGGRDRDSPVPRTPPTGSPSISASSSSSSSSSSPAVEPAGDLRREPMNIYNLNAIIREQVRHLQRAVDRSLQLSRQRAAARELAPLFDKDKEACMEEILKLKSLLSTKREQIATLRLVLKANKQTAENALANLKSKYENEKHMVTDTMMKLRNELKALKEDAATFSSLRAMFATRCDEYVTQLDEMQRQLAAAEDEKKTLNSLLRMAIQQKLALTQRLEDLAFDQEQSHRTRGSKVARMKSSTPKVSPAPPSSPTTGAGAPLNLTSATTDALALSSPTSHHRHSVSPSSTAPSGPKVPGSPPSLEALSSSWTPPSTPHMLDHSQWALGVRTLEVDSHSFSLDSHSFSLERSSTGLSRHYSSDTRPSPGRGAQPGSAPSSPYRSPILGSRRLTWSSPRTRPLSNLTRTSALYTPSSYTPPSSYIPSSSYTPSSLYTPSSSYTPSSAHYSPSSYTPPSSYTPHTSYSLTSSYSPLYPRYYGSHRPPH
>8019_0:0055d2_{"pub_og_id":"2478455at33208","og_name":"protein_bicaudal_D_homolog_2-like_","level_taxid":33208,"organism_taxid":"8019_0","organism_name":"Oncorhynchus_kisutch","pub_gene_id":"LOC109907756","description":"protein_bicaudal_D_homolog_2-like"}
MSVEEKRYSETMLVLEAEPECLRAEIERLSRELSETTHEKIQAAEYGLAVLEEKQQLKHQYDDLEIEYETVRQELDVLKEAFGQAYSNHKKVAADGESREESLIQEAVCKEAYYEQRVLELQTELRQARNVLTNTQSENERLASIAQEMRENSQVVELQRTSLRDDIKEYKFREARLLQDYTELEEENISLQKQVSMLKQTQVEFEGLKHEIRRLEEDTQFLNSQLEDAIRLKEIAERQLGEALETIKTEREHKAALRKELSHYMSIGDSMYHSPLSISLDGLKFSDDAATEPNNDEALHGYENGFSKLANAIAEDNRAFAHKKGDLFRPVPSLVDDLLSELNISEIQKLKQQLLQMEREKVSLMSTLQDSQKQLEQAHGALEEHQEKVSRLSENLNAIRRLQASKERQSALDNEKERDSNDDGDYYEVDINGPEILECKYKVAVSEAGELKEELKTLKAEYQSCQSRHEEERGRLETDVTALGEKLSSLEKTSRVEREEKAVLAKELRKVSDVAGESQGSLNVAQDELVTFSEELATLYNHVCMCNNETPNRVMLDFYKEGKGGRTSPEGRGRRSPILLTKGLFPVPDAADSALSPVSSSPSPREPMNVYNLVAIIRDQIKHLQLAVDRTTELSRQRVASLELGAVADKDMEACMEEILKLKSLLSTKREQIATLRTVLKANKQTAEVALANLKSKYENEKAMVTETMMKLRNELKALKEDAATFSSLRAMFATRCDEYVTQLDEMQRQLSAAEDEKKTLNSLLRMAIQQKLALTQRLEDLEFDTEQTRRGGKPKGRTANGRTTNGQTNTANNPHVSLGLTCAGIGRPSEHNIMPNGILGGPVVFCSEKYKIYCD
>8019_0:005870_{"pub_og_id":"2478455at33208","og_name":"protein_bicaudal_D_homolog_2-like_","level_taxid":33208,"organism_taxid":"8019_0","organism_name":"Oncorhynchus_kisutch","pub_gene_id":"LOC109908151","description":"protein_bicaudal_D_homolog_2-like_isoform_X1"}
MLEEAGTEAERDEMEMGGNDLRAEVVRLNLELREANEEKLQAARYGLVVLEESAELKKKHTQLEEEYETLKQEQQQLKEALSDSVNHHKRAAADGETREECLLQETASKEAAMATSMAELQVELRQARITLGNAHAEIDRLAGLSSQLKKECECWEAEKGHMRNEMKEYKVRELQQLQDNSELEEENTCLQKQVSVLKENQVEFEAVKLELTHKEEQDEVLRAQLEEAARLREIAEHQLDEALEALKEEREQKNSLRRELSALALNPFDSVGNLELHLEQLDDSGDSGGGQRSSEDQEHDQDSGYNNGPGSGCAPTNPNPKANGHVQRFSTPRNSDVFLRPAPGLVSDLLSELHLSDSQKLKQQLMQAERDKTGLANTVQDLQRQLELSQQAFSEQEDRVGSLTQQLEAVQLQKHILPQGKAAGDRGDSSSRTLENGADDYDYELDVKSTEVLEARMKAAGEELLKLREELSQAGKRYSALEQRCRQEKERWRGEAHELAEKIRQCIKSSRQDQERISELEKEIGATRKVATDSEGHLSVAQEELLAFSEELANLYHHICVCNNLTPKRVTLDYYRDGARGQSGGSGGRSNHLHPHHGRNKRRSNELFAKAVHGGDGDSRPGTPQDSRDNSPSTRCSSPAPVCPGSPTLDFRDPSNVRNLVAVIRCQIKHLQVAVDLCRHRGTLPYSGGISCGGELESEALTEEVLKLKSLLSTKREQIATLRTVLKANKQTAELALSNLKTKYETEKSMVSETMVKLRNELKALKEDAATFSSLRVMFASRCDQYVTQLDEMQRQLAAAEDEKKTLNSLLRMAIQQKLALTQRLEDLEAPMSPHGLGNSPRRVRAKELGTKTGRSPRRNSPVRSRNSPRSSPVLTNSVSSTASHHFRALTHSLHTSPR
>8019_0:006356_{"pub_og_id":"2478455at33208","og_name":"protein_bicaudal_D_homolog_2-like_","level_taxid":33208,"organism_taxid":"8019_0","organism_name":"Oncorhynchus_kisutch","pub_gene_id":"LOC109864606","description":"protein_bicaudal_D_homolog_1-like_isoform_X1"}
MAAGGGCGDTVEQCRAEVERLTRELAEANREKIRAAECGLVVLEENQTLKQQYSDLEAEQEALRQELEQLQEAFGQTFSTQRKVAADGETNEETLLQESATKEAYYMSRLLGIQSELKQSRAVTVNTQADNEHLSTLLQELRESNEMLELQRSRMREEIREYKFREARLLQDYTELEEENITLQKLVSTLKQNQVEYEGLKHEIKVLEEETELLNSQLEDALRLKDISEAQLEEALDSLKSEREQKKHLRKELVHHLSLCDVQYTGSAHLTFTSAPPSGTATPVSALSPSSEEPGRCNGHLHGGSGTGTGTGSLPRANGECRGAGRKGEGMVSDLFSEMNLTEIQKLKQQLLQVEREKTALLISLQECQTQLQHTQGALNEQHERAQRLSERVTALRRLHQEAQLAQETHLNREALMEQGEEEEEEKEKGLIHSRGQAFCHQTPGLEILQCKYRVAVTEVVELKAELKSLRERYNQSVEGGVEERTRGEAQHRSLEQQVGRLERSCREGRDKVGGLETELRTAKNMASESQGALNAAQDELVTFSEELAQLYHHVCLCNNETPNRVMLDYYRHGRGLRGISASLKGDDTRVLLTPRLARRLAAVAAATSSSTAESRSPSDSPSKERLSGEGGRDGGRDRDSPVPRTPPTGSPSISASSSSSSSSSPAVEPAGDLRREPMNIYNLNAIIREQVRHLQRAVDRSLQLSRQRAAARELAPLFDKDKEACMEEILKLKSLLSTKREQIATLRLVLKANKQTAENALANLKSKYENEKHMVTDTMMKLRNELKALKEDAATFSSLRAMFATRCDEYVTQLDEMQRQLAAAEDEKKTLNSLLRMAIQQKLALTQRLEDLAFDQEQSHCTRSGKVARMKRSTPKVSPGPPSSPTTGTGTPLSLTSATTDATALALSSPTTHHRHPLSPSSTAPSGPTIPGSPPSLEAPSSSWTPPSTPHRQAHSQWALGVRTLEVDSHSFSLERGSTGLSRHYSSDTRPSPGRGAQPGSAPSSPYRSPILGSRRLTWSSPRTRPLSNLTRTSALYTPTSSYTPSSSYTPSSPYTPSSSYTPSSAHYSPSSYIPSSSYTPHTSYSHTSSYSPLYPRYYGSHRPPH
>8019_0:006e78_{"pub_og_id":"2478455at33208","og_name":"protein_bicaudal_D_homolog_2-like_","level_taxid":33208,"organism_taxid":"8019_0","organism_name":"Oncorhynchus_kisutch","pub_gene_id":"LOC109867000","description":"protein_bicaudal_D_homolog_1-like_isoform_X1"}
MKRSLYRNVSLCYDPSIEHPPTSASACPTQGDRERRAMAAGGGCGETVDQYRAKVERLTQELAEANREKIRAAECGLVVLDENQTLKHQYADLESEQETLKQELEQLQEAFGQAYSNQRKVAEDGEINEESLLQESASKEAFYMGQLLELQTDLKLSRSVASNASNESERLNAVLQEHKESNEMLELQGSRMREEIREYKFREARLLQDYTELEEENITLQKLVSTLKQNQVEYEGLKHEIKVLEEETVLLNSQLEDAVRLKDISQSQLEEALDALKIEREQKNSLRKELAHHITLSDSVYGAGAHLALTATVDGLKFATEEVGSNGTAMHNGANGNEDSNGHCNGHLGLAKMNGDYRLPRKGEGLHGPVSDLFSELNLSEMQKVKKQLFQVEREKSSLLMNLQESQTQLQHMQSALTEQHENVQRLTERVNVMKHLQSDKEIADSQESEKSNGSPSPCHRDDEVDIHGMDILECKYKVAVTEVIDLKAELKALKENYNQCVEGQGEERSSNDGKVQALDEQVNRLEQSCHDSHDRVACLEAELKTASESHSMLNTAQDELVTFSEELAQLYHHVCLCNNETPNRVMLDYYRQSRNTRSGSLKGSEDPRALLSPRLARRLAAINAGFTEAPRSPIDSPSKESPSGDNGETGRESPAPGSQGSPTRSLMGSPVINGTNGPSSSSPVPPEASGELRKEPMNIYNLNAIIRDQIKHLQRAVDRSLQLSRQRAAARELAPLFDKDKEACMEEILKLKSLLSTKREQIATLRLVLKANKQTAEVALANLKSKYENEKCMVTETMMKLRNELKALKEDAATFSSLRAMFATRCDEYVTQLDEMQRQLAAAEDEKKTLNSLLRMAIQQKLALTQRLEDLEFDHEQTRDRGRGTKVPKIKNSPPKVSRRAALTAPTSPTMIHSPSSTSSHSFNTSLTLCSPPSLELPLSSNPWSASDRGSSQFSSLPPLGDPQWSLGTQTFIIDPESLSLEFCRLVNSRDSGLHSPSSAPASPYRSPIPKTWQHLSPGSVRTRTQKDAPRPSALATSPSNPVPRSYSSQMPQP
>8019_0:00729a_{"pub_og_id":"2478455at33208","og_name":"protein_bicaudal_D_homolog_2-like_","level_taxid":33208,"organism_taxid":"8019_0","organism_name":"Oncorhynchus_kisutch","pub_gene_id":"LOC109869184","description":"protein_bicaudal_D_homolog_2-like_isoform_X1"}
MLEVEESGPMGAEGDEEMELCGGDLRVEVMRLNLELQEANEEKLQAARYGLVVLEESAELKKKHTQLEEEHETLKHELQQLKEALSDSVTCHKRATAYGETREECLLEETASKEAAMATSMAELQAELRQARLALGNAHAEIDRQAGLSSQLKKECECSELEKGHMRNEMKEYKVRELRQLQDNSELEEENTCLQKQVSVLKENQVEFEAVKLELTHKEEQDDVLRAQLEEAAQLREIAERQLDEALEALKEEREQKNTLRRELSALALNPFDSVTHLEMQLDDSGDSGGDREQEKDSGCNDGPGSGCAPPNPKANGHVQRFSTPRNSDVFLRPAPGLVSDLLSELHLSDGQKLKQQLMQAERDKTGLANTVQDLQRQLELSQQAFSEQEDKVGSLTQQLEAVQLQKHILPQGKAAGDQGAGSTRTLENRLADYDYELDVKSTEVLEARMKVAGEELLKLREELSQAGKRYSALEQRCRQEKERWRGEAHELAEKIRQCIKSSRQDQERISELEKEIGVTRKVATDSEGHLSVAQEELLAFSEELANLYHHICVCNNLTPKRVTLDYYRDGARGQSGGSGGKSNHLHPHPHHGRNKRRSNELFAKAVHGGDGDSRPGTPQDSRDNSPTPVCPSSPTMDFRDPSNVRNLVAVIRCQIKHLQVAVDLCRQRGTLPYSGGISCGGELESEALMEEVLKLKSLLSTKREQIATLRTVLKANKQTAELALSNLKTKYETEKSMVSETMVKLRNELKALKEDAATFSSLRVMFTSRCDQYVTQLDEMQRQLAVAEDEKKTLNSLLRMAIQQKLALTQRLEDLEAPLSPHGLGSSPRRARAKELGTKTGRSPRRNSPRSSPVLTNNVPSTATHHLRALTRSIHTSPR
>8019_0:007300_{"pub_og_id":"2478455at33208","og_name":"protein_bicaudal_D_homolog_2-like_","level_taxid":33208,"organism_taxid":"8019_0","organism_name":"Oncorhynchus_kisutch","pub_gene_id":"LOC109868995","description":"protein_bicaudal_D_homolog_2-like"}
MSVEDQRYSDAMRVLEAGPEWLRAEIERLSRELSETTHEKIQAAEYGLAVLEEKQQLKQQYDDLEIEYETVRQELDMLKEAFGQVYSNHKKVAADGESREESLIQEAVCKEAYYEQRVLELQTELRQARNVLTNTQSENERLASITQEMRENIQVVELQRTRLRDDIKEYKFREARLLQDYTELEEENISFQKQVSGLKQTQVEFEGLKHEIRRLEEDTQFLNSQLEDAIRLKEIAERQLGEALETIKTECEQKAALRKELSHYMSIGDSMYHSPLSISLDGLKFSDDAATEPNNDEALHGYENGFSKLANAITEDNRASTPKKGDLFRPVPSLVDDLLSELNISEIQKLKQQLLQMEREKVSLVSTLQDSQKQLEQAHRALEEHQDKVSRLTENLNAIRRLQASKERQSALDNEKERDSNEDGDYYEVDINGPEILECKYKVAVSEAGELKEELKTLKAEYHSCQSHYEEERGRLETHVTALGEKLASLEKTSHVEREEKARLEKALRKVSDVAGESQGSLSVAQDELVTFSEELATLYNHVCMCNNQTPNRVMLDFYKQGKGGRTSPEGRGHRSPILLTKGLFPVPEAADSTLSPVSSPPSPREPMNVYNLVAIIRDQIKHLQLAVDRTTELSRQRMASLELGTVADKDKEACMGEILKLKSLLSTKREQIATLRTVLKANKQTAEVALANLKSKYENEKAMVTETMMKLRNELKALKEDAATFSSLRAMFATRCDEYVTQLDEMQRQLSAAEDEKKTLNSLLRMAIQQKLALTQRLEDLEFDTEQTRRGGKPKAKTTNGRTTNGQTNAANNPRISHGLTCAGIGRPNELNAMPNCIRGGPVVFCSEKYKIYCD
>178035_0:00207a_{"pub_og_id":"2478455at33208","og_name":"protein_bicaudal_D_homolog_2-like_","level_taxid":33208,"organism_taxid":"178035_0","organism_name":"Dufourea_novaeangliae","pub_gene_id":"LOC107191634","description":"protein_bicaudal_D"}
MATTDGVTIEDLRIEIERLSRELDLASTEKIQSAQYGLALLEEKSALQQRCNDLEALYENTKHELEITQEALAKFQTTTKLTTKSGIEQEESLLSESAARETSLQTQIIELENETKQLRHELDRVQAERDHALIEREEVGKDHQQAETERKSLRTMLRECRFREARLLQDYSELEDENISLQKQVSGLRSSQVEFEGAKHEIRRLTEEVELLNSQVEELTNLKKIAEKQMEEALESLQAEREAKYALKKELDQRINSESIYNLSNLALSIRGITEDQTICSDGEDDSPALRRIEADLKTQEPGTSATDKQVDLFSEIHLNELKKLEKQLELAESEKAHLTQNLRESQYAVEKSQNELQSFVARIVQLAAHVQSLHHLHSKLPEKQTEEATLDKLNQAIMQYHQWSTMSAREVNQLQKDLAELENGLTISDSTQQLRTELTNLRNKLLDTEQRSIQLESDIATLSKLAVEAGGFLDSAQNDLQNISDELAQLYHHVCTVNGEIPSRVVLDHEKIVPEKEEGNEKIEWCRTSFKTDIQIKDLESLSKAKEIAKHIETAMDQIKHLRSAVEHTIELSKVKGIQSNVCNVCEGSVNENKAEVADLQEQVIRLKALLSAKREQIATLRTVLKSNKNTAEVALTNLKSKYENEKSIVNETMLKLRNELRMLKENAATFSSLRAMFAARCEEYVTQVDELQRQLAAAEDDRKTLNQLLRLAVQQKLGLTMKLEELEVDRELRNTRRHAASANGRGRQRLSQQTNRPHLGRDFF
>7070_0:001dc1_{"pub_og_id":"2478455at33208","og_name":"protein_bicaudal_D_homolog_2-like_","level_taxid":33208,"organism_taxid":"7070_0","organism_name":"Tribolium_castaneum","pub_gene_id":"LOC659533","description":"D6WU88_TRICA"}
MASVTEGDIELLKNEIERLSRELDQASSEKIQSAQYGLVLLEEKTELQRRCEDLEIAYENTKHELKVTQEALAKFQSSHKVTTKTGIETEESLLSESAARETSLNSQIIELENEIKQLRHELDRVTTERDRMLQENTDMGKDKEDRSMECKKLRTELREIKFRENRLINDYAELEEENIALQKQVSALKSSQVEFESLKHEIRRLHEEMELLNLQVEELTNLKKIAEKHMEEALESLQAEREAKYALKKELDQHINRDTFYNINNLAYSIRGMSDEPTLGSDGEDDIPGLKRLEATLGSGSASELASPDDKQVDLFSEVHLNELRKLEKQLEQLEKEKLTLTQNLRDNQAMVEKSQGELQVFIARLTQLAAHVDSLQHLSQNVDKNVSQPAQEAGKILNQYQQWFKMSCKEIEQLKQDIRELEKLTNISDATLQLRTEITNLKNKLSDTEQRSMDLEADLKLLREFASEAGTSLDETQNNLQTVTDELAQLYHHVCTVNGETPTRVVLDHEKEGMTPMSETAPPIGEMSKIELLRSRLKSDIPLHDLEVLNDAAVVARNVCTIVDQIKHLRNAIENTIELSKTKREKSNGLYESSKDENSEEIAELQEQVIRLKSLLSTKREQIATLRTVLKSNKNTAEVALTNLKAKYENEKTIVSETMMKLRNELRMLKEDAATFSSLRAMFAARCEEYVTQVDELQQQLSAAEEEKKTLNQLLRLAVQQKLGLTQRLEELEVDREIRNARKPNNRNFQRPGRSNRDMF
>246437_0:003709_{"pub_og_id":"2478455at33208","og_name":"protein_bicaudal_D_homolog_2-like_","level_taxid":33208,"organism_taxid":"246437_0","organism_name":"Tupaia_chinensis","pub_gene_id":"BICD2","description":"protein_bicaudal_D_homolog_2"}
MSKGSVFDACVLPKLHVKLCYCVSCATQSKEVRNRSREAHRTKHPHTDLDLWVRPSPSTKAHLKLQFEELEVDYEAIRSEMEQLKEAFGQAHTNHKKVAADGESREESLIQESASKEQYYVHKVLELQAELKQLRNVLANTRSESERLASVAQELKEINQNVELQRGRLRDDIKEYKFREARLLQDYSELEEENISLQKQVSVLRQNQVEFEGLKHEIKRLEEEAEYLNSQLEDAIRLKEISERQLEEALETLKTEREQKNSLRKELSHYMSINDSFYTSHLHVSLDGLKFSDDAAAEPNNDAEALANGFEHSSLAKLPPDNKTSTPRKDGLTPPPPSLVSDLLSELNISEIQKLKQQLMQMEREKVGLLATLQDTQKQLEQARGTLSEQHEQVSRLSETLSALRRLQAGKERQTALDNEKDRDSHEDGDYYEVDINGPEILACKYHVAVAEAGELREQLKALRSTHEAQEAQRAEEKGRYEAESQALTRAPAGADGGAGDSSPSPGSSLPSPLSDPRREPMNIYSLIAVIRDQIKHLQAAVDRTTELSRQRLASQELGPAADKDREALMEEILKLKSLLSTKREQITTLRTVLKANKQTAEVALANLKSKYENEKAMVTETMMKLRNELKALKEDAATFSSLRAMFATRCDEYITQLDEMQRQLAAAEDEKKTLNSLLRMAIQQKLALTQRLELLELDHEQTRRGRAKATPKAKPATPSVSHTCACASDRAEGTGLATPVFCSEKHSIYCD
>246437_0:0048e5_{"pub_og_id":"2478455at33208","og_name":"protein_bicaudal_D_homolog_2-like_","level_taxid":33208,"organism_taxid":"246437_0","organism_name":"Tupaia_chinensis","pub_gene_id":"BICD1","description":"protein_bicaudal_D_homolog_1_isoform_X3"}
MAAEEGLQTVDHYKTEIERLTKELTETTHEKIQAAEYGLVVLEEKLTLKQQYDELEAEYDSLKQELEQLKEAFGQSFSIHRKVAEDGETREETLLQESASKEAYYLGKILEMQNELKQSRAVVTNVQAENERLTAVVQDLKENNEMVELQRIRMKDEIREYKFREARLLQDYTELEEENITLQKLVSTLKQNQVEYEGLKHEIKRFEEETVLLNSQLEDAIRLKEIAEHQLEEALETLKNEREQKNNLRKELSQYITLNDNHISISVDGLKFAEDGSEPNNDDKMNGHIHGPLVKLNGDYRTPTLRKGESLHPVSDLFSELNISEIQKLKQQLMQVEREKAILLANLQESQTQLEHTKGALTEQHERVHRLTEHVNAMRGLQSSKELKAELDGEKGRDSGEEAHDYEVDINGLEILECKYRVAVTEVIDLKAEIKALKEKYNKSVENYTDEKAKYESKIQMYDEQVTSLEKTTKESGEKMAHMEKELQKMTSIANENHNTLNTAQDELVTFSEELAQLYHHVCLCNNETPNRVMLDYYRQSRVTRSGSLKGPDDPRGLLSPRLARRGVSSPVETKTSSEPVSKENTEASKEPSPTKTPTISPVITAPPSSPVLDTSDIRKEPMNIYNLNAIIRDQIKHLQKAVDRSLQLSRQRAAARELAPMIDKDKEALMEEILKLKSLLSTKREQIATLRAVLKANKQTAEVALANLKNKYENEKAMVTETMTKLRNELKALKEDAATFSSLRAMFATRCDEYVTQLDEMQRQLAAAEDEKKTLNTLLRMAIQQKLALTQRLEDLEFDHEQSRRSKGKLGKSKIGSPKVSGEASVTVPTIDTYLLHSQGPQTPNIRVSSGTQRKRQFSPSLCDQSRPRTSGASYLQNLLRVPPDPTSTESFLLKGPPSMSEFIQGHRLSKEKRLTVAPPAKRDCQQPAASVPPQCSQLAGKQDCPTLSPDKTLPEEQPHSSSQCSPLHCLSKPPYP
>2015173_0:001655_{"pub_og_id":"2478455at33208","og_name":"protein_bicaudal_D_homolog_2-like_","level_taxid":33208,"organism_taxid":"2015173_0","organism_name":"Ooceraea_biroi","pub_gene_id":"LOC105276492","description":"protein_bicaudal_D_isoform_X1"}
MAAAVDDGIGLEELRTEIERLSRELDLASTEKIQSAQYGLALLEEKSALQQRCNDLEALYENTKHELEITQEALAKFQTTTKITAKSGIEQEESLLSESAARETSLQSQIIELENEAKQLRHELERVEAERDHALQEREEVGKDHQQAETERKSLRSELRECRVRETRLLQDYSELEDENILLQKQVSGLRSSQVEFEGAKHEIQRLTEEVELLNSQVEELTNLKKIAEKQMEEALESLQSEREAKYALKRELDQRINSGSIYNLNSLALIRGITEDQTIGSDGEDDSPALLRIEADLRTQEPGTSATDKHVDLFSEIHQNEVNKLQKQLELAETEKAHLTQNLRESQYAVERSQAELQSFVARIVQLAAHVQSLQHLYSKLPDKQSEETTLDKLSQAVVQYHQWSTMSAREVNQLQKNLTELENGLTVSDSTQQLRTELTNLNNKIPQSEKSLREKVGLRVVPLFNLIDTEQRSTQLESDVSALSKLTAEAGGFLDSAQNNLQNLSDELAQLYHHVCTVNGETPSRVVLDHEKSEIVPEKEKENDKMVWCRTLFKTDIKINDLESLGKAQEIAKHIETAMDQIKHLRSAVEHTIELSKVKGMQSNVCNVCETSVNENKAEVTDLQEQVLKLKALLSAKREQIATLRTVLKSNKNTAEVALTNLKSKYESEKSIVNETMLKLRNELRMLKENAATFSSLRAMFAARCEEYVTQVDELQRQLAAAEDDRKTLNQLLRLAVQQKLGLTMKLEELEVDRELRNTRRHATGANGRGRPRLSQQTNRPHVGRDFL
>684658_0:00041e_{"pub_og_id":"2478455at33208","og_name":"protein_bicaudal_D_homolog_2-like_","level_taxid":33208,"organism_taxid":"684658_0","organism_name":"Aphidius_gifuensis","pub_gene_id":"122860900","description":"protein_bicaudal_D_isoform_X1"}
MATTNDELRSEIERLSRELDLASTEKIQSAQYGLALLEEKSTLEQRCNDLESLYENARHDLEITQEALAKFHTTTKLTTKSGIEQEESLLNETAARETSLQTQIIELENEIKQVRHELDRVEAERDHALQEREDVGKDHQHAESERKKLRTDLRECRFRETRLLQDYSELEDENITLQKQVSTLRSSQVEFESAKYEIRRLNEEVELLNSQVKELSKLKNIAEEQMEEALESLQAEREAKYSLKKELDQRMNNESIYNLSNLALSIRGITDDQTICSDGEDDSPALRRIEDDLKTQEPGTSATSVKQVDLFSEIHLNELKKLEKQLEIVENEKIILTQNLRDSQHVIEKSQGELQAFVARIVQLAAHVQSLQHLHSKLPDKQTDETALDKLTQAVMQYHQWSTMSAREINQLQNDLAELEAGLTISDTTQQLRTELTNLRNKIPMSEMCIKKKLLDTESKNSQLESDIIVLSKLAGDAGGCLDKAQNDLQNISDELAQLYHHVCTVNGETPSRVILDHEKIVPDKDDEEDNGKIEWFRTLSKTDLPIKELESLSKAKEISKSIETAMDQIKHLKNAVEHTIDMSKLKGSQANISDCENKAEEGDLQEQVIKLKALLSAKREQIATLRTVLKSNKNTAEVALTNLKSKYESEKIIVGETISKLRNELRRLKENAATFSSLRAMFAARCEEYVTQVEELQRQLAVAEEDRKTLNHLLRLAVQQKLGLTMKLEELEVDRELRNTRRHGTGGNGRGRARLQQQSNRPHMGRDFF
>127582_0:0032c7_{"pub_og_id":"2478455at33208","og_name":"protein_bicaudal_D_homolog_2-like_","level_taxid":33208,"organism_taxid":"127582_0","organism_name":"Trichechus_manatus_latirostris","pub_gene_id":"LOC101357736","description":"LOC101357736"}
MSAPSEEEEYARLVMEAQPEWLRAEVKRLSHELAETTREKIQAAEYGLAVLEEKHQLKVQFEELEVDYEAIRGEMEQLKEAFGQAHTNHKKVAADGESREESLIQESASKEQYYVRKVLELQTELKQLRNILTNTQSENERLTSVAQELKEINQNVEIQRGRLRDDIKEYKFREARLLQDYSELEEENICLQKQVSVLRQNQVEFEGLKHEIKRLEEETEYLNSQLEDAIRLKEISERQLEEALETLKTEREQKNSLRKELSHYMSINDSLYTSHLHVSLDGLKFSDDAAAATTEPNNDAEALVNGLEHGLAKLPLDNKTSTPRKDGLPPPSPSLVSDLLSELNISEIQKLKQQLMQMEREKVNLLATLQDTQKQLEQARGALSEQHEKVSRLTENLSALRRLQAGKERQTALDNEKDRDSHEDGDYYEVDINGPEILACKYHVAVAEAGELREELKALRSLHEASEAQHAEEKSRHEAEGQVLMEKLALLEKASRQDRDLLARLEKELKKVSDVAGETQGSLSVAQDELVTFSEELANLYHHVCMCNNETPNRVMLDYYREGQGGAGRASPEGRGHRSPVLLPKGLLAAELGRAEGGSGENSPSPSSSLPSPLSDPRREPMNIYNLIAIIRDQIKHLQAAVDRTTELSRQRIASQELGPAVDKDKEALMEEILKLKSLLSTKREQITTLRTVLKANKQTAEVALANLKSKYENEKAMVTETMMKLRNELKALKEDAATFSSLRAMFATRCDEYITQLDEMQRQLAAAEDEKKTLNSLLRMAIQQKLALTQRLELLELDHEQARRGRTKATPKAKPSTPSVSHTCACASDRAEGSGLSTQVFCSEKYNIYCD
>127582_0:00472f_{"pub_og_id":"2478455at33208","og_name":"protein_bicaudal_D_homolog_2-like_","level_taxid":33208,"organism_taxid":"127582_0","organism_name":"Trichechus_manatus_latirostris","pub_gene_id":"LOC101355064","description":"LOC101355064"}
MLELQRIRMKDEIREYKFREARLLQDYTELEEENITLQKLVSTLKQNQVEYEGLKHEIKRFEEETVLLNSQLEDAIRLKEIAEHQLEEALETLKNEREQKNNLRKELSQYITLNDNHISISVDGLKFAEDGSEPNNDDKMNGHIHGPLVKLNGDYRTPTLRKGESLHPVSDLFSELNISEIQKLKQQLMQVEREKAILLANLQESQTQLEHTKGALTEQHERVHRLTEHVNAMRGLQSSKELKELDGEKGRDSGEEAHDYEVDINGLEILECKYRVAVTEVIDLKAEIKALKEKYNKSVENYTDEKAKYESKIQMYDEQVTSLEKTTKESGEKMVHMEKELERITSIANENHNTLNTAQDELVTFSEELAQLYHHVCLCNNETPNRVMLDYYRQSRVTRSGSLKGPDDPRGLLSPRLARRGVSSPVETRTSSEPVSKENAEASKEPSPTKTPTISPVITAPPSSPVLDTSDIRKEPMNIYNLNAIIRDQIKHLQKAVDRSLQLSRQRAAARELAPMIDKDKEGLMEELLKLKSLLSTKREQIATLRAVLKANKQTAEVALANLKNKYENEKAMVTETMTKLRNELKALKEDAATFSSLRAMFATRCDEYVTQLDEMQRQLAAAEDEKKTLNTLLRMAIQQKLALTQRLEDLEFDHEQSRRSKGKLGKSKIGSPKVSGEASVTVPTIDTYLLHSQGPQTPTIRVSSGTQRKRQFSPSLCDQSRPRTSGASYLQSLLRVPPDPTSTESFLLKGPPSMSEFIQGQRLSKEKRLTVAPPDCQQPAASVPPQCSQLAGRQDCPTVSPDIALPDEQPHSSSQCAPLHCLSKPPYP
>7425_0:002566_{"pub_og_id":"2478455at33208","og_name":"protein_bicaudal_D_homolog_2-like_","level_taxid":33208,"organism_taxid":"7425_0","organism_name":"Nasonia_vitripennis","pub_gene_id":"LOC100123028","description":"protein_bicaudal_D_isoform_X1"}
MADAEMLAELHAEIERLSRELDLASTEKIQSAQYGLALLEEKSTLQERCNELEGLYENTKHELDITQEALAKYQTTTKLTTRSGIEQEESLLHESAARETSLTTQILELENEVKQLRHELERVQSERDHALQEREDVGKDHLLVESERRSLRTELKESRFRETRLLQDYTELEDENISLQKQVSTLRSSQVEFEGAKHEIRRLTEEVELLNSQVEELSNLKKIAEKQMEEALESLQAEREAKYVLKKELDQRMNSESIYNLSNLALSIRGITDDQTMCSDGEDDSPALRRIEDDLKTQEPGTSSPNKQVDLFSEIHLNELKKLEKQLEMAETEKAVLTQNLKESQCAVDKSQAELQSFIARIVQLAAHVQSLQHIHSKLPEKQSDETTLDKLNLAIIQYHQWSTMSAQEVQQLQKDLAELEKGLTISDSTQHLRTELTNLRNKIPVTEKSLQEKLLDTEQRSMLLESDVSILSKLAAEAGSSLESAQNDLQNMSDELATLYHHVCTVNGETPSRVILDHEKIVPADSEEESGKIEWCRTLFKTDIKIKDLESLSKAKEITKNIETAMDQIKYLRSAVEHTIELSKLKGIKTGMCAVCEASVSENKLEVAELQEQVIRLKALLSAKQEQIATLRTVLKSNKNTAEVALSNLKSKYENEKTIVNETMLKLRNELRTLKENAATFSSLRAMFAARCEENATREDELKRQLAVAEEDRKTLNQLLRLAVQQKLGLTMKLEELEVDRELRNTRRHPASAGGGGGGGGNGRGRGRLPQQTNRPHQGREFF
>454923_0:000c44_{"pub_og_id":"2478455at33208","og_name":"protein_bicaudal_D_homolog_2-like_","level_taxid":33208,"organism_taxid":"454923_0","organism_name":"Diachasma_alloeum","pub_gene_id":"LOC107036359","description":"protein_bicaudal_D_isoform_X1"}
MATSEEGVTDLRAEIERLGRELDLASTEKIQSAQYGLALLEEKSSLEQRCNELEALYENTRHELDITQEALAKFQTTTKLTTKSGIEQEESLLCESAARETSLQTQIIELETEIKQLRHELERVQAERDHALQEREDVGKDHQQAESERKNLRSELRECRFRETRLLQDYSELEDENISLQKQVSTLRSSQVEFESAKHEIRRLTEEVETLNSQVEELSNLKTIAEKQMEEALESLQAEREAKYALKKELDQRMNSESIYNLSNLALSIRGITEDQTICSDGEDDSPALRRIEADLKTQEPGTSAAGKQVDLFSEIHLNELKKLEKQLELAESEKALLTQNLRDSQHAVEKSQGELQAFVARIVQLSAHVQSLQHLHSKLPEKQTEETAMDKLTQAVMQYHQWSTMSAREVEQLQKDLSELETGLTISDTTQQLRTELTNLRNKIPLSEKSLQEKLLDTEHKNTQLESDVGIVSKLAAEAGGCLDTAQNDLQNISDELAQLYHHVCAVNGETPSRVILDHEKIVPMKEEESSGRIEWLRTLSKTGLPIKDLESLSKAKEIGKHIETVMDQIKHLSNAVEHTIDMSKLKGTQGTVSDAGNEIKVEESELREQVIKLKAQLSTKMEQIATLRTVLKSNKNTAEVALNNLKSKYETEKSIVSETISKLRNELRRLKENAATFSSLRAMFAARCEEYVTQVEELQRQLAVAEEDRKTLNHLLRLAVQQKLGLTMKLEELEVDRELRNSRRHGTGGNGRGGRTRMQQQSNRPHMSRDTSHFF
>460826_0:0022da_{"pub_og_id":"2478455at33208","og_name":"protein_bicaudal_D_homolog_2-like_","level_taxid":33208,"organism_taxid":"460826_0","organism_name":"Chelonus_insularis","pub_gene_id":"LOC118072058","description":"protein_bicaudal_D_isoform_X1"}
MATTTEEMRVTDLRAEIERLSRELDLVSTEKIQSAQYGLALLEEKSALEQRCNELETLYDNTKHELDITQEALAKFQTTNKLTTKSGIEQEESLLNESAARETSLQTQIIDLENEIKQLRHELERVQVERDHALQEREDVSKNHHQAESERKSLRTELRECRFRETRLLQDYSELEDENISLQKQVSTLRSSQVEFESAKHEIRRLTEEVELLNSQVEELTNLKKIAEKQMEEALESLQAEREAKYALKKELDQRMNSESIYNLSSLAFSIRGMTEDQTICSDGEDDSPTLRRIEDDLKTQEPGTSAATKQVDLFSEIHLNELKKLEKQLELAESEKAVLSQNLRDSQHTVEKSQGELQSFVAKIVQLAARVQSLQHLHSNLPEKTDEIAIDKLNQAVMQYQQWCKISANEVEQLQKDISELEENLTVSDATQQLRMELTNLRNKIPVSVKSLQEKLLDTEHKNAQLESDIQILSKCASEAGGALDNAQNDLQNMSDELAQLYHHVCAVNGETPSRVILDHEKIPEKEEGEDNNKIEWFRTLSKTDVPIKDLESLSKANEISRHIETAMDQIKHLRNAVEHTIEMSKGNQANISNSNNENKADEGDLQEQVIKLKALLSAKREQIATLRTVLKSNKNTAEVALNNLKSKYESEKSIVSETISKLRNELRRLKENAATFSSLRAMFAARCEEYVTQVDELQRQLAVAEEDRKTLNHLLRLAVQQKLGLTMKLEELEVDRELRNTRHMRHGGSGNGRGARPRMQQSNRPHMGRDFF
>32391_0:00150e_{"pub_og_id":"2478455at33208","og_name":"protein_bicaudal_D_homolog_2-like_","level_taxid":33208,"organism_taxid":"32391_0","organism_name":"Cotesia_glomerata","pub_gene_id":"123264438","description":"protein_bicaudal_D_isoform_X1"}
MATVTEDRVMDLRAEIERLSRELDLASTEKIQSAQYGLALLEEKSALEQKCNELEALYENTKHELDITQEALAKFQNTTKLTTRSGIEQEESLLCESAARETSLQSLIIELENETKQLRHELERVQVERDHALQEREDVGKNHEQAEVERKNLRTELRECRFRETRLLQDYTELEDENISLQKQVSTLRSSQVDFESAKHEIRRLSEEVELLNSQVEELSNLKKIAEKQMEEALESLQAEREAKYSLKKELDQRMNSESIFNLSNFALIRGITDDQTICSDGEDDSPALRRIEADLKTQEPGTSAAGKQVDLFSEIHLNELKKLEKQLELAESEKSVLSQNLKDSQHAVEKSQGELQSFVARIVQLAARVQSLQHLHSKLPEKQTEETAIDKLTQAVMQYHQWSTMSAREVEQLQKDLAELEDNLTVSDATQQLRMELTNLRNKIPVSEKCLQEKLLDTEHRNSQLESDIEILSKLACEAGGCLDTAQNDLQNISDELAQLYHHVCAVNGETPSRVILDHEKIVPEKEESEDNGKIEWFRTLSKTDLPIKDLKSLSKAKEIGKHIETAMDQIKHLRNAVEHTIDMSKLKGNQTDNSGNENKADEGDLQEQVIKLKALLSAKREQIATLRTVLKSNKNTAEVALTNLKSKYESEKSIVSETISKLRNELRRLKENAATFSSLRAMFAARCEEYVTQVEELQRQLTAAEEDRKTLNHLLRLAVQQKLGLTMKLEELEVDRELRNTRRHGGSGGAGRGRAPRMQPTHRPHMGRDFF
>143950_0:000786_{"pub_og_id":"2478455at33208","og_name":"protein_bicaudal_D_homolog_2-like_","level_taxid":33208,"organism_taxid":"143950_0","organism_name":"Sipha_flava","pub_gene_id":"BicD","description":"BicD"}
MDVAELQNEINRLTRELDQAHTEKVQSATYGLSLLEEKQALTKRYEELENLYENVRQELDITQEALTKFQTSHKVTTKSGIEQEESLLYETAALESSLNTTIIELENDTKLLRQELERVRVERDRAIQENNEVSRLGNESNHECKQLRSELREVKSRETHLLSDYSELEEENITLQKQIAHLKSSQVEFEGAKHEIRRLQENVELLYLQVDELAKLKKIAEKQMEEALQSLQAEREAKYALKKELDQRINNESVYNLSNLAFSIRGMGGDQNVGSDDEDDLPVLRKLENDIGSNMELPECGKHDLFSEIHLNELKKLEKQLEQVENEKSLLTQNLKESQSASDKCKSDLENLAARIYKLGSHIRSLEYLGAQTSLKVVPDNKVEERNSNASLEYYQQWFSLASTEIDQLHGDLEELEKQLNSSEETLSLKDELIMLKNKLIDREQKTMELESNVRLLGELATDASASLDNAQNDLVVITDELAQLACQMSVLNGKSITLNSVVKTAKETEENDPRLDVLRTRLKSDVFIKELESLTEASFVAKNLRNVLDQIKLLKESVNMSIDNAKTVNRENLDGQRSLMLDNNDELSDLREQVMKLQSLLATKREQISSLRMVLKTNKNTAEVALNNLKSKYDNEKMVVTDTMTKLRNELRTLKEDAATFSSLRAMFAARCEEQVTHMDDLQRQLAAAEEEKKTLNQLLRLSVQQKLMVTQRLEEIEMDREMKNVRRSMGTPNSSTPSKTSKRYNQTQRRDW
>8023_0:00038b_{"pub_og_id":"2478455at33208","og_name":"protein_bicaudal_D_homolog_2-like_","level_taxid":33208,"organism_taxid":"8023_0","organism_name":"Oncorhynchus_nerka","pub_gene_id":"LOC115143074","description":"protein_bicaudal_D_homolog_2-like_isoform_X1"}
MSVEEQEYPEATLVAEAGPQWFRAELERLSRELSETTHEKIQAAEYGLAVLEEKQQLKQRYDELETEFETVRHELDQLKEAFGQAYSTHRKVAADGESREESLMLESASKEAQYQQMVLELQNELRLARTALTSNQSENERLASVALEMRESSELVELQRSQLRDDIREYKVREARLLQDYSELEDENISLQKQVSLLRQSQVEFEGLKHEICRLEEDSQCLHSQLEEAMRLREIAEHQLTEALETIKTEREQKAALRKELSHYMTIGDNLLPYHHSPLNISLDGFKFREDPTAATNEPNNDDSFHGYENGLAKMAADCNEDNRAKLRPAPSLVDDLLSELNISEIQKLKQQLMQVEREKVALLSSLQEAQKQLEVAHGTLSEQQEIVGRLTENLSAMRKLQASKERHSAMDSEKERDSRDNGDGDYYELDINGPEILQCKYTVAVSEAGELRQELKTLKAEYQSCRSQYEEERAHLESNVAGLSEKLASLEKSSRGEHEEMERLEKDLRRVSESAGESQGSLNVAQDELVVFSEELANLYNHVCMCNNETPNRVMLDYYKEGKASVGGGGGREGKGRHLSHVLLSNGLVPDTDPSKPEANDPAAPAPVSAPESRPEPMNIYNLVAIIRDQIRHLQQAVDRTTELSRQRMATMELSTVADKDSEACMGEILKLKSLLSTKREQIATLRTVLKANKHTAEVALANLKSKYDNEKTMVRDTMLKLRNELKALKEDAATFSSLRAMFATRCDEYVTQLDEMQRQLVAAEDEKKTLNSLLRMAIQQKLALTQRLEDLEFDHEQARRGGVTGATTSSRGKTSSARGKGASANHHTASMTSYWRTVGSLGQTVVWTQN
>8023_0:0017df_{"pub_og_id":"2478455at33208","og_name":"protein_bicaudal_D_homolog_2-like_","level_taxid":33208,"organism_taxid":"8023_0","organism_name":"Oncorhynchus_nerka","pub_gene_id":"LOC115132322","description":"protein_bicaudal_D_homolog_2-like"}
MLEEAGQAGAEAERDEMEMGGNDLRAEVVRLNLELREANEEKLQAARYGLVVLEESAELKKKHTQLEEEYETLKQEQQQLKEALSDSVNHHKRAAADGETREECLLQETASKEAAMATSMAELQVELRQGRITLGNAHAEIDRLAGLSSQLKKECECWEAEKGHMRNEMKEYKVRELQQLQDNSELEEENTCLQKQVSVLKENQVEFEAVKLELTHKEEQDEVLRAQLEEAARLREIAEHQLDEALEALKEEREQKNSLRRELSALALNPFDSVGNLELHLEQLDDSGDSGGGQRSSEDQEHDQDSGYNNGPGSGCAPTNPNPKANGHVQRFSTPRNSDVFLRPAPGLVSDLLSELHLSDSQKLKQQLMQAERDKTGLANTVQDLQRQLELSQQAFSEQEDKVGSLTQQLEAVQLQKHILPQGKAAGDRGDSSSRTLENGADDYDYELDVKSAEVLEARMKAAGEELLKLREELSQAGKRYSALEQRCRQEKERWRGEAHELAEKIRQCIKSSRQDQERISELEKEIGATRKVATDSEGHLSVAQEELLAFSEELANLYHHICVCNNLTPKRVTLDYYRDGARGQSGGSGGRSNHLHPHHGRNKRRSNELFAKAVHGGDGDSRPGTPQDSRDNSPSTRCSSPAPVCPGSPTLDFRDPSNVRNLVAVIRCQIKHLQVAVDLCRHRGTLPYSGGISCGGELESEALTEEVLKLKSLLSTKREQIATLRTVLKANKQTAELALSNLKTKYETEKSMVSETMVKLRNELKALKEDAATFSSLRVMFASRCDQYVTQLDEMQRQLAAAEDEKKTLNSLLRMAIQQKLALTQRLEDLEAPMSPHGLGNSPRRVRAKELGTKTGRSPRRNSPVRSRNSPRSSPVLTNSVSSTASHHFRALTHSLHTSPR
>8023_0:001b59_{"pub_og_id":"2478455at33208","og_name":"protein_bicaudal_D_homolog_2-like_","level_taxid":33208,"organism_taxid":"8023_0","organism_name":"Oncorhynchus_nerka","pub_gene_id":"LOC115131868","description":"LOW_QUALITY_PROTEIN:_protein_bicaudal_D_homolog_2-like"}
MSVEEQRYSETMLVLEAEPECLRAEIERLSRELSETTHEKIQAAEYGLAVLEEKQQLKHQYDDLEIEYETVRQELDVLKEAFGQAYSNHKKVAADGESREESLIQEAVCKEAYYEQRVLELQTELRQARNVLTNTQSENERLASIAQEMRENSQVVELQRTSLRDDIKEYKFREARLLQDYTELEEENISLQKQVSMLKQTQVEFEGLKHEIRRLEEDTQFLNSQLEDAIRLKEIAERQLGEALETIKTEREHKAALRKELSHYMSIGDSMYHSPLSISLDGLKFSDDAATEPNNDEALHGYENGFSKLANAIAEDNRAFAHKKGDLFRPVPSLVDDLLSELNISEIQKLKQQLLQMEREKVSLMSTLQDSQKQLEQAHGALEEHQEKVSRLSENLNAIRRLQASKERQSALDNEKERDSNDDGDYYEVDINGPEILECKYKVAVSEAGELKEELKTLKAEYQSCQSRHEEERGRLETDVTALGEKLSSLEKTSRVEREEKAVLAKELRKVSDVAGESQGSLNVAQDELVTFSEELATLYNHVCMCNNETPNRVMLDFYKEGKGGRTSPEGRGRRSPILLTKGLFPVPDAADSALSPISSSPSPREPMNVYNLVAIIRDQIKHLQLAVDRTTELSRQRVASLELGAVADKDMEACMEEILKLKSLLSTKREQIATLRTVLKANKQTAEVALANLKSKYENEKAMVTETMMKLRNELKALKEDAATFSSLRAMFATRCDEYVTQLDEMQRQLSAAEDEKKTLNSLLRMAIQQKLALTQRLEDLEFDTEQTRRGGKPKGRTTNGRTTNGQTNTANNPHSFNSARRRILQHRILSQCRCHIHCAENR
>8023_0:001d52_{"pub_og_id":"2478455at33208","og_name":"protein_bicaudal_D_homolog_2-like_","level_taxid":33208,"organism_taxid":"8023_0","organism_name":"Oncorhynchus_nerka","pub_gene_id":"LOC115133140","description":"protein_bicaudal_D_homolog_1-like_isoform_X1"}
MLTPFSCVFNSSSDSFQLGCGDCCPVGYICFLPPLLCPSDAGARRRGEKEKRGRAMAAGGGCGETVEHCRAEVERLTRELAEANREKIRAAECGLVVLEENQTLKQQYSDLEAEQEALRQELEQLQEAFGQTFSTQRKVAADGETNEETLLQESATKEAYYTSRLLVIQSELKQSRAVTVNTQADNEHLSTLLQELRESNEMLELQRSRMREEIREYKFREARLLQDYTELEEENITLQKLVSTLKQNQVEYEGLKHEIKVLEEETELLNSQLEDALRLKDISEAQLEEALDSLKSEREQKKHLRKELVHHLSLCDVQYTGSAHLTFTSAPPSGTATPVSALSPNSEEPGRCNGHLHGGSGTGTGTGSLPRANGECRGAGRKGEGMVSDLFSEMNLTEIQKLRQQLLQAEREKTGLLISLQECQTQLQHTQGALNEQHERALRLSERVTALRHLHREAHLAQEAQHDQEAHLNREALMEQGEEEEEEKEKGLIHSRGQAFCHQTPGLEILQCKYRVAVTEVVELKAELKSLRERYNQCVEGGVEERTRGEAQHRSLEQQVGRLERSCREGREKVGGLETELRTAKNMASESQGALNAAQDELVTFSEELAQLYHHVCLCNNETPNRVMLDYYRHGRGLRGISASLKGDDTRVLLTPRLARRLAAVAAATSSSTAESRSPSESPSKERLLGEGGRDGGRDRDSPVPRTPPTGSPSISASSSSSSSSSSPAVEPAGDLRREPMNIYNLNAIIREQVRHLQRAVDRSLQLSRQRAAARELAPLFDKDKEACMEEILKLKSLLSTKREQIATLRLVLKANKQTAENALANLKSKYENEKHMVTDTMMKLRNELKALKEDAATFSSLRAMFATRCDEYVTQLDEMQRQLAAAEDEKKTLNSLLRMAIQQKLALTQRLEDLAFDQEQSHRTRGSKVARMKSSTPKVSPAPPSSPTTGAGAPLNLTSATTDALALSSPTSHHRHSVSPSSTAPSGPKVPGSPPSLEALSSSWTPPSTPHMLDHSQWALGVRTLEVDSHSFSLDSHSFSLERSSTGLSRHYSSDSRPSPSRGAQPGSAPSSPYRSPILGSRRLTWSSPRTRPLSNLMRTSALYTPSSYTPPSSYIPSSSYTPSSLYTPSSSYTPSSAHYSPSSYTPPSSYTPHTSYSLTSSYSPLYPRYYGSHRPPH
>8023_0:0021a8_{"pub_og_id":"2478455at33208","og_name":"protein_bicaudal_D_homolog_2-like_","level_taxid":33208,"organism_taxid":"8023_0","organism_name":"Oncorhynchus_nerka","pub_gene_id":"LOC115134064","description":"protein_bicaudal_D_homolog_1-like_isoform_X1"}
MAAGGGCGETVDQYRAKVERLTQELAEANREKIRAAECGLVVLDENQTLKHQYADLESEQETLKQELEQLQEAFGQAYSNQRKVAEDGEINEESLLQESASKEAFYMGQLLELQTDLKLSRSVASNASNESERLNAVLQEHKESNEMLELQGSRMREEIREYKFREARLLQDYTELEEENITLQKLVSTLKQNQVEYEGLKHEIKVLEEETVLLNSQLEDAVRLKDISQSQLEEALDALKIEREQKNSLRKELAHHITLSDSVYGAGAHLALTATVDGLKFATEEVGSNGTAMHNGANGNEDSNGHCNGHLGLAKMNGDYRLPRKGEGLHGPVSDLFSELNLSEMQKVKKQLFQVEREKSSLLMNLQESQTQLQHMQSALTEQHENVQRLTEHVNVMKHLQSDKEMADSQESEKSNGSPSPCHRDDEVDIHGMDILECKYKVAVTEVIDLKAELKVLKENYNQCVEGQGEERSSNDGKVQALDEQVNRLEQSCHDSHDRVACLEAELKTASESHSMLNTAQDELVTFSEELAQLYHHVCLCNNETPNRVMLDYYRQSRNTRSGSLKGSEDPRALLSPRLARRLAAINAGFTETPRSPIDSPSKESPSGDNGETGRESPAPGSQGSPTRSLMGSPVINGTNGPSSSSPVPPEASGDLRKEPMNIYNLNAIIRDQIKHLQRAVDRSLQLSRQRAAARELAPLFDKDKEACMEEILKLKSLLSTKREQIATLRLVLKANKQTAEVALANLKSKYENEKCMVTETMMKLRNELKALKEDAATFSSLRAMFATRCDEYVTQLDEMQRQLAAAEDEKKTLNSLLRMAIQQKLALTQRLEDLEFDHEQTRDRGCGTKVPKIKNSPPKVSRRAALTAPPSPTMIHSPSSTSSHSFNTSLTLCSPPSLELPLSSNPWSASDRGSSQFSSLPPLGDPQWSLGTQTFIIDPESLSLEFCRLVNSRDSGLHSPSSAPASPYRSPIPKTWQHLSPGSVRTRTQKDAPRPSALATSPNNPVPRSYSSQMPQP
>8023_0:003bda_{"pub_og_id":"2478455at33208","og_name":"protein_bicaudal_D_homolog_2-like_","level_taxid":33208,"organism_taxid":"8023_0","organism_name":"Oncorhynchus_nerka","pub_gene_id":"LOC115142710","description":"protein_bicaudal_D_homolog_2-like_isoform_X1"}
MSVEEQEYPEATLVAEAGPQWFRAELERLSRELSETTHEKIQAAEYGLAVLEEKQLLKQRYDELATEFETVRQELDQLKEAFGQAYSTHRKVAADGESREESLMLESASKEAQYQQMVLELQNELRLARTALTSTQSENERLAAVALEMRESSEQVDLQRTQLRDDIREYKVREARLLQDYSELEDENISLQKQVSLLRQSQVEFEGLKHEIRRLEEDSQCLHSQQEEAMRLREIAERQLTEALETIKTEREQKAALRKELSHYMTIGDNLLPYHHSSLNVSVDGLKFSEDPTAATNVPNNDDSFRGYENGLAEMAADANEDDKAKLRPAPSLVDDLLSELNISEIQKLKQQLMQVEREKAALLSSLQESQKQLEMAHGTLSEQQETVGRLTENLSAMRKLQASKERHSGLDSEKERDSRDDGDGDYYELDINGPEILQCKYTIAVSEAGELRQELKTLKAEYQSCRSQYEEEQVRLESDVAGLSEKLASLEKSSREEHEEVARLVKELRRVSEAVGESQGSLNVAQDELVTFSEELANLYNHVCMCNNETPSRVMLDYYKDGKASIGGRGSREGKTQHLSHVLLSNGLVPETEPIKSEASDPATPAPIPESRSEPMNIYNLVAIIRDQIRHLQQAVDRTTELSRQRMASMELGTVADKDKEACMGEILKLNSLLSTKREQIATLRTVLKANKQTAEVALANLKSKYDNEKTMVTETMLKLRNELKGLKEDAATFTSLRAMFATRCDEYVTQLDDMQRQLAAAEDEKKTLNSLLRMAIQQKLALTQRLEDLEFDHEQARRGGGVAAGGRGKTSSLARGKGASANHYPVASWSAKTPLCTNNPYHPNPTDSPTLPCH
>8023_0:004992_{"pub_og_id":"2478455at33208","og_name":"protein_bicaudal_D_homolog_2-like_","level_taxid":33208,"organism_taxid":"8023_0","organism_name":"Oncorhynchus_nerka","pub_gene_id":"LOC115102356","description":"protein_bicaudal_D_homolog_2-like"}
MLEVEESGPTGAEGDEEMELCGGDLRVEVMRLNLELQEANEEKLQAARYGLVVLEESAELKKKHTQLEEEHETLKHELQQLKEALSDSVTCHKRATAYGETREECLLEETASKEAAMATSMAELQAELRQARLALGNAHAEIDRQAGLSSQLKKECECSELEKGHIRNEMKEYKVRELRQLQDNSELEEENTCLQKQVSVLKENQVEFEAVKLELTHKEEQDDVLRAQLEEAAQLREIAERQLDEALEALKEEREQKNTLRRELSALSLNPFDSVTHLEMQLDDSGDSGGDREQEKDSGCNDGPGSGCAPPNPKANGHVQRYSTPRNSDVFLRPAPGLVSDLLSELHLSDGQKLKQQLMQAERDKTGLANTVQDLQRQLELSQQAFSEQEDKVGSLTQQLEAVQLQKHILPQGKAAGDQGAGSTRTLENRLADYDYELDVKSTEVLEARMKAAGEELLKLREELSQAGKRYSALEQRCRQEKERWRGEAHELAEKIRQCIKSSRQDQERISELEKEIGVTRKVATDSEGHLSVAQEELLAFSEELANLYHHICVCNNLTPKRVTLDYYRDGARGQSGGSGGKSNHLHPHPHHGRNKRRSNELFAKAVHGGDGDSRPGTPQDSRDNSPTPRCSSPAQVCPSSPTMDFRDPSNVRNLVAVIRCQIKHLQVAVDLCRQRGTLPYSGGISCGGELESEALMEEVLKLKSLLSTKREQIATLRTVLKANKQTAELALSNLKTKYETEKSMVSETMVKLRNELKALKEDAATFSSLRVMFTSRCDQYVTQLDEMQRQLAVAEDEKKTLNSLLRMAIQQKLALTQRLEDLEAPLSPHGLGSSPRRTRAKELGTKTGRSPRRNSPRSSPVLTNNVPSTATHHLRALTRSIHTSPR
>8023_0:004db4_{"pub_og_id":"2478455at33208","og_name":"protein_bicaudal_D_homolog_2-like_","level_taxid":33208,"organism_taxid":"8023_0","organism_name":"Oncorhynchus_nerka","pub_gene_id":"LOC115102087","description":"protein_bicaudal_D_homolog_2-like_isoform_X1"}
MSVEDQHYSDAMRVLEAGPEWLRAEIERLSRELSETTHEKMQAAEYGLAVLEEKQQLKQQYDDLEIEYETVRQELDMLKEAFGQVYSNHKKVAADGESREESLIQEAVCKEAYYEQRVLELQTELRQARNVLTNTQSENERLASITQEMRENIQVVELQRSRLRDDIKEYKFREARLLQDYTELEEENISFQKQVSGLKQTQVEFEGLKHEIRRLEEDTQFLNSQLEDAIRLKEIAERQLGEALETIKTECEQKAALRKELSHYMSIGDSMYHSPLSISLDGLKFSDDAATEPNNDEALHGYENGFSKLANAITEDNRASTPKKGDLFRPVPSLVDDLLSELNISEIQKLKQQLLQMEREKVSLVSTLQDSQKQLEQAHGALEEHQDKVSRLTENLNAIRRLQASKERQSALDNEKERDSNEDGDYYEVDINGPEILECKYKVAVSEAGELKEELKTLKAEYHSCQSHYEEERGRLETHVTALGEKLASLEKTSHVEREEKARLEKALRKVSDVAGESQGSLSVAQDELVTFSEELATLYNHVCMCNNQTPNRVMLDFYKQGKGGRTSPEGRGRRSPILLTKGLFPVPEAADSTLSPVSSPPSPREPMNVYNLVAIIRDQIKHLQLAVDRTTELSRQRMASLELGTVADKDKEACMGEILKLKSLLSTKREQIATLRTVLKANKQTAEVALANLKSKYENEKAMVTETMMKLRNELKALKEDAATFSSLRAMFATRCDEYVTQLDEMQRQLSAAEDEKKTLNSLLRMAIQQKLALTQRLEDLEFDTEQTRRGGKPKAKNH
>8023_0:005eca_{"pub_og_id":"2478455at33208","og_name":"protein_bicaudal_D_homolog_2-like_","level_taxid":33208,"organism_taxid":"8023_0","organism_name":"Oncorhynchus_nerka","pub_gene_id":"bicd1a","description":"protein_bicaudal_D_homolog_1-like_isoform_X1"}
MAAGGGCGETVDQYRAEVERLTQELADANREKIRAAECGLVVLEENQTLKQQYADLESEQETLKQELEQLQEAFGQAYSNQRKVAEDGESNEESLLQESASKEAYYMGRLLELQTELKLSRSVASNASNESERLNAVLQENSESNEVLELQRSRMREEIRECKFREARLLQDYTELEEENITLQKLVSTLKQNQVEYEGLKHEIKVLEEETVLLNSQLEDALRLKDISQSQLEEALDALKIEREQKNSLRKELAHHITLSDSVYGAGAHLALTATVDGLKFATEEVGSNGTAMPNGTNGNEDSNSDCNGHLGLVKVNGDYRLPRKGEGLHGPVSDLFSELNLSEIQKLKQQLLQVEREKSSLLMNLQEAQTQLQHTQGALTEQHECVHRLTERVNAMKRLHSDKEIADAQESETHDRLPAPGCHDYVVNIHGMEILECKYKVAVTEVIDLKAELKALKEKSNHCVEGQGEEWSSSDGKVQALDEQVKRLEKSCREARDKVARLEAELQAATGVATESHDMLNRAQDELVTFSEELAQLYHHVCLCNNETPNRVMLDYYRQSRNTRNGSLKGSEDPRALLSPRLARRLAAVNAGLSEAPRSPMDSPSKDPPSGDNGTTGRESPAPGSQGNPIRTPIGSPVINSSNGSPSSSSVPPEAGGDLRKEPMNIYNLNAIIRDQIKHLQRAVDRSLQLSRQRAAARELAPLFDKDKEACMEEILKLKSLLSTKREQIATLRLVLKANKQTAEGALANLKSKYENEKCMVTETMMKLRNELKALKEDAATFSSLRAMFATRCDEYVTQLDEMQRQLAAAEDEKKTLNSLLRMAIQQKLALTQRLEDLEFDTEQTRDRGRGAKVPKIKSSPPKVSRRAALTAPPSPTMIHSPSSTCSHTFNTSLTLCSPPSLELPLSSNPWSASDGGTSQTSSLVSSLPPLGHPQWSLGTQTFIIDPESLSLECCRLVNSRDSSPHSPSSAPVSPYRSPIPKTWQHLSPGSVRTRTQKDAPRPSALVTSPSNPVPHAYSSKMP
>482537_0:0027c0_{"pub_og_id":"2478455at33208","og_name":"protein_bicaudal_D_homolog_2-like_","level_taxid":33208,"organism_taxid":"482537_0","organism_name":"Galeopterus_variegatus","pub_gene_id":"BICD2","description":"protein_bicaudal_D_homolog_2_isoform_X1"}
MSAPSEEEEYARLVMEAQPEWLRAEVKRLSHELAETTREKIQAAEYGLAVLEEKHQLKLQFEELEVDYEAIRSEMEQLKEAFGQAHTNHKKVAADGESREESLIQESASKEQYYVRKVLELQTELKQLRNVLTNTQSENERLTSVAQELKEINQNVEIQRGRLRDDIKEYKFREARLLQDYSELEEENISLQKQVSVLRQNQVEFEGLKHEIKRLEEETEYLNSQLEDAIRLKEISERQLEEALETLKTEREQKNSLRKELSQYMSINDSFYTSHLHVSLDGLKFSDDAAEPNNDTEALVNGFEHGSLAKLPLDNKTSTPQKDGLTPPSPSLVSDLLSELNISEIQKLKQQLMQMEREKVGLLATLQDTQKQLEHAKGTLSEQHEKVSRLTENLSALRRLQAGKERQTALDNEKDRDSHEDGDYYEVDINGPEILACKYHVAVAEAGELREQLKALRSTHEAREAQHAEEKGRYEAEGQVLTEKVSLLENASRQDRELLARLEKELKKVSDVAGETQGSLSVAQDELVTFSEELANLYHHVCMCNNETPNRVMLDYYREGQGRAGRTSPGGRTSPESRGRRSPVLLPKGLLSTEAGRADGGAGDSSPSPSSSLPSPLSDPRREPMNIYNLIAIIRDQIKHLQVAVDRTTELSRQRIASQELGPAVDKDKEALMEEILKLKSLLSTKREQITTLRTVLKANKQTAEVALANLKSKYENEKAMVTETMMKLRNELKALKEDAATFSSLRAMFATRCDEYITQLDEMQRQLAAAEDEKKTLNSLLRMAIQQKLALTQRLELLELDHEQTRRGRAKATAKAKPATPTVSHTCACASDRAEGTGLTNQVFCSEKHSIYCD
>482537_0:002f3a_{"pub_og_id":"2478455at33208","og_name":"protein_bicaudal_D_homolog_2-like_","level_taxid":33208,"organism_taxid":"482537_0","organism_name":"Galeopterus_variegatus","pub_gene_id":"BICD1","description":"protein_bicaudal_D_homolog_1"}
VEYEGLKHEIKRFEEETVLLNSQLEDAIRLKEIAEHQLEEALETLKNEREQKNNLRKELSQYITLNDNHISISVDGLKFAEDGSEPNNDDKMNGHIHGPLVKLNGDYRTPTLRKGESLHPVSDLFSELNISEIQKLKQQLMQVEREKAILLANLQESQTQLEHTKGALTEQHERVHRLTEHVNAMRGLQNSKELKAELDGEKGRDSGEEAHDYEVDINGLEILECKYRVAVTEVIDLKAEIKTLKEKYNKSVENYTDEKAKYESKIQMYDEQVMSLEKTTKESGEKMAHMEKELQKMTSIANENHNTLNTAQDELVTFSEELAQLYHHVCLCNNETPNRVMLDYYRQSRVTRSGSLKGPDDPRGLLSPRLARRGASSPVETRTSSEPVAKENTEASKEPSPTKTPTISPVITAPPSSPVLDTSDIRKEPMNIYNLNAIIRDQIKHLQKAVDRSLQLSRQRAAARELAPMIDKDKEALMEEILKLKSLLSTKREQIATLRAVLKANKQTAEVALANLKNKYENEKAMVTETMTKLRNELKALKEDAATFSSLRAMFATRCDEYVTQLDEMQRQLAAAEDEKKTLNTLLRMAIQQKLALTQRLEDLEFDHEQSRRSKGKLGKSKIGSPKVSGEASVTVPTIDTYLLHSQGPQTPNIRVSSGTQRKRQFSPSLCDQSRPRTSGASYLQNLLRVPPDPTSTESFLLKGPPSMSEFIQGHRLSKEKRLTVAPPDCQQPAASVPPQCSQLAGRQDCPTVSPDLALPEEQPHSSSQCAPLHCLSKPPYP
>30213_0:000525_{"pub_og_id":"2478455at33208","og_name":"protein_bicaudal_D_homolog_2-like_","level_taxid":33208,"organism_taxid":"30213_0","organism_name":"Vespula_pensylvanica","pub_gene_id":"122627050","description":"protein_bicaudal_D_isoform_X1"}
MATVEGITVEDLRTEIERLSRELDLASTEKIQSAQYGLALLEEKSALQQKCNDLEALYENTKHELEIAQEALAKVQTTTILTTKSGIEQEESLLSESAARETSLQIQILELESETKQLRHELERVQAERDHALQEREEIGKDHLQAETERKTLRTELRECRFRETRLLQDYSELEDENISLQKQVSGLRSSQVEFEGAKHEIRRLTEEVELLNSQVEELTNLKRIAEKQMEEALESLQAEREAKYALKKELDQRINSESIYNLSNLALSIRGITEDQTICSDGEDDPPALRRIEADLKTQEPGTSATDKQVDLFSEIHLNELKKLEKQLELAESEKVHLTQNLRESQYAVEKSQGELQTFIARIMQLTAHVQSLQHLHSKLPGKENEEVTMEKLNQAIMQYHQWSTMSAREVDQLQKDLTELENGLTVSDATQQLRTELTNLRNKIPESEKMLREKLLDTEQRSMQLESDVCTLSKLAIEAGGFLDSAQNDLQNISDELVQLYHHVCAVNGEMPSRVVLDHEKIVPEKEEEGNGKIEWCRTLFKTDIKIKDLESLSKAKEIAKHIETAMDQIKHLRSAVEHTIELSKVKGIQSNICNVCEASVNENKAEVADLQEQVIRLKAMLSAKREQIATLRTVLKSNKNTAEVALTNLKSKYENEKSIVNETMLKLRNELRMLKENAATFSSLRAMFAARCEEYVTQVDELQRQLTIAEDDRKTLNQLLRLAVQQKLGLTMKLEELEVDRELRNTRRHATGANGRGRARLLQQTNRPHLGRDFF
>219809_0:0004d9_{"pub_og_id":"2478455at33208","og_name":"protein_bicaudal_D_homolog_2-like_","level_taxid":33208,"organism_taxid":"219809_0","organism_name":"Pseudomyrmex_gracilis","pub_gene_id":"LOC109863387","description":"protein_bicaudal_D_isoform_X1"}
MAAAVDEVVLEELKTEIERLSRELDLASTEKVQSAKYGLALLEEKSALEQRCNALEVLYENTKHELEITQEALAKFQTTTKITAKSGIEQEESLLNESAARETSLQTQIIELENETKQLRHELERVEAERDHALQEREEILKDHQQAETERKSLRTELRECRFRETRLLQDYSELEDENISLQKQVSGLRSSQVEFEGAKHEIRRLTEEVELLNSQVEELTNLKKIAEKQMEEALESLQAEREAKYALKKELDQRINSESIYNLSNLALSIRGITEDQTICSDGEDDSPALRRIEADLKTQEPGTSATDKQVDLFSEIHLNELKKLEKQLELAETEKAHLTQNLRESQYAVEKSQTELQSFVARIVQLAAHVQSLHHLHSKLPEKQSEETTLEKLNQAIVQYHQWSTMSAREVNQLQKDLAELENGLTLSDSTQQLRTELTNLRNKIPESEKSLREKLLDTEQRSAQLESDVSTLSKLTAEAGGFLDSAQNDLQNLSDELAQLYHHVCTVNGETPSRVILDHEKSEIVPEKEEENGKMDWGRTLFKTDIQIKDLESLGKAKEIAKHIETAMDQIKHLRSAVEHTIELSKVKGMQSLNVCNVCEASVNENKAEVTDLQEQVIRLKALLSAKREQIATLRTVLKSNKNTAEVALMNLKSKYENEKLIVNETMLKLRNELRMLKENAATFSSLRAMFAARCEEYVTQVDELQRQLAVAEDDRKTLNQLLRLAVQQKLGLTMKLEELEVDRELRNTRRHAAGANGRGRPRLPQQTNRSHLGREFF
>8036_0:0000d8_{"pub_og_id":"2478455at33208","og_name":"protein_bicaudal_D_homolog_2-like_","level_taxid":33208,"organism_taxid":"8036_0","organism_name":"Salvelinus_alpinus","pub_gene_id":"bicd2","description":"protein_bicaudal_D_homolog_2-like_isoform_X1"}
MSVEEQEYPEATLVAEAGPQWFRAELERLSRELSETTHEKIQAAEYGLAVLEEKQLLKQRYDELETEFETVRQELDQLKEAFGQAYSTHRKVAADGESREESLMLESASKEAQYHQMVLELQNDLRLARTDLTSTQSENERLAAVALEMRESSEQVELQRTQRDDIREYKVREARLLQDYSELEDENISLQKQVSLLRQSQVEFEGLKHEICRLEEDSLCLHSQQEEAMRLREIAERQLTEALETIKTEREQKAALRKELSHHMTIGDNLLPYYHSSLNVSLDGLKFSEDPTAATNEPNHDDSFRGYENGLAKMAADGNEDNKAKLRPAPSLVDDLLSELNISEIQKLKQQLMQVEREKAALLSSLQESQKQLEVAHGTLSEQQETVGRLTENLSAMRKLQASKERHSALDSEKERDSRDDGDGDYYELDINGPEILQCKYTIAVSEAGELRQELKTLKAEYQSCRSQYEEERVRLESDVAGLSEKLASLEKSSREEHEEVTRLEKDLRRVSEAVGESQGSLNVAQDELVTFSEELANLYNHVCMCNNETPSRVMLDYYKEGKASIGGRGSREGKTQHLSHVLLSNGLVPETESNKSEASDPATPESRSEPMNIYNLVAIIRDQIRHLQQAVDRTTELSRQRMASMELGTVTDKDKEACMGEILKLKSLLSTKREQIATLRAVLKANKQTAEVALANLKSKYDNEKTMVTETMLKLRNELKGLKEDAATFTSLRAMFATRCDEYVTQLDDMQRQLAAAEDEKKTLNSLLRMAIQQKLALTQRLEDLEFDHEQARRGGGVAAGGRGKTSSLARGKRASANHY
>8036_0:000e40_{"pub_og_id":"2478455at33208","og_name":"protein_bicaudal_D_homolog_2-like_","level_taxid":33208,"organism_taxid":"8036_0","organism_name":"Salvelinus_alpinus","pub_gene_id":"LOC111962611","description":"LOW_QUALITY_PROTEIN:_protein_bicaudal_D_homolog_1-like"}
MAAGGGCGETVDQYRAEVERLTQELAEANREKIRAAECGLVVLDENQTLKHQYADLESEQETLKQELEQLQEAFGQAYSNQRKVAEDGEINEESLLQESASKEAFYMGQLLELQTDLKLSRSVASNASNESERLNTVLQEHKESNEMLKLQRSRMREEIREYKFREARLLQDYTELEEENITLQKLVSTLKQNQVEYEGLKHEIKVLEEETVLLNSQLEDAVRLKDISQSQLEEALDTLKIEREQKNSLRKELAHHITLSDSVYGAGAHLALTATVDGLKFATEEVGSNGTAMHNGANGNEDSNGHCNGHLGLATMNGDYRLPREGLHGPVSDLFSELNLSEMQKVKKQLFQVEREKSCLLMNLQESQTQLQHMQSALTEQHEHVQRLTERVNVMKHLQSDKEMADAQESEKSNGSPSPCHRDYEVDIHGMDILECKYKVAVTEVIDLKAELKALKENYNQCVEGQGEERSSSDGKDQALDEQVNRLEQSCHDSHDRVVCLEAELKTATGVASESHSMLNTAQDELVTFSEELAQLYHHVCLCNNETPNRVMLDYYRQSRNTRSSSLKGSEDPRALLSPRLARRLAAINAGFSEAPWSPIDSPSKEPPSGDNGETGRESPAPGSQGSPTRTLMGSPVINGTNGPTSSSPVPPEASGDLRKEPMNIYNLNTIIRDQIKHLQRAVDRSLQLSRQRAAARELAPLFDKDKEACMEEKSSQLKSLLSTKREQIATLTGAQSNKQTAEVALANLKSKYENEKCMVTETMMKLRNELKARREAATFSSLRAMFATRCDEYVTQLDEMQRQLAAAEDEKKTLNSLLRMAIQQKLALTQRLEDLEFDHEQARDRGRGTKVPKIKSSPPKVSRRAALTAPPSPTMIHSPSSTSSHPFNTSLTLCSPPSLELPLSSNPWSASDRGSSQFSSLPPLGDPQWSLGTQTFIIDPESLSLEFCRLVNSRDSGLHSPSSAPASPYRSPIPKTWQHLSPGSVRTRTQKDAPRPSALATSPSNPVPRSYSSQMPQP
>8036_0:001a88_{"pub_og_id":"2478455at33208","og_name":"protein_bicaudal_D_homolog_2-like_","level_taxid":33208,"organism_taxid":"8036_0","organism_name":"Salvelinus_alpinus","pub_gene_id":"LOC111966630","description":"protein_bicaudal_D_homolog_2"}
MLEEAGQAGTEVELDEMEMEGMDLRAEVVRLNLELREANEEKLQAARYGLVVLEESAELKKKHTQLEEEYDTLKQEQQQLKEALAESVNHHKRAAADGETREECLLQETASKEAAMATSMAELQAELRQARITLGNAHAEIDRLAGLSSQLKKECECWEAEKGHMRNEMKEYKVRELRQLQDNSELEEENTCLQKQVSVLKQNQVEFEAVKLELTHKEEQDEVLRAQLEEAARLREIAEHQLDEALEALKEEREQKNSLRRELSALALNPFDSVGNLELHLEQLDDSGDSGGGQRSSEDQEHDQDSGYNNGPGSGCAPTNPNPKANGHVQRFSTPRNSDVFLRPAPGLVSDLLSELHLSDSQKLKQQLMQAERDKTGLANTVQDLQRQLELSQQAFSEQEDKVGSLTQQLEAVQLQKHILPQGKAAGDRGDGSSRTLENGADDYDYELDVKSTEVLEARMKAAGEELLKLREELSQAGKRYSALEQRCRQEKERWRGEAHELAEKIRQCIKSSRQDQERISELEKEIGATRKVATDSEGHLSVAQEELLAFSEELANLYHHICVCNNLTPKRVTLDYYRDGARGQSGGSGGRSNHLHPHHGRNKRRSNELFAKAVHGGDGDSRPGTPQDSRDNSPSTRCSSPTPVCPGSPTLDFRDPSNVRNLVAVIRCQIKHLQVAVDLCRHRGMLPYSGGISCGGELESEALTEEVLKLKSLLSTKREQIATLRTVLKANKQTAELALSNLKTKYETEKSMVSETMVKLRNELKALKEDAATFSSLRVMFASRCDQYVTQLDEMQRQLAAAEDEKKTLNSLLRMAIQQKLALTQRLEDLEAPLSPHGLGNSPRRARAKELGTKTGRSPRRNSPVRSRNSPRSSPVPNPVSSTASHHFRALTRSLHTSPR
>8036_0:001b05_{"pub_og_id":"2478455at33208","og_name":"protein_bicaudal_D_homolog_2-like_","level_taxid":33208,"organism_taxid":"8036_0","organism_name":"Salvelinus_alpinus","pub_gene_id":"LOC111966196","description":"protein_bicaudal_D_homolog_2"}
MSVEEQRYSETMLVLEAEPECLRAEVERLSRELSETTHEKIQAAEYGLAVLEEKQQLKHQYDDLEIEYETVRQELDMLKEAFGQAYSNHKKVAADGESREESLIQEAVCKEAYYEQRVLELQTELRQARNVLTNTQSENERLASIAQEMRENSQVVELQRTSLRDDIKEYKFREARLLQDYTELEEENISLQKQVSMLKQTQVEFEGLKHEIRRLEEDTQFLNSQLEDAIRLKEIAERQLGEALETIKTEREHKAALRKELSHYMSIGDSMYHSPLSISLGGLKFSDDAATEPNNDDALRGYENGFSKLASAVAEDNRAFAHKKGDLFRPVPGLVDDLLSELNISEIQKLKQQLLQMEREKVSLMSTLQDSQKQLEQAHGALEEHQEKVSRLSENLNAIRRLQASKERQSALDNEKERDSNDDGDYYEVDINGPEILECKYKVAVSEAGELKEELKTLKAEYQSCQSRYEEERGRLASDVTALGEKLSSLEKTSRVEREEKAILTKELRKVSDVAGESQGSLNVAQDELVTFSEELATLYNHVCMCNNETPNRVMLDFYKQGKGGRTSPEGRGRRSPILLTKGLFPVPDAADSALSPVSSSPSPREPMNVYNLVAIIRDQIKHLQLAVDRTTELSRQRVASLELGAVADKDMEACMQEILKLKSLLSTKREQIATLRTVLKANKQTAEVALANLKSKYENEKAMVTETMMKLRNELKALKEDAATFSSLRAMFATRCDEYVTQLDEMQRQLSAADDEKKTLNSLLRMAIQQKLALTQRLEDLEFDTEQTRRGGKPKGRTTNGRTTNGQTNTANIPYVSHGLTCAGIGRTSEPNIMPNGILGGPVVFCSEKYKIYCD
>8036_0:002625_{"pub_og_id":"2478455at33208","og_name":"protein_bicaudal_D_homolog_2-like_","level_taxid":33208,"organism_taxid":"8036_0","organism_name":"Salvelinus_alpinus","pub_gene_id":"LOC111970409","description":"protein_bicaudal_D_homolog_2-like"}
MSVEEQEYPEATLVAEAGPQWFRAELERLSRELSETTHEKIQAAEYGLAVLEEKQQLKQRYDELETEFETVRQELDQLKEAFGQAYSTHRKVAADGESREESLMLESASKEAHYQQMVLELQNELRLARTALTSNQSENERLASVALEMRESSELVELQRSQLRDDIREYKVREARLLQDYSELEDENISLQKQVSLLRQSQVEFEGLKHEICRLEEDSQCLHSQLEEAMRLREIAERQLTEALETIKTEREQKAALRKELSHYMTIGDNLLPYHHSPLNISLDGLKFSEDPTAATNETNNDDSFHGYENSLAKMAADCNEDNRAKLRPAPSLVDDLLSELNISEIQKLKQQLMQVEREKVALLSSLQEAQKQLEVAHGTLSEQQEIVGRLTENLSAMRKLQASKERHSALDSEKERDSRDDGDGDYYELDINGPEILQCKYTVAVSEAGELRQELKTLKAEYQSCRSQYEEERARLESDVAGLSEKLASLEKSSRVEHEEMERLEKDLRRVSEAAGESQGSLNVAQDELVVFSEELANLYNHVCMCNNETPNRVMLDYYKEGKASVGGGGGREGKGRRLSHVLLSNGLVPETDPSKPEASDPAASAPVSAPVSAPESRPEPMNIYNLVAIIRDQIRHLQQAVDRTTELSRQRMATMELSTLADKDSEACMGEILKLKSLLSTKREQIATLRTVLKANKHTAEVALANLKSKYDNEKTMVRDTMLKLRNELKALKEDAATFSSLRAMFATRCDEYVTQLDEMQRQLVAAEDEKKTLNSLLRMAIQQKLALTQRLEDLEFDHEQARRGGVTGAATSSRGKTSSLARGKRASANHHTASMTSCWRTVGSLGQTVAWTQN
>8036_0:0037d5_{"pub_og_id":"2478455at33208","og_name":"protein_bicaudal_D_homolog_2-like_","level_taxid":33208,"organism_taxid":"8036_0","organism_name":"Salvelinus_alpinus","pub_gene_id":"LOC111977184","description":"protein_bicaudal_D_homolog_2"}
MSVEDQRYSDAMRMLEAGPEWLRAEIERLSRELSETTHEKIQAAEYGLAVLEEKQQLKQQYDDLEIEYETVRQELDMLKEAFGQVYSNHKKVAADGESREESLIQEAVCKEAYYEQRVLELQTELRQARNVLTNTQSENERLASITQEMRENIQVVELQRTRLRDDIKEYKFREARLLQDYTELEEENISLQKQVSGLKQTQVEFEGLKHEIRRLEEDTQFLNSQLEDAIRLKEIAERQLGEALETIKTECEQKAALRKELSHYMSIGDSMYHSPLSISLDGLKFSDDAATEPNNDEALHGYENGFSKLANAITEDNRASTPKKGDLFHPVPSLVDDLLSELNISEIQKLKQQLLQMEREKVSLVSTLQDSQKQLEQAHGALEEHQDKVSRLTENLNAIRRLQASKERQSALDNEKERDSNEDGDYYEVDINGPEILECKYKVAMSEAGELKEELKTLKAEYQSCQSHYEEERGRLETHVTALGEKLASLEKTSHVERQEKSRLEKELRKVSDVAGESQGSLSVAQDELVTFSEELATLYNHVCMCNNQTPNRVMLDFYKQGKGGRTSPEGRGRRSPILLTKGLFPVPDAADSALSPVSSPPSPREPMNVYNLVAIIRDQIKHLQLAVDRTTELSRQRMASLELGTVADKDKEACMGEILKLKSLLSTKREQIATLRTVLKANKQTAEVALANLKSKYENEKAMVTETMMKLRNELKALKEDAATFSSLRAMFATRCDEYVTQLDEMQRQLSAAEDEKKTLNSLLRMAIQQKLALTQRLEDLEFDTEQTRRGGKPKAKTTNGRTTNGQTNAVNNPRISHGLTCAGIGRPNEPNAMPNCIRGGPVVFCSEKYKIYCD
>8036_0:003abc_{"pub_og_id":"2478455at33208","og_name":"protein_bicaudal_D_homolog_2-like_","level_taxid":33208,"organism_taxid":"8036_0","organism_name":"Salvelinus_alpinus","pub_gene_id":"LOC111976667","description":"protein_bicaudal_D_homolog_2"}
MLEVEEAGPTGAEGDDEMELGGGDLRVEVVRLNLELQEANDEKVQAARYGLVVLEESAELKKKHTQLEEEHETLKQELQQLKEALSDSVTCHKRATAYGETREECLLEETASKEAAMATSMAELQAELRQARLALGYAHAEIDRQAGLSSQLKKECECSELEKGHMRNEMKEYKVRELRQLQDNSELEEENTCLQKQVSVLKENQVEFEAVKLELTHKEEQDDVLRAQLEEAAQLREIAERQLDEALEALKEEREQKNTLRRELSALALNPFDSVTHLEMQLDDSGDSGGGREHEKDSGCNDGPGSGCAPPNPKANGHVQRFSTPRNSDVFLRPAPGLVSDLLSELHLSDGQKLKQQLMQAERDKTGLANTVQDLQRQLELSQQAFSEQEDKVGSLTQQLEAVQLQKHILPQGKAAGDQGDGSTRTLENEVDDYDYELDVKSTEVLEARMKAAGEELLKLREELSQAGKRYSALEQRCRQEKERWRGEAHELAEKIRQCIKSSRQDQERISELEKEIGATRKVATDSEGHLSMAQEELLAFSEELANLYHHICVCNNLTPKRVTLDYYRDGARGQSGGSGGKSNHLHPHPHPHPHHGRNKRRSNELFAKAVHGGDGDSRPGTPQDSRDNSPAPVCPSSPTMDFRDPSNVRNLVAVIRCQIKHLQVAVDLCRQRGTLPYSGGISCGGELESEALMEEVLKLKSLLSTKREQIATLRTVLKANKQTAELALSNLKTKYETEKSMVSETMVKLRNELKALKEDAATFSSLRVMFTSRCDQYVTQLDEMQRQLAVAEDEKKTLNSLLRMAIQQKLALTQRLEDLEAPLSAHSLGSSPRRARAKELGTKTGRSPRRNSPRSSPVLTNNVPSTATHHLRALTRSFHTSPR
>8036_0:005003_{"pub_og_id":"2478455at33208","og_name":"protein_bicaudal_D_homolog_2-like_","level_taxid":33208,"organism_taxid":"8036_0","organism_name":"Salvelinus_alpinus","pub_gene_id":"LOC111951344","description":"protein_bicaudal_D_homolog_2"}
MAAGGGCGETVEQCRAEVERLTRELAEANREKIRAAECGLVVLEENQTLKQQYSDLEAEQELRQELEQLQEAFGQTFSTQRKVAADGETNEETLLQESATKEAYYMSRLLGIQSELKQSRAVTVNTQADNEHLSTLLQELRESNEMLELQRSRMREEIREYKFREARLLQDYTELEEENITLQKLVSTLKQNQVEREKTALLISLQECQTQLQHTQGALNEQHERAQRLSERVTALRRLHRAQLAQEAQHDQEAHLNREALMEQGEEEEEKEKGLIHSRGQAFCHQTPGLEILQCKYRVAVTEVVELKAELKSLRERYNQCVEGGVEERTRGEAQHRSLEQQVGRLERSCREGREKVGGLETELRTAKNMASESQGALNAAQDELVTFSEELAQLYHHVCLCNNETPNRVMLDYYRHGRGLRGISASLKGDDTRVLLTPRLARRLAAVAAATSSSTAESRSPSESPSKERLSGEGGRDGGRDRDSPVPRTPPTGSPSISASSSSSSSSSSPAVEPAGDLRREPMNIYNLNAIIREQMMKLRNELKALKEDAATFSSLRAMFATRCDEYVTQLDEMQRQLAAAEDEKKTLNSLLRMAIQQKLALTQRLEDLAFDQEQSHCTRGGKVARMKRSTPKVSGPPSSPTTGAGAPLSLTSATTDATALALSSPTHHRHPLSFSTAPSGPTIPGSPPSLEAPSSSWTPPSTPHRLAHTQWALGVRTLEVDSHSFSLDSHSFSLERSSTGLSRHYSSDTRPSPSRGAQPGSAPSSPYRSPILGSRRLTWSSPRTHPLTNLTRTSALYTPSSYTPPSSYTPSSSYTPSSPYTPSSSYTPSSAHYSPSSYIPSSSYTPHTSYSHTSSYSPLYPRYYGSHRPPH
>8036_0:0054a3_{"pub_og_id":"2478455at33208","og_name":"protein_bicaudal_D_homolog_2-like_","level_taxid":33208,"organism_taxid":"8036_0","organism_name":"Salvelinus_alpinus","pub_gene_id":"bicd1a","description":"LOW_QUALITY_PROTEIN:_protein_bicaudal_D_homolog_1-like"}
MAAGGCGETVDQYRAEVERLTQELADANREKIRAAECGLVVLEENQTLKQQYADLESEQETLKQEEQLQEAFGQAYSNQRKVAEDGESNEESLLQESASKEAYYMGRLLELQTELKLSRSVASNASNESERLNAVLQEHSESNEMLELQRTRMREEIRECKFREARLLQDYTELEEENITLQKLVSTLKQNQVEYEGLKHEIKVLEEETVLLNSQLEDALRLKDISQSQLEEALDALKIEREQKNSLRKELAHHITLSDSVYGAGAHLALTATVDGLKFATEEVGSNGTAMPNGNNGNEDSNSDCNGHLGLVKVNGDYRLPRKGEGLHGPVSDLFSELNLSEIQKLKQQLLQVEREKSSLLMNLQEAQTQLQHTQGALTEQHECVHRLTERVNAMKRLHSDKEMADAQESKTHDGLPGHDYVVNIHGMEILECKYKVAVTEVIDLKAELKALKEKSNHCVEGQGKEWSSSDGKVQALDEQVNRLEQSCREARDKVAHLEAELQTATGVATESHGMLNTAQDELVTFSEELAQLYHHVCLCNNETPNRVMLDYYRQSRNTRSGSLKGSEDPRALLSPRLARRLAANASEAPSPIDSPSKPPSGDNGATGRESPAPGRQGPTRIGSPVINNGSSSVPPEAGELRKEPMNIYNLNIIRDQIKHLQRAVDRSLQLSRQRAAARELAPLFDKDKEACMKEILKLKSLLSTKREQIATLRLVLKANKQTAEGALANLKSKYENEKCMVTETMMKLRNELKALKEDAATFSSLRAMFATRCDEYVTQLDEDAETAVAAEDEKKTLNSLLRMAIQQKLALTQRLEDLEFDHEQTRGRGAKVPKIKSSPHKVSRRAALTAPPSPTMIHSPSSTCSHTFNTSLTLCSPPSLELPQSSNPWSASDGGTSQTSSLVSSLPPLGHPQWSLGTQTFIIDPESLSLECCRLVNSRDSSPHSPSSAPVSPYRSPIPKTWQHLSPGSVRTRTQKDAPRPSALVTSPSNPVPHAYSSKMP
>143292_0:00421c_{"pub_og_id":"2478455at33208","og_name":"protein_bicaudal_D_homolog_2-like_","level_taxid":33208,"organism_taxid":"143292_0","organism_name":"Manis_pentadactyla","pub_gene_id":"118914413","description":"protein_bicaudal_D_homolog_1_isoform_X1"}
MAAEEAPQAADHYKAEIERLSKELAETTHEKIQAAEYGLVVLEEKLTLKQHYDELEAEYDGLKQELEQLREAFGQSFSIHRKVAEDGESREETLLQESASKEAYYLGKILEMQNELKQSRAVATNVQAENERLTAVVQDLKENNEMVELQRIRMKDEIREYKFREARLLQDYTELEEENITLQKLVSTLKQNQVEYEGLKHEIKRFEEETVLLNSQLEDAIRLKEIAEHQLEEALETLKNEREQKNTLRKELSQYMTLSDNHLSISVEGLKFAEEGGQPNNDDKMNGHLHGPLGKLSGDYRTPTLRKGEPLHPVSDLFSELNISEIQKLKQQLMQVEREKAILLANLQESQTQLEHTKGALTEQHERVHRLTEHVNAMRGLQSSKELKAELDGEKGGDSGEEAHDYEVDIHGLEILECKYRVAVTEVIDLKAEIKALKEKYNKSVENHTEEKAKYESKMQMYDEQVTSLEKSTKESGEKMAHMEKELQKMTGIANENHNTLNTAQDELVTFSEELAQLYHHVCLCNNETPNRVMLDYYRQSRVTRSGSLKGPEDPRGLVSPRLARRGVSSPVETRTSSEPVSKENTEVSKEPSPTKTPTISPVITAPPSSPVLDTSDIRKEPMNIYNLNAIIRDQIKHLQKAVDRSLQLSRQRAAARELAPMIDKDKEALMEEILKLKSLLSTKREQIATLRAVLKANKQTAEVALANLKNKYENEKAMVTETMTKLRNELKALKEDAATFSSLRAMFATRCDEYVTQLDEMQRQLAAAEDEKKTLNTLLRMAIQQKLALTQRLEDLEFDHEQSRRTKGKLGKSKIGSPKVSGEASAIVPTIDTSLLHSQGPQTPNIRVSSGTQRKRQFSPSLCDQSRPRTPGASYLQNLLRVPPDPTSTESFLLKGPPSMSEFIQEHRLSKEKRLTVAPPAKRDCQQPAASVPPQCSQLAGRQDCPTVSPDLALPDGQPHSSSQCAPLHCLSKPPHP
>143292_0:004b52_{"pub_og_id":"2478455at33208","og_name":"protein_bicaudal_D_homolog_2-like_","level_taxid":33208,"organism_taxid":"143292_0","organism_name":"Manis_pentadactyla","pub_gene_id":"118918245","description":"protein_bicaudal_D_homolog_2_isoform_X1"}
MSAPSEEEEYARLVMEAQPEWLRAEVKRLSHELAETTREKIQAAEYGLAVLEEKHQLKLQFEELEVDYEAIRGEMEQLKEAFGQAHTNHKKVAADGESREESLIQESASKEQYYVGKVLELQAELRQLRNALANAQSESERLASVAQELKEINQNVEVQRGRLRDDIKEYKFREARLLQDYSELEEENIGLQKQVSLLRQNQVEFEGLKHEIKRLEEEAEYLNSQLEDAIRLKEISERQLEEALETVKTEREQKASLRKELSNYMSINDSLYTSHLHVSLDGLKLGDDAEALANGFEHGGLAKLPLDNTTSTPTKDGLTPPSPSLVSDLLSELNISEIQKLKQQLMQVEREKVGLLATLQDTQKQLEQARGSLSEQHEEVSRLTENLSALRRLQASKERRAALDSEKELDSHEDGDYYEVDIDGPEILACKYRVALAEVGELREQLKALHSAHEAGEAQHAEEKGQLEAENRALTEKVALLEKASRQDRELLTRLQIELKKVSDIAGETQGSLSVAQDELVTFSEELANLYHHVCMCNNETPTRVMLDYYREGPAGAGHSSPEARGCHSPVLPKGLPAAEGGAGDSSSSPSSTLPSPLSDPRREPMNIYNLIAIIRDQIRHLQAAVDRSTELSRQRLASQELGPAVDKDREALMEEILKLKSLLSTKREQITTLRTVLKANKQTAEVALANLKSKYENEKAMVTETMMKLRNELKALKEDAATFSSLRAMFATRCDEYITQLDEMQRQLAAAEDEKKTLNSLLRMAIQQKLALTQRLELLELDHEQTRRGRAKATPKAKPSTPSVSHTCACARDRAEGARLAAQVLCGEKYHIYCD
>83485_0:000e57_{"pub_og_id":"2478455at33208","og_name":"protein_bicaudal_D_homolog_2-like_","level_taxid":33208,"organism_taxid":"83485_0","organism_name":"Linepithema_humile","pub_gene_id":"LOC105669528","description":"protein_bicaudal_D_isoform_X1"}
MAAAVDGVVVEQLRTEIERLSRELDLASTEKIQSAQYGLALLEEKSALQQRCNDLEALYENTKHELEITQEALAKFQTTTKITAKSGIEQEESLLNESAARETSLQSQIIELETESKQLRHEVERVQAERDHALQEREEVGKDHQQAETERKSLRTELRECRFRETRLLQDYSELEDENISLQKQVSGLRSSQVEFEGAKHEIRRLTEEVELLNSQVEELTNLKKIAEKQMEEALESLQAEREAKYALKKELDQRINSESIYNLSNLALSIRGITEDQTICSDGEDDSPALRRIEADLKTQEPGTSATDKQVDLFSEIHLNELKKLEKQLELAETEKAHLTQNLRESQYAVEKSQAELQSFVARIVQLAAHVQSLHHLHSKLPEKQSEETTLDKLNQAVVQYHQWSTMSAREVNQLQKDLAELENGLTVSDSTQQLRTELTNLRNKIPESEKSLREKLLDTEQRSMQLESDVSTLSKLTAEAGGFLDSAQNDLQNLSDELAQLYHHVCTVNGETPSRVVLDHEKSEIVPEKEEENGKMDWCRTLFKTDIKIKDLESLSKAKEIAKHIETAMDQIKHLRSAVEHTIELSKVKGMQSNICNVCETSVNENKAEVTDLQEQVIRLKALLSAKREQIATLRTVLKSNKNTAEVALTNLKSKYENEKSIVNETMLKLRNELRMLKENAATFSSLRAMFAARCEEYVTQVDELQRQLAVAEDDRKTLNQLLRLAVQQKLGLTMKLEELEVDRELRNTRRHAAGANGRGRPRLSQQTNRPLGRDFF
>8040_0:0007f1_{"pub_og_id":"2478455at33208","og_name":"protein_bicaudal_D_homolog_2-like_","level_taxid":33208,"organism_taxid":"8040_0","organism_name":"Salvelinus_namaycush","pub_gene_id":"120063607","description":"protein_bicaudal_D_homolog_2"}
MSVEEQEYPEATLVAEAGPQWFRAELERLSRELSETTHEKIQAAEYGLAVLEEKQLLKQRYDELETEFETVRQELDQLKEAFGQAYSTHRKVAADGESREESLMLESASKEAQYHQMVLELQNDLRLARTDLTSTQSENERLAAVALEMRESSKQVELQRTQLRDDIREYKVREARLLQDYSELEDENISLQKQVSLLRQSQVEFEGLKHEIRRLEEDSLCLHSQQEEAMRLREIAERQLTEALETIKTEREQKAALRKELSHHMTIGDNLLPYYHSSLNVSLDGLKFSEDPTAATNEPNHDDSFRGYENGLAKVAADGNEDNKAKLRPAPSLVDDLLSELNISEIQKLKQQLMQVEREKAALLSSLQESQKQLEVAHGTLSEQQETVGRLTENLSAMRKLQASKERHSALDSEKERDSRDDGDGDYYELDINGPEILQCKYTIAVSEAGELRQELKTLKAEYQSCHSQYEEERVRLESDVAGLSEKLASLEKTSRQEHEEVTRLEKDLRRVSEAVGESQGSLNVAQDELVTFSEELANLYNHVCMCNNETPSRVMLDYYKEGKASIGGRGSREGKTQHLSHVLLSNGLVPETESNKSEASDPATPESRSEPMNIYNLVAIIRDQIRHLQQAVDRTTELSRQRMASMELGTVTDKDKEACMGEILKLKSLLSTKREQIATLRAVLKANKQTAEVALANLKSKYDNEKTMVTETMLKLRNELKGLKEDAATFTSLRAMFATRCDEYVTQLDDMQRQLAAAEDEKKTLNSLLRMAIQQKLALTQRLEDLEFDHEQARRGGGVAAGGRGKTSSLARGKGVSANHY
>8040_0:002324_{"pub_og_id":"2478455at33208","og_name":"protein_bicaudal_D_homolog_2-like_","level_taxid":33208,"organism_taxid":"8040_0","organism_name":"Salvelinus_namaycush","pub_gene_id":"120049082","description":"protein_bicaudal_D_homolog_1-like"}
MAAGGRCGETVEQCRAEVERLTRELAEANREKIRAAECGLVVLEENQTLKQQYSDLEAEQEGLRQELEQLQEAFGQTFSTQRKVAADGETNEENLLQESATKEAYYTSRLLGIQSELKQSRAVTVNTQADNEHLSTLLQELRESNEMLELQRSRMREEIREYKFREARLLQDYTELEEENITLQKLVSTLKQNQVEYEGLKHEIKVLEEETELLNSQLEDALRLKDISEAQLEEALDSLKSEREQKKHLRKELVHHLSLCDVQYTGSAHLTFTSAPPSGTATPVSALSPNSEELGRCNGHLHGGSGTGTGTGSLPRANGECRGAGRKGEGMVSDLFSEMNLTEIQKLKQQLLQVEREKTGLLISLQECQTQLQHTQGALNEQHERALRLSERVTALRHLHREAHLAQEAQHDQEAHLNREALMEQGEEEEEKEKGLIHSRGQAFCHQTPGLEILQCKYRVAVTEVVELKAELKSLRERYNQCVEGGVEERTRGEAQHRSLEQQVGRLERSCREGREKVGGLETELRTAKNMASESQGALNAAQDELVTFSEELAQLYHHVCLCNNETPNRVMLDYYRHGRGLRGISASLKGDDTRVLLTPRLARRLAAVAAATSSSTAESRSPSESPSKERLSGEGGRDGGRDRDSPVPRTPPTGSPSISASSSSSSSSSSPAVEPAGDLRREPMNIYNLNAIIREQVRHLQRAVDRSLQLSRQRAAARELAPLFDKDKEACMEEILKLKSLLSTKREQIATLRLVLKANKQTAENALANLKSKYENEKHMVTDTMMKLRNELKALKEDAATFSSLRAMFATRCDEYVTQLDEMQRQLAAAEDEKKTLNSLLRMAIQQKLALTQRLEDLAFDQEQSHRTRGGKVARMKSSTPKSLIDRQKSAATVPPVSSQLRWEKASQASRRSIVSAIREYRAHCPLSSYSSSPPRVPLLWLAQPPCPPGPL
>8040_0:002ba2_{"pub_og_id":"2478455at33208","og_name":"protein_bicaudal_D_homolog_2-like_","level_taxid":33208,"organism_taxid":"8040_0","organism_name":"Salvelinus_namaycush","pub_gene_id":"120053507","description":"protein_bicaudal_D_homolog_1_isoform_X1"}
MAAGGGCGETVDQYRAEVERLTQELADANREKIRAAECGLVVLEENQTLKQQYADLESEQETLKQELEQLQEAFGQAYSNQRKVAEDGESNEESLLQESASKEAYYMGRLLELQTELKLSRSVASNASNESERLNAVLQEHSESNEMLELQRTRMREEIRECKFREARLLQDYTELEEENITLQKLVSTLKQNQVEYEGLKHEIKVLEEETVLLNSQLEDALRLKDISQSQLEEALDALKIEREQKNSLRKELAHHITLSDSVYGAGAHLALTATVDGLKFATEEVGSNGTAMPNGNNGNEDSNSDCNGHLGLVKVNGDYRLPRKGEGLHGPVSDLFSELNLSEIQKLKQQLLQVEREKSSLLMNLQEAQTQLQHTQGALTEQHECVHRLTERVNAMKRLHSDKEMADAQESKTHDGLPGRHDYVVNIHGMEILECKYKVAVTEVIDLKAELKALKEKSNHCVEGQGEEWSSSDGKVQALDEQVKRLEKSCREARDKVARLEAELQTATGVATESHGMLNTAQDELVTFSEELAQLYHHVCLCNNETPNRVMLDYYRQSRNTRSGSLKGSEDPRALLSPRLARRLAAVNAGFSEAPRSPMDSPSKDPPSGDNGTTGRESPAPGSQGNPTRSPIGSPVINSSNGSPSSSSVPLEACGDLRKEPMNIYNLNAIIRDQIKHLQRAVDRSLQLSRQRAAARELAPLFDKDKEACMEEILKLKSLLSTKREQIATLRLVLKANKQTAEGALANLKSKYENEKCMVTETMMKLRNELKALKEDAATFSSLRAMFATRCDEYVTQLDEMQRQLAAAEDEKKTLNSLLRMAIQQKLALTQRLEDLEFDHEQTRGRGAKVPKIKSSPHKVSRRAALTAPPSPTMIHSPSSTCSHTFNTSLTLCSPPSLELPQSSNPWSASDGGTSQTSSLVSSLPPLGHPQWSLGTQTFIIDPESLSLECCRLVNSRDSSPHSPSSAPMSPYRSPIPKTWQHLSPGSVRTRTQKDAPRPSALVTSPSNPVPHA
>8040_0:003c97_{"pub_og_id":"2478455at33208","og_name":"protein_bicaudal_D_homolog_2-like_","level_taxid":33208,"organism_taxid":"8040_0","organism_name":"Salvelinus_namaycush","pub_gene_id":"120059216","description":"protein_bicaudal_D_homolog_2-like"}
MLEEAGQAWTEVELDEMEMEGMDLRAEVVRLNLELREANEEKLQAARYGLVVLEESAELKKKHTQLEEEYETLKQEQQQLKEALAESVNHHKRAAADGETREECLLQETASKEAAMATSMAELQAELRQARITLGNAHAEIDRLAGLSSQLKKECECWEAEKGHMRNEMKEYKVRELRQLQDNSELEEENTCLQKQVSVLKQNQVEFEAVKLELTHKEEQDEVLRAQLEEAARLREIAEHQLDEALEALKEEREQKNSLRRELSALALNPFDSVGNLELHLEQLDDSGDSGGGQRSSEDQEHDQDSGYNNGPGSGCAPTNPNPKANGHVQRFSTPRNSDVFLRPAPGLVSDLLSELHLSDSQKLKQQLMQAERDKTGLANTVQDLQRQLELSQQAFSEQEDKVGSLTQQLEAVQLQKHILPQGKAAGDRGDGSSRTLENGADDYDYELDVKSTEVLEARMKAAGEELLKLREELSQAGKRYSALEQRCRQEKERWRGEAHELAEKIRQCIKSSRQDQERISELEKEIGATRKVATDSEGHLSVAQEELLAFSEELANLYHHICVCNNLTPKRVTLDYYRDGARGQSGGSGGRSNHLHPHHGRNKRRSNELFAKAVHGGDGDSRPGTPQDSRDNSPSTRCSSPTPVCPGSPTLDFRDPSNVRNLVAVIRCQIKHLQVAVDLCRHRGTLPYSGGISCGGELESEALTEEVLKLKSLLSTKREQIATLRTVLKANKQTAELALSNLKTKYETEKSMVSETMVKLRNELKALKEDAATFSSLRVMFASRCDQYVTQLDEMQRQLAAAEDEKKTLNSLLRMAIQQKLALTQRLEDLEAPLSPHGLGNSPRRARAKELGTKTGRSPRRNSPVRSRNSSRSSPVPNPVSSTASHHFRALTRSLHTSPR
>8040_0:003d6a_{"pub_og_id":"2478455at33208","og_name":"protein_bicaudal_D_homolog_2-like_","level_taxid":33208,"organism_taxid":"8040_0","organism_name":"Salvelinus_namaycush","pub_gene_id":"120059507","description":"protein_bicaudal_D_homolog_2-like"}
MSVEEQRYSETMLVLEAEPECLRAEVERLSRELSETTHEKIQAAEYGLAVLEEKQQLKHQYDDLEIEYETVRQELDMLKEAFGQAYSNHKKVAADGESREESLIQEAVCKEAYYEQRVLELQTELRQARNVLTNTQSENERLASIAQEMRENSQVVEQQRTSLRDDIKEYKFREARLLQDYTELEEENISLQKQVSMLKQTQVEFEGLKHEIRRLEEDTQFLNSQLEDAIRLKEIAERQLGEALETIKTEREHKAALRKELSHYMSIGDSMYHSPLSISLGGLKFSDDAATEPNNDDALRGYENGFSKLANAVAEDNRAFAHKKGDLFRPVPGLVDDLLSELNISEIQKLKQQLLQMEREKVSLMSTLQDSQKQLEQAHGALEEHQEKVSRLSENLNAIRRLQASKERQSALDNEKERDSNDDGDYYEVDINGPEILECKYKVAVSEAGELKEELKTLKAEYQSCQSRYEEERGRLASDVTALGEKLSSLEKTSRVEREEKAILTKELRKVSDVAGESQGSLNVAQDELVTFSEELATLYNHVCMCNNETPNRVMLDFYKQGKGGRTSPEGRGRRSPILLTKGLFPVPDAADSALSPVSSSPSPREPMNVYNLVAIIRDQIKHLQLAVDRTTELSRQRVASLELGAVADKDMEACMEEILKLKSLLSTKREQIATLRTVLKANKQTAEVALANLKSKYENEKAMVTETMMKLRNELKALKEDAATFSSLRAMFATRCDEYVTQLDEMQRQLSAAEDEKKTLNSLLRMAIQQKLALTQRLEDLEFDTEQTRRGGKPKGRTTNGRTTNGHTNTANIPYVSHGLTCAGIGRTSEPNIMPNGILGGPVVFCSEKYKIYCD
>8040_0:0041c8_{"pub_og_id":"2478455at33208","og_name":"protein_bicaudal_D_homolog_2-like_","level_taxid":33208,"organism_taxid":"8040_0","organism_name":"Salvelinus_namaycush","pub_gene_id":"120061335","description":"protein_bicaudal_D_homolog_2-like"}
MSVEDQRYSDAMRVLEAGPEWLRAEIERLSRELSETTHEKIQAAEYGLAVLEEKQQLKQQYDDLEIEYETVRQELDMLKEAFGQVYSNHKKVAADGESREESLIQEAVCKEAYYEQRVLELQTELRQARNVLTNTQSENERLASITQEMRENIQVVELQRTRLRDDIKEYKFREARLLQDYTELEEENISLQKQVSGLKQTQVEFEGLKHEIRRLEEDTQFLNSQLEDAIRLKEIAERQLGEALETIKTECEQKAALRKELSHYMSIGDSMYHSPLSISLDGLKFSDDAATEPNNDEALHGYENGFSKLANAITEDNRASTPKKGDLFRPVPSLVDDLLSELNISEIQKLKQQLLQMEREKVSLVSTLQDSQKQLEQAHGALEEHQDKVSRLTENLNAIRRLQASKERQSALDNEKERDSNEDGDYYEVDINGPEILECKYKVAMSEAGELKEELKTLKAEYQSCQSHYEEERGRLETHVTALGEKLASLEKTSHVERQEKARLEKELRKVSDVAGESQGSLSVAQDELVTFSEELATLYNHVCMCNNQTPNRVMLDFYKQGKGGRTSPEGRGRRSPILLTKGLFPVPDAADSALSPVSSPPSPREPMNVYNLVAIIRDQIKHLQLAVDRTTELSRQRMASLELGTVADKDKEACMGEILKLKSLLSTKREQIATLRTVLKANKQTAEVALANLKSKYENEKAMVTETMMKLRNELKALKEDAATFSSLRAMFATRCDEYVTQLDEMQRQLSAAEDEKKTLNSLLRMAIQQKLALTQRLEDLEFDTEQTRRGGKPKAKTTNGRTTNGQTNAVNNPRISHGLTCAGIGRPNEPNAMPNCIRGGPVVFCSEKYKIYCD
>8040_0:0043ae_{"pub_og_id":"2478455at33208","og_name":"protein_bicaudal_D_homolog_2-like_","level_taxid":33208,"organism_taxid":"8040_0","organism_name":"Salvelinus_namaycush","pub_gene_id":"120061163","description":"protein_bicaudal_D_homolog_2-like"}
MLEVEEAGPTGAEGDDEMELGGGDLRVEVVRLNLELQEANDEKVQAARYGLVVLEESAELKKKHTQLEEEHETLKQELQQLKEALSDSVTCHKRATAYGETREECLLEETASKEAAMATSMAELQAELRQARLALGYAHAEIDRQAGFSSQLKKECECSELEKGHMRNEMKEYKVRELRQLQDNSELEEENTCLQKQVSVLKENQVEFEAVKLELTHKEEQDDVLRAQLEEAAQLREIAERQLDEALEALKEEREQKNTLRRELSALALNPFDSVTHLEMQLDDSGDSGGGREHEKDSGCNDGPGSGCAPPNPKANGHVQRFSTPRNSDVFLRPAPGLVSDLLSELHLSDGQKLQQQLMQAERDKTGLANTVQDLQRQLELSQQAFSEQEDKVGSLTQQLEAVQLQKHILPQGKAAGDQGDGSTRTLENGVDDYDYELDVKSTEVLEARMKAAGEELLKLREELSQAEKRYSALEQRCRQEKERWRGEAHELAEKIRQCIKSSRQDQERISELEKEIGATRKVATDSEGHLSMAQEELLAFSEELANLYHHICVCNNLTPKRVTLDYYRDGARGQSGGSGGKSNHLHPHPHPHHGRNKRRSNELFAKAVHGGDGDSRPGTPQDSRDNSPAPVCPSSPTMDFRDPSNVRNLVAVIRCQIKHLQVAVDLCRQRGTLPYSGGISCGGELESEALMEEVLKLKSLLSTKREQIATLRTVLKANKQTAELALSNLKTKYETEKSMVSETMVKLRNELKALKEDAATFSSLRVMFTSRCDQYVTQLDEMQRQLAVAEDEKKTLNSLLRMAIQQKLALTQRLEDLEAPLSPHSLGSSPRRARAKELGTKTGRSPRRNSPRSSLVLTNNVPSTATHHLRALTRSFHTSPR
>8040_0:005022_{"pub_og_id":"2478455at33208","og_name":"protein_bicaudal_D_homolog_2-like_","level_taxid":33208,"organism_taxid":"8040_0","organism_name":"Salvelinus_namaycush","pub_gene_id":"120065366","description":"protein_bicaudal_D_homolog_2-like_isoform_X1"}
MSVEEQEYPEATLVAEAGPQWFRAELERLSRELSETTHEKIQAAEYGLAVLEEKQQLKQRYDELETEFETVRQELDQLKEAFGQAYSTHRKVAADGESREESLMLESASKEAHYQQMVLELQNELRLARTALTSNQSENERLASVALEMRESSELVELQRSQLRDDIREYKVREARLLQDYSELEDENISLQKQVSLLRQSQVEFEGLKHEICRLEEDSQCLHSQLEEAMRLREIAERQLTEALETIKTEREQKAALRKELSHYMTIGDNLLLYHHSPLNISLDGLKFSEDPTAATNETNNDDSFHGYENGLAKMAADCNEDNRAKLRPAPSLVDDLLSELNISEIQKLKQQLMQVEREKVALLSSLQEAQKQLEVAHGTLSEQQEIVGRLTENLSAMRKLQASKERHSALDSEKERDSRDDGDGDYYELDINGPEILQCKYTVAVSEAGELRQELKTLKAEYQSCRSQYEEERARLESDVAGLSEKLASLEKSSRVEHEEMERLEKDLRRVSEAAGESQGSLNVAQDELVVFSEELANLYNHVCMCNNETPNRVMLDYYKEGKASVGGGGGREGKGRRLSHVLLSNGLVPETDPSKPEASDPAASAPVSAPVSAPESRPEPMNIYNLVAIIRDQIRHLQQAVDRTTELSRQRMATMELSTVADKDSEACMGEILKLKSLLSTKREQIATLRTVLKANKHTAEVALANLKSKYDKEKTMVRDTMLKLRNELKALKEDAATFSSLRAMFATRCDEYVTQLDEMQRQLVAAEDEKKTLNSLLRMAIQQKLALTQRLEDLEFDHEQARRGGVTGAVTSSRGKTSSLARGKRASANHHTASITSCWRTVGSLGQTVAWTQN
>8040_0:00802a_{"pub_og_id":"2478455at33208","og_name":"protein_bicaudal_D_homolog_2-like_","level_taxid":33208,"organism_taxid":"8040_0","organism_name":"Salvelinus_namaycush","pub_gene_id":"120031836","description":"protein_bicaudal_D_homolog_1-like"}
MAAGGGCGETVEQCRAEVERLTRELAEANREKIRAAECGLVVLEENQTLKQQYSDLEAEQEALRQELEQLQEAFGQTFSTQRKVAADGETNEETLLQESATKEAYYMSRLLGIQSELKQSRAVTVNTQADNEHLSTLLQELRESNEMLELQRSRMREEIREYKFREARLLQDYTELEEENITLQKLVSTLKQNQVEYEGLKHEIKVLEEETELLNSQLEDALRLKDISEAQLEEALDSLKSEREQKKHLRKELVHHLSLCDVQYTGSAHLTFTSAPPSGTATPVSALSPSSEEPGRCNGHLHGGSGTGTGTGSLPRANGECRGAGRKGEGMVSDLFSEMNLTEIQKLKQQLLQVEREKTALLISLQECQTQLQHTQGALNEQHERAQRLSERVTALRRLHREAQLTQEAQHDQEAHLNREALMEQGEEEEEEKEKGLIHSRGQAFCHQTPGLEILQCKYRVAVTEVVELKAELKSLRERYNQCVEGGVEERTRGEAQHRSLEQQVGRLERSCREGREKVGGLETELRTAKNMASESQGALNAAQDELVTFSEELAQLYHHVCLCNNETPNRVMLDYYRHGRGLRGISASLKGDDTRVLLTPRLARRLAAVAAATSSSAAESRSPSESPSKERLSGEGGRDGGRDRDSPVPRTPPTGSPSISASSSSSSSSSPAVEPAGDLRREPMNIYNLNAIIREQVRHLQRAVDRSLQLSRQRAAARELAPLFDKDKEACMEEILKLKSLLSTKREQIATLRLVLKANKQTAENALANLKSKYENEKHMVTDTMMKLRNELKALKEDAATFSSLRAMFATRCDEYVTQLDEMQRQLAAAEDEKKTLNSLLRMAIQQKLALTQRLEDLAFDQEQSHCTRGGKVARMKRSTPKSLIDRQKSAATVPPVSSQLRWEKASQASRCSIVSGIQEHRAHCPLSSYRSGPPRVPLLWLAQPPCPPGPL
>8040_0:008955_{"pub_og_id":"2478455at33208","og_name":"protein_bicaudal_D_homolog_2-like_","level_taxid":33208,"organism_taxid":"8040_0","organism_name":"Salvelinus_namaycush","pub_gene_id":"120035689","description":"protein_bicaudal_D_homolog_1-like"}
MRVEPGGERPQSGAQAKLLLQGPSWTLEGPVESGPPACLDIDRLSSKSNNASSFTLAFGQAYSNQRKVAEDGEINEESLLQESASKEAFYMGQLLELQTDLKLSRSVASNVSNESERLNTVLQEHKESNEMLELQRSRMREEIREYKFREARLLQDYTELEEENITLQKLVSTLKQNQVEYEGLKHEIKVLEEETVLLNSQLEDAVRLKDISQSQLEEALDTLKIEREQKNSLRKELAHHITLSDSVYGAGAHLALTATVDGLKFATEEVGSNGTAMHNGANGNEDSNGHCNGHLGLATMNGDYRLPREGLHGPVSDLFSELNLSEMQKVKKQLFQVEREKSCLLMNLQESQTQLQHMQSALTEQHEYVQRLTEGVNVMKHLQSDKEMADAQESEKSNGSPSPCHRDYEVDIHGMDILECKYKVAVTEVIDLKAELKALKENYNQCVEGQVEERSSSDGKDQALDEQVNRLEQSCQDSHDRVVCLEAELKTATGVASESHSMLNTAQDELVTFSEELAQLYHHVCLCNNETPNRVMLDYYRQSRNTRSSSIKGSEDPRALLSPRLARRLAAINAGFSEAPWSPIDSPSKEPPSGDNGETGRESPAPGSQGSPTRTLMGSPVINGTNGPTSSSPVPPEASGDLRKEPMNIYNLNTIIRDQIKHLQRAVDRSLQLSRQRAAARELAPLFDKDKEACMEEILKLKSLLSTKREQIATLRLVLKANKQTAEVALANLKSKYENEKCMVTETMMKLRNELKALKEDAATFSSLRAMFATRCDEYVTQLDEMQRQLAAAEDEKKTLNSLLRMAIQQKLALTQRLEDLEFDHDQARDRGRGTKVPKIKSSPPKVSRRAALTAPPSPTMIHSPSSTSSHPFNTSLTLCSPPSLELPLSSNPWSASDRGSSQFSSLPPLGDPQWSLGTQTFIIDPESLSLEFCRLVNSRDSGLHSPSSAPASPYRSPIPKTWQHLSQRSVRTRTQKDAPRPSALATSPSNPVPRSYSSQMPQP
>7048_0:002102_{"pub_og_id":"2478455at33208","og_name":"protein_bicaudal_D_homolog_2-like_","level_taxid":33208,"organism_taxid":"7048_0","organism_name":"Sitophilus_oryzae","pub_gene_id":"LOC115882827","description":"LOC115882827"}
MATPDEKELLKSEVERLTRELDQASSEKVQSAQYGLVLLSEKKELEQKCEEFESLYENTKHELHITQEALAKFQSSHKVTTKTGIETEESLLHESAARETSLYSQIVDLENENKQLRHELDRVTVERDKMLQENSDMGKDKDDRGMECKRLRTELREIKFRENRLILDYSELEEENIALQKQVAALKSTQVEFESLKHEIRRLHEEMGLLNLQVEELTNLKKIAEKHMEEALESLQSEREAKYALKKELDQQINRESFYNINNLAYSIRGITEETVLGSDGEEEGLKHIEASLSSGNVSELTSPDDKHVDLFSEVHLNELKKLEKQLESLEKEKLGLTQTLRDNQNLVEKSQGELQVFIARLTQLAAHVDSLQHLSHNYDKVLQKPTEETTKMIGQYQQWFKLSSKEVDQLKHDIKELEKLTNVSDATLTLRSEITNLKNKLLDTEQKQMDLEGDFKLLREFATEAGGSLDETQNNLQTVTEELAQLYHHVCTVNGQTPSRVVLDHEKEGMTPMTETAPMMIGEMSKLELLRSRLKSDIPLHDLESLNDTAVLARNVCTVVDQIKHLRTALENTLSKGKRDKSEGSYESKDENSEEVQELQEQVIRLKSLLSTKREQIATLRTVLKSNKNTAEVALTNLKSKYENEKTIVSETMMKLRNELRLLKEDAATFSSLRAMFAARCEEYVTQVDELQQQLHAAEDEKKTLNQLLRLAVQQKLSLTQRLEELEVDREMRNARRPNNRNFQRQGRSNRDNLF
>13735_0:000ba4_{"pub_og_id":"2478455at33208","og_name":"protein_bicaudal_D_homolog_2-like_","level_taxid":33208,"organism_taxid":"13735_0","organism_name":"Pelodiscus_sinensis","pub_gene_id":"BICD1","description":"protein_bicaudal_D_homolog_1_isoform_X1"}
MAAEEVLQTVDHYKTEIERLTKELTETTHEKIQAAEYGLVVLEEKLTLKQQYDELEADYDCLKQELEQLREAFGQSFSIHRKVAEDGETREETLLQESASKEAYYLGKILEMQNELKQSRAMVTKVQAENERLTAIVHDLKENNEMAELQRIRMKDEIREYKFREARLLQDYTELEEENITLQKLVSTLKQNQVEYEGLKHEIKRFEEETVLLNSQLEDAIRLKEIAEHQLEEVLETLKNEREQKNNLRKELSQYINLNDSMYSNHINISVDGLKFAEDGSEPNNDDKMNGHLHGPLVKLNGDYRTPTVRKGESLHPVSDLFSELNISEMQKLKQQLVQVEREKGILLANLQESQTQLEHTKGALTEQHERVHRLTEHVNAMRGLQSNKELKVELDCEKGRDSGEEAHDYEVDINGLEILECKYKVAVTEVIDLKAEIKALKEKYNKCVENYTEEKVKYESRIQRYDEQVTNLEKSTKESYEKMVHMEKELQRMTSVANENHNTLNTAQDELVTFSEELAQLYHHVCLCNNETPNRVMLDYYRQSRVTRSGSLKGPDDPRGLLSPRLARRGTASPVEARTPTEQVSKENMEAGKEQSPTKTPTISPVITAPPSSPVSDTSDIRKEPMNIYNLNAIIRDQIKHLQKAVDRSLQLSRQRAAARELVPMIDKDKEALMEEILKLKSLLSTKREQIATLRAVLKANKQTAEVALANLKNKYENEKSMVTETMTKLRNELKALKEDAATFSSLRAWFATRCDEYVIQLDEMQRQLAAAEDEKKTLNSLLKMAIQQKLALTQRLEDLEFDHEQSRRSKGKLGKSKDSRSKVSEEASATVPTIDTFLLHSQGPQQPNFLVSSGTQRKRLFSPSLCDQSHPRTSGTHLQNILRFPFDPTSTESFLLRGPPSMSELIHGYRLSKEKRLTVAIPDYQQPAASIPLRGSQLARGPDCQIVSPNVDLPEEQPHSSSQCAPLNCLSKPPPYP
>13735_0:0032ca_{"pub_og_id":"2478455at33208","og_name":"protein_bicaudal_D_homolog_2-like_","level_taxid":33208,"organism_taxid":"13735_0","organism_name":"Pelodiscus_sinensis","pub_gene_id":"BICD2","description":"protein_bicaudal_D_homolog_2_isoform_X1"}
MALATEEEEYAKLVMESEPEWLRSELKRLSQELGETTREKIQAAEYGLAVLEEKQQLKQQYEELEAEYETIRSEMEQLKEAFGQAHTNHKKVAADGESREETLIQESATKEEYYMKKVMELQTELKQLRNVLANTQSENERLNSVAQELKEAFGQAHTNHKKVAADGESREETLIQESATKEEYYMKKVMELQTELKQLRNVLANTQSENERLNSVAQELKEINQNVETQRARLRDDIKEYKFREARLLQDYTELEEENICLQKQVSVLKQNQVEFEGLKHEIKRLEEETEFLNSQLEDAIRLKEISERQLEEALETLKTEREQKNNLRKELSHYMNINDSMYTSHLNISLDGLKFSDETTEPNNDEIMNGFEQNCLSKISNGKNTSTPKKNDSFPPGPSLVSDLLSELNISEIQKLKQQLVQMEREKVNLLSTLQESQKQLENTRGALSEQHEKVGRLTENINAMKKLQVSKERQSALDNEKERDSHEDGDYYEVDINGPEILECKYKVAVAEIGDLKDELKVLKAKYEECASKYEEEKSRYETESQALTEKITWLEKSNRQDREQVARLEKELKKVSDVAGETQGSLSVAQDELVTFSEELANLYHHVCMCNNETPNRVMLDYYKEGKGGRSSPEGKGRRSPILLSKGLLSIDLGKAESGSGDSSPSPVSSLPSPVSDPRKEPMNIYNLIAIIRDQIKHLQAAVDRTTELSRQRVATQELGPVVDKDKEVLMEEILKLKSLLSTKREQIATLRTVLKANKQTAEVALANLKSKYENEKAIVTETMMKLRNELKALKEDAATFSSLRAMFATRCDEYVTQLDEMQRQLAAAEDEKKTLNSLLRMAIQQKLALTQRLEHLELDHEQSKRVRTKSASKAKTSNPSVSHIRSCGDRSDGSALNNQVFCEKYKIYCD
>224129_0:00200e_{"pub_og_id":"2478455at33208","og_name":"protein_bicaudal_D_homolog_2-like_","level_taxid":33208,"organism_taxid":"224129_0","organism_name":"Agrilus_planipennis","pub_gene_id":"LOC108738579","description":"LOC108738579"}
MALPNAPIDETQILKAEVERLTRELDQASSEKVQSAKFGLVLLEEKRHLQQKCEELETLYENTKHDLQITQEALTKFQSSHRVTTKTGIETEESLLSESAARETSLNSQIIELENEVKQLRHELERVTVERDRMLQENSDIGKDKEDRYMECKRLRTELREIKFRETRLIADYSELEEENIALQKQVSALRSAQVDFESLKHETRRLQEEVDLLNSQVEELSNLKRIAEKHMEEALESLQSEREAKYALKKELDQHINRESLYNISNLAYSIRGMSEDQVLGSDGEEELPGLKRIEASLSDGSVPELTSPDGKQVDLFSEVHLNELRKLEKQLETLEKEKLSLTQNLRDSQANVERSHGELQNFLARMAQLAAHVDALQHLSENVNKQVSNDSSKVHLVLSQYNQWFKLSHREIEQLRNDLKEMENIVSCSDSTTQLRTEITFLKNKLMDMEQRNMDLDSDVKLLREFASEAGASLEDAHNNLQTISDELAQLYHHVCTFNGKTPDRVVLEHEKGMTPVCETARPICEMSKIEMLRSKLKSDIPLNDLDSLNDTENVAKQVGIIIDQVKHLRTAIESTIDMSKKKEHTTEKYDSIKDENTEAEIAELQEQVIRLKSLLSTKREQIATLRTVLKSNKNTAEVALNNLKAKYENEKTIVSETMMNLRNELRHLKEDAATFSSLRAMFAARCEEYVTQVDELQQQLNAAEEEKKTLNQLLRLAVQQKLSLTQRNGKTPDRVVLEHEKGMTPVCETARPICEMSKIEMLRSKLKSDIPLNDLDSLNDTENVAKQVGIIIDQVKHLRTAIESTIDMSKKKEHTTEKYDSIKDENAEAEIAELQEQVIRLKSLLSTKREQIATLRTVLKSNKNTAEVALNNLKAKYENEKTIVSETMMNLRNELRHLKEDAATFSSLRAMFAARCEEYVTQVDELQQQLNAAEEEKKTLNQLLRLAVQQKLSLTQRLEDLEVDREIRNARRPGVRNYQRGGGRSTRDMF
>8030_0:00327a_{"pub_og_id":"2478455at33208","og_name":"protein_bicaudal_D_homolog_2-like_","level_taxid":33208,"organism_taxid":"8030_0","organism_name":"Salmo_salar","pub_gene_id":"LOC106609162","description":"LOC106609162"}
MAAGGGCGETVEQCRAEVERLTRELAEANREKIRAAECGLVVLEENQTLKQQYSDLEAEQEALRQELEQLQEAFGQTFSTQRKVAADGETNEETLLQESATKEAYYTSRLLGIQSELKQSRAVTVNTQADNEHLSTLLQELREGNEMLELQRSRMREEIREYKFREARLLQDYTELEEENITLQKLVSTLKQNQVEYEGLKHEIKVLEEETELLNSQLEDALRLKDISEAQLEEALDSLKSEREQKKHLRKELVHHLSLCDVQYTGSAHLTFTSAPPSGTATPVSALSPSSEEPGRCNGHLHGGSGTGTGTASLPRANGECRGAGRKGEGMVSDLFSEMNLTEIQKLKQQLLQAEREKTRLLISLQECQTQLQHTQGALNEQHERALRLSERVTALRHLHREAHLAQEAQHDQEAHLNREALMEQGEEEEEEKEKGLIHSRGQAFCHQTPGLEILQCKYRVAVTEVVELKAELKSLRERYNQCVEGGVEERTRGEAQHRSLEQQVGRLERSCREGREKVGGLETELRTAKNMASESQGALNAAQDELVTFSEELAQLYHHVCLCNNETPNRVMLDYYRHGRGLRGISASLKGDDTRVLLTPRLARRLAAVAAATSSPTAESRSPSESPSKERLSGEGGRDGGRDRDSPVPRTPPTGSPSISASSSSSSSSSSPAVEPHGDLRREPMNIYNLNAIIREQVRHLQRAVDRSLQLSRQRAAARELAPLFDKDKEACMEEILKLKSLLSTKREQIATLRLVLKANKQTAENALANLKSKYENEKHMVTDTMMKLRNELKALKEDAATFSSLRAMFATRCDEYVTQLDEMQRQLAAAEDEKKTLNSLLRMAIQQKLALTQRLEDLAFDQEQSHCTRGGKVARMKSSTPKVSPAPPSSPTTGAGAPLSLTSATTDALALSSPTSHHRHSVSPSSTAPSDPKVPGSPPSLEAPSSSWTPPSTPHRQAHSQWALGVRTLEVDSHSFGLDSHSFSLERSSTGLSRHYSSDSRSSPSRGAQPGSAPSSPYRSPILGSRRLTWSSPRTRPLTNLMRTSALYTPSSYTPPSSYNPSSSYTPSSPYTPSSFYTPSSAHYSPSSYTPPSSYTPHTSYSHTSSYSPLYPRYYGSHRPPH
>8030_0:004398_{"pub_og_id":"2478455at33208","og_name":"protein_bicaudal_D_homolog_2-like_","level_taxid":33208,"organism_taxid":"8030_0","organism_name":"Salmo_salar","pub_gene_id":"LOC106561378","description":"LOC106561378"}
MAAGGGCGETVDQYRAEVERLTQELAEANREKIRAAECGLVVLDENQTLKHQYADLESEQETLKQELEQLQEAFGQAYSNQRKVAEDGEINEESLLQESASKEAFYMGQLLELQMDLKMSRSVASNASNESERLNAVLQEHKESNEMLELQRSRMREEIREYKFREARLLQDYTELEEENITLQKLVSTLKQNQVEYEGLKHEIKVLEEETVLLNSQLEDAVRLKDISQSQLEEALDSLKIEREQKNSLRKELAHHITLSDSVYGAGAHLALTATVDGLKFATEEVGSNGTTMHNGANGNEDSNGHCNGHLGLAKMNGDYRLPRKGEGLHGPVSDLFSELNLSEMQKVKKQLFQVEREKSGLLMNLQESQTQLQHIQSALTEQHEHVQRLTERVNAMKHLQSDKEIADAQESEKSNGSPSPCHRDYEVDIHGMDILECKYKVAVTEVTDLKAELKALKENYNQSVEGKGEEQSSSDGKVQALDEQVNRLEQSCRDSHDRVACLEAELKTATGVASESHSMLNTAQDELVTFSEELAQLYHHVCLCNNETPNRVMLDYYRQSRNTRSGSLKGSEDPRALLSPRLARRLAAINAGFSEAPRSPIDSPSKEPPSGDNGETGRESPAPGSQRSPTRTLMDSPVINGTNGPSSSSPMPPEASGDLRKEPMNIYNLNAIIKDQIKHLQRAVDRSLQLSRQRAAARELAPLFDKDKEACMEEILKLKSLLSTKREQIATLRLVLKANKQTAEVALANLKSKYENEKCMVTETMMKLRNELKALKEDAATFSSLRAMFATRCDEYVTQLDEMQRQLAAAEDEKKTLNSLLRMAIQQKLALTQRLEDLEFDHEQTRDRSRGTKVPKLKSSPPKVSRRAALTAPPSPTMIHSPSSTSPHPFNTSLTLCSPPSLELPLSSNPWSASDRGTSQFSSLPPLGDPQWSLGTQTFIIDPESLSLEFCRLVNSRDSGLHSPSSAPASPYRSPIPKTWQHLSPGSVRTRTQKDAPRPSALATSPSNPVPRSYSSQMPQP
>8030_0:00510c_{"pub_og_id":"2478455at33208","og_name":"protein_bicaudal_D_homolog_2-like_","level_taxid":33208,"organism_taxid":"8030_0","organism_name":"Salmo_salar","pub_gene_id":"LOC106565154","description":"LOC106565154"}
MSVEEQEYPEATLVAEAGPQWFRAELERLSRELSETTHEKIQAAEYGLAVLEEKQLLKQRYDELETEFETVRKELDQLKEAFGQAYSTHRKVAADGESREESLMLESASKEAQYQQMVLELQNELRLARTALASTQSENERLAAVALETRESTEQVELQRTQLRDDIREYKVRETRLLQDYSELEDENISLQKQVSLLRQSQVEFEGLKHEICRLEEDSQCLHSQQEEAMRLREIAERQLTEALETIKTEREQKAALRKELSHYMTIGDNLLPYHHSSLNISLDGLKFSEDPTAATNEPNNDDSFRGYENGLAKMATDGNEDNKAKLRPAPSLVDDLLSELNISEIQKLKQQLMQVEREKAALLSSLQESQKQLEVAHGTLSEQQETVGRLTENLSAMRKLQASKERHSALDSEKERDSRDDGDGDYYELDINGPEILQCKYTIAVSEAGELRQELKTLKAEYQSCRSQYEEERVRLESDVAGLSEKLASLENSSREEHEEVARLEKELRRVSEAVGESQGSLNVAQDELVTFSEELANLYNHVCMCNNETPSRVMLDYYKEGKASIGGRGSREGKTQHLSHVLLSNGLVPETEPNKSEASDPATPAPIPESRSEPMNIYNLVAIIRDQIRHLQQAVDRTTELSRQRMASMELGTVTDKDKEACMGEILKLKSLLSTKREQIATLRTVLKANKQTAEVALANLKSKYDNEKTMVTETMLKLRNELKGLKEDAATFTSLRAMFATRCDEYVTQLDDMQRQLAAAEDEKKTLNSLLRMAIQQKLALTQRLEDLEFDHEQARRGGGVAAGGRGKSSSLARGKVASANHY
>8030_0:0055c5_{"pub_og_id":"2478455at33208","og_name":"protein_bicaudal_D_homolog_2-like_","level_taxid":33208,"organism_taxid":"8030_0","organism_name":"Salmo_salar","pub_gene_id":"LOC106566609","description":"LOC106566609"}
MSVEDQRYSDAMRVLEAGPEWLRAEIERLSRELSETTHEKIQAAEYGLVVLEEKQQLKQQYDDLEIEYETVRQELDMLKEAFGQVYSNHKKVAADGESREESLIQEAVCKEAYYEQRVLELQTELRQARNVLTNTQSENERLASITQEMRENIQVVELQRTRLRDDIKEYKFREARLLQDYTELEEENISLQKQVSGLKQTQVEFEGLKHEIRRLEEDTQFLNSQLEDAIRLKEIAERQLGEALETIKTECEQKAALRKELSHYMSIGDSMYHSPLSISLDGLKFSDDAATEPNNDEALHGYENGFSKLANAIAEDNRASTPKKGDLFRPVPSLVDDLLSELNISEIQKLKQQLLQMEREKVSLVSTLQDSQKQLEQAHGALEEHQDKVSRLTENLNAIRRLQASKERQSALDNEKERDSNEDGDYYEVDINGPEILECKYKVAVSEAGELKEELKTLKAEYQSCQSHYEEERGHLESHVTALGEKLASLEKTSHVEREEKARLEKELRKVSDVAGESQGSLSVAQDELVTFSEELATLYNHVCMCNNQTPNRVMLDFYKQGKGGRTSPEGRGRRSPILLTKGLFPVPEAADSAPSPVSSPPSPREPMNVYNLVAIIRDQIKHLQLAVDRTTELSRQRMASLELGTVADKDKEACMGEILKLKSLLSTKREQIATLRTVLKANKQTAEVALANLKSKYENEKAMVTETMMKLRNELKALKEDAATFSSLRAMFATRCDEYVTQLDEMQRQLSAAEDEKKTLNSLLRMAIQQKLALTQRLEDLEFDTEQTRRGGKPRAKTTNGRTTNGQTNAANNPRISHGLTCAGIGRPNEPNTMPNCIRGGPVVFCSEKYKIYCD
>8030_0:005a3d_{"pub_og_id":"2478455at33208","og_name":"protein_bicaudal_D_homolog_2-like_","level_taxid":33208,"organism_taxid":"8030_0","organism_name":"Salmo_salar","pub_gene_id":"LOC106567249","description":"LOC106567249"}
MLEVEEAGPTGAEGDEEMEGSDLRVEVVRLNLELQEANEEKLQAARYGLVVLEESAELKKQHTQLEEEHETLKQELQQLKEALSDSVTCHKRATAYGETREECLLEETASKEAAMATSMAELQAELRQVRLALGNAHAEIDRQAGLSSQLKKECECSELEKGHMMNEMKEYKVRELRQLQDNSELEEENTCLQKQVSVLKENQVEFEAVKLELTHKEEQDDVLRAQLEEAAQLREIAERQLDEALEALKEEREQKNTLRRELSALALNPFDSVTHLEMQLDDSGGGREHQKDSGCNDGPGSGCAPPNPKANEHVQRFSTPRNSDVFLRPAPGLVSDLLSELHLSDGQKLKQQLMQAERDKTGLANTVQDLQRQLELSQQAFSEQEDNVGSLTQQLEAVQLQKHILPQGKAAGDQGDGSTRTLENRANDYDYELDVKSTEVLEARMKEAGEELLKLRGELSQAGKRYSALEQSCRQEKERWRGEAHELAEKIRQCIKSSRQDQERISELEKEIGATRKVATDSEGHLSMAQEELLAFSEELANLYHHICVCNNLTPKRVTLDYYRDGARGQSGGSGGKSNHLHPHPHHGRNKRRSNELFAKAVHGGDGDSRPGTPQDSCDNSPTPRCSSPAPVCPSSPTMDFRDPSNVRNLVAVIRCQIKHLQVAVDLCRQRGTLPYSGGISCGGELESEALMEEVLKLKSLLSTKREQIATLRTVLKANKQTAELALSNLKTKYETEKSMVSETMVKLRNELKALKEDAATFSSLRVMFTSRCDQYVTQLDEMQRQLAVAEDEKKTLNSLLRMAIQQKLALTQRLEDLEAPLSPHSLGSSPRRARAKELGNKTGRSPRRNSPRSSPVLTNNVPSTATHHLRALTRSFHTSPR
>8030_0:006509_{"pub_og_id":"2478455at33208","og_name":"protein_bicaudal_D_homolog_2-like_","level_taxid":33208,"organism_taxid":"8030_0","organism_name":"Salmo_salar","pub_gene_id":"LOC106572386","description":"LOC106572386"}
MLEEAGQAGTEAERDETEMGGMDLMAEVVRLNLELREANEEKLQAARYGLVVLEESAELKKKHTQLEEEYETLKQEQQQLKEALSDSVTHHKRAAADGETREECLLQETASKEAAMATSMAELQAELRQARITLGNAHAEIDRLAGLSSQLKKECECWEAEKGHMRNEMKEYKVRELRQLQDNSELEEENTCLQKQVSVLKENQVEFEAMKLELTHKEEQDEVLRAQLEEAARLREIAERQLDEALEALKEEREQKNSLRRELSALALNPFDSVGNLELHLEQLDDSGDSGGGQRSSEDQEHDQDSGYNNGPGSGCAPTNPNPKANGHVQRFSTPRNSDVFLRPAPGLVSDLLSELHLSDSQKLKQQLMQAERDKTGLANTVQDLQRQLELSQQAFSEQEDKVGSLTQQLEAVQLQKHILPQGKAAGDRGDGSSRTLENGADDYDYELDVKSTEVLEARMKAAGEELLKLREELSQAGKRYSALEQRCRQEKERWRGEAHELAEKIRQCIKSSRQDQERISELEKEIGATRKVATDSEGHLSVAQEELLAFSEELANLYHHICVCNNLTPKRVTLDYYRDGARGQSGGSGGRSNHLHPHHGRNKRRSNELFAKAVHGGDGDSRPGTPQDSRDNSPSTRCSSPAPVCPGSPTLDFRDPSNVRNLVAVIRCQIKHLQVAVDLCRHRGTLPYSGGISCGGELESEALMEEVLKLKSLLSTKREQIATLRTVLKANKQTAELALSNLKTKYETEKSMVSETMVKLRNELKALKEDAATFSSLRVMFASRCDQYVTQLDEMQRQLAAAEDEKKTLNSLLRMAIQQKLALTQRLEDLEAPLSPHGLGNSPRRARAKELGTKTGRSPRRNSPVRSRNSPRSSPVLTNSVSSTASHHFRALTRSLHTSPR
>8030_0:006920_{"pub_og_id":"2478455at33208","og_name":"protein_bicaudal_D_homolog_2-like_","level_taxid":33208,"organism_taxid":"8030_0","organism_name":"Salmo_salar","pub_gene_id":"LOC106571893","description":"LOC106571893"}
MSVEEQRYSETMLVLEAEPECLRAEIERLSRELSETTHEKIQAAEYGLAVLEEKQQLQHQYDDLEIEYETVRQELDMLKEGSSALKQPSVSECPLCQPPLPAPGSVTVIGMAFGQAYSNHKKVAADGESREESLIQEAVCKEAYYEQRVLELQTELRQARNVLTNTQSENERLASIAQEMRENSQVVELQRTSLRDDIKEYKFREARLLQDYTELEEENISLQKQVSMLKQTQVEFEGLKHEIRRLEEDTQFLNSQLEDAIRLKEIAERQLGEALETIKTEREHKAALRKELSHYMSIGDSMYHSPLSISLDGLKFSDDAATEPNNDEALHGYENGFSKLANAIAEDNRAFAHKKGDLFRPVPSLVDDLLSELNISEIQKLKQQLLQMEREKVSLMSTLQDSQKQLEQAHGALEEHQEKVSRLSENLNAIRRLQASKERQSALDNEKERDSNDDGDYYEVDINGPEILECKYKVAVSEAGELKEELKTLKAEYQSCQSRYEEERGRLETDVTALGEKLSSLEKTSRVEREEKAILVKELRKVSDVAGESQGSLNVAQDELVTFSEELATLYNHVCMCNNETPNRIMLDFYKEGKGGRTSPEGRGRRSPILLTKGLFPVPDAADSASSPVSSSPSPREPMNVYNLVAIIRDQIKHLQLAVDRTTELSRQRVASLELGAVADKDKEACMEEILKLKSLLSTKREQIATLRTVLKANKQTAEVALANLKSKYENEKAMVTETMMKLRNELKALKEDAATFSSLRAMFATRCDEYVTQLDEMQRQLSAAEDEKKTLNSLLRMAIQQKLALTQRLEDLEFDTEQTRRGGKPKGRTTNGRTTNGQTNTANNPHVSHGLTCAGIGRPSEPNIMPNGILGGPVVFCSEKYKIYCD
>8030_0:006ce6_{"pub_og_id":"2478455at33208","og_name":"protein_bicaudal_D_homolog_2-like_","level_taxid":33208,"organism_taxid":"8030_0","organism_name":"Salmo_salar","pub_gene_id":"LOC106573182","description":"LOC106573182"}
MAAGGGCGETVDQYRAVVERLTQELADANREKIRAAECGLVVLEENQTLKQQYADLESEQETLKQELEQLQEAFGQAYSNQRKVAEDGESNEESLLQESASKEAYYMGRLLEMQTELKLSRSVASNASNESERLNAVLQEHSESNEMLELQRSRMREEIRECKFREARLLQDYTELEEENITLQKLVSTLKQNQVEYEGLKHEIKVLEEETVLLNSQLEDALRLKDISQSQLEEALDALKIEREQKNSLRKELAHHITLSDSVYGAGAHLALTATVDGLKFATEEVGSNGTAMPNGTNGKEDSNSDCNGHLGLVKVNGDYRLPRKGEGLHGPVSDLFSELNLSEIQKLKQQLLQVEREKSSLLMNLQEAQTQLQHTQGALTEQHECVHRLTERVNAMKRLHSDKEMADAQESETHDGLPAPGRHDYVVNIHGMEILECKYKVAVTEVIDLKAELKALKEKSNHCVEGQGEEWSSSDGKVQALDEQVNRLEKSCREACDKVARLEAELQAATGVATESHGMLNTAQDELVTFSEELAQLYHHVCLCNNETPNRVMLDYYRQSRNTRSGSLKGSEDPRALLSPRLARRLAAVNAGLSESPRSPMDSPSKDPPSGDNGTTGRESPATGSQGNPTRTPIGSPVINSSNGSPSSSSVPPEAGGDLRKEPMNIYNLNAIIKDQIKHLQRAVDRSLQLSRQRAAARELAPLFDKDKEACMEEILKLKSLLSTKREQIATLRLVLKANKQTAEGALANLKSKYENEKCMVTETMMKLRNELKALKEDAATFSSLRAMFATRCDEYVTQLDEMQRQLAAAEDEKKTLNSLLRMAIQQKLALTQRLEDLEFDHEQTRDRGRGAKVPKIKSSPHKVSRRAALTAPPSPTMIHSPYSTSSHPFNTSLTLCSPPSLELPQSSNPWSASDGGTSQTSSLVSSLPPLGHPQWSLGTQTFIIDPESLSLECCRLVNSRDSSPHSPSSAPVSPYRSPIPKTWQHLSPGSVRTRTQKDAPRPSALVTSPSNPVPHAYSSKMP
>8030_0:0073e9_{"pub_og_id":"2478455at33208","og_name":"protein_bicaudal_D_homolog_2-like_","level_taxid":33208,"organism_taxid":"8030_0","organism_name":"Salmo_salar","pub_gene_id":"LOC106609170","description":"LOC106609170"}
MAAGGGCGETVEQCRAEVERLTRELAEANREKVRAAECGLVVLEENQTLKQQYSDLEAEQEALRQELEQLQEAFGQTFSTQRKVAADGETNEETLLQESATKEAYYMSRLLGIQSELKQSRAVTVNTQADNEHLSTLLEELRQSNEMLELQRSRMREEIREYKFREVRLLQDYTELEEENITLQKLVSTLKQNQVEYEGLKHEIKVLEEETELLNSQLEDALRLKDISEAQLEEALDSLKSEREQKKHLRKELVHHLSLCDVQYTGSAHLTFTSAPPSGTATPVSALSPSSEEPGRCNGQLHGGSGTGTGTGSLPRANGECRGAGRKGEGMVSDLFSEMNLTEIQKLKQQLLQVEREKTALLISLQECQTQLQHTQGALNEQHERAQRLSERVTALRRLHREAQLTQEAQHDQEAHLNREALMEQGEDEEEEEKEKGLIHSRGQAFCHQTPGLEILQCKYRVAVTEVVELKAELKSLKDRYNQCVEGGVEERTREEAQHRSLEQQVGRLERSCREGREKVGSLETELRTAKNMASESQGALNAAQDELVTFSEELAQLYHHVCLCNNETPNRVMLDYYRHGRGLRGISASLKGDDTRVLLTPRLARRLAAVAAATSSSTVESRSPSESPSKERLSGEGGRDGGRDRDSPVTRTPPMGSPSISASSSSSSSSSPAVEPAGDLRREPMNIYNLNAIIREQVRHLQRAVDRSLQLSRQRAAARELAPLFDKDKEACMEEILKLKSLLSTKREQIATLRLVLKANKQTAENALANLKSKYENEKHMVTDTMMKLRNELKALKEDAATFSSLRAMFATRCDEYVTQLDEMQRQLAAAEDEKKTLNSLLRMAIQQKLALTQRLEDLAFDQEQSHCTRGGKVARMKRSTPKVSPGPPSSPTTGAGAPLSLTSATTATALALSSPTSHHRHPLSPSSTAPSGPTIPGSPPSLEAPSSSWTPPSTPTGWLTPSGHWVSGR
>8030_0:008b03_{"pub_og_id":"2478455at33208","og_name":"protein_bicaudal_D_homolog_2-like_","level_taxid":33208,"organism_taxid":"8030_0","organism_name":"Salmo_salar","pub_gene_id":"LOC106583446","description":"LOC106583446"}
MSVEEQEYPEATLVAEAGPQWFRAELERLSRELSETTHEKIQAAEYGLAVLEEKQQLKQRYDELETEFETVRQELDQLKEAFGQAYSTHRKVAADGESREESLMLESASKEAHYQQMVLELQNELRLARTALTSNQSENERLASVALEMRESSELVELQRSQLRDDIREYKVREARLLQDYSELEDENISLQKQVSLLRQSQVEFEGLKHEICRLEEDSQCLHSQLEEAMRLREIAERQLTEALETIKTEREQKAALRKELSHYMTIGDNLLPYHHSPLNISLDGLKFSEDPTAATNEPNNDGSFHGYENGLAKMASDCNEDNRAKLRPAPSLVDDLLSELNISEIQKLKQQLMQVEREKVALLSSLQEAQKQLEVAHGTLSEQQEIVGRLTENLSAMRKLQASKERHSALDSEKERDSRDDGDGDYYELDINGPEILQCKYTVAVSEAGELRQELKTLKAEYQSCRSQYEEERARLESDVAGLSEKLASLEKSSRVEREEMERLEKDLRRVSEAAGESQGSLNVAQDELVVFSEELANLYNHVCMCNNETPNRVMLDYYKEGKASVGGGGGREGKGRRLSHVLLSNGLVPETDPSKPEASDPAAAAPVSAPESRPEPMNIYNLVAIIRDQIRHLQQAVDRTTELSRQRMATMELGTVADKDSEAYMGEILKLKSLLSTKREQIATLRTVLKANKHTAEVALANLKSKYDNEKTMVRDTMLKLRNELKALKEDAATFSSLRAMFATRCDEYVTQLDEMQRQLVAAEDEKKTLNSLLRMAIQQKLALTQRLEDLEFDHEQARRGAVTGAATGSRGKTSSARGKGASANHH
>116153_0:001030_{"pub_og_id":"2478455at33208","og_name":"protein_bicaudal_D_homolog_2-like_","level_taxid":33208,"organism_taxid":"116153_0","organism_name":"Aethina_tumida","pub_gene_id":"LOC109595785","description":"protein_bicaudal_D"}
MASQGNAASDVDILKNEIERLNRELDQASSEKIQSAQYGLVLLEEKKELELKCFELETLYENAKHELNITQEALTKFQSSHKVTTKTGIETEETLLSESAARENSLNYQIIDLEGEVKQLRHELERVTAERDRMLQENSDMGKDKEDRGMECKKLRAELREIKFRENRLITDYSELEEENISLQKQVSVLKSSQVEFESLKHEIRRLHEEMDLLNIQVDELTNLKKIAEKHMEEALESLQSEREAKYALKKELDQQINRESFYNINNLAYSIHTGIADDANLGSDCDDDLPGLKRIEDSLSKAAELSSPDDKHVDLFSEVHLNELKKLEKQLELLEKEKSTLTQNLRDNQNLVEKSQGELQVFLARLTQLAAHVDSLHHLSQTTNKNLAKPATESAKIVDQYQQWFKMSCKEIDQLKQDIKELEKLTNISDATLQLRNEITNLKNKLLDAEQKSMDLDGDLKLLRAFASDAGTSLDETQNNLQTVTEELAQLYHLVCTVNGQTPSRVVLDHEKEGMTPITETAPPINEMNKIETLRNRLKSDIPLHDLESLNDTAVMARNVCTVVDQVKHLRTAIENTIELSKLKSEKTDRSYESNRDDNADNELAELQVIKLKSLLSTKREQIATLRTVLKSNKNTAEVALTNLKGKYESEKAIVSETMMKLRNELRLLKEDAATFSSLRAMFAARCEEYVTQVDELQQQLNAAEEEKKTLNQLLRLAVQQKLSLTQRLEDLEIDRDIRNARRPNNRNQRPGRSGREVF
>69319_0:0013e4_{"pub_og_id":"2478455at33208","og_name":"protein_bicaudal_D_homolog_2-like_","level_taxid":33208,"organism_taxid":"69319_0","organism_name":"Microplitis_demolitor","pub_gene_id":"LOC103568138","description":"protein_bicaudal_D_isoform_X1"}
MATITDDRVTDLRAEIERLSRELDLASTEKIQSAQYGLALLEEKSALEQKCNELEALYENTKHELDITQEALAKFQTTTKLTTRSGIEQEESLLCESAARETSLQTLIIELENETKQLRHELERVQVERDHALQEREDVGKHHQQAEGERKNLRTELRECRFREARLLQDYTELEDENISLQKQVSTLRSSQVEFESAKHEIRRLSEEVELLNSQVEELSNLKKIAEKQMEEALESLQAEREAKYSLKKELDQRMNSESIFNLSNFALIRGITDDQTICSDGEDDSPALRRIEADLKTQEPGTSAASKQVDLFSEIHLNELKKLEKQLELAESEKSVLSQNLKDSQHAVEKSQGELQSFVARIVQLAARVQSLQHLHSKLPEKQTEETAIDKLTQAVMQYHQWSTMSAREVEQLQKDLAELEDNLTVSDATQQLRMELTNLRNKIPVSEKCLQEKLLDTEHRNSQLESDIEILSKLACEAGGCLDTAQNDLQNISDELAQLYHHVCAVNGETPSRVILDHEKIVPEKEESEDNGKIEWFRTLSKTDLPIKDLKSLSKAKEIGKHIETAMDQIKHLRNAVEHTIDMSKLKGNQTDNSGNENKADEGDLQEQVIKLKALLSAKREQIATLRTVLKSNKNTAEVALTNLKSKYESEKSIVSETISKLRNELRRLKENAATFSSLRAMFAARCEEYVTQVEELQRQLAAAEEDRKTLNHLLRLAVQQKLGLTMKLEELEVDRELRNTRRHGGSGGGGRGRAPRMQQTHRPHMGRDFF
>77166_0:002657_{"pub_og_id":"2478455at33208","og_name":"protein_bicaudal_D_homolog_2-like_","level_taxid":33208,"organism_taxid":"77166_0","organism_name":"Dendroctonus_ponderosae","pub_gene_id":"109546910;LOC109546910","description":"109546910"}
MASQEEKELLKSEIERLIRELDQASSEKVQSAQFGLVLLEEKKELQQKCEEFESLYENTKHDLQITKEALAKFQSSHKVTTKTGIETEESLINESAARETSLYSQIIDLENDNKQLRHELDRVTAERDRMLQENNDMGKDKEDRSMECKRLRTELREVKFRENRLILDYSELEEENIALQKQVSSLRSAQVEYESLKHEIRRLHEEMELLNLQVEELTNLKRIAEKHMEEALETLQSEREAKYALKKELDQQINRESFYNINNLAYSIRGITEETVLGSDGEEEGLKHIEASLSSGTGSELTSPDDKHVDLFSEVHLNELKKLEKQLEMLEKEKITLTQGLRENQSLVEKSQGELQVFVARLTQLAAHVDSLQHLSHNYDKVLQAPSEEASKLIGQYQQWFKMSNKEVYQLKEDIKQLEKLTNISDSTLTLRSEITNLKNKLLDTEQKQMDVEGDFDLLREFAMQAGASLDESQNNLQTVTEELAQLYHHVCTVNGQTPTRVVLDHEKEGMTPMTETAPMMIGEMSKLELLRSRLKSDVPLHDLESLNDAATLARNVCTVMDQIKHLRAAIENTIEKSKREKTNGSYESKDENNEEVQELQEQVIRLKSLLSTKREQIATLRTVLKSNKNTAEVALTNLKSKYEKEKTIVSETMMKLRNELRLLKEDAATFSSLRAMFAARCEEYVTQVDELQQQLTAAEDEKKTLNQLLRLAVQQKLSLTQRLEDLEVAREMSNARRQNNRNFQRAGRSNRDNIF
>7446_0:0001a2_{"pub_og_id":"2478455at33208","og_name":"protein_bicaudal_D_homolog_2-like_","level_taxid":33208,"organism_taxid":"7446_0","organism_name":"Vespa_mandarinia","pub_gene_id":"118444158","description":"protein_bicaudal_D-like_isoform_X1"}
MATVEGITVEDLRTEIERLSRELDLASTEKIQSAQYGLALLEEKSALQQKCNDLEALYENTKHELEIAQEALTKVQTTTILTTKSGIEQEESLLSESAARETSLQIQILELENETKQLRHELERVQAERDHALQEREEIGKDHLQAETERKTLRTELRECRFRETRLLQDYSELEDENISLQKQVSGLRSSQVEFEGAKHEIRRLTEEVELLNSQVEELTNLKRIAEKQMEEALESLQAEREAKYALKKELDQRINSESIYNLSNLALSIRGITEDQTICSDGEDDPPALRRIEADLKTQEPGTSAADKQVDLFSEIHLNELKKLEKQLELAESEKVHLTQNLRESQYAVEKSQGELQTFIARIMQLTAHVQSLQHLHSKLPGKENEEVTMEKLNQAIMQYHQWSTMSAREVDQLQKDLTELENGLTVSDATQQLRTELTNLRNKIPESEKMLREKLLDTEQRSMQLESDVCTLSKLAIEAGGFLDSAQNDLQNISDELVYLYHHVCAVNGEMPSRVVLDHEKIVPEKEEGNGKIEWCRTLFKTDIKIKDLESLSKAKEIAKHIETAIDQIKHLRSAVEHTIQLSKKKGVQSNICNVCEASVNENKAEVAELQEQVIRLKAMLSAKREQIATLRTVLKSNKNTAEVALTNLKSKYENEKSIVNETMLKLRNELRMLKENAATFSSLRAMFAARCEEYVTQVDELQRQLTIAEDERKTLNQLLRLAVQQKLCLTMKLEELEVDRELRNTRRHATGANGRGRARLLQQTNRPHLGRDFF
>27675_0:0029b8_{"pub_og_id":"2478455at33208","og_name":"protein_bicaudal_D_homolog_2-like_","level_taxid":33208,"organism_taxid":"27675_0","organism_name":"Choloepus_didactylus","pub_gene_id":"119541866","description":"protein_bicaudal_D_homolog_1_isoform_X1"}
MAAEEVLQTVEHYKTEIERLTKELTETTHEKIQAAEYGLVVLEEKLTLKQQYDELEAEYDGLKQELEQLKEAFGQSFSIHRKVAEDGETREETLLQESASKEAYYLGKILEMQNELKQSRAVVTNVQAENERLTAVVQDLKENNEMVELQRIRMKDEIREYKFREARLLQDYTELEEENITLQKLVSTLKQNQVEYEGLKHEIKRFEEDTVLLNSQLEDAIRLKEIAEHQLEEALETLKNEREQKNNLRKELSQYITLNDNHISISVDGIKFAEDGSEPNNDDKMNGHIHGPLVKLNGDYRTPTLRKGESLHPVSDLFSELNISEIQKLKQQLMQVEREKAILLANLQESQTQLEHTKGALTEQHERVHRLTEHVNAMRGLQSGKELKADLDGEKGRDSGEEAHDYEVDINGLEILECKYRVAVTEVIDLKAEIKALKEKYNKSVENYTEEKAKYESKIQMYDEQVTSLEKTTKESGEKMVHMEKELEKMTSIANENHNTLNTAQDELVTFSEELAQLYHHVCLCNNETPNRVMLDYYRQSRVTRSGSLKGPDDPRGLLSPRLARRGVSSPVETRTSPEPVPKENTEASKEPSPTKTPTISPVITAPPSSPVLDTSDIRKEPMNIYNLNAIIRDQIKHLQKAVDRSLQLSRQRAAARELAPMIDKDKEALMEEFLKLKSLLSTKREQIATLRAVLKANKQTAEVALANLKNKYENEKAMVTETMTKLRNELKALKEDAATFSSLRAMFATRCDEYVTQLDEMQRQLAAAEDEKKTLNTLLRMAIQQKLALTQRLEDLEFDHEQSRRSKGKLGKSKIGSPKVSGEAPVTVPTIDTYLLHSQGPQTPIIRVSSGTQRKRQFSPSLCDQSRPRTSGASYLQNLLRVPPDPTSTESFLLKGPPSMSELIQGHRLSKEKRLTVAPPDCQQPAASVPPQCSQLVERQDCPTVSPDMALPDEHPRPSSQCAPLHCLSKPPYPYSSSPVDEHLG
>27675_0:003233_{"pub_og_id":"2478455at33208","og_name":"protein_bicaudal_D_homolog_2-like_","level_taxid":33208,"organism_taxid":"27675_0","organism_name":"Choloepus_didactylus","pub_gene_id":"119504876","description":"protein_bicaudal_D_homolog_2_isoform_X1"}
MSAPSEEEEYARLVMEAQPEWLRAEVKRLAHELAETTREKIQAAEYGLAVLEEKHQLKLQFEELEVDYEAIRGEMEQLKEAFGQAHTNHKKVAADGESREESLIQESASKEQYYVRKVLELQTELKQLRNVLTNTQSENERLASVAQELKEINQNVEVQRGRLRDDIKEYKFREARLLQDYSELEEENICLQKQVSVLRQNQVEFEGLKHEIKRLEEETEYLNSQLEDAIRLKEIAERQLEESLEALKTEREQKNSLRKELSHYMSINDSLYTSHLHVSLDGLKFSDDAAAEASSDAEALVNGFEHSSLAKLPPDSKVSTPKEDSLPPPSPSLVSDLLSELNISEIQKLKQQLMQVEREKVGLLASLQDTQKQLEHTRGILSEQHEKVGRLTEDLNALRRLQATKERQTALDSEKERDSHEDGDYYEVDIDGPEILACKYHVAVAEAGELREQLKALRSAHEASMAQHAEETGRYEAEGRALSEKVSLLEQAGHRDRDLLTRLETELKKVSDVAGETQGSLSAAQDELVTFSEELASLYHHVCMCNNETPARVVLDYYREGQGGPGRASPEGRGRRSPILLPKGLLAAEAGKAEAGDGSPSPSPSLPSPLSDPRREPMNIYSLIAIIRDQIKHLQAAVDRTTELSRQRIASQELGPATDKDKEALMEEILKLKSLLSTKREQITTLRTVLKANKQTAEVALANLKSKYENEKAMVTETMMKLRNELKALKEDAATFSSLRAMFATRCDEYITQLDEMQRQLAAAEDEKKTLNSLLRMAIQQKLALTQRLELLELDHEQARRGRSKATPKAKPAPPSVSHACACASGRAEVPGLASHVLCSEKYNISCD
>8022_0:000033_{"pub_og_id":"2478455at33208","og_name":"protein_bicaudal_D_homolog_2-like_","level_taxid":33208,"organism_taxid":"8022_0","organism_name":"Oncorhynchus_mykiss","pub_gene_id":"bicd1a","description":"protein_bicaudal_D_homolog_1_isoform_X1"}
MAAGGGCGETVDQYRAEVERLTQELADANREKIRAAECGLVVLEENQTLKQQYADLESEQETLKQELEQLQEAFGQAYSNQRKVAEDGESNEESLLQESASKEAYYMGRLLELQTELKLSRSVASNASNESERLNAVLQENSESNEVLELQRSRMREEIRECKFREARLLQDYTELEEENITLQKLVSTLKQNQVEYEGLKHEIKVLEEETVLLNSQLEDALRLKDISQSQLEEALDALKIEREQKNSLRKELAHHITLSDSVYGAGAHLALTATVDGLKFATEEVGSNGTAMPNGTNGNEDSNSDCNGHLGLVKVNGDYRLPRKGEGLHGPVSDLFSELNLSEIQKLKQQLLQVEREKSSLLMNLQEAQTQLQHTQGALTEQHECVHRLTERFNAMKRLHSDKEMADAQESETHDGLPAPGRHDYVVNIHGMEILECKYKVAVTEVIDLKAELKALKEKSNHCVEGQGEEWSSSDGKVQALDEQVKRLEKSCREARDKVARLEAELQAVTGVATESHDMLNRAQDELVTFSEELAQLYHHVCLCNNETPNRVMLDYYRQSRNTRSGSLKGSEDPRALLSPRLARRLAAVNAGLSEAPRSPMDSPSKDPPSGDNGTTGRESPAPGSQGNPICTPIGSPVINSSNGSPSSSSVPPEVGGDLRKEPMNIYNLNAIIRDQIKHLQRAVDRSLQLSRQRAAARELAPLFDKDKEACMEEILKLKSLLSTKREQIATLRLVLKANKQTAEGALANLKSKYENEKCMVTETMMKLRNELKALKEDAATFSSLRAMFATRCDEYVTQLDEMQRQLAAAEDEKKTLNSLLRMAIQQKLALTQRLEDLEFDTEQTRDRGRGAKVPKIKSSTPKVSRRAALTAPPSPTMIHSPSSTCSHTFNTTLTLCSPPSLELPLSSNPWSASDGGTSQTSSLVSSLPPLGHPQWSLGTQTFIIDPESLSLECCRLVNSRDSSPHSPSSAPVSPYRSPIPKTWQHLSPGSVRTRTQKDAPRPSALVTSPSNPVPHAYSSKMP
>8022_0:0003e1_{"pub_og_id":"2478455at33208","og_name":"protein_bicaudal_D_homolog_2-like_","level_taxid":33208,"organism_taxid":"8022_0","organism_name":"Oncorhynchus_mykiss","pub_gene_id":"LOC110523368","description":"protein_bicaudal_D_homolog_1_isoform_X3"}
MGRLLELQTELKLSRSVASNASNESERLNAVLQENSESNEVLELQRSRMREEIRECKFREARLLQDYTELEEENITLQKLVSTLKQNQVEYEGLKHEIKVLEEETVLLNSQLEDALRLKDISQSQLEEALDALKIEREQKNSLRKELAHHITLSDSVYGAGAHLALTATVDGLKFATEEVGSNGTAMPNGTNGNEDSNSDCNGHLGLVKVNGDYRLPRKGEGLHGPVSDLFSELNLSEIQKLKQQLLQVEREKSSLLMNLQEAQTQLQHTQGALTEQHECVHRLTERFNAMKRLHSDKEMADAQESETHDGLPAPGRHDYVVNIHGMEILECKYKVAVTEVIDLKAELKALKEKSNHCVEGQGEEWSSSDGKVQALDEQVKRLEKSCREARDKVARLEAELQAVTGVATESHDMLNRAQDELVTFSEELAQLYHHVCLCNNETPNRVMLDYYRQSRNTRSGSLKGSEDPRALLSPRLARRLAAVNAGLSEAPRSPMDSPSKDPPSGDNGTTGRESPAPGSQGNPICTPIGSPVINSSNGSPSSSSVPPEVGGDLRKEPMNIYNLNAIIRDQIKHLQRAVDRSLQLSRQRAAARELAPLFDKDKEACMEEILKLKSLLSTKREQIATLRLVLKANKQTAEGALANLKSKYENEKCMVTETMMKLRNELKALKEDAATFSSLRAMFATRCDEYVTQLDEMQRQLAAAEDEKKTLNSLLRMAIQQKLALTQRLEDLEFDTEQTRDRGRGAKVPKIKSSTPKVSRRAALTAPPSPTMIHSPSSTCSHTFNTTLTLCSPPSLELPLSSNPWSASDGGTSQTSSLVSSLPPLGHPQWSLGTQTFIIDPESLSLECCRLVNSRDSSPHSPSSAPVSPYRSPIPKTWQHLSPGSVRTRTQKDAPRPSALVTSPSNPVPHAYSSKMP
>8022_0:000bfe_{"pub_og_id":"2478455at33208","og_name":"protein_bicaudal_D_homolog_2-like_","level_taxid":33208,"organism_taxid":"8022_0","organism_name":"Oncorhynchus_mykiss","pub_gene_id":"LOC110498104","description":"protein_bicaudal_D_homolog_1-like_isoform_X1"}
MAAGGGCGETVDQYRAEVERLTQELAEANREKIRAAECGLVVLDENQTLKHQYADLESEQETLKQELEQLQEAFGQAYSNQRKVAEDGEINEESLLQESASKEAFYMGQLLELQTDLKLSRSVASNASNESERLNAVLQEHKESNEMLELQGSRMREEIREYKFREARLLQDYTELEEENITLQKLVSTLKQNQVEYEGLKHEIKVLEEETVLLNSQLEDAVRLKDISQSQLEEALDALKIEREQKNSLRKELAHHITLSDSVYGAGAHLALTATVDGLKFATEEVGSNGTAMHNGANGNKDSNGHCNGHLGLAKMNGDYQLPRKGEGLHGPVSDLFSELNLSEMQKVKKQLFQVEREKSSLLMNLQESQTQLQHMQSALTEQHENVQRLTERVNVMKHLQSDKEMADSQESEKSNGSPSPCHRDDEVDIHGMDILECKYKVAVTEVIDLKAELKALKENYNQCVEGQGEERSSNDGKVQALDEQVNRLEQSCHDSHDKVAYLEAELKTATDVASESHSMLNTAQDELVTFSEELAQLYHHVCLCNNETPNRVMLDYYRQSRNTRSGSLKGSEDPRALLSPRLARRLAAINAGFTEAPRSPIDSPSKESPSGDNGETGRESPAPGSQGSPTRSLMGSPVINGTNGPSSSSPVPPEASGDLRKEPMNIYNLNAIIRDQIKHLQRAVDRSLQLSRQRAAARELAPLFDKDKEACMEEILKLKSLLSTKREQIATLRLVLKANKQTAEVALANLKSKYENEKCMVTETMMKLRNELKALKEDAATFSSLRAMFATRCDEYVTQLDEMQRQLAAAEDEKKTLNSLLRMAIQQKLALTQRLEDLEFDHEQTRDRGRGTKGPKIKNSPPKVSRRAALTAPPSPTMIHSPSSHSFNTSLTLCSPPSLELPLSSNPWSASDRGSSQFSSLPPLGDPQWSLGTQTFIIDPESLSLEFCRLVNSRDSGLHSPSSAPASPYRSPIPKTWQHLSPGSVRTRTQKDAPRPSALATSPSNPVPRSYSSQMPQP
>8022_0:002aa2_{"pub_og_id":"2478455at33208","og_name":"protein_bicaudal_D_homolog_2-like_","level_taxid":33208,"organism_taxid":"8022_0","organism_name":"Oncorhynchus_mykiss","pub_gene_id":"LOC110528429","description":"protein_bicaudal_D_homolog_2"}
MSVEEQEYPEATLVAEAGPQWFRAELERLSRELSETTHEKIQAAEYGLAVLEEKQQLKQRYDELETEFETVRHELDQLKEAFGQAYSTHRKVAADGESREESLMLESASKEAQYQQMVLELQNELRLARTALTSNQSENERLASVALEMRESSELVELQRSQLRDDIREYKVREARLLQDYSELEDENISLQKQVSLLRQSQVEFEGLKHEICRLEEDSQCLHSQLEEAMRLREIAEHQLTEALETIKTEREQKAALRKELSHYMTIGDNLLPYHHSPLNISLDGFKFSEDPTAATNEPNNDDSFHGYENGLAKMAADCNEDNRAKLRPAPSLVDDLLSELNISEIQKLKQQLMQVEREKVALLSSLQEAQKQLEVAHGTLSEQQEIVGRLTENLSAMRKLQASKERHSALDSEKERDSRDDGDGDYYELDINGPEILQCKYTVAVSEAGELRQELKTLKAEYQSCRSQYEEERAHLESDVAGLSEKLASLEKSSRVEHEEMERLEKDLRRVSESAGESQGSLNVAQDELVVFSEELANLYNHVCMCNNETPNRVMLDYYKEGKASVGGGGGREGKGRRLSHVLLSNGLVPDTDPSKPEANDPAAPAPVSAPESRPEPMNIYNLVAIIRDQIRHLQQAVDRTTELSRQRMATMELSTVADKDSEACMGEILKLKSLLSTKREQIATLRTVLKANKHTAEVALANLKSKYDNEKTMVRDTMLKLRNELKALKEDAATFSSLRAMFATRCDEYVTQLDEMQRQLVAAEDEKKTLNSLLRMAIQQKLALTQRLEDLEFDHEQARRGGVTGATTSSRGKTSSSARGKGASANHH
>8022_0:0035aa_{"pub_og_id":"2478455at33208","og_name":"protein_bicaudal_D_homolog_2-like_","level_taxid":33208,"organism_taxid":"8022_0","organism_name":"Oncorhynchus_mykiss","pub_gene_id":"LOC110532469","description":"protein_bicaudal_D_homolog_2_isoform_X1"}
MLEEAGQAGTEAERDEMEMGGNDLRAEVVRLNLELREANEEKLQAARYGLVVLEESAELKKKHTQLEEEYETLKQEQQQLKEALSDSVNHHKRAAADGETREECLLQETASKEAAMATSMAELQVELRQARITLGNAHAEIDRLAGLSSQLKKECECWEAEKGHMRNEMKEYKVRELQQLQDNSELEEENTCLQKQVSVLKENQVEFEAVKLELTHKEEQDEVLRAQLEEAARLREIAEHQLDEALEALKEEREQKNSLRRELSALALNPFDSVGNLELHLEQLDDSGDSGGGQRSSEDQEHDQDSGYNNGPGSGCAPTNPNPKGNGHVQRFSTPRNSDVFLRPAPGLVSDLLSELHLSDSQKLKQQLMQAERDKTGLANTVQDLQRQLELSQQAFSEQEDKVGSLTQQLEAVQLQKHILPQGKAAGDRGDGSSRTLENGADDYDYELDVKSTEVLEARMKAAGEELLKLREELSQAGKRYSALEQRCRQEKERWRGEAHELAEKIRQCIKSSRQDQERISELEKEIGATRKVATDSEGHLSVAQEELLAFSEELANLYHHICVCNNLTPKRVTLDYYRDGARGQSGGSGGRSNHLHPHHGRNKRRSNELFAKAVHGGDGDSRPGTPQDSRDNSPSTRCSSPAPVCPGSPTLDFKDPSNVRNLVAVIRCQIKHLQVAVDLCRHRGTLPYSGGISCGGELESEALAEEVLKLKSLLSTKREQIATLRTVLKANKQTAELALSNLKTKYETEKSMVSETMVKLRNELKALKEDAATFSSLRVMFASRCDQYVTQLDEMQRQLAAAEDEKKTLNSLLRMAIQQKLALTQRLEDLEAPMSPHGLGNSPRRVRAKELGTKTGRSPRRNSPVRSRNSPRSSPVLTNSVSSTASHHFRALTHSLHTSPR
>8022_0:0035bd_{"pub_og_id":"2478455at33208","og_name":"protein_bicaudal_D_homolog_2-like_","level_taxid":33208,"organism_taxid":"8022_0","organism_name":"Oncorhynchus_mykiss","pub_gene_id":"LOC110531982","description":"protein_bicaudal_D_homolog_2-like"}
MSVEEQRYSETMLVLEAEPECLRAEIERLSRELSETTHEKIQAAEYGLAVLEEKQQLKHQYDDLEIEYETVRQELDVLKEAFGQAYSNHKKVAADGESREESLIQEAVCKEAYYEQRVLELQTELRQARNVLTNTQSENERLASIAQEMRENSQVVELQRTSLRDDIKEYKFREARLLQDYTELEEENISLQKQVSMLKQTQVEFEGLKHEIRRLEEDTQFLNSQLEDAIRLKEIAERQLGEALETIKTEREHKAALRKELSHYMSIGDSMYHSPLSISLDGLKFSDDAATEPNNDEALHGYENGFSKLANAIAEDNRAFAHKKGDLFRPVPSLVDDLLSELNISEIQKLKQQLLQMEREKVSLMSTLQDSQKQLEQAHGALEEHQEKVSRLSENLNAIRRLQASKERQSALDNEKERDSNDDGDYYEVDINGPEILECKYKVAVSEAGELKEELKTLKAEYQSCQSRHEEERGRLETDVTALGEKLSSLEKTSRVEREEKAVLAKELRKVSDVAGESQGSLNVAQDELVTFSEELATLYNHVCMCNNETPNRVMLDFYKEGKGGRTSPEGRGRRSPILLTKGLFPVPDAADSALSPVSSSPLPREPMNVYNLVAIIRDQIKHLQLAVDRTTELSRQRVASLELGAVADKDMEACMEEILKLKSLLSTKREQIATLRTVLKANKQTAEVALANLKSKYENEKAMVTETMMKLRNELKALKEDAATFSSLRAMFATRCDEYVTQLDEMQRQLSAAEDEKKTLNSLLRMAIQQKLALTQRLEDLEFDTEQTRRGGKPKGRTTNGRTTNGQTNTANNPHVSHGLTCAGIGRPSEHNIMPNGILGGPVVFCSEKYKIYCD
>8022_0:005ba4_{"pub_og_id":"2478455at33208","og_name":"protein_bicaudal_D_homolog_2-like_","level_taxid":33208,"organism_taxid":"8022_0","organism_name":"Oncorhynchus_mykiss","pub_gene_id":"LOC110490290","description":"protein_bicaudal_D_homolog_1_isoform_X1"}
MAAGGGCGDTVEQCRAEVERLTRELAEANREKVRAAECGLVVLEENQTLKQQYSDLEAEQEALRQELEQLQEAFGQTFSTQRKVAADGETNEETLLQESATKEAYYMSRLLGIQSELKQSRAVTVNTQADNEHLSTLLQELRESNEMLELQRSRMREEIREYKFREARLLQDYTELEEENITLQKLVSTLKQNQVEYEGLKHEIKVLEEETELLNSQLEDALRLKDISEAQLEEALDSLKSEREQKKHLRKELVHHLSLCDVQYTGSAHLTFTSAPPSGTATPVSALSPSSEEPGRCNGHLHGGSGTGTGTGSLPRANGECRGAGRKGEGMVSDLFSEMNLTEIQKLKQQLLQVEREKTALLISLQECQTQLQHTQGALNEQHERAQRLSERVTALRRLHQEAQLAQETHLNREALMELGEEEEEEKEKGLIHSRGQAFCHQTPGLEILQCKYRVAVTEVVELKAELKSLRERYNQCVEGGVEERTRGEAQHRSLEQQVGRLERSCREGREKVGGLETELRTAKNMASESQGALNAAQDELVTFSEELAQLYHHVCLCNNETPNRVMLDYYRHGRGLRGISASLKGDDTRVLLTPRLARRLAAVAAATSSSTAESRSPSESPSKERLSGEGGRDGGRDRDSPVPRTPPTGSPSISASSSSSSSSSPAVEPAGDLRREPMNIYNLNAIIREQVRHLQRAVDRSLQLSRQRAAARELAPLFDKDKEACMEEILKLKSLLSTKREQIATLRLVLKANKQTAENALANLKSKYENEKHMVTDTMMKLRNELKALKEDAATFSSLRAMFATRCDEYVTQLDEMQRQLAAAEDEKKTLNSLLRMAIQQKLALTQRLEDLAFDQEQSHCTRSGKVARMKRSTPKVSPGPPSSPTTGTGAPLSLTSATTDATALALSSPTTHHRHPFSPSSTPPSGPTITGSPPSLEAPSSSWTPPSTPHRLAHSQWALGVRTLEVDSHSFSLDSHSFSLERSSTGLSRHYSSDSRPSPGRGAQPGSAPSSPYRSPILGSRRLTWSSPRTRPLTNLTRTSALYTPSSYTPTSSYTPSSSYTPSSPYTPSSSYTPSSAHYSPSSYIPSSSYTPHTSYSHTSSYSPLYPRYYGSHRPPH
>8022_0:005c1b_{"pub_og_id":"2478455at33208","og_name":"protein_bicaudal_D_homolog_2-like_","level_taxid":33208,"organism_taxid":"8022_0","organism_name":"Oncorhynchus_mykiss","pub_gene_id":"LOC110492421","description":"protein_bicaudal_D_homolog_2"}
MSVEDQRYSDAMRVLEAGPEWLRAEIERLSRELSETTHEKIQAAEYGLAVLEEKQQLKQQYDDLEIEYETVRQELDMLKEAFGQVYSNHKKVAADGESREESLIQEAVCKEAYYEQRVLELQTELRQARNVLTNTQSENERLASITQEMRENIQVVELQRTRLRDDIKEYKFREARLLQDYTELEEENISFQKQVSGLKQTQVEFEGLKHEIRRLEEDTQFLNSQLEDAIRLKEIAERQLGEALETIKTECEQKAALRKELSHYMSIGDSMYHSPLSISLDGLKFSDDAGTEPNNDEALQGYENGFSKLANAITEDNRASTPKKGDLFRPVPSLVDDLLSELNISEIQKLKQQLLQMEREKVSLVSTLQDSQKQLEQAHGALEEHQDKVSRLTENLNAIRRLQASKERQSALDNEKERDSNEDGDYYEVDINGPEILECKYKVAVSEAGELKEELKTLKAEYHSCQSHYEEERGRLETHVTALGEKLASLEKTSHVEREEKARLEKALRKVSDVAGESQGSLSVAQDELVTFSEELATLYNHVCMCNNQTPNRVMLDFYKQGKGGRTSPEGRGHRSPILLTKGLFPVPEAADSTPSPVSSPPSPREPMNVYNLVAIIRDQIKHLQLAVDRTTELSRQRMASLELGTVADKDKEACMGEILKLKSLLSTKREQIATLRTVLKANKQTAEVALANLKSKYENEKAMVTETMMKLRNELKALKEDAATFSSLRAMFATRCDEYVTQLDEMQRQLSAAEDEKKTLNSLLRMAIQQKLALTQRLEDLEFDTEQTRRGGKPKAKTTNGRTTNGQINAANNPRISHGLTCAGIGRPNELNAMPNCIRGGPVVFCSEKYKIYCD
>8022_0:006061_{"pub_og_id":"2478455at33208","og_name":"protein_bicaudal_D_homolog_2-like_","level_taxid":33208,"organism_taxid":"8022_0","organism_name":"Oncorhynchus_mykiss","pub_gene_id":"LOC110492138","description":"protein_bicaudal_D_homolog_2_isoform_X1"}
MLEVEESGPTGAEGDEEMELCGGDLRVEVMRLNLELQEANEEKLQAARYGLVVLEESAELKKKHSQLEEEHETLKHELQQLKEALSDSVTCHKRATADGETREECLLEETASKEAAMATSMAELQAELRQARLALGNAHAEIDRQAGLSSQLKKECECSELEKGHMRNEMKEYKVRELRQLQDNSELEEENTCLQKQVSVLKENQVEFEAVKLELTHKEEQDDVLRAQLEEAAQLREIAERQLDEALEALKEEREQKNTLRRELSALALNPFDSVTHLEMQLDDSGDSGGDREQEKDSGCNDGPGSGCAPPNPKANGHIQRFSTPRNSDVFLRPAPGLVSDLLSELHLSDGQKLKQQLMQAERDKTGLANTVQDLQRQLELSQQAFSEQEDKVGSLTQQLEAVQLQKHILPQGKAAGDQGAGSTRTLENRLADYDYELDLKSTEVLEARMKAAGEELLKLREELSQAGKRYSALEQRCRQEKERWRGEAHELAEKIRQCIKSSRQDQERISELEKEIGVTRKVATDSEGHLSVAQEELLAFSEELANLYHHICVCNNLTPKRVTLDYYRDGARGQSGGSGGKSNHLHPHPHHGRNKRRSNELFAKAVHGGDGDSRPGTPQDSRDNSPTPRCSSPAPVCPSSPTMDFRDPSNVRNLVAVIRCQIKHLQVAVDLCRQRGTLPYSGGISCGGELESEALMEEVLKLKSLLSTKREQIATLRTVLKANKQTAELALSNLKTKYETEKSMVSETMVKLRNELKALKEDAATFSSLRVMFTSRCDQYVTQLDEMQRQLAVAEDEKKTLNSLLRMAIQQKLALTQRLEDLEAPLSPHGLGSSPRRTRAKELGTKTGRSPRRNSPRSSPVLTNNVPSTATHHLRALTRSIHTSPR
>8022_0:0069ee_{"pub_og_id":"2478455at33208","og_name":"protein_bicaudal_D_homolog_2-like_","level_taxid":33208,"organism_taxid":"8022_0","organism_name":"Oncorhynchus_mykiss","pub_gene_id":"LOC110494035","description":"protein_bicaudal_D_homolog_2_isoform_X1"}
MSVEEQEYPEATLVAEAGPQWFRAELERLSRELSETTHEKIQAAEYGLAVLEEKQLLKQRYDELETEFETVRQELDQLKEAFGQAYSTHRKVAADGESREESLMLESASKEAQYQQMVLELQNELRLARTALTSTQSENERLAAVALEMRESSEQVELQRTQLRDDIREYKVREARLLQDYSELEDENISLQKQVSLLRQSQVEFEGLKHEIRRLEEDSQCLHSQQEEAMRLREIAERQLTEALETIKTEREQKAALRKELSHYMTIGDNLLPYHHSSLNVSLDGLKFSEDPTAATNVPNNDDSFRGYENGLAEMAADANEDNKAKLRPAPSLVDDLLSELNISEIQKLKQQLMQVEREKAALLSSLQESQKQLEVAHGTLSEQQETVGRLTENLSAMRKLQASKERHSAPDSEKERDSRDDGDGDYYELDINGPEILQCKYTIAVSEAGELRQELKTLKAEYQSCRSQYEEERVRLESDVAGLSEKLASLEKSSREEHEEVARLVKELRRVSEAVGESQGSLNVAQDELVTFSEELANLYNHVCMCNNETPSRVMLDYYKEGKASIGGRGSREGKTQHLSHVLLSNGLVPETEPIKSEASDPATPAPIPESRSEPMNIYNLVAIIRDQIRHLQQAVDRTTELSRQRMASMELGTVTDKDKEACMGEILKLKSLLSTKREQIATLRTVLKANKQTAEVALANLKSKYDNEKTMVTETMLKLRNELKGLKEDAATFTSLRAMFATRCDEYVTQLDDMQRQLAAAEDEKKTLNSLLRMAIQQKLALTQRLEDLEFDHEQARRGGGVAAGGRGKTSSLARGKGASANHYVSQRRSCRVLPEPSGILGGPVVLCSEIYFDL
>8022_0:007807_{"pub_og_id":"2478455at33208","og_name":"protein_bicaudal_D_homolog_2-like_","level_taxid":33208,"organism_taxid":"8022_0","organism_name":"Oncorhynchus_mykiss","pub_gene_id":"LOC110500189","description":"protein_bicaudal_D_homolog_1_isoform_X1"}
MAAGGGCGETVEHCRAEVERLTRELAEANREKIRAAECGLVVLEENQTLKQQYSDLEAEQEALRQELEQLQEAFGQTFSTQRKVAADGETNEETLLQESATKEAYYTSRLLVIQSELKQSRAVTVNTQADNEHLSTLLQELRESNEMLELQRSRMREEIREYKFREARLLQDYTELEEENITLQKLVSTLKQNQVEYEGLKHEIKVLEEETELLNSQLEDALRLKDISEAQLEEALDSLKSEREQKKHLRKELVHHLSLCDVQYTGSAHLTFTSAPPSGTATPVSALSPSSEEPGRCNGHIHGGSGTGTGTGSLPRANGECRGAGRKGEGMVSDLFSEMNLTEIQKLKQQLLQAEREKTGLLISLQECQTQLQHTQGALNEQHERALRLSERVTALRHLHREAHLAQEAQHDQEAHLNREALMEQGEEEEEEKEKGLIHSRGQAFCHQTPGLEILQCKYRVAVTEVVELKAELKSLRERYNQCVEGGVEERTRGEAQHRSLEQQVGRLERSCREGREKVGGLETELRTAKNMASESQGALNAAQDELVTFSEELAQLYHHVCLCNNETPNRVMLDYYRHGRGLRGISASLKGDDTRVLLTPRLARRLAAVAAATSSSTAESRSPSESPSKERLSGEGGRDGGRDRDSPVPRTPPTGSPSISASSSSSSSSSSPAVEPAGDLRREPMNIYNLNAIIREQVRHLQRAVDRSLQLSRQRAAARELAPLFDKDKEACMEEILKLKSLLSTKREQIATLRLVLKANKQTAENALANLKSKYENEKHMVTDTMMKLRNELKALKEDAATFSSLRAMFATRCDEYVTQLDEMQRQLAAAEDEKKTLNSLLRMAIQQKLALTQRLEDLAFDQEQSHRTRGSKVARMKSSTPKVSPAPPSSPTTGAGAPLNLTSATTDTLALSSPTSHHRHSVSPSSTAPSGPKVPGSPPSLEALSSSWTPPSTPHMLDHSQWALGVRTLEVDSHSFSLERSSTGLSRHYSSDSRPSPGRGAQPGSAPSSPYRSPILGSRRLTWSSPRTRPLTNLTRTSALYTPSSYTPRSSYIPSSSYTPSSLYTPSSSYTPSSAHYSPSSLTPPSSYTPHTSYSLTSSYSPLYPRYYGSHRPPH
>41895_0:00239b_{"pub_og_id":"2478455at33208","og_name":"protein_bicaudal_D_homolog_2-like_","level_taxid":33208,"organism_taxid":"41895_0","organism_name":"Tribolium_madens","pub_gene_id":"123012017","description":"protein_bicaudal_D"}
MASITEGDIELLKNEIERLSRELDQASSENRQSAQYGLVLLEEKTELQRRCEDLEIIYENTKHELKVTQEALAKFQSSHKVTTKTGIETEESLLSESAARETSLNSQIIELENEIKQLRHELDRVTTERDRMLQENTDMGKDKEDRSMECKKLRTELREIKFRENRLINDYAELEEENIALQKQVSALKSSQVEFESLKHEIRRLHEEMELLNLQVEELTNLKKIAEKHMEEALESLQAEREAKYALKKELDQHINRDTFYNINNLAYSIRGMSDEPTLGSDGEDDIPGLKRLEATLGTGSASELASPDDKQVDLFSEVHLNELRKLEKQLEQLEKEKLTLTQNLRDNQAMVEKSQGELQVFIARLTQLAAHVDSLQHLSQNVDKNVSQPAQEAGKILNQYQQWFKMSCKEIEQLKQDIRELEKLTNISDATLQLRTEITNLKNKLSDTEQRSMDLEADLKLLREFASEAGTSLDETQNNLQTVTDELAQLYHHVCTVNGETPTRVVLDHEKEGMTPMSETAPPIGEMSKIELLRSRLKSDIPLHDLEVLNDAAVVARNVCTIVDQIKHLRSAIENTIELSKTKREKSNGLYESSKDENSEEIAELQEQVIRLKSLLSTKREQIATLRTVLKSNKNTAEVALTNLKAKYENEKTIVSETMMKLRNELRLLKEDAATFSSLRAMFAARCEEYVTQVDELQQQLSAAEEEKKTLNQLLRLAVQQKLGLTQRLEELEVDREIRNARKPNNRNFQRPGRSNRDMF
>110193_0:002853_{"pub_og_id":"2478455at33208","og_name":"protein_bicaudal_D_homolog_2-like_","level_taxid":33208,"organism_taxid":"110193_0","organism_name":"Nicrophorus_vespilloides","pub_gene_id":"LOC108566163","description":"protein_bicaudal_D"}
MAVADTDLLKAEIERLSRELDQASSQKVQSAKYGLELLEQKETLQQKCDDLESLYENTKHELIFTQEALAKFQSSHRVTTKTGIETEESLLNESAALETSFNIQIIDLENEIKQLKHELDRVTEERDRMGQEISDIGNDKEDRDSECKKFRKELREIKLRETSLITDYNELEEENITLQTQVSLLRQSQVDFETMKHEIRRMEEEIEILNLQVEELSNLKNITEKHMEEALESLQSEREAKYALKKELDQYVNRESFYNISNLAYSIRMTDEQGLGSDDDDVPGLQRLEASIADGTTPELASPDGKQVDLFSEVHLNELRKLEKQLEVYEKEKVSLTQNLRDNQVLLEKSQGDLQVFSSRIALFSAHVDCLDNLAENIDKNVDKQQDTIKGQYNQWSKQFSKELTQLRKDLKEFEKITNPSDTTIQLRNEVTNLKNKVLDAEQRCMDLESDFSLLKECSGEAGSFIEKIQNNLQTATEELAQLYYHVCTVNGQTPSRVVLDHEKLLTPMTEIVPPIGEMSKLEVLRARIKSDISLNNFDTDNIAKSVMTVVDQIKHLRTAIESSKSTIGHTHDKSYEENNDEMQEQIIRLKSLLSTKREQVATLRTVLKSNKNTAEVALTNLKAKYENEKTIVSETMMKLRNELRLLKEDAATFSSLRAMFAARCEEYVTQVDELRLQYNAAEDEKKTLNQLLRLAVQQKLALTQRIEDLEVDREMRNARRHARSNRDMF
>38654_0:0009dd_{"pub_og_id":"2478455at33208","og_name":"protein_bicaudal_D_homolog_2-like_","level_taxid":33208,"organism_taxid":"38654_0","organism_name":"Alligator_sinensis","pub_gene_id":"BICD2","description":"BICD2"}
MLVVRSPRYITWAFGQAHTNHKKVAADGESREETLIQESATKEEYYMKKVMELQTELKQLRNVLANTQSENERLNSVAQELKEANQNVEIQRGRLRDDIKEYKFREARLLQDYTELEEENICLQKQVSVLKQNQVEFEGLKHEIKRLEEETEFLNSQLEDAIRLKEISERQLEEALETLKTEREQKNNLRKELSHYMNINDSMYTSHLNISLDGLKFSDEATEPNNDEIMNGFEQNCLSKITSSKNNTSTPKKNDSFPPAPSLVSDLLSELNISEIQKLKQQLVQMEREKVNLLSTLQESQKQLENTRGALSEQHEKVGRLTENLNAMKKLQVSKERQSALDNEKERDSHEDGDYYEVDINGPEILECKYKVAVAEISDLKEELKNLKAKYEECESKYEEEKNRYETESQALTEKITLLEKSSRHDREQVARLEKELKKVSDVAGETQGSLSVAQDELVTFSEELANLYHHVCMCNNETPNRVMLDYYKEGKGGRSSPEGKGRRSPILLSKGLLSIELGKAENGSSDSSPSPVSSLPSPVSDPRKEPMNIYNLIAIIRDQIKHLQAAVDRTTELSRQRVATQELGPVVDKDKEALMEEILKLKSLLSTKREQIATLRTVLKANKQTAEVALANLKSKYENEKAMVTETMMKLRNELKALKEDAATFSSLRAMFATRCDEYVTQLDEMQRQLAAAEDEKKTLNSLLRMAIQQKLALTQRLEHLELDHEQSKRVRTKSTSKAKTSNPSVSHIRSCGDRSEGSVLNNQVFCSEKYKIYCD
>38654_0:001671_{"pub_og_id":"2478455at33208","og_name":"protein_bicaudal_D_homolog_2-like_","level_taxid":33208,"organism_taxid":"38654_0","organism_name":"Alligator_sinensis","pub_gene_id":"BICD1","description":"BICD1"}
MAAEEVLHSVDHYKSEIERLTKELTETTHEKIQAAEYGLVVLEEKLTLKQQYDELEAEYDGLKQELEQLKEAFGQSFSIHRKVAEDGETREETLLQESASKEAYYLGKILEMQNELKQSRAVVTNVQAENERLTAIVQDLKENNEMVELQRIRMKDEIREYKFRESRLLQDYTELEEENITLQKLVSTLKQNQVEYEGLKHEIKRFEEETVLLNSQLEDAIRLKEIAEHQLEEALETLKNEREQKNNLRKELSQYININDSVYNNHINISVDGLKFGEDGSEPNNDDKMNGHVHGPLVKLNGDYRTPTVRKGESLHPVSDLFSELNISEIQKLKQQLMQVEREKAILLANLQESQTQLEHTKGALTEQHERVHRLTEHVNAMRGLQSNKELKAELDFEKGRDSGEETHDYEVDINGLEILECKYKVAVTEVIDLKAEIKALKEKYNKYVENYTEEKAKYESRIQMYDEQVTNLEKSTKESHEKMVHMEKDLQRMTSIANENHNTLNTAQDELVTFSEELAQLYHHVCLCNNETPNRVMLDYYRQSRVTRSGSLKGPDDPRGLLSPRLARRGVASPVEARTPTEQVSKESTEVGKEQSPTKTPTISPIITAPPSSPVSDTSDIRKEPMNIYNLNAIIRDQIKHLQKAVDRSVQLSRQRAAARELAPMIDKDKEALMEEILKLKSLLSTKREQIATLRAVLKANKQTAEVALANLKNKYENEKAMVTETMTKLRNELKALKEDAATFSSLRAMFATRCDEYVTQLDEMQRQLAAAEDEKKTLNSLLRMAIQQKLALTQRLEDLEFDHEQSRRSKGKLGKSKIGSPKVSEEASATVPTIDTFLLHSQGPQQPNLLVSSGTQRKRLFSPSLCDQSHPRTSGTYLQHLLRVPLHPASTESFLLRGPPSMSEFIHGHRLSKEKRLTVAIPVLMLFQKSSHIPALSVPLSTVSLSLLLIPNLHMQRKNKKKQTEWNSCNNDTGCFQTGLTDNPALLLH
>63436_0:000c41_{"pub_og_id":"2478455at33208","og_name":"protein_bicaudal_D_homolog_2-like_","level_taxid":33208,"organism_taxid":"63436_0","organism_name":"Leptopilina_heterotoma","pub_gene_id":"122499084","description":"protein_bicaudal_D_isoform_X1"}
MATEGSMVADLRAEIERLYRELDLASTEKIQSAQYGLALLEEKSGLEQKCSDLESLYENTKHELDITQEALAKFQTTTKLTTKSGIEQEESLLHESAARETSLQTEIIELENEAKQLRHELERVQAERDHALQEREEVGKDHLQTEAERKTLRTELRECRFRETRLLQDYTELEDENISLQKQVSGLRSSQVEFEGVKHEIRRLTEEVELLNSQVEELSNLKKIAEKQMEEALESLQAEREAKYALKKELDQRINSESIYNLSNLALSIRGITDDQNICSDGENDSPALRRIEDDLKTQEPGTSAAGKQVDLFSEIHLNELKKLEKQLELAESEKSLLTQNLRESQYAVEKSQGELQSFVARIVQLAAHVQSLHHLHSKLPEQRGEETALDKLNQAVVQYHQWSTMSAREIEQLQKDLADLEKGLTVSDSTQQLRTELTNLRNKIPVSEKCLQEKLLDTEQRSMLLESDVSILSKLAAEAGSSLDSAQNDLQNMSDELAQLYHHVCTVNGETPSRVILDHEKIVPEKEEDNEKIEWCRTLFKTDIKIEDLESLSKAKEIAKYIETAMDQIKHLRNAVEHTIELSKLKGMQTTMCSVCEASVNENKVEVSDLQEQVIKFKALLSAKREQVTTLRTVLKSNKNTAEVALTNLKSKYENEKSVVNETMLKLRNELRVLKENAATFSSLRAMFAARCEEYVTQIDELQRQLTAAEDDRKTLNQLLRLAVQQKLGLTMKLEEYEVDRELRNTRRHATGGNGRGRTPRLPQQTNRPHMGRDFF
>59861_0:00204c_{"pub_og_id":"2478455at33208","og_name":"protein_bicaudal_D_homolog_2-like_","level_taxid":33208,"organism_taxid":"59861_0","organism_name":"Coregonus_clupeaformis","pub_gene_id":"121575476","description":"protein_bicaudal_D_homolog_2"}
MLTGVLHLFWSMSTLLLQVLYSYDYSVLAFGQAYSNHRKVAADGESREESLMLESASKEAHYQQMVLELQNELRLARTALTSTQSENERLAAVALEMRESSELVELQRTQLHDDIREYKVREARLLQDYSELEDENISLQKQVSLLRQSQVEFEGLKHEIRCLEEDSQCLHSQLEEAMRLREIAERQLTEALETIKTEREQKAALRKELSHYMTIGDNLLPYHHSSLNISLDGLKFSEDPTAATNEPNNDASFRGYENGLAKMAADGNEDNKAKLRPAPSLVDDLLSELNISEIQKLKQQLMQVEREKVALLSSLQEAQKQLEVAHGTLSEQQETVGRLTENLSAMRKLQASKERQSALDSEKERDSHDDGDGDYYELDINGPEILQCKYTVAVSEAGELRQELKTLKAEYQSCRSQYEEERVRLESDVAGLSEKLAFLEKSSRAEHEEVARLEKELRRVSEAVGESQGSLNVAQDELVTFSEELANLYNHVCMCNNETPNRVMLDYYKEGKASIGGRGGRQGKGQHLSHVLLSNGLVPETEPSKSEPSDPATPVPAPIPESRSEPMNIYNLVAIIRDQIRHLQQAVDRTTELSRQRMASMELGTVTDKDKEACMGEILKLKSLLSTKREQIATLRTVLKANKQTAEVALANLKSKYDNEKTMVTETILKLRNELKGLKEDAATFTSLRAMFATRCDEYVTQLDDMQRQLAAAEDEKKTLNSLLRMAIQQKLALTQRLEDLEFDHEQARRGGGAAASGRVRTSSSSRGKGTSATHH
>59861_0:002503_{"pub_og_id":"2478455at33208","og_name":"protein_bicaudal_D_homolog_2-like_","level_taxid":33208,"organism_taxid":"59861_0","organism_name":"Coregonus_clupeaformis","pub_gene_id":"121576960","description":"protein_bicaudal_D_homolog_1_isoform_X1"}
MAAGGGCGETVDQYRAEVERLTQELAEANREKIRAAECGLVVLEENHTLKQQYADLESEQETLKQELEQLQEAFGQAYSNQRKVAEDGESNEESLLQESASKEAYYMGRVLELQTELKLSRSVASNASNESERLNAVLQEHRESNEKLELQWSRMREEIREYKFREARLLQDYTELEEENITLQKLVSTLKQNQVEYEGLKHEIKVLEEETVLLNSQLEDALRLKDISQSQLEEALDALKSEREQKNSLRKELAHHITLSDSVYGAGAHLALTATVDGLKFATEEVGSNGTAIPNGANGNEDSNGDCNGHLGLAKINGDYRLPRNGEGLHGPVSDLFSELNLSEIQKLKQQLLQVECEKSSLLMNLQEAQTQLQHTQGALTEQHECVHRLTERINAMKRLHSDKEMADAQESETPDGLPSLGEVDIHGMESLECKYKVAVTEVIDLKAELKALKEKSNHCVEGQGEEWSSSDGKVQVLDEQVNRLEQSCRKACDRVACLEAELQAATGVATESHGMLNTAQDDLVTFSEELAQLYHHVCLCNNETPNRVMLDYYRQSRNTRSGSLKGSEDPRALLSPRLARRLAAVNAGLSEAPRSPMDSPSKDPPSGDNGTTGRESPAQGSQGSPTRTPMGSPVINSSNGSPSSFSVPPEAGGELRKEPMNIYNLNAIIRDQIKHLQRAVDRSLQLSRQRAAARELAPLFDKDKEACMEEILKLKSLLSTKREQIATLRLVLKANKQTAEGALANLKSKYENEKCMVTETMMKLRNELKALKEDAATFSSLRAMFATRCDEYVTQLDEMQRQLAAAEDEKKTLNSLLRMAIQQKLALTQRLEDLEFDHEQTRDRGRGAKVPKIKSSPPKVSRRAALTAPPSPTIIHSPFSTSSHPFNTSLTLCSPPSLELPQSSNPWSASDEGSSQTSSLVSSLPPLGHPQWSLGTQTFIIDPESLSLEFCRLVNSQDSSPHSPSSAPVSPYRSPIPKTWQHLLPGSVRTRTQKDAPRPSALVTSPSNTVPRAYSSQMP
>59861_0:00294c_{"pub_og_id":"2478455at33208","og_name":"protein_bicaudal_D_homolog_2-like_","level_taxid":33208,"organism_taxid":"59861_0","organism_name":"Coregonus_clupeaformis","pub_gene_id":"121578074","description":"protein_bicaudal_D_homolog_2"}
MSVEEQEYPEATLVAEAGPQWFRVELERLSRELSETTHEKIQAAEYGLAVLEEKQQLKQRYDELETEFETVRQELDQLKEAFGQAYSTHRKVAADGESREESLMLESASKEAHYQQMVLELQNELRLARTALTSNQSENERLASVALEMRESSELVELQRTQLRDDIREYKVREARLLQDYSELEDENISLQKQVSLLRQSQVEFEGLKHEICRLEEDSQCLHSQLEEAMRLREIAERQLTEALETIKTEREQKAALRKELSHYMTIGDNLLPYHHSPLHISLDGLKFSEDPTAATNEPNNDDSFRGYENGLAKMTADCNDDNRAMVRPAPSLVDDLLSELNISEIQKLKQQLMQVEREKVALLSSLQEAQKQLEVAHGTLSEQQEMVGRLTENLSAMRKLQASKERHSALDSEKERDSRDDGDGDYYELDINGPEILQCKYTVAVSEAGELRQELKTLKAEYQSCRSQYEEERARLESDVAGLSEKLASLEKSSRVEREEIEHLEKELRRVSEAAGESQGSLNVAQDELVVFSEELANLYNHVCMCNNETPNRVMLDYYKEGKASVGGGGSREGKGRRLSHVLLSNGLVPETDPGKLEASDPAVPAPVPAPESRPEPMNIYNLVAIIRDQIRHLQQAVDRTTELSRQRMASMELGTVADKDSEACMGEILKLKSLLSTKREQIATLRTVLKANKQTAEVALANLKSKYDNEKTMVRDTMLKLRNELKALKEDAATFSSLRAMFATRCDEYVTQLDEMQRQLVAAEDEKKTLNSLLRMAIQQKLALTQRLEDLEFDHEQARRGGVTRVVTGSRSKSSSSARGKGASANHH
>59861_0:0045af_{"pub_og_id":"2478455at33208","og_name":"protein_bicaudal_D_homolog_2-like_","level_taxid":33208,"organism_taxid":"59861_0","organism_name":"Coregonus_clupeaformis","pub_gene_id":"121532292","description":"protein_bicaudal_D_homolog_1-like_isoform_X1"}
MKRSLYWNVSLCYDPSIEHPPASASVYPTQGDWERRAMAAGRGYGETVDQYRAEVERLTQELAEANREKIRAAECGLVVLEENQTLKHQYADLESEQETLKQELEQLQEAFGQAYSNQRKVAEDGESNEESLLQESASKEAFYMGRLLELQTDLKLSRSVASNASNESERLNAVLQEHKESNEMLELQRSRMREEIREYKFREARLLQDYTELEEENITLQKLVSTLKQNQVEYEGLKHEIKVLEEETVLLNSQLEDALRLKDISQSQLEEALDALKIEREQKNSLRKELAHHITLSDSVYGAGAHLALTATVDGLKFATEEVGSNGTAMPNGANGNEDSNGHCNGHLGLAKMNADYRLPRKGEGLHGPVSDLFSELNLSEMQKVKKQLLQVEREKSSLLMNLQESQTQLQHMQSALTEQHEHVQHLTERVNTMKRLHSDKEMADAQESEKPNGLPSPGHRDYEVDIHGMDILECKYKVAVTEVIDLKAELKALKENYNQCVEGQGEERSSSDGKVQALDEQVNRLEQSCREADDRVACLEAELQTATGVAIESHSMLNTAQDELGTFSEELAQLYHHVCLCNNETPNRVMLDYYRQSRNTRSGSLKGSEDPRALLSPRLARRLAAVNAGFSEAPQSPMDSPSKEPPSGDNGTTGRESPAPGSQGSPTRIPMGSPVINGTNGSPSSSPVPPEATGDLRKEPMNIYNLNAIIRDQIKHLQRAVDRSLQLSRQRAAARELAPLFDKDKEACMEEILKLKSLLSTKREQIATLRLVLKANKQTAEVALANLKSKYENEKCMVTETMMKLRNELKALKEDAATFSSLRAMFATRCDEYVTQLDEMQRQLAAAEDEKKTLNSLLRMAIQQKLALTQRLEDLEFDHEQTRDRGRGTKVPKIKSSQPKVSRRAALTAPPSPTMIHSPSSTCSHPFNTSLTLCSPPSLELPLSSNPWSATSQFSSLPPLGHPQWSLGTQTFIIDPESLSLEFCRLVNSRDSGLHSTSSAPASPYRSPIPKTWKHLSPGSVRTRTQKDAPRPSALATSPSNPVPRAYSSQMPQP
>59861_0:0055b4_{"pub_og_id":"2478455at33208","og_name":"protein_bicaudal_D_homolog_2-like_","level_taxid":33208,"organism_taxid":"59861_0","organism_name":"Coregonus_clupeaformis","pub_gene_id":"121538572","description":"protein_bicaudal_D_homolog_2-like_isoform_X1"}
MSVEEQRYSDAMLVLEAGPECLRAEIERLSRELSETTHEKIQAAEYGLAVLEEKQQLKHQYDDLEIEYETVRQELDMLKEAFGQAYSNHKKVAADGESREESLIQEAVCKEAYYEQRVLELQTELRQARNILTNTQSENERLTSIAQEMRENSQVVELQRTSLRDDIKEYKFREARLLQDYTELEEENISLQKQVSVLKQTQVEFEGLKHEIRRLEEDTQFLNSQLEDAIRLKEIAERQLGEALETIKTEREHKAALRKELSHYMSIGDSMYHSPLSISLDGLKFSDDAATEPNNDEALHGYENGFSKLANAIAEDNRAFAPKKGDLFRPVPSLVDDLLSELNISEIQKLKQQLLQMEREKVSLMSTLQDSQKQLEQAHGALEEHQEKVSRLSENLNAIRRLKASKERQSALDNEKERDSNDDGDYYEVDINGPEILECKYKVAVSEAGELKEELKTLKAEYQSCQSRYEEERGRLETDVTALGEKLASLEKTSHVEREEKAMLTKELRKVSDVAGESQGSLSVAQDELVTFSEELANLYNHVCMCNNETPNRVMLDFYKEGKGGRTSPEGRGRRSPILLTKGLFPVPEAADSAPSPVSSPPSPREPMNVYNLVAIIRDQIKHLQLAVDRTTELSRQRVASLELGAVADKDKEACMEEILKLKSLLSTKREQIATLRTVLKANKQTAEVALANLKSKYENEKAMVTETMMKLRNELKALKEDAATFSSLRAMFATRCDEYVTQLDEMQRQLSAAEDEKKTLNSLLRMAIQQKLALTQRLEDLEFDTEQTRRGGKPKGRTTNGRTTNGQTNTVNNPHVSHGLTCAGIGRPNEHNVMPNGILGGPLVFCSEKYKIYCD
>59861_0:005607_{"pub_og_id":"2478455at33208","og_name":"protein_bicaudal_D_homolog_2-like_","level_taxid":33208,"organism_taxid":"59861_0","organism_name":"Coregonus_clupeaformis","pub_gene_id":"121538508","description":"protein_bicaudal_D_homolog_2_isoform_X1"}
MLEEAGQAGTEAERDEMEMGGMDLRAEVVRLNLELQEANEEKLQAARYGLVVLEESAELKKKHTQLEEEYETLKQEQQQLKEALSDSVTHHKRAAADGETREECLLQETASKEAAMATSMAELQAELRQVRITLGNAHAEIDRLAGLSSQLKKECECWEAEKGHMRNEMKEYKVRELRQLQDNSELEEENTCLQKQVSVLKENQVEFEAVKLELTHKEEQDEVLRAQLEEAARLREIAERQLDEALEALKEEREQKNSLRRELSALALNPFDSVGHLELQLDDSGDSGGGQRSSEDQDSGYNNGPGSGCAPTNPNPKANGHIQRFSTPRNSDVFLRPAPGLVSDLLSELHLSDSQKLKQQLMQAERDKTGLANTVQDLQRQLELSQQAFSEQEDQVGSLTQQLEAVQLQKHILPQGKQASDQGDSSSRTLENGADDYDYELDMKSTEMLEARMKAAGEELLKLREELSQAGKRYSALEQRCRQEKERWRGEAHELAEKIRQCIKSSRQDQERISELEKEIGATRKVATDSEGHLSVAQEELLAFSEELANLYHHICVCNNLTPKRVTLDYYRDGARGQSGGSGGRSNHLHPHPHHGRNKRRSNELFAKAVHGGDGDSRPGTPQDSRDNSPSPRCSSPAPVFPGSPTLDFRDPSNVRNLVAVIRCQIKHLQVAVDLCRHRGTLPYSGGISCGGELESEALVEEVLKLKSLLSTKREQIATLRTVLKANKQTAELALSNLKTKYETEKSMVSETMVKLRNELKALKEDAATFSSLRVMFASRCDQYVTQLDEMQRQLAAAEDEKKTLNSLLRMAIQQKLALTQRLEDLEAPLSPHSFGNSPRRARARELGTKTGRAPRSPRRNSPVRSRNSPRSSPVLTNSVSSTASHHFRALTRSLHTSPR
>59861_0:006176_{"pub_og_id":"2478455at33208","og_name":"protein_bicaudal_D_homolog_2-like_","level_taxid":33208,"organism_taxid":"59861_0","organism_name":"Coregonus_clupeaformis","pub_gene_id":"121543643","description":"protein_bicaudal_D_homolog_1-like_isoform_X1"}
MAAGGGCGETVEQCRAEVERLTRELAEANREKIRAAECGLVVLEENQTLKQQYSDLEAEQEALRQELEQLQEAFGQTFSTQRKVAADGETNEETLLQESATKEAYYMGRLLGIQSELKQSRAVTVNTQADNEHLSTLLQELRESNEMLELQRSRMREEIREYKFREARLLQDYTELEEENITLQKLVSTLKQNQVEYEGLKHEIKVLEEETELLNSQLEDALRLKDISEAQLEEALDSLKSEREQKKHLRKELVHHLSLCDVQYTGSAHLTFTSAPPSGTATPVTALSPSSEEPGRCNGHLHGGSGTGTGTGSLPRANGECRGAGRKGEGMVSDLFSEMNLTEIQKLRQQLLQVEREKTALLISLQECQTQLQHTQGALNEQHERALRLSERVTALRRLHREAQLTQEAQHDQETHLNREALMEQGEEEEEEKEKGLIHSRGQAFCHQTPGLEILQCKYRVAVTEVVELKAELKCLRERYNQCVEGGVEERTRGEAQHRSLEQQVGRLERSCREGRERVGGLETELRTAKNMASESQGALNAAQDELVTFSEELAQLYHHVCLCNNETPNRVMLDYYRHGRGLRGISASLKGDDTRVLLTPRLARRLAAVAAATSSSTAESRSPSESPSKERLSGEGGRDSPVPRTPPTGSPSISASSSSSSSSSPAVEPAGDLRREPMNIYNLNAIIREQVRHLQRAVDRSLQLSRQRAAARELAPLFDKDKEACMEEILKLKSLLSTKREQIATLRLVLKANKQTAENALANLKSKYENEKHMVTDTMMKLRNELKALKEDAATFSSLRAMFATRCDEYVTQLDEMQRQLAAAEDEKKTLNSLLRMAIQQKLALTQRLEDLAFDQEQSHRTRGGKVARMKSSTPKVSPGPPSSPTTGAGAPLSPISATTDGLALGSPTLHHRHPLSPSSTAPSGPTVPGSPPSLEEPSSSWTPPSTPHMLAHSQWALGVRTLEVDSHSFSLDTHSFSLARSTTGLSRHYSSDSRPSPSRGAQPGSAPSSPYRSPILGSRRLTWSSPRTRPLTNLTRTSALYIPSSYTPPSSYIPSSSYTPSSPYTPSSSYTPSSAHYSPSSYTPPSSYTPHTSYSHISSYSPLYPRYYGSHRSPH
>59861_0:0068fc_{"pub_og_id":"2478455at33208","og_name":"protein_bicaudal_D_homolog_2-like_","level_taxid":33208,"organism_taxid":"59861_0","organism_name":"Coregonus_clupeaformis","pub_gene_id":"121545396","description":"protein_bicaudal_D_homolog_2"}
MSVEEQRYSDAMLVLEAGPEWLRAEIERLSRELSETTHEKIQAAEYGLAVLEEKQQLKQQYDDMEIEYETVRQELDMLKEAFGQVYSNHKKVAADGESREESLIQEAVCKEAYYEQRVLELQTELRQARNVLTNTQSENERLASITQEMRENSQVVELQRTRLRDDIKEYKFREARLLQDYTELEEENISLQKQVSGLKQTQVEFEGLKHEIRRLEEDTQFLNSQLEDAIRLKEIAERQLGEALETIKTEREQKAALRKELSHYMSIGDSMYHSPLSISLDGLKFSDDAATEPNNDEALHGYENGFSKLANAITEDNRASTPKNDLFRPVPSLVDDLLSELNISEIQKLKQQLLQMEREKVSLVSTLQDSQKQLEQAHGALEEHQDKVSRLTENLNAIRRLQASKERQSALDNEKERDSNEDGDYYEVDINGPEILECKYKVAVSEAGELKEELKTLKAEYQSCQSHYEEDRGRLETHVTALGEKLASLEKTSHVEREEKARLEKELRKVSDVAGESQGSLSVAQDELVTFSEELATLYNHVCMCNNQTPNRVMLDFYKQGKGGRTSPEGRGRRSPILLTKGLFPVPEAADSAPSPVSSPPSPREPMNVYNLVAIIRDQIKHLQLAVDRTTELSRQRMASLELGTVADKDKEACMGEILKLKSLLSTKREQIATLRTVLKANKQTAEVALANLKSKYENEKAMVTETMMKLRNELKALKEDAATFSSLRAMFATRCDEYVTQLDEMQRQLSAAEDEKKTLNSLLRMAIQQKLALTQRLEDLEFDTEQTRRGGKPKARTTNGRTTNGQTNTANNPRVSHGLTCAGIGRTNEPNAMPNGIRGGPVVFCSEKYKIYCD
>59861_0:00696c_{"pub_og_id":"2478455at33208","og_name":"protein_bicaudal_D_homolog_2-like_","level_taxid":33208,"organism_taxid":"59861_0","organism_name":"Coregonus_clupeaformis","pub_gene_id":"121545659","description":"protein_bicaudal_D_homolog_2"}
MLEVEEAGPAGEEGDEEVGGSDLRAEVVRLNLELQEANEEKLQAARYGLVVLEESAELKKKHTQLEEEHETLKQELQQLKEALSDSVTSHKRATAYGETREECLLEETASKEAAMATSMAELQAELRQTRLALGNAHAEIDRQAGLSSQLKKECECSELEKGHMRHEMKEYKVREVRQLQDNSELEEENTCLQKQVSVLKENQVEFEAVKLELTHKEEQEEVLQAQLEEAARLREIAERQLDEALEALKEEREQKNTLRRELSALTLNPFDSVGHMEMQLDDSGDSGGGQRSSENQEHEKDSGYNNGPGSGCAPTNPKANGHVQHFSTPRNRDVFLRPAPGLVSDLLSELHLSDGQKLKQQLMQAEREKTGLANTVQDLQRQLELSQQAFSEQEDKVGFLTQQLEAVQLQKHILPQEKAAGDKGDGSIRTLENGAADYDYELDVKSTEVLEARMKAASEELLKLRGELSQAGKRYSALEQRCRQEKERWRGEAHELAEKIRQCIKSSRQDQERISELEKEIGATRKVATDSEGHLSVAQEELLAFSEELANLYHHICVCNNLTPKRVTLDYYRDGARVQSGGSGGKSNHLHPHPHHGRNKRRSNELFAKAVHGGDGDSRPGTPQDSRDNSPSPRCSSPAPVCPSSPTMDFRDPSNVCNLVAVIRCQIKHLQVAVDLCRQRGTLPYSGGISCGGELESEALMEEVLKLKSLLSTKREQIATLRTVLKANKQTAELALSNLKTKYETEKSMVSETMVKLRNELKALKEDAATFSSLRVMFASRCDQYVTQLDEMQRQLAAAEDEKKTLNSLLRMAIQQKLALTQRLEDLEAHLSPHSLCSSPRRARAKELGTKTGRSPRRNSPRSSPVLTNSVPSTATHHLRALTRSFHTSPR
>59861_0:00974b_{"pub_og_id":"2478455at33208","og_name":"protein_bicaudal_D_homolog_2-like_","level_taxid":33208,"organism_taxid":"59861_0","organism_name":"Coregonus_clupeaformis","pub_gene_id":"121546198","description":"protein_bicaudal_D_homolog_1_isoform_X1"}
MAAGGGCGETVEQCRAEVERLTRELAEANREKIRAAECGLVVLEENQTLKQQYSDLEAEQEALRQELEQLQEAFGQTFSTQRKVAADGETNEETLLQESATKEAYYMGRLLGIQSELKQSRAVTVNTQADNEHLSTLLQELGESNEMLELQRSRMREEIREYKFREARLLQDYTELEEENIILQKLVSTLKQNQVEYEGLKHEIKVLEEETELLNSQLEDALRLKDISEAQLEEALDSLKSEREQKKHLRKELVHHLSLCDVQYTGSAHLTFTSAPPSGTATPVAALSPSSEEPSRCNGHLHGGSGTGTGTGSLPRANGECRGEGMVSDLFSEMNLTEIQKLRQQLLQVEREKTVLLISLQECQTQLQHTQGALNEQHERALRLSERVTALRHLHREAQLAQEAQHDQEAHLNREALMEQGEEEEEEKERGLIHSRGQAFCHQTPGLEILQCKYRVAVTEVVELKAELKCLRERYNQCVEGGVEERTRGEAQHRSLEQQVGRLERSCREGRERVGGLETELRTAKNMASESQGALNAAQDELVTFSEELAQLYHHVCLCNNETPNRVMLDYYRHGRGLRGISASLKGDDSRVLLTPRLARRLAAAVATATSSSTAESRSPSESPSKERLSGEGGRDRDSPVPRTPLTGSPSISASSSSSSSSSPAVEPAGDLRREPMNIYNLNAIIREQVRHLQRAVDRSLQLSRQRAAARELAPLFDKDKEACMEEILKLKSLLSTKREQIATLRLVLKANKQTAENALANLKSKYENEKHMVTDTMMKLRNELKALKEDAATFSSLRAMFATRCDEYVTQLDEMQRQLAAAEDEKKTLNSLLRMAIQQKLALTQRLEDLAFDQEQSHRTRGGKVARMKSSTPKVSPGPPSSPTTGAGAPLSPTSATTDGLALGSPTLHHRHPLSPSSTAPSGPTVPGSPHSLEEPSSSLTPPSTPHMLAHSQWALGVRTLEVDSHSFSLDSHSFSLARSTTGLSRHYSSDSRPSPSRGAQPGSAPSSPYRSPILGSRRLTWSSPRTRPLTNLTRTSALYTPSSYTPPSSYIPSSSYTPSSPYTPSSSYTPSSAHYSPSSYTPPSSYTPHTSYSHISSYSPLYPRYYGSHRPPH
>935657_0:000e5b_{"pub_og_id":"2478455at33208","og_name":"protein_bicaudal_D_homolog_2-like_","level_taxid":33208,"organism_taxid":"935657_0","organism_name":"Colletes_gigas","pub_gene_id":"122396772","description":"protein_bicaudal_D_isoform_X1"}
MATTDGSTIENLRIEIERLSRELDLASTERLQSAEYGLALLEEKKILNKRCTKLEALYENTKHELEITQEALAKFQTTTKLTTKSGIEQEESLLHESAARETSLQTQIIELENETKQLRHELERVQAERDHALQEREEVGKDHQQAETERKSLHTMLRECRFREARLLQDYSELEDENISLQKQVSGLRSSQVEFEGAKHEIRRLTEEVELLNSQVEELANLKHIAEKQMEEALESLQAEREAKYALKKELDQKINSESIYNLSNLALSIRGITEDQTICSDGEDDSPALRRIEADLKTQEPGTSATDKQVDLFSEIHLNELKKLEKQLELAESEKAHLTQNLRESQYAVEKSQNELQSFVARIVQLAAHVQSLHHLHSKLPEKQTDETTLDKLNQAIMQYRQWSTMSAREVNQLQKDLAELENGLTISDSTQQLRTELTNLRNKIPESEKSLREKLLDTEQRSVQLESDIATLSKLAVEAGGFLDSAQNDLQNISDELAQLYHHVCTVNGEIPSRVVLDHEKIVPEKEEENGKIEWCRTSFKTDIQIKDLESLSKAKEIAKHIETAMDQIKHLRIAVEHTIGLSKMKGIQSNVCNVCEGSVNDNKVEITDLQEQVIKLKALLSAKREQIATLRTVLKSNKNTAEVALTNLKSKYENEKSIVNETMLKLRNELRMLKENAATFSSLRAMFAARCEEYVTQVDELQRQLAVAEDDRKTLNQLLRLAVQQKLGLTMKLEELEVDRELRNTRRHATSANGRGRVRLSQQTNRSHLGRDFF
>59463_0:000e12_{"pub_og_id":"2478455at33208","og_name":"protein_bicaudal_D_homolog_2-like_","level_taxid":33208,"organism_taxid":"59463_0","organism_name":"Myotis_lucifugus","pub_gene_id":"BICD1","description":"protein_bicaudal_D_homolog_1"}
MGFQAFGQSFSIHRKVAEDGETREETLLQESASKEAYYLGKILEMQNELKQSRAVVTNIQAENERLTAVVQDLKENNEMMELQRIRMKDEIREYKFREARLLQDYTELEEENITLQKLVSTLKQNQVEYEGLKHEIKRFEEETVLLNSQLEDAIRLKEIAEHQLEEALETLKNEREQKNNLRKELSQYITLNDNHISISVDGLKFAEDGSEPNNDDKMNGHIHGPLVKLNGDYRTPTLRKGESLHPVSDLFSELNISEIQKLKQQLMQVEREKAILLANLQESQTQLEHTKGALTEQHERVHRLTEHVNAMRGLQNSKELKTELDGEKGRVSEEEAHDYEVDINGLEILECKYRVAVTEVIDLKAEIKALKEKYNKSVENYTEEKTKYESKIQMYDEQVTSLEKTTKESGEKMAHMEKELQKMTSIANENHNTLNTAQDELVTFSEELAQLYHHVCLCNNETPNRVMLDYYRQSRVTRSGSLKGPDDPRGLLSPRLARRGVSSPVESRTSSEPITKENTEASKEPSPTKTPTISPVITAPPSSPVLDTSDIRKEPMNIYNLNAIIRDQIKHLQKAVDRSLQLSRQRAAARELAPMIDKDKEALMEEILKLKSLLSTKREQIATLRAVLKANKQTAEVALANLKNKYENEKAMVTETMTKLRNELKALKEDAATFSSLRAMFATRCDEYVTQLDEMQRQLAAAEDEKKTLNTLLRMAIQQKLALTQRLEDLEFDHEQSRRSKGKFGKSKIGSPKS
>59463_0:0035f3_{"pub_og_id":"2478455at33208","og_name":"protein_bicaudal_D_homolog_2-like_","level_taxid":33208,"organism_taxid":"59463_0","organism_name":"Myotis_lucifugus","pub_gene_id":"BICD2","description":"protein_bicaudal_D_homolog_2"}
MYRPKDLPGSGVAASFPLSDNFSSVPRSTVSPPTPYPPPRVWLHVHLQECWPGLFSVSLLPQAFGQVHTNHRKVAADGESREESLIQESASKEQYYERKVLELQTELKQLRNVLTNAQSEGERLASVAQELKEINQNVELQRGRLRDDIKEYKFREARLLQDYSELEEENISLQKQVSVLRQNQVEFEGLKHEIKRLEEETEYLNSQLEDAIRLKEISERQLEEALETLKTEREQKNSLRKELSHYMSINDSLYTSHLHVSLDGLKLSDDAEALANGFEHGCLAKLPLDNKTSTPTKDGLAPPCPGLVSDLLSELNLSEVQKLTQQLVQMEREKAGLLATLQDAQKQLEQARGALSEQREEVSRLTESLSALQRLQAGKERRTALDSEKERDSHEDGDYYEVDINGPEILACKYRVALAEAGELREQLKALRSAHEASEARHAEEKGRHEAESQALAEKVSLLEKASGQDRELLARLQTELKKVSDVAGETQGSLSVAQDELVTFSEELASLYHHVCMCNNETPTRVVLDYYREGPAGAGRCSPEAHGHRSPVLPKGPLAAEGGAGDSSLSLPSPLSDPRREPMNIYNLIAIIRDQIRHLQAAVDRTTELSRQRLASQELGPGTDKDREALMEEILKLKSLLSTKREQITTLRTVLKANKQTAEVALANLKSKYENEKAMVTETMMKLRNELKALKEDAATFSSLRAMFATRCDEYITQLDEMQRQLAAAEDEKKTLNSLLRMAIQQKLALTQRLELLELDHEQTRRGRAKATPKVKSSTPSL
>144034_0:0020ee_{"pub_og_id":"2478455at33208","og_name":"protein_bicaudal_D_homolog_2-like_","level_taxid":33208,"organism_taxid":"144034_0","organism_name":"Pogonomyrmex_barbatus","pub_gene_id":"LOC105429898","description":"LOC105429898"}
MAATVNGVGLEELRTEIERLSRELDLASTEKIQSAQYGLALLEEKSALQQRCNDLEALYENTKHELEITQEALAKFQTTTKITAKSGIEQEESLLSESAARETSLQSQIIELENETKQLRHELERVEAERDHALQEREEVGKDHQQAETERKSLRTELRECRFRETRLLQDYSELEDENISLQKQVSGLRSSQVEFEGAKHEIRRLTEEVELLNSQVEELTNLKKIAEKQMEEALESLQAEREAKYALKKELDQRINSESIYNLSNLALSIRGITEDQTICSDGEDDSPALRRIEADLKTQEPGTSATDKQVDLFSEIHLNELKKLEKQLELAETEKAHLTQNLRESQYAVEKSQAELQSFVARIVQLAAHVQSLHHLHSKLPEKQNEETTLDKLNQAVVQYHQWSTMSAREISQLQKDLAELENGLTVSDSTQQLRTELTNLRNKIPESEKSLREKLLDTEQRSMQLESDVSTLSKLTAEAGGFLDSAQNDLQNLSDELAQLYHHVCTVNGETPSRVVLDHEKSEIIPEKEEENGKMDWCRTLFKTDIKIKDLESLSKAKEIAKHIETAMDQIKHLRNAVEHTIELSKVKGMQSNVCNVCEASVNENKADVTDLQEQVIRLKALLSAKREQIATLRTVLKSNKNTAEVALTNLKSKYENEKSIVNETMLKLRNELRMLKENAATFSSLRAMFAARCEEYVTQVDELQRQLAVAEDDRKTLNQLLRLAVQQKLGLTMKLEELEVDRELRNTRRHAAGANGRGRPRLSQQTNRPHLGRDFF
>613905_0:0022a5_{"pub_og_id":"2478455at33208","og_name":"protein_bicaudal_D_homolog_2-like_","level_taxid":33208,"organism_taxid":"613905_0","organism_name":"Nylanderia_fulva","pub_gene_id":"LOC114938154","description":"protein_bicaudal_D_isoform_X1"}
MATVDGVVLEELRTEIERLSRELDLASTEKIQSAQYGLALLEEKSGLQQRCNDLEALYENTKHELEITQEALAKFQTTTKITAKSGIEQEESLLSESAARETSLQFQIIELESETKQLRHELERVEAERDHALQEREEVGKDHQQAETERKSLRTELRECRFRETRLLQDYSELEDENISLQKQVSGLRSSQVEFEGAKHEIRRLTEEVELLNSQVEELTNLKKIAEKQMEEALESLQAEREAKYALKKELDQRINSESIYNLSNLALSIRGITEDQTICSDGEDDSPALRRIEADLKTQEPGTSATDKQVDLFSEIHLNELKKLEKQLELAETEKAHLTQNLRESQYAVEKSQAELQSFVARIVQLAAHVQSLHHLHSKLPEKQSEEATLDKLNQAVVQYHQWSTMSAREVNQLQKDLAELENGLTVSDSTQQLRTELTNLRNKMPESEKSLREKLLDTEQRSMQLESDVSTLSKLTAEAGGFLDSAQNDLQNLSDELAQLYHHVCTVNGETPSRVVLDHEKSEIVPEKEEENGKMDWCRTLFKTDIKIKDLESLSKAKEIAKHIETAMDQIKYLRSAVEHTIELSKVKGMQSNICNVCETSVNENKAEVTDLQEQVIRLKALLSAKREQIATLRTVLKSNKNTAEVALTNLKSKYENEKSIVNETMLKLRNELRMLKENAATFSSLRAMFAARCEEYVTQVDELQRQLAVAEDDRKTLNQLLRLAVQQKLGLTMKLEELEVDRELRNTRRHTPGANGRGRPRLSQQTNRPHLGRDFF
>30207_0:001d98_{"pub_og_id":"2478455at33208","og_name":"protein_bicaudal_D_homolog_2-like_","level_taxid":33208,"organism_taxid":"30207_0","organism_name":"Polistes_fuscatus","pub_gene_id":"122520605","description":"protein_bicaudal_D_isoform_X1"}
MATVEGITVEDLKTEIERLSRELDLASTEKIQSAQYGLALLEEKSALQQKCNDLEALYENTKHELEIAQEALTKVQTTTILTTKSGIEQEESLLSESAARETSLQLQILELENETKQLRHELERVQAERDHALQEREEIGKDHLQAETERKTLRTELRECRFREARLLQDCTELEDENISLQKQVSGLRSSQVEFEGAKHEIRRLTEEVELFHSQVEELITLRKIAEKQMEEALESLQAEREAKYTLKKELDQRINSDSIYNLSNLALSIRGMTEDQTICSDGEDDPPALRRIEADLKTQEPGTSATDKQVDLFSEIHLNELKKLEKQLELAESEKVHLTQNLRESQYAVEKSQAELMTFIARIMQLTAHVQSLQHLHSKLPSKENEEVTMEKLNQAIMQYHQWSTMSAREVDQLQKDLTELENGLTVSDATQQLRTELTNLRNKIPESEKMLREKLLDTEQRSMQLESDVGILSKLAIEAGGFLDSAQNDLQNISDELVQLYHHVCAVNGEMPSRVVLDHEKIVPEKEEEEGNGKIEWCRTLFKTDIKIKDLESLSKAKEIAKHIETAMDQIKHLRSAVEHTIELSKVKGVQSNICNVCEASVNENKAEVADLQEQVIKLKAMLSAKREQIATLRTVLKSNKNTAEVALTNLKSKYENEKSIVNETMLKLRNELRMLKENAATFSSLRAMFAARCEEYVTQVDELQRQLTIAEDDRKTLNQLLRLAVQQKLCLTMKLEELEVDRELRNTRRHATGANGRGRARLLQQTNRPHLSRDFF
>225400_0:002a14_{"pub_og_id":"2478455at33208","og_name":"protein_bicaudal_D_homolog_2-like_","level_taxid":33208,"organism_taxid":"225400_0","organism_name":"Myotis_davidii","pub_gene_id":"BICD1","description":"protein_bicaudal_D_homolog_1_isoform_X1"}
MQNELKQSRAVVTNLQAENERLTAVVQDLKENNEMMELQRIRMKDEIREYKFREARLLQDYTELEEENITLQKLVSTLKQNQVEYEGLKHEIKRFEEETVLLNSQLEDATRLKEIAEHQLEEALETLKNEREQKNNLRKELSQYITLNDNHISLSVEGLKFAEDGSEPNNDDKMNGHIHGPLVKLNGDYRTPPLRKGEPLHPVSDLFSELNISEIQKLKQQLMQVEREKAILLANLQESQTQLEHTKGALTEQHERVHRLTEHVNAMRGLQNSKELKTELDGEKGRVSEEEAHDYEVDINGLEILECKYRVAVTEVIDLKAEIKALKEKYNKSVENYTEEKTKYESKIQMYDEQVTSLEKTTKESGEKMAHMEKELQKMTSIANENHNTLNTAQDELVTFSEELAQLYHHVCLCNNETPNRVMLDYYRQSRVTRSGSLKGPDDPRGLLSPRLARRGVSSPVESRTSSEPITKENTEASKEPSPTKTPTVSPVITAPPSSPVLDTSDIRKEPMNIYNLNAIIRDQIKHLQKAVDRSLQLSRQRAAARELAPMIDKDKEALMEEILKLKSLLSTKREQIATLRAVLKANKQTAEVALANLKNKYENEKAMVTETMTKLRNELKALKEDAATFSSLRAMFATRCDEYVTQLDEMQRQLAAAEDEKKTLNTLLRMAIQQKLALTQRLEDLEFDHEQSRRSKGKFGKSKIGSPKQKEFLVDCQQPAASVPPQCSQLAGRQDCPTVSPDTALPEEPPHSSSQCAPLRCLSKPPDPPSAPPADEHLG
>225400_0:00398f_{"pub_og_id":"2478455at33208","og_name":"protein_bicaudal_D_homolog_2-like_","level_taxid":33208,"organism_taxid":"225400_0","organism_name":"Myotis_davidii","pub_gene_id":"BICD2","description":"protein_bicaudal_D_homolog_2"}
MLAVEVLVPLEAEGALPIHWWVPTTEESRAQSPPWVWSAASSPLSDNFSSAQVLGRSTVSAPTPYPPPRVWLHVHLQECWPGLLSVSLLPQAFGQVHTNHRKVAADGESREESLIQESASKEQYYERKVLELQTELKQLRNVLTNAQSEGERLASVAQELKEINQNVELQRGRLRDDIKEYKFREARLLQDYSELEEENISLQKQVSVLRQNQVEFEGLKHEIKRLEEETEYLNSQLEDAIRLKEISERQLEEALETLKTEREQKNSLRKELSHYMSINDSLYTSHLHVSLDGLKLSDDAEALANGFEHGCLAKLPLDNRTSTPTKDGLAPPCPGLVSDLLSELNLSEVQKLTQQLVQMEREKAGLLATLQDSQKQLEQARGALSEQREEVSRLTESLSALQRLQAGKERRTALDSEKERDSHEDGDYYEVDIHGPEILACKYRVALAEAGELREQLKALRSAHEASEARHAEEKGRHEAESQALAEKVSLLEKTGGQDRELLARLQTELKKVSDVAGETQGSLSVAQDELVTFSEELASLYHHVCMCNNETPTRVMLDYYREGPAGAGHRSPEAHGHRSPVLPKGPLAAEGGAGDSSLSLPSPLSDPRREPMNIYNLIAIIRDQIRHLQAAVDRTTELSRQRLASQELGPGTDKDREALMEEILKLKSLLSTKREQITTLRTVLKANKQTAEVALANLKSKYENEKAMVTETMMKLRNELKALKEDAATFSSLRAMFATRCDEYITQLDEMQRQLAAAEDEKKTLNSLLRMAIQQKLALTQRLELLELDHEQTRRGRAKATPKVKSSTPSL
>494514_0:000c1b_{"pub_og_id":"2478455at33208","og_name":"protein_bicaudal_D_homolog_2-like_","level_taxid":33208,"organism_taxid":"494514_0","organism_name":"Vulpes_lagopus","pub_gene_id":"121484277","description":"protein_bicaudal_D_homolog_2_isoform_X1"}
MSAPSEEEEYARLVMEAQPEWLRAEVKRLSHELAETTREKIQAAEYGLAVLEEKHQLKLQFEELEVDYEAIRGEMEQLKEAFGQAHTNHKKVAADGESREESLIQESASKEQYYVRKVLELQTELKQLRNVLTNTQSENERLASVAQELKEINQNVETQRGRLRDDIKEYKFREARLLQDYSELEEENISLQKQVSVLRQNQVEFEGLKHEIKRLEEETEYLNSQLEDAIRLKEISERQLEEALETLKTEREQKLSLRKELSHYMSINDSLYTSHLHVSLDGLKLGDDTEALANGFEHASLAKLPLDNRTSTPSKDGLAPPSPSLVSDLLSELNISEIQKLKQQLMQMEREKVGLLASLQDTQKQLEQARGALSEQHEEVSRLTENLTALRRLQASKERRTALDSEKERDSHEDGDYYEVDINGPEILACKYRVALAEAGELREQLKALRGEHEAGEARHAEEKGRHEAESQALTEKVSLLEKASRQDRELLARLQAELKKVSDVAGETQGSLSVAQDELVTFSEELANLYHHVCMCNNETPTRVVLDYYREGPAGAGHCSPEARGRRSPVLPKGPPATEGGAGDSSPSPSPSLPSPLSDPRREPMNIYNLIAIIRDQIRHLQAAVDRTTELSRQRLASQELGPAADKDREALMEEILKLKSLLSTKREQITTLRTVLKANKQTAEVALANLKSKYENEKAMVTETMMKLRNELKALKEDAATFSSLRAMFATRCDEYITQLDEMQRQLAAAEDEKKTLNSLLRMAIQQKLALTQRLELLELDHEQTRRGRAKATSKAKPGTPSVSHTCACASDRAEGAGLTTQVLCGEKYNIYCD
>494514_0:00488a_{"pub_og_id":"2478455at33208","og_name":"protein_bicaudal_D_homolog_2-like_","level_taxid":33208,"organism_taxid":"494514_0","organism_name":"Vulpes_lagopus","pub_gene_id":"121479906","description":"protein_bicaudal_D_homolog_1_isoform_X1"}
MAAEEVLQTVDHYKTEIERLTKELTETTHEKIQAAEYGLVVLEEKLTLKQQYDELEAEYDGLKQELEQLREAFGQSFSIHRKVAEDGETREETLLQESASKEAYYLGKILEMQNELKQSRAVVTNVQAENERLTAVVQDLKENNEMVELQRIRMKDEIREYKFREARLLQDYTELEEENITLQKLVSTLKQNQVEYEGLKHEIKRFEEETVLLNSQLEDAIRLKEIAEHQLEEALETLKNEREQKNILRKELSQYITLNDNHISISVDGLKFTEDASEPNNDDKMNGHIHGPLVKLNGDYRTPTLRKGESLHPVSDLFSELNISEIQKLKQQLMQVEREKAILLANLQESQTQLEHTKGALTEQHERVHRLTEHVNAMRGLQSSKELKAELDGEKGRDSGEEAHDYEVDINGLEILECKYRVAVTEVIDLKAEIKALKEKYNKSVENYTEEKAKYESKIQMYDEQVTSLEKTTKESGEKMAHMEKELQKMTSIANENHNTLNTAQDELVTFSEELAQLYHHVCLCNNETPNRVMLDYYRQSRVTRSGSLKGPDDPRGLLSPRLARRGVSSPVETRTSPEPVSKENTEASKEPSPTKTPTISPVITAPPSSPVLDTSDIRKEPMNIYNLNAIIRDQIKHLQKAVDRSLQLSRQRAAARELAPMIDKDKEALMEEILKLKSLLSTKREQIATLRAVLKANKQTAEVALANLKNKYENEKAMVTETMTKLRNELKALKEDAATFSSLRAMFATRCDEYVTQLDEMQRQLAAAEDEKKTLNTLLRMAIQQKLALTQRLEDLEFDHEQSRRSKGKLGKSKIGSPKVSGEASVTVPTIDTYLLHRQGPQTPTIRVSSGTQRKRQFSPSLCDQSRPRTSGATYLQNLLSVPPGPTSTESFLLKGPPSMNEFIQGHRLSKEKRLTVAPPDCQQPAASVPPQCSQLAGRQDCPTVSPDLALPAEQPHSSPQCAPLHCLSKPPYP
>9798_0:002e90_{"pub_og_id":"2478455at33208","og_name":"protein_bicaudal_D_homolog_2-like_","level_taxid":33208,"organism_taxid":"9798_0","organism_name":"Equus_przewalskii","pub_gene_id":"BICD2","description":"protein_bicaudal_D_homolog_2"}
RSLGLPSGLSLSVSAWLLVNLLSPPVSVDRLGTTSCPGLGLERTPLWRCCELRQTKAFGQAHTNHKKVAADGESREESLIQESASKEQYYVRKVLELQTELKQLRNVLTNTQSENERLASVAQELKEINQNVEIQRGRLRDDIKEYKFREARLLQDYSELEEENISLQKQVSVLRQNQVEFEGLKHEIKRLEEETEYLNSQLEDAIRLKEISERQLEEALETLKTEREQKNSLRKELSHYMSINDSLYTSHLHVSLDGLKLSDDAEALANGFEHGALAKLPLDNKTSTPTKDGLAPPSSSLVSDLLSELNISEIQKLKQQLMQMEREKVGLLATLQDTQKQLEQARGALSEQHEEVGRLTESLSALRRLQAGKERRTALDSEKEHDSREDGDYYEVDIDGPEILACKYRAAVAEASELREQLKALRSAHEAGEAQHAEEKARHEAESQALSEKVSLLEKASRQDRELLARLQTELKKVSDVAGETQGSLSAAQDELVAFSEELASLYHHVCMCNNETPTRVVLDYYREGPAGAGRCSPEARGHRSPVLPKGPPATEGGAGDSSPSPGSSLPSPLSDPRREPMNIYNLIAIIRDQIRHLQAAVDRTTELSRQRLASQELGPAADKDREALMEEILKLKSLLSTKREQITTLRTVLKANKQTAEVALANLKSKYENEKAMVTETMMKLRNELKALKEDAATFSSLRAMFATRCDEYITQLDEMQRQLAAAEDEKKTLNSLLRMAIQQKLALTQRLELLELDHEQTRRGRAKGAPKAKPSTPSL
>9798_0:0031f3_{"pub_og_id":"2478455at33208","og_name":"protein_bicaudal_D_homolog_2-like_","level_taxid":33208,"organism_taxid":"9798_0","organism_name":"Equus_przewalskii","pub_gene_id":"BICD1","description":"protein_bicaudal_D_homolog_1_isoform_X1"}
MAAEEVSQTVDHYKTEIERLTKELTETTHEKIQAAEYGLVVLEEKLTLKQQYDELEAEYDSLKQELEQLKEAFGQSFSIHRKVAEDGETREETLLQESASKEAYYLGKILEMQNELKQSRAVVTNVQAENERLTAVVQDLKENNEMVELQRIRMKDEIREYKFREARLLQDYTELEEENITLQKLVSTLKQNQVEYEGLKHEIKRFEEETVLLNSQLEDAIRLKEIAEHQLEEALETLKNEREQKNNLRKELSQYITLNDNHISISVDGLKFAEDGSEPNNDDKMNGHIHGPLVKLNGDYRTPTLRKGESLHPVSDLFSELNISEIQKLKQQLMQVEREKAILLANLQESQTQLEHTKGALTEQHERVHRLTEHVNAMRGLQSSKELKAEMDGEKGRDSGEEAHDYEVDINGLEILECKYRVAVTEVIDLKAEIKALKEKYNKSVENYTEEKAKYESKIQMYDEQVTSLEKTTKESGEKMAHMEKELQKMTSIANENHNTLNTAQDELVTFSEELAQLYHHVCLCNNETPNRVMLDYYRQSRVTRSGSLKGPDDPRGLLSPRLARRGVSSPVETRTSSEPVPKESTEASKEPSPTKTPTISPVITAPPSSPVLDTSDIRKEPMNIYNLNAIIRDQIKHLQKAVDRSLQLSRQRAAARELAPMIDKDKEALMEEILKLKSLLSTKREQIATLRAVLKANKQTAEVALANLKNKYENEKAMVTETMTKLRNELKALKEDAATFSSLRAMFATRCDEYVTQLDEMQRQLAAAEDEKKTLNTLLRMAIQQKLALTQRLEDLEFDHEQSRRSKGKLGKSKIGSPKVSGEASVTVPTIDTYLLHSQGPQTPNIRVSSGTQRKRQFSPSLCDQSRPRTSGASYLQNLLSVPPEPTSTESFLLKGPPSMSEFIQGHRLSKEKRLTVAPPDCQQPAASVPPQCSQLAGRQDCPTVSPDPALPEEQPHSSSQCTPLHCLSKPPYP
>1825980_0:00016b_{"pub_og_id":"2478455at33208","og_name":"protein_bicaudal_D_homolog_2-like_","level_taxid":33208,"organism_taxid":"1825980_0","organism_name":"Gopherus_evgoodei","pub_gene_id":"BICD1","description":"protein_bicaudal_D_homolog_1_isoform_X5"}
MAAEEVLQTVDHYKAEIERLTKELTETTHEKIQAAEYGLVVLEEKLTLKQQYDELEADYDCLKQELEQLREAFGQSFSIHRKVAEDGETREETLLQESASKEAYYLGKILEMQNELKQSRAVVTKVQAENERLTAIVHDLKENNEMAELQRIRMKDEIREYKFREARLLQDYTELEEENITLQKLVSTLKQNQVEYEGLKHEIKRFEEETVLLNSQLEDAIRLKEIAEHQLEEALETLKNEREQKNNLRKELSQYINLNDSMYSNHINISVDGLKFAEDGSEPNNDDKMNGHIHGPLVKLNGDYRTPTVRKGESLHPVSDLFSELNISEMQKLKQQLVQVEREKAILLANLQESQTQLEHTKGALTEQHERVHRLTEHVNAMRGLQSNKELKAELDCEKGRDSSEETHDYEVDINGLEILECKYKVAVTEVIDLKAEIKALKEKYNKCVETYTEEKAKYESRIQRYDEQVTNLERSTKESYEKMVHIEKELQRMTSIANENHNTLNTAQDELVTFSEELAQLYHHVCLCNNETPNRVMLDYYRQSRVTRSGSLKGPDDPRGLLSPRLTRRGTASPVEARTPTEQVSKESTEAGKEQSPTKTPTISPVITAPPSSPVSDTSDIRKEPMNIYNLNAIIRDQIKHLQKAVDRSLQLSRQRAAARELVPMIDKDKEALMEEILKLKSLLSTKREQIATLRAVLKANKQTAEVALANLKNKYENEKSMVTETMTKLRNELKALKEDAATFSSLRAMFATRCDEYVTQLDEMQRQLAAAEDEKKTLNSLLRMAIQQKLALTQRLEDLEFDHEQSRRSKGKLGKSKDSRSKVSEEASATVPTVDTFLLHSQGPQQPNLLVSSGTQRKRLFSPSPCDQSHPRTSGTYLQNILRAPLDPTSTESFLLRSPPSMSELIHEYRLSKEKRLTVAIPAKRDYQQPATSIPLCGSQLARGPDCQTVSPNVALPEEQPHSSSQCAPLNCLSKPPPYS
>1825980_0:00265a_{"pub_og_id":"2478455at33208","og_name":"protein_bicaudal_D_homolog_2-like_","level_taxid":33208,"organism_taxid":"1825980_0","organism_name":"Gopherus_evgoodei","pub_gene_id":"BICD2","description":"protein_bicaudal_D_homolog_2_isoform_X1"}
MALATEEEEYAKLVMESEPEWLRSELKRLSQELGETTREKIQAAEYGLAVLEEKQQLKQQYDELEAEYETIRTEMEQLKEAFGQAHTNHKKVAADGESREETLIQESATKEEYYMKKVMELQTELKQLRNVLANTQSENERLNSVTQELKELNQNVETQRARLRDDIKEYKFREARLLQDYTELEEENICLQKQVSVLKQNQVEFEGLKHEIKRLEEETEFLNSQLEDAIRLKEISERQLEEALETLKTEREQKNNLRKELSHYMNINDSMYTSHLNISLDGLKFSDETTEPNNDEIMNGFEQNCLSKISNGKNNTSTPKKNDSFPPAPSLVSDLLSELNISEIQKLKQQLVQMEREKVNLLSTLQESQKQLENTRGALSEQHEKVGRLTENLNAMKKLQVSKERQSALDNEKERDSHEDGDYYEVDINGPEILECKYKVAVAEIGDLKEELKVLKGKYEECESKYEEEKNRYETESQALTEKITLLEKSNRQDREQVARLEKELKKVSDVAGETQGSLSVAQDELVTFSEELANLYHHVCMCNNETPNRVMLDYYKEGKGGRSSPEGKGRRSPILLSKGLLSIDLGKAENGSGDSSPSPVSSLPSPVSDPRKEPMNIYNLIAIIRDQIKHLQAAVDRTTELSRQRVATQELGPVVDKDKEAFMEEILKLKSLLSTKREQIATLRTVLKANKQTAEVALANLKSKYENEKAMVTETMMKLRNELKALKEDAATFSSLRAMFATRCDEYVTQLDEMQRQLAAAEDEKKTLNSLLRMAIQQKLALTQRLEHLELDHEQSKRVRTKSASKAKTSNPSVSHIRSCGDRSEGSVLNNQVFCEKYKIYCD
>1825980_0:004e65_{"pub_og_id":"2478455at33208","og_name":"protein_bicaudal_D_homolog_2-like_","level_taxid":33208,"organism_taxid":"1825980_0","organism_name":"Gopherus_evgoodei","pub_gene_id":"LOC115644014","description":"protein_bicaudal_D_homolog_2-like"}
MELAQAPADLAQLQAEVGRLAAELQEATQEKVQAAQYGLAVLEENGELKQRCGELEGQLDRLSSELTQMKEALAECHSSHKRAAVAGENREESLVREAVAKEAQLAARLEEQQGELRQLRCQLSNTGAESERLSAALQDLRQECQALDAEKAQLREELKQHKSRELRQLQDCAELEEENISLQKQVSVLKGNQVEFEALKHELRCREEEAALAGVQLEELGRLRELAERQLEEVVEALALEREQQRELRRELVACTGGHPGSLGSLQAGLEELSQDEELDSGFANGSASVGDFGERVSTPHTRPAPGLVADLFSELSLAEEHKLRQQLFQVDRERASLAADVQEARRQLDSTREALTEQQQRNGLLLEQLKARPASPEPQPWQDLVAQLEGQLRASRKLAGELQARLAQAQEELLGLTEELANLYHQVCAWRGLTPQRVVLDYYRDGRSTRRPPAGKPRLQLEPGAGPCGDQSPPGSPGEPLNVSNLAAVLREQLGHLQGALVLWRQQPPRQGPPAAELERDKEALAEEVMKLRSLLSTKREQIATLRTVLKANKQAAEAALSNLKGQYEGEKALVSDTMLKLRRELKALKEDATTFSSLRAMFASRCDQYVSQLDEMQRQLAVAEDEKKTLSSLLRMAIQQKLALTQRLESLESPARSTRARPRSTRSTAH
>37032_0:00291d_{"pub_og_id":"2478455at33208","og_name":"protein_bicaudal_D_homolog_2-like_","level_taxid":33208,"organism_taxid":"37032_0","organism_name":"Suricata_suricatta","pub_gene_id":"BICD1","description":"protein_bicaudal_D_homolog_1"}
MAAEEVLQTVDHYKTEIERLTKELTETTHEKIQAAEYGLVVLEEKLTLKQQYDELEAEYDSLKQELEQLKEAFGQSFSIHRKVAEDGETREETLLQESASKEAYYLGKILEMQNELKQSRAVVTNVQAENERLTAVVQDLKENNEMVELQRIRMKDEIREYKFREARLLQDYTELEEENITLQKLVSTLKQNQVEREKAILLANLQESQTQLEHTKGALTEQHERVHRLTEHVNAMRGLQSSKELKAELDGEKSRDSGEEAHDYEVDINGLEILECKYRVAVTEVIDLKAEIKALKEKYNKSVENYTEEKAKYESKIQMYDEQVTSLEKTSKESGEKMAHMEKELQKMTSIANENHNTLNTAQDELVTFSEELAQLYHHVCLCNNETPNRVMLDYYRQSRVTRSGSLKGPDDPRGLLSPRLARRGVSSPVETRTSSEPVSKENTEASKEPSPTKTPTISPVITAPPSSPVLDTSDIRKEPMNIYNLNAIIRDQIKHLQKAVDRSLQLSRQRAAARELAPMIDKDKEALMEEILKLKSLLSTKREQIATLRAVLKANKQTAEVALANLKNKYENEKAMVTETMTKLRNELKALKEDAATFSSLRAMFATRCDEYVTQLDEMQRQLAAAEDEKKTLNTLLRMAIQQKLALTQRLEDLEFDHEQSRRSKGKLGKSKIGSPKVSGEASVTVPTIDTYLLHSQGPQTPNIRVSSGTQRKRQFSPSLCDQSRPRISGATYLQNLLRVPPDPTSTESFLLKGPPSMNEFIQGHRLSKEKRLTVAPPAKRDCQQPAASVPPQCSQLAGRQDCPTVSPDLALPEEQPHSSPQCAPLHCLSKPPQP
>37032_0:003aff_{"pub_og_id":"2478455at33208","og_name":"protein_bicaudal_D_homolog_2-like_","level_taxid":33208,"organism_taxid":"37032_0","organism_name":"Suricata_suricatta","pub_gene_id":"BICD2","description":"Ins(1,3,4,5,6)P5_2-kinase"}
MSAPSEEEEYARLVMEAQPEWLRAEVKRLSHELAETTREKIQAAEYGLAVLEEKHQLKLQFEELEVDYEAIRGEMEQLKEAFGQAHTNHKKVAADGESREESLIQESASKEQYYVRKVLELQTELKQLRNVLTNTQSESERLASVAQELKEINQNVETQRGRLRDDIKEYKFREARLLQDYSELEEENISLQKQVSVLRQNQVEFEGLKHEIRRLEEEAEDLNSQLQDAIRLKEISERQLEEALETLKTEREQKLSLRKELSHYMSINDSLYTSHLHVSLDGLKLGDDAEALANGFEHGGLAKLPLDNRTSTPSKDGPAPPSPSLVSDLLSELNISEIQKLKQQLVQLEREKVGLLATLQDTQKQLEQARGALSEQREEVGRLTESLGALRRLQAGKERRAALDSEKERDSHEDGDYYEVDINGPEVLACRYRVALAEASELREQLNALRSAHEAGEARHAEEKGRHEAESQALTEKVSLLEKAGRQDRELLARLQAELKKVSDVAGETQGSLSVAQDELVTFSEELASLYHHVCMCNNETPARVVLDYYREGPAARGRRSPVLPKGPPAAEAGAGDSSPSPSPSLPSPLSDPRREPMNIYNLIAIIRDQIRHLQAAVDRTTELSRQRLASQELGPAADKDREALMEEILKLKSLLSTKREQITTLRTVLKANKQTAEVALANLKSKYENEKAMVTETMMKLRNELKALKEDAATFSSLRAMFATRCDEYITQLDEMQRQLAAAEDEKKTLNSLLRMAIQQKLALTQRLELLELDHEQTRRGRAKAASKAKPGTPSRCVVLRFLKFPPNRKKASEEIFQHLQNIVDFSKNVMKEFLGENYVHCGEVVQLPLDFVKQLCLKTQSERPESRCDKDLDTLSGYALCLPNLARLQTYPFVEHRPILCVEIKPKCGFLPFSSDVTHEVKHRVCRYCMHQHLKVATGKWKQISKYCPLDLYSGNKQRMHFALKSLLQEAQNNLKIFKNGELIYGCKDARSPAADWSELAHHLKPFFFPSNGLAGGPHCARAVIRELVRVITRVLLSGCDKARAGALRPGPGPRGPRVCEASPFGRSLRRQGKGAPECPGLPKGCLLYKTLQVQMLDLLDIEGLYPLYRRVERYLEEFPEERKTLQIDGPYDEAFYQKLLDLSTEDDGTVAFALTKVQQYRVAMTAKDCSVMIALSPCLQDASSDQRPVVASSRSRFAFSVSVLDLDLKPYESIPHQYKLDGKIVNYYSKTVHAKDAAVVSTRFKEREDCTLVLHKV
>143948_0:001635_{"pub_og_id":"2478455at33208","og_name":"protein_bicaudal_D_homolog_2-like_","level_taxid":33208,"organism_taxid":"143948_0","organism_name":"Diuraphis_noxia","pub_gene_id":"LOC107165140","description":"protein_bicaudal_D"}
MDVAELQLEINRLTRELDQAHTEKVQSATYGLSILEEKQSLTKRYEELENLYENVKQELEITQEALTKFQTSHKVTTKSGIEQEESLLYETAALESSLNTTIIELENDTKSLRQELERVRMERDQAIQENNDLSRLSNESNHDSKQLRADLREVKSRETRLLSDYSELEEENITLQKQIAHLKSSQVEFEGAKHEIRRLQENVELLYLQVDELAKLKKIAEKQMEEALQSLQGEREAKYALKKELDQRINNESVYNLSNLAFSIRGMGGDQNVGSDDEDDLPVLRKLENDIGSTMELPECGKHDLFSEIHLNELKKLEKQLEQVENEKSLLTQNLKESQSASDKCKSDLENLASRIYKLGSHIRSLEHLGTQTSKVVSDHQTEDGKPNATLEYYQQWFSLASKEIDQLHGDLEELERQLNSSEETLSLKDELIMLKNKLLDREQKTMELESNVRLLGELATDASASLDNAQNDLVVITDELAQLALQMSVLNGKSITLNPIVIKTAKETEENDPRLDVLRTRLKSDVFIKELESLTEASFVAKSLRNVLDQIKLLKESVNTSIDNAKAVNRDNNDGQKSLMLDNNDELSDLREQVMKLQSLLATKREQISSLRMVLKTNKNTAEVALNNLKSKYDNEKMVVTETMTKLRNELRTLKEDAATFSSLRAMFAARCEEQVTHMDDLQRQLVAAEEEKKTLNQLLRLSVQQKLMVTQRLEEIEMDREMKNVRRSMGTPNSSTPSKTSKRYNQPQRRDW
>300111_0:00243b_{"pub_og_id":"2478455at33208","og_name":"protein_bicaudal_D_homolog_2-like_","level_taxid":33208,"organism_taxid":"300111_0","organism_name":"Temnothorax_curvispinosus","pub_gene_id":"LOC112460718","description":"LOC112460718"}
MAAPVDGLEELRTEIERLSRELDLASTEKIQSAQYGLALLEEKSALQQRCNDLETLYENTKHELEITQEALAKFQTTTKITAKSGIEQEESLLNESAARETSLQSQIIELENETKQLRHELERVEAERDHALQEREEVGKDHQQTEMERKSLRAELRECRNRETRLLQDYSELEDENISLQKQVSGLRSSQVEFEGAKHEIRRLTEEVELLNSQVEELTNLKKIAEKQMEEALESLQAEREAKYALKKELDQRINSESIYNLSNLALSIRGITEDQTICSDGEDDSPALRRIEADLKTQEPGTSATDKQVDLFSEIHLNELKKLEKQLELAETEKAHLTQNLRESQYAVEKSQAELQSFVARIVQLAAHVQSLHHLHSKLPDKQSEETTLDKLNQAVVQYHQWSTMSAREINQLQKDLSELENGLTVSDSTQQLRTELTNLRNKIPESEKSLREKLLDTEQRSMQLESDVSTLSKLTAEAGGFLDSAQNDLQNLSDELAQLYHHVCTVNGETPSRVVLDHEKSEIVPEKEEEDGKMDWCRTLFKTDIKIKDLESLSKAKEIAKHIETAMDQIKHLRSSVEHTIELSKVKGMQSNICNVCEASVNENKADVTDLQEQVIRLKALLSAKREQIATLRTVLKSNKNTAEVALTNLKSKYENEKSIVNETMLKLRNELRMLKENAATFSSLRAMFAARCEEYVTQVDELQRQLTVAEDDRKTLNQLLRLAVQQKLGLTMKLEELEVDRELRNTRRHAAGANGRGRPRLSQQTNRPHLGRDFF
>29144_0:00031c_{"pub_og_id":"2478455at33208","og_name":"protein_bicaudal_D_homolog_2-like_","level_taxid":33208,"organism_taxid":"29144_0","organism_name":"Chanos_chanos","pub_gene_id":"LOC115817403","description":"LOC115817403"}
MAAGGGCGETVDHYRAEVERLTRELAEANREKVRAAECGLVVLEENQTLKQQYSDLEAEQDTLRQELEQLQEAFSQAYSTQRKVAEDGETNEEALLQESANKEAFYMARLLELQTELKLSRSQFSNAQMENERLAMLLQDERESNEMLELQRSRMREEIREYKFREARLLQDYTELEEENISLQKQVSTLKQNQVEYEGLKHEIKVLEEETVLLNSQLEDALRLKDISESQLEEALDALKSEREQKNNLRKELAHQLNLGEGAFSVGSTHLTSLTEDGSKCNGHLLQGGAVGAGLSRLNGDFRQASVGNRKGESLTPDLFSELNLTEIQKLKQQLLQVEREKAALLSRLQECEAQLQHTQCALSEQCERAWRFQERIRALRQQHSQKQQRDPEEEGEEGTEKSTAVSEGSGLELLQCKYRVAVTEVVGLKAELKELKERYNEKMEGEEEECRRSQVLEEKVVKLERSCRENRERVAALEAELRKATNLTSESQGLLNSTQDELVTFSEELAQLYHHVCLCNNETPNRVMLDYYRQSRSPRTTSGTGLKTQDEHRILLTPRLARRLAAVNAVTESRSPSESPSKEPLSDQSPSHTPQTGSPIISGSSSSSSSSPAPESTGSDPRREPMNIHHLNAIIRDQIKHLQRAVDRSLQLSRQRAAARELAPLFDKDKEACMEEILKLKSLLSTKREQIATLRLVLKANKQTAEVALANLKSKYENEKSIVTETMMKLRNELKALKEDAATFSSLRAMFATRCDEYVTQLDEMQRQLAAAEDEKKTLNSLLRMAIQQKLALTQRLEDLEFDHEQSHRTRTSKFSTKARSATPKIVSSLLPQCRHTPHS
>29144_0:002c20_{"pub_og_id":"2478455at33208","og_name":"protein_bicaudal_D_homolog_2-like_","level_taxid":33208,"organism_taxid":"29144_0","organism_name":"Chanos_chanos","pub_gene_id":"LOC115814781","description":"LOC115814781"}
MSGDEEGFPEATLVTEAGPNWLRAEIERLSRELSETTREKIQAAEYGLVVLEEKQQLKQRYDELENEYETVRQELDQLKEAYGQVHSTHRKVAADGESREESLILESASKEAFYEQRLQELQADLRQARNTLSSTQSENERLATLALELRENNEMVELQRGRLRDDIREYKIRESRLLQDYSELEEENISLQKQVSLLKQGQVEFEGLKHEIRRLEEEVQYLNSQLEEAVQLKEIAERQLTEALETVKTEREQKAALRKELTHHMTLGDSLLATSLESIKVSTDEPNNDEAIRAFENGFAKIADGDEDNKASTPKKADSFRPAPSLVDDLLSELNLSEIQKLKQQLLQVEREKVALLSTLQESQKQLEHARGALAEQQEAVARLNEDLGAIRRLQAGKERQSALDSERERDSREDTDVDYYELDINGPEILRCKYEVAVAEAGELKEELKGLKTEYEEVRTEHEEVRGRLESQVRQLSAQLAELESSSRSDREQLVRLEKELREMSVVAGESQGTLSVAQDELVAFSEELANLYHHVCMCNNETPNRVMLDFYKEGKSSGTEDKQLPSGQAAETGKAEAGDSTTAPARQDPRPEPMDIYNLVAIIRDQIRHLQQAVDRTTELSRQRVASLELAAVADKDQEACMEEILKLKSLLSTKREQIATLRTVLKANKQTAEVALANLKSKYENEKAMVTETMMKLRNELKALKEDAATFSSLRAMFATRCDEYVTQLDDMQRQLAAAEDEKKTLNSLLRMAIQQKLALTQRLEDLEFDHEQARRGGAAASSRSRALFSKGKGPSSSSSPHVSPRLPCRTRPPPRDIMGSPVVFCSEKYKILCDL
>29144_0:003db7_{"pub_og_id":"2478455at33208","og_name":"protein_bicaudal_D_homolog_2-like_","level_taxid":33208,"organism_taxid":"29144_0","organism_name":"Chanos_chanos","pub_gene_id":"LOC115820309","description":"LOC115820309"}
MSVEEQRYPDAMLVTENGPEWMRAEIERLSRELSETTHEKIQAAEYGLAVLEEKQQLKQQYEDLEIEYETVRQELDQLKEAFGQAHSNHKKVAADGESREESLIQESACKEAYYEQRVQELQAELRQARAVLTNTQSENERLATIAQDLRESSQMAELQRSRLRDDIKEYKFREARLLQDYSELEEENIALQKHVSVLKQSQVEFEGLKHEIRRLEEDTQFLNSQLEDAIRLKEIAERQLGEALETIKTEREQKAALRKELSHYMNIGDSMYHTPLSISLDGLKFSDDTVIEPNNDESLHGYENGFSKISNSDDNRESTPKKGELYHPAPSLVNDLLSELNISEIQKLKQQLVQVEREKVTLLSTLQDSQKQLEQANGALSEQHEKVSRLTENLNAMRKLQASKERQSALDNEKERDSHEDADYYEVDINGPEILECKYKVAVSEAGHLKEELKTLKAEYSACQAQYEDTRARLESQVQNLSAQLASLEQSSRSEREQVTRLERELRQASEVAGESQGSLSVAQDELVTFSEELANLYNHVCMCNNETPNRVMLDFYKEGKAGAGPAAGRSSPEGRGRRSPILLTKGLFPDPAAARVDSSSDGIPSPVSSPVADPRREPMNIYNLVAIIRDQIRHLQLAVDRTTELSRQRVASLELGPGSDRDQEACVEEILKLKSLLSTKREQIATLRTVLKANKQTAEVALANLKSKYENEKAMVTETMMKLRNELKALKEDAATFSSLRAMFATRCDEYVTQLDEMQRQLAAAEDEKKTLNSLLRMAIQQKLALTQRLEDLEFDHEQSRRGGGNGRTKATSTRNKPAANSAHTNVSPAQTCGGRAEPNGLLGTPMVLCSEKYKIYCD
>29144_0:003f7c_{"pub_og_id":"2478455at33208","og_name":"protein_bicaudal_D_homolog_2-like_","level_taxid":33208,"organism_taxid":"29144_0","organism_name":"Chanos_chanos","pub_gene_id":"LOC115821354","description":"LOC115821354"}
MLEEEEEVEAGAVNLRAEVERLTAELQEANEEKLQAARYGLAVLEESAALKAKHGQLEEEHEALKQEVQQLREALADSVNSHKRAAADGESREESLLEETANKEAAMATRIEELQCELRQARISLANAQAESERLGGLSTQLKKECECLEAEKGHLRDEIKEYKVREMQQLQDNSELEEENISLQKQVSVLKENQVEFEALKLELTHKEEEQELLRAQLEEAGRLREIAERQLDEALEALKEEREQKNSLRRELATLALNPFDSVGHLELHLDQLDDSQDGGKGKEETGEANLEEDQDSGYNNSKGSVHPEQRCSTPRNRDIYLRPQAPGLVSDLLSELHLSDTQKLKQQLMQAERDKGNLTNTMQELQKQLVQSKEALNEQQRKMEQLTQKLEALQNHQPALTQKRAGQQVASGPQENGLGEDYYELDAKSREVLECRMRAANEGLLRLQAELKETSARSAALEERYRQEKEHWRGEAQELADKIRQCIAASRQDQERIGQLEREIGATRQVATDSEGHLSATQEELLAFSEELANLYHHICVCNNLTPSRVTLDYYRECARMGRAHHPHPHHPHGPLRKRRSGEPFSKGPHMGEGDVGGGSSGDSSPTCGSCPGSPTLDFRDPTNVRNLVAVIRCQIKHLQGAVDLCRQRGMLPSPSSGGAAEADRDAEALLEEVLKLKSLLSTKREQIATLRTVLKANKQTAELALTNLKTKYETEKSMVSETMVKLRNELKALKEDAATFSSLRVMFASRCDQYVTQLDEMQRQLAAAEDEKKTLNSLLRMAIQQKLALTQRLEDLEAPISPHSNGGSPRRSRAKQLGSKSGRAPRSPMRSSPRSSPVLVPSLGPQGITGGHLRAFSRSLHSSPVRATSSRSSSSSSSSSQSQLATSTQSLASVPLPRGATFVRCRGSSSRSLDDSAGGLGPFAIHSRQALAPVKSTAKGRAAPTLSRNGTFVKVRRASLPVTKPPPSSSRSAENLLTPRDVTFDPRLERRSRVKPAQKYDFKSQARSNAEYTVLKKQSNISKSRSMEATSVKRASSSSASTDRSKSPPIQKCLRTASLSTHPSRAGPSSKQRKASSGEGQPPRSGTQSRHADVVAVCSSPVPEGRKHRDAPTKQQTSVSRSNRSAPSRQSSEPTRRSSARR
>29144_0:0050fb_{"pub_og_id":"2478455at33208","og_name":"protein_bicaudal_D_homolog_2-like_","level_taxid":33208,"organism_taxid":"29144_0","organism_name":"Chanos_chanos","pub_gene_id":"bicd1","description":"bicd1"}
MAAGGRCGETVDQYRAEVERLTRELAEANREKIRAAECGLVVLEENQTLKQQYADLESEQEALRQELERLQEAFGQAYSNQRKVAEDGETNEETLLQESASKEAYYMGRLLELQTELKLSRSVASNAQAESERLGALVQELKESNEILEQQRSRMREEIKEYKFREARTLQDYTELEEENITLQKLVSTLKQNQVEYEGLKHEIKVLEEETVLLNSQLEDALRLKEISEGQLEEALDALKSEREQKNSLRKELAHHLSLSDSVYGASTHLTLSAVEGLKFPEEPSTNGTATSGSSPINEDSNRCNGHMHGAKMNGEYHRPPGRKGEALHPVSDLFSELNLSEIQKLKQQLLQVEREKAALLTNLQESQTQLQHTQGALTEQHKRVHRLTERVNAMKRLHSDKELDAEETEKGNDSLSEMEINGIEILECKYKVAVTEVIDLKAELKALKEKYNQSVESQSEERSHSEGKLHALTEQVTSLERTCREARERVSSLESELRSVSGMASESHSMLNAAQDELVTFSEELAQLYHHVCLCNNETPNRVMLDYYRQSRVTRSGSLKGPEDPRALLSPRLARRLAAINSSENSRSPQDSPSKEPLGEAVKGEAGSQQSPTRTPSGSPVISSSPSSSPVPDTGGDLRKEPMNIYNLNAIIRDQIKHLQKAVDRSLQLSRQRAAAQELAPILDKDKEACMEEILKLKSLLSTKREQIATLRLVLKANKQTAEVALANLKSKYENEKSMVTETMMKLRNELKALKEDAATFSSLRAMFATRCDEYVTQLDEMQRQLAAAEDEKKTLNSLLRMAIQQKLALTQRLEDLEFDHEQSHRGRGGKVPKIKSSPPKIVSSLLPQCRHSPHN
>197043_0:000fe9_{"pub_og_id":"2478455at33208","og_name":"protein_bicaudal_D_homolog_2-like_","level_taxid":33208,"organism_taxid":"197043_0","organism_name":"Homalodisca_vitripennis","pub_gene_id":"124354828","description":"protein_bicaudal_D_isoform_X1"}
MDTSSQRLVDVDTLKQELERLHRELDQASSEKIQSAQYGLVLLEEKELLQQRCEELESLFYNTKNELDITQEALAKFQTTHKVTTKSGIETEESLLLESTARETSLNSTILDLENDQKLMRQELERLLEERNRVIQENGELLKEKAEAEVERKNLRAELKEIRFRETRIITDYSELEEENITLQKQVSVLKSSQVEFEGAKHEIRRLHEDVEVLQQQVEELTKLKEIAEKQMEEALQSLQAEREAKYAMKKELDHRINSESLYNLSNLAFSIRGITDDQTIGSDEDELPVLKRIEADLKTSDLASPDCKQVDLFSEIHLNEIKKLEKQIEQMEGEKSHLTTSLRESQHETEQSKAEMQAALVRMMQLQVHVQSLEHIREKANSLSTDQEEKSRLMLLQYQQWMTLAAREMEQIQRELEQLEKNLNCSDATLQLRTELTNLKNKLLDSEQRSLELESDVRLLAQLAGEASSSLDTAQNDLMTATDELAQLYHLVCTVNGETPTRVLLDHEKHTDPKSEGDKEGVQLLRARLKSDLANKELESLQDAAAMARHVETVLDQIRHLHKAVHHTIERAKGQGSNTDVAHSLGLEEVQELQEQVIKLKSLLSTKREQIATLRTVLKSNKNTAEVALNNLKSKYDNEKAVVSETMMKLRNELRILKEDAATFSSLRAMFAARCEEYVTQVDELQRQLAAAEEEKKTLNQLLRLAVQQKLGLTQRLEEIEMDREMRNARRPPPNNATRGTSKPSRTRKRMTREK
>9711_0:00011a_{"pub_og_id":"2478455at33208","og_name":"protein_bicaudal_D_homolog_2-like_","level_taxid":33208,"organism_taxid":"9711_0","organism_name":"Halichoerus_grypus","pub_gene_id":"118539436","description":"protein_bicaudal_D_homolog_2_isoform_X1"}
MSAPSEEEEYARLVMEAQPEWLRAEVKRLSHELAETTREKIQAAEYGLAVLEEKHQLKLQFEELEVDYEAIRGEMEQLKEAFGQAHTNHKKVAADGESREESLIQESASKEQYYVRRVLELQTELKQLRNVLANTQSENERLASVAQELKEINQNVETQRGRLRDDIKEYKFREARLLQDYSELEEENISLQKQVSVLRQNQVEFEGLKHEIKRLEEETEYLNSQLEDAIRLKEISERQLEEALETLKTEREQKLSLRKELSHYMSINDSLYTSHLHVSLEGLKLSDDPEALANGFEHGGLAKLPLDNRTSTPSKDGLAPPSPSLVSDLLSELNISEIQKLKQQLMQMEREKVGLLTTLQDTQKQLEQARGALSEQREEVSRLTENLSALRRLQAGKERRTALDSEKERDSHEDGDYYEVDINGPEILACKYRVALAEAGELREQLKALRSEHEAGEARHAEEKGQREAESQALAEKVSLLEKASRQDRELLARLQAELKKVSDVAGETQGSLSVAQDELVTFSEELASLYHHVCMCNNETPARVVLDYYREGPAGPEARGHRSPVLPKGPPATEGGPGDSSPSPSPSLPSPLSDPRREPMNIYNLIAIIRDQIRHLQAAVDRTTELSRQRLASQELGPAADKDREALMEEILKLKSLLSTKREQITTLRTVLKANKQTAEVALANLKSKYENEKAMVTETMMKLRNELKALKEDAATFSSLRAMFATRCDEYITQLDEMQRQLAAAEDEKKTLNSLLRMAIQQKLALTQRLELLELDHEQTRRGRAKAVSKAKPGTPSVSHTCACAGDRAEGAGLSTQVLCGEKYNVCCD
>9711_0:002123_{"pub_og_id":"2478455at33208","og_name":"protein_bicaudal_D_homolog_2-like_","level_taxid":33208,"organism_taxid":"9711_0","organism_name":"Halichoerus_grypus","pub_gene_id":"118550574","description":"protein_bicaudal_D_homolog_1"}
PEAFGQSFSIHRKVAEDGETREETLLQESASKEAYYLGKILEMQNELKQSRAVVTNVQAENERLTAVVQDLKENNEMVELQRIRMKDEIREYKFREARLLQDYTELEEENITLQKLVSTLKQNQVEYEGLKHEIKRFEEETVLLNSQLEDAIRLKEIAEHQLEEALETLKNEREQKNILRKELSQYITLNDNHISISVDGLKFSEDASEPNNDDKMNGHIHGPLVKLNGDYRTPTLRKGESLHPVSDLFSELNISEIQKLKQQLMQVEREKAILLANLQESQTQLEHTKGALTEQHERVHRLTEHVNAMRGLQSSKELKAELDGEKGRDSGEEAHDYEVDINGLEILECKYRVAVTEVIDLKAEIKTLKEKYNKSVENYTEEKAKYESKIQMYDEQVTSLEKTTKESGEKMAHMEKELQKMTGIANENHNTLNTAQDELVTFSEELAQLYHHVCLCNNETPNRVMLDYYRQSRVTRSGSLKGPDDPRGLLSPRLARRGVSSPVETRTSSEPVSKENTEASKEPSPTKTPTISPVITAPPSSPVLDTSDIRKEPMNIYNLNAIIRDQIKHLQKAVDRSLQLSRQRAAARELAPMIDKDKEALMEEILKLKSLLSTKREQIATLRAVLKANKQTAEVALANLKNKYENEKAMVTETMTKLRNELKALKEDAATFSSLRAMFATRCDEYVTQLDEMQRQLAAAEDEKKTLNTLLRMAIQQKLALTQRLEDLEFDHEQSRRSKGKLGKSKIGSPKVSGEASVTVPTVDTYLLHSQGPQTPNIRGSSGTQRKRQFSPSLCDQSRPRTSGATYLQNLLRVPPDPTSTESFLLKGPPSMNEFIQGHRLSKEKRLTVAPPAKRDCQQPAASVPPQCSQLAGRQDCPTVRPILVRPSVCSGEEHGGPNPQSVLHQAPHSPRAWDSARHATNVQHLLITVLT
>43146_0:000444_{"pub_og_id":"2478455at33208","og_name":"protein_bicaudal_D_homolog_2-like_","level_taxid":33208,"organism_taxid":"43146_0","organism_name":"Rhopalosiphum_maidis","pub_gene_id":"LOC113549749","description":"protein_bicaudal_D"}
MDVANLQQEINRLTRELDQAHTEKVQSATYGLSLLEEKQSLTKRYEELENLYENVRQELEITQEALTKFQTSHKVTTKSGIEQEESLLYETAALESSLNTTIIELENDTKLLRQELERVRIERDRAIQENNDLSRLSNESNHESKQLRAELREVKSRETHLLSDYSELEEENITLQKQIAHLKSSQVEFEGAKHEIRRLQENVELLYLQVDELAKLKKIAEKQMEEALQSLQGEREAKYALKKELDQRINNESVYNLSNLAFSIRGMGGDQNVGSDDEDDLPVLRKLENDIGSTMELPECGKHDLFSEIHLNELKKLEKQLEQVENEKSLLTQNLKESQSASDKCKTDLENLASRIYKLGSHIRSLEHLGTQTSKVVSDHKTEDGKSNATLEYYQQWFSLASKEIDQLHGDLEELERQLNSSEETLSLKDELIMLKNKLIDREQKTMELESNVRLLGELATDASASLDNAQNDLVVITDELAQLALQMSVLNGKSITLNTIVIKSTKETEENDPRLDVLRTRLKSDVFIKELESLTEASFVAKSLRNVLDQIKVLKESVNTSIDNAKAVNRENIDGQKSLILDNNDELSDLREQVMKLQSLLATKREQISSLRMVLKTNKNTAEVALNNLKSKYDNEKMVVTETMTKLRNELRTLKEDAATFSSLRAMFAARCEEQVTHMDDLQRQLVAAEEEKKTLNQLLRLSVQQKLMVTQRLEEIEMDREMKNVRRSMGTPNSSTPSKTSKRYSQPQRRDW
>29031_0:00203f_{"pub_og_id":"2478455at33208","og_name":"protein_bicaudal_D_homolog_2-like_","level_taxid":33208,"organism_taxid":"29031_0","organism_name":"Phlebotomus_papatasi","pub_gene_id":"PPAI008218","description":"A0A1B0GPT8_PHLPP"}
METSLNLHILELENEVKQLRHELERVANERDRMLQENSDMGRDKSDTEAEKMKLKAELKDLKFRETRMLSDYSELEEENISLQKQVSSLRSSQVEFEGAKHEIRRLTEEIELLNSQVEELTNLKKIAEKQMEEALEALQGEREAKYALKKELDAHINRESIYNISNLAYNIRGMDGDNMNSDGDEDLPALKRIEADLSSELKSPDGTKVDLFSEIHLNELKKLEKQLECLENEKKCLTANLRESQQNLDKSQSELQAFMSRVSVLSAHVEALQQLKKQVEAEDLAKKTPKDDMIAEKLRAIVSQYTNWFLLSGKEIDTLKADLIELQKNLNCPDAMVLLRNEITNLKNKLLTTEQKSLDLQADVEILTAISQNAGQSLGSARNTLVVLSDELAQLYHLVCTVNGETPNRVLLDHKSDELDSDSLSAIQAQFKSDTLASKAQTIEDLQALSDAIEIRKYVDTVADQIKYLKASVEKTIDMNKHGSRSTSTSGGEDKENREEISDLQEQIIKLKSLLSAKREQIATLRTVLKSNKNTAEVALTNLKSKYENEKLVVSETMSKLRNELRLLKEDAATFS
>73337_0:004989_{"pub_og_id":"2478455at33208","og_name":"protein_bicaudal_D_homolog_2-like_","level_taxid":33208,"organism_taxid":"73337_0","organism_name":"Ceratotherium_simum_simum","pub_gene_id":"LOC101397638","description":"protein_bicaudal_D_homolog_2_isoform_X1"}
MSAPSEEEEYARLVMEAQPEWLRAEVKRLSHELAETTREKIQAAEYGLAVLEEKHQLKLQFEELEVDYEAVRGEMEQLKEAFGQAHTNHKKVAADGESREESLIQESASKEQYYVRKVLELQTELKQLRNVLTNTQSESERLASVAQELKEINQNVEIQRGRLRDDIKEYKFREARLLQDYSELEEENISLQKQVSVLRQNQVEFEGLKHEIKRLEEETEYLNSQLEDAIRLKEISERQLEEALETLKTEREQKNSLRKELSHYMSINDSLYTSHLHVSLDGLKLSDDAEALANGFEHGALAKLPLDNKTSTPAKDGLTPPSSSLVSDLLSELNISEIQKLTQQLLQMEREKVGLLATLQDTQKQLEQARGALSEQHEEVSRLTENLSALRRLQAGKERRAALDSEKEHDSREDGDYYEVDINGPEILACKYRGALAEASELREQLKALRSAQEASEAQRAEEKGRHEAESQALSEKVSLLEKASRQDRELLARLQTELKKVSDVAGETQGSLSAAQDELVAFSEELASLYHHVCMCNNETPTRVVLDYYREGPAGPGRCSPEARGRRSPVLPKGPPTTESGAGDSSPSPGSSLPSPLSDPRREPMNIYNLIAIIRDQIRHLQAAVDRTTELSRQRLASQELGPAADKDREALMGEILKLKSLLSTKREQITTLRTVLKANKQTAEVALANLKSKYENEKAMVTETMMKLRNELKALKEDAATFSSLRAMFATRCDEYITQLDEMQRQLAAAEDEKKTLNSLLRMAIQQKLALTQRLELLELDHEQTRRGRTKATPKAKPSTPSVSHTCACASDRAEGAGLAAQVLCSEKYNIYCD
>73337_0:00446b_{"pub_og_id":"2478455at33208","og_name":"protein_bicaudal_D_homolog_2-like_","level_taxid":33208,"organism_taxid":"73337_0","organism_name":"Ceratotherium_simum_simum","pub_gene_id":"LOC101403883","description":"protein_bicaudal_D_homolog_1"}
MVDVSWLSCPIPVTDNQEFGKAKAFGQSFSIHRKVAEDGETREETLLQESASKEAYYLGKILEMQNELKQSRAVVTNVQAENERLTAVVQDLKENNEMVELQRIRMKDEIREYKFREARLLQDYTELEEENITLQKLVSTLKQNQVEYEGLKHEIKRFEEETVLLNSQLEDAIRLKEIAEHQLEEALETLKNEREQKNNLRKELSQYITLNDNHISISVDGLKFAEDGSEPNNDDKMNGHIHGPLVKLNGDYRTPTLRKGESLHPVSDLFSELNISEIQKLKQQLMQVEREKAILLANLQESQTQLEHTKGALTEQHERVHRLTEHVNAMRGLQSSKELKAELDGEKGRDSGEEAHDYEVDINGLEILECKYRVAVTEVIDLKAEIKTLKEKYNKSVENYTEEKAKYESKIQMYDEQVTSLEKTTKESGEKMAHMEKELQKMTGIANENHNTLNTAQDELVTFSEELAQLYHHVCLCNNETPNRVMLDYYRQSRVTRSGSLKGPDDPRGLLSPRLARRGVSSPVETRTSSEPVPKENTEASKEPSPTKTPTISPVITAPPSSPVLDTSDIRKEPMNIYNLNAIIRDQIKHLQKAVDRSLQLSRQRAAAQELAPMIDKDKEALMEEILKLKSLLSTKREQIATLRAVLKANKQTAEVALANLKNKYENEKAMVTETMTKLRNELKALKEDAATFSSLRAMFATRCDEYVTQLDEMQRQLAAAEDEKKTLNTLLRMAIQQKLALTQRLEDLEFDHEQSRRSKGKLGKSKIGSPKIVSSLLPPYRHSAHN
>64791_0:0025eb_{"pub_og_id":"2478455at33208","og_name":"protein_bicaudal_D_homolog_2-like_","level_taxid":33208,"organism_taxid":"64791_0","organism_name":"Trachymyrmex_zeteki","pub_gene_id":"LOC108729296","description":"LOW_QUALITY_PROTEIN:_protein_bicaudal_D"}
MAAVDGIEELRTEIERLSRELDLASTEKIQSAQYGLALLEEKSALQQRCNDLEALYENTKHELEITQEALAKFQTTTKITAKSGIEQEESLLNESAARETSLQSQIIELENETKQLRHELERVEAERDHALQEREEVGKDHQQAETERKSLRTELRECRFRETRLLQDYSELEDENISLQKQVSGLRSSQVEFEGAKHEIRRLTEEVELLNSQVEELTNLKKIAEKQMEEALESLQAEREAKYALKKELDQRINSESIYNLSNLALSIRGITEDQTICSDGEDDSPALRRIEADLKTQEPGTSATDKQVDLFSEIHLNELKKLEKQLELAETEKAHLTQNLRESQYAVEKSQAELQSFVARIVQLAAHVQSLHHLHSKLPEKQSEETTLDKLNQAVVQYHQWSTMSAREISQLQKDLSELENGLTVSDSTQQLRTELTNLRNKIPESEKSLREKLLDTEQRSMQLESDVSTLSKLTAEAGGFLDSAQNDLQNLSDELAQLYHHVCTVNGETPSRVVLDHEKSEIPEKEEENGKMDWCRTLFKTDIKIKDLESLSKAKEIAKHIETAMDQIKHLRNAVEHTIELSKVKGMQSNICNVCKASVNENKADVTDLQEQVIRLKALLSAKREQIATLRTVLKSNKNTAEVALTNLKSKYENEKSIVNETMLKLRNELRMLKENAATFSSLRAMFAARCEEYVTQVDELQRQDLNQLLRLAVQQKLGLTMKLEELEVDRELRNTRRHAAGANGRGRPRLSQQTNRPHLGRDFF
>7460_0:0016a9_{"pub_og_id":"2478455at33208","og_name":"protein_bicaudal_D_homolog_2-like_","level_taxid":33208,"organism_taxid":"7460_0","organism_name":"Apis_mellifera","pub_gene_id":"LOC412961","description":"protein_bicaudal_D_isoform_X1"}
MATTEGITIEELRIEIERLSRELDLASTEKIQSAQYGLALLEEKSALQQRCNDLEALYENTKHELEITQEALAKFQTTTKLTTKSGIEQEETLLNESAARETSLQTQIIELENETKQLRHELERVQAERDHALQEREEVGKDHQQAETERKSLRTMLRECRFREARLLQDYSELEDENISLQKQVSGLRSSQVEFEGAKHEIRRLTEEVELLNSQVEELTNLKKIAEKQMEEALESLQAEREAKYALKKELDQRINSESIYNLSNLALSIRGITEDQTICSDGEDDSPALRRIEADLKTQEPGTSATDKQVDLFSEIHLNELKKLEKQLELAESEKAHLTQNLRESQYAVEKSQNELQSFVARIVQLAAHVQSLHHLHSKLPEKQTEEPTLDKLNQAIMQYHQWSTMSAREVNQLQKDLAELENGLTISDSTQQLRTELTNLRNKIPESEKSLREKVGTCDPFDLLDTEQRSIQLESDISILSKLAVEAGGFLDSAQNDLQNISDELAQLYHHVCTVNGEIPSRVVLDHEKIVPEKEEENGKIEWCRTLFKTDIQIKDLESLSKAKEIAKHIETAIDQIKHLRSAVEHTIELSKVKGMQSNVCNVCEGSVNENKVEVADLQEQVIRLKALLSAKREQIATLRTVLKSNKNTAEVALTNLKSKYENEKSIVNETMLKLRNELRMLKENAATFSSLRAMFAARCEEYVTQVDELQRQLAAAEDDRKTLNSLLRLAVQQKLVLTMKLEELEVDRELRNTRRHATSTSGRGRMRMSQQTNRPHLGREFF
>7539_0:00058e_{"pub_og_id":"2478455at33208","og_name":"protein_bicaudal_D_homolog_2-like_","level_taxid":33208,"organism_taxid":"7539_0","organism_name":"Leptinotarsa_decemlineata","pub_gene_id":"LOC111517368","description":"protein_bicaudal_D"}
MASLDGLSDIDLLKNELERLTRELDQASSEKVQSAQYGLVLLEEKKELQQKCEELEALYENSKHELVITQEALAKFQSSHKVSTKTGIETEESLITESAARETSLHSQIIELENEIKQCRHELERVTAERDRMLQENNDMGKDKEDRGMECKKLRMELREVKFRENRLITDYSELEEENIALQKQVSALKSSQVEFESLKHETRRLHEEMELMNLQLEELTNLKKITEKHMEEALESLQSEREAKYALKKELDQQINRESFYNINNLAYSIRGMAEETNVVSDCEEDIPGLKHFEATLCNEKNSELGSPDGKQVDLFSEVHLNELRKLEKQLELLEKDKSSLTQSLRENQGLVEKSQGELQVFLARLTQMAAHVDSLHHLSQTVDKNLAKPVDEATKVLAQYQQWFKMSCREIEQLKRDIRELEKLTNVSDATLQLRNEITNLKNKLLDAEQKCMDLNGDLKILREFASEAGASLDETQNNVQTVSEELAQLYHHVCTVNGQTPTRVVLDHEKEGLTPMTETAPPIGEMSKIELLRNRLKSDIPLHDLETLNDTAVLARNVSTIVDQIKHLRNAIESTIELSKVKRENHEGSYESLRDENSESEIQELQEQVIRLKSLLSTKREQIATLRTVLKSNKNTAEVALTNLKGKYENEKTIVSETMMKLRNELRLLKEDAATFSSLRAMFAARCEEYVTQVDELQQQLSAAEDEKKTLNQLLRLAVQQKLNITQRLEELEVDREIRNARRPINRNYQRPGRSNRDMF
>12957_0:001e80_{"pub_og_id":"2478455at33208","og_name":"protein_bicaudal_D_homolog_2-like_","level_taxid":33208,"organism_taxid":"12957_0","organism_name":"Atta_cephalotes","pub_gene_id":"105622395","description":"105622395"}
MAAVDGIEELRTEIERLSRELDLASTEKIQSAQYGLALLEEKSALQQRCNDLEALYENTKHELEITQEALAKFQTTTKITAKSGIEQEESLLNESAARETSLQSQIIELENETKQLRHELERVEAERDHALQEREEVGKDHQQAETERKSLRTELRECRFRETRLLQDYSELEDENISLQKQVSGLRSSQVEFEGAKHEIRRLTEEVELLNSQVEELTNLKKIAEKQMEEALESLQAEREAKYALKKELDQRINSESIYNLSNLALSIRGITEDQTICSDGEDDSPALRRIEADLKTQEPGTSATDKQVDLFSEIHLNELKKLEKQLELAETEKAHLTQNLRESQYAVEKSQAELQSFVARIVQLAAHVQSLHHLHSKLPEKQSEETTLDKLNQAVVQYHQWSTMSAREINQLQKDLSELENGLTVSDSTQQLRTELTNLRNKIPESEKSLREKLLDTEQRSMQLESDVSTLSKLTAEAGGFLDSAQNDLQNLSDELAQLYHHVCTVNGETPSRVVLDHEKSEIPEKEEENGKMDWCRTLFKTDIKIKDLESLSKAKEIAKHIETAMDQIKHLRNAVEHTLELSKVKGMQSNICNVCEASVNENKADVTDLQEQVIRLKALLSAKREQIATLRTVLKSNKNTAEVALTNLKSKYENEKSIVNETMLKLRNELRMLKENAATFSSLRAMFAARCEEYVTQVDELQRQLTVAEDDRKTLNQLLRLAVQQKLGLTMKLEELEVDRELRNTRRHAAGANGRGRPRLSQQTNRPHLGRDFF
>13164_0:002a9f_{"pub_og_id":"2478455at33208","og_name":"protein_bicaudal_D_homolog_2-like_","level_taxid":33208,"organism_taxid":"13164_0","organism_name":"Myzus_persicae","pub_gene_id":"LOC111037303","description":"protein_bicaudal_D"}
MDVAELQHEINRLTRELDQAHTEKVQSATYGLSILEEKQSLTKRYEELENLYENVKQELEITQEALTKFQTSHKVTTKSGIEQEESLLYETAALESSLNTTIIELENDTKSLRQELERVRMERDQAIQENNDLSRLSNESNHDSKQLRADLREVKSRETRLLSDYSELEEENITLQKQIAHLKSSQVEFEGAKHEIRRLQENVELLYLQVDELAKLKKIAEKQMEEALQSLQGEREAKYALKKELDQRINNESVYNLSNLAFSIRGMGGDQNVGSDDEDDLPVLRKLENDIGSTMELPECGKHDLFSEIHLNELKKLEKQLEQVENEKSLLTQNLKESQSASDKCKSDLENLASRIYKLGSHIRSLEHLGTQTSKVVSDHKTEDGKSNATLEYYQQWFSLASKEIDQLHGDLEELEKQLNSSEETLSLKDELIMLKNKLLDREQKTMELESNVRLLGELATDASASLDNAQNDLVVITDELAQLALQMSVLNGKSITLNTIVVKTAKETEENDPRLDVLRTRLKSDVFIKELESLTEASFVARSLRNVLDQIKLLKESVNTSIDNAKAVNRDTNDGQRSLMLDNNDELSDLREQVMKLQSLLATKREQISSLRMVLKTNKNTAEVALNNLKSKYDNEKMVVTETMTKLRNELRTLKEDAATFSSLRAMFAARCEEQVTHMDDLQRQLVAAEEEKKTLNQLLRLSVQQKLMVTQRLEEIEMDREMKNVRRSMGTPNSSTPSKTSKRYNQPQRRDW
>326594_0:0006c5_{"pub_og_id":"2478455at33208","og_name":"protein_bicaudal_D_homolog_2-like_","level_taxid":33208,"organism_taxid":"326594_0","organism_name":"Ceratosolen_solmsi_marchali","pub_gene_id":"LOC105368037","description":"protein_bicaudal_D_isoform_X1"}
MTATTDEALLSDLRSEIERLSRELDLASTEKIQSAQYGLALLEEKSTLQQRCNELEGLYENTKHELDITQEALIKYQTTTKLTTRSGIEQEESLLHESAARETSLQTEIIELENEVKQLRHELERVEAERDHALQEKEDISKDNYLVESERRSLRTQLKECKFRKTRLLQDYTELEDENISLQKQVSTLRSSQVEFEGAKHEIRRLTEEVELLNSQVEELSNLKKIAEKQMEEALESLQAEREAKYVLKKELDQRMNSESIYNLSNLALSIRGITDDQTICSDGEDDSPALQRIEDDLKTQEPGTSTANKQVDLFSEIHLNELKKLEKQLEMAETEKAMLTQNLKESQCAVEKSQTELQSFIARIVQLAAHVQSLQHIHSKLPKKQNDETTLDKLNLAVIQYHQWSTMSAQELQQLQKDLAELEKGLTISDSTQHLRTELTNLRNKLLDTEQRSMLLESDVSILSKLAAEAGSSLESAQNDLQNMSDELAQLYHHVCTVNGETPSRVILDHEKIVPENEDDGSKIEWCRTLFKTDIKIKDLESLSRAKEITKNIETAMDQIKHLKNAVEHTIELSKFKGNKTQMCTVCEGDNLKLKSSVSENKLEVTELQEQVIRLKALLSAKREQIATLRTVLKSNKNTAEVALSNLKSKYENEKTIVNETMVKLRNELRSLKESAATFSSLRAMFVARCEENATREDELKRQLAVAEEDRKTLNQLLRLAVQQKLGLTMKLEELEVDRELRNTRRHPTSAGNGGGGGGGNGNRGRGRLSHQTNRPHQGREFF
>307658_0:001f83_{"pub_og_id":"2478455at33208","og_name":"protein_bicaudal_D_homolog_2-like_","level_taxid":33208,"organism_taxid":"307658_0","organism_name":"Monomorium_pharaonis","pub_gene_id":"LOC105835658","description":"protein_bicaudal_D_isoform_X1"}
MAATVDGVKLEELRTEIERLSRELDLASTEKIQSAQYGLALLEEKSALQQRCNDLEALYENTKHELEITQEALAKFQTTTKITAKSGIEQEESLLNESAARETSLQTQIIELENETKQLRHELERVEAERDHALQEREEVGKDHQQAETERKSLRTELRECRFRETRLLQDYSELEDENISLQKQVSGLRSSQVEFEGAKHEIRRLTEEVELLNSQVEELTNLKKIAEKQMEEALESLQAEREAKYALKKELDQRINSESIYNLSNLALSIRGITEDQTICSDGEDDSPALRRIEADLKTQEPGTSATDKQVDLFSEIHLNELKKLEKQLELAETEKAHLTQNLRESQYAVEKSQTELQSFVARIVQLAAHVQSLHHLHSKLPEKQSEETTLDKLNQAVVQYHQWSTMSAREITQLQKDLSELENGLTVSDSTQQLRTELTNLRNKIPESEKSLREKLLDTEQRSMQLESDVSTLSKLTAEAGGFLDSAQNDLQNLSDELAQLYHHVCTVNGETPSRVVLDHEKSEIVPEKEEENGKMDWCRTLFKTDIKIKDLESLSKAKEIAKHIETAMDQIKHLRNAVEHTIELSKVKGIQSNICSVCEASVNENKADVTDLQEQVIRLKALLSAKREQIATLRTVLKSNKNTAEVALTNLKSKYENEKSIVNETMLKLRNELRMLKENAATFSSLRAMFAARCEEYVTQVDELQRQLAVAEDDRKTLNQLLRLAVQQKLGLTMKLEELEVDRELRNTRRHAAGANGRGRPRLSQQTNRPHLGRDFF
>136037_0:002914_{"pub_og_id":"2478455at33208","og_name":"protein_bicaudal_D_homolog_2-like_","level_taxid":33208,"organism_taxid":"136037_0","organism_name":"Zootermopsis_nevadensis","pub_gene_id":"LOC110838718","description":"A0A067QUS5_ZOONE"}
MASSGSCNLQEASMEELKQEIERLSRELDQAVSEKIQSAHYGLVLLEEKSGLVLKCEELEGLYENSKHELEITQEALAKFQTTHKVTTKTGIEQEESLLSESAARETSLNSQILELENETRQLRQELERVVNERDRVLQENYDLDKYKEERELERRNLRSELREIKFRETRLITDYSELEEENISLQKQVSVLKSSQVEFEGVKHEIRRLQEDVELLHQQVEELTKLKQIAEKQLEEALESLQAEREAKYALKKELDQRINSESMFNLSNLAFSIQGITDDQTMGSDGEDDLPVLKRIEADLKSGSNSDIRSPDGKQVDLFSEIHLNELKKLEKQLEQAESEKLLLNQNLHESQANVERSQVELQAFMARLVQFAAHVDSLQHLYQKADQQFEEHNENRNVDKLSSVVSQYQHWFMLALQEIEQLRTDLRELEKGLNCSDATLQLRTEVTNLKNKLLDAEQRAVELQMDVRLLGELAGEAGSSLDTAQNDLLTISEDLAQLYHHVCTVNGETPSQVLLDHEKHRGMTPSGDTESCPDIDKDGYAISKLELLRSHLKTNISLKDLESLNDAAAMAKLVETILDQIKHLRTAVENTIELSKMKGVRGNISEVINDDLKEAEISELQEHVIKLKSLLSSKREQITALRTVLKTVKNTAEVVLSNLKSKYENEKAVVSETMMKLRNELRLLKEEAATFSSLRAMFATRCEEYVNQVDELQRQLGAAEEERKTLNQLLRLAVQQKLSLTQRLEELEVDREMRNARRHASGAGGRGAKTRFPQPGRSHMGRDYL
>9365_0:002e4c_{"pub_og_id":"2478455at33208","og_name":"protein_bicaudal_D_homolog_2-like_","level_taxid":33208,"organism_taxid":"9365_0","organism_name":"Erinaceus_europaeus","pub_gene_id":"BICD2","description":"BICD2"}
MSAPSEEEEYARLVMEAQPEWLRAEVKRLSHELAETTREKIQAAEYGLAVLEEKHQLKLQFEELEVDYEAIRSEMEQLKEAFGQAHTNHKKVAADGESREESLIQESASKEQYYVRKVLELQTELKQLRNVLTNTQSENERLTSVAQELKEINQNVEIQRGRLRDDIKEYKFREARLLQDYSELEEENISLQKQVSVLRQNQVEFEGLKHEIKRLEEETEYLNSQLEDAIRLKEISERQLEEALETLKTEREQKNSLRKELSHYMSINDSLYTSHLHVSLDGLKLSDDAEALANGFEHGGLAKLPLDTKTSTPTKDSLAPPPSLVSDLLSELNISEIQKLKQQLMQMEREKVGLLATLQDTQKQLEQTRGTLSEQHEEVSRLTENLSALRRLQAGKERRTALDSEKERDSHEDGDYYEVDINGPEILACKYRVALAEAGELREQLKTLRSEHEASEAQRAEEKSRHEAESQALAEKVSLLEKAGRQDRELLTRLQAELKKVSDVAGETQGSLSVAQEELAAFSEELASLYHHVCMCNNETPTRVALDYYREGPEARGRRSPAVPKGPPVVEGGPGDGSPTPSSSLPSPLSDPRREPMNIYNLIAIIRDQIRHLQTAVDRTTELSRQRLASQELGPATDKDREALMEEILKLKSLLSTKREQITTLRTVLKANKQTAEVALANLKSKYENEKAMVTETMMKLRNELKALKEDAATFSSLRAMFATRCDEYITQLDEMQRQLAAAEDEKKTLNSLLRMAIQQKLALTQRLELLELDHEQTRRGRTKANPKTKPSAPSVSHTCASASDRAENAGLASQVFCSEKYNIYCD
>9365_0:00355c_{"pub_og_id":"2478455at33208","og_name":"protein_bicaudal_D_homolog_2-like_","level_taxid":33208,"organism_taxid":"9365_0","organism_name":"Erinaceus_europaeus","pub_gene_id":"BICD1","description":"BICD1"}
MAAEPAPSAEQFRAEIERLSRELSETTHEKLQAAEYGLVVLEEKLTLKQQYDELEAERDALRRELEQLREAFGQSFSVHRKVAEDGETREETLLQESASKEAYYLGKILAGQSELRQSRAALANAQAENERLGALLQDLKESSEMAELQRTRMKDEIREYKFREARLLQDYTELEEENITLQKLVSTLKQNQVEYEGLKHEIKRLEEDAALLHSQLEDALRLKEIAEHQLEEALETLKNEREQKLSLRKELAHYTALGEGHLSMAVDGLRFPDDGPEPNNDDKVNGHLHGPLAKLGNDFRGPGLRKGDGLHPVSDLFSELNISEIQKLKQQLVQVEREKASLLASLQESQTQLEHTKGALTEQHQRVHRLTEHVNAMRGLQPGEHGPEPGEAHDYEVDIHGMEILECKYRVAVTEVIDLKAEVKALKEKYNQAVESREEERGQYESRLQCCGEQLGSLERSARESGERAAGLERELQRVAGLASESNGTLSAAQDELVTFSEELAQLYHHVCLCNNETPNRVMLDYYRQSRGLKGPDDPRGLLSPRLARRGTASPPVDARTLVPEPPSERPAGQDPEPSPAKTPTVSPVVTAPPSSPVLDGSDLRKEPMNIYNLNAIIRDQIRHLQKAVDRSLQLSRQRAAARELAPALDKDKEGLLEEILKLKALLSTKREQIATLRAVLKANKQTAEVALANLKNKYENEKAMVTETMTKLRNELKALKEDAATFSSLRAMFATRCDEYVTQLDEMQRQLAAAEDEKKTLNTLLRMAIQQKLALTQRLEDLEFDHEQARRGKGKAGRSRLGSPKFLLDCQQPAASLPAQHPQLARRPLSPTASPDLASLEQPTEEPPAGPPCAPLHCLAKPPPP
>183418_0:0019ed_{"pub_og_id":"2478455at33208","og_name":"protein_bicaudal_D_homolog_2-like_","level_taxid":33208,"organism_taxid":"183418_0","organism_name":"Apis_laboriosa","pub_gene_id":"122716237","description":"protein_bicaudal_D_isoform_X1"}
MATTEGITIEELRIEIERLSRELDLASTEKIQSAQYGLALLEEKSALQQRCNDLEALYENTKHELEITQEALAKFQTTTKLTTKSGIEQEETLLNESAARETSLQTQIIELENETKQLRHELERVQAERDHALQEREEVGKDHQQAETERKSLRTMLRECRFREARLLQDYSELEDENISLQKQVSGLRSSQVEFEGAKHEIRRLTEEVELLNSQVEELTNLKKIAEKQMEEALESLQAEREAKYALKKELDQRINSESIYNLSNLALSIRGITEDQTICSDGEDDSPALRRIEADLKTQEPGTSATDKQVDLFSEIHLNELKKLEKQLELAESEKAHLTQNLRESQYAVEKSQNELQSFVARIVQLAAHVQSLHHLHSKLPEKQTEEPTLDKLNQAIMQYHQWSTMSAREVNQLQKDLAELENGLTISDSTQQLRTELTNLRNKIPESEKSLREKLLDTEQRSIQLESDISILSKLAVEAGGFLDSAQNDLQNISDELAQLYHHVCTVNGEIPSRVVLDHEKIVPEKEEENGKIEWCRTLFKTDIQIKDLESLSKAKEIAKHIETAIDQIKHLRSAVEHTIELSKVKGMQSNVCNVCEGSVNENKVEVADLQEQVIRLKALLSAKREQIATLRTVLKSNKNTAEVALTNLKSKYENEKSIVNETMLKLRNELRMLKENAATFSSLRAMFAARCEEYVTQVDELQRQLAAAEDDRKTLNSLLRLAVQQKLVLTMKLEELEVDRELRNTRRHATSTSGRGRMRMSQQTNRPHLGREFF
>742174_0:002288_{"pub_og_id":"2478455at33208","og_name":"protein_bicaudal_D_homolog_2-like_","level_taxid":33208,"organism_taxid":"742174_0","organism_name":"Melanaphis_sacchari","pub_gene_id":"BicD_2","description":"BicD_2"}
MDVANLQQEINRLTRELDQAHTEKVQSATYGLSLLEEKQSLTKRYEELENLYENVRQELEITQEALTKFQTSHKVTTKSGIEQEESLLYETAALESSLNTTIIELENDTKSLRQELERVRIERDRAIQENNDLSRLSNESNHESKQLRAELREVKSRETHLLSDYSELEEENITLQKQIAHLKSSQVEFEGAKHEIRRLQENVELLYLQVDELAKLKKIAEKQMEEALQSLQGEREAKYALKKELDQRINNESVYNLSNLAFSIRGMGGDQNVGSDDEDDLPVLRKLENDIGSTMELPECGKHDLFSEIHLNELKKLEKQLEQVENEKSLLTQNLKESQSASDKCKSDLENLASRIYKLGSHIRSLEHLGTQTSKVVSDHKTEDGKSNAALEYYQQWFSLASKEIDQLHGDLEELERQLNSSEETLSLKDELIMLKNKLIDREQKTMELESNVRLLGELATDASASLDNAQNDLVVITDELAQLALQISVLNGKSITLNTIVVKTPKETEENDPRLDVLRTRLKSDVFIKELESLTEASFVAKSLRNVLDQIKLLKESVNTSIDNAKAVNRENIDGQRSSMLDNNDELSDLREQVMKLQSLLATKREQISSLRMVLKTNKNTAEVALNNLKSKYDNEKMVVTETMTKLRNELRTLKEDAATFSSLRAMFAARCEEQVTHMDDLQRQLVAAEEEKKTLNQLLRLSVQQKLMVTQRLEEIEMDREMKNVRRSMGTPNSSTPSKTSKRYSQPQRRDW
>411798_0:001fe2_{"pub_og_id":"2478455at33208","og_name":"protein_bicaudal_D_homolog_2-like_","level_taxid":33208,"organism_taxid":"411798_0","organism_name":"Vollenhovia_emeryi","pub_gene_id":"LOC105562907","description":"protein_bicaudal_D_isoform_X1"}
MAATVDGAGLEELRTEIERLSRELDLASTEKIQSAQYGLALLEEKSGLQQRCNDLESLYENTKHELEITQEALAKFQTTTKITAKSGIEQEESLLNESAARETSLQSQIIELESETKQLRHELERVQAERDHALQEREEVGKDHQQAETERKSLRTELRECRFRETRLLQDYSELEDENISLQKQVSGLRSSQVEFEGAKHEIRRLTEEVELLNSQVEELTNLKKIAEKQMEEALESLQAEREAKYALKKELDQRINSESIYNLSNLALSIRGITEDQTICSDGEDDSPALRRIEADLKTQEPGTSAADKQVDLFSEIHLNELKKLEKQLELAETEKAHLTQNLRESQYAVEKSQTELQSFVARIVQLAAHVQSLHHLHSKLPEKQSEETTLDKLNQAVVQYHQWSTMSAREINQLQKDLSELENGLTVSDSTQQLRTELTNLRNKIPESEKSLREKLLDTEQRSMQLESDVSTLSKLTAEAGGFLDSAQNDLQNLSDELAQLYHHVCTVNGETPSRVVLDHEKSEIVPEQEEENGKMDWCRTLFKTDIKIKDLESLSKAKEIAKHIETAMDQIKHLRNAVEHTIELSKVKGMQSNICNVCKASVNENKGDVTDLQEQVIRLKALLSAKREQIATLRTVLKSNKNTAEVALTNLKSKYENEKSIVNETMLKLRNELRMLKENAATFSSLRAMFAARCEEYVTQVDELQRQLTVAEDDRKTLNQLLRLAVQQKLGLTMKLEELEVDRELRNTRRHAAGANGRGRPRLSQQTNRPHLGRDFF
>486640_0:000178_{"pub_og_id":"2478455at33208","og_name":"protein_bicaudal_D_homolog_2-like_","level_taxid":33208,"organism_taxid":"486640_0","organism_name":"Odontomachus_brunneus","pub_gene_id":"LOC116844140","description":"protein_bicaudal_D_isoform_X1"}
MAAAVNGVGLEELRTEIERLSRELDLASTEKIQSAQYGLALLEEKSALQQRCNDLEALYENTKHELEITQEALAKFQTTTKLTTKSGIEQEESLLSESAARETSLQTQIIELENETKQLRHELERVEVERDHALQEREEVGKDHQQAETERKSLRTELRECRFRETRLLQDYSELEDENISLQKQVSGLRSSQVEFEGAKHEIRRLTEEVELFNSQVEELTNLKKIAEKQMEEALESLQAEREAKYALKKELDQRINSESIYNLSNLALSIRGITEDQTICSDGEDDSPALRRIEADLKTQEPGTSATDKQVDLFSEIHLNELKKLEKQLELAETEKAHLMQNLRESQYAVEKSQGELQTFVARIVQLAAHVQSLHHLHSKLPEKQSEETTLDKLNQAIVQYHQWSTMSAREIAQLQKDLAELENGLAVSDSTQQLRTELTNLRNKIPESEKSLREKLLDTEQRSMQLESDVSTLSKLTAEAGGFLDSAQNDLQNLSEELAQLYHHVCTVNGETPSRVVLDHEKIVPEKEEESSKMDWCRTLFKTDIKIKDLESLSKAKEIAKHIETAMDQIKHLRSSVEHTIELSKVKGMQSNVCNVCEASVNENKAEVTDLQEQVIRLKALLSAKREQIATLRTVLKSNKNTAEVALTNLKSKYENEKSIVNETMLKLRNELRMLKENAATFSSLRAMFAARCEEYVTQVDELQRQLAVAEDDRKTLNQLLRLAVQQKLGLTMKLEELEVDRELRNTRRHAAGANGRGRPRLSQQTNRPHLGRDFF
>217634_0:002862_{"pub_og_id":"2478455at33208","og_name":"protein_bicaudal_D_homolog_2-like_","level_taxid":33208,"organism_taxid":"217634_0","organism_name":"Anoplophora_glabripennis","pub_gene_id":"LOC108912722","description":"protein_bicaudal_D"}
MASQENSASDIELLRSEIERLTRELDQASSEKVQSAQYGLVLLEEKNELQQKCEEFESLYENTKHELNITQEALAKFQSSHKVTTKTGIETEESLLHESAARETSLHSQIIELENEVKQCRHELERVTAERDRMLQENNDMGKDKEDRGMECKKLRAELREVKFRENRLITDYSELEEENIALQKQVSALKSSQVEFESLKHEIRRLHEEMDLLNLQVEELTNLKKIAEKHMEEALESLQSEREAKYAIKKELDQQINRESFYNINNLAYSIRGITEDTNLGSDCEDDIPGLKHIEASLSSGNASELASPDGKQVDLFSEVHLNELRKLEKQLESLEKEKISLTQSLRENQSMVEKSQGELQVFVARLTQLAAHVDSLQQFSQNVDKNLSKPEEELNKVINQYQQWFKLSTKEIEQLKRDIRELEKLTNISDATLQLRNEITNLKNNLLDTEQKSMDLEGDLKLLREFASEAGASLDETQNNLQIVTEELAQLYHHVCTVNGQTPTRVVLDHEKEGMTPMTETAPPMGEMSKLELLRSRLKSDIPLHDLETLNDTAVLARNVCTVVDQIKYLRNAIENTIELSKIKRDKSDGSYESLKDENSESEIQELQEQVIRLKSLLSTKREQIATLRTVLKSNKNTAEVALTNLKAKYENEKTIVSETMMKLRNELRLLKEDAATFSSLRAMFAARCEEYVTQVDELQQQLNAAEDEKKTLNQLLRLAVQQKLSLTQRLEELEVDREIRNARRPNNRNFQRPGRSNRDMF
>34886_0:00220d_{"pub_og_id":"2478455at33208","og_name":"protein_bicaudal_D_homolog_2-like_","level_taxid":33208,"organism_taxid":"34886_0","organism_name":"Eumetopias_jubatus","pub_gene_id":"BICD1","description":"protein_bicaudal_D_homolog_1_isoform_X2"}
MAAEEVLQTVDHYKTEIERLTKELTETTHEKIQAAEYGLVVLEEKLTLKQQYDELEAEYDSLKQELEQLKEAFGQSFSIHRKVAEDGETREETLLQESASKEAYYLGKILEMQNELKQSRAVVTNVQAENERLTAVVQDLKENNEMVELQRIRMKDEIREYKFREARLLQDYTELEEENITLQKLVSTLKQNQVEYEGLKHEIKRFEEETVLLNSQLEDAIRLKEIAEHQLEEALETLKNEREQKNILRKELSQYITLNDNHISISVDGLKFSEDASEPNNDDKMNGHIHGPLVKLNGDYRTPTLRKGESLHPVSDLFSELNISEIQKLKQQLMQVEREKAILLANLQESQTQLEHTKGALTEQHERVHRLTEHVNAMRGLQSSKELKAELDGEKGRDSGEEAHDYEVDINGLEILECKYRVAVTEVIDLKAEIKALKEKYNKSVENYTEEKAKYESKIQTYDEQVTSLEKTTKESGEKMAHMEKELQKMTSIANENHNTLNTAQDELVTFSEELAQLYHHVCLCNNETPNRVMLDYYRQSRVTRSGSLKGPDDPRGLLSPRLARRGVSSPVETRTSSEPVSKENTEASKEPSPTKTPTISPVITAPPSSPVLDTSDIRKEPMNIYNLNAIIRDQIKHLQKAVDRSLQLSRQRAAARELAPMIDKDKEALMEEILKLKSLLSTKREQIATLRAVLKANKQTAEVALANLKNKYENEKAMVTETMTKLRNELKALKEDAATFSSLRAMFATRCDEYVTQLDEMQRQLAAAEDEKKTLNTLLRMAIQQKLALTQRLEDLEFDHEQSRRSKGKLGKSKIGSPKVSGEASVTVPTVDTYLLHSQGPQTPNIRGSSGTQRKRQFSPSLCDQSRPRTSGATYLQNLLRVPPDPTSTESFLLKGPPSMNEFIQGHRLSKEKRLTVAPPAKRDCQQPAASVPPQCSQLAGRQDCPTVSSDLALPDEQPHSSPHCAPLHCLSKPPYP
>34886_0:004456_{"pub_og_id":"2478455at33208","og_name":"protein_bicaudal_D_homolog_2-like_","level_taxid":33208,"organism_taxid":"34886_0","organism_name":"Eumetopias_jubatus","pub_gene_id":"BICD2","description":"protein_bicaudal_D_homolog_2_isoform_X1"}
MSAPSEEEEYARLVMEAQPEWLRAEVKRLSHELAETTREKIQAAEYGLAVLEEKHQLKLQFEELEVDYEAIRGEMEQLKEAFGQAHTNHKKVAADGESREESLIQESASKEQYYVRKVLELQTELKQLRNVLTNTQSENERLASVAQELKEINQNVETQRGRLRDDIKEYKFREARLLQDYSELEEENISLQKQVSVLRQNQVEFEGLKHEIKRLEEETEYLNSQLEDAIRLKEISERQLEEALETLKTEREQKLSLRKELSHYMSINDSLYTSHLHVSLEGLKLSDDPEALANGFEHGGLAKLPLDNRTSTPSKDGLAPPSPSLVSDLLSELNISEIQKLKQQLMQMEREKVGLLTTLQDTQKQLEQARGALSEQHEEVSRLTENLSALRRLQASKERRTALDSEKERDSHEDGDYYEVDINGPEILACKYRVALAEAGELREQLKALRSEHEAGEARHAEEKGQHEAESQALAEKVSLLEKASCQDRELLARLQAELKKVSDVAGETQGSLSVAQDELVTFSEELANLYHHVCMCNNETPTRVVLDYYREGPAGTGHCSPEARGHRSPVLPKGPPATEGGAGESNPSPSPSLPSPLSDPRREPMNIYNLIAIIRDQIRHLQAAVDRTTELSRQRLASQELGPAADKDREALMEEILKLKSLLSTKREQITTLRTVLKANKQTAEVALANLKSKYENEKAMVTETMMKLRNELKALKEDAATFSSLRAMFATRCDEYITQLDEMQRQLAAAEDEKKTLNSLLRMAIQQKLALTQRLELLELDHEQTRRGRAKAASKAKPGTPSVSHTCACAGDRAEGAGLTTQVLCGEKYNIYCD
>41426_0:001b1b_{"pub_og_id":"2478455at33208","og_name":"protein_bicaudal_D_homolog_2-like_","level_taxid":33208,"organism_taxid":"41426_0","organism_name":"Phacochoerus_africanus","pub_gene_id":"125126947","description":"protein_bicaudal_D_homolog_2_isoform_X1"}
MSASSEEEEYARLVMEAQPEWLRAEVKRLSHELAETTREKIQAAEYGLAVLEEKHQLKLQFEELEVDYEAIRSEMEQLKEAFGQAHTNHKKVAADGESREESLIQESASKEQYYVRKVLELQTELKQLRNVLANTQSENERLASVAQELKEINQNVEIQRGRLRDDIKEYKFREARLLQDYSELEEENISLQKQVSVLRQNQVEFEGLKHEIKRLEEETEYLNSQLEDAIRLKEISERQLEETLETLKTEREQKNNLRKELSHYMSINDSLYTSHLHVSLDGLKLSDDAEALANGFEHGGLAKLPLDNKTSTPTKDGLVPPSSSLVSDLLSELNISEIQKLKQQLMQMEREKVGLLATLQDTQKQLEQVRGALSEQHEEVSRLTENLSALRRLQATKERRTALDSEKERDSHEDGDYYEVDINGPEILACKYRVALAEAGELREQLKALRSTHEASEAQYEEEKGRHEAQSQALTEKVSLLEKASRQDRELLARLQTELKKVSDVAGETQGSLSVAQDELVTFSEELANLYHHVCMCNNETPTRVVLDYYREGPAGAGNCSPEARGRHSPVLPKGPPATEAKARDSSPSPGSSLPSPLSDPRREPMNIYNLIAIIRDQIRHLQAAVDRTTELSRQRLASQELGPAADKDREALMEEILKLKSLLSTKREQITTLRTVLKANKQTAEVALANLKSKYENEKAMVTETMMKLRNELKALKEDAATFSSLRAMFATRCDEYITQLDEMQRQLAAAEDEKKTLNSLLRMAIQQKLALTQRLELLELDHEQTRRGRAKANSKAKPGTPSVSHTCACASDRAEGAGLAAQVLCGEKYNIYCD
>41426_0:002494_{"pub_og_id":"2478455at33208","og_name":"protein_bicaudal_D_homolog_2-like_","level_taxid":33208,"organism_taxid":"41426_0","organism_name":"Phacochoerus_africanus","pub_gene_id":"125131110","description":"protein_bicaudal_D_homolog_1_isoform_X4"}
MAAEEVLQTVDHYKTEIERLTKELTETTHEKIQAAEYGLVVLEEKLTLKQQYDELEAEYDSLKQELEQLKEAFGQSFSIHRKVAEDGETREETLLQESASKEAYYLGKILEMQNELKQSRAVVTNVQAENERLTAVVQDLKENNEMVELQRIRMKDEIREYKFREARLLQDYTELEEENITLQKLVSTLKQNQVEYEGLKHEIKRFEEETVLLNSQLEDAIRLKEIAEHQLEEALETLKNEREQKNSLRKELSQYITLNDNHISISVDGLKFAEDGSEPNNDDKMNGHIHGPLVKLNGDYRTPTLRKGESLHPVSDLFSELNISEIQKLKQQLMQVEREKAILLANLQESQTQLEHTKGALTEQHERVHRLTEHVNAMRGLQSSKELKELDGEKGRDSGEEAHDYEVDINGLEILECKYRVAVTEVIDLKAEIKALKEKYNKSVENYTEEKAKYESKIQTYDEQVTSLEKTTKESGEKMAHMEKELQKMTSIANENHNTLNTAQDELVTFSEELAQLYHHVCLCNNETPNRVMLDYYRQSRVTRSGSLKGPDDPRGLLSPRLARRGVSSPVETRTSPEPVPKENPEASKEPSPTKTPTISPVITAPPSSPVLDTSDIRKEPMNIYNLNAIIRDQIKHLQKAVDRSLQLSRQRAAARELAPMIDKDKEALMEEILKLKSLLSTKREQIATLRAVLKANKQTAEVALANLKNKYENEKAMVTETMTKLRNELKALKEDAATFSSLRAMFATRCDEYVTQLDEMQRQLAAAEDEKKTLNTLLRMAIQQKLALTQRLEDLEFDHEQSRRSKGKLGKSKIGSPKVSGEASVTVPTIDTYLLHSQGPQTPNIRVSSGTQRKRQFSPSLCDQSRPRTSGASYLQNLLRVPPDPTSTESFLLKGPPSMSEFIQGHRLSKEKRLTVAPPDCQQPAASVPPQCSQLAGRQDCPTVSPDVALPEEQPHSSSQCAPLHCLSKPPYP
>103372_0:001cd2_{"pub_og_id":"2478455at33208","og_name":"protein_bicaudal_D_homolog_2-like_","level_taxid":33208,"organism_taxid":"103372_0","organism_name":"Acromyrmex_echinatior","pub_gene_id":"LOC105149544","description":"F4WVA7_ACREC"}
MAAVDGIEELRTEIERLSRELDLASTEKIQSAQYGLALLEEKSALQQRCNDLEALYENTKHELEITQEALAKFQTTTKITAKSGIEQEESLLNESAARETSLQSQIIELENETKQLRHELERVEAERDHALQEREEVGKDHQQAETERKSLRTELRECRFRETRLLQDYSELEDENISLQKQVSGLRSSQVEFEGAKHEIRRLTEEVELLNSQVEELTNLKKIAEKQMEEALESLQAEREAKYALKKELDQRINSESIYNLSNLALSIRGITEDQTICSDGEDDSPALRRIEADLKTQEPGTSATDKQVDLFSEIHLNELKKLEKQLELAETEKAHLTQNLRESQYAVEKSQAELQSFVARIVQLAAHVQSLHHLHSKLPEKQSEETTLDKLNQAVVQYHQWSTMSAREINQLQKDLSELENGLTVSDSTQQLRTELTNLRNKIPESEKSLREKLLDTEQRSMQLESDVSTLSKLTAEAGGFLDSAQNDLQNLSDELAQLYHHVCTVNGETPSRVVLDHEKSEIPEKEEENGKMDWCRTLFKTDIKIKDLESLSKAKEIAKHIETAMDQIKHLRNAVEHTIELSKVKGMQSNICNVCEASVNENKADVTDLQEQVIRLKALLSAKREQIATLRTVLKSNKNTAEVALTNLKSKYENEKSIVNETMLKLRNELRMLKENAATFSSLRAMFAARCEEYVTQVDELQRQLTVAEDDRKTLNQLLRLAVQQKLGLTMKLEELEVDRELRNTRRHAAGANGRGRPRLSQQTNRPHLGRDFF
>597456_0:00048a_{"pub_og_id":"2478455at33208","og_name":"protein_bicaudal_D_homolog_2-like_","level_taxid":33208,"organism_taxid":"597456_0","organism_name":"Habropoda_laboriosa","pub_gene_id":"LOC108578479","description":"LOW_QUALITY_PROTEIN:_protein_bicaudal_D"}
MASTEEVTTEELRIEIERLSRELDLASTEKIQSAQYGLALLEEKSTLQQRCNDLEALYENTKHELEITQEFQTTTKLTTKSGIEQEETLLNESAARETSLQIQIIELENEAKQLRHELERVRAECDHALQEKEEVGKDHQQAETEKKNLRFMLRECRFREARLLQDYSELEDENISLQKQVSGLRSSQVEFEGAKHEIRRLTEEVELLNSQVEELTNLKKIAEKQMEEALESLQTEREAKYALKKELDQRINSESIYNLSNLALSIREITEDQTICSDGEDDSPALRRIEADLKTQEPGTSATDKQVDLFSEIHLNELKKLEKQLELAESEKAHLTQNLRESQYAVEKSQNELQSFVARIVQLAAHVQSLHHLHSKLPEKQTEETTLDKLNQVCMQNILKAIVQYHQWSTMSAREVNQLQKDLAELENGLTISDSTQQLRTELTNLRNKLLDTEQRSLQLESDIATLSTLAVEAGGFLDSAQNDLQNISDELAQLYHHVCTVNGEIPSRVVLDHEKIVPEKEEENGKIEWCRTLFKTDIQINDLESLSKAKEVAKHIETAMDQIKHLRSAVEHTIELSKVKGMQSNNKAEVADLQEQVIRLKALLSAKREQVATLRTVLKSNKNTAEVALTNLKGKYENEKSIVNETMLKLRNELRMLKENAATFSSLRAVFAARCEEYVTQVDELQRQLAVAEDDRKTLNSLLRLAVQQKLVLTMKLEELEVDRELRSTRRHATSANGRGRMRLMQQTNRPHLGRDFF
>42254_0:00247a_{"pub_og_id":"2478455at33208","og_name":"protein_bicaudal_D_homolog_2-like_","level_taxid":33208,"organism_taxid":"42254_0","organism_name":"Sorex_araneus","pub_gene_id":"BICD1","description":"protein_bicaudal_D_homolog_1"}
MEWMWLCIAVSRDVRHTVEYEGLKHEIKRSEEEAALLNSQLEDALRLKEIAEQQLEEALEALRSEREQKNSLRKELAQHAAPGDHPLSLAVDGLKLADEGAEPNNDEQLNGHLHGPLKLPGEFRAPALRKAESLLSELNISEIQKLKQQLVQVEREKATLLASLQESQTQLEHTKGALTEQHARVHRLTEHVNAMRSLRGEPRPEPDGEKGQEPDGEAHDYEVDINGLEVLECKYRVAVTEVIGLKAEIKALKEKYNQALETFSEEKSRYEGCVQRYAAQVSGLEKAARDSGDKAERAERELQRVSGLASESHGTLSAAQDELVTFSEELAQLYHHVCLCNNETPSRVVLDYYRQSSPVLAAPPSSPVLDSSDLRKEPMNIHNLHAIVRDQIRHLQKAVDRSLQLSRQRAAARELAPVADKDKEALMEELLKLKALLSTKREQIATLRAVLKANKQTAEVALANLKNKYENEKAMVTETMTKLRNELKALKEDAATFSSLRAMFATRCDEYVTQLDEMQRQLAAAEDEKKTLNTLLRMAIQQKLALTQRLEDLEFDHEQQFSPSLCDQSRPGTAGASYRPSLLRGPPAPTSTDPVPRGPPRSQLLQGRRLGTEKCLTVAPADCQQPAAPVPQQCTQLAGSPACPPHRAEPREEPRPRPPCASLRCLQASSPLASPPPLPRAAAAALALPPSQRAALLALGPQLAQPARRVTGHLGRDCCVLVALTATLDSAPSARVTLDTCVLPADAGAALRVRERPGAWAPSLRRALGDSGLSVPRDGRWPLAPPPPASSVSPCEEQPMDRASVQQDTAKADAGDTSGIRKNGLDSGDDGLLQSRSPGTEKMPSVERATFLQQGKLLATLSVHSRPDAFLRHPGSHTRVLCGPMAPELTLLGFPEAATGPSVHPGGYRWLRGLGELRVRPWHHVLHLWGTRGAEMQAMDLRTRRPPRSPAARVGRVRPGPAARALQPWPAQALRGASSDP
>42254_0:004209_{"pub_og_id":"2478455at33208","og_name":"protein_bicaudal_D_homolog_2-like_","level_taxid":33208,"organism_taxid":"42254_0","organism_name":"Sorex_araneus","pub_gene_id":"BICD2","description":"protein_bicaudal_D_homolog_2"}
MSAPSEEEEYARLVMEAQPEWLRAEVKRLSHELAETTREKIQAAEYGLAVLEEKHQLKLQFEELEVDYEAIRGEMEQLKEAFGQAHTNHKKVAADGESREESLIQESASKEQYYVRKVLELQTELKQLRNVLTNTQSENERLTSVAQELKEINQNVELQRGRLRDDIKEYKFREARLLQDYSELEEENISLQKQVSVLRQNQVEFEGLKHEIKRLEEETEYLNSQLEDAIRLKEISERQLEEALETLKTEREQKNSLRKELSHYMSINDSLYTSHLQVSLDGLKLSEEAEALANGFEHGAGLAKLPLDTKTSTPTKDGGAPPPSLVSDLLSELNISEIQKLKQQLVQMEREKVGLVATLQDTQKQLEQARGALSEQHEEVGRLTESLSALRRLQAGKERRSALDSEKEHDSHEDGDYYEVDIDGPEILACKYRVAVAEAGELREQLKALRSEHEAGEARHAQEKGQREAESQALSEKVSLLEKAGRQDRELLARLQAELKKASDAAGESQGSLSVAQDELAAFSEELASLYHHVCMCNNETPTRVALDYYREGPEAHGRRSPALPKGPPATAAAAATENGPGDSSPAPSPSLPSPLSDPRREPMNIYNLIAIIRDQIRHLQAAVDRTTELSRQRLASQELGPAADKDREALMEEILKLKSLLSTKREQITTLRTVLKANKQTAEVALANLKSKYENEKAMVTETMMKLRNELKALKEDAATFSSLRAMFATRCDEYITQLDEMQRQLAAAEDEKKTLNSLLRMAIQQKLALTQRLELLELDHEQTRRGRAKATPKAKPSPPSVSHTCACSSERAEGAGLAPRVLCGEKYNIYCD
>34720_0:0024b0_{"pub_og_id":"2478455at33208","og_name":"protein_bicaudal_D_homolog_2-like_","level_taxid":33208,"organism_taxid":"34720_0","organism_name":"Trachymyrmex_septentrionalis","pub_gene_id":"LOC108754491","description":"A0A195EW12_9HYME"}
MAAVDGIEELRTEIQRLSRELDLASTEKIQSAQYGLALLEEKSALHQRCNDLEALYENTKHELEITQEALAKFQTTTKITAKSGIEQEESLLNESAARETSLQSQIIELENETKQLRHELERVEAERDHALQEREEVGKDHQQAETERKSLRTELRECRFRETRLLQDYSELEDENISLQKQVSGLRSSQVEFEGAKHEIRRLTEEVELLNSQVEELTNLKKIAEKQMEEALESLQAEREAKYALKKELDQRINSESIYNLSNLALSIRGITEDQTICSDGEDDSPALRRIEADLKTQEPGTSATDKQVDLFSEIHLNELKKLEKQLELAETEKAHLTQNLRESQYAVEKSQAELQSFVARIVQLAAHVQSLHHLHSKLPEKQSEETTLDKLNQAVVQYHQWSTMSAREINQLQKDLSELENGLTVSDSTQQLRTELTNLRNKLLDTEQRSMQLESDVSTLSKLTAEAGGFLDSAQNDLQNLSDELAQLYHHVCTVNGETPSRVVLDHEKSEIPEKEEENGKMDWCRTLFKTDIKIKDLESLSKAKEIAKHIETAMDQIKHLRNAVEHTIELSKVKGMQSNICNVCEASVNENKADVTDLQEQVIRLKALLSAKREQIATLRTVLKSNKNTAEVALTNLKSKYENEKSIVNETMLKLRNELRMLKENAATFSSLRAMFAARCEEYVTQVDELQRQLTVAEDDRKTLNQLLRLAVQQKLGLTMKLEELEVDRELRNTRRHAAGANGRGRPRLSQQTNRPHLGRDFF
>95912_0:002ba1_{"pub_og_id":"2478455at33208","og_name":"protein_bicaudal_D_homolog_2-like_","level_taxid":33208,"organism_taxid":"95912_0","organism_name":"Hyaena_hyaena","pub_gene_id":"120242167","description":"protein_bicaudal_D_homolog_1"}
MASMALKKIVCLLLGPALLGYTWNSDGGGSSILAEPDRSDKSTLTVNQMIDAFGQSFSIHRKVAEDGETREETLLQESASKEAYYLGKILEMQNELKQSRAVVTNVQAENERLTAVVQDLKENNEMVELQRIRMKDEIREYKFREARLLQDYTELEEENITLQKLVSTLKQNQVEYEGLKHEIKRFEEETVLLNSQLEDAIRLKEIAEHQLEEALETLKNEREQKNILRKELSQYISLNDNHLSISVDGLKFAEDAGEPNNDDKMNGHIHGPLVKLNGDYRTPTLRKGESLHPVSDLFSELNISEIQKLKQQLMQVEREKAILLANLQESQTQLEHTKGALTEQHERVHRLTEHVNAMRGLQSSKELKAELDGEKGRDSGEEAHDYEVDINGLEILECKYRVAVTEVIDLKAEIKALKEKYNKSVENYTEEKAKYESKIQMYDEQVTSLEKTTKESGEKMAHMEKELQKMTSIANENHNTLNTAQDELVTFSEELAQLYHHVCLCNNETPNRVMLDYYRQSRVTRSGSLKGPDDPRGLLSPRLARRGVSSPVETRTSSEPVSKENTEASKEPSPTKTPTISPVITAPPSSPVLDTSDIRKEPMNIYNLNAIIRDQIKHLQKAVDRSLQLSRQRAAARELAPMIDKDKEALMEEILKLKSLLSTKREQIATLRAVLKANKQTAEVALANLKNKYENEKAMVTETMTKLRNELKALKEDAATFSSLRAMFATRCDEYVTQLDEMQRQLAAAEDEKKTLNTLLRMAIQQKLALTQRLEDLEFDHEQSRRSKGKLGKSKIGSPKVSGEASVTVPTIDTYLLHSQGPQTPNIRVSSGTQRKRQFSPSLCDQSRPRTSGATYLQNLLRVPPDPTSTESFLLKGPPSMNEFIQGHRLSKEKRLTVAPPAKRDCQQPAASVPPQCSQLAGRQDCPTVSPDTALPDEQPHSGPQCAPLHCLSKPPYP
>95912_0:003c51_{"pub_og_id":"2478455at33208","og_name":"protein_bicaudal_D_homolog_2-like_","level_taxid":33208,"organism_taxid":"95912_0","organism_name":"Hyaena_hyaena","pub_gene_id":"120219616","description":"protein_bicaudal_D_homolog_2_isoform_X1"}
MSAPSEEEEYARLVMEAQPEWLRAEVKRLSHELAETTREKIQAAEYGLAVLEEKHQLKLQFEELEVDYEAIRGEMEQLKEAFGQAHTNHKKVAADGESREESLIQESASKEQYYVRKVLELQTELKQLRNVLTNTQSESERLASVAQELKEINQNVETQRGRLRDDIKEYKFREARLLQDCSELEEENISLQKQVSVLRQSQVEFEGLKHEIKRLEEETEYLNSQLEDAIRLKEISERQLEEALETLKTEREQKLSLRKELSHYMSINDSLYTSHLHVSLDGLKLGDDAEALANGFEHAGLAKLPLDNRTSTPSKDGLAPPSPSLVSDLLSELNISEIQKLKQQLVQLEREKVGLLTTLQDTQKQLEQARGALSEQHEEVSRLTEKLSALRRLQAGKERRTALDSEKERDSHEDGDYYEVDINGPEILACKYRVALAEAGELREQLKALRSAHEAGEARHAEEKGRHEAESQALTEKVSLLEKAGRQDRELLARLQAELKKVSDVAGETQGSLSVAQDELVTFSEELANLYHHVCMCNNETPTRVVLDYYREGAAGAGHCSPEARERRSPVLPKGPPASEAGAGDSSPSPSPSLPSPLSDPRREPMNIYNLIAIIRDQIRHLQAAVDRTTELSRQRLASQELGPASDKDREALMEEILKLKSLLSTKREQITTLRTVLKANKQTAEVALANLKSKYENEKAMVTETMMKLRNELKALKEDAATFSSLRAMFATRCDEYITQLDEMQRQLAAAEDEKKTLNSLLRMAIQQKLALTQRLELLELDHEQTRRGRAKATSKAKPGTPSRRSQLPWSVPWSCSAPS
>109478_0:0019af_{"pub_og_id":"2478455at33208","og_name":"protein_bicaudal_D_homolog_2-like_","level_taxid":33208,"organism_taxid":"109478_0","organism_name":"Myotis_brandtii","pub_gene_id":"BICD1","description":"protein_bicaudal_D_homolog_1_isoform_X1"}
MAAEEVLQTVDHYKTEIERLTKELTETTHEKIQAAEYGLVVLEEKLTLKQQYDELEAEYDSLKQELEQLKEAFGQSFSIHRKVAEDGETREETLLQESASKEAYYLGKILEMQNELKQSRAVVTNIQAENERLTAVVQDLKENNEMMELQRIRMKDEIREYKFREARLLQDYTELEEENITLQKLVSTLKQNQVEYEGLKHEIKRFEEETVLLNSQLEDAIRLKEISEHQLEEALETLKNEREQKNNLRKELSQYITLNDNHISISVDGLKFAEDGSEPNNDDKMNGHIHGPLVKLNGDYRTPTLRKGESLHPVSDLFSELNISEIQKLKQQLMQVEREKAILLANLQESQTQLEHTKGALTEQHERVHRLTEHVNAMRGLQNSKELKTELDGEKGRVSEEEAHDYEVDINGLEILECKYRVAVTEVIDLKAEIKALKEKYNKSVENYTEEKTKYESKIQMYDEQVTSLEKTTKESGEKMAHMEKELQKMTSIANENHNTLNTAQDELVTFSEELAQLYHHVCLCNNETPNRVMLDYYRQSRVTRSGSLKGPDDPRGLLSPRLARRGVSSPVESRTSSEPITKENTEASKEPSPTKTPTISPVITAPPSSPVLDTSDIRKEPMNIYNLNAIIRDQIKHLQKAVDRSLQLSRQRAAARELAPMIDKDKEALMEEILKLKSLLSTKREQIATLRAVLKANKQTAEVALANLKNKYENEKAMVTETMTKLRNELKALKEDAATFSSLRAMFATRCDEYVTQLDEMQRQLAAAEDEKKTLNTLLRMAIQQKLALTQRLEDLEFDHEQSRRSKGKFGKSKIGSPKVSGEASGIVPTIDTYLLHSQGPQTPIIRGSSGTQRKRQFSPSLCDQSRPRTSGASYLQTLLRVPPDPTSTESFLLKGPPSMSEFIQGHRLSKEKRLTVAPPDCQQPAASVPPQCSQLAGRQDCPTVSPDIALPEEPPHSSSQCAPLHCLSKPPDPSSAPPADEHLG
>109478_0:00413d_{"pub_og_id":"2478455at33208","og_name":"protein_bicaudal_D_homolog_2-like_","level_taxid":33208,"organism_taxid":"109478_0","organism_name":"Myotis_brandtii","pub_gene_id":"BICD2","description":"protein_bicaudal_D_homolog_2"}
MSNCGLGGPKPPSDILSAAEEVLHLQPSTVSPPTPYPPPHVWLHVHLQECWPGLLSVSLLPQAFGQVHTNHRKVAADGESREESLIQESASKEQYYERKVLELQTELKQLRNVLTNAQSEGERLASVAQELKEINQNVELQRGRLRDDIKEYKFREARLLQDYSELEEENISLQKQVSVLRQNQVEFEGLKHEIKRLEEETEYLNSQLEDAIRLKEISERQLEEALETLKTEREQKNSLRKELSHYMSINDSLYTSHLHVSLDGLKLSDDAEALANGFEHGCLAKLPLDNKTSTPTKDGLAPPCPGLVSDLLSELNLSEVQKLTQQLVQMEREKAGLLATLQDAQKQLEQARGALSEQREEVSRLTESLSALQRLQAGKERRTALDSEKERDSHEDGDYYEVDINGPEILACKYRVALAEAGELREQLKALRSAHEASEARHAEEKGRHEAESQALAEKVSLLEKASGQDRELLARLQTELKKVSDVAGETQGSLSVAQDELVTFSEELASLYHHVCMCNNETPTRVVLDYYREGPAGAGRCSPEAHGHRSPVLPKGPLAAEGGAGDSSLSLPSPLSDPRREPMNIYNLIAIIRDQIRHLQAAVDRTTELSRQRLASQELGPGTDKDREALMEEILKLKSLLSTKREQITTLRTVLKANKQTAEVALANLKSKYENEKAMVTETMMKLRNELKALKEDAATFSSLRAMFATRCDEYITQLDEMQRQLAAAEDEKKTLNSLLRMAIQQKLALTQRLELLELDHEQTRRGRAKATPKVKSSTPSL
>41139_0:0009f3_{"pub_og_id":"2478455at33208","og_name":"protein_bicaudal_D_homolog_2-like_","level_taxid":33208,"organism_taxid":"41139_0","organism_name":"Coccinella_septempunctata","pub_gene_id":"123308377","description":"protein_bicaudal_D"}
MATPDRQKDVEFLKNEIERLTRELDQASSEKIQSAQYGLVLLQEKNELQVRCEDLETAFENTKHELLITQEALAKFHSSHKETTKSGIETEESLLSESAARETSLNSQIIELESEIKQLRHELDRVTVERDRMLQENTDMGKDKEDRGMECKKLRSELRESKLRETRLNLDYSELEEENIMLLKQISCLKSSQVEFESLKYEIRTLHEEMDLMHLQLEEMTNLKKIAEKHMEEALESLQSEREAKYALKKELDAHIHRESFYNINNLAYSIKGMADDAGLCSDGEDEIPGLKKIEDSLSRNSGDLNSPDDKHVDLFSEVHLNELRKLEKQLDSLEKEKLQLTQNLRDNQNMVEKSQGELQVFMARLVQLSAHVDSLQHLSNKVDKNVQTPADDYKKVLAQYEQWFKMSCKEILQLKQDIKELEKLSNVSDATYTLRQEITNLKTKVLDLEQKNLDLDSDLKLLREFASSAGSSLEETQNNLQTVTEELAQLYHHVCTVNGQTPTRVVLDHEKEGMTPMVEQAPSIGEISKLEHLRNHLKSDLPLHDLENLNDTATLARNVCTVVDQIKHLKNAIENTIELSKTKRENSNGSYEGNKGENSEELAELQEQVIRLKSLLSTKREQIATLRTVLKSNKNTAEVALTNLKGKYENEKNIVSETMMKLRNELRLLKEDAATFSSLRAMFAARCEEYVTQVDELQQQLKAAEEEKKTLNQLLRLAVQQKLSLTQRLEDLEVDREIRNARRPNNRNFQRPGRSNRDVF
>7004_0:003f34_{"pub_og_id":"2478455at33208","og_name":"protein_bicaudal_D_homolog_2-like_","level_taxid":33208,"organism_taxid":"7004_0","organism_name":"Locusta_migratoria","pub_gene_id":"JAMg_model_16170.1"}
MASSDSSSQEATVEELKEEIARLSRELDQASSENIQSAQYGLVLLEEKSALQQKCDELETLYENAKHELEITQEALAKFQTTHKVTTKSGIEQEESLLYESAARETSLNSQILDLENETKQLRQELERVVNERDRIMQENSNLDKNKELADLERRKLRAEVRELKSRETSLLTDYSELEEENISLQKQVSMLKSSQVEFEGAKHELRRLQEDLELLHQQVDELTKLKEIAEKQMEEALQSLQAEREAKYALKKELDKHINNESMYNLSNLAFSIRGITDDHTVGSDGEDDLPVLRRIEADLKSDSVADISSPDDRQVDLFSEIHLNELKKLEKQLEQAETEKQQLTQNLKESQAHVEKRDGELKAFVARLVQLAAHVDSLQHLRQKAEDQFGINIQDSAIDKLVLIVNQYQQWFLLASHEIEQLRSDLQELEKGLNCNDATLQLRTEVTNLKNKLLDAEQRTQELQTDVRLLGELASEAGSSLDSAQNDLQAVSDELAQLYHHVCTVNGETPSRVLLDHEKKGGASASGVTNSEGDANKDDYAMSKIEVLRSRLKTDVPLKDLESLNEATGLVKHIATISDQIKHLRSAVENTIELSKMKGMHGGLSEASTNDSKEAELADLQEQVIKLKSLLSTKREQIATLRSVLKSNKNTAEVALTNLKSKYETEKAIVSETMMKLRNELRLLKEDAATFSSLRAMFAARCEEYVTQVDDLQSQLAAAEEEKKTLNQLLRLAVQQKLALTQRLEELEVDREMRNARRHLHTHTTPGIGGGGRGGSKPRFPQPGSRSHSSSGGRDHF
>9644_0:000c05_{"pub_og_id":"2478455at33208","og_name":"protein_bicaudal_D_homolog_2-like_","level_taxid":33208,"organism_taxid":"9644_0","organism_name":"Ursus_arctos","pub_gene_id":"113270097","description":"protein_bicaudal_D_homolog_2_isoform_X1"}
MSAPSEEEEYARLVMEAQPEWLRAEVKRLSHELAETTREKIQAAEYGLAVLEEKHQLKLQFEELEVDYEAIRGEMEQLKEAFGQAHTNHKKVAADGESREESLIQESASKEQYYVRKVLELQTELKQLRNVLANTQSENERLASVAQELKEINQNVETQRGRLRDDIKEYKFREARLLQDYSELEEENISLQKQVSVLRQNQVEFEGLKHEIKRLEEETEYLNSQLEDAIRLKEISERQLEEALETLKTEREQKLSLRKELSHYMSINDSLYTSHLHVSLEGLKLSDDAEALANGFEHGGLAKLPLDNRTSTPSKEGLAPPSPSLVSDLLSELNISEIQKLKQQLMQMEREKVGLLTTLQDTQKQLEQARGALSEQREEVSRLTETLSALRRLQAGKERRTALDSEKERDSHEDGDYYEVDIDGPEILACKYRVALAEAGELREQLKALRSEHEAGEARHAEEKGQHEAESQALTEKVSLLEKASLQDRELLARLQAELKKVSDVAGETQGSLSVAQDELVTFSEELANLYHHVCMCNNETPTRVVLDYYREGPAGAGHCSPEARGRRSPVLPKGPPATEGGAGDSSPSPGPSLPSPLSDPRREPMNIYNLIAIIRDQIRHLQAAVDRTTELSRQRLASQELGPAADKDREALMEEILKLKSLLSTKREQITTLRTVLKANKQTAEVALANLKSKYENEKAMVTETMMKLRNELKALKEDAATFSSLRAMFATRCDEYITQLDEMQRQLAAAEDEKKTLNSLLRMAIQQKLALTQRLELLELDHEQTRRGRTKAASKAKPGTPSVSHTCACASDRAEGAGLTTQVLCGEKYNIYCD
>9644_0:004b5a_{"pub_og_id":"2478455at33208","og_name":"protein_bicaudal_D_homolog_2-like_","level_taxid":33208,"organism_taxid":"9644_0","organism_name":"Ursus_arctos","pub_gene_id":"113257744","description":"protein_bicaudal_D_homolog_1_isoform_X5"}
MAAEEVLQTVDHYKTEIERLTKELTETTHEKIQAAEYGLVVLEEKLTLKQQYDELEAEYDSLKQELEQLKEAFGQSFSIHRKVAEDGETREETLLQESASKEAYYLGKILEMQNELKQSRAVVTNVQAENERLAAVVQDLKENNEMVELQRIRMKDEIREYKFREARLLQDYTELEEENITLQKLVSTLKQNQVEYEGLKHEIKRFEEETVLLNSQLEDAIRLKEIAEHQLEEALETLKNEREQKNILRKELSQYITLNDNHISISVDGLKFTEDTSEPNNDDKMNGHIHGPLVKLNGDYRTPTLRKGESLHPVSDLFSELNISEIQKLKQQLMQVEREKAILLANLQESQTQLEHTKGALTEQHERVHRLTEHVNAMRGLQSSKELKAELDGEKGRDSGEEAHDYEVDINGLEILECKYRVAVTEVIDLKAEIKALKEKYNKSVENYTEEKAKYESKIQMYDEQVTSLEKTTKESGEKMAHMEKELQKMTSIANENHNTLNTAQDELVTFSEELAQLYHHVCLCNNETPNRVMLDYYRQSRVTRSGSLKGPDDPRGLLSPRLARRGVSSPVETRTSSEPVSKENTEPSKEPSPTKTPTISPVITAPPSSPVLDTSDIRKEPMNIYNLNAIIRDQIKHLQKAVDRSLQLSRQRAAARELAPMIDKDKEALMEEILKLKSLLSTKREQIATLRAVLKANKQTAEVALANLKNKYENEKAMVTETMTKLRNELKALKEDAATFSSLRAMFATRCDEYVTQLDEMQRQLAAAEDEKKTLNTLLRMAIQQKLALTQRLEDLEFDHEQSRRSKGKLGKSKIGSPKVSGEASVTVPTIDTYLLHSQGPQTPNIRGSSGTQRKRQFSPSLCDQSRPRTSGATYLQNLLRVPPDPTSTESFLLKGPPSMNEFIQGHRLSKEKRLTVAPPAKRDCQQPAASVPPQCSQLAGRQDCPTVSPDLALPEERPHPSPHCAPLHCLSKPPYP
>130825_0:000a09_{"pub_og_id":"2478455at33208","og_name":"protein_bicaudal_D_homolog_2-like_","level_taxid":33208,"organism_taxid":"130825_0","organism_name":"Ochotona_curzoniae","pub_gene_id":"121151035","description":"protein_bicaudal_D_homolog_1_isoform_X2"}
MAAAEALQSADQYQAEIERLTRELTETTHEKIQAAEYGLAVLEEKLALKQQYDELEAAYDGLKQELEQLREAFGHSFSIHRKVAEDGETREETLLQESASKEAYYLGKILEMQNELKQSRTVATNVQAENERLTAVMQDLKENSEMVELQRARMKDEIREYKFREARLLQDYTELEEENITLQKLVSTLKQNQVEYEGLKHEIKRFEEETVLLNSQLEDATRLKEIAEHQLEEALETLKNEREQKNSLRKELSQYISLSDNHLSIAVDGLKFAEDGGEPNNDDKMNGHIHGPLVKLNGDYRPPALRKGEPLHPVSDLFSELNISEIQKLKQQLTQVEREKAILLVNLQESQTQLEHTKGALTEQHERVHRLTEHVNAMRGLQSSKELKTELDTEKGRGSGEEAHDYEVDINGLEILECKYRVAVTEVIDLKAEIKALKEKYNKSIENHTEEKAKYESKIQMYDEQVTSLEKTSKESGEKMAHMEKELQKMTSIANENHNTLNTAQDELVTFSEELAQLYHHVCLCNNETPNRVMLDYYRQSRVTRSGSLKGPDDPRGLLSPRLARRGVSSPVETRTSSEPVSKENTETSKEPSPTKTPTISPVITAPPSSPVLDTSDIRKEPMNIYNLNAIIRDQIKHLQKAVDRSLQLSRQRAAARELAPMIDKDKEALMEEILKLKSLLSTKREQIATLRAVLKANKQTAEVALANLKNKYENEKAMVTETMTKLRNELKALKEDAATFSSLRAMFATRCDEYVTQLDEMQRQLAAAEDEKKTLNTLLRMAIQQKLALTQRLEDLEFDHEQSRRSKGKLGKSKLGSPKVSGEASVTLPAIDTYFLRSQGPQTPNIRVSSGTQRKRQFSPPLCDQSRPRTPGASYLQHLLRVPPDPTSTESFLPKGPPSMSEFLQGQRLSKEKRLTVAPPAKRDCQQPAPSVPPQCSQVAGRTDCPTVSPDVALSEEQPQCSSQCAPLQCLSKPPYP
>130825_0:0044fb_{"pub_og_id":"2478455at33208","og_name":"protein_bicaudal_D_homolog_2-like_","level_taxid":33208,"organism_taxid":"130825_0","organism_name":"Ochotona_curzoniae","pub_gene_id":"121172420","description":"protein_bicaudal_D_homolog_2_isoform_X1"}
MSAPSEEEEYARLVMEAQPEWLRAELKRLSHELAETTREKIQAAEYGLAVLEEKHQLKLQFEELEVDYEAIRSEMEQLKEAFGQAHTNHKKVAADGESREESLIQESASKEQYYVRKVLELQTELKQLRNVLTNTQSENERLSSVAQELKEINQNVEVQRGRLRDDIKEYKFREARLLQDYSELEEENISLQKQVSLLRQNQVEFEGLKHEIKRLEEEAEYLNSQLEDAIRLKEISERQLEEALETLKTEREQKSSLRKELSHYMSINDSFYTSHLQVSLDGLKFSDDTAAEPNNDAEALVNGFEHGLAKPPPDNKTSTPRKDSLAPPSPSLVSDLLSELHISEIQKLKQQLVQMEREKGGLLATLQDTQKQLEQARGALSEQHEKVSHLTENLSALRRLQAGKERQTALDDEKDRDSREDGDYYEVDIDGPEVLACKYHVAMAEAGELREQLRALQETHEAREAQHAEEKGRYEAEGQALTEKVTLLEKTSRQDRELLVRLEKELKKVSDVAGETQGSLNVAQDELVTFSEELASLYHHVCMCNNETPTRVALDYYREGQARAGRTSPGGRTSPEGRGHRSPILLSKGLLATEACRADSGPGDSSPSPGSSLPSPLSDPRREPMNIYNLIAIIRDQIKHLQAAVDRTTELSRQRIASQELGPAVDKDKEALMEEILKLKSLLSTKREQITTLRTVLKANKQTAEVALANLKSKYENEKAMVTETMMKLRNELKALKEDAATFSSLRAMFATRCDEYITQLDEMQRQLAAAEDEKKTLNSLLRMAIQQKLALTQRLELLELDHEQARRGRAKATSKAKPATPSVSHTCACASDRAEDAGLSSQVFCSKKHSIYCD
>7009_0:00239f_{"pub_og_id":"2478455at33208","og_name":"protein_bicaudal_D_homolog_2-like_","level_taxid":33208,"organism_taxid":"7009_0","organism_name":"Schistocerca_americana","pub_gene_id":"124615479","description":"protein_bicaudal_D"}
MASSESSSQEATVEELKEEIARLSRELDQASSENIQSAQYGLVLLEEKSALQQKCDELETLYENAKHELEITQEALAKFQTTHKVTTKSGIEQEESLLYESAARETSLNSQILDLENETKQLRQELERVVNERDRIMQENSNLDKNKELADLERRKLRAEVRELKSRETSLLTDYSELEEENISLQKQVSMLKSSQVEFEGAKHELRRLQEDLELLHQQVDELTKLKEIAEKQMEEALQSLQAEREAKYALKKELDKHINNESMYNLSNLAFSIRGITDDHTVGSDGEDDLPVLRRIEADLKSDSVADISSPDDRQVDLFSEIHLNELKKLEKQLEQAETEKQQLTQNLKDSQAHVEKRDGELKAFVARLVQLAAHVDSLQHLRQKAEDQFGINVQDSAIDKLVLIVNQYQQWFLLASHEIEQLRSDLQELEKGLNCSDATLQLRTEVTNLKNKLLDAEQRTQELQTDVRLLGELASEAGSSLDSAQNDLQAVSDELAQLYHHVCTVNGETPSRVLLDHEKKGGASASGVTNSEGDASKEDYAMSKIEVLRSRLKTDVPLKDLESLNEATGLVKHIATISDQIKHLRSAVENTIELSKMKGMHGGLSEASTNDSKEAELADLQEQVIKLKSLLSTKREQIATLRSVLKSNKNTAEVALTNLKSKYETEKAIVSETMMKLRNELRLLKEDAATFSSLRAMFAARCEEYVTQVDDLHSQLAAAEEEKKTLNQLLRLAVQQKLALTQRLEELEVDREMRNARRHLHTHTTPGIGGGGRGGSKPRFPQPGSRSHSSSGGRDHF
>104421_0:001f50_{"pub_og_id":"2478455at33208","og_name":"protein_bicaudal_D_homolog_2-like_","level_taxid":33208,"organism_taxid":"104421_0","organism_name":"Camponotus_floridanus","pub_gene_id":"LOC105249498","description":"E2A8B5_CAMFO"}
MAATAVDEVVLEELRTEIERLSRELDLASTEKIQSAQYGLALLEEKSALQQRCNDFEALYENTKHELEITQEALAKFQTTTKITAKTGIEQEESLLSESAARETSLQLQIIELENETKQLRHELERVEAERDHALQEREEVGKDHQQAETERKSLRTKLRDCRFRETRLLQDYSELEDENISLQKQVSGLRSSQVEFEGAKHEIRRLTEEVELLNSQVEELTNLKKIAEKQMEEALESLQAEREAKYALKKELDQRINSESIYNLSNLALSIRGITEDQTICSDGEDDSPALRRIEADLKTQEPGTSATDKQVDLFSEIHLNELKKLEKQLELAETEKAHLTQNLRESQYAVEKSQAELQSFVARIVQLAAHVQSLHHLHSKLPEEQSEEATLDKLNQAIVQYHQWSTMSAREVNQLQKDLAELENGLTVSDSTQQLRTELTNLRNKIPESEKSLREKLLDTEQRSMQLESDVSTLSKLTAEAGGFLDSAQNNLQNLSDELAQLYHHVCTVNGETPSRVVLDHEKSEIVPEKEEENGKMDWCRTLFKTDIKIKDLESLSKSKEIAKHIETAMDQIKYLRSAVEHTIELSKVKGMQPTICNVCETSVNENKAEVADLQEQVIRLKALLSAKREQVATLRTVLKSNKNTAEVALTNLKSKYENEKSIVNETMLKLRNELRMLKENAATFSSLRAMFAARCEEYVTQVDELQRQLAVAEDDRKTLNQLLRLAVQQKLGLTMKLEELEVDRELRNTRRHAAGANGRGRPRLSQQTNRPHLGRDFF
>93721_0:004423_{"pub_og_id":"2478455at33208","og_name":"protein_bicaudal_D_homolog_2-like_","level_taxid":33208,"organism_taxid":"93721_0","organism_name":"Myzus_cerasi","pub_gene_id":"Mca17444"}
MDVAELQHEINRLTRELDQAHTEKVQSATYGLSILEEKQSLTKRYEELENLYENVKQELEITQEALTKFQTSHKVTTKSGIEQEESLLYETAALESSLNTTIIELENDTKSLRQELERVRMERDQAIQENNDLSRLSNESNHDSKQLRADLREVKSRETRLLSDYSELEEENITLQKQIAHLKSSQVEFEGAKHEIRRLQENVELLYLQVDELAKLKQIAEKQMEEALQSLQGEREAKYALKKELDQRINNESVYNLSNLAFSIRGMGGDQNVGSDDEDDLPVLRKLENDIGSTMELPECGKHDLFSEIHLNELKKLEKQLEQVENEKSLLTQNLKESQSASDKCKSDLENLASRIYKLGSHIRSLEHLGTQTSKVVSDHKTEDGKSSASLEYYQQWFSLASKEIDQLHGDLEELERQLNSSEETLSLKDELIMLKNKLLDREQKTMELESNVRLLGELATDASASLDNAQNDLVVITDELAQLALQMSVLNGKSITLNTIVIKTAKETEENDPRLDVLRTRLKSDVFIKELESLTEASFVAKSLRNVLDQIKFLKESVNTSIDNAKAVNQDNNDGQRSLMLDNNDELSDLREQVMKLQSLLATKREQISSLRMVLKTNKNTAEVALNNLKSKYDNEKMVVTETMTKLRNELRTLKEDAATFSSLRAMFAARCEEQVTHMDDLQRQLVAAEEEKKTLNQLLRLSVQQKLMVTQRLEEIEMDREMKNVRRSMGTPNSSTPSKTSKRYNQPQRRDW
>278164_0:001045_{"pub_og_id":"2478455at33208","og_name":"protein_bicaudal_D_homolog_2-like_","level_taxid":33208,"organism_taxid":"278164_0","organism_name":"Alosa_alosa","pub_gene_id":"125293449","description":"protein_bicaudal_D_homolog_2"}
MEEERARMLEDEGEDEGGIGVEMEVGGPVDLRTAVARLTLELQEANEEKLQAARYGLAVLEESAAVKSRNSQLEEEQEALKQELQQLREALADSVSSHKRAAADGESREESLLQETASKEAAMATRMEELQVELRQARITLANALSESERLGGLSAQLKKECECLEAEKGHMRDEMKEFKVRELQQLQDNSELEEENISLQKQVSVLKENQVEFEALKLELSHKEEEQEELRAQLEEAGRLRAIAERQLDEALEALKEEREQKNCLRRELSALALNPFDSLGPLELHLGQLDDSHDSTGGKREEDGEKADEEDQDSGFNNGPGSGSKGTSGSGKAQLRSSTPRSSDAFLRPPAPGLVADLLSELHLSDGQKLKQQLLQVEREKASLASTVQDLQKQLVLSKEALNEQQAKMDQLAQRLEAALSPQPAGPKLGQGHQENGLGQNGMVEDGGGDCDYYELDAKSAEVLECRMAAASEEVSRLRQELKASEARSAALESRCRQEKERWRGEAQELADKIRQCIAASRLDQERIGQLEREIGATRRVASDSEGHLSATQEELLAFSEELSALYHHVCVSNNLTPSRVTLDYYRDGGGCCRASGRRGEHQHPLRKRRNGEGYGRSSLGDEPVGGGGERSGESSPACGSCPGSPTPDFRDPTNVRNLVAVIRCQIKHLQVAVDLCRKRGTLPSASGSDADRDTEALLEEVLKLKSLLSTKREQIATLRTVLKANKQTAELALNNLKTKYETEKAMVSETMVKLRNELKALKEDAATFSSLRVMFASRCDQYVTQLDEMQRQLAAAEDEKKTLNSLLRMAIQQKLALTQRLEDLEAPLSPLSNGSAGAGSPRRSRAKQLGTKSGRAPRSPLRSSPRASPVFMTPTGPQGMVSHLRVISRSVHGSPR
>278164_0:0028c8_{"pub_og_id":"2478455at33208","og_name":"protein_bicaudal_D_homolog_2-like_","level_taxid":33208,"organism_taxid":"278164_0","organism_name":"Alosa_alosa","pub_gene_id":"125301918","description":"protein_bicaudal_D_homolog_2_isoform_X1"}
MSGDEEEFPDAKLVMESGPQWLRSEIERLSKELSETTREKIQAAEYGLVVLEEKQQLKQRYDDLESDYESARQELDQLKEAFGQAYSAHRKVAADGESREESLILESASKEAYYEQRVQELQNELRQTKNDLSNTRSENERLASMALELRESNEMVELQRARLRDDVREYKIREARLLQDYTELEEENITLQKQVSLLRQGQVEFEGVKHELRRLEEEGQYLNSQLEEALRLREICERQLAEALETLKTEREQKAALRKELTQHMTLGDSLLAVSLDGLKLNADEPNNDDDVIRTFENGLAKMTEAQALDNRASTPKKSDNFRPAPSLVDDLLSELNISEIQKLKQQLLQVEREKVALLSTLQDSQKQLEQARGSLAEQQEANGRLNQDLGAMRRLQASKERHSALDSERERDSREDGDGDYYELDINGPEILRCKYEVAVNEAGELRAELKGLKEEQQEQTTHYQQERSRLESQVRDLSGQLASLESVSREERQRATRLEKELRETSAVAGESQGSLSVAQDELVAFSEELANLYHHVCMCNNETPQRVMLDFYKEGKAGPGQVPNGRDTITSPPPLTLAMDDTRKEPMDIYNLVAIIRDQIRHLQQAVDRTTELSRQRVASLELSAVPDKDKEACMEEILKLKSLLSTKREQIATLRTVLKANKQTAEVALANLKSKYDNEKAMVTETMMKLRNELKALKEDAATFSSLRAMFATRCDEYVTQLDDMQRQLAAAEDEKKTLNSLLRMAIQQKLALTQRLEDLEFDHEQARRTSGGGGGGAGGLSKTTSSGRRRGATSSTSSAHSAHSSPHVSPRLTCRGRQQPRAIMGAPMVFCSEKYKI
>278164_0:002fef_{"pub_og_id":"2478455at33208","og_name":"protein_bicaudal_D_homolog_2-like_","level_taxid":33208,"organism_taxid":"278164_0","organism_name":"Alosa_alosa","pub_gene_id":"125302817","description":"LOW_QUALITY_PROTEIN:_protein_bicaudal_D_homolog_1-like"}
MAAGGGCGESVDQYRAEVERLTRELAEANREKIRAAECGLVVLEENQTLKQQYADLESEQETLKRELEQLQEAFGQAYSQQRKVAEDGESNEETLLQESASKEAYYMGRLLELQTELKNNRSVASNAQAESERLNMLVQELRESNEVLDLQRGRMREEIREYKFRETRLLQDYTELEEENITLQKLVSTLKQNQVEYEGLKHEIKVLEEETALLNSQLEDALRLKDISQAQLEEALDALKSEREQKHGLRKELAHHLSLSDSVYGAGAHLALAAVDQLRFASETDVVTATGTPTANGSAGLHGLPGSTLSSPGVEDLGRCNGHHLGNKATANGTAEFGGHRGGTGRNGVDPAVLPPVADLFSELNLSEMQKLKQQLIQVEREKASLLVTLQESQTQLQHTQGALTEQHRRVHRLNERISAMHRLYGNKQFDAEETEKDADHNTEDATATNGCFNNPDDVELHGFEVLEGKYRVAVTEVIDLKAELKTLKEKHNQAVESQSEERSRSEGKVRTLTEQMGRLEQRRCLEAEAGVVGAGGPTLPCRPGLASHSMMTAAQDELATFSEELAQLYHHVCLCNNETPNRVMLDYYRQSRVTRSGSLKGPEDPRALLSPRLARRLAAGSTSSSDPPRSPQDSPSKEPPPSSSSAGSGGSGGEGGQGSPSRTTQGSASPVNISFSPCLSPTPDSGSSGGGGDLRKEPMNIYNLNAIIRDQIKHLQRAVDRSLQLSRQRAAARELAPVMDKDKEACMEELLKLKSLLSTKREQIATLRLVLKANKQTAEVALANLKSKYENEKSMVTETMMKLRNELKALKEDAATFSSLRAMFATRSWRARRLEDLEFDPSSRPSRARAASKLAKLKRPPQSECRAAFTAPGPTAPLSPRWVGLPPPTLLTPSSMFPVAVNSPSLEAPPTPSSSAAATWSLLGQPPCIVSSQTLMVAFRLEPRVQSPSPDQTTTPQPKPFLPAPPGLFKTPTSPVTAVFPEESAHSTACRCVCVCVLVRVRMCVSLSLSVLTLTVIPLYICLMYQSLVDCQQPAVAVPAHTSQLKQGSVPLGRSPNVEVVLREDRMASASAGNRSALSPCEPFRCLAQTAFPTRP
>278164_0:00436f_{"pub_og_id":"2478455at33208","og_name":"protein_bicaudal_D_homolog_2-like_","level_taxid":33208,"organism_taxid":"278164_0","organism_name":"Alosa_alosa","pub_gene_id":"125310189","description":"protein_bicaudal_D_homolog_1-like_isoform_X1"}
MAAGGGCGESVDQYRAEVERLTRELAEANREKIRAAECGLVVLEENQTLKQQYSDLEAEQETLRQELEQLQEAFSQAYTTQRKVAEDGESNEETLLQESASKEAYYMGRLLDMQADLKLNRSVTSNTQAENDRLAALLQELREGNEMLELQRSRMREEIREYKFREARLLQDYTELEEENITLQKLVSSLKQSQVEYEGLKHEIKVLEEETVLLNSQLEDALRLKDISEGQLEEALDALKSEREQKNTLRKELAHHLSLGEGGFVPGSTGTHLCSLTSAPPSGSATPTAATSPGSEEGGKCNGHLLQGAAGALLLTRANGELRQATAPRKGEQPSMPPPDLFSELNLTEIQKLKQQLVQVEREKSTLSTSLQECEAQLQHTQTALFEQHTRARRLRERLGSIRRRQRSTGDKKALEDEEEEEDEEKDLLSYAEGPSVEVMRCKYKVAVTEVVGLKAELKELKERYNQRVEGEAEVRGQGQMQQQALEGQVARLERSCREGREKVAALEAEARAAAGAASDSQALLNSAQDELVTFSEELAQLYHHVCLCNNETPNRVMLDYYRQSRSPLRGGGVLKVPQGQEEHRALLTPRLARRLAAINAATNASNSSSESRSPSDSPSKDPPAASKAAGERSPARTTPSASSSSSSSSPAPDTPGGGASSGPDPRREPTNICHLNAIIRDQIKHLQRAVDRSLQLSCQRAAARELAPLLDKDKEACMEELLKLKSLLSTKREQIATLRLVLKANKQTAEVALANLKSKYENEKTMVTETMMKLRNELKALKEDAATFSSLRAMFATRCDEYVTQLDEMQRQLAAAEDEKKTLNSLLRMAIQQKLALTQRLEDLEFDHEQSHRTRSSKASRLRSSAPKVSGLSLAGLAGSPPGSPAMSLAAAALAAGLPSPTTVFAASFGRAPLPPSLSSSAPSAPSSPPSLEAPASPASTASTWTPPATPLRLSHSQWSMGVRTYVVEPRSLGTQYPHLSRASALTRRYNAPESHAASSAPHHSPGSLPSSPYRSPALDTQRLSWSSLRTRPHLHPLISLSRSSVSSATRYTPSSSYSQLYSRNYTSNHHRY
>473952_0:001938_{"pub_og_id":"2478455at33208","og_name":"protein_bicaudal_D_homolog_2-like_","level_taxid":33208,"organism_taxid":"473952_0","organism_name":"Osmia_lignaria","pub_gene_id":"LOC117606223","description":"protein_bicaudal_D_isoform_X1"}
MATTEGVTIEELRTEIERLSRELDLASTEKIQSAQYGLALLEEKSTLQQRCNDLEALYENTKHELEITQEALAKFQTTTKLTTKSGIEQEESLLNESAARETSLQTQIIELENETKQLRHELERVQAERDHALQEREEVGKDHQQAETERKSLRTMLRECRFREARLLQDYSELEDENISLQKQVSGLRSSQVEFEGAKHEIRRLTEEVELLNSQVEELTNLKNIAEKQMEEALESLQAEREAKYALKKELDQRINSESIYNLSNLALSIRGITEDQTICSDGEDDSPALRRIEADLKTQEPGTSATDKQVDLFSEIHLNELKKLEKQLELAESEKAHLTQNLRESQYAVEKSQNELQSFVARIVQLAAHVQSLHHLHSKLPEKQTEETTLDKLNQAIMQYHQWSAMSAREVNQLQKDLAELENGLTISDSTQQLRTELTNLRNKIPESEKSLQEKLLDTEQRSMQLESDIATLSKLAVEAGGFLDSAQNDLQNISDELAQLYHHVCTVNGEIPSRVVLDHEKIVPEKEDENEKIEWCRTLFKTDIQIKDLESLSKSKEVAKHIETAMDQIKHLRSAVEHTIELSKVKGMQSNVCNVCEGSVNENKAEVADLQEQVIRLKALLSAKREQIATLRTVLKSNKNTAEVALTNLKSKYENEKSIVNETMLRLRNELRMLKENAATFSSLRAMFAARCEEYVTQVDELQRQLAVAEDDRKTLNQLLRLAVQQKLGLTMKLEELEVDRELRNTRRHAASANGRVNPLTQRKVLEDYNRMRIASDHSPYVLCPMLYILLLWEPEES
>9716_0:000b19_{"pub_og_id":"2478455at33208","og_name":"protein_bicaudal_D_homolog_2-like_","level_taxid":33208,"organism_taxid":"9716_0","organism_name":"Mirounga_angustirostris","pub_gene_id":"123843859","description":"protein_bicaudal_D_homolog_1_isoform_X4"}
MAAEEVLQTVDHYKTEIERLTKELTETTHEKIQAAEYGLVVLEEKLTLKQQYDELEAEYDSLKQELEQLKEAFGQSFSIHRKVAEDGETREETLLQESASKEAYYLGKILEMQNELKQSRAVVTNVQAENERLTAVVQDLKENNEMVELQRIRMKDEIREYKFREARLLQDYTELEEENITLQKLVSTLKQNQVEYEGLKHEIKRFEEETVLLNSQLEDAIRLKEIAEHQLEEALETLKNEREQKNILRKELSQYITLNDNHISITVDGLKFSEDASEPNNDDKMNGHIHGPLVKLNGDYRTPTLRKGESLHPVSDLFSELNISEIQKLKQQLMQVEREKAILLANLQESQTQLEHTKGALTEQHERVHRLTEHVNAMRGLQSSKELKAELDGEKGRDSGEEAHDYEVDINGLEILECKYRVAVTEVIDLKAEIKALKEKYNKSVENYTEEKAKYESKIQMYDEQVTSLEKTTKESGEKMAHMEKELQKMTGIANENHNTLNTAQDELVTFSEELAQLYHHVCLCNNETPNRVMLDYYRQSRVTRSGSLKGPDDPRGLLSPRLARRGVSSPVETRTSSEPVSKENTEASKEPSPTKTPTISPVITAPPSSPVLDTSDIRKEPMNIYNLNAIIRDQIKHLQKAVDRSLQLSRQRAAARELAPMIDKDKEALMEEILKLKSLLSTKREQIATLRAVLKANKQTAEVALANLKNKYENEKAMVTETMTKLRNELKALKEDAATFSSLRAMFATRCDEYVTQLDEMQRQLAAAEDEKKTLNTLLRMAIQQKLALTQRLEDLEFDHEQSRRSKGKLGKSKIGSPKVSGEASVTVPTVDTYLLHSQGPQTPNIRGSSGTQRKRQFSPSLCDQSRPRTSGATYLQNLLRVPPDPTSTESFLLKGPPSMNEFIQGHRLSKEKRLTVAPPDCQQPAASVPPQCSQLAGRQDCPAVSPDLALPDEQPHSSPHCAPLHCLSKPPYP
>9716_0:00172e_{"pub_og_id":"2478455at33208","og_name":"protein_bicaudal_D_homolog_2-like_","level_taxid":33208,"organism_taxid":"9716_0","organism_name":"Mirounga_angustirostris","pub_gene_id":"123849474","description":"protein_bicaudal_D_homolog_2_isoform_X1"}
MSAPSEEEEYARLVMEAQPEWLRAEVKRLSHELAETTREKIQAAEYGLAVLEEKHQLKLQFEELEVDYEAIRGEMEQLKEAFGQAHTNHKKVAADGESREESLIQESASKEQYYVRKVLELQTELKQLRNVLTNTQSENERLASVAQELKEINQNVETQRGRLRDDIKEYKFREARLLQDYSELEEENISLQKQVSVLRQNQVEFEGLKHEIKRLEEETEYLNSQLEDAIRLKEISERQLEEALETLKTEREQKLSLRKELSHYMSINDSLYTSHLHVSLEGLKLSDDPEALANGFEHGGLAKLPLDNRTSTPSKDGLAPPSPSLVSDLLSELNISEIQKLKQQLMQMEREKVGLLTTLQDTQKQLEQARGALSEQREEVSRLTENLSALRRLQAGKERRTALDSEKERDSHEDGDYYEVDINGPEILACKYRVALAEAGELREQLKALHSEHEAGEARHAEEKGQREAESQALAEKVSLLEKASRQDRELLARLQAELKKVSDVAGETQGSLSVAQDELVTFSEELASLYHHVCMCNNETPARVVLDYYREGPAGPEARGHRSPVLPRGPPATEGGPGDSSPSPSPSLPSPLSDPRREPMNIYNLIAIIRDQIRHLQAAVDRTTELSRQRLASQELGPAADKDREALMEEILKLKSLLSTKREQITTLRTVLKANKQTAEVALANLKSKYENEKAMVTETMMKLRNELKALKEDAATFSSLRAMFATRCDEYITQLDEMQRQLAAAEDEKKTLNSLLRMAIQQKLALTQRLELLELDHEQTRRGRAKAVSKAKPGTPSVSHTCACAGDRAEGAGLTTQVLCGEKYNVCCD
>561572_0:00134e_{"pub_og_id":"2478455at33208","og_name":"protein_bicaudal_D_homolog_2-like_","level_taxid":33208,"organism_taxid":"561572_0","organism_name":"Frieseomelitta_varia","pub_gene_id":"122531013","description":"protein_bicaudal_D_isoform_X1"}
MATTEGVTIEELKIEIERLSRELDLASTEKIQSAQYGLALLEEKSALQQRCNDLEALYENTKHELEITQEALAKFQTTTKLTTKSGIEQEETLLNESAARETSLQTQIIELENEIKQLRHELERVQAERDHALQEREEVGKDHQQAETERKSLRTMLRECRFREARLLQDYSELEDENISLQKQVSGLRSSQVEFEGAKHEIRRLTEEVELLNSQVEELTNLKKIAEKQMEEALESLQAEREAKYALKKELDQRINSESIYNLSNLALSIRGITEDQTICSDGEDDSPALRRIEADLKTQEPGTSATDKQVDLFSEIHLNELKKLEKQLELAESEKAHLTQNLRESQYAVEKSQNELQSFVARIVQLAAHVQSLHHLHSKLPEKQTEETTLDKLNQAIMQYHQWSTMSAREVNQLQKDLAELENGLTISDSTQQLRTELTNLRNKLLDTEQRSIQLESDISTLSKLAVEAGGFLDSAQNDLQNISDELAQLYHHVCTVNGEIPSRVVLDHEKIVPDKEEENGKIEWCRTLFKTDIQIQDLESLSKAKEIAKHIETAMDQIKHLRNAVEHTIELSKVKGMQSNVCNVCEGSVNENKAEVADLQEQVIRLKALLSAKREQIATLRTVLKSNKNTAEVALTNLKGKYENEKSIVNETMLKLRNELRMLKENAATFSSLRAMFAARCEEYVTQVDELQRQLAAAEDDRKTLNSLLRLAVQQKLVLTMKLEELEVDRELRNTRRHASSANGRGRMRMSQQTNRPHLGRDFF
>286306_0:003ff1_{"pub_og_id":"2478455at33208","og_name":"protein_bicaudal_D_homolog_2-like_","level_taxid":33208,"organism_taxid":"286306_0","organism_name":"Cardiocondyla_obscurior","pub_gene_id":"Cobs_17115"}
SAQYGLALLEEKSALQQRCNDLEAVYENTKHELEITQEALAKFQTTTKITAKSGIEQEESLLNESAARETSLQSQIIELENETKQLRHELERVQSERDHALQEREEVGKDHQQAETERKSLRTELRECRFRETRLLQDYSELEDENISLQKQVSGLRSSQVEFEGAKHEIRRLTEEVELLNSQVEELTNLKKIAEKQMEEALESLQAEREAKYALKKELDQKINNESIYNLSNLALSIRGITEDQTICSDGEDDSPALRRIEADLKTQEPGTSATDKQVDLFSEIHLNELKKLEKQLELAETEKAHLTQNLRESQYAVEKSQTELQSFVARIVQLAAHVQSLHHLHSKLPEKQSEETTLDKLSRCAISSVEYHVCSEINQLQKDLSELENGLTVSDSTQQLRTELTNLRNKLLDTEQRSMQLESDVSTLSKLTAEAGGFLDSAQNDLQNLSDELAQLYHHVCTVNGETPSRVVLDHEKSEIVPEKEEENSKMDWCRTLFKTDIQIKDLESLSKAKEIAKHIETAMDQIKHLRNAVEHTIELSKVKGMQSNICNVCEASVNENKADVTDLQEQVIRLKALLSAKREQIATLRTVLKSNKNTAEVALTNLKSKYENEKSIVNETMLKLRNELRMLKENAATFSSLRAMFAARCEEYVTQVDELQRQLAVAEDDRKTLNQLLRLAVQQKLGLTMKLEELEVDRELRNTRRHAAGANGRGRPRLSQQTNRPHLGRDFF
>186990_0:003a2b_{"pub_og_id":"2478455at33208","og_name":"protein_bicaudal_D_homolog_2-like_","level_taxid":33208,"organism_taxid":"186990_0","organism_name":"Hipposideros_armiger","pub_gene_id":"BICD1","description":"protein_bicaudal_D_homolog_1_isoform_X1"}
MAAEEVLQTVDHYKTEIERLTKELTETTHEKIQAAEYGLVVLEEKLTLKQQYDELEAEYDSLKQELEQLKEAFGQSFSIHRKVAEDGETREETLLQESASKEAYYLGKILEMQNELKQSRAVVTNVQAENERLAAVVQDLKENNEMVELQRIRMKDEIREYKFRESRLLQDYTELEEENITLQKLVSTLKQNQVEYEGLKHEIKRFEEETVLLNSQLEDAIRLKEIAEHQLEEALETLKNEREQKNNLRKELSQYITLNDNHISISVDGLKFAEEGSEPNNDDKMNGHIHGPLVKLNGDYRTPTLRKGESLNPVSDLFSELNISEIQKLKQQLLQVEREKAILLANLQESQTQLEHTKGALTEQHERVHRLTEHVNAMRGLQNSKELKAELDGEKGRDSGEEAHDYEVDINGLEILECKYRVAVTEVIDLKAEIKALKEKYNKSVENHTEEKAKYENKIQMYDEQVTSLEKTTRESGEKMAHMEKELQKMTSVANENHNTLNTAQDELVTFSEELAQLYHHVCLCNNETPNRVMLDYYRQSRVTRSGSLKGPDDPRGLLSPRLARRGVSSPVETRTSSEPVTKENTEASKEPSPTKTPTISPVITAPPSSPVLDTSDIRKEPMNIYNLNAIIRDQIKHLQKAVDRSLQLSRQRAAARELAPMIDKDKEALMEEFLKLKSLLSTKREQIATLRAVLKANKQTAEVALANLKNKYENEKAMVTETMTKLRNELKALKEDAATFSSLRAMFATRCDEYVTQLDEMQRQLAAAEDEKKTLNSLLRMAIQQKLALTQRLEDLEFDHEQSRRSKGKFGKSKIGSPKVSGEASVTVPTIDTYLLHSQGPQTPNIRVSSGTQRKRQFSPSLCDQSRPRTSGASYLQNLLRVPPDPTSTESFLLKGPPSMSEFIQVHRLSKEKRLTVAPPAKRDCQQPAASIPPQCPQLAGRQDCPTVSPDITLPDEQPHSSSQCTPLHCLSKPSYPLSSSPADEHLG
>186990_0:004170_{"pub_og_id":"2478455at33208","og_name":"protein_bicaudal_D_homolog_2-like_","level_taxid":33208,"organism_taxid":"186990_0","organism_name":"Hipposideros_armiger","pub_gene_id":"LOC109375243","description":"protein_bicaudal_D_homolog_2_isoform_X1"}
MSASSEEEEYARLVMEAQPEWLRSEVKRLSHELAETTREKIQAAEYGLAVLEEKHQLKLQFEELEVDYEAIRSEMEQLKEAFGQVHTNHRKVAADGESREESLIQESASKEQYYERRVLELQTELKQLRNVLTNAQSEGERLASVAQELKEINQNVELQRGRLRDDIKEYKFREARLLQDYSELEEENISLQKQVSVLRQNQVEFEGLKHEIKRLEEETEYLNSQLEDAIRLKEISERQLEEALETLKTEREQKNSLRKELSHYMSINDSLYTSHLHVSLDGLKLSDDTEAMANGFEHGSLAKLPLDNKASMSTKDGLAPPCPSLVSDLLSELNLSEIQKLKQQLMQMEREKGGLLVTLQDTQKQLEQARGALSERHEEVSRLTETLSALQRLQAGKERRTALDSEKERDSHEDGDYYEVDINGPEILACKYRVALAEAAELREQLKTLCSAHEASEAWHAEEKGRHEAESQALTEKVSLLEKASCQDRELLARLQTELKKVSDVAGETQGSLSVAQDELVTFSEELASLYHHVCMCNNETPTRVVLDYYREGPAGAGCCSPEARGHRSPVLPKGLPATEGGAGDSSPSPGSSLPSPLSDPRREPMNIYNLIAIIRDQIRHLQAAVDRTTELSRQRLASQELGPAADKDREALMEEILKLKSLLSTKREQITTLRTVLKANKQTAEVALANLKSKYENEKAMVTETMMKLRNELKALKEDAATFSSLRAMFATRCDEYITQLDEMQRQLAAAEDEKKTLNSLLRMAIQQKLALTQRLELLELDHEQSRRGRAKATPKAKPSTPSRCVVLRFLKFPPNRKKTSEEIFQHLQNIVDFSKNVMKEFLGENYVHCGEVVQLPLDFVKQLCLKIQSERPESRCDKDLDTLSGYALCLPNLARLQTYHFAEHRPILCVEIKPKCGFIPLSSDVTHEMKHKVCRYCMHQHLKVATGKWKQISKYCPLDLYSGNKQRMYFALKSLLQEAQNNLKIFKNGELIYGCKDARSPAADWSELAHHLKPFFFPSNGLASGPHCTRAVIRELVRVITRVLLSGSDKGWASAMKLGPGSRGPCVCEASPFRRSLRHQGRSSMERSGLPKGCLLYKTLQVQKLDLLDIEGLYPLYRRVERYLEEFPEQRKTLQIDGPYDEAFYQKLLDLSTEDDGTVAFALTKVQQYRVAMTAKDCSIMIALSPCLQDASSDQRPIVPSSRSRFAFSVSVLDLDLKPYESIPHQYKLDSKIVNYYSKTVHTTDAARAPTRFKESEDCTLVLHKV
>166423_0:000970_{"pub_og_id":"2478455at33208","og_name":"protein_bicaudal_D_homolog_2-like_","level_taxid":33208,"organism_taxid":"166423_0","organism_name":"Melipona_quadrifasciata","pub_gene_id":"Mqua02350","description":"A0A0M8ZV35_9HYME"}
MATTEGITIEELRIEIERLSRELDLASTEKIQSAQYGLALLEEKSALQQRCNDLEALYENTKHELEITQEALAKFQTTTKLTTKSGIEQEETLLNESAARETSLQIQIIELENETKQLRHELERVQAERDHALQEREEVGKDHQQAETERKSLRTMLRECRFREARLLQDYSELEDENISLQKQVSGLRSSQVEFEGAKHEIRRLTEEVELLNSQVEELTNLKKFVEKQMEEALESLQAEREAKYALKKELDQRINSESIYNLSNLALSIRGITEDQTICSDGEDDSPALRRIEADLKTQEPGTSATDKQVDLFSEIHLNELKKLEKQLELAESEKAHLTQNLRESQYAVEKSQNELQSFVARIVQLAAHVQSLHHLHSKLPEKQTEETTLDKLNQAIMQYHQWSTMSAREVNQLQKDLAELENGLTISDSTQQLRTELTNLRNKTHRACLHVVQTDVLCTILYSLAKIIEYFLKSLFYIRSFETDIMQSISFFYPTNYKTNLTIATKLLLDTEQRSIQLESDISTLSKLAVEAGGFLDSAQNDLQNISDELAQLYHHVCTVNGEIPSRVVLDHEKIVPDKEEENGKIEWCRTLFKTDIQIKDLESLSKAKEVAKHIETAMDQIKHLRNAVEHTIELSKVKGMQSNVCNVCEGSVNENKAEVADLQEQVIRLKALLSAKREQIATLRTVLKSNKNTAEVALTNLKGKYENEKSIVNETMLKLRNELRMLKENAATFSSLRAMFAARCEEYVTQVDELQRQLAAAEDDRKTLNSLLRLAVQQKLVLTMKLEELEVDRELRNTRRHASSANGRGRMRMSQQTNRPHLGRDFF
>29073_0:003343_{"pub_og_id":"2478455at33208","og_name":"protein_bicaudal_D_homolog_2-like_","level_taxid":33208,"organism_taxid":"29073_0","organism_name":"Ursus_maritimus","pub_gene_id":"BICD1","description":"BICD1"}
MAAEEVLQTVDHYKTEIERLTKELTETTHEKIQAAEYGLVVLEEKLTLKQQYDELEAEYDSLKQELEQLKEAFGQSFSIHRKVAEDGETREETLLQESASKEAYYLGKILEMQNELKQSRAVVTNVQAENERLAAVVQDLKENNEMVELQRIRMKDEIREYKFREARLLQDYTELEEENITLQKLVSTLKQNQVEYEGLKHEIKRFEEETVLLNSQLEDAIRLKEIAEHQLEEALETLKNEREQKNILRKELSQYITLNDNHISISVDGLKFTEDASEPNNDDKMNGHIHGPLVKLNGDYRTPTLRKGESLHPVSDLFSELNISEIQKLKQQLMQVEREKAILLANLQESQTQLEHTKGALTEQHERVHRLTEHVNAMRGLQSSKELKAELDGEKGRDSGEEAHDYEVDINGLEILECKYRVAVTEVIDLKAEIKALKEKYNKSVENYTEEKAKYESKIQMYDEQVTSLEKTTKESGEKMAHMEKELQKMTSIANENHNTLNTAQDELVTFSEELAQLYHHVCLCNNETPNRVMLDYYRQSRVTRSGSLKGPDDPRGLLSPRLARRGVSSPVETRTSSEPVSKENTEPSKEPSPTKTPTISPVITAPPSSPVLDTSDIRKEPMNIYNLNAIIRDQIKHLQKAVDRSLQLSRQRAAARELAPMIDKDKEALMEEILKLKSLLSTKREQIATLRAVLKANKQTAEVALANLKNKYENEKAMVTETMTKLRNELKALKEDAATFSSLRAMFATRCDEYVTQLDEMQRQLAAAEDEKKTLNTLLRMAIQQKLALTQRLEDLEFDHEQSRRSKGKLGKSKIGSPKVSGEASVTVPTIDTYLLHSQGPQTPNIRGSSGTQRKRQFSPSLCDQSRPRTSGATYLQNLLRVPPDPTSTESFLLKGPPSMNEFIQGHRLSKEKRLTVAPPDCQQPAASVPPQCSQLAGRQDCPTVSPDLALPEERPHPSPHCAPLHCLSKPPYP
>29073_0:003f70_{"pub_og_id":"2478455at33208","og_name":"protein_bicaudal_D_homolog_2-like_","level_taxid":33208,"organism_taxid":"29073_0","organism_name":"Ursus_maritimus","pub_gene_id":"BICD2","description":"BICD2"}
MSAPSEEEEYARLVMEAQPEWLRAEVKRLSHELAETTREKIQAAEYGLAVLEEKHQLKLQFEELEVDYEAIRGEMEQLKEAFGQAHTNHKKVAADGESREESLIQESASKEQYYVRKVLELQTELKQLRNVLANTQSENERLASVAQELKEINQNVETQRGRLRDDIKEYKFREARLLQDYSELEEENISLQKQVSVLRQNQVEFEGLKHEIKRLEEETEYLNSQLEDAIRLKEISERQLEEALETLKTEREQKLSLRKELSHYMSINDSLYTSHLHVSLEGLKLSDDAEALANGFEHGGLAKLPLDNRTSTPSKEGLAPPSPSLVSDLLSELNISEIQKLKQQLMQMEREKVGLLTTLQDTQKQLEQARGALSEQREEVSRLTETLSALRRLQAGKERRTALDSEKERDSHEDGDYYEVDIDGPEILACKYRVALAEAGELREQLKALRSEHEAGEARHAEEKGQHEAESQALTEKVSLLEKASRQDRELLARLQAELKKVSDVAGETQGSLSVAQDELVTFSEELANLYHHVCMCNNETPTRVVLDYYREGPAGAGHCSPEARGRRSPVLPKGPPATEGGAGDSSPSPGPSLPSPLSDPRREPMNIYNLIAIIRDQIRHLQAAVDRTTELSRQRLASQELGPAADKDREALMEEILKLKSLLSTKREQITTLRTVLKANKQTAEVALANLKSKYENEKAMVTETMMKLRNELKALKEDAATFSSLRAMFATRCDEYITQLDEMQRQLAAAEDEKKTLNSLLRMAIQQKLALTQRLELLELDHEQTRRGRAKAASKAKPGTPSVSHTCACASDRAEGAGLTTQVLCGEKYNIYCD
>9646_0:00435a_{"pub_og_id":"2478455at33208","og_name":"protein_bicaudal_D_homolog_2-like_","level_taxid":33208,"organism_taxid":"9646_0","organism_name":"Ailuropoda_melanoleuca","pub_gene_id":"BICD1","description":"BICD1"}
MAAEEVLQTVDHYKTEIERLTKELTETTHEKIQAAEYGLVVLEEKLTLKQQYDELEAEYDSLKQELEQLKEAFGQSFSIHRKVAEDGETREETLLQESASKEAYYLGKILEMQNDLKQSRAVVTNVQAENERLTAVVQDLKENNEMVELQRIRMKDEIREYKFREARLLQDYTELEEENITLQKLVSTLKQNQVEYEGLKHEIKRFEEETVLLNSQLEDAIRLKEIAEHQLEEALETLKNEREQKNVLRKELSQYITLNDNHISISVDGLKFTEDASEPNNDDKMNGHIHGPLVKLNGDYRTPTLRKGESLHPVSDLFSELNISEIQKLKQQLMQVEREKAILLANLQESQTQLEHTKGALTEQHERVHRLTEHVNAMRGLQSSKELKAELDGEKGRDSGEEAHDYEVDINGLEILECKYRVAVTEVIDLKAEIKALKEKYNKSVENYTEEKAKYESKIQMYDEQVTSLEKTTKESGEKMAHMEKELQKMTSIANENHNTLNTAQDELVTFSEELAQLYHHVCLCNNETPNRVMLDYYRQSRVTRSGSLKGPDDPRGLLSPRLARRGVSSPVETRTSSEPVSKENTEPSKEPSPTKTPTISPVITAPPSSPVLDTSDIRKEPMNIYNLNAIIRDQIKHLQKAVDRSLQLSRQRAAARELAPMIDKDKEALMEEILKLKSLLSTKREQIATLRAVLKANKQTAEVALANLKNKYENEKAMVTETMTKLRNELKALKEDAATFSSLRAMFATRCDEYVTQLDEMQRQLAAAEDEKKTLNTLLRMAIQQKLALTQRLEDLEFDHEQSRRSKGKLGKSKIGSPKVSGEASVTVPTIDTYLLHSQGPQTPNIRGSSGTQRKRQFSPSLCDQSRPRTSGATYLQNLLRVPPDPTSTESFLLKGPPSMNEFIQGHRLSKEKRLTVAPPDCQQPAASVPPQCSQLAGRQDCPTVSPDLALPEERPHPSPHCAPLHCLSKPPYP
>9646_0:0045d8_{"pub_og_id":"2478455at33208","og_name":"protein_bicaudal_D_homolog_2-like_","level_taxid":33208,"organism_taxid":"9646_0","organism_name":"Ailuropoda_melanoleuca","pub_gene_id":"BICD2","description":"BICD2"}
MSAPSEEEEYARLVMEAQPEWLRAEVKRLSHELAETTREKIQAAEYGLAVLEEKHQLKLQFEELEVDYEAIRGEMEQLKEAFGQAHTNHKKVAADGESREESLIQESASKEQYYVRKVLELQTELKQLRNVLANTQSENERLASVAQELKEINQNVETQRGRLRDDIKEYKFREARLLQDYSELEEENISLQKQVSVLRQNQVEFEGLKHEIKRLEEETEYLNSQLEDAIRLKEISERQLEEALETLKTEREQKLSLRKELSHYMSINDSLYTSHLHVSLEGLKLGDDTEALANGFEHGGLAKLPLDNRTSTPSKEGLAPPSPSLVSDLLSELNISEIQKLKQQLMQMEREKVGLLTTLQDTQKQLEQARGALSEQREEVSRLTETLGALRRLQAGKERRTALDSEKERDSHEDGDYYEVDIDGPEILACKYRVALAEAGELREQLKALRGEHEAGEARHAEEKGQQEAESQALTEKVSLLEKASRQDRELLARLQAELKKVSDVAGETQGSLSVAQDELVTFSEELANLYHHVCMCNNETPTRVVLDYYREGPAGAGHCSPEARGRRSPVLPKGPPATEGGAGDSSPSPSPSLPSPLSDPRREPMNIYNLIAIIRDQIRHLQAAVDRTTELSRQRLASQELGPAADKDREALMEEILKLKSLLSTKREQITTLRTVLKANKQTAEVALANLKSKYENEKAAVTETMLKLRNELKALKEDAATFSSLRAMFATRCDEYITQLDEMQRQLAAAEDEKKTLNSLLRMAIQQKLALTQRLELLELDHEQTRRGRAKAASKAKPGTPSVSHTCACASDRAEGAGLTTQVLCGEKYNIYCD
>30538_0:003943_{"pub_og_id":"2478455at33208","og_name":"protein_bicaudal_D_homolog_2-like_","level_taxid":33208,"organism_taxid":"30538_0","organism_name":"Vicugna_pacos","pub_gene_id":"BICD1","description":"BICD1"}
MAAEEVLQTVDHYKTEIERLTKELTETTHEKIQAAEYGLVVLEEKLTLKQQYDELEAEYDSLKQELEQLKEAFGQSFSIHRKVAEDGETREETLLQESASKEAYYLGKILEMQNELKQSRAVVTNVQAENERLTAVVQDLKENNEMLELQRIRMKDEIREYKFREARLLQDYTELEEENITLQKLVSTLKQNQVEYEGLKHEIKRFEEETVLLNSQLEDAIRLKEIAEHQLEEALETLKNEREQKNSLRKELSQYITLGDNHIGISVDGLKFAEDGAEPNNDDKMNGHIHAPLVKLNGDYRTPTLRKGEALHPVSDLFSELNISEIQKLKQQLMQVEREKAILLANLQESQTQLEHTKGALTEQHERVHRLTEHVNAMKGLQSSKELKELDGEKGRDSGEEAHDYEVDINGLEILECKYRVAVTEVIDLKAEIKALKEKYNKSVENYTEEKAKYESKIQMYDEQVTSLEKTSKESGEKMAHMEKELQKMTSIANENHSTLNTAQDELVTFSEELAQLYHHVCLCNNETPNRVMLDYYRQSRVTRSGSLKGPDDPRGLLSPRLARRGVSSPVETRTSPEPVSKENTEASKEPSPTKTPTVSPVITAPPSSPVLDTSDIRKEPMNIYNLNAIIRDQIKHLQKAVDRSLQLSRQRAAARELAPMIDKDKEALMEEILKLKSLLSTKREQIATLRAVLKANKQTAEVALANLKNKYENEKAMVTETMTKLRNELKALKEDAATFSSLRAMFATRCDEYVTQLDEMQRQLAAAEDEKKTLNTLLRMAIQQKLALTQRLEDLEFDHEQSRRSKGKLGKSKIGSPKVSGEASVTAPTIDTSLLHSQGPQTPSIRVRSGTQRKRQFSPSLCDQSRPRTSGASYLQNLLRVPPDPTSTESFLLKGPPSMSEFIQGHRLSKEKRLTVAPPDCQQPAASVPPQCSQLAGRQDCPTVSPDTAVPEEQPHPSSQCAPLHCLSKPPHP
>30538_0:004b60_{"pub_og_id":"2478455at33208","og_name":"protein_bicaudal_D_homolog_2-like_","level_taxid":33208,"organism_taxid":"30538_0","organism_name":"Vicugna_pacos","pub_gene_id":"BICD2","description":"BICD2"}
MSAPSEEEEYARLVMEAQPEWLRAEVKRLSHELAETTREKIQAAEYGLAVLEEKHQLKLQFEELEVDYEAIRGEMEQLKEAFGQAHTNHKKVAADGESREESLIQESASKEQYYVRKVLELQTELKQLRNVLANTQSENERLASVAQELKEINQNVELQRGRLRDDIKEYKFREARLLQDYSELEEENIGLQKQVSVLRQNQVEFEGLKHEIKRLEEETEYLNSQLEDAIRLKEISERQLEEALETLKTEREQKNSLRKELSHYMSINDSLYTSHLHVSLDGLKLTDDAEALANGFEHGGLAKLPLDNKTSTPTKDGLPPPSPSLVSDLLSELNISEIQKLKQQLMQIEREKVGLLATLQDTQKQLEQARGALSEQHEEVSRLTENLSALRRLQASKERRTALDSEKERDSHEDGDYYEVDINGPEILACKYRVALAEAGELREQLKTLRSAHEAGEAQRAEEKGRHEAESQALTEKVSLLEKASHQDRELLARLQTELKKVSDVAGETQGSLSVAQDELVTFSEELASLYHHVCMCNNETPARVVLDYYRENPEARGRHSPALPKGPPATEGARDGSPSPGSSLPSPLSDPRREPMNIYNLIAIIRDQIRHLQAAVDRTTELSRQRLASQELGPAADKDREALMEEILKLKSLLSTKREQITTLRTVLKANKQTAEVALANLKSKYENEKAMVTETMMKLRNELKALKEDAATFSSLRAMFATRCDEYITQLDEMQRQLAAAEDEKKTLNSLLRMAIQQKLALTQRLELLELDHEQTRRGRAKATSKAKPGTPSVSHTCACASDRAEGAGLAAQVLCGEKYNVYCD
>1507135_0:0005c3_{"pub_og_id":"2478455at33208","og_name":"protein_bicaudal_D_homolog_2-like_","level_taxid":33208,"organism_taxid":"1507135_0","organism_name":"Euglossa_dilemma","pub_gene_id":"Edil_01476"}
MATTEGVTIEELRIEIERLSRELDLASTEKIQSAQYGLALLEEKSTLQQRCNDLEALYENTKHELVITQEALAKFQTTTKLTTKSGIEQEETLLSESAARETSLQTQIIELENETKQLRHELERVQAERDHALQERDEVGKDHQQAETERKSLRTMLRECRFREARLLQDYSELEDENILLQKQVSGLRSSQVEFEGAKHEIRRLTEEVELLNSQVEELTNLKKIAEKQMEEALESLQAEREAKYALKKELDQRINSESIYNLSNLALSIRGITEDQTICSDGEDDSPALRRIEADLKTQEPGTSATDKQVDLFSEIHLNELKKLEKQLELAESEKAHLTQNLRESQYAVEKSQNELQSFVARIVQLAAHVQSLHHLHSKLPEKQTEETTLDKLNQSIMQYHQWSTMSAREVNQLQKDLAELENGLTISDSTQQLRTELTNLRNKIPESEKSLREKLLDTEQRSIQLESDIATLSKLAVEAGGFLDSAQNDLQNMSDELAQLYHHVCTVNGEIPSRVILDHEKIVPEKEEENGKIEWCRTLFKTDIQIKDLESLTKAKEVVKHIETAMDQIKHLRNAVEHTIELSKVKGMQSNVCNVCEGSVNENKAEVADLQEQVIRLKALLSAKREQIATLRTVLKSNKNTAEVALTNLKSKYENEKSIVNETMLKLRNELRMLKEDAATFSSLRAMFAARCEEYVTQVDELQRQLTVAEDDRKTLNSLLRLAVQQKLVLTMKLEELEVDRELRNTRRHATSANGRGRMRMLQQTNRPHLGRDFF
>7029_0:0012f5_{"pub_og_id":"2478455at33208","og_name":"protein_bicaudal_D_homolog_2-like_","level_taxid":33208,"organism_taxid":"7029_0","organism_name":"Acyrthosiphon_pisum","pub_gene_id":"100164682","description":"100164682"}
MDVAELQHEINRLTRELDQAHTEKVQSATYGLSILEEKQSLTKRYEELENLYENVKQELEITQEALTKFQTSHKVTTKSGIEQEESLLYETAALESSLNTTIIELENDTKSLRQELERVRMERDQAIQENNDLSRLSNESNHDSKQLRADLREVKSRETRLLSDYSELEEENITLQKQIAHLKSSQVEFEGAKHEIRRLQENVELLYLQVDELAKLKKIAEKQMEEALQSLQGEREAKYALKKELDQRINNESVYNLSNLAFSIRGMGGDQNVGSDDEDDLPVLRKLENDIGSTMELPECGKHDLFSEIHLNELKKLEKQLEQVENEKSLLTQNLKESQSASDKCKSDLENLASRIYKLGSHIRSLEHLGTQTSKVDSDHKTEDGKSNATLEYYQQWFSLASKEIDQLHGDLEELERQLNSSEETLSLKDELIMLKNKLLDREQKTMELESNVRLLGELATDASASLDNAQNDLVVITDELAQLALQMSVLNGKSITLNTIVVKTAKETEENDPRLDVLRTRLKSDVFIKELESLTEASFVAKSLRNVLDQIKLLKESVNTSIDNAKAVNRDNNDGQRSLLLDNNDELSDLREQVMKLQSLLATKREQISSLRMVLKTNKNTAEVALNNLKSKYDNEKMVVTETMTKLRNELRTLKEDAATFSSLRAMFAARCEEQVTHMDDLQRQLVAAEEEKKTLNQLLRLSVQQKLMVTQRLEEIEMDREMKNVRRSMGTPNSSTPSKTSKRYSQPQRRDW
>7029_0:0030de_{"pub_og_id":"2478455at33208","og_name":"protein_bicaudal_D_homolog_2-like_","level_taxid":33208,"organism_taxid":"7029_0","organism_name":"Acyrthosiphon_pisum","pub_gene_id":"100571330","description":"100571330"}
MDVAESQHEINRLKCELDQAHTEEVQSAINALSILEEKQSLTKRYEELENSNENVKQELKITQEALIQTSHKVNDTKSVSEEKNNLKSKYDNNKMVFTESIIQLRDDLRTLKEFTTTISSWNAMFNALTEELVTRMGDLKRQLVAAEGEKKTLNQQLRLSVEHKKVVAHRLEEVEMDREMVVTETISKLRNEMRTLMEDADKLSSSMASFAAMWEEQVPRIDNLERLLVAAEGKKKERRSMGTPNSSTL
>72781_0:0009c0_{"pub_og_id":"2478455at33208","og_name":"protein_bicaudal_D_homolog_2-like_","level_taxid":33208,"organism_taxid":"72781_0","organism_name":"Formica_exsecta","pub_gene_id":"LOC115233374","description":"protein_bicaudal_D_isoform_X2"}
MAATTVDEVEGLRTEIQRLSRELALASTEKVQSAKYGLALLEEKSSLQQRCNDLEALYENTKHELEITQEALAKFQTTTKITAKSGIEQEESLLNESAARETSLQSQIIELECETKQLRHELERVQAERDHALQEREDIGKDHQQAETERKSLRTELRECRFRETRLLQDYSELEDENISLQKQVSSLRSSQVEFEGAKHENRRLMEDLDLLNSQVEELTNLKKIAEKQMEEALESLQAEREAKYALKKELDQRINSESIYNLSNLALSIRGITEDQTICSDGEDDSPALRRIEADLKTQEPGTSASDKQVDLFSEIHLNELKKLEKQLELAETEKAHLTQNLRESQYAVEKSQAELQSFVARIVQLAAHVQSLHHLHSKLPETQSEEATLDKLNQAIVQYHQWSTMSAREVNQLQKDLAELENGLTISDSTQQLRTELTNLRNKIPESEKSLREKLLDTEQRSMQLESDVSTLSKLTAEAGGFLDSAQNDLQNLSDELAQLYHHVCTVNGETPSRVVLDHEKSEIVPEKEEENGKMDWCRTLFKTDIKIKDLESLSKSKEIAKHIETAMDQIKYLRSAVEHTIELSKVKGMQSNICNVCETSVNENKAEITDLQEQVIRLKALLSAKREQIATLRTVLKSNKNTAEVALTNLKSKYENEKSIVNETMLKLRNELRMLKENAATFSSLRAMFAARCEEYVTQVDELQRQLAVAEDELGLTMKLEELEVDRELRNTRRHAAGANGRGRPRLSQQTNRPHLGRDFF
>9643_0:00320d_{"pub_og_id":"2478455at33208","og_name":"protein_bicaudal_D_homolog_2-like_","level_taxid":33208,"organism_taxid":"9643_0","organism_name":"Ursus_americanus","pub_gene_id":"123801705","description":"protein_bicaudal_D_homolog_1_isoform_X4"}
MAAEEVLQTVDHYKTEIERLTKELTETTHEKIQAAEYGLVVLEEKLTLKQQYDELEAEYDSLKQELEQLKEAFGQSFSIHRKVAEDGETREETLLQESASKEAYYLGKILEMQNELKQSRAVVTNVQAENERLAAVVQDLKENNEMVELQRIRMKDEIREYKFREARLLQDYTELEEENITLQKLVSTLKQNQVEYEGLKHEIKRFEEETVLLNSQLEDAIRLKEIAEHQLEEALETLKNEREQKNILRKELSQYITLNDNHISISVDGLKFTEDASEPNNDDKMNGHIHGPLVKLNGDYRTPTLRKGESLHPVSDLFSELNISEIQKLKQQLMQVEREKAILLANLQESQTQLEHTKGALTEQHERVHRLTEHVNAMRGLQSSKELKAELDGEKGRDSGEEAHDYEVDINGLEILECKYRVAVTEVIDLKAEIKALKEKYNKSVENYTEEKAKYESKIQMYDEQVTSLEKTTKESGEKMAHMEKELQKMTSIANENHNTLNTAQDELVTFSEELAQLYHHVCLCNNETPNRVMLDYYRQSRVTRSGSLKGPDDPRGLLSPRLARRGVSSPVETRTSSEPVSKENTEPSKEPSPTKTPTISPVITAPPSSPVLDTSDIRKEPMNIYNLNAIIRDQIKHLQKAVDRSLQLSRQRAAARELAPMIDKDKEALMEEILKLKSLLSTKREQIATLRAVLKANKQTAEVALANLKNKYENEKAMVTETMTKLRNELKALKEDAATFSSLRAMFATRCDEYVTQLDEMQRQLAAAEDEKKTLNTLLRMAIQQKLALTQRLEDLEFDHEQSRRSKGKLGKSKIGSPKVSGEASVTVPTIDTYLLHSQGPQTPNIRGSSGTQRKRQFSPSLCDQSRPRTSGATYLQNLLRVPPDPTSTESFLLKGPPSMNEFIQGHRLSKEKRLTVAPPAKRDCQQPAASVPPQCSQLAGRQDCPTVSPDLALPEERPHPSPHCAPLHCLSKPPYP
>9643_0:003bd3_{"pub_og_id":"2478455at33208","og_name":"protein_bicaudal_D_homolog_2-like_","level_taxid":33208,"organism_taxid":"9643_0","organism_name":"Ursus_americanus","pub_gene_id":"BICD2","description":"BICD2"}
MSAPSEEEEYARLVMEAQPEWLRAEVKRLSHELAETTREKIQAAEYGLAVLEEKHQLKLQFEELEVDYEAIRGEMEQLKEAFGQAHTNHKKVAADGESREESLIQESASKEQYYVRKVLELQTELKQLRNVLANTQSENERLASVAQELKEINQNVETQRGRLRDDIKEYKFREARLLQDYSELEEENISLQKQVSVLRQNQVEFEGLKHEIKRLEEETEYLNSQLEDAIRLKEISERQLEEALETLKTEREQKLSLRKELSHYMSINDSLYTSHLHVSLEGLKLSDDAEALANGFEHGGLAKLPLDNRTSTPSKEGLAPPSPSLVSDLLSELNISEIQKLKQQLMQMEREKVGLLTTLQDTQKQLEQARGALSEQREEVSRLTETLSALRRLQAGKERRTALDSEKERDSHEDGDYYEVDIDGPEILACKYRVALAEAGELREQLKALRSEHEAGEARHAEEKGQHEAESQALTEKVSLLEKASRQDRELLARLQAELKKVSDVAGETQGSLSVAQDELVTFSEELANLYHHVCMCNNETPTRVVLDYYREGPAGAGHCSPEARGRRSPVLPKGPPATEGGAGDSSPSPGPSLPSPLSDPRREPMNIYNLIAIIRDQIRHLQAAVDRTTELSRQRLASQELGPAADKDREALMEEILKLKSLLSTKREQITTLRTVLKANKQTAEVALANLKSKYENEKAMVTETMMKLRNELKALKEDAATFSSLRAMFATRCDEYITQLDEMQRQLAAAEDEKKTLNSLLRMAIQQKLALTQRLELLELDHEQTRRGRAKAASKAKPGTPSVSHTCACASDRAEGAGLTTQVLCGEKYNIYCD
>9838_0:0045ec_{"pub_og_id":"2478455at33208","og_name":"protein_bicaudal_D_homolog_2-like_","level_taxid":33208,"organism_taxid":"9838_0","organism_name":"Camelus_dromedarius","pub_gene_id":"BICD1","description":"protein_bicaudal_D_homolog_1_isoform_X5"}
MAAEEVLQTVDHYKTEIERLTKELTETTHEKIQAAEYGLVVLEEKLTLKQQYDELEAEYDSLKQELEQLKEAFGQSFSIHRKVAEDGETREETLLQESASKEAYYLGKILEMQNELKQSRAVVTNVQAENERLTAVVQDLKENNEMLELQRIRMKDEIREYKFREARLLQDYTELEEENITLQKLVSTLKQNQVEYEGLKHEIKRFEEETVLLNSQLEDAIRLKEIAEHQLEEALETLKNEREQKNSLRKELSQYITLGDNHIGISVDGLKFAEDGAEPNNDDKMNGHVHAPLVKLNGDYRTPTLRKGEALHPVSDLFSELNISEIQKLKQQLMQVEREKAILLANLQESQTQLEHTKGALTEQHERVHRLTEHVNAMKGLQSSKELKELDGEKGRDSGEEAHDYEVDINGLEILECKYRVAVTEVIDLKAEIKALKEKYNKSVENYTEEKAKYESKIQMYDEQVTSLEKTSKESGEKMAHMEKELQKMTSIANENHNTLNTAQDELVTFSEELAQLYHHVCLCNNETPNRVMLDYYRQSRVTRSGSLKGPDDPRGLLSPRLARRGVSSPVETRTSPEPVSKENTEASKEPSPTKTPTVSPVITAPPSSPVLDTSDIRKEPMNIYNLNAIIRDQIKHLQKAVDRSLQLSRQRAAARELAPMIDKDKEALMEEILKLKSLLSTKREQIATLRAVLKANKQTAEVALANLKNKYENEKAMVTETMTKLRNELKALKEDAATFSSLRAMFATRCDEYVTQLDEMQRQLAAAEDEKKTLNTLLRMAIQQKLALTQRLEDLEFDHEQSRRSKGKLGKSKIGSPKVSGEASVTVPTIDTSLLHSQGPQTPSIRVRSGTQRKRQFSPSLCDQSRPRTSGASYLQNLLRVPPDPTSTESFLLKGPPSMSEFIQGHRLSKEKRLTVAPPDCQQPAASVPPQCSQLAGRQDCPTVSPDTAVPEEQPHPSSQCAPLHCLSKPPHP
>9838_0:004c89_{"pub_og_id":"2478455at33208","og_name":"protein_bicaudal_D_homolog_2-like_","level_taxid":33208,"organism_taxid":"9838_0","organism_name":"Camelus_dromedarius","pub_gene_id":"BICD2","description":"LOW_QUALITY_PROTEIN:_protein_bicaudal_D_homolog_2"}
MSAPSEEEEYARLVMEAQPWLRAEVKRLSHELAETTREKIQAAEYGLAVLEEKHQLKLQFEELEVDYEAIRGEMEQLKEAFGQAHTNHKKVAADGESREESLIQESASKEQYYVRKVLELQTELKQLRNVLANTQSENERLASVAQELKEINQNVELQRGRLRDDIKEYKFREARLLQDYSELEEENIGLQKQVSVLRQNQVEFEGLKHEIKRLEEETEYLNSQLEDAIRLKEISERQLEEALETLKTEREQKNSLRKELSHYMSINDSLYTSHLHVSLDGLKLTDDAEALANGFEHGGLAKLPLDNKTSTPTKDGLPPPSPSLVSDLLSELNISEIQKLKQQLMQMEREKVGLLATLQDTQKQLEQARGALSEQHEEVSRLTENLSALRRLQASKERRTALDSEKERDSHEDGDYYEVDINGPEILACKYRVALAEAGELREQLKTLRSTHEAGEAQRAEEKGRHEAESQALTEKVSLLEKASRQDRELLARLQTELKKVSDVAGETQGSLSLAQDELVTFSEELASLYHHVCMCNNETPARVVLDYYRENPEARGRHSPALPKGEGARDGSPSPGSSLPSPLSDPRREPMNIYNLIAIIRDQIRHLQAAVDRTTELSRQRLASQELGPAADKDREALMEEILKLKSLLSTKREQITTLRTVLKANKQTAEVALANLKSKYENEKAMVTETMMKLRNELKALKEDAATFSSLRAMFATRCDEYITQLDEMQRQLAAAEDEKKTLNSLLRMAIQQKLALTQRLELLELDHEQTRRGRAKATSKAKPGTPSL
>609295_0:001225_{"pub_og_id":"2478455at33208","og_name":"protein_bicaudal_D_homolog_2-like_","level_taxid":33208,"organism_taxid":"609295_0","organism_name":"Dinoponera_quadriceps","pub_gene_id":"LOC106743896","description":"LOC106743896"}
MAAAAVNGLEELRTEIERLSRELDLASTEKIQSAQYGLALLEEKSALQQRCNDLEALYENTKHELEITQEALAKFQTTTKLTTKSGIEQEESLLNESAARETSLQTQIIELENEAKQLRHELERVEAERDHALQEREEVGKDHQQAETERKSLRTELRECRFRETRLLQDYSELEDENISLQKQVSGLRSSQVEFEGAKHEIRRLTEEVELFNSQVEELTNLKKIAEKQMEEALESLQAEREAKYALKKELDQRINSESIYNLSNLALSIRGITEDQTICSDGEDDSPALRRIEADLKTQEPGTSATDKQVDLFSEIHLNELKKLEKQLELAETEKAHLMQNLRESQYAVEKSQGELQTFVARIVQLAAHVQSLHHLHSKLPEKQSEETTLDKLNQAIVQYHQWSTMSAREITQLQKDLAELENGLAVSDSTQQLRTELTNLRNKIPESEKSLREKLLDTEQRSMQLESDVSTLSKLTAEAGGFLDSAQNDLQNLSEELAQLYHHVCTVNGETPSRVVLDHEKIVPEKEEESSKMDWCRTLFKTDIKIKDLESLGKAKEIAKHIETAMDQIKHLRSSVEHTIELSNVKGMQSNVCNVCEASVNENKAEVTDLQEQVIRLKALLSAKREQIATLRTVLKSNKNTAEVALTNLKSKYENEKSIVNETMLKLRNELRMLKENAATFSSLRAMFAARCEEYVTQVDELQRQLAVAEDDRKTLNQLLRLAVQQKLGLTMKLEELEVDRELRNTRRHAAGANGRGRPRLSQQTNRPHLGRDFF
>2448451_0:0016b0_{"pub_og_id":"2478455at33208","og_name":"protein_bicaudal_D_homolog_2-like_","level_taxid":33208,"organism_taxid":"2448451_0","organism_name":"Nomia_melanderi","pub_gene_id":"LOC116429204","description":"protein_bicaudal_D_isoform_X1"}
MATIDSVTIEDLRIEIERLSRELDLASTEKIQSAQYGLALLEEKSALEQRCNDLEALYENTKHELEITQEALAKFQTTTKLTTKSGIEQEESLLNESAARETSLQTQIIELENETKQLRHELERVLSERDHAFQEREEVGKDHQQAETERKSLRTMLRECRFREARLLQDYSELEDENISLQKQVSGLRSSQVEFEGAKHEIRRLTEEVELLNSQVEELTNLKKIAEKQMEEALESLQAEREAKYALKKELDQRINSESIYNLSNLALSIRGITEDQTICSDGEDDSPALRRIEADLKTQEPGTSATDKQVDLFSEIHLNELKKLEKQLELAESEKAHLTQNLRESQYAVEKSQNELQSFVARIVQLAAHVQSLHHLHSKLPEKQTEEATLDKLNQAIMQYHQWSTMSAREVNQLQKDLAELENGLTISDSTQQLRTELTNLRNKIPESEKSLREKLLDTEQRSIQLESDIAILSKLAVEAGGFLDSAQNDLQNISDELAQLYHHVCTVNGEIPSRVVLDHEKIVPEKEEENEKIEWCRTLFKTDIQIKDLESLSKAKEIAKHIETAMDQIKHLRSAVEHTIELSKVKGIQSNVCNVCEGSVNENKAEVADLQEQAIRLKALLSAKREQVATLRTVLKSNKNTAEVALTNLKSKYENEKIIVNETMLKLRNELRMLKENAATFSSLRAMFAARCEEYVTQVEELQRQLAAAEDDRKTLNQLLRLAVQQKLGLTMKLEELEVDRELRNTRRHAASANGRGRPRLSQQTNRPHLGREFF
>29088_0:001c57_{"pub_og_id":"2478455at33208","og_name":"protein_bicaudal_D_homolog_2-like_","level_taxid":33208,"organism_taxid":"29088_0","organism_name":"Neomonachus_schauinslandi","pub_gene_id":"BICD1","description":"protein_bicaudal_D_homolog_1_isoform_X1"}
MAAEEVLQTVDHYKTEIERLTKELTETTHEKIQAAEYGLVVLEEKLTLKQQYDELEAEYDSLKQELEQLKEAFGQSFSIHRKVAEDGETREETLLQESASKEAYYLGKILEMQNELKQSRAVVTNVQAENERLTAVVQDLKENNEMVELQRIRMKDEIREYKFREARLLQDYTELEEENITLQKLVSTLKQNQVEYEGLKHEIKRFEEETVLLNSQLEDAIRLKEIAEHQLEEALETLKNEREQKNILRKELSQYITLNDNHISISVDGLKFSEDGSEPNNDDKMNGHIHGPLVKLNGDYRTPTLRKGESLHPVSDLFSELNISEIQKLKQQLMQVEREKAILLANLQESQTQLEHTKGALTEQHERVHRLTEHVNAMRGLQSSKELKAELDGEKGRDSGEEAHDYEVDINGLEILECKYRVAVTEVIDLKAEIKALKEKYNKSVENYTEEKAKYESKIQMYDEQVTSLEKTTKESGEKMAHMEKELQKMTGIANENHNTLNTAQDELVTFSEELAQLYHHVCLCNNETPNRVMLDYYRQSRVTRSGSLKGPDDPRGLLSPRLARRGVSSPVETRTSSEPVSKENTEASKEPSPTKTPTISPVITAPPSSPVLDTSDIRKEPMNIYNLNAIIRDQIKHLQKAVDRSLQLSRQRAAARELAPMIDKDKEALMEEILKLKSLLSTKREQIATLRAVLKANKQTAEVALANLKNKYENEKAMVTETMTKLRNELKALKEDAATFSSLRAMFATRCDEYVTQLDEMQRQLAAAEDEKKTLNTLLRMAIQQKLALTQRLEDLEFDHEQSRRSKGKLGKSKIGSPKVSGEASVTVPTVDTYLLHSQGPQTPNIRGSSGTQRKRQFSPSLCDQSRPRTSGATYLQNLLRVPPDPTSTESFLLKGPPSMNEFIQGHRLSKEKRLTVAPPAKRDCQQPAASVPPQCSQLAGRQDCPTVSPDLALPDEQPHSSPHCAPLHCLSKPPYP
>29088_0:003b92_{"pub_og_id":"2478455at33208","og_name":"protein_bicaudal_D_homolog_2-like_","level_taxid":33208,"organism_taxid":"29088_0","organism_name":"Neomonachus_schauinslandi","pub_gene_id":"BICD2","description":"protein_bicaudal_D_homolog_2_isoform_X1"}
MSAPSEEEEYARLVMEAQPEWLRAEVKRLSHELAETTREKIQAAEYGLAVLEEKHQLKLQFEELEVDYEAIRGEMEQLKEAFGQAHTNHKKVAADGESREESLIQESASKEQYYVRKVLELQTELKQLRNVLTNTQSENERLASVAQELKEINQNVETQRGRLRDDIKEYKFREARLLQDYSELEEENISLQKQVSVLRQNQVEFEGLKHEIKRLEEETEYLNSQLEDAIRLKEISERQLEEALETLKTEREQKLSLRKELSHYMSINDSLYTSHLHVSLEGLKLSDDPEALANGFEHGGLAKLPLDNRTSTPSKDGLAPPSPSLVSDLLSELNISEIQKLKQQLMQMEREKVGLLTTLQDTQKQLEQARGALSEQCEEVSRLTENLSALRRLQAGKERRTALDSEKERDSHEDGDYYEVDINGPEILACKYRVALAEAGELREQLKALRSEHEAGEARHAEEKGQREAESQALAEKVSLLEKASRQDRELLARLQAELKKVSDVAGETQGSLSVAQDELVTFSEELASLYHHVCMCNNETPARVVLDYYREGPAGPEARGHRSPVLPKGPPATEGGPGDSSPSPSPSLPSPLSDPRREPMNIYNLIAIIRDQIRHLQAAVDRTTELSRQRLASQELGPAADKDREALMEEILKLKSLLSTKREQITTLRTVLKANKQTAEVALANLKSKYENEKAMVTETMMKLRNELKALKEDAATFSSLRAMFATRCDEYITQLDEMQRQLAAAEDEKKTLNSLLRMAIQQKLALTQRLELLELDHEQTRRGRAKAVSKAKPGTPSVSHTCACAGDRAEGAGLTTQVLCGEKYNVCCD
>94835_0:000deb_{"pub_og_id":"2478455at33208","og_name":"protein_bicaudal_D_homolog_2-like_","level_taxid":33208,"organism_taxid":"94835_0","organism_name":"Gavialis_gangeticus","pub_gene_id":"BICD2","description":"protein_bicaudal_D_homolog_2_isoform_X1"}
MKKVMELQTELKQLRNVLANTQSENERLNSVAQELKEVNQNVEIQRGRLRDDIKEYKFREARLLQDYTELEEENICLQKQVSVLKQNQVEFEGLKHEIKRLEEETEFLNSQLEDAIRLKEISERQLEEALETLKTEREQKNNLRKELSHYMNINDSMYTSHLNISLDGLKFSDEATEPNNDEIMNGFEQNCLSKITSSKNNTSTPKKNDSFPPAPSLVSDLLSELNISEIQKLKQQLVQMEREKVNLLSTLQESQKQLENTRGALSEQHEKVGRLTENLNAMKKLQVSKERQSALDNEKERDSHEDGDYYEVDINGPEILECKYKVAVAEISDLKEELKNLKAKYEECESKYEEEKNRYETESQALTEKITLLEKSSRHDREQVARLEKELKKVSDVAGETQGSLSVAQDELVTFSEELANLYHHVCMCNNETPNRVMLDYYKEGKGGRSSPEGKGRRSPILLSKGLLSIELGKAENGSSDSSPSPVSSLPSPVSDPRKEPMNIYNLIAIIRDQIKHLQAAVDRTTELSRQCVATQELGPVVDKDKEALMEEILKLKSLLSTKREQIATLRTVLKANKQTAEVALANLKSKYENEKAMVTETMMKLRNELKALKEDAATFSSLRAMFATRCDEYVTQLDEMQRQLAAAEDEKKTLNSLLRMAIQQKLALTQRLEHLELDHEQSKRVRTKSTSKAKTSNPSMVSSFFPVYRRSAYK
>94835_0:002219_{"pub_og_id":"2478455at33208","og_name":"protein_bicaudal_D_homolog_2-like_","level_taxid":33208,"organism_taxid":"94835_0","organism_name":"Gavialis_gangeticus","pub_gene_id":"BICD1","description":"protein_bicaudal_D_homolog_1_isoform_X6"}
MAAEGVLHSVDHYKSEIERLTKELTETTHEKIQAAEYGLVVLEEKLTLKQQYDELEAEYDGLKQELEQLKEAFGQSFSIHRKVAEDGETREETLLQESASKEAYYLGKILEMQNELKQSRAVVTNVQAENERLTAIVQDLKENNEMVELQRIRMKDEIREYKFRESRLLQDYTELEEENITLQKLVSTLKQNQVEYEGLKHEIKRFEEETVLLNSQLEDAIRLKEIAEHQLEEALETLKNEREQKNNLRKELSQYININDSVYNNHINISVDGLKFGEDGSEPNNDDKMNGHIHGPLVKLNGDYRTPAVRKGESLHPVSDLFSELNISEIQKLKQQLMQVEREKAILLANLQESQTQLEHTKGALTEQHERVHKLTEHVNAMRGLQSNKELKAELDFEKGRDSGEETHDYEVDINGLEILECKYKVAVTEVIDLKAEIKALKEKYNKYVENYTEEKTKYESRIQMYDEQVTNLEKSTKESHEKMVHMEKELQRMTSIANENHNTLNTAQDELVTFSEELAQLYHHVCLCNNETPNRVMLDYYRQSRVTRSGSLKGPDDPRGLLSPRLARRGVASPVEARTPTEQVSKESTEVGKEQSPTKTPTISPIITAPPSSPVSDTSDIRKEPMNIYNLNAIIRDQIKHLQKAVDRSVQLSRQRAAARELAPMIDKDKEALMEEILKLKSLLSTKREQIATLRAVLKANKQTAEVALANLKNKYENEKAMVTETMTKLRNELKALKEDAATFSSLRAMFATRCDEYVTQLDEMQRQLAAAEDEKKTLNSLLRMAIQQKLALTQRLEDLEFDHEQSRRSKGKLGKSKIGSPKTILTFPL
>94835_0:002246_{"pub_og_id":"2478455at33208","og_name":"protein_bicaudal_D_homolog_2-like_","level_taxid":33208,"organism_taxid":"94835_0","organism_name":"Gavialis_gangeticus","pub_gene_id":"BICD1","description":"protein_bicaudal_D_homolog_1_isoform_X1"}
MAAEGVLHSVDHYKSEIERLTKELTETTHEKIQAAEYGLVVLEEKLTLKQQYDELEAEYDGLKQELEQLKEAFGQSFSIHRKVAEDGETREETLLQESASKEAYYLGKILEMQNELKQSRAVVTNVQAENERLTAIVQDLKENNEMVELQRIRMKDEIREYKFRESRLLQDYTELEEENITLQKLVSTLKQNQVEYEGLKHEIKRFEEETVLLNSQLEDAIRLKEIAEHQLEEALETLKNEREQKNNLRKELSQYININDSVYNNHINISVDGLKFGEDGSEPNNDDKMNGHIHGPLVKLNGDYRTPAVRKGESLHPVSDLFSELNISEIQKLKQQLMQVEREKAILLANLQESQTQLEHTKGALTEQHERVHKLTEHVNAMRGLQSNKELKAELDFEKGRDSGEETHDYEVDINGLEILECKYKVAVTEVIDLKAEIKALKEKYNKYVENYTEEKTKYESRIQMYDEQVTNLEKSTKESHEKMVHMEKELQRMTSIANENHNTLNTAQDELVTFSEELAQLYHHVCLCNNETPNRVMLDYYRQSRVTRSGSLKGPDDPRGLLSPRLARRGVASPVEARTPTEQVSKESTEVGKEQSPTKTPTISPIITAPPSSPVSDTSDIRKEPMNIYNLNAIIRDQIKHLQKAVDRSVQLSRQRAAARELAPMIDKDKEALMEEILKLKSLLSTKREQIATLRAVLKANKQTAEVALANLKNKYENEKAMVTETMTKLRNELKALKEDAATFSSLRAMFATRCDEYVTQLDEMQRQLAAAEDEKKTLNSLLRMAIQQKLALTQRLEDLEFDHEQSRRSKGKLGKSKIGSPKVSEEASATVPTIDTFLLHSQGPQQPNLLVSSGTQRKRLFSPSLCDQSHPRTSGTYLQHLLRVPPHPASTESFLLRGPPSMSEFIHGHRLSKEKRLTVAIPVLMLFRKSSHIPALSVPLSTVSLSLLLIPNLHMQRKNKKTKQNGIHATMIQVAPKRVWQTILPCCCIDKSGFISAVLATEGRLRRRTQSTEPSLSRRLFMVPLIVFKLCYLTEV
>13686_0:0017b5_{"pub_og_id":"2478455at33208","og_name":"protein_bicaudal_D_homolog_2-like_","level_taxid":33208,"organism_taxid":"13686_0","organism_name":"Solenopsis_invicta","pub_gene_id":"LOC105193743","description":"protein_bicaudal_D_isoform_X1"}
MAAAAVDEVKLEELRTEIERLSRELDLASTEKIQSAQYGLALLEEKSALQQRCNDLEALYENTKHELEITQEALAKFQTTTKITAKSGIEQEESLLNESAARETSLQTQIIELENETKQLRHELERVEAERDHALQEREEVGKDHQQAETERKSLRTELRECRFRETRLLQDYSELEDENISLQKQVSGLRSSQVEFEGAKHEIRRLTEEVELLNSQVEELTNLKKIAEKQMEEALESLQAEREAKYALKKELDQRINSESIYNLSNLALSIRGITEDQTICSDGEDDSPALRRIEADLKTQEPGTSATDKQVDLFSEIHLNELKKLEKQLELAENEKVHLTQNLRESQYAVEKSQAELQSFVARIVQLAAHVQSLHHLHSKLPEKQSEETTLDKLNQAVVQYHQWSTMSAREINQLQKDLSELENGLTVSDSTQQLRTELTNLRNKIPESEKSLREKLLDTEQRSMQLESDVSTLSKLTAEAGGFLDSAQNDLQNLSDELAQLYHHVCTVNGETPSRVVLDHEKSEIVPEKEEENGKMDWCRTLFKTDIKIKDLESLSKAKEIAKHIETAMDQIKHLRNAVEHTIELSKVKGMQSNICNVCEASVNENKADVTDLQEQVIRLKALLSAKREQIATLRTVLKSNKNTAEVALTNLKSKYENEKSIVNETMLKLRNELRMLKENAATFSSLRAMFAARCEEYVTQVDELQRQLTVAEDDRKTLNQLLRLAVQQKLGLTMKLEELEVDRELRNTRRHAAGANGRGRPRLSQQTNRPHLGRDFF
>9793_0:001ea2_{"pub_og_id":"2478455at33208","og_name":"protein_bicaudal_D_homolog_2-like_","level_taxid":33208,"organism_taxid":"9793_0","organism_name":"Equus_asinus","pub_gene_id":"BICD1","description":"protein_bicaudal_D_homolog_1_isoform_X5"}
MAAEEVSQTVDHYKTEIERLTKELTETTHEKIQAAEYGLVVLEEKLTLKQQYDELEAEYDSLKQELEQLKEAFGQSFSIHRKVAEDGETREETLLQESASKEAYYLGKILEMQNELKQSRAVVTNVQAENERLTAVVQDLKENNEMVELQRIRMKDEIREYKFREARLLQDYTELEEENITLQKLVSTLKQNQVEYEGLKHEIKRFEEETVLLNSQLEDAIRLKEIAEHQLEEALETLKNEREQKNNLRKELSQYITLNDNHISISVDGLKFAEDGSEPNNDDKMNGHIHGPLVKLNGDYRTPTLRKGESLHPVSDLFSELNISEIQKLKQQLMQVEREKAILLANLQESQTQLEHTKGALTEQHERVHRLTEHVNAMRGLQSSKELKAELDGEKSRDSGEEAHDYEVDINGLEILECKYRVAVTEVIDLKAEIKALKEKYNKSVENYTEEKAKYESKIQMYDEQVTSLEKTTKESGEKMAHMEKELQKMTSIANENHNTLNTAQDELVTFSEELAQLYHHVCLCNNETPNRVMLDYYRQSRVTRSGSLKGPDDPRGLLSPRLARRGVSSPVETRTSSEPVPKENTEASKEPSPTKTPTISPVITAPPSSPVLDTSDIRKEPMNIYNLNAIIRDQIKHLQKAVDRSLQLSRQRAAARELAPMIDKDKEALMEEILKLKSLLSTKREQIATLRAVLKANKQTAEVALANLKNKYENEKAMVTETMTKLRNELKALKEDAATFSSLRAMFATRCDEYVTQLDEMQRQLAAAEDEKKTLNTLLRMAIQQKLALTQRLEDLEFDHEQSRRSKGKLGKSKIGSPKVSGEASVTVPTIDTYLLHSQGPQTPNIRVSSGTQRKRQFSPSLCDQSRPRTSGASYLQNLLSVPPDPTSTESFLLKGPPSMSEFIQGHRLSKEKRLTVAPPDCQQPAASVPPQCSQLAGRQDCPTVSPDPALPEEQPHSSSQCTPLHCLSKPPYP
>9793_0:004571_{"pub_og_id":"2478455at33208","og_name":"protein_bicaudal_D_homolog_2-like_","level_taxid":33208,"organism_taxid":"9793_0","organism_name":"Equus_asinus","pub_gene_id":"BICD2","description":"protein_bicaudal_D_homolog_2_isoform_X1"}
MSAPSEEEEYARLVMEAQPEWLRAEVKRLSHELAETTREKIQAAEYGLAVLEEKHQLKLQFEELEVDYEAIRGEMEQLKEAFGQAHTNHKKVAADGESREESLIQESASKEQYYVRKVLELQTELKQLRNVLTNTQSENERLASVAQELKEINQNVEIQRGRLRDDIKEYKFREARLLQDYSELEEENISLQKQVSVLRQNQVEFEGLKHEIKRLEEETEYLNSQLEDAIRLKEISERQLEEALETLKTEREQKNSLRKELSHYMSINDSLYTSHLHVSLDGLKLSDDAEALANGFEHGALAKLPLDNKTSTPTKDGLAPPSSSLVSDLLSELNISEIQKLKQQLMQMEREKVGLLATLQDTQKQLEQARGALSEQHEEVGRLTESLSALRRLQAGKERRTALDSEKEHDSREDGDYYEVDIDGPEILACKYRAAVAEASELREQLKALRSTHEAGEAQHAEEKARHEAENQALSEKVSLLEKASRQDHELLARLQTELKKVSDVAGETQGSLSAAQDELVAFSEELASLYHHVCMCNNETPTRVVLDYYREGPAGAGRCSPEARGHRSPVLPKGPPAMEGGAGDSSPSPGSSLPSPLSDPRREPMNIYNLIAIIRDQIRHLQAAVDRTTELSRQRLASQELGPAADKDREALMEEILKLKSLLSTKREQITTLRTVLKANKQTAEVALANLKSKYENEKAMVTETMMKLRNELKALKEDAATFSSLRAMFATRCDEYITQLDEMQRQLAAAEDEKKTLNSLLRMAIQQKLALTQRLELLELDHEQTRRGRAKGAPKAKPSTPSVSHSCACASDRAEGAGLTAQVLCGEKYNIYCD
>34884_0:001d8d_{"pub_og_id":"2478455at33208","og_name":"protein_bicaudal_D_homolog_2-like_","level_taxid":33208,"organism_taxid":"34884_0","organism_name":"Callorhinus_ursinus","pub_gene_id":"LOC112829934","description":"LOC112829934"}
MAAEEVLQTVDHYKTEIERLTKELTETTHEKIQAAEYGLVVLEEKLTLKQQYDELEAEYDSLKQELEQLKEAFGQSFSIHRKVAEDGETREETLLQESASKEAYYLGKILEMQNELKQSRAVVTNVQAENERLTAVVQDLKENNEMVELQRIRMKDEIREYKFREARLLQDYTELEEENITLQKLVSTLKQNQVEYEGLKHEIKRFEEETVLLNSQLEDAIRLKEIAEHQLEEALETLKNEREQKNILRKELSQYITLNDNHISISVDGLKFSEDASEPNNDDKMNGHIHGPLVKLNGDYRTPTLRKGESLHPVSDLFSELNISEIQKLKQQLMQVEREKAILLANLQESQTQLEHTKGALTEQHERVHRLTEHVNAMRGLQSSKELKAELDGEKGRDSGEEAHDYEVDINGLEILECKYRVAVTEVIDLKAEIKALKEKYNKSVENYTEEKAKYESKIQTYDEQVTSLEKTTKESGEKMAHMEKELQKMTSIANENHNTLNTAQDELVTFSEELAQLYHHVCLCNNETPNRVMLDYYRQSRVTRSGSLKGPDDPRGLLSPRLARRGMSSPVETRTSSEPVSKENTEASKEPSPTKTPTISPVITAPPSSPVLDTSDIRKEPMNIYNLNAIIRDQIKHLQKAVDRSLQLSRQRAAARELAPMIDKDKEALMEEILKLKSLLSTKREQIATLRAVLKANKQTAEVALANLKNKYENEKAMVTETMTKLRNELKALKEDAATFSSLRAMFATRCDEYVTQLDEMQRQLAAAEDEKKTLNTLLRMAIQQKLALTQRLEDLEFDHEQSRRSKGKLGKSKIGSPKVSGEASVTVPTVDTYLLHSQGPQTPNIRGSSGTQRKRQFSPSLCDQSRPRTSGATYLQNLLRVPPDPTSTESFLLKGPPSMNEFIQGHRLSKEKRLTVAPPAKRDCQQPAASVPPQCSQLAGRQDCPTVSSDLALPDEQPHSSPHCAPLHCLSKPPYP
>34884_0:001dad_{"pub_og_id":"2478455at33208","og_name":"protein_bicaudal_D_homolog_2-like_","level_taxid":33208,"organism_taxid":"34884_0","organism_name":"Callorhinus_ursinus","pub_gene_id":"LOC112829934","description":"LOC112829934"}
MAAEEVLQTVDHYKTEIERLTKELTETTHEKIQAAEYGLVVLEEKLTLKQQYDELEAEYDSLKQELEQLKEAFGQSFSIHRKVAEDGETREETLLQESASKEAYYLGKILEMQNELKQSRAVVTNVQAENERLTAVVQDLKENNEMVELQRIRMKDEIREYKFREARLLQDYTELEEENITLQKLVSTLKQNQVEYEGLKHEIKRFEEETVLLNSQLEDAIRLKEIAEHQLEEALETLKNEREQKNILRKELSQYITLNDNHISISVDGLKFSEDASEPNNDDKMNGHIHGPLVKLNGDYRTPTLRKGESLHPVSDLFSELNISEIQKLKQQLMQVEREKAILLANLQESQTQLEHTKGALTEQHERVHRLTEHVNAMRGLQSSKELKAELDGEKGRDSGEEAHDYEVDINGLEILECKYRVAVTEVIDLKAEIKALKEKYNKSVENYTEEKAKYESKIQTYDEQVTSLEKTTKESGEKMAHMEKELQKMTSIANENHNTLNTAQDELVTFSEELAQLYHHVCLCNNETPNRVMLDYYRQSRVTRSGSLKGPDDPRGLLSPRLARRGMSSPVETRTSSEPVSKENTEASKEPSPTKTPTISPVITAPPSSPVLDTSDIRKEPMNIYNLNAIIRDQIKHLQKAVDRSLQLSRQRAAARELAPMIDKDKEALMEEILKLKSLLSTKREQIATLRAVLKANKQTAEVALANLKNKYENEKAMVTETMTKLRNELKALKEDAATFSSLRAMFATRCDEYVTQLDEMQRQLAAAEDEKKTLNTLLRMAIQQKLALTQRLEDLEFDHEQSRRSKGKLGKSKIGSPKVSGEASVTVPTVDTYLLHSQGPQTPNIRGSSGTQRKRQFSPSLCDQSRPRTSGATYLQNLLRVPPDPTSTESFLLKGPPSMNEFIQGHRLSKEKRLTVAPPAKRDCQQPAASVPPQCSQLAGRQDCPTVSSDLALPDEQPHSSPHCAPLHCLSKPPYP
>34884_0:00317d_{"pub_og_id":"2478455at33208","og_name":"protein_bicaudal_D_homolog_2-like_","level_taxid":33208,"organism_taxid":"34884_0","organism_name":"Callorhinus_ursinus","pub_gene_id":"LOC112838908","description":"LOC112838908"}
MSAPSEEEEYARLVMEAQPEWLRAEVKRLSHELAETTREKIQAAEYGLAVLEEKHQLKLQFEELEVDYEAIRGEMEQLKEAFGQAHTNHKKVAADGESREESLIQESASKEQYYVRKVLELQTELKQLRNVLTNTQSENERLASVAQELKEINQNVETQRGRLRDDIKEYKFREARLLQDYSELEEENISLQKQVSVLRQNQVEFEGLKHEIKRLEEETEYLNSQLEDAIRLKEISERQLEEALETLKTEREQKLSLRKELSHYMSINDSLYTSHLHVSLEGLKLSDDPEALANGFEHGGLAKLPLDNRTSTPSKDGLAPPSPSLVSDLLSELNISEIQKLKQQLMQMEREKVGLLTTLQDTQKQLEQARGALSEQHEEVSRLTENLSALRRLQASKERRTALDSEKERDSHEDGDYYEVDINGPEILACKYRVALAEAGELREQLKALRSEHEAGEARHAEEKGQHEAESQALAEKVSLLEKASCQDRELLARLQAELKKVSDVAGETQGSLSVAQDELVTFSEELANLYHHVCMCNNETPTRVVLDYYREGPAGTGHCSPEARGHRSPVLPKGPPATEGGAGDSNPSPSPSLPSPLSDPRREPMNIYNLIAIIRDQIRHLQAAVDRTTELSRQRLASQELGPAADKDREALMEEILKLKSLLSTKREQITTLRTVLKANKQTAEVALANLKSKYENEKAMVTETMMKLRNELKALKEDAATFSSLRAMFATRCDEYITQLDEMQRQLAAAEDEKKTLNSLLRMAIQQKLALTQRLELLELDHEQTRRGRAKAASKAKPGTPSVSHTCACAGDRAEGAGLTTQVLCGEKYNIYCD
>34884_0:00318e_{"pub_og_id":"2478455at33208","og_name":"protein_bicaudal_D_homolog_2-like_","level_taxid":33208,"organism_taxid":"34884_0","organism_name":"Callorhinus_ursinus","pub_gene_id":"LOC112838908","description":"LOC112838908"}
MSAPSEEEEYARLVMEAQPEWLRAEVKRLSHELAETTREKIQAAEYGLAVLEEKHQLKLQFEELEVDYEAIRGEMEQLKEAFGQAHTNHKKVAADGESREESLIQESASKEQYYVRKVLELQTELKQLRNVLTNTQSENERLASVAQELKEINQNVETQRGRLRDDIKEYKFREARLLQDYSELEEENISLQKQVSVLRQNQVEFEGLKHEIKRLEEETEYLNSQLEDAIRLKEISERQLEEALETLKTEREQKLSLRKELSHYMSINDSLYTSHLHVSLEGLKLSDDPEALANGFEHGGLAKLPLDNRTSTPSKDGLAPPSPSLVSDLLSELNISEIQKLKQQLMQMEREKVGLLTTLQDTQKQLEQARGALSEQHEEVSRLTENLSALRRLQASKERRTALDSEKERDSHEDGDYYEVDINGPEILACKYRVALAEAGELREQLKALRSEHEAGEARHAEEKGQHEAESQALAEKVSLLEKASCQDRELLARLQAELKKVSDVAGETQGSLSVAQDELVTFSEELANLYHHVCMCNNETPTRVVLDYYREGPAGTGHCSPEARGHRSPVLPKGPPATEGGAGDSNPSPSPSLPSPLSDPRREPMNIYNLIAIIRDQIRHLQAAVDRTTELSRQRLASQELGPAADKDREALMEEILKLKSLLSTKREQITTLRTVLKANKQTAEVALANLKSKYENEKAMVTETMMKLRNELKALKEDAATFSSLRAMFATRCDEYITQLDEMQRQLAAAEDEKKTLNSLLRMAIQQKLALTQRLELLELDHEQTRRGRAKAASKAKPGTPSVSHTCACAGDRAEGAGLTTQVLCGEKYNIYCD
>9704_0:002af8_{"pub_og_id":"2478455at33208","og_name":"protein_bicaudal_D_homolog_2-like_","level_taxid":33208,"organism_taxid":"9704_0","organism_name":"Zalophus_californianus","pub_gene_id":"BICD1","description":"BICD1"}
MAAEEVLQTVDHYKTEIERLTKELTETTHEKIQAAEYGLVVLEEKLTLKQQYDELEAEYDSLKQELEQLKEAFGQSFSIHRKVAEDGETREETLLQESASKEAYYLGKILEMQNELKQSRAVVTNVQAENERLTAVVQDLKENNEMVELQRIRMKDEIREYKFREARLLQDYTELEEENITLQKLVSTLKQNQVEYEGLKHEIKRFEEETVLLNSQLEDAIRLKEIAEHQLEEALETLKNEREQKNILRKELSQYITLNDNHISISVDGLKFSEDASEPNNDDKMNGHIHGPLVKLNGDYRTPTLRKGESLHPVSDLFSELNISEIQKLKQQLMQVEREKAILLANLQESQTQLEHTKGALTEQHERVHRLTEHVNAMRGLQSSKELKAELDGEKGRDSGEEAHDYEVDINGLEILECKYRVAVTEVIDLKAEIKALKEKYNKSVENYTEEKAKYESKIQTYDEQVTSLEKTTKESGEKMAHMEKELQKMTSIANENHNTLNTAQDELVTFSEELAQLYHHVCLCNNETPNRVMLDYYRQSRVTRSGSLKGPDDPRGLLSPRLARRGVSSPVETRTSSEPVSKENTEASKEPSPTKTPTISPVITAPPSSPVLDTSDIRKEPMNIYNLNAIIRDQIKHLQKAVDRSLQLSRQRAAARELAPMIDKDKEALMEEILKLKSLLSTKREQIATLRAVLKANKQTAEVALANLKNKYENEKAMVTETMTKLRNELKALKEDAATFSSLRAMFATRCDEYVTQLDEMQRQLAAAEDEKKTLNTLLRMAIQQKLALTQRLEDLEFDHEQSRRSKGKLGKSKIGSPKVSGEASVTVPTVDTYLLHSQGPQTPNIRGSSGTQRKRQFSPSLCDQSRPRTSGATYLQNLLRVPPDPTSTESFLLKGPPSMNEFIQGHRLSKEKRLTVAPPDCQQPAASVPPQCSQLAGRQDCPTVSSDLALPDEQPHSSPHCAPLHCLSKPPYP
>9704_0:00411f_{"pub_og_id":"2478455at33208","og_name":"protein_bicaudal_D_homolog_2-like_","level_taxid":33208,"organism_taxid":"9704_0","organism_name":"Zalophus_californianus","pub_gene_id":"BICD2","description":"BICD2"}
MSAPSEEEEYARLVMEAQPEWLRAEVKRLSHELAETTREKIQAAEYGLAVLEEKHQLKLQFEELEVDYEAIRGEMEQLKEAFGQAHTNHKKVAADGESREESLIQESASKEQYYVRKVLELQTELKQLRNVLTNTQSENERLASVAQELKEINQNVETQRGRLRDDIKEYKFREARLLQDYSELEEENISLQKQVSVLRQNQVEFEGLKHEIKRLEEETEYLNSQLEDAIRLKEISERQLEEALETLKTEREQKLSLRKELSHYMSINDSLYTSHLHVSLEGLKLSDDPEALANGFEHGGLAKLPLDNRTSTPSKDGLAPPSPSLVSDLLSELNISEIQKLKQQLMQMEREKVGLLTTLQDTQKQLEQARGALSEQHEEVSRLTENLSALRRLQASKERRTALDSEKERDSHEDGDYYEVDINGPEILACKYRVALAEAGELREQLKALRSEHEAGEARHAEEKGQHEAESQALAEKVSLLEKASCQDRELLARLQAELKKVSDVAGETQGSLSVAQDELVTFSEELANLYHHVCMCNNETPTRVVLDYYREGPAGTGHCSPEARGHRSPVLPKGPPATEGGAGESNPSPSPSLPSPLSDPRREPMNIYNLIAIIRDQIRHLQAAVDRTTELSRQRLASQELGPAADKDREALMEEILKLKSLLSTKREQITTLRTVLKANKQTAEVALANLKSKYENEKAMVTETMMKLRNELKALKEDAATFSSLRAMFATRCDEYITQLDEMQRQLAAAEDEKKTLNSLLRMAIQQKLALTQRLELLELDHEQTRRGRAKAASKAKPGTPSVSHTCACAGDRAEGAGLTTQVLCGEKYNIYCD
>7461_0:000136_{"pub_og_id":"2478455at33208","og_name":"protein_bicaudal_D_homolog_2-like_","level_taxid":33208,"organism_taxid":"7461_0","organism_name":"Apis_cerana","pub_gene_id":"LOC107993282","description":"protein_bicaudal_D_isoform_X1"}
MATTEGVTIEELRIEIERLSRELDLASTEKIQSAQYGLALLEEKSALQQRCNDLEALYENTKHELEITQEALAKFQTTTKLTTKSGIEQEETLLNESAARETSLQTQIIELENETKQLRHELERVQAERDHALQEREEVGKDHQQAETERKSLRTMLRECRFREARLLQDYSELEDENISLQKQVSGLRSSQVEFEGAKHEIRRLTEEVELLNSQVEELTNLKKIAEKQMEEALESLQAEREAKYALKKELDQRINSESIYNLSNLALSIRGITEDQTICSDGEDDSPALRRIEADLKTQEPGTSATDKQVDLFSEIHLNELKKLEKQLELAESEKAHLTQNLRESQYAVEKSQNELQSFVARIVQLAAHVQSLHHLHSKLPEKQTEEPTLDKLNQAIMQYHQWSTMSAREVNQLQKDLAELENGLTISDSTQQLRTELTNLRNKIPESEKSLREKLLDTEQRSIQLESDISILSKLAVEAGGFLDSAQNDLQNISDELAQLYHHVCTVNGEIPSRVVLDHEKIVPEKEEENGKIEWCRTLFKTDIQIKDLESLSKAKEIAKHIETAIDQIKHLRSAVEHTIELSKVKGMQSNVCNVCEGSVNENKVEVADLQEQVIRLKALLSAKREQIATLRTVLKSNKNTAEVALTNLKSKYENEKSIVNETMLKLRNELRMLKENAATFSSLRAMFAARCEEYVTQVDELQRQLAAAEDDRKTLNSLLRLAVQQKLVLTMKLEELEVDRELRNTRRHATSTSGRGRMRMSQQTNRPHLGREFF
>91411_0:0009eb_{"pub_og_id":"2478455at33208","og_name":"protein_bicaudal_D_homolog_2-like_","level_taxid":33208,"organism_taxid":"91411_0","organism_name":"Polistes_canadensis","pub_gene_id":"LOC106784348","description":"protein_bicaudal_D_isoform_X1"}
MATVEGITVEDLKTEIERLSRELDLASTEKIQSAQYGLALLEEKSALQQKCNDLEALYENTKHELEIAQEALTKVQTTTILTTKSGIEQEESLLSESAARETSLQLQILELENETKQLRHELERVQAERDHALQEREEIGKDHLQAETERKTLRTELRECRFREARLLQDCTELEDENISLQKQVSGLRSSQVEFEGAKHEIRRLTEEVELFHSQVEELITLRKIAEKQMEEALESLQAEREAKYTLKKELDQRINSESIYNLSNLALSIRGITEDQTICSDGEDDPPALRRIEADLKTQEPGTSATDKQVDLFSEIHLNELKKLEKQLELAESEKVYLTQNLRESQYAVEKSQAELMTFIARIMQLTAHVQSLQHLHSKLPSKENEEVTMEKLNQAIMQYHQWSTMSAREVDQLQKDLTELENGLTVSDATQQLRTELTNLRNKIPESEKMLREKLLDTEQRSMQLESDVGILSKLAIEAGGFLDSAQNDLQNISDELVQLYHHVCAVNGEMPSRVVLDHEKIVPEKEEEEGNGKIEWCRTLFKTDIKIKDLESLSKAKEIAKHIETAMDQIKHLRSAVEHTIELSKVKGIQSNICNVCEASVNENKAEVADLQEQVIKLKAMLSAKREQIATLRTVLKSNKNTAEVALTNLKSKYENEKSIVNETMLKLRNELRMLKENAATFSSLRAMFAARCEEYVTQVNELQRQLTIAEDDRKTLNQLLRLAVQQKLGLTMKLEELEVDRELRNTRRHATSANGRGRARLLQQTNRPHLSRDFF
>143995_0:001820_{"pub_og_id":"2478455at33208","og_name":"protein_bicaudal_D_homolog_2-like_","level_taxid":33208,"organism_taxid":"143995_0","organism_name":"Megachile_rotundata","pub_gene_id":"LOC100878376","description":"protein_bicaudal_D"}
MATTEGVTIEELRAEIERLSRELDLASTEKIQSAQYGLALLEEKSTLQQRCNDLEALYENTKHELEITQEALAKFQTTTKLTTKSGIEQEESLLNESAARETSLQTQIIELENETKQLRHELERVQAERDHALQEREEVGKDHQQAETERKSLRTMLRECRFREARLLQDYSELEDENISLQKQVSGLRSSQVEFEGAKHEIRRLTEEVELLNSQVEELTNLKKIAEKQMEEALESLQAEREAKYALKKELDQRINSESIYNLSNLALSIRGITEDQTICSDGEDDSPALRRIEADLKTQEPGTSATDKQVDLFSEIHLNELKKLEKQLELAESEKAHLTQNLRESQYAVEKSQNEVQSFVARIVQLAAHVQSLHHLHSKLPEKQTEETTLDKLNQAIMQYHQWSTMSAREVNQLQKDLAELENGLTISDSTQQLRTELTNLRNKLLDTEQRSMQLESDIATLSKLAVEAGGFLDSAQNDLQNLSDELAQLYHHVCTVNGQIPSRVVLDHEKIPEKEEENGKIEWCRTLFKTDIQIKDLESLSKSKEVAKHIETAMDQIKHLRSAVEHTIELSKGSGMQSNVCNVCEGSVNENKAEVADLQEQVIRLKALLSAKREQIATLRTVLKSNKNTAEVALTNLKSKYENEKSIVNETMLKLRNELRMLKENAATFSSLRAMFAARCEEYVTQVDELQRQLAAAEDDRKTLNQLLRLAVQQKLGLTMKLEELEVDRELRNTRRHAASANGRGRMRLSQQTNRPHLGRDFF
>9720_0:0038c0_{"pub_og_id":"2478455at33208","og_name":"protein_bicaudal_D_homolog_2-like_","level_taxid":33208,"organism_taxid":"9720_0","organism_name":"Phoca_vitulina","pub_gene_id":"BICD1","description":"protein_bicaudal_D_homolog_1_isoform_X1"}
MAAEEVLQTVDHYKTEIERLTKELTETTHEKIQAAEYGLVVLEEKLTLKQQYDELEAEYDSLKQELEQLKEAFGQSFSIHRKVAEDGETREETLLQESASKEAYYLGKILEMQNELKQSRAVVTNVQAENERLTAVVQDLKENNEMVELQRIRMKDEIREYKFREARLLQDYTELEEENITLQKLVSTLKQNQVEYEGLKHEIKRFEEETVLLNSQLEDAIRLKEIAEHQLEEALETLKNEREQKNILRKELSQYITLNDNHISISVDGLKFSEDASEPNNDDKMNGHIHGPLVKLNGDYRTPTLRKGESLHPVSDLFSELNISEIQKLKQQLMQVEREKAILLANLQESQTQLEHTKGALTEQHERVHRLTEHVNAMRGLQSSKELKAELDGEKGRDSGEEAHDYEVDINGLEILECKYRVAVTEVIDLKAEIKTLKEKYNKSVENYTEEKAKYESKIQMYDEQVTSLEKTTKESGEKMAHMEKELQKMTGIANENHNTLNTAQDELVTFSEELAQLYHHVCLCNNETPNRVMLDYYRQSRVTRSGSLKGPDDPRGLLSPRLARRGVSSPVETRTSSEPISKENTEASKEPSPTKTPTISPVITAPPSSPVLDTSDIRKEPMNIYNLNAIIRDQIKHLQKAVDRSLQLSRQRAAARELAPMIDKDKEALMEEILKLKSLLSTKREQIATLRAVLKANKQTAEVALANLKNKYENEKAMVTETMTKLRNELKALKEDAATFSSLRAMFATRCDEYVTQLDEMQRQLAAAEDEKKTLNTLLRMAIQQKLALTQRLEDLEFDHEQSRRSKGKLGKSKIGSPKVSGEASITVPTVDTYLLHSQGPQTPNIRGSSGTQRKRQFSPSLCDQSRPRTSGATYLQNLLRVPPDPTSTESFLLKGPPSMNEFIQGHRLSKEKRLTVAPPAKRDCQQPAASVPPQCSQLAGRQDCPTVSPDLALPDEQPHSSPHCAPLHCLSKPPYP
>9720_0:004987_{"pub_og_id":"2478455at33208","og_name":"protein_bicaudal_D_homolog_2-like_","level_taxid":33208,"organism_taxid":"9720_0","organism_name":"Phoca_vitulina","pub_gene_id":"BICD2","description":"protein_bicaudal_D_homolog_2_isoform_X1"}
MSAPSEEEEYARLVMEAQPEWLRAEVKRLSHELAETTREKIQAAEYGLAVLEEKHQLKLQFEELEVDYEAIRGEMEQLKEAFGQAHTNHKKVAADGESREESLIQESASKEQYYVRRVLELQTELKQLRNVLANTQSENERLASVAQELKEINQNVETQRGRLRDDIKEYKFREARLLQDYSELEEENISLQKQVSVLRQNQVEFEGLKHEIKRLEEETEYLNSQLEDAIRLKEISERQLEEALETLKTEREQKLSLRKELSHYMSINDSLYTSHLHVSLEGLKLSDDPEALANGFEHGGLAKLPLDNRTSTPSKDGLAPPSPSLVSDLLSELNISEIQKLKQQLMQMEREKVGLLTTLQDTQKQLEQARGALSEQREEVSRLTENLSALRRLQAGKERRTALDSEKERDSHEDGDYYEVDINGPEILACKYRVALAEAGELREQLKALRSEHEAGEARHAEEKGQREAESQALAEKVSLLEKASRQDRELLARLQAELKKVSDVAGETQGSLSVAQDELVTFSEELASLYHHVCMCNNETPARVVLDYYREGPAGPEARGHRSPVLPKGPPATEGGPGDSSPSPSPSLPSPLSDPRREPMNIYNLIAIIRDQIRHLQAAVDRTTELSRQRLASQELGPAADKDREALMEEILKLKSLLSTKREQITTLRTVLKANKQTAEVALANLKSKYENEKAMVTETMMKLRNELKALKEDAATFSSLRAMFATRCDEYITQLDEMQRQLAAAEDEKKTLNSLLRMAIQQKLALTQRLELLELDHEQTRRGRAKAVSKAKPGTPSVSHTCACAGDRAEGAGLSTQVLCGEKYNVCCD
>9837_0:001ce5_{"pub_og_id":"2478455at33208","og_name":"protein_bicaudal_D_homolog_2-like_","level_taxid":33208,"organism_taxid":"9837_0","organism_name":"Camelus_bactrianus","pub_gene_id":"BICD1","description":"protein_bicaudal_D_homolog_1_isoform_X1"}
MAAEEVLQTVDHYKTEIERLTKELTETTHEKIQAAEYGLVVLEEKLTLKQQYDELEAEYDSLKQELEQLKEAFGQSFSIHRKVAEDGETREETLLQESASKEAYYLGKILEMQNELKQSRAVVTNVQAENERLTAVVQDLKENNEMLELQRIRMKDEIREYKFREARLLQDYTELEEENITLQKLVSTLKQNQVEYEGLKHEIKRFEEETVLLNSQLEDAIRLKEIAEHQLEEALETLKNEREQKNSLRKELSQYITLGDNHIGISVDGLKFAEDGAEPNNDDKMNGHIHAPLVKLNGDYRTPTLRKGEALHPVSDLFSELNISEIQKLKQQLMQVEREKAILLANLQESQTQLEHTKGALTEQHERVHRLTEHVNAMKGLQSSKELKELDGEKGRDSGEEAHDYEVDINGLEILECKYRVAVTEVIDLKAEIKALKEKYNKSVENYTEEKAKYESKIQMYDEQVTSLEKTSKESGEKMAHMEKELQKMTSIANENHNTLNTAQDELVTFSEELAQLYHHVCLCNNETPNRVMLDYYRQSRVTRSGSLKGPDDPRGLLSPRLARRGVSSPVETRTSPEPVSKENTEASKEPSPTKTPTVSPVITAPPSSPVLDTSDIRKEPMNIYNLNAIIRDQIKHLQKAVDRSLQLSRQRAAARELAPMIDKDKEALMEEILKLKSLLSTKREQIATLRAVLKANKQTAEVALANLKNKYENEKAMVTETMTKLRNELKALKEDAATFSSLRAMFATRCDEYVTQLDEMQRQLAAAEDEKKTLNTLLRMAIQQKLALTQRLEDLEFDHEQSRRSKGKLGKSKIGSPKVSGEASVTVPTIDTSLLHSQGPQTPSIRVRSGTQRKRQFSPSLCDQSRPRTSGASYLQNLLRVPPDPTSTESFLLKGPPSMSEFIQGHRLSKEKRLTVAPPVLTQLSPRSSHTPAPSAPLSTVSPSLLTPSLRPPPTNTWGHHFVATHRILPKIHGVFSSRWLDVGSD
>9837_0:003d82_{"pub_og_id":"2478455at33208","og_name":"protein_bicaudal_D_homolog_2-like_","level_taxid":33208,"organism_taxid":"9837_0","organism_name":"Camelus_bactrianus","pub_gene_id":"BICD2","description":"LOW_QUALITY_PROTEIN:_protein_bicaudal_D_homolog_2"}
MSAPSEEEEYARLVMEAQPEWLRAEVKRLSHELAETTREKIQAAEYGLAVLEEKHQLKLQFEELEVDYEAIRGEMEQLKEAFGQAHTNHKKVAADGESREESLIQESASKEQYYVRKVLELQTELKQLRNVLANTQSENERLASVAQELKEINQNVELQRGRLRDDIKEYKFREARLLQDYSELEEENIGLQKQVSVLRQNQVEFEGLKHEIKRLEEETEYLNSQLEDAIRLKEISERQLEEALETLKTEREQKNSLRKELSHYMSINDSLYTSHLHVSLDGLKLTETPTKDGLPPPSPSLVSDLLSELNISEIQKLKQQLMQMEREKVGLLATLQDTQKQLEQARGALSEQHEEVSRLTENLSALRRLQASKERRTALDSEKERDSHEDGDYYEVDINGPEILACKYRVALAEAGELREQLKTLRSAHEAGEAQRAEEKGRHEAESQALTEKVSLLEKASRQDRELLARLQTELKKVSDVAGETQGSLSVAQDELVTFSEELASLYHHVCMCNNETPARVVLDYYRENPEARGRHSPALPKGPPATEGARDGSPSPGSSLPSPLSDPRREPMNIYNLNAITELSRQRLASQELGPAADKDREALMEEILKLKSLLSTKREQITTLRTVLKANKQTAEVALANLKSKYENEKAMVTETMMKLRNELKALKEDAATFSSLRAMFATRCDEYITQLDEMQRQLAAAEDEKKTLNSLLRMAIQQKLALTQRLELLELDHEQTRRGRAKATSKAKPGTPSL
>743375_0:00100e_{"pub_og_id":"2478455at33208","og_name":"protein_bicaudal_D_homolog_2-like_","level_taxid":33208,"organism_taxid":"743375_0","organism_name":"Polistes_dominula","pub_gene_id":"LOC107066596","description":"protein_bicaudal_D_isoform_X1"}
MATVEGITVEDLKTEIERLSRELDLASTEKIQSAQYGLALLEEKSALQQKCNDLEALYENTKHELEIAQEALTKVQTTTILTTKSGIEQEESLLSESAARETSLQLQILELENETKQLRHELERVQAERDHALQEREEIGKDHLQAETERKTLRTELRECRFREARLLQDCTELEDENISLQKQVSGLRSSQVEFEGAKHEIRRLTEEVEVFHSQVEELITLRKIAEKQMEEALESLQAEREAKYMLKKELDQRINSESIYNLSNLALSIRGITEDQTICSDGEDDPPALRRIEADLKTQEPGTSATDKQVDLFSEIHLNELKKLEKQLELAESEKVHLTQNLRESQYAVEKSQAELMTFIARIMQLTAHVQSLQHLHSKLPSKENEEVTMEKLNQAIMQYHQWSTMSAREVDQLQKDLSELENGLTVSDATQQLRTELTNLRNKIPESEKMLREKLLDTEQRSMQLESDVGILSKLAIEAGGFLDSAQNDLQNISDELVQLYHHVCAVNGEMPSRVVLDHEKIVPEKEEEEGNGKIEWCRTLFKTDIKIKDLESLSKAKEIAKHIETAMDQIKHLRSAVEHTIELSKIKGVQSNICNVCEASVNENKAEVADLQEQVIKLKAMLSAKREQIATLRTVLKSNKNTAEVALTNLKSKYENEKSIVNETMLKLRNELRMLKENAATFSSLRAMFAARCEEYVTQVDELQRQLTIAEDDRKTLNQLLRLAVQQKLGLTMKLEELEVDRELRNTRRHATGANGRGRARLLQQTNRPHLSRDFF
>9986_0:0004f6_{"pub_og_id":"2478455at33208","og_name":"protein_bicaudal_D_homolog_2-like_","level_taxid":33208,"organism_taxid":"9986_0","organism_name":"Oryctolagus_cuniculus","pub_gene_id":"BICD2","description":"BICD2"}
MSAPSEEEEYARLVMEAQPEWLRAELKRLSHELAETTREKIQAAEYGLAVLEEKHQLKLQFEELEVDYEAIRSEMEQLKEAFGQAHTNHKKVAADGESREESLIQESASKEQYYVRKVLELQTELKQLRNVLTNTQSENERLTSVAQELKEINQNVEVQRSRLRDDIKEYKFREARLLQDYSELEEENISLQKQVSLLRQNQVEFEGLKHEIKRLEEEAEYLNSQLEDAIRLKEISERQLEEALETLKTEREQKSSLRKELSQYMSINDSFYTSHLHVSLDGLKFSDDAAAEPNNDAEALVNGFEHGLAKPPPDNKTSTPRKDGLAPPSPSLVSDLLSELHISEIQKLKQQLVQMEREKGGLLVTLQDTQKQLEQARGALSEQREKVSHLTENLSALRRLQAGKERQTALDNEKDRDSHEDGDYYEVDIDGPEVLACKYHVAVAEAGELREQLRALRDTHEAREAQHAEEKGRYEAEGQALTEKVALLEKTSRQDRELLARLEKELKKVSDVAGETQGSLSVAQDELVTFSEELASLYHHVCMCNNETPTRVALDYYREGQAGAGRTSPGGRTSPEGRGRRSPILLSKGLLATEACRADGGTGDSSPSPSSSLPSPLSDPRREPMNIYNLIAIIRDQIKHLQAAVDRTTELSRQRIASQELGPAVDKDKEALMEEILKLKSLLSTKREQITTLRTVLKANKQTAEVALANLKSKYENEKAMVTETMMKLRNELKALKEDAATFSSLRAMFATRCDEYITQLDEMQRQLAAAEDEKKTLNSLLRMAIQQKLALTQRLELLELDHEQARRGRAKAAPKAKPATPSVSHACACASDRAEGTALTSQVFCSEKQSIYCD
>9986_0:001739_{"pub_og_id":"2478455at33208","og_name":"protein_bicaudal_D_homolog_2-like_","level_taxid":33208,"organism_taxid":"9986_0","organism_name":"Oryctolagus_cuniculus","pub_gene_id":"BICD1","description":"protein_bicaudal_D_homolog_1"}
MAAAEALQTADQYQAEIERLTRELTETTHEKIQAAEYGLAVLEEKLALKQQYDDLEASYDGLKQELEQLREAFGQSFSIHRKVAEDGETREETLLQESASKEAYYLGKILEMQNELKQSRAVVTNVQAENERLTAVVQDLKENGEVLELQRARMKDEIREYKFREARLLQDYTELEEENITLQKLVSTLKQNQVEYEGLKHEIKRFEEETVLLNSQLEDATRLKEIAEHQLEEALETLKNEREQKNSLRKELSQYISLGDNHVSLSVDGLKFAEDGSEPNNDDKMNGHIHGPLVKLNGDYRPPALRKGEPLHPVSDLFSELNVSEIQKLKQQLMQVEREKAILLANLQESQTQLEHTKGALTEQHERVHRLTEHVNAMRGLQSSKEFRAELDGEKGRDSGEEAHDYEVDINGLEILECKYRVAVTEVIDLKAEIKALKEKYNKSVENYTEEKAKYESKIQMYDEQVTNLEKTTKESGEKMAHMEKELQKVTSVANENHNTLNTAQDELVTFSEELAQLYHHVCLCNNETPNRVMLDYYRQSRVTRSGSLKGPDDPRGLLSPRLARRGVSSPVETRTSSEPVSKDNTEASKEPSPTKTPTISPVITAPPSSPVLDTSDIRKEPMNIYNLNAIIRDQIKHLQKAVDRSLQLSRQRAAARELAPMIDKDKEALMEEILKLKSLLSTKREQIATLRAVLKANKQTAEVALANLKNKYENEKAMVTETMTKLRNELKALKEDAATFSSLRAMFATRCDEYVTQLDEMQRQLAAAEDEKKTLNTLLRMAIQQKLALTQRLEDLEFDHEQSRRSKGKLGKSKLGSPKVSGEAPVTAPTVDTYLLHSQGPQTPNIRGSSGTQRKRQFSPSLCDQSRPRTPGASYLQHLLSVPPDPTSTESFLLKGSPSMGDFLQGQRLSKEKRLTVAPPAKRDCQQPAPSVPPQCSQVAGRTDCPTVSPDAAVPEEQPPGSSQCAPLHCLSKPPYP
>456900_0:0020c3_{"pub_og_id":"2478455at33208","og_name":"protein_bicaudal_D_homolog_2-like_","level_taxid":33208,"organism_taxid":"456900_0","organism_name":"Cyphomyrmex_costatus","pub_gene_id":"LOC108778212","description":"protein_bicaudal_D"}
MAAAVDEIEELRTEIERLSRELDLASTEKIQSAQYGLALLEEKSALQQRCNDLEALYENTKHELEITQEALAKFQTTTKITAKSGIEQEESLLNESAARETSLQSQIIELENETKQLRHELERVEAERDHALQEREEIGKDHQQAETDRKALRTDLRECRFRETRLLQDYSELEDENISLQKQVSGLRSSQVEFEGAKHEIRRLTEEVELLNSQVEELTNLKKIAEKQMEEALESLQAEREAKYALKKELDQRINSESIYNLSNLALSIRGITEDQTICSDGEDDSPALRRIEADLKTQEPGTSATDKQVDLFSEIHLNELKKLEKQLELAETEKAHLTQNLRESQYAVEKSQAELQSFVARIVQLSAHVQSLHHLHSKLPEKQSEETTLDKLSQAIVQYHQWSTMSAREINQLQKDLSELENGLTVSDSTQQLRTELTNLRNKLLDTEQRSMQLESDVSTLSKLTAEAGGFLDSAQNDLQNLSDELAQLYHHVCTVNGETPSRVVLDHEKSEIPEKEEENGKMDWCRTLFKTDIKIKDLESLSKAKEIAKHIETAMDQIKHLRNAVEHTIELSKVKGMQSNICNVCEASVNENKADVTDLQEQVIRLKALLSAKREQIATLRTVLKSNKNTAEVALTNLKSKYENEKSIVNETMLKLRNELRMLKENAATFSSLRAMFAARCEEYVTQVDELQRQLTVAEDDRKTLNQLLRLAVQQKLGLTMKLEELEVDRELRNTRRHAAGANGRGRPRLSQQTNRPHLGRDFF
>7950_0:000ad0_{"pub_og_id":"2478455at33208","og_name":"protein_bicaudal_D_homolog_2-like_","level_taxid":33208,"organism_taxid":"7950_0","organism_name":"Clupea_harengus","pub_gene_id":"LOC105905096","description":"LOC105905096"}
MAAGGGCGESVDQYRAEVERLTRELAEANREKIRAAECGLVVLEENQTLKQQYADLESEQETLKRELEQLQEAFGQAYSQQRKVAEDGESNEETLLQESASKEAYYMSRLLELQTELKNSRSMASNAQAESERLNMLMQELRESNEVLELQRGRMREEIREYKFRETRLLQDYTELEEENITLQKLVSTLKQNQVEYEGLKHEIKVLEEETALLNSQLEDALRLKDIAQAQLEEALDTLKSEREQKHGLRKELAHHISLGESVYGAGAHLALAAVDQLRFATETDVTAATPTANGSVGPHSLPGSALTSPGVEDVGRCNRLLHGNRATANGTAEFGHLAGLGRKGVDSVALPPVADLFSELNLSEMQKLKQQLIQVEREKASLLVTLHESQTQLQHTQGALTEQHRRVHRLNERLSTMHRFYGNKQFDAEETEKDGDHNGEDIATTNGCCNNEEEVELHGFEVLEGKYRVAVTEVIDLKAELKTLKEKHNLVVESQSEEKSRSEGKVRTLTEEIGCLECECREGHERIVRLEAELRGQLGVASESQSMLTAAQDELATFSEELAQLYHHVCLCNNETPNRVMLDYYRQSRITRSGSLKGPDDPRALLSPRLARRLAACASSFSEPPKSPQESPSKDPPSSGTGEGGQGSPTRTPQGSGSPVSISISPCPSPSPDSGSGGGSGGGDLRREPMNIYNLNAIIRDQVKHLQRAVDRSLQLSRQRAAARELAPVMDKDKEACMEELLKLKSNLSTKREQIATLRLVLKANKQTAEVALANLKGKYENEKSMVTETMMKLRNELKALKEDAATFSSLRAMFATRCDEYVTQLDEMQRQLAAAEDEKKTLNSLLRMAIQQKLALTQRLEDLEFDHEQTHRGRQTAGKLARLKSSPPKVSVRAAFTAPPSPTAPLSPTATRPPPTLLTPSGMIPITTNPPSLDALLTPSSSAASWSFLGQPPCLLGNQTLMVNAHALSVEFRRLAQTRDYAPSSSARSSSSAPTSPYRSPLALSRQSSPRSRPAPRPATSPTTAPQPTINDYIPQNPSL
>7950_0:000e2a_{"pub_og_id":"2478455at33208","og_name":"protein_bicaudal_D_homolog_2-like_","level_taxid":33208,"organism_taxid":"7950_0","organism_name":"Clupea_harengus","pub_gene_id":"LOC105893632","description":"LOC105893632"}
MEEEESRMLEEEEEGDEEGGMGAGEGNSDIGGPVDLQVAVQRLTLELQEANEEKLQAARYGLAVLEESAVVKSRNSQLEEEQEALKQELQQLREALADSMSSQKRAAADGENREESLLQETASKEAAMSTRMEELQAELRQARITLANALAESERLGGLSAQLKKECECLEAEKGHMRDEMKEFKVREIQQLQDNSELEEENITMQKQVSVLKENQVEFETLKLELSHKEEEQEVLRAQLEEAGRLRAIAERQLDEALEALKEECEQKNCLRRELAALALNPFDSLGPLDLHLGQLDDSHDGGGGGKGGGRGEDGERGEEEDQDSGYNNGLGSGCAPGSKGSSGGGKAQLRCSTPRSSDAFLRPPAPGLVADLLSELHLSDSQKLKQQLLQVEREKVSLANTVQDLQKQLALSKEALKEQQVKMEQLAQRLEAALSPQPSGPKPGQGSGQSPPLENGLGDGRSGDGGDYYELDAKSAEVLECRMAAASEEVARLRQELKAADSRTSALESRCRQEKERWRGEAQELADKIRQCIAASRQDQERIGQLEREIGATRRVASDSEGHLSATQEELLAFSEELSALYHHVCVSNNLTPSRVTLDYYRDGGGCRGGGGGGGGGGGGGGGGGGGGGRREHQHPLRKRREGYGRSSVGGEADGGGGSGDSSPACGSCPGSPTPDFRDPSNVRNLVAVIRCQIKHLQVAVDLCRKRGTLPSAAGSLGSEADRDTEALLEEVLKLKSLLSTKREQIATLRTVLKANKQTAELALNNLKTKYETEKAMVSETMVKLRNELKALKEDAATFSSLRVMFASRCDQYVTQLDEMQRQLAAAEDEKRTLNSLLRMAIQQKLALTQRLEDLEVPISPISNGSGIGGSSSPRRSRAKQLGTKSGRAPRSPLRSSPRSSPVFMTPAGPQSMGSHFRVISRSLHGSPR
>7950_0:00127c_{"pub_og_id":"2478455at33208","og_name":"protein_bicaudal_D_homolog_2-like_","level_taxid":33208,"organism_taxid":"7950_0","organism_name":"Clupea_harengus","pub_gene_id":"bicd2","description":"protein_bicaudal_D_homolog_2_isoform_X1"}
MSAVRRPAKMSGDEAEFPEAKLVMESGPQWSRVEIERLARELSETTREKIQAAEYGLVVLEEKQQLKQRYDDLETDYESVRQELDQLKEAFGHAYSAHRKVAADGESREESLILESASKEAYYEQRVQELQNELRQTKNDLSNTHAENERLASMALELRESNELVELQRARLRDDVREYKICEARLLQDYTELEEENITLQKQVSLLKQGQVEFEGVKHELRRLEEEGQYLNSQLEEALRLREICERQLAESLETLKTEREQKAALRKELTQHMTLGDSLLAVSLDGLKLTTDEPNNDDDVIRIFENGLAKMTEAHALDNRASTPKKSDNFRPAPSLVDDLLSELNISEIQKLKQQLLQVEREKVALLSTLQDSQKQLEQSRGALAEQQEANGRLNQDLGAMRRLQASKERHSALDSERERDSREDGDGDYYELDINGPEILRCKYEVAVNEAGELRAELKTLKEEQQEQTTESQQERTRLESQVRDLSSQLATLESVSREVRERATRLEKELRETSAVAGESQGSLSVAQDELVAFSEELANLYHHVCMCNNETPQRVMLDFYKEGKAAPGPVPNGRDTLSSPPPPAIIAGDDTRKEPMDIYNLVAIIRDQIRHLQQAVDRTTELSRQRVASLELSAVPDKDKEACMHEILKLKSLLSTKREQIATLRTVLKANKQTAEVALANLKSKYDNEKTMVTETMMKLRNELKALKEDAATFSSLRAMFATRCDEYVTQLDDMQRQLAAAEDEKKTLNSLLRMAIQQKLALTQRLEDLEFDHEQARRSGGTGAKATASSRRRVPTTTTTTSSSSSSAHSAHTSPHVSPRLASRGRPQPRSIMDTPMVFCSEKYKI
>7950_0:003ee2_{"pub_og_id":"2478455at33208","og_name":"protein_bicaudal_D_homolog_2-like_","level_taxid":33208,"organism_taxid":"7950_0","organism_name":"Clupea_harengus","pub_gene_id":"LOC105896686","description":"LOC105896686"}
MAAGGGCGELVDQYRAEVERLTRELAEANREKIRAAECGLVVLEENQTLKQQYADLEAEQETLRQELEQLQEAFSQAYTTQRKVAEDGESNEETLLQESASKEAYYMGRLLEMQAELKLRRSVASNTQAENEQLAALLQELRESNEMLELQRSRMREEIREYKFREARLLQDYTELEEENITLQKLVSSLKQSQVEYEGLKHEIKVLEEETALLNSQLEDALRLKDIAESQLEEALDALKSEREQKNSLRKELAHHFSLGEGAFGPGSSTHLCSLTSAPPSGSATPTAASSPGSEEGGKCNGHLLQGAAGALLLTRANGEYRQAGARKGEQQPDLFSELNVTEIQKLKQQLLQVDREKTTLSTSLQECEAQLQHAQTALFEQHARARRLRECLGSLRRQRSTSDKKALEDEEEEEDDEKGLFSQTEGPSVEVMQCKYRVAVTEVVGLKAELKELKERYNQRVEGEVEVHGHSQAQQQALEEQVVRLERSCREGREKVTTLEAELKTVANSASDSQGRLNSAQDELVTFSEELAQLYHHVCLCNNETPNRVMLDYYRQSRSPLRGCGLKVSQGQEEIRALLTPRLARRLAAINAAVANASNSSTESRSPSDSPSKEPLAAAAGGASPARTTPSASSSSSSSSPAPETPALGGGGGGSDPRREPNNICHLNAIIRDQIQHLQRAVDRSLQLSRQRAAARELAPLLDKDKEVCLEEILKLKSLLSTKREQIATLRLVLKANKQTAEGALANLKSKYENEKTMVTETMMKLRNELKALKEDAATFSSLRAMFATRCDEYVTQLDEMQRQLAAAEDEKKTLNSLLRMAIQQKLALTQRLEDLAFDHELSHRTRTSGRASRLRSSAPKVSGTCLASSFPGSPMLAASVASSTAAAGLPPPTASSTSTFAASFCAPPLSPKLPTSMPSAPSSPPSLEAPSSTASWTPSSTPLRLSHSQWTMGTRTYVVEPHSISTQYPHLARASALSRRYTAESYAASPSHSPGSLPSSPYRSAMLEGQRSAAWSPPRPRPSPHPFISLSRSSSSSTTRYTPSSSYSQPYSRNYTSHHHHY
>64793_0:001493_{"pub_og_id":"2478455at33208","og_name":"protein_bicaudal_D_homolog_2-like_","level_taxid":33208,"organism_taxid":"64793_0","organism_name":"Wasmannia_auropunctata","pub_gene_id":"LOC105452035","description":"protein_bicaudal_D_isoform_X1"}
MAATVDGFGLEELRTEIERLSRELDLASTEKIQSAQYGLALLEEKSALQQRCNDLEALYENTKHELEITQEALAKFQTTTKITAKSGIEQEESLLNESAARETSLQTQIIELENETKQLRHELERVEAERDHALQEREEVGKDHQQAETERKSLRTELRECRFREARLLQDYSELEDENISLQKQVSSLRSSQVEFEGAKHEIRRLTEEVELLNSQVEELTNLKKIAEKQMEEALESLQAEREAKYALKKELDQRINSESIYNLSNLALSIRGITEDQTICSDGEDDSPALRRIEADLKTQEPGTSATDKQVDLFSEIHLNELKKLEKQLELAETEKAHLTQNLRESQYAVEKSQTELQSFVARIVQLAAHVQSLHHLHSKLPEKQSEETTLDKLNQAVVQYHQWSTMSAREINQLQKDLSELENGLTVSDSTQQLRTELTNLRNKIPESEKSLREKLLDTEQRSMQLESDVSILSKLTADAGGFLDSAQNDLQNLSDELAQLYHHVCTVNGETPSRVVLDHEKSEIVPEKEEENGKMDWCRTLFKTDIQIKDLESLSKAKEIAKHIETAMDQIKHLRNAVEHTIELSKVKGMQSNICNVCEASVNENKADVTDLQEQVIRLKALLSAKREQIATLRTVLKSNKNTAEVALTNLKSKYENEKSIVNETMLKLRNELRMLKENAATFSSLRAMFAARCEEYVTQVDELQRQLTVAEDDRKTLNQLLRLAVQQKLGLTMKLEELEVDRELRNTRRHAAGANGRGRPRLSQQTNRPHLGRDFF
>64793_0:002e12_{"pub_og_id":"2478455at33208","og_name":"protein_bicaudal_D_homolog_2-like_","level_taxid":33208,"organism_taxid":"64793_0","organism_name":"Wasmannia_auropunctata","pub_gene_id":"LOC105460056","description":"protein_bicaudal_D-like"}
MSAREINQLQKDLSELENGLTVSDSTQQLRTELTNLRNKIPESEKSLREKLLDTEQRSMQLESDVSILSKLTADAGGFLDSAQNDL
>9796_0:001596_{"pub_og_id":"2478455at33208","og_name":"protein_bicaudal_D_homolog_2-like_","level_taxid":33208,"organism_taxid":"9796_0","organism_name":"Equus_caballus","pub_gene_id":"BICD1","description":"BICD1"}
MAAEEVSQTVDHYKTEIERLTKELTETTHEKIQAAEYGLVVLEEKLTLKQQYDELEAEYDSLKQELEQLKEAFGQSFSIHRKVAEDGETREETLLQESASKEAYYLGKILEMQNELKQSRAVVTNVQAENERLTAVVQDLKENNEMVELQRIRMKDEIREYKFREARLLQDYTELEEENITLQKLVSTLKQNQVEYEGLKHEIKRFEEETVLLNSQLEDAIRLKEIAEHQLEEALETLKNEREQKNNLRKELSQYITLNDNHISISVDGLKFAEDGSEPNNDDKMNGHIHGPLVKLNGDYRTPTLRKGESLHPVSDLFSELNISEIQKLKQQLMQVEREKAILLANLQESQTQLEHTKGALTEQHERVHRLTEHVNAMRGLQSSKELKAEMDGEKGRDSGEEAHDYEVDINGLEILECKYRVAVTEVIDLKAEIKALKEKYNKSVENYTEEKAKYESKIQMYDEQVTSLEKTTKESGEKMAHMEKELQKMTSIANENHNTLNTAQDELVTFSEELAQLYHHVCLCNNETPNRVMLDYYRQSRVTRSGSLKGPDDPRGLLSPRLARRGVSSPVETRTSSEPVPKENTEASKEPSPTKTPTISPVITAPPSSPVLDTSDIRKEPMNIYNLNAIIRDQIKHLQKAVDRSLQLSRQRAAARELAPMIDKDKEALMEEILKLKSLLSTKREQIATLRAVLKANKQTAEVALANLKNKYENEKAMVTETMTKLRNELKALKEDAATFSSLRAMFATRCDEYVTQLDEMQRQLAAAEDEKKTLNTLLRMAIQQKLALTQRLEDLEFDHEQSRRSKGKLGKSKIGSPKVSGEASVTVPTIDTYLLHSQGPQTPNIRVSSGTQRKRQFSPSLCDQSRPRTSGASYLQNLLSVPPEPTSTESFLLKGPPSMSEFIQGHRLSKEKRLTVAPPDCQQPAASVPPQCSQLAGRQDCPTVSPDPALPEEQPHSSSQCTPLHCLSKPPYP
>9796_0:004433_{"pub_og_id":"2478455at33208","og_name":"protein_bicaudal_D_homolog_2-like_","level_taxid":33208,"organism_taxid":"9796_0","organism_name":"Equus_caballus","pub_gene_id":"BICD2","description":"protein_bicaudal_D_homolog_2_isoform_X1"}
MSAPSEEEEYARLVMEAQPEWLRAEVKRLSHELAETTREKIQAAEYGLAVLEEKHQLKLQFEELEVDYEAIRGEMEQLKEAFGQAHTNHKKVAADGESREESLIQESASKEQYYVRKVLELQTELKQLRNVLTNTQSENERLASVAQELKEINQNVEIQRGRLRDDIKEYKFREARLLQDYSELEEENISLQKQVSVLRQNQVEFEGLKHEIKRLEEETEYLNSQLEDAIRLKEISERQLEEALETLKTEREQKNSLRKELSHYMSINDSLYTSHLHVSLDGLKLSDDAEALANGFEHGALAKLPLDNKTSTPTKDGLAPPSSSLVSDLLSELNISEIQKLKQQLMQMEREKVGLLATLQDTQKQLEQARGALSEQHEEVGRLTESLSALRRLQAGKERRTALDSEKEHDSREDGDYYEVDIDGPEILACKYRAAVAEASELREQLKALRSAHEAGEAQHAEEKARHEAESQALSEKVSLLEKASRQDRELLARLQTELKKVSDVAGETQGSLSAAQDELVAFSEELASLYHHVCMCNNETPTRVVLDYYREGPAGAGRCSPEARGHRSPVLPKGPPATEGGAGDSSPSPGSSLPSPLSDPRREPMNIYNLIAIIRDQIRHLQAAVDRTTELSRQRLASQELGPAADKDREALMEEILKLKSLLSTKREQITTLRTVLKANKQTAEVALANLKSKYENEKAMVTETMMKLRNELKALKEDAATFSSLRAMFATRCDEYITQLDEMQRQLAAAEDEKKTLNSLLRMAIQQKLALTQRLELLELDHEQTRRGRAKGAPKAKPSTPSVSHSCACASDRAEGAGLTAQVLCGEKYNIYCD
>9713_0:004c89_{"pub_og_id":"2478455at33208","og_name":"protein_bicaudal_D_homolog_2-like_","level_taxid":33208,"organism_taxid":"9713_0","organism_name":"Leptonychotes_weddellii","pub_gene_id":"LOC102744096","description":"LOC102744096"}
MALMRLRTPDLEAGSSGRGSAKPQGRSELNNEMVELQRIRMKDEIREYKFREARLLQDYTELEEENITLQKLVSTLKQNQVEYEGLKHEIKRFEEETVLLNSQLEDAIRLKEIAEHQLEEALETLKNEREQKNILRKELSQYITLNDNHISISVDGLKFSEDASEPNNDDKMNGHIHGPLVKLNGDYRTPTLRKGESLHPVSDLFSELNISEIQKLKQQLMQVEREKAILLANLQESQTQLEHTKGALTEQHERVHRLTEHVNAMRGLQSSKELKAELDGEKGRDSGEEAHDYEVDINGLEILECKYRVAVTEVIDLKAEIKALKEKYNKSVENYTEEKAKYESKIQMYDEQVTSLEKTTKESGEKMAHMEKELQKMTGIANENHNTLNTAQDELVTFSEELAQLYHHVCLCNNETPNRVMLDYYRQSRVTRSGSLKGPDDPRGLLSPRLARRGVSSPVETRTSSEPVSKENTEASKEPSPTKTPTISPVITAPPSSPVLDTSDIRKEPMNIYNLNAIIRDQIKHLQKAVDRSLQLSRQRAAARELAPMIDKDKEALMEEILKLKSLLSTKREQIATLRAVLKANKQTAEVALANLKNKYENEKAMVTETMTKLRNELKALKEDAATFSSLRAMFATRCDEYVTQLDEMQRQLAAAEDEKKTLNTLLRMAIQQKLALTQRLEDLEFDHEQSRRSKGKLGKSKIGSPKFLVDCQQPAASVPPQCSQLAGRQDCPTVSPDLALPDEQPHSSPHCAPLHCLSKPPYP
>9713_0:004f29_{"pub_og_id":"2478455at33208","og_name":"protein_bicaudal_D_homolog_2-like_","level_taxid":33208,"organism_taxid":"9713_0","organism_name":"Leptonychotes_weddellii","pub_gene_id":"BICD2","description":"BICD2"}
AFGQAHTNHKKVAADGESREESLIQESASKEQYYVRKVLELQTELKQLRNVLTNTQSENERLASVAQELKEINQNVETQRGRLRDDIKEYKFREARLLQDYSELEEENISLQKQVSVLRQNQVEFEGLKHEIKRLEEETEYLNSQLEDAIRLKEISERQLEEALETLKTEREQKLSLRKELSHYMSINDSLYTSHLHVSLEGLKLSDDPEALANGFEHGGLAKLPLDNRTSTPSKDGLAPPSPSLVSDLLSELNISEIQKLKQQLMQMEREKVGLLTTLQDTQKQLEQARGALSEQREEVSRLTENLSALRRLQAGKERRTALDSEKERDSHEDGDYYEVDINGPEILACKYRVALAEAGELREQLKALRSEHEAGEARHAEEKGQREAESQALAEKVSLLEKASRQDRELLARLQAELKKVSDVAGETQGSLSVAQDELVTFSEELASLYHHVCMCNNETPARVVLDYYREGPAGPEARGHRSPVLPRGPPATEGGPGDSSPSPSPSLPSPLSDPRREPMNIYNLIAIIRDQIRHLQAAVDRTTELSRQRLASQELGPAADKDREALMEEILKLKSLLSTKREQITTLRTVLKANKQTAEVALANLKSKYENEKAMVTETMMKLRNELKALKEDAATFSSLRAMFATRCDEYITQLDEMQRQLAAAEDEKKTLNSLLRMAIQQKLALTQRLELLELDHEQTRRGRAKAVSKAKPGTPSL
>34773_0:00116a_{"pub_og_id":"2478455at33208","og_name":"protein_bicaudal_D_homolog_2-like_","level_taxid":33208,"organism_taxid":"34773_0","organism_name":"Alosa_sapidissima","pub_gene_id":"121706791","description":"protein_bicaudal_D_homolog_2_isoform_X1"}
MSGDEEEFPDAKLVMESGPQWLRSEIERLSKELSETTREKIQAAEYGLVVLEEKQQLKQRYDDLESDYESARQELDQLKEAFGQAYSAHRKVAADGESREESLILESASKEAYYEQRVQELQNELRQTKNDLSNTRSENERLASMALELRESNEMVELQRARLRDDVREYKIREARLLQDYTELEEENITLQKQVSLLRQGQVEFEGVKHELRRLEEEGQYLNSQLEEALRLREICERQLAEALETLKTEREQKAALRKELTQHMTLGDSLLAVSLDGLKLNADEPNNDDDVIRTFENGLAKMTEAQALDNRASTPKKSDNFRPAPSLVDDLLSELNISEIQKLKQQLLQVEREKVALLSTLQDSQKQLEQARGSLAEQQEANGRLNQDLGAMRRLQASKERHSALDSERERDSREDGDGDYYELDINGPEILRCKYEVAVNEAGELRAELKGLKEEQQEQTTHYQQERARLESQVRDLSGQLASLESVSREERQRATRLEKELRETSAVAGESQGSLSVAQDELVAFSEELANLYHHVCMCNNETPQRVMLDFYKEGKAGPGQVPNGRDTITSPPPLTLAMDDTRKEPMDIYNLVAIIRDQIRHLQQAVDRTTELSRQRVASLELSAVPDKDKEACMEEILKLKSLLSTKREQIATLRTVLKANKQTAEVALANLKSKYDNEKAMVTETMMKLRNELKALKEDAATFSSLRAMFATRCDEYVTQLDDMQRQLAAAEDEKKTLNSLLRMAIQQKLALTQRLEDLEFDHEQARRTSGGGGGGAGGLSKTTSSGRRRGATSSTSSAHSAHSSPHVSPRLTCRGRQQPRAIMGAPMVFCSEKYKI
>34773_0:001f0a_{"pub_og_id":"2478455at33208","og_name":"protein_bicaudal_D_homolog_2-like_","level_taxid":33208,"organism_taxid":"34773_0","organism_name":"Alosa_sapidissima","pub_gene_id":"121713054","description":"protein_bicaudal_D_homolog_2_isoform_X1"}
MEEERARMLEDEGEDEGGMGVEMEVGGPVDLRTAVARLTLELQEANEEKLQAARYGLAVLEESAAVKSRNSQLEEEQEALKQELQQLREALADSVSSHKRAAADGESREESLLQETASKEAAMATRMEELQVELRQARITLANALSESERLGGLSAQLKKECECLEAEKGHMRDEMKEFKVRELQQLQDNSELEEENISLQKQVSVLKENQVEFEALKLELSHKEEEQEELRAQLEEAGRLRAIAERQLDEALEALKEEREQKNCLRRELSALALNPFDSLGPLELHLGQLDDSHDSTGGKREEDGEKADEEDQDSGFNNGPSSGSKGTSGSGKAQLRSSTPRSSDAFLRPPAPGLVADLLSELHLSDGQKLKQQLLQVEREKASLASTVQDLQKQLVLSKEALNEQQAKMDQLAQRLEAALSPQPAGPKLGQGHQENGLGQNGMVEDGGGDCDYYELDAKSAEVLECRMAAASEEVSRLRQELKASEARSAALESRCRQEKERWRGEAQELADKIRQCIAASRLDQERIGQLEREIGATRRVASDSEGHLSATQEELLAFSEELSALYHHVCVSNNLTPSRVTLDYYRDGGGCRASGRRGEHQHPLRKRRNGEGYGRSSLGDEPVGGGGERSGESSPACGSCPGSPTPDFRDPTNVRNLVAVIRCQIKHLQVAVDLCRKRGTLPSASGSDADRDTEALLEEVLKLKSLLSTKREQIATLRTVLKANKQTAELALNNLKTKYETEKAMVSETMVKLRNELKALKEDAATFSSLRVMFASRLKPPVTLKGLLRCKALRIYLQKHLSLRCDQYVTQLDEMQRQLAAAEDEKKTLNSLLRMAIQQKLALTQRLEDLEAPLSPLSNGSAGAGSPRRSRAKQLGTKSGRAPRSPLRSSPRASPVFMTPTGPQGMVSHLRVISRSVHGSPR
>34773_0:003266_{"pub_og_id":"2478455at33208","og_name":"protein_bicaudal_D_homolog_2-like_","level_taxid":33208,"organism_taxid":"34773_0","organism_name":"Alosa_sapidissima","pub_gene_id":"121724662","description":"protein_bicaudal_D_homolog_1_isoform_X1"}
MAAGGGCGESVDQYRAEVERLTRELAEANREKIRAAECGLVVLEENQTLKQQYADLESEQETLKRELEQLQEAFGQAYSQQRKVAEDGESNEETLLQESASKEAYYMGRLLELQTELKNNRSVASNAQAESERLNMLVQELRESNEVLDLQRGRMREEIREYKFRETRLLQDYTELEEENITLQKLVSTLKQNQVEYEGLKHEIKVLEEETALLNSQLEDALRLKDISQAQLEEALDALKSEREQKHGLRKELAHHLSLSDSVYGAGAHLALAAVDQLRFASETDVVTATGTPTANGSAGLHGLPGSTLSSPGVEDLGRCNGHHLGNKATANGTAEFGGHRGGTGRNGVDPAVLPPVADLFSELNLSEMQKLKQQLIQVEREKASLLVTLQESQTQLQHTQGALTEQHRRVHRLNERISAMHRLYGNKQFDAEETEKDADHNTEDATATNGCFNNPDDVELHGFEVLEGKYRVAVTEVIDLKAELKTLKEKHNQAVESQSEERSRSEGKVRTLTEQMGRLERECLEARERVVALEADLRGLSGLASESHSMMTAAQDELATFSEELAQLYHHVCLCNNETPNRVMLDYYRQSRVTRSGSLKGPEDPRALLSPRLARRLAAGSTSSSDPPRSPQDSPSKEPPPSSTSAGSGGSGGEGAQGSPSRTTQGSASPVNISFSPCLSPTPDSGSSGGGGDLRKEPMNIYNLNAIIRDQIKHLQRAVDRSLQLSRQRAAARELAPVMDKDKEACMEELLKLKSLLSTKREQIATLRLVLKANKQTAEVALANLKSKYENEKSMVTETMMKLRNELKALKEDAATFSSLRAMFATRCDEYVTQLDEMQRQLAAAEDEKKTLNSLLRMAIQQKLALTQRLEDLEFDHEQTHRGRQTASKLAKLKSSPPKVSVRAAFTAPPSPTAPLSPTVARPPPPPTLLTPSSMFPVAVNSPSLEAPPTPSSSAAATWSLLGQPPCIVSSQTLMVSAQALSVEFRRLAQTRDHNPTACARSSCSAPTSPYRTPLVLSRQSSPRSRPTPRPAASPTAAPQPSSNDYIPHNPPL
>34773_0:005b0c_{"pub_og_id":"2478455at33208","og_name":"protein_bicaudal_D_homolog_2-like_","level_taxid":33208,"organism_taxid":"34773_0","organism_name":"Alosa_sapidissima","pub_gene_id":"121697639","description":"protein_bicaudal_D_homolog_1-like_isoform_X1"}
MAAGGGCGESVDQYRAEVERLTRELAEANREKIRAAECGLVVLEENQTLKQQYSDLEAEQETLRQELEQLQEAFSQAYTTQRKVAEDGESNEETLLQESASKEAYYMGRLLDMQAELKLNRSVTSNTQAENDRLAALLQELREGNEMLELQRSRMREEIREYKFREARLLQDYTELEEENITLQKLVSSLKQSQVEYEGLKHEIKVLEEETVLLNSQLEDALRLKDISEGQLEEALDALKSEREQKNTLRKELAHHLSLGEGGFVPGSTGTHLCSLTSAPPSGSATPTAATSPGSEEGGKCNGHLLQGAAGALLLTRANGELRQATAPRKGEQPSMPPPDLFSELNLTEIQKLKQQLVQVEREKSTLSTSLQECEAQLQHTQTALFEQHTRARRLRERLGSIRRRQRSTGDKKALEDEEEEEDEEKDLLSYAEGPSVEVMRCKYKVAVTEVVGLKAELKELKERYNQRVEGEAEVRGQGQMQQQALEGQVARLERSCREGREKVAALEAEARAAAGAASDSQALLNSAQDELVTFSEELAQLYHHVCLCNNETPNRVMLDYYRQSRSPLRGGGVLKVPQGQEEHRALLTPRLARRLAAINAATNASNSSSESRSPSDSPSKDPPAASKAAGERSPARTTPSASSSSSSSSPAPDTPGGGASSGPDPRREPTNICHLNAIIRDQIKHLQRAVDRSLQLSCQRAAARELAPLLDKDKEACMEELLKLKSLLSTKREQIATLRLVLKANKQTAEVALANLKSKYENEKTMVTETMMKLRNELKALKEDAATFSSLRAMFATRCDEYVTQLDEMQRQLAAAEDEKKTLNSLLRMAIQQKLALTQRLEDLEFDHEQSHRTRSSKASRLRSSAPKVSGLSLAGLAGSPPGSPATSLAAAALAAGLPSPTTVFAASFGRAPLPPSLSSSAPSAPSSPPSLEAPASPASTASTWTPPATPLRLSHSQWSMGVRTYVVEPRSLGTQYPHLSRASALTRRYNAPESHAASSAPHHSPGSLPSSPYRSPALDTQRLSWSSPRTRPHLHPLISLSRSSVSSATRYTPSSSYSQLYSRNYTSNHHRY
>9627_0:0019fb_{"pub_og_id":"2478455at33208","og_name":"protein_bicaudal_D_homolog_2-like_","level_taxid":33208,"organism_taxid":"9627_0","organism_name":"Vulpes_vulpes","pub_gene_id":"BICD1","description":"BICD1"}
MAAEEVLQTVDHYKTEIERLTKELTETTHEKIQAAEYGLVVLEEKLTLKQQYDELEAEYDGLKQELEQLKEAFGQSFSIHRKVAEDGETREETLLQESASKEAYYLGKILEMQNELKQSRAVVTNVQAENERLTAVVQDLKENNEMVELQRIRMKDEIREYKFREARLLQDYTELEEENITLQKLVSTLKQNQVEYEGLKHEIKRFEEETVLLNSQLEDAIRLKEIAEHQLEEALETLKNEREQKNILRKELSQYITLNDNHISISVDGLKFTEDASEPNNDDKMNGHIHGPLVKLNGDYRTPTLRKGESLHPVSDLFSELNISEIQKLKQQLMQVEREKAILLANLQESQTQLEHTKGALTEQHERVHRLTEHVNAMRGLQSSKELKAELDGEKGRDSGEEAHDYEVDINGLEILECKYRVAVTEVIDLKAEIKALKEKYNKSVENYTEEKAKYESKIQMYDEQVTSLEKTTKESGEKMAHMEKELQKMTSIANENHNTLNTAQDELVTFSEELAQLYHHVCLCNNETPNRVMLDYYRQSRVTRSGSLKGPDDPRGLLSPRLARRGVSSPVETRTSPEPVSKENTEASKEPSPTKTPTISPVITAPPSSPVLDTSDIRKEPMNIYNLNAIIRDQIKHLQKAVDRSLQLSRQRAAARELAPMIDKDKEALMEEILKLKSLLSTKREQIATLRAVLKANKQTAEVALANLKNKYENEKAMVTETMTKLRNELKALKEDAATFSSLRAMFATRCDEYVTQLDEMQRQLAAAEDEKKTLNTLLRMAIQQKLALTQRLEDLEFDHEQSRRSKGKLGKSKIGSPKVSGEASVTVPTIDTYLLHRQGPQTPTIRVSSGTQRKRQFSPSLCDQSRPRTSGATYLQNLLSVPPGPTSTESFLLKGPPSMNEFIQGHRLSKEKRLTVAPPDCQQPAASVPPQCSQLAGRQDCPTVSPDLALPAEQPHSSPQCAPLHCLSKPPYP
>9627_0:004140_{"pub_og_id":"2478455at33208","og_name":"protein_bicaudal_D_homolog_2-like_","level_taxid":33208,"organism_taxid":"9627_0","organism_name":"Vulpes_vulpes","pub_gene_id":"BICD2","description":"BICD2"}
MSAPSEEEEYARLVMEAQPEWLRAEVKRLSHELAETTREKIQAAEYGLAVLEEKHQLKLQFEELEVDYEAIRGEMEQLKEAFGQAHTNHKKVAADGESREESLIQESASKEQYYVRKVLELQTELKQLRNVLTNTQSENERLASVAQELKEINQNVETQRGRLRDDIKEYKFREARLLQDYSELEEENISLQKQVSVLRQNQVEFEGLKHEIKRLEEETEYLNSQLEDAIRLKEISERQLEEALETLKTEREQKLSLRKELSHYMSINDSLYTSHLHVSLDGLKLGDDTEALANGFEHASLAKLPLDNRTSTPSKDGLAPPSPSLVSDLLSELNISEIQKLKQQLMQMEREKVGLLASLQDTQKQLEQARGALSEQHEEVSRLTENLTALRRLQASKERRTALDSEKERDSHEDGDYYEVDINGPEILACKYRVALAEAGELREQLKALRGEHEAGEARHAEEKGRHEAESQALTEKVSLLEKASRQDRELLARLQAELKKVSDVAGETQGSLSVAQDELVTFSEELANLYHHVCMCNNETPTRVVLDYYREGPAGAGHCSPEARGRRSPVLPKGPPATEGGAGDSSPSPSPSLPSPLSDPRREPMNIYNLIAIIRDQIRHLQAAVDRTTELSRQRLASQELGPAADKDREALMEEILKLKSLLSTKREQITTLRTVLKANKQTAEVALANLKSKYENEKAMVTETMMKLRNELKALKEDAATFSSLRAMFATRCDEYITQLDEMQRQLAAAEDEKKTLNSLLRMAIQQKLALTQRLELLELDHEQTRRGRAKATSKAKPGTPSVSHTCACASDRAEGAGLTTQVLCGEKYNIYCD
>274613_0:002425_{"pub_og_id":"2478455at33208","og_name":"protein_bicaudal_D_homolog_2-like_","level_taxid":33208,"organism_taxid":"274613_0","organism_name":"Schistocerca_piceifrons","pub_gene_id":"124797925","description":"protein_bicaudal_D"}
MASSESSSQEATVEELKEEIARLSRELDQASSENIQSAQYGLVLLEEKSALQQKCDELETLYENAKHELEITQEALAKFQTTHKVTTKSGIEQEESLLYESAARETSLNSQILDLENETKQLRQELERVVNERDRIMQENSNLDKNKELADLERRKLRAEVRELKSRETSLLTDYSELEEENISLQKQVSMLKSSQVEFEGAKHELRRLQEDLELLHQQVDELTKLKEIAEKQMEEALQSLQAEREAKYALKKELDKHINNESMYNLSNLAFSIRGITDDHTVGSDGEDDLPVLRRIEADLKSDSVADISSPDDRQVDLFSEIHLNELKKLEKQLEQAETEKQQLTQNLKDSQAHVEKRDGELKAFVARLVQLAAHVDSLQHLRQKAEDQFGINVQDSAIDKLVLIVNQYQQWFLLASHEIEQLRSDLQELEKGLNCSDATLQLRTEVTNLKNKLLDAEQRTQELQTDVRLLGELASEAGSSLDSAQNDLQAVSDELAQLYHHVCTVNGETPSRVLLDHEKKGGASASGVTNSEGDASKEDYAMSKIEVLRSRLKTDVPLKDLESLNEATGLVKHIATISDQIKHLRSAVENTIELSKMKGMHGGLSEASTNDSKEAELADLQEQVIKLKSLLSTKREQIATLRSVLKSNKNTAEVALTNLKSKYETEKAIVSETMMKLRNELRLLKEDAATFSSLRAMFAARCEEYVTQVDDLHSQLAAAEEEKKTLNQLLRLAVQQKLALTQRLEELEVDREMRNARRHLHTHTTPGIGGGGRGGSKPRFPQPGSRSHSSSGGRDHF
>520822_0:0005ce_{"pub_og_id":"2478455at33208","og_name":"protein_bicaudal_D_homolog_2-like_","level_taxid":33208,"organism_taxid":"520822_0","organism_name":"Atta_colombica","pub_gene_id":"LOC108694415","description":"A0A195BTN5_9HYME"}
MAAVDGIEELRTEIERLSRELDLASTEKIQSAQYGLALLEEKSALQQRCNDLEALYENTKHELEITQEALAKFQTTTKITAKSGIEQEESLLNESAARETSLQSQIIELENETKQLRHELERVEAERDHALQEREEVGKDHQQAETERKSLRTELRECRFRETRLLQDYSELEDENISLQKQVSGLRSSQVEFEGAKHEIRRLTEEVELLNSQVEELTNLKKIAEKQMEEALESLQAEREAKYALKKELDQRINSESIYNLSNLALSIRGITEDQTICSDGEDDSPALRRIEADLKTQEPGTSATDKQVDLFSEIHLNELKKLEKQLELAETEKAHLTQNLRESQYAVEKSQAELQSFVARIVQLAAHVQSLHHLHSKLPEKQSEETTLDKLNQAVVQYHQWSTMSAREINQLQKDLSELENGLTVSDSTQQLRTELTNLRNKIPESEKSLREKLLDTEQRSMQLESDVSTLSKLTAEAGGFLDSAQNDLQNLSDELAQLYHHVCTVNGETPSRVVLDHEKSEIPEKEEENGKMDWCRTLFKTDIKIKDLESLSKAKEIAKHIETAMDQIKHLRNAVEHTLELSKVKGMQSNICNVCEASVNENKADVTDLQEQVIRLKALLSAKREQIATLRTVLKSNKNTAEVALTNLKSKYENEKSIVNETMLKLRNELRMLKENAATFSSLRAMFAARCEEYVTQVDELQRQLTVAEDDRKTLNQLLRLAVQQKLGLTMKLEELEVDRELRNTRRHAAGANGRGRPRLSQQTNRPHLGRDFF
>7463_0:001e78_{"pub_og_id":"2478455at33208","og_name":"protein_bicaudal_D_homolog_2-like_","level_taxid":33208,"organism_taxid":"7463_0","organism_name":"Apis_florea","pub_gene_id":"LOC100872311","description":"protein_bicaudal_D-like"}
MNIKLFIIFQLLDTEQRSIQLESDISILSKLAVEAGGFLDSAQNDLQNISDELAQLYHHVCTVNGEIPSRVVLDHEKIVPEKEEENGKIEWCRTLFKTDIQIKDLESLSKAKEIAKHIETAIDQIKHLRSAVEHTIELSKVKGMQSNVCNVCEGSVNENKVEVADLQEQVIRLKALLSAKREQIATLRTVLKSNKNTAEVALTNLKSKYENEKSIVNETMLKLRNELRMLKENAATFSSLRAMFAARCEEYVTQVDELQRQLAAAEDDRKTLNSLLRLAVQQKLVLTMKLEELEVDRELRNTRRHATSTSGRGRMRMSQQTNRPHLGREFF
>7463_0:002273_{"pub_og_id":"2478455at33208","og_name":"protein_bicaudal_D_homolog_2-like_","level_taxid":33208,"organism_taxid":"7463_0","organism_name":"Apis_florea","pub_gene_id":"LOC100868227","description":"LOW_QUALITY_PROTEIN:_protein_bicaudal_D"}
MATTEGVTIEELRIEIERLSRELDLASTEKIQSAQYGLALLEEKSALQQRCNDLEALYENTKHELEITQEALAKFQTTTKLTTKSGIEQEETLLNESAARTSLQTQIIELENETKQLRHELERVQAERDHALQEREEVGKDHQQAETERKSLRTMLRECRFREARLLQDYSELEDENISLQKQVSGLRSSQVEFEGAKHEIRRLTEEVELLNSQVEELTNLKKIAEKQMEEALESLQAEREAKYALKKELDQRINSESIYNLSNLALSIRGITEDQTICSDGEDDSPALRRIEADLKTQEPGTSATDKQVDLFSEIHLNELKKLEKQLELAESEKAHLTQNLRESQYAVEKSQNELQSFVARIVQLAAHVQSLHHLHSKLPEKQTEEPTLDKLNQAIMQYHQWSTMSAREVNQLQKDLAELENGLTISDSTQQLRTELTNLRNKQHCGKYYEEWKCKSII
>59472_0:00271f_{"pub_og_id":"2478455at33208","og_name":"protein_bicaudal_D_homolog_2-like_","level_taxid":33208,"organism_taxid":"59472_0","organism_name":"Pipistrellus_kuhlii","pub_gene_id":"118729406","description":"protein_bicaudal_D_homolog_1_isoform_X1"}
MAAEEVLQTVDHYKTEIERLTKELTETTHEKIQAAEYGLVVLEEKLTLKQQYDELEAEYDSLKQELEQLKEAFGQSYSIHRKVAEDGETREETLLQESASKEAYYLGKILEMQNELKQSRAVVTNIQAENERLTAVVQDLKENNEMVELQRIRMKDEIREYKFREARLLQDYTELEEENITLQKLVSTLKQNQVEYEGLKHEIKRFEEETVLLNSQLEDAIRLKEISEHQLEEALETLKNEREQKNNLRKELSQYITLNDNHLSISVDGLKFAEDGSEPNNDDKMNGHIHGPLVKLNGDYRTPTLRKGESLHPVSDLFSELNISEIQKLKQQLMQVEREKAILLANLQESQTQLEHTKGALTEQHERVHRLTEHVNAMRGLQSSKELKTELDGEKGRVPEEEAHDYEVDINGLEILECKYRVAVTEVIDLKAEIKALKEKYNKSVENYTEEKTKYESKIQMYDEQVTSLEKTTKESGEKMAHMEKELQKMTSIANENHNTLNTAQDELVTFSEELAQLYHHVCLCNNETPNRVMLDYYRQSRVTRSGSLKGPDDPRGLLSPRLARRGVSSPVESRTSSEPITKENTEASKEPSPTKTPTISPIITAPPSSPVLDTSDIRKEPMNIYNLNAIIRDQIKHLQKAVDRSLQLSRQRAAARELAPMIDKDKEALMEEILKLKSLLSTKREQIATLRAVLKANKQTAEVALANLKNKYENEKAMVTETMTKLRNELKALKEDAATFSSLRAMFATRCDEYVTQLDEMQRQLAAAEDEKKTLNTLLRMAIQQKLALTQRLEDLEFDHEQSRRSKGKFGKSKIGSPKVSGEASGTVPTIDTYLLHRQGPQTPNIRGSGGTQRKRQFSPSLCDQSRPRTSGASYLQNLLSVPPDPNSTESFLLKGPPSMSEFIQGHRLSKEKRLTVAPPAKRDCQQPAASVPPQCSQLAERQDCPTVSPDLALPDNEQPHSSPKCTPLRLLSTPGPSSPSPADEHLG
>59472_0:003fa1_{"pub_og_id":"2478455at33208","og_name":"protein_bicaudal_D_homolog_2-like_","level_taxid":33208,"organism_taxid":"59472_0","organism_name":"Pipistrellus_kuhlii","pub_gene_id":"118708702","description":"protein_bicaudal_D_homolog_2_isoform_X1"}
MSAPSEEEEYARLVMEAQPEWLRAEVKRLSHELAETTREKIQAAEYGLAVLEEKHQLKLQFEELEVDYEAIRGEMEQLKEAFGQVHTNHRKVAADGESREESLIQESASKEQYYERKVLELQTELKQLRNVLANAQSEGERLASVAQELKEINQNVELQRGRLRDDIKEYKFREARLLQDYSELEEENISLQKQVSVLRQNQVEFEGLKHEIKRLEEETEYLNSQLEDAIRLKEISERQLEEALETLKTEREQKNSLRKELSHYMSINDSLYTSHLHVSLDGLKLSEDAEALANGFEHGCLAKLPLDNKTSTPTKDGLAPPCPGLVSDLLSELNLSEVQKLTQQLVQMEREKAGLLATLQDAQKQLEQARGALSEQREEVSRLTESLSALQRLQAGKERRTALDSEKERDSHEDGDYYEVDINGPEILACKYRVALSEAGELREQLKALRSAHEASEARHAEEKGRHEAESQVLAEKVSLLEKASGQDRELLARLQTELKKVSDVAGETQGSLSVAQDELVTFSEELASLYHHVCMCNNETPTRVVLDYYREGPAGAGHCSPEAHGHRSPVLPKGPLAAEGGAGDSSLSLPSPLNDPRREPMNIYNLIAIIRDQIRHLQAAVDRTTELSRQRLASQELGPGTDKDREALMEEILKLKSLLSTKREQITTLRTVLKANKQTAEVALANLKSKYENEKAMVTETMMKLRNELKALKEDAATFSSLRAMFATRCDEYITQLDEMQRQLAAAEDEKKTLNSLLRMAIQQKLALTQRLELLELDHEQTRRGRTKATPKVKSSTPSRKRSPEPQALQPRHVCAPSTSCTQQRHARPHRDRLRASAPLSEMGALVWWPAR
>7462_0:000c9e_{"pub_og_id":"2478455at33208","og_name":"protein_bicaudal_D_homolog_2-like_","level_taxid":33208,"organism_taxid":"7462_0","organism_name":"Apis_dorsata","pub_gene_id":"LOC102672929","description":"protein_bicaudal_D_isoform_X1"}
MATTEGITIEELRIEIERLSRELDLASTEKIQSAQYGLALLEEKSALQQRCNDLEALYENTKHELEITQEALAKFQTTTKLTTKSGIEQEETLLNESAARETSLQTQIIELENETKQLRHELERVQAERDHALQEREEVGKDHQQAETERKSLRTMLRECRFREARLLQDYSELEDENISLQKQVSGLRSSQVEFEGAKHEIRRLTEEVELLNSQVEELTNLKKIAEKQMEEALESLQAEREAKYALKKELDQRINSESIYNLSNLALSIRGITEDQTICSDGEDDSPALRRIEADLKTQEPGTSATDKQVDLFSEIHLNELKKLEKQLELAESEKAHLTQNLRESQYAVEKSQNELQSFVARIVQLAAHVQSLHHLHSKLPEKQTEEPTLDKLNQAIMQYHQWSTMSAREVNQLQKDLAELENGLTISDSTQQLRTELTNLRNKIPESEKSLREKLLDTEQRSIQLESDISILSKLAVEAGGFLDSAQNDLQNISDELAQLYHHVCTVNGEIPSRVVLDHEKIVPEKEEENGKIEWCRTLFKTDIQIKDLESLSKAKEIAKHIETAIDQIKHLRSAVEHTIELSKVKGMQSNVCNVCEGSVNENKVEVADLQEQVIRLKALLSAKREQIATLRTVLKSNKNTAEVALTNLKSKYENEKSIVNETMLKLRNELRMLKENAATFSSLRAMFAARCEEYVTQVDELQRQLAAAEDDRKTLNSLLRLAVQQKLVLTMKLEELEVDRELRNTRRHATSTSGRGRMRMSQQTNRPHLGREFF
>9823_0:0011b4_{"pub_og_id":"2478455at33208","og_name":"protein_bicaudal_D_homolog_2-like_","level_taxid":33208,"organism_taxid":"9823_0","organism_name":"Sus_scrofa","pub_gene_id":"BICD2","description":"BICD2"}
MSASSEEEEYARLVMEAQPEWLRAEVKRLSHELAETTREKIQAAEYGLAVLEEKHQLKLQFEELEVDYEAIRSEMEQLKEAFGQAHTNHKKVAADGESREESLIQESASKEQYYVRKVLELQTELKQLRNVLANTQSENERLASVAQELKEINQNVEIQRGRLRDDIKEYKFREARLLQDYSELEEENISLQKQVSVLRQNQVEFEGLKHEIKRLEEETEYLNSQLEDAIRLKEISERQLEETLETLKTEREQKNNLRKELSHYMSINDSLYTSHLHVSLDGLKLSDDAEALANGFEHGGLAKLPLDNKTSTPTKDGLVPPSSSLVSDLLSELNISEIQKLKQQLMQMEREKVGLLATLQDTQKQLEQVRGALSEQHEEVSRLTENLSALRRLQATKERRTALDSEKERDSHEDGDYYEVDINGPEILACKYRVALAEAGELREQLKALRSTHEASEAQYEEEKGRHEAESQALTEKLCLLEKASRQDHELLARLQTELKKMSDVAGETQGSLSVAQDELVTFSEELANLYHHVCMCNNETPTRVVLDYYREGPAGAGSCSPEARGRHSPVLPKGPPATEAKARDSSPSPGSSLPSPLSDPRREPMNIYNLIAIIRDQIRHLQAAVDRTTELSRQRLASQELGPAADKDREALMEEILKLKSLLSTKREQITTLRTVLKANKQTAEVALANLKSKYENEKAMVTETMMKLRNELKALKEDAATFSSLRAMFATRCDEYITQLDEMQRQLAAAEDEKKTLNSLLRMAIQQKLALTQRLELLELDHEQTRRGRAKANSKAKPGTPSVSHTCACASDRAEGAGLAAQVLCGEKYNIYCD
>9823_0:001a34_{"pub_og_id":"2478455at33208","og_name":"protein_bicaudal_D_homolog_2-like_","level_taxid":33208,"organism_taxid":"9823_0","organism_name":"Sus_scrofa","pub_gene_id":"BICD1","description":"BICD1"}
MAAEEVLQTVDHYKTEIERLTKELTETTHEKIQAAEYGLVVLEEKLTLKQQYDELEAEYDSLKQELEQLKEAFGQSFSIHRKVAEDGETREETLLQESASKEAYYLGKILEMQNELKQSRAVVTNVQAENERLTAVVQDLKENNEMVELQRIRMKDEIREYKFREARLLQDYTELEEENITLQKLVSTLKQNQFYQSSLSYLIQVEYEGLKHEIKRFEEETVLLNSQLEDAIRLKEIAEHQLEEALETLKNEREQKNSLRKELSQYITLNDNHISISVDGLKFAEDGSEPNNDDKMNGHIHGPLVKLNGDYRTPTLRKGESLHPVSDLFSELNISEIQKLKQQLMQVEREKAILLANLQESQTQLEHTKGALTEQHERVHRLTEHVNAMRGLQSSKELKELDGEKGRDSGEEAHDYEVDINGLEILECKYRVAVTEVIDLKAEIKALKEKYNKSVENYTEEKAKYESKIQTYDEQVTSLEKTTKESGEKMAHMEKELQKMTSIANENHNTLNTAQDELVTFSEELAQLYHHVCLCNNETPNRVMLDYYRQSRVTRSGSLKGPDDPRGLLSPRLARRGVSSPVETRTSPEPVPKENPEASKEPSPTKTPTISPVITAPPSSPVLDTSDIRKEPMNIYNLNAIIRDQIKHLQKAVDRSLQLSRQRAAARELAPMIDKDKEALMEEILKLKSLLSTKREQIATLRAVLKANKQTAEVALANLKNKYENEKAMVTETMTKLRNELKALKEDAATFSSLRAMFATRCDEYVTQLDEMQRQLAAAEDEKKTLNTLLRMAIQQKLALTQRLEDLEFDHEQSRRSKGKLGKSKIGSPKVSGEASVTVPTIDTYLLHSQGPQTPNIRVSSGTQRKRQFSPSLCDQSRPRTSGASYLQNLLRVPPDPTSTESFLLKGPPSMSEFIQGHRLSKEKRLTVAPPAKRDCQQPAASVPPQCSQLAGRQDCPTVSPDVALPEEQPHSSSQCAPLHCLSKPPYP
>471704_0:00282e_{"pub_og_id":"2478455at33208","og_name":"protein_bicaudal_D_homolog_2-like_","level_taxid":33208,"organism_taxid":"471704_0","organism_name":"Trachymyrmex_cornetzi","pub_gene_id":"LOC108767524","description":"A0A151IWU5_9HYME"}
MAVVDGIEELRTEIERLSRELDLASTEKIQSAQYGLALLEEKSALQQRCNDLEALYENTKHELDITQEALAKFQTTTKITAKSGIEQEESLLNESAARETSLQSQIIELENETKQLRHELERVEAERDHALQEREEVGKDHQQAETERKSLRTELRECRFRETRLLQDYSELEDENISLQKQVSGLRSSQVEFEGAKHEIRRLTEEVELSNSQVEELTNLKKIAEKQMEEALESLQAEREAKYALKKELDQRINSESIYNLSNLALSIRGITEDQTICSDGEDDSPALRRIEADLKTQEPGTSATDKQVDLFSEIHLNELKKLEKQLELAETEKAHLTQNLRESQYAVEKSQAELQSFVARIVQLAAHVQSLHHLHSKLPEKQSEETTLDKLNQAVVQYHQWSTMSAREINQLQKDLSELENGLTVSDSTQQLRTELTNLRNKIPESEKSLREKLLDTEQRSMQLESDVSTLSKLTAEAGGFLDSAQNDLQNLSDELAQLYHHVCTVNGETPSRVVLDHEKSEIPEKEEENGKMDWCRTLFKTDIKIKDLESLGKAKEIAKHIETAMDQIKHLRNAVEHTIELSKVKGMQSNICNVCEASVNENKADVTDLQEQVIRLKALLSAKREQIATLRTVLKSNKNTAEVALTNLKSKYENEKSIVNETMLKLRNELRMLKENAATFSSLRAMFAARCEEYVTQVDELQRQLTVAEDDRKTLNQLLRLAVQQKLGLTMKLEELEVDRELRNTRRHAAGANGRGRPRLSQQTNRPHLGRDFF
>27622_0:000a63_{"pub_og_id":"2478455at33208","og_name":"protein_bicaudal_D_homolog_2-like_","level_taxid":33208,"organism_taxid":"27622_0","organism_name":"Molossus_molossus","pub_gene_id":"118624111","description":"protein_bicaudal_D_homolog_1_isoform_X2"}
MAAEEVLQTVDHYKTEIERLTKELTETTHEKIQAAEYGLVVLEEKLTLKQQYDELEAEYDSLKQELEQLKEAFGQSFSIHRKVAEDGETREETLLQESASKEAYYLGKILEMQNELKQSRAVVTNVQAENERLTAVVQDLKENNEMGELQRIRMKDEIREYKFREARLLQDYTELEEENITLQKLVSTLKQNQVEYEGLKHEIKRFEEETVLLNSQLEDAIRLKEIAEHQLEEALETLKNEREQKNNLRKELSQYITLSDNHISISVDGLKFAEDGSEPNNDDKMNGHVHGPLVKLNGDYRTPTLRKGESLNPVSDLFSELNISEIQKLKQQLMQVEREKAILLANLQESQTQLEHTKGALTEQHEQVHRLTEHVNAMRGLQNSKELKTELDGEKGRDSGEEAHDYEVDINGLEILECKYRVAVTEVIDLKAEIKALKEKYNKSVENHTEEKTKYESKIQMYDEQVTSLEKTTKESGEKMAHMEKELQKMTSIANENHNTLNTAQDELVTFSEELAQLYHHVCLCNNETPNRVMLDYYRQSRVTRSGSLKGPDDPRGLLSPRLARRGVSSPVETRTSSEPVTKENTEASKEPSPTKTPTISPVITAPPSSPVLDTSDIRKEPMNIYNLNAIIRDQIKHLQKAVDRSLQLSRQRAAARELAPMTDKDKEALMEEILKLKSLLSTKREQIATLRAVLKANKQTAEVALANLKNKYENEKAMVTETMTKLRNELKALKEDAATFSSLRAMFATRCDEYVTQLDEMQRQLAAAEDEKKTLNTLLRMAIQQKLALTQRLEDLEFDHEQSRRSKGKFGKSKIGSPKVSGEASVTVPTIDTYLLHRQGPQTPNIRVSSGTQRKRQFSPSLCDQSRPRTSGASYLQNLLRVPPDPTSTESFLLKGPPSMSEFLQGHRLSKEKRLTVAPPAKTDCQQPAASVPPQCSQLAGRQDSPTVSPDAALSDEQPHASSSPQCAPLHCLSKPPCP
>27622_0:0033e0_{"pub_og_id":"2478455at33208","og_name":"protein_bicaudal_D_homolog_2-like_","level_taxid":33208,"organism_taxid":"27622_0","organism_name":"Molossus_molossus","pub_gene_id":"118641347","description":"protein_bicaudal_D_homolog_2_isoform_X1"}
MSAPSEEEEYARLVMEAQPEWLRAEVKRLSHELAETTREKIQAAEYGLAVLEEKHQLKLQFEELEVDYEAIRGEMEQLKEAYGQVHTNHRKVAADGESREESLIQESASKEQYYVRKVLELQTELKQLRNVLTNAQSESERLASVAQELKEINQNVELQRGRLRDDIKEYKFREARLLQDYSELEEENISLQKQVSVLRQNQVEFEGLKHEIKRLEEETEYLNSQLEDAIRLKEISERQLEEALETLKTEREQKNSLRKELSHYMSINDSLYTSHLHVSLDGLKLSDDAEALANGFEHGCLAKLPLDNKTSTPTKDGLAPPCPSLVSDLLSELNLSEIQKLKQQLIQMEREKAGLLVTLQDAQKQLEQARGALSEQREEVSRLTESLSALQRLQAGKERRTALDSEKERDSHEDGDYYEVDINGPEILACKYHVALAEAGELREQLKALHSAHEASEARHTEEKGRREAENQALTEKVSLLEKASCQDRELLARLQTELKKVSDVAGETQGSLSVAQDELVTFSEELASLYHHVCMCNNETPTRVVLDYYREGPAGAGHCGPEVHGHRSPVLPKGPLAADGGAGDSSLSPPSPLSDPRREPMNIYNLIAIIRDQIRHLQAAVDRTTELSRQRLASQELGPATDKDREALMEEILKLKSLLSTKREQITTLRTVLKANKQTAEVALANLKSKYENEKAMVTETMMKLRNELKALKEDAATFSSLRAMFATRCDEYITQLDEMQRQLAAAEDEKKTLNSLLRMAIQQKLALTQRLELLELDHEQTRRGRAKTTPKVKPSTPSVSHTCACASDRTEGTGLAAQVLCGEKYNVCCD
>51298_0:002f07_{"pub_og_id":"2478455at33208","og_name":"protein_bicaudal_D_homolog_2-like_","level_taxid":33208,"organism_taxid":"51298_0","organism_name":"Myotis_myotis","pub_gene_id":"118651454","description":"protein_bicaudal_D_homolog_1_isoform_X4"}
MAAEEVLQTVDHYKTEIERLTKELTETTHEKIQAAEYGLVVLEEKLTLKQQYDELEAEYDSLKQELEQLKEAFGQSFSIHRKVAEDGETREETLLQESASKEAYYLGKILEMQNELKQSRAVVTNIQAENERLTAVVQDLKENNEMMELQRIRMKDEIREYKFREARLLQDYTELEEENITLQKLVSTLKQNQVEYEGLKHEIKRFEEETVLLNSQLEDAIRLKEIAEHQLEEALETLKNEREQKNNLRKELSQYITLSDNHISISVDGLKFAEDGSEPNNDDKMNGHIHGPLVKLNGDYRTPTLRKGESLHPVSDLFSELNISEIQKLKQQLMQVEREKAILLANLQESQTQLEHTKGALTEQHERVHRLTEHVNAMRGLQNSKELKTELDGEKGRVSEEEAHDYEVDINGLEILECKYRVAVTEVIDLKAEIKALKEKYNKSVENYTEEKTKYESKIQMYDEQVTSLEKTTKESGEKMAHMEKELQKMTSIANENHNTLNTAQDELVTFSEELAQLYHHVCLCNNETPNRVMLDYYRQSRVTRSGSLKGPDDPRGLLSPRLARRGVSSPVESRTSSEPITKENTEASKEPSPTKTPTISPVITAPPSSPVLDTSDIRKEPMNIYNLNAIIRDQIKHLQKAVDRSLQLSRQRAAARELAPMIDKDKEALMEEILKLKSLLSTKREQIATLRAVLKANKQTAEVALANLKNKYENEKAMVTETMTKLRNELKALKEDAATFSSLRAMFATRCDEYVTQLDEMQRQLAAAEDEKKTLNTLLRMAIQQKLALTQRLEDLEFDHEQSRRSKGKFGKSKIGSPKVSGEASGIVPTIDTYLLHSQGPQTPIIRGSSGTQRKRQFSPSLCDQSRPRTPGASYLQTLLRVPPDPTSTESFLLKGPPSMSEFVQGHRLSKEKRLTVAPPDCQQPAASVPPQCSQLAGRQDCPTVSPDIALPEEPPHSSSQCAPLRCLSKPPDPSSAPPADEHLG
>51298_0:0040c7_{"pub_og_id":"2478455at33208","og_name":"protein_bicaudal_D_homolog_2-like_","level_taxid":33208,"organism_taxid":"51298_0","organism_name":"Myotis_myotis","pub_gene_id":"118657340","description":"protein_bicaudal_D_homolog_2_isoform_X1"}
MSAPSEEEEYARLVMEAQPEWLRAEVKRLSHELAETTREKIQAAEYGLAVLEEKHQLKLQFEELEVDYEAIRGEMEQLKEAFGQVHTNHRKVAADGESREESLIQESASKEQYYERKVLELQTELKQLRNVLTNAQSEGERLASVAQELKEINQNVELQRGRLRDDIKEYKFREARLLQDYSELEEENISLQKQVSVLRQNQVEFEGLKHEIKRLEEETEYLNSQLEDAIRLKEISERQLEEALETLKTEREQKNSLRKELSHYMSINDSLYTSHLHVSLDGLKLSDDAEALANGFEHGCLAKLPLDNKTSTPTKDGLAPPCPGLVSDLLSELNLSEVQKLTQQLVQMEREKAGLLATLQDAQKQLEQARGALLEQREEVSRLTESLSALQRLQAGKERRTALDSEKERDSHEDGDYYEVDINGPEILACKYRVALAEAGELREQLKALRSAHEASEARHAEEKGRHEAEGQALAEKVSLLEKASGQDRELLARLQTELKKVSDVAGETQGSLSVAQDELVTFSEELASLYHHVCMCNNETPTRVVLDYYREGPAGAGHCSPEAHGHRSPVLPKGPLAAEGGAGDSSLSLPSPLSDPRREPMNIYNLIAIIRDQIRHLQAAVDRTTELSRQRLASQELGPGTDKDREALMEEILKLKSLLSTKREQITTLRTVLKANKQTAEVALANLKSKYENEKAMVTETMMKLRNELKALKEDAATFSSLRAMFATRCDEYITQLDEMQRQLAAAEDEKKTLNSLLRMAIQQKLALTQRLELLELDHEQTRRGRAKATPKVKSSTPSRCVVLRFLKFPPNRKKASEEVFQHLQNIVDFGKNVMKEFLGENYVHCGEVVQLPLDFVKQLCLKIQSERPESRCDKDLDTLSGYALCLPNLARLQTYHFAEHRPILCVEIKPKCGFIPSSSAVTHEMKHKVCRYCMHQHLKVATGKWKQISKYCPLDLYSGNKQRMYFALKSLLQEAQNNLKIFKNGELIYGCKDARSPAVDWRELAHHLKPFFYPSNGLASGPHCARAVIRELVRVITRVLLSGSDKGRASALKLGPGSPGPCVCEASPFSRSLRHQGKSSLEHSGLPKGCLLYQTLQVQMLDLLDIEGLYPLYRRVERYLEEFPEQRKALQIDGPYDEAFYQKLLDLSTEDDGTVAFALTKVQQYRVAMTAKDCSIMIALSPCLQDASSDQRPVVPASRSRFAFSVSVLDLDLKPYESIPHQYRLDGKIVSYYSKAVRAKDAAPVSARLKESEDCTLVLHKV
>166361_0:000f57_{"pub_og_id":"2478455at33208","og_name":"protein_bicaudal_D_homolog_2-like_","level_taxid":33208,"organism_taxid":"166361_0","organism_name":"Onthophagus_taurus","pub_gene_id":"LOC111415219","description":"protein_bicaudal_D"}
MAASTEIDILKGEIERLTRELDQASSEKVQSAQYGLVLLEDKGILQQKCEELEVLYESSKHELQITQEALAKFQTSHRETTKTGIETEESLLSESAARETSLNSQIIDLENEVKQLRHELDRVTTERDRMLQENADIGKDKEDRNMECKKLRTELREIKYRETRLITDYAELEEENIVLQKQVSMLRSSQVEFESLKHEIRRLQEEMEILNSQVEELTHLRKIAEKHMEEALESLQSEREAKYALKKELDQHINRESFYNISNLAYSIRGINNEEGLGSDGEDDIPGLKRIEASLSDGSGQDLASPDGKQVDLFSEVHLNELRKLEKQLEQLEKEKIGLTQNLRDSQANVERSQGELQHFLSRLSLLSAHVDSLQYLNHNYDKNITSSKEKANLLISQYQQWFKLSAKEIEQLRQDLKDLEKITSSPDATQQLRTEITNLKNKVLDTEQKSLDLESDLKLLKEFASDAGTSLDETQNNLQIVTEELAQLYHHVCTVNGQTPDRVVLEHEKLVTPIIENAPQIGELSKLEVLRSRLRSDIPLNDLECLNDTTVLAKHVGTVVDQIKHLRTAIESTIEQSKVKGTHKSDYEGNKEDSSETEIADLQEQVIRLKSLLSTKREQIATLRTVLKSNKNTAEVALTNLKSKYENEKTIVSETMMKLRNELRLLKEDAATFSSLRAMFAARCEEYVTQVDELQQQLSAAEDEKKTLNQLLRLAVQQKLSLTQRLEELEVASELRNVRRQGGVRGLQRPSRSNRDMF
>115081_0:002429_{"pub_og_id":"2478455at33208","og_name":"protein_bicaudal_D_homolog_2-like_","level_taxid":33208,"organism_taxid":"115081_0","organism_name":"Megalopta_genalis","pub_gene_id":"LOC117227777","description":"protein_bicaudal_D_isoform_X1"}
MATTDSVTIEDLRTEIERLSRELDLASTEKIQSAQYGLALLEEKSALQQRCNDLEALYENTKHELEITQEALAKFQTTTKLTTKSGIEQEESLLNESAARETSLQSEIIELESETKQLRHELERVQSERDHALQEREEVGKDCQQAETERKSLRTMLRECRFREARLLQDYSELEDENISLQKQVSGLRSSQVEFEGAKHEIRRLTEEVEFLNSQVEELTNLKKIAEKQMEEALESLQAEREAKYALKKELDQRINSESIYNLSNLALSIRGITEDQTICSDGEDDSPALRRIEADLKTQEPGTSATDKQVDLFSEIHLNELKKLEKQLELAESEKAHLTQNLRESQYAVEKSQNELQSFVARILQLAAHVQSLHHLHSQLPEKQTEEATLDKLNQAIMQYHQWSTMSAREVNQLQKDLAELENGLTISDSTQQLRTELTNLRNKIPESEKSLREKVGACDPLDLLDTEQRSMQLESDISTLSKLAVEAGGFLDFAQNDLQNISDELAQLYHHVCTVNGETPSRVVLDHEKIVPDKEEENEKIEWCRTSFKTDIQIKDLESLSKAKEIAKHIETAMDQIKHLRSAVEHTIELSKVKGIQSNVCNVCEGSVNENKAEVADLQEQVIRLKALLSAKREQIATLRTVLKSNKNTAEGALTNLKSKYENEKSIVNETMLKLRNELRMLKENAATFSSLRAMFAARCEEYVTQVEELQRQLAVAEDDRKTLNQLLRLAVQQKLGLTMKLEELEVDRELRNTRRHATSANGRGRPRLSQQTNRPHLGREFF
>29078_0:000ed9_{"pub_og_id":"2478455at33208","og_name":"protein_bicaudal_D_homolog_2-like_","level_taxid":33208,"organism_taxid":"29078_0","organism_name":"Eptesicus_fuscus","pub_gene_id":"BICD1","description":"protein_bicaudal_D_homolog_1_isoform_X7"}
MAAEEVLQTVDHYKTEIERLTKELTETTHEKIQAAEYGLVVLEEKLTLKQQYDELEAEYDSLKQELEQLKEAFGQSYSIHRKVAEDGETREETLLQESASKEAYYLGKILEMQNELKQSRAVVTNIQAENERLTAVVQDLKENNEMVELQRIRMKDEIREYKFREARLLQDYTELEEENITLQKLVSTLKQNQVEYEGLKHEIKRFEEETVLLNSQLEDALRLKEIAEHQLEEALETLKNEREQKNNLRKELSQYITLNDNHISISVDGLKFAEDGSEPNNDDKMNGHIHGPLVKLNGDYRTPTLRKGESLHPVSDLFSELNISEIQKLKQQLMQVEREKAILLANLQESQTQLEHTKGALTEQHERVHRLTEHVNAMRGLQNSKELKTELDGEKGRVSEEEAHDYEVDINGLEILECKYRVAVTEVIDLKAEIKALKEKYNKSVENYTEEKTKYESKIQMYDEQVTSLEKTTKESGEKMAHMEKELQKMTSIANENHNTLNTAQDELVTFSEELAQLYHHVCLCNNETPNRVMLDYYRQSRVTRSGSLKGPDDPRGLLSPRLARRGVSSPVESRTSSEPITKENTEASKEPSPTKTPTISPVITAPPSSPVLDTSDIRKEPMNIYNLNAIIRDQIKHLQKAVDRSLQLSRQRAAARELAPMIDKDKEALMEEILKLKSLLSTKREQIATLRAVLKANKQTAEVALANLKNKYENEKAMVTETMTKLRNELKALKEDAATFSSLRAMFATRCDEYVTQLDEMQRQLAAAEDEKKTLNTLLRMAIQQKLALTQRLEDLEFDHEQSRRSKGKFGKSKIGSPKVSGEASGTVPTIDTYLLHSQGPQTPNIRGSSGTQRKRQFSPSLCDQSRPRTPGASYLQNLLRVPPDPTSTESFLLKGPPSMSEFIQGHRLSKEKRLTVAPPAKRDCQQPAASVPPQCSQLAERQDCPTVSPDIALPDEQPHSSSKCAPLHGLSSPPDPSSASPADEHLG
>29078_0:003b43_{"pub_og_id":"2478455at33208","og_name":"protein_bicaudal_D_homolog_2-like_","level_taxid":33208,"organism_taxid":"29078_0","organism_name":"Eptesicus_fuscus","pub_gene_id":"LOC103300008","description":"protein_bicaudal_D_homolog_2_isoform_X1"}
MSAPCEEEEYARLVMEAQPEWLRAEVKRLSHELAETTREKIQAAEYGLAVLEEKHQLKLQFEELEVDYEAIRGEMEQLKEAFGQVHTNHRKVAADGESREESLIQESASKEQYYERKVLELQTELKQLRNVLANAQSEGERLASVAQELKEINQNVELQRGRLRDDIKEYKFREARLLQDYSELEEENISLQKQVSVLRQNQVEFEGLKHEIKRLEEETEYLNSQLEDAIRLKEISERQLEEALETLKTEREQKNSLRKELSHYMSINDSLYTSHLHVSLDGLKLSEDAEALANGFEHGCLAKLPLDNKTSTPTKDGLAPPCPGLVSDLLSELNLSEVQKLTQQLVQVEREKAGLLATLQDAQKQLEQARGALSAQREEVSRLTESLSALQRLQAGKERRTALDSEKERDSHEDGDYYEVDINGPEILACKYRVALAEAGELREQLKALRSAHEASEARHAEEKGRHEAESQALAEKVSLLEKASGQDRELLARLQTELKKVSDVAGETQGSLSVAQDELVTFSEELASLYHHVCMCNNETPTRVVLDYYREGPAGAGHCSPEAHGHRSPVLPKGPLAAEGGAGDSSLSLPSPLSDPRREPMNIYNLIAIIRDQIRHLQAAVDRTTELSRQRLASQELGPGTDKDREALMEEILKLKSLLSTKREQITTLRTVLKANKQTAEVALANLKSKYENEKAMVTETMMKLRNELKALKEDAATFSSLRAMFATRCDEYITQLDEMQRQLAAAEDEKKTLNSLLRMAIQQKLALTQRLELLELDHEQTRRGRTKAAPKVKSSTPSRCVVLRFLKFPPNRKKASEEVFQHLQNIVDFGKNVMKEFLGENYVHCGEVVQLPLDFVKQLCLKIQSERPESRCDKDLDTLSGYALCLPNLARLQTYHFAEHRPILCVEIKPKCGFIPSSSAVTHEMKHKVCRYCMHQHLKVATGKWKQISKYCPLDLYSGNKQRMYFALKSLLQEAQNNLKIFKNGELIYGCKDARSPAVDWRELAHHLKPFFYPSNGLASGPHCARAVIRELVRVITRVLLSGSDKGRASALKLGPGSPGPCVCEASPFGRSLRHQGKSSLEHSGLPKGCLLYQTLQVQMLDLLDIEGLYPLYRRVERYLEEFPEQRKALQIDGPYDEAFYQKLLDLSTEDDGTVAFALTKVQQYRVAMTAKDCSIMIALSPCLQDASSDQRPVVPASRSRFAFSVSVLDLDLKPYESIPHQYRLDGKIVNYYSKAVRAQDAAAVSARFKESEDCTLVLHQV
>146911_0:00030b_{"pub_og_id":"2478455at33208","og_name":"protein_bicaudal_D_homolog_2-like_","level_taxid":33208,"organism_taxid":"146911_0","organism_name":"Gekko_japonicus","pub_gene_id":"BICD1","description":"protein_bicaudal_D_homolog_1"}
MAAEEVLETVDRYKTEIERLTKELTETTHEKIQAAEYGLVVLEEKLTLKQQYDELEAEYDVLKQELEQLREAFGQSFSVHRKVAEDGETREETLLQESASKEAYYLGKILEMQNELKQSRAVVTNVHAENERLTAIVQDLKENNEMVELQRIRMKDEIREYKFREARLLQDYTELEEENITLQKLVSTLKQNQVEYEGLKHEIKRFEEETVLLNSQLEDAIRLKEIAEHQLEEALETLKNEREQKNNLRKELSQYINLNDSMYNNHINISVDGLKFGEDGNEPNNDDKMNGHIHGPHVKLNGDFRTPTVRKGESLHPVSDLFSELNISEMQKLKQQLMQVEREKAILLANLQESQTQLEHTKGALTEQHERVHRLTEHVNAMRGLQSNKELKEVDFEKGRDSGEETHDYEVDINGLEILECKYKVAVTEVIDLKAEIKALKEKYNKCVENYTEEKAKYEGRIQIYDEQVTNLEKSTKESHEKMMLMEKELQRITGVANENHNTLNTAQDELVTFSEELAQLYHHVCLCNNETPNRVMLDYYRQSRVTRSGSLKGPDDPRGLLSPRLARRGMASPAEARTPTEQISKESLEANKEQSPTKTPTISPVITAPPSSPVSDTSDIRKEPMNIYNLNAIIRDQIKHLQKAVDRSLQLSRQRAAARELAPMIDKDKEGLMEEILKLKSLLSTKREQIATLRAVLKANKQTAEVALANLKNKYENEKAMVTETMTKLRNELKALKEDAATFSSLRAMFATRCDEYVTQLDEMQRQLAAAEDEKKTLNSLLRMAIQQKLALTQRLEDLEFDHEQSRRSKGKLGKSKIGSPKVSEEASATVPTIDTFLLHSQGPQQPNILLSSGTQRKRLFSPSPCDQSHPRTSGTYLLPLLRTPPDHTFTESFLLRGPPSMNEFFHGHRLSKEKRLTVAIPDCQQPAASIPPHGSQLARRRDCPTVSPDVALPEEQPHSSSQCAPLSCLPKPPP
>146911_0:0003c4_{"pub_og_id":"2478455at33208","og_name":"protein_bicaudal_D_homolog_2-like_","level_taxid":33208,"organism_taxid":"146911_0","organism_name":"Gekko_japonicus","pub_gene_id":"LOC107114020","description":"protein_bicaudal_D_homolog_2-like"}
MPAAPMAQDPAQLQAEVDRLTAELRKATQEKVQAAEYGLAVLEENGELRQHCGELEGQLEMMRLEAAHMKEALTESHSVHKRAAADGESREEHFLREAASKEARLNQSIEDLQGDVKHLRSQLEGTAAESERLGAALQDLRKECLDSERSRLREQLKQAKARELHQLQDCAELEEENISLQKQVSVLKGSQVEFESVKRALSCREEELSLAGNQLLELGRLRDLAEHQLQEALETLQAEREQKQELRRELAACSRGHHASLSSLPANLEELNHSQAEGEEQDSGFANGSALGGSMASTPHGSRPAPGLVADLFSELSLAEIHKLQEQLRQAENEKTSLASDLQELKTQLTTTKEALAQQQLRNSHDAQHCQAPEAGPHRERAGLSLQEREACREAVEKAQLAAQREKEAAAQLEADLRVARRVALECQSRLAQAQEELLGFSEELAGLYHHVCTCHSITPQRVVLDYYREGRGAQSLCRRRSSRKLPVTEREVGGGGDRSPGSGHSSPCGLEPLNLASLLGVLQEQLGHLQVALSLAHRQSPSGHGAELERDKEVLVEEVLKLKSLLSTKREQIATLRTVLKANKQTAEAALSNLKSQYDGEKLLVSETMAKLRHELKALKEDAATFCSLRAMFASRCDQYVSQLDEMQRQLAAAEDEKKTLSSLLRMAIQQKLALTQRLESLESPAEVPGVRRRPLRAAKSTVCCIHSSALVNQSQRQRSPCGDSFREAKAFGFQGSPVTKLTLGQACTLNQTCLTGLYQR
>146911_0:000a5a_{"pub_og_id":"2478455at33208","og_name":"protein_bicaudal_D_homolog_2-like_","level_taxid":33208,"organism_taxid":"146911_0","organism_name":"Gekko_japonicus","pub_gene_id":"BICD2","description":"protein_bicaudal_D_homolog_2_isoform_X1"}
MSLAMEEEEYTKLVMESEPEWLRTEIKRLFQELGETTREKIQAAEYGLAVLEEKQQLKQQYEELELEYETIRTEMEQLKEAFGQAHTNHKKVAADGESREETLIQESATKEEYYMKKVMELQTELKQLRNVLANTQSENERLNSVAQELREMNQNVEVQRGRLRDDIKEYKFREARLLQDYTELEEENICLQKQVSVLKQNQVEFEGLKHEIKRLEEVTEFLNSQLEDAIRLKEISERQLEEALETLKTEREQKNNLRKELSHYMNINDSMYTSQLNISLDGLKFSDETTEPNNDEIVNGFEQNCLSKISNGNNKTSVPKKNESFPPAPSLVSDLLSELNISEIQKLKQQLMQMEREKMNLFSTLQESQKQLENTRGALSEQHEKVGRLTENLNAMKKLQVSKERQSALDNEKERDSHEDGDYYEVDINGPEILECKYKVAVAEISDLKEELKVLKAKYEECESKYEEEKNRYETETQALTEKITSLEKSSRQDREQVVRLEKELKKVSDVAGETQGSLSVAQDELVTFSEELANLYHHVCMCNNETPNRVMLDYYKEGKGGRTSPEGKGRRSPILLSKGLLSIDLGKSENGSGDSSPSPVSSLPSPVSDPRKEPMNIYNLIAIIRDQIKHLQAAVDRTTELSRQRVTTQELGPVVDKDKEALMEEILKLKSLLSTKREQIATLRTVLKANKQTAEVALANLKSKYENEKAMVTETMMKLRNELKALKEDAATFSSLRAMFATRCDEYVTQLDEMQRQLAAAEDEKKTLNSLLRMAIQQKLALTQRLEHLELDHEQAKRVRTKSTSKAKSSNPSVSHIRSCGDRSEGSVLNNQVFCSEKYKICCD
>32260_0:002582_{"pub_og_id":"2478455at33208","og_name":"protein_bicaudal_D_homolog_2-like_","level_taxid":33208,"organism_taxid":"32260_0","organism_name":"Venturia_canescens","pub_gene_id":"122416050","description":"protein_bicaudal_D_isoform_X1"}
MATTNEEPLTRELRAEIERLSQELDQASTEKIQSAQYGLALLEEKCTLEQRCGELEGLYETARHELEITQEALAKFQTTTKLTTKSGIEQEESLLSESAARENFLQDHILELENEAKQLRHELERVQAERDNALQDREDVGKDHLQAESERKSLRTELRECRFRETRLLQDYSELEDENISLQKQVSGLRSSQVEFEGAKHEIRRLTEEVELLNRQVEELAILKKIAEKQMEEALESLQAEREAKYALKKELDQRMNSESIYNLSNLALSIRGITEDPTLCSDGEDDSPALRRIEADLKTQEPGTSTAGKQVDLFSEIHLNELKKLEKQLELAESEKSVLTQNLRESQHAVEKSQGELQSFVARIVQLAAHVQSLHHLHSKLPEKQTEETALDKLSQAVVQYHQWSTMSARQVEQLQNDLAELERGLAVSDATQQLRTELTNIRNQIPESGKSLQEKLMDAEYKNSQLESDIEILSKIASEAGGSLDSAQNDLQNISEELAQLYHHVCTVNGETPSRVVLDHEKIVPSKQQENEETEGAENDGKIEWFKTISKTDLPIKDLEGLSKAKEISRHIETAMDQIKHLRSAVEHTIAMSKKGNQTNVSNDLESSGNGNKANDETDLQEQVIKLKALLSTKREQVATLRTVLKSNKDTAEVALTNLKSKYASEKSIVSETISNLRNELRRLKENAATFSSLRAMFVARCEEYVTQVDELQRQLAVAEEDRKTLNHLLRLAVQQKLGLTMKLEELEVDRELRNTRRHASGGNTRGRPRMTQQTNRPHMGRDFF
>7200_0:000bc2_{"pub_og_id":"2478455at33208","og_name":"protein_bicaudal_D_homolog_2-like_","level_taxid":33208,"organism_taxid":"7200_0","organism_name":"Lutzomyia_longipalpis","pub_gene_id":"LLOJ002964","description":"A0A1B0CF44_LUTLO"}
MSRVSVLSAHVDALQQLKKQIDAEDMAKKTPKDGLINEKLRAVVTQYSNWFLLSGKEIDTLRADLIELQKNLNCPDAMILLRNEITNLKNKLLSTEQRSLDLQSDVEILTAISQNAGQSLGSARNTLVVLSDELAQLYHLVCTVNGETPNRVLLDHKSDDLDSDSLSAIQAQFKSDTLASKAQTIEDLQALSDAVEIRKYVDTVADQIKYLKSSVERTIDNNKHSVRSSTAGGEDKENREEIADLQEQIIKLKSLLSAKREQIATLRTVLKSNKNTAEVALTNLKSKYENEKLVVSETMSKLRNELRLLKEDAATFSSEYFFSFFI
>9715_0:0033d2_{"pub_og_id":"2478455at33208","og_name":"protein_bicaudal_D_homolog_2-like_","level_taxid":33208,"organism_taxid":"9715_0","organism_name":"Mirounga_leonina","pub_gene_id":"BICD1","description":"protein_bicaudal_D_homolog_1_isoform_X3"}
MAAEEVLQTVDHYKTEIERLTKELTETTHEKIQAAEYGLVVLEEKLTLKQQYDELEAEYDSLKQELEQLKEAFGQSFSIHRKVAEDGETREETLLQESASKEAYYLGKILEMQNELKQSRAVVTNVQAENERLTAVVQDLKENNEMVELQRIRMKDEIREYKFREARLLQDYTELEEENITLQKLVSTLKQNQVEYEGLKHEIKRFEEETVLLNSQLEDAIRLKEIAEHQLEEALETLKNEREQKNILRKELSQYITLNDNHISITVDGLKFSEDASEPNNDDKMNGHIHGPLVKLNGDYRTPTLRKGESLHPVSDLFSELNISEIQKLKQQLMQVEREKAILLANLQESQTQLEHTKGALTEQHERVHRLTEHVNAMRGLQSSKELKAELDGEKGRDSGEEAHDYEVDINGLEILECKYRVAVTEVIDLKAEIKALKEKYNKSVENYTEEKAKYESKIQMYDEQVTSLEKTTKESGEKMAHMEKELQKMTGIANENHNTLNTAQDELVTFSEELAQLYHHVCLCNNETPNRVMLDYYRQSRVTRSGSLKGPDDPRGLLSPRLARRGVSSPVETRTSSEPVSKENTEASKEPSPTKTPTISPVITAPPSSPVLDTSDIRKEPMNIYNLNAIIRDQIKHLQKAVDRSLQLSRQRAAARELAPMIDKDKEALMEEILKLKSLLSTKREQIATLRAVLKANKQTAEVALANLKNKYENEKAMVTETMTKLRNELKALKEDAATFSSLRAMFATRCDEYVTQLDEMQRQLAAAEDEKKTLNTLLRMAIQQKLALTQRLEDLEFDHEQSRRSKGKLGKSKIGSPKVSGEASVTVPTVDTYLLHSQGPQTPNIRGSSGTQRKRQFSPSLCDQSRPRTSGATYLQNLLRVPPDPTSTESFLLKGPPSMNEFIQGHRLSKEKRLTVAPPDCQQPAASVPPQCSQLAGRQDCPAVSPDLALPDEQPHSSPHCAPLHCLSKPPYP
>9715_0:003554_{"pub_og_id":"2478455at33208","og_name":"protein_bicaudal_D_homolog_2-like_","level_taxid":33208,"organism_taxid":"9715_0","organism_name":"Mirounga_leonina","pub_gene_id":"BICD2","description":"protein_bicaudal_D_homolog_2_isoform_X1"}
MSAPSEEEEYARLVMEAQPEWLRAEVKRLSHELAETTREKIQAAEYGLAVLEEKHQLKLQFEELEVDYEAIRGEMEQLKEAFGQAHTNHKKVAADGESREESLIQESASKEQYYVRKVLELQTELKQLRNVLTNTQSENERLASVAQELKEINQNVETQRGRLRDDIKEYKFREARLLQDYSELEEENISLQKQVSVLRQNQVEFEGLKHEIKRLEEETEYLNSQLEDAIRLKEISERQLEEALETLKTEREQKLSLRKELSHYMSINDSLYTSHLHVSLEGLKLSDDPEALANGFEHGGLAKLPLDNRTSTPSKDGLAPPSPSLVSDLLSELNISEIQKLKQQLMQMEREKVGLLTTLQDTQKQLEQARGALSEQREEVSRLTENLSALRRLQAGKERRTALDSEKERDSHEDGDYYEVDINGPEILACKYRVALAEAGELREQLKALHSEHEAGEARHAEEKGQREAESQALAEKVSLLEKASRQDRELLARLQAELKKVSDVAGETQGSLSVAQDELVTFSEELASLYHHVCMCNNETPARVVLDYYREGPAGPEARGHRSPVLPRGPPATEGGPGDSSPSPSPSLPSPLSDPRREPMNIYNLIAIIRDQIRHLQAAVDRTTELSRQRLASQELGPAADKDREALMEEILKLKSLLSTKREQITTLRTVLKANKQTAEVALANLKSKYENEKAMVTETMMKLRNELKALKEDAATFSSLRAMFATRCDEYITQLDEMQRQLAAAEDEKKTLNSLLRMAIQQKLALTQRLELLELDHEQTRRGRAKAVSKAKPGTPSVSHTCACAGDRAEGAGLTTQVLCGEKYNVCCD
>419612_0:000ac8_{"pub_og_id":"2478455at33208","og_name":"protein_bicaudal_D_homolog_2-like_","level_taxid":33208,"organism_taxid":"419612_0","organism_name":"Camelus_ferus","pub_gene_id":"BICD2","description":"LOW_QUALITY_PROTEIN:_protein_bicaudal_D_homolog_2"}
MSAPSEEEEYARLVMEAQPEWLRAEVKRLSHELAETTREKIQAAEYGLAVLEEKHQLKLQFEELEVDYEAIRGEMEQLKEAFGQAHTNHKKVAADGESREESLIQESASKEQYYVRKVLELQTELKQLRNVLANTQSENERLASVAQELKEINQNVELQRGRLRDDIKEYKFREARLLQDYSELEEENIGLQKQVSVLRQNQVEFEGLKHEIKRLEEETEYLNSQLEDAIRLKEISERQLEEALETLKTEREQKNSLRKELSHYMSINDSLYTSHLHVSLDGLKLTDDAEALANGFEHGGLAKLPLDNKTSTPTKDGLPPPSPSLVSDLLSELNISEIQKLKQQLMQMEREKVGLLATLQDTQKQLEQARGALSEQHEEVSRLTENLSALRRLQASKERRTALDSEKERDSHEDGDYYEVDINGPEILACKYRVALAEAGELREQLKTLRSAHEAGEAQRAEEKGRHEAESQALTEKVSLLEKASRQDRELLARLQTELKKVSDVAGETQGSLSVAQDELVTFSEELASLYHHVCMCNNETPARVVLDYYRENPEARGRHSPALPKGPPATEGARDGSPSPGSSLPSPLSDPRREPMNIYNLIAIIRDQIRHLQAAVDRTTELSRQRLASQELGPAADKDREALMEEILKLKSLLSTKREQITTLRTVLKANKQTAEVALTNLKSKYENEKAMVTETMMKLRNELKALKEDAATFSSLRAMFATRCDEYITQLDEMQRQLAAAEDEKKTLNSLLRMAIQQKLALTQRLELLELDHEQTRRGRAKATSKAKPGTPSL
>419612_0:004a7d_{"pub_og_id":"2478455at33208","og_name":"protein_bicaudal_D_homolog_2-like_","level_taxid":33208,"organism_taxid":"419612_0","organism_name":"Camelus_ferus","pub_gene_id":"BICD1","description":"protein_bicaudal_D_homolog_1_isoform_X1"}
MAAEEVLQTVDHYKTEIERLTKELTETTHEKIQAAEYGLVVLEEKLTLKQQYDELEAEYDSLKQELEQLKEAFGQSFSIHRKVAEDGETREETLLQESASKEAYYLGKILEMQNELKQSRAVVTNVQAENERLTAVVQDLKENNEMLELQRIRMKDEIREYKFREARLLQDYTELEEENITLQKLVSTLKQNQVEYEGLKHEIKRFEEETVLLNSQLEDAIRLKEIAEHQLEEALETLKNEREQKNSLRKELSQYITLGDNHIGISVDGLKFAEDGAEPNNDDKMNGHIHAPLVKLNGDYRTPTLRKGEALHPVSDLFSELNISEIQKLKQQLMQVEREKAILLANLQESQTQLEHTKGALTEQHERVHRLTEHVNAMKGLQSSKELKELDGEKGRDSGEEAHDYEVDINGLEILECKYRVAVTEVIDLKAEIKALKEKYNKSVENYTEEKAKYESKIQMYDEQVTSLEKTSKESGEKMAHMEKELQKMTSIANENHNTLNTAQDELVTFSEELAQLYHHVCLCNNETPNRVMLDYYRQSRVTRSGSLKGPDDPRGLLSPRLARRGVSSPVETRTSPEPVSKENTEASKEPSPTKTPTVSPVITAPPSSPVLDTSDIRKEPMNIYNLNAIIRDQIKHLQKAVDRSLQLSRQRAAARELAPMIDKDKEALMEEILKLKSLLSTKREQIATLRAVLKANKQTAEVALANLKNKYENEKAMVTETMTKLRNELKALKEDAATFSSLRAMFATRCDEYVTQLDEMQRQLAAAEDEKKTLNTLLRMAIQQKLALTQRLEDLEFDHEQSRRSKGKLGKSKIGSPKVSGEASVTVPTIDTSLLHSQGPQTPSIRVRSGTQRKRQFSPSLCDQSRPRTSGASYLQNLLRVPPDPTSTESFLLKGPPSMSEFIQGHRLSKEKRLTVAPPVLTQLSPRSSHTPAPSAPLSTVSPSLLTPSLRPPPTNTWGHHFVATHRILPKIHGVFSSRWLDVGSD
>516756_0:001177_{"pub_og_id":"2478455at33208","og_name":"protein_bicaudal_D_homolog_2-like_","level_taxid":33208,"organism_taxid":"516756_0","organism_name":"Eufriesea_mexicana","pub_gene_id":"LOC108547683","description":"protein_bicaudal_D_isoform_X1"}
MATTEGVTIEELRIEIERLSRELDLASTEKIQSAQYGLALLEEKSTLQQRCNDLEALYENTKHELVITQEALAKFQTTTKLTTKSGIEQEETLLSESAARETSLQTQIIELENETKQLRHELERVQAERDHALQERDEIGKDHQQAETERKSLRTMLRECRFREARLFQDYSELEDENILLQKQVSGLRSSQVEFEGVKHEIRRLTEEVELLNSQVEELTNLKKIAEKQMEEALESLQAEREAKYALKKELDQRINSESIYNLSNLALSIRGITEDQTICSDGEDDSPALRRIEADLKTQEPGTSATDKQVDLFSEIHLNELKKLEKQLELAESEKAHLTQNLRESQYAVEKSQNELQSFVARIVQLAAHVQSLHHLHSKLPEKQTEETTLDKLNQSIMQYHQWSTMSAREVNQLQKDLAELENGLTISDSTQQLRTELTNLRNKLLDTEQRSIQLESDIAILSKLAVEAGGFLDFAQNDLQNMSDELAQLYHHVCTVNGEIPSRVILDHEKIVPEKEEENGKIEWCRTLFKTDIQIKDLESLSKAKEVVKHIETAMDQIKHLRSAVEHTIELSKVKGMQSNVCNVCEGSVNENKAEVADLQEQVIRLKALLSAKREQIATLRTVLKSNKNTAEVALTNLKSKYENEKSIVNETMLKLRNELRMLKEDAATFSSLRAMFAARCEEYVTQVDELQRQLTVAEDDRKTLNSLLRLAVQQKLVLTMKLEELEVDRELRNTRRHATSANGRGRMRMLQQTNRPHLGRDFF
>9978_0:00350e_{"pub_og_id":"2478455at33208","og_name":"protein_bicaudal_D_homolog_2-like_","level_taxid":33208,"organism_taxid":"9978_0","organism_name":"Ochotona_princeps","pub_gene_id":"BICD2","description":"protein_bicaudal_D_homolog_2"}
MSAPSEEEEYARLVMEAQPEWLRAELKRLSHELAETTREKIQAAEYGLAVLEEKHQLKLQFEELEVDYEAIRSEMEQLKEAFGQAHTNHKKVAADGESREESLIQESASKEQYYVRKVLELQTELKQLRNVLTNTQSENERLSSVAQELKEINQNVEVQRGRLRDDIKEYKFREARLLQDYSELEEENISLQKQVSLLRQNQVEFEGLKHEIKRLEEEAEYLNSQLEDAIRLKEISERQLEEALETLKTEREQKSSLRKELSHYMSINDSFYTSHLQVSLDGLKFSDDTAAEPNNDAEALVNGFEHGLAKPPPDNKTSTPRKDGLAPPSPSLVSDLLSELHISEIQKLKQQLVQMEREKGGLLATLQDTQKQLEQARGALSEQHEKVSHLTENLSALRRLQAGKERQTALDDEKERDSREDGDYYEVDIDGPEVLACKYHVAMAEAGELREQLRALQETHEAREAQHAEEKGRYEAEGQALTEKVTLLEKTSRQDRELLVRLEKELKKVSDVAGETQGSLNVAQDELVTFSEELASLYHHVCMCNNETPTRVALDYYREGQARAGRTSPGGRTSPEGRGHRSPILLSKGLLATEACRADSGPGDSSPSPGSSLPSPLSDPRREPMNIYNLIAIIRDQIKHLQAAVDRTTELSRQRIASQELGPAVDKDKEALMEEILKLKSLLSTKREQITTLRTVLKANKQTAEVALANLKSKYENEKAMVTETMMKLRNELKALKEDAATFSSLRAMFATRCDEYITQLDEMQRQLAAAEDEKKTLNSLLRMAIQQKLALTQRLELLELDHEQARRGRAKATPKAKPATPSVSHTCACASDRAEDAGLSSQVFCSKKHSIYCD
>9978_0:003de1_{"pub_og_id":"2478455at33208","og_name":"protein_bicaudal_D_homolog_2-like_","level_taxid":33208,"organism_taxid":"9978_0","organism_name":"Ochotona_princeps","pub_gene_id":"BICD1","description":"protein_bicaudal_D_homolog_1_isoform_X2"}
MAAAEALQSADQYQAEIERLTRELTETTHEKIQAAEYGLAVLEEKLALKQQYDELEAAYDGLKQELEQLREAFGHSFSIHRKVAEDGETREETLLQESASKEAYYLGKILEMQNELKQSRTVATNVQAENERLTAVMQDLKENSEMVELQRARMKDEIREYKFREARLLQDYTELEEENITLQKLVSTLKQNQVEYEGLKHEIKRFEEETVLLNSQLEDATRLKEIAEHQLEEALETLKNEREQKNSLRKELSQYISLSDNHLSIAVDGLKFAEDGGEPNNDDKMNGHIHGPLVKLNGDYRPPALRKGEPLHPVSDLFSELNISEIQKLKQQLMQVEREKAILLVNLQESQTQLEHTKGALTEQHERVHRLTEHVNAMRGLQSSKELKTELDAEKGRGSGEEAHDYEVDINGLEILECKYRVAVTEVIDLKAEIKALKEKYNQSVENHTEEKAKYESKIQMYDEQVTSLEKTSKESGEKMAHMEKELQKMTSIANENHNTLNTAQDELVTFSEELAQLYHHVCLCNNETPNRVMLDYYRQSRVTRSGSLKGPDDPRGLLSPRLARRGVSSPVETRTSSESVSKENTETSKEPSPTKTPTISPVITAPPSSPVLDTSDIRKEPMNIYNLNAIIRDQIKHLQKAVDRSLQLSRQRAAARELAPMIDKDKEALMEEILKLKSLLSTKREQIATLRAVLKANKQTAEVALANLKNKYENEKAMVTETMTKLRNELKALKEDAATFSSLRAMFATRCDEYVTQLDEMQRQLAAAEDEKKTLNTLLRMAIQQKLALTQRLEDLEFDHEQSRRSKGKLGKSKLGSPKVSGEASVTLPAIDTYFLRSQGPQTPNIRVSSGTQRKRQFSPPLCDQSRPRTPGASYLQHLLRVPPDPTSTESFLPKGPPSMSEFLQGQRLSKEKRLTVAPPEKRNCQQPAPSVPPQCSQVAGRTDCPTVSPDVALSEEQPQCSSQCAPLQCLSKPPYP
>610380_0:000165_{"pub_og_id":"2478455at33208","og_name":"protein_bicaudal_D_homolog_2-like_","level_taxid":33208,"organism_taxid":"610380_0","organism_name":"Harpegnathos_saltator","pub_gene_id":"LOC105188055","description":"E2BYY7_HARSA"}
MAAAVNGVGLEELRTEIERLSRELDLASTEKIQSAQYGLALLEEKSALQQRCNDLEALYENTKHELEITQEALAKFQTTTKLTTKSGIEQEESLLNESAARETSLQTQIIELENETKQLRHELERVEAERDHALQEREEVGKDHQQAETERKSLRTELRECRFRETRLLQDYSELEDENISLQKQVSGLRSSQVEFEGAKHEIRRLTEDVELLNSQVEELTNLKKIAEKQMEEALESLQAEREAKYALKKELDQRINSESIYNLSNLALSIRGITEDQTICSDGEDDSPALRRIEADLKTQEPGTSATDKQVDLFSEIHLNELKKLEKQLELAETEKAHLMQNLRESQYAVEKSQGELQTFVARIVQLAAHVQSLHHLHSKLPEKQSEETTLDKLNQAIVQYHQWSTMSAREIAQLQKDLAELENGLAVSDSTQQLRTELTNLRNKIPESEKSLREKLLDTEQRSMQLESDVSTLSKLTAEAGGFLDSAQNDLQNLSEELAQLYHHVCTVNGETPSRVVLDHEKIVPEKEEENSKMDWCRTLFKTDIKIKDLESLSKAKEIAKHIETAMDQIKHLRSSVEHTIELSKVKGMQSNVCNVCEASVNENKAEVTDLQEQVIRLKALLSAKREQIATLRTVLKSNKNTAEVALTNLKSKYENEKSIVNETMLKLRNELRMLKENAATFSSLRAMFAARCEEYVTQVDELQRQLAVAEDDRKTLNQLLRLAVQQKLGLTMKLEELEVDRELRNTRRHAAGANGRGRPRLSQQTNRPHLGRDFF
>115357_0:0004cb_{"pub_og_id":"2478455at33208","og_name":"protein_bicaudal_D_homolog_2-like_","level_taxid":33208,"organism_taxid":"115357_0","organism_name":"Harmonia_axyridis","pub_gene_id":"123681984","description":"protein_bicaudal_D"}
MATLGGQNDVELLKNEIERLSRELDQASSEKIQSAQYGLVLLQEKNELQVRCEDLETAFENTKHELLITQEALAKFQSSHKESTKSGIETEESLLNESAARETSLNSQIIDLESEIKQLRHELDRVTAERDRMLQENTDMGKDKEDRGMECKKLRSELRESKLRETRLNLDYSELEEENIMLLKQISCLKSSQVEFESLKYEIRTLHEEMDLMHLQLEEMTNLKKIAEKHMEEALESLQSEREAKYALKKELDAHIHRESFYNINNLAYSIKGMADDAGLGSDGEDDLPGLKKIEDSLSRNSSELASPDDKHVDLFSEVHLNEVRKLEKQLDSLEKEKIQLTQNLRDNQNMVEKSQGELQVFMARLVQLSAHVESLQHLSNKVDKNVQTPANDYKKVLAQYEQWFKMSCKEILQLKQDIKELEKLSNISDATYTLRQEITNLKTKVLDLEQKNLDLDSDLKLLREFASSAGSSLEETQNNLQTVTEELAQLYHHVCTVNGQTPTRVVLDHEKEGMTPMAEQAPSIGEISKLEHLRNHLKSDIPLHDLENLNDTATLARNVCTVVDQIKHLKNAIENTIELSKTKRENSNSSYEGNKGENSEEMAELQEQVIRLKSLLSTKREQIATLRTVLKSNKNTAEVALTNLKGKYENEKNIVSETMMKLRNELRLLKEDAATFSSLRAMFAARCEEYVTQVDELQQQLKAAEEEKKTLNQLLRLAVQQKLSLTQRLEDLEVDREIRNARRPNNRSFQRPGRSNRDVF
>1218281_0:002bdd_{"pub_og_id":"2478455at33208","og_name":"protein_bicaudal_D_homolog_2-like_","level_taxid":33208,"organism_taxid":"1218281_0","organism_name":"Limnephilus_lunatus","pub_gene_id":"LLUN011230"}
MQEQVIKLKSLLSTKREQIATLRTVLKSNKSTAEVALNNLKSKYENEKNIVSETMLKLRNELRLLKEDAATFSSLRAMFAARCEEYATQVEDLQAQLAAAEEERRTLNQLLRLAVQQKLGLTQKLEELEVDRELRGVRRAGGVGAGGAGGPPGRPGKPPAFSRPGARF
>1218281_0:00322d_{"pub_og_id":"2478455at33208","og_name":"protein_bicaudal_D_homolog_2-like_","level_taxid":33208,"organism_taxid":"1218281_0","organism_name":"Limnephilus_lunatus","pub_gene_id":"LLUN012846"}
MAAPDMSVNPTELHAEIERLSRELDQASSEKRQSAQYGLVLLEEKSSLQGKCEELETLYENAKHELEIAQE
>9402_0:001c7c_{"pub_og_id":"2478455at33208","og_name":"protein_bicaudal_D_homolog_2-like_","level_taxid":33208,"organism_taxid":"9402_0","organism_name":"Pteropus_alecto","pub_gene_id":"BICD1","description":"protein_bicaudal_D_homolog_1"}
MAAEEVLQTVDHYKTEIERLTKELTETTHEKIQAAEYGLVVLEEKLTLKQQYDELEAEYDSLKQELEQLKEAFGQSFSIHRKVAEDGETREETLLQESASKEAYYLGKILEMQNELKQSRAVVTNVQAENERLTAVVQDLKEVNKFPLRGWWEGVFDMKAAKEVQVSSHFYTSAVDKQEIDKQVPGPLLTVVKIEKALYGIQPADDYVVALKVEEKARDGKPISKLGCAFFPERIKVEREKAILLANLQESQTQLEHTKGALTEQHERVHRLTEHVNAMRGLQNSKELKAELDGEKGRDSGEEAHDYEVDINGLEILECKYRVAVTEVIDLKAEIKALKEKYNKSIENYTEEKTKYESKIQMYDEQVTSLEKTTKESGEKMAHMEKELQKMTSIANENHNTLNTAQDELVTFSEELAQLYHHVCLCNNETPNRVMLDYYRQSRVTRSGSLKGPDDPRGLLSPRLARRGVSSPVETKTSSEPVTKENTETSKEPSPTKTPTISPVITAPPSSPVLDTSDIRKEPMNIYNLNAIIRDQIKHLQKAVDRSLQLSRQRAAARELAPMIDKDKEALMEEILKLKSLLSTKREQIATLRAVLKANKQTAEVALANLKNKYENEKAMVTETMTKLRNELKALKEDAATFSSLRAMFATRCDEYVTQLGEMQRQLAAAEDEKKTLNTLLRMAIQQKLALTQRLEDLEFDHEQSRRSKGKFGKSKIGSPKVSGEASVTVPTIDTYLLHSQGPQTPNIRVSSGTQRKRQFSPSLCDQSRPRTSGASYLQNLLRVPPDPTSTESFLLKGPPSMSEFIQGHRLSKEKRLTVAPPDCQQPAASVPPQCSQLDGRQDCPTVSPDRALPDEQPHSSSQCSPLHCLSKPPYP
>9402_0:003bec_{"pub_og_id":"2478455at33208","og_name":"protein_bicaudal_D_homolog_2-like_","level_taxid":33208,"organism_taxid":"9402_0","organism_name":"Pteropus_alecto","pub_gene_id":"LOC102882841","description":"protein_bicaudal_D_homolog_2_isoform_X3"}
MSVPSEEEEYARLVMEAQPEWLRSEVKRLSHELAETTREKIQAAEYGLAVLEEKHQLKLQFEELEVDYEAIRGEMEQLKEAFGQVHTNHRKVAADGESREESLIQESASKEQYYVRKVLELQTELKQLRNVLANAQSESERLASVAQELKEINQNVELQRGRLRDDIKEYKFREARLLQDYSELEEENISLQKQVSVLRQNQVEFEGLKHEIKRLEEETEYLNSQLEDAIRLKEISERQLEEALETLKTEREQKNSLRKELSHYMSINDSLYTSHLHVSLDGLKLSDDAEALANGFEHSGLAKLPLDNKTSVPTKDGLAPPCPSLVSDLLSELNLSEIQKLKQQLMQMEREKVGLLATLQDTQKQLEQARGALSEQQEEVNRLTENLSALQRLQAGKERRTALDSEKERDSHEDGDYYEVDINGPEILACKYRVALAEAGELREQLKALCSAHEASEAWHAEEKGRHEAESQALTEKVSLLEKASCQDRELLVRLQTELKKVSDVAGETQGSLSVAQDELVTFSEELASLYHHVCMCNNETPTRVVLDYYREGPAGAGRCSPEARGRHSPVLPKGPAAAEGGAGDSNPSPSSSLPSPLSDPRREPMNIYNLIAIIRDQIRHLQAAVDRTTELSRQRLASQELGPAVDKDREALMEEILKLKSLLSTKREQITTLRTVLKANKQTAEVALANLKSKYENEKALVTETMMKLRNELKALKEDAATFSSLRAMFATRCDEYITQLDEMQRQLAAAEDEKKTLNSLLRMAIQQKLALTQRLELLELDHEQTRRGRTKTTSKAKPSTPSRCVVLRFLKFPPNRKKTSEEIFQHLQNIVDFGKNVMREFLGENYVHCGEVVQLPLDFVKQLCLKVQSERPESRCDKDLDTLSGYALCLPNLARLQTYHFAEHRPILCVEIKPKCGFIPFSSDVTHEMKHKVCRYCMHQHLKVATGKWKQISKYCPLDLYSGNKQRMYFALKSLLREAQNNLKIFKNGELIYGCKDARSPAADWSELAHHLKPFFFPSNGLASGPHCTRAVIRELVRVITRVLLSGSDKGRAGALRLGPGSRGPCVCEASPFGKSLRHQGKSSLERSGLPKGCLLYKTLQVQMLDLLDIEGLYPLYRRVEQYLEEFPEQRKTLQIDGPYDEAFYQKLLDLSTEDDGTVGFALTKVQQYRVAMTAKDCSIMIALSPCLQDASSDQRPIVPSSRSRFAFSVSVLDLDLKPYESIPHQYKLDGKIVNYYSKTVHTKDATMMSTRFKESEDCTLVLHKV
>9417_0:000c10_{"pub_og_id":"2478455at33208","og_name":"protein_bicaudal_D_homolog_2-like_","level_taxid":33208,"organism_taxid":"9417_0","organism_name":"Artibeus_jamaicensis","pub_gene_id":"119045104","description":"protein_bicaudal_D_homolog_1_isoform_X4"}
MAAEEVLQTVDHYKAEIERLTKELTETTHEKIQAAEYGLVVLEEKLTLKQQYDELEAEYDSLKQELEQLKEAFGQSFSIHRKVAEDGETREETLLQESASKEAYYLGKILEMQNELKQSRAVVTNVQAENERLTAVVQDLKENNEMVELQRIRMKDEIREYKFREARLLQDYTELEEENITLQKLVSTLKQNQVEYEGLKHEIKRFEEETVLLNSQLEDAIRLKEIAEHQLEEALETLKNEREQKNNLRKELSQYISLNDNHISISVDGLKFAEDGSEPNNDDKMNGHIHAPLVKLNGDYRTPTLRKGESLHPVSDLFSELNISEIQKLKQQLMQVEREKAILLANLQESQTQLEHTKGALTEQHERVHRLTEHVNAMRGLQSSKELKPEQDGEKGRDSGEEAHDYEVDINGLEILECKYRVAVTEVIDLKAEIKALKEKYNKSVENYTEEKTKYESKIQMYDEQVTSLEKSTKESGEKMAHMEKELQKMTSIANENHNTLNTAQDELVTFSEELAQLYHHVCLCNNETPNRVMLDYYRQSRVTRSGSLKGPDDPRGLLSPRLARRGASSPVETRTSSEPVAKENTEASKEPSPTKTPTISPVITAPPSSPVLDTSDIRKEPMNIYNLNAIIRDQIKHLQKAVDRSLQLSRQRAAARELTPMLDKDKEALMEEFLKLKSLLSTKREQIATLRAVLKANKQTAEVALANLKNKYENEKAMVTETMTKLRNELKALKEDAATFSSLRAMFATRCDEYVTQLDEMQRQLAAAEDEKKTLNTLLRMAIQQKLALTQRLEDLEFDHEQSRRSKGKFGKSKIGSPKVSGEASVTVPTIDTYLLRRQGPQTPNIRVSSGTQRKRQFSPSLCDQSRPRTSGASYLQSLLRVPPDPTSTESFLLKGPPSMSEFIQGHRLSKEKRLTVAPPDCQQPAASVPPQCSQLAGRQDCPTVSPDPALPDEQPQSSSQCAPLHCLSKPPHP
>9417_0:002b1a_{"pub_og_id":"2478455at33208","og_name":"protein_bicaudal_D_homolog_2-like_","level_taxid":33208,"organism_taxid":"9417_0","organism_name":"Artibeus_jamaicensis","pub_gene_id":"119058127","description":"protein_bicaudal_D_homolog_2_isoform_X1"}
MSLAIATMSAPAEEEEYARLVMEAQPEWLRAEVKRLSHELAETTREKIQAAEYGLAVLEEKHQLKLQFEELEVDYEAIRGEMEQLKEAFGQVHTNHRKVAADGESREESLIQESASKEQYYMRKVLELQTELKQLRNMLTNAQSESERLASVAQELKEINQNVELQRGRLRDDIKEYKFRETRLLQDYSELEEENISLQKQVSVLRQNQVEFEGLKHEIKRLEEETEYLNSQLEDAIRLKEISERQLEEALETLKTEREQKNSLRKELSHYMNINDSLYTSHLHVSLEGLKLDDAETLANGFEHSCLAKLPLDSKTSTPTKDGLAPPCPSLVSDLLSELNLSEIQKLKQQLMQVEREKAGLLATLQDAQKQLEQARGTLSEQREEVKRLTERLSALQHLQAGKERRTALDSEKEHDSHEDGDYYEVDINGPEILACKYHVALAEAGELREQLKALRSAHEASEAWHAEEKGRHEAESQVLTEKVSLLEKASCQDRELLARLQTELQKVSDVAGETQGSLNVAQDELVTFSEELASLYHHVCMCNNETPTRVVLDYYREGPAGASHCSPEACGHHSPVLPKGPLAAEGGAGDSSPSLSSPLSDPRREPMNIYNLIAIIRDQIRHLQAAVDRTTELSRQRLASQELGPATDKDREALMEEILKLKSLLSTKREQITTLRTVLKANKQTAEVALANLKSKYENEKAMVTETMMKLRNELKALKEDAATFSSLRAMFATRCDEYITQLDEMQRQLAAAEDEKKTLNSLLRMAIQQKLALTQRLELLELDHEQTRRGRAKATPKVKPSTPSSMEEKRTQARKLPGSAMAAAGAWLPAGRARESGLAGSGVGGG
>7159_0:001538_{"pub_og_id":"2478455at33208","og_name":"protein_bicaudal_D_homolog_2-like_","level_taxid":33208,"organism_taxid":"7159_0","organism_name":"Aedes_aegypti","pub_gene_id":"5565680;LOC5565680","description":"5565680"}
MAALNDLDVLRAEIERLNRELDQASSENIQSAKYGLGLLEEKQSLQSKCEELEALYENARHELEITQEALQKFQKTQQVTTKSGIEQEDALLNESAAMETSLNLQILELENETKQLRHELERVTNERDRMLQENSEIGRDKSGAEAERARLKAELKDMKYRETRMLSDYSELEEENISLQKQVSSLRSSQVEFEGAKHEIRRLAEEIELLNSQVEELASLKKIAEKQMEDALTALQIEREQKYALKKELDTHINRESLYNLSNMAITAIRKGIDESTLNSSDCEDEQPALKDSTLKRLETLEAETADLKSPDGTKVDLFSEIHLNELKKLEKQLESIDNEKLSLTANLREAQQNLDKSQNEMQNFMAKIMLLAAHVDALANLKKQIASEDKFANVSNNKDKVMNDKLNEAILQYSNWFTLSSKEIDTLKADLVELQKGLNCSDAMAVLRNEITNLKNKLLSSEQKSLDLHSDVHVLTTLSQTAGQSLNSTRSNLVSLSDDLAQLYHLVCTVNGETPNRVLLDHKNDDLSFDNDSLSAIQSQLKSDILTSKPHVFEDLQALSDAVEIKKYVDTISDQIKYLKSAVEHTIELNKDKVSDVAAGDKDAKEEIADLHEQIIKLKSLLSTKREQIATLRTVLKSNKNTAEVALTNLKSKYENEKLVVSDTMSKLRNELRILKEDAATFSSLRAMFAARCEEYVTQVDELTHQLSAAEEEKKTLNQLLRLAVQQKLGLTQKLEDLEMDREMRHVRRPAMPARGGGKSAFSRGVPARSSNQNPNNSSNNPNQAFF
>9657_0:002887_{"pub_og_id":"2478455at33208","og_name":"protein_bicaudal_D_homolog_2-like_","level_taxid":33208,"organism_taxid":"9657_0","organism_name":"Lutra_lutra","pub_gene_id":"125106606","description":"protein_bicaudal_D_homolog_1_isoform_X1"}
MAAEEVLQTVDHYKTEIERLTKELTETTHEKIQAAEYGLVVLEEKLTLKQQYDELEAEYDSLKQELEQLKEAFGQSFSIHRKVAEDGETREETLLQESASKEAYYLGKILEMQNELKQSRAVVTNVQAENERLTAVVQDLKENNEMVELQRIRMKDEIREYKFREARLLQDYTELEEENITLQKLVSTLKQNQVEYEGLKHEIKRFEEETVLLNSQLEDAIRLKEIAEHQLEEALETLKNEREQKNILRKELSQYITLNDNHISLSVDGLKFTEDASEPNNDDKMNGHIHGPLVKLNGDYRTPTLRKGESLHPVSDLFSELNISEIQKLKQQLMQVEREKAILLANLQESQTQLEHTKGALTEQHERVHRLTEHVNAMRGLQSSKELKAELDGEKGRDSGEEAHDYEVDINGLEILECKYRVAVTEVIDLKAEIKALKEKYNKSVENYTEEKAKYESKIQMYDEQVTGLEKTTKESGEKMAHMEKELQKMTSIANENHNTLNTAQDELVTFSEELAQLYHHVCLCNNETPNRVMLDYYRQSRVTRSGSLKGPDDPRGLLSPRLARRGVSSPVETRTSSEPVSKENTEASKEPSPTKTPTISPVITAPPSSPVLDTSDIRKEPMNIYNLNAIIRDQIKHLQKAVDRSLQLSRQRAAARELAPMIDKDKEALMEEILKLKSLLSTKREQIATLRAVLKANKQTAEVALANLKNKYENEKAMVTETMTKLRNELKALKEDAATFSSLRAMFATRCDEYVTQLDEMQRQLAAAEDEKKTLNTLLRMAIQQKLALTQRLEDLEFDHEQSRRSKGKLGKSKIGSPKVSGEASVTVPTIDTYLLHSQGPQTPNIRVSSGTQRKRQFSPSLCDQSRPRTSGATYLQNLLRVPPDPTSTESFLLKGPPSMNEFIQGHRLSKEKRLTVAPPDCQQPAASVPPQCSQLAGRQDCPTVSPDLALPDEQPHSSPHCAPLHCLSKPPYP
>9657_0:003b39_{"pub_og_id":"2478455at33208","og_name":"protein_bicaudal_D_homolog_2-like_","level_taxid":33208,"organism_taxid":"9657_0","organism_name":"Lutra_lutra","pub_gene_id":"125083329","description":"protein_bicaudal_D_homolog_2_isoform_X2"}
MSAPSEEEEYARLVMEAQPEWLRAEVKRLSHELAETTREKIQAAEYGLAVLEEKHQLKLQFEELEVDYEAIRGEMEQLKEAFGQAHTNHKKVAADGESREESLIQESASKEQYYVRKVLELQTELKQLRNVLTNTQSENERLASVAQELKEINQNVETQRGRLRDDIKEYKFREARLLQDYSELEEENISLQKQVSVLRQNQVEFEGLKHEIKRLEEETEYLNSQLEDAIRLKEISERQLEEALETLKTEREQKLSLRKELSHYMSINDSLYTSHLHVSLDGLKLSDDTEALANGFEHGGLAKLPPDNRTSTPSKDGLAPPSPSLVSDLLSELNISEIQKLKQQLMQMEREKVGLLTTLQDTQKQLEQARGALSEQHEEVSRLTENLTALRRLQAGKERRTALDSEKERDSHEDGDYYEVDINGPEILACKYRVALAEAGELREQLKALRSEHEAGEARHAEEKGQHEAESQALTEKVSLLEKASRQDRELLARLQAELKKVSDVAGETQGSLSVAQDELVTFSEELANLYHHVCMCNNETPTRVVLDYYREGPAGAGRCSPEARGRRSPVLPKGPPATEGGAGDSSPSPSPSLPSPLSDPRREPMNIYNLIAIIRDQIRHLQAAVDRTTELSRQRLASQELGPAADKDREALMEEILKLKSLLSTKREQITTLRTVLKANKQTAEVALANLKSKYENEKAMVTETMMKLRNELKALKEDAATFSSLRAMFATRCDEYITQLDEMQRQLAAAEDEKKTLNSLLRMAIQQKLALTQRLELLELDHEQTRRGRAKAASKAKPGTPSVSHTCACASDRAEGAGLTTQVVCGEKYNIYCD
>8469_0:000930_{"pub_og_id":"2478455at33208","og_name":"protein_bicaudal_D_homolog_2-like_","level_taxid":33208,"organism_taxid":"8469_0","organism_name":"Chelonia_mydas","pub_gene_id":"BICD1","description":"protein_bicaudal_D_homolog_1_isoform_X1"}
MAAEEVLQAVDHYKTEIERLTKELTETTREKIQAAEYGLVVLEEKLTLKQQYDELEADYDCLKQELEQLREAFGQSFSIHRKVAEDGETREETLLQESASKEAYYLGKILEMQNELKQSRAVVTKVQAENERLTAIVHDLKENNEMAELQRIRMKDEIREYKFREARLLQDYTELEEENITLQKLVSTLKQNQVEYEGLKHEIKRFEEETVLLNSQLEDAIRLKEIAEHQLEEALETLKNEREQKNNLRKELSQYINLNDSMYSNHINISVDGLKFAEDGSEPNNDDKMNGHIHGPLVKLTGDYRTPAVRKGESLHPVSDLFSELNISEMQKLKQQLVQVEREKAILLANLQESQTQLEHTKGALTEQHERVHRLTEHVNAMRGLQSNKELKVELDCEKGRDSGEETHDYEVDINGLEILECKYKVAVTEVIDLKAEIKALKEKYNKCVENYTEEKAKYETRIQRYDEQVTNLEKSTKESYEKMVQMEKELQRMTSVANENHNTLNTAQDELVTFSEELAQLYHHVCLCNNETPNRVMLDYYRQSRVTRSGSLKGPDDPRGLLSPRLTRRGTAFPVEARTPTEHVSKETTEAGKEQSPTKTPTISPVITAPPSSPVSDTSDIRKEPMNIYNLNAIIRDQIKHLQKAVDRSLQLSRQRAAARELVPMIDKDKEALMEEILKLKSLLSTKREQIATLRAVLKANKQTAEVALANLKNKYENEKSMVTETMTKLRNELKALKEDAATFSSLRAMFATRCDEYVTQLDEMQRQLAAAEDEKKTLNSLLRMAIQQKLALTQRLEDLEFDHEQSRRSKGKLGKSKDSRSKVSEEASATVPTIDTFLLHSQGPQQPNLLVSSGTQRKRLFSPSPCDQSHPRTSGTYLQNILRAPLDPTSTESFLLRGPPSMSELIHEYRLSKEKRLTVAIPDYQQPAASIPLRSSQLASGPDCQTVSPDVAFPEEQPHSSSQCAPLNCLSKPPPYP
>8469_0:0025d5_{"pub_og_id":"2478455at33208","og_name":"protein_bicaudal_D_homolog_2-like_","level_taxid":33208,"organism_taxid":"8469_0","organism_name":"Chelonia_mydas","pub_gene_id":"BICD2","description":"protein_bicaudal_D_homolog_2_isoform_X1"}
MALAMEEEDYAKLVMESEPEWLRSELKRLSQELGETTREKIQAAEYGLAVLEEKQQLKQQYEELEAEYETIRTEMEQLKEAFGQAHTNHKKVAADGESREETLIQESATKEEYYMKKVMELQTELKQLRNVLANTQSENERLNSVAQELKEINQNVETQRARLRDDIKEYKFREARLLQDYTELEEENICLQKQVSVLKQNQVEFEGLKHEIKRLEEETEFLNSQLEDAIRLKEISERQLEEALETLKTEREQKNNLRKELSHYMNINDSMYTSHLNISLDGLKFSDETTEPNNDEIMNGFEQNCLSKISNGKNNTSTPKKNDSFPPGPSLVSDLLSELNISEIQKLKQQLVQMEREKVNLLSTLQESQKQLENTRGALSEQHEKVGRLTENLNAMKKLQVSKERQSALDNEKERDSHEDGDYYEVDINGPEILECKYKVAVAEIGDLKEELKVLKGKYEECESKYEEEKSRYETESQALTEKITLLEKSNRQDREQVARLEKELKKISDVAGETQGSLSVAQDELVTFSEELANLYHHVCMCNNETPNRVMLDYYKEGKGGRSSPEGKGRRSPILLSKGLLSIDLGKAENGSGDSSPSPVSSLPSPVSDPRKEPMNIYNLIAIIRDQIKHLQAAVDRTTELSRQRVATQELGPVVDKDKEAFMEEILKLKSLLSTKREQIATLRTVLKANKQTAEVALANLKSKYENEKAMVTETMMKLRNELKALKEDAATFSSLRAMFATRCDEYVTQLDEMQRQLAAAEDEKKTLNSLLRMAIQQKLALTQRLEHLELDHEQSKRVRTKSASKAKTSNPSVSHIRSCGDRSEGSVLNNQVFCEKYKIYCD
>8469_0:004d9f_{"pub_og_id":"2478455at33208","og_name":"protein_bicaudal_D_homolog_2-like_","level_taxid":33208,"organism_taxid":"8469_0","organism_name":"Chelonia_mydas","pub_gene_id":"102940929","description":"protein_bicaudal_D_isoform_X1"}
MLGRAGAACPLPPAGTQPCRPVPTMELVQAPTDLAQLQAEVGRLAAELQEATQEKVQAAQYGLAVLEENGELKQRCGELEGQLEGLSSELSQMKEALAECHSSHRRAAVAGETREESLVREAAASEAQLAARLGEQQGELRHLQCRLSNAGAESERLRAALQGLRQECQALEAEKAQLREELKQYKCRELRQLQDCAELEEENISLQKQVSVLKGNQVEFEALKHELRCRDEEAALAGAQLEELRRLRELAERQLEEALETLAVEREQRRELRRELAACTGGRPGSLGSLQAGLEELSQDEELDSGFANGSASVGDFGERASTPRARPAPSLVADLFSELSLAEVHKLRQQLLQVDREKASLAADVQEARGQLDSARVALTDQQQRNGLLLEQLKARPASPEPQPWQDLVAQLEGQLRASRKLAGELQARLAQAQEELLGLTEELATLYHQVCAWRGLTPQRVVLDYYRDGRGTRRLLGKRELAGKTHLQPEPGAGPCEDQSPAGEPLNVSNLAVVLREQLGHLQGALVLWRQQPPGQGPPAAELEPDKEVLAEEVMKLRSLLSTKREQIATLRTVLKANKQTAEVTLSNLKGQYEGEKALVSDTMLKLRRELKALKEDATTFSSLRAMFASRCDQYVSQLDEMQRQLAVAEDEKKTLSSLLRMAIQQKLALTQRLESLESPAHGTRARPRSTRSTAH
>30069_0:00265d_{"pub_og_id":"2478455at33208","og_name":"protein_bicaudal_D_homolog_2-like_","level_taxid":33208,"organism_taxid":"30069_0","organism_name":"Anopheles_stephensi","pub_gene_id":"118511051","description":"protein_bicaudal_D"}
MTSSAELETLRSEIERLTRELDQVSSENIQSAKYGLGLLEEKQNLQVKCEELESLYENTKHELDITQEALQKFQKTQQVTTKTGIEQEDALLNESAAMETSLNMQIVELENETKQLRHELDRVTSERDRMLQENAEIGRDKSGTEAERARLKAELKDMKYREARMLADYSELEEENISLQKQVSSLRSSQVEFEGAKHEIRRLTEEIQLLNSQVEELASLKKIAEKQMEDALTALQVERENKYALKKELDAHINRESMYNISNLAYSIRSMEENALNSSDCEEEIPALRDSTLKRLEATLEAETADLKSPDGTKGDLFSEIHLNELKKLEKQLETMETEKLCLTANLRDAQQNLDKSQNDLQNFMAKLMLLAAHVDALHTLKKQIQIEENITVSAAKDKDVNDKLNEAIVQYSSWFTLSSKEIDTLKADLAELQKGLNCSDAMTVLRNEITNLKNKLLSVEQKSLDLHSDIQVLTTLSQTAGQSLNTTRTNLVALSDDLAQLYHLVCTVNGETPNRVLLDHKNDDLSFENDSLTAIQSQLKSDILTSKPHVFEDLQALSDAVEIRKYVDTVSDQIRYLKTAVEHTIELNKDKVVTDSSVTSSGDVKEAKEEIADLHEQIIKLRSLLSTKREQIATLRTVLKSNKNTAEVALTNLKSKYENEKLVVSDTMSKLRNELRILKEDAATFSSLRAMFAARCEEYVTQVDELTHQLAAAEEEKKTLNQLLRLAVQQKLGLTQKLEELEMDREMRHVRRPAASQRGGGGGGGGGGGKSAFSRGQPARNSLQNPNSNSNSNNPNQAFF
>291302_0:00142a_{"pub_og_id":"2478455at33208","og_name":"protein_bicaudal_D_homolog_2-like_","level_taxid":33208,"organism_taxid":"291302_0","organism_name":"Miniopterus_natalensis","pub_gene_id":"BICD1","description":"protein_bicaudal_D_homolog_1"}
MAAFQKRVAQGKGHSGRGQEEEGSACSGVHVVLPASPSLQLLFLDPVYSSLKNGPMSWGTAATTWRFTSVRHCDGGRALQAHMGASQLQRELQAAQTTHEKIQAAEYGLVVLEEKLTLKQQYDELEAECDGLKQELEQLREAFGQSFSIHRKVAEDGETREETLLQESASKEAYYLGKILEMQNELKQSRAVVTNVQAENERLTAVVQDLKENNEMVELQRIRMKDEIREYKFREARLLQDYTELEEENITLQKLVSTLKQNQVEYEGLKHEIKRFEEETVLLNSQLEDAIRLKEISEHQLEEALETLKNEREQKNNLRKELSQYITLNDNHISISVDGLKFAEDGSEPNNDDKVNGHIHGPLVKLNGDYRTPALRKGESLHPVSDLFSELNISEIQKLKQQLMQVEREKAILLANLQESQTQLEHTKGALTEQHERVHRLTEHVNAMRGLQSGREPGAELDGEKGRDSGEEAHDYEVDIHGLEILECKYRVAVTEVIDLKAEIKALKEKYNKSVENYTEEKTKYESKIQMYDEQVTSLEKTTKESGEKMAHMEKELQKMTSIANENHNTLNTAQDELVTFSEELAQLYHHVCLCNNETPNRVMLDYYRQSRVTRSGSLKGPDDPRGLLSPRLARRGVSSPVETRTSSEPVTKENTEASKEPSPTKTPTISPVITAPPSSPVLDTSDIRKEPMNIYNLNAIIRDQIKHLQKAVDRSLQLSRQRAAARELAPMIDKDKEALMEEILKLKSLLSTKREQIATLRAVLKANKQTAEVALANLKNKYENEKAMVTETMTKLRNELKALKEDAATFSSLRAMFATRCDEYVTQLDEMQRQLAAAEDEKKTLNTLLRMAIQQKLALTQRLEDLEFDHEQSRRSKGKFGKSKIGSPKIVSSLLPPYRHSAHN
>291302_0:0023f5_{"pub_og_id":"2478455at33208","og_name":"protein_bicaudal_D_homolog_2-like_","level_taxid":33208,"organism_taxid":"291302_0","organism_name":"Miniopterus_natalensis","pub_gene_id":"BICD2","description":"protein_bicaudal_D_homolog_2"}
MKCLPWKPNKGRVAGLQGKDATARLNKKCQRKAAFGQVHTNHRKVAADGESREESLIQESASKEQYYERKVLELQTELKQLRNVLTNAQSESERLASVAQELKEINQNVELQRGRLRDDIKEYKFREARLLQDYSELEEENISLQKQVSVLRQNQVEFEGLKHEIKRLEEETEYLNSQLEDAIRLKEISERQLEEALETLKTEREQKNSLRKELSHYMNINDSLYTSHLHVSLEGLKLNDDAEALANGFEHGCLAKMPLDNKTSTPTKDGLAPPCPSLVSDLLSELNLSEIQKLKQQLMQMEREKAGLLVTLQDAQKQLEQARGALSEQREEVSRLTESLSALQRLQAGKERRTALDSEKERDSHEDGDYYEVDINGPEILACKYRVALAEAAELREQLKALRSAHEASEAWHAEEKGRHEAESQALTEKVSLLEKASCQDRELLARLQTELKKVSDVAGETQGSLSVAQDELVTFSEELASLYHHVCMCNNETPTRVVLDYYREGPAGTGHCSPEAHGHRSPVLTKGPLAAEGGAGDSSLSVPSPLSDPRREPMNIYNLIAIIRDQIRHLQAAVDRTTELSRQRLASQELGPATDKDREALMEEILKLKSLLSTKREQITTLRTVLKANKQTAEVALANLKSKYENEKAMVTETMMKLRNELKALKEDAATFSSLRAMFATRCDEYITQLDEMQRQLAAAEDEKKTLNSLLRMAIQQKLALTQRLELLELDHEQTRRGRTKANPKVKPSTPSL
>39758_0:00160e_{"pub_og_id":"2478455at33208","og_name":"protein_bicaudal_D_homolog_2-like_","level_taxid":33208,"organism_taxid":"39758_0","organism_name":"Mayetiola_destructor","pub_gene_id":"Mdes004598"}
MDTADINDLRAEIDRLARELDQASSEKIQSAKYGLGLLEEKCMLQQKCEELETLYENAKHDLEITQEALAKFETTQKVTTKSGIEQEDALLNESAAKESSLNLHISDLENEIKQLRHELDRVRNERDRMLQENNDIGRDKSDADAEKLRFKMELKDLKYRETRMMADYSELEEENISLQKQVASLRSSQVDFESAKHEIRRLTEETELFNSQVEELTKLKQIAEKQMEEALEALQGEREAKYALKKELDAHINRESMYTISNLAYTIRGGMDDSNINSDDGAEEDNSALKRLEADLTTEIKSPDGTKVDLFSEIHLNELKKLEKQLEAMETEKLHLTGNLRDAQQSLDKSQNELQNFMARLNLLAAHVDALQLLKKQIENEEKQMDLSREKEKVNFIINQYANWFQLSSKEIDGLRSDLAELQKGLNCSDAMVTLRDEITNLKNKLLTTEQRSLDLHSDVKTLAAISQNAGQNLGNARNVLVGLTEDLAQLYHLVCTVNGETPSRVILDHKNDEFNYENDSLSAIQSQFKSDVLIQKTHGLEDLQALADAVEIKKYVDIVGDQLRYLKTAVEHTIELSKNGSRANLSPIDQDTREEINDLQEQVVKLKSLLSTKREQISTLRTVLKSNKNTAEVALTNLKSKYENEKLVVSDTMSKLRNELRILKEDAATFSSLRAMFAARCEEYVTQVDDLTRQLEAAEEEKKTLNQLLRLAVQQKLSVTQRLEEIEMDREIRHARRPMPSQRGGSKSGFGRTSTRNNANSTSFF
>39758_0:00161f_{"pub_og_id":"2478455at33208","og_name":"protein_bicaudal_D_homolog_2-like_","level_taxid":33208,"organism_taxid":"39758_0","organism_name":"Mayetiola_destructor","pub_gene_id":"Mdes004615"}
METEKLHLTGNLRDAQQSLDKSQNELQNFMARLNLLAAHVDALQLLKKQIENEEKQMDLSREKEKVNFIINQYANWFQLSSKEIDGLRSDLAELQKGLNCSDAMVTLRDEITNLKNKLLTTEQRSLDLHSDVKTLAAISQNAGQNLGNARNVLVGLTEDLAQLYHLVCTVNGETPSRVILDHKNDEFNYENDSLSAIQSQFKSDVLIQKTHGLEDLQALADAVEIKKYVDIVGDQLRYLKTAVEHTIELSKNGSRANLSPIDQDTREEINDLQEQVVKLKSLLSTKREQISTLRTVLKSNKNTAEVALTNLKSKYENEKLVVSDTMSKLRNELRILKEDAATFSSLRAMFAARCEEYVTQVDDLTRQLEAAEEEKKTLNQLLRLAVQQKLSVTQRLEEIEMDREIRHARRPMPSQRGGSKSGFGRTSTRNNANSTSFF
>103933_0:001273_{"pub_og_id":"2478455at33208","og_name":"protein_bicaudal_D_homolog_2-like_","level_taxid":33208,"organism_taxid":"103933_0","organism_name":"Bombus_bifarius","pub_gene_id":"LOC117207905","description":"LOC117207905"}
MATTEGVTIEELRIEIERLSRELDLASTEKIQSAQYGLALLEEKSALQQRCNDLEALYENTKHELEITQEALAKFQTTTKLTTKSGIEQEETLLNESAARETSLQTQIIELENEAKQLRHELELVQAERDHALQEREEVGKDHQQAEAERKSLRTMLRECRFREARLLQDYSELEDENISLQKQVSGLRSSQVEFEGAKHEIRRLTEEVELLNSQVEELTNLKKIAEKQMEEALESLQAEREAKYALKKELDQRINSDSIYNLSNLALSIRGITEDQTICSDGEDDSPALRRIEADLKTQEPGTSATDKQVDLFSEIHLNELKKLEKQLELAESEKAHLTQNLRESQYAVEKSQNELQSFVARIVQLAAHVQSLHHLHSKLPEKQTEETTLDKLNQAIMQYHQWSTMSAREVNQLQKDLADLENGLTISDSTQQLRTELTNLRNKIPESEKSLREKVGTCGPFDLLDTEQRSVQLESDISILSKLAVEAGGFLDSAQNDLQNISDELAQLYHHVCTVNGEIPSRVVLDHEKIVPEKEEENGKIEWCRTLFKTDIQIKDLESLSKAKEVAKHIETAMDQIKHLRSAVEHTIELSKVKGMQSNVCNVCEGSVNENKAEVADLQEQVIRLKALLSAKREQIATLRTVLKSNKNTAEVALTNLKGKYENEKSIVNETMLKLRNELRMLKENAATFSSLRAMFAARCEEYVTQVDELQRQLAAAEDDRKTLNSLLRLAVQQKLVLTMKLEELEVDRELRNTRRHATSANGRGRMRMSQQTNRPHLGRDFF
>1868482_0:000b76_{"pub_og_id":"2478455at33208","og_name":"protein_bicaudal_D_homolog_2-like_","level_taxid":33208,"organism_taxid":"1868482_0","organism_name":"Carlito_syrichta","pub_gene_id":"BICD2","description":"BICD2"}
MGLPWSRLLRTACLERPEPARSRGSRHAASRSFRPRTADFLRRPRVLKRWAGTGSFRGGAQRSALAEHDREGGQRLPPPPCPAQAVRLRRGIRDSGVFSAGRTVSAVPVSPAPASGPAGGKCCVLLAEVEGTLKPTPGVSQQAFGQAHTNHKKVAADGESREESLIQESASKEQYYVRKVLELQTELKQLRNVLTNTQSENERLASVAQELKEINQNVEIQRGRLRDDVKEYKFREARLLQDYSELEEENISLQKQVSVLRQNQVEFEGLKHEIKRLEEETEYLNSQLEDAIRLKEISERQLEEALETLKTEREQKNSLRKELSHYMSINDSFYTSHLHVSLDGLKFSDDAAEPNNDAEALVNGFEHGSLAKLPLDNKTAVPKKDGLAPPSPSLVSDLLSELNISEIQKLKQQLMQMEREKAGLLAALQDTQKQLEHARGSLSEQQEKVSRLTENLSALRRLQAGKERQTALDTEKDRDSHEDGDYYEVDINGPEILACKYHVAVTEAGELREQLKALRSTHEACEAQHAEEKGRYEAEGQALAEKVSLLEKASRQDHELLARLEKELKKVSDVAGETQGSLSAAQDELATFSEELANLYHHVCMCNNETPNRVMLDYYREGQGGAGRPSPEARGRRSPVLLPKGLLAAEPGRADGGAGDSSPSPSSSLPSPLSDPRREPMNIYNLVAIIRDQIKHLQAAVDRTTELSRQRIASQELGPAVDKDKEALMEEILKLKSLLSTKREQITTLRTVLKANKQTAEVALANLKSKYENEKALVTETMMKLRNELKALKEDAATFSSLRAMFATRCDEYITQLDEMQRQLAAAEDEKKTLNSLLRMAIQQKLALTQRLELLELDHEQTRRGRAKAAPKAKPAPPSL
>1868482_0:004b6d_{"pub_og_id":"2478455at33208","og_name":"protein_bicaudal_D_homolog_2-like_","level_taxid":33208,"organism_taxid":"1868482_0","organism_name":"Carlito_syrichta","pub_gene_id":"BICD1","description":"BICD1"}
MAAEEGLQTVDHYKTEIERLTKELTETTHEKIQAAEYGLVVLEEKLTLKQQYDELEAEYDSLKQELEQLKEAFGQSFSIHRKVAEDGETREETLLQESASKEAYYLGKILEMQNELKQSRAVVTNVQAENERLTAVVQDLKENNEMVELQRIRMKDEIREYKFREARLLQDYTELEEENITLQKLVSTLKQNQVEYEGLKHEIKRFEEETVLLNSQLEDAIRLKEIAEHQLEEALETLKNEREQKNSLRKELSQYITLNDNHISISVDGLKFAEDGSEPNNDDKMNGHIHGPLVKLNGDYRTPTLRKAESLNPVSDLFSELNISEIQKLKQQLMQVEREKAILLANLQESQTQLEHTKGALTEQHERVHRLTEHVNAMRGLQSSKELKAELDGEKGRDSGEEAHDYEVDINGLEILECKYRVAVTEVIDLKAEIKALKEKYNKSVENYTDEKAKYESKIQMYDEQVTSLEKTTKESGEKMAHMEKELQKMTGIANENHNTLNTAQDELVTFSEELAQLYHHVCLCNNETPNRVMLDYYRQSRVTRSGSLKGPDDPRGLLSPRLARRGVSPPVETRTSSEPVAKENTEASKEPSPTKTPTVSPVITAPPSSPVLDTSDIRKEPMNIYNLNAIIRDQIKHLQKAVDRSLQLSRQRAAARELAPMIDKDKEALMEEILKLKSLLSTKREQIATLRAVLKANKQTAEVALANLKNKYENEKAMVTETMTKLRNELKALKEDAATFSSLRAMFATRCDEYVTQLDEMQRQLAAAEDEKKTLNTLLRMAIQQKLALTQRLEDLEFDHEQSRRSKGKLGKSKIGSPKVSGEASVTVPTIDTYLLHSQGPQIPTIRVSSGTQRKRQFSPSLCDQSRPRTSGASYLQNLLRVPPDPTSTESFLLKGPPSMSEFIQGHRLSKEKRLTVAPPDCQQPAAPVPPQCSQLAGRQDCPTVSPDIALPEEQSHSSSQCAPLHCLSKPPHP
>9430_0:003fce_{"pub_og_id":"2478455at33208","og_name":"protein_bicaudal_D_homolog_2-like_","level_taxid":33208,"organism_taxid":"9430_0","organism_name":"Desmodus_rotundus","pub_gene_id":"BICD1","description":"protein_bicaudal_D_homolog_1_isoform_X6"}
MAAEEVLQSVDHYKAEIERLTKELTETTHEKIQAAEYGLVVLEEKLTLKQQYDELEAEYDSLKQELEQLKEAFGQSFSIHRKVAEDGETREETLLQESASKEAYYLGKILEMQNELKQSRAVVTNVQAENERLTAVVQDLKENNEMVELQRIRMKDEIREYKFREARLLQDYTELEEENITLQKLVSTLKQNQVEYEGLKHEIKRFEEETVLLNSQLEDAIRLKEIAEHQLEEALETLKNEREQKNNLRKELSQYISLNDNHISISVDGLKFAEDGSEPNNDDKMNGHIHAPLVKLNGDYRTPTLRKGESLHPVSDLFSELNISEIQKLKQQLMQVEREKAILLANLQESQTQLEHTKGALTEQHERVHRLTEHVNAMRGLQSSKELKPEQDGEKGRDSGEEAHDYEVDINGLEILECKYRVAVTEVIDLKAEIKALKEKYNKSVENYTEEKTKYESKIQMYDEQVTSLEKSTKESGEKMAHMEKELQKMTSIANENHNTLNTAQDELVTFSEELAQLYHHVCLCNNETPNRVMLDYYRQSRVTRSGSLKGPDDPRGLLSPRLARRGASSPVETRTSSEPVTKENAEASKEPSPTKTPTISPVITAPPSSPVLDTSDIRKEPMNIYNLNAIIRDQIKHLQKAVDRSLQLSRQRAAARELTPMIDKDKEALMEEFLKLKSLLSTKREQIATLRAVLKANKQTAEVALANLKNKYENEKAMVTETMTKLRNELKALKEDAATFSSLRAMFATRCDEYVTQLDEMQRQLAAAEDEKKTLNTLLRMAIQQKLALTQRLEDLEFDHEQSRRSKGKFGKSKIGSPKVSGEASVTVPTIDTYLLRRQGPQTPDIRVSSGTQRKRQFSPSLCDQSRPRTSGASYLQSLLRVPPDPTSTESFLLKGPPSMSEFIQGHRLSKEKRLTVAPPDCQQPAASVPPQCSQLAGRQDCPTVSPDLALPDEQPHSSSQCAPLHCLSKSPHP
>9430_0:004bf1_{"pub_og_id":"2478455at33208","og_name":"protein_bicaudal_D_homolog_2-like_","level_taxid":33208,"organism_taxid":"9430_0","organism_name":"Desmodus_rotundus","pub_gene_id":"LOC112323110","description":"protein_bicaudal_D_homolog_2_isoform_X1"}
MSAPSEEEEYIRLVMEAQPEWLRAEVKRLSHELAETTREKIQAAEYGLAVLEEKHQLKLQFEELEVDYEAIRGEMEQLKEAFGQVHTNHRKVAADGESREESLIQESASKEQYYMRKVLELQTELKQLRNVLTNAQSESERLASVAQELKEINQNVELQRGRLRDDIKEYKFREARLLQDYSELEEENISLQKQVSVLRQNQVEFEGLKHEIKRLEEETEYLNSQLEDAIRLKEISERQLEEALETLKTEREQKNSLRKELSHYMSINDSLYTSHLHVSLEGLKLNDDAETLANGFEHSCLAKLPLDNKTSTPTKDSLVPPCPSLVSDLLSELNLSEIQKLKQQLMQVEREKAGLLATLQDAQKQLEQARGTLSEQREEVKRLTESLSALQRLQAGKERRTALDSEKEHDSHEDGDYYEVDINGPEILACKYRVALAQAGELREQLKALRSAHEASEAWHAEEKGRQEAESQALTEKVSLLEKASCQDRELLARLQTELKKVSDVAGETQGSLNVAQDELVTFSEELASLYHHVCMCNNETPTRVVLDYYREGPAGASHCSPEARGHCSPILPKGPLAAEGGAGDSSPTLPSPLSDPRREPMNIYNLIAIIRDQIRHLQAAVDRTTELSRQRLASQELGPATDKDRETLMEEILKLKSLLSTKREQITTLRTVLKANKQTAEVALANLKSKYENEKAMVTETMMKLRNELKALKEDAATFSSLRAMFATRCDEYITQLDEMQRQLAAAEDEKKTLNSLLRMAIQQKLALTQRLELLELDHEQTRRGRAKATPKVKPSTPSRCVVLRFLKFPPNRKKTSEEIFQHLQNIVDFGKNVMKEFLGESYVHCGEVVQLPLDFVKQLCLKIQSERPESRCDKDLDTLSGYALCLPNLARLQTYHFAEHRPILCVEIKPKCGFIPFSSNVTHEMKHKVCRYCMHQHLKVATGKWKQISKYCPLDLYSGNKQRMYFALKSLLQEAQNNLKIFKVVLPCSFSFLKNGELIYGCKDARSPTADWSELAYHLKPFFFPSNGLASGPHCTRVVIRELVRVITRVLLSGSDKGRASALRLGPGSQGPCVCEASPFIRSLPHQGKSSLERSGLPKGCLLYKTLQVQMLDMLDIEGLYPLYRRVERYLEEFPEQRKTLQIDGPYDEAFYQKLLDLSTEDDGTVAFALTKVQQYRVAMTAKDCSIMISLSPCLQDESSDQRPIVPSSRSRFAFSVSVLDLDLKPYESIPHQYILDGKIVNYYSKTVHAKDTTMMSPRFKESEDCTLVLHKV
>9430_0:004bff_{"pub_og_id":"2478455at33208","og_name":"protein_bicaudal_D_homolog_2-like_","level_taxid":33208,"organism_taxid":"9430_0","organism_name":"Desmodus_rotundus","pub_gene_id":"LOC112323110","description":"protein_bicaudal_D_homolog_2_isoform_X8"}
MSAPSEEEEYIRLVMEAQPEWLRAEVKRLSHELAETTREKIQAAEYGLAVLEEKHQLKLQFEELEVDYEAIRGEMEQLKEAFGQVHTNHRKVAADGESREESLIQESASKEQYYMRKVLELQTELKQLRNVLTNAQSESERLASVAQELKEINQNVELQRGRLRDDIKEYKFREARLLQDYSELEEENISLQKQVSVLRQNQVEFEGLKHEIKRLEEETEYLNSQLEDAIRLKEISERQLEEALETLKTEREQKNSLRKELSHYMSINDSLYTSHLHVSLEGLKLNDDAETLANGFEHSCLAKLPLDNKTSTPTKDSLVPPCPSLVSDLLSELNLSEIQKLKQQLMQVEREKAGLLATLQDAQKQLEQARGTLSEQREEVKRLTESLSALQRLQAGKERRTALDSEKEHDSHEDGDYYEVDINGPEILACKYRVALAQAGELREQLKALRSAHEASEAWHAEEKGRQEAESQALTEKVSLLEKASCQDRELLARLQTELKKVSDVAGETQGSLNVAQDELVTFSEELASLYHHVCMCNNETPTRVVLDYYREGPAGASHCSPEARGHCSPILPKGPLAAEGGAGDSSPTLPSPLSDPRREPMNIYNLIAIIRDQIRHLQAAVDRTTELSRQRLASQELGPATDKDRETLMEEILKLKSLLSTKREQITTLRTVLKANKQTAEVALANLKSKYENEKAMVTETMMKLRNELKALKEDAATFSSLRAMFATRCDEYITQLDEMQRQLAAAEDEKKTLNSLLRMAIQQKLALTQRLELLELDHEQTRRGRAKATPKVKPSTPSL
>9685_0:001ec2_{"pub_og_id":"2478455at33208","og_name":"protein_bicaudal_D_homolog_2-like_","level_taxid":33208,"organism_taxid":"9685_0","organism_name":"Felis_catus","pub_gene_id":"BICD1","description":"protein_bicaudal_D_homolog_1_isoform_X1"}
MAAEEVLQTVDHYKTEIERLTKELTETTHEKIQAAEYGLVVLEEKLTLKQQYDELEAEYDSLKQELEQLKEAFGQSFSIHRKVAEDGETREETLLQESASKEAYYLGKILEMQNELKQSRAVVTNVQAENERLTAVVQDLKENNEMVELQRIRMKDEIREYKFREARLLQDYTELEEENITLQKLVSTLKQNQVEYEGLKHEIKRFEEETVLLNSQLEDAIRLKEIAEHQLEEALETLKNEREQKNILRKELSQYITLNDNHLSISVDGLKFAEDGGEPNNDDKMNGHIHGPLVKLNGDYRTPTLRKGESLHPVSDLFSELNISEIQKLKQQLMQVEREKAILLANLQESQTQLEHTKGALTEQHERVHRLTEHVNAMRGLQSSKELKAELDGEKGRDSAEEAHDYEVDINGLEILECKYRVAVTEVIDLKAEIKALKEKYNKSVENYTDEKAKYESKIQMYDEQVTSLEKTTKESGEKMAHMEKELQKMTSIANENHNTLNTAQDELVTFSEELAQLYHHVCLCNNETPNRVMLDYYRQSRVTRSGSLKGPDDPRGLLSPRLARRGVSSPVETRTSSEPVSKENTEASKEPSPTKTPTISPVITAPPSSPVLDTSDIRKEPMNIYNLNAIIRDQIKHLQKAVDRSLQLSRQRAAARELAPMIDKDKEALMEEILKLKSLLSTKREQIATLRAVLKANKQTAEVALANLKNKYENEKAMVTETMTKLRNELKALKEDAATFSSLRAMFATRCDEYVTQLDEMQRQLAAAEDEKKTLNTLLRMAIQQKLALTQRLEDLEFDHEQSRRSKGKLGKSKIGSPKVSGEASVTVPTIDTYLLHSQGPQTPNIRVSSGTQRKRQFSPSLCDQSRPRTSGATYLQNLLRVPPDPTSTESFLLKGPPSMNEFIQGHRLSKEKRLTVAPPAKRDCQQPAASVPPQCSQLAGRQDCPTVSPDIALPDEQPHSSPQCAPLHCLSKPPYP
>9685_0:003b4e_{"pub_og_id":"2478455at33208","og_name":"protein_bicaudal_D_homolog_2-like_","level_taxid":33208,"organism_taxid":"9685_0","organism_name":"Felis_catus","pub_gene_id":"123378901","description":"protein_bicaudal_D_homolog_2_isoform_X1"}
MSAPSEEEEYARLVMEAQPEWLRAEVKRLSHELAETTREKIQAAEYGLAVLEEKHQLKLQFEELEVDYEAIRGEMEQLKEAFGQAHTNHKKVAADGESREESLIQESASKEQYYVRKVLELQTELKQLRNVLTNTQSESERLASVAQELKEINQNVETQRGRLRDDIKEYKFREARLLQDYSELEEENISLQKQVSVLRQNQVEFEGLKHEIKRLEEETEYLNSQLEDAIRLKEISERQLEEALETLKTEREQKLSLRKELSHYMSINDSLYTSHLHVSLDGLKLGDDAEALANGFEHGGLAKLPLDNRTSTPSKDGLAPPSPSLVSDLLSELNISEIQKLKQQLVQLEREKMGLLTTLQDTQKQLEQARGALSEQHEEVSRLTENLSALRRLQAGKERRTALDSEKERDSHEDGDYYEVDINGPEILACKYRVALAEATELREQLKALRSAHEAGEARHAEEKGQHEAESQALTEKVSLLEKAGRQDRELLARLQAELKKVSDVAGETQGSLSVAQDELVTFSEELANLYHHVCMCNNETPTRVVLDYYREGAAGAGHGSPEARERRSPVLPKGPPAAEAGAGDSSPSPSPSLPSPLSDPRREPMNIYNLIAIIRDQIRHLQAAVDRTTELSRQRLASQELGPASDKDREALMEEILKLKSLLSTKREQITTLRTVLKANKQTAEVALANLKSKYENEKAMVTETMMKLRNELKALKEDAATFSSLRAMFATRCDEYITQLDEMQRQLAAAEDEKKTLNSLLRMAIQQKLALTQRLELLELDHEQTRRGRAKAASKAKPGTPSVSHTCACASDRAEGAGLATQVLCGEKYNIYCD
>54969_0:001880_{"pub_og_id":"2478455at33208","og_name":"protein_bicaudal_D_homolog_2-like_","level_taxid":33208,"organism_taxid":"54969_0","organism_name":"Polypedilum_nubifer","pub_gene_id":"Pn.06273"}
MTTIEELRSEIERLTRELDLQTSEINQSAKYGLGLLEEKLALQGKCEELEALYENSRHELEITQEALAKFQSSQKVTTKTGIEQEEHLLNESAAMETSLTMQILDLENENKQLRHELERATNERDRMLQENAEIGRDKSGTDAERLKLKAELKEMKFRETRMLQECSELEEENISLQKQVSSLKCSQIEFEGAKHEIRRLTEEIELLQSQLLELDNLKKIAETQMEEALQALQTEREAKYALKKELDSHINRESMYNISNLAYSIRGIDDNAGGSDLEDDIPTLKRLEADISNELKSPDGTKVDLFSEIHLNELKKYEKQLELLENEKASLTTNLRDAQQNLDKSQNDLQNFMARVTLLAAHVESLHQLRRQIESDDELKELTDNKQKIINEKLNSIIHQYTQWFTISAKEIDVLKSDLVELQKGLNCSDAMTILRNEITGLKNKLISNEQKTLDLHADVQTLSSLAQNAGQSLNSARGTLVSLSDDLAQLYHLVCTVNGDTPSRVLLDHKTEDLSSMDNDSLSAIHSQLKSDVLIALPNVFEDLQGLGDAIEVKRYVETIKDQIKFLKTAVEHAIELNKDKVSSGLNTYDKETSEEIADLHEQIIKLKSLLSTKREQIATLRTVLKSNKNTAEVALNNLKSKYENEKLVVSDTMCNLRNELRILKEDAATFSSLRAMFAARCEEYVTQVDDLTNQLAAAEDEKKTLNQLLRLAVQQKLVLTQKIEEYEVDREIRHANVRRQAPTQRGSGKSPFARSSTARSNNANFF
>42514_0:000204_{"pub_og_id":"2478455at33208","og_name":"protein_bicaudal_D_homolog_2-like_","level_taxid":33208,"organism_taxid":"42514_0","organism_name":"Pygocentrus_nattereri","pub_gene_id":"LOC108413499","description":"protein_bicaudal_D_homolog_1-like_isoform_X1"}
MAAGGGCGETVEHYRAEVERLSRELSEANREKVRAAECGLVVLEENQTLKQQYSELEAEQETMRQELEQLQEAFSQAYCIQRKVVEDSETNEEVLLQESATKEAYYMGRLLEQQAELKNSRSQASNTQVENDRLETILQELRESNEMLELQTSRMREEVREYKFREARLLQDYTELEEENISLQKLVSTLRQNQVEYEGLKHEIKVLEEETALLNSQLEDALRLKDISESQLEEALDALKSERELKNSLRKELAQHLTVCDGAFASASAHLLALSSAPPSGSATPTAASSPGSEDGGKCNGLLLQGAAGAALTRLNGEFRAAGPRKSDSTTPDLFSEMNLTEIQKLKQQLQQVEQEKASAQTSLQECQTQLRHAQSALTEQHERAWRLQERVRILRQQGGTSEASSEEEEPEMKSPLWASNSLQGLGVELLQCKYRLAVTEVVGLKAELKELQERHKECMEGTTRVEERVQGQLRALEAQVARLERTCREARDKAVGLERELQAANSAVSENHSVLATAQEELATFSEELAQLYHHVCLCNNETPNRVMLDYYRQGRSPLRAPPAGLKAQEDHRVLLTPRLARRLAAINAATSASTPSDSRSPSESPSKEPLNAEDSPVRTPLGSPAISASSSSSSSSPAPESSTGSEPRREPSNIHHLNAIIRDQIKHLQKAVDRSLQLSRQRAAAQELAPMLDKDKETCMEEILKLKSLLSTKREQIATLRLVLKANKQTAEVALANLKSKYEMEKSMVTETMMKLRNELKALKEDAATFSSLRAMFATRCDEYVTQLDEMQRQLAAAEDEKKTLNSLLRMAIQQKLALTQRLEDLEFDHEQSHRPRSGKTSRLRTATPKVSGTETSSLTDTLSTVDEVLAAASAITSPTEHVHAPSLPSDPGSPPLLEAPSSPASSLSSSSSWTPPAVPYRAGHCHWTVGMRAYVVEPHSSSVDYTQLSRTTSLARRYVSEPHSSPGSAPSSPYRSPILGTYRSTWSSPRTHPLPSVLTRSTHSTRYTSPSTSYSSLYTRNYSSQHHRY
>42514_0:001c52_{"pub_og_id":"2478455at33208","og_name":"protein_bicaudal_D_homolog_2-like_","level_taxid":33208,"organism_taxid":"42514_0","organism_name":"Pygocentrus_nattereri","pub_gene_id":"bicd1a","description":"A0A3B4CT07_PYGNA"}
MAADGGCGETVDQYRAEVARLTRELAEANREKIRAAECGLVVLEENQSLKQQCAEMESEQEALKHELEQLQEAFGQAYSNQRKVAEHGETNEETLLQESASKEAYYMNRLLELQTELKLSRSVASNAQAESERLNALLQELKESNEMLELQKGRMREEIKEYKFREARLLQDYTELEEENITLQKLVSTLKQNQVEYEGLKHEIKVLEEETVLLNSQLEDALRLKDISEGQLEEALDALKSEREQKNNLRKELTHHLSLSDCVYGASTHIAISAVEGFKFAEEASINGTSPSGSSLSNEDSNRCNGCNGHGPKMNGDYHRPGGRKGEVLHPVSDLFSELNLSEIQKLKQQLLQVEREKATLLTNLQESQTQLQHTQGALTEQHKRVNRLTERVNAMKRLCSDKEFDSEETEKGDPPTNGCHEHEVEINGIEILECKYKVAVTEVIDLKAELKALKEKYNQSVESQSEERSHSEGKLQALNEHVTSLERECRESRERISSLEAELRCTTSMATESQGMLNAAQDELVTFSEELAQLYHHVCLCNNETPNRVMLDYYRQSRVTRSGSLKGADDPRALLSPRLARRLAAANSSDPCKSPQDSPLKEPSGEGGKGETMSQQSPTRTPFGSPVNSASPFISPVPEASGDLRKEPMNIYNLNAIIRDQIKHLQKAVDRSLQLSRQRAAARELAPIFDKDKESCMEEILKLKSLLSTKREQIATLRLVLKANKQTAEVALANLKSKYENEKSMVTETMMKLRNELKALKEDAATFSSLRAMFATRCDEYVTQLDEMQRQLAAAEDEKKTLNSLLRMAIQQKLALTQRLEDLEFDHEQSHRGRGGKVPKIKSSPPKSLVDCQQPAASVPPLSPQMRRSRVSTGRSPNIVIPFQEDQLQEASPHIPCDLFNCLAHQSYLPGP
>42514_0:004d51_{"pub_og_id":"2478455at33208","og_name":"protein_bicaudal_D_homolog_2-like_","level_taxid":33208,"organism_taxid":"42514_0","organism_name":"Pygocentrus_nattereri","pub_gene_id":"bicd2","description":"A0A3B4BY83_PYGNA"}
MSAAEQSSWLRAEVERLSRELSETTREKIQAAEYGLAVLEEKQQLTQRYEELEGEYEALRHELEQLREAYGQAHSNQRKVAADGESREESLIMESASKEAFYEQRVQDLQAELRQARTTLTSTQSENERLATLALELRESNELVELQRARLRDDIREFKVRESRLLQDYTELEEENISLQKQVSLLKQGQVEFEGLKHEIRRLEEEAQYLNSQLEEAIRLREIAERQLTEALETVKTEREQKAALRKELTNHMTLGDSLLASSLDTFKLGLDEPNNDEAVRAFENGFAKMVDSDEDNRSSTAKKGERFRPGPSLVDDLLSELNISEIQKLKQQLMQVEREKVALLSTLQESQKQLEHARGTLAEQQEAMARLSDDLGAMRRLHAGKERQSALDSERERDSREEGDVDYYELDIHGPEILRCKYEVAVAEAGELREELKVLKVEHEEVRAENAEVQERLESQVCELSAQVSQLESGGRADREQLARLQRELQEASALAGESQGALSVAQDELVAFSEELANLYHHVCMCNNETPSRVMLDFYKEGKGADGKANRPTSTQTPAGADSAAVSESSTSAPTGPVRDDSKKEPMDVYNLVAIIRDQIRHLQQAVDRTTELSRQRVASLELTAVADKDQAACMEEILKLKSLLSTKREQIATLRTVLKANKQTAEVALANLKSKYENEKTVVTETMMKLRNELKALKEDAATFSSLRAMFATRCDEYVTQLDDMQRQLAAAEDEKKTLNSLLRMAIQQKLALTQRLEDLEFDHEQSRRGSNPAARGKGPFSRGKGPASSSSPHVSPRLACRSRPQPQGIVGSPVVSQMGSPVFSRAGSPAVSRTGSPVVFCSEKYKILNDI
>42514_0:00604f_{"pub_og_id":"2478455at33208","og_name":"protein_bicaudal_D_homolog_2-like_","level_taxid":33208,"organism_taxid":"42514_0","organism_name":"Pygocentrus_nattereri","pub_gene_id":"zgc:162200","description":"A0A3B4BMM6_PYGNA"}
MLEEEDVEVAAGGGGMSLQAEVERLTAELQEANEEKLQAARYGLAVLEESAALKSRHSHLEEEHEALKLELQQLREALADSVNSQKRAAADGESREESLLQETASKEAAMATRMEELQLELKQARMALTNTTAENERLASVSVQLKKECECLDAEKTHMREELKEYKVRELQQLQDNSELEEENISLQKQVSVLKENQVEFEALKVDLTQKEEEQELQRAQLEEAGRLREIAERQLDEALEALKEEREQKNSLKRELAAHTLNPFESVVHLDLQLDDSLDGGGDKEAGVEEEAEQDSGYNHSKGSEKQRCSTPRSSDVFLRPQAPGLVADLLSELHLSDSQKLKQQLLQVEKEKATLACTVQDLQEQLALSKEVLDEHKVKVEQLSQRLEALQGCSTSSVPQSRTDRQGDMTGLAAGPHQNGLEAKNGDDFYELDAKSAEVLECRMRAANAELMQLRDELREAGERCKALDERYKQEKERWRAEAQELADKIRQCIAASRQDQERIGQLEKEIGATRRVATDSEGHLSATQEELLAFSEELANLYHHVCVCNNLTPRRVTLDYYREGARGGRHHHSHSHHHHGAFRKQRRSGETLGKGAHSVEVDFGGPSGDTSPTYGSCPGSPTLDFRDPTNVRNLVALIRVQIKHLQVAVDLCRQRGTLPSPAVGRSSDSDRDADALLEEVLKLKSLLSTKREQIATLRTVLKANKQTAELALSNLKTKYETEKSMVSETMVKLRNELKALKEDAATFSSLRVMFASRCDQYVTQLDEMQRQLAAAEDEKKTLNSLLRMAIQQKLALTQRLEDLEAPLLPHSNGGSPRRSRTKQLGTKSGRAPRSPMRSSPRASPVMVSSSGPQSMSGHLRALSRSLHGSPR
>42514_0:006075_{"pub_og_id":"2478455at33208","og_name":"protein_bicaudal_D_homolog_2-like_","level_taxid":33208,"organism_taxid":"42514_0","organism_name":"Pygocentrus_nattereri","pub_gene_id":"BICD2","description":"BICD2"}
MSTEEPLLAEAGAEWLRTELERMSRELSETTREKIQAAEYGLAVLEEKQGLKQQYDELEAEYEAVRQELEQLREAFGQAHSNHRKVAADGESREESLIQESACKEAYYEQRVQELQAELRQTRNVLTNTQSENERLATITQELRENSQMVELQRSRLRDDIKEYKFREARLLQDYSELEEENITLQKHVSVLKQSQVEFEGLKHEIRRLEEDTQFLNSQLEDAIRLKEIAERQLGEALETIKTEREQKAALRKELIHYMSIGDSMYHNPLNISLDGLKFSDDAATEPNNDDPIHGYENGFDKITNSDDNRISTPKKSELFHPAPSLVDDLLSELNISEIQKLKQQLVQVEREKVTLLSTLQDSQKQLEQANGALSEEHEKVSRLTENLNAMRKLQVSKERQSALDNEKERDSNEDGDYYEVDINGPEILECKYKVAVSEAGHLKEELKTLKAEYSTCQSQYEEDRTRLESQVASLRSQLSALEHSSRAEREQLTRLEKELRQASEVAGESQGSLSVAQDELATFSEELANLYHHVCMCNNETPNRVMLDFYREGKANPTGRSSPEGRGRRSPILLTRGLFPTPEGEASSPSSSSLPSPVADPRKEPMNIYNLVAIIRDQIRHLQLAVDRTTELSRQRVASMELGPGGDRDQEASLEEILKLKSLLSTKREQIATLRTVLKANKQTAEVALANLKSKYENEKAMVTETMMKLRNELKALKEDAATFSSLRAMFATRCDEYVTQLDEMQRQLAAAEDEKKTLNSLLRMAIQQKLALTQRLEDLEFDHEQSRRGGSGRTKSSRAKSVQNATQQSHVSPTLTATCGGRGEPNSLLGTPMVFCSEKYKIYCD
>9691_0:001458_{"pub_og_id":"2478455at33208","og_name":"protein_bicaudal_D_homolog_2-like_","level_taxid":33208,"organism_taxid":"9691_0","organism_name":"Panthera_pardus","pub_gene_id":"BICD1","description":"BICD1"}
MAAEEVLHTVDHYKTEIERLTKELTETTHEKIQAAEYGLVVLEEKLTLKQQYDELEAEYDSLKQELEQLKEAFGQSFSIHRKVAEDGETREETLLQESASKEAYYLGKILEMQNELKQSRAVVTNVQAENERLTAVVQDLKENNEMVELQRIRMKDEIREYKFREARLLQDYTELEEENITLQKLVSTLKQNQVEYEGLKHEIKRFEEETVLLNSQLEDAIRLKEIAEHQLEEALETLKNEREQKNILRKELSQYITLNDNHLSISVDGLKFAEDAGEPNNDDKMNGHIHGPLVKLNGDYRTPTLRKGESLHPVSDLFSELNISEIQKLKQQLMQVEREKAILLANLQESQTQLEHTKGALTEQHERVHRLTEHVNAMRGLQSSKELKAELDGEKGRDSAEEAHDYEVDINGLEILECKYRVAVTEVIDLKAEIKALKEKYNKSVENYTDEKAKYESKIQMYDEQVTSLEKTTKESGEKMAHMEKELQKMTSIANENHNTLNTAQDELVTFSEELAQLYHHVCLCNNETPNRVMLDYYRQSRVTRSGSLKGPDDPRGLLSPRLARRGVSSPVETRTSSEPVSKENTEASKEPSPTKTPTISPVITAPPSSPVLDTSDIRKEPMNIYNLNAIIRDQIKHLQKAVDRSLQLSRQRAAARELAPMIDKDKEALMEEILKLKSLLSTKREQIATLRAVLKANKQTAEVALANLKNKYENEKAMVTETMTKLRNELKALKEDAATFSSLRAMFATRCDEYVTQLDEMQRQLAAAEDEKKTLNTLLRMAIQQKLALTQRLEDLEFDHEQSRRSKGKLGKSKIGSPKVSGEASVTVPTIDTYLLHSQGPQTPNIRVSSGTQRKRQFSPSLCDQSRPRTSGATYLQNLLRVPPDPTSTESFLLKGPPSMNEFIQGHRLSKEKRLTVAPPDCQQPAASVPPQCSQLAGRQDCPTVSPDIALPDEQPHSSPQCAPLHCLSKPPYP
>9691_0:0046a5_{"pub_og_id":"2478455at33208","og_name":"protein_bicaudal_D_homolog_2-like_","level_taxid":33208,"organism_taxid":"9691_0","organism_name":"Panthera_pardus","pub_gene_id":"BICD2","description":"BICD2"}
MKANLGGSRVMWARGRDDGPLPQQYLGSWRRRQRRWKEPGPAQAASQSRPSPSTRGTTGLVVGAGGTTAPTVPRAARGALRLRGGGPGAVGLGGGSDGSGGQEPGLTLAGSSVSRPRATMSAPSEEEEYARLVMEAQPEWLRAEVKRLSHELAETTREKIQAAEYGLAVLEEKHQLKLQFEELEVDYEAIRGEMEQLKEAFGQAHTNHKKVAADGESREESLIQESASKEQYYVRKVLELQTELKQLRNVLTNTQSESERLASVAQELKEINQNVETQRGRLRDDIKEYKFREARLLQDYSELEEENISLQKQVSVLRQNQVEFEGLKHEIKRLEEETEYLNSQLEDAIRLKEISERQLEEALETLKTEREQKLSLRKELSHYMSINDSLYTSHLHVSLDGLKLGDDAEALANGFEHGSLAKLPLDNRTSTPSKDGLAPPSPSLVSDLLSELNISEIQKLKQQLVQLEREKMGLLTTLQDTQKQLEQARGALSEQHEEVSRLTENLSALRRLQAGKERRTALDSEKERDSHEDGDYYEVDINGPEILACKYRAALAEASELREQLKALRSAHEAGEARHAEEKGQHEAASQALAEKVSLLEKAGRQDRELLARLQAELKKVSDVAGETQGSLSVAQDELVTFSEELANLYHHVCMCNNETPTRVVLDYYREGAAGAGHGSPEARERRSPVLPKGPPAAEAGAGDSSPSPSPSLPSPLSDPRREPMNIYNLIAIIRDQIRHLQAAVDRTTELSRQRLASQELGPASDKDREALMEEILKLKSLLSTKREQITTLRTVLKANKQTAEVALANLKSKYENEKAMVTETMMKLRNELKALKEDAATFSSLRAMFATRCDEYITQLDEMQRQLAAAEDEKKTLNSLLRMAIQQKLALTQRLELLELDHEQTRRGRAKAASKAKPGTPSL
>132113_0:0003d4_{"pub_og_id":"2478455at33208","og_name":"protein_bicaudal_D_homolog_2-like_","level_taxid":33208,"organism_taxid":"132113_0","organism_name":"Bombus_impatiens","pub_gene_id":"LOC100740729","description":"LOC100740729"}
MATTEGVTIEELRIEIERLSRELDLASTEKIQSAQYGLALLEEKSALQQRCNDLEALYENTKHELEITQEALAKFQTTTKLTTKSGIEQEETLLNESAARETSLQTQIIELENEAKQLRHELELVQAERDHALQEREEVGKDHQQAEAERKSLRTMLRECRFREARLLQDYSELEDENISLQKQVSGLRSSQVEFEGAKHEIRRLTEEVELLNSQVEELTNLKKIAEKQMEEALESLQAEREAKYALKKELDQRINSDSIYNLSNLALSIRGITEDQTICSDGEDDSPALRRIEADLKTQEPGTSATDKQVDLFSEIHLNELKKLEKQLELAESEKAHLTQNLRESQYAVEKSQNELQSFVARIVQLAAHVQSLHHLHSKLPEKQTEETTLDKLNQAIMQYHQWSTMSAREVNQLQKDLADLENGLTISDSTQQLRTELTNLRNKIPESEKSLREKVGTCGPFDLLDTEQRSVQLESDISILSKLAVEAGGFLDSAQNDLQNISDELAQLYHHVCTVNGEIPSRVVLDHEKIVPEKEEENGKIEWCRTLFKTDIQIKDLESLSKAKEVAKHIETAMDQIKHLRSAVEHTIELSKVKGMQSNVCNVCEGSVNENKAEVADLQEQVIRLKALLSAKREQIATLRTVLKSNKNTAEVALTNLKGKYENEKSIVNETMLKLRNELRMLKENAATFSSLRAMFAARCEEYVTQVDELQRQLAAAEDDRKTLNSLLRLAVQQKLVLTMKLEELEVDRELRNTRRHATSANGRGRMRMSQQTNRPHLGRDFF
>80765_0:000bff_{"pub_og_id":"2478455at33208","og_name":"protein_bicaudal_D_homolog_2-like_","level_taxid":33208,"organism_taxid":"80765_0","organism_name":"Aphis_gossypii","pub_gene_id":"LOC114119899","description":"protein_bicaudal_D"}
MDVANLQQEINRLTRELDQAHTEKVQSATYGLSLLEEKQSLTKRYEELENLYENVRQELEITQEALTKFQTSHKVTTKSGIEQEESLLYETAALESSLNTTIIELENDTKSLRQELERVRIERDRAIQENNDLSRLSNESNHESKQLRAELREVKSRETHLLSDYSEIEEENITLQKQIAHLKSSQVEFEGAKHEIRRLQENVELLYLQVDELAKLKKIAEKQMEEALQSLQGEREAKYALKKELDQRINNESVYNLSNLAFSIRGMGGDQNVGSDDEDDLPVLRKLENDIGSTMELPECGKHDLFSEIHLNELKKLEKQLEQVENEKSLLTQNLKESQSASDKCKSDLENLASRIYKLGSHIRSLEHLGTQTSKVVSDHKTEDGKSNATLEYYQQWFSLASKEIDQLHGDLEELERQLNSSEETLSLKDELIMLKNKLIDREQKTMELESNVRLLGELATDASASLDNAQNDLVVITDELAQLALQMSVLNGKSITLNPIVVKTTKETEENDPRLDVLRTRLKSDVFIKELESLTEASFVAKSLRNVLDQIKVLKESVNTSIDNAKAVNRENIDGQRSLMLDNNDEMSDLREQVMKLQSLLATKREQISSLRMVLKTNKNTAEVALNNLKSKYDNEKMVVTETMTKLRNELRTLKEDAATFSSLRAMFAARCEEQVTHMDDLQRQLAAAEEEKKTLNQLLRLSVQQKLMVTQRLEEIEMDREMKNVRRSMGTPNSSTPSKTSKRYSQPQRRDW
>260615_0:000057_{"pub_og_id":"2478455at33208","og_name":"protein_bicaudal_D_homolog_2-like_","level_taxid":33208,"organism_taxid":"260615_0","organism_name":"Mauremys_reevesii","pub_gene_id":"120368542","description":"protein_bicaudal_D_homolog_1_isoform_X1"}
MAAEEVLQTVDHYKAEIERLTKELTETTHEKIQAAEYGLVVLEEKLTLKQQYDELEADYDCLKQELEQLREAFGQSFSIHRKVAEDGETREETLLQESASKEAYYLGKILEMQNELKQSRAVVTKVQAENERLTAIVHDLKENNEMAELQRIRMKDEIREYKFREARLLQDYTELEEENITLQKLVSTLKQNQVEYEGLKHEIKRFEEETVLLNSQLEDAIRLKEIAEHQLEEALETLKNEREQKNNLRKELSQYINLNDSMYSNHINISVDGLKFAEDGSEPNNDDKMNGHIHGPLVKLNGDYRTPAVRKGESLHPVSDLFSELNISEMQKLKQQLVQVEREKAILLANLQESQTQLEHTKGALTEQHERVHRLTEHVNAMRGLQSNKELKVELDCEKGRDSSEETHDYEVDINGLEILECKYKVAVTEVIDLKAEIKALKEKYNKCVETYTEEKAKYESRIQRYDEQVTNLEKSTKESYEKMVHIEKELQRMTSVANENHNTLNTAQDELVTFSEELAQLYHHVCLCNNETPNRVMLDYYRQSRVTRSGSLKGPDDPRGLLSPRLTRRGTASPVEARTPTEHVSKESIEAGKEQSPTKTPTISPVITAPPSSPVSDTSDIRKEPMNIYNLNAIIRDQIKHLQKAVDRSLQLSRQRAAARELVPMIDKDKEALMEEILKLKSLLSTKREQIATLRAVLKANKQTAEVALANLKNKYENEKSMVTETMTKLRNELKALKEDAATFSSLRAMFATRGELEKGDTRSVGSQCDEYVTQLDEMQRQLAAAEDEKKTLNSLLRMAIQQKLALTQRLEDLEFDHEQSRRSKGKLGKSKDSRSKVSEEASATVPTIDTFLLHSQGPQQPNLLVSSGTQRKRLFSPSPCDQSHPRTSGTYLQNILRAPLDPTSTESFLLRGPPSMSELIHEYRLSKEKRLTVAIPDYQQPAASIPLRSSQLARGPDCQTVSHTHEAQKLQVRKGHEATAGPRSGDPPVHPPASIWNAPPTTRFDCYRGVRIHRPPSGSHQEGRDHSHKHKILM
>260615_0:002762_{"pub_og_id":"2478455at33208","og_name":"protein_bicaudal_D_homolog_2-like_","level_taxid":33208,"organism_taxid":"260615_0","organism_name":"Mauremys_reevesii","pub_gene_id":"120368826","description":"protein_bicaudal_D_homolog_2_isoform_X1"}
MAVAMEEEEYAKLVMESEPEWLRSELKRLSQELGETTREKIQAAEYGLAVLEEKQQLKQQYEELEAEYETIRTEMEQLKEAFGQAHTNHKKVAADGESREETLIQESATKEEYYMKKVMELQTELKQLRNVLANTQSENERLNSVAQELKELNQNVETQRARLRDDIKEYKFREARLLQDYTELEEENICLQKQVSVLKQNQVEFEGLKHEIKRLEEETEFLNSQLEDAIRLKEISERQLEEALETLKTEREQKNNLRKELSHYMNINDSMYTSHLNISLDGLKFSDETTEPNNDEIMNGFEQNCLSKISNGKNNTSTPKKNDSFPPAPSLVSDLLSELNISEIQKLKQQLVQMEREKVNLLSTLQESQKQLENTRGALSEQHERVGRLTENLNAMKKLQVSKERQSALDNEKERDSHEDGDYYEVDINGPEILECKYKVAVSEIGDLKEELKVLKGKYEECESKYEEEKNRYETESQALTEKITLLEKSNRQDREQVARLEKELKKVSDVAGETQGSLSVAQDELVTFSEELANLYHHVCMCNNETPNRVMLDYYKEGKGGRSSPEGKGRRSPILLSKGLLSIDLGKAENGSGDSSPSPVSSLPSPVSDPRKEPMNIYNLIAIIRDQIKHLQAAVDRTTELSRQRVATQELGPVVDKDKEAFMEEILKLKSLLSTKREQIATLRTVLKANKQTAEVALANLKSKYENEKAMVTETMMKLRNELKALKEDAATFSSLRAMFATRCDEYVTQLDEMQRQLAAAEDEKKTLNSLLRMAIQQKLALTQRLEHLELDHEQSKRVRTKSASKAKTSNPSVSHIRSCGDRSEGSVLNNQVFCEKYKIYCD
>260615_0:004ac9_{"pub_og_id":"2478455at33208","og_name":"protein_bicaudal_D_homolog_2-like_","level_taxid":33208,"organism_taxid":"260615_0","organism_name":"Mauremys_reevesii","pub_gene_id":"120388645","description":"protein_bicaudal_D_homolog_1-like"}
MELAQLQAEVGRLAAELQEATQEKVQAAQYGLVVLEENGELKQRCGELEGQLVRLSSELTQMKEALADCHSSHKRAAVAGENREESLVREAAAKEAQLAARLEEQQGDLRQLRCQLSNAGAESERLSAALQDLRQECQALDAEKAQLREELKQHKSRELRQLQDCAELEEENISLQKQVSVLKGNQVEFEALKHELRRREEEAVLAGVQLEELGRLRELAERQLEEALETLAVEREQQRELRRELVACTGGRPGSLGSLQAGLEELSQDEELDSGFANGSASVGDFGERVSTPCTRPAPGLVADLFSELSLAEVHKLQQQLFQADREKASLAANVQEAQQQRDSAREALTEQQQRNGLLLEQLKARPASPEPQPWQDLVAQLEGQRRAARKLAGELQARLAQAQEELLGLTEELATLYHQVCAWRGLMPQRVVLDYYRDGRGARRLPAGRPRLQLEPGAGPPGEPLNVSSLVAVLREQLGHLQGALVLWRQQPPRQGPPAAELERDREALAEEGVKLRSLLSTKREQIATLRTVLKANKQAAEAALSSLKAQYEGEKALLSHTMLTLRRELKALTEDASTFSSLRAMFASRCDQYVSQLDELQRALAVAEDEKKTLSSLLRMAIQQKLALSQRLERTAH
>265458_0:003256_{"pub_og_id":"2478455at33208","og_name":"protein_bicaudal_D_homolog_2-like_","level_taxid":33208,"organism_taxid":"265458_0","organism_name":"Contarinia_nasturtii","pub_gene_id":"LOC116349625","description":"protein_bicaudal_D"}
MESTNVNELRAEIDRLSRELDQASSEKIQSAKYGLGLLEEKCMLQQRCEELETLYENSKHDLEITQEALAKFETTQKVTNKSGIEQEDALLNESAAKETSLNLHIMDLENEIKQLRHELDRVRNERDRMLQENSDIGRDKSDADAEKLRLKMELKDLKYRETRMMADYSELEEENITLQKQVSSLRSSQVEFEGAKHEIRRLTEDLDLLNSQVEELTKLKQIAEKQMEEALEALQGEREAKYALKKELDAHINRESMYTISNLAYTIRGGMDDSNINSDDCAEEDNSALKRLEADLTTEIKSPDGTKVDLFSEIHLNELKKLEKQLESMETEKSHLTTNLRDAQQNLDKSQNDLQNFMARLSLLAAHVDALQLLKKQVENDEQQIEISKEKDKLIFIINQYANWFQLSSKEIDGLKSDLAELQKGLNYSDAMVTLRDEITNLKNKLLSTEQRSLDLHSDVKTLAKISQNAGQNLGSARSVLVGLTEDLAQLYHLVCTVNGETPSRVILDHKNEEFSYENDSLSAIQSQFKSDVLIQKTHDLQALADSVEIKKYVDIVSDQLKHLRTAVEHTIENNKNGSRANLSPIDQDTREEINELQEQVVKLKSLLSTKREQISTLRTVLKSNKNTAEVALTNLKSKYENEKLVVSDTMSKLRNELRILKEDAATFSSLRAMFAARCEEYVAQVDDLTRQLEAAEEEKKTLNQLLRLAVQQKLTVTQRLEEIEMDREMRHARRSIPQQRGGGKSSFGRTSTRNNSNNTTFF
>32536_0:002d98_{"pub_og_id":"2478455at33208","og_name":"protein_bicaudal_D_homolog_2-like_","level_taxid":33208,"organism_taxid":"32536_0","organism_name":"Acinonyx_jubatus","pub_gene_id":"BICD1","description":"BICD1"}
MAAEEVLQTVDHYKTEIERLTKELTETTHEKIQAAEYGLVVLEEKLTLKQQYDELEAEYDSLKQELEQLKEAFGQSFSIHRKVAEDGETREETLLQESASKEAYYLGKILEMQNELKQSRAVVTNVQAENERLTAVVQDLKENNEMVELQRIRMKDEIREYKFREARLLQDYTELEEENITLQKLVSTLKQNQVEYEGLKHEIKRFEEETVLLNSQLEDAIRLKEIAEHQLEEALETLKNEREQKNILRKELSQYITLNDNHLSISVDGLKFAEDAGEPNNDDKMNGHIHGPLVKLNGDYRTPTLRKGESLHPVSDLFSELNISEIQKLKQQLMQVEREKAILLANLQESQTQLEHTKGALTEQHERVHRLTEHVNAMRGLQSSKELKAELDGEKGRDSAEEAHDYEVDINGLEILECKYRVAVTEVIDLKAEIKALKEKYNKSVENYTDEKAKYESKIQMYDEQVTSLEKTTKESGEKMAHMEKELQKMTSIANENHNTLNTAQDELVTFSEELAQLYHHVCLCNNETPNRVMLDYYRQSRVTRSGSLKGPDDPRGLLSPRLARRGVSSPVETRTSSEPVSKENTEASKEPSPTKTPTISPVITAPPSSPVLDTSDIRKEPMNIYNLNAIIRDQIKHLQKAVDRSLQLSRQRAAARELAPMIDKDKEALMEEILKLKSLLSTKREQIATLRAVLKANKQTAEVALANLKNKYENEKAMVTETMTKLRNELKALKEDAATFSSLRAMFATRCDEYVTQLDEMQRQLAAAEDEKKTLNTLLRMAIQQKLALTQRLEDLEFDHEQSRRSKGKLGKSKIGSPKVSGEASVTVPTIDTYLLHSQGPQTPNIRVSSGTQRKRQFSPSLCDQSRPRTSGATYLQNLLRVPPDPTSTESFLLKGPPSMNEFIQGHRLSKEKRLTVAPPAKRDCQQPAASVPPQCSQLAGRQDCPTVSPDIALPDEQPHSSPQCAPLHCLSKPPYP
>32536_0:003635_{"pub_og_id":"2478455at33208","og_name":"protein_bicaudal_D_homolog_2-like_","level_taxid":33208,"organism_taxid":"32536_0","organism_name":"Acinonyx_jubatus","pub_gene_id":"LOC106982579","description":"Ins(1,3,4,5,6)P5_2-kinase"}
MSAPSEEEEYARLVMEAQPEWLRAEVKRLSHELAETTREKIQAAEYGLAVLEEKHQLKLQFEELEVDYEAIRGEMEQLKEAFGQAHTNHKKVAADGESREESLIQESASKEQYYVRKVLELQTELKQLRNVLTNTQSESERLASVAQELKEINQNVETQRGRLRDDIKEYKFREARLLQDYSELEEENISLQKQVSVLRQNQVEFEGLKHEIKRLEEETEYLNSQLEDAIRLKEISERQLEEALETLKTEREQKLSLRKELSHYMSINDSLYTSHLHVSLDGLKLGDDAEALANGFEHGGLAKLPLDNRTSTPSKDGLAPPSPSLVSDLLSELNISEIQKLKQQLVQLEREKMGLLTTLQDTQKQLEQARGALSEQHEEVSRLTENLSALRRLQAGKERRTALDSEKERDSHEDGDYYEVDINGPEILACKYRAALAEATELREQLKALRSAHEAGEARHAEEKGQHEAESQALTEKVSLLEKAGRQDRELLARLQAELKKVSDVAGETQGSLSVAQDELVTFSEELANLYHHVCMCNNETPTRVVLDYYREGAAGASHGSPEARERRSPVLPKGPPAAEAGAGDSSPSPSPSLPSPLSDPRREPMNIYNLIAIIRDQIRHLQAAVDRTTELSRQRLASQELGPASDKDREALMEEILKLKSLLSTKREQITTLRTVLKANKQTAEVALANLKSKYENEKAMVTETMMKLRNELKALKEDAATFSSLRAMFATRCDEYITQLDEMQRQLAAAEDEKKTLNSLLRMAIQQKLALTQRLELLELDHEQTRRGRAKAASKAKPGTPSRCVVLRFLKFPPNRKKASEEIFQHLQNIVDFSKNVMKEFLGENYVHCGEVVQLPLDFVKQLCLKIQSERPESRCDKDLDTLSGYALCLPNLARLQTYRFVEHRPILCVEIKPKCGFIPFSGDVTHEVKHKVCRYCMHQHLKVATGKWKQISKYCPLDLYSGNKQRMHFALKSLLQEAQNNLKIFKNGELIYGCKDARSPVADWSELAHHLKPFFFPSNGLAGGPHCTGAVIRELVRVITRVLLSDSEKGRAGALRLGPGPQGPRVCEASPFGRSLRHQGKSAPECSGLPKGCLLYKTLQVQMLDLLDIEGLYPLYRRVERYLEEFPEERKTLQIDGPYDEAFYQKLLDLSTEDDGTVAFALTKVQQYRVAMTAKDCSVMIALSPCLQDASSEQRPVVTSSRSRFAFSVSVLDLDLKPYESIPHQYKLDGKIVNYYSKTVHAKDAAVMSARFKESEDCTLVLHKV
>207650_0:001320_{"pub_og_id":"2478455at33208","og_name":"protein_bicaudal_D_homolog_2-like_","level_taxid":33208,"organism_taxid":"207650_0","organism_name":"Bombus_vosnesenskii","pub_gene_id":"LOC117234183","description":"LOC117234183"}
MATTEGVTIEELRIEIERLSRELDLASTEKIQSAQYGLALLEEKSALQQRCNDLEALYENTKHELEITQEALAKFQTTTKLTTKSGIEQEETLLNESAARETSLQTQIIELENEAKQLRHELELVQAERDHALQEREEVGKDHQQAEAERKSLRTMLRECRFREARLLQDYSELEDENISLQKQVSGLRSSQVEFEGAKHEIRRLTEEVELLNSQVEELTNLKKIAEKQMEEALESLQAEREAKYALKKELDQRINSDSIYNLSNLALSIRGITEDQTICSDGEDDSPALRRIEADLKTQEPGTSATDKQVDLFSEIHLNELKKLEKQLELAESEKAHLTQNLRESQYAVEKSQNELQSFVARIVQLAAHVQSLHHLHSKLPEKQTEETTLDKLNQAIMQYHQWSTMSAREVNQLQKDLADLENGLTISDSTQQLRTELTNLRNKIPESEKSLREKVGTCGPFDLLDTEQRSVQLESDISILSKLAVEAGGFLDSAQNDLQNISDELAQLYHHVCTVNGEIPSRVVLDHEKIVPEKEEENGKIEWCRTLFKTDIQIKDLESLSKAKEVAKHIETAMDQIKHLRSAVEHTIELSKVKGMQSNVCNVCEGSVNENKAEVADLQEQVIRLKALLSAKREQIATLRTVLKSNKNTAEVALTNLKGKYENEKSIVNETMLKLRNELRMLKENAATFSSLRAMFAARCEEYVTQVDELQRQLAAAEDDRKTLNSLLRLAVQQKLVLTMKLEELEVDRELRNTRRHATSANGRGRMRMSQQTNRPHLGRDFF
>37029_0:0040e7_{"pub_og_id":"2478455at33208","og_name":"protein_bicaudal_D_homolog_2-like_","level_taxid":33208,"organism_taxid":"37029_0","organism_name":"Prionailurus_bengalensis","pub_gene_id":"122472932","description":"protein_bicaudal_D_homolog_1_isoform_X3"}
MAAEEVLQTVDHYKTEIERLTKELTETTHEKIQAAEYGLVVLEEKLTLKQQYDELEAEYDSLKQELEQLKEAFGQSFSIHRKVAEDGETREETLLQESASKEAYYLGKILEMQNELKQSRAVVTNVQAENERLTAVVQDLKENNEMVELQRIRMKDEIREYKFREARLLQDYTELEEENITLQKLVSTLKQNQVEYEGLKHEIKRFEEETVLLNSQLEDAIRLKEIAEHQLEEALETLKNEREQKNILRKELSQYITLNDNHLSISVDGLKFAEDAGEPNNDDKMNGHIHGPLVKLNGDYRTPTLRKGESLHPVSDLFSELNISEIQKLKQQLMQVEREKAILLANLQESQTQLEHTKGALTEQHERVHRLTEHVNAMRGLQSSKELKAELDGEKGRDSAEEAHDYEVDINGLEILECKYRVAVTEVIDLKAEIKALKEKYNKSVENYTDEKAKYESKIQMYDEQVTSLEKTTKESGEKMAHMEKELQKMTSIANENHNTLNTAQDELVTFSEELAQLYHHVCLCNNETPNRVMLDYYRQSRVTRSGSLKGPDDPRGLLSPRLARRGVSSPVETRTSSEPVSKENTEASKEPSPTKTPTISPVITAPPSSPVLDTSDIRKEPMNIYNLNAIIRDQIKHLQKAVDRSLQLSRQRAAARELAPMIDKDKEALMEEILKLKSLLSTKREQIATLRAVLKANKQTAEVALANLKNKYENEKAMVTETMTKLRNELKALKEDAATFSSLRAMFATRCDEYVTQLDEMQRQLAAAEDEKKTLNTLLRMAIQQKLALTQRLEDLEFDHEQSRRSKGKLGKSKIGSPKVSGEASVTVPTIDTYLLHSQGPQTPNIRVSSGTQRKRQFSPSLCDQSRPRTSGATYLQNLLRVPPDPTSTESFLLKGPPSMNEFIQGHRLSKEKRLTVAPPDCQQPAASVPPQCSQLAGRQDCPTVSPDIALPDEQPHSSPQCAPLHCLSKPPYP
>37029_0:00467d_{"pub_og_id":"2478455at33208","og_name":"protein_bicaudal_D_homolog_2-like_","level_taxid":33208,"organism_taxid":"37029_0","organism_name":"Prionailurus_bengalensis","pub_gene_id":"122475225","description":"protein_bicaudal_D_homolog_2_isoform_X1"}
MSAPSEEEEYARLVMEAQPEWLRAEVKRLSHELAETTREKIQAAEYGLAVLEEKHQLKLQFEELEVDYEAIRGEMEQLKEAFGQAHTNHKKVAADGESREESLIQESASKEQYYVRKVLELQTELKQLRNVLTNTQSESERLASVAQELKEINQNVETQRGRLRDDIKEYKFREARLLQDYSELEEENISLQKQVSVLRQNQVEFEGLKHEIKRLEEETEYLNSQLEDAIRLKEISERQLEEALETLKTEREQKLSLRKELSHYMSINDSLYTSHLHVSLDGLKLGDDAEALANGFEHGGLAKLPLDNRTSTPSKDGLAPPSPSLVSDLLSELNISEIQKLKQQLVQLEREKMGLLTTLQDTQKQLEQARGALSEQHEEVSRLTENLSALRRLQAGKERRTALDSEKERDSHEDGDYYEVDINGPEILACKYRAALAEATELREQLKALRSAHEAGEARHAEEKGQHEAESQALTEKVSLLEKAGRQDRELLARLQAELKKVSDVAGETQGSLSVAQDELVTFSEELANLYHHVCMCNNETPTRVVLDYYREGAAGAGHGSPEARERRSPVLPKGPLAAEAGAGDSSPSPSPSLPSPLSDPRREPMNIYNLIAIIRDQIRHLQAAVDRTTELSRQRLASQELGPASDKDREALMEEILKLKSLLSTKREQITTLRTVLKANKQTAEVALANLKSKYENEKAMVTETMMKLRNELKALKEDAATFSSLRAMFATRCDEYITQLDEMQRQLAAAEDEKKTLNSLLRMAIQQKLALTQRLELLELDHEQTRRGRAKAASKAKPGTPSVSHTCACASDRAEGAGLPTQVLCGEKYNIYCD
>319348_0:000a5e_{"pub_og_id":"2478455at33208","og_name":"protein_bicaudal_D_homolog_2-like_","level_taxid":33208,"organism_taxid":"319348_0","organism_name":"Polypedilum_vanderplanki","pub_gene_id":"Pv.02655"}
MATIEELRSEVERLTRELDLQSSEISQSAKYGLGLLEEKLALQTKCEELEALYENSRHELEITQEALAKFQTSQKVTTKTGIEQEEHLLNESAAMETSLNMQILELENENKQLRHELERATNERDRMLLENAEIGRDKSGTDAERLKLKAELKEMKFRETRMLQECSELEEENITLQKQVSSLKCSQVEFEGAKHEIRRLSEEIEVLQSQVQELANLKKIAETQMEEALQALQTEREAKYALKKELDSHINRESMYNISNLAYSIRGMDESAGGSDLEDDIPTLKRLEADISNELKSPDGTKVDLFSEIHLNELKKYEKQLELLENEKLSLTTNLRDAQQNLDKSQNDLQNFMARVSLLAAHVESLHQLRRQIENDDELKELTGNKQKIMNEKLNTIIHQYTQWFTISAKEIDVLKTDLAELQKGLNCNDAMSILRNEITSLKNKLISNEQKTLDLHADVQTLSSLAQNAGQSLNTARGTLVTLSDDLAQLYHLVCTVNGDTPNRVLLDHKTEDLSMDNDSLSAIHSQLKSDVLIALPNVFEDLQGLGDAIEVKRYVETIKDQIKYLKTAVEHAIELNKDKVSGGGLNNTYDKETSEEIADLHEQIIKLKSLLSTKREQIATLRTVLKSNKNTAEVALNNLKSKYENEKLVVSDTMCNLRNELRILKEDAATFSSLRAMFAARCEEYVTQVDDLTNQLAAAEDEKKTLNQLLRLAVQQKLVLTQKIEEYEVDREIRHANVRRQAPTQRGSGKSPFARSSSGRANNNSNFF
>61388_0:001f41_{"pub_og_id":"2478455at33208","og_name":"protein_bicaudal_D_homolog_2-like_","level_taxid":33208,"organism_taxid":"61388_0","organism_name":"Prionailurus_viverrinus","pub_gene_id":"125170243","description":"protein_bicaudal_D_homolog_1"}
MAAEEVLQTVDHYKTEIERLTKELTETTHEKIQAAEYGLVVLEEKLTLKQQYDELEAEYDSLKQELEQLKEAFGQSFSIHRKVAEDGETREETLLQESASKEAYYLGKILEMQNELKQSRAVVTNVQAENERLTAVVQDLKENNEMVELQRIRMKDEIREYKFREARLLQDYTELEEENITLQKLVSTLKQNQVEYEGLKHEIKRFEEETVLLNSQLEDAIRLKEIAEHQLEEALETLKNEREQKNILRKELSQYITLNDNHLSISVDGLKFAEDAGEPNNDDKMNGHIHGPLVKLNGDYRTPTLRKGESLHPVSDLFSELNISEIQKLKQQLMQVEREKAILLANLQESQTQLEHTKGALTEQHERVHRLTEHVNAMRGLQSSKELKAELDGEKGRDSAEEAHDYEVDINGLEILECKYRVAVTEVIDLKAEIKALKEKYNKSVENYTDEKAKYESKIQMYDEQVTSLEKTTKESGEKMAHMEKELQKMTSIANENHNTLNTAQDELVTFSEELAQLYHHVCLCNNETPNRVMLDYYRQSRVTRSGSLKGPDDPRGLLSPRLARRGVSSPVETRTSSEPVSKENTEASKEPSPTKTPTISPVITAPPSSPVLDTSDIRKEPMNIYNLNAIIRDQIKHLQKAVDRSLQLSRQRAAARELAPMIDKDKEALMEEILKLKSLLSTKREQIATLRAVLKANKQTAEVALANLKNKYENEKAMVTETMTKLRNELKALKEDAATFSSLRAMFATRCDEYVTQLDEMQRQLAAAEDEKKTLNTLLRMAIQQKLALTQRLEDLEFDHEQSRRSKGKLGKSKIGSPKVSGEASVTVPTIDTYLLHSQGPQTPNIRVSSGTQRKRQFSPSLCDQSRPRTSGATYLQNLLRVPPDPTSTESFLLKGPPSMNEFIQGHRLSKEKRLTVAPPAKRDCQQPAASVPPQCSQLAGRQDCPTVSPDIALPDEQPHSSPQCAPLHCLSKPPYP
>61388_0:00379f_{"pub_og_id":"2478455at33208","og_name":"protein_bicaudal_D_homolog_2-like_","level_taxid":33208,"organism_taxid":"61388_0","organism_name":"Prionailurus_viverrinus","pub_gene_id":"125150577","description":"protein_bicaudal_D_homolog_2_isoform_X1"}
MSAPSEEEEYARLVMEAQPEWLRAEVKRLSHELAETTREKIQAAEYGLAVLEEKHQLKLQFEELEVDYEAIRGEMEQLKEAFGQAHTNHKKVAADGESREESLIQESASKEQYYVRKVLELQTELKQLRNVLTNTQSESERLASVAQELKEINQNVETQRGRLRDDIKEYKFREARLLQDYSELEEENISLQKQVSVLRQNQVEFEGLKHEIKRLEEETEYLNSQLEDAIRLKEISERQLEEALETLKTEREQKLSLRKELSHYMSINDSLYTSHLHVSLDGLKLGDDAEALANGFEHGGLAKLPLDNRTSTPSKDGLAPPSPSLVSDLLSELNISEIQKLKQQLVQLEREKMGLLTTLQDTQKQLEQARGALSEQHEEVSRLTENLSALRRLQAGKERRTALDSEKERDSHEDGDYYEVDINGPEILACKYRAALAEATELREQLKALRSAHEAGEARHAEEKGQHEAESQALTEKVSLLEKAGRQDRELLARLQAELKKVSDVAGETQGSLSVAQDELVTFSEELANLYHHVCMCNNETPTRVVLDYYREGAAGAGHGSPEARERRSPVLPKGPPAAEAGAGDSSPSPSPSLPSPLSDPRREPMNIYNLIAIIRDQIRHLQAAVDRTTELSRQRLASQELGPASDKDREALMEEILKLKSLLSTKREQITTLRTVLKANKQTAEVALANLKSKYENEKAMVTETMMKLRNELKALKEDAATFSSLRAMFATRCDEYITQLDEMQRQLAAAEDEKKTLNSLLRMAIQQKLALTQRLELLELDHEQTRRGRAKAASKAKPGTPSVSHTCACASDRAEGAGLATQVLCGEKYNIYCD
>10181_0:002778_{"pub_og_id":"2478455at33208","og_name":"protein_bicaudal_D_homolog_2-like_","level_taxid":33208,"organism_taxid":"10181_0","organism_name":"Heterocephalus_glaber","pub_gene_id":"Bicd1","description":"protein_bicaudal_D_homolog_1_isoform_X1"}
MAAEELLQSVDHYKTEIERLTRELTETTHEKIQAAEYGLVVLEEKLTLKQQYEELEAEYDSLKQELEQLREAFGQSYSIHRKVAEDGETREETLLQESASKEAYYLGKILEMQNELKQSRAVVTNIQAENERLTAVVQDLKESNEMVELQRIRMKDEIREYKFREARLLQDYTELEEENITLQKLVSTLKQNQVEYEGLKHEIKRCEEEAVLLNSQLEDALRLKEIAAHQLEEALETLKNEREQKNSLRKELAQYVTLGDSHLGLSMDGLKFTEDGAEPNNDDKMNGHGPLARLNGDYRAPALRKGEALHPVSDLFSELNISEIQKLKQQLMQVEREKAILLANLQESQTQLEHTKGALTEQHERVHQLTEHVNAMRGLQSSKELRAELDGEKGRDSGEEANDYEVDINGLEILECKYRVAVTEVIDLKAEIKALKEKYNKSVENYTEEKAKYESKIQMYDEQVTSLEKTTKEGVEKMAHVEKELHKMTSIANENHNTLNTAQDELVTFSEELAQLYHHVCLCNNETPNRVMLDYYRQSRVTRSGSLKGPDDARGLLSPRLARRGVSSPVETRPSSEPSEVSKENPEASKEPSPTKTPTISPVITAPPSSPVLDTSDIRKEPMNIYNLNAIIRDQIKHLQKAVDRSVQLSRQRAAARELAPMIDKDKEALMEEILKLKSLLSTKREQIATLRAVLKANKQTAEVALANLKNKYENEKAMVTETMTKLRNELKALKEDAATFSSLRAMFATRCDEYVTQLDEMQRQLAAAEDEKKTLNTLLRMAIQQKLALTQRLEDLEFDHEQSRRTKGKLGKSKIGSPKVSGEASATAPTIDTYLLHSQGPQTPTMRGSSGTQRKRQFSPSLCDQSRPRTSGASYLQSLLSVPPDPTSTESFLLKGPPSMRELIQGHRLSKEKRLTVAPPAKRDCQQPAASVPPQCSQLARRQDYSTASPDAALPEEQPHSGSPCAPLHCLAKPPCP
>10181_0:004430_{"pub_og_id":"2478455at33208","og_name":"protein_bicaudal_D_homolog_2-like_","level_taxid":33208,"organism_taxid":"10181_0","organism_name":"Heterocephalus_glaber","pub_gene_id":"BICD2","description":"BICD2"}
MSTPSEEEEYTRLVMEAQPQWLRAEVKRLSHELAETTREKIQAAEYGLAVLEEKHQLKLQFEELEVDYEAIRSEMEQLKEAFGQAHTNHKKVAADGESREESLIQESASKEQYYVRKVLELQTELKQLRNVLTNTQSENERLTSVAQELKEINQNVEIQRGRLRDDIKEYKFREARLLQDYSELEEENISLQKQVSVLRQNQVEFEGLKHEIKRLEEETEYLNSQLEDAIRLKEISERQLEEALETLKTEREQKNSLRKELSHYMSINDSFYTSHLQVSLDGLKFSDDTTAEPNNDAEALVNGFEHSGLGKPLPDNKMFTPRKDGLVPPSPSLVSDLLSELHISEIQKLKQQLVQMEREKVGLLATLQDTQKQLEQARGALSEQDEKVSRLTENLNALRRLQAGKERQTALDNEKDRDSHEDGDYYEVDINGPEILACKYHVAVTEAGELREQLKALRSTHEAREAQHTEEKGRYKAEAQALFEKVSLLEKTSCQDRELLTRLEKELKKVSDVAGETQGSLSVAQDELVTFSEELANLYHHVCMCNNETPNRVMLDYYREGQGRAGRTSPGGRTSPEGRGHRSPILLPKGLLAPDAGRADGIAGDSSPSPSSSLPSPLSDPRREPMNIYNLIAIIRDQIKHLQAAVDRTTELSRQRITSQELGPAVDKDKEVLMEEILKLKSLLSTKREQITTLRTVLKANKQTAEVALANLKSKYENEKAMVTETMMKLRNELKALKEDAATFSSLRAMFATRCDEYITQLDEMQRQLAAAEDEKKTLNSLLRMAIQQKLALTQRLELLELDHEQTRRGRTKAAPKAKPATPSVSHTCACASDRAEGTGLANQVFCSEKHSIYCD
>8467_0:004a74_{"pub_og_id":"2478455at33208","og_name":"protein_bicaudal_D_homolog_2-like_","level_taxid":33208,"organism_taxid":"8467_0","organism_name":"Caretta_caretta","pub_gene_id":"125628034","description":"protein_bicaudal_D_homolog_2-like_isoform_X1"}
MPSPHFRATYGRGLGHRCVVSAGGYSLSLPTGMPLPLAGTQPCRPVPTMELVKAPADLAQLQAEVGRLAAELQEATQEKVQAAQYGLAVLEENGELKQRCGELEGQLEGLSSELSQMKEALAECHSSHRRAAVAGETREESLVREAAASEAQLAARMGEQQGELRQLQCRLSNAGAESERLRAALQGLRQECQALEAEKAQLREELKQYKSRELRQLQDCAELEEENISLQKQVSLLKGNQVEFEALKHELRCRDEEAVLAGAQLEELGRLRELAERQLEEVLETLAVEREQRRELRRELAACTGGRPGSLGSLQAGLEELSQDEELDSGFANGSASVGDFGERASTPHARPAPSLVADLFSELSLAEAPKLRQQLLQVDREKACLAADVQEARGQLDSARVALTDQQQRNGLLLEQLKARPASPEPQPWQDLVAQLEGQLRASRKLAGELQARLAQAQEELLGLMEELATLYHQVCAWRGLTPQRVVLDYYRDGRGTRRLLGKREPAGKTHLQPEPGAGPCEDQSPAGEPLNVSHLAVVLREQLGHLQGALVLWQQRPPGQGLPAAELEQDKEVLAEEVMKLRSLLSTKREQIATLRTVLKANKQTAEVALSNLKGQYEGEKALVSDTMLKLRRELKALKEDATTFSSLRAMFASRCDQYVSQLDEMQRQLAVAEDEKKTLSSLLRMAIQQKLALTQRLESLESPAHGTRARPRSTRSTAH
>8467_0:000424_{"pub_og_id":"2478455at33208","og_name":"protein_bicaudal_D_homolog_2-like_","level_taxid":33208,"organism_taxid":"8467_0","organism_name":"Caretta_caretta","pub_gene_id":"125626594","description":"protein_bicaudal_D_homolog_1_isoform_X1"}
MAAEEVLQAVDHYKTEIERLTKELTETTREKIQAAEYGLVVLEEKLTLKQQYDELEADYDCLKQELEQLREAFGQSFSIHRKVAEDGETREETLLQESASKEAYYLGKILEMQNELKQSRAVVTKVQAENERLTAIVHDLKENNEMAELQRIRMKDEIREYKFREARLLQDYTELEEENITLQKLVSTLKQNQVEYEGLKHEIKRFEEETVLLNSQLEDAIRLKEIAEHQLEEALETLKNEREQKNNLRKELSQYINLNDSMYSNHINISVDGLKFAEDGSEPNNDDKMNGHIHGPLVKLTGDYRTPAVRKGESLHPVSDLFSELNISEMQKLKQQLVQVEREKAILLANLQESQTQLEHTKGALTEQHERVHRLTEHVNAMRGLQSNKELKVEVDCEKGRDSSEETHDYEVDINGLEILECKYKVAVTEVIDLKAEIKALKEKYNKCVENYTEEKAKYETRIQRYDEQVTNLEKSTKESYEKMVQMEKELQRMTSVANENHNTLNTAQDELVTFSEELAQLYHHVCLCNNETPNRVMLDYYRQSRVTRSGSLKGPDDPRGLLSPRLTRRGTASPVEARTPTEHVSKESTEAGKEQSPTKTPTISPVITAPPSSPVSDTSDIRKEPMNIYNLNAIIRDQIKHLQKAVDRSLQLSRQRAAARELVPMIDKDKEALMEEILKLKSLLSTKREQIATLRAVLKANKQTAEVALANLKNKYENEKSMVTETMTKLRNELKALKEDAATFSSLRAMFATRCDEYVTQLDEMQRQLAAAEDEKKTLNSLLRMAIQQKLALTQRLEDLEFDHEQSRRSKGKLGKSKDSRSKVSEEASATVPTIDTFLLHSQGPQQPNLLVSSGTQRKRLFSPSPCDQSHPRTSGTYLQNILRAPLDPTSTESFLLRGPPSMSELIHEYRLSKEKRLTVAIPDYQQPAASIPLRSSQLASGPDCQTVSPDVAFPEEQPHSSSQCAPLNCLSKPPPYP
>8467_0:002605_{"pub_og_id":"2478455at33208","og_name":"protein_bicaudal_D_homolog_2-like_","level_taxid":33208,"organism_taxid":"8467_0","organism_name":"Caretta_caretta","pub_gene_id":"125639658","description":"protein_bicaudal_D_homolog_2_isoform_X1"}
MALAMEEEDYAKLVMESEPEWLRSELKRLSQELGETTREKIQAAEYGLAVLEEKQQLKQQYEELEAEYETIRTEMEQLKEAFGQAHTNHKKVAADGESREETLIQESATKEEYYMKKVMELQTELKQLRNVLANTQSENERLNSVAQELKEINQNVETQRARLRDDIKEYKFREARLLQDYTELEEENICLQKQVSVLKQNQVEFEGLKHEIKRLEEETEFLNSQLEDAIRLKEISERQLEEALETLKTEREQKNNLRKELSHYMNINDSMYTSHLNISLDGLKFSDETTEPNNDEIMNGFEQNCLSKISNGKNNTSTPKKNDSFPPAPSLVSDLLSELNISEIQKLKQQLVQMEREKVNLLSTLQESQKQLENTRGALSEQHEKVGRLTENLNAMKKLQVSKERQSALDNEKERDSHEDGDYYEVDINGPEILECKYKVAVAEIGDLKEELKVLKGKYEECESKYEEEKSRYETESQALTEKITLLEKSNRQDREQVARLEKELKKVSDVAGETQGSLSVAQDELVTFSEELANLYHHVCMCNNETPNRVMLDYYKEGKGGRSSPEGKGRRSPILLSKGLLSIDLGKAENGSGDSSPSPVSSLPSPVSDPRKEPMNIYNLIAIIRDQIKHLQAAVDRTTELSRQRVATQELGPVVDKDKEAFMEEILKLKSLLSTKREQIATLRTVLKANKQTAEVALANLKSKYENEKAMVTETMMKLRNELKALKEDAATFSSLRAMFATRCDEYVTQLDEMQRQLAAAEDEKKTLNSLLRMAIQQKLALTQRLEHLELDHEQSKRVRTKSASKAKTSNPSGSPESGHSVIYWSRKMVSLWIFPWISVALLEALTAVFSTGPDVTVTLHVGGRYQTNKQKH
>156304_0:000255_{"pub_og_id":"2478455at33208","og_name":"protein_bicaudal_D_homolog_2-like_","level_taxid":33208,"organism_taxid":"156304_0","organism_name":"Ceratina_calcarata","pub_gene_id":"LOC108625822","description":"protein_bicaudal_D_isoform_X1"}
MATTEGVSTEELRTEIERLSRELDLASTERVQSAQYGLALLEDKSALEQRCKDLEALYENTKHELEITQEALAKFQTTTKLTTKSGIEQEETLLSESAARETSLQTQITDLETETKQLRHELERVQAERDHALQEREEVGKDHQQAETERRSLRTMLKECRFREARLMQDYSELEDENISLQKQVSSLRSSQVEFEGAKHEIRRLTENVELLNSHVEELMNLKRIAEKQMEEALDSLQAEREAKYALKKELDQRINSESIYNLSNLALSIRGITDDQTICSDGEDDSPALRRIEADLKTQEAGTSATDKQVDLFSEIHLNELKKLEKQLELAESEKVHLTQNLRESQYAVEKSQNELQSFVTRIVQLAAHVQSLHHLHSKLPDKQNEETTLDKLNQAIVQYHQWSTMSAREVNQLQKDLAELENGLAISDSTQQLRTEITNLKIKIPEQSEKSLREKLLDTEQRNMQLESDISTLSKLAVDAGTFLDSAQIDLQNVSDELAQLYHHVCTVNGETPTRVVLDHEKIVPEKKDENGEKIEWCSTVVKTDIQIKNFENLGKTYEVAKHIETAMDQIKHLRSAVEHTIELAKVKGIQSNVCNVCEGSVNENKAEVADLQGQVIRLKALLSAKNEQVVTLRTVLKSNKNTAEVALTNLKGKYENEKSIVNETMLKLRNELRMLKENAATFSSLRAIFAARCEEYVTQVDDLQRQLAVAEEDRKTLNSLLRLAVQQKLVLTMKLEELEVDLELRNTRRHAANANGRGRLRMSQQTNRPHLSRDFF
>379532_0:00105e_{"pub_og_id":"2478455at33208","og_name":"protein_bicaudal_D_homolog_2-like_","level_taxid":33208,"organism_taxid":"379532_0","organism_name":"Propithecus_coquereli","pub_gene_id":"BICD1","description":"BICD1"}
MAAEEVLQTVDHYKTEIERLTKELTETTHEKIQAAEYGLVVLEEKLTLKQQYDELEAEYDSLKQELEQLKEAFGQSFSIHRKVAEDGETREETLLQESASKEAYYLGKILEMQNELKQSRAVVTNVQAENERLTAVVQDLKENNEMVELQRIRMKDEIREYKFREARLLQDYTELEEENITLQKLVSTLKQNQVEYEGLKHEIKRFEEETVLLNSQLEDAIRLKEIAEHQLEEALETLKNEREQKNNLRKELSQYITLNDNHISISVDGLKFAEDGSEPNNDDKMNGHIHGPLVKLNGDYRTPTLRKGESLHPVSDLFSELNISEIQKLKQQLMQVEREKAILLANLQESQTQLEHTKGALTEQHERVHRLTEHVNAMRGLQSSKELKAELDGEKGRDSGEEAHDYEVDINGLEILECKYRVAVTEVIDLKAEIKALKEKYNKSVENYTEEKAKYESKIQMYDEQVTSLEKTTKESGEKMAHMEKELQKMTGIANENHNTLNTAQDELVTFSEELAQLYHHVCLCNNETPNRVMLDYYRQSRVTRSGSLKGPDDPRGLLSPRLARRGVSSPVSSPVETRTSSEPVAKENTEASKEPSPTKTPTISPVITAPPSSPVLDTSDIRKEPMNIYNLNAIIRDQIKHLQKAVDRSLQLSRQRAAARELAPMIDKDKEALMEEILKLKSLLSTKREQIATLRAVLKANKQTAEVALANLKNKYENEKAMVTETMTKLRNELKALKEDAATFSSLRAMFATRCDEYVTQLDEMQRQLAAAEDEKKTLNTLLRMAIQQKLALTQRLEDLEFDHEQSRRSKGKLGKSKIGSPKVSGEASVTVPTIDTYLLHSQGPQTPNIRVSSGTQRKRQFSPSLCDQSRPRTSGASYLQNLLRVPPDPTSTESFLLKGPPSMNEFIQGHRLSKEKRLTVAPPDCQQPAASVPPQCSQLAGRQDCPTVSPDTALPDEQPHSSPQCTPLRCLSKPPHP
>379532_0:002b04_{"pub_og_id":"2478455at33208","og_name":"protein_bicaudal_D_homolog_2-like_","level_taxid":33208,"organism_taxid":"379532_0","organism_name":"Propithecus_coquereli","pub_gene_id":"BICD2","description":"BICD2"}
MSAPSEEEEYARLVMEAQPEWLRAEVKRLSHELAETTREKIQAAEYGLAVLEEKHQLKLQFEELEVDYEAIRSEMEQLKEAFGQAHTNHKKVAADGESREETLIQESASKEQYYVRKVLELQTELKQLRNVLTNTQSENERLASVAQELKEINQNVEIQRGRLRDDIKEYKFREARLLQDYSELEEENISLQKQVSVLRQNQVEFEGLKHEIKRLEEETEYLNSQLEDAIRLKEISERQLEEALETLKTEREQKNSLRKELSHYMSINDSFYTSHLHVSLDGLKFSDDTAEPNNDAEALVNGFEHGSLAKLPLDNKSSTPKKDGLTPPSPSLVSDLLSELNISEIQKLKQQLMQMEREKAGLLATLQDTQKQLEHARASLSEQHEKVSRLTENVSALRRLQAGKERQTALDNEKDRDSHEDGDYYEVDINGPEILACKYHVAVAEAGELREQLKALRSTHEAREAQHAEEKGRYEAEGQALTEKVSLLEKASRQDRELLARLEKELKKVSDVAGETQGSLSVAQDELVTFSEELANLYHHVCMCNNETPNRVMLDYYREGQGGAGRTSPGGHTSPEGRGRRSPVLLPKGLLAAETGRADGGAGDSSPLPSSSLPSPLSDPRREPMNIYNLIAIIRDQIKHLQAAVDRTTELSRQRITSQELGPAVDKDKEALMEEILKLKSLLSTKREQITTLRTVLKANKQTAEVALANLKSKYENEKAMVTETMMKLRNELKALKEDAATFSSLRAMFATRCDEYITQLDEMQRQLAAAEDEKKTLNSLLRMAIQQKLALTQRLELLELDHEQTRRGRAKAAPKAKPAAPSVSHTCACASDRAEGTVNQVFCSEKHSIYCD
>88501_0:000c83_{"pub_og_id":"2478455at33208","og_name":"protein_bicaudal_D_homolog_2-like_","level_taxid":33208,"organism_taxid":"88501_0","organism_name":"Lasioglossum_albipes","pub_gene_id":"Lalb_03499"}
MASTDSVTTEDLRNEIERLSRELDLASTEKIQSAQYGLALLEEKSALEQRCNDVEALYENTKHELEITQEALAKFQTTTKLTTKSGIEQEESLLNESAARETSLQSEIIELENETKQALAKFQTTTKLTTKSGIEQEESLLNESAARETSLQSEIIELENETKQLRHELERVQSERDHAFQEREDVSKDHQQAETERKSLRTMLRECRFREARLLQDYSELEDENISLQKQVSGLRSSQVEFEGAKHEIRRLTEEVELLNSQVEELTNLKKIAEKQMEEALESLQAEREAKYALKKELDQRINSESIYNLSNLALSIRGITEDHTICSDGEDDSPALRRIEADLKTQEPGTSATDKQVDLFSEIHLNELKKLEKQLELAESEKAHLTHNLRESQYAVEKSQNELQSFVARIVQLAAHVQSLHHLHSKLPEKQTEEATLDKLNQAIMQYHQWSTMSAREVNQLQKDLAELENGLTISDSTQQLRTELTNLRNKLLDTEQRSIQLESDIATLSKLAMEAGGFLDSAQNDLQNISDEVAQLYHHVCTVNGEIPSRVVLDHEKIVPDKEEENEKIEWCRTLFKTDIQIKDLESLSKAKEIAKYIETAMDQIKHLRSAVEHTIELSKVKGIQSNVCNVCEGSVNENKAEVADLQEQVIRLKALLSAKREQIATLRTVLKSNKNTAEVALTNLKSKYENEKSIVNETMLKLRNELRMLKENAATFSSKFILIYNYTYI
>76717_0:000d35_{"pub_og_id":"2478455at33208","og_name":"protein_bicaudal_D_homolog_2-like_","level_taxid":33208,"organism_taxid":"76717_0","organism_name":"Lontra_canadensis","pub_gene_id":"BICD1","description":"protein_bicaudal_D_homolog_1_isoform_X1"}
MASEEVLQTVDHYKTEIERLTKELTETTHEKIQAAEYGLVVLEEKLTLKQQYDELEAEYDSLKQELEQLKEAFGQSFSIHRKVAEDGETREETLLQESASKEAYYLGKILEMQNELKQSRAVVTNVQAENERLTAVVQDLKENNEMVELQRIRMKDEIREYKFREARLLQDYTELEEENITLQKLVSTLKQNQVEYEGLKHEIKRFEEETVLLNSQLEDAIRLKEIAEHQLEEALETLKNEREQKNILRKELSQYITLNDNHISLSVDGLKFTEDTSEPNNDDKMNGHIHGPLVKLNGDYRTPTLRKGESLHPVSDLFSELNISEIQKLKQQLMQVEREKAILLANLQESQTQLEHTKGALTEQHERVHRLTEHVNAMRGLQSSKELKAELDGEKGRDSGEEAHDYEVDINGLEILECKYRVAVTEVIDLKAEIKALKEKYNKSVENYTEEKAKYESKIQMYDEQVTGLEKTTKESGEKMAHMEKELQKMTSIANENHNTLNTAQDELVTFSEELAQLYHHVCLCNNETPNRVMLDYYRQSRVTRSGSLKGPDDPRGLLSPRLARRGVSSPVETRTSSEPVSKENTEASKEPSPTKTPTISPVITAPPSSPVLDTSDIRKEPMNIYNLNAIIRDQIKHLQKAVDRSLQLSRQRAAARELAPMIDKDKEALMEEILKLKSLLSTKREQIATLRAVLKANKQTAEVALANLKNKYENEKAMVTETMTKLRNELKALKEDAATFSSLRAMFATRCDEYVTQLDEMQRQLAAAEDEKKTLNTLLRMAIQQKLALTQRLEDLEFDHEQSRRSKGKLGKSKIGSPKVSGEASVTVPTIDTYLLHSQGPQTPNIRVSSGTQRKRQFSPSLCDQSRPRTSGATYLQNLLRVPPDPTSTESFLLKGPPSMNEFIQGHRLSKEKRLTVAPPAKRDCQQPAASVPPQCSQLAGRQDCPTVSPDLALPDEQPHSSPHCAPLHCLSKPPYP
>76717_0:001d34_{"pub_og_id":"2478455at33208","og_name":"protein_bicaudal_D_homolog_2-like_","level_taxid":33208,"organism_taxid":"76717_0","organism_name":"Lontra_canadensis","pub_gene_id":"BICD2","description":"protein_bicaudal_D_homolog_2_isoform_X1"}
MSAPSEEEEYARLVMEAQPEWLRAEVKRLSHELAETTREKIQAAEYGLAVLEEKHQLKLQFEELEVDYEAIRGEMEQLKEAFGQAHTNHKKVAADGESREESLIQESASKEQYYVRKVLELQTELKQLRNVLANTQSENERLASVAQELKEINQNVETQRGRLRDDIKEYKFREARLLQDYSELEEENISLQKQVSVLRQNQVEFEGLKHEIKRLEEETEYLNSQLEDAIRLKEISERQLEEALETLKTEREQKLSLRKELSHYMSINDSLYTSHLHVSLDGLKLSDDTEALANGFEHGGLAKLPPDNRTSTPSKDGLAPPSPSLVSDLLSELNISEIQKLKQQLMQMEREKVGLLTTLQDTQKQLEQARGALSEQHEEVSRLTENLTALRRLQAGKERRTALDSEKERDSHEDGDYYEVDINGPEILACKYRVALAEAGELREQLKALRSEHEAGEARHAEEKGQHEAESQALTEKVSLLEKASRQDRELLARLQAELKKVSDVAGETQGSLSVAQDELVTFSEELANLYHHVCMCNNETPTRVVLDYYREGPAGAGRCSPEARGRRSPVLPKGPPATEGGAGDSSPSPSPSLPSPLSDPRREPMNIYNLIAIIRDQIRHLQAAVDRTTELSRQRLASQELGPAADKDREALMEEILKLKSLLSTKREQITTLRTVLKANKQTAEVALANLKSKYENEKAMVTETMMKLRNELKALKEDAATFSSLRAMFATRCDEYITQLDEMQRQLAAAEDEKKTLNSLLRMAIQQKLALTQRLELLELDHEQTRRGRAKAASKAKPGTPSVSHTCACASDRAEGAGLTTQVVCGEKYNIYCD
>1234273_0:0009f9_{"pub_og_id":"2478455at33208","og_name":"protein_bicaudal_D_homolog_2-like_","level_taxid":33208,"organism_taxid":"1234273_0","organism_name":"Tachysurus_fulvidraco","pub_gene_id":"bicd2","description":"protein_bicaudal_D_homolog_2_isoform_X1"}
MRQLVMEQDGLHSAQLIPGLRAELQRLSRELSETSRDKVRAAEYGLVVLEEKQQLQQRYDELESEHEALRHELDQLKEAYGQAHSAQRKVAEDGESREESLMQESACKEAYYEQRVQELQAELRQVRTTLTSTQSENERLSSLTLEIRESAELLELQRTRLRDDIREYKVRESRLLQDYSELEDENISLQKQVSTLKQGQVEFEGLKHEIRRLEEEAQYLNSQLEEAVRLREIGERQLSEALETVKSEREQKAALRKELTHHMTLGDSLLASSLDGFTLSDSNEPDNDEAMRAFENGLAKMADMSDDENVSSMPKKSLVDDLLSELNICEIQKLKQQLHQVEREKVALVSSLQESQKHLAQTRGALARLSEDFGATRRVQVAKDKEKEKVSGEDGDVDYYELDIHGPEILRCKYEASVAEAGELREELKLLKAELEEVRVGHEEVRARLESQVRDLSSQVCSLESDGRAERAQLARLQRELDEVNTAASETRRTLGVAQDELGSFSEELANLYHHVCVCNNETPSRVTLDFYREGKDGKEEKDGKEEKTENASLNKTAARPASASAGDSRKEPMDVCVLAEMIREQMRHLQQAVERGTQLARQRLAPLELAAVPDKEQVACIEEILKLRSLLSTKREQIATLRAVLKANKQTAEVALANLKSKYENEKTIVTETMMKLRNELKALKEDAATFSSLRVMFATRCDEYVTQLDDMQRQLAAAEDEKKTLNSLLRMAIQQKLALTQRLEDLEFHNEQERRGSAAATSARAKGPFSKGKNLHVSPTLSCRGRPLPHGIVGSPVMFCT
>1234273_0:0034e7_{"pub_og_id":"2478455at33208","og_name":"protein_bicaudal_D_homolog_2-like_","level_taxid":33208,"organism_taxid":"1234273_0","organism_name":"Tachysurus_fulvidraco","pub_gene_id":"bicd1a","description":"protein_bicaudal_D_homolog_1_isoform_X1"}
MAAGGGCAESADEYRAEVERLSRELADANREKIRAAECGLAVLEENQSLKQHCAELEAEQEALRRELEQLQEAFGQAYSNQRKVAEDGETNEETLLQESASKEAYYKNRLLELQTDLNLSRSVASNTQAESERLNMLIQELRESNEMLELQKSRMKEEIKEYKFREARLLQDYTELEEENITLQKLVSTLKQNQVEYEGLKHEIKVLEEETVLLNSQLDDALRLKDISERQLEEALDALKSEREQKNSLRKELAHHQSLTDSVYGTGTQIPISVVEGLKYSEEPTTNGTLASGSSPNNEDSNRCNGCNGHGPKMNGDYHRPTLNPVSDLFSELNLSEIQKLKQQLLQVEREKGTLLTSLQESQTQLQHTQGALTEQHKRVNCLTARVNAMKRLCSDKELDAEETEKGDTPMNGCREYDIDINGIEILECKYKVAVTEVIDLKAELKALKEKYNQSVENQSEERSQSEGKLQALYEHVTSLEKDYRESRERIASLEAELRCTSSMSSESQAMLNAAQDELVTFSEELAQLYHHVCLCNNETPNRVMLDYYRQSRVTRSGSLKGTDDPRALLSPRLARRLAAANSSDPSRSPHDSPLKEALGEGGKAETVSPNRSPFGSPLHSASTSVSLLPEASGDLRKEPLNIYNLNAIIRDQIKHLQRAVDRSLQLSRQRAAARELAPIFDKDKEACMEEILKLKSLLSTKREQIATLRLVLKANKQTAEVALANLKSKYENEKTIVTETMMKLRNELKALKEDAATFSSLRAMFATRCDEYVTQLDEMQRQLAAAEDEKKTLNSLLRMAIQQKLALTQRLEDLECDHEQSHRGRGVKIPKIKTSPQKSLVDCQQPAASVPPHSRQVRSARVYTARSTNIVITLQENKLQDATSGLPCDPFKCLAHRSNIPGP
>1234273_0:003751_{"pub_og_id":"2478455at33208","og_name":"protein_bicaudal_D_homolog_2-like_","level_taxid":33208,"organism_taxid":"1234273_0","organism_name":"Tachysurus_fulvidraco","pub_gene_id":"zgc:162200","description":"protein_bicaudal_D_homolog_2"}
MLEEEDMEATGEVSLMAEVDRLSAELQEANEEKLQAARYGLAVLEESAILKTKHGQLEEEHEALKLEVQQLREALADSVSSHKRSTADGQCREENLLQETASKEAAMATRMDELQAELKQTRMALANSMAENERLGGLSSQLKKECEGLEAEKARVREELKEFKVRELQQLQDNTELEEENISLQKQVSLLKENQVEFEALKVELSQKDEEQELLRAQMEEAGRLKEIAERQLDEALEALKDEREQKNSLKRDLAAHTLNPFDSVVHLDLQLDDSLDGDRAAEEKERGDKDEEEQDSGYNHSKGSEKQRCSTPRSSDIFLRPQAPGLVADLLSELHLSDTQKLKQQLLQVEREKAALVSSVQDLQESLAQSKVALDEHKVKVEQLSQRLEVLQGCPPSTPQSGTKTQEQNGNSELDNDEDLELDAKSAEVLEKRMRAANAELMQLRDELKEAGERCRSLEERHLQEKERWRAEAQELADKIRQCIAASRHDQERIGQLEIEIGATRRVANDSECHLSATQEELLAFSEELANLYHHVCMCNNLTPRRVTLDYYRDGARGGKRHHHGSFRKQRRSGEALGKGAHSVELDITTANGDASTSCGSGPSSPTLDFRDPTNVRNLVAVIRCQIKHLQVAVDLCRQRGALPSSALGGSNESDREALLEEVLKLKSLLSTKREQIATLRTVLKANKQTAELALSNLKTKYETEKTVVSETMFKLRNELKALKEDAATFSSLRVMFASRCDQYVTQLDEMQRQLAAAEDEKKTLNSLLRMAIQQKLALTQRLEDLETPLHVHSNGGSPRRSRAKQLATKSGRAPRSPMRSSPRASPVLVSSSGTQSASSHLKVLSRSLHGSPR
>1234273_0:00395c_{"pub_og_id":"2478455at33208","og_name":"protein_bicaudal_D_homolog_2-like_","level_taxid":33208,"organism_taxid":"1234273_0","organism_name":"Tachysurus_fulvidraco","pub_gene_id":"zgc:171572","description":"protein_bicaudal_D_homolog_2_isoform_X1"}
MMSTEEMLKEIARLSGELNETTREKIQAAEYGLVVLEENQALKQQYDELESDYDSVRQELDQLREAFGQAHSNQRKVAADGESREESLLQESACKEAYYEQRVQELQAELRQTRNTLTNAQSENERLSTITQELRENSQLVELQRSRLRDDIKEYKFREARLLQDNSELEEENIVLQKQVSVLKQSQVEFEGLKHEIRRLEEDTQFLNSQLEDAVRLKEIAERQLGEALETIKTEREQKAAMRKELSQYMNIGDSMYHNSLSISLDGLKFSEDVMIEPNNDDHIHVYENGFDKIPNAEDNRMSTPKKDQLYHPAPSLVDDLLSELNISEIQKLKQQLLQVEREKVTLLSTLQDSQKQLEQANGALSEEHEKVGRLTENLNAMRKLHASKERQSALDNEKERDSNEDSDYYEVDINGPEILECKYKVAVSEAGHLKEELKTVKSEYTACRSQFEDERSRLESQVASLRSELITLECSSRSEREQLARMEKELRRASEAAGESQGSLSVAQDELATFSEELANLYHHVCMCNNETPSRVMLDFYREGKANTGTNGNNRGSPEGRGRRSPILLTRGLFPTPEAESPSPVSSPVADPRKEPMNIYNLVAIIRDQIRHLQLAVDRSTELSRQRLASAELGPTADRDYEASVEEILKLKSLLSTKREQIATLRTVLKANKQTAEVALANLKSKYENEKAMVTETMMKLRNELKALKEDAATFSSLRAMFATRCDEYVTQLDEMQRQLAAAEDEKKTLNSLLRMAIQQKLALTQRLEDLEFDHEQSRRGGGNSRTKSASSRAKAAHNPAQTHVSPPLTANCGGRGEPNGLLGTPVVFCSEKYKIYCE
>1234273_0:0046dc_{"pub_og_id":"2478455at33208","og_name":"protein_bicaudal_D_homolog_2-like_","level_taxid":33208,"organism_taxid":"1234273_0","organism_name":"Tachysurus_fulvidraco","pub_gene_id":"LOC113645413","description":"protein_bicaudal_D_homolog_1-like_isoform_X1"}
MAAGGEGRGETVQQYRSEVERLTHELAEANREKFRAAECGLVVLEENQTLKQQYADLEAEQETLRQELEQLQEAFSQAYSTQRKVAEDGETNEEALLQESATKEAYYISRLLNQQTELKHSQSQASNTQAENERLNTILQDLRESKEMLELQRSRMREEVREYKFRETRMLQDYSELEEENITLQKLVSTLRQNQVEYEGLKHEIKVLEEETVLLNSQLEDALRLKEISECQLEEALNALKSEREQKNSLRKELAHHITLCDGPFSSACAHLVALSSAPPSGSATPTAATSPGSEDGSKCNGLLLQGSAGKALGRLNGDFRGAGQRKHSDSTTPDLFSELHLNEIQKLKQQLQQVEQEKTSALNSLQECETQLRHSQCALVEQFERAQHLQQRICALHWQGGVTETGDEEKAEAELKGSSSVCDELEGMGLELLQCKYKLAVTDVVSLNDDLKNLQERHKECVERAAREEEQTRVQMQALEAKVSCLECRCREGRDKEAALQRELKKANDSALECNSTLAAAYEELTTFSEELAQLYHHVCMCNNETPNRVMLDYYRQGRNPPRATSTSLKVQDDHRVLLTPRLARRLAAINAATSSTSTPSDSQSPTESPSKDPLNSEDSPARTVLSSYPVSASSSSSSSSPAPDSPAGSDTQREPINLHHLNAIIRDQIKHLQKAVDRSLQLSRQRAAVRELAPLFDKEKEACMEEILKLKSLLSTKREQIATLRLVLKANKQTAEIALSNLKGKYETEKSMVTDTMMKLRNELKALKGDAATFSSLRAMFATRCDEYLTQLDDMQRQLAAAEDEKKTLNSLLRMAIQQKLALTQRLEDLEFDHEQSHRPKLRMAKTARPRTTSPKVSGTATLPLPDTSTTVAEAVAETSPTVVIPSLSSDPGSPPSLEAPSSPASSFSSTWTPPVTPYSRGHTHWMVGMRTFMVEPHSYGVDVNSTSMSRPTSLARRYAFEPLYSSGSQSPSPYRSYRSTWSSPRSRPLSTVQTHSTHTSRYTSPSSSSYGHSSARNYTSHHPRY
>67767_0:00143e_{"pub_og_id":"2478455at33208","og_name":"protein_bicaudal_D_homolog_2-like_","level_taxid":33208,"organism_taxid":"67767_0","organism_name":"Lasius_niger","pub_gene_id":"175E35887FBC26E452EB7CF2BF68ED90","description":"A0A0J7KVR7_LASNI"}
MAATAVDGVVLEELRTEIERLSRELDLASTEKIQSAQYGLALLEEKSALQQRCNDLEALYENTKHELEITQEALAKFQTTTKITAKSGIEQEESLLSESAARETSLQFQIIELEGETKQLRHELERVEAERDHALQEREEVGKDHQQAETERKSLRTELRECRFRETRLLQDYSELEDENISLQKQVSGLRSSQVEFEGAKHEIRRLTEEVELLNSQVEELTNLKKIAEKQMEEALESLQAEREAKYALKKELDQRINSESIYNLSNLALSIRGITEDQTICSDGEDDSPALRRIEADLKTQEPGTSATDKQVDLFSEIHLNELKKLEKQLELAETEKAHLTQNLRESQYAVEKSQAELQSFVARIVQLAAHVQSLHHLHSKLPEKQSEEATLDKLNQAIVQYHQWSTMSAREVNQLQKDLAELENGLTVSDSTQQLRTELTNLRNKMPESEKSLREKLLDTEQRSMQLESDVSTLSKLTAEAGGFLDSAQNDLQNLSDELAQLYHHVCTVNGETPSRVVLDHEKSEIVPEKEEENGKMDWCRTLFKTDIKIKDLESLSKAQEIAKHIETAMDQIKYLRSAVEHTIELSKVKGMQSNICNVCETSVNENKAEVTDLQEQVIKLKALLSAKREQIATLRTVLKSNKNTAEVALTNLKSKYENEKSIVNETMLKLRNELRMLKENAATFSSLRAMFAARCEEYVTQVDELQRQLAVAEDDRKTLNQLLRLAVQQKLGLTMKLEELEVDRELRNTRRHAAGANGRGRPRLSQQTNRPHLGRDFF
>9407_0:00235d_{"pub_og_id":"2478455at33208","og_name":"protein_bicaudal_D_homolog_2-like_","level_taxid":33208,"organism_taxid":"9407_0","organism_name":"Rousettus_aegyptiacus","pub_gene_id":"BICD1","description":"protein_bicaudal_D_homolog_1_isoform_X1"}
MAAEEVLQTVDHYKTEIERLTKELTETTHEKIQAAEYGLVVLEEKLTLKQQYDELEAEYDSLKQELEQLKEAFGQSFSIHRKVAEDGETREETLLQESASKEAYYLGKILEMQNELKQSRAVVTNVQAENERLTAVVQDLKENNEMVELQRIRMKDEIREYKFREARLLQDYTELEEENITLQKLVSTLKQNQVEYEGLKHEIKRFEEETVLLNSQLEDAIRLKEIAEHQLEEALETLKNEREQKNNLRKELSQYITLNDNHISISVDGLKFAEDGGEPNNDDKMNGHIHGPLVKLNGDYRTPTLRKGESLNPVSDLFSELNISEIQKLKQQLMQVEREKAILLANLQESQTQLEHTKGALTEQHERVHRLTEHVNAMRGLQNSKELKAELDGEKGRDSGEEAHDYEVDINGLEILECKYRVAVTEVIDLKAEIKALKEKYNKSIENYTEEKTKYESKIQMYDEQVTSLEKTTKESGEKMAHMEKELQKMTSIANENHNTLNTAQDELVTFSEELAQLYHHVCLCNNETPNRVMLDYYRQSRVTRSGSLKGPDDPRGLLSPRLARRGVSSPVETKTSSEPVTKENTETSKEPSPTKTPTISPVITAPPSSPVLDTSDIRKEPMNIYNLNAIIRDQIKHLQKAVDRSLQLSRQRAAARELAPMIDKDKEALMEEILKLKSLLSTKREQIATLRAVLKANKQTAEVALANLKNKYENEKAMVTETMTKLRNELKALKEDAATFSSLRAMFATRCDEYVTQLGEMQRQLAAAEDEKKTLNTLLRMAIQQKLALTQRLEDLEFDHEQSRRTKGKFGKSKIGSPKVSGEASVTVPTIDTYLLHSQGPQTPNIRVSSGTQRKRQFSPSLCDQSRPRTSGASYLQNLLRVPPDPTSTESFLLKGPPSMSEFIQGHRLSKEKRLTVAPPVLTELSLTSSHIPARSAPLSTVSPSLLTPSLHLLSTNTWGEHFVATPRILPTIQRVFSSRSLDV
>9407_0:002791_{"pub_og_id":"2478455at33208","og_name":"protein_bicaudal_D_homolog_2-like_","level_taxid":33208,"organism_taxid":"9407_0","organism_name":"Rousettus_aegyptiacus","pub_gene_id":"BICD2","description":"protein_bicaudal_D_homolog_2_isoform_X1"}
MSVPSEEEEYARLVMEAQPEWLRSEVKRLSHELAETTREKIQAAEYGLAVLEEKHQLKLQFEELEVDYEAIRGEMEQLKEAFGQVHTNHRKVAADGESREESLIQESASKEQYYVRKVLELQTELKQLRNVLANAQSESERLASVAQELKEINQNVELQRGRLRDDIKEYKFREARLLQDYSELEEENISLQKQVSVLRQNQVEFEGLKHEIKRLEEETEYLNSQLEDAIRLKEISERQLEEALETLKTEREQKNSLRKELSHYMSINDSLYTSHLHVSLDGLKLSDDAEALANGFEHSSLAKLPLENKTSMPTKDGLAPPCPSLVSDLLSELNLSEIQKLKQQLMQMEREKVGLLATLQDTQKQLEQARGTLSEQQEEVNRLTENLSALQRLQAGKERRTALDSEKERDSHEDGDYYEVDINGPEILACKYRVALAEAGELREQLKALCSAHEASEAWHAEEKGRREAESQALTEKVSLLEKASCQDRELLAQLQTELKKVSDVAGETQGSLSVAQDELVTFSEELASLYHHVCMCNNETPTRVVLDYYREGPASAGRCSPEARGRHSPVLPKGLAAAEGGAGDSNPSPSSSLPSPLSDPRREPMNIYNLIAIIRDQIRHLQAAVDRTTELSRQRLASQELGPAVDKDREALMEEILKLKSLLSTKREQITTLRTVLKANKQTAEVALANLKSKYENEKAMVTETMMKLRNELKALKEDAATFSSLRAMFATRCDEYITQLDEMQRQLAAAEDEKKTLNSLLRMAIQQKLALTQRLELLELDHEQTRRGRGKATKAKPSTPSVSHACACASDRTEGAGLATQVLCGEKYNICCD
>34839_0:004000_{"pub_og_id":"2478455at33208","og_name":"protein_bicaudal_D_homolog_2-like_","level_taxid":33208,"organism_taxid":"34839_0","organism_name":"Chinchilla_lanigera","pub_gene_id":"Bicd1","description":"protein_bicaudal_D_homolog_1"}
MAAEEPLPGVDHYKTEIERLTRELSETTHEKIQAAEYGLVVLEEKLTLKQQYDELEAEYDSLKQELEQLREAFGQSFSIHRKVAEDGETREETLLQESASKEAYYLGKILEMQNELKQSRAVVTNVQAENERLTAVVQDLKENNEMVELQRIRMKDEIREYKFREARLLQDYTELEEENITLQKLVSTLKQNQVEYEGLKHEIKRCEEEAVLLNSQLEDALRLKEIAAHQLEEALETLKNEREQKNSLRKELAQYVTLGDSHLGLSVDGLKFAEDGGEPNNDDKMNGHVHGPLGKLNGDYRAPALRKGEALHPVSDLFSELNISEIQKLKQQLMQVEREKAILLASLQESQTQLEHTKGALTEQHERVHRLTEHVNAMRGLQSSKELRAELDGEKGRDSGEEAHDYEVDINGLEILECKYRVAVTEVIDLKAEIKALKEKYNKSVENYTEEKAKYESKIQMYDEQVTSLEKSTKESGEKMAHMEKELQKMTSIANENHNTLNTAQDELVTFSEELAQLYHHVCLCNNETPNRVMLDYYRQSRVTRSGSLKGPDDPRGLLSPRLARRGVSSPVETRTSSEPVSKENTEASKEPSPTKTPTISPVITAPPSSPVLDTSDIRKEPMNIYNLNAIIRDQIKHLQKAVDRSVQLSRQRAAARELAPMIDKDKEALMEEILKLKSLLSTKREQIATLRAVLKANKQTAEVALANLKNKYENEKAMVTETMTKLRNELKALKEDAATFSSLRAMFATRCDEYVTQLDEMQRQLAAAEDEKKTLNTLLRMAIQQKLALTQRLEDLEFDHEQSRRSKGKLGKSKIGSPKVSGEASATAPTIDTYLLHSQGPQTPTMRGSSGSQRKRQFSPSLCDQSRPRTSGASYLQSLLSVPPDPTSTESFLLKGPPSMRELIQGHRLNKEKRLTVAPPDCQQPAASVPPQCSQLARRPDCPPVSPDAALPEEQPPASPPCAPLHCLAKPPCP
>34839_0:0043bc_{"pub_og_id":"2478455at33208","og_name":"protein_bicaudal_D_homolog_2-like_","level_taxid":33208,"organism_taxid":"34839_0","organism_name":"Chinchilla_lanigera","pub_gene_id":"Bicd2","description":"protein_bicaudal_D_homolog_2_isoform_X1"}
MSAPSEEEEYARLVMEAQPEWLRAEVKRLSHELAETTREKIQAAEYGLAVLEEKHQLKLQFEELEVDYEAIRSEMEQLKEAFGQAHTNHKKVAADGESREESLIQESASKEQYYVRKVLELQTELKQLRNVLTNTQSENERLTSVAQELKEINQNVEIQRGRLRDDIKEYKFREARLLQDYSELEEENISLQKQVSVLRQNQVEFEGLKHEIKRLEEETEYLNSQLEDAIRLKEISERQLEEALETLKTEREQKNSLRKELSHYMSINDSFYTSHLQVSLDGLKFSDDATAEPNNDTEALVNGFEHSSLAKPLPDNKTSTPRKDGLVPPSPSLVSDLLSELHISEIQKLKQQLVQMEREKVSLLATLQDTQKQLEQARGALSEQDEKVSRLTENLSALRRLQAGKERQTALDNEKDRDSHEDGDYYEVDINGPEILACKYHVAVTEAGELREQLKVLQSTHEAREAQHAEEKVRYEAEAQALSEKVSLLEKTSCQDRDLLAQLEKELKKVSDVAGETQGSLSVAQDELVTFSEELANLYHHVCMCNNETPNRVMLDYYREGQGGAGRTSPGGRTSPEGRGRRSPILLPKGLLATDVSRADGVAGDSSPSPSSSLPSPLSDPRREPMNIYNLIAIIRDQIKHLQAAVDRTTELSRQRIASQELGPAVDKDKEALMEEILKLKSLLSTKREQITTLRTVLKANKQTAEVALANLKSKYENEKAMVTETMMKLRNELKALKEDAATFSSLRAMFATRCDEYITQLDEMQRQLAAAEDEKKTLNSLLRMAIQQKLALTQRLELLELDHEQTRRGRTKAAPKAKPATPSVSHTCACASDRAEGTGLANQVFCSEKHSIYCD
>396416_0:001464_{"pub_og_id":"2478455at33208","og_name":"protein_bicaudal_D_homolog_2-like_","level_taxid":33208,"organism_taxid":"396416_0","organism_name":"Bombus_pyrosoma","pub_gene_id":"122570585","description":"protein_bicaudal_D_isoform_X1"}
MATTEGVTIEELRIEIERLSRELDLASTEKIQSAQYGLALLEEKSALQQRCNDLEALYENTKHELEITQEALAKFQTTTKLTTKSGIEQEETLLNESAARETSLQTQIIELENEAKQLRHELELVQAERDHALQEREEVGKDHQQAEAERKSLRTMLRECRFREARLLQDYSELEDENISLQKQVSGLRSSQVEFEGAKHEIRRLTEEVELLNSQVEELTNLKKIAEKQMEEALESLQAEREAKYALKKELDQRINSESIYNLSNLALSIRGITEDQTICSDGEDDSPALRRIEADLKTQEPGTSATDKQVDLFSEIHLNELKKLEKQLELAESEKAHLTQNLRESQYAVEKSQNELQSFVARIVQLAAHVQSLHHLHSKLPEKQTEETTLDKLNQAIMQYHQWSTMSAREVNQLQKDLADLENGLTISDSTQQLRTELTNLRNKIPESEKSLREKLLDTEQRSIQLESDISILSKLAVEAGGFLDSAQNDLQNISDELAQLYHHVCTVNGEIPSRVVLDHEKIVPEKEEENGKIEWCRTLFKTDIQIKDLESLSKAKEVAKHIETAMDQIKHLRSAVEHTIELSKVKGMQSNVCNVCEGSVNENKAEVADLQEQVIRLKALLSAKREQIATLRTVLKSNKNTAEVALTNLKGKYENEKSIVNETMLKLRNELRMLKENAATFSSLRAMFAARCEEYVTQVDELQRQLAAAEDDRKTLNSLLRLAVQQKLVLTMKLEELEVDRELRNTRRHATSANGRGRMRMSQQTNRPHLGRDFF
>452646_0:003631_{"pub_og_id":"2478455at33208","og_name":"protein_bicaudal_D_homolog_2-like_","level_taxid":33208,"organism_taxid":"452646_0","organism_name":"Neovison_vison","pub_gene_id":"122917776","description":"protein_bicaudal_D_homolog_2_isoform_X1"}
MSAPSEEEEYARLVMEAQPEWLRAEVKRLSHELAETTREKIQAAEYGLAVLEEKHQLKLQFEELEVDYEAIRGEMEQLKEAFGQAHTNHKKVAADGESREESLIQESASKEQYYVRKVLELQTELKQLRNVLTNTQSENERLVSVAQELKEINQNVETQRGRLRDDIKEYKFREARLLQDYSELEEENISLQKQVSVLRQNQVEFEGLKHEIKRLEEETEYLNSQLEDAIRLKEISERQLEEALETLKTEREQKLSLRKELSHYMSINDSLYTSHLHVSLDGLKLSDDTEALANGFEHGGLAKLPPDNRTSTPSKDGLAPPSPSLVSDLLSELNISEIQKLKQQLMQMEREKVGLLTTLQDTQKQLEQARGALSEQHEEVSRLTENLTALRRLQAGKERRTALDSEKERDSHEDGDYYEVDINGPEILACKYRVALAEAGELREQLKALRSEHEAGEARHAEEKGQHEAESQALTEKVSLLEKASRQDRELLARLQAELKKVSDVAGETQGSLSVAQDELVTFSEELANLYHHVCMCNNETPTRVVLDYYREGPAGAGRCSPEARGRRSPVLPKGPPATEGGAGDSSPSPSPSLPSPLSDPRREPMNIYNLIAIIRDQIRHLQAAVDRTTELSRQRLASQELGPAADKDREALMEEILKLKSLLSTKREQITTLRTVLKANKQTAEVALANLKSKYENEKAMVTETMMKLRNELKALKEDAATFSSLRAMFATRCDEYITQLDEMQRQLAAAEDEKKTLNSLLRMAIQQKLALTQRLELLELDHEQTRRGRAKAASKAKPGTPSVSHTCACASDRAEGAGLTTQVVCGEKYNVYCD
>452646_0:004358_{"pub_og_id":"2478455at33208","og_name":"protein_bicaudal_D_homolog_2-like_","level_taxid":33208,"organism_taxid":"452646_0","organism_name":"Neovison_vison","pub_gene_id":"122892201","description":"protein_bicaudal_D_homolog_1_isoform_X1"}
MAAEEVLQTVDHYKTEIERLTKELTETTHEKIQAAEYGLVVLEEKLTLKQQYDELEAEYDSLKQELEQLKEAFGQSFSIHRKVAEDGETREETLLQESASKEAYYLGKILEMQNELKQSRAVVTNVQAENERLTAVVQDLKENNEMVELQRIRMKDEIREYKFREARLLQDYTELEEENITLQKLVSTLKQNQVEYEGLKHEIKRFEEETVLLNSQLEDAIRLKEIAEHQLEEALETLKNEREQKNILRKELSQYITLNDNHISISVDGLKFTEDASEPNNDDKMNGHIHGPLVKLNGDYRTPTLRKGESLHPVSDLFSELNISEIQKLKQQLMQVEREKAILLANLQESQTQLEHTKGALTEQHERVHRLTEHVNAMRGLQSSKELKAELDGEKGRDSGEEAHDYEVDINGLEILECKYRVAVTEVIDLKAEIKALKEKYNKSVENYTEEKAKYESKIQMYDEQVTGLEKTTKESGEKMAHMEKELQKMTSIANENHNTLNTAQDELVTFSEELAQLYHHVCLCNNETPNRVMLDYYRQSRVTRSGSLKGPDDPRGLLSPRLARRGVSSPVETRTSSEPVSKENTEASKEPSPTKTPTISPVITAPPSSPVLDTSDIRKEPMNIYNLNAIIRDQIKHLQKAVDRSLQLSRQRAAARELAPMIDKDKEALMEEILKLKSLLSTKREQIATLRAVLKANKQTAEVALANLKNKYENEKAMVTETMTKLRNELKALKEDAATFSSLRAMFATRCDEYVTQLDEMQRQLAAAEDEKKTLNTLLRMAIQQKLALTQRLEDLEFDHEQSRRSKGKLGKSKIGSPKVSGEASVTVPTIDTYLLHSQGPQTPNIRVSSGTQRKRQFSPSLCDQSRPRTSGATYLQNLLRVPPDPTSTESFLLKGPPSMNEFIQGHRLSKEKRLTVAPPDCQQPAASVPPQCSQLAGRQDCPTVSPDVALPDEQPHSSPHCAPLHCLSKPPYP
>59479_0:001cef_{"pub_og_id":"2478455at33208","og_name":"protein_bicaudal_D_homolog_2-like_","level_taxid":33208,"organism_taxid":"59479_0","organism_name":"Rhinolophus_ferrumequinum","pub_gene_id":"BICD1","description":"protein_bicaudal_D_homolog_1_isoform_X1"}
MAAEEVLQTVDHYKTEIERLTKELTETTHEKIQAAEYGLVVLEEKLTLKQQYDELEAEYDSLKQELEQLKEAFGQSFSIHRKVAEDGETREETLLQESASKEAYYLGKILEMQNELKQSRAVVTNVQAENERLAAVVQDMKENNEMVELQRIRMKDEIREYKFREARLLQDYTELEEENITLQKLVSTLKQNQVEYEGLKHEIKRFEEETVLLNSQLEDAIRLKEIAEHQLEEALETLKNEREQKNNLRKELSQYITLNDNHISISVDGLKFAEEGSEPNNDDKMNGHIHGPLVKLNGDYRTPTLRKGESLHPVSDLFSELNISEIQKLKQQLMQVEREKAILLANLQESQTQLEHTKGALTEQHERVHRLTEHVNAMRGLQNSKELKSELDGEKGRDSGEETHDYEVDINGLEILECKYRVAVTEVIDLKAEIKALKEKYNKSVENHTEEKTKYESKIQMYDEQVTSLEKTTRESGEKMAHMEKELQKMTSIANENHNTLNTAQDELVTFSEELAQLYHHVCLCNNETPNRVMLDYYRQSRVTRSGSLKGPDDPRGLLSPRLARRGVSSPVETRTSSEPVTKENTEASKEPSPTKTPTISPVITAPPSSPVLDTSDIRKEPMNIYNLNAIIRDQIKHLQKAVDRSLQLSRQRAAARELAPMIDKDKEALMEEFLKLKSLLSTKREQIATLRAVLKANKQTAEVALANLKNKYENEKAMVTETMTKLRNELKALKEDAATFSSLRAMFATRCDEYVTQLDEMQRQLAAAEDEKKTLNSLLRMAIQQKLALTQRLEDLEFDHEQSRRSKGKFGKSKIGSPKVSGEASVTVPTIDTYLLHSQGPQTPNIRVSSGTQRKRQFSPSLCDQSRPRTSGASYLQNLLRVPPDPTSTESFLLKGPPSMSEFIQGHRLSKEKRLTVAPPAKRDCQQPAASVPPQCPQLAERQDCPTVSPDITLPDEQPHSSSQCTPLQCLSKPPYP
>59479_0:00273b_{"pub_og_id":"2478455at33208","og_name":"protein_bicaudal_D_homolog_2-like_","level_taxid":33208,"organism_taxid":"59479_0","organism_name":"Rhinolophus_ferrumequinum","pub_gene_id":"BICD2","description":"protein_bicaudal_D_homolog_2_isoform_X1"}
MSAPSEEEEYARLVMEAQPEWLRAEVKRLSHELAETTREKIQAAEYGLAVLEEKHQLKLQFEELEVDYEAIRSEMEQLKEAFGQVHTNHRKVAADGESREESLIQESASKEQYYERRVLELQTELKQLRNVLTNAQSEGERLASVAQELKEINQNVELQRSRLRDDIKEYKFREARLLQDYSELEEENISLQKQVSVLRQNQVEFEGLKHEIKRLEEETEYLNSQLEDAIRLKEISERQLEEALETLKTEREQKNSLRKELSHYMSINDSLYTSHLHVSLDGLKLSDDAEAMANGFEHGSLAKLPLDNKASTPTKDGLAPPCPSLVSDLLSELNLSEIQKLKQQLMQMEREKGGLLATLQDTQKQLEQARGALSERHEEVSRLTETLSALQRLQAGKERRTALDSEKERDSHEDGDYYEVDINGPEILACKYRVALAEATELREQLKTLCSAHEASEALHAEEKGRHEAESQALTEKVSLLEKASCQDRELLARLQTELKKVSDVAGETQGSLSVAQDELVTFSEELASLYHHVCMCNNETPTRVVLDYYREGPAGAGCCSPEARGRRSPVLPKGLPATEGGAGDSSPAPGCSLPSPLSDPRREPMNIYNLIAVIRDQIRHLQAAVDRTTELSRQRLASQELGPAADKDREALMEEILKLKSLLSTKREQITTLRTVLKANKQTAEVALANLKSKYENEKAMVTETMMKLRNELKALKEDAATFSSLRAMFATRCDEYITQLDEMQRQLAAAEDEKKTLNSLLRMAIQQKLALTQRLELLELDHEQSRRGRAKATPKAKPSTPSVSHTCACASNRTEGTGLTAQVLCGEKYNICWD
>9708_0:0005e4_{"pub_og_id":"2478455at33208","og_name":"protein_bicaudal_D_homolog_2-like_","level_taxid":33208,"organism_taxid":"9708_0","organism_name":"Odobenus_rosmarus_divergens","pub_gene_id":"BICD2","description":"BICD2"}
MSAPSEEEEYARLVMEAQPEWLRAEVKRLSHELAETTREKIQAAEYGLAVLEEKHQLKLQFEELEVDYEAIRGEMEQLKEAFGQAHTNHKKVAADGESREESLIQESASKEQYYVRKVLELQTELKQLRNVLTNTQSENERLASVAQELKEINQNVETQRGRLRDDIKEYKFREARLLQDYSELEEENISLQKQVSVLRQNQVEFEGLKHEIKRLEEETEYLNSQLEDAIRLKEISERQLEEALETLKTEREQKLSLRKELSHYMSINDSLYTSHLHVSLEGLKLSDDPEALANGFEHGGLAKLPLDNRTSTPSKDGLAPPSPSLVSDLLSELNISEIQKLKQQLMQMEREKVGLLTTLQDTQKQLEQARGALSEQREEVSRLTENLSALRRLQASKERRTALDSEKERDSHEDGDYYEVDINGPEILACKYRVALAEAGELREQLKALRSEHEAGEARHAEEKGQHEAESQALAEKVSLLEKASRQDRELLARLQAELKKVSDVAGETQGSLSVAQDELVTFSEELANLYHHVCMCNNETPTRVVLDYYREGPAGTGHCSPEARGHRSPVLPKGPPATEGGAGDSNPSPSPSLPSPLSDPRREPMNIYNLIAIIRDQIRHLQAAVDRTTELSRQRLASQELGPAADKDREALMEEILKLKSLLSTKREQITTLRTVLKANKQTAEVALANLKSKYENEKAMVTETMMKLRNELKALKEDAATFSSLRAMFATRCDEYITQLDEMQRQLAAAEDEKKTLNSLLRMAIQQKLALTQRLELLELDHEQARRGRAKATSKAKPGTPSVSHTCACAGDRAEGAGLTTQVLCGEKYNIYCD
>9708_0:002d65_{"pub_og_id":"2478455at33208","og_name":"protein_bicaudal_D_homolog_2-like_","level_taxid":33208,"organism_taxid":"9708_0","organism_name":"Odobenus_rosmarus_divergens","pub_gene_id":"BICD1","description":"BICD1"}
MAAEEVLQTVDHYKTEIERLTKELTETTHEKIQAAEYGLVVLEEKLTLKQQYDELEAEYDSLKQELEQLKEAFGQSFSIHRKVAEDGETREETLLQESASKEAYYLGKILEMQNELKQSRAVVTNVQAENERLTAVVQDLKENNEMVELQRIRMKDEIREYKFREARLLQDYTELEEENITLQKLVSTLKQNQVEYEGLKHEIKRFEEETVLLNSQLEDAIRLKEIAEHQLEEALETLKNEREQKNILRKELSQYITLNDNHISISVDGLKFSEDASEPNNDDKMNGHIHGPLVKLNGDYRTPTLRKGESLHPVSDLFSELNISEIQKLKQQLMQVEREKAILLANLQESQTQLEHTKGALTEQHERVHRLTEHVNAMRGLQSSKELKAELDGEKGRDSGEEAHDYEVDINGLEILECKYRVAVTEVIDLKAEIKALKEKYNKSVENYTEEKAKYESKIQTYDEQVTSLEKTTKESGEKMAHMEKELQKMTSIANENHNTLNTAQDELVTFSEELAQLYHHVCLCNNETPNRVMLDYYRQSRVTRSGSLKGPDDPRGLLSPRLARRGVSSPVETRTSSEPVSKENTEASKEPSPTKTPTISPVITAPPSSPVLDTSDIRKEPMNIYNLNAIIRDQIKHLQKAVDRSLQLSRQRAAARELAPMIDKDKEALMEEILKLKSLLSTKREQIATLRAVLKANKQTAEVALANLKNKYENEKAMVTETMTKLRNELKALKEDAATFSSLRAMFATRCDEYVTQLDEMQRQLAAAEDEKKTLNTLLRMAIQQKLALTQRLEDLEFDHEQSRRSKGKLGKSKIGSPKVSGEASVTVPTVDTYLLHSQGPQTPNIRGSSGTQRKRQFSPSLCDQSRPRTSGATYLQNLLRVPPDPTSTESFLLKGPPSMNEFIQGHRLSKEKRLTVAPPDCQQPAASVPPQCSQLAGRQDCPTVSSDLALPDEQPHSSPHCAPLHCLSKPPYP
>8478_0:000065_{"pub_og_id":"2478455at33208","og_name":"protein_bicaudal_D_homolog_2-like_","level_taxid":33208,"organism_taxid":"8478_0","organism_name":"Chrysemys_picta_bellii","pub_gene_id":"BICD1","description":"protein_bicaudal_D_homolog_1"}
MSRFLQASIILLLQAFGQSFSIHRKVAEDGETREETLLQESASKEAYYLGKILEMQNELKQSRAAVTKVQAENERLTAIVHDLKENNEMAELQRIRMKDEIREYKFREARLLQDYTELEEENITLQKLVSTLKQNQVEYEGLKHEIKRFEEETVLLNSQLEDAIRLKEIAEHQLEEALETLKNEREQKNNLRKELSQYINLNDSMYSNHINISVDGLKFAEDGSEPNNDDKMNGHIHGPLVKLNGDYRTPAVRKGESLHPVSDLFSELNISEMQKLKQQLVQVEREKAILLANLQESQTQLEHTKGALTEQHERVHRLTEHVNAMRGLQSNKELKVELDCEKGRDSGEETHDYEVDINGLEILECKYKVAVTEVIDLKAEIKALKEKYNKCVENYTEEKAKYESRIQRYDEQVTNLEKSTKESYEKMVHIEKELQRMTSIANENHNTLNTAQDELVTFSEELAQLYHHVCLCNNETPNRVMLDYYRQSRVTRSGSLKGPDDPRGLLSPRLTRRGTASPVEARTPTEHVSKESIEAGKEQSPTKTPTISPVITAPPSSPVSDTSDIRKEPMNIYNLNAIIRDQIKHLQKAVDRSLQLSRQRAAARELVPMIDKDKEALMEEILKLKSLLSTKREQIATLRAVLKANKQTAEVALANLKNKYENEKSMVTETMTKLRNELKALKEDAATFSSLRAMFATRCDEYVTQLDEMQRQLAAAEDEKKTLNSLLRMAIQQKLALTQRLEDLEFDHEQSRRSKGKLGKSKDSRSKVSEEASATVPTIDTFLLHSQGPQQPNLLVSSGTQRKRLFSPSPCDQSHPRTSGTYLQNILRAPLDPTSTESFLLRGPPSMSELIHEYRLSKEKRLTVAIPDYQQPAASIPLRGSQLARGPDCQTVSPNVALPEEQPHSSSQCAPLNCLSKPPPYP
>8478_0:000b7c_{"pub_og_id":"2478455at33208","og_name":"protein_bicaudal_D_homolog_2-like_","level_taxid":33208,"organism_taxid":"8478_0","organism_name":"Chrysemys_picta_bellii","pub_gene_id":"BICD2","description":"protein_bicaudal_D_homolog_2_isoform_X1"}
MALAMEEEEYAKLVMESEPEWLRSELKRLSQELGETTREKIQAAEYGLAVLEEKQQLKQQYEELEAEYETIRTEMEQLKEAFGQAHTNHKKVAADGESREETLIQESATKEEYYMKKVMELQTELKQLKNVLANTQSENERLNSVAQELKELNQNVETQRARLRDDIKEYKFREARLLQDYTELEEENICLQKQVSVLKQNQVEFEGLKHEIKRLEEETEFLNSQLEDAIRLKEISERQLEEALETLKTEREQKNNLRKELSHYMNINDSMYTSHLNISLDGLKFSDETTEPNNDEIMNGFEQNCLSKISNGKNNTSTPKKNDSFPPAPSLVSDLLSELNISEIQKLKQQLVQMEREKVNLLSTLQESQKQLENTRGALSEQHEKVGRLTENLNAMKKLQVSKERQSALDNEKERDSHEDGDYYEVDINGPEILECKYKVAVAEIGDLKEELKVLKGKYEECESKYEEEKNRYETESQALTEKITLLEKSNRQDREQVARLEKELKKVSDVAGETQGSLSVAQDELVTFSEELANLYHHVCMCNNETPNRVMLDYYKEGKGGRSSPEGKGRRSPILLSKGLLSIDLGKAENGSGDSSPSPVSSLPSPVSDPRKEPMNIYNLIAIIRDQIKHLQAAVDRTTELSRQRVATQELGPVVDKDKEAFMEEILKLKSLLSTKREQIATLRTVLKANKQTAEVALANLKSKYENEKAMVTETMMKLRNELKALKEDAATFSSLRAMFATRCDEYVTQLDEMQRQLAAAEDEKKTLNSLLRMAIQQKLALTQRLEHLELDHEQSKRVRTKSASKARTSNPSVSHIRSCGDTSEGSVLNNQVFCEKYKIYCD
>8478_0:004a72_{"pub_og_id":"2478455at33208","og_name":"protein_bicaudal_D_homolog_2-like_","level_taxid":33208,"organism_taxid":"8478_0","organism_name":"Chrysemys_picta_bellii","pub_gene_id":"101938405","description":"protein_bicaudal_D_homolog_2-like"}
MELAQAPADLAQLQAEVGRLAAELQEATQEKVQAAQYGLAVLEENGELKQRCGELEGQLDRLSSELTEMKEALAECHSSHKRAAVAGENREESLVREAAAKEAQLAARLEEQQGELRQLRCQLSNAGAESERLSAALQDLRQECQALDAERAQLREELKQHKSRELRQLQDCAELEEENISLQKQVSVLKGNQVDREKTSLAADVQEARRQLDSAREALTEQQQRNGLLLEQLKARPASPEPRPWQDLVAQLEGQLRASRKLAGELQARLAQAQEELLGLTEELATLYHQVCAWRGLTPQRVVLDYYRDGRGTRRPAGRREPAGKPRLQPEPGAGPCGDQSPPGSPGEPLNVSNLAVVLREQLGHLQGALVLWRQQPPRQGPPAAELERDKEALAEEVLKLRSLLGTKREQIATLRTVLKANKQTAEAALSNLKGQYEGEKALVSDTMLKLRRELKALKEDATTFSSLRAMFASRCDQYVSQLDEMQRQLAVAEDEKKTLSSLLRMAIQQKLALTQRLESLESPARGTRARPRSTRSTAH
>9447_0:001ecb_{"pub_og_id":"2478455at33208","og_name":"protein_bicaudal_D_homolog_2-like_","level_taxid":33208,"organism_taxid":"9447_0","organism_name":"Lemur_catta","pub_gene_id":"123639871","description":"protein_bicaudal_D_homolog_1_isoform_X2"}
MAAEEVVQTVDHYKTEIERLTKELTETTHEKIQAAEYGLVVLEEKLTLKQQYDELEAEYDSLKQELEQLKEAFGQSFSIHRKVAEDGETREETLLQESASKEAYYLGKILEMQNELKQSRAVVTNVQAENERLTAVVQDLKENNEMVELQRIRMKDEIREYKFREARLLQDYTELEEENITLQKLVSTLKQNQVEYEGLKHEIKRFEEETVLLNSQLEDAIRLKEIAEHQLEEALETLKNEREQKNNLRKELSQYITLNDNHISISVDGLKFAEDGSEPNNDDKMNGHIHGPLVKLNGDYRTPTLRKGESLHPVSDLFSELNISEIQKLKQQLMQVEREKAILLANLQESQTQLEHTKGALTEQHERVHRLTEHVNAMRGLQSSKELKAELDGEKGRDSGEEAHDYEVDINGLEILECKYRVAVTEVIDLKAEIKALKEKYNKSVENYTEEKAKYESKIQMYDEQVTSLEKTTKESGEKMAHMEKELQKMTGIANENHNTLNTAQDELVTFSEELAQLYHHVCLCNNETPNRVMLDYYRQSRVTRSGSLKGPDDPRGLLSPRLARRGVSSPVSSPVETRTSSEPVAKENTEASKEPSPTKTPTISPVITAPPSSPVLDTSDIRKEPMNIYNLNAIIRDQIKHLQKAVDRSLQLSRQRAAARELAPMIDKDKEALMEEILKLKSLLSTKREQIATLRAVLKANKQTAEVALANLKNKYENEKAMVTETMTKLRNELKALKEDAATFSSLRAMFATRCDEYVTQLDEMQRQLAAAEDEKKTLNTLLRMAIQQKLALTQRLEDLEFDHEQSRRSKGKLGKSKIGSPKVSGEASVTVPTIDTYLLHSQGPQTPNIRVSSGTQRKRQFSPSLCDQSRPRTSGASYLQNLLGVPPDPTSTESFLLKGPPSMNEFIQGHRLSKEKRLTVAPPAKRDCQQPAASVPPQCSQLAGRQDCPTVSPDTALPDEQPHSSPQCTPLRCLSKPPHP
>9447_0:002c03_{"pub_og_id":"2478455at33208","og_name":"protein_bicaudal_D_homolog_2-like_","level_taxid":33208,"organism_taxid":"9447_0","organism_name":"Lemur_catta","pub_gene_id":"123645803","description":"protein_bicaudal_D_homolog_2_isoform_X1"}
MSAPSEEEEYARLVMEAQPEWLRAEVKRLSHELAETTREKIQAAEYGLAVLEEKHQLKLQFEELEVDYEAIRSEMEQLKEAFGQAHTNHKKVAADGESREETLIQESASKEQYYVRKVLELQTELKQLRNVLTNTQSENERLASVAQELKEINQNVEIQRGRLRDDIKEYKFREARLLQDYSELEEENISLQKQVSVLRQNQVEFEGLKHEIKRLEEETEYLNSQLEDAIRLKEISERQLEEALETLKTEREQKNSLRKELSHYMSINDSFYTSHLHVSLDGLKFSDDTAEPNNDAEALVNGFEHGSLAKLPLDNKSSTPKKDGLTPPPPSLVSDLLSELNISEIQKLKQQLMQMEREKAGLLATLQDTQKQLEHARASLSEQHEKVSRLTENVSALRRLQAGKERQTALDDEKDRDSHEDGDYYEVDINGPEILACKYHVAVAEAGELREQLKALRSTHEAREAQHAEEKGRYEAEGQALTEKVSLLEKASRQDRELLARLEKELKKVSDVAGETQGSLSVAQDELVTFSEELANLYHHVCMCNNETPNRVMLDYYREGQGGAGRTSPGGRTSPEGRGRRSPVLLPKGLLATETGRADGGTGDSSPLPSSSLPSPLSDPRREPMNIYNLIAIIRDQIKHLQAAVDRTTELSRQRIASQELGPAVDKDKEALMEEILKLKSLLSTKREQITTLRTVLKANKQTAEVALANLKSKYENEKAMVTETMMKLRNELKALKEDAATFSSLRAMFATRCDEYITQLDEMQRQLAAAEDEKKTLNSLLRMAIQQKLALTQRLELLELDHEQTRRGRAKAAPKAKPATPSVSHTCACASDRAEGTVNQVFCSEKHSIYCD
>40932_0:001efb_{"pub_og_id":"2478455at33208","og_name":"protein_bicaudal_D_homolog_2-like_","level_taxid":33208,"organism_taxid":"40932_0","organism_name":"Rhopalosiphum_padi","pub_gene_id":"Rpa07932.t1"}
MGGDQNVGSDDEDDLPVLRKLENDIGSTMELPECGKHDLFSEIHLNELKKLEKQLEQVENEKSLLTQNLKESQSASDKCKSDLENLASRIYKLGSHIRSLEHLGTQTSKVVSDHKTEDGKSNATLEYYQQWFSLASKEIDQLHGDLEELERQLNSSEETLSLKDELIMLKNKLIDREQKTMELESNVRLLGELATDASASLDNAQNDLVVITDELAQLALQMSVLNGKSITLNTIVVKSTKETEENDPRLDVLRTRLKSDVFIKELESLTEASFVAKSLRNVLDQIKVLKESVNTSIDNAKAVNRENNDGQKSLILDNNDELSDLREQVMKLQSLLATKREQISSLRMVLKTNKNTAEVALNNLKSKYDNEKMVVTETMTKLRNELRTLKEDAATFSSLRAMFAARCEEQVTHMDDLQRQLVAAEEEKKTLNQLLRLSVQQKLMVTQRLEEIEMDREMKNVRRSMGTPNSSTPSKTSKRYSQPQRRDW
>40932_0:0033d1_{"pub_og_id":"2478455at33208","og_name":"protein_bicaudal_D_homolog_2-like_","level_taxid":33208,"organism_taxid":"40932_0","organism_name":"Rhopalosiphum_padi","pub_gene_id":"Rpa13266.t1"}
MVNLTEVRPTQAHLAMCLVSSSASIVLKIMYRVTVKRTKNMDVANLQQEINRLTRELDQAHTEKVQSATYGLSLLEEKQSLTKRYEELENLYENVRQELEITQEALTKFQTSHKVTTKSGIEQEESLLYETAALESSLNTTIIELENDTKSLRQELERVRIERDRAIQENNDLSRLSNESNHESKQLRAELREVKSR
>40932_0:006558_{"pub_og_id":"2478455at33208","og_name":"protein_bicaudal_D_homolog_2-like_","level_taxid":33208,"organism_taxid":"40932_0","organism_name":"Rhopalosiphum_padi","pub_gene_id":"Rpa25945.t1"}
MIYQELEEENITLQKQIAHLKSSQVEFEGAKHEIRRLQENVELLYLQVDELAKLKKIAEKQMEEALQSLQVY
>40932_0:00663f_{"pub_og_id":"2478455at33208","og_name":"protein_bicaudal_D_homolog_2-like_","level_taxid":33208,"organism_taxid":"40932_0","organism_name":"Rhopalosiphum_padi","pub_gene_id":"Rpa26176.t1"}
MIYQELEEENITLQKQIAHLKSSQVEFEGAKHEIRRLQENVELLYLQVDELAKLKKIAEKQMEEALQSLQVY
>51338_0:000e9f_{"pub_og_id":"2478455at33208","og_name":"protein_bicaudal_D_homolog_2-like_","level_taxid":33208,"organism_taxid":"51338_0","organism_name":"Castor_canadensis","pub_gene_id":"Bicd2","description":"LOW_QUALITY_PROTEIN:_protein_bicaudal_D_homolog_2"}
MSAPSEEEEYARLVMEAQPEWLRAEVKRLSHELAETTREKIQAAEYGLAVLEEKHQLKLQFEELEVDYEAIRSEMEQLKEAFGQAHTNHKKVAADGESREESLIQESASKEQYYVRKVLELQTELKQLRNVLTNTQSENERLTSVAQELKEINQNVEIQRGRLRDDIKEYKFREARLLQDYSELEEENISLQKQVSVLRQNQVEFEGLKHEIKRLEEETEYLNSQLEDAIWLKEISERQLEEALETLKTEREQKNSLRKELSHYMSINDSFYTSHLQVSLDGLKFSDDTAAEPNNDAEALVNGFEHGVLVKPPLDNKTSTPRKDGLAPPSPSLVSDLLSELHISEIQKLKQQLVQVEREKVGLLATLQDTQKQLEQARGALSEQHEKVSHLTENLGALRRLQAGKERQTALDNEKDRDSHEDGDYYEVDINGPEILACKYHVAVAEAGELREQLKALRSTHEAPEAQHAEETGRYQAEGQALTEKVSLLENASHQDRELLARLEKELKKVSDVAGETQGSLSVAQDELVTFSEELANLYHHVCMCNNETPNRVMLDYYREGQGGAGRTSPEGRGRRTPILLPKGLLTTEVGRADGGAGDSSPSPNSSLPSPLSDPREPMNIYNLIAIIRDQIKHLQAAVDRTTELSRQLITSQELGPAVDKDKEALMEEILKLKSLLSTKREQITTLRTVLKANKQTAEVLANLKSKYENEKAMVTETMMKLRNELKALKEDAATFSSLHAMFATRCDEYITQLDEMQQQLAAAEDEKKTLNSLLRMAIQQKLALTQRLELDHEQTRRGRTKAAPKAKPATPSVSHTCTCASDRAEGTGLANQL
>51338_0:0020dd_{"pub_og_id":"2478455at33208","og_name":"protein_bicaudal_D_homolog_2-like_","level_taxid":33208,"organism_taxid":"51338_0","organism_name":"Castor_canadensis","pub_gene_id":"LOC109689198","description":"LOW_QUALITY_PROTEIN:_protein_bicaudal_D_homolog_1-like"}
MTASRNLAFYLSSQHWLMALEGASPGTHEHHYSGTEGIHKNILKLLTLLLRTSKLFPFHRATSHCANEVHLSKSDISLVKNNEMVELQRIRMKDEIREYKFREARLLQDYTELEEENITLQKLVSTLKQNQVEYEGLKHEIKRFEEETVLLNSQLEDAIRLKEIAEHQLEEALETLKNEREQKNNLRKELSQYITLNDNHLSISVDGLKFAEDGSEPNNDDKMNGHIHGPLVKLNGDYRTPTLRKGESLHPVSDLFSELNISEIQKLKQQLMQVEREKAILLANLQESQTQLEHTKGALTEQHERVHRLTEHVNAMRGLQSSKELKAELDGEKGQDSGEEAHDYEVDINGLEILECKYRVAVTEVIDLKAEIKALKEKYNKSVENYTDEKAKYESKIQMYDEQVTSLEKTTKESGEKMAHMEKELQKMTSIASESHNTLNTAQDELVTFSEELAQLYHHVCLCNNETPNRVMLDYYRQSRVTRSGSLKGPDDPRGLLSPRLARRGVSSPVEPRTSAEPVSKENTEASKEPSPTKTPTISPVITAPPSSPVLDTSDIRKEPMNIYNLNAIIDQIKHLQKAVDRSLQLSRQRAAARELAPMIDKDKEALMEEILKLKSLLSTKREQIATLRAVLKANKQTAEVALANLKNKYENEKAMVTETMTKLRNELKALKEDAATFSSLRAMFATRCDEYVTQLDEMQRQLAAAEDEKKTLNTLLRMAIQQKLALTQRLEDLEFDHEQSRRSKGKLGKSKIGSPKVSGEASVTVPTIDTYLLHSQGPQAPTIRVSSGTQRKRQFSPSLCDQSRPRTSGASYLQNLLRVPPDPTSTESFLLKGPPSMSEFIQGHRLSKEKRLTVAPPDCQQPAASVPPQCSQLAGRQDCPTVSPDVALPEDQPHSSSQCTPLHCLSKPPCP
>286419_0:000337_{"pub_og_id":"2478455at33208","og_name":"protein_bicaudal_D_homolog_2-like_","level_taxid":33208,"organism_taxid":"286419_0","organism_name":"Canis_lupus_dingo","pub_gene_id":"BICD2","description":"protein_bicaudal_D_homolog_2_isoform_X1"}
MSAPSEEEEYARLVMEAQPEWLRAEVKRLSHELAETTREKIQAAEYGLAVLEEKHQLKLQFEELEVDYEAIRGEMEQLKEAFGQAHTNHKKVAADGESREESLIQESASKEQYYVRKVLELQTELKQLRNVLTNTQSENERLASVAQELKEINQNVETQRGRLRDDIKEYKFREARLLQDYSELEEENISLQKQVSVLRQNQVEFEGLKHEIKRLEEETEYLNSQLEDAIRLKEISERQLEEALETLKTEREQKLSLRKELSHYMSINDSLYTSHLHVSLDGLKLGDDTEALANGFEHASLAKLPLDNRTSTPSKDGLAPPSPSLVSDLLSELNISEIQKLKQQLMQMEREKVGLLASLQDTQKQLEQARGALSEQREEVSRLTENLTALRRLQASKERRTALDSEKERDSHEDGDYYEVDINGPEILACKYRVALAEAGELREQLKALRGEHEAGEARHAEEKGRHEAESQALTEKVSLLEKASRQDRELLARLQAELKKVSDVAGETQGSLSVAQDELVTFSEELANLYHHVCMCNNETPTRVVLDYYREGPAGAGHCSPEARGRRSPVLPKGPPATEGGAGDSSPSPSPSLPSPLSDPRREPMNIYNLIAIIRDQIRHLQAAVDRTTELSRQRLASQELGPAADKDREALMEEILKLKSLLSTKREQITTLRTVLKANKQTAEVALANLKSKYENEKAMVTETMMKLRNELKALKEDAATFSSLRAMFATRCDEYITQLDEMQRQLAAAEDEKKTLNSLLRMAIQQKLALTQRLELLELDHEQTRRGRAKATSKAKPGTPSVSHTCACASDRAEGAGLTTQVLCGEKYNIYCD
>286419_0:00426d_{"pub_og_id":"2478455at33208","og_name":"protein_bicaudal_D_homolog_2-like_","level_taxid":33208,"organism_taxid":"286419_0","organism_name":"Canis_lupus_dingo","pub_gene_id":"BICD1","description":"protein_bicaudal_D_homolog_1_isoform_X4"}
MAAEEVLQTVDHYKTEIERLTKELTETTHEKIQAAEYGLVVLEEKLTLKQQYDELEAEYDSLKQELEQLKEAFGQSFSIHRKVAEDGETREETLLQESASKEAYYLGKILEMQNELKQSRAVVTNVQAENERLTAVVQDLKENNEMVELQRIRMKDEIREYKFREARLLQDYTELEEENITLQKLVSTLKQNQVEYEGLKHEIKRFEEETVLLNSQLEDAIRLKEIAEHQLEEALETLKNEREQKNILRKELSQYITLNDNHISISVDGLKFTEDASEPNNDDKMNGHIHGPLVKLNGDYRTPTLRKGESLHPVSDLFSELNISEIQKLKQQLMQVEREKAILLANLQESQTQLEHTKGALTEQHERVHRLTEHVNAMRGLQSSKELKAELDGEKGRDSGEEAHDYEVDINGLEILECKYRVAVTEVIDLKAEIKALKEKYNKSVENYTEEKAKYESKIQMYDEQVTSLEKTTKESGEKMAHMEKELQKMTSIANENHNTLNTAQDELVTFSEELAQLYHHVCLCNNETPNRVMLDYYRQSRVTRSGSLKGPDDPRGLLSPRLARRGVSSPVETRTSPEPVSKENTEASKEPSPTKTPTISPVITAPPSSPVLDTSDIRKEPMNIYNLNAIIRDQIKHLQKAVDRSLQLSRQRAAARELAPMIDKDKEALMEEILKLKSLLSTKREQIATLRAVLKANKQTAEVALANLKNKYENEKAMVTETMTKLRNELKALKEDAATFSSLRAMFATRCDEYVTQLDEMQRQLAAAEDEKKTLNTLLRMAIQQKLALTQRLEDLEFDHEQSRRSKGKLGKSKIGSPKVSGEASVTVPTIDTYLLHRQGPQTPTIRVSSGTQRKRQFSPSLCDQSRPRTSGATYLQNLLSVPPGPTSTESFLLKGPPSMNEFIQGHRLSKEKRLTVAPPDCQQPAASVPPQCSQLAGRQDCPTVSPDLALPAEQPHSSPQCAPLHCLSKPPYP
>30195_0:0014f0_{"pub_og_id":"2478455at33208","og_name":"protein_bicaudal_D_homolog_2-like_","level_taxid":33208,"organism_taxid":"30195_0","organism_name":"Bombus_terrestris","pub_gene_id":"LOC100646788","description":"LOC100646788"}
MATTEGVTIEELRIEIERLSRELDLASTEKIQSAQYGLALLEEKSALQQRCNDLEALYENTKHELEITQEALAKFQTTTKLTTKSGIEQEETLLSESAARETSLQTQIIELENEAKQLRHELELVQAERDHALQEREEVGKDHQQAEAERKSLRTMLRECRFREARLLQDYSELEDENISLQKQVSGLRSSQVEFEGAKHEIRRLTEEVELLNSQVEELTNLKKIAEKQMEEALESLQAEREAKYALKKELDQRINSESIYNLSNLALSIRGITEDQTICSDGEDDSPALRRIEADLKTQEPGTSATDKQVDLFSEIHLNELKKLEKQLELAESEKAHLTQNLRESQYAVEKSQNELQSFVARIVQLAAHVQSLHHLHSKLPEKQTEETTLDKLNQAIMQYHQWSTMSAREVNQLQKDLADLENGLTISDSTQQLRTELTNLRNKIPESEKSLREKVGTCGPFDLLDTEQRSIQLESDISILSKLAVEAGGFLDSAQNDLQNISDELAQLYHHVCTVNGEIPSRVVLDHEKIVPEKEEENGKIEWCRTLFKTDIQIKDLESLSKAKEVAKHIETAMDQIKHLRSAVEHTIELSKVKGMQSNVCNVCEGSVNENKAEVADLQEQVIRLKALLSAKREQIATLRTVLKSNKNTAEVALTNLKGKYENEKSIVNETMLKLRNELRMLKENAATFSSLRAMFAARCEEYVTQVDELQRQLAAAEDDRKTLNSLLRLAVQQKLVLTMKLEELEVDRELRNTRRHATSANGRGRMRMSQQTNRPHLGRDFF
>9694_0:001e46_{"pub_og_id":"2478455at33208","og_name":"protein_bicaudal_D_homolog_2-like_","level_taxid":33208,"organism_taxid":"9694_0","organism_name":"Panthera_tigris","pub_gene_id":"102957814","description":"protein_bicaudal_D_homolog_1_isoform_X4"}
MKKKGRRDIGKRKVLEQNNEMVELQRIRMKDEIREYKFREARLLQDYTELEEENITLQKLVSTLKQNQVEYEGLKHEIKRFEEETVLLNSQLEDAIRLKEIAEHQLEEALETLKNEREQKNILRKELSQYITLNDNHLSISVDGLKFAEDAGEPNNDDKMNGHIHGPLVKLNGDYRTPTLRKGESLHPVSDLFSELNISEIQKLKQQLMQVEREKAILLANLQESQTQLEHTKGALTEQHERVHRLTEHVNAMRGLQSSKELKAELDGEKGRDSAEEAHDYEVDINGLEILECKYRVAVTEVIDLKAEIKALKEKYNKSVENYTDEKAKYESKIQMYDEQVTSLEKTTKESGEKMAHMEKELQKMTSIANENHNTLNTAQDELVTFSEELAQLYHHVCLCNNETPNRVMLDYYRQSRVTRSGSLKGPDDPRGLLSPRLARRGVSSPVETRTSSEPVSKENTEASKEPSPTKTPTISPVITAPPSSPVLDTSDIRKEPMNIYNLNAIIRDQIKHLQKAVDRSLQLSRQRAAARELAPMIDKDKEALMEEILKLKSLLSTKREQIATLRAVLKANKQTAEVALANLKNKYENEKAMVTETMTKLRNELKALKEDAATFSSLRAMFATRCDEYVTQLDEMQRQLAAAEDEKKTLNTLLRMAIQQKLALTQRLEDLEFDHEQSRRSKGKLGKSKIGSPKFLVDCQQPAASVPPQCSQLAGRQDCPTVSPDIALPDEQPHSSPQCAPLHCLSKPPYP
>9694_0:001fa0_{"pub_og_id":"2478455at33208","og_name":"protein_bicaudal_D_homolog_2-like_","level_taxid":33208,"organism_taxid":"9694_0","organism_name":"Panthera_tigris","pub_gene_id":"102958851","description":"protein_bicaudal_D_homolog_1_isoform_X6"}
MAAEEVLQTVDHYKTEIERLTKELTETTHEKIQAAEYGLVVLEEKLTLKQQYDELEAEYDSLKQELEQLKEAFGQSFSIHRKVAEDGETREETLLQESASKEAYYLGKILEMQNELKQSRAVVTNVQAENERLTAVVQDLKENNEMVELQRIRMKDEIREYKFREARLLQDYTELEEENITLQKLVSTLKQNQVEYEGLKHEIKRFEEETVLLNSQLEDAIRLKEIAEHQLEEALETLKNEREQKNILRKELSQYITLNDNHLSISVDGLKFAEDAGEPNNDDKMNGHIHGPLVKLNGDYRTPTLRKGESLHPVSDLFSELNISEIQKLKQQLMQVEREKAILLANLQESQTQLEHTKGALTEQHERVHRLTEHVNAMRGLQSSKELKAELDGEKGRDSAEEAHDYEVDINGLEILECKYRVAVTEVIDLKAEIKALKEKYNKSVENYTDEKAKYESKIQMYDEQVTSLEKTTKESGEKMAHMEKELQKMTSIANENHNTLNTAQDELVTFSEELAQLYHHVCLCNNETPNRVMLDYYRQSRVTRSGSLKGPDDPRGLLSPRLARRGVSSPVETRTSSEPVSKENTEASKEPSPTKTPTISPVITAPPSSPVLDTSDIRKEPMNIYNLNAIIRDQIKHLQKAVDRSLQLSRQRAAARELAPMIDKDKEALMEEILKLKSLLSTKREQIATLRAVLKANKQTAEVALANLKNKYENEKAMVTETMTKLRNELKALKEDAATFSSLRAMFATRCDEYVTQLDEMQRQLAAAEDEKKTLNTLLRMAIQQKLALTQRLEDLEFDHEQSRRSKGKLGKSKIGSPKVSGEASVTVPTIDTYLLHSQGPQTPNIRVSSGTQRKRQFSPSLCDQSRPRTSGATYLQNLLRVPPDPTSTESFLLKGPPSMNEFIQGHRLSKEKRLTVAPPAKRDCQQPAASVPPQCSQLAGRQDCPTVSPDIALPDEQPHSSPQCAPLHCLSKPPYP
>9694_0:003b99_{"pub_og_id":"2478455at33208","og_name":"protein_bicaudal_D_homolog_2-like_","level_taxid":33208,"organism_taxid":"9694_0","organism_name":"Panthera_tigris","pub_gene_id":"102954236","description":"protein_bicaudal_D_homolog_2_isoform_X1"}
MSAPSEEEEYARLVMEAQPEWLRAEVKRLSHELAETTREKIQAAEYGLAVLEEKHQLKLQFEELEVDYEAIRGEMEQLKEAFGQAHTNHKKVAADGESREESLIQESASKEQYYVRKVLELQTELKQLRNVLTNTQSESERLASVAQELKEINQNVETQRGRLRDDIKEYKFREARLLQDYSELEEENISLQKQVSVLRQNQVEFEGLKHEIKRLEEETEDLNSQLEDAIRLKEISERQLEEALETLKTEREQKLSLRKELSHYMSINDSLYTSHLHVSLDGLKLGDDAEALANGFEHGSLAKLPLDNRTSTPSKDGLAPPSPSLVSDLLSELNISEIQKLKQQLVQLEREKMGLLTTLQDTQKQLEQARGALSEQHEEVSRLTENLSALRRLQAGKERRTALDSEKERDSHEDGDYYEVDINGPEILACKYRAALAEASELREQLKALRSAHEAGEARHAEEKGQHEAESQALAEKVSLLEKAGRQDRELLARLQAELKKVSDVAGETQGSLSVAQDELVTFSEELANLYHHVCMCNNETPTRVVLDYYREGAAGAGHGSPEARERRSPVLPKGPPAAEAGAGDSSPSPSPSLPSPLSDPRREPMNIYNLIAIIRDQIRHLQAAVDRTTELSRQRLASQELGPASDKDREALMEEILKLKSLLSTKREQITTLRTVLKANKQTAEVALANLKSKYENEKAMVTETMMKLRNELKALKEDAATFSSLRAMFATRCDEYITQLDEMQRQLAAAEDEKKTLNSLLRMAIQQKLALTQRLELLELDHEQTRRGRAKAASKAKPGTPSVSHTCACASDRAEGAGLATQVLCGEKYNIYCD
>9696_0:003979_{"pub_og_id":"2478455at33208","og_name":"protein_bicaudal_D_homolog_2-like_","level_taxid":33208,"organism_taxid":"9696_0","organism_name":"Puma_concolor","pub_gene_id":"BICD1","description":"BICD1"}
RLTKELTETTHEKIQAAEYGLVVLEEKLTLKQQYDELEAEYDSLKQELEQLKEAFGQSFSIHRKVAEDGETREETLLQESASKEAYYLGKILEMQNELKQSRAVVTNVQAENERLTAVVQDLKENNEMVELQRIRMKDEIREYKFREARLLQDYTELEEENITLQKLVSTLKQNQVEYEGLKHEIKRFEEETVLLNSQLEDAIRLKEIAEHQLEEALETLKNEREQKNILRKELSQYITLNDNHLSISVDGLKFAEDAGEPNNDDKMNGHIHGPLVKLNGDYRTPTLRKGESLHPVSDLFSELNISEIQKLKQQLMQVEREKAILLANLQESQTQLEHTKGALTEQHERVHRLTEHVNAMRGLQSSKELKADLDGEKGRDSAEEAHDYEVDINGLEILECKYRVAVTEVIDLKAEIKALKEKYNKSVENYTDEKAKYESKIQMYDEQVTSLEKTTKESGEKMAHMEKELQKMTSIANENHNTLNTAQDELVTFSEELAQLYHHVCLCNNETPNRVMLDYYRQSRVTRSGSLKGPDDPRGLLSPRLARRGVSSPVETRTSSEPVSKENTEASKEPSPTKTPTISPVITAPPSSPVLDTSDIRKEPMNIYNLNAIIRDQIKHLQKAVDRSLQLSRQRAAARELAPMIDKDKEALMEEILKLKSLLSTKREQIATLRAVLKANKQTAEVALANLKNKYENEKAMVTETMTKLRNELKALKEDAATFSSLRAMFATRCDEYVTQLDEMQRQLAAAEDEKKTLNTLLRMAIQQKLALTQRLEDLEFDHEQSRRSKGKLGKSKIGSPKVSGEASVTVPTIDTYLLHSQGPQTPNIRVSSGTQRKRQFSPSLCDQSRPRTSGATYLQNLLRVPPDPTSTESFLLKGPPSMNEFIQGHRLSKEKRLTVAPPAKRDCQQPAASVPPQCSQLAGRQDCPTVSPDIALPDEQPHSSPQCAPLHCLSKPPYP
>9696_0:003d10_{"pub_og_id":"2478455at33208","og_name":"protein_bicaudal_D_homolog_2-like_","level_taxid":33208,"organism_taxid":"9696_0","organism_name":"Puma_concolor","pub_gene_id":"BICD2","description":"BICD2"}
MSAPSEEEEYARLVMEAQPEWLRAEVKRLSHELAETTREKIQAAEYGLAVLEEKHQLKLQFEELEVDYEAIRGEMEQLKEAFGQAHTNHKKVAADGESREESLIQESASKEQYYVRKVLELQTELKQLRNVLTNTQSESERLASVAQELKEINQNVETQRGRLRDDIKEYKFREARLLQDYSELEEENISLQKQVSVLRQNQVEFEGLKHEIKRLEEETEYLNSQLEDAIRLKEISERQLEEALETLKTEREQKLSLRKELSHYMSINDSLYTSHLHVSLDGLKLGDDAEALANGFEHGGLAKLPLDNRTSTPSKDGLAPPSPSLVSDLLSELNISEIQKLKQQLVQLEREKMGLLTTLQDTQKQLEQARGALSEQHEEVSRLTENLSALRRLQAGKERRTALDSEKERDSHEDGDYYEVDINGPEILACKYRAALAEATELREQLKALRSAHEAGEARHAEEKGQHEAESQALTEKVSLLEKAGRQDRELLARLQAELKKVSDVAGETQGSLSVAQDELVTFSEELANLYHHVCMCNNETPTRVVLDYYREGAAGAGHGSPEARERRSPVLPKGPPAAEAGAGDSSPSPSPSLPSPLSDPRREPMNIYNLIAIIRDQIRHLQAAVDRTTELSRQRLASQELGPASDKDREALMEEILKLKSLLSTKREQITTLRTVLKANKQTAEVALANLKSKYENEKAMVTETMMKLRNELKALKEDAATFSSLRAMFATRCDEYITQLDEMQRQLAAAEDEKKTLNSLLRMAIQQKLALTQRLELLELDHEQTRRGRAKAASKAKPGTPSVSHTCACASDRAEGAGLATQVLCGEKYNIYCD
>10160_0:001c45_{"pub_og_id":"2478455at33208","og_name":"protein_bicaudal_D_homolog_2-like_","level_taxid":33208,"organism_taxid":"10160_0","organism_name":"Octodon_degus","pub_gene_id":"Bicd1","description":"Bicd1"}
MAAEEPLPSVDHYKSEIERLTRELSETTHEKIQAAEYGLVVLEEKLTLKQQYDELEAEHDSLRQELEQLREAFGQSFSIHRKVAEDGETREETLLQESASKEAYYLGKILEMQNELKQSRAVVTNIQAENERLTAVVQDLKENNEMVELQRIRMKDEIREYKFREARLLQDYTELEEENITLQKLVSTLKQNQVEYEGLKHEIKRCEEEAVLLNSQLEDALRLKEIAAHQLEEALETLKNEREQKNSLRKELAQYVTLGDSHLGLSVDGLKFAEDGAEPNNDDKMNGHVHGPLGKLNGDYRAPALRKGEALHPVSDLFSELNISEIQKLKQQLMQVEREKAILLASLQESQTQLEHTKGALTEQHERVHRLTEHVNAMRGLQSGKELRAELDGEKGRDSREEAHDYEVDINGLEILECKYRVAVTEVIDLKAEIKALKEKYNKSVENYTEDKAKYESKIQMYDEQVTSLERTTKESSEKVAHMEKELQKMTSVANENHNTLNTAQDELVTFSEELAQLYHHVCLCNNETPNRVMLDYYRQSRVTRSGSLKGPDDPRGLLSPRLARRGVSSPVETRTSSEPVSKENTEASKEPSPTKTPTISPVITAPPSSPVLDTSDIRKEPMNIYNLNAIIRDQIKHLQKAVDRSVQLSRQRAAARELAPMVDKDKEALMEEILKLKSLLSTKREQIATLRAVLKANKQTAEVALANLKNKYENEKAMVTETMTKLRNELKALKEDAATFSSLRAMFATRCDEYVTQLDEMQRQLAAAEDEKKTLNTLLRMAIQQKLALTQRLEDLEFDHEQSRRSKGKLGKSKIGSPKVSGEASATAPTIDTYLLHSQGPQTPTMRGSSGTHRKRQFSPSLCDQSRARTSGASYLQSLLSVPPDPTSTESFLLKGPPSMREFIQGHRLSKEKRLTVAPPDCQQPAASVPPQCSQLARRPDCPPVSPDAALPEEPPPASPPCAPLHCLAKPPCP
>10160_0:004c8f_{"pub_og_id":"2478455at33208","og_name":"protein_bicaudal_D_homolog_2-like_","level_taxid":33208,"organism_taxid":"10160_0","organism_name":"Octodon_degus","pub_gene_id":"Bicd2","description":"Bicd2"}
MSAPSEEEEYARLVMEAQPEWLRAEVKRLSHELAETTREKIQAAEYGLAVLEEKHQLKLQFEELEVDYEAIRSEMEQLKEAFGQAHTNHKKVAADGESREESLIQESASKEQYYVRKVLELQTELKQLRNVLTNTQSENERLTSVAQELKEINQNVEIQRGRLRDDIKEYKFREARLLQDYSELEEENISLQKQVSVLRQNQVEFEGLKHEIKRLEEETEYLNSQLEDAIRLKEISERQLEEALETLKTEREQKNSLRKELSHYMSINDSFYTSHLQVSLDGLKFSDDATAEPNNDAEALVNGFEHGSLAKPLPDNKTSTPRKDGLVPPSPSLVSDLLSELHISEIQKLKQQLVQMEREKVGLLATLQDTQKQLEQARGALSGQEEKVSRLTENLNALRRLQAGKERQTALDNEKDRDSHEDGDYYEVDINGPEILACKYHVAVTEAGELREQLKALQSTHEAQEAQHAEEKVRYEAEAQALSEKVSLLEKNSCQDRDLLAQLEKELKKVSDVAGETQGSLSVAQDELVTFSEELANLYHHVCMCNNETPNRVMLDYYREGQGGAGRTSPGGRTSPEGRGRRSPILLPKGLLATDVSRVDGVAGDSSPSPSSSLPSPLSDPRREPMNIYNLIAIIRDQIKHLQAAVDRTTELSRQRIASQELGPAVDKDKEALMEEILKLKSLLSTKREQITTLRTVLKANKQTAEVALANLKSKYENEKAMVTETMMKLRNELKALKEDAATFSSLRAMFATRCDEYITQLDEMQRQLAAAEDEKKTLNSLLRMAIQQKLALTQRLELLELDHEQTRRGRTKAAPKAKPATPSVSHTCACASDRAEGTGLANQVFCSEKHSIYCD
>307491_0:0012eb_{"pub_og_id":"2478455at33208","og_name":"protein_bicaudal_D_homolog_2-like_","level_taxid":33208,"organism_taxid":"307491_0","organism_name":"Aphis_glycines","pub_gene_id":"AG008124","description":"A0A6G0T2J4_APHGL"}
MDVANLQQEINRLTRELDQAHTEKVQSATYGLSLLEEKQSLTKRYEELENLYENVRQELEITQEALTKFQTSHKVTTKSGIEQEESLLYETAALESSLNTTIIELENDTKSLRQELERVRIERDRAIQENNDLSRLSNESNHESKQLRAELREVKSRETHLLSDYSELEEENITLQKQIAHLKSSQVEFEGAKHEIRRLQENVELLYLQVDELAKLKKIAEKQMEEALQSLQGEREAKYALKKELDQRINNESVYNLSNLAFSIRGMGGDQNVGSDDEDDLPVLRKLENDIGSTMELPECGKHDLFSEIHLNELKKLEKQLEQVENEKSLLTQNLKESQSASDKCKSDLENLASRIYKLGSHIRSLEHLGTQTSKVVSDHKTEDGKSNATLEYYQQWFSLASKEIDQLHGDLEELERQLNSSEETLSLKDELIMLKNKLMDREQKTMELESNVRLLGELATDASASLDNAQNDLVVITDELAQLALQMSVLNGKSITLNPIVVKTTKETEENDPRLDVLRTRLKSDVFIKELESLTEASFVAKSLRNVLDQIKVLKESVNTSIDNAKAVNRENIDGQRSLMLDNNDEMSDLREQVMKLQSLLATKREQISSLRMVLKTNKNTAEVALNNLKSKYDNEKMVVTETMTKLRNELRTLKEDAATFSSLRAMFAARCEEQVTHMDDLQRQLAAAEEEKKTLNQLLRLSVQQKLMVTQRLEEIEMDREMKNVRRSMGTPNSSTPSKTSKRYSQPQRRDW
>143291_0:002236_{"pub_og_id":"2478455at33208","og_name":"protein_bicaudal_D_homolog_2-like_","level_taxid":33208,"organism_taxid":"143291_0","organism_name":"Pteropus_giganteus","pub_gene_id":"120618294","description":"protein_bicaudal_D_homolog_1_isoform_X1"}
MAAEEVLQTVDHYKTEIERLTKELTETTHEKIQAAEYGLVVLEEKLTLKQQYDELEAEYDSLKQELEQLKEAFGQSFSIHRKVAEDGETREETLLQESASKEAYYLGKILEMQNELKQSRAVVTNVQAENERLTAVVQDLKENNEMVELQRIRMKDEIREYKFREARLLQDYTELEEENITLQKLVSTLKQNQVEYEGLKHEIKRFEEETVLLNSQLEDAIRLKEIAEHQLEEALETLKNEREQKNNLRKELSQYITLNDNHISISVDGLKFAEDGSEPNNDDKMNGHIHGPLVKLNGDYRTPTLRKGESLNPVSDLFSELNISEIQKLKQQLMQVEREKAILLANLQESQTQLEHTKGALTEQHERVHRLTEHVNAMRGLQNSKELKAELDGEKGRDSGEEAHDYEVDINGLEILECKYRVAVTEVIDLKAEIKALKEKYNKSIENYTEEKTKYESKIQMYDEQVTSLEKTTKESGEKMAHMEKELQKMTSIANENHNTLNTAQDELVTFSEELAQLYHHVCLCNNETPNRVMLDYYRQSRVTRSGSLKGPDDPRGLLSPRLARRGVSSPVETKTSSEPVTKENTETSKEPSPTKTPTISPVITAPPSSPVLDTSDIRKEPMNIYNLNAIIRDQIKHLQKAVDRSLQLSRQRAAARELAPMIDKDKEALMEEILKLKSLLSTKREQIATLRAVLKANKQTAEVALANLKNKYENEKAMVTETMTKLRNELKALKEDAATFSSLRAMFATRCDEYVTQLGEMQRQLAAAEDEKKTLNTLLRMAIQQKLALTQRLEDLEFDHEQSRRSKGKFGKSKIGSPKVSGEASVTVPTIDTYLLHSQGPQTPNIRVSSGTQRKRQFSPSLCDQSRPRTSGASYLQNLLRVPPDPTSTESFLLKGPPSMSEFIQGHRLSKEKRLTVAPPVLTELSLTSSHIPARSAPLSTVSPSLRTPSLHLLSTNIWGEHFVATPRILPTIQRVFSSQLLDV
>143291_0:0029f5_{"pub_og_id":"2478455at33208","og_name":"protein_bicaudal_D_homolog_2-like_","level_taxid":33208,"organism_taxid":"143291_0","organism_name":"Pteropus_giganteus","pub_gene_id":"120622760","description":"protein_bicaudal_D_homolog_2_isoform_X1"}
MSVPSEEEEYARLVMEAQPEWLRSEVKRLSHELAETTREKIQAAEYGLAVLEEKHQLKLQFEELEVDYEAIRGEMEQLKEAFGQVHTNHRKVAADGESREESLIQESASKEQYYVRKVLELQTELKQLRNVLANAQSESERLASVAQELKEINQNVELQRGRLRDDIKEYKFREARLLQDYSELEEENISLQKQVSVLRQNQVEFEGLKHEIKRLEEETEYLNSQLEDAIRLKEISERQLEEALETLKTEREQKNSLRKELSHYMSINDSLYTSHLHVSLDGLKLSDDAEALANGFEHSGLAKLPLDNKTSVPTKDGLAPPCPSLVSDLLSELNLSEIQKLKQQLMQMEREKVGLLATLQDTQKQLEQARGALSEQQEEVNRLTENLSALQRLQAGKERRTALDSEKERDSHEDGDYYEVDINGPEILACKYRVALAEAGELREQLKALCSAHEASEAWHAEEKGRHEAECQALTEKVSLLEKASCQDRERLVRLQTELKKVSDVAGETQGSLSVAQDELVTFSEELASLYHHVCMCNNETPTRVVLDYYREGPAGAGRCSPEARGRHSPVLPKGPAAAEGGAGDSNPSPSSSLPSPLSDPRREPMNIYNLIAIIRDQIRHLQAAVDRTTELSRQRLASQELGPAVDKDREALMEEILKLKSLLSTKREQITTLRTVLKANKQTAEVALANLKSKYENEKAMVTETMMKLRNELKALKEDAATFSSLRAMFATRCDEYITQLDEMQRQLAAAEDEKKTLNSLLRMAIQQKLALTQRLELLELDHEQTRRGRTKATSKAKPSTPSRCVVLRFLKFPPNRKKTSEEIFQHLQNIVDFGKNVMREFLGENYVHCGEVVQLPLDFVKQLCLKVQSERPESRCDKDLDTLSGYALCLPNLARLQTYHFAEHRPILCVEIKPKCGFIPFSSDVTHEMKHKVCRYCMHQHLKVATGKWKQISKYCPLDLYSGNKQRMYFALKSLLREAQNNLKIFKNGELIYGCKDARSPAADWSELAHHLKPFFFPSNGLASGPHCTRAVIRELVRVITRVLLSGSDKGRAGALRLGPGSQGPCVCEASPFGKSLRHQGKSSLERSGLPKGCLLYKTLQVQMLDLLDIEGLYPLYRRVEQYLEEFPEQRKTLQIDGPYDEAFYQKLLDLSTEDDGTVGFALTKVGRPFWKHTVCSLGS
>143291_0:002a0c_{"pub_og_id":"2478455at33208","og_name":"protein_bicaudal_D_homolog_2-like_","level_taxid":33208,"organism_taxid":"143291_0","organism_name":"Pteropus_giganteus","pub_gene_id":"120622761","description":"protein_bicaudal_D_homolog_2_isoform_X6"}
MSVPSEEEEYARLVMEAQPEWLRSEVKRLSHELAETTREKIQAAEYGLAVLEEKHQLKLQFEELEVDYEAIRGEMEQLKEAFGQVHTNHRKVAADGESREESLIQESASKEQYYVRKVLELQTELKQLRNVLANAQSESERLASVAQELKEINQNVELQRGRLRDDIKEYKFREARLLQDYSELEEENISLQKQVSVLRQNQVEFEGLKHEIKRLEEETEYLNSQLEDAIRLKEISERQLEEALETLKTEREQKNSLRKELSHYMSINDSLYTSHLHVSLDGLKLSDDAEALANGFEHSGLAKLPLDNKTSVPTKDGLAPPCPSLVSDLLSELNLSEIQKLKQQLMQMEREKVGLLATLQDTQKQLEQARGALSEQQEEVNRLTENLSALQRLQAGKERRTALDSEKERDSHEDGDYYEVDINGPEILACKYRVALAEAGELREQLKALCSAHEASEAWHAEEKGRHEAECQALTEKVSLLEKASCQDRERLVRLQTELKKVSDVAGETQGSLSVAQDELVTFSEELASLYHHVCMCNNETPTRVVLDYYREGPAGAGRCSPEARGRHSPVLPKGPAAAEGGAGDSNPSPSSSLPSPLSDPRREPMNIYNLIAIIRDQIRHLQAAVDRTTELSRQRLASQELGPAVDKDREALMEEILKLKSLLSTKREQITTLRTVLKANKQTAEVALANLKSKYENEKAMVTETMMKLRNELKALKEDAATFSSLRAMFATRCDEYITQLDEMQRQLAAAEDEKKTLNSLLRMAIQQKLALTQRLELLELDHEQTRRGRTKATSKAKPSTPSL
>7998_0:000cb6_{"pub_og_id":"2478455at33208","og_name":"protein_bicaudal_D_homolog_2-like_","level_taxid":33208,"organism_taxid":"7998_0","organism_name":"Ictalurus_punctatus","pub_gene_id":"Bicd2","description":"Bicd2"}
MQEEEDMEATRGASLMAEVERLSAELQEANEEKLQAARYGLAVLEESAALKTKHSQLEEEHETLKLEVQQLREALVDTVSSHKRATADGQCREENLLQETASKEAAMATRMEELHTELKQARMALANSTAENERLGGLSAQLKKECDGLEAEKTRVREELKEFKVRELQQLQDNTELEEENISLQKQVSVLKENQVEFEALKVELSQKDEEQELLRAQLEEAGRLREIAERQLDEALEALKDEREQKNSLKRELAAHTLNPFDSVVHLDLQMDDSLDGDRTAEEKERGDKEEEEQDSGYNHSKGSEKQRCSTPRNRDVFLRPQAPGLVADLLSELHLSDTQKLKQQLLQVEREKAVLASSVQDLQESLAQSKVALDEHKVKVEQLSQRLEVLQGCSTSSNPLSGTKTQEQNGNNEPVNEDDLELDAKSAEVLEKRMRAANAELMQLRDELKEAGERCRALEERHLLEKERWRAEAQELADKIRQCIAASRHDQERIGQLELEIGATRRVASDSECHLSATQEELLAFSEELANLYHHVCMCNNLTPRRVTLDYYRDGARGGRRHHHGSFRKQRRSGEALGKGAHSVELDITTANGDASTNCGSGPSSPTLDFRDPTNVRNLVAVIRCQIKHLQVAVDLCRQRGGLPSSALGGSTESDREALLEEVLKLKSLLSTKREQIATLRTVLKANKQTAELALSNLKTKYETEKTVVSETMLKLRNELKALKEDAATFSSLRVMFASRCDQYVTQLDEMQRQLAVAEDEKKTLNSLLRMAIQQKLALTQRLEDLEAPLHAHSNGSSPRRSRAKQLATKSGRAPRSPMRSSPRASPVLVSSSSGPQGTSGHLRVHSRSLHGSPR
>7998_0:000ed7_{"pub_og_id":"2478455at33208","og_name":"protein_bicaudal_D_homolog_2-like_","level_taxid":33208,"organism_taxid":"7998_0","organism_name":"Ictalurus_punctatus","pub_gene_id":"LOC108265644","description":"LOC108265644"}
MSTDKMLHAEIARLSSELHETTREKIQAAEYGLAVLEEKQTLKQQYDELESEYDSVRQELDQLREAFGQAHSNQRKVAADGESREESLLQESACKEAYYEQRVQELQTELRQARNALTNALSENERLSTITQELRENSQVVELQRSRLRDDIKEYKFREARLLQDYSELEEENIALQKHVSVLKQSQVEFEGLKHEIRRLEEDTQFLNSQLEDAVRLKEIAERQLGEALETIKTEREQKAAMRKELSQYMNIGDSMYHNSLSISLDGLKFSEDVMIEPNNDDPIHGYENGFDKIPNAEDNRMSTPKKDQLFHPAPSLVDDLLSELNIYEIQKLKQQLVQVEREKVTLLSTLQDSQKQLEQAHGALSEEHEKVSRLTENLNAMRKLHASKERQSALDNEKERDSNEDSDYYEVDINGPEILECKYKVAVSEAGHLKEELKTLKSEYSACRSELEEERSRLESQVASLRSELSTLECSSRAEREQLARMEKELRRASEAAGESQGSLSVAQDELATFSEELANLYHHVCMCNNETPSRVMLDFYREGKANTGTNSNNRGSPEGRGRRSPILLTRGLFPTPEADSPSPVSSPVADPRKEPMNIYNLVAIIRDQIRHLQLAVDRSTELSRQRLASAELGPTTDRDHEASVEEILKLKSLLSTKREQIATLRTVLKANKQTAEVALANLKSKYENEKAMVTETMMKLRNELKALKEDAATFSSLRAMFATRCDEYVTQLDEMQRQLAAAEDEKKTLNSLLRMAIQQKLALTQRLEDLEFDHEQTRRGGANSRTKSASTRAKAAHNPAQSHVSPPLNATCGGRGEPNGLLGTPHVFCSEKYKIYCD
>7998_0:003b87_{"pub_og_id":"2478455at33208","og_name":"protein_bicaudal_D_homolog_2-like_","level_taxid":33208,"organism_taxid":"7998_0","organism_name":"Ictalurus_punctatus","pub_gene_id":"LOC108279457","description":"LOC108279457"}
MAAGGPRGETLEQYRSEVERLTHELAEANREKIRAAECGLVVLEENQTLKQQYADLEAAQDTLRQELEQLHEAFSQAYSIQRKVAEDGETNEEALLQESATKEAYYISRLLNQQTELKHTRSQASNMQEENERMGTILQELRESSEMLELQRSRMREEVREYKFREARLLQDYTELEEENITLQKLVSTLKQNQVEYEGLKHEIKVLEEETALLNSQLEDALRLKDISESQLEEALNALKSEREQKNCLRKELAQHFTLCDGPFSSASAHLVALGSAPPSGTATPTAVSSPGSEDGGKCNGLLLQGSAGKALGRLNGDFRGPGQRKLSDSMTPDLFSELHLTEIQKLKQQLQQVEQEKTSALNSLQECETQLRHTRRALTEQYERAQQLQRRVCTLHQQGSATETGDEDKLEAEVKGQSWACDDLEHLGLELLQCKYKLAVTEVVSLNGELKDLQERHKECVERAARAEEHAKVQLQTLEAQVACLECNCREGREKEVALQRELKKANGSALECHSTLVTAHEELATFSEELAQLYHHVCMCNNETPNRVMLDYYRQGRTPPRATSTGLKAQDDHRVFLTPRLARRLAAINAATSCTSTPSDSQSPTESPSKDPLNSEDSPGRTVLSSSAVSASSSSSSSSPAPDSPAGSDTRREPINLHHLNAIIRDQIKHLQKAVDRSLQLSRQRAAVRELAPLFDKEKEACMEEILKLKSLLSTKREQIATLRLVLKANKQTAEMALANLKSRYETEKSMVTDTMMKLRNELKALKEDSATFSSLRAMFATRCDEYVTQLDEMQRQLAAAEDEKKTLNSLLRMAIQQKLALTQRLEDLEFDHEQSRRPRIGRTAKLRTTSPKVSGTATLPLSDTSSTVSEAVAETSSISSPTVVTPLLSSDPGSPPALEAPSSPASSFSSSWTPPVTPYSRGHTHWTVGMRAYVVEPHSYGVDIHTTSMSRSTSLARRYAIESVYSSGSLPPSPYRSSILGTYRSTWSTPRSRPLSTVLAHPTHTTRYTSPSSSSYGPPYPRNYTSQHPRY
>7998_0:003f93_{"pub_og_id":"2478455at33208","og_name":"protein_bicaudal_D_homolog_2-like_","level_taxid":33208,"organism_taxid":"7998_0","organism_name":"Ictalurus_punctatus","pub_gene_id":"card19;LOC108254719","description":"LOC108254719"}
MEQEGYPGTVLIPEAGVECLRAELERLSRELSETSRDKIRAAEYGLAVLEEKQQLQQRHEELETEHEALRHELDQLKEAYGHAHSAQRKVAEDGESREESLILESASKEAYYEQRVQELQAELRQAKTALASTQSENERLSSLALEIRENAELLELQRTRLRDDIREYKVRESRLLQDYSELEEENIGLQKQVSTLKQGQVEFEGLKHEIRRLEEETQYLNSQLEEAVRLREIGERQLSEALETVKSEREQKAALRKELTHHMTLGDSLFGGSLDGLRLGDSSEPDNDEAMRALENGLAKMSDDNEDADNISSMPKKSLVDDLLSELNICEIQKLKQQLHQVEREKVALLSSLQESQKQLAQTRGALARLSDDFGAARRVQVAKDSEKGKDSGEDGDVDYYELDIHGPEILRCKYEASVAEAGELREELKLVKAELEEIRASHEEVRARLESQVRDLSSQVCSLESDGRAERAQLARLQRELDEVNTAAGETRRTLGVAQDELASFSEELANLYHHVCVCNNETPSRVTLDFYREGKDSKDRKEGEEEKTDNESSARDARKEPMDVCVLAAMIREQMRHLQQAVERGTQLARQRLAPLELATVPDIEQAACMEEIFKLRSLLSTKREQIATLRAVLKANKQTAEVALANLKSKYANEKTIVTETMQKLRNELKALKEDAATFSSLRAMFATRCDEYVIQLDDMQRQLAAAEDEKKTLNSLLRMAIQQKLALTQRLEDLEFHNEQERRGSAAATTAATAASARAKGPFSKRMNLH
>7998_0:00546d_{"pub_og_id":"2478455at33208","og_name":"protein_bicaudal_D_homolog_2-like_","level_taxid":33208,"organism_taxid":"7998_0","organism_name":"Ictalurus_punctatus","pub_gene_id":"124627941","description":"protein_bicaudal_D_homolog_1-like_isoform_X2"}
MAAGGGCADSVDEYRAEVERLSRELAEANREKIRAAECGLAVLEENQSLKQQCTELETEQETLRRELEQLQEAFGQAYSNQRKVAEHGETNEETLLQESASKEAYYKNRLLELQTELDLSRSVASNTQAENERLNMLLQDLRESNEMLELQKARMREEIKEYKFREARLLQDYTELEEENITLQKLVSTLKQNQVEYEGLKHEIKVLEEETVLLNSQLDDALRLKDISEGQLEEALDALKIEREQKNSLRKELAHHLSLSDSVYGTSTQIPISVVEGLKFAEEPTTNATLASGSNPNNEDSNRCNGCNGHGPKMNSDYHRPGGRKELLNPVSDLFSELNLSEIQKLKQQLLQVERENATLLTNLQESQTQLQHTQGALTEQHKRVNCLTARVNAMKRLCSDKQLDAEETEKGDTPLNGCREYDVDINGIEILECKYKVAVTEVIDLKAELKALKEKYNQSVESQSEERSESEGKVQALYDHVTSLERECRESRERITRLEAELRCTSSMSSESQAMLNAAQDELVTFSEELAQLYHHVCLCNNETPNRVMLDYYRQSRVTRSGSLKGTDAPRALLSPRLARRLAAANSSDPSRSPHDSPLKEALGEGGKAETVSPNRTPFGSPVHSASPAASPLPDANGDLRKEPLNIYNLNAIIRDQIKHLQRAVDRSLQLSRQRAAARELAPIFDKDKETCMEEILKMKSLLSTKREQIATLRLVLKANKQTAEVALANLKSKYENEKTIVTETMMKLRNELKALKEDAATFSSLRAMFATRCDEYVTQLDEMQRQLAAAEDEKKTLNSLLRMAIQQKLALTQRLEDLECDHEQSHRGRVVKMPKIKTIPPKSLVDCQQSAASVSPRSRQVRSGRVFTARSANIVITLREDELQEATSRLPCDPFTCLSHRSNIPGP
>7998_0:005982_{"pub_og_id":"2478455at33208","og_name":"protein_bicaudal_D_homolog_2-like_","level_taxid":33208,"organism_taxid":"7998_0","organism_name":"Ictalurus_punctatus","pub_gene_id":"bicd1","description":"bicd1"}
MAAGGGCADSVDEYRAEVERLSRELAEANREKIRAAECGLAVLEENQSLKQQCTELETEQETLRRELEQLQEAFGQAYSNQRKVAEHGETNEETLLQESASKEAYYKNRLLELQTELDLSRSVASNTQAENERLNMLLQDLRESNEMLELQKARMREEIKEYKFREARLLQDYTELEEENITLQKLVSTLKQNQVEYEGLKHEIKVLEEETVLLNSQLDDALRLKDISEGQLEEALDALKIEREQKNSLRKELAHHLSLSDSVYGTSTQIPISVVEGLKFAEEPTTNATLASGSNPNNEDSNRCNGCNGHGPKMNSDYHRPGGRKELLNPVSDLFSELNLSEIQKLKQQLLQVERENATLLTNLQESQTQLQHTQGALTEQHKRVNCLTARVNAMKRLCSDKQLDAEETEKGDTPLNGCREYDVDINGIEILECKYKVAVTEVIDLKAELKALKEKYNQSVESQSEERSESEGKVQALYDHVTLLERECRESRERITSLEAELRCTSSMSSESQAMLNAAQDELVTFSEELAQLYHHVCLCNNETPNRVMLDYYRQSRVTRSGSLKGTDDPRALLSPRLARRLAAANSSDPSRSPHDSPLKEALGEGGKAETVSPNRTPFGSPVHSASPAASPLPDANGDLRKEPLNIYNLNAIIRDQIKHLQRAVDRSLQLSRQRAAARELAPIFDKDKETCMEEILKMKSLLSTKREQIATLRLVLKANKQTAEVALANLKSKYENEKTIVTETMMKLRNELKALKEDAATFSSLRAMFATRCDEYVTQLDEMQRQLAAAEDEKKTLNSLLRMAIQQKLALTQRLEDLECDHEQSHRGRVVKMPKIKTIPPKSLVDCQQSAASVSPRSRQVRSGRVFTARSANIVITLREDELQEATSRLPCDPFTCLSHRSNIPGP
>106734_0:00123f_{"pub_og_id":"2478455at33208","og_name":"protein_bicaudal_D_homolog_2-like_","level_taxid":33208,"organism_taxid":"106734_0","organism_name":"Chelonoidis_abingdonii","pub_gene_id":"BICD1","description":"protein_bicaudal_D_homolog_1_isoform_X4"}
MAAEEVLQTVDHYKAEIERLTKELTETTHEKIQAAEYGLVVLEEKLALKQQYDELEADYDCLKQELEQLREAFGQSFSIHRKVAEDGETREETLLQESASKEAYYLGKILEMQNELKQSRAVVTKVQAENERLTAIVHDLKENNEMAELQRIRMKDEIREYKFREARLLQDYTELEEENITLQKLVSTLKQNQVEYEGLKHEIKRFEEETVLLNSQLEDAIRLKEIAEHQLEEALETLKNEREQKNNLRKELSQYINLNDSMYSNHINISVDGLKFAEDGSEPNNDDKMNGHVHGPLVKLNGDYRTPTVRKGESLHPVSDLFSELNISEMQKLKQQLVQVEREKAILLANLQESQTQLEHTKGALTEQHERVHRLTEHVNAMRGLQSNKELKAELDCEKGRDSSEETHDYEVDINGLEILECKYKVAVTEVIDLKAEIKALKEKYNKCVETYTEEKGKYESRIQRYDEQVTNLEKSTKESYEKMVHIEKELQRMTSVANENHNTLNTAQDELVTFSEELAQLYHHVCLCNNETPNRVMLDYYRQSRVTRSGSLKGPDDPRGLLSPRLTRRGMASPVEARTSTEHVSKESIEAGKEQSPTKTPTISPVITAPPSSPVSDTSDIRKEPMNIYNLNAIIRDQIKHLQKAVDRSLQLSRQRAAARELVPMIDKDKEALMEEILKLKSLLSTKREQIATLRAVLKANKQTAEVALANLKNKYENEKSMVTETMTKLRNELKALKEDAATFSSLRAMFATRCDEYVTQLDEMQRQLAAAEDEKKTLNSLLRMAIQQKLALTQRLEDLEFDHEQSRRSKGKLGKSKDSRSKVSEEASATVPTIDTFLLHSQGPQQPNLLVSSGTQRKRLFSPSPCDQSHPRTSGTYLQNILRAPLDPTSTESFLLRGPPSMSELIHEYRLSKEKRLTVAIPAKRDYQQPAASIPLRSSQLVRGADCQTVSPNVALPEEQPHSSSQCAPLNCLSKPSPYS
>106734_0:0018c0_{"pub_og_id":"2478455at33208","og_name":"protein_bicaudal_D_homolog_2-like_","level_taxid":33208,"organism_taxid":"106734_0","organism_name":"Chelonoidis_abingdonii","pub_gene_id":"LOC116826299","description":"protein_bicaudal_D_homolog_2-like"}
MELAQAPADLAELQAEVGRLVAELQEATQEKIQAAQYGLVVLEENGELKQRCGELEGQLDRLSSELTQMKEALAECHSSHKRAAVAGENREEILVREAAAKEAQLTARLEEQQGELRQLRYQLSNTGAESERLSVALQDLRQECQALDAEKAQLREELKQHKSRELRQLQDCAELEEENISLQKQVSVLKGNQVEFEALKHELRRREEAVALAGVQLEELGRLRELAERQLEEALETLAVEREQQRELRRELVACTGGRAGSLGSLQAGLEELSQDEELDSGFANGSTSVGDFGEQVSTPHTRPAPGLVANLFSELSLAEAHKLRQQLFQVDRERASLAADVQEARRQLDSAREALTEQQQRSGLLLEQLKARPASPEPQPWQDLVAQLEGQLRASQKLAGELQARLAQAQEELLGLTEELANLYHQVCAWRSLTPQRVVLDYYRDGHSARRPPAGKPRLQLEPGAGPCGDQSPPGEPLNVSNLAAVLREQLGHLQGALVLWRQQPPRQGPPTAELERDKEALAEEVMKLRSLLSTKREQIATLRTVLKANKQAAEAALSNLKGQYEGEKALVSDTMLKLRRELKALKEDATTFSSLRAMFASRCDQYVSQLDEMQRQLAVAEDEKKTLSSLLRMAIQQKLALTQRLESLESPARGTKARPRSSRSTAH
>106734_0:003b00_{"pub_og_id":"2478455at33208","og_name":"protein_bicaudal_D_homolog_2-like_","level_taxid":33208,"organism_taxid":"106734_0","organism_name":"Chelonoidis_abingdonii","pub_gene_id":"BICD2","description":"protein_bicaudal_D_homolog_2_isoform_X1"}
MALAMEEEEYAKLVMESEPEWLRSELKRLSQELGETTREKIQAAEYGLAVLEEKQQLKQQYDELEAEYETIRTEMEQLKEAFGQAHTNHKKVAADGESREETLIQESATKEEYYMKKVMELQTELKQLRNVLANTQSENERLNSVAQELKELNQNVETQRARLRDDIKEYKFREARLLQDYTELEEENICLQKQVSVLKQNQVEFEGLKHEIKRLEEETEFLNSQLEDAIRLKEISERQLEEALETLKTEREQKNNLRKELSHYMNINDSMYTSHLNISLDGLKFSDETTEPNNDEIMNGFEQNCLSKISNGKNNTSTPKKNDSFPPAPSLVSDLLSELNISEIQKLKQQLVQMEREKVNLLSTLQESQKQLENTRGALSEQHEKVGRLTENLNAMKKLQVSKERQSALDNEKERDSREDGDYYEVDINGPEILECKYKVAVAEIGDLKEELKVLKGKYEECESKYEEEKNRYETESQALTEKITLLEKSNRQDRDQVARLEKELKKVSDVAGETQGSLSVAQDELVTFSEELANLYHHVCMCNNETPNRVMLDYYKEGKGGRSSPEGRGRRSPILLSKGLLSIDLGKAENGSGDSSPSPVSSLPSPVSDPRKEPMNIYNLIAIIRDQIKHLQAAVDRTTELSRQRVATQELGPVVDKDKEAFMEEILKLKSLLSTKREQIATLRTVLKANKQTAEVALANLKSKYENEKAMVTETMMKLRNELKALKEDAATFSSLRAMFATRCDEYVTQLDEMQRQLAAAEDEKKTLNSLLRMAIQQKLALTQRLEHLELDHEQSKRVRTKSASKAKTSNPSVSHIRSCGDRSEGSVLNNQVFCEKYKIYCD
>192404_0:0044b1_{"pub_og_id":"2478455at33208","og_name":"protein_bicaudal_D_homolog_2-like_","level_taxid":33208,"organism_taxid":"192404_0","organism_name":"Sturnira_hondurensis","pub_gene_id":"118980512","description":"inositol-pentakisphosphate_2-kinase_isoform_X1"}
MSAPSEEEEYARLVMEAQPEWLRAEVKRLSHELAETTREKIQAAEYGLAVLEEKHQLKLQFEELEVDYEAIRGEMEQLKEAFGQVHTNHRKVAADGESREESLIQESASKEQYYMRKVLELQTELKQLRNVLTNAQSESERLASVAQELKEINQNVELQRGRLRDDIKEYKFRETRLLQDYSELEEENISLQKQVSVLRQNQVEFEGLKHEIKRLEEETEYLNSQLEDAIRLKEISERQLEEALETLKTEREQKNSLRKELSHYMNINDSLYTSHLHVSLEGLKLNDDAETLANGFEHSCLAKLPLDNKTSTPTKDGLAPPCPSLVSDLLSELNLSEIQKLKQQLMQVEREKAGLLATLQEAQKQLEQARGTLSEQREEVKRLTESLSALQRLQAGKERRTALDSEKEHDSHEDGDYYEVDINGPEILACKYRVALAEAGELREQLKTLRSAHEASEAWHAEEKGRHEAESQALTEKVSLLEKASCQDRELLARLQTELKKVSDVAGETQGSLNVAQDELVTFSEELASLYHHVCMCNNETPTRVVLDYYREGPAGASHCGPEACGHRSPVLPKGPLAAEGGTGDSSPSLSSPLSDPRREPMNIYNLIAIIRDQIRHLQAAVDRTTELSRQRLASQELGPATDKDREALMEEILKLKSLLSTKREQITTLRTVLKANKQTAEVALANLKSKYENEKAMVTETMMKLRNELKALKEDAATFSSLRAMFATRCDEYITQLDEMQRQLAAAEDEKKTLNSLLRMAIQQKLALTQRLELLELDHEQTRRGRAKATPKVKPSTPSRCVVLRFLKFPPNRKKTSEEIFQHLQSIVDFGKNVMKEFLGENYVHCGEVVQLPLDFVKQLCLKIQSERPESRCDKDLDTLSGYALCLPNLARLQTYHFAEHRPILCVEIKPKCGFIPFSSNVTHEMKHKVCRYCMHQHLKVATGKWKQISKYCPLDLYSGNKQRMYFALKSLLQEAQNNLKIFKNGELIYGCKDARSPTADWSELAYHLKPFFFPSNGLASGPHCTRVVIRELVRVITRVLLSGSDKGQASALRLGPGSQGPCVCEASPFSRSLPHQGKSSLERSGLPKGCLLYKTLQVQMLDMLDIEGLYPLYRRVERYLEEFPEQRKTLQIDGPYDEAFYQKLLDLSTEDDGTVAFALKKVQQYRVAMTAKDCSIMISLSPCLQDERSDQRPIVPSSRSRFAFSVSVLDLDLKPYESIPHQHILDGKIVNYYSKTVHAKDTTMMSPRFKESEDCTLVLHKV
>36723_0:001b01_{"pub_og_id":"2478455at33208","og_name":"protein_bicaudal_D_homolog_2-like_","level_taxid":33208,"organism_taxid":"36723_0","organism_name":"Mustela_erminea","pub_gene_id":"BICD1","description":"protein_bicaudal_D_homolog_1_isoform_X1"}
MAAEEVLQTVDHYKTEIERLTKELTETTHEKIQAAEYGLVVLEEKLTLKQQYDELEAEYDSLKQELEQLKEAFGQSFTIHRKVAEDGETREETLLQESASKEAYYLGKILEMQNELKQSRAVVANVQAENERLTAVVQDLKENNEMVELQRIRMKDEIREYKFREARLLQDYTELEEENITLQKLVSTLKQNQVEYEGLKHEIKRFEEETVLLNSQLEDAIRLKEIAEHQLEEALETLKNEREQKNILRKELSQYITLNDNHISISVDGLKFTEDASEPNNDDKMNGHIHGPLVKLNGDYRTPTLRKGESLHPVSDLFSELNISEIQKLKQQLMQVEREKAILLANLQESQTQLEHTKGALTEQHERVHRLTEHVNAMRGLQSSKELKAELDGEKGRDSGEEAHDYEVDINGLEILECKYRVAVTEVIDLKAEIKALKEKYNKSVENYTEEKAKYESKIQMYDEQVTGLEKTTKESGEKMAHMEKELQKMTSIANENHNTLNTAQDELVTFSEELAQLYHHVCLCNNETPNRVMLDYYRQSRVTRSGSLKGPDDPRGLLSPRLARRGVSSPVETRTSSEPVSKENTEASKEPSPTKTPTISPVITAPPSSPVLDTSDIRKEPMNIYNLNAIIRDQIKHLQKAVDRSLQLSRQRAAARELAPMIDKDKEALMEEILKLKSLLSTKREQIATLRAVLKANKQTAEVALANLKNKYENEKAMVTETMTKLRNELKALKEDAATFSSLRAMFATRCDEYVTQLDEMQRQLAAAEDEKKTLNTLLRMAIQQKLALTQRLEDLEFDHEQSRRSKGKLGKSKIGSPKVSGEASVTVPTIDTYLLHSQGPQTPNIRVSSGTQRKRQFSPSLCDQSRPRTSGATYLQNLLRVPPDPTSTESFLLKGPPSMNEFIQGHRLSKEKRLTVAPPAKRDCQQPAASVPPQCSQLAGRQDCPTVSPDLALPDEQPHSSPHCAPLHCLSKPPYP
>36723_0:003500_{"pub_og_id":"2478455at33208","og_name":"protein_bicaudal_D_homolog_2-like_","level_taxid":33208,"organism_taxid":"36723_0","organism_name":"Mustela_erminea","pub_gene_id":"BICD2","description":"protein_bicaudal_D_homolog_2_isoform_X1"}
MSAPSEEEEYARLVMEAQPEWLRAEVKRLSHELAETTREKIQAAEYGLAVLEEKHQLKLQFEELEVDYEAIRGEMEQLKEAFGQAHTNHKKVAADGESREESLIQESASKEQYYVRKVLELQTELKQLRNVLTNTQSENERLASVAQELKEINQNVETQRGRLRDDIKEYKFREARLLQDYSELEEENISLQKQVSVLRQNQVEFEGLKHEIKRLEEETEYLNSQLEDAIRLKEISERQLEEALETLKTEREQKLSLRKELSHYMSINDSLYTSHLHVSLDGLKLSDDTEALANGFEHGGLAKLPPDNRTSTPSKDGLAPPSPSLVSDLLSELNISEIQKLKQQLMQMEREKVGLLTALQDTQKQLEQARGALSERHEEVSRLTENLTALRRLQAGKERRTALDSEKERDSHEDGDYYEVDINGPEILACKYRVALAEAGELREQLKALRSEHEAGEARHAEEKGQHEAESQALTEKVSLLEKASRQDRELLARLQAELKKVSDVAGETQGSLSVAQDELVTFSEELANLYHHVCMCNNETPTRVVLDYYREGPAGAGRCSPEARGRRSPVLPKGPPATEGGAGDSSPSPSPSLPSPLSDPRREPMNIYNLIAIIRDQIRHLQAAVDRTTELSRQRLASQELGPAADKDREALMEEILKLKSLLSTKREQITTLRTVLKANKQTAEVALANLKSKYENEKAMVTETMMKLRNELKALKEDAATFSSLRAMFATRCDEYITQLDEMQRQLAAAEDEKKTLNSLLRMAIQQKLALTQRLELLELDHEQTRRGRAKAASKAKPGTPSVSHTCACASDRAEGTGLTTQVVCGEKYNIYCD
>30611_0:002608_{"pub_og_id":"2478455at33208","og_name":"protein_bicaudal_D_homolog_2-like_","level_taxid":33208,"organism_taxid":"30611_0","organism_name":"Otolemur_garnettii","pub_gene_id":"BICD1","description":"protein_bicaudal_D_homolog_1"}
MGHFIVHSFFPNTLQAFGQSFSIHRKVAEDGETREETLLQESASKEAYYLGKILEMQNELKQSRAVVTNVQAENERLTAVVQDLKENNEMVELQRIRMKDEIREYKFREARLLQDYTELEEENITLQKLVSTLKQNQVEYEGLKHEIKRFEEETVLLNSQLEDAIRLKEIAEHQLEEALETLKNEREQKNNLRKELAQYITLNDNHISISVDGLKFAEDGSEPNNDDKMNGHIHGPLVKLNGDYRTPTLRKGESLHPVSDLFSELNISEIQKLKQQLMQVEREKAILLANLQESQTQLEHTKGALTEQHEQVHRLTEHVNAMRGLQSGKELKAELDGEKGRDSGQEAHDYEVDINGLEILECKYRVAVTEVIDLKAEIKALKEKYNKSVENYTEEKAKYESKIQMYDEQVTSLEKTSKESGEKMAHMEKELQKMTGLANENHNTLNTAQDELVTFSEELAQLYHHVCLCNNETPNRVMLDYYRQSRVTRSGSLKGPDDPRGLLSPRLARRGVSSPVETKAPSEPVAKENTEPSKEPSPTKTPTISPVITAPPSSPVLDTSDIRKEPMNIYNLNAIIRDQIKHLQKAVDRSLQLSRQRAAARELAPMIDKDKEALMEEILKLKSLLSTKREQIATLRAVLKANKQTAEVALANLKNKYENEKAMVTETMTKLRNELKALKEDAATFSSLRAMFATRCDEYVTQLDEMQRQLAAAEDEKKTLNTLLRMAIQQKLALTQRLEDLEFDHEQSRRSKGKLGKSKIGSPKVSGEASATVPTIDTYLLHSQGPQTPNIRVSSGTQRKRQFSPSLCDQSRPRTSGASYLQNLLRVPPDPTSTESFLLKGPPSMSEFIQGQRLNKEKRLTVAPPDCQQPAASVPPQCSQLAGRQDCPTVSPDVALPEEQPPPSSPCTPLRCLSKPPHP
>30611_0:002e57_{"pub_og_id":"2478455at33208","og_name":"protein_bicaudal_D_homolog_2-like_","level_taxid":33208,"organism_taxid":"30611_0","organism_name":"Otolemur_garnettii","pub_gene_id":"BICD2","description":"BICD2"}
MSAPSEEEEYARLVMEAQPEWLRAEVKRLSHELAETTREKIQAAEYGLAVLEEKHQLKLQFEELEVDYEAIRGEMEQLKEAFGQAHTNHKKVAADGESREESLIQESASKEQYYVRKVLELQTELKQLRNVLTNTQSENERLTSVAQELKEINQNVEIQRGRLRDDIKEYKFREARLLQDYSELEEENISLQKQVSVLRQNQVEFEGLKHEIKRLEEETEYLNSQLEDAIRLKEISERQLEEALETLKTEREQKNSLRKELSHYMSINDSFYTSQLHVSLDGLKFSDDAAEPNNDAEALVNGFDHGTLAKLPLDNKSSTPKKDGLAPPSPSLVSDLLSELNISEIQKLKQQLMQMEREKAGLLATLQDTQKQLEHTRGSLSEQHEKVSRLTENLSALRRLQAGKERQTALDNEKDRDSHEDGDYYEVDINGPEILACKYHVAVAEAGELREQLKALRSTHEAHEAQYAEEKSRYEAEGQALTEKVSLLEKASRQDRELLARLEKELKKVSDVAGETQGSLSVAQDELVTFSEELANLYHHVCMCNNETPNRVMLDYYREGQGGAGRTSPGGRTSPGGRTSPEGRGRRSPILLPKGLLATEAGRADGGAGDSSPLPSSSLPSPLSDPRREPMNIYNLIAIIRDQIKHLQAAVDRTTELSRQRIASQELGPAVDKDKEALMEEILKLKSLLSTKREQITTLRTVLKANKQTAEVALANLKSKYENEKAMVTETMMKLRNELKALKEDAATFSSLRAMFATRCDEYITQLDEMQRQLAAAEDEKKTLNSLLRMAIQQKLALTQRLELLELDHEQTRRGRAKATPKAKPATPSVSHTCACASDRAEGTGLANQVFCSEKHSIYCD
>1437191_0:001280_{"pub_og_id":"2478455at33208","og_name":"protein_bicaudal_D_homolog_2-like_","level_taxid":33208,"organism_taxid":"1437191_0","organism_name":"Osmia_bicornis_bicornis","pub_gene_id":"LOC114878350","description":"protein_bicaudal_D_isoform_X1"}
MATTEGVTIEELRTEIERLSRELDLASTEKIQSAQYGLALLEEKSTLQQRCNDLEALYENTKHELEITQEALAKFQTTTKLTTKSGIEQEESLLNESAARETSLQTQIIELENETKQLRHELERVQAERDHALQEREEVGKDHQQAETERKSLRTMLRECRFREARLLQDYSELEDENISLQKQVSGLRSSQVEFEGAKHEIRRLTEEVELLNSQVEELTNLKNIAEKQMEEALESLQAEREAKYALKKELDQRINSESIYNLSNLALSIRGITEDQTICSDGEDDSPALRRIEADLKTQEPGTSATDKQVDLFSEIHLNELKKLEKQLELAESEKAHLTQNLRESQYAVEKSQNELQSFVARIVQLAAHVQSLHHLHSKLPEKQTEETTLDKLNQAIMQYHQWSAMSAREVNQLQKDLAELENGLTISDSTQQLRTELTNLRNKIPESEKSLQEKLLDTEQRSMQLESDIATLSKLAVEAGGFLDSAQNDLQNISDELAQLYHHVCTVNGEIPSRVVLDHEKIVPEKEDENEKIEWCRTLFKTDIQIKDLESLSKSKEVAKHIETAMDQIKHLRSAVEHTIELSKVKGMQSNVCNVCEGSVNENKAEVADLQEQVIRLKALLSAKREQIATLRTVLKSNKNTAEVALTNLKSKYENEKSIVNETMLRLRNELRMLKENAATFSSLRAMFAARCEEYVTQVDELQRQLAVAEDDRKTLNQLLRLAVQQKLGLTMKLEELEVDRELRNTRRHAASANGRGRMRLSQQTNRPHLGRDFF
>9662_0:001c5f_{"pub_og_id":"2478455at33208","og_name":"protein_bicaudal_D_homolog_2-like_","level_taxid":33208,"organism_taxid":"9662_0","organism_name":"Meles_meles","pub_gene_id":"123947095","description":"protein_bicaudal_D_homolog_1_isoform_X1"}
MAAEEVLQTVDHYKTEIERLTKELTETTHEKIQAAEYGLVVLEEKLTLKQQYDELEAEYDSLKQELEQLKEAFGQSFSIHRKVAEDGETREETLLQESASKEAYYLGKILEMQNELKQSRAVVTNVQAENERLTAVVQDLKENNEMVELQRIRMKDEIREYKFREARLLQDYTELEEENITLQKLVSTLKQNQVEYEGLKHEIKRFEEETVLLNSQLEDAIRLKEIAEHQLEEALETLKNEREQKNILRKELSQYITLNDNHISISVDGLKFTEDASEPNNDDKMNGHIHGPLVKLNGDYRTPTLRKGESLHPVSDLFSELNISEIQKLKQQLMQVEREKAILLANLQESQTQLEHTKGALTEQHERVHRLTEHVNAMRGLQSSKELKAELDGEKGRDSGEEAHDYEVDINGLEILECKYRVAVTEVIDLKAEIKALKEKYNKSVENYTEEKAKYESKIQMYDEQVTGLEKTTKESGEKMAHMEKELQKMTSIANENHNTLNTAQDELVTFSEELAQLYHHVCLCNNETPNRVMLDYYRQSRVTRSGSLKGPDDPRGLLSPRLARRGVSSPVETRTSSEPVSKENTEASKEPSPTKTPTISPVITAPPSSPVLDTSDIRKEPMNIYNLNAIIRDQIKHLQKAVDRSLQLSRQRAAARELAPMIDKDKEALMEEILKLKSLLSTKREQIATLRAVLKANKQTAEVALANLKNKYENEKAMVTETMTKLRNELKALKEDAATFSSLRAMFATRCDEYVTQLDEMQRQLAAAEDEKKTLNTLLRMAIQQKLALTQRLEDLEFDHEQSRRSKGKLGKSKIGSPKVSGEASVTVPTIDTYLLHSQGPQTPNIRVSSGTQRKRQFSPSLCDQSRPRTSGATYLQNLLRVPPDPTSTESFLLKGPPSMNEFIQGHRLSKEKRLTVAPPDCQQPAASVPPQCSQLAGRQDCPTVSPDLALPDEQPHSSPHCAPLHCLSKPPYP
>9662_0:002ef4_{"pub_og_id":"2478455at33208","og_name":"protein_bicaudal_D_homolog_2-like_","level_taxid":33208,"organism_taxid":"9662_0","organism_name":"Meles_meles","pub_gene_id":"123952971","description":"protein_bicaudal_D_homolog_2_isoform_X1"}
MSAPSEEEEYARLVMEAQPEWLRAEVKRLSHELAETTREKIQAAEYGLAVLEEKHQLKLQFEELEVDYEAIRGEMEQLKEAFGQAHTNHKKVAADGESREESLIQESASKEQYYVRKVLELQTELKQLRNVLTNTQSENERLASVAQELKEINQNVETQRGRLRDDIKEYKFREARLLQDYSELEEENISLQKQVSVLRQNQVEFEGLKHEIKRLEEETEYLNSQLEDAIRLKEISERQLEEALETLKTEREQKLSLRKELSHYMSINDSLYTSHLHVSLDGLKLGDDTEALANGFEHGGLAKLPPDNRTSTPSKDGLAPPSPSLVSDLLSELNISEIQKLKQQLMQMEREKVGLLTTLQDTQKQLEQARGALSEQHEEVSRLTENLTALRRLQAGKERRTALDSEKERDSHEDGDYYEVDINGPEILACKYRVALAEAGELREQLKALRSEHEAGEARHAEEKGQHEAESQALTEKVSLLEKASRQDRELLARLQAELKKVSEVAGETQGSLSVAQDELVTFSEELASLYHHVCMCNNETPTRVVLDYYREGPAGAGCCSPEARGRRSPVLPKGPPATEGGPGDSSPSPSPSLPSPLSDPRREPMNIYNLIAIIRDQIRHLQAAVDRTTELSRQRLASQELGPAADKDREALMEEILKLKSLLSTKREQITTLRTVLKANKQTAEVALANLKSKYENEKAMVTETMMKLRNELKALKEDAATFSSLRAMFATRCDEYITQLDEMQRQLAAAEDEKKTLNSLLRMAIQQKLALTQRLELLELDHEQTRRGRAKAASKAKPGTPSVSHTCACASDRAEGAGLTTQVVCGEKYNVYCD
>9689_0:001dfd_{"pub_og_id":"2478455at33208","og_name":"protein_bicaudal_D_homolog_2-like_","level_taxid":33208,"organism_taxid":"9689_0","organism_name":"Panthera_leo","pub_gene_id":"122224414","description":"protein_bicaudal_D_homolog_1_isoform_X6"}
MAAEEVLHTVDHYKTEIERLTKELTETTHEKIQAAEYGLVVLEEKLTLKQQYDELEAEYDSLKQELEQLKEAFGQSFSIHRKVAEDGETREETLLQESASKEAYYLGKILEMQNELKQSRAVVTNVQAENERLTAVVQDLKENNEMVELQRIRMKDEIREYKFREARLLQDYTELEEENITLQKLVSTLKQNQVEYEGLKHEIKRFEEETVLLNSQLEDAIRLKEIAEHQLEEALETLKNEREQKNILRKELSQYITLNDNHLSISVDGLKFAEDAGEPNNDDKMNGHIHGPLVKLNGDYRTPTLRKGESLHPVSDLFSELNISEIQKLKQQLMQVEREKAILLANLQESQTQLEHTKGALTEQHERVHRLTEHVNAMRGLQSSKELKAELDGEKGRDSAEEAHDYEVDINGLEILECKYRVAVTEVIDLKAEIKALKEKYNKSVENYTDEKAKYESKIQMYDEQVTSLEKTTKESGEKMAHMEKELQKMTSIANENHNTLNTAQDELVTFSEELAQLYHHVCLCNNETPNRVMLDYYRQSRVTRSGSLKGPDDPRGLLSPRLARRGVSSPVETRTSSEPVSKENTEASKEPSPTKTPTISPVITAPPSSPVLDTSDIRKEPMNIYNLNAIIRDQIKHLQKAVDRSLQLSRQRAAARELAPMIDKDKEALMEEILKLKSLLSTKREQIATLRAVLKANKQTAEVALANLKNKYENEKAMVTETMTKLRNELKALKEDAATFSSLRAMFATRCDEYVTQLDEMQRQLAAAEDEKKTLNTLLRMAIQQKLALTQRLEDLEFDHEQSRRSKGKLGKSKIGSPKVSGEASVTVPTIDTYLLHSQGPQTPNIRVSSGTQRKRQFSPSLCDQSRPRTSGATYLQNLLRVPPDPTSTESFLLKGPPSMNEFIQGHRLSKEKRLTVAPPAKRDCQQPAASVPPQCSQLAGRQDCPTVSPDIALPDEQPHSSPQCAPLHCLSKPPYP
>9689_0:001e01_{"pub_og_id":"2478455at33208","og_name":"protein_bicaudal_D_homolog_2-like_","level_taxid":33208,"organism_taxid":"9689_0","organism_name":"Panthera_leo","pub_gene_id":"122224415","description":"protein_bicaudal_D_homolog_1_isoform_X4"}
MNNEMVELQRIRMKDEIREYKFREARLLQDYTELEEENITLQKLVSTLKQNQVEYEGLKHEIKRFEEETVLLNSQLEDAIRLKEIAEHQLEEALETLKNEREQKNILRKELSQYITLNDNHLSISVDGLKFAEDAGEPNNDDKMNGHIHGPLVKLNGDYRTPTLRKGESLHPVSDLFSELNISEIQKLKQQLMQVEREKAILLANLQESQTQLEHTKGALTEQHERVHRLTEHVNAMRGLQSSKELKAELDGEKGRDSAEEAHDYEVDINGLEILECKYRVAVTEVIDLKAEIKALKEKYNKSVENYTDEKAKYESKIQMYDEQVTSLEKTTKESGEKMAHMEKELQKMTSIANENHNTLNTAQDELVTFSEELAQLYHHVCLCNNETPNRVMLDYYRQSRVTRSGSLKGPDDPRGLLSPRLARRGVSSPVETRTSSEPVSKENTEASKEPSPTKTPTISPVITAPPSSPVLDTSDIRKEPMNIYNLNAIIRDQIKHLQKAVDRSLQLSRQRAAARELAPMIDKDKEALMEEILKLKSLLSTKREQIATLRAVLKANKQTAEVALANLKNKYENEKAMVTETMTKLRNELKALKEDAATFSSLRAMFATRCDEYVTQLDEMQRQLAAAEDEKKTLNTLLRMAIQQKLALTQRLEDLEFDHEQSRRSKGKLGKSKIGSPKFLVDCQQPAASVPPQCSQLAGRQDCPTVSPDIALPDEQPHSSPQCAPLHCLSKPPYP
>9689_0:003b5c_{"pub_og_id":"2478455at33208","og_name":"protein_bicaudal_D_homolog_2-like_","level_taxid":33208,"organism_taxid":"9689_0","organism_name":"Panthera_leo","pub_gene_id":"122204818","description":"protein_bicaudal_D_homolog_2_isoform_X1"}
MSAPSEEEEYARLVMEAQPEWLRAEVKRLSHELAETTREKIQAAEYGLAVLEEKHQLKLQFEELEVDYEAIRGEMEQLKEAFGQAHTNHKKVAADGESREESLIQESASKEQYYVRKVLELQTELKQLRNVLTNTQSESERLASVAQELKEINQNVETQRGRLRDDIKEYKFREARLLQDYSELEEENISLQKQVSVLRQNQVEFEGLKHEIKRLEEETEYLNSQLEDAIRLKEISERQLEEALETLKTEREQKLSLRKELSHYMSINDSLYTSHLHVSLDGLKLGDDAEALANGFEHGSLAKLPLDNRTSTPSKDGLAPPSPSLVSDLLSELNISEIQKLKQQLVQLEREKMGLLTTLQDTQKQLEQARGALSEQHEEVSRLTENLSALRRLQAGKERRTALDSEKERDSHEDGDYYEVDINGPEILACKYRAALAEASELREQLKALRSAHEAGEARHAEEKGQHEAESQALAEKVSLLEKAGRQDRELLARLQAELKKVSDVAGETQGSLSVAQDELVTFSEELANLYHHVCMCNNETPTRVVLDYYREGAAGAGHGSPEARERRSPVLPKGPPAAEAGAGDSSPSPSPSLPSPLSDPRREPMNIYNLIAIIRDQIRHLQAAVDRTTELSRQRLASQELGPASDKDREALMEEILKLKSLLSTKREQITTLRTVLKANKQTAEVALANLKSKYENEKAMVTETMMKLRNELKALKEDAATFSSLRAMFATRCDEYITQLDEMQRQLAAAEDEKKTLNSLLRMAIQQKLALTQRLELLELDHEQTRRGRAKAASKAKPGTPSVSHTCACASDRAEGAGLATQVLCGEKYNIYCD
>74926_0:000aeb_{"pub_og_id":"2478455at33208","og_name":"protein_bicaudal_D_homolog_2-like_","level_taxid":33208,"organism_taxid":"74926_0","organism_name":"Mauremys_mutica","pub_gene_id":"123351050","description":"protein_bicaudal_D_homolog_1_isoform_X1"}
MAAEEGLQTVDHYKAEIERLTKELTETTHEKIQAAEYGLVVLEEKLTLKQQYDELEADYDCLKQELEQLREAFGQSFSIHRKVAEDGETREETLLQESASKEAYYLGKILEMQNELKQSRAVVTKVQAENERLTAIVHDLKENNEMAELQRIRMKDEIREYKFREARLLQDYTELEEENITLQKLVSTLKQNQVEYEGLKHEIKRFEEETVLLNSQLEDAIRLKEIAEHQLEEALETLKNEREQKNNLRKELSQYINLNDSMYSNHINISVDGLKFAEDGSEPNNDDKMNGHIHGPLVKLNGDYRTPAVRKGESLHPVSDLFSELNISEMQKLKQQLVQVEREKAILLANLQESQTQLEHTKGALTEQHERVHRLTEHVNAMRGLQSNKELKVELDCEKGRDSSEETHDYEVDINGLEILECKYKVAVTEVIDLKAEIKALKEKYNKCVETYTEEKAKYESRIQRYDEQVTNLEKSTKESYEKMVHIEKELQRMTSVANENHNTLNTAQDELVTFSEELAQLYHHVCLCNNETPNRVMLDYYRQSRVTRSGSLKGPDDPRGLLSPRLTRRGTASPVEARTPTEHVSKESIEAGKEQSPTKTPTISPVITAPPSSPVSDTSDIRKEPMNIYNLNAIIRDQIKHLQKAVDRSLQLSRQRAAARELVPMIDKDKEALMEEILKLKSLLSTKREQIATLRAVLKANKQTAEVALANLKNKYENEKSMVTETMTKLRNELKALKEDAATFSSLRAMFATRGELEKGDTRSVGSQCDEYVTQLDEMQRQLAAAEDEKKTLNSLLRMAIQQKLALTQRLEDLEFDHEQSRRSKGKLGKSKDSRSKVSEEASATVPTIDTFLLHSQGPQQPNLLVSSGTQRKRLFSPSPCDQSHPRTSGTYLQNILRAPLDPTSTESFLLRGPPSMSELIHEYRLSKEKRLTVAIPDYQQPAASIPLRSSQLARGPDCQTVSPNVALPEEQPHSSSQCAPLNCLSKPPPYS
>74926_0:0027cf_{"pub_og_id":"2478455at33208","og_name":"protein_bicaudal_D_homolog_2-like_","level_taxid":33208,"organism_taxid":"74926_0","organism_name":"Mauremys_mutica","pub_gene_id":"123374611","description":"protein_bicaudal_D_homolog_2_isoform_X1"}
MALAMEEEEYAKLVMESEPEWLRSELKRLSQELGETTREKIQAAEYGLAVLEEKQQLKQQYEELEAEYETIRTEMEQLKEAFGQAHTNHKKVAADGESREETLIQESATKEEYYMKKVMELQTELKQLRNVLANTQSENERLNSVAQELKELNQNVETQRARLRDDIKEYKFREARLLQDYTELEEENICLQKQVSVLKQNQVEFEGLKHEIKRLEEETEFLNSQLEDAIRLKEISERQLEEALETLKTEREQKNNLRKELSHYMNINDSMYTSHLNISLDGLKFSDETTEPNNDEIMNGFEQNCLSKISNGKNNTSTPKKNDSFPPAPSLVSDLLSELNISEIQKLKQQLVQMEREKVNLLSTLQESQKQLENTRGALTEQHEKVGRLTENLNAMKKLQVSKERQSALDNEKERDSHEDGDYYEVDINGPEILECKYKVAVAEIGDLKEELKVLKGKYEECESKYEEEKNRYETESQALTEKITLLEKSNRQDREQVARLEKELKKVSDVAGETQGSLSVAQDELVTFSEELANLYHHVCMCNNETPNRVMLDYYKEGKGGRSSPEGKGRRSPILLSKGLLSIDLGKAENGSGDSSPSPVSSLPSPVSDPRKEPMNIYNLIAIIRDQIKHLQAAVDRTTELSRQRVATQELGPVVDKDKEAFMEEILKLKSLLSTKREQIATLRTVLKANKQTAEVALANLKSKYENEKAMVTETMMKLRNELKALKEDAATFSSLRAMFATRCDEYVTQLDEMQRQLAAAEDEKKTLNSLLRMAIQQKLALTQRLEHLELDHEQSKRVRTKSASKAKTSNPSVSHIRSCGDRSEGSVLNNQVFCEKYKIYCD
>74926_0:005943_{"pub_og_id":"2478455at33208","og_name":"protein_bicaudal_D_homolog_2-like_","level_taxid":33208,"organism_taxid":"74926_0","organism_name":"Mauremys_mutica","pub_gene_id":"123357312","description":"protein_bicaudal_D_homolog_2-like_isoform_X1"}
MELAQLQAEVGRLAAELQEATQEKVQAAQYGLAVLEENGELKQRCGELEGQLDRLSSELTQMKEALADCHSSHKRAAVAGENREESLVREAAAKEAQLAARLEEQQGDLRQLRCQLSNAGAESERLSAALQELRQECQALDAEKAQLREELKQHKSRELRQLQDCAELEEENISLQKQVSVLKGNQVEFEALKHELRRREEEAVLAGVQLEELGRLRELAERQLEEALETLAVEREQQRELRRELVACTGGRPGSLGSLQAGLEELSQDEELDSGFANGSTSVGDFGERVSTPCTRPAPGLVADLFSELSLAEVHKLRQQLFQADRERASLAADVQEAQRQLDSAREALSEQQQRNGLLLEQLKARPASPEPQPWQDLVAQLEGQLRAARKLAGELQARLAQAQEELLGLTEELATLYHQVCAWRGLTPQRVVLDYYRDGRGARRPPAGKPRLQLEPGVGPPGEPLNVSNLAAVLREQLGHLQGALVLWRQQPPRQGPPAAELERDKEALAEEGVKLRSLLSTKREQIATLRTVLKANKQAAEAALSSLKAQYEGEKALVAGTMLKLRRELKALTEDATTFSSLRAMFASRCEQYVSQLEEMQRQLAVAEDEKRTLSSLLRMAIQQKLALSQRLEGPRGRARSPRSTAH
>10141_0:0019d5_{"pub_og_id":"2478455at33208","og_name":"protein_bicaudal_D_homolog_2-like_","level_taxid":33208,"organism_taxid":"10141_0","organism_name":"Cavia_porcellus","pub_gene_id":"BICD1","description":"BICD1"}
MAAEEPLPNVDHYKTEIERLTRELTETTHEKIQAAEYGLVVLEEKLTLKQQYDELEAEYDSLKQELEQLREAFGQSFSIHRKVAEDGETREETLLQESASKEAYYLGKILEMQNELKQSRAVVTNVQAENERLTAVVQDLKENNEMVELQRIRMKDEIREYKFREARLLQDYTELEEENITLQKLVSTLKQNQVEYEGLKHEIKRCEEEAVLLNSQLEDALRLKEIAAHQLEEALETLKNEREQKNSLRKELAQYVTLGDSHLGLSVDGLKFTEDGGEPNNDDKMNGHVHGPLGKLNGDYRAPTLRKAEALHPVSDLFSELNISEIQKLKQQLMQVEREKAILLASLQESQTQLEHTKGALTEQHERVHRLTEHVNAMRGLQSSKELRAELDGEKGRDSGEEAHDYEVDINGLEILECKYRVAVTEVIDLKAEIKTLKEKYNKSVENYTEEKAKYESKIQMYDEQVTSLEKTTKESGEKMAHMEKELQKMTAIANENHNTLNTAQDELVTFSEELAQLYHHVCLCNNETPNRVMLDYYKQSRVTRSGSLKGPDDPRGLLSPRLARRGVSSPVETRTSSEPVSKENTEASKEPSPTKTPTISPVITAPPSSPVLDTSDIRKEPMNIYNLNAIIRDQIKHLQKAVDRSVQLSRQRAAARELAPMIDKDKEALMEEILKLKSLLSTKREQIATLRAVLKANKQTAEVALANLKNKYENEKAMVTETMTKLRNELKALKEDAATFSSLRAMFATRCDEYVTQLDEMQRQLAAAEDEKKTLNTLLRMAIQQKLALTQRLEDLEFDHEQSRRSKGKLGKSKIGSPKVSGEASATAPTIDTYLLHSQGPQTPTMRGSSGTQRKRQFSPSLCDQSRPRTSGASYLQSLLSVPPDPTSTESFLLKGPPSMRELIQGHRLSKEKRLTVAPPDCQQPAASVPPQCSQLARRQDCPPVSADATLPEEQPPASPPCAPLHCLAKPPCP
>10141_0:001fe2_{"pub_og_id":"2478455at33208","og_name":"protein_bicaudal_D_homolog_2-like_","level_taxid":33208,"organism_taxid":"10141_0","organism_name":"Cavia_porcellus","pub_gene_id":"BICD2","description":"BICD2"}
MSAPSEEEEYARLVMEAQPEWLRAEVKRLSHELAETTREKIQAAEYGLAVLEEKHQLKLQFEELEVDYEAIRGEMEQLKEAFGQAHTNHKKVAADGESREESLIQESASKEQYYVRKVLELQTELKQLRNVLTNTQSENERLTSVAQELKEINQNVEIQRGRLRDDIKEYKFREARLLQDYSELEEENISLQKQVSVLRQNQVEFEGLKHEIKRLEEETEYLNSQLEDAIRLKEISERQLEEALETLKTEREQKNSLRKELSHYMSINDSFYTSHLQVSLDGLKFSDDTTAEPNNDAEALVNGFEHGSLAKPLPDNKTSTPRKDSLVPPSPSLVSDLLSELHISEIQKLKQQLVQMEREKTGLLATLQDTQKQLEQARGALSEQDEKVSRLTENLSALRRLQAGKERQTALDNEKDRDSHEDGDYYEVDINGPEILACKYHVAVTEAGELREQLKALQSTHEAQEAQHAEEKVRYEAEAQALSEKVSLLEKASCQDRDLLVHLEKELKKVSDVAGETQGSLSVAQDELVTFSEELANLYHHVCMCNNETPNRVMLDYYREGQGRAGRISPGGRTSPEGRGRRSPILLPKGLLATDAGRSDGVAGDSSPSPSSSLPSPLSDPRREPMNIYNLIAIIRDQIKHLQAAVDRTTELSRQRIASQELGPAVDKDKEALMEEILKLKSLLSTKREQITTLRTVLKANKQTAEVALANLKSKYENEKAMVTETMMKLRNELKALKEDAATFSSLRAMFATRCDEYITQLDEMQRQLAAAEDEKKTLNSLLRMAIQQKLALTQRLELLELDHEQTRRGRTKAAPKAKPATPSVSHTCACANDRAEGTGLANQVFCSEKHSIYCD
>61384_0:00069c_{"pub_og_id":"2478455at33208","og_name":"protein_bicaudal_D_homolog_2-like_","level_taxid":33208,"organism_taxid":"61384_0","organism_name":"Lynx_rufus","pub_gene_id":"124527404","description":"protein_bicaudal_D_homolog_2_isoform_X1"}
MSAPSEEEEYARLVMEAQPEWLRAEVKRLSHELAETTREKIQAAEYGLAVLEEKHQLKLQFEELEVDYEAIRGEMEQLKEAFGQAHTNHKKVAADGESREESLIQESASKEQYYVRKVLELQTELKQLRNVLTNTQSESERLASVAQELKEINQNVETQRGRLRDDIKEYKFREARLLQDYSELEEENISLQKQVSVLRQNQVEFEGLKHEIKRLEEETEYLNSQLEDAIRLKEISERQLEEALETLKTEREQKLSLRKELSHYMSINDSLYTSHLHVSLDGLKLGDDAEALANGFEHGGLAKLPLDNRTSTPSKDGLAPPSPSLVSDLLSELNISEIQKLKQQLVQLEREKMGLLTTLQDTQKQLEQARGALSEQHEEVSRLTENLSALRRLQAGKERRTALDSEKERDSHEDGDYYEVDINGPEILACKYRAALAEATELREQLKALRSAHEAGEARHAEEKGQHEAESQALTEKVSLLEKAGRQDRELLARLQAELKKVSDVAGETQGSLSVAQDELVTFSEELANLYHHVCMCNNETPTRVVLDYYREGAAGAGHGSPEARERRSPVLPKGPPAVEAGAGDSSPSPSPSLPSPLSDPRREPMNIYNLIAIIRDQIRHLQAAVDRTTELSRQRLASQELGPASDKDREALMEEILKLKSLLSTKREQITTLRTVLKANKQTAEVALANLKSKYENEKAMVTETMMKLRNELKALKEDAATFSSLRAMFATRCDEYITQLDEMQRQLAAAEDEKKTLNSLLRMAIQQKLALTQRLELLELDHEQTRRGRAKAASKAKPGTPSVSHTCACASDRAEGAGLATQVLCGEKYNIYCD
>61384_0:00438a_{"pub_og_id":"2478455at33208","og_name":"protein_bicaudal_D_homolog_2-like_","level_taxid":33208,"organism_taxid":"61384_0","organism_name":"Lynx_rufus","pub_gene_id":"124502199","description":"protein_bicaudal_D_homolog_1_isoform_X1"}
MAAEEVLQTVDHYKTEIERLTKELTETTHEKIQAAEYGLVVLEEKLTLKQQYDELEAEYDSLKQELEQLKEAFGQSFSIHRKVAEDGETREETLLQESASKEAYYLGKILEMQNELKQSRAVVTNVQAENERLTAVVQDLKENNEMVELQRIRMKDEIREYKFREARLLQDYTELEEENITLQKLVSTLKQNQVEYEGLKHEIKRFEEETVLLNSQLEDAIRLKEIAEHQLEEALETLKNEREQKNILRKELSQYITLNDNHLSISVDGLKFAEDAGEPNNDDKMNGHIHGPLVKLNGDYRTPTLRKGESLHPVSDLFSELNISEIQKLKQQLMQVEREKAILLANLQESQTQLEHTKGALTEQHERVHRLTEHVNAMRGLQSSKELKAELDGEKGRDSAEEAHDYEVDINGLEILECKYRVAVTEVIDLKAEIKALKEKYNKSVENYTDEKAKYESKIQMYDEQVTSLEKTTKESGEKMAHMEKELQKMTSIANENHNTLNTAQDELVTFSEELAQLYHHVCLCNNETPNRVMLDYYRQSRVTRSGSLKGPDDPRGLLSPRLARRGVSSPVETRTSSEPVSKENTEASKEPSPTKTPTISPVITAPPSSPVLDTSDIRKEPMNIYNLNAIIRDQIKHLQKAVDRSLQLSRQRAAARELAPMIDKDKEALMEEILKLKSLLSTKREQIATLRAVLKANKQTAEVALANLKNKYENEKAMVTETMTKLRNELKALKEDAATFSSLRAMFATRCDEYVTQLDEMQRQLAAAEDEKKTLNTLLRMAIQQKLALTQRLEDLEFDHEQSRRSKGKLGKSKIGSPKVSGEASVTVPTIDTYLLHSQGPQTPNIRVSSGTQRKRQFSPSLCDQSRPRTSGATYLQNLLRVPPDPTSTESFLLKGPPSMNEFIQGHRLSKEKRLTVAPPAKRDCQQPAASVPPQCSQLAGRQDCPTVSPDIALPDEQPHSSPQCAPLHCLSKPPYP
>310915_0:001bef_{"pub_og_id":"2478455at33208","og_name":"protein_bicaudal_D_homolog_2-like_","level_taxid":33208,"organism_taxid":"310915_0","organism_name":"Pangasianodon_hypophthalmus","pub_gene_id":"LOC113533260","description":"LOW_QUALITY_PROTEIN:_protein_bicaudal_D_homolog_2-like"}
MSTEEMLAEITRLTCELHETTREKIQAAEYGLAVLEEKQALKQQYDELESEYDSVRQELDQLREAFGQAHSNQRKVAADGESREESLLQESACKEAYYEQRVQELQTELRQARNTLTNTQSENERLSTITQELRENSQMVELQRSRLRDDIKEYKFREARLLQDYSELEEENIALQKHVSVLKQSQVEFEGLKHEIRRLEEDTQFLNSQLEDAIRLKEIAEKQLGEALETIKTEREQKAAMRKELSQYMNIGDSMYHNSLSISLDGLKFSEDVMIEPNNDDPIHGYENGFDKIPDAEDNRMSTPKKDQLFHPAPSLVEDLLSELNLSEIQKLKQQLVQVEREKVTLLSTLQDSQKQLEQAHGALSEEHEKVSRLTENLNAMRKLHASKERQSALDNEKERDSNEDSDYYEVDINGPEILECKYKVAVSEVGHLKEELKTLKSEYSACRSRLEDERSRLESQVASLRSELSTLECSSRAEREQLARMEKELRRASEAAGESQGSLSVAQDELATFSEELANLYHHVCMCNNETPSRVMLDFYREGKANAGTNSSNRGSPEGRGRRSPILLTRGLFPTPEAESPSPVSSPVADPRKEPMNIYNLVAIIRDQIRHLQLAVDRSTELSRQRLASAELGPSADRDHEASVEEILKLKSLLSTKREQIATLRTVLKANKQTAEVALANLKSKYENEKAMVTETMMKLRNELKALKEDAATFSSLRAMFATRCDEYVTQLDEMQRQLAAAEDEKKTLNSLLRMAIQQKLALTQRLEDLEFDNEQTRRGGASSRTKSASSRAKATLTTTQSHVSPPLAATCGGRGEPNGLLGTPVVFCSEKYKIYCE
>310915_0:003b25_{"pub_og_id":"2478455at33208","og_name":"protein_bicaudal_D_homolog_2-like_","level_taxid":33208,"organism_taxid":"310915_0","organism_name":"Pangasianodon_hypophthalmus","pub_gene_id":"LOC113532381","description":"A0A5N5LHM7_PANHP"}
MAAGGEREETLEQYRAEVERLTHELAEANREKIRAAECGLVVLEENQTLKQQYADLEAEQDTLRQELEQLHEAFSQAYSTQRKVAEDGESNEEALLQESATKEAYYISRLLNQQTELKHSRSQASNTQAENERLSTILQELRENNEMMELQRSRMREEVREYKFREARLLQDYTELEEENITLQKLVSTLKQNQVEYEGLKHEIKVLEEETVLLNSQLEDALRLKDISESQLEEALNALKSEREQKNSLRKELAQHLTLCDGPFSSASAHLVALSSAPPSGSATPTAASSPGSEDGGKCNGLLLQGSAGKALGRLNGDFRGAGQRKQSDSMTPDLFSELHFTEIQKLKQQLQQVEQEKTSALNNLQECETQLRHTQSALTEQYERAQHLRQQVCTLHQQGSTTETGDEDKAEVEVKGPSWACDDLEHLGLELLQCKYKLAVTEVVSLNAELKELQERHKECVERASRAEEQAQVQLQTLKAQVACLECSCHEGREKEVALQRELKKANSSALECHSTLAAAQDELATFSEELAQLYHHVCMCNNETPNRVMLDYYRQGRTPPRATSTGLKAQDDHRVLLTPRLARRLAAINAATSSTSTPSDSQSPTESPSKDPLNSEESPVRTVLSSSAVSASSSSSSSSPAPDSPAGSDTRREPINLHHLTAIIHDQIKHLQKAVDHSLQLSRQRAAVRELAPLFDKEKEACMEEILKLKSLLSTKREQIATLRLVLKANKQTAEMALANLKSRYETEKSMVTDTMMKLRNELKALKEDAATFSSLRAMFATRCDEYVTQLDEMQRQLAAAEDEKKTLNSLLRMAIQQKLALTQRLEDLEFDHEQSRRPRMGKTAKLRTTSPKVSGTATLPLPDTSSTVAEAVAETSAISSPTLVTSLLSSDPGSPPSLEAPSSPASSFSSSWTPPVTPYRRGHTHWTVGMRAYVVEPHSYGVDIHTTSVSRTTSLARRYAIESLYSSGSLPPSPYRSPILGTYRSTWSSPRSRPLSTALTHSTHTTRYTSPSSSSYGPPYPRNYTSQHPRY
>310915_0:00408e_{"pub_og_id":"2478455at33208","og_name":"protein_bicaudal_D_homolog_2-like_","level_taxid":33208,"organism_taxid":"310915_0","organism_name":"Pangasianodon_hypophthalmus","pub_gene_id":"bicd2","description":"protein_bicaudal_D_homolog_2_isoform_X1"}
MSGMEQEGFPGTELIPEAGVEGLRAELERVSRELSETSRDKIRAAEYGLAVLEEKQQLKLRYDELETEYEALRHELDQLKEAYGQAHSAQRKVAEDGESREESLILESASKEAYYEQRVQELQAELRQAKNVLTSTQSENERLSVLTLEMRENAELLELQRTRLRDDIREYKVRESRLLQDYSELEEENISLQKQVSMLKEGQVEFEGLKHEIRRLEEEAQYLNSQLEEAVRLREIGERQLTEALETVKSEREQKAALRKELTHHMTLGDSLLSGSLDGLRLSESNEPNNDEAMRAFENGLAKMVDDNDEDNVSSMPKKSLVDDLLSELNICEIQKLKQQLHQVEREKVALLSSLQESQKQLAQTRGALARLSDDFGATRRVQVAKDKEKEKDSGEDGDVDYYELDIHGPEILRCKYEASVAEAGELREELKLLKAELEEVRAEHEEVRSRLEGQVRDLSSQVCSLESDGRAERAQMARLQRELDEVNTAASETRRTLGVAQDELASFSEELANLYHHVCVCNNETPSRVTLDFYREGKDSNEDKDKKDGKEEKPDNTSSTETPASPGSASVRDSRKEPMDVCVLAAMIREQMRHLQQAVERGTQLARQRLAPLELAAVPDKEQAACMEEILKLRSLLSTKREQIATLRAVLKANKQTAEVALANLKSKYENEKTIVTETMMKLRNELKALKEDAATFSSLRAMFATRCDEYVTQLDDMQRQLAAAEDEKKTLNSLLRMAIQQKLALTQRLEDLEFHNEQERRGSAAAASARAKRPFSKSKNLHVSPTPSCRGRPLPHGIVGSPVVFCT
>310915_0:00136a_{"pub_og_id":"2478455at33208","og_name":"protein_bicaudal_D_homolog_2-like_","level_taxid":33208,"organism_taxid":"310915_0","organism_name":"Pangasianodon_hypophthalmus","pub_gene_id":"bicd1a","description":"protein_bicaudal_D_homolog_1_isoform_X1"}
MAAGGGCADSADEYRAEVERLSRELAEANREKIRAAECGLAVLEENQSLKQQCAELEAEQEALRRELEQLQEAFGQAYSNQRKVAEHGETNEETLLQESASKEAYYKNRLLELQTDLELSRSVASNSQAESERLNMLLQDLRESNEMLELQKGRLREEIKEYKFREARLLQDYTELEEENITLQKLVSTLKQNQVEYEGLKHEIKVLEEETVLLNSQLDDALRLKDISEGQLEEALDALKSEREQKNSLRKELAHHLSLTDSVFGTSTQIPISVVEGLKFAEEPTTNGTLASGSSPNNEDSNRCNACNGHGPKMNSDYHRPGGRKETLNPVSDLFSELNLSEIQKLKQQLLQVEREKATLLANLQESQTQLQHTQGALTEQHKRVNCLTARVNTMKRLYSDKELDAEETEKGDTPLNGCREYDIDINGIEILECKYKVAVTEVIDLKAELKALKEKYNQSVESQSEERSQSEGKLRTLYEHVTSLEIECRESRERITSLEAELRCTSSMSSESQAMLNAAQDELVTFSEELAQLYHHVCLCNNETPNRVMLDYYRQSRVTRSGSLKGTEDPRALLSPRLARRLAAANSSDSSRSPHDSPLKEASGEGGKAETVSPNRTPFGSPVHSASPSASPLPEASGDLRKEPLNIYNLNAIIRDQIKHLQRAVDRSLQLSRQRAAARELAPIFDKDKEACMEEILKLKSLLSTKREQIATLRLVLKANKQTAEVALANLKSKYENEKTIVTETMMKLRNELKALKEDAATFSSLRAMFATRCDEYVTQLDEMQRQLAAAEDEKKTLNSLLRMAIQQKLALTQRLEDLECDHEQSHRGRGGKMPKIKSSPQKSLVDCQQPAASVPPLSRQVRSGRVFTARSTNIVITLREDELQEATSRLPCDPFKCLAHRSDIPGP
>310915_0:001ac3_{"pub_og_id":"2478455at33208","og_name":"protein_bicaudal_D_homolog_2-like_","level_taxid":33208,"organism_taxid":"310915_0","organism_name":"Pangasianodon_hypophthalmus","pub_gene_id":"zgc:162200","description":"A0A5N5NLT2_PANHP"}
MLEEEDMEATGGASLQAEVERLSAELQEANEEKLQAARYGLAVLEESAALKLKHSHLEEEHEALKLEVQQLREALADSVSSHKRATADGQCREESLLQETASKEAAMATRMEELQAELKQARMALANSMAENERLGGLSAQMKKECDVLETEKARVREELKEFKVRELQQLQDNTELEEENISLQKQVSVLKENQVEFEALKVELSQKDEEQDLLRAQLEEAGRLREIAERQLDEALEALKDEREQKNSLKRELAAHTLNPFDSVVHLDLQMDDSLDGDRAAEEKERGDKEEEEHDSGYNHSKGSEKQRCSTPRSSDVFLRPQAPGLVADLLSELHLSDTQKLKQQLLQAEREKAALASSVQDLQEALAQSKVTLDEQKVRVEQLSQRLEVLQGCSTSFISQSGTKTQEQNGNSELENDDDLELDAKSAEVLEKRMRAANAELMQLRDELKEAGERCRALEERHLQEKERWRAEAQELADKIRQCIAASRHDQERIGQLELEIGATRRVATDSECHLSATQEELLAFSEELANLYHHVCMCNNLTPRRVTLDYYRDGARGGRRHHHGSFRKQRRSGEALGKGAHSVELDITTANGDASTNCGSGPSSPTLDFRDPTNVRNLVAVIRCQIKHLQVAVDLCRQRGALPSSALGGSTESDREALLEEVLKLKSLLSTKREQIATLRTVLKANKQTAELALSNLKTKYETEKTVVSETMLKLRNELKALKEDAATFSSLRVMFASRCDQYVTQLDEMQRQLAAAEDEKKTLNSLLRMAIQQKLALTQRLEDLETPMHAHSNGGSPRRSRAKQLANKSGRAPRSPMRSSPRASPVLVSSSGPQSMSSHLRVLSRSLHGSPR
>27794_0:0004ff_{"pub_og_id":"2478455at33208","og_name":"protein_bicaudal_D_homolog_2-like_","level_taxid":33208,"organism_taxid":"27794_0","organism_name":"Dermochelys_coriacea","pub_gene_id":"119845108","description":"protein_bicaudal_D_homolog_1_isoform_X1"}
MAAEEVLQAVDHYQTEIERLTKELTETTREKIQAAEYGLVVLEEKLTLKQQYDELEADYDCLKQELEQLREAFGQSFSIHRKVAEDGETREETLLQESASKEAYYLGKILEMQNELKQSRAVVTKVQAENERLTAIVHDLKENNEMAELQRIRMKDEIREYKFREARLLQDYTELEEENITLQKLVSTLKQNQVEYEGLKHEIKRFEEETVLLNSQLEDAIRLKEIAEHQLEEALETLKNEREQKNNLRKELSQYINLNDSMYSNHINISVDGLKFAEDGSEPNNDDKMNGHIHGPLVKLTGDYRTPAVRKGESLHPVSDLFSELNISEMQKLKQQLVQVEREKAILLANLQESQTQLEHTKGALTEQHERVHRLTEHVNAMRGLQSNKELKVELDCEKGRDSGEETHDYEVDINGLEILECKYKVAVTEVIDLKAEIKALKEKYNKCVENYTEEKTKYETRIQRYDEQVTNLEKSTKESYEKMVHMEKELQRMTSVANENHNTLNTAQDELVTFSEELAQLYHHVCLCNNETPNRVMLDYYRQSRVTRSGSLKGPDDPRGLLSPRLTRRGTASPIEARTPTEHVSKESIEAGKEQSPTKTPTISPVITAPPSSPVSDTSDIRKEPMNIYNLNAIIRDQIKHLQKAVDRSLQLSRQRAAARELVPMIDKDKEALMEEILKLKSLLSTKREQIATLRAVLKANKQTAEVALANLKNKYENEKSMVTETMTKLRNELKALKEDAATFSSLRAMFATRCDEYVTQLDEMQRQLAAAEDEKKTLNSLLRMAIQQKLALTQRLEDLEFDHEQSRRSKGKLGKSKDSRSKVSEEASATVPTVDTFLLHSQGPQQPNLLVSSGTQRKRLFSPSPCDQSHPRTSGTYLQNILRAPFDPTSKESFLLRGPPSMSELIHEYRLSKEKRLTMAIPDYQQPAASIPLRSSQLASGPDCQTVSPNVALSEEQPHSSSQCAPLNCLSKPPPYP
>27794_0:002363_{"pub_og_id":"2478455at33208","og_name":"protein_bicaudal_D_homolog_2-like_","level_taxid":33208,"organism_taxid":"27794_0","organism_name":"Dermochelys_coriacea","pub_gene_id":"119858964","description":"protein_bicaudal_D_homolog_2_isoform_X2"}
MISLRSACPASLAAACSSGRQESWCKGPAGAGGAARGQSEPSARPVSWQPGELAAQQRGQVALAEGGPWQPSGCGGVKGAASVPLPGSPRRPPRCVAPPDGDGDGDGRRRSRPAAMALATEEEEYAKLVMDSEPEWLRSELKRLSQELGETTREKIQAAEYGLAVLEEKQQLKQQYEELEAEYETIRTEMEQLKEAFGQAHTNHKKVAADGESREETLIQESATKEEYYMKKVMELQTELKQLRNVLANTQSENERLNSVAQELKEINQNVETQRARLRDDIKEYKFREARLLQDYTELEEENICLQKQVSVLKQNQVEFEGLKHEIKRLEEETEFLNSQLEDAIRLKEISERQLEEALETLKTEREQKNNLRKELSHYMNINDSMYTSHLNISLDGLKFSDETTEPNNDEIMNGFEQNCLSKISNGKNNTSTPKKNDSFPPAPSLVSDLLSELNISEIQKLKQQLVQMEREKVNLLSTLQETQKQLENTRGALSEQHEKVGRLTENLNAMKKLQVSKERQSALDNEKERDSHEDGDYYEVDINGPEILECKYKVAVAEISDLKEEFKVLKGKYEECESKYEEEKSRYETESQALTEKITLLEKSNRQDREQVARLEKELKKVSDVAGETQGSLSVAQDELVTFSEELANLYHHVCMCNNETPNRVMLDYYKEGKGGRSSPEGKGRRSPILLSKGLLSIDLGKAENGSGDSSPSPVSSLPSPVSDPRKEPMNIYNLIAIIRDQIKHLQAAVDRTTELSRQRVATQELGPVVDKDKEAFMEEILKLKSLLSTKREQIATLRTVLKANKQTAEVALANLKSKYENEKAMVTETMMKLRNELKALKEDAATFSSLRAMFATRCDEYVTQLDEMQRQLAAAEDEKKTLNSLLRMAIQQKLALTQRLEHLELDHEQSKRVRTKSASKAKTSNPSVSHIRSCGDRSEGSVLNNQVFCEKYKIYCD
>27794_0:00429f_{"pub_og_id":"2478455at33208","og_name":"protein_bicaudal_D_homolog_2-like_","level_taxid":33208,"organism_taxid":"27794_0","organism_name":"Dermochelys_coriacea","pub_gene_id":"119847160","description":"protein_bicaudal_D-like_isoform_X1"}
MELVQAPTDLAQLQAEVGRLAAELQEATQEKVQAAQYGLAVLEENGELKQRCGELEGQLHGLSSELSQMKEALAECHSSHRRAAVAGENREESLVREAAASEAQLAARLGEQQGELRHLQCRLSNAGAESERLHAALQGLRQECQALEAEKAQLREELKLYKSRELRQLQDCTELEEENISLQKQMSVLKSNQVEFEALKHELQCRDEEAVLAGAQLEELGRLRELAERQLEEALETLAVEREQRRELRRELAACTGGRPSSLGSLQAGLEELSQDEELDSGFANGSARMGDFGERASTPRAHPAPSLVADLFSELSLAEVHKLQQQLLQVDREKASLAADVRVARGQLDSSRVALTDQQQRSGLLLEQLKARPASLEPQPWHDLVAQLEGQLQASRKLAGELQARLAQVQEELLGLTEELATLYHQVCAWHGLTPRRVVLDYYRDGRGTRGLLGKREPGGKPRLQPEPGAGPCEDQSPPGEPLNVSNLAVVLREQLGHLQGALVLWRQRSPGQGPPAAELEQDKEALAEEVMKLRSLLSTKREQIATLRTVLKANKQTAEVALSNLKGQYEGEKALVSDTMLKLRRELKALKEDATTFSSLRAMFASRCDQYVSQLDEMQRQLAVAEDEKKTLSSLLRMAIQQKLALTQRLESLESPAHGTRARPRSTRSTAN
>89673_0:000a20_{"pub_og_id":"2478455at33208","og_name":"protein_bicaudal_D_homolog_2-like_","level_taxid":33208,"organism_taxid":"89673_0","organism_name":"Phyllostomus_discolor","pub_gene_id":"BICD1","description":"BICD1"}
MAAEEVLQTVDHYKAEIERLTKELTETTHEKIQAAEYGLVVLEEKLTLKQQYDELEAEYDSLKQELEQLKEAFGQSFSIHRKVAEDGETREETLLQESASKEAYYLGKILEMQNELKQSRAVVTNVQAENERLTAVVQDLKENNEMVELQRIRMKDEIREYKFREARLLQDYTELEEENITLQKLVSTLKQNQVEYEGLKHEIKRFEEETVLLNSQLEDAIRLKEIAEHQLEEALETLKNEREQKNNLRKELSQYISLNDNHISISVDGLKFAEDGSEPNNDDKMNGHIHAPLVKLNGDYRTPALRKGESLHPVSDLFSELNISEIQKLKQQLMQVEREKAILLANLQESQTQLEHTKGALTEQHERVHRLTEHVNAMRGLQSSKELKPEQDGEKGRDSGEEAHDYEVDINGLEILECKYRVAVTEVIDLKAEIKALKEKYNKSVENYTEEKTKYESKIQMYDEQVASLEKSTKESGEKMAHMEKELQKMTSIANENHNTLNTAQDELVTFSEELAQLYHHVCLCNNETPNRVMLDYYRQSRVTRSGSLKGPDDPRGLLSPRLARRGASSPVETRTSSEPVTKENTEASKEPSPTKTPTISPVITAPPSSPVLDTSDIRKEPMNIYNLNAIIRDQIKHLQKAVDRSLQLSRQRAAARELTPMLDKDKEALMEEFLKLKSLLSTKREQIATLRAVLKANKQTAEVALANLKNKYENEKAMVTETMTKLRNELKALKEDAATFSSLRAMFATRCDEYVTQLDEMQRQLAAAEDEKKTLNTLLRMAIQQKLALTQRLEDLEFDHEQSRRSKGKFGKSKIGSPKVSGEASVTVPTIDTYLLRRQGPQTPDIRVSSGTQRKRQFSPSLCDQSRPRTSGASYLQSLLRVPPDPTSTESFLLKGPPSMSEFIQGHRLSKEKRLTVAPPAKRDCQQPAASVPPQCSQLAGRQDCPTVSPDPALPDEQPHSSSQCAPLHCLSKPPHP
>89673_0:000cd0_{"pub_og_id":"2478455at33208","og_name":"protein_bicaudal_D_homolog_2-like_","level_taxid":33208,"organism_taxid":"89673_0","organism_name":"Phyllostomus_discolor","pub_gene_id":"LOC114513564","description":"LOC114513564"}
MSAPSEEEEYARLVMEAQPEWLRAEVKRLSHELAETTREKIQAAEYGLAVLEEKHQLKLQFEELEVDYEAIRSEMEQLKEAFGQVHTNHRKVAADGESREESLIQESASKEQYYMRKVLELQTEMKQLRNVLTNAQSESERLASVAQELKEINQNVELQRGRLRDDIKEYKFREARLLQDYSELEEENISLQKQVSVLRQNQVEFEGLKHEIKRLEEETEYLNSQLEDAIRLKEISERQLEEALETLKTEREQKNSLRKELSHYMNINDSLYTSHLHVSLEGLKLNDDAETLANGFEHSCLAKLPLDNKTSTPTKDGLAPPCPSLVSDLLSELNLSEIQKLKQQLMQVEREKAGLLATLQDAQKQLEQARGTLSEQREEVKRLTENLSALQCLQAGKERRTALDSEKEHDSHEDGDYYEVDINGPEILACKYRVALAEAGELQEQLKALRSAHEASEAWHAEEKGRHEAESQALIEKVSLLEKASCQDRELLARLQTELKKVSDVAGETQGSLNVAQDELVTFSEELASLYHHVCMCNNETPTRVVLDYYREGPAGASHCSPEARGHRSPVLPKVPLDAESGAGDSSPLLPSPLSDPRREPMNIYNLIAIIRDQIRHLQAAVDRTTELSRQRLASQELGPATDKDREALMEEILKLKSLLSTKREQITTLRTVLKANKQTAEVALANLKSKYENEKAMVTETMMKLRNELKALKEDAATFSSLRAMFATRCDEYITQLDEMQRQLAAAEDEKKTLNSLLRMAIQQKLALTQRLELLELDHEQTRRGRAKATPKVKPSTPSRCVVLRFLKFPPNRKKTSEEIFQHLQNIVDFGKNVMKEFLGENYVHCGEVVQLPLDFVKQLCLKIQSERPESRCDKDLDTLSGYALCLPNLARLQTYHFADHRPILCVEIKPKCGFIPLSSNVTHEMKHKVCRYCMHQHLKVATGKWKQISKYCPLDLYSGNKQRMYFALKSLLQEAQNNLKIFKNGELIYGCKDARSPTADWSELAYHLKPFFFPSNGLASGPHCTRVVIRELVRVITRVLLSGSDKGWASALRLGPGSQGPCVCEASPFSRSLPHQGKSSLERSGLPKGCLLYKTLQVQMLDMLDIEGLYPLYRRVERYLEEFPEQRKTLQIDGPYDEAFYQKLLDLSTEDDGTLAFALTKVQQYRVAMTAKDCSIMISLSPCLQDESSDQRPIVPSSRSRFAFSVSVLDLDLKPYESIPHQYILDGKIVNYYSKTVRAKDTTMMSPRFKESEDCTLVLHKV
>1608482_0:001d99_{"pub_og_id":"2478455at33208","og_name":"protein_bicaudal_D_homolog_2-like_","level_taxid":33208,"organism_taxid":"1608482_0","organism_name":"Puma_yagouaroundi","pub_gene_id":"121038743","description":"protein_bicaudal_D_homolog_1_isoform_X1"}
MAAEEVLQTVDHYKTEIERLTKELTETTHEKIQAAEYGLVVLEEKLTLKQQYDELEAEYDSLKQELEQLKEAFGQSFSIHRKVAEDGETREETLLQESASKEAYYLGKILEMQNELKQSRAVVTNVQAENERLTAVVQDLKENNEMVELQRIRMKDEIREYKFREARLLQDYTELEEENITLQKLVSTLKQNQVEYEGLKHEIKRFEEETVLLNSQLEDAIRLKEIAEHQLEEALETLKNEREQKNILRKELSQYITLNDNHLSISVDGLKFAEDAGEPNNDDKMNGHIHGPLVKLNGDYRTPTLRKGESLHPVSDLFSELNISEIQKLKQQLMQVEREKAILLANLQESQTQLEHTKGALTEQHERVHRLTEHVNAMRGLQSSKELKAELDGEKGRDSAEEAHDYEVDINGLEILECKYRVAVTEVIDLKAEIKALKEKYNKSVENYTDEKAKYESKIQMYDEQVTSLEKTTKESGEKMAHMEKELQKMTSIANENHNTLNTAQDELVTFSEELAQLYHHVCLCNNETPNRVMLDYYRQSRVTRSGSLKGPDDPRGLLSPRLARRGVSSPVETRTSSEPVSKENTEASKEPSPTKTPTISPVITAPPSSPVLDTSDIRKEPMNIYNLNAIIRDQIKHLQKAVDRSLQLSRQRAAARELAPMIDKDKEALMEEILKLKSLLSTKREQIATLRAVLKANKQTAEVALANLKNKYENEKAMVTETMTKLRNELKALKEDAATFSSLRAMFATRCDEYVTQLDEMQRQLAAAEDEKKTLNTLLRMAIQQKLALTQRLEDLEFDHEQSRRSKGKLGKSKIGSPKVSGEASVTVPTIDTYLLHSQGPQTPNIRVSSGTQRKRQFSPSLCDQSRPRTSGATYLQNLLRVPPDPTSTESFLLKGPPSMNEFIQGHRLSKEKRLTVAPPAKRDCQQPAASVPPQCSQLAGRQDCPTVSPDIALPDEQPHSSPQCAPLHCLSKPPYP
>1608482_0:003289_{"pub_og_id":"2478455at33208","og_name":"protein_bicaudal_D_homolog_2-like_","level_taxid":33208,"organism_taxid":"1608482_0","organism_name":"Puma_yagouaroundi","pub_gene_id":"121013783","description":"protein_bicaudal_D_homolog_2_isoform_X1"}
MSAPSEEEEYARLVMEAQPEWLRAEVKRLSHELAETTREKIQAAEYGLAVLEEKHQLKLQFEELEVDYEAIRGEMEQLKEAFGQAHTNHKKVAADGESREESLIQESASKEQYYVRKVLELQTELKQLRNVLTNTQSESERLASVAQELKEINQNVETQRGRLRDDIKEYKFREARLLQDYSELEEENISLQKQVSVLRQNQVEFEGLKHEIKRLEEETEYLNSQLEDAIRLKEISERQLEEALETLKTEREQKLSLRKELSHYMSINDSLYTSHLHVSLDGLKLGDDAEALANGFEHGGLAKLPLDNRTSTPSKDGLAPPSPSLVSDLLSELNISEIQKLKQQLVQLEREKMGLLTTLQDTQKQLEQARGALSEQHEEVSRLTENLSALRRLQAGKERRTALDSEKERDSHEDGDYYEVDINGPEILACKYRAALAEATELREQLKALRSAHEAGEARHAEEKGQHEAESQALTEKVSLLEKAGRQDRELLARLQAELKKVSDVAGETQGSLSVAQDELVTFSEELANLYHHVCMCNNETPTRVVLDYYREGAAGAGHGSPEARERRSPVLPKGPPAAEAGAGDSSPSPSPSLPSPLSDPRREPMNIYNLIAIIRDQIRHLQAAVDRTTELSRQRLASQELGPASDKDREALMEEILKLKSLLSTKREQITTLRTVLKANKQTAEVALANLKSKYENEKAMVTETMMKLRNELKALKEDAATFSSLRAMFATRCDEYITQLDEMQRQLAAAEDEKKTLNSLLRMAIQQKLALTQRLELLELDHEQTRRGRAKAASKAKPGTPSRCVVLRFLKFPPNRKKASEEIFQHLQNIVDFSKNVMKEFLGENYVHCGEVVQLPLDFVKQLCLKIQSERPESRCDKDLDTLSGYALCLPNLARLQTYRFVEHRPILCVEIKPKCGFIPFSGDVTHEVKHKVCRYCMHQHLKVATGKWKQISKYCPLDLYSGNKQRMHFALKSLLQEAQNNLKIFKNGELIYGCKDARSPVADWSELAHHLKPFFFPSNGLAGGPHCTGAVIRELVRVITRVLLSDSEKGRAGALRLGPGPQGPRVCEASPFGRSLRHQGKSAPECSGLPKGCLLYKTLQVQMLDLLDIEGLYPLYRRVERYLEEFPEERKTLQIDGPYDEAFYQKLLDLSTEDDGTVAFALTKVQQYRVAMTAKDCSVMIALSPCLQDASSEQRPVVTSSRSRFAFSVSVLDLDLKPYESIPHQYKLDGKIVNYYSKTVHAKDAAVMSARFKESEDCTLVLHKV
>175797_0:002b18_{"pub_og_id":"2478455at33208","og_name":"protein_bicaudal_D_homolog_2-like_","level_taxid":33208,"organism_taxid":"175797_0","organism_name":"Silurus_meridionalis","pub_gene_id":"124396194","description":"protein_bicaudal_D_homolog_1_isoform_X1"}
MAAGGGCADSVDEYRAEVERLNRELAEANREKIRAAECGLVVLEENQSLKQHCAELEAEQEALRKELEQLQEAFGQAYSNQRKVAEDGETNEETLLQESASKEAYYKSRLLELQTELDLSRSVASNTQAESERLNMLLQDLKENNEMLELHKARMSEEIKEYKFREARLLQDYTELEEENITLQKLVSTLKQNQVEYEGLKHEIKVLEEETVLLNSQLDDALRLKDISEGQLEEALDALKSEREQKNCLRKELANHLSLTDSVYGTSTQIPISVVEGLKFAEEPTTNGTLASGSSPNNEDSNRCNGCNGHGPKMNGDYHWPCGRKETLNPVSDLFSELNLSEIQKLKQELLQVEREKATLLTNLQESQTQLQHTQGALTEQHKRVNCLNARVNAMKHLCSDKELDAEETEKGDTPLNGCLEYNIDINGIEILECKYKVAVTEVIDLKAELKVLKEKYNQSVDSQSEERDQSEGKLQALYDHVATLERECRENRERITSQEVELRSMSSMNSESQGMLNAAQDELVTFSEELAQLYHHVCLCNNETPNRVMLDYYRQSRVTRSGSLKGTDDPRVLLSPRLAHRLAAMNSSDSSRSPHDSPLKEALSEVSKAETMSPNRSPFGSPVHSGTSASPIPEANGDLRKEPLNIYNLNAIIRDQIKHLQRAVDRSLQLSRQRAAARELAPIFDKDKEACMEEILKLKSLLSTKREQIATLRLVLKANKQTAEVALANLKSKYENEKTIVTDTMMKLRNELKALKEDAATFSSLRAMFATRCDEYVTQLDEMQRQLAAAEDEKKTLNSLLRMAIQQKLALTQRLEDLECDNESHRGRGGRISKIKTSPQKSLVDCQQPAASVPPLSRQMRSGRVFPARSTNIVKTLRDDELQEANSRLPCDPFKCLLHHSHIPGP
>175797_0:0038d4_{"pub_og_id":"2478455at33208","og_name":"protein_bicaudal_D_homolog_2-like_","level_taxid":33208,"organism_taxid":"175797_0","organism_name":"Silurus_meridionalis","pub_gene_id":"124399614","description":"protein_bicaudal_D_homolog_2_isoform_X1"}
MMLSTAEEMLAEIARLTGELHETTREKIQAAEYGLAVLEEKQALKQQYDELESEYDSVRQELDQLREAFGQAHSNQRKVAADGESREESLLQESACKEAYYEQRVQELQTELRQARNTLTNTLSENERMSAITQELRENSQVVELQRSRLRDEIKEYKFREARLLQDYSELEEENIALQKSVSVLKQNQVEFEGLKHEIRRLEEDTQFLNSQLEDAVRLKEIAERQLGEALETIKTEREQKATMRKELSQYMNIGDSMYHNSLSISLDGLKFSEDVPNNDEPIHGYENGFDKISEAEDNRMSTPKKSQLFCPAPSLVDDLLSELNLSEIHKLKQQLVQVEREKVTLLSTLQDSQKQLEQAHGALSEEHEKVSRLTENLNAIRKLQASKERQSALDNEKERDSNEDSDYYEVDINGPEILECKYKVAVSEVGHLKDELKTLKSEYSACRSQLEEQRSQLENQVASLRSELSTLECSSRTEREQLARMEKELRRASEAAGESQGSLSVAQDELATFSEELANLYHHVCMCNNETPSRVMLDFYREGKANVGTNSRASPEGRGRRSPILLTRGLFPSPEAESPSPVSSPVADPRKEPMNIYNLVAIIRDQIRHLQLAVDRSTELSRQRLASAELGSTSDRDHEASVEEILKLKSLLSTKREQIATLRTVLKANKQTAEVALANLKSKYENEKAMVTETMMKLRNELKALKEDAATFSSLRAMFATRCDEYVTQLDEMQRQLAAAEDEKKTLNSLLRMAIQQKLALTQRLEDLEFDHEQVRRGGSNSKTKSASSRARAAHNPAQSHVSPPLSATCGGRAEPDSLLRTPVFCSEKYKIYCE
>175797_0:0039e0_{"pub_og_id":"2478455at33208","og_name":"protein_bicaudal_D_homolog_2-like_","level_taxid":33208,"organism_taxid":"175797_0","organism_name":"Silurus_meridionalis","pub_gene_id":"124400010","description":"protein_bicaudal_D_homolog_2"}
MLEEDMDATGGASLEAEVERLSAELQEANEEKHQAARYGLAVLEESAALKSKHSQLEEEHEALKLEVQHLREALADSVSSHKRAKADGQCREENLLQETASKEAAMATRMEELQSELKQARTTLTNSTAEIERLSGLTTQLKKECDGLEAEKACVREELKEFKVRELQQLQDNTELEEENISLQKQVSVLKENQVEFEALKVELSQKDEEQELLRGQMEEAGRLREIAERQLEEALEALKDEREQKNSLKRELAARTVNPFDSVVHLDLQLDDSLDGDRAADENEHGDKEDEEQDSGYNHSKGSEKQRCSTPRGREVFLRPPAPGLVADLLSELHLSDTQKLKQQLLQVEREKAALASSVQDLQESLAQSKVALDEHKVKVEQLSQRLEVLQGCSSSSTAQSGTKTQEQNGNSEQVNDEDLELDAKSAGVLEKRMRAANAELMKLRDELKEAGEHCRALEERHLQEKERWRAEAQELADKIRQCIASSRHDQERIGQLELEIGATRRVATDSECNLSATQEELLAFSEELANLYHHVCMCNNLTPRRVTLDYYRDGARGGRRHHHGSFRKQRRSGEALGKGAHSAELDITAANGDASANCGSSPSSPTLDFRDPTNVRNLVAVIRCQIKHLQVAVDLCRQRGALPSSALGGSTESDREALLEEVLKLKSLLSTKREQIATLRTVLKANKQTAELALSNLKTKYETEKTVVSETMLKLRNELKALKEDAATFSSLRVMFASRCDQYVTQLDEMQRQLAAAEDEKKTLNSLLRMAIQQKLALTQRLEDLEAPLHVNSNGGSPRRSRAKQLATKSGRAPRSPMRSSPRASPVLVSSSGPQNASGHLRMLSRSLHGSPR
>175797_0:003deb_{"pub_og_id":"2478455at33208","og_name":"protein_bicaudal_D_homolog_2-like_","level_taxid":33208,"organism_taxid":"175797_0","organism_name":"Silurus_meridionalis","pub_gene_id":"124401819","description":"protein_bicaudal_D_homolog_1-like_isoform_X1"}
MAAGGGRDGTVDSEVERLTHELAEANREKVRAAECGLAVLEENQALKLQYAELEAEQETLRRELEHLQEAFSQAYSTQRKVAEDGETNEEALLQESATKEAYYVSRLLNQQTELKHTRCQASNTQAENERLGTILQEIRENNDMLDIQRSRLREEVREYKFREARLLQDYTELEEENITLQKLVSTLKQNQVEYEGLKHEIKVLEEETVLLNSQLEDALRLKDISESQLEEALNALKSEREQKNSLRKEIAHHLTLCDGPFSSASAHLMALSSAPPSGSATPTAATSPGSEDGGKCNGLLLQGSAVKALGRLNGEFRGAGQRKQSDSTPDLFSELHLNEIQKLKQQLQQVEQEKTSALNCLQECETQLRHTQCALNEQFERAKHLQQQVSTRHQHGSATETGDEDKVKAELKGSSWACDDLEHLGLELLQCKYKLAVAEVVSLNGELKDLQERHKECVEQAARAEEHAQVRLKTLEAQVACLDCSCREKREKEAALQRELKKVSDSALEYHNILATAQEELTTFSEELAQLYHHVCLCNNETPNRVMLDYYRQGRTPPRAMSTSLKAQDDHRVLLTPRLARRLAAINAATSSTSTPSDSQSPTDSPSKDALNSDDSPVRTGVSSSAVSASSSSSSPAPDSPAGSDTRREPINLHPLNAIIRDQIKHLQKAVDCSLQLSRQRAAVRELAPLFDKEKEACMEEILKLKSLLSTKREQIATLRLVLKANKQTAEMALSNLKSKYETEKNMVTETMMKLRNELKALKEDAATFSSLRAMFATRCDEYLTQLDEMQRQLAAAEDEKKTLNSLLRMAIQQKLALTQRLEDLEFDHEQSYRPRMGKLSKLRTTPKVSGTVTLPLPDTSSTVAEAIAETSALSSPIVATPLLCSDPGSPPSLEAPSSPASSFSSSWTPPVTPYSRGHTHWTVGMRANMVEPHSHVVNVSRPTSLTPCYAVESRYSSGSLPPSPYRSPILGSYRSTWSSPRSRPLSTVLTHPTHTTRYTSPTFSSYGQSYARNYTSQHPRY
>175797_0:003f58_{"pub_og_id":"2478455at33208","og_name":"protein_bicaudal_D_homolog_2-like_","level_taxid":33208,"organism_taxid":"175797_0","organism_name":"Silurus_meridionalis","pub_gene_id":"124402446","description":"protein_bicaudal_D_homolog_2_isoform_X1"}
MSGLEQDTCPGTELIAETGMEGLRAELERLSRELSETSWDKIRAAEYGLAVLEEKQQLQQRHEELESEHEALRHELDQLKEAYGHAHFAQRKVAEDGESREESLIMESASKEAYYEQKVQELQVELRQARTSLTSTQGENERLGSLTLEMRENAELLEMQCTRLRDELREYKVRESRLLQDYSELEEENITLQKQVSMLKQGQVEFEGLKHEIRRLEEEAQYLNSQLEESVRLREIGERQLSEALETVKSEREQKAALRKELTHHMTLGDSLFGGSLDGLRLGESDEPNNDEAMRAFENGLAKMAGDSDDDNVMSMPKKSLVDDLLSELNICEIQKLKQQLHQVEREKVALLSSLQESQKQLTQTRGALARLSDDFGAVRRVQDAKDREKGEKESDEDGNVDYYELDIHGPEILRCKYEASVAEAGELREELKLIKVELEEVRVAHEEVRGRLESQVRDLSSQVCSLESEGRAERAQMARLQRELDEVNTAAGETRRTLGAAQDELASFSEELANLYHHVCVCNNETPSRVTLDFYREGKDSKEDKDRKDDKEEKTDIANPTGPPAGPGSGSVRDARKEPMDVCVLAAMIREQMRHLQQAVERGTQLARQRLAPLELTSVSDREQAACMEEILKLRSLLSTKREQIATLRAVLKATKQTAEVALANLKSKYENEKTIVTETIMKLRNELKALKEDAATFSSLRAMFATRCDEYVTQLDDMQRQLVAAEDEKKTLNSLLRMAIQQKLALTQRLEDLEFHHEQERRGSAARGKGPFSKSKNLHVSCTVSRRGRLLPHAIVGGHVVFCT
>89399_0:000291_{"pub_og_id":"2478455at33208","og_name":"protein_bicaudal_D_homolog_2-like_","level_taxid":33208,"organism_taxid":"89399_0","organism_name":"Rhinolophus_sinicus","pub_gene_id":"BICD1","description":"protein_bicaudal_D_homolog_1_isoform_X1"}
MAAEEVLQTVDHYKTEIERLTKELTETTHEKIQAAEYGLVVLEEKLTLKQQYDELEAEYDSLKQELEQLKEAFGQSFSIHRKVAEDGETREETLLQESASKEAYYLGKILEMQNEVKQSRAVVTNVQAENERLAAVVQDMKENNEMVELQRIRMKDEIREYKFREARLLQDYTELEEENITLQKLVSTLKQNQVEYEGLKHEIKRFEEETVLLNSQLEDAIRLKEIAEHQLEEALETLKNEREQKNNLRKELSQYITLNDNHISISVDGLKFAEEGSEPNNDDKMNGHIHGPLVKLNGDYRTPTLRKGESLHPVSDLFSELNISEIQKLKQQLMQVEREKAILLANLQESQTQLEHTKGALTEQHERVHRLTEHVNAMRGLQNSKELKSELEGEKGRDSGEEAHDYEVDINGLEILECKYRVAVTEVIDLKAEIKALKEKYNKSVENHTEEKTKYESKIQMYDEQVTSLEKTTRESGEKMAHMEKELQKMTSIANENHNTLNTAQDELVTFSEELAQLYHHVCLCNNETPNRVMLDYYRQSRVTRSGSLKGPDDPRGLLSPRLARRGVSSPVETRTSSEPVTKENTEASKEPSPTKTPTISPVITAPPSSPVLDTSDIRKEPMNIYNLNAIIRDQIKHLQKAVDRSLQLSRQRAAARELAPMIDKDKEALMEEFLKLKSLLSTKREQIATLRAVLKANKQTAEVALANLKNKYENEKAMVTETMTKLRNELKALKEDAATFSSLRAMFATRCDEYVTQLDEMQRQLAAAEDEKKTLNSLLRMAIQQKLALTQRLEDLEFDHEQSRRTKGKFGKSKIGSPKSRPRTSGASYLQNLLRVPPDPTSTESFLLKGPPSMSEFIQGHRLSKEKRLTVAPPAKRDCQQPAASVPPQCPQLAERQDCPAVSPDITLPDEQPHSSSQCTPLHCLSKPPYP
>89399_0:003d57_{"pub_og_id":"2478455at33208","og_name":"protein_bicaudal_D_homolog_2-like_","level_taxid":33208,"organism_taxid":"89399_0","organism_name":"Rhinolophus_sinicus","pub_gene_id":"IPPK","description":"inositol-pentakisphosphate_2-kinase_isoform_X1"}
MSAPSEEEEYARLVMEAQPEWLRAEVKRLSHELAETTREKIQAAEYGLAVLEEKHQLKLQFEELEVDYEAIRSEMEQLKEAFGQVHTNHRKVAADGESREESLIQESASKEQYYERRVLELQTELKQLRNVLTNAQSEGERLASVAQELKEINQNVELQRGRLRDDIKEYKFREARLLQDYSELEEENISLQKQVSVLRQNQVEFEGLKHEIKRLEEETEYLNSQLEDAIRLKEISERQLEEALETLKTEREQKNSLRKELSHYMSINDSLYTSHLHVSLDGLKLSDDAEAMANGFEHGSLAKLPLDNKASMPTKDGLAPPCPSLVSDLLSELNLSEIQKLKQQLMQMEREKGGLLATLQDTQKQLEQARGALSERHEEVSRLTETLSALQRLQAGKERRTALDSEKERDSHEDGDYYEVDINGPEILACKYRVALAEATELREQLKTLCSAHEASEAWHAEEKGRHEAESQALTEKVSLLEKASCQDRELLARLQTELKKVSDVAGETQGSLSVAQDELVTFSEELASLYHHVCMCNNETPTRVVLDYYREGPAGAGRCSPEARGRRSPVLPKGLTATEGGAGDSSPPPGSSLPSPLSDPRREPMNIYNLIAIIRDQIRHLQAAVDRTTELSRQRLASQELGPAADKDREALMEEILKLKSLLSTKREQITTLRTVLKANKQTAEVALANLKSKYENEKAMVTETMMKLRNELKALKEDAATFSSLRAMFATRCDEYITQLDEMQRQLAAAEDEKKTLNSLLRMAIQQKLALTQRLELLELDHEQSRRGRAKATPKAKPSTPSRCVVLRFLKFPPNRKKTSEEIFQHLQNIVDFGKNVMKEFLGENYVHCGEVVQLPLDFVKQLCLKIQSERPESRCDKDLDTLSGYALCLPNLARLQTYHFAEHRPILCVEIKPKCGFIPLSSNVTHEMKHKVCRYCMHQHLKVATGKWKQISKYCPLDLYSGNKQRMYFALKSLLQEAQNNLKIFKNGELIYGCKDARSPTADWSELAHHLKPFFFPSNGLASGPHCTRAVIRELVRVITRVLLSGSDKGWASALRLGPGSRGPGVCEASPYRRSLRHPGRSSVERSGLPKGCLLYKTLQVQKLDLLDIEGLYPLYRRVERYLEEFPEQRKTLQIDGPYDEAFYQKLLDLSTEDDGTVAFALTKVQQYRVAMTAKDCSIMIALSPCLQDASSDQRPIVPSSRSRFAFSVSVLDLDLKPYESIPHQYKLDSKIVNYYSKAVRTADAARVPTKFKESEDCTLVLHKV
>61383_0:002007_{"pub_og_id":"2478455at33208","og_name":"protein_bicaudal_D_homolog_2-like_","level_taxid":33208,"organism_taxid":"61383_0","organism_name":"Lynx_canadensis","pub_gene_id":"BICD1","description":"protein_bicaudal_D_homolog_1_isoform_X3"}
MAAEEVLQTVDHYKTEIERLTKELTETTHEKIQAAEYGLVVLEEKLTLKQQYDELEAEYDSLKQELEQLKEAFGQSFSIHRKVAEDGETREETLLQESASKEAYYLGKILEMQNELKQSRAVVTNVQAENERLTAVVQDLKENNEMVELQRIRMKDEIREYKFREARLLQDYTELEEENITLQKLVSTLKQNQVEYEGLKHEIKRFEEETVLLNSQLEDAIRLKEIAEHQLEEALDTLKNEREQKNILRKELSQYITLNDNHLSISVDGLKFAEDAGEPNNDDKMNGHIHGPLVKLNGDYRTPTLRKGESLHPVSDLFSELNISEIQKLKQQLMQVEREKAILLANLQESQTQLEHTKGALTEQHERVHRLTEHVNAMRGLQSSKELKAELDGEKGRDSAEEAHDYEVDINGLEILECKYRVAVTEVIDLKAEIKALKEKYNKSVENYTDEKAKYESKIQMYDEQVTSLEKTTKESGEKMAHMEKELQKMTSIANENHNTLNTAQDELVTFSEELAQLYHHVCLCNNETPNRVMLDYYRQSRVTRSGSLKGPDDPRGLLSPRLARRGVSSPVETRTSSEPVSKENTEASKEPSPTKTPTISPVITAPPSSPVLDTSDIRKEPMNIYNLNAIIRDQIKHLQKAVDRSLQLSRQRAAARELAPMIDKDKEALMEEILKLKSLLSTKREQIATLRAVLKANKQTAEVALANLKNKYENEKAMVTETMTKLRNELKALKEDAATFSSLRAMFATRCDEYVTQLDEMQRQLAAAEDEKKTLNTLLRMAIQQKLALTQRLEDLEFDHEQSRRSKGKLGKSKIGSPKVSGEASVTVPTIDTYLLHSQGPQTPNIRVSSGTQRKRQFSPSLCDQSRPRTSGATYLQNLLRVPPDPTSTESFLLKGPPSMNEFIQGHRLSKEKRLTVAPPAKRDCQQPAASVPPQCSQLAGRQDCPTVSPDIALPDEQPHSSPQCAPLHCLSKPPYP
>61383_0:00383f_{"pub_og_id":"2478455at33208","og_name":"protein_bicaudal_D_homolog_2-like_","level_taxid":33208,"organism_taxid":"61383_0","organism_name":"Lynx_canadensis","pub_gene_id":"BICD2","description":"LOW_QUALITY_PROTEIN:_protein_bicaudal_D_homolog_2"}
MSAPSEEEEYARLVMEAQPEWLRAEVKRLSHELAETTREKIQAAEYGLAVLEEKHQLKLQFEELEVDYEAIRGEMEQLKEAFGQAHTNHKKVAADGESREESLIQESASKEQYYVRKVLELQTELKQLRNVLTNTQSESERLASVAQELKEINQNVETQRGRLRDDIKEYKFREARLLQDYSELEEENISLQKQVSVLRQNQVEFEGLKHEIKRLEEETEYLNSQLEDAIRLKEISERQLEEALETLKTEREQKLSLRKELSHYMSINDSLYTSHLHVSLDGLKLGDDAEALANGFEHGGLAKLPLDNRTSTPSKDGLAPPSPSLVSDLLSELNISEIQKLKQQLVQLEREKMGLLTTLQDTQKQLEQARGALSEQHEEVSRLTENLSALRRLQAGKERRTALDSEKEDSHEDGDYYEDINGPEILACKYAALAEATELREQLKALRSAHEAGEARHAEEKGQHEAESQALTEKVSLLEKAGRQDRELLARLQAELKKVSDVAGETQGSLSVAQDELVTFSEELANLYHHVCMCNNETPTRVVLDYYREGAAGAGHGSPEARERRSPVLPKGPPAVEAGADSSPSPSPSLPSPSDPRREPMNIYNLIAIIRDQIRHLQAAVDRTTELSRQRLASQELGPASDKDREALMEEILKLKSLLSTKREQITTLRTVLKANKQTAEVALANLKSKYENEKAMVTETMMKLRNELKALKEDAATFSLRAMFATRCDEYITQLDEMQRLAAAEDEKKTLNSLLRMAIQQKLALTQRLELLELDHEQTRRGRAKAASKAKPGTPSL
>46844_0:0047d9_{"pub_og_id":"2478455at33208","og_name":"protein_bicaudal_D_homolog_2-like_","level_taxid":33208,"organism_taxid":"46844_0","organism_name":"Leopardus_geoffroyi","pub_gene_id":"123591652","description":"protein_bicaudal_D_homolog_1_isoform_X1"}
MAAEEVLQTVDHYKTEIERLTKELTETTHEKIQAAEYGLVVLEEKLTLKQQYDELEAEYDSLKQELEQLKEAFGQSFSIHRKVAEDGETREETLLQESASKEAYYLGKILEMQNELKQSRAVVTNVQAENERLTAVVQDLKENNEMVELQRIRMKDEIREYKFREARLLQDYTELEEENITLQKLVSTLKQNQVEYEGLKHEIKRFEEETVLLNSQLEDAIRLKEIAEHQLEEALETLKNEREQKNILRKELSQYITLNDNHLSISVDGLKFAEDAGEPNNDDKMNGHIHGPLVKLNGDYRTPTLRKGESLHPVSDLFSELNISEIQKLKQQLMQVEREKAILLANLQESQTQLEHTKGALTEQHERVHRLTEHVNAMRGLQSSKELKAELDGEKGRDSAEEAHDYEVDINGLEILECKYRVAVTEVIDLKAEIKALKEKYNKSVENYTDEKAKYESKIQMYDEQVTSLEKTTKESGEKMAHMEKELQKMTSIANENHNTLNTAQDELVTFSEELAQLYHHVCLCNNETPNRVMLDYYRQSRVTRSGSLKGPDDPRGLLSPRLARRGVSSPVETRTSSEPVSKENTEASKEPSPTKTPTISPVITAPPSSPVLDTSDIRKEPMNIYNLNAIIRDQIKHLQKAVDRSLQLSRQRAAARELAPMIDKDKEALMEEILKLKSLLSTKREQIATLRAVLKANKQTAEVALANLKNKYENEKAMVTETMTKLRNELKALKEDAATFSSLRAMFATRCDEYVTQLDEMQRQLAAAEDEKKTLNTLLRMAIQQKLALTQRLEDLEFDHEQSRRSKGKLGKSKIGSPKVSGEASVTVPTIDTYLLHSQGPQTPNIRVSSGTQRKRQFSPSLCDQSRPRTSGATYLQNLLRVPPDPTSTESFLLKGPPSMNEFIQGHRLSKEKRLTVAPPAKRDCQQPAASVPPQCSQLAGRQDCPTVSPDIALPDEQPHSSPQCAPLHCLSKPPYP
>46844_0:004aa3_{"pub_og_id":"2478455at33208","og_name":"protein_bicaudal_D_homolog_2-like_","level_taxid":33208,"organism_taxid":"46844_0","organism_name":"Leopardus_geoffroyi","pub_gene_id":"123593244","description":"protein_bicaudal_D_homolog_2_isoform_X1"}
MSAPSEEEEYARLVMEAQPEWLRAEVKRLSHELAETTREKIQAAEYGLAVLEEKHQLKLQFEELEVDYEAIRGEMEQLKEAFGQAHTNHKKVAADGESREESLIQESASKEQYYVRKVLELQTELKQLRNVLTNTQSESERLASVAQELKEINQNVETQRGRLRDDIKEYKFREARLLQDYSELEEENISLQKQVSVLRQNQVEFEGLKHEIKRLEEETEYLNSQLEDAIRLKEISERQLEEALETLKTEREQKLSLRKELSHYMSINDSLYTSHLHVSLDGLKLGDDAEALANGFEHGGLAKLPLDNRTSTPSKDGLAPPSPSLVSDLLSELNISEIQKLKQQLVQLEREKMGLLTTLQDTQKQLEQARGALSEQHEEVSRLTENLSALRRLQAGKERRTALDSEKERDSHEDGDYYEVDINGPEILACKYRAALAEASELREQLKALRSAHEAGEARHAEEKGQHEAESQALTEKVSLLEKAGRQDRELLARLQAELKKVSDVAGETQGSLSVAQDELVTFSEELANLYNHVCMCNNETPTRVVLDYYREGAAGAGHGSPEARERRSPVLPKGPPAVEAGAGDSSPSPSPSLPSPLSDPRREPMNIYNLIAIIRDQIKHLQTAVDRTTELSRQRLASQELGPASDKDREALMEEILKLKSLLSTKREQITTLRTVLKANKQTAEVALANLKSKYENEKAMVTETMMKLRNELKALKEDAATFSSLRAMFATRCDEYITQLDEMQRQLAAAEDEKKTLNSLLRMAIQQKLALTQRLELLELDHEQTRRGRAKAASKAKPGTPSRCVVLRFLKFPPNRKKASEEIFQHLQNIVDFSKNVMKEFLGENYVHCGEVVQLPLDFVKQLCLKIQSERPESRCDKDLDTLSGYALCLPNLARLQTYRFVEHRPILCVEIKPKCGFIPFSGDVTHEVKHKVCRYCMHQHLKVATGKWKQISKYCPLDLYSGNKQRMHFALKSLLQEAQNNLKIFKNGELIYGCKDARSPVADWSELAHHLKPFFFPSNGLAGGPHCTGAVIRELVRVITRVLLSDSEKGRAGALRLGPGPQGPRVCEASPFGRSLRHQGNSAPECSGLPKGCLLYKTLQVQMLDLLDIEGLYPLYRRVERYLEEFPEERKTLQIDGPYDEAFYQKLLDLSTEDDGTVAFALTKVQQYRVAMTAKDCSVMIALSPCLQDASSEQRPVVTSSRSRLAFSVSVLDLDLKPYESIPHQYKLDGKIVNYYSKTVHAKDAAVMSARFKESEDCTLVLHKV
>885580_0:001861_{"pub_og_id":"2478455at33208","og_name":"protein_bicaudal_D_homolog_2-like_","level_taxid":33208,"organism_taxid":"885580_0","organism_name":"Fukomys_damarensis","pub_gene_id":"Bicd1","description":"protein_bicaudal_D_homolog_1_isoform_X12"}
MAAEELLQSVDHYKTEIERLTRELTETTHEKIQAAEYGLVVLEEKLTLKQQYDELEAEYDVLKQELEQLREAFGQSFSIHRKVAEDGETREETLLQESASKEAYYLGKILEMQNELKQSRAVVTNIQAENERLTAVIQDLKESNEMVELQRIRMKDEIREYKFREARLLQDYTELEEENITLQKLVSTLKQNQVEYESLKHEIKRCEEEAVLLNSQLEDALRLKEIAAHQLEEALETLKNEREQKNGLRKELAQYVTLGDSHLGLSVDGLKFAEEGAEPNNDDKMNGHGPLARLNGDYRTPALRKGEALHPVSDLFSELSISEIQKLKQQLTQVEREKAILLANLQESQMQLEHTKGALTEQHERVHRLTEHVNAMRGLQSSKELRAEPDREKGQDPGEEAHDYEVDVNGLEILECKYRVAVTEVIGLKAEIKALKEKYNQSVENYTEEKAKYESKIQMYDEQVTSLEKTTKESGEKMAHMEKELHKMASIADESHNTLNTAQDELVTFSEELAQLYHHVCLCNNETPNRVMLDYYRQSRVTRSGSLKGPEDPRGLLSPRLARRGVSSPVETRTSPEPVAKENAEASKEPSPTKTPTISPVITAPPSSPVLDTSDIRKEPMNIYNLNAIIRDQIKHLQKAVDRSVQLSRQRAAARELAPMIDKDKEALMEEILKLKSLLSTKREQIATLRAVLKANKQTAEVALANLKNKYENEKAMVTETMTKLRNELKALKEDAATFSSLRAMFATRCDEYVTQLDEMQRQLAAAEDEKKTLNTLLRMAIQQKLALTQRLEDLEFDHEQSRRSKGKLGKSKIGSPKVSGEASATAPTIDTYLLHSQGPQTPTIRGSSGTQRKRQFSPSLCDQSRPRTSGASYLQSLLSVPPDPTSTESFLLKGPPSMRELIQGHRLSKEKRLTVAPPAKRDCQQPAASVPPQCSQLARRRDCPTVSPDTALPEEQPHSGSPCAPLHCLAKPPYP
>885580_0:0037be_{"pub_og_id":"2478455at33208","og_name":"protein_bicaudal_D_homolog_2-like_","level_taxid":33208,"organism_taxid":"885580_0","organism_name":"Fukomys_damarensis","pub_gene_id":"Bicd2","description":"protein_bicaudal_D_homolog_2_isoform_X1"}
MSCLLLQAFGQAHTNHKKVAADGESREESLIQESASKEQYYVRKVLELQTELKQLRNVLTNTQSENERLTSVAQELKEINQNVEIQRGRLRDDIKEYKFREARLLQDYSELEEENISLQKQVSVLRQNQVEFEGLKHEIKRLEEETEYLNSQLEDAIRLKEISERQLEEALETLKTEREQKNSLRKELSHYMSINDSFYTSHLQVSLDGLKFSDDTTAEPNNDAEALVNGFEHGGLAKPLPDNKTSTPRKDGLVPPSPSLVSDLLSELHISEIQKLKQQLVQMEREKVGLLATLQDTQKQLEQARGALLEQDEKVSRLTENLNALRRLQAGKERQTALDNEKDRDSHEDGDYYEVDINGPEILACKYHVAVTEAGELREQLKALRSTHEAQEAQHAEEKGRYEAEAQALSEKVSLLEKTNCQDRELLAQLKKELKKVSDVAGETQGSLSVAQDELVTFSEELANLYHHVCMCNNETPNRVMLDYYREGQGGAGRTSPGGRTSPEGRGHRSPILLPKGLLAPDAGRADGIAGDSSPSPSSSLPSPLSDPRREPMNIYNLIAIIRDQIKHLQAAVDRTTELSRQRIASQELGPAVDKDKEVLMEEILKLKSLLSTKREQITTLRTVLKANKQTAEVALANLKSKYENEKAMVTETMMKLRNELKALKEDAATFSSLRAMFATRCDEYITQLDEMQRQLAAAEDEKKTLNSLLRMAIQQKLALTQRLELLELDHEQTRRGRTKAAPKAKPAAPSVSHTCACASDRAEGTGLANQVFCSEKHSIYCD
>9423_0:001dc6_{"pub_og_id":"2478455at33208","og_name":"protein_bicaudal_D_homolog_2-like_","level_taxid":33208,"organism_taxid":"9423_0","organism_name":"Phyllostomus_hastatus","pub_gene_id":"123822769","description":"protein_bicaudal_D_homolog_2_isoform_X1"}
MSAPSEEEEYARLVMEAQPEWLRAEVKRLSHELAETTREKIQAAEYGLAVLEEKHQLKLQFEELEVDYEAIRSEMEQLKEAFGQVHTNHRKVAADGESREESLIQESASKEQYYMRKVLELQTEMKQLRNVLTNAQSESERLASVAQELKEINQNVELQRGRLRDDIKEYKFREARLLQDYSELEEENISLQKQVSVLRQNQVEFEGLKHEIKRLEEETEYLNSQLEDAIRLKEISERQLEEALETLKTEREQKNSLRKELSHYMNINDSLYTSHLHVSLEGLKLNDDAETLANGFEHSCLAKLPLDNKTSTPTKDGLAPPCPSLVSDLLSELNLSEIQKLKQQLMQVEREKAGLLATLQDAQKQLEQARGTLSEQREEVKRLTESLSALQCLQAGKERRTALDSEKEHDSHEDGDYYEVDINGPEILACKYRVALAEAGELQEQLKALRSAHEASEAWHAEEKGRHEAESQELIEKVSLLEKASCQDRELLARLQTELKKVSDVAGETQGSLNVAQDELVTFSEELASLYHHVCMCNNETPTRVVLDYYREGPAGASHCSPEARGHRSPVLPKVPLDAQSGAGDSSPLLPSPLSDPRREPMNIYNLIAIIRDQIRHLQAAVDRTTELSRQRLASQELGPATDKDREALMEEILKLKSLLSTKREQITTLRTVLKANKQTAEVALANLKSKYENEKAMVTETMMKLRNELKALKEDAATFSSLRAMFATRCDEYITQLDEMQRQLAAAEDEKKTLNSLLRMAIQQKLALTQRLELLELDHEQTRRGRAKATPKVKPSTPSRCVVLRFLKFPPNRKKTSEEIFQHLQNIVDFGKNVMKEFLGENYVHCGEVVQLPLDFVKQLCLKIQSERPESRCDKDLDTLSGYALCLPNLARLQTYHFADHRPILCVEIKPKCGFIPLSSNVTHEMKHKVCRYCMHQHLKVATGKWKQISKYCPLDLYSGNKQRMYFALKSLLQEAQNNLKIFKNGELIYGCKDARSPTADWSELAHHLKPFFFPSNGLASGPHCTRVVIRELVRVITRVLLSGSDKGWASALRLGPGSQGPCVCEASPFSRSLPHQGKSSLERSGLPKGCLLYKTLQVQMLDMLDIEGLYPLYRRVERYLEEFPEQRKTLQIDGPYDEAFYQKLLDLSTEDDGTLAFALTKVQQYRVAMTAKDCSIMISLSPCLQDESSDQRPIVPSSRSRFAFSVSVLDLDLKPYESIPHQYILDGKIVNYYSKTVHAKDTTMMSPRFKESEDCTLVLHKV
>9423_0:004b6d_{"pub_og_id":"2478455at33208","og_name":"protein_bicaudal_D_homolog_2-like_","level_taxid":33208,"organism_taxid":"9423_0","organism_name":"Phyllostomus_hastatus","pub_gene_id":"123812718","description":"protein_bicaudal_D_homolog_1_isoform_X1"}
MAAEEVLQTVDHYKAEIERLTKELTETTHEKIQAAEYGLVVLEEKLTLKQQYDELEAEYDSLKQELEQLKEAFGQSFSIHRKVAEDGETREETLLQESASKEAYYLGKILEMQNELKQSRAVVTNVQAENERLTAVVQDLKENNEMVELQRIRMKDEIREYKFREARLLQDYTELEEENITLQKLVSTLKQNQVEYEGLKHEIKRFEEETVLLNSQLEDAIRLKEIAEHQLEEALETLKNEREQKNNLRKELSQYISLNDNHISISVDGLKFAEDGSEPNNDDKMNGHIHAPLVKLNGDYRTPALRKGESLHPVSDLFSELNISEIQKLKQQLMQVEREKAILLANLQESQTQLEHTKGALTEQHERVHRLTEHVNAMRGLQSSKELKPEQDGEKGRDSGEEAHDYEVDINGLEILECKYRVAVTEVIDLKAEIKALKEKYNKSVENYTEEKTKYESKIQMYDEQVTSLEKSTKESGEKMAHMEKELQKMTSIANENHNTLNTAQDELVTFSEELAQLYHHVCLCNNETPNRVMLDYYRQSRVTRSGSLKGPDDPRGLLSPRLARRGASSPVETRTSSEPVTKENTEASKEPSPTKTPTISPVITAPPSSPVLDTSDIRKEPMNIYNLNAIIRDQIKHLQKAVDRSLQLSRQRAAARELTPMLDKDKEALMEEFLKLKSLLSTKREQIATLRAVLKANKQTAEVALANLKNKYENEKAMVTETMTKLRNELKALKEDAATFSSLRAMFATRCDEYVTQLDEMQRQLAAAEDEKKTLNTLLRMAIQQKLALTQRLEDLEFDHEQSRRSKGKFGKSKIGSPKSRPRTSGASYLQSLLRVPPDPTSTESFLLKGPPSMSEFIQGHRLSKEKRLTVAPPDCQQPAASVPPQCSQLAGRQDCPTVSPDPALPDEQPHSSSQCAPLHCLSKPPHP
>51655_0:00216b_{"pub_og_id":"2478455at33208","og_name":"protein_bicaudal_D_homolog_2-like_","level_taxid":33208,"organism_taxid":"51655_0","organism_name":"Plutella_xylostella","pub_gene_id":"LOC105391999","description":"protein_bicaudal_D_isoform_X1"}
MAATAQTELAVAELKVEIERLSRELDQASSEKVQSAQLGLVLLQEKGELQRRCEELEALYENTRHDLEITQEALMKLDSNQKVTTQSGIDQENALLNESAAMESSLTLQIIELEGETKQLRHELERVVSERDRLLNESSELGADKATRESERAALRGELREARQREQRLLVDIADLEDENISLQKQVSALRSSQVEFEGLKHEVRQYREEAENARAAADETAALRRIAERQLAEALEALQAEREAKFAAKKELDAHLSREAAYNITNLAYSIRGMGEEGGDEEGSAGGSAELAMDHHADLFSEVHLHEITRLEKQLEQAHTENQQLSASMRGSQAAAEAAGAAAATLRAGLQRAASRCSALLQIQTATKNEEEQQKDGTISSKAARWLTWWQVSGTELSKLAALLAEVQAAMPPPDATAASIARAELAQLSDRLAEAEVKCAAFTADNQLLTTLAGGAGRALATAAPALSSAAETLAQIYHHVCAINGTQPQRLLLEHAGQTDVSGTEDRTAEDEALSLAAGELSGLRCAGAVARSADTLLDQLTHLRAQLDTALDSRHRHQPVMETEERGAEMAELQEQVIKLKSLLSTKREQIATLRTVLKSNKNTAEVALANLKSKYETEKTIVTETMLKLRNELRLLKEDAATFSSLRAMFAARCEEYVTQVDELTQALAGAEEEKKTLNQLLRLAVQQKLALTQRLEELEVDREMRTRRVPKAGGAPRSRPRDF
>9615_0:000178_{"pub_og_id":"2478455at33208","og_name":"protein_bicaudal_D_homolog_2-like_","level_taxid":33208,"organism_taxid":"9615_0","organism_name":"Canis_lupus_familiaris","pub_gene_id":"BICD2","description":"BICD2"}
MSAPSEEEEYARLVMEAQPEWLRAEVKRLSHELAETTREKIQAAEYGLAVLEEKHQLKLQFEELEVDYEAIRGEMEQLKEAFGQAHTNHKKVAADGESREESLIQESASKEQYYVRKVLELQTELKQLRNVLTNTQSENERLASVAQELKEINQNVETQRGRLRDDIKEYKFREARLLQDYSELEEENISLQKQVSVLRQNQVEFEGLKHEIKRLEEETEYLNSQLEDAIRLKEISERQLEEALETLKTEREQKLSLRKELSHYMSINDSLYTSHLHVSLDGLKLGDDTEALANGFEHASLAKLPLDNRTSTPSKDGLAPPSPSLVSDLLSELNISEIQKLKQQLMQMEREKVGLLASLQDTQKQLEQARGALSEQREEVSRLTENLTALRRLQASKERRTALDSEKERDSHEDGDYYEVDINGPEILACKYRVALAEAGELREQLKALRGEHEAGEARHAEEKGRHEAESQALTEKVSLLEKASRQDRELLARLQAELKKVSDVAGETQGSLSVAQDELVTFSEELANLYHHVCMCNNETPTRVVLDYYREGPAGAGHCSPEARGRRSPVLPKGPPATEGGAGDSSPSPSPSLPSPLSDPRREPMNIYNLIAIIRDQIRHLQAAVDRTTELSRQRLASQELGPAADKDREALMEEILKLKSLLSTKREQITTLRTVLKANKQTAEVALANLKSKYENEKAMVTETMMKLRNELKALKEDAATFSSLRAMFATRCDEYITQLDEMQRQLAAAEDEKKTLNSLLRMAIQQKLALTQRLELLELDHEQTRRGRAKATSKAKPGTPSVSHTCACASDRAEGAGLTTQVLCGEKYNIYCD
>9615_0:0042fa_{"pub_og_id":"2478455at33208","og_name":"protein_bicaudal_D_homolog_2-like_","level_taxid":33208,"organism_taxid":"9615_0","organism_name":"Canis_lupus_familiaris","pub_gene_id":"BICD1","description":"protein_bicaudal_D_homolog_1_isoform_X5"}
MAAEEVLQTVDHYKTEIERLTKELTETTHEKIQAAEYGLVVLEEKLTLKQQYDELEAEYDSLKQELEQLKEAFGQSFSIHRKVAEDGETREETLLQESASKEAYYLGKILEMQNELKQSRAVVTNVQAENERLTAVVQDLKENNEMVELQRIRMKDEIREYKFREARLLQDYTELEEENITLQKLVSTLKQNQVEYEGLKHEIKRFEEETVLLNSQLEDAIRLKEIAEHQLEEALETLKNEREQKNILRKELSQYITLNDNHISISVDGLKFTEDASEPNNDDKMNGHIHGPLVKLNGDYRTPTLRKGESLHPVSDLFSELNISEIQKLKQQLMQVEREKAILLANLQESQTQLEHTKGALTEQHERVHRLTEHVNAMRGLQSSKELKAELDGEKGRDSGEEAHDYEVDINGLEILECKYRVAVTEVIDLKAEIKALKEKYNKSVENYTEEKAKYESKIQMYDEQVTSLEKTTKESGEKMAHMEKELQKMTSIANENHNTLNTAQDELVTFSEELAQLYHHVCLCNNETPNRVMLDYYRQSRVTRSGSLKGPDDPRGLLSPRLARRGVSSPVETRTSPEPVSKENTEASKEPSPTKTPTISPVITAPPSSPVLDTSDIRKEPMNIYNLNAIIRDQIKHLQKAVDRSLQLSRQRAAARELAPMIDKDKEALMEEILKLKSLLSTKREQIATLRAVLKANKQTAEVALANLKNKYENEKAMVTETMTKLRNELKALKEDAATFSSLRAMFATRCDEYVTQLDEMQRQLAAAEDEKKTLNTLLRMAIQQKLALTQRLEDLEFDHEQSRRSKGKLGKSKIGSPKVSGEASVTVPTIDTYLLHRQGPQTPTIRVSSGTQRKRQFSPSLCDQSRPRTSGATYLQNLLSVPPGPTSTESFLLKGPPSMNEFIQGHRLSKEKRLTVAPPDCQQPAASVPPQCSQLAGRQDCPTVSPDLALPAEQPHSSPQCAPLHCLSKPPYP
>132908_0:0018b6_{"pub_og_id":"2478455at33208","og_name":"protein_bicaudal_D_homolog_2-like_","level_taxid":33208,"organism_taxid":"132908_0","organism_name":"Pteropus_vampyrus","pub_gene_id":"BICD1","description":"BICD1"}
MAAEEVLQTVDHYKTEIERLTKELTETTHEKIQAAEYGLVVLEEKLTLKQQYDELEAEYDSLKQELEQLKEAFGQSFSIHRKVAEDGETREETLLQESASKEAYYLGKILEMQNELKQSRAVVTNVQAENERLTAVVQDLKENNEMVELQRIRMKDEIREYKFREARLLQDYTELEEENITLQKLVSTLKQNQVEYEGLKHEIKRFEEETVLLNSQLEDAIRLKEIAEHQLEEALETLKNEREQKNNLRKELSQYITLNDNHISISVDGLKFAEDGSEPNNDDKMNGHIHGPLVKLNGDYRTPTLRKGESLNPVSDLFSELNISEIQKLKQQLMQVEREKAILLANLQESQTQLEHTKGALTEQHERVHRLTEHVNAMRGLQNSKELKAELDGEKGRDSGEEAHDYEVDINGLEILECKYRVAVTEVIDLKAEIKALKEKYNKSIENYTEEKTKYESKIQMYDEQVTSLEKTTKESGEKMAHMEKELQKMTSIANENHNTLNTAQDELVTFSEELAQLYHHVCLCNNETPNRVMLDYYRQSRVTRSGSLKGPDDPRGLLSPRLARRGVSSPVETKTSSEPVTKENTETSKEPSPTKTPTISPVITAPPSSPVLDTSDIRKEPMNIYNLNAIIRDQIKHLQKAVDRSLQLSRQRAAARELAPMIDKDKEALMEEILKLKSLLSTKREQIATLRAVLKANKQTAEVALANLKNKYENEKAMVTETMTKLRNELKALKEDAATFSSLRAMFATRCDEYVTQLGEMQRQLAAAEDEKKTLNTLLRMAIQQKLALTQRLEDLEFDHEQSRRSKGKFGKSKIGSPKVSGEASVTVPTIDTYLLHSQGPQTPNIRVSSGTQRKRQFSPSLCDQSRPRTSGASYLQNLLRVPPDPTSTESFLLKGPPSMSEFIQGHRLSKEKRLTVAPPVLTELSLTSSHIPARSAPLSTVSPSLRTPSLHLLSTNIWGEHFVATPRILPTIQRVFSSQLLDV
>132908_0:00392b_{"pub_og_id":"2478455at33208","og_name":"protein_bicaudal_D_homolog_2-like_","level_taxid":33208,"organism_taxid":"132908_0","organism_name":"Pteropus_vampyrus","pub_gene_id":"LOC105304687","description":"LOC105304687"}
MLELTRLCQGLPRLGSFRAVGRAWAGSLRQEQQAVSLPTPRQPLEGYHKNTATASWKPRQVSYSPGGITLLPQSSWGSLWAGLGWRPRLDPLLDDYGWKVCGEAGEAARTSTPTAGLSSHLVNVTALSASQDGEACSETDLRSHRMVRGKSEDALVRKKYRQAFGQVHTNHRKVAADGESREESLIQESASKEQYYVRKVLELQTELKQLRNVLANAQSESERLASVAQELKEINQNVELQRGRLRDDIKEYKFREARLLQDYSELEEENISLQKQVSVLRQNQVEFEGLKHEIKRLEEETEYLNSQLEDAIRLKEISERQLEEALETLKTEREQKNSLRKELSHYMSINDSLYTSHLHVSLDGLKLSDDAEALANGFEHSGLAKLPLDNKTSVPTKDGLAPPCPSLVSDLLSELNLSEIQKLKQQLMQMEREKVGLLATLQDTQKQLEQARGALSEQQEEVNRLTENLSALQRLQAGKERRTALDSEKERDSHEDGDYYEVDINGPEILACKYRVALAEAGELREQLKALCSAHEASEAWHAEEKGRHEAECQALTEKVSLLEKASCQDRERLVRLQTELKKVSDVAGETQGSLSVAQDELVTFSEELASLYHHVCMCNNETPTRVVLDYYREGPAGAGRCSPEARGRHSPVLPKGPAAAEGGAGDSNPSPSSSLPSPLSDPRREPMNIYNLIAIIRDQIRHLQAAVDRTTELSRQRLASQELGPAVDKDREALMEEILKLKSLLSTKREQITTLRTVLKANKQTAEVALANLKSKYENEKAMVTETMMKLRNELKALKEDAATFSSLRAMFATRCDEYITQLDEMQRQLAAAEDEKKTLNSLLRMAIQQKLALTQRLELLELDHEQTRRGRTKATSKAKPSTPSRCVVLRFLKFPPNRKKTSEEIFQHLQNIVDFGKNVMREFLGENYVHCGEVVQLPLDFVKQLCLKVQSERPESRCDKDLDTLSGYALCLPNLARLQTYHFAEHRPILCVEIKPKCGFIPFSSDVTHEMKHKVCRYCMHQHLKVATGKWKQISKYCPLDLYSGNKQRMYFALKSLLREAQNNLKIFKNGELIYGCKDARSPAADWSELAHHLKPFFFPSNGLASGPHCTRAVIRELVRVITRVLLSGSDKGRAGALRLGPGSQGPCVCEASPFGKSLRHQGKSSLERSGLPKGCLLYKTLQVQMLDLLDIEGLYPLYRRVEQYLEEFPEQRKTLQIDGPYDEAFYQKLLDLSTEDDGTVAFALTKVQQYRVAMTAKDCSIMIALSPCLQDASSDQRPIVPSSRSRFTFSVSVLDLDLKPYESIPHQYKLDGKIVNYYSKTVHTKDATMMSTRFKESEDCTLVLHKV
>30608_0:001a9c_{"pub_og_id":"2478455at33208","og_name":"protein_bicaudal_D_homolog_2-like_","level_taxid":33208,"organism_taxid":"30608_0","organism_name":"Microcebus_murinus","pub_gene_id":"BICD1","description":"protein_bicaudal_D_homolog_1_isoform_X1"}
MAAEEVLQTVDHYKTEIERLTKELTETTHEKIQAAEYGLVVLEEKLTLKQQYDELEAEYDSLKQELEQLKEAFGQSFSIHRKVAEDGETREETLLQESASKEAYYLGKILEMQNELKQSRAVVTNVQAENERLTAVVQDLKENNEMVELQRIRMKDEIREYKFREARLLQDYTELEEENITLQKLVSTLKQNQVEYEGLKHEIKRFEEETVLLNSQLEDAIRLKEIAEHQLEEALETLKNEREQKNNLRKELSQYITLNDNHISISVDGLKFAEDGSEPNNDDKMNGHIHGPLVKLNGDYRTPTLRKGESLNPVSDLFSELNISEIQKLKQQLMQVEREKAILLANLQESQTQLEHTKGALTEQHERVHRLTEHVNAMRGLQSSKELKAELDGEKGRDSGEEAHDYEVDINGLEILECKYRVAVTEVIDLKAEIKALKEKYNKSVENYTEEKAKYESKIQMYDEQVTSLEKTTKESGEKMAHMEKELQKMTGIANENHNTLNTAQDELVTFSEELAQLYHHVCLCNNETPNRVMLDYYRQSRVTRSGSLKGPDDPRGLLSPRLARRGVSSPVSSPVEARTSSSEPVAKENTEASKEPSPTKTPTISPVITAPPSSPVLDTSDIRKEPMNIYNLNAIIRDQIKHLQKAVDRSLQLSRQRAAARELAPMIDKDKEALMEEILKLKSLLSTKREQIATLRAVLKANKQTAEVALANLKNKYENEKAMVTETMTKLRNELKALKEDAATFSSLRAMFATRCDEYVTQLDEMQRQLAAAEDEKKTLNTLLRMAIQQKLALTQRLEDLEFDHEQSRRSKGKLGKSKIGSPKVSGEASVTVPTIDTYLLHSQGPQTPNIRVSSGTQRKRQFSPSLCDQSRPRTPGASYLQNLLRVPPDPTSTESFLLKGPPSMNEFIQGHRLSKEKRLTVAPPVLTQLSLRSSRIPAPSAPLSAVSPSLLTPSLHFLWTSSWGESVVATRRILPKIQWVFSSGLLIHTWINVYSFWKMRKS
>30608_0:0023df_{"pub_og_id":"2478455at33208","og_name":"protein_bicaudal_D_homolog_2-like_","level_taxid":33208,"organism_taxid":"30608_0","organism_name":"Microcebus_murinus","pub_gene_id":"BICD2","description":"protein_bicaudal_D_homolog_2_isoform_X1"}
MSAPSEEEEYARLVMEAQPEWLRAEVKRLSHELAETTREKIQAAEYGLAVLEEKHQLKLQFEELEVDYEAIRSEMEQLKEAFGQAHTNHKKVAADGESREETLIQESASKEQYYVRKVLELQTELKQLRNVLTNTQSENERLASVAQELKEINQNVEIQRGRLRDDIKEYKFREARLLQDYSELEEENISLQKQVSVLRQNQVEFEGLKHEIKRLEEETEYLNSQLEDAIRLKEISERQLEEALETLKTEREQKNSLRKELSHYMSINDSFYTSHLHVSLDGLKFSDDTAEPNNDAEALVNGFEHGSLAKLPLDNKSSTPKKDGLTPPSPSLVSDLLSELNISEIQKLKQQLMQMEREKTGLLATLQDTQKQLEHARASLSEQHEKVSRLTENVSALRRLQAGKERQTALDNEKDRDSHEDGDYYEVDINGPEILACKYHVAVAEAGELREQLKALRSTHEAHEALHAEEKGRYEAEGQALTEKVSLLEKASRQDRELLARLEKELKKVSDVAGETQGSLSVAQDELVTFSEELANLYHHVCMCNNETPNRVMLDYYREGQGGAGRTSPGGLTSPEGRGRRSPVLLPKGLLAAETGRADGGAGDSSPLPSSSLPSPMSDPRREPMNIYNLIAIIRDQIKHLQAAVDRTTELSRQRITSQELGPAVDKDKEALMEEILKLKSLLSTKREQITTLRTVLKANKQTAEVALANLKSKYENEKAMVTETMMKLRNELKALKEDAATFSSLRAMFATRCDEYITQLDEMQRQLAAAEDEKKTLNSLLRMAIQQKLALTQRLELLELDHEQTRRGRAKAAPKAKPATPSVSHTCACASDRAEGSVNQVFCSEKHSIYCD
>42526_0:002052_{"pub_og_id":"2478455at33208","og_name":"protein_bicaudal_D_homolog_2-like_","level_taxid":33208,"organism_taxid":"42526_0","organism_name":"Colossoma_macropomum","pub_gene_id":"118811400","description":"protein_bicaudal_D_homolog_1-like"}
MAAGGGCGETVEHYRAEVERLSRELAEANREKVRAAECGLVVLEENQTLKQQYSELEAEQETLRQELEQLQEAFSQAYSIQRKVAEDSETTEEVLLQESATKEAYYMGRLLEQQAELKNSRSQASNTQAENERLENILQELRESNEILELQTSRMREEVREYKFREARLLQDYTELEEENISLQKLVSTLRQNQVEYEGLKHEIKVLEEETALLNSQLEDALRLKDISESQLEEALDALKSERELKNSLRKELAQHLTVCDGAFASASAHLLALSSAPPSGSATPTAASSPGSEDGGKCNGLLLQGAAGAALTRLNGEFRAAGSKKSESMTPDLFSEMNLTEIQKLKQQLQQVEQEKVSAQTSLQECQTQLRHAQSALTEQHERAWRLQERVRTLRRQGGASEANSGEEEPEMKSPSWVSNSLQGLGVELLQCKYRLAVTEVVGLKAELKELQERHKECMEGATRVEERAQGQLRALEAQVARLERSCREARDKAVRLERELQAANSAVSENHSALATAQEELATFSEELAQLYHHVCLCNNETPNRVMLDYYRQGRAPLRAPPAGLKAQEEHRVLLTPRLARRLASINAATSASTPSDSRSPSESPSKEPLNAEDSPVRTPLGSPAISASSSSSSSSPAPESSTGSEPRREPSNIHHLNAIIRDQIKHLQKAVDRSLQLSRQRAAAQELAPMLDKDKEACMEEILKLKSLLSTKREQIATLRLVLKANKQTAEVALANLKSKYEMEKSMVTETMMKLRNELKALKEDAATFSSLRAMFATRCDEYVTQLDEMQRQLAAAEDEKKTLNSLLRMAIQQKLALTQRLEDLEFDHEQSHRPRSGKTSRLRTATPKVSGTETSSLTNTPSTVDEVLAAASAVTSPTEPARALLSPSLPSDPGSPPLLEAPSSPASSLSASSSWTPPAVPYRAGHCHWTVGMRAYVVEPHSFGVDYTQLSRATSLARRYVSEPHCSSGSAPSSPYRSPVLGTHRSVWSSPRTRPLPSVLTRSTHSTHSTRYTSPSPSTSYSSLYTRNYSSQHHRY
>42526_0:0025d3_{"pub_og_id":"2478455at33208","og_name":"protein_bicaudal_D_homolog_2-like_","level_taxid":33208,"organism_taxid":"42526_0","organism_name":"Colossoma_macropomum","pub_gene_id":"118813624","description":"protein_bicaudal_D_homolog_2"}
MLEEEDVEVAGGGISLQAEVERLTAELQEANEEKLQAARYGLAVLEESAALKSRHSQLEEEHEALKLEVQQLREALADSVNSQKRAAADGESREESLLQETASKEAAMATRMEELQLELKQARMALTNTTAENERLANVSAQLKKECECLDAEKTHVREELKEYKVRELQQLQDNSELEEENISLQKQVSVLKENQVEFEALKVDLTQKEEEQELLRAQLEEAGRLREIAERQLDEALEALKEEREQKNSLKRELAAQTLNPFDSVVHLDLQLDDSLDGGGDKEAGVEEEAEQDSGYNHSKGSEKQRCSTPRSSDVFLRPQAPGLVADLLSELHLSDSQKLKQQLLQVEKEKATLASTVQDLQEQLALSKEVLDEHKVKVEQLSQRLEALQGCTSSSVSQSRTDGQGDMTGLAAGPHQNGLEAKNGGDFYELDAKSAEVLECRMRAANAELMQLRDELREAGERCKALDERYKQEKERWRAEAQELADKIRQCIAASRQDQERIGQLEKEIGATRRVATDSEGHLSATQEELLAFSEELASLYHHVCVCNNLTPRRVTLDYYREGARGGRHHHSHSHHHHGAFRKQRRSGETLGKGAHSVEVDLGGPSGDTSPTCGSCPGSPTLDFRDPTNVRNLVALIRVQIKHLQVAVDLCRQRGTLPSSAIGRSSDSDRDAEALLEEVLKLKSLLSTKREQIATLRTVLKANKQTAELALSNLKTKYETEKSMVSETMVKLRNELKALKEDAATFSSLRVMFASRCDQYVTQLDEMQRQLAAAEDEKKTLNSLLRMAIQQKLALTQRLEDLEAPLLPHSNGGSPRRSRTKQLGTKSGRAPRSPMRSSPRASPVMVSSSGPQSMSGHFRALSRSLHGSPR
>42526_0:0027bf_{"pub_og_id":"2478455at33208","og_name":"protein_bicaudal_D_homolog_2-like_","level_taxid":33208,"organism_taxid":"42526_0","organism_name":"Colossoma_macropomum","pub_gene_id":"118813544","description":"protein_bicaudal_D_homolog_2_isoform_X1"}
MSTEEPLLAEAGAEWLRTELERTSRELSETTREKIQAAEYGLAVLEEKQALKQQYDELEADYEAVRQELEQLREAFGQAHSNHRKVAADGESREESLIQESACKEAYYEQRVQELQAELRQTRNVLTNTQSENERLATITQELRENSQMVELQRSRLRDDIKEYKFREARLLQDYSELEEENITLQKHVSVLKQSQVEFEGLKHEIRRLEEDTQFLNSQLEDAIRLKEIAERQLGEALETIKTEREQKAALRKELSHYMSIGDSMYHNPLNISLDGLKFSDDAATEPNNDDPIHGYENGFDKITNSDDNRISTPKKSELFHPAPSLVDDLLSELNISEIQKLKQQLVQVEREKVTLLSTLQDSQKQLEQANGALSEEHEKVSRLTENLNAMRKLQASKERQSALDNEKERDSHEDGDYYEVDINGPEILECKYKVAVSEAGHLKEELKTLKAEYSTCQSQYEEDRTRLESQVASLRSQLSTLEHSSRAEREQLARLEKELRQASEVAGESQGSLSVAQDELATFSEELANLYHHVCMCNNETPNRVMLDFYREGKANPTGRSSPEGRGRRSPILLTRGLFPTPEGETLSPSSSSLPSPVADPRKEPMNIYNLVAIIRDQIRHLQLAVDRTTELSRQRVASMELGPGGDRDQEASLEEILKLKSLLSTKREQIATLRTVLKANKQTAEVALANLKSKYENEKAMVTETMMKLRNELKALKEDAATFSSLRAMFATRCDEYVTQLDEMQRQLAAAEDEKKTLNSLLRMAIQQKLALTQRLEDLEFDHEQSRRGGAGRTKSSRARSAQNAAQQSHVSPTLTATCGGRGEPNSLLGTPVVFCSEKYKIYCD
>42526_0:003332_{"pub_og_id":"2478455at33208","og_name":"protein_bicaudal_D_homolog_2-like_","level_taxid":33208,"organism_taxid":"42526_0","organism_name":"Colossoma_macropomum","pub_gene_id":"118818343","description":"protein_bicaudal_D_homolog_1_isoform_X3"}
MAADGGCGETVDQYRAEVERLTRELAEANREKIRAAECGLVVLEENQSLKQQCAELESEQEALKHELEQLQEAFGQAYSNQRKVAEHGETNEETLLQESASKEAYYVNRLLELQTELKLSRSVASNAQAESERLNALLQELKESNEMLELQKGRMREEIKEYKFREARLLQDYTELEEENITLQKLVSTLKQNQVEYEGLKHEIKVLEEETVLLNSQLEDALRLKDISEGQLEEALDALKSEREQKNNLRKELTHHLSLSDCVYGASTHIAISAVEGFKFAEEASINGTSPSGSSLNNEDSNRCNGCNGHGPKMNGDYHRPGGRKGEVLHPVSDLFSELNLSEIQKLKQQLLQVEREKATLLTNLQESQTQLQHTQGALTEQHKRVNRLTERINAMKRLCSDKELDAEETEKGNPPTNGCHEHEVEINGIEILECKYKVAVTEVIDLKAELKALKEKYNKSVESQSEERSHSEGKLQVLNEHVTSLERECRESREHISSLEAELRCTTSMATESQGMLNSAQDELVTFSEELAQLYHHVCLCNNETPNRVMLDYYRQSRVTRSGSLKGADDPRALLSPRLARRLAAANSSDPCRSPQDSPLKEPSGEGGKGETVSQQSPSRTPFGSPVNSASPSISPAPEASGDLRKEPMNIYNLNAIIRDQIKHLQKAVDRSLQLSRQRAAARELAPIFDKDKESCMEEILKLKSLLSTKREQIATLRLVLKANKQTAEVALANLKSKYENEKSMVTETMMKLRNELKALKEDAATFSSLRAMFATRCDEYVTQLDEMQRQLAAAEDEKKTLNSLLRMAIQQKLALTQRLEDLEFDHEQSHRGRGGKVPKIKSSPPKSLVDCQQPAASVPPLSPQMRRGRASTGRSPNIVITFQEDQLQEASPRIPCDLFNCLAHESHLPGP
>42526_0:005b89_{"pub_og_id":"2478455at33208","og_name":"protein_bicaudal_D_homolog_2-like_","level_taxid":33208,"organism_taxid":"42526_0","organism_name":"Colossoma_macropomum","pub_gene_id":"118799533","description":"protein_bicaudal_D_homolog_2_isoform_X1"}
MSAAEQSSWLRAEVERLSRELSETTREKIQAAEYGLAVLEEKQQLTQRYEELEGEYEALRHELEQLREAYGQAHSNQRKVAADGESREESLILESASKEAFYEQRVQDLQAELRQARTTMTSTQSENERLATLALELRESNELVELQRARLRDDIREYKVRESRLLQDYTELEEENISLQKQVSLLKQGQVEFEGLKHEIRRLEEEAQYLNSQLEEAIRLREIAERQLTEALETVKTEREQKAALRKELTNHMTLGDSLLASSLDTFKLGLDEPNNDEAVRAFENGFAKMVDSDEDNRSSTPKKGERFRPAPSLVDDLLSELNISEIQKLKQQLLQVEREKVALLSTLQESQKQLEHARGTLAEQQEAMVRLSDDLGAMRRLHAGKERQSALDSERERDSREEGDVDYYELDIHGPEILRCKYEVAVAEAGELREELKVLKAEHEEVRAEHAEVQERLESQVRELSTQVSQLESGGRADREQLARLQRELQEASALAGESQGALSVAQDELVAFSEELANLYHHVCMCNNETPSRVMLDFYKEGKGADGKANRPTSTQTPAGSDSAAVSESSTNATDSAPAGPAREDSKKEPMDVYNLVAIIRDQIRHLQQAVDRTTELSRQRVASLELTTVADKDQTAYMEEILKLKSLLSTKREQIATLRTVLKANKQTAEVALANLKSKYENEKTVVTETMMKLRNELKALKEDAATFSSLRAMFATRCDEYVTQLDDMQRQLAAAEDEKKTLNSLLRMAIQQKLALTQRLEDLEFDHEQSRRGSNPAARGKGPFSRGKGPASSSSPYVSPRLACRSRPQPQGIVGSPMVSRMGSPLFSRTGSPVVSRTASPVVFCSEKYKILCDI
>31138_0:0002b3_{"pub_og_id":"2478455at33208","og_name":"protein_bicaudal_D_homolog_2-like_","level_taxid":33208,"organism_taxid":"31138_0","organism_name":"Trachemys_scripta_elegans","pub_gene_id":"BICD1","description":"protein_bicaudal_D_homolog_1_isoform_X1"}
MAAEEVLQTVDHYKTEIERLTKELTETTHEKIQAAEYGLVVLEEKLTLKQQYDELEADYDCLKQELEQLREAFGQSFSIHRKVAEDGETREETLLQESASKEAYYLGKILEMQNELKQSRAAVTKVQAENERLTAIVHDLKENNEMAELQRIRMKDEIREYKFREARLLQDYTELEEENITLQKLVSTLKQNQVEYEGLKHEIKRFEEETVLLNSQLEDAIRLKEIAEHQLEEALETLKNEREQKNNLRKELSQYINLNDSMYSNHINISVDGLKFAEDGSEPNNDDKMNGHIHGPLVKLNGDYRTPAVRKGESLHPVSDLFSELNISEMQKLKQQLVQVEREKAILLANLQESQTQLEHTKGALTEQHERVHRLTEHVNAMRGLQSNKELKVELDCEKGRDSGEETHDYEVDINGLEILECKYKVAVTEVIDLKAEIKALKEKYNKCVENYTEDKAKYESRIQRYDEQVTNLEKSTKESYEKMVHIEKELQRMTSVANENHNTLNTAQDELVTFSEELAQLYHHVCLCNNETPNRVMLDYYRQSRVTRSGSLKGPDDPRGLLSPRLTRRGTASPVEARTPTEHVSKESIEAGKEQSPTKTPTISPVITAPPSSPVSDTSDIRKEPMNIYNLNAIIRDQIKHLQKAVDRSLQLSRQRAAARELVPMIDKDKEALMEEILKLKSLLSTKREQIATLRAVLKANKQTAEVALANLKNKYENEKSMVTETMTKLRNELKALKEDAATFSSLRAMFATRCDEYVTQLDEMQRQLAAAEDEKKTLNSLLRMAIQQKLALTQRLEDLEFDHEQSRRSKGKLGKSKDSRSKVSEEASATVPTIDTFLLHSQGPQQPNLLVSSGTQRKRLFSPSPCDQSHPRTSGTYLQNILRAPLDPTSTESFLLRGPPSMSELIHEYRLSKEKRLTVAIPDYQQPTASIPLRGSQLARGPDCQTVSPNVALPEEQPHSSSQCAPLNCLSKPPPYP
>31138_0:000729_{"pub_og_id":"2478455at33208","og_name":"protein_bicaudal_D_homolog_2-like_","level_taxid":33208,"organism_taxid":"31138_0","organism_name":"Trachemys_scripta_elegans","pub_gene_id":"BICD1","description":"protein_bicaudal_D_homolog_1_isoform_X6"}
MAAEEVLQTVDHYKTEIERLTKELTETTHEKIQAAEYGLVVLEEKLTLKQQYDELEADYDCLKQELEQLREAFGQSFSIHRKVAEDGETREETLLQESASKEAYYLGKILEMQNELKQSRAAVTKVQAENERLTAIVHDLKENNEMAELQRIRMKDEIREYKFREARLLQDYTELEEENITLQKLVSTLKQNQVEYEGLKHEIKRFEEETVLLNSQLEDAIRLKEIAEHQLEEALETLKNEREQKNNLRKELSQYINLNDSMYSNHINISVDGLKFAEDGSEPNNDDKMNGHIHGPLVKLNGDYRTPAVRKGESLHPVSDLFSELNISEMQKLKQQLVQVEREKAILLANLQESQTQLEHTKGALTEQHERVHRLTEHVNAMRGLQSNKELKVELDCEKGRDSGEETHDYEVDINGLEILECKYKVAVTEVIDLKAEIKALKEKYNKCVENYTEDKAKYESRIQRYDEQVTNLEKSTKESYEKMVHIEKELQRMTSVANENHNTLNTAQDELVTFSEELAQLYHHVCLCNNETPNRVMLDYYRQSRVTRSGSLKGPDDPRGLLSPRLTRRGTASPVEARTPTEHVSKESIEAGKEQSPTKTPTISPVITAPPSSPVSDTSDIRKEPMNIYNLNAIIRDQIKHLQKAVDRSLQLSRQRAAARELVPMIDKDKEALMEEILKLKSLLSTKREQIATLRAVLKANKQTAEVALANLKNKYENEKSMVTETMTKLRNELKALKEDAATFSSLRAMFATRCDEYVTQLDEMQRQLAAAEDEKKTLNSLLRMAIQQKLALTQRLEDLEFDHEQSRRSKGKLGKSKDSRSKTILTFPL
>31138_0:00218d_{"pub_og_id":"2478455at33208","og_name":"protein_bicaudal_D_homolog_2-like_","level_taxid":33208,"organism_taxid":"31138_0","organism_name":"Trachemys_scripta_elegans","pub_gene_id":"BICD2","description":"protein_bicaudal_D_homolog_2_isoform_X1"}
MALAMEEEEYAKLVMESEPEWLRSELKRLSQELGETTREKIQAAEYGLAVLEEKQQLKQQYEELEAEYETIRTEMEQLKEAFGQAHTNHKKVAADGESREETLIQESATKEEYYMKKVMELQTELKQLKNVLANTQSENERLNSVAQELKELNQNVETQRARLRDDIKEYKFREARLLQDYTELEEENICLQKQVSVLKQNQVEFEGLKHEIKRLEEETEFLNSQLEDAIRLKEISERQLEEALETLKTEREQKNNLRKELSHYMNINDSMYTSHLNISLDGLKFSDETTEPNNDEIMNGFEQNCLSKISNGKNNTSTPKKNDSFPPAPSLVSDLLSELNISEIQKLKQQLVQMEREKVNLLSTLQESQKQLENTRGALSEQHEKVGRLTENLNAMKKLQVSKERQSALDNEKERDSHEDGDYYEVDINGPEILECKYKVAVAEIGDLKEELKVLKGKYDECESKYEEEKNRYETESQALTEKITLLEKSNRQDREQVARLEKELKKVSDVAGETQGSLSVAQDELVTFSEELANLYHHVCMCNNETPNRVMLDYYKEGKGGRSSPEGKGRRSPILLSKGLLSIDLGKAENGSGDSSPSPVSSLPSPVSDPRKEPMNIYNLIAIIRDQIKHLQAAVDRTTELSRQRVATQELGPVVDKDKEAFMEEILKLKSLLSTKREQIATLRTVLKANKQTAEVALANLKSKYENEKAMVTETMMKLRNELKALKEDAATFSSLRAMFATRCDEYVTQLDEMQRQLAAAEDEKKTLNSLLRMAIQQKLALTQRLEHLELDHEQSKRVRTKSASKARTSNPSVSHIRSCGDTSEGSVLNNQVFCEKYKIYCD
>43041_0:0029ac_{"pub_og_id":"2478455at33208","og_name":"protein_bicaudal_D_homolog_2-like_","level_taxid":33208,"organism_taxid":"43041_0","organism_name":"Anopheles_christyi","pub_gene_id":"ACHR002625","description":"A0A182JVU3_9DIPT"}
MTSSAELETLRSEIERLTRELDQVSSENIQSAKYGLGLLEEKQNLQVKCEELESLYENTKHELDITQEALQKFQKTQQVTTKTGIEQEDALLNESAAMETSLNMQIVELENETKQLRHELDRVTSERDRMLQENAEIGRDKSGTEAERARLKAELKDMKYREARMLADYSELEEENISLQKQVSSLRSSQVEFEGAKHEIRRLTEEIELLNSQVEELASLKKIAEKQMEDALTALQVERENKYALKKELDTHINRESMYNISNLAYSIRSMEENALNSSDCEEEIPALRDSTLKRLEATLEAETADLKSPDATKGDLFSEIHLNELKKLEKQLETMETEKLCLTANLRDAQQNLDKSQNDLQNFMAKLMLLAAHVDALHTLKKQIQIEENITVSTAKDKDVNDKLNEAIMQYSSWFTLSSKEIDTLKADLAELQKGLNCSDAMTVLRNEITNLKNKLLSVEQKSLDLHSDIQVLTTLSQTAGQSLNTTRTNLVSLSDDLAQLYHLVCTVNGETPNRVLLDHKNDDLSFENDSLTAIQSQLKSDILTSKPHVFEDLQALSDAVEIRKYVDTVSDQIRYLKTAVEHTIELNKDKVVTDSSVTSSGDVKEAKEEIADLHEQIIKLRSLLSTKREQIATLRTVLKSNKNTAEVALTNLKSKYENEKLVVSDTMSKLRNELRILKEDAATFSSLRAMFAARCEEYVTQVDELTHQLAAAEEEKKTLNQLLRLAVQQKLGLTQKLEELEMDREMRHVRRPAASQRGGGGGGGKSAFSRGQPARNSLQNPNSNSNSNNPNQAFF
>8005_0:00109a_{"pub_og_id":"2478455at33208","og_name":"protein_bicaudal_D_homolog_2-like_","level_taxid":33208,"organism_taxid":"8005_0","organism_name":"Electrophorus_electricus","pub_gene_id":"bicd1a","description":"protein_bicaudal_D_homolog_1_isoform_X1"}
MAADGGYQETVDHYRAEVERLTRELAEANKEKIRAAECGLVVLEENQNLKQQYAELESEQETLKQELEQLQEAFGQAYSNQRKVAADGETNEEKLLQEYASREAYYMGRLLELQAELKLSRSVCSNAQAESERLNTLLQELKESNEMLELQRSRLKEEVREYKFRETRLLQDYTELEEENITLQKLVSTLKQNQVEYEGLKHEIKVLEEETVLLNSQLEDALRLKDIAEGQLEEALDSLKSEREQKNILRKELAQHLSLSDSVYGATTHLAISAVEGFRLVEEAATNSTSISTPSPKNEDSNRGNGCNGLGPKVTGDFHRPTGRMGEVLHPVSDLFSELNLSEIQKLKQQLLQVEQEKAALLTNLQESQTQLQHTQGALTEQHSHVNRLTERVNTMKRLCSDKELDAKETEKGDTSNGCREYEIGINGFEILECKYKVAVTEVIDLKAELKALKEKYNQCVESQSEDCSRSEGKLQLLDEQVASLEKEGQENREQISSLEAELKSALAIAYESQGMLNTAQDELVTFSEELAQLYHHVCLCNNETPNRVMLDYYRQSRVTRSGSLKGSDDPRALLSPRLARRLAAASSSDSSRAPHDSALKEPLGDGGRGDSPSQQSPNRTPFGSPVNNTSTSSAPEASGDLRKEPMNIYNLNAIIRDQIKHLQKAVDRSLQLSRQRAAARELAPIFDKDKEACMEEILKLKALLSTKREQIATLRLVLKANKQTAEVALANLKSKYENEKSMVTETMMKLRNELKALKEDAATFSSLRAMFATRCDEYVTQLDEMQRQLAAAEDEKKTLNSLLRMAIQQKLALTQRLEDLEFDHEQSHRGRGGKVAKTKSSPPKVSVQTTPTAPVNPPELLCTPPFLLHNRTTSTARSPASLAVTPLASSWTSSAHPLFVGESQWKMCPQTLALNPKALCVEFCHNAHSRDSINNTPSSPGGRSPVSVYTSLYRSPLVSTQQPSAHSVRFRTCYAMAESTTPHPQQ
>8005_0:001f16_{"pub_og_id":"2478455at33208","og_name":"protein_bicaudal_D_homolog_2-like_","level_taxid":33208,"organism_taxid":"8005_0","organism_name":"Electrophorus_electricus","pub_gene_id":"LOC113575788","description":"protein_bicaudal_D_homolog_1-like_isoform_X1"}
MADGGACGSTGDQCRAEVERLARELAEANTEKVRAAECGLVVLEENQSLKQRCAELEAEHDTLRQELDQLQEAFTQAYTTQRKVAEDGETNEAVLLQESATQEAYYMGRLLEQQAELRRSQYQTSSLQAENERLGTLLEELRESTELHQLQSSQLREEVQECKVREVRLLQDYTELEEENITLQKLVSTLKQNQVEYEGLKHEIKVLEEETALLNGQLEDALRLKDISESQLEETLDALKSEREQKRSLRKELAQHLMLCDGTFTSASAHLLALSSAPPSGSATPTSATSPGAEESGKYHGLLLQAAPGAALTRLNGNHQGAATRKSDSATPDLFSELNLTEIQKLKQQLQQVEQEKMSALNSLQVCQTQLGHAQTALEEQHETTCHLRERLRVLHQQGGAAAAHEDEQELEMRSPSWACSNLAGLGVELLQCKYRVAVMEVVSQKAELRELQDRHRECVEGAVRAEVDARVRVQHVEAQVEALKRGCREARERTAGLERELRAARSTASESHAALAAAQDELAVSSEELALLYHHVCLCNNETPTRVTLDYYRQGRSQSPRATAAGLKGQDEHRVLLTPRLARRLAAINTSASASTPSDALAPSDSPSREPLAQDDSPLRTPLGSPAVSASSSSSSSSPAPESSSCSEPRRETITIHHLNAVIREQIEHLQKAVERSLHLWRQRPAAQEITPALDKDQEALTEEILKLKSLLSTKREQIATLRLVLKANKQTAEVALANLKSKYESEKSIVRETMLKLRNELKALKEDAATFSSLRSMFATRCDEYVTQLDEMQRQLAAAEDEKKTLNSLLRMAIQQKLALTQRLEDLEFDHEQSHRPRAGRASRLRSTPPKVSGPAAPPLHDTSSTDATVSPTVTASLPSDPGSPPALEAPSSPAPSSSSSWPPLTTPSRPGHAHWTVGMRAHAVEPHCFSVDYTQLTRTTSLTRRYANESPGSAPPSPYRSPILGTYRSSWSSPRPRPLPSVLTRSTHTTRYTSPSSYSSLYPRTYSSQHPRY
>8005_0:00454e_{"pub_og_id":"2478455at33208","og_name":"protein_bicaudal_D_homolog_2-like_","level_taxid":33208,"organism_taxid":"8005_0","organism_name":"Electrophorus_electricus","pub_gene_id":"zgc:162200","description":"protein_bicaudal_D_homolog_2"}
MLEEEEVEVAGGGMSLRAEVERLTAELQEANEEKLQAARYGLAVLEESAALKSRHNQLEEEHEALRLEVQQLREALADSVSSQKRAAADGQNREENLLQETASKEAAMATRMDDLHAELKQARMALANSIAESERLANLTTQLKKECECLEAEKAHVREEIREFKVRELQQLQDNSELEEENTSLQKQVSVLKENQVEFEALKVELTQKEEELELLRAQLEEAGRLREIAERQLDEALEALKEEREQKNSLRRELAAHTINPFDSVAHLDLGLDDSLDAGRTKDEAEGPEGRDGPSDEQDSGYNHSKGSEKQRCSTPRIGERFLRPQAPGLVADLLSELHLSDSQKLQQQLLQVEREKATLTGTVQELQEQLAESQEILDEHKVKVEQLSQRLEALQSCSALSTAHPRGDAGGGGHTQLQNGSELESAAVDGDYELDARSAEVLEGRMRAANAELMQLRDELKEAGEHCKALDERHQQEKERWRTEAQELADKIRQCIAASRHDQERIGQLEREIGATRRVATDSEGHLSATQEELLAFSEELANLYHHVCVCNNLTPRRVTLDYYREGGRLSRHHHSSTRHHHGAFRKQRRSAEALGKEGHAPEAEASGEDPSAPWGNGPSSPTLDFRDPTNVRNLVAVIRCQIKHLRVAVDLCRQRGTLPSTSAGGSTESDRDAEALLEEVLKLKSLLSTKREQIATLRTVLKANKQTAELALNNLKSKYETEKSMVSETMVKLRNELKALKEDAATFSSLRVMFASRCDQYVTQLDEMQRQLAAAEDEKKTLNSLLRMAIQQKLALTQRLEDLEAPLLAHSNGGSPRRSRTKQLGTKSGRAPRSPMRSSSRTSPALPPSPGPQGVGGHARALSRSLYGSPR
>8005_0:00462b_{"pub_og_id":"2478455at33208","og_name":"protein_bicaudal_D_homolog_2-like_","level_taxid":33208,"organism_taxid":"8005_0","organism_name":"Electrophorus_electricus","pub_gene_id":"LOC113580451","description":"protein_bicaudal_D_homolog_2_isoform_X1"}
MSVEGMRVTGAGPEGMRAELERLSRELSETTREKIQAAEYGLAVLEEKQALQQQYDELELEYETVRQEMDQLKEAFGQAHSNQRKVAADGESREESLLQESACKEAYYEQRVQELQTEIRQTRVALCNAQAESERLSTVAQELRENSQMVELQRSRLRDDIKEYKFREARLLQDYSELEEENITLQKHVSVLKQGQVEFEGLKHEIRRLEEDTQFLNSQLEDAIRLKEIAERQLGEALETIKTEREQKAALRKELSHYMSIGDSMYHNPLNISLDGLKFGEDAMTEPNNDDPVNGYENSFDKIPSGEDDNRVSTPKKSARLQPAPSLVDDLLSELNISEIQKLKQQLVQVEREKVSLVSTLQDSQKQLEQANGALSEEHEKVSRLTENLNAIRKLQASKERRSALDEEKERDSREDGDYYEVDINGPEILECKYKVVVSEAAQLKEELKTVRMEYSSCQSQYEEERARLEGQVTTLVSKLSTLEHSSRVEREQLARVEKELRRASEVAGETQGSLSVAQDELATFSEELANLYHHVCMCNNETPNRVMLDYYREGKGGVAGRASPEGRGRRSPVLLTRGLFPTAEPEAPALGSPLPSPVADPRKEPMNIYNLVAIIRDQIRHLQLAVDRTTELSRQRVAAMELGPGADRDQEASLEEILKLKSLLSTKREQIATLRTVLKANKQTAEVALANLKSKYENEKAMVTETMMKLRNELKALKEDAATFSSLRAMFATRCDEYVTQLDEMQRQLAAAEDEKKTLNSLLRMAIQQKLALTQRLEDLEFDHEQCRRGGANGRNKSTSSRGRSTQNTAHSNVSPPLTATCGGRGEPNSLLGTPVVFCSEKYKIYCD
>8005_0:004a31_{"pub_og_id":"2478455at33208","og_name":"protein_bicaudal_D_homolog_2-like_","level_taxid":33208,"organism_taxid":"8005_0","organism_name":"Electrophorus_electricus","pub_gene_id":"bicd2","description":"protein_bicaudal_D_homolog_2"}
MSGDEEGYPEAQLVTEAGPNWLRAEIERLSRELGETSREKIQAAEYGLVVLEEKQQLKQRYDELESEYEAVRQELDQLREAYGQAHSAHRKVAEDGESREESLILESASKEAYYEQRVQELQAEVRQTKAALTSSQSENERLTSLSLEMKENNELGELQRSRLRDDIREYKIRESRLLQDCTELEEENISLQKQVSVLKQGQVEFEGLKHENRRLEEEAQYLNSQLDDAIRLREIAERQLTEALETVKTEREQKTALRKELTHHMTLGDSLLAGSLDGLKLGIDEPNNDDIMRAFENGFVKVADGDEDNRSSTPKKGEKFRPAPSLVDDLLSELNISEIQKLKQQLLQVEREKVALLATLQDSQKQLEQARGALAQQQEAVVRLSDDLGVMRRLQAAKERHSALDSERERDSHEEGDTDYYELDIHGPEILRCKYEVAITEASELREELKLLKAEHDEVKVEHAEVRVRLESQVRELSGQVSELEGLGRAEQEQVARLQQELQEASALAGQSQGALGVAQDELVAFSEELANLYHHVCMCNNETPSRVMLDFYKEGKGKAGHTPGGPDVAPATETAGGGVSATCPAREDSRKESMDVYNLVTIIRDQIQHLQQAVDRTTELSRQRVASLELAALADKDQTACMEEILKLKSLLSTKREQIATLRAVLKANKQTAEVALANLKSKYDNEKAIVTETMMKLRNELKALKEDAATFSSLRAMFATRCDEYVTQLDDMQRQLAAAEDEKKTLNSLLRMAIQQKLALTQRLEDLEFDHEQARRGGASVGASARPKGPFARGKGPSFSSSPH
>2587831_0:0016c7_{"pub_og_id":"2478455at33208","og_name":"protein_bicaudal_D_homolog_2-like_","level_taxid":33208,"organism_taxid":"2587831_0","organism_name":"Terrapene_carolina_triunguis","pub_gene_id":"BICD2","description":"protein_bicaudal_D_homolog_2_isoform_X1"}
MALAMEEEDYAKLVMESEPEWLRSELKRLSQELGETTREKIQAAEYGLAVLEEKQQLKQQYEELEAEYETIRTEMEQLKEAFGQAHTNHKKVAADGESREETLIQESATKEEYYMKKVMELQTELKQLKNVLANTQSENERLNSVAQELKELNQNVETQRARLRDDIKEYKFREARLLQDYTELEEENICLQKQVSVLKQNQVEFEGLKHEIKRLEEETEFLNSQLEDAIRLKEISERQLEEALETLKTEREQKNNLRKELSHYMNINDSMYTSHLNISLDGLKFSDETTEPNNDEIMNGFEQNCLSKISNGKNNTSTPKKNDSFPPAPSLVSDLLSELNISEIQKLKQQLVQMEREKVNLLSTLQESQKQLENTRGALSEQHEKVGRLTENLNAMKKLQVSKERQSALDNEKERDSHEDGDYYEVDINGPEILECKYKVAVAEIGDLKEELKVLKGKYEECESKYEEEKNRYETESQALTEKITLLEKSNRQDREQVARLEKELKKVSDVAGETQGSLSVAQDELVTFSEELANLYHHVCMCNNETPNRVMLDYYKEGKGGRSSPEGKGRRSPILLSKGLLSIDLGKAENGSGDSSPSPVSSLPSPVSDPRKEPMNIYNLIAIIRDQIKHLQAAVDRTTELSRQRVATQELGPVVDKDKEAFMEEILKLKSLLSTKREQIATLRTVLKANKQTAEVALANLKSKYENEKAMVTETMMKLRNELKALKEDAATFSSLRAMFATRCDEYVTQLDEMQRQLAAAEDEKKTLNSLLRMAIQQKLALTQRLEHLELDHEQSKRVRTKSASKAKTSNPSVSHIRSCGDTSEGSVLNNQVFCEKYKIYCD
>2587831_0:003603_{"pub_og_id":"2478455at33208","og_name":"protein_bicaudal_D_homolog_2-like_","level_taxid":33208,"organism_taxid":"2587831_0","organism_name":"Terrapene_carolina_triunguis","pub_gene_id":"BICD1","description":"protein_bicaudal_D_homolog_1_isoform_X1"}
MAAEEVLQTVDHYKTEIERLTKELTETTHEKIQAAEYGLVVLEEKLTLKQQYDELEADYDCLKQELEQLREAFGQSFSIHRKVAEDGETREETLLQESASKEAYYLGKILEMQNELKQSRAAVTKVQAENERLTAIVHDLKENNEMAELQRIRMKDEIREYKFREARLLQDYTELEEENITLQKLVSTLKQNQVEYEGLKHEIKRFEEETVLLNSQLEDAIRLKEIAEHQLEEALETLKNEREQKNNLRKELSQYINLNDSMYSNHINISVDGLKFAEDGSEPNNDDKMNGHIHGPLVKLNGDYRTPAVRKGESLHPVSDLFSELNISEMQKLKQQLVQVEREKAILLANLQESQTQLEHTKGALTEQHERVHRLTEHVNAMRGLQNNKELKVELDCEKGRDSSEETHDYEVDINGLEILECKYKVAVTEVIDLKAEIKALKEKYNKCVENYTEEKAKYESRIQRYDEQVTNLEKSTKESYEKMVHIEKDLQRMTSVANENHNTLNTAQDELVTFSEELAQLYHHVCLCNNETPNRVMLDYYRQSRVTRSGSLKGPDDPRGLLSPRLTRRGTASPVEARTPTEHVSKESIEAGKEQSPTKTPTISPVITAPPSSPVSDTSDIRKEPMNIYNLNAIIRDQIKHLQKAVDRSLQLSRQRAAARELVPMIDKDKEALMEEILKLKSLLSTKREQIATLRAVLKANKQTAEVALANLKNKYENEKSMVTETMTKLRNELKALKEDAATFSSLRAMFATRCDEYVTQLDEMQRQLAAAEDEKKTLNSLLRMAIQQKLALTQRLEDLEFDHEQSRRSKGKLGKSKDSRSKVSEEASATVPTIDTFLLHSQGPQQPNLLVSSGTQRKRLFSPSPCDQSHPRTSGTYLQNILRAPFDPTSTESFLLRGPPSMSELIHEYRLSKEKRLTVAIPDYQQPAASIPLRGSQLARGPDCQTVSPNEALPEEQPHSSSQCAPLNCLSKPPPYP
>2587831_0:004801_{"pub_og_id":"2478455at33208","og_name":"protein_bicaudal_D_homolog_2-like_","level_taxid":33208,"organism_taxid":"2587831_0","organism_name":"Terrapene_carolina_triunguis","pub_gene_id":"LOC112123656","description":"protein_bicaudal_D_homolog_2-like"}
MELAQAPADLAQLQAEVGRLAAELQEATQEKVQAAQYGLAVLEENGELKQRCGELEGQLDRLSSELTQMKEALAECHSSHKRAAVAGENREENLVREAAAKEAQLAARLEEQQGELRQLRCQLSNAGAESERLSAALQDLRQ
>2587831_0:0049f8_{"pub_og_id":"2478455at33208","og_name":"protein_bicaudal_D_homolog_2-like_","level_taxid":33208,"organism_taxid":"2587831_0","organism_name":"Terrapene_carolina_triunguis","pub_gene_id":"LOC113408677","description":"protein_bicaudal_D_homolog_2-like"}
MELAQAPADLAQLQAEVGRLAAELQEATQEKVQAAQYGLAVLEENGELKQRCGELEGQLDSSHKRAAVAGENREESLVREAAAKEAQLAARLEEQQGELRQLRCQLSNAGAESERLSAALQDLRQECQALDAEKAQLREELKQHKSRELRQLQDCAELEEENISLQKQVSVLKGNQVPRPQPLMLRGPVSCLSGWREDLLGSLCWRG
>2587831_0:004cb0_{"pub_og_id":"2478455at33208","og_name":"protein_bicaudal_D_homolog_2-like_","level_taxid":33208,"organism_taxid":"2587831_0","organism_name":"Terrapene_carolina_triunguis","pub_gene_id":"LOC112125116","description":"protein_bicaudal_D_homolog_2-like"}
NPGVLTPCSQACISPLQVDREKTSLAADVQEARQQLDSAREALAEQQQRSGLLLEQLKARPASPEPQPWQDLVAQLEGQLRASRKLAGELQARLAQAQEELLGLTEELATLYHQVCAWRGLTPQRVVLDYYRDGRGTRRSAGRREPAGKPRLQPEPGAGPCADQTPPGSPGEPLNVSNLAVVLREQLGHLQGALVLWRQQPPRQGPPAAELERDKEALAEEVLKLRSLLSTKREQIATLRTVLKANKQTAEAALSNLKGQYEGEKALVSDTMLKLRRELKALKEDATTFSSLRAMFASRCDQYVSQLDEMQRQLAVAEDEKKTLSSLLRMAIQQKLALTQRLESLESPARGTRARPRSTRSTAH
>7165_0:002c51_{"pub_og_id":"2478455at33208","og_name":"protein_bicaudal_D_homolog_2-like_","level_taxid":33208,"organism_taxid":"7165_0","organism_name":"Anopheles_gambiae","pub_gene_id":"1279626","description":"1279626"}
MTSSAELETLRSEIERLTRELDQVSSENIQSAKYGLGLLEEKQNLQVKCEELESLYENTKHELDITQEALQKFQKTQQVTTKSGIEQEDALLNESAAMETSLNMQIVELENETKQLRHELDRVTSERDRMLQENAEIGRDKSGTEAERARLKAELKDMKYREARMLADYSELEEENISLQKQVSSLRSSQVEFEGAKHEIRRLTEEIELLNSQVEELASLKKIAEKQMEDALTALQVERENKYALKKELDTHINRESMYNISNLAYSIRSMEENALNSSDCEEEIPALRLEATLEAETADLKSPDGTKGDLFSEIHLNELKKLEKQLETMETEKLCLTANLRDAQQNLDKSQNDLQNFMAKLMLLAAHVDALHTLKKQIQIEENITVSTAKDKDVNDKLNEAIMQYSSWFTLSSKEIDTLKADLAELQKGLNCSDAMTVLRNEITNLKNKLLSVEQKSLDLHSDIQVLTTLSQTAGQSLNTTRTNLVALSDDLAQLYHLVCTVNGETPNRVLLDHKNDDLSFENDSLTAIQSQLKSDILTSKPHVFEDLQALSDAVEIRKYVDTVSDQIRYLKTAVEHTIELNKDKVVTDSSATSSGDVKEAKEEIADLHEQIIKLRSLLSTKREQIATLRTVLKSNKNTAEVALTNLKSKYENEKLVVSDTMSKLRNELRILKEDAATFSSLRAMFAARCEEYVTQVDELTHQLAAAEEEKKTLNQLLRLAVQQKLGLTQKLEELEMDREMRHVRRPAASQRGGGGGGGKSAFSRGQPARNSLQNPNSNSNSNNPNQAFF
>79782_0:001760_{"pub_og_id":"2478455at33208","og_name":"protein_bicaudal_D_homolog_2-like_","level_taxid":33208,"organism_taxid":"79782_0","organism_name":"Cimex_lectularius","pub_gene_id":"LOC106665360","description":"protein_bicaudal_D"}
MDSSVTILELKQEVERLTRELDQASSEKIQSAQYGLGLLEEKENLLQRCEELESLYENTKNELDITQEALAKFQTTHKVTKESGIEQEQSLLTESAAMETSLNSTILDLENDLRQIRQELDRAVEERDRVIQEYNDLNKVKQEAEKERKQLRSELRELKLRETRLLTDNSELEEENISLQKQVSGLKSSQVEFEGAKHEINRLHEELEVYQQQVDELTKLKKIAEKQMEEALESLQAEREAKYAMKKELDQRLNSESMYNLSNLAFSIRSMGEEGALGSDDDDLPVLKRFEADLNNTELASPEAKHVDLFSEIHLNELKKLEKQLEQVEGEKVALVQTLRESQTSAERYQSDLQSLRGRIIKLACNIDTLHNLAHPQKDTSTFNNSQNWFKLAQAEIDICKQEIDLIDKNLNVSDITATLRQELTSYKNKLILTDQKLMESQAEINHLTNITSDANTCLEQAHNDLTNISDELAQMYHHVCTVNGETPNRVLLDHEKHLNTGGENKLTEQKEETAEDTLPDAAALSRKVETILDQIKHLKTAVHRTIGRAKAGGQNCSDISFSSLGPDEVSELQEQVIKLKSLLSTKREQIATLRTVLKSNKNTAEFALCNLKSKYDNEKAVVSETMMKLRNELHMLKEEAATFSSLRAMFAARCEEYVTQVDELQRQLTAAEEEKKTLNQLLRLAVQQKLVLTQKLEDLEVDREIRNARRPISNSTNRGNLKPRFSQSSRARDYF
>75366_0:0001d1_{"pub_og_id":"2478455at33208","og_name":"protein_bicaudal_D_homolog_2-like_","level_taxid":33208,"organism_taxid":"75366_0","organism_name":"Sinocyclocheilus_grahami","pub_gene_id":"LOC107578651","description":"LOC107578651"}
MANMSGEEDGCPEALLVSEVGPNWLRAENERLTRELSETSREKIQAAEYGLAVLEENQQLKQRFEELESDYESVRQELDQLKEAYGQVHSTHRKVAADGESREESLILESASKEAYYEQRVQELQADLRQTKNTLTSTQAENERLATHALELRENNELVELQRSRLHDDIREYKIRESRLLQDYTELEEENISLQKQVSTLKQGQVEFEGLKHENRRLEEEVQYLNSQLEDAVRLREIAERQLTEALETVKTEREQKAALRKELTHHMTLGDSLLASSLDGLKLSADEPNNDEAILKFENGLAKVSDVNDEDNRLSSPKRDGNYRPAPSLVDDLLTELNISEIQKLKQQLLQVEREKVALLTTLQDSQKQLEHARGALAEQQEAMTRLSDDLGVMRRLQAGKERQSALDSERERDSREDNDVDYYELDINGPEILRCKYEVAIAEAGELREELKALKSEHDEMKAEHEEVRARLEGHVRDLSIQVSHLESSSRADRDQVARLEKELKEVSAVAGETEGSLSVAQDELVAFSEELANLYHHVCMCNNETPNRVMLDFYKEGKGNKTDGKDLQSTLTQTSDSTAETPRSNSTAADSSTSGTPVREDPRPEPMDIYNLVAIIRDQIRHLQKAVDRTTVLSRQRIASLELAAVADKDQAAYMEEILKLKSLLSTKREQIATLRTVLKANKHTAEVALANLKSKYENEKAMVTETIMKLRNELKALKEDAATFSSLRAMFATRCDEYVTQLDDMQRQLAAAEDEKKTLNSLLRMAIQQKLALTQRLEDLEFDHEQSRRGSGAGPGSRGKASSGRGRGPLSFSSPHVSPRLPCKNRPQPHGLIGSPAVFCSEKYKILCDTGSD
>75366_0:000b5e_{"pub_og_id":"2478455at33208","og_name":"protein_bicaudal_D_homolog_2-like_","level_taxid":33208,"organism_taxid":"75366_0","organism_name":"Sinocyclocheilus_grahami","pub_gene_id":"LOC107559811","description":"protein_bicaudal_D_homolog_1-like"}
MAADGGCGESVDHYRAEVERLTRELAEANREKIRAAECGLVVLEENQTLKQQYAELETEQEALKQELEQLQEAFGQAYTNQRKVAEDGETNEETLLQESASKEAYYMGRLVDLQTQLNVSSSVASNAQAEAEHLNALVQELRENNEMLELQRNRMREEIREYKFREARLLQDYTELEEENITLQKLVSTLKQNQVEYEGLKHEIKVLEEETVLLNSQLEDALRLKDISEGQLEEALDALKSEREQKNNLRKELVHHLLTDSVYGASTHLAISAEEGLKFAEEAATNGMSASGSNPNNDDRNRCNECNGHGPKVNGEYHRSPLGTVAVVEREKAVLLSNLQESQTQLQHTQGALTEQHKRVHRLTERFNAMKRLYSDKEFDTEESEKNDVPINGCCDYEADINGMELLECKYRVAMNEVIDLKAELKALKEKYNQSLENQSEESNHSEGKVQALKEQVKRLEKACHEGRERVSSLEVELRCSSVMASESNSMLNTAQDELVTFSEELAQLYHHVCLCNNETPNRVMLDYYRQSRVTRSGSLKGPEDPRALLSPRLARRIAAANSSDVSKSPQDSPSKEPLGEGTKGEGGSPNKTPFGSPINGSSLSPSPVPETGDLRREPMNIYNLNAIIRDQIKHLQKAVDRSLQLSRQRAAARELAPILDKEKEVCMEEILKLKSLLSTKREQIATLRLVLKANKQTAEVALANLKSKYENEKSMVTETMKKLRNELKALKEDAATFSSLRAMFATRCDEYVTQLDEMQRQLAAAEDEKKTLNSLLRMAIQQKLALTQRLEDLEFDHEQSHCGRGGKVPKIKSSPQKVSHQTALTAPPSPTASVSKPPSCLFQNNMVASASSSPSLDVHSPSSSSWTSSAQPFFFGQSQWKLGTQTLVLHPETLSIEFCHVVHSGDSDAHIPRSAPTSPYRSPVLGSRQPSPRSVRSRMRSNVTQFTPSAASRTSLVQPGTPRIPNGDPQ
>75366_0:00147d_{"pub_og_id":"2478455at33208","og_name":"protein_bicaudal_D_homolog_2-like_","level_taxid":33208,"organism_taxid":"75366_0","organism_name":"Sinocyclocheilus_grahami","pub_gene_id":"LOC107582381","description":"LOC107582381"}
MMANMSGEEDGCPEAQLVTEAGPNWLRAEIERLTRELSETSREKIQAAEYGLVVLEENQQLKQRFDDLENAHETARQELDQLREAYGQVHSTRRKVAADGESREESLILESASKEAYYEQRVQELQADLRQTKNTLTSTQAENECLGTLALELRENNEIVELQRSRLRDDIREYKIRESRLLQDYTELEEENISLQKQVSTLKQGQVEFEGLKHENRRLEEEVQYLNSQLEDAVRLREIAERQLTEALETVKTEREQKAALRKELTHHMTLGDSLLASSLDGLKLSADEPNNDEAILMFENGFAKVSDANDEDNRLSSPKRDGNFRPAPSLVDDLLTELNISEIQKLKQQLLQVEREKVALLTTLQDSQKQLEHARGTLAEQQEAMMRLSDDLGVMRRLQAGKERQSALDSERERDSREDNDVDYYELDINGPEILRCKYEVAIAEAGELREELKTLKSEHDEMKAEYEEVRARLEGQVRDLSIQVSQLESSSRTDRDQVTRLEKELKEVSAVAGETEGSLSVAQDELVAFSEELANLYHHVCMCNNETPNRVMLDFYKEGKGIKTDGKDCQSTLTQTSGSTAEAPRSTSTAADSSTSGTPVREDPRPEPMDIYNLVAIIRDQIRHLQKAVDRTTELSRQRIASLELAAVADKDQAACMEEILKLKSLLSTKREQIATLRTVLKANKQTAEVALANLKSKYENEKVMVTETMMKLRNELKALKEDAATFSSLRAMFATRCDEYVTQLDDMQRQLAAAEDEKKTLNSLLRMAIQQKLALTQRLEDLEFDHEQSRRGSGAGPGGRGKTSSSRGRGPLSFSSPHVSPRLPCKNRPQPHGLIGSPAVFCSEKYKILCDTGSD
>75366_0:001931_{"pub_og_id":"2478455at33208","og_name":"protein_bicaudal_D_homolog_2-like_","level_taxid":33208,"organism_taxid":"75366_0","organism_name":"Sinocyclocheilus_grahami","pub_gene_id":"LOC107583937","description":"LOC107583937"}
MAAGGGGGGCGESVDHYRAEVERLTRELVEANREKVRAAECGLAVLEENQSLKQQYAELEAEQETLRQELEQLQEAFSQAYTTQRKVAEDGETNEETLLQESATKEAYYMGRLLEQQAELKSSRSQASCTEAENERLSTILQELRESNEMLELQRSRMREEIREYKFREARLLQDYTELEEENISLQKLVSTLKQNQVEYEGLKHEIKVLEEEAALLNSQLEDALRLKDISETQLEEALNSLKSEREQKYALRKELAHHLTVCDGGFSSGCAHLIALTSAPPSGSATPTAATSPSSEDGGKCNGHLLQGAAGSVLSRLNGDFRPSSLRKTEILTPDLFSELNGPENLKLRQQLQQVEREKASLLNSLQESQALLRHTQGALTEQHEKASRLGERFRKLRHQRSSKETKGEEEDEEEETTYVPSGQEGPSLELLQCKYRVAVTEVIGLKAELKEVKDRYNECVEARARAEEQGKAQLQALEMQVVQLERSCRESREMAVNLERKLRAANNAGLETQGILGTAQEELATFSEELAQLYHHVCLCNNETPNRVTLEYYRQGRTPTRISTPGHKGQDDHRVLLTPRLARRLAAINAATSAESRSPSDSPSKEPLTAEQSPVRTPLGSPVVSASSSSSSSSPAPESATGSDLRREPTNIHHLNAIIRDQIKHLQKAVDRSLQLSRQRAAASELAPLMDKDKEACMEEILKLKSLLSTKREQIATLRLVLKANKQTAEGALANLKSKYENEKTMVTETMMKLRNELKALKEDAATFSSLRAMFATRCDEYVSQLDEMQRQLAAAEDEKKTLNSLLRMAIQQKLALTQKLEDLEFDQEQSHRPRVGKTSRLRRSTPKVSRTPVPPLPDTPLTITEVLTAAAAITSPPTPTQLSAPNSPPSLEAPSSPASSSSSSWTPPTMPYRHWTMGVRAYVVEPHTYTNLLARRYASESHYSPGSTPSSPYRSPLLASRRSMWSSSQSRPLPSHFQRSTSRYTPPSSTYSPLYPRNYGSQHPRY
>75366_0:00227d_{"pub_og_id":"2478455at33208","og_name":"protein_bicaudal_D_homolog_2-like_","level_taxid":33208,"organism_taxid":"75366_0","organism_name":"Sinocyclocheilus_grahami","pub_gene_id":"LOC107587026","description":"protein_bicaudal_D_homolog_1-like_isoform_X1"}
MAAGGGCGESVDHYRAEVERLTRELAEANREKIRAAECGLVVLEEKQTLKQQYAELETEQEALKQELEQLQEAFGQAYTNQRKVAEDGETNEETLLQESASKEAYYMGRLVNLQTQLNLSSSVASSAQVETEHLNALVQELRENNEMLELQRNRMREEIREYKFRETRLLQDYTELEEENITLQKLVSTLKQNQVEYEGLKHEIKVLEEETVLLNSQLEDALHLKDISEGQLEEALDALKSEREQKNNLRKELVHHLLTDSVYGASTHLAISAEEGLKFAEEAATNGMSASGSNPNNDDRNRCNECNGHGPKVNGEYNQPGGRKGEVLHPVSDLFSELHLSEIQKLKQQLLQVEREKAVVLTNLQESQTQLQHTQAALTEQHRRVHRLTERFNSMKRLYSDKEFDTEESEKSVGPINGCCDYEADINGMELLECKYRVAVTEVIDLKAELKALKENYNQSVENQSEESNHSEGKVQALEEQVKWLEKAWREDRERVSSLEAELRCASVMASESNSMLNTAQDELVTFSEELAQLYHHVCLCNNETPNRVMLDYYRQSRVTRSGSLKGPEDPRALLSPRLAHRIAAANSSDVSKRPQDSLSKEPLGEGTKGEGGSPNKTLFGSLINGSSLSPSPVPETGDLRREPMNVYNLNAIIRDQIKHLQKAVDRSLQLSRQRAAARELAPILDKDKEVCLEEILKLKSLLSTKREQIATLRLVLKANKQTAEVALANLKSKYENEKSMVMETMMKLRNELRALKEDAATFSSMRAMFATRFDEYVTQLDEMQRQLVAAEDEKKTLNSLLQMAIHQKLALTQRLEDLEFDHEQSHCGRGGKVLKIKSSPQKSLLDCQQPAGSVQPTSPQLRRGRASTGHSPVLLALQEDLMANSRFPCDPFNCLAHHSHFFGP
>75366_0:002cfe_{"pub_og_id":"2478455at33208","og_name":"protein_bicaudal_D_homolog_2-like_","level_taxid":33208,"organism_taxid":"75366_0","organism_name":"Sinocyclocheilus_grahami","pub_gene_id":"LOC107590550","description":"protein_bicaudal_D_homolog_1-like"}
MAAGGGGGGCGESVDHYRAEVERLTRELAEANREKVRAAECGLVVLEENQTLKQQYAELEADQETLRQELEQLQEAFSQAYTTQRKVAEDGENNEETLLQESATKEAYYMGRLLEQQAKLKSSRSQASCTQAENERLSTILLELRESNEMLELQRSRMREEIREYKFREARLLQDYTELEEENISLQKLVSTLKQNQVEYEGLKHEIKVLEEETALLNSQLEDALCLKDISESQLEEALDSLKSEREQKNTLRKELAHHLTVCDGGFSAGCAHLIALTSAPPSGSATPTAATSPSSEDGGKCNGHLLQGATGSVLSRLNGDFRPLGLRKTEILTPDLFSELSGPEILKLRQQLQQVEREKASLLNSLQESQALLRHTQGALTEQHEKANRLGERFRKLRRQHSSKENKGKEEDEEEEATCVPGGQEGPSLELLQCKYRVAVTEVVGLKAELKEVKDRYNEYVEARAWVEEQGKVQLRALETQVAQLERSCRESRDKAVNLERELRAANNTGLETQGILGTAQEELATFSEELAQLYHHVCLCNNETPNRVTLDYYRQGRTPTRISTTGHKGQDDYRVLLTPRLARRLAAINAATSTESRSPSNSPSKEPLTAEQSPVRTPLGSPVVSASSSSSSSSPAPESATGSDLRREPTNIHHLNAIIRDQIKHLQKAVDHSLQLSRQRAAASELAPLMDKDKEACMEEILKLKSLLSTKREQIATLRFVLKANKQTAEGALANLKSKYENEKTMVTETMMKLRNELKALKEDAATFSSLRAMFATRCDEYVSQLDEMQRQLVAAEDEKKTLNSLLRMAIQQKLALTQKLEDLEFDQEQSHRTRVGKMSRLRSSTPKVSGTPVPPLPDTPLTITEVLTAAAAITSPTTPTFTPTSLIGFVSINHAAQILVSPFFLFRCDEYVSQLDEMQRQLVAAEDEKKTLNSLLRMAIQQKLALTQKLEDLEFDQEQSHRTRVGKMSRLRSSTPKVSGTPVPPLPDTPLTITEVLTAAAAITSPTTPTFTPTHLSAPNSPPSLEAPSSPASSSSSSLMPPTMPYRHWTMGVRAYVVEPHTYTNLPTHSSILARRYASESHYSPGSTPSLPYRSPLLANRRSMWNSSQSRPLPSHFQYSTSRYTPPSSTYSPLYPRNYGSQNPRY
>75366_0:003a12_{"pub_og_id":"2478455at33208","og_name":"protein_bicaudal_D_homolog_2-like_","level_taxid":33208,"organism_taxid":"75366_0","organism_name":"Sinocyclocheilus_grahami","pub_gene_id":"LOC107594970","description":"LOC107594970"}
MSAEQQRDATRAEVQRLSRELAETTREKIQAAEYGLAVLDEKQRLKQRYDELEAEHETVRRELEQLREAFGQAHSNHRKVAADGESREESLIQESACKEAYYEQRMQELQAELRQARNILTNVQSENDRLATITQELQESSQMVELQRSRLHDDIKEFKFREARLLQDYSELEEENITLQKHVSVLKQSQVEFEGLKHEIRRQEEDTQFLNSQLEDAIRLKEIAERQLGEALETIKTEREQKAALRKELSQYMTIGDSMYHSPLSISLDGLKFSDDTSIEPNNDEPLHIYENGFDKIDNNDNRVSTPKKGERFHPSSSLVDNLLNELNISEIQKLKQQLLQVEREKVTLLSTLQESQKQLEQAHGALSEQHEKVSRLTENLNAVRKLQASKERQSALDNEKDRDSHEDSEYYEVDINGPEILECKYKVAVSEASQLKEELKTLKAEHSACQSQYKEERAQLESQVASLSTQFTSLERSSRADREQLAWLEKELRQASEVAGESQGSLNIAQDELATFSEELANLYHHVCMCNNETPNRIMLDYYREGKAGVNGTQTTGWGSPDSRGRRSPILLTRGLFPSDGASSPVSSIPSPVPDPRKEPMNIYNLVAIIRDQIRHLQLAVDRTTELSRQRMASLELGLGADRDQEASVEEILKLKSLLSTKREQIATLRTVLKANKQTAEVALANLKSKYENEKAMVTETMMKLRNELKALKEDAATFSSLRAMFATRCDEYVTQLDEMQRQLAAAEDEKKTLNSLLRMAIQQKLALTQRLEDLEFDHEQTRRGGANGRSKTASSRGKPTHSHVSHPAAAAPCGGRGEPNGLLGTPVVFCSEKYKIYCD
>75366_0:0057ba_{"pub_og_id":"2478455at33208","og_name":"protein_bicaudal_D_homolog_2-like_","level_taxid":33208,"organism_taxid":"75366_0","organism_name":"Sinocyclocheilus_grahami","pub_gene_id":"BICD2","description":"BICD2"}
MSAEVQRLSRELAETTREKIQAAEYGLAVLDEKQRLKQRYDELEAEHETVRRELEQLREAFGQAHSNHRKVAADGESREESLIQESACKEAYYEQRMQELQAELRQGRNILTNVQSENERLATITQELRESSQIVELQRSRLRDDIKEFKFREARLLQDYSELEEENITLQKHVSVLKQSQVEFEGLKHEIRRLEEDTQFLNSQLEDAIRLKEIAERQLGEALETIKTEREQKAALRKELSQYMTIGDSMYHSPLSISLDGLKFSDDTSIEPNNDEPLHIYENGFDKIDNNDNRVSTPKKGERFHPSSSLVDNLLNELNISEIQKLKQQLLQVEREKGTLLSTLQESQKQLEQARRALSEQHEKVSGLTENLNAVRKLQASKERQSALENEKDRDSHEDSEYYEVDINGPEILECKYKVAVSEASQLKEELKTLKAEHSACQSQYKEERAQLESQVASLSTQASSLERSSRADREQLARLEKELRQASEVAGESQGSLNIAQDELATFSEELANLYHHVCMCNNETPNRIMLDYYREGKAGVNGTQTTGWGSPDGRGRRSPILLTRGLFPSDGASSPVSSVPSPVPDPRKEPMNIYNLVAIIRDQIRHLQLAVDRTTELSRQRMASLELGLGADRDQEASVEEILKLKSLLSTKREQIATLRTVLKANKQTAEVALANLKSKYENEKAMVTETMMKLRNELKALKEDAATFSSLRAMFATRCDEYVTQLDEMQRQLAAAEDEKKTLNSLLRMAIQQKLALTQRLEDLEFDHEQTRRGGANGRSKTTSSRGKPTQSHVSHPATAATCGGRGEPNGLLGTPVVFCSEKYKIYCD
>75366_0:005baf_{"pub_og_id":"2478455at33208","og_name":"protein_bicaudal_D_homolog_2-like_","level_taxid":33208,"organism_taxid":"75366_0","organism_name":"Sinocyclocheilus_grahami","pub_gene_id":"LOC107550908","description":"protein_bicaudal_D_homolog_2-like"}
MLEESDGELEGIGGGGGDGGLQAEVERLVAELQEANEEKLQAARYGLAVLEESSALKIKHSQLEEEYEALKMEVQQLREALADSVSSHKRAAADGESQEERLLQESATKEAAMEICMDELQAELKQARVMLANTSAENERLAGLSTQLKKECECLEVEKNRIREEMKEYKIREVQQLQDNSELEEENISLQKQVSVLKENQGEFESVKLELTHKDEELELMRAQLEEAGRLREIAERQLDEALEALKEEREQKNSLRRELTAFTLNPFDSFGHLELQLDDSRNGEKDKEGGEEEEEMDSGYNNSKGMERNRCSTPRNSGVFLRPQAPGLVADLLSELHLSDSQKLKQQLLQVEREKATLSSTVHDLQQQLSQSKDALSEQQVKMEQLSQRLETLQSTASKRPAERKNGMSPSPRPLQNQEAENGISYYEVDAKSTEVLECRMQAANEELVRLHEELKETGERSKALEERYKQQKERWRGEAQELADKIRQCIAASCQDQERIGQLEREIGATRQVATDSEGHLSAAQEELLAFSEELANLYHHVCVCNNLTPSRVTLDYYREGAQAGMTHNHSQPHHYRGSLRRHRRSGEVLDLGSGGSGDASSSCGSCPGSPTLDFRDPTNVRNLVAVIRCQIKHLQVAVDLCRRRNLLSSPAAGGSTEADRDTEALIEEVLKLKSLLSTKREQIATLRTVLKANKQTAELALTNLKTKYETEKSMVTETMMKLRNELKALKEDAATFSSLRVMFASSTFYGGLFPE
>75366_0:00952b_{"pub_og_id":"2478455at33208","og_name":"protein_bicaudal_D_homolog_2-like_","level_taxid":33208,"organism_taxid":"75366_0","organism_name":"Sinocyclocheilus_grahami","pub_gene_id":"LOC107570514","description":"LOC107570514"}
MLEEGDGELEGIGGGGDGGLQAEVDRLAAELQEANEEKLQAARYGLAVLEESAALKIKHSQLEEDHEALKMEVQQLKEALTDSVSSHKRAAADGESREERLLQESATKEAVMEIRMDELQTELKQARVMLANASAENDRLAGLSTQLKKECECLEVEKTRMREEMKEYKTREVQQLQDNSELEDENISLLKQVSVLKENQVEFESVKLELTHKDEELELMRAQLEEAGRLREIAECQLDEALEALKEEREQKNSLRRELAALTLNPFDSIGHLELQLDDSRDGEKEKEAGEEEEEEMDSGYNNSKGMERNRCSTPRNSDVFLRPQAPGLVADLLSELHLSDSQKLKQQLLQVEREKATLSSTVHDLQQQLTQSKDALSEQQVKMDQLTQRLETLQSMASKRPAERENGMSPPPRSLQNQEAENGISYYEVDAKSTEVLECRMQAANEELARLHEELKEAGERSKGLEERYKQEKEHWRGEAQELADKIRQCITASRQDQVRIGQLEREIGATRQVATDSEGHLSATQEELLAFSEELANLYHHVCVCNNLTPSRVTLDYYREGAQAGRTHNHSQPHNYRESLRRHRRSGEVLDLGSRGSGDTSSSCGSCPGSPTLDFRDPNNVRNLVAIIRCQIKHLQVAVDLCRQRNLLSSPAAGGSTELDRDMEALIEEVLKLKSLLSTKREQIATLRTVLKANKQTAELALTNLKTKYETEKSMVTETMRKLRNELKALKEDAATFSSLRVMFASRCDQYVTQLDEMQRQLAAAEDEKKTLNSLLRMAIQQKLALTQRLEDLEGSLSPLSNGGSPRHSRTKHLTKSGRAPRSPMRNSPRSSPVLVPAASQNMSSHMRTLSRSLHCSPR
>7957_0:000d08_{"pub_og_id":"2478455at33208","og_name":"protein_bicaudal_D_homolog_2-like_","level_taxid":33208,"organism_taxid":"7957_0","organism_name":"Carassius_auratus","pub_gene_id":"LOC113059346","description":"LOC113059346"}
MAAGGGGGGCGESVDHYRAEVERLTRELAEANREKVRAAECGLAVLEENQSLKQQYAELEAEQETLRQELEQLQEAFSQAYTTQRKVAEDGETNEETLLQESATKEAYYMGRLLEQQAELKSSRSQASCTQAENERLSTILQELRESNEMLELQRNQMREEIREFKFREARLLQDYTELEEENISLQKLVSTLRQNQVEYEGLKHEIKVLEEETALLKSQLEDALRLKDISENQLEEALDSLKSEREQKYALRKELAHHLTVCDGGFSSGCAHLIALTSAPPSGSATPTAATSPSSEDGGKCNGHMLQGAAGSVLSRLNGDFRPSSLRKTEILTPDLFSELNGPEILKQRQQLQQVEREKASLLNSLQESQALLRHTQGALTEQQEKASRLGERFRKLRRMRSSKETKGEEEDEEEETTCVPSSQEGLSLELLQCKYRVAVTEVVGLKAELKEMKDRYNESVEARVRAEEQGKAQLQALETQVAQLEHKCRESREKAVNLERELRASTNTGLETQGILGTAQEELATFSEELAQLYHHVCLCNNETPNRVMLEYYRQGRIPTRISTPGHKGQDDHRVFLTPRLARRLAAINAATSAESRSPSDSPSKDSLTAEQSPVRTPQGSPVVSASSSSSSSSPAPESATGSDLRREPTNIHHLNAIIRDQIKHLQKAVDRSLQLSRQRAAASELAPLMDKDKEACMEEILKLKSLTSTKREQIATLRLLLKANKQTAEVALANLKSKYENEKTMVTETMLKLRNELKALKEDAATFSSLRAMFATRCDEYVSQLDEMQRQLAAAEDEKKTLNSLLRMAIQQKLALTQKLEDLEFDQEQSHRPRLAKTSRLRRSTPKVSGTPVPPLPDTPLTITEVLTAAAAITSPTTPTQPSAPNSPPSLEAPSSPASSSSSSWTPPTTTPYRHWTMGVRAYVVEPHTYTNLLARRYANESHYSPGSAPSSPYRSPLLASRRSVWSSSQSRPLPSHFQRSTSRYTPPTSTYSPLYPRNYSSQHPRY
>7957_0:000d60_{"pub_og_id":"2478455at33208","og_name":"protein_bicaudal_D_homolog_2-like_","level_taxid":33208,"organism_taxid":"7957_0","organism_name":"Carassius_auratus","pub_gene_id":"LOC113064548","description":"LOC113064548"}
MAAGGGGGGCGESVDHYRAEVERLTRELAEANREKVRAAECGLAVLEENQSLKQQYAELEAEQETLRQELEQLQEAFSQAYTTQRKVAEDGETNEETLLQESATKEAYYMGRLLEQQAELKSSRSQASCTQAENERLSTILQELRESNEMLELQRNQMREEIREFKFREARLLQDYTELEEENISLQKLVSTLRQNQVEYEGLKHEIKVLEEETALLKSQLEDALRLKDISENQLEEALDSLKSEREQKYALRKELAHHLTVCDGGFSSGCAHLIALTSAPPSGSATPTAATSPSSEDGGKCNGHMLQGAAGSVLSRLNGDFRPSSLRKTEILTPDLFSELNGPEILKQRQQLQQVEREKASLLNSLQESQALLRHTQGALTEQQEKASRLGERFRKLRRMRSSKETKGEEEDEEEETTCVPSSQEGLSLELLQCKYRVAVTEVVGLKAELKEMKDRYNESVEARLRAEEQGKAQLQALETQVAQLEHRCRESREKAVNLERELRASTNTGLETQGILGTAQEELATFSEELAQLYHHVCLCNNETPNRVMLEYYRQGRIPTRISTPGHKGQDDHRVFLTPRLARRLAAINAATSAESRSPSDSPSKDSLTAEQSPVRTPQGSPVVSASSSSSSSSPAPESATGSDLRREPTNIHHLNAIIRDQIKHLQKAVDRSLQLSRQRAAASELAPLMDKDKEACMEEILKLKSLTSTKREQIATLRLLLKANKQTAEVALANLKSKYENEKTMVTETMLKLRNELKALKEDAATFSSLRAMFATRCDEYVSQLDEMQRQLAAAEDEKKTLNSLLRMAIQQKLALTQKLEDLEFDQEQSHRPRLAKTSRLRRSTPKKVVNFLLPTKN
>7957_0:001d40_{"pub_og_id":"2478455at33208","og_name":"protein_bicaudal_D_homolog_2-like_","level_taxid":33208,"organism_taxid":"7957_0","organism_name":"Carassius_auratus","pub_gene_id":"LOC113107376","description":"LOC113107376"}
MLEEGDGELEEIGGGGDGGLQAEVERLAAELQEANEEKLQAAWYGLAVLEENAALKVKHSQLEEEHEALKIEVTQLREALADSVSSHKRAAADGESREDRLLQESATKEAAMEIRMDELQAELKHARVMLANTSAENERLASLSTQLKKECECLEVEKNRIREEMKEYKTREVRQLQDNSELEEENISLQKQVSVLKENQVEFESVKLELTHKDEELELMRAQLEEAGRLREIAERQLDEALEALKEEREQKNNLRRELTTLTLNPFDSFGHIELQLDDSRDGEKDRGGGEEEEEMDSGYNNSKGMERNRCSTPRNSDLFLRPQAPGLVADLLSELHLSDSQKLKQQLLQVEREKATLSSTVHDLQQQLSQSEDALSEQRVKMEQLTQRLETLQGTALKRPAERENGMSPSPRPLQNQEAENVISYYEVDAKSTEVLECRMQAVNEELVRLHEELKEAGEHSKALEERYKQEKERWRGEAQELANKIRQCIAASRQDQERIGQLEREIGATRQVATDSEGHLSAAQEELLAFSEELANLYHHVCVCNNLTPSRVTLDYYREGAQAGRTHSHLQPHHYHRSLRRHRRSGEVLDLGNGGSGDTSSSCGSCPGSPTLDFRDPTNVRHLVAVIRCQIKHLQVAVDLCRQRNLLSSPAAGESTESDRDTEALIEEVLKLKSLLSTKREQIATLRTVLKANKQTAELALTNLKTKYETEKSMVTDTMKKLRNELKALKEDAATFSSLRVMFASRCDQYVTQLDEMQRQLAAAEDEKKTLNSLLRMAIQQKLALTQRLEDLEAPLSNGGSPRLSRTKHLSKSGRAQRSPMRSSPRSSPLLVPAGPQNTSSHTRALSRSLHCSPR
>7957_0:001e75_{"pub_og_id":"2478455at33208","og_name":"protein_bicaudal_D_homolog_2-like_","level_taxid":33208,"organism_taxid":"7957_0","organism_name":"Carassius_auratus","pub_gene_id":"LOC113107874","description":"LOC113107874"}
MSAEQQRDATRAEVQRLSRELAETTREKIQAAEYGLAVLEEKQQLKQQYDELEAEHESVRQELEQLREAFGQAHSNHKKVAADGESREESLIQESACKEAYYEQRMQELQTELRQARNMLTNVQSENDRLATISQELREGSQMVELQRSRLRDDIKEFKFREARLLQDYSELEEENITLQKHVSVLKQSQVEFEGLKHEIRRLEEDTQFLNSQLEDAIRLKEIAERQLGEALETIKTEREQKAALRKELSQYMTIGDSMYHSPLSISLDGLKFSDDTSLEPNNDEPLQVYENGFDKIDSNDNRVSTPKKGELFHPSSSLVDNLLNELNISEIQKLKQQLLQVEREKVTLLSTLQESQKQLEQAHGALSEQHEKVSRLTENLNAVRKLQASKERQSALDNEKDRDSHEDSEYYEVDINGPEILECKYKVAVSEASQLKEELKTLTAEHSACQSQYKEERAQLECQVASLGAQVTSLERSSRVEREQLARLEKELRQASEVAGESQGSLNIAQDELATFSEELANLYHHVCMCNNETPNRIMLDFYREGKAGVTQTSGTDGRGRRSPILLTRGLFPSDGASSPVSSVPSPVADPRKEPMNIYNLVAIIRDQIRHLQLAVDRTTELSRQRMASLELGLGADRDQEASVEEILKLKSLLSTKREQIATLRTVLKANKQTAEVALANLKSKYENEKAMVTETMMKLRNELKALKEDAATFSSLRAMFATRCDEYVTQLDEMQRQLAAAEDEKKTLNSLLRMAIQQKLALTQRLEDLEFDHEQTRRGGANGRSKTASSRGKPTHSHVSHPAAATCGGRAEPNGLLGTPVVFCSEKYKIYCD
>7957_0:0028f0_{"pub_og_id":"2478455at33208","og_name":"protein_bicaudal_D_homolog_2-like_","level_taxid":33208,"organism_taxid":"7957_0","organism_name":"Carassius_auratus","pub_gene_id":"LOC113110809","description":"LOC113110809"}
MANMSGEEDGCPEAQLVSEAGPNWLRAENERLTRELSETSREKIQAAEYGLAVLEENQQLKQRFEELESEYESARHELDQLREAYGQVHSTHRKVAADGESREESLILESASKEAYYEQRMQELQADLRQTKNTLTSTQAENERLATLALELRENNEIVELQRSRLRDDIREYKIRESRLLQDYTELEEENISLQKQVSTLKQGQVEFEGLKHENRRLEEEVQYMNSQLEDAIRLREIAERQLTEALETVKTEREQKAALRKELTHHMTLGDSLLASSLDGLKLSTDEPNNDEAILAFENGLAKVSEVNDEDNRLSSPKRDGNIRPAPSLVDDLLTELNISEIQKLKQQLLQVEREKVALLTTLQDSQKQLEHARGALAEQQEAMTRLSDDLGVMRRLQAGKERQSALDSERERDSREDNDVDYYELDINGPEILRCKYEVAIAEAGELREELKALKSEHDEMKAEHEEVRARLEGHVRDLSVQVSHLESSSRADRDQVTRLEKELKEVSAVAGETEGSLSVAQDELVAFSEELANLYHHVCMCNNETPNRVMLDFYKEGKGNKTEGKDLQSTLTQTSDSTAETPRSNSTAADSLTSGTPVREDPGPESMDIYNLVAIIRDQIRHLQKAVDRTTELSRQRVASLELAAVADKDQAACMEEILKLKSLLSTKREQIATLRTVLKANKQTAEVALANLKSKYDNEKAMVTETMMKLRNELKALKEDAATFSSLRAMFATRCDEYVTQLDDMQRQLAAAEDEKKTLNSLLRMAIQQKLALTQRLEDLEFDHEQSRRGSGAGPGSRGKASSGRGRGPLSFSSPHVSPRLPCKNRPQPHGLIGSPAVFCSEKYKILCDTGSD
>7957_0:003f10_{"pub_og_id":"2478455at33208","og_name":"protein_bicaudal_D_homolog_2-like_","level_taxid":33208,"organism_taxid":"7957_0","organism_name":"Carassius_auratus","pub_gene_id":"LOC113118219","description":"LOC113118219"}
MAADGGCGESVDHYRAEVERLTRELAEANREKIRAAECGLVVLEENQTLKQQYAELETEQEALKQELEQLQEAFGQAYTNQRKVAEDGETNEETLLQESASKEAYYMGRLVDLQTQLNVSSSVASNAQAEAERLNALVQELRENNEMLELQRNRMREEIREYKFRETRLLQDYTELEEENITLQKLVSTLKQNQVEYEGLKHEIKVLEEETVLLNSQLEDALRLKDISEGQLEEALDALKSEREQKNNLRKELAHHLSLTDSVYGASTHLAISVEGLKFAEEAATNGTSASGSSPNEERNRCNECNGHGPKMNGEYHRPGSRKGEVLHPVSDLFSELNLSEIQKLKQQLLQVEREKAVLLSNLQESQTQLQHTQGALTEQHKRVHRLTERFNAMKRLYSDKEFDTEESENNDVPINGCCDYEADINGMELLECKYRVAMTEVIDLKAELKALKEKYNQSLENQSEESNHSEGKVQALEEQVKRLEKTCREGRERVSSLEVELRCASVMASESNGMLNTAQDELVTFSEELAQLYHHVCLCNNETPNRVMLDYYRQSRVTRSGSLKGPDDPRALLSPRLARRIAAANSSDVSKSPQDSPSKEPLGEGTKGEGGSPNKTPFGSPINGSSLSPSPVPETGDLRREPMNIYNLNAIIRDQIKHLQKAVDRSLQLSRQRAAARELAPILDKDKEVCMEEILKLKSLLSTKREQIATLRLVLKANKQTAEGALANLKSKYENEKSMVTETMMKLRNELKALKEDAATFSSLRAMFATRCDEYVTQLDEMQRQLAAAEDEKKTLNSLLRMAIQQKLALTQRLEDLEFDHEQSHCGRGGKVPKIKSSPQKVSHQTALTAPPSPTVSKPPSCLFQNNMVASASSSPSLDVTAPSSSSWTSSDQPFFLGRSQWKLGTQTLVLDQETLSIEFCHVVHSRDTDLHAPRSAPTSPYRSPVLGSRQPSPRSVRSRMRSSGRFKNLSSPAWDSQNL
>7957_0:0061fe_{"pub_og_id":"2478455at33208","og_name":"protein_bicaudal_D_homolog_2-like_","level_taxid":33208,"organism_taxid":"7957_0","organism_name":"Carassius_auratus","pub_gene_id":"LOC113047888","description":"LOC113047888"}
MAAGGGGGGCGESVERLKRELAEANREKVRAAECGLAVLEENQSLKQQYAELEAEQETLRQELEQLQEAFSQVYTTQKKVAEDGESNEETLLQESATKEAYYMGRLLEQQAELKSSRSQASCTQAENERLSTILLELRESNEMLELQRSRMREEIKEYKFREARLLQDYTELEEENISLQKLVSTLKQNQVEYEGLKHEIKVLKEETALLNSQLEDALCLKDISESQLEEALDSLKSVREQKYALRKELAHHLTVCDGGFSSGCAHLIALTSAPPSGSATPTAATSPSSEDGGKCNGHLLQGAAGSALSRLNGDFRPSGLRKTEILTPDLFSELNGPEILKLRQQLQQVELEKASLLNSLQESQALLRHTQGALTEQHEKASRLGERFRKLCRQHSSKENKEEEEDEEEETTCIPGVQEGPSLELLQCKYRVAVTEVVGLKAELKEVKDRYNESVEARARAEERGKVQLRELETQVAQLERRCRESREKAVNLERELWAANNTGLETQGILGTAQEELATFSEELAQLYHHVCLCNNETPNRVMLDYYRQGRTPTRISTPGHKGQDDHRVLLTPRLARRLAAINATTSTESRSPSDSPSKEPLNAEQSPVRTPLGSPVVSASSSSSSSSPAPESVTGSDLRREPTNIHHLNAIIRDQIKHLQKAVDRSLQLSRQRAAANELAPLMDKDKEACLEEILKLKSLLSTKREQIATLRIVLKANKQTAEVALANLKSKYENEKTMVTETMMKLRNELKALKEDAATFSSLRAMFATRCDEYVSQLDEMQRQLAAAEDEKKTLNSLLRMAIQQKLALTQKLEDLEFDQEQSHRPRVGKMSRLRSSTPKVSGSPVPPLPDTPLTITEVLTAAAAITSPTTTTFTATHLSAPNSPPSLEAPSSPASSSWTPPNMPYRHWTMAVQAYVVEPHTYTNLPTHTSILARRYASQSHYSPGSAPSSSYRSPLLASRRSMWSSSQSRPHPSHFQHSTSRYTPPSSTYSPLYPRNYGSQHPRY
>7957_0:007794_{"pub_og_id":"2478455at33208","og_name":"protein_bicaudal_D_homolog_2-like_","level_taxid":33208,"organism_taxid":"7957_0","organism_name":"Carassius_auratus","pub_gene_id":"LOC113055479","description":"LOC113055479"}
MANMSGDEDGCPEAQLVSEAGPNWLRAEIERLTRELSETSREKIQAAEYGLVVLEENQQLKQRFEDLENEYETVRQELDQLREAYGQVHSTHRKVAADGESREESLILESASKEAYYEQRVQELQAELRQTKNTLTSTQAENERLATLALELRENNEIVELQRSRLRDDIREYKIRESRLLQDYTELEEENISLQKQVSTLKQGQVEFEGFKHENRRLQEEVQYLNSQLEDAVRLREIAERQLTEALETVKTEREQKAALRKELTHHMTLGDSLLASSLDGLKLSADEPNNDDAILMFENGFAKVSDANDEDNRLSTPKRDGTFRPAPSLVDDLLTELNISEIQKLKQQLLQVEREKVALLTTLQDSQKQLEHARGALAEKQEALMRLSDDLGVMRRLQAGKERQSALDSERERDSREDNDVDYYELDINGPEILRCKYEVAIAEAGELREELKTLKSEHDELKAEHEEVRARLEGQVRDLSVQVSQLESSSRTNRDQVTRLEKELKEVSAVAGETEGSLSVAQDELVAFSEELANLYHHVCMCNNETPNRVMLDFYKEGKGNKSNGKDRQSTLTQTSGSTAEAPRSASTAADSSTSGTPVREDPRPEPMDIYNLVAIIRDQIRHLQKAVDRTTELSRQRVASLELAAVADKDQAACMEEILKLKSLLSTKREQIATLRTVLKANKQTAEVALANLKSKYENEKAMVTETMMKLRNELKALKEDAVTFSSLRAMFATRCDEYVTQLDDMQRQLAAAEDEKKTLNSLLRMAIQQKLALTQRLEDLEFDHEQSRRGSGAGPGGRGKASSGRGRGPLSFSSPRVSPRLPLILLALKIIYERLFPSSFVLHHSSRIHMPGPISETRNLSLDVAARKHRLTCKAKRSM
>7957_0:008910_{"pub_og_id":"2478455at33208","og_name":"protein_bicaudal_D_homolog_2-like_","level_taxid":33208,"organism_taxid":"7957_0","organism_name":"Carassius_auratus","pub_gene_id":"LOC113061540","description":"LOC113061540"}
MAAGGGCGESVDHYRAEVERLTRELAEANREKIRAAECGLVVLEENQTLKQQYAELETEQEALKQELEQLQEAFGQAYTNQRKVAEDGETNEETLLQESASKEAYYTGRLVDLQTQLNLSSSVASNAQAETERLNALVQELRDNNEMLELQRNRMREEIREYKFRETRLLQDYTELEEENITLQKLVSTLKQNQVEYEGLKHEIKVLEEETVLLNSQLEDALRLKDISEGQLEEALDALKSERDQKNNLRKELAHHLSLTDSVYGASTHLAISAVEGLKFTEETASNGTSASGSNPNNDERNRCNECNGHGPKVNGEFHQPGGRKGEVLHPVSDLFSELNLSEMQKLKQQLIQVEREKAVLLTNLQETQTQLQHTQGALTEQHRRVHRLTERFNSMKRLYSDKEFETEESEKSVGPINGCCDYEADINGMELLECKYRVAVTEVIDLKAELKVLKEKYNQSVENQSEESNHGEGKVQALEEQVKRLEKAWRESRERLLSLEAELRCASVMAGESNSMLNTAQDELVTFSEELAQLYHHVCLCNNETPNRVMLDYYRQSRVTRSGSLKGPEDPRALLSPRLARRIAAVNSSDVSKSPQDSPSKEPLGEGTKGEGGSPNKTPFGSPINGSSLSPSPVPETGDLRREPMNIYNLNAIIRDQIKHLQKAVDRSLQLSKQRAAARELAPILDKDKELCMEEILKLKSLLSTKREQIATLRLVLKANKQTAEGALANLKSKYENEKSMVTETMMKLRNELKALKEDAATFSSLRAMFATRCDEYVTQLDEMQRQLAAAEDEKKTLNSLLRMAIQQKLALTQRLEDLEFDHEQSYCGRGGKVTKIKSSPQKVSHRTALTAPPSPTASVSKPPFCLFQNNMVASASSSPSLDVPGPSSSSWTSSDQPFFRGQSQWKLGTQTLVLDPEMLSIELCRSGDSDAHVPRSAPTSPYRSPVLGTRQLPLSVRYRMRSNVTQFTPSAASRTSLIQSGTPRIPSGDPQ
>7957_0:00a1ee_{"pub_og_id":"2478455at33208","og_name":"protein_bicaudal_D_homolog_2-like_","level_taxid":33208,"organism_taxid":"7957_0","organism_name":"Carassius_auratus","pub_gene_id":"LOC113070730","description":"LOC113070730"}
MLEDRDGEMEGIGGGGDGGLQAEVERLTAELQEANEEKLQAARYGLAVLEESAALKIKHSQLEEEHEALKMEVQQLREALTDSVSSHKRTAADGESREERLLQESATKEAAMEIRMDELQTELKQARVMLANASAENDRLAGLSTQLKKECECLEVEKTRMREEMKEYKTRELQQLQDNSELEEENISLQKQVSVLKENQVEFESLKLELTHKDEELELMRAQLEEAGRLREIAECQLDEALEALKEEREQKNSLRREIAALTLNPFDSVGHFEVQLDDSRDGEKDKEAGEDEEEEEEEMDSGYNNSKGMERNRCSTPRNSDVFLRPQAPGLVADLLSELHLSDSQKLKQQLLQVEREKATLSSTVHDLQQQLTQSKEALSEQQLKMDQLTQRLETLQSMALKSPAERENGMSPPPRPLQNQDAENGISYYEVDAKSTEVLEWRMQAANEELVRLHEELKDAGERSKALEERYKQEKERWRGEAQELADKIRQCITASRQDQERIGQLEREIGATRQVATDSEGHLSAAQEELLAFSEELANLYHHVCVCNNLTPSRVTLDYYREGAQAGRTHNHSQTHNSRGSLRRHRRSGEVLDLGSRASGDTSPGCGSCPGSPTLDFRDPNNVRSLVAIIRCQIKHLQVAVDLCRQRNLLSSPAAGESSDSDRDTEALIEEVLKLKSLLSTKREQIATLRTVLKANKQTAELALTNLKTKYETEKSMVNETMKKLRNELKALKEDAATFSSLRVMFASRCDQYVTQLDEMQRQLAAAEDEKKTLNSLLRMAIQQKLALTQRLEDLEGPLSPLRNGGSPRHSRNKHLTKSGRAPRSPMRSSPRSSPVLVPSGPQNISSHMRALSRSLHCSPR
>1574408_0:003d14_{"pub_og_id":"2478455at33208","og_name":"protein_bicaudal_D_homolog_2-like_","level_taxid":33208,"organism_taxid":"1574408_0","organism_name":"Cervus_canadensis","pub_gene_id":"122423672","description":"protein_bicaudal_D_homolog_1_isoform_X1"}
MAAEEVLQSVDHYKTEIERLTKELTETTHEKIQAAEYGLVVLEEKLTLKQQYDELEAEYDSLKQELEQLKEAFGQSFSIHRKVAEDGETREETLLQESASKEAYYLGKILDMQNELKQSRAVVTNVQAENERLTAVVQDLKENNEMGELQRIRMKDEIREYKFREARLLQDYTELEEENITLQKLVSTLKQNQVEYEGLKHEIKRFEEETVLLNSQLEDAIRLKEIAEHQLEEALETLKNEREQKNSLRKELSQYITLNDNHISISVDGLKFAEDGSEPNNDDKMNGHIHGPLVKLNGDYRTPTLRKGESLHPVSDLFSELNISEIQKLKQQLMQVEREKAILLANLQESQTQLEHTKGALTEQHERVHRLTEHVNAMRGLQTSKELQELDGEKGRDAGEEAHDYEVDINGLEILECKYRVAVTEVIDLKAEIKALKEKYNKSIENYTEEKAKYESKIQMYDEQVTSLEKTTKESGEKMAHMENELQKMTSIANENHNTLNTAQDELVTFSEELAQLYHHVCLCNNETPNRVMLDYYRQSRVTRSGSLKGPDDPRGLLSPRLVRRGVSSPVETRTSPEPVSKENTEASKETSPTKTPTISPVITAPPSSPVLDTSDIRKEPMNIYNLNAIIRDQIKHLQKAVDRSLQLSRQRAAARELAPMIDKDKEALMEEILKLKSLLSTKREQIATLRAVLKANKQTAEVALANLKNKYENEKAMVTETMTKLRNELKALKEDAATFSSLRAMFATRCDEYVTQLDEMQRQLAAAEDEKKTLNTLLRMAIQQKLALTQRLEDLEFDHEQSRRSKGKLGKSKIGSPKVSGEASVTVPTIDTYLLHSQGPQTPNIRVSSGTQRKRQFSPSLCDQSRPRTSGASYLQNLLRVPPDPTSTESFLLKGPPSMSEFIQGHRLSKEKRLTVAPPAKRDCQQPAASVPPQCSQLAGRQDCPTVSPDVALPDEQPHSSSQCAPLHCLSKPPYP
>1574408_0:004e80_{"pub_og_id":"2478455at33208","og_name":"protein_bicaudal_D_homolog_2-like_","level_taxid":33208,"organism_taxid":"1574408_0","organism_name":"Cervus_canadensis","pub_gene_id":"122431761","description":"protein_bicaudal_D_homolog_2_isoform_X1"}
MSAPSEEEEYARLVMEAQPEWLRAEVKRLSHELAETTREKIQAAEYGLAVLEEKHQLKLQFEELEVDYEAIRGEMEQLKEAFGQAHTNHKKVAADGESREESLIQESASKEQYYVRKVLELQTELKQLRNVLANTQSENERLASVAQELKEINQNVEIQRGRLRDDIKEYKFREARLLQDYSELEEENISLQKQVSVLRQNQVEFEGLKHEIKRLEEETEYLNSQLEDAIRLKEISERQLEEALETLKTEREQKNSLRKELSHYMSINDSLYTSHLHVSLDGLKLGDDAEALANGFEHGGLGKVPLDNKTSTPTKDGLTPPPPSLVSDLLSELNISEIQKLKQQLMQVEREKVGLLATLQDTQKQLEQARGALSEQHEEVSRLTENLSALRRLQASKERRTALDSEKERDSHEDGDYYEVDINGPEILACKYRVALAEAGDLREQLKALRSAHEASEAQHAEEKGRHEAESQALTEKVSLLEKASCQDRELLARLQTELKKVSDVAGETQGSLSVAQDELVTFSEELANLYHHVCMCNNETPTRVMLDYYREGPAGTGSCSPETRERRSPVLPKGPPPAEGRARDSSPSPGSSLPSPLSDPRREPMNIYNLIAIIRDQIRHLQAAVDRTTELSRQRLASQELGPAADKDREALMEEILKLKSLLSTKREQITTLRTVLKANKQTAEVALANLKSKYENEKAMVTETMMKLRNELKALKEDAATFSSLRAMFATRCDEYITQLDEMQRQLAAAEDEKKTLNSLLRMAIQQKLALTQRLELLELDHEQTRRGRAKATSKAKPGPPSVSHTCACASDRAEGAGLAAQVLCGEKYNIYCD
>1477025_0:001b61_{"pub_og_id":"2478455at33208","og_name":"protein_bicaudal_D_homolog_2-like_","level_taxid":33208,"organism_taxid":"1477025_0","organism_name":"Hyposmocoma_kahamanoa","pub_gene_id":"LOC113230918","description":"protein_bicaudal_D"}
MAATAQNEVSVIELKAEIERLSRELDQASSEKIQSAQLGLVLLEEKSALQQRCDELESLYENTRHELEITQEALMKLDSTQKVTTRSGIEQENALLNESAAMESSLTLQIIELEGETKQLRHELDRVISERDRLLAESSELGQDKATRESERVALRAELREARQREQRLLVDIGDLEDENISLQKQVSALRSSQVEFEGLKHEVRQLREEAENARAAADETAALRRIAERQLAEALEALQAEREAKFAAKKELDAHLSREAAYNITNLAYSIRGMPEDGTEDEGEPGGSTSAELATAMGDHHADLFSEVHLHEISRLEKQLEQAHNENIQLTASMRTAQQTAESESAAAATLRAGLTRAASKITALHSLHGDCAPLDDEKVEGGVSARAAKWLTWWRVSGGELSGVAALLHELQNGAVPADTAAGVQRHALAQLSDRVAEAEVRAQALQADADLLRQLAGGAGRALATAAPALTSAAETLAQIYHHVCAVNGTQPERLLLEHAGQPHVPGSEERVVEDEALALAAGELEGLRAAGGVARSADTLLDQLTHLRAALDTALDSRNRHQPVMETEERGAELAELQEQVIKLKSLLSTKREQIATLRTVLKSNKNTAEVALANLKSKYETEKTIVTETMLKLRNELRLLKEDAATFSSLRAMFAARCEEYVTQVDELTAALSGAEEEKKTLNQLLRLAVQQKLALTQRLEELEVDREMRTRRVPKAAGAPRTRPRDF
>9925_0:00108b_{"pub_og_id":"2478455at33208","og_name":"protein_bicaudal_D_homolog_2-like_","level_taxid":33208,"organism_taxid":"9925_0","organism_name":"Capra_hircus","pub_gene_id":"BICD1","description":"protein_bicaudal_D_homolog_1_isoform_X3"}
MAAEEVLQTVDHYKTEIERLTKELTETTHEKIQAAEYGLVVLEEKLTLKQQYDELEAEYDSLKQELEQLKEAFGQSFSIHRKVAEDGETREETLLQESASKEAYYLGKILDMQNELKQSRAVVTNVQAENERLTAVVQDLKENNEMGELQRIRMKDEIREYKFREARLLQDYTELEEENITLQKLVSTLKQNQVEYEGLKHEIKRFEEETVLLNSQLEDAIRLKEIAEHQLEEALETLKNEREQKNSLRKELSQYITLNDNHISISVDGLKFAEDGSEPNNDDKMNGHIHGPLVKLNGDYRTPTLRKGESLHPVSDLFSELNISEIQKLKQQLMQVEREKAILLANLQESQTQLEHTKGALTEQHERVHRLTEHVNAMRGLQSSKELKELDGEKGRDSGEEAHDYEVDINGLEILECKYRVAVTEVIDLKAEIKALKEKYNKSIENYTEEKAKYESKIQMYDEQVTSLEKTTKESGEKMAHMENELQKMTSIANENHSTLNTAQDELVTFSEELAQLYHHVCLCNNETPNRVMLDYYRQSRVTRSGSLKGPDDPRGLLSPRLVRRGVSSPVETRTSPEPVSKENTEASKEPSPTKTPTVSPVITAPPSSPVLDTSDIRKEPMNIYNLNAIIRDQIKHLQKAVDRSLQLSRQRAAARELAPMIDKDKEALMEEILKLKSLLSTKREQIATLRAVLKANKQTAEVALANLKNKYENEKAMVTETMTKLRNELKALKEDAATFSSLRAMFATRCDEYVTQLDEMQRQLAAAEDEKKTLNTLLRMAIQQKLALTQRLEDLEFDHEQSRRSKGKLGKSKIGSPKVSGEASVTVPTIDTYLLHSQGPQTPNIRVSSGTQRKRQFSPSLCDQSRPRTSGASYLQNLLRVPPDPTSTESFLLKGPPSMSEFIQGHRLSKEKRLTVAPPDCQQPAASVPPQCSQLAGRQDCPTVSPDVALPDEQPHSSSQCAPLHCLSKPPYP
>9925_0:0019e7_{"pub_og_id":"2478455at33208","og_name":"protein_bicaudal_D_homolog_2-like_","level_taxid":33208,"organism_taxid":"9925_0","organism_name":"Capra_hircus","pub_gene_id":"BICD2","description":"BICD2"}
MATMSAPSEEEEYARLVMEAQPEWLRAEVKRLSHELAETTREKIQAAEYGLAVLEEKHQLKLQFEELEVDYEAIRGEMEQLKEAFGQAHTNHKKVAADGESREESLIQESASKEQYYVRKVLELQTELKQLRNVLANTQSENERLASVAQELKEINQNVEIQRGRLRDDIKEYKFREARLLQDYSELEEENISLQKQVSVLRQNQVEFEGLKHEIKRLEEETEYLNSQLEDAIRLKEISERQLEEALETLKTEREQKNSLRKELSHYMSINDSLYTSHLHVSLDGLKLGDDAEALANGFEHGGLGKVPLDNKTSTPTKDGLTPPPPSLVSDLLSELNISEIQKLKQQLMQVEREKVGLLATLQDTQKQLEQARGALSEQHAEVSRLTENLSALRRLQASKERRTALDSEKERDSHEDGDYYEVDINGPEILACKYRVAVAEAGDLREQLKALRSAHEASEAQHAEEKGRHEAESQALTEKVSLLEKASCQDRELLARLQAELKKVSDVAGETQGSLSVAQDELVTFSEELANLYHHVCMCNNETPTRVVLDYYREGPAGTGSCSPETRERRSPVLPKGPPPAEGRARDSSPSPGSSLPSPLSDPRREPMNIYNLIAIIRDQIRHLQAAVDRTTELSRQRLASQELGPAADKDREALMEEILKLKSLLSTKREQITTLRTVLKANKQTAEVALANLKSKYENEKAMVTETMMKLRNELKALKEDAATFSSLRAMFATRCDEYITQLDEMQRQLAAAEDEKKTLNSLLRMAIQQKLALTQRLELLELDHEQTRRGRAKATSKAKPGPPSVSHTCACASDRAEGAGLAAQVLCGEKYNIYCD
>7962_0:000eab_{"pub_og_id":"2478455at33208","og_name":"protein_bicaudal_D_homolog_2-like_","level_taxid":33208,"organism_taxid":"7962_0","organism_name":"Cyprinus_carpio","pub_gene_id":"LOC109047413","description":"protein_bicaudal_D_homolog_1-like_isoform_X1"}
MAAGGGGGGCGESVERLTRELAEANREKVRAAECGLAVLEENQSLKQQYADLEAEQETLRQELEQLQEAFSQAYTTQRKVAEDGESNEETLLQESATKEAYYMGRLLEQQAELKSSRSLASCTQAENERLSTILLELREGNEMLELQRSRMREEIREYKFREARLLQDYTELEEENISLQKLVSTLKQNQVEFEGLKHEIKVLEEETALLNSQLEDALRLKDISESQLEEALDSLKSEREQKNTFRKELAHHLTVCDGGFSSGCAHLIALTSAPPSGSATPTAATSPSSEDGGKCNGHLLQGAAGSALSRLNGDFKPSGLRKTEILTPDLFSELNGPEILKLRQQLQQVEREKASLLNSLQESQALLRHTQGALTEQHEKASRLGEQFRKLRRQHSSKENKEEEEDEEEETTCVPGNQEGPSLELLQCKYRVAVTEVVGLKAELKEVKDRYNESVEARARVEEQGKVQLRALEAQVAQLERRCRESREKAVNLERELRAANNTGLETQGILGTAQEELATFSEELAQLYHHVCLCNNETPNRVTLDYYRQGRTPTRISTTGHKGQDDYRVLLTPRLARRLAAINAATSSESRSPSDSPSKEPLTAEQSPVRTPLGSPVVSASSSSSSSSPAPESATGSDLRREPTNIHHLNAIIRDQIKHLQKAVDRSLQLSRQRAAASELAPLMDKDKEACMEEILKLKSLLSTKREQIATLRLVLKANKQTAEVALANLKSKYENEKTMVTETMMKLRNELKALKEDAATFSSLRAMFATRCDEYVSQLDEMQRQLAAAEDEKKTLNSLLRMAIQQKLALTQKLEDLEFDQEQSHRPRVGKMSRLRSSTPKVSGTPVPPLPDTPLTITEVLTAAAAITSPTTPTFTATHQSAPNSPPSLEAPSSPASSSWTPPTMPYRHWTMGVQAYFVEPHTYTNLPTHTSILARRYASESHYSPGSTPSSSYNSPLLASRRSMWSSSQSRPLPSHFQRSTSRYTPPSSTYSPLYPRNYGSPHPRY
>7962_0:001cf1_{"pub_og_id":"2478455at33208","og_name":"protein_bicaudal_D_homolog_2-like_","level_taxid":33208,"organism_taxid":"7962_0","organism_name":"Cyprinus_carpio","pub_gene_id":"LOC109091799","description":"LOW_QUALITY_PROTEIN:_protein_bicaudal_D_homolog_2"}
MSAEQQRDLTRAEVQRLSRELAETTREKMQAAEYGLAVLEEKQRLKQQYDELEAEHESVRQELEQLREAFGQAHSNHRKVAADGESREESLIQESACKEAYYEQRMQELQSELRQARNILTNVQSENDRLATITQELRESSQMVELQRSRLRDDIKEFKFREARLLQDYSELEEENITLQKHVSVLKQSQVEFEGLKHEIRRLEEDTQFLNSQLEDAIRLKEIAERQLGEALETIKTEREQKAALRKELSQYMTIGDSMYHSPLSISLDGLKFSDDTSIEPNNDEPLHVYENGFDKIANKDNRVSTPKKGELFHPSSSLVDNLLNELNISEIKKIKKHPQHVEREKVTLLSSLQESQKQLEQAHGALSEQHEKVSRLTENLNAVRKLQASKERQSALDNEKDRDSHEDSEYYEVDINGFRKKNLILECGYDVAVSEASQLKEELKTLKAEHSACQSQYKEERAQLESQVASLSTQVTSLERSSRADREQLARLEKELRQASEVAGESQGSLNIAQDELATFSEELANLYHHVCMCNNETPNRIMLDYYREGKAGVNGTQNTGWGSPEGRGRRSPILLTRGLFPSDGASSPVSSVPSPVADPRKEPMNIYNLVAIIRDQIRHLQLAVDRTTELSRQRMASLELGLGADRDQEASVEEILKLKSLLSTKREQIATLRTVLKANKQTAEVALANLKSKYENEKAMVTETMMKLRNELKALKEDAATFSSLRAMFATRCDEYVTQLDEMQRQLAAAEDEKKTLNSLLRMAIQQKLALTQRLEDLEFDPQLNRPGGASGRSKTTASSRGKPTHSHVSHPAAATCGGRAEPNGLLGTPVVFCSEKYKIYCD
>7962_0:001d1f_{"pub_og_id":"2478455at33208","og_name":"protein_bicaudal_D_homolog_2-like_","level_taxid":33208,"organism_taxid":"7962_0","organism_name":"Cyprinus_carpio","pub_gene_id":"zgc:162200","description":"protein_bicaudal_D_homolog_2-like"}
MLEESDGELEGIGGGGDGGLQAEVERLTAELQEANEEKLQAARYGLAVLEESAALKIKHSQLEEEHEALKVEVQQLREALTDSMSSHKRTAADGESREERLLQESATKEAAMESRMDELQTELKQARVMLANASAENDRLAGLSTQLKKECECLEVEKTRMREEMKEYKTREVQQLQDNSELEEENISLQKQVSVLKENQVEFESVKLELTHKDEELELMRAQLEEAGRLREIAECQLDEALEALKEEREQKNSLRRELATLTLNPFDSIGHFEVQLDDSRDGEKEKEAGEEEEEEMDSGYNNSKGMERNRCSTPRNSDVFLRPQAPGLVADLLSELHLSDSQKLKQQLLQVEREKATLSSTVHDLQQQLTQSKDALSEQQVKMDQLTQHLETLQSMASKRPAERENGMSPPPRSLQNQEAENGISYYEVDAKSTEVLECRMQAANEELARLHEELKEVGERSKALEERYKQEKEHWRGEAQELADKIRQCITASRQDQERIGQLEREIGATRQVATDSEGHLSAAQEELLAFSEELANLYHHVCVCNNLTPSRVTLDYYRERAQAGRTHNHSQPHNYRGSLRRHRRSGEVLDLGSRGSGDTSSSCGSCPGSPTLDFRDPNNVRNLVAIIRCQIKHLQVAVDLCRQRNLLSSPAAGGSTESDRDTEALIEEVLKLKSLLSTKREQIATLRTVLKANKQTADLALTNLKTKYETERSMVTETMMKLRNELKALKEDAATFSSLRVMFASRCDQYVTQLDEMQRQLAAAEDEKKTLNSLLRMAIQQKLALTQRLEDLEGPLSPLSNGGSPRHSRTKHLTKSGRAPRSPMRNSPRSSPVLVPAGPQNMSSHMRALSRSLHCSPR
>7962_0:003be1_{"pub_og_id":"2478455at33208","og_name":"protein_bicaudal_D_homolog_2-like_","level_taxid":33208,"organism_taxid":"7962_0","organism_name":"Cyprinus_carpio","pub_gene_id":"LOC109058603","description":"LOW_QUALITY_PROTEIN:_protein_bicaudal_D_homolog_1-like"}
MAAGGGCGESVDHYRAEVERLTRELTEANREKIRAAECGLVVLEENQTLKQQYAELETEQEALKQELEQLQEAFGQAYTNQRKVAEDGETNEETLLQESASKEAYYMGRLVDLQTQLNLSSSVASNAQAETERLNALVQELRENNEMLELQRNRMREEIREYKFRETRLLQDYTELEEENITLQKLVSTLKQNQVEYEGLKHEIKVLEEETVLLNSQLEDALRLKDISEGQLEEALDALKSEREQKNNLRKELAHHLNLTDSVYGASPHLAISAVEGLKFAEETATNGTSASGSNPNNDDRNRCNECNGHGPKVNGEYHQPGGRKGEPLHPVSDLFSELNLSEIQKLKQQLLQVEREKAVLLTNLQESQTQLQHTQGALTEQHRRVHRLTERFNSMKRLYSDKEFDTEESEKSVGPINGCCDYEADINGIELLECKYRVAVTEVIDLKAELKALKEKYNQSVENQPEESNHSEGKVQALEEQVKRLEKAWREGRERVNSLEAELRCASVMASESNSMLNTAQDELVTFSEELAQLYHHVCLCNNETQNPNILNQYHHSLITRLHSQSPKDHEDPRALLSPRLARRIAAINSSDMSKSPQDSPSKEPLGEGTKGEGGSPNKTPFGSPINGSFLSPSPVPETGDLRREPMNIYNLNAIIRDQIKHLQKAVDRSLQLSRQRAAARELAPILDKDKEVCMEEILKLKSLLSTKREQIATLRLVLKANKQTAEGALANLKSKYENEKSMVTETMMKLRNELKALKEDAATFSSLRAMFATRCDEYVTQLDEMQRQLAAAEDEKKTLNSLLRMAIQQKLALTQRLEDLEFDHEQSHCGRGGKVPKIKSSPQKVNCQQPAGSVPPTSPQLRRGRASTGHSPKVLLALQEDLMTAANSRFPCDPFNCLAHHSHFFGP
>7962_0:005c6e_{"pub_og_id":"2478455at33208","og_name":"protein_bicaudal_D_homolog_2-like_","level_taxid":33208,"organism_taxid":"7962_0","organism_name":"Cyprinus_carpio","pub_gene_id":"109076648","description":"protein_bicaudal_D_homolog_1-like_isoform_X2"}
MAAGGGGGGGCGESVDHYRAEVERLTRELAEANREKVRAAECGLAVLEENQSLKQQYADLEAEQETLRQEPEQLKEAFSQAYTTQRKVAEDGETNEETLLQESATKEAYYMGRLLEQQAELKSSRSQASCTQAENERLSTILQELKESNEMLELQRSQMREEIREFKFREARLMQDYTELEEENISLQKLVSALKQNQVEYEGLKHEIKVLEEETALLKSQLEDALRLKDISEHQLEEALDSLKSEREQKYALRKELAHHLTLCDGGFSSGCAHLIALTSAPPSGSATPTAATSPSSEDGGKCNGHLLQGAAGSVLSRLNGDFSSSSLRKTEILTPDLFSELNGPEILKQRQQLQQVEREKASLLSCLQESQALLRHTQGALTEQHEKASRLGERFRKLRRQRSSKETKGEEEDEEEETTSAPSSQEGLSLELLQCKYRVAVTEVVGLKAELKEVKDRYNESVEARARTEEQGKVQLQALERQVVQLECSCRESREKVVNLERKLQAANNTGLETQGVLGTAQEELATFSEELAQLYHHVCLCNNETPKRVTLDYYRQGRLPTRISTPVHKGQDDHRVFLTPRLARRLAAINAATSAESRSPSNSPSKEPLTAEQSPVRTPQGSPVVSASSSSSSSSPATEPATGFDLRREPTNIHHLTALIRDQIKHLQKAVDRSLQLSRQRAAASELAPLMDKDKEACMEEILKLKSLTSTKREQIATLRLLLKANKQTAEVALANLKSKYENEKTMVTETMLKLRNELKALKEDAATFSSLRAMFATRCDEYVSQLDEMQRQLAAAEDEKKTLNSLLRMAIQQKIALTQKLEDLEFDQEQSHRPRLVKASRQRRSTPKVSGTPVPPLPDTPLTITEVLTAAAAITSPTTPTQPSTPNSPPSLEPPSSPASSSSSSWTPPTTAYRHWTMGVRAYVVEPHTYTNLLSRRYASESHYSPGSAPSSPYRSPLLASRRSMWSSSQSRPLPSTFQRSTSRYTPPSSTYSPLYPRNYGSQNPRY
>7962_0:006db8_{"pub_og_id":"2478455at33208","og_name":"protein_bicaudal_D_homolog_2-like_","level_taxid":33208,"organism_taxid":"7962_0","organism_name":"Cyprinus_carpio","pub_gene_id":"109070271","description":"protein_bicaudal_D_homolog_2-like"}
MLEEGDGELEGIGEGGDGGLQAEVERLAAELQEANEEKLQAAWYGLAILEESAALKIKHSQLEEEHEALKMEVQQLREALTDSVSGHKRAAADGESRVDRLLQESATKEAAMEIHMDELQAELKQARVMLANTSAENERLAGLSTQLKKECECLEVEKNRIREEMKEYKTREVQQLQDNSELEEENISLQKQVSVLKENQVEFESVKLELTHKDEELELMRAQLEEAGHLREIAERQMDEALEALKDEREQKNSLRRELTTLTLNPFDSFGHLQLQLDDNQDGEEEMDSGYNNSKGMERNRCSTPRNSDVFLRPQGPGLVADLLSELHLSDSQKLKQQLLQVEGEKATLSSTVHDLQQQLSKSEDALSEQQVKIQQLTQHLETLQSTASKRPAERENGMSPSPRPLQKQEAENDISYYEVDAKSTEVLECRIQAANEELVHLHKELKEVGKRSKALEERYKQEKERWRGEAQELADKIRQCIAANRQDQERIGQLEREIGATRQVATDSEGYLSAAQEELLAFSEELANLYHHVCVCNNLTPSRVTLDYYREGAQAGRTHKHSQPHHYRRSLHRHRRSGEVLDLGSGGSGDASSSCGSCPGSPTLDFRDPTNVRNLVAVIRCQIKHLKAVVDLCRQRNLLSSPAAAGGSTESDRDTEALIEEVLKLKSLLSTKREQIATLRTVLKANKQTAELALTNLKTKYETEKSMVTETMMKLRNELKALKEDAATFSSLRVMFASRCDQYVTQLDEMQRQLAAAEDEKKTLNSLLRMAIQQKLALTQRLEDLEAPLSPLSNGGSLRHSRTKHLSKSGRAPRSPMRSSPRSSPLLVPVGPQNTSSHTRALSRSLHCSPR
>7962_0:007868_{"pub_og_id":"2478455at33208","og_name":"protein_bicaudal_D_homolog_2-like_","level_taxid":33208,"organism_taxid":"7962_0","organism_name":"Cyprinus_carpio","pub_gene_id":"LOC109059908","description":"LOW_QUALITY_PROTEIN:_protein_bicaudal_D_homolog_2"}
MANMSGEEDGCPEAQLVSEAGPNWLRAENERLTRELSDTSREKIQAAEYGLAVLEENQQLKQRFEELESEYESVRQELDQLREAYGQVHSTHRKVAADGESREESLILESASKEAYYEQRVQELQADLRQTKNTLTSTQAENERLATLALELRENNEIVELQRSRLHDDIREYKIRESRLLQDYTELEEENISLQKQVSTLKQGQVEFEGLKHENRRLEEEVQYLNSQLEDAVRLREIADRQLTEALETVKTEREQKAALRKELTHHMTLGDSLLASSLDGLKLSADEPNNDDAILMFENGFAKVSDTNDEDNRLSSAQRDGNVRPAPSLVDDLLTELNISEIQKLKQQLLQVEREKVALLTTLQDSQKQLEHARGALAEQQEAMTRLSDDLGVMRRLQAGKERQSALDSERERDSREDNDVDYYELDINGPEILRCKYEVAIAEAGELREELKTLKSEHDEMKAEHEEVRARLEGQVRDLSVQVSQLESSSRTDRDQVTRLEKELNQLNQLGETEGSLSVAQDELVAFSEELANLYHHVCMCNNETPNRVMLDFYKEGKGNKTEGKDLNSTLTQTSDSTAETPRSNSTATNSSTSGTPVREDPRPEPMDIYNVVAIIRDQIRHLQKAVDRTTELSRQRVASLELAAVADKDQAACMEEILKLKSLLSTKREQIATLRTVLKANKQTAEVALANLKSKYENEKAMVTETMMKLRNELKALKEDAVTFSSLRAMFATRCDEYVTQLDDMQRQLAAAEDEKKTLNSLLRMAIQQKLALTQRLEDLEFDHEQSRRGSGAGPGSRGKASSGRGRGPLSFSSPHVSPRLPCKNRPQPHGLIGSPAVFCSEKYKILCDTGSD
>7962_0:008e27_{"pub_og_id":"2478455at33208","og_name":"protein_bicaudal_D_homolog_2-like_","level_taxid":33208,"organism_taxid":"7962_0","organism_name":"Cyprinus_carpio","pub_gene_id":"bicd1a","description":"protein_bicaudal_D_homolog_1_isoform_X1"}
MAADGGCGESVDHYRTEVERLTRELAEANREKIRAAECGLVVLEENQTLKQQYAELETEQEALKQELEQLQEAFGQAYTNQRKVAEDGETNEETLLQESASKEAYYMGRLVDLQTQLNVSSSVASNAQAEAERLNALVQELKENNEMLELQRNRMREEIREYKFRETRLLQDYTELEEENITLQKLVSTLKQNQVEYEGLKHEIKVLEEETVLLNSQLEDALRLKDISEGQLEEALDALKSEREQKNNLRKELAHHLSLTDSVYGASTHLAISAVEGLKFAEEAVTNGTPASGSSPNNEDHNRCNECNGHGPKVNGEYHRPGGRKVEVLHPVSDLFSELNLSEIQKLKQQLLQVEREKAVLLSNLQESQTQLQHTQGALTEQHKRVHRLTERFNAMKRLYSDKELDTEESEKNDVPINGCCDYEADINGMELLECKYRVAVTEVIDLKAELKALKEKYNQSLENQSEESNHSEGKVQALEEQVKRLEKACREGRERVSSLEVELRCASVMASESNGMLNTAQDELVTFSEELAQLYHHVCLCNNETPNRVMLDYYRQSRVTRGGSLKGPEDPRALLSPRLARRIAAANSSDVSKSPQDSPSKEPLGEGTKGEGGSPSKTPFGSPINGSSLSPSPVPETGDLRREPMNIYNLNAIIRDQIKHLQKAVDRSLQLSRQRAAARELAPILDKDKEVCMEEILKLKSLLSTKREQIATLRLVLKANKQTAEGALANLKSKYENEKSMVTETMMKLRNELKALKEDAATFSSLRAMFATRCDEYVTQLDEMQRQLAAAEDEKKTLNSLLRMAIQQKLALTQRLEDLEFDHEQSHCGRGGKVPKIKSSPQKVSHQTALTAPPSPTASVSKPPSCLFQNNMVASASSSPSLDVPAPSSSSWTSSAQPFFLGQSQWKLGTQTLVLDPKTLSIEFCHVVHSGDSEAHVHRSAPTSPYRSPVLGSRQPSPRSVRSRMRSNGHFKNLSSPAWDSQNP
>9731_0:002def_{"pub_og_id":"2478455at33208","og_name":"protein_bicaudal_D_homolog_2-like_","level_taxid":33208,"organism_taxid":"9731_0","organism_name":"Globicephala_melas","pub_gene_id":"BICD1","description":"protein_bicaudal_D_homolog_1_isoform_X6"}
MAAEEVLQTVDHYKTEIERLTKELTETTHEKIQAAEYGLVVLEEKLTLKQQYDELEAEYDSLRQELEQLKEAFGQSFSIHRKVAEDGETREETLLQESASKEAYYLGKILEMQNELKQSRAVVANVQAENERLTAVVQDLKENNEMVELQRIRMKDEIREYKFREARLLQDYTELEEENITLQKLVSTLKQNQVEYEGLKHEIKRFEEETVLLNSQLEDAIRLKEIAEHQLEEALETLKNEREQKNSLRKELSQYITLNDNHISISVDGLKFAEDGSEPNNDDKMNGHIHGPLVKLNGDYRTPTLRKGESLHPVSDLFSELNISEIQKLKQQLMQVEREKAILLANLQESQTQLEHTKGALTEQHERVHRLTEHVNAMRGLQSSKELKQLDGEKGQDSGEETHDYEVDINGLEILECKYRVAVTEVIDLKAEIKALKEKYNKSVENYTEEKTKYESKIQMYDEQITGLEKTTKESGEKMAHMEKELQKMTSIANENHNTLNTAQDELVTFSEELAQLYHHVCLCNNETPNRVMLDYYRQSRVTRSGSLKGPDDPRGLLSPRLARRGVSSPVETRTSPEPVSKENTEASKEPSPTKTPTISPVITAPPSSPVLDTSDIRKEPMNIYNLNAIIRDQIKHLQKAVDRSLQLSRQRAAARELAPMIDKDKEALMEEILKLKSLLSTKREQIATLRAVLKANKQAQCLLMR
>9731_0:002e07_{"pub_og_id":"2478455at33208","og_name":"protein_bicaudal_D_homolog_2-like_","level_taxid":33208,"organism_taxid":"9731_0","organism_name":"Globicephala_melas","pub_gene_id":"BICD1","description":"protein_bicaudal_D_homolog_1_isoform_X1"}
MAAEEVLQTVDHYKTEIERLTKELTETTHEKIQAAEYGLVVLEEKLTLKQQYDELEAEYDSLRQELEQLKEAFGQSFSIHRKVAEDGETREETLLQESASKEAYYLGKILEMQNELKQSRAVVANVQAENERLTAVVQDLKENNEMVELQRIRMKDEIREYKFREARLLQDYTELEEENITLQKLVSTLKQNQVEYEGLKHEIKRFEEETVLLNSQLEDAIRLKEIAEHQLEEALETLKNEREQKNSLRKELSQYITLNDNHISISVDGLKFAEDGSEPNNDDKMNGHIHGPLVKLNGDYRTPTLRKGESLHPVSDLFSELNISEIQKLKQQLMQVEREKAILLANLQESQTQLEHTKGALTEQHERVHRLTEHVNAMRGLQSSKELKQLDGEKGQDSGEETHDYEVDINGLEILECKYRVAVTEVIDLKAEIKALKEKYNKSVENYTEEKTKYESKIQMYDEQITGLEKTTKESGEKMAHMEKELQKMTSIANENHNTLNTAQDELVTFSEELAQLYHHVCLCNNETPNRVMLDYYRQSRVTRSGSLKGPDDPRGLLSPRLARRGVSSPVETRTSPEPVSKENTEASKEPSPTKTPTISPVITAPPSSPVLDTSDIRKEPMNIYNLNAIIRDQIKHLQKAVDRSLQLSRQRAAARELAPMIDKDKEALMEEILKLKSLLSTKREQIATLRAVLKANKQTAEVALANLKNKYENEKAMVTETMTKLRNELKALKEDAATFSSLRAMFATRCDEYVTQLDEMQRQLAAAEDEKKTLNTLLRMAIQQKLALTQRLEDLEFDHEQSRRSKGKLGKSKIGSPKVSGEASVTVPTIDTYLLHSQGPQTPNIRVSSGTQRKRQFSPSLCDQSRPRTSGASYLQNLLRVPPDPTSTESFLLKGPPSMSEFIQGHRLSKEKRLTVAPPAKRDCQQPAASVPPQRSQLAGGQDCPTLSPDIALPDEQPHSSSQCAPLHCLSKPPYP
>9731_0:004161_{"pub_og_id":"2478455at33208","og_name":"protein_bicaudal_D_homolog_2-like_","level_taxid":33208,"organism_taxid":"9731_0","organism_name":"Globicephala_melas","pub_gene_id":"BICD2","description":"protein_bicaudal_D_homolog_2_isoform_X1"}
MSAPSEEEEYARLVMEAQPEWLRAEVKRLSHELAETTREKIQAAEYGLAVLEEKHQLKLQFEELEVDYEAIRGEMEQLKEAFGQAHTNHKKVAADGESREESLIQESASKEQYYVRKVLELQTELKQLRNVLANTQSENERLASVAQELKEINQNVEIQRGRLRDDIKEYKFREARLLQDYSELEEENISLQKQVSVLRQNQVEFEGLKHEIKRLEEETEYLNSQLEDAIRLKEISERQLEEALETLKTEREQKNSLRKELSHYMSINDSLYTSHLHVSLDGLKLGDDAEALANGFEHGGLAKLPLDNKTSTPTKDGLAPPSPSLVSDLLSELNISEIQKLKQQLMQMEREKVGLLATLQDTQKQLEQARGALSEQHEEVSRLTENLSALRRLQASKERRTALDSEKERDSHEDGDYYEVDINGPEILACKYRVALAEAGELREQLKALRSAHEASEAQHTEEKGQHEAESQALTEKVSLLEKASRQDRELLSRLQMELKKVSDVAGETQGSLSVAQDELVTFSEELANLYHHVCMCNNETPTRVVLDYYREGPAGAGSCSPETRGRRSPVLPKGPPASEGRARDSSPSPGSSLPSPLSDPRREPMNIYNLIAIIRDQIRHLQAAVDRTTELSRQRLASQELGPAADKDREALMEEILKLKSLLSTKREQITTLRTVLKANKQTAEVALANLKSKYENEKAMVTETMMKLRNELKALKEDAATFSSLRAMFATRCDEYITQLDEMQRQLAAAEDEKKTLNSLLRMAIQQKLALTQRLELLELDHEQTRRSRAKATPKTKPGTPSVSHTCACASDRAEGAGLAAQVLCGEKYNVYCD
>391180_0:002c2b_{"pub_og_id":"2478455at33208","og_name":"protein_bicaudal_D_homolog_2-like_","level_taxid":33208,"organism_taxid":"391180_0","organism_name":"Enhydra_lutris_kenyoni","pub_gene_id":"LOC111153542","description":"LOC111153542"}
MSAPSEEEEYARLVMEAQPEWLRAEVKRLSHELAETTREKIQAAEYGLAVLEEKHQLKLQFEELEVDYEAIRGEMEQLKEAFGQAHTNHKKVAADGESREESLIQESASKEQYYVRKVLELQTELKQLRNVLTNTQSENERLASVAQELKEINQNVETQRGRLRDDIKEYKFREARLLQDYSELEEENISLQKQVSVLRQNQVEFEGLKHEIKRLEEETEYLNSQLEDAIRLKEISERQLEEALETLKTEREQKLSLRKELSHYMSINDSLYTSHLHVSLDGLKLSDDTEALANGFEHGGLAKLPPDNRTSTPSKDGLAPPSPSLVSDLLSELNISEIQKLKQQLMQMEREKVGLLTTLQDTQKQLEQARGALSEQHEEVSRLTENLTALRRLQAGKERRTALDSEKERDSHEDGDYYEVDINGPEILACKYRVALAEAGELREQLKALRSEHEAGEARHAEEKGQHEAESQALTEKVSLLEKASRQDRELLARLQAELKKVSDVAGETQGSLSVAQDELVTFSEELANLYHHVCMCNNETPTRVVLDYYREGPAGAGRCSPEARGHRSPVLPKGPPATEGGAGDSSPSPSPSLPSPLSDPRREPMNIYNLIAIIRDQIRHLQAAVDRTTELSRQRLASQELGPAADKDREALMEEILKLKSLLSTKREQITTLRTVLKANKQTAEVALANLKSKYENEKAMVTETMMKLRNELKALKEDAATFSSLRAMFATRCDEYITQLDEMQRQLAAAEDEKKTLNSLLRMAIQQKLALTQRLELLELDHEQTRRGRAKAASKAKPGTPSVSHTCACASDRAEGAGLTTQVVCGEKYNIYCD
>391180_0:0042b7_{"pub_og_id":"2478455at33208","og_name":"protein_bicaudal_D_homolog_2-like_","level_taxid":33208,"organism_taxid":"391180_0","organism_name":"Enhydra_lutris_kenyoni","pub_gene_id":"LOC111161327","description":"LOC111161327"}
MAAEEVLQTVDHYKTEIERLTKELTETTHEKIQAAEYGLVVLEEKLTLKQQYDELEAEYDSLKQELEQLKEAFGQSFSIHRKVAEDGETREETLLQESASKEAYYLGKILEMQNELKQSRAVVTNIQAENERLTAVVQDLKENNEMVELQRIRMKDEIREYKFREARLLQDYTELEEENITLQKLVSTLKQNQVEYEGLKHEIKRFEEETVLLNSQLEDAIRLKEIAEHQLEEALETLKNEREQKNILRKELSQYITLNDNHISLSVDGLKFTEDASEPNNDDKMNGHIHGPLVKLNGDYRTPTLRKGESLHPVSDLFSELNISEIQKLKQQLMQVEREKAILLANLQESQTQLEHTKGALTEQHERVHRLTEHVNAMRGLQSSKELKAELDGEKGRDSGEEAHDYEVDINGLEILECKYRVAVTEVIDLKAEIKALKEKYNKSVENYTEEKAKYESKIQMYDEQVTGLEKTTKESGEKMAHMEKELQKMTSIANENHNTLNTAQDELVTFSEELAQLYHHVCLCNNETPNRVMLDYYRQSRVTRSGSLKGPDDPRGILSPRLARRGVSSPVETRTSSEPVSKENTEASKEPSPTKTPTISPVITAPPSSPVLDTSDIRKEPMNIYNLNAIIRDQIKHLQKAVDRSLQLSRQRAAARELAPMIDKDKEALMEEILKLKSLLSTKREQIATLRAVLKANKQTAEVALANLKNKYENEKAMVTETMTKLRNELKALKEDAATFSSLRAMFATRCDEYVTQLDEMQRQLAAAEDEKKTLNTLLRMAIQQKLALTQRLEDLEFDHEQSRRSKGKLGKSKIGSPKVSGEASVTVPTIDTYLLHSQGPQTPNIRVSSGTQRKRQFSPSLCDQSRPRTSGATYLQNLLRVPPDPTSTESFLLKGPPSMNEFIQGHRLSKEKRLTVAPPAKRDCQQPAASVPPQCSQLAGRQDCPTVSPDLALPDEQPHSSPHCAPLHCLSKPPYP
>9860_0:003454_{"pub_og_id":"2478455at33208","og_name":"protein_bicaudal_D_homolog_2-like_","level_taxid":33208,"organism_taxid":"9860_0","organism_name":"Cervus_elaphus","pub_gene_id":"122710012","description":"protein_bicaudal_D_homolog_2_isoform_X1"}
MSAPSEEEEYARLVMEAQPEWLRAEVKRLSHELAETTREKIQAAEYGLAVLEEKHQLKLQFEELEVDYEAIRGEMEQLKEAFGQAHTNHKKVAADGESREESLIQESASKEQYYVRKVLELQTELKQLRNVLANTQSENERLASVAQELKEINQNVEIQRGRLRDDIKEYKFREARLLQDYSELEEENISLQKQVSVLRQNQVEFEGLKHEIKRLEEETEYLNSQLEDAIRLKEISERQLEEALETLKTEREQKNSLRKELSHYMSINDSLYTSHLHVSLDGLKLGDDAEALANGFEHGGLGKVPLDNKTSTPTKDGLTPPPPSLVSDLLSELNISEIQKLKQQLMQVEREKVGLLATLQDTQKQLEQARGALSEQHEEVSRLTENLSALRRLQASKERRTALDSEKERDSHEDGDYYEVDINGPEILACKYRVALAEAGDLREQLKALRSAHEASEAQHAEEKGRHEAESQALTEKVSLLEKASCQDRELLARLQTELKKVSDVAGETQGSLSVAQDELVTFSEELANLYHHVCMCNNETPTRVMLDYYREGPAGTGSCSPETRERRSPVLPKGPPPAEGRARDSSPSPGSSLPSPLSDPRREPMNIYNLIAIIRDQIRHLQAAVDRTTELSRQRLASQELGPAADKDREALMEEILKLKSLLSTKREQITTLRTVLKANKQTAEVALANLKSKYENEKAMVTETMMKLRNELKALKEDAATFSSLRAMFATRCDEYITQLDEMQRQLAAAEDEKKTLNSLLRMAIQQKLALTQRLELLELDHEQTRRGRAKATSKAKPGPPSVSHTCACASDRAEGAGLAAQVLCGEKYNIYCD
>9860_0:004417_{"pub_og_id":"2478455at33208","og_name":"protein_bicaudal_D_homolog_2-like_","level_taxid":33208,"organism_taxid":"9860_0","organism_name":"Cervus_elaphus","pub_gene_id":"122680556","description":"protein_bicaudal_D_homolog_1_isoform_X1"}
MAAEEVLQSVDHYKTEIERLTKELTETTHEKIQAAEYGLVVLEEKLTLKQQYDELEAEYDSLKQELEQLKEAFGQSFSIHRKVAEDGETREETLLQESASKEAYYLGKILDMQNELKQSRAVVTNVQAENERLTAVVQDLKENNEMGELQRIRMKDEIREYKFREARLLQDYTELEEENITLQKLVSTLKQNQVEYEGLKHEIKRFEEETVLLNSQLEDAIRLKEIAEHQLEEALETLKNEREQKNSLRKELSQYITLNDNHISISVDGLKFAEDGSEPNNDDKMNGHIHGPLVKLNGDYRTPTLRKGESLHPVSDLFSELNISEIQKLKQQLMQVEREKAILLANLQESQTQLEHTKGALTEQHERVHRLTEHVNAMRGLQTSKELQELDGEKGRDAGEEAHDYEVDINGLEILECKYRVAVTEVIDLKAEIKALKEKYNKSIENYTEEKAKYESKIQMYDEQVTSLEKTTKESGEKMAHMENELQKMTSIANENHNTLNTAQDELVTFSEELAQLYHHVCLCNNETPNRVMLDYYRQSRVTRSGSLKGPDDPRGLLSPRLVRRGVSSPVETRTSPEPVSKENTEASKETSPTKTPTISPVITAPPSSPVLDTSDIRKEPMNIYNLNAIIRDQIKHLQKAVDRSLQLSRQRAAARELAPMIDKDKEALMEEILKLKSLLSTKREQIATLRAVLKANKQTAEVALANLKNKYENEKAMVTETMTKLRNELKALKEDAATFSSLRAMFATRCDEYVTQLDEMQRQLAAAEDEKKTLNTLLRMAIQQKLALTQRLEDLEFDHEQSRRSKGKLGKSKIGSPKVSGEASVTVPTIDTYLLHSQGPQTPNIRVSSGTQRKRQFSPSLCDQSRPRTSGASYLQNLLRVPPDPTSTESFLLKGPPSMSEFIQGHRLSKEKRLTVAPPAKRDCQQPAASVPPQCSQLAGRQDCPTVSPDVALPDEQPHSSSQCAPLHCLSKPPYP
>9755_0:00111b_{"pub_og_id":"2478455at33208","og_name":"protein_bicaudal_D_homolog_2-like_","level_taxid":33208,"organism_taxid":"9755_0","organism_name":"Physeter_catodon","pub_gene_id":"BICD1","description":"BICD1"}
MAAEEVLQTVDHYKTEIERLTKELTETTHEKIQAAEYGLVVLEEKLTLKQQYDELEAEYDSLRQELEQLKEAFGQSFSIHRKVAEDGETREETLLQESASKEAYYLGKILEMQNELKQSRAVVANVQAENERLTAVVQDLKENNEMVELQRIRMKDEIREYKFREARLLQDYTELEEENITLQKLVSTLKQNQVEYEGLKHEIKRFEEETVLLNSQLEDAIRLKEIAEHQLEEALETLKNEREQKNSLRKELSQYITLNDNHISISVDGLKFAEDGSEPNNDDKMNGHIHGPLVKLNGDYRTPTLRKGESLHPVSDLFSELNISEIQKLKQQLMQVEREKAILLANLQESQTQLEHTKGALTEQHERVHRLTEHVNAMRGLQSSKELKQLDGEKGRDSGEETHDYEVDINGLEILECKYRVAVTEVIDLKAEIKALKEKYNKSVENYTEEKAKYESKIQMYDEQITSLEKTTKESGEKMAHMEKELQKMTSIANENHNTLNTAQDELVTFSEELAQLYHHVCLCNNETPNRVMLDYYRQSRVTRSGSLKGPDDPRGLLSPRLARRGVSSPVETRTSPEPVSKENTEASKEPSPTKTPTISPVITAPPSSPVLDTSDIRKEPMNIYNLNAIIRDQIKHLQKAVDRSLQLSRQRAAARELAPMIDKDKEALMEEILKLKSLLSTKREQIATLRAVLKANKQTAEVALANLKNKYENEKAMVTETMTKLRNELKALKEDAATFSSLRAMFATRCDEYVTQLDEMQRQLAAAEDEKKTLNTLLRMAIQQKLALTQRLEDLEFDHEQSRRSKGKLGKSKIGSPKWKPIEMVICKRAKGWCKGTSGEPDSSVVFWRSCLNIFTSPRTVEAVELCLEKDNKTEVWRKSLKEKWNAKSVETLPKMLKDKGIPVESLTVYQTIPHPGIQGNLNSYYSQQGIPASITFFSPSGLTHSLRHIQELSGDNIDQIKVRLTAPLGGQDCLSCIDTAGPSLYPGRHTHSSRCPGTEHGPRHWAARGTAPGHCLQPGSSPAGRLRWPGQARGGESESGALQTPSLL
>9755_0:0019e3_{"pub_og_id":"2478455at33208","og_name":"protein_bicaudal_D_homolog_2-like_","level_taxid":33208,"organism_taxid":"9755_0","organism_name":"Physeter_catodon","pub_gene_id":"BICD2","description":"BICD2"}
MSAPSEEEEYARLVMEAQPEWLRAEVKRLSHELAETTREKIQAAEYGLAVLEEKHQLKLQFEELEVDYEAIRGEMEQLKEAFGQAHTNHKKVAADGESREESLIQESASKEQYYVRKVLELQTELKQLRNVLANTQSENERLASVAQELKEINQNVEIQRGRLRDDIKEYKFREARLLQDYSELEEENISLQKQVSVLRQNQVEFEGLKHEIKRLEEETEYLNSQLEDAIRLKEISERQLEEALETLKTEREQKNSLRKELSHYMSINDSLYTSHLHVSLDGLKLGDDAEALANGFEHGGLAKLPLDNKTSTPTKDGLAPPSPSLVSDLLSELNISEIQKLKQQLMQMEREKVGLLATLQDTQKQLEQARGALSEQHEEVSRLTENLSALRRLQASKERRTALDSEKERDSHEDGDYYEVDINGPEILACKYRVALAEAGELREQLKALRSAHEASEAQHTEEKGRHEAESQALTEKVSLLEKASRQDRELLSRLQMELKKVSDVAGETQGSLSVAQDELVTFSEELANLYHHVCMCNNETPTRVVLDYYREGPAGAGSCSPEARGRRSPVLPKGPPAAEGRARDSSPSPGSSLPSPLSDPRREPMNIYNLIAIIRDQIRHLQAAVDRTTELSRQRLASQELGPAADKDREALMEEILKLKSLLSTKREQITTLRTVLKANKQTAEVALANLKSKYENEKAMVTETMMKLRNELKALKEDAATFSSLRAMFATRCDEYITQLDEMQRQLAAAEDEKKTLNSLLRMAIQQKLALTQRLELLELDHEQTRRSRAKATPKSKPGTPSVSHTCACASDRAEGAGLAAQVLCGEKYNVYCD
>2705178_0:00181a_{"pub_og_id":"2478455at33208","og_name":"protein_bicaudal_D_homolog_2-like_","level_taxid":33208,"organism_taxid":"2705178_0","organism_name":"Bombus_vancouverensis_nearcticus","pub_gene_id":"LOC117158859","description":"protein_bicaudal_D_isoform_X1"}
MATTEGVTIEELRIEIERLSRELDLASTEKIQSAQYGLALLEEKSALQQRCNDLEALYENTKHELEITQEALAKFQTTTKLTTKSGIEQEETLLNESAARETSLQTQIIELENEAKQLRHELELVQAERDHALQEREEVGKDHQQAEAERKSLRTMLRECRFREARLLQDYSELEDENISLQKQVSGLRSSQVEFEGAKHEIRRLTEEVELLNSQVEELTNLKKIAEKQMEEALESLQAEREAKYALKKELDQRINSDSIYNLSNLALSIRGITEDQTICSDGEDDSPALRRIEADLKTQEPGTSATDKQVDLFSEIHLNELKKLEKQLELAESEKAHLTQNLRESQYAVEKSQNELQSFVARIVQLAAHVQSLHHLHSKLPEKQTEETTLDKLNQAIMQYHQWSTMSAREVNQLQKDLADLENGLTISDSTQQLRTELTNLRNKIPESEKSLREKVGTCGPFDLLDTEQRSVQLESDISILSKLAVEAGGFLDSAQNDLQNISDELAQLYHHVCTVNGEIPSRVVLDHEKIVPEKEEENGKIEWCRTLFKTDIQIKDLESLSKAKEVAKHIETAMDQIKHLRSAVEHTIELSKVKGMQSNVCNVCEGSVNENKAEVADLQEQVIRLKALLSAKREQIATLRTVLKSNKNTAEVALTNLKGKYENEKSIVNETMLKLRNELRMLKENAATFSSLRAMFAARCEEYVTQVDELQRQLAAAEDDRKTLNSLLRLAVQQKLVLTMKLEELEVDRELRNTRRHATSANGRGRMRMSQQTNRPHLGRDFF
>59538_0:002ead_{"pub_og_id":"2478455at33208","og_name":"protein_bicaudal_D_homolog_2-like_","level_taxid":33208,"organism_taxid":"59538_0","organism_name":"Pantholops_hodgsonii","pub_gene_id":"BICD1","description":"protein_bicaudal_D_homolog_1_isoform_X1"}
MAAEEVLQTVDHYKTEIERLTKELTETTHEKIQAAEYGLVVLEEKLTLKQQYDELEAEYDSLKQELEQLKEAFGQSFSIHRKVAEDGETREETLLQESASKEAYYLGKILDMQNELKQSRAVVTNVQAENERLTAVVQDLKENNEMGELQRIRMKDEIREYKFREARLLQDYTELEEENITLQKLVSTLKQNQVEYEGLKHEIKRFEEETVLLNSQLEDAIRLKEIAEHQLEEALETLKNEREQKNSLRKELSQYITLNDNHISISVDGLKFAEDGSEPNNDDKMNGHIHGPLVKLNGDYRTPTLRKGESLHPVSDLFSELNISEIQKLKQQLMQVEREKAILLANLQESQTQLEHTKGALTEQHERVHRLTEHVNAMRGLQSSKELKELDGEKGRDSGEEAHDYEVDINGLEILECKYRVAVTEVIDLKAEIKALKEKYNKSIENYTEEKAKYESKIQMYDEQVTSLEKTTKESGEKMAHMENELQKMTSIANENHSTLNTAQDELVTFSEELAQLYHHVCLCNNETPNRVMLDYYRQSRVTRSGSLKGPDDPRGLLSPRLVRRGVSSPVETRTSPEPVSKENTEASKEPSPTKTPTVSPVITAPPSSPVLDTSDIRKEPMNIYNLNAIIRDQIKHLQKAVDRSLQLSRQRAAARELAPMIDKDKEALMEEILKLKSLLSTKREQIATLRAVLKANKQTAEVALANLKNKYENEKAMVTETMTKLRNELKALKEDAATFSSLRAMFATRCDEYVTQLDEMQRQLAAAEDEKKTLNTLLRMAIQQKLALTQRLEDLEFDHEQSRRSKGKLGKSKIGSPKVSGEASVTVPTIDTYLLHSQGPQTPNIRVSSGTQRKRQFSPSLCDQSRPRTSGASYLQNLLRVPPDPTSTESFLLKGPPSMSEFIQGHRLSKEKRLTVAPPDCQQPAASVPPQCSQLAGRQDCPTVSPDVALPDEQPHSSSQCAPLHCLSKPPYP
>59538_0:003745_{"pub_og_id":"2478455at33208","og_name":"protein_bicaudal_D_homolog_2-like_","level_taxid":33208,"organism_taxid":"59538_0","organism_name":"Pantholops_hodgsonii","pub_gene_id":"BICD2","description":"protein_bicaudal_D_homolog_2"}
MEQLKEAFGQAHTNHKKVAADGESREESLIQESASKEQYYVRKVLELQTELKQLRNVLANTQSENERLASVAQELKEINQNVEIQRGRLRDDIKEYKFREARLLQDYSELEEENISLQKQVSVLRQNQVEFEGLKHEIKRLEEETEYLNSQLEDAIRLKEISERQLEEALETLKTEREQKNSLRKELSHYMSINDSLYTSHLHVSLDGLKLGDDAEALANGFEHGGLGKVPLDNKTSTPTKDGLTPPPPSLVSDLLSELNISEIQKLKQQLMQVEREKVGLLATLQDTQKQLEQARGALSEQHAEVSRLTENLSALRRLQASKERRTALDSEKERDSHEDGDYYEVDINGPEILACKYRVAVAELGDLREQLKALRSAHEASEAQHAEEKGRHEAESQALTEKVSLLEKASCQDRELLARLQTELKKVSDVAGETQGSLSVAQDELVTFSEELANLYHHVCMCNNETPTRVVLDYYREGPAGTGSCSPETRERRSPVLPKGPPSAEGRARDSSPSPGSSLPSPLSDPRREPMNIYNLIAIIRDQIRHLQAAVDRTTELSRQRLASQELGPAADKDREALMEEILKLKSLLSTKREQITTLRTVLKANKQTAEVALANLKSKYENEKAMVTETMMKLRNELKALKEDAATFSSLRAMFATRCDEYITQLDEMQRQLAAAEDEKKTLNSLLRMAIQQKLALTQRLELLELDHEQTRRGRAKATSKAKPGPPSL
>199890_0:000fed_{"pub_og_id":"2478455at33208","og_name":"protein_bicaudal_D_homolog_2-like_","level_taxid":33208,"organism_taxid":"199890_0","organism_name":"Anopheles_epiroticus","pub_gene_id":"AEPI003173","description":"A0A182P8C0_9DIPT"}
MTSSSELETLRSEIERLTRELDQVSSENIQSAKYGLGLLEEKQNLQVKCEELESLYENTKHELDITQEALQKFQKTQQVTTKTGIEQEDALLNESAAMETSLNMQIVELENETKQLRHELDRVTSERDRMLQENAEIGRDKSGTEAERARLKAELKDMKYREARMLADYSELEEENISLQKQVSSLRSSQVEFEGAKHEIRRLTEEIELLNSQVEELASLKKIAEKQMEDALTALQVERENKYALKKELDTHINRESMYNISNLAYSIRSMEENALNSSDCEEEIPALRDSTLKRLEATLEAETADLKSPDATKGDLFSEIHLNELKKLEKQLETMETEKLCLTANLRDAQQNLDKSQNDLQNFMAKLMLMAAHVDALHTLKKQIQIEENISVSTAKDKDVNDKLNEAIMQYSSWFTLSSKEIDTLKADLAELQKGLNCSDAMTVLRNEITNLKNKLLSVEQKSLDLHSDIQVLTTLSQTAGQSLNTTRTNLVSLSDDLAQLYHLVCTVNGETPNRVLLDHKNDDLSFENDSLTAIQSQLKSDILTSKPHVFEDLQALSDAVEIRKYVDTVSDQIRYLKTAVEHTIELNKDKVVTDSSVTSSGDVKEAKEEIADLHEQIIKLRSLLSTKREQIATLRTVLKSNKNTAEVALTNLKSKYENEKLVVSDTMSKLRNELRILKEDAATFSSLRAMFAARCEEYVTQVDELTHQLAAAEEEKKTLNQLLRLAVQQKLGLTQKLEELEMDREMRHVRRPAASQRGGGGGGGKSAFSRGQPARNSLQNPNSNSNSNNPNQAFF
>307959_0:000180_{"pub_og_id":"2478455at33208","og_name":"protein_bicaudal_D_homolog_2-like_","level_taxid":33208,"organism_taxid":"307959_0","organism_name":"Sinocyclocheilus_rhinocerous","pub_gene_id":"LOC107724826","description":"LOC107724826"}
MLEESDGELEGIGGGGDGGLQAEVDRLAAELQEANEEKLQAARYGLAVLEESAALKIKHSQLEEDHEALKMEVQQLKEALTDSVSSHKRAAADGESREERLLQESATKEAVMEIRMDELQTELKQARVMLANASAENDRLAGLSTQLKKECECLEVEKIRMREEMKEYKTREVQQLQDNSELEEENISLLKQVSVLKENQVEFESVKLELTHKDEELELMRAQLEEAGHLREMAECQLDEALEALKEEREQKNSLRRELAALTLNPFDSIGHLELQLDDSRDGENEKEAGEEEEEMDSGYNNSKGMERNRCSTPRNSDVFLRPQAPGLVADLLSELHLSDSQKLKQQLLQVEREKATLSSTVHDLQQQLTQSKDALSEQQVKMDQLTQRLETLQSMASKRPAERENGMSPPPRSLQNQEAENGISYYEVDAKSTEVLECRMQAANEELARLHDELKEAGERSKALEERYKQKKEHWRGEAQELADKIRQCIAASRQDQERIGQLEREIGATRQVATDSEGHLSATQEELLAFSEELANLYHHVCVCTSLTPSRVTLDYYREGAQAGRTHNHSQPHNYRGSLRRHRRSGEVLDLGSRGSGDTSSSCGSCPGSPTLDFRDPNNVRNLVAIIRCQIKHLQVAVDLCRQRNLLSSPAAGGSTESDRDTEALIEEVLKLKSLLSTKREQIATLRTVLKANKQTAELALTNLKTKYETEKSMVTETMMKLRNELKALKEDAATFSSLRVMFASRCDQYVTQLDEMQRQLAAAEDEKKTLNSLLRMAIQQKLALTQRLEDLEGPLSPLSNGSSPRHSRTKHLTKSGRAPRSPMRNSPRSSPVLVPAGSQNMSSHMRALSRSLHCSPR
>307959_0:001611_{"pub_og_id":"2478455at33208","og_name":"protein_bicaudal_D_homolog_2-like_","level_taxid":33208,"organism_taxid":"307959_0","organism_name":"Sinocyclocheilus_rhinocerous","pub_gene_id":"LOC107738411","description":"protein_bicaudal_D_homolog_1-like"}
MAAGGGCGESVDHYRAEVERLTRELAEANREKIRAAECGLVVLEENQTLKQQYAELETEQEALKQELEQLQEAFGQAYTSQRKVAEDGETNEETLLQESASKEAYYMGRLVDLQTQLNLSSSVASSAQVETEHLNALVQELGENNEMLELQRNRMREEIREYKFRETRLLQDYTELEEENITLQKLVSTLKQNQVEYEGLKHEIKVLEEETVLLNSQLEDALRLKDISEGQLEEALDALKSEREQKNNLRKELAHHLSLTDSVYGASTHLAISAVEGLKFAEEAATNGTSASGSNPNNDDRNRCNECNGHGPKVNGEYHQPGGRKGEVLHPVSDLFSELHLSEIQKLKQQLLQVEREKAVILTNLQESQTQLQHTQGALTEQHRRVHRLTERFNSMKRLYSDKEFDTEESEKSVGPINGCCDNEADINGMELLECKYRVAVTEVIDLKAELKALKEKYNQSVENQSEESNHSEGKVQALEEQVKRLEKAWREGRERVSSLEAELRCASVMASESNSMLNTAQDELVTFSEELAQLYHHVCLCNNETPNRVMLDYYRQSRVTRSGSLKGPEDPRALLSPRLARRIAAANSSDVSKSPQDSPSKEPLGEGTKGEGGSPNKTLFGSPINGSSLSPSPVPETGDLRREPMNIYNLNAIIRDQIKHLQKAVDRSLQLSRQRAAARELAPILDKDKEVCLEEILKLKSLLSTKREQIATLRFVLKANKQTAEVALANLKSKYENEKSMVTETMMKLRNELKALKEDAATFSSLRAMFATRCDEYVTQLDDMQRQLAAAEDEKKTLNSLLRMAIHQKLALTQRLEDLEFDHEQSHCGRGGKVPKIKSSPQKSLLDCQQPAGSVPPTSPQLRRGRASTGHSPVLLALQEDLMANSRFPCDPFNCLAHHSHFFGP
>307959_0:0019b0_{"pub_og_id":"2478455at33208","og_name":"protein_bicaudal_D_homolog_2-like_","level_taxid":33208,"organism_taxid":"307959_0","organism_name":"Sinocyclocheilus_rhinocerous","pub_gene_id":"LOC107739657","description":"protein_bicaudal_D_homolog_2-like"}
LYPSSITQAFGQAHSNHRKVAADGESREESLIQESACKEAYYEQRMQELQAELRQARNILTNVQSENERLATITQELRESSQMVELQRSRLRDDIKEFKFREARLLQDYSELEEENITLQKHVSVLKQSQVEFEGLKHEIRRLEEDTQFLNSQLEDAIRLKEIAERQLGEALETIKTEREQKAALRKELSQYMTIGDSMYHSPLSISLDGLKFSDDTSIEPNNDEPLHIYENGFDKIDNNDNRVSTPKKGERFHPSSSLVDNLLNELNISEIQKLKQQLLQVEREKVTLLSTLQESQKQLEQAHGALSEQHEKVSRLTENLNAVRKLQASKERQSALDNEKDRDSHEDSEYYEVDINGPEILECKYKVAVSEASQLKEELKTLKAEHSACQSQYKEERVQLESQVASLSTQVSSLERSSRADREQLARLEKELRQASEVAGESQGSLNIAQDELATFSEELANLYHHVCMCNNETPNRIMLDYYREGKAGVNGTQTTGWGSPDGRGRRSPILLTRGLFPSDGASSPVSSVPSPVPDPRKEPMNIYNLVAIIRDQIRHLQLAVDRTTELSRQRIASLELGLGADRDQEASVEEILKLKSLLSTKREQIATLRTVLKANKQTAEVALANLKSKYENEKAMVTETMMKLRNELKALKEDAATFSSLRAMFATRCDEYVTQLDEMQRQLAAADDEKKTLNSLLRMAIQQKLALTQRLEDLEFDYEQTRRGGANGRSKTASSRGKPTQSHVSHPAAAATCGGRAEPNGLLGTPVVFCSEKYKIYCD
>307959_0:0023ef_{"pub_og_id":"2478455at33208","og_name":"protein_bicaudal_D_homolog_2-like_","level_taxid":33208,"organism_taxid":"307959_0","organism_name":"Sinocyclocheilus_rhinocerous","pub_gene_id":"bicd2","description":"protein_bicaudal_D_homolog_2-like_isoform_X1"}
MANMSGEEDGCPEALLVSEVGPNWLRAENERLTRELSETSREKIQAAEYGLAVLEENQQLKQRFEELESEYESVRQELDQLREAYGQVHSTHRKVAADGESREESLILESASKEAYYEQRVQELQADLRQTKNTLTSTQAENERLATHALDLRENNELVELQRSRLHDDIREYKIRESRLLQDYTELEEENISLQKQVSTLKQGQVEFEGLKHENRRLEEEVQYLNSQLEDAVRLREIAERQLTEALETVKTEREQKAALRKELTHHMTLGDSLLASSLDGLKLSADEPNNDEAILKFENGLAKVSDVNDEDNRLSSPKRDGNFRPAPSLVDDLLTELNISEIQKLKQQLLQVEREKVALLTTLQDSQKQLEHARGALAEQQEAMTRLSDDLGVMRRLQAGKERQSALDSERERDSREDNDVDYYELDINGPEILRCKYEVAIAEAGELREELKALKSEHDEMKTEHEEVRARLEGHVRDLSIQVSHLESSSRADRDQVARLEKELKEVSAVAGETEGSLSIAQDELVAFSEELANLYHHVCMCNNETPNRVMLDFYKEGKGNKTEGKDLQSTLMQTSDSTAETPRSNSTAADSSTSGTPVREDPRPEPMDIYNLVAIIRDQIRHLQKAVDRTTVLSRQRIASLELAAVADKDQAACMEEILKLKSLLSTKREQIATLRTVLKANKHTAEVALANLKSKYENEKAMVTETIMKLRNELKALKEDAATFSSLRAMFATRCDEYVTQLDDMQRQLAAAEDEKKTLNSLLRMAIQQKLALTQRLEDLEFDHEQSRRGSGAGPGSRGKASSGRGRGPLSFSSPHVSPRLPCKNRPQPHGLIGSPAVFCSEKYKILCDTGSD
>307959_0:002f90_{"pub_og_id":"2478455at33208","og_name":"protein_bicaudal_D_homolog_2-like_","level_taxid":33208,"organism_taxid":"307959_0","organism_name":"Sinocyclocheilus_rhinocerous","pub_gene_id":"LOC107747207","description":"LOC107747207"}
MLEEGDGELEGIGGGGGDGGLQAEVERLVAELQEANEEKLQAARYGLAVLEESAALKIKHSQLEEEHEALKMEVQQLREALADSVSSHKRAAADGESREERLLQESATKEAAMEIRMDELQAELKQARVMLANTSAENERLAGLSTQLKKECECLEVEKNRIREEMKEYKTREVQQLQDNSELEEENISLQKQVSVLKENQVEFESVKLELTHKDEELELMRAQLEEAGRLREIAERQLDEALEALKEEREQKNGLRRELAALTLNPFDSFGHLELQLDDSRNGEKDKEGGEEEEEEEMDSGYNNSKGMERNRCSTPRNSGVFLRPQAPGLVADLLSELHLSDSQKLKQQLLQVEREKATLSSTVHDLQQQLSQSKDALSEQQVKMEQLSQRLETLQSTASKRPAERENGMSPSPRPLQNQEAENGISYYEVDAKSTEVLECRMQVANEELVRLHEELKEAGERSKALEERYKQEKERWRGEAQELADKIRQCIAASRQDQERIGQLEREIGATRQVATDSEGHLSAAQEELLAFSEELANLYHHVCVCNNLTPSRVTLDYYREGAQAGRTHNHSQPHHYRRSLRRHRRSGEVLDLGSGGSGDTSSSCGSCPGSPTLDFRDPTNVRNLVAVIRCQIKHLQVVVDLCRQRNLLSSPAAGGSTESDRDTEALIEEVLKLKSLLSTKREQIATLRTVLKANKQTAELALTNLKTKYETEKCMVTETMMKLRNELKALKEDAATFSSLRVMFASRCDQYVTQLDEMQRQLAAAEDEKKTLNSLLRMAIQQKLALTQRLEDLEVPLSPLSNGGSPHHSRTKHLSKSGRAPRSRMRSSPRSSPLLVPAGLQNTSSHMRALSRSLHCSPR
>307959_0:003af3_{"pub_og_id":"2478455at33208","og_name":"protein_bicaudal_D_homolog_2-like_","level_taxid":33208,"organism_taxid":"307959_0","organism_name":"Sinocyclocheilus_rhinocerous","pub_gene_id":"LOC107751226","description":"protein_bicaudal_D_homolog_2-like"}
MMANMSGEEYGCPEAQLVTEAGPNWLRAEIERLTRELSETSREKIQAAEYGLVVLEENQQLKQRFDDLENEYETVRQELNQLREVRRNDTIMLQCCDLRSKCLSLRAAAHKRKSVPVSTHSHSFCVLSLFFSICICTSHNLSLWLVSPKSLPKVEFEGLKHENRRLEEEVQYLNSQLEDAVRLREIAERQLTEALETVKTEREQKAALRKELTHHMTLGDSLLASSLDGLKLSADEPNNDDAILMFENGFAKVSDANDEDNRLSSPKRDGNFRPAPSLVDDLLTELNISEIQKLKQQLLQVDREKVALLTTLQDSQKQLEHARGTLAEQQEAMMRLSDDLGVMRRLQAGKERQSALDSERERDSREDNDVDYYELDINGPEILRCKYEVAIAEAGELREELKTLKSEHDAMKAEYEEVRARLEGQVRDLSIQVSQLESSSRTDRDQVTRLEKELKEVSAVAGETEGSLSVAQDELVAFSEELANLYHHVCMCNNETPNRVMLDFYKEGKGNKTDGKDRQSTLTQTSGSTAEAPRSTSTAADSSTSGTSVREDPRPEPMDIYNQVAIIRDQIRHLQKAVDRTTELSRQRIASLELAAVADKDQAACMEEILKLKSLLSTKREQIATLRTVLKANKQTAEVALANLKSKYENEKVMVTETMMKLRNELKALKEDAATFSSLRAMFATRCDEYVTQLDDMQRQLAAAEDEKKTLNSLLRMAIQQKLALTQRLEDLEFDHEQSRRGSGAGPGGCGKTSSSRGRGPLSFSSPHVSPRLPCKNRPQPHGLIGSPAVFCSEKYKILCDTGSD
>307959_0:00523c_{"pub_og_id":"2478455at33208","og_name":"protein_bicaudal_D_homolog_2-like_","level_taxid":33208,"organism_taxid":"307959_0","organism_name":"Sinocyclocheilus_rhinocerous","pub_gene_id":"LOC107705336","description":"protein_bicaudal_D_homolog_1-like_isoform_X1"}
MAAGGGGGGCGESVDHYRAEVERLTRELVEANREKVRAAECGLAVLEENQSLKQQYAELEAEQETLRQELEQLQEAFSQTYTTQRKVAEDGETNEETLLQESATKEAYYMGRLLEQQAELKSSRSQASCTEAENERLSTILQELRESNEMLELQRSRMREEIREYKFREARLLQDYTELEEENISLQKLVSTLKQNQVEYEGLKHEIKVLEEEAALLNSQLEDALRLKDISETQLEEALNSLKSEREQKYALRKELAHHLTVCDGGFSSGCAHLIALTSAPPSGSATPTAATSPSSEDGGKCNGHLLQGAAGSVLSRLNGDFRPSSLRKTEILTPDLFSELNGPENLKLRQQLQQVEREKASLLNSLQESQALLRHTQGALTEQHEKASRLGECFRKLRRQRSSKETKGEEEDEEEEATCVPSGQEGPSLELLQCKYRVAVTEVIGLKAELKEVKDRYNECVEARARAEEQGKAQLQALETQVVQLERSCRESREMAVNLERKLRAANNTTLETQGILGTAQEELATFSEELAQLYHHVCLCNNETPNRVTLEYYRQGRTPTRISTPGHKGQDDHRVLLTPRLARRLAAINAATSAESRSPSDSPSKEPLSAEQSPVRTPLGSPVVSASSSSSSSSPAPESATGSDLRREPTNIHHLNAIIRDQIKHLQKAVDRSLQLSRQRAAASELAPLMDKDKEACMEEILKLKSLLSTKREQIATLRLVLKANKQTAEGALANLKSKYENEKTMVTETMMKLRNELKALKEDAATFSSLRAMFATRCDEYVSQLDEMQRQLAAAEDEKKTLNSLLRMAIQQKLALTQKLEDLEFDQEQSHRPRMGKTSRLRRSTPKVSRTPVPSLPDTPLTITEVLTAAAAITSPTTPTQPSAPNSPPSLEAPSSPASSSSSSWTPPTMPYRHWTMGVRAYVVEPHTYTNLLARRYASESHYSPGSAPSSPYRSPLLASRRSMWSSSHSRPLPSHFQRSTSRYTPPSSTYSPLYPRNYGSQHPRY
>307959_0:0064d5_{"pub_og_id":"2478455at33208","og_name":"protein_bicaudal_D_homolog_2-like_","level_taxid":33208,"organism_taxid":"307959_0","organism_name":"Sinocyclocheilus_rhinocerous","pub_gene_id":"LOC107711785","description":"protein_bicaudal_D_homolog_2-like"}
MSAEQQRDPTRAEVQRLSRELAETTREKIQAAEYGLAVLDEKQQLKQRYDELEAEHETVRQELEQLREAFGQAHSNHRKVAADGESREESLIQESACKEAYYEQRMQELQSELRQARNILTNVQSENDRLATITQELRESSQMVELQRSRLHDDVKELKFREARLLQDYSELEEENITLQKHVSVLKQSQVEFEGLKHEIRRLEEDTQFLNSQLEDAIRLKEIAERQLGEALETIKTEREQKAALRKELSQYMTIGDSMYHSPLSISLDGLKFSDDTSIEPNNDEPLHVYENGFDKIDNNDNRVSTPKKGERFHPSSSLVDNLLNELNISEIQKLKQQLLQVEREKVTLLSTLQESQKQLEQAHGALSEQHEKVSRLTENLNAVRKLQASKERQSALDNEKDRDSHEDSEYYEVDINGPEILECKYKDAALKGNDYHSACQSQYKEERVQLESQVASLSTQVTSLERSSRADREQLARLEKELRQASEVAGESQGSLNIAQDELATFSEELANLYHHVCMCNNETPNRIMLDYYREGKAGVNGTQTTGWGSPDGRGRRSPILLTRGLFPSDGASSPVSSVPSPVPDPRKEPMNIYNLVAIIRDQIRHLQLAVDRTTELSRQRIASLELGLGADRDQEASVEEILKLKSLLSTKREQIATLRTVLKANKQTAEVALANLKSKYENEKAMVTETMMKLRNELKALKEDAATFSSLRAMFATRCDEYVTQLDEMQRQLAAADDEKKTLNSLLRMAIQQKLALTQRLEDLEFDNEQSHRGRANGRSKTASRGKPTHSHVSHPAAAATCGGRGEPNGLLGTPVVFCSEKYKIYCD
>307959_0:0078a4_{"pub_og_id":"2478455at33208","og_name":"protein_bicaudal_D_homolog_2-like_","level_taxid":33208,"organism_taxid":"307959_0","organism_name":"Sinocyclocheilus_rhinocerous","pub_gene_id":"LOC107718550","description":"protein_bicaudal_D_homolog_1-like"}
MAAGGGGGGCGEPVDHYRAEVARLTRELAEANREKVRAAECGLVVLEENQTLKQQYAELEADQETLRQELEQLQEVEYEGLKHEIKVLEEETALLNSQLEDALCLKDISESQLEEALDSLKSEREQKNTLRKELAHHLTVCDGGFSAGCAHLIALTSAPPSGSATPTAATSPSSEDGGKCNGHLLQGATGSVFSRMNGDFRPLGLRKIEILTPDLFSELSGPEILKLRQQLQQVEREKASLLNSLQESQALLRHTQGALTEQHKKANHLGERFRKLRRQHSSKENKEEEEDEEEEATCVPGGQEGPSLELLQCKYRVAVTEVVGLKAELKEVKDRYNEYVEARAWVEEQGKVQLRVLETQVAQLERSCRESREKAVNLERELRAANNTGLETQRILGTAQEELATFSEELAQLYHHVCLCNNETPNRVTLDYYRQGRTPTRISTTGHKGQDDYRVLLTPRLARRLAAINAATSTESRSPSNSPSKEPLPAEQSPVRTPLGSPVVSASSSSSSSSPAPESATGSDLRREPTNIHHLNAIIRDQIKHLQKAVDHSLQLSCQRAAASELAPLMDKDKEACMEEILKLKSLLSTKREQIATLRLVLKANKQTAEGALANLKSKYENEKTMVTETMMKLRNELKALKEDAATFSSLRAMFATRCDEYVSQLDEMQRQLVAAEDEKKTLNSLLRMAIQQKLALTQKLEDLEFDQEQSHRTRVGKMSRLRSSTPKVSGTPVPPLPDTPLTITEVLTAAAAITSPTTPTFTPTHLSAPNSPPSLEAPSSPASSSSSSWTPPTMPYRHWTMGVRAYVVEPHTYTNLLARRYASESHYSPGSAPSSPYRSPLLASRRSMWNSSQSRPLPSHFQYSTSRYTPPSSTYSPLYPRNYGSQNPRY
>307959_0:008435_{"pub_og_id":"2478455at33208","og_name":"protein_bicaudal_D_homolog_2-like_","level_taxid":33208,"organism_taxid":"307959_0","organism_name":"Sinocyclocheilus_rhinocerous","pub_gene_id":"bicd1a","description":"protein_bicaudal_D_homolog_1-like_isoform_X1"}
MAADGGCGESVDHYRAEVERLTRELAEANREKIRAAECGLVVLEENQTLKQQYAELETEQEALKQELEQLQEAFGQAYTNQRKVAEDGETNEETLLQESASKEAYYMGRLVDLQTQLNVSSSVASNAQAEAERLNALVQELRENNEMLELQRNRMREEIREYKFRETRLLQDYTELEEENITLQKLVSTLKQNQVEYEGLKHEIKVLEEETVLLNSQLEDALRLKDISEGQLEEALDALKSEREQKNNLRKELAHHLSLTDSVYGASTHLAISAVEGLKLAEEAATNGTSASGSSPNNEDRNRCNECNGHGPKVNGEYHRLGGRKGEVLHPVSDLFSELSLSEIQKLKQQLLQVEREKAVLLSNLQESQTQLQHTQGALTEQHKRVHRLTERFNAMKHLYSDKEFDTEESEKNDVPINGCCDYEADINGMELLECKYRVAVTEVIYLKAELKALKEKYNQSLENQSEESNHSEGKVQALEEQVKLLEKACREGRERVSSLEVELRCASVMASESNGMLNTAQDELVTFSEELAQLYHHVCLCNNETPNRVMLDYYRQSRVTRSGSLKGPEDPRALLSPRLARRIAAANSSDMSKSPQDSPSKEPLGEGTKGEGRSPNKTPFGSPINGSSLSPSPVPETGDLRREPMNIYNLNAIIRDQIKHLQKAVDRSLQLSRQRAAARELAPILDKDKEVCMEEILKLKSLLSTKREQIATLRLVLKANKQTAEVALANLKSKYENEKSMVTETMMKLRNELKALKEDAATFSSLRAMFATRCDEYVTQLDEMQRQLAAAEDEKKTLNSLLRMAIQQKLSLTQRLEDLEFDHEQSHCGRGGKVPKIKSSPQKVSHQTALTAPPSPTASVSKPPSCLFQNNMVASASSSPSLDVHSPSSSSWTSSAQPFFFGQSQWKLGTQTLVLDPETLSIEFCHVVHSGDSDAHIPRSAPTSPYRSPVLGSRQPLPRSVRSRMRSSVTQFMPSAASRTSLVQPGTPRIPNDPSDPQ
>105255_0:001018_{"pub_og_id":"2478455at33208","og_name":"protein_bicaudal_D_homolog_2-like_","level_taxid":33208,"organism_taxid":"105255_0","organism_name":"Dipodomys_spectabilis","pub_gene_id":"122106338","description":"protein_bicaudal_D_homolog_1_isoform_X5"}
MAAEEAVQTAEHYRAEVERLSRELAETTHEKIQAAEYGLVVLEEKLTLKQQYDELEAEHDALKQELEQLKEAFGQSYSIHRKVAEDGESREETLLQESASKEAYYLGKILEMQNELKQSRAVVTNVQAENERLTALLQDLKENNEMVELQRIRMKDEIREYKFREARLLQDYTELEEENITLQKLVSTLKQNQVEYEGLKHEIKRFEEETVLLNSQLEDAIRLKEIAEHQLEEALETLKNEREQKNNLRKELAQYINLSDNHISLSVDGLKFSEESGEPNNDEKMNGHIHGPLVKLNGDYRTPALRKGESLHPVSDLFSELNISEIQKLKQQLMQVEREKAILLANLQESQTQLEHTKGALTEQHERVHRLTEHVNAMRGLQSSKELKAELDGEKGRDSTEEAHDYEVDINGLEILECKYRVAVTEVIDLKAEIKALKEKYNKSVENYTEDKAKYESKIQMYDEQVTNLEKTTKESGEQMAHMEKELQKMTSIANENHNTLNTAQDELVTFSEELAQLYHHVCLCNNETPNRVMLDYYRQSRVTRSGSLKGPDDPRGLLSPRLARRGVASAVEPKTSSDPGPKENAEASKEPSPTKTPTISPVITAPPSSPVLDTSDIRKEPMNIYNLNAIIRDQIKHLQKAVDRSLQLSRQRAAARELAPMIDKDKEALMEEILKLKSLLSTKREQIATLRAVLKANKQTAEVALANLKNKYENEKAMVTETMTKLRNELKALKEDAATFSSLRAMFATRCDEYVTQLDEMQRQLAAAEDEKKTLNTLLRMAIQQKLALTQRLEDLEFDHEQSRRTKGKLGKSKLGSPKVSEAVSATLPTVHTYPLHRPHPQTPSSRGSSGTQRKRQFSPSLCDQSRPRTPGAPYLQNLLRVAPDPTSSESFLLKGPPSMSEFIQGHRLSKEKRLTVALPDCQQPAAAVPPQCAQLTARPDCPTVSPDGVAPEEQPHSSSPCVPLQCLSPPPRP
>105255_0:0021fc_{"pub_og_id":"2478455at33208","og_name":"protein_bicaudal_D_homolog_2-like_","level_taxid":33208,"organism_taxid":"105255_0","organism_name":"Dipodomys_spectabilis","pub_gene_id":"122113596","description":"protein_bicaudal_D_homolog_2_isoform_X1"}
MSAPSEEEEYARLVMDAQPEWLRAEVKRLSHELAETTREKIQAAEYGLAVLEEKHQLKLQFEELEVDYEAIRSEMEQLKEAFGQAHTNHKKVAADGESREESLIQESASKEQYYVRKVLELQTELKQLRNVLTNTQSENERLTSVAQELKEINQNVEIQRGRLRDDIKEYKFREARLLQDYSELEEENISLQKQVSVLRQNQVEFEGLKHEIKRLEEETEYLNSQLEDAIRLKEISERQLEEALETLKTEREQKNSLRKELSHYMSINDSFYTSHLQVSLDGLKFSDDATAEPNNDAEALVNGFEHGGMVKPPLDNKTSTPRKDGLVPPSPSLVSDLLSELHISEIQKLKQQLVQMEREKVGLLTTLQDTQKQLEQARGTLSEQHEKVSRLTENLSALRRLQTGKEQQTALDNEKDHDSHEDGDYYEVDINGPEILACKYHVAVAEAGELREQLKELRSTHEAREAQHAEEKGRYEAEGQALTEKVSLLEKASHQDRELLARLEKELKKVSDVAGETQGSLSVAQDELVTFSEELANLYHHVCMCNNETPNRVMLDYYREGQGQSGAGRTSPGGRTSPEGRGRRSPILLPKGLLATEAGRADSGTGDSSPSPSSSLPSPLSDPRREPMNIYNLIAIIRDQIKHLQAAVDRTTELSRQRIASQELGPAVDKDKEALMEEILKLKSLLSTKREQITTLRTVLKANKQTAEVALANLKSKYENEKAMVTETMMKLRNELKALKEDAATFSSLRAMFATRCDEYITQLDEMQRQLAAAEDEKKTLNSLLRMAIQQKLALTQRLELLELDHEQTRRGRTKAASKAKPATPSVSHTCACASDRAEGTGLANQVFCNEKHSIYCD
>90988_0:000172_{"pub_og_id":"2478455at33208","og_name":"protein_bicaudal_D_homolog_2-like_","level_taxid":33208,"organism_taxid":"90988_0","organism_name":"Pimephales_promelas","pub_gene_id":"120485984","description":"LOW_QUALITY_PROTEIN:_protein_bicaudal_D_homolog_2"}
MHEEGDTEVEGIGEEGLQAEVERLTAELQEANEEKLQAARYGLAVLEESAALKTKHSQLEEEHEALKMEMQQLREALADSVSSHKRAAADGESREERLLQESATKETAMEIRMEELQAELKQARVMLANVSAENERLSVLCNQLKKEYECLEVERTRAREEIKEYKTREVQLLQDNSELEEENISLQKQVSVLKENQVEFESVKLELTHKDEELELMRAQLEEAERLREIVERQLDEALEALKEEREQKNSLRRELTALTLNPFDSIGHLELQLDDSRDGEKDREGEEEEMDSGYNNSKGMERNRCSTPRNSDVFLRPQAPGLVSDLLSELHLSDSQKLKQQLLQVRKPKATLSSTVHDLQQQLVQSKDALSEQQVKMDQLTQCLETQSTVSKRTCEQGNGMSLSPRSLQQESDSGINYYEVDAKSTEVLEIRMQAANEELAHLRKELKVVATLKGPGGRCKQEKERWRGEAMNSLIKFEQCITASRQDQERIGQLEREIGATRQVATDSEGHLSVAQEELLAFSERLANLHHVCVCNNLTPRVTLDYYREGAQAGRTHNHSQPHHYRGSFRMHRRSGEVLDLGSGGSGETSSSCGSCPGSPTLDFRDPTNVRNLVAVIRCQIKHTRYVAVDLCRQRNLLSYPAAGESTDSDRETEALLEEVLKLNPCLYQREQIATLRTVLKANKQTAELALTNLKTKYETEKCIVAETMMKLRNELKALKEDAATFSSLRVMFASRYDGITCGQIVLCTRWLKEVSKVIILATHISCL
>90988_0:001c7b_{"pub_og_id":"2478455at33208","og_name":"protein_bicaudal_D_homolog_2-like_","level_taxid":33208,"organism_taxid":"90988_0","organism_name":"Pimephales_promelas","pub_gene_id":"120480633","description":"protein_bicaudal_D_homolog_2_isoform_X1"}
MSGDEDGCPEAQLVTEAGPNWLRAEIERLTRELSETSREKIQAAEYGLVVLEENQQMKQRFEDLESEYETVRQELDQLKEAYGQVHSTHKKVAADGESREESLILESASKEAYYEQRVQELQADLRQTKNTLASTQAENERLATHALELRENNEIVELQRSRLRDDIREYKIRESRLLQDYTELEEENISLQKQVSTLKQGQVEFEGLKHENRRLEEEVQYLNSQLEDAVRLREIAERQLTEALETVKTEREQKAALRKELTHHMTLGDSLLASSLDGLKLNADEPNNDDAILTFENGFAKVTEGNDEDNRLYSPKRGENFRPAPSLVDDLLTELNISEIQKLKQQLLQVEREKVALLTTLQDSQKQLEHARGALAEQQEAMTRLTDDLGAMRRLQAGKERQSALDSERERDSREDNDVDYYELDINGPEILRCKYEVAIGEAGELREELKRLKSEHDEMKAEHEEVRVRLEGEVRDLSVQVSQLESSSRTDRDQVVRLEKELKEVSAVAGETEGSLSVAQDELVAFSEELANLYHHVCICNNETPNRVMLDFYKEGKGNKTERKDRQSTLTQTSDSTAQASRSNSTTVDGSTSSGTAVREDPRPEPMDIYNLVAIIRDQIRYLQKAVDRTTELSRQRVASLELAAVADKDQAACMEEILKLKSLLSTKREQIATLRTVLKANKQTAEVALANLKSKYETEKAMVTETIMKLRNELKALKEDAATFSSLRAMFATRCDEYVTQLDDMQRQLAAAEDEKKTLNSLLRMAIQQKLALTQRLEDLEFDHEQSRRGSGAGPGGRGKASSGRGRGPLSFSSPHVSPRLPCKNRPQPHGLIGSPAVFCSEKYKILCDAGSD
>90988_0:001e70_{"pub_og_id":"2478455at33208","og_name":"protein_bicaudal_D_homolog_2-like_","level_taxid":33208,"organism_taxid":"90988_0","organism_name":"Pimephales_promelas","pub_gene_id":"120481334","description":"protein_bicaudal_D_homolog_2_isoform_X1"}
MMSAEEQQREWIGASRESEEVQRLSRELAETTQEKIQAAEYGLAVLEEKQQLKLRYDELEAECESVRQELELLREAFGQAHSNHRKVAADGESREESLIQESACKEAYYEQRVQELQTELRQARNILTNTQSENERLASITQELRESSQMVELQRSRLRDDLKEFQIREARLLQDYSELEEENITLQKHVSVLKQGQVEFEGLKHEMRRLEEETQFLNSQLEDAVRLKEIAERQLGEALETIKTEREQKAALRKELSQYMSIGDSLYHSPLSISLDGLKFSDDTSIEPNNDQPLHVYESGFHKMADIDDNRVSSPKNGELFQPSSSLVDNLLNELNISEIQKLKQQLLQVEREKVTLLSTLQESQKHLEQARGALSEQHEKVSRLSENISAMRKLQASKERQSALDNEKERDSHEDSEDYEVDINGPEILECKYKVAVSEASQLKEELKALKAEHSACQSQYEEEQAQLESRVSSLSAQVSSLERSSRLDREHLERVEKELRQASEVAGESQGSLNIAQDELATFSEELANLYHHVCMCNNETPNRIMLDFYREGKAGINGAQTTGWCSPDGRGRRSPILLTRGLFPSAESSDGPSSPVADPRKEPMNIYNLVAIIRDQIRHLQLAVDRTTELSRQRMASLELGLGADREQEASVEEILKLKSLLSTKREQIATLRTVLKANKQTAEVALANLKSKYENEKAMVTETMMKLRNELKALKEDAATFSSLRAMFATRCDEYVTQLDEMQRQLAAAEDEKKTLNSLLRMAIQQKLALTQRLEDLEVDHEQIRRGRAKPGCSRAKPTPSDKHQRKICGVESLNRSIIKASPDGEGHGSLLALMTSDGWTLLLCLYNHHPFQN
>90988_0:004b5c_{"pub_og_id":"2478455at33208","og_name":"protein_bicaudal_D_homolog_2-like_","level_taxid":33208,"organism_taxid":"90988_0","organism_name":"Pimephales_promelas","pub_gene_id":"120461470","description":"protein_bicaudal_D_homolog_2-like"}
QYYCCAILCTHVQVEREKATLSSTVHDLQQQLVQSKDAISEQQVKMDQLTQCLETLQSTVSKRTCEQGNGMSLSPRSLQNQESDSGINYYEVDAKSTEVLEIRMQAANEELAHLRKELKEAGERSKALEGRCKQEKERWRGEAHELVDKIRQCITASRQDQERIGQLEREIGATRQVATDSEGHLSVAQEELLAFSEELANLYHHVCVCNNLTPSRVTLDYYREGAQAGRTHNHSQPHHYRGSFRMHRRSGEVLDLGSGGSGETSSSCGSCPGSPTLDFRDPTNVRNLVAVIRCQIKHLQVAVDLCRQRNLLSYPAAGESTDSDRETEALLEEVLKLKSLLSTKREQIATLRTVLKANKQTAELALTNLKTKYETEKCIVDETMMKLRNELKALKEDAATFSSLRVMFASRCDQYVTQLEEMQRQLAAAEDEKKTLNSLLRMAIQQKLALTQRLEDLETPLSPLSNGGSPRYSRTKHLTKSGRAPRSPMRSSPRSSPVLVSSGPQNISSHLRVFSRSLHSSPK
>90988_0:004cf1_{"pub_og_id":"2478455at33208","og_name":"protein_bicaudal_D_homolog_2-like_","level_taxid":33208,"organism_taxid":"90988_0","organism_name":"Pimephales_promelas","pub_gene_id":"120462097","description":"protein_bicaudal_D_homolog_1_isoform_X1"}
MAAGGGCGESVDQYRAEVERLTRELAEANREKIRAAECGLVVLEENQTLKQQYGELETEQEALKQELEQLQEAFGQAYTTQRKVAEDGETNEETLLQESASKEAYYMGRLVDLQTQLKLSSSVASNAQAETERLNALVQDLRENNDILELQRSRMREEIREYKFRETRLLQDYTELEEENITLQKLVSTLKQNQVEYEGLKHEIKVFEEETVLLNSQLEDALRLKDISESQLEEALDALKSEREQKNNIRKELAHQLSLTESVYGASTHLAISAVEGLKFAEEAATNGTSASGSSPNNEDSNRCNDCNGHGPKVNGEYHRTGGRKGEVLHPVSDLFSELNLSEIQKLKQQLLQVEREKAILLTNLQESQTQLQHTQGALTEQHSRVHRLTECVNAMKRLHSDKEFDTEESEKADGPINGCCEYETDINGIELLECKYRVAVTEVIDLKAELKALKEKYNQSVESQSEESNHSEGKVQALEEQVKCLEKACREGRERVSNLEAELRCASGMASESNGMLNAAQDELVTFSEELAQLYHHVCLCNNETPNRVMLDYYRQSRVTRSGSLKGPEDPRALLSPRLARRLAAANSSDMSKSPQDSPSKEPLGEGTKGETGSPNRTPFGSPINGSSHSPSPIPETGDLRREPMNIYNLNAIIRDQIRHLQKAVDRSLQLSRQRAAARELAPILDKDKESCMEEILKLKSLLSTKREQIATLRLVLKANKQTAEVALANLKSKYENEKSMVTETMMKLRNELKALKEDAATFSSLRAMFATRCDEYVTQLDEMQRQLAAAEDEKKTLNSLLRMAIQQKLALTQRLEDLEFDHEQSYCGRGGKVPRIKSSPQKSLLDCQQPSASVPPTSPQLRRGRASTGYSRNVLLSLQEDQIPTANSRLPCDPFNCLANHSHLFGP
>90988_0:006140_{"pub_og_id":"2478455at33208","og_name":"protein_bicaudal_D_homolog_2-like_","level_taxid":33208,"organism_taxid":"90988_0","organism_name":"Pimephales_promelas","pub_gene_id":"120470943","description":"protein_bicaudal_D_homolog_1-like_isoform_X1"}
MAAGGGGGGCGESVDHYRAEVERLTRELAEANREKVRAAECGLAVLEENQTLKQQYADLETEQESLRLELEHLQEAFSQAYTTQRKVAEDGETNEETLLQESATKEAYYMGRLLEQQAELKSSRSQASCTQAENDRLGSILQDLRESYEMLDLQRSRMREEIREYKFREARLLQDYTELEEENISLQKLVSTLKQNQVEYEGLKHEIKVLEEETALLNSQLEDALRLKDISDSQLEEALDALKSEREQKNILRKELAQHLTVCDGAFSSGCAHLIAFSSAPPSGSATPTAATSPSSEDGGKCNGLLVQGAAGSALNRLNGDFRPSGLRKSEILTPDLFSELNGPEILKLRQQVQQVEREKASLLTNLQESQALLRHTQGALTEQHERASRLAERFRKLRCRKENKEEKEDEEEGTPCVSDGQEGPSLELLQCKYRVAVTEVVGLKAELKEVKDRYNECVEAGARAKEQGKAQLQALEMQVVKLERSCREGREKSVNLERELQAANNTALETHGILGTAQDELATFSEELAQLYYHVCLCNNETPNRVTLDYYRQGRTPTRISTAGLKGQDDHRVLLTPRLARRLAAINAATSAESRSPSDSPSKEPLTAEQSPVRTPLGSPVVSASSSSSSSSPAPESSTGSDLRREPTNIHHLNAIIRDQIKHLQKAVDRSLMLSRQRAAASELAPLMDKDKEACMEEILKLKSLLSTKREQIATLRLVLKANKQTAEGALANLKSKYENEKTMVTETMMKLRNELKALKEDAATFSSLRAMFATRCDEYVSQLDEMQRQLAAAEDEKKTLNSLLRMAIQQKLALTQKLEDLEFDQEQTHRPRVGKPTRLRTSTPKVSGTPVPPLPDTPLTITEVLTAAAAITSPTTPNFTPAPNSPPSLEAPSSPASSSTSWTPSTTPYRHWTTGVRAYVVDPHSSTHLPTHSSILARRYASESHYSPGSAPSSPYRSPLLASRRSMWSSSQSRPLPSHFQRSTSRYTPPSSTYTPLYPRNYGSQHPRY
>42100_0:0018bc_{"pub_og_id":"2478455at33208","og_name":"protein_bicaudal_D_homolog_2-like_","level_taxid":33208,"organism_taxid":"42100_0","organism_name":"Phocoena_sinus","pub_gene_id":"BICD2","description":"protein_bicaudal_D_homolog_2_isoform_X1"}
MSAPSEEEEYARLVMEAQPEWLRAEVKRLSHELAETTREKIQAAEYGLAVLEEKHQLKLQFEELEVDYEAIRGEMEQLKEAFGQAHTNHKKVAADGESREESLIQESASKEQYYVRKVLELQTELKQLRNVLANTQSENERLASVAQELKEINQNVEIQRGRLRDDIKEYKFREARLLQDYSELEEENISLQKQVSVLRQNQVEFEGLKHEIKRLEEETEYLNSQLEDAIRLKEISERQLEEALETLKTEREQKNSLRKELSHYMSINDSLYTSHLHVSLDGLKLGDDAEALANGFEHGGLAKLPLDNKTSTPTKDGLAPPSPSLVSDLLSELNISEIQKLKQQLMQMEREKVGLLATLQDTQKQLEQARGALSEQHEEVSRLTENLSALRRLQASKERRTALDSEKERDSHEDGDYYEVDINGPEILACKYRVALAEAGELREQLKALRSAHEASEAQHTEEKGRYEAESQALTEKVSLLEKASRQDRELLSRLQMELKKVSDVAGETQGSLSVAQDELVTFSEELANLYHHVCMCNNETPTRVVLDYYREGPAGAGSCSPETRGRRSPVLPKGPPAAEGRARDSSPSPGSSLPSPLSDPRREPMNIYNLIAIIRDQIRHLQAAVDRTTELSRQRLASQELGPAADKDREALMEEILKLKSLLSTKREQITTLRTVLKANKQTAEVALANLKSKYENEKAMVTETMMKLRNELKALKEDAATFSSLRAMFATRCDEYITQLDEMQRQLAAAEDEKKTLNSLLRMAIQQKLALTQRLELLELDHEQTRRSRAKATPKAKSGTPSVSHTCACASDRAEGAGLAAQVLCGEKYNVYCD
>42100_0:0028ab_{"pub_og_id":"2478455at33208","og_name":"protein_bicaudal_D_homolog_2-like_","level_taxid":33208,"organism_taxid":"42100_0","organism_name":"Phocoena_sinus","pub_gene_id":"BICD1","description":"protein_bicaudal_D_homolog_1_isoform_X4"}
MAAEEVLQTVDHYKTEIERLTKELTETTHEKIQAAEYGLVVLEEKLTLKQQYDELEAEYDSLRQELEQLKEAFGQSFSIHRKVAEDGETREETLLQESASKEAYYLGKILEMQNELKQSRAVVANVQAENERLTAVVQDLKENNEMVELQRIRMKDEIREYKFREARLLQDYTELEEENITLQKLVSTLKQNQVEYEGLKHEIKRFEEETVLLNSQLEDAIRLKEIAEHQLEEALETLKNEREQKNSLRKELSQYITLNDNHISISVDGLKFAEDGSEPNNDDKMNGHIHGPLVKLNGDYRTPTLRKGESLHPVSDLFSELNISEIQKLKQQLMQVEREKAILLANLQESQTQLEHTKGALTEQHERVHRLTEHVNAMKGLQSSKELKQLDGEKGQDSGEETHDYEVDINGLEILECKYRVAVTEVIDLKAEIKALKEKYNKSVENYTEEKTKYESKIQMYDEQITSLEKTTKESGEKMAHMEKELQKMTSIANENHNTLNTAQDELVTFSEELAQLYHHVCLCNNETPNRVMLDYYRQSRVTRSGSLKGPDDPRGLLSPRLARRGVSSPVETRTSPEPVSKENTEASKEPSPTKTPTISPVITAPPSSPVLDTSDIRKEPMNIYNLNAIIRDQIKHLQKAVDRSLQLSRQRAAARELAPMIDKDKEALMEEILKLKSLLSTKREQIATLRAVLKANKQTAEVALANLKNKYENEKAMVTETMTKLRNELKALKEDAATFSSLRAMFATRCDEYVTQLDEMQRQLAAAEDEKKTLNTLLRMAIQQKLALTQRLEDLEFDHEQSRRSKGKLGKSKIGSPKVSGEASVTVPTIDTYLLHSQGPQTPNIRVSSGTQRKRQFSPSLCDQSRPRTSGASYLQNLLRVPPDPTSTESFLLKGPPSMSEFIQGHRLSKEKRLTVAPPDCQQPAASVPPQRSQLAGGQDCPTLSPDIALPDEQPHSSSQCAPLHCLSKPPYP
>28377_0:000f37_{"pub_og_id":"2478455at33208","og_name":"protein_bicaudal_D_homolog_2-like_","level_taxid":33208,"organism_taxid":"28377_0","organism_name":"Anolis_carolinensis","pub_gene_id":"LOC100564568","description":"protein_bicaudal_D_homolog_2"}
MPAATMAQDPVKLQAEVERLVAELQEATQEKVQAAQYGLAVLEENGELKQRCGELEGQLEVLRTELLHMKEALAESHSNHKRAAADGESREECLLRETAFKEARLTETIEELQGDVKHLRSQLDTAGTENERFVVALRDLRKECQNLESEKAQLREEMKQAKTRELHQLQDCAELEEENISLQKQVSALRSSQVEFESVKRALSCREEELVLAGTQLLELGRLRDLAEHQLQEALEALQVEREQKQELRRELAIYAGGRRDSLTSLQANLEEFNHSHVECEEQDSGFATGNSVGGMASTPQSIRPAPGLVADLFSELSLAEIHKLQQQLLQAENEKASLASDLQDLKKELASTKETLTHQQLDQSLNTGPHDSGGVGMSLSELEQCHEELEKAQLAVRQERAAATQLETELRVARRMTRECQSRLAQAQEELLGFSEEMAALYHHVCACHSITPRRVVLDYYREGRGAWNLCRRRSSRKSLLTEMETSSSGDQSPASSSPGSPCGLEPLNVANLTVVLREQLGHLQVALSLAHQQSPMGHRAELERDKEVLVEEVLKLKSLLSTKREQIATLRTVLKANKQTAEAAISNLKGQYEGEKILVSETMVKLRHELRALKEDAATFCSLRAMFASRCDQYVSQLDEMQRQLAAAEDEKKTLSSLLRMAIQQKLALTQRLESLENPMEGSRISRRALRPAKGSAR
>28377_0:001cb0_{"pub_og_id":"2478455at33208","og_name":"protein_bicaudal_D_homolog_2-like_","level_taxid":33208,"organism_taxid":"28377_0","organism_name":"Anolis_carolinensis","pub_gene_id":"BICD1","description":"BICD1"}
MAAEEVSETVDHYKTEIERLTKELTETTHEKIQAAEYGLVVLEEKLTLKQQYDELEAEYDVLKQELEQLREAFGQSFSVHRKVAEDGETREETLLQESASKEAYYLGKILEMQSELKQSRAVVTNVQAENERLSAIVHDLKESNEMAELQRVRMKDEIREYKFREARLLQDYTELEEENITLQKLVSTLKQNQVEYEGLKHEIKRFEEETVLLNSQLEDAIRLKEIAEHQLEEALETLKNEREQKNNLRKELSQYINLNDSMYNNHINISVDGLKFGEEGNEPNNDEKMNGHIHGPHMKMNGDYRTPTVRKGESLHPVSDLFSELNISEMQKLKQQLMQVEREKALLLANLQESQTQLEHTKGALTEQHERVHRLTEHVNAMRGLQSNKEFKDVDFEKGRDSGEETHDYEVDINGLEILECKYKVAVTEVIDLKAEIKALKEKYNKCVENYTEEKAKYESRIQIYDEQVTNLERSTKESHEKMMQMEKELQRITGVANENHNTLNTAQDELVTFSEELAQLYHHVCLCNNETPNRVMLDYYRQSRVTRSGSLKGPDDPRGLLSPRLVRRGMASPAEARTPIDQVLKEGTEANKEQSPTKTPTISPVITAPPSSPVSDTSDIRKEPMNIYNLNAIIRDQIKHLQKAVDRSLQLSRQRAAARELAPMIDKDKEALMEEILKLKSLLSTKREQIATLRAVLKANKQTAEVALANLKNKYENEKAMVTETMTKLRNELKALKEDAATFSSLRAMFATRCDEYVTQLDEMQRQLAAAEDEKKTLNSLLRMAIQQKLALTQRLEDLEFDHEQSRRSKGKLGKSKIGSPKVSEEASATVPTIDTFLLHSQGPQQPNILVSSGTQRKRLFSPSPCDQSHPRTSGTHLLPLLRTPPDHASTESYLLRGPPSMSEFFHGHRLSKEKRLTVAIPVLPPVERYQRQIIPHEEHLRGIFMDLASRPSTCYQTQDCQQPAASIPPLGSQLARRQDCPTVSPDVAFPEEQPHSSSQCTPLSCLPKPPP
>28377_0:00284a_{"pub_og_id":"2478455at33208","og_name":"protein_bicaudal_D_homolog_2-like_","level_taxid":33208,"organism_taxid":"28377_0","organism_name":"Anolis_carolinensis","pub_gene_id":"BICD2","description":"BICD2"}
MKKVMELQMELKQMKNVLANTQSENERLNSVAQELREINQNVEIQRSRLRDDIKEYKFREARLLQDYTELEEENICLQKQVSVLKQNQVEFEGLKHEIKRLEEVTEFLNSQLEDAIRLKEISERQLEESLETLKTEREQKNNLRKELSHYMNINDSMYTSHLNISLDGLKFSDETTEPNNDEIVNGFEQNCLSKINGNNKASTPKKNESFPPAPSLVSDLLSELNISEIQKLKQQLMQMEREKMNLLSTLQESQKQLENTRGALSEQHEKVGRLTENLNAMKKLQVSKERQSALDNEKERDSHEDGDYYEVDINGPEILECKYKVAVAEISDLKDELKGLKVKYEECDSKYEEEKNRYETETQALTETITSLEKSSRQDREQVVRLEKELKKVSDVAGETQGSLTVAQDELVTFSEELANLYHHVCMCNNETPNRVMLDYYKEGKGGRTSPEGKGHRSPILLSKGLLSIDLGKSDNGSGESSPSPVSSLPSPISDPRKEPMNIYNLIAIIRDQIKHLQAAVDRTTELSRQRVTTQELGPVVDKDKEALMEEILKLKSLLSTKREQIATLRTVLKANKQTAEVALANLKSKYENEKAMVTETMMKLRNELKALKEDAATFSSLRAMFATRCDEYVTQLDEMQRQLAAAEDEKKTLNSLLRMAIQQKLALTQRLEHLELDHEQSKRVRTKSASKAKSSNPSVSHIRSCGDRSEGSVLNNNQVFCSEKYKIYCD
>10020_0:003107_{"pub_og_id":"2478455at33208","og_name":"protein_bicaudal_D_homolog_2-like_","level_taxid":33208,"organism_taxid":"10020_0","organism_name":"Dipodomys_ordii","pub_gene_id":"Bicd2","description":"Bicd2"}
MSAPSEEEEYARLVMDAQPEWLRAEVKRLSHELAETTREKIQAAEYGLAVLEEKHQLKLQFEELEVDYEAIRSEMEQLKEAFGQAHTNHKKVAADGESREESLIQESASKEQYYVRKVLELQTELKQLRNVLTNTQSENERLTSVAQELKEINQNVEIQRGRLRDDIKEYKFREARLLQDYSELEEENISLQKQVSVLRQNQVEFEGLKHEIKRLEEETEYLNSQLEDAIRLKEISERQLEEALETLKTEREQKNSLRKELSHYMSINDSFYTSHLQVSLDGLKFSDDATAEPNNDAEALVNGFEHGGMVKPPLDNKTSTPRKDGLAPPSPSLVSDLLSELHISEIQKLKQQLVQMEREKVGLLATLQDTQKQLEQARGTLSEQHEKVSRLTENLSALRRLQTGKEQQTALDNEKDHDSHEDGDYYEVDINGPEILACKYHVAVAEAGELREQLKELRSTHEAREAQHAEEKGRYEAEGQALTEKVSLLEKASHQDRELLARLEKELKKVSDVAGETQGSLSVAQDELVTFSEELANLYHHVCMCNNETPNRVMLDYYREGQGQSGAGRTSPGGRTSPEGRGRRSPILLPKGLLATEVGRADSGTGDSSPSPSSSLPSPLSDPRREPMNIYNLIAIIRDQIKHLQAAVDRTTELSRQRIASQELGPAVDKDKEALMEEILKLKSLLSTKREQITTLRTVLKANKQTAEVALANLKSKYENEKAMVTETMMKLRNELKALKEDAATFSSLRAMFATRCDEYITQLDEMQRQLAAAEDEKKTLNSLLRMAIQQKLALTQRLELLELDHEQTRRGRTKAASKAKPATPSVSHTCACASDRAEGTGLANQVFCNEKHSIYCD
>10020_0:0041b5_{"pub_og_id":"2478455at33208","og_name":"protein_bicaudal_D_homolog_2-like_","level_taxid":33208,"organism_taxid":"10020_0","organism_name":"Dipodomys_ordii","pub_gene_id":"Bicd1","description":"Bicd1"}
MAAEEAVQTAEHYRAEVERLSRELAETTHEKIQAAEYGLVVLEEKLTLKQQYDELEAEHDALKQELEQLKEAFGQSYSIHRKVAEDGESREETLLQESASKEAYYLGKILEMQNELKQSRAVVTNVQAENERLTALLQDLKENNEMVELQRIRMKDEIREYKFREARLLQDYTELEEENITLQKLVSTLKQNQVEYEGLKHEIKRFEEETVLLNSQLEDAIRLKEIAEHQLEEALETLKNEREQKNNLRKELAQYINLSDNHISLSVDGLKFSEESGEPNNDEKMNGHIHGPLVKLNGDYRTPALRKGESLHPVSDLFSELNISEIQKLKQQLMQVEREKAILLANLQESQTQLEHTKGALTEQHERVHRLTEHVNAMRGLQSSKELKAELDGEKGRDSTEEAHDYEVDINGLEILECKYRVAVTEVIDLKAEIKALKEKYNKSVENYTEDKAKYESKIQMYDEQVTNLEKTTKESGEQMAHMEKELQKMTSIANENHNTLNTAQDELVTFSEELAQLYHHVCLCNNETPNRVMLDYYRQSRVTRSGSLKGPDDPRGLLSPRLARRGVASAVEPKTSSDPGPKENAEASKEPSPTKTPTISPVITAPPSSPVLDTSDIRKEPMNIYNLNAIIRDQIKHLQKAVDRSLQLSRQRAAARELAPMIDKDKEALMEEILKLKSLLSTKREQIATLRAVLKANKQTAEVALANLKNKYENEKAMVTETMTKLRNELKALKEDAATFSSLRAMFATRCDEYVTQLDEMQRQLAAAEDEKKTLNTLLRMAIQQKLALTQRLEDLEFDHEQSRRTKGKLGKSKLGSPKVSEAVSATLPTVHTYPLHRPHPQTPSSRGSSGTQRKRQFSPSLCDQSRPRTPGAPYLQNLLRVAPDPTSSESFLLKGPPSMSEFIQGHRLSKEKRLTVALPDCQQPAAAVPPQCAQLTARPDCPTVSPDGVAPEEQPHSSSPCVPLQCLSPPPRP
>56086_0:003f37_{"pub_og_id":"2478455at33208","og_name":"protein_bicaudal_D_homolog_2-like_","level_taxid":33208,"organism_taxid":"56086_0","organism_name":"Gerris_buenoi","pub_gene_id":"GBUE016184"}
MQLQLEISSLKNKGNVASLNESSTKANNYLEQAQNDLNNVSDELAQLYHHVCTVNGEIPSVVLLDHEKHTSTGSSEMSKDKKIENLQESAAVTRHIEIILDQVKHLRNAVDHTIERAKIGKDTSLGSDEVNELQEEVIRLKSLLSAKREQIATLRTVLKSNKNTAEVALSNLKSKYDNEKAVVSETMMKLRNELRMLKEDAATFSKIILDVFLMGLRAMFAARCEEYVTQIDELHRQLNAADDEKKTLNQLLRLAVQQKLCLTQRLEELDVDREMRTVRRPTTNNSNRPGGPKPRVFQPPRRGDYF
>56086_0:003f3a_{"pub_og_id":"2478455at33208","og_name":"protein_bicaudal_D_homolog_2-like_","level_taxid":33208,"organism_taxid":"56086_0","organism_name":"Gerris_buenoi","pub_gene_id":"GBUE016187"}
MSSSDVTTTVSELKEEIERLHRELDEACSEKVQSAQYGLVLLEEKKALLHKCHHLEALYETTKNELDITQEVTKESGIEQEESLLNESAAIETSLNSTILDLETDVKQLRHELDRVIEERDRVILDYNDLNKLKHEADSERKQLRSEVREHKMRENHLLADYSELEEENICLQKQVSSLKSSQVEFESVKHEIGRLQEDVELHQQQVEELTKLKRMAEKQMEEALESLQAEREAKYAMKKELDHRINSESIYNLSNLAFSIR
>90247_0:00289f_{"pub_og_id":"2478455at33208","og_name":"protein_bicaudal_D_homolog_2-like_","level_taxid":33208,"organism_taxid":"90247_0","organism_name":"Lagenorhynchus_obliquidens","pub_gene_id":"BICD1","description":"protein_bicaudal_D_homolog_1_isoform_X2"}
MAAEEVLQTVDHYKTEIERLTKELTETTHEKIQAAEYGLVVLEEKLTLKQQYDELEAEYDSLRQELEQLKEAFGQSFSIHRKVAEDGETREETLLQESASKEAYYLGKILEMQNELKQSRAVVANVQAENERLTAVVQDLKENNEMVELQRIRMKDEIREYKFREARLLQDYTELEEENITLQKLVSTLKQNQVEYEGLKHEIKRFEEETVLLNSQLEDAIRLKEIAEHQLEEALETLKNEREQKNSLRKELSQYITLNDNHISISVDGLKFAEDGSEPNNDDKMNGHIHGPLVKLNGDYRTPTLRKGESLHPVSDLFSELNISEIQKLKQQLMQVEREKAILLANLQESQTQLEHTKGALTEQHERVHRLTEHVNAMRGLQSSKELKQLDGEKGQDSGEETHDYEVDINGLEILECKYRVAVTEVIDLKAEIKALKEKYNKSVENYTEEKTKYESKIQMYDEQITGLEKATKESGEKMAHMEKELQKMTSIANENHNTLNTAQDELVTFSEELAQLYHHVCLCNNETPNRVMLDYYRQSRVTRSGSLKGPDDPRGLLSPRLARRGVSSPVETRTSPEPVSKENTEASKEPSPTKTPTISPVITAPPSSPVLDTSDIRKEPMNIYNLNAIIRDQIKHLQKAVDRSLQLSRQRAAARELAPMIDKDKEALMEEILKLKSLLSTKREQIATLRAVLKANKQTAEVALANLKNKYENEKAMVTETMTKLRNELKALKEDAATFSSLRAMFATRCDEYVTQLDEMQRQLAAAEDEKKTLNTLLRMAIQQKLALTQRLEDLEFDHEQSRRSKGKLGKSKIGSPKVSGEASVTVPTIDTYLLHSQGPQTPNIRVSSGTQRKRQFSPSLCDQSRPRTSGASYLQNLLRVPPDPTSTESFLLKGPPSMSEFIQGHRLSKEKRLTVAPPAKRDCQQPAASVPPQRSQLAGGQDCPTLSPDIALPDEQPHSSSQCAPLHCLSKPPYP
>90247_0:0028a0_{"pub_og_id":"2478455at33208","og_name":"protein_bicaudal_D_homolog_2-like_","level_taxid":33208,"organism_taxid":"90247_0","organism_name":"Lagenorhynchus_obliquidens","pub_gene_id":"BICD1","description":"protein_bicaudal_D_homolog_1_isoform_X6"}
MAAEEVLQTVDHYKTEIERLTKELTETTHEKIQAAEYGLVVLEEKLTLKQQYDELEAEYDSLRQELEQLKEAFGQSFSIHRKVAEDGETREETLLQESASKEAYYLGKILEMQNELKQSRAVVANVQAENERLTAVVQDLKENNEMVELQRIRMKDEIREYKFREARLLQDYTELEEENITLQKLVSTLKQNQVEYEGLKHEIKRFEEETVLLNSQLEDAIRLKEIAEHQLEEALETLKNEREQKNSLRKELSQYITLNDNHISISVDGLKFAEDGSEPNNDDKMNGHIHGPLVKLNGDYRTPTLRKGESLHPVSDLFSELNISEIQKLKQQLMQVEREKAILLANLQESQTQLEHTKGALTEQHERVHRLTEHVNAMRGLQSSKELKQLDGEKGQDSGEETHDYEVDINGLEILECKYRVAVTEVIDLKAEIKALKEKYNKSVENYTEEKTKYESKIQMYDEQITGLEKATKESGEKMAHMEKELQKMTSIANENHNTLNTAQDELVTFSEELAQLYHHVCLCNNETPNRVMLDYYRQSRVTRSGSLKGPDDPRGLLSPRLARRGVSSPVETRTSPEPVSKENTEASKEPSPTKTPTISPVITAPPSSPVLDTSDIRKEPMNIYNLNAIIRDQIKHLQKAVDRSLQLSRQRAAARELAPMIDKDKEALMEEILKLKSLLSTKREQIATLRAVLKANKQAQCLLMR
>90247_0:004547_{"pub_og_id":"2478455at33208","og_name":"protein_bicaudal_D_homolog_2-like_","level_taxid":33208,"organism_taxid":"90247_0","organism_name":"Lagenorhynchus_obliquidens","pub_gene_id":"BICD2","description":"protein_bicaudal_D_homolog_2_isoform_X1"}
MSAPSEEEEYARLVMEAQPEWLRAEVKRLSHELAETTREKIQAAEYGLAVLEEKHQLKLQFEELEVDYEAIRGEMEQLKEAFGQAHTNHKKVAADGESREESLIQESASKEQYYVRKVLELQTELKQLRNVLANTQSENERLASVAQELKEINQNVEIQRGRLRDDIKEYKFREARLLQDYSELEEENISLQKQVSVLRQNQVEFEGLKHEIKRLEEETEYLNSQLEDAIRLKEISERQLEEALETLKTEREQKNSLRKELSHYMSINDSLYTSHLHVSLDGLKLGDDAEALANGFEHGGLAKLPLDNKTSTPTKDGLAPPSPSLVSDLLSELNISEIQKLKQQLMQMEREKVGLLATLQDTQKQLEQARGALSEQHEEVSRLTENLSVLRRLQASKERRTALDSEKERDSHEDGDYYEVDINGPEILACKYRVALAEAGELREQLKALRSAHEASEAQHTEEKGQHEAESQALTEKVSLLEKASRQDRELLSRLQMELKKVSDVAGETQGSLSVAQDELVTFSEELANLYHHVCMCNNETPTRVVLDYYREGPAGAGSCSPETRGRRSPVLPKGPPASEGRARDSSPSPGSSLPSPLSDPRREPMNIYNLIAIIRDQIRHLQAAVDRTTELSRQRLASQELGPAADKDREALMEEILKLKSLLSTKREQITTLRTVLKANKQTAEVALANLKSKYENEKAMVTETMMKLRNELKALKEDAATFSSLRAMFATRCDEYITQLDEMQRQLAAAEDEKKTLNSLLRMAIQQKLALTQRLELLELDHEQTRRSRAKATPKAKPGTPSVSHTCACASDRAEGAGLAAQVLCGEKYNVYCD
>89462_0:00108c_{"pub_og_id":"2478455at33208","og_name":"protein_bicaudal_D_homolog_2-like_","level_taxid":33208,"organism_taxid":"89462_0","organism_name":"Bubalus_bubalis","pub_gene_id":"BICD2","description":"protein_bicaudal_D_homolog_2_isoform_X1"}
MSAPSEEEEYARLVMEAQPEWLRAEVKRLSHELAETTREKIQAAEYGLAVLEEKHQLKLQFEELEVDYEAIRGEMEQLKEAFGQAHTNHKKVAADGESREESLIQESASKEQYYVRKVLELQTELKQLRNVLANTQSENERLASVAQELKEINQNVEIQRGRLRDDIKEYKFREARLLQDYSELEEENISLQKQVSVLRQNQVEFEGLKHEIKRLEEETEYLNSQLEDAIRLKEISERQLEEALETLKTEREQKNSLRKELSHYMSINDSLYTSHLHVSLDGLKLGDDAEALANGFEHGGLGKVPLDNKTSTPTKDGLTPPPPSLVSDLLSELNISEIQKLKQQLMQVEREKVGLLATLQDTQKQLEQARGALSEQHAEVSRLTENLSALRRLQASKERRTALDSEKERDSHEDGDYYEVDINGPEILACKYRVAVTEAGDLREQLKALRSAHEASEAQHAEEKGRHEAENQALTEKVSLLEKASCQDRELLARLQTELKKVSDVAGETQGSLSVAQDELVTFSEELANLYHHVCMCNNETPTRVVLDYYREGPAGTGSCSPETRERRSPVLPKGPPPAEGRARDSSPSPGSSLPSPLSDPRREPMNIYNLIAIIRDQIRHLQAAVDRTTELSRQRLASQELGPAADKDREALMEEILKLKSLLSTKREQITTLRMVLKANKQTAEVALANLKSKYENEKAMVTETMMKLRNELKTLKEDAATFSSLRAMFATRCDEYITQLDEMQRQLAAAEDEKKTLNSLLRMAIQQKLALTQRLELLELDHEQTRRGRTKATSKAKPGPPSVSHTCACASERAEGAGLAAQVLCGEKYNIYCD
>89462_0:001404_{"pub_og_id":"2478455at33208","og_name":"protein_bicaudal_D_homolog_2-like_","level_taxid":33208,"organism_taxid":"89462_0","organism_name":"Bubalus_bubalis","pub_gene_id":"BICD1","description":"protein_bicaudal_D_homolog_1_isoform_X3"}
MAAEEVLQTVDHYKTEIERLTKELTETTHEKIQAAEYGLVVLEEKLTLKQQYDELEAEYDSLKQELEQLKEAFGQSFSIHRKVAEDGETREETLLQESASKEAYYLGKILDMQNELKQSRAVVTNVQAENERLTAVVQDLKENNEMGELQRIRMKDEIREYKFREARLLQDYTELEEENITLQKLVSTLKQNQVEYEGLKHEIKRFEEETVLLNSQLEDAIRLKEIAEHQLEEALETLKNEREQKNSLRKELSQYITLNDNHISISVDGLKFAEDGSEPNNDDKMNGHIHGPLVKLNGDYRTPTLRKGESLHPVSDLFSELNISEIQKLKQQLMQVEREKAILLANLQESQTQLEHTKGALTEQHERVHRLTEHVNAMRGLQSSKELKELDGEKGRDSGEEAHDYEVDINGLEILECKYRVAVTEVIDLKAEIKALKEKYNKSIENYTEEKAKYESKIQMYDEQVTSLEKTTKESGEKMAHIENELQKMTSIANENHNTLNTAQDELVTFSEELAQLYHHVCLCNNETPNRVMLDYYRQSRVTRSGSLKGPDDPRGLLSPRLVRRGVSSPVETRTSPEPVSKENTEASKEPSPTKTPTISPVITAPPSSPVLDTSDIRKEPMNIYNLNAIIRDQIKHLQKAVDRSLQLSRQRAAARELAPMIDKDKEALMEEILKLKSLLSTKREQIATLRAVLKANKQTAEVALANLKNKYENEKAMVTETMTKLRNELKALKEDAATFSSLRAMFATRCDEYVTQLDEMQRQLAAAEDEKKTLNTLLQMAIQQKLALTQRLEDLEFDHEQSRRSKGKLGKSKIGSPKVSGEASVTVPTIDTYLLHSQGPQTPNIRVSSGTQRKRQFSPSLCDQSRPRTSGASYLQNLLRVPPDPTSTESFLLKGPPSMSEFIQGHRLSKEKRLTVAPPDCQQPAASVPPQCSQLAGRQDCPAVSPDVVLPDEQPHSSSQCAPLHCLSKPPYP
>118797_0:0012b6_{"pub_og_id":"2478455at33208","og_name":"protein_bicaudal_D_homolog_2-like_","level_taxid":33208,"organism_taxid":"118797_0","organism_name":"Lipotes_vexillifer","pub_gene_id":"BICD1","description":"BICD1"}
MAAEEVLQTVDHYKTEIERLTKELTETTHEKIQAAEYGLVVLEEKLTLKQQYDELEAEYDSLRQELEQLKEAFGQSFSIHRKVAEDGETREETLLQESASKEAYYLGKILEMQNELKQSRAVVANVQAENERLTALVQDLKENNEMVELQRIRMKDEIREYKFREARLLQDYTELEEENITLQKLVSTLKQNQVEYEGLKHEIKRFEEETVLLNSQLEDAIRLKEIAEHQLEEALETLKNEREQKNSLRKELSQYITLNDNHISISVDGLKFAEDGSEPNNDDKMNGHIHGPLVKLNGDYRTPTLRKGESLHPVSDLFSELNISEIQKLKQQLMQVEREKAILLANLQESQTQLEHTKGALTEQHERVHRLTEHVNAMRGLQSSKELKQLDGEKVQDSGEETHDYEVDINGLEILECKYRVAVTEVIDLKAEIKSLKEKYNKSVENYTEEKAKYESKIQMYDEQITSLEKTTKESGEKMAHMEKELQKMTSIANENHNTLNTAQDELVTFSEELAQLYHHVCLCNNETPNRVMLDYYRQSRVTRSGSLKGPDDPRGLLSPRLARRGVSSPVETRTSPEPVSKENTEASKEPSPTKTPTISPVITAPPSSPVLDTSDIRKEPMNIYNLNAIIRDQIKHLQKAVDRSLQLSRQRAAARELAPMIDKDKEALMEEILKLKSLLSTKREQIATLRAVLKANKQTAEVALANLKNKYENEKAMVTETMTKLRNELKALKEDAATFSSLRAMFATRCDEYVTQLDEMQRQLAAAEDEKKTLNTLLRMAIQQKLALTQRLEDLEFDHEQSRRSKGKLGKSKIGSPKVSGEASVTVPTIDTYLLHSQGPQTPNIRVSSGTQRKRQFSPSLCDQSRPRTSGASYLQNLLRVPPDPTSTESFLLKGPPSMSEFIQGHRLSKEKRLTVAPPDCQQPAASVPPQRSQLAGGQDCPTLSPDIALPDEQPHSSSQCAPLHCLSKPPYP
>118797_0:003f1d_{"pub_og_id":"2478455at33208","og_name":"protein_bicaudal_D_homolog_2-like_","level_taxid":33208,"organism_taxid":"118797_0","organism_name":"Lipotes_vexillifer","pub_gene_id":"BICD2","description":"BICD2"}
MSAPSEEEEYARLVMEAQPEWLRAEVKRLSHELAETTREKIQAAEYGLAVLEEKHQLKLQFEELEVDYEAIRGEMEQLKEAFGQAHTNHKKVAADGESREESLIQESASKEQYYVRKVLELQTELKQLRNVLANTQSENERLASVAQELKEINQNVEIQRGRLRDDIKEYKFREARLLQDYSELEEENISLQKQVSVLRQNQVEFEGLKHEIKRLEEETEYLNSQLEDAIRLKEISERQLEEALETLKTEREQKNSLRKELSHYMSINDSLYTSHLHVSLDGLKLGDDAEALANGFEHGGLAKLPLDNKTSTPTKDGLAPPSPSLVSDLLSELNISEIQKLKQQLMQMEREKVGLLATLQDTQKQLEQARGALSEQHEEVSRLTENLSALRRLQASKERRTALDSEKERDSHEDGDYYEVDINGPEILACKYRVALAEAGELREQLKALRSAHEASEAQHTEEKGRHEAESQALTEKVSLLEKASRQDRELLSRLQMELKKVSDVAGETQGSLSVAQDELVTFSEELANLYHHVCMCNNETPTRVVLDYYREGPAGAGSCSPEARGRRSPVLPKGTPAAEGRARDSSPSPGSSLPSPLSDPRREPMNIYNLIAIIRDQIRHLQAAVDRTTELSRQRLASQELGPAADKDREALMEEILKLKSLLSTKREQITTLRTVLKANKQTAEVALANLKSKYENEKAMVTETMMKLRNELKALKEDAATFSSLRAMFATRCDEYITQLDEMQRQLAAAEDEKKTLNSLLRMAIQQKLALTQRLELLELDHEQTRRSRAKATPKAKPGTPSVSHTCACASDRAEGAGLAAQVLCGEKYNVYCD
>9739_0:001b66_{"pub_og_id":"2478455at33208","og_name":"protein_bicaudal_D_homolog_2-like_","level_taxid":33208,"organism_taxid":"9739_0","organism_name":"Tursiops_truncatus","pub_gene_id":"BICD2","description":"BICD2"}
MSAPSEEEEYARLVMEAQPEWLRAEVKRLSHELAETTREKIQAAEYGLAVLEEKHQLKLQFEELEVDYEAIRGEMEQLKEAFGQAHTNHKKVAADGESREESLIQESASKEQYYVRKVLELQTELKQLRNVLANTQSENERLASVAQELKEINQNVEIQRGRLRDDIKEYKFREARLLQDYSELEEENISLQKQVSVLRQNQVEFEGLKHEIKRLEEETEYLNSQLEDAIRLKEISERQLEEALETLKTEREQKNSLRKELSHYMSINDSLYTSHLHVSLDGLKLGDDAEALANGFEHGGLAKLPLDNKTSTPTKDGLAPPSPSLVSDLLSELNISEIQKLKQQLMQMEREKVGLLATLQDTQKQLEQARGALSEQHEEVSRLTENLSALRRLQASKERRTALDSEKERDSHEDGDYYEVDINGPEILACKYRVALAEAGELREQLKALRSAHEASEAQHTEEKGQHEAESQALTEKVSLLEKASRQDRELLSRLQMELKKVSDVAGETQGSLSVAQDELVTFSEELANLYHHVCMCNNETPTRVVLDYYREGPAGAGSCSPETRGRRSPVLPKGPPASEGRARDSSPSPGSSLPSPLSDPRREPMNIYNLIAIIRDQIRHLQAAVDRTTELSRQRLASQELGPAADKDREALMEEILKLKSLLSTKREQITTLRTVLKANKQTAEVALANLKSKYENEKAMVTETMMKLRNELKALKEDAATFSSLRAMFATRCDEYITQLDEMQRQLAAAEDEKKTLNSLLRMAIQQKLALTQRLELLELDHEQTRRSRAKATPKAKPGTPSVSHTCACASDRAEGAGLAAQVLCGEKYNVYCD
>9739_0:002a78_{"pub_og_id":"2478455at33208","og_name":"protein_bicaudal_D_homolog_2-like_","level_taxid":33208,"organism_taxid":"9739_0","organism_name":"Tursiops_truncatus","pub_gene_id":"BICD1","description":"BICD1"}
MAAEEVLQTVDHYKTEIERLTKELTETTHEKIQAAEYGLVVLEEKLTLKQQYDELEADYDSLRQELEQLKEAFGQSFSIHRKVAEDGETREETLLQESASKEAYYLGKILEMQNELKQSRAVVANVQAENERLTAVVQDLKENNEMVELQRIRMKDEIREYKFREARLLQDYTELEEENITLQKLVSTLKQNQVEYEGLKHEIKRFEEETVLLNSQLEDAIRLKEIAEHQLEEALETLKNEREQKNSLRKELSQYITLNDNHISISVDGLKFAEDGSEPNNDDKMNGHIHGPLVKLNGDYRTPTLRKGESLHPVSDLFSELNISEIQKLKQQLMQVEREKAILLANLQESQTQLEHTKGALTEQHERVHRLTEHVNAMRGLQSSKELKQLDGEKGQDSGEETHDYEVDINGLEILECKYRVAVTEVIDLKAEIKALKEKYNKSVENYTEEKTKYEGKIQMYDEQITGLEKTTKESGEKMAHMEKELQKMTSIANENHNTLNTAQDELVTFSEELAQLYHHVCLCNNETPNRVMLDYYRQSRVTRSGSLKGPDDPRGLLSPRLARRGVSSPVETRTSPEPVSKENTEASKEPSPTKTPTISPVITAPPSSPVLDTSDIRKEPMNIYNLNAIIRDQIKHLQKAVDRSLQLSRQRAAARELAPMIDKDKEALMEEILKLKSLLSTKREQIATLRAVLKANKQTAEVALANLKNKYENEKAMVTETMTKLRNELKALKEDAATFSSLRAMFATRCDEYVTQLDEMQRQLAAAEDEKKTLNTLLQMAIQQKLALTQRLEDLEFDHEQSRRSKGKLGKSKIGSPKVSGEASVTVPTIDTYLLHSQGPQTPNIRVSSGTQRKRQFSPSLCDQSRPRTSGASYLQNLLRVPPDPTSTESFLLKGPPSMSEFIQGHRLSKEKRLTVAPPAKRDCQQPAASVPPQRSQLAGGQDCPTLSPDIALPDEQPHSSSQCAPLHCLSKPPYP
>9739_0:002ab7_{"pub_og_id":"2478455at33208","og_name":"protein_bicaudal_D_homolog_2-like_","level_taxid":33208,"organism_taxid":"9739_0","organism_name":"Tursiops_truncatus","pub_gene_id":"BICD1","description":"BICD1"}
MAAEEVLQTVDHYKTEIERLTKELTETTHEKIQAAEYGLVVLEEKLTLKQQYDELEADYDSLRQELEQLKEAFGQSFSIHRKVAEDGETREETLLQESASKEAYYLGKILEMQNELKQSRAVVANVQAENERLTAVVQDLKENNEMVELQRIRMKDEIREYKFREARLLQDYTELEEENITLQKLVSTLKQNQVEYEGLKHEIKRFEEETVLLNSQLEDAIRLKEIAEHQLEEALETLKNEREQKNSLRKELSQYITLNDNHISISVDGLKFAEDGSEPNNDDKMNGHIHGPLVKLNGDYRTPTLRKGESLHPVSDLFSELNISEIQKLKQQLMQVEREKAILLANLQESQTQLEHTKGALTEQHERVHRLTEHVNAMRGLQSSKELKQLDGEKGQDSGEETHDYEVDINGLEILECKYRVAVTEVIDLKAEIKALKEKYNKSVENYTEEKTKYEGKIQMYDEQITGLEKTTKESGEKMAHMEKELQKMTSIANENHNTLNTAQDELVTFSEELAQLYHHVCLCNNETPNRVMLDYYRQSRVTRSGSLKGPDDPRGLLSPRLARRGVSSPVETRTSPEPVSKENTEASKEPSPTKTPTISPVITAPPSSPVLDTSDIRKEPMNIYNLNAIIRDQIKHLQKAVDRSLQLSRQRAAARELAPMIDKDKEALMEEILKLKSLLSTKREQIATLRAVLKANKQAQCLLMR
>7176_0:00184a_{"pub_og_id":"2478455at33208","og_name":"protein_bicaudal_D_homolog_2-like_","level_taxid":33208,"organism_taxid":"7176_0","organism_name":"Culex_quinquefasciatus","pub_gene_id":"6045160","description":"6045160"}
MAATTAAELQQLQVEIERLNRELDQASSENIQSAKYGLGLLEEKQGLQSKCEELEALYENARHELEITQEALQKFQKTQQVTNKSGIEQEDALLNESAAMETSLNLQILELESETKQLRHELERVTNERDRMLQENSEIGRDKSGAEAERARLKAELKDMKYRETRMLSDYSELEEENISLQKQVSSLRSSQVEFEGAKHEIRRLSEEIELLNSQVEELASLKKIAEKQMEDALTALQIERETKYALKKELDTHINRESMYNISNLAISIRGMEESTLNSSDCEDEMPTLKDSTLKRLETLEAETADLKSPDGTKVDLFSEIHLNELKKLEKQLELIENEKICLTANLRDAQQNLDKSQNEMQNFMAKLTLLAAHVDALQNLKKQIAAEDKFANVSNNKDKVMNDKLNEAILQYSNWFTLSSKEIDTLKADLVELQKGLNCSDAMAVLRNEITNLKNKLLSSEQKSLDLHSDVQVLTTLSQNAGQSLNSTRSNLVSLSDDLAQLYHLVCTVNGETPNRVLLDHKNDDLSFDNDSLSAIQSQLKSDILTSRPHVFEDLQALSDAVEIKKYVDTISDQIKYLKTAVEHTIELNKDKVSDVAAGDKDAKEEIADLHEQIIKLKSLLSTKREQIATLRTVLKSNKNTAEVALTNLKSKYENEKLVVSDTMSKLRNELRILKEDAATFSSLRAMFAARCEEYVTQVDELTHQLSAAEEEKKTLNQLLRLAVQQKLGLTQKLEELEMDREMRHVRRPAMPARGGGKSAFSRGVPARSSNQNPNNSNAGSGGGANNPNQAFF
>139649_0:005a27_{"pub_og_id":"2478455at33208","og_name":"protein_bicaudal_D_homolog_2-like_","level_taxid":33208,"organism_taxid":"139649_0","organism_name":"Teleopsis_dalmanni","pub_gene_id":"119687947","description":"protein_bicaudal_D"}
MSTTGTTTASPEGNDAIGKTIDELRMEVERLSRELDQATSERAQSAQYGLSLLEEKSTLQLKCEELETLYDNAKHELEITQEALTKFQTSQKVTTKTGIEQEETLLNESAALETSLNSHIFDLENEVRQLRHELERVRNERDRMLQENSDIGRDKSDNEAEKLRLKAELKDLKFRETRMLTEYSELEEENISLQKQVSSLKSSQVEFEGAKHEIRRLTEEVELLNSQVDELGNLKKIAEKQMEEALEALQGERESKYALKKELDNHLNRESMYHISNLAYSIRSNMEDNTSTNSDGEEDNLALKRLEADITTELKSPDGTKCDLFSEIHLNELKKLEKQLESMENEKIHLTANLRDAQVNLDKSQNELQNFMARLALLAAHVDALIQLKKQVNVKDKTYNDNANEENLTQQLQETVGQYLNWFTLSAKEIDGLKTDLVELQTGLNYTDAMTSLRNEITNLKNKLLATEQKSLDLKSDVKTLTSISQNAGQSLSSARSTLVALSDDLAQLYHLVCTVNGEVPSRVLLDHKNDDMSFDNDSLSTIQSQFKSDVFISRSQIVEDLQGLADSVEIKKYVDTVSDQIKHLKTAVEHCIELNKNKVRGDISEADKFNREEVEELQEQIIKLKSLLSIKREQIATLRTVLKSNKQTAEVALTNLKSKYENEKTVVSETMSKLRNELKILKEDAATFSSHRAMFVARCEENVSQVDDLKRQLQAAEEEKKTLNQLLRLAVQQKLALTQRLEEMEMDREMRHVRRPAAPQRGASGKSSFSSRPSTRNSASNSQNPF
>9771_0:001b1a_{"pub_og_id":"2478455at33208","og_name":"protein_bicaudal_D_homolog_2-like_","level_taxid":33208,"organism_taxid":"9771_0","organism_name":"Balaenoptera_musculus","pub_gene_id":"118896899","description":"protein_bicaudal_D_homolog_2_isoform_X1"}
MSAPSEEEEYGRLVMEAQPEWLRAEVKRLSHELAETTREKIQAAEYGLAVLEEKHQLKLQFEELEVDYEAIRGEMEQLKEAFGQAHTNHKKVAADGESREESLIQESASKEQYYVRKVLELQTELKQLRNVLANTQSENERLASVAQELKEINQNVEIQRGRLRDDIKEYKFREARLLQDYSELEEENISLQKQVSVLRQNQVEFEGLKHEIKRLEEETEYLNSQLEDAIRLKEISERQLEEALETLKTEREQKNSLRKELSHYMSINDSLYTSHLHVSLDGLKLGDDAEALANGFEHGGLAKLPLDNKTSTPTKDGLAPPSPSLVSDLLSELNISEIQKLKQQLMQMEREKVGLLATLQDTQKQLEQARGALSEQQEEVSRLTENLSALRRLQASKERRTALDSEKERDSHEDGDYYEVDINGPEILACKYRVALAEAGELREQLKALCSAHEASEAQHTEEKGRHEAESQALTEKVCLLEKASRQDRELLSRLQMELKKVSDVAGETQGSLSVAQDELVTFSEELANLYHHVCMCNNETPTRVVLDYYREGPAGAGSCSPEARGRRSPVLPKGPPAAEGRARDSSPSPGSSLPSPLSDPRREPMNIYNLIAIIRDQIRHLQAAVDRTTELSRQRLASQELGPAADKDREALMEEILKLKSLLSTKREQITTLRTVLKANKQTAEVALANLKSKYENEKAMVTETMMKLRNELKALKEDAATFSSLRAMFATRCDEYITQLDEMQRQLAAAEDEKKTLNSLLRMAIQQKLALTQRLELLELDHEQTRRSRAKATPKAKPGTPSVSHTCACASDRAEGAGLAAQVLCGEKYNVYCD
>9771_0:0027e4_{"pub_og_id":"2478455at33208","og_name":"protein_bicaudal_D_homolog_2-like_","level_taxid":33208,"organism_taxid":"9771_0","organism_name":"Balaenoptera_musculus","pub_gene_id":"118902435","description":"protein_bicaudal_D_homolog_1_isoform_X4"}
MAAEEVLQTVDHYKTEIERLTKELTETTHEKIQAAEYGLVVLEEKLTLKQQYDELEAEYDSLRQELEQLKEAFGQSFSIHRKVAEDGETREETLLQESASKEAYYLGKILEMQNELKQSRAVVANVQAENERLTAVVQDLKENNEMVELQRIRMKDEIREYKFREARLLQDYTELEEENITLQKLVSTLKQNQVEYEGLKHEIKRFEEETVLLNSQLEDAIRLKEIAEHQLEEALETLKNEREQKNSLRKELSQYITLNDNHISISVDGLKFAEDGSEPNNDDKMNGHIHGPLVKLNGDYRTPTLRKGESLHPVSDLFSELNISEIQKLKQQLMQVEREKAILLANLQESQTQLEHTKGALTEQHERVHRLTEHVNAMRGLQSSKELKQLDGEKGQDSGEETHDYEVDINGLEILECKYRVAVTEVIDLKAEIKALKEKYNKSVENYTEEKAKYESKIQMYDEQITSLEKTTKESGEKMAHMEKELQKMTSIANENHNTLNTAQDELVTFSEELAQLYHHVCLCNNETPNRVMLDYYRQSRVTRSGSLKGPDDPRGLLSPRLARRGVSSPVETRTSPEPVSKENTEASKEPSPTKTPTISPIITAPPSSPVLDTSDIRKEPMNIYNLNAIIRDQIKHLQKAVDRSLQLSRQRAAARELAPMIDKDKEALMEEILKLKSLLSTKREQIATLRAVLKANKQTAEVALANLKNKYENEKAMVTETMTKLRNELKALKEDAATFSSLRAMFATRCDEYVTQLDEMQRQLAAAEDEKKTLNTLLRMAIQQKLALTQRLEDLEFDHEQSRRSKGKLGKSKIGSPKVSGEASVTVPTIDTYLLHSQGPQTPNIRVSSGTQRKRQFSPSLCDQSRPRTSGASYLQNLLRVPPDPTSTESFLLKGPPSMSEFIQGHRLSKEKRLTVAPPAKRDCQQPAASVPPQRSQLAGGQDCPTLSPDIALPDEQPHSSSQCAPLHCLSKPPYP
>1606681_0:000f96_{"pub_og_id":"2478455at33208","og_name":"protein_bicaudal_D_homolog_2-like_","level_taxid":33208,"organism_taxid":"1606681_0","organism_name":"Puntigrus_tetrazona","pub_gene_id":"122342829","description":"protein_bicaudal_D_homolog_1-like_isoform_X1"}
MAAGGGGGGCGESVDHYRAEVERLTRELAEANREKVRAAECGLAVLEENQSLKQQYAELEAEQETLRQELEQLHEAFSQAYTTQRKVAEDGETNEETLLQESATKEAYYMGRLLEQQAELKSSRSQASCTQAENERLGTILQELRESNEMLELQRSRMREEIREYKFREARLLQDYTELEEENISLQKLVSTLKQNQVEYEGLKHEIKVLEEETALLNSQLEDALRLKDIAETQLEEALDSLKSEREQKNALRKELAHHLTVCDGGFSSGCAHLIALTSAPPSGSATPTAATSPSSEDGGKCNGHLLQGAAGSVLSRLNGDFRSSGLRKTEILTPDLFSELNGPEILKLRQQLQQVEREKGSLLNSLQESQALLRHTQGALTEQHEKANRLGERFRKLRRQRSSKETKGEEEDEEEETICIPSGQEGPSLELLQCKYRVAVTEVVGLKAELKEVKDRYNESVEARARAEEQGKAQLQALETQVVQLERSCREGREKAVNLERELRAANNTTLETQGTLGTAQEELATFSEELAQLYHHVCLCNNETPNRVTLDYYRQGRTPTRISTPGHKGQDDHRVLLTPRLARRLAAINAATSAESRSPSDSPSKEPLTAEQSPVRTPLGSPVVSASSSSSSSSPAPESATGSDLRREPTNIHHLNAIIRDQIKHLQKAVDRSLQLSRQRAAASELAPLMDKDKEACMEEILKLKSLLSTKREQIATLRLVLKANKQTAEVALANLKSKYENEKTMVTETMMKLRNELKALKEDAATFSSLRAMFATRCDEYVSQLDEMQRQLAAAEDEKKTLNSLLRMAIQQKLALTQKLEDLEFDQEQSHRTRAGKPSRLRSSTPKVSGTPVPPLPDTPLTITEVLTAAAAITSPTTPSFTPTQPSAPNSPPSLEAPSSPALSSSSSWTPPTTPYRHWTMGVRAYVVEPHTYANLPTHTSILARRYASESHYSPGSAPSSPYRSPLLAGRRSMWSSSQSGPLPSHFQRSTSRYTPPSSGYSPLYPRNYGSQHPRY
>1606681_0:002153_{"pub_og_id":"2478455at33208","og_name":"protein_bicaudal_D_homolog_2-like_","level_taxid":33208,"organism_taxid":"1606681_0","organism_name":"Puntigrus_tetrazona","pub_gene_id":"122350744","description":"protein_bicaudal_D_homolog_2"}
MLEEDDGELEGIGGGGEGEGGLQAEVERLAAELQEANEEKLQAARYGLAVLEESAALKNKHSQLEEEHEALKMEVQQLREALADSVSSHKRAAADGESREERLLQESATKEAAMEIRMDELQAELKQARVMLANTSAENERLAGLSNQLKKECECLDMEKTRMRDEMKEYKTREAQQLLDNSELEEENISLQKQVSVLKENQVEFESVKLELTHKDEELEVMRAQLEEAGRLREIAERQLDEALEALKEEREQKNSLRRELTAFTLNPFESIGHIELQLDDSRDGEKDKDRGDEEEEEEMDSGYNNSKGMERNRCSTPRNSDVFLRPQAPGLVSDLLSELHLSDSQKLKQQLLQVEREKATLSSTVHDLQQQLSQSKDALGEQQVKMEQLTQRLETLQSTALKSPSPRSLQNQETENGISYYEVDAKSTEVLECRMQVANEELVRLHADLKEAGERSKALEERYKQEKERWRGEAQELADKIRQCITASRQDQERVGQLEREIGATRQVATDSEDHLSAAQEELLAFSEELANLYHHVCVCNNLTPSRVTLDYYREGAQAGRPHNHSQPHHYRGSLRRHRRSGEVLDLGSGGSGDVSSSCGSCPGSPTLDFRDPTNVRNLVAVIRCQIKHLQVAVDLCRQRNLLTSPIAGGSAESDRDTEALIEEVLKLKSLLSTKREQIATLRTVLKANKQTAELALTNLKTKYETEKSMVTETMMKLRNELKALKEDAATFSSLRVMFASRCDQYVTQLDEMQRQLAAAEDEKKTLNSLLRMAIQQKLALTQRLEDLEVPLSPLSNGGSPRHSRTKHLSKSGRAPRSPIRSSPRSSPVLVPAGPQNMSSHMRALSRSLHCSPR
>1606681_0:002c65_{"pub_og_id":"2478455at33208","og_name":"protein_bicaudal_D_homolog_2-like_","level_taxid":33208,"organism_taxid":"1606681_0","organism_name":"Puntigrus_tetrazona","pub_gene_id":"122353735","description":"protein_bicaudal_D_homolog_2_isoform_X1"}
MANMSGDEDGCPEAQLVSEAGPNWLRAEIERLARELSETSREKIQAAEYGLAVLEENQQLKQRFEELESEYEGVRQELDQLREAYGQVHSTHRKVAADGESREESLILESASKEAYYEQRVQELQADLRQTKNTLTSTQAENERLATLALELRENNEIVELQRSRLRDDIREYKIRESRLLQDYTELEEENISLQKQVSTLKQGQVEFEGLKHENRRLEEEVQYLNSQLEDAVRLREIAERQLTEALETVKTEREQKAALRKELTHHMTLGDSLLASSLDGLKLSAEEPNNDEAILTFENGLAKVSEVNDEDNRLSSPKRDGNFRPAPSLVDDLLTELNISEIQKLKQQLLQVEREKVALLTTLQDSQKQLEHARGALAEQQEAMTRLNDDLGVMRRLQAGKERQSALDSERERDSREDNDVDYYELDINGPEILRCKYEVAIAEAGELREELKALNSEHDEMKAEHEEVRARLEGHVRDLSVQVSYLEGSSRADRDQVARLEKELKEVSAVAGETEGSLSVAQDELVAFSEELANLYHHVCMCNNETPNRVMLDFYKEGKGNKTEGKDLQSTLTQTSDGTAETMRSNSTAADSSTSVTSVREDPRPEPMDIYNLVAIIRDQIRHLQKAVDRTTELSRQRVASLELAAVADKDQAACMEEILKLKSLLSTKREQIATLRTVLKANKQTAEVALANLKSKYDNEKAMVTDTMMKLRNELKALKEDAATFSSLRAMFATRCDEYVTQLDDMQRQLAAAEDEKKTLNSLLRMAIQQKLALTQRLEDLEFDHEQSRRGSGAGPGGRGKASSGRGRGPLSFSSPHVSPRLPCKNRPQPHGLIGSPAVFCSEKYKILCDTGSD
>1606681_0:004118_{"pub_og_id":"2478455at33208","og_name":"protein_bicaudal_D_homolog_2-like_","level_taxid":33208,"organism_taxid":"1606681_0","organism_name":"Puntigrus_tetrazona","pub_gene_id":"122363119","description":"protein_bicaudal_D_homolog_1_isoform_X1"}
MAADGGCGESVEHYRAEVERLTRELAEANREKIRAAECGLVVLEENQTLKQQYAELETEQEALKQELEQLQEAFGQAYTNQRKVAEDGETNEETLLQESASKEAYYTGRLVDLQSQLNVSSSVASNAQAEAERLNALVQELRENNEMLELQRNRMREEIREYKFRETRLLQDYTELEEENITLQKLVSTLKQNQVEYEGLKHEIKVLEEETVLLNSQLEDALRLKDISEGQLEEALDALKSEREQKNNLRKELAHQLSLTDSVYGASTHLAISAVEGLKFAEEAATNGTSAAGSSPNNEDRNRCNECNGHGPKVNGEYHRPGGRKGEVLHPVSDLFSELNLSEIQKLKQQLLQVEREKAILLSNLQESQTQLQHTQGALTEQHKRVHRLTERFNAMKRLYSDKEFDTEESEKNEVPINGCCDYEADINGMELLECKYRVAVTEVIDLKAELKVLKEKYNQSVENQSEESNHGEGKIQALEEQVKRLEKACREGRERVSSLEVELRCASVMASESNGMLNTAQDELVTFSEELAQLYHHVCLCNNETPNRVMLDYYRQSRVTRSGSLKGPEDPRALLSPRLARRIAAANSDVSKSPQDSPSKEPLGEGTKGEGGSPNKTPFGSPINGSSLSTSTVPETGDLRREPMNIYNLNAIIRDQIKHLQKAVDRSLQLSRQRAAARELAPILDKDKEVCMEEILKLKSLLSTKREQIATLRLVLKANKQTAEVALANLKSKYENEKCMVTETMMKLRNELKALKEDAATFSSLRAMFATRCDEYVTQLDEMQRQLAAAEDEKKTLNSLLRMAIQQKLALTQRLEDLEFDHEQSHCGRGGKVPKIKSSPQKSLLDCQQPAASVPPTSPQLRRGRASTVHSPKVLLALQEDQMTAANSRLPCDPFNCLAHHSHLFGP
>1606681_0:006313_{"pub_og_id":"2478455at33208","og_name":"protein_bicaudal_D_homolog_2-like_","level_taxid":33208,"organism_taxid":"1606681_0","organism_name":"Puntigrus_tetrazona","pub_gene_id":"122335512","description":"protein_bicaudal_D_homolog_2_isoform_X1"}
MSAEEQQQQQRDWTRAEVQRLSRELAETTREKIQAAEYGLAVLEEKQQLKQQYDELDAEYESVRQELEQLREAFGQAHSNHRKVAADGESREESLIQESACKEAYYEQRMQELQAELRQARNILTNVQSENDRLATITQELRENSQMVELQRSRLRDDVKEFKFREARLLQDYSELEEENINLQKHVSVLKQSQVEFEGLKHEIRRLEEDTQFLNSQLEDAIRLKEIAERQLGEALETIKTEREQKAALRKELSQYMTIGDSMYHSPLSISLDGLKFSDDTAVEPNNDEPLPVYENGFDKIDNNDNRVSTPKKGELFHPSSSLVDNLLNELNISEIQKLKQQLLQVEREKVTLLSTLQESQKQLEQAHGALSEQHEKVSRLTENLNAVRKLQASKERQSALDNEKDRDSHEDSEYYEVDINGPEILQCKYKVAVSEASQLKEELKTLKAEHSACQSQYKEERAQLESQVASLGAQVTSLERSSRAEREQLARLEKELRQASEVAGESQGSLNIAQDELATFSEELANLYHHVCMCNNETPNRIMLDYYREGKAGVNGWGSPDGRGRRSPILLTRGLFPSDGASSPVSSVPSPVADPRKEPMNIYNLVAIIRDQIRHLQLAVDRTTELSRQRMASLELGLGADRDQEASVEEILKLKSLLSTKREQIATLRTVLKANKQTAEVALANLKSKYENEKAMVTETMMKLRNELKALKEDAATFSSLRAMFATRCDEYVTQLDEMQRQLAAAEDEKKTLNSLLRMAIQQKLALTQRLEDLEFDHEQTRRGGANGRSRTASSRGKPTHPHVSHPAAAAICGGRGEPNGLLGTPVVFCSEKYKIYCD
>1606681_0:006315_{"pub_og_id":"2478455at33208","og_name":"protein_bicaudal_D_homolog_2-like_","level_taxid":33208,"organism_taxid":"1606681_0","organism_name":"Puntigrus_tetrazona","pub_gene_id":"122335504","description":"protein_bicaudal_D_homolog_2_isoform_X2"}
MSAEEQQQQQRDWTRAEVQRLSRELAETTREKIQAAEYGLAVLEEKQQLKQQYDELDAEYESVRQELEQLREAFGQAHSNHRKVAADGESREESLIQESACKEAYYEQRMQELQAELRQARNILTNVQSENDRLATITQELRENSQMVELQRSRLRDDVKEFKFREARLLQDYSELEEENINLQKHVSVLKQSQVEFEGLKHEIRRLEEDTQFLNSQLEDAIRLKEIAERQLGEALETIKTEREQKAALRKELSQYMTIGDSMYHSPLSISLDGLKFSDDTAVEPNNDEPLPVYENGFDKIDNNDNRVSTPKKGELFHPSSSLVDNLLNELNISEIQKLKQQLLQVEREKVTLLSTLQESQKQLEQAHGALSEQHEKVSRLTENLNAVRKLQASKERQSALDNEKDRDSHEDSEYYEVDINGPEILQCKYKVAVSEASQLKEELKTLKAEHSACQSQYKEERAQLESQVASLGAQVTSLERSSRAEREQLARLEKELRQASEVAGESQGSLNIAQDELATFSEELANLYHHVCMCNNETPNRIMLDYYREGKAGVNGWGSPDGRGRRSPILLTRGLFPSDGASSPVSSVPSPVADPRKEPMNIYNLVAIIRDQIRHLQLAVDRTTELSRQRMASLELGLGADRDQEASVEEILKLKSLLSTKREQIATLRTVLKANKQTAEVALANLKSKYENEKAMVTETMMKLRNELKALKEDAATFSSLRAMFATRCDEYVTQLDEMQRQLAAAEDEKKTLNSLLRMAIQQKLALTQRLEDLEFDHEQTRRGGANGRSRTASSRGKPTHPHV
>9940_0:000ae0_{"pub_og_id":"2478455at33208","og_name":"protein_bicaudal_D_homolog_2-like_","level_taxid":33208,"organism_taxid":"9940_0","organism_name":"Ovis_aries","pub_gene_id":"BICD2","description":"BICD2"}
MATMSAPSEEEEYARLVMEAQPEWLRAEVKRLSHELAETTREKIQAAEYGLAVLEEKHQLKLQFEELEVDYEAIRGEMEQLKEAFGQAHTNHKKVAADGESREESLIQESASKEQYYVRKVLELQTELKQLRNVLANTQSENERLASVAQELKEINQNVEIQRGRLRDDIKEYKFREARLLQDYSELEEENISLQKQVSVLRQNQVEFEGLKHEIKRLEEETEYLNSQLEDAIRLKEISERQLEEALETLKTEREQKNSLRKELSHYMSINDSLYTSHLHVSLDGLKLGDDAEALANGFEHGGLGKVPLDNKTSTPTKDGLTPPPPSLVSDLLSELNISEIQKLKQQLMQVEREKVGLLATLQDTQKQLEQARGALSEQHAEVSRLTENLSALRRLQASKERRTALDSEKERDSHEDGDYYEVDINGPEILACKYRVAVAEAGDLREQLKALRSAHEASEAQHAEEKGRHEAESQALTEKVSLLEKASCQDRELLARLQAELKKVSDVAGETQGSLSVAQDELVTFSEELANLYHHVCMCNNETPTRVVLDYYREGPAGTGSCSPETRERRSPVLPKGPPPAEGRARDSSPSPGSSLPSPLSDPRREPMNIYNLIAIIRDQIRHLQAAVDRTTELSRQRLASQELGPAADKDREALMEEILKLKSLLSTKREQITTLRTVLKANKQTAEVALANLKSKYENEKAMVTETMMKLRNELKALKEDAATFSSLRAMFATRCDEYITQLDEMQRQLAAAEDEKKTLNSLLRMAIQQKLALTQRLELLELDHEQTRRGRAKATSKAKPGPPSVSHTCACASDRAEGAGLAAQVLCGEKYNIYCD
>9940_0:000e74_{"pub_og_id":"2478455at33208","og_name":"protein_bicaudal_D_homolog_2-like_","level_taxid":33208,"organism_taxid":"9940_0","organism_name":"Ovis_aries","pub_gene_id":"105613097","description":"protein_bicaudal_D_homolog_1_isoform_X3"}
MAAEEVLQTVDHYKTEIERLTKELTETTHEKIQAAEYGLVVLEEKLTLKQQYDELEAEYDSLKQELEQLKEAFGQSFSIHRKVAEDGETREETLLQESASKEAYYLGKILDMQNELKQSRAVVTNVQAENERLTAVVQDLKENNEMGELQRIRMKDEIREYKFREARLLQDYTELEEENITLQKLVSTLKQNQVEYEGLKHEIKRFEEETVLLNSQLEDAIRLKEIAEHQLEEALETLKNEREQKNSLRKELSQYITLNDNHISISVDGLKFAEDGSEPNNDDKMNGHIHGPLVKLNGDYRTPTLRKGESLHPVSDLFSELNISEIQKLKQQLMQVEREKAILLANLQESQTQLEHTKGALTEQHERVHRLTEHVNAMRGLQSSKELKELDGEKGQDSGEEAHDYEVDINGLEILECKYRVAVTEVIDLKAEIKALKEKYNKSIENYTEEKAKYESKIQMYDEQVTSLEKTTKESGEKMAHMENELQKMTSIANENHSTLNTAQDELVTFSEELAQLYHHVCLCNNETPNRVMLDYYRQSRVTRSGSLKGPDDPRGLLSPRLVRRGVSSPVETRTSPEPVSKENTEASKEPSPTKTPTVSPVITAPPSSPVLDTSDIRKEPMNIYNLNAIIRDQIKHLQKAVDRSLQLSRQRAAARELAPMIDKDKEALMEEILKLKSLLSTKREQIATLRAVLKANKQTAEVALANLKNKYENEKAMVTETMTKLRNELKALKEDAATFSSLRAMFATRCDEYVTQLDEMQRQLAAAEDEKKTLNTLLRMAIQQKLALTQRLEDLEFDHEQSRRSKGKLGKSKIGSPKVSGEASVTVPTIDTYLLHSQGPQTPNIRVSSGTQRKRQFSPSLCDQSRPRTSGASYLQNLLRVPPDPTSTESFLLKGPPSMSEFIQGHRLSKEKRLTVAPPDCQQPAASVPPQCSQLAGRQDCPTVSPDVALPDEQPHSSSQCAPLHCLSKPPYP
>139723_0:001adc_{"pub_og_id":"2478455at33208","og_name":"protein_bicaudal_D_homolog_2-like_","level_taxid":33208,"organism_taxid":"139723_0","organism_name":"Anopheles_culicifacies","pub_gene_id":"ACUA024410","description":"A0A182MRC0_9DIPT"}
MTSSSELETLRSEIERLTRELDQVSSENIQSAKYGLGLLEEKQNLQVKCEELESLYENTKLELDITQEALQKFQKTQQVTTKTGIEQEDALLNESAAMETSLNMQIVELENETKQLRHELDRVTSERDRMLQENAEIGRDKSGTEAERARLKAELKDMKYREARMLADYSELEEENISLQKQVSSLRSSQVEFEGAKHEIRRLTEEIQLLNSQVEELASLKKIAEKQMEDALTALQVERENKYALKKELDAHINRESMYNISNLAYSIRSMEENALNSSDCEEEIPALRDSTLKRLEATLEAETADLKSPDGTKGDLFSEIHLNELKKLEKQLETMETEKLCLTANLRDAQQNLDKSQNDLQNFMAKLMLLAAHVDALHTLKKQIQIEENINVSASKDKDINDKLNEAIMQYSSWFTLSSKEIDILKADLAELQKGLNCSDAMTVLRNEITNLKNKLLSVEQKSLDLHSDIQVLTTLSQTAGQSLNTTRTNLVALSDDLAQLYHLVCTVNGETPNRVLLDHKNDDLSFENDSLTAIQSQLKSDILTSKPHVFEDLQALSDAVEIRKYVDTVSDQIRYLKTAVEHTIELNKDKVVTDSSVTSSGDAKEAKEEIADLHEQIIKLRSLLSTKREQIATLRTVLKSNKNTAEVALTNLKSKYENEKLVVSDTMSKLRNELRILKEDAATFSSLRAMFAARCEEYVTQVDELTHQLAAAEEEKKTLNQLLRLAVQQKLGLTQKLEELEMDREMRHVRRPAASQRGGGGGGGGGGGKSAFSRGQPARNSLQNPNSNSNSNNPNQAFF
>69004_0:002a78_{"pub_og_id":"2478455at33208","og_name":"protein_bicaudal_D_homolog_2-like_","level_taxid":33208,"organism_taxid":"69004_0","organism_name":"Anopheles_farauti","pub_gene_id":"AFAF012534","description":"A0A182QLD7_9DIPT"}
```
