## Supplementary material for "Exploring Liquid-Liquid Phase Separation in the organization of Golgi Matrix Proteins": Final protein sequences used: BicaudalD.txt (part 2 of 3)

```
MTSPAELESLRSEIERLTRELDQVSSENIQSAKYGLGLLEEKQNLQVKCEELEALYENTKHELDITQEALQKFQKTQQVTTKTGIEQEDALLNESAAMETSLTMQIVELENETKQLRHELDRVTSERDRMLQENAEIGRDKSGTEAERARLKAELKDMKYREARMLADYSELEEENISLQKQVSSLRSSQVEFEGAKHEIRRLTEEIELLNSQVEELASLKKIAEKQMEDALTALQVERENKYALKKELDTHINRESMYNISNLAYSIRSMEENALNSSDCEEEIPALRDSTLKRLEATLEAETADPDGTKGDLFSEIHLNELKKLEKQLETMENEKLCLTANLRDAQQNLDKSQNDLQNFMAKLMLLAAHVDALHTLKKQIQIEENVAVSSAKDKDVNDKLNEAIMQYSNWFTLSSKEIDTLKADLAELQKGLNCSDAMTVLRNEITNLKNKLLSVESKSLDLHSDIQVLTALSQTAGQSLNTTRSNLVTLSDDLAQLYHLVCTVNGETPNRVLLDHKNDDLSFENDSLTAIQSQLKSDILTSKPHVFEDLQALSDAVEIRKYVDTVSDQIRYLKTAVEHTIELNKDKVVTDSSVSSSGDVKEAKEEIADLHEQIIKLRSLLSTKREQIATLRTVLKSNKNTAEVALTNLKSKYENEKLVVSDTMSKLRNELRILKEDAATFSSLRAMFAARCEEYVTQVDELTHQLAAAEEEKKTLNQLLRLAVQQKLGLTQKLEELEMDREMRHVRRPAASQRGGGGGGGGKSAFSRGQPARNSLQNPNSNSNSNNPNQAFF
>9669_0:00370e_{"pub_og_id":"2478455at33208","og_name":"protein_bicaudal_D_homolog_2-like_","level_taxid":33208,"organism_taxid":"9669_0","organism_name":"Mustela_putorius_furo","pub_gene_id":"BICD2","description":"BICD2"}
MSAPSEEEEYARLVMEAQPEWLRAEVKRLSHELAETTREKIQAAEYGLAVLEEKHQLKLQFEELEVDYEAIRGEMEQLKEAFGQAHTNHKKVAADGESREESLIQESASKEQYYVRKVLELQTELKQLRNVLTNTQSENERLASVAQELKEINQNVETQRGRLRDDIKEYKFREARLLQDYSELEEENISLQKQVSVLRQNQVEFEGLKHEIKRLEEETEYLNSQLEDAIRLKEISERQLEEALETLKTEREQKLSLRKELSHYMSINDSLYTSHLHVSLDGLKLSDDTEALANGFEHGGLAKLPPDNRTSTPSKDGLAPPSPSLVSDLLSELNISEIQKLKQQLMQMEREKVGLLTTLQDTQKQLEQARGALSEQHEEVSRLTENLTALRRLQAGKERRTALDSEKERDSHEDGDYYEVDINGPEILACKYRVALAEAGELREQLKALRSEHEAGEARYAEEKGQHEAESQALTEKVSLLEKASRQDRELLARLQAELKKVSDVAGETQGSLSVAQDELVTFSEELANLYHHVCMCNNETPTRVVLDYYREGPAGAGRCSPEARGRRSPVLPKGPPATEGGAGDSSPSPSPSLPSPLSDPRREPMNIYNLIAIIRDQIRHLQAAVDRTTELSRQRLASQELGPAADKDREALMEEILKLKSLLSTKREQITTLRTVLKANKQTAEVALANLKSKYENEKAMVTETMMKLRNELKALKEDAATFSSLRAMFATRCDEYITQLDEMQRQLAAAEDEKKTLNSLLRMAIQQKLALTQRLELLELDHEQTRRGRAKAASKAKPGTPSVSHSCACASDRAEGTGLTTQVVCGEKYNIYCD
>9669_0:004d5a_{"pub_og_id":"2478455at33208","og_name":"protein_bicaudal_D_homolog_2-like_","level_taxid":33208,"organism_taxid":"9669_0","organism_name":"Mustela_putorius_furo","pub_gene_id":"BICD1","description":"protein_bicaudal_D_homolog_1_isoform_X6"}
MAAEEVLQTVDHYKTEIERLTKELTETTHEKIQAAEYGLVVLEEKLTLKQQYDELEAEYDSLKQELEQLKEAFGQSFSIHRKVAEDGETREETLLQESASKEAYYLGKILEMQNELKQSRAVVTNVQAENERLTAVVQDLKENNEMVELQRIRMKDEIREYKFREARLLQDYTELEEENITLQKLVSTLKQNQVEYEGLKHEIKRFEEETVLLNSQLEDAIRLKEIAEHQLEEALETLKNEREQKNILRKELSQYITLNDNHISISVDGLKFTEDASEPNNDDKMNGHIHGPLVKLNGDYRTPTLRKGESLHPVSDLFSELNISEIQKLKQQLMQVEREKAILLANLQESQTQLEHTKGALTEQHERVHRLTEHVNAMRGLQSSKELKAELDGEKGRDSGEEAHDYEVDINGLEILECKYRVAVTEVIDLKAEIKALKEKYNKSVENYTEEKAKYESKIQMYDEQVTGLEKTTKESGEKMAHMEKELQKMTSIANENHNTLNTAQDELVTFSEELAQLYHHVCLCNNETPNRVMLDYYRQSRVTRSGSLKGPDDPRGLLSPRLARRGVSSPVETRTSSEPVSKENTEASKEPSPTKTPTISPVITAPPSSPVLDTSDIRKEPMNIYNLNAIIRDQIKHLQKAVDRSLQLSRQRAAARELAPMIDKDKEALMEEILKLKSLLSTKREQIATLRAVLKANKQTAEVALANLKNKYENEKAMVTETMTKLRNELKALKEDAATFSSLRAMFATRCDEYVTQLDEMQRQLAAAEDEKKTLNTLLRMAIQQKLALTQRLEDLEFDHEQSRRSKGKLGKSKIGSPKVSGEASVTVPTIDTYLLHSQGPQTPNIRVSSGTQRKRQFSPSLCDQSRPRTSGATYLQNLLRVPPDPTSTESFLLKGPPSMNEFIQGHRLSKEKRLTVAPPDCQQPAASVPPQCSQLAGRQDCPTVSPDLALPDEQPHSSPHCAPLHCLSKPPYP
>7173_0:002580_{"pub_og_id":"2478455at33208","og_name":"protein_bicaudal_D_homolog_2-like_","level_taxid":33208,"organism_taxid":"7173_0","organism_name":"Anopheles_arabiensis","pub_gene_id":"120901866","description":"A0A182I0P8_ANOAR"}
MTSSAELETLRSEIERLTRELDQVSSENIQSAKYGLGLLEEKQNLQVKCEELESLYENTKHELDITQEALQKFQKTQQVTTKSGIEQEDALLNESAAMETSLNMQIVELENETKQLRHELDRVTSERDRMLQENAEIGRDKSGTEAERARLKAELKDMKYREARMLADYSELEEENISLQKQVSSLRSSQVEFEGAKHEIRRLTEEIELLNSQVEELASLKKIAEKQMEDALTALQVERENKYALKKELDTHINRESMYNISNLAYSIRSMEENALNSSDCEEEIPALRDSTLKRLEATLEAETADLKSPDGTKGDLFSEIHLNELKKLEKQLETMETEKLCLTANLRDAQQNLDKSQNDLQNFMAKLMLLAAHVDALHTLKKQIQIEENITVSTAKDKDVNDKLNEAIMQYSSWFTLSSKEIDTLKADLAELQKGLNCSDAMTVLRNEITNLKNKLLSVEQKSLDLHSDIQVLTTLSQTAGQSLNTTRTNLVALSDDLAQLYHLVCTVNGETPNRVLLDHKNDDLSFENDSLTAIQSQLKSDILTSKPHVFEDLQALSDAVEIRKYVDTVSDQIRYLKTAVEHTIELNKDKVVTDSSATSSGDVKEAKEEIADLHEQIIKLRSLLSTKREQIATLRTVLKSNKNTAEVALTNLKSKYENEKLVVSDTMSKLRNELRILKEDAATFSSLRAMFAARCEEYVTQVDELTHQLAAAEEEKKTLNQLLRLAVQQKLGLTQKLEELEMDREMRHVRRPAASQRGGGGGGGKSAFSRGQPARNSLQNPNSNSNSNNPNQAFF
>1518534_0:003081_{"pub_og_id":"2478455at33208","og_name":"protein_bicaudal_D_homolog_2-like_","level_taxid":33208,"organism_taxid":"1518534_0","organism_name":"Anopheles_coluzzii","pub_gene_id":"120955643","description":"A0A6E8VZR8_9DIPT"}
MTSSAELETLRSEIERLTRELDQVSSENIQSAKYGLGLLEEKQNLQVKCEELESLYENTKHELDITQEALQKFQKTQQVTTKSGIEQEDALLNESAAMETSLNMQIVELENETKQLRHELDRVTSERDRMLQENAEIGRDKSGTEAERARLKAELKDMKYREARMLADYSELEEENISLQKQVSSLRSSQVEFEGAKHEIRRLTEEIELLNSQVEELASLKKIAEKQMEDALTALQVERENKYALKKELDTHINRESMYNISNLAYSIRSMEENALNSSDCEEEIPALRDSTLKRLEATLEAETADLKSPDGTKGDLFSEIHLNELKKLEKQLETMETEKLCLTANLRDAQQNLDKSQNDLQNFMAKLMLLAAHVDALHTLKKQIQIEENITVSTAKDKDVNDKLNEAIMQYSSWFTLSSKEIDTLKADLAELQKGLNCSDAMTVLRNEITNLKNKLLSVEQKSLDLHSDIQVLTTLSQTAGQSLNTTRTNLVALSDDLAQLYHLVCTVNGETPNRVLLDHKNDDLSFENDSLTAIQSQLKSDILTSKPHVFEDLQALSDAVEIRKYVDTVSDQIRYLKTAVEHTIELNKDKVVTDSSATSSGDVKEAKEEIADLHEQIIKLRSLLSTKREQIATLRTVLKSNKNTAEVALTNLKSKYENEKLVVSDTMSKLRNELRILKEDAATFSSLRAMFAARCEEYVTQVDELTHQLAAAEEEKKTLNQLLRLAVQQKLGLTQKLEELEMDREMRHVRRPAASQRGGGGGGGKSAFSRGQPARNSLQNPNSNSNSNNPNQAFF
>7167_0:0012b5_{"pub_og_id":"2478455at33208","og_name":"protein_bicaudal_D_homolog_2-like_","level_taxid":33208,"organism_taxid":"7167_0","organism_name":"Anopheles_albimanus","pub_gene_id":"118456683","description":"protein_bicaudal_D-like_isoform_X1"}
MAALGIELEHLRAEIERLTRELDQVSSENVQSAKYGLVLLEEKQNLQAKCDELESLYDHTKHELDITQEALQKFQKTQQVTTKSGIEQEDALLNESAAMEISLNQHILELESETKQLRHELDRVTNERDRMLQENAEIGRDKSGTEAERARLKAELKDMKYREARMLADYSELEEENISLQKQVSSLRSSQVEFEGAKHEIRRLSEEIELLNSQVEELASLKKIAEKQMEDALTALQVERENKYALKKELDTHINRESMYNISNLAYSIRGMEESALTSSDCEEEIPALRDSTLKRLEASLEAESADLKSPDGTKVDLFSEIHLNELKKLEKQLETMENEKLCLTANLRDAQQNLDKSQNDVQNFMSKLLVMAAHVDALHNLKKQIQIEENITAVANNKDKNATQKMNEAIMQYSSWFTLSSKEIDTLRADLVELQKGLNCSDAMTVLRNEITNLKNKLLSVEQKSLDLHSDIQILTSLSQTAGQSLNTTRSNLIVLSDDLAQLYHLVCTVNGETPNRVLLDHKNDDLSFENDSLTAIQSQLKSDILISKPHVFEDLQALSDAVEVRKYVDTVSDQIRYLKTAVEHTIELNKDKVVTDTSGVSSGDAKDAKEEIADLHEQIIKLRSLLSTKREQIATLRTVLKSNKNTAEVALTNLKSKYENEKLVVSDTMSKLRNELRILKEDAATFSSLRAMFAARCEEYVTQVDELTHQLSAAEEEKKTLNQLLRLAVQQKLGLTQKLEELEMDREMRHVRRPAVSQRGGGGGGGGGKSAFSRGQPARNSLQNPNSNSNNSNQAFF
>1608454_0:00009e_{"pub_og_id":"2478455at33208","og_name":"protein_bicaudal_D_homolog_2-like_","level_taxid":33208,"organism_taxid":"1608454_0","organism_name":"Sinocyclocheilus_anshuiensis","pub_gene_id":"LOC107696460","description":"protein_bicaudal_D_homolog_2-like_isoform_X4"}
MMANMSGEEDGCPEAQLVTEAGPNWLRAEIERLTRELSETSREKIQAAEYGLVVLEENQQLKQRFDDLEHEYETVRQELDQLREAYGQVHSTHRKVAADGESREESLILESASKEAYYEQRVQELQADLRQTKNTLTSTQAENERLATLALELRENNEIVELQRSRLRDDIREYKIRESRLLQDYTELEEENISLQKQVSTLKQGQVEFEGLKHENRRLEEEVQYLNSQLEDAVRLREIAERQLTEVLETVKTEREQKAALRKELTHHMTLGDSLLASSLDGLKLSADEPNNDNAILMFENGFAKVSDANDEDNRLSSPKRDGNFRPAPSLVDDLLTELNISEIQKLKQQLLQVEREKVALLTTLQDSQKQLEHARGTLAEQQEAMMRLSDDLGVMRRLQAGKERQSALDSERERDSREDNDVDYYELDINGPEILRCKYEVAIAEAGELREELKTLKSEHDEMKAEYEEVRARLEGQVRDLSVQVSQLESSSRTDRDQVTRLEKELKEVSTVAGETEGSLSVAQDELVAFSEELANLYHHVCMCNNETPNRVMLDFYKEGKGNKTDTDGKDRQSTLTQTSGSTAEAPRSTSTAADSSTSGTPVREDPRPEPMDIYNLVAIIRDQIRHLQKAVDRTTELSRQRIASLELAAVADKDQAACMEEILKLKSLLSTKREQIATLRTVLKANKQTAEVALANLKSKYENEKAMVTETMMKLRNELKALKEDAATFSSLRAMFATRCDEYVTQLDDMQRQLAAAEDEKKTLNSLLRMAIQQKLALTQRLEDLEFDHEQSRRGSGAGPGGRGKASSGRGRGPLSFSSPHVSPRLPCKNRPQPHGLIGSPAVFCSEKYKILCDTGSD
>1608454_0:0011bb_{"pub_og_id":"2478455at33208","og_name":"protein_bicaudal_D_homolog_2-like_","level_taxid":33208,"organism_taxid":"1608454_0","organism_name":"Sinocyclocheilus_anshuiensis","pub_gene_id":"LOC107683887","description":"LOC107683887"}
MLEEGDGELEGIGGGGGDGGLQAEVERLAAELQEANEEKLQAARYGLAVLEESAALKIKHSQLEEDHEALKMEVQQLREALADSVSSHKRAAADGESREERLLQESATKEAAMEIRMDELQAELKQARVMLANTSAENERLAGLSTQLKKECECLEVEKNRIREEMKEYKTREVQQLQDNSELEEENISLQKQVSVLKENQVEFESVKLELTHKDEELELMRAQLEEAGHLREIAERQLDEALEALKEEREQKNSLRRELAALTLNPFDSFGHLELQLDDSRNGEKDKGGEEEEEEEMDSGYNNSKGMERNRCSTPRNSGVFLRPQAPGLVADLLSELHLSDSQKLKQQLLQVEREKATLSSAVHDLQQQLSQSKDALSEQQVKMEQLSQRLETLQSTASKRPAERENGMSPSPRPLQNQEAENGISYYEVDAKSTEVLECRMQVANEDLVRLHEELKEAGERSKALEECYKQEKERWRGEAKELADKIRQCIAASRQDQERIGQLEREIGATRQVATDSEGHLSAAQEELLAFSEELANLYHHVCVCNNLTPSRVTLDYYREGAQAGRTHNHSQLHHYRGSLRRHRRSGEVLDLGSGGSGDTSSSCGSCPGSPTLDFRDPTNVRNLVAVIRCQIKHLQVAVDLCRQRNLLSSPAAGGSTESDRDTEALIEEVLKLKSLLSTKREQIATLRTVLKANKQTAELALTNLKTKYETEKSMVTETMMKLRNELKALKEDAATFSSLRVMFASRCDQYVTQLDEMQRQLAAAEDEKKTLNSLLRMAIQQKLALTQQLEDLEAPLSPLSNGGSPHHSRTKHLSKSGRAPRSPMRSSPHSSPLLVPAGPQNTSSHMRALSRSLHCSPR
>1608454_0:001358_{"pub_og_id":"2478455at33208","og_name":"protein_bicaudal_D_homolog_2-like_","level_taxid":33208,"organism_taxid":"1608454_0","organism_name":"Sinocyclocheilus_anshuiensis","pub_gene_id":"LOC107684464","description":"LOC107684464"}
MSAEQQRDLTRAEVQRLSRELAETTREKIQAAEYGLAVLDEKQQLKQRYDELEAEHETVRQELEQLREAFGQAHSNHRKVAADGESREESLIQESACKEVYYEQRMQELQAELRQARNILTNVQSENERLATITQELRESSQMVELQRSRMRDDIKEFKFREARLLQDYSELEEENITLQKHVSVLKQSQVEFEGLKHEIRRLEEDTQFLNSQLEDAIRLKEIAERQLGEALETIKTEREQKAALRKELSQYMTIGDSMYHSPLSISLDGLKFSDDTSIEPNNDEPLHIYENGFDKIDNNDNRVSTPKKGERFHPSSSLVDNLLNELNISEIQKLKQQLLQVEREKVTLLSTLQESQKQLEQTHGALSEQHEKVSRLTENLNAVRKLQASKEHQSALDNEKDRDSHEDSEYYEVDINGPEILECKYKVAVSEASQLKEELKTLKAEHSACQSQYKEERVQLESQVASLSTQVSSLERSSRADREQLARLEKELRQASEVAGESQGSLNIAQDELATFSEELANLYHHVCMCNNQTPNRIMLDYYREGKAGVNGTQTTGWGSPDGRGRRSPILLTRGLFPSDGASSPVSSVPSPVPDPRKEPMNIYNLVAIIRDQIRHLQLAVDRTTELSRQRMASLELGLGADRDQEASVEEILKLKSLLSTKREQIATLRTVLKANKQTAEVALANLKSKYENEKAMVTETMIKLRNELKALKEDAATFSSLRAMFATRCDEYVTQLDEMQRQLAAAEDEKKTLNSLLRMAIQQKLALTQRLEDLEFDHEQTRRGRAISRSKPSAGSSRGKPTQSH
>1608454_0:00317f_{"pub_og_id":"2478455at33208","og_name":"protein_bicaudal_D_homolog_2-like_","level_taxid":33208,"organism_taxid":"1608454_0","organism_name":"Sinocyclocheilus_anshuiensis","pub_gene_id":"LOC107694868","description":"protein_bicaudal_D_homolog_2-like_isoform_X1"}
MANMSGEEDGCPEALLVSEVGPNWLRAENERLTRELSETSREKIQAAEYGLAVLEENQQLKQRFEELESDYESVRQELDQLKEAYGQVHSTHRKVAADGESREETLILESASKEAYYEQRVQELQADLRQTKNTLTSTQAENERLATHALELRENNELVELQRSRLHDDIREYKIRESRLLQDYTELEEENISLQKQVSTLKQGQVEFEGLKHENRRLEEEVQYLNSQLEDAVRLREIAERQLTEALETVKTEREQKAALRKELTHHMTLGDSLLASSLDGLKLSADEPNNDEAILKFENGLAKVSDVNDEDNRLSSPKRDGNFRPAPSLVDDLLTELNISEIQKLKQQLLQVEREKVALLTTLQDSQKQLEHARGALAEQQEAMTRLSDDLGIMRRLQAGKERQSALDSERERDSREDNDVDYYELDINGPEILRCKYEVAIAEAGELREELKALKSEHDEMKAEHEEVRARLEGHVRDLSIQVSHLESSSRADRDQVARLEKELKEVSAVAGETEGSLSVAQDELVAFSEELANLYHHVCMCNNETPNRVMLDFYKEGKGNKTEGKDLQSTFTQTSDSTAETPRSNSTAADSSTSGTPVREDPRPEPMDIYNLVAIIRDQIRHLQKAVDRTTVLSRQRIASLELAAVADKDQAACMEEILKLKSLLSTKREQIATLRTVLKANKHTAEVALANLKSKYENEKAMVTETIMKLRNELKALKEDAATFSSLRAMFATRCDEYVTQLDDMQRQLAAAEDEKKTLNSLLRMAIQQKLALTQRLEDLEFDHEQSRRGSGAGPGSRGKASSGRGRGPLSFSSPHVSPRLPCKNRPQPHGLIGSPAVFCSEKYKILCDTGSH
>1608454_0:0048ec_{"pub_og_id":"2478455at33208","og_name":"protein_bicaudal_D_homolog_2-like_","level_taxid":33208,"organism_taxid":"1608454_0","organism_name":"Sinocyclocheilus_anshuiensis","pub_gene_id":"LOC107702829","description":"protein_bicaudal_D_homolog_2-like_isoform_X2"}
MLEESDGELEGIGGGGDGGLQAEVDRLAAELQEANEEKLQAARYGLAVLEESAALKIKHSQLEEDHEALKMEVQQLKEALTDSVSSHKRAAADGESREERLLQESATKEAVMEIRMDELQTELKQARVMLANASAENDRLAGLSTQLKKECECLEVEKTRMREEMKEYKTREVQQLQDNSELEEENISLLKQVSVLKENQVEFESVKLELTHKDEELELMRAQLEEAGRLREIAECQLDEALEALKEEREQKNSLRRELAALTLNPFDSIGHLELQLDDSRDGEKEKEAGEEEEEMDSGYNNSKGMERNRCSTPRNSDVFLRPQAPGLVADLLSELHLSDSQKLKQQLLQVEREKATLSSTVHDLQQQLTQSKDALSEQQVKMDQLTQRLETLQSMASKRPAERENGMSPPPRSLQNQEAENGISYYEVDAKSTEVLECRMQAANEELARLHEELKEAGERSKALEERYKQKKEHWRGEAQELADKIRQCIAASRQDQERIGQLEREIGVTRQVATDSEGHLSAAQEELLAFSEELANLYHHVCVCNNLTPSRVTLDYYREGAQAGRTHNHSQPHNYRGSLRRHRRSGEVLDLGSRGSGDTSSSCGSCPGSPTLDFRDPNNVRNLVAIIRCQIKHLQVAVDLCRQRNLLSSPAAGGSTESDRDTEALIEEVLKLKSLLSTKREQIATLRTVLKANKQTAELALTNLKTKYETEKSMVTETMMKLRNELKALKEDAATFSSLRVMFASRCDQYVTQLAEMQRQLAAAEDEKKTLNSLLRMAIQQKLALTQRLEDLEGSLSPLSNGGSPRHSRTKHLTKSGRAPRSPMRSSPRSSPVLVPAGSQNMSSHMRALSRSLHCSPR
>1608454_0:0058a5_{"pub_og_id":"2478455at33208","og_name":"protein_bicaudal_D_homolog_2-like_","level_taxid":33208,"organism_taxid":"1608454_0","organism_name":"Sinocyclocheilus_anshuiensis","pub_gene_id":"LOC107656238","description":"protein_bicaudal_D_homolog_1-like"}
MAAGGGGGGCGESVDHYRAEVERLTRELAEANREKVRAAECGLVVLEENQTLKQQYAELEADQETLRQELEQLQEAFSQAYTTQRKVAEDGESNEETLLQESATKEAYYMGRLLEQQAKLKSSRSQASCTQTENERLSTILLELRESNEMLELQRSRMREEIREYKFREARLLQDYTELEEENISLQKLVSTLKQNQVEYEGLKHEIKVLEEETALLNSQLEDALCLKDISESQLEEALDSLKSEREQKNTLRKELAHHLTVCDGGFSAGCAHLIALTSAPPSGSATPTAATSPSSEDGGKCNGHLLQGATGSVLSRLNGDFRPLGLRKTEILTPDLFSELSGPEILKLRQQLQQVEREKASLLNSLQESQALLRHTQGALTEQHEKANRLGERFRKLRRQHSSKENKEEEEDEEEEATCVPGGQEGPSLELLQCKYRVAVTEVVGLKAELKEVKDRYNEYVEARAWVEEQGKVQLRTLETQVAQLERSCRESREKAVNLERELRAANNTGLETQGILGTAQEELATFSEELAQLYHHVCLCNNETPNRVTLDYYRQGRTPTRISTTGHKGQDDYRVLLTPRLARRLAAINAATSTESRSPSNSPSKEPLTAEQSPVRTPLGSPVVSASSSSSSSSPAPESATGSDLRREPTNIHHLNAIIRDQIKHLQKAVDHSLQLSRQRAAASELTPLMDKDKEACMEEILKLKSLLSTKREQIATLRLVLKANKQTAEGALANLKSKYENEKTMVTETMMKLRNELKALKEDAATFSSLRAMFATRLILEKRYNFPVVMLLKFYLNEMQRQLAAAEDEKKTLNSLLRMAIQQKLALTQKLEDLEFDQEQSHRPRVGKTSRLRRSTPKVSRTPVPPLPDTPLTITEVLTAAAAITSPTTPTFTPTHLSAPNSPPSLEAPSSPASSSSSSWMPPTMPYRHWTMGIRAYVVKPHTYTNLPTHSSILARRYASESHYSPGSTPSLPYRSPLLASHRSMWSSSQSCPLPSHFQRSTSRYTPPSSTYSPLYPRNYGSQNPRY
>1608454_0:005fc1_{"pub_og_id":"2478455at33208","og_name":"protein_bicaudal_D_homolog_2-like_","level_taxid":33208,"organism_taxid":"1608454_0","organism_name":"Sinocyclocheilus_anshuiensis","pub_gene_id":"LOC107658949","description":"protein_bicaudal_D_homolog_1-like"}
MAAGGGGGGCGESVDHYRAEVERLTRELVEANREKVRAAECGLAVLEENQSLKQQYAELEAEQETLRQELEQLQEAFSQAYTTQRKVAEDGETNEETLLQESATKEAYYMGRLLEQQAELKSSRSQASCTEAENERLSTILQELRESNEMLELQRSRMREEIREYKFREARLLQDYTELEEENISLQKLVSTLKQNQVEYEGLKHEIKVLEEEAALLNSQLEDALRLKDISETQLEEALNSLKSEREQKYALRKELAHHLTVCDGGFSSGCAHLIALTSAPPSGSATPTAATSPSSEDGGKCNGHLLQGAAGSVLSRLNGDFRPSSLRKTEILTPDLFSELNGPENLKLRQQLQQVEREKASLLNSLQESQALLRHTQGALTEQHEKASRLGERFRKLRRQRSSKETKGEEEDEEEETSCVPSGQEGPSLELLQCKYRVAVTEVVGLKAELKEVKDRYNECVEARARAEEQGKAQLQALETQVVQLERSCRESREMVVNLERKLRAANNTTLETQGILGTAQEELATFSEELAQLYHHVCLCNNETPNRVTLEYYRQGRMPTRISTPGHKGQDDHRVLLTPRLARRLAAINAATSAGSRSPSDSPSKEPLTAEQSPVRTPLGSPVVSASSSSSSSSPAPESATGSDLRREPTNIHHLNAIIRDQIKHLQKAVDRSLQLSRQRAAASELAPLMDKDKEACMEEILKLKSLLSTKREQIATLRLVLKANKQTAEVALANLKSKYENEKTMVTETMMKLRNELKALKEDAATFSSLRAMFATR
>1608454_0:007d7c_{"pub_og_id":"2478455at33208","og_name":"protein_bicaudal_D_homolog_2-like_","level_taxid":33208,"organism_taxid":"1608454_0","organism_name":"Sinocyclocheilus_anshuiensis","pub_gene_id":"LOC107669024","description":"protein_bicaudal_D_homolog_2-like"}
MSAEQQRDPTRAEVQRLSRELAETTREKIQAAEYGLAVLDEKQQLKQRYDELEAEHETVRQELEQLRESSQMVELQRSRLHDDIKEFKFREARLLQDYSELEEENITLQKHVSVLKQSQVEFEGLKHEIRRLEEDTQFLNSQLEDAIRLKEIAERQLGEALETIKTEREQKAALRKELSQYMTIGDSMYHSPLSISLDGLKFSDDTSIEPNNDEPLHIYENAFDKIDNNDNRVSTPKKGERFHPSSSLVDNLLNELNISEIQKLKQQLLQVEREKVTLLSTLQESQKQLEQTHGALSEQHEKVNRLTENLNAIRKLQASKERQSALDNEKDRDSHEDSEYYEVDINGPEILECKYKVAVSEASQLKEELKTLKAEHSACQSQYKGERVQLESQVASLSTQFTSLECSSRADREQLARLEKELRQASEVAGESQGSLNIAQDELATFSEELANLYHHVCMCNNETPNRIMLDYYREGKAGVNGTQTTGWGSPDGRGRRSPILLTRGLFPSDGASSPVSSVPSPVPDPRKEPMNIYNLVAIIRDQIRHLQLAVDRTTELSRQRMASLELGLGADRDQEASVEEILKLKSLLSTKREQIATLRTVLKANKQTAEVALANLKSKYENEKAMVTETMMKLRNELKALKEDAATFSSLRAMFATRCDEYVTQLDEMQRQLAAADDEKKTLNSLLRMAIQQKLALTQRLEDLEFDHEQTRRGRANGRSKTASSRGKPTHSHVSHPAAAATCGGRGEPNGLLGTPVVFCSEKYKIYCD
>1608454_0:008165_{"pub_og_id":"2478455at33208","og_name":"protein_bicaudal_D_homolog_2-like_","level_taxid":33208,"organism_taxid":"1608454_0","organism_name":"Sinocyclocheilus_anshuiensis","pub_gene_id":"LOC107670364","description":"protein_bicaudal_D_homolog_1-like"}
MLKPVKLSHALCLSHDDESVNWQHDYKPSCVFHSKDIALRWEVSAGTHPSYASLIMAQAFGQAYTNQRKVAEDGETNEETLLQESASKEAYFMERLVDLQTQLNLSSSVASSAQVETEHLNALVQELRENNEMLELQRNRMREEIREYKFRETRLLQDYTELEEENITLQKLVSTLKQNQVEYEGLKHEIKVLEEETVLLNSQLEDALRLKDISEGQLEEALDALKSEREQKNNLRKELAHHLSLTDSVYGASTHLAISAVEGLKFAEEAATNGTSASGSNPYNDDRNRCNECNGHGPKVNGEYHQPGGRKGEVLHPVSDLFSELHLSEIQKLKQQLLQVEREKAVILTNLQESQTQLQHTQGALTEQHKRVHRLTERFNAMKRLYSDKEFDTEESEKNEVPINGCCDYEADINGMELLECKYRVAVTEVIDLKAELKALKEKYNQSVENQSEESNHSEGKVQALEEQVKRLEKAWHEGRERVSSLEAELRCASVMASESNSMLNTAQDELVTFSEELAQLYHHVCLCNNETPNRVMLDYYRQSRVTRSGSLKGPEDPRALLSPRLARRIAAANSSDVSKSPQDSPSKEPLGEGTKGEGGSPNKTLFGSPINGSSLSPSPVPETGDLRREPMNIYNLNAIIRDQIKHLQKAVDRSLQLSRQRAAARELAPILDKDKEVCLEEILKLKSLLSTKREQIATLRLVLKANKQTAEVALANLKSKYENEKSMVTETMMKLRNELKALKEDAATFSSLRAMFATRCDEYVTQLDEMQRQLAAAEDEKKTLNSLLRMAIQQKLALTQRLEDLEFDHEQSHCGRGGKVPKIKSSPQKSCVVSSSRGPDGQLQISM
>1608454_0:00897b_{"pub_og_id":"2478455at33208","og_name":"protein_bicaudal_D_homolog_2-like_","level_taxid":33208,"organism_taxid":"1608454_0","organism_name":"Sinocyclocheilus_anshuiensis","pub_gene_id":"bicd1","description":"bicd1"}
MAADGGCGESVDHYRAEVERLTRELAEANREKIRAAECGLVVLEENQTLKQQYAELETEQEALKQELEQLQEAFGQAYTNQRKVAEDGETNEETLLQESASKEAYYMGRLVDLQTQLNVSSSVASNAQAQAERLNALVQELRENSEMLELQRNRMREEIREYKFRETRLLQDYTELEEENITLQKLVSTLKQNQVEYEGLKHEIKVLEEETVLLNSQLEDALRLKDISEGQLEEALDALKNEREQKNNLRKELAHHLSLTDSVYGASTHLAISAVEGLKFAEEAATNGTSASGSSPNNEDRNRCNECNGHGPKVNGEYHRLGGRKGEVLHPVSDLFSELNLSEIQKLKQQLLQVEREKAVLLSNLQESQTQLQHTQGALTEQHKRVHRLTERFNAMKRLYSDKEFDTEESEKNEVPINGCCDYEADINGMELLECKYRVAMTEVIDLKAELKALKEKYNQSLENQSEESNHSEGKVQALEEQVKRLEKACREGRERVSSLEVELRCSSVMASESNGMLNTAQDELVTFSEELAQLYYHVCLCNNETPNRVMLDYYRQSRVTRSGSLKGPEDPRALLSPRLARRIAAANSSDVSKSPQDSPSKEPLGEGTKGEGGSPNKTPFGSPINGSSLSPSPVPETGDLRREPMNIYNLNAIIRDQIKHLQKAVDRSLQLSRQRAAARELAPILDKDKEVCMEEILKLKSLLSTKREQIATLRLVLKANKQTAEVALANLKSKYENEKSMVTETMKKLRNELKALKEDAATFSSLRAMFATRCDEYVTQLDEMQRQLAAAEDEKKTLNSLLRMAIQQKLALTQRLEDLEFDHEQSHCGRGGKVPKIKSSPQKVSHQTALTAPPSPTASVSKPPSCLFQNNMVASASSSPSLDVHSPSSSSWTSSAQPFFFGQSQWKLGTQTLVLDPETLSIEFCHVVHSGDSDAHIPRSAPTSPYRSPVLGSRQPLPRSVRSRMRSSVTQFTPSAASRTSLVQPGTPRIPNDPSDPQ
>1608454_0:00a426_{"pub_og_id":"2478455at33208","og_name":"protein_bicaudal_D_homolog_2-like_","level_taxid":33208,"organism_taxid":"1608454_0","organism_name":"Sinocyclocheilus_anshuiensis","pub_gene_id":"LOC107682586","description":"protein_bicaudal_D_homolog_1-like"}
MNIYNLNAIIRDQIKHLQKAVDRSLQLSRQRAAARELAPILDKDKEVCLEEILKLKSLLSTKREQIATLRLVLKANKQTAEVALANLKSKYENEKSMVTETMMKLRNELKALKEDAATFSSLRAMFAT
>72004_0:00205f_{"pub_og_id":"2478455at33208","og_name":"protein_bicaudal_D_homolog_2-like_","level_taxid":33208,"organism_taxid":"72004_0","organism_name":"Bos_mutus","pub_gene_id":"BICD1","description":"protein_bicaudal_D_homolog_1"}
NNEMGELQRIRMKDEIREYKFREARLLQDYTELEEENITLQKLVSTLKQNQVEYEGLKHEIKRFEEETVLLNSQLEDAIRLKEIAEHQLEEALETLKNEREQKNSLRKELSQYITLNDNHISISVDGLKFAEDGSEPNNDDKMNGHIHGPLVKLNGDYRTPTLRKGESLHPVSDLFSELNISEIQKLKQQLMQVEREKAILLANLQESQTQLEHTKGALTEQHERVHRLTEHVNAMRGLQSSKELKELDGEKGRDSGEEAHDYEVDINGLEILECKYRVAVTEVIDLKAEIKALKEKYNKSIENYTEEKAKYESKIQMYDEQVTSLEKTTKESGEKMAHMENELQKMTSIANENHNTLNTAQDELVTFSEELAQLYHHVCLCNNETPNRVMLDYYRQSRVTRSGSLKGPDDPRGLLSPRLVRRGVSSPVETRTSPEPVSKENTEASKEPSPTKTPTISPVITAPPSSPVLDTSDIRKEPMNIYNLNAIIRDQIKHLQKAVDRSLQLSRQRAAARELAPMIDKDKEALMEEILKLKSLLSTKREQIATLRAVLKANKQTAEVALANLKNKYENEKAMVTETMTKLRNELKALKEDAATFSSLRAMFATRCDEYVTQLDEMQRQLAAAEDEKKTLNTLLQMAIQQKLALTQRLEDLEFDHEQSRRSKGKLGKSKIGSPKVSGEASVTVPTIDTYLLHSQGPQTPNIRVSSGTQRKRQFSPSLCDQSRPRTSGASYLQNLLRVPPDPTSTESFLLKGPPSMSEFIQGHRLSKEKRLTVAPPDCQQPAASVPPQCSQLAGRQDCPAVSPDVALPDEQPHSSSQCAPLHCLSKPPYP
>72004_0:002f77_{"pub_og_id":"2478455at33208","og_name":"protein_bicaudal_D_homolog_2-like_","level_taxid":33208,"organism_taxid":"72004_0","organism_name":"Bos_mutus","pub_gene_id":"BICD2","description":"protein_bicaudal_D_homolog_2_isoform_X1"}
MSAPSEEEEYARLVMEAQPEWLRAEVKRLSHELAETTREKIQAAEYGLAVLEEKHQLKLQFEELEVDYEAIRGEMEQLKEAFGQAHTNHKKVAADGESREESLIQESASKEQYYVRKVLELQTELKQLRNVLANTQSENERLASVAQELKEINQNVEIQRGRLRDDIKEYKFREARLLQDYSELEEENISLQKQVSVLRQNQVEFEGLKHEIKRLEEETEYLNSQLEDAIRLKEISERQLEEALETLKTEREQKNSLRKELSHYMSINDSLYTSHLHVSLDGLKLGDDAEALANGFEHGGLGKVPLDNKTSTPTKDGLTPPPPSLVSDLLSELNISEIQKLKQQLMQVEREKVGLLATLQDTQKQLEQARGALSEQHAEVSRLTENLSALRRLQASKERRTALDSEKERDSHEDGDYYEVDINGPEILACKYRVAVAEAGDLREQLKALRSAHEASEAQHAEEKGRHEAESQALTEKVSLLEKASCQDRELLARLQTELKKVSDVAGETQGSLSVAQDELVTFSEELANLYHHVCMCNNETPTRVVLDYYREGQAGTGSCSPETRERRSPVLPKGPPPAEGRARDSSPSPGSSLPSPLSDPRREPMNIYNLIAIIRDQIRHLQAAVDRTTELSRQRLASQELGPAADKDREALMEEILKLKSLLSTKREQITTLRMVLKANKQTAEVALANLKSKYENEKAMVTETMMKLRNELKTLKEDAATFSSLRAMFATRCDEYITQLDEMQRQLAAAEDEKKTLNSLLRMAIQQKLALTQRLELLELDHEQTRRGRAKATSKAKPGPPSVSHTCACASDRAEGAGLAAQVLCGEKYNIYCD
>30522_0:0010d0_{"pub_og_id":"2478455at33208","og_name":"protein_bicaudal_D_homolog_2-like_","level_taxid":33208,"organism_taxid":"30522_0","organism_name":"Bos_indicus_x_Bos_taurus","pub_gene_id":"BICD1","description":"protein_bicaudal_D_homolog_1_isoform_X1"}
MAAEEVLQTVDHYKTEIERLTKELTETTHEKIQAAEYGLVVLEEKLTLKQQYDELEAEYDSLKQELEQLKEAFGQSFSIHRKVAEDGETREETLLQESASKEAYYLGKILDMQNELKQSRAVVTNVQAENERLTAVVQDLKENNEMGELQRIRMKDEIREYKFREARLLQDYTELEEENITLQKLVSTLKQNQVEYEGLKHEIKRFEEETVLLNSQLEDAIRLKEIAEHQLEEALETLKNEREQKNSLRKELSQYITLNDNHISISVDGLKFAEDGSEPNNDDKMNGHIHGPLVKLNGDYRTPTLRKGESLHPVSDLFSELNISEIQKLKQQLMQVEREKAILLANLQESQTQLEHTKGALTEQHERVHRLTEHVNAMRGLQSSKELKELDGEKGRDSGEEAHDYEVDINGLEILECKYRVAVTEVIDLKAEIKALKEKYNKSIENYTEEKAKYESKIQMYDEQVTSLEKTTKESGEKMAHMENELQKMTSIANENHNTLNTAQDELVTFSEELAQLYHHVCLCNNETPNRVMLDYYRQSRVTRSGSLKGPDDPRGLLSPRLVRRGVSSPVETRTSPEPVSKENTEASKEPSPTKTPTISPVITAPPSSPVLDTSDIRKEPMNIYNLNAIIRDQIKHLQKAVDRSLQLSRQRAAARELAPMIDKDKEALMEEILKLKSLLSTKREQIATLRAVLKANKQTAEVALANLKNKYENEKAMVTETMTKLRNELKALKEDAATFSSLRAMFATRCDEYVTQLDEMQRQLAAAEDEKKTLNTLLQMAIQQKLALTQRLEDLEFDHEQSRRSKGKLGKSKIGSPKVSGEASVTVPTIDTYLLHSQGPQTPNIRVSSGTQRKRQFSPSLCDQSRPRTSGASYLQNLLRVPPDPTSTESFLLKGPPSMSEFIQGHRLSKEKRLTVAPPAKRDCQQPAASVPPQCSQLAGRQDCPAVSPDVALPDEQPHSSSQCAPLHCLSKPPYP
>30522_0:001aaf_{"pub_og_id":"2478455at33208","og_name":"protein_bicaudal_D_homolog_2-like_","level_taxid":33208,"organism_taxid":"30522_0","organism_name":"Bos_indicus_x_Bos_taurus","pub_gene_id":"BICD2","description":"BICD2"}
MSAPSEEEEYARLVMEAQPEWLRAEVKRLSHELAETTREKIQAAEYGLAVLEEKHQLKLQFEELEVDYEAIRGEMEQLKEAFGQAHTNHKKVAADGESREESLIQESASKEQYYVRKVLELQTELKQLRNVLANTQSENERLASVAQELKEINQNVEIQRGRLRDDIKEYKFREARLLQDYSELEEENISLQKQVSVLRQNQVEFEGLKHEIKRLEEETEYLNSQLEDAIRLKEISERQLEEALETLKTEREQKNSLRKELSHYMSINDSLYTSHLHVSLDGLKLGDDAEALANGFEHGGLGKVPLDNKTSTPTKDGLTPPPPSLVSDLLSELNISEIQKLKQQLMQVEREKVGLLATLQDTQKQLEQARGALSEQHAEVSRLTENLSALRRLQASKERRTALDSEKERDSHEDGDYYEVDINGPEILACKYRVAVAEAGDLREQLKALRSAHEASEAQHAEEKGRHEAESQALTEKVSLLEKASCQDRELLARLQTELKKVSDVAGETQGSLSVAQDELVTFSEELANLYHHVCMCNNETPTRVVLDYYREGQAGTGSCSPETRERRSPVLPKGPPPAEGRARDSSPSPGSSLPSPLSDPRREPMNIYNLIAIIRDQIRHLQAAVDRTTELSRQRLASQELGPAADKDREALMEEILKLKSLLSTKREQITTLRMVLKANKQTAEVALANLKSKYENEKAMVTETMMKLRNELKTLKEDAATFSSLRAMFATRCDEYITQLDEMQRQLAAAEDEKKTLNSLLRMAIQQKLALTQRLELLELDHEQTRRGRAKATSKAKPGPPSVSHTCACASDRAEGAGLAAQVLCGEKYNIYCD
>9749_0:000172_{"pub_og_id":"2478455at33208","og_name":"protein_bicaudal_D_homolog_2-like_","level_taxid":33208,"organism_taxid":"9749_0","organism_name":"Delphinapterus_leucas","pub_gene_id":"BICD2","description":"BICD2"}
MSAPSEEEEYARLVMEAQPEWLRAEVKRLSHELAETTREKIQAAEYGLAVLEEKHQLKLQFEELEVDYEAIRGEMEQLKEAFGQAHTNHKKVAADGESREESLIQESASKEQYYVRKVLELQTELKQLRNVLANTQSENERLASVAQELKEINQNVEIQRGRLRDDIKEYKFREARLLQDYSELEEENISLQKQVSVLRQNQVEFEGLKHEIKRLEEETEYLNSQLEDAIRLKEISERQLEEALETLKTEREQKNSLRKELSHYMSINDSLYTSHLHVSLDGLKLGDDAEALANGFEHGGLAKLPLDNKTSTPTKDGLAPPSPSLVSDLLSELNISEIQKLKQQLMQMEREKVGLLATLQDTQKQLEQARGALSEQHEEVSRLTENLSALRRLQASKERRTALDSEKERDSHEDGDYYEVDINGPEILACKYRVALAEAGELREQLKALRSAHEASEAQHTEEKGRHEAESQALTEKVSLLEKASRQDRELLSRLQMELKKVSDVAGETQGSLSVAQDELVTFSEELANLYHHVCMCNNETPTRVVLDYYREGPAGAGSCSPETRGRRSPVLPKGPPAAEGRARDSSPSPGSSLPSPLSDPRREPMNIYNLIAIIRDQIRHLQAAVDRTTELSRQRLASQELGPAADKDREALMEEILKLKSLLSTKREQITTLRTVLKANKQTAEVALANLKSKYENEKAMVTETMMKLRNELKALKEDAATFSSLRAMFATRCDEYITQLDEMQRQLAAAEDEKKTLNSLLRMAIQQKLALTQRLELLELDHEQTRRSRAKATPKAKSGTPSVSHTCACASDRAEGAGLAAQVLCGEKYNVYCD
>9749_0:001001_{"pub_og_id":"2478455at33208","og_name":"protein_bicaudal_D_homolog_2-like_","level_taxid":33208,"organism_taxid":"9749_0","organism_name":"Delphinapterus_leucas","pub_gene_id":"BICD1","description":"BICD1"}
MAAEEVLQTVDHYKTEIERLTKELTETTHEKIQAAEYGLVVLEEKLTLKQQYDELEAEYDSLRQELEQLKEAFGQSFSIHRKVAEDGETREETLLQESASKEAYYLGKILEMQNELKQSRAVVANVQAENERLTAVVQDLKENNEMVELQRIRMKDEIREYKFREARLLQDYTELEEENITLQKLVSTLKQNQVEYEGLKHEIKRFEEETVLLNSQLEDAIRLKEIAEHQLEEALETLKNEREQKNSLRKELSQYITLNDNHISISVDGLKFAEDGSEPNNDDKMNGHIHGPLVKLNGDYRTPTLRKGESLHPVSDLFSELNISEIQKLKQQLMQVEREKAILLANLQESQTQLEHTKGALTEQHERVHRLTEHVNAMRGLQSSKELKQLDGEKGQDSGEETHDYEVDINGLEILECKYRVAVTEVIDLKAEIKALKEKYNKSVENYTEEKTKYESKIQMYDEQITSLEKTTKESGEKMAHMEKELQKMTSIANENHNTLNTAQDELVTFSEELAQLYHHVCLCNNETPNRVMLDYYRQSRVTRSGSLKGPDDPRGLLSPRLARRGVSSPVETRTSPEPVSKENTEASKEPSPTKTPTISPVITAPPSSPVLDTSDIRKEPMNIYNLNAIIRDQIKHLQKAVDRSLQLSRQRAAARELAPMIDKDKEALMEEILKLKSLLSTKREQIATLRAVLKANKQTAEVALANLKNKYENEKAMVTETMTKLRNELKALKEDAATFSSLRAMFATRCDEYVTQLDEMQRQLAAAEDEKKTLNTLLRMAIQQKLALTQRLEDLEFDHEQSRRSKGKLGKSKIGSPKVSGEASVTVPTIDTYLLHSQGPQTPNIRVSSGTQRKRQFSPSLCDQSRPRTSGASYLQNLLRVPPDPTSTESFLLKGPPSMSEFIQGHRLSKEKRLTVAPPAKRDCQQPAASVPPQRSQLAGGQDCPTLSPDIALPDEQPHSSSQCAPLHCLSKPPYP
>75352_0:0031a7_{"pub_og_id":"2478455at33208","og_name":"protein_bicaudal_D_homolog_2-like_","level_taxid":33208,"organism_taxid":"75352_0","organism_name":"Megalobrama_amblycephala","pub_gene_id":"125275877","description":"protein_bicaudal_D_homolog_2-like"}
MAQGQCEHCSGQLTELSLAQSNERCRIAEVALANLKSKYENEKAMVTKTMMKLDKELKGLKEDADTFSSLRAEFATRIDEYVTQLNDMESQLACSRR
>75352_0:0031ef_{"pub_og_id":"2478455at33208","og_name":"protein_bicaudal_D_homolog_2-like_","level_taxid":33208,"organism_taxid":"75352_0","organism_name":"Megalobrama_amblycephala","pub_gene_id":"125276273","description":"E3_ubiquitin/ISG15_ligase_TRIM25-like"}
MAESAASQYVDQFSCSVCLDPLKEPVTIPCGHSYCMSCITDYWGQKEQGPPYRCPQCRESFSQRPLLKKNTLIAEMMETLQKTSLQTAAVECDVCTTEKNRAVKSCLQCLASFCQTHLQLHYESPAFMKHKLVEASRNIQENICHSHGKPLEIYCQEDHQCICNLCMIDSHKNHSVVSVDSEWASKKKELKEIKLACQKLIQERERGQREISEAVKSFKSSALETMEDIEKVFTELICSLEKKHSEIKEQIRAQEKTEIDRAEELHKHLDQELTELRKRQARELRNF
>75352_0:003dbc_{"pub_og_id":"2478455at33208","og_name":"protein_bicaudal_D_homolog_2-like_","level_taxid":33208,"organism_taxid":"75352_0","organism_name":"Megalobrama_amblycephala","pub_gene_id":"125280215","description":"protein_bicaudal_D_homolog_2"}
MLEESDGEVEGVGGGGLEAEVERLTAELQEANEEKLQAARYGLAVLEESAALKTKHSQLEEEHEALKMEMQQLREALADSVSSHKRAAADGESREERLLQESANKEAAMEIRMDELQAELKQARVMLANASAENERLAGLSNQMKKECECLEVEKTRMREEMKEYKTREVQQLQDNSELEEENISLQKQVSVLKENQVEFESVKLELTNKDEELELMRAQLEEAGRLREIAERQLDEALEALKEEREQKNSLRRELATLNSNPFDSICHLELQLDDSQDGEKDKEGGEEGEEMDSGYNNSKGMERNRCSTPRNSDVFLRPQAPGLVADLLSELHLSDSQKLKQQLLQVEREKAALSSTVHDLQQQLVQSKDALSEQQVKLDQLTQCVETLQSTVSKRPCEQGNGLSLSSRSLQNQEADNGINYYEVDAKSTEVLECRMQEANEELAHLREELKEAGERSKALEERCKQEKERWRGEAQELADKIRQCITASRQDQERIGVLEREIGATRQVATDSESHLSVAQEELLAFSEELANLYHHVCVCNNLTPSRVTLDYYREGAQAGRTHNHSQSHHYRGSFRRHRRSGEVLDLGSGGSGDTSPSCGSCPGSPTLDFRDPTNVRNLVAVIRCQIKHLQVAVDLCRQRNLLSSPAAGGNADLDRDTEALLEEVLKLKSLLSTKREQIATLRTVLKANKQTAELALTNLKTKYETEKSMVSETMMKLRNELKALKEDAATFSSLRVMFASRCDQYVTQLDEMQRQLAAAEDEKKTLNTLLRMAIQQKLALTQRLEDLETPLSPLSNGGSPRHSRTKHLTKSGRAPRSPMRSSPRSSPVLVPTCPPNMSNHFRALSRSLHSSPR
>75352_0:003f3a_{"pub_og_id":"2478455at33208","og_name":"protein_bicaudal_D_homolog_2-like_","level_taxid":33208,"organism_taxid":"75352_0","organism_name":"Megalobrama_amblycephala","pub_gene_id":"125280574","description":"protein_bicaudal_D_homolog_2_isoform_X1"}
MSAQQREVERLSRELAETTQEKIQAAEYGLAVLEEKQQLKQQFDELEAEYEAVRQELEQLREAFGQAHSNHRKVAADGESREESLIQESACKEAYYEQRMQELQTELRQARNILTNAQSENERLATITQELRENSQMVELQRSRLRDDIKEFKIREARLLQDYSELEEENISLQKHVSVLKQGQVEFEGLKHELRRLEEDTQFLNSQLEDAIRLKEIAERQLGEALETIKTEREQKAALRKELSQYMTIGDSMYHSPLSISLDGLKFSDDTSIEPNNDEPLHVYENGFDKIANNNDNRVSTPKKGDLFQPSSSLVDNLLNELNISEIQKLKQQLLQVEREKVTLLSTLQESQKQLEQAHGALSEQHEKVSRLTENLSAMRKLQASKERQSALDNEKERDSHEDTEYYEVDINGPEILECKYKVAVSEASQLKEELKTLKAEHSACQSQYKEERAQLESQVASLSAQLTSLERSSRADREQLARMEKELRQASEVAGESQGSLNIAQDELATFSEELANLYHHVCMCNNETPNRIMLDYYREGKAGINGTQTTGWCSPDGRGRRSPILLTRGLFPTADTGDGASSPVSSIPSPVADPRKEPMNIYNLVAIIRDQIRHLQLAVDRTTELSRQRMASLELGLGADRDQEASVEEILKLKSLLSTKREQIATLRTVLKANKQTAEVALANLKSKYENEKAMVTETMMKLRNELKALKEDAATFSSLRAMFATRCDEYVTQLDEMQRQLAAAEDEKKTLNSLLRMAIQQKLALTQRLEDLEVDHEHTRRGGANARTRSGYSRTKPTPSSVSHARGETDVGMPLVFCSEKYKIYCD
>75352_0:0047ac_{"pub_og_id":"2478455at33208","og_name":"protein_bicaudal_D_homolog_2-like_","level_taxid":33208,"organism_taxid":"75352_0","organism_name":"Megalobrama_amblycephala","pub_gene_id":"125244342","description":"protein_bicaudal_D_homolog_1-like_isoform_X1"}
MAAGGGGGGCGESVDHYRAEVERLTRELAEANREKVRAAECGLVVLEENQTLKQQYAELEAEQETLRQELEQLQEAFSQAYTTQRKVAEDGETNEETLLQESATKEAYYMGRLMEQQAELKSSRSQASCTQAENERLGSILQELRESNEMLELQRSRMREEIREYKFREARLLQDYTELEEENISLQKLVSTLKQNQVEYEGLKHEIKVLEEETALLNSQLEDALRLKDISESQLEEALDALKSEREMKNTLRKELAQHLTVCDGAFSSGCAHLIALCSAPPSGSATPTAATSPSSEDGGKCNGHLLQGAAGSVLNRLNGDFRSSSLRKSEILTPDLFSELNGPEILKLRQQIQQVEREKASLLISLQESQALLRHTQGALTEQHERASRLGERFRKLRRQRSSKENKEEEEGDEEETTCIPGGQEGPSLELLQCKYRVAVTEVVGLKAELKEVKDRYNECVEARARADEQGKAQLQALEMQVAKLERSCREGREKAVNLERELQAANNTAFETHGILGTAQDELAIFSEELAQLYHHVCLCNNETPNRVTLDYYRQGRTPTRISTAGLKGQDDHRVLLTPRLARRLAAINAATSAESRSPSDSPSKEPLTAEQSPVRTPLGSPIVSASSSSSSSSPAPESATGSELRREPTNIHHLNAIIRDQIKHLQKAVDRSLQLSRQRAAASELAPLMDKDKEACMEEILKLKSLLSTKREQIATLRLVLKANKQTAEGALANLKSKYENEKTMVTETMMKLRNELKALKEDAATFSSLRAMFATRCDEYVSQLDEMQRQLAAAEDEKKTLNSLLRMAIQQKLALTQKLEDLEFDQEQTHRTRVGKPSRLRSGTPKVSGTPVPPLPDTPLTITEVLTAAAAITSPTTPPFMPTQPSAPSSPPSLEAPSSPASSSWTPSTMPYSHWTMGVRAYVVEPHTYTHLPTHTSILARRYASESHYSPGSAPSSPYRSPLLASRRSMWSSSQSRPLPSHFQRSTSRYTPPSSTYTPLYPRNYSSQHPRY
>75352_0:005f6e_{"pub_og_id":"2478455at33208","og_name":"protein_bicaudal_D_homolog_2-like_","level_taxid":33208,"organism_taxid":"75352_0","organism_name":"Megalobrama_amblycephala","pub_gene_id":"125254233","description":"LOW_QUALITY_PROTEIN:_protein_bicaudal_D_homolog_1"}
MLRDRFNFCTLCIPGGASGRTDCSIHLNLLISLRLSESARVTGTEDAEIRRWQPGEDAGNRWIYRAEVERLTRELAEANREKIRAAECGLVVLEENQTLKQQYAELETEQEALKQELEQLQEAFGQAYTNQRKVAEDGETNEETLLQESASKEAYYMGRLVDLQTQLKLSSSVASNSQAETERLNALVQELRENNEMLELQRSRMREEIREYKFRETRLLQDYTELEEENITLQKLVSTLKQNQVEYEGLKHEIKVLEEETVLLNSQLEDALRLKDISEGQLEEALDALKSEREQKNNLRKELAHQLSLTDSVYGATTHLAISAVEGLKFAEEAATNGTSASGSSPNNEDSNRCNEFNGHGPKVNGEYHRPGGRKGEVLHPVSDLFSELNLSEIQKLKQQLLQVEREKAVLLTNLQESQTQLQHTQGALTEQHSRVHRLTERVNAMKRLHSDKEFDTEESEKADGPINGCCEYETDINGIELLECKYRVAVTEVIDLKAELKALKEKYNQSVESQSEESNHSEGKVQALEEQVKRLEKACREGRERVSSLEAELRCASGMASESNGMLNAAQDELVTFSEELAQLYHHVCLCNNETPNRVMLDYYRQSRVTRSGSLKGPDDPRALLSPRLARRLAAANSSDMSKSPQDSPSKEPLGEGTKGEAGSPNRTPFGSPINGSTLSPSPVPETGDLRREPMNIYNLNAIIRDQIKHLQKAVDRSLQLSRQRAAARELAPIFDKDKEACMEEILKLKSLLSTKREQIATLRLVLKANKQTAEVALANLKSKYENEKSMVTETMMKLRNELKALKEDAATFSSLRAMFATRCDEYVTQLDEMQRQLAAAEDEKKTLNSLLRMAIQQKLALTQRLEDLEFDHEQSSCGRGGKVPKIKSSPQKSLLDCQQPAASVPPTSPQLRRGRASTGHSPNVLLALQEDQISVANSRLPCDPFNCLAHHSHLFGP
>75352_0:0066a8_{"pub_og_id":"2478455at33208","og_name":"protein_bicaudal_D_homolog_2-like_","level_taxid":33208,"organism_taxid":"75352_0","organism_name":"Megalobrama_amblycephala","pub_gene_id":"125257095","description":"protein_bicaudal_D_homolog_2_isoform_X1"}
MSGDEDGCPEAQLVTEAGPNWLRAEIERLTRELSETSREKIQAAEYGLVVLEENQQLKQRFEDLESEYETVRQELDQLREAYGQVHSTHKKVAADGESREESLILESASKEAYYEQRVQDLQTDLRQTKNTLTSTQAENERLATLALELRENNEIVELQRSRLRDDIREYKIRESRLLQDYTELEEENISLQKQVSTLKQGQVEFEGLKHENRRLEEEVQYLNSQLEDAVRLREIAERQLTEALETVKTEREQKAALRKELTHHMTLGDSLLASSLDGLKLSADEPNNDDAILTFENGFAKVSEGNDEDNRLSSPKRGENFRPAPSLVDDLLTELNISEIQKLKQQLLQVEREKVALLTTLQDSQKQLEHARGALAEQQEAMTRLSDDLGAMRRLQAGKERQSALDSERERDSREDNDVDYYELDINGPEILRCKYEVAIAEAGELRGELKGLKSEHDEMKAEHEEVRARLEGQVRDLSVQVSQLESSSRADRDQVARLEKELKEVSAVAGETEGSLSVAQDELVAFSEELANLYHHVCMCNNETPNRVMLDFYKEGKGSKTEGKDRQSTLTQTSDSTAQAPRSNSTTVDSSTSGMAVREEPRPEPMDIYNLVAIIRDQIRHLQKAVDRTTELSRQRVASLELAAVADKDQAACMEEILKLKSLLSTKREQIATLRTVLKANKQTAEVALANLKSKYENEKAMVTETMMKLRNELKALKEDAATFSSLRAMFATRCDEYVTQLDDMQRQLAAAEDEKKTLNSLLRMAIQQKLALTQRLEDLEFDHEQSRRGSGAGPGGRGKAPSGRGRGPLSFSSPHVSPRLPCKNRPQPHGLVGSPAVFCSEKYKILCDAGSD
>74869_0:00025c_{"pub_og_id":"2478455at33208","og_name":"protein_bicaudal_D_homolog_2-like_","level_taxid":33208,"organism_taxid":"74869_0","organism_name":"Anopheles_maculatus","pub_gene_id":"AMAM008450","description":"A0A182SK98_9DIPT"}
MTSSSELETLRSEIERLTRELDQVSSENIQSAKYGLGLLEEKQNLQVKCEELESLYENTKHELDITQEALQKFQKTQQVTTKSGIEQEDALLNESAAMETSLNMQIVELENETKQLRHELDRVTSERDRMLQENAEIGRDKSGTEAERARLKAELKDMKYREARMLADYSELEEENISLQKQVSSLRSSQVWKAKYRVLPRCSAILKYVYLFTCQVEFEGAKHEIRRLTEEIQLLNSQVEELASLKKIAEKQMEDALTALQVERENKYALKKELDAHINRESMYNISNLAYSIRSMEENALNSSDCEEEIPALRDSTLKRLEATLEAETADLKSPDGTKGDLFSEIHLNELKKLEKQLETMETEKLCLTANLRDAQQNLDKSQNDLQNFMAKLMLLAAHVDALHTLKKQIQIEENITVSAAKDKDVNDKLNEAIMQYSSWFTLSSKEIDTLKADLAELQKGLNCSDAMTVLRNEITNLKNKLLSVEQKSLDLHSDIQVLTTLSQTAGQSLNTTRTNLVALSDDLAQLYHLVCTVNGETPNRVLLDHKNDDLSFENDSLTAIQSQLKSDILTSKPHVFEDLQALSDAVEIRKYVDTVSDQIRYLKTAVEHTIELNKDKVVNDSSVTSSGDVKDAKEEIADLHEQIIKLRSLLSTKREQIATLRTVLKSNKNTAEVALTNLKSKYENEKLVVSDTMSKLRNELRILKEDAATFSSLRAMFAARCEEYVTQVDELTHQLAAAEEEKKTLNQLLRLAVQQKLGLTQKLEELEMDREMRHVRRPAASQRGGGGGGGGGGGGKSAFSRGQPARNSLQNPNSNSNSNNPNQAFF
>7994_0:0012a5_{"pub_og_id":"2478455at33208","og_name":"protein_bicaudal_D_homolog_2-like_","level_taxid":33208,"organism_taxid":"7994_0","organism_name":"Astyanax_mexicanus","pub_gene_id":"zgc:162200","description":"W5L0B3_ASTMX"}
MLEEEDLEVAGGGGGGGGGMSLQAEVERLTAELQEANEEKLQAARYGLAVLEESATLKTKHVHLEEEHEALKLELQQLREALADSVSSQKRAVADGETREECLLQETASKEAAMATRMEELQAELKQARLAQANTMAEIERMAIVSTQMKKECECLEAEKAHLRDELKEFKVRELQQLQDNSELEEENISLQKQVSVLKENQVEFEALKVDLTQKDEEQDLLRAQLEEAGRLKEIAERQLDEALEALKEEREQKNSLKRELAAHTLNPFDSVVHLDLQLDDSLDGGKDKEGGEDGEGDQDSGYNNSKGGEKQRCSTPRNSDIFLRPQAPGLVADLLSELHLSDSQKLKQQVLQLEKEKGMLTDTVQDLQEQLVQSKEILDEHKVKVEQLSQRLEAMEGCSNLSASQSRRGEKGASTGPASGPHQNGVEAKNEDDFYELDAKSAEVLECRMRAANAELMQLRDELREAGNHCKTLDERYKQEKERWRAEAQELADKIRQCIAASRQDQERIGQLEREIGATRRVATDSEGHLSATQEELLAFSEELANLYHHVCVCNNLTPRRVTLDYYREGARSGRHHHSNTNHHHGAFRKQRRSAEAFGKGVHSVDVDLERGSGDTSPTCGSCPGSPTMEFRDPTNVRNLVALIRCQIKHLQVAVDLCRQRGTLPSPSVVSFSESDRDADALLEEVLKLKSLLSTKREQIATLRTVLKANKQTAELALSNLKTKYETEKTMVSETMVKLRNELKALKEDAATFSSLRVMFASRCDQYVTQLDEMQRQLAAAEDEKKTLNSLLRMAIQQKLALTQRLEDLEAPLHSHSNGGSPRRSRTKQLSTKSGRAPRSPMRNSPRASPVMMASTGPQTMSGHLRALSRSLHGSPR
>7994_0:0012af_{"pub_og_id":"2478455at33208","og_name":"protein_bicaudal_D_homolog_2-like_","level_taxid":33208,"organism_taxid":"7994_0","organism_name":"Astyanax_mexicanus","pub_gene_id":"BICD2","description":"BICD2"}
MSAEEPLGVEPGAEWLVSELERLSRELSETTREKIQAAEYGLAVLEEKQALKQQFDELEAEYEAVRQELEQLREAFGQAHSNHRKVAADGESREESLIQESACKEAYYEQRVQELQTELRQIRNVLTNTQSENERLATITQELRENSQMVELQRSRLRDDIKEYKFREARLLQDYSELEEENITLQKHVSMLKQSQVEFEGLKHENRRLEEDTQFLNSQLEDAIRLKEIAERQLGEALETIKTEREQKAALRKELSHYMSIGDTMYHNPLNISLDGLKFSDDAATEPNNDDPIHTYENGFDKITNEDDNRISTPKKSELFHPAPSLVDDLLSELNISEIQKLKQQLVQVEREKVTLLSTLQDSQKQLEQAHGALSEEHEKVSRLTENLNAIRKLQASKERQSALDNEKERDSHEDGDYYEVDINGPEILECKYKVAVSEAGHLKEELKTLKTEYSACQSQYEEDRTRLESEVTNLRSQLGTLEHSSRAEREQLARMEKELRQASEVAGESQGSLSVAQDELATFSEELANLYHHVCMCNNETPNRVMLDFYREGKANPTGRSSPEGRGRRSPILLTRGLFPTPDSESPSPVSSSLPSPVADPRKEPMNIYNLVAIIRDQIRHLQLAVDRTTELSRQRVASMELGPGADRDQEASLEEILKLKSLLSTKREQIATLRTVLKANKQTAEVALANLKSKYENEKAMVTETMMKLRNELKALKEDAATFSSLRAMFATRCDEYVTQLDEMQRQLAAAEDEKKTLNSLLRMAIQQKLALTQRLEDLEFDHEQTRRGGANGRTKSSRAKLAQSAAQPSHVSPTLTATCGGRGEPNGLLGTPMVFCSEKYKIYCD
>7994_0:0031b5_{"pub_og_id":"2478455at33208","og_name":"protein_bicaudal_D_homolog_2-like_","level_taxid":33208,"organism_taxid":"7994_0","organism_name":"Astyanax_mexicanus","pub_gene_id":"bicd1a","description":"protein_bicaudal_D_homolog_1_isoform_X1"}
MVMLVVSAFCPKKTRKRKGYGRNQEKKELTGLTRTATPAGASADHHQSRLVWTRRRQQRDTGQSRVMAADGGGCGETVDQYRAEVERLTRELAEANREKIRAAECGLVVLEENQSLKQQCAELESEQEALRHELEQLQEAFGQAYSNQRKVAEDGETNEETLLQESASKEAYYMSRLLEMQTELKLSRSVASNSQAENERLNLLLQELRESNEMLELQKSRMREEIKEYKFREARLLQDYTELEEENITLQKLVSTLKQNQVEYEGLKHEIKVLEEETVLLNSQLEDALRLKDISEGQLEEALDALKSEREQKNNLRKELAHHISLNDCVYGASTHITISAVEGFKFAEEATTNSTSATGSSPNNEDSNRCNGCNGHGPKMNGDYHRPGGRKGEVLHPVSDLFSELNLSEIQKLKQQLYQVEREKATLLINLQESQTQLQHTQGALTEQHKRVNRLTERVNAMKRLCSDKELDAEETEKGDGPMNGCLENDVEINGIEILECKYKVAVTEVIDLKAELKALKEKYNQSVESQSEERSHSEQKLQALDQHATSLEKECRESRDRICSLEAELRCAASMTNESQSMLNTAQDELVTFSEELAQLYHHVCLCNNETPNRVMLDYYRQSRVTRSGSLKGGDDPRASLSPRLARRLAAINSSDPSRSPQDSPLKEPLGDNGKGETVIQQSPTRSPFGSPVNSASLSNSVPEANGDLRKEPMNIYNLNAIIRDQIKHLQKAVDRSLQLSRQRAAARELAPIFDKDKESCMEEILKLKSLLSTKREQIATLRLVLKANKQTAEVALANLKSKYENEKSMVTETMMKLRNELKALKEDAATFSSLRAMFATRCDEYVTQLDEMQRQLAAAEDEKKTLNSLLRMAIQQKLALTQRLEDLEFDHEQSHRGRGGKVPKIKSSPPKSLVDCQQPAASVPPLSPQMRRGRASAGRSPNIVITLQEDHLQDASCDLFNCLAHHSHLPGP
>7994_0:003a07_{"pub_og_id":"2478455at33208","og_name":"protein_bicaudal_D_homolog_2-like_","level_taxid":33208,"organism_taxid":"7994_0","organism_name":"Astyanax_mexicanus","pub_gene_id":"bicd2","description":"protein_bicaudal_D_homolog_2_isoform_X1"}
MSAAEQGSWLRGEVERLSRELSETTREKIQAAEYGLAVLEEKQQLSQRYEELEGEYETLRQELEQLREAYGHAHSAQRKVAADGESREESLILESASKEAFYEQRVQDLQADLRQTRTTLTSTQAENERLAALALELRESNELVDLQRARLRDDIREFKVRESRLLQDYTELEEENITLQKQVSLLRQGQVEFEGLKHEIRRLEEEAQYLNSQLEDAVRLREIAERQLTEALETVKTEREQKAALRKELTNHMTLGDSLLASSLDTLKLGLDEPNNDEAVRTFENGFAKMVDSDEDNRCSTPKKGERFRPAPSLVDDLLSELNISEIQKLKQQLVQVEREKVALLSTLQESQKQLEQARGSLAEQQEAMARLSDDLGAMRRFHAGKERQSALDSERERDSREEGDVDYYELDIHGPEILRCKYEVAVAEAGELREELKALKAEHEEVRAEHTEVQERLESQVRDLSSQVSELESGGRVDREKLARLQKELQETSVLAGESQGALSVAQDELVAFSEELANLYHHVCMCNNETPSRVMLDFYKEGKGADGKATRPSSTQTPAGSEPAPPPSESTHSTTNSAPAGPAREDSKKEPMDVYNLVAIIRDQIRHLQQAVDRTTELSRQRVASLELNAVADKDQTACMEEILKLKSLLSTKREQIATLRTVLKANKQTAEVALANLKSKYENEKTIVTETMMKLRNELKALKEDAATFSSLRAMFATRCDEYVTQLDDMQRQLAAAEDEKKTLNSLLRMAIQQKLALTQRLEDLEFDHEQSRRGSNPAPRGKGPFSRGKGPASSSSPHVSPRLPCRSRLHSQGFVGSPAVNFVGSPVVSRVGSPAFTRVSSPVVSRVCSPLGSRVGSPVGSPVVSRSGSPVVFCSEKYKILCDI
>7994_0:005a69_{"pub_og_id":"2478455at33208","og_name":"protein_bicaudal_D_homolog_2-like_","level_taxid":33208,"organism_taxid":"7994_0","organism_name":"Astyanax_mexicanus","pub_gene_id":"LOC103036636","description":"protein_bicaudal_D_homolog_1-like"}
MCPASCGCFCGNAEIFTPGCAALSPVQTAGAPRRRRGERRAGERWLREAEAAGRRWSSNRAEVERLSRELANATAKNQNQGGRLGGECGLVVLEENQTLKQQYSELEAEQETLRQELEQLQEAFSQAYSIQRKVAEDGENNEEVLLQESATKEAYYMGRLLEQQAELKHTRSEASSTQAENERLGSVLQELRESNEMLELQRSRMREEVREYKFREARLLQDYTELEEENISLQKLVSTLRQNQVEYEGLKHEIKVLEEETALLNSQLEDALRLKDISESQLEEALDALKSERELKNTLRKELAQHLTVCDGAFASASAHLVALSSAPPSGSATPTAATSPGSEDGGKCNGLLLQGAASVALSRINRDFRAAGPRKSDSVTPDLFSELNLTEIQKLKQQLQQVEQEKAFALNSMQECQAQLRHTQSALVEQHEKTRRLRERFHVLQKRGSTSEAEGKDEEDEELEIKSPLWASDSLDGLGVELLQCKYRLAVTEVVGLKGELKDLQDRHKECIEGATQVEERAQAQLQVLEAKVSRLERNSREARDKAVGLERELQATNAAALENHNALTSAQEELATFSEELAQLYHHVCLCNNETPNRVMLDYYRQGRTPPRATPTSLKGQDEHRVLLTPRLARRLAAINAATSSSTPSDSRSPSESPSKEPLNAEDSPVRTPLGSPAISASSSSSSSSPAPESSTGCDTRREPISIHHLNAIIRDQIKHLQKAVDRSLQLSRQRAAARELAPLLDKDKEACMEEILKLKSLLSTKREQIATLRLVLKANKQTAEVALANLKSKYEMEKSMVTETMMKLRNELKALKEDAATFSSLRAMFATRCDEYVTQLDEMQRQLAAAEDEKKTLNSLLRMAIQQKLALTQRLEDLEFDHEQSHRPRASRTTKLRTVTPKVSGSETSSLPDTTSTVPEMLAAASAITSPKAQIQALFTPSLPSNPGSPPSLEPPSSPAASFSTSSWTPPSVPFRSGHSHWTVGMRTFAVEPHYSVDYTQPSRTTSLARRYVSDSHCSPGSAPSSPYRSPIVGTYRSSWSSPRTRPLPSVLTRSTHSTRYTSPSTSYSSMYSRNYSSQHPRY
>9915_0:000ee3_{"pub_og_id":"2478455at33208","og_name":"protein_bicaudal_D_homolog_2-like_","level_taxid":33208,"organism_taxid":"9915_0","organism_name":"Bos_indicus","pub_gene_id":"BICD1","description":"BICD1"}
MALGLVTLHVESSWTRDGTPAPTVAGFHSVSWKKFKQEQFKHKSPECQFTCQKSPHGHMLLVLQSSCPHSKLKENGTTKAFGQSFSIHRKVAEDGETREETLLQESASKEAYYLGKILDMQNELKQSRAVVTNVQAENERLTAVVQDLKENNEMGELQRIRMKDEIREYKFREARLLQDYTELEEENITLQKLVSTLKQNQVEYEGLKHEIKRFEEETVLLNSQLEDAIRLKEIAEHQLEEALETLKNEREQKNSLRKELSQYITLNDNHISISVDGLKFAEDGSEPNNDDKMNGHIHGPLVKLNGDYRTPTLRKGESLHPVSDLFSELNISEIQKLKQQLMQVEREKAILLANLQESQTQLEHTKGALTEQHERVHRLTEHVNAMRGLQSSKELKELDGEKGRDSGEEAHDYEVDINGLEILECKYRVAVTEVIDLKAEIKALKEKYNKSIENYTEEKAKYESKIQMYDEQVTSLEKTTKESGEKMAHMENELQKMTSIANENHNTLNTAQDELVTFSEELAQLYHHVCLCNNETPNRVMLDYYRQSRVTRSGSLKGPDDPRGLLSPRLVRRGVSSPVETRTSPEPVSKENTEASKEPSPTKTPTISPVITAPPSSPVLDTSDIRKEPMNIYNLNAIIRDQIKHLQKAVDRSLQLSRQRAAARELAPMIDKDKEALMEEILKLKSLLSTKREQIATLRAVLKANKQTAEVALANLKNKYENEKAMVTETMTKLRNELKALKEDAATFSSLRAMFATRCDEYVTQLDEMQRQLAAAEDEKKTLNTLLQMAIQQKLALTQRLEDLEFDHEQSRRSKGKLGKSKIGSPKIVSSLLPPYRHSAHN
>37293_0:00200f_{"pub_og_id":"2478455at33208","og_name":"protein_bicaudal_D_homolog_2-like_","level_taxid":33208,"organism_taxid":"37293_0","organism_name":"Aotus_nancymaae","pub_gene_id":"BICD1","description":"BICD1"}
MAAEEVLQTVDHYKTEIERLTKELTETTHEKIQAAEYGLVVLEEKLTLKQQYDELEAEYDSLKQELEQLKEAFGQSFSIHRKVAEDGETREETLLQESASKEAYYLGKILEMQNELKQSRAVVTNVQAENERLTAVVQDLKENNEMVELQRIRMKDEIREYKFREARLLQDYTELEEENITLQKLVSTLKQNQVEYEGLKHEIKRFEEETVLLNSQLEDAIRLKEIAEHQLEEALETLKNEREQKNNLRKELSQYISLNDNHISISVDGLKFAEDGSEPNNDDKMNGHIHGPLVKLNGDYRTPTLRKGESLNPVSDLFSELNISEIQKLKQQLMQVEREKAILLANLQESQTQLEHTKGALTEQHEQVHRLTEHVNAMRGLQSSKELKAELDGEKGRDSGEEAHDYEVDINGLEILECKYRVAVTEVIDLKAEIKALKEKYNKSVENYTDEKAKYESKIQMYDEQVTNLEKTTKESGEKMAHMEKELQKMTSIANENHNTLNTAQDELVTFSEELAQLYHHVCLCNNETPNRVMLDYYRQSRVTRSGSLKGPDDPRGLLSPRLARRGVSSPVETRTSSEPVAKENTDASKEPSPTKTPTVSPVITAPPSSPVLDTSDIRKEPMNIYNLNAIIRDQIKHLQKAVDRSLQLSRQRAAARELAPMIDKDKEALMEEILKLKSLLSTKREQIATLRAVLKANKQTAEVALANLKNKYENEKAMVTETMTKLRNELKALKEDAATFSSLRAMFATRCDEYVTQLDEMQRQLAAAEDEKKTLNTLLRMAIQQKLALTQRLEDLEFDHEQSRRSKGKLGKSKIGSPKVSGEASVTVPTVDTYLLHSQGPQTPNIRVSSGTQRKRQFSPSLCDQSRPRTSGASYLQNLLRVPPDPTSTESFLLKGPPSMSEFIQGHRLSKEKRLTVAPPAKRDCQQPAASVPPQCSQLAGRQDCPTVSPDTALPEEQPHSSSQCAPLHCLSKPPHP
>37293_0:00228e_{"pub_og_id":"2478455at33208","og_name":"protein_bicaudal_D_homolog_2-like_","level_taxid":33208,"organism_taxid":"37293_0","organism_name":"Aotus_nancymaae","pub_gene_id":"BICD2","description":"BICD2"}
MSAPSEEEEYARLVMEAQPEWLRAEVKRLSHELAETTREKIQAAEYGLAVLEEKHQLKLQFEELEVDYEAIRGEMEQLKEAFGQAHTNHKKVAADGESREESLIQESASKEQYYVRKVLELQTELKQLRNVLTNTQSENERLASVAQELKEINQNVEIQRGRLRDDIKEYKFREARLLQDYSELEEENISLQKQVSVLRQNQVEFEGLKHEIKRLEEETEYLNSQLEDAIRLKEISERQLEEALETLKTEREQKNSLRKELSHYMSINDSFYTSHLHVSLDGLKFSDDAAEPNNDAEALVNGFEHGSLAKLPLDNKTSTPKKEGLAPPSPSLVSDLLSELNISEIQKLKQQLMQMEREKAGLLATLQDTQKQLEHTRGSLSEQQEKVTRLTENLSALRRLQAGKERQTALDNEKDRDSHEDGDYYEVDINGPEILACKYHVAVAEAGELREQLKALRSTHEAREAQHAEEKGRYEAEGQALTEKVSLLEKASHQDRELLARLEKELKKVSDVAGETQGSLSVAQDELVTFSEELANLYHHVCMCNNETPNRVMLDYYREGQGGAGTSPGGRTSPEGRGRRSPILLPKGLLAPETGRADGGTGDSSPSPGSSLPSPLSDPRREPMNIYNLIAIIRDQIKHLQAAVDRTTELSRQRIASQELGPAVDKDKEALMEEILKLKSLLSTKREQITTLRTVLKANKQTAEVALANLKSKYENEKAMVTETMMKLRNELKALKEDAATFSSLRAMFATRCDEYITQLDEMQRQLAAAEDEKKTLNSLLRMAIQQKLALTQRLELLELDHEQTRRGRAKAAPKAKPATPSVSHTCACASDRAEGTGLANQVFCSEKHSIYCD
>7955_0:002612_{"pub_og_id":"2478455at33208","og_name":"protein_bicaudal_D_homolog_2-like_","level_taxid":33208,"organism_taxid":"7955_0","organism_name":"Danio_rerio","pub_gene_id":"MGC162200","description":"MGC162200"}
MLEESDGETEEMGRGGGEGLQMEVERLMAELQEANEEKLQAARYGLAVLEESAVLKSKHSQLEEEHEALKMEVQQLREALADSVSSHKRAAADGESREERLLQESANKEAEMDIRMDELQAELKQARVMLNNTSAENERLVSLSTQMKKECECLEVEKTRMREEMKEYKTREAQQLQDNSELEEENISLQKQVSVLKENQVEFESVKLELTHKDEELELMRAQLEEAGRLREIAEHQLDEALEALKEEREQKNSLRREVAALTLNPFDSISHLEIQLNDSRDGEKDREEGEEDEEMDSGYNNSKGMERNRCSTPRNSEVFLRPQAPGLVSDLLSELHLSDSQKLKQQLIQVEREKATLSSTVHELQQQLVQSKDAFSEQQEKMDQLTQHLENLQNMITKRSAEDGNRMSSSPTSQDPENGINYYEVDTKSTEVLECRMQAANEELARLHVKLKDAEKRYKTLEERCKLEKQRWRGEAQDLADQIRQCITASRQDQERIGQLEREIGATRKVATDSEGHLSAAQEELLAFSEDLANLYHHVCVSNNLTPSRVTLDYYREGAQAVRTQNHQLPHHYRGSLRRQRRSGEVLDPNSTGSGDAPSNCGSCPGSPTLDFRDPTNVRNLVAVIRCQIKHLQVAVDLCRQRSLLSSPAAGGSTESDRDTEALIEEVLKLKSLLSTKREQIATLRTVLKANKQTAELALTNLKTKYETEKSMVTETMMKLRNELKALKEDAATFSSLRVMFASRCDQYVTQLDEMQRQLAAAEDEKKTLNSLLRMAIQQKLALTQRLEDLEAPLFPLSNGGSPRHSSRTKHMNKTGRAPRSPMRSSPRSSPVLPTASHMRAISRSLHCSPR
>7955_0:002717_{"pub_og_id":"2478455at33208","og_name":"protein_bicaudal_D_homolog_2-like_","level_taxid":33208,"organism_taxid":"7955_0","organism_name":"Danio_rerio","pub_gene_id":"zgc:171572","description":"protein_bicaudal_D_homolog_2"}
MVIAFGQAHSNHRKVAADGESREESLIQESACKEAYYEQRMQELQAELRQTRTILTNVQSENERLATITQELRENSQMVELQRSRLRDDIKEFKFRECRLLQDYSELEEENITLQKHVSVLKQSQVEFEGLKHEIRRLEEDTQFLNSQLEDAIRLKEIAERQLGEALETIKTEREQKAALRKELSQYMSISDSMYHSPLSISLDGLKFSDDASIEPNNDEPLHVYENGFEKITDNNDNRVSTPKKSELFQPSSSLVDNLLNELNISEIQKLKQQLLQVEREKVTLLSTLQESQKQLEQANGALSEEHEKVGRLTENLNAIRKLQANKERQSALDNEKERDSHEDSEYYEVDINGPEILQCKYKVAVSEASQLKEELKTLKAEHSACQSQYQEERAQLESQVASLNAQLTSLERSSRSEREQLARLEKELRQASEVAGESQGSLNIAQDELATFSEELANLYHHVCMCNNETPNRIMLDYYREGKSGVNGTQTNGWCSPDGRGRRSPILLTRGLFPTAESSDGTSSPISSIPSPVADPRKEPMNIYNLVAIIRDQIRHLQLAVDRTTELSRQRMASLELGLGADREQEASVEEILKLKSLLSTKREQIATLRTVLKANKQTAEVALANLKSKYENEKAMVTETMMKLRNELKALKEDAATFSSLRAMFATRCDEYVTQLDEMQRQLAAAEDEKKTLNSLLRMAIQQKLALTQRLEDLEFDHEQIRRPGANGRTRNTAPRIKSSQTHLHSV
>7955_0:0031ae_{"pub_og_id":"2478455at33208","og_name":"protein_bicaudal_D_homolog_2-like_","level_taxid":33208,"organism_taxid":"7955_0","organism_name":"Danio_rerio","pub_gene_id":"bicd2","description":"bicd2"}
MSGDEDGCPGAQLVTEAGPNWLRAEIERLSRELSETSREKIQAAEYGLVVLEENQQLKQRFEELESEYETVRQELDQLREAYGQVHSTHRKVAADGESREESLILESASKEAYYEQRVQELQSDLRQAKNTLTGTQAENERLATLALELRENNEIVELQRSRLRDDIREYKIRESRLLQDYTELEEENISLQKQVSTLKQGQVEFEGLKHENRRLEEEVQYLNSQLEDAIRLREIADRQLTEALETVKTEREQKAALRKELTHHMTLGDSLLASSLDGLKLSADEPNNDDAILTLENGFAKVCEGNDEDNRLSSPKRDENFRPAPSLVDDLLTELNISEIQKLKQQLLQVEREKVALLTTLQDSQKQLEHARGALAEQQEAMTRLSDDLGAMRRLQAGKERQSALDSERERDSREDNDVDYYELDINGPEILRCKYEVAIAEAGELREELKGLKSEHDEMKTEHEEVRTRLEGHVRDLSIQVSQLEYSSRTDRDKVAKLEKELKEVSAVAGETEGSLSVAQDELVAFSEELANLYHHVCMCNNETPNRVMLDFYKEGKGSKTETKDRQSTLTQTNESKAQTSRSNSIPVDREEPRPEPMDVYNLVAIIRDQIRHLQKAVDRTTELSRQRVASLELAAVADKDQAACMEEILKLKSLLSTKREQIATLRTVLKANKQTAEVALANLKSKYENEKAMVTETMMKLRNELKALKEDAATFSSLRAMFATRCDEYVTQLDDMQRQLAAAEDEKKTLNSLLRMAIQQKLALTQRLEDLEFDNEQSRRGSGAGPGGRGKAPSGRGRGPLSFSSPHVSPRLPCKNRPQPHGLIGSPAVFCSEKYKILCDTGSD
>7955_0:004aaf_{"pub_og_id":"2478455at33208","og_name":"protein_bicaudal_D_homolog_2-like_","level_taxid":33208,"organism_taxid":"7955_0","organism_name":"Danio_rerio","pub_gene_id":"bicd1a","description":"protein_bicaudal_D_homolog_1_isoform_X1"}
MAAGGGCGESVDQYRSEVERLTRELAEANREKIRAAECGLVVLEENQKLKHQYAELEIEQEALKQELEQLQEAFGQAYTNQRKVAEDGETNEETLLQESASKEAYYMGRLDDLQSQLKVSSSAASNAQAETEHLNALMQELRENNETLELQRSRMREEIREYKFREARLLQDYTELEEENITLQKLVSTLKQNQVEYEGLKHEIKVLEEETVLLNSQLEDALRLKDISQGQLEEALDSLKSEREQKNNLRKELAHHLSLTDSVYGASTHLAISAVEGLKFAEEAATNGTSASGTSPNNEDSNRCNNECNGHGPKGEYHRRKTEMLPVSDLFSELNLSEIQKLKQQLIQVEREKAILLTNLQESQTQLQHTQGALTEQHRRVHRLTERVNAMKRLHNDKEFDTEESEKGDGPINGCCEFETDINGIELLECKYRVAVTEVIDLKAELKVLKEKYNQSLESQSEESNHSEGKVQALEEQVKQLEKSCREARERVSSLEAELRCASGMASESNGMLNAAQDELVTFSEELAQLYHHVCLCNNETPNRVMLDYYRQSRVTRSGSLKGPEDPRALLSPRLARRLAAVNSSDMSKSPQDSPSKEPLGDGIKGEGGSPNRTPFGSPINGSSLSSSTIPETGDLRREPMNIYNLNAIIRDQIKHLQKAVDRSLQLSRQRAAARELAPILDKDKEACMEEILKLKSLLSTKREQIATLRLVLKANKQTAEVALANLKSKYENEKCMVTETMMKLRNELKALKEDAATFSSLRAMFATRCDEYVTQLDEMQRQLAAAEDEKKTLNSLLRMAIQQKLALTQRLEDLEFDHEQSHCGRGGKVPKIKSSPQKVSHGTALTAPPSPTASKPPSFPFQNNVVASASSSPSLDVPTPSSSLWTSSTQPFFLGQSQWNLGTQTLVLDPETLSIEFCQVVHSRDSDAHVARSAPTSPYLGARQQSQRSMRSRIRSDLIQFKTARNSRIPSADPE
>9733_0:001a7d_{"pub_og_id":"2478455at33208","og_name":"protein_bicaudal_D_homolog_2-like_","level_taxid":33208,"organism_taxid":"9733_0","organism_name":"Orcinus_orca","pub_gene_id":"BICD1","description":"protein_bicaudal_D_homolog_1_isoform_X3"}
MAAEEVLQTVDHYKTEIERLTKELTETTHEKIQAAEYGLVVLEEKLTLKQQYDELEAEYDSLRQELEQLKEAFGQSFSIHRKVAEDGETREETLLQESASKEAYYLGKILEMQNELKQSRAVVANVQAENERLTAVVQDLKENNEMVELQRIRMKDEIREYKFREARLLQDYTELEEENITLQKLVSTLKQNQVEYEGLKHEIKRFEEETVLLNSQLEDAIRLKEIAEHQLEEALETLKNEREQKNSLRKELSQYITLNDNHISISVDGLKFAEDGSEPNNDDKMNGHIHGPLVKLNGDYRTPTLRKGESLHPVSDLFSELNISEIQKLKQQLMQVEREKAILLANLQESQTQLEHTKGALTEQHERVHRLTEHVNAMRGLQSSKELKQLDGEKGQDSGEETHDYEVDINGLEILECKYRVAVTEVIDLKAEIKALKEKYNKSVENYTEEKTKYESKIQMYDEQITSLEKTTKESGEKMAHMEKELQKMTSIANENHNTLNTAQDELVTFSEELAQLYHHVCLCNNETPNRVMLDYYRQSRVTRSGSLKGPDDPRGLLSPRLARRGVSSPVETRTSPEPVSKENTEASKEPSPTKTPTISPVITAPPSSPVLDTSDIRKEPMNIYNLNAIIRDQIKHLQKAVDRSLQLSRQRAAARELAPMIDKDKEALMEEILKLKSLLSTKREQIATLRAVLKANKQTAEVALANLKNKYENEKAMVTETMTKLRNELKALKEDAATFSSLRAMFATRCDEYVTQLDEMQRQLAAAEDEKKTLNTLLRMAIQQKLALTQRLEDLEFDHEQSRRSKGKLGKSKIGSPKVSGEASVTVPTIDTYLLHSQGPQTPNIRVSSGTQRKRQFSPSLCDQSRPRTSGASYLQNLLRVPPDPTSTESFLLKGPPSMSEFIQGHRLSKEKRLTVAPPAKRDCQQPAASVPPQRSQLAGGQDCLTLSPDIALPDEQPHSSSQCAPLHCLSKPPYP
>9733_0:00433a_{"pub_og_id":"2478455at33208","og_name":"protein_bicaudal_D_homolog_2-like_","level_taxid":33208,"organism_taxid":"9733_0","organism_name":"Orcinus_orca","pub_gene_id":"BICD2","description":"protein_bicaudal_D_homolog_2_isoform_X1"}
MSAPSEEEEYARLVMEAQPEWLRAEVKRLSHELAETTREKIQAAEYGLAVLEEKHQLKLQFEELEVDYEAIRGEMEQLKEAFGQAHTNHKKVAADGESREESLIQESASKEQYYVRKVLELQTELKQLRNVLANTQSENERLASVAQELKEINQNVEIQRGRLRDDIKEYKFREARLLQDYSELEEENISLQKQVSVLRQNQVEFEGLKHEIKRLEEETEYLNSQLEDAIRLKEISERQLEEALETLKTEREQKNSLRKELSHYMSINDSLYTSHLHVSLDGLKLGDDAEALANGFEHGGLAKLPLDNKTSTPTKDGLAPPSPSLVSDLLSELNISEIQKLKQQLMQMEREKVGLLATLQDTQKQLEQARGALSEQHEEVSRLTENLSALRRLQASKERRTALDSEKERDSHEDGDYYEVDINGPEILACKYRVALAEAGELREQLKTLRSAHEASEAQHTEEKGRHEAESQALTEKVSLLEKASRQDRELLSRLQMELKKVSDVAGETQGSLSVAQDELVTFSEELANLYHHVCMCNNETPTRVVLDYYREGPAGAGSCSPETRGRRSPVLPKGPPASEGRARDSSPSPGSSLPSPLSDPRREPMNIYNLIAIIRDQIRHLQAAVDRTTELSRQRLASQELGPAADKDREALMEEILKLKSLLSTKREQITTLRTVLKANKQTAEVALANLKSKYENEKAMVTETMMKLRNELKALKEDAATFSSLRAMFATRCDEYITQLDEMQRQLAAAEDEKKTLNSLLRMAIQQKLALTQRLELLELDHEQTRRSRAKATPKAKPGTPSVSHTCACASDRAEGAGLAAQVLCGEKYNVYCD
>9913_0:000ee7_{"pub_og_id":"2478455at33208","og_name":"protein_bicaudal_D_homolog_2-like_","level_taxid":33208,"organism_taxid":"9913_0","organism_name":"Bos_taurus","pub_gene_id":"BICD1","description":"BICD1"}
MAAEEVLQTVDHYKTEIERLTKELTETTHEKIQAAEYGLVVLEEKLTLKQQYDELEAEYDSLKQELEQLKEAFGQSFSIHRKVAEDGETREETLLQESASKEAYYLGKILDMQNELKQSRAVVTNVQAENERLTAVVQDLKENNEMGELQRIRMKDEIREYKFREARLLQDYTELEEENITLQKLVSTLKQNQVEYEGLKHEIKRFEEETVLLNSQLEDAIRLKEIAEHQLEEALETLKNEREQKNSLRKELSQYITLNDNHISISVDGLKFAEDGSEPNNDDKMNGHIHGPLVKLNGDYRTPTLRKGESLHPVSDLFSELNISEIQKLKQQLMQVEREKAILLANLQESQTQLEHTKGALTEQHERVHRLTEHVNAMRGLQSSKELKELDGEKGRDSGEEAHDYEVDINGLEILECKYRVAVTEVIDLKAEIKALKEKYNKSIENYTEEKAKYESKIQMYDEQVTSLEKTTKESGEKMAHMENELQKMTSIANENHNTLNTAQDELVTFSEELAQLYHHVCLCNNETPNRVMLDYYRQSRVTRSGSLKGPDDPRGLLSPRLVRRGVSSPVETRTSPEPVSKENTEASKEPSPTKTPTISPVITAPPSSPVLDTSDIRKEPMNIYNLNAIIRDQIKHLQKAVDRSLQLSRQRAAARELAPMIDKDKEALMEEILKLKSLLSTKREQIATLRAVLKANKQTAEVALANLKNKYENEKAMVTETMTKLRNELKALKEDAATFSSLRAMFATRCDEYVTQLDEMQRQLAAAEDEKKTLNTLLQMAIQQKLALTQRLEDLEFDHEQSRRSKGKLGKSKIGSPKVSGEASVTVPTIDTYLLHSQGPQTPNIRVSSGTQRKRQFSPSLCDQSRPRTSGASYLQNLLRVPPDPTSTESFLLKGPPSMSEFIQGHRLSKEKRLTVAPPAKRDCQQPAASVPPQCSQLAGRQDCPAVSPDVALPDEQPHSSSQCAPLHCLSKPPYP
>9913_0:001a7f_{"pub_og_id":"2478455at33208","og_name":"protein_bicaudal_D_homolog_2-like_","level_taxid":33208,"organism_taxid":"9913_0","organism_name":"Bos_taurus","pub_gene_id":"BICD2","description":"BICD2"}
MSAPSEEEEYARLVMEAQPEWLRAEVKRLSHELAETTREKIQAAEYGLAVLEEKHQLKLQFEELEVDYEAIRGEMEQLKEAFGQAHTNHKKVAADGESREESLIQESASKEQYYVRKVLELQTELKQLRNVLANTQSENERLASVAQELKEINQNVEIQRGRLRDDIKEYKFREARLLQDYSELEEENISLQKQVSVLRQNQVEFEGLKHEIKRLEEETEYLNSQLEDAIRLKEISERQLEEALETLKTEREQKNSLRKELSHYMSINDSLYTSHLHVSLDGLKLGDDAEALANGFEHGGLGKVPLDNKTSTPTKDGLTPPPPSLVSDLLSELNISEIQKLKQQLMQVEREKVGLLATLQDTQKQLEQARGALSEQHAEVSRLTENLSALRRLQASKERRTALDSEKERDSHEDGDYYEVDINGPEILACKYRVAVAEAGDLREQLKALRSAHEASEAQHAEEKGRHEAESQALTEKVSLLEKASCQDRELLARLQTELKKVSDVAGETQGSLSVAQDELVTFSEELANLYHHVCMCNNETPTRVVLDYYREGQAGTGSCSPETRERRSPVLPKGPPPAEGRARDSSPSPGSSLPSPLSDPRREPMNIYNLIAIIRDQIRHLQAAVDRTTELSRQRLASQELGPAADKDREALMEEILKLKSLLSTKREQITTLRMVLKANKQTAEVALANLKSKYENEKAMVTETMMKLRNELKTLKEDAATFSSLRAMFATRCDEYITQLDEMQRQLAAAEDEKKTLNSLLRMAIQQKLALTQRLELLELDHEQTRRGRAKATSKAKPGPPSVSHTCACASDRAEGAGLAAQVLCGEKYNIYCD
>30066_0:002446_{"pub_og_id":"2478455at33208","og_name":"protein_bicaudal_D_homolog_2-like_","level_taxid":33208,"organism_taxid":"30066_0","organism_name":"Anopheles_merus","pub_gene_id":"121596829","description":"A0A182UTV6_ANOME"}
MTSSAELETLRSEIERLTRELDQVSSENIQSAKYGLGLLEEKQNLQVKCEELESLYENTKHELDITQEALQKFQKTQQVTTKSGIEQEDALLNESAAMETSLNMQIVELENETKQLRHELDRVTSERDRMLQENAEIGRDKSGTEAERARLKAELKDMKYREARMLADYSELEEENISLQKQVSSLRSSQVEFEGAKHEIRRLTEEIELLNSQVEELASLKKIAEKQMEDALTALQVERENKYALKKELDTHINRESMYNISNLAYSIRSMEENALNSSDCEEEIPALRDSTLKRLEATLEAETADLKSPDGTKGDLFSEIHLNELKKLEKQLETMETEKLCLTANLRDAQQNLDKSQNDLQNFMAKLMLLAAHVDALHTLKKQIQIEENITVSTAKDKDVNDKLNEAIMQYSSWFTLSSKEIDTLKADLAELQKGLNCSDAMTVLRNEITNLKNKLLSVEQKSLDLHSDIQVLTTLSQTAGQSLNTTRTNLVALSDDLAQLYHLVCTVNGETPNRVLLDHKNDDLSFENDSLTAIQSQLKSDILTSKPHVFEDLQALSDAVEIRKYVDTVSDQIRYLKTAVEHTIELNKDKVVTDSSATSSGDVKEAKEEIADLHEQIIKLRSLLSTKREQIATLRTVLKSNKNTAEVALTNLKSKYENEKLVVSDTMSKLRNELRILKEDAATFSSLRAMFAARCEEYVTQVDELTHQLAAAEEEKKTLNQLLRLAVQQKLGLTQKLEELEMDREMRHVRRPAASQRGGGGGGGKSAFSRGQPARNSLQNPNSNNNSNNPNQAFF
>30066_0:00332b_{"pub_og_id":"2478455at33208","og_name":"protein_bicaudal_D_homolog_2-like_","level_taxid":33208,"organism_taxid":"30066_0","organism_name":"Anopheles_merus","pub_gene_id":"121602398","description":"A0A182UTV6_ANOME"}
MTSSAELETLRSEIERLTRELDQVSSENIQSAKYGLGLLEEKQNLQVKCEELESLYENTKHELDITQEALQKFQKTQQVTTKSGIEQEDALLNESAAMETSLNMQIVELENETKQLRHELDRVTSERDRMLQENAEIGRDKSGTEAERARLKAELKDMKYREARMLADYSELEEENISLQKQVSSLRSSQVEFEGAKHEIRRLTEEIELLNSQVEELASLKKIAEKQMEDALTALQVERENKYALKKELDTHINRESMYNISNLAYSIRSMEENALNSSDCEEEIPALRDSTLKRLEATLEAETADLKSPDGTKGDLFSEIHLNELKKLEKQLETMETEKLCLTANLRDAQQNLDKSQNDLQNFMAKLMLLAAHVDALHTLKKQIQIEENITVSTAKDKDVNDKLNEAIMQYSSWFTLSSKEIDTLKADLAELQKGLNCSDAMTVLRNEITNLKNKLLSVEQKSLDLHSDIQVLTTLSQTAGQSLNTTRTNLVALSDDLAQLYHLVCTVNGETPNRVLLDHKNDDLSFENDSLTAIQSQLKSDILTSKPHVFEDLQALSDAVEIRKYVDTVSDQIRYLKTAVEHTIELNKDKVVTDSSATSSGDVKEAKEEIADLHEQIIKLRSLLSTKREQIATLRTVLKSNKNTAEVALTNLKSKYENEKLVVSDTMSKLRNELRILKEDAATFSSLRAMFAARCEEYVTQVDELTHQLAAAEEEKKTLNQLLRLAVQQKLGLTQKLEELEMDREMRHVRRPAASQRGGGGGGGKSAFSRGQPARNSLQNPNSNNNSNNPNQAFF
>40151_0:0039b4_{"pub_og_id":"2478455at33208","og_name":"protein_bicaudal_D_homolog_2-like_","level_taxid":33208,"organism_taxid":"40151_0","organism_name":"Monodon_monoceros","pub_gene_id":"BICD2","description":"protein_bicaudal_D_homolog_2_isoform_X1"}
MSAPSEEEEYARLVMEAQPEWLRAEVKRLSHELAETTREKIQAAEYGLAVLEEKHQLKLQFEELEVDYEAIRGEMEQLKEAFGQAHTNHKKVAADGESREESLIQESASKEQYYVRKVLELQTELKQLRNVLANTQSENERLASVAQELKEINQNVEIQRGRLRDDIKEYKFREARLLQDYSELEEENISLQKQVSVLRQNQVEFEGLKHEIKRLEEETEYLNSQLEDAIRLKEISERQLEEALETLKTEREQKNSLRKELSHYMSINDSLYTSHLHVSLDGLKLGDDAEALANGFEHGGLAKLPLDNKTSTPTKDGLAPPSPSLVSDLLSELNISEIQKLKQQLMQMEREKVGLLATLQDTQKQLEQARGALSEQHEEVSRLTENLSALRRLQASKERRTALDSEKERDSHEDGDYYEVDINGPEILACKYRVALAEAGELREQLKALRSAHEASEAQHTEEKGRHEAESQALTEKVSLLEKASRQDRELLSRLQMELKKVSDVAGETQGSLSVAQDELVTFSEELANLYHHVCMCNNETPTRVVLDYYREGPAGAGSCSPETRGRRSPVLPKGPPAAEGRARDSSPSPGSSLPSPLSDPRREPMNIYNLIAIIRDQIRHLQAAVDRTTELSRQRLASQELGPAADKDREALMEEILKLKSLLSTKREQITTLRTVLKANKQTAEVALANLKSKYENEKAMVTETMMKLRNELKALKEDAATFSSLRAMFATRCDEYITQLDEMQRQLAAAEDEKKTLNSLLRMAIQQKLALTQRLELLELDHEQTRRSRAKATPKAKSGTPSVSHTCACASDRAEGAGLAAQVLCGEKYNVYCD
>40151_0:003d15_{"pub_og_id":"2478455at33208","og_name":"protein_bicaudal_D_homolog_2-like_","level_taxid":33208,"organism_taxid":"40151_0","organism_name":"Monodon_monoceros","pub_gene_id":"BICD1","description":"protein_bicaudal_D_homolog_1_isoform_X2"}
MAAEEVLQTVDHYKTEIERLTKELTETTHEKIQAAEYGLVVLEEKLTLKQQYDELEAEYDSLRQELEQLKEAFGQSFSIHRKVAEDGETREETLLQESASKEAYYLGKILEMQNELKQSRAVVANVQAENERLTAVVQDLKENNEMVELQRIRMKDEIREYKFREARLLQDYTELEEENITLQKLVSTLKQNQVEYEGLKHEIKRFEEETVLLNSQLEDAIRLKEIAEHQLEEALETLKNEREQKNSLRKELSQYITLNDNHISISVDGLKFAEDGSEPNNDDKMNGHIHGPLVKLNGDYRTPTLRKGESLHPVSDLFSELNISEIQKLKQQLMQVEREKAILLANLQESQTQLEHTKGALTEQHERVHRLTEHVNAMRGLQSSKELKQLDGEKGQDSGEETHDYEVDINGLEILECKYRVAVTEVIDLKAEIKALKEKYNKSVENYTEEKTKYESKIQMYDEQITSLEKTTKESGEKMAHMEKELQKMTSIANENHNTLNTAQDELVTFSEELAQLYHHVCLCNNETPNRVMLDYYRQSRVTRSGSLKGPDDPRGLLSPRLARRGVSSPVETRTSPEPVSKENTEASKEPSPTKTPTISPVITAPPSSPVLDTSDIRKEPMNIYNLNAIIRDQIKHLQKAVDRSLQLSRQRAAARELAPMIDKDKEALMEEILKLKSLLSTKREQIATLRAVLKANKQTAEVALANLKNKYENEKAMVTETMTKLRNELKALKEDAATFSSLRAMFATRCDEYVTQLDEMQRQLAAAEDEKKTLNTLLRMAIQQKLALTQRLEDLEFDHEQSRRSKGKLGKSKIGSPKVSGEASVTVPTIDTYLLHSQGPQTPNIRVSSGTQRKRQFSPSLCDQSRPRTSGASYLQNLLRVPPDPTSTESFLLKGPPSMSEFIQGHRLSKEKRLTVAPPAKRDCQQPAASVPPQRSQLAGGQDCPTLSPDIALPDEQPHSSSQCAPLHCLSKPPYP
>62324_0:002989_{"pub_og_id":"2478455at33208","og_name":"protein_bicaudal_D_homolog_2-like_","level_taxid":33208,"organism_taxid":"62324_0","organism_name":"Anopheles_funestus","pub_gene_id":"AFUN001895","description":"A0A182R6U7_ANOFN"}
MTSSSELETLRSEIERLTRELDQVSSENIQSAKYGLGLLEEKQNLQVKCEELESLYENTKLELDITQEALQKFQKTQQVTTKTGIEQEDALLNESAAMETSLNMQIVELENETKQLRHELDRVTSERDRMLQENAEIGRDKSGTEAERARLKAELKDMKYREARMLADYSELEEENISLQKQVSSLRSSQVEFEGAKHEIRRLTEEIQLLNSQVEELASLKKIAEKQMEDALTALQVERENKYALKKELDAHINRESMYNISNLAYSIRSMEENALNSSDCEEEIPALRDSTLKRLEATLEAETADLKSPDGTKGDLFSEIHLNELKKLEKQLETMETEKLCLTANLRDAQQNLDKSQNDLQNFMAKLMLLAAHVDALHTLKKQIQIEENITVSAAKDKDANDKLNEAIMQYSSWFTLSSKEIDTLKADLAELQKGLNCSDAMTVLRNEITNLKNKLLSVEQKSLDLHSDIQVLTTLSQTAGQSLNTTRTNLVALSDDLAQLYHLVCTVNGETPNRVLLDHKNDDLSFENDSLTAIQSQLKSDILTSKPHVFEDLQALSDAVEIRKYVDTVSDQIRYLKTAVEHTIELNKDKVVTDSSVTSSGDVKEAKEEIADLHEQIIKLRSLLSTKREQIATLRTVLKSNKNTAEVALTNLKSKYENEKLVVSDTMSKLRNELRILKEDAATFSSLRAMFAARCEEYVTQVDELTHQLAAAEEEKKTLNQLLRLAVQQKLGLTQKLEELEMDREMRHVRRPAASQRGGGGGGGGGGGKSAFSRGQPARNSLQNPNSNSNSNNPNQAFF
>93162_0:002587_{"pub_og_id":"2478455at33208","og_name":"protein_bicaudal_D_homolog_2-like_","level_taxid":33208,"organism_taxid":"93162_0","organism_name":"Marmota_flaviventris","pub_gene_id":"Bicd1","description":"protein_bicaudal_D_homolog_1_isoform_X2"}
MAAEEVLQTVDHYKTEIERLTKELTETTHEKIQAAEYGLVVLEEKLTLKQQYDELEAEYDSLKQELEQLKEAFGQSFSIHRKVAEDGETREETLLQESASKEAYYLGKILEMQNELKQSRAVVTNVQAENERLTAVVQDLKENNEMVELQRIRMKDEIREYKFREARLLQDYTELEEENITLQKLVSTLKQNQVEYEGLKHEIKRFEEETVLLNSQLEDAIRLKEIAEHQLEEALETLKNEREQKNSLRKELSQYITLGDNHISISVDGLKFAEDGGEPNNDDKMNGHLHGPLVKLNGDYRAPTLRKGESLHPVSDLFSELNISEIQKLKQQLMQVEREKAILLANLQESQTQLEHTKGALTEQHERVHRLTEHVNAMRGLQSSKELKSELDGEKGRDSGEEAHDYEVDINGLEILECKYRVAVTEVIDLKAEIKALKEKYNKSVENYTEEKAKYESKIQMYDEQVTSLEKNTKESGEKMAHMEKELQKMTSIANENHNTLNTAQDELVTFSEELAQLYHHVCLCNNETPNRVMLDYYRQSRVTRSGSLKGPDDPRGLLSPRLARRGVSSPVETRTSSEPVSKENTEASKEPSPTKTPTISPVITAPPSSPVLDTSDIRKEPMNIYNLNAIIRDQIKHLQKAVDRSLQLSRQRAAARELAPMIDKDKEALMEEILKLKSLLSTKREQIATLRAVLKANKQTAEVALANLKNKYENEKAMVTETMTKLRNELKALKEDAATFSSLRAMFATRCDEYVTQLDEMQRQLAAAEDEKKTLNTLLRMAIQQKLALTQRLEDLEFDHEQSRRSKGKLGKSKIGSPKVSGEASVTVPTIDTYLLHSQGPQTPTIRVSSGTQRKRQFSPSLCDQSRPRTSGASYLQNLLRVPPDPTSTESFLLKGPPSMSEFIQGHRLSKEKRLTVAPPAKRDCQQPAASVPPQCSQLAGRQDCPTVSPDVALPEEQPHSSSPCAPLHCLSKPPYP
>93162_0:004165_{"pub_og_id":"2478455at33208","og_name":"protein_bicaudal_D_homolog_2-like_","level_taxid":33208,"organism_taxid":"93162_0","organism_name":"Marmota_flaviventris","pub_gene_id":"Bicd2","description":"protein_bicaudal_D_homolog_2_isoform_X1"}
MSAPSEEEEYARLVMEAQPEWLRAEVKRLSHELAETTREKIQAAEYGLAVLEEKHQLKLQFEELEVDYEAIRSEMEQLKEAFGQAHTNHKKVAADGESREESLLQESASKEQYYVRKVLELQTELKQLRNVLTNTQSENERLTSVAQELKEINQNVEIQRSRLRDDIKEYKFREARLLQDYSELEEENISLQKQVSVLRQNQVEFEGLKHEIKRLEEETEYLNSQLEDAIRLKEISERQLEEALETLKTEREQKNSLRKELSHYMSINDSFYTSHLQVSLDGLKFSDDTAAEPNNDAEALVNGFEHGGLAKPSLDNKTSTPRKDGLAPPSPSLVSDLLSELHISEIQKLKQQLVQMEREKVGLLATLQDTQKQLEQARGALSEQHEKVSRLTENVSALRRLQASKERQTALDNEKDRDSHEDGDYYEVDINGPEILACKYHVAVAEAGELREQLKALRNTHEAAEVQHAEEKGRYEAEGQALTEKVSLLEKASRQDRELLARLEKELKKVSDVAGETQGSLSVAQDELVTFSEELANLYHHVCMCNNETPNRVMLDYYREGQGGAGRTSPGRTSPEGRGRRSPILLPKGLLATEVGRADSAAGDSSPSPSSSLPSPLSDPRREPMNIYNLIAIIRDQIKHLQAAVDRTTELSRQRIASQELGPAVDKDKEALMEEILKLKSLLSTKREQITTLRTVLKANKQTAEVALANLKSKYENEKAMVTETMMKLRNELKALKEDAATFSSLRAMFATRCDEYITQLDEMQRQLAAAEDEKKTLNSLLRMAIQQKLALTQRLELLELDHEQTRRGRSKATPKAKPVTPSVSHTCACASDRAEGTGLSNQVFCSEKHSIYCD
>93504_0:00196a_{"pub_og_id":"2478455at33208","og_name":"protein_bicaudal_D_homolog_2-like_","level_taxid":33208,"organism_taxid":"93504_0","organism_name":"Ostrinia_furnacalis","pub_gene_id":"LOC114354894","description":"protein_bicaudal_D"}
MAATAQSDMSVIELQAEIERLSRELDQASSEKIQSAQLGLVLLEEKSALQQRYDELESIYENTRHELKITQEALMKLDTTQKVTTRSGIEQENALLNESAAMESSLTLQILELEGETKQLRHELERVVSERDRLLAESSELGVDKATREAERAALRAELREARQREQRLLVDIGDLEDENISLQKQVSALRSSQVEFEGLKHEVRQLREEAENARAAADETAALRRIAERQLAEALEALQAEREAKFAAKKELDAHLSREAAYNITNLAFSIRGMPEDSTEDEGEPGGSGSAELASAMGDHHADLFSEVHLHEISRLEKQLEQAHNENTQLSASMRAAQTTAESESAAAAVLRAGLTRAASRVTALHALHSDCAPLEDEKVEGGISARAGRWLTWWRVSGGELEALGAALGELAAAAPPDSAAAHQRQQLAQLSDRLAEADVRCAALQADADLLRTLAGGAGRALSTAAPALASAAETLAQIYHHVCAVNGTQPERLLLEHAGHADVGGSEGRSVEDEALALAAGELEGLRAAGLVARSADTLLDQLTHLRAALDTALDSRNRHQPVMETEERGAELAELQEQVIKLKSLLSTKREQIATLRTVLKSNKNTAEVALANLKSKYETEKIIVTETMLKLRNELRLLKEDAATFSSLRAMFAARCEEYVTQVDELTQALAGAEDEKKTLNQLLRLAVQQKLALTQRLEDLEVGPSVSLLAAGEDAPPAAAPRRAAEAGAHAAPRGPGGRAECLAAGGR
>79684_0:001e2f_{"pub_og_id":"2478455at33208","og_name":"protein_bicaudal_D_homolog_2-like_","level_taxid":33208,"organism_taxid":"79684_0","organism_name":"Microtus_ochrogaster","pub_gene_id":"Bicd1","description":"protein_bicaudal_D_homolog_1_isoform_X3"}
MAAEEVLQTVDHYKTEIERLTKELSETTHEKIQAAEYGLVVLEEKLTLKQQYDELEAEYDGLKQELEQLKEAFGQSFSIHRKVAEDGETREETLLQESASKEAYYLNKILEMQNELKQSRAVVTNVQAENERLTAVVQELKENNEMVELQRVRMKDEIREYKFRETRLLQDYTELEEENITLQKLVSTLKQNQVEYEGLKHEIKRFEEETVLLNSQLEDAIRLKEIAEHQLEEALETLKNEREQKNNLRKELSQYINLSDNHISISVDGLKFSEDGSEPNNDDKMNGHIHGPLGKLNGDYRTPTSRKGESLHPVSDLFSELNISEIQKLKQQLMQVEREKAILLANLQESQTQLEHTKGALTEQHERVHRLTEHVNAMRGLQNSKELKAELDCEKSRNSAEEAHDYEVDINGLEILECKYRVAVTEVIDLKAEIKALKEKYNKSVENYTEEKTKYESKIQMYDEQVTNLEKTSKESGEKMAHMEKELQKMTGIANENHNTLNTAQDELVTFSEELAQLYHHVCLCNNETPNRVMLDYYWQSRVTRSGSLKGPDDPRGLLSPRLSRRGISSPGESRTSPEPVSKENTETIKEPSPTKTPTISPVITAPPSSPVLDTSDIRKEPMNIYNLNAIIRDQIKHLQKAVDRSLQLSRQRAAARELAPMIDKDKEALMEEILKLKSLLSTKREQIATLRAVLKANKQTAEVALANLKNKYENEKAMVTETMTKLRNELKALKEDAATFSSLRAMFATRCDEYVTQLDEMQRQLAAAEDEKKTLNTLLRMAIQQKLALTQRLEDLEFDHEQSRRSKGKLGKSKIGSPKVSGETPATVPTIDTYLLHSQGPQTPTIRVSSGTQRKRQFSPSLCDQSRPRTSGASYLQNLLRVPPDPTSTESFLLKGSPSMSELIQGHRLSKEKRLTVAPPDCQQPAASVPPQCSQLAGRQDYPTVSLDIALPEEQPHSSSQCAPLHCLTKPPYP
>79684_0:00213f_{"pub_og_id":"2478455at33208","og_name":"protein_bicaudal_D_homolog_2-like_","level_taxid":33208,"organism_taxid":"79684_0","organism_name":"Microtus_ochrogaster","pub_gene_id":"Bicd2","description":"protein_bicaudal_D_homolog_2_isoform_X1"}
MSAPSEEEEYAHLVMEAQPEWLRAEVKRLSHELAETTREKIQAAEYGLAVLEEKHQLKLQFEELEVDYEAIRSEMEQLKEAFGQAHTNHKKVAADGESREESLIQESASKEQYYVRKVLELQTELKQLRNVLTNTQSENERLTSVAQELKEINQNVEIQRGRLRDDIKEYKFREARLLQDYSELEEENISLQKQVSVLRQNQVEFEGLKHEIKRLEEETEYLNSQLEDAIRLKEISERQLEEALETLKTEREQKNNLRKELSHYMSINDSFYTSHLQVSLDGLKFSDDAITAEPNNDAEALVNGFEHSGLVKSSLDNKTSTPRKDGLAPPSPSLVSDLLSELHISEIQKLKQQLVQMEREKVGLLATLQDTQKQLEQARGALSEQHEKVNRLTENLSALRRLQAGKERQTSLDNEKDRDSHEDGDYYEVDINGPEILACKYHVAVAEAGELREQLKALRSTHEAREAQHAEEKGRYEAEGQALTEKVSLLEKANHQDRELLAHLEKELKKVSDVAGETQGSLNVAQDELVTFSEELANLYHHVCMCNNETPNRVMLDYYREGQGKAGRTSPEGRGRRSPVLLPKGLLATEVGRADGTGDSSPSPSSSLPSPLSDPRREPMNIYNLIAIIRDQIKHLQAAVDRTTELSRQRIASQELGPAVDKDKEALMEEILKLKSLLSTKREQITTLRTVLKANKQTAEVALANLKSKYENEKAMVTETMMKLRNELKALKEDAATFSSLRAMFATRCDEYITQLDEMQRQLAAAEDEKKTLNSLLRMAIQQKLALTQRLELLELDHEQTRRGRSKATPKAKPATPSVSHTCACASERAEGAGLANQVFCNEKHSIYCD
>9880_0:00006d_{"pub_og_id":"2478455at33208","og_name":"protein_bicaudal_D_homolog_2-like_","level_taxid":33208,"organism_taxid":"9880_0","organism_name":"Odocoileus_virginianus_texanus","pub_gene_id":"BICD1","description":"BICD1"}
MAAEEVLQSVDHYKTEIERLTKELTETTHEKIQAAEYGLVVLEEKLTLKQQYDELEAEYDSLKQELEQLKEAFGQSFSIHRKVAEDGETREETLLQESASKEAYYLGKILDMQNELKQSRAVVTNVQAENERLTAVVQDLKENNEMGELQRIRMKDEIREYKFREARLLQDYTELEEENITLQKLVSTLKQNQVEYEGLKHEIKRFEEETVLLNSQLEDAIRLKEIAEHQLEEALETLKNEREQKNSLRKELSQYITLNDNHISISVDGLKFAEDGSEPNNDDKMNGHIHGPLVKLNGDYRTPTLRKGESLHPVSDLFSELNISEIQKLKQQLMQVEREKAILLANLQESQTQLEHTKGALTEQHERVHRLTEHVNAMRGLQTSKELQELDGEKGRDAGEEAHDYEVDINGLEILECKYRVAVTEVIDLKAEIKALKEKYNKSIENYTEEKAKYESKIQMYDEQVTSLEKTTKESGEKMAHMENELQKMTSIANENHNTLNTAQDELVTFSEELAQLYHHVCLCNNETPNRVMLDYYRQSRVTRSGSLKGPDDPRGLLSPRLVRRGVSSPVETRTSPEPVSKENTEASKETSPTKTPTISPVITAPPSSPVLDTSDIRKEPMNIYNLNAIIRDQIKHLQKAVDRSLQLSRQRAAARELAPMIDKDKEALMEEILKLKSLLSTKREQIATLRAVLKANKQTAEVALANLKNKYENEKAMVTETMTKLRNELKALKEDAATFSSLRAMFATRCDEYVTQLDEMQRQLAAAEDEKKTLNTLLRMAIQQKLALTQRLEDLEFDHEQSRRSKGKLGKSKIGSPKVSGEASVTVPTIDTYLLHSQGPQTPNIRVSSGTQRKRQFSPSLCDQSRPRTSGASYLQNLLRVPPDPTSTESFLLKGPPSMSEFIQGHRLSKEKRLTVAPPDCQQPAASVPPQCSQLAGRQDCPTVSPDVALPDEQPHSSSQCAPLHCLSKPPYP
>9880_0:004d73_{"pub_og_id":"2478455at33208","og_name":"protein_bicaudal_D_homolog_2-like_","level_taxid":33208,"organism_taxid":"9880_0","organism_name":"Odocoileus_virginianus_texanus","pub_gene_id":"BICD2","description":"BICD2"}
MSAPSEEEEYARLVMEAQPEWLRAEVKRLSHELAETTREKIQAAEYGLAVLEEKHQLKLQFEELEVDYEAIRGEMEQLKEAFGQAHTNHKKVAADGESREESLIQESASKEQYYVRKVLELQTELKQLRNVLANTQSENERLASVAQELKEINQNVEIQRGRLRDDIKEYKFREARLLQDYSELEEENISLQKQVSVLRQNQVEFEGLKHEIKRLEEETEYLNSQLEDAIRLKEISERQLEEALETLKTEREQKNSLRKELSHYMSINDSLYTSHLHVSLDGLKLGDDAEALANGFEHGGLGKVPLDNKTSTPTKDGLTPPPPSLVSDLLSELNISEIQKLKQQLMQVEREKVGLLATLQDTQKQLEQARGALSEQHEEVSRLTENLSALRRLQASKERRTALDSEKERDSHEDGDYYEVDINGPEILACKYRVALAEAGDLREQLKALRSAHEASEAQHAEEKGRHEAESQALTEKVSLLEKASCQDRELLARLQMELKKVSDVAGETQGSLSVAQDELVTFSEELANLYHHVCMCNNETPTRVVLDYYREGPAGTGSCSPETRERRSPVLPKGPPPAEGRARDSSPSPGSSLPSPLSDPRREPMNIYNLIAIIRDQIRHLQAAVDRTTELSRQRLASQELGPAADKDREALMEEILKLKSLLSTKREQITTLRTVLKANKQTAEVALANLKSKYENEKAMVTETMMKLRNELKALKEDAATFSSLRAMFATRCDEYITQLDEMQRQLAAAEDEKKTLNSLLRMAIQQKLALTQRLELLELDHEQTRRGRAKATSKAKPGPPSVSHTCACASDRAEGAGLAAQVLCGEKYNIYCD
>7394_0:000d6f_{"pub_og_id":"2478455at33208","og_name":"protein_bicaudal_D_homolog_2-like_","level_taxid":33208,"organism_taxid":"7394_0","organism_name":"Glossina_morsitans","pub_gene_id":"GMOY003303"}
MSLDSGAGGLADLPKNVDELRLEVERLTRELDQATSERAQSAQYGLSLLEEKSGLAQKVEELETLYENAKHELEITQEALTKYQTSQKVTTKTGIEQEETLLNESAARETSLNLQILDLENEVKQLRHELERVRNERDRMLQENSDIGRDKSDNEAERLRLKAELKELKFRETRMLTEYSELEEENISLQKQVSSLRSSQVEFEGAKHEIRRLTEELELLNQQVDELANLRKIAEKQMEEALEALQGEREAKYALKKEFDSHLNRESMYHISNLAYNIRNNIDDNTSANSDGEEENLALKRIEADLTTELKSPDGTKCDLFSEIHLNELKKLEKQLESMENEKTNLTANLREAQSNLDRSQNELQNFMARLAVLTAHVDSLVQLKKQYDNREDPQEAIKRQQNEENLKQKLRDCLGQYINWFTLASKEIDGLKTDLTELQKGLNYTDAMTSLRNEVSNLKNKLLSTEQKSLDLQSDVQTLTNISRNAGQSLGSARSTLVALSDDLAQLYHLVCTVNGEMPARVLLDHKSDDMSFENDSLTAIQSQFKSDVFIARPQIVEDLQGLADSVEIKKYVDTVNDQIKYLKTAVEHTIELNKNKVRGSVSEDDKYNREEIEELQEQIIKLKSLLSTKREQIATLRTVLKSNKQTAEVALTNLKSKYENEKMVVSETMSKLRNELKILKEDAATFSSLRAMFAARCEEYVTQVDDLNRQLEAAEEEKKTLNQLLRLAVQQKLNLTQKLEEIEMDREMRHARRPMPAQRGTGGKSSLSSRPSARSAASNNQNTF
>10116_0:001960_{"pub_og_id":"2478455at33208","og_name":"protein_bicaudal_D_homolog_2-like_","level_taxid":33208,"organism_taxid":"10116_0","organism_name":"Rattus_norvegicus","pub_gene_id":"Bicd1","description":"Bicd1"}
MAAEEALKTVDHYKTEIERLTKELTETTHEKIQAAEYGLVVLEEKLTLKQQYDELEAEYDGLKQELEQLKEAFGQSFSIHRKVAEDGETREETLLQESASKEAYYLNKILEMQNELKQSRAVVTNVQAENERLSAVVQELKENNEMVELQRIRMKDEIREYKFREARLLQDYTELEEENITLQKLVSTLKQNQVEYEGLKHEIKRFEEETVLLNSQLEDAIRLKEIAEHQLEEALETLKNEREQKNNLRKELSQYISLSDNHISISVEGLKFAEDGSEPNNDDKMNGHLHGPLGKLNGDYRAPTARKGESLHPVSDLFSELNISEIQKLKQQLIQVEREKAILLANLQESQTQLEHTKGALTEQHERVHRLTEHVNAMRGLQNSKELKAELDCEKGRNSAEEAHDYEVDINGLEILECKYRVAVTEVIDLKAEIKALKEKYNKSVENYTEEKTKYESKIQMYDEQVTNLEKTSKESGEKMAHMEKELQKMTGIANENHNTLNTAQDELVTFSEELAQLYHHVCLCNNETPNRVMLDYYRQSRVTRSGSLKGPDDPRGLLSPRLSRRGVSSPVESRTSSEPVSKENTETSKEPSPTKTPTISPVITAPPSSPVLDTSDIRKEPMNIYNLNAIIRDQIKHLQKAVDRSLQLSRQRAAARELAPMIDKDKEALMEEILKLKSLLSTKREQIATLRAVLKANKQTAEVALANLKNKYENEKAMVTETMTKLRNELKALKEDAATFSSLRAMFATRCDEYVTQLDEMQRQLAAAEDEKKTLNTLLRMAIQQKLALTQRLEDLEFDHEQSRRSKGKLGKSKIGSPKVSGEAPATVPTIDTYLLHSQGPQIPTIRVSSGTQRKRQFSPSLCDQSRPRTSGASYLQNLLSVPPDPTSTESFLLKGSPSMSELIQGHRLSKEKRLTVAPPAKRDCQQPAASVPPQCSQLAGRQDYPTVSPDIALSKEQPHSSSQCAPLHCLAKPPYP
>10116_0:004bbb_{"pub_og_id":"2478455at33208","og_name":"protein_bicaudal_D_homolog_2-like_","level_taxid":33208,"organism_taxid":"10116_0","organism_name":"Rattus_norvegicus","pub_gene_id":"Bicd2","description":"Bicd2"}
MSAPSEEEEYARLVMEAQPEWLRAEVKRLSHELAETTREKIQAAEYGLAVLEEKHQLKLQFEELEVDYEAIRSEMEQLKEAFGQAHTNHKKVAADGESREESLIQESASKEQYYVRKVLELQTELKQLRNVLINTQSENERLTSVAQELKEINQNVEIQRGRLRDDIKEYKFREARLLQDYSELEEENISLQKQVSVLRQNQVEFEGLKHEIKRLEEETEYLNSQLEDAIRLKEISERQLEEALETLKTEREQKNNLRKELSHYMSINDSFYTSHLQVSLDGLKFSDDAVTAEPNNDAEALVNGFEHSGLVKASLDNKTSTPRKDGLAPPSPSLVSDLLSELHISEIQKLKQQLVQMEREKVGLLATLQDTQKQLEQARGTLSEQHEKVSRLTENLSALRRLQAGKERQTSLDNEKDRDSHEDGDYYEVDINGPEILSCKYHVAVAEAGELREQLKALHSTHEAREAQLAEEKGRYEAEVQALTEKVSLLEKASHQDQELLAQLEKELRKVSDVAGETQGSLNVAQDELVTFSEELANLYHHVCMCNNETPNRVMLDYYREGQGKAGRTSPEGRGRRSPVLLPKGLLSTEIGRADGGTGDNSPSPSSSLPSPLSDPRREPMNIYNLIAIIRDQIKHLQAAVDRTTELSRQRIASQELGPAVDKDKEALMEEILKLKSLLSTKREQITTLRTVLKANKQTAEVALANLKSKYENEKAMVTETMMKLRNELKALKEDAATFSSLRAMFATRCDEYITQLDEMQRQLAAAEDEKKTLNSLLRMAIQQKLALTQRLELLELDHEQTRRGRNKATSKAKPATPSVSHTCACASERAEGTGLANQVFCSEKHSIYCD
>180454_0:001290_{"pub_og_id":"2478455at33208","og_name":"protein_bicaudal_D_homolog_2-like_","level_taxid":33208,"organism_taxid":"180454_0","organism_name":"Anopheles_gambiae_str._PEST","pub_gene_id":"AgaP_AGAP010206","description":"AGAP010206-PA"}
MTSSAELETLRSEIERLTRELDQVSSENIQSAKYGLGLLEEKQNLQVKCEELESLYENTKHELDITQEALQKFQKTQQVTTKSGIEQEDALLNESAAMETSLNMQIVELENETKQLRHELDRVTSERDRMLQENAEIGRDKSGTEAERARLKAELKDMKYREARMLADYSELEEENISLQKQVSSLRSSQVEFEGAKHEIRRLTEEIELLNSQVEELASLKKIAEKQMEDALTALQVERENKYALKKELDTHINRESMYNISNLAYSIRSMEENALNSSDCEEEIPALRDSTLKRLEATLEAETADLKSPDGTKGDLFSEIHLNELKKLEKQLETMETEKLCLTANLRDAQQNLDKSQNDLQNFMAKLMLLAAHVDALHTLKKQIQIEENITVSTAKDKDVNDKLNEAIMQYSSWFTLSSKEIDTLKADLAELQKGLNCSDAMTVLRNEITNLKNKLLSVEQKSLDLHSDIQVLTTLSQTAGQSLNTTRTNLVALSDDLAQLYHLVCTVNGETPNRVLLDHKNDDLSFENDSLTAIQSQLKSDILTSKPHVFEDLQALSDAVEIRKYVDTVSDQIRYLKTAVEHTIELNKDKVVTDSSATSSGDVKEAKEEIADLHEQIIKLRSLLSTKREQIATLRTVLKSNKNTAEVALTNLKSKYENEKLVVSDTMSKLRNELRILKEDAATFSSLRAMFAARCEEYVTQVDELTHQLAAAEEEKKTLNQLLRLAVQQKLGLTQKLEELEMDREMRHVRRPAASQRGGGGGGGKSAFSRGQPARNSLQNPNSNSNSNNPNQAFF
>10047_0:0021de_{"pub_og_id":"2478455at33208","og_name":"protein_bicaudal_D_homolog_2-like_","level_taxid":33208,"organism_taxid":"10047_0","organism_name":"Meriones_unguiculatus","pub_gene_id":"LOC110553452","description":"protein_bicaudal_D_homolog_1-like"}
MLQLHPVKDDKTEPHFYELCYGRRGEDVEYNFHTPVNTVIQILSSSLQVEREKAILLANLQESQTQLEHTKGALTEQHEQVHRLTEHVNAMRGLQNNKELKAELDGEKGRNSAEEAHDYEVDINGLEILECKYRVAVTEVIDLKAEIKALKEKYNKSVENYTEEKTKYESKIQMYDEQVTSLEKTSKESGEKMAHMEKELRKMTGIANENHNTLNTAQDELVTFSEELAQLYHHVCLCNNETPNRVMLDYYRQSRVTRSGSLKGPDDPRGLLSPRLSRRGVSSPVESKTSCEPVSKENTDTSKEPSPTKTPTISPVITAPPSSPVLDTSDIRKEPMNIYNLNAIIRDQIKHLQKAVDRSLQLSRQRAAARELAPMIDKDKEALMEEILKLKSLLSTKREQIATLRAVLKANKQTAEVALANLKNKYENEKAMVTETMTKLRNELKALKEDAATFSSLRAMFATR
>10047_0:003a01_{"pub_og_id":"2478455at33208","og_name":"protein_bicaudal_D_homolog_2-like_","level_taxid":33208,"organism_taxid":"10047_0","organism_name":"Meriones_unguiculatus","pub_gene_id":"Bicd2","description":"protein_bicaudal_D_homolog_2_isoform_X1"}
MSAPSEEEEYARLVMEAQPEWLRAEVKRLSHELAETTREKIQAAEYGLAVLEEKHQLKLQFEELEVDYEAIRSEMEQLKEAFGQAHTNHKKVAADGESREESLIQESASKEQYYVRKVLELQTELKQLRNVLTNTQSENERLTSVAQELKEINQNVEIQRGRLRDDIKEYKFREARLLQDYSELEEENISLQKQVSVLRQNQVEFEGLKHEIKRLEEETEYLNSQLEDAIRLKEISERQLEEALETLKTEREQKNNLRKELSHYMSINDSFYTSHLQVSLDGLKFSDDAVTAEPNNDAEALVNGFEHSGLVKSSLDNKMSTPRKDGLAPPSPSLVSDLLSELHISEIQKLKQQLVQMEREKVGLLATLQDTQKQLEQARGTLSEQQEKVSRLTENLSALRRLQAGKERQTSLDNEKDRDSHEDGDYYEVDINGPEILACKYHVAVAEAGELREQLKALRSTHEACEAQHAEEKGRYEAEGQALTEKVSLLEKASHQDRELLAHLEKELKKVSDVAGETQGSLNVAQDELVTFSEELANLYHHVCMCNNETPNRVMLDYYREGQGKVGRTSPEGRGRRSPVLLPKGLLATEVGRADSGTGDSSPSPSSSLPSPLSDPRREPMNIYNLIAIIRDQIKHLQAAVDRTTELSRQRIASQELGPAVDKDKEALMEEILKLKSLLSTKREQITTLRTVLKANKQTAEVALANLKSKYENEKAMVTETMMKLRNELKALKEDAATFSSLRAMFATRCDEYITQLDEMQRQLAAAEDEKKTLNSLLRMAIQQKLALTQRLELLELDHEQTRRGRNKATSKAKPATPSVSHTCACASERAEGAGLANQVFCSEKHSIYCD
>7111_0:0004db_{"pub_og_id":"2478455at33208","og_name":"protein_bicaudal_D_homolog_2-like_","level_taxid":33208,"organism_taxid":"7111_0","organism_name":"Trichoplusia_ni","pub_gene_id":"LOC113503376","description":"LOC113503376"}
MAAAAQSDLSIAELKAEIERLGRELDQASSEKIQSAQLGLVLLEEKSALQQRCDDLESLYENTKHELDITQEALMKLDTTQKVTTRSGIEQENALLNESAAMESSLTLQILELESESKQLRHELDRVVSERDRLLAESSELGQDKATRESERVALRAELREARQREQRLLVDIGDLEDENISLQKQVSALRSSQVEFEGLKHEVRQLREEAENARAMAEETAALRRIAERQLAEALEALQAEREAKFAAKKELDAHLSREAAYNITNLAYSIRGMPEDGTEDEGEPGGSSSAELANAMGDHHADLFSEVHLHEISRLEKQLEQAHNENVQLQASMRAAQVTAESESAAAALLRTGLTRAASRVSALSALHSDCAPLEEEKLESGSVSARAAKWLTWWRVSGGELGGLGALLGELQAGAGVPEAGAGGSAAATQRAALAQLADRVAEAEVRCAALQADADLLRTLAGGAGRALSTAAPALLSAAETLAQIYHHVCAVNGTQPERVLLEHAGQNDVSGAEGRGAEAEALALAAGELEGLRAAAGVARSADTLLDQLTHLRAALDTALDSRHRHQPGSHNDYHPKSRIPYYTPIKKLKEQNNCKLKIADTKRKLHNLFSHLQSLDIEANKTNTYPTRSVKEIAHYFENMGKFPKPDVESSAKTTDQFLIEKWNKNDMQKKNSLIPIPSTSTFRYSGNSIPGNIGGPLNLHSMWRSSMLNGRSVYCQNLPRERDSGYLPTGIKTSLRTSLVTCVMMLQYII
>8524_0:000d4c_{"pub_og_id":"2478455at33208","og_name":"protein_bicaudal_D_homolog_2-like_","level_taxid":33208,"organism_taxid":"8524_0","organism_name":"Zootoca_vivipara","pub_gene_id":"BICD2","description":"protein_bicaudal_D_homolog_2_isoform_X1"}
MSLAVEEEDYAKLVMESGPEWLRTEIKRLFQELGETTRQKIQAAEYGLAVLEEKQQLKQQYEELELEYETIRTEMEQLKEAFGQAHTNHKKVAADGESREETLIQESATKEEYYMKKVMELQTELKQLRNVLANTQSENERLNSVAQELREINQNVELQRGRLRDDIKEYKFREARLLQDYTELEEENICLQKQVSVLKQNQVEFEGLKHEIKRLEEVTEFLNSQLEDAIRLKEISERQLEESLETLKTEREQKNNLRKELSHYMNINDSMYTSHLNFSLDGLKFSDETTEPNNDEIVNGFEQNCLSKINNGNNKASTPKKSESFPPAPSLVSDLLSELNISEIQKLKQQLMQMEREKMNLLSTLQEFQKQLENTRGALSEQNEKVVRLTENLSAMKKLQVSKERQSALDNEKERDSHEDGDYYEVDINGPEILECKYKVAVAEMSDLKDELKGLKAKYEECESKYEEEKSRYETDSQALTEKITSLEKSSRQDREQVVRLEKELKKVSDVAGETQGSLSVAQDELVSFSEELANLYHHVCMCNNETPNRVMLDYYKEGKGGRTSPEGKGRKSPILLSKGLLSIDLGKSESGSGDSSPSPVSSLPSPVSDPRKEPMNIYNLIAIIRDQIKHLQQAVDRTTELSRQRVTTQELGPVVDKDKEALMEEILKLKSLLSTKREQIATLRTVLKANKQTAEVALANLKSKYENEKAMVTETMMKLRNELKALKEDAATFSSLRAMFATRCDEYVTQLDEMQRQLAAAEDEKKTLNSLLRMAIQQKLALTQRLEHLELDHEQSKRVRTKSASKAKSSNPSVSHIRSCGDRSEGSVLNNQVFCSEKYKIYCD
>8524_0:002dcc_{"pub_og_id":"2478455at33208","og_name":"protein_bicaudal_D_homolog_2-like_","level_taxid":33208,"organism_taxid":"8524_0","organism_name":"Zootoca_vivipara","pub_gene_id":"BICD1","description":"protein_bicaudal_D_homolog_1_isoform_X3"}
MAAEEVLETVDHYKSEIERLTKELTETTHEKIQAAEYGLVVLEEKLTLKQQYDELEAEYDVLKQELEQLREAFGQSFSVHRKVAEDGETREETLLQESASKEAYYLGKILEMQNELKQSRTVVTNVQAENERLTALVHDLKESNEMAELQRIRMKDEIREYKFREARLLQDYTELEEENITLQKLVSTLKQNQVEYEGLKHEIKRFEEETVLLNSQLDDAIRLKEIADHQLEEALETLKNEREQKNNLRKELSQYINLNDSMYNNHINISVDGLKFGEDGNEPNNDDKMNGHIHGPHMKMNGDFRTPTVRKAESLHPVSDLFSELNISEMQKLKQQLMQVEREKAILLANLQESQTQLEHTKGALTEQHERVHRLTEHVNAMRGLQSNKELKELDFEKGRDSGEETHDYEVDINGLEILECKYKVAVTEVIDLKAEIKALKEKYNKCVENYTEEKAKYESRIQIYDEQVTNLEKSTKDSHEKMMQMEKDLQRITGVANENHNTLNTAQDELVTFSEELAQLYHHVCLCNNETPNRVMLDYYRQSRVTRSGSLKGPDDPRGLLSPRLARRGMASPIEVRTPTEQISRESAEANKEQSPTKTPTISPVITAPPSSPVSDTSDIRKEPMNIYNLNAIIRDQIKHLQKAVDRSLQLSRQRAAARELVPMIDKDKEALMEEILKLKSLLSTKREQIATLRAVLKANKQTAEVALANLKNKYENEKAMVTETMTKLRNELKALKEDAATFSSLRAMFATRCDEYVTQLDEMQRQLAAAEDEKKTLNSLLRMAIQQKLALTQRLEDLEFDHEQSRRSKGKLGKSKIGSPKVSEEASATVPTIDTFLLHSQGPQQPNILVSSGTQRKRLFSPSPCDQSHPRTSGTHLLPLLRNPPDHTSTESFLLRGPPSMASMNEFFYAHRLSKEKRLTVAIPVLAPVERCKRQDIPHEEHLRGIFMDFASRPSTCYQIQDCQQPAASIPPHGSQLARRQDCQTVSPDVALPEEQPHSSSQCAPIICLPKPPP
>8524_0:00412e_{"pub_og_id":"2478455at33208","og_name":"protein_bicaudal_D_homolog_2-like_","level_taxid":33208,"organism_taxid":"8524_0","organism_name":"Zootoca_vivipara","pub_gene_id":"LOC118097921","description":"protein_bicaudal_D_homolog_2-like_isoform_X1"}
MWRRGKRPAPPPEIPEIPNFGLCRVPDELSSRPTALPLCYWRTLRRRPRPFPARGSMPAASMAQDPEKLQAEVERLVAELQEATREKVQAAQYGLAVLEENGELKQRCGELEGQLEVLRMELVHMKEALAESHSSHKRAAADGESREECLLRETASKEACLTQTIEELQNNVKHLRSQLDNNGVENERIGVALRDLRKERQILESEKARLCEEMKQVKTRELRQLQDCAELEEENISLQKQVSVLKSSQVEFESIKHALSCREEELVLAGTQLLELGRLRDLAEHQLQEALEALQAEREQKQELRRELAISTGGRHDSLSSLQANLEELNHSRAEEQDSGFANASNIGSMASTPHSIRPAPGLVADLFSELNLAEIHKLQQQLLQAENEKASLASDLQDLKKQLSSTQEALAQQQLCNNQEVEQFQTLDAGPSSGRDHPSPCEKERCHEELEKAQLAARQEREAAAQLEMELRVARRMARESQSRLAQAQEELLGFSEEMAALYHHVCACHSITPQRVVLDYYREGRGARSMCRRRSSRKPLLTEMETSSSGDQSPASSPSSPCGLEPLNVANLTAILREQLRHLQVALSLVHQQGLMGHSAELERDKEALVEEVLKLKSLLSTKREQIATLRTVLKANKQTAEAALSNLKGQFEGEKVLVSETMAKLRHELKALKEDAATFCSLRAMFASRCDQYVSQLDEMQRQLAAAEDEKKTLSSLLRMAIQQKLALTQRLESLESPAEVPRGSSRRALRPAKGSAVRTVGAMSSAMGGR
>7396_0:0010bc_{"pub_og_id":"2478455at33208","og_name":"protein_bicaudal_D_homolog_2-like_","level_taxid":33208,"organism_taxid":"7396_0","organism_name":"Glossina_fuscipes","pub_gene_id":"119632763","description":"protein_bicaudal_D"}
MSLDSGAGGLANLPKNVDELRLEVERLTRELDQATSERAQSAQYGLSLLEEKSGLAQKVEELETLYENAKHELEITQEALTKYQTSQKVTTKTGIEQEETLLNESAARETSLNLQILDLENEVKQLRHELERVRNERDRMLQENSDIGRDKSDNEAERLRLKAELKELKFRETRMLTEYSELEEENISLQKQVSSLRSSQVEFEGAKHEIRRLTEELELLNQQVDELANLRKIAEKQMEEALEALQGEREAKYALKKEFDSHLNRESMYHISNLAYNIRNNIDDNTSANSDGEEENLALKRIEADLTTELKSPDGTKCDLFSEIHLNELKKLEKQLESMENEKTNLTANLREAQSNLDRSQNELQNFMARLAVLTAHVDSLVQLKKQYDNREDPQEAIKRQQNEENLKQKLRDCLGQYINWFTLASKEIDGLKTDLTELQKGLNYTDAMTSLRNEVSNLKNKLLSTEQKSLDLRSDVQTLTNISRNAGQSLGSARSTLVALSDDLAQLYHLVCTVNGEMPARVLLDHKSDDMSFENDSLTAIQSQFKSDVFIARPQIVEDLQGLADSVEIKKYVDTVNDQIKYLKTAVEHTIELNKNKVRGNVSEDDKYNREEIEELQEQIIKLKSLLSTKREQIATLRTVLKSNKQTAEVALTNLKSKYENEKMVVSETMSKLRNELKILKEDAATFSSLRAMFAARCEEYVTQVDDLNRQLEAAEEEKKTLNQLLRLAVQQKLNLTQKLEEIEMDREMRHARRPMPAQRGTGGKSSLSSRPSARNAASNNQNTF
>30640_0:0018f6_{"pub_og_id":"2478455at33208","og_name":"protein_bicaudal_D_homolog_2-like_","level_taxid":33208,"organism_taxid":"30640_0","organism_name":"Sciurus_carolinensis","pub_gene_id":"124982501","description":"LOW_QUALITY_PROTEIN:_protein_bicaudal_D_homolog_1-like"}
MAAEEVLQTVDHYKTEIERLTKELTETTHEKIQAAEYGLVVLEEKLTLKQQYDELEAEYDSLKQELEQLKEAFGQSFSIHRKVAEDGETREETLLQESASKEAYYLGKILEMQNELKQSRAVVTNVQAENERLTAVVQDLKENNEMVELQRIRMKDEIREYKFREARLLQDYTELEEENITLQKLVSTLKQNQVEYEGLKHEIKRFEETVLLNSQLEDAIRLKEIAEHQLEEALETLKNEREQKNNLRKELSQYITLSDNHISISVDGKFAEDGSEPNNDDKMNGHIHGPLVKLNGDYRHPLKERRVLHPVSDLFSELNISEIQKLKQQLMQVEREKAILLANLQESQTQLEHTKGALTEQHERVHRLTEHVNAMRGLQSSKELKAELDGEKGRDSGEEAHDYEVDINGLEILECKYRVAVTEVIDLKAEIKALKEKYNKSVENYTEEKAKYESKIQMYDEQVTSLEKNTKESGEKMAHMEKELQKMTSIANENHNTLNTAQDELVTFSEELAQLYHHVCLCNNETPNRVMLDYYRQSRVTRSGSLKGPDDPRGLLSPRLARRGVSSPVETRTSSEPVPKENTEASKEPSPTKTPTISPVITAPPSSPVLDTSDIRKEPMNIYNLNAIIRDQIKHLQKAVDRSLQLSRQRAAARELAPMIDKDKEALMEEILKLKSLLSTKREQIATLRAVLKANKQTAEVALANLKNKYENEKAMVTETMTKLRNELKALKEDAATFSSLRAMFATRCDEYVTQLDEMQRQLAAAEDEKKTLNTLLRMAIQQKLALTQRLEDLEFDHEQSRRSKGKLGKSKIGSPKVSGEASVTVPTIDTYLLHSQGPQTPTIRVSSGTQRKRQFSPSLCDQSRPRTSGASYLQNLLRVPPDPTSTESFLLKGPPSMSEFIQGHRLSKEKRLTVAPPAKRDCQQPAASVPPQCSQLDGRQDCPTVSPDVALPEEQPHSSSQCAPLHCLSKPPYP
>30640_0:004278_{"pub_og_id":"2478455at33208","og_name":"protein_bicaudal_D_homolog_2-like_","level_taxid":33208,"organism_taxid":"30640_0","organism_name":"Sciurus_carolinensis","pub_gene_id":"124965265","description":"protein_bicaudal_D_homolog_2_isoform_X1"}
MSAPSEEEEYARLVMEAQPEWLRAEVKRLSHELAETTREKIQAAEYGLAVLEEKHQLKLQFEELEVDYEAIRSEMEQLKEAFGQAHTNHKKVAADGESREESLIQESASKEQYYVRKVLELQTELKQLRNVLTNTQSENERLTSVAQELKEINQNVEIQRSRLRDDIKEYKFREARLLQDYSELEEENISLQKQVSVLRQNQVEFEGLKHEIKRLEEETEYLNSQLEDAIRLKEISERQLEEALETLKTEREQKNSLRKELSHYMSINDSFYTSHLQVSLDGLKFSDDTAAEPNNDAEALVNGFEHGGLAKPSLDNKTSTPRKDGLAPPSPSLVSDLLSELHISEIQKLKQQLVQMEREKVGLLATLQDTQKQLEQARGALSEQHEKVSRLTENVSALRRLQASKERQTALDNEKDRDSHEDGDYYEVDINGPEILACKYHVAVAEAGELREQLKALRSTHEASEAQHAEEKGRYEAEGQALTEKVSLLEKASRQDRELLAQLEKELKKVSDVAGETQGSLSVAQDELVTFSEELANLYHHVCMCNNETPNRVMLDYYREGQGGAGRTSPGGRTSPEGRGRRSPILLPKGLLATEVGRADSTAGDSIPSPSSSLPSPLSDPRREPMNIYNLIAIIRDQIKHLQAAVDRTTELSRQRIASQELGPAVDKDKEALMEEILKLKSLLSTKREQITTLRTVLKANKQTAEVALANLKSKYENEKAMVTETMMKLRNELKALKEDAATFSSLRAMFATRCDEYITQLDEMQRQLAAAEDEKKTLNSLLRMAIQQKLALTQRLELLELDHEQTRRGRSKAAPKAKPASPSVSHTCACASDRAEGTGLSNQVFCNEKHSIYCD
>176946_0:0001de_{"pub_og_id":"2478455at33208","og_name":"protein_bicaudal_D_homolog_2-like_","level_taxid":33208,"organism_taxid":"176946_0","organism_name":"Python_bivittatus","pub_gene_id":"LOC103049207","description":"protein_bicaudal_D_homolog_2-like"}
MPEALMAQDPAKLQAEVERLAAELQEATQENVQAAQYGLAVLEENDELKQRCGDLEGQLEELRAELAHMKEALAESHSSHKRAAADGENREECLLRESASKEAHLTQTIEELQSDVKFLKSQLDNTGVENERLSVALRDLRKECQTLESEKNRLREEMKQAKSRELRQLQDCGELEEENISLQKQVSILRGSQVEFESIKRALKCREEELMLAGSQLQELGRLRDLAEHQLQEALETVQAEREQKQELRRELAIYVGGRHDSLNSLQTNMEELSHSHTECEEQDSGFANGSNVGGLTSTPHSLQPAPGLVADLFSELSLAEIHKLQQQLLQAEKEKASLASDLQDLKKQLTRTKEILAQQQFCNSHQVDQLPALEANPSANNGGASLSPNNREYYHEELDRAQLAIRQEREAAAHLEAELRIARRMTRECQSRLAQAQEELLIFSEEMAALYHHICACHNITPQRVVLDYYREGRGVQNVRRRQSSRKHIFTEIETSSSGDKSPASSPGSPCNLEPLHVANLTEILREQLGHLQVALSSALQQSPMGHRDELERDKEVLVEEVLKLKSLLSTKREQIATLRTVLKANKQTAEAALSNLKGQYEGEKVLVSETMSKLRHELKALKEDAATFCSLRAMFASRCDQYVSQLDEMQRQLEAAEDEKKTLNSLLRMAIQQKLALTHRLEALENPVEGLRGNRRALRPAKGSAR
>176946_0:000b80_{"pub_og_id":"2478455at33208","og_name":"protein_bicaudal_D_homolog_2-like_","level_taxid":33208,"organism_taxid":"176946_0","organism_name":"Python_bivittatus","pub_gene_id":"BICD2","description":"protein_bicaudal_D_homolog_2"}
MKKVMELQTELKQLRNVLANTQSENERLNSVAQELREINQNVEIQRGRLRDDIKEYKFREARLLQDYTELEEENICLQKQVSILKQNQVEFEGLKHEIKRLEEVTEFLNSQLEDAIRLKEISERQLEEALETLKTEREQKNNLRKELSHYMNINDSMYTSHLNISLDGLKFSDETTEPNNDEIVNGFEPNCLSKINSGNNKASTPKKADSFPPAPSLVNDLLSELNISEIQKLKQQLMQMEREKMNLLSTLQESQKQLENTRGALSEQHEKVGRLTENLNAMKKLQVSKERQSALDNEKDRDSHEDGDYYEVDINGPEILECKYKVAMAEISDLKEELKGLKAKYEECESKYEEDKGRYETETQALTEKISSLDKCSRQDREQVIRLEKELRKVSDVAGETQGSLSVAQDELVTFSEELANLYHHVCMCNNETPNRVMLDYYKQGKGGRTSPEGKGHRSPILLSKGLLSIDLGKSENGSGESSPSPVSSLPSPVSDPRKEPMNIYNLIAIIRDQIKHLQAAVDRTTELSRQRVTTQELGPVVDKDKEALMEEILKLKSLLSTKREQIATLRTVLKANKQTAEVALANLKSKYENEKAMVTETMMKLRNELKALKEDAATFSSLRAMFATRCDEYVTQLDEMQRQLAAAEDEKKTLNSLLRMAIQQKLALTQRLEHLELDHEQSKRVRTKSASKAKSSNPSVSHIRSCGDRSESSVLNNQVFCSDKYKICCD
>176946_0:001dee_{"pub_og_id":"2478455at33208","og_name":"protein_bicaudal_D_homolog_2-like_","level_taxid":33208,"organism_taxid":"176946_0","organism_name":"Python_bivittatus","pub_gene_id":"BICD1","description":"protein_bicaudal_D_homolog_1"}
MAAEEVLETVDHYKSEIERLTKELTETTHEKIQAAEYGLVVLEEKLTLKQQYDELEAEYDVLKQELEQLREAFGQSFSVHRKVAEDGETREETLLQESASKEAYYLGKILEMQNELKQSRTVVNNVQAENERLTAIVQDLKENNEMAELQRIRMKDEIREYKFREARLLQDYTELEEENITLQKLVSTLKQNQVEYEGLKHEIKRFEEETVLLNSQLEDAIRLKEIAEHQLEEALETLKNEREQKNNLRKELSQYINLNDSMYNNHINISVDGLKFGEDGNEPNNDDKMNGHIHGPHMKLNGDFRTPTVRKGESLHPVSDLFSELNISEMQKLKQQLMQVEREKAILLANLQESQTQLEHTKGALTEQHERVHRLTEHVNAMRGLQSNKELKEVDFEKGRDSGEETHDYEVDINGLEILECKYKVAVTEVIDLKAEIKALKEKYNKCVENYTEEKAKYESRIQIYDEQVSSLEKSTKESHEKMTQMEKELQRITGVANENHNTLNAAQDELVTFSEELAQLYHHVCLCNNETPNRVMLDYYRQSRVTRSGSLKGPDDPRGLLSPRLSRRGMAPPAEARAPPEQGSKESTEANKEPSPTKTPTISPVITAPPSSPVSDTSDIRKEPMNIYNLNAIIRDQIKHLQKAVDRSLQLSRQRAAARELAPMIDKDKEALMEEILKLKSLLSTKREQIATLRAVLKANKQTAEVALANLKNKYENEKAMVTETMTKLRNELKALKEDAATFSSLRAMFATRCDEYVTQLDEMQRQLAAAEDEKKTLNSLLRMAIQQKLALTQRLEDLEFDHEQSRRSKGKLGKTKIGSPKVSEEASATVSTIDTFLLHSQAPQPPNILVSSGTQRKRLFSPSPCDQSHSRTSGTYLLPLLRTPPDHTSTESFLLKGPPSMNDSFHGHRLSKEKRLTVAIPGKQDCQQPAAFLPPHGSQLARRQRCQTVSPDVALPEEQPHSSSQCAPVSCLLKPPP
>9515_0:0030cf_{"pub_og_id":"2478455at33208","og_name":"protein_bicaudal_D_homolog_2-like_","level_taxid":33208,"organism_taxid":"9515_0","organism_name":"Sapajus_apella","pub_gene_id":"BICD1","description":"BICD1"}
MAAEEVLQTVDHYKTEIERLTKELTETTHEKIQAAEYGLVVLEEKLTLKQQYDELEAEYDSLKQELEQLKEAFGQSFSIHRKVAEDGETREETLLQESASKEAYYLGKILEMQNELKQSRAVVTNVQAENERLTAVVQDLKENNEMVELQRIRMKDEIREYKFREARLLQDYTELEEENITLQKLVSTLKQNQVEYEGLKHEIKRFEEETVLLNSQLEDAIRLKEIAEHQLEEALETLKNEREQKNSLRKELSQYISLNDNHISISVDGLKFAEDGSEPNNDDKMNGHIHGPLVKLNGDYRTPTLRKGESLNPVSDLFSELNISEIQKLKQQLMQVEREKAILLANLQESQTQLEHTKGALTEQHERVHRLTEHVNAMRGLQSSKELKAELDGEKGRDSGEEAHDYEVDINGLEILECKYRVAVTEVIDLKAEIKALKEKYNKSVENYTDEKAKYESKIQMYDEQVTNLEKTTKESGEKMAHMEKELQKMTSIANENHNTLNTAQDELVTFSEELAQLYHHVCLCNNETPNRVMLDYYRQSRVTRSGSLKGPDDPRGLLSPRLARRGVSSPVETRTSSEPVAKENTEASKEPSPTKTPTISPVITAPPSSPVLDTSDIRKEPMNIYNLNAIIRDQIKHLQKAVDRSLQLSRQRAAARELAPMIDKDKEALMEEILKLKSLLSTKREQIATLRAVLKANKQTAEVALANLKNKYENEKAMVTETMTKLRNELKALKEDAATFSSLRAMFATRCDEYVTQLDEMQRQLAAAEDEKKTLNTLLRMAIQQKLALTQRLEDLEFDHEQSRRSKGKLGKSKIGSPKVSGEASVTVPTVDTYLLHSQGPQTPNIRVSSGTQRKRQFSPSLCDQSRPRTSGASYLQNLLRVPPDPTSTESFLLKGPPSMSEFIQGHRLSKEKRLTVAPPAKRDCQQPAASVPPQCSQLAGRQDCPTVSPDTALPEEQPHSSSQCAPLHCLSTPPHP
>9515_0:003ee4_{"pub_og_id":"2478455at33208","og_name":"protein_bicaudal_D_homolog_2-like_","level_taxid":33208,"organism_taxid":"9515_0","organism_name":"Sapajus_apella","pub_gene_id":"BICD2","description":"BICD2"}
MSAPSEEEEYARLVMEAQPEWLRAEVKRLSHELAETTREKIQAAEYGLAVLEEKHQLKLQFEELEVDYEAIRGEMEQLKEAFGQAHTNHKKVAADGESREESLIQESASKEQYYVRKVLELQTELKQLRNVLTNTQSENERLASVAQELKEINQNVEIQRGRLRDDIKEYKFREARLLQDYSELEEENISLQKQVSVLRQNQVEFEGLKHEIKRLEEETEYLNSQLEDAIRLKEISERQLEEALETLKTEREQKNSLRKELSHYMSINDSFYTSHLHVSLDGLKFSDDAAEPNNDAEALVNGFEHGSLAKLPLDNKTSTPKKEGLAPPSPSLVSDLLSELNISEIQKLKQQLMQMEREKTGLLATLQDTQKQLEHTRGSLSEQQEKVTRLTENLSALRRLQAGKERQTALDNEKDRDSHEDGDYYEVDINGPEILACKYHVAVAEAGELREQLKALRSTHEAREAQHAEEKGRYEAEGQALTEKVSLLEKASHQDRELLARLEKELKKVSDVAGETQGSLSVAQDELVTFSEELANLYHHVCMCNNETPNRVMLDYYREGQGGAGTSPGGRTSPEGRGRRSPILLPKGLLAPETGRADSGTGDSSPSPGSSLPSPLSDPRREPMNIYNLIAIIRDQIKHLQAAVDRTTELSRQRIASQELGPAVDKDKEALMEEILKLKSLLSTKREQITTLRTVLKANKQTAEVALANLKSKYENEKAMVTETMMKLRNELKALKEDAATFSSLRAMFATRCDEYITQLDEMQRQLAAAEDEKKTLNSLLRMAIQQKLALTQRLELLELDHEQTRRGRAKAAPKAKPATPSVSHTCACASDRAEGTGLANQVFCSEKHSIYCD
>1706337_0:0017c0_{"pub_og_id":"2478455at33208","og_name":"protein_bicaudal_D_homolog_2-like_","level_taxid":33208,"organism_taxid":"1706337_0","organism_name":"Neophocaena_asiaeorientalis_asiaeorientalis","pub_gene_id":"BICD1","description":"BICD1"}
MAAEEVLQTVDHYKTEIERLTKELTETTHEKIQAAEYGLVVLEEKLTLKQQYDELEAEYDSLRQELEQLKEAFGQSFSIHRKVAEDGETREETLLQESASKEAYYLGKILEMQNELKQSRAVVANVQAENERLTAVVQDLKENNEMVELQRIRMKDEIREYKFREARLLQDYTELEEENITLQKLVSTLKQNQVEYEGLKHEIKRFEEETVLLNSQLEDAIRLKEIAEHQLEEALETLKNEREQKNSLRKELSQYITLNDNHISISVDGLKFAEDGSEPNNDDKMNGHIHGPLVKLNGDYRTPTLRKGESLHPVSDLFSELNISEIQKLKQQLMQVEREKAILLANLQESQTQLEHTKGALTEQHERVHRLTEHVNAMKGLQSSKELKQLDGEKGQDSGEETHDYEVDINGLEILECKYRVAVTEVIDLKAEIKALKEKYNKSVENYTEEKTKYESKIQMYDEQITSLEKTTKESGEKMAHMEKELQKMTSIANENHNTLNTAQDELVTFSEELAQLYHHVCLCNNETPNRVMLDYYRQSRVTRSGSLKGPDDPRGLLSPRLARRGVSSPVETRTSPEPVSKENTEASKEPSPTKTPTISPVITAPPSSPVLDTSDIRKEPMNIYNLNAIIRDQIKHLQKAVDRSLQLSRQRAAARELAPMIDKDKEALMEEILKLKSLLSTKREQIATLRAVLKANKQAQCLLMR
>1706337_0:0017c3_{"pub_og_id":"2478455at33208","og_name":"protein_bicaudal_D_homolog_2-like_","level_taxid":33208,"organism_taxid":"1706337_0","organism_name":"Neophocaena_asiaeorientalis_asiaeorientalis","pub_gene_id":"BICD1","description":"BICD1"}
MAAEEVLQTVDHYKTEIERLTKELTETTHEKIQAAEYGLVVLEEKLTLKQQYDELEAEYDSLRQELEQLKEAFGQSFSIHRKVAEDGETREETLLQESASKEAYYLGKILEMQNELKQSRAVVANVQAENERLTAVVQDLKENNEMVELQRIRMKDEIREYKFREARLLQDYTELEEENITLQKLVSTLKQNQVEYEGLKHEIKRFEEETVLLNSQLEDAIRLKEIAEHQLEEALETLKNEREQKNSLRKELSQYITLNDNHISISVDGLKFAEDGSEPNNDDKMNGHIHGPLVKLNGDYRTPTLRKGESLHPVSDLFSELNISEIQKLKQQLMQVEREKAILLANLQESQTQLEHTKGALTEQHERVHRLTEHVNAMKGLQSSKELKQLDGEKGQDSGEETHDYEVDINGLEILECKYRVAVTEVIDLKAEIKALKEKYNKSVENYTEEKTKYESKIQMYDEQITSLEKTTKESGEKMAHMEKELQKMTSIANENHNTLNTAQDELVTFSEELAQLYHHVCLCNNETPNRVMLDYYRQSRVTRSGSLKGPDDPRGLLSPRLARRGVSSPVETRTSPEPVSKENTEASKEPSPTKTPTISPVITAPPSSPVLDTSDIRKEPMNIYNLNAIIRDQIKHLQKAVDRSLQLSRQRAAARELAPMIDKDKEALMEEILKLKSLLSTKREQIATLRAVLKANKQTAEVALANLKNKYENEKAMVTETMTKLRNELKALKEDAATFSSLRAMFATRCDEYVTQLDEMQRQLAAAEDEKKTLNTLLRMAIQQKLALTQRLEDLEFDHEQSRRSKGKLGKSKIGSPKVSGEASVTVPTIDTYLLHSQGPQTPNIRVSSGTQRKRQFSPSLCDQSRPRTSGASYLQNLLRVPPDPTSTESFLLKGPPSMSEFIQGHRLSKEKRLTVAPPAKRDCQQPAASVPPQRSQLAGGQDCPTLSPDIALPDEQPHSSSQCAPLHCLSKPPYP
>1706337_0:004061_{"pub_og_id":"2478455at33208","og_name":"protein_bicaudal_D_homolog_2-like_","level_taxid":33208,"organism_taxid":"1706337_0","organism_name":"Neophocaena_asiaeorientalis_asiaeorientalis","pub_gene_id":"BICD2","description":"BICD2"}
MSAPSEEEEYARLVMEAQPEWLRAEVKRLSHELAETTREKIQAAEYGLAVLEEKHQLKLQFEELEVDYEAIRGEMEQLKEAFGQAHTNHKKVAADGESREESLIQESASKEQYYVRKVLELQTELKQLRNVLANTQSENERLASVAQELKEINQNVEIQRGRLRDDIKEYKFREARLLQDYSELEEENISLQKQVSVLRQNQVEFEGLKHEIKRLEEETEYLNSQLEDAIRLKEISERQLEEALETLKTEREQKNSLRKELSHYMSINDSLYTSHLHVSLDGLKLGDDAEALANGFEHGGLAKLPLDNKTSTPTKDGLAPPSPSLVSDLLSELNISEIQKLKQQLMQMEREKVGLLATLQDTQKQLEQARGALSEQHEEVSRLTENLSALRRLQASKERRTALDSEKERDSHEDGDYYEVDINGPEILACKYRVALAEAGELREQLKVLRSAHEASEAQHTEEKGRYEAESQALTEKVSLLEKASRQDRELLSRLQMELKKVSDVAGETQGSLSVAQDELVTFSEELANLYHHVCMCNNETPTRVVLDYYREGPAGAGSCSPETRGRRSPVLPKGPPAAEGRARDSSPSPGSSLPSPLSDPRREPMNIYNLIAIIRDQIRHLQAAVDRTTELSRQRLASQELGPAADKDREALMEEILKLKSLLSTKREQITTLRTVLKANKQTAEVALANLKSKYENEKAMVTETMMKLRNELKALKEDAATFSSLRAMFATRCDEYITQLDEMQRQLAAAEDEKKTLNSLLRMAIQQKLALTQRLELLELDHEQTRRSRAKATPKAKSGTPSVSHTCACASDRAEGAGLAAQVLCGEKYNVYCD
>13632_0:000969_{"pub_og_id":"2478455at33208","og_name":"protein_bicaudal_D_homolog_2-like_","level_taxid":33208,"organism_taxid":"13632_0","organism_name":"Lucilia_sericata","pub_gene_id":"119600427","description":"protein_bicaudal_D"}
MSLESGAGGGVSGSAATPKTIEELNMEVERLTRELDQATSERAQSAQYGLSLLEEKSSLEQRLEELETLYDNAKHELDITHEALTKYQTSQKVTTKTGIEQEETLLNESAARETSLNLQILDLENEVKQLRHELERVRNERDRMLQENSDIGRDKSDNEAEKLRLKAELKELKFRETRMLTEYSELEEENISLQKQVSSLRSSQVEFEGAKHEIRRLTEELELLNQQVDELTNLKKIAEKQMEEALEALQGERETKYALKKELDSHLNRESMYHITNMAYNIRGTICDDNTSTNSDGEEDNLALKRFEANLSTELKSPDGTKCDLFSEIHLNELKKLEKQLESMENEKTHLTSNLREAQTNLDKSQNELQNFMARLAVLAAHVDALMQLKKQYDHKELSQEAIKQQQNEDNLKQQLRDTLTQYGNWFTLSSKEIDGLKTDLNELQKGLNYTDAMTSLRNEITSLKNKLMNTEQKSLDLQSDVQTLTNISQNAGQSLGSARSTLVALSDDLAQLYHLVCTVNGEMPTRVLLDHKTDDMSFENDSLTAIQSQFKSDVFISKPQIIEDLQGLADSVEIKKYVDTVSDQIKHLKTAVEHTIELNKNKVRGDLTESDKYNREEVEELQEQIIKLKSLLSTKREQIATLRTVLKSNKQTAEVALTNLKSKYENEKMVVSETMSKLRNELKILKEDAATFSSLRAMFAARCEEYVTQVDDLNRQLEAAEEEKKTLNQLLRLAVQQKLNLTQKLEEIEMDREMRTARRSMPPQRGTGGKSSFSSRPSTRNQPNNNQNPF
>61156_0:0026be_{"pub_og_id":"2478455at33208","og_name":"protein_bicaudal_D_homolog_2-like_","level_taxid":33208,"organism_taxid":"61156_0","organism_name":"Arvicanthis_niloticus","pub_gene_id":"Bicd2","description":"protein_bicaudal_D_homolog_2_isoform_X1"}
MSAPSEEEEYARLVMEAQPEWLRAEVKRLSHELAETTREKIQAAEYGLAVLEEKHQLKLQFEELEVDYEAIRSEMEQLKEAFGQAHTNHKKVAADGESREESLIQESASKEQYYVRKVLELQTELKQLRNVLTNTQSENERLTSVAQELKEINQNVEIQRGRLRDDIKEYKFREARLLQDYSELEEENISLQKQVSVLRQNQVEFEGLKHEIKRLEEETEYLNSQLEDAIRLKEISERQLEEALETLKTEREQKNNLRKELSHYMSINDSFYTSHLQVSLDGLKFSDDAVTAEPNNDAEALVNGFEHSGLVKSSLDNKTSTPRKDGLAPPSPSLVSDLLSELHISEIQKLKQQLVQMEREKVGLLATLQDTQKQLEQARGTLSEQHEKVSRLTENLSALRRLQAGKERQTSLDNEKDRDSHEDGDYYEVDINGPEILACKYHVAVAEAGELREQLKALRSTHEAREAQHAEEKGRYEAEGQALTEKVSQLEKASHQDRELLAQLEKELKKVSDVAGETQGSLNVAQDELVTFSEELANLYHHVCMCNNETPNRVMLDYYREGQGKAGRTSPEGRGRRSPVLLPKGLLATEVGRADGGTGDNSPSPSSSLPSPLSDLRREPMNIYNLIAIIRDQIKHLQAAIDRTTELSRQRIASQELGPAVDKDKEALMEEILKLKSLLSTKREQITTLRTVLKANKQTAEVALANLKSKYENEKAMVTETMMKLRNELKALKEDAATFSSLRAMFATRCDEYITQLDEMQRQLAAAEDEKKTLNSLLRMAIQQKLALTQRLELLELDHEQTRRGRNKATSKAKPATPSVSHTCACASERAEGAGLANQVFCSEKHSIYCD
>61156_0:00292d_{"pub_og_id":"2478455at33208","og_name":"protein_bicaudal_D_homolog_2-like_","level_taxid":33208,"organism_taxid":"61156_0","organism_name":"Arvicanthis_niloticus","pub_gene_id":"Bicd1","description":"protein_bicaudal_D_homolog_1_isoform_X3"}
MAAEEALKTVDQYKTEIERLTKELTETTHEKIQAAEYGLVVLEEKLTLKQQYDELEAEYDGLKQELEQLKEAFGQSFSIHRKVAEDGETREETLLQESASKEAYYLNKILEMQNELKQSRAVVTNVQAENERLSAVVQELKENNEMVELQRIRMKDEIREYKFREARLLQDYTELEEENITLQKLVSTLKQNQVEYEGLKHEIKRFEEETVLLNSQLEDAIRLKEIAEHQLEEALETLKNEREQKNNLRKELSQYINLSDNHISISVDGLKFAEDGSEPNNDDKMNGHIHGPLGKLNGDYRTPTTRKGESLHPVSDLFSELNISEIQKLKQQLIQVEREKAILLANLQESQTQLEHTKGALTEQHEQVHRLTEHVNAMRGLQNSKELKAELDCEKGQNSAEEAHDYEVDINGLEILECKYRVAVTEVIDLKAEIKALKEKYNKSVENYTEEKTKYESKIQMYDEQVTNLEKTSKESGEKMAHMEKELQKMTGIANENHNTLNTAQDELVTFSEELAQLYHHVCLCNNETPNRVMLDYYRQSRVTRSGSLKGPDDPRGLLSPRLSRRGVSSPVESRTSSEPVSKENTETSKEPSPTKTPTISPVITAPPSSPVLDTSDIRKEPMNIYNLNAIIRDQIKHLQKAVDRSVQLSRQRAAARELAPMIDKDKEALMEEILKLKSLLSTKREQIATLRAVLKANKQTAEVALANLKNKYENEKAMVTETMTKLRNELKALKEDAATFSSLRAMFATRCDEYVTQLDEMQRQLAAAEDEKKTLNTLLRMAIQQKLALTQRLEDLEFDHEQSRRSKGKLGKSKIGSPKVSGEAPATVPTIDTYLLHSQGPQIPTIRVSSGTQRKRQFSPSLCDQSRPRTSGASYLQNLLRVPPDPTSTESFLLKGSPSMSELIQGHRLSKEKRLTVAPPAKRDCQQPAASVPPQCSQLTGRQDYPTVSPDIALSKEQPHSSSQCAPLHCLSKPPYP
>81572_0:0021ec_{"pub_og_id":"2478455at33208","og_name":"protein_bicaudal_D_homolog_2-like_","level_taxid":33208,"organism_taxid":"81572_0","organism_name":"Hylobates_moloch","pub_gene_id":"BICD1","description":"protein_bicaudal_D_homolog_1_isoform_X1"}
MAAEEVLQTVDHYKTEIERLTKELTETTHEKIQAAEYGLVVLEEKLTLKQQYDELEAEYDSLKQELEQLKEAFGQSFSIHRKVAEDGETREETLLQESASKEAYYLGKILELQNELKQSRAVVTNVQAENERLSAVVQDLKENNEMVELQRIRMKDEIREYKFREARLLQDYTELEEENITLQKLVSTLKQNQVEYEGLKHEIKRFEEETVLLNSQLEDAIRLKEIAEHQLEEALETLKNEREQKNNLRKELSQYISLNDNHISISVDGLKFAEDGSEPNNDDKMNGHIHGPLVKLNGDYRTPTLRKGESLNPVSDLFSELNISEIQKLKQQLMQVEREKAILLANLQESQTQLEHTKGALTEQHERVHRLTEHVNAMRGLQSSKELKAELDGEKGRDSGEEAHDYEVDINGLEILECKYRVAVTEVIDLKAEIKALKEKYNKSVENYTDEKAKYESKIQMYDEQVTGLEKITKESGEKMAHMEKELQKMTSIANENHNTLNTAQDELVTFSEELAQLYHHVCLCNNETPNRVMLDYYRQSRVTRSGSLKGPDDPRGLLSPRLARRGVSSPVETRTSSEPVAKESTEASKEPSPTKTPTVSPVITAPPSSPVLDTSDIRKEPMNIYNLNAIIRDQIKHLQKAVDRSLQLSRQRAAARELAPMIDKDKEALMEEILKLKSLLSTKREQIATLRAVLKANKQTAEVALANLKNKYENEKAMVTETMTKLRNELKALKEDAATFSSLRAMFATRCDEYVTQLDEMQRQLAAAEDEKKTLNTLLRMAIQQKLALTQRLEDLEFDHEQSRRSKGKLGKSKIGSPKVSGEASVTVPTIDTYLLHSQGPQTPNIRVSSGTQRKRQFSPSLCDQSRPRTSGASYLQNLLRVPPDPTSTESFLLKGPPSMSELIQGHRLSKEKRLTVAPPAKRDCQQPAASVPPQCSQLAGRQDCPTVSPDTALPEEQPHSSSQCAPLHCLSKPPHP
>81572_0:002858_{"pub_og_id":"2478455at33208","og_name":"protein_bicaudal_D_homolog_2-like_","level_taxid":33208,"organism_taxid":"81572_0","organism_name":"Hylobates_moloch","pub_gene_id":"BICD2","description":"protein_bicaudal_D_homolog_2_isoform_X1"}
MSAPSEEEEYARLVMEAQPEWLRAEVKRLSHELAETTREKIQAAEYGLAVLEEKHQLKLQFEELEVDYEAIRSEMEQLKEAFGQAHTNHKKVAADGESREESLIQESASKEQYYVRKVLELQTELKQLRNVLTNTQSENERLASVAQELKEINQNVEIQRGRLRDDIKEYKFREARLLQDYSELEEENISLQKQVSVLRQNQVEFEGLKHEIKRLEEETEYLNSQLEDAIRLKEISERQLEEALETLKTEREQKNSLRKELSHYMSINDSFYTSHLHVSLDGLKFSDDAAEPNNDAEALVNGFEHGGLAKLPLDNKTSTPKKEGLAPPSPSLVSDLLSELNISEIQKLKQQLMQMEREKAGLLVTLQDTQKQLEHTRGSLSEQQEKVTRLTENLSALRRLQASKERQTALDNEKDRDSHEDGDYYEVDINGPEILACKYHVAVAEAGELREQLKALRSTHEAREAQHAEEKGRYEAEGQALTEKVSLLEKASRQDRELLARLEKELKKVSDVAGETQGSLSVAQDELVTFSEELANLYHHVCMCNNETPNRVMLDYYREGQGGAGRTSPGGRTSPEGRGRRSPILLPKGLLAPEAGRADGGTGDSSPSPGSSLPSPLSDPRREPMNIYNLIAIIRDQIKHLQAAVDRTTELSRQRIASQELGPAVDKDKEALMEEILKLKSLLSTKREQITTLRTVLKANKQTAEVALANLKSKYENEKAMVTETMMKLRNELKALKEDAATFSSLRAMFATRCDEYITQLDEMQRQLAAAEDEKKTLNSLLRMAIQQKLALTQRLELLELDHEQTRRGRTKAAPKTKPATPSVSHTCACASDRAEGTGLTNQVFCSEKHSIYCD
>491861_0:000981_{"pub_og_id":"2478455at33208","og_name":"protein_bicaudal_D_homolog_2-like_","level_taxid":33208,"organism_taxid":"491861_0","organism_name":"Grammomys_surdaster","pub_gene_id":"Bicd2","description":"protein_bicaudal_D_homolog_2_isoform_X1"}
MSAPSEEEEYARLVMEAQPEWLRAEVKRLSHELAETTREKIQAAEYGLAVLEEKHQLKLQFEELEVDYEAIRSEMEQLKEAFGQAHTNHKKVAADGESREESLIQESASKEQYYVRKVLELQTELKQLRNVLTNTQSENERLTSVAQELKEINQNVEIQRGRLRDDIKEYKFREARLLQDYSELEEENISLQKQVSVLRQNQVEFEGLKHEIKRLEEETEYLNSQLEDAIRLKEISERQLEEALETLKTEREQKNNLRKELSHYMSINDSFYTSHLQVSLDGLKFSDDTVTAEPNNDAEALVNGFEHSGLVKSSLDNKTSTPRKDGLAPPSPSLVSDLLSELHISEIQKLKQQLVQMEREKVGLLSTLQDTQKQLEQARGTLSEQHEKVSRLTENLSALRRLQAGKERQTSLDNEKDRDSHEDGDYYEVDINGPEILACKYHVAVAEAGELREELKALRSTHEAREAQHAEEKGRYEAEGQALTEKVSLLEKASHQDREMLAQLEKELKKVSDVAGETQGSLNVAQDELVTFSEELANLYHHVCMCNNETPNRVMLDYYREGQGKAGRTSPEGRGRRSPVLLPKGLLATEVGRADGGTGDNSPSPSSSLPSPLSDPRREPMNIYNLIAIIRDQIKHLQAAVDRTTELSRQRIASQELGPAVDKDKEALMEEILKLKSLLSTKREQITTLRTVLKANKQTAEVALANLKSKYENEKAMVTETMMKLRNELKALKEDAATFSSLRAMFATRCDEYITQLDEMQRQLAAAEDEKKTLNSLLRMAIQQKLALTQRLELLELDHEQTRRGRNKAASKAKPATPSVSHTCACASERAEGAGLANQVFCSEKHSIYCD
>491861_0:0049af_{"pub_og_id":"2478455at33208","og_name":"protein_bicaudal_D_homolog_2-like_","level_taxid":33208,"organism_taxid":"491861_0","organism_name":"Grammomys_surdaster","pub_gene_id":"Bicd1","description":"protein_bicaudal_D_homolog_1_isoform_X1"}
MAAEEALKTVDQYKTEIERLTKELTETTHEKIQAAEYGLVVLEEKLTLKQQYDELEAEYDGLKQELEQLKEAFGQSFSIHRKVAEDGETREETLLQESASKEAYYLNKILEMQNELKQSRAVVTNVQAENERLSAVVQELKENNEMVELQRIRMKDEIREYKFREARLLQDYTELEEENITLQKLVSTLKQNQVEYEGLKHEIKRFEEETVLLNSQLEDAIRLKEIAEHQLEEALETLKNEREQKNNLRKELSQYINLSDNHISISVDGLKFAEDGSEPNNDDKMNGHIHGPLGKLNGDYRTPTTRKGESLHPVSDLFSELNISEIQKLKQQLIQVEREKAILLANLQESQTQLEHTKGALTEQHEQVHRLTEHVNAMRGLQNSKELKAELDCEKGRNSVEEAHDYEVDINGLEILECKYRVAVTEVIDLKAEIKALKEKYNKSVENYTEEKTKYESKIQMYDEQVTNLEKTSKESGEKMAHMEKELQKMTGIANENHNTLNTAQDELVTFSEELAQLYHHVCLCNNETPNRVMLDYYRQSRVTRSGSLKGPDDPRGLLSPRLSRRGVSSPVESRTSSEPVSKENTETSKEPSPTKTPTISPVITAPPSSPVLDTSDIRKEPMNIYNLNAIIRDQIKHLQKAVDRSLQLSRQRAAARELAPMIDKDKEALMEEILKLKSLLSTKREQIATLRAVLKANKQTAEVALANLKNKYENEKAMVTETMTKLRNELKALKEDAATFSSLRAMFATRCDEYVTQLDEMQRQLAAAEDEKKTLNTLLRMAIQQKLALTQRLEDLEFDHEQSRRSKGKLGKSKIGSPKVSGEAPATVPTIDTYLLHSQGPQIPTIRVSSGTQRKRQFSPSLCDQSRPRTSGASYLQNLLRVPPDPTSTESFLLKGSPSMSELIQGHRLSKEKRLTVAPPAKRDCQQPAASVPPQCSQLTGRQDYPTVSRDIALSKEQPHSSSQCAPLHCLSKPPYP
>7137_0:001abc_{"pub_og_id":"2478455at33208","og_name":"protein_bicaudal_D_homolog_2-like_","level_taxid":33208,"organism_taxid":"7137_0","organism_name":"Galleria_mellonella","pub_gene_id":"LOC113521863","description":"LOC113521863"}
MAATAETEMSVAELKAEIERLSRELDQASSEKIQSAQLGLVLLEEKSALQQRYDELEGIYDNTRHELKITQEALMKLDTTQKVTTRSGIEQENALLNESAAMESSLTLQILELEGETKQLRHELERVVSERDRLLAESSELGADKASRESERAALRAELREARQREQRLLLDIGDLEDENISLQKQVSALRSSQVEFEGLKHEVRQLREEAENARAAAEETAALRRIAERQLAEALEALQAEREAKFAAKKELDAHLSREAAYNITNLAYSIRGMPEDGTEDEGEPGGSNAAELATAMGDHHADLFSEVHLHEISRLEKQLEQAHNENSQLSASMRAAQAAAESEGAAAAVLRAGLVRAAGRVSALHALHSDCAPLEEEKEKCAGGVSARAARWLTWWRVSGGELGALAAQLAELQAGAAPADGSAAALARQQLAQLSDRVAEAEVRAAALHADADLLRTLAGGAGRALSTAAPALASAAETLAQIYHHVCAINGTQPERLLLEHAGQTDVGGGEGRSVEDEALALAAGELEGLRAAGGVARSADTLLDQLTHLRAALDTALDSRNRHQHQPVMETEERGAEMAELQEQVIKLKSLLSTKREQIATLRTVLKSNKNTAEVALANLKSKYETEKTIVTETMLKLRNELRLLKEDAATFSSLRAMFAARCEEYVTQVDELTQSLAGAEEEKKTLNQLLRLAVQQKLALTQRLEELEVDREMRTRRVPKAAGAARARGRDF
>7108_0:00174f_{"pub_og_id":"2478455at33208","og_name":"protein_bicaudal_D_homolog_2-like_","level_taxid":33208,"organism_taxid":"7108_0","organism_name":"Spodoptera_frugiperda","pub_gene_id":"118266413","description":"protein_bicaudal_D-like_isoform_X1"}
MAATAQSDLSIAELKAEIERLGRELDQASSEKIQSAQLGLVLLEEKSSLQQRCDELESLYENTKHELEITQEALMKLDTTQKVTTRSGIEQENALLNESAAMESSLTLQILELESESKQLRHELDRVVSERDRLLAESSELGQDKATRESERAALRAELREARQREQRLLVDIGDLEDENISLQKQVSALRSSQVEFEGLKHEVRQLREEAENARAMAEETAALRRIAERQLAEALEALQAEREAKFAAKKELDAHLSREAAYNITNLAYSIRGMPEDGTEDEGEPGGSSSAELASAMGDHHADLFSEVHLHEISRLEKQLEQAHNENSQLQTSMRAAQVTAESESAAAALLRAGLTRAASRVSALHALHSDCAPIEDEKVDSGGVSARAAKWLTWWRVSGGELSGLAALLAELAAGAPGSDSAAALQRAQLAQLADRVAEAEVRCAALQADADLLRTLAGGAGRALSTAGPALLSAAETLAQIYHHVCAVNGTQPERVLLEHAGQGDAGAGEGRGAEAEALALAAGELEGLRAAAGVARSADTLLDQLTHLRTALDTALDSRNRHQPGILNDHYFKPRVPYYTPIKRQKEQNNCKQKIADTKRKLHNLVAHLQSLEIEIIEKEDNNNYSSRSVKEITDYYENITKISQDNDCSSNLKDTSFDHWSKKISLRTKHPFAPFPNTAIPIHNPNVIISNTVNLHSLWKNTMLHGNVYCKNVPSHRSPSGIKTSLRSSLVTCVMMLQYIL
>91739_0:002b98_{"pub_og_id":"2478455at33208","og_name":"protein_bicaudal_D_homolog_2-like_","level_taxid":33208,"organism_taxid":"91739_0","organism_name":"Aricia_agestis","pub_gene_id":"121737048","description":"protein_bicaudal_D_isoform_X1"}
MAETANDLSISELKAEIERLSRELDQASSEKIQSAQLGLVLLEEKSSLQLRCDELESLYENTKHELEITQEALMKLDTTQKVTTQSGIEQENALLNESAAMESSLTLQIIELEGETKQLRHELERVVSERDRLLAESSELGADKATRESERAALRGQLRDARQREQRLLLDIGDLEDENISLQKQVSALRSSQVEFEGLKHEVRQLREEAENARAAADETAALRRIAERQLAEALEALQAEREAKFAAKKELDAHLSREAQFNITNLAYSIRGLPDEAGSEEGEAGGSGAELGGDHHADLFSEVHLHEITRLEKQLEQAHAENSQLSASLRAAQSTAETEGAAASALRAGVLRVASRVQALHALHGESGPEEGDKCEDVPARAARWLTWWRVSGGELAALCTALQQLQGPAPDGSPAQLQRHALADLSDRVADAELRCAALQADADLLRALAGGAGRALASAAPALTSAAETLAQLYHHVCAVNGTQPERVLLEHAGQTDASGNTRADSEALALAAGELEGLRAAGTVARSADTLLDQLTHLRAALDTALDSRHRHQPGTIMEAEERGAELAELQEQVIKLKSLLSTKREQIATLRTVLKSNKNTAEVALANLKSKYETEKTIVTETMLKLRNELRLLKEDAATFSSLRAMFAARCEEYVTQVDELTQALSSAEEEKKTLNQLLRLAVQQKLSLTQRLEELEVDREMRTRRVPKPGGGTRSRGRDF
>310752_0:0018f0_{"pub_og_id":"2478455at33208","og_name":"protein_bicaudal_D_homolog_2-like_","level_taxid":33208,"organism_taxid":"310752_0","organism_name":"Balaenoptera_acutorostrata_scammoni","pub_gene_id":"BICD1","description":"BICD1"}
MAAEEVLQTVDHYKTEIERLTKELTETTHEKIQAAEYGLVVLEEKLTLKQQYDELEAEYDSLRQELEQLKEAFGQSFSIHRKVAEDGETREETLLQESASKEAYYLGKILEMQNELKQSRAVVANVQAENERLTAVVQDLKENNEMVELQRIRMKDEIREYKFREARLLQDYTELEEENITLQKLVSTLKQNQVEYEGLKHEIKRFEEETVLLNSQLEDAIRLKEIAEHQLEEALETLKNEREQKNSLRKELSQYITLNDNHISISVDGLKFAEDGSEPNNDDKMNGHIHGPLVKLNGDYRTPTLRKGESLHPVSDLFSELNISEIQKLKQQLMQVEREKAILLANLQESQTQLEHTKGALTEQHERVHRLTEHVNAMRGLQSSKELKQLDGEKGRDSGEETHDYEVDINGLEILECKYRVAVTEVIDLKAEIKALKEKYNKSVENYTEEKAKYESKIQMYDEQITSLEKTTKESGEKMAHMEKELQKMTSIANENHNTLNTAQDELVTFSEELAQLYHHVCLCNNETPNRVMLDYYRQSRVTRSGSLKGPDDPRGLLSPRLARRGVSSPVETRTSPEPVSKENTEASKEPSPTKTPTISPVITAPPSSPVLDTSDIRKEPMNIYNLNAIIRDQIKHLQKAVDRSLQLSRQRAAARELAPMIDKDKEALMEEILKLKSLLSTKREQIATLRAVLKANKQTAEVALANLKNKYENEKAMVTETMTKLRNELKALKEDAATFSSLRAMFATRCDEYVTQLDEMQRQLAAAEDEKKTLNTLLRMAIQQKLALTQRLEDLEFDHEQSRRSKGKLGKSKIGSPKVSGEASVTVPTIDTYLLHSQGPQTPNIRVSSGTQRKRQFSPSLCDQSRPRTSGASYLQNLLRVPPDPTSTESFLLKGPPSMSEFIQGHRLSKEKRLTVAPPAKRDCQQPAASVPPQRSQLAGGQDCPTLSPDIALPDEQPHSSSQCAPLHCLSKPPYP
>310752_0:00276b_{"pub_og_id":"2478455at33208","og_name":"protein_bicaudal_D_homolog_2-like_","level_taxid":33208,"organism_taxid":"310752_0","organism_name":"Balaenoptera_acutorostrata_scammoni","pub_gene_id":"BICD2","description":"BICD2"}
MSVLQLEIQPKALAGSGDGLPTVSLSRASHLLQAFGQAHTNHKKVAADGESREESLIQESASKEQYYVRKVLELQTELKQLRNVLANTQSENERLASVAQELKEINQNVEIQRGRLRDDIKEYKFREARLLQDYSELEEENISLQKQVSVLRQNQVEFEGLKHEIKRLEEETEYLNSQLEDAIRLKEISERQLEEALETLKTEREQKNSLRKELSHYMSINDSLYTSHLHVSLDGLKLGDDAEALANGFEHGGLAKLPLDNKTSTPTKDGLAPPSPSLVSDLLSELNISEIQKLKQQLMQMEREKVGLLATLQDTQKQLEQARGALSEQQEEVSRLTENLSALRRLQASKERRTALDSEKERDSHEDGDYYEVDINGPEILACKYRVALAEAGELREQLKALRSAHEASEAQHTEEKGRHEAESQALTEKVSLLEKASRQDRELLSRLQMELKKVSDVAGETQGSLSVAQDELVTFSEELANLYHHVCMCNNETPTRVVLDYYREGPAGAGSCSPEARGRRSPVLPKGPPAAEGRARDSSPSPGSSLPSPLSDPRREPMNIYNLIAIIRDQIRHLQAAVDRTTELSRQRLTSQELGPAGDRDREALMEEILKLKSLLSTKREQITTLRTVLKANKQTAEVALANLKSKYENEKAMVTETMMKLRNELKALKEDAATFSSLRAMFATRCDEYITQLDEMQRQLAAAEDEKKTLNSLLRMAIQQKLALTQRLELLELDHEQTRRSRAKATPKAKPGTPSL
>10041_0:00136b_{"pub_og_id":"2478455at33208","og_name":"protein_bicaudal_D_homolog_2-like_","level_taxid":33208,"organism_taxid":"10041_0","organism_name":"Peromyscus_leucopus","pub_gene_id":"Bicd1","description":"protein_bicaudal_D_homolog_1_isoform_X1"}
MAAEEALQTVDHYKTEIERLTKELTETTHEKIQAAEYGLVVLEEKLTLKQQYDELEAEYDGLKQELEQLKEAFGQSFSIHRKVAEDGETREETLLQESASKEAYYLNKILEMQNEVKQSRAVVTNVQAENERLTAVVQELKENNEMVELQRIRMKDEIREYKFRETRLLQDYTELEEENITLQKLVSTLKQNQVEYEGLKHEIKRFEEETVLLNSQLEDAIRLKEIAEHQLEEALETLKNEREQKNNLRKELSQYINLSDNHISISVDGLKFAEDGSEPNNDDKMNGHIHGPLGKLNGDYRTPTSRKGESLHPVSDLFSELNISEIQKLKQQLMQVEREKAILLANLQESQTQLEHTKGALTEQHERVHRLTEHVNAMRGLQNSKELKAELDCQRGRNSLEEAHDYEVDINGLEILECKYRVAVTEVIDLKAEIKALKEKYNKSVENYTEEKTKYESKIQMYDEQVTNLEKTSKESGEKMAHMEKELQKMTGIANENHNTLNTAQDELVTFSEELAQLYHHVCLCNNETPNRVMLDYYRQSRVTRSGSLKGPEDPRGLLSPRLSRRGMSSPVESRTSSEPVSKENTETIKEPSPTKTPTISPVITAPPSSPVLDTSDIRKEPMNIYNLNAIIRDQIKHLQKAVDRSLQLSRQRAAARELAPMIDKDKEALMEEILKLKSLLSTKREQIATLRAVLKANKQTAEVALANLKNKYENEKAMVTETMTKLRNELKALKEDAATFSSLRAMFATRCDEYVTQLDEMQRQLAAAEDEKKTLNTLLRMAIQQKLALTQRLEDLEFDHEQSRRSKGKLGKSKIGSPKVSGEAPAAVPTIDTYLLHSQGPQTPTIRVSSGTQRKRQFSPSLCDQSRPRTSGASYLQNLLRVPPDPTSTESFLLKGSPSMSELIQGHRLSKEKRLTVAPPDCQQPAASVPPQCSQLTGRQDYPTVSPDIALPEEQPHSSSQCAPLHCLTKPPYP
>10041_0:001dd1_{"pub_og_id":"2478455at33208","og_name":"protein_bicaudal_D_homolog_2-like_","level_taxid":33208,"organism_taxid":"10041_0","organism_name":"Peromyscus_leucopus","pub_gene_id":"Bicd2","description":"protein_bicaudal_D_homolog_2_isoform_X1"}
MSAPSEEEEYAHLVMEAQPDWLRAEVKRLSHELAETTREKIQAAEYGLAVLEEKHQLKLQFEELEVDYEAIRSEMEQLKEAFGQAHTNHKKVAADGESREESLIQESASKEQYYVRKVLELQTELKQLRNVLTNTQSENERLTSVAQELKEINQNVEIQRGRLRDDIKEYKFREARLLQDYSELEEENISLQKQVSVLRQNQVEFEGLKHEIKRLEEETEYLNSQLEDAIRLKEISERQLEEALETLKTEREQKNNLRKELSHYMSINDSFYTSHLPVSLDGLKFSDDAVTAEPNNDAEALVNGFEHSGLVKSSLDNKTSTPRKDGLAPPSPSLVSDLLSELHISEIQKLKQQLVQMEREKVGLLTTLQDTQKQLEQARGTLSEQHEKVSRLTENLSALRRLQAGKERQTSLDNEKDRDSHEDGDYYEVDINGPEILACKYHVAVAEAGELREQLKALRSTHEACEAQHAEEKGRYEAEGQALTEKVSLLEKASHQDRELLAQLEKELKKVSDVAGETQGSLNVAQDELVTFSEELANLYHHVCMCNNETPNRVMLDYYREGQGKAGRTSPEGRGRRSPVLLSKGLLATEVGRADGTGDSSPSPSSSLPSPLSDPRREPMNIYNLIAIIRDQIKHLQAAVDRTTELSRQRIASQELGPAVDKDKEALMEEILKLKSLLSTKREQITTLRTVLKANKQTAEVALANLKSKYENEKAMVTETMMKLRNELKALKEDAATFSSLRAMFATRCDEYITQLDEMQRQLAAAEDEKKTLNSLLRMAIQQKLALTQRLELLELDHEQTRRGRNKATPKAKPATPSVSHTCACASERAEGAGLANQVFCSEKHSIYCD
>10029_0:001f3b_{"pub_og_id":"2478455at33208","og_name":"protein_bicaudal_D_homolog_2-like_","level_taxid":33208,"organism_taxid":"10029_0","organism_name":"Cricetulus_griseus","pub_gene_id":"Bicd2","description":"protein_bicaudal_D_homolog_2_isoform_X2"}
MSAPSEEEEYAHLVMEAQPEWLRAEVKRLSHELAETTREKIQAAEYGLAVLEEKHQLKLQFEELEVDYEAIRSEMEQLKEAFGQAHTNHKKVAADGESREESLIQESASKEQYYVRKVLELQTELKQLRNVLTNTQSENERLTSVAQELKEINQNVEIQRGRLRDDIKEYKFREARLLQDYSELEEENISLQKQVSVLRQNQVEFEGLKHEIKRLEEETEYLNSQLEDAIRLKEISERQLEEALETLKTEREQKNNLRKELSHYMAINDSFYTSHLQVSLDGLKFSDDAVTAEPNNDAEALANGFEHSGLLKSSLDNKTSTPRKDGLAPPSPSLVSDLLSELHISEIQKLKQQLVQMEREKMGLLATLQDTQKQLEQARGSLSEQQEKVSRLTDNLSALRRLQAGKEQQTSLDNEKDRDSHEDGDYYEVDINGPEIMACKYHVAVAEAGELREQLKALRSTHEACEAQHAEEKGRYEAEGQALTEKVSLLEKASHQDRELLAQLEKELKKVSDVAGETQGSLNVAQDELVTFSEELANLYHHVCMCNNETPNRVMLDYYREGQGKAGRTSPEGRGRRSPVLLSKGLLATEVGRADGGTGDSSPSPSSSLPSPLSDPRREPMNIYNLIAIIRDQIKHLQAAVDRTTELSRQRMASQELGPAVDKDKEALMEEILKLKSLLSTKREQITTLRTVLKANKQTAEVALANLKSKYENEKAMVTETMMKLRNELKALKEDAATFSSLRAMFATRCDEYITQLDEMQRQLAAAEDEKKTLNSLLRMAIQQKLALTQRLELLELDHEQTRRGRTKATPKAKPATPSVSHTWACASERAEGAGLANQVFCSEKHSIYCD
>10029_0:004bcb_{"pub_og_id":"2478455at33208","og_name":"protein_bicaudal_D_homolog_2-like_","level_taxid":33208,"organism_taxid":"10029_0","organism_name":"Cricetulus_griseus","pub_gene_id":"Bicd1","description":"protein_bicaudal_D_homolog_1_isoform_X2"}
MAAEEVLQTVDHYKTEIERLTKELTETTHEKIQAAEYGLVVLEEKLTLKQQYDELEAEYEGLKQELEQLKEAFGQSFSIHRKVAEDGETREETLLQESASKEAYYLNKILEMQNELKQSRTVVTNVQAENERLIAVVQELKENNEMVELQRIRMKDEIREYKFRETRLLQDYTELEEENITLQKLVSTLKQNQVEYEGLKHEIKRFEEETVLLNSQLEDAIRLKEIAEHQLEEALETLKNEREQKNNLRKELSQYINLSDNHISISVDGLKFAEDGGEPNNDDKMNGHIHGPLGKMNGDYRTPASRKGESLHPVSDLFSELNISEIQKLKQQLMQVEREKAILLANLQESQTQLEHTKGALTEQHERVHRLTEHVNAMRGLQNSKELKTELDCEKGKNSAEEAHDYEVDINGLEILECKYRVAVTEVIDLKAEIKALKEKYNKSVENYTEEKTKYESKIQMYDEQVTNLEKTSKESGEKMAHMEKELQKITGIANENHNTLNTAQDELVTFSEELAQLYHHVCLCNNETPNRVMLDYYRQSRVTRSGSLKGPDDPRGLLSPRLSRRGMSSPVESRTSSEPVSKENTETIKEPSPSKTPTISPVITAPPSSPVLDTSDIRKEPMNIYNLNAIIRDQIKHLQKAVDRSLQLSRQRAAARELAPMIDKDKEALMEEILKLKSLLSTKREQIATLRAVLKANKQTAEVALANLKNKYENEKAMVTETMTKLRNELKALKEDAATFSSLRAMFATRCDEYVTQLDEMQRQLAAAEDEKKTLNTLLRMAIQQKLALTQRLEDLEFDHEQSRRSKGKLGKSKIGSPKVSGEAPATVPTIDTYLLHSQGPQTPTIRVSSGTQRKRQFSPSLCDQSRPRTSGASYLQNLLRVPPDPTSTESFLLKGSPSMSELIQGHRLSKEKRLTVAPPDCQQPAASVPPQCSQLAGRQDYPAVSPNIALPEEQPHSSSQCAPLHCLTKPPYP
>64176_0:0009a1_{"pub_og_id":"2478455at33208","og_name":"protein_bicaudal_D_homolog_2-like_","level_taxid":33208,"organism_taxid":"64176_0","organism_name":"Podarcis_muralis","pub_gene_id":"BICD2","description":"BICD2"}
MSLAVEEEDYAKLVMESGPEWLRTEIKRLFQELGETTREKIQAAEYGLAVLEEKQQLKQQYEELELEYETIRTEMEQLKEAFGQAHTNHKKVAADGESREETLIQESATKEEYYMKKVMELQTELKQLRNVLANTQSENERLNSVAQELREINQNVELQRGRLRDDIKEYKFREARLLQDYTELEEENICLQKQVSVLKQNQVEFEGLKHEIKRLEEVTEFLNSQLEDAIRLKEISERQLEEALETLKTEREQKNNLRKELSHYMNINDSMYTSHLNFSLDGLKFSDETTEPNNDEIVNGFEQNCLSKISNGNNKASTPKKSESFPPAPSLVSDLLSELNISEIQKLKQQLMQMEREKMNLLSTLQEFQKQLENTRGALSEQNEKVVRLTENLSAMKKLQVSKERQSALDNEKERDSHEDGDYYEVDINGPEILECKYKVAVAEISDLKDELKGLKSKYEECESKYEEEKSRYETESQALTEKITSLEKSSRQDREQVVRLEKELKKVSDVAGETQGSLSVAQDELVSFSEELANLYHHVCMCNNETPNRVMLDYYKEGKGGRTSPEGKGRRSPILLSKGLLSIDLGKSESGSGDSSPSPVSSLPSPVSDPRKEPMNIYNLIAIIRDQIKHLQQAVDRTTELSRQRVTTQELGPVVDKDKEALMEEILKLKSLLSTKREQIATLRTVLKANKQTAEVALANLKSKYENEKAMVTETMMKLRNELKALKEDAATFSSLRAMFATRCDEYVTQLDEMQRQLAAAEDEKKTLNSLLRMAIQQKLALTQRLEHLELDHEQSKRVRTKSASKAKSSNPSVSHIRSCGDRSEGSVLNNQVFCSEKYKIYCD
>64176_0:003138_{"pub_og_id":"2478455at33208","og_name":"protein_bicaudal_D_homolog_2-like_","level_taxid":33208,"organism_taxid":"64176_0","organism_name":"Podarcis_muralis","pub_gene_id":"BICD1","description":"LOW_QUALITY_PROTEIN:_protein_bicaudal_D_homolog_1"}
MAAEEVLETVDHYKSEIERLTKELTETTHEKIQAAEYGLVVLEEKLTLKQQYDELEAEYDVLKQELEQLREAFGQSFSVHRKVAEDGETREETLLQESASKEAYYLGKILEMQNELKQSRAVVTNVQAENERLTAIVHDLKESNEMAELQRIRMKDEIREYKFREARLLQDYTELEEENITLQKLVSTLKQNQVEYEGLKHEIKRFEEETVLLNSQLEDAIRLKEIAEHQLEEALETLKNEREQKNNLRKELSQYINLNDSMYNNHINISVDGLKFGEDGNEPNNDDKMNGHIHGPHMKMNGDFRTPTVRKAESLHPVSDLFSELNISEMQKLKQQLMQVEREKAILLANLQESQTQLEHTKGALTEQHERVHRLTEHVNAMRGLQSNKELKELDFEKGRDSGEETHDYEVDINGLEILECKYKVAVTEVIDLKAEIKALKEKYNKCVENYTEEKAKYESRIQIYDEQVTNLEKSTKDSHEKMMQMEKDLQRITGVANENHNTLNTAQDELVTFSEELAQLYHHVCLCNNETPNRVMLDYYRQSRVTRSGSLKGPDDPRGLLSPRLARRGMASPIEVRTPTEQISRESAEANKEQSPTKTPTISPVITAPPSSPVSDTSDIRKEPMNIYNLNAIIRDQIKHLQKAVDRSLQLSRQRAAARELVPMIDKDKEALMEEILKLKSLLSTKREQIATLRAVLKANKQVSCLSPFQSNEMAELQRIRMKDEIREYKFREARLLQDYTELEEENITLQKLVSTLKQNQVEYEGLKHEIKRFEEETVLLNSQLEDAIRLKEIAEHQLEEALETLKNEREQKNNLRKELSQYINLNDSMYNNHINISVDGLKFGEDGNEPNNDDKMNGHIHGPHMKMNGDFRTPTVRKAESLHPVSDLFSELNISEMQKLKQQLMQVEREKAILLANLQESQTQLEHTKGALTEQHERVHRLTEHVNAMRGLQSNKELKELDFEKGRDSGEETHDYEVDINGLEILECKYKVAVTEVIDLKAEIKALKEKYNKCVENYTEEKAKYESRIQIYDEQVTNLEKSTKDSHEKMMQMEKDLQRITGVANENHNTLNTAQDELVTFSEELAQLYHHVCLCNNETPNRVMLDYYRQSRVTRSGSLKGPDDPRGLLSPRLARRGMASPIEVRTPTEQISRESAEANKEQSPTKTPTISPVITAPPSSPVSDTSDIRKEPMNIYNLNAIIRDQIKHLQKAVDRSLQLSRQRAAARELVPMIDKDKEALMEEILKLKSLLSTKREQIATLRAVLKANKQTAEVALANLKNKYENEKAMVTETMTKLRNELKALKEDAATFSSLRAMFATRCDEYVTQLDEMQRQLAAAEDEKKTLNSLLRMAIQQKLALTQRLEDLEFDHEQSRRSKGKLGKSKIGSPKVSEEASATVPTIDTFLLHSQGPQQPNILVSSGTQRKRLFSPSPCDQSHPRTSGTHLLPLLRTPPDHTSTESFLLRGPPSMASMNEFFYGHRLSKEKRLTVAIPVLAPVERCKRQDIPHEEHLRGIFMDFASRPSTCYQIQDCQQPAASIPPHGSQLARRQDCQTVSPDVALPEEQPHSSSQCAPISCLPKPPP
>64176_0:004ac9_{"pub_og_id":"2478455at33208","og_name":"protein_bicaudal_D_homolog_2-like_","level_taxid":33208,"organism_taxid":"64176_0","organism_name":"Podarcis_muralis","pub_gene_id":"LOC114587323","description":"protein_bicaudal_D_homolog_2-like_isoform_X1"}
MPAASMAQDPEKLQAEVERLVAELQEATREKVQAAQYGLAVLEENGELKQRCGELEGQLEVLRMELVHMKEALAESHSSHKRAAADGESREECLLRETASKEACLTQTIEELQNNVKHLRSQLDNNGVENERISVALRDLRKERQILESEKARLCEEMKQIKTRELRQLQDCAELEEENISLQKQVSVLKGSQVEFESIKHALSCREEELVLAGTQLLELGRLRDLAEHQLQEALEALQAEREQKQELRRELAICTGGRHDSLSSLQANLEELNHSRAEEQDSGFANASSIGSMASTPHSIRPAPGLVADLFSELNLAEIHKLQQQLLQAENEKASLASDLQDLKKQLSSTQEALAQQQLCNNHEVEQFQTLDADPRNGGDHPSPCERERCHEELEKAQLAAQQEREAAAQLETELRVARRMARESQSRLAQAQEELLGFSEEMAALYHHVCACHSITPQRVVLDYYREGRGARSMCRRRSSRKLLLTEMETSSSGDQSPASSPSSPCGLEPLNVANLTAVLREQLGHLQLVLSLVHQQGLMGHSAELERDKEALVEEVLKLKSLLSTKREQIATLRTVLKANKQTAEAALSNLKGQFEGEKVLVSETMAKLRHELKALKEDAATFCSLRAMFASRCDQYVSQLDEMQRQLAAAEDEKKTLSSLLRMAIQQKLALTQRLESLESPAEGPRGSSRRALRPAKGSAR
>111838_0:000824_{"pub_og_id":"2478455at33208","og_name":"protein_bicaudal_D_homolog_2-like_","level_taxid":33208,"organism_taxid":"111838_0","organism_name":"Microtus_oregoni","pub_gene_id":"121435255","description":"protein_bicaudal_D_homolog_1_isoform_X4"}
MAAEEALQTVDHYKTEIERLTKELSETTHEKIQAAEYGLVVLEEKLTLKQQYDELEAEYDGLKQELEQLKEAFGQSFSIHRKVAEDGETREETLLQESASKEAYYLNKILEMQNELKQSRAVVTNVQAENERLTAVVQELKENNEMVELQRIRMKDEIREYKFRETRLLQDYTELEEENITLQKLVSTLKQNQVEYEGLKHEIKRFEEETVLLNSQLEDAIRLKEIAEHQLEEALETLKNEREQKNNLRKELSQYINLSDNHISISVDGLKFSEDGSEPNNDDKMNGHIHGPLGKLNGDYRTPTSRKGESLHPVSDLFSELNISEIQKLKQQLMQVEREKAILLANLQESQTQLEHTKGALTEQHERVHRLTEHVNAMRGLQNSKELKAELDCEKSRNSAEEAHDYEVDINGLEILECKYRVAVTEVIDLKAEIKALKEKYNKSVENYTEEKTKYESKIQMYDEQVTNLEKTSKESGEKMAHMEKELQKMTGIANENHNTLNTAQDELVTFSEELAQLYHHVCLCNNETPNRVMLDYYRQSRVTRSGSLKGPDDPRGLLSPRLSRRGISSPGESRTSPEPVSKENTETIKEPSPTKTPTISPVITAPPSSPVLDTNDIRKEPMNIYNLNAIIRDQIKHLQKAVDRSLQLSRQRAAARELAPMIDKDKEALMEEILKLKSLLSTKREQIATLRAVLKANKQTAEVALANLKNKYENEKAMVTETMTKLRNELKALKEDAATFSSLRAMFATRCDEYVTQLDEMQRQLAAAEDEKKTLNTLLRMAIQQKLALTQRLEDLEFDHEQSRRSKGKLGKSKIGSPKVSGETPATVPTIDTYLLHSQGPQTPTIRVSSGTQRKRQFSPSLCDQSRPRTSGASYLQNLLRVPPDPTSTESFLLKGSPSMSELIQGHRLSKEKRLTVAPPAKRDCQQPAASVPPQCSQLAGRQDYPTVSLDIALPEEQPHSSSQCAPLHCLTKPPYP
>111838_0:00464e_{"pub_og_id":"2478455at33208","og_name":"protein_bicaudal_D_homolog_2-like_","level_taxid":33208,"organism_taxid":"111838_0","organism_name":"Microtus_oregoni","pub_gene_id":"121433996","description":"protein_bicaudal_D_homolog_2_isoform_X1"}
MSAPSEEEEYAHLVMEAQPEWLRAEVKRLSHELAETTREKIQAAEYGLAVLEEKHQLKLQFEELEVDYEAIRSEMEQLKEAFGQAHTNHKKVAADGESREESLIQESASKEQYYVRKVLELQTELKQLRNVLTNTQSENERLTSVAQELKEINQNVEIQRGRLRDDIKEYKFREARLLQDYSELEEENISLQKQVSVLRQNQVEFEGLKHEIKRLEEETEYLNSQLEDAIRLKEISERQLEEALETLKTEREQKNNLRKELSHYMSINDSFYTSHLQVSLDGLKFSDDAVTAEPNNDAEALVNGFEHSGLVKSSLDNKTSTPRKDGLAPPSPSLVSDLLSELHISEIQKLKQQLVQMEREKVGLLATLQDTQKQLEQARGALSEQHEKVNRLTENLSALRRLQAGKERQTSLDNEKDRDSHEDGDYYEVDINGPEILACKYHVAVAEAGELREQLKALRSTHEAREAQHAEEKGRYEAEGQALTEKVSLLEKANHQDRELLAHLEKELKKVSDVAGETQGSLNVAQDELVTFSEELANLYHHVCMCNNETPNRVMLDYYREGQGKAGRTSPEGRGRRSPVLLPKGLLATEVGRADGTGDSSPSPSSSLPSPLSDPRREPMNIYNLIAIIRDQIKHLQAAVDRTTELSRQRIASQELGPAVDKDKEALMEEILKLKSLLSTKREQITTLRTVLKANKQTAEVALANLKSKYENEKAMVTETMMKLRNELKALKEDAATFSSLRAMFATRCDEYITQLDEMQRQLAAAEDEKKTLNSLLRMAIQQKLALTQRLELLELDHEQTRRGRSKATPKAKPATPSVSHTCACASERAEGTGLANQVFCNEKHSIYCD
>111838_0:005cc0_{"pub_og_id":"2478455at33208","og_name":"protein_bicaudal_D_homolog_2-like_","level_taxid":33208,"organism_taxid":"111838_0","organism_name":"Microtus_oregoni","pub_gene_id":"121443243","description":"protein_bicaudal_D_homolog_2_isoform_X1"}
MSAPSEEEEYAHLVMEAQPEWLRAEVKRLSHELAETTREKIQAAEYGLAVLEEKHQLKLQFEELEVDYEAIRSEMEQLKEAFGQAHTNHKKVAADGESREESLIQESASKEQYYVRKVLELQTELKQLRNVLTNTQSENERLTSVAQELKEINQNVEIQRGRLRDDIKEYKFREARLLQDYSELEEENISLQKQVSVLRQNQVEFEGLKHEIKRLEEETEYLNSQLEDAIRLKEISERQLEEALETLKTEREQKNNLRKELSHYMSINDSFYTSHLQVSLDGLKFSDDAVTAEPNNDAEALVNGFEHSGLVKSSLDNKTSTPRKDGLAPPSPSLVSDLLSELHISEIQKLKQQLVQMEREKVGLLATLQDTQKQLEQARGALSEQHEKVNRLTENLSALRRLQAGKERQTSLDNEKDRDSHEDGDYYEVDINGPEILACKYHVAVAEAGELREQLKALRSTHEAREAQHAEEKGRYEAEGQALTEKVSLLEKANHQDRELLAHLEKELKKVSDVAGETQGSLNVAQDELVTFSEELANLYHHVCMCNNETPNRVMLDYYREGQGKAGRTSPEGRGRRSPVLLPKGLLATEVGRADGTGDSSPSPSSSLPSPLSDPRREPMNIYNLIAIIRDQIKHLQAAVDRTTELSRQRIASQELGPAVDKDKEALMEEILKLKSLLSTKREQITTLRTVLKANKQTAEVALANLKSKYENEKAMVTETMMKLRNELKALKEDAATFSSLRAMFATRCDEYITQLDEMQRQLAAAEDEKKTLNSLLRMAIQQKLALTQRLELLELDHEQTRRGRSKATPKAKPATPSVSHTCACASERAEGTGLANQVFCNEKHSIYCD
>50390_0:0020da_{"pub_og_id":"2478455at33208","og_name":"protein_bicaudal_D_homolog_2-like_","level_taxid":33208,"organism_taxid":"50390_0","organism_name":"Diabrotica_virgifera_virgifera","pub_gene_id":"LOC114332834","description":"LOC114332834"}
MASVNNQSNIESLKNEIERLTRELDQASSEKVQSAQYGLVLLEEKKELQQKCEEFEALYENTKHELNITQEALAKFQTSHKVTTKTGIETEESLINESVARESSLTLQILELENEIKQCRHELERVTAERDRMLQENNDMGKDKEDRNMECKKLRTELREVKFRENRLISDYSELEEENIALQKQVSALKSSQVEFESLKHEIRRLQEEMDLLNLQLEEMTNLKKIAEKHMEEALESLQSEREAKYALKKELDQQINRESFYNINNLAYRIRGIAGEDPVSSDCEDDLPGLKHLEATICSEVQSPDGKQVDLFSEVHLNELRKLEKQLEALEKDKISLTQSLRENQGMVEKSQGELQVFVARLTQLAAHVDSLQHLSQTVDKNLTKPAEEAARALQQYQQWFKMSSKEIELLKRDIKELENLTNVSDATLQLRNEITNLKNKLFDTEQKSMDLDSDLKLLRDFACEAGASLDESQNTLQGVSEDLAQLYHHLCTINGQTPSRVILDHEKEGLTPMTETAPPIGEMSKIELLRSRLKNDIPLHELEPLNDTATLSRNVFTIVDQIKHLRTAVESTIELSKNKRGNTDGSYESSRDESSESEIQELQEQVVRLKSLLSTKREQIATLRTVLKSNKNTAEVALTNLKSKYEKEKTIVSETMMKLRNELRLLKEDAATFSSLRAMFAARCEEYVTQVDELQQQLSAAEDEKKTLNQLLRLAVQQKLNITQRLEELEVDREIRNAARRPNNRNYSRGGRSGGRDVF
>43151_0:001dfa_{"pub_og_id":"2478455at33208","og_name":"protein_bicaudal_D_homolog_2-like_","level_taxid":33208,"organism_taxid":"43151_0","organism_name":"Anopheles_darlingi","pub_gene_id":"ADAC006227","description":"W5JCL6_ANODA"}
MAASSIELENLRAEIERLTRELDQVSSENVQSAKYGLVLLEEKQNLQAKCDELESLYDHTKHELDITQEALQKFQKTQQVTTKSGIEQEDALLNESAAMEISLNQHILELESETKQLRHELDRVTNERDRMLQENAEIGRDKSGTEAERARLKAELKDMKYREARMLADYSELEEENISLQKQVSSLRSSQVEFEGAKHEIRRLSEEIELLNSQVEELASLKKIAEKQMEDALTALQVERENKYALKKELDTHINRESMYNISNLAYSIRGMEESALNSSDCEEEIPALRDSTLKRLEASLEAETADLKSPDGTKVDLFSEIHLNELKKLEKQLETMENEKLCLTANLRDAQQNLDKSQNDVQNFMSKLLVMAAHVDALHNLKKQIQIEENITAVANNKDKNATEKMNEAIMQYSNWFILSSKEIDTLRADLVELQKGLNCSDAMTILRNEITNLKNKLLSVEQKSLDLHSDIQVLTSLSQTAGQSLNTTRSNLIALSDDLAQLYHLVCTVNGETPNRVLLDHKNDDLSFDNDSLTAIQSQLKSDILISKPHVFEDLQALSDAVEVRKYVDTVSDQIRYLKTAVEHTIELNKDKVVTDTSGVSSGDAKDAKEEIADLHEQIIKLRSLLSTKREQIATLRTVLKSNKNTAEVALTNLKSKYENEKLVVSDTMSKLRNELRILKEDAATFSSLRAMFAARCEEYVTQVDELTHQLSAAEEEKKTLNQLLRLAVQQKLGLTQKLEELEMDREMRHVRRPAVSQRGGGGGGGGGKSAFSRGQPARNSLQNPNSNSNNSNQAFF
>7091_0:00255b_{"pub_og_id":"2478455at33208","og_name":"protein_bicaudal_D_homolog_2-like_","level_taxid":33208,"organism_taxid":"7091_0","organism_name":"Bombyx_mori","pub_gene_id":"LOC101740139","description":"protein_bicaudal_D_isoform_X1"}
MAATAHSELSVAELKAEIERLGRELDQASSEKIQSAQLGLVLLEEKSVLQQRCDELEILYENTKHDLEITQEALMKLDSSQKVTTQSGIEQENALLNESAAMESSLTLQILELESETKQLRHELDRVVSERDRLLTESSELGADKATRESERAALRAELREARRREQRQLSDITDLEDENISLQKQVSALRSSQVEFEGLKYEARQLREEAEAARATAEETAALRRIAERQLAEALEALQAEREAKFAAKKELDAHLSKEAAYNITNLAYTIRGMPEDGTEDESEPGGSSSAELATAMADHHADLFSEVHLHEISRLEKQLEQAHSENSQVSAASRAAQAAAEAAGAAAEALRTGATRALARTHALVKLHRDCAPPAEEDGKSRAGAWLSWWRVSGGELESLCSSLSELLAAAAPTESGAALQRHALAELADRVAEAELRAQHLTAETDLLRTLAGGAGRALSTAAPALQSAAESLAQIYHHVCAVNGTQPERLLLEHADGREAKSGVTEAEAEALSLAEGPLEGLRAAGSVARAADTLLDQLDHLRAALDTALGARSRQPRMMETTEERGAELAELQEQVIKLKSLLSTKREQIATLRTVLKSNKNTAEVALANLKSKYETEKTIVTETMLKLRNELRLLKEDAATFSSLRAMFAARCEEYVTQVDELTQALSGAEDEKKTLNQLLRLAVQQKLALTQRLEELEVDREMRSRRVPKAGGVRGGRGRDF
>7092_0:000957_{"pub_og_id":"2478455at33208","og_name":"protein_bicaudal_D_homolog_2-like_","level_taxid":33208,"organism_taxid":"7092_0","organism_name":"Bombyx_mandarina","pub_gene_id":"LOC114239281","description":"LOC114239281"}
MAATAHSELSVAELKAEIERLGRELDQASSEKIQSAQLGLVLLEEKSVLQQRCDELEILYENTKHDLEITQEALMKLDSSQKVTTQSGIEQENALLNESAAMESSLTLQILELESETKQLRHELDRVVSERDRLLTESSELGADKATRESERAALRAELREARRREQRQLSDITDLEDENISLQKQVSALRSSQVEFEGLKYEARQLREEAEAARATAEETAALRRIAERQLAEALEALQAEREAKFAAKKELDAHLSKEAAYNITNLAYTIRGMPEDGTEDESEPGGSSSAELATAMADHHADLFSEVHLHEISRLEKQLEQAHSENSQLSAASRAAQAAAEAAGAAAEALRTGATRALARTHALVKLHRDCAPPAEEDGKSRAGAWLSWWRVSGGELESLCSSLSELLAAAAPTESGAALQRHALAELADRVAEAELRAQHLTAETDLLRTLAGGAGRALSTAAPALQSAAESLAQIYHHVCAVNGTQPERLLLEHADGREAKSGVTEAEAEALSLAEGPLEGLRAAGSVARAADTLLDQLDHLRAALDTALGARSRQPRMMESTEERGAELAELQEQVIKLKSLLSTKREQIATLRTVLKSNKNTAEVALANLKSKYETEKTIVTETMLKLRNELRLLKEDAATFSSLRAMFAARCEEYVTQVDELTQALSGAEDEKKTLNQLLRLAVQQKLALTQRLEELEVDREMRSRRVPKAGGVRGGRGRDF
>1047088_0:000e21_{"pub_og_id":"2478455at33208","og_name":"protein_bicaudal_D_homolog_2-like_","level_taxid":33208,"organism_taxid":"1047088_0","organism_name":"Arvicola_amphibius","pub_gene_id":"119808410","description":"protein_bicaudal_D_homolog_1_isoform_X3"}
MAAEEVLQTVDHYKTEIERLTKELTETTHEKIQAAEYGLVVLEEKLTLKQQYDELEAEYDGLKQELEQLKEAFGQSFSIHRKVAEDGETREETLLQESASKEAYYLNKILEMQNELKQSRAVVTNVQAENERLTAVVQELKENNEMVELQRIRMKDEIREYKFRETRLLQDYTELEEENITLQKLVSTLKQNQVEYEGLKHEIKRFEEETVLLNSQLEDAIRLKEIAEHQLEEALETLKNEREQKNNLRKELSQYINLSDNHISISVDGLKFSEDGSEPNNDDKMNGHIHGPLGKLNGDYRTPTSRKGESLHPVSDLFSELNISEIQKLKQQLMQVEREKAILLANLQESQTQLEHTKGALTEQHERVHRLTEHVNAMRGLQNSKELKAELDCEKSRNSAEEAHDYEVDINGLEILECKYRVAVTEVIDLKAEIKALKEKYNKSVENYTEEKTKYESKIQMYDEQVTNLEKTSKESGEKMAHMEKELQKMTGIANENHNTLNTAQDELVTFSEELAQLYHHVCLCNNETPNRVMLDYYRQSRVTRSGSLKGPDDPRGLLSPRLSRRGVSSPGESRTSPEPVSKENTETIKEPSPTKTPTISPVITAPPSSPVLDTSDIRKEPMNIYNLNAIIRDQIKHLQKAVDRSLQLSRQRAAARELAPMIDKDKEALMEEILKLKSLLSTKREQIATLRAVLKANKQTAEVALANLKNKYENEKAMVTETMTKLRNELKALKEDAATFSSLRAMFATRCDEYVTQLDEMQRQLAAAEDEKKTLNTLLRMAIQQKLALTQRLEDLEFDHEQSRRSKGKLGKSKIGSPKVSGETPATVPTIDTYFLHSQGPQTPTIRVSSGTQRKRQFSPSLCDQSHPRTSGASYLQNLLRVPPDPTSTESFLLKGSPSMSELIQGHRLSKEKRLTVAPPDCQQPAASVSPQCSQLAGRQDYPTVSLDIALPEEQPHSSAQCAPLHYLTKPPYP
>1047088_0:002466_{"pub_og_id":"2478455at33208","og_name":"protein_bicaudal_D_homolog_2-like_","level_taxid":33208,"organism_taxid":"1047088_0","organism_name":"Arvicola_amphibius","pub_gene_id":"119817491","description":"protein_bicaudal_D_homolog_2_isoform_X1"}
MSAPSEEEEYAHLVMEAQPEWLRAEVKRLSHELAETTREKIQAAEYGLAVLEEKHQLKLQFEELEVDYEAIRSEMEQLKEAFGQAHTNHKKVAADGESREESLIQESASKEQYYVRKVLELQTELKQLRNVLTNTQSENERLTSVAQELKEINQNVEIQRGRLRDDIKEYKFREARLLQDYSELEEENISLQKQVSVLRQNQVEFEGLKHEIKRLEEETEYLNSQLEDAIRLKEISERQLEEALETLKTEREQKNNLRKELSHYMSINDSFYTSHLQVSLDGLKFSDDAVTAEPNNDAEALVNGFEHSGLVKSSLDNKTSTPRKDGLAPPSPSLVSDLLSELHISEIQKLKQQLVQMEREKVGLLATLQDTQKQLEQARGALSEQHEKVNRLTENLSALRRLQAGKERQTSLDDEKDRDSREDGDYYEVDINGPEILACKYHVAVAEAGELREQLKALRSTHEAREAQHAEEKGRYEAEGQALTEKVSLLEKANHQDRELLAHLEKELKKVSDVAGETQGSLNVAQDELVTFSEELANLYHHVCMCNNETPNRVMLDYYREGQGKAGRTSPEGRGRRSPVLLPKGLLATEVGRVDGTGDSSPSPSSSLPSPLSDPRREPMNIYNLIAIIRDQIKHLQAAVDRTTELSRQRIASQELGPAVDKDKEALMEEILKLKSLLSTKREQITTLRTVLKANKQTAEVALANLKSKYENEKAMVTETMMKLRNELKALKEDAATFSSLRAMFATRCDEYITQLDEMQRQLAAAEDEKKTLNSLLRMAIQQKLALTQRLELLELDHEQTRRGRSKATPKAKPATPSVSHTCACASERAEGAGLANQVFCSEKHSIYCD
>43346_0:0011bc_{"pub_og_id":"2478455at33208","og_name":"protein_bicaudal_D_homolog_2-like_","level_taxid":33208,"organism_taxid":"43346_0","organism_name":"Bison_bison_bison","pub_gene_id":"BICD2","description":"BICD2"}
MEQLKEAFGQAHTNHKKVAADGESREESLIQESASKEQYYVRKVLELQTELKQLRNVLANTQSENERLASVAQELKEINQNVEIQRGRLRDDIKEYKFREARLLQDYSELEEENISLQKQVSVLRQNQVEFEGLKHEIKRLEEETEYLNSQLEDAIRLKEISERQLEEALETLKTEREQKNSLRKELSHYMSINDSLYTSHLHVSLDGLKLGDDAEALANGFEHGGLGKVPLDNKTSTPTKDGLTPPPPSLVSDLLSELNISEIQKLKQQLMQVEREKVGLLATLQDTQKQLEQARGALSEQHAEVSRLTENLSALRRLQASKERRTALDSEKERDSHEDGDYYEVDINGPEILACKYRVAVAEAGDLREQLKALRSAHEASEAQHAEEKGRHEAESQALTEKVSLLEKASCQDRELLARLQTELKKVSDVAGETQGSLSVAQDELVTFSEELANLYHHVCMCNNETPTRVVLDYYREGQAGTGSCSPETRERRSPVLPKGPPPAEGRARDSSPSPGSSLPSPLSDPRREPMNIYNLIAIIRDQIRHLQAAVDRTTELSRQRLASQELGPAADKDREALMEEILKLKSLLSTKREQITTLRMVLKANKQTAEVALANLKSKYENEKAMVTETMMKLRNELKTLKEDAATFSSLRAMFATRCDEYITQLDEMQRQLAAAEDEKKTLNSLLRMAIQQKLALTQRLELLELDHEQTRRGRAKATSKAKPGPPSL
>43346_0:00427e_{"pub_og_id":"2478455at33208","og_name":"protein_bicaudal_D_homolog_2-like_","level_taxid":33208,"organism_taxid":"43346_0","organism_name":"Bison_bison_bison","pub_gene_id":"BICD1","description":"BICD1"}
MAAEEVLQTVDHYKTEIERLTKELTETTHEKIQAAEYGLVVLEEKLTLKQQYDELEAEYDSLKQELEQLKEAFGQSFSIHRKVAEDGETREETLLQESASKEAYYLGKILDMQNELKQSRAVVTNVQAENERLTAVVQDLKENNEMGELQRIRMKDEIREYKFREARLLQDYTELEEENITLQKLVSTLKQNQVEYEGLKHEIKRFEEETVLLNSQLEDAIRLKEIAEHQLEEALETLKNEREQKNSLRKELSQYITLNDNHISISVDGLKFAEDGSEPNNDDKMNGHIHGPLVKLNGDYRTPTLRKGESLHPVSDLFSELNISEIQKLKQQLMQVEREKAILLANLQESQTQLEHTKGALTEQHERVHRLTEHVNAMRGLQSSKELKELDGEKGRDSGEEAHDYEVDINGLEILECKYRVAVTEVIDLKAEIKALKEKYNKSIENYTEEKAKYESKIQMYDEQVTSLEKTTKESGEKMAHMENELQKMTSIANENHNTLNTAQDELVTFSEELAQLYHHVCLCNNETPNRVMLDYYRQSRVTRSGSLKGPDDPRGLLSPRLVRRGVSSPVETRTSPEPVSKENTEASKEPSPTKTPTISPVITAPPSSPVLDTSDIRKEPMNIYNLNAIIRDQIKHLQKAVDRSLQLSRQRAAARELAPMIDKDKEALMEEILKLKSLLSTKREQIATLRAVLKANKQTAEVALANLKNKYENEKAMVTETMTKLRNELKALKEDAATFSSLRAMFATRCDEYVTQLDEMQRQLAAAEDEKKTLNTLLQMAIQQKLALTQRLEDLEFDHEQSRRSKGKLGKSKIGSPKVSGEASVTVPTIDTYLLHSQGPQTPNIRVSSGTQRKRQFSPSLCDQSHPRTSGASYLQNLLRVPPDPTSTESFLLKGPPSMSEFIQGHRLSKEKRLTVAPPDCQQPAASVPPQCSQLAGRQDCPAVSPDVALPDEQPHSSSQCAPLHCLSKPPYP
>13249_0:0035a5_{"pub_og_id":"2478455at33208","og_name":"protein_bicaudal_D_homolog_2-like_","level_taxid":33208,"organism_taxid":"13249_0","organism_name":"Rhodnius_prolixus","pub_gene_id":"RPRC000632","description":"T1H9D0_RHOPR"}
MYSVFNEYPPYVGTSVSEKEKKEKTSEALPDAAAVTQIVETILDQVKHLKVAVNNTIERAKAGGTTISDLSMTSLGPEEVSELQEQVIKLKSLLSTKREQIAALRTVLKSNKNTAEFALSNLKSKYDNEKAVVSETMMKLRNELRMLKEEAATFSSLRAMFGARCEEYSTQVDELQRQLSAAEDEKKTLNQLLRLAVQQKLMLTQKLEDYEVDREMRAARRPASNNPTRGGPGVGLKQRFAQSSRSREYF
>13249_0:003639_{"pub_og_id":"2478455at33208","og_name":"protein_bicaudal_D_homolog_2-like_","level_taxid":33208,"organism_taxid":"13249_0","organism_name":"Rhodnius_prolixus","pub_gene_id":"RPRC000704","description":"T1H9K1_RHOPR"}
MDSSGIGSVNELKQEIERLTRELDQASSEKIQSAQYGLGLLEEKKSLLQRCEELESLYENTRNELDITQEALAKFQTTHKVTKESGIEQEESLLNESAAMETSLNSTILDLENDLKQVK
>13249_0:00363a_{"pub_og_id":"2478455at33208","og_name":"protein_bicaudal_D_homolog_2-like_","level_taxid":33208,"organism_taxid":"13249_0","organism_name":"Rhodnius_prolixus","pub_gene_id":"RPRC004076","description":"T1HJ53_RHOPR"}
MGPGQIRQELERAVEERDRILHEYNEINKTKQEAERERKQLRTELREIKLRETRLLSDYSELEEENITLQKQVSGLKSSQVEFEGAKHEISRLQEELDVSQQQVDELTKLKKIAEKQMEEALESLQAEREAKYAMKKELDHRINSESMYNLSNLAFSIRGMSEEGALASDDDDIPVLKRIEADLQNTELSFPETKHVDLFSEIHLNELKKLEKQLEQVEGEKVALAQTLRESQTSVERCQSDVQTLRGKLVKLAANIDSLHHLAHHLSPANIVSKVQYQ
>13249_0:00374b_{"pub_og_id":"2478455at33208","og_name":"protein_bicaudal_D_homolog_2-like_","level_taxid":33208,"organism_taxid":"13249_0","organism_name":"Rhodnius_prolixus","pub_gene_id":"RPRC012518","description":"T1I896_RHOPR"}
VVTIEQRLLEMQNEIMRSTNIKSDANTCLEQAHNDLSTVSDELAQLYHHVCTVNGQTPTRVLLDHEKHQNHELLSFKYLETYAPLQPSVFYGCQVF
>43179_0:000689_{"pub_og_id":"2478455at33208","og_name":"protein_bicaudal_D_homolog_2-like_","level_taxid":33208,"organism_taxid":"43179_0","organism_name":"Ictidomys_tridecemlineatus","pub_gene_id":"BICD2","description":"BICD2"}
MSAPSEEEEYARLVMEAQPEWLRAEVKRLSHELAETTREKIQAAEYGLAVLEEKHQLKLQFEELEVDYEAIRSEMEQLKEAFGQAHTNHKKVAADGESREESLIQESASKEQYYVRKVLELQTELKQLRNVLTNTQSENERLTSVAQELKEINQNVEIQRSRLRDDIKEYKFREARLLQDYSELEEENISLQKQVSVLRQNQVEFEGLKHEIKRLEEETEYLNSQLEDAIRLKEISERQLEEALETLKTEREQKNSLRKELSHYMSINDSFYTSHLQVSLDGLKFSDDTAAEPNNDAEALVNGFEHGGLAKPSLDNKTSTPRKDGLAPPSPSLVSDLLSELHISEIQKLKQQLVQMEREKVGLLATLQDTQKQLEQARGALSEQHEKVSRLTENVSALRRLQASKERQTALDNEKDRDSHEDGDYYEVDINGPEILACKYHVAVAEAGELREQLKALRSTHEAAEAQHAEEKGRYEAEGQALTEKVSLLEKASRQDRELLARLEKELKKVSDVAGETQGSLSVAQDELVTFSEELANLYHHVCMCNNETPNRVMLDYYREGQGGAGRTSPGRTSPEGRGRRSPILLPKGLLATEVGRADSAPGDSSPSPSSSLPSPLSDPRREPMNIYNLIAIIRDQIKHLQAAVDRTTELSRQRIASQELGPAVDKDKEALMEEILKLKSLLSTKREQITTLRTVLKANKQTAEVALANLKSKYENEKAMVTETMMKLRNELKALKEDAATFSSLRAMFATRCDEYITQLDEMQRQLAAAEDEKKTLNSLLRMAIQQKLALTQRLELLELDHEQTRRGRSKATPKAKPVTPSVSHTCACASDRAEGTGLSNQVFCSEKHSIYCD
>43179_0:000b46_{"pub_og_id":"2478455at33208","og_name":"protein_bicaudal_D_homolog_2-like_","level_taxid":33208,"organism_taxid":"43179_0","organism_name":"Ictidomys_tridecemlineatus","pub_gene_id":"BICD1","description":"BICD1"}
MAAEEVLQTVDHYKTEIERLTKELTETTHEKIQAAEYGLVVLEEKLTLKQQYDELEAEYDSLKQELEQLKEAFGQSFSIHRKVAEDGETREETLLQESASKEAYYLGKILEMQNELKQSRAVVTNVQAENERLTAIVQDLKENNEMVELQRIRMKDEIREYKFREARLLQDYTELEEENITLQKLVSTLKQNQVEYEGLKHEIKRFEEETVLLNSQLEDALRLKEIAEHQLEEALETLKNEREQKNSLRKELSQYITLGDNHISLSVDGLKFAEDGGEPNNDDKMNGHLHGPLVKLNGDYRAPTLRKGESLHPVSDLFSELNISEIQKLKQQLMQVEREKAILLANLQESQTQLEHTKGALTEQHERVHRLTEHVNAMRGLQSSKELKSELDGEKGRDSGEEAHDYEVDINGLEILECKYRVAVTEVIDLKAEIKALKEKYNKSVENYTEEKAKYESKIQMYDEQVTSLEKNTKESGEKMAHMEKELQKMTSIANENHNTLNTAQDELVTFSEELAQLYHHVCLCNNETPNRVMLDYYRQSRVTRSGSLKGPDDPRGLLSPRLARRGVSSPVETRTSSEPVSKENTEASKEPSPTKTPTISPVITAPPSSPVLDTSDIRKEPMNIYNLNAIIRDQIKHLQKAVDRSLQLSRQRAAARELAPMIDKDKEALMEEILKLKSLLSTKREQIATLRAVLKANKQTAEVALANLKNKYENEKAMVTETMTKLRNELKALKEDAATFSSLRAMFATRCDEYVTQLDEMQRQLAAAEDEKKTLNTLLRMAIQQKLALTQRLEDLEFDHEQSRRSKGKLGKSKIGSPKVSGEASVTVPTIDTYLLHSQGPQTPTIRVSSGTQRKRQFSPSLCDQSRPRTSGASYLQNLLRVPPDPTSTESFLLKGPPSMSEFIQGHRLSKEKRLTVAPPAKRDPWIYRRGCLEPLRTYSNCQQPAASVPPQCSQLAGRQDCPTVSPDVALPEEQPHSSSPCAPLHCLSKPPYP
>680683_0:0016bb_{"pub_og_id":"2478455at33208","og_name":"protein_bicaudal_D_homolog_2-like_","level_taxid":33208,"organism_taxid":"680683_0","organism_name":"Amyelois_transitella","pub_gene_id":"LOC106132745","description":"flagellar_attachment_zone_protein_1"}
MAATAESDMSVVELKAEIERLSRELDQASSEKIQSAQLGLVLLEEKSALQQRYDELEGIYENTRHELKITQEALMKLDTSQKVTTRSGIEQENALLNESAAMESSLTLQILELEGESKQLRHELERVVSERDRLLAESTELGADKATRESERAALRAELREARQREQRLLVDIGDLEDENISLQKQVSALRSSQVEFEGLKHEVRQLREEAENARAAADETAALRRIAERQLAEALEALQAEREAKFAAKKELDAHLSREAAYNITNLAYSIRGMPDDSTEDEGEPGGSSAVELATAMGDHHADLFSEVHLHEISRLEKQLEQAHNENSQLSASMRAAQATAETESAAAALLRAGLVRAASRVAALHALRADCAPEDEEKSEGGISSRAARWLTWWRVSGGELAALAALLAELQPPPADAAALARQQLAALSDRVAEAEVRCAALEAEAELLRTLAGGAGRALSAAAPALSSAADTLAQIYHHVCAVNGTQPERLLLEHATHTDGAGGVGRSVEDEALALAAGELEGLRAAGVVARSADTLLDQLTHLRAALDTALDSRLRHQPVMEAEERGAEMAELQEQVIKLKSLLSTKREQIATLRTVLKSNKNTAEVALANLKSKYETEKTIVTETMLKLRNELRLLKEDAATFSSLRAMFAARCEEYVTQVDELTQSLAGAEEEKKTLNQLLRLAVQQKLALTQRLEELEVDREMRTRRVPKPGGAARARGREF
>7536_0:0014e0_{"pub_og_id":"2478455at33208","og_name":"protein_bicaudal_D_homolog_2-like_","level_taxid":33208,"organism_taxid":"7536_0","organism_name":"Oncopeltus_fasciatus","pub_gene_id":"OFAS025227","description":"A0A2R7W3R7_ONCFA"}
MEVLAERTAAELQEENERLNRELDQARCQIVQSAQYGLGLLQDIAQLRQRLGEVESQYENTKNELDITQEALAKFQTTHKVTKESGIEQEESLLNESAAIETSLNSTILDLENDLKQLRSELDRAVQERERVMVEYNEINKYKAELERERKQLRSELKEIKSRETRYLVDYSELEEENISLQKQVSGLKSSQSAREAKYAMKKELDQRINSESMYSLSNLAYSIRGEEGSLGSDDDDMPVLKRIEADLQNTGLASPDSKHVDLFSEVHLNELKKLEKQLEQVEAEKVSMAQTLRETQSSSEKYQTELLALRSGCVKLADNINSLHHLVHHLNPSVDDGANALAQYMDWFIIASGQIDVIQQEIDEMENSLNCNDITSQLRQEITNHKNKLLATEQKILQLQGEIKGLTSVASDANSCLEQAHNDLTNVSDELAQLYHHVCTVNGETPTRVLLDHEKHINSDNESCEKDRKKEKNSALPDAAAVTRNVETIIDQVKHLKIAVNHTIEKVKVGTGSTDLSMASLGHDEVCELQEQVIKLKSLLSTKREQIATLRTVLKSNKNTAEFALSNLKSKYDNEKAVVSETMMKLRNELRKLKEEAATFSSLRAMFAARCEEYVTQVDELQRQLTAAEEEKKTLNQLLRLAVQQKLTLTQRLEEMEMDREIRNVRRPVTNTAIRGGGKPRFSQSSRSRDYF
>69820_0:000188_{"pub_og_id":"2478455at33208","og_name":"protein_bicaudal_D_homolog_2-like_","level_taxid":33208,"organism_taxid":"69820_0","organism_name":"Spodoptera_litura","pub_gene_id":"LOC111351533","description":"protein_bicaudal_D"}
MAATAHSDLSIAELKAEIERLGRELDQASSEKIQSAQLGLVLLEEKSSLQQRCDELESLYENTKHELEITQEALMKLDTTQKVTTRSGIEQENALLNESAAMESSLTLQILELESESKQLRHELDRVVSERDRLLAESSELGQDKATRESERAALRAELREARQREQRLLVDIGDLEDENISLQKQVSALRSSQVEFEGLKHEVRQLREEAENARAMAEETAALRRIAERQLAEALEALQAEREAKFAAKKELDAHLSREAAYNITNLAYSIRGMPEDGTEDEGEPGGSSSAELASAMGDHHADLFSEVHLHEISRLEKQLEQAHNENSQLQSSMRAAQVSAESEAAAAALLRAGLTRAASRVSALHALHADCAPVEDEKVDNGGVSARAAKWLTWWRVSGGELSGLAALLSELASGATASDGSAAALQRAQLAQLADRVAEAEVRGAALQADADLLRTLAGGAGRALSTAGPALLSAAETLAQIYHHVCAVNGTQPERVLLEHAGQGDAGAGEGRGAEAEALALAAGELEGLRAAAGVARSADTLLDQLTHLRTALDTALDSRNRHQPVMDSEERGAEVVELQEQVIKLKSLLSTKREQIATLRTVLKSNKNTAEVALANLKSKYETEKIIVTETMLKLRNELRLLKEDAATFSSLRAMFAARCEEYVTQVDELTQALAGAEDEKKTLNQLLRLAVQQKLALTQRLEELEVDREMRTRRVPKAGGGSRARGRDF
>61853_0:0001b0_{"pub_og_id":"2478455at33208","og_name":"protein_bicaudal_D_homolog_2-like_","level_taxid":33208,"organism_taxid":"61853_0","organism_name":"Nomascus_leucogenys","pub_gene_id":"BICD2","description":"protein_bicaudal_D_homolog_2_isoform_X1"}
MSAPSEEEEYARLVMEAQPEWLRAEVKRLSHELAETTREKIQAAEYGLAVLEEKHQLKLQFEELEVDYEAIRSEMEQLKEAFGQAHTNHKKVAADGESREESLIQESASKEQYYVRKVLELQTELKQLRNVLTNTQSENERLASVAQELKEINQNVEIQRGRLRDDIKEYKFREARLLQDYSELEEENISLQKQVSVLRQNQVEFEGLKHEIKRLEEETEYLNSQLEDAIRLKEISERQLEEALETLKTEREQKNSLRKELSHYMSINDSFYTSHLHVSLDGLKFSDDAAEPNNDAEALVNGFEHGGLAKLPLDNKTSTPKKEGLAPPSPSLVSDLLSELNISEIQKLKQQLMQMEREKAGLLVTLQDTQKQLEHTRGSLSEQQEKVTRLTENLSALRRLQASKERQTALDNEKDRDSHEDGDYYEVDINGPEILACKYHVAVAEAGELREQLKALRSTHEAREAQHAEEKGRYEAEGQALTEKVSLLEKASRQDRELLARLEKELKKVSDVAGETQGSLSVAQDELVTFSEELANLYHHVCMCNNETPNRVMLDYYREGQGGAGRTSPGGRTSPEGRGRRSPILLPKGLLAPEAGRADGGTGDSSPSPGSSLPSPLSDPRREPMNIYNLIAIIRDQIKHLQAAVDRTTELSRQRIASQELGPAVDKDKEALMEEILKLKSLLSTKREQITTLRTVLKANKQTAEVALANLKSKYENEKAMVTETMMKLRNELKALKEDAATFSSLRAMFATRCDEYITQLDEMQRQLAAAEDEKKTLNSLLRMAIQQKLALTQRLELLELDHEQTRRGRAKAAPKTKPATPSVSHTCACASDRAEGTGLANQVFCSEKHSIYCD
>61853_0:004648_{"pub_og_id":"2478455at33208","og_name":"protein_bicaudal_D_homolog_2-like_","level_taxid":33208,"organism_taxid":"61853_0","organism_name":"Nomascus_leucogenys","pub_gene_id":"BICD1","description":"protein_bicaudal_D_homolog_1_isoform_X1"}
MAAEEALQTVDHYKTEIERLTNELTETTHEKIQAAEYGLVVLEEKLTLKQQYDELEAEYDSLKQELEQLKEAFGQSFSIHRKVAEDGETREETLLQESASKEAYYLGKILEMQNELKQSRAVVTNVQAENERLTAVVQDLKENNEMVELQRIRMKDEIREYKFREARLLQDYTELEEENITLQKLVSTLKQNQVEYEGLKHEIKRFEEETVLLNSQLEDAIRLKEIAEHQLEEALETLKNEREQKNNLRKELSQYISLNDNHISISVDGLKFAEDGSEPNNDDKMNGHIHGPLVKLNGDYRTPTLRKGESLNPVSDLFSELNISEIQKLRQQLMQVEREKAILLANLQESQTQLEHTKGALTEQHERVHRLTEHVNAMRGLQSSKELKAELDGEKGRDSGEEAHDYEVDINGLEILECKYRVAVTEVIDLKAEIKALKEKYNKSVENYTDEKAKYESKIQMYDEQVTGLEKITKESGEKMAHMEKELQKMTSIANENHYTLNTAQDELVTFSEELAQLYHHVCLCNNETPNRVMLDYYRQSRVTRSGSLKGPDDPRGLLSPRLARRGVSSPVETRTSSEPVAKESTEASKEPSPTKTPTVSPVITAPPSSPVLDTSDIRKEPMNIYNLNAIIRDQIKHLQKAVDRSLQLSRQRAAARELAPMIDKDKEALMEEILKLKSLLSTKREQIATLRAVLKANKQTAEVALANLKNKYENEKAMVTETMTKLRNELKALKEDAATFSSLRAMFATRCDEYVTQLDEMQRQLAAAEDEKKTLNTLLRMAIQQKLALTQRLEDLEFDHEQSRRSKGKLGKSKIGSPKVSGEASVTVPTIDTYLLHSQGPQTPNIRVSSGTQRKRQFSPSLCDQSRPRTSGASYLQNLLRVPPDPTSTESFLLKGPPSMSELIQGHRLSKEKRLTVAPPAKRDCQQPAASVPPQCSQLAGRQDCPTVSPDTALPEEQPHSSSQCAPLHCLSKPPYP
>72248_0:0021ff_{"pub_og_id":"2478455at33208","og_name":"protein_bicaudal_D_homolog_2-like_","level_taxid":33208,"organism_taxid":"72248_0","organism_name":"Colias_croceus","pub_gene_id":"123699029","description":"protein_bicaudal_D_isoform_X1"}
MADTAQSGISIAELKAEIERLSRELDQASSEKIQSAQLGLVLLEEKSALQQRCDELESLYENTKHELDITQEALMKLDTTQKVTTQSGIEQENALLNESAAMESSLTLQIIELEGESKQLRHELERVISERDRLLAESSELGADKATRESERAALRAELREARQREQRLLLDIGDLEDENISLQKQVSALRSSQVEFEGLKHEVRQLREEAENARAAADETAALRRIAERQLAEALEALQAEREAKFAAKKELDAHLSREAAYNITNLAYSIRGMPDEGTEDEGEAGGSGGAELAVDHHADLFSEVHLHEISRLEKQLEQAHNENAQLSTSLRSAQSSAESESAAATALRAGLQRAASRVSALKHLHAECGPLEEEKLESSGVSARAAKWLTWWRVSGGEVGALADALGELLAAPAPAGSPAALQRQALAGLSDRAADAELRCAALQADADLLRAIAGGAGRALSSAAPALTSAAETLAQLYHHVCAVNGTQPERLLLEHAHQTDGAGAEGRGGDEEALALAAGELEGLRAAASVARYADTLLDQLTHLRAALDTALDSRLRHQPVMESEERGAELGELQEQVIKLKSLLSTKREQIATLRTVLKSNKNTAEVALANLKSKYETEKTIVTETMLKLRNELRLLKEDAATFSSLRAMFAARCEEYVTQVDELTQALAGAEEEKKTLNQLLRLAVQQKLSLTQRLEELEVRTYIHTYTRRRWRARRRRRRRSTSCCAWPCSRSSRSRSASRSWRCAHTYIHTHAGAGGRGGGEEDAQPAAAPGRAAEALAHAAPRGAGGGPRDAHASRAEGGRHCARAAAGLLANRARAQGRRRRPARAAAPLARTTTTTRYTTPGYHSHPTLKVVGETIAL
>447135_0:000c24_{"pub_og_id":"2478455at33208","og_name":"protein_bicaudal_D_homolog_2-like_","level_taxid":33208,"organism_taxid":"447135_0","organism_name":"Myodes_glareolus","pub_gene_id":"125399268","description":"protein_bicaudal_D_homolog_1_isoform_X1"}
MAAEEVLQTVDHYKTEIERLTKELTETTHEKIQAAEYGLVVLEEKLTLKQHYDELEAEYDGLKQELEQLKEAFGQSFSIHRKVAEDGETREETLLQESASKEAYYLNKILEMQNELKQSRAVVTNVQAENERLTAVVQELKENNEMVELQRIRMKDEIREYKFRETRLLQDYTELEEENITLQKLVSTLKQNQVEYEGLKHEIKRFEEETVLLNSQLEDAIRLKEIAEHQLEEALETLKNEREQKNNLRKELSQYITLSDNHISISVDGLKFSEDGSEPNNDDKMNGHIHGPLGKLNGDYRTPTSRKGESLHPVSDLFSELNISEIQKLKQQLMQVEREKAILLANLQESQTQLEHTKGALTEQHERVHRLTEHVNAMRGLQNSKELKAELDSEKSRNSAEEAHDYEVDINGLEILECKYRVAVTEVIDLKAEIKALKEKYNKSVESYTEEKTKYESKIQMYDEQVTNLEKTSKESGEKMAHMEKELQKMTGIANENHNTLNSAQDELVTFSEELAQLYHHVCLCNNETPNRVMLDYYRQSRVTRSGSLKGPDDPRGLLSPRLSRRGISSPGESRTSPEPVSKENAETIKEPSPTKTPTISPVITAPPSSPVLDTSDIRKEPMNIYNLNAIIRDQIKHLQKAVDRSLQLSRQRAAARELAPMIDKDKEALMEEILKLKSLLSTKREQIATLRAVLKANKQTAEVALANLKNKYENEKAMVTETMTKLRNELKALKEDAATFSSLRAMFATRCDEYVTQLDEMQRQLAAAEDEKKTLNTLLRMAIQQKLALTQRLEDLEFDHEQSRRSKGKLGKSKIGSPKVSGETPATVPTIDTYLLHSQGPQTPTIRVSSGTQRKRQFSPSLCDQSRPRTSGASYLQNLLRVPPDPTSTESFLLKGSPSMSELIQGHRLSKEKRLTVAPPDCQQPAASVPPQCSQLAGRQDYPTVR
>447135_0:000cb6_{"pub_og_id":"2478455at33208","og_name":"protein_bicaudal_D_homolog_2-like_","level_taxid":33208,"organism_taxid":"447135_0","organism_name":"Myodes_glareolus","pub_gene_id":"125399558","description":"protein_bicaudal_D_homolog_2_isoform_X1"}
MSAPSEEEEYAHLVMEAQPEWLRAEVKRLSHELAETTREKIQAAEYGLAVLEEKHQLKLQFEELEVDYEAIRSEMEQLKEAFGQAHTNHKKVAADGESREESLIQESASKEQYYVRKVLELQTELKQLRNVLTNTQSENERLTSVAQELKEINQNVEIQRGRLRDDIKEYKFREARLLQDYSELEEENISLQKQVSVLRQNQVEFEGLKHEIKRLEEETEYLNSQLEDAIRLKEISERQLEEALETLKTEREQKNNLRKELSQYMSINDSFYTSHLQVSLDGLKFSDDAVTAEPNNDAEALVNGFEHSGLVKSSLDNKTSTPRKDGLAPPSPSLVSDLLSELHISEIQKLKQQLVQMEREKVGLLATLQDTQKQLEQARGALSEQHEKVNRLTENLSALRRLQAGKERQTSLDNEKDRDSHEDGDYYEVDINGPEILACKYHVAVAEAGELREQLKALRSTHEAREAQHAEEKGRYEAEGQALTEKVSLLEKANHQDRELLAHLEKELKKVSDVAGETQGSLNVAQDELVTFSEELANLYHHVCMCNNETPNRVMLDYYREGQGKAGRTSPEGRGRRSPVLLPKGLLATEVGRADGTGDSSPSPSSSLPSPLSDPRREPMNIYNLIAIIRDQIKHLQAAVDRTTELSRQRIASQELGPAVDKDKEALMEEILKLKSLLSTKREQITTLRTVLKANKQTAEVALANLKSKYENEKAMVTETMMKLRNELKALKEDAATFSSLRAMFATRCDEYITQLDEMQRQLAAAEDEKKTLNSLLRMAIQQKLALTQRLELLELDHEQTRRGRSKATPKAKPATPSVSHTCACASERAEGAGLANQVFCSEKHSIYCD
>51337_0:003701_{"pub_og_id":"2478455at33208","og_name":"protein_bicaudal_D_homolog_2-like_","level_taxid":33208,"organism_taxid":"51337_0","organism_name":"Jaculus_jaculus","pub_gene_id":"Bicd2","description":"protein_bicaudal_D_homolog_2_isoform_X1"}
MSAPSEEEEYARLVMEAQPEWLRAEVKRLSHELAETTREKIQAAEYGLAVLEEKHQLKLQFEELEVDYEAIRSEMEQLKEAFGQAHTNHKKVAADGESREESLIQESASKEQYYVRKVLELQTELKQLRNVLTNTQSENERLTSVAQELKEINQNVEIQRGRLRDDIKEYKFREARLLQDYSELEEENISLQKQVSVLRQNQVEFEGLKHEIKRLEEETEYLNSQLEDAIRLKEISERQLEEALETLKTEREQKNNLRKELSHYMSINDSFYTSHLQVSLDGLKFSDDAATAEPNNDAEALVNGFEHGGLVKPSLDNKTSTPRKDGLAPPSPSLVSDLLSELHISEIQKLKQQLVQMEREKVGLLATLQDTQKQLEQARGSLSEEQERVSRLTENLSALRRLQAGKERQTALDNEKDRDSHEDGDYYEVDINGPEILACKYHVAVAEAGELREQLKALRSTHEACEAQHAEEKGRYEAEGQALTEKVSLLEKASHQDRELLARLEKELKKVSDVAGETQGSLSVAQDELVTFSEELANLYHHVCMCNNETPNRVMLDYYREGQGKAGRISPGGRTSPEGRGRRSPILLPKGLLATEGGRADGGTGDSSPSPSSSLPSPLSDPRREPMNIYNLIAIIRDQIKHLQAAVDRTTELSRQRIASQELGPAVDKDKEALMEEILKLKSLLSTKREQITTLRTVLKANKQTAEVALANLKSKYENEKAVVTETMMKLRNELKALKEDAATFSSLRAMFATRCDEYITQLDEMQRQLAAAEDEKKTLNSLLRMAIQQKLALTQRLELLELDHEQTRRGRSKAAPKAKPATPSVSHACACASERAEGPGRANQVFCSEKHSIYCD
>51337_0:004d55_{"pub_og_id":"2478455at33208","og_name":"protein_bicaudal_D_homolog_2-like_","level_taxid":33208,"organism_taxid":"51337_0","organism_name":"Jaculus_jaculus","pub_gene_id":"101597916","description":"protein_bicaudal_D_homolog_1_isoform_X6"}
MAAEEGPRAVDHYRSEIERLSKELTETTHEKIQAAEYGLVVLEEKLTLKQQYDELEAECDGLRRELEQLKEAFGQSFSVHRKVAEDGENREETLLQESASKEAYYLGTISEMQNELKQSRAVVTNVQAENERLTAVVQDLKENNEMLELQRIRMKDEIREYKFREARLLQDYTELEEENITLQKLVSTLKQNQVEYEGLKHEIKRFEEETVLLNSQLEDAIRLKEIAEHQLEEALETLKNEREQKNHLRKELSQYINLSDNHISISVDGLKFAEEGSEPNNDDKMNGHIHGPLGKLNGDYRTPTLRKGESLHPVSDLFSELNISEIQKLKQQLMQVEREKAILLANLQESQTQLEHTKGALTEQHERVHRLTEHVNAMRGLQSNKELKAELDSEKGQDSGEETHDYEVDINGLEILECKYRVAVTEVIDLKAEIKALKEKYNKSVETYTEEKAKYESKIQMYDEQVMSLEKTSKESTEKMAHLEKELQKMTGVASEHHSTLNSAQDELVTFSEELAQLYHHVCLCNNETPNRVMLDYYRQSRVTRSGSLKGPDDPRGLLSPRLARRAVSTSAEPRTSSEPVSKENTEASKEPSPTKTPTISPIITAPPSSPVLDSSDIRKEPMNIYNLNAIIRDQIKHLQKAVDRSLQLSRQRAAARELAPMIDKDKEALMEEILKLKSLLSTKREQIATLRAVLKANKQTAEVALANLKNKYENEKAMVTETMTKLRNELKALKEDAATFSSLRAMFATRCDEYVTQLDEMQRQLAAAEDEKKTLNTLLRMAIQQKLALTQRLEDLEFDHEQSRRSKGKLGKSKIGSPKTIFTFPL
>51337_0:004d5a_{"pub_og_id":"2478455at33208","og_name":"protein_bicaudal_D_homolog_2-like_","level_taxid":33208,"organism_taxid":"51337_0","organism_name":"Jaculus_jaculus","pub_gene_id":"Bicd1","description":"protein_bicaudal_D_homolog_1_isoform_X1"}
MAAEEGPRAVDHYRSEIERLSKELTETTHEKIQAAEYGLVVLEEKLTLKQQYDELEAECDGLRRELEQLKEAFGQSFSVHRKVAEDGENREETLLQESASKEAYYLGTISEMQNELKQSRAVVTNVQAENERLTAVVQDLKENNEMLELQRIRMKDEIREYKFREARLLQDYTELEEENITLQKLVSTLKQNQVEYEGLKHEIKRFEEETVLLNSQLEDAIRLKEIAEHQLEEALETLKNEREQKNHLRKELSQYINLSDNHISISVDGLKFAEEGSEPNNDDKMNGHIHGPLGKLNGDYRTPTLRKGESLHPVSDLFSELNISEIQKLKQQLMQVEREKAILLANLQESQTQLEHTKGALTEQHERVHRLTEHVNAMRGLQSNKELKAELDSEKGQDSGEETHDYEVDINGLEILECKYRVAVTEVIDLKAEIKALKEKYNKSVETYTEEKAKYESKIQMYDEQVMSLEKTSKESTEKMAHLEKELQKMTGVASEHHSTLNSAQDELVTFSEELAQLYHHVCLCNNETPNRVMLDYYRQSRVTRSGSLKGPDDPRGLLSPRLARRAVSTSAEPRTSSEPVSKENTEASKEPSPTKTPTISPIITAPPSSPVLDSSDIRKEPMNIYNLNAIIRDQIKHLQKAVDRSLQLSRQRAAARELAPMIDKDKEALMEEILKLKSLLSTKREQIATLRAVLKANKQTAEVALANLKNKYENEKAMVTETMTKLRNELKALKEDAATFSSLRAMFATRCDEYVTQLDEMQRQLAAAEDEKKTLNTLLRMAIQQKLALTQRLEDLEFDHEQSRRSKGKLGKSKIGSPKVSGGAPATVPTIDTYLLHSQGPQTPSIRVSSGTQRKRQFSPSLCDQSRPTTSGASYLQDLLRAPPDPTSTESFLRKGPPSMSELIQGHRLSKEKRLTVAPPAKRDCQQPAASVPPQCSQLAGRQDCPTVSPKVALPEEHPCSGSQCAPLHCLTKPPHP
>29058_0:0024b1_{"pub_og_id":"2478455at33208","og_name":"protein_bicaudal_D_homolog_2-like_","level_taxid":33208,"organism_taxid":"29058_0","organism_name":"Helicoverpa_armigera","pub_gene_id":"LOC110378314","description":"protein_bicaudal_D_isoform_X1"}
MAAAAQSDLSIAELKAEIERLGRELDQASSEKIQSAQLGLVLLEEKSALQQRCDELEALYENTKHELDITQEALMKLDTTQKVTTRSGIEQENALLNESAAMESSLTLQILELESESKQLRHELDRVVSERDRLLAESSELGQDKVSRESERVALRAELREARQREQRLLVDIGDLEDENISLQKQVSALRSSQVEFEGLKHEVRQLREEAENARAMAEETAALRRIAERQLAEALEALQAEREAKFAAKKELDAHLSREAAYNITNLAYSIRGMPDDGTEDEGEPGGSSSAELAGAMGDHHADLFSEVHLHEISRLEKQLEQAHNENSQLQASMRSAQVTAESESAAAALLRAGLTRAASRVTALHALHSDCAPLDEEKVESGGVSARAAKWLTWWRVSGGELSGLAALLSELSSGAVPADGSAASAAALQRAALAQLADRVAEAEVRCAALQADADLLRTLAGGAGRALSTAAPALLSAAETLAQIYHHVCAVNGTQPERVLLDHAGQNIVSGAEDRGAEAEALALAAGELEGLRAAGGVARSADTLLDQLTHLRAALDTALDSRNRHQPGFPPDHYTKSRTPYYTPIKKLKEQNNCKLKIADTKRKLHNLISHLQSLEIDSNYKKDEYPTRSVKEITTFFENMSKLPKTDVATNAKIKDLSMDAYHKNSLIPFPNTTLFNNSGNMIMSKHLGSNVNLHYVWKNAMINGGSVYCKNVPIQRSDSTISSGIKTSLRTSLVTCVMMLQYII
>9995_0:00225b_{"pub_og_id":"2478455at33208","og_name":"protein_bicaudal_D_homolog_2-like_","level_taxid":33208,"organism_taxid":"9995_0","organism_name":"Marmota_monax","pub_gene_id":"124101632","description":"protein_bicaudal_D_homolog_2_isoform_X1"}
MSAPSEEEEYARLVMEAQPEWLRAEVKRLSHELAETTREKIQAAEYGLAVLEEKHQLKLQFEELEVDYEAIRSEMEQLKEAFGQAHTNHKKVAADGESREESLLQESASKEQYYVRKVLELQTELKQLRNVLTNTQSENERLTSVAQELKEINQNVEIQRSRLRDDIKEYKFREARLLQDYSELEEENISLQKQVSVLRQNQVEFEGLKHEIKRLEEETEYLNSQLEDAIRLKEISERQLEEALETLKTEREQKNSLRKELSHYMSINDSFYTSHLQVSLDGLKFSDDTAAEPNNDAEALVNGFEHGGLAKPSLDNKTSTPRKDGLAPPSPSLVSDLLSELHISEIQKLKQQLVQMEREKVGLLATLQDTQKQLEQARGALSEQHEKVSRLTENVSALRRLQASKERQTALDNEKDRDSHEDGDYYEVDINGPEILACKYHVAVAEAGELREQLKALRNTHEAAEVQHAEEKGRYEAEGQALTEKVSLLEKASRQDRELLARLEKELKKVSDVAGETQGSLSVAQDELVTFSEELANLYHHVCMCNNETPNRVMLDYYREGQGGAGRTSPGRTSPEGRGRRSPILLPKGLLATEVGRADSAAGDSSPSPSSSLPSPLSDPRREPMNIYNLIAIIRDQIKHLQAAVDRTTELSRQRIASQELGPAVDKDKEALMEEILKLKSLLSTKREQITTLRTVLKANKQTAEVALANLKSKYENEKAMVTETMMKLRNELKALKEDAATFSSLRAMFATRCDEYITQLDEMQRQLAAAEDEKKTLNSLLRMAIQQKLALTQRLELLELDHEQTRRGRSKATPKAKPVTPSVSHTCACASDRAEGTGLSNQVFCSEKHSIYCD
>9995_0:004f01_{"pub_og_id":"2478455at33208","og_name":"protein_bicaudal_D_homolog_2-like_","level_taxid":33208,"organism_taxid":"9995_0","organism_name":"Marmota_monax","pub_gene_id":"124087289","description":"protein_bicaudal_D_homolog_1_isoform_X4"}
MAAEEVLQTVDHYKTEIERLTKELTETTHEKIQAAEYGLVVLEEKLTLKQQYDELEAEYDSLKQELEQLKEAFGQSFSIHRKVAEDGETREETLLQESASKEAYYLGKILEMQNELKQSRAVVTNVQAENERLTAVVQDLKENNEMVELQRIRMKDEIREYKFREARLLQDYTELEEENITLQKLVSTLKQNQVEYEGLKHEIKRFEEETVLLNSQLEDAIRLKEIAEHQLEEALETLKNEREQKNSLRKELSQYITLGDNHISISVDGLKFAEDGGEPNNDDKMNGHLHGPLVKLNGDYRAPTLRKGESLHPVSDLFSELNISEIQKLKQQLMQVEREKAILLANLQESQTQLEHTKGALTEQHERVHRLTEHVNAMRGLQSSKELKSELDGEKGRDSGEEAHDYEVDINGLEILECKYRVAVTEVIDLKAEIKALKEKYNKSIENYTEEKAKYESKIQMYDEQVTSLEKNTKESGEKMAHMEKELQKMTSIANENHNTLNTAQDELVTFSEELAQLYHHVCLCNNETPNRVMLDYYRQSRVTRSGSLKGPDDPRGLLSPRLARRGVSSPVETRTSSEPVSKENTEASKEPSPTKTPTISPVITAPPSSPVLDTSDIRKEPMNIYNLNAIIRDQIKHLQKAVDRSLQLSRQRAAARELAPMIDKDKEALMEEILKLKSLLSTKREQIATLRAVLKANKQTAEVALANLKNKYENEKAMVTETMTKLRNELKALKEDAATFSSLRAMFATRCDEYVTQLDEMQRQLAAAEDEKKTLNTLLRMAIQQKLALTQRLEDLEFDHEQSRRSKGKLGKSKIGSPKVSGEASVTVPTIDTYLLHSQGPQTPTIRVSSGTQRKRQFSPSLCDQSRPRTSGASYLQNLLRVPPDPTSTESFLLKGPPSMSEFIQGHRLSKEKRLTVAPPDCQQPAASVPPQCSQLAGRQDCPTVSPDVALPEEQPHSSSPCAPLHCLSKPPYP
>214514_0:00017f_{"pub_og_id":"2478455at33208","og_name":"protein_bicaudal_D_homolog_2-like_","level_taxid":33208,"organism_taxid":"214514_0","organism_name":"Perognathus_longimembris_pacificus","pub_gene_id":"125349601","description":"protein_bicaudal_D_homolog_2_isoform_X1"}
MTAPSEEEEYTRLVMDAQPEWLRAEVKRLSHELAETTREKIQAAEYGLAVLEEKHQLKLQFEELEVDYEAIRSEMEQLKEAFGQAHTNHKKVAADGESREESLIQESASKEQYYVRKVLELQTELKQLRNVLTNTQSENERLTSVAQELKEINQNVEIQRGRLRDDIKEYKFREARLLQDYSELEEENISLQKQVSVLRQNQVEFEGLKHEIKRLEEETEYLNSQLEDAIRLKEISERQLEEALETLKTEREQKNSLRKELSHYMSINDSFYTSHLQVSLDGLKFSDDATAEPNNDAEALVNGFEHGGMVKPPLDNKTSTPRKDGLAPPSPSLVSDLLSELHISEIQKLKQQLVQMEREKVGLLATLQDTQKQLEQARGALSEQHEKVSRLTENLSALRRLQAGKERQTALDTEKDHDSHEDGDYYEVDINGPEILACKYHVAVAEAGELREQLKALRSTHEAQEAQHAEEKGRYEAEGQALTEKVSLLEKASHQDRELLARLEKELKKVSDVAGETQGSLSVAQDELVTFSEELANLYHHVCMCNNETPNRVMLDYYREGQGRAGAGRTSPGGRTSPEGRGRRSPILLPKGLLATEVGRPDGGAGDSSPSPSSSLPSPLSDPRREPMNIYNLIAIIRDQIKHLQAAVDRTTELSRQRIASQELGPAVDKDKEALMEEILKLKSLLSTKREQITTLRTVLKANKQTAEVALANLKSKYENEKAMVTETMMKLRNELKALKEDAATFSSLRAMFATRCDEYITQLDEMQRQLAAAEDEKKTLNSLLRMAIQQKLALTQRLELLELDHEQTRRGRTKAAPKAKPATPSVSHTCACASDRAEGTGLTNQVFCSEKHSIYCD
>214514_0:0001bb_{"pub_og_id":"2478455at33208","og_name":"protein_bicaudal_D_homolog_2-like_","level_taxid":33208,"organism_taxid":"214514_0","organism_name":"Perognathus_longimembris_pacificus","pub_gene_id":"125366410","description":"protein_bicaudal_D_homolog_1"}
MAAEEALPTADHYRTEIERLSRELAETTHEKIQAAEYGLVVLEEKLTLKQQYDELEAEHDALRQELEQLKEAFGQSYSVHRKVAEDGESREETLLQESASKEAYYLGKILEMQNELKQSRAVVTNVQAENERLTALVQDLKENNEMVELQRIRMKDEIREYKFREARLLQDYTELEEENITLQKLVSTLKQNQVEYEGLKHEIKRFEEETVLLNSQLEDAIRLKEIAEHQLEEALETLKNEREQKNNLRKELAQYINLSDSHISISVEGLKFSEEAGEPNNDEKMNGHIHGPLGKLNGDYRSPALRKGESLHPVSDLFSELNISEIQKLKQQLMQVEREKAILLANLQESQTQLEHTKGALTEQHERVHRLTEHVNAMRGLQSSKELKAELDGEKGQDSTEEAHDYEVDINGLEILECKYRVAVTEVIDLKAEIKALKEKYNKSVENYTEDKAKYESKIQMYDEQVTNLEKTTKESGEQMVHMEKELQKMTSIANENHNTLNTAQDELVTFSEELAQLYHHVCLCNNETPNRVMLDYYRQSRVTRSGSLKGPDDPRGLLSPRLARRGVSSTVEPKTSPDPGPKENTEASKEPSPTKTPNISPIITAPPSSPVLDTSDIRKEPMNIYNLNAIIRDQIKHLQKAVDRSLQLSRQRAAARELAPMIDKDKEALMEEILKLKSLLSTKREQIATLRAVLKANKQTAEVALANLKNKYENEKAMVTETMTKLRNELKALKEDAATFSSLRAMFATRCDEYVTQLDEMQRQLAAAEDEKKTLNTLLRMAIQQKLALTQRLEDLEFDHEQSRRTKGKLGKSKLGSPKVSEAVSATLPTVHTYPLHRPHSQTPSSRGSSGTQRKRQFSPSLCDQSRPRTPGAPYLQNLLRVAPDPTSSESYLLKGPPSMSEFIQGHRLSKEKRLTVALPDCQQPAAAVPPQCARLTTKPDYPMVSPDGVGPEEQPPSSSPCVPLQCLSPPPRP
>286706_0:0019ca_{"pub_og_id":"2478455at33208","og_name":"protein_bicaudal_D_homolog_2-like_","level_taxid":33208,"organism_taxid":"286706_0","organism_name":"Halyomorpha_halys","pub_gene_id":"LOC106683896","description":"protein_bicaudal_D"}
METLGAGTINELRQEIERLSRELDQASSEKVQSAQYGLVLLEEKENLQQRCEELESLYENTRNELDITQEALAKFQTTHKVTKESGIEQEESLLSESAAMETSLNSTILDLENDLKQMRQELDRAVEERDRILHEYNELNKCKIEIERERKQIRSELKEIKTRETRLLLDYSELEEENITLQKQVSGLKSSQVEFEGAKHEISRLQEEVEVYQQQVDELTKLKKIAEKQMEEALESLQAEREAKYAMKKELDHRINSESMYSLSNLAFNMRAIGEEGSLGSDDDDMPVLKRLDDIQNTVLASPDSKHVDLFSEIHLNELKKLEKQLEQVESEKVALTQTLRESQSSAEKYQSELQALRNGCIKLADHINSLHHLAHQLNPPLDSATLNQYQNWFWLTSSQIENIRQEVEQMENNLNCNDITTQLRQEVTTQKNKLHSTDLKIAELQDEIKNLTNVTTDANSCLEQAHNDLTNVSDELAQLYHHVCTVNGETPTRVLLDHEKHSNSGDDSADKEKKEKNTDALPDAAAVTRNVETILDQVKHLKIAVNHTIERIKAGTGNCTDLSLTSMDQEEICELQEQVIKLKSLLSTKREQIATLRTVLKSNKNTAEFALSNLKSKYDNEKAVVSETMMKLRNELRILKEDAATFSSLRAMFAARCEEYVTQVDELQRQLTAAEEEKKTLNQLLRLAVQQKLTLTQRLEEMEMDREIRNVRRPVTNNANRGGVKPRFPQSSRSRDYF
>7397_0:002ef8_{"pub_og_id":"2478455at33208","og_name":"protein_bicaudal_D_homolog_2-like_","level_taxid":33208,"organism_taxid":"7397_0","organism_name":"Glossina_palpalis","pub_gene_id":"GPPI011517"}
MELYNLASALTKYQTSQKVTTKTGIEQEETLLNESAARETSLNLQIFDLENEVKQLRHELERVRNERDRMLQENSDIGRDKSDNEAERLRLKAELKELKFRETRMLTEYSELEEENISLQKQVSSLRSSQVEFEGAKHEIRRLTEELELLNQQVDELANLRKIAEKQMEEALEALQGEREAKYALKKEFDSHLNRESMYHISNLAYNIRNNIDDNTSANSDGEEENLALKRIEADLTTELKSPDGTKCDLFSEIHLNELKKLEKQLESMENEKTNLTANLREAQSNLDRSQNELQNFMARLAVLTAHVDSLVQLKKQYDNREDPQEAIKRQQNEENLKQKLRDCLGQYINWFTLASKEIDGLKTDLTELQKGLNYTDAMTSLRNEVSNLKNKLLSTEQKSLDLQSDVQTLTNISRNAGQSLGSARSTLVALSDDLAQLYHLVCTVNGEMPARVLLDHKSDDMSFENDSLTAIQSQFKSDVFIARPQIVEDLQGLADSVEIKKYVDTVNDQIKYLKTAVEHTIELNKNKVRGNVSEDDKYNREEIEELQEQIIKLKSLLSTKREQIATLRTVLKSNKQTAEVALTNLKSKYENEKMVVSETMSKLRNELKILKEDAATFSSLRAMFAARCEEYVTQVDDLNRQLEAAEEEKKTLNQLLRLAVQQKLNLTQKLEEIEMDREMRHARRPMPAQRGTGGKSSLSSRPSARSAASNNQNTF
>7397_0:002ef9_{"pub_og_id":"2478455at33208","og_name":"protein_bicaudal_D_homolog_2-like_","level_taxid":33208,"organism_taxid":"7397_0","organism_name":"Glossina_palpalis","pub_gene_id":"GPPI011518"}
MSLDSGAGGLANLPKNVDELRLEVERLTRELDQATSERAQSAQYGLSLLEEKSGLAQKVEELETLYENAKHELEITQEYHRQQHKGILSVKCFQAVTALSNCFLTCSFSCSHFFALEENRWFSVLTVSTNAVVSNR
>112268_0:00198c_{"pub_og_id":"2478455at33208","og_name":"protein_bicaudal_D_homolog_2-like_","level_taxid":33208,"organism_taxid":"112268_0","organism_name":"Anopheles_minimus","pub_gene_id":"AMIN001184","description":"A0A182VSZ4_9DIPT"}
MTSSSELETLRSEIERLTRELDQVSSENIQSAKYGLGLLEEKQNLQVKCEELESLYENTKLELDITQEALQKFQKTQQVTTKTGIEQEDALLNESAAMETSLNMQIVELENETKQLRHELDRVTSERDRMLQENAEIGRDKSGTEAERARLKAELKDMKYREARMLADYSELEEENISLQKQVSSLRSSQVEFEGAKHEIRRLTEEIQLLNSQVEELASLKKIAEKQMEDALTALQVERENKYALKKELDAHINRESMYNISNLAYSIRSMEENALNSSDCEEEIPALRDSTLKRLEATLEAETADLKSPDGTKGDLFSEIHLNELKKLEKQLETMETEKLCLTANLRDAQQNLDKSQNDLQNFMAKLMLLAAHVDALHTLKKQIQIEENITVSAAKDKDVNDKLNEAIMQYSSWFTLSSKEIDILKADLAELQKGLNCSDAMTVLRNEITNLKNKLLSVEQKSLDLHSDIQVLTTLSQTAGQSLNTTRTNLVALSDDLAQLYHLVCTVNGETPNRVLLDHKNDDLSFENDSLTAIQSQLKSDILTSKPHVFEDLQALSDAVEIRKYVDTVSDQIRYLKTAVEHTIELNKDKVVTDSSVTSSGDAKEAKEEIADLHEQIIKLRSLLSTKREQIATLRTVLKSNKNTAEVALTNLKSKYENEKLVVSDTMSKLRNELRILKEDAATFSSLRAMFAARCEEYVTQVDELTHQLAAAEEEKKTLNQLLRLAVQQKLGLTQKLEELEMDREMRHVRRPAASQRGGGGGGGGGGGKSAFSRGQPARNSLQNPNSNSNSNNPNQAFF
>9999_0:003324_{"pub_og_id":"2478455at33208","og_name":"protein_bicaudal_D_homolog_2-like_","level_taxid":33208,"organism_taxid":"9999_0","organism_name":"Urocitellus_parryii","pub_gene_id":"Bicd2","description":"protein_bicaudal_D_homolog_2_isoform_X1"}
MSAPSEEEEYARLVMEAQPEWLRAEVKRLSHELAETTREKIQAAEYGLAVLEEKHQLKLQFEELEVDYEAIRSEMEQLKEAFGQAHTNHKKVAADGESREESLIQESASKEQYYVRKVLELQTELKQLRNVLTNTQSENERLTSVAQELKEINQNVEIQRSRLRDDIKEYKFREARLLQDYSELEEENISLQKQVSVLRQNQVEFEGLKHEIKRLEEETEYLNSQLEDAIRLKEISERQLEEALETLKTEREQKNSLRKELSHYMSINDSFYTSHLQVSLDGLKFSDDTAAEPNNDAEALVNGFEHGGLAKPSLDNKTSTPRKDGLAPPSPSLVSDLLSELHISEIQKLKQQLVQMEREKVGLLATLQDTQKQLEQARGALSEQHEKVSRLTENVSALRRLQASKERQTALDNEKDRDSHEDGDYYEVDINGPEILACKYHVAVAEAGELREQLKALRSTHEAAEAQHAEEKGRYEAEGQALTEKVSLLEKASRQDRELLARLEKELKKVSDVAGETQGSLSVAQDELVTFSEELANLYHHVCMCNNETPNRVMLDYYREGQGGAGRTSPEGRGRRSPILLPKGLLATEVGRADSPGDSSPSPSSSLPSPLSDPRREPMNIYNLIAIIRDQIKHLQAAVDRTTELSRQRIASQELGPAVDKDKEALMEEILKLKSLLSTKREQITTLRTVLKANKQTAEVALANLKSKYENEKAMVTETMMKLRNELKALKEDAATFSSLRAMFATRCDEYITQLDEMQRQLAAAEDEKKTLNSLLRMAIQQKLALTQRLELLELDHEQTRRGRSKATPKAKPVTPSVSHTCACASDRAEGTGLSNQVFCSEKHSIYCD
>9999_0:003d7e_{"pub_og_id":"2478455at33208","og_name":"protein_bicaudal_D_homolog_2-like_","level_taxid":33208,"organism_taxid":"9999_0","organism_name":"Urocitellus_parryii","pub_gene_id":"Bicd1","description":"protein_bicaudal_D_homolog_1_isoform_X4"}
MAAEEVLQTVDHYKTEIERLTKELTETTHEKIQAAEYGLVVLEEKLTLKQQYDELEAEYDSLKQELEQLKEAFGQSFSIHRKVAEDGETREETLLQESASKEAYYLGKILEMQNELKQSRAVVTNVQAENERLTAIVQDLKENNEMVELQRIRMKDEIREYKFREARLLQDYTELEEENITLQKLVSTLKQNQVEYEGLKHEIKRFEEETVLLNSQLEDALRLKEIAEHQLEEALETLKNEREQKNSLRKELSQYITLGDNHISLSVDGLKFTEDGGEPNNDDKMNGHLHGPLVKLNGDYRAPPLRKGESLHPVSDLFSELNISEIQKLKQQLMQVEREKAILLANLQESQTQLEHTKGALTEQHERVHRLTEHVNAMRGLQSSKELKSELDGEKGRDSGEEAHDYEVDINGLEILECKYRVAVTEVIDLKAEIKALKEKYNKSVENYTEEKAKYESKIQMYDEQVTSLEKNTKESGEKMAHMEKELQKMTSIANENHNTLNTAQDELVTFSEELAQLYHHVCLCNNETPNRVMLDYYRQSRVTRSGSLKGPDDPRGLLSPRLARRGVSSPVETRTSSEPISKENTEASKEPSPTKTPTISPVITAPPSSPVLDTSDIRKEPMNIYNLNAIIRDQIKHLQKAVDRSLQLSRQRAAARELAPMIDKDKEALMEEILKLKSLLSTKREQIATLRAVLKANKQTAEVALANLKNKYENEKAMVTETMTKLRNELKALKEDAATFSSLRAMFATRCDEYVTQLDEMQRQLAAAEDEKKTLNTLLRMAIQQKLALTQRLEDLEFDHEQSRRSKGKLGKSKIGSPKVSGEASVTVPTIDTYLLHSQGPQTPTIRVSSGTQRKRQFSPSLCDQSRPRTSGASYLQNLLSVPPDPTSTESFLLKGPPSMSEFIQGHRLSKEKRLTVAPPDCQQPAASVPPQCSQLAGRQDCPTVSPDVALPEEQPHSSSPCAPLHCLSKPPYP
>7395_0:001da7_{"pub_og_id":"2478455at33208","og_name":"protein_bicaudal_D_homolog_2-like_","level_taxid":33208,"organism_taxid":"7395_0","organism_name":"Glossina_austeni","pub_gene_id":"GAUT019633","description":"A0A1A9UY96_GLOAU"}
ALTKYQTSQKVTTKTGIEQEETLLNESAARETSLNLQILDLENEVKQLRHELERVRNERDRMLQENSDIGRDKSDNEAERLRLKAELKELKFRETRMLTEYSELEEENISLQKQVSSLRSSQVEFEGAKHEIRRLTEELELLNQQVDELANLRKIAEKQMEEALEALQGEREAKYALKKEFDSHLNRESMYHISNLAYNIRNNIDDNTSANSDGEEENLALKRIEADLTTELKSPDGTKCDLFSEIHLNELKKLEKQLESMENEKTNLTANLREAQSNLDRSQNELQNFMARLAVLTAHVDSLVQLKKQYDNREDPQEAIKRQQNEENLKQKLRDCLGQYINWFTLASKEIDGLKTDLTELQKGLNYTDAMTSLRNEVSNLKNKLLSTEQKSLDLQSDVQTLTNISRNAGQSLGSARSTLVALSDDLAQLYHLVCTVNGEMPARVLLDHKSDDMSFENDSLTAIQSQFKSDVFIARPQIVEDLQGLADSVEIKKYVDTVNDQIKYLKTAVEHTIELNKNKVRGSVSEDDKYNREEIEELQEQIIKLKSLLSTKREQIATLRTVLKSNKQTAEVALTNLKSKYENEKMVVSETMSKLRNELKILKEDAATFSSLRAMFAARCEEYVTQVDDLNRQLEAAEEEKKTLNQLLRLAVQQKLNLTQKLEEIEMDREMRHARRPMPAQRGTGGKSSLSSRPSARNAASNNQNTF
>7113_0:00238c_{"pub_og_id":"2478455at33208","og_name":"protein_bicaudal_D_homolog_2-like_","level_taxid":33208,"organism_taxid":"7113_0","organism_name":"Helicoverpa_zea","pub_gene_id":"124638048","description":"protein_bicaudal_D_isoform_X1"}
MAAAAQSDLSIAELKAEIERLGRELDQASSEKIQSAQLGLVLLEEKSALQQRCDELEALYENTKHELDITQEALMKLDTTQKVTTRSGIEQENALLNESAAMESSLTLQILELESESKQLRHELDRVVSERDRLLAESSELGQDKVSRESERVALRAELREARQREQRLLVDIGDLEDENISLQKQVSALRSSQVEFEGLKHEVRQLREEAENARAMAEETAALRRIAERQLAEALEALQAEREAKFAAKKELDAHLSREAAYNITNLAYSIRGMPDDGTEDEGEPGGSSSAELAGAMGDHHADLFSEVHLHEISRLEKQLEQAHNENSQLQASMRSAQVTAESESAAAALLRAGLTRAASRVTALHALHSDCAPLDEEKVESGGVSARAAKWLTWWRVSGGELSGLAALLSELSSGAVPADGSAASAAALQRAALAQLADRVAEAEVRCAALQADADLLRTLAGGAGRALSTAAPALLSAAETLAQIYHHVCAVNGTQPERVLLDHAGQNIVSGAEDRGAEAEALALAAGELEGLRAAGGVARSADTLLDQLTHLRAALDTALDSRNRHQPVMETEERGAEVVELQEQVIKLKSLLSTKREQIATLRTVLKSNKNTAEVALANLKSKYETEKIIVTETMLKLRNELRLLKEDAATFSSLRAMFAARCEEYVTQVDELTQALAGAEEEKKTLNQLLRLAVQQKLALTQRLEELEVDREMRTRRVPKAGGGATRARGRDF
>33412_0:00168c_{"pub_og_id":"2478455at33208","og_name":"protein_bicaudal_D_homolog_2-like_","level_taxid":33208,"organism_taxid":"33412_0","organism_name":"Zerene_cesonia","pub_gene_id":"119831790","description":"protein_bicaudal_D_isoform_X1"}
MADTAQSGISIAELKAEIERLSRELDQASSEKIQSAQLGLVLLEEKSALQQRCDELESLYENTRHELEITQEALMKLDTTQKVTTQSGIEQENALLNESAAMESSLTLQIIELEGESKQLRHELERVISERDRLLAESSELGADKATRESERAALRAELREARQREQRLLLDIGDLEDENISLQKQVSALRSSQVEFEGLKHEVRQLREEAENARAAADETAALRRIAERQLTEALEALQAEREAKFAAKKELDAHLSREAAYNITNLAYSIRGMPEEGIEDEGEAGGSGGADMAVDHHADLFSEVHLHEISRLEKQLEQAHNENSQLSTSLRSAQTAAESESAAATALRAGLQRAASRVSALKHLHAECGPLEEEKLESGGVSARAAKWLTWWRVSGGEVGALADALGELLAAPAPAGSPAALQRQALASLSDRAADAELRCAALQADADLLRAIAGGAGRALSSAAPALTSAAETLAQLYHHVCAVNGTQPERLLLEHAHQTDGAGAEGRGVDEEALALAAGELEGLRAAASVARYADTLLDQLTHLRAALDTALDSRLRHQPVMESEERGAELGELQEQVIKLKSLLSTKREQIATLRTVLKSNKNTAEVALANLKSKYETEKTIVTETMLKLRNELRLLKEDAATFSSLRAMFAARCEEYVTQVDELTQALAGAEEEKKTLNQLLRLAVQQKLSLTQRLEELEVDREMRTRRVPKAGGAARARPRDF
>80427_0:0006c0_{"pub_og_id":"2478455at33208","og_name":"protein_bicaudal_D_homolog_2-like_","level_taxid":33208,"organism_taxid":"80427_0","organism_name":"Lacerta_agilis","pub_gene_id":"BICD2","description":"protein_bicaudal_D_homolog_2_isoform_X1"}
MSLAVEEEDYAKLVMESGPEWLRTEIKRLFQELGETTREKIQAAEYGLAVLEEKQQLKQQYEELELEYETIRTEMEQLKEAFGQAHTNHKKVAADGESREETLIQESATKEEYYMKKVMELQTELKQLRNVLANTQSENERLNSVAQELREINQNVELQRGRLRDDIKEYKFREARLLQDYTELEEENICLQKQVSVLKQNQVEFEGLKHEIKRLEEVTEFLNSQLEDAIRLKEISERQLEEALETLKTEREQKNNLRKELSHYMNINDSMYTSHLNFSLDGLKFSDETTEPNNDEIVNGFEQNCLSKVNNGNNKASTPKKSESFPPAPSLVSDLLSELNISEIQKLKQQLMQMEREKMNLLSTLQEFQKQLENTRGALSEQNEKVVRLTENLSAMKKLQVSKERQSALDNEKERDSHEDGDYYEVDINGPEILECKYKVAVAEISDLKDELKGLKAKYEECESKYEEEKSRYETESQALTEKITSLEKSSRQDREQVVRLEKELKKVSDVAGETQGSLSVAQDELVSFSEELANLYHHVCMCNNETPNRVMLDYYKEGKGGRTSPEGKGRKSPILLSKGLLSIDLGKSESGSGDSSPSPVSSLPSPVSDPRKEPMNIYNLIAIIRDQIKHLQQAVDRTTELSRQRVTTQELGPVVDKDKEALMEEILKLKSLLSTKREQIATLRTVLKANKQTAEVALANLKSKYENEKAMVTETMMKLRNELKALKEDAATFSSLRAMFATRCDEYVTQLDEMQRQLAAAEDEKKTLNSLLRMAIQQKLALTQRLEHLELDHEQSKRVRTKSASKAKSSSPSVSHIRSCGDRSEGSVLNNQVFCSEKYKIYCD
>80427_0:0031b7_{"pub_og_id":"2478455at33208","og_name":"protein_bicaudal_D_homolog_2-like_","level_taxid":33208,"organism_taxid":"80427_0","organism_name":"Lacerta_agilis","pub_gene_id":"BICD1","description":"protein_bicaudal_D_homolog_1_isoform_X1"}
MAAEEVLETVDHYKSEIERLTKELTETTHEKIQAAEYGLVVLEEKLTLKQQYDELEAEYDVLKQELEQLREAFGQSFSVHRKVAEDGETREETLLQESASKEAYYLGKILEMQNELKQSRAVVTNFQAENERLTAIVHDLKESNEMAELQRIRMKDEIREYKFREARLLQDYTELEEENITLQKLVSTLKQNQVEYEGLKHEIKRFEEETVLLNSQLEDAIRLKEIAEHQLEEALETLKNEREQKNNLRKELSQYINLNDSMYNNHINISVDGLKFGEDGNEPNNDDKMNGHIHGPHMKMNGDFRTPTVRKAESLHPVSDLFSELNISEMQKLKQQLMQVEREKAILLANLQESQTQLEHTKGALTEQHERVHRLTEHVNSMRGLQSNKEFKELDFEKGRDSGEETHDYEVDINGLEILECKYKVAVTEVIDLKAEIKALKEKYNKCVENYTEEKAKYESRIQIYDEQVTNLEKSTKDSHEKMMQMEKDLQRITGVANENHNTLNTAQDELVTFSEELAQLYHHVCLCNNETPNRVMLDYYRQSRVTRSGSLKGPDDPRGLLSPRLARRGMASPIEVRTPTEQISRESAEANKEQSPTKTPTISPVITAPPSSPVSDTSDIRKEPMNIYNLNAIIRDQIKHLQKAVDRSLQLSRQRAAARELVPMIDKDKEALMEEILKLKSLLSTKREQIATLRAVLKANKQTAEVALANLKNKYENEKAMVTETMTKLRNELKALKEDAATFSSLRAMFATRCDEYVTQLDEMQRQLAAAEDEKKTLNSLLRMAIQQKLALTQRLEDLEFDHEQSRRSKGKLGKSKIGSPKVSEEASATVPTIDTFLLHSQGPQQPNILVSSGTQRKRLFSPSPCDQSHPRTSGTHLLPLLRTPPDHTSTESFLLRGPPSMASMNEFFYGHHLSKEKRLTVAIPVLAPVERCKRQNIPHEEHLRGIFMDFASRPSTCYQIQVSCRLSAACCLHTATRLTTSQEQDCQTVSPDVALPEEQPHSSSQCAPISCLPKPPP
>80427_0:0045e0_{"pub_og_id":"2478455at33208","og_name":"protein_bicaudal_D_homolog_2-like_","level_taxid":33208,"organism_taxid":"80427_0","organism_name":"Lacerta_agilis","pub_gene_id":"LOC117060557","description":"protein_bicaudal_D_homolog_2-like_isoform_X2"}
MPAASMAQDPEKLQAEVERLVAELQEATREKVQAAQYGLAVLEENGELKQRCGELEGQLEVLRMELVHMKEALAESHSSHKRAAADGESREECLLRETASKEACLTQTIEELQNNVKHLRSQLDNNGVENERIGVALRDLRKERQILESEKARLCEEMKQVKTRELRQLQDCAELEEENISLQKQVSVLKGSQVEFESIKHALSCREEELVLAGTQLLELGRLRDLAEHQLQEALEALQAEREQKQELRRELAICTGGRHDSLSSLQANLEDLNHSRAEEQDSGFANASSIGSMASTPHSFRPAPGLVADLFSELNLAEIHKLQQQLLQAENEKASLASDLQDLKKQLSSTQEALAQQQLCNNHEVEQFQTLDAGPSNGGDHPSPCERERCHEELEKAQLAAQQEREAAAQLETELRVARRMARESQSRLAQAQEELLGFSEEMAALYHHVCACHSITPQRVVLDYYREGRGARSMCRRRSSRKLLLTEMETSSSGDQSPASSPSSPCGLEPLNVANLTAVLREQLGHLQVVLSLVHQQGLMGHSAELERDKEVLVEEVLKLKSLLSTKREQIATLRTVLKANKQTAEAALSNLKGQFEGEKVLVSETMAKLRHELKALKEDAATFCSLRAMFASRLGTGASQGAVSIVEKGQWDRGWRCDQYVSQLDEMQRQLAAAEDEKKTLSSLLRMAIQQKLALTQRLESLESPTEMPRGSSRRALRPSKGSAR
>80427_0:00466f_{"pub_og_id":"2478455at33208","og_name":"protein_bicaudal_D_homolog_2-like_","level_taxid":33208,"organism_taxid":"80427_0","organism_name":"Lacerta_agilis","pub_gene_id":"LOC117060557","description":"protein_bicaudal_D_homolog_2-like_isoform_X1"}
MGKMGLMAGGGHSSGVQGWGSMPAASMAQDPEKLQAEVERLVAELQEATREKVQAAQYGLAVLEENGELKQRCGELEGQLEVLRMELVHMKEALAESHSSHKRAAADGESREECLLRETASKEACLTQTIEELQNNVKHLRSQLDNNGVENERIGVALRDLRKERQILESEKARLCEEMKQVKTRELRQLQDCAELEEENISLQKQVSVLKGSQVEFESIKHALSCREEELVLAGTQLLELGRLRDLAEHQLQEALEALQAEREQKQELRRELAICTGGRHDSLSSLQANLEDLNHSRAEEQDSGFANASSIGSMASTPHSFRPAPGLVADLFSELNLAEIHKLQQQLLQAENEKASLASDLQDLKKQLSSTQEALAQQQLCNNHEVEQFQTLDAGPSNGGDHPSPCERERCHEELEKAQLAAQQEREAAAQLETELRVARRMARESQSRLAQAQEELLGFSEEMAALYHHVCACHSITPQRVVLDYYREGRGARSMCRRRSSRKLLLTEMETSSSGDQSPASSPSSPCGLEPLNVANLTAVLREQLGHLQVVLSLVHQQGLMGHSAELERDKEVLVEEVLKLKSLLSTKREQIATLRTVLKANKQTAEAALSNLKGQFEGEKVLVSETMAKLRHELKALKEDAATFCSLRAMFASRLGTGASQGAVSIVEKGQWDRGWRCDQYVSQLDEMQRQLAAAEDEKKTLSSLLRMAIQQKLALTQRLESLESPTEMPRGSSRRALRPSKGSAR
>38674_0:000f2c_{"pub_og_id":"2478455at33208","og_name":"protein_bicaudal_D_homolog_2-like_","level_taxid":33208,"organism_taxid":"38674_0","organism_name":"Onychomys_torridus","pub_gene_id":"118579917","description":"protein_bicaudal_D_homolog_1_isoform_X7"}
MAAEEVLQTVDHYKTEIERLTKELTETTHEKIQAAEYGLVVLEEKLTLKQQYDELEAEYDGLKQELEQLKEAFGHSFSIHRKVAEDGETREETLLQESASKEAYYLNKILEMQNEVKQSRAVVTNVQAENERLTAVVQELKENNEMVELQRIRMKDEIREYKFRETRLLQDYTELEEENITLQKLVSTLKQNQVEYEGLKHEIKRFEEDTVLLNSQLEDAIRLKEIAEHQLEEALETLKNEREQKNNLRKELSQYINLSDNHISISVDGLKFAEDGSEPNNDDKMNGHIHGPLGKLNGDYRTPTSRKGESLHPVSDLFSELNISEIQKLKQQLMQVEREKAILLANLQESQTQLEHTKGALTEQHEQVHRLTEHVNAMRGLQNSKELKAELDCQRGRNSSEEAHDYEVDINGLEILECKYRVAVTEVIDLKAEIKALKEKYNKSVENYTEEKTKYESKIQMYDEQVTNLEKTSKESGEKMAHMEKELQKMTGIANENHNTLNTAQDELVTFSEELAQLYHHVCLCNNETPNRVMLDYYRQSRVTRSGSLKGPDDPRGLLSPRLSRRGMSSPVESRTSSEPVSKENTETIKEPSPTKTPTISPIITAPPSSPVLDTSDIRKEPMNIYNLNAIIRDQIKHLQKAVDRSLQLSRQRAAARELAPMIDKDKEALMEEILKLKSLLSTKREQIATLRAVLKANKQTAEVALANLKNKYENEKAMVTETMTKLRNELKALKEDAATFSSLRAMFATRCDEYVTQLDEMQRQLAAAEDEKKTLNTLLRMAIQQKLALTQRLEDLEFDHEQSRRSKGKLGKSKIGSPKVSGEAPAAVPTIDTYLLHSQGPQTPTIRVSSGTQRKRQFSPSLCDQSRPRTSGASYLQNLLRVPPDPTSTESFLLKGSPSMSELIQGHRLSKEKRLTVAPPAKRDCQQPAASVPPQCSQLTGRQDYPTVSPDIALPEEQPHSSSQCAPLHCLTKPPYP
>38674_0:001c69_{"pub_og_id":"2478455at33208","og_name":"protein_bicaudal_D_homolog_2-like_","level_taxid":33208,"organism_taxid":"38674_0","organism_name":"Onychomys_torridus","pub_gene_id":"118583943","description":"protein_bicaudal_D_homolog_2_isoform_X1"}
MSAPSEEEEYAHLVMEAQPDWLRAEVKRLSHELAETTREKIQAAEYGLAVLEEKHQLKLQFEELEVDYEAIRSEMEQLKEAFGQAHTNHKKVAADGESREESLIQESASKEQYYVRKVLELQTELKQLRNVLTNTQSENERLTSVAQELKEINQNVEIQRGRLRDDIKEYKFREARLLQDYSELEEENISLQKQVSVLRQNQVEFEGLKHEIKRLEEETEYLNSQLEDAIRLKEISERQLEEALETLKTEREQKNNLRKELSHYMSISDSFYTSHLPVSLDGLKFSDDAVTAEPNNDAEALVNGFEHSGSVKSSLDNKTSTPRKDGLAPPSPSLVSDLLSELHISEIQKLKQQLVQMEREKVGLLTTLQDTQKQLEQARGTLSEQHEKVSRLTENLSALRRLQAGKERQTSLDNEKDRDSHEDGDYYEVDINGPEILACKYHVAVAEAGELREQLKALRSTHEACEAQHAEEKGRYEAEGQALTEKVSLLEKASHQDRELLAQLEKELKKVSDVAGETQGSLNVAQDELVTFSEELANLYHHVCMCNNETPNRVMLDYYREGQGKAGRTSPEGRGRRSPVLLPKGLLATEVGRADGTGDSSPSPSSSLPSPLSDPRREPMNIYNLIAIIRDQIKHLQTAVDRTTELSRQRIASQELGPAVDKDKEALMEEILKLKSLLSTKREQITTLRTVLKANKQTAEVALANLKSKYENEKAMVTETMMKLRNELKALKEDAATFSSLRAMFATRCDEYITQLDEMQRQLAAAEDEKKTLNSLLRMAIQQKLALTQRLELLELDHEQTRRGRNKATPKAKPATPSVSHTCACASERAEGTGLANQVFCSEKHSIYCD
>104452_0:001048_{"pub_og_id":"2478455at33208","og_name":"protein_bicaudal_D_homolog_2-like_","level_taxid":33208,"organism_taxid":"104452_0","organism_name":"Operophtera_brumata","pub_gene_id":"1AFF6AF6C1984FFD4342C617C7558AF2","description":"A0A0L7LIV9_9NEOP"}
MEAEDRGAEMADMQEQVIKLKSLLSTKREQIATLRTVLKSNKNTAEVALANLKSKYETEKTIVTETMLKLRNELRLLKEDAATFSSLRAMFAARCEEYVTQVDELTQALSGAEEEKKTLNQLLRLAVQQKLALTQRLEELEVDREMRTRPASAVYARRK
>104452_0:00251e_{"pub_og_id":"2478455at33208","og_name":"protein_bicaudal_D_homolog_2-like_","level_taxid":33208,"organism_taxid":"104452_0","organism_name":"Operophtera_brumata","pub_gene_id":"0CDA8C25EFDC6792E0F6647D84D48488","description":"A0A0L7L3L8_9NEOP"}
MAATAQHELSVAQLQAEIERLGRELDQASSEKIQSAQLGLVLLEEKGALQQRCDALEGLYENTRHDLEITQEALMKLDTTQKVTTRSGIEQENALLNESAAMESSLTLQIIELESETKQ
>104452_0:0040b1_{"pub_og_id":"2478455at33208","og_name":"protein_bicaudal_D_homolog_2-like_","level_taxid":33208,"organism_taxid":"104452_0","organism_name":"Operophtera_brumata","pub_gene_id":"DC5D645C6A5313DD548E34022C2E6BAE","description":"A0A0L7K390_9NEOP"}
MEAEDRGAEMADMQEQVIKLKSLLSTKREQIATLRTVLKSNKNTAEVALANLKSKYETEKTIVTETMLKLRNELRLLKEDAATFSSE
>42434_0:001965_{"pub_og_id":"2478455at33208","og_name":"protein_bicaudal_D_homolog_2-like_","level_taxid":33208,"organism_taxid":"42434_0","organism_name":"Culex_pipiens_pallens","pub_gene_id":"120418320","description":"protein_bicaudal_D_isoform_X1"}
MAATTAAELQQLQVEIERLNRELDQASSENIQSAKYGLGLLEEKQGLQSKCEELEALYENARHELEITQEALQKFQKTQQVTNKSGIEQEDALLNESAAMETSLNLQILELESETKQLRHELERVTNERDRMLQENSEIGRDKSGAEAERARLKAELKDMKYRETRMLSDYSELEEENISLQKQVSSLRSSQVEFEGAKHEIRRLSEEIELLNSQVEELASLKKIAEKQMEDALTALQIERETKYALKKELDTHINRESMYNISNLAISIRGMEESTLNSSDCEDEMPTLKDSTLKRLETLEAETADLKSPDGTKVDLFSEIHLNELKKLEKQLELIENEKICLTANLRDAQQNLDKSQNEMQNFMAKLTLLAAHVDALQNLKKQIAAEDKFANVSNNKDKVMNDKLNEAILQYSNWFTLSSKEIDTLKADLVELQKGLNCSDAMAVLRNEITNLKNKLLSSEQKSLDLHSDVQVLTTLSQNAGQSLNSTRSNLVSLSDDLAQLYHLVCTVNGETPNRVLLDHKNDDLSFDNDSLSAIQSQLKSDILTSRPHVFEDLQALSDAVEIKKYVDTISDQIKYLKTAVEHTIELNKDKVSDVAAGDKDAKEEIADLHEQIIKLKSLLSTKREQIATLRTVLKSNKNTAEVALTNLKSKYENEKLVVSDTMSKLRNELRILKEDAATFSSTIPFIISYLSLEVLNPPFFPVGLRAMFAARCEEYVTQVDELTHQLSAAEEEKKTLNQLLRLAVQQKLGLTQKLEELEMDREMRHVRRPAMPARGGGKSAFSRGVPARSSNQNPNNSNAGSGGGANNPNQAFF
>37001_0:0000f5_{"pub_og_id":"2478455at33208","og_name":"protein_bicaudal_D_homolog_2-like_","level_taxid":33208,"organism_taxid":"37001_0","organism_name":"Glossina_brevipalpis","pub_gene_id":"GBRI000720","description":"A0A1A9VZQ9_9MUSC"}
MKGKSLKLYLFILLQALTKYQTSQKVTTKTGIEQEETLLNESAARETSLNLQILDLENEVKQLRHELERVRNERDRMLQENSDIGRDKSDNEAEKLRLKVELKELKFRETRMLTEYSELEEENISLQKQVSSLRSSQVEFEGAKHEIRRLTEEVELLNQQVDELTNLRKIAEKQMEEALEALQGEREAKYALKKEFDSHLNRESMYHISNLAYNIRNNIDDNTSANSDGEEENLALKRIEADLTTELKSPDGTKCDLFSEIHLNELKKLEKQLESMENEKTNLTANLREAQSNLDRSQNELQNFMARLAVLTAHVDSLVQLKKQYDNREDPQETIKRQHNEENLKQKLRDCLGQYINWFTLSSKEIDGLKSDLTELQKGLNYTDAMTSLRNEVSNLKNKLLSTEQKSLDLQSDVQTLTNISRNAGQSLGSARSTLVALSDDLAQLYHLVCTVNGEMPTRVLLDHKSDDMSFENDSLTAIQSQFKSDVFIARPQIVEDLQGLADSVEIKKYVDTVNDQIKYLKTAVEHTIELNKNKVRGSVSEDDKYNREEIEELQEQIIKLKSLLSTKREQIATLRTVLKSNKQTAEVALTNLKSKYENEKMVVSETMSKLRNELKILKEDAATFSSLRAMFAARCEEYVTQVDDLNRQLEAAEEEKKTLNQLLRLAVQQKLNLTQKLEEIEMDREMRHVRRPMPPQRGTGGKSSLSSRPSARNTASNNQNTF
>1026970_0:0000ef_{"pub_og_id":"2478455at33208","og_name":"protein_bicaudal_D_homolog_2-like_","level_taxid":33208,"organism_taxid":"1026970_0","organism_name":"Nannospalax_galili","pub_gene_id":"Bicd1","description":"protein_bicaudal_D_homolog_1_isoform_X1"}
MAAEEVLQSVDHYKTEIERLTKELTETTHEKIQAAEYGLVVLEEKLTLKQQYDELEAEYDGLKQELEQLKEAFGQSFSIHRKVAEDGETREETLLQESASKEAYYLGKILEMQNELKQSRAVVTNVQAENERLTAVVQDLKENNEMVELQRIRMKDEIREYKFREARLLQDYTELEEENITLQKLVSTLKQNQVEYEGLKHEIKRFEEETVLLNSQLEDAIRLKEIAEHQLEEALETLKNEREQKNNLRKELSQYINLSDNHISISVDGLKFAEDGSEPNNDDKMNGHIHGSLGKLNGDYRTPTLRKGESLHPVSDLFSELNISEIQKLKQQLMQVEREKAILLASLQESQTQLEHTKGALTEQHEQVHRLTEHVNAMRGLQNSKELKSELDGEKGRDSGEEAHDYEVDINGLEILECKYRVAVTEVIDLKAEIKALKEKYNKSVENYTEEKTKYESKIQMYDEQVMSLEKTTKESGEKMAHMEKELQKMTGIANENHNTLNTAQDELVTFSEELAQLYHHVCLCNNETPNRVMLDYYRQSRVTRSGSLKGPDDPRGLLSPRLARRGVSSPVEPRTSSEPVSKENTEASKEPSPTKTPTISPVITAPPSSPVLDTSDIRKEPMNIYNLNAIIRDQIKHLQKAVDRSLQLSRQRAAARELAPMIDKDKEALMEEILKLKSLLSTKREQIATLRAVLKANKQTAEVALANLKNKYENEKAMVTETMTKLRNELKALKEDAATFSSLRAMFATRCDEYVTQLDEMQRQLAAAEDEKKTLNTLLRMAIQQKLALTQRLEDLEFDHEQSRRSKGKLGKSKIGSPKVSGEAPATVPTIDTYLLHSQGSQTPTIRVSSGTQRKRQFSPSLCDQSRPRTSGASYLQNLLRVPPDPTSTESFLLKGPPSMSELIQGHRLSKEKRLTVAPPAKRDCQQPAASVPPQCSQLAGRQDCPTVSPDVALPEEQPHSSSQCTPLHCLVKPPYP
>1026970_0:000678_{"pub_og_id":"2478455at33208","og_name":"protein_bicaudal_D_homolog_2-like_","level_taxid":33208,"organism_taxid":"1026970_0","organism_name":"Nannospalax_galili","pub_gene_id":"Bicd2","description":"protein_bicaudal_D_homolog_2_isoform_X1"}
MSAPSEEEEYARLVMEAQPEWLRAEVKRLSHELAETTREKIQAAEYGLAVLEEKHQLKLQFEELEVDYEAIRSEMEQLKEAFGQAHTNHKKVAADGESREESLIQESASKEQYYVRKVLELQTELKQLRNVLTNTQSENERLTSVAQELKEINQNVEIQRGRLRDDIKEYKFREARLLQDYSELEEENISLQKQVSVLRQNQVEFEGLKHEIKRLEEETEYLNSQLEDAIRLKEISERQLEEALETLKTEREQKNNLRKELSHYMSINDSFYTSHLQVSLDGLKFSDDAATAEPNNDAEALVNGFEHSGLVKTPLDNKTSTPRKDGLAPPSPSLVSDLLSELHISEIQKLKQQLVQMEREKVNLLATLQDTQKQLEQARGALSEQHEKVNRLTENLGALRRLQAGKERQTALDNEKDRDSHEDGDYYEVDINGPEILACKYHVAVTEAGELREQLKALRSTHEACEAQHAEEKGRYEAEGQALSEKVSLLEKASYQDRELLAQLEKELKKMSDVAGETQGSLSVAQDELVTFSEELANLYHHVCMCNNETPNRVMLDYYREGQGKAGRTSPESRGRRSPVLLPKGLLATEMGRADGGTGDSSLSPSSSLPSPLSDPRREPMNIYNLIAIIRDQIKHLQAAVDRTTELSRQRIASQELGPAVDKDKEALMEEILKLKSLLSTKREQITTLRTVLKANKQTAEVALANLKSKYENEKAMVTETMMKLRNELKALKEDAATFSSLRAMFATRCDEYITQLDEMQRQLAAAEDEKKTLNSLLRMAIQQKLALTQRLELLELDHEQTRRGRSKAAPKAKPATPSVSHTCACACASERAEGTGLANQVFCSEKHSIYCD
>8520_0:000c0b_{"pub_og_id":"2478455at33208","og_name":"protein_bicaudal_D_homolog_2-like_","level_taxid":33208,"organism_taxid":"8520_0","organism_name":"Sceloporus_undulatus","pub_gene_id":"121921376","description":"protein_bicaudal_D_homolog_2-like_isoform_X1"}
MPVATMAQDPVKLQAEVDRLVAELQEATQEKVQAAQYGLAVLEENGELKQRCGELEGQLEVLRMELVHMKEALAESHSSHKRAAADGESREECLLRETASKEAHLTQTIEELQGDVKHLRTQLDTTGTENERLLVALRDLRKECQTLESEKVRLREEMKQAKTRELRQLQDCAELEEENISLQKQVSALRGSQVEFESVKRALSCREEELVLAGTQLLEVGRLRDLAEHQLQEALEALQVEREQKQELRRELAIYAGGRNDSLTSLQANLEELNSHVECEEQDSGFANGSSLGGMASTPHGVRPAPGLVADLFSELSLAEIHKLQQQLLQAENEKASLASDLQDLKKQLASTKESLAQQDLGNSCEIQSMDAGPGGGGGGTTLSLSEMERYHEELENAQLVVRQERAAAAQLETELRVARRMTRECQSRLAQAQEELLGFSEEMAALYHHVCACHSITPHRVVLDYYREGRGARNSHRRRSSRKLLLSERETSSSGDQSPTSSSPGSPCGLEPLNVGNLTAVLREQLGHLQVALSVAHQQSPLGRGAELERDKEALVEEVLKLKSLLSTKREQIATLRTVLKANKQTAEAALSNLKGQYEGEKVLVSETMAKLRHELKALKEDAATFCSLRAMFASRCDQYVSQLDEMQRQLAAAEDEKKTLSSLLRMAIQQKLALTQRLESLETPVEGSRSSRRAFRPAKGSAVREMGTGLWCGQRRGKQKLPKL
>8520_0:0013d3_{"pub_og_id":"2478455at33208","og_name":"protein_bicaudal_D_homolog_2-like_","level_taxid":33208,"organism_taxid":"8520_0","organism_name":"Sceloporus_undulatus","pub_gene_id":"121922084","description":"protein_bicaudal_D_homolog_2_isoform_X1"}
MSSSSSSSSPPPPPLALPAAAAASSSPPSPSPALLLEEEEYSRLVMESSEPSWLRAELRRLLAELGETTRQKIQAAEYGLAVLEEKQALKQHYDELEQDYEAVRAEMEQLKEAFGQAHTNHKKVAADGESREETLIQESATKEEYYMKKVMELQTELKQLRNVLANTQSENERLNSVAQELREINQNMEIQRGRLRDDIKEYKFREARLLQDYTELEEENICLQKQVSVLKQNQVEFEGLKHEIKRLEEVTEFLNSQLEDAIRLKEISERQLEEALETLKTEREQKNNLRKELSHYMNINDSMYTSHLNISLDGLKFSDETTEPNNDEIVNGFEQNCLSKINGNNKASTPKKNESFPPAPSLVSDLLSELNISEIQKLKQQLMQMEREKMNLLSTLQESQKQLENTRGALSEQHEKVGRLTENLNAMKKLQVSKERQSALDNEKERDSHEDGDYYEVDINGPEILECKYKVAVAEVSDLKDELKGLKAKYEECDSKYEEEKNRYETETQALTEKITLLEKSSRQDREQVVRLEKELKKVSDVAGETQGSLSVAQDELVTFSEELANLYHHVCMCNNETPNRVMLDYYKEGKGGRTSPEGKGHRSPILLSKGLLSIDLGKSESGSGESSPSPVSSLPSPVSDPRKEPMNIYNLIAIIRDQIKHLQAAVDRTTELSRQRVTTQELGPVVDKDKEALMEEILKLKSLLSTKREQIATLRTVLKANKQTAEVALANLKSKYENEKAMVTETMMKLRNELKALKEDAATFSSLRAMFATRCDEYVTQLDEMQRQLAAAEDEKKTLNSLLRMAIQQKLALTQRLEHLELDHEQSKRVRTKSTSKAKSSNPSMISSLLLLSCRSAYKLVERYNSVRVIRGSAACFPNRRKPNETWTSEFRGKKMATMSTTYIWKTGPR
>8520_0:002988_{"pub_og_id":"2478455at33208","og_name":"protein_bicaudal_D_homolog_2-like_","level_taxid":33208,"organism_taxid":"8520_0","organism_name":"Sceloporus_undulatus","pub_gene_id":"121931272","description":"protein_bicaudal_D_homolog_1_isoform_X1"}
MAAEELLETVDHYKTEIERLTKELSETTHEKIQAAEYGLVVLEEKLTLKQQYDELEAEYEVLKQELEQLREAFGQSFSVHRKVAEDGETREETLLQESASKEAYYLGKILEMQNELKQSRAVVTNVQAENERLTAIVHDLKESNEMAELQRIRMKDEIREYKFREARLLQDYTELEEENITLQKLVSTLKQNQVEYEGLKHEIKRFEEETVLLNSQLEDAIRLKEIAEHQLEEALETLKNEREQKNNLRKELSQYINLNDSMYNNHINISVDGLKFGEDGNEPNNDEKMNGHIHGPHMKLNGDFRTPTVRKGESLHPVSDLFSELNISEMQKLKQQLMQVEREKAILLANLQESQTQLEHTKGALTEQHERVHRLTEHVNAMRGLQSNKELKDVDFEKGQDSGEETHDYEVDINGLEILECKYKVAVTEVIDLKAEIKALKEKYNKCVENYTEEKTKYESRIQIYDEQVTNLERSTKESHEKMMQMEKELQRITGVANENHNTLNTAQDELVTFSEELAQLYHHVCLCNNETPNRVMLDYYRQSRVTRSGSLKGPDDPRGLLSPRLVRRGMASPVEARTPTEQVSKEGTELNKEQSPTKTPTISPVITAPPSSPVSDTSDIRKEPMNIYNLNAIIRDQIKHLQKAVDRSLQLSRQRAAARELVPMIDKDKEALMEEILKLKSLLSTKREQIATLRAVLKANKQTAEVALANLKNKYENEKAMVTETMTKLRNELKALKEDAATFSSLRAMFATRCDEYVTQLDEMQRQLAAAEDEKKTLNSLLRMAIQQKLALTQRLEDLEFDHEQSRRSKGKLGKSKIGSPKVSEEASATVPTIDTFLLHSQGPQQPNILLSSGTQRKRLFSPSPCDQSHPRTSGTHLLPLLRTPPDHASTESFLLRGPPSMNEFFHGHRLSKEKRLTVAIPVLPRVERYQMQNIPHEEHLRGIFMDFASRPSTCYQIQDCQQPAASIPPHGSQLARRQDCHTVSPDVALLEEQPHSSSQCAPLSCLPKPPP
>10117_0:002b0e_{"pub_og_id":"2478455at33208","og_name":"protein_bicaudal_D_homolog_2-like_","level_taxid":33208,"organism_taxid":"10117_0","organism_name":"Rattus_rattus","pub_gene_id":"Bicd1","description":"protein_bicaudal_D_homolog_1_isoform_X1"}
MAAEEALKTVDHYKTEIERLTKELTETTHEKIQAAEYGLVVLEEKLTLKQQYDELEAEYDGLKQELEQLKEAFGQSFSIHRKVAEDGETREETLLQESASKEAYYLNKILEMQNELKQSRAVVTNVQAENERLSAVVQELKENNEMVELQRIRMKDEIREYKFREARLLQDYTELEEENITLQKLVSTLKQNQVEYEGLKHEIKRFEEETVLLNSQLEDAIRLKEIAEHQLEEALETLKNEREQKNNLRKELSQYISLSDNHISISVEGLKFAEDGSEPNNDDKMNGHLHGPLGKLNGDYRTPTARKGESLHPVSDLFSELNISEIQKLKQQLIQVEREKAILLANLQESQTQLEHTKGALTEQHERVHRLTEHVNAMRGLQNSKELKAELDCEKGRNSAEEAHDYEVDINGLEILECKYRVAVTEVIDLKAEIKALKEKYNKSVENYTEEKTKYESKIQMYDEQVTNLEKTSKESGEKMAHMEKELQKMTGIANENHNTLNTAQDELVTFSEELAQLYHHVCLCNNETPNRVMLDYYRQSRVTRSGSLKGPDDPRGLLSPRLSRRGVSSPVESRTSSEPVSKENTETSKEPSPTKTPTISPVITAPPSSPVLDTSDIRKEPMNIYNLNAIIRDQIKHLQKAVDRSLQLSRQRAAARELAPMIDKDKEALMEEILKLKSLLSTKREQIATLRAVLKANKQTAEVALANLKNKYENEKAMVTETMTKLRNELKALKEDAATFSSLRAMFATRCDEYVTQLDEMQRQLAAAEDEKKTLNTLLRMAIQQKLALTQRLEDLEFDHEQSRRSKGKLGKSKIGSPKVSGEAPATVPTIDTYLLHSQGPQIPTIRVSSGTQRKRQFSPSLCDQSRPRTSGASYLQNLLSVPPDPTSTESFLLKGSPSMSELIQGHRLSKEKRLTVAPPVSCRLSAACCLRTATVLTTSWEARLPNCQVNPQVLPSPTSCMTVPLPKTITTYASLLLHVFHELVT
>10117_0:004765_{"pub_og_id":"2478455at33208","og_name":"protein_bicaudal_D_homolog_2-like_","level_taxid":33208,"organism_taxid":"10117_0","organism_name":"Rattus_rattus","pub_gene_id":"Bicd2","description":"protein_bicaudal_D_homolog_2"}
MSAPSEEEEYARLVMEAQPEWLRAEVKRLSHELAETTREKIQAAEYGLAVLEEKHQLKLQFEELEVDYEAIRSEMEQLKEAFGQAHTNHKKVAADGESREESLIQESASKEQYYVRKVLELQTELKQLRNVLINTQSENERLTSVAQELKEINQNVEIQRGRLRDDIKEYKFREARLLQDYSELEEENISLQKQVSVLRQNQVEFEGLKHEIKRLEEETEYLNSQLEDAIRLKEISERQLEEALETLKTEREQKNNLRKELSHYMSINDSFYTSHLQVSLDGLKFSDDAVTAEPNNDAEALVNGFEHSGLVKASLDNKTSTPRKDGLAPPSPSLVSDLLSELHISEIQKLKQQLVQMEREKVGLLATLQDTQKQLEQARGTLSEQHEKVSRLTENLSALRRLQAGKERQTSLDNEKDRDSHEDGDYYEVDINGPEILSCKYHVAVAEAGELREQLKALHSTHEAREAQLAEEKGRYEAEVQALTEKVSLLEKASHQDQELLAQLEKELRKVSDVAGETQGSLNVAQDELVTFSEELANLYHHVCMCNNETPNRVMLDYYREGQGKAGRTSPEGRGRRSPVLLPKGLLATEIGRADGGTGDNSPSPSSSLPSPLSDPRREPMNIYNLIAIIRDQIKHLQAAVDRTTELSRQRIASQELGPAVDKDKEALMEEILKLKSLLSTKREQITTLRTVLKANKQTAEVALANLKSKYENEKAMVTETMMKLRNELKALKEDAATFSSLRAMFATRCDEYITQLDEMQRQLAAAEDEKKTLNSLLRMAIQQKLALTQRLELLELDHEQTRRGRNKATSKAKPATPSVSHTCACASERAEGAGLANQVFCSEKHSIYCD
>168631_0:001198_{"pub_og_id":"2478455at33208","og_name":"protein_bicaudal_D_homolog_2-like_","level_taxid":33208,"organism_taxid":"168631_0","organism_name":"Chilo_suppressalis","pub_gene_id":"CSUOGS107165"}
METEERGAELAELQEQVIKLKSLLSTKREQIATLRTVLKSNKNTAEVALANLKSKYETEKTIVTETMLKLRNELRLLKEDAATFSSLRAMFAARCEEYVTQVDELTQALSGAEDEKKTLNQLLRLAVQQKLALTQRLEELEVRNIPRKQWNM
>168631_0:001528_{"pub_og_id":"2478455at33208","og_name":"protein_bicaudal_D_homolog_2-like_","level_taxid":33208,"organism_taxid":"168631_0","organism_name":"Chilo_suppressalis","pub_gene_id":"CSUOGS110150"}
MAATAQADMSVIELKAEIERLSRELDQASSEKIQSAQLGLVLLEEKSALQQRYDELESIYENTRHELQITQEALMKLDTTQKVTTRSGIEQENALLNESAAMESSLTLQILELEGETKQLRHELDRVVSERDRLLAESSELGADKTTREAERAALRAELREARQREQRLLVDIGDLEDENISLQKQVSALRSSQVEFEGLKHEVRQLREEAENARAAADETAALRRIAERQLAEALEALQAEREAKFAAKKELDAHLSREAAYNITNLAYSIRG
>7375_0:000292_{"pub_og_id":"2478455at33208","og_name":"protein_bicaudal_D_homolog_2-like_","level_taxid":33208,"organism_taxid":"7375_0","organism_name":"Lucilia_cuprina","pub_gene_id":"LOC111674917","description":"A0A0L0C254_LUCCU"}
MSLESGAGGGVSGSAATPKTVEELNMEVERLTRELDQATSERAQSAQYGLSLLEEKSSLEQRLEELETLYDNAKHELDITHEALTKYQTSQKVTTKTGIEQEETLLNESAARETSLNLQILDLENEVKQLRHELERVRNERDRMLQENSDIGRDKSDNEAEKLRLKAELKELKFRETRMLTEYSELEEENISLQKQVSSLRSSQVEFEGAKHEIRRLTEELELLNQQVDELTNLKKIAEKQMEEALEALQGERETKYALKKELDSHLNRESMYHITNMAYNIRGTICDDNTSTNSDGEEDNLALKRFEANLSTELKSPDGTKCDLFSEIHLNELKKLEKQLESMENEKTHLTSNLREAQTNLDKSQNELQNFMARLAVLAAHVDALMQLKKQYDHKELSQEAIKQQQNEDNLKQQLRDTLTQYGNWFTLSSKEIDGLKTDLNELQKGLNYTDAMTSLRNEITSLKNKLMNTEQKSLDLQSDVQTLTNISQNAGQSLGSARSTLVALSDDLAQLYHLVCTVNGEMPTRVLLDHKTDDMSFENDSLTAIQSQFKSDVFISKPQIIEDLQGLADSVEIKKYVDTVSDQIKHLKTAVEHTIELNKNKVRGDVTESDKYNREEVEELQEQIIKLKSLLSTKREQIATLRTVLKSNKQTAEVALTNLKSKYENEKMVVSETMSKLRNELKILKEDAATFSSLRAMFAARCEEYVTQVDDLNRQLEAAEEEKKTLNQLLRLAVQQKLNLTQKLEEIEMDREMRTARRSMPPQRGTGGKSSFSSRPSTRNQPNNNQNPF
>10036_0:000e08_{"pub_og_id":"2478455at33208","og_name":"protein_bicaudal_D_homolog_2-like_","level_taxid":33208,"organism_taxid":"10036_0","organism_name":"Mesocricetus_auratus","pub_gene_id":"Bicd1","description":"protein_bicaudal_D_homolog_1_isoform_X1"}
MAAEEVLQTVDHYKIEIERLTKELTETTHEKIQAAEYGLVVLEEKLTLKQQYDELEAEYEGLKQELEQLKEAFGQSFSIHRKVAEDGETREETLLQESASKEAYYLNKILEMQNELKQSRAVVTNVQAENERLIAVVQELKENNEMVELQRIRMKDEIREYKFRETRLLQDYTELEEENITLQKLVSTLKQNQVEYEGLKHEIKRFEEETVLLNSQLEDAIRLKEIAEHQLEEALETLKNEREQKNNLRKELSQYINLSDNHISISVDGLKFAEDGSEPNNDDKMNGHIHGPLGKLNGDYRAPASRKGESLHPVSDLFSELNISEIQKLKQQLMQVEREKAILLANLQESQTQLEHTKGALTEQHERVHRLTEHVNAMRGLQNGKELKTELECEKGRNSAEEAHDYEVDINGLEILECKYRVAVTEVIDLKAEIKALKEKYNKSVENYTEEKTKYESKIQMYDEQVTNLEKTSKESGEKMAHMEKELQKMTGIANENHNTLNTAQDELVTFSEELAQLYHHVCLCNNETPNRVMLDYYRQSRVTRSGSLKGPDDPRGLLSPRLSRRGTSSPVESRPSSEPVSKENTETIKEPSPTKTPTISPVITAPPSSPVLDTSDIRKEPMNIYNLNAIIRDQIKHLQKAVDRSLQLSRQRAAARELAPMIDKDKEALMEEILKLKSLLSTKREQIATLRAVLKANKQTAEVALANLKNKYENEKAMVTETMTKLRNELKALKEDAATFSSLRAMFATRCDEYVTQLDEMQRQLAAAEDEKKTLNTLLRMAIQQKLALTQRLEDLEFDHEQSRRSKGKLGKSKIGSPKVSGEAPAAVPTIDTYLLHSQGPQTPTIRVSSGTQRKRQFSPSLCDQSRPRTSGASYLQNLLRVPPDPTSTESFLLKGSPSMSELIQGHRLSKEKRLTVAPPAKRDCQQPAASVPPQCSQLAGRQDYPAVSPNIALPEEQPHSSSQCAPLHCLTKPPYP
>10036_0:002c3e_{"pub_og_id":"2478455at33208","og_name":"protein_bicaudal_D_homolog_2-like_","level_taxid":33208,"organism_taxid":"10036_0","organism_name":"Mesocricetus_auratus","pub_gene_id":"Bicd2","description":"Bicd2"}
MSAPSEEEEYAHLVMEAQPEWLRAEVKRLSHELAETTREKIQAAEYGLAVLEEKHQLKLQFEELEVDYEAIRSEMEQLKEAFGQAHTNHKKVAADGESREESLIQESASKEQYYVRKVLELQTELKQLRNVLTNTQSENERLTSVAQELKEINQNVEIQRGRLRDDIKEYKFREARLLQDYSELEEENISLQKQVSVLRQNQVEFEGLKHEIKRLEEETEYLNSQLEDAIRLKEISERQLEEALETLKTEREQKNNLRKELSHYMSINDSFYTSHLQVSLDGLKFSDDAVAAEPNNDAEALVNGFEHSGLVKSSLDNKMSTPKKDGLAPPSPSLVSDLLSELHISEIQKLKQQLVQMEREKVSLLATLQDTQKQLEQARGSLSEQQEKVSRLTENLSALRRLQAGKERQTSLDNEKDRDSHEDGDYYEVDINGPEILACKYHVAVAEAGELREQLKALRSTHEACEAQHAEEKDRYEAEGQALTEKVSLLEKASHQDRELLAQLEKELKKVSDVAGETQGSLSVAQDELVTFSEELANLYHHVCMCNNETPNRVMLDYYREGQGKAGRTSPEGRGRRSPVLLPKGLLATEVGRADGGTGDSSPSPSSSLPSPLSDPRREPMNIYNLIAIIRDQIKHLQAAVDRTTELSRQRMASQELGPAVDKDKEALMEEILKLKSLLSTKREQITTLRTVLKANKQTAEVALANLKSKYENEKAMVTETMMKLRNELKALKEDAATFSSLRAMFATRCDEYITQLDEMQRQLAAAEDEKKTLNSLLRMAIQQKLALTQRLELLELDHEQTRRGRNKATPKAKPATPSVSHTCACASERAEGAGLANQVFCSEKHSIYCD
>35658_0:0020e5_{"pub_og_id":"2478455at33208","og_name":"protein_bicaudal_D_homolog_2-like_","level_taxid":33208,"organism_taxid":"35658_0","organism_name":"Mastomys_coucha","pub_gene_id":"Bicd1","description":"protein_bicaudal_D_homolog_1_isoform_X1"}
MAAEEALKTVDQYKTEIERLTKELTETTHEKIQAAEYGLVVLEEKLTLKQQYDDLEAEYDGLKQELEQLKEAFGQSFSIHRKVAEDGETREETLLQESASKEAYYLNKILEMQNELKQSRAIVTNVQAENERLSAVVQELKENNEMVELQRIRMKDEIREYKFREARLLQDYTELEEENITLQKLVSTLKQNQVEYEGLKHEIKRFEEETVLLNSQLEDAIRLKEIAEHQLEEALETLKNEREQKNNLRKELSQYINLSDNHISISVDGLKFAEDGSEPNNDDKMNGHIHGPLGKLNGDYRTPTTRKGESLHPVSDLFSELNISEIQKLKQQLIQVEREKAILLANLQESQTQLEHTKGALTEQHERVHRLTEHVNAMRGLQNSKELKAEIDCEKGRNSAEEAHDYEVDINGLEILECKYRVAVTEVIDLKAEIKALKEKYNKSIENYTEEKTKYESKIQMYDEQVTNLEKTSKESGEKMAHMEKELQKMTGIANENHNTLNTAQDELVTFSEELAQLYHHVCLCNNETPNRVMLDYYRQSRVTRSGSLKGPDDPRGLLSPRLSRRGVSSPVESRTSSEPVSKENTETSKEPSPTKTPTISPVITAPPSSPVLDTSDIRKEPMNIYNLNAIIRDQIKHLQKAVDRSLQLSRQRAAARELAPMIDKDKEALMEEILKLKSLLSTKREQIATLRAVLKANKQTAEVALANLKNKYENEKAMVTETMTKLRNELKALKEDAATFSSLRAMFATRCDEYVTQLDEMQRQLAAAEDEKKTLNTLLRMAIQQKLALTQRLEDLEFDHEQSRRSKGKLGKSKIGSPKVSGEAPDTAPTIDTYLLHSQGPQIPTIRVSSGTQRKRQFSPSLCDQSRPRTSGASYLQNLLRVPPDPTSTESFLLKGSPSMSELIQGHRLSKEKRLTVAPPAKRDCQQPAASVPPQCSQLAGRQDYPTVSPDIALSKEQPHSSSQCAPLHCLAKPPYP
>35658_0:0049f1_{"pub_og_id":"2478455at33208","og_name":"protein_bicaudal_D_homolog_2-like_","level_taxid":33208,"organism_taxid":"35658_0","organism_name":"Mastomys_coucha","pub_gene_id":"Bicd2","description":"protein_bicaudal_D_homolog_2_isoform_X1"}
MSAPSEEEEYARLVMEAQPEWLRAEVKRLSHELAETTREKIQAAEYGLAVLEEKHQLKLQFEELEVDYEAIRSEMEQLKEAFGQAHTNHKKVAADGESREESLIQESASKEQYYVRKVLELQTELKQLRNVLTNTQSENERLTSVAQELKEINQNVEIQRSRLRDDIKEYKFREARLLQDYSELEEENISLQKQVSVLRQNQVEFEGLKHEIKRLEEETEYLNSQLEDAIRLKEISERQLEEALETLKTEREQKNNLRKELSHYMSINDSFYTSHLQVSLDGLKFSDDAVTAEPSNDAEALLNGFEHSGLVKSSLDNKTSTPRKDGLAPPSPSLVSDLLSELHISEIQKLKQQLVQMEREKVGLLATLQDTQKQLEQARGTLSEQQEKVSRLSENLSALRRLQAGKERQTSLDNEKDRDSHEDGDYYEVDINGPEILACKYHVAVAEAGELREQLKALRNTHEAREAQHAEEKGRYEAEGQALTEKISLLEKASHQDRELLAQLEKELKKVSDVAGETQGSLNVAQDELVTFSEELANLYHHVCMCNNETPNRVMLDYYREGQGKAGRTSPEGRGRRSPVLLPKGLLATEVSRADGGNGDNSPSPSSSLPSPLSDPRREPMNIYNLIAIIRDQIKHLQAAVDRTTELSRQRIASQELGPAVDKDKEALMEEILKLKSLLSTKREQITTLRTVLKANKQTAEVALANLKSKYENEKAMVTETMMKLRNELKALKEDAATFSSLRAMFATRCDEYITQLDEMQRQLAAAEDEKKTLNSLLRMAIQQKLALTQRLELLELDHEQARRGRNKATSKAKPATPSVSHTCACASERAEGAGLANQVFCSEKHSIYCD
>94885_0:0006ac_{"pub_og_id":"2478455at33208","og_name":"protein_bicaudal_D_homolog_2-like_","level_taxid":33208,"organism_taxid":"94885_0","organism_name":"Pantherophis_guttatus","pub_gene_id":"BICD2","description":"BICD2"}
MSLAMEEEEYAKLVMESEPEWLRAEIKRLFQELGETTREKIQAAEYGLVVLEEKQQLKQQYEELELEYETIRTEMEQLKEAFGQAHTNHKKVAADGESREETLIQESATKEEYYMKKVMELQTELKQLRNVLANTQSENERLNSVAQELREINQNVENQRGRLRDDIKEYKFRESRLLQDYTELEEENICLQKQVSILKQNQVEFEGLKHEIKRLEEVTEFLNSQLEDAIRLKEISERQLEEALETLKTEREQKNNLRKELSHYMNINDSMYTSHLNISLDGLKFSDETTEPNNDEIVNGFEPNCLSKINNGNNKASTPKKSDSFPPAPSLVNDLLSELNISEIQKLKQQLMQMEREKMNLLSTLQESQKQLENTRGALSEQHEKVGRLTENLNAMKKLQVSKERQSALDNEKERDSHEDGDYYEVDINGPEILECKYKVAMAEISDLKEELKAVKAKYEECESKYEEDKSRYETESQALTEKISSLDKSSRQDREQVIRLEKELRKVTDVAGETQGSLSVAQDELVTFSEELANLYHHVCMCNNETPNRVMLDYYKQGKGGHTSPEVKGHRSPILLSKGLLSIDLGKPETGSGESSPSPVSSLPSPVSEVSRKEPMNVYNLIAIIRDQIKHLQAAVDRTTELSRQRVTTQELGPVVDKDKEALMEEILKLKSLLSTKREQIATLRTVLKANKQTAEVALANLKSKYENEKAMVTETMMKLRNELKALKEDAATFSSLRAMFATRCDEYVTQLDEMQRQLAAAEDEKKTLNSLLRMAIQQKLALTQRLEHLELDHEQSKRVRTKSASKAKSSNPSPSPTSGSGTSLLSDFTAHCIGWHDILTHLHACEEAAASLINSLVNLPLFIYA
>94885_0:00301c_{"pub_og_id":"2478455at33208","og_name":"protein_bicaudal_D_homolog_2-like_","level_taxid":33208,"organism_taxid":"94885_0","organism_name":"Pantherophis_guttatus","pub_gene_id":"LOC117675657","description":"LOC117675657"}
MSETLMDQDSTKLQAEVERLAAELQEAIQENVQAAQYGLAVLEENEELKQRCGDLEGQLEVLRVELACMKEALAESHSSHKRAAVDGENREESLLRESASKEAHLTQTIEEFQSEVKFLKSQLDNTGVENERLNIALRDLRKECQTLESEKNQLREEMKQAKSRELCQLQDCGELEEENISLQKQVSILRGNQVYVQDMEKVEKEKASLASDLQDLKKQLTRTKEILAQQQLCNSRQVDQLPAPEAKTSANNGGDSLSPNNRECYREELDRAQLAVRQEREAAAHLEAELRVARRITRECQSRLAETQEELLIFSEEMAALYHHICACHNITPHRVVLDYYREGRGVQSVCRRHSSRKHMFTEIETTSSGDRSPASSPGSPCGLEPVYVTNLTEILKEQLGHLEVALSIAHQQSPMGHRAELERDKEVLVEEVLKLKSMLSTKREQVATLRTVLKANKQTAEAALSNLKGQFEGEKVLVSETMIKLRHELKALKEDAATFSSLRAMFASRCDQYVSQLDEMQRQLEAAEDEKKTLNSLLRMAIQQKLALTHRLEALEHPVEDLRSNRRILRAAKSSAR
>94885_0:0040f5_{"pub_og_id":"2478455at33208","og_name":"protein_bicaudal_D_homolog_2-like_","level_taxid":33208,"organism_taxid":"94885_0","organism_name":"Pantherophis_guttatus","pub_gene_id":"BICD1","description":"BICD1"}
MAAEKILETLDHYKSEIERLTKELTETTHEKIQAAEYGLVVLEEKLTLKQQYDELETEYDVLKQELEQLREAFGHSFSVHRKVAEDGETREETLLQESASKEAYYLGKILEMQNELKQSRTVVTNVQAENERLTAILQDLKENNEMTELQRIRMKDEIREYKFREARLLQDYTELEEENITLQKLVSTLKQNQVEYEGLKHEIKRFEEETVLLNSQLEDAIRLKEIAEHQLEEALETLKNEREQKNNLRKELSQYINLNDSMYNNHINISVDGLKFGEDGNEPNNDDKMNGHIHGPHMKLNGDFRTPGVRKGESMHPVSDLFSELNISEMQKLKQQLMQVEREKAILLANLQESQTQLEHTKGALTEQHERVHRLTEHVNAMRGLQSHKELKEVDFEKGRDSGEETHDYEVDINGLEILECKYKVAVTEVIDLKAEIKALKEKYNKCVENYTEEKDKYESKIQIYDEQVSSLEKSMKESHEKMVQMEKELQRITGVANENHNTLNAAQDELVTFSEELAQLYHHVCLCNNETPNRVMLDYYRQSRVTRSGSLKGPDDPRGLLSPRLARRGTALPVEIRVPTEQGSKESTEANKEPSPTKTPTISPVITAPPSSPVSDTSDIRKEPMNIYNLNAIIRDQIKHLQKAVDRSLQLSRQRAAARELAPLIDKDKEALMEEIMKLKSLLSTKREQIATLRAVLKANKQTAEVALANLKNKYENEKAMVTETMTKLRNELKALKEDAATFSSLRAMFATRCDEYVTQLDEMQRQLAAAEDEKKTLDSLLRMAIQQKLALTQRLEDLEFDHEQSRRSKGKFGKTKIGSPKVSEEASATVSTIDTFLLHSQGPQPPNILVSSGTQRKRQFSPSPCDQSHSRTSGTYLLPLLRTPPDHTSTESFLLRGPISMNESFHGHRLSKEKRLTVAIPVVAPVERFQVQDISPEEHLRAILMDLASRPKTCYQKQDASISQEKQITNMKEIRLFQHFSISPSLRFVDCNSQNSPASMGVLQFWELTLHILQVATVEILCSIQLHSTQNRYGEAAAIATPTFFFLLSDCVGGPSFP
>91951_0:000fc1_{"pub_og_id":"2478455at33208","og_name":"protein_bicaudal_D_homolog_2-like_","level_taxid":33208,"organism_taxid":"91951_0","organism_name":"Catharus_ustulatus","pub_gene_id":"BICD1","description":"protein_bicaudal_D_homolog_1_isoform_X1"}
MAAEEVLQGADHYKSEIERLTRELSETTHEKIQAAEYGLVVLEEKLTLKQQYDELEAEYDGLKQELEQLKEAFGQSFSVHRKVAEDGETREETLLQESASKEAYYLGKILEMQNELKQSRAVVTNVQAENERLTAIVQDLKENNEMVELQRIRMKDEIREYKFREARLLQDYTELEEENITLQKLVSTLKQNQVEYEGLKHEIKRFEEETVLLNSQLEDAIRLKEIAEHQLEEALETLKNEREQKNNLRKELSQYINLNDSMYNNHINISVDGLKFSEDGGEPNNDDKMNGHIHGPLVKLNGDYRTPTSRKGESLHPVSDLFSELNISEIQKLKQQLMQVEREKAILLANLQESQTQLEHTKGALTEQHERVHRLTEHVNAMRGLQSNKELKVELDCEKGRDSSEEAHDYEVDINGLEILECKYKVAVTEVIDLKAEIKALKEKYNKYVENYTEEKAKYESRIQTYDEQVTSLEKSTKESQEKMVHMEKELQRMTSIANENHNTLNTAQDELVTFSEELAQLYHHVCLCNNETPNRVMLDYYRQSRVTRSGSLKGPDDPRGLLSPRLARRGVASPVEARTPTEQVTKEATEPSKEQSPTKTPSISPVITAPPSSPVSDTSDIRKEPMNIYNLNAIIRDQIKHLQKAVDRSLQLSRQRAAARELAPMIDKDKEALMEEILKLKSLLSTKREQIATLRAVLKANKQTAEVALANLKNKYENEKAMVTETMTKLRNELKALKEDAATFSSLRAMFATRCDEYVTQLDEMQRQLAAAEDEKKTLNSLLRMAIQQKLALTQRLEDLEFDHEQSRRSKGKLGKSKIGSPKVSEEASATVPSIDTFLLHSQGPQQPNLLVSSGTQRKRLFSPSLCDQSHPRTSGTYLQKLLRAPPHPASTESYLLRGPPSMSEFIHGHRLSKEKRLTVAIPDCQQPAASIPPHGSQLARGPDCQTVSPNALPEEQPHSSSQCAPLNCLSKPPPYP
>91951_0:002621_{"pub_og_id":"2478455at33208","og_name":"protein_bicaudal_D_homolog_2-like_","level_taxid":33208,"organism_taxid":"91951_0","organism_name":"Catharus_ustulatus","pub_gene_id":"BICD2","description":"protein_bicaudal_D_homolog_2_isoform_X1"}
MSLAMEEEEYARLVMESEPEWLRSEIKRLFQELGETTREKIQAAEYGLAVLEEKQQLKQQYEELELEYETIRTEMEQLKEAFGQAHTNHKKVAADGESREETLIQESATKEEYYMKKVMELQTELKQIRNVLTNTQSENDRLNSVAQELKEVNQNVEIQRARLRDDIKEYKFREARLLQDYTELEEENICLQKQVSVLKQSQVEFEGLKHEIKRLEEETEFLNSQLEDAIRLKEISERQLEEALETLKTEREQKNNLRKELSHYMNINDSMYNSHLNISLDGLKFSDEATEPNNDEIINGFEQNCLSKLSNGKNSTSTPKKNESFPPAPSLVSDLLSELNISEIQKLKQQLVQMEREKVNLLTTLQESQKQLENTRGALSEQHEKIGRLTENLNAMKKLQASKERQSALDNEKDRDSHEDGDYYEVDINGPEILECKYKVAVAEITDLKEELKNLKAKYEECESKYEEEKSRYETESQALTEKITSLEKSSRHDREQMARLEKELKKVSDVAGETQGSLSVAQDELVTFSEELANLYHHVCMCNNETPNRVMLDYYKEGKGGRSSPETKGRRSPVLLSKGLLTIELGKAENGSGDSSPSLASSLPSPVSDPRREPMNIYNLIAIIRDQIKHLQAAVDRTTELSRQRVATQELGPVVDKDKEALMEEILKLKSLLSTKREQIATLRTVLKANKQTAEVALANLKSKYENEKAMVTETMMKLRNELKALKEDAATFSSLRAMFATRCDEYVTQLDEMQRQLAAAEDEKKTLNSLLRMAIQQKLALTQRLEHLELDHEQSKRVRTKSASKAKGSNPSVSHIRSCGDRSEGSVLNNQVFCSEKYKIYCD
>35019_0:000d04_{"pub_og_id":"2478455at33208","og_name":"protein_bicaudal_D_homolog_2-like_","level_taxid":33208,"organism_taxid":"35019_0","organism_name":"Thamnophis_sirtalis","pub_gene_id":"BICD1","description":"BICD1"}
MAAEKILETLDHYKSEIERLTKELTETTHEKIQAAEYGLVVLEEKLTLKQQYDELETEYDVLKQELEQLREAFGHSFSVHRKVAEDGETREETLLQESASKEAYYLGKILEMQNELKQSRTVVTNVQAENERLTAILQDLKEVEYEGLKHEIKRFEEETVLLNSQLEDAIRLKEIADHQLEEALETLKNEREQKNNLRKELSQYINLNDSMYSNHINISVDGLKFGEDGNEPNNDDKMNGHIHGPHMKLNGDFRTPSVRKGESLHPVSDLFSELNISEMQKLKQQLMQVEREKAILLANLQESQTQLEHTKGALTEQHERVHRLTEHVNAMRGLQSHKELKEVDFEKGRDSGEETHDYEVDINGLEILECKYKVAVTEVIDLKAEIKALKEKYNKCVENYTEEKDKYESKIQIYDEQVSSLEKSTKESHEKMVQMEKEVQRITGVANENHNTLNAAQDELVTFSEELAQLYHHVCLCNNETPNRVMLDYYRQSRVTRSGSLKGPDDPRGLLSPRLARRGTALPVEIRVPTEQGSKESTEANKEPSPTKTPTISPVITAPPSSPVSDTSDIRKEPMNIYNLNAIIRDQIKHLQKAVDRSLQLSRQRAAARELAPMIDKDKEALMEEIMKLKSLLSTKREQIATLRAVLKANKQTAEVALANLKNKYENEKAMVTETMTKLRNELKALKEDAATFSSLRAMFATRCDEYVTQLDEMQRQLAAAEDEKKTLDSLLRMAIQQKLALTQRLEDLEFDHEQSRRTKGKFGKTKIGSPKVSEEASATVSTIDTFLLHSQGPQPPNILVSSGTQRKRQFSPSPCDQSHSRTSGTYLLPLLRTPSDHTSTEPFLLRGPISMNESFHGHRLSKEKRLTVAIPDCQQPAASLPPHGSQLTRRQRCQTVSPDVALPEEQPHSSSQYTPPVSCLLKPPP
>35019_0:00167f_{"pub_og_id":"2478455at33208","og_name":"protein_bicaudal_D_homolog_2-like_","level_taxid":33208,"organism_taxid":"35019_0","organism_name":"Thamnophis_sirtalis","pub_gene_id":"BICD2","description":"BICD2"}
MCSHREGKKSLMLVHIFQINQNVENQRGRLRDDIKEYKFRESRLLQDYTELEEENICLQKQVSILKQNQVEFEGLKHEIKRLEEVTEFLNSQLEDAIRLKEISERQLEEALETLKTEREQKNNLRKELSHYMNINDSMYTSHLNISLDGLKFSDETTEPNNDEIVNGFEPNCLSKINNGNNKASTPKKSDSFPPAPSLVNDLLSELNISEIQKLKQQLMQVEREKMNLLSTLQESQKQLENTRGALSEQHEKVGRLTENLNAMKKLQVSKERQSALDNEKERDSHEEGDYYEVDINGPEILECKYKVAMAEISDLKEELKALKAKYEECESKYEEDKSRYETENQALTEKITSLDKSSRQDRDQVIRLEKELRKVTDVAGETQGSLSVAQDELVTFSEELANLYHHVCMCNNETPNRVMLDYYKQGKGGHTSPEVKGHRSPILLSKGLLSIDLGKPETGSGESSPSPVSSLPSPVSEVSRKEPMNVYNLIAIIRDQIKHLQAAVDRTTELSRQRVTTQELGPVVDKDKEALMEEILKLKSLLSTKREQIATLRTVLKANKQTAEVALANLKSKYENEKAMVTETMMKLRNELKALKEDAATFSSLRAMFATRCDEYVTQLDEMQRQLAAAEDEKKTLNSLLRMAIQQKLALTQRLEHLELDHEQSKRVRTKSASKAKSSNPSVSHIRSCGDKSEGSVLNNQVFCSDKYKIYCD
>35019_0:004403_{"pub_og_id":"2478455at33208","og_name":"protein_bicaudal_D_homolog_2-like_","level_taxid":33208,"organism_taxid":"35019_0","organism_name":"Thamnophis_sirtalis","pub_gene_id":"LOC106555360","description":"LOC106555360"}
MDQDSTKLQGEVERLAAELQEAIQENVQAAQYGLAVLEENEDLKQRCGDLEGQLEVLRVELACMKEALTESHSSHKRAAADGENREESLLRESASKEAHLTQTIEELQSEVKFLKSQLDNTGVESERLSVALRDLRKECQNLESEKNQLREEMKQAKSRELRQLQDCGELEEENISLQKQVSILRGNQVAEKEKASLASDLQDLKKQLTRTKEILAQQQLCSSRQVDQLPAAEAKPSANNGGDSLSPNNRECYREELDRAQRSIRQEREAAAHLEAELRVARRITRECQSRLAETQEELLIFSEEMAALYHHICACHNITPHRVVLDYYREGRGVKSARRRHSSRKHTFTEIEATSSGDRSPSSSPGSPCGLEPLYVTNLTEILREQLGHLEVALSIAHQQSPMGHRAELERDKEVLVEEVLKLKSMLSTKREQVATLRTVLKANKQTAEAALSNLKGQFEGEKVLVSETMIKLRHELKILKEDAATFSSLRAMFASRCDQYVSQLDEMQRQLEAAEDEKKTLNSLLRMAIQQKLALTHRLEALENPAELRGNRRILRAAKSSAR
>8673_0:0000b4_{"pub_og_id":"2478455at33208","og_name":"protein_bicaudal_D_homolog_2-like_","level_taxid":33208,"organism_taxid":"8673_0","organism_name":"Pseudonaja_textilis","pub_gene_id":"BICD1","description":"protein_bicaudal_D_homolog_1"}
MAAEKILETLDHYKSEIERLTKELTETTHEKIQAAEYGLVVLEEKLTLKQQYDELETEYDVLKQELEQLREAFGHSFSVHRKVAEDGETREETLLQESASKEAYYLGKILEMQNELKQSRTVVTNVQAENERLTAILQDLKENNEMAELQRIRMKDEIREYKFREARLLQDYTELEEENITLQKLVSTLKQNQVEYEGLKHEIKRFEEETVLLNSQLEDAIRLKEIAEHQLEEALETLKNEREQKNNLRKELSQYINLNDSMYNNHINISVDGLKFGEDGNEPNNDDKMNGHIHGPHMKLNGDFRTPSVRKGESLHPVSDLFSELNISEMQKLKQQLMQVEREKAILLANLQESQTQLEHTKGALTEQHERVHRLTEHVNAMRGLQSHKELKEVDFEKGRDSGEETHDYEVDINGLEILECKYKVAVTEVIDLKAEIKALKEKYNKCVENYTEEKDKYESKIQIYDEQVSSLEKSTKESHEKMVQMEKELQRITGVANENHNTLNAAQDELVTFSEELAQLYHHVCLCNNETPNRVMLDYYRQSRVTRSGSLKGPDDPRGLLSPRLARRGTVLPVEVRVPTEQGSKESTEANKEPSPTKTPTISPVITAPPSSPVSDTSDIRKEPMNIYNLNAIIRDQIKHLQKAVDRSLQLSRQRAAARELAPMIDKDKEGLMEEIMKLKSLLSTKREQIATLRAVLKANKQTAEVALANLKNKYENEKAMVTETMTKLRNELKALKEDAATFSSLRAMFATRCDEYVTQLDEMQRQLAAAEDEKKTLDSLLRMAIQQKLALTQRLEDLEFDHEQSRRSKGKLGKTKIGSPKVSEEASATVSTIDTFLLHSQGPQPPNILVSSGTQRKRQFSPSPCDQSHSRTSGTYLLPLLRTPPDHTSTESFLLRGPISMNESFHGHRLSKEKRLTVAIPATRNCQQPAASLPPHGSQLTRRQCCQTVSPDVALPEEQPHSSSQYTPPVSCLLKPPP
>8673_0:000604_{"pub_og_id":"2478455at33208","og_name":"protein_bicaudal_D_homolog_2-like_","level_taxid":33208,"organism_taxid":"8673_0","organism_name":"Pseudonaja_textilis","pub_gene_id":"BICD2","description":"protein_bicaudal_D_homolog_2_isoform_X1"}
MSLAMEEEEYAKLVMESEPECLRAEIKRLFQELGETTREKIQAAEYGLVVLEEKQQLKQQYEELELEYETIRTEMEQLKEAFGQAHTNHKKVAADGESREETLIQESATKEEYYMKKVMELQTELKQLKNVLANTQSENERLNSVAQELREINQNVEIQRGRLRDDIKEYKFRESRLLQDYTELEEENICLQKQVSILKQNQVEFEGLKHEIKRLEEVTEFLNSQLEDAIRLKEISERQLEEALETLKTEREQKNNLRKELSHYMNINDSMYTSHLNISLDGLKFSDETTEPNNDEIVNGFEPNCLSKINNGNNKASTPKKTDSFPPAPSLVNDLLSELNISEIQKLKQQLMQMEREKMNLLSTLQESQKQLENTRGALSEQHEKVGRLTENLNAMKKLQVSKERQSALDNEKERDSHEDGDYYEVDINGPEILECKYKVAMAEISDLKEELKALKTKYEECESKYEEDKSRYETESQALTEKISSLDKSSRQDREQVIRLEKELRKVTDVAGETQGSLSVAQDELVTFSEELANLYHHVCMCNNETPNRVMLDYYKQGKGGHTSPEVKGHRSPILLSKGLLLVDLGKAETGSGESSPSPVSSLPSPVSEVSRKEPMNVYNLIAIIRDQIKHLQAAVDRTTELSRQRVTTQELGPVVDKDKEALMEEILKLKSLLSTKREQIATLRTVLKANKQTAEVALANLKSKYENEKAMVTETMMKLRNELKALKEDAATFSSLRAMFATRCDEYVTQLDEMQRQLAAAEDEKKTLNSLLRMAIQQKLALTQRLEHLELDHEQSKRVRAKSASKAKSSNPSPSPTSASGTSLLSDFTAHCIGWHDILTHLHACEEAAASLINSLVNLPLFIYA
>8673_0:00278e_{"pub_og_id":"2478455at33208","og_name":"protein_bicaudal_D_homolog_2-like_","level_taxid":33208,"organism_taxid":"8673_0","organism_name":"Pseudonaja_textilis","pub_gene_id":"LOC113443452","description":"protein_bicaudal_D_homolog_2-like_isoform_X1"}
MSETLMDQDSTKLQAEVERLAAELQEAIQENVQAAQYGLAVLEENEELKQRYGDLEGQLEVLRVELACMKEALAESHSSHKRAAADGENREESLLRESASKEAHLTQTIDELQSEVKFLKSQLDNTGAENERLSLALRDLRKDCQTLETEKNQLREEMKQAKSRELRQLQDCGELEEENISLQKQVSILRGNQVEFESVKRALRCHEEELMLAGSQLQELGRLRDLAEQQLQEALETVQAEREQKQELRRELAVYAGGRHDSLNSLQTNLEELSHNHTTECEEQDSGFASGSNVGGLTSTPHSFQPAPGLVADLFSELSLAEIHKLQQQLQQAEKEKASLASDLQDLKKQLTRTKEILAQQQLCNSRQVDQLPAPEAKPSSDNDRDSLSPNNRECYREELDRAQLAIRQEREAAAHLEAELRITRRISRECQSRLAETQEELLIFSEEMAALYHHICACHNITPHRVVLDYYREGHGVQSVRRRQSSRKHMFTEIETTSSGDRSPASSRGSPCSLEPLYVTNLTEILREQLGHLEVALSVAHQQSPMGHRAELERDKEVLVEEVLKLKSMLSTKREQVATLRTVLKANKQTAEAALSNLKGQFEGEKVLVSETMIKLRHELKVLKEDAATFSSLRAMFASRCDQYVSQLDEMQRQLEAAEDEKKTLNSLLRMAIQQKLALTHRLEALEKPVEELRGNRRILRAAKNSAVRIKGTIERCLRKNHPILKFAIVVTLFT
>308060_0:000408_{"pub_og_id":"2478455at33208","og_name":"protein_bicaudal_D_homolog_2-like_","level_taxid":33208,"organism_taxid":"308060_0","organism_name":"Apteryx_rowi","pub_gene_id":"BICD2","description":"protein_bicaudal_D_homolog_2_isoform_X1"}
MSLAMEEEEYAKLVMESEPEWLRGEIKRLFQELGETTREKIQAAEYGLAVLEEKQQLKQQYEELEVEYETIRTEMEQLKEAFGQAHTNHKKVAADGESREETLIQESATKEEYYMKKVMELQTELKQLRNVLANTQSENERLNSVAQELKEVNQNVEIQRSRLRDDIKEYKFREARLLQDYTELEEENICLQKQVSVLKQNQVEFEGLKHEIKRLEEETEFLNSQLEDAIRLKEISERQLEEALETLKTEREQKNNLRKELSHYMNINDSMYNSHLNISLDGLKFSDEATEPNNDEIMNGFEQNCLSKLSNGKNNTSTPKKNESFPPAPSLVSDLLSELNISEIQKLKQQLVQMEREKVNLLTTLQESQKQLENTRGALSEQHEKVGRLTENLNAMKKLQVSKERQSALDNEKDRDSHEDGDYYEVDINGPEILECKYKVAVAEITDLKEELKNLKAKYKECESKYEEEKSRYETDSQALTEKITSLEKSSRHDRDQVARLEKELKKVSDVAGETQGSLSVAQDELVTFSEELANLYHHVCMCNNETPNRVMLDYYKEGKGGRSSPETKGRKSPILLSKGLLSIELGKAESGSGDTSPSPVSSLPSPVSDPRKEPMNIYNLIAIIRDQIKHLQAAVDRTTELSRQRVATQELGPVVDKDKEALMEEILKLKSLLSTKREQIATLRTVLKANKQTAEVALANLKSKYENEKAMVTETMMKLRNELKALKEDAATFSSLRAMFATRCDEYVTQLDEMQRQLAAAEDEKKTLNSLLRMAIQQKLALTQRLEHLELDHEQSKRVRTKSASKAKSSNPSVSHIRSCGDRSEGSVLNNQVFCSEKYKIYCD
>308060_0:0015b0_{"pub_og_id":"2478455at33208","og_name":"protein_bicaudal_D_homolog_2-like_","level_taxid":33208,"organism_taxid":"308060_0","organism_name":"Apteryx_rowi","pub_gene_id":"LOC112965920","description":"protein_bicaudal_D_homolog_2-like"}
MATMEEEEESGGLRAEVLRLAAELQEATRAQEQAARCGLALLEENGELRQRCRDLEGQLEALRAELACATEALAEAQSGQKRAVAASETREEALVQEAAAKEAQLGARLEEQRGDLRQLQCQLRDARADNERLATALQDLRQECQVLVGERAQLRDALRQHREAEPQRQQEHRDLEEEIISLQKQLSLLASSQAELEALQQEGRQRAEELAQARAKLAEQEQLRVQAEQRLEEAVAALAAEREWCQEQAAAGPGGPDAEGDDDGGTDAAPAPVDSPGPVPGLVADLFSEMSLSEIHRLREQLLQAEQEAAGAREELAEARRALGAGPASGPAPCPDPAHQALTQEVAALRAALGASRQ
>308060_0:003ab7_{"pub_og_id":"2478455at33208","og_name":"protein_bicaudal_D_homolog_2-like_","level_taxid":33208,"organism_taxid":"308060_0","organism_name":"Apteryx_rowi","pub_gene_id":"BICD1","description":"protein_bicaudal_D_homolog_1_isoform_X1"}
MAAEEVLQGAEHYKSEIERLTRELSETTHEKIQAAEYGLVVLEEKLTLKQQYDELEAEYDGLKQELEQLKEAFGQSFSIHRKVAEDGETREETLLQESASKEAYYLGKILEMQNELKQSRAVVTNVQAENERLTAIVQDLKENNEMVELQRIRMKDEIREYKFREARLLQDYTELEEENITLQKLVSTLKQNQVEYEGLKHEIKRFEEETVLLNSQLEDAIRLKEIAEHQLEEALETLKNEREQKNNLRKELSQYINLNDSMYNNHINISVDGLKFAEDGSEPNNDDKMNGHIHGPLVKLNGDFRTPVVRKGESLHPVSDLFSELNISEIQKLKQQLMQVEREKAILLANLQESQTQLEHTKGALTEQHERVHRLTEHVNAMRGLQSNKELKAELDCEKGRDPGEEAHDYEVDINGLEILECKYKVAVTEVIDLKAEIKALKEKYNKYVENYTEEKAKYESRIQTYDEQVTNLEKSTKESQEKMVHMEKELQRMTSIANENHNTLNTAQDELVTFSEELAQLYHHVCLCNNETPNRVMLDYYRQSRVTRSGSLKGPDDPRGLLSPRLARRGMASPVEARTPTEQVTKEGTEPGKEQSPTKTPTISPVITAPPSSPVSDTSDIRKEPMNIYNLNAIIRDQIKHLQKAVDRSLQLSRQRAAARELAPMIDKDKEALMEEILKLKSLLSTKREQIATLRAVLKANKQTAEVALANLKNKYENEKAMVTETMTKLRNELKALKEDAATFSSLRAMFATRCDEYVTQLDEMQRQLAAAEDEKKTLNSLLRMAIQQKLALTQRLEDLEFDHEQSRRSKGKLGKSKIGSPKVSEEASATVPTIDTFLLHSQGPQQPNLLVSSGTQRKRLFSPSLCDQSHPRTSGTYLQKLLRAPPHPASTESYLLRGPPSMSEFIHGHRLSKEKRLTVATPGKKDCQQPAASIPPHGSQLARGPDCQTVSPNALPEEQPHSSSQCAPLNCLSKPPPYP
>156563_0:0003b7_{"pub_og_id":"2478455at33208","og_name":"protein_bicaudal_D_homolog_2-like_","level_taxid":33208,"organism_taxid":"156563_0","organism_name":"Cyanistes_caeruleus","pub_gene_id":"BICD1","description":"protein_bicaudal_D_homolog_1"}
MQLLGSIDNCSGAVGFHCALFSLLQAFGQSFSVHRKVAEDGETREETLLQESASKEAYYLGKILEMQNELKQSRAVVTNVQAENERLTAIVQDLKENNEMVELQRIRMKDEIREYKFREARLLQDYTELEEENITLQKLVSTLKQNQVEYEGLKHEIKRFEEETVLLNSQLEDAIRLKEIAEHQLEEALETLKNEREQKNNLRKELSQYINLNDSMYSNHINISVDGLKFSEDGGEPNNDDKMNGHIHGPLVKLNGDYRTATSRKGESLHPVSDLFSELNISEIQKLKQQLMQVEREKAILLANLQESQTQLEHTKGALTEQHERVHRLTEHVNAMRGLQSNKELKVELDCEKGRDSGEEAHDYEVDINGLEILECKYKVAVTEVIDLKAEIKALKEKYNKYVENYTEEKAKYESRIQTYDEQVTSLEKSTKESQEKMVHMEKELQRMTSIANENHNTLNTAQDELVTFSEELAQLYHHVCLCNNETPNRVMLDYYRQSRVTRSGSLKGPDDPRGLLSPRLARRGVASPVEARTPTEQVTKEATEPGKEQSPTKTPSISPVITAPPSSPVSDTSDIRKEPMNIYNLNAIIRDQIKHLQKAVDRSLQLSRQRAAARELAPMIDKDKEALMEEILKLKSLLSTKREQIATLRAVLKANKQTAEVALANLKNKYENEKAMVTETMTKLRNELKALKEDAATFSSLRAMFATRCDEYVTQLDEMQRQLAAAEDEKKTLNSLLRMAIQQKLALTQRLEDLEFDHEQSRRSKGKLGKSKIGSPKVSEEASATVPSIDTFLLHSQGPQQPNLLVSSGTQRKRLFSPSLCDQSHPRTSGTYLQKLLRAPPHPASTESYLLRGSPSMSEFIHGHRLSKEKRLTVATPDCQQPAASIPPHGSQLARGPDCQTVSPNALPEEQPHSSSQCAPLNCLSKPPP
>156563_0:002287_{"pub_og_id":"2478455at33208","og_name":"protein_bicaudal_D_homolog_2-like_","level_taxid":33208,"organism_taxid":"156563_0","organism_name":"Cyanistes_caeruleus","pub_gene_id":"BICD2","description":"protein_bicaudal_D_homolog_2"}
MKKVMELQTELKQIRNVLANTQSENERLNSVAQELKEVNQNVEIQRTRLRDDIKEYKFREARLLQDYTELEEENICLQKQVSVLKQSQVEFEGLKHEIKRLEEETEFLNSQLEDAIRLKEISERQLEEALETLKTEREQKNNLRKELSHYMNINDSMYNSHLNISLDGLKFSDEATEPNNDEIMNGFEQNCLSKLSNGKNSTSTPKKNESFPPAPSLVSDLLSELNISEIQKLKQQLVQMEREKVNLLTTLQESQKQLENTRGALSEQHEKIGRLTENLNAMKKLQASKERQSALDNEKDRDSHEDGDYYEVDINGPEILECKYKVAVAEITDLKEELKNLKAKYKECESKYEEEKSRYETESQALTEKITSLEKSSRHDREQMGRLEKELKKVSDVAGETQGSLSVAQDELVTFSEELANLYHHVCMCNNETPNRVMLDYYKEGKGGRSSPEAKGRRSPILLSKGLLTIELGKTENGSGDSSPSPVSSLPSPVSDPRREPMNIYNLIAIIRDQIKHLQAAVDRTTELSRQRVATQELGPVVDKDKEALMEEILKLKSLLSTKREQIATLRTVLKANKQTAEVALANLKSKYENEKAMVTETMMKLRNELKALKEDAATFSSLRAMFATRCDEYVTQLDEMQRQLAAAEDEKKTLNSLLRMAIQQKLALTQRLEHLELDHEQSKRVRTKSASKAKGSNPSVSHVRSCGDRSDGSVLNNQVFCSEKYKIYCD
>54180_0:0014c3_{"pub_og_id":"2478455at33208","og_name":"protein_bicaudal_D_homolog_2-like_","level_taxid":33208,"organism_taxid":"54180_0","organism_name":"Trachypithecus_francoisi","pub_gene_id":"BICD1","description":"protein_bicaudal_D_homolog_1_isoform_X1"}
MAAEEVLQTVDHYKTEIERLTKELTETTHEKIQAAEYGLVVLEEKLTLKQQYDELEAEYDSLKQELEQLKEAFGQSFSIHRKVAEDGETREETLLQESASKEAYYLGKILEMQNELKQSRAVVTNVQAENERLTAVVQDLKENNEMVELQRIRMKDEIREYKFREARLLQDYTELEEENITLQKLVSTLKQNQVEYEGLKHEIKRFEEETVLLNSQLEDAIRLKEIAEHQLEEALETLKNEREQKNNLRKELSQYISLNDNHISISVDGLKFAEDGSEPNNDDKMNGHIHGPLVKLNGDYRTPTLRKGESLNPVSDLFSELNISEIQKLKQQLMQVEREKAILLANLQESQTQLEHTKGALTEQHERVHRLTEHVNAMRGLQSSKELKAELDGEKGRDSGEEAHDYEVDINGLEILECKYRVAVTEVIDLKAEIKALKEKYNKSVENYTDEKAKYESKIQMYDEQVTSLEKTTKESGEKMAHMEKELQKMTSIANENHNTLNTAQDELVTFSEELAQLYHHVCLCNNETPNRVMLDYYRQSRVTRSGSLKGPDDPRGLLSPRLARRGVSSPVETRTSSEPVAKESTEASKEPSPTKTPTISPVITAPPSSPVLDTSDIRKEPMNIYNLNAIIRDQIKHLQKAVDRSLQLSRQRAAARELAPMIDKDKEALMEEILKLKSLLSTKREQIATLRAVLKANKQTAEVALANLKNKYENEKAMVTETMTKLRNELKALKEDAATFSSLRAMFATRCDEYVTQLDEMQRQLAAAEDEKKTLNTLLRMAIQQKLALTQRLEDLEFDHEQSRRSKGKLGKSKIGSPKVSGEASVTVPTIDTYLLHSQGPQTPNIRVSSGTQRKRQFSPSLCDQSRPRTSGASYLQNLLRVPPDPTSTESFLLKGPPSMSEFIQGHRLSKEKRLTVAPPDCQQPAASVPPQCSQLAGRQDCPTVSPDTALPEEQPHSSSQCAPLHCLSKPPHP
>54180_0:001806_{"pub_og_id":"2478455at33208","og_name":"protein_bicaudal_D_homolog_2-like_","level_taxid":33208,"organism_taxid":"54180_0","organism_name":"Trachypithecus_francoisi","pub_gene_id":"BICD1","description":"protein_bicaudal_D_homolog_1_isoform_X3"}
MAAEEVLQTVDHYKTEIERLTKELTETTHEKIQAAEYGLVVLEEKLTLKQQYDELEAEYDSLKQELEQLKEAFGQSFSIHRKVAEDGETREETLLQESASKEAYYLGKILEMQNELKQSRAVVTNVQAENERLTAVVQDLKENNEMVELQRIRMKDEIREYKFREARLLQDYTELEEENITLQKLVSTLKQNQVEYEGLKHEIKRFEEETVLLNSQLEDAIRLKEIAEHQLEEALETLKNEREQKNNLRKELSQYISLNDNHISISVDGLKFAEDGSEPNNDDKMNGHIHGPLVKLNGDYRTPTLRKGESLNPVSDLFSELNISEIQKLKQQLMQVEREKAILLANLQESQTQLEHTKGALTEQHERVHRLTEHVNAMRGLQSSKELKAELDGEKGRDSGEEAHDYEVDINGLEILECKYRVAVTEVIDLKAEIKALKEKYNKSVENYTDEKAKYESKIQMYDEQVTSLEKTTKESGEKMAHMEKELQKMTSIANENHNTLNTAQDELVTFSEELAQLYHHVCLCNNETPNRVMLDYYRQSRVTRSGSLKGPDDPRGLLSPRLARRGVSSPVETRTSSEPVAKESTEASKEPSPTKTPTISPVITAPPSSPVLDTSDIRKEPMNIYNLNAIIRDQIKHLQKAVDRSLQLSRQRAAARELAPMIDKDKEALMEEILKLKSLLSTKREQIATLRAVLKANKQTAEVALANLKNKYENEKAMVTETMTKLRNELKALKEDAATFSSLRAMFATRCDEYVTQLDEMQRQLAAAEDEKKTLNTLLRMAIQQKLALTQRLEDLEFDHEQSRRSKGKLGKSKIGSPKIVSSLLPPYRHSAHN
>54180_0:002939_{"pub_og_id":"2478455at33208","og_name":"protein_bicaudal_D_homolog_2-like_","level_taxid":33208,"organism_taxid":"54180_0","organism_name":"Trachypithecus_francoisi","pub_gene_id":"BICD2","description":"protein_bicaudal_D_homolog_2_isoform_X1"}
MSAPSEEEEYARLVMEAQPEWLRAEVKRLSHELAETTREKIQAAEYGLAVLEEKHQLKLQFEELEVDYEAIRGEMEQLKEVSRAALPRDPRPAPGPVGVVPGTRAAKAFGQAHTNHKKVAADGESREESLIQESASKEQYYVRKVLELQTELKQLRNVLTNTQSENERLASVAQELKEINQNVEIQRGRLRDDIKEYKFREARLLQDYSELEEENISLQKQVSVLRQNQVEFEGLKHEIKRLEEETEYLNSQLEDAIRLKEISERQLEEALETLKTEREQKNSLRKELSHYMSINDSFYTSHLHVSLDGLKFSDDAAEPNNDAEALVNGFEHGGLAKLPLDNKTSTPKKEGLAPPSPSLVSDLLSELNISEIQKLKQQLMQMEREKAGLLATLQDTQKQLEHTRGSLSEQQEKVTRLTENLSALRRLQAGKERQTALDNEKDRDSHEDGDYYEVDINGPEILACKYHVAVAEAGELREQLKALRSTHEAREAQHAEEKGRYEAEGQALMEKVSLLEKASRQDRELLARLEKELKKVSDVAGETQGSLSVAQDELVTFSEELANLYHHVCMCNNETPNRVMLDYYREGQGGAGRTSPGGRTSPEGRGRRSPILLPKGLLAPEAGRADGGSGDSSPSPGSSLPSPLSDPRREPMNIYNLIAIIRDQIKHLQAAVDRTTELSRQRIASQELGPAVDKDKEALMEEILKLKSLLSTKREQITTLRTVLKANKQTAEVALANLKSKYENEKAMVTETMMKLRNELKALKEDAATFSSLRAMFATRCDEYITQLDEMQRQLAAAEDEKKTLNSLLRMAIQQKLALTQRLELLELDHEQTRRGRAKAAPKAKPATPSVSHACACASDRAEGTGLANQVFCSEKHSIYCD
>30455_0:002a6f_{"pub_og_id":"2478455at33208","og_name":"protein_bicaudal_D_homolog_2-like_","level_taxid":33208,"organism_taxid":"30455_0","organism_name":"Fulmarus_glacialis","pub_gene_id":"BICD2","description":"protein_bicaudal_D_homolog_2"}
KEISERQLEEALETLKTEREQKNNLRKELSHYMNINDSMYNSHLNISLDGLKFSDEATEPNNDEIMNGFEQNCLSKLSNGKNSTSTPKKNESFPPAPSLVSDLLSELNISEIQKLKQQLVQMEREKVNLLTTLQESQKQLENTRGALSEQHEKVGRLTENLNAMKKLQVSKERQSALDNEKDRDSHEDGDYYEVDINGPEILECKYKVAVAEITDLKEELKNLKAKYKECESKYEEEKSRYETESQALTEKITSLEKSSRHDREQVARLEKELKKVSDVAGETQGSLSVAQDELVTFSEELANLYHHVCMCNNETPNRVMLDYYKEGKGGRSSPETKGRRSPILLSKGLLTIELGKAENGSGDSSPSPVSSLPSPLSDPRKEPMNIYNLIAIIRDQIKHLQAAVDRTTELSRQRVATQELGPVVDKDKEALMEEILKLKSLLSTKREQIATLRTVLKANKQTAEVALANLKSKYENEKAMVTETMMKLRNELKALKEDAATFSSLRAMFATRCDEYVTQLDEMQRQLAAAEDEKKTLNSLLRMAIQQKLALTQRLEHLELDHEQSKRVRTKSASKAKSSNPTVSHIRSCGDRSEGSVLNNQVFCSEKYKIYCD
>30455_0:002dd2_{"pub_og_id":"2478455at33208","og_name":"protein_bicaudal_D_homolog_2-like_","level_taxid":33208,"organism_taxid":"30455_0","organism_name":"Fulmarus_glacialis","pub_gene_id":"BICD1","description":"protein_bicaudal_D_homolog_1"}
WVGQDPRFLTLTLLQVEREKAILLANLQESQTQLEHTKGALTEQHERVHRLTEHVNAMRGLQSNKELKAELDCEKGRDPSEEAHDYEVDINGLEILECKYKVAVTEVIDLKAEIKALKEKYNKYVENYTEEKAKYESRIQTYDEQVTNLEKSTKESQEKMVHMEKELQRMTSIANENHNTLNTAQDELVTFSEELAQLYHHVCLCNNETPNRVMLDYYRQSRVTRSGSLKGPDDPRGLLSPRLARRGVASPVEARTPTEQVTKEATEPGKEQSPTKTPTISPVITAPPSSPVSDTSDIRKEPMNIYNLNAIIRDQIKHLQKAVDRSLQLSRQRAAARELAPMIDKDKEALMEEILKLKSLLSTKREQIATLRAVLKANKQTAEVALANLKNKYENEKAMVTETMTKLRNELKALKEDAATFSSLRAMFATRCDEYVTQLDEMQRQLAAAEDEKKTLNSLLRMAIQQKLALTQRLEDLEFDHEQSRRSKGKLGKSKIGSPKVSEEASATVPSIDTFLLHSQGPQQPNLLVSSGTQRKRLFSPSLCDQSHSRTSGTYLQKLLRAPPHPTSTESYLLRGPPSMSEFIHGHRLSKEKRLTVATP
>9545_0:000926_{"pub_og_id":"2478455at33208","og_name":"protein_bicaudal_D_homolog_2-like_","level_taxid":33208,"organism_taxid":"9545_0","organism_name":"Macaca_nemestrina","pub_gene_id":"BICD1","description":"BICD1"}
MAAEEVLQTVDHYKTEIERLTKELTETTHEKIQAAEYGLVVLEEKLTLKQQYDELEAEYDSLKQELEQLKEAFGQSFSIHRKVAEDGETREETLLQESASKEAYYLGKILEMQNELKQSRAVVTNVQAENERLTAVVQDLKENNEMVELQRIRMKDEIREYKFREARLLQDYTELEEENITLQKLVSTLKQNQVEYEGLKHEIKRFEEETVLLNSQLEDAIRLKEIAEHQLEEALETLKNEREQKNNLRKELSQYISLNDNHISISVDGLKFAEDGSEPNNDDKMNGHIHGPLVKLNGDYRTPTLRKGESLNPVSDLFSELNISEIQKLKQQLMQVEREKAILLANLQESQTQLEHTKGALTEQHERVHRLTEHVNAMRGLQSSKELKAELDGEKGRDSGEEAHDYEVDINGLEILECKYRVAVTEVIDLKAEIKALKEKYNKSVENYTDEKAKYESKIQMYDEQVTSLEKTTKESGEKMAHMEKELQKMTSIANENHNTLNTAQDELVTFSEELAQLYHHVCLCNNETPNRVMLDYYRQSRVTRSGSLKGPDDPRGLLSPRLARRGVSSPVETRTSSEPVAKESTEASKEPSPTKTPTISPVITAPPSSPVLDTSDIRKEPMNIYNLNAIIRDQIKHLQKAVDRSLQLSRQRAAARELAPMIDKDKEALMEEILKLKSLLSTKREQIATLRAVLKANKQTAEVALANLKNKYENEKAMVTETMTKLRNELKALKEDAATFSSLRAMFATRCDEYVTQLDEMQRQLAAAEDEKKTLNTLLRMAIQQKLALTQRLEDLEFDHEQSRRSKGKLGKSKIGSPKVSGEASVTVPTIDTYLLHSQGPQTPNIRVSSGTQRKRQFSPSLCDQSRPRTSGASYLQNLLRVPPDPTSTESFLLKGPPSMSEFIQGHRLSKEKRLTVAPPAKRDCQQPAASVPPQCSQLAGRQDCPTVSPDTALPEEQPHSSSQCAPLHCLSKPPHP
>9545_0:002638_{"pub_og_id":"2478455at33208","og_name":"protein_bicaudal_D_homolog_2-like_","level_taxid":33208,"organism_taxid":"9545_0","organism_name":"Macaca_nemestrina","pub_gene_id":"BICD2","description":"BICD2"}
MSAPSEEEEYARLVMEAQPEWLRAEVKRLSHELAETTREKIQAAEYGLAVLEEKHQLKLQFEELEVDYEAIRGEMEQLKEAFGQAHTNHKKVAADGESREESLIQESASKEQYYVRKVLELQTELKQLRNVLTNTQSENERLASVAQELKEINQNVEIQRGRLRDDIKEYKFREARLLQDYSELEEENISLQKQVSVLRQNQVEFEGLKHEIKRLEEETEYLNSQLEDAIRLKEISERQLEEALETLKTEREQKNSLRKELSHYMSINDSFYTSHLHVSLDGLKFSDDAAEPNNDAEALVNGFEHGGLAKLPLDNKTSTPKKEGLAPPSPSLVSDLLSELNLSEIQKLKQQLMQMEREKAGLLVTLQDTQKQLEHTRGSLSEQQEKVTRLTENLSALRRLQAGKERQTALDNEKDRDSHEDGDYYEVDINGPEILACKYHVAVAEAGELREQLKVLRSTHEAREAQHAEEKGRYEAEGQALMEKVSLLEKASRQDRELLARLEKELKKVSDVAGETQGSLSVAQDELVTFSEELANLYHHVCMCNNETPNRVMLDYYREGQGGAGRTSPGGRTSPEGRGRRSPILLPKGLLAPEAGRADGGSGDSSPSPGSSLPSPLSDPRREPMNIYNLIAIIRDQIKHLQAAVDRTTELSRQRIASQELGPAVDKDKEALMEEILKLKSLLSTKREQITTLRTVLKANKQTAEVALANLKSKYENEKAMVTETMMKLRNELKALKEDAATFSSLRAMFATRCDEYITQLDEMQRQLAAAEDEKKTLNSLLRMAIQQKLALTQRLELLELDHEQTRRGRTKAAPKAKPATPSVSHACACASDRAEGTGLANQVFCSEKHSIYCD
>10089_0:0018dd_{"pub_og_id":"2478455at33208","og_name":"protein_bicaudal_D_homolog_2-like_","level_taxid":33208,"organism_taxid":"10089_0","organism_name":"Mus_caroli","pub_gene_id":"Bicd1","description":"Bicd1"}
MAAEEALKTVDQYKTEIERLTKELTETTHEKIQAAEYGLVVLEEKLTLKQQYDELEAEYDGLKQELEQLREAFGQSFSIHRKVAEDGETREETLLQESASKEAYYLNKILEMQNELKQSRAVVTNVQAENERLSAVVQELKENNEMVELQRIRMKDEIREYKFREARLLQDYTELEEENITLQKLVSTLKQNQVEYEGLKHEIKRFEEETVLLNSQLEDAIRLKEIAEHQLEEALETLKNEREQKNNLRKELSQYINLSDSHISISVDGLKFAEDGSEPNNDDKMNGHIHGPLGKLNGDYRTPTTRKGESLHPVSDLFSELNISEIQKLKQQLIQVEREKAILLANLQESQTQLEHTKGALTEQHERVHRLTEHVNAMRGLQNSKEIKAELDCEKGRNSAEEAHDYEVDINGLEILECKYRVAVTEVIDLKAEIKALKEKYNKSVENYTEEKTKYESKIQMYDEQVTNLEKTSKESGEKMAHMEKELQKMTGIANENHNTLNTAQDELVTFSEELAQLYHHVCLCNNETPNRVMLDYYRQSRVTRSGSLKGPDDPRGLLSPRLSRRGVSSPVESRTSSEPVSKENTETSKEPSPTKTPTISPVITAPPSSPVLDTSDIRKEPMNIYNLNAIIRDQIKHLQKAVDRSLQLSRQRAAARELAPMIDKDKEALMEEILKLKSLLSTKREQIATLRAVLKANKQTAEVALANLKNKYENEKAMVTETMTKLRNELKALKEDAATFSSLRAMFATRCDEYVTQLDEMQRQLAAAEDEKKTLNTLLRMAIQQKLALTQRLEDLEFDHEQSRRSKGKLGKSKIGSPKVSGEAPDTVPTIDTYLLHSQGPQIPTIRVSSGTQRKRQFSPSLCDQSRPRTSGASYLQNLLRVPPDPTSTESFLLKGSPSMSELIQGHRLSKEKRLTVAPPDCQQPAASVPPQCSQLAGRQDYPTVSPDIALSKEQPHSSSQCAPLHCLAKPPYP
>10089_0:0039f3_{"pub_og_id":"2478455at33208","og_name":"protein_bicaudal_D_homolog_2-like_","level_taxid":33208,"organism_taxid":"10089_0","organism_name":"Mus_caroli","pub_gene_id":"Bicd2","description":"Bicd2"}
MSAPSEEEEYARLVMEAQPEWLRAEVKRLSHELAETTREKIQAAEYGLAVLEEKHQLKLQFEELEVDYEAIRSEMEQLKEAFGQAHTNHKKVAADGESREESLIQESASKEQYYVRKVLELQTELKQLRNVLTNTQSENERLTSVAQELKEINQNVEIQRGRLRDDIKEYKFREARLLQDYSELEEENISLQKQVSVLRQNQVEFEGLKHEIKRLEEETEYLNSQLEDAIRLKEISERQLEEALETLKTEREQKNNLRKELSHYMSINDSFYTSHLQVSLDGLKFSDDAVTTEPNNDAEALVNGFEHSGLVKSSLDNKTSTPRKDGLAPPSPSLVSDLLSELHISEIQKLKQQLVQMEREKVGLLATLQDTQKQLEQARGTLSEQHEKVSRLTENLSALRRLQAGKERQTSLDNEKDRDSHEDGDYYEVDINGPEILACKYHVAVAEAGELREQLKALRSTHEAREAQHAEEKGRYEAEGQALTEKISLLEKASHQDRELLAHLEKELKKVSDVAGETQGSLNVAQDELVTFSEELANLYHHVCMCNNETPNRVMLDYYREGQGKAGRTSPEGRGRRSPVLLPKGLLATEVGRADGGTGDNSPSPSSSLPSPLSDPRREPMNIYNLIAIIRDQIKHLQAAVDRTTELSRQRIASQELGPAVDKDKEALMEEILKLKSLLSTKREQITTLRTVLKANKQTAEVALANLKSKYENEKAMVTETMMKLRNELKALKEDAATFSSLRAMFATRCDEYITQLDEMQRQLAAAEDEKKTLNSLLRMAIQQKLALTQRLELLELDHEQTRRGRSKAASKAKPASPSVSHTCACASERAEGAGLANQVFCSEKHSIYCD
>66420_0:000dd0_{"pub_og_id":"2478455at33208","og_name":"protein_bicaudal_D_homolog_2-like_","level_taxid":33208,"organism_taxid":"66420_0","organism_name":"Papilio_xuthus","pub_gene_id":"LOC106114301","description":"myosin-7B_isoform_X1"}
MAATAHNELSIVDLKVEIERLSRELDQASSEKIQSAQLGLVLLEEKSALQQRCNELESLYENTKHELEITQEALMKLDTTQKVTTQSGIEQENALLNESAAMESSLTLQIIELEGETKQLRHELERVVSERDRLLTESCELGADKTTREAERAALRAELREARQREQRQLLDIADLEDENISLQKQVSALRSSQVEFEGLKHEVRQLREEAENARAMAEETAALRRIAERQLAEALEALQAEREAKFAAKKELDAHLSREAAYNITNLAYSIRGMPDDSAEEEGEPGGSSSAELATAMGDHHADLFSEVHLHEISRLEKQLEQAHNENSQLTASMRAAQATAESEGAAAGALRTGLVRVASRVTALNALHADCAPAEEKEEKTEGGVPARAARWLTWWRVSGGELSALAGALAELSAASAAPGSPAAQQRQALAQLSDRVAEAELRCAALEADADLLRTLAGGAGRALASAAPALTSAAETLAQLYHHVCAVNGTQPERLLLEHAGHQDGAGAEGRSVEEEALALAAGELEGLRAAGVVARCADTLLDQLTHLRAALDTALDSRLRHQPASRSSKQNIPSDDYSKIHKEHYNSKLKEDAKRKLQQFIIQSTILYIQNKHKSEVPNETNCSRKSVKEITEYFENITKQNNNIINDKCKTHQVDMDTAVPTKYQRERNKIYFKRNLICRKPQGNKIISKIEQCDYENIWRDDILYGNILHFKRTETFKTNDNVLSNIRHSLKNSFIACMLLLQYVM
>44394_0:0008d7_{"pub_og_id":"2478455at33208","og_name":"protein_bicaudal_D_homolog_2-like_","level_taxid":33208,"organism_taxid":"44394_0","organism_name":"Zonotrichia_albicollis","pub_gene_id":"BICD1","description":"protein_bicaudal_D_homolog_1_isoform_X7"}
MAAEEVLQGADHYKSEIERLTRELSETTHEKIQAAEYGLVVLEEKLTLKQQYDELEAEYDGLKQELEQLKEAFGQSFSVHRKVAEDGETREETLLQESASKEAYYLGKILEMQNELKQSRAVVTNVQAENERLTAIVQDLKENNEMVELQRIRMKDEIREYKFREARLLQDYTELEEENITLQKLVSTLKQNQVEYEGLKHEIKRFEEETVLLNSQLEDAIRLKEIAEHQLEEALETLKNEREQKNNLRKELAQYINLNDSMYNNHINISVDGLKFSEDGGEPNNDDKMNGHIHGPLVKLNGDYRTPMSRKGESLHPVSDLFSELNISEIQKLKQQLMQVEREKAILLANLQESQTQLEHTKGALTEQHERVHRLTEHVNAMRGLQSNKELKVELDCEKGRDSGEEAHDYEVDINGLEILECKYKVAVTEVIDLKAEIKALKEKYNKYVENYTEEKAKYESRIQTYDEQVTSLEKSTKESQEKMVHMEKELQRMTSIANENHNTLNTAQDELVTFSEELAQLYHHVCLCNNETPNRVMLDYYRQSRVTRSGSLKGPDDPRGLLSPRLARRGVASPVEARTPTEQVTKEATEPGKEQSPTKTPSISPVITAPPSSPVSDTSDIRKEPMNIYNLNAIIRDQIKHLQKAVDRSLQLSRQRAAARELAPMIDKDKEALMEEILKLKSLLSTKREQIATLRAVLKANKQTAEVALANLKNKYENEKAMVTETMTKLRNELKALKEDAATFSSLRAMFATRCDEYVTQLDEMQRQLAAAEDEKKTLNSLLRMAIQQKLALTQRLEDLEFDHEQSRRSKGKLGKSKISSPKVSEEASATVPSIDTFLLHSQGPQQPNLLVSSGTQRKRLFSPSLCDQSHPRTSGTYLQKLIRAPPHPASTESYLLRGPPSMSEFIHGHRLSKEKRLTVAIPVLMLFQKSSHIPALSVPLSTVSLSLLLTPNLHMQRKRECKQSGAHATKVGVVPSKWVDNPALLLHWQVWIHIPCSGN
>44394_0:002a84_{"pub_og_id":"2478455at33208","og_name":"protein_bicaudal_D_homolog_2-like_","level_taxid":33208,"organism_taxid":"44394_0","organism_name":"Zonotrichia_albicollis","pub_gene_id":"BICD2","description":"protein_bicaudal_D_homolog_2_isoform_X1"}
MKKVMELQTELKQIRNVLANTQSENERLNSVAQELKEVNQNVEIQRARLRDDIKEYKFREARLLQDYTELEEENICLQKQVSVLKQSQVEFEGLKHEIKRLEEETEFLNSQLEDAIRLKEISERQLEEALETLKTEREQKNNLRKELSHYMNINDSMYNSHLNISLDGLKFSDEATEPNNDEILNGFEQNCLSKLSNGKNSTSTPKKNESFPPAPSLVSDLLSELNISEIQKLKQQLVQMEREKVNLLTTLQESQKQLENTRGALSEQHEKIGRLTENLNAMKKLQASKERQSALDNEKDRDSHEDGDYYEVDINGPEILECKYKVAVAEITDLKEELKNLKAKYKECESKYEEEKSRYETESQALTEKITSLEKSSRHDREQMARLEKELKKVSDVAGETQGSLSVAQDELVTFSEELANLYHHVCMCNNETPNRVMLDYYKEGKGERSSPDVKGRRSPILLSKGLLTIELGKTENGSGDSSPSPVSSLPSPVSDPRKEPMNIYNLIAIIRDQIKHLQAAVDRTTELSRQRVATQELGPVVDKDKEALMEEILKLKSLLSTKREQIATLRTVLKANKQTAEVALANLKSKYENEKAMVTETMMKLRNELKALKEDAATFSSLRAMFATRCDEYVTQLDEMQRQLAAAEDEKKTLNSLLRMAIQQKLALTQRLEHLELDHEQSKRVRTKSASKAKGSNPSVSPIRSCGDRSEGSVLNNQVFCSEKYKICCD
>54383_0:0027e0_{"pub_og_id":"2478455at33208","og_name":"protein_bicaudal_D_homolog_2-like_","level_taxid":33208,"organism_taxid":"54383_0","organism_name":"Eurypyga_helias","pub_gene_id":"BICD1","description":"protein_bicaudal_D_homolog_1"}
AFGQSFSIHRKVAEDGETREETLLQESASKEAYYLSKILEMQNELKQSRAVVTNVQAENERLTAIVQDLKENNEMVELQRIRMKDEIREYKFREARLLQDYTELEEENITLQKLVSTLKQNQVEYEGLKHEIKRFEEETVLLNSQLEDAIRLKEIAEHQLEEALETLKNEREQKNNLRKELSQYINLNDSMYNNHINISVDGLKFSEDGGEPNNDDKMNGHIHGPLVKLNGDYRTPTGRKGESLHPVSDLFSELNISEIQKLKQQLMQVEREKAILLANLQESQTQLEHTKGALTEQHERVHRLTEHVNAMRGLQSNKELKAELDCEKGRDPSEEAHDYEVDINGLEILECKYKVAVTEVIDLKAEIKALKEKYNKYVENYTEEKAKYESRIQTYDEQVTNLEKSTKESQEKMVHMEKELQRMTSIANENHNTLNTAQDELVTFSEELAQLYHHVCLCNNETPNRVMLDYYRQSRVTRSGSLKGPDDPRGLLSPRLARRGVSSPVEARTPTEQVTKEATEPGKEQSPTKTPTISPVITAPPSSPVSDTSDIRKEPMNIYNLNAIIRDQIKHLQKAVDRSLQLSRQRAAARELAPMIDKDKEALMEEILKLKSLLSTKREQIATLRAVLKANKQTAEVALANLKNKYENEKAMVTETMTKLRNELKALKEDAATFSSLRAMFATRCDEYVTQLDEMQRQLAAAEDEKKTLNSLLRMAIQQKLALTQRLEDLEFDHEQSRRSKGKLGKSKIGSPKVSEEASATVPSIDTFLLHSQGPQQPNLLVSSGTQRKRLFSPSLCDQSHPRTSGTYLQKLLRAPPHPASTESYLLRGPPSMSEFIHGHRLSKEKRLTVATPDCQQPAASIPPHGSQLARGPDCQTVSPNALPEEQPHSSSQCAPLNCLSKPPPYP
>54383_0:002dd3_{"pub_og_id":"2478455at33208","og_name":"protein_bicaudal_D_homolog_2-like_","level_taxid":33208,"organism_taxid":"54383_0","organism_name":"Eurypyga_helias","pub_gene_id":"BICD2","description":"protein_bicaudal_D_homolog_2"}
MKKVMELQTELKQLRNVLANTQSENERLNSVAQELKEVSQNVENQRARLRDDIKEYKFREARLLQDYTELEEENICLQKQVSVLKQNQVEFEGLKHEIKRLEEETEFLNSQLEDAIRLKEISERQLEEALETLKTEREQKNNLRKELSHYMNINDSMYNSHLNISLDGLKFSDEATEPNNDEIMNGFEQNCLSKLGSGKNSTSTPKKNESFPPAPSLVSDLLSELNISEIQKLKQQLVQMEREKVNLLTTLQESQKQLENTRGALSEQHEKVGRLTENLNAMRKLQVSKERQSALDNEKDRDSHEDGDYYEVDINGPEILECKYKVAVAEITDLKEELKNLKAKYKECESKYEEEKSRYETESQAVTEKITSLEKSSRHDREQVARLEKELKKVSDVAGETQGSLSVAQDELVTFSEELANLYHHVCMCNNETPNRVMLDYYKEGKGGRNSPETKGRRSPILLSKGLLTIELGKAENASGDSSPSPVSSLPSPVSDPRKEPMNIYNLIAIIRDQIKHLQAAVDRTTELSRQRVATQELGPVVDKDKEALMEEILKLKSLLSTKREQIATLRTVLKANKQTAEVALANLKSKYENEKAMVTETMMKLRNELKALKEDAATFSSLRAMFATR
>61621_0:00005c_{"pub_og_id":"2478455at33208","og_name":"protein_bicaudal_D_homolog_2-like_","level_taxid":33208,"organism_taxid":"61621_0","organism_name":"Rhinopithecus_bieti","pub_gene_id":"BICD1","description":"BICD1"}
MAAEEVLQTVDHYKTEIERLTKELTETTHEKIQAAEYGLVVLEEKLTLKQQYDELEAEYDSLKQELEQLKEAFGQSFSIHRKVAEDGETREETLLQESASKEAYYLGKILEMQNELKQSRAVVTNVQAENERLTAVVQDLKENNEMVELQRIRMKDEIREYKFREARLLQDYTELEEENITLQKLVSTLKQNQVEYEGLKHEIKRFEEETVLLNSQLEDAIRLKEIAEHQLEEALETLKNEREQKNNLRKELSQYISLNDNHISISVDGLKFAEDGSEPNNDDKMNGHIHGPLVKLNGDYRTPTLRKGESLNPVSDLFSELNISEIQKLKQQLMQVEREKAILLANLQESQTQLEHTKGALTEQHERVHRLTEHVNAMRGLQSSKELKAELDGEKGRDSGEEAHDYEVDINGLEILECKYRVAVTEVIDLKAEIKALKEKYNKSVENYTDEKAKYESKIQMYDEQVTSLEKTTKESGEKMAHMEKELQKMTSIANENHNTLNTAQDELVTFSEELAQLYHHVCLCNNETPNRVMLDYYRQSRVTRSGSLKGPDDPRGLLSPRLARRGVSSPVETRTSSEPVAKESTEASKEPSPTKTPTISPVITAPPSSPVLDTSDIRKEPMNIYNLNAIIRDQIKHLQKAVDRSLQLSRQRAAARELAPMIDKDKEALMEEILKLKSLLSTKREQIATLRAVLKANKQTAEVALANLKNKYENEKAMVTETMTKLRNELKALKEDAATFSSLRAMFATRCDEYVTQLDEMQRQLAAAEDEKKTLNTLLRMAIQQKLALTQRLEDLEFDHEQSRRSKGKLGKSKIGSPKVSGEASVTVPTIDTYLLHSQGPQTPNIRVSSGTQRKRQFSPSLCDQSRPRTSGASYLQNLLRVPPDPTSTESFLLKGPPSMSEFIQGHRLSKEKRLTVAPPDCQQPAASVPPQCSQLAGRQDCPTVSPDTALPEEQPHSSSQCAPLHCLSKPPHP
>61621_0:003e11_{"pub_og_id":"2478455at33208","og_name":"protein_bicaudal_D_homolog_2-like_","level_taxid":33208,"organism_taxid":"61621_0","organism_name":"Rhinopithecus_bieti","pub_gene_id":"BICD2","description":"BICD2"}
MSAPSEEEEYARLVMEAQPEWLRAEVKRLSHELAETTREKIQAAEYGLAVLEEKHQLKLQFEELEVDYEAIRGEMEQLKEAFGQAHTNHKKVAADGESREESLIQESASKEQYYVRKVLELQTELKQLRNVLTNTQSENERLASVAQELKEINQNVEIQRGRLRDDIKEYKFREARLLQDYSELEEENISLQKQVSVLRQNQVEFEGLKHEIKRLEEETEYLNSQLEDAIRLKEISERQLEEALETLKTEREQKNSLRKELSHYMSINDSFYTSHLHVSLDGLKFSDDAAEPNNDAEALVNGFEHGGLAKLPLDNKTSTPKKEGLAPPSPSLVSDLLSELNISEIQKLKQQLMQMEREKAGLLATLQDTQKQLEHTRGSLSEQQEKVTRLTENLSALRRLQAGKERQTALDNEKDRDSHEDGDYYEVDINGPEILACKYHVAVAEAGELREQLKALRSTHEAREAQHAEERGRYEAEGQALMEKVSLLEKASRQDRELLARLEKELKKVSDVAGETQGSLSVAQDELVTFSEELANLYHHVCMCNNETPNRVMLDYYREGQGGAGRTSPGGRTSPEGRGRRSPILLPKGLLAPEAGRADSGSGDSSPSPGSSLPSPLSDPRREPMNIYNLIAIIRDQIKHLQAAVDRTTELSRQRIASQELGPAVDKDKEALMEEILKLKSLLSTKREQITTLRTVLKANKQTAEVALANLKSKYENEKAMVTETMMKLRNELKALKEDAATFSSLRAMFATRCDEYITQLDEMQRQLAAAEDEKKTLNSLLRMAIQQKLALTQRLELLELDHEQTRRGRAKAAPKAKPATPSVSHACACASDRAEGTGLANQVFCSEKHSIYCD
>9555_0:0027af_{"pub_og_id":"2478455at33208","og_name":"protein_bicaudal_D_homolog_2-like_","level_taxid":33208,"organism_taxid":"9555_0","organism_name":"Papio_anubis","pub_gene_id":"BICD1","description":"BICD1"}
MAAEEVLQTVDHYKTEIERLTKELTETTHEKIQAAEYGLVVLEEKLTLKQQYDELEAEYDSLKQELEQLKEAFGQSFSIHRKVAEDGETREETLLQESASKEAYYLGKILEMQNELKQSRAVVTNVQAENERLTAVVQDLKENNEMVELQRIRMKDEIREYKFREARLLQDYTELEEENITLQKLVSTLKQNQVEYEGLKHEIKRFEEETVLLNSQLEDAIRLKEIAEHQLEEALETLKNEREQKNNLRKELSQYISLNDNHISISVDGLKFAEDGSEPNNDDKMNGHIHGPLVKLNGDYRTPTLRKGESLNPVSDLFSELNISEIQKLKQQLMQVEREKAILLANLQESQTQLEHTKGALTEQHERVHRLTEHVNAMRGLQSSKELKAELDGEKGRDSGEEAHDYEVDINGLEILECKYRVAVTEVIDLKAEIKALKEKYNKSVENYTDEKAKYESKIQMYDEQVTSLEKTTKESGEKMAHMEKELQKMTSIANENHNTLNTAQDELVTFSEELAQLYHHVCLCNNETPNRVMLDYYRQSRVTRSGSLKGPDDPRGLLSPRLARRGVSSPVETRTSSEPVAKESTEASKEPSPTKTPTISPVITAPPSSPVLDTSDIRKEPMNIYNLNAIIRDQIKHLQKAVDRSLQLSRQRAAARELAPMIDKDKEALMEEILKLKSLLSTKREQIATLRAVLKANKQTAEVALANLKNKYENEKAMVTETMTKLRNELKALKEDAATFSSLRAMFATRCDEYVTQLDEMQRQLAAAEDEKKTLNTLLRMAIQQKLALTQRLEDLEFDHEQSRRSKGKLGKSKIGSPKVSGEASVTVPTIDTYLLHSQGPQTPNIRVSSGTQRKRQFSPSLCDQSRPRTSGASYLQNLLRVPPDPTSTESFLLKGPPSMSEFIQGHRLSKEKRLTVAPPDCQQPAASVPPQCSQLAGRQDCPTVSPDTALPEEQPHSSSQCAPLHCLSKPPHP
>9555_0:0034c4_{"pub_og_id":"2478455at33208","og_name":"protein_bicaudal_D_homolog_2-like_","level_taxid":33208,"organism_taxid":"9555_0","organism_name":"Papio_anubis","pub_gene_id":"BICD2","description":"BICD2"}
MSAPSEEEEYARLVMEAQPEWLRAEVKRLSHELAETTREKIQAAEYGLAVLEEKHQLKLQFEELEVDYEAIRGEMEQLKEAFGQAHTNHKKVAADGESREESLIQESASKEQYYVRKVLELQTELKQLRNVLTNTQSENERLASVAQELKEINQNVEIQRGRLRDDIKEYKFREARLLQDYSELEEENISLQKQVSVLRQNQVEFEGLKHEIKRLEEETEYLNSQLEDAIRLKEISERQLEEALETLKTEREQKNSLRKELSHYMSINDSFYTSHLHVSLDGLKFSDDAAEPNNDAEALVNGFEHGGLAKLPLDNKTSTPKKEGLAPPSPSLVSDLLSELNISEIQKLKQQLMQMEREKAGLLATLQDTQKQLEHTRGSLSEQQEKVTRLTENLSALRRLQAGKERQTALDNEKDRDSHEDGDYYEVDINGPEILACKYHVAVAEAGELREQLKALRSTHEAREAQHAEEKGRYEAEGQALMEKVSLLEKASRQDRELLARLEKELKKVSDVAGETQGSLSVAQDELVTFSEELANLYHHVCMCNNETPNRVMLDYYREGQGGAGRTSPGGRTSPEGRGRRSPILLPKGLLAPEAGRADGGSGDSSPSPGSSLPSPLSDPRREPMNIYNLIAIIRDQIKHLQAAVDRTTELSRQRIASQELGPAVDKDKEALMEEILKLKSLLSTKREQITTLRTVLKANKQTAEVALANLKSKYENEKAMVTETMMKLRNELKALKEDAATFSSLRAMFATRCDEYITQLDEMQRQLAAAEDEKKTLNSLLRMAIQQKLALTQRLELLELDHEQTRRGRTKAAPKAKPATPSVSHACACASDRAEGTGLANQVFCSEKHSIYCD
>8663_0:000340_{"pub_og_id":"2478455at33208","og_name":"protein_bicaudal_D_homolog_2-like_","level_taxid":33208,"organism_taxid":"8663_0","organism_name":"Notechis_scutatus","pub_gene_id":"BICD2","description":"BICD2"}
MSLAMEEEEYAKLVMESEPEWLRAEIKRLFQELGETTREKIQAAEYGLVVLEEKQQLKQQYEELELEYETIRTEMEQLKEAFGQAHTNHKKVAADGESREETLIQESATKEEYYMKKVMELQTELKQLKNVLANTQSENERLNSVAQELREINQNVEIQRGRLRDDIKEYKFRESRLLQDYTELEEENICLQKQVSILKQNQVEFEGLKHEIKRLEEVTEFLNSQLEDAIRLKEISERQLEEALETLKTEREQKNNLRKELSHYMNINDSMYTSHLNISLDGLKFSDETTEPNNDEIVNGFEPNCLSKINNGNNKASTPKKTDSFPPAPSLVNDLLSELNISEIQKLKQQLMQMEREKMNLLSTLQESQKQLENTRGALSEQHEKVGRLTENLNAMKKLQVSKERQSALDNEKERDSHEDGDYYEVDINGPEILECKYKVAMAEISDLKEELKALKTKYEECESKYEEDKSRYETESQVLTEKISSLDKSSRQDREQVIRLEKELRKVTDVAGETQGSLSVAQDELVTFSEELANLYHHVCMCNNETPNRVMLDYYKQGKGGHTSPEVKGHRSPILLSKGLLLIDLGKAETGSGESSPSPVSSLPSPVSEVSRKEPMNVYNLIAIIRDQIKHLQAAVDRTTELSRQRVTTQELGPVVDKDKEALMEEILKLKSLLSTKREQIATLRTVLKANKQTAEVALANLKSKYENEKAMVTETMMKLRNELKALKEDAATFSSLRAMFATRCDEYVTQLDEMQRQLAAAEDEKKTLNSLLRMAIQQKLALTQRLEHLELDHEQSKRVRAKSASKAKSSNPSVSHIRSCGDKSEGSVLNNQVFCSDKYKICCD
>8663_0:0006ff_{"pub_og_id":"2478455at33208","og_name":"protein_bicaudal_D_homolog_2-like_","level_taxid":33208,"organism_taxid":"8663_0","organism_name":"Notechis_scutatus","pub_gene_id":"BICD1","description":"BICD1"}
MAAEKILETLDHYKSEIERLTKELTETTHEKIQAAEYGLVVLEEKLTLKQQYDELETEYDVLKQELEQLREAFGHSFSVHRKVAEDGETREETLLQESASKEAYYLGKILEMQNELKQSRTVVTNVQAENERLTAILQDLKENNEMAELQRIRMKDEIREYKFREARLLQDYTELEEENITLQKLVSTLKQNQVEYEGLKHEIKRFEEETVLLNSQLEDAIRLKEIADHQLEEALETLKNEREQKNNLRKELSQYINLNDSMYNNHINISVDGLKFGEDGNEPNNDDKMNGHIHGPHMKLNGDFRTPSVRKGESLHPVSDLFSELNISEMQKLKQQLMQVEREKAILLANLQESQTQLEHTKGALTEQHERVHRLTEHVNAMRGLQSHKELKEVDFEKGRDSGEETHDYEVDINGLEILECKYKVAVTEVIDLKAEIKALKEKYNKCVENYTEEKDKYESKIQIYDEQVSSLEKSTKESHEKMVQMEKELQRITGVANENHNTLNAAQDELVTFSEELAQLYHHVCLCNNETPNRVMLDYYRQSRVTRSGSLKGPDDPRGLLSPRLARRGTALPVEVRVPTEQGSKESTEANKEPSPTKTPTISPVITAPPSSPVSDTSDIRKEPMNIYNLNAIIRDQIKHLQKAVDRSLQLSRQRAAARELAPMIDKDKEGLMEEIMKLKSLLSTKREQIATLRAVLKANKQTAEVALANLKNKYENEKAMVTETMTKLRNELKALKEDAATFSSLRAMFATRCDEYVTQLDEMQRQLAAAEDEKKTLDSLLRMAIQQKLALTQRLEDLEFDHEQSRRSKGKFGKTKIGSPKIVSSLLPHYRHTAHN
>8663_0:00203d_{"pub_og_id":"2478455at33208","og_name":"protein_bicaudal_D_homolog_2-like_","level_taxid":33208,"organism_taxid":"8663_0","organism_name":"Notechis_scutatus","pub_gene_id":"LOC113417685","description":"LOC113417685"}
MSETLMDQDSTMLQAEVERLAAELQEAIQENVQAAQYGLAVLDENEELKQRYGDLEGQLEVLRVELACMKEALAESHSSHKRAAADGENREESLLRESASKEAHLTQTIEELQNEVKFLKSQLDNTGAENERLSVALRDLRKECQTLETEKNQLREEMKQAKSRELRQLQDCGELEEENISLQKQISILRGNQVEFESVKRALRCHEEELMLAGSQLQELGRLRDLAEQQLQEALETVQAEREQKQELRRELAVYAGGRHDSLNSLQTNLEELSHNHTTECEEQDSGFASGSNVGGLTSTPHSFQPAPGLVTDLFSELNLAEIHKLQQQLQQVEKEKASLASDLQDLKKQLTRTKEILAQQQLCNSRQVDQLPAPEAKPSSDNDGDSLSPNNRECYREELDRAQLAIRQEREAAAHLEAELRITRRISRECQSRLAETQEELLIFSEEMAALYHHICACYNITPHRVVLDYYREGRGVQSVRRRQSSRKHMFTEIETISSGDRSPASSRGSPCSLEPLYVTNLTEILREQLGHLEVALSVAHQQSPMGHRAELERDKEVLVEEVLKLKSMLSTKREQVATLRTVLKANKQTAEAALSNLKGQFEGEKVLVSETMIKLRHELKVLKEDAATFSSLRAMFASRCDQYVSQLDEMQRQLEAAEDEKKTLNSLLRMAIQQKLALTHRLEALEKPVEELRGNRRILRAAKSSAVRIKGTIER
>144197_0:0001c7_{"pub_og_id":"2478455at33208","og_name":"protein_bicaudal_D_homolog_2-like_","level_taxid":33208,"organism_taxid":"144197_0","organism_name":"Stegastes_partitus","pub_gene_id":"zgc:162200","description":"A0A3B5ALA9_9TELE"}
MLEADADPAGAAVEGEGEAEMGGRDLKAEVVRLTLELQEATEEKLQAARYGLVVLEESSALKMKHRQLEEEHEGLKVELQQLKEAFADSVSSQKRAAADGECREESLLQETATKEAAMATRMEEVQAELKQARLALGNAHAEIDRLGVVSTQLKKECECLEAEKGHLRDEMKEYKVRELRQLQDNGELEEENISLQKQVSVLKENQVEFESIKLELTHKNEEQEELRGQLDEAARLREIAERQLDEALEALKEEREQKNSLRRELSALTLNPFDSVGNLELHLEQLDDSQDEGQGGEGEGEGEEENQDSGFNNGPGSASSSAHPPHLGGSKSNGLIHRYSTPRNSDVFLRAPASGLVSDLLSELHFSDSQKLKQQLLQAEREKSSLAGKVEELQMQLVMSKQALSQQEDKVGSLTQQLEAVQSSQHHNQEADDRGDDETENGDGAVFDYEVDTKSKEVLEARMRSASEELLKLRDELSQAGARYNTLEQRYKQEKDRWRAEAQELADKIRQCIKSSKQDQERISELEKEIGATRKVAIDSEGHLSVAQEELLAFSEELSNLYHHICVCNNLTPKRVTLDYYRDGARASGGGGSARRPHHVYPQHNSQKKPRANEMFISKAAALQFMGEVDSAGASGDSPNCPGSPTLDFRDPSNVRNLVAVIRCQIKHLRVAVDLCRQRGAMPYSGFSSSVEAERDAESLLEEVLKLKSLLSTKREQIATLRTVLKANKQTAELALSNLKTKYETEKSMVSETMMKLRNELKALKEDAATFSSLRVMFASRCDQYVTQLDEMQRQLAAAEDEKKTLNSLLRMAIQQKLALTQRLEDLEAPPSPHSLNSSPRRSRAKELATKSGRAPRSPRSSPARPPLRSSPRASPVLGSSVPAMATHHLRSLTRSLHTSPR
>144197_0:00036c_{"pub_og_id":"2478455at33208","og_name":"protein_bicaudal_D_homolog_2-like_","level_taxid":33208,"organism_taxid":"144197_0","organism_name":"Stegastes_partitus","pub_gene_id":"bicd2","description":"A0A3B5AUH0_9TELE"}
MSMEEQEYPEGVLVTEAGPQWLRAEVERLTRELRETTHEKIQAAEYGLAVLEEKQQLKQRFDDLETEYESVRQELDQLKEAFGQAHSTHRKVAADGESREESLILESASKEALYQQKVLELQNELRQAKASLSSAQAENDRLSSIALEMRENSDLAELQRGQLRDDIREYKVRETRLLQDYSELEEENISLQKQVSVLRQNQVEFEGLKHEIRRLEEDSQCLHSQLEEAMRLREIAERQLTEALETIKTEREQKATLRKELSHYMTIGGSVYSSSFNISLDSPKLHDDPSAITEPDNDDLIRGFENGLVKAGESDEDNRTAANKRGEALKPAPSLVDDLLSELNISEIQKLKQQLGQVEREKVALLNSLQESQKQLEQAYGTVSEQKETVNRLTENLSAMRKLQASKERQSALDSEKDRDSHDDGDYYELDINGPEILQCKYTVAVSEAGELRQELKTLRAQYEECRTQYEDERARLESDVQDLRSKLLSLEKTSQADKAEVARLEKELRLVSEAAGESLGSLNVAQDELIAFSEELANLYNHVCMCNNETPNRVMLDYYKEGKALVRRGQEGKEHQSVLLTNGLISETETGKSNSTTVSAAPEHRPEPMNIYNLVAIIRDQIRHLQQAVDRTTELSRQRLANLELSTVADKDKEACMEEILKLKSLLSTKREQIATLRAVLKANKQTAEVALANLKSKYDSEKAMVTETMMKLRNELKALKEDAATFSSLRAMFATRCDEYVTQLDDMQRQLAAAEDEKKTLNSLLRMAIQQKLALTQRLEDLEFDHEQARRNSATAGGKAKSKGKGASSNHH
>144197_0:000484_{"pub_og_id":"2478455at33208","og_name":"protein_bicaudal_D_homolog_2-like_","level_taxid":33208,"organism_taxid":"144197_0","organism_name":"Stegastes_partitus","pub_gene_id":"LOC103363512","description":"protein_bicaudal_D_homolog_1-like"}
MAAGGAGCGDTVEQCRAEVERLTRELAEANREKIRAAECGLVVLEENQSLKQQYAELEAEQEALRLELEQLQEAFGQAYSTQRKVAADGETNEETLLQESANKEAYYMGRLLELQSELKHSRVTACNAQADSEHLSTVLQELRESNEMLELQRSRMREEIREYKFRESRLLQDYSELEEENISLQKLVSTLRQNQVEYEGLKHEIKVLEEETEHLNSQLQDALRLKDISDAQLEEALESLKTEREQKNHLRRELVHHLSMCDVAYTGSAHLMFSSAPPSGTATPTTLLSPTTEDPTRCNGHLQGGAGTAAGSVSRANGECRGPSRKAEGAASSDLFSEMNLTEIQKLKQQLMTVEHEKVALMTSLQESKTQLQHTQGALTEQHEKALRLGKKVTALRRLHRKVSHEAHGSATSQLNSETLMELDRDEEETEEEGETDEEKNEERNRSRVFSYQTPGLEILQCKYRVAVTEVVELKAELKALRERLAHSGEGASEEKPRRNSQFQRLERHVASLEKSCREGREKISALELELQTAQLAASESQGALNAAQDELVTLSEELAQLYHHVCLCNNETPNRVMLDYYRQGRGLRGLSASLKAMSSDNSKVLLTPRLARRLAAVSSTTSTPGESRSPSESPSKEPLSGEAVREEKEADREGLQVPSEPSLPPCTPPTRSPSISASSSSSSSSSPALEPAGELRREPMNIYNLNAIIRDQVKHLQRAVDRSLQLSRQRAAARELAPLLDKDKEGCMEEILKLKSLLSTKREQIATLRLVLKANKQTAEVALANLKSKYEAEKSMVTETIMKLRNELKALKEDAATFSSLRAMFATRCDEYVTQLDEMQRQLAAAEDEKKTLNSLLRMAIQQKLALTQRLEDLAFDQEQSHRTRGGRLTRGKTSTPKVSHPASASASTSNQAQSSTSALAPGSLPSTLTSPTSFLLDDPSAPLSPSVVSAAAAALASALTSPTSHIPVRSPSSPSVASLSGLSVPESPPSLEAPSSPSTQTHSQSTPLRLASSQWTLGVRTFVVDSHSFSVNLSPAPSRSSDLPRHYTSDTHPSPPSTAARLAPPGSAPSSPYRSPVLGLRRSTWSPSARTRPLSSMTRSSVLYTPSSSSPYSSSYSPSSSHSYSSAYHSSPSAFTPSSSYLTSGSSSSYSHSSHYTPLYPRYYSSYRPRE
>144197_0:00284e_{"pub_og_id":"2478455at33208","og_name":"protein_bicaudal_D_homolog_2-like_","level_taxid":33208,"organism_taxid":"144197_0","organism_name":"Stegastes_partitus","pub_gene_id":"BICD2","description":"BICD2"}
MSVEEHWYTDAMLLLEAGPECLRAEIERLSRELSETTNEKIQAAEYGLAVLEEKQQLKQQYDDLEIEYEAVRQELDQLKDAFGQAYSNHRKVAADGESREESLIQESACKEAYYEQRVLELQTDLRQARNVLTNTQSENERLNTISQEMRESSQMVELQRNQLRDDIKEYKFRETRLLQDYTELEEENISLQKQVSVLKQSQVEFEGLKHEIRRLEEDTQFLNSQLEDAIRLKEIAERQLGEALETIKTERELKASLRKELSHYMSIGDTLYHSPLSISLDGLKFSDDAATEPNNDEALHGYENGFTKLANAIADDNRISTPKKEELFCPAPSLVDDLLSELNISEIQKLKQQLMQMEREKVNLLSTLQDSQKQLEQANGALCEHQEKVNRLTENLNAIRKLQASKERQSALDNEKERDSHEDGDYYEVDINGPEILECKYKVAVSEAGELKEELKTLKAEYQTCQSRYEEERNRLESDVTTLGEKLATLEKTSYVEREEKAKLEKELRKLSDVAGESQGSLSVAQDELVTFSEELATLYNHVCMCNNETPNRVMLDFYKEGKGGRSSPEGRGRRSPILLTKGLFPEPGKTSFSDGVPSPVSSLPSPVSDHRREPMNIYNLVAIIRDQIKHLQLAVDRTTELSRQRVASLELGTVADKDKEACMEEILKLKSLLSTKREQIATLRTVLKANKQTAEVALANLKSKYENEKAMVTETIVKLRNELKALKEDAATFSSLRAMFATRCDEYVTQLDEMQRQLAAAEDEKKTLNSLLRMAIQQKLALTQRLEDLEFDHEQTRRGGNSGRAKARSKAASSTTTTTNNPHVSQSLTCSGSGRPELNNAVPNGILGGPVVFCSEKYKIYCD
>144197_0:00353f_{"pub_og_id":"2478455at33208","og_name":"protein_bicaudal_D_homolog_2-like_","level_taxid":33208,"organism_taxid":"144197_0","organism_name":"Stegastes_partitus","pub_gene_id":"bicd1a","description":"protein_bicaudal_D_homolog_1"}
MAAGAGCGESVDQYRAEVERLTQELAEANREKIRAAECGLVVLEENQALKQKYAELETDQETLRKELEQLQEAFGQAYTNQRKVAEDGETNEETLLQESASKEAYYVGRLLELQTEVTLSRSVASNAQAENERLNALVQELRESNEMLELQRSRMREEIKEYKFRETRLLQDYTELEEENITLQKLVSTLKQSQVEYEGLKHEIKVLEEETVLLNSQLEDALRLKEISEGQLEEALDALKSEREQKNNLRKELAHHISLSDSVYGAGAHLALTVTGVEGLKFPEKTNGTNGTNGSTIPAANGNNDDINRCNGHLHTGTGLAKMNGEYRPGRKGEGLHPVPDLFSELNLSEMQKLKQQLLQVEREKAALLMNLQESQTQLQHTQGALTEQNERVHRLTEHVNAIKRLNGDKELDDPQESEKPDGGSVSPPVNSCHDPDIHGFEILECKYKVAVTEVIDLKAEQKYNQAVEGQGDGHNDDRVQALSEQVTHLERTCREGRERVASLEAELRAATSTATESQGMLNAAQDELVTFSEELAQLYHHVCLCNNETPNRVMLDYYRQSRITRSGSLKGSEDPRALLSPRLARRLAAAAAACSSESPRSPMDSPSKDAHHSETTTNSADSPSCHSSPTRNHTGSPAISISPCPSPVPSDAGGDLRKEPMNIYNLNAIIRDQIKHLQRAVDRSLQLSRQRAAARELAPMLDKDKESCMEEILKLKSLLSTKREQIATLRLVLKANKQTAEVALANLKSKYENEKSMVTETMMKLRNELKALKEDAATFSSLRAMFATRCDEYVTQLDEMQRQLAAAEDEKKTLNSLLRMAIQQKLALTQRLEDLEFDHEQTHRGRGAKVPKIKSSPPKIVSSLLPQYRHSPHN
>9598_0:0026f3_{"pub_og_id":"2478455at33208","og_name":"protein_bicaudal_D_homolog_2-like_","level_taxid":33208,"organism_taxid":"9598_0","organism_name":"Pan_troglodytes","pub_gene_id":"BICD2","description":"BICD2"}
MSAPSEEEEYARLVMEAQPEWLRAEVKRLSHELAETTREKIQAAEYGLAVLEEKHQLKLQFEELEVDYEAIRSEMEQLKEAFGQAHTNHKKVAADGESREESLIQESASKEQYYVRKVLELQTELKQLRNVLTNTQSENERLASVAQELKEINQNVEIQRGRLRDDIKEYKFREARLLQDYSELEEENISLQKQVSVLRQNQVEFEGLKHEIKRLEEETEYLNSQLEDAIRLKEISERQLEEALETLKTEREQKNSLRKELSHYMSINDSFYTSHLHVSLDGLKFSDDAAEPNNDAEALVNGFEHGGLAKLPLDNKTSTPKKEGLAPPSPSLVSDLLSELNISEIQKLKQQLMQMEREKAGLLATLQDTQKQLEHTRGSLSEQQEKVTRLTENLSALRRLQASKERQTALDNEKDRDSHEDGDYYEVDINGPEILACKYHVAVAEAGELREQLKALRSTHEAREAQHAEEKGRYEAEGQALTEKVSLLEKASRQDRELLARLEKELKKVSDVAGETQGSLSVAQDELVTFSEELANLYHHVCMCNNETPNRVMLDYYREGQGGAGRTSPGGRTSPEARGRRSPILLPKGLLAPEAGRADGGTGDSSPSPGSSLPSPLSDPRREPMNIYNLIAIIRDQIKHLQAAVDRTTELSRQRIASQELGPAVDKDKEALMEEILKLKSLLSTKREQITTLRTVLKANKQTAEVALANLKSKYENEKAMVTETMMKLRNELKALKEDAATFSSLRAMFATRCDEYITQLDEMQRQLAAAEDEKKTLNSLLRMAIQQKLALTQRLELLELDHEQTRRGRAKAAPKTKPVTPSVSHTCACASDRAEGTGLANQVFCSEKHSIYCD
>9598_0:00338a_{"pub_og_id":"2478455at33208","og_name":"protein_bicaudal_D_homolog_2-like_","level_taxid":33208,"organism_taxid":"9598_0","organism_name":"Pan_troglodytes","pub_gene_id":"BICD1","description":"A0A2J8K105_PANTR"}
MAAEEVLQTVDHYKTEIERLTKELTETTHEKIQAAEYGLVVLEEKLTLKQQYDELEAEYDSLKQELEQLKEAFGQSFSIHRKVAEDGETREETLLQESASKEAYYLGKILEMQNELKQSRAVVTNVQAENERLTAVVQDLKENNEMVELQRIRMKDEIREYKFREARLLQDYTELEEENITLQKLVSTLKQNQVEYEGLKHEIKRFEEETVLLNSQLEDAIRLKEIAEHQLEEALETLKNEREQKNNLRKELSQYISLNDNHISISVDGLKFAEDGSEPNNDDKMNGHIHGPLVKLNGDYRTPTLRKGESLNPVSDLFSELNISEIQKLKQQLMQVEREKAILLANLQESQTQLEHTKGALTEQHERVHRLTEHVNAMRGLQSSKELKAELDGEKGQDSGEEAHDYEVDINGLEILECKYRVAVTEVIDLKAEIKALKEKYNKSVENYTDEKAKYESKIQMYDEQVTSLEKTTKESGEKMAHMEKELQKMTSIANENHSTLNTAQDELVTFSEELAQLYHHVCLCNNETPNRVMLDYYRQSRVTRSGSLKGPDDPRGLLSPRLARRGVSSPVETRTSSEPVAKESTEASKEPSPTKTPTISPVITAPPSSPVLDTSDIRKEPMNIYNLNAIIRDQIKHLQKAVDRSLQLSRQRAAARELAPMIDKDKEALMEEILKLKSLLSTKREQIATLRAVLKANKQTAEVALANLKNKYENEKAMVTETMTKLRNELKALKEDAATFSSLRAMFATRCDEYVTQLDEMQRQLAAAEDEKKTLNTLLRMAIQQKLALTQRLEDLEFDHEQSRRSKGKLGKSKIGSPKVSGEASVTVPTIDTYLLHSQGPQTPNIRVSSGTQRKRQFSPSLCDQSRPRTSGASYLQNLLRVPPDPTSTESFLLKGPPSMSEFIQGHRLSKEKRLTVAPPVLTQLSLRSSHIPAPSAPLSTVSPSLLTPSLHLLWTNIWGGSFVATHRILPKIQRVFSSRLLDVQLD
>97097_0:000743_{"pub_og_id":"2478455at33208","og_name":"protein_bicaudal_D_homolog_2-like_","level_taxid":33208,"organism_taxid":"97097_0","organism_name":"Phaethon_lepturus","pub_gene_id":"BICD1","description":"protein_bicaudal_D_homolog_1"}
AFGQSFSIHRKVAEDGETREETLLQESASKEAYYLGKILEMQNELKQSRAVVTNVQAENERLTAIIQDLKENNEMVELQRVRMKDEIREYKFREARLLQDYTELEEENITLQKLVSTLKQNQVEYEGLKHEIKRFEEETVLLNSQLEDAIRLKEIAEHQLEEALETLKNEREQKNNLRKELSQYINLNDSMYNNHINISVDGLKFAEDGGEPNNDDKMNGHIHGPLVKLNGDYRTPTGRKGESLHPVSDLFSELNISEIQKLKQQLMQVEREKAILLANLQESQTQLEHTKGALTEQHERVHRLTEHVNAMRGLQSNKELKAELDCEKGRDPGEEAHDYEVDINGLEILECKYKVAVTEVIDLKAEIKALKEKYNKYVENYTEEKAKYESRIQTYDEQVTNLEKSTKESQEKMVHMEKELQRMTSIANENHNTLNTAQDELVTFSEELAQLYHHVCLCNNETPNRVMLDYYRQSRVTRSGSLKGPDDPRGLLSPRLARRGVASPVEARTPTEQMTKEATEPGKEQSPTKTPTISPVITAPPSSPVSDTSDIRKEPMNIYNLNAIIRDQIKHLQKAVDRSLQLSRQRAAARELAPMIDKDKEALMEEILKLKSLLSTKREQIATLRAVLKANKQTAEVALANLKNKYENEKAMVTETMTKLRNELKALKEDAATFSSLRAMFATRCDEYVTQLDEMQRQLAAAEDEKKTLNSLLRMAIQQKLALTQRLEDLEFDHEQSRRSKGKLGKSKIGSPKVSEEASATVPSIDTFLLHSQGPQQPNLLVSSGTQRKRLFSPSLCDQSHPRTSGTYLQKLLRAPPHPASTESYLLRGPPSMREFIHGHRLSKEKRLTVATPDCQQPAASIPPHGSQLARGPDCQTVSPNALPEEQPHSSSQCAPLNCLSKPPPYP
>97097_0:00364c_{"pub_og_id":"2478455at33208","og_name":"protein_bicaudal_D_homolog_2-like_","level_taxid":33208,"organism_taxid":"97097_0","organism_name":"Phaethon_lepturus","pub_gene_id":"BICD2","description":"protein_bicaudal_D_homolog_2"}
MKKVMELQTELKQLRNVLANTQSENERLTSVAQELKEVNQNVEIQRARLRDDIKEYKFREARLLQDYTELEEENICLQKQVSVLKQNQVEFEGLKHEIKRLEEETEFLNSQLEDAIRLKEISERQLEEALETLKTEREQKNNLRKELSHYMNINDSMYNSHLNISLDGLKFSDEATEPNNDEIMNGFEQNCLSKLSNGKNSTSTPKKNESFLPAPSLVSDLLSELNISEIQKLKQQLVQMEREKVNLLTTLQESQKQLENTRGALSEQHEKVGRLTENLNAMKKLQVSKERQSALDNEKDRDSHEDGDYYEVDINGPEILECKYKVAMAEITDLKEELKNLKAKYKECESKYEEEKSRYETESQALTEKITSLEKSSRHDREQVARLEKELKKVSDVAGETQGSLSVAQDELVTFSEELANLYHHVCMCNNETPNRVMLDYYKEGKGGRSSPETKGRRSPILLSKGLLTIELGKGENGSGDSSPSPVSSLPSPVSDPRKEPMNIYNLIAIIRDQIKHLQAAVDRTTELSRQRVATQELGPVVDKDKEALMEEILKLKSLLSTKREQIATLRTVLKANKQTAEVALANLKSKYENEKAMVTETMMKLRNELKALKEDAATFSSLRAMFATRCDEYVTQLDEMQRQLAAAEDEKKTLNSLLRMAIQQKLALTQRLEHLELDHEQSKRVRTKSASKAKSSNPSVSHIRSCGDRSEGSVLNNQVFCSEKYKIYCD
>39432_0:001878_{"pub_og_id":"2478455at33208","og_name":"protein_bicaudal_D_homolog_2-like_","level_taxid":33208,"organism_taxid":"39432_0","organism_name":"Saimiri_boliviensis_boliviensis","pub_gene_id":"BICD1","description":"BICD1"}
MAAEEVLQTVDHYKTEIERLTKELTETTHEKIQAAEYGLVVLEEKLTLKQQYDELEAEYDSLKQELEQLKEAFGQSFSIHRKVAEDGETREETLLQESASKEAYYLGKILEMQNELKQSRAVVTNVQAENERLTAVVQDLKENNEMVELQRIRMKDEIREYKFREARLLQDYTELEEENITLQKLVSTLKQNQVEYEGLKHEIKRFEEETVLLNSQLEDAIRLKEIAEHQLEEALETLKNEREQKNNLRKELSQYISLNDNHISISVDGLKFAEDGSEPNNDDKMNGHIHGPLVKLNGDYRTPTLRKGESLNPVSDLFSELNISEIQKLKQQLMQVEREKAILLANLQESQTQLEHTKGALTEQHERVHRLTEHVNAMRGLQSSKELKAELDGEKGRDSGEETHDYEVDINGLEILECKYRVAVTEVIDLKAEIKALKEKYNKSVENYTDEKAKYESKIQMYDEQVTTLEKTTKESGEKMAHMEKELQKMTSIANENHNTLNTAQDELVTFSEELAQLYHHVCLCNNETPNRVMLDYYRQSRVTRSGSLKGPDDPRGLLSPRLARRGVSSPVETRTSSEPVAKENTEASKEPSPTKTPTISPVITAPPSSPVLDTSDIRKEPMNIYNLNAIIRDQIKHLQKAVDRSLQLSRQRAAARELAPMIDKDKEALMEEILKLKSLLSTKREQIATLRAVLKANKQTAEVALANLKNKYENEKAMVTETMTKLRNELKALKEDAATFSSLRAMFATRCDEYVTQLDEMQRQLAAAEDEKKTLNTLLRMAIQQKLALTQRLEDLEFDHEQSRRSKGKLGKSKIGSPKVSGEASVTVPTVDTYLLHSQGPQTPNIRVSSGTQRKRQFSPSLCDQSRPRTSGASYLQNLLRVPPDPTSTESFLLKGPPSMSEFIQGHRLSKEKRLTVAPPDCQQPAASVPPQCSQLAGRQDCPTVSPDTALPEEQPHSSSQCAPLHCLSKPPHP
>39432_0:00255e_{"pub_og_id":"2478455at33208","og_name":"protein_bicaudal_D_homolog_2-like_","level_taxid":33208,"organism_taxid":"39432_0","organism_name":"Saimiri_boliviensis_boliviensis","pub_gene_id":"101031930","description":"protein_bicaudal_D_homolog_2_isoform_X1"}
MSAPSEEEEYARLVMEAQPEWLRAEVKRLSHELAETTREKIQAAEYGLAVLEEKHQLKLQFEELEVDYEAIRSEMEQLKEAFGQAHTNHKKVAADGESREESLIQESASKEQYYVRKVLELQTELKQLRNVLTNTQSENERLASVAQELKEINQNVEIQRGRLRDDIKEYKFREARLLQDYSELEEENISLQKQVSVLRQNQVEFEGLKHEIKRLEEETEYLNSQLEDAIRLKEISERQLEEALETLKTEREQKNSLRKELSHYMSINDSFYTSHLHVSLDGLKFSDDAAEPNNDAEALVNGFEHGSLAKLPLDNKTSTPKKEGLAPPSPSLVSDLLSELNISEIQKLKQQLMQMEREKAGLLATLQDTQKQLEHTRGSLSEQQEKVTRLTENLSALRRLQAGKERQTALDNEKDRDSHEDGDYYEVDINGPEILACKYHVAVAEAGELREQLKALRSTHEAREAQHAEEKGRYEAEGQALTEKVSLLEKASHQDRELLARLEKELKKVSDVAGETQGSLSVAQDELVTFSEELANLYHHVCMCNNETPNRVMLDYYREGQGGAGTSPGGRTSPEGRGRRSPILLPKGLLAPETGRADSGTGDSSPSPGSSLPSPLSDPRREPMNIYNLIAIIRDQIKHLQAAVDRTTELSRQRIASQELGPAVDKDKEALMEEILKLKSLLSTKREQITTLRTVLKANKQTAEVALANLKSKYENEKAMVTETMMKLRNELKALKEDAATFSSLRAMFATRCDEYITQLDEMQRQLAAAEDEKKTLNSLLRMAIQQKLALTQRLELLELDHEQTRRGRAKAAPKAKPATPSVSHTCACASDRAEGTGLANQVFCSEKHSIYCD
>56313_0:001b0b_{"pub_og_id":"2478455at33208","og_name":"protein_bicaudal_D_homolog_2-like_","level_taxid":33208,"organism_taxid":"56313_0","organism_name":"Tyto_alba","pub_gene_id":"BICD1","description":"protein_bicaudal_D_homolog_1_isoform_X1"}
MAAEEVLQGADHYKSEIERLTRELSETTHEKIQAAEYGLVVLEEKLTLKQQYDELEAEYDGLKQELEQLKEAFGQSFSIHRKVAEDGETREETLLQESASKEAYYLGKILEMQNELKQSRAVVTNVQAENERLTAIVQDLKENNEMVELQRIRMKDEIREYKFREARLLQDYTELEEENITLQKLVSTLKQNQVEYEGLKHEIKRFEEETVLLNSQLEDAIRLKEIAEHQLEEALETLKNEREQKNNLRKELSQYINLNDSMYNNHINISVDGLKFAEDGGEPNNDDKMNGHIHGPLVKLSGDYRTPTGRKGESLHPVSDLFSELNISEIQKLKQQLMQVEREKAILLANLQESQTQLEHTKGALTEQHERVHRLTEHVNAMRGLQSNKELKADLDCEKGRDSGEEAHDYEVDINGLEILECKYKVAVTEVIDLKAEIKALKEKYNKYVENYTEEKAKYESRIQTYDEQVTSLEKSTKESQEKMVHMEKELQRMTGIANENHNTLNTAQDELVTFSEELAQLYHHVCLCNNETPNRVMLDYYRQSRVTRSGSLKGPDDPRGLLSPRLARRGVASPVEARTPTEQVTKEATEPGKEQSPTKTPTISPVITAPPSSPVSDTSDIRKEPMNIYNLNAIIRDQIKHLQKAVDRSLQLSRQRAAARELAPMIDKDKEALMEEILKLKSLLSTKREQIATLRAVLKANKQTAEVALANLKNKYENEKAMVTETMTKLRNELKALKEDAATFSSLRAMFATRCDEYVTQLDEMQRQLAAAEDEKKTLNSLLRMAIQQKLALTQRLEDLEFDHEQSRRSKGKLGKSKIGSPKVSEEASATVPSIDTFLLHSQGPQQPNLLVSSGTQRKRLFSPSLCDQSHPRTSGTYLQKLLRAPPHPASTESYLLRGPPSMSEFIHGHRLSKEKRLTVATPDCQQPAASIPPHGSQLARGPDCQTVSPNALPAEQPHSSSQCAPLNCLSKPPPYP
>56313_0:003559_{"pub_og_id":"2478455at33208","og_name":"protein_bicaudal_D_homolog_2-like_","level_taxid":33208,"organism_taxid":"56313_0","organism_name":"Tyto_alba","pub_gene_id":"BICD2","description":"protein_bicaudal_D_homolog_2_isoform_X1"}
MSLAMEEEEYARLVMESEPEWLRSEIKRLFQELGETTREKIQAAEYGLAVLEEKQQLKQQYEELELEYETIRTEMEQLKEAFGQAHTNHKKVAADGESREETLIQESATKEEYYMKKVMELQTELKQLRNVLANTQSENERLNSVAQELKEVNQNVEIQRARLRDDIKEYKFREARLLQDYTELEEENICLQKQVSVLKQNQVEFEGLKHEIKRLEEETEFLNSQLEDAIRLKEISERQLEEALETLKTEREQKNNLRKELSHYMNINDSMYNSHLNISLDGLKFSDEATEPNNEIMNGFEQNCLSKLGNGKNSTSTPKKNDSFPPAPSLVSDLLSELNISEIQKLKQQLVQMEREKVNLLTTLQESQKQLENTRGALSEQHEKVGRLTENLNAMKKLQVSKERQSALDNEKDRDSHEDGDYYEVDINGPEILECKYKVALAEITDLKEELKNLKAKYKECESKYEEEKSRYETESQALTEKITSLEKSSRHDREQMARLEKELKKVSDVAGETQGSLSVAQDELVTFSEELANLYHHVCMCNNETPNRVMLDYYKEGKGGRNSPETKGRRSPILLSKGLLTIELGKAENGSGDSSPSPVSSLPSPVSDPRKEPMNIYNLIAIIRDQIKHLQAAVDRTTELSRQRVATQELGPVVDKDKEALMEEILKLKSLLSTKREQIATLRTVLKANKQTAEVALANLKSKYENEKAMVTETMMKLRNELKALKEDAATFSSLRAMFATRCDEYVTQLDEMQRQLAAAEDEKKTLNSLLRMAIQQKLALTQRLEHLELDHEQSKRVRTKSSSKARSGNPSVSHIRSCGDRSEGSVLNNEVFCSEKYKIYCD
>80972_0:00111b_{"pub_og_id":"2478455at33208","og_name":"protein_bicaudal_D_homolog_2-like_","level_taxid":33208,"organism_taxid":"80972_0","organism_name":"Amphiprion_ocellaris","pub_gene_id":"bicd1a","description":"protein_bicaudal_D_homolog_1_isoform_X1"}
MAAGAGCGESVDQYRAEVERLTQELAEANREKIRAAECGLVVLEENQALKQKYAELETDQETLRKELEQLQEAFGQAYTNQRKVAEDGETNEETLLQESASKEAYYVGRLLELQTEVTLSRSVASNAQAENERLNALVQELRESNEMLELQRSRMREEIKEYKFRETRLLQDYTELEEENITLQKLVSTLKQSQVEYEGLKHEIKVLEEETVLLNSQLEDALRLKEISEGQLEEALDALKSEREQKNNLRKELAHHISLSDSVYGAGAHLALTVTGVEGLKFPEETNGTNGSNGSSIPAANGNNEDINRCNGHLHTGTGLAKMNGEYRPGRKGDGLHPVPDLFSELNLSEMQKLKQQLLQVEREKAALLMNLQESQTQLLHTQGALTEQNERVHRLTEHVNAMKHLNGDKELDDPQESEKPDGGSLSPPVNSHHDPDIHGFEILECKYKVAVTEVIDLKAELKALKEKYNQAVEGQGDGHNDDRVQALSEQQVTHLERSCREGRERVASLEAELRAATSTATESQGMLNAAQDELVTFSEELAQLYHHVCLCNNETPNRVMLDYYRQSRITRSGSLKGSDDPRALLSPRLARRLAAAAAACSSESPRSPMDSPSKDAHHSEATTTSADSPSCHNSPTRNHTGSPVISISPCPSPVPSDAGGDLRKEPMNIYNLNAIIRDQIKHLQRAVDRSLQLSRQRAAARELAPMLDKDKESCMEEILKLKSLLSTKREQIATLRLVLKANKQTAEVALANLKSKYENEKAMVTETMMKLRNELKALKEDAATFSSLRAMFATRCDEYVTQLDEMQRQLAAAEDEKKTLNSLLRMAIQQKLALTQRLEDLEFDHEQTHRGRGAKVPKIKSSPPKVSHRGAFTAPSSPTRLHSHSIISTLTLSSPPSVELTACPSMSVWTSDSVSETIQNSASALHNVDLSRPVVVDPEWLTLEFRRLIYSRQDVGQQQPSHRPSTSLSSFLRRRR
>80972_0:001ed1_{"pub_og_id":"2478455at33208","og_name":"protein_bicaudal_D_homolog_2-like_","level_taxid":33208,"organism_taxid":"80972_0","organism_name":"Amphiprion_ocellaris","pub_gene_id":"LOC111571958","description":"A0A3Q1C8Y5_AMPOC"}
MSMEEQEYPDAVLVTEAGPQWLRAEVERLTRELRETTHEKIQAAEYGLAVLEEKQQLKQRFDELETEYETVRQELDQLKEAFGQAYSTHRKVAADGESREESLILESASKEALYQQKVLELQNELRQAKASLCSAQAENDRLSSIALEMRENSDLAELQRSQLRDDIREYKVREARLLQDYSELEEENISLQKQVSVLRQNQVEFEGLKHEIRRLEEDSQCLHSQLEEAMRLREIAERQLTEALETIKTEREQKATLRKELSHYMTIGGSVYSSSFNISIDNPKLHEDPSTITDPDNDDLIRGFENGLVKAGESDEDDRTAVNKRGEAFKPAPSLVDDLLSELNISEIQKLKQQLVQVDREKAALISSLQESQKQLEQAYGTVSEQKETVNRLTENLSAMRKLQASKERQSALDSEKDRDSHDDGDYYELDINGPEILQCKYTVAVSEAGELRQELKTLRARYEECRTQYEDERARLESDVQDLRSKLMSLEKTSQADKAEVARLEKELRLVSEAAGESLGSLNVAQDELIAFSEELANLYNHVCMCNNETPNRVMLDYYKEGKAWVRRGQEGKEHQSVLLTNGLISETEPGKLGSNSTTVTAAPEHRPEPMNIYNLVAIIRDQIRHLQQAVDRTTELSRQRLANLELSTVADKDKEACMEEILKLKSLLSTKREQIATLRAVLKANKQTAEVALANLKSKYDSEKAMVTETMMKLRNELKALKEDAATFSSLRAMFATRCDEYVTQLDDMQRQLAAAEDEKKTLNSLLRMAIQQKLALTQRLEDLEFDHEQARRNSATVGGKAKTKGKGASSNHH
>80972_0:0023d7_{"pub_og_id":"2478455at33208","og_name":"protein_bicaudal_D_homolog_2-like_","level_taxid":33208,"organism_taxid":"80972_0","organism_name":"Amphiprion_ocellaris","pub_gene_id":"LOC111573495","description":"protein_bicaudal_D_homolog_1-like_isoform_X1"}
MAAGGAGCGDTVEQCRAEVERLSRELAEANREKIRAAECGLVVLEENQSLKQQYADLEAEQEALRLELEQLQEAFGQAYSTQRKVAEDGETNEETLLQESATKEAYYMGRLLELQSELKHSRATASNAQADSEHLSTVLQELREQSNEMLELQRSRMREEIREYKFRESRLLQDYSELEEENISLQKLVSTLKQNQVEYEGLKHEIKVLEEERELLNSQLQDALRLKDMSDAQLEEALESLKTEREQKNHLRRELVHHLSMCDVAYTGSAHLMFSSAPPSGTATPTTVLSPTTEDPTRCNGHLQGGTGAGTAAGSVSRANGECRGLSRKAEGAATSDLFSEMNLTEIQKLRQQLMTVEREKVALMTSLQESKTQLQHTQGALSEQHEKALRLSHKVTVLRRLHRRVSKEAHSSATTELHSETLMELDRDEEEAEEEGETEEDKSEELNRSRVFSYQTPGLEILQCKYRVAVTEVVELKAEMKALRERLAQCGEGATEEKPRRNSQFQRLERHVASLEKSCQEGREKISALELELQTAQSAASESQGALNAAQDELVTLSEELAQLYHHVCLCNNETPNRVMLDYYRQGRGLRGLSASLKAMSSDNSKVLLTPRLARRLAAVSSTTSTPGESRSPSESPSKEPLSAEAVREAREVDREGLQVPPEASLPPCTPPTRSPSISASSSSSSSSSPALEPAGELRREPMNIYNLNAIIRDQVKHLQRAVDRSLQLSRQRAAARELAPLLDKDKEGCMEEILKLKSLLSTKREQIATLRLVLKANKQTAEVALANLKSKYEAEKSMVTDTMTKLRNELKALKEDAATFSSLRAMFATRCDEYVTQLDEMQRQLAAAEDEKKTLNSLLRMAIQQKLALTQRLEDLAFDQEQSHRTRGGRVTRGRTSTPKVSPPASASASNQAQSSTSALAPGSLPPSTLTSPTSFVLDDPSAPLSPSVVSAAAAALASALTSPTSHIPAHSPSSLSVASLSGPSVPETPPSLEAASSPSTQTQQSTPLRLASSQWTLGVRTFVVDSHSFSVNLSPALPRSSDLSRHYTSDTHSSPSSTTTRLTQPGSTPSSPYRSPTVGLRRSTWSPSARTRPLSSMTRSSVLHTPSSSSPYSSSYSPSSSHSYSSVYHSSSSAFSPSSSYLTSGSSSSYSHSTHYTPLYPRYYSSYRPRE
>80972_0:00527a_{"pub_og_id":"2478455at33208","og_name":"protein_bicaudal_D_homolog_2-like_","level_taxid":33208,"organism_taxid":"80972_0","organism_name":"Amphiprion_ocellaris","pub_gene_id":"zgc:162200","description":"A0A3Q1DFI1_AMPOC"}
MLEADADPAGAAVEGEGEAEMGSRDLKAEVVRLTLELQEATEEKLQAARYGLVVLEESSALKMKHRQLEEEHETLKVELQQLKEAFADSVSSQKRAAADGECREESLLQETATKEAAMATRIEEVQAELKQARLALSNAHAEIDRLGVVSTQLKKECECLEAEKGHLRDEMKEYKVRELRQLQDNGELEEENISLQKQVSVLKENQVEFESIKLELTHKNEEQEELRGQLDEAARLREIAERQLDEALEALKEEREQKNSLRRELSALTLNPFDSVGNLELHLEQLDDSQEEGQGGEGEGEGEEENQDSGFNNGPGSASSSAHPPHLGGSKSNGLIHRYSTPRNSDVFLRAPASGLVSDLLSELHFSDSQKLKQQLLQAEREKSGLASKVEELQMQLVMSKQALSQQEDKVGSLTQQLEAVQSSQHHNQDADDHGDDETENGDGAVFDYEVDTKSKEVLEARMRSASEELLKLRDELSQAGARYNTLEQRYKQEKDRWRAEAQELADKIRQCIKSSKQDQERISDLEKEIGATRKVAIDSEGHLSVAQEELLAFSEELSNLYHHICVCNNLTPKRVTLDYYRDGARASGGGGSARRSHVYPPNTQKKPRANDMFISKAAALQFMGEVDSAGASVDSPNCPGSPTLDFRDPSNVRNLVAVIRCQIKHLRVAVDLCRQRGAMPYSGFSSSGEAERDAESLLEEVLKLKSLLSTKREQIATLRTVLKANKQTAELALSNLKTKYETEKSMVSETMMKLRNELKALKEDAATFSSLRVMFASRCDQYVTQLDEMQRQLAAAEDEKKTLNSLLRMAIQQKLALTQRLEDLEAPMSPHSLNSSPRRSRAKELATKSGRAPRSPRSSPARPPLRSSPRSSPVLGSSVPAMATHHLRALTRSLHTSPR
>80972_0:0053d9_{"pub_og_id":"2478455at33208","og_name":"protein_bicaudal_D_homolog_2-like_","level_taxid":33208,"organism_taxid":"80972_0","organism_name":"Amphiprion_ocellaris","pub_gene_id":"BICD2","description":"BICD2"}
MSVEEQGYPDAALLLEAGPEWLRAEIERLSRELSETTNEKIQAAEYGLAVLEEKQQLKQQYDDLEIEYEAVRQELDQLKDAFGQAYSNHRKVAADGESREESLIQESACKEAYYEQRVLELQTDLRQTRNILANTQSENERLNTISQDMRENSQMVELQRNQLRDDIKEYKFRETRLLQDYTELEEENISLQKQVSVLKQSQVEFEGLKHEIRRLEEDTQFLNSQLEDAIRLKEIADRQLSEALETIKTERELKASLRKELSHYMSIGDTLYHSPLSISLDGLKFSDDAATEPNNDEALHGYENGFTKLANAIADDDNRISTPKKEDLFRPAPSLVDDLLSELNISEIQKLKQQLMQMEREKVNLLSTLQDSQKQLEQANGALCEHQEKVNRLTENLNAIRKLQASKERQSALDNEKERDSHEDGDYYEVDINGPEILECKYKVAVSEAGELKEELKTLKAEYQTCQSRYEEERNRLENDVTTLGEKLATLEKTSYVEREEKAKLEKELRKLSDVAGESQGSLSVAQDELVTFSEELATLYNHVCMCNNETPNRVMLDFYKEGKGGRSSPEGRGRRSPILLTKGLFPEPGRTDLSDGAPSPVSSLPSPVSDHRREPMNIYNLVAIIRDQIKHLQLAVDRTTELSRQRVASLELGTVADKDKEACMEEILKLKSLLSTKREQIATLRTVLKANKQTAEVALANLKSKYENEKAMVTETMMKLRNELKALKEDAATFSSLRAMFATRCDEYVTQLDEMQRQLAAAEDEKKTLNSLLRMAIQQKLALTQRLEDLEFDHEQTRRGGTAGRAKTRSKAASSTTNNPHVSQSLTCSGSGRPEHNNAMPNGILGGPVVFCSEKYKIYCD
>36300_0:002d47_{"pub_og_id":"2478455at33208","og_name":"protein_bicaudal_D_homolog_2-like_","level_taxid":33208,"organism_taxid":"36300_0","organism_name":"Pelecanus_crispus","pub_gene_id":"BICD2","description":"protein_bicaudal_D_homolog_2"}
MVLEAQLCLQDQPLAGDLEAKLQVNQNVEIQRARLRDDIKEYKFREARLLQDYTELEEENICLQKQVSVLKQNQVEFEGLKHEIKRLEEETEFLNSQLEDAIRLKEISERQLEEALETLKTEREQKNNLRKELSHYMNINDSMYSSHLNISLDGLKFSDEATEPNNDEIMNGFEQNCLSKLSNGKNSTSTPKKNESFPPAPSLVSDLLSELNISEIQKLKQQLVQMEREKVNLLTTLQESQKQLENTRGALSEQHEKVGRLTENLNAMKKLQVSKERQSALDNEKDRDSHEDGDYYEVDINGPEILECKYKVAVAEITDLKEELKNLKAKYKECESKYEEEKSRYETESQALTEKITSLEKSGRHDREQVARLEKELKKVSDVAGETQGSLSVAQDELVTFSEELANLYHHVCMCNNETPNRVMLDYYKEGKGGRSSPETKGRRSPILLSKGLLTIELGKAENGSGDSSPSPVSSLPSPVSDPQKEPMNIYNLIAIIRDQIKHLQAAVDRTTELSRQRVATQELGPVVDKDKEALMEEILKLKSLLSTKREQIATLRTVLKANKQTAEVALANLKSKYENEKAMVTETMMKLRNELKALKEDAATFSSLRAMFATRCDEYVTQLDEMQRQLAAAEDEKKTLNSLLRMAIQQKLALTQRLEHLELDHEQSKRVRTKSASKAKSSNPTL
>36300_0:0032d6_{"pub_og_id":"2478455at33208","og_name":"protein_bicaudal_D_homolog_2-like_","level_taxid":33208,"organism_taxid":"36300_0","organism_name":"Pelecanus_crispus","pub_gene_id":"BICD1","description":"protein_bicaudal_D_homolog_1"}
NNEMVELQRIRMKDEIREYKFREARLLQDYTELEEENITLQKLVSTLKQNQVEYEGLKHEIKRFEEETVLLNSQLEDAIRLKEIAEHQLEEALETLKNEREQKNNLRKELSQYINLNDSMYNNHINISVDGLKFAEDGGEPNNDDKMNGHIHGPLVKLNSDYRTAAGRKGESLHPVSDLFSELNISEIQKLKQQLMQVEREKAILLANLQESQTQLEHTKGALTEQHERVHRLTEHVNAMRGLQSNKELKAELDGEKGRDPGEEAHDYEVDINGLEILECKYKVAVTEVIDLKAEIKALKEKYNKYVENYTEEKAKYESRIQTYDEQVTNLEKSTKESQEKMVHMEKELQRMTSIANENHNTLNTAQDELVTFSEELAQLYHHVCLCNNETPNRVMLDYYRQSRVTRSGSLKGPDDPRGLLSPRLARRGVASPVEARTPTEQVTKEVTEPGKEQSPTKTPTISPVITAPPSSPVSDTSDIRKEPMNIYNLNAIIRDQIKHLQKAVDRSLQLSRQRAAARELAPMIDKDKEALMEEILKLKSLLSTKREQIATLRAVLKANKQ
>75038_0:000cb5_{"pub_og_id":"2478455at33208","og_name":"protein_bicaudal_D_homolog_2-like_","level_taxid":33208,"organism_taxid":"75038_0","organism_name":"Scatophagus_argus","pub_gene_id":"124056337","description":"protein_bicaudal_D_homolog_2"}
MSMEEQEYPEAVLVTEAGPQWLRAEVERLTRELRETTHEKIQAAEYGLAVLEEKQQLKQRFDELETEYETVRHELDQLKEAFGQAYSTHKKVAADGESREESLILESASKEALYQQKVLDLQTELRQAKASFTSVQAENDRLSSIALEMRENSELAELQRSQLRDDIREYKVREARLLQDYSELEEENISLQKQVSVLRQNQVEFEGLKHEIRRLEENSQCLHSQLEEAMRLREIAERQLTEALETIKTEREQKATLRKELSHYMTIGGSVYSSPFNISINNLKLHEDASTAIEPDNDDLVRGFENGLIKTGEGNEDSRAAVNKRGEFLKPAPSLVDDLLSELNISEIQKLKQQLAQVEREKVALISSLQESQKQLEQAYGAVSEQKETVNRLTENLTALRKLQASKERQSALDSEKDRDSHDDGDYYELDINGPEILQCKYTVAVSEAGELRQELKSLRTKYEECRTQYEDERVRLENDVQELRSRLASLEKISQADKAEVVRLEKELRMVSEAAGESLGSLNVAQDELIAFSEELANLYNHVCMCNNETPNRVMLDYYKQGKAIIRRGQEGKEHQSPILLTNGLITETEHKNSDSSGTPVTPGSAPEHRPEPMNIYNLVAIIRDQIRHLQQAVDRTTELSRQRLANLELSTVADKDKEACMEEILKLKSLLSTKREQIATLRAVLKANKQTAEVALANLKSKYDNEKAMVTETIMKLRNELKALKEDAATFSSLRAMFATRCDEYVTQLDDMQRQLAAAEDEKKTLNSLLRMAIQQKLALTQRLEDLEFDHEQARRNSATAVGGKGKTKGKGASSNHH
>75038_0:001ad3_{"pub_og_id":"2478455at33208","og_name":"protein_bicaudal_D_homolog_2-like_","level_taxid":33208,"organism_taxid":"75038_0","organism_name":"Scatophagus_argus","pub_gene_id":"124062367","description":"protein_bicaudal_D_homolog_1_isoform_X3"}
MAADGGCGESVDHYRVELERLTQELAEANREKIRAAECGLVVLEENQALKQKYAELETEQETLRKELEQLQEAFGQAYTNQRKVAEDGETNEETLLQESACKETYYMGRLLELQTEVTLSRSVASNAQAENERLNALVQELRESNEMLELQRSRMREEIKEYKFRETRLLQDYTELEEENITLQKLVSTLKQSQVEYEGLKHENKVLEEETVLLNSQLEDALRLKDISEGQLEEALDALKSEREQKNNLRKELAHHINLSDSVYGAGAHLALTVTGVEGLKFPEETNGMNGTNGSAIAAAICNSEDSNCHNGHLHTGTGLAKMNGDYRGGRKGEGLNPVPDLFSELSLSEMQKLKQQLLQVEREKTALLMNLQESQTQLQHTQGALSEQNERVHRLTEHVNAMKCLNGDKELDDPQESEKPDGGSSSPPANGHHDPDINGYEILECQYKVAVTEVIDLKAELKALKEKYNQAVEGQGDSHSDDKVQTLTEQVIQLERSYRESRERVASLEAELRAATSTATESQGMLNAAQDELVTFSEELAQLYHHVCLCNNETPNRVMLDYYRQSRVTRSGSLKGSDDPRALLSPRLARRLAAASAACSSESPRSPMDSPSKDAHNETTANTADSSSLHSSPTRNPMGSPAISISPCPSPVPSEASGDLRKEPMNIYNLNAIIRDQIKHLQRAVDRSLQLSRQRAAARELAPMLDKDKELCMEEILKLKSLLSTKREQIATLRLVLKANKQTAEVALANLKSKYENEKAMVTETMMKLRNELKALKEDAATFSSLRAMFATRCDEYVTQLDEMQRQLAAAEDEKKTLNSLLRMAIQQKLALTQRLEDLEFDQEQTHRGRSAKVPKIKSSPPKFLVDCQQPAASVSSLSPQLRRGRASLARSPKFLTDLQEQHSVRSSNSSLLSPCDPQNCLDQQPQPPGT
>75038_0:001f00_{"pub_og_id":"2478455at33208","og_name":"protein_bicaudal_D_homolog_2-like_","level_taxid":33208,"organism_taxid":"75038_0","organism_name":"Scatophagus_argus","pub_gene_id":"124062884","description":"protein_bicaudal_D_homolog_2"}
MLEADADPAGQAVEGDGEDEMGSRDLKAEVVRLTLELQEATEEKLQAARYGLVVLEESAALKMKHRQLEEEHEALKGELQQLKEAFADSVSSQKRAAADGECREESLLQETATKEAAMATRIEEVQAELKQARLALSNTHAEIDRLGVFSTQLKKECECLEAEKAHLRDEMKEFKIREQRQLQDNAELEDENISLQKQVSLLKENQVEFESIKLELTQKNDEQEELRAQLDEAARLREIAERQLDEALEALKEEREQKNSLRRELSALTLNPFDSVGNLELHLDQLDDSQEDDQGGEGQGGEGEGEDQDSGFNNGPGSAPGSAHPPHSGGSKSNGLIHRYSTPRNSDIFLRAPASGLVSDLLSELQFSDSQKLKQQLLQAEREKSTLVNKVEELQMQLVMSKQALSQQEDKVGSLTQQLEAVHSSQQHQEADDRGDDKTENGNGGNAAFDYEVDIKSKEVLEARMRSASEELLKLRDELSQAGIRYNNLEQRYKHEKDRWRAEAQELADKIRQCIKSSKQDQERISELEKEIGATRKVASDSEGHLSVAQEELLAFSEELSNLYHHICVCNNLTPKRVTLDYYRDGARASARRSHYVYPQHSSQKKPRGNDMFISKASALQCMGEVDSAGTSTDSPNCPGSPTLDFRDPSNVRNLVAVIRCQIKHLRVAVDLCRQRGAMPYSGLSSSGEAERDAESLLEEVLKLKSLLSTKREQIATLRTVLKANKQTAELALSNLKTKYETEKSMVSETMMKLRNELKALKEDAATFSSLRVMFASRCDQYVTQLDEMQRQLAAAEDEKKTLNSLLRMAIQQKLALTQRLEDLEAPLSPHSLNSSPRRSRAKELATKSGRAPRSPRSSPARPPLRSSPRASPVLGSSVPAMATHHLRSITRSLHTSPR
>75038_0:0020b5_{"pub_og_id":"2478455at33208","og_name":"protein_bicaudal_D_homolog_2-like_","level_taxid":33208,"organism_taxid":"75038_0","organism_name":"Scatophagus_argus","pub_gene_id":"124062937","description":"protein_bicaudal_D_homolog_2-like_isoform_X1"}
MSVEEQGYPDAMLLLEAGPEWMRAEIERLSRELSETTNEKIQAAEYGLAVLEEKQQLKQQYDDLEIEYEAVRQELDQLKEAFGQAYSNHRKVAADGESREESLIQESACKEAYYEQRVLELQNELRQTRNILTNTQSENERLNTIFQEMRENSQMVELQRNQLRDDIKEYKFLEARLLQDYTELEEENISLQKQVSVLKQSQVEFEGLKHEIRRLEEDTQFLNSQLEDAIRLKEIAERQLGEALETIKTERELKASLRKELSHYMSIGDTLYHSPLSISLDGLKFSDDAATEPNNDEALHGYENGFTKLANAITYDNCVSTPKNEELFHPAPSLVDDLLSELNISEIQKLKQQLMQMEREKVNLLSTLQDSQKQLEQANGALSEHQEKVNRLTENLNAIRKLQASKERQSALDNEKERDSHEDGDYYEVDINGPEILECKYKVAVSEAGELKEELKTLKAEYQACQSRYEDERARLENDVSTLGEKLATLEKTSQTEREEKTKLEKELRKLSDVAGESQGSLSVAQDELVTFSEELATLYNHVCMCNNETPNRVMLDFYKEGKGGRSSPEGRGRRSPILLTKGLFPEPGKADVSDGTPSPVSSLPSPVSDHRREPMNIYNLVAIIRDQIKHLQLAVDRTTELSRQRVASLELGTVADKDKEACMEEILKLKSLLSTKREQIATLRTVLKANKQTAEVALANLKSKYENEKAMVTETMMKLRNELKALKEDAATFSSLRAMFATRCDEYVTQLDAMQRQLAAAEDEKKTLNSLLRMAIQQKLALTQRLEDLEFDHEQTRRGGNSGRAKTRSKAASGTANNTHVSQSLTCSGRPEHNNTAPNGILGGPVVFCSEKYKIYCD
>75038_0:005162_{"pub_og_id":"2478455at33208","og_name":"protein_bicaudal_D_homolog_2-like_","level_taxid":33208,"organism_taxid":"75038_0","organism_name":"Scatophagus_argus","pub_gene_id":"124054005","description":"protein_bicaudal_D_homolog_1-like"}
MAAGGAGCGETVEQCRVELERLTRELAEANREKIRAAECGLAVLEENQSLKQQYSELEAEQEALRLELEQLQEAFGQAYSTQRKVAEDGETNEETLLQESATKEAYYMGRLLELQSELKHCRVTASSAQADNEHLSTVLQELRESNEMLELQRSRMREEIREYKLREARLLQDYTELEEENISLQKLVSTLRQNQVEYEGLKHEIKVLEEETELLNSQLQDSLRLKDISDSQLEEALESLKSEREQKNHLRRELVHHLSMCDVAYTGSAHLTFTSAPPSGNATPTALLSPNTEDPTRCNGHLQGGTGAGTAAGLASRANGEYRAPGWKAEGTATSDLFNEMNLTEIQKLKQQLMTVEREKVTLMTSLQESQAQLQHTQGALTEQHEKALRLTQKVIALRRLHRRVHLKQEAHTSATSQLHHEALMELDRDEEEAEEEERTDEEKSETLNKSQLFSYQTPGLEILQCKYRVAVTEVVELKAEVKALHDKLTQCVEAAAEEKPRQNDQLQKLERQVASLEKSIREGRGKIFSLETELQAAQSAASESQEALNAAQDELVTLSEELAQLYHHVCLCNNETPNRVMLDYYRQGRGLRGITASLKAMSSDNSKVLLTPRLARRLAAVSSVTSTPGESRSPSESPSKEPFSGEGGREEKEGDRESLQVSSEQSLPPCTPPTRSPSISASSSSSSSSSPALEPPGELRREPMNIYNLNAIIRDQVKHLQRAVDRSLQLSRQRAAARELAPLLDKDKESCMEEILKLKSLLSTKREQIATLRLVLKANKQTAEGALANLKSKYEAEKSMVTDTMMKLRNELKALKEDSATFSSLRAMFATRCDEYVTQLDDMQRQLAAAEDEKKTLNSLLRMAIQQKLALTQRLEDLAFDQEQTHRTRGGRLTRRKTSNPKIVSSLLPQCRSSYPPHS
>9172_0:002041_{"pub_og_id":"2478455at33208","og_name":"protein_bicaudal_D_homolog_2-like_","level_taxid":33208,"organism_taxid":"9172_0","organism_name":"Sturnus_vulgaris","pub_gene_id":"BICD1","description":"protein_bicaudal_D_homolog_1_isoform_X4"}
MAAEEVLQGADHYKSEIERLTRELSETTHEKIQAAEYGLVVLEEKLTLKQQYDELEAEYDGLKQELEQLKEAFGQSFSVHRKVAEDGETREETLLQESASKEAYYLGKILEMQNELKQSRAVVTNVQAENERLTAIVQDLKENNEMVELQRIRMKDEIREYKFREARLLQDYTELEEENITLQKLVSTLKQNQVEYEGLKHEIKRFEEETVLLNSQLEDAIRLKEIAEHQLEEALETLKNEREQKNNLRKELSQYINLNDSMYNNHINISVDGLKFSEDGGEPNNDDKMNGHIHGPLVKLNGDYRTPTSRKGESLHPVSDLFSELNISEIQKLKQQLMQVEREKAILLANLQESQTQLEHTKGALTEQHERVHRLTEHVNAMRGLQSNKELKVELDCEKGRDSSEEAHDYEVDINGLEILECKYKVAVTEVIDLKAEIKALKEKYNKYVENYTEEKAKYETRIQMYNEQVTSLEKSTKESQEKMVHMEKELQRMTTIANENHNTLNTAQDELVTFSEELAQLYHHVCLCNNETPNRVMLDYYRQSRVTRSGSLKGPDDPRGLLSPRLARRGVASPVEARTLTEQVTKEATEAGKEQSPTKTPSISPVITAPPSSPVSDTSDIRKEPMNIYNLNAIIRDQIKHLQKAVDRSLQLSRQRAAARELAPMIDKDKEALMEEILKLKSLLSTKREQIATLRAVLKANKQTAEVALANLKNKYENEKAMVTETMTKLRNELKALKEDAATFSSLRAMFATRCDEYVTQLDEMQRQLAAAEDEKKTLNSLLRMAIQQKLALTQRLEDLEFDHEQSRRSKGKLGKSKIGSPKVSEEASATVPSIDTFLLHSQGPQQPNLLVSSGTQRKRLFSPSLCDQSHPRTSGTYLQKLLRAPPHPTSTESYLLRGPPSMSEFIHGHRLSKEKRLTVAIPVLMLFQKSSHIPALSVLLSTVSLSLLLTPNLHMQRKRKCKQSGAHATKVGVVPSKRVDSPALLLHWQVWIHIPCSGN
>9172_0:003996_{"pub_og_id":"2478455at33208","og_name":"protein_bicaudal_D_homolog_2-like_","level_taxid":33208,"organism_taxid":"9172_0","organism_name":"Sturnus_vulgaris","pub_gene_id":"BICD2","description":"protein_bicaudal_D_homolog_2_isoform_X1"}
MSLAMEEEEYARLVMESEPEWLRSEIKRLFQELGETTREKIQAAEYGLAVLEEKQQLKQQYEELELEYETVRTEMEQLKEAFGQAHTNHKKVAADGESREETLIQESATKEEYYMKKVMELQTELKQIRNVLANTQSENERLNSVAQELKEVNQNVEIQRARLRDDIKEYKFREARLLQDYTELEEENICLQKQVSVLRQSQVEFEGLKHEIKRLEEETEFLNSQLEDAIRLKEISERQLEEALETLKTEREQKNNLRKELSHYMNINDSMYNSHLNISLDGLKFSDEATEPNNDEIVNGFEQNCLSKLSNGKNSTSTPKKNESFPPAPSLVSDLLSELNISEIQKLKQQLLQMEREKVNLLTTLQESQKQLENTRGALSEQHEKIGRLTENLNAMKKLQASKEHQSALDNEKDRDSNEDGDYYEVDINGPEILECKYKVAVAEITDLKEELKNLKAKYKECESKYEEEKSRYETESQALTEKITSLEKSSRHDREQMARLEKELKKVSDVAGETQGSLNVAQDELVTFSEELANLYHHVCMCNNETPNRVMLDYYKEGKGGRSSPETKGRRSPILLSKGLLTIELGKAENGSGDSSPSPVPSLPSPVSDPQKEPMNIYNLIAIIRDQIKHLQAAVDRTTELSRQRVATQELGPVVDKDKEALMEEILKLKSLLSTKREQIATLRTVLKANKQTAEVALANLKSKYENEKAMVTETMMKLRNELKALKEDAATFSSLRAMFATRCDEYVTQLDEMQRQLAAAEDEKKTLNSLLRMAIQQKLALTQRLEHLELDHEQSKRVRTKSASKAKGSNPSVSHFRSCGDRSEGSVLSNQVFCSEKYKIYCD
>42275_0:001e0b_{"pub_og_id":"2478455at33208","og_name":"protein_bicaudal_D_homolog_2-like_","level_taxid":33208,"organism_taxid":"42275_0","organism_name":"Vanessa_atalanta","pub_gene_id":"125070503","description":"protein_bicaudal_D_isoform_X1"}
MAGTAQNDLSISELKAEIERLSRELDQASSEKIQSAQLGLVLLEEKSSLQLRCDELESLYENTKHDLEITQEALMKLDTTQKVTTQSGIEQENALLNESAAMESSLTLQIIELEGESKQLRHELERVVSERDRLLAESSELGADKATRESERAALRAELREARQREQRLLLDIGDLEDENISLQKQVSALRSSQVEFEGLKHEVRQLREEAEIARAAADETAALRRIAERQLAEALEALQAEREAKFAAKKELDAHISREAQFNITNLAYSIRGMPEEGADDDGEAGASGAGDLSAADHHADLFSEVHLHEISRLEKQLEQAHNENSQLSSSLRTAQSTAETESAAAGVLRAGLTRVSSRVAALHALHGDCAPLEDDKAEGGVASRAAKWLTWWRVSGGELGALLAALRELDAPPDGSPAALQRAHLAQLSDRVADAELRCAALQADADLLRTLAGGAGRALSSAAPALASAAETLAALYHHVCAVNGTQPERVLLEHAGQTDGAGGEGRGIDDEALALAAGELEGLRAAGLVARSADTLLDQLTHLRAALDTALDSRHRHQPMMEAEERGAELAELQEQVIKLKSLLSTKREQIATLRTVLKSNKNTAEVALANLKSKYETEKTIVTETMLKLRNELRLLKEDAATFSSLRAMFAARCEEYVTQVDELTQALSSAEEEKKTLNQLLRLAVQQKLSLTQRLEELEVDREMRTRRVPKAGGGARARGRDF
>173247_0:000d7d_{"pub_og_id":"2478455at33208","og_name":"protein_bicaudal_D_homolog_2-like_","level_taxid":33208,"organism_taxid":"173247_0","organism_name":"Echeneis_naucrates","pub_gene_id":"LOC115044115","description":"LOC115044115"}
MSTEEQDYPDAVLVTEAGPQWLRAEVERLTRELRETTHEKIQAAEYGLAVLEEKQHLKLRFDELETEYEAVRQELDQLKEAFGQAHSTHRKVAADGESREESLILESASKEATYQQKVLELQSELRQVKASLTSAQAENDRLSSIVLDVKESSELAELQRSQLRDDIREYKVREARLQQDYNELEEENISLQKQVSVLRQNQVEFEGLKHEIRRLEEDSQCLHSQQEEVMRLREIAERQLTEALETIKTEREQKASLRKQLSHYMTIGSSVYNSSFNISIDNLKLHEEPSTISEPDNDDLIRGFENGLMKTNEGDEDGRAAGNKRGETFRPAPSLVDDLLSELNISEIQKLKQQLAQVDREKMALINSLQEIQKQLEQAYGTVSEQKETVNKLTENLSAMRKLQASKERQSALDTEKDRDSHDDGDYYELDINGPEILQCKYTVAVSEAGELRQELKTLRKDYEECRTRYEDERAQLESDVQDLRSKLASLEKISQADKAEVIRLEKELHLASKAAGESLGSLNVAQDELIAFSEELANLYNHVCMCNNETPNRVMLDYYKEGKVMARRGPEGKEQQSFILISNELIPGTEPGSLTPVPEHRPEPMNVYNIVAIIRDQICHLQQAVDRTTELSRQRLANLELSTVADKDKEACMEEILKLKSLLSTKREQIATLRAVLKANKQTAEVALANLKSKFDSEKAIVTETMMKLRNELKALKEDAATFSSLRAMFATRCDEYVTQLDDMQRQLAAAEDEKKTLNSLLRMAIQQKLALTQRLEDLEFDHEQARRNSITAVAAKGKIKGKLASSSLH
>173247_0:0018f4_{"pub_og_id":"2478455at33208","og_name":"protein_bicaudal_D_homolog_2-like_","level_taxid":33208,"organism_taxid":"173247_0","organism_name":"Echeneis_naucrates","pub_gene_id":"zgc:171572","description":"protein_bicaudal_D_homolog_2-like_isoform_X1"}
MSVEEQGYPDAMLLLEARPEWMRTEIERLSRELSETTNEKIQAAEYGLVVLEEKQQLKQQYDDLEIEYEAVRQELDQLKEAFGQAYSNHRKVAADGESREESLIQESACKEAYYERRVLELQTELRQARNILANTQSENERLNTISQEMRENSQMVELQRNQLRDDIKEYKFREARLLQDYTELEEENISLQKQVSVLKQSQVEFEGLKHEIRRLEEDTQFLNSQLEDAIRLKEIAERQLGEALETIKTERELKASLRKELSHYMTIGDTLYHSPLSISLDGLKFSDDAATEPNNDEALHGYENGFSKLASVIAEDNRVSTPKKEDLFRPVPSLVDDLLSELNISEIQKLKQQLIQMEREKVNLLSTLQDSQKQLEQANGALSEHQERVNRLTENLNAIRKLQASKERQSALDNEKERDSHEDGDYYEVDINGPEILECKYKVAVSEAGELKEELKTLKVEYQTCQSRYDEERKRLESDVTTLGEKLATLEKISQADREEKLKLEKDLRKLSDVAGESQGSLSVAQDELVTFSEELATLYNHVCMCNNETPNRVMLDFYKEGKGGRSSPEGRGRRSPILITKGLFAEPGKTDLSDGVPSPVSSLPSPVSDHRREPMNIYNLVAIIRDQIKHLQLAVDRTTELSRQRVATLELGTVADKDKEACMEEILKLKSLLSTKREQIATLRTVLKANKQTAEVALTNLKSKYENEKAMVTETMMKLRNELKALKEDAATFSSLRAMFATRCDEYVTQLDEMQRQLAAAEDEKKTLNSLLRMAIQQKLALTQRLEDLEFDHEQTRRGGNAGRAKARSKAASSAANNPHIVSSTIHPLNRRRNYGGKKLPSEYFSSGNVLMYAVFPFFVRVCTLVLK
>173247_0:0019e0_{"pub_og_id":"2478455at33208","og_name":"protein_bicaudal_D_homolog_2-like_","level_taxid":33208,"organism_taxid":"173247_0","organism_name":"Echeneis_naucrates","pub_gene_id":"zgc:162200","description":"protein_bicaudal_D_homolog_2-like_isoform_X1"}
MLEADADPAGAAVEGEGEAVMVSGDLKAEVVRLTLELQEATEEKLQAARYGLVVLEESSALKVKHRQLEEEHEALKAELQQLKEAFADSVSSQKRAAADGECREECLLQETASKEAAMATRIEEVQADLKQSRLALGNAHAEIDRLVVVSAQLKKECECLEAEKGHLRDEMKEYKVRELRQLQDNGELEEENISLQKQVSVLKENQVEFESIKLELTQKNEEQEELRAQLEEAARLREIAEMQLDEALEALKEEREQKNSLRRELSALTLNPFDSVGNLELHLEQMDDSQEEGQGRGRLGEGEGEDQDSGYNNGPGSAPGSAHPPHLVGSKTNGLIHSCSTPHNSDVFLRAPTSGLVSDLLSELHFSDSQKLKQQLLQAEREKSSLASKVEELQMQLVMSKQALNQQEDKVGSLTQQLEAVQSSQAHNQETDDRADDDTEIGDGGNGVFDYEVDTKSKEVLEARMRSASEELLNLRDELSQAGTRYNALEQRYKLEKDRWRAEAQELADKIRQCIKSSKQDQERISELEKEIGATRKVAIDSEGHLSVAQEELLAFSEELSNLYHHICVCNNLTPKRVTLDYYRDSARASGGASSARRSHHVYAQHNTQKKPRPNDMFISKAAALQFMGEVDSAGATAESPNCPGSPTLDFRDPSNVRNLVAVIRCQIKHLRVAVDLCRQRGAMPYSGLSSSGESERDAESLLEEVLKLKSLLSTKREQIATLRTVLKANKQTAELALSNLKTKYETEKSMVSETMMKLRNELKALKEDAATFSSLRVMFASRCDQYVTQLDEMQRQLAAAEDEKKTLNSLLRMAIQQKLALTQRLEDLEAPLSTHSLNSSPRRSRAKELANKSGRAPRSPRSSPARPPLRSSPRASPVLGSSVPTMATHHLRALTRSLHTSPVRTPLSLCPDNPSQTSSRSSKGRDLPRDATFIRSRSVSDVFNAASNSGHSLTRKSSTSSVNSEVMVKVSDSRKGASGRRASFPARQDTFITTHIVPASSSPKLKSSLFSSSIDNITSSKVLRVHSNRSEAWSENKQKPDLKPNVDTSVRRKQPLASRSNSAQTAAACHDTCQSASVSSRLNVKSSGTLTSTSPAVHNPPSKTRMTGVCRESRRRLTNSTTRTTEESHTNVSKSSGHKAQATSGRARSTHSKSSRRR
>173247_0:0038bb_{"pub_og_id":"2478455at33208","og_name":"protein_bicaudal_D_homolog_2-like_","level_taxid":33208,"organism_taxid":"173247_0","organism_name":"Echeneis_naucrates","pub_gene_id":"bicd1a","description":"protein_bicaudal_D_homolog_1-like_isoform_X1"}
MAAGVGCAESVDQYRAEVERLTQELAEANREKIRAAECGLVVLEENQALKQKYVELETEQETLRKELEQLQEAFGLAYTNQRKVAEDGESNEETLLQESASKEAYYTGRLMELQTEVTLSRSVASNAQSENERLNALVQELQESNEMLELQRSRMREEIKEYKFRETRLLQDYTELEEENITLQKLVSTLKQSQVEYEGLKHEIKVQEEEAVLLNSQLEDALRLKEISEGQLEEALDALKSEREQKNNLRKELAHHISLSDSVYGAGAHLALTVTGVEGLKFPEETNGTNGTNCPSIPAANGNNEDSNRRNGHLHTGTGLAKMNGEYRPGRKGEALHPVPDLFSELNLSEIQKLKQQLLQVECEKAALLMNLQESQIQLQHTQGALTEQNERVHRLTERVNVMKRLIGEKELDDPQESEKPDGGSVSPPANGHHDPDIHGFEILECKYKVAVTEVIDLKAELKALKEKYNQAVEGQGDSHSDDRVQALNEQVTHLERSCREGREKVVSLEAELRVASSTATESQGMLNTAQDELVTFSEELAQLYHHVCLCNNETPNRVMLDYYRQSRVTRSGSLKGSDDPRALLSPRLARRLAAASAACSSESPRSPMDSPSKDAHHNETTTNAAESSSCHSSPTRNSNGSPVISISPCPSPIPSEAGGDLRKEPMNIYNLNAIIRDQIKHLQRAVDRSLQLSRQRAAARELAPMLDKDKESCMEELLKLKSLLSTKREQIATLRLVLKANKQTAEGALANLKSKYENEKAMVTETMMKLRNELKALKEDAATFSSLRAMFATRCDEYVTQLDEMQRQLAAAEDEKKTLNSLLRMAIQQKLALTQRLEDLEFDHEQTHRGRGAKVPKIKSSPPKVSHRGAFTAPPSPNRLHSYSIISTPILSSSLTLNCPPSVEITTCPSMSAWISDTLCETIQTPAATMTDLSHSSLSLDSQPTMVEPEWLTLEFKRLIYSRQDVGRLSPSHKASTDRPASVCPHPRPRR
>173247_0:004f08_{"pub_og_id":"2478455at33208","og_name":"protein_bicaudal_D_homolog_2-like_","level_taxid":33208,"organism_taxid":"173247_0","organism_name":"Echeneis_naucrates","pub_gene_id":"LOC115037031","description":"protein_bicaudal_D_homolog_1-like_isoform_X1"}
MAAGGAGCGDTVEQCRAEVERLTRELAEANREKIRAAECGLVVLEENQSLKQQYADLEAEQEALRLELEQLQEAFGQAYSTQRKVAEDGETNEETLLQESASKEAYYMGRLLELQAELKHSRATASNTQADNEHLSTVLQELRESNEMLELQRSRMREEIREYKFRESRLLQDYTELEEENISLQKLVSTLKQNQVEYEGLKHEIKVLEEETELLNTQLKDALRLKEIAHGQLEEALESLKSEREQKNHLRRELVHHLSMCDVAYTGSAHLTFTSAPPSGTATPTTLLSPSTEEQARSTLPLSARCNGHLQGGEGAGTAAGPMARANGECRGLGRKTEGKSALDLYSEMNLTEIQKLKQHIMTVEHEKVTLMTTLQESQTQLQHTQGALTEQYEKALRLSQKVTALRLAHNTANSSILPQVNPEALMELGRDEEEAGEEGTEDNKSETLNKSQVFSYQTPGLEILQCKYRVAVTEVVELKAEVKGLRERLAHHGEGAGEDKSKRNNRLQKMERQIASLEKSCREGREKISSLELELQAAQSAANESQGALFAAQDELVMLSEELAQLYHHVCLCNNETPNRVMLDYYRQGRGLRGLSASLKAMSSDNSKVLLTPRLSRRLAAVASTTSTPGESRSPSDSPSKEPLSRESGGEEKDGEREGLQMPSEQSLMACTPPTRSPSISASSSSSSSSSPAMEPAGELRKEPMNIYNLNAIIRDQVKHLQRAVDRSLQLSRQRAAARELAPLLDKDKESCMEEILKLKSLLSTKREQIATLRLVLKANKQTAEVALANLKSKYEAEKSMVTDTMMKLRNELKALKEDAATFSSLRAMFATRCDEYVTQLDEMQRQLAAAEDEKKTLNSLLRMAIQQKLALTQRLEDLAFDQEQTHRTRVGRLTRGKTSNPKVSAPPSALASDSTLGSISALSSGSVPVSGLTSPTSIVPDDPIVPLSPSMVGAAAAALASAFTSPTSHTTPCSQSSPVTTSPPNPIVPECPPSLDAPSTLSARTPPSTPQRLAHSQWTLGVRTFVGDSHSFNVNISPTLPRAMGLSRHYTQTSPPSTTTTRPTQPGSAPSSPYRSPNLGVRRSTWSPSPRTRPLSSLTRSSVLYTPSSSLPCSSLNSPSSSHSYSSAYYSSSPAFTPSSSYLTSTTGTSYSHSTHYTPLYPRYYSSYRPRH
>210632_0:00087b_{"pub_og_id":"2478455at33208","og_name":"protein_bicaudal_D_homolog_2-like_","level_taxid":33208,"organism_taxid":"210632_0","organism_name":"Parambassis_ranga","pub_gene_id":"LOC114446823","description":"LOC114446823"}
MAAGGAGCGDTVEQCRAEVERLSRELAEANREKIRAAECGLAVLEENQSLKQQYADLEAEQEALRLELEQLQEAFGQAYSTQRKVAEDGETNEETLLQESASKEAYYMARLLELQSELKHSRVTTSNAQADNEHLSTLLQELRESNEMLELQRSRMREEIREYKFRESRLLQDYTELEEENISLQKLVSTLKQNQVEYEGLKHEIKVLEEETEVLNTQLQDALRLKDISDAQLEEALESLKSEREQKNHLRRELVHHLSMCDVAYTGSAHLMFSSAPPNVGRCNGHLQSGTGAGTAAGLGTRANGECRGPGRKAEGGPTSDLLNEMNLTEIQKLKQQLLTVEREKIALMTSLQESQTQLQHTQGALTEQHEKTLHLSQKVTALRRLHRRVSKEAHGNSETLMEQDKDEEEPGDEGDTEEDLNKSQVFSYQTPGLEILQYKYRGAVTEVVELKAEVKVLREKLAQCGEGAAQERPRRNSQFKKLEQLVASLERSCREGQEKISALEVDLQAAQSGASESQGALNAAQDELVTLSEELAQLYHHVCLCNNETPNRVMLDYYRQGRGLRGLSASLKAMSLDNSKVLLTPRLARRLAAVASSTSSTPAESRSPSESPSKEPLSGEGRKEEKEVDREGLQVPSEQSPTPCTPSTRSPSISASSSSSSSSSPALEPPGELRREPMNIYNLNAIIRDQVKHLQRAVDRSLQLSRQRAAARELAPMLDKDKESCMEEILKLKSLLSTKREQIATLRLVLKANKQTAEVALANLKSKYEAEKSMVTDTMTKLRNELKALKEDAATFSSLRAMFATRCDEYVTQLDEMQRQLAAAEDEKKTLNSLLRMAIQQKLALTQRLEDLAFDQEQTHRTRGGRLTRLKTSTPKIVSSLLPQCRSSYPPHS
>210632_0:001690_{"pub_og_id":"2478455at33208","og_name":"protein_bicaudal_D_homolog_2-like_","level_taxid":33208,"organism_taxid":"210632_0","organism_name":"Parambassis_ranga","pub_gene_id":"LOC114436459","description":"LOC114436459"}
MSMDEQEYPEAELVTEAGPQWLRAEVQRLNRELRETTHEKIQAAEYGLAVLEEKQQLKQRFDELETEYETVRQELDQLKEAFGQAYSIHRKVAADGESREESLILESASKEALYQQRVLELQNELRQAKASLSSAHAENERLSSIALEMKENSDLAELQRTQLRDDIREYKVRETRLLQDYSELEEENISLQKQVSVLRQNQVEFEGLKHEIRRLEEDSQCLQSQLEEAMRLREIAERQLTEALETIKTEREQKATLRKELSHYMTIGGSVYNNSFNTSIDNPKLHEDPSTFNEPDNDDLIKGFENGLVKTGELEDRTAVNKRGEAFKPAPSLVDDLLSELNISEIQKLKQQLMQVEREKAALINSLQESQKQLEQAYGTVSEQKETVNRLTENLSAMRKLQASKERQSALDSEKDRDSHDDGDYYELDINGPEILQCKYTVAISEAGELRQELKMVKAQYEECRTQYEEERARLESDVQDLRSKLLSLEKISQADKAEVARLEKELRLVSEAAGESLGSLNVAQDELIAFSEELANLYNHVCMCNNETPNRVMLDYYKEGKAMVKRGQEGKELQSVLLTNGLISEAEPGKSDSNSTTVTAAPEHRPEPMNIYNLVAIIRDQIRHLQRAVDRTTELSRQRLANLELSTVADKDKEACMEEILKLKSLLSTKREQIATLRAVLKANKQTAEIALANLKSKYDSEKAIVTDTMMKLRNELKALKEDAATFSSLRAMFATRCDEYVTQLDDMQRQLAAAEDEKKTLNSLLRMAIQQKLALTQRLEDLEFDHEQARRNSAAAVGGKAKSKGKGASSNHH
>210632_0:001c0e_{"pub_og_id":"2478455at33208","og_name":"protein_bicaudal_D_homolog_2-like_","level_taxid":33208,"organism_taxid":"210632_0","organism_name":"Parambassis_ranga","pub_gene_id":"bicd1","description":"bicd1"}
MAAGGGCGESVDQYRAEVERLTQELAEANREKIRAAECGLVVLEENQALKQKYAELETDQEALRKELEQLQEAFGQAYNTRRKVAEDGETNEETLLQESASKEAYYMSRLLELQTEVTLSRSVASNAQAENERLNALVQEIRENNNMLELQRNRMREEIKEYKFRETRLLQDYTELEEENITLQKLVSTLKQSQVEYEGLKHEIKVLEEETVLLNSQLEDALRLKDISEGQLEEALDSLKNEREQKNNLRKELAHHISLSDSVYGAGAHLALTVTGVEGLKFPEETNGTHGTNGSTIPAANGNNEDSNRCNGHLHTGTGLAKMNGDYRPGRKGEGLHPVPDLFSELNLSEMQKLKQQLLQVEREKAALLMNLQESQTQLQHTQRALTEQNERLHHLTECSSTIKHLNGDKELDDPQESEKPDGGCLSPPANHDSDINGFEILEWQYKVAVTEVIDLKAELKALKEKYNQTVEGQGDSHSDDRVQALSEQITHLERSCRESRERVWSLEAELRAATSTATESQGMLNTAQDELVTFSEELAQLYHHVCLCNNETPNRVMLDYYRQSRITRSGSLKGSDDPRALLSPRLARRLAAASAACSSDSPRSPNDSPSKDAHHSETTSNSADPPSCHNSPTRNHTGSPSISISPCPSPIPSDAGGDLRKEPMNIYNLNAIIRDQIKHLQRAVDRSLQLSRQRAAARELAPMLDKDKESCMEEILKLKSLLSTKREQIATLRLVLKANKQTAEVALANLKSKYENEKAMVTETMMKLRNELKALKEDAATFSSLRAMFATRCDEYVTQLDEMQRQLAAAEDEKKTLNSLLRMAIQQKLALTQRLEDLEFDHEQTHRGRGAKVPKIKSSPPKVSRRRAFTDSVSPTRLHTCSIITTMNTSLTLRSPSVELTTCPSMSVWTSDSASALPDSGHSSLFLDTHVDSERLTLDQTSHLFKTKRRSAASIYQPKPL
>210632_0:001cd9_{"pub_og_id":"2478455at33208","og_name":"protein_bicaudal_D_homolog_2-like_","level_taxid":33208,"organism_taxid":"210632_0","organism_name":"Parambassis_ranga","pub_gene_id":"LOC114438561","description":"LOC114438561"}
MLEADADPASAATEAGEGEADMGSRDLNAEVMRLTLELQEATEEKLQAARYGLVVLEESSALKKKHRQLEEEHEVLKVELQQLREAFADSVSSQKRAAADGECREESLLQETATKEAAMATRIEEVQSELKQTRLAMSNAHAEIDRLGVVSTQLKKECECLEAEKGHLRDEMKEFKVREMRQLQDNGELEEENISLQKQVSVLKENQVEFESIKLELTHKNEEQDELRSQLDEATRLREIAERQLDEALEALKEEREQKNSLRRELSALTLNPFDSVGNLELHLEHLDDSQEEGQGGEAEGEEENQDSGFNNGSGSASGSAHPPHSGGSKSNGLIHRYSTPRNSDVFLRAPASGLVSDLLSELHFSDSQKLKQQLLQAEREKSSLASKVEELQMQLVMSKQALSQQEDKVGSLTQQLEAVQNSQHHNQEADDKGDNETENGDGGVFDYEVDTKSKEVLEARMRSASEELLKLRDELSQAGTRYKSLEQRYKQEKDRWRGEAQELADKIRQCIKSSKQDQERISELEKEIGATRKVAVDSESHLSVAQEELLAFSEELSNLYHHICVCNNLTPKRVTLDYYKDGARASSGGGSVRRSQHAYPQHNAQKKPRANDMFISKAAALQFMGEVDSAGASIESPTCPGSPTLDFRDPCNVRNLVAVIRCQIKHLRVAVDLCRQRGAMPYSGLSCSGESERDAESLLEEVLKLKSLLSTKREQIATLRTVLKANKQSAELALSNLKTKYETEKSMVSETMMKLRNELKALKEDAATFSSLRVMFASRCDQYVTQLDEMQRQLAAAEDEKKTLNSLLRMAIQQKLALTQRLEDLEAPLSPHSLNSSPRRSRAKELATKSGRAPRSPRSSPARPPLRSSPRGSPVLGSSVPAMATHHLRALTRSLHTSPR
>210632_0:001eaf_{"pub_og_id":"2478455at33208","og_name":"protein_bicaudal_D_homolog_2-like_","level_taxid":33208,"organism_taxid":"210632_0","organism_name":"Parambassis_ranga","pub_gene_id":"LOC114438112","description":"LOC114438112"}
MSREEQGYPDAMLLLEAGPEWLRAEIERLSRELTETTNEKIQAAEYGLAVLEEKQQLKQQYDELEIEYEAVRQEVDQLKEAFGQAYSNHRKVAADGESREESLIQESACKEAYYEQRVLELQTELRQTRNILTNTQSENERLVTISQEMRENSQMVELQRNQLRDDIKEYKFRETRLLQDYTELEEENISLQKQVLVLKQSQVEFEGLKHEIRRLEEDTQFLNSQLEDAIRLKEIAERQLSEALETIKTERELKASLRKELSHYMSIGDTLYHSPLSISLDGLKFSDDAATEPNNDEALHGYENGFAKLANIIAEDNRISTPKKEELFRPAPSLVDDLLSELNISEIQKLKQQLMQMEREKVNLLSTLQDSQKQLEQAHGALSEHQEKVNRLTENLNAIRKLQASKERQSALDNEKERDSHEDGDYYEVDINGPEILECKYKVAVSEAAELKEELKTLKTEHQTCQSRYEEERTRLENDVTTLGQKLATLEKTSQADREEKSKMEKELRKLSDVAGESQGSLSVAQDELVTFSEELATLYNHVCMCNNETPNRVMLDFYKEGKGGRSSPEGRGRRSPILLTKGLFPEPGKTDLSDGTPSPVSSLPSPVSDHRREPMNIYNLVAIIRDQIKHLQLAVDRTTELSRQRVASLELGTVADKDKEACMEEILKLKSLLSTKREQIATLRTVLKANKQTAEVALANLKSKYENEKAMVTETMMKLRNELKALKEDAATFSSLRAMFATRCDEYVTQLDEMQRQLAAAEDEKKTLNSLLRMAIQQKLALTQRLEDLEFDHEQTRGRGGNSGRSKARSKAANSSSSSTSTNPHVSQSLTCSGSGRPEHSNSVPNALLGGPVVFCSEKYKIYCD
>9157_0:0014c8_{"pub_og_id":"2478455at33208","og_name":"protein_bicaudal_D_homolog_2-like_","level_taxid":33208,"organism_taxid":"9157_0","organism_name":"Parus_major","pub_gene_id":"BICD1","description":"protein_bicaudal_D_homolog_1_isoform_X1"}
MAAEEVLQGADHYKSEIERLTRELSETTHEKIQAAEYGLVVLEEKLTLKQQYDELEAEYDGLKQELEQLKEAFGQSFSVHRKVAEDGETREETLLQESASKEAYYLGKILEMQNELKQSRAVVTNVQAENERLTAIVQDLKENNEMVELQRIRMKDEIREYKFREARLLQDYTELEEENITLQKLVSTLKQNQVEYEGLKHEIKRFEEETVLLNSQLEDAIRLKEIAEHQLEEALETLKNEREQKNNLRKELSQYINLNDSMYSNHINISVDGLKFSEDGGEPNNDDKMNGHIHGPLVKLNGDYRTSTSRKGESLHPVSDLFSELNISEIQKLKQQLMQVEREKAILLANLQESQTQLEHTKGALTEQHERVHRLTEHVNAMRGLQSNKELKVELDCEKGRDSGEEAHDYEVDINGLEILECKYKVAVTEVIDLKAEIKALKEKYNKYVENYTEEKAKYESRIQTYDEQVTNLEKSTKESQEKMVHMEKELQRMTSIANENHNTLNTAQDELVTFSEELAQLYHHVCLCNNETPNRVMLDYYRQSRVTRSGSLKGPDDPRGLLSPRLARRGVASPVEARTPTEQVTKEATEPGKEQSPTKTPSISPVITAPPSSPVSDTSDIRKEPMNIYNLNAIIRDQIKHLQKAVDRSLQLSRQRAAARELAPMIDKDKEALMEEILKLKSLLSTKREQIATLRAVLKANKQTAEVALANLKNKYENEKAMVTETMTKLRNELKALKEDAATFSSLRAMFATRCDEYVTQLDEMQRQLAAAEDEKKTLNSLLRMAIQQKLALTQRLEDLEFDHEQSRRSKGKLGKSKIGSPKVSEEASATVPSIDTFLLHSQGPQQPNLLVSSGTQRKRLFSPSLCDQSHPRTSGTYLQKLLRAPPHPASTESYLLRGSPSMSEFIHGHRLSKEKRLTVATPVLMLFQKSSHIPALSVPLSTVSLSLLLSPNLHMQRKRKCRVERMQQRLGLFPASG
>9157_0:0023f5_{"pub_og_id":"2478455at33208","og_name":"protein_bicaudal_D_homolog_2-like_","level_taxid":33208,"organism_taxid":"9157_0","organism_name":"Parus_major","pub_gene_id":"BICD2","description":"protein_bicaudal_D_homolog_2_isoform_X1"}
MSLAMEEEEYARLVMESEPEWLRSEIKRLFQELGETTREKIQAAEYGLAVLEEKQQLKQQYEELELEYETIRTEMEQLKEAFGQAHTNHKKVAADGESREETLIQESATKEEYYMKKVMELQTELKQIRNVLANTQSENERLNSVAQELKEVNQNVEIQRTRLRDDIKEYKFREARLLQDYTELEEENICLQKQVSVLKQSQVEFEGLKHEIKRLEEETEFLNSQLEDAIRLKEISERQLEEALETLKTEREQKNNLRKELSHYMNINDSMYNSHLNISLDGLKFSDEATEPNNDEIMNGFEQNCLSKLSNGKNSTSTPKKNESFPPAPSLVSDLLSELNISEIQKLKQQLVQMEREKVNLLTTLQESQKQLENTRGALSEQHEKIGRLTENLNAMKKLQASKERQSALDNEKDRDSHEDGDYYEVDINGPEILECKYKVAVAEITDLKEELKNLKAKYKECESKYEEEKSRYETESQALTEKITSLEKSSRHDREQMGRLEKELKKVSDVAGETQGSLSVAQDELVTFSEELANLYHHVCMCNNETPNRVMLDYYKEGKGGRSSPEAKGRRSPILLSKGLLTIELGKTENGSGDSSPSPVSSLPSPVSDPRREPMNIYNLIAIIRDQIKHLQAAVDRTTELSRQRVATQELGPVVDKDKEALMEEILKLKSLLSTKREQIATLRTVLKANKQTAEVALANLKSKYENEKAMVTETMMKLRNELKALKEDAATFSSLRAMFATRCDEYVTQLDEMQRQLAAAEDEKKTLNSLLRMAIQQKLALTQRLEHLELDHEQSKRVRTKSASKAKGSNPSVSHVRSCGDRSDGSVLNNQVFCSEKYKIYCD
>241271_0:000b4b_{"pub_og_id":"2478455at33208","og_name":"protein_bicaudal_D_homolog_2-like_","level_taxid":33208,"organism_taxid":"241271_0","organism_name":"Cheilinus_undulatus","pub_gene_id":"121506831","description":"protein_bicaudal_D_homolog_2"}
MSMEEQKYPEAELVTEAGPQWLQAEVERLTRELRETTHEKIQAAEYGLAVLEEKQQLKQRFDELETEYETVRHELDQLKEAFGQAYSTHKKVAADGESREESLILESASKEAQYQQKVLELQNELRQAKVSLTSIHSENERLSSITLEMRESSELAELQRSQLRDDIREYKVREARLLQDYSELEDENISLQKQVSVLRQSQVEFEGLKHEIRRLEEDSQCLNSQLDEAMRLREIAERQLAEALETIKTEREQKASLRKELSHYMTIGGSVYSGSFNISIDNLKLHDDPSAISELDNDDLIKGFENGLSKAGGVDDNRAAGNKRGEAFKPAPSLVDDLLSELNISEIQKLKQQLVQAEREKVALINSLQESQKHLEQAYGTVSEQKETVNRLTENLSAMRKLQASKERQSALDSEKDRDSHDDGDYYELDINGPEILQCKYTVAVSEAGELRQELKTLKAKYEECRTQYEDERARLESDVQELRASLASLEKISQADKTEVARLEKELRLVSEAAGESLGSLNVAQDELIAFSEELANLYNHVCMCNNETPNRVMLDYYKEGKAIVRRGQEGKEQQSSVLLSNGLITDTESGKSDSSRTTVTPAPPPEHRPEPMNIYNLVAIIRDQICHLQQAVDRTTELSRQRLANLELSAVADKDKEACMEEILKLKSLLSTKREQIATLRAVLKANKQTAEVALANLKSKYDSEKAMVTETIMKLRNELKALKEDAATFSSLRAMFATRCDEYVTQLDDMQRQLSAAEDEKKTLNSLLRMAIQQKLALTQRLEDLEFDHEQARRNSATVAGGKGKTKGKGASSNH
>241271_0:00224c_{"pub_og_id":"2478455at33208","og_name":"protein_bicaudal_D_homolog_2-like_","level_taxid":33208,"organism_taxid":"241271_0","organism_name":"Cheilinus_undulatus","pub_gene_id":"121514594","description":"protein_bicaudal_D_homolog_1_isoform_X1"}
MAAGAACGESVDQYRAEVERLTAELTEANREKIRAAECGLVVLEENQALKQKYAELETEQETLRKELEQLQEAFGQAYTNQRKVAEDGESNEETLLQESACKEAYYMGRLLELQTEVTLSRSVASNAQAENERLNALVQELRESNEMLELQRSRMREEIKEYKFRETRLLQDYTELEEENITLQKLVSTLKQSQVEYEGLKHEIKVFEEETVLLNSQLEDALRLKDISEGQLEEALDALKSEREQKNNLRKELAHHLSLSDSVYGAGAHLALTVTGVEGLKFPEETNGTNGTNGSAIPAANGNNEDNNRRNGHLHTGTGLAKMNGEFRPGRKGDGLHPVPDLFSELNLSEMQKLKQQLLQVECEKAALLMNLQESQTQLQHTQGALTEQSERVHRLTERVNAMKCLNGDKELDDPQESEKPDGGSLSPPTNGHHDPDIHGFEILECKYKVAVTEVIDLKAELKVLKEKYNQAVEGQGDGHGEDRAQALTEQQVTHLERSYRDSRERVASLEAELRAATSMSTESQSMLNAAQDELVTFSEELAQLYHHVCLCNNETPNRVMLDYYRQSRVTRSGSLKGSDDPRALLSPRLARRLAAASAACSSDSPRSPMDSPSKDGHHSETSNNTADSSSCHSSPTRNPPGSPCISISPCPSPVPSEAGGDLRKEPMNIYNLNAIIRDQIKHLQRAVDRSLQLSRQRAAARELAPMLDKDKELCMEEILKLKSLLSTKREQIATLRLVLKANKQTAEVALANLKSKYENEKAMVTETMMKLRNELKALKEDAATFSSLRAMFATRCDEYVTQLDEMQRQLAAAEDEKKTLNSLLRMAIQQKLALTQRLEDLEFDHEQTHRGRGAKVPKIKSSPPKIVSSLLPQYRHSPHN
>241271_0:002b0c_{"pub_og_id":"2478455at33208","og_name":"protein_bicaudal_D_homolog_2-like_","level_taxid":33208,"organism_taxid":"241271_0","organism_name":"Cheilinus_undulatus","pub_gene_id":"121517226","description":"protein_bicaudal_D_homolog_2-like_isoform_X1"}
MSVEEQCYPDAMLLREAGPEWMRAEIERLARELSETTNEKIQAAEYGLAVLEEKQQLKQQYDDLEIEYEAVRQELDQLKEAFGQAYSNHRKVAADGESREESLIQESACKEAYYEQRVLELQNELRQTRNILTNTQSENERLSTISQELRENGNMLELQRNQLRDDIKEYKFLEARLLQDYTELEEENISLQKQVSMLKQSQVEFEGLKHEIRRLEEDTQFLNSQLEDAIRLKEISERQLSEALETIKTERELKASLRKELSHYMNIGDTLYHSPLSISLDGLKFSEDASTEPNNDEALHGYENGFTKLANTINYDNCLSTPKKEELFNPAPSLVDDLLSELNISEIQKLKQQLMQMEREKVNLLSNLQDSQKQLEQANGALSEHQEKVSRLTENLNAIRKLQASKERQSALDNEKERDSHEDGDYYEVDINGPEILECKYKVAVSEAGELKEELKTLRTEYQACQSRYEEERTRLENDVSTLGEKLASLEKTCQTEKEQKNKLEKELRKLSDVAGESQGSLSVAQDELVTFSEELATLYNHVCMCNNETPNRVMLDFYKEGKGGRSSPEGRGRRSPILLTKGLFPEPGKTDLSDGAPSPISSLPSPVSDHRREPMNIYNLVAIIRDQIKHLQLAVDRTTELSRQRVASLEYGTVADKDKEACMEEILKLKSLLSTKREQIATLRTVLKANKQTAEVALANLKSKYENEKAMVTETMMKLRNELKALKEDAATFSSLRAMFATRCDEYVTQLDEMQRQLAAAEDEKKTLNSLLRMAIQQKLALTQRLEDLEFDHEQTRRGGSGRAKTRSKAANGTSNNPHVSQSLTCSGSGRPEHNNAMPNGILGGPGVFCSEKYKIYCD
>241271_0:002bb3_{"pub_og_id":"2478455at33208","og_name":"protein_bicaudal_D_homolog_2-like_","level_taxid":33208,"organism_taxid":"241271_0","organism_name":"Cheilinus_undulatus","pub_gene_id":"121517394","description":"protein_bicaudal_D_homolog_2_isoform_X1"}
MLEADAEPAVQATEREVEAEMGSGDMRAEVARLTLELQEATEEKLQAARYGLVVLEESAALKMKHRQLEEEHEALKVELQQLKEAFADSVSSQKRAAADGECREESLLQETASKEAAMATRMEEVQAELKQARLALSNAHAEIDRLGVFSTQLKKECECLEAEKGHMRDEIKEYKVREMRQLQDNSELEEENISLQKQVSVLKENQVEFESIKLELTQKNEEQEELRSQMEEAARLREIAERQLDEALEALKEEREQKNSLRRELSALTLNPFDSVGNLELHLEQLDDSQEEGQGGEGEVEGEDQDSGINNGPGSAPGSAHPPHSGGSKSNGLIQRYSTPRNSDVFLRAPASGLVSDLLSELHFSDSQKLKQQLLQAEREKSCLASKVEELQMQLVMSKQALSQQEDKVGSLTQQLEAVQSSQQHNQEANDRGDDETENGDNAVFDYEVDTKSKEVLEARMRSASEELLKLRDELSQAGTRYNTLELRYKQEKDRWRGEAQELADKIRQCIKSSKQDQERIGELEKEIGATRKVAIDSEGHLSVAQEELLAFSEELSNLYHHICVCNNLTPKRVTLDYYRDGARASGGGGARRSHYIYPQQKKPKANDMFISKAAALQFMGEVDSAGTSNAQPESPSCPGSPTLDFRDPSNVRNLVAVIRCQIKHLRVAVDLCRQRGAIPYSGLSSSVEAERDAESLLEEVLKLKSLLSTKREQIATLRTVLKANKQTAELALSNLKTKYETEKSVVSETMMKLRNELKALKEDAATFSSLRVMFASRCDQYVTQLDEMQRQLAAAEDEKKTLNSLLRMAIQQKLALTQRLEDLEAPMSPHSLNSSPRRSRAKELAAKSGRAPRSPRSSPARPPLRSSPRASPVLGSSVPAMATHHLRSLTRSLHTSPR
>241271_0:0056cb_{"pub_og_id":"2478455at33208","og_name":"protein_bicaudal_D_homolog_2-like_","level_taxid":33208,"organism_taxid":"241271_0","organism_name":"Cheilinus_undulatus","pub_gene_id":"121505519","description":"protein_bicaudal_D_homolog_1-like"}
MAAGGAAGCGDTVEQCRAEVERLTRELAEANREKVRAAECGLVVLEENQSLKQQYAELEAEQEALRMELEQLQEAFGQAYSTQRKVAEDGETNEETLLQESASKEAYYMGRLLELQAELKHSRATTSSCQSDNEHLSGLVQELRESNEMLELQRSRMREEIREYKFRESRLLQDYTELEEENISLQKLVSTLKQSQVEYEGLKHEIKVLEEETELLNSQLQDALRLKDMSDSQLEEALESLKNEREQKNHLRRELVHHLSMCDVAYTGSAHLTFTSAPPSGNATPTTLMSPNTEEPTRCNGHLQSASTAGSAAGSGSRSNGEYRGVGRKAEGASTSDLFSEMNLTEIQKLKQQLMTVEREKVALMTSLQESQTRLQHTQGALTEQHEKALRLSQKVISLRRLHRRAQLHQEAYSCTSSQIHQEAQMELEQEEAETEEEEGRTEEEKSETVNKSQMFSYQTPGLEILQCKYRVAVTEVVELKAEVKALHDRLAQNAAGAAEEKPKRNGQLQKLERQVASLEKSCREGREKISSLEAELQTAQTAANESQGALTAAQDELVTLSEELAQLYHHVCLCNNETPNRVMLDYYRQGRGLRGLSASLKAMSSDNSKVLLTPRLARRLAAVASTTSTPAESRSSSESPSKEPLSREGGREEKEGDREGQQVPPEQNLLPCTPPTRSPSISASSSSSSSSSPALEPAGELRREPMNIYNLNAIIRDQVKHLQRAVDRSLQLSRQRAAARELAPLLDKDKESCMEEILKLKSLLSTKREQIATLRLVLKANKQTAEGALANLKSKYEAEKAMVTDTMMKLRNELKALKEDAATFSSLRAMFATRCDEYVTQLDEMQRQLAAAEDEKKTLNSLLRMAIQQKLALTQRLEDLAFDQEQTHRTRGSRLTRRKTSTPKVSPPTSASASDPAQGSSSFLAPVSLPLSSLTSPTSILSDDPMAPLSPSVVSAAAAALASALTSPSSHLPPRSPSSQAITSLAGPLAQESPPSLEAPSTRTPPSTPLKVAHSQWTLGVRTFVVDSHSFSVNISPAVPSRHSTPDTQTSLSPSSSSTSTSTSTSSSTTRPNQPGSAPSSPYRSPILGLRRSTWSPSPRTRPLSSMSRSSVFHTPSSSSPYSSSHFPSSPHSYSSAYYSSSSAFTPSSSYSHSSHYTPLYPRYYSSYRPRH
>345164_0:002234_{"pub_og_id":"2478455at33208","og_name":"protein_bicaudal_D_homolog_2-like_","level_taxid":33208,"organism_taxid":"345164_0","organism_name":"Falco_cherrug","pub_gene_id":"BICD1","description":"protein_bicaudal_D_homolog_1_isoform_X1"}
MPNGKVAFGQSFSIHRKVAEDGETREETLLQESASKEAYYLGKILEMQNELKQSRAVVTNVQAENERLTAIVQDLKENNEMVELQRIRMKDEIREYKFREARLLQDYTELEEENITLQKLVSTLKQNQVEYEGLKHEIKRFEEETVLLNSQLEDAIRLKEIAEHQLEEALETLKNEREQKNNLRKELSQYINLNDSMYNNHINISVDGLKFAEDGGEPNNDDKMNGHIHGPLVKLNSDYRTPTGRKGESLHPVSDLFSELNISEIQKLKQQLMQVEREKAILLANLQESQTQLEHTKGALTEQHERVHRLTEHVNAMRGLQSNKELKAELDCEKGRDPGEEAHDYEVDINGLEILECKYKVAVTEVIDLKAEIKALKEKYNKYVENYTEEKAKYESRIQTYDEQVTSLEKSTKESQEKMVHMEKELQRMTSIANENHNTLNTAQDELVTFSEELAQLYHHVCLCNNETPNRVMLDYYRQSRVTRSGSLKGPDDPRGLLSPRLARRGVASPVEARTPTEQVTKEATEPGKEQSPTKTPTISPVITAPPSSPVSDTSDIRKEPMNIYNLNAIIRDQIKHLQKAVDRSLQLSRQRAAARELAPMIDKDKEALMEEILKLKSLLSTKREQIATLRAVLKANKQTAEVALANLKNKYENEKAMVTETMTKLRNELKALKEDAATFSSLRAMFATRCDEYVTQLDEMQRQLAAAEDEKKTLNSLLRMAIQQKLALTQRLEDLEFDHEQSRRSKGKLGKSKIGSPKIVSSLLPPYRHTAHN
>345164_0:002ead_{"pub_og_id":"2478455at33208","og_name":"protein_bicaudal_D_homolog_2-like_","level_taxid":33208,"organism_taxid":"345164_0","organism_name":"Falco_cherrug","pub_gene_id":"BICD2","description":"protein_bicaudal_D_homolog_2"}
MTHAGLTWLWSRPANLPRVWLQWVSRFERAVITSNEHLMVVIGVFGIAPSGRAFGQAHTNHKKVAADGESREETLIQESATKEEYYMKKVMELQTELKQLRNVLANTQSENERLNSVAQELKEVNQNVDIQRARLRDDIKEYKFREARLLQDYTELEEENICLQKQVSVLKQNQVEFEGLKHEIKRLEEETEFLNSQLEDAIRLKEISERQLEEALETLKTEREQKNNLRKELSHYMNINDSMYNSHLNISLDGLKFSDEATEPNNDEIMNGFEQNCLSKLSNGKNNTSTPKKNESFPPAPSLVSDLLSELNISEIQKLKQQLVQMEREKMNLLTTLQESQKQLENTRGALSEQHEKVGRLTENLNAMKKLQVSKERQSALDNEKDRDSHEDGDYYEVDINGPEILECKYKVAVAEISDLKEELKNLKAKYKECESKYEEEKSRYETESQALTEKITSLEKSSRHDREQVTRLEKELKKVSDVAGETQGSLSVAQDELVTFSEELANLYHHVCMCNNETPNRVMLDYYKEDKGGRSSPETKGRRSPILLSKGLLTIELGKAESGSGDSSPSPVSSLPSPVSDPRKEPMNIYNLIAIIRDQIKHLQAAVDRTTELSRQRVATQELGPVVDKDKEALMEEILKLKSLLSTKREQIATLRTVLKANKQTAEVALANLKSKYENEKAMVTETMMKLRNELKALKEDAATFSSLRAMFATRCDEYVTQLDEMQRQLAAAEDEKKTLNSLLRMAIQQKLALTQRLEHLELDHEQSKRVRTKSASKAKSSNPSL
>334116_0:00034b_{"pub_og_id":"2478455at33208","og_name":"protein_bicaudal_D_homolog_2-like_","level_taxid":33208,"organism_taxid":"334116_0","organism_name":"Vanessa_tameamea","pub_gene_id":"LOC113396704","description":"protein_bicaudal_D_isoform_X1"}
MAGTAQNDLSISELKAEIERLSRELDQASSEKIQSAQLGLVLLEEKSSLQLRCDELESLYENTKHDLEITQEALMKLDTTQKVTTQSGIEQENALLNESAAMESSLTLQIIELEGESKQLRHELERVVSERDRLLAESSELGADKATRESERAALRAELREARQREQRLLLDIGDLEDENISLQKQVSALRSSQVEFEGLKHEVRQLREEAEIARAAADETAALRRIAERQLAEALEALQAEREAKFAAKKELDAHISREAQFNITNLAYSIRGMPEEGADDDGEAGASGAGDLSAADHHADLFSEVHLHEISRLEKQLEQAHNENSQLSSSLRTAQSTAETESAAAGVLRAGLTRVSSRVAALHALHGDCAPLEDDKAEGGVASRAAKWLTWWRVSGGELGALLAALRELDAPPDGSPAALQRAHLAQLSDRVADAELRCAALQADADLLRTLAGGAGRALSSAAPALASAAETLAALYHHVCAVNGTQPERVLLEHAGQTDGAGGEGRGIDDEALALAAGELEGLRAAGLVARSADTLLDQLTHLRAALDTALDSRHRHQPMMEAEERGAELAELQEQVIKLKSLLSTKREQIATLRTVLKSNKNTAEVALANLKSKYETEKTIVTETMLKLRNELRLLKEDAATFSSLRAMFAARCEEYVTQVDELTQALSSAEEEKKTLNQLLRLAVQQKLSLTQRLEELEVDREMRTRRVPKAGGGARARGRDF
>1203425_0:0004b5_{"pub_og_id":"2478455at33208","og_name":"protein_bicaudal_D_homolog_2-like_","level_taxid":33208,"organism_taxid":"1203425_0","organism_name":"Notolabrus_celidotus","pub_gene_id":"bicd2","description":"protein_bicaudal_D_homolog_2_isoform_X1"}
MSMEEQEYAEAVLVTEAGPQWLRAEVERLTRELRETTHEKIQAAEYGLAVLEEKQQLKQRFDELETEYETARHELDQLKEAFGQASSTHKKVAADGESREESLILESASKDALYQQKVLDLQNELRQAKVSLTGVQAENDRLSSIALEMRESSELAELQRGQLRDDIREYKVREARLLQDYSELEEENISLQKQVSVLRQSQVEFEGLKHEIHRLEEDSQCLHSQLEEAMRLREIAERQLAEALETIKTEREQKATLRKELSHYMTVGSSVYSGSFNISIDNLKLHDDPSALGEPDNDDLIRGFENGLVKAGEAEEDNRNKPAPSLVDDLLSELNISEIQKLKQQLMQVEREKGALISSLQESQKQLEQAYGTVSEQKETVNKLTENLSAMRKLQASKERHSALDTEKDRDSHDDGDYYELDINGPEILKCKYTVAMSEAGELRSELKTLSAKYEECRSRYEDERARLESDALELRASLASLEKISQTDKAEVARLEKELRLVSAAAGESLGCLNVAQDELVAFSEELANLYNHVCMCNNETPNRVMLDYYKEGKAKVRRGQEVREHQSSVLLTNGLITDTESGKSDSTVTPAPPTEHRPEPMNIYNLVAIIRDQILHLQQAVDRTTELSRQKLANQELSTVADKDKEACMAEILKVKSLLSTKREQIATLRAVLKANKQTAEVALANLKSKYNSEKGMVTETIMKLRNELKALKEDAATFSSLRAMFATRCDEYVTQLDDMQRQLSAAEDEKKTLNSLLRMAIQQKLALTQRLEDLEFDHEQARRSSATAAGGKGKTKGRGAPSNHRVSWRLYCRTNSEPKSVCRDPGFICTALRAFYKHLSFLYFFFYKLCISLRLNTHPLVLAFLFQIFLAFIPFK
>1203425_0:001515_{"pub_og_id":"2478455at33208","og_name":"protein_bicaudal_D_homolog_2-like_","level_taxid":33208,"organism_taxid":"1203425_0","organism_name":"Notolabrus_celidotus","pub_gene_id":"bicd1a","description":"protein_bicaudal_D_homolog_1_isoform_X1"}
MAAGAGCGESVDQYRAEVERLTAELAEANREKIRAAECGLAVLEENQALKLKYADLETDQETLRKELEQLQEAFGQAYTNQRKVAEDGETNEETLLQESACKEAYYMGRLLELQTEMTLSRSVASNAQSENERLNALVQELRESNEMLELQRSRMREEIKEYKFRETRLLQDYTELEEENITLQKLVSTLKQSQVEYEGLKHEIKVLEEETVLLNSQLEDALRLKDISQGQLEEALDALKSEREQKNNLRKELAHHISLSDSVYGAGAHLALTVTGVEGLKFPEETNGTNGTAISAANGNNEDSNRRNGHLHAGTGLAKMNGEYRPGRKGDGLHPVPDLFSELNLSEMQKLKQQLLQVEREKASLHMNLQESQTQLQHTQGALTEQSERVHRLTERVNTMKCLNGDKELDDPQESEKPDGGSISPPTNGHHDPDIHGFEILECKYKVAVTEVIDLKAELKVLKEKYNQAVEGQGDVHSDDRVQALTEQQVTHLERSYRDSRERVASLEAELRAATSMSTESQGMLNTAQDELVTFSEELAQLYHHVCLCNNETPNRVMLDYYRQSRVTRSGSLKGSDDPRALLSPRLARRLAAAAAACSSDSPRSPMDSPSKDAHHSETTHTADSSSCHSSPTRIPPGSPSINISPCPSPVPSEAGGDLRKEPMNIYNLNAIIRDQIKHLQRAVDRSLQLSRQRAAARELAPMLDKDKELCMEEILKLKSLLSTKREQIATLRLVLKANKQTAEGALANLKSKYENEKAMVTETMMKLRNELKALKEDAATFSSLRAMFATRCDEYVTQLDEMQRQLAAAEDEKKTLNSLLRMAIQQKLALTQRLEDLEFDHEQTYRGRGAKVPRIKSSPPKIVSSLLPQYRHSPHN
>1203425_0:00292a_{"pub_og_id":"2478455at33208","og_name":"protein_bicaudal_D_homolog_2-like_","level_taxid":33208,"organism_taxid":"1203425_0","organism_name":"Notolabrus_celidotus","pub_gene_id":"LOC117821969","description":"protein_bicaudal_D_homolog_2-like_isoform_X1"}
MSVEEQVYPDAMVLREAGPEWMRVEIERLARELSETTNEKIQAAEYGLAVLEEKQQLKQQYDDLEIEYETVRQELDQLKEAFGQAYSNHRKVAADGESREESLIQESASKEAYYEQRVLELQTELRQTRNILTNTQSENERLNTIFQEMRENIQMVELQRNQLRDDIKEYKFLEARLLQDYTELEEENISLQKQVSVLKQSQVEFEGLKHEIRRLEEDTQFLNSQLEDAIRLKEISERQLSEALETIKTERELKASLRKELSHYMNIGDSLYHSPLSISLDGLKFSEDASTEPNNDEALHEFENGFTKLANAINYDNCVSTPKKEDLFNPAPSLVDDLLSELNISEIQKLKQQLMQMEREKVNLLSTLQESQKQLEQANGALSEHQEKVNRLTENLNAIRKLQASKERQSALDNEKERDSHEDGDYYEVDINGPEILECKYKVAVSEAGELKEELKTLKTEYQACQSRYDEERTRLEIDVTTLGEKLASLERTSHAEKEQKNKLEKELRKLSDVAGESQGSLSVAQDELVTFSEELATLYNHVCMCNNETPNRVMLDFYKEGKGGRSSPEGRGRRSPILLTKGLFPEPGKTDLSDGAPSPVSSLPSPVSDHRREPMNIYNLVAIIRDQIKHLQLAVDRTTELSRQRVASLEYGTVADKDKEACMEEILKLKSLLSTKREQIATLRTVLKANKQTAEVALANLKSKYENEKAMVTETMMKLRNELKALKEDAATFSSLRAMFATRCDEYVTQLDEMQRQLAAAEDEKKTLNSLLRMAIQQKLALTQRLEDLEFDHEQTRRGSSGRAKLRSRAANGSSNGTTNNPHVSQSLTCSGSGRPEPNNAMPNGILGGPVVFCSEKYKIYCD
>1203425_0:002a8e_{"pub_og_id":"2478455at33208","og_name":"protein_bicaudal_D_homolog_2-like_","level_taxid":33208,"organism_taxid":"1203425_0","organism_name":"Notolabrus_celidotus","pub_gene_id":"zgc:162200","description":"protein_bicaudal_D_homolog_2_isoform_X1"}
MLEADAADPAGSAAAEGEAVMGSGDMRAEVARLTLELQEATDEKLQAARYGLVVLEESSALKMKHRQLEEEHEALKAELQQLREAFADSVSSQKRAAADGECREESLLQETATKEAAMATRIEEVQAELKQSRLALGNAHAEIERLGVFSTQLKKECECLDAEKGHMRDEIKEYKVRELRQLQDSSELEEENISLQKQVSVLKENQVEFESIKLELTQKNEEQDELRGQMEEAARLREIAERQLDEALEALKEEREQKNSLRRELSALTLNPFDSVGNLELHLEQLDDSQEEGQGGEGDGEGEDQDSGINNGPGSAPGSAHPPHLGGSKSNGLIHRYSTPRNSDVFLRAPASGLVSDLLSELHFSDSQKLKQQLLQAEREKSGLASKVEELQMQLVMSKQALSQQEDKVGSLTQQLDAVQSSHQHNQDTDDRGDEDTENGDDAVFDYEVDTKSKEVLEARMRGASEELLKLRDELSQAGTRYNTLEQRYKQEKDRWRAEAQELADKIRQCIKSSKQDQERIGELEKEIGATRKVAIDSEGHLSVAQEELLAFSEELSNLYHHICVCNNLTPKRVTLDYYRDGARASGAGSTARRSHYVFPQHNAQKKPKANEMFISKAAALQLMGEVDSAGTSVESPSCPGSPTLDFRDPSNVRNLVAVIRCQIKHLRVAVDLCRQRGAIPYSGLSSSVEAERDAESLLEEVLKLKSLLSTKREQIATLRTVLKANKQTAELALSNLKTKYETEKSMVSETMMKLRNELKALKEDAATFSSLRVMFASRCDQYVTQLDEMQRQLAAAEDEKKTLNSLLRMAIQQKLALTQRLEDLEAPMSPHSLNSSPRRSRAKELAAKSGRAARSPRSSPARPPLRSSPRASPVLGSSVPAMATHHLRSLTRSLHTSPVRTSLSLCSDDPNQTSSRSSRGKGLPRDATFIRSRSVSDVFNADSSPGYFSTRNSSTSSVNSELTVKTESEVSGSSKSASGRRASVPARQDTFITTRVVPASSTRLKSSLFSSSIESLTSSKPLYVRPNTSTAWGETKQKPDPKPNMDSSVRRKQLGYRSNSVQEAAAGRNTVHSDSGISQLNGKPAAAPATTSSCVSNPSGKTRMSGICRESRRRFAASTSRASEESQTSVSKSSANKPQGTPARPRSAHSKSSRRR
>1203425_0:004baf_{"pub_og_id":"2478455at33208","og_name":"protein_bicaudal_D_homolog_2-like_","level_taxid":33208,"organism_taxid":"1203425_0","organism_name":"Notolabrus_celidotus","pub_gene_id":"LOC117804905","description":"protein_bicaudal_D_homolog_1-like_isoform_X1"}
MAAGGAGCGETVEQCRAEVERLTRELAEANREKVRAAECGLVVLEENQSLKQQYADLEAEQEALRQELEQLQEAFSQAYSTQRKVAADGETNEETLLQESASKEAYYMGRLLELQAELKHSRASASSSQADNEHLTGLLQELRESNEMLELQRSRMREEIREYKFRESRLLQDYTELEEENISLQKLVSTLKQNQVEYEGLKHEIKVLEEERDLLNGQLQDALRLKDISDGQLEEALESLKSEREQKNHLRRELVHHLSMCDVAYTGSAHLTFTSAPPSGNATPTTLMSPNAEEPGRCNGHLQGGTAAGTAAGSGSRSNGEYRGSGRKAEGATTSDLFSEMNLTEIQKLKQQLLTVEREKAVLMSSLHESQTQLQHTQGALTEQHEKSIRLSQRVVTLRRLHRRAQLHQEAHSSATFQLNAEALMEMDREEEGEDDGKTEEEKSETLNKSQMFSYQTPGLEILQCKYRVAVTEVVELKAELKALHDRLAQSAAEAAEEKPRKSGQLQRLERQVATLEKSCREGREKASSLEAELKAAKSGANESQGALTAAQDELVTLSEELAQLYHHVCLCNNETPNRVMLDYYRQGRGLRGLSASLKAMSSDNSKVLLTPRLARRLAAVASTTSTPAESRSPSESPSKEPLSREGGREEKEGGREGPTVPSEQSLLPCTPPTRSPSISASSSSSSSSSPALEPAGELRREPLNIYNLNAIIRDQVKHLQRAVDQSLQLSRQRAAARELAPLLDKDKETCLEEILKLKSLLSTKREQIATLRLVLKANKQTAEGALANLKSKYEAEKSMVTDTMMKLRNELKALKEDAATFSSLRAMFATRCDEYVIQLDEMQRQLAAAEDEKKTLNSLLRMAIQQKLALTQRLEDLAFDQEQTHRTRGSRLTRRKTSTPKHVDPPGAPSGRPPRVPPVWIPEAPCPPLSTTPDP
>2489341_0:000b94_{"pub_og_id":"2478455at33208","og_name":"protein_bicaudal_D_homolog_2-like_","level_taxid":33208,"organism_taxid":"2489341_0","organism_name":"Strigops_habroptila","pub_gene_id":"BICD1","description":"protein_bicaudal_D_homolog_1_isoform_X1"}
MAAEEVLQGADHYKSEIERLTRELSETTHEKIQAAEYGLVVLEEKLTLKQQYDELEAEYDGLKQELEQLKEAFGQSFSIHRKVAEDGETREETLLQESASKEAYYLGKILEMQNELKQSRAVVTNVQAENERLTAIVQDLKENNEMVELQRIRMKDEIREYKFREARLLQDYTELEEENITLQKLVSTLKQNQVEYEGLKHEIKRFEEETVLLNSQLEDAIRLKEIAEHQLEEALETLKNEREQKNNLRKELSQYINLNDSMYNNHINISVDGLKFAEDGGEPNNDDKMNGHIHGPLVKLNGDYRTPTSRKGESLHPVSDLFSELNISEIQKLKQQLMQVEREKAILLANLQESQTQLEHTKGALTEQHERVHRLTEHVNAMRGLQSNKELKAELDSEKGREPGEEAHDYEVDINGLEILECKYKVAVTEVIDLKAEIKALKEKYNKHVENYTEEKAKYESRIQTYDEQVTSLEKSTKESQEKMVHMEKELQRMTSIANENHNTLNTAQDELVTFSEELAQLYHHVCLCNNETPNRVMLDYYRQSRVTRSGSLKGPDDPRGLLSPRLARRGVASPVEARTPTEQVTKEATEPGKEQSPTKTPTISPVITAPPSSPVSDTSDIRKEPMNIYNLNAIIRDQIKHLQKAVDRSLQLSRQRAAARELAPMIDKDKEALMEEILKLKSLLSTKREQIATLRAVLKANKQTAEVALANLKNKYENEKAMVTETMTKLRNELKALKEDAATFSSLRAMFATRCDEYVTQLDEMQRQLAAAEDEKKTLNSLLRMAIQQKLALTQRLEDLEFDHEQSRRSKGKLGKSKIGSPKVSEEASATVPSIDTFLLHSQGPQQPNLLVSSGTQRKRLFSPSLCDQSHPRTSGTYLQKLLRAPPHPTSTESYLLRGAPSMSEFIHGHRLSKEKRLTVATPVLMLFQKSSHIPALSVPLSTVSLSLLLTPNLHMQRKRKCKQSGVHATKVGVVPSKRVHNPALLLH
>2489341_0:00279f_{"pub_og_id":"2478455at33208","og_name":"protein_bicaudal_D_homolog_2-like_","level_taxid":33208,"organism_taxid":"2489341_0","organism_name":"Strigops_habroptila","pub_gene_id":"BICD2","description":"BICD2"}
MSLAMEEEEYSRLVMESEPEWLRSEIKRLFQELGETTREKIQAAEYGLAVLEEKQQLKQQYEELELEYETIRTEMEQLKEAFGQAHTNHKKVAADGESREETLIQESATKEEYYMKKVMELQTELKQLRNVLANTQSENERLNSVAQELKEVNQNVEIQRARLRDDIKEYKFREARLLQDYTELEEENICLQKQVSVLKQNQVEFEGLKHEIKRLEEETEFLNSQLEDAIRLKEISERQLEEALETLKTEREQKNNLRKELSHYMNINDSMYNSHLNISLDGLKFSDEATEPNNDEIMNGFEQNCLSKLSNGKNSTSTPKKNESFPPAPSLVSDLLSELNISEIQKLKQQLVQMEREKVNLLTTLQESQKQLENTRGALSEQHEKVGRLTENLNAMKKLQVSKERQSALDNEKDRDSHEDGDYYEVDINGPEILECKYKVAVAEITDLKEELKNLKAKYKECESKYEEEKSRYETESQVLTEKITSLEKSSRHDREQVTRLEKELKKVSDVAGETQGSLSVAQDELVTFSEELANLYHHVCMCNNETPNRVMLDYYKEGKGGRSSPEAKGRRSPILLSKGLLTIELGKAENGSGDSSPSPVSSLPSPVSDPQKEPMNIYNLIAIIRDQIKHLQAAVDRTTELSRQRVATQELGPVVDKDKEALMEEILKLKSLLSTKREQIATLRTVLKANKQTAEVALANLKSKYENEKAMVTETMMKLRNELKALKEDAATFSSLRAMFATRCDEYVTQLDEMQRQLAAAEDEKKTLNSLLRMAIQQKLALTQRLEHLELDHEQSKRARTKSASKAKSSNPSVSHIQSCGDRSEGSVLNNQVFCNEKYKIYCD
>240206_0:00050d_{"pub_og_id":"2478455at33208","og_name":"protein_bicaudal_D_homolog_2-like_","level_taxid":33208,"organism_taxid":"240206_0","organism_name":"Pterocles_gutturalis","pub_gene_id":"BICD2","description":"protein_bicaudal_D_homolog_2"}
VEFEGLKHEIKRLEEETEFLNSQLEDAIRLKEISERQLEEALETLKTEREQKNNLRKELSHYMNINDSMYNSHLNISLDGLKFSDEATEPNNDEIMNGFEQNCLSKLSNGKNSTSTPKKNESFPPAPSLVSDLLSELNISEIQKLKQQLVQMEREKMNLLATLQESQKQLENTRGALSEQHEKVGRLTENLNAMKKLQVSKERQSALDNEKDRDSHEDGDYYEVDINGPEILECKYKVAVAEIADLKEELKNLKAKYEECESKYEEEKSRYETESQGLTEKITSLEKSSRHDREQVARLEKELKKVSDVAGETQGSLSVAQDELVTFSEELANLYHHVCMCNNETPNRVMLDYYKEGKGGRSSPEAKGRRSPILLSKGLLTIDLGKAENGSGDSSPSPVSSLPSPVSDPRKEPMNIYNLIAIIRDQIKHLQAAVDRTTELSRQRVATQELGPVVDKDKEALMEEILKLKSLLSTKREQIATLRTVLKANKQTAEVALANLKSKYENEKAMVTETMMKLRNELKALKEDAATFSSLRAMFATRCDEYVTQLDEMQRQLAAAEDEKKTLNSLLRMAIQQKLALTQRLEHLELDHEQSKRVRTKSASKAKSSNPSVSHIRSCGDRSEGSVLNNQVFCSEKYKIYCD
>240206_0:000f87_{"pub_og_id":"2478455at33208","og_name":"protein_bicaudal_D_homolog_2-like_","level_taxid":33208,"organism_taxid":"240206_0","organism_name":"Pterocles_gutturalis","pub_gene_id":"BICD1","description":"protein_bicaudal_D_homolog_1"}
NNEMVELQRIRMKDEIREYKFREARLLQDYTELEEENITLQKLVSTLKQNQVEYEGLKHEIKRFEEETVLLNSQLEDAIRLKEIAEHQLEEALETLKNEREQKNNLRKELSQYINVNDSMYNNHINISVDGLKFTEDGGEPNNDDKMNGHIHGPLVKLNGDYRTPTGRKGESLHPVSDLFSELNISEIQKLKQQLMQVEREKAILLANLQESQTQLEHTKGALTEQHERVHRLTEHVNAMRGLQSNKELKAELDCEKGRDPSQEAHDYEVDINGLEILECKYKVAVTEVIDLKAEIKALKEKYNKYVENYTEEKAKYESRIQTYDEQVTNLEKSTKESQEKMVHMEKELQRMTSIANENHNTLNTAQDELVTFSEELAQLYHHVCLCNNETPNRVMLDYYRQSRVTRSGSLKGPDDPRGLLSPRLARRGVASPVEARTPTEQVTKETPEPGKEQSPTKTPTISPVITAPPSSPVSDTSDIRKEPMNIYNLNAIIRDQIKHLQKAVDRSLQLSRQRAAARELAPMIDKDKEALMEEILKLKSLLSTKREQIATLRAVLKANKQTAEVALANLKNKYENEKAMVTETMTKLRNELKALKEDAATFSSLRAMFATR
>88082_0:0006dd_{"pub_og_id":"2478455at33208","og_name":"protein_bicaudal_D_homolog_2-like_","level_taxid":33208,"organism_taxid":"88082_0","organism_name":"Crotalus_tigris","pub_gene_id":"120303431","description":"protein_bicaudal_D_homolog_1_isoform_X1"}
MVASLPQLFAMAAEKILETVDHYKSEIERLTKELTETTHEKIQAAEYGLVVLEEKLTLKQQYDELEAEYDVLKQELEQLREAFGHSFSVHRKVAEDGETREETLLQESASKEAYYLGKILEMQNELKQSRTVVTNVQAENERLTAIMQDLKENNEMVELQRIRMKDEIREYKFREARLLQDYTELEEENITLQKLVSTLKQNQVEYEGLKHEIKRFEEETVLLNSQLEDAIRLKEIADHQLEEALETLKNEREQKNNLRKELSQYINLNDSMYNNHINISVDGLKFGEDGNEPNNDDKMNGHIHGPHMKLNGDFRTPSVRKGESLHPVSDLFSELNISEMQKLKQQLMQVEREKAILLANLQESQTQLEHTKGALTEQHERVHRLTEHVNSMRGLQSHKEQKDVDFEKGRDSGEETHDYEVDINGLEILECKYKVAVTEVIDLKAEIKALKEKYNKCVESYTEEKDKYESKIQIYDEQVSGLEKSTKESHEKMMQMEKELQRITGIANENHNTLNAAQDELVTFSEELAQLYHHVCLCNNETPNRVMLDYYRQSRVTRSGSLKGPDDPRGRLSPRLARRATVLPVEARAPTEQGSKENTEANKEPSPTKTPTISPVITAPPSSPVSDTSDIRKEPMNIYNLNAIIRDQIKHLQKAVDRSLQLSRQRAAARELAPMIDKDKEALMEEIMKLKSLLSTKREQIATLRAVLKANKQTAEVALANLKNKYENEKAMVTETMTKLRNELKALKEDAATFSSLRAMFATRCDEYVTQLDEMQRQLAAAEDEKNTLNSLLRMAIQQKLALTQRLEDLEFDHEQSRRSKGKLGKTKIGSPKVSEEASATVSTIDTFLLHSQGPQPPNILVSSGTQRKRQFSPSPCDQSHSRTSGTYLLPLLRAPPDHTSTESFLLRGPISMNESFHGHRLSKEKRLTEPIPVVAPVQRFPVRDISHEEHLKAILMDLATRPKTCYQIQGGGIFNYISNSTTTNNYFVGLC
>88082_0:001110_{"pub_og_id":"2478455at33208","og_name":"protein_bicaudal_D_homolog_2-like_","level_taxid":33208,"organism_taxid":"88082_0","organism_name":"Crotalus_tigris","pub_gene_id":"120307497","description":"protein_bicaudal_D_homolog_1-like"}
MSNLHQYPRRTAEVALANLKNKYENEKAMVTETMTKLRNELKALKEDAATFSSLRAMFATRCDEYVTQLDEMQRQLAAAEDEKNTLNSLLRMAIQQKLALTQRLEDLEFDHEQSRRSKGKLGKTKIGSPKVSEEASATVSTIDTFLLHSQGPQPPNILVSSGTQRKRQFSPSPCDQSHSRTSGTYLLPLLRAPPDHTSTESFLLRGPISMNESFHGHRLSKEKRLTEPIPVVAPVQRFPVRDISHEEHLKAILMDLATRPKTCYQIQDCQQPAASLPPYRSQLTRRHRCQTVSPDVALPEEQPHSSSQYTPVSCLLKPPP
>88082_0:001942_{"pub_og_id":"2478455at33208","og_name":"protein_bicaudal_D_homolog_2-like_","level_taxid":33208,"organism_taxid":"88082_0","organism_name":"Crotalus_tigris","pub_gene_id":"120310287","description":"protein_bicaudal_D_homolog_2_isoform_X1"}
MVSPAPLELPTPESAFVPHQEVLRTWSPRGETEQIGSPRSSSCASSDHGPVTVGHSTRSQEDIWSAHFQAFMQNAFNQFMSSKGQLPCQFSSHRGRATVSATEVSETSSQLGEAESVDLEVADIPLSDDEETVPEQTQTAGVFDPSLLKSLLIKAISTVNLTSVQEERPSTSQESNPLFAKKVTGDKYIPCPEIFHTSVEEQWFSLAAPPAPNSVEKKLFNVSPSFSSLLEVPTVDSPLISLLSTSAIPGDMAEALKAEDKKFEHSLRRAHQASAWAAKAATSSSFFARACIMWLRELQTSIPPDQAFGQAHTNHKKVAADGESREETLIQESATKEEYYMKKVMELQTELKQLRNVLANTQSENERLNSVAQELREINQNVEIQRGRLRDDIKEYKFRESRLLQDYTELEEENICLQKQVSILKQNQVEFEGLKHEIKRLEEVTEFLNSQLEDAIRLKEISERQLEEALETLKTEREQKNNLRKELSHYMNINDSMYTSHLNISLDGLKFSDETTEPNNDEIVNGFEPNCLSKINNGNNKASTPKKPDSFPPAPSLVNDLLSELNISEIQKLKQQLMQMEREKVNLLSTLQESQKQLENTRGALSEQREKVGRLTENLSAMKKLQVSKERQSALDNEKDRDSHEDGDYYEVDINDPEILECKYKVAVAEISDLKEELKALKAKYEECESKYEEDKGRYETETQALTEQIGSLDKSSRQDREQVIRLEKELRKVTDVAGETQGSLSVAQDELVTFSEELANLYHHVCMCNNETPNRVMLDYYKQGKGGHTSPEVKGHRSPILLSKGLLSIDLGKSETGSGESSPSPVSSLPSPVSEVSRKEPMNVYNLIAIIRDQIKHLQAAVDRTTELSRHRVTTQELGPVVDKDKEAFMEEILKLKSLLSTKREQIATLRTVLKANKQTAEVALANLKSKYENEKAMVTETMMKLRNELKALKEDAATFSSLRAMFATRCDEYVTQLDEMQRQLAAAEDEKKTLNSLLRMAIQQKLALTQRLEHLELDNEQSKRVRTKSASKVKSSSPSVSHIRSCGDKSEGSVLNNQVFCSDKYKICCD
>88082_0:0045c0_{"pub_og_id":"2478455at33208","og_name":"protein_bicaudal_D_homolog_2-like_","level_taxid":33208,"organism_taxid":"88082_0","organism_name":"Crotalus_tigris","pub_gene_id":"120301456","description":"protein_bicaudal_D_homolog_2-like_isoform_X1"}
MPETLMAQDPTKLQAEVDRLAAELQEAIQENVQAAQYGLAVLEENEELKQHCGDLEGQLEVLRVELTHMKEALAESHSSHKRAAVDGENREESLLRESASKEAHLTQTIEELQSDVKFLKSQLDNTGAENERLSIALRDLRKECQTLESEKNQLREEMKQAKTQELRQLQDCGELEEENISLQKQVSILRGNQVEFESVKRALRCHEEELMLAGSQLQELGRLRDLAEQQLQEALETVQAEREQKQELRRELAVYVGGRHDSLNSLQANLEELSHSHTTECEEQDSGFANGSNVGGVTSTPHNFQPAPGLVADLFSELNLAEIHKLQQQLQQAEKEKASLASDLQDLKKQLTRTKEILAQQQLCNSRQVDQLPAPEAKPSANNGGDSLSPNNRECYREELERAQLAIRQEREAAAHLEAELRIARRITREYQSRLAETQEEILIFSEDMATLYHHICACHNITPHRVVLDYYREGRGVQSVRRRQPSRKHMFTEIETTSSADRSPASSSGSPCGLEPLYVTNLTEILREQLGHLQVALSFAHQQRPMGHRAELERDKEVLVEEVLKLKSMLSTKREQVATLRTVLKANKQTAEAALSNLKGQYEGEKVLVSETMIKLRHELKALKEDAASFSSLRAMFASRCDQYVSQLDEMQRQLEAAEDEKKTLNSLLRMAIQQKLALTHRLEALENPVEELRGNRRVLRATKGSAEKMPPLNQIAQLGERAREA
>8187_0:000d5a_{"pub_og_id":"2478455at33208","og_name":"protein_bicaudal_D_homolog_2-like_","level_taxid":33208,"organism_taxid":"8187_0","organism_name":"Lates_calcarifer","pub_gene_id":"zgc:162200","description":"LOW_QUALITY_PROTEIN:_protein_bicaudal_D_homolog_2-like"}
MLEADADPVGAAVEGEGEAEMGSRDLNAEVVRLTLELQEATEEKLQAARYGLVVLEESAALKTKHRQLEEEHEALKAELQQLKEAFADSVSSQKRAAADGECREESLLQETATKEAAMATRIEEVQAELKQARLALSNAHAEIDRLGVVSTQLKKECECLEAEKGHLRDEMKEYKVRELRQLQDNGELEEENISLQKQVSVLKENQVEFESIKLELTQKNEEQEELRSQLEEAARLREIAERQLDEALEALKEEREQKNSLRRELSALTLNPFDSVGNLELHLEQLDDSQEEVQGGEGVGEGEGEDQDSGYNNGPGSAPSSAHPPHLGGSKSNGLIHRYSTPRNSDVFLRAPASGLVSDLLSELHFSDSQKLKQQLLQAEREKSSLASKVEELQMQLVMSKQALSQQEDKVGSLTQQLEAVQSSHQHNQEAEDRGDDETENGDGGNGVFDYEVDTKSKEVLEARMRSASEELLKLRDELSQAGARYNTLEQRYKQEKDRWRAEAQELADKIRQCIKSSKQDQERISELEKEIGATRKVAIDSEGHLSVAQEELLAFSEELSNLYHHICVCNNLTPKRVTLDYYRDGARASGGGGSARRSHHVYPQHTSQKKPRANDMFISKAAALQFMGEVDSAGTSTDSPNCPGSPTLDFRDPSNVRNLVAVIRCQIKHLRVAVDLCRQRGAMPYSGLSSSGESERDAESLLEEVLKLKSLLSTKREQIATLRTVLKANKQTAELALSNLKTKYETEKSMVSETMMKLRNELKALKEDAATFSSLRVMFASRCDQYVTQLDEMQRQLAAAEDEKKTLNSLLRMAIQQKLALTQRLEDLEAPLSPHSLNSSPRRSRAKELATKSGRAPRSPRSSPARPPLRSSPRASPVLGSSAPGLATHHLRALTRSLHTSPR
>8187_0:001a5c_{"pub_og_id":"2478455at33208","og_name":"protein_bicaudal_D_homolog_2-like_","level_taxid":33208,"organism_taxid":"8187_0","organism_name":"Lates_calcarifer","pub_gene_id":"LOC108886533","description":"protein_bicaudal_D_homolog_2-like"}
MEEQEYPEAVLVTEAGPQWLRAEVERLTRELRETTHEKIQAAEYGLAVLEEKQQLKQRFDELETEYETVRQELDQLKEAFGHAYSTHRKVAADGESREESLILESASKEAVYQQKVLELQNELRQAKASLTSSQAENERLSSIVLEMKENSELAELQRGQLRDDIREYKVREARLLQDYSELEEENISLQKQVSVLRQNQVEFEGLKHEIRRLEEDSQCLHSQLEEAMRLREIAERQLTEALETIKTEREQKASLRKQLSHYMTIGGSVYNSSFNISMDNLKLHDDPSTISEPDNDDLIRGFENGLVKTGEGDEDNRAAMNKRGEAFKPAPSLVDELLSELNISEIQKLKQQLVQVEREKVALINSLQESQKQLEQAYGTVSEQKETVNRLTENLSAMRKLQASKERQSALDSEKDRDSHDDGDYYELDINGPEILQCKYTVAVSEAGELRQELKTLRARYEECRTQYEEERAQLESDVQDLRSRLASLEKISQADKAEVARLEKELHLASKAAGESLGSLNVAQDELIAFSEELANLYNHVCMCNNETPNRVMLDYYKEGKVMVRRGQEGKEQQSFILISNGLITETEPGKSHTTAPAPEQRPEPMNIYNLVAIIRDQIRHLQQAVDRTTELSRQRLANLELSAVADKDKEACMEEILKLKSLLSTKREQIATLRAVLKANKQTAEVALANLKSKYDSEKAMVTETMMKLRNELKALKEDAATFSSLRAMFATRCDEYVTQLDDMQRQLAAAEDEKKTLNSLLRMAIQQKLALTQRLEDLEFDHEQARRNSATAVGGKGKTKGKGASSSHH
>8187_0:0039aa_{"pub_og_id":"2478455at33208","og_name":"protein_bicaudal_D_homolog_2-like_","level_taxid":33208,"organism_taxid":"8187_0","organism_name":"Lates_calcarifer","pub_gene_id":"LOC108897532","description":"protein_bicaudal_D_homolog_1-like"}
MAAGGAGCGDTVEQCRAEVERLTRELAEANREKIRAAECGLVVLEENQSLKQQYADLEAEQEALRLELEQLQEAFGQAYSTQRKVAEDGETNEETLLQESASKEAYYMGRLLELQSELKHSRATASNAQADNEHLSSLLQELRESNEMLELQRSRMREEIREYKFRESRLLQDYTELEEENISLQKLVSTLRQNQVEYEGLKHEIKVLEEETELLNSQLQDALRLKDISDAQLEEALESLKSEREQKNHLRRELVHHLSMCDVAYTGSAHLTFTSAPPSGTATPTTLLSPNAEEPTSCNGHLQSGTGAGTAAGPVPRANGDCRGPGRKAEGAATSDLFSEMNLTEIQKLKQHIMTVEREKAALMTNLQESQTQLQHTQGALTEQYEKTIRLSQKVTVLRRLRRRAHLKQEAQGGTTSELSPEALMELGRDEDEAEEEGGAEENKSETLNKSQVFSYQTPGLEILQCKYRVAVTEVVELKAEVKGLRERLAQCGEGAAEEKPRRNSQLQKLERQVASLEKSCREEREKFASLELQLQAAQSAANESQGALNAAQDELVTLSEELAQLYHHVCLCNNETPNRVMLDYYRQGRGLRGLSASLKAMSSDNSKVLLTPRLARRLAAVSSTTSTPVESRSPSEGTRVEGLQVPSEHSLPPCTPPTRSPSISASSSSSSSSSPAMEPAGELRKEPMNIYNLNAIIRDQVKHLQRAVDRSLQLSRQRAAARELAPLLDKDKESCMEEILKLKSLLSTKREQIATLRLVLKANKQTAEVALANLKSKYEAEKSMVTDTMTKLRNELKALKEDAATFSSLRAMFATRCDEYVTQLDEMQRQLAAAEDEKKTLNSLLRMAIQQKLALTQRLEDLAFDQEQTHRTRGGRLTRAKTSTPKIVSSLLPQCRSSYPPHS
>8187_0:00414d_{"pub_og_id":"2478455at33208","og_name":"protein_bicaudal_D_homolog_2-like_","level_taxid":33208,"organism_taxid":"8187_0","organism_name":"Lates_calcarifer","pub_gene_id":"BICD2","description":"BICD2"}
MSVEEQGYPDAMLLLEAAPEWVRAEIERLSRELSETTNEKIQAAEYGLAVLEEKQQLKQQYDDLEMEYEAVRQELDQLKEAFGQAYSNHRKVAADGESREESLIQESACKEAYYEQRVLELQTELRQARNILTNTQSENERLNTISQEMRENSQMVELQRNQLRDDIKEYKFREARLLQDYTELEEENISLQKQVSMLKQSQVEFEGLKHEIRRLEEDTQFLNSQLEDAIRLKEIAERQLGEALETIKTERELKASLRKELSHYMSIGDTLYHSPLSISLDGLKFSDDAATEPNNDEALHGYENGFTKLVNAITDDNRVSTPKKEELFHPAPSLVDNLLSELNISEIQKLKQQLMQMEREKVNLLSTLQDSQKQLEQANGALSEHQEKVNRLTENLNAIRKLQASKERQSALDNEKERDSHEDGDYYEVDINGPEILECKYKVAVSEAGELKEELKTLKAEYQACQSRYEEERNRLENDVTTLGEKLATLEKTSLTEREEKAKLEKELRKLSDVAGESQGSLSVAQDELVTFSEELATLYNHVCMCNNETPNRVMLDFYKEGKGGRSSPEGRGRRSPILLTKGLFPEPGKTDLSDGAPSPVSSLPSPVSDHRREPMNIYNLVAIIRDQIKHLQLAVDRTTELSRQRVASLELGTVADKDKEACMEEILKLKSLLSTKREQIATLRTVLKANKQTAEVALTNLKSKYENEKAMVTETMMKLRNELKALKEDAATFSSLRAMFATRCDEYVTQLDEMQRQLAAAEDEKKTLNSLLRMAIQQKLALTQRLEDLEFDHEQTRRGGNTGRAKTRSKAAAGTANNPHVSQSLTCSGSGRPEHNNAVPNGILGGPVVFCSEKYKIYCD
>8187_0:00462f_{"pub_og_id":"2478455at33208","og_name":"protein_bicaudal_D_homolog_2-like_","level_taxid":33208,"organism_taxid":"8187_0","organism_name":"Lates_calcarifer","pub_gene_id":"bicd1a","description":"LOW_QUALITY_PROTEIN:_protein_bicaudal_D_homolog_1-like"}
MAAGGGCGESVDQYRAEVERLTQELAEANREKIRAAECGLVVLEENQALKQKYAELETDQETLRKELEQLQEAFGQAYTNQRKVAEDGETNEETLLQESASKEAYYTGRVLELQTEVTLSRSVASNAQAENERLNALVQELRESNEMLELQRSRMREEIKEYKFRETRLLQDYTELEEENITLQKLVSTLKQSQVEYEGLKHEIKVLEEETVLLNSQLEDALRLKEISEGQLEEALDALKSEREQKNNLRKELAHHISLSDSVYGAGAHLALTVTGVEGLKFPEETNGTNGTNGSTIPAANGNNEDSNRFNGHLHTGTGLGKINGEFRPGRKGEALHPVPDLFSELNLSEMQKLKQQLLQVECEKAALLMNLQESQTQLQHTQGALTEQNERVHCLTERVNAMKRLNGDKELDDPQESEKPDGGSPPANGHHDPDIHGFEILECKYKVAVTEVIDLKAELKALKEKYNQAVEGQGDCHSDDRVQALSEQVTHLERSCREGRERVASLEAELRAATSTATESQGMLNTAQDELVTFSEELAQLYHHVCLCNNETPNRVMLDYYRQSRVTRSGSLKGSDDPRALLSPRLARRLAAASAACSCDSQRSPMDSPSKDAHHNETTTNTADSSSCHSSPTRNPTGSPVISISPCPSPLPSEAGGDLRKEPMNIYNLNAIIRDQIKHLQKAVDRSLQLSRQRAAARELAPMLDKDKESCMEEILKLKSLLSTKREQIATLRLVLKANKQTAEVALANLKSKYENEKAMVTETMMKLRNELKLKEDAATFSSLRAMFATRCDEYVTQLDEMQRQLAAAEDEKKTLNSLLRMAIQQKLALTQRLEDLEFDHEQTHRGRGAKVPKIKSSPPKFLVDCQQPAASVPSLSPQLRRGRASLARSPKFVADLQDHHTVLSSSSSLLSPCDPRNCLVQQPHPSGT
>176057_0:0018cd_{"pub_og_id":"2478455at33208","og_name":"protein_bicaudal_D_homolog_2-like_","level_taxid":33208,"organism_taxid":"176057_0","organism_name":"Nestor_notabilis","pub_gene_id":"BICD2","description":"protein_bicaudal_D_homolog_2"}
VNQNVEIQRTRLRDDIKEYKFREARLLQDYTELEEENICLQKQVSVLKQNQVEFEGLKHEIKRLEEETEFLNSQLEDAIRLKEISERQLEEALETLKTEREQKNNLRKELSHYMNINDSMYNSHLNISLDGLKFSDEATEPNNDEIMNGFEQNCLSKLSNGKNSTSTPKKNESFPPAPSLVSDLLSELNISEIQKLKQQLVQMEREKVNLLTTLQESQKQLENTRGALSEQHEKVGRLTENLNAMKKLQVSKEHQSALDNEKDRDSHEDGDYYEVDINGLEILECKYKVAVAEITDLKEELKNLKAKYKECESKYEEEKSRYETESQALSEKVTSLEKSSRHDREQVARLEKELKKVSDVAGETQGSLSLAQDELVTFSEELANLYHHVCMCNNETPNRVMLDYYKEGKGGRSSPEAKGRRSPILLSKGLLTIELGKVENGSGDSSPSPVSSLPSPVSDPQKEPMNIYNLIAIIRDQIKHLQAAVDRTTELSRQRVATQELGPVVDKDKEALMEEILKLKSLLSTKREQIATLRTVLKANKQTAEVALANLKSKYENEKAMVTETMMKLRNELKALKEDAATFSSLRAMFATRCDEYVTQLDEMQRQLAAAEDEKKTLNSLLRMAIQQKLALTQRLEHLELDHEQSKRARTKSASKAKSSNPGVSHIQSCGDRSEGSVLNNQVFCNEKYKIYCD
>176057_0:002672_{"pub_og_id":"2478455at33208","og_name":"protein_bicaudal_D_homolog_2-like_","level_taxid":33208,"organism_taxid":"176057_0","organism_name":"Nestor_notabilis","pub_gene_id":"BICD1","description":"protein_bicaudal_D_homolog_1"}
MRNDFTSRQGCKAFGQSFSIHRKVAEDGETREETLLQESASKEAYYLGKILEMQNELKQSRAVVTNVQAENERLTAIVQDLKENNEMVELQRIRMKDEIREYKFREARLLQDYTELEEENITLQKLVSTLKQNQVEYEGLKHEIKRFEEETVLLNSQLEDAIRLKEIAEHQLEEALETLKNEREQKNNLRKELSQYINLNDSMYNNHINISVDGLKFAEDGGEPNNDDKMNGHIHGPLVKLNGDYRTPTSRKGESLHPVSDLFSELNISEIQKLKQQLMQVEREKAILLANLQESQTQLEHTKGALTEQHERVHRLTEHVNAMRGLQSNKELKADFDCEKGREPGEEAHDYEVDINGLEILECKYKVAVTEVIDLKAEIKALKEKYNKHVENYTEEKAKYESRIQTYDEQVTSLEKSTKESQEKMIHMEKELQRMTSIANENHNTLNTAQDELVTFSEELAQLYHHVCLCNNETPNRVMLDYYRQSRVTRSGSLKGPDDPRGLLSPRLARRGVASPVEARTPTEQVTKEATEPGKEQSPTKTPTISPVITAPPSSPVSDTSDIRKEPMNIYNLNAIIRDQIKHLQKAVDRSLQLSRQRAAARELAPMIDKDKEALMEEILKLKSLLSTKREQIATLRAVLKANKQTAEVALANLKNKYENEKAMVTETMTKLRNELKALKEDAATFSSLRAMFATRCDEYVTQLDEMQRQLAAAEDEKKTLNSLLRMAIQQKLALTQRLEDLEFDHEQSRRSKGKLGKSKIGSPKVSEEASATVPSIDTFLLHSQGPQQPNLLVSSGTQRKRLFSPSLCDQSHPRTSGTYLQKLLRAPPHPTSTESYLLRGPPSMSEFIHGHRLSKEKRLTVATPDCQQPAASIPPHGSQLARGPDCQTVSPNALPEEQPHSSSQCAPLNCLSKPPPYP
>61221_0:001e46_{"pub_og_id":"2478455at33208","og_name":"protein_bicaudal_D_homolog_2-like_","level_taxid":33208,"organism_taxid":"61221_0","organism_name":"Varanus_komodoensis","pub_gene_id":"123025500","description":"protein_bicaudal_D_homolog_1_isoform_X5"}
MPKAMAAEEVLETVDHYKSEIERLTKELTETTHEKIQAAEYGLVVLEEKLTLKQQYDELEAEYDALKQELEQMREAFGQSFSVHRKVAEDGETREETLLQESASKEAYYLGKILEMQNELKQSRAVVTNIQAENERLTAIVQDLKESNEMAELQKIRMKDEIKEYKFREARLLQDYTELEEENITLQKLVSTLKQNQVEYEGLKHEIKRFEEETVLLNSQLEDAIRLKEIAEHQLEEALETLKNEREQKNCLRKELAQYINLNDSMYNNHINISVDGLKFGEDGNEPNNDEKMNGHIHGPHMKMNGDFRTPTVRKGDSLNPVSDLFSELNISEMQKLKQQLMQVEREKAILLANLQESQTQLEHTKGALTEQHERVHRLTEHVNAMRGLQSNKELKEVEFEKGRDSGEETHDYEVDINGLEILECKYKVAVTEVIDLKAEIKALKEKYNKYVENYTEEKAKYESRIQIYDEQVTNLEKSTKESHEKMVQMEKELQRITSVANENHNTLNTAQDELVTFSEELAQLYHHVCLCNNETPNRVMLDYYRQSRVTRSGSLKGPDDPRGLLSPRVTRRGMASPMEARTPTEQISKESTEVHKEQSPTKTPTISPVITAPPSSPVSDTSDIRKEPMNIYNLNAIIRDQIKHLQKAVDRSLQLSRQRAAARELVPMLDKDKEALMEEILKLKSLLSTKREQIATLRAVLKANKQTAEVALANLKNKYENEKSMVTETMTKLRNELKALKEDAATFSSLRAMFATRCDEYVTQLDEMQRQLAAAEDEKKTLNSLLRMAIQQKLALTQRLEDLEFDHEQSRRSKGKLGKSKIGSPKVSEEASATVPTIDTFLLHSQGPQQPNTLVSSGTQRKRLFSPSPCDQSHPRTSGTYLLPLLRTPPDHPSTESVLLRGPPSMNEFFHGHRLSKEKRLTVAIPAKKNCQQPAASIPPHGSQLARRRDCQTVSPDVALPEEQPHSSSQCAPLSCLPKPPP
>61221_0:002cc3_{"pub_og_id":"2478455at33208","og_name":"protein_bicaudal_D_homolog_2-like_","level_taxid":33208,"organism_taxid":"61221_0","organism_name":"Varanus_komodoensis","pub_gene_id":"123030087","description":"protein_bicaudal_D_homolog_2-like_isoform_X1"}
MHNVFQNLGHNVFLFKLPERCLGFAAVWLSALISYWSKRRGRIPAVSMAQDPVKLQAEVERLVAELQEATQEKVQAAQYGLAVLEKNGELKQRCGELEGQLEVLRLELVHMKEALADSHSSHKRAAADGESREECLLRETASKEAYLTQTIEELQGDVKHLRAQLDNTMVENERLGGALQDLRKECQTLESEKVRLREEMKQARTRELRQLQDCAELEEENISLQKQVSMLRGSQVEFESVKRALSCQEEELALAGTQLLELGRLRELAEHQLHEALEALQAEREQKQELRRELALYTGGRRDSLSSLQANLEGLSHSHAECEEQDSGFANGGSVASTPHGVRPAPGLVADLFSELSLAEFHKLQQQLLQVENEKASLASELQDLKTQLTSTKETLAQQQTCHSHQVDQLQPLPASRSGVASPLLSEREQYREELEKAQLAVQQEREAAAQMEAELRAARRITQECQSRLAQAQEELLAFSEEMAALYHHVCACHNITPQRVVLDYYRQGRGARSMCRRQSSRKLLLTEMETSSSGDQSPTSSPGSPCGLEPLNVANLTAVLCEQLGHLQMALTLVHWQSPMGHSAELEHDKEALVEEVLKLKSLLSTKREQIATLRTVLKANKQTAEAALSNLKGQYEGEKMLVSETMARLRNELKALKEDAATFCSLRAMFASRCDQYVSQLDEMQQQLAAAEDEKKTLSSLLRMAIQQKLALTQRLESLESPLEGSRGSRRALRPAKGSAERLGTCKL
>61221_0:0039de_{"pub_og_id":"2478455at33208","og_name":"protein_bicaudal_D_homolog_2-like_","level_taxid":33208,"organism_taxid":"61221_0","organism_name":"Varanus_komodoensis","pub_gene_id":"123034056","description":"protein_bicaudal_D_homolog_2_isoform_X1"}
MSLAMEEEEYTKLVMESEPEWLRAEIKRLFQELGETTREKIQAAEYGLVVLEEKQQLKQQYEELEVEYETIRTEMEQLKEAFGQAHTNHKKVAADGESREETLIQESATKEEYYMKKVMELQTELKQLRNVLANTQSENERLNSVAQELREINQNVEIQRGRLRDDIKEYKFREARLLQDYTELEEENICLQKQVSVLKQNQVEFEGLKHEIKRLEEVTEFLNSQLEDAIRLKEISERQLEDALETLKTEHEQKSNLRKELSHYMNINDSMYTSHLNISLDGLKFSDETTEPNNDELVNGFEQNCLSKINNGNNKAPTPKKNENFPPAPSLVSDLLSELNISEIQKLKQQLMQMEREKLNLLSTLQESQKQLENTRGALSEQHEKVGRLTENLNAMKKLQISKERQSALDNEKERDSHEDGDYYEVDINGPEILECKYKVAVAEISDLKEELKGLKAKYEECDSKYEEDKNRYETEAHALTEKITSLEKSSRQDREQVVRLEKELKKVSDVAGETQGSLSVAQDELVTFSEELANLYHHVCMCNNETPNRVMLDYYKEGKGGRTSPEGKGRRSPILLSKGLLSIDLGKSESGSGDSSPSPVSSLPSPVSDPRKEPMNIYNLIAIIRDQIKHLQAAVDRTTELSRQQVATQELGPVVDKDKEALMEEILKLKSLLSTKREQIATLRTVLKASKQTAEVALANLKSKYENEKAMVTETMMKLRNELKALKEDAATFSSLRAMFATRCDEYVTQLDEMQRQLAAAEDEKKTLNSLLRMAIQQKLALTQRLEHLELDHEQSKRVRTKSASKPKSSNPSVSHIRSCGDRSEGSVLNNQVFCSEKYKIYCD
>41427_0:0015a4_{"pub_og_id":"2478455at33208","og_name":"protein_bicaudal_D_homolog_2-like_","level_taxid":33208,"organism_taxid":"41427_0","organism_name":"Anopheles_atroparvus","pub_gene_id":"AATE012066","description":"A0A182J637_9DIPT"}
MASSPELENLRSEIERLTRELDQASSENIQSAKYGLVLLEEKQNLQVKCEELESMYENTKHELDITQEALQKFQKTQQVTTKSGIEQEDALLNESAAMETSLTMHIVELENETKQLRHELDRVTSERDRMLQENAEIGRDKSGTEAERARLKAELKDMKYREARMLADYSELEEENISLQKQVSSLRSSQVEFEGAKHEIRRLTEEIELLNSQVEELASLKKIAEKQMEDALTALQVERENKYALKKELDTHINRESMYNISNLAYSIRGMEESALNSSDCEEEIPALRDSTLKRLEATLEAETADLKSPDGTKVDLFSEIHLNELKKLEKQLETMENEKLCLTANLRDAQQNLDKSQNDLQNFMAKLMLLAAHVDALHTLKKQIQIEDNITAVTATKDKDVNEKLNEAIMQYSNWFTLSSKEIDTLKSDLAELQKGLNCSDAMAVLRNEITNLKNKLLSVEQKSLDLHSDIQVLTTLSQTAGQSLTTTRSNLVTLSDDLAQLYHLVCTVNGETPNRVLLDHKNDDLSFENDSLTAIQSQLKSDILTSKPHVFEDLQALSDAVEIRKYVDTVSDQIRYLKTAVEHTIELNKDKVVTDSSGSSSGEGKEAKEEIADLHEQIIKLRSLLSTKREQIATLRTVLKSNKNTAEVALTNLKSKYENEKLVVSDTMSKLRNELRILKEDAATFSSLRAMFAARCEEYVTQVDELTHQLSAAEEEKKTLNQLLRLAVQQKLSLTQKLEELEMDRELRHVRRPAVSQRGGGGGGGGKSAFSRGQPARNSLQNPNSNSGSNNPNQAFF
>41447_0:000ceb_{"pub_og_id":"2478455at33208","og_name":"protein_bicaudal_D_homolog_2-like_","level_taxid":33208,"organism_taxid":"41447_0","organism_name":"Seriola_dumerili","pub_gene_id":"LOC111217269","description":"protein_bicaudal_D_homolog_2-like_isoform_X1"}
MSVEEQGYPDAMRLLEAGPEWMRAEIERLSRELSETTNEKIQAAEYGLAVLEEKQQLKQQYDDLEIEYEAVRQEVDQLKEAFGQAYSNHRKVAADGESREESLIQESACKEAYYEQRVLELQTDLRQARNILTNTQSENERLNTISQEMKENSQMVELQRNQLRDDIKEYKFREARLLQDYTELEEENISLQKQVSVLKQSQVEFEGLKHEIRRLEEDTQFLNSQLEDAIRLKEIAERQLGEALETIKTERELKASLRKELSHYMSIGDTLYHSPLSISLDGLKFSDDAATEPNNDEALHGYENGFTKLANAITDDNRVSTPKKEELFRPAPSLVDDLLSELNISEIQKLKQQLIQMEREKVNLLSTLQDSQKQLEQANGALSEHQEKVNRLTENLNAIRKLQASKERQSALDNEKERDSHEDGDYYEVDINGPEILECKYKVAVSEAGELKEELKTLKTEYQACQSRYDEERNRLENDVTTLGEKLSTLEKTSQAEREQKAKLEKELRKLSDVAGESQGSLSVAQDELVTFSEELATLYNHVCMCNNETPNRVMLDFYKEGKGGRSSPEGRGRRSPILLTKGLFPEPGKTDLSDGVPSPVSSLPSPVSDHRREPMNIYNLVAIIRDQIKHLQLAVDRTTELSRQRVASLELGTVADKDKEACMEEILKLKSLLSTKREQIATLRTVLKANKQTAEVALTNLKSKYENEKAMVTETMMKLRNELKALKEDAATFSSLRAMFATRCDEYVTQLDEMQRQLAAAEDEKKTLNSLLRMAIQQKLALTQRLEDLEFDHEQTRRGGNAGRAKARSKAASGTANNPHVSQSLTCSGSGRPEHNNAVPNGIMGGPVVFCSEKYKIYCD
>41447_0:001f02_{"pub_og_id":"2478455at33208","og_name":"protein_bicaudal_D_homolog_2-like_","level_taxid":33208,"organism_taxid":"41447_0","organism_name":"Seriola_dumerili","pub_gene_id":"bicd2","description":"A0A3B4UKG1_SERDU"}
MSMEEQEYPDAVLVTEAGPQWLQAEVERLTRELRETTHEKIQAAEYGLAVLEEKQQLKQRFDELETEYETVRHELDQLKEAFGQAYSTQRKVAADGESREESLILESASKEAIYQQKVLELQNELRQAKASLTSAQAENDRLSSIALEMKENTELAELQRSQLRDDIREYKVREARLLQDYSELEEENISLQKQVSVLRQNQVEYEGLKHEIRRLEEDSQCLHSQLEEAMRLREIAERQLTEALETIKTEREQKASLRKQLSHYMTIGGSVYNSSFNISIDNLKLHEDPSTISEPDNDDLIRGFENGLMKTAEGDDDNRAAVNKRGEAFKPAPSLVDDLLSELNISEIQKLKQQLVQVEREKVALINSLQETQKQLEQAYGTVSEQKETVNRLTENLSAMRKLQASKERHSALDSEKDRDSHDDGDYYELDINGPEILKCKYTVAMSEAGELRQELKTLRAEYENCRTRYEDERAQLESDVQDLRSRLASLEKISQADKAEVIRLEKELHLASSAAGESLGSLNVAQDELIAFSEELANLYNHVCMCNNETPNRVMLDYYKEGKVMVRRGQEQQSFILISNELIPGTEPGKSDSSITTVSPAPAPEHRPEPMNIYNIVAIIRDQILHLQQAVDRTTELSRQRLANLELSAVADKDKEACMEEILKLKSLLSTKREQIATLRAVLKANKQTAEVALANLKSKYDSEKAMVTETMMKLRNELKALKEDAATFSSLRAMFATRCDEYVTQLDDMQRQLAAAEDEKKTLNSLLRMAIQQKLALTQRLEDLEFDHEQARRNSATAVGGKGKLKGKGAASSHH
>41447_0:00246d_{"pub_og_id":"2478455at33208","og_name":"protein_bicaudal_D_homolog_2-like_","level_taxid":33208,"organism_taxid":"41447_0","organism_name":"Seriola_dumerili","pub_gene_id":"LOC111224624","description":"protein_bicaudal_D_homolog_1-like"}
MAAGGAGCGDTVEQYRGEVERLTRELAEANREKIRAAECGLVVLEENQSLKQQYADLEAEQEALRLELEQLQEAFGQAYSTQRKVAEDGETNEETLLQESATKEAYYMGRLLELQAELKHSRATASNTQADNEHLSTVLQELRESNEMLELQRSRMREEIREYKFRESRLLQDYTELEEENISLQKLVSTLKQNQVEYEGLKHEIKVLEEETELLNSQLQDALRLKEISDAQLEEALESLKSEREQKKHLRRELVHHLSMCDVAYTGSAHLTFTSAPPSGTATPTTLLSPNAEEPTRCNGHLQGGTGAGPAAGPVPRANGECRGPGRKSEGAATLDLYSEMNLTEIQKLKQHIMTVEREKVTLMTSLQESQTQLQHTQGALTEQYEKGLRLTQKVTALRRLHRRAHSSVISQFNPDALMELGRDEEEAEGEGETGEDRSETLNRNQVFSYQTPGLEIMQCKYRVAVTEVVELKAEVKGLRERLAQCEEAAAEERPKRNSQLHKMERQAASLEKSCREGREKISSLELDLQAAQSAANESQGALIAAQDELVMLSEELAQLYHHVCLCNNETPNRVMLDYYRQGRGLRGLSASLKAMSSDNSKVLLTPRLARRLAAVASTTSSPGESRSPSESPSKEPLSREGGGEEKEGDKEGLQMPSEQGPTACTPPTRSPSISASSSSSSSSSPAMEPAGELRKEPMNIYNLNAIIRDQVKHLQRAVDRSLQLSRQRAAARELAPLLDKDKESCMEEILKLKSLLSTKREQIATLRLVLKANKQTAEVALANLKSKYEAEKSMVTDTMMKLRNELKALKEDAATFSSLRAMFATRCDEYVTQLDEMQRQLAAAEDEKKTLNSLLRMAIQQKLALTQRLEDLAFDQEQTHRTRGGRLIRGKTSTPKIVSSLLPQWRSSYPPHS
>41447_0:002646_{"pub_og_id":"2478455at33208","og_name":"protein_bicaudal_D_homolog_2-like_","level_taxid":33208,"organism_taxid":"41447_0","organism_name":"Seriola_dumerili","pub_gene_id":"bicd1a","description":"protein_bicaudal_D_homolog_1-like_isoform_X1"}
MAAGVGCGESVDQYRAEVERLTQELAEANREKIRAAECGLVVLEENQALKQKYAELETEQETLRKELEQLQEAFGQAYTNQRKVAEDGETNEETLLQESASKEAYYTGRLLELQTEVTLSRSVASNAQAENERLNALVQELRESNEMLELQRSRMREEIKEYKFRETRLLQDYTELEEENITLQKLVSTLKQSQVEYEGLKHEIKVLEEETVLLNSQLEDALRLKEISEGQLEEALDALKSEREQKNNLRKELAHHISLSDSVYGAGAHLALTVTGVEGLKFPEETNGTNGTNGSAIPTANGNNEDSNRRNGHLHTGTGLAKMNGEYRPGRKGEALHPVPDLFSELNLSEMQKLKQQLLQVEREKAALLMNLQESQTQLQHTQGALTEQNERVHRLTERVNAMKRLNGDKELDDPQESEKPDGGSVSPPANGHHDPDIHGFEILECKYKVAVTEVIDLKAELKALKEKYNQAVEGQGDSHSDDKVQALNEQVTHLERSCREGRERVVSLEAELRVASSTATESQGMLNTAQDELVTFSEELAQLYHHVCLCNNETPNRVMLDYYRQSRVTRSGSLKGSDDPRALLSPRLARRLAAASAACSSESPRSPMDSPSKDAHHNETNTNTADSSSCHSSPTRNATGSPVISISPCPSPLPSEAGGDLRKEPMNIYNLNAIIRDQIKHLQRAVDRSLQLSRQRAAARELAPMLDKDKESCMEELLKLKSLLSTKREQIATLRLVLKANKQTAEVALANLKSKYENEKAMVTETMMKLRNELKALKEDAATFSSLRAMFATRCDEYVTQLDEMQRQLAAAEDEKKTLNSLLRMAIQQKLALTQRLEDLEFDNEQTHRGRGAKVPKIKSSPPKVSRRGAFTAPPSPNRLHSHSIITTPTLNTSLTLGSAPSVEITTCPSMSAWIPDTLSETIQTSASTLPDLSYSSLSLDSQPIMIDTEWLSLECKRLIYARQNIGQLSPSHKLSINSPASISPHLRRKR
>41447_0:004567_{"pub_og_id":"2478455at33208","og_name":"protein_bicaudal_D_homolog_2-like_","level_taxid":33208,"organism_taxid":"41447_0","organism_name":"Seriola_dumerili","pub_gene_id":"zgc:162200","description":"A0A3B4VLJ9_SERDU"}
MLEADADPAGAAVEGEGEAEMGSGDLKAEVVRLSLELQEATEEKLQAARYGLVVLEESSALKMKHRQLEEEHEALKVELQQLKEAFADSVSSQKRAAADGECREESLLQETATKEAAMATRIEEVQAELKQSRLALSNAHAEIDRLGVVSNQLKKECECLEAEKGHLRDEMKEYKVRELRQLQDNGELEEENISLQKQVSVLKENQVEFESIKLELTQKNEEQDELRAQMEEAARLREIAEMQLDEALEALKEEREQKNSLRRELSALTLNPFDAVGNLELHLEQLDDSQEEGQRGEGVGEGEGEDQDSGYNNGPGSAPGSAHPPHLGGSKTNGLIHRCSTPHNSDVFLRAPASGLVSDLLSELHFSDSQKLKQQLLQAEREKSSLTSKVEELQMQLVMSKQALSQQEDKVGSLTQQLEAVQSSHQHNQDADDRGDDETEIGDGDNGVFDYEVDTKSKEVLEARMRSASEELLKLRDELSQAGTRYNTLEQRYKQEKDRWRAEAQELADKIRQCIKSSKQDQERISELEKEIGATRKVAIDSEGHLSVAQEELLAFSEELSNLYHHICVCNNLTPKRVTLDYYRDSARASGAGSSARRSHHVYAQHNSQKKPRANDMFISKAAALQFMGEVDSAGASADSPNCPGSPTLDFRDPSNVRNLVAVIRCQIKHLRVAVDLCRQRGAMPYSGLSCSGESERDAESLMEEVLKLKSLLSTKREQIATLRTVLKANKQTAELALSNLKTKYETEKSMVSETMMKLRNELKALKEDAATFSSLRVMFASRCDQYVTQLDEMQRQLAAAEDEKKTLNSLLRMAIQQKLALTQRLEDLEAPLSPHSLNSSPRRSRAKELATKSGRAPRSPRSSPARPPLRSSPRASPVLGSSVPAMATHHLRALTRSLHTSPR
>103695_0:000458_{"pub_og_id":"2478455at33208","og_name":"protein_bicaudal_D_homolog_2-like_","level_taxid":33208,"organism_taxid":"103695_0","organism_name":"Pogona_vitticeps","pub_gene_id":"BICD2","description":"BICD2"}
MSLAMDEEDYAKLVMESGPEWLRGEVKRLFQELGETTREKIQAAEYGLAVLEEKQQLKQQYEELELEYETIRAEMEQLKEAFGQAHTNHKKVAADGESREETLIQESATKEEYYMKKVMELQTELKQLRNVLANTQSENERLNSVAQELREVNQNVELQRGRLRDDIKEYKFREARLLQDYTELEEENICLQKQVSVLKQNQVEFEGLKHEIKRLEEVTEFLNSQLEDAIRLKEISERQLEEALETLKTEREQKNNLRKELSHYMNINDSMYTSHLNISLDGLKFSDEATEPNNDEIVNGFEQNCLSKINSNNKASTAKKNESFPPAPSLVSDLLSELNISEIQKLKQQLMQMEREKMNLLSTLQESQKQLENTRGALSEQHEKVGRLTENLNAMKKLQVSKERQSALDNEKDRDSHEDGDYYEVDINGPEILECKYKVAVAEISDLKEELKVLKSKYEECVSKYEEEKNRYETETQALTEKIASLEKSSRQDREQVVRLEKELKKVSDVAGETQGSLSVAQDELVTFSEELANLYHHVCMCNNETPNRVMLDYYKEGKGGRTSPEGKGHRSPILLSKGLLSIDLGKSENGSGDSSPSPVSSLPSPVSDPRKEPMNIYNLIAIIRDQIKHLQAAVDRTTELSRQRVTTQELGPVVDKDKEALMEEILKLKSLLSTKREQIATLRTVLKANKQTAEVALANLKSKYENEKAMVTETMMKLRNELKALKEDAATFSSLRAMFATRCDEYVTQLDEMQRQLAAAEDEKKTLNSLLRMAIQQKLALTQRLEHLELDHEQSKRVRTKSASKAKSSNPSVSHIRSCGDRSEGSVLNNQVFCSEKYKIYCD
>103695_0:001a8d_{"pub_og_id":"2478455at33208","og_name":"protein_bicaudal_D_homolog_2-like_","level_taxid":33208,"organism_taxid":"103695_0","organism_name":"Pogona_vitticeps","pub_gene_id":"BICD1","description":"BICD1"}
MAAEEVLETVDHYKTEIERLTKELTETTHEKIQAAEYGLVVLEEKLTLKQQYDELESEYDVLKQELEQLREAFGQSFSVHRKVAEDGETREETLLQESASKEAYYLGKILEMQNELKQSRAVVTNVQAENERLTAIVQDLKESNEMAELQRIRMKDEIREYKFREARLLQDYTELEEENITLQKLVSTLKQNQVEYEGLKHEIKRFEEETVLLNSQLEDAIRLKEIAEHQLEEALETLKNEREQKNNLRKELSQYINLNDSVYNNHINISVDGLKFGEDGNEPNNDEKMNGHIHGPHMKLNGDYRTPAVRKGESLHPVSDLFSELNISEMQKLKQQLMQVEREKAILLANLQESQTQLEHTKGALTEQHERVHRLTEHVNAMRGLQSNKELKEVDFEKGRDSGEETHDYEVDINGLEILECKYKVAVTEVIDLKAEIKALKEKYNKCVENYTEEKAKYESRIQLYDEQVTNLEKSTKESHEKMMQMEQELQRITGVANENHNTLNTAQDELVTFSEELAQLYHHVCLCNNETPNRVMLDYYRQSRVTRSGSLKGPDDPRGLLSPRLARRGMASPVEARTPTEQVSKDCSEANKEQSPTKTPTISPVITAPPSSPVSDTSDIRKEPMNIYNLNAIIRDQIKHLQKAVDRSLQLSRQRAAARELVPMIDKDKEALMEEILKLKSLLSTKREQIATLRAVLKANKQTAEVALANLKNKYENEKAMVTETMTKLRNELKALKEDAATFSSLRAMFATRCDEYVTQLDEMQRQLAAAEDEKKTLNSLLRMAIQQKLALTQRLEDLEFDHEQSRRSKGKLGKSKIGSPKVSEEASATVPTIDTFLLHSQGPQQPNILVSSGTQRKRLFSPSPCDQSHPRTSGTHLLPLLRTPPDHTSTESFLLRGPPSMNEFFHGHRLSKEKRLTVAIPVGAPVNRYQTHDIRHEEHLRGIFMDLAARPSTCYQIQDCQQPAASIPPHGSQLARRQDCQTVSPDVAPPEEQPHSSSQCAPLNCLPKPPP
>103695_0:001b98_{"pub_og_id":"2478455at33208","og_name":"protein_bicaudal_D_homolog_2-like_","level_taxid":33208,"organism_taxid":"103695_0","organism_name":"Pogona_vitticeps","pub_gene_id":"LOC110078657","description":"LOC110078657"}
MRIRGKCSKLVRLPNQIELSQGWYANTTMAQDPVMLQAEVERLVAELQEATQEKVQAAEYGLAVLEENGELKQRCRDLEGQLEMLRMELVHMKEALAETHSCHKRAAADGESREECLLRETASKEARLTQTIEELHGEMKHLRSQLDTTGAENERLAVALRDLRKECQALESEKARLREEMKQAKTRELRQLQDCAELEDENISLQKQVSALRGSQVEFESVKRALSCREEELVLAGTQLLELGRLRDLAEHQLQEALEALQAEREQKQELRRELAIYAGGRHDSITTLQANLEELNHGHTESEEQDSGFANGSSVGGMASTPQGGRPAPGLVADLFSELSLAEIHKLQQQLLQAENEKASLASDLQDLKKQLTTTKETLAQQQLCNSHKAQGLDPGPGGDRASPLLSEVERCHKEMEKAQLAVQQERETSAQLETELRVARRMTRECQSRLAQAQEELLAFSEEMAALYHHVCACHNITPHRVVLDYYREGRGARSMGRRRASRKLHLTEMETSSSGDQSPTSSSPGSPCGLEPLHVAHLTAVLREQLRHLQMALSLVHQQSPMGRGAELERDKEALVEEVLKLKSLLSTKREQIATLRTVLKANKQTAEAALSNLKGQYEGEKVLVSETMVKLRHELKALKEDAATFCSLRAMFASRCDQYVSQLDEMQRQLAAAEDEKKTLSSLLRMAIQQKLALTQRLESLETPVEVTRGSRRPLRPAKSSAR
>9994_0:000ebc_{"pub_og_id":"2478455at33208","og_name":"protein_bicaudal_D_homolog_2-like_","level_taxid":33208,"organism_taxid":"9994_0","organism_name":"Marmota_marmota_marmota","pub_gene_id":"Bicd2","description":"protein_bicaudal_D_homolog_2_isoform_X1"}
MSAPSEEEEYARLVMEAQPEWLRAEVKRLSHELAETTREKIQAAEYGLAVLEEKHQLKLQFEELEVDYEAIRSEMEQLKEAFGQAHTNHKKVAADGESREESLLQESASKEQYYVRKVLELQTELKQLRNVLTNTQSENERLTSVAQELKEINQNVEIQRSRLRDDIKEYKFREARLLQDYSELEEENISLQKQVSVLRQNQVEFEGLKHEIKRLEEETEYLNSQLEDAIRLKEISERQLEEALETLKTEREQKNSLRKELSHYMSINDSFYTSHLQVSLDGLKFSDDTAAEPNNDAEALVNGFEHSGLAKPSLDNKTSTPRKDGLAPPSPSLVSDLLSELHISEIQKLKQQLVQMEREKVGLLATLQDTQKQLEQARGALSEQHEKVSRLTENVSALRRLQASKERQTALDNEKDRDSHEDGDYYEVDINGPEILACKYHVAVAEAGELREQLKALRSTHEAAEVQHAEEKGRYEAEGQALTEKVSLLEKASRQDRELLARLEKELKKVSDVAGETQGSLSVAQDELVTFSEELANLYHHVCMCNNETPNRVMLDYYREGQGGAGRTSPEGRGRRSPILLPKGLLATEVGRADSAAGDSSPSPSSSLPSPLSDPRREPMNIYNLIAIIRDQIKHLQAAVDRTTELSRQRIASQELGPAVDKDKEALMEEILKLKSLLSTKREQITTLRTVLKANKQTAEVALANLKSKYENEKAMVTETMMKLRNELKALKEDAATFSSLRAMFATRCDEYITQLDEMQRQLAAAEDEKKTLNSLLRMAIQQKLALTQRLELLELDHEQTRRGRSKATPKAKPVTPSVSHTCACASDRAEGTGLSNQVFCSEKHSIYCD
>9994_0:001352_{"pub_og_id":"2478455at33208","og_name":"protein_bicaudal_D_homolog_2-like_","level_taxid":33208,"organism_taxid":"9994_0","organism_name":"Marmota_marmota_marmota","pub_gene_id":"LOC107148690","description":"protein_bicaudal_D_homolog_1_isoform_X1"}
MAAEEVLQTVDHYKTEIERLTKELTETTHEKIQAAEYGLVVLEEKLTLKQQYDELEAEYDSLKQELEQLKEAFGQSFSIHRKVAEDGETREETLLQESASKEAYYLGKILEMQNELKQSRAVVTNVQAENERLTAVVQDLKENNEMVELQRIRMKDEIREYKFREARLLQDYTELEEENITLQKLVSTLKQNQVEYEGLKHEIKRFEEETVLLNSQLEDAIRLKEIAEHQLEEALETLKNEREQKNSLRKELSQYITLGDNHISISVDGLKFAEDGGEPNNDDKMNGHLHGPLVKLNGDYRAPTLRKGESLHPVSDLFSELNISEIQKLKQQLMQVEREKAILLANLQESQTQLEHTKGALTEQHERVHRLTEHVNAMRGLQSSKELKSELDGEKGRDSGEEAHDYEVDINGLEILECKYRVAVTEVIDLKAEIKALKEKYNKSVENYTEEKAKYESKIQMYDEQVTSLEKNTKESGEKMAHMEKELQKMTSIANENHNTLNTAQDELVTFSEELAQLYHHVCLCNNETPNRVMLDYYRQSRVTRSGSLKGPDDPRGLLSPRLARRGVSSPVETRTSSEPVSKENTEASKEPSPTKTPTISPVITAPPSSPVLDTSDIRKEPMNIYNLNAIIRDQIKHLQKAVDRSLQLSRQRAAARELAPMIDKDKEALMEEILKLKSLLSTKREQIATLRAVLKANKQTAEVALANLKNKYENEKAMVTETMTKLRNELKALKEDAATFSSLRAMFATRCDEYVTQLDEMQRQLAAAEDEKKTLNTLLRMAIQQKLALTQRLEDLEFDHEQSRRSKGKLGKSKIGSPKVSGEASVTVPTIDTYLLHSQGPQTPTIRVSSGTQRKRQFSPSLCDQSRPRTSGASYLQNLLRVPPDPTSTESFLLKGPPSMSEFIQGHRLSKEKRLTVAPPDCQQPAASVPPQCSQLAGRQDCPPVSPDVALPEEQPHSSSPCAPLHCLSKPPYP
>94827_0:000f6c_{"pub_og_id":"2478455at33208","og_name":"protein_bicaudal_D_homolog_2-like_","level_taxid":33208,"organism_taxid":"94827_0","organism_name":"Tinamus_guttatus","pub_gene_id":"BICD1","description":"protein_bicaudal_D_homolog_1"}
NNEMVELQRIRMKDEIREYKFREARLLQDYTELEEENITLQKLVSTLKQNQVEYEGLKHEIKRFEEETVLLNSQLEDAIRLKEIAEHQLEEALETLKNEREQKNNLRKELSQYINLNDSMYNNHINISVDGLKFAEDGSEPNNDDKMNGHIHGPLVKLNGDFRTPAVRKGESLHPVSDLFSELNISEIQKLKQQLMQVEREKAILLANLQESQTQLEHTKGALTEQHERVHRLTEHVNAMRGLQNNKELKAELDCEKGREPGEEAHDYEVDINGLEILECKYKVAVTEVIDLKAEIKALKEKYNNYVENYTEEKAKYESRIQTYNEQVTNLEKSTKESQEKMVHMENELQRMTSIANENHNTLNTAQDELVTFSEELAQLYHHVCLCNNETPNRVMLDYYRQSRVTRSGSLKGPDDPRGLLSPRLTRRGMASPVEARTPTEQVTKEGTEPGKEQSPTKTPTISPVITAPPSSPVSDTSDIRKEPMNIYNLNAIIRDQIKHLQKAVDRSLQLSRQRAAARELAPMIDKDKEALMEEILKLKSLLSTKREQIATLRAVLKANKQTAEVALANLKNKYENEKAMVTETMTKLRNELKALKEDAATFSSLRAMFATRCDEYVTQLDEMQRQLAAAEDEKKTLNSLLRMAIQQKLALTQRLEDLEFDHEQSRRSKGKLGKSKIGSPKVSEEASATVPTIDTFLLHSQGPQQPNLLVSSGTQRKRLFSPSLCDQSHPRTSGTYLQKLLRAPPHPASTESYLLRGPPSMSEFIHGHRLSKEKRLTVATP
>94827_0:0032ee_{"pub_og_id":"2478455at33208","og_name":"protein_bicaudal_D_homolog_2-like_","level_taxid":33208,"organism_taxid":"94827_0","organism_name":"Tinamus_guttatus","pub_gene_id":"BICD2","description":"protein_bicaudal_D_homolog_2_isoform_X1"}
MKKVMELQTELKQLRNVLANTQSENERLNSVAQELKEVNQNVEIQRSRLRDDIKEYKFREARLLQDYTELEEENICLQKQVSVLKQNQVEFEGLKHEIKRLEEETEFLNSQLEDAIRLKEISERQLEEALETLKTEREQKNNLRKELSHYMNINDSMYNSHLNISLDGLKFSDEATEPNNDEIMNGFDQNCLSKLSNGKNNTSTPKKNESFPPAPSLVSDLLSELNISEIQKLKQQLVQMEREKMNLLTTLQESQKQLENTRGALSEQHEKVGRLTENLNAMKKLQVSKERQSALDNEKERDSHEDGDYYEVDINGPEILECKYKVAVAEITDLKEELKNLKAKYKECESKYEEEKSRYETDSQALTEKITSLEKSSRHDREQVARLEKELKKVSDVAGETQGSLSVAQDELVTFSEELANLYHHVCMCNNETPNRVMLDYYKEGKGGRSSPETKGRKSPILLSKGLLSIELGKPEGGSGDSSPSPVSSLPSPVSDPRKEPMNIYNLIAIIRDQIKHLQAAVDRTTELSRQRVATQELGPVVDKDKEALMEEILKLKSLLSTKREQIATLRTVLKANKQTAEVALANLKSKYENEKAMVTETMMKLRNELKALKEDAATFSSLRAMFATRCDEYVTQLDEMQRQLAAAEDEKKTLNSLLRMAIQQKLALTQRLEHLELDHEQSKRVRTKSASKAKSSNPSVSHIRSCADRSEGAVLNNQVFCSEKYKIYCD
>9597_0:002599_{"pub_og_id":"2478455at33208","og_name":"protein_bicaudal_D_homolog_2-like_","level_taxid":33208,"organism_taxid":"9597_0","organism_name":"Pan_paniscus","pub_gene_id":"BICD2","description":"protein_bicaudal_D_homolog_2_isoform_X1"}
MSAPSEEEEYARLVMEAQPEWLRAEVKRLSHELAETTREKIQAAEYGLAVLEEKHQLKLQFEELEVDYEAIRSEMEQLKEVSRAALPRDPRPAPGPVGVVPGTRAAKAFGQAHTNHKKVAADGESREESLIQESASKEQYYVRKVLELQTELKQLRNVLTNTQSENERLASVAQELKEINQNVEIQRGRLRDDIKEYKFREARLLQDYSELEEENISLQKQVSVLRQNQVEFEGLKHEIKRLEEETEYLNSQLEDAIRLKEISERQLEEALETLKTEREQKNSLRKELSHYMSINDSFYTSHLHVSLDGLKFSDDAAEPNNDAEALVNGFEHGGLAKLPLDNKTSTPKKEGLAPPSPSLVSDLLSELNISEIQKLKQQLMQMEREKAGLLATLQDTQKQLEHTRGSLSEQQEKVTRLTENLSALRRLQASKERQTALDNEKDRDSHEDGDYYEVDINGPEILACKYHVAVAEAGELREQLKALRSTHEAREAQHAEEKGRYEAEGQALTEKVSLLEKASRQDRELLARLEKELKKVSDVAGETQGSLSVAQDELVTFSEELANLYHHVCMCNNETPNRVMLDYYREGQGGAGRTSPGGRTSPEARGRRSPILLPKGLLAPEAGRADGGTGDSSPSPGSSLPSPLSDPRREPMNIYNLIAIIRDQIKHLQAAVDRTTELSRQRIASQELGPAVDKDKEALMEEILKLKSLLSTKREQITTLRTVLKANKQTAEVALANLKSKYENEKAMVTETMMKLRNELKALKEDAATFSSLRAMFATRCDEYITQLDEMQRQLAAAEDEKKTLNSLLRMAIQQKLALTQRLELLELDHEQTRRGRAKAAPKTKPVTPSVSHTCACASDRAEGTGLANQVFCSEKHSIYCD
>9597_0:003399_{"pub_og_id":"2478455at33208","og_name":"protein_bicaudal_D_homolog_2-like_","level_taxid":33208,"organism_taxid":"9597_0","organism_name":"Pan_paniscus","pub_gene_id":"BICD1","description":"BICD1"}
MAAEEVLQTVDHYKTEIERLTKELTETTHEKIQAAEYGLVVLEEKLTLKQQYDELEAEYDSLKQELEQLKEAFGQSFSIHRKVAEDGETREETLLQESASKEAYYLGKILEMQNELKQSRAVVTNVQAENERLTAVVQDLKENNEMVELQRIRMKDEIREYKFREARLLQDYTELEEENITLQKLVSTLKQNQVEYEGLKHEIKRFEEETVLLNSQLEDAIRLKEIAEHQLEEALETLKNEREQKNNLRKELSQYISLNDNHISISVDGLKFAEDGSEPNNDDKMNGHIHGPLVKLNGDYRTPTLRKGESLNPVSDLFSELNISEIQKLKQQLMQVEREKAILLANLQESQTQLEHTKGALTEQHERVHRLTEHVNAMRGLQSSKELKAELDGEKGQDSGEEAHDYEVDINGLEILECKYRVAVTEVIDLKAEIKALKEKYNKSVENYTDEKAKYESKIQMYDEQVTSLEKTTKESGEKMAHMEKELQKMTSIANENHSTLNTAQDELVTFSEELAQLYHHVCLCNNETPNRVMLDYYRQSRVTRSGSLKGPDDPRGLLSPRLARRGVSSPVETRTSSEPVAKESTEASKEPSPTKTPTISPVITAPPSSPVLDTSDIRKEPMNIYNLNAIIRDQIKHLQKAVDRSLQLSRQRAAARELAPMIDKDKEALMEEILKLKSLLSTKREQIATLRAVLKANKQTAEVALANLKNKYENEKAMVTETMTKLRNELKALKEDAATFSSLRAMFATRCDEYVTQLDEMQRQLAAAEDEKKTLNTLLRMAIQQKLALTQRLEDLEFDHEQSRRSKGKLGKSKIGSPKVSGEASVTVPTIDTYLLHSQGPQTPNIRVSSGTQRKRQFSPSLCDQSRPRTSGASYLQNLLRVPPDPTSTESFLLKGPPSMSEFIQGHRLSKEKRLTVAPPAKRDCQQPAASVPPQCSQLAGRQDCPTVSPDTALPEEQPHSSSQCAPLHCLSKPPHP
>76194_0:0014f9_{"pub_og_id":"2478455at33208","og_name":"protein_bicaudal_D_homolog_2-like_","level_taxid":33208,"organism_taxid":"76194_0","organism_name":"Papilio_polytes","pub_gene_id":"LOC106102400","description":"myosin-7B_isoform_X1"}
MAATAHNELSIVDLKVEIERLSRELDQASSEKIQSAQLGLVLLEEKSALQQRCNDLESLYENTKHELEITQEALMKLDTTQKVTTQSGIEQENALLNESAAMESSLTLQIIELEGESKQLRHELERVVSERDRLLTESCELGADKTTREAERAALRAELREARQREQRQLLDIADLEDENISLQKQVSALRSSQVEFEGLKHEVRQLREEAENARAMAEETAALRRIAERQLAEALEALQAEREAKFAAKKELDAHLSREAAYNITNLAYSIRGMPDDSAEEEGEPGGSSSAELATAMGDHHADLFSEVHLHEISRLEKQLEQAHNENSQLTASMRAAQTAAESEGAAAGALRTGLVRVASRVSALNALHADCAPAEEKEEKTSGGVPARAARWLTWWRVSGGELSALAGALAELSAASAAPGSPAAQQRQALAQLSDRVAEAELRCAALEADADLLRTLAGGAGRALASAAPALTSAAETLAQLYHHVCAVNGTQPERLLLEHAGHQDGVGAEGRSVEEEALALAAGEVEGLRAAGVVARCADTLLDQLTHLRAALDTALDSRLRHQPASSCSKQSIPSDDYSKLQKEHYNSKLKGDAKRKLQEIIIQSTIKYIQNKQKSKVEKETNCSRKSVKEITEYFENITKLNNNKIINDRCNINYQSESNNIFCNKLTINCRKTQENNMINKIDQNEIYKNIWKDNILYGNILQFKKSSGYKSNDNGLNSIRDSLKSSFITCMLLLQYIM
>10093_0:0009c7_{"pub_og_id":"2478455at33208","og_name":"protein_bicaudal_D_homolog_2-like_","level_taxid":33208,"organism_taxid":"10093_0","organism_name":"Mus_pahari","pub_gene_id":"Bicd1","description":"protein_bicaudal_D_homolog_1_isoform_X1"}
MAAEEALKTVDQYKTEIERLTKELTETTHEKIQAAEYGLVVLEEKLTLKQQYDELEAEYDGLKQELEQLREAFGQSFSIHRKVAEDGETREETLLQESASKEAYYLNKILEMQNELKQSRAVVTNVQAENERLSAVVQELKENNEMVELQRIRMKDEIREYKFREARLLQDYTELEEENITLQKLVSTLKQNQVEYEGLKHEIKRFEEETVLLNSQLEDAIRLKEIAEHQLEEALETLKNEREQKNNLRKELSQYINLSDNHISISVDGLKFAEDGSEPNNDDKMNGHIHGPLGKLNGDYRTPTTRKGESLHPVSDLFSELNISEIQKLKQQLIQVEREKAILLANLQESQTQLEHTKGALTEQHERVHRLTEHVNAMRGLQNSKEIKAELDCEKGRNSAEEAHDYEVDINGLEILECKYRVAVTEVIDLKAEIKALKEKYNKSVENYTEEKTKYESKIQMYDEQVTNLEKTSKESGEKMAHMEKELQKMTGIANENHNTLNTAQDELVTFSEELAQLYHHVCLCNNETPNRVMLDYYRQSRVTRSGSLKGPDDPRGLLSPRLSRRGVSSPVESRTSSEPVSKENTETSKEPSPTKTPTISPVITAPPSSPVLDTSDIRKEPMNIYNLNAIIRDQIKHLQKAVDRSLQLSRQRAAARELAPMIDKDKEALMEEILKLKSLLSTKREQIATLRAVLKANKQTAEVALANLKNKYENEKAMVTETMTKLRNELKALKEDAATFSSLRAMFATRCDEYVTQLDEMQRQLAAAEDEKKTLNTLLRMAIQQKLALTQRLEDLEFDHEQSRRSKGKLGKSKIGSPKSRPRTSGASYLQNLLRVPPDPTSTESFLLKGSPSMSELIQGHRLSKEKRLTVAPPDCQQPAASVPPQCSQLAGRQDYPTVSPDIALSKEQPHSSSQCAPLHCLTKPPYP
>10093_0:003b5d_{"pub_og_id":"2478455at33208","og_name":"protein_bicaudal_D_homolog_2-like_","level_taxid":33208,"organism_taxid":"10093_0","organism_name":"Mus_pahari","pub_gene_id":"Bicd2","description":"protein_bicaudal_D_homolog_2_isoform_X1"}
MSAPSEEEEYARLVMEAQPEWLRAEVKRLSHELAETTREKIQAAEYGLAVLEEKHQLKLQFEELEVDYEAIRSEMEQLKEAFGQAHTNHKKVAADGESREESLIQESASKEQYYVRKVLELQTELKQLRNVLTNTQSENERLTSVAQELKEINQNVEIQRGRLRDDIKEYKFREARLLQDYSELEEENISLQKQVSVLRQNQVEFEGLKHEIKRLEEETEYLNSQLEDAIRLKEISERQLEEALETLKTEREQKNNLRKELSHYMSINDSFYTSHLQVSLDGLKFSDDAVTAEPNNDAEALVNGFEHSGLVKSSLDNKTSTPRKDGLAPPSPSLVSDLLSELHISEIQKLKQQLVQMEREKVGLLATLQDTQKQLEQARGTLSEQHEKVSRLTENLSALRRLQAGKERQTSLDNEKDRDSHEDGDYYEVDINGPEILACKYHVAVAEAGELREQLKALRSTHEAREAQHAEEKGRYEAEGQALTEKISLLEKASHQDRELLAQLEKELKKVSDVAGETQGSLNVAQDELVTFSEELANLYHHVCMCNNETPNRVMLDYYRESQGKAGRTSPEGRGRRSPVLLPKGLLATEVGRADGGTGDNSPSPSSSLPSPLSDPRREPMNIYNLIAIIRDQIKHLQAAVDRTTELSRQRIASQELGPAVDKDKEALMEEILKLKSLLSTKREQITTLRTVLKANKQTAEVALANLKSKYENEKAMVTETMMKLRNELKALKEDAATFSSLRAMFATRCDEYITQLDEMQRQLAAAEDEKKTLNSLLRMAIQQKLALTQRLELLELDHEQTRRGRNKATSKAKPAAPSVSHTCACASERVEGAGLANQVFCSEKHSIYCD
>8175_0:001831_{"pub_og_id":"2478455at33208","og_name":"protein_bicaudal_D_homolog_2-like_","level_taxid":33208,"organism_taxid":"8175_0","organism_name":"Sparus_aurata","pub_gene_id":"bicd2","description":"protein_bicaudal_D_homolog_2-like"}
MSTEEQEYAEAVLVTEAGPQWLRAEVERLTRELRETTHEKIQAAEYGLAVLEEKQQLKQRFDELETEYETVRHELDQLKEAFGQAYSTHKKVAADGESREESLILESASKEALYQQKILELQNELRQAKVSFSGVQAENERLSAISLELRESSELAELQRGQLRDDIREYKVREARLLQDYSELEEENISLQKQVSVLRQNQVEYEGLKHEIRRLEEDSQCLHSQLEEAMRLREIAERQLTEALETIKTEREQKATLRKELSHYMTIGGSVYNSSFNISIDNLKHHDDPSAATEPDNDDLIRGFENGLIKMGEGDENKRGEAFKPAPSLVDDLLSELNISEIQKLKQQLVQVEREKVALINSLQESQKHLEQAYGTVSEQKETVNRLTENLSAMRKLQASKERQSALDSEKDRDSHDDGDYYELDINGPEILQCKYTVAVSEAGELRQELKTLRAKYDECRTQYEDERARLDSDVHELRSRLASLEKTSQADKTEVARLEKELRLVSETAGESLGSLNVAQDELIAFSEELANLYNHVCMCNNETPNRVMLDYYKQGRAIVRRGQEGKEHQSSVLLTNGLISETEMKKSNSSSTPAPEHRPEPMNIYNLVAIIRDQICHLQQAVDRTTDLSRQRLANLELSTVADKDKEACMEEILKLKSLLSTKREQIATLRAVLKANKQTAEVALANLKSKYDSEKGMVTETMMKLRNELKALKEDAATFSSLRAMFATRCDEYVTQLDDMQRQLAAAEDEKKTLNSLLRMAIQQKLALTQRLEDLEFDHEQARRKTATAAGGKGKTKGKGAASNLH
>8175_0:001c14_{"pub_og_id":"2478455at33208","og_name":"protein_bicaudal_D_homolog_2-like_","level_taxid":33208,"organism_taxid":"8175_0","organism_name":"Sparus_aurata","pub_gene_id":"LOC115585727","description":"protein_bicaudal_D_homolog_2-like"}
MSVEEQGYPDAMLLREAGPEWMRAEIERLSRELGETTNEKIQAAEYGLAVLEEKQQLKQQYDDLEIEYEGVRQELDQLKEAFGQAYSNHRKVAADGESREESLIQESACKEAYYEQRVLELQNELRQTRNILTNTQSENERLNTISQELRENSQMVELQRNQLRDDIKEYKFLEARLLQDYTELEEENISLQKQVSALKQSQVEFEGLKHEIRRLEEDTQFLNSQLEDAIRLKEIAERQLSEALETIKTERELKASLRKELSHYMSIGDTLYHSPLSISLDGLKFSDDATTEPNNDEALHGYENGFTKLANAINFDNCVSTPTKEELFNPVPSLVDDLLSELNISEIQKLKQQLMQMEREKVNLLSTLQDSQKQLEQANGALSEHQEKVNRLTENLNAIRKLQASKERQSALDNEKERDSHEDGDYYEVDINGPEILECKYKVAVSEAGELKEELKTLKTEYQACQSRYEEERVRLESDVTTLGQKLAVLEKTSHIEREEKAKLEKELRKVSDVAGESQGSLSVAQDELVTFSEELATLYNHVCMCNNETPNRVMLDFYKEGKGGRSSPEGRGRRSPILLTKGLFPEPGKTDLSDGAPSPVSSLPSPVSDHRREPMNIYNLVAIIRDQIKHLQLAVDRTTELSRQRVASLELGTVADKDKEACMEEILKLKSLLSTKREQIATLRTVLKANKQTAEVALANLKSKYENEKAMVTETMMKLRNELKALKEDAATFSSLRAMFATRCDEYVTQLDEMQRQLAAAEDEKKTLNSLLRMAIQQKLALTQRLEDLEFDHEQTRRGGSSGRAKTRSKAAGSAPNNPHVSQSLTCSGSGRPELNNAMPNGILGGPVVFCSEKYKIYCD
>8175_0:001e32_{"pub_og_id":"2478455at33208","og_name":"protein_bicaudal_D_homolog_2-like_","level_taxid":33208,"organism_taxid":"8175_0","organism_name":"Sparus_aurata","pub_gene_id":"LOC115584822","description":"LOC115584822"}
MLEADADLAGQAVEEEGEAEMGSRDWKSEVVRLTLELQEATEEKLQAARYGLVVLEESAALKKKHRQLEEEHEALRTELQQLKEAFADSVSSQKRAAADGECREESLLQETASKEAAMATRMEEVQADLKQARLALGNAHAEIERLGVFSNQMKKECECLEAEKGHLRDEMKEYKVREQRQLQDNAELEDENISLQKQVSVLKENQVEFESIKLELTQKNDEQEEMRAQLDEAARLREIAEKQLDEALEALKEEREQKNSLRRELSALSLNPFDSVGNLELHLEQLDDSQEEGQGVEGEGEGEDQDSGINNGPGSAPDSAHPPRLGGSKSNGLIRRYSTPRNSDVFLRAPASGLVSDLLSELHFSDSQKLKQQLLQAEREKTSLVNKVEELQMQLVMSKQALTQQEDKVGSLTQQLEAVHSSRQHNQEAENKGDDETENGDGEVFDYEVDTKSKEVLEARMRSASEELLKLRDELSQAGSRYNTLEQRYKQEKDRWRAEAQELADKIRQCIKSSKQDQERISELEKEIGATRKVAIDSEGHLSVAQEELLAFSEELSNLYHHICVCNNLTPKRVTLDYYRDGARASGGGGARRFTFNNAQKKPRANDMFGSKASALQFMGEVDSAGTSGESPNCPGSPTLDFRDPSNVRNLVAVIRCQIKHLRVAVDLCRQRGAMPYSGLSSSVEAERDAESLLEEVLKLKSLLSTKREQIATLRTVLKANKQTAELALSNLKTKYETEKSMVSETMMKLRNELKALKEDAATFSSLRVMFASRCDQYVTQLDEMQRQLAAAEDEKKTLNSLLRMAIQQKLALTQRLEDLEAPLSPHSLNSSPRRSRAKELANKSGRAPRSPRSSPARPTLRSSPRASPVLGSSVPAMATHHLRSLTRSLHTSPR
>8175_0:0024cd_{"pub_og_id":"2478455at33208","og_name":"protein_bicaudal_D_homolog_2-like_","level_taxid":33208,"organism_taxid":"8175_0","organism_name":"Sparus_aurata","pub_gene_id":"bicd1a","description":"protein_bicaudal_D_homolog_1-like_isoform_X1"}
MAADGGCGESVDQYRAELERLTQELAEANREKIRAAECGLVVLEENQALKQKYVDLETEQETLRKELEQLQEAFGQAYTNQRKVAEDGETNEETLLQESACKEAYYMGRLLELQTEVTLSRSVASNAQAENERLSALVQELRESNETLELQRSRMREEIKEYKFRETRLLQDYTELEEENITLQKLVSTLKQSQVEYEGLKHEIKVLEEETVLLNSQLEDALRLKDISEGQLEEALDALKSEREQKNNLRKELAHHISLSDSVYGAGAHLALTVTGVEGLKFPEETNGTNGTNGSASPTANGNNEDSNRRNGHLHATAGLAKMNGEYRPGRKGEGLHPVPDLFSELNLSEIQKLKQQLLQVEREKTVLLMNLQESQTQLQHTQGALSEQSDRVHRLTERMNAMKCLNGDKELDDLQEREKPDGGSSSPPANGHHDPDIHGFEILECKYKVAVTEVIDLKAELKALKEKYNQAVEGQGDNHSDDRVQALSEQQVTHLERNYRESRERVASLEAELRAAASTATESQGMLNAAQDELVTFSEELAQLYHHVCLCNNETPNRVMLDYYRQSRVTRSGSLKGSDDPRALLSPRLARRLAAVSAACSSEPPRSPMDSPSKDGHHNETTTNTADPPSLHSSPTRNPPGSPVISISPCPSPVPSEAGGDLRKEPMNIYNLNAIIRDQIKHLQRAVDRSLQLSRQRAAARELAPMLDKDKELCMEEILKLKSLLSTKREQIATLRLVLKANKQTAEVALANLKSKYENEKSMVTETMMKLRNELKALKEDAATFSSLRAMFATRCDEYVTQLDEMQRQLAAAEDEKKTLNSLLRMAIQQKLALTQRLEDLEFDQEQTHRGRGAKVPKIRSSPPKFLVDCQQPAASVPSLSPQLRRGRASLVRSPKYLADLQENHAVLIGNSSLLSPCDPRNCLAQQPQPPGT
>8175_0:003ab4_{"pub_og_id":"2478455at33208","og_name":"protein_bicaudal_D_homolog_2-like_","level_taxid":33208,"organism_taxid":"8175_0","organism_name":"Sparus_aurata","pub_gene_id":"LOC115595606","description":"protein_bicaudal_D_homolog_1-like_isoform_X1"}
MAAGGAGCGETAEQCRAEVERLSRELAEANREKIRAAECGLVVLEENQSLKQQYADLEAEQEALRQELEQLQEVGSAGAFGQAYSTQRKVAEDGETNEETLLQESASKEAYYMGRLLELQSELKHSRASTSNAQADNEHLSTVLQELREQSNEMLELQRSRMREEIREYKFRESRLLQDYTELEEENISLQKLVSTLKQNQVEYEGLKHEIKVLEEETELLNSQLQDALRLKDISDGQLEEALESLKSEREQKKHLRRELVQHLSICDVAYTGSAHLTFTSAPPSGNATPTTLLSPNAEEPTRCNGHLQSGTGAGTAAGSGPRANGEYRGPGRKAEGTVTADLFSEMNLTEIQKLKQQLMTVEREKVTLMTSLQESQTQLQHTQGALTEQHEKTLRLSQKVIALRRLHRRAHLNPDAHASATSQLHHEALMELCGDEEEAYDEGRTEEDKSETLNKSQVFSYQTPGLEILQCKYRVAVTEVVELKAEVKALHDRLAQCAEGAAGEKPRRNVQLQKLERQAASLEKSCREEREKICSLESELQAAQSAATESQGALNAAQDELVTLSEELAQLYHHVCLCNNETPNRVMLDYYRQGRGLRGLSASLKAMSSDNSKVLLTPRLARRLAAVASTTSTPAESRSPSESPSKEPLSGERGREEKEGDREGLQLPSDHSLPPCTPPTRSPSISASSSSSSSSSPALEPAGELRREPMNIYNLNAIIREQVKHLQRAVDRSLQLSRQRAAARELAPLLDKDKESCLEEILKLKSLLSTKREQIATLRLVLKANKQTAEGALANLKSKYEAEKSMVTDTMTKLRNELKALKEDAATFSSLRAMFATRCDEYVTQLDEMQRQLAAAEDEKKTLNSLLRMAIQQKLALTQRLEDLAFDQEQTHRTRGGRLTRRKTSAPKVSPPAPALASNVAQGSTSALTPVSLPPSVLTSPTSVLPDDLTAPLSPSLVSAAAAALASALTSPTSHIPPRSPSSSAVASLAGPLAPESPPSLEPPSSPSARTPPSTPLRLAHSQWTVGLRTFVVDSHSFSVNISPTLPRSSGLSRHITTDSHTSPPSTTTTADRPTQPGSTPSSPYRSPILGLRRSTWSPSPRTRPLSSLTRSSVLHTPSSSSPYSSTHTPSFSHSYSPTFYSSSSAFIPSSSYLTPSTSSSYSHTTHYTPLYPRYYSSYRPRH
>328815_0:002d74_{"pub_og_id":"2478455at33208","og_name":"protein_bicaudal_D_homolog_2-like_","level_taxid":33208,"organism_taxid":"328815_0","organism_name":"Manacus_vitellinus","pub_gene_id":"BICD1","description":"LOW_QUALITY_PROTEIN:_protein_bicaudal_D_homolog_1"}
MAAEEVPGRGPLKSENRRLTRELSETTHEKNQAAEYGLVVLEEKLTLKQQYDELEAEYDGLKQELEQLKEAFGQSFSVHRKVAEDGETREETLLQESASKEAYYLGKILEMQNELKQSRAVVTNVQAENERLTAIVQDLKENNEMVELQRIRMKDEIREYKFREARLLQDYTELEEENITLQKLVSTLKQNQVEYEGLKHEIKRFEEETVLLNSQLEDAIRLKEIAEHQLEEALETLKNEREQKNNLRKELSQYINLNDSMYNNHINISVDGLKFSEDGGEPNNDDKMNGHIHGPLVKLNGDYRTPTSRKGESLHPVSDLFSELNISEIQKLKQQLMQVEREKAILLANLQESQTQLEHTKGALTEQHERVHRLTEHVNAMRGLQSNKELKAELDCEKGRDPGEEAHDYEVDINGLEILECKYKVAVTEVIDLKAEIKALKEKYNKYVENYTEEKAKYESRIQTYDEQVTSLEKSTKESQEKMVHMEKELQRMTSVANENHNTLNTAQDELVTFSEELAQLYHHVCLCNNETPNRVMLDYYRQSRVTRSGSLKGPDDPRGLLSPRLARRGVASPVEARTPTEQVTKEAPEPGKEQSPTKTPTISPVITAPPSSPVSDTSDIRKEPMNIYNLNAIIRDQIKHLQKAVDRSLQLSRQRAAARELAPMIDKDKEALMEEILKLKSLLSTKREQIATLRAVLKANKQTAEVALANLKNKYENEKAMVTETMTKLRNELKALKEDAATFSSLRAMFATRCDEYVTQLDEMQRQLAAAEDEKKTLNSLLRMAIQQKLALTQRLEDLEFDHEQSRRSKGKLGKSKIGSPKVSEEASATVPSIDTFLLHSQGPQQPNLLVSSGTQRKRLFSPSLCDQSHPRTSGTYLQKLLRAPPHPASTESYLLRGPPSMSEFIHGHRLSKEKRLTVAIPVLMLFQKSSHIPALSVPLSTVSLSLLLTPNLHMQRKRKCKQSGVRATKVGVVPSKQVDNPALLLHWQVWIHIPCSGN
>328815_0:003308_{"pub_og_id":"2478455at33208","og_name":"protein_bicaudal_D_homolog_2-like_","level_taxid":33208,"organism_taxid":"328815_0","organism_name":"Manacus_vitellinus","pub_gene_id":"BICD2","description":"protein_bicaudal_D_homolog_2"}
MRCWQLRLWRGTGASLPLGPFVLSWVSRGLCPGGSRAVYPRSVPVVGARGYPGVCARGVCPVWVPRGYPAVCAWFEYLGGIPGYHGVCPVWVPRGYPAVCARFGYLGASWGVCPVWVPRESRGVSPVCARFGYPEGNPGYRGVCLVWVPRGMPGCIPGVCVPGLGTPGYAWVYPRCVCARFGYPGRFYVSILCITKHLGFWIMDNSGAAVYFHEPSVGHLIAFGGLIPEEESAFGQAHTNHKKVAADGESREETLIQESATKEEYYMKKVMELQTELKQIRNVLANTQSENERLNSVSQELKEVNQNVEIQRARLRDDIKEYKFREARLLQDYTELEEENICLQKQVSVLKQNQVEFEGLKHEIKRLEEETEFLNSQLEDAIRLKEISERQLEEALETLKTEREQKNNLRKELSHYMNINDSMYNSHLNISLDGLKFSDEATEPNNDEIMNGFEQNCLSKLSNGKNSTSTPKKNESFPPAPSLVSDLLSELNISEIQKLKQQLVQMEREKVNLLTTLQESQKQLENTRGALSEQHEKVGRLTENLNAMKKLQASKEHQSALDNEKDRDSHEDGDYYEVDINGPEILECKYKVAMAETTDLKEELKNLKAKYKECESKYEEEKSRYETENQALTEKITSLEKSSRHDREQVTRLEKELKKVSDVAGETQGSLSVAQDELVTFSEELANLYHHVCMCNNETPNRVMLDYYKEGKGGRSSPEAKGRRSPILLSKGLLTIELGKAENGSGDSSPSPVSSLPSPVSDPRKEPMNIYNLIAIIRDQIKHLQAAVDRTTELSRQRVATQELGPAVDKDKEALMEEILKLKSLLSTKREQIATLRTVLKANKQTAEVALANLKSKYENEKAMVTETMMKLRNELKALKEDAATFSSLRAMFATRCDEYVTQLDEMQRQLAAAEDEKKTLNSLLRMAIQQKLALTQRLEHLELDHEQSKRVRTKSASKAKGSNPSL
>591936_0:002850_{"pub_og_id":"2478455at33208","og_name":"protein_bicaudal_D_homolog_2-like_","level_taxid":33208,"organism_taxid":"591936_0","organism_name":"Piliocolobus_tephrosceles","pub_gene_id":"BICD1","description":"protein_bicaudal_D_homolog_1_isoform_X1"}
MAAEEVLQTVDHYKTEIERLTKELTETTHEKIQAAEYGLVVLEEKLTLKQQYDELEAEYDSLKQELEQLKEAFGQSFSIHRKVAEDGETREETLLQESASKEAYYLGKILEMQNELKQSRAVVTNVQAENERLTAVVQDLKENNEMVELQRIRMKDEIREYKFREARLLQDYTELEEENITLQKLVSTLKQNQVEYEGLKHEIKRFEEETVLLNSQLEDAIRLKEIAEHQLEEALETLKNEREQKNNLRKELSQYISLNDNHISISVDGLKFAEDGSEPNNDDKMNGHIHGPLVKLNGDYRTPTLRKGESLNPVSDLFSELNISEIQKLKQQLMQVEREKAILLANLQESQTQLEHTKGALTEQHERVHRLTEHVNAMRGLQSSKELKAELDGEKGRDSGEEAHDYEVDINGLEILECKYRVAVTEVIDLKAEIKALKEKYNKSVENYTDEKAKYESKIQMYDEQVTSLEKTTKESGEKMAHMEKELQKMTSIANENHNTLNTAQDELVTFSEELAQLYHHVCLCNNETPNRVMLDYYRQSRVTRSGSLKGPDDPRGLLSPRLARRGVSSPVETRTSSEPVAKESTEASKEPSPTKTPTISPVITAPPSSPVLDTSDIRKEPMNIYNLNAIIRDQIKHLQKAVDRSLQLSRQRAAARELAPMIDKDKEALMEEILKLKSLLSTKREQIATLRAVLKANKQTAEVALANLKNKYENEKAMVTETMTKLRNELKALKEDAATFSSLRAMFATRCDEYVTQLDEMQRQLAAAEDEKKTLNTLLRMAIQQKLALTQRLEDLEFDHEQSRRSKGKLGKSKIGSPKVSGEASVTVPTIDTYLLHSQGPQTPNIRVSSGTQRKRQFSPSLCDQSRPRTSGASYLQNLLRVPPDPTSTESFLLKGPPSMSEFIQGHRLSKEKRLTVAPPDCQQPAASVPPQCSQLAGRQDCPTVSPDTALPEEQPHSSSQCAPLHCLSKPPHP
>591936_0:003316_{"pub_og_id":"2478455at33208","og_name":"protein_bicaudal_D_homolog_2-like_","level_taxid":33208,"organism_taxid":"591936_0","organism_name":"Piliocolobus_tephrosceles","pub_gene_id":"BICD2","description":"protein_bicaudal_D_homolog_2_isoform_X1"}
MSAPSEEEEYARLVMEAQPEWLRAEVKRLSHELAETTREKIQAAEYGLAVLEEKHQLKLQFEELEVDYEAIRGEMEQLKEVSRAALPRDPRPAPGPVGVVPGTRAAKAFGQAHTNHKKVAADGESREESLIQESASKEQYYVRKVLELQTELKQLRNVLTNTQSENERLASVAQELKEINQNVEIQRGRLRDDIKEYKFREARLLQDYSELEEENISLQKQVSVLRQNQVEFEGLKHEIKRLEEETEYLNSQLEDAIRLKEISERQLEEALETLKTEREQKNSLRKELSHYMSINDSFYTSHLHVSLDGLKFSDDAAEPNNDAEALVNGFEHSGLAKLPLDNKTSTPKKEGLAPPSPSLVSDLLSELNISEIQKLKQQLMQMEREKAGLLATLQDTQKQLEHTWGSLSEQQEKVTRLTENLSALRRLQAGKERQTALDNEKDRDSHEDGDYYEVDINGPEILACKYHVAVAEAGELREQLKALRSTHEAREAQHAEEKGRYEAEGQALMEKVSLLEKASRQDRELLARLEKELKKVSDVAGETQGSLSVAQDELVTFSEELANLYHHVCMCNNETPNRVMLDYYREGQGGAGRTSPGGRTSPEGRGRRSPILLPKGLLAPEAGRADGGSGDSSPSPGSSLPSPLSDPRREPMNIYNLIAIIRDQIKHLQAAVDRTTELSRQRIASQELGPAVDKDKEALMEEILKLKSLLSTKREQITTLRTVLKANKQTAEVALANLKSKYENEKAMVTETMMKLRNELKALKEDAATFSSLRAMFATRCDEYITQLDEMQRQLAAAEDEKKTLNSLLRMAIQQKLALTQRLELLELDHEQTRRGRAKAAPKAKPATPSVSHACACASDRAEGTGLANQVFCSEKQSIYCD
>1035111_0:002658_{"pub_og_id":"2478455at33208","og_name":"protein_bicaudal_D_homolog_2-like_","level_taxid":33208,"organism_taxid":"1035111_0","organism_name":"Leguminivora_glycinivorella","pub_gene_id":"125234550","description":"LOW_QUALITY_PROTEIN:_protein_bicaudal_D"}
MAATAQGEMSVAELKAEIERLGRELDQASSEKIQSAQLGLVLLEEKSALQQRCDELETLFENTRHELEITQEALMKLDSTQKVTTQSGIEQENALLNESAAMESSLTLQIIELEGETKQLRHELERVVSERDRLLTESSELGVDKASRESERAALRAELREARQREQRLLLDIGDLEDENISLQKQVSALRSSQVEFEGLKHEVRQLREEAENLRAAADETAALRRIAERQLGEALEALQAEREAKFAAKKELDAHLSREAAYNITNLAYSIRGMGEEGGSEEGSPGASNSELAAAMGEHHADLFSEVHLHEVSRLEKQLEQAHNENSQLSASVRAAQATAESESACACMLRCGLQRAASRVTALAALHKETQPDDEKTEGSGGVPPRAAAWLTWWRVSGGELTALGATLTELQSASAPPDASPAALARASLAELSDRVAEAEVAAAALQADCDLLRTLAGGAGRALSSAAPALTSAAEALAQMYHHVCAVNGTQPERLLLEHAATDGAGGDGRGAEVEDAALALAAGELEGLRAAGAVARAADTLLDQLTHLRAALDAALDSRRHHHRAPGMESEERAAELAELQEQVIKLKSLLSTKREQIATLRTVLKSNKNTAEVALANLKSKYETEKTIVTETMLKLRNELRLLKEDAATFSSLRAMFAARCEEYVTQVDELTQALAGAEDEKKTLNQLLRLAVQQKLALTQRLEELEVDREMRTRRVPKAAGPTRTRGRDF
>35570_0:001652_{"pub_og_id":"2478455at33208","og_name":"protein_bicaudal_D_homolog_2-like_","level_taxid":33208,"organism_taxid":"35570_0","organism_name":"Stomoxys_calcitrans","pub_gene_id":"106085012","description":"106085012"}
MSLDTGAGGGGTSSKTNDELRMEVERLTRELDQATSERAQSAQYGLSLLEEKSSLEQRLEELETLYDNAKHELDITHEALTKYQTSQKVTTKTGIEQEETLLNESAARETSLNLQILDLENEVKQLRHELERVRNERDRMLQENSDIGRDKSDNEAEKLRLKAELKELKFRETRMLTEYSELEEENISLQKQVSSLRSSQVEFEGAKHEIRRLTEELELLNQQVDELTNLKKIAEKQMEEALEALQGEREAKYALKKELDSHLNRESMYHISNLAYNIRGTICDDNTSANSDGEDDNLALKRFEANLSTELKSPDGTKCDLFSEIHLNELKKLEKQLESMENEKTHLTANLREAQTSLDKSQNELQNFMARLAILAAHVDALMQLKKQYDNKEDVTQEALKQQQNEENLKQQLRDTLSKYSNWFCLSAKEIDGLKTDLNELQKGLNYTDAMTSLRNEITNLKNKLMSTEQKSLDLQSDVQTLTNISQNAGQSLGSARSTLVALSDDLAQLYHLVCTVNGEMPTRVLLDHKSDDMSFENDSLTAIQSQFKSDVFISKPQIVEDLQGLADSVEIKKYVDTVSDQIKYLKTAVEHTIELNKNKVRGDVSESDKYNREEVEELQEQIIKLKSLLSTKREQIATLRTVLKSNKQTAEVALTNLKSKYENEKMVVSETMSKLRNELKILKEDAATFSSLRAMFAARCEEYVTQVDDLNRQLEAAEEEKKTLNQLLRLAVQQKLNLTQKLEEIEMDREMRHARRPMPPQRGTGGKSSFSSRPSTRNPANNNPNNF
>120794_0:00102b_{"pub_og_id":"2478455at33208","og_name":"protein_bicaudal_D_homolog_2-like_","level_taxid":33208,"organism_taxid":"120794_0","organism_name":"Falco_rusticolus","pub_gene_id":"119146835","description":"protein_bicaudal_D_homolog_2_isoform_X1"}
MSLAMEEEEYSRLVMESEPEWLRSEIKRLFQELGETTREKIQAAEYGLAVLEEKQQLKQQYEELELEYETIRTEMEQLKEAFGQAHTNHKKVAADGESREETLIQESATKEEYYMKKVMELQTELKQLRNVLANTQSENERLNSVAQELKEVNQNVDIQRARLRDDIKEYKFREARLLQDYTELEEENICLQKQVSVLKQNQVEFEGLKHEIKRLEEETEFLNSQLEDAIRLKEISERQLEEALETLKTEREQKNNLRKELSHYMNINDSMYNSHLNISLDGLKFSDEATEPNNDEIMNGFEQNCLSKLSNGKNNTSTPKKNESFPPAPSLVSDLLSELNISEIQKLKQQLVQMEREKMNLLTTLQESQKQLENTRGALSEQHEKVGRLTENLNAMKKLQVSKERQSALDNEKDRDSHEDGDYYEVDINGPEILECKYKVAVAEISDLKEELKNLKAKYKECESKYEEEKSRYETESQALTEKITSLEKSSRHDREQVTRLEKELKKVSDVAGETQGSLSVAQDELVTFSEELANLYHHVCMCNNETPNRVMLDYYKEDKGGRSSPETKGRRSPILLSKGLLTIELGKAESGSGDSSPSPVSSLPSPVSDPRKEPMNIYNLIAIIRDQIKHLQAAVDRTTELSRQRVATQELGPVVDKDKEALMEEILKLKSLLSTKREQIATLRTVLKANKQTAEVALANLKSKYENEKAMVTETMMKLRNELKALKEDAATFSSLRAMFATRCDEYVTQLDEMQRQLAAAEDEKKTLNSLLRMAIQQKLALTQRLEHLELDHEQSKRVRTKSASKAKSSNPSVSHIRSCGDRSEGSVLNNQVFCSEKYKIYCD
>120794_0:001abf_{"pub_og_id":"2478455at33208","og_name":"protein_bicaudal_D_homolog_2-like_","level_taxid":33208,"organism_taxid":"120794_0","organism_name":"Falco_rusticolus","pub_gene_id":"119148906","description":"protein_bicaudal_D_homolog_1_isoform_X5"}
MAAEEVLQGADHYKSEIERLTRELSETTHEKIQAAEYGLVVLEEKLTLKQQYDELEAEYDGLKQELEQLKEAFGQSFSIHRKVAEDGETREETLLQESASKEAYYLGKILEMQNELKQSRAVVTNVQAENERLTAIVQDLKENNEMVELQRIRMKDEIREYKFREARLLQDYTELEEENITLQKLVSTLKQNQVEYEGLKHEIKRFEEETVLLNSQLEDAIRLKEIAEHQLEEALETLKNEREQKNNLRKELSQYINLNDSMYNNHINISVDGLKFAEDGGEPNNDDKMNGHIHGPLVKLNSDYRTPTGRKGESLHPVSDLFSELNISEIQKLKQQLMQVEREKAILLANLQESQTQLEHTKGALTEQHERVHRLTEHVNAMRGLQSNKELKAELDCEKGRDPGEEAHDYEVDINGLEILECKYKVAVTEVIDLKAEIKALKEKYNKYVENYTEEKAKYESRIQTYDEQVTSLEKSTKESQEKMVHMEKELQRMTSIANENHNTLNTAQDELVTFSEELAQLYHHVCLCNNETPNRVMLDYYRQSRVTRSGSLKGPDDPRGLLSPRLARRGVASPVEARTPTEQVTKEATEPGKEQSPTKTPTISPVITAPPSSPVSDTSDIRKEPMNIYNLNAIIRDQIKHLQKAVDRSLQLSRQRAAARELAPMIDKDKEALMEEILKLKSLLSTKREQIATLRAVLKANKQTAEVALANLKNKYENEKAMVTETMTKLRNELKALKEDAATFSSLRAMFATRCDEYVTQLDEMQRQLAAAEDEKKTLNSLLRMAIQQKLALTQRLEDLEFDHEQSRRSKGKLGKSKIGSPKVSEEASATVPSIDTFLLHSQGPQQPNLLVSSGTQRKRLFSPSLCDQSHPRTSGTYLQKLLRAPPHPASTESYLLRGPPSMSEFIHGHRLSKEKRLTVATPEKRDCQQPAASIPPHGSQLARGPDCQTVSPNALPEEQPHSSSQCAPLNCLSKPPPYP
>103944_0:001254_{"pub_og_id":"2478455at33208","og_name":"protein_bicaudal_D_homolog_2-like_","level_taxid":33208,"organism_taxid":"103944_0","organism_name":"Protobothrops_mucrosquamatus","pub_gene_id":"LOC107284232","description":"protein_bicaudal_D_homolog_2-like"}
MPETLMAQDPTKLQAEVDRLAAELQEAIQENVQAAQYGLAVLEENEELKQRCGDLEGQLEVLRVELAHMKEALAESHSSHKRAAVDGENREESLLRESASKEAHLTQTIEELQSDVKFLKSQLDNTGAENERLSVALRDLRKECQTLESEKNQLREEMKQAKSRELRQLQDCGELEEENISLQKQTKFLFHPKVEFESVKRALRCHEEELMLAGSQLQELGRLRDLAEQQLQEALETVQAEREQKQELRRELAVYVGGHHDSLNSLQANLEELSHSHTTECEEQDSGFANGSNVGGVTSTPHSFQPAPGLVADLFSELNLAEIHKLQQQLQQAEKEKASLASDLQDLKKQLTRTKEILAQQQLCNSRQVDQLPAPEAKPSANNGGDSLSPNNRECYREELERAQLAIRQEREAAAHLEAELRIARRITREYQSRLAETQEEILIFSEDMATLYHHICALHNITPHRVVLDYYREGRGVQSVRRRQSSRKHMFTEIETTSSADRSPASSPVSPCGLEPLYVTNLTEILREQLGHLQVALSFAHQQRPMGHRAELERDKEVLVEEVLKLKSMLSTKREQVATLRTVLKANKQTAEAALSNLKGQYEGEKVLVSETMIKLRHELKALKEDAATFSSLRAMFASRCDQYVSQLDEMQRQLEAAEDEKKTLNSLLRMAIQQKLALTHRLEALENPVEELRGNRRVLRATKGSAVRIKGTTER
>103944_0:001cc7_{"pub_og_id":"2478455at33208","og_name":"protein_bicaudal_D_homolog_2-like_","level_taxid":33208,"organism_taxid":"103944_0","organism_name":"Protobothrops_mucrosquamatus","pub_gene_id":"BICD1","description":"protein_bicaudal_D_homolog_1_isoform_X1"}
MAAEKILETVDHYKSEIERLTKELTETTHEKIQAAEYGLVVLEEKLTLKQQYDELEAEYDVLKQELEQLREAFGHSFSVHRKVAEDGETREETLLQESASKEAYYLGKILEMQNELKQSRSVVTNIQAENERLTAIMQDLKENNEMVELQRIRMKDEIREYKFREARLLQDYTELEEENITLQKLVSTLKQNQVEYEGLKHEIKRFEEDTVLLNSQLEDAIRLKEIADHQLEEALETLKNEREQKNNLRKELSQYINLNDSMYNNHINISVDGLKFGEDGNEPNNDDKMNGHIHGPHMKLNGDFRTPSVRKGESLHPVSDLFSELNISEMQKLKQQLMQVEREKAILLANLQESQTQLEHTKGALTEQHERVHRLTEHVNAMRGLQSHKELKDVDFEKGRDSGEETHDYEVDINGLEILECKYKVAVTEVIDLKAEIKALKEKYNKFVESYTEEKDKYESKIQIYDEQVSGLEKSTKESHEKMMQMEKELQRITGVANENHNTLNAAQDELVTFSEELAQLYHHVCLCNNETPNRVMLDYYRQSRVTRSGSLKGPDDPRGLLSPRLARRATVLPVEARVPTEQGSKESTEANKEPSPTKTPTISPVITAPPSSPVSDTSDIRKEPMNIYNLNAIIRDQIKHLQKAVDRSLQLSRQRAAARELALMIDKDKEALMEEIMKLKSLLSTKREQIATLRAVLKANKQTAEVALANLKNKYENEKAMVTETMTKLRNELKALKEDAATFSSLRAMFATRCDEYVTQLDEMQRQLAAAEDEKNTLNSLLRMAIQQKLALTQRLEDLEFDHEQSRRSKGKLGKTKIGSPKVSEEASATVSTIDTFLLHSQGPQPPNILVSSGTQRKRQFSPSPCDQSHSRTSGTYLLPLLRPPPDHTSTESFLLRGPISMNESFHGHRLSKEKRLTVPIPVVAPVQRFPVRDISHEEHLKAILMDLATRPKTCYQIQDCQQPAASLPPYRSQLTRRHRCQTVSPDVALPEEQPHSSSQYTPVSCLLKPPP
>103944_0:003753_{"pub_og_id":"2478455at33208","og_name":"protein_bicaudal_D_homolog_2-like_","level_taxid":33208,"organism_taxid":"103944_0","organism_name":"Protobothrops_mucrosquamatus","pub_gene_id":"BICD2","description":"protein_bicaudal_D_homolog_2"}
VEFEGLKHEIKRLEEVTEFLNSQLEDAIRLKEISERQLEEALETLKTEREQKNNLRKELSHYMNINDSMYTSHLNISLDGLKFSDETTEPNNDEIVNGFEPNCLSKINNGNNKASTPKKPDSFPPAPSLVNDLLSELNISEIQKLKQQLIQMEREKMNLLSTLQESQKQLENTRGALSEQREKVGRLTENLSAMKKLQVSKERQSALDNEKDRDSHEDGDYYEVDINDPEILECKYKVAVAEISDLKEELKALKAKYEECESKYEEDKGRYETETQALTEKIGSLDKSSRQDREQVIRLEKELRKVTDVAGETQGSLSVAQDELVTFSEELANLYHHVCMCNNETPNRVMLDYYKQGKGGHTSPEVKGHRSPILLSKGLLSIDLGKSETGSGESSPSPISSLPSPVSEVSRKEPMNVYNLIAIIRDQIKHLQAAVDRTTELSRQRVTTQELGPVVDKDKEAFMEEILKLKSLLSTKREQIATLRTVLKANKQTAEVALANLKSKYENEKAMVTETMMKLRNELKALKEDAATFSSLRAMFATRCDEYVTQLDEMQRQLAAAEDEKKTLNSLLRMAIQQKLALTQRLEHLELDNEQSKRVRTKSAPKVKSSSPSVSHIRSCGDKSEGSVLNNQVFCSDKYKICCD
>103944_0:004846_{"pub_og_id":"2478455at33208","og_name":"protein_bicaudal_D_homolog_2-like_","level_taxid":33208,"organism_taxid":"103944_0","organism_name":"Protobothrops_mucrosquamatus","pub_gene_id":"LOC107299857","description":"protein_bicaudal_D_homolog_2-like"}
AFGQAHTNHKKVAADGESREETLIQESATKEEYYMKKVMELQTELKQLRNVLANTQSENERLNSVAQELREINQNVEIQRGRLRDDIKEYKFRESRLLQDYTELEEENICLQKQVSILKQNQINQNVEIQRGRLRDDIKEYKFRESRLLQDYTELEEENICLQKQVSILKQNQ
>321398_0:000689_{"pub_og_id":"2478455at33208","og_name":"protein_bicaudal_D_homolog_2-like_","level_taxid":33208,"organism_taxid":"321398_0","organism_name":"Lepidothrix_coronata","pub_gene_id":"BICD1","description":"BICD1"}
MAAEEVLQGADHYKSEIERLTRELSETTHEKIQAAEYGLVVLEEKLTLKQQYDELEAEYDGLKQELEQLKEAFGQSFSVHRKVAEDGETREETLLQESASKEAYYLGKILEMQNELKQSRAVVTNVQAENERLTAIVQDLKENNEMVELQRIRMKDEIREYKFREARLLQDYTELEEENITLQKLVSTLKQNQVEYEGLKHEIKRFEEETVLLNSQLEDAIRLKEIAEHQLEEALETLKNEREQKNNLRKELSQYINLNDSMYNNHINISVDGLKFSEDGAEPNNDDKMNGHIHGPLVKLNGDYRTPTSRKGESLHPVSDLFSELNISEIQKLKQQLMQVEREKAILLANLQESQTQLEHTKGALTEQHERVHRLTEHVNAMRGLQSNKELKAELDCEKGRDPGEEAHDYEVDINGLEILECKYKVAVTEVIDLKAEIKALKEKYNKYVENYTEEKAKYESRIQTYDEQVTSLEKSTKESQEKMVHMEKELQRMTSVANENHNTLNTAQDELVTFSEELAQLYHHVCLCNNETPNRVMLDYYRQSRVTRSGSLKGPDDPRGLLSPRLARRGVASPVEARTPTEQVTKEAPEPGKEQSPTKTPTISPVITAPPSSPVSDTSDIRKEPMNIYNLNAIIRDQIKHLQKAVDRSLQLSRQRAAARELAPMIDKDKEALMEEILKLKSLLSTKREQIATLRAVLKANKQTAEVALANLKNKYENEKAMVTETMTKLRNELKALKEDAATFSSLRAMFATRCDEYVTQLDEMQRQLAAAEDEKKTLNSLLRMAIQQKLALTQRLEDLEFDHEQSRRSKGKLGKSKIGSPKVSEEASATVPSIDTFLLHSQGPQQPNLLVSSGTQRKRLFSPSLCDQSHPRTSGTYLQKLLRAPPHPASTESYLLRGPPSMSEFIHGHRLSKEKRLTVAIPVLMLFQKSSHIPALSVPLSTVSLSLLLTPNLHMQRKRKCKQSGVRATRVGVVPSKQVDNPALLLHWQVWIHIPCSGS
>321398_0:002b01_{"pub_og_id":"2478455at33208","og_name":"protein_bicaudal_D_homolog_2-like_","level_taxid":33208,"organism_taxid":"321398_0","organism_name":"Lepidothrix_coronata","pub_gene_id":"BICD2","description":"BICD2"}
MSLAMEEEEYSRLVMESEPEWLRSEIKRLFQELGETTREKIQAAEYGLAVLEEKQQLKQQYEELELEYETIRTEMEQLKEAFGQAHTNHKKVAADGESREETLIQESATKEEYYMKKVMELQTELKQIRNVLANTQSENERLNSVSQELKEVNQNVEIQRARLRDDIKEYKFREARLLQDYTELEEENICLQKQVSVLKQNQVEFEGLKHEIKRLEEETEFLNSQLEDAIRLKEISERQLEEALETLKTEREQKNNLRKELSHYMNINDSMYNSHLNISLDGLKFSDEATEPNNDEIMNGFEQNCLSKLSNGKNSTSTPKKNESFPPAPSLVSDLLSELNISEIQKLKQQLVQMEREKVNLLTTLQESQKQLENTRGALSEQHEKVGRLTENLNAMKKLQASKEHQSALDNEKDRDSHEDGDYYEVDINGPEILECKYKVAMAETTDLKEELKNLKAKYKECESKYEEEKSRYETENQALTEKITSLEKSSRHDREQVARLEKELKKVSDVAGETQGSLSVAQDELVTFSEELANLYHHVCMCNNETPNRVMLDYYKEGKGGRSSPEAKGRRSPILLSKGLLTIELGKAENGSGESSPSPVSSLPSPVSDPRKEPMNIYNLIAIIRDQIKHLQAAVDRTTELSRQRVATQELGPAVDKDKEALMEEILKLKSLLSTKREQIATLRTVLKANKQTAEVALANLKSKYENEKAMVTETMMKLRNELKALKEDAATFSSLRAMFATRCDEYVTQLDEMQRQLAAAEDEKKTLNSLLRMAIQQKLALTQRLEHLELDHEQSKRVRTKSASKAKGSNPSMLSPCSRAASA
>57068_0:002507_{"pub_og_id":"2478455at33208","og_name":"protein_bicaudal_D_homolog_2-like_","level_taxid":33208,"organism_taxid":"57068_0","organism_name":"Acanthisitta_chloris","pub_gene_id":"LOC103804150","description":"protein_bicaudal_D_homolog_1"}
LTLLQVEREKAILLANLQESQTQLEHTKGALTEQHERVHRLTEHVNAMRGLQSNKELKAELDGEKGRDPGEEAHDYEVDINGLEILECKYKVAVTEVIDLKAEIKALKEKYNKYVENYTEEKAKYESRIQTYDEQVTSLEKSTKESQEKMVHMERELQRMTSIANENHNTLNTAQDELVTFSEELAQLYHHVCLCNNETPNRVMLDYYRQSRVTRSGSLKGPDDPRGLLSPRLARRGVASPVEARTPTEQVTKEATEPGKEQSPTKTPSISPVITAPPSSPVSDTSDIRKEPMNIYNLNAIIRDQIKHLQKAVDRSLQLSRQRAAARELAPMIDKDKEALMEEILKLKSLLSTKREQIATLRAVLKANKQ
>57068_0:00363c_{"pub_og_id":"2478455at33208","og_name":"protein_bicaudal_D_homolog_2-like_","level_taxid":33208,"organism_taxid":"57068_0","organism_name":"Acanthisitta_chloris","pub_gene_id":"BICD2","description":"protein_bicaudal_D_homolog_2_isoform_X1"}
MKKVMELQTELKQIRNVLANTQSENERLNSVAQELKEVNQNVEIQRARLRDDIKEYKFREARLLQDYTELEEENISLQKQVSVLKQNQVEFEGLKHEIKRLEEETEFLNSQLEDAIRLKEISERQLEEALETLKTEREQKNNLRKELSHYMNINDSMYNSHLNISLDGLKFSDEATEPNNDEIMNGLEQNCLSKLSNGKNSTSTPKKSESFPPAPSLVSDLLSELNISEIQKLKQQLVQMEREKVNLLTTLQESQKQLENTRGALSEQHEKVGRLTENLNAMKKLQASKERQSALDNEKDRDSHEDGDYYEVDINGPEILECKYKVAVAEITDLKEELKNLKAKYKECESKYEEEKSRYETESQALTEKITSLEKSSRHDREQVARLEKELKKVSDVAGETQGSLSVAQDELVTFSEELANLYHHVCMCNNETPNRVMLDYYKEGKGGRSSPEAKGRRSPILLSKGLLTIELGKTENGSGDSSPSPVSSLPSPVSDPRKEPMNIYNLIAIIRDQIKHLQAAVDRTTELSRQRVATQELGPVVDKDKEALMEEILKLKSLLSTKREQIATLRTVLKANKQTAEVALANLKSKYENEKAMVTETMMKLRNELKALKEDAATFSSLRAMFATRCDEYVTQLDEMQRQLAAAEDEKKTLNSLLRMAIQQKLALTQRLEHLELDHEQSKRVRTKSASKAKGSSPSVSHIRSCADRSEGSVLNNQVFCSEKYKIYCD
>296741_0:001339_{"pub_og_id":"2478455at33208","og_name":"protein_bicaudal_D_homolog_2-like_","level_taxid":33208,"organism_taxid":"296741_0","organism_name":"Chiroxiphia_lanceolata","pub_gene_id":"BICD1","description":"protein_bicaudal_D_homolog_1_isoform_X1"}
MAAEEVLQGADHYKSEIERLTRELSETTHEKIQAAEYGLVVLEEKLTLKQQYDELEAEYDGLKQELEQLKEAFGQSFSVHRKVAEDGETREETLLQESASKEAYYLGKILEMQNELKQSRAVVTNVQAENERLTAIVQDLKENNEMVELQRIRMKDEIREYKFREARLLQDYTELEEENITLQKLVSTLKQNQVEYEGLKHEIKRFEEETVLLNSQLEDAIRLKEIAEHQLEEALETLKNEREQKNNLRKELSQYINLNDSMYNNHINISVDGLKFSEDGGEPNNDDKMNGHIHGPLVKLNGDYRTPTSRKGESLHPVSDLFSELNISEIQKLKQQLMQVEREKAILLANLQESQTQLEHTKGALTEQHERVHRLTEHVNAMRGLQSNKELKAELDCEKGRDPSEEAHDYEVDINGLEILECKYKVAVTEVIDLKAEIKALKEKYNKYVENYTEEKAKYESRIQTYDEQVTSLEKSTKESQEKMVHMEKELQRMTSVANENHNTLNTAQDELVTFSEELAQLYHHVCLCNNETPNRVMLDYYRQSRVTRSGSLKGPDDPRGLLSPRLARRGVASPVEARTPTEQVTKEAPEPGKEQSPTRTPTISPVITAPPSSPVSDTSDIRKEPMNIYNLNAIIRDQIKHLQKAVDRSLQLSRQRAAARELAPMIDKDKEALMEEILKLKSLLSTKREQIATLRAVLKANKQTAEVALANLKNKYENEKAMVTETMTKLRNELKALKEDAATFSSLRAMFATRCDEYVTQLDEMQRQLAAAEDEKKTLNSLLRMAIQQKLALTQRLEDLEFDHEQSRRSKGKLGKSKIGSPKVSEEASATVPSIDTFLLHSQGPQQPNLLVSSGTQRKRLFSPSLCDQSHPRTSGTYLQKLLRAPPHPASTESYLLRGPPSMSEFIHGHRLSKEKRLTVAIPVLMLFQKSSHIPALSVPLSTVSLSLLLTPNLHMQRKRKCKQSGVRATKVGVVPSKQVDNPALLLHWQVWIHIPCSGN
>296741_0:002131_{"pub_og_id":"2478455at33208","og_name":"protein_bicaudal_D_homolog_2-like_","level_taxid":33208,"organism_taxid":"296741_0","organism_name":"Chiroxiphia_lanceolata","pub_gene_id":"BICD2","description":"protein_bicaudal_D_homolog_2_isoform_X1"}
MSLAMEEEEYSRLVMESEPEWLRSEIKRLFQELGETTREKIQAAEYGLAVLEEKQQLKQQYEELELEYETIRTEMEQLKEAFGQAHTNHKKVAADGESREETLIQESATKEEYYMKKVMELQTELKQIRNVLANTQSENERLNSVSQELKEVNQNVEIQRARLRDDIKEYKFREARLLQDYTELEEENICLQKQVSVLKQNQVEFEGLKHEIKRLEEETEFLNSQLEDAIRLKEISERQLEEALETLKTEREQKNNLRKELSHYMNINDSMYNSHLNISLDGLKFSDEATEPNNDEIMNGFEQNCLSKLSNGKNSTSTPKKNESFPPAPSLVSDLLSELNISEIQKLKQQLVQMEREKVNLLTTLQESQKQLENTRGALSEQHEKVGRLTENLNAMKKLQASKEHQSALDNEKDRDSHEDGDYYEVDINGPEILECKYKVAMAETTDLKEELKNLKAKYKECESKYEEEKSRYETENQALTEKITSLEKSSRHDREQVARLEKELKKVSDVAGETQGSLSVAQDELVTFSEELANLYHHVCMCNNETPNRVMLDYYKEGKGGRSSPEAKGRRSPILLSKGLLTIELGKAENGSGDSSPSPVSSLPSPVSDPRKEPMNIYNLIAIIRDQIKHLQAAVDRTTELSRQRVATQELGPAVDKDKETLMEEILKLKSLLSTKREQIATLRTVLKANKQTAEVALANLKSKYENEKAMVTETMMKLRNELKALKEDAATFSSLRAMFATRCDEYVTQLDEMQRQLAAAEDEKKTLNSLLRMAIQQKLALTQRLEHLELDHEQSKRVRTKSASKAKGSNPSVSHIRSCGDRAEGSVLNNQVFYSEKYKIYCD
>54374_0:003460_{"pub_og_id":"2478455at33208","og_name":"protein_bicaudal_D_homolog_2-like_","level_taxid":33208,"organism_taxid":"54374_0","organism_name":"Mesitornis_unicolor","pub_gene_id":"BICD1","description":"protein_bicaudal_D_homolog_1"}
AFGQSFSIHRKVAEDGETREETLLQESASKEAYYLGKILEMQNELKQSRAVVTNVQAENERLTAIVQDLKENNEMVELQRIRMKDEIREYKFREARLLQDYTELEEENITLQKLVSTLKQNQVEYEGLKHEIKRFEEETVLLNSQLEDAIRLKEIAEHQLEEALETLKNEREQKNNLRKELSQYINLNDSMYNNHINISVDGLKFSDDGGEPNNDDKMNGHIHGPLVKLNGDYRTPTGRKGESLHPVSDLFSELNISEIQKLKQQLMQVEREKAILLANLQESQTQLEHTKGALTEQHERVHRLTEHVNAMRGLQSNKELKAELDCEKGRDPSEEAHDYEVDINGLEILECKYKVAVTEVIDLKAEIKALKEKYNKYVENYTEEKAKYESRIQTYDEQVTNLEKSTKESQEKMVHMEKELQRMTSIANENHNTLNTAQDELVTFSEELAQLYHHVCLCNNETPNRVMLDYYRQSRVTRSGSLKGPDDPRGLLSPRLSRRGVASPVEARTPTEQVTKEATEPGKEQSPTKTPTISPVITAPPSSPVSDTSDIRKEPMNIYNLNAIIRDQIKHLQKAVDRSLQLSRQRAAARELAPMIDKDKEALMEEILKLKSLLSTKREQIATLRAVLKANKQTAEVALANLKNKYENEKAMVTETMTKLRNELKALKEDAATFSSLRAMFATRCDEYVTQLDEMQRQLAAAEDEKKTLNSLLRMAIQQKLALTQRLEDLEFDHEQSRRSKGKLGKSKIGSPKVSEEASATVPSIDTFLLHSQGPQQPNLLVSSGTQRKRLFSPSLCDQSHPRTSGTYLQKLLRAPPHPTSTESYLLRGPPSMSEFIHGHRLSKEKRLTMATPDCQQPAASIPPHGSQLARGPDCQTVSPNALSEEQPHSSSQCAPLNCLSKPPPYP
>54374_0:0035f1_{"pub_og_id":"2478455at33208","og_name":"protein_bicaudal_D_homolog_2-like_","level_taxid":33208,"organism_taxid":"54374_0","organism_name":"Mesitornis_unicolor","pub_gene_id":"BICD2","description":"protein_bicaudal_D_homolog_2"}
VEFEGLKHEIKRLEEETEFLNSQLEDAIRLKEISERQLEEALETLKTEREQKNNLRKELSHYMNINDSMYNSHLNISLDGLKFSDEATEPNNDEMMNGFEQSCLSKISNGKNSTSTPKKNESFPPAPSLVSDLLSELNISEIQKLKQQLVQMEREKVNLLTTLQESQKQLENTRGALSEQHEKVGRLTENLNAMKKLHVSKERQSALDNEKDRDSHEDGDYYEVDINGPEILECKYKVAVAEITDLKEELKNLKDKYKECESKYEEEKSRYETESQALTEKITSLEKSSRHDREQVARLEKELKKVSDVAGETQGSLSVAQDELVTFSEELANLYHHVCMCNNETPNRVMLDYYKEGKGGRSSPESKGRRSPILLSKGLLTIELGKAENGSGDSSPSPVSSLPSPVSDPRKEPMNIYNLIAIIRDQIKHLQAAVDRTTELSRQRVATQEFGPVVDKDKEGLMEEILKLKSLLSTKREQIATLRTVLKANKQTAEVALANLKSKYENEKAMVTETMMKLRNELKALKEDAATFSSLRAMFATRCDEYVTQLDEMQRQLAAAEDEKKTLNSLLRMAIQQKLALTQRLEHLELDHEQSKRVRTKSASKAKSSNPSVSHIRSCGDRSEGSVLNNQVFCSEKYKIYCD
>59894_0:0004e3_{"pub_og_id":"2478455at33208","og_name":"protein_bicaudal_D_homolog_2-like_","level_taxid":33208,"organism_taxid":"59894_0","organism_name":"Ficedula_albicollis","pub_gene_id":"BICD1","description":"BICD1"}
MAAEEVLQGADHYKSEIERLTRELSETTHEKIQAAEYGLVVLEEKLTLKQQYDELEAEYDGLKQELEQLKEAFGQSFSVHRKVAEDGETREETLLQESASKEAYYLGKILEMQNELKQSRAVVTNVQAENERLTAIVQDLKENNEMVELQRIRMKDEIREYKFREARLLQDYTELEEENITLQKLVSTLKQNQVEYEGLKHEIKRFEEETVLLNSQLEDAIRLKEIAEHQLEEALETLKNEREQKNNLRKELSQYINLNDSMYNNHINISVDGLKFSEDGSEPNNDDKMNGHIHGPLVKLNGDYRTPTSRKGESLHPVSDLFSELNISEIQKLKQQLMQVEREKAILLANLQESQTQLEHTKGALTEQHERVHRLTEHVNAMRGLQSNKELKVELECEKGRDSGEEAHDYEVDINGLEILECKYKVAVTEVIDLKAEIKALKEKYNKYVENYTEEKAKYESRIQTYDEQVISLEKSTKENQEKMVHMEKELQRMTSVANENHNTLNTAQDELVTFSEELAQLYHHVCLCNNETPNRVMLDYYRQSRVTRSGSLKGPDDPRGLLSPRLARRGVASPIEARTPTEQVTKETTEPGKEQSPTKTPSISPVITAPPSSPVSDTSDIRKEPMNIYNLNAIIRDQIKHLQKAVDRSLQLSRQRAAARELAPMIDKDKEALMEEILKLKSLLSTKREQIATLRAVLKANKQTAEVALANLKNKYENEKAMVTETMTKLRNELKALKEDAATFSSLRAMFATRCDEYVTQLDEMQRQLAAAEDEKKTLNSLLRMAIQQKLALTQRLEDLEFDHEQSRRSKGKLGKSKIGSPKVSEEASATVPSIDTFLLHSQGPQQPNLLVSSGTQRKRLFSPSLCDQSHPRTSGTYLQKLLRAPPHPASTESYLLRGPPSMNEFIHGHRLSKEKRLTVAIPVLMLFQKSSHIPALSVPLSTVSLSLLLTPNLHMQRKRKCKQSGAHATKVGVVPSKWVDNPALLLHWQVWIHIPCSGN
>59894_0:002457_{"pub_og_id":"2478455at33208","og_name":"protein_bicaudal_D_homolog_2-like_","level_taxid":33208,"organism_taxid":"59894_0","organism_name":"Ficedula_albicollis","pub_gene_id":"BICD2","description":"protein_bicaudal_D_homolog_2_isoform_X1"}
MSLAMEEEEYARLVMESEPEWLRSEIKRLFQELGETTREKIQAAEYGLAVLEEKQQLKQQYEELEVEYETIRTEMEQLKEAFGQAHTNHKKVAADGESREETLIQESATKEEYYMKKVMELQTELKQIRNVLTNTQSENERLNSVAQELKEVNQNVEIQRARLRDDIKEYKFREARLLQDYTELEEENICLQKQVSVLKQSQVEFEGLKHEIKRLEEETEFLNSQLEDAIRLKEISERQLEEALETLKTEREQKNNLRKELSHYMNINDSMYNSHLNISLDGLKFSDEATEPNNDEIMNGFEQNCLSKLSNGKNSTSTPKKNESFPPAPSLVSDLLSELNISEIQKLKQQLVQMEREKVNLLTTLQESQKQLENTRGALSEQHEKIGRLTENLNAMKKLQVSKERQSALDNEKDRDSHEDGDYYEVDINGPEILECKYKVAVVEITDLKEELKNLKAKYKECESKYEEEKSRYETESQALTEKITSLEKSSRHDREQMARLEKELKKVSDVAGETQGSLSVAQDELVTFSEELANLYHHVCMCNNETPNRVMLDYYKEGKGGRSSPETKGRRSPILLSKGLLTIELGKAENGSCDSSPSPVSSLPSPVSDPRKEPMNIYNLIAIIRDQIKHLQAAVDRTTELSRQRVATQELGPVVDKDKEALMEEILKLKSLLSTKREQIATLRTVLKANKQTAEVALANLKSKYENEKAMVTETMMKLRNELKALKEDAATFSSLRAMFATRCDEYVTQLDEMQRQLAAAEDEKKTLNSLLRMAIQQKLALTQRLEHLELDHEQSKRVRTKSASKAKGSNPSVSHIRSCGDRSEGSVLNNQVFCSEKYKIYCD
>649802_0:000098_{"pub_og_id":"2478455at33208","og_name":"protein_bicaudal_D_homolog_2-like_","level_taxid":33208,"organism_taxid":"649802_0","organism_name":"Pipra_filicauda","pub_gene_id":"BICD2","description":"protein_bicaudal_D_homolog_2"}
MSLAMEEEEYSRLVMESEPEWLRSEIKRLFQELGETTREKIQAAEYGLAVLEEKQQLKQQYEELELEYETIRTEMEQLKEAFGQAHTNHKKVAADGESREETLIQESATKEEYYMKKVMELQTELKQIRNVLANTQSENERLNSVSQELKEVNQNVEIQRARLRDDIKEYKFREARLLQDYTELEEENICLQKQVSVLKQNQVEFEGLKHEIKRLEEETEFLNSQLEDAIRLKEISERQLEEALETLKTEREQKNNLRKELSHYMNINDSMYNSHLNISLDGLKFSDEATEPNNDEIMNGFEQNCLSKLSNGKNSTSTPKKNESFPPAPSLVSDLLSELNISEIQKLKQQLVQMEREKVNLLTTLQESQKQLENTRGALSEQHEKVGRLTENLNAMKKLQASKEHQSALDNEKDRDSHEDGDYYEVDINGPEILECKYKVAMAETTDLKEELKNLKAKYKECESKYEEEKSRYETENQALTEKITSLEKSSRHDREQVARLEKELKKVSDVAGETQGSLSVAQDELVTFSEELANLYHHVCMCNNETPNRVMLDYYKEGKGGRSSPEAKGRRSPILLSKGLLTIELGKAENGSGDSSPSPVSSLPSPVSDPRKEPMNIYNLIAIIRDQIKHLQAAVDRTTELSRQRVATQELGPAVDKDKEALMEEILKLKSLLSTKREQIATLRTVLKANKQTAEVALANLKSKYENEKAMVTETMMKLRNELKALKEDAATFSSLRAMFATR
>649802_0:001a69_{"pub_og_id":"2478455at33208","og_name":"protein_bicaudal_D_homolog_2-like_","level_taxid":33208,"organism_taxid":"649802_0","organism_name":"Pipra_filicauda","pub_gene_id":"BICD1","description":"protein_bicaudal_D_homolog_1_isoform_X6"}
MAAEEVLQGADHYKSEIERLTRELSETTHEKIQAAEYGLVVLEEKLTLKQQYDELEAEYDGLKQELEQLKEAFGQSFSVHRKVAEDGETREETLLQESASKEAYYLGKILEMQNELKQSRAVVTNVQAENERLTAIVQDLKENNEMVELQRIRMKDEIREYKFREARLLQDYTELEEENITLQKLVSTLKQNQVEYEGLKHEIKRFEEETVLLNSQLEDAIRLKEIAEHQLEEALETLKNEREQKNNLRKELSQYINLNDSMYNNHINISVDGLKFSEDGGEPNNDDKMNGHIHGPLVKLNGDYRTPTSRKGESLHPVSDLFSELNISEIQKLKQQLMQVEREKAILLANLQESQTQLEHTKGALTEQHERVHRLTEHVNAMRGLQSNKELKAELDCEKGRDPGEEAHDYEVDINGLEILECKYKVAVTEVIDLKAEIKALKEKYNKYVENYTEEKAKYESRIQTYDEQVTSLEKSTKESQEKMVHMEKELQRMTSVANENHNTLNTAQDELVTFSEELAQLYHHVCLCNNETPNRVMLDYYRQSRVTRSGSLKGPDDPRGLLSPRLARRGVASPVEARTPTEQVTKEAPEPGKEQSPTKTPTISPVITAPPSSPVSDTSDIRKEPMNIYNLNAIIRDQIKHLQKAVDRSLQLSRQRAAARELAPMIDKDKEALMEEILKLKSLLSTKREQIATLRAVLKANKQTAEVALANLKNKYENEKAMVTETMTKLRNELKALKEDAATFSSLRAMFATRCDEYVTQLDEMQRQLAAAEDEKKTLNSLLRMAIQQKLALTQRLEDLEFDHEQSRRSKGKLGKSKIGSPKVSEEASATVPSIDTFLLHSQGPQQPNLLVSSGTQRKRLFSPSLCDQSHPRTSGTYLQKLLRAPPHPASTESYLLRGPPSMSEFIHGHRLSKEKRLTVAIPVLMLFQKSSHIPALSVPLSTVSLSLLLTPNLHMQRKRKCKQSGVRATKVGVVPSKQVDNPTLLLHWQVWIHIPCSGN
>118200_0:001761_{"pub_og_id":"2478455at33208","og_name":"protein_bicaudal_D_homolog_2-like_","level_taxid":33208,"organism_taxid":"118200_0","organism_name":"Picoides_pubescens","pub_gene_id":"BICD1","description":"protein_bicaudal_D_homolog_1"}
MAAEEVLQGADHYKSEIERLTRELSETTHEKIQAAESGLVVLEEKLTLKQQYDELEAEYDGLKQELEQLKEAFGQSFSIHRKVAEDGETREETLLQESASKEAYYLGKILEMQNELKQSRAVVTNVQAENERLTAIVQDLKENNEMVELQRIRMKDEIREYKFREARLLQDYTELEEENITLQKLVSTLKQNQVEYEGLKHEIKRFEEETVLLNSQLEDAIRLKEIAEHQLEEALETLKNEREQKNNLRKELSQYINLSDSMYNNHINISVDGLKFAEDGGEPNNDDKMNGHIHGPLVKLNGDYRTPTGRKGESLHPVSDLFSELNISEIQKLKQQLMQVEREKAILLANLQESQTQLEHTKGALTEQHERVHRLTEHVNAMRGLQSNKELKAELDGEKGRDPSEEAHDYEVDINGLEILECKYKVAVTEVIDLKAEIKALKEKYNKYVENYTEEKAKYESRIQTYDEQVTSLEKSTKESQEKMVHMEKELQRMTSIANENHNTLNTAQDELVTFSEELAQLYHHVCLCNNETPNRVMLDYYRQSRVTRSGSLKGPDDPRGLLSPRLARRGVASPVEARTPTEQVTKEATEPGKEQSPTKTPTISPVITAPPSSPVSDTSDIRKEPMNIYNLNAIIRDQIKHLQKAVDRSLQLSRQRAAARELAPMIDKDKEALMEEILKLKSLLSTKREQIATLRAVLKANKQTAEVALANLKNKYENEKAMVTETMTKLRNELKALKEDAATFSSLRAMFATRCDEYVTQLDEMQRQLAAAEDEKKTLNSLLRMAIQQKLALTQRLEDLEFDHEQSRRSKGKLGKSKIGSPKVSEEASATVPSIDTFLLHSQGPQQPNLLVSSGTQRKRLFSPSLCDQSHPRTSGTYLQKLLRAPPHPASTESYLLRGPPSMSEFIHGHRLSKEKRLTVAIPDCQQPAASIPPHGSQLARGPDCQTVSPNALPEEQPHSSSQCAPLSCLSKPPPYP
>118200_0:001a49_{"pub_og_id":"2478455at33208","og_name":"protein_bicaudal_D_homolog_2-like_","level_taxid":33208,"organism_taxid":"118200_0","organism_name":"Picoides_pubescens","pub_gene_id":"BICD2","description":"protein_bicaudal_D_homolog_2"}
MEQLKEAFGQAHTNHKKVAADGESREETLIQESATKEEYYMKKVMELQTELKQLRNILANTQSENERLNSVAQELKEVNQNVEIQRARLRDDIKEYKFREARLLQDYTELEEENICLQKQVSVLKQNQVEFEGLKHEIKRLEEETEFLNSQLEDAIRLKEISERQLEEALETLKTEREQKNNLRKELSHYMNINDSMYNSHLNISLDGLKFSDEATEPNNDEIVNGFEQNCLGKLSNGKNSTSTPKKNESFPPAPSLVSDLLSELNISEIQKLKQQLMQMEREKVNLLTTLQESQKQLENTRGALSEQHEKVGRLTENLNAMKKLQVSKERQSALDNEKDRDSHEDGDYYEVDINGPEILECKYKVAVAEITDLKEELKNLKAKYKECETKYEDEKSRYETENQALTERISSLEKSSRHDREQVARLEKELKKVSDVAGETQGSLSVAQDELVTFSEELANLYHHVCMCNNETPNRVMLDYYKEGKGGRSSPETKGRRSPILLSKGLLTIELGKAESGSGDSSPSPVSSLPSPVSDPRKEPMNIYNLIAIIRDQIKHLQAAVDRTTELSRQRVATQELGPVVDKDKEALMEEILKLKSLLSTKREQIATLRTVLKANKQTAEVALANLKSKYENEKAMVTETMMKLRNELKALKEDAATFSSLRAMFATRCDEYVTQLDEMQRQLAAAEDEKKTLNSLLRMAIQQKLALTQRLEHLELDHEQAKRVRTKSASKAKGPNPGVSHIRSCGDRSEGSVLNNQVFCGEKYKIYCD
>194338_0:0006f8_{"pub_og_id":"2478455at33208","og_name":"protein_bicaudal_D_homolog_2-like_","level_taxid":33208,"organism_taxid":"194338_0","organism_name":"Athene_cunicularia","pub_gene_id":"BICD1","description":"protein_bicaudal_D_homolog_1"}
MEAFGQSFSIHRKVAEDGETREETLLQESASKEAYYLGKILEMQNELKQSRAVVTNVQAENERLTAIVQDLKENNEMVELQRIRMKDEIREYKFREARLLQDYTELEEENITLQKLVSTLKQNQVEYEGLKHEIKRFEEETVLLNSQLEDAIRLKEIAEHQLEEALETLKNEREQKNNLRKELSQYINLNDSMYNNHINISVDGLKFAEDGGEPNNDDKMNGHIHGPLVKLNGDYRTPTGRKGESLHPVSDLFSELNISEIQKLKQQLMQVEREKAILLANLQESQTQLEHTKGALTEQHERVHRLTEHVNAMRGMQSNKELKAELDCEKGRDSGEEAHDYEVDINGLEILECKYKVAVTEVIDLKAEIKALKEKYNKYVENYTEEKAKYESRIQTYDEQVTSLEKSTKESQEKMVHMEKELQRMTSIANENHNTLNTAQDELVTFSEELAQLYHHVCLCNNETPNRVMLDYYRQSRVTRSGSLKGPDDPRGLLSPRLARRGVASPVEARTPTEQVTKEAMEPGKEQSPTKTPTISPVITAPPSSPVSDTSDIRKEPMNIYNLNAIIRDQIKHLQKAVDRSLQLSRQRAAARELAPMIDKDKEALMEEILKLKSLLSTKREQIATLRAVLKANKQTAEVALANLKNKYENEKAMVTETMTKLRNELKALKEDAATFSSLRAMFATRCDEYVTQLDEMQRQLAAAEDEKKTLNSLLRMAIQQKLALTQRLEDLEFDHEQSRRSKGKLGKSKIGSPKVSEEASATVPSIDTFLLHSQGPQQPNLLVSSGTQRKRLFSPSLCDQSHPRTSGTYLQKLLRAPPHPASTESFLLRGPPSMSEFIHGHRLSKEKRLTVATPDCQQPAASIPPHGSQLARGPDCQTVSPSALPAEQPHSSSQCAPLNCLSKPPPYP
>194338_0:0022d6_{"pub_og_id":"2478455at33208","og_name":"protein_bicaudal_D_homolog_2-like_","level_taxid":33208,"organism_taxid":"194338_0","organism_name":"Athene_cunicularia","pub_gene_id":"BICD2","description":"protein_bicaudal_D_homolog_2"}
MGCLFVSRRTLLLGALPGSFKQNENPPNKWEVAFGQAHTNHKKVAADGESREETLIQESATKEEYYMKKVMELQTELKQLRNVLANTQSENERLNSVAQELKEVNQNVEIQRARLRDDIKEYKFREARLLQDYTELEEENICLQKQVSVLKQNQVEFEGLKHEIKRLEEETEFLNSQLEDAIRLKEISERQLEEALETLKTEREQKNNLRKELSHYMNINDSMYNSHLNISLDGLKFSDEATEPNNDEIMNGFEQNCLSKLSNGKNSTSTPKKNESFPPAPSLVSDLLSELNISEIQKLKQQLVQMEREKVNLLTTLQESQKQLENTRGALSEQHEKVGRLTENLNAMKKLQVSKERQSALDNEKDRDSHEDGDYYEVDINGPEILECKYKVAVAEITDLKEELKNLKAKYKECESKYEEEKSRYETDSQALTEKITSLEKCSRHDREQVARLEKELKKVSDVAGETQGSLSVAQDELVTFSEELANLYHHVCMCNNETPNRVMLDYYKEGKGGRSSPETKGRRSPILLSKGLLTIELGKAENGSGDSSPSPVSSLPSPVSDPRKEPMNIYNLIAIIRDQIKHLQAAVDRTTELSRQRVATQELGPVVDKDKEALMEEILKLKSLLSTKREQIATLRTVLKANKQTAEVALANLKSKYENEKAMVTETMMKLRNELKALKEDAATFSSLRAMFATRCDEYVTQLDEMQRQLAAAEDEKKTLNSLLRMAIQQKLALTQRLEHLELDHEQSKRVRTKSASKAKSGNPSL
>9233_0:00266d_{"pub_og_id":"2478455at33208","og_name":"protein_bicaudal_D_homolog_2-like_","level_taxid":33208,"organism_taxid":"9233_0","organism_name":"Aptenodytes_forsteri","pub_gene_id":"BICD2","description":"protein_bicaudal_D_homolog_2"}
MTSPRAFGQAHTNHKKVAADGESREETLIQESATKEEYYMKKVMELQTELKQLRNVLANTQSENERLNSVAQELKEVNQNVEIQRARLRDDIKEYKFREARLLQDYTELEEENICLQKQVSVLKQNQVEFEGLKHEIKRLEEETEFLNSQLEDAIRLKEISERQLEEALETLKTEREQKNNLRKELSHYMNINDSMYNSHLNISLDGLKFSDEATEPNNDEIMNGFEQNCISKLSNGKNSTSTPKKNESFPPAPSLVSDLLSELNISEIQKLKQQLVQMEREKVNLLTTLQESQKQLENTRGALSEQHEKVGRLTENLNAMKKLQVSKERQSALDNEKDRDSHEDGDYYEVDINGPEILECKYKVAVAEITDLKEELKNLKAKYKECESKYEEEKSRYETESQALTEKITSLEKSSRHDREQVARLEKELKKVSDVAGETQGSLSVAQDELVTFSEELANLYHHVCMCNNETPNRVMLDYYKEGKGGRSSPETKGRRSPILLSKGLLTIELGKAENGSGDSSPSPVSSLPSPVSDPRKEPMNIYNLIAIIRDQIKHLQAAVDRTTELSRQRVATQELGPVVDKDKEALMEEILKLKSLLSTKREQIATLRTVLKANKQTAEVALANLKSKYENEKAMVTETMMKLRNELKALKEDAATFSSLRAMFATRCDEYVTQLDEMQRQLAAAEDEKKTLNSLLRMAIQQKLALTQRLEHLELDHEQSKRVRTKSASKAKSSNPTL
>9233_0:003674_{"pub_og_id":"2478455at33208","og_name":"protein_bicaudal_D_homolog_2-like_","level_taxid":33208,"organism_taxid":"9233_0","organism_name":"Aptenodytes_forsteri","pub_gene_id":"BICD1","description":"protein_bicaudal_D_homolog_1"}
MQLLVIVDNFSRASVVLLSAVFLLQAFGQSFSIHRKVAEDGETREETLLQESASKEAYYLGKILEMQNELKQSRAVVTNVQAENERLTAIVQDLKENNEMVELQRVRMKDEIREYKFREARLLQDYTELEEENITLQKLVSTLKQNQVEYEGLKHEIKRFEEETVLLNSQLEDAIRLKEIAEHQLEEALETLKNEREQKNNLRKELSQYINLNDSMYNNHINISVDGLKFAEDGGEPNNDDKMNGHIHGPLVKLNGDYRTPTGRKGESLHPVSDLFSELNISEIQKLKQQLMQVEREKAILLANLQESQTQLEHTKGALTEQHERVHRLTEHVNAMRGLQSNKELKAELDCEKGRDPGEEAHDYEVDINGLEILECKYKVAVTEVIDLKAEIKALKEKYNKYVENYTEEKAKYESRIQTYDEQVTNLEKSTKESQEKMVHMEKELQRMTSIANENHNTLNTAQDELVTFSEELAQLYHHVCLCNNETPNRVMLDYYRQSRVTRSGSLKGPDDPRGLLSPRLARRGVASPVEARTPTEQVTKEATEPGKEQSPTKTPTISPVITAPPSSPVSDTSDIRKEPMNIYNLNAIIRDQIKHLQKAVDRSLQLSRQRAAARELAPMIDKDKEALMEEILKLKSLLSTKREQIATLRAVLKANKQTAEVALANLKNKYENEKAMVTETMTKLRNELKALKEDAATFSSLRAMFATRCDEYVTQLDEMQRQLAAAEDEKKTLNSLLRMAIQQKLALTQRLEDLEFDHEQSRRSKGKLGKSKIGSPKVSEEASATVPSIDTFLLHSQGPQQPNLLVSSGTQRKRLFSPSLCDQSHPRTSGTYLQKLLRAPPHPASTESYLLRGPPSMSEFIHGHRLSKEKRLTVATPDCQQPAASIPPHGSQLARGPDCQTVSPNALPEEQPHSSSQCAPLNCLSKPPPYP
>109905_0:0007f4_{"pub_og_id":"2478455at33208","og_name":"protein_bicaudal_D_homolog_2-like_","level_taxid":33208,"organism_taxid":"109905_0","organism_name":"Chelmon_rostratus","pub_gene_id":"121617504","description":"protein_bicaudal_D_homolog_2"}
MSMEEQEYAEAVLVTEAGPQWLQAEVERLTRELRETTHEKIQAAEYGLAVLEEKQQLKQQFDELETEYETVRHELDQLKEAFGQAYSTHKKVAADGESREESLILESASKEALYQQKVLELQNELRQAKTSFTSIQAENERLSSVALEMRENSELAELQRSQLRDDIREYKVRETRLLQDYSELEDENISLQKQVSVLRQNQVEFEGLKHEIRRLEEDSQCLQSQLEEAMRLRQIAERQLTEALETIKTEREQKATLRKELSHYMTIGVSVYNSSFNISIDNLKLNEDLSAANEPDNDDLIRGFENGLVKAGEGGEDNRAAVNKRGEAFKPAPSLVDDLLSELNISEIQKLKQQLVQVEREKVALISSLQESQKQLEQAYGTVSEQKETVNRLTENLSAMRKLQASKERQSALDSEKDRDSHDDGDYYELDINGPEILQCKYTVAVSEAGELRQELKTLKGKYEECQTQYEDERSRLESDVQELRSRLASLEKISQGDKAEVARLEKELRLVSEAAGESLGSLNVAQDELITFSEELANLYNHVCMCNNETPNRVMLDYYKQGKAIVRRGQEGKEHQSSILLTNGLITETELKKSDSSSTTATTAPAPEHRPEPMNIYNLVAIIRDQICHLQQAVDRTTELSRQRLANLELSTVADKDKEACMEEILKLKSLLSTKREQIATLRAVLKANKQTAEVALANLKSKYDSEKAMVTETIMKLRNELKALKEDAATFSSLRAMFATRCDEYVTQLDDMQRQLAAAEDEKKTLNSLLRMAIQQKLALTQRLEDLEFDHEQARRNSATAVGGKGKTKGKGASSNHH
>109905_0:0016e9_{"pub_og_id":"2478455at33208","og_name":"protein_bicaudal_D_homolog_2-like_","level_taxid":33208,"organism_taxid":"109905_0","organism_name":"Chelmon_rostratus","pub_gene_id":"121608190","description":"protein_bicaudal_D_homolog_1"}
MAAEEARKSVDQYRAELERLTQELAEANREKIRAAECGLVVLEENQALKQKYVDLETEQETLRKELEQLQEAFGQAYTNQRKVAEDGETNEETLLQESACKEAYYMGRLLELQTEVTLSRSVASNTQAENERLNALVQELRESNEMLELQRSRMREEIKEYKFRETRLLQDYTELEEENITLQKLVSTLKQSQVEYEGLKHEIKVLEEETVLLNSQLEDALRLKDISEGQLEEALDALKSEREQKNNLRKELAHHLSLSDSVYGAGAHLALTVTGVEGLKFPEEANGSNGTNGSAVPAANGNNEDSNRRNGHLHAGAGLAKMNGDFRPGRKGEGLHPVPDLFSELNLSEMQKLKQQLLQVEREKTALLMNLQESQTQLQHTQGALTEQSERVHRLTERVSALKCLNGDKELDDPQESEKPDGDSSSPPANGRRDPDIHGFEILECKYKVAVTEVIDLKAELKALKEKYNQAVEGQGDGHSDDRVQALSEQVTHLERSYRESRERVASLEGELRAAASTATESQCMLNAAQDELVTFSEELAQLYHHVCLCNNETPNRVMLDYYRQSRVTRSGSLKGSDDPRALLSPRLARRLAAASAACSSESPRSPMDSPSKDAHHNETATNTGDSPSCHGSPTRNPTGSPVISVSLCPSPVPSEAGGDLRKEPMNIYNLNAIIRDQIKHLQRAVDRSLQLSRQRAAARELAPMLDKDKELCMEEILKLKSLLSTKREQIATLRLVLKANKQTAEVALANLKSKYENEKTMVTETMMKLRNELKALKEDAATFSSLRAMFATRCDEYVTQLDEMQRQLAAAEDEKKTLNSLLRMAIQQKLALTQRLEDLEFDHEQTHRGRGAKVPKIKSSPPKIVSSLLPQYRHSPHN
>109905_0:0026e6_{"pub_og_id":"2478455at33208","og_name":"protein_bicaudal_D_homolog_2-like_","level_taxid":33208,"organism_taxid":"109905_0","organism_name":"Chelmon_rostratus","pub_gene_id":"121612594","description":"protein_bicaudal_D_homolog_2-like_isoform_X1"}
MSVEGQGYPDAMLLLEAGPEWMRAEIERLSRELGETTNEKIQAAEYGLAVLEEKQQLKQQYDDLEIEYEAVRQELDQLKEAFGQAYSNHRKVAADGESREESLIQESACKEAYYEQRVLELQNELRQTRNILTNTQSENERLNTISQEMRENSQMVELQRNQLRDDIKEYKFLEARLLQDYTELEEENISLQKQVSALKQSQVEFEGLKHEIRRLEEDTQFLNSQLEDAIRLKDIAERQLGEALETIKTERELKASLRKELSHYMSIGDTLYHSPLSISLDGLKFSDDAATEPNNDEALHGYENGFVKLANAITYDNSTAKKEELFHPAPSLVDDLLSELNISEIQKLKQQLMQMEREKVNLLSTLQDSQKQLEQANGALSEHQEKVNRLTENLNAIRKLQASKERQSALDNEKERDSHEDGDYYEVDINGPEILECKYKVAVSEAGELKEELKTLKTEYQACQSRYEEERTRLENDVTTLGEKLATLERTSQMEREQKATLEKELRKLSDVAGESQGSLSVAQDELVTFSEELATLYNHVCMCNNETPNRVMLDFYKEGKGGRSSPEGRGRRSPILLTKGLFPEPGKTDLSDGAPSPVSSLPSPVSDHRREPMNIYNLVAIIRDQIKHLQLAVDRTTELSRQRVASLELGTVADKDKEACMEEILKLKSLLSTKREQIATLRTVLKANKQTAEVALANLKSKYENEKAMVTETMMKLRNELKALKEDAATFSSLRAMFATRCDEYVTQLDEMQRQLAAAEDEKKTLNSLLRMAIQQKLALTQRLEDLEFDHEQTRRGGNSGRAKTRSKASSGTSNNPHVSQSLTCSGSGRPEHNSVMPNGIVGGPVVFCSEKYKIYCD
>109905_0:00270c_{"pub_og_id":"2478455at33208","og_name":"protein_bicaudal_D_homolog_2-like_","level_taxid":33208,"organism_taxid":"109905_0","organism_name":"Chelmon_rostratus","pub_gene_id":"121612535","description":"protein_bicaudal_D_homolog_2"}
MLEADADPAGQTAEGEGEAEMGSRDLKAEVVRLTLELQEATEEKLQAARYGLVVLEESAALKMKHRQLEEEHEALKGELQQLKEAFADSVSSQKRAAADGECREESLLQETASKEAAMATRIEEVQADLKQARLALSNAHAEIDRLGVCSTQLKKECECLEAEKGHLRDEIKEYKVRELRQLQDNAELEDENISLQKQVSVLKENQVEFESIKLELTQKNDEQEELRAQLDEAARLREIAERQLDEALEALKEEREQKNSLRRELSALTLNPFDSVGNLELHLEQLDDSQEEGQGGEGEGEGEGEDQDSGINNGPGSAPGSAHPPHLGGSKSNGLIHRYSTPRNSDVFLRAPASGLVSDLLSELHFSDSQKLKQQLLQAEREKSTLVDKVEELQMQLVMSKQALSQQEDKVGSLTQQLEAVQNSQQHNQEADDRGDHEAENGDGGNAAFDYEVDTKSKEVLEARMRSASEELLKLRDELSQAGARYNTLEQRYKQEKDRWRAEAQELADKIRQCIKSSKQDQERISELEKEIGATRKVAIDSEGHLSVAQEELLAFSEELSNLYHHICVCNNLTPKRVTLDYYRDGARASGGGGSARRSHYVYPQHNTQKKPRANDMFISKASALQFMGEVDSAGGSGDSPNCPGSPTLDFRDPSNVRNLVAVIRCQIKHLRVAVDLCRQRGAMPYSGLSSSGESERDAESLLEEVLKLKSLLSTKREQIATLRTVLKANKQTAELALSNLKTKYETEKSMVSETMMKLRNELKALKEDAATFSSLRVMFASRCDQYVTQLDEMQRQLAAAEDEKKTLNSLLRMAIQQKLALTQRLEDLEAPLSPHSLNSSPRRSRAKELATKSGRAPRSPRSSPARPPLRSSPRASPVLGSSVPAMATHHLRSLTRSLHTSPR
>109905_0:0050a3_{"pub_og_id":"2478455at33208","og_name":"protein_bicaudal_D_homolog_2-like_","level_taxid":33208,"organism_taxid":"109905_0","organism_name":"Chelmon_rostratus","pub_gene_id":"121626055","description":"LOW_QUALITY_PROTEIN:_protein_bicaudal_D_homolog_1-like"}
MAAGGSGCGETVEQCRVEVERLSRELAEANREKIRAAECGLVILEENQTLKQQYADLEADQEALRLELEQLQEAFGQAYSTQRKVAVDGETNEETLLQESATKEAYYMGRLLELQSELKHSRATASNAQADKEHLSTVLQELRESNEMLELQRSRMREEIREYKFRESRLLQDYTELEEENISLQKLVSTLKQNQVEYEGLKHEIKVLEEETELLNSQLQDALRLKDISDAQLEEALESVKSEREQKNHLRRELVHHLSMCDVAYTGSAHLTFTSAPPSGSATPTTLLSPNAEEPSRCCAVLSSRCNGHLQGGTGAGTAPGSVPRANGEYRAPGWKSDGTVTTDLFSEMNLTEIQKVKQQLMTVEYEKAALMTSLQESQTQLQHTQGALTEQHEKALRLSRKVIALRRLHRRAYLNQEAHASATSQLNHEALVELDRDEEESEGEGRAEEDKSETMNKSQVFSYQTPGLEILQCKYRVAVTEVVELKAEVKALQDRLAQFVEGAAEEKPRGKGQIQKLETQVSSLEKSCREGWEKISNLEMELQAAQSTANESHGALNAAQDELVTLSEELAQLYHHVCLCNNEMPNLVMLDYYRQGRGLRGLSASLKAMSSDNSKVLLTPRLARRLATVASTASTPGESRSPSESPSKDPLSVEGGRKEKEGDREGLQVPSEQSLPPCTPPTRSPSISASSSSSSSSSPALEPAGELRREPMNVYNLNAIIRDQVKHLQRAVDRSLQLSRQRAAAREVGPLLDKDKESCMEEILKLKSLLSTKREQIATLRLVLKANKQTAEGALANLKSKYEAEKSMVTDTMTKLRNELKALKEDAATFSSLRAMFATRCDEYVTQLDEMQRQLAAAEDEKKTLNSLLRMAIQQKLALTQRLEDLAFDQEQTHRTRGGRLTRRKTSTPKVSSPASASASNLAEGSTSTLAPVSLPSSGLTSPTSILPDDPTVPLSASMVSAAAAALASALTSPTSHIPPRSPPSPVVAPLAGPPVPESPPSLEAPSSPSARTPPSTPLRLAHSQWTLGVRTFVVDSHSFSVNLSPTLPRSSGLSRHYTPDSHTSPPSTTTTRPTQPGSAPASPYRSTILGLRRSLWSPSSRTRPLSSLTRSSVLHTPSSSSHYSPPHSPSSSHSYSHAYYSSSPAFAPSNSYLTSGTSTTYSHSNHYTPLYPRYYSSYQPRY
>188379_0:00061d_{"pub_og_id":"2478455at33208","og_name":"protein_bicaudal_D_homolog_2-like_","level_taxid":33208,"organism_taxid":"188379_0","organism_name":"Egretta_garzetta","pub_gene_id":"BICD2","description":"protein_bicaudal_D_homolog_2"}
MIAVPEIGEESDSKRRATGSRVGRQELLKGSGRWARSPACLRASGQSSATLHGADFLVLGGCFGVVGRQAAMQLKLKKCSLLPESGHRAAFGQAHTNHKKVAADGESREETLIQESATKEEYYMKKVMELQTELKQLRNVLANTQSENERLNSVAQELKEVNQNVEIQRARLRDDIKEYKFREARLLQDYTELEEENICLQKQVSVLKQNQVEFEGLKHEIKRLEEETEFLNSQLEDAIRLKEISERQLEEALETLKTEREQKNNLRKELSHYMNINDSMYNSHLNISLDGLKFSDEATEPNNDEIMNGFEQNCLSKLSNGKNSTSTPKKNESFPPAPSLVSDLLSELNISEIQKLKQQLVQMEREKVNLLTTLQESQKLLENTRGALSEQHEKVGRLTENLNAMKKLQVSKERQSALDNEKDRDSHEDGDYYEVDINGPEILECKYKVAVAEITDLKEELKNLKAKYKECESKYEEEKSRYETESQALTEKITSLEKSSRHDREQVARLEKELKKVSDVAGETQGSLSVAQDELVTFSEELANLYHHVCMCNNETPNRVMLDYYKEGKGGHSSPEAKGRRSPILLSKGLLTIELGKAENGSGDSSPSPVSSLPSPVSDPRKEPMNIYNLIAIIRDQIKHLQAAVDRTTELSRQRVATQELGPVVDKDKEALMEEILKLKSLLSTKREQIATLRTVLKANKQTAEVALANLKSKYENEKAMVTETMMKLRNELKALKEDAATFSSLRAMFATRCDEYVTQLDEMQRQLAAAEDEKKTLNSLLRMAIQQKLALTQRLEHLELDHEQSKRVRTKSASKAKSSNPTL
>188379_0:000ac5_{"pub_og_id":"2478455at33208","og_name":"protein_bicaudal_D_homolog_2-like_","level_taxid":33208,"organism_taxid":"188379_0","organism_name":"Egretta_garzetta","pub_gene_id":"BICD1","description":"protein_bicaudal_D_homolog_1"}
MVSTGNICSWFAWYFFLSLNEVSKAFGQSFSIHRKVAEDGETREETLLQESASKEAYYLGKILEMQNELKQSRAVITNVQAENERLTAIVQDLKENNEMVELQRIRMKDEIREYKFREARLLQDYTELEEENITLQKLVSTLKQNQVEYEGLKHEIKRFEEETVLLNSQLEDAIRLKEIAEHQLEEALETLKNEREQKNNLRKELSQYINLNDSMYNNHINISVDGLKFAEDGGEPNNDDKMNGHIHGPLVKLNGDYRTPTGRKGESLHPVSDLFSELNISEIQKLKQQLMQVEREKAILLANLQESQTQLEHTKGALTEQHERVHRLTAHVNAMRGLQSNKELKAELECEKGRDPGEEAHDYEVDINGLEILECKYKVAVTEVIDLKAEIKALKEKYNKYVENYTEEKAKYESRIQTYDEQVTNLEKSTKESQEKMVHMEKELQRMTSIANENHNTLNTAQDELVTFSEELAQLYHHVCLCNNETPNRVMLDYYRQSRVTRSGSLKGPDDPRGLLSPRLARRGVASPVEARTPTEQMTKEATEPGKEQSPTKTPTISPVITAPPSSPVSDTSDIRKEPMNIYNLNAIIRDQIKHLQKAVDRSLQLSRQRAAARELAPMIDKDKEALMEEILKLKSLLSTKREQIATLRAVLKANKQAAEMALANLKNKYENEKAMVTETMTKLRNELKALKEDAATFSSLRAMFATRCDEYVTQLDEMQRQLAAAEDEKKTLNSLLRMAIQQKLALTQRLEDLEFDHEQSRRSKGKLGKSKIGSPKVSEEASATVPSIDTFLLHSQGPQQPKLLVSSGTQRKRLFSPSLCDQSHPRTSGTYLQKLLRAPPHPASTESYLLRGPPSMSEFIHGHRLSKEKRLTVATPDCQQPAASIPPHGSQLARGPDCQTVSPNALPEEQPHSSSQCAPLNCLSKPPPYP
>188344_0:000175_{"pub_og_id":"2478455at33208","og_name":"protein_bicaudal_D_homolog_2-like_","level_taxid":33208,"organism_taxid":"188344_0","organism_name":"Leptosomus_discolor","pub_gene_id":"BICD2","description":"protein_bicaudal_D_homolog_2"}
VEFEGLKHEIKRLEEETEFLNSQLEDAIRLKEISERQLEEALETLKTEREQKNNLRKELSHYMNINDSMYNSHLNISLDGLKFSDEATEPNNDEIMNGFEQNCLSKLSNGKNSTSTPKKNESFPPAPSLVSDLLSELNISEIQKLKQQLVQMEREKVNLLTTLQESQKQLENTRGALSEQHEKVGRLTENLNAMKKLQVSKERQSALDNEKDRDSHEDGDYYEVDINGPEILECKYKVAVAEITDLKEELKNLKAKCKECETKYEEEKSRNETESQALTEKITSLEKSSRHDREQVARLEKELKKVSDVAGETQGSLSVAQDELVTFSEELANLYHHVCMCNNETPNRVMLDYYKEGKGGRSSPETKGRRSPILLSKGLLTIELGKAESGSGDSSPSPVSSLPSPVSDPRKEPMNIYNLIAIIRDQIKHLQAAVDRTTELSRQRVATQELGPVVDKDKEALMEEILKLKSLLSTKREQIATLRTVLKANKQTAEVALANLKSKYENEKAMVTETMMKLRNELKALKEDAATFSSLRAMFATRCDEYVTQLDEMQRQLAAAEDEKKTLNSLLRMAIQQKLALTQRLEHLELDHEQSKRVRTKSTSKAKSSNPSVSHIRSCGDRSEGSVLNNQVFCSEKYKIYCD
>188344_0:000620_{"pub_og_id":"2478455at33208","og_name":"protein_bicaudal_D_homolog_2-like_","level_taxid":33208,"organism_taxid":"188344_0","organism_name":"Leptosomus_discolor","pub_gene_id":"BICD1","description":"protein_bicaudal_D_homolog_1"}
MIKGVEHLPYDERLRAFGQSFSIHRKVAEDGETREETLLQESASKEAYYLGKILEMQNELKQSRAVVTNVQAENERLTAIVQDLKENNEMVELQRIRMKDEIREYKFREARLLQDYTELEEENITLQKLVSTLKQNQVEYEGLKHEIKRFEEETVLLNSQLEDAIRLKEIAEHQLEEALETLKNEREQKNNLRKELSQYINLNDSMYNNHINISVDGLKFAEDGGEPNNDDKMNGHIHGPLVKLNGDYRTATGRKGESLHPVSDLFSELNISEIQKLKQQLMQVEREKAILLANLQESQTQLEHTKGALTEQHERVHRLTEHVNAMRGLQSNKELKVDLDCEKGRDPSEEAHDYEVDINGLEILECKYKVAVTEVIDLKAEIKALKEKYNKYVENYTEEKAKYESRIQTYDEQVTSLEKSTKESQEKMVHMEKELQRMTSIANENHNTLNTAQDELVTFSEELAQLYHHVCLCNNETPNRVMLDYYRQSRVTRSGSLKGPDDPRGLLSPRLARRGVASPVEARTPTEQVTKEATEPGKEQSPTKTPSISPVITAPPSSPVSDTSDIRKEPMNIYNLNAIIRDQIKHLQKAVDRSLQLSRQRAAARELAPMIDKDKEALMEEILKLKSLLSTKREQIATLRAVLKANKQTAEVALANLKNKYENEKAMVTETMTKLRNELKALKEDAATFSSLRAMFATRCDEYVTQLDEMQRQLAAAEDEKKTLNSLLRMAIQQKLALTQRLEDLEFDHEQSRRSKGKLGKSKIGSPKIVSSLLPPYRHTAHN
>10090_0:001cf4_{"pub_og_id":"2478455at33208","og_name":"protein_bicaudal_D_homolog_2-like_","level_taxid":33208,"organism_taxid":"10090_0","organism_name":"Mus_musculus","pub_gene_id":"Bicd1","description":"Bicd1"}
MAAEEALKTVDQYKTEIERLTKELTETTHEKIQAAEYGLVVLEEKLTLKQQYDELEAEYDGLKQELEQLREAFGQSFSIHRKVAEDGETREETLLQESASKEAYYLNKILEMQNELKQSRAVVTNVQAENERLSAVVQELKENNEMVELQRIRMKDEIREYKFREARLLQDYTELEEENITLQKLVSTLKQNQVEYEGLKHEIKRFEEETVLLNSQLEDAIRLKEIAEHQLEEALETLKNEREQKNNLRKELSQYINLSDSHISISVDGLKFAEDGSEPNNDDKMNGHIHGPLGKLNGDYRTPTTRKGESLHPVSDLFSELNISEIQKLKQQLIQVEREKAILLANLQESQTQLEHTKGALTEQHERVHRLTEHVNAMRGLQNSKEIKAELDCEKGRNSAEEAHDYEVDINGLEILECKYRVAVTEVIDLKAEIKALKEKYNKSVENYTEEKTKYESKIQMYDEQVTNLEKTSKESGEKMAHMEKELQKMTGIANENHNTLNTAQDELVTFSEELAQLYHHVCLCNNETPNRVMLDYYRQSRVTRSGSLKGPDDPRGLLSPRLSRRGVSSPVESRTSSEPVSKENTETSKEPSPTKTPTISPVITAPPSSPVLDTSDIRKEPMNIYNLNAIIRDQIKHLQKAVDRSLQLSRQRAAARELAPMIDKDKEALMEEILKLKSLLSTKREQIATLRAVLKANKQTAEVALANLKNKYENEKAMVTETMTKLRNELKALKEDAATFSSLRAMFATRCDEYVTQLDEMQRQLAAAEDEKKTLNTLLRMAIQQKLALTQRLEDLEFDHEQSRRSKGKLGKSKIGSPKVSGEAPDTVPTIDTYLLHSQGPQIPTIRVSSGTQRKRQFSPSLCDQSRPRTSGASYLQNLLRVPPDPTSTESFLLKGSPSMSELIQGHRLSKEKRLTVAPPAKRDCQQPAASVPPQCSQLAGRQDYPTVSPDIALSKEQPHSSSQCAPLHCLTKPPYP
>10090_0:003fe2_{"pub_og_id":"2478455at33208","og_name":"protein_bicaudal_D_homolog_2-like_","level_taxid":33208,"organism_taxid":"10090_0","organism_name":"Mus_musculus","pub_gene_id":"Bicd2","description":"Bicd2"}
MSAPSEEEEYARLVMEAQPEWLRAEVKRLSHELAETTREKIQAAEYGLAVLEEKHQLKLQFEELEVDYEAIRSEMEQLKEAFGQAHTNHKKVAADGESREESLIQESASKEQYYVRKVLELQTELKQLRNVLTNTQSENERLTSVAQELKEINQNVEIQRGRLRDDIKEYKFREARLLQDYSELEEENISLQKQVSVLRQNQVEFEGLKHEIKRLEEETEYLNSQLEDAIRLKEISERQLEEALETLKTEREQKNNLRKELSHYMSINDSFYTSHLQVSLDGLKFSDDTVTAEPNNDAEALVNGFEHSGLVKSSLDNKTSTPRKDGLAPPSPSLVSDLLSELHISEIQKLKQQLVQMEREKVGLLATLQDTQKQLEQARGTLSEQHEKVNRLTENLSALRRLQAGKERQTSLDNEKDRDSHEDGDYYEVDINGPEILACKYHVAVAEAGELREQLKALRSTHEAREAQHAEEKGRYEAEGQALTEKISLLEKASHQDRELLAHLEKELKKVSDVAGETQGSLNVAQDELVTFSEELANLYHHVCMCNNETPNRVMLDYYREGQGKAGRTSPEGRGRRSPVLLPKGLLATEVGRADGGTGDNSPSPSSSLPSPLSDPRREPMNIYNLIAIIRDQIKHLQAAVDRTTELSRQRIASQELGPAVDKDKEALMEEILKLKSLLSTKREQITTLRTVLKANKQTAEVALANLKSKYENEKAMVTETMMKLRNELKALKEDAATFSSLRAMFATRCDEYITQLDEMQRQLAAAEDEKKTLNSLLRMAIQQKLALTQRLELLELDHEQTRRGRSKAASKAKPASPSVSHTCACASERAEGAGLANQVFCSEKHSIYCD
>9483_0:0003c9_{"pub_og_id":"2478455at33208","og_name":"protein_bicaudal_D_homolog_2-like_","level_taxid":33208,"organism_taxid":"9483_0","organism_name":"Callithrix_jacchus","pub_gene_id":"BICD2","description":"BICD2"}
MSAPSEEEEYARLVMEAQPEWLRAEVKRLSHELAETTREKIQAAEYGLAVLEEKHQLKLQFEELEVDYEAIRGEMEQLKEAFGQAHTNHKKVAADGESREESLIQESASKEQYYVRKVLELQTELKQLRNVLTNTQSENERLASVAQELKEINQNVEIQRGRLRDDIKEYKFREARLLQDYSELEEENISLQKQVSVLRQNQVEFEGLKHEIKRLEEETEYLNSQLEDAIRLKEISERQLEEALETLKTEREQKNSLRKELSHYMSINDSFYTSHLHVSLDGLKFSDDAAEPNNDAEALVNGLEHGSLAKLPLDNKTSTPKKEGLVPPSPSLVSDLLSELNISEIQKLKQQLMQMEREKAGLLATLQDTQKQLEHTRGSLSEQQEKVTRLTENLSALRRLQAGKERQTALDNEKDRDSHEDGDYYEVDINGPEILACKYNVAVAEAGELREQLKALRSTHEAREAQHAEEKGRYEAEGQALTEKVSLLEKASHQDRELLARLEKELKKVSDVAGETQGSLSVAQDELVTFSEELANLYHHVCMCNNETPNRVMLDYYREGQGGAGTSPGGRTSPEGRGRRSPILLPKGLLALETGRADGGTGDSSPSPGSSLPSPLSDPRREPMNIYNLIAIIRDQIKHLQAAVDRTTELSRQRIASQELGPAVDKDKEALMEEILKLKSLLSTKREQITTLRTVLKANKQTAEVALANLKSKYENEKAMVTETMMKLRNELKALKEDAATFSSLRAMFATRCDEYITQLDEMQRQLAAAEDEKKTLNSLLRMAIQQKLALTQRLELLELDHEQTRRGRTKAAPKAKPATPSVSHTCACASDRAEGTGLANQVFCSEKHSIYCD
>9483_0:0027f5_{"pub_og_id":"2478455at33208","og_name":"protein_bicaudal_D_homolog_2-like_","level_taxid":33208,"organism_taxid":"9483_0","organism_name":"Callithrix_jacchus","pub_gene_id":"118144617","description":"protein_bicaudal_D_homolog_1_isoform_X4"}
MAAEEVLQTVDHYKTEIERLTKELTETTHEKIQAAEYGLVVLEEKLTLKQQYDELEAEYDSLKQELEQLKEAFGQSFSIHRKVAEDGETREETLLQESASKEAYYLGKILEMQNELKQSRAVVTNVQAENERLTAVVQDLKESNEMVELQRIRMKDEIREYKFREARLLQDYTELEEENITLQKLVSTLKQNQVEYEGLKHEIKRFEEETVLLNSQLEDAIRLKEIAEHQLEEALETLKNEREQKNNLRKELSQYISLNDNHISISVDGLKFAEDGSEPNNDDKMNGHIHGPLVKLNGDYRTPTLRKGESLNPVSDLFSELNISEIQKLKQQLMQVEREKAILLANLQESQTQLEHTKGALTEQHERVHRLTEHVNAMRGLQSSKELKAELDGEKGRDSGEEAHDYEVDINGLEILECKYRVAVTEVIDLKAEIKALKEKYNKSVENYTDEKAKYESKIQMYDEQVTNLEKTTKESGEKMAHMEKELQKMTSIANENHNTLNTAQDELVTFSEELAQLYHHVCLCNNETPNRVMLDYYRQSRVTRSGSLKGPDDPRGLLSPRLARRGVSSPVETRTSSEPVAKENTEASKEPSPTKTPTISPVITAPPSSPVLDTSDIRKEPMNIYNLNAIIRDQIKHLQKAVDRSLQLSRQRAAARELAPMIDKDKEALMEEILKLKSLLSTKREQIATLRAVLKANKQTAEVALANLKNKYENEKAMVTETMTKLRNELKALKEDAATFSSLRAMFATRCDEYVTQLDEMQRQLAAAEDEKKTLNTLLRMAIQQKLALTQRLEDLEFDHEQSRRSKGKLGKSKIGSPKQKEIVSSLLPPYRHSAHN
>9483_0:0029a8_{"pub_og_id":"2478455at33208","og_name":"protein_bicaudal_D_homolog_2-like_","level_taxid":33208,"organism_taxid":"9483_0","organism_name":"Callithrix_jacchus","pub_gene_id":"BICD1","description":"BICD1"}
MAAEEVLQTVDHYKTEIERLTKELTETTHEKIQAAEYGLVVLEEKLTLKQQYDELEAEYDSLKQELEQLKEAFGQSFSIHRKVAEDGETREETLLQESASKEAYYLGKILEMQNELKQSRAVVTNVQAENERLTAVVQDLKESNEMVELQRIRMKDEIREYKFREARLLQDYTELEEENITLQKLVSTLKQNQVEYEGLKHEIKRFEEETVLLNSQLEDAIRLKEIAEHQLEEALETLKNEREQKNNLRKELSQYISLNDNHISISVDGLKFAEDGSEPNNDDKMNGHIHGPLVKLNGDYRTPTLRKGESLNPVSDLFSELNISEIQKLKQQLMQVEREKAILLANLQESQTQLEHTKGALTEQHERVHRLTEHVNAMRGLQSSKELKAELDGEKGRDSGEEAHDYEVDINGLEILECKYRVAVTEVIDLKAEIKALKEKYNKSVENYTDEKAKYESKIQMYDEQVTNLEKTTKESGEKMAHMEKELQKMTSIANENHNTLNTAQDELVTFSEELAQLYHHVCLCNNETPNRVMLDYYRQSRVTRSGSLKGPDDPRGLLSPRLARRGVSSPVETRTSSEPVAKENTEASKEPSPTKTPTISPVITAPPSSPVLDTSDIRKEPMNIYNLNAIIRDQIKHLQKAVDRSLQLSRQRAAARELAPMIDKDKEALMEEILKLKSLLSTKREQIATLRAVLKANKQTAEVALANLKNKYENEKAMVTETMTKLRNELKALKEDAATFSSLRAMFATRCDEYVTQLDEMQRQLAAAEDEKKTLNTLLRMAIQQKLALTQRLEDLEFDHEQSRRSKGKLGKSKIGSPKVSGEASVTVPTVDTYLLHSQGPQTPNIRVSSGTQRKRQFSPSLCDQSRPRTSGASYLQNLLRVPPDPTSTESFLLKGPPSMSEFIQGHRLSKEKRLTVAPPAKRDCQQPAASVPPQCSQLAGRQDCPTVSPDTALPEEQPHSSSQCAPLHCLSKPPHP
>78633_0:0004c9_{"pub_og_id":"2478455at33208","og_name":"protein_bicaudal_D_homolog_2-like_","level_taxid":33208,"organism_taxid":"78633_0","organism_name":"Pieris_napi","pub_gene_id":"125056443","description":"protein_bicaudal_D_isoform_X1"}
MADSAQSGISIAELKAEIERLSRELDQASSEKIQSAQLGLVLLEEKSSLQQRCDELESLYENTKHDLEITQEALMKLDTTQKETTQSGIEQENALLNESAAMESSLTLQIIELEGETKQLRHELERVISERDRLLAESSELGADKATRESERAALRAELREARQREQRLLLDIGDLEDENISLQKQVSALRSSQVEFEGLKHEVRQLREEAENARAAAEEMAALRRIAERQLAEALEALQAEREAKFAAKKELDAHLSREAAYNITNLAYSIRGMPDDGGDEEGEAGGSGGADLAVDHHADLFSEVHLHEISRLEKQLEQAHNENGQLSSSLRTAQTTAETESAAATALRTGLVRLASRLSALRHLHGECGPLDEEKSEGGVSARAAKWLTWWRVSGGEVGALSDSLAELMAAQIAADASPAALQRQALAQLSDRVAEAELRCSALQAEAELMRTIAGGAGRALASAAPALTSAAETLAQLYHHVCAVNGTQPERLLLEHAHQTDGPNAEGRGVDEEALALAAGELEGLRAAGSVARYADTLLDQLTHLRAALDTALDSRHRHQPVMEAEERGAELAELQEQVIKLKSLLSTKREQIATLRTVLKSNKNTAEVALANLKSKYETEKTIVTETMLKLRNELRLLKEDAATFSSLRAMFAARCEEYVTQVDELTQALTSAEEEKKTLNQLLRLAVQQKLSLTQRLEELEVDREMRTRRVPKAGGPARARPRDF
>8954_0:00165c_{"pub_og_id":"2478455at33208","og_name":"protein_bicaudal_D_homolog_2-like_","level_taxid":33208,"organism_taxid":"8954_0","organism_name":"Falco_peregrinus","pub_gene_id":"BICD2","description":"protein_bicaudal_D_homolog_2"}
MTHAGLTWLWSRPANLPRVWLQWVSRFERAVITSNEHLMVVIGVFGIAPSGRAFGQAHTNHKKVAADGESREETLIQESATKEEYYMKKVMELQTELKQLRNVLANTQSENERLNSVAQELKEVNQNVDIQRARLRDDIKEYKFREARLLQDYTELEEENICLQKQVSVLKQNQVEFEGLKHEIKRLEEETEFLNSQLEDAIRLKEISERQLEEALETLKTEREQKNNLRKELSHYMNINDSMYNSHLNISLDGLKFSDEATEPNNDEIMNGFEQNCLSKLSNGKNNTSTPKKNESFPPAPSLVSDLLSELNISEIQKLKQQLVQMEREKMNLLTTLQESQKQLENTRGALSEQHEKVGRLTENLNAMKKLQVSKERQSALDNEKDRDSHEDGDYYEVDINGPEILECKYKVAVAEISDLKEELKNLKAKYKECESKYEEEKSRYETESQALTEKITSLEKSSRHDREQVTRLEKELKKVSDVAGETQGSLSVAQDELVTFSEELANLYHHVCMCNNETPNRVMLDYYKEDKGGRSSPETKGRRSPILLSKGLLTIELGKAESGSGDSSPSPVSSLPSPVSDPRKEPMNIYNLIAIIRDQIKHLQAAVDRTTELSRQRVATQELGPVVDKDKEALMEEILKLKSLLSTKREQIATLRTVLKANKQTAEVALANLKSKYENEKAMVTETMMKLRNELKALKEDAATFSSLRAMFATRCDEYVTQLDEMQRQLAAAEDEKKTLNSLLRMAIQQKLALTQRLEHLELDHEQSKRVRTKSASKAKSSNPSMISSLLPVHCRSAYK
>8954_0:0030fe_{"pub_og_id":"2478455at33208","og_name":"protein_bicaudal_D_homolog_2-like_","level_taxid":33208,"organism_taxid":"8954_0","organism_name":"Falco_peregrinus","pub_gene_id":"BICD1","description":"protein_bicaudal_D_homolog_1_isoform_X5"}
MAAEEVLQGADHYKSEIERLTRELSETTHEKIQAAEYGLVVLEEKLTLKQQYDELEAEYDGLKQELEQLKEAFGQSFSIHRKVAEDGETREETLLQESASKEAYYLGKILEMQNELKQSRAVVTNVQAENERLTAIVQDLKENNEMVELQRIRMKDEIREYKFREARLLQDYTELEEENITLQKLVSTLKQNQVEYEGLKHEIKRFEEETVLLNSQLEDAIRLKEIAEHQLEEALETLKNEREQKNNLRKELSQYINLNDSMYNNHINISVDGLKFAEDGGEPNNDDKMNGHIHGPLVKLNSDYRTPTGRKGESLHPVSDLFSELNISEIQKLKQQLMQVEREKAILLANLQESQTQLEHTKGALTEQHERVHRLTEHVNAMRGLQSNKELKAELDCEKGRDPGEEAHDYEVDINGLEILECKYKVAVTEVIDLKAEIKALKEKYNKYVENYTEEKAKYESRIQTYDEQVTSLEKSTKESQEKMVHMEKELQRMTSIANENHNTLNTAQDELVTFSEELAQLYHHVCLCNNETPNRVMLDYYRQSRVTRSGSLKGPDDPRGLLSPRLARRGVASPVEARTPTEQVTKEATEPGKEQSPTKTPTISPVITAPPSSPVSDTSDIRKEPMNIYNLNAIIRDQIKHLQKAVDRSLQLSRQRAAARELAPMIDKDKEALMEEILKLKSLLSTKREQIATLRAVLKANKQTAEVALANLKNKYENEKAMVTETMTKLRNELKALKEDAATFSSLRAMFATRCDEYVTQLDEMQRQLAAAEDEKKTLNSLLRMAIQQKLALTQRLEDLEFDHEQSRRSKGKLGKSKIGSPKVSEEASATVPSIDTFLLHSQGPQQPNLLVSSGTQRKRLFSPSLCDQSHPRTSGTYLQKLLRAPPHPASTESYLLRGPPSMSEFIHGHRLSKEKRLTVATPEKRDCQQPAASIPPHGSQLARGPDCQTVSPNALPEEQPHSSSQCAPLNCLSKPPPYP
>64459_0:00075f_{"pub_og_id":"2478455at33208","og_name":"protein_bicaudal_D_homolog_2-like_","level_taxid":33208,"organism_taxid":"64459_0","organism_name":"Pieris_rapae","pub_gene_id":"LOC111002604","description":"protein_bicaudal_D_isoform_X1"}
MADTAQSGISIAELKAEIERLSRELDQASSEKIQSAQLGLVLLEEKSSLQQRCDELESLYENTKHELEITQEALMKLDTTQKETTQSGIEQENALLNESAAMESSLTLHIIELEGETKQLRHELDRVISERDRLLAESSELGADKATRESERAALRAELREARQREQRLLLDIGDLEDENISLQKQVSALRSSQVEFEGLKHEVRQLREEAENARAAAEEMAALRRIAERQLAEALEALQAEREAKFAAKKELDAHLSREAAYNITNLAYSIRGMPEDGGDEEGEAGGSGGAELAVDHHADLFSEVHLHEISRLEKQLEQAHNENGQLSSSLRTAQTTAETESAAATALRTGLVRLASRLSALRHLHGECGPLDEEKSEGGVSARAAKWLTWWRVSGGEVGALSDSLAELMAAQIAADATPAALQRQALAQLSDRVAEAELRCSALQVEAELMRTIAGGAGRALASAAPALTSAAETLAQLYHHVCAVNGTQPERLLLEHAHQTDGPNAEGRGVDEEALALAAGELEGLRAAGSVARYADTLLDQLTHLRASLDTALDSRLRHQPVMEAEERGAELAELQEQVIKLKSLLSTKREQIATLRTVLKSNKNTAEVALANLKSKYETEKTIVTETMLKLRNELRLLKEDAATFSSLRAMFAARCEEYVTQVDELTQALTSAEEEKKTLNQLLRLAVQQKLSLTQRLEELEVDREMRTRRVPKAGGTARARPRDF
>114329_0:000d1d_{"pub_og_id":"2478455at33208","og_name":"protein_bicaudal_D_homolog_2-like_","level_taxid":33208,"organism_taxid":"114329_0","organism_name":"Neopelma_chrysocephalum","pub_gene_id":"BICD1","description":"protein_bicaudal_D_homolog_1"}
MERKAFGQSFSVHRKVAEDGETREETLLQESASKEAYYLGKILEMQNELKQSRAVVTNVQAENERLTAIVQDLKENNEMVELQRIRMKDEIREYKFREARLLQDYTELEEENITLQKLVSTLKQNQVEYEGLKHEIKRFEEETVLLNSQLEDAIRLKEIAEHQLEEALETLKNEREQKNNLRKELSQYINLNDSMYNNHINISVDGLKFSEDGGEPNNDDKMNGHIHGPLVKLNGDYRTPTSRKGESLHPVSDLFSELNISEIQKLKQQLMQVEREKAILLANLQESQTQLEHTKGALTEQHERVHRLTEHVNAMRGLQSNKELKAELDCEKGRDPGEEAHDYEVDINGLEILECKYKVAVTEVIDLKAEIKALKEKYNKYVENYTEEKAKYESRIQTYDEQVTSLEKSTKESQEKMVHMEKELQRMTSVANENHNTLNTAQDELVTFSEELAQLYHHVCLCNNETPNRVMLDYYRQSRVTRSGSLKGPDDPRGLLSPRLARRGVASPVEARTPTEQVTKEAPEPGKEQSPTKTPTISPVITAPPSSPVSDTSDIRKEPMNIYNLNAIIRDQIKHLQKAVDRSLQLSRQRAAARELAPMIDKDKEALMEEILKLKSLLSTKREQIATLRAVLKANKQTAEVALANLKNKYENEKAMVTETMTKLRNELKALKEDAATFSSLRAMFATRCDEYVTQLDEMQRQLAAAEDEKKTLNSLLRMAIQQKLALTQRLEDLEFDHEQSRRSKGKLGKSKIGSPKVSEEASATVPSIDTFLLHSQGPQQPNLLVSSGTQRKRLFSPSLCDQSHPRTSGTYLQKLLRAPPHPASTESYLLRGPPSMSEFIHGHRLSKEKRLTVAIPVLMLFQKSSHIPALSVPLSTVSLSLLLSPNLHMQHKRKCKQSGVRATKVGVVPSKQVDNPALLLHWQVWIHIPCSGN
>114329_0:002cec_{"pub_og_id":"2478455at33208","og_name":"protein_bicaudal_D_homolog_2-like_","level_taxid":33208,"organism_taxid":"114329_0","organism_name":"Neopelma_chrysocephalum","pub_gene_id":"BICD2","description":"protein_bicaudal_D_homolog_2_isoform_X1"}
MSLAMEEEEYSRLVMESEPEWLRSEIKRLFQELGETTREKIQAAEYGLAVLEEKQQLKQQYEELELEYETIRTEMEQLKEAFGQAHTNHKKVAADGESREETLIQESATKEEYYMKKVMELQTELKQIRNVLANTQSENERLNSVAQELKEVNQNVEIQRARLRDDIKEYKFREARLLQDYTELEEENICLQKQVSVLKQNQVEFEGLKHEIKRLEEETEFLNSQLEDAIRLKEISERQLEEALETLKTEREQKNNLRKELSHYMNINDSMYNSHLNISLDGLKFSDEATEPNNDEIMNGFEQNCLSKLSNGKNSTSTPKKNESFPPAPSLVSDLLSELNISEIQKLKQQLVQMEREKVNLLTTLQESQKQLENTRGALSEQHEKVGRLTENLNAMKKLQASKEHQSALDNEKDRDSHEDGDYYEVDINGPEILECKYKVAMAETTDLKEELKNLKAKYKECESKYEEEKSRYETENQALTEKITSLEKSSRHDREQVARLEKELKKVSDVAGETQGSLSVAQDELVTFSEELANLYHHVCMCNNETPNRVMLDYYKEGKGGRSSPEAKGRRSPILLSKGLLTIELGKAENGSGDSSPSPVSSLPSPVSDPRKEPMNIYNLIAIIRDQIKHLQAAVDRTTELSRQRVATQELGPVVDKDKEALMEEILKLKSLLSTKREQIATLRTVLKANKQTAEVALANLKSKYENEKAMVTETMMKLRNELKALKEDAATFSSLRAMFATRCDEYVTQLDEMQRQLAAAEDEKKTLNSLLRMAIQQKLALTQRLEHLELDHEQSKRVRTKSASKAKGSNPSVSHVRSCGDRSEGSVLNNQVFCSEKYKIYCD
>8245_0:0003b5_{"pub_og_id":"2478455at33208","og_name":"protein_bicaudal_D_homolog_2-like_","level_taxid":33208,"organism_taxid":"8245_0","organism_name":"Xiphias_gladius","pub_gene_id":"120801015","description":"protein_bicaudal_D_homolog_1-like"}
MAAGGAGCGDTAEQCRVEVERLTRELAEANREKIRAAECGLVVLEENQSLKQQYADLEAEQEALRLELEQLQEAFGQAYSTQRKVAEDGETNEEMLLQESATKEAYYMGRLLELQSELKHSRASVSNTQADNEHLSTLLQELRESNEMLELQHSRMREEIREYKLQESRLLQDYTELEEENISLQKLVSTLKQNQVEYEGLKHEIKVLEEEKELLNSQLQDALRLKDISDAQLEEALESLKSEREQKKHLRRELVHHLSMCDVAYTGSAHLTFTSAPPSGAATPTTLLSPNAEEPTRCNGHLQGGTGAGGAAGSVPKSNGECRGPGRKAEGAAASDLFSEMNLTEIQKLKQHIMTVEREKSALMTNLQESQTQLQHTQGALTEQYEKTLRLSQKVTALRRLYRRANLSQEAPGSVTSQLNPEALTEPGREEEEAEEEGGTDEEKSETLNKSQVFSYQTPGLEILQCKYRVAVTEVVELKAEVKVLRERLAQCGEGAAEEKPTRNGQLQKLERQVASLEKSCREGRKKVSSLELELQAAQLASNESQGALNAAQDELVTLSEELAQLYHHVCLCNNETPNRVMLDYYRQGRGLRGLSACLKAMSSDNSKVLLTPRLARRLAAVASTTSSPRESRSSSESPSKEPLSVGKVEGQEKDRDKEGPQLPPEQSLPACTPPTLSPSISASSSSSSSSSPALEPASELRKEPMNIYNLNAIIRDQVKHLQRAVDGCLQLSRQRTAARELAPLLDKDKESCMEEILKLKSLLSTKREQIATLRLVLKANKQTAEVALANLKSKYEAEKAMVTDTMMKLRNELKALKEDAATFSSLRAMFATRCDEYMTQLDEMQRQLAAAEDEKKTLNSLLRMAIQQKLALTQRLEDLAFDQEQTHRTRGARLTRGKTSTPKVSPLPTSIVPDDPTVPLSSSMVSAAAAALASALTSPTSHIPPCSPSSPVVTSLAGPLASESPPSLEDPSTSSARTPPSTPLRLAHSQWTLGVRTFVVDSHSFNVNISPALPRSLGFSRHHTLDTHTSLPSANTIRPTQPGSAASSTYQSPIMGLRRSTWSPSPRTRPLSSLTRSSVLYTPSSSSPYSSSSHSSSSSHSYSSAYHNSSPAFTPSSSYLTSGTSTSYSHSTHYMPLYPRYYSSYRPRH
>8245_0:001806_{"pub_og_id":"2478455at33208","og_name":"protein_bicaudal_D_homolog_2-like_","level_taxid":33208,"organism_taxid":"8245_0","organism_name":"Xiphias_gladius","pub_gene_id":"120793384","description":"LOW_QUALITY_PROTEIN:_protein_bicaudal_D_homolog_1"}
MAAGGGCGESVDQYRAEVERLTQELAEANREKIRAAECGLVVLEENQALKQKYAELETEQETLRKELEQLQEAFGQAYTNQRKVAEDGETNEETLLQESASKEAYYTGRLLELQTEVTLSRSVASNAQAENERLNALVQELRESNETMELQRSRMREEIKEYKFRETRLLQDYTELEEENITLQKLVSTLKQSQVEYEGLKHEIKVLEEETVLLNSQLEDALRLKEISEGQLEEALDALKSEREQKNNLRKELAHHISLSDSVYGAGAHLALTVTGVEGLKFPEETHGTNGANGTNGSINPAANGNNEDSNRRNGHLHTGTGLAKMNGEYRGRKGEALHPVPDLFSELNLSEMQKLKQQLLQVEREKAALLMNLQESQTQLQHTQGALTEQNERVHRLTEHVNAMKRLNGDKELDDPQESEKPDGGSVSPPANGHHDPDIHGFEILECKYKVAVTEVIDLKAELKALKEKYNQAVEGQGDSHSDDRVQALSEQVTHLERICRDGRERVASLEAELRAATSTATESQGMLNAAQDELVTFSEELAQLYHHVCLCNNETPNRVMLDYYRQSRVTRSGSLKGSDDPRALLSPRLARRLAAVSAACSSESPRSPMDSPAKDAHHNETTTNIVDSTSCHSSPTRNPTGSPVISISPCPSPLPSEAGGDLRKEPMNIYNLNAIIRDQIKHLQKAVDRSLQLSRQRAAARELAPMLDKDKESCMEEILKLKSLLSTKREQIATLRLVLKANKQTAEVALANLKSKYENEKAMVTETMMKLRNELKALKEDAATFSSLRAMFATRCDEYVTQLDEMQRQLAAAEDEKKTLNSLLRMAIQQKLALTQRLEDLEFDHEQTHRGRGAKVPKIKSSPPKFLVDCQQPAASLPSLSPQLRRGRASLARSPKFVAVPQDHHAVLSSSGSVLSPCDPRNCLVQQPDAPST
>8245_0:0039f3_{"pub_og_id":"2478455at33208","og_name":"protein_bicaudal_D_homolog_2-like_","level_taxid":33208,"organism_taxid":"8245_0","organism_name":"Xiphias_gladius","pub_gene_id":"120804329","description":"protein_bicaudal_D_homolog_2_isoform_X1"}
MLEADADPAGVAVEGEGEAEMRSGDLKAEVVRLTLELQEATEEKLQAARYGLVVLEESAALKMKHRQLEEEHESLKVELQQLKEAFADSVSSQKRAAADGECREESLLQETATKEAAMATRIEEVQAELKQARLALSNAHAEIDRLGVFSVQLKKECECLEAEKGHLRDEMKEYKVRELRQLQDNGELEEENISLQKQVSVLKENQVEFESIKLELTQKNEEQEELRAQLDEAARLREIAEMQLDEALEALKEEREQKNSLRRELSSLTLNPFDTVGNLELHLEQLDDSQEEGQGGEGVGEGEGEEQDSGYNNGPGSAPSSAHPPHLGGSKSNGLIHRCSTPRNSDVFLRAPASGLVSDLLSELHFSDSQKLKQQLLQAEREKSSLAGKVEELQMQLVMSKQALSQQEDKVGSLTQQLEAVQSSQQNSQETEDRGDDETEIGDGGNGVFDYEVDTKSKEVLEARMRSASEELLKLRDELSQAGARYNTLEQRYKQEKDRWRAEAQELADKIRQCIKSSKQDQERISELEKEIGATRKVAIDSEGHLSVAQEELLAFSEELSNLYHHICVCNNLTPKRVTLDYYRDGARASGGASSARRSHHVYPQHNTQKKPRANDMFISKAAALQFMGEVDSAGASGDSPNCPGSPTLDFRDPSNVRNLVAVIRCQIKHLRVAVDLCRQRGAMPYSGLSASVESERDAESLLEEVLKLKSLLSTKREQIATLRTVLKANKQTAELALSNLKTKYETEKSMVSETMMKLRNELKALKEDAATFSSLRVMFASRCDQYVTQLDEMHRQLAAAEDEKKTLNSLLRMAIQQKLALTQRLEDLEAPLTTHSLNSSPRRSRAKELATKSGRAPRSPRSSPARPPLRSSPRASPVLGSSVPAMATHHLRALTRSLHTSPR
>8245_0:003a31_{"pub_og_id":"2478455at33208","og_name":"protein_bicaudal_D_homolog_2-like_","level_taxid":33208,"organism_taxid":"8245_0","organism_name":"Xiphias_gladius","pub_gene_id":"120803653","description":"protein_bicaudal_D_homolog_2-like_isoform_X1"}
MSVEEQGYADAMLLLQAGPEWMRAEIERLSRELGETTNEKIQAAEYGLAVLEEKQQLKQQYDDLEMEYEAVRQELDQLKEAFGQAYSNHRKVAADGESREESLIQESACKEAYYEQRVLELQTELRQARNILANTQSENERLNTISQDMRENSQMVELQRNQLRDDIKEYKFREARLLQDYTELEEENISLQKQVSVLKQSQVEFEGLKHEIRRLEEDTQFLNSQLEDAIRLKEIAERQLGEALETIKTERELKASLRKELSHYMSIGDTLYHSPLSISLDGLKFSDDAATEPNNDEALHGYENGFTKLANAITDDNRISTPKKEELFHPAPSLVDDLLSELNISEIQKLKQQLIQMEREKVNLLSTLQDSQKQLEQANGALSEHQEKVNRLTENLNAIRKLQASKERQSALDNEKERDSHEDGDYYEVDINGPEILECKYKVAVSEAGELKEELKTLKTEYQACQSRYDEERTRLENDVTTLGEKLASLEKKSQTEREEKAKLEKELRKLSDVAGESQGSLSVAQDELVTFSEELATLYNHVCMCNNETPNRVMLDFYKEGKGGRSSPEGRGRRSPILLTKGLFPEPGKTDLSDGAPSPVSSLPSPVSDHRREPMNIYNLVAIIRDQIKHLQLAVDRTTELSRQRVASLELGAVADKDKEACMEEILKLKSLLSTKREQIATLRTVLKANKQTAEVALTNLKSKYENEKAMVTETMMKLRNELKALKEDAATFSSLRAMFATRCDEYVTQLDEMQRQLAAAEDEKKTLNSLLRMAIQQKLALTQRLEDLEFDHEQTRRGGNAGRAKTRSKAASGTANNPHVSQSLTCSGSGRPEHNNAVPNGILGGPVVFCSEKYKIYCD
>8245_0:00442b_{"pub_og_id":"2478455at33208","og_name":"protein_bicaudal_D_homolog_2-like_","level_taxid":33208,"organism_taxid":"8245_0","organism_name":"Xiphias_gladius","pub_gene_id":"120782940","description":"protein_bicaudal_D_homolog_2"}
MSMEEQEYAEAVLVTEAGPQWLRAEVERLGRELRETTHEKIQAAEYGLAVLEEKQQLKLRFDELETEYETVRQELDQLKEAFGQAYSTHRKVAADGESREESLILESASKEAVYQQKVLELQNELRQAKASLTSTQAENDRLSSIALEMKENSELAELQRSQLRDDIREYKVREARLLQDYSELEEENISLQKQVSVLRQNQVEFEGLKHEIRRLEEDSQCLHSQLEEAMRLREIAERQLTEALETIKTEREQKASLRKQLSHYMTIGGSVYNSSFNISIDNLKLHEDPSTISEPDNDDLIRGFENGLLKTGEGDEDNRAAVNKRGEAFKPAPSLVDDLLSELNISEIQKLKQQLVQVEREKVALINSLQESQKQLEQAYGTVSEQKETVNRLTENLSAMRKLQASKERQSALDSEKDRDSHDDGDYYELDINGPEILQCKYTVAVSEAGELRHELKALRAEYKECRTQYEDERAQLESDVQDLRSKLASLEKISQADKAEVTRLEKELHLASKAAGESLGSLNVAQDELIAFSEELANLYNHVCMCNNETPNRVMLDYYKEGKVSSRLITETEPGKSDSSSTTATPAPALEHRPEPMNIYNLVAIIRDQIRHLQQAVDRTTDLSRQRLANLELSAVADKDKEACMEEILKLKSLLSTKREQIATLRAVLKANKQTAEVALANLKSKYDTEKAMVTETMMKLRNELKGLKEDAATFSSLRAMFATRCDEYVTQLDDMQRQLAAAEDEKKTLNSLLRMAIQQKLALTQRLEDLEFDHEQARRKSATAAGGKGKIKGKGASSSHH
>13146_0:00187b_{"pub_og_id":"2478455at33208","og_name":"protein_bicaudal_D_homolog_2-like_","level_taxid":33208,"organism_taxid":"13146_0","organism_name":"Melopsittacus_undulatus","pub_gene_id":"LOC101872116","description":"protein_bicaudal_D_homolog_1_isoform_X3"}
MAAEEVLQGADHYKSEIERLTRELSETTHEKIQAAEYGLVVLEEKLTLKQQYDELEAEYDGLKQELEQLKEAFGQSFSIHRKVAEDGETREETLLQESASKEAYYLGKILEMQNELKQSRAVVTNVQAENERLTAIVQDLKENNEMVELQRIRMKDEIREYKFREARLLQDYTELEEENITLQKLVSTLKQNQVEYEGLKHEIKRFEEETVLLNSQLEDAIRLKEIAEHQLEEALETLKNEREQKNNLRKELAQYINLNDSMYNNHINISVDGLKFAEDGGEPNNDDKMNGHIHGPLMKLNGDYRTATGRKGESLHPVSDLFSELNISEIQKLKQQLMQVEREKAILLANLQESQTQLEHTKGALTEQHERVHRLTEHVNAMRGLQSNKELKAELDSEKGREPGEEAHDYEVDINGLEILECKYKVAVTEVIDLKAEIKALKEKYNKHVENYTEEKAKYESRIQTYDEQVTSLEKSTKESQEKMVHIEKELQRMTSIANENHNTLNTAQDELVTFSEELAQLYHHVCLCNNETPNRVMLDYYRQSRVTRSGSLKGPDDPRGLLSPRLARRGVSSPVEARTPTEQVTKEATEPGKEQSPTKTPTISPVITAPPSSPVSDTSDIRKEPMNIYNLNAIIRDQIKHLQKAVDRSLQLSRQRAAARELAPMIDKDKEALMEEILKLKSLLSTKREQIATLRAVLKANKQTAEVALANLKNKYENEKAMVTETMTKLRNELKALKEDAATFSSLRAMFATRCDEYVTQLDEMQRQLAAAEDEKKTLNSLLRMAIQQKLALTQRLEDLEFDHEQSRRSKGKLGKSKIGSPKVSEEASATVPSIDTFLLHSQGPQQPNLLVSSGTQRKRLFSPSLCDQSHPRTSGTYLQKLLRAPPHPTSTESYLLRGPPSMSEFIHGHRLSKEKRLTVATPAQTDCQQPAASIPPHGSQLARGPDCQTVSPNALPEEQPHSSSQCAPLNCLSKPPPYP
>13146_0:002562_{"pub_og_id":"2478455at33208","og_name":"protein_bicaudal_D_homolog_2-like_","level_taxid":33208,"organism_taxid":"13146_0","organism_name":"Melopsittacus_undulatus","pub_gene_id":"LOC101876954","description":"protein_bicaudal_D_homolog_2_isoform_X1"}
MSLAMEEEEYSKLVMESEPEWLRSEIKRLFQELGETTREKIQAAEYGLAVLEEKQQLKQQYEELELEYETIRTEMEQLKEAFGQAHTNHKKVTADGESREETLIQESATKEEYYVKKVMELQTELKQLRNVLANTQSENERLNSVAQELKEVNQNVEIQRARLRDDIKEYKFREVRLLQDYTELEEENICLQKQVSVLKQNQVEFEGLKHEIKRLEEETEFLNSQLEDAIRLKEISERQLEEALETLKTEREQKNTLRKELSHYMNINDSMYNSHLNISLDGLKFSDEATEPNNDEIMNGFEQNCLSKLSNGKNSTSTPKKNESFPPAPSLVSDLLSELNISEIQKLKQQLVQMEREKVNLLTTLQESQKQLENTRGALSEQHEKVGRLTENLNAMKKLQVSKEHQSALDNEKDRDSHEDGDYYEVDINGPEILECKYKVAVAEITDLKEELKNLKAKYKECESKYEEEKSKYETESQALTEKITSLEKSSRHDREHVARLEKELKKVSDVAGETQGSLSVAQDELVTFSEELANLYHHVCMCNNETPNRVMLDYYKEGKGGSSSPEAKERRSPILLSKGLLTIELGKAENGSGDSSPSPVSLLPSPVSDPQKEPMNIYNLIAIIRDQIKHLQAAVDRTTELSRQRVATQELGPVVDKDKEALMEEILKLKSLLSTKREQIATLRTVLKANKQTAEVALANLKSKYENEKAMVTETMMKLRNELKALKEDAATFSSLRAMFATRCDEYVTQLDEMQRQLAAAEDEKKTLNSLLRMAIQQKLALTQRLEHLELDHEQSKRARTKSSKAKSSNPGVSHIQSCGDRSEGSVLNNQVFCNEKYKIYCD
>57412_0:002174_{"pub_og_id":"2478455at33208","og_name":"protein_bicaudal_D_homolog_2-like_","level_taxid":33208,"organism_taxid":"57412_0","organism_name":"Colius_striatus","pub_gene_id":"BICD1","description":"protein_bicaudal_D_homolog_1"}
AFGQSFSIHRKVAEDGETREETLLQESASKEAYYLGKILEMQNELKQSRAVVTNVQAENERLTAVVQDLKENNEMVELQRIRMKDEIREYKFREARLLQDYTELEEENITLQKLVSTLKQNQVEYEGLKHEIKRFEEETVLLNSQLEDAIRLKEIAEHQLEEALETLKNEREQKNNLRKELSQYINLNDSMYNNHINISVDGLKFAEDGGEPNNDDKMNGHIHGPLVKLNGDYRTPTGRKGESLHPVSDLFSELNISEIQKLKQQLMQVEREKAILLANLQESQTQLEHTKGALTEQHERVHRLTEHVNAMRGLQSNKELKAELDGEKGRDPGEEAHDYEVDINGLEILECKYKVAVTEVIDLKAEIKALKEKYNKYVENYTEEKAKYESRIQTYDEQVTNLEKSTKESQEKMVHMEKELQRMTSIANENHNTLNTAQDELVTFSEELAQLYHHVCLCNNETPNRVMLDYYRQSRVTRSGSLKGPDDPRGLLSPRLARRGVASPVEARTPTEQVTKEATEPGKEQSPTKTPTISPVITAPPSSPVSDTSDIRKEPMNIYNLNAIIRDQIKHLQKAVDRSLQLSRQRAAARELAPMIDKDKEALMEEILKLKSLLSTKREQIATLRAVLKANKQTAEVALANLKNKYENEKAMVTETMTKLRNELKALKEDAATFSSLRAMFATRCDEYVTQLDEMQRQLAAAEDEKKTLNSLLRMAIQQKLALTQRLEDLEFDHEQSRRSKGKLGKSKIGSPKVSEEASATVPSIDTFLLHSQGPQQPNLLVSSGTQRKRLFSPSLCDQSHPRTSGTYLQKLLRAPPHPTSTESYLLRGPPSMSEFIHGHRLSKEKRLTVAIPDCQQPAASIPPHGSQLAKGPDCQTVSPNALPEEQPHSSSQCAPLNCLSKPPPHP
>57412_0:003578_{"pub_og_id":"2478455at33208","og_name":"protein_bicaudal_D_homolog_2-like_","level_taxid":33208,"organism_taxid":"57412_0","organism_name":"Colius_striatus","pub_gene_id":"BICD2","description":"protein_bicaudal_D_homolog_2"}
VEFEGLKHEIKRLEEETEFLNSQLEDAIRLKEISERQLEEALETLKTEREQKNNLRKELSHYMNINDSMYNSHLNISLDGLKFSDEATEPNNDEIMNGFEQNCLSKLSSGKNNSTSTPKKNESFPPAPSLVSDLLSELNISEIQKLKQQLVQMEREKMNLLTTLQESQKQLENTRGALSEQHEKVGRLTENLNAMKKLQVSKERQSALDNEKDRDSHEDGDYYEVDINGPEILECKYKVAVAEITDLKEELKNVKAKYKECESKYEEEKSRYETESQALTEKITSLEKSSRHDREQVSRLEKELKKVSDVAGETQGSLSVAQDELVTFSEELANLYHHVCMCNNETPNRVMLDYYKEGKGGRSSPESKGRRSPILLSKGLLTIELGKTESVSGDSSPSPVSSLPSPVSDPRKEPMNIYNLIAIIRDQIKHLQAAVDRTTELSRQRVATQELGPVVDKDKEALMEEILKLKSLLSTKREQIATLRTVLKANKQTAEVALANLKSKYENEKAMVTETMMKLRNELKALKEDAATFSSLRAMFATRCDEYVTQLDEMQRQLAAAEDEKKTLNSLLRMAIQQKLALTQRLEHLELDHEQSKRVRTKSASKAKSGNPSVSHLRSCGDRSEGSVLNNQVFCSEKYKIYCD
>215358_0:001230_{"pub_og_id":"2478455at33208","og_name":"protein_bicaudal_D_homolog_2-like_","level_taxid":33208,"organism_taxid":"215358_0","organism_name":"Larimichthys_crocea","pub_gene_id":"LOC104925124","description":"protein_bicaudal_D_homolog_2-like"}
MSMDEQEYADAVLVTEAGPQWLQAEVERLTRELRETTHEKIQAAEYGLAVLEEKQQLKQRFDELETEYETVRHELDQLKEAFGQAYSTHKKVAADGESREESLILESASKEALYQQKVLELQNELRQAKASFTSVQAENERLSSIALEMRENSELAELQRGQLRDDIREYKVREARLLQDYSELEEENISLQKQVSVLRQNQVEFEGLKHEIRRLEEDSECLHSQLEEAMRLREIAERQLTEALETIKTEREQKATLRKELSHYMTIGGSVYNSSFNISIDNLKHDDPSNATEPDNDDLIRGFENGLGKTGDALKPAPSLVDDLLSELNISEIQKLKQQLVQVEREKVALINSLQESQKQLEQAYGTVSEQKETVNRLTENLSAMRKLQASKERQSALDSEKDRDSHDDGDYYELDINGPEILQCKYTVAVSEAGELRQELKTLKAKYEECRSQYEDERARLESDVQELRSSLASLEKISQADKAEVARLEKELRLVSEAAGESLGSLNVAQDELIAFSEELANLYNHVCMCNNETPNRVMLDYYKEGKAIVRRGQEGKEHQSSVLITNGLISETELKKSNSSSAAVFSAPAPEHRPEPMNIYNLVAIIRDQIRHLQQAVDRTTELSRQRLANLELSTVADKDKEACMGEILKLKSLLSTKREQIATLRAVLKANKQTAEVALANLKSKYDSEKTMVTDTMMKLRNELKALKEDAATFSSLRAMFATRCDEYVTQLDDMQRQLAAAEDEKKTLNSLLRMAIQQKLALTQRLEDLEFDHEQARRNSATAVGGKGKTKGKGASSNHH
>215358_0:003954_{"pub_og_id":"2478455at33208","og_name":"protein_bicaudal_D_homolog_2-like_","level_taxid":33208,"organism_taxid":"215358_0","organism_name":"Larimichthys_crocea","pub_gene_id":"zgc:162200","description":"protein_bicaudal_D_homolog_2-like_isoform_X1"}
MLEADADPAGQTAEGEGEEEMGSRDLNAEVVRLTLELQEATEEKLQAARYGLVVLEESAALKMKHRQLEEEHEVLKGELQQLKEAFADSVSSQKRAAADGECREESLLQETATKEAAMATRMEEVQSELKQARLALGNAHAEIDRLGVFSTQLKKECECLEAEKGHLRDEMKEYKIRESRQLQDNSELEDENISLQKQVSVLKENQVEFESIKLELTQKNEEQEEMRAQLDEAARLKEIAERQLDEALEALKEEREQKNSLRRELSALTLNPFDSVGNLELHLEQLDDSQEEGQGGEGGVEGEGEDQDSGFNNGPGSAPGSAHPPHLGGSKSNGLIHRYSTPRNSDVFLRAPASGLVSDLLSELHFSDSQKLKQQLLQAEREKSSLVSKVEELQMQLVMSKQALSQQEDKVGSLTQQLEAVHSSQKHNQEGDNRGDDENGDGNEVFDYEVDTKSKEVLEARMRSASEELLKLRDELSQAGTRYNTLEQRYKQEKDRWRAEAQELADKIRQCIKSSKQDQERISELEKEIGATRKVANDSEGHLTVAQEELLAFSEELSNLYHHICVCNNLTPKRVTLDYYRDGARSGAGGSARRYVFPQHNSQKKPRANDMFGSKASALQFMGEVDSAGTSTESPNCPGSPTLDFRDPSNVRNLVAVIRCQIKHLRVAVDLCRQRGAMPYSGLSCSGESERDAESLLEEVLKLKSLLSTKREQIATLRTVLKANKQTAELALSNLKTKYETEKSMVSETMMKLRNELKALKEDAATFSSLRVMFASRCDQYVTQLDEMQRQLAAAEDEKKTLNSLLRMAIQQKLALTQRLEDLEAPLSPHSLNSSPRRSRAKELATKSGRAPRSPRSSPARPPVRSSPRASPVLGSSVPTMATHHLRSLTRSLHTSPR
>215358_0:0046a9_{"pub_og_id":"2478455at33208","og_name":"protein_bicaudal_D_homolog_2-like_","level_taxid":33208,"organism_taxid":"215358_0","organism_name":"Larimichthys_crocea","pub_gene_id":"LOC104927641","description":"protein_bicaudal_D_homolog_1_isoform_X1"}
MAIVLIATTLQLTSSVQRGVTPQRRCSGCASHNKDLKQRCDSSEERRGEEAVGGLLSTSAVSPSGGALRSSDAGRRGYREGERGAMAAGGAGCGESVEQCRAEVERLSRELAEANREKIRAAECGLVVLEENQSLKQQYADLEAEQEALRLELEQLQEAFGQAYSTQRKVAEDGETNEETLLQESATKEAYYMGRLLELQSELKHSRATASNAQADNEHLSTLLQELRESNEMLELQRSRMREEIREYKFRESRLLQDYTELEEENISLQKLVSTLRQNQVEYEGLKHEIKVLEEETELLNSQLQDALRLKDISDGQLEEALESLKSEREQKNHLRRELVHHLSMCDVAYTGSAHLTFTSAPPSGNATPTTLLSPNAEEPMRCYTVLSVRCNGHLQGISGVGTAAGSVSRANGEYRGPGRKTEVTATSDLFSEMNMTEIQKLKQQLMTVEREKVALISSLQESQTQLQHTQGALSEQHEKALRLSQKIITLRRLHRRAHSSATSHLNHEVLMELDRDEEEAEEGEKTEEDKNETLNKSQVFSYQTPGLEILQCKYRVAVTEVVELKAEVRALHDRLAQCVQGAAEEKPRRNIHLQKLERQVASLEKSCREGREKISSLELELKTAQSAASESQGALNVAQDELVTLSEELAQLYHHVCLCNNETPNRVMLDYYRQGRGLRGLSASLKAMSSDNSKVLLTPRLARRLAAVASTTSTSGESRSPSESPSKEPLTGEGGREEKEGDIESLHVPSEQSLPPCTPPTRSPSISASSSSSSSSSPALEPVGELRREPMNIYNLNAIIRDQVKHLQRAVDRSLQLSRQRAAARELAPILDKDKESCMEEILKLKSLLSTKREQIATLRLVLKANKQTAEGALANLKSKYEAEKSMVTDTMMKLRNELKALKEDAATFSSLRAMFATRCDEYMTQLDEMQRQLAAAEDEKKTLNSLLRMAIQQKLALTQRLEDLAFDQEQTHRTRGSRLARRKTTTPKVSPPASASAANLDEPSTSALAPVSLSLSALTSPTSVLPDDPTVSLSPSVVSAAAAALASVLTSPTSHIPPRSPSSSAVTSLAGPPVPENPPSLEAPSSPSTRTSPSTPLRLAHSQWTLGVRTFVVDSHSFSVNISPALSRSSGLSRHTPDSQASPSSTTTTRPTQPGSAPSSPYRSPVLGLRRSTWSPSARTRPLSSLTRSSVLHTPSSSSSYSSHSPSSSNSYSSAYYSSSSAFTPSNSYTHSTHYTPLYPRYYSSYRPRQ
>215358_0:0049ef_{"pub_og_id":"2478455at33208","og_name":"protein_bicaudal_D_homolog_2-like_","level_taxid":33208,"organism_taxid":"215358_0","organism_name":"Larimichthys_crocea","pub_gene_id":"bicd1a","description":"A0A6G0IYF6_LARCR"}
MAADGGCGESVDQYRAELERLTQELAEANREKIRAAECGLVVLEENQALKQKYGDLENEQETLRKELEQLQEAFGQAYTNQRKVAEDGETNEETLLQESACKEAYYMGRLLELQTEVTLSRSVASNAQAENERLNVLVQELRESNDTLELQRNRMREEIKEYKFRETRLLQDYTELEEENITLQKLVSTLKQSQVEYEGLKHEIKVLEEETVLLNSQLEDALRLKDISEGQLEEALDALKSEREQKNNLRKELAHHISLSDSVYGAGAHLALTVTGVEGLKFPEETNVTNGTNGSAIPAANGNNEDSNRRNGHLHTGTGMAKMNGDYRPGRKGEGLHPVPDLFSELNLSEMQKLKQQLLQVECEKATLLMNLQESQTQLQHTQGALTEQNERVHRLTEHVNAMKCLNGDKELDDLQESEKPDGGSPPANGHRDPDIHGFEILECKYKVAVTEVIDLKAELKALKEKYNQAVEGQVDNHSDDRVQALSEQQVTHLECSYRESRERVASLEAELRAATSTATESQGMLNAAQDELVTFSEELAQLYHHVCLCNNETPNRVMLDYYRQSRVTRSGSLKGSDDPRALLSPRLARRLAAASAACSSESPRSPMDSPSKDAHHNETTTNTADSSSCHSSPTRNNTGSPVISISPCASPVPSEAGGDLRKEPMNIYNLNAIIRDQVKHLQRAVDRSLQLSRQRAAARELAPMLDKDKELCMEEILKLKSLLSTKREQIATLRLVLKANKQTAEVALANLKSKYENEKAMVTETMMKLRNELKALKEDAATFSSLRAMFATRCDEYVTQLDEMQRQLAAAEDEKKTLNSLLRMAIQQKLALTQRLEDLEFDHEQTHRGRGAKVPKIKSSPPKIVSSLLSQYRHSPHN
>215358_0:005aaa_{"pub_og_id":"2478455at33208","og_name":"protein_bicaudal_D_homolog_2-like_","level_taxid":33208,"organism_taxid":"215358_0","organism_name":"Larimichthys_crocea","pub_gene_id":"LOC104940228","description":"protein_bicaudal_D_homolog_2-like_isoform_X1"}
MSVEEQGYSDAMLLLEAGPEWMRAEIERLSRELSETTNEKIQAAEYGLAVLEEKQQLKQQYDDLEIEYETVRQELDQLKEAFGQAYSNHRKVAADGESREESLIQESACKEAYYEQRVLELQTELRQTRNILTNTQSENERLNTINQEMRENSQMVELQRNQLRDDIKEYKFLEARLLQDYTELEEENISLQKQVSVLKQSQVEFEGLKHEIRRLEEDTQFLNSQLEDAIRLKEIAERQLGEALETIKTERELKASLRKELSHYMSIGDTLYHSPLSISLDGLKFSDDAGTEPNNDEALHGYENGFTKLANAITYDNCISTAKKEELFHPAPSLVDDLLSELNISEIQKLKQQLMQMEREKVNLLSTLQDSQKQLEQANGALSDHQEKVNRLTENLNAIRKLQASKERQSALDNEKERDSHEDGDYYEVDINGPEILECKYKVAVSEAGELKEELKTLKTEYQACQSRYEDERTRLERDVTTLGEKLATLEKTCLTEKEQKTKLEKELRKLSDVAGESQGSLSVAQDELVTFSEELATLYNHVCMCNNETPNRVMLDFYKEGKGGRSSPEGRGRRSPILLTKGLFPEPSKTDLSDGSPVSSLPSPVSDHRREPMNIYNLVAIIRDQIKHLQLAVDRTTELSRQRVASLELGTVADKDKEACMEEILKLKSLLSTKREQIATLRTVLKANKQTAEVALANLKSKYENEKAMVTETMMKLRNELKALKEDAATFSSLRAMFATRCDEYVTQLDEMQRQLAAAEDEKKTLNSLLRMAIQQKLALTQRLEDLEFDHEQTRRGGNSGRSKARSKATATSTANNPHVSQSLTCSGSGRPEPNNAMPNGILGGPVVFCSEKYKIYCD
>57397_0:000836_{"pub_og_id":"2478455at33208","og_name":"protein_bicaudal_D_homolog_2-like_","level_taxid":33208,"organism_taxid":"57397_0","organism_name":"Apaloderma_vittatum","pub_gene_id":"BICD1","description":"LOW_QUALITY_PROTEIN:_protein_bicaudal_D_homolog_1"}
NNEMVELQRIRMKDEIREYKFREARLLQDYTELEEENITLQKLVSTLKQNQVEYEGLKHEIKRFEEETVLLNSQLEDAIRLKEIAEHQLEEALETLKNEREQKNNLRKELSQYINLNDSMYNNHINISVDGLKFAEDGGEPNNDDKMNGHIHGPLVKLNGDYRTPTVRKGESLHPVSDLFSELNISEIQKLKQQLMQVEREKAILLANLQESQTQLEHTKGALTEQHERVHRLTEHVNAMRGLQSNKELKAELDSEKGRDSGEEAHDYEVDINGLEILECKYKVAVTEVIDLKAEIKALKEKYNKYVENYTEEKAKYESRIQTYDEQVTSLEKSTKESQEKMVHMEKELQRMTSIANENHNTLNTAQDELVTFSEELAQLYHHVCLCNNETPNRVMLDYYRRGVASPVEARTPTEQVTKEATEPGKEQSPTKTPTISPVITAPPSSPVSDTSDIRKEPMNIYNLNAIIRDQIKHLQKAVDRSLQLSRQRAAARELAPMIDKDKEALMEEILKLKSLLSTKREQIATLRAVLKANKQTAEVALANLKNKYENEKAMVTETMTKLRNELKALKEDAATFSSLRAMFATREEWFHHLAQH
>57397_0:000a37_{"pub_og_id":"2478455at33208","og_name":"protein_bicaudal_D_homolog_2-like_","level_taxid":33208,"organism_taxid":"57397_0","organism_name":"Apaloderma_vittatum","pub_gene_id":"BICD2","description":"protein_bicaudal_D_homolog_2"}
MKKVMELQTELKQLRNVLANTQSENERLNSVAQELREVNQNVEIQRTRLRDDIKEYKFREARLLQDYTELEEENICLQKQVSVLKQNQVEFEGLKHEIKRLEEETEFLNSQLEDAIRLKEISERQLEEALETLKTEREQKNNLRKELSHYMNINDSMYNSHLNISLDGLKFSDEATEPNNDEIMNGFEQNCLSKLSNGKNSSSTPKKNESFPPAPSLVSDLLSELNISEIQKLKQQLVQMEREKVNLLTTLQESQKQLENTRGALSEQHEKVGRLTENLNAMKKLQVSKERQSALDNEKDRDSHEDGDYYEVDINGPEILECKYKVAVSEISDLKEELKNLKAKYKECESKYEEEKSRYETESQAFTEKITSLEKSSRHDREQVARLEKELKKVSDVAGETQGSLSVAQDELVTFSEELANLYHHVCMCNNETPNRVMLDYYKEGKGGRSSPEAKGRRSPILLSKGLLTIELGKAENGSSDSSPSPVSSLPSPVSDPRKEPMNIYNLIAIIRDQIKHLQAAVDRTTELSRQRVATQELGPVVDKDKEALMEEILKLKSLLSTKREQIATLRTVLKANKQTAEVALANLKSKYENEKAMVTETMMKLRNELKALKEDAATFSSLRAMFATRCDEYVTQLDEMQRQLAAAEDEKKTLNSLLRMAIQQKLALTQRLEHLELDHEQSKRVRTKSASKAKSGNPSVSHIRSCGDRSEGSVLNNQVFCSEKYKIYCD
>230844_0:001350_{"pub_og_id":"2478455at33208","og_name":"protein_bicaudal_D_homolog_2-like_","level_taxid":33208,"organism_taxid":"230844_0","organism_name":"Peromyscus_maniculatus_bairdii","pub_gene_id":"Bicd1","description":"Bicd1"}
MAAEEVLQTVDHYKTEIERLTKELTETTHEKIQAAEYGLVVLEEKLTLKQQYDELEAEYDGLKQELEQLKEAFGQSFSIHRKVAEDGETREETLLQESASKEAYYLNKILEMQNEVKQSRAVVTNVQAENERLTAVVQELKENNEMVELQRIRMKDEIREYKFRETRLLQDYTELEEENITLQKLVSTLKQNQVEYEGLKHEIKRFEEETVLLNSQLEDAIRLKEIAEHQLEEALETLKNEREQKNNLRKELSQYINLSDNHISISVDGLKFAEDGSEPNNDDKMNGHIHGPLGKLNGDYRTPTSRKGESLHPVSDLFSELNISEIQKLKQQLMQVEREKAILLANLQESQTQLEHTKGALTEQHERVHRLTEHVNAMRGLQNSKELKAELDCQRGRNSSEEAHDYEVDINGLEILECKYRVAVTEVIDLKAEIKALKEKYNKSIENYTEEKTKYESKIQMYDEQVTNLEKTSKESGEKMAHMEKELQKMTGIANENHNTLNTAQDELVTFSEELAQLYHHVCLCNNETPNRVMLDYYRQSRVTRSGSLKGPEDPRGLLSPRLSRRGMSSPVESRTSSEPVSKENTETIKEPSPTKTPTISPVITAPPSSPVLDTSDIRKEPMNIYNLNAIIRDQIKHLQKAVDRSLQLSRQRAAARELAPMIDKDKEALMEEILKLKSLLSTKREQIATLRAVLKANKQTAEVALANLKNKYENEKAMVTETMTKLRNELKALKEDAATFSSLRAMFATRCDEYVTQLDEMQRQLAAAEDEKKTLNTLLRMAIQQKLALTQRLEDLEFDHEQSRRSKGKLGKSKIGSPKVSGEAPAAVPTIDTYLLHSQGPQTPTIRVSSGTQRKRQFSPSLCDQSRPRTSGASYLQNLLRVPPDPTSTESFLLKGSPSMSELIQGHRLSKEKRLTVAPPDCQQPAASVPPQCSQLTGRQDYPTVSPDIALPEEQPHSSSQCAPLHCLTKPPYP
>230844_0:001e9b_{"pub_og_id":"2478455at33208","og_name":"protein_bicaudal_D_homolog_2-like_","level_taxid":33208,"organism_taxid":"230844_0","organism_name":"Peromyscus_maniculatus_bairdii","pub_gene_id":"Bicd2","description":"Bicd2"}
MSAPSEEEEYAHLVMEAQPDWLRAEVKRLSHELAETTREKIQAAEYGLAVLEEKHQLKLQFEELEVDYEAIRSEMEQLKEAFGQAHTNHKKVAADGESREESLIQESASKEQYYVRKVLELQTELKQLRNVLTNTQSENERLTSVAQELKEINQNVEIQRGRLRDDIKEYKFREARLLQDYSELEEENISLQKQVSVLRQNQVEFEGLKHEIKRLEEETEYLNSQLEDAIRLKEISERQLEEALETLKTEREQKNNLRKELSHYMSINDSFYTSHLPVSLDGLKFSDDAVTAEPNNDAEALVNGFEHSGLVKSSLDNKTSTPRKDGLAPPSPSLVSDLLSELHISEIQKLKQQLVQMEREKVGLLTTLQDTQKQLEQARGTLSEQHEKVSRLTENLSALRRLQAGKERQTSLDNEKDRDSHEDGDYYEVDINGPEILACKYHVAVAEAGELREQLKALRSTHEASEAQHAEEKGRYEAEGQALTEKVSLLEKASHQDRELLAQLEKELKKVSDVAGETQGSLNVAQDELVTFSEELANLYHHVCMCNNETPNRVMLDYYREGQGKAGRTSPEGRGRRSPVLLSKGLLATEVGRADGTGDSSPSPSSSLPSPLSDPRREPMNIYNLIAIIRDQIKHLQAAVDRTTELSRQRIASQELGPAVDKDKEALMEEILKLKSLLSTKREQITTLRTVLKANKQTAEVALANLKSKYENEKAMVTETMMKLRNELKALKEDAATFSSLRAMFATRCDEYITQLDEMQRQLAAAEDEKKTLNSLLRMAIQQKLALTQRLELLELDHEQTRRGRNKATPKAKPATPSVSHTCACASERAEGAGLANQVFCSEKHSIYCD
>128390_0:00065c_{"pub_og_id":"2478455at33208","og_name":"protein_bicaudal_D_homolog_2-like_","level_taxid":33208,"organism_taxid":"128390_0","organism_name":"Nipponia_nippon","pub_gene_id":"BICD2","description":"protein_bicaudal_D_homolog_2_isoform_X1"}
MSLAMEEEEYARLVMESEPEWLRSEIKRLFQELGETTREKIQAAEYGLAVLEEKQQLKQQYEELELEYETIRTEMEQLKEAFGQAHTNHKKVAADGESREETLIQESATKEEYYMKKVMELQTELKQLRNVLANTQSENERLNSVAQELKEVNQNVEIQRARLRDDIKEYKFREARLLQDYTELEEENICLQKQVSVLKQNQVEFEGLKHEIKRLEEETEFLNSQLEDAIRLKEISERQLEEALETLKTEREQKNNLRKELSHYMNINDSMYNSHLNISLDGLKFSDEATEPNNDEIMNGFEQNCLSKLSNGKNSTSTPKKNESFPPAPSLVSDLLSELNISEIQKLKQQLVQMEREKVNLLTTLQESQKQLENTRGALSEQHEKVGRLTENLNAMKKLQVSKERQSALDNEKERDSHEDGDYYEVDINGPEILECKYKVAVAEITDLKEELKNLKAKYKECESKYEEEKSRYDTESQALTEKITSLEKSSKHDREQVARLEKELKKVSDVAGETQGSLSVAQDELVTFSEELANLYHHVCMCNNETPNRVMLDYYKEGKGGRSSPETKGRRSPILLSKGLLTIELGKAENGSGDSSPSPVSSLPSPVSDPRKEPMNIYNLIAIIRDQIKHLQAAVDRTTELSRQRVATQELGPVVDKDKEALMEEILKLKSLLSTKREQIATLRTVLKANKQTAEVALANLKSKYENEKAMVTETMMKLRNELKALKEDAATFSSLRAMFATRCDEYVTQLDEMQRQLAAAEDEKKTLNSLLRMAIQQKLALTQRLEHLELDHEQSKRVRTKSASKAKSSNPTVSHIRSCGDRSEGSVLNNQVFCSEKYKIYCD
>128390_0:003439_{"pub_og_id":"2478455at33208","og_name":"protein_bicaudal_D_homolog_2-like_","level_taxid":33208,"organism_taxid":"128390_0","organism_name":"Nipponia_nippon","pub_gene_id":"BICD1","description":"protein_bicaudal_D_homolog_1"}
AAEEVLQGADHYKSEIERLTRELSETTHEKIQAAEYGLVVLEEKLTLKQQYDELEAEYDGLKQELEQLKEAFGQSFSIHRKVAEDGETREETLLQESASKEAYYLGKILEMQNELKQSRAVITNVQAENERLTAIVQDLKENNEMVELQRIRMKDEIREYKFREARLLQDYTELEEENITLQKLVSTLKQNQVEYEGLKHEIKRFEEETVLLNSQLEDAIRLKEIAEHQLEEALETLKNEREQKNNLRKELSQYINLNDSMYNNHINISVDGLKFAEDGGEPNNDDKMNGHIHGPLVKLNGDYRTPTGRKGESLHPVSDLFSELNISEIQKLKQQLMQVEREKAILLANLQESQTQLEHTKGALTEQHERVHRLTEHVNAMRGLQSNKELKAELDCEKGRDPSEEAHDYEVDINGLEILECKYKVAVTEVIDLKAEIKALKEKYNKYVENYTEEKAKYESRIQTYDEQVTNLEKSTKESQEKMVHMEKELQRMTSIANENHNTLNTAQDELVTFSEELAQLYHHVCLCNNETPNRVMLDYYRQSRVTRSGSLKGPDDPRGLLSPRLARRGVASPVEARTPTEQVTKEATEPGKEQSPTKTPTISPVITAPPSSPVSDTSDIRKEPMNIYNLNAIIRDQIKHLQKAVDRSLQLSRQRAAARELAPMIDKDKEALMEEILKLKSLLSTKREQIATLRAVLKANKQTAEVALANLKNKYENEKAMVTETMTKLRNELKALKEDAATFSSLRAMFATRCDEYVTQLDEMQRQLAAAEDEKKTLNSLLRMAIQQKLALTQRLEDLEFDHEQSRRSKGKLGKSKIGSPKVSEEASATVPSIDTFLLHSQGPQQPNLLVSSGTQRKRLFTPSLCDQSHPRTSGTYLQKLLRAPPHPASTESYLLRGPPSMSEFIHGHRLSKEKRLTVATPDCQQPAASIPPHGSQLARGPDCQTVSPNALPEEQPHSSSQCAPLNCLSKPPPYP
>8932_0:000779_{"pub_og_id":"2478455at33208","og_name":"protein_bicaudal_D_homolog_2-like_","level_taxid":33208,"organism_taxid":"8932_0","organism_name":"Columba_livia","pub_gene_id":"BICD1","description":"protein_bicaudal_D_homolog_1_isoform_X1"}
MAGSCTLGYWLLLQVKAFGQSFSIHRKVAEDGETREETLLQESASKEAYYLGKILEMQNELKQSRAVVTNVQAENERLTAIVQDLKENNEMVELQRIRMKDEIREYKFREARLLQDYTELEEENITLQKLVSTLKQNQVEYEGLKHEIKRFEEETVLLNSQLEDAIRLKEIAEHQLEEALETLKNEREQKNNLRKELSQYINLNDSMYNNHINISVDGLKFAEDGGEPNNDDKMNGHIHGPLVKLNGDYRTPTGRKGESLHPVSDLFSELNISEIQKLKQQLMQVEREKAILLANLQESQMQLEHTKGALTEQHERVHRLTEHVNAMRGLQSNKELKAELDCEKGRDPSEEAHDYEVDINGLEILECKYKVAVTEVIDLKAEIKALKEKYNKYVENYTEEKAKYESRIQTYDEQVTNLEKSTKESQEKMVHMEKELQRMTSIANENHNTLNTAQDELVTFSEELAQLYHHVCLCNNETPNRVMLDYYRQSRVTRSGSLKGPDDPRGLLSPRLARRGVASPVEARTPTEPVTKEATEPAKEQSPTKTPTISPVITAPPSSPVSDTSDIRKEPMNIYNLNAIIRDQIKHLQKAVDRSLQLSRQRAAARELAPMIDKDKEALMEEILKLKSLLSTKREQIATLRAVLKANKQTAEVALANLKNKYENEKTMVTETMTKLRNELKALKEDAATFSSLRAMFATRCDEYVTQLDEMQRQLAAAEDEKKTLNSLLRMAIQQKLALTQRLEDLEFDHEQSRRSKGKLGKSKIGSPKVSEEASATVPSIDTFLLHSQGPQQPNFLVSSGTQRKRLFSPSLCDQSHPRTSGTYLQKLLRAPPHPASTESYLLRGPPSMSEFIHGHRLSKEKRLTVAIPVLMLFQKSSHIPALSVPLSTVSLSLLLTPNLHMQRKRKCKRSGVHATKVGVVPSKRVDNPALLLHRQVWIHIPCFGDRGKVEKKNTKHRAQPIKKTFYGSSDCIQTLLSQLKCNEI
>8932_0:002447_{"pub_og_id":"2478455at33208","og_name":"protein_bicaudal_D_homolog_2-like_","level_taxid":33208,"organism_taxid":"8932_0","organism_name":"Columba_livia","pub_gene_id":"BICD2","description":"A0A2I0LW33_COLLI"}
MEQLKEAFGQAHTNHKKVAADGESREETLIQESATKEEYYMKKVMELQTELKQLRNVLANTQSENERLNSVAQELKEVNQNVEIQRARLRDDIKEYKFREARLLQDYTELEEENICLQKQVSVLKQNQVEFEGLKHEIKRLEEETEFLNSQLEDAIRLKEISERQLEEALETLKTEREQKNNLRKELSHYMNINDSMYNSHLNISLDGLKFSDEATEPNNDEIMNGLEQNCLSKLSNGKNSTSTPKKNESFPPAPSLVSDLLSELNISEIQKLKQQLVQMEREKVNLLTTLQESQKQLENTRGALSEQHEKVGRLTENLNAMKKLQVSKERQSALDNEKDRDSHEDGDYYEVDINGPEILECKYKVAVAEITDLKEELKSLKAKYKECESKYEEEKNRYETESQALTEKITSLEKSSRHDREQVARLEKELKKVSDVAGETQGSLSVAQDELVTFSEELANLYHHVCMCNNETPNRVMLDYYKEGKGGRSSPETKGRRSPILLSKGLLTIELGKAENGSGDSSPSPVSSLPSPVSDPRKEPMNIYNLIAIIRDQIKHLQAAVDRTTELSRQRVATQELGPVVDKDKEALMEEILKLKSLLSTKREQIATLRTVLKANKQTAEVALANLKSKYENEKAMVTETMMKLRNELKALKEDAATFSSLRAMFATRCDEYVTQLDEMQRQLAAAEDEKKTLNSLLRMAIQQKLALTQRLEHLELDHEQSKRVRTKSASKAKSSNPSVSHVRSCGDRSEGAVLNNQVFCSEKYKIYCD
>7168_0:00188c_{"pub_og_id":"2478455at33208","og_name":"protein_bicaudal_D_homolog_2-like_","level_taxid":33208,"organism_taxid":"7168_0","organism_name":"Anopheles_dirus","pub_gene_id":"ADIR004020","description":"A0A182N8P6_9DIPT"}
MTSPAELESMRSEIERLTRELDQVSSENIQSAKYGLGLLEEKQNLQVKCEELESLYENTKHELDITQEALQKFQKTQQVTTKSGIEQEDALLNESAAMETSLTMQIVELENETKQLRHELDRVTSERDRMLQENAEIGRDKSGTEAERARLKAELKDMKYREARMLADYSELEEENISLQKQVSSLRSSQVEFEGAKHEIRRLTEEIELLNSQVEELASLKKIAEKQMEDALTALQVERENKYALKKELDTHINRESMYNISNLAYSIRSMEENALNSSDCEEEIPALRDSTLKRLEATLEAETADPDGTKGDLFSEIHLNELKKLEKQLETMENEKLCLTANLRDAQQNLDKSQNDLQNFMAKLMLLAAHVDALHTLKKQVQIEENVAVSSAKDKDVNDKLNEAIMQYSNWFTLSSKEIDTLKADLAELQKGLNCSDAMTVLRNEITNLKNKLLSVESKSLDLHSDIQVLTALSQTAGQSLNTTRSNLVALSDDLAQLYHLNDSLSAIQSQLKSDILTSKPHVFEDLQALSDAVEIRKYVDTVSDQIRYLKTAVEHTIELNKDKVVTDSSVSSSGDAKEAKEEIADLHEQIIKLRSLLSTKREQIATLRTVLKSNKNTAEVALTNLKSKYENEKLVVSDTMSKLRNELRILKEDAATFSSLRAMFAARCEEYVTQVDELTHQLAAAEEEKKTLNQLLRLAVQQKLGLTQKLEELEMDREMRHVRRPAASQRGGGGGGGGKSAFSRGQPARNSLQNPNSNSNSNNPNQAFF
>8790_0:00182d_{"pub_og_id":"2478455at33208","og_name":"protein_bicaudal_D_homolog_2-like_","level_taxid":33208,"organism_taxid":"8790_0","organism_name":"Dromaius_novaehollandiae","pub_gene_id":"BICD2","description":"protein_bicaudal_D_homolog_2_isoform_X1"}
MSLAMEEEEYAKLVMESEPEWLRGEIKRLFQELGETTREKIQAAEYGLAVLEEKQQLKQQYEELEVEYETIRTEMEQLKEAFGQAHTNHKKVAADGESREETLIQESATKEEYYMKKVMELQTELKQLRNVLANTKSENERLNSVAQELKEVNQNVELQRSRLRDDIKEYKFREARLLQDYTELEEENICLQKQVSVLKQNQVEFEGLKHEIKRLEEETEFLNSQLEDAIRLKEISERQLEEALETLKTEREQKNNLRKELSHYMNINDSMYNSHLNISLDGLKFSDEATEPNNDEIMNGFEQNCLSKLSNGKNNTSTPKKNESFPPAPSLVSDLLSELNISEIQKLKQQLVQMEREKVNLLTTLQESQKQLENTRGALSEQHEKVGRLTENLNAMKKLQVSKERQSALDNEKDRDSHEDGDYYEVDINGPEILECKYKVAVAEITDLKEELKNLKAKYKECESKYEEEKSRYDTDSQALTEKITSLEKSSRHDREQVARLEKELKKVSDVAGETQGSLSVAQDELVTFSEELANLYHHVCMCNNETPNRVMLDYYKEGKGGRSSPETKGRKSPILLSKGLLSIELGKAENGSGDTSPSPVSSLPSPVSDPRKEPMNIYNLIAIIRDQIKHLQAAVDRTTELSRQRVATQELGPVVDKDKEALMEEILKLKSLLSTKREQIATLRTVLKANKQTAEVALANLKSKYENEKAMVTETMMKLRNELKALKEDAATFSSLRAMFATRCDEYVTQLDEMQRQLAAAEDEKKTLNSLLRMAIQQKLALTQRLEHLELDHEQSKRVRTKSASKAKSSNPSVSHIRSCGDRSEGSVLNNQVFCSEKYKIYCD
>8790_0:00364a_{"pub_og_id":"2478455at33208","og_name":"protein_bicaudal_D_homolog_2-like_","level_taxid":33208,"organism_taxid":"8790_0","organism_name":"Dromaius_novaehollandiae","pub_gene_id":"BICD1","description":"protein_bicaudal_D_homolog_1"}
MAVVVLEEKLTLKQQYDELEAEYDGLKQELEQLKEAFGQSFSIHRKVAEDGETREETLLQESASKEAYYLGKILEMQNELKQSRAVVTNVQAENERLTAIVQDLKENNEMVELQRIRMKDEIREYKFREARLLQDYTELEEENITLQKLVSTLKQNQVEYEGLKHEIKRFEEETVLLNSQLEDAIRLKEIAEHQLEEALETLKNEREQKNNLRKELSQYINLSDSMYNNHINISVDGLKFAEDGSEPNNDDKMNGHIHGPLVKLNGDFRTPAVRKGESLHPVSDLFSELNISEIQKLKQQLMQVEREKAILLANLQESQTQLEHTKGALTEQHERVHRLTEHVNAMRGLQSNKELKAELDCEKGRDPGEEAHDYEVDINGLEILECKYKVAVTEVIDLKAEIKALKEKYNKYVENYTEEKAKYESRIQTYNEQVTNLEKSTKESQEKMVHMEKELQRMTSIANENHNTLNTAQDELVTFSEELAQLYHHVCLCNNETPNRVMLDYYRQSRVTRSGSLKGPDDPRGLLSPRLARRGMASPVEARTPTEQVTKEGTEPGKEQSPTKTPTISPVITAPPSSPVSDTSDIRKEPMNIYNLNAIIRDQIKHLQKAVDRSLQLSRQRAAARELAPMIDKDKEALMEEILKLKSLLSTKREQIATLRAVLKANKQTAEVALANLKNKYENEKAMVTETMTKLRNELKALKEDAATFSSLRAMFATRCDEYVTQLDEMQRQLAAAEDEKKTLNSLLRMAIQQKLALTQRLEDLEFDHEQSRRSKGKLGKSKIGSPKVSEEASATVPTIDTFLLHSQGPQQPNLLVSSGTQRKRLFSPSLCDQSHPRTSGTYLQKLLRAPPHPASTESYLLRGPPSMSEFIHGHRLNKEKRLTVATPAGFLKSGVLTECGALPKNDCQQPAASIPPHGSQLARGPDCQTVSPNALPEEQPHSSSQCAPLNCLSKPPPYP
>9568_0:001812_{"pub_og_id":"2478455at33208","og_name":"protein_bicaudal_D_homolog_2-like_","level_taxid":33208,"organism_taxid":"9568_0","organism_name":"Mandrillus_leucophaeus","pub_gene_id":"BICD1","description":"BICD1"}
MAAEEVLQTVDHYKTEIERLTKELTETTHEKIQAAEYGLVVLEEKLTLKQQYDELEAEYDSLKQELEQLKEAFGQSFSIHRKVAEDGETREETLLQESASKEAYYLGKILEMQNELKQSRAVVTNVQAENERLTAVVQDLKENNEMVELQRIRMKDEIREYKFREARLLQDYTELEEENITLQKLVSTLKQNQVEYEGLKHEIKRFEEETVLLNSQLEDAIRLKEIAEHQLEEALETLKNEREQKNNLRKELSQYISLNDNHISISVDGLKFAEDGSEPNNDDKMNGHIHGPLVKLNGDYRTPTLRKGESLNPVSDLFSELNISEIQKLKQQLMQVEREKAILLANLQESQTQLEHTKGALTEQHERVHRLTEHVNAMRGLQSSKELKAELDGEKGRDSGEEAHDYEVDINGLEILECKYRVAVTEVIDLKAEIKALKEKYNKSVENYTDEKAKYESKIQMYDEQVTSLEKTTKESGEKMAHMEKELQKMTSIANENHNTLNTAQDELVTFSEELAQLYHHVCLCNNETPNRVMLDYYRQSRVTRSGSLKGPDDPRGLLSPRLARRGVSSPVETRTSSEPVAKESTEASKEPSPTKTPTVSPVITAPPSSPVLDTSDIRKEPMNIYNLNAIIRDQIKHLQKAVDRSLQLSRQRAAARELAPMIDKDKEALMEEILKLKSLLSTKREQIATLRAVLKANKQTAEVALANLKNKYENEKAMVTETMTKLRNELKALKEDAATFSSLRAMFATRCDEYVTQLDEMQRQLAAAEDEKKTLNTLLRMAIQQKLALTQRLEDLEFDHEQSRRSKGKLGKSKIGSPKVSGEASVTVPTIDTYLLHSQGPQTPNIRVSSGTQRKRQFSTSLCDQSRPRTSGASYLQNLLRVPPDPTSTESFLLKGPPSMSEFIQGHRLSKEKRLTVAPPDCQQPAASVPPQCSQLAGRQDCPTVSPDTALPEEQPHSSSQCAPLHCLSKPPHP
>9568_0:003764_{"pub_og_id":"2478455at33208","og_name":"protein_bicaudal_D_homolog_2-like_","level_taxid":33208,"organism_taxid":"9568_0","organism_name":"Mandrillus_leucophaeus","pub_gene_id":"BICD2","description":"BICD2"}
MQAFGQAHTNHKKVAADGESREESLIQESASKEQYYVRKVLELQTELKQLRNVLTNTQSENERLASVAQELKEINQNVEIQRGRLRDDIKEYKFREARLLQDYSELEEENISLQKQVSVLRQNQVEFEGLKHEIKRLEEETEYLNSQLEDAIRLKEISERQLEEALETLKTEREQKNSLRKELSHYMSINDSFYTSHLHVSLDGLKFSDDAAEPNNDAEALVNGFEHGGLAKLPLDNKTSTPKKEGLAPPSPSLVSDLLSELNISEIQKLKQQLMQMEREKAGLLATLQDTQKQLEHTRGSLSEQQEKVTRLTENLSALRRLQAGKERQTALDNEKDRDSHEDGDYYEVDINGPEILACKYHVAVAEAGELREQLKALRSTHEAREAQHAEEKGRYEAEGQALMEKVSLLEKASRQDRELLARLEKELKKVSDVAGETQGSLSVAQDELVTFSEELANLYHHVCMCNNETPNRVMLDYYREGQGGAGRTSPGGRTSPEGRGRRSPILLPKGLLAPEAGRADGGSGDSSPSPGSSLPSPLSDPRREPMNIYNLIAIIRDQIKHLQAAVDRTTELSRQRIASQELGPAVDKDKEALMEEILKLKSLLSTKREQITTLRTVLKANKQTAEVALANLKSKYENEKAMVTETMMKLRNELKALKEDAATFSSLRAMFATRCDEYITQLDEMQRQLAAAEDEKKTLNSLLRMAIQQKLALTQRLELLELDHEQTRRGRTKAAPKAKPATPSL
>181119_0:002588_{"pub_og_id":"2478455at33208","og_name":"protein_bicaudal_D_homolog_2-like_","level_taxid":33208,"organism_taxid":"181119_0","organism_name":"Pseudopodoces_humilis","pub_gene_id":"BICD1","description":"protein_bicaudal_D_homolog_1_isoform_X4"}
MAAEEVLQGADHYKSEIERLTRELSETTHEKIQAAEYGLVVLEEKLTLKQQYDELEAEYDGLKQELEQLKEAFGQSFSVHRKVAEDGETREETLLQESASKEAYYLGKILEMQNELKQSRAVVTNVQAENERLTAIVQDLKENNEMVELQRIRMKDEIREYKFREARLLQDYTELEEENITLQKLVSTLKQNQVEYEGLKHEIKRFEEETVLLNSQLEDAIRLKEIAEHQLEEALETLKNEREQKNNLRKELSQYINLNDSMYSNHINISVDGLKFSEDGGEPNNDDKMNGHIHGPLVKLNGDYRTSTSRKGESLHPVSDLFSELNISEIQKLKQQLMQVEREKAILLANLQESQTQLEHTKGALTEQHERVHRLTEHVNAMRGLQSNKELKVELDCEKGRDSGEEAHDYEVDINGLEILECKYKVAVTEVIDLKAEIKALKEKYNKYVENYTEEKAKYESRIQTYDEQVTSLEKSTKESQEKMVHMEKELQRMTSIANENHNTLNTAQDELVTFSEELAQLYHHVCLCNNETPNRVMLDYYRQSRVTRSGSLKGPDDPRGLLSPRLARRGVASPVEARTPTEQVTKEATEPGKEQSPTKTPSISPVITAPPSSPVSDTSDIRKEPMNIYNLNAIIRDQIKHLQKAVDRSLQLSRQRAAARELAPMIDKDKEALMEEILKLKSLLSTKREQIATLRAVLKANKQTAEVALANLKNKYENEKAMVTETMTKLRNELKALKEDAATFSSLRAMFATRCDEYVTQLDEMQRQLAAAEDEKKTLNSLLRMAIQQKLALTQRLEDLEFDHEQSRRSKGKLGKSKIGSPKVSEEASATVPSIDTFLLHSQGPQQPNLLVSSGTQRKRLFSPSLCDQSHPRTSGTYLQKLLRAPPHPASTESYLLRGSPSMSEFIHGHRLSKEKRLTVATPDCQQPAASIPPHGSQLARGPDCQTVSPNALPEEQPHSSSQCAPLNCLSKPPP
>181119_0:003648_{"pub_og_id":"2478455at33208","og_name":"protein_bicaudal_D_homolog_2-like_","level_taxid":33208,"organism_taxid":"181119_0","organism_name":"Pseudopodoces_humilis","pub_gene_id":"BICD2","description":"protein_bicaudal_D_homolog_2_isoform_X1"}
MSLAMEEEEYARLVMESEPEWLRSEIKRLFQELGETTREKIQAAEYGLAVLEEKQQLKQQYEELELEYETIRTEMEQLKEAFGQAHTNHKKVAADGESREETLIQESATKEEYYMKKVMELQTELKQIRNVLANTQSENERLNSVAQELKEVNQNVEIQRTRLRDDIKEYKFREARLLQDYTELEEENICLQKQVSVLKQSQVEFEGLKHEIKRLEEETEFLNSQLEDAIRLKEISERQLEEALETLKTEREQKNNLRKELSHYMNINDSMYNSHLNISLDGLKFSDEATEPNNDEIMNGFEQNCLSKLSNGKNSTSTPKKNESFPPAPSLVSDLLSELNISEIQKLKQQLVQMEREKVNLLTTLQESQKQLENTRGALSEQHEKIGRLTENLNAMKKLQASKERQSALDNEKDRDSHEDGDYYEVDINGPEILECKYKVAVAEITDLKEELKNLKAKYKECESKYEEEKSRYETESQALTEKITSLEKSSRHDREQMGRLEKELKKVSDVAGETQGSLSVAQDELVTFSEELANLYHHVCMCNNETPNRVMLDYYKEGKGGRSSPEAKGRRSPILLSKGLLTIELGKTENGSGDSSPSPVSSLPSPVSDPRREPMNIYNLIAIIRDQIKHLQAAVDRTTELSRQRVATQELGPVVDKDKEALMEEILKLKSLLSTKREQIATLRTVLKANKQTAEVALANLKSKYENEKAMVTETMMKLRNELKALKEDAATFSSLRAMFATRCDEYVTQLDEMQRQLAAAEDEKKTLNSLLRMAIQQKLALTQRLEHLELDHEQSKRVRTKSASKAKGSNPSVSHVRSCGDRSDGSVLNNQVFCSEKYKIYCD
>76193_0:001e55_{"pub_og_id":"2478455at33208","og_name":"protein_bicaudal_D_homolog_2-like_","level_taxid":33208,"organism_taxid":"76193_0","organism_name":"Papilio_machaon","pub_gene_id":"LOC106716490","description":"A0A194QVL5_PAPMA"}
MAATAHNELSIMDLKVEIERLSRELDQASSEKIQSAQLGLVLLEEKSALQQRCNELESLYENTKHELEITQEALMKLDTTQKVTTQSGIEQENALLNESAAMESSLTLQIIELEGETKQLRHELERVVSERDRLLTESCELGADKTTREAERAALRAELREARQREQRQLLDIADLEDENISLQKQVSALRSSQVEFEGLKHEVRQLREEAENARAMAEETAALRRIAERQLAEALEALQAEREAKFAAKKELDAHLSREAAYNITNLAYSIRGMPEDSAEEEGEPGGSSSAELATAMGDHHADLFSEVHLHEISRLEKQLEQAHNENSQLTASMRAAQATAESEGAAAGALRTGLVRVASRVTALNALHADCAPAEEKEEKTEGGVPARAARWLTWWRVSGGELSALAGALAELSAASAAPGSPAAQQRQALAQLSDRVAEAELRCAALEADADLLRTLAGGAGRALASAAPALTSAAETLAQLYHHVCAVNGTQPERLLLEHAGHQDSGGAEGRSVEEEALALAAGELEGLRAAGVVARCADTLLDQLTHLRAALDTALDSRLRHQPVMEGEERGAEVGELQEQVIKLKSLLSTKREQIATLRTVLKSNKNTAEVALANLKSKYETEKTIVTETMLKLRNELRLLKEDAATFSSLRAMFAARCEEYVTQVDELTQALASAEDEKKTLNQLLRLAVQQKLTLTQRLEELEVDREMRTRRVPKSGGTTRARPRDF
>45779_0:0022a7_{"pub_og_id":"2478455at33208","og_name":"protein_bicaudal_D_homolog_2-like_","level_taxid":33208,"organism_taxid":"45779_0","organism_name":"Papilio_glaucus","pub_gene_id":"pgl35919.1"}
MAATAHNELSIVDLKVEIERLSRELDQASSEKIQSAQLGLVLLEEKSALQQRCNELESLYENTKHELDITQEALMKLDTTQKVTTQSGIEQENALLNESAAMESSLTLQIIELEGETKQ
>45779_0:0032e9_{"pub_og_id":"2478455at33208","og_name":"protein_bicaudal_D_homolog_2-like_","level_taxid":33208,"organism_taxid":"45779_0","organism_name":"Papilio_glaucus","pub_gene_id":"pgl685.3"}
MAATAHNELSIVDLKVEIERLSRELDQASSEKIQSAQLGLVLLEEKSALQQRCNDLESLYENTKHELEITQEALMKLDTTQKVTTRSGIEQENALLNESAAMESSLTLQIIELEGETKQLRHELERVVSERDRLLTESSELGADKSTREAERAALRAELREARQREQRLLVDIGDLEDENISLQKQVSALRSSQVEFEGLKHEVRQLREEAENARAAADETAALRRIAERQLAEALEALQAEREAKFAAKKELDAHLSREAAYNITNLAYSIRGQCCIFQEHIVVIDFGFSSHTLTPEMAAAPALTSAAETLAQLYHHVCAVNGTQPERLLLEHAGHQDGTYPKHCVMECEERGAEVGELQEQVIKLKSLLSTKREQIATLRTVLKSNKNTAEVALANLKSKYETEKTIVTETMLKLRNELRLLKEDAATFSSLRAMFAARCEEYVTQVDELTQALASAEDEKKTLNQLLRLAVQQKLTLTQRLEELEVQFYFNEGRWQT
>8177_0:001572_{"pub_og_id":"2478455at33208","og_name":"protein_bicaudal_D_homolog_2-like_","level_taxid":33208,"organism_taxid":"8177_0","organism_name":"Acanthopagrus_latus","pub_gene_id":"119021172","description":"protein_bicaudal_D_homolog_2-like"}
MSTEEQEYAEAVLVTEAGPQWLRAEVERLTRELRETTHEKIQAAEYGLAVLEEKQQLKQRFDDLETEYETVRHELDQLKEAFGQAYSTHKKVAADGESREESLILESASKEALYQQKILELQNELRQAKVSFSGIQAENERLSAISLELRESSELAELQRGQLRDDIREYKVREARLLQDYSELEEENISLQKQASVLRQNQVEYEGLKHEIRRLEEDSQCLHSQLEEAMRLREIAERQLTEALETIKTEREQKATLRKELSHYMTIGGSVYNSSFSISIDNLKHHDDLSAANEPDNDDLIRGFENGLIKMGEGDENKRGEAFKPAPSLVDDLLSELNISEIQKLKQQLVQVEREKVTLINSLQESQKHLEQAYGTVSEQKETVNRLTENLSAMRKLQASKERQSALDSEKDRDSHDDGDYYELDINGPEILQCKYTVAVSEAGELRQELKTLRAKYDECRTQYEDERARLDSDVHELRSKLASLEKISQADKAEVARLEKELRVVSETAGESLGSLNVAQDELIAFSEELANLYNHVCMCNNETPNRVMLDYYKQGKAIVRRGQEGKEHQSSVLLTNGLISETEMKKSNSSSTPAPEHRPEPMNIYNLVAIIRDQICHLQQAVDRTTDLSRQRLANLELSTVADKDKEACMEEILKLKSLLSTKREQIATLRAVLKANKQTAEVALANLKSKYDSEKGMVTETMMKLRNELKALKEDAATFSSLRAMFATRCDEYVTQLDDMQRQLAAAEDEKKTLNSLLRMAIQQKLALTQRLEDLEFDHEQARRKTATAAGGKGKTKGKGAASNHH
>8177_0:001a47_{"pub_og_id":"2478455at33208","og_name":"protein_bicaudal_D_homolog_2-like_","level_taxid":33208,"organism_taxid":"8177_0","organism_name":"Acanthopagrus_latus","pub_gene_id":"119023262","description":"protein_bicaudal_D_homolog_2"}
MLEADADLAGQAVEGEGEAEMGSRDWKSEVVRLTLELQEATEEKLQAARYGLVVLEESAALKKKHRQLEEEHEALKTELQQLKEAFADTVSSQKRAAADGECREESLLQETASKEAAMATRMEEVQADLKQARLALGNAHAEIERLGVFSNQMKKECECLEAEKGHLRDEMKEYKIREQRQLQDNAELEDENISLQKQVSVLKENQVEFESIKLELTQKNDEQEEMRAQLDEAARLREIAEKQLDEALEALKEEREQKNSLRRELSALSLNPFDSVGNLELHLEQLDDSQEEGQGVEGEGEGEDQDSGINNGPGSAPDSAHPPRLGGSKSNGLIRRYSTPRNSDVFLRAPASGLVSDLLSELHFSDSQKLKQQLLQAEREKTSLVNKVEELQMQLVMSKQALTQQEDKVGSLTQQLEAVHSSRQHNQEAENKGDDETENGDGVVFDYEVDTKSKEVLEARMRSASEELLKLRDELSQAGSRYNTLEQRYKQEKDRWRAEAQELADKIRQCIKSSKQDQERISELEKEIGATRKVAIDSEGHLSVAQEELLAFSEELSNLYHHICVCNNLTPKRVTLDYYRDGARASGGGGARRFTFNNAQKKPRANDMFGSKASALQFMGEVDSAGTSGESPNCPGSPTLDFRDPSNVRNLVAVIRCQIKHLRVAVDLCRQRGAMPYSGLSSSVEAERDAESLLEEVLKLKSLLSTKREQIATLRTVLKANKQTAELALSNLKTKYETEKSMVSETMMKLRNELKALKEDAATFSSLRVMFASRCDQYVTQLDEMQRQLAAAEDEKKTLNSLLRMAIQQKLALTQRLEDLEAPLSPHSLNSSPRRSRAKELANKSGRAPRSPRSSPARPTLRSSPRASPVLGSSVPAMATHHLRSLTRSLHTSPR
>8177_0:001b7c_{"pub_og_id":"2478455at33208","og_name":"protein_bicaudal_D_homolog_2-like_","level_taxid":33208,"organism_taxid":"8177_0","organism_name":"Acanthopagrus_latus","pub_gene_id":"119022563","description":"protein_bicaudal_D_homolog_2-like_isoform_X1"}
MSVEEQGYPDAMLLREAGPEWMRAEIERLSRELGETTNEKIQAAEYGLAVLEEKQQLKQQYDDLEIEYEGVRQELDQLKEAFGQAYSNHRKVAADGESREESLIQESACKEAYYEQRVLELQNELRQTRNILTNTQSENERLNTISQELRENSQMVELQRNQLRDDIKEYKFLEARLLQDYTELEEENISLQKQVSALKQSQVEFEGLKHEIRRLEEDTQFLNSQLEDAIRLKEIAERQLSEALETIKTERELKASLRKELSHYMNIGDTLYHSPLSISLDGLKFSDDAATEPNNDEALHGYENDFTKLANAINYDNCVSTPKKEELFSPVPSLVDDLLSELNISEIQKLKQQLMQMEREKVNLLSTLQDSQKQLEQANGALSEHQEKVNRLTENLNAIRKLQASKERQSALDNEKERDSHEDGDYYEVDINGPEILECKYKVAVSEAGELKEELKTLKTEYQACQSRYEEERARLESDVTALGQKLAVLEKTSHIEREEKAKLEKELRKVSDVAGESQGSLSVAQDELVTFSEELATLYNHVCMCNNETPNRVMLDFYKEGKGGRSSPEVRGRRSPILLTKGLFPEPGKTDLSDGAPSPVSSLPSPVSDHRREPMNIYNLVAIIRDQIKHLQLAVDRTTELSRQRVASLELGTVADKDKEACMEEILKLKSLLSTKREQIATLRTVLKANKQTAEVALANLKSKYENEKAMVTETMMKLRNELKALKEDAATFSSLRAMFATRCDEYVTQLDEMQRQLAAAEDEKKTLNSLLRMAIQQKLALTQRLEDLEFDHEQTRRGGSSGRAKTRSKAAGSAPNNPHVSQSLTCSGSGRPELNNAMPNGILGGPVVFCSEKYKIYCD
>8177_0:00219d_{"pub_og_id":"2478455at33208","og_name":"protein_bicaudal_D_homolog_2-like_","level_taxid":33208,"organism_taxid":"8177_0","organism_name":"Acanthopagrus_latus","pub_gene_id":"119025092","description":"protein_bicaudal_D_homolog_1_isoform_X1"}
MAADGGCGESVDQYRAELERLTQELAEANREKIRAAECGLVVLEENQALKQKYVELETEQETLRKELEQLQEAFGQAYTNQRKVAEDGETNEETLLQESACKEAYYMGRLLELQTEVTLSRSVASNAQAESERLNALVQELRESNETLELQRSRMREEIKEYKFRETRLLQDYTELEEENITLQKLVSTLKQSQVEYEGLKHEIKVLEEETVLLNSQLEDALRLKDISEGQLEEALDALKSEREQKNNLRKELAHHISLSDSVYGAGAHLALTVTGVEGLKFPEETNGTNGTNGSAIPAANGNNEDSNRRNGHLHTAAGLAKMNGEYRPGRKGEGLHPVPDLFSELNLSEIQKLKQQLLQVEREKTMLLMNLQESQTQLQHTQGALSEQNDRVHRLTERMNAMKCLNGDKELDDLQESEKPDGGSSSPPANGHHDPDIHGFEILECKYKVAVTEVIDLKAELKALKEKYNQAVEGQGDSHSDDRVQALSEQVTHLERSYRESRERVASLEAELRAAASTATESQGMLNAAQDELVTFSEELAQLYHHVCLCNNETPNRVMLDYYRQSRVTRSGSLKGSDDPRALLSPRLARRLAAVSAACSSEPPRSPMDSPSKDGHHNEKAANTADPPSLHSSPTRNPPGSPVISISPCPSPVPSEAGGDLRKEPMNIYNLNAIIRDQIKHLQRAVDRSLQLSRQRAAARELAPMLDKDKELCMEEILKLKSLLSTKREQIATLRLVLKANKQTAEVALANLKSKYENEKSMVTETMMKLRNELKALKEDAATFSSLRAMFATRCDEYVTQLDEMQRQLAAAEDEKKTLNSLLRMAIQQKLALTQRLEDLEFDQEQTHRGRGAKVPKIRSSPPKVSRRGTLTAPSSPTRLHSPSIITTHTLNTSLTLLSPPSVELTACPSMSACTPDTLSETIQNSTLPNISYPSLPLGTQPITIDPEWLTLEVRRVIYSRQDVVQLSPPHSTTRPVSVSPHLRRRR
>8177_0:003717_{"pub_og_id":"2478455at33208","og_name":"protein_bicaudal_D_homolog_2-like_","level_taxid":33208,"organism_taxid":"8177_0","organism_name":"Acanthopagrus_latus","pub_gene_id":"119032792","description":"protein_bicaudal_D_homolog_1-like_isoform_X1"}
MAAGGAGCGETVEQCRAEVERLSRELAEANREKIRAAECGLVVLEENQSLKQQYADLEAEQEALRQELEQLQEVGSAGAFGQAYSTQRKVAEDGETNEETLLQESASKEAYYMGRLLELQSELKHSRASTSNAQADNEHLSTVLQELREQSNEMLELQRSRMREEIREYKFRESRLLQDYTELEEENISLQKLVSTLKQNQVEYEGLKHEIKVLEEETELLNSQLQDALRLKDISDGQLEEALESLKSEREQKKHLRRELVQHLSMCDVAYTGSAHLTFTSAPPSGNATPTTLLSPNAEEPTRCNGHLQSGTGAGTAAGSGPRANGEYRGPARKGEGTVTADLFSEMNLTEIQKLKQQLMTVEREKVSLMTSLQESQTQLQHTQGALTEQHEKTLRLSQKVIALRRLHRRAHLNQEAHTSATSQLHHEALMELAADEEEAYDEGITEEDKSEILNKSQVFSYQTPGLEILQCKYRVAVTEVVELKAEVKALHDRLAQFAEGAVGEKPRRNIQLQKLERQAASLEKSCREEREKICSLELELQTAQTAANESQGALNAAQDELVTLSEELAQLYHHVCLCNNETPNRVMLDYYRQGRGLRGLSASLKAMSSDNSKVLLTPRLARRLAAVASTTSTPAESRSPSESPSKEPLSGERGREEKEGDREGLQLPSDHSLPPCTPPTRSPSISASSSSSSSSSPALEPAGELRREPMNIYNLNAIIREQVKHLQRAVDRSLQLSRQRAAARELAPLLDKDKESCMEEILKLKSLLSTKREQIATLRLVLKANKQTAEGALANLKSKYEAEKSMVTDTMTKLRNELKALKEDAATFSSLRAMFATRCDEYVTQLDEMQRQLAAAEDEKKTLNSLLRMAIQQKLALTQRLEDLAFDQEQTHRTRGGRLTRRKTSTPKVSPPAPALASNVAQGTTSALTPVSLPPSVLTSPTSILPDDLTAPLSPSLVSAAAAALASALTSPTSHIPPRSPSSSAVASLAGPLAPESPPSLEPPSSPSARTPPSTPLRLAHSQWTVGLRTFVVDSHSFSVNISPTLPRSSGLSRHITTDSHTSTPSTTTTTDRPTQPGSAPSSPYRSPILGLRRSTWSPSPRTRPLSSLTRSSVLHTPSPSSPYSSTHTSSFSHSYSPTFYSSSSAFIPSSSYLTPSTSSSYSHSTHYTPLYPRYYSSYRPRH
>54380_0:000c36_{"pub_og_id":"2478455at33208","og_name":"protein_bicaudal_D_homolog_2-like_","level_taxid":33208,"organism_taxid":"54380_0","organism_name":"Cariama_cristata","pub_gene_id":"BICD2","description":"protein_bicaudal_D_homolog_2"}
MKDSSCVFDMQVNQNVEIQRARLRDDIKEYKFREARLLQDYTELEEENICLQKQVSVLKQNQVEFEGLKHEIKRLEEETEFLNSQLEDAIRLKEISERQLEEALETLKTEREQKNNLRKELSHYMNINDSMYNSHLNISLDGLKFSDEATEPNNDEIMNGFEQNCLSKLSNGKNSTSTPKKNESFPPAPSLVSDLLSELNISEIQKLKQQLVQMEREKVNLLTTLQESQKQLENTRGALSEQHEKVGRLTENLNAMKKLQVSKERQSALDNEKDRDSHEDGDYYEVDINGPEILECKYKVAVAEITDLKEELKNLKAKYKECESKYEEEKSRYETESQTLTEKLTSLEKSSRHDKEQVARLEKELKKVSDVAGETQGSLSVAQDELVTFSEELANLYHHVCMCNNETPNRVMLDYYKEGKGGRSSPEIKGRRSPILLSKGLLTIELGKAENGSGDSSPSPVSSLPSPVSDPQKEPMNIYNLIAIIRDQIKHLQAAVDRTTELSRQCVATQELGPVVDKDKEALMEEILKLKSLLSTKREQIATLRTVLKANKQTAEVALANLKSKYENEKAMVTETMMKLRNELKALKEDAATFSSLRAMFATR
>54380_0:003206_{"pub_og_id":"2478455at33208","og_name":"protein_bicaudal_D_homolog_2-like_","level_taxid":33208,"organism_taxid":"54380_0","organism_name":"Cariama_cristata","pub_gene_id":"BICD1","description":"protein_bicaudal_D_homolog_1"}
MKDEIREYKFREARLLQDYTELEEENITLQKLVSTLKQNQVEYEGLKHEIKRFEEETVLLNSQLEDAIRLKEIAEHQLEEALETLKNEREQKNNLRKELSQYINLNDSMYNNHINISVDGLKFAEDGGEPNNDDKMNGHVHGPLVKLNGDYRTPTGRKGESLHPVSDLFSELNISEIQKLKQQLMQVEREKAILLANLQESQTQLEHTKGALTEQHERVHRLTEHVNAMRGLQSSKELKAELDCEKGRDPSEEAHDYEVDINGLEILECKYKVAVTEVIDLKAEIKALKEKYNKYVENYTEEKAKYESRIQTYDEQVTSLEKSTKESQEKMIHIEKELQRMTSIANENHNTLNTAQDELVTFSEELAQLYHHVCLCNNETPNRVMLDYYRQSRVTRSGSLKGPDDPRGLLSPRLARRGVASPVEARTPTEQVTKEATEPGKEQSPTKTPSISPVITAPPSSPVSDTSDIRKEPMNIYNLNAIIRDQIKHLQKAVDRSLQLSRQRAAARELAPMIDKDKEALMEEILKLKSLLSTKREQIATLRAVLKANKQTAEVALANLKNKYENEKAMVTETMTKLRNELKALKEDAATFSSLRAMFATRCDEYVTQLDEMQRQLAAAEDEKKTLNSLLRMAIQQKLALTQRLEDLEFDHEQSRRSKGKLGKSKIGSPKIVSSLLPPYRHTAHN
>48883_0:001162_{"pub_og_id":"2478455at33208","og_name":"protein_bicaudal_D_homolog_2-like_","level_taxid":33208,"organism_taxid":"48883_0","organism_name":"Geospiza_fortis","pub_gene_id":"BICD1","description":"protein_bicaudal_D_homolog_1"}
MNVEAFGQSFSVHRKVAEDGETREETLLQESASKEAYYLGKILEMQNELKQSRAVVTNVQAENERLTAIVQDLKENNEMVELQRIRMKDEIREYKFREARLLQDYTELEEENITLQKLVSTLKQNQVEYEGLKHEIKRFEEETVLLNSQLEDAIRLKEIAEHQLEEALETLKNEREQKNNLRKELSQYINLNDSMYNNHINISVDGLKFSEDGGEPNNDDKMNGHIHGPLVKLNGDYRTPTSRKGESLHPVSDLFSELNISEIQKLKQQLMQVEREKAILLANLQESQTQLEHTKGALTEQHERVHRLTEHVNAMRGLQSNKELKVELDCEKGRDSGEEAHDYEVDINGLEILECKYKVAVTEVIDLKAEIKALKEKYNKYVENYTEEKAKYESRIQTYDEQVTSLEKSTKESQEKMVHMEKELQRMTSIANENHNTLNTAQDELVTFSEELAQLYHHVCLCNNETPNRVMLDYYRQSRVTRSGSLKGPDDPRGLLSPRLARRGVASPVEARTPTEQVTKEAAEPGKEQSPTKTPSISPVITAPPSSPVSDTSDIRKEPMNIYNLNAIIRDQIKHLQKAVDRSLQLSRQRAAARELAPMIDKDKEALMEEILKLKSLLSTKREQIATLRAVLKANKQTAEVALANLKNKYENEKAMVTETMTKLRNELKALKEDAATFSSLRAMFATRCDEYVTQLDEMQRQLAAAEDEKKTLNSLLRMAIQQKLALTQRLEDLEFDHEQSRRSKGKLGKSKIGSPKFLVDCQQPAASIPPHGSQLARGPDCQTVSPNALPEEQPHSSSQCAPLNCLSKPPPYP
>48883_0:002d79_{"pub_og_id":"2478455at33208","og_name":"protein_bicaudal_D_homolog_2-like_","level_taxid":33208,"organism_taxid":"48883_0","organism_name":"Geospiza_fortis","pub_gene_id":"BICD2","description":"BICD2"}
MRAFGQAHTNHKKVAADGESREETLIQESATKEEYYMKKVMELQTELKQIRNVLANTQSENERLNSVAQELKEVNQNVEIQRARLRDDIKEYKFREARLLQDYTELEEENICLQKQVSVLKQSQVEFEGLKHEIKRLEEETEFLNSQLEDAIRLKEISERQLEEALETLKTEREQKNNLRKELSHYMNINDSLYNSHLNISLDGLKFSDEATEPNNDEIMNGFEQNCLSKLSNGKNSTSTPKKNESFPPAPSLVSDLLSELNISEIQKLKQQLVQMEREKVNLLTTLQESQKQLENTRGALSEQHEKIGRLTENLNAMKKLQASKERQSALDNEKDRDSHEDGDYYEVDINGPEILECKYKVAVAEITDLKEELKNLKTKYKECESKYEEEKSRYETESQALTEKITSLEKSSRHDREQMARLEKELKKVSDVAGETQGSLSVAQDELVTFSEELANLYHHVCMCNNETPNRVMLDYYKEGKGGRSSPEAKGRRSPILLSKGLLTTEMGKGENGSGDSSPSPVSSLPSPVSDPRKEPMNIYNLIAIIRDQIKHLQAAVDRTTELSRQRVATQELGPVVDKDKEALMEEILKLKSLLSTKREQIATLRTVLKANKQTAEVALANLKSKYENEKAMVTETMMKLRNELKALKEDAATFSSLRAMFATRCDEYVTQLDEMQRQLAAAEDEKKTLNSLLRMAIQQKLALTQRLEHLELDHEQSKRVRTKSASKAKGSNPSL
>34816_0:000611_{"pub_og_id":"2478455at33208","og_name":"protein_bicaudal_D_homolog_2-like_","level_taxid":33208,"organism_taxid":"34816_0","organism_name":"Morone_saxatilis","pub_gene_id":"118337610","description":"protein_bicaudal_D_homolog_1-like"}
MNLTEIQKLKQQLMTVEREKAALMTSLQESQTQLQHTQGALTEQHEKALRLSQKVIVLRRLHRRAHPNQEAHTSATFQLNHEALMELDRYEEEAEEEGRTEEDKSETLNKSQVFAYQTPGLEIMQCKYRVAVTEVVELKAEVRALHDRLAQCAAGASEEKPRRNGQLLKLERQVASLEKSCREGQDKMSSLELELQAAQSAASESQGALNAAQDELVTLSEELAQLYHHVCLCNNETPNRVMLDYYSLRQDEVRVGSKALCQLSPRASSGCRDLSSVDAPGAPARVVSVRGWQRVVWRVRAAPPAGVSCALQGGRMAFGQAYSTQRKVAEDGETNEETLLQESATKEAYYMGRLLELQSELKHSRATASNAQADNEHLSALLQELRESNEMLELQRSRMREEIREYKFREARLLQDYTELEEENISLQKLVSTLRQNQVEYEGLKHEIKVLEEETEVLNSQLQDALRLKDISDGQLEEALESLKSEREQKNHLRRELVHHLSMCDVAYTGSAHLTFTSAPPSGSATPTTLLSPNAEEPTRWILHR
>34816_0:00075f_{"pub_og_id":"2478455at33208","og_name":"protein_bicaudal_D_homolog_2-like_","level_taxid":33208,"organism_taxid":"34816_0","organism_name":"Morone_saxatilis","pub_gene_id":"118337619","description":"protein_bicaudal_D_homolog_1-like"}
SLCFSSRQGRGLRGLSASLKAMSSDNSKVLLTPRLARRLAAVASTTSSPGQSRSPSESPSKEPLSREGGREEKELDREGLQVPSEQSLPPCTPPTRSPSISASSSSSSSSSPALEPAGELRREPMNIYNLNAIIRDQVKHLQRAVDRSLQLSRQRAAARELAPLLDKDKESCMEEILKLKSLLSTKREQIATLRLVLKANKQTAEGALANLKSKYEAEKSMVTDTMMKLRNELKALKEDAATFSSLRAMFATRCDEYVTQLDEMQRQLAAAEDEKKTLNSLLRMAIQQKLALTQRLEDLAFDQEQTHRTRGSRLTRRKTSTPKVSPPASTSASNLAQDSTSSLAPVSITLSGLTSPTSMLPDDPTAPLSPSVVSAAAAALASALTSPTSHVPPRSPSSPAVASLAGPPAPESPPTLEAPSSHLVRTPPSTPLRLAHSQWTLGLRTFVVDSHSFSVNISPALPRSSGLSRPYTPDSHASPPSTSTTTTRHSQPGSAPSSPYRSPTVGLRRSTWSPSLRTRPLSTLTRSSVLHPPYSSSHSPSSSHSYSPTYYSSSPAFTPSSSYLTSGTSTSFSHSTHYTPLYPRYFSSYRPRH
>34816_0:00141d_{"pub_og_id":"2478455at33208","og_name":"protein_bicaudal_D_homolog_2-like_","level_taxid":33208,"organism_taxid":"34816_0","organism_name":"Morone_saxatilis","pub_gene_id":"118324043","description":"protein_bicaudal_D_homolog_2-like_isoform_X1"}
MSVEEQGYPDGMLLLEAGPEWMRAEIERLSRELSETTNEKIQAAEYGLVVLEEKQQLKQQYDDLEIEYEAVRQELDQLKEAFGQAYSNHRKVAADGESREESLIQESACKEAYYEQRVLELQNELRQTRNILTNTQSENERLNTITQEMRENSQMVELQRNHLRDDIKEYKFLEARLLQDYTELEEENISLQKQVSMLKQSQVEFEGLKHEIRRLEEDTQFLNSQLEDAIRLKEIAERQLSEALETIKTERELKASLRKELSHYMSIGDTLYNSPLSISLDGLKFSDDAATEPNNDEALQGYENGFTKLANAITYDNCISTAKKEELFHPAPSLVDDLLSELNISEIQKLKQQLMQMEREKVNLLSTLQDSQKQLEQANGALSEHQEKVNRLTENLNAIRKLQASKERQSALDNEKERDSHEDGDYYEVDINGPEILECKYKVAVSEAGELKEELKTLKTEYQACQSRYEDERTRLENDVTTLGAKLATLEKTCHLEKEQKTKLEKELRKLSDVAGESQGSLSVAQDELVTFSEELATLYNHVCMCNNETPNRVMLDFYKEGKGGRSSPEGRGRRSPILLTKGLFPEPGKADLSDGVPSPVSSLPSPVSDHRREPMNIYNLVAIIRDQIKHLQLAVDRTTELSRQRVASLELGTVADKDKEACMEEILKLKSLLSTKREQIATLRTVLKANKQTAEVALANLKSKYENEKAMVTETMMKLRNELKALKEDAATFSSLRAMFATRCDEYVTQLDEMQRQLAAAEDEKKTLNSLLRMAIQQKLALTQRLEDLEFDHEQTRRGGSGRAKTRSKAATGTANNPHVSQSLTCSGSGRPEPNNAMPNGILGGPVVFCSEKYKIYCD
>34816_0:0016db_{"pub_og_id":"2478455at33208","og_name":"protein_bicaudal_D_homolog_2-like_","level_taxid":33208,"organism_taxid":"34816_0","organism_name":"Morone_saxatilis","pub_gene_id":"118323900","description":"protein_bicaudal_D_homolog_2"}
MLEADADTAGQAVEGEGEAEMGSRDLNAEVVRLTLELQEATEEKLQAARYGLVVLEESSALKQKHRQLEEEHEALKAELQQLKEVRPPKAEREKGSLVSKVEELQMQLVMSKQALSQKEDKVGSLTQQLEAVQSSQQRNQEADDRGHDETENGDGGNAVFDYEVDTKSKEVLEARMRSASEELLKLRDELSQAGTRYHTLEQRYKQEKDRWRAEAQELADKIRQCIKSSKQDQERISELEKEIGATRKVAIDSEGHLSVAQEELLAFSEELSNLYHHICVCNNLTPKRVTLDYYRDGARTSGGGGSARRYVYPQHNSQKKPRANDMFVSKASALQFMGEVDSAGATADSPSCPGSPTLDFRDPSNVRNLVAVIRCQIKHLRVAVDLCRQRGAMPYSGLSSSGESERDAESLMEEVLKLKSLLSTKREQIATLRTVLKANKQTAELALSNLKTKYETEKSMVSETMMKLRNELKALKEDAATFSSLRVMFASRCDQYVTQLDEMQRQLAAAEDEKKTLNSLLRMAIQQKLALTQRLEDLEAPLSPHSLNSSPRRSRAKELATKSGRAPRSPRSSPARPPLRSSPRASPVLGSSVPAMATHHLRSLTRSLHTSPR
>34816_0:00220c_{"pub_og_id":"2478455at33208","og_name":"protein_bicaudal_D_homolog_2-like_","level_taxid":33208,"organism_taxid":"34816_0","organism_name":"Morone_saxatilis","pub_gene_id":"118327938","description":"protein_bicaudal_D_homolog_2_isoform_X1"}
MSMEEQEYAEAVLVTEAGPQWLRAEVERLTRELRETTHEKIQAAEYGLAVLEEKQQLKQRFDEIETEYETVRQELDQLKEAFGQAYSTHKKVAADGESREESLILESASKEALYQQKVLELQNELRLAKASFTSVQAENERLSSIALEMRENSELAELQRGQLRDDIREYKVREARLLQDYSELEEENISLQKQVSVLRQNQVEFEGLKHEIRRLEEDSQCLHSQLEEAMRLREIAERQLTEALETIKTEREQKATLRKELSHYMTIGGSVYNSSFNISFDNLKLTEDPSTVNEPDNDDLIRGFENGLVKAGGGEEDNRAAGNKRGEAFKPAPSLVDDLLSELNISEIQKLKQQLVQVEREKAALINSLQESQKHLEQAYGTVSEQKETVNRLTENLSAMRKLQASKERQSALDSEKDRDSHDDGDYYELDINGPEILQCKYTVAVSEAGELRQELKSLRAKYDECRTQYEDERARLDSDVQDLRSRLASLEKISQADKAEVTRLEKELRLVSEAAGESLGSLNVAQDELITFSEELANLYNHVCMCNNETPNRVMLDYYKQGKAIIKRGQEGKEQQSNVLLTNGLITETELKKSDSSSTTVAPEHRPEPMNIYNLVAIIRDQIRHLQQAVDRTTDLSRQRLANLELSTVADKDKEACMNEILKLKSLLSTKREQIATLRAVLKANKQTAEVALANLKSKYDSEKGMVTETMMKLRNELKALKEDAATFSSLRAMFATRCDEYVTQLDDMQRQLAAAEDEKKTLNSLLRMAIQQKLALTQRLEDLEFDHEQARRKSASALEGKGKTKGKGASSSHH
>34816_0:002911_{"pub_og_id":"2478455at33208","og_name":"protein_bicaudal_D_homolog_2-like_","level_taxid":33208,"organism_taxid":"34816_0","organism_name":"Morone_saxatilis","pub_gene_id":"118329975","description":"protein_bicaudal_D_homolog_1_isoform_X1"}
MAADGGCGESVDQYRAELERLTQELAEANREKIRAAECGLVVLEENQTLKQKYVDLETEQETLRKELEQLQEAFGQAYTNQRKVAEDGETNEETLLQESACKEAYYMGRLLELQTEVTLSRSVASNAQAENERLNALVQDLRESNEMLELQRSRMREEIKEYKFRETRLLQDYTELEEENITLQKLVSTLKQSQVEYEGLKHEIKVLEEETVLLNSQLEDALRLKDISEGQLEEALDALKSEREQKNNLRKELAHHISLSDSVYGAGAHLALTVTGVEGLKFPEETNGTNGTNGIIPAANGNNEDSNRRNGHVHTGTGMAKMNGDYRPGRKGEGLHPVPDLFSELNLSEMQKLKQQLLQVEREKASLLMNLQESQTQLQHTQGALTEQNERVHRLTERVNAMKCLNGDKELDDPQESEKPDGGSFSPPANGHHDPNIHGFEILECKYKVAVTEVIDLKAELKALKEKYNQAVEGQGENHSDDRVQALSEQVTHLERSYRESRERVASLEAELRASASTATESQGMLNAAQDELVTFSEELAQLYHHVCLCNNETPNRVMLDYYRQSRVTRSGSLKGSDDPRALLSPRLARRLAAASAACSSEPPRSPMDSPSKDTHHSETTTNTVDSSSCHSSPTRNPTGSPVISISPCPSPVPSEAGGDLRKEPMNIYNLNAIIRDQIKHLQRAVDRSLQLSRQRAAARELAPMLDKDKELCMEEILKLKSLLSTKREQIATLRLVLKANKQTAEVALANLKSKYENEKAMVTETMMKLRNELKALKEDAATFSSLRAMFATRCDEYVTQLDEMQRQLAAAEDEKKTLNSLLRMAIQQKLALTQRLEDLEFDHEQTHRGRGAKVPKIKSSPPKVSRRGAFTAPSSPTRLHSHSIITTHTLNTSLTLRSPPSVELTTCPSMSAWTSDTLSETIQTSTLPDISYHSLSLGTQPNVIDPEWLTLEFRRLIYSRQDIGQLSPSHSPSTPVSVSPHLRRRR
>30419_0:0011d1_{"pub_og_id":"2478455at33208","og_name":"protein_bicaudal_D_homolog_2-like_","level_taxid":33208,"organism_taxid":"30419_0","organism_name":"Opisthocomus_hoazin","pub_gene_id":"BICD2","description":"protein_bicaudal_D_homolog_2"}
MKKVMELQTELKQLRNVLANTQSENERLNSVSQELKEVNQNVEIQRARLRDDIKEYKFREARLLQDYTELEEENICLQKQVSVLKQNQVEFEGLKHEIKRLEEETEFLNSQLEDAIRLKEISERQLEEALETLKTEREQKNNLRKELSHYMNINDSMYNSHLNISLDGLKFSDEATEPNNDEIMNGFEQNCLSKLSNGKNSTSTPKKNESFPPAPSLVSDLLSELNISEIQKLKQQLVQMEREKVNLLTTLQESQKQLENTRGALSEQHEKVGRLTENLNAMKKLQVSKERQSALDNEKDRDSHEDGDYYEVDINGPEILECKYKVAVAEITDLKEELKNVKAKYKECETKYEEEKSRYETESQALAEKITSLEKSSRHDREQVARLEKELKKVSDVAGETQGSLSVAQDELVTFSEELANLYHHVCMCNNETPNRVMLDYYKEGKGGRSSPETKGRRSPILLSKGLLTIELGKAENGSGDSSPSPVSSLPSPVSDPRKEPMNIYNLIAIIRDQIKHLQAAVDRTTELSRQRVATQELGPVVDKDKEALMEEILKLKSLLSTKREQIATLRTVLKANKQTAEVALANLKSKYENEKAMVTETMMKLRNELKALKEDAATFSSLRAMFATRCDEYVTQLDEMQRQLAAAEDEKKTLNSLLRMAIQQKLALTQRLEHLELDHEQSKRVRTKSASKAKSSNPSVSHIRSCGDRSEGSVLNNQVFCSEKYKICCD
>30419_0:002dd8_{"pub_og_id":"2478455at33208","og_name":"protein_bicaudal_D_homolog_2-like_","level_taxid":33208,"organism_taxid":"30419_0","organism_name":"Opisthocomus_hoazin","pub_gene_id":"BICD1","description":"protein_bicaudal_D_homolog_1"}
MRENQHTSLEKLEDFVQAFGQSFSIHRKVAEDGETREETLLQESASKEAYYLGKILEMQNELKQSRAVVTNVQAENERLTAIVQDLKENNEMVELQRIRMKDEIREYKFREARLLQDYTELEEENITLQKLVSTLKQNQVEYEGLKHEIKRFEEETVLLNSQLEDAIRLKEIAEHQLEEALETLKNEREQKNNLRKELSQYINLNDSMYNNHINISVDGLKFAEDGGEPNNDDKMNGHIHGPLMKLNGDYRTPTSRKGESLHPVSDLFSELNISEIQKLKQQLMQVEREKAILLANLQESQTQLEHTKGALTEQHERVHRLTEHVNAMRGLQSNKELKTELDCEKGRDPGEEAHDYEVDINGLEILECKYKVAVTEVIDLKAEIKALKEKYNKYVENYTEEKAKYESRIQTYDEQVTNLEKSTKESQEKMVHMEKELQRMTGIANENHNTLNTAQDELVTFSEELAQLYHHVCLCNNETPNRVMLDYYRQSRVTRSGSLKGPDDPRGLLSPRLTRRGVASPVEARTPMEQVTKEATEPGKEQSPTKTPTISPVITAPPSSPVSDTSDIRKEPMNIYNLNAIIRDQIKHLQKAVDRSLQLSRQRAAARELAPMIDKDKEALMEEIWKLKSLLSTKREQIATLRAVLKANKQTAEVALANLKNKYENEKAMVTETMTKLRNELKALKEDAATFSSLRAMFATRCDEYVTQLDEMQRQLAAAEDEKKTLNSLLRMAIQQKLALTQRLEDLEFDHEQSRRSKGKLGKSKIGSPKVSEEASATVPSIDTFLLHSQGPQQPNLLVSSGTQRKRLFSPSLCDQSHTRTSGTYLQKLLRAPPHPASTESYLLRGPPSMSEFIHGHRLSKEKRLTVATPDCQQPAASIPPHGSQLARGPDCQTVSPSALPEEQPHSSSQCAPLNCLSKPPPYP
>171605_0:0020c2_{"pub_og_id":"2478455at33208","og_name":"protein_bicaudal_D_homolog_2-like_","level_taxid":33208,"organism_taxid":"171605_0","organism_name":"Vanessa_cardui","pub_gene_id":"124537169","description":"protein_bicaudal_D_isoform_X1"}
MAGTAQNDLSISELKAEIERLSRELDQASSEKIQSAQLGLVLLEEKSSLQLRCDELESLYENTKHDLEITQEALMKLDTTQKVTTQSGIEQENALLNESAAMESSLTLQIIELEGESKQLRHELERVISERDRLLAESSELGADKATRESERAALRAELREARQREQRLLLDIGDLEDENISLQKQVSALRSSQVEFEGLKHEVRQLREEAEIARAAADETAALRRIAERQLAEALEALQAEREAKFAAKKELDAHISREAQFNITNLAYSIRGMPEEGADDDGEAGASGAGDLSAADHHADLFSEVHLHEISRLEKQLEQAHNENSQLSSSLRTAQSTAETESAAAGVLRAGLTRVSSRVAALHALHGDCAPLEDDKAEGGVASRAAKWLTWWRVSGGELGALLAALRELDAPPDGSPAALQRAHLAQLSDRVADAELRCAALQADADLLRTLAGGAGRALSSAAPALASAAETLAALYHHVCAVNGTQPERVLLEHAGQTDGAGGEGRGIDDEALALAAGELEGLRAAGLVARSADTLLDQLTHLRAALDTALDSRHRHQPMMEAEERGAELAELQEQVIKLKSLLSTKREQIATLRTVLKSNKNTAEVALANLKSKYETEKTIVTETMLKLRNELRLLKEDAATFSSLRAMFAARCEEYVTQVDELTQALSSAEEEKKTLNQLLRLAVQQKLSLTQRLEELEVDREMRTRRVPKAGGGARARGRDF
>55661_0:000a3f_{"pub_og_id":"2478455at33208","og_name":"protein_bicaudal_D_homolog_2-like_","level_taxid":33208,"organism_taxid":"55661_0","organism_name":"Cuculus_canorus","pub_gene_id":"BICD2","description":"protein_bicaudal_D_homolog_2"}
MKKVMELQTELKQLRNVLANTQSENERLNSVAQELKEVNQNAEMQRARLRDDIKEYKFREARLLQDYTELEEENICLQKQVSVLKQNQVEFEGLKHEIKRLEEETEFLNSQLEDAIRLKEISERQLEEALETLKTEREQKNNLRKELSHYMNINDSMYNSHLNISLDGLKFSDEATEPNNDEVMNGFEQNCLSKLSNGKNSASTPKKNESFPPAPSLVSDLLSELNISEIQKLKQQLVQMEREKVNLLTTLQESQKQLENTRGALSEQHEKVGRLTENLNAMKKLQVSKERQSALDNEKDRDSHEDGDYYEVDINGPEILECKYKVAVAEITDLKEELKNLKAKYKECESKYEEEKSKYETESQALTEKITSLEKSSRRDRDQVARLEKELKKVSDVAGETQGSLSVAQDELVTFSEELANLYHHVCMCNNETPNRVMLDYYKEGKGGRSSPETKGRRSPILLSKGLLTIELGKAENGSGDSSPSPISSLPSPVSDPRKEPMNIYNLIAIIRDQIKHLQAAVDRTTELSRQCVATQELGPVVDKDKEALMEEILKLKSLLSTKREQIATLRTVLKANKQTAEVALANLKSKYENEKAMVTETMMKLRNELKALKEDAATFSSLRAMFATRCDEYVTQLDEMQRQLAAAEDEKKTLNSLLRMAIQQKLALTQRLEHLELDHEQSKRVRTKSASKAKSSNPTVSHTRSCGDRAEGSVLNNQVFCSEKYKIYCD
>55661_0:0012be_{"pub_og_id":"2478455at33208","og_name":"protein_bicaudal_D_homolog_2-like_","level_taxid":33208,"organism_taxid":"55661_0","organism_name":"Cuculus_canorus","pub_gene_id":"BICD1","description":"protein_bicaudal_D_homolog_1"}
MESELKGDWTTTVSLLCLASLQTVTQVDRPVEIRKGSEIERLTRELSETTHEKIQAAEYGLVVLEEKLTLKQQYDELEAEYDGLKQELEQLKEAFGQSFSIHRKVAEDGETREETLLQESASKEAYYLGKILEMQNELKQSKAVVTNVQAENERLTAIVQDLKENNEMVELQRVRMKDEIREYKFREARLLQDYTELEEENITLQKLVSTLKQNQVEYEGLKHEIKRFEEETVLLNSQLEDAIRLKEIAEHQLEEALETLKNEREQKNNLRKELSQYINLNDSMYNNHINISVDGLKFAEDGGEPNNDDKMNGHIHGPLVKLNGDYRTPTSRKGESLHPVSDLFSELNISEIQKLKQQLMQVEREKAILLANLQESQTQLEHTKGALTEQHERVHRLTEHVNAMRGLQSNKELKVELDCEKGRDPGEEAHDYEVDINGLEILECKYKVAVTEVIDLKAEIKALKEKYNNYVENYTEEKAKYESRIQTYDEQVTNLEKSTKESQEKMVHMEKELQRMTSIANENHNTLNTAQDELVTFSEELAQLYHHVCLCNNETPNRVMLDYYRQSRVTRSGSLKGPDDPRGLLSPRLARRGVASPVEARTPTEQVTKETTEPGKEQSPTKTPTISPVITAPPSSPVSDTSDIRKEPMNIYNLNAIIRDQIKHLQKAVDRSLQLSRQRAAARELAPMIDKDKEALMEEILKLKSLLSTKREQIATLRAVLKANKQTAEVALANLKNKYENEKAMVTETMTKLRNELKALKEDAATFSSLRAMFATRCDEYVTQLDEMQRQLAAAEDEKKTLNSLLRMAIQQKLALTQRLEDLEFDHEQSRRSKGKLGKSKIGSPKVSEEASATVPSIDTFLLHSQGPQQPNLLVSSGTQRKRLFSPSLCDQSHPRTSGTYLQKLLRAPPHPASTESYLLRGPPSMSEFIHGHRLSKEKRLTVATPDCQQPAASIPPHGSQLARGPDCQTVSPNALPEEQPHSSSQCAPLNCLSKPPPYP
>57421_0:0020f1_{"pub_og_id":"2478455at33208","og_name":"protein_bicaudal_D_homolog_2-like_","level_taxid":33208,"organism_taxid":"57421_0","organism_name":"Merops_nubicus","pub_gene_id":"BICD1","description":"protein_bicaudal_D_homolog_1"}
NNEMVELQRIRMKDEIREYKFREARLLQDYTELEEENITLQKLVSTLKQNQVEYEGLKHEIKRFEEETVLLNSQLEDAIRLKEIAEHQLEEALETLKNEREQKNNLRKELSQYINLNDSMYNNHINISVDGLKFAEDGGEPNNDDKMNGHIHGSLVKLNGDYRTPTSRKGESLHPVSDLFSELNISEIQKLKQQLMQVEREKAILLANLQESQTQLEHTKGALTEQHERVHRLTEHVNAMRGLQSNKELKAELECEKGRHPGEEAHDYEVDINGLEILECKYKVAVTEVIDLKAEIKALKEKYNKYVENYTEEKAKYESRIQTYDEQVTSLEKSMKESQEKVVHMEKELQRMTSIANENHNTLNTAQDELVTFSEELAQLYHHVCLCNNETPNRVMLDYYRQSRVTRSGSLKGPDDPRGLLSPRLARRGVASPVEARTPTELVTKESSEPGKDQSPTKTPTISPVITAPPSSPVSDSSDIRKEPMNIYNLNAIIRDQIKHLQKAVDRSLQLSRQRAAARELAPMIDKDKEALMEEILKLKSLLSTKREQIATLRAVLKANKQTAEVALANLKNKYENEKAMVTETMTKLRNELKALKEDAATFSSLRAMFATR
>57421_0:002b54_{"pub_og_id":"2478455at33208","og_name":"protein_bicaudal_D_homolog_2-like_","level_taxid":33208,"organism_taxid":"57421_0","organism_name":"Merops_nubicus","pub_gene_id":"BICD2","description":"protein_bicaudal_D_homolog_2"}
VNQNVEIQRARLRDDIKEYKFREARLLQDYTELEEENICLQKQVSVLKQNQVEFEGLKHEIKRLEEETEFLNSQLEDAIRLKEISERQLEEALETLKTEREQKNNLRKELSHYMNINDSMYNSHLNISLDGLKFSDEATEPNNDEIMNGFEQNCLSKLSNGKNSTSTPKKNESFPPAPSLVSDLLSELNISEIQKLKQQLVQMEREKVNLLTTLQESQKQLENTRGALSEQHEKVGRLTENLNAMRKLQVSKERQSALDNEKDRDSHEDGDYYEVDINGPEILECKYKVAVAEITDLKEELKNLKAKYKECESKYEEEKSRYETESQALTEKITSLEKSSRQDREQVARLEKELKKVSDVAGETQGSLSVAQDELVTFSEELANLYHHVCMCNNETPNRVMLDYYKEGKGGHSSPGTTGRKSPILLSKGLLTIELGKAENGSGDSSPSPVSSLPSPVSDPRKEPMNIYNLIAIIRDQIKHLQAAVDRTTELSRQRVATQELGPVVDKDKEALMEEILKLKSLLSTKREQIATLRTVLKANKQTAEVALANLKSKYENEKAMVTETMMKLRNELKALKEDAATFSSLRAMFATRCDEYVTQLDEMQRQLAAAEDEKKTLNSLLRMAIQQKLALTQRLEHLELDHEQSKRVRTKSASKAKSGNPSL
>9209_0:002ff4_{"pub_og_id":"2478455at33208","og_name":"protein_bicaudal_D_homolog_2-like_","level_taxid":33208,"organism_taxid":"9209_0","organism_name":"Phalacrocorax_carbo","pub_gene_id":"BICD1","description":"protein_bicaudal_D_homolog_1"}
NNEMVELQRIRMKDEIREYKFREARLLQDYTELEEENITLQKLVSTLKQNQVEYEGLKHEIKRFEEETVLLNSQLEDAIRLKEIAEHQLEEALETLKNEREQKNNLRKELSQYISLNDSMYNNHINISVDGLKFAEDGAEPNNDDKMNGHIHGPLVKLNGDYRTPTSRKGESLHPVSDLFSELNISEIQKLKQQLMQVEREKAILLANLQESQTQLEHTKGALTEQHERVHRLTEHVNAMRGLQSNKELKAELDCEKGRDPGEEAHDYEVDINGLEILECKYKVAVTEVIDLKAEIKALKEKYNKYVENYTEEKAKYESRIQTYDEQVTNLEKSTKESQEKMDHMEKELQRMTSIANENHNTLNTAQDELVTFSEELAQLYHHVCLCNNETPNRVMLDYYRQSRVTRSGSLKGPDDPRGLLSPRLARRGVASPVEARTPTEQVTKEAMEPGKEQSPTKTPTISPVITAPPSSPVSDTSDIRKEPMNIYNLNAIIRDQIKHLQKAVDRSLQLSRQRAAARELVPMIDKDKEALMEEILKLKSLLSTKREQIATLRAVLKANKQTAEVALANLKNKYENEKAMVTETMTKLRNELKALKEDAATFSSLRAMFATR
>9209_0:0030fb_{"pub_og_id":"2478455at33208","og_name":"protein_bicaudal_D_homolog_2-like_","level_taxid":33208,"organism_taxid":"9209_0","organism_name":"Phalacrocorax_carbo","pub_gene_id":"BICD2","description":"protein_bicaudal_D_homolog_2"}
KNNLRKELSHYMNINDSMYNSHLNVSLDGLKFSDETTEPNNDEIMNGFEQNCLSKLNNGKNSTSTPKKNENFPPAPSLVSDLLSELNISEIQKLKQQLVQMEREKVSLLTTLQESQKQLENTRGALSEQHEKVGRLTENLNAMKKLQVSKERQSALDNEKDRDSHEDGDYYEVDINGPEILECKYKVAVAEITDLKEELKNLKAKYKECESKYEEEKSRYETESQALTEKITSLEKSSWHDREQVARLEKELKKVSDVAGETQGSLSVAQDELVTFSEELANLYHHVCMCNNETPNRVMLDYYKEGKGGHSSPEMKGRRSPILLSKGLLTIELGKAENGSGDSSPSPVSSLPSPVSDPRKEPMNIYNLIAIIRDQIKHLQAAVDRTTELSRQRVASQELGPVVDKDKEALMEEILKLKSLLSTKREQIATLRTVLKANKQTAEVALANLKSKYENEKAMVTETMMKLRNELKALKEDAATFSSLRAMFATR
>121530_0:00279b_{"pub_og_id":"2478455at33208","og_name":"protein_bicaudal_D_homolog_2-like_","level_taxid":33208,"organism_taxid":"121530_0","organism_name":"Tauraco_erythrolophus","pub_gene_id":"BICD1","description":"LOW_QUALITY_PROTEIN:_protein_bicaudal_D_homolog_1"}
MAENVLAEHNNEMVELQRIRMKDEIREYKFREARLLQDYTELEEENITLQKLVSTLKQNQVEYEGLKHEIKRFEEETVLLNSQLEDAIRLKEIAEHQLEEALETLKNEREQKNNLRKELSQYINLNDSMYNNHINISVDGLKFAEDGGEPNNDDKMNGHIHGPLVKLNGDYRTPTGRKGESLHPVSDLFSELNISEIQKLKQQLMQVEREKAILLANLQESQTQLEHTKGALTEQHERVHRLTEHVNAMRGLQSNKELKAELDCEKGRDPGQEAHDYEVDINGLEILECKYKVAVTEVIDLKAEIKALKEKYNKYVENYTEEKAKYESRIQTYDEQVTNLEKSTKESQEKMVHMEKELQRMTSIANENHNTLNTAQDELVTFSEELAQLYHHVCLCNNETPNRVMLDYYRQSRVTRSGSLKGPDDPRGLLSPRLTRRGVASPVEAKTPTEQVTKEATEPGKEQSPTKTPTISPVITAPPSSPVSDTSDIRKEPMNIYNLNAIIRDQIKHLQKAVDRSLQLSRQRAAARELAPMIDKDKEALMEEILKLKSLLSTKREQIATLRAVLKANKQDQLDNGIDFDFHSESKAAYKGKLIS
>121530_0:003023_{"pub_og_id":"2478455at33208","og_name":"protein_bicaudal_D_homolog_2-like_","level_taxid":33208,"organism_taxid":"121530_0","organism_name":"Tauraco_erythrolophus","pub_gene_id":"BICD2","description":"protein_bicaudal_D_homolog_2"}
MEKEVRDVNDLIMVLNVEGSCGNPQLLREKAFAELITCGCLVADGRYSLARRWVFELCMQKHIYITLQCPERVTSEVSSVAGNQLLDVLQMPEWLLAGGKFKGSGNSTIEVNQNVELQRARLRDDIKEYKFREARLLQDYTELEEENICLQKQVSVLKQNQVEFEGLKHEIKRLEEETEFLNSQLEDAIRLKEISERQLEEALETLKTEREQKNNLRKELSHYMNINDSMYNSHLNISLDGLKFSDEATEPNNDEIMNGFEQNCLSKLSNGKNSTSTPKKNESFPPAPSLVSDLLSELNISEIQKLKQQLVQMEREKVNLLTTLQESQKQLENTRGALSEQHEKVGRLTENLNAMKKLHVSKERQSALDNEKDRDSHEDGDYYEVDINGPEILECKYKVAVAEITDLKEELKNLKTKYKECESKYEEEKSRYETESQAFTEKITSLEKSSRHDREQVARLEKELKKVSDVAGETQGSLSVAQDELVTFSEELANLYHHVCMCNNETPNRVMLDYYKEGKGGRSSPETKGRRSPVLLSKGLLTIELGKTENGSGDSSPSPVSSLPSPVSDPQKEPMNIYNLIAIIRDQIKHLQAAVDRTTELSRQRVATQELGPVVDKDKEALMEEILKLKSLLSTKREQIATLRTVLKANKQTAEVALANLKSKYENEKAMVTETMMKLRNELKALKEDAATFSSLRAMFATRCDEYVTQLDEMQRQLAAAEDEKKTLNSLLRMAIQQKLALTQRLEHLELDHEQSKRVRTKSASKAKSSNPSL
>80966_0:00090a_{"pub_og_id":"2478455at33208","og_name":"protein_bicaudal_D_homolog_2-like_","level_taxid":33208,"organism_taxid":"80966_0","organism_name":"Acanthochromis_polyacanthus","pub_gene_id":"zgc:162200","description":"A0A3Q1EKD4_9TELE"}
MLEADADPAGAAVEGEGEAEMGSRDWKAEVMRLTLELQEATEEKLQAARYGLVVLEESSALKMKHRQLEEEHETLKVELQQLKEAFADSVSSQKRAAADGECREESLLQETATKEAAMATRIEEVQAELKQARLALGNAHAEIDRLGVVSTQLKKECECLEAEKGHLRDEMKEYKVRELRQLQDNGELEEENISLQKQVSVLKENQVEFESIKLELTHKNEEQEELRGQLDEAARLREIAERQLDEALEALKEEREQKNSLRRELSALTLNPFDSVGNLELHLEQLDDSQEEGQGGEGDGEGEEENQDSGFNNGPGSASSSAHPPHLGGSKSNGLIHRYSTPRNSDVFLRAPASGLVSDLLSELHFSDSQKLKQQLLQAEREKSGLASKVEELQMQLVMSKQALSQQEDKVGSLTQQLEAVQSSQHHNQDADDHGDDETQNGDGAVFDYEVDTKSKEVLEARMRSASEELLKLRDELSQAGTRYNTLEQRYKQEKDRWRAEAQELADKIRQCIKSSKQDQERISDLEKEIGATRKVAIDSEGHLSIAQEELLAFSEELSNLYHHICVCNNLTPKRVTLDYYRDGARASGGGGSARRSHVYPPNTQKKPRANDMFISKAAALQFMGEVDSAGASGDSPNCPGSPTLDFRDPSNVRNLVAVIRCQIKHLRVAVDLCRQRGAMPYSGFSSSGEAERDAESLLEEVLKLKSLLSTKREQIATLRTVLKANKQTAELALSNLKTKYETEKSMVSETMMKLRNELKALKEDAATFSSLRVMFASRCDQYVTQLDEMQRQLAAAEDEKKTLNSLLRMAIQQKLALTQRLEDLEAPMSSHSLNSSPRRSRAKELATKSGRAPRSPRSSPARPPLRSSPRSSPVLGSSVPAMATHHLRALTRSLHTSPR
>80966_0:00216e_{"pub_og_id":"2478455at33208","og_name":"protein_bicaudal_D_homolog_2-like_","level_taxid":33208,"organism_taxid":"80966_0","organism_name":"Acanthochromis_polyacanthus","pub_gene_id":"LOC110955251","description":"A0A3Q1EII4_9TELE"}
MSMEEQEYPDAVLVTEAGPQWLRVEVERLTRELRETTHEKIQAAEYGLAVLEEKQQLKQRFDELETEYETVRQELDQLKEAFGQAYSTHRKVAADGESREESLILESASKEALYQQKVLELQNELRQAKASLCSAQAENDRLSSIALEMRENSDLAELQRSQLRDDIREYKVREARLLQDYSELEEENISLQKQVSVLRQNQVEFEGLKHEIRRLEEDSQCLHSQLEEAMRLREIAERQLTEALETIKTEREQKATLRKELSHYMTIGGSVYSSSFSISIDNPKLHEDPSTITEPDNDDLIRGFENGLVKAGESDEDNRMAVNKRGEAFKPAPSLVDDLLSELNISEIQKLKQQLVQVDREKAALISSLQESQKQLEQAYGTVSEQKETVNRLTENLSAMRKLQASKERQSALDSEKDRDSHDDGDYYELDINGPEILQCKYTVAVSEAGELRQELKTLRAQYEECRTQYEDERARLENDVQDLRSKLMSLEKISQVDKAEVARLEKELRLVSEAAGESLGSLNVAQDELIAFSEELANLYNHVCMCNNETPNRVMLDYYKEGKALVRRGQEGKEHQSVLLTNGLISETEPSKSGSNSTTATAAPEHRPEPMNIYNLVAIIRDQIRHLQQAVDRTTELSRQRLANLELSTVADKDKEACMEEILKLKSLLSTKREQIATLRAVLKANKQTAEVALANLKSKYDSEKGMVTETMMKLRNELKALKEDAATFSSLRAMFATRCDEYVTQLDDMQRQLAAAEDEKKTLNSLLRMAIQQKLALTQRLEDLEFDHEQARRNSATVGGKAKTKGKGASSNHH
>80966_0:0027d7_{"pub_og_id":"2478455at33208","og_name":"protein_bicaudal_D_homolog_2-like_","level_taxid":33208,"organism_taxid":"80966_0","organism_name":"Acanthochromis_polyacanthus","pub_gene_id":"bicd1a","description":"protein_bicaudal_D_homolog_1_isoform_X4"}
MAAGAGCGESVDQYRAEVERLTQELAEANREKIRAAECGLVVLEENQALKQKYAELETDQETLRKELEQLQEAFGQAYTNQRKVAEDGETNEETLLQESASKEAYYVGRLLELQTEVTLSRSVASNAQAENERLNAVVQELRESNEMLELQRSRMREEIKEYKFRETRLLQDYTELEEENITLQKLVSTLKQSQVEYEGLKHEIKVLEEETVLLNSQLEDALRLKEISEGQLEEALDALKSEREQKNNLRKELAHHISLSDSVYGAGAHLALTVTGVEGLKFPEETNGTNGTNSSTIPAANGNNEDINRCNGHLHTGTGLAKMNGEYRPGRKGEGLHPVPDLFSELNLSEMQKLKQQLLQVEREKAGLLMNLQESQTQLLHTQGALTEQNERVHRLTEHVNAMKHLNGDKELDDPQESEKPDGGSLSPPVNSHHDPDIHGFEILECKYKVAVTEVIDLKAELKALKEKYNQAVEGQGDGHNDDRVQALSEQVTHLERSCREGRERVASLEAELRAATSTATESQGMLNAAQDELVTFSEELAQLYHHVCLCNNETPNRVMLDYYRQSRITRSGSLKGSDDPRALLSPRLARRLAAAAAACSSESPRSPMDSPSKDAHHSETTTTSADSPSCHSSPTRNHSGSPAISISPCPSPVPLDAGGDLRKEPMNIYNLNAIIRDQIKHLQRAVDRSLQLSRQRAAARELAPMLDKDKESCMEEILKLKSLLSTKREQIATLRLVLKANKQTAEVALANLKSKYENEKAMVTETMMKLRNELKALKEDAATFSSLRAMFATRCDEYVTQLDEMQRQLAAAEDEKKTLNSLLRMAIQQKLALTQRLEDLEFDHEQTHRGRGAKVPKIKSSPPKFLVDCQQPAASLPPLSPQLRRGRGSLVRSPKLAADLQEHPVVVSSSRSLLSPCDPRNCLAQQPHPPGT
>80966_0:002bf5_{"pub_og_id":"2478455at33208","og_name":"protein_bicaudal_D_homolog_2-like_","level_taxid":33208,"organism_taxid":"80966_0","organism_name":"Acanthochromis_polyacanthus","pub_gene_id":"LOC110958476","description":"protein_bicaudal_D_homolog_2-like_isoform_X1"}
MSVEEQGYPDAALLLEAGPEWLRAEIERLSRELSETTNEKIQAAEYGLAVLEEKQQLKQQYDDLEIDYEAVRQELDQLKDAFGQAYSNHRKVAADGESREESLIQESACKEAYYEQRVLELQTELRQTRNNLANTQSENERLNTISQDMRENSQVVELQRNQLRDDIKEYKFRETRLLQDYTELEEENISLQKQVSVLKQSQVEFEGLKHEIRRLEEDTQFLNSQLEDAIRLKEIADRQLSEALETIKTERELKASLRKELSHYMSIGDTLYHSPLSISLDGLKFSDDAATEPNNDEALHGYENGFIKLANAIADDDNRISTPKKEELFRPAPSLVDDLLSELNISEIQKLKQQLMQMEREKVNLLSTLQDSQKQLEQANGALCEHQEKVNRLTENLNAIRKLQASKERQSALDNEKERDSHEDGDYYEVDINGPEILECKYKVAVSEAGELKEELKTLKAEYQTCQSRYEEERNRLENDVTTLGEKLATLEKTSYVEREEKAKLEKELRKLSDVAGESQGSLSVAQDELVTFSEELATLYNHVCMCNNETPNRVMLDFYKEGKGGRSSPEGRGRRSPILLTKGLFPEPGRTDLSDGAPSPVSSLPSPVSDHRREPMNIYNLVAIIRDQIKHLQLAVDRTTELSRQRVASLELGTVADKDKEACMEEILKLKSLLSTKREQIATLRTVLKANKQTAEVALANLKSKYENEKAMVTETMMKLRNELKALKEDAATFSSLRAMFATRCDEYVTQLDEMQRQLAAAEDEKKTLNSLLRMAIQQKLALTQRLEDLEFDHEQTRRGGNAGRAKTRSKAASSTTNNPHVSQSLTCSGSGRPEHNNAMPNGILGGPVVFCSEKYKIYCD
>80966_0:00492c_{"pub_og_id":"2478455at33208","og_name":"protein_bicaudal_D_homolog_2-like_","level_taxid":33208,"organism_taxid":"80966_0","organism_name":"Acanthochromis_polyacanthus","pub_gene_id":"LOC110967754","description":"protein_bicaudal_D_homolog_1-like"}
MAAGGAGCGDTVEQCRAEVERLSRELAEANREKIRAAECGLVVLEENQSLKQQYADLEAEQEALRLELEQLQEAFGQAYSTQRKVAEDGETNEETLLQESATKEAYYMGRLLELQSELKHSRATASNAQADSEHLSTVLQELREQSNEMLELQRSRMREEIREYKFRESRLLQDYSELEEENISLQKLVSTLKQNQVEYEGLKHEIKVLEEERELLNSQLQDALRLKDMSDAQLEESLESLKTEREQKNHLRRELVHHLSMCDVAYTGSAHLMFSSAPPSGTATPTTLLSPTTEDPTRCNGHLQGGMGAGTAAGSVSRANGECRGPSRKAEGAATSDLFSEMNLTEIQKLRQQLMTVEREKAALMTSLQESKTQLQHTQGALTEQHEKALRLSHKVTVLRRLHRRVSLEAHSSATTQLHAETLMELDRDEEIEEEGETEEDKSEELNRRRVFSYQTPGLEILQCKYRVAVTEVVELKAEMKALREKLAQCVEGATEEKPRRNSQFQRLERHVASLEKSCREGREKISALELKLQTAQSAASESQGALNAAQDELVTLSEELAQLYHHVCLCNNETPNRVMLDYYRQGRGLRGLSASLKAMSSDNSKVLLTPRLARRLAAVSSTTSTPGESRSPSESPSKEPLSAEAVREEKEVDREGLQVPPETSLPPCTPPTRSPSISASSSSSSSSSSPALEPAGELRREPMNIYNLNAIIRDQVKHLQRAVDRSLQLSRQRAAARELAPLLDKDKESCMEEILKLKSLLSTKREQIATLRLVLKANKQ
>80966_0:005641_{"pub_og_id":"2478455at33208","og_name":"protein_bicaudal_D_homolog_2-like_","level_taxid":33208,"organism_taxid":"80966_0","organism_name":"Acanthochromis_polyacanthus","pub_gene_id":"LOC110972101","description":"DNA-directed_RNA_polymerase_II_subunit_RPB1-like"}
TAEVALANLKSKYEAEKSMVTDTMTKLRNELKALKEDAATFSSLRAMFATRCDEYVTQLDEMQRQLAAAEDEKKTLNSLLRMAIQQKLALTQRLEDLAFDQEQSHRTRGGRVTRGKTSTPKVSPPASASASNQAQSSTSALAPGSLPPSTLTSPTSFLLDDPSAPLSPSVVSAAAAALASALTSPTSHIPARSPSSLSVASLSGPSVPETPPSLEAASSPSTQTQQSTPLRPASSQWTLGVRTFVVDSHSFSVNLSSALPRSSDLSRHCTSDIHSSPSSTTTRLTQPGSAPSSPYRSPILGLRRSTWSPSARTRPLSSMTRSSVLHTSSSSSPYSSSYSPSSSHSYSSVYHSSSPAFSPSSSYLTSGSSSSYSHSTHYTPLYPRYYSSYRPRE
>50402_0:002bcf_{"pub_og_id":"2478455at33208","og_name":"protein_bicaudal_D_homolog_2-like_","level_taxid":33208,"organism_taxid":"50402_0","organism_name":"Charadrius_vociferus","pub_gene_id":"BICD1","description":"protein_bicaudal_D_homolog_1"}
GDMPPFHLKDDNIDDNVSTGSLAFGQSFSIHRKVAEDGETREETLLQESASKEAYYLGKILEMQNELKQSRAVVTNVQAENERLTAIVQDLKENNEMVELQRIRMKDEIREYKFREARLLQDYTELEEENITLQKLVSTLKQNQVEYEGLKHEIKRFEEETVLLNSQLEDAIRLKEIAEHQLEEALETLKNEREQKNNLRKELSQYINLNDSMYNNHINISVDGLKFSEDGGEPNNDDKMNGHIHGPLVKLNGDYRTPTGRKGESLHPVSDLFSELNISEIQKLKQQLMQVEREKAILLANLQESQTQLEHTKGALTEQHERVHRLTEHVNAMRGLQSNKELKTELDCEKGRDPGEEAHDYEVDINGLEILECKYKVAVTEVIDLKAEIKALKEKYNKYVENYTEEKAKYESRIQTYDEQVTNLEKSTKESQEKMIHMEKELQRMTSIANENHNTLNTAQDELVTFSEELAQLYHHVCLCNNETPNRVMLDYYRQSRVTRSGSLKGPDDPRGLLSPRLARRGVASPVEARTPTEQVTKEATEPGKEQSPTKTPTISPVITAPPSSPVSDTSDIRKEPMNIYNLNAIIRDQIKHLQKAVDRSLQLSRQRAAARELAPMIDKDKEALMEEILKLKSLLSTKREQIATLRAVLKANKQTAEVALANLKNKYENEKAMVTETMTKLRNELKALKEDAATFSSLRAMFATRCDEYVTQLDEMQRQLAAAEDEKKTLNSLLRMAIQQKLALTQRLEDLEFDHEQSRRSKGKLGKSKIGSPKVSEEASATVPSIDTFLLHSQGPQQPNLLVSSGTQRKRLFSPSLCDQSHPRTSGTYLQKLLRAPPHPASTESYLLRGPPSMSEFIHGHRLSKEKRLTVATPDCQQPAASIPPHGSQLARGPDCQTVSPNALPEEQPHSSSQCAPLNCLSKPPPYP
>50402_0:002bd9_{"pub_og_id":"2478455at33208","og_name":"protein_bicaudal_D_homolog_2-like_","level_taxid":33208,"organism_taxid":"50402_0","organism_name":"Charadrius_vociferus","pub_gene_id":"BICD2","description":"protein_bicaudal_D_homolog_2"}
MKKVMELQTELKQLRNVLTNTQSENERLNSVAQELKEVNQNVEIQRARLRDDIKEYKFREARLLQDYTELEEENICLQKQVSVLKQNQVEFEGLKHEIKRLEEETEFLNSQLEDAIRLKEISERQLEEALETLKTEREQKNNLRKELSQYMNINDSMYNSHLNISLDGLKFSDEATEPNNDEIMNGFEQNCLSKLSNGKNSTSTPKKNESFPPAPSLVSDLLSELNISEIQKLKQQLVQMEREKVNLLTTLQESQKQLENTRGALSEQHEKVGRLTENLNAMKKLQISKERQSALDNEKDRDSHEDGDYYEVDINGPEILECKYKVAVAEITDLKEELKNLKAKYKECESKYEEEKSRYETESQALTEKITSLEKSSRHDREQVARLEKELKKVSDVAGETQGSLSVAQDELVTFSEELANLYHHVCMCNNETPNRVMLDYYKEGKGGRSSPEAKGRRSPILLSKGLLTIELGKAENGSSDSSPSPVSSLPSPVSDPRKEPMNIYNLIAIIRDQIKHLQAAVDRTTELSRQRVATQELGPVVDKDKEALMEEILKLKSLLSTKREQIATLRTVLKANKQTAEVALANLKSKYENEKAMVTETMMKLRNELKALKEDAATFSSLRAMFATRCDEYVTQLDEMQRQLAAAEDEKKTLNSLLRMAIQQKLALTQRLEHLELDHEQSKRVRTKSASKAKSSNPSVSHIRSCGDRSEGAVLNNQVFCSEKYKIYCD
>148594_0:0012e8_{"pub_og_id":"2478455at33208","og_name":"protein_bicaudal_D_homolog_2-like_","level_taxid":33208,"organism_taxid":"148594_0","organism_name":"Falco_naumanni","pub_gene_id":"121086955","description":"protein_bicaudal_D_homolog_2_isoform_X1"}
MSLAMEEEEYSRLVMESEPEWLRSEIKRLFQELGETTREKIQAAEYGLAVLEEKQQLKQQYEELELEYETIRTEMEQLKEAFGQAHTNHKKVAADGESREETLIQESATKEEYYMKKVMELQTELKQLRNVLANTQSENERLNSVAQELKEVNQNVDIQRARLRDDIKEYKFREARLLQDYTELEEENICLQKQVSVLKQNQVEFEGLKHEIKRLEEETEFLNSQLEDAIRLKEISERQLEEALETLKTEREQKNNLRKELSHYMNINDSMYNSHLNISLDGLKFSDEATEPNNDEIMNGFEQNCLSKLSNGKNNTSTPKKNESFPPAPSLVSDLLSELNISEIQKLKQQLVQMEREKMNLLTTLQESQKQLENTRGALSEQHEKVGRLTENLNAMKKLQVSKERQSALDNEKDRDSHEDGDYYEVDINGPEILECKYKVAVAEISDLKEELKNLKAKYKECESKYEEEKSRYETESQALTEKITSLEKSSRHDREQVTRLEKELKKVSDVAGETQGSLSVAQDELVTFSEELANLYHHVCMCNNETPNRVMLDYYKEDKGGRSSPETKGRRSPILLSKGLLTIELGKAESGSGDSSPSPVSSLPSPVSDPRKEPMNIYNLIAIIRDQIKHLQAAVDRTTELSRQRVATQELGPVVDKDKEALMEEILKLKSLLSTKREQIATLRTVLKANKQTAEVALANLKSKYENEKAMVTETMMKLRNELKALKEDAATFSSLRAMFATRCDEYVTQLDEMQRQLAAAEDEKKTLNSLLRMAIQQKLALTQRLEHLELDHEQSKRVRTKSASKAKSSNPSVSHIRSCGDRSEGSVLNNQVFCSEKYKIYCD
>148594_0:001a42_{"pub_og_id":"2478455at33208","og_name":"protein_bicaudal_D_homolog_2-like_","level_taxid":33208,"organism_taxid":"148594_0","organism_name":"Falco_naumanni","pub_gene_id":"121089127","description":"protein_bicaudal_D_homolog_1_isoform_X5"}
MAAEEVLQGADHYKSEIERLTRELSETTHEKIQAAEYGLVVLEEKLTLKQQYDELEAEYDGLKQELEQLKEAFGQSFSIHRKVAEDGETREETLLQESASKEAYYLGKILEMQNELKQSRAVVTNVQAENERLTAIVQDLKENNEMVELQRIRMKDEIREYKFREARLLQDYTELEEENITLQKLVSTLKQNQVEYEGLKHEIKRFEEETVLLNSQLEDAIRLKEIAEHQLEEALETLKNEREQKNNLRKELSQYINLNDSMYNNHINISVDGLKFAEDGGEPNNDDKMNGHIHGPLVKLNSDYRTPTGRKGESLHPVSDLFSELNISEIQKLKQQLMQVEREKAILLANLQESQTQLEHTKGALTEQHERVHRLTEHVNAMRGLQSNKELKAELDCEKGRDPGEEAHDYEVDINGLEILECKYKVAVTEVIDLKAEIKALKEKYNKYVENYTEEKAKYESRIQTYDEQVTSLEKSTKESQEKMVHMEKELQRMTSIANENHNTLNTAQDELVTFSEELAQLYHHVCLCNNETPNRVMLDYYRQSRVTRSGSLKGPDDPRGLLSPRLARRGVASPVEARTPTEQVTKEATEPGKEQSPTKTPTISPVITAPPSSPVSDTSDIRKEPMNIYNLNAIIRDQIKHLQKAVDRSLQLSRQRAAARELAPMIDKDKEALMEEILKLKSLLSTKREQIATLRAVLKANKQTAEVALANLKNKYENEKAMVTETMTKLRNELKALKEDAATFSSLRAMFATRCDEYVTQLDEMQRQLAAAEDEKKTLNSLLRMAIQQKLALTQRLEDLEFDHEQSRRSKGKLGKSKIGSPKVSEEASATVPSIDTFLLHSQGPQQPNLLVSSGTQRKRLFSPSLCDQSHPRTSGTYLQKLLRAPPHPASTESYLLRGPPSMSEFIHGHRLSKEKRLTVATPAQTDCQQPAASIPPHGSQLARGPDCQTVSPNALPEEQPHSSSQCAPLNCLSKPPPYP
>941984_0:000464_{"pub_og_id":"2478455at33208","og_name":"protein_bicaudal_D_homolog_2-like_","level_taxid":33208,"organism_taxid":"941984_0","organism_name":"Toxotes_jaculatrix","pub_gene_id":"121188043","description":"protein_bicaudal_D_homolog_2-like_isoform_X1"}
MSVEEQGYPDAMLLMEAGPEWMRTEIERLSRELSETTNEKIQAAEYGLVVLEEKQQLKQQYDDLEMEYEAVRQELDQLREAFGQAYSNHRKVAADGESREESLIQESACKEAYYEQRVLELQTELRQARNMLINTQSENERLNTISQEMRENSQMVELQRNQLRDDIKEYKFREARLLQDYTELEEENISMQKQVSVLKQSQVEFEGLKHEIRRLEEDTQFLNSQLEDAIRLKEIAERQLGEALETIKTERELKASLRKELSHYMSIGDTLYHSPLSISLDGLKFSDDAATEPNNDEALHGYENGFTKLANAITDDNRISTPKKEELFHPAPSLVDDLLSELNISEIQKLKQQLIQMEREKVNLLSTLQDSQKQLEQANGALSEHQEKVNRLTENLNAIRKLQASKERQSALDNEKERDSHEDGDYYEVDINGPEILECKYKVAVSEAGELKEELKTLKTEYQACQSRYEEERTRLENDVTTLGEKLATLQKTSQAEREENAKLEKELRKLSDVAGESQGSLSVAQDELVTFSEELATLYNHVCMCNNETPNRVMLDFYKEGKGGRSSPEGRGRRSPILLTKGLFPEPGKTDLSDGTPSPVSSLPSPVSDHRREPMNIYNLVAIIRDQIKHLQLAVDRTTELSRQRVASLELGTVADKDKEACMEEILKLKSLLSTKREQIATLRTVLKANKQTAEVALTNLKSKYENEKAMVTETMMKLRNELKALKEDAATFSSLRAMFATRCDEYVTQLDEMQRQLAAAEDEKKTLNSLLRMAIQQKLALTQRLEDLEFDHEQTRRGGNAGRAKARSKAASGTSNNPHVSQSLTCSGSGRPEHNNAVPNGILGGPVVFCSEKYKIYCD
>941984_0:0007b6_{"pub_og_id":"2478455at33208","og_name":"protein_bicaudal_D_homolog_2-like_","level_taxid":33208,"organism_taxid":"941984_0","organism_name":"Toxotes_jaculatrix","pub_gene_id":"121190626","description":"protein_bicaudal_D_homolog_2_isoform_X1"}
MLEADADPASAAAEGEGEVEMGSGDLKAEVVRLTLELQEATEEKLQAARYGLVVLEESSALKLKHRQLEEEHEALKVELQQLKEAFADSVNSQKRAAADGECREESLLQETATKEAAMATRMDEVQAELKQARLALSNAHAEIDRLGVVSTQLKKECECLEAEKGHLRDEMKEYKIRELRQLQDNGELEEENISLQKQVSVLKENQIEFESIKLELTQKNEEQEELRAQLDEAARLREIAEMQLDEALEALKEEREQKNSLRRELSALTLNPFDAVGSLELHLEQLDDSQEEGQGGEGVGEGEGEDQDSGYNNGPGSAPSSAHPPHLGGSKSNGLIHRSSTPRNSDMFLRAPASGLVSDLLSELHFSDSQKLKQQLLQAEREKSSLASKVEELQMQLVMSKQALSQQEDKVGSLTQQLEAVQSSQRHSQEAEDKGDDETETGDGGNGVFDYEVDTKSKEVLEARMRSASEELLKLRDELSQAGARYNTLEQRYKQEKDRWRAEAQELADKIRQCIKSSKQDQERISELEKEIGATRKVAIDSEGHLNVAQEELLAFSEELSNLYHHICVCNNLTPKRVTLDYYRDGARASGGSSARRSHHVYPQHNSQKKPRANDMFISKAAALQFMGEVDSAGTSGDSPNCPGSPTLDFRDPSNVRNLVAVIRCQIKHLRVAVDLCRQRGAMPYSGLSSSGESDRDAESLLEEVLKLKSLLSTKREQIATLRTVLKANKQTAELALSNLKTKYETEKSMVSETMMKLRNELKALKEDAATFSSLRVMFASRCDQYVTQLDEMQRQLAAAEDEKKTLNSLLRMAIQQKLALTQRLEDLEAPLSPHSLNSSPRRSRAKELATKSGRAPRSPRSSPARPPLRSSPRASPVLGSSVPATATHHLRALTRSLHTSPR
>941984_0:0009f7_{"pub_og_id":"2478455at33208","og_name":"protein_bicaudal_D_homolog_2-like_","level_taxid":33208,"organism_taxid":"941984_0","organism_name":"Toxotes_jaculatrix","pub_gene_id":"121178884","description":"protein_bicaudal_D_homolog_2"}
MSMEEQEYPEAVLVTEAGPQWLRAEIERLTRELRETTHEKIQAAEYGLAVLEEKQQLKQRFDELETEYETVRQELDQLKEAFGQAYSTHRKVAADGESREESLILESASKEAVYQQKVLELQNELRQAKASLTSAQAENDRLSSIALEMKENSELVELQRSQLRDDIREYKIREARLLQDYSELEEENISLQKQVSVLRQNQVEFEGLKHEIRRLEEDSQCLHSQLEEAMRLREIAERQLTEALETIKTEREQKASLRKQLSHYMTIGGSVYSSSFNISFDSLKLHEDSSALGEPDNDDLIRGFENGLVKTGEGDEDNRAAANRRGEAFKPAPSLVDDLLSELNISEIQKLKQQLVQVEREKVALINSLQESQKQLEQAYGTVSEQKETVNRLTENLSAMRKLQASKERQSALDSEKDRDSHDDGDYYELDINGPEILQCKYTVAVSEAGELRQELKTLRAEYEACRTQYEDERAQLESDVQDLRSRLASLEKISQADKAEVTRLEKELHLASKAAGESLGSLNVAQDELIAFSEELANLYNHVCMCNNETPNRVMLDYYKEGKVMVRKGHEGKEHQSFVLISNGLITESEPGKLDSSSATTTPAPVPEHRPEPMNIYNLVAIIRDQIRYLQQAVDRTTELSRQRLANLELSTVADKDKEACMEEILKLKSLLSTKREQIATLRAVLKANKQTAEVALANLKSKYDSEKAMVTDTMMKLRNELKALKEDAATFSSLRAMFATRCDEYVTQLDDMQRQLAAAEDEKKTLNSLLRMAIQQKLALTQRLEDLEFDHEQARRNSATAVGGKGKLKGKGASSSHH
>941984_0:0014eb_{"pub_og_id":"2478455at33208","og_name":"protein_bicaudal_D_homolog_2-like_","level_taxid":33208,"organism_taxid":"941984_0","organism_name":"Toxotes_jaculatrix","pub_gene_id":"121182100","description":"protein_bicaudal_D_homolog_1_isoform_X1"}
MAAGGGCGESVDQYRAEVERLTLELAEANREKIRAAECGLVVLEENQALKQKYAELETEQETLRKELEQLQEAFGQAYTNQRKVAEDGETNEETLLQESASKEAYYTARLLELQTELTLSRSVASNAQAENERLNALVQDLRESNDTLELQRSRMREEIKEYKFRETRLLQDYTELEEENITLQKLVSTLKQSQVEYEGLKHEIKVLEEETVLLNSQLEDALRLKEISEGQLEEALDALKSEREQKNNLRKELAHHISLSDSVYGAGAHLALTVTGVEGLKFPEETNGTNGTNGSAIPAANGNNEDSNRRNGHLHTGTGLAKMNGEYRPGRKGEALHPVPDLFSELNLSEMQKLKQQLLQVEREKAALLMNLQESQTQLQHTQGALTEQNERVHRLTERISAMKHVNGDKELDDPQESEKPDVSPPANGHHDPNIHGFEILECKYKVAVTEVIDLKAELKVLKEKYNQAVEGQGDSHNDDRVQTLSEQVSQLERSSRDGRERVASLEAELRAVTSTATESQGMLNAAQDELVTFSEELAQLYHHVCLCNNETPNRVMLDYYRQSRVTRSGSLKGSDDPRALLSPRLARRLAAASAACSSESPRSPMDSPSKDTHHNETTTNTADSSSCHSSPTRNPTGSPVISISPCPSPLPSEAGGDLRKEPMNIYNLNAIIRDQIKHLQKAVDRSLQLSRQRAAARELAPMLDKDKESCMEEILKLKSLLSTKREQIATLRLVLKANKQTAEVALANLKSKYENEKAMVTETMMKLRNELKALKEDAATFSSLRAMFATRCDEYVTQLDEMQRQLAAAEDEKKTLNSLLRMAIQQKLALTQRLEDLEFDHEQTHRGRGAKVPKIKSSPPKVSRRGAFTAPPSPTRLLSHSILTTPTLNTSLTLGSPPSVEITTCPSMSVWISDTLSETIQNSASTLPDLSYSSLSLDSQPITIDPEQLTLEFKRLIYSRQDIGQLSPSYKPSTYSPASVSPHLRRRR
>941984_0:005085_{"pub_og_id":"2478455at33208","og_name":"protein_bicaudal_D_homolog_2-like_","level_taxid":33208,"organism_taxid":"941984_0","organism_name":"Toxotes_jaculatrix","pub_gene_id":"121176489","description":"protein_bicaudal_D_homolog_1-like"}
MAAGGAGCGDTVEQYRVEVERLTRELAEANREKVRAAECGLVVLEENQSLKQQYADLEADQEALRLELEQLQEAFGQAYSTQRKLAEDGETNEETLLQESATKEAYYMGRLLELQSELKHSRSTASSIQAENDHLGALLQELRESNEMLELQRSRIREEIREYKFRESRLLQDYTELEEENISLQKLVSTLKQNQVEYEGLKHEIKVLEEETELLNSQLQDAVRLKDISDTQLEEALESLKSEREQKNHLRRELVHHLSMCDVAYTGSAHLTFTSAPPSGTATPTTLLSPNAEEPTRCNGHLQGGTGVGTAAGSAPRANGECRGPGRKAEGAATSDLFSEMNLTEIQKLKQHLMTVEHEKASLMTSLQESQTQLQHTQGALTEQYEKTLRLSQKVTALRRLHRRAHLSQEAQGSAASQLHPESEMELGRDEEEAEEEGGAEEDKSETLSKSQVFSYQTPGLEILQCKYRVAVTEVVELKAEVKGLRERLAQGAEGAAEAKPRQNGQLKRLERQVASLEKSCREGREKISSLELELQATQSAANESQGALNAAQDELVTLSEELAQLYHHVCLCNNETPNRVMLDYYRQGRGLRGLSASLKAMSSDNSKVLLTPRLARRLAAVASTTSTPGESRSPSESPSKEPLSGEGGGEEKEGDKEGLQAPPEQNLPACTPPTRSPSISASSSSSSSSSPALEPAGELRKEPMNIYNLNAIIRDQVKHLQWAVDRSLQLSRQRAAARELAPLMDKDKESCMEEILKLKSLLSTKREQIATLRLVLKANKQTAEVALANLKSKYEAEKSMVTDTMTKLRNELKALKEDAATFSSLRAMFATRCDEYVTQLDEMQRQLAAAEDEKKTLNSLLRMAIQQKLALTQRLEDLAFDQEQTHRTRAGRLTRGKTSTPKVSPPSLASASSLSQGSASVLAPGSLPASGLTSPTSVVPDDRSAPLSPSMVSAAAAALASALTSPTSHAPPCSPSSPVVTSLAGTLASESPPSLEAPSAPSARTPPSTPLRLAHSQWTLGVRTFMVDSHSFNVNISPALPRSLGLSRLFTTDAHTSPSSTITTTNTTTRPTQPGSAPSSPYRSPILGHRRSTWSSSPRTRPLSSLTRSSALYTPSSSSPYTSPHSSSSSHSYSSAFYTSSPAFASSSSYLPSGTSTSYSHSTHYTPLYPRYYSSYRPRH
>30464_0:0019e4_{"pub_og_id":"2478455at33208","og_name":"protein_bicaudal_D_homolog_2-like_","level_taxid":33208,"organism_taxid":"30464_0","organism_name":"Nothoprocta_perdicaria","pub_gene_id":"BICD1","description":"protein_bicaudal_D_homolog_1"}
MAAEEVLPGAEHYKSEIERLTRELSETTHEKIQAAEYGLVVLEEKLTLKQQYDELEAEYDGLKQELEQLKEAFGQSFSIHRKVAEDGETREETLLQESASKEAYYLGKILEMQNELKQSRAVVTNVQAENERLTAIVQDLKENNEMVELQRIRMKDEIREYKFREARLLQDYTELEEENITLQKLVSTLKQNQVEYEGLKHEIKRFEEETVLLNSQLEDAIRLKEIAEHQLEEALETLKNEREQKNNLRKELSQYINLNDSMYNNHINISVDGLKFAEDGSEPNNDDKMNGHIHGPLVKLNGDFRAPAVRKGESLHPVSDLFSELNISEIQKLKQQLMQVEREKAILLANLQESQTQLEHTKGALTEQHERVHRLTEHVNAMRGLQNNKELKVDLDCEKGREPGEEAHDYEVDINGLEILECKYKVAVTEVIDLKAEIKALKEKYNNYVENYTEEKAKYESRIQTYNEQVTNLEKSTKESQEKMVHMENELQRMTSIANENHNTLNTAQDELVTFSEELAQLYHHVCLCNNETPNRVMLDYYRQSRVTRSGSLKGPDDPRGLLSPRLARRGMASPVEARTPTEQVTKEGTEPGKEQSPTKTPTISPVITAPPSSPVSDTSDIRKEPMNIYNLNAIIRDQIKHLQKAVDRSLQLSRQRAAARELAPMIDKDKEALMEEILKLKSLLSTKREQIATLRAVLKANKQTAEVALANLKNKYENEKAMVTETMTKLRNELKALKEDAATFSSLRAMFATRCDEYVTQLDEMQRQLAAAEDEKKTLNSLLRMAIQQKLALTQRLEDLEFDHEQSRRSKGKLGKSKIGSPKVSEEASATVPTIDTFLLHSQGPQQPNLLVSSGTQRKRLFSPSLCDQSHPRTSGTYLQKLLRAPPHPASTESYLLRGPPSMSEFIHGHRLSKEKRLTVATPGKQDCQQPAASIPPHGSQLARGPDCQTVSPNALPEEQPHSSSQCAPLNCLSKPPPYP
>30464_0:00282c_{"pub_og_id":"2478455at33208","og_name":"protein_bicaudal_D_homolog_2-like_","level_taxid":33208,"organism_taxid":"30464_0","organism_name":"Nothoprocta_perdicaria","pub_gene_id":"BICD2","description":"protein_bicaudal_D_homolog_2"}
MSLAMEEEEYAKLVMESEPEWLRGEIKRLFQELGETTREKIQAAEYGLAVLEEKQQLKQQYEELELEYETIRTEMEQLKEAFGQAHTNHKKVAADGESREETLIQESATKEEYYMKKVMELQTELKQLRNVLANTQSENERLNSVAQELKEVNQNVEIQRSRLRDDIKEYKFREARLLQDYTELEEENICLQKQVSVLKQNQVEFEGLKHEIKRLEEETEFLNSQLEDAIRLKEISERQLEEALETLKTEREQKNNLRKELSHYMNINDSMYNSHLNISLDGLKFSDEVTEPNNDEIMNGFEQNCLSKLSNGKNNTSTPKKNESFPPAPSLVSDLLSELNISEIQKLKQQLVQMEREKMNLLTTLQESQKQLENTRGALSEQHEKVGRLTENLNAMKKLQVSKERQSALDNEKDRDSHEDGDYYEVDINGPEILECKYKVAVAEITDLKEELKSLKAKYKECESKYEEEKSRYETDSQALTEKITSLEKSSRHDREQVARLEKELKKVSDVAGETQGSLSVAQDELVTFSEELANLYHHVCMCNNETPNRVMLDYYKEGKGGRSSPEAKGRKSPILLSKGLLSIELGKPESGSGDTSPSPVSSLPSPVSDPRKEPMNIYNLIAIIRDQIKHLQAAVDRTTELSRQRVATQELGPVVDKDKEALMEEILKLKSLLSTKREQIATLRTVLKANKQTAEVALANLKSKYENEKAMVTETMMKLRNELKALKEDAATFSSLRAMFATRCDEYVTQLDEMQRQLAAAEDEKKTLNSLLRMAIQQKLALTQRLEHLELDHEQSKRVRTKSASKAKSSNPSVSHIRSCGDRSEGAVLNNQVFCSEKYKIYCD
>7116_0:001c26_{"pub_og_id":"2478455at33208","og_name":"protein_bicaudal_D_homolog_2-like_","level_taxid":33208,"organism_taxid":"7116_0","organism_name":"Pieris_brassicae","pub_gene_id":"123712736","description":"protein_bicaudal_D_isoform_X1"}
MADTAQSGISIAELKAEIERLSRELDQASSEKIQSAQLGLVLLEEKSSLQQRCDELESLYENTKHELEITQEALMKLDTTQKETTQSGIEQENALLNESAAMESSLTLQIIELEGETKQLRHELERVISERDRLLAESSELGADKATRESERAALRAELREARQREQRLLLDIGDLEDENISLQKQVSALRSSQVEFEGLKHEVRQLREEAENARAAAEEMAALRRIAERQLAEALEALQAEREAKFAAKKELDAHLSREAAYNITNLAYSIRGMPDDGDEEGEAGGSGSAELAVDHHADLFSEVHLHEISRLEKQLEQAHNENGQLSSSLRTAQTTAETESAAATALRTGLVRLASRLSALRHLHGECGPLDEEKSEGGVSARAAKWLTWWRVSGGEVGALSDSLAELMAAQIAADASPAALQRQALAQLSDRVAEAELRCSALQAEAELMRTIAGGAGRALASAAPALTSAAETLAQLYHHVCAVNGTQPERLLLEHAHQTDGPNAEGRGVDEEALALAAGELEGLRAAGSVARYADTLLDQLTHLRAALDTALDSRHRHQPDPTPCHFSLRTKSHDTIKQNEDRLNAKLRFVETRQKFNDLLSELNSHETKQSRSDNICEGKTVKEIAHHFERISQYESYVQMRDTESLSRENVPYECRISPFVFARKCEVRCDVNLHAVWRRASAHGRGSSSKRAALQRKSQRRNYSLRDSLRSGFVACVPLLQYVI
>415028_0:0004a6_{"pub_og_id":"2478455at33208","og_name":"protein_bicaudal_D_homolog_2-like_","level_taxid":33208,"organism_taxid":"415028_0","organism_name":"Corapipo_altera","pub_gene_id":"BICD1","description":"protein_bicaudal_D_homolog_1_isoform_X1"}
MAAEEVLQGADHYKSEIERLTRELSETTHEKIQAAEYGLVVLEEKLTLKQQYDELEAEYDGLKQELEQLKEAFGQSFSVHRKVAEDGETREETLLQESASKEAYYLGKILEMQNELKQSRAVVTNVQAENERLTAIVQDLKENNEMVELQRIRMKDEIREYKFREARLLQDYTELEEENITLQKLVSTLKQNQVEYEGLKHEIKRFEEETVLLNSQLEDAIRLKEIAEHQLEEALETLKNEREQKNNLRKELSQYINLNDSMYNNHINISVDGLKFSEDGGEPNNDDKMNGHIHGSLVKLNGDYRTPTSRKGESLHPVSDLFSELNISEIQKLKQQLMQVEREKAILLANLQESQTQLEHTKGALTEQHERVHRLTEHVNAMRGLQSNKELKAELDCEKGRDPGEEAHDYEVDINGLEILECKYKVAVTEVIDLKAEIKALKEKYNKYVENYTEEKAKYESRIQTYDEQVTSLEKSTKESQEKMVHMEKELQRMTSVANENHNTLNTAQDELVTFSEELAQLYHHVCLCNNETPNRVMLDYYRQSRVTRSGSLKGPDDPRGLLSPRLARRGVASPVEARTPTEQVTKETPEPGKEQSPTKTPTISPVITAPPSSPVSDTSDIRKEPMNIYNLNAIIRDQIKHLQKAVDRSLQLSRQRAAARELAPMIDKDKEALMEEILKLKSLLSTKREQIATLRAVLKANKQTAEVALANLKNKYENEKAMVTETMTKLRNELKALKEDAATFSSLRAMFATRCDEYVTQLDEMQRQLAAAEDEKKTLNSLLRMAIQQKLALTQRLEDLEFDHEQSRRSKGKLGKSKIGSPKVSEEASATVPSIDTFLLHSQGPQQPNLLVSSGTQRKRLFSPSLCDQSHPRTSGTYLQKLLRTPPHPASTESYLLRGPPSMSEFIHGHRLSKEKRLTVAIPVLMLFQKSSHIPALSVPLSTVSLSLLLTPNLHMQRKRKCKQSGVRATKVGVVPSKQVDNPALLLHWQVWIHIPCSGN
>415028_0:002eee_{"pub_og_id":"2478455at33208","og_name":"protein_bicaudal_D_homolog_2-like_","level_taxid":33208,"organism_taxid":"415028_0","organism_name":"Corapipo_altera","pub_gene_id":"BICD2","description":"protein_bicaudal_D_homolog_2_isoform_X1"}
MSLAMEEEEYSRLVMESEPEWLRSEIKRLFQELGETTREKIQAAEYGLAVLEEKQQLKQQYEELELEYETIRTEMEQLKEAFGQAHTNHKKVAADGESREETLIQESATKEEYYMKKVMELQTELKQIRNVLANTQSENERLNSVSQELKEVNQNVEIQRARLRDDIKEYKFREARLLQDYTELEEENICLQKQVSVLKQNQVEFEGLKHEIKRLEEETEFLNSQLEDAIRLKEISERQLEEALETLKTEREQKNNLRKELSHYMNINDSMYNSHLNISLDGLKFSDEATEPNNDEIMNGFEQNCLSKLSNGKNSTSTPKKNESFPPAPSLVSDLLSELNISEIQKLKQQLVQMEREKVNLLTTLQESQKQLENTRGALSEQHEKVGRLTENLNAMKKLQASKEHQSALDNEKDRDSHEDGDYYEVDINGPEILECKYKVAMAETTDLKEELKNLKAKYKECESKYEEEKSRYETENQALTEKITSLEKSSRHDREQVARLEKELKKVSDVAGETQGSLSVAQDELVTFSEELANLYHHVCMCNNETPNRVMLDYYKEGKGGRSSPEAKGRRSPILLSKGLLTIELGKAENGSGDSSPSPVSSLPSPVSDPRKEPMNIYNLIAIIRDQIKHLQAAVDRTTELSRQRVATQELGPAVDKDKEALMEEILKLKSLLSTKREQIATLRTVLKANKQTAEVALANLKSKYENEKAMVTETMMKLRNELKALKEDAATFSSLRAMFATRCDEYVTQLDEMQRQLAAAEDEKKTLNSLLRMAIQQKLALTQRLEHLELDHEQSKRVRTKSASKAKGSNPSVSHVRSCGDRAEGSVLNNQVFYSEKYKIYCD
>7130_0:00182a_{"pub_og_id":"2478455at33208","og_name":"protein_bicaudal_D_homolog_2-like_","level_taxid":33208,"organism_taxid":"7130_0","organism_name":"Manduca_sexta","pub_gene_id":"LOC115447341","description":"protein_bicaudal_D_isoform_X1"}
MAATAQSELSVAELKAEIERLGRELDQASSEKIQSAQLGLVLLEEKSALQQRCDELESLYENTKHELDITQEALMKLDTTQKVTTRSGIEQENALLNESAAMESSLTLQILELESETKQLRHELDRVVSERDRLLAESSELGADKATRESERAALRAELREARQREQRLLVDIGDLEDENISLQKQVSALRSSQVEFEGLKHEVRQLREEAENARAAAEEMAALRRIAERQLAEALEALQAEREAKFAAKKELDAHLSREAAYNITNLAYSIRGMPDDGTEDEGEPGGSTSAELATAMGDHHADLFSEVHLHEISRLEKQLEQAHNEISQLSASVRSAQTTAESESAAATMLRTGVTRALSRVSALHNLHGDCGPLEDEKNESGVSARASKWLTWWRVSGGELGALAATLGELQAAAQPGDAPAALQRQALVDLADRVAEAEVRCAELHAEADLLRTLASGAGRALSTAAPALLSAAETLAQIYHHVCAVNGTQPERLLLEHAGQNDSGEAGSAEAAALALAAGELEGLRGARQVARSADALLDQLTHLRAALDTALDSRHRHQPEPWMATNYSSIKKTKEQTNAKLKMADTRRKLNSLIRQLNSRREETINTNDLEKNICAGRTVKEITDYFENMSSITSNTQGVNAPHNLRITNETLVNSSKVYSPKRYRKEHPFLKPHIPCLSSPRRSILFTSKDVTIAPNLHLFWKDNLLQRNCTKQCLESSQKKEKKLAFPNLRDMLKSSLMTCVLMLQYIM
>586833_0:001115_{"pub_og_id":"2478455at33208","og_name":"protein_bicaudal_D_homolog_2-like_","level_taxid":33208,"organism_taxid":"586833_0","organism_name":"Myripristis_murdjan","pub_gene_id":"bicd2","description":"protein_bicaudal_D_homolog_2-like_isoform_X1"}
MEDQEYPEATLVTEAGPRWLQAEVERLSRELRETTHEKIQAAEYGLAVLEEKQQLKQRFDELETEYEAVRQELDQLKEAFGQAYSTHRKVAADGESREESLILESASKEALYQQKVLELQNELRQAKASLTSIQAENDRLSCIALEMRESSELAELQRSQLRDDIREYKVRETRLLQDYSELEEENISLQKQVSGLRQSQVEFEGLKHEIRRLEEDSQCLHSQLEEAMRLREIAERQLSEALETIKTEREQKAALRKELSHYMNIGDSLYHSSFNISIDNLKVQEDPSTVTEPDNDDLIRGFENGLVKTAESDEDNRVSVNKRGGVIKPAPSLVDDLLSELNISEIQKLKQQLVQVEREKAALISSLQESQKQLEQAHGTLSEQQETVSRLTENLSAMRKLQATKERQSALDSEKERDSRDDGEGDYYELDINGPEILQCKYTVAVSEAGELRQELKTLRTQYEECRTQYEEERVRLESDVQELSAKLATLEKSSRADKEEVARLEKELRLVSEAAGESLGSLNVAQDELVAFSEELANLYNHVCMCNNETPNRVMLDYYKEGKASVRGVQERKENNSSPVLLTNGLITETEPGKPEAGISTAAPAPVREHRPEPMNIYNLVAIIRDQIRHLQQAVDRTTELSRQRLASLELSTVADKDKEACMEEILKLKSLLSTKREQIATLRTVLKANKQTAEVALANLKSKYDNEKAVVTETMMKLRNELKALKEDAATFSSLRAMFATRCDEYVTQLDDMQRQLTAAEDEKKTLNSLLRMAIQQKLALTQRLEDLEFDHEQARRNSSAAAAGKGKMKGKGASASHHVSQRQTCRAVPEPQSTREGLGLLRTDKYKLSCDF
>586833_0:0013d7_{"pub_og_id":"2478455at33208","og_name":"protein_bicaudal_D_homolog_2-like_","level_taxid":33208,"organism_taxid":"586833_0","organism_name":"Myripristis_murdjan","pub_gene_id":"bicd1a","description":"protein_bicaudal_D_homolog_1_isoform_X1"}
MAADGGCGETVDQYRAEVERLTQELAEANREKIRAAECGLAVLEENQTLKQQYADLESEQETLRRELEQLQEAFGQAYSNQRKVAEDGESNEETLLRESASKEAYYMGRLLELQSELTLSRSVASNAQAETERLSALVQELRESNEMLELQRSRMREEIREYKFRETRLLQDYTELEEENITLQKLVSTLKQNQVEYEGLKHEIKVLEEETVLLNSQLEDALRLKDISEGQLEEALDALKSEREQKNNLRKELAHHISLSDSVYGAGAHLALTVTGVEGLKFPEETNGTNGTNGSAMPAANGNNEDSNRCNGHLHAGTGLAKMNGDYRPGRKGEALHPVSDLFSELNLSEMQKLKQQLLQVEREKAALLMNLQESQTQLQHMQGALTEQHERVHRLTERVNAMKRLHGDKELDDPQESEKPDGGSPSPPANGRYDPDIHGFEILECKYKVAVTEVIDLKAELKALKEKYNQAVEGQGEEHSPSDDRVQALSEQVTNLERSYREGREKVVCLEAELRASSSMATESQSMLNAAQDELVTFSEELAQLYHHVCLCNNETPNRVMLDYYRQSRVTRSGSLKGSDDPRALLSPRLARRLAAASAACGSESPRSPMDSPSKEPQPSDTTTTSNTADRESPACQGSPNHTPMGSPVISVSHSPSPVPSEAGGDLRKEPMNIYNLNAIIRDQIKHLQRAVDRSLQLSRQRAAARELAPMLDKDKESCMEEILKLKSLLSTKREQIATLRLVLKANKQTAEVALANLKSKYENEKSMVTETMMKLRNELKALKEDAATFSSLRAMFATRCDEYVTQLDEMQRQLAAAEDEKKTLNSLLRMAIQQKLALTQRLEDLEFDHEQTHRGRGAKVPKIKSSPPKFFVDCQQPAASVSSLSPQLRRGRASRARSLNIAPGLQEHQAVLFSSSSPLSPCDPRNCLAQQPQPPGS
>586833_0:0018d2_{"pub_og_id":"2478455at33208","og_name":"protein_bicaudal_D_homolog_2-like_","level_taxid":33208,"organism_taxid":"586833_0","organism_name":"Myripristis_murdjan","pub_gene_id":"BICD2","description":"BICD2"}
MSVEEQRYSDAMLLRDAGPEWLRAEIERLSRELTETTNEKIQAAEYGLAVLEEKQQLKQQYDDLEIEYETVRQELDQLKEAFGQAYSNHRKVAADGESREESLIQESACKEAYYEQKVLELQTELRQARNILTNTQSENERLTTIAQDMRESSQVVELQRNQLRDDIKEYKFREARLLQDYTELEEENISLQKQVSMLKQSQVEFEGLKHEIRRLEEDTQFLNSQLEDAIRLKEIAERQLGEALETIKTERELKSSLRKELSHYMSIGDTLYHSPLSISLDGLKFSDDAATEPNNDEALHGYENGFSKLANAITEDNRISTPKKDELFRPVPSLVDDLLSELNISEIQKLKQQLMQMEREKVNLLSTLQDSQKQLEQANGALSEHQEKVNRLTENLNAIRKLQASKERQSALDNEKERDSHEDGDYYEVDINGPEILECKYKVAVSEAGELKEELKTLKAEYQSCQSRYDEERARLENDVTTLGEKLATLEKTSHAEREEKARLEKELRKVSDVAGESQGSLSVAQDELVTFSEELATLYNHVCMCNNETPNRVMLDFYKEGKGGRSSPEGRGRRSPILLTKGLFPEPGKTDLSDGAPSPVSSLPSPVSDHRREPMNIYNLVAIIRDQIKHLQLAVDRTTELSRQRMASLELGTVADKDKEACMEEILKLKSLLSTKREQIATLRTVLKANKQTAEVALANLKSKYENEKAMVTETMMKLRNELKALKEDAATFSSLRAMFATRCDEYVTQLDEMQRQLAAAEDEKKTLNSLLRMAIQQKLALTQRLEDLEFDHEQTRRGGSAGRAKGRSKAATSTANNPHVSQSVTCSGSGHPEHNNALPNGIIGGPMVFCSEKYKIYCD
>586833_0:001900_{"pub_og_id":"2478455at33208","og_name":"protein_bicaudal_D_homolog_2-like_","level_taxid":33208,"organism_taxid":"586833_0","organism_name":"Myripristis_murdjan","pub_gene_id":"LOC115361616","description":"LOC115361616"}
MLEADADLAGGAVEGEAETTMGSVDLKAEVVRLTLELQEATEEKLQAARYGLVVLEESAALKSKHTQLEEEHEALKVELQQLKEAFADSVSSQKRAAADGECREESLLQETATKEAAMATRMEEVQSELKQARLALGNAHAEIDRLGVLSTQLKKECECLEAEKGHLRDEMKEYKVRELRQLQDSSELEEENTSLQKQVSVLKENQVEFEAMKLELTQKDEEQEELRAQLDEAARLREIAEKQLDEALEALKEEREQKNSLRRELSALALNPFDSVGNLELHLEQLDDSQEEGRGGEGEGEDQDSGYNNGPGSAPNSTHPPHLAGSKTNGLIQRYSTPRNSDVFLRAPASGLVSDLLSELHFSDSQKLKQQLVQAEREKASLASTVEELQMQLMLSKQALSQQEDKVGSLTQQLESVQGSQQHNVSDKSEDQCDDDAENGEGGNVDFDYELDAKSTEVLEARMRAASEELLKLREELSQAGARYNTLEQRCKQEKDRWRAEAQELADKIRQCIKSSRQDQERISELEKEIGATRKVASDSEGHLSVAQEELLAFSEELSNLYHHICVCNNLTPKRVTLDYYRDGAKAGGGGGTGRRHIHPHQNSHRKPRTNDVFISKAAALQFMGEVDSAGATRDTPNCPGSPTLDFRDPSNVRNLVAVIRCQIKHLQVAVDLCRQRGALPCSALSNSGESERDAETLLEEVLKLKSLLSTKREQIATLRTVLKANKQTAELALSNLKTKYETEKSMVSETMVKLRNELKALKEDAATFSSLRVMFASRCDQYVTQLDEMQRQLAAAEDEKKTLNSLLRMAIQQKLALTQRLEDLEAPLSPHSLSSSPRRSRAKELGTKSGRAPRSPRGSPARPPMRNSPRASPVLGSSVPPMATHHLRALSRSLHTSPR
>586833_0:005524_{"pub_og_id":"2478455at33208","og_name":"protein_bicaudal_D_homolog_2-like_","level_taxid":33208,"organism_taxid":"586833_0","organism_name":"Myripristis_murdjan","pub_gene_id":"LOC115355520","description":"protein_bicaudal_D_homolog_1-like"}
MAAGGGCGETVEQCRVEVDRLTRELAEANREKIRAAECGLVVLEENQTLKQQYADLEAEQEALRLELEQLQEAFSQAYSTQRKVAADGETNEETLLQESANKEAYYMGRLLDLQSELKHNRATVANAQADNEHLSALLQELRESNEMLELQRSRMREEIREYKFRETRLLQDYTELEEENISLQKLVSTLKQNQVEYEGLKHEIKVLEEETELLNSQLEDALRLKDISQAQLEEALDSLKNEREQKNHLRKELAHHLSLCDVAYTGSAHLAFASAPPSGTATPTTLLSPNAEDPTRCNGHIQGGTGAATPTGSLPRANGECRGLGRKSDVVPPDLFSEMNLTEIQKLKQQLLQVEREKVALMNSLQESQTQLQHTQGALTEQHERALRLSQKVTALRRLHRGAQLAQQVHADMVPPVLMEQSTVHGEGEDEGEREEDNSGTVGKSQVFSYQTPGLEILQCKYRVAVTEVVELKAEVKALRERLAHCGEVMMERKPQGETQLRNLEEQVARLEKSCREGREKISSLESELQAAQTAANESQGALNAAQDELVTLSEELAQLYHHVCLCNNETPNRVMLDYYRQGRGLRGLSAGLKAMSSDDSRVLLTPRLARRLAAVASATSSPAESRSPSESPSKDPLSGEVGKEGKDGAKEGLQVTSQQSPGPRTPPTGSPSISASSSSSSSSSPALEPAGELRKEPMNIYNLNAIIRDQVKHLQRAVDRSLQLSRQRAAARELAPLLDKDKESCMEEILKLKSLLSTKREQIATLRLVLKANKQTAEVALANLKSKYETEKSMVTDTMMKLRNELKALKEDAATFSSLRAMFATRCDEYVTQLDEMQRQLAAAEDEKKTLNSLLRMAIQQKLALTQRLEDLAFDQEQSHRTREGRVTRVKTSTPKIVSSLLPQCRTSFPPQS
>9601_0:0023c8_{"pub_og_id":"2478455at33208","og_name":"protein_bicaudal_D_homolog_2-like_","level_taxid":33208,"organism_taxid":"9601_0","organism_name":"Pongo_abelii","pub_gene_id":"BICD2","description":"A0A2J8WP70_PONAB"}
MSAPSEEEEYARLVMEAQPEWLRAEVKRLSHELAETTREKIQAAEYGLAVLEEKHQLKLQFEELEVDYEAIRSEMEQLKEAFGQAHTNHKKVAADGESREESLIQESASKEQYYVRKVLELQTELKQLRNVLTNTQSENERLASVAQELKEINQNVEIQRGRLRDDIKEYKFREARLLQDYSELEEENISLQKQVSVLRQNQVEFEGLKHEIKRLEEETEYLNSQLEDAIRLKEISERQLEEALETLKTEREQKNSLRKELSHYMSINDSFYTSHLHVSLDGLKFSDDAAEPNNDAEALVNGFEHGGLAKLPLDNKTSTPKKEGLAPPSPSLVSDLLSELNISEIQKLKQQLMQMEREKAGLLASLQDTQKQLEHTRGSLSEQQEKVTRLTENLSALRRLQAGKERQTALDNEKDRDSHEDGDYYEVDINGPEILACKYHVAVAEAGELREQLKALRSTHEAREAQHAEEKGRYEAEGQALTEKVSLLEKASRQDRELLARLEKELKKVSDVAGETQGSLSVAQDELVTFSEELANLYHHVCMCNNETPNRVMLDYYREGQGRAGRTSPGGRTSPEARGRRSPILLPKGLLAPEAGRADGGTGDSSPSPGSSLPSPLSDPRREPMNIYNLIAIIRDQIKHLQAAVDRTTELSRQRIASQELGPAVDKDKEALMEEILKLKSLLSTKREQITTLRTVLKANKQTAEVALANLKSKYENEKAMVTETMMKLRNELKALKEDAATFSSLRAMFATRCDEYITQLDEMQRQLAAAEDEKKTLNSLLRMAIQQKLALTQRLELLELDHEQTRRGRAKAAPKTKPATPSVSHTCACASDRAEGTGLANQVFCSEKHSIYCD
>9601_0:00317c_{"pub_og_id":"2478455at33208","og_name":"protein_bicaudal_D_homolog_2-like_","level_taxid":33208,"organism_taxid":"9601_0","organism_name":"Pongo_abelii","pub_gene_id":"BICD1","description":"A0A2J8WC60_PONAB"}
MAAEEVLQTVDHYKTEIERLTKELTETTHEKIQAAEYGLVVLEEKLTLKQQYDELEAEYDSLKQELEQLKEAFGQSFSIHRKVAEDGETREETLLQESASKEAYYLGKILEMQNELKQSRAVVTNVQAENERLTAVVQDLKENNEMVELQRIRMKDEIREYKFREARLLQDYTELEEENITLQKLVSTLKQNQVEYEGLKHEIKRFEEETVLLNSQLEDAIRLKEIAEHQLEEALETLKNEREQKNNLRKELSQYISLNDNHISISVDGLKFAEDGSEPNNDDKMNGHIHGPLVKLNGDYRTPTLRKGESLNPVSDLFSELNISEIQKLKQQLMQVEREKAILLANLQESQTQLEHTKGALTEQHERVHRLTEHVNAMKGLQSSKELKAELDGEKGRDLGEEAHDYEVDINGLEILECKYRVAVTEVIDLKAEIKALKEKYNKSVENYTDEKAKYESKIQMYDEQVTSLEKTTKESGEKMAHMEKELQKMTSIANENHNTLNTAQDELVTFSEELAQLYHHVCLCNNETPNRVMLDYYRQSRVTRSGSLKGPDDPRGLLSPRLARRGVSSPVETRTSSEPVAKESTEASKEPSPTKTPTISPVITAPPSSPVLDTSDIRKEPMNIYNLNAIIRDQIKHLQKAVDRSLQLSRQRAAARELAPMIDKDKEALMEEILKLKSLLSTKREQIATLRAVLKANKQTAEVALANLKNKYENEKAMVTETMTKLRNELKALKEDAATFSSLRAMFATRCDEYVTQLDEMQRQLAAAEDEKKTLNTLLRMAIQQKLALTQRLEDLEFDHEQSRRSKGKLGKSKIGSPKVSGEASVTVPTIDTYLLHSQGPQTPNIRVSSGTQRKRQFSPSLCDQSRPRTSGASYLQNLLRVPPDPTSTESFLLKGPPSMSEFIQGHRLSKEKRLTVAPPDCQQPAASVPPQCSQLAGRQDCPTVSPDTALPEEQPHSSSQCAPLHCLSKPPHP
>9531_0:00066b_{"pub_og_id":"2478455at33208","og_name":"protein_bicaudal_D_homolog_2-like_","level_taxid":33208,"organism_taxid":"9531_0","organism_name":"Cercocebus_atys","pub_gene_id":"BICD2","description":"BICD2"}
MSAPSEEEEYARLVMEAQPEWLRAEVKRLSHELAETTREKIQAAEYGLAVLEEKHQLKLQFEELEVDYEAIRGEMEQLKEAFGQAHTNHKKVAADGESREESLIQESASKEQYYVRKVLELQTELKQLRNVLTNTQSENERLASVAQELKEINQNVEIQRGRLRDDIKEYKFREARLLQDYSELEEENISLQKQVSVLRQNQVEFEGLKHEIKRLEEETEYLNSQLEDAIRLKEISERQLEEALETLKTEREQKNSLRKELSHYMSINDSFYTSHLHVSLDGLKFSDDAAEPNNDAEALVNGFEHGGLAKLPLDNKTSTPKKEGLAPPSPSLVSDLLSELNISEIQKLKQQLMQMEREKAGLLATLQDTQKQLEHTRGSLSEQQEKVTRLTENLSALRRLQAGKERQTALDNEKDRDSHEDGDYYEVDINGPEILACKYHVAVAEAGELREQLKALRSTHEAREAQHAEEKGRYEAEGQALMEKVSLLEKASRQDRELLARLEKELKKVSDVAGETQGSLSVAQDELVTFSEELANLYHHVCMCNNETPNRVMLDYYREGQGGAGRTSPGGRTSPEGRGRRSPILLPKGLLAPEAGRADGGSGDSSPSPGSSLPSPLSDPRREPMNIYNLIAIIRDQIKHLQAAVDRTTELSRQRIASQELGPAVDKDKEALMEEILKLKSLLSTKREQITTLRTVLKANKQTAEVALANLKSKYENEKAMVTETMMKLRNELKALKEDAATFSSLRAMFATRCDEYITQLDEMQRQLAAAEDEKKTLNSLLRMAIQQKLALTQRLELLELDHEQTRRGRTKAAPKAKPATPSVSHACACASDRAEGTGLANQVFCSEKHSIYCD
>9531_0:00126b_{"pub_og_id":"2478455at33208","og_name":"protein_bicaudal_D_homolog_2-like_","level_taxid":33208,"organism_taxid":"9531_0","organism_name":"Cercocebus_atys","pub_gene_id":"BICD1","description":"BICD1"}
MAAEEVLQTVDHYKTEIERLTKELTETTHEKIQAAEYGLVVLEEKLTLKQQYDELEAEYDSLKQELEQLKEAFGQSFSIHRKVAEDGETREETLLQESASKEAYYLGKILEMQNELKQSRAVVTNVQAENERLTAVVQDLKENNEMVELQRIRMKDEIREYKFREARLLQDYTELEEENITLQKLVSTLKQNQVEYEGLKHEIKRFEEETVLLNSQLEDAIRLKEIAEHQLEEALETLKNEREQKNNLRKELSQYISLNDNHISISVDGLKFAEDGSEPNNDDKMNGHIHGPLVKLNGDYRTPTLRKGESLNPVSDLFSELNISEIQKLKQQLMQVEREKAILLANLQESQTQLEHTKGALTEQHERVHRLTEHVNAMRGLQSSKELKAELDGEKGRDSGEEAHDYEVDINGLEILECKYRVAVTEVIDLKAEIKALKEKYNKSVENYTDEKAKYESKIQMYDEQVTSLEKTTKESGEKMAHMEKELQKMTSIANENHNTLNTAQDELVTFSEELAQLYHHVCLCNNETPNRVMLDYYRQSRVTRSGSLKGPDDPRGLLSPRLARRGVSSPVETRTSSEPVAKESTEASKEPSPTKTPTISPVITAPPSSPVLDTSDIRKEPMNIYNLNAIIRDQIKHLQKAVDRSLQLSRQRAAARELAPMIDKDKEALMEEILKLKSLLSTKREQIATLRAVLKANKQTAEVALANLKNKYENEKAMVTETMTKLRNELKALKEDAATFSSLRAMFATRCDEYVTQLDEMQRQLAAAEDEKKTLNTLLRMAIQQKLALTQRLEDLEFDHEQSRRSKGKLGKSKIGSPKVSGEASVTVPTIDTYLLHSQGPQTPNIRVSSGTQRKRQFSPSLCDQSRPRTSGASYLQNLLRVPPDPTSTESFLLKGPPSMSEFIQGHRLSKEKRLTVAPPVSCRLSAACCLRTATVLTTSREARLPDCQVNSDVLSLPTQLHVRSIDPSSTFQHLNCLGILMFCYILFQVWVT
>56723_0:0002a6_{"pub_og_id":"2478455at33208","og_name":"protein_bicaudal_D_homolog_2-like_","level_taxid":33208,"organism_taxid":"56723_0","organism_name":"Labrus_bergylta","pub_gene_id":"zgc:162200","description":"A0A3Q3F6P7_9LABR"}
MLEADADPAGQVAAEGEAEAEMGSGDMRCEVARLTLELQEATEEKLQAARYGLVVLEESAALKKKHRQLEEEHEILKVELQQLREAFADSVSSQKRAAADGECREENLLQETATKEAAMATRIEEVQAELKQARLALGNAHAEIDRLGVFSTQLKKECECLDAEKGHMRDEMKEFKVREMRQLQDNAELEEENISLQKQVSVLKENQVEFESIKLELTQKNEEQEELRGQMEEAERLREIAERQLDEALEALKEEREQKNNLRRELSALTLNPFDSVGNLELHLEQLDDSQEEGQGGEGEGEGEDQDSGINNGPGSAPGSAHPPHLGGSKSNGLIHRFSTPRNSDVFLRAPASGLVSDLLSELHFSDSQKLKQQLLQAEREKSGLTSKVEELQMQLVMSKQALSQQEDKVGSLTQQLETVQRSQQHNQEADDRDDDETENGDNAGFDYEVDTKSKEVLEARMRSASEELLKLRDELSQAGTRYNTLEQRYKQEKDRWRAEAQELADKIRQCIKSSKQDQERIGDLEKEIGATRKVAIDSEGHLSVAQEELLAFSEELSNLYHHICVCNNLTPKRVTLDYYRDGARASGGGGSARRSHYVYPQHSAQKKPKANEMFNSKAAALQFMGEVDSAGTSTESPSCPGSPTLDFRDPSNVRNLVAVIRCQIKHLRVAVDLCRQRGAMPYSGLSSSGESERDAESLLEEVLKLKSLLSTKREQIATLRTVLKANKQTAELALSNLKTKYETEKSMVSETMMKLRNELKALKEDAATFSSLRVMFASRCDQYVTQLDEMQRQLAAAEDEKKTLNSLLRMAIQQKLALTQRLEDLEAPMSPHSLNSSPRRSRAKELAAKSGRAPRSPRSSPARPTLRSSPRASPVLGSSVPAMATHHLRSLTRSLHTSPR
>56723_0:000bb6_{"pub_og_id":"2478455at33208","og_name":"protein_bicaudal_D_homolog_2-like_","level_taxid":33208,"organism_taxid":"56723_0","organism_name":"Labrus_bergylta","pub_gene_id":"BICD2","description":"BICD2"}
MSVEEQRHPDAVVLRGAGPEWMRSEIERLARELGETTNEKIQAAEYGLAVLEEKQQLKQQYDDLEVEYEAVRQELDQLKEAFGQAYSNHRKVAADGESREESLIQESACKEAYYEQRVLELQNELRQTRNILTNTQSENERLNTISQEMRENSQMVELQRNQLRDDIKEYKFLEARLLQDYTELEEENISLQKQVSVLKQSQVEFEGLKHEIRRLEEDTQFLNSQLEDAIRLKEISERQLSEALETIKTERELKASLRKELSHYMNIGDSLYHSPLSISLDGLKFSDDASTEPNNDEALQGYENGFTKLANAINYDNCVSTPKKEDLFNPAPSLVDDLLSELNISEIQKLKQQLMQMEREKVNLLSTLQDSQKQLEQANGALSEHQEKVNRLTENLNAIRKLQASKERQSALDNEKERDSHEDGDYYEVDINGPEILECKYKVAVSEAGELKEELKTLKTEYQACQSRYEEERTRLEIDVTTLGAKLSTLERTSHAEREAKNKLEKELRKLSDVAGESQGSLSVAQDELVTFSEELATLYNHVCMCNNETPNRVMLDFYKEGKGGRSSPEGRGRRSPILLTKGLFPEPGKTDLSDGAPSPVSSLPSPVSGREPMNIYNLVAIIRDQIKHLQLAVDRTTELSRQRVASLEYGTVADKDKEACMEEILKLKSLLSTKREQIATLRTVLKANKQTAEVALANLKSKYENEKAMVTETMMKLRNELKALKEDAATFSSLRAMFATRCDEYVTQLDEMQRQLAAAEDEKKTLNSLLRMAIQQKLALTQRLEDLEFDHEQTRRGGSGTRKTRSKAANGTPNNPHVSQSLTCSGSGRPEHINAVPNGILGGPAVFCSEKYKIYCD
>56723_0:002370_{"pub_og_id":"2478455at33208","og_name":"protein_bicaudal_D_homolog_2-like_","level_taxid":33208,"organism_taxid":"56723_0","organism_name":"Labrus_bergylta","pub_gene_id":"bicd1a","description":"LOW_QUALITY_PROTEIN:_protein_bicaudal_D_homolog_1-like"}
MAAGAACGESVDQYRAEVERLTAELAEANREKIRAAECGLVVLEENQALKLKYADLETEQETLRKELEQLQEAFGQAYTNQRKVAEDGETNEETLLQESACKEAYYMDRLLELQTEVTLSRSVASNAQSENERLNALVQELKESNEIAFPQVWAAAPWWAAWVLQVEYEGLKHEIKVLEEETVLLNSQLEDALRLKDISEGQLEEALDALKSEREQKNNLRKELAHHISLSDSVYGAGAHLALTVTGVEGLKFPEETNGTNGTNGSAIPAANSNNEDSNRRNGHLHAGTGLAKMNGEFRSGRKGDGLLPVPDLFSELNLSEMQKLKQQLLQVECEKAALLMNLQESQTQLQHTQGALTEQSERVHRLTERVNTMKCLNGDKELDDPRESEKPDGGSISPPTNGHHDPDIHGFEILECKYKVAVTEVIDLKAELKVLKEKYNQAVEGQGDGHSDDRAHALTEQVTHLERSYRESRERVASLEAELRAATSTSTESQGMLNAAQDELVTFSEELAQLYHHVCLCNNETPNRVMLDYYRQSRVTRNGSLKGSDDPRALLSPRLARRLAAASAACSSDSPRSPMDSPSKDAHHSETSTHMADSSSCHSSPTRNPPGSPSISISPCPSPVPSEGGGDLRKEPMNIYNLNAIIRDQIKHLQRAVDRSLQLSRQRAAARELAPMLDKDKELCMEEILKLKLLSTKREQIATLRLVLKANKQTAEVALANLKSKYENEKAMVTETMMKLRNELKALKEDAATFSSLRAMFATRCDEYVTQLDEMQRQLAAAEDEKKTLNSLLRMAIQQKLALTQRLEDLEFDHEQTYRGRGAKVPKIKSSPPKFLVDCQQPAASVPSLSPQLRRGRASRARSLKLLADHAVLSSRSSLLSPCDPRYCLTKQPQPPGT
>56723_0:002f42_{"pub_og_id":"2478455at33208","og_name":"protein_bicaudal_D_homolog_2-like_","level_taxid":33208,"organism_taxid":"56723_0","organism_name":"Labrus_bergylta","pub_gene_id":"LOC109992170","description":"A0A3Q3GFR8_9LABR"}
MAAGGAGCGETVEQCRAEVERLTRELAEANREKVRAAECGLVVLEENQSLKQQYADLEAEQEALKQELEQLQEAFGQAYSTQRKVAEDGETNEETLLQESASKEAYYMGRLLELQRELKHSRATAANCQTDNEHLSGLLQELREGNEMLELQRSRMREEIREYKFREARLLQDYTELEEENISLQKLVSTLKQNQVEYEGLKHEIKVLEEEMEVLNSQLQDALRLKDISDGQLEESLESLKSEREQKNHLRRELVHHLSMCDVAYTGSAHLTFTSAPPSGNATPTTLMSPNTEEPSRCNGHLQGGTAAGTAAGSGSRSNGEYRASGRKAEGASTADLFSELNLTEIQKLKQQLMTVEREKAALTSSLQESQAQLQHTQGALTEQHEKTLRLSQRVITLRRLHRRAQLHQEAYSSTTLHPEALMELDRDEREAAEEEEGKPEEEKSETLNKSQVFSYQTPGLEIMQCKYRVAVTEVVELKAEVKALHDRLAQSAAEEKPRRNSLLQKMERQVASLEKSCREGREKISSLEAELQTAQSSANESQGALTAAQDELVTLSEELAQLYHHVCLCNNETPNRVMLDYYRQGRGLRGLSASLKAMSSDNSKVLLTPRLARRLAAVASSTLTPAESRSPSESPSREPLSREGGKEEKEGDRESLQVPSEQSLPPTRSPSISASSSSSSSSSPALEPAGELRREPMNIYNLNAIIRDQVKHLQRAVDRSLLLSRQRAAARELAPLLDKDKESCLEEILKLKSLLSTKREQIATLRLVLKANKQTAEGALANLKSKYEAEKSMVTDTMMKLRNELKALKEDAATFSSLRAMFATRCDEYVTQLDEMQRQLAAAEDEKKTLNSLLRMAIQQKLALTQRLEDLAFDQEQTSRTRGSRLTRRKTITPKIVSSLLPQCRSSFPPHS
>56723_0:004018_{"pub_og_id":"2478455at33208","og_name":"protein_bicaudal_D_homolog_2-like_","level_taxid":33208,"organism_taxid":"56723_0","organism_name":"Labrus_bergylta","pub_gene_id":"LOC109997387","description":"LOW_QUALITY_PROTEIN:_protein_bicaudal_D_homolog_2-like"}
MSMEEKEYAEAVLVTEAGPQWLRAEVERLTRELRETTHEKIQAAEYGLAVLEEKQQLKQRFDELETEYETVRHELDQLKEAFGQAHSTHRKVAADGESREESLILESASKEALYQQKVLELQSELRQAKVSLTSVQSENERLSSIALEMRESSDLAELQRGQLREDIREYKVREARLLQDYSELEEENISLQKQVSVLRQSQVEFEGLKHEIRRLEEDSQCLHSQLDEAVGLREIAERQLAEALETIKTEREQKATLRKELSHYMTIGGSVYNGSFNISIDNLKLHDDPSAIAEPDNDDLIRGFENGLAKAGEGDDDNRALGNKRGDAFMPAPSLVDDLLSELNISEIQKLKQQLMQVEREKVALMNSLQENQKHLEQAYGTVSEQKETVNRLTENLSAMRKLQASKERQSALDSEKDDSHDDGDYYELDINGPEILKCKYTVAVSEAGELRHELKSLRAKYEECRTQYEDERGRLDCDIQDLRSRFASLEKISQADKAEVARLEKELHLVSEAAGESLGSLNVAQDELIAFSEELANLYNHVCMCNNETPNRVMLDYYKEGKAKVRRGQEGKEHQSSVLLSNGLITDTESVKADSSTTKVTPVPPPEHRPESMNVYNLVAIIRDQIRHLQQAVDRTTDLSRQRLANLELSTVADKDKEACMEEILKLKSLLSTKREQIATLRAVLKANKQTAEVALANLKSKYESEKAMVTETIMKLRNELKALKEDAATFSSLRAMFATRCDEYVTQLDDMQRQLAAAEDEKKTLNSLLRMAIQQKLALTQRLEDLEFDHEQARRSTAAGGKGKTKAKGASSNH
>164674_0:001624_{"pub_og_id":"2478455at33208","og_name":"protein_bicaudal_D_homolog_2-like_","level_taxid":33208,"organism_taxid":"164674_0","organism_name":"Empidonax_traillii","pub_gene_id":"BICD2","description":"protein_bicaudal_D_homolog_2_isoform_X1"}
MSLAMEEEEYSRLVMESEPEWLRSEIKRLFQELGETTREKIQAAEYGLAVLEEKQQLKQQYEELELEYETIRAEMEQLKEAFGQAHTNHKKVAADGESREETLIQESATKEEYYMKKVMELQTELKQIRNVLANTQSENERLNSVAQELKEVNQNVEIQRARLRDDIKEYKFREARLLQDYTELEEENICLQKQVSVLKQNQVEFEGLKHEIKRLEEETEFLNSQLEDAIRLKEISERQLEEALETLKTEREQKNNLRKELSHYMNINDSMYNSHLNISLDGLKFSDEATEPNNDEVMNGFEQNCLSKLGGGGGKNSTSTPKKNESFPPAPSLVSDLLSELNISEIQKLKQQLVQMEREKVNLLTTLQESQKQLENTRGALSEQHEKVGRLTENLNAMKKLQASKERQSALDNEKDRDSHEDGDYYEVDINGPEILECKYKVAVAETTDLKEELKNLKAKYKECESKYEEEKSRYETENQALTEKITSLEKSSRHDREQVARLEKELKKVSDVAGETQGSLSVAQDELVTFSEELANLYHHVCMCNNETPNRVMLDYYKEGKGGRSSPEAKGRRSPILLSKGLLTIELGKAENGSGDSSPSPVSSLPSPVSDPRKEPMNIYNLIAIIRDQIKHLQAAVDRTTELSRQRVATQELGPVVDKDKEALMEEILKLKSLLSTKREQIATLRTVLKANKQTAEVALANLKSKYENEKAMVTETMMKLRNELKALKEDAATFSSLRAMFATRCDEYVTQLDEMQRQLAAAEDEKKTLNSLLRMAIQQKLALTQRLEHLELDHEQSKRVRTKSASKAKGSNPGVSHVRSCGDRPEGSVLNNQVFCSEKYKIYCD
>164674_0:001e07_{"pub_og_id":"2478455at33208","og_name":"protein_bicaudal_D_homolog_2-like_","level_taxid":33208,"organism_taxid":"164674_0","organism_name":"Empidonax_traillii","pub_gene_id":"BICD1","description":"protein_bicaudal_D_homolog_1_isoform_X1"}
MAAEEVLQGADHYKSEIERLTRELSETTHEKIQAAEYGLVVLEEKLTLKQQYDELEAEYDGLKQELEQLKEAFGQSFSVHRKVAEDGETREETLLQESASKEAYYLGKILEMQNELKQSRAVVTNVQAENERLTAIVQDLKENNEMVELQRIRMKDEIREYKFREARLLQDYTELEEENITLQKLVSTLKQNQVEYEGLKHEIKRFEEETVLLNSQLEDAIRLKEIAEHQLEEALETLKNEREQKNNLRKELSQYINLNDSMYNNHINISVDGLKFSEDGGEPNNDDKMNGHIHGSLVKLNGDYRTPTSRKGESLHPVSDLFSELNISEIQKLKQQLMQVEREKAILLANLQESQTQLEHTKGALTEQHERVHRLTEHVNAMRGLQSNKELKAELDGEKGRDPSEEAHDYEVDINGLEILECKYKVAVTEVIDLKAEIKALKEKYNKYVENYTEEKAKYESRIQTYDEQVTSLEKSTKESQEKMVHMEKELQRMTSIANENHNTLNTAQDELVTFSEELAQLYHHVCLCNNETPNRVMLDYYRQSRVTRSGSLKGPDDPRGLLSPRLARRGVASPVEARTPTEQVTKEAPEPGKEQSPTKTPTISPVITAPPSSPVSDTSDIRKEPMNIYNLNAIIRDQIKHLQKAVDRSLQLSRQRAAARELAPMIDKDKEALMEEILKLKSLLSTKREQIATLRAVLKANKQTAEVALANLKNKYENEKAMVTETMTKLRNELKALKEDAATFSSLRAMFATRCDEYVTQLDEMQRQLAAAEDEKKTLNSLLRMAIQQKLALTQRLEDLEFDHEQSRRSKGKLGKSKIGSPKVSEEASATVPSIDTFLLHSQGPQQPNLLVSSGTQRKRLFSPSLCDQSHPRTSGTYLQKLLRAPPHPASTESYLLRGPPSMSEFIHGHRLSKEKRLTVALPVLMLFQKSSHIPALSVPLSTVSLSLLLTPNLHMQRKRKCKQSGVCATKVGVVPSKQVDNPALLLHWQVWIHIPCSGN
>187382_0:001487_{"pub_og_id":"2478455at33208","og_name":"protein_bicaudal_D_homolog_2-like_","level_taxid":33208,"organism_taxid":"187382_0","organism_name":"Chlamydotis_macqueenii","pub_gene_id":"BICD1","description":"protein_bicaudal_D_homolog_1"}
MKDEIREYKFREARLLQDYTELEEENITLQKLVSTLKQNQVEYEGLKHEIKRFEEETVLLNSQLEDAIRLKEIAEHQLEEALETLKNEREQKNNLRKELSQYINLNDSMYNNHINISVDGLKFAEDGGEPNNDDKMNGHIHGPLVKLNGDYRTPTGRKGESLHPVSDLFSELNISEIQKLKQQLMQVEREKAILLANLQESQTQLEHTKGALTEQHERVHRLTEHVNAMRGLQSNKELKAELECEKGRDPGDGAHDYEVDINGLEILECKYKVAVTEVIDLKAEIKALKEKYNKYVENYTEEKAKYESRIQTYDEQVTNLEKSTKESQEKMVHMEKELQRMTSIANENHNTLNTAQDELVTFSEELAQLYHHVCLCNNETPNRVMLDYYRQSRVTRSGSLKGPDDPRGLLSPRLARRGVASPVEARTPTEQVTKEATEPGKEQSPTKTPTISPVITAPPSSPVSDTSDIRKEPMNIYNLNAIIRDQIKHLQKAVDRSLQLSRQRAAARELAPMIDKDKEALMEEILKLKSLLSTKREQIATLRAVLKANKQTAEVALANLKNKYENEKAMVTETMTKLRNELKALKEDAATFSSLRAMFATRCDEYVTQLDEMQRQLAAAEDEKKTLNSLLRMAIQQKLALTQRLEDLEFDHEQSRRSKGKLGKSKIGSPKIVSSLLPPYRHTAHN
>187382_0:0032f1_{"pub_og_id":"2478455at33208","og_name":"protein_bicaudal_D_homolog_2-like_","level_taxid":33208,"organism_taxid":"187382_0","organism_name":"Chlamydotis_macqueenii","pub_gene_id":"BICD2","description":"protein_bicaudal_D_homolog_2"}
MKKVMELQTELKQLRNVLANTQSENERLNSVAQELKEANQNVEIQRARLRDDIKEYKFREARLLQDYTELEEENICLQKQVSVLKQNQVEFEGLKHEIKRLEEETEFLNSQLEDAIRLKEISERQLEEALETLKTEREQKNNLRKELSHYMNINDSMYNSHLNISLDGLKFSDEATEPNNDEIMNGFEQNCLSKLSNGKNSTSTPKKNESFPPAPSLVSDLLSELNISEIQKLKQQLVQMEREKVNLLTTLQESQKQLENTRGALSEQHEKVGRLTENLNAMKKLQASKERQSALDNEKDRDSHEDGDYYEVDINGPEILECKYKVAVAEITDLKEELKNLKAKYKECESKYEEEKSRYETESQALTEKITSLEKSSRHDREQVARLEKELKKVSDVAGETQGSLSVAQDELVTFSEELANLYHHVCMCNNETPNRVMLDYYKEGKGGRSSPETKGRRSPILLSKGLLTIELGKAENGSGDSSPSPVSSLPSPVSDPRKEPMNIYNLIAIIRDQIKHLQAAVDRTTELSRQRVATQELGPVVDKDKEALMEEILKLKSLLSTKREQIATLRTVLKANKQTAEVALANLKSKYENEKAMVTETMMKLRNELKALKEDAATFSSLRAMFATRCDEYVTQLDEMQRQLAAAEDEKKTLNSLLRMAIQQKLALTQRLEHLELDHEQSKRVRTKSASKAKSSNPTVSHVRSCGDRSEGSVLNNQVFCSEKYKIYCD
>9541_0:0030df_{"pub_og_id":"2478455at33208","og_name":"protein_bicaudal_D_homolog_2-like_","level_taxid":33208,"organism_taxid":"9541_0","organism_name":"Macaca_fascicularis","pub_gene_id":"BICD1","description":"BICD1"}
MAAEEVLQTVDHYKTEIERLTKELTETTHEKIQAAEYGLVVLEEKLTLKQQYDELEAEYDSLKQELEQLKEAFGQSFSIHRKVAEDGETREETLLQESASKEAYYLGKILEMQNELKQSRAVVTNVQAENERLTAVVQDLKENNEMVELQRIRMKDEIREYKFREARLLQDYTELEEENITLQKLVSTLKQNQVEYEGLKHEIKRFEEETVLLNSQLEDAIRLKEIAEHQLEEALETLKNEREQKNNLRKELSQYISLNDNHISISVDGLKFAEDGSEPNNDDKMNGHIHGPLVKLNGDYRTPTLRKGESLNPVSDLFSELNISEIQKLKQQLMQVEREKAILLANLQESQTQLEHTKGALTEQHERVHRLTEHVNAMRGLQSSKELKAELDGEKGRDSGEEAHDYEVDINGLEILECKYRVAVTEVIDLKAEIKALKEKYNKSVENYTDEKAKYESKIQMYDEQVTSLEKTTKESGEKMAHMEKELQKMTSIANENHNTLNTAQDELVTFSEELAQLYHHVCLCNNETPNRVMLDYYRQSRVTRSGSLKGPDDPRGLLSPRLARRGVSSPVETRTSSEPVAKESTEASKEPSPTKTPTISPVITAPPSSPVLDTSDIRKEPMNIYNLNAIIRDQIKHLQKAVDRSLQLSRQRAAARELAPMIDKDKEALMEEILKLKSLLSTKREQIATLRAVLKANKQTAEVALANLKNKYENEKAMVTETMTKLRNELKALKEDAATFSSLRAMFATRCDEYVTQLDEMQRQLAAAEDEKKTLNTLLRMAIQQKLALTQRLEDLEFDHEQSRRSKGKLGKSKIGSPKVSGEASVTVPTIDTYLLHSQGPQTPNIRVSSGTQRKRQFSPSLCDQSRPRTSGASYLQNLLRVPPDPTSTESFLLKGPPSMSEFIQGHRLSKEKRLTVAPPDCQQPAASVPPQCSQLAGRQDCPTVSPDTALPEEQPHSSSQCAPLHCLSKPPHP
>9541_0:003f02_{"pub_og_id":"2478455at33208","og_name":"protein_bicaudal_D_homolog_2-like_","level_taxid":33208,"organism_taxid":"9541_0","organism_name":"Macaca_fascicularis","pub_gene_id":"BICD2","description":"BICD2"}
MSAPSEEEEYARLVMEAQPEWLRAEVKRLSHELAETTREKIQAAEYGLAVLEEKHQLKLQFEELEVDYEAIRGEMEQLKEVSRAALPRDPRPAPGPVGVVPGTRAAKAFGQAHTNHKKVAADGESREESLIQESASKEQYYVRKVLELQTELKQLRNVLTNTQSENERLASVAQELKEINQNVEIQRGRLRDDIKEYKFREARLLQDYSELEEENISLQKQVSVLRQNQVEFEGLKHEIKRLEEETEYLNSQLEDAIRLKEISERQLEEALETLKTEREQKNSLRKELSHYMSINDSFYTSHLHVSLDGLKFSDDAAEPNNDAEALVNGFEHGGLAKLPLDNKTSTPKKEGLAPPSPSLVSDLLSELNLSEIQKLKQQLMQMEREKAGLLVTLQDTQKQLEHTRGSLSEQQEKVTRLTENLSALRRLQAGKERQTALDNEKDRDSHEDGDYYEVDINGPEILACKYHVAVAEAGELREQLKVLRSTHEAREAQHAEEKGRYEAEGQALMEKVSLLEKASRQDRELLARLEKELKKVSDVAGETQGSLSVAQDELVTFSEELANLYHHVCMCNNETPNRVMLDYYREGQGGAGRTSPGGRTSPEGRGRRSPILLPKGLLAPEAGRADGGSGDSSPSPGSSLPSPLSDPRREPMNIYNLIAIIRDQIKHLQAAVDRTTELSRQRIASQELGPAVDKDKEALMEEILKLKSLLSTKREQITTLRTVLKANKQTAEVALANLKSKYENEKAMVTETMMKLRNELKALKEDAATFSSLRAMFATRCDEYITQLDEMQRQLAAAEDEKKTLNSLLRMAIQQKLALTQRLELLELDHEQTRRGRTKAAPKAKPATPSVSHACACASDRAEGTGLANQVFCSEKHSIYCD
>1737458_0:003d59_{"pub_og_id":"2478455at33208","og_name":"protein_bicaudal_D_homolog_2-like_","level_taxid":33208,"organism_taxid":"1737458_0","organism_name":"Cebus_capucinus_imitator","pub_gene_id":"BICD1","description":"protein_bicaudal_D_homolog_1_isoform_X4"}
MAAEEVLQTVDHYKTEIERLTKELTETTHEKIQAAEYGLVVLEEKLTLKQQYDELEAEYDSLKQELEQLKEAFGQSFSIHRKVAEDGETREETLLQESASKEAYYLGKILEMQNELKQSRAVVTNVQAENERLTAVVQDLKENNEMVELQRIRMKDEIREYKFREARLLQDYTELEEENITLQKLVSTLKQNQVEYEGLKHEIKRFEEETVLLNSQLEDAIRLKEIAEHQLEEALETLKNEREQKNSLRKELSQYISLNDNHISISVDGLKFAEDGSEPNNDDKMNGHIHGPLVKLNGDYRTPTLRKGESLNPVSDLFSELNISEIQKLKQQLMQVEREKAILLANLQESQTQLEHTKGALTEQHERVHRLTEHVNAMRGLQSSKELKAELDGEKGRDSGEEAHDYEVDINGLEILECKYRVAVTEVIDLKAEIKALKEKYNKSVENYTDEKAKYESKIQMYDEQVTNLEKTTKESGEKMAHMEKELQKMTSIANENHNTLNTAQDELVTFSEELAQLYHHVCLCNNETPNRVMLDYYRQSRVTRSGSLKGPDDPRGLLSPRLARRGVSSPVETRTSSEPVAKENTEASKEPSPTKTPTISPVITAPPSSPVLDTSDIRKEPMNIYNLNAIIRDQIKHLQKAVDRSLQLSRQRAAARELAPMIDKDKEALMEEILKLKSLLSTKREQIATLRAVLKANKQTAEVALANLKNKYENEKAMVTETMTKLRNELKALKEDAATFSSLRAMFATRCDEYVTQLDEMQRQLAAAEDEKKTLNTLLRMAIQQKLALTQRLEDLEFDHEQSRRSKGKLGKSKIGSPKVSGEASVTVPTVDTYLLHSQGPQTPNIRVSSGTQRKRQFSPSLCDQSRPRTSGASYLQNLLRVPPDPTSTESFLLKGPPSMSEFIQGHRLSKEKRLTVAPPDCQQPAASVPPQCSQLAGRQDCPTVSPDTALPEEQPHSSSQCAPLHCLSTPPHP
>1737458_0:004cff_{"pub_og_id":"2478455at33208","og_name":"protein_bicaudal_D_homolog_2-like_","level_taxid":33208,"organism_taxid":"1737458_0","organism_name":"Cebus_capucinus_imitator","pub_gene_id":"BICD2","description":"protein_bicaudal_D_homolog_2_isoform_X1"}
MSAPSEEEEYARLVMEAQPEWLRAEVKRLSHELAETTREKIQAAEYGLAVLEEKHQLKLQFEELEVDYEAIRGEMEQLKEAFGQAHTNHKKVAADGESREESLIQESASKEQYYVRKVLELQTELKQLRNVLTNTQSENERLASVTQELKEINQNVEIQRGRLRDDIKEYKFREARLLQDYSELEEENISLQKQVSVLRQNQVEFEGLKHEIKRLEEETEYLNSQLEDAIRLKEISERQLEEALETLKTEREQKNSLRKELSHYMSINDSFYTSHLHVSLDGLKFSDDAAEPNNDAEALVNGFEHGSLAKLPLDNKTSTPKKEGLAPPSPSLVSDLLSELNISEIQKLKQQLMQMEREKTGLLATLQDTQKQLEHTRGSLSEQQEKVTRLTENLSALRRLQAGKERQTALDNEKDRDSHEDGDYYEVDINGPEILACKYHVAVAEAGELREQLKALRSTHEAREAQHAEEKGRYEAEGQALTEKVSLLEKASHQDRELLARLEKELKKVSDVAGETQGSLTVAQDELVTFSEELANLYHHVCMCNNETPNRVMLDYYREGQGGAGTSPGGRTSPEGRGRRSPILLPKGLLAPETGRADGGTGDSSPSPGSSLPSPLSDPRREPMNIYNLIAIIRDQIKHLQAAVDRTTELSRQRIASQELGPAVDKDKEALMEEILKLKSLLSTKREQITTLRTVLKANKQTAEVALANLKSKYENEKAMVTETMMKLRNELKALKEDAATFSSLRAMFATRCDEYITQLDEMQRQLAAAEDEKKTLNSLLRMAIQQKLALTQRLELLELDHEQTRRGRAKAAPKAKPATPSVSHTCACASDRAEGTGLANQVFCSEKHSIYCD
>9565_0:002af7_{"pub_og_id":"2478455at33208","og_name":"protein_bicaudal_D_homolog_2-like_","level_taxid":33208,"organism_taxid":"9565_0","organism_name":"Theropithecus_gelada","pub_gene_id":"BICD1","description":"protein_bicaudal_D_homolog_1_isoform_X1"}
MAAEEVLQTVDHYKTEIERLTKELTETTHEKIQAAEYGLVVLEEKLTLKQQYDELEAEYDSLKQELEQLKEAFGQSFSIHRKVAEDGETREETLLQESASKEAYYLGKILEMQNELKQSRAVVTNVQAENERLTAVVQDLKENNEMVELQRIRMKDEIREYKFREARLLQDYTELEEENITLQKLVSTLKQNQVEYEGLKHEIKRFEEETVLLNSQLEDAIRLKEIAEHQLEEALETLKNEREQKNNLRKELSQYISLNDNHISISVDGLKFAEDGSEPNNDDKMNGHIHGPLVKLNGDYRTPTLRKGESLNPVSDLFSELNISEIQKLKQQLMQVEREKAILLANLQESQTQLEHTKGALTEQHERVHRLTEHVNAMRGLQSSKELKAELDGEKGRDSGEEAHDYEVDINGLEILECKYRVAVTEVIDLKAEIKALKEKYNKSVENYTDEKAKYESKIQMYDEQVTSLEKTTKESGEKMAHMEKELQKMTSIANENHNTLNTAQDELVTFSEELAQLYHHVCLCNNETPNRVMLDYYRQSRVTRSGSLKGPDDPRGLLSPRLARRGVSSPVETRTSSEPVAKESTEASKEPSPTKTPTISPVITAPPSSPVLDTSDIRKEPMNIYNLNAIIRDQIKHLQKAVDRSLQLSRQRAAARELAPMIDKDKEALMEEILKLKSLLSTKREQIATLRAVLKANKQTAEVALANLKNKYENEKAMVTETMTKLRNELKALKEDAATFSSLRAMFATRCDEYVTQLDEMQRQLAAAEDEKKTLNTLLRMAIQQKLALTQRLEDLEFDHEQSRRSKGKLGKSKIGSPKVSGEASVTVPTIDTYLLHSQGPQTPNIRVSSGTQRKRQFSPSLCDQSRPRTSGASYLQNLLRVPPDPTSTESFLLKGPPSMSEFIQGHRLSKEKRLTVAPPAKRDCQQPAASVPPQCSQLAGRQDCPTVSPDTALPEEQPHSSSQCAPLHCLSKPPHP
>9565_0:003ac9_{"pub_og_id":"2478455at33208","og_name":"protein_bicaudal_D_homolog_2-like_","level_taxid":33208,"organism_taxid":"9565_0","organism_name":"Theropithecus_gelada","pub_gene_id":"BICD2","description":"protein_bicaudal_D_homolog_2_isoform_X1"}
MSAPSEEEEYARLVMEAQPEWLRAEVKRLSHELAETTREKIQAAEYGLAVLEEKHQLKLQFEELEVDYEAIRGEMEQLKEAFGQAHTNHKKVAADGESREESLIQESASKEQYYVRKVLELQTELKQLRNVLTNTQSENERLASVAQELKEINQNVEIQRGRLRDDIKEYKFREARLLQDYSELEEENISLQKQVSVLRQNQVEFEGLKHEIKRLEEETEYLNSQLEDAIRLKEISERQLEEALETLKTEREQKNSLRKELSHYMSINDSFYTSHLHVSLDGLKFSDDAAEPNNDAEALVNGFEHGGLAKLPLDNKTSTPKKEGLAPPSPSLVSDLLSELNISEIQKLKQQLMQMEREKAGLLATLQDTQKQLEHTRGSLSEQQEKVTRLTENLSALRRLQAGKERQTALDNEKDRDSHEDGDYYEVDINGPEILACKYHVAVAEAGELREQLKALRSTHEAREAQHAEEKGRYEAEGQALMEKVSLLEKASRQDRELLARLEKELKKVSDVAGETQGSLSVAQDELVTFSEELANLYHHVCMCNNETPNRVMLDYYREGQGGAGRTSPGGRTSPEGRGRRSPILLPKGLLAPEAGRADGGSGDSSPSPGSSLPSPLSDPRREPMNIYNLIAIIRDQIKHLQAAVDRTTELSRQRIASQELGPAVDKDKEALMEEILKLKSLLSTKREQITTLRTVLKANKQTAEVALANLKSKYENEKAMVTETMMKLRNELKALKEDAATFSSLRAMFATRCDEYITQLDEMQRQLAAAEDEKKTLNSLLRMAIQQKLALTQRLELLELDHEQTRRGRTKAAPKAKPATPSVSHACACASDRAEGTGLANQVFCSEKHSIYCD
>9238_0:00333a_{"pub_og_id":"2478455at33208","og_name":"protein_bicaudal_D_homolog_2-like_","level_taxid":33208,"organism_taxid":"9238_0","organism_name":"Pygoscelis_adeliae","pub_gene_id":"BICD2","description":"protein_bicaudal_D_homolog_2_isoform_X2"}
MKKVMELQTELKQLRNVLANTQSENERLNSVAQELKEVNQNVEIQRARLRDDIKEYKFREARLLQDYTELEEENICLQKQVSVLKQNQVEFEGLKHEIKRLEEETEFLNSQLEDAIRLKEISERQLEEALETLKTEREQKNNLRKELSHYMNINDSMYNSHLNISLDGLKFSDEATEPNNDEIMNGFEQNCLSKLSNGKNSTSTPKKNESFPPAPSLVSDLLSELNISEIQKLKQQLVQMEREKVNLLTTLQESQKQLENTRGALSEQHEKVGRLTENLNAMKKLQVSKERQSALDNEKDRDSHEDGDYYEVDINGPEILECKYKVAVAEITDLKEELKNLKAKYKECESKYEEEKSRYETESQALTEKITSLEISSRHDREQVARLEKELKKVSDVAGETQGSLSVAQDELVTFSEELANLYHHVCMCNNETPNRVMLDYYKEGKGGRSSPETKGRRSPILLSKGLLTIELGKAENGSGDSSPSPVSSLPSPVSDPRKEPMNIYNLIAIIRDQIKHLQAAVDRTTELSRQRVATQELGPVVDKDKEALMEEILKLKSLLSTKREQIATLRTVLKANKQTAEVALANLKSKYENEKAMVTETMMKLRNELKALKEDAATFSSLRAMFATRCDEYVTQLDEMQRQLAAAEDEKKTLNSLLRMAIQQKLALTQRLEHLELDHEQSKRVRTKSASKAKSSNPTVSHIRSCGDRSEGSVLNNQVFCSEKYKIYCD
>9238_0:00343c_{"pub_og_id":"2478455at33208","og_name":"protein_bicaudal_D_homolog_2-like_","level_taxid":33208,"organism_taxid":"9238_0","organism_name":"Pygoscelis_adeliae","pub_gene_id":"BICD1","description":"LOW_QUALITY_PROTEIN:_protein_bicaudal_D_homolog_1"}
KKNSHIKRDTELQVTKVMLKQLQDAFGQSFSIHRKVAEDGETREETLLQESASKEAYYLGKILEMQNELKQSRAVVTNVQAENERLTAIVQDLKENNEMVELQRVRMKDEIREYKFREARLLQDYTELEEENITLQKLVSTLKQNQVEYEGLKHEIKRFEEETVLLNSQLEDAIRLKEIAEHQLEEALETLKNEREQKNNLRKELSQYINLNDSMYNNHINISVDGLKFAEDGGEPNNDDKMNGHIHGPLVKLNGDYRTPTGRKGESLHPVSDLFSELNISEIQKLKQQLMQVEREKAILLANLQESQTQLEHTKGALTEQHERVHRLTEHVNAMRGLQSNKELKAELDCEKGRDPGEEAHDYEVDINGLEILECKYKVAVTEVIDLKAEIKALKEKYNKYVENYTEEKAKYESRIQTYDEQVTNLEKSTKESQEKMVHMEKELQRMTSIANENHNTLNTAQDELVTFSEELAQLYHHVCLCNNETPNRVMLDYYRQSRVTRSGSLKGPDDPRGLLSPRLARRGVASPVEARTPTEQVTKEATEPGKEQSPTKTPTISPVITAPPSSPVSDTSDIRKEPMNIYNLNAIIRDQIKHLQKAVDRSLQLSRQRAAARELAPMIDKDKEALMEEILKLKSLLSTKREQIATLRAVLKANKQTAEVALANLKNKYENEKAMVTETMTKLRNELKALKEDAATFSSLRAMFATRCDEYVTQLDEMQRQLAAAEDEKKTLNSLLRMAIQQKLALTQRLEDLEFDHEQSRRSKGKLGKSKIGSPKVSEEASATVPSIDTFLLHSQGPQQPNLLVSSGTQRKRLFSPSLCDQSHPRTSGTYLQKLLRAPPHPASTESYLLRGPPSMSEFIHGHRLSKEKRLTVATPDCQQPAASIPPHGSQLARGPDCQTVSPNALPEEQPHSSSQCAPLNCLSKPPPYP
>198806_0:00097f_{"pub_og_id":"2478455at33208","og_name":"protein_bicaudal_D_homolog_2-like_","level_taxid":33208,"organism_taxid":"198806_0","organism_name":"Calidris_pugnax","pub_gene_id":"BICD1","description":"protein_bicaudal_D_homolog_1"}
METGPCSGKQAFGQSFSIHRKVAEDGETREETLLQESASKEAYYLGKILEMQNELKQSRAVVTNVQAENERLTAVVQDLKENNEMVELQRIRMKDEIREYKFREARLLQDYTELEEENITLQKLVSTLKQNQVEYEGLKHEIKRFEEETVLLNSQLEDAIRLKEIAEHQLEEALETLKNEREQKNNLRKELSQYINLNDSVYNNHINISVDGLKFAEDGGEPNNDDKMNGHIHGPLVKLNGDYRTPTGRKGESLHPVSDLFSELNISEIQKLKQQLMQVEREKAILLANLQESQTQLEHTKGALTEQHERVHRLTEHVNAMRGLQSNKELKAELDCEKGRDPGEEAHDYEVDINGLEILECKYKVAVTEVIDLKAEIKALKEKYNKYVENYTEEKAKYESRIQTYDEQVTSLEKSTKESQEKMVHMEKELQRMTSIANENHNTLNTAQDELVTFSEELAQLYHHVCLCNNETPNRVMLDYYRQSRVTRSGSLKGPDDPRGLLSPRLARRGVASPVEARTPTEQVTKEATEPGKEQSPTKTPSISPVITAPPSSPVSDTSDIRKEPMNIYNLNAIIRDQIKHLQKAVDRSLQLSRQRAAARELAPMIDKDKEALMEEILKLKSLLSTKREQIATLRAVLKANKQTAEVALANLKNKYENEKAMVTETMTKLRNELKALKEDAATFSSLRAMFATRCDEYVTQLDEMQRQLAAAEDEKKTLNSLLRMAIQQKLALTQRLEDLEFDHEQSRRSKGKLGKSKIGSPKS
>198806_0:00232c_{"pub_og_id":"2478455at33208","og_name":"protein_bicaudal_D_homolog_2-like_","level_taxid":33208,"organism_taxid":"198806_0","organism_name":"Calidris_pugnax","pub_gene_id":"BICD2","description":"protein_bicaudal_D_homolog_2"}
MGFRLAATISVGIIQKVGCIDVKGLWLEISYKNVQGGFLCAGAVCCWGWQGATAREEGSLRFLFATGTAFGQAHTNHKKVAADGESREETLIQESATKEEYYMKKVMELQTELKQLRNVLANTQSENERLNSVAQELKEVNQNVEIQRARLRDDIKEYKFREARLLQDYTELEEENICLQKQVSVLKQNQVEFEGLKHEIKRLEEETEFLNSQLEDAIRLKEISERQLEEALETLKTEREQKNNLRKELSHYMNINDSMYNSHLNISLDGLKFSDEATEPNNDEIINGFEQNCLSKLSNGKNSASTPKKNESFPPAPSLVSDLLSELNISEIQKLKQQLVQMEREKVNLLTTLQESQKQLENTRGALSEQHEKVGRLTENLNAMKKLQVSKERQSALDNEKDRDSHEDGDYYEVDINGPEILECKYKVAVAEITDLKEELKNLKAKYKECESKYEEEKSRYETESQALTEKITSLEKSSRLDREQVARLEKELKKVSDVAGETQGSLSVAQDELVTFSEELANLYHHVCMCNNETPNRVMLDYYKEGKGGRSSPETKGRRSPILLSKGLLTIELGKTENGSGDSSPSPVSSLPSPVSDPRKEPMNIYNLIAIIRDQIKHLQAAVDRTTELSRQRVATQELGPVVDKDKEALMEEILKLKSLLSTKREQIATLRTVLKANKQTAEVALANLKSKYENEKAMVTETMMKLRNELKALKEDAATFSSLRAMFATRCDEYVTQLDEMQRQLAAAEDEKKTLNSLLRMAIQQKLALTQRLEHLELDHEQSKRVRTKSASKAKSSNPSL
>37040_0:000be6_{"pub_og_id":"2478455at33208","og_name":"protein_bicaudal_D_homolog_2-like_","level_taxid":33208,"organism_taxid":"37040_0","organism_name":"Gavia_stellata","pub_gene_id":"BICD1","description":"protein_bicaudal_D_homolog_1"}
AFGQSFSIHRKVAEDGETREETLLQESASKEAYYLGKILEMQNELKQSRAVVTNVQAENERLTAIVQDLKENNEMVELQRIRMKDEIREYKFREARLLQDYTELEEENITLQKLVSTLKQNQVEYEGLKHEIKRFEEETVLLNSQLEDAIRLKEIAEHQLEEALETLKNEREQKNNLRKELSQYINLNDSMYNNHINISVDGLKFAEDGGEPNNDDKMNGHVHGPLVKLNGDYRTPTGRKGESLHPVSDLFSELNISEIQKLKQQLMQVEREKAILLANLQESQTQLEHTKGALTEQHERVHRLTEHVNAMRGLQSNKELKAELDCEKGRDPGEEAHDYEVDINGLEILECKYKVAVTEVIDLKAEIKALKEKYNKYVENYTEEKAKYESRIQTYDEQVTNLEKSTKESQEKMVHMEKELQRMTSIANENHNTLNTAQDELVTFSEELAQLYHHVCLCNNETPNRVMLDYYRQSRVTRSGSLKGPDDPRGLLSPRLARRGVASPVEARTPTEQVTKEAAEPGKEQSPTKTPTISPVITAPPSSPVSDTSDIRKEPMNIYNLNAIIRDQIKHLQKAVDRSLQLSRQRAAARELAPMIDKDKEALMEEILKLKSLLSTKREQIATLRAVLKANKQTAEVALANLKNKYENEKAMVTETMTKLRNELKALKEDAATFSSLRAMFATRCDEYVTQLDEMQRQLAAAEDEKKTLNSLLRMAIQQKLALTQRLEDLEFDHEQSRRSKGKLGKSKIGSPKVSEEASATVPSIDTFLLHSQGPQQPNLLVSSGTQRKRLFSPSLCDQSHPRTSGTYLQKLLRAPPHPASTESYLLRGPPSMSEFIHGHRLSKEKRLTVATPDCQQPAASIPPHGSQLARGPDCQTVSPNALPEEQPHSSSQCAPLNCLSKPPPYP
>37040_0:000be1_{"pub_og_id":"2478455at33208","og_name":"protein_bicaudal_D_homolog_2-like_","level_taxid":33208,"organism_taxid":"37040_0","organism_name":"Gavia_stellata","pub_gene_id":"BICD2","description":"protein_bicaudal_D_homolog_2"}
MKKVMELQTELKQLRNVLANTQSENERLNSVAQELKEVNQNVEIQRARLRDDIKEYKFREARLLQDYTELEEENICLQKQVSVLKQNQVEFEGLKHEIKRLEEETEFLNSQLEDAIRLKEISERQLEEALETLKTEREQKNNLRKELSHYMNINDSMYNSHLNISLDGLKFSDEATEPNNDEVMNGFEQNCLSKLSNGKNSTSTPKKNESFPPAPSLVSDLLSELNISEIQKLKQQLVQMEREKVNLLTTLQESQKQLENTRGALSEQHEKVGRLTENLNAMKKLQVSKERQSALDNEKDRDSHEDGDYYEVDINGPEILECKYKVAVAEITDLKEELKNLKAKYKECESKYEEEKSRYETESQALTEKITSLEKSSRHDREQVARLEKELKKVSDVAGETQGSLSVAQDELVTFSEELANLYHHVCMCNNETPNRVMLDYYKEGKGGRSSPETKGRRSPILLSKGLLTIELGKAENGSGDSSPSPVSSLPSPVSDPRKEPMNIYNLIAIIRDQIKHLQAAVDRTTELSRQRVATQELGPVVDKDKEALMEEILKLKSLLSTKREQIATLRTVLKANKQTAEVALANLKSKYENEKAMVTETMMKLRNELKALKEDAATFSSLRAMFATR
>9544_0:002db2_{"pub_og_id":"2478455at33208","og_name":"protein_bicaudal_D_homolog_2-like_","level_taxid":33208,"organism_taxid":"9544_0","organism_name":"Macaca_mulatta","pub_gene_id":"BICD1","description":"BICD1"}
MAAEEVLQTVDHYKTEIERLTKELTETTHEKIQAAEYGLVVLEEKLTLKQQYDELEAEYDSLKQELEQLKEAFGQSFSIHRKVAEDGETREETLLQESASKEAYYLGKILEMQNELKQSRAVVTNVQAENERLTAVVQDLKENNEMVELQRIRMKDEIREYKFREARLLQDYTELEEENITLQKLVSTLKQNQVEYEGLKHEIKRFEEETVLLNSQLEDAIRLKEIAEHQLEEALETLKNEREQKNNLRKELSQYISLNDNHISISVDGLKFAEDGSEPNNDDKMNGHIHGPLVKLNGDYRTPTLRKGESLNPVSDLFSELNISEIQKLKQQLMQVEREKAILLANLQESQTQLEHTKGALTEQHERVHRLTEHVNAMRGLQSSKELKAELDGEKGRDSGEEAHDYEVDINGLEILECKYRVAVTEVIDLKAEIKALKEKYNKSVENYTDEKAKYESKIQMYDEQVTSLEKTTKESGEKMAHMEKELQKMTSIANENHNTLNTAQDELVTFSEELAQLYHHVCLCNNETPNRVMLDYYRQSRVTRSGSLKGPDDPRGLLSPRLARRGVSSPVETRTSSEPVAKESTEASKEPSPTKTPTISPVITAPPSSPVLDTSDIRKEPMNIYNLNAIIRDQIKHLQKAVDRSLQLSRQRAAARELAPMIDKDKEALMEEILKLKSLLSTKREQIATLRAVLKANKQTAEVALANLKNKYENEKAMVTETMTKLRNELKALKEDAATFSSLRAMFATRCDEYVTQLDEMQRQLAAAEDEKKTLNTLLRMAIQQKLALTQRLEDLEFDHEQSRRSKGKLGKSKIGSPKVSGEASVTVPTIDTYLLHSQGPQTPNIRVSSGTQRKRQFSPSLCDQSRPRTSGASYLQNLLRVPPDPTSTESFLLKGPPSMSEFIQGHRLSKEKRLTVAPPDCQQPAASVPPQCSQLAGRQDCPTVSPDTALPEEQPHSSSQCAPLHCLSKPPHP
>9544_0:003beb_{"pub_og_id":"2478455at33208","og_name":"protein_bicaudal_D_homolog_2-like_","level_taxid":33208,"organism_taxid":"9544_0","organism_name":"Macaca_mulatta","pub_gene_id":"BICD2","description":"BICD2"}
MSAPSEEEEYARLVMEAQPEWLRAEVKRLSHELAETTREKIQAAEYGLAVLEEKHQLKLQFEELEVDYEAIRGEMEQLKEAFGQAHTNHKKVAADGESREESLIQESASKEQYYVRKVLELQTELKQLRNVLTNTQSENERLASVAQELKEINQNVEIQRGRLRDDIKEYKFREARLLQDYSELEEENISLQKQVSVLRQNQVEFEGLKHEIKRLEEETEYLNSQLEDAIRLKEISERQLEEALETLKTEREQKNSLRKELSHYMSINDSFYTSHLHVSLDGLKFSDDAAEPNNDAEALVNGFEHGGLAKLPLDNKTSTPKKEGLAPPSPSLVSDLLSELNLSEIQKLKQQLMQMEREKAGLLVTLQDTQKQLEHTRGSLSEQQEKVTRLTENLSALRRLQAGKERQTALDNEKDRDSHEDGDYYEVDINGPEILACKYHVAVAEAGELREQLKVLRSTHEAREAQHAEEKGRYEAEGQALMEKVSLLEKASRQDRELLARLEKELKKVSDVAGETQGSLSVAQDELVTFSEELANLYHHVCMCNNETPNRVMLDYYREGQGGAGRTSPGGRTSPEGRGRRSPILLPKGLLAPEAGRADGGSGDSSPSPGSSLPSPLSDPRREPMNIYNLIAIIRDQIKHLQAAVDRTTELSRQRIASQELGPAVDKDKEALMEEILKLKSLLSTKREQITTLRTVLKANKQTAEVALANLKSKYENEKAMVTETMMKLRNELKALKEDAATFSSLRAMFATRCDEYITQLDEMQRQLAAAEDEKKTLNSLLRMAIQQKLALTQRLELLELDHEQTRRGRTKAAPKAKPATPSVSHACACASDRAEGTGLANQVFCSEKHSIYCD
>9606_0:002635_{"pub_og_id":"2478455at33208","og_name":"protein_bicaudal_D_homolog_2-like_","level_taxid":33208,"organism_taxid":"9606_0","organism_name":"Homo_sapiens","pub_gene_id":"BICD2","description":"Protein_bicaudal_D_homolog_2"}
MSAPSEEEEYARLVMEAQPEWLRAEVKRLSHELAETTREKIQAAEYGLAVLEEKHQLKLQFEELEVDYEAIRSEMEQLKEAFGQAHTNHKKVAADGESREESLIQESASKEQYYVRKVLELQTELKQLRNVLTNTQSENERLASVAQELKEINQNVEIQRGRLRDDIKEYKFREARLLQDYSELEEENISLQKQVSVLRQNQVEFEGLKHEIKRLEEETEYLNSQLEDAIRLKEISERQLEEALETLKTEREQKNSLRKELSHYMSINDSFYTSHLHVSLDGLKFSDDAAEPNNDAEALVNGFEHGGLAKLPLDNKTSTPKKEGLAPPSPSLVSDLLSELNISEIQKLKQQLMQMEREKAGLLATLQDTQKQLEHTRGSLSEQQEKVTRLTENLSALRRLQASKERQTALDNEKDRDSHEDGDYYEVDINGPEILACKYHVAVAEAGELREQLKALRSTHEAREAQHAEEKGRYEAEGQALTEKVSLLEKASRQDRELLARLEKELKKVSDVAGETQGSLSVAQDELVTFSEELANLYHHVCMCNNETPNRVMLDYYREGQGGAGRTSPGGRTSPEARGRRSPILLPKGLLAPEAGRADGGTGDSSPSPGSSLPSPLSDPRREPMNIYNLIAIIRDQIKHLQAAVDRTTELSRQRIASQELGPAVDKDKEALMEEILKLKSLLSTKREQITTLRTVLKANKQTAEVALANLKSKYENEKAMVTETMMKLRNELKALKEDAATFSSLRAMFATRCDEYITQLDEMQRQLAAAEDEKKTLNSLLRMAIQQKLALTQRLELLELDHEQTRRGRAKAAPKTKPATPSVSHTCACASDRAEGTGLANQVFCSEKHSIYCD
>9606_0:0030a9_{"pub_og_id":"2478455at33208","og_name":"protein_bicaudal_D_homolog_2-like_","level_taxid":33208,"organism_taxid":"9606_0","organism_name":"Homo_sapiens","pub_gene_id":"BICD1","description":"Protein_bicaudal_D_homolog_1"}
MAAEEVLQTVDHYKTEIERLTKELTETTHEKIQAAEYGLVVLEEKLTLKQQYDELEAEYDSLKQELEQLKEAFGQSFSIHRKVAEDGETREETLLQESASKEAYYLGKILEMQNELKQSRAVVTNVQAENERLTAVVQDLKENNEMVELQRIRMKDEIREYKFREARLLQDYTELEEENITLQKLVSTLKQNQVEYEGLKHEIKRFEEETVLLNSQLEDAIRLKEIAEHQLEEALETLKNEREQKNNLRKELSQYISLNDNHISISVDGLKFAEDGSEPNNDDKMNGHIHGPLVKLNGDYRTPTLRKGESLNPVSDLFSELNISEIQKLKQQLMQVEREKAILLANLQESQTQLEHTKGALTEQHERVHRLTEHVNAMRGLQSSKELKAELDGEKGRDSGEEAHDYEVDINGLEILECKYRVAVTEVIDLKAEIKALKEKYNKSVENYTDEKAKYESKIQMYDEQVTSLEKTTKESGEKMAHMEKELQKMTSIANENHSTLNTAQDELVTFSEELAQLYHHVCLCNNETPNRVMLDYYRQSRVTRSGSLKGPDDPRGLLSPRLARRGVSSPVETRTSSEPVAKESTEASKEPSPTKTPTISPVITAPPSSPVLDTSDIRKEPMNIYNLNAIIRDQIKHLQKAVDRSLQLSRQRAAARELAPMIDKDKEALMEEILKLKSLLSTKREQIATLRAVLKANKQTAEVALANLKNKYENEKAMVTETMTKLRNELKALKEDAATFSSLRAMFATRCDEYVTQLDEMQRQLAAAEDEKKTLNTLLRMAIQQKLALTQRLEDLEFDHEQSRRSKGKLGKSKIGSPKVSGEASVTVPTIDTYLLHSQGPQTPNIRVSSGTQRKRQFSPSLCDQSRPRTSGASYLQNLLRVPPDPTSTESFLLKGPPSMSEFIQGHRLSKEKRLTVAPPAKRDCQQPAASVPPQCSQLAGRQDCPTVSPDTALPEEQPHSSSQCAPLHCLSKPPHP
>60711_0:000a95_{"pub_og_id":"2478455at33208","og_name":"protein_bicaudal_D_homolog_2-like_","level_taxid":33208,"organism_taxid":"60711_0","organism_name":"Chlorocebus_sabaeus","pub_gene_id":"BICD2","description":"BICD2"}
MSAPSEEEEYARLVMEAQPEWLRAEVKRLSHELAETTREKIQAAEYGLAVLEEKHQLKLQFEELEVDYEAIRGEMEQLKEVSRAALPRDPRPAPGPVGVVPGTRAAKAFGQAHTNHKKVAADGESREESLIQESASKEQYYVRKVLELQTELKQLRNVLTNTQSENERLASVAQELKEINQNVEIQRGRLRDDIKEYKFREARLLQDYSELEEENISLQKQVSVLRQNQVEFEGLKHEIKRLEEETEYLNSQLEDAIRLKEISERQLEEALETLKTEREQKNSLRKELSHYMSINDSFYTSHLHVSLDGLKFSDDAAEPNNDAEALVNGFEHGSLAKLPLDNKTSTPKKEGLAPPSPSLVSDLLSELNISEIQKLKQQLMQMEREKAGLLATLQDTQKQLEHTRGSLSEQQEKVTRLTENLSALRRLQAGKERQTALDNEKDRDSHEDGDYYEVDINGPEILACKYHVAVAEAGELREQLKALRSTHEAREAQHAEEKGRYEAEGQALMEKVSLLEKASRQDRELLARLEKELKKVSDVAGETQGSLSVAQDELVTFSEELANLYHHVCMCNNETPNRVMLDYYREGQGGAGRTSPGGRTSPEGRGRRSPILLPKGLLAPEAGRADGGSGDSSPSPGSSLPSPLSDPRREPMNIYNLIAIIRDQIKHLQAAVDRTTELSRQRIASQELGPAVDKDKEALMEEILKLKSLLSTKREQITTLRTVLKANKQTAEVALANLKSKYENEKAMVTETMMKLRNELKALKEDAATFSSLRAMFATRCDEYITQLDEMQRQLAAAEDEKKTLNSLLRMAIQQKLALTQRLELLELDHEQTRRGRAKAAPKAKPATPSVSHACACASDRAEGTGLANQVFCSEKHSIYCD
>60711_0:0042b7_{"pub_og_id":"2478455at33208","og_name":"protein_bicaudal_D_homolog_2-like_","level_taxid":33208,"organism_taxid":"60711_0","organism_name":"Chlorocebus_sabaeus","pub_gene_id":"119621315","description":"protein_bicaudal_D_homolog_1_isoform_X2"}
MAAEEVLQTVDHYKTEIERLTKELTETTHEKIQAAEYGLVVLEEKLTLKQQYDELEAEYDSLKQELEQLKEAFGQSFSIHRKVAEDGETREETLLQESASKEAYYLGKILEMQNELKQSRAVVTNVQAENERLTAVVQDLKENNEMVELQRIRMKDEIREYKFREARLLQDYTELEEENITLQKLVSTLKQNQVEYEGLKHEIKRFEEETVLLNSQLEDAIRLKEIAEHQLEEALETLKNEREQKNNLRKELSQYISLNDNHISISVDGLKFAEDGSEPNNDDKMNGHIHGPLVKLNGDYRTPTLRKGESLNPVSDLFSELNISEIQKLKQQLMQVEREKAILLANLQESQTQLEHTKGALTEQHERVHRLTEHVNAMRGLQSSKELKAELDGEKGRDSGEEAHDYEVDINGLEILECKYRVAVTEVIDLKAEIKALKEKYNKSVENYTDEKAKYESKIQMYDEQVTSLEKTTKESGEKMAHMEKELQKMTSIANENHNTLNTAQDELVTFSEELAQLYHHVCLCNNETPNRVMLDYYRQSRVTRSGSLKGPDDPRGLLSPRLARRGVSSPVETRTSSEPVAKESTEASKEPSPTKTPTISPVITAPPSSPVLDTSDIRKEPMNIYNLNAIIRDQIKHLQKAVDRSLQLSRQRAAARELAPMIDKDKEALMEEILKLKSLLSTKREQIATLRAVLKANKQTAEVALANLKNKYENEKAMVTETMTKLRNELKALKEDAATFSSLRAMFATRCDEYVTQLDEMQRQLAAAEDEKKTLNTLLRMAIQQKLALTQRLEDLEFDHEQSRRSKGKLGKSKIGSPKVSGEASVTVPTIDTYLLHSQGPQTPNIRVSSGTQRKRQFSPSLCDQSRPRTSGASYLQNLLRVPPDPTSTESFLLKGPPSMSEFIQGHRLSKEKRLTVAPPDLLGRYLEVFCESPKW
>60711_0:0042e2_{"pub_og_id":"2478455at33208","og_name":"protein_bicaudal_D_homolog_2-like_","level_taxid":33208,"organism_taxid":"60711_0","organism_name":"Chlorocebus_sabaeus","pub_gene_id":"BICD1","description":"BICD1"}
MAAEEVLQTVDHYKTEIERLTKELTETTHEKIQAAEYGLVVLEEKLTLKQQYDELEAEYDSLKQELEQLKEAFGQSFSIHRKVAEDGETREETLLQESASKEAYYLGKILEMQNELKQSRAVVTNVQAENERLTAVVQDLKENNEMVELQRIRMKDEIREYKFREARLLQDYTELEEENITLQKLVSTLKQNQVEYEGLKHEIKRFEEETVLLNSQLEDAIRLKEIAEHQLEEALETLKNEREQKNNLRKELSQYISLNDNHISISVDGLKFAEDGSEPNNDDKMNGHIHGPLVKLNGDYRTPTLRKGESLNPVSDLFSELNISEIQKLKQQLMQVEREKAILLANLQESQTQLEHTKGALTEQHERVHRLTEHVNAMRGLQSSKELKAELDGEKGRDSGEEAHDYEVDINGLEILECKYRVAVTEVIDLKAEIKALKEKYNKSVENYTDEKAKYESKIQMYDEQVTSLEKTTKESGEKMAHMEKELQKMTSIANENHNTLNTAQDELVTFSEELAQLYHHVCLCNNETPNRVMLDYYRQSRVTRSGSLKGPDDPRGLLSPRLARRGVSSPVETRTSSEPVAKESTEASKEPSPTKTPTISPVITAPPSSPVLDTSDIRKEPMNIYNLNAIIRDQIKHLQKAVDRSLQLSRQRAAARELAPMIDKDKEALMEEILKLKSLLSTKREQIATLRAVLKANKQTAEVALANLKNKYENEKAMVTETMTKLRNELKALKEDAATFSSLRAMFATRCDEYVTQLDEMQRQLAAAEDEKKTLNTLLRMAIQQKLALTQRLEDLEFDHEQSRRSKGKLGKSKIGSPKVSGEASVTVPTIDTYLLHSQGPQTPNIRVSSGTQRKRQFSPSLCDQSRPRTSGASYLQNLLRVPPDPTSTESFLLKGPPSMSEFIQGHRLSKEKRLTVAPPDCQQPAASVPPQCSQLAGRQDCPTVSPDTALPEEQPHSSSQCAPLHCLSKPPHP
>61622_0:0028c0_{"pub_og_id":"2478455at33208","og_name":"protein_bicaudal_D_homolog_2-like_","level_taxid":33208,"organism_taxid":"61622_0","organism_name":"Rhinopithecus_roxellana","pub_gene_id":"BICD1","description":"BICD1"}
MAAEEVLQTVDHYKTEIERLTKELTETTHEKIQAAEYGLVVLEEKLTLKQQYDELEAEYDSLKQELEQLKEAFGQSFSIHRKVAEDGETREETLLQESASKEAYYLGKILEMQNELKQSRAVVTNVQAENERLTAVVQDLKENNEMVELQRIRMKDEIREYKFREARLLQDYTELEEENITLQKLVSTLKQNQVEYEGLKHEIKRFEEETVLLNSQLEDAIRLKEIAEHQLEEALETLKNEREQKNNLRKELSQYISLNDNHISISVDGLKFAEDGSEPNNDDKMNGHIHGPLVKLNGDYRTPTLRKGESLNPVSDLFSELNISEIQKLKQQLMQVEREKAILLANLQESQTQLEHTKGALTEQHERVHRLTEHVNAMRGLQSSKELKAELDGEKGRDSGEEAHDYEVDINGLEILECKYRVAVTEVIDLKAEIKALKEKYNKSVENYTDEKAKYESKIQMYDEQVTSLEKTTKESGEKMAHMEKELQKMTSIANENHNTLNTAQDELVTFSEELAQLYHHVCLCNNETPNRVMLDYYRQSRVTRSGSLKGPDDPRGLLSPRLARRGVSSPVETRTSSEPVAKESTEASKEPSPTKTPTISPVITAPPSSPVLDTSDIRKEPMNIYNLNAIIRDQIKHLQKAVDRSLQLSRQRAAARELAPMIDKDKEALMEEILKLKSLLSTKREQIATLRAVLKANKQTAEVALANLKNKYENEKAMVTETMTKLRNELKALKEDAATFSSLRAMFATRCDEYVTQLDEMQRQLAAAEDEKKTLNTLLRMAIQQKLALTQRLEDLEFDHEQSRRSKGKLGKSKIGSPKVSGEASVTVPTIDTYLLHSQGPQTPNIRVSSGTQRKRQFSPSLCDQSRPRTSGASYLQNLLRVPPDPTSTESFLLKGPPSMSEFIQGHRLSKEKRLTVAPPDCQQPAASVPPQCSQLAGRQDCPTVSPDTALPEEQPHSSSQCAPLHCLSKPPHP
>61622_0:004103_{"pub_og_id":"2478455at33208","og_name":"protein_bicaudal_D_homolog_2-like_","level_taxid":33208,"organism_taxid":"61622_0","organism_name":"Rhinopithecus_roxellana","pub_gene_id":"BICD2","description":"BICD2"}
MSAPSEEEEYARLVMEAQPEWLRAEVKRLSHELAETTREKIQAAEYGLAVLEEKHQLKLQFEELEVDYEAIRGEMEQLKEAFGQAHTNHKKVAADGESREESLIQESASKEQYYVRKVLELQTELKQLRNVLTNTQSENERLASVAQELKEINQNVEIQRGRLRDDIKEYKFREARLLQDYSELEEENISLQKQVSVLRQNQVEFEGLKHEIKRLEEETEYLNSQLEDAIRLKEISERQLEEALETLKTEREQKNSLRKELSHYMSINDSFYTSHLHVSLDGLKFSDDAAEPNNDAEALVNGFEHGGLAKLPLDNKTSTPKKEGLAPPSPSLVSDLLSELNISEIQKLKQQLMQMEREKAGLLATLQDTQKQLEHTRGSLSEQQEKVTRLTENLSALRRLQAGKERQTALDNEKDRDSHEDGDYYEVDINGPEILACKYHVAVAEAGELREQLKALRSTHEAREAQHAEEKGRYEAEGQALMEKVSLLEKASRQDRELLARLEKELKKVSDVAGETQGSLSVAQDELVTFSEELANLYHHVCMCNNETPNRVMLDYYREGQGGAGRTSPGGRTSPEGRGRRSPILLPKGLLAPEAGRADSGSGDSSPSPGSSLPSPLSDPRREPMNIYNLIAIIRDQIKHLQAAVDRTTELSRQRIASQELGPAVDKDKEALMEEILKLKSLLSTKREQITTLRTVLKANKQTAEVALANLKSKYENEKAMVTETMMKLRNELKALKEDAATFSSLRAMFATRCDEYITQLDEMQRQLAAAEDEKKTLNSLLRMAIQQKLALTQRLELLELDHEQTRRGRAKAAPKAKPATPSVSHACACASDRAEGTGLANQVFCSEKHSIYCD
>34740_0:002a2f_{"pub_og_id":"2478455at33208","og_name":"protein_bicaudal_D_homolog_2-like_","level_taxid":33208,"organism_taxid":"34740_0","organism_name":"Heliconius_melpomene","pub_gene_id":"HMEL013410g1.t1"}
MAGTAQNDLSISELKAEIERLSRELDQASSEKIQSAQLGLVLLEEKSALQQRCDDLESLYENTKHELDITQEALMKLDTTQKVTTQSGIEQENALLNESAAMESSLTLQIIELEGETKQLRHELERVVSERDRLLAESSELGADKATRESERAALRAELREARQREQRLLLDIGDLEDENISLQKQVSALRSSQVEFEGLKHEVRQLREEAEIARAAADETAVLRRIAERQLAEALEALQAEREAKFAAKKELDAHLSREAQYNINNLANSIRGMPDEAGSEEGEAGGSGMGELGAADHHADLFSEVHLHEISRLEKQLEQAHNENSQLSSSLRTAQATAESESASAGALRAGVTRVSSRVAALHALHSDCAPLEDDKAEGGIASRAAKWLTWWRVSGGELGGVLATLRELDAPPDASAAALQRAHLAQLSDRVADAELRCAALQADADLLKTLAGGAGRALSSAAPALASAAERLAALYHHVCAVNGTQPERVLLEHAGQTDGSGGSGKGVEEEALALAAGELEGLRAAGLVARSADTLLDQLTHLRAALDTALDSRLRHQPVMEAEERGAELAELQEQVIKLKSLLSTKREQIATLRTVLKSNKNTAEVALANLKSKYETEKTIVTDTMLKLRNELRLLKEDAATFSSLRAMFAARCEEYVTQVDELAQALSGAEDEKKTLNQLLRLAVQQKLALTQRLEELEVDREMRTRRVPKAGGATRARSRDF
>87175_0:001fcb_{"pub_og_id":"2478455at33208","og_name":"protein_bicaudal_D_homolog_2-like_","level_taxid":33208,"organism_taxid":"87175_0","organism_name":"Camarhynchus_parvulus","pub_gene_id":"BICD2","description":"protein_bicaudal_D_homolog_2_isoform_X1"}
MSLAMEEEEYARLVMESEPEWLRSEIKRLFQELGETTREKIQAAEYGLAVLEEKQQLKQQYEELELEYETIRTEMEQLKEAFGQAHTNHKKVAADGESREETLIQESATKEEYYMKKVMELQTELKQIRNVLANTQSENERLNSVAQELKEVNQNVEIQRARLRDDIKEYKFREARLLQDYTELEEENICLQKQVSVLKQSQVEFEGLKHEIKRLEEETEFLNSQLEDAIRLKEISERQLEEALETLKTEREQKNNLRKELSHYMNINDSLYNSHLNISLDGLKFSDEATEPNNDEIMNGFEQNCLSKLSNGKNSTSTPKKNESFPPAPSLVSDLLSELNISEIQKLKQQLVQMEREKVNLLTTLQESQKQLENTRGALSEQHEKIGRLTENLNAMKKLQASKERQSALDNEKDRDSHEDGDYYEVDINGPEILECKYKVAVAEITDLKEELKNLKTKYKECESKYEEEKSRYETESQALTEKITSLEKSSRHDREQMARLEKELKKVSDVAGETQGSLSVAQDELVTFSEELANLYHHVCMCNNETPNRVMLDYYKEGKGGRSSPEAKGRRSPILLSKGLLTTEMGKGENGSGDSSPSPVSSLPSPVSDPRKEPMNIYNLIAIIRDQIKHLQAAVDRTTELSRQRVATQELGPVVDKDKEALMEEILKLKSLLSTKREQIATLRTVLKANKQTAEVALANLKSKYENEKAMVTETMMKLRNELKALKEDAATFSSLRAMFATRCDEYVTQLDEMQRQLAAAEDEKKTLNSLLRMAIQQKLALTQRLEHLELDHEQSKRVRTKSASKAKGSNPSVSPIRSCGDRSEGSVLNNQVFCSEKYKICCD
>87175_0:0025fb_{"pub_og_id":"2478455at33208","og_name":"protein_bicaudal_D_homolog_2-like_","level_taxid":33208,"organism_taxid":"87175_0","organism_name":"Camarhynchus_parvulus","pub_gene_id":"BICD1","description":"protein_bicaudal_D_homolog_1_isoform_X7"}
MAAEEVLQGADHYKSEIERLTRELSETTHEKIQAAEYGLVVLEEKLTLKQQYDELEAEYDGLKQELEQLKEAFGQSFSVHRKVAEDGETREETLLQESASKEAYYLGKILEMQNELKQSRAVVTNVQAENERLTAIVQDLKENNEMVELQRIRMKDEIREYKFREARLLQDYTELEEENITLQKLVSTLKQNQVEYEGLKHEIKRFEEETVLLNSQLEDAIRLKEIAEHQLEEALETLKNEREQKNNLRKELSQYINLNDSMYNNHINISVDGLKFSEDGGEPNNDDKMNGHIHGPLVKLNGDYRTPTSRKGESLHPVSDLFSELNISEIQKLKQQLMQVEREKAILLANLQESQTQLEHTKGALTEQHERVHRLTEHVNAMRGLQSNKELKVELDCEKGRDSGEEAHDYEVDINGLEILECKYKVAVTEVIDLKAEIKALKEKYNKYVENYTEEKAKYESRIQTYDEQVTSLEKSTKESQEKMVHMEKELQRMTSIANENHNTLNTAQDELVTFSEELAQLYHHVCLCNNETPNRVMLDYYRQSRVTRSGSLKGPDDPRGLLSPRLARRGVASPVEARTPTEQVTKEAAEPGKEQSPTKTPSISPVITAPPSSPVSDTSDIRKEPMNIYNLNAIIRDQIKHLQKAVDRSLQLSRQRAAARELAPMIDKDKEALMEEILKLKSLLSTKREQIATLRAVLKANKQTAEVALANLKNKYENEKAMVTETMTKLRNELKALKEDAATFSSLRAMFATRCDEYVTQLDEMQRQLAAAEDEKKTLNSLLRMAIQQKLALTQRLEDLEFDHEQSRRSKGKLGKSKIGSPKVSEEASATVPSIDTFLLHSQGPQQPNLLVSSGTQRKRLFSPSLCDQSHPRTSGTYLQKLLRAPPHPASTESYLLRGPPSMSEFIHGHRLSKEKRLTVAIPDCQQPAASIPPHGSQLARGPDCQTVSPNALPEEQPHSSSQCAPLNCLSKPPPYP
>35005_0:000ad8_{"pub_og_id":"2478455at33208","og_name":"protein_bicaudal_D_homolog_2-like_","level_taxid":33208,"organism_taxid":"35005_0","organism_name":"Thamnophis_elegans","pub_gene_id":"BICD2","description":"protein_bicaudal_D_homolog_2_isoform_X1"}
MSLAVEEEEYTKLVMESEPEWLRAEIKRLSQELGETTREKIQAAEYGLVVLEEKQQLKQQYEELELEYETIRTEMEQLKEAFGQAHTNHKKVAADGESREETLIQESATKEEYYMKKVMELQTELKQLRNVLANTQSENERLNSVAQELREINQNVENQRGRLRDDIKEYKFRESRLLQDYTELEEENICLQKQVSILKQNQVEFEGLKHEIKRLEEVTEFLNSQLEDAIRLKEISERQLEEALETLKTEREQKNNLRKELSHYMNINDSMYTSHLNISLDGLKFSDETTEPNNDEIVNGFEPNCLSKINNGNNKASTPKKSDSFPPAPSLVNDLLSELNISEIQKLKQQLMQVEREKMNLLSTLQESQKQLENTRGALSEQHEKVGRLTENLNAMKKLQVSKERQSALDNEKERDSHEEGDYYEVDINGPEILECKYKVAMAEISDLKEELKALKAKYEECESKYEEDKSRYETENQALTEKITSLDKSSRQDREQVIRLEKELRKVTDVAGETQGSLSVAQDELVTFSEELANLYHHVCMCNNETPNRVMLDYYKQGKGGHTSPEVKGHRSPILLSKGLLSIDLGKPETGSGESSPSPVSSLPSPVSEVSRKEPMNVYNLIAIIRDQIKHLQAAVDRTTELSRQRVTTQELGPVVDKDKEALMEEILKLKSLLSTKREQIATLRTVLKANKQTAEVALANLKSKYENEKAMVTETMMKLRNELKALKEDAATFSSLRAMFATRCDEYVTQLDEMQRQLAAAEDEKKTLNSLLRMAIQQKLALTQRLEHLELDHEQSKRVRTKSASKAKSSNPSVSHIRSCGDKSEGSVLNNQVFCSDKYKIYCD
>35005_0:000c0e_{"pub_og_id":"2478455at33208","og_name":"protein_bicaudal_D_homolog_2-like_","level_taxid":33208,"organism_taxid":"35005_0","organism_name":"Thamnophis_elegans","pub_gene_id":"LOC116504097","description":"protein_bicaudal_D_homolog_2-like_isoform_X1"}
MLKTRSRIGMSETLMDQDSTKLQGEVERLAAELQEAIQENVQAAQYGLAVLEENEELKQRCGDLEGQLEVLRVELACMKEALTESHSSHKRAAADGENREESLLRESASKEAHLTQTIEELQSEVKFLKSQLDNTGMESERLSVALRDLRKECQNLESEKNQLREEMKQAKSRELRQLQDCGELEEENISLQKQVSVLRGNQVEFESVKRALRCHEEELMLAGSQLQELGRLRDLAEQQLQEALETVQAEREQKQELRRELAVYAGGRHDSLNSLQTNLEELSHSHTTECEEQDSGFASGSNAGGLTSTPHSFQPAPGLVADLFSELNVAEIHKLQQQLQQAEKEKASLASDLQDLKKQLTRTKEILAQQQLCSSRQVDQLPAAEAKPSAKNGGDSLSPNNRECYREELDRAQRAIRQEREAAAHLEAELRVARRITRECQSRLAETQEELLIFSEEMAALYHHICACHNITPHRVVLDYYREGRGVKSARRRHSSRKHTFTEIEATSSGDRSPASSPGSPCGLEPLYVTNLTEILREQLGHLEVALSIAHQQSPMGHRAELERDKEVLVEEVLKLKSMLSTKREQVATLRTVLKANKQTAEAALSNLKGQFEGEKVLVSETMIKLRHELKVLKEDAATFSSLRAMFASRCDQYVSQLDEMQRQLEAAEDEKKTLNSLLRMAIQQKLALTHRLEALENPAELRGSRRILRAAKSSAR
>35005_0:002518_{"pub_og_id":"2478455at33208","og_name":"protein_bicaudal_D_homolog_2-like_","level_taxid":33208,"organism_taxid":"35005_0","organism_name":"Thamnophis_elegans","pub_gene_id":"BICD1","description":"LOW_QUALITY_PROTEIN:_protein_bicaudal_D_homolog_1"}
MAAEKILETLDHYKSEIERLTKELTETTHEKIQAAEYGLVVLEEKLTLKQQYDELETEYDVLKQELEQLREAFGHSFSVHRKVAEDGETREETLLQESASKEAYYLGKILEMQNELKQSRTVVTNVQAENERLTAILQDLKENNEMAELQRIRMKDEIREYKFREARLLQDYTELEEENITLQKLVSTLKQNQVEYEGLKHEIKRFEEETVLLNSQLEDAIRLKEIAEHQLEEALETLKNEREQKNNLRKELSQYINLNDSMYSNHINISVDGLKFGEDGNEPNNDDKMNGHIHGPHMKLNGDFRTPSVRKGESLHPVSDLFSELNISEMQKLKQQLMQVEREKAILLANLQESQTQLEHTKGALTEQHERVHRLTEHVNAMRGLQSHKELKEVDFEKGRDSGEETHDYEVDINGLEILECKYKVAVTEVIDLKAEIKALKEKYNKCVENYTEEKDKYESKIQIYDEQVSSLEKSTKESHEKMVQMEKEVQRITGVANENHNTLNAAQDELVTFSEELAQLYHHVCLCNNETPNRVMLDYYRQSRVTRSGSLKGPDDPRGLLSPRLARRGTALPVEIRVPTEQGSKESTEANKEPSPTKTPTISPVITAPPSSPVSDTSDIRKEPMNIYNLNAIIRDQIKHLQKAVDRSLQLSRQRAAARELAPMIDKDKEALMEEIMKLKSLLSTKREQIATLRAVLKANKQTAEVALANLKNKYENEKAMVTETMTKLRNELKALKEDAATFSSLRAMFATRCDEYVTQLDEMQRQLAAAEDEKKTLDSLLRMAIQQKLALTQRLEDLEFDHEQSRRTKGKFGKTKIGSPKVSEEASATVSTIDTFLLHSQGPQPPNILVSSGTQRKRQFSPSPCDQSHSRTSGTYLLPLLRTPSDHTSTEPFLLRGPISMNESFHGHRLSKEKRLTVAIPVVAPVERFQVQDISPEEHLRAILMDLASRPKTCYQKQDCQQPAASLPPHGSQLTRRQRCQTVSPDVALPEEQPHSSSQYTPPVSCLLKPPP
>9160_0:001014_{"pub_og_id":"2478455at33208","og_name":"protein_bicaudal_D_homolog_2-like_","level_taxid":33208,"organism_taxid":"9160_0","organism_name":"Passer_montanus","pub_gene_id":"120499518","description":"protein_bicaudal_D_homolog_2_isoform_X1"}
MSLAMEEEEYARLVMESEPEWLRSEIKRLFQELGETTREKIQAAEYGLAVLEEKQQLKQQYEELELEYETIRNEMEQLKEAFGQAHTNHKKVAADGESREETLIQESATKEEYYMKKVMELQTELKQIRNVLANTQSENERLNSVAQELKEVNQNVEIQRARLRDDIKEYKFREARLLQDYTELEEENICLQKQVSVLKQSQVEFEGLKHEIKRLEEETEFLNSQLEDAIRLKEISERQLEEALETLKTEREQKNNLRKELSHYMNINDSMYNSHLNISLDGLKFSDEATEPNNDEVMNGFEQNCLSKLSNGKNSTSTPKKNESFPPAPSLVSDLLSELNISEIQKLKQQLVQMEREKVNLLTTLQESQKQLENTRGALSEQHEKIGRLTENLNAMKKLQASKECQSALDNEKDRDSHEDGDYYEVDINGPEILECKYKVAVAEITDLKEELKNLKAKYKECESKYEEEKSKYETESQALTEKITSLEKSSRHDREQMARLEKELKKVSDVAGETQGSLSVAQDELVTFSEELANLYHHVCMCNNETPNRVMLDYYKEGKGGRSSPEAKGRRSPILLSKGLLTIELGKAENGSGDSSPSPVSSLPSPVSDPRKEPMNIYNLIAIIRDQIKHLQAAVDRTTELSRQCVATQELGPVVDKDKEALMEEILKLKSLLSTKREQIATLRTVLKANKQTAEVALANLKSKYENEKAMVTETMMKLRNELKALKEDAATFSSLRAMFATRCDEYVTQLDEMQRQLAAAEDEKKTLNSLLRMAIQQKLALTQRLEHLELDHEQSKRVRTKSASKAKGSNPSVSPIRSCGDRSEGSVLNNQVFCSEKYKICCD
>9160_0:001689_{"pub_og_id":"2478455at33208","og_name":"protein_bicaudal_D_homolog_2-like_","level_taxid":33208,"organism_taxid":"9160_0","organism_name":"Passer_montanus","pub_gene_id":"120501536","description":"protein_bicaudal_D_homolog_1_isoform_X1"}
MAAEEVLQGADHYKSEIERLTRELSETTHEKIQAAEYGLVVLEEKLTLKQQYDELEAEYDGLKQELEQLKEAFGQSFSVHRKVAEDGETREETLLQESASKEAYYLGKILEMQNELKQSRAVVTNVQAENERLTAIVQDLKENNEMVELQRIRMKDEIREYKFREARLLQDYTELEEENITLQKLVSTLKQNQVEYEGLKHEIKRFEEETVLLNSQLEDAIRLKEIAEHQLEEALETLKNEREQKNNLRKELAQYINLNDSMYNNHINISVDGLKFSEDGGEPNNDDKMNGHIHGPLVKLNGDYRTPTSRKGESLHPVSDLFSELNISEIQKLKQQLMQVEREKAILLANLQESQTQLEHTKGALTEQHERVHRLTEHVNAMRGLQSNKELKVGLDCEKGRDSGEEAHDYEVDINGLEILECKYKVAVTEVIDLKAEIKALKEKYNKYVENYTEEKAKYESRIQTYDEQVISLEKSTKESQEKMIHMEKELQRMTSIANENHNTLNTAQDELVTFSEELAQLYHHVCLCNNETPNRVMLDYYRQSRVTRSGSLKGPDDPRGLLSPRLARRGVASPVEARTPTEQVTKEAAEPGKEQSPTKTPSISPVITAPPSSPVSDTSDIRKEPMNIYNLNAIIRDQIKHLQKAVDRSLQLSRQRAAARELAPMIDKDKEALMEEILKLKSLLSTKREQIATLRAVLKANKQTAEVALANLKNKYENEKAMVTETMTKLRNELKALKEDAATFSSLRAMFATRCDEYVTQLDEMQRQLAAAEDEKKTLNSLLRMAIQQKLALTQRLEDLEFDHEQSRRSKGKLGKSKIGSPKVSEEASATVPSIDTFLLHSQGPQQPNLLVSSGTQRKRLFSPSLCDQSHPRTSGTYLQKLLRAPPHPASTESYLLRGPPSMSEFIHGHRLSKEKRLTVAIPVLMLFQKSSHIPALSVPLSTVSLSLLLTPNLHKQRKRKCKQSGAHATKVGVVPSKRVDNPALLLHWQVWIHIPCSGY
>9595_0:0026b4_{"pub_og_id":"2478455at33208","og_name":"protein_bicaudal_D_homolog_2-like_","level_taxid":33208,"organism_taxid":"9595_0","organism_name":"Gorilla_gorilla_gorilla","pub_gene_id":"101149187","description":"protein_bicaudal_D_homolog_2_isoform_X1"}
MSAPSEEEEYARLVMEAQPEWLRAEVKRLSHELAETTREKIQAAEYGLAVLEEKHQLKLQFEELEVDYEAIRSEMEQLKEAFGQAHTNHKKVAADGESREESLIQESASKEQYYVRKVLELQTELKQLRNVLTNTQSENERLASVAQELKEINQNVEIQRGRLRDDIKEYKFREARLLQDYSELEEENISLQKQVSVLRQNQVEFEGLKHEIKRLEEETEYLNSQLEDAIRLKEISERQLEEALETLKTEREQKNSLRKELSHYMSINDSFYTSHLHVSLDGLKFSDDAAEPNNDAEALVNGFEHGGLAKLPLDNKTSTPKKEGLAPPSPSLVSDLLSELNISEIQKLKQQLMQMEREKAGLLATLQDTQKQLEHTRGSLSEQQEKVTRLTENLSALRRLQASKERQTALDNEKDRDSHEDGDYYEVDINGPEILACKYHVAVAEAGELREQLKALRSMHEAREAQHAEEKGRYEAEGQALTEKVSLLEKASRQDRELLARLEKELKKVSDVAGETQGSLSVAQDELVTFSEELANLYHHVCMCNNETPNRVMLDYYREGQGGAGRTSPGGRTSPEARGRRSPILLPKGLLAPEAGRADGGTGDSSPSPGSSLPSPLSDPRREPMNIYNLIAIIRDQIKHLQAAVDRTTELSRQRIASQELGPAVDKDKEALMEEILKLKSLLSTKREQITTLRTVLKANKQTAEVALANLKSKYENEKAMVTETMMKLRNELKALKEDAATFSSLRAMFATRCDEYITQLDEMQRQLAAAEDEKKTLNSLLRMAIQQKLALTQRLELLELDHEQTRRGRAKAAPKTKPATPSVSHTCACASDRAEGTGLANQVFCSEKHSIYCD
>9595_0:00326c_{"pub_og_id":"2478455at33208","og_name":"protein_bicaudal_D_homolog_2-like_","level_taxid":33208,"organism_taxid":"9595_0","organism_name":"Gorilla_gorilla_gorilla","pub_gene_id":"101149099","description":"protein_bicaudal_D_homolog_1_isoform_X1"}
MAAEEVLQTVDHYKTEIERLTKELTETTHEKIQAAEYGLVVLEEKLTLKQQYDELEAEYDSLKQELEQLKEAFGQSFSIHRKVAEDGETREETLLQESASKEAYYLGKILEMQNELKQSRAVVTNVQAENERLTAVVQDLKENNEMVELQRIRMKDEIREYKFREARLLQDYTELEEENITLQKLVSTLKQNQVEYEGLKHEIKRFEEETVLLNSQLEDAIRLKEIAEHQLEEALETLKNEREQKNNLRKELSQYISLNDNHISISVDGLKFAEDGSEPNNDDKMNGHIHGPLVKLNGDYRTPTLRKGESLNPVSDLFSELNISEIQKLKQQLMQVEREKAILLANLQESQTQLEHTKGALTEQHERVHRLTEHVNAMRGLQSSKELKAELDGEKGRDSGEEAHDYEVDINGLEILECKYRVAVTEVIDLKAEIKALKEKYNKSVENYTDEKAKYESKIQMYDEQVTSLEKTTKESGEKMAHMEKELQKMTSIANENHSTLNTAQDELVTFSEELAQLYHHVCLCNNETPNRVMLDYYRQSRVTRSGSLKGPDDPRGLLSPRLARRGVSSPVETRTSSEPVAKESTEASKEPSPTKTPTISPVITAPPSSPVLDTSDIRKEPMNIYNLNAIIRDQIKHLQKAVDRSLQLSRQRAAARELAPMIDKDKEALMEEILKLKSLLSTKREQIATLRAVLKANKQTAEVALANLKNKYENEKAMVTETMTKLRNELKALKEDAATFSSLRAMFATRCDEYVTQLDEMQRQLAAAEDEKKTLNTLLRMAIQQKLALTQRLEDLEFDHEQSRRSKGKLGKSKIGSPKVSGEASVTVPTIDTYLLHSQGPQTPNIRVSSGTQRKRQFSPSLCDQSRPRTSGASYLQNLLRVPPDPTSTESFLLKGPPSMSEFIQGHRLSKEKRLTVAPPAKRDCQQPAASVPPQCSQLAGRQDCPTVSPDTALPEEQPHSSSQCAPLHCLSKPPHP
>28612_0:002032_{"pub_og_id":"2478455at33208","og_name":"protein_bicaudal_D_homolog_2-like_","level_taxid":33208,"organism_taxid":"28612_0","organism_name":"Rhagoletis_zephyria","pub_gene_id":"LOC108366247","description":"LOW_QUALITY_PROTEIN:_protein_bicaudal_D-like"}
MSELDNAVTVGKTNEELRMEVERLTRELDQAASERAQSAQYGLSLLEEKSALEQKCEELETLYDHAKHDLDITQEALAKFQTSQKTTKTGIEQEESLLSETAELETSLNSKILDLENETKQLRHELERVRNERDRMLQENADIGRDKSDNEAEKLRLKAELKDLKFRETRMLTEYTELEEENISLQKQVSSLRSSQVEFEGAKHEIRRLTEEVELLNQVDELANLKKMEKQMEEALEALQCEREAKYALKKELDSHLNRESMYKISNLAYASNMDDNISANSDGEEENLALKRLEADLTTELNATDGTKCDLFSEVHLNELKKLEKQLESIENEKILLTANLREAQTSLDKSQNEIQNFMARLALLTAHVDALLQLKKQLDIKDDSIEAVKRRNDEQNVRQQLLDILSQYNSWFTLSSKEIDGLKTDLVELQKGFNYTDAMTTLRNEVTNLKNKLLATEQKSIDLQSDVQTLTSISQNAGQSGSARSTLVALSDDLAQLYHLVCTVNGEIPTRIMLDPKSDDMSFENDSLTAIQSQFKSDIFASRSHTIEDLQGLADSVEIKKYVDTVSDQIKHLKTAVEHTIEHNKNKVRGDVSEADKYNREEVEELQEQIVRLKGLYRLKRDQIATLRTVLKSNKQTAEVALTNLKSKYENEKTVVSETMAKLRNELKILKEDAATFSSLRAMFAARCEEYVTQVDDLNRKLEAAEEEKKTLNQLLRLAVQQKIELTQRMEEMEIDRETRFARRSMPPQRGSSGKSFSSRPSTRNPTGSNQNQFHKISVQRKLLALVYTLLKL
>28612_0:002cb5_{"pub_og_id":"2478455at33208","og_name":"protein_bicaudal_D_homolog_2-like_","level_taxid":33208,"organism_taxid":"28612_0","organism_name":"Rhagoletis_zephyria","pub_gene_id":"LOC108370421","description":"protein_bicaudal_D-like"}
METSDEVQSEIALLKADIERLNEELKMATSEKIQSAQFGLVLLDEKEELQKRYNELEAKYEFEKKDFEDLSEALNKLQTIQRVSATSGIEQEEQLLQESAKKEESFTSTLLELERELKQVKNELKVIKDDRDKYNHENTRLQEKKEIYEKERKKLISELKDFKLRESRLLTENNELDEENISLQKQVSLLKSSQVDIETYKVEIASLQGIIETMQNQIDENKNLKQIAEKQTQDALEALQSEREQKYAIKKELDKKISSETYLNINSFVGFSGLKFENDLNCDASENYDEAIDENNALRQIESEFLNSDSFVNQPPSLEGSLFSEVHINEIKKFEKLLEESDSQKNFFKKKLDDTQSLLEKAQSELVNQTTKVEKMFEELNNLNLDDGTDEGKDPELSHLKQLVKAKLSNIDANGFKNEVSRLRSLVEQLEANKSNFEGDNETLSKLLREFYTNYSQTHDELSLVSEELASIYHHICLINGQTPDRIILNHMQPNFDANLKIEQLKEKLHLMNDTLKEIKSVECNLVLDTVKDQLKVLRSAIDTLIENRNSMQKLSSNSGGQEQGEQPTSLMSTVQEMEDLQDQIVRLKSLLSTKREQIASLRTVLKTNKQTAEVALANLKSKYETEKAVVTETMTKLRNELKALKEDAATFASLRSMFSARCEDYVSQIDELQRKFKASEDEKKTLNSLLRIVIQQKLSLTEKLEELEMDRERQSLGRGQGSETKRGAKGNVRNINPRLLPKSNLKRPN
>27706_0:002402_{"pub_og_id":"2478455at33208","og_name":"protein_bicaudal_D_homolog_2-like_","level_taxid":33208,"organism_taxid":"27706_0","organism_name":"Micropterus_salmoides","pub_gene_id":"119905227","description":"LOW_QUALITY_PROTEIN:_protein_bicaudal_D_homolog_2"}
MLEEDSDPAGQAVEGEGEAEMGSRDLNAEVVRLTLELQEATEEKLQAARYGLVVLEESAALKMKHRQLEEEHEALKGELQQLREAFADSVSSQKRAAADGECREENLLQETATKEAAMATRIEEVQAELKQARLALGNAHAEIDRLGVFSAPVKEVDSVLQECECLEAEKSHLRDEMKEYKVRELRQLQDNSELEDENISLQKQVSVLKENQVEFESIKLELTQKNEEQEEQRAQLEEAERLREIAERQLEEALEALKEEREQKNSLRRELSALTLNPFDSVGNLELHLEQLDDSQEEGQGGEGDGEGQGDDQDSGFNNGPGSAPSSAHPPHLGGSKSNGLIQRYSTPRNSDVFLRAPASGLVSDLLSELHFSDSQKLKQQLLQAEREKSSLVSKVEELQMQLVMSKQALSQQEDKVGSLTQQLDAVRSSQQHNQEADNRGENETENRDGGNAVFDYEVDTKSKEVLEARMRSASEELLKLRDELSQAGTRYNTLEQRYKLEKDRWRAEAQELADKIRQCIKSSKQDQDRISELENEIGATRKVAIDSEGHLSVAQEELLAFSEELSNLYHHICVCNNLTPKRVTLDYYRDGARASGGGGSARRPHYVYTQHNSQKKPRANDMFISKAAALQFMGEVDSAGASTESPNCPGSPTLDFRDPSNVRNLVAVIRCQIKHLRVAVDLCRQRGAMPYSGLSSSVELERDAESLLEEVLKLKSLLSTKREQIATLRTVLKANKQTAELALSNLKTKYETEKSMVSETMMKLRNELKALKEDAATFSSLRVMFASRCDQYVTQLDEMQRQLAAAEDEKKTLNSLLRMAIQQKLALTQRLEDLEAPLSPHSLNNSPRRSRAKELATKSGRAPRSPRSSPARPTLRSSPRASPVLGSSVPAMATHHLRSLTRSLHTSPR
>27706_0:0043fe_{"pub_og_id":"2478455at33208","og_name":"protein_bicaudal_D_homolog_2-like_","level_taxid":33208,"organism_taxid":"27706_0","organism_name":"Micropterus_salmoides","pub_gene_id":"119918500","description":"protein_bicaudal_D_homolog_1-like"}
MAAGGAGCGDTVEQCRAEVERLTRELAEANREKIRAAECGLVVLEENQSLKQQYADLEAEQEALRLELDQLQEAFGQAYSTQRKVAEDGETNEETLLQESATKEAYYMGRLLELQSELKQSRSTASNAQADNEHLGALLQELRESNEMLELQRSRMREEIREYKFRESRLLQDYTELEEENISLQKLVSTLKQNQVEYEGLKHEIKVLEEESELLNSQLQDALRLKDISDSQLEEALESLKSEREQKNHLRRELVHHLSMCDVAYTGSAHLTFTSAPPSGNATPTTLLSPNVEESSRCNGHLQGGTGAGTAAGSVLRANGECREPGRKAEGQMTSDLFSELNLTEIKKLKQLLVTVEREKGALMTSLQQSQTQLQHTQGALTKQHEKVLRLSQKVIALRRLHPQASGMVHLNQEAHASATSHLNPEALMELDKDEEEVEEDGRTVEDKSETLNKGQLFSHQTPGLEILQCKYRVAVTEVVELKAEVKALHDRLAQCVEGEMEEKPRRNGQLQKLERQVASLEKSWREGQDKISSMELELQAAQSAANESQGALNAAQEELVMLSEELAHLYHHVCLCNNESPNRVMLDYYRQGRGLRGISASLKAMSSDNSKVLLTPRLARRLAAVASTTSTPGESQSPSESPSKELLSGELQVPSEQSLPPCTPPTCSPSISASSSSSSSSSLALEPAGELRREPMNIYNLNAIIRDQVKHLQRAVDRSLQLSRQRAAARELAPLLDKDKESCMEEILKLKSLLSTKREQIATLRLVLKANKQTAEGALANLKSKYDAEKSMVTDTMMKLRNELKALKEDAATFSSLRAMFATRCDEYMTQLDEMQRQLAAAEDEKKTLNSLLRMAIQQKLALTQRLEDLAFDQEQTHRTRRGRLTRGKIITPKVSPPASALASNLTQGSTLAPVSLPPSGLTSTTSVLPDDSTAPLSPSVVSAAAATLASVLTSPSSHMPPRSPSSLGVASLAGSPAIDSPPSLEAPSSPSARTPPSTPLRLAQHQWTLGVRTFVADSQSFSVNISPALPRGSGLSRHYTPDSHTSPSSTTTTRPIQPGSAPSSPYRSSVLGLRRSTWSPSPRTRPLSTLTRSSVLYTPSSSSLYSSSPSPSPSSFHSNSSTYYSSSPAFTPSSSYLTSGTSTSYSHSTHYTPLYPRYYSSYQPRN
>27706_0:004581_{"pub_og_id":"2478455at33208","og_name":"protein_bicaudal_D_homolog_2-like_","level_taxid":33208,"organism_taxid":"27706_0","organism_name":"Micropterus_salmoides","pub_gene_id":"119919220","description":"protein_bicaudal_D_homolog_2-like"}
YLQAFGQAYSNHRKVAADGESREESLIQESACKEAYYEQRVLELQTELRQTRNILTNTQSENERLNSITQEMRENSQMVELQRNQLRDDIKEYKFLEARLLQDYTELEEENISLQKQVSMLKQSQVEFEGLKHEIRRLEEDTQFLNSQLEDAIRLKEIAERQLGEALETIKTERELKASLRKELSHYMSIGDTLYHSPLSISLDGLKFSDDAEPNNDEALQGYENGFTKLANAITYDNCISTPKKEELFHPAPSLVDDLLSELNISEIQKLKQQLMQMEREKVNLLSTLQDSQKQLEQANGALSDHQEKVNRLTENLNAIRKLQASKERQSALDNEKERDSHEDGDYYEVDINGPEILECKYKVAVSEAGELKEELKTLKTEYQACQSRYEEERSRLENDVRTLGDKLATLEKTSHSDREEKAKLEKELRKLSDVAGESQGSLSVAQDELVTFSEELATLYNHVCMCNNETPNRVMLDFYKEGKGGRSSPEGRGRRSPILLTKGLFPEPGKNDLSDGAPSPVSSLPSPVSDHRREPMNIYNLVAIIRDQIKHLQLAVDRTTELSRQRVASLELGTVADKDKEACMQEILKLKSLLSTKREQIATLRTVLKANKQTAEVALANLKSKYENEKAMVTETMMKLRNELKALKEDAATFSSLRAMFATRCDEYVTQLDEMQRQLAAAEDEKKTLNSLLRMAIQQKLALTQRLEDLEFDHEQFRRGGNSGRTKTRSKAASTASNNPHVSQSLTCSGSGRPEHNNAMPTGILGGPVVFCSEKYKIYCD
>27706_0:005121_{"pub_og_id":"2478455at33208","og_name":"protein_bicaudal_D_homolog_2-like_","level_taxid":33208,"organism_taxid":"27706_0","organism_name":"Micropterus_salmoides","pub_gene_id":"119886337","description":"protein_bicaudal_D_homolog_2"}
MSMEEQEYPEAVLVTEAGPQWLRVEVERLTRELRDTTHEKIQAAEYGLAVLEEKQQLKQRFDELETEYETVRQELDQLKEAFGQAYSTHKKVAADGESREESLILESASKEALYQQKVLELQNEVRQAKASLTSAQAENERLSSIALEMRENSELAELQRGQLRDDIREYKVREARLLQDYSELEDENISLQKQVSVLRQNQVEFEGLKHEIRRLEEDSQCLHSQLEEAMRLREIAERQLTEALETIKTEREQKATLRKELSHYMTIGGSVYNSSFNISIDNLKLHDDPSAITEPDNDDLIRGFENGLAKTGEGDEVNRAAVNKRGEAFKPAPSLVDDLLSELNISEIQKLKQQLAQVEREKASLINSLQESQKHLEQAYGTVSEQKETVNRLTENLSAMRKLQASKERQSALDSEKDRDSHDDGDYYELDINGPEILQCKYTVAVSEAGELRQELKTLRAKYEECRTRYEDERARLESDVQELRSRLASLEKISQADKAEVARLEKELRVVSEAAGESLGSLNVAQDELIAFSEELANLYNHVCMCNNETPNRVMLDYYKEGKAIVRRGQDGKEHQSSVLLTNGLISETEPGKSDSSGTTVTSAPEHRPEPMNIYNLVAIIRDQIRHLQQAVDRTTDLSRQRLANLELSTVADKDKEACMGEILKLKSLLSTKREQIATLRAVLKANKQTAEVALANLKSKYESEKAMVTETIMKLRNELKALKEDAATFSSLRAMFATRCDEYVTQLDDMQRQLSAAEDEKKTLNSLLRMAIQQKLALTQRLEDLEFDHEQARRSSATAVGGKGKTKGKGASSNHH
>27706_0:0063c0_{"pub_og_id":"2478455at33208","og_name":"protein_bicaudal_D_homolog_2-like_","level_taxid":33208,"organism_taxid":"27706_0","organism_name":"Micropterus_salmoides","pub_gene_id":"119894293","description":"protein_bicaudal_D_homolog_1_isoform_X1"}
MAADGGCGESVDQYRAELERLTQELAEANREKIRAAECGLVVLEENQALKQKYLDLETEQETLRKELEQLQEAFGQAYTNQRKVAEDGETNEETLLQESASKEAYYMGRLLELQTDVTLSRSVASNAQAENERLNTVVQELRENNEMLELQRSRMREEIKEYKFRETRLLQDYTELEEENITLQKLVSTLKQSQVEYEGLKHEIKVLEEETVLLNSQLEDALRLKEISEGQLEEALDALKSEREQKNTLRKELAHHISLSDSVYGAGAHLALTVTGVEGLKFPEETNGTNGTNGSAIPAANGNNEDSNRRNGHLHAGTGLAKMNGDYRPGWKGEGLHPVPDLFSELNLSEMQKLKQQLLQVEREKAALLMNLQESQTQLQHTQGALTEQNERVHRLTEHVNAMKCLNGDKELDDPQESEKPNGGSLSPPANGHYDPDIHGFEILECKYKVAVTEVIDLKAELKALKEKYNQAVEGQGDSHSDDRVQALSEQVTHLERSCRESRERVASLEAELRAAASTATESQGMLNAAQDELVTFSEELAQLYHHVCLCNNETPNRVMLDYYRQSRVTRSGSLKGSEDPRALLSPRLARRLAAASAACSSESLRSPLDSPSKDAHHSETTTNTGDSPSCHSSPTRNPTGSHVISISPCPSPVPSEAGGDLRKEPMNIYNLNAIIRDQIKHLQRAVDRSLQLSRQRAAARELAPMLDKDKELCMEEILKLKSLLSTKREQIATLRLVLKANKQTAEVALANLKSKYENEKSMVTETMMKLRNELKALKEDAATFSSLRAMFATRCDEYVTQLDEMQRQLAAAEDEKKTLNSLLRMAIQQKLALTQRLEDLEFDHEQTHRGRGAKVPKIKSSPPKVSRRGAFTAPSSPTRLLNPYIIPTHSLNTPLTLSSPRSVELTTCPSMSAWTSDPLSETIHISTSTLPNISYPNWSTGTQPIIIDPEWLTLECRRLIYSRQDKGQLSTSHSTSSPATVSPHLRRRR
>100784_0:001a62_{"pub_og_id":"2478455at33208","og_name":"protein_bicaudal_D_homolog_2-like_","level_taxid":33208,"organism_taxid":"100784_0","organism_name":"Balearica_regulorum_gibbericeps","pub_gene_id":"BICD1","description":"protein_bicaudal_D_homolog_1"}
NNEMVELQRIRMKDEIREYKFREARLLQDYTELEEENITLQKLVSTLKQNQVEYEGLKHEIKRFEEETVLLNSQLEDAIRLKEIAEHQLEEALETLKNEREQKNNLRKELSQYINLNDSMYNNHINISVDGLKFAEDGSEPNNDDKMNGHIHGPLVKLNGDYRTPTSRKAESLHPVSDLFSELNISEIQKLKQQLMQVEREKAILLANLQESQTQLEHTKGALTEQHERVHRLTEHVNAMRGLQSNKELKAELDCEKGRDTGEEAHDYEVDINGLEILECKYKVAVTEVIDLKAEIKALKEKYNKYVENYTEEKAKYESRIQTYDEQVTNLEKSTKESQEKMVHMEKELQRMTSIANENHNTLNTAQDELVTFSEELAQLYHHVCLCNNETPNRVMLDYYRQSRVTRSGSLKGPDDPRGLLSPRLARRGVASPVEARTPTEQVTKEATEPGKEQSPTKTPTISPVITAPPSSPVSDSSDIRKEPMNIYNLNAIIRDQIKHLQKAVDRSLQLSRQRAAARELAPMIDKDKEALMEEILKLKSLLSTKREQIATLRAVLKANKQTAEVALANLKNKYENEKAMVTETMTKLRNELKALKEDAATFSSLRAMFATR
>100784_0:002f1b_{"pub_og_id":"2478455at33208","og_name":"protein_bicaudal_D_homolog_2-like_","level_taxid":33208,"organism_taxid":"100784_0","organism_name":"Balearica_regulorum_gibbericeps","pub_gene_id":"BICD2","description":"protein_bicaudal_D_homolog_2"}
MKKVMELQTELKQLRNVLANTQSENERLNSVAQELKEVNQNVEIQRARLRDDIKEYKFREARLLQDYTELEEENICLQKQVSVLKQNQVEFEGLKHEIKRLEEETEFLNSQLEDAIRLKEISERQLEEALETLKTEREQKNNLRKELSHYMNINDSMYNSHLNISLDGLKFSDEATEPNNDEIMNGFEQNCLSKLSNGKNSTSTPKKNESFPPAPSLVSDLLSELNISEIQKLKQQLVQMEREKVNLLTTLQESQKQLENTRGALSEQHEKVGRLTENLNAMKKLQVSKERQSALDNEKDRDSHEDGDYYEVDINGPEILECKYKVAVAEITDLKEELKNLKAKYKECESKYEEEKTRYETESQALTEKITSLEKSSRHDREQVARLEKELKKVSDVAGETQGSLSVAQDELVTFSEELANLYHHVCMCNNETPNRVMLDYYKEGKGGRSSPETKGRRSPILLSKGLLTIELGKAENGSGDSSPSPVSSLPSPVSDPRKEPMNIYNLIAIIRDQIKHLQAAVDRTTELSRQRVATQELGPVVDKDKEALMEEILKLKSLLSTKREQIATLRTVLKANKQTAEVALANLKSKYENEKAMVTETMMKLRNELKALKEDAATFSSLRAMFATRCDEYVTQLDEMQRQLAAAEDEKKTLNSLLRMAIQQKLALTQRLEHLELDHEQSKRVRTKSASKAKSSNPSVSHIRSCGDRSEGSVLNNQVFCSEKYKIYCD
>85066_0:00235b_{"pub_og_id":"2478455at33208","og_name":"protein_bicaudal_D_homolog_2-like_","level_taxid":33208,"organism_taxid":"85066_0","organism_name":"Corvus_brachyrhynchos","pub_gene_id":"BICD2","description":"protein_bicaudal_D_homolog_2"}
MKKVMELQTELKQIRNVLANTQSENERLNSVAQELKEVNQNVEIQRARLRDDIKEYKFREARLLQDYTELEEENICLQKQVSVLKQNQVEFEGLKHEIKRLEEETEFLNSQLEDAIRLKEISERQLEEALETLKTEREQKNNLRKELSHYMNINDSMYNSHLNISLDGLKFSDEVTEPNNDEIMNGFEQNCLSKLSNGKNSTSMPKKNESFPPAPSLVSDLLSELNISEIQKLKQQLVQMEREKVTLLTTLQESQKQLENTRGALSEQHEKVGRLTENLNAMKKLQASKERQSALDNEKDRDSHEDGDYYEVDINGPEILECKYKVAVAEITDLKEELKNLKAKYKECESKYEEEKSRYETESQALTEKITSLEKSSRHDREQMTRLEKELKKVSDVAGETQGSLSVAQDELVTFSEELANLYHHVCMCNNETPNRVMLDYYKEGKGGRSSPEAKGRRSPILLSKGLLTIELGKAENGSGDSSPSPVSSLPSPVSDPRKEPMNIYNLIAIIRDQIKHLQAAVDRTTELSRQRVATQELGPVVDKDKEALMEEILKLKSLLSTKREQIATLRTVLKANKQTAEVALANLKSKYENEKAMVTETMMKLRNELKALKEDAATFSSLRAMFATRCDEYVTQLDEMQRQLAAAEDEKKTLNSLLRMAIQQKLALTQRLEHLELDHEQSKRVRTKSASKAKGSNPSL
>85066_0:002a11_{"pub_og_id":"2478455at33208","og_name":"protein_bicaudal_D_homolog_2-like_","level_taxid":33208,"organism_taxid":"85066_0","organism_name":"Corvus_brachyrhynchos","pub_gene_id":"BICD1","description":"protein_bicaudal_D_homolog_1"}
MRLSSTGSKHPAARAFCETVVCPALINANGSIKFPMAFGQSFSVHRKVAEDGETREETLLQESASKEAYYLGKILEMQNELKQSRAVVTNVQAENERLTAIVQDLKENNEMVELQRIRMKDEIREYKFREARLLQDYTELEEENITLQKLVSTLKQNQVEYEGLKHEIKRFEEETVLLNSQLEDAIRLKEIAEHQLEEALETLKNEREQKNNLRKELSQYINLNDSMYNNHINISVDGLKFSEDGGEPNNDDKMNGHIHGPLVKLNGDYRTPTSRKGESLHPVSDLFSELNISEIQKLKQQLMQVEREKAILLANLQESQTQLEHTKGALTEQHERVHRLTEHVNAMRGLQSNKELKVELDCEKGRDSGEEAHDYEVDINGLEILECKYKVAVTEVIDLKAEIKALKEKYNKYVENYTEEKAKYESRIQTYDEQVINLEKSTKESQEKMVHMEKELQRMASIANENHNTLNTAQDELVTFSEELAQLYHHVCLCNNETPNRVMLDYYRQSRVTRSGSLKGPDDPQGLLSPRLARRGVASPVEARTPTEQVTKEATEPGKEQSPTKTPSISPVITAPPSSPVSDTSDIRKEPMNIYNLNAIIRDQIKHLQKAVDRSLQLSRQRAAARELAPMIDKDKEALMEEILKLKSLLSTKREQIATLRAVLKANKQTAEVALANLKNKYENEKAMVTETMTKLRNELKALKEDAATFSSLRAMFATRCDEYVTQLDEMQRQLAAAEDEKKTLNSLLRMAIQQKLALTQRLEDLEFDHEQSRRSKGKLGKSKIGSPKSHPRTSGTYLQKLLRAPPHPASTESYLLRGPPSMSEFIHGHRLSKEKRLTVAIPVLMLFQKSSHIPALSVPLSTVSLSLLLTPNLHMQRKRKCKQSGVHATKVGIVPSKRVDNPALLLHWQVWIHIPCSGN
>216574_0:0010a0_{"pub_og_id":"2478455at33208","og_name":"protein_bicaudal_D_homolog_2-like_","level_taxid":33208,"organism_taxid":"216574_0","organism_name":"Aquila_chrysaetos","pub_gene_id":"BICD1","description":"protein_bicaudal_D_homolog_1"}
MQNELKQSRAVVTNVQAENERLTAIVQDLKENNEMVELQRIRMKDEIREYKFREARLLQDYTELEEENITLQKLVSTLKQNQVEYEGLKHEIKRFEEETVLLNSQLEDAIRLKEIAEHQLEEALETLKNEREQKNNLRKELSQYINLNDSMYNNHINISVDGLKFAEDGGEPNNDDKMNGHIHGPLVKLNGDYRTPTGRKGESLHPVSDLFSELNISEIQKLKQQLMQVEREKAILLANLQESQTQLEHTKGALTEQHERVHRLTEHVNAMRGLQSNKELKAELDCEKGREPGEEAHDYEVDINGLEILECKYKVAVTEVIDLKAEIKALKEKYNKYVENYTEEKAKYESRIQTYDEQVTSLEKSTKESQEKMVHMEKELQRMTSIANENHNTLNTAQDELVTFSEELAQLYHHVCLCNNETPNRVMLDYYRQSRVTRSGSLKGPDDPRGLLSPRLARRGVASPVEARTPTEQVTKEATEPGKEQSPTKTPTISPVITAPPSSPVSDTSDIRKEPMNIYNLNAIIRDQIKHLQKAVDRSLQLSRQRAAARELAPMIDKDKEALMEEILKLKSLLSTKREQIATLRAVLKANKQTAEVALANLKNKYENEKAMVTETMTKLRNELKALKEDAATFSSLRAMFATRCDEYVTQLDEMQRQLAAAEDEKKTLNSLLRMAIQQKLALTQRLEDLEFDHEQSRRSKGKLGKSKIGSPKS
>216574_0:002aa8_{"pub_og_id":"2478455at33208","og_name":"protein_bicaudal_D_homolog_2-like_","level_taxid":33208,"organism_taxid":"216574_0","organism_name":"Aquila_chrysaetos","pub_gene_id":"BICD2","description":"protein_bicaudal_D_homolog_2_isoform_X1"}
MSLAMEEEEYARLVMESEPEWLRSEIKRLFQELGETTREKIQAAEYGLAVLEEKQQLKQQYEELELEYETIRTEMEQLKEAFGQAHTNHKKVAADGESREETLIQESATKEEYYMKKVMELQTELKQLRNVLANTQSENERLNSVAQELKEVNQNVEIQRARLRDDIKEYKFREARLLQDYTELEEENICLQKQVSVLKQNQVEFEGLKHEIKRLEEETEFLNSQLEDAIRLKEISERQLEEALETLKTEREQKNNLRKELSHYMNINDSMYNSHLNISLDGLKFSDEATEPNNDEIMNGFEQNCLSKLSNGKNSTSTPKKNESFPPAPSLVSDLLSELNISEIQKLKQQLVQMEREKVNLLTTLQESQKQLENTRGALSEQHEKVGRLTENLNAMKKLQVSKERQSALDNEKDRDSHEDGDYYEVDINGPEILECKYKVAVAEITDLKEELKNLKAKYKECESKYEEEKNRYETESQALTEKITSLEKSSRHDREQVARLEKELKKVSDVAGETQGSLSVAQDELVTFSEELANLYHHVCMCNNETPNRVMLDYYKEGKGGRSSPETKGRRSPILLSKGLLTIELGKAENGSGDSSPSPVSSLPSPVSDPRKEPMNIYNLIAIIRDQIKHLQAAVDRTTELSRQRVATQELGPVVDKDKEALMEEILKLKSLLSTKREQIATLRTVLKANKQTAEVALANLKSKYENEKAMVTETMMKLRNELKALKEDAATFSSLRAMFATRCDEYVTQLDEMQRQLAAAEDEKKTLNSLLRMAIQQKLALTQRLEHLELDHEQSKRVRTKSASKAKSSNPSVSHIRSCGDRSEGSVLNNQVFCSEKYKIYCD
>28588_0:00240c_{"pub_og_id":"2478455at33208","og_name":"protein_bicaudal_D_homolog_2-like_","level_taxid":33208,"organism_taxid":"28588_0","organism_name":"Zeugodacus_cucurbitae","pub_gene_id":"LOC105216392","description":"protein_bicaudal_D"}
MSELANVATAGKSNEELHMEVERLTRELDQAASERAQSAQYGLSLLEEKLSLEQKCEELENLYDHAKHELDITQEALAKFQTSQKVTTKTGIEQEESLLTETAELETTLNSKILDLENETKQLRHELERVRNERDRMLQENTDIGRDKSDNEAEKLRLKAEVKDLKFRETRMLTEYTELEEENISLQKQVSSLRSSQVEFEGAKHEIRRLTEEVEVLNSQVDELANLKKIAEKQMEEALEALQCEREAKYALKKELDSHLNRESMYKISNLAYLRSNMDDNISANSDGEEENLALKRLEADLTTELNATDGTKCDLFSEVHLNELKKLEKQLESIENEKMLLTANLREAQTSLDKSQNEIQNFMARLALLTAHVDALLQLKKQLDIKDDSIDAVKRRNDEQNVRQQLLDILSQYNSWFTLSSKEIDGLKTDLVELQKGFNYTDAMTTLRNEVTNLKNKLLSTEQKSLDLQSDVQTLTSISQNAGQSLGTARSTLVALSDDLAQLYHLVCTVNGEIPTRIMLDTKSDDMSFENDSLTAIQSQFKSDIFTSRSHTIEDLQGLADSVEIKKYVDTVSDQIKHLKTAVEHTIEHNKNKVRGDVTEADKYNREEVEELQEQIVRLKGLLSLKRDQIATLRTVLKSNKQTAEVALTNLKSKYENEKTVVSETMAKLRNELKILKEDAATFSSLRAMFAARCEEYVTQVDDLNRKLEAAEEEKKTLNQLLRLAVQQKIELTQRMEEMEIDRETRFARRSMPPQRGSSGKSFSSRPSTRNPTGSNQNQF
>1841481_0:0007bb_{"pub_og_id":"2478455at33208","og_name":"protein_bicaudal_D_homolog_2-like_","level_taxid":33208,"organism_taxid":"1841481_0","organism_name":"Seriola_lalandi_dorsalis","pub_gene_id":"LOC111668410","description":"protein_bicaudal_D_homolog_1-like"}
MMKLRNELKALKEDAATFSSLRAMFATRCDEYVTQLDEMQRQLAAAEDEKKTLNSLLRMAIQQKLALTQRLEDLEFDNEQTHRGRGAKVPKIKSSPPKVSRRGAFTAPPSPNRLHSHSIITTPTLNTSLTLGSAPSVEITTCPSMSAWIPDTLSETIQTSASTLPDLSYSSLSLDSQPIMIDTEWLSLECKRLIYARQNIGQLSPSHKLSINSPASISPHLRRKR
>1841481_0:001bcb_{"pub_og_id":"2478455at33208","og_name":"protein_bicaudal_D_homolog_2-like_","level_taxid":33208,"organism_taxid":"1841481_0","organism_name":"Seriola_lalandi_dorsalis","pub_gene_id":"zgc:162200","description":"A0A3B4YTW9_SERLL"}
MLEADADPAGAAVEGEGEAEMGSGDLKAEVVRLSLELQEATEEKLQAARYGLVVLEESSALKMKHRQLEEEHEALKVELQQLKEAFADSVSSQKRAAADGECREESLLQETATKEAAMATRIEEVQAELKQSRLALSNAHAEIDRLGVVSNQLKKECECLEAEKGHLRDEMKEYKVRELRQLQDNGELEEENISLQKQVSVLKENQVEFESIKLELTQKNEEQDELRAQMEEAARLREIAEMQLDEALEALKEEREQKNSLRRELSALTLNPFDAVGNLELHLEQLDDSQEEGQRGEGVGEGEDQDSGYNNGPGSAPGSAHPPHLGGSKTNGLIHRCSTPHNSDVFLRAPASGLVSDLLSELHFSDSQKLKQQLLQAEREKSSLTSKVEELQMQLVMSKQALSQQEDKVGSLTQQLEAVQSSHQHNQDADDRGDDETEIGDGDNGVFDYEVDTKSKEVLEARMRSASEELLKLRDELSQAGTRYNTLEQRYKQEKDRWRAEAQELADKIRQCIKSSKQDQERISELEKEIGATRKVAIDSEGHLSVAQEELLAFSEELSNLYHHICVCNNLTPKRVTLDYYRDSARASGAGSSARRSHHVYAQHNSQKKPRANDMFISKAAALQFMGEVDSAGASADSPNCPGSPTLDFRDPSNVRNLVAVIRCQIKHLRVAVDLCRQRGAMPYSGLSCSVESERDAESLMEEVLKLKSLLSTKREQIATLRTVLKANKQTAELALSNLKTKYETEKSMVSETMMKLRNELKALKEDAATFSSLRVMFASRCDQYVTQLDEMQRQLAAAEDEKKTLNSLLRMAIQQKLALTQRLEDLEAPLSPHSLNSSPRRSRAKELATKSGRAPRSPRSSPARPPLRSSPRASPVLGSSVPAMATHHLRALTRSLHTSPR
>1841481_0:00300e_{"pub_og_id":"2478455at33208","og_name":"protein_bicaudal_D_homolog_2-like_","level_taxid":33208,"organism_taxid":"1841481_0","organism_name":"Seriola_lalandi_dorsalis","pub_gene_id":"bicd2","description":"protein_bicaudal_D_homolog_2-like_isoform_X1"}
MSMEEQEYPDAVLVTEAGPQWLQAEVERLTRELRETTHEKIQAAEYGLAVLEEKQQLKQRFDELETEYETVRHELDQLKEAFGQAYSTQRKVAADGESREESLILESASKEAIYQQKVLELQNELRQAKASLTSAQAENDRLSSIALEMKENTELAELQRSQLRDDIREYKVREARLLQDYSELEEENISLQKQVSVLRQNQVEYEGLKHEIRRLEEDSQCLHSQLEEAMRLREIAERQLTEALETIKTEREQKASLRKQLSHYMTIGGSVYNSSFNISIDNLKLHEDPSTISELDNDDLIRGFENGLMKTAEGDDDNRAAVNKRGEAFKPAPSLVDDLLSELNISEIQKLKQQLVQVEREKVALINSLQETQKQLEQAYGTVSEQKETVNRLTENLSAMRKLQASKERHSALDSEKDRDSHDDGDYYELDINGPEILKCKYTVAMSEAGELRQELKTLRAEYENCRTRYEDERAQLESDVQDLRSRLASLEKISQADKAEVIRLEKELHLASRAAGESLGSLNVAQDELIAFSEELANLYNHVCMCNNETPNRVMLDYYKEGKVMVRRGQEQQSFILISNELIPGTEPGKSDSSITTVSPAPAPEHRPEPMNIYNIVAIIRDQILHLQQAVDRTTELSRQRLANLELSTVADKDKEACMAEILKLKSLLSTKREQIATLRAVLKANKQTAEVALANLKSKYDSEKAMVTETMMKLRNELKALKEDAATFSSLRAMFATRCDEYVTQLDDMQRQLAAAEDEKKTLNSLLRMAIQQKLALTQRLEDLEFDHEQARRNSATAVGGKGKIKGKGAASSHHVSQRLYCRANSGVTKHSFYLMETSSFEKLSVCKG
>1841481_0:003aae_{"pub_og_id":"2478455at33208","og_name":"protein_bicaudal_D_homolog_2-like_","level_taxid":33208,"organism_taxid":"1841481_0","organism_name":"Seriola_lalandi_dorsalis","pub_gene_id":"LOC111664247","description":"protein_bicaudal_D_homolog_1-like"}
MPWEDAVEEAYEWKSLKYAKLAADAYQHGWKAFGHAYSTQRKVAEDGETNEETLLQESATKEAYYMGRLLELQAELKHSRATASNTQADNEHLSTVLQELRESNEMLELQRSRMREEIREYKFRESRLLQDYTELEEENISLQKLVSTLKQNQVEYEGLKHEIKVLEEETELLNSQLQDALRLKEISDAQLEEALESLKSEREQKKHLRRELVHHLSMCDVAYTGSAHLTFTSAPPSGTATPTTLLSPNTDEPTRCNGHLQGGTGAGPAAGPVPRANGECRGPGRKSEGATTLDLYSEMNLTEIQKLKQHIMTVEREKVTLMTSLQESQTQLQHTQGALTEQYEKGLRLTQKVTALRRLHRRAHSSVISQFNPDALMELGRDEEEAEGEGETGEDKSETLTRSQVFSYQTPGLEIMQCKYRVAVTEVVELKAELKVLRERLAQCEEAAAEERPKRNSQLHKMERQAASLEKSCREGREKISSLELDLQAAQSAANESQGALIAAQDELVMLSEELAQLYHHVCLCNNETPNRVMLDYYRQGRGLRGLSASLKAMSSDNSKVLLTPRLARRLAAVASTTSSPGESRSPSESPSKEPLSREGGGEEKEGDKEGLQMPSEQGPTACTPPTRSPSISASSSSSSSSSPAMEPAGELRKEPMNIYNLNAIIRDQVKHLQRAVDRSLQLSRQRAAARELAPLLDKDKESCMEEILKLKSLLSTKREQIATLRLVLKANKQTAEVALANLKSKYEAEKSMVTDTMMKLRNELKALKEDAATFSSLRAMFATRCDEYVTQLDEMQRQLAAAEDEKKTLNSLLRMAIQQKLALTQRLEDLAFDQEQTHRTRGGRLIRGKTSTPKQCVDSLGSLSHGPHSRRPAVSASCLACRTPPPWSSVSVTPQTFSPEDFGH
>1841481_0:004068_{"pub_og_id":"2478455at33208","og_name":"protein_bicaudal_D_homolog_2-like_","level_taxid":33208,"organism_taxid":"1841481_0","organism_name":"Seriola_lalandi_dorsalis","pub_gene_id":"bicd1a","description":"protein_bicaudal_D_homolog_1-like_isoform_X1"}
MAAGVGCGESVDQYRAEVERLTQELAEANREKIRAAECGLVVLEENQALKQKYAELETEQETLRKELEQLQEAFGQAYTNQRKVAEDGETNEETLLQESASKEAYYTGRLLELQTEVTLSRSVASNAQAENERLNALVQELRESNEMLELQRSRMREEIKEYKFRETRLLQDYTELEEENITLQKLVSTLKQSQVEYEGLKHEIKVLEEETVLLNSQLEDALRLKEISEGQLEEALDALKSEREQKNNLRKELAHHISLSDSVYGAGAHLALTVTGVEGLKFPEETNGTNGTNGSAIPTANGNNEDSNRRNGHLHTGTGLAKMNGEYRPGRKGEALHPVPDLFSELNLSEMQKLKQQLLQVEREKSALLMNLQESQTQLQHTQGALTEQNERVHRLTERVNAMKRLNGDKELDDPQESEKPDGGSVSPPANGHHDPDIHGFEILECKYKVAVTEVIDLKAELKALKEKYNQAVEGQGDSHSDDKVQALNEQLTHLERSCREGRERVVSLEAELRVASSTATESQGMLNAAQDELVTFSEELAQLYHHVCLCNNETPNRVMLDYYRQSRVTRSGSLKGSEDPRALLSPRLARRLAAASAACSSESPRSPMDSPSKDAHHNETNTNTADSSSCHSSPTRNATGSPVISISPCPSPLPSEAGGDLRKEPMNIYNLNAIIRDQIKHLQRAVDRSLQLSRQRAAARELAPMLDKDKETCMEEILKLKSLLSTKREQIATLRLVLKANKQTAEGALANLKSKYENEKTMVTETMMKLRNELKALKEDAATFSSLRAMFATRCDEYVTQLDEMQRQLAAAEDEKKTLNSLLRMAIQQKLALTQRLEDLEFDNEQTHRGRGAKVPKIKSSPPKVSRRGAFTAPPSPNRLHSHSIITTPTLNTSLTLGSAPSVEITTCPSMSAWIPDTLSETIQTSASTLPDLSYSSLSLDSQPIMIDTEWLSLECKRLIYARQNIGQLSPSHKLSINSPASISPHLRRKR
>1841481_0:0052c6_{"pub_og_id":"2478455at33208","og_name":"protein_bicaudal_D_homolog_2-like_","level_taxid":33208,"organism_taxid":"1841481_0","organism_name":"Seriola_lalandi_dorsalis","pub_gene_id":"LOC111672179","description":"protein_bicaudal_D_homolog_2_isoform_X1"}
MSVEEQGYPDAMRLLEAGPEWMRAEIERLSRELSETTNEKIQAAEYGLAVLEEKQQLKQQYDDLEIEYEAVRQEVDQLKEAFGQAYSNHRKVAADGESREESLIQESACKEAYYEQRVLELQTDLRQARNILTNTQSENERLNNISQEMKENSQMVELQRNQLRDDIKEYKFREARLLQDYTELEEENISLQKQVSVLKQSQVEFEGLKHEIRRLEEDTQFLNSQLEDAIRLKEIAERQLGEALETIKTERELKASLRKELSHYMSIGDTLYHSPLSISLDGLKFSDDAATEPNNDEALNGYENGFTKLANAITDDNRVSTPKKEELFRPAPSLVDDLLSELNISEIQKLKQQLIQMEREKVNLLSTLQDSQKQLEQANGALSEHQEKVNRLTENLNAIRKLQASKERQSALDNEKERDSHEDGDYYEVDINGPEILECKYKVAVSEAGELKEELKTLKTEYQACQSRYDEERTRLENDVTTLGEKLSTLEKTSQAEREQKAKLEKELRKLSDVAGESQGSLSVAQDELVTFSEELATLYNHVCMCNNETPNRVMLDFYKEGKGGRSSPEGRGRRSPILLTKGLFPEPGKTDLSDGVPSPVSSLPSPVSDHRREPMNIYNLVAIIRDQIKHLQLAVDRTTELSRQRVASLELGTVADKDKEACMEEILKLKSLLSTKREQIATLRTVLKANKQTAEVALTNLKSKYENEKAMVTETMMKLRNELKALKEDAATFSSLRAMFATRCDEYVTQLDEMQRQLAAAEDEKKTLNSLLRMAIQQKLALTQRLEDLEFDHEQTRRGGNAGRAKARSKAASGTANNPHVSQSLTCSGSGRPEHNNAVPNGIMGGPVVFCSEKYKIYCD
>28610_0:00204e_{"pub_og_id":"2478455at33208","og_name":"protein_bicaudal_D_homolog_2-like_","level_taxid":33208,"organism_taxid":"28610_0","organism_name":"Rhagoletis_pomonella","pub_gene_id":"118741300","description":"protein_bicaudal_D-like"}
MSELDNAVTVGKTNEELRMEVERLTRELDQAASERAQSAQYGLSLLEEKSALEQKCEELETLYDHAKHDLDITQEALAKFQTSQKVTTKTGIEQEESLLSETAELETSLNSKILDLENETKQLRHELERVRNERDRMLQENADIGRDKSDNEAEKLRLKAELKDLKFRETRMLTEYTELEEENISLQKQVSSLRSSQVEFEGAKHEIRRLTEEVELLNSQVDELANLKKIAEKQMEEALEALQCEREAKYALKKELDSHLNRESMYKISNLAYLRSNMDDNISANSDGEEENLALKRLEADLTTELNATDGTKCDLFSEVHLNELKKLEKQLESIENEKILLTANLLEAQTSLDKSQNEIQNFMARLALLTAHVDALLQLKKQLDIKDVSIEAVKRRNDEQNVRQQLLDILSQYNSWFTLSSKEIDGLKTDLVELQKGFNYTDAMTTLRNEVTNLKNKLLATEQKSIDLQSDVQTLTSISQNAGQSLGSARSTLVALSDDLAQLYHLVCTVNGEIPTRIMLDPKSDDMSFENDSLTAIQSQFKSDIFASRSHTIEDLQGLADSVEIKKYVDTVSDQIKHLKTAVEHTIEHNKNKVRGDVSEADKYNREEVEELQEQIVRLKGLLSLKRDQIATLRTVLKSNKQTAEVALTNLKSKYENEKTVVSETMAKLRNELKILKEDAATFSSLRAMFAARCEEYVTQVDDLNRKLEAAEEEKKTLNQLLRLAVQQKIELTQRMEEMEIDRETRFARRSMPPQLGSSGKSFSSRPSTRNPTGSNQNQF
>28610_0:0022a2_{"pub_og_id":"2478455at33208","og_name":"protein_bicaudal_D_homolog_2-like_","level_taxid":33208,"organism_taxid":"28610_0","organism_name":"Rhagoletis_pomonella","pub_gene_id":"118741298","description":"protein_bicaudal_D-like"}
MSELDNAVTVGKTNEELRMEVERLTRELDQAASERAQSAQYGLSLLEEKSALEQKCEELETLYDHAKHDLDITQEALAKFQTSQKVTTKTGIEQEESLLSETAELETSLNSKILDLENETKQLRHELERVRNERDRMLQENADIGRDKSDNEAEKLRLKAELKDLKFRETRMLTEYTELEEENISLQKQVSSLRSSQVEFEGAKHEIRRLTEEVELLNSQVDELANLKKIAEKQMEEALEALQCEREAKYALKKELDSHLNRESMYKISNLAYLRSNMDDNISANSDGEEENLALKRLEADLTTELNATDGTKCDLFSEVHLNELKKLEKQLESIENEKILLTANLREAQTSLDKSQNEIQNFMARLALLTAHVDALLQLKKQLDIKDDSIEAVKRRNDEQNVRQQLLDILSQYNSWFTLSSKEIDGLKTDLVELQKGFNYTDAMTTLRNEVTNLKNKLLATEQKSIDLQSDVQTLTSISQNAGQSLGSARSTLVALSDDLAQLYHLVCTVNGEIPTRIMLDPKSDDMSFENDSLTAIQSQFKSDIFASRSHTIEDLQGLADSVEIKKYVDTVSDQIKHLKTAVEHTIEHNKNKVRGDVSEADKYNREEVEELQEQIVRLKGLLSLKRDQIATLRTVLKSNKQTAEVALTNLKSKYENEKTVVSETMAKLRNELKILKEDAATFSSLRAMFAARCEEYVTQVDDLNRKLEAAEEEKKTLNQLLRLAVQQKIELTQRMEEMEIDRETRFARRSMPPQRGSSGKSFSSRPSTRNPTGSNQNQF
>8208_0:00028e_{"pub_og_id":"2478455at33208","og_name":"protein_bicaudal_D_homolog_2-like_","level_taxid":33208,"organism_taxid":"8208_0","organism_name":"Notothenia_coriiceps","pub_gene_id":"LOC104948514","description":"LOC104948514"}
MAAGGAGCGDTVEQCRAEVERLTRELAEANREKIRAAECGLVVLEENQSLKQQYAELEAEQETLRLELEQLQEAFGQAYSTQRRVAEDGETNEETLLQESASKEAYYMGRLLELQSALTKSRATSSNVLADNEHLSTLLQELREQSNDMLELQRSRMREEIREYKFREARLLQDYTELEEENITLQKLVSTLKQNQVEYEGLKHEIKVLEEETEILNSQLQDALRLKDMSDAQLEECLESLKSEREQKKHLRRELVHHLSMCDVAYTGSAHLTFSSAPPSGTATPTTMLSPNAEDPTRCNGHLQGGTTAGTVGSVPRANGDCRVSGWKSEGGVTSDLFNEMNMTEIQKLKQQLVTVERENVSLMTSLQESQSQLQHTQGALTEQHEKSLRLDQRVTVLRRLNRRARLHHEAPACAPSQLHPEALVELDRDEEEAEEERGAEEDRSETLNKSQVFSYQTPGLEILQCKYRVAVTEVVELKAEVKCLRDRLAQGVEAAGEEKPRRNSLQKLDRQVNTLEKNCREGREKISSLEMELQAAQSAASESRGALNAAQDELVILSEELAKLYHHVCLCNNETPNRIVLDYYRQGRGLRGLSATLKAMSADNSKVLLTPRLARRLAAVASSTLTPGESRSPSQSPSKEPLSREGGGEEKEKGGVLEPPEQSLPPCTTPTRSPSISASSSSSSSSSPALEPAGELRREPMNIYNLNAIIKDQVKHLQRAVDTSLQLSRQRAAARELAPLMDKDKEVCMEEILKLKSLLSTKREQIATLRLVLRANKQTAEGALTNLKSKYEAEKTMVRDTMTRLRNELKALKEDAATFSTLRAMFATRCDEYVTQLDDMQMQLAAAEDEKKTLNSLLRMAIQQKLALTQRLEDLAFDQEQTHQTRGGRLHRIKTSTPKVSPSASSSASNLDQGSNSAMTPVRPFLSNLLSSTSILPDDPTLPLSPSVVSAALASALTSPTSHFHTCSPSSPAGASLVSPLAPESPPCLEAPSSPSPRTPPSTSLKLAHSQWTMGVRTFVVDSHSISVNITPNPSHSSGPSRHITPDSFSSSPSTTTTRSTQPGSGPSSPYRSPILGLRRSTWSPSPRTRPLSSLTRSSVLYAPSSPSPYSSSHSPSPSYSSAYYGSSSSVFTPSRSYLASGTTNSYGHSTSYTPLYPRHYSSYRPRH
>8208_0:00038a_{"pub_og_id":"2478455at33208","og_name":"protein_bicaudal_D_homolog_2-like_","level_taxid":33208,"organism_taxid":"8208_0","organism_name":"Notothenia_coriiceps","pub_gene_id":"LOC104950486","description":"LOC104950486"}
MAAGAFGQAYTNQRKVAEDGETNEETLLQESASKEAYYMGRLLVLQTNVTLSRSVASNAQAENERLNALVQELRESNEMLELQRSRMREEVKEYKFRETRLLQDYTELEEENITLQKLVSTLKQSQVEYEGLKHGIKVLEEETVLLNSQLEDALRLKDISQGQLEEALDALKSEREQKNNLRKELAHHLSLSDSVYGAGAHLALTVTGVEGLKFPEETNITNGSAMPAANGNNEDSNRRNGHVHTGTGLAKMNGEYRPGWKGEGLHPVPDLFSELNLSEIQKLKQQLLQVEREKSALLMNLQESQTQLHHTQGALSEQNERVHRLMEHVSGMKCLNGEKELDDAQESEKPDGGSSPPANGHRDPDIHGFEILECKYKVAVTEVIDLKAELKALKEKYNQAVEGQGEGHSDDRAQALSEQEVTHLERSYRESRERVSSLETELRTATSTASESQGMLNTAQDELVTFSEELAQLYHHVCLCNNETPNRVMLDYYRQSRITRSGSLKGSDDHRALLSPRLARRLAAASAACSSSELPRSPLDSPSKDAHHNEKTTNQGESTSCHSSPSRNPMGSPSISISPCPSPVPSEAGGDLRKEPMNIYNLNPIIRDQIKHLQRAVDRSLQLSRQRAAARELAPMLDKDKELCMEEILKLKSLLSTKREQIATLRLVLKANKQTAEGALANLKSKYENEKTMVTETMMKLRNELKALKEDAATFSSLRAMFATRCDEYVTQLDDMQRQLSAAEDEKKTLNSLLRMAIQQKLALTQRLEDLEFDHEQTYRGRGAKVPRMKSSPPKFLVDCQQPAASVPSFSPQLRRGRASLARSPKYLADLQEQRAVLSSKSSLLSPCDPHVCLAQHPLPPDT
>8208_0:001adc_{"pub_og_id":"2478455at33208","og_name":"protein_bicaudal_D_homolog_2-like_","level_taxid":33208,"organism_taxid":"8208_0","organism_name":"Notothenia_coriiceps","pub_gene_id":"LOC104946162","description":"LOC104946162"}
MSMEEQEYPEAVLVTEAGPQWLQVEVERLSRELRETTHEKIQAAEYGLAVLEEKQQLKQRFDELETEYETVKHELDQLKEAFGHAYSAHRKVAADGESREESLMLESASQEALYQEKVLELQNDLRQAKGSLTSVQAENDRLSSVALEIREGSELAELQRGQLRDDLRECEVREARLLQDYSELEDENITLQKQVSVLRQNQVEFEGLKHEIRRLEEDSQCLHSQLEEAMRLREIAERQLTEALETIKTEREQKATLRKELSHYMTIGGSLYSSPFNISIDNLKLHDDHSIFYEPDNDDLIRGFENGLAKMAECEEDNRGNKREAFKPAPGLVDDLLSELNISEIQKLKQQLMQVEREKSSLINSLQENQKHLEQAYGAVSEQKETVNKLTENLTAMRKLQASKERHSALDSEKDRDSHDDGDYYELDINGPEILQCKYTVAVSEAGELRQELKTLRSKYEECRTQYEEERSRFDNDVHDLRSKLASLEKISQADQADVARLEKELRLVSTSAGESLGSLNVAQDELITFSEELANLYNHVCMCNNETPNRVMLDYYKEGKAIVRRGKEGKESSILLTNGLITESESESSSSTTVTSAPEHRPEPMNVYNLVAIIRDQILHLQQAVDRTMELSRQRLANQERSTVADKDKEACIGEILKLKSLLSTKREQIATLRAVLKANKQTAEGALANLKSKYESEKGMVTETIMKLRNELKALKEDAAMFSSLRAMFATRCDEYVIQLDDMQRQLIAAEDEKKTLNSLLRMAIQQKLALTQRLEDLEFDHEQARRSSATAGGGKGNTKGASASKH
>8208_0:002bb5_{"pub_og_id":"2478455at33208","og_name":"protein_bicaudal_D_homolog_2-like_","level_taxid":33208,"organism_taxid":"8208_0","organism_name":"Notothenia_coriiceps","pub_gene_id":"LOC104951643","description":"LOC104951643"}
MGVEPKGAERDKSSLASKVEDLQLQLVMSKQALSQQADKVGSLTQQLEEVQSSQRPNGGEEDKGNGDEAQFDYEVDTKSKEVLESRMRSASDDLLKLRDELSQAGTRYNTLEHRYKQEKDRWRAEAQDLADKIRLCIKSSKQDEDRISELQKEIGATRKVAIDSEGHLSVAQEELLAFSEELSNLYHHICVCNNLTPKRVTLDFYREARRAHLIYPQHGAQKKPRANDMFNSKASVLQFMGEVDSAGTSTDSPACPGSPTLDFRDPSNVCNLVAVIRCQIKHLRVAVDLCRQRGAMPYSGFSDSGESERDAESLMEEVLKLKSLLSTKREQIATLRTVLKANKQLFDEITITVGLKDVLVPIFYRNSHYSVRWLVPVRSICYN
>8208_0:002bc1_{"pub_og_id":"2478455at33208","og_name":"protein_bicaudal_D_homolog_2-like_","level_taxid":33208,"organism_taxid":"8208_0","organism_name":"Notothenia_coriiceps","pub_gene_id":"LOC104951627","description":"LOC104951627"}
MLEADEDAAGAAEEREEAEMGSGDYTSEMRRLNLELQEATEEKLQAARYGLEVLEENSALKMKHRQLEEEHEVLKGELQQLRAAFSDSVSSQKRAAADGECREENLMQETATMEAALTTRMDEVQAELKQARLALSNAHAEIDRLGVVSTQLKKGSNVKILRAVGVKYPMTPGQQQTYARSQSPSMPAFCGPQQIRAT
>8208_0:002c05_{"pub_og_id":"2478455at33208","og_name":"protein_bicaudal_D_homolog_2-like_","level_taxid":33208,"organism_taxid":"8208_0","organism_name":"Notothenia_coriiceps","pub_gene_id":"LOC104951630","description":"LOC104951630"}
MCIVQTAELALSNLKTKYETEKSMVSETMMKLRNELKALKEDAATFSSLRVMFASRCDQYVTQLDEMQRQLAAAEDEKKTLNSLLRMAIQQKLALTQRLEDLETPLSPHSLNSSPRRSRAKELATKSGRAARSPRSSPARPQLRSSPRASPVLGGSVSGLATHHLRGLTRSLHTSPR
>8208_0:005c6a_{"pub_og_id":"2478455at33208","og_name":"protein_bicaudal_D_homolog_2-like_","level_taxid":33208,"organism_taxid":"8208_0","organism_name":"Notothenia_coriiceps","pub_gene_id":"LOC104966709","description":"LOC104966709"}
MSVEEKGYPDAMLLLRAEVERLSRELSETTNEKIQAAEYGLAVLEEKQQLKQQYDDLEIEYEAVRQEADQLKEAFGQAYSNHRKVAADGESREESLIQESASKEAYYEQRVLELQTEVRQARNILTNTQSENERMNTITQEMRENSQMVELQRNQLRDDIKEYKFREARLLQDYTELEEENISLQKQVSMLKQSQVEFEGLKHEIRRQEEDTQFLNSQLEDAIRLKEIAERQLAEALETIKTERELKASLRKELSHYMNIGDTLCHSPLSISLVGLKFSDDASTEPNNDEALQEFENGFTKLANALAYNNRISSPEKEELFNPAPSLVDDLLSELNISEIQKLKQQLMQMEREKVNLLSTLQDSQKQLEHANGALSEHQEKVNRLTENLSAMRKLQASKERQSALDNEKERDSNEDGDYYEVDINGPEILECKYKVAVSEAGELKEELKTLKTQYQACQSRYEEERTRLEYDVTTLGGKLATLEKTSQTEREMKIKLEKELRKVSDVAGESQGSLSVAQDELVTFSEELATLYNHVCMCNNETPNRVMLDFYKQGKGSRSSPEGRGRRSPILLTKGLFPEPGRTDLSDGAPSPVSSLPSPGSEHRREPMNIYNLVAIIRDQIKHLQLAVDRTTELSRQRVASLELGTVADKDKEACMEEILKLKSLLSTKREQIATLRTVLKANKQTAEVALANLKSKYENEKAMVTETMIKLRNELKALKEDAATFSSLRAMFATRCDEYVTQLDAMQRQLAAAEDEKKTLNSLLRMAIQQKLALTQRLEDLEFDHEHTRRGGSSSRAKARSKATSATPLTPHVSQSLTCSGSGRPELNNAMPNGIMGGPSVFCSEKYKIYCD
>119488_0:0004b7_{"pub_og_id":"2478455at33208","og_name":"protein_bicaudal_D_homolog_2-like_","level_taxid":33208,"organism_taxid":"119488_0","organism_name":"Siniperca_chuatsi","pub_gene_id":"122864046","description":"protein_bicaudal_D_homolog_2-like_isoform_X1"}
MSMEEQEYPEAVLVTEAGPQWLRVEVERLTRELRDTTHEKIQAAEYGLAVLEEKQQLKQRFDELETEYETVRHELDQLKEAFGQAYSAHKKVAADGESREESLILESASKEALYQEKVLELQNELRQAKASLTSVQAENERLSSIALEMRENSELADLQRGQLRDDIREYKVREARLLQDYSELEEENISLQKQVSVLRQNQVEFEGLKHEIRRLEEDSQCLHSQLEEVMRLREIAERQLTEALETIKTEREQKATLRKELSHYMTIGGSVYNSSFNISIDNLKLHEDPSTFTEADNDDLIRGFENGLAKTGEGDNRAAVNKRGEAFKPAPSLVDDLLSELNISEIQKLKQQLVQVEREKAALINTLQENQKHLEQVYGTVSEQKETVNRLTENLSAMRKLQASKERQSALDSEKDRDSHDDGDYYELDINGPEILQCKYTVAVSEAGELRQELKTLKTKYEECQTQYEDERARLESDVQELRSRLASLEKISQADKADVARLEKELCLVSEAAGESLGSLNVAQDELIAFSEELANLYNHVCMCNNETPNRVMLDYYKEGKAIVRRGQEGKEHQSSVLLTNGLITETEPGKSDSSSTTVTPAPEHRPEPMNIYNLVAIIRDQICHLQQAVDRTTELSRQRLANLELSTVADKDKEACMEEILKLKSLLSTKREQIATLRAVLKANKQTAEVALANLKSKYESEKAMVTETIMKLRNELKALKEDAATFSSLRAMFATRCDEYVTQLDDMQRQLSAAEDEKKTLNSLLRMAIQQKLALTQRLEDLEFDHEQARRSSATAVGGKGKTKGKGASSNHH
>119488_0:000ecd_{"pub_og_id":"2478455at33208","og_name":"protein_bicaudal_D_homolog_2-like_","level_taxid":33208,"organism_taxid":"119488_0","organism_name":"Siniperca_chuatsi","pub_gene_id":"122875041","description":"protein_bicaudal_D_homolog_1_isoform_X1"}
MDFCRVNTTSRERGPDIENLAASARLCGSVQSGGDTVGTADRKGDRQRHGERGAMAADGGCGESVDQYRAELERLTQELAEANREKIRAAECGLVVLEENQALKQKYVDLENEQETLRKELEQLQEAFGQAYTNQRKVAEDGETNEETLLQESASKEAYYMGRLLGLQTDVTLSRSVASNAQAENERLNAVVQELRESNETLELQRSRMREEIKEYKFRETRLLQDYTELEEENITLQKLVSTLKQSQVEYEGLKHEIKVLEEETVLLNSQLEDALRLKEISEGQLEEALDALKSEREQKNTLRKELAHHISLSDSVYGAGAHLALTVTGVEGLKFPEETNGTNGTNGSAIPAANGNNEDSNRRNGHLHAGTGLAKMNGDYRPGRKGEGLHPVPDLFSELNLSEMQKLKQQLLQVEREKAALLMNLQESQTQLQHTQGALTEQNERVHRLTEHVNAMKCLNGDKELDDPQESEKPDGGSLSPPTNGHHDPDIHGFEILECKYKVAVTEVIDLKAELKALKEKYNQAVEGQGDGHSDDRVQALSEQQVTHLERSYRESRERVASLEAELRAAASTATESQGMLNAAQDELVTFSEELAQLYHHVCLCNNETPNRVMLDYYRQSRVTRSGSLKGSDDPRALLSPRLARRLAAASAACSSESLRSPLDSPSKDPHHGETTANTMDSPSCHSSPTRNPTGSPVISISPCPSPVPSEAGGDLRKEPMNIYNLNAIIRDQIKHLQRAVDRSLQLSRQRAAARELAPMLDKDKELCMEEILKLKSLLSTKREQIATLRLVLKANKQTAEVALANLKSKYENEKAMVTETMMKLRNELKALKEDAATFSSLRAMFATRCDEYVTQLDEMQRQLAAAEDEKKTLNSLLRMAIQQKLALTQRLEDLEFDHEQSHRGRGAKVPKIKSSPPKVSRRGAFTAPSSPTRLLNPSIIPTHTLNTSLTLSNPRSVELTTCLSMSAWTSDTLSETIHTSTSTPPNIRYPNWSLGTQPIIIDPEWLTLECRRLIYSRQDKSQLSPSNSTSSPATVSPHLRRRR
>119488_0:0028be_{"pub_og_id":"2478455at33208","og_name":"protein_bicaudal_D_homolog_2-like_","level_taxid":33208,"organism_taxid":"119488_0","organism_name":"Siniperca_chuatsi","pub_gene_id":"122883396","description":"protein_bicaudal_D_homolog_2-like_isoform_X1"}
MSVEEQGYPDAVMLLEAGPEWMRTEIERLSRELSETTNEKIQAAEYGLVVLEEKQQLKQQYDDLEIEYEAVRQELDQLKEAFGQAYSNHRKVAADGESREESLIQESACKEAYYEQRVLELQTELRQTRNILTNTQSENERLNTISQEMRENSQMVELQRNQLRDDIKEYKFLEARLLQDYTELEEENISLQKQVSMLKQSQVEFEGLKHEIRRLEEDTQFLNSQLEDAIRLKEIAERQLGEALETIKTERELKASLRKELSHYMSIGDTLYHSPLSISLDGLKFCDDAATEPNNDEALQGYENGFIKLANAITYENCISTPKKEELFHPAPSLVDDLLSELNISEIQKLKQQLMQMEREKVNLLSTLQDSQKQLEQANGALSDHQEKVNRLTENLNAIRKLQASKERQSALDNEKERDSHEDGDYYEVDINGPEILECKYKVAVSEAGELKEELKTLKTEYQACQSRYEEERNRLENDVTTLGEKLATLEKTSYSEREEKAKLEKELRKLSDVAGESQGSLSVAQDELVTFSEELATLYNHVCMCNNETPNRVMLDFYKEGKGGRSSPEGRGRRSPILLTKGLFPEPGKTDLSDGAPSPVSSLPSPVSDHRREPMNIYNLVAIIRDQIKHLQLAVDRTTELSRQRVASLELGTVADKDKEACMEEILKLKSLLSTKREQIATLRTVLKANKQTAEVALANLKSKYENEKAMVTETMMKLRNELKALKEDAATFSSLRAMFATRCDEYVTQLDEMQRQLAAAEDEKKTLNSLLRMAIQQKLALTQRLEDLEFDHEQTRRGGNSGRAKIRSKAASAASNNPHVSQSLTCSSSGRPEHNNAMPNGILGGPVVFCSEKYKIYCD
>119488_0:002970_{"pub_og_id":"2478455at33208","og_name":"protein_bicaudal_D_homolog_2-like_","level_taxid":33208,"organism_taxid":"119488_0","organism_name":"Siniperca_chuatsi","pub_gene_id":"122883139","description":"protein_bicaudal_D_homolog_2"}
MLEADADPAGQAVEGEGEADMGSLDLKAEVVRLTLELQEATEEKLQAARYGLVVLDESAALKMKHRQLEEEHEALKGELQQLKEAFADSVSSQKRAAADGECREENLLQETATKEAAMATRIEEVQAELKQARLALGNAHAEIDRLGVFSTQLKKECECLEAEKGHLRDEMKEYKVRELRQLQDNSELEDENISLQKQVSVLKENQVEFESIKLELTQKNEEQEEQRAQLEEAVRLREIAERQLDEALEALKEEREQKNSLRRELSALTLNPFDSVGNLELHLEQLDDSQEEGQGVEGEGEGEDQDSGFNNGPGSAPSSAHPPHLGGSKSNGLIQRYSTPRNSDVFLRAPASGLVSDLLSELHFSDSQKLKQQLLQAEREKSSLVSKVEELQMQLVMSKQALSQQEDKVGSLTQQLEAVQSSQQYNQEADDRGDVKTENGDGDNAVFDYEVDTKSKEVLEARMRSASEELLKLRDELSQAGARYNTLEQRYKQEKDRWRAEAQELADKIRQCIKSSKQDQERISELENEIGATRKVAIDSEGHLSVAQEELLAFSEELSNLYHHICVCNNLTPKRVTLDYYRDGARASGGGGSARRSHYVYPQHNSQKKPRANDMFISKAAALQFMGEVDSAGVSGDSPNCPGSPTLDFRDPSNVRNLVAVIRCQIKHLRVAVDLCRQRGAMPYSGLSSSGESERDAESLLEEVLKLKSLLSTKREQIATLRTVLKANKQTAELALSNLKTKYETEKSMVSETMMKLRNELKALKEDAATFSSLRVMFASRCDQYVTQLDEMQRQLAAAEDEKKTLNSLLRMAIQQKLALTQRLEDLEAPLSPHSLNSSPRRSRAKELATKSGRAPRSPRSSPARPPLRSSPRASPVLGSSVPAMATHHLRSLTRSLHTSPR
>119488_0:0053c9_{"pub_og_id":"2478455at33208","og_name":"protein_bicaudal_D_homolog_2-like_","level_taxid":33208,"organism_taxid":"119488_0","organism_name":"Siniperca_chuatsi","pub_gene_id":"122871189","description":"protein_bicaudal_D_homolog_1-like_isoform_X1"}
MAAGGAGCGDTVEQCRAEVERLTRELAEANREKIRAAECGLVVLEENQSLKQQYADLEAEQEALRLELEQLQEAFGQAYSTQRKVAEDGETNEETLLQESATKEAYYMGRLLELQSELKHSRATTCNTQADNEHLSMLLQELREQSNEMLELQRSRMREEIREYKFRESRLLQDYTELEEENISLQKLVSTLKQNQVEYEGLKHEIKVLEEETELLNSQLQDALRLKDISDTQLEEALESLKSEREQKNHLRRELVHHLSMCDVAYTGSAHLTFTSAPPSGNATPTTLLSPNVEEPTRCNGHLQGGTGTGTAAGSVPRANGECRGPGRKAEGPTTSDLFSEMNLTEIQKLKQQLMTVEREKVALMTSLQESQTQLQHTQGALTEQHEKALHLSQKVIALRRLHRRAHLNKEAHASATSQLNPEALMELDRDEEEAEEEGRTQDDKSETLNKSQVFSYQTPGLEILQCKYRVAVTEVVELKAEVKALHDRLAQCVEGAADEKPRRNSQLQKLERQVASLEKSCREGREKISSLELELQAAQSTANESQGALNAAQDELVTLSEELAQLYHHVCLCNNETPNRIMLDYYRQGRGLRGISASLKAMSSDNSKVLLTPRLARRLAAVASTTVTPGESWSPSESPSKDSLSGEGGREGLQVPSEQSLPPCTPPTRSPSISASSSSSSSSSPALEPAGELRKEPMNIYNLNAIIRDQVKHLQRAVDRSLQLSRQRAAARELAPLLDKDKESCMEEILKLKSLLSTKREQIATLRLVLKANKQTAEGALANLKSKYEAEKSMVTDAMMKLRNELKALKEDAATFSSLRAMFATRCDEYMTQLDEMQRQLAAAEDEKKTLNSLLRMAIQQKLALTQRLEDLAFDQEQSHRTRRGRLTRGKTSTPKVSPPASASVSNLTQGSTLAPVMLPPSSLTSPTSILPDDPTVPLSPSVVSAAAAALASALTSPTSHIPPRSPSSLGVASLAGPSVPESPPSLEAPSSPLARTPPSSPLKLAHSQWTLGVRTFVVDSQSFSVNISPALPRSSGLSRHYTPDSHTSPASTTTTRPTQQGSAPSSPYRSPILGLRRSTWSPSPRTRPLSTLTRSSVLYTPSSSFPYSSSHSPSSSHNYSSAYYSSSPAFTPSSSYLTSGTSTSYSHSTHYTPLYPRYYSSYRPRH
>356909_0:000c42_{"pub_og_id":"2478455at33208","og_name":"protein_bicaudal_D_homolog_2-like_","level_taxid":33208,"organism_taxid":"356909_0","organism_name":"Montifringilla_taczanowskii","pub_gene_id":"121332837","description":"protein_bicaudal_D_homolog_1_isoform_X4"}
MAAEEVLQGADHYKSEIERLTRELSETTHEKIQAAEYGLVVLEEKLTLKQQYDELEAEYDGLKQELEQLKEAFGQSFSVHRKVAEDGETREETLLQESASKEAYYLGKILEMQNELKQSRAVVTNVQAENERLTAIVQDLKENNEMVELQRIRMKDEIREYKFREARLLQDYTELEEENITLQKLVSTLKQNQVEYEGLKHEIKRFEEETVLLNSQLEDAIRLKEIAEHQLEEALETLKNEREQKNNLRKELSQYINLNDSMYNNHINISVDGLKFSEDGGEPNNDDKMNGHIHGPLVKLNGDYRTPTSRKGESLHPVSDLFSELNISEIQKLKQQLMQVEREKAILLANLQESQTQLEHTKGALTEQHERVHRLTEHVNAMRGLQSNKELKVELDCEKGRDSGEEAHDYEVDINGLEILECKYKVAVTEVIDLKAEIKALKEKYNKYVENYTEEKAKYESRIQTYDEQVTSLEKSTKESQEKMVHMEKELQRMTSIANENHNTLNTAQDELVTFSEELAQLYHHVCLCNNETPNRVMLDYYRQSRVTRSGSLKGPDDPRGLLSPRLARRGAASPVEARTPTEQVTKDAAEPGKEQSPTKTPSISPVITAPPSSPVSDTSDIRKEPMNIYNLNAIIRDQIKHLQKAVDRSLQLSRQRAAARELAPMIDKDKEALMEEILKLKSLLSTKREQIATLRAVLKANKQTAEVALANLKNKYENEKAMVTETMTKLRNELKALKEDAATFSSLRAMFATRCDEYVTQLDEMQRQLAAAEDEKKTLNSLLRMAIQQKLALTQRLEDLEFDHEQSRRSKGKLGKSKIGSPKVSEEASATVPSIDTFLLHSQGPQQPNLLVSSGTQRKRLFSPSLCDQSHPRTSGTYLQKLLRAPPHPASTESYLLRGPPSMSEFIHGHRLSKEKRLTVAIPDCQQPAASIPPHGSQLARGPDCQTVSPNALPEEQPHSSSQCAPLNCLSKPPPYP
>356909_0:000d98_{"pub_og_id":"2478455at33208","og_name":"protein_bicaudal_D_homolog_2-like_","level_taxid":33208,"organism_taxid":"356909_0","organism_name":"Montifringilla_taczanowskii","pub_gene_id":"121333338","description":"protein_bicaudal_D_homolog_2_isoform_X1"}
MISLRSALTASAAAAGGIGTRLARRWRPERALLWPPASRAVVRSAKRAARSPLRPSASAAGGLSADMSLAVEEEEYARLVMESEPEWLRSEIKRLFQELGETTREKIQAAEYGLAVLEEKQQLKQQYEELELEYETIRNEMEQLKEAFGQAHTNHKKVAADGESREETLIQESATKEEYYMKKVMELQTELKQIRNVLANTQSENERLNSVAQELKEVNQNVEIQRARLRDDIKEYKFREARLLQDYTELEEENICLQKQVSVLKQSQVEFEGLKHEIKRLEEETEFLNSQLEDAIRLKEISERQLEEALETLKTEREQKNNLRKELSHYMNINDSMYNSHLNISLDGLKFSDEATEPNNDEIMNGFEQNCLSKLSNGKNSTSTPKKNESFPPAPSLVSDLLSELNISEIQKLKQQLVQMEREKVNLLTTLQESQKQLENTRGALSEQHEKIGRLTENLNAMKKLQASKECQSALDNEKDRDSHEDGDYYEVDINGPEILECKYKVAVAEITDLKEELKNLKAKYKECESKYEEEKSKYETESQALTEKITSLEKSTRHDREQMARLEKELKKVSDVAGETQGSLSVAQDELVTFSEELANLYHHVCMCNNETPNRVMLDYYKEGKGGRSSPEAKGRRSPILLSKGLLSIELGKTENGGGDSSPSPVSSLPSPVSDPRKEPMNIYNLIAIIRDQIKHLQAAVDRTTELSRQCVATQELGPVVDKDKEALMEEILKLKSLLSTKREQIATLRTVLKANKQTAEVALANLKSKYENEKAMVTETMMKLRNELKALKEDAATFSSLRAMFATRCDEYVTQLDEMQRQLAAAEDEKKTLNSLLRMAIQQKLALTQRLEHLELDHEQSKRVRTKSASKAKGSNPSVSPIRSCGDRSEGSVLNNQVFCSEKYKICCD
>390379_0:000a7b_{"pub_og_id":"2478455at33208","og_name":"protein_bicaudal_D_homolog_2-like_","level_taxid":33208,"organism_taxid":"390379_0","organism_name":"Thalassophryne_amazonica","pub_gene_id":"bicd2","description":"protein_bicaudal_D_homolog_2_isoform_X1"}
MEEQDEYPDAVLVTEAGPQWLRAEVERLSRELRETTHEKIQAAEYGLAVLEEKQQLKQRFDDLESEYETVRQELDQLKEAFGHAHSTHRKVAADGESREESLILESASKEAVYQQKLLELQNELRQAKVSLTSSQAENDRLSSIALEMRESSELMELQRSQLRDDIREYKVREARLLQDYSELEEENISLQKQVSVLRQSQVEFEGLKHEIRRLEEDSQCQNSQLEEAVRLREIAERQLTEALETIKTEREQKSTLRKELSHYMTIGGSMYSSSFNISLDNLKLTDDPSGGTEPDNDDLIHGFENGLFKVADGDKDNRASVNKRGEGFTPAPSLVDDLLSELNISEIQKLKQQLAQVEREKVALINSLQENQKQLEQAHGTLSEQQETVNRLTENLSAMRKLHATKERQSALDSEKERDSHDDGDYYELDINGPEILQCKYTVAVSEAGELRQELKTVRAEYQECRTQYDDERARLESDIQDLTTRLTSLEKCSRVDKEELARLEKELRLVTEAAGESLGSLNVAQDELVAFSEELANLYNHVCMCNNETPNRVMLDYYKEGKARVRRGQEGKEPHSSSVLLSNGLISDTEPRSSDSGTTDVSTSEHRPESMNIYNLVAIIRDQIRHLQHAVDRTTELSRQRLANLELSTVADKDKEACMEEILKLKSLLSTKREQIATLRTVLKANKQTAEIALANLKSKYETEKGMVTETMMKLRNELKALKEDAATFSSLRAMFATRCDEYVTQLDDMQRQLAAAEDEKKTLNSLLRMAIQQKLALTQRLEDLEFDHEQARRNSNTVVGGKGKMKGKGASASRHVSPKRIFSLKAHKCLKICIASAHVTYTPFLTVSSLGLS
>390379_0:00149e_{"pub_og_id":"2478455at33208","og_name":"protein_bicaudal_D_homolog_2-like_","level_taxid":33208,"organism_taxid":"390379_0","organism_name":"Thalassophryne_amazonica","pub_gene_id":"zgc:162200","description":"protein_bicaudal_D_homolog_2"}
MLEADAEPAGAQVEAEAEMGSGDLKAEVLRLTLELHEATEEKLQAARYGLVVLEESSALKMKHRQLEEEHEALKVELQQLKEAFADSVSSQKRAAADGECREESLLQETATKEAAMATRMEEVQAELKQARLALSNAHAEIDRLGVLSTQLKKECECLEAEKGHLRDEMKEYKVRELRQLQDNGELEEENISLQKQVSVLKENQVEFETVKLELTQKNEEQEELRAQLEEAARLREIAERQLDEALEALKEEREQKNSLRRELSALTLNPFDSMGNLELHLEQLDDSQNEGQGGEGVGEGEDQDSGFNNDPGSAPNSAHPLHLGSSKTNGLIPRYSTPRNSDMFLRAPASGLVSDLLSELHFSDSQKVKQQLLQAEREKSSLASKVEELQMQLVMSRQALSQQEDKVGSLTQQLEAVQGSQKNVRETEDKRGDDGDNMDTLIAVTDYELDTKSKEVLEARMRAASEELLKLRDELSQAGARYNTLEQRYKQEKDHWRAEAQELADKIRQCIKSSKQDQERISELEKEIGATRKVAIDSEGHLSVAQEELLAFSEELSNLYHHICVCNNLTPKRVTLDYYRDGARTSSGGSSGRRSYHMYPQHSSQKKLQQQRTNDLFISKAAALQFMGEVDSAGASRDTPNCPGSPTLDFRDPSNVRNLVAVIRCQIKHLRVAVDLCRQRGALPYSMLNSSGESERDAESLLEEVLKLKSLLSTKREQIATLRTVLKANKQTAELALSSLKTKYETEKSLVSETMVKLRNELKALKEDAATFSSLRVMFASRCDQYVAQLDEMQRQLAAAEDEKKTLNSLLRMAIQQKLALTQRLEDLEAPLSPHSLNGSPRRSRAKELSTKSGRAPRSPRNSPARPPLRSSPRASPVLGSSVPTTAAHHLRALTRSLHTSPR
>390379_0:0016d5_{"pub_og_id":"2478455at33208","og_name":"protein_bicaudal_D_homolog_2-like_","level_taxid":33208,"organism_taxid":"390379_0","organism_name":"Thalassophryne_amazonica","pub_gene_id":"LOC117512618","description":"protein_bicaudal_D_homolog_2-like_isoform_X1"}
MSVEEQVYPHAALLLEAGPEWMRAEIERLSRELSETTNEKIQAAEYGLAVLEEKQQLKQQYEDLELEYETIRQELDQLKEAFGQAYSNHRKVAADGESREESLIQESACKEAYYEQRVLELQNELRQTRNNLINMQSDYERLNTIFQEMNENSQMVELQRNQLRDDIKEYKFREARLLQDYTELEEENISLQKQVSMLKQSQVEFEGLKHEIRRLEEDTQFLNSQLEDAIRLKEIAERQLGESLETIKTERELKASLRKELSHYMSIGDSLYHSISLDGLKFSDDATTEPNNDEALLGYENSFSKLANAINDDNRISTPKKEEIFRPAPSLVDDLLSELNISEIQKLKQQLMQMEREKVNLLSTLQDSQKQLEQAHGALSEHQEKVNRLTENLNAIRKLQASKERQSALDNEKERDSHEDGDYYEVDINGPEILECKYKVAVSEAGELREELKTLKAEYQTCQSRYEEERTRLESDVTTLGEKLAVLEKISQAEKEEKTKLEKELRKLSDVAGESQGSLSVAQDELVTFSEELATLYNHVCMCNNETPNRVMLDFYKEGKGGRSSPEGRGRRSPILLTKGLFPEPGKTDLTDRAPSPLSSLPSPVSDHRREPMNIYNLVAIIRDQIKHLQLAVDRTTELSRQRMASLELGTVADKDKEACMEEILKLKSLLSTKREQIATLRTVLKANKQTAEVALANLKSKYENEKAMVTETMMKLRNELKALKEDAATFSSLRAMFATRCDEYVSQLDEMQRQLAAAEDEKKTLNSLLRMAIQQKLALTQRLEDLEFDHEQIRRGSYASRAKTRGKAAGGTTSNPHVSQSPTCSGRSEHSTVLPEHNIVLPNGILGGPAVFCSEKYKIYCD
>390379_0:001f36_{"pub_og_id":"2478455at33208","og_name":"protein_bicaudal_D_homolog_2-like_","level_taxid":33208,"organism_taxid":"390379_0","organism_name":"Thalassophryne_amazonica","pub_gene_id":"bicd1a","description":"protein_bicaudal_D_homolog_1_isoform_X1"}
MAAGGGCGETVDQYRAEVERLTQELAEANREKIRAAECGLVVLEENQALKHRYAELESEQEALRKELEQLQEAFGQAYSTQRKVAEDGETNEETLLQESASKEAYYTGRLLELQTEMTLSRSVASNAQAENERLNALLQELRETNEILELQRCRMREEIKEYKFRETRLLQDYTELEEENITLQKLVSTLKQSQVEYEGLKHEIKVLEEETVLLNSQLEDALRLKEISEGQLEEALDALKSEREQKNNLRKELAHHLSLSDSVYGAGAHLALTVTAVEGLKFSEETSGTNVTNSGVITANGSNEDSNRCNGHLHGSAGLAKINTDYRPARKAEGLHPVPDLFSELNLSEMQKLKQQLLQMECEKAALLMNMQETQTQLQHTQGALTEQNERVHRLTEHVSALKRLHGDKELEDPQESEKPDSGPVSPPINGHHDPDIHGFEILECKYKVAVTEVIDLKAELKALKEKYNQAVEVQGDSHSDDRVQALNDQQVAHLECSCHEARERVASLEAELRAATGMATESQSMLNTAQDELVTFSEELAQLYHHVCLCNNETPNRVMLDYYRQSRVTRSSSLKSSEDPRALLTPRLARRLAAVSAACSSETSRSPSDSPSRDAQNTETTNNGVESLSCQGSPSRASMGSPVISISPSPSPVSSEAGGDLRKEPMNIYNLNAIIRDQIKHLQRAVDRSLQLSRQRAAARELAPMLDKDKESCMEEILKLKSLLSTKREQIATLRLVLKANKQTAEVALANLKSKYENEKAMVTETMMKLRNELKALKEDAATFSSLRAMFATRCDEYVTQLDEMQRQLAAAEDEKKTLNSLLRMAIQQKLALTQRLEDLEFDNEQTHRGRGAKVPKIKSSPPKFLVDCQQPAASVSSFSPQLRRGRTSLARSPNILADFQEHQVVLSSSGSLLSPCDPRNCLTQQPQPPGI
>390379_0:00528b_{"pub_og_id":"2478455at33208","og_name":"protein_bicaudal_D_homolog_2-like_","level_taxid":33208,"organism_taxid":"390379_0","organism_name":"Thalassophryne_amazonica","pub_gene_id":"LOC117504418","description":"protein_bicaudal_D_homolog_1-like_isoform_X1"}
MAAGAAGCGEEADQCRSEVDRLSRELAEAHREKIRAAECGLVVLEENQNLKQQCAELEAEQEALRAELEELQKAFGHAYSTQRKVAQDGESTEETLLQESASKDAYYQGRLIQLQSELINSRASLANAQADNEHLSAILQEVQKQRNDVLELQHSRMQEEIREYKLRESQLLQDCSELEEENISLQKLVSTLKHNQVEYEGLKHEMKVLEEEAELLSSQLQEALRLKNISEAHLEEVLESLKNEREHKNHLRRELVHHLSQCGVAYSGTALLTFSSTPPSGAATPTSVFSPNAEEPPRCNSLLHGGAGAVLMSRVNRERSMSARTQEGSPTLNLSSEISLTEIQILKQQLMTVENEKAALMSSLQPSQSHVRHRQESLMEQHEEVAEPVPTRALLAEEAPTDPQREEQETETSTNSLESLQVKYHMVVTEGMELKAELKALRERLAQREEEQPRGGTPLPKVECQLASLEKRYQEGCEKICSLELALQERSAAASNIQKALNAAQDQLMMVSEELAQFYHHICLCNNEMPNHVMLDYYRQGRGIRALSASLKAACSDTNRVLLTPRLARHLAVTADQPQSPSESPSKESLSGQRTAEDMQVASEPPCSPPTCPASTSASSSSSSSSPSELQRDPMNISNLSAIIKDQLQHLHGAVDRCLQLCRHRAAGPLLEDKESCAEEMLKLRSLLSTKREQIVTLRLILKANKQTAEGALTNLKSKYEAEKSMVTNTMKKLRNELKALKEDAATFSSLRAIFATRCDEYVTQLDEMQRQLAAAEDEKKTLNSLLRMAIQQKVALTQRLDDLAFDQEQTHHTHSGRLTRLKSSKVTPPASASASNLAEESTISSPHSSSLTSPKSVVPEDPGAAPFSPASVSAAGAASSPAVTSLTSQIHPRRLSSPTESPTSPSVCSPPSTLLRPAHFQGTLAVRPFQVDSHSFSSNTLPLNTSRLCAPPLHRSSSPFTARSLQPGSAPSPSYCSRVMDFRRFMWSPMLQTQSTSSVSHSSVLHTPSYHSSFSPLTPSSSYRSSVGRPAHCMPPRHYCSSHPRH
>7225_0:002c94_{"pub_og_id":"2478455at33208","og_name":"protein_bicaudal_D_homolog_2-like_","level_taxid":33208,"organism_taxid":"7225_0","organism_name":"Scaptodrosophila_lebanonensis","pub_gene_id":"LOC115631290","description":"LOC115631290"}
MSGANSGSATNDAATDGGQTILELQMEVERLTRELDQVSSASAQSAQYGLSLLEEKSALEQKCDELETLYDNTKHELDITQEALTKFQTSQKVTNKTGIEQEETLLNESAARETSLNLQILELENEIKQLRHELERVRNERDRMLQENSDIGRDKSDNEADRLRLKSELKDLKFRETRMLTEYSELEEENISLQKQVSSLRSSQVEFEGAKHEIGRLKEDLELLHQQVDELANLKKIAEKQMEEALEALQGEREAKYALKKELDSHLNRESMYHISNLAYSIRNMDDTTSTNSDGEEENLALKRLEADLTTELKSPDGTKCDLFSEIHLNELKKLEKQLESMENEKSHLTANLREAQSSLDKSQNELQNFMSRLALLAAHVDALVQLKKQIDVKQQTTDEQQKDELQQQLRGIITQYANWFTLSAKEIDGLKTDIAELQKGLNYTDAMTTLRNEVTNLKNKLLSTEQKSLDLQSDVQTLTHISQNAGQSLGSARSTLVALSDDLAQLYHLVCTVNGDVPTRVLLDHKSDDMSFENDSLTAIQSQFKSDVFIARPQIVEDLQGLADSVEIKKYVDTVSDQIKYLKTAVEHTIELNKHKVRAEGGEVTEKYNPEEMEELQEQIVKLKSLLSTKREQIATLRSVLKSNKQTAEVALTNLKSKYENEKMVVSETMSKLRNELKILKEDAATFSSLRAMFAARCEEYVTQVDDLNRQLEAAEEEKKTLNQLLRLAVQQKLALTQRLEEMEMDREMRHVRRPMPPQRGTSGKSSFSTRPSSRNPAGSNANPF
>134902_0:0011c3_{"pub_og_id":"2478455at33208","og_name":"protein_bicaudal_D_homolog_2-like_","level_taxid":33208,"organism_taxid":"134902_0","organism_name":"Corvus_hawaiiensis","pub_gene_id":"125324424","description":"protein_bicaudal_D_homolog_1_isoform_X1"}
MAAEEVLQGADHYKSEIERLTRELSETTHEKIQAAEYGLVVLEEKLTLKQQYDELEAEYDGLKQELEQLKEAFGQSFSVHRKVAEDGETREETLLQESASKEAYYLGKILEMQNELKQSRAVVTNVQAENERLTAIVQDLKENNEMVELQRIRMKDEIREYKFREARLLQDYTELEEENITLQKLVSTLKQNQVEYEGLKHEIKRFEEETVLLNSQLEDAIRLKEIAEHQLEEALETLKNEREQKNNLRKELSQYINLNDSMYNNHINISVDGLKFSEDGGEPNNDDKMNGHIHGPLVKLNGDYRTPTSRKGESLHPVSDLFSELNISEIQKLKQQLMQVEREKAILLANLQESQTQLEHTKGALTEQHERVHRLTEHVNAMRGLQSNKELKVELDCEKGRDSGEEAHDYEVDINGLEILECKYKVAVTEVIDLKAEIKALKEKYNKYVENYTEEKAKYESRIQTYDEQVINLEKSTKESQEKMVHMEKELQRMASIANENHNTLNTAQDELVTFSEELAQLYHHVCLCNNETPNRVMLDYYRQSRVTRSGSLKGPDDPQGLLSPRLARRGVASPVEARTPTEQVTKEATEPGKEQSPTKTPSISPVITAPPSSPVSDTSDIRKEPMNIYNLNAIIRDQIKHLQKAVDRSLQLSRQRAAARELAPMIDKDKEALMEEILKLKSLLSTKREQIATLRAVLKANKQTAEVALANLKNKYENEKAMVTETMTKLRNELKALKEDAATFSSLRAMFATRCDEYVTQLDEMQRQLAAAEDEKKTLNSLLRMAIQQKLALTQRLEDLEFDHEQSRRSKGKLGKSKIGSPKVSEEASATVPSIDTFLLHSQGPQQPNLLVSSGTQRKRLFSPSLCDQSHPRTSGTYLQKLLRAPPHPASTESYLLRGPPSMSEFIHGHRLSKEKRLTVAIPVLMLFQKSSHIPALSVPLSTVSLSLLLTPNLHMQRKRKCKQSGVHATKVGIVPSKRVDNPALLLHWQVWIHIPCSGN
>134902_0:002193_{"pub_og_id":"2478455at33208","og_name":"protein_bicaudal_D_homolog_2-like_","level_taxid":33208,"organism_taxid":"134902_0","organism_name":"Corvus_hawaiiensis","pub_gene_id":"125331515","description":"protein_bicaudal_D_homolog_2_isoform_X1"}
MSLAMEEEEYARLVMESEPEWLRSEIKRLFQELGETTREKIQAAEYGLAVLEEKQQLKQQYEELELEYETIRTEMEQLKEAFGQAHTNHKKVAADGESREETLIQESATKEEYYMKKVMELQTELKQIRNVLANTQSENERLNSVAQELKEVNQNVEIQRARLRDDIKEYKFREARLLQDYTELEEENICLQKQVSVLKQNQVEFEGLKHEIKRLEEETEFLNSQLEDAIRLKEISERQLEEALETLKTEREQKNNLRKELSHYMNINDSMYNSHLNISLDGLKFSDEVTEPNNDEIMNGFEQNCLSKLSNGKNSTSMPKKNESFPPAPSLVSDLLSELNISEIQKLKQQLVQMEREKVTLLTTLQESQKQLENTRGALSEQHEKVGRLTENLNAMKKLQASKERQSALDNEKDRDSHEDGDYYEVDINGPEILECKYKVAVAEITDLKEELKNLKAKYKECESKYEEEKSRYETESQALTEKITSLEKSSRHDREQMTRLEKELKKVSDVAGETQGSLSVAQDELVTFSEELANLYHHVCMCNNETPNRVMLDYYKEGKGGRSSPEAKGRRSPILLSKGLLTIELGKAENGSGDSSPSPVSSLPSPVSDPRKEPMNIYNLIAIIRDQIKHLQAAVDRTTELSRQRVATQELGPVVDKDKEALMEEILKLKSLLSTKREQIATLRTVLKANKQTAEVALANLKSKYENEKAMVTETMMKLRNELKALKEDAATFSSLRAMFATRCDEYVTQLDEMQRQLAAAEDEKKTLNSLLRMAIQQKLALTQRLEHLELDHEQSKRVRTKSASKAKGSNPSVSHVRSCGDRSEGSVLNNQVFCSEKYKIYCD
>147949_0:001e6e_{"pub_og_id":"2478455at33208","og_name":"protein_bicaudal_D_homolog_2-like_","level_taxid":33208,"organism_taxid":"147949_0","organism_name":"Micropterus_dolomieu","pub_gene_id":"123975041","description":"protein_bicaudal_D_homolog_2"}
MLEEDSDPAGQAVEGEGEAEMGSRDLNAEVVRLTLELQEATEEKLQAARYGLVVLEESAALKMKHRQLEEEHEALKGELQQLREAFADSVSSQKRAAADGECREENLLQETATKEAAMATRIEEVQAELKQARLALGNAHAEIDRLGVFSAQLKKECECLEAEKGHLRDEMKEYKVRELRQLQDNSELEDENISLQKQVSVLKENQVEFESIKLELTQKNEEQEEQRAQLEEAERLREIAERQLEEALEALKEEREQKNSLRRELSALTLNPFDSVGNLELHLEQLDDSQEEGQGGEGDGEGQGDDQDSGFNNGPGSAPSSAHPPHLGGSKSNGLIQRYSTPRNSDVFLRAPASGLVSDLLSELHFSDSQKLKQQLLQAEREKSSLVSKVEELQMQLVMSKQALSQQEDKVGSLTQQLDAVRSSQQHNQEADNRGENETENGDGGNAVFDYEVDTKSKEVLEARMRSASEELLKLRDELSQAGTRYNTLEQRYKLEKDRWRAEAQELADKIRQCIKSSKQDQDRISELENEIGATRKVAIDSEGHLSVAQEELLAFSEELSNLYHHICVCNNLTPKRVTLDYYRDGARASGGGGSARRPHYVYTQHNSQKKPRANDMFISKAAALQFMGEVDSAGASTESPNCPGSPTLDFRDPSNVRNLVAVIRCQIKHLRVAVDLCRQRGAMPYSGLSSSVELERDAESLLEEVLKLKSLLSTKREQIATLRTVLKANKQTAELALSNLKTKYETEKSMVSETMMKLRNELKALKEDAATFSSLRVMFASRCDQYVTQLDEMQRQLAAAEDEKKTLNSLLRMAIQQKLALTQRLEDLEAPLSPHSLNNSPRRSRAKELATKSGRAPRSPRSSPARPTLRSSPRASPVLGSSVPAMATHHLRSLTRSLHTSPR
>147949_0:003be5_{"pub_og_id":"2478455at33208","og_name":"protein_bicaudal_D_homolog_2-like_","level_taxid":33208,"organism_taxid":"147949_0","organism_name":"Micropterus_dolomieu","pub_gene_id":"123985084","description":"protein_bicaudal_D_homolog_1-like_isoform_X1"}
MSSDNSKVLLTPRLARRLAAVASTTSTPGESRSPSESPSKELLSGELQVPSEQSLPPCTPPTCSPSISASSSSSSSSSLALEPAGELRREPMNICNLNAIIRDQVKHLQRAVDRSLQLSRQRAAARELAPLLDKDKESCMEEILKLKSLLSTKREQIATLRLVLKANKQTAEGALANLKSKYDAEKSMVTDTMMKLRNELKALKEDAATFSSLRAMFATRCDEYMTQLDEMQRQLAAAEDEKKTLNSLLRMAIQQKLALTQRLEDLAFDQEQTHRTRRGRLIRGKIITPKVSPPASASASNLTQGSTLAPVSLPPSGLTSTTSVLPDDSTAPLSPSVVSAAAATLASVLTSPSSHMPPRSPSSLGVASLAGSPAIDSPPSLEAPSSPSARTPPSTPLRLAQHQWTLGVRTFVADSQSFSVNISPALPRGSGLSRHYTPDSHTSPSSTTTTRPIQPGSAPSSPYRSSVLGLRRSTWSPSPRTRPLSTLTRSSVLYTPSSSSLYSSSSSPSPSSFHSNSSTYYSSSPAFTPSSSYLTSGTSTSYSHSTHYTPLYPRYYSSYQPRN
>147949_0:0043b1_{"pub_og_id":"2478455at33208","og_name":"protein_bicaudal_D_homolog_2-like_","level_taxid":33208,"organism_taxid":"147949_0","organism_name":"Micropterus_dolomieu","pub_gene_id":"123987190","description":"protein_bicaudal_D_homolog_2_isoform_X1"}
MSMEEQEYPEAVLVTEAGPQWLRVEVERLTRELRDTTHEKIQAAEYGLAVLEEKQQLKQRFDELETEYETVRQELDQLKEAFGQAYSTHKKVAADGESREESLILESASKEALYQQKVLELQNEVRQAKASLTSAQAENERLSSIALEMRENSELAELQRGQLRDDIREYKVREARLLQDYSELEDENISLQKQVSVLRQNQVEFEGLKHEIRRLEEDSQCLHSQLEEAMRLREIAERQLTEALETIKTEREQKATLRKELSHYMTIGGSVYNSSFNISIDNLKLHDDPSAITEPDNDDLIRGFENGLAKTGEGDEVNRAAVNKRGEAFKPAPSLVDDLLSELNISEIQKLKQQLAQVEREKASLINSLQESQKHLEQAYGTVSEQKETVNRLTENLSAMRKLQASKERQSALDSEKDRDSHDDGDYYELDINGPEILQCKYTVAVSEAGELRQELKTLRAKYEECRTRYEDERARLESDVQELRSRLASLEKISQADKAEVARLEKELRVVSEAAGESLGSLNVAQDELIAFSEELANLYNHVCMCNNETPNRVMLDYYKEGKAIVRRGQDGKEHQSSVLLTNGLISETEPGKSDSRGTTVTSAPEHRPEPMNIYNLVAIIRDQIRHLQQAVDRTTDLSRQRLANLELSTVADKDKEACMGEILKLKSLLSTKREQIATLRAVLKANKQTAEVALANLKSKYESEKAMVTETIMKLRNELKALKEDAATFSSLRAMFATRCDEYVTQLDDMQRQLSAAEDEKKTLNSLLRMAIQQKLALTQRLEDLEFDHEQARRSSATAVGGKGKTKGKGASSNHHALF
>147949_0:00547c_{"pub_og_id":"2478455at33208","og_name":"protein_bicaudal_D_homolog_2-like_","level_taxid":33208,"organism_taxid":"147949_0","organism_name":"Micropterus_dolomieu","pub_gene_id":"123962478","description":"protein_bicaudal_D_homolog_1_isoform_X1"}
MAADGGCGESVDQYRAELERLTQELAEANREKIRAAECGLVVLEENQALKQKYLDLETEQETLRKELEQLQEAFGQAYTNQRKVAEDGETNEETLLQESASKEAYYMGRLLELQTDVTLSRSVASNAQAENERLNTVVQELRENNEMLELQRSRMREEIKEYKFRETRLLQDYTELEEENITLQKLVSTLKQSQVEYEGLKHEIKVLEEETVLLNSQLEDALRLKEISEGQLEEALDALKSEREQKNTLRKELAHHISLSDSVYGAGAHLALTVTGVEGLKFPEETNGTNGTNGSAIPAANGNNEDSNRRNGHLHAGTGLAKMNGDYRPGWKGEGLHPVPDLFSELNLSEMQKLKQQLLQVEREKAALLMNLQESQTQLQHTQGALTEQNERVHRLTEHVNAMKCLNGDKELDDPQESEKPNGGSLSPPANGHYDPDIHGFEILECKYKVAVTEVIDLKAELKALKEKYNQAVEGQGDSHSDDRVQALSEQVTHLERSCRESRERVASLEAELRAAASTATESQGMLNAAQDELVTFSEELAQLYHHVCLCNNETPNRVMLDYYRQSRVTRSGSLKGSEDPRALLSPRLARRLAAASAACSSESLRSPLDSPSKDAHHSETTTNTGDSPSCHSSPTRNPTGSHVISISPCPSPVPSEAGGDLRKEPMNIYNLNAIIRDQIKHLQRAVDRSLQLSRQRAAARELAPMLDKDKELCMEEILKLKSLLSTKREQIATLRLVLKANKQTAEVALANLKSKYENEKSMVTETMMKLRNELKALKEDAATFSSLRAMFATRCDEYVTQLDEMQRQLAAAEDEKKTLNSLLRMAIQQKLALTQRLEDLEFDHEQTHRGRGAKVPKIKSSPPKVSRRGAFTAPSSPTRLLNPYIIPTHSLNTPLTLSSPRSVELTTCPSMSAWTSDPLSETIHISTSTLPNISYPNWSTGTQPIIIDPEWLTLECRRLIYSRQDKGQLSTSHSTSSPATVSPHLRRRR
>147949_0:005f91_{"pub_og_id":"2478455at33208","og_name":"protein_bicaudal_D_homolog_2-like_","level_taxid":33208,"organism_taxid":"147949_0","organism_name":"Micropterus_dolomieu","pub_gene_id":"123967212","description":"protein_bicaudal_D_homolog_2-like"}
AFGQAYSNHRKVAADGESREESLIQESACKEAYYEQRVLELQTELRQTRNILTNTQSENERLNSITQEMRENSQMVELQRNQLRDDIKEYKFLEARLLQDYTELEEENISLQKQVSMLKQSQVEFEGLKHEIRRLEEDTQFLNSQLEDAIRLKEIAERQLGEALETIKTERELKASLRKELSHYMSIGDTLYHSPLSISLDGLKFSDDAEPNNDEALQGYENGFTKLANAITYDNCISTPKKEELFHPAPSLVDDLLSELNISEIQKLKQQLMQMEREKVNLLSTLQDSQKQLEQANGALSDHQEKVNRLTENLNAIRKLQASKERQSALDNEKERDSHEDGDYYEVDINGPEILECKYKVAVSEAGELKEELKTLKTEYQACQSRYEEERSRLENDVRTLGDKLATLEKTSHSDREEKAKLEKELRKLSDVAGESQGSLSVAQDELVTFSEELATLYNHVCMCNNETPNRVMLDFYKEGKGGRSSPEGRGRRSPILLTKGLFPEPGKNDLSDGAPSPVSSLPSPVSDHRREPMNIYNLVAIIRDQIKHLQLAVDRTTELSRQRVASLELGTVADKDKEACMQEILKLKSLLSTKREQIATLRTVLKANKQTAEVALANLKSKYENEKAMVTETMMKLRNELKALKEDAATFSSLRAMFATRCDEYVTQLDEMQRQLAAAEDEKKTLNSLLRMAIQQKLALTQRLEDLEFDHEQFRRGGNSGRTKTRSKAANTASNNPHVSQSLTCSGSGRPEHNNAMPTGILGGPVVFCSEKYKIYCD
>52644_0:001376_{"pub_og_id":"2478455at33208","og_name":"protein_bicaudal_D_homolog_2-like_","level_taxid":33208,"organism_taxid":"52644_0","organism_name":"Haliaeetus_leucocephalus","pub_gene_id":"BICD1","description":"protein_bicaudal_D_homolog_1"}
MAAEEVLQGADHYKSEIERLTRELSETTHEKIQAAEYGLVVLEEKLTLKQQYDELEAEYDGLKQELEQLKEAFGQSFSIHRKVAEDGETREETLLQESASKEAYYLGKILEMQNELKQSRAVVTNVQAENERLTAIVQDLKENNEMVELQRIRMKDEIREYKFREARLLQDYTELEEENITLQKLVSTLKQNQVEYEGLKHEIKRFEEETVLLNSQLEDAIRLKEIAEHQLEEALETLKNEREQKNNLRKELSQYINLNDSMYNNHINISVDGLKFAEDGGEPNNDDKMNGHIHGPLVKLNGDYRTPTGRKGESLHPVSDLFSELNISEIQKLKQQLMQVEREKAILLANLQESQTQLEHTKGALTEQHERVHRLTEHVNAMRGLQSNKELKAELDCEKGREPGEEAHDYEVDINGLEILECKYKVAVTEVIDLKAEIKALKEKYNKYVENYTEEKAKYESRIQTYDEQVTSLEKSTKESQEKMVHMEKELQRMTSIANENHNTLNTAQDELVTFSEELAQLYHHVCLCNNETPNRVMLDYYRQSRVTRSGSLKGPDDPRGLLSPRLARRGVASPVEARTPTEQVTKEATEPGKEQSPTKTPTISPVITAPPSSPVSDTSDIRKEPMNIYNLNAIIRDQIKHLQKAVDRSLQLSRQRAAARELAPMIDKDKEALMEEILKLKSLLSTKREQIATLRAVLKANKQTAEVALANLKNKYENEKAMVTETMTKLRNELKALKEDAATFSSLRAMFATRCDEYVTQLDEMQRQLAAAEDEKKTLNSLLRMAIQQKLALTQRLEDLEFDHEQSRRSKGKLGKSKIGSPKVSEEASATVPSIDTFLLHSQGPQQPNLLVSSGTQRKRLFSPSLCDQSHPRTSGTYLQKLLRAPPHPASTESYLLRGPPSMSEFIHGHRLSKEKRLTVATPDCQQPAASIPPHGSQLARGPDCQTVSPNALPEEQPHSSSQCAPLNCLSKPPPYP
>52644_0:003a1d_{"pub_og_id":"2478455at33208","og_name":"protein_bicaudal_D_homolog_2-like_","level_taxid":33208,"organism_taxid":"52644_0","organism_name":"Haliaeetus_leucocephalus","pub_gene_id":"BICD2","description":"protein_bicaudal_D_homolog_2_isoform_X1"}
MSLAMEEEEYARLVMESEPEWLRSEIKRLFQELGETTREKIQAAEYGLAVLEEKQQLKQQYEELELEYETIRTEMEQLKEAFGQAHTNHKKVAADGESREETLIQESATKEEYYMKKVMELQTELKQLRNVLANTQSENERLNSVAQELKEVNQNVEIQRARLRDDIKEYKFREARLLQDYTELEEENICLQKQVSVLKQNQVEFEGLKHEIKRLEEETEFLNSQLEDAIRLKEISERQLEEALETLKTEREQKNNLRKELSHYMNINDSMYNSHLNISLDGLKFSDEATEPNNDEIMNGFEQNCLSKLSNGKNSTSTPKKNESFPPAPSLVSDLLSELNISEIQKLKQQLVQMEREKVNLLTTLQESQKQLENTRGALSEQHEKVGRLTENLNAMKKLQVSKERQSALDNEKDRDSHEDGDYYEVDINGPEILECKYKVAVAEITDLKEELKNLKAKYKECESKYEEEKSRYETESQALTEKITSLEKSSRHDREQVARLEKELKKVSDVAGETQGSLSVAQDELVTFSEELANLYHHVCMCNNETPNRVMLDYYKEGKGGRSSPETKGRRSPILLSKGLLTIELGKAENGSGDSSPSPVSSLPSPVSDPRKEPMNIYNLIAIIRDQIKHLQAAVDRTTELSRQRVATQELGPVVDKDKEALMEEILKLKSLLSTKREQIATLRTVLKANKQTAEVALANLKSKYENEKAMVTETMMKLRNELKALKEDAATFSSLRAMFATRCDEYVTQLDEMQRQLAAAEDEKKTLNSLLRMAIQQKLALTQRLEHLELDHEQSKRVRTKSASKAKSSNPSVSHIRSCGDRSEGSVLNNQVFCSEKYKIYCD
>1196302_0:000fd2_{"pub_og_id":"2478455at33208","og_name":"protein_bicaudal_D_homolog_2-like_","level_taxid":33208,"organism_taxid":"1196302_0","organism_name":"Corvus_moneduloides","pub_gene_id":"BICD1","description":"protein_bicaudal_D_homolog_1_isoform_X1"}
MAAEEVLQGADHYKSEIERLTRELSETTHEKIQAAEYGLVVLEEKLTLKQQYDELEAEYDGLKQELEQLKEAFGQSFSVHRKVAEDGETREETLLQESASKEAYYLGKILEMQNELKQSRAVVTNVQAENERLTAIVQDLKENNEMVELQRIRMKDEIREYKFREARLLQDYTELEEENITLQKLVSTLKQNQVEYEGLKHEIKRFEEETVLLNSQLEDAIRLKEIAEHQLEEALETLKNEREQKNNLRKELSQYINLNDSMYNNHINISVDGLKFSEDGGEPNNDDKMNGHIHGPLVKLNGDYRTPTSRKGESLHPVSDLFSELNISEIQKLKQQLMQVEREKAILLANLQESQTQLEHTKGALTEQHERVHRLTEHVNAMRGLQSNKELKVELDCEKGRDSGEEAHDYEVDINGLEILECKYKVAVTEVIDLKAEIKALKEKYNKYVENYTEEKAKYESRIQTYDEQVINLEKSTKESQEKMVHMEKELQRMASIANENHNTLNTAQDELVTFSEELAQLYHHVCLCNNETPNRVMLDYYRQSRVTRSGSLKGPDDPQGLLSPRLARRGVASPVEARTPTEQVTKEATEPGKEQSPTKTPSISPVITAPPSSPVSDTSDIRKEPMNIYNLNAIIRDQIKHLQKAVDRSLQLSRQRAAARELAPMIDKDKEALMEEILKLKSLLSTKREQIATLRAVLKANKQTAEVALANLKNKYENEKAMVTETMTKLRNELKALKEDAATFSSLRAMFATRCDEYVTQLDEMQRQLAAAEDEKKTLNSLLRMAIQQKLALTQRLEDLEFDHEQSRRSKGKLGKSKIGSPKVSEEASATVPSIDTFLLHSQGPQQPNLLVSSGTQRKRLFSPSLCDQSHPRTSGTYLQKLLRAPPHPASTESYLLRGPPSMSEFIHGHRLSKEKRLTVAIPVLMLFQKSSHIPALSVPLSTVSLSLLLTPNLHMQRKRKCKQSGVHATKVGIVPSKRVDNPALLLHWQVWIHILCSGN
>1196302_0:00223e_{"pub_og_id":"2478455at33208","og_name":"protein_bicaudal_D_homolog_2-like_","level_taxid":33208,"organism_taxid":"1196302_0","organism_name":"Corvus_moneduloides","pub_gene_id":"BICD2","description":"protein_bicaudal_D_homolog_2_isoform_X1"}
MSLAMEEEEYARLVMESEPEWLRSEIKRLFQELGETTREKIQAAEYGLAVLEEKQQLKQQYEELELEYETIRTEMEQLKEAFGQAHTNHKKVAADGESREETLIQESATKEEYYMKKVMELQTELKQIRNVLANTQSENERLNSVAQELKEVNQNVEIQRARLRDDIKEYKFREARLLQDYTELEEENICLQKQVSVLKQNQVEFEGLKHEIKRLEEETEFLNSQLEDAIRLKEISERQLEEALETLKTEREQKNNLRKELSHYMNINDSMYNSHLNISLDGLKFSDEVTEPNNDEIMNGFEQNCLSKLSNGKNSTSMPKKNESFPPAPSLVSDLLSELNISEIQKLKQQLVQMEREKVTLLTTLQESQKQLENTRGALSEQHEKVGRLTENLNAMKKLQASKERQSALDNEKDRDSHEDGDYYEVDINGPEILECKYKVAVAEITDLKEELKNLKAKYKECESKYEEEKSRYETESQALTEKITSLEKSSRHDREQMTRLEKELKKVSDVAGETQGSLSVAQDELVTFSEELANLYHHVCMCNNETPNRVMLDYYKEGKGGRSSPDAKGRRSPILLSKGLLTIELGKAENGSGDSSPSPVSSLPSPVSDPRKEPMNIYNLIAIIRDQIKHLQAAVDRTTELSRQRVATQELGPVVDKDKEALMEEILKLKSLLSTKREQIATLRTVLKANKQTAEVALANLKSKYENEKAMVTETMMKLRNELKALKEDAATFSSLRAMFATRCDEYVTQLDEMQRQLAAAEDEKKTLNSLLRMAIQQKLALTQRLEHLELDHEQSKRVRTKSASKAKGSNPSVSHVRSCGDRSEGSVLNNQVFCSEKYKIYCD
>7213_0:00005b_{"pub_og_id":"2478455at33208","og_name":"protein_bicaudal_D_homolog_2-like_","level_taxid":33208,"organism_taxid":"7213_0","organism_name":"Ceratitis_capitata","pub_gene_id":"BICD","description":"BICD"}
MSELENAATAGKTIEELRMEVERLTRELDQAASERAQSAQYGLSLLEEKSSLEQKCEELETLYDHAKHELDITQEALAKFHTSQKVTTKTGIEQEESLLTETAELETTLNSKILDLENETKQLRHELERVRNERDRMLQENTDIGRDKSDNEAEKLRLKAELKDLKFRETRMLTEYTELEEENISLQKQVSSLRSSQVEFEGAKHEIRRLTEEVELLNSQVDELANLKKIAEKQMEEALEALQCEREAKYALKKELDGHLNRESMYKLSNLAYLRSNMDDNISANSDGEEENLALKRLEADLTTELNATDGTKCDLFSEVHLNELKKLEKQLESIENEKMLLTANLREAQTSLDKSQNEIQNFMARLALLTAHVDALLQLKKQLDIKDDSMEAVKRRNDEQNVRQQLLDILSQYNSWFTLSSKEIDGLKTDLVELQKGFNYTDAMTTLRNEVTNLKNKLLSTEQKSLDLQSDVQTLTSISQSAGQSLGSARSTLVALSDDLAQLYHLVCTVNGEIPTRIMLDTKSDDMSFENDSLTAIQSQFKSDIFTSRSHTIEDLQGLADSVEIKKYVDTVGDQIKHLKTAVEHTIEHNKNKVRGDVSEADKYNREEVEELQEQIVRLKGLLSLKRDQIATLRTVLKSNKQTAEVALTNLKSKYENEKTVVSETMAKLRNELKILKEDAATFSSLRAMFAARCEEYVTQVDDLNRKLEAAEEEKKTLNQLLRLAVQQKIELTQRMEEMEIDRETRFARRPLPPQRGSSGKSFSSRPSTRNPTGSNQSQF
>246812_0:001efc_{"pub_og_id":"2478455at33208","og_name":"protein_bicaudal_D_homolog_2-like_","level_taxid":33208,"organism_taxid":"246812_0","organism_name":"Heliconius_erato_lativitta","pub_gene_id":"HEL_006552"}
MYGPTITLSLTNQNTYQRYYFNIDIFPCSSKMFLPTESSELGADKATRESERAALRAELREARQREQRLLLDIGDLEDENISLQKQVSALRSSQVEFEGLKHEVRQLREEAEIARAAADETAVLRRIAERQLAEALEALQAEREAKFAAKKELDAHLSREAQYNINNLANSIRGMPDEAGSEEGEAGGSGMGELGTADHHADLFSEVHLHEISRLEKQLEQAHNENVSLAAVVVAANGASHGGERERVGGRAARRHHARVLARGRAARAAWRLRAFGMPDEAGSEEGEAGGSGMGELGTADHHADLFSEVHLHEISRLEKQLEQAHNENSQLSSSLRTAQATAESESASAGALRAGITRVSSRVAALHALHGDCAPLEDDKAEGGIASRAAKWLTWWRVSGGELGGVLATLRELDAPPDASAAALQRAHLAQLSDRVADAELRCAALQADADLLRTLAGGAGRALSSAAPALASAAETLAALYHHVCAVNGTQPERVLLDHAGQTDGSGGSGKGVEEEALALAAGELEGLRAAGLVARSADTLLDQLTHLRTALDTALDSRLRHQPVIKLKSLLSTKREQIATLRTVLKSNKNTAEVALANLKSKYETEKTIVTDTMLKLRNELRLLKEDAATFSSLRAMFAARCEEYVTQVDELAQALSGAEDEKKTLNQLLRLAVQQKLALTQRLEELEHPFYPTAAIMSAGGPRDAHAARAKGGRRGARARTRLLAAGARAEGGRRRPARPAAAPTTNLN
>43150_0:000f72_{"pub_og_id":"2478455at33208","og_name":"protein_bicaudal_D_homolog_2-like_","level_taxid":33208,"organism_taxid":"43150_0","organism_name":"Hirundo_rustica","pub_gene_id":"120752454","description":"protein_bicaudal_D_homolog_1_isoform_X1"}
MAAEEVLQGADHYKSEIERLTRELSETTHEKIQAAEYGLVVLEEKLTLKQQYDELEAEYDGLKQELEQLKEAFGQSFSVHRKVAEDGETREETLLQESASKEAYYLGKILEMQNELKQSRAVVTNVQAENERLTAIVQDLKENNEMVELQRIRMKDEIREYKFREARLLQDYTELEEENITLQKLVSTLKQNQVEYEGLKHEIKRFEEETVLLNSQLEDAIRLKEIAEHQLEEALETLKNEREQKNNLRKELSQYINLNDSMYNNHINISVDGLKFSEDGGEPNNDDKMNGHIHGPLVKLNGDYRTPTSRKGESLHPVSDLFSELNISEIQKLKQQLMQVEREKAILLANLQESQTQLEHTKGALTEQHERVHRLTEHVNAMRGLQSNKELKVELDCEKGRDSGEEAHDYEVDINGLEILECKYKVAVTEVIDLKAEIKALKEKYNKYVENYTEEKAKYESRIQTYDEQVTSLEKSTKESQEKMVHMEKELQRMTSIANENHNTLNTAQDELVTFSEELAQLYHHVCLCNNETPNRVMLDYYRQSRVTRSGSLKGPDDPRGLLSPRLARRGVASPVEARTPTEQVTKEATEPGKEQSPTKTPSISPVITAPPSSPVSDTSDIRKEPMNIYNLNAIIRDQIKHLQKAVDRSLQLSRQRAAARELAPMIDKDKEALMEEILKLKSLLSTKREQIATLRAVLKANKQTAEVALANLKNKYENEKAMVTETMTKLRNELKALKEDAATFSSLRAMFATRCDEYVTQLDEMQRQLAAAEDEKKTLNSLLRMAIQQKLALTQRLEDLEFDHEQSRRSKGKLGKSKIGSPKVSEEASATVPSIDTFLLHSQGPQQPNLLVSSGTQRKRLFSPSLCDQSHPRTSGTYLQKLLRAPPHPASTESYLLRGPPSMSEFIHGHRLSKEKRLTVAIPGSSICPKPLILSRACAASATTRLVEQNARNEAAQGINGSVPLRESPRSASRPKPQVPPKPIHLQKATYQTPRHKALINQKPRMEEETPAAVPSVTKEKSSKVSDLINRFEGGSSLNPSDLKKDSSVLHITKSQGRYGSTPSPQPKLPCQHSLQKQGNSNTDKTQVAELPTANGVVAQDQPEDEDGRLPERGSAVPSPAPEDAMDSSLVNGEGESTRRESLQSVTACEEQTLNSCHRTPSSDTLLPSENETLEINSNVKEEPAEESTKHDQPVETKETDEQKRHKIANELLQTEKAYVSRLDLLDGVFYSRLLEEANRGSFPPEVINKIFSNISSINAFHSKFLLPELEKRMQEWADTPRIGDILQKLAPFLKMYGEYVKNFDNAMELVKTWTERSPQFKFIIQDIQKEKVCGNLTLQHHMLEPVQRIPRYEMLLKDYLRKLPQDSLDWKDAEKSLEIISTAASHSNSAIRKMENLKKLLEIYEMLGEEEDIVNPSNELIKEGQILKLAARNTSAQERYLFLFNNMLLYCVPKFSLVGSKFSVRTRVGIDGMKIIETHNEEYPHTFQVSGKERTLELQASSEQDKEEWIKALQSTIEAFQQRNETFRNAIAKEYEDMPVEVSNAELGKRAPRWIRDNEVTMCMKCKEPFNALTRRRHHCRACGHVVCWKCSDYKAHLEYDGNKLNKVCKDCYHVIIGCTDSEEKKRKGILEIESAEVSGNSVICSFLQYMEKSKPWQKAWCVIPKQEALVLYMYGAPQDVKALATIPLLGYAVDDTPKSADLPHSFKLTQSKSVHSFAADNEELKQKWLKVIHLAVKGETPECQNELQVNLEEQPESSKRSEC
>43150_0:002166_{"pub_og_id":"2478455at33208","og_name":"protein_bicaudal_D_homolog_2-like_","level_taxid":33208,"organism_taxid":"43150_0","organism_name":"Hirundo_rustica","pub_gene_id":"120758205","description":"protein_bicaudal_D_homolog_2_isoform_X1"}
MSLAMEEEEYSRLVMESEPEWLRNEIKRLFQELGETTREKIQAAEYGLAVLEEKQQLKQQYEELELEYETIRTEMEQLKEAFGQAHTNHKKVAADGESREETLIQESATKEEYYMKKVMELQTELKQIRNVLANTQSENERLNSVAQELKEVNQNVEIQRARLRDDIKEYKFREARLLQDYTELEEENICLQKQVSVLKQSQVEFEGLKHEIKRLEEETEFLNSQLEDAIRLKEISERQLEEALETLKTEREQKNNLRKELSHYMNINDSMYNSHLNISLDGLKFSDEATEPNNDEIMNGFEQNCLSKLSNGKNSTSTPKKSESLPPAPSLVSDLLSELNISEIQKLKQQLVQMEREKVNLLTTLQESQKQLENTRGALSEQHEKIGRLTENLNAMKKLQASKEHQSALDNEKDRDSHEDGDYYEVDINGPEILECKYKVAVAEITDLKEELKNLKAKYKECESKYEEEKSRYETESQALTEKITSLEKSSRHDREQMARLEKELKKVSDVAGETQGSLSVAQDELVTFSEELANLYHHVCMCNNETPNRVMLDYYKEGKGGRSSPEAKGRRSPILLSKGLLTIELGKAENGSGDSSPSPVSSLPSPVSDPRKEPMNIYNLIAIIRDQIKHLQAAVDRTTELSRQRVATQELGPVVDKDKEALMEEILKLKSLLSTKREQIATLRTVLKANKQTAEVALANLKSKYENEKAMVTETMMKLRNELKALKEDAATFSSLRAMFATRCDEYVTQLDEMQRQLAAAEDEKKTLNSLLRMAIQQKLALTQRLEHLELDHEQSKRVRTKSASKAKGSNPSVSHVRSCGDRSEGSVLNNQVFCSEKYKIYCD
>7370_0:000440_{"pub_og_id":"2478455at33208","og_name":"protein_bicaudal_D_homolog_2-like_","level_taxid":33208,"organism_taxid":"7370_0","organism_name":"Musca_domestica","pub_gene_id":"101896497","description":"101896497"}
MSLDSGAGGGGGGTSSKTVDELRMEVERLTRELDQATSERAQSAQYGLSLLEEKSALEQRVEELETLYDNAKHELDITHEALTKYQTSQKVTTKTGIEQEETLLNESAARETSLNLQILELENEVKQLRHELERVRNERDRMLQENSDIGRDKSDNEAEKLRLKAELKELKFRETRMLTEYSELEEENITLQKQVSSLRSSQVEFEGAKHEIRRLTEELELLNQQVDELANLKKIAEKQMEEALETLQGEREAKYALKKELDSHLNRESMYHISNLAYNIRGTICDDNTSANSDGEDDNLALKRFEANLSTELKSPDGTKCDLFSEIHLNELKKLEKQLEAMENEKTHLTANLREAQTSLDKSQNELQNFMARLAILAAHVDALMQLKKQYDNKEDSQEAIKQQQNEENLKQQLRDTLSKYSNWFTLSAKEIDGLKTDLNELQKGLNYTDAMTSLRNEITNLKNKLMSTEQKSLDLQSDVQTLTNISQNAGQSLGSARSTLVALSDDLAQLYHLVCTVNGEMPTRVLLDHKSDDMSFENDSLTAIQSQFKSDVLISKPQIIEDLQGLADSVEIKKYVDTVSDQIKYLKTAVEHTIELNKNKVRGDVSDGDKYNREEVEELQEQIIKLKSLLSTKREQIATLRTVLKSNKQTAEVALANLKSKYENEKMVVSETMSKLRNELKILKEDAATFSSLRAMFAARCEEYVTQVDDLNRQLEAAEEEKKTLNQLLRLAVQQKLNLTQKLEEIEMDREMRHARRPMPPQRGTGGRSSFSSRPSTRNPANNNPNNF
>40690_0:001265_{"pub_og_id":"2478455at33208","og_name":"protein_bicaudal_D_homolog_2-like_","level_taxid":33208,"organism_taxid":"40690_0","organism_name":"Trematomus_bernacchii","pub_gene_id":"LOC117479462","description":"protein_bicaudal_D_homolog_2-like"}
MSVEEKGYPDAMLLLRAEVERLSRELSETTNEKIQAAEYGLAVLEEKQQLKQQYDDLEIEYEAVRQEADQLKEAFGQAYSNHRKVAADGESREESLIQESASKEAYYEQRVLELQTEVRQARNILTNTQSENERMNTITQEMRENSQMVELQRNQLRDDIKEYKFREARLLQDYTELEEENISLQKQVSMLKQSQVEFEGLKHEIRRQEEDTQFLNSQLEDAIRLKEIAERQLAEALETIKTERELKASLRKELSHYMNIGDTLCHSPLSISLVGLKFSDDASTEPNNDEALQEFENGFTKLANALAYNNCISSPEKEELFNPAPSLVDDLLSELNISEIQKLKQQLMQMEREKVNLLSTLQDSQKQLEHANGALSEHQEKVNRLTENLSAMRKLQASKERHSALDNEKERDSNEDGDYYEVDINGPEILECKYKVAVSEAGELKEELKTLKTQYQACQSSYEEERTRLEYDVTTLGGKLATLEKTSQTEREMKIKLEKELRKVSDVAGESQGSLSVAQDELVTFSEELATLYNHVCMCNNETPNRVMLDFYKQGKGGRSSPEGRGRRSPILLTKGLFPEPGRTDLSDGAPSPISSLPSPGSEHRREPMNIYNLVAIIRDQIKHLQLAVDRTTELSRQRVASLELGTVADKDKEACMEEILKLKSLLSTKREQIATLRTVLKANKQTAEVALANLKSKYENEKAMVTETMMKLRNELKALKEDAATFSSLRAMFATRCDEYVTQLDAMQRQLAAAEDEKKTLNSLLRMAIQQKLALTQRLEDLEFDHEHTRRGGSSSRAKARSKATSATPLTPHVSQSLTCSGSGRPELNNAMPNGIMGGPSVFCSEKYKIYCD
>40690_0:001d18_{"pub_og_id":"2478455at33208","og_name":"protein_bicaudal_D_homolog_2-like_","level_taxid":33208,"organism_taxid":"40690_0","organism_name":"Trematomus_bernacchii","pub_gene_id":"LOC117483088","description":"protein_bicaudal_D_homolog_1-like"}
MAAGGAGCGDTVEQCRAEVERLTRELAEANREKIRAAECGLVVLEENQSLKQQYAELEAEQETLRLELEQLQEAFGQAYSTQRRVAEDGETNEETLLQESASKEAYYMGRLLELQSALTKSRATTSNTLADNEHLSTLLQELRESNDMLELQRSRMREEIREYKFREARLLQDYTELEEENITLQKLVSTLKQNQVEYEGLKHEIKVLEEETEILNSQLQDALRLKDMSDAQLEESLESLKSEREQKKHLRRELVHHLSMCDVAYTGSAHLTFSSAPPSGTATPTTMLSPNAEDPTRCNGHLQGGTAAGTAGSVPRANGDCRVSGWKSEGGVTSDLFNEMNMTEIQKLKQQLGTVERENVSLMTSLQESQSRLQHTQGALTEQHEKSLRLNQRVTVLRRLNRRARLHHEAPACAAPSQLHPEALMELDRDEEEAEEEGGTEEDRIETLNKSQVFSYQTPGLEILQCKYRVAVTEVVELKAEVKCLRDRLAQGVEAAAEEKPRRNSLQKPDRQVNTLEKNCREGREKISSLELELQAAQSAASESRGALNAAQDELVILSEELAQLYHHVCLCNNETPNRIVLDYYRQGRGLRGLSATLKAMSADNSKVLLTPRLARRLAAVASSSLTPGESRSPSQSPSKEPLSREGGREEKEKGGLLEPPEQSLPPCTPPTRSPSISASSSSSSSSSPALDPAGELRREPMNIYNLNAIIKDQVKHLQRAVDTSLQLSRQRAAARELAPLMDKDKEICMEEILKLKSLLSTKREQIATLRLVLRANKQTAEGALTNLKSKYEAEKTMVRDTMTRLRNELKALKEDAATFSSLRAMFATRCDEYVTQLDDMQMQLAAAEDEKKTLNSLLRMAIQQKLALTQRLEDLAFDQEQTHQTRGGRLHRIKTSTPKVSPSASSSASNLAQGSTSAMTPVSPSLSNLLSSTSILPDDPTLPLSSSVVSAALASALTSPTSHFHTCSPSSPAGASLVSPLAPESPPCLEAPSSPSPRTPPSTSLKLAHSQWTMGVRTFVVDSHSISVNITPNLSHSPGPSRHITPDSFSSSPSTTTTRPTQPGSGPSSPYRSPILGLRHSTWSPSPRTRPLSSLTRSSVLYSPSSPSPYSSSHSPSPSYSSAYYGSSSSVFTPSRSYLASGTTNSYGHSTSYTPLYPRHYSSYRPRH
>40690_0:001e75_{"pub_og_id":"2478455at33208","og_name":"protein_bicaudal_D_homolog_2-like_","level_taxid":33208,"organism_taxid":"40690_0","organism_name":"Trematomus_bernacchii","pub_gene_id":"zgc:162200","description":"protein_bicaudal_D_homolog_2"}
MLEADADAAGAAEEREEAEMGSGDYTSEMRRLNLELQEATEEKLQAARYGLEVLEENSALKMKHRQLEEEHEVLKGELQQLRAAFSDSVSSQKRAAADGECREENLMQETATMEAALTTRMDEVQAELKQARLALSNAHAEIDRLGVVSTQLKKECECLDAEKGHQRDEMKEYKVREQRQLQDNSELEEENTSLQKQVSVLKENQVEFESIKLEMTHKNEEQEELRAQMEETERLREISERQLDETLDSLKEEREQKNCLRRELSSLTLNPFESMGNLELHLDQLDDSQEEGQGGEGGEDQDSGINNGPVSAPNSAHPPHSGGSKSNGHIRRYSTPRSSMAFPRAPASGLVSDLLSELHFSDSQKLKQQLLQAERDKSSLASKVEDLQLQLVMSKQALSQQADKVGSLTQQLEEVQSSQRPNGGEEDKGNGDEAQFDYEVDTKSKEVLESRMRSASDDLLKLRDELSQAGTRYNTLEHRYKHEKDRWRAEAQDLADKIRLCIKSSKQDEDRISELQKEIGATRKVAIDSEGHLSVAQEELLAFSEELSNLYHHICVCNNLTPKRVTLDFYREARRAHLIYPQHGAQKKPRANDMFNSKASVLQFMGEVDSAGTSTDSPACPGSPTLDFRDPSNVCNLVAVIRCQIKHLRVAVDLCRQRGAMPYSGFSDSGESERDAESLMEEVLKLKSLLSTKREQIATLRTVLKANKQTAELALSNLKTKYETEKSMVSETMMKLRNELKALKEDAATFSSLRVMFASRCDQYVTQLDEMQRQLAAAEDEKKTLNSLLRMAIQQKLALTQRLEDLETPLSPHSLNSSPRRSRAKELATKSGRAARSPRSSPARPPLRSSPRASPVLGGSVSGLATHHLRGLTRSLHTSPR
>40690_0:002df6_{"pub_og_id":"2478455at33208","og_name":"protein_bicaudal_D_homolog_2-like_","level_taxid":33208,"organism_taxid":"40690_0","organism_name":"Trematomus_bernacchii","pub_gene_id":"LOC117489416","description":"protein_bicaudal_D_homolog_2-like_isoform_X1"}
MSMEEQEYPEAVLVTEAGPQWLQVEVERLSRELRETTHEKIQAAEYGLAVLEEKQHLKQRFDELETEYETVKHELDQLKEAFGHAYSAHRKVAADGESREESLMLESASQEALYQEKVLELQNDLRQAKGSLTSVQAENDRLSSVALEIREGSELAELQRGQLRDDLRECEVREARLLQDYSELEDENITLQKQVSVLRQNQVEFEGLKHEIRRLEEDSLCLHSQLEEAMRLREIAERQLTEALETIKTEREQKATLRKELSHYMTIGGSLYSSPFNISIDNLKLHDDHSIFYEPDNDDLIRGFENGLAKMAECEEDNRGNKREAFKPAPGLVDDLLTELNISEIQKLKQQLMQVEREKSSLINSLQENQKHLEQAYGTVSEQKETVNKLTENLTAMRKLQASKERHSALDSEKDRDSHDDGDYYELDINGPEILQCKYTVAVSEAGELRQELKTLRSKYEECRTQYEEERSRLDSDVHDLRSKLASLEKISQADQADVTRLEKELRLVSTSAGESLGSLNVAQDELITFSEELANLYNHVCMCNNETPNRVMLDYYKEGKAIVRRGKEGKEHQSSILLTNGLITESESENSSSTTVTSAPEHRPEPMNVYNLVAIIRDQILHLQQAVDRTMELSRQRIANLERSTVADKDKEACIGEILKLKSLLSTKREQIATLRAVLKANKQTAEGALANLKSKYESEKGMVTETIMKLRNELKALKEDAAMFSSLRAMFATRCDEYVIQLDDMQRQLIAAEDEKKTLNSLLRMAIQQKLALTQRLEDLEFDHEQARRSSATAGGGKGKAKGTSASKH
>40690_0:003470_{"pub_og_id":"2478455at33208","og_name":"protein_bicaudal_D_homolog_2-like_","level_taxid":33208,"organism_taxid":"40690_0","organism_name":"Trematomus_bernacchii","pub_gene_id":"bicd1a","description":"protein_bicaudal_D_homolog_1_isoform_X1"}
MAADGVCGESVDQYRAELERLTQELAEANREKIRAAECGLVVLEENQTLKQKYADLEIEQETLRKELKQLQEAFGQAYTNQRKVAEDGETNEETLLQESASKEAYYMGRLLVLQTNVTLSRSVASNAQAENERLNALVQELRESNEMLELQRSRMKEEVKEYKFRETRLLQDYTELEEENITLQKLVSTLKQSQVEYEGLKHGIKVLEEETVLLNSQLEDALRLKDISQGQLEEALDALKSEREQKNNLRKELAHHLSLSDSVYGAGAHLALTVTGVEGLKFSEETNITNGSAMPAANGNNEDSNRRNGHVHAGTGLAKMNGEYRPGWKGEGLHPVPDLFSELNLSEIQKLKQQLLQVEREKSALLMNLQESQTQLQHTQGALSEQNERVHRLMEHVSGMKCLNGEKELDDTQESEKPDGGSSPPANGHRDPDIHGFEILECKYKVAVTEVIDLKAELKALKEKYNQAVEGQGEGHSDDRAQALSEQEITHLERSYRESRERVSSLETELRTATSTASESQSMLNTAQDELVTFSEELAQLYHHVCLCNNETPNRVMLDYYRQSRITRSGSLKGSDDHRALLSPRLARRLAAASAACSSSEPPRSPMDSPSKDAHHNEKTTNQGESTSCHSSPTRNPMGSPSISISPCPSPVPSEAGGDLRKEPMNIYNLNPIIRDQIKHLQRAVDRSLQLSRQRAAARELAPMLDKDKEQCMEEILKLKSLLSTKREQIATLRLVLKANKQTAEGALANLKSKYENEKTMVTETMMKLRNELKALKEDAATFSSLRAMFATRCDEYVTQLDDMQRQLAAAEDEKKTLNSLLRMAIQQKLALTQRLEDLEFDHEQTYRGRGAKVPRIKSSPPKFLVDCQQPAASVPSLSPQLRRGRASLARSPKYLADLQEQRAVLSSKSSLLSLCDPHVCLAQHPLPPDT
>64144_0:0012d5_{"pub_og_id":"2478455at33208","og_name":"protein_bicaudal_D_homolog_2-like_","level_taxid":33208,"organism_taxid":"64144_0","organism_name":"Anabas_testudineus","pub_gene_id":"bicd2","description":"A0A3Q1I4T2_ANATE"}
MSMEEQEYPEAVLVTEAGPQWLQAEVERLTRELRETTHEKIQAAEYGLAVLEEKQLLKQRFDELETEYETVRQELDQLKEAFGQAYSIHKKVAADGESREESLILESASKEALYQQKVLELQNELRQTKASLTSAQAENDRLASLVLETRENSDLAELQRSQLRNDVREYKVREARLLQDCSELEEENISLQKQVSVLRQNQVEFEGLKHEIRRLEEDSQCLHSQLDEAMRLREIAERQLSEALETIKTEREQKATLRKELSHYMTIGGSLYNSSFNISFDNLKLHDDPSAATEPDNDDLIRGFENGLMKTGEGDEDNKAAVNKRGEAFKPAPSLVDDLLSELNISEIQKLKQQLVQVEREKVALISSLQESQKQLEQAYGTVSEQKETVNRLTENLSAMRKLQASKERQSAFDSEKDRDSHDDGDYYELDINGPEILQCKYTVAVSEAGELRQELKTLRAQYEQCKTQYEEERAQLESDVQDMRSRLASLERISQADKAEVARLEKELRLVSDAAGESLGSLNVAQDELIAFSEELANLYNHVCMCNNETPNRVMLDYYKEGRGMVKKGHEGKENQSSVLITNGLINETEPGKSDSSSTSVAPAPALEHRPEPMNIYNLVAIIRDQIRHLQQAVDRTTELSRQRLANLELSTMADKDKEACMEEILKLKSLLSTKREQIATLRAVLKANKQTAEVALANLKSKYDSEKAMVTETMMKLRNELKALKEDAATFSSLRAMFATRCDEYVSQLDDMQRQLAAAEDEKKTLNSLLRMAIQQKLALTQRLEDLEFDHEQARRNSASSVGGRGKSKGKGTSSSHR
>64144_0:0017f5_{"pub_og_id":"2478455at33208","og_name":"protein_bicaudal_D_homolog_2-like_","level_taxid":33208,"organism_taxid":"64144_0","organism_name":"Anabas_testudineus","pub_gene_id":"bicd1a","description":"protein_bicaudal_D_homolog_1_isoform_X1"}
MAAGGGCGESVDEYRAEVERLTQELAEANREKIRAAEYGLVVLEENQALKQKYADLETEQETLRKELEQLQEAFGQAYTNQRKVAEDGETNEETLLQESACKEAYYVGRLSELQTEVTLSHSVASNAQAENERLNALVQELRESNEMMELQRSRMREEIKEYKFRETRLLQDYTELEEENITLQKLVSTLKQNQVEYEGLKHEIKVLEEETVLLNSQLEDALRLKEISEGQLEEALDALKSEREQKNNLRKELAHHISLTDSVYGAGAHLALSVTGVEGLKFPEDTNGTNGTNNSSAVPAANGNNEDSNRRNGHLHTASGLTKINGEYCPGRKVEGLHPVPDLFSELNLSEIQKLKQQLLQVEREKAALLMNLQESQTQLQHTQGVLTEQNERVHRLTERVNAMKCLNGDKELDDPQQSEKPDGGSVSPPANGHYDTDIHGFEILECKYKVAVTEVIDLKAELKALKEKYNQAVEGQGDSHSDDKLQALSEQVTHLERSCREGRERVASLEAELRAATSTATESQSMLNAAQDELVTFSEELAQLYHHVCLCNNETPNRVMLDYYRQSRITRSGSLKGSDDPRALLSPRLARRLAAVSAACSSESLRSPMDSPSKDAHHNDTTANTAESSSCHGSPTRNPTGSPVISISPCPSPVPSDAGGDLRKEPMNIYNLNAIIRDQIKHLQKAVDRSLQLSRQRAAARELAPMLDKDKESCMEEILKLKSLLSTKREQIATLRLVLKANKQTAEVALANLKSKYENEKAMVTETMMKLRNELKALKEDAATFSSLRAMFATRCDEYVTQLDEMQRQLAAAEDEKKTLNSLLRMAIQQKLALTQRLEDLEFDNEQTHRGRGAKVPKIKSSPPKFLVDCQQPAASVPSLSPQLRRGRASLARSPKFVADLREHQAVVSSSSSLVSPCDPRDCLAQLTQPPDT
>64144_0:001bd8_{"pub_og_id":"2478455at33208","og_name":"protein_bicaudal_D_homolog_2-like_","level_taxid":33208,"organism_taxid":"64144_0","organism_name":"Anabas_testudineus","pub_gene_id":"zgc:162200","description":"A0A3Q1JME8_ANATE"}
MLEADADLAGGAMEGEGEQEMESRDLKAEVVRLTLELQEATEEKLQAARYGLVVLEESAALKMKHRQLEEEHETLKVELQQLRDAFADSVSSQKRAAADGECREESLLQETATKEAAMATRMEEVQAELKQSRLALSNAHAEIDRLGVLSTQLKKECECLEAEKGHLRDEMKEYKVREMRQLQDSSELEEENISLQKQVSVLKENQVEFESIKLELTQKNEEQDELRAQLDEAGRLRKIAERQLDEALEALKEEREQKNSLRRELSALTLNPFDSVGNLELHLDQLDDSQEEGHEGEGEGEDQDSGFNNGPGSAPGSAHPPHLGGSKSNGLIHRYSTPRNSDVFLRAPASGLVSDLLSELHFSDSQKLKQQLLQAEREKSGLASKVEELQMQLVMSKQALSQQEDKVGSLTQQLEAVQSSQQHNQEAEDRGDNETENGDGVIDYEVDTKSKEMLEARMRSASEELLKVRDELSQAGTRYNTLEQRYKQEKDRWRTEAQELADKIRQCIKSSKQDQERISELEKEIGATRKVAIDHEGHLSVAQEELLAFSEELSNLYHHICVCNNLTPKRVTLDYYRDGARVSGGSSARRSHHVYPQHNTQKKPRANDMFISKAAALQFMGEVDSAGASAESPTCPGSPTLDFRDPSNVRNLVAVIRCQIKHLRVAVDLCRQRGAMPYSGLSSSGEPERDAESLLEEVLKLKSLLSTKREQIATLRTVLKANKQTAELALSNLKTKYETEKSMVSETMMKLRNELKALKEDAATFSSLRVMFASRCDQYVTQLDEMQRQLAAAEDEKKTLNSLLRMAIQQKLALTQRLEDLEAPMSSHSLNSSPRRSRAKELATKSGRAPRSPRSSPARPQLRSSPRASPVLGSSVPAMASHHLRSLTRSLHTSPR
>64144_0:001e00_{"pub_og_id":"2478455at33208","og_name":"protein_bicaudal_D_homolog_2-like_","level_taxid":33208,"organism_taxid":"64144_0","organism_name":"Anabas_testudineus","pub_gene_id":"LOC113167091","description":"protein_bicaudal_D_homolog_2-like_isoform_X1"}
MSVGDQCYPDPALLLQAGPEWMRAEIERLSRELTETTNEKIQAAEYGLAVLEEKQQLKQQYDDLEIDYEAVRQELDQLKEAFGQAYSNHRKVAADGESREESLIQESACKEAYYEQRVLELQTEVRQSRNILTNTQSENERLNTVFQELRESSQMVELQRNQLRDDIKEYKFREARLLQDYTELEEENISLQKQVSMLKQSQVEFEGLKHEIRRLEEDTQFLNSQLEDAVRLKEIAERQLAEALETIKTERELKASLRKELSHYMSIGDTLYHSPLSISLDGLKFSDDASTEPNNDEAVHGYENGFTKLANAITDDNRISTPKKEELFRPAPSLVDDLLSELNISEIQKLKQQLMQMEREKVNLLSNLQDSQKQLEQANGALSEHQEKVNRLTENLNAIRKLQASKERQSALDNEKERDSHEDGDYYEVDINGPEILECKYKVAVSEAGELKEELKTLKAEYQACQSRYEEERTRLENDVTNLGEKLATLEKTSQAEKADKAKLEKELRKLSDVAGESQGSLSVAQDELVTFSEELATLYNHVCMCNNETPNRVMLDFYKEGKGGRSSPEGRGRRSPILLTKGLFPETGKSELSDGAPSPVSSLPSPVSDHRREPMNIYNLVAIIRDQIKHLQLAVDRTTELSRQRVASLELGTVADKDKEACMEEILKLKSLLSTKREQIATLRTVLKANKQTAEVALANLKSKYENEKAMVTETMMKLRNELKALKEDAATFSSLRAMFATRCDEYVTQLDEMQRQLAAAEDEKKTLNSLLRMAIQQKLALTQRLEDLEFDHEQTRRGGNASRAKTRKASSSTTNNPHVSQSLTCSGSGRPEHSSAVPSGILGGPVVFCSEKYKIYCD
>64144_0:0058f9_{"pub_og_id":"2478455at33208","og_name":"protein_bicaudal_D_homolog_2-like_","level_taxid":33208,"organism_taxid":"64144_0","organism_name":"Anabas_testudineus","pub_gene_id":"LOC113164892","description":"protein_bicaudal_D_homolog_1-like"}
MAAGGAGCGDAVEQYRADVERLTRELAEANREKIRAAECGLVVLEENQTLKQQYADLEAEQEALRLELEQLQEVGSAGAFGQAYSTQRKVAEDGETNEETLLQESANKEAYYMGRLLELQSELKRSRATASSAQADNEHISSLLQELRESNEMLELQRTRMREEIREYKFRESRLLQDYTELEEENISLQKLVSTLKQNQVEYEGLKHEIKVLEEETELLNSQLQDALRLKDISDAQLEESLESLKSEREQKNHLRRELVHHLSMCDVAYTGSVHLTFSSAPSSGTVTPTTLLSPNAEEPLRCNGHLHVGPGAGTPTGSVPKANGEHQGHSRKAEGVATSNLYSEMNLTEIQKLKQQIMTVEREKAALIISLQESQTQLQHTQGALTEQHEKALRLNQKVTVLRRLNQRARTSREDHSSVTAQYSSEAFMELYKYEEDTEEEGGTEEEKNETLNKSQVFSYQTPGLEILQCKYRVAVTELVELKAEVKALRERLTQFEEGEAEVKPRRNGELQKLERQVASLEKSCQERLEKISSLERELQAARSASNENQGTLNAAQDELVTLSEELAQLYHHVCLCNNETPNRVMLDYYRQGRGLRGLSASLKAMSSDNSKVLLTPRLARRLAAVASTTSVSGESRSPSESPSKQPLSGDGRGEEKVGSREGPQVPSEQSLTPCTPPTRSPSISASSSSSSSSSPALEPAGELRREPMNIYNLNAIIRDQVKHLQRAVDRSLQLSRQRAAARELAPLLDKDRESCMEEILKLKSLLSTKREQIATLRLVLKANKQTAEVALANLKSKYEAEKSMVTDTMMKLRNELKALKEDAATFSSLRAMFATRCDEYLTQLDDMQRQLAAAEDEKKTLNSLLRMAIQQKLALTQRLEDLAFDQEQTHRTRGGRLTRGKTSTPKVSPSASASASKLAQGSTSALAPRPPLGLTSPTSVIPDATMPLSPSVVSAAAAALVSDLNSPTSHIPPCSPTSTVVTPLAGPPVSECPPSLEAPSSLSTQTPPSTFLRLAHSQWTSGVQTFAVDSHSFGVNISPALPRGSGLSRHCTPDTHTSTTSTTITRPNQPGSAPSSPYRSPVLGLRRSTWSPSPRTRPLSSLTHSSVLCTPSSSSPYSSSQFASSSHSYSSFYSSSPAFIPSNSYLNIGTPTSYSHSTHYAPLYPRYCSSYRHWH
>336983_0:00300b_{"pub_og_id":"2478455at33208","og_name":"protein_bicaudal_D_homolog_2-like_","level_taxid":33208,"organism_taxid":"336983_0","organism_name":"Colobus_angolensis_palliatus","pub_gene_id":"BICD1","description":"BICD1"}
MAAEEVLQTVDHYKTEIERLTKELTETTHEKIQAAEYGLVVLEEKLTLKQQYDELEAEYDSLKQELEQLKEAFGQSFSIHRKVAEDGETREETLLQESASKEAYYLGKILEMQNELKQSRAVVTNVQAENERLTAVVQDLKENNEVVELQRLRMKDEIREYKFREARLLQDYTELEEENITLQKLVSTLKQNQVEYEGLKHEIKRFEEETVLLNSQLEDAIRLKEIAEHQLEEALETLKNEREQKNNLRKELSQYISLNDNHISISVDGLKFAEDGSEPNNDDKMNGHIHGPLVKLNGDYRTPTLRKGESLNPVSDLFSELNISEIQKLKQQLMQVEREKAILLANLQESQTQLEHTKGALTEQHERVHRLTEHVNAMRGLQSSKELKAELDGEKGQDSGEEAHDYEVDINGLEILECKYRVAVTEVIDLKAEIKALKEKYNKSVENYTDEKAKYESKIQMYDEQVTSLEKTTKESGEKMAHMEKELQKMTSIANENHNTLNTAQDELVTFSEELAQLYHHVCLCNNETPNRVMLDYYRQSRVTRSGSLKGPDDPRGLLSPRLARRGVSSPVETRTSSEPVAKESTEASKEPSPTKTPTISPVITAPPSSPVLDTSDIRKEPMNIYNLNAIIRDQIKHLQKAVDRSLQLSRQRAAARELAPMIDKDKEALMEEILKLKSLLSTKREQIATLRAVLKANKQTAEVALANLKNKYENEKAMVTETMTKLRNELKALKEDAATFSSLRAMFATRCDEYVTQLDEMQRQLAAAEDEKKTLNTLLRMAIQQKLALTQRLEDLEFDHEQSRRSKGKLGKSKIGSPKVSGEASVTVPTIDTYLLHSQGPQTPNIRVSSGTQRKRQFSPSLCDQSRPRTSGASYLQNLLRVPPDPTSTESFLLKGPPSMSEFIQGHRLSKEKRLTVAPPDCQQPAASVPPQCSQLAGRQDCPTVSPDTALPEEQPHSSSQCAPLHCLSKPPHP
>336983_0:004482_{"pub_og_id":"2478455at33208","og_name":"protein_bicaudal_D_homolog_2-like_","level_taxid":33208,"organism_taxid":"336983_0","organism_name":"Colobus_angolensis_palliatus","pub_gene_id":"BICD2","description":"BICD2"}
MQAFGQAHTNHKKVAADGESREESLIQESASKEQYYVRKVLELQTELKQLRNVLTNTQSENERLASVAQELKEINQNVEIQRGRLRDDIKEYKFREARLLQDYSELEEENISLQKQVSVLRQNQVEFEGLKHEIKRLEEETEYLNSQLEDAIRLKEISERQLEEALETLKTEREQKNSLRKELSHYMSINDSFYTSHLHVSLDGLKFSDDAAEPNNDAEALVNGFEHGGLAKMPLDNKTSTPKKEGLAPPSPSLVSDLLSELNISEIQKLKQQLMQMEREKAGLLATLQDTQKQLEHTRGSLSEQQEKVTRLTENLSALRRLQAGKERQTALDNEKDRDSHEDGDYYEVDINGPEILACKYHVAVAEAGELREQLKALRSTHEAREAQHAEEKGRYEAEGQALMEKVSLLEKASRQDRELLARLEKELKKVSDVAGETQGSLSVAQDELVTFSEELANLYHHVCMCNNETPNRVMLDYYREGQGGAGRTSPGGRTSPEGRGRRSPILLPKGLLAPEAGRADGGSGDSSPSPGSSLPSPLSDPRREPMNIYNLIAIIRDQIKHLQAAVDRTTELSRQRIASQELGPAVDKDKEALMEEILKLKSLLSTKREQITTLRTVLKANKQTAEVALANLKSKYENEKAMVTETMMKLRNELKALKEDAATFSSLRAMFATRCDEYITQLDEMQRQLAAAEDEKKTLNSLLRMAIQQKLALTQRLELLELDHEQTRRGRAKAAPKAKPATPSL
>104688_0:001ae0_{"pub_og_id":"2478455at33208","og_name":"protein_bicaudal_D_homolog_2-like_","level_taxid":33208,"organism_taxid":"104688_0","organism_name":"Bactrocera_oleae","pub_gene_id":"LOC106615648","description":"protein_bicaudal_D"}
MSELENAATAGKTIEELRLEVERLSRELDQAASERAQSAQYGLSLLEEKLSLEQKCEELETLYDHAKHELDITQEALAKFQTSQKVTTKTGIEQEESLLTETAALETTLNSKILDLENETKQLRHELERVRNERDRMLQENTDIGRDKSDNEAEKLRLKAEVKDLKFRETRMLTEYTELEEENISLQKQVSSLRSSQVEFEGAKHEIRRLTEEVELLNSQVDELANLKKIAEKQMEEALEALQCEREAKYALKKELDSHLNRESMYKISNLAYLRSNMDDNISANSDGEEENLALKRLEADLTTELNATDGTKCDLFSEVHLNELKKLEKQLESIENEKMLLTANLREAQTSLDKSQNEIQNFMARLALLTAHVDALLQLKKQLDIKDDSMEAVKRRNDEQNVRQQLLDILSQYNSWFTLSSKEIDGLKTDLVELQKGFNYTDAMTTLRNEVTNLKNKLLSTEQKSLDLQSDVQTLTSISQNAGQSLGSARSTLVALSDDLAQLYHLVCTVNGEIPTRIMLDTKSDDMSFENDSLTAIQSQFKSDIFTSRSHTIEDLQGLADSVEIKKYVDTVSDQIKHLKTAVEHTIEHNKNKVRGDVSEADKYNREEVEELQEQIVRLKGLLSLKRDQIATLRTVLKSNKQTAEVALTNLKSKYENEKTVVSETMAKLRNELKILKEDAATFSSLRAMFAARCEEYVTQVDDLNRKLEAAEEEKKTLNQLLRLAVQQKIELTQRMEEMEIDRETRFARRSMPPQRGSSGKSFSSRPSTRNPAGSNQNQF
>8969_0:002212_{"pub_og_id":"2478455at33208","og_name":"protein_bicaudal_D_homolog_2-like_","level_taxid":33208,"organism_taxid":"8969_0","organism_name":"Haliaeetus_albicilla","pub_gene_id":"LOC104318966","description":"LOW_QUALITY_PROTEIN:_protein_bicaudal_D_homolog_1-like"}
RDPGFLTLALLQVEREKAILLANLQESQTQLEHTKGALTEQHERVHRLTEHVNAMRGLQSNKELKAELDCEKGREPGEEAHDYEVDINGLEILECKYKVAVTEVIDLKKSTKESQEKMVHMEKELQRMTSIANENHNTLNTAQDELVTFSEELAQLYHHVCLCNNETPNRVMLDYYRQSRVTRSGSLKGPDDPSPRLARRGVASPVEARTPTEQVTKEATEPGKEQSPTKTPTISPVITAPPSSPVSDTSDIRKEPMNIYNLNAIIRDQIKHLQKAVDRSLQLSRQRAAARELAPMIDKDKEALMEEILKLKSLLSTKREQIATLRAVLKANKQTAEVALANLKNKYENEKAMVTETMTKLRNELKALKEDAATFSSLRAMFATRCDEYVTQLDEMQRQLAAAEDEKKTLNSLLRMAIQQKLALTQRLEDLEFDHEQSRRSKGKLGKSKIGSPKVSEEASATVPSIDTFLLHSQGPQQPNLLVSSGTQRKRLFSPSLCDQSHPRTSGTYLQKLLRAPPHPASTESYLLRGPPSMSEFIHGHRLSKEKRLTVATPDCQQPAASIPPHGSQLARGPDCQTVSPNALPEEQPHSSSQCAPLNCLSKPPPYP
>8969_0:003389_{"pub_og_id":"2478455at33208","og_name":"protein_bicaudal_D_homolog_2-like_","level_taxid":33208,"organism_taxid":"8969_0","organism_name":"Haliaeetus_albicilla","pub_gene_id":"LOC104323335","description":"protein_bicaudal_D_homolog_1-like"}
MAWEWDLGWQQMLLKVLPPVDGRPTWHRLPVAECRLSGIRLVLFAQSQLRNSEPLNAFGQSFSIHRKVAEDGETREETLLQESASKEAYYLGKILEMQNELKQSRAVVTNVQAENERLTAIVQDLKENNEMVELQRIRMKDEIREYKFREARLLQDYTELEEENITLQKLVSTLKQNQVEYEGLKHEIKRFEEETVLLNSQLEDAIRLKEIAEHQLEEALETLKNEREQKNNLRKELSQYINLNDSMYNNHINISVDGLKFAEDGGEPNNDDKMNGHIHGPLVKLNGDYRTPTGRKGESLHPVSDLFSELNISEIQKLKQQLMQ
>8969_0:00390b_{"pub_og_id":"2478455at33208","og_name":"protein_bicaudal_D_homolog_2-like_","level_taxid":33208,"organism_taxid":"8969_0","organism_name":"Haliaeetus_albicilla","pub_gene_id":"BICD2","description":"LOW_QUALITY_PROTEIN:_protein_bicaudal_D_homolog_2"}
VNQNVEIQRARLRDDIKEYKFREARLLQDYTELEEENICLQKQVSVLKQNQVEFEGLKHEIKRLEEETEFLNSQLEDAIRLKEISERQLEEALETLKTEREQKNNLRKELSHYMNINDSMYNSHLNISLDGLKFSDEATEPNNDEIMNGFEQNCLSKLSNGKNSTSTPKKNESFPPAPSLVSDLLSELNISEIQKLKQQLVQMEREKVNLLTTLQESQKQLENTRGALSEQHEKVGRLTENLNAMKKLQVSKERQSALDNEKDRDSHEDGDYYEVDINGPEILECKYKVAVAEITDLKEELKNLKAKYKECESKYEEEKSRYETESQALTEKITSLEKSSRHDREQVARLEKELKKVSDVAGETQGSLSVAQDELVTFSEELANLYHHVCMCNNETPNRVMLDYYKEGKGGRSSPETKGRRSPILLSKGLLTIELGKAENGSGDSSPSPVSSLPSPVSDPRKEPMNIYNLIAIIRDQIKHLQAAVDRTTELSRQRVATQELGPVVDKDKEALMEEILKLKSLLSTKREQIATLRTVLKANKQTAEVALANLKSKYENEKAMVTETMMKLRNELKALKEDAATFSSLRAMFATRREYKLCKMSFLACVGEELNILPTHPC
>195615_0:000930_{"pub_og_id":"2478455at33208","og_name":"protein_bicaudal_D_homolog_2-like_","level_taxid":33208,"organism_taxid":"195615_0","organism_name":"Hippoglossus_stenolepis","pub_gene_id":"LOC118104536","description":"protein_bicaudal_D_homolog_2"}
MEEREYPEGVLVTEAGPQWLRAEVERLTLELRETTREKIQAAEYGLAVLEEKQQLKQRFDELETEHETVRQERDQLKEAFGQAYSIQRKVAADGESREETLILESASKEAVYQQNVLELQNELRQAKASLTSAQAESDRLSSIVLEMKESSELVELQRGQQRDDIREYKVREARLLQDYSELEEENISLQKQVSVLRQNQVEFEGLKHELRRLEEDSQCLHSQLEEAMRLREIAERQLTEALETIKTEREQKASLRKQLSHSMTIGGSVYNSSFNISLDNLKLHDDPFTISEPDNDDLIRGFENGLMKAGEGDENRAAVNKRGEPFKPAPSLVDDLLSELNISEIQKLKQQLSQVEREKMALINSLQENQKQLERAYGTVSEQKETVNKLTENLTAMRKLQASKERQSALDSEKDRDSHDDGDYYELDINGPEILQCKYTVAVSEAGELRQELKTLRAEYEECRTQYEDERTQLESDVHDLRSSLASLEKISQVDKAEVTRLEKELNLVSKAAGESQGGLNVAQDELIAFSEELANLYNHVCMCNNETPNRVMLDYYKEGKVMVRRGNEGKEHQTFVLISKGLITETEFGKTDSSSTAATTSPAPEHRPEPMNIYNLVAIISDQILHLQQAVDRTTELSRQRLANLELSTVADKDKEAWMGEILKLKSLLSTKREQIATLRAVLKANKHTAEVALANLKSKYDSEKIMVTDTMTKLRNELKALKEDAATFSSLRAMFATRCDEYVIQLDDMQRQLTAAEDEKKTLNSLLRMAIQQKLALTQRLEDLEFDHEQERRKSATAVGSKSKLKVKGASSSQH
>195615_0:001210_{"pub_og_id":"2478455at33208","og_name":"protein_bicaudal_D_homolog_2-like_","level_taxid":33208,"organism_taxid":"195615_0","organism_name":"Hippoglossus_stenolepis","pub_gene_id":"bicd1a","description":"protein_bicaudal_D_homolog_1_isoform_X1"}
MAAGLGCGESVDQYRAEVQRLTQELAEANREKIRAAECGLVVLEENQALKHKYAELETEQETLRKELEQLQEAFGQAYTNQRKVAEDGETNEETLLQESASKEAYYTGRVLELKTEVTLSRSVASNAQAENERLNALVHELRESNETLELQRSRMREEIKEYKFRETRLLQDYTELEEENITLQKLVSTLKQNQVEYEGLKHEIKVLEEETVLLNSQLEDALRLKDISEGQLEEALDALKSEREQKNNLRKELAHHLSLSDSVYGAGAHLALTVTGVEGLKFPEETIVSNGTNGSTLPAANGNNEDSNWRNGHIHVGTGLAKMNGEYRPGRKGEALHPVPDLFSELNLSEMQKLKQQLLQVECEKAALLLNLQESQTQLQHTQGVLTEQNERVHRLTERANAMKRLNGDKELDDPQESEKPDGGSVSPPANGHHDPDIHGFEILECKYKVAVTEVIDLKAELKALKEKYNQAVEGQGDGHSDDRVQALSEQQVTHLERSHREGRERVTSLEAELRAATCTATESQGMLNTAQDELVTFSEELAQLYHHVCMCNNETPNRVMLDYYRQSRVTRSGSLKGSDGPRALLSPRLARRLAAAAAACSHEPQSSPMGSPSKDAHHNETTANTGDSSSCHSSPTRNLTGSPGISISPCPSPLHSEVVGDLRKEPMNIYNLNAIIRDQIKHLQKAVDRSLQLSRQRAAARELAPMLDKDKESCMEEILKLKSLLSTKREQIATLRLVLKANKQTAEGALANLKSKYENEKSMVTETMMKLRNELKALKEDAATFSSLRAMFATRCDEYVTQLDEMQRQLAAAEDEKKTLNSLLRMAIQQKLALTQRLEDLEFDHEQIYRGRGAKVPKIRSSPPKFLVDCQQSAASVSSLSPQLRRGRASLARSRKFVADLQDHHAVLTSGIRLLSHSDPCNHLVPHLPGP
>195615_0:001476_{"pub_og_id":"2478455at33208","og_name":"protein_bicaudal_D_homolog_2-like_","level_taxid":33208,"organism_taxid":"195615_0","organism_name":"Hippoglossus_stenolepis","pub_gene_id":"zgc:162200","description":"protein_bicaudal_D_homolog_2_isoform_X1"}
MLEADADPAGAAVELEGEAEMGSGDLKTEVVRLSLELEEATEEKLQAARYGLEVLEESAALKTKHRQLEEEHEALKGELQQLKEAFLDSVSSQKRAAADGECREENLLQETATKEAAMATRIEEVQAELKQSRLALGNAHAEIDRLGVVSTQLKKECECLEAEKGHLRDEMKEYKVRELRQLQDNGELEEENTSLQKQVSVLKENQVEFESMKLELTQKNEEQDELRAQLEEAGRLREIAEVQLDEALEALKEEREQKNSLRRELSSLTLHPFDAVGNLELHLDQLDDSQERGQGGEGEGEDQDSGYNNGPGSAPSSAHPPHLGGSKSNGLIHCCSTPRTSDVFLRAPASGLVSDLLSELHFSDSQKLKQQLLQAEREKSGLSSKVEELQMQLVMSRQALSQQVDKVGSLTQQLEAVQTSQQNHQEAEDRGEDDAEIDEGGNGVFDYEVDTKSKEVLEARMRSASEELLKVRDELSQAGTRYNTLEQRYKHEKDRWRAEAQELADKIRQCIKSSKQDQDRISELEKEIGATRKVAIDSEGHLSVAQEELLAFSEELSNLYHHICVCNNLTPKRVTLDYYRDGARASGSASSARRAHQMYLQQNAQKKTRPNEMFVSKAAALQFMGEVDSAGTSGDSPNCPGSPTLDFRDPSNVRNLVAVIRCQIKHLRVAVDLCRQRGAMPYSGLSITGESERDAESLLEEVLKLKSLLSTKREQIATLRTVLKANKQTAELALSNLKTKYETEKSMVSETMMKLRNELKALKEDAATFSSLRVMFASRCDQYVTQLDEMQRQLAAAEDEKKTLNSLLRMAIQQKLALTQRLEDLEAPLSPHSLNSSPRRSRAKELATKSGRAPRSPRSSPARPPLRSSPRASPVLGSSVPTMATHHLRALTRSLHTSPR
>195615_0:00148b_{"pub_og_id":"2478455at33208","og_name":"protein_bicaudal_D_homolog_2-like_","level_taxid":33208,"organism_taxid":"195615_0","organism_name":"Hippoglossus_stenolepis","pub_gene_id":"LOC118110701","description":"protein_bicaudal_D_homolog_2_isoform_X1"}
MSVEERGYPDAMLLLEARPEWMRAEIERLARELSETTNEKIQAAEYGLAVLEEKQQLKQQHDDLETEYEAARQELDQLKEAFGQAYSNHRKVAADGESREESLIQESACKEAYYEQRVQELQTELRQARNILTNTQSENERLVTISQEMRENSQMVELQRNQLRDDIKEYKFREARLLQDYTELEEENISLQKQVSVLKQSQVEFEGLKHEIRRLEEDTQFLNSQLEDAIRLKEIAERQLGEALETIKTERELKASLRKELSHYMNIGDSLYHSPLSISLDGLKFSDDAGTEPNNDEALQGYENGFIKLANSIAENNRGSTPRMDELFCPIPSLVDDLLSELNISEIQKLKQQLIQMEREKVNLLSNLQESQKQLEQANGALSEHQEKVNRLTENLSAIRKLQASKERQSALDNEKERDSNEDGDYYEVDINGPEILECKYKVAVSEAGELKEELKTLKAEYQACQSRYDEERTRLENDVTTLGAKLGTLEKTSQAEKDDKNKLEKELRKLSDVAGESQGSLSVAQDELVTFSEELATLYNHVCMCNNETPNRVMLDFYKQGKGGRSSPEGRGRRSPILLTKGLFPEPGRTDISDTSSLSPLPSPVSDHRREPMNIYNLVAIIRDQIKHLQLAVDRTTELSRQKVASLELGTVADKDKEACMEEILKLKSLLSTKREQIATLRTVLKANKQTAEVALTNLKSKYENEKAMVTETMMKLRNELKALREDAATFSSLRAMFATRCDEYVTQLDEMQRQLAAAEDEKKTLNSLLRMAIQQKLALTQRLEDLEFDHEETRRGGTASRVKARSKAASAAINHSHVSQSLSCSGTGRPEPNNAVPNGILGGPVVFCSEKYKIYCD
>195615_0:00509f_{"pub_og_id":"2478455at33208","og_name":"protein_bicaudal_D_homolog_2-like_","level_taxid":33208,"organism_taxid":"195615_0","organism_name":"Hippoglossus_stenolepis","pub_gene_id":"LOC118101929","description":"protein_bicaudal_D_homolog_1_isoform_X1"}
MAAGGAGCGDTVEECRVEVERLTRELAEANREKVRAAECGLVVLEENQRLKQQYADLEAEQEALRLELEQLQEVGSAGAFGHAYSTQRKVAEDGENNEETLLQESATKEAYYVGRILELQSELKLSRAAASNAQADNEHLSTLLQELRESNEMLELQRSRMREEIREYKLRDARLLQDYTELEEENISLQKLVSTLKQNQVEYEGLKHEIKVLEEETELLNSQLQDALRLKDMSDTQLEECLESLKSEREQKNHLRRELVHHLSMCDVAFTGSTHLTFTSAPPSGTATPTTLLSPNAEEPTRCNGHLQGGTAAGTAAALGARPNGECRGPGRKAEGVTTSDLYSEMNLTEIQKLKQHIMAVEREKVALMTSLEESQTQLQHTQGALTEQYEKTLRLSQKVTALRRLHRRAQLNQEAQSSVTSQLNPEDLSRDDLEAEDEGDTEDYKSETLNKSQLFSYQTPGLEILQCKYRVAVTEVVELKAELKGFRDRLAQCGEGGGERPNRYSQHQKLERQVASLEKSCREGREKISSLESELQAAQSGASESRGALNAAQDELVTLSEELAQLYHHVCLCNNETPNRVMLDYYRQGRGLRAVTASLKAMSLDNSKVLLTPRLARRLAAVAAATSTSGESRSPSESPSKEPLCREGGGEEKEGPPVPSEQSPRACTPPTRSPSISASSSSSSSSSPALEPASELRKEPMNIYNLNAIIREQVKHLQRAVDQSLQLSRQRAAARELAPLLDKDKESCLEEILKLKSLLSTKREQIATLRLVLKANKQTAEGALANLKSKYDSEKSMVTTTMMKLRNELKALKEDAATFSSLRALFATRCDEYVIQLDEMQRQLAAAEDEKKTLNSLLRMAIQQKLALTQRLEDLAFDQEQTHRTRGGRLTRGRTSTPKVSPPSSTSASNLAQGYTTSFAPGSLLASGLTSSSSIVPDDSTLSFCQSMISAALASPLTSPTSHIPPRSPSSAMITSLAGLVASETPPSLEAPSSTSARTPPSTPLRLASSQWTLGVRTVVIDSQSFNVNFSPTLPHGLGSTVSRHYTSDTYTSPPSTTTTRPTLLGPAPSSPYRSPLVGLRRSTWSPTPRTRPLSSLTRSSVQYSPSSASPYSPSSSYSYSPSYYSSSSAFLPSSSYLTPSSSTSHSHSSHYTPLYPRYNSSYRPRH
>68294_0:0012be_{"pub_og_id":"2478455at33208","og_name":"protein_bicaudal_D_homolog_2-like_","level_taxid":33208,"organism_taxid":"68294_0","organism_name":"Corvus_kubaryi","pub_gene_id":"121663881","description":"protein_bicaudal_D_homolog_2_isoform_X1"}
MSLAMEEEEYARLVMESEPEWLRSEIKRLFQELGETTREKIQAAEYGLAVLEEKQQLKQQYEELELEYETIRTEMEQLKEAFGQAHTNHKKVAADGESREETLIQESATKEEYYMKKVMELQTELKQIRNVLANTQSENERLNSVAQELKEVNQNVEIQRARLRDDIKEYKFREARLLQDYTELEEENICLQKQVSVLKQNQVEFEGLKHEIKRLEEETEFLNSQLEDAIRLKEISERQLEEALETLKTEREQKNNLRKELSHYMNINDSMYNSHLNISLDGLKFSDEVTEPNNDEIMNGFEQNCLSKLSNGKNSTSMPKKNESFPPAPSLVSDLLSELNISEIQKLKQQLVQMEREKVTLLTTLQESQKQLENTRGALSEQHEKVGRLTENLNAMKKLQASKERQSALDNEKDRDSHEDGDYYEVDINGPEILECKYKVAVAEITDLKEELKNLKAKYKECESKYEEEKSRYETESQALTEKITSLEKSSRHDREQMTRLEKELKKVSDVAGETQGSLSVAQDELVTFSEELANLYHHVCMCNNETPNRVMLDYYKEGKGGRSSPEAKGRRSPILLSKGLLTIELGKAENGSGDSSPSPVSSLPSPVSDPRKEPMNIYNLIAIIRDQIKHLQAAVDRTTELSRQRVATQELGPVVDKDKEALMEEILKLKSLLSTKREQIATLRTVLKANKQTAEVALANLKSKYENEKAMVTETMMKLRNELKALKEDAATFSSLRAMFATRCDEYVTQLDEMQRQLAAAEDEKKTLNSLLRMAIQQKLALTQRLEHLELDHEQSKRVRTKSASKAKGSNPSVSHVRSCGDRSEGSVLNNQVFCSEKYKIYCD
>68294_0:00323a_{"pub_og_id":"2478455at33208","og_name":"protein_bicaudal_D_homolog_2-like_","level_taxid":33208,"organism_taxid":"68294_0","organism_name":"Corvus_kubaryi","pub_gene_id":"121675669","description":"protein_bicaudal_D_homolog_1_isoform_X1"}
MAAEEVLQGADHYKSEIERLTRELSETTHEKIQAAEYGLVVLEEKLTLKQQYDELEAEYDGLKQELEQLKEAFGQSFSVHRKVAEDGETREETLLQESASKEAYYLGKILEMQNELKQSRAVVTNVQAENERLTAIVQDLKENNEMVELQRIRMKDEIREYKFREARLLQDYTELEEENITLQKLVSTLKQNQVEYEGLKHEIKRFEEETVLLNSQLEDAIRLKEIAEHQLEEALETLKNEREQKNNLRKELSQYINLNDSMYNNHINISVDGLKFSEDGGEPNNDDKMNGHIHGPLVKLNGDYRTPTSRKGESLHPVSDLFSELNISEIQKLKQQLMQVEREKAILLANLQESQTQLEHTKGALTEQHERVHRLTEHVNAMRGLQSNKELKVELDCEKGRDSDEEAHDYEVDINGLEILECKYKVAVTEVIDLKAEIKALKEKYNKYVENYTEEKAKYESRIQTYDEQVINLEKSTKESQEKMVHMEKELQRMASIANENHNTLNTAQDELVTFSEELAQLYHHVCLCNNETPNRVMLDYYRQSRVTRSGSLKGPDDPQGLLSPRLARRGVASPVEARTPTEQVTKEATEPGKEQSPTKTPSISPVITAPPSSPVSDTSDIRKEPMNIYNLNAIIRDQIKHLQKAVDRSLQLSRQRAAARELAPMIDKDKEALMEEILKLKSLLSTKREQIATLRAVLKANKQTAEVALANLKNKYENEKAMVTETMTKLRNELKALKEDAATFSSLRAMFATRCDEYVTQLDEMQRQLAAAEDEKKTLNSLLRMAIQQKLALTQRLEDLEFDHEQSRRSKGKLGKSKIGSPKVSEEASATVPSIDTFLLHSQGPQQPNLLVSSGTQRKRLFSPSLCDQSHPRTSGTYLQKLLRAPPHPASTESYLLRGPPSMSEFIHGHRLSKEKRLTVAIPVLMLFQKSSHIPALSVPLSTVSLSLLLTPNLHMQRKRKCKQSGVHATKVGIVPSKRVDNPALLLHWQVWIHIPCSGN
>113334_0:00225f_{"pub_og_id":"2478455at33208","og_name":"protein_bicaudal_D_homolog_2-like_","level_taxid":33208,"organism_taxid":"113334_0","organism_name":"Melitaea_cinxia","pub_gene_id":"123661657","description":"protein_bicaudal_D"}
MAGTAQNELSISELKAEIERLSRELDQASSEKIQSAQLGLVLLEEKSSLQLRCDELESLYENTKHELEITQEALMKLDTTQKVTTQSGIEQENALLNESAAMESSLTLQIIELEGESKQLRHELDRVISERDRLLAESSELGADKATRESERAALRAELREARQREQRLLLDIGDLEDENISLQKQVSALRSSQVEFEGLKHEVRQLREEAEIARAAADETAALRRIAERQLAEALEALQAEREAKFAAKKELDAHISREAQFNITNLAYSIRGMPEEGADEEGEAGASGAAELAGDHHADLFSEVHLHEISRLEKQLEQAHNENSQLSTSLRAAQATAESESAAAGALRAGVTRVTSRVAALHALHEDCAPLAEGSVAARAAKCLTWWRVSGGELGALLTALRELDAPPDGSPAALQRAQLAQLSDRAADAELRCAALQADADLLRTLAGGAGRALSSAAPALAQAAETLAALYHHVCAVNGTQPERVLLEHAGAAEGAGGVRMEDDALALAAGELEGLRAAGLVARSADTLLDQLTHLRAALDTALDSRHRHQPVMEAEERGAELAELQEQVIKLKSLLSTKREQIATLRTVLKSNKNTAEVALANLKSKYETEKTIVTETMLKLRNELRLLKEDAATFSSLRAMFAARCEEYVTQVDELTQALSSAEEEKKTLNQLLRLAVQQKLSLTQRLEELEVDREMRTRRVPKAGGARARGRDF
>8267_0:000ed1_{"pub_og_id":"2478455at33208","og_name":"protein_bicaudal_D_homolog_2-like_","level_taxid":33208,"organism_taxid":"8267_0","organism_name":"Hippoglossus_hippoglossus","pub_gene_id":"LOC117761508","description":"protein_bicaudal_D_homolog_2-like"}
MEEREYPEGVLVTEAGPQWLRAEVERLTLELRETTREKIQAAEYGLAVLEEKQQLKQRFDELETEHETVRQERDQLKEAFGQAYSIQRKVAADGESREETLILESASKEAVYQQNVLELQNELRQAKASLTSAQAESDRLSSIVLEMKESSELVELQRGQQRDDIREYKVREARLLQDYSELEEENISLQKQVSVLRQNQVEFEGLKHELRRLEEDSQCLHSQLEEAMRLREIAERQLTEALETIKTEREQKASLRKQLSHSMTIGGSVYNSSFNISLDNLKLHDDPFTISEPDNDDLIRGFENGLMKAGEGDENRAAVNKRGEPFKPAPSLVDDLLSELNISEIQKLKQQLSQVEREKMALINSLQENQKQLERAYGTVSEQKETVNKLTENLTAMRKLQASKERQSALDSEKDRDSHDDGDYYELDINGPEILQCKYTVAVSEAGELRQELKTLRAEYEECRTQYEDERTQLESDVHDLRSSLASLEKISQVDKAEVTRLEKELNLVSKAAGESQGGLNVAQDELIAFSEELANLYNHVCMCNNETPNRVMLDYYKEGKVMVRRGNEGKEHQTFVLISKGLITETEFGKTDSSSTAATTSPAPEHRPEPMNIYNLVAIISDQILHLQQAVDRTTELSRQRLANLELSTVADKDKEAWMGEILKLKSLLSTKREQIATLRAVLKANKHTAEVALANLKSKYDSEKIMVTDTMTKLRNELKALKEDAATFSSLRAMFATRCDEYVIQLDDMQRQLTAAEDEKKTLNSLLRMAIQQKLALTQRLEDLEFDHEQERRKSATAVGSKSKLKVKGASSSQH
>8267_0:001671_{"pub_og_id":"2478455at33208","og_name":"protein_bicaudal_D_homolog_2-like_","level_taxid":33208,"organism_taxid":"8267_0","organism_name":"Hippoglossus_hippoglossus","pub_gene_id":"bicd1a","description":"protein_bicaudal_D_homolog_1_isoform_X1"}
MAAGLGCGESVDQYRAEVQRLTQELAEANREKIRAAECGLVVLEENQALKHKYAELETEQETLRKELEQLQEAFGQAYTNQRKVAEDGETNEETLLQESASKEAYYTGRVLELKMEVTLSRSVASNAQAENERLNALVHELRESNETLELQRSRMREEIKEYKFRETRLLQDYTELEEENITLQKLVSTLKQNQVEYEGLKHEIKVLEEETVLLNSQLEDALRLKDISEGQLEEALDALKSEREQKNNLRKELAHHLSLSDSVYGAGAHLALTVTGVEGLKFPEETIVSNGTNGSTLPAANGNNEDSNWRNGHIHVGTGLTKMNGEYRPGRKGEALHPVPDLFSELNLSEMQKLKQQLLQVECEKAALLLNLQESQTQLQHTQGVLTEQNERVHRLTERANAMKRLNGDKELDDPQESEKPDGGSVSPPANGHHDPDIHGFEILECKYKVAVTEVIDLKAELKALKEKYNQAVEGQGDGHSDDRVQALTEQQVTHLERSHREGRERVTSLEAELRAATCTATESQGMLNTAQDELVTFSEELAQLYHHVCMCNNETPNRVMLDYYRQSRVTRSGSLKGSDGPRALLSPRLARRLAAAAAACSHEPQSSPMGSPSKDAHHNETTANTGDSSSCHSSPTRNLTGSPGISISPCPSPLHSEVVGDLRKEPMNIYNLNAIIRDQIKHLQKAVDRSLQLSRQRAAARELAPMLDKDKESCMEEILKLKSLLSTKREQIATLRLVLKANKQTAEGALANLKSKYENEKSMVTETMMKLRNELKALKEDAATFSSLRAMFATRCDEYVTQLDEIQRQLAAAEDEKKTLNSLLRMAIQQKLALTQRLEDLEFDHEQIYRGRGAKVPKIRSSPPKVSCRGAFTAPPSPTRLHSPSILTSSFPTLGRPPPVENPSCPSMSAWISETIQTSASTLPDLRCSGLSQDSSDWLTEFSRLNYSRQDIGKLSPSHRPRKYSSRSVSPRARRRL
>8267_0:0018df_{"pub_og_id":"2478455at33208","og_name":"protein_bicaudal_D_homolog_2-like_","level_taxid":33208,"organism_taxid":"8267_0","organism_name":"Hippoglossus_hippoglossus","pub_gene_id":"LOC117764318","description":"protein_bicaudal_D_homolog_2-like_isoform_X1"}
MSVEERGYPDAMLLLEARPEWMRAEIERLARELSETTNEKIQAAEYGLAVLEEKQQLKQQHDDLETEYEAARQELDQLKEAFGQAYSNHRKVAADGESREESLIQESACKEAYYEQRVQELQTELRQARNILTNTQSENERLVTISQEMRENSQMVELQRNQLRDDIKEYKFREARLLQDYTELEEENISLQKQVSVLKQSQVEFEGLKHEIRRLEEDTQFLNSQLEDAIRLKEIAERQLGEALETIKTERELKASLRKELSHYMNIGDSLYHSPLSISLDGLKFSDDAGTEPNNDEALQGYENGFIKLANSIAENNRGSTPRMDELFCPIPSLVDDLLSELNISEIQKLKQQLIQMEREKVNLLSNLQESQKQLEQANGALSEHQEKVNRLTENLSAIRKLQASKERQSALDNEKERDSNEDGDYYEVDINGPEILECKYKVAVSEAGELKEELKTLKAEYQACQSRYDEERTRLENDVTTLGAKLGTLEKTSQAEKDDKNKLEKELRKLSDVAGESQGSLSVAQDELVTFSEELATLYNHVCMCNNETPNRVMLDFYKQGKGGRSSPEGRGRRSPILLTKGLFPEPGRTDISDTSSLSPLPSPVSDHRREPMNIYNLVAIIRDQIKHLQLAVDRTTELSRQKVASLELGTVADKDKEACMEEILKLKSLLSTKREQIATLRTVLKANKQTAEVALTNLKSKYENEKAMVTETMMKLRNELKALREDAATFSSLRAMFATRCDEYVTQLDEMQRQLAAAEDEKKTLNSLLRMAIQQKLALTQRLEDLEFDHEETRRGGTASRVKARSKAASAAINHPHVSQSLSCSGTGRPEPNNAVPNGILGGPVVFCSEKYKIYCD
>8267_0:001afa_{"pub_og_id":"2478455at33208","og_name":"protein_bicaudal_D_homolog_2-like_","level_taxid":33208,"organism_taxid":"8267_0","organism_name":"Hippoglossus_hippoglossus","pub_gene_id":"zgc:162200","description":"protein_bicaudal_D_homolog_2_isoform_X1"}
MLEADADPAGAAVELEGEAEMGSGDLKTEVVRLSLELEEATEEKLQAARYGLEVLEESAALKTKHRQLEEEHEALKGELQQLKEAFLDSVSSQKRAAADGECREENLLQETATKEAAMATRIEEVQAELKQSRLALGNAHAEIDRLGVVSTQLKKECECLEAEKGHLRDEMKEYKVRELRQLQDNGELEEENTSLQKQVSVLKENQVEFESMKLELTQKNEEQDELRAQLEEAGGLREIAEVQLDEALEALKEEREQKNSLRRELSSLTLHPFDAVGNLELHLDQLDDSQERGQGGEGEGEDQDSGYNNGPGSAPSSAHPPHLGGSKSNGLIHCCSTPRTSDVFLRAPASGLVSDLLSELHFSDSQKLKQQLLQAEREKSGLSSKVEELQMQLVMSRQALSQQVDKVGSLTQQLEAVQTSQQNHQEAEDRGEDDAEIDEGGNGVFDYEVDTKSKEVLEARMRSASEELLKVRDELSQAGTRYNTLEQRYKHEKDRWRAEAQELADKIRQCIKSSKQDQDRISELEKEIGATRKVAIDSEGHLSVAQEELLAFSEELSNLYHHICVCNNLTPKRVTLDYYRDGARASGSASSARRAHQMYLQQNAQKKTRPNEMFVSKAAALQFMGEVDSAGTSGDSPNCPGSPTLDFRDPSNVRNLVAVIRCQIKHLRVAVDLCRQRGAMPYSGLSITGESERDAESLLEEVLKLKSLLSTKREQIATLRTVLKANKQTAELALSNLKTKYETEKSMVSETMMKLRNELKALKEDAATFSSLRVMFASRCDQYVTQLDEMQRQLAAAEDEKKTLNSLLRMAIQQKLALTQRLEDLEAPLSPHSLNSSPRRSRAKELATKLGRAQRSPRSSPARPPLRSSPRASPVLGSSVPTMATHHLRALTRSLHTSPR
>8267_0:0051d4_{"pub_og_id":"2478455at33208","og_name":"protein_bicaudal_D_homolog_2-like_","level_taxid":33208,"organism_taxid":"8267_0","organism_name":"Hippoglossus_hippoglossus","pub_gene_id":"LOC117757423","description":"protein_bicaudal_D_homolog_1-like_isoform_X1"}
MAAGGAGCGDTVEECRVEVERLTRELAEANREKVRAAECGLVVLEENQRLKQQYADLEAEQEALRLELEQLQEVGSAGAFGHAYSTQRKVAEDGENNEETLLQESATKEAYYVGRILELQSELKLSRAAASNAQADNEHLSTLLQELRESNEMLELQRSRMREEIREYKLRDARLLQDYTELEEENISLQKLVSTLKQNQVEYEGLKHEIKVLEEETELLNSQLQDALRLKDMSDTQLEECLESLKSEREQKNHLRRELVHHLSMCDVAFTGSTHLTFTSAPPSGTATPTTLLSPNAEEPTRCNGHLQGGTAAGTAAALGARPNGECRGPGRKAEGVTTSDLYSEMNLTEIQKLKQHIMAVEREKVALMTSLEESQTQLQHTQGALTEQYEKTLRLSQKVTALRRLHRRAQLNQEAQSSVTSQLNPEDLSRDDLEAEDEGDTVDYKSETLNKSQLFSYQTPGLEILQCKYRVAVTEVVELKAELKGFRDRLAQCGEGGGERPNRYSQHQKLERQVASLEKSCREGREKISSLESELQAAQSGASESRGALNAAQDELVTLSEELAQLYHHVCLCNNETPNRVMLDYYRQGRGLRAITASLKAMSLDNSKVLLTPRLARRLAAVAAATSTSGESRSPSESPSKEPLCREGGGEEKEGPPVPSEQSPRACTPPTRSPSISASSSSSSSSSPALEPASELRKEPMNIYNLNAIIREQVKHLQRAVDQSLQLSRQRAAARELAPLLDKDKESCLEEILKLKSLLSTKREQTATLRLVLKANKQTAEGALANLKSKYDSEKSMVTTTMMKLRNELKALKEDAATFSSLRALFATRCDEYVIQLDEMQRQLAAAEDEKKTLNSLLRMAIQQKLALTQRLEDLAFDQEQTHRTRGGRLTRGRTSTPKVSPPSSTSASNLAQGYTTSFAPGSLLASGLTSSSSIVPDDSTLSFCQSMISAALASPLTSPTSHIPPRSPSSAMITSLAGLVASETPPSLEAPSSTSARTPPSTPLRLTSSQWTLGVRTVVIDSQSFNVNFSPTLPHGLGSTVSRHYTSDTYTSPPSTTTTRPTLLGPAPSSPYRSPLVGLRRSTWSPTPRTRPLSSLTRSSVQYSPSSASPYSPSSSYSYSPSYYSSSSAFLPSSSYLTPSSSTSHSHSSHYTPLYPRYNSSYRPRH
>30019_0:00059d_{"pub_og_id":"2478455at33208","og_name":"protein_bicaudal_D_homolog_2-like_","level_taxid":33208,"organism_taxid":"30019_0","organism_name":"Drosophila_busckii","pub_gene_id":"LOC108607911","description":"A0A0M4E6J5_DROBS"}
MSAANASDDAGNEQELRMEVERLTRELDQVSSASAQSAQYGLSLLEEKSALEQKCEELETLYENTRHELDITQEALTKFQTSQKVTNKTGIEQEDALLNESAARETSLNLQILDLENESKQLRHELERVRNERDRMLQENSDIGRDKSDNEAERLRLKSELKDLKFRETRMLSEYSELEEENISLQKQVSSLRSSQVEFEGAKHEIRRLTEEVELLNQQVDELGNLKKIAEKQMEEALEALQGEREAKYALKKELDGHLNRESMYHISNLAYSIRNNMEDNASNNSDGEEENLALKRLEADLSTELKSPDGTKCDLFSEIHLNELKKLEKQLESMENEKSHLTSNLREAQTSLDKSQNELQNFMSRLALLAAHVDALVQLKKQIEVKEQSPASAKEQQQDEQLQQQLRGIITQYTNWFTLSAKEIDGLKTDIAELQKGLNYTDATTTLRNEVTNLKNKLLATEQKSLDLQSDVQTLTHISQNAGQSLGSARSTLVALSDDLAQLYHLVCTVNGETPTRVLLDHKSDDMSFENDSLTAIQSQFKSDVFIARPQIVEDLQGLADSVEIKKYVDTVSDQIKHLKNAVEHTIDLNKHKVRVEGGEPVEKGNTEELEELQEQIVKLKSLLSVKREQIGTLRNVLKSNKQTAEVALTNLKSKYENEKIIVSDTMSKLRNELRLLKEDAATFSSLRAMFAARCEEYVTQVDDLNRQLEAAEEEKKTLNQLLRLAVQQKLALTQRLEEMEMDRELRHVRRPMQPQRGTSGKPSFSTRPSSRNPAGSNANPF
>8255_0:002d89_{"pub_og_id":"2478455at33208","og_name":"protein_bicaudal_D_homolog_2-like_","level_taxid":33208,"organism_taxid":"8255_0","organism_name":"Paralichthys_olivaceus","pub_gene_id":"zgc:162200","description":"protein_bicaudal_D_homolog_2-like"}
MLEADADPAGAAVELEEEAEMGSGDLKTEVVRLSLELQEATEEKLQAARYGLVVLEESAALKTKHRQLEEEHEALKGELQQLREAFADSLSSQKRAAADGECREENLLQETASKEAAMATRMEEVQAELKQSRLALGNAHAEIDRLGVVSTQLKKECECLEAEKGHLRDEMKEYKVRELRQLQDNGELEEENISLQKQVSVLKENQVEFESIKLELTQKNEEQDELRAQLEEAGRLREIAEMQLDEALEALKEEREQKNSLRRELSSLTLHPFDAVGNLELHLEQLDDSQERGQGGEGVGEGGGEDQDSGYNNGPGSAPSSAHPPHLGGSKSNGLIHCCSTPRTSDVFLRAPASGLVSDLLSELHFSDSQKLKQQLLQAEREKSTLSSKVEELQMQLVMSRQALSQQEDKVGSLTQQLEAVQSSQQHHQEAEDRGEDDAEIGEGGNGVFDYEVDTKSKEVLEARMRSASEELLKVRDELSQAGTRYNTLEQRYKQEKDRWRAEAQELADKIRQCIKSSKQDQERISELEKEIGATRKVAIDSEGHLSVAQEELLAFSEELSNLYHHICVCNNLTPKRVTLDYYRDGARASGAASSARRAHNVYPQHNAQKKPRPNEMFISKAAALQFMGEVDSAGASAESPNCPGSPTLDFRDPSNVRNLVAVIRCQIKHLRVAVDLCRQRGAMPYSGLSISGESERDAESLLEEVLKLKSLLSTKREQIATLRTVLKANKQTAELALSNLKTKYETEKSMVSETMMKLRNELKALKEDAATFSSLRVMFASRCDQYVTQLDEMQRQLAAAEDEKKTLNSLLRMAIQQKLALTQRLEDLEAPLSPHSLNSSPRRSRAKELATKSGRAPRSPRSSPARPTLRSSPRASPVLGSSVPAMATHHLRALTRSLHTSPR
>8255_0:002df8_{"pub_og_id":"2478455at33208","og_name":"protein_bicaudal_D_homolog_2-like_","level_taxid":33208,"organism_taxid":"8255_0","organism_name":"Paralichthys_olivaceus","pub_gene_id":"LOC109635181","description":"protein_bicaudal_D_homolog_2-like"}
MSVEERGYPDAMLLLEAGPEWMRAEIERLARELSETTNEKIQAAEYGLAVLEEKQQLKQQHDDLETEYEAVRQELDQLKEAFGQAYSNHRKVAADGESREESLIQESACKEAYYEQRVLELQTELRQARNILTNTQSENERLITISQEMRENSQMVELQRNQLRDDIKEYKFREARLLQDYTELEEENISLQKQVSVLKQSQVEFEGLKHEIRRLEEDTQFLNSQLEDAIRLKEIAERQLGEALETIKTERELKASLRKELSHYMNIGDSLYHSPLSISLDGLKFSDDAGTEPNNDEALQGYENGFIKLANTFADNNRISTPRKEELFCPVPSLVDDLLSELNISEIQKLKQQLIQMEREKVNLLSNLQDSQKQLEQANGALSEHQEKVNRLTENLSAIRKLQASKERQSALDNEKERDSNEDGDYYEVDINGPEILECKYKVAVSEAAELKEELKTLKAEYQTCQSRYDEERNRLENDVTTLGEKLGTLERTSQAEKDAKTKLEKELRKLSDVAGESQGSLSVAQDELVTFSEELATLYNHVCMCNNETPNRVMLDFYKEGKGGRSSPEGRGRRSPILLTKGLFPEPVKTDVSDPSAFSPLPSPVSDHRREPMNIYNLVAIIRDQIKHLQLAVDRTTELSRQRVASLELGTVADKDKEACMEEILKLKSLLSTKREQIATLRTVLKANKQTAEVALTNLKSKYENEKAMVTETMMKLRNELKALKEDAATFSSLRAMFATRCDEYVTQLDEMQRQLAAAEDEKKTLNSLLRMAIQQKLALTQRLEDLEFDHEQTRRGGTASRAKTRSKAVSAAINNPHVSQSLTCSGTGRPEPNIAVPNGILGGPVVFCSEKYKIYCD
>8255_0:00353a_{"pub_og_id":"2478455at33208","og_name":"protein_bicaudal_D_homolog_2-like_","level_taxid":33208,"organism_taxid":"8255_0","organism_name":"Paralichthys_olivaceus","pub_gene_id":"LOC109637559","description":"protein_bicaudal_D_homolog_1-like_isoform_X1"}
MAAGGAGCGETVEECRVEVERLTRELAEANREKIRAAECGLVVLEENQRLKQQYADLEAEQEALRLELEQLQEAFGHAYSTQRKVAEDGETNEETLLQESATKEAYYVGRILELQSELKNSRAAASNAQADNEHLSVLLQELREGNEMLELQRSRMREEIREYKLRDARLLQDYTELEEENISLQKLVSTLKQNQVEYEGLKHEIKVLEEETELLNSQLQDALRLKDISDTQLEESLESLKSEREQKNHLRRELVHHLSMCDVAFTGSTHLMFTSAPPSGTATPTTLQSPNAEEPTRCNGHLQGGTAAGTAAALAARPNGECRGPGRKAEGVTTSDLYSEMNLTEIQKLKQHIMTVERDKVALMTSLEESQTQLQHTQGALTEQYEKTLRLSQKVTSLRRLHRRAHLNQEAQSSVTSQLNPEELSIDDEEAEDEGDTEDYKSETLNKSQLFSYQTPGLEILQCKYRVAVTEVVELKAELKGLRERLAQCAEGGGERPNRNSQHHKLERQVASLERSCREGREKISSLESELQAAQSGASESRGALNAAQDELVTLSEELAQLYHHVCLCNNETPNRVMLDYYRQGRGLRGVTASLKAMSSDNSKVLLTPRLARRLAAIASATSTPGESRSPSESPSKEPLCREGGGEEKEGDREGPQVPSEQNPRACTPPTRSPSISASSSSSSSSSPALEPASELRKEPMNIYNLNAIIRDQVKHLQGAVDQSLQLSRQRAAARELAPLLDKDKESCMEEILKLKSLLSTKREQIATLRLVLKANKQTAEVALANLKGKYEAEKSMVTDTMMKLRNELKALKEDAATFSSLRAMFATRCDEYVIQLDEMQRQLAAAEDEKKTLNSLLRMAIQQKLALTQRLEDLAFDQEQTHRTRVGRLTRGRTSTPKVSPPSSTSASNLAQGYTSAFAPGSLLASGLTSSSSIVPDDSTLSLCQSIISAALASPLTSPTSHIPPRSPSSAVITSLAGLVAPESPPSLEAPSATSARTPPSTPLRMASSQWTLGVRTLVVDSQSFNVNISPALPRSLGSTVSRHHTSDTYTSPPSTTTTNTTTRPTPPGSAPSSPYRSPLLGLRRSTWSPTPRTRPLSSLTRSSVHYSPSLSSPYSPSSSHVYSPSYYSSSPAYMPTSSYLTSSTSTSHSHSSHYTPLYPRYNSSYRPRR
>8255_0:00388c_{"pub_og_id":"2478455at33208","og_name":"protein_bicaudal_D_homolog_2-like_","level_taxid":33208,"organism_taxid":"8255_0","organism_name":"Paralichthys_olivaceus","pub_gene_id":"bicd2","description":"protein_bicaudal_D_homolog_2-like"}
MEEREYPEAVLVTEAGPQWLRAEVERLTRELRETTREKIQAAEYGLAVLEEKQQLKQRFDEVETEYETVRQELDQLKEAFGQAYSIQRKVAADGESREETLILESASKEAVYQQKVLELQNELRQAKASHASAQAESDRLSAIVLETKESSELVELQRGQLRDDIREYKVRESRLLQDYSELEEENISLQKQVSVLRQNQVEFEGLKHEIRRLEEDSQCLHSQLEEAMRLREIAERQLTEALETIKTEREQKASLRKQLSHSMTIGGSVYSSSFNISLDNLKLHEDPSTISEPDNDDLIRGFENGLAKAGEGDEDNRAAANKRGEAFKPAPSLVDDLLSELNISEIQKLKQQLVQVEREKVALINSLQENQKQLERAYGTVSEQKETVNRLTENLSAMRKLQASKERQSALDSEKDRDSHDDGDYYELDINGPEILQCKYTVAVSEAGELRQELKTLRAEYEECRTQYEDERTQLESEVQDLGTRLASLEKISQTDKAEVTRLEKELNLVSKAAGESLGSLNVAQDELIAFSEELANLYNHVCMCNNETPNRVMLDYYKEGKVTVRGGNEKKEHQSFVLISKGLITETESGKTDSSSTAVKTSPAPEHRPEPMNVYNLVAIIGDQILHLQQAVDRTTELSRQRLANLELSTVADKDKEACMGEILKLKSLLSTKREQIATLRAVLKANKQTAEVALANLKSKYDSEKAMVTDTMMKLRNELKALKEDAATFSSLRAMFATRCDEYVTQLDDMQRQLAAAEDEKKTLNSLLRMAIQQKLALTQRLEDLEFDHEQARRKSATAVGGKSILKGKGASSSHH
>8255_0:003cc8_{"pub_og_id":"2478455at33208","og_name":"protein_bicaudal_D_homolog_2-like_","level_taxid":33208,"organism_taxid":"8255_0","organism_name":"Paralichthys_olivaceus","pub_gene_id":"bicd1a","description":"protein_bicaudal_D_homolog_1-like"}
MISQERLEEISSNLAFGQAYTNQRKVAEDGETNEETLLQESACKEAYYTGRVSELQTEVTLSRSVASNAQAENERLNALVQELRESNEMLELQRSRMREEIKEYKFRETRLLQDYTELEEENITLQKLVSTLKQNQVEYEGLKHEIKVLEEETVLLNSQLEDALRLKDISEGQLEEALDALKSEREQKNNLRKELAHHISLSDSVYGAGAHLALTVTGVEGLKFPEETNGTNGTNGSTVPAANGNNEDSNWRNGHIHTGTGLTKMNGEYRPGRKGEALHPVPDLFSELNLSEMQKLKQQLLQVECEKAALLLNLQESQTQLQHTQGVLTEQNERVHRLTERANAMKRLNGDKELDDPQESEKPDGGSVSPPANGHHDADIHGFEILECKYKVAVTEVIDLKAELKALKEKYNQAVEGQGDGHSDDRVHTLSEQVTHLERSHRESRERLASLEAELRAAMSTATESQGMLNTAQDELVTFSEELAQLYHHVCLCNNETPNRVMLDYYRQSRVTRNGSLKGSDDPWALLSPRLARRLAAAAAACSHEPQSSPMGSPSKDAHHNETTANTGDSSSCHSSPTRNLTGSPGISISPCPSPLHLEAGGDLRKEPMNIYNLNAIIRDQIKHLQKAVDRSLQLSRQRAAARELAPMLDKDKESCMEEILKLKSLLSTKREQIATLRLVLKANKQTAEVALANLKSKYENEKAMVTETMMKLRNELKALKEDAATFSSLRAMFATRCDEYVTQLDEMQRQLAAAEDEKKTLNSLLRMAIQQKLALTQRLEDLEFDHEQIHRGRGAKVPKIKSSPPKFLVDCQQPAASLSSLSPQLRRGRASLVRSRKFVADLQDHHAVLSSGSRLLSPCDPCNHLVQLPHPPGP
>52239_0:000e6d_{"pub_og_id":"2478455at33208","og_name":"protein_bicaudal_D_homolog_2-like_","level_taxid":33208,"organism_taxid":"52239_0","organism_name":"Pseudochaenichthys_georgianus","pub_gene_id":"LOC117446465","description":"protein_bicaudal_D_homolog_2-like_isoform_X1"}
MSMEEQEYPEAVLVTEAGPQWLQVEVERLSRELRETTHEKIQAAEYGLAVLEEKQQLKQRFDELETEYETVKHELDQLKEAFRHAYSAHRKVAADGESREESLMLESASQEALYQEKVLELQNDLRQAKGSLTSVQAENDRLSSVALEIREGSELVELQRGQLRDDLRECEVREARLLQDYSELEDENITLQKQVSVLRQNQVEFEGLKHEIRRLEEDSQCLHSQLEEAMRLREIAERQLTEALETIKTEREQKTTLRKELSHYMTIGGSLYSSPFNISIDNLKLHDDHSIFYEPDNDDLIRGFENGLAKMAECEEDNRGNKREAFKPAPGLVDDLLTELNISEIQKLKQQLMQVEREKSSLINSLQENQKHLEQAYGTVSEQKETVNKLTENLTAMRKLQASKERHSALDSEKDRDSHDDGDYYELDINGPEILQCKYTVAVSEAGELRQELKTLRSKYEECRTQYEEERSRFDNDVHELRSKLASLEKISQADQADVTRLEKELRLVSTSAGESLGSLNVAQDELITFSEELANLYNHVCMCNNETPNRVMLDYYKEGKAIVRRGKEGKEHQSSILLTNGLITESESESSGSTTVTSALEHRPEPMNVYNLVAIIRDQILHLQQAVDRTMELSRQRLANLKRSTVADKDKEACIGEILKLKSLLSTKREQIATLRAVLKANKQTAEGALANLKSKYESEKGMVTETIMKLRNELKALKEDAAMFSSLRAMFATRCDEYVIQLDDMQRQLIAAEDEKKTLNSLLRMAIQQKLALTQRLEDLEFDHEQARRSSATAGGGKGNTKGASASKH
>52239_0:001471_{"pub_og_id":"2478455at33208","og_name":"protein_bicaudal_D_homolog_2-like_","level_taxid":33208,"organism_taxid":"52239_0","organism_name":"Pseudochaenichthys_georgianus","pub_gene_id":"bicd1a","description":"protein_bicaudal_D_homolog_1_isoform_X1"}
MAADGVCGESVDQYRAELERLTQELAEANREKIRAAECGLVVLEENQTLKQKYADLEIEQETLRKELEQLQEAFGQAYTNQRKVAEDGETNEETLLQESASKEAYYMGRLLVLQTNVTLSRSVASNAQAENERLNALVQELRESNEMLELQRSRMREEVKEYKFRETRLLQDYTELEEENITLQKLVSTLKQSQVEYEGLKHGIKVLEEETVLLNSQLEDALRLKDISQGQLEEALDALKSEREQKNNLRKELAHHLSLSDSVYGAGAHLALTVTGVEGLKFPEETNITNGSAMPAANGNNEDSNRRNGHVYAGTGLAKMNGEYRPGWKGEGLHPVPDLFSELNLSEIQKLKQQLLQVEREKSALLMNLQESQTQLQHTQGALSEQNERVHRLMEHVSGMKCLNGEKELDDAQESEKPDGGSSPPANGPRNPDIHGFEILECKYKVAVTEVIDLKAELKALKEKYNQAVEGQGEGHSDDRAQALSEQEVTHLERSYRESRERISSLETELRTATSTASESQGMLNTAQDELVTFSEELAQLYHHVCLCNNETPNRVMLDYYRQSRITRSGSLKGSDDHRALLSPRLARRLAAASAACSSSEPPRSPLDSPSKDAHHNEKTTNQGESTSCHSSPTRNPTGSPSISISPCPSPVPSEAGGDLRKEPMNIYNLNPIIRDQIKHLQRAVDRSLQLSRQRAAARELAPMLDKDKELCMEEILKLKSLLSTKREQIATLRLVLKANKQTAEGALANLKSKYENEKTMVTETMMKLRNELKALKEDAATFSSLRAMFATRCDEYVTQLDDMQRQLAAAEDEKKTLNSLLRMAIQQKLALTQRLEDLEFDHEQTYRGRGAKVPRIKSSPPKVSLRGAFTAPSSPTRVQSPSLITTHTLNSSLTLTNPSMSAWTSDTTLQPNLSYSYFSPSTPPIMVDPERLTLEFRRLLYSRQDLGRLSPYPRTRSPSPVSPHIRRRR
>52239_0:00151a_{"pub_og_id":"2478455at33208","og_name":"protein_bicaudal_D_homolog_2-like_","level_taxid":33208,"organism_taxid":"52239_0","organism_name":"Pseudochaenichthys_georgianus","pub_gene_id":"zgc:162200","description":"protein_bicaudal_D_homolog_2_isoform_X1"}
MLEADADAAGAAEEREEAEMGSGDYMSEMRRLNLELQEATEEKLQAARYGLEVLEENSALKMKHRQLEEEHEVLKGELLQLKAAFSDSVSSQKRAAADGECREENLMQETATMEAALTTRMDEVQAELKQARLALSNAHAEIERLGVVSTQLKKECECLDAEKGHQRDEMKEYKVREQRQLQDNSELEEENTSLQKQVSVLKENQVEFESIKLEMTHKNEEQEELRAQMEETERLREILERQLDEALDSLKEEREQKNCLRRELSSLTLNPFESMGNLELHLDQLDDSQEEGQGGEGGVDQDSAINNGPGSAPNSAHPPHSGGSKNNGHIRRYSTPRSSMAFPRAPASGLVSDLLSELHFSDSQKLKQQLLQAERDKSSLASKVEDLQLQLVMSKQALSQQADRVGSLTQQLEEVQSSQRPNGGEEDKGNGDEAQFDYEVDTKSKEVLESRMRSASDDLLKLRDELSQAGTRYNTLEHRYKQEKDRWRAEAQDLADKIRLCIKSSKQDEDRISELQKEIGATRKVAIDSEGHLSVAQEELLAFSEELSNLYHHICVCNNLTPKRVTLDFYREARRAHLIYPQHGGQKKPRANDMFNSKASVLQFMGEVDSAGTSTDSPACPGSPTLDFRDPSNVCNLVAVIRCQIKHLRVAVDLCRQRGAMPYSGFSDSGESERDAESLMEEVLKLKSLLSTKREQIATLRTVLKANKQTAELALSNLKMKYETEKSMVSETMMKLRNELKALKEDAATFSSLRVMFASRCDQYVTQLDEMQRQLAAAEDEKKTLNSLLRMAIQQKLALTQRLEDLETPLSPHSLNSSPRRSRAKELATKSGRAARSPRSSPARPPLRSSPRASPVLGGSVSGLATHHLRGLTRSLHTSPR
>52239_0:001630_{"pub_og_id":"2478455at33208","og_name":"protein_bicaudal_D_homolog_2-like_","level_taxid":33208,"organism_taxid":"52239_0","organism_name":"Pseudochaenichthys_georgianus","pub_gene_id":"LOC117450136","description":"LOW_QUALITY_PROTEIN:_protein_bicaudal_D_homolog_2-like"}
MSVEEKGYPDAMLLLLRAVERLSRELSDTTNEKIQAAEYGLAVLEEKQQLKQQYDDLEIEYEAVRQEADQLKEAFGQAYSNHRKVAADGESREESLIQESASKEAYYEQRVLELQTEVRQARNILTNTQSENERMNTIIQEMRESSQMVELQRNQLRDDIKEYKFREARLLQDYTELEEENISLQKQVSMLKQSQVEFEGLKHEIRRQEEDTQFLNSQLEDAIRLKEIAERQLAEALETVKTERELKASLRKELSHYMNIGDTLCHSPLSISLVGLKFSDDASTEPNNDEALQEFENGFTKLANALAYNNRISSPEKEELFNPAPSLVDDLLSELNISEIQKLKQQLMQMEREKVNLLSTLQDSQKQLEHANGALSEHQERVNRLTENLSAMRKLQASKERQSALDNEKERDSNEDGDYYEVDINGPEILECKYKVAVSEAGELKEELKTLKTQYQACQSRYEEERTRLEYDVTTLGGKLATLEKTSQTEREMKIKLEKELRTVSDVAGESQGSLSVAQDELVTFSEELATLYNHVCMCNNETPNRVMLDFYKQGKGGRSSPEGRGRRSPILLTKGLFPEPGRTDLSDGAPSPVSSLPSPGSEHRREPMNIYNLVAIIRDQIKHLQLAVDRTTELSRQRVASLELGTVADKDKEACMEEILKLKSLLSTKREQIATLRTVLKANKQTAEVALANLKSKYENEKAMVTETMMKLRNELKALKEDAATFSSLRAMFATRCDEYVTQLDAMQRQLAAAEDEKKTLNSLLRMAIQQKLALTQRLEDLEFDHEHTRRGGSSSRAKARSKATSATPLTPHVSQSLTCSDSGRPELNNAMPNGIMGGPSVFCSEKYKIYCD
>52239_0:004c93_{"pub_og_id":"2478455at33208","og_name":"protein_bicaudal_D_homolog_2-like_","level_taxid":33208,"organism_taxid":"52239_0","organism_name":"Pseudochaenichthys_georgianus","pub_gene_id":"LOC117468280","description":"protein_bicaudal_D_homolog_1-like_isoform_X1"}
MAAGGAGCGDTVEQCRAEVERLTRELAEANREKIQAAECGLVVLEENQSLKQQYAELEAEQETLRLELEQLQEAFGQAYSTQRRVAEDGETNEETLLQESASKEAYYMGRLLELQSALTKSRATSSNVLADNEHLSTLLQELREQSNDVLELQRSRMREEIREYKFREGRLLQDYTELEEENITLQKLVSTLKQNQVEYEGLKHEIKVLEEETEILNSQLQDALRLKDMSDAQLEESLESLKSEREQKKHLRRELVHHLSMCDVAYTGSAHLTFSSAPPSGTATPTTMLSPNAEDPTRCNGHLQGGTAAGTAGSVPRANGDCRVSGWKSEGGVTSDLFNEMNMTEIQKLKQQLVTVERENVSLMTSLQESQSQLQHTQAALTEQHEKSLRLNQRVTVLRRLNRRARLHHEAPACAPSQLHPEALVELDRDEEEAEEEGGTEEDRSETLNKSQVFSYQTPGLEILQCKYRVAVTEVVELKAEVKCLRDRLAQGVEVAAEEKPRRNSLQKLDRQVNTLEKNCREGREKISSLELELQAAQSAASESRGALNAAQDELVILSEELAQLYHHVCLCNNETPNRIVLDYYRQGRGLRGLSATLKAMSADNSKVLLTPRLARRLAAVASSTLTPGESRSPSQSPSKEPLSREGGGEKEKGGLLEPPEQSLPPCTPPTRSPSISASSSSSSSSSPALEPASELRREPMNIYNLNAIIKDQVKHLQRAVDTSLQLSRQRAAARELAPLMDKDKEVCMEEILKLKSLLSTKREQIATLRLVLRANKQTAEGALSNLKSKYEAEKTMVRDTMTRLRNELKALKEDAATFSSLRAMFATRCDEYVTQLDDMQMQLAAAEDEKKTLNSLLRMAIQQKLALTQRLEDLAFDQEQTHQTRGGRLHRIKTSTPKVSPSASSSASNLAQGSTSAMTPVRPSLSNLLSSTSILPDDPTLRLSPSVVSAALASALTSPTSHFHTCSPSSPAGASLVSPLAPESPPCLGAPSFPSPRTPPSTSLKLAHSQWTMGVRTFVVDSHSISVNITPNLSHSPGPSRHITPDSFSSSPSTTTTRPTQPGSGPSSPYRSPILGLRRSTWSPSPRTRPLSSLTRSSVLYAPSSPSPYSSSHSPSPSYSSAYYGSSSSVFTPSRSYLASGTTNSYGHSTSYTPLYPRHYSSYRPRH
>202946_0:0002e7_{"pub_og_id":"2478455at33208","og_name":"protein_bicaudal_D_homolog_2-like_","level_taxid":33208,"organism_taxid":"202946_0","organism_name":"Apteryx_mantelli_mantelli","pub_gene_id":"BICD2","description":"protein_bicaudal_D_homolog_2_isoform_X1"}
MKKVMELQTELKQLRNVLANTQSENERLNSVAQELKEVNQNVEIQRSRLRDDIKEYKFREARLLQDYTELEEENICLQKQVSVLKQNQVEFEGLKHEIKRLEEETEFLNSQLEDAIRLKEISERQLEEALETLKTEREQKNNLRKELSHYMNINDSMYNSHLNISLDGLKFSDEATEPNNDEIMNGFEQNCLSKLSNGKNNTSTPKKNESFPPAPSLVSDLLSELNISEIQKLKQQLVQMEREKVNLLTTLQESQKQLENTRGALSEQHEKVGRLTENLNAMKKLQVSKERQSALDNEKDRDSHEDGDYYEVDINGPEILECKYKVAVAEITDLKEELKNLKAKYKECESKYEEEKSRYETDSQALTEKITSLEKSSRHDRDQVARLEKELKKVSDVAGETQGSLSVAQDELVTFSEELANLYHHVCMCNNETPNRVMLDYYKEGKGGRSSPETKGRKSPILLSKGLLSIELGKAESGSGDTSPSPVSSLPSPVSDPRKEPMNIYNLIAIIRDQIKHLQAAVDRTTELSRQRVATQELGPVVDKDKEALMEEILKLKSLLSTKREQIATLRTVLKANKQTAEVALANLKSKYENEKAMVTETMMKLRNELKALKEDAATFSSLRAMFATRCDEYVTQLDEMQRQLAAAEDEKKTLNSLLRMAIQQKLALTQRLEHLELDHEQSKRVRTKSASKAKSSNPSMVSSLLPVHCRSAYK
>202946_0:0011d3_{"pub_og_id":"2478455at33208","og_name":"protein_bicaudal_D_homolog_2-like_","level_taxid":33208,"organism_taxid":"202946_0","organism_name":"Apteryx_mantelli_mantelli","pub_gene_id":"LOC106484789","description":"protein_bicaudal_D_homolog_1-like"}
MATMEEEEESGGLRAEVLRLAAELQEATRAQEQAARCGLALAEAQSGQKRAVAASETREEALVQEAAAKEAQLGARLEEQRGDLRQLQCQLRDARADNERLATALQDLRQECQALVGERAQLRDALRQHREAEPQRQQERRDLEEEIISLQKQLSLLASSQAELEALQQEGRQRAEELAQARAKLAEQEQLRVQAEQRLEEAVAALAAERERCQEQAAAGPGGPD
>202946_0:001d7d_{"pub_og_id":"2478455at33208","og_name":"protein_bicaudal_D_homolog_2-like_","level_taxid":33208,"organism_taxid":"202946_0","organism_name":"Apteryx_mantelli_mantelli","pub_gene_id":"BICD1","description":"protein_bicaudal_D_homolog_1"}
MAAEEVLQGAEHYKSEIERLTRELSETTHEKIQAAEYGLVVLEEKLTLKQQYDELEAEYDGLKQELEQLKEAFGQSFSIHRKVAEDGETREETLLQESASKEAYYLGKILEVQNELKQSRAVVTNVQAENERLTAIVQDLKENNEMVELQRIRMKDEIREYKFREARLLQDYTELEEENITLQKLVSTLKQNQVEYEGLKHEIKRFEEETVLLNSQLEDAIRLKEIAEHQLEEALETLKNEREQKNNLRKELSQYINLNDSMYNNHINISVDGLKFAEDGSEPNNDDKMNGHIHGPLVKLNGDFRTPVVRKGESLHPVSDLFSELNISEIQKLKQQLMQVEREKAILLANLQESQTQLEHTKGALTEQHERVHRLTEHVNAMRGLQSNKELKAELDCEKGRDPGEEAHDYEVDINGLEILECKYKVAVTEVIDLKAEIKALKEKYNKYVENYTEEKAKYESRIQTYDEQVTNLEKSTKESQEKMVHMEKELQRMTSIANENHNTLNTAQDELVTFSEELAQLYHHVCLCNNETPNRVMLDYYRQSRVTRSGSLKGPDDPRGLLSPRLARRGMASPVEARTPTEQVTKEGTEPGKEQSPTKTPTISPVITAPPSSPVSDTSDIRKEPMNIYNLNAIIRDQIKHLQKAVDRSLQLSRQRAAARELAPMIDKDKEALMEEILKLKSLLSTKREQIATLRAVLKANKQTAEVALANLKNKYENEKAMVTETMTKLRNELKALKEDAATFSSLRAMFATRCDEYVTQLDEMQRQLAAAEDEKKTLNSLLRMAIQQKLALTQRLEDLEFDHEQSRRSKGKLGKSKIGSPKVSEEASATVPTIDTFLLHSQGPQQPNLLVSSGTQRKRLFSPSLCDQSHPRTSGTYLQKLLRAPPHPASTESYLLRGPPSMSEFIHGHRLSKEKRLTVATPDCQQPAASIPPHGSQLARGPDCQTVSPNALPEEQPHSSSQCAPLNCLSKPPPYP
>56716_0:000ffe_{"pub_og_id":"2478455at33208","og_name":"protein_bicaudal_D_homolog_2-like_","level_taxid":33208,"organism_taxid":"56716_0","organism_name":"Cottoperca_gobio","pub_gene_id":"LOC115007956","description":"LOC115007956"}
MSMEEQEYPEGVLVTEAGPQWLRVEVERLTRELRETTHEKIQAAEYGLAVLEEKQQLKQRFDELETEYETVRHELDQLKEAFGQAYSAHRRVAADGESREESLMLESASKDALYQQTVLELHNELRQAKASLTGVQVENDRLSSIALEIKENSELAELQRVQQRDDMREYKVREARMLQDYSELEDENISLQKQVSVLRQTQVEFEGLKHEIRRLEEDSQCLHSQLEEAMRLREIAERQLTEALETIKTEREQKSTLRKELSHYMTIGGSLYTSSFNISIDNLKLHDDLSTITEPDNDDLIRGFENGLAKISEGDEDNRAAGNKRREAFKPAPSLVDDLLTELNISEIQKLKQQLMQVEREKGALINSLQENQKHLEQAYGTVSEQKETVNRLTENLTAMRKLQASKERQSALDSEKDRDSHDDGDYYELDINGPEILQCKYTVAVSEAGELRQELKTLRSKYEECRTQYEEERARLDSDVHELRSKLASLEKISQADQAAVACLEKELRLVSDAAGESLGSLNVAQDELIIFSEELANLYNHVCMCNNETPNRVMLDYYKAGKAKVRRGQEGKEHQSSILLTNGLITETEPGNSSSTTVMPAPEHRPEPLNVYNLVAIIRDQILHLQQAVDRTTELARQRLANLELSTGADKDKEACLGEILKLKSLLSTKREQIATLRAVLKANKQTAEVALANLKSKYESEKGMVTETIMKLRNELKALKEDAAMFSSLRAMFATRCDEYVIQLDDMQRQLIAAEDEKKTLNSLLRMAIQQKLALTQRMEDLEFDHEQARRSSATAVGGKSKTKAKGASSSQN
>56716_0:001314_{"pub_og_id":"2478455at33208","og_name":"protein_bicaudal_D_homolog_2-like_","level_taxid":33208,"organism_taxid":"56716_0","organism_name":"Cottoperca_gobio","pub_gene_id":"LOC115009811","description":"LOC115009811"}
MAADGVCGESVDQYRAELERLTQELAEANREKIRAAECGLVVLEENQALKQKYADLETEQETLRKELEQLQEAFGQAYTNQRKVAEDGETNEETLLQESASKEAYYMGRLLVLQKDVTLSRSVASNAQAENERLNELVQDLRESNEMLELQRSRMRDEVKEYKFRETRLLQDYTELEEENITLQKLVSTLKQSQVEYEGLKHEIKVLEEETVLLNSQLEDALRLKDISEGQLEEALDALKSEREQKNNLRKELAHYISLSDSAYGAGAHLAFTVTGVEGLKFPEDAANGNNEDSNRRNGHVHTGTGLAKMNGEYRPGRKGEGLHPVPDLFSELNLSEMQKLKQQLLQVDCEKSALLMNLQESQTQLQHTQGALSDQNERVHRLTEHVNGMKCLNRDKERDDPQESEKPDGGSLSPPSNGHRDPDIHGFEILECKYKVAVTEVIDLKAELKVLKEKYNQAVEEQGDSHSDDRVQALSEQVTNLEHSHRDSRERVSSLEAELRAAASTASESQGMLNTAQDELVTFSEELAQLYHHVCLCNNETPNRVMLDYYRQSRVTRNGCLKGCDDHRALLSPRLARRLAAASAACSSEAQRSPMDSPSKDGHHNEKTTNTGDSPSCHSSPTRNPTGSPVISISPCPSPVPSEAGGDLRKEPMNIYNLNAIIRDQIKHLQKAVDRSLQLSRQRAAARELAPMLDKDKELCIEEILKLKSLLSTKREQIATLRLVLKANKQTAEGALANLKSKYENEKTMVTETMMKLRNELKALKEDAATFSSLRAMFATRCDEYVTQLDEMQRQLAAAEDEKKTLNSLLRMAIQQKLALTQRLEDLEFDHEQTYRGRGAKVPRIKSSPPKFLVDCQQPAASVPSLSPQLRQGRASLARSPKYLADLQEHRAVLFSSNSLLSPHDVRICLAQQPKPPGT
>56716_0:00148f_{"pub_og_id":"2478455at33208","og_name":"protein_bicaudal_D_homolog_2-like_","level_taxid":33208,"organism_taxid":"56716_0","organism_name":"Cottoperca_gobio","pub_gene_id":"LOC115010835","description":"LOC115010835"}
MLEADADPAGAAVERGEAEMGSGDLTSEVVRLTLELQEATEEKLQAARYGLVMLEESAALKKKHRQLEEEHESLKGELQQLKEAFADSVNSQKRAAADGECREENLLHETATKEAAMTTRMDEVQAELKQARLALSNAHAEIDRLGVVSTQLKKECECLEGEKSHQRDEMKEYKVREMRQLQDNGELEEENTSLQKQVSVLKENQVEFESIKLEVSHKNEEQEELRSQMEEAARLREIAERQLDEALEALKEEREQKNCLRRELSALTLNPFDSVGNLELHLDQLDDSQEEGQEGEGEGEDQDSGINNGPGSAPSSAHPPHLGGSKSNGLIHRYSTPRNSDVFLRAPASGLVSDLLSELHFSDSQKLKQQLLQAEREKSGLVSKVEELQLQLVMSKQALSQQEDKVGSLTQQLKEVQQPKQEADGGGDDGKENGGDAVFDYEVDTKSKEVLEARMRSASEELLKLRDELSQAETRYNTLEHRYKQEKDRWRAEAQELADKIRQCIKSSKQDQDRISELEKEIGATRKVAIDSEGHLSVAQEELLAFSEELSNLYHHICVCNNLTPKRVTLDYYRDGARASIGGSGARRSHYIYPQHSSQKKPRANDMFNSKASTLQFMGEVDSAGASGDSPNCPGSPTLDFRDPSNVCNLVAVIRCQIKHLRVAVDLCRQRGAMPYTGFSTSGESERDAESLMEEVLKLKSLLSTKKEQIATLRTVLKANKQTAELALSNLKTKYETEKSMVSETMMKLRNELKALKEDAATFSSLRVMFASRCDQYVTQLDEMQRQLAAAEDEKRTLNSLLRMAIQQKLALTQRLEDLEAPLSPHSLNSSPRRSRAKELANKSGRAPRSPRSSPARPPLRSSPRASPVLGGSVSTLATHHLRSLTRSLHTSPR
>56716_0:0016f2_{"pub_og_id":"2478455at33208","og_name":"protein_bicaudal_D_homolog_2-like_","level_taxid":33208,"organism_taxid":"56716_0","organism_name":"Cottoperca_gobio","pub_gene_id":"LOC115010539","description":"LOC115010539"}
MSVEEQGYPDAMISVEAAPEWMRVEIERLSRELSETTNEKIQAAEYGLAVLEEKQQLKQQYDDLEIEYEAVRQEVDQLKEAFGQAYSNHRKVAADGESREESLIQESACKEAYYEQRVLELQSEVRQARNILTNTQSENERLNTITQEMRENSQMVELQRNQLRDDIKEYKFQEARLLQDYTELEEENISLQKQVSVLKQSQVEFEGLKHEIRRQEEDTQFLNSQLEDAIRLKEIAERQLSEALETIKTERELKASLRKELSHYMNIGDTLCHSPLSISLDGLKFGDDAATEPNNDEALHGFENGFTKLANALTYDNRISAPKKEELCRPVPSLVDDLLSELNISEIQKLKQQLMQMEREKVNLLSTLQDSQKQLEQANGALCEHQEKVNRLTENLSAIRKLQASKERQSALDNEKERDSHEDGDYYEVDINGPEILECKYKVRVFLLPVSEAGELKEELKTLKTEYQACQSRYEEERTRLEIDVTTLGGKLATLEKTSQTEKEQNTKLEKELRKLSYVAGESQGSLSVAQDELVTFSEELATLYNHVCMCNNETPNRVMLDFYKQGKGGRSSPEGRGRRSPILLTKGLFPEPGKTDLSDGTPSPVSSLPSPVSDHRREPMNIYNLVAIIRDQIKHLQLAVDRTTELSRQRVASLELGTVADKDKEACMEEILKLKSLLSTKREQIATLRTVLKANKQTAEVALANLKSKYENEKAMVTETMMKLRNELKALKEDAATFSSLRAMFATRCDEYVTQLDEMQRQLAAAEDEKKTLNSLLRMAIQQKLALTQRLEDLEFDHEQTRRGGSSSRAKARSKAISGTALHGTVLTPHVSQSLTCSGAGRPELNNAMPNGILGGPPVFCSEKYKIYCD
>56716_0:004993_{"pub_og_id":"2478455at33208","og_name":"protein_bicaudal_D_homolog_2-like_","level_taxid":33208,"organism_taxid":"56716_0","organism_name":"Cottoperca_gobio","pub_gene_id":"LOC115028501","description":"LOC115028501"}
MAAGGAGCGDTVEQCRAEVERLTRELAEANREKIRAAECGLVVLEENQSLKQQYADLEAEQETLRLELEQLQEVGSAGAFGHAYSTQRKVAEDGETNEETLLQESASKEAYYMGRLLELQSALKHSRATASNAQADNEHLSTLLLELREQSNEMLELQRSRMREEIREYKFRESRLLQDYTELEEENITLQKLVSTLKQNQVEYEGLKHEIKVLEEETELLNSQLQDALRLKDISDAQLEESLESLKSEREQKNHLRKELVHHLSMCDVAYTGSAHLTFTSAPPSGTATPTTLLSPNAEEPTRCNGHLQGAGTGAGLVPRANGECRGPGRKAEGAVTSDLFNEMNLTEIQKLKQQLMTVECEKVSLMTRLQESESQLQHTQGALNEQHEKAFRLSQKVTVLHRLHRKADLNQEAHTSATYELDPEALMELDRDEEETEEEGVSEEDRSLTLNKSQVFSYQTPGLEILQCKYRVAVTEVVELKAEVKALRDRLAQCVEGAAEEKPRRSIQLQKLERQVASLEKSCRERREKISSLELELQTAQSAAYESQGALNAAQDELVMLSEELAQLYHHVCLCNNETPNRVMLDYYRQGRGLRSLSASLKAMSSDNSKVLLTPRLARRLAAVASTNLTPGESRSPSQSPSKQPLSGEGGREEKEGEKEGLQVPSEQSLPPCTPPTRSPSISASSSSSSSSSPALEPAGELRREPMNIYNLNAIIREQVKHLQRAVDKSLQLSRQRAAARELAPLLDKDKESCLEEILKLKSLLSTKREQIATLRLVLRANKQTAEGALTNLKSKYEAEKSMVTDTMMRLRNELKALKEDAATFSSLRAMFATRCDEYVTQLDDMQRQLAAAEDEKKTLNSLLRMAIQQKLALTQRLEDLAFDQEQTHRTRGGRLHRIKTSTPKIVSSLLPQCRSSYPPHS
>84834_0:00203e_{"pub_og_id":"2478455at33208","og_name":"protein_bicaudal_D_homolog_2-like_","level_taxid":33208,"organism_taxid":"84834_0","organism_name":"Molothrus_ater","pub_gene_id":"118691590","description":"protein_bicaudal_D_homolog_2_isoform_X1"}
MSLAMEEEEYARLVMESGPEWLRSEIKRLFQELGETTREKIQAAEYGLAVLEEKQQLKQQYEELELEYETIRTEMEQLKEAFGQAHTNHKKVAADGESREETLIQESATKEEYYMKKVMELQTELKQIRNVLANTQSENERLNSVAQELKEVNQNVEIQRARLRDDIKEYKFREARLLQDYTELEEENICLQKQVSVLKQSQVEFEGLKHEIKRLEEETEFLNSQLEDAIRLKEISERQLEEALETLKTEREQKNNLRKELSHYMNINDSMYNSHLNISLDGLKFSDEATEPNNDEIMNGFEQNCLSKLSNGKNNTSTPKKNESFPPAPSLVSDLLSELNISEIQKLKQQLVQMEREKVNLLTTLQESQKQLENTRGALSEQHEKIGKLTENLNAMKKLQASKERQSALDNEKDRDSHEDGDYYEVDINGPEILECKYKVAVAEITDLKEELKNLKAKYKECESKYEEEKSRYETESQALTEKITSLEKSSRHDREQMARLEKELKKVSDVAGETQGSLSVAQDELVTFSEELANLYHHVCMCNNETPNRVMLDYYKEGKGGRSSPEAKGRRSPILLSKGLLTIELGKAENGSGDSSPSPVSSLPSPVSDPRKEPMNIYNLIAIIRDQIKHLQAAVDRTTELSRQRVATQELGPVVDKDKEALMEEILKLKSLLSTKREQIATLRTVLKANKQTAEVALANLKSKYENEKAMVTETMMKLRNELKALKEDAATFSSLRAMFATRCDEYVTQLDEMQRQLAAAEDEKKTLNSLLRMAIQQKLALTQRLEHLELDHEQSKRVRTKSASKAKGSNPSVSPIRSCGDRSEGSALNNQVFCSEKYKICCD
>84834_0:00343d_{"pub_og_id":"2478455at33208","og_name":"protein_bicaudal_D_homolog_2-like_","level_taxid":33208,"organism_taxid":"84834_0","organism_name":"Molothrus_ater","pub_gene_id":"118697565","description":"protein_bicaudal_D_homolog_1_isoform_X1"}
MAAEEVLQGADHYKSEIERLTRELSETTHEKIQAAEYGLVVLEEKLTLKQQYDELEAEYDGLKQELEQLKEAFGQSFSVHRKVAEDGETREETLLQESASKEAYYLGKILEMQNELKQSRAVVTNVQAENERLTAIVQDLKENNEMVELQRIRMKDEIREYKFREARLLQDYTELEEENITLQKLVSTLKQNQVEYEGLKHEIKRFEEETVLLNSQLEDAIRLKEIAEHQLEEALETLKNEREQKNNLRKELSQYINLNDSMYNNHINISVDGLKFSEDGGEPNNDDKMNGHIHGPLVKLNGDYRTPTSRKGESLHPVSDLFSELNISEIQKLKQQLMQVEREKAILLANLQESQTQLEHTKGALTEQHERVHRLTEHVNAMRGLQSNKELKVELDCEKGRDSSEEAHDYEVDINGLEILECKYKVAVTEVIDLKAEIKALKEKYNKYVENYTEEKAKYESRIQTYDEQVTSLEKSTKESQEKMVHMEKELQRMTSIANENHNTLNTAQDELVTFSEELAQLYHHVCLCNNETPNRVMLDYYRQSRVTRSGSLKGPDDPRGLLSPRLARRGVASPVEARTPTEQVTKEAAEPGKEQSPTKTPSISPVITAPPSSPVSDTSDIRKEPMNIYNLNAIIRDQIKHLQKAVDRSLQLSRQRAAARELAPMIDKDKEALMEEILKLKSLLSTKREQIATLRAVLKANKQTAEVALANLKNKYENEKAMVTETMTKLRNELKALKEDAATFSSLRAMFATRCDEYVTQLDEMQRQLAAAEDEKKTLNSLLRMAIQQKLALTQRLEDLEFDHEQSRRSKGKLGKSKIGSPKVSEEASATVPSIDTFLLHSQGPQQPNLLVSSGTQRKRLFSPSLCDQSHPRTSGTYLQKLLRAPPHPASTESYLLRGPPSMSEFIHGHRLSKEKRLTVAIPVLMLFQKSSHIPALSVPLSAVSLSLLLTPNLHMQRKRKCKQSGAHATKVGIVPNKWVDNPALLLHWQVWIHIPCSGN
>205130_0:000d36_{"pub_og_id":"2478455at33208","og_name":"protein_bicaudal_D_homolog_2-like_","level_taxid":33208,"organism_taxid":"205130_0","organism_name":"Mastacembelus_armatus","pub_gene_id":"bicd2","description":"A0A3Q3NN41_9TELE"}
MEEQEYAEAVLVTEAGPQWLRAEVERLTRELRETTQEKIQAAEYGLAVLEEKQQLKQQLDELETEHEAVRQELDQLKEAFGQAYSTHRKVAADGESREESLILESASKEALYQQKVLELQNELRQTKASLTSAQAENDRMSSVALEMRENSELAELQRSQLRDDIREYKVREARLLQDYSELEEENISLQKQVSVLRQNQVEFEGLKHEIRRLEEDSQCLHSQLEEAMRLREIAERQLTEALETIKTEREQKAALRKELSHYMTIGGSVYDSSFSISIDNLKLHEDPSTIGEPDNNDLIRGFENGLFKTGDGDDNRGAVNKRGEAFKPAPSLVDDLLSELNISEIQKLKQQLVQVEREKVALISSLQESQKQLEQAYGTVSEQKETVNRLTENLNAMRKLQASKERHSALDSEKDRDSHDDGDYYELDINGPEILQCKYTVAVSEAEELRQELKTLRAQYQQCHTQYEEERVQLESDVQDLRSRLASLEKISQADKAEVARLEKELRLVSAAAGESLGSLNVAQDELIAFSEELANLYNHVCMCNNETPNRVMLDYYKEGKAIIRRGHEGKEHQSSVLITNGLITETEPGKSDSSSTTVAPEHRSESMNIYNLVAIIRDQIRHLQQAVDRTTELSRQRLANLELSTVADKDKEACMEEILKLKSLLSTKREQIATLRAVLKANKQTAEVALANLKSKYDSEKAMVTETMMKLRNELKALKEDAATFSSLRAMFATRCDEYVTQLDDMQRQLAAAEDEKKTLNSLLRMAIQQKLALTQRLEDLEFDHEQARRNSATAVGGKGKTKGKGASSSHY
>205130_0:001311_{"pub_og_id":"2478455at33208","og_name":"protein_bicaudal_D_homolog_2-like_","level_taxid":33208,"organism_taxid":"205130_0","organism_name":"Mastacembelus_armatus","pub_gene_id":"bicd1a","description":"protein_bicaudal_D_homolog_1_isoform_X3"}
MAADGGCGESVDQYRAEVERLTQELSEANREKIRAAECGLVVLEENQALKQKYADLETEQETLRKELEQLQEAFGQAYSNQRKVAEDGETIEETLLQESASKEAYYVGRLLELQTEVTLSRSVASNTQAENERLNAVMLELRESNEMLELQRSRMREEIKEYKFRETRLLQDYTELEEENITLQKLVSTLKQSQVEYEGLKHEIKVLEEETVLLNSQLEDALRLKDISEGQLEEALDALKSEREQKNNLRKELAHHISLSDSVYGAGAHLALTVTGVEGLKFPDETNGTNSTNSSSIPDAIGNNEDSNRCNGHFHTGTGLAKINGEYRPGRKGEGLHPVPDLFSELNLSEIQKLKQQLLQVECEKAALLMNLQESQTQLQHTQGVLTEQNERVHRLTERVNAMKCLNGDKELDDPQESEKPDGGLVSPPGNGHLDADIHGFEILECKYKVAVTEVIDLKAELKVLKEKYNQAVEGQGDSHSDDKVQALTEQVVHLECSCRESRERVASLEAELRAATSMATESQGMLNAAQDELVTFSEELAQLYHHVCLCNNETPNRVMLDYYRQSRSTRSGSLKGSEDPRALLSPRLARRLAAASAAYSSESLRTSMDSPSKDTHQNSDTTENTVDSSSCHSSPTRNHTGSPVISISPCPSPVPSEAGGDLRKEPMNIYNLNAIIRDQMKHLQRAVDRSLQLSRQRAAARELAPMLDKDKESCMEEILKLKSLLSTKREQIATLRLVLKANKQTAEVALANLKSKYENEKAMVTETMMKLRNELKALKEDAATFSSLRAMFATRCDEYVTQLDEMQRQLAAAEDEKKTLNSLLRMAIQQKLALTQRLEDLEFDHEQTHRGRGAKVPKIKSSPPKFLVDCQQPAASLSSLSPQLRRGRASLARSPKFAADLNEHHAALSSSSSLLYPCDPRNCLAQQPHLPDT
>205130_0:001725_{"pub_og_id":"2478455at33208","og_name":"protein_bicaudal_D_homolog_2-like_","level_taxid":33208,"organism_taxid":"205130_0","organism_name":"Mastacembelus_armatus","pub_gene_id":"zgc:162200","description":"A0A3Q3T4G5_9TELE"}
MLEADADLSGAAVEGEGEAEMESRDLKAEVLRLTLELQEATEEKQQAARYGLVVLEESAALKMKHGQLEEEHEALKVELQQLKEAFADSVSSQKRAAADGECREESLLQETLTKEAAMATRIEEVQAELKQARLALSNAHAEIDRLGVLSGQLKKECECLEAEKGHLRDEMKEYKVRELRQLQDTGELEEENISLQKQVSVLKENQIEFESIKLELTQKNEEQEELRAQLEEAARLREIAERQLDEALEALKEEREQKNSLRRELSALTLNPFDSVGNLELHLEQLDDSQEEGQGGEGLGEGEDQDSGYNNAPGSGPSSAHPPHLGSSKSNGLIHRYSTPRNSDVFLRAPASGLVSDLLSELHFSDSQKLKQQLLQAEREKSSLASKVEELQMQLVMSKQALSQQEDKVGSLTQQLEAVQSSQQHNHEAEDRGDDETGNEDDGSGVLDYEVDARSKEDLEAHMRSASEELLKLRDELSQAGARYNTLEQRYKQEKDRWRAEAQELADKIRQCIKSSKQDQERISELEKEIGATRKVAIDSEGHLSVAQEELLAFSEELSNLYHHICVCNNLTPKRVTLDYYRDGARASGGGSARKTHIYSQHNPQKKPRANDMFISKAAALQLMGEVDSSGASGDSPNCPGSPTLDFRDPSNVRNLVAVIRCQIKHLRVAVDLCRQRGAMPYSGFSSSGESERDAESLLEEVLKLKSLLSTKREQIATLRTVLKANKQTAELALSNLKAKYETEKSMVSETMMKLRNELKALKEDAATFSSLRVMFASRCDQYVTQLDEMQRQLAAAEDEKKTLNSLLRMAIQQKLALTQRLEDLEAPASPHSLNSSPRRSRAKELATKSGRAPRSPRSSPARPSLRSSPRASPVFGSSVPATATHHLRALTRSLHTSPR
>205130_0:001936_{"pub_og_id":"2478455at33208","og_name":"protein_bicaudal_D_homolog_2-like_","level_taxid":33208,"organism_taxid":"205130_0","organism_name":"Mastacembelus_armatus","pub_gene_id":"LOC113145276","description":"protein_bicaudal_D_homolog_2-like_isoform_X1"}
MSVEEQSCPDTMLLLQAGPEWMRTEIERLSRELGETTNEKIQAAQYGLAVLEEKQQLKQQYDDMEIEYESTRQELDQLKEAFGQAYSNHRKVAADGESREESLIQESACKEAYYEQRVLELQTELRQARNILTNTQSENERLNTICQEMRENSQMVELQRNQLRDDIKEYKFREARLLQDYTELEEENISLQKQVSMLKQSQVEFEGLKHEIRRLEEDTQFLNSQLEDAIRLKEIAERQLGEALETIKTERELKASLRKELSHYMSIGDTLYHSPLSISLDGLKFSDDAATEPNNDEALQSYENGFIKLANAITDDNRVSTPKKEELFHPAPSLVDDLLSELNISEIQKLKQQLMQMEREKVNLLSTLQDSQKQLEQANGALSEHQEKVNRLTENLNAIRKLQVSKEHQSALDNEKERDSHEDGDYYEVDINGPEILECKYKVAVSEAGELKEELKTLKAEYQACQSRYEEERTHLENDVTTLREKLTTLEKTSQADREEKTKLERELRKVSDVAGESQGSLSVAQDELVTFSEELATLYNHVCMCNNETPNRVMLDFYKEGKGGRNSPEGRGRRSPILLTKGLFPEPGKTDLSDGTPSPVSSLPSPVSDHRREPMNIYNLVAIIRDQIKHLQLAVDRTTELSRQRVASLELGTVADKDKEACMEEILKLKSLLSTKREQIATLRTVLKANKQTAEVALANLKSKYENEKAMVTETMMKLRNELKALKEDAATFSSLRAMFATRCDEYVTQLDEMQRQLAAAEDEKKTLNSLLRMAIQQKLALTQRLEDLEFDHEQTRRGGNAGRAKTRSKAASGSTNNPHVSQSVTCSGSGRPEHNNAMPNGILGGPVVFCSEKYKIYCD
>205130_0:004fb5_{"pub_og_id":"2478455at33208","og_name":"protein_bicaudal_D_homolog_2-like_","level_taxid":33208,"organism_taxid":"205130_0","organism_name":"Mastacembelus_armatus","pub_gene_id":"LOC113142131","description":"protein_bicaudal_D_homolog_1-like"}
MAAGGAGCGDTVEQCRAEVERLTRELAEANREKVRAAECGLVVLEENQSLKQQYAELEAEQEALRLELEQLQEVGSARAFGQAYSTQRKVAEDGETNEETLLQESATKEAYYMGRLLELQSELKQSRGIASNAQAESEHLSTVLQELRESNEMLELQHSRMREEIREYKFRESRLLQDYTELEEENISMQKLVSTLKQNQVEYEGLKHEIKVLEEETELVNSQLQDALRLKDMADTQLEEALESLKNEREQKNHLRRELVHHLSMCDVAYTGSAHLMYTSAPPSGTATPTTLLSPNAEVPTRSYGHLQSMTGTGTAAELVPRANGECQGLGGKAEGVATSDLFSEMNLTEIQKLQQQIMTVEREKVALITSLQESQTQLQHTQDALTEQHEKALCLSKEVIALRRLHQKAYLNQEAHSSITSKLNQKALMELDRDEKEAEEEGGTEEDKRKTLNKSQVFSYQTPGLEILQCKYRVAVTEVVELKAQIKALHERLTQCGEGAEEDKPRQNGQLQKLERQVASLEKSCQEGRKKISSLDLELQAAQSAGSESQGALNAAQDELVTLSEELAQLYHHVCLCNNETPNRVMLDYYRQGRGLRGLSASLKAMSSDNSKVLLTPRLARRLAAVASTSSSPGESYSPSESPSKEPLSGVEEKALDREAIKVAPEQGLPPCTPPTRSPSISTSSSSSSSSSPALEPPAGELRREPMNIYNLNAIIREQVKHLQRAVDRSLQLSRQRAAARELAPLLDKDKESCMEEILKLKSLLSTKREQIATLRLVLKANKQTAEVALANLKSKYEAEKSMVTDTMMKLRNELKALKEDAATFSSLRAMFATRCDEYVTQLDEMQRQLAAAEDEKKTLNSLLRMAIQQKLALTQRLEDLAFDQEQTHRTRGCRLSRGKTSTTKVSPPASAVASNQAHGSTSALTSGLTSPISVVSDDPTAPLSPSMVSATAAALASALTSPTAHIPPCSPSSPVVASLAGHPVPDSPPSLEAPSSPSARTPASNPLRVAHSQWTLGVQTFVVDTHSFSVNKSPALPGRSGLSRPYAPDTRTSSPSTTTRLTQPGSAPTSPYRSPILGPRRSTWSPAPRTRPLSSLTCSSVLYTPSSSYPYASSHSPSSSISLSSAYYSSSPPFTTSSSNLTPNSSTSYSHSTHYMPLYPRYYSSYRPWH
>175836_0:0022d4_{"pub_og_id":"2478455at33208","og_name":"protein_bicaudal_D_homolog_2-like_","level_taxid":33208,"organism_taxid":"175836_0","organism_name":"Buceros_rhinoceros_silvestris","pub_gene_id":"BICD1","description":"protein_bicaudal_D_homolog_1"}
VFEECFRAVCLAGSSPRHPYTYLCVSNAYRHKRNNEMVELQRIRMKDEIREYKFREARLLQDYTELEEENITLQKLVSTLKQNQVEYEGLKHEIKRFEEETVLLNSQLEDAIRLKEIAEHQLEEALETLKNEREQKNNLRKELSQYINLNDSMYNNHINISVDGLKFAEDGGEPNNDDKMNGHIHGSLVKLNGDYRTPAGRKAESLHPVSDLFSELNISEIQKLKQQLMQVEREKAILLANLQESQTQLEHTKGALTEQHERVHRLTEHVNAMRGLQSNKELKAEVECEKGRDPGEEAHDYEVDINGLEILECKYKVAVTEVIDLKAEIKALKEKYNKYVENYTEEKAKYESRIQTYDEQVTSLEKSTKESQEKMVHMEKELQRMTSIANENHNTLNTAQDELVTFSEELAQLYHHVCLCNNETPNRVMLDYYRQSRVTRSGSLKGPDDPRGLLSPRLARRGVASPVEARTPTEQVTKETTEPGKEQSPTKTPTISPVITAPPSSPVSDTSDIRKEPMNIYNLNAIIRDQIKHLQKAVDRSLQLSRQRAAARELAPMIDKDKEALMEEILKLKSLLSTKREQIATLRAVLKANKQTAEVALANLKNKYENEKAMVTETMTKLRNELKALKEDAATFSSLRAMFATRCDEYVTQLDEMQRQLAAAEDEKKTLNSLLRMAIQQKLALTQRLEDLEFDHEQSRRSKGKLGKSKIGSPKVSEEASATVPSIDTFLLHSQGPQQPNLLVSSGTQRKRLFSPSLCDQSHPRTSGTHLQKLLRAPPHPASTESYLLRGPPSMSEFIHGHRLSKEKRLTVAIP
>175836_0:00349e_{"pub_og_id":"2478455at33208","og_name":"protein_bicaudal_D_homolog_2-like_","level_taxid":33208,"organism_taxid":"175836_0","organism_name":"Buceros_rhinoceros_silvestris","pub_gene_id":"BICD2","description":"protein_bicaudal_D_homolog_2_isoform_X1"}
MKKVMELQTELKQLRNVLANTQSENERLNSVAQELKEVNQNVELQRARLRDDIKEYKFREARLLQDYTELEEENISLQKQVSVLKQNQVEFEGLKHEIKRLEEETEFLNSQLEDAIRLKEISERQLEEALETLKTEREQKNNLRKELSHYMNINDSMYNSHLNISLDGLKFSDEATEPNNDEIMNGFEQNCLSKLSNGKNSTSMPKKNESFPPAPSLVSDLLSELNISEIQKLKQQLVQMEREKMNLLTTLQESQKQLENTRGALSEQHEKVGRLTENLNAMKKLQVSKERQSALDNEKERDSHEDGDYYEVDINGPEILECKYKVAVAEITDLKEELKNLKAKYKECESKYEEEKSRYETESQALTEKITSLEKSSRHDREQVARLEKELKKVSDVAGETQGSLSVAQDELVTFSEELANLYHHVCMCNNETPNRVMLDYYKEGKGGRSSPETKGRRSPILLSKGLLTIELGKAESGSGDSSPSPVSSLPSPVSDPRKEPMNIYNLIAIIRDQIKHLQAAVDRTTELSRQRVATQELGPVVDKDKEALMEEILKLKSLLSTKREQIATLRTVLKANKQTAEVALANLKSKYENEKAMVTETMMKLRNELKALKEDAATFSSLRAMFATRCDEYVTQLDEMQRQLAAAEDEKKTLNSLLRMAIQQKLALTQRLEHLELDHEQSKRVRTKSTSKAKSSNPSVSHVRSCGDRSEGAVLNNQVFCSEKYKIYCD
>221976_0:001714_{"pub_og_id":"2478455at33208","og_name":"protein_bicaudal_D_homolog_2-like_","level_taxid":33208,"organism_taxid":"221976_0","organism_name":"Montifringilla_ruficollis","pub_gene_id":"121353384","description":"protein_bicaudal_D_homolog_1-like"}
MAAEEVLQGADHYKSEIERLTRELSETTHEKIQAAEYGLVVLEEKLTLKQQYDELEAEYDGLKQELEQLKEAFGQSFSVHRKVAEDGETREETLLQESASKEAYYLGKILEMQNELKQSRAVVTNVQAENERLTAIVQDLKE
>221976_0:001724_{"pub_og_id":"2478455at33208","og_name":"protein_bicaudal_D_homolog_2-like_","level_taxid":33208,"organism_taxid":"221976_0","organism_name":"Montifringilla_ruficollis","pub_gene_id":"121353405","description":"protein_bicaudal_D_homolog_2_isoform_X1"}
MSLAVEEEEYARLVMESEPEWLRSEIKRLFQELGETTREKIQAAEYGLAVLEEKQQLKQQYEELELEYETIRNEMEQLKEAFGQAHTNHKKVAADGESREETLIQESATKEEYYMKKVMELQTELKQIRNVLANTQSENERLNSVAQELKEVNQNVEIQRARLRDDIKEYKFREARLLQDYTELEEENICLQKQVSVLKQSQVEFEGLKHEIKRLEEETEFLNSQLEDAIRLKEISERQLEEALETLKTEREQKNNLRKELSHYMNINDSMYNSHLNISLDGLKFSDEATEPNNDEIMNGFEQNCLSKLSNGKNSTSTPKKNESFPPAPSLVSDLLSELNISEIQKLKQQLVQMEREKVNLLTTLQESQKQLENTRGALSEQHEKIGRLTENLNAMKKLQASKECQSALDNEKDRDSHEDGDYYEVDINGPEILECKYKVAVAEITDLKEELKNLKAKYKECESKYEEEKNKYETESQALTEKITSLEKSTRHDREQMARLEKELKKVSDVAGETQGSLSVAQDELVTFSEELANLYHHVCMCNNETPNRVMLDYYKEGKGGRSSPEAKGRRSPILLSKGLLNIELGKTENGSGDSSPSPVSSLPSPVSDPRKEPMNIYNLIAIIRDQIKHLQAAVDRTTELSRQCVATQELGPVVDKDKEALMEEILKLKSLLSTKREQIATLRTVLKANKQTAEVALANLKSKYENEKAMVTETMMKLRNELKALKEDAATFSSLRAMFATRCDEYVTQLDEMQRQLAAAEDEKKTLNSLLRMAIQQKLALTQRLEHLELDHEQSKRVRTKSASKAKGSNPSVSPIRSCGDRSEGSVLNNQVFCSEKYKICCD
>221976_0:003a07_{"pub_og_id":"2478455at33208","og_name":"protein_bicaudal_D_homolog_2-like_","level_taxid":33208,"organism_taxid":"221976_0","organism_name":"Montifringilla_ruficollis","pub_gene_id":"121364333","description":"protein_bicaudal_D_homolog_1_isoform_X1"}
MKDEIREYKFREARLLQDYTELEEENITLQKLVSTLKQNQVEYEGLKHEIKRFEEETVLLNSQLEDAIRLKEIAEHQLEEALETLKNEREQKNNLRKELSQYINLNDSMYNNHINISVDGLKFSEDGGEPNNDDKMNGHIHGPLVKLNGDYRTPASRKGESLHPVSDLFSELNISEIQKLKQQLMQVEREKAILLANLQESQTQLEHTKGALTEQHERVHRLTEHVNAMRGLQSNKELKVELDCEKGRDSGEEAHDYEVDINGLEILECKYKVAVTEVIDLKAEIKALKEKYNKYVENYTEEKAKYESRIQTYDEQVTSLEKSTKESQEKMVHMEKELQRMTSIANENHNTLNTAQDELVTFSEELAQLYHHVCLCNNETPNRVMLDYYRQSRVTRSGSLKGPDDPRGLLSPQLARRGVASPVEARTPTEQVTKESAEPGKEQSPTKTPSISPVITAPPSSPVSDTSDIRKEPMNIYNLNAIIRDQIKHLQKAVDRSLQLSRQRAAARELAPMIDKDKEALMEEILKLKSLLSTKREQIATLRAVLKANKQTAEVALANLKNKYENEKAMVTETMTKLRNELKALKEDAATFSSLRAMFATRCDEYVTQLDEMQRQLAAAEDEKKTLNSLLRMAIQQKLALTQRLEDLEFDHEQSRRSKGKLGKSKIGSPKVSEEASATVPSIDTFLLHSQGPQQPNFLVSSGTQRKRLFSPSLCDQNHPRTSGTYLQKLLRAPPHPASTESYLLRGPPSMSEFIHGHRLSKEKRLTVAIPVLMLFQKSSHIPALSVPLSTVSLSLLLTPNLHMQRKRKCKQSGAHATKVGVVPSKWVDNPALLLHWQVWIHVPCSGY
>441894_0:002555_{"pub_og_id":"2478455at33208","og_name":"protein_bicaudal_D_homolog_2-like_","level_taxid":33208,"organism_taxid":"441894_0","organism_name":"Struthio_camelus_australis","pub_gene_id":"BICD1","description":"protein_bicaudal_D_homolog_1_isoform_X1"}
MQNELKQSRAVVTNVQAENERLTAIVQDLKENNEMVELQRVRMKDEIREYKFREARLLQDYTELEEENITLQKLVSTLKQNQVEYEGLKHEIKRFEEETVLLNSQLEDAIRLKEIAEHQLEEALETLKNEREQKNNLRKELSQYINLNDSMYNNHINISVDGLKFAEDGSEPNNDDKMNGHIHGPLVKLNGDYRTPAVRKGESLHPVSDLFSELNISEIQKLKQQLMQVEREKAILLANLQESQTQLEHTKGALTEQHERVHRLTEHVNAMRGLQSSKELKAELECEKGRDPGEEAHDYEVDINGLEILECKYKVAVTEVIDLKAEIKALKEKYNKYVENYTEEKAKYESRIQTYDEQVTNLEKSTKESQEKMVHMEKELQRMTSIANENHNTLNTAQDELVTFSEELAQLYHHVCLCNNETPNRVMLDYYRQSRVTRSGSLKGPDDPRGLLSPRLARRGMASPVEARTPTEQVTKEGTEPGKEQSPTKTPTISPVITAPPSSPVSDTSDIRKEPMNIYNLNAIIRDQIKHLQKAVDRSLQLSRQRAAARELAPMIDKDKEALMEEILKLKSLLSTKREQIATLRAVLKANKQTAEVALANLKNKYENEKAMVTETMTKLRNELKALKEDAATFSSLRAMFATRCDEYVTQLDEMQRQLAAAEDEKKTLNSLLRMAIQQKLALTQRLEDLEFDHEQSRRSKGKLGKSKIGSPKFLVDCQQPAASIPPHGSQLARGPDCQTVSPNALPEEQPHSSSQCAPLNCLSKPPPYP
>441894_0:00363e_{"pub_og_id":"2478455at33208","og_name":"protein_bicaudal_D_homolog_2-like_","level_taxid":33208,"organism_taxid":"441894_0","organism_name":"Struthio_camelus_australis","pub_gene_id":"BICD2","description":"protein_bicaudal_D_homolog_2_isoform_X1"}
MGSVSLFEKAFGQAHTNHKKVAADGESREETLIQESATKEEYYMKKVMELQTELKQLRNVLANTQSENERLNSVAQELKEVNQNVEIQRARLRDDIKEYKFREARLLQDYTELEEENICLQKQVSVLKQNQVEFEGLKHEIKRLEEETEFLNSQLEDAIRLKEISERQLEEALETLKTEREQKNNLRKELSHYMNINDSMYNSHLNISLDGLKFSDEATEPNNDEIMNGFEQNCLSKLSNGKNNTSTPKKNESFPPAPSLVSDLLSELNISEIQKLKQQLVQMEREKVNLLTTLQESQKQLENTRGALSEQHEKVGRLTENLNAMKKLQISKERQSALDNEKDRDSHEDGDYYEVDINGPEILECKYKVAVAEITDLKEELKNLKAKYKECESKYEEEKSRYETDSQALTEKITSLEKSSRHDREQVVRLEKELKKVSDVAGETQGSLSVAQDELVTFSEELANLYHHVCMCNNETPNRVMLDYYKEGKGGRSSPETKGRRSPILLSKGLLSIELGKAESGSGDTSPSPVSSLPSPVSDPRKEPMNIYNLIAIIRDQIKHLQAAVDRTTELSRQRVATQELGPVDKDKEALMEEILKLKSLLSTKREQIATLRTVLKASKQTAEVALANLKSKYENEKAMVTETMMKLRNELKALKEDAATFSSLRAMFATRCDEYVTQLDEMQRQLAAAEDEKKTLNSLLRMAIQQKLALTQRLEHLELDHEQSKRVRTKSASKAKSSNPSVSHVRSCGDRSEGSVLNNQVFCSEKYKIYCD
>9244_0:000663_{"pub_og_id":"2478455at33208","og_name":"protein_bicaudal_D_homolog_2-like_","level_taxid":33208,"organism_taxid":"9244_0","organism_name":"Calypte_anna","pub_gene_id":"BICD1","description":"protein_bicaudal_D_homolog_1_isoform_X1"}
MAAEEVLQGADHYKSEIERLTRELSETTHEKIQAAEYGLVVLEEKLTLKQQYDELEAEYDGLKQELEQLKEAFGQSFSIHRKVAEDGETREETLLQESASKEAYYLGKILEMQNELKQSRAVVTNVQAENERLTAIVQDLKENNEMVELQRVRMKEEIREYKFREARLLQDYTELEEENITLQKLVSTLKQNQVEYEGLKHEIKRFEEETVLLNSQLEDAIRLKEIAEHQLEEALETLKNEREQKNNLRKELAQYINLNDSMYNNHINISVDGLKFAEDGGEPNNDDKMNGHIHGPLVKLNGDYRTATGRKGESLHPVSDLFSELNISEIQKLKQQLMQVEREKAILLANLQESQTQLEHTKGALTEQHERVHRLTEHVNAMRGLQSNKELKAELDCEKGRNPGEEAHDYEVDINGLEILECKYKVAVTEVIDLKAEIKALKEKYNKYVENYTEEKAKYESRIQTYDEQVTNLEKSTKESQEKMIHMEKELQRMTSIANENHNTLNTAQDELVTFSEELAQLYHHVCLCNNETPNRVMLDYYRQSRVTRSGSLKGPDDPRGLLSPRLARRGMASPVEARTPTEQVTKEAAEPGKEQSPTKTPTISPVITAPPSSPVSDTSDIRKEPMNIYNLNAIIRDQIKHLQKAVDRSLQLSRQRAAARELAPMIDKDKEALMEEILKLKSLLSTKREQIATLRAVLKANKQTAEVALANLKNKYENEKAMVTETMTKLRNELKALKEDAATFSSLRAMFATRCDEYVTQLDEMQRQLAAAEDEKKTLNSLLRMAIQQKLALTQRLEDLEFDHEQSRRSKGKLGKSKIGSPKVSEEASATVPSIDTFLLHSQGPQQPNLLVSSGTQRKRQFSPSLCDQSHPRTSGTYLQKLLRAPPHPASTESYLLRGPPSMSEFIHGHRLSKEKRLTVATPVLMLFQKSSHIPALSVPLSTVSLSLLLTLNLHMQRKRKCKQSGAHATKVGVVPSKLVDNPALLLH
>9244_0:00240f_{"pub_og_id":"2478455at33208","og_name":"protein_bicaudal_D_homolog_2-like_","level_taxid":33208,"organism_taxid":"9244_0","organism_name":"Calypte_anna","pub_gene_id":"BICD2","description":"protein_bicaudal_D_homolog_2_isoform_X1"}
MSLSMEEEEYGRLVMESEPEWLRSEIKRLFQELGETTREKIQAAEYGLAVLEEKQQLKQQYEELELEYETIRTEMEQLKEAFGQAHTNHKKVAADGESREETLIQESATKEEYYMKKVMELQTELKQLRNVLANTQSENERLNSLAQELKEVNQNVEIQRARLRDDIKEYKFREARLLQDYTELEEENICLQKQVSVLKQNQVEFEGLKHEIKRLEEETEFLNSQLEDAIRLKEISERQLEEALETLKTEREQKNNLRKELSHYMNINDSMYNSHLNISLDGLKFSDEATEPNNDEIINGFEQNCLSKLSNGKNNTSTPKKNESFPPAPSLVSDLLSELNISEIQKLKQQLVQMEREKVNLLTTLQESQKQLENTRGALSEQHEKVGRLTENLNAMKKLQISKERQSALDNEKDRDSHEDGDYYEVDINGPEILECKYKVAVAEITDLKEELKDLKAKYKECESKYEEEKGRYETESQALTEKITSLEKSSRHDREQVARLEKELKKVSDVAGETQGSLSVAQDELVTFSEELANLYHHVCMCNNETPNRVMLDYYKEGKGGRSSPETKGRRSPILLSKGLLTIELGKAENGSSDSSPSPVSSLPSPVSDTQKEPMNIYNLIAIIRDQIKHLQAAVDRTTELSRQRVATQELGPVVDKDKEALMEEILKLKSLLSTKREQIATLRTVLKANKQTAEVALANLKSKYENEKAMVTETMMKLRNELKALKEDAATFSSLRAMFATRCDEYVTQLDEMQRQLAAAEDEKKTLNSLLRMAIQQKLALTQRLEHLELDHEQSKRVRTKSASKGKGSNPSVSHLRSCGDRPEGSVLNNQVFCSEKYKICCD
>28829_0:000f9f_{"pub_og_id":"2478455at33208","og_name":"protein_bicaudal_D_homolog_2-like_","level_taxid":33208,"organism_taxid":"28829_0","organism_name":"Solea_senegalensis","pub_gene_id":"122767309","description":"protein_bicaudal_D_homolog_1-like_isoform_X1"}
MAAGGAGCGGDTVEECRVEVERLTRELAEANREKIRAAECGLVVLEENQRLKQQYSELEAEQEALRLELEQLQEVGSAGAFGHAYSIQRKVAEDGETNEETLLQESATKEAFYMGRLMELQSELKQSRAIASNAQADNEHLSSLLQELRESNEMLELQRSRMREEIREYKLREARLLQDYTELEEENISLQKLVSTLRQNQVEYEGLKHEIKVLEEETELLNSQLQDALRLKDISDAQLEEALESLKSEREQKNHLRRELVHHLSMCDVAYTGSAHLTFTSAPPSGTATPTTLLSPTTEEPTRCNGHLQSGTGAGTAARPNGECRGPGRKAEGVTTSDLFSEMNLTEIQKLRQHLLTVEREKVALMTNLQESQTQLQHTQGALTEQYEKTLRLSQKITALHRLHRRTLLNQEAHSSGTSKLNPEELDRGYEEAEEEGDAEDYKSETLTKSQVFSFQTPGLEIMQCKYRVAVTEVVELKAEVKCLRERLAQSGEGTVGEKPHRRAELQKLELQVASLEKSCREGREKISSLELELKAAQSATSESRGALNAAQDELVTLSEELAQLYHHVCLCNNETPNRVMLDYYRQGRGLRNVSASLKAMSSDNSKVLLTPRLARRLAAVASTTSTSGESRSPSESPSKEPLCREGRGEEKERDREGLLVPPEQSTPPSQSPSISASSSSSSSSSPALEPPGELRKEPLNIYNLNAIIRDQVKHLQRAVDQSLHLSRQRAAARELAPLLDKDKESCMEEILKLKSLLSTKREQIATLRLVLKANKQTAEVALANLKSRYEAEKFMVTDTMMKLRNELKALKEDAATFSSLRAMFATRCDEYVTQLDEMQRQLAAAEDEKKTLNSLLRMAIQQKLALTQRLEDLAFDQEQTHRTRGGRLTRMKTSTPKVSLPSSTSASDLVYTSALAPGNLAFSGLTSPTSVVLDDSTLSLCPSVVRAALASPLTSPTTHIPPRSPSLPAITSLAGAVVPESPPSLEAPSTTSARTPPQTPLRLPHSQWTLGVRTFVVDSHSFNVNISPALPRSVGLSRHNTSDTHPSAPSTTTTTTTTRPTQPGSAPSSPYRSPLLGLRRSTWSPTPRTRPLSSLTRSPVHYTPSSYSSSSHSYSSAYYSSSTAFTPSTSYSHTSHYTPLYPRYSSSYRPRH
>28829_0:0012e4_{"pub_og_id":"2478455at33208","og_name":"protein_bicaudal_D_homolog_2-like_","level_taxid":33208,"organism_taxid":"28829_0","organism_name":"Solea_senegalensis","pub_gene_id":"122767894","description":"protein_bicaudal_D_homolog_2"}
MSMEEQEYSDAVLVTEAGPQWLRVEVERLSRELRETTHEKIQAAEYGLAVLEEKQQLKQRFDELETEYEAVRQELDQLKEAFGQAYSIQRKVAADGESREESLMLESASKEAVYQQKVLELQNELRQAKATLTSAQAENDRLCSIALETKESSELVELQRGQLRDDIREYKVREARLLQDYSELEEENISLQKQVSVLRQNQVEFEGLKHEIRRLEEDSQCLHSQLEEAMRLREIAERQLTEALETIKTEREQKASLRKQLSHSMTISGSVYNSSFNISLDNLKLHEDPSAVSEPDNDDLIRGFENGLLKMGEGDDGNKRGEYFKPAPSLVDDLLSELNISEIQKLKQQLLQVEREKVALINSLQDSQKQLEQAYGTVSEQKETVNRLTENLSAMRKLQASKERHSALDSEKDRDSHDDGDYYELDINGPEILKCKYTVAMSEAGELRHELKTLRAQYEECRTQYEEERAQLESDVQDLRSRLASLEKISQADKAEVIRLEKELNLVTKAAGESLGSLNVAQDELIAFSEELANLYNHVCMCNNETPNRVMLDYYKEGKVRLRKGNEGKEQQQSFILISNGLISESETGKSDSDGTSAPPAPEHRPEPMNVYNLVAIIRDQICHLQEAVDRTTELSRQRLANLELSTVADKDKEACMGEILKLKSLLSTKREQIATLRAVLKANKQTAEVALANLKSKYDSEKAMVTETMMKLRNELKALKEDAATFSSLRAMFATRCDEYVIQLDDMQRQLAAAEDEKKTLNSLLRMAIQQKLALTQRLEDLEFDHEQARRNSASAVGGKGKIKGKGGSSGHH
>28829_0:002c31_{"pub_og_id":"2478455at33208","og_name":"protein_bicaudal_D_homolog_2-like_","level_taxid":33208,"organism_taxid":"28829_0","organism_name":"Solea_senegalensis","pub_gene_id":"122775366","description":"protein_bicaudal_D_homolog_1_isoform_X1"}
MAADGGGCGESVDQYRAEVERLNLELAEANREKIRAAECGLVVLEENQALKHKYTELENEQEALRKELELLQEAFGQVYTNQRKVAENGETNEETLLQESASKEAYYTSRLLELQTEVTLSRSVASNAQAENERLNALLQELRESNEMLELQRSRMREEIKEYKFRETRLLQDYTELEEENITLQKLVSTLKQNQVEYEGLKHEIKVLEEETVLLNSQLEDALRLKDISQGQLEEALDALKSEREQKNNLRKELAHHISLSDSVYGAGAHLALTVTGVEGLKFPEETNGTNGTSGSTVPAANGNNEDSNWRNGHLHTGTGLTKMNGEYRQGRKGEALHPVPDLFSELNLSEIQKLKQQLLQVEREKAALLMNLQESQTQLQHTQGALTEQSERLHRLTERANAIKRLSGDKELDDPQESEKPDGGSPPANGQHDHDIHGFEILEFKYKVAVTEVIDLKAELKALKEKYNQAVEGQGDNQSDDRVQSLTEQVTHLERRCRDARERAASLEAELRGATNTATESHEMLNAAQDELVTFSEELAQLYHHVCLCNNETPNRVMLDYYRQSRVTRNGSLKGSDDPRALLSPRLARRLAAVSAALSSESPRTLMDSPSKDAHHNETTANTVDSPLSCHSSPTRNLTASPVISISPCPSPLPSEAGGDLRKEPMNIYNLNAIIRDQIKHLQKAVDRSLQLSRQRAAARELAPMLDKDKESCLEEILKLKSLLSTKREQIATLRLVLKANKQTAEGALANLKSKYENEKSMVTETMMKLRNELKALKEDAATFSSLRAMFATRCDEYVTQLDEMQRQLAAAEDEKKTLNSLLRMAIQQKLALTQRLEDLEFDHEQTHRGRGAKVPKIKSSPPKFLVDCQQPAASISSLSPQLRRGRASLARSPKFLADLQDNHALLSSGSNLLSPCDPCNCLVQQSHLH
>28829_0:002e8b_{"pub_og_id":"2478455at33208","og_name":"protein_bicaudal_D_homolog_2-like_","level_taxid":33208,"organism_taxid":"28829_0","organism_name":"Solea_senegalensis","pub_gene_id":"122777148","description":"protein_bicaudal_D_homolog_2-like"}
MSVEELGYPDAMLLLEAGPEWMRAEIERLARELSETTSEKIQAAEYGLAVLEEKQQLKQQYDDMEMEYEAVRQELDLLKQAFGQAYSNHRKVAADGESREESLIQESACKEAYYEQRVLELQTELRQARNILANTQSENERLNSISQELKENSQMVELQRNQLRDDIKEYKFREARLLQDYTELEEENISLQKQVSVLKQSQVEFEGLKHEIRRLEEDTQFLNSQLEDAIRLKEIAERQLGEALETIKTERELKASLRKELSHYMSIGDTLYNSPLSISLDGLKFSDDAATEPNNDEALQGYESGFAKLANAIADDNRVSTPMKEGLFFPVPSLVDDLLSELNISEIQKLKQQLIQMEREKVNLLSTLQDSQKQLEQAHGALSEHQEKVSRLTENLNAIRKLQASKERQSALDNEKERDSHEDGDYYEVDINGPEILECKYKVAVSEAGELKEELKTLKTEYQACQSRYEEERTRLESDVTTLGEKLATLEKTSQADRVEKTKLEKELRKLSDVAGESQGSLSVAQDELVTFSEELATLYNHVCMCNNETPNRVMLDFYKEGKGGRSSPEGRGRRSPILLTKGLFPEPVKSDPGDGGPSLPSPVSDHRREPMNIYNLVAIIRDQIKHLQLAVDRTTELSRQRVASLELGTVADKDKEACMEEILKLKSLLSTKREQIATLRTVLKANKQTAEVALANLKSKYENEKAMVTETMMKLRNELKALKEDAATFSSLRAMFATRCDEYVTQLDEMQRQLAAAEDEKKTLNSLLRMAIQQKLALTQRLEDLEFDHEQTRRGGTGTRAKARSKAAGGGSSGTASSTTNPNVSQSLTCSGSGRPELNNAMPNGILGGPVVFCSEKYKIYCD
>28829_0:00305b_{"pub_og_id":"2478455at33208","og_name":"protein_bicaudal_D_homolog_2-like_","level_taxid":33208,"organism_taxid":"28829_0","organism_name":"Solea_senegalensis","pub_gene_id":"122776892","description":"protein_bicaudal_D_homolog_2"}
MLEADADPAGTIVEGEGEADMGSVDLNTEVVRLTLELQEATEEKLQAARYGLVVLEESAALKVKHRQLEEEHEALRLELQQLKEAFADSVSSQKRAAADGECREENLLQETATKEAAMATRMEEVQAELKQSRLALSNSHAEIDRLGVVSNQLKKECECLEAEKGHLRDEMKEYKVRELRLLQDNGELEEENISLQKQVSVLKENQVEFESIKLELTQKNEEQDELRAQMEEAARLRQIAEMQLDEALEALKEEREQKNSLRRELSSLTLHPFDGVGNLELHLQQLDDSQEQGQRGEGVGGGEGEDQDSGYNNGPESAPNSAHPPHLGGSKSNGLIHCCSTPRNNNVFLRAPASGLVSDLLSELHFSDSQKLKQQLLQAEREKSSLVSKVEELQMQLMMSKQALSQQEDKVGSLTQQLETVHSQHNQEAEDRGDEETEIGEGDTGVFDYEVDTKSKEVLEARMRSASEELLKLRDELSQAGTRYNSLEQRYKQEKDHWRAEAQELADKIRQCIKSSKQDQERIGELEKEIGATRKVAVDSEGHLSVAQEELLAFSEELSNLYHHICVCNNLTPKRVTLDYYRDGNSARRPHVYPQHNSQKKPRANDMFISKAAALQLMGEVDSSGASVDSPNCPGSPTLDFRDPSNVCNLVAVIRCQIKHLRVAVDLCRQRGAMPYSGLSSSSGESERDAESLLEEVLKLKSLLSTKREQIATLRTVLKANKQTAELALSNLKTKYETEKSMVSETMMKLRNELKALKEDAATFSSLRVMFASRCDQYVTQLDEMQRQLAAAEDEKKTLNSLLRMAIQQKLALTQRLEDLEAPLSPHSLSSSPRRSRAKELATKSGRAPRSPRSSPARPPLRSSPRASPVLGSSVPAMATHHLRALTRSLHTSPR
>110368_0:001696_{"pub_og_id":"2478455at33208","og_name":"protein_bicaudal_D_homolog_2-like_","level_taxid":33208,"organism_taxid":"110368_0","organism_name":"Bicyclus_anynana","pub_gene_id":"LOC112047142","description":"LOC112047142"}
MAATAESISISELKAEIERLSRELDQASSEKIQSAQLGLVLLEEKSSLQLRCDELESLYENTKHELDITQEALMKLDSTQKVTTQSGIDQENALLNESAAMESSLTLQIIELEGETKQLRHELERVISERDRLLAESSELGADKATRESERAALRAELREARQREQRLLQDIGDLEDENISLQKQVSALRSSQVEFEGLKHEVRQLREEAENARAAADETAALRRIAERQLAEALEALQAEREAKFAAKKELDAHLSREAQFNITNLAYSIRGMPEEGTESEGEAGASGAGELGAEHHADLFSEVHLHEISRLEKQLEQAHSENAQLAASLRLAQSAAEGEGAAAGALRAGVTRVCSRLGALHRRLHADCGPADGARGGVSARAAKWLTWLALSGGERAALPGGRCAELDAADGSPAALQRAQLAQLSDPRRRREPTAARQSARAALQCGRGDAARGLAGGGRALRRPRPLASAAEALAACIPPVCVNGTQPERLLLEHAGAADGGEARGDEEALALAAGELEGLRAAGQVARYADTLLDQLTHLRAALDTALDSRLRHQPVMEAEERGLELAELQEQVIKLKSLLSTKREQIATLRTVLKSNKNTAEVALANLKSKYETEKTIVTETMLKLRNELRLLKEDAATFSSLRAMFAARCEEYVTQVDELTQALSSAEEEKRTLNQLLRLAVQQKLSLTQRLEELEVDREMRTRRVPKPSGGTRARGRDF
>8996_0:00005b_{"pub_og_id":"2478455at33208","og_name":"protein_bicaudal_D_homolog_2-like_","level_taxid":33208,"organism_taxid":"8996_0","organism_name":"Numida_meleagris","pub_gene_id":"BICD1","description":"protein_bicaudal_D_homolog_1_isoform_X1"}
MAAEEVLQGADHYKSEIERLTRELSETTHEKIQAAEYGLVVLEEKLTLKQQYDELEAEYDGLKQELEQLKEAFGQSFSIHRKVAEDGETREETLLQESASKEAYYLGKILEMQNELKQSRAVVTNVQAENERLTAIVQDLKENNEMVELQRIRMKDEIREYKFREARLLQDYTELEEENITLQKLVSTLKQNQYYECSLSCLIQVEYEGLKHEIKRFEEETVLLNSQLEDAIRLKEIAEHQLEEALETLKNEREQKNNLRKELSQYINLNDSMYNNHINISVDGLKFAEDTSEPNNDDKMNGHIHGSLVKLNGDYRTPTSRKGESLHPVSDLFSELNISEIQKLKQQLMQVEREKAILLANLQESQTQLEHTKGALTEQHERVHRLTEHVNAMRGLQSNKELKAEHDCEKGRDPSEEAHDYEVDINGLEILECKYKVAVTEVIDLKAEIKALKEKYNNYVENYTEEKAKYESRIQTYDEQVTSLEKSTKESQEKMVHMEKELQRMTSIANENHNTLNTAQDELVTFSEELAQLYHHVCLCNNETPNRVMLDYYRQSRVTRSGSLKGPDDPRGLLSPRLARRGMASPVEARTPTEQVTKEATEPGKEQSPTKTPTISPVITAPPSSPVSDSSDIRKEPMNIYNLNAIIRDQIKHLQKAVDRSLQLSRQRAAARELAPMIDKDKEALMEEILKLKSLLSTKREQIATLRAVLKANKQTAEVALANLKNKYENEKAMVTETMTKLRNELKALKEDAATFSSLRAMFATRCDEYVTQLDEMQRQLAAAEDEKKTLNSLLRMAIQQKLALTQRLEDLEFDHEQSRRSKGKLGKSKIGSPKVSEEASATVPTIDTFLLHSQGPQQPNLLVSSGTQRKRLFSPSLCDQSHPRTSGTYLQKLLRAPPHPASTESYLLRGPPSMSDFIHGHRLSKEKRLTVATPVLVLFQKSSHIPALNVPLSTVSLSLLLTPNLHMQRKRKRKLSGVHATKVRVVPSKRVDNPALLLHR
>8996_0:002566_{"pub_og_id":"2478455at33208","og_name":"protein_bicaudal_D_homolog_2-like_","level_taxid":33208,"organism_taxid":"8996_0","organism_name":"Numida_meleagris","pub_gene_id":"BICD2","description":"protein_bicaudal_D_homolog_2_isoform_X1"}
MSLGMEEEEYARLVMESEPEWLRSEIKRLFQELGETTREKIQAAEYGLAVLEEKQQLKQQYEELELEYETIRAEMEQLKEAFGQAHTNHKKVAADGESREETLIQESATKEEYYMKKVMELQTELKQLRNVLANTQSENERLNSVAQELKEANQNVEIQRARLRDDIKEYKFREARLLQDYTELEEENICLQKQVSVLKQNQVEFEGLKHEIKRLEEETEFLNSQLEDAIRLKEISERQLEEALETLKTEREQKNNLRKELSHYMNINDSMYNSHLNISLDGLKFSDEATEPNNDEIMNGFEQNCLSKHSNGKNNTSTPKKNEGFPPAPSLVSDLLSELNISEIQKLKQQLVQMEREKMNLLTTLQESQKQLENTRGALSEQHEKVGRLTENLNAMKKLQVSKERQSALDNEKDRDSHEDGDYYEVDINGPEILECKYKVAVAEITDLKEELKNLKAKYKECESKYEEEKSRYETESQALTEKIASLEKSSRHDREQVARLEKELKKVSDVAGETQGSLSVAQDELVTFSEELANLYHHVCMCNNETPNRVMLDYYKEGKGGRSSPEAKGRRSPILLSKGLLTIDLGKAENGSGDSSPSPVSSLPSPVSDPRKEPMNIYNLIAIIRDQIKHLQAAVDRTTELSRQRVATQELGPVVDKDKEALMEEILKLKSLLSTKREQIATLRTVLKANKQTAEVALANLKSKYENEKAMVTETMMKLRNELKALKEDAATFSSLRAMFATRCDEYVTQLDEMQRQLAAAEDEKKTLNSLLRMAIQQKLALTQRLEHLELDHEQSKRVRTKSASKAKSSNPTVSHIRSCGDRPEGSVLNNQVFCSEKYKIYCD
>8218_0:000bd4_{"pub_og_id":"2478455at33208","og_name":"protein_bicaudal_D_homolog_2-like_","level_taxid":33208,"organism_taxid":"8218_0","organism_name":"Gymnodraco_acuticeps","pub_gene_id":"LOC117543119","description":"LOC117543119"}
MSVEEKGYPDAMLLLRAEVERLSRELSDTTNEKIQAAEYGLAVLEEKQQLKQQYDDLEIEYEAVRQEADQLKEAFGQAYSNHRKVAADGESREESLIQESASKEAYYEQRVLELQTEVRQARNILTNTQSENERMNTITQEMRESSQMVELQRNQLRDDVKEYKFREARLLQDYTELEEENISLQKQVSMLKQSQVEFEGLKHEIRRQEEDTQFLNSQLEDAIRLKEIAERQLAEALETIKTERELKASLRKELSHYMNIGDTLCHSPLSISLVGLKFSDDASTEPNNDEALQEFENGFTKLANALAYNNRISSPEKEELFNPAPSLVDDLLSELNISEIQKLKQQLMQMEREKVNLLSTLQDSQKQLEHANGALSEHQEKVNRLTENLSAMRKLQASKERQSALDNEKERDSNEDGDYYEVDINGPEILECKYKVAVSEAGELKEELKTLKTQYQACQSRYEEEHTRLEYDVTTLGGKLATLEKTSQTEREMKIKLEKELRKVSDVAGESQGSLSVAQDELVTFSEELATLYNHVCMCNNETPNRVMLDFYKQGKGGRSSPEGRGRRSPILLTKGLFPEPGRTDLSDGAPSPVSSLPSPGSEHRREPMNIYNLVAIIRDQIKHLQLAVDRTTELSRQRVASLELGTVADKDKEACMEEILKLKSLLSTKREQIATLRTVLKANKQTAEVALANLKSKYENEKAMVTETMMKLRNELKALKEDAATFSSLRAMFATRCDEYVTQLDAMQRQLAAAEDEKKTLNSLLRMAIQQKLALTQRLEDLEFDHEHTRRGGSSSRAKARSKATSATPLTPHVSQSLTCSGSGRPELNNAMPNGIMGGPSVFCSEKYKIYCD
>8218_0:0017e1_{"pub_og_id":"2478455at33208","og_name":"protein_bicaudal_D_homolog_2-like_","level_taxid":33208,"organism_taxid":"8218_0","organism_name":"Gymnodraco_acuticeps","pub_gene_id":"LOC117547126","description":"LOC117547126"}
MAAGGAGCGDTVEQCRAEVERLTRELAEANREKIRAAECGLVVLEENHSLKQQYAELEAEQETLRLELEQLQEAFGQAYSTQRRVAEDGETNEETLLQESASKEAYYMGRLLELQSALTKSRATSSNVLADNEHLSTLLQELREQSNDMLELQRSRMREEIREYKFREARLLQDYTELEEENITLQKLVSTLKQNQVEYEGLKHEIKVLEEETEILNSQLQDALRLKDMSDAQLEESLESLKSEREQKKHLRRELVHHLSMCDVAYTGSAHLTFSSAPPSGTATPTTMLSPNAEDPTRCNGHLQGGTAAGTAGSVPRANGDCRVSGWKSEGGVTSDLFNEMNMTEIQKLKQQLVTVERENVSLMTSLQESQSQLQHTQGALTEQHEKSLRLNQRVTVLRRLNRRARLHHEAPACAPSQLHPEALVELDKDEEEAEEEGGTEEDRSETLNKSQVFSYQTPGLEILQCKYRVAVTEVVELKAEVKCLRDRLAQGVEAAGEEKPRRNSLQKLDRQVNTLEKNCREGREKISSLELELRAAQSAASESRGALNAAQDELVILSEELAQLYHHVCLCNNETPNRIVLDYYRQGRGLRGLSATLKAMSADNSKVLLTPRLARRLAAVASSTLTPGESRSPSQSPSKEPLSREGGGEEKGKGGLLEPPEQSLPPCTPPTRSPSISASSSSSSSSSPALDPAGELRREPMNIYNLNAIIKDQVKHLQRAVDTSLQLSRQRAAARELAPLMDKDKEVCMEEILKLKSLLSTKREQIATLRLVLRANKQTAEGALSNLKSKYEAEKTMVRDTMTRLRNELKALKEDAATFSSLRAMFATRCDEYVTQLDDMQMQLAAAEDEKKTLNSLLRMAIQQKLALTQRLEDLAFDQEQTHQTRGGRLHRIKTSTPKVSPSASSSASNLAQGSTSAMTPVRPSLSNLLSSTSILPDDPTLPLSPSVVSAALASALTSPTSHFHTCSPSSPAGASLVSPLAPESPPCLEAPSSPSPRTPPSTSLKLAHSQWTMGVRTFVVDSHSISVNITPNLSHSPGPSRHITPDSFSSSPSTTTTRPTQPGSGPSSPYRSPILGLRRSTWSPSPRTRPLSSLTRSSVLYAPSSPSPYSSSHSPSPSYSSAYYGSSSSVFTPSRSYLASGTTNSYGHSTSYTPLYPRHYSSYRPRH
>8218_0:0018c7_{"pub_og_id":"2478455at33208","og_name":"protein_bicaudal_D_homolog_2-like_","level_taxid":33208,"organism_taxid":"8218_0","organism_name":"Gymnodraco_acuticeps","pub_gene_id":"zgc:162200","description":"zgc:162200"}
MLEADADAAGAAEEREEAEMGSGDYTSEMRRLNLELQEATEEKLQAARYGLEVLEENSALKMKHRQLEEEHEVLKGELLQLRAAFSDSVSSQKRAAADGECREENLMQETATMEAALTTRMDEVQAELKQARLALSNAHAEIDRLGVVSTQLKKECECLDAEKGHQRDEMKEYKVREQRQLQDNSELEEENTSLQKQVSVLKENQVEFESIKLEMTHKNEEQEELRAQMEETERLREILERQLDEALDSLKEEREQKNCLRRELSSLTLNPFESMGNLELHLDQLDDSQEEGQGGEGGVDQDSAINNGPGSAPNSAHPPHSGGSKNNGHIRRYSTPRSSMAFPRAPASGLVSDLLSELHFSDSQKLKQQLLQAERDKSSLASKVEDLQLQLVMSKQALSQQADKVGSLTQQLEEVQSSQRPNGGEEDKGNGDEAQFDYEVDTKSKEVLESRMRSASDDLLKLRDELSQAGTRYNTLEHRYKQEKDRWRAEAQDLADKIRLCIKSSKQDEDRISELQKEIGATRKVAIDSEGHLSVAQEELLAFSEELSNLYHHICVCNNLTPKRVTLDFYREARRAHLIYPQHGAQKKPRANDMFNSKASVLQFMGEVDSAGTSSDSPACPGSPTLDFRDPSNVCNLVAVIRCQIKHLRVAVDLCRQRGAMPYSGFSDSGESERDAESLMEEVLKLKSLLSTKREQIATLRTVLKANKQTAELALSNLKMKYETEKSMVSETMMKLRNELKALKEDAATFSSLR
>8218_0:001aa1_{"pub_og_id":"2478455at33208","og_name":"protein_bicaudal_D_homolog_2-like_","level_taxid":33208,"organism_taxid":"8218_0","organism_name":"Gymnodraco_acuticeps","pub_gene_id":"LOC117548131","description":"LOC117548131"}
MSMEEQEYPEAVLVTEAGPQWLQVEVERLSRELRETTHEKIQAAEYGLAVLEEKQQLKQRFDELETEYETVKHELDQLKEAFGHAYSAHRKVAADGESREESLMLESASQEALYQEKVLELQNDLRQAKGSLTSVQAENDRLSSVALEIREGSELAELQRGQLRDDLRECEVREARLLQDYSELEDENITLQKQVSVLRQNQVEFEGLKHEIRRLEEDSQCLHSQLEEAMRLREIAERQLTEALETIKTEREQKATLRKELSHYMTIGGSLYSSPFNISIDNLKLHDDHSIFYEPDNDDLIRGFENGLAKMAECEEDNRGNKREAFKPAPGLVDDLLTELNISEIQKLKQQLMQVEREKSSLINSLQENQKHLEQAYGTVSEQKETVNKLTENLTAMRKLQASKERHSALDSEKDRDSHDDGDYYELDINGPEILQCKYTVAVSEAGELRQELKTLRSKYEECRTQYEEERSRFDSDVHDLRSKLASLEKISQADQADVTRLEKELRLVSTSAGESLGSLNVAQDELTTFSEELANLYNHVCMCNNETPNRVMLDYYKEGKAIVRRGKEGKEHQSSILLTNGLITESESESSGSTTVTSAPEHRPEPMNVYNLVAIIRDQILHLQQAVDRTMELSRQRLANLERSTVADKDKEACIGEILKLKSLLSTKREQIATLRAVLKANKQTAEGALANLKSKYESEKGMVTETIMKLRNELKALKEDAAMFSSLRAMFATRCDEYVIQLDDMQRQLIAAEDEKKTLNSLLRMAIQQKLALTQRLEDLEFDHEQARRSSATAGGGKGNTKGASASKH
>8218_0:00225f_{"pub_og_id":"2478455at33208","og_name":"protein_bicaudal_D_homolog_2-like_","level_taxid":33208,"organism_taxid":"8218_0","organism_name":"Gymnodraco_acuticeps","pub_gene_id":"bicd1a","description":"bicd1a"}
MAADGVCGESVDQYRAELERLTQELAEANREKIRAAECGLVVLEENQTLKQKYADLEIEQETLRKELEQLQEAFGQAYTNQRKVAEDGETNEETLLQESASKEAYYMGRLLVLQTNVTLSRSVASNSQAENERLNALVQELRESNDMLELQRSRMREEVKEYKFRETRLLQDYTELEEENITLQKLVSTLKQSQVEYEGLKHGIKVLEEETVLLNSQLEDALRLKDISQGQLEEALDALKSEREQKNNLRKELAHHLSLSDSVYGAGAHLALTVTGVEGLKFPEETNITNGSAMPAANGNNEDSNRRNGHVHAGTGLAKMNGEYRPGWKGEGLHPVPDLFSELNLSEIQKLKQQLLQVEREKSALLMNLQESQTQLQHTQGALSEQNERVHRLMEHVSGMKCLNGEKQLDDAQENEKPDGGSSPPANGPRNPDIHGFEILECKYKVAVTEVIDLKAELKALKEKYNQAVEGQGEGHSDDRAQALSEQEVTHLERSFRESRERVSSLETELQTATSTASESQGMLNTAQDELVTFSEELAQLYHHVCLCNNETPNRVMLDYYRQSRITRSGSLKGSDDHRALLSPRLARRLAAASAACSSSEPPRRPLDSPSKDAHHNEKTTNQGESTSCHSSPTRNPMGSPSISISPCPSPVPSEAGGDLRKEPMNIYNLNPIIRDQIKHLQRAVDRSLQLSRQRAAARELAPMLDKDKELCIEEILKLKSLLSTKREQIATLRLVLKANKQTAEGALANLKSKYENEKTMVTETMMKLRNELKALKEDAATFSSLRAMFATRCDEYVTQLDDMQRQLAAAEDEKKTLNSLLRMAIQQKLALTQRLEDLEFDHEQTYRGRGAKVPRIKSSPPKVSLRGAFTAPSSPTRVQSPSLITTHTLNTSLTLTNPSMSAWTSDTTLQPNLSYSYLSPSTPPIMVDPERLTLEFRRLLYSRQDLGRLSPYPRTRSPSPVSPHIRRRR
>8218_0:004d42_{"pub_og_id":"2478455at33208","og_name":"protein_bicaudal_D_homolog_2-like_","level_taxid":33208,"organism_taxid":"8218_0","organism_name":"Gymnodraco_acuticeps","pub_gene_id":"LOC117535215","description":"LOC117535215"}
MEEVLKLKSLLSTKREQIATLRTVLKANKQTAELALSNLKMKYETEKSMVSETMMKLRNELKALKEDAATFSSLRVMFASRCDQYVTQLDEMQRQLAAAEDEKKTLNSLLRMAIQQKLALTQRLEDLETPLSPHSLNSSPRRSRAKELATKSGRAARSPRSSPARPPLRSSPRASPVLGGSVSGLATHHLRGLTRSLHTSPR
>174628_0:001ed6_{"pub_og_id":"2478455at33208","og_name":"protein_bicaudal_D_homolog_2-like_","level_taxid":33208,"organism_taxid":"174628_0","organism_name":"Bactrocera_latifrons","pub_gene_id":"BicD_2","description":"BicD_2"}
MSELENTATAGKTIEELHLEVERLSRELDQAASERAQSAQYGLSLLEEKLSLEQKCEELETLYDHAKHDLDITQEALAKFQTSQKVTTKTGIEQEESLLTETAALETTLNSKILDLENETKQLRHELERVRNERDRMLQENTDIGRDKSDNEAEKLRLKAEVKDLKFRETRMLTEYTELEEENISLQKQVSSLRSSQVEFEGAKHEIRRLTEEVELLNSQVDELANLKKIAEKQMEEALEALQCEREAKYALKKELDSHLNRESMYKISNLAYLRSNMDDNISANSDGEEENLALKRLEADLTTELNATDGTKCDLFSEVHLNELKKLEKQLESIENEKMLLTANLREAQTSLDKSQNEIQNFMARLALLTAHVDALLQLKKQLDIKDDSMEAAKRRNDEQNVRQQLLDTLAQYNSWFTLSSKEIDGLKTDLVELQKGFNYTDAMTTLRNEVTNLKNKLLSTEQKSLDLQSDVQTLTSISQNAGQSLGAARSTLVALSDELAQLYHLVCTVNGEIPTRIMLDTKSDDMSFENDSLTAIQSQFKSDIFTSRSHTIEDLQGLADSVEIKKYVDTVSDQLKHLKTAVEHTIEHNKNKVRGDVSEADKYNREEVEELQEQIVRLKGLLSLKRDQIATLRTVLKSNKQTAEVALTNLKSKYENEKTVVSETMSKLRNELKILKEDAATFSSLRAMFAARCEEYVTQVDDLNRKLEAAEEEKKTLNQLLRLAVQQKIELTQRMEEMEIDRETRFARRSMPPQRGSSGKSFSSRPSTRNPAGSNQNQF
>48193_0:0000ba_{"pub_og_id":"2478455at33208","og_name":"protein_bicaudal_D_homolog_2-like_","level_taxid":33208,"organism_taxid":"48193_0","organism_name":"Mugil_cephalus","pub_gene_id":"125004345","description":"protein_bicaudal_D_homolog_2-like_isoform_X1"}
MPVEEQGYPDAMLLMEAGPELLRAEIERLGRELSETTNEKIQAAEYGLAVLEEKQQLKQQYDDLEIEYEAIRQELDQLKEAFGQAYSNHRKVAADGESREESLIQESACKEAYYEQRVLELQTELRQARNILTNTQSENERLNTISQEMRENSQMVELQRNQLRDDIKEYKFRETRLLQDYTELEEENISLQKQVSVLKQSQVEFEGLKHEIRRLEEDTQFLNSQLEDAIRLKEIAERQLGEALETIKTERELKASLRKELSHYMNIGDTLYHSPLSISLDGLKFSDDAATEPNNDEALNGYENGFIKLANALADDNRISMPNKEELFRPVPSLVDDLLSELNISEIQKLKQQLMQMEREKVNLLSNLQDSQKQLEQANGALSEHQEKVNRLTENLNAIRKLQASKERQSALDNEKERDSHEDGDYYEVDINGPEILECKYKVAVSEAGELKEELKTLKAEYQACQSRYDEERTRLENDVTTLGEKLATLEKTSNVEKEQKAKLEKELRKLSDVAGESQGSLSVAQDELVTFSEELATLYNHVCMCNNETPNRVMLDFYKEGKGGRSSPEGRGRRSPILLTKGLFPEPGKADLSDGVPSPVSSLPSPVSDHRREPMNIYNLVAIIRDQIKHLQLAVDRTTELSRQRVASLELGTVADKDKEACMEEILKLKSLLSTKREQIATLRTVLKANKQTAEVALANLKSKYENEKAMVTETMMKLRNELKALKEDAATFSSLRAMFATRCDEYVTQLDEMQRQLAAAEDEKKTLNSLLRMAIQQKLALTQRLEDLEFDHEQTRRGGTAGRAKARSKVAGSTTSNSHVSQSLTCSGSGRPELNTSVPSGILGGPVVFCSEKYKIYCD
>48193_0:00046f_{"pub_og_id":"2478455at33208","og_name":"protein_bicaudal_D_homolog_2-like_","level_taxid":33208,"organism_taxid":"48193_0","organism_name":"Mugil_cephalus","pub_gene_id":"125013122","description":"protein_bicaudal_D_homolog_2"}
MLEADADPAGAAAEGEGEAEMGSRDLNAEVMRLTLELQEATEEKLQAARYGLVVLEESAALKVKHRQLEEEHEALKAELQQLREAFADSVSSQKRAAADGECREESLLQETATKEAAMATRIDEVQAELKQSRLALSNAHAEIERLGVLSAQLKKECECLEAEKGHLRDEMKEYKVRELRQLQDNGELEEENISLQKQVSVLKENQVEFESIKLELTHKNEEQEELRGQLEEAARLREIAERQLDEALEALKEEREQKNSLRRELSALTLNPFDSVGNLELHLDQLDDSQEEGQGREGEGEEENQDSGFNNGSGSASSSAHPPHLGGSKSNGLIHRYSTPRNSDVFLRAPASGLVSDLLSELHFSDSQKLKQQLLQAEREKSSLSSKVEELQMQLVMSKQALSQQEDKVGSLTQQLEAVQSTKHHDQDADDRRDDEPENGDGGIVAFDYEVDTKSKEVLEARMRSASEELLKLRDELSQAGTRYNTLEQRYKQEKDRWRAEAQELADKIRQCIKSSKQDQERIFDLEKEIGATRKVANDSEGHLSVAQEELLAFSEELSNLYHHICVCNNLTPKRVTLDYYRDGARSSGGGGSARRSHHIHPQPNTQKKPRPNDMFISKAAALQFMGEVDSAGPSGDSPSCPGSPTLDFRDPSNVRNLVAVIRCQIKHLRVAVDLCRQRGAMPYSGLSSSVESERDAESLMEEVLKLKSLLSTKREQIATLRTVLKANKQTAELALSNLKTKYETEKSMVSETMMKLRNELKALKEDAATFSSLRVMFASRCDQYVTQLDEMQRQLAAAEDEKKTLNSLLRMAIQQKLALTQRLEDLEAPLSPHSLNSSPRRSRAKELANKSGRAPRSPRSSPARPPLRSSPRASPVLGSSVPAMATHHLRALTRSLHTSPR
>48193_0:001247_{"pub_og_id":"2478455at33208","og_name":"protein_bicaudal_D_homolog_2-like_","level_taxid":33208,"organism_taxid":"48193_0","organism_name":"Mugil_cephalus","pub_gene_id":"125006833","description":"protein_bicaudal_D_homolog_2-like"}
MSMEEQEYPEAVLVTEAGPQWLRVEVERLTRELRETTHEKIQAAEYGLAVLEEKQQLKQRFDELETEYETVRHELDQLKEAFGQAHSTHRKVAADGESREESLILESASKEALYQQKVLDLQNELRQAKASLASSQAENDRLSSIALEMRESSGLAELQRSQLRDDIREFKVRETRLLQDYSELEDENISLQKQVSVLRQSQVEFEGLKHEIRRLEEDSECLQSQLEEAMCLREIAERQLTEALETIKTEREQKATLRKELSHYMTIGGSVYNSSFSTSTDNPKLHEDPSVTEPDNDDLIRGFENGLVKTGESDGDNRSASNKRGEAIKPAPSLVDDLLSELNISEIQKLKQQLAQVEREKASLINSLQESQKQLEQAYGTVSEQKETVNKLTENLSAMRKLQASKERHSALDTEKDRDSHDDGDYYELDINGPEILQCKYTVAVSEAGELRQELKTLRAQYEECRTRYEDERGQLESSVQDLTSKLLSLEKISQADKAEVARLEKELRLVTEAAGESLGSLNVAQDELITFSEELANLYNHVCMCNNETPNRVMLDYYKEGKALVRKGQEGKENQSVLLTNGLIAESGKSDTNAAAPAPAPEHRPEPMNIYNLVAIIRDQIRHLQQAVDRTTELSRQRLANLELSTVADKDKEACMEEILKLKSLLSTKREQIATLRAVLKATKQTAEVALANLKSKYESEKAMVTETIMKLRNELKALKEDAATFSSLRAMFATRCDEYVTQLDDMQRQLAAAEDEKKTLNSLLRMAIQQKLALTQRLEDLEFDHEQARRNSATAAGGKAKTKGKGASSSHH
>48193_0:002d6e_{"pub_og_id":"2478455at33208","og_name":"protein_bicaudal_D_homolog_2-like_","level_taxid":33208,"organism_taxid":"48193_0","organism_name":"Mugil_cephalus","pub_gene_id":"125014809","description":"protein_bicaudal_D_homolog_1_isoform_X1"}
MAAGGGCGESVEQYRAEVERLTQELAEANREKIRAAECGLVVLDENQALKQKYAELETEHDTLRKELEQLQEAFGQAYTNQRKVAEDGETNEETLLHESASKEAYYVARLLELQTEVTLSRSVASNAQAENERLNAVVQDLRESNETLELQRSRMREEIKEYKFRETRLLQDYTELEEENITLQKLVSALKQSQVEYEGLKHEIKVLEEETVVLNSQLEDALRLKEISEGQLEEALDALKSEREQKNNLRKELAHHINLTDIVYGAAPHLALTVAGVEGLKFPEDTNGTNGTNGTAIPTANGNNEDSNRCNGHVHRPGWKGEGLHPVPDLFSELNLSEMQKLKQQLLQVEREKAALLMNLQESQTQLQHTQGALTEQNERVHRLTEHVNAMKHLNGDKELVDLQESEKPDGGSLSPPANGCHDPDIHGFEILECRYKVAVKEVIDLKAELKAMKEKYNQAVEGQGDSHNEDRVHALSEQVTSLERSCREGRERVASLEAELRAVTSTATESQSMLNTAQDELVTFSEELAQLYHHVCLCNNETPNRVMLDYYRQSRITRSGSLKGSDDPRALLSPRLARRLAAVSAACSSESPRSPLDSPSKEANHSETTTTNSAESSSCHSSPTRNHTGSPVISISPCPSPVPSDAGGDLRKEPMNIYNLNAIIRDQVKHLQRAVDRSLQLSRQRAAARELAPMLDKDKESCLEEILKLKSLLSTKREQIATLRLVLKANKQTAEVALANLKSKYENEKCIVTETIRKLRNELKALKEDAATFSSLRAMFATRCDEYVIQLDEMQRQLAAAEDEKKTLNSLLRMAIQQKLALTQRLEDLEFDHEQIHRGRGAKVPKIKSSPPKFLVDCQQPAASVPSLSPQLRRGRASQARSPKFVVDLQEHQAVLSSRSSLLSPCDPRNCLAQQLQPPAT
>48193_0:005761_{"pub_og_id":"2478455at33208","og_name":"protein_bicaudal_D_homolog_2-like_","level_taxid":33208,"organism_taxid":"48193_0","organism_name":"Mugil_cephalus","pub_gene_id":"125000284","description":"protein_bicaudal_D_homolog_1-like_isoform_X1"}
MAAGGAGCGDTVEQCRSEVERLTRELAEANREKIRAAECGLVVLEENQSLKQQYADLEAEQEALRLELEQLQEVGSAGAFGQAYSTQRKVAEDGETNEETLLQESATKEAYYMGRLLELQSELKHSRATVSNTQADNEHLSTMLQELREQSNEMLELQRSRMREEIREYKFRESQLLQDYTELEEENISLQKLVSTLRQNQVEYEGLKHEIKVLEEETELLNSQLQDALRLKDISDTQLEEALETLKSEREQKNHLRRELVHHLSMCDVAYTGSAHLMFSSAPPSGAATPTTLLSPNAEEPTRCNGHLQGGTGAGMVPRTNGESKGGRKTEGAVTADLFSEMNLTEIQKLKQQLMTVEREKVALMTSLQESQTQLRHTQGALTEQHEKSLRLSQKVTALRRLHRRVSQEAHGSATSPLNSETLMELDKDEEEAEKEGETGEAKNEALNISQVFTYQTPGLEILQCKYRVAVTEVVELKAEMKVLRERLTQFEEGAVEERPRQKIQLHKLERQVTSLEKNCQEGQEKIATLELKLQAAQSAASESQGALNAAQDELVTLSEELAQLYHHVCMCNNETPNRVMLDYYRQGRGLRGLCASLKAMSSDNSKVLLTPRLARRLAAVSSATSSPADSRSPSESPSKEPLSGEGGREEKEVDREGLQVPSEPSLLPSTPPTRSPSISASSSSSSSSSPALEPVGELRREPMNIYNLNAIIREQVKHLQRAVDRSLQLSRQRAAARELAPLLDKDRESCMEEILKLKSSLSTKTEQIATLRLVLKANKQAAEVALANLKSKYEAEKSMVTDTMTKLRNELKALKEDAATFSSLRAMFATRCDEYVIQLDEMQRQLAAAEDEKKTLNSLLRMAIQQKLALTQRLEDLAFDQEQSHRTRGSRLTRGKTRTPKVSPSSLASAHNQAQGSTSASAAPGSLPPTSLTSPMSLLLDDPLAPVSPSAVSAAAAALASVLTSPTSHIPTSSPTSPLVTSLAGPPAPESPPSLEAPCSPLIQTSPSTPLRLVHSQWTLGARTLVVDSHSVSVNIAPSLPRGSGFSRLYTPESHTSPPSTTRSALSGSTPSSPYRSPILGLRRSMWSPSPRTRPLSSMTRSSGLYTHSSSSPSSSYSPSSSHSYSSAYSSPALAPSSSYLSSGTSTSYSHSSHYTPLYPRYYSSYRPRE
>116150_0:002a0a_{"pub_og_id":"2478455at33208","og_name":"protein_bicaudal_D_homolog_2-like_","level_taxid":33208,"organism_taxid":"116150_0","organism_name":"Pararge_aegeria","pub_gene_id":"120633055","description":"protein_bicaudal_D_isoform_X1"}
MAGTADNVSISELKAEIERLSRELDQASSEKIQSAQLGLVLLEEKSSLQLRCDELESLYENTKHELDITQEALMKLDSTQKVTTQSGIDQENALLNESAAMESSLTLQIIELEGETKQLRHELERVISERDRLLAESSELGADKATRESERAALRAELREARQREQRLLLDIGDLEDENISLQKQVSALRSSQVEFEGLKHEVRQLREEAENARAAADETAALRRIAERQLAEALEALQAEREAKFAAKKELDAHLSREAQFNITNLAYSIRGMPEEGTESEGEAGASGAGELGADHHADLFSEVHLHEISRLEKQLEQAHNENSQLSSSLRLAQTTSESESAAAGVLRAGLTRVCSRVSALHALHGDCAPLEDDKAEGGVAARAAKWLTWWRVSGGELSALLAALRELDALPADGSPAALQRAQLAQLSDRVADAELRCAALQVDAEILRTLAGGAGRALASAAPALASAAEALAGVYHHVCAVNGTQPERLLLEHAGQTDSSGGEGRGVDEEALALAAGELEGLRAAGQVARYADTLLDQLTHLRAALDTALDSRHRHQPVMEAEERGAELAELQEQVIKLKSLLSTKREQIATLRTVLKSNKNTAEVALANLKSKYETEKTIVTETMLKLRNELRLLKEDAATFSSLRAMFAARCEEYVTQVDELTQALSSAEEEKRTLNQLLRLAVQQKLSLTQRLEELEVDREMRTRRVPKPSGGTRARGRDF
>52904_0:000d5b_{"pub_og_id":"2478455at33208","og_name":"protein_bicaudal_D_homolog_2-like_","level_taxid":33208,"organism_taxid":"52904_0","organism_name":"Scophthalmus_maximus","pub_gene_id":"118317366","description":"protein_bicaudal_D_homolog_2_isoform_X1"}
MLEADAEPAGAAAAEGEMGSGDLQADLVRLTLELQEATEEKLQAARYGLVVLEESAALKMKHRQLEEEHEVLRVELQQLREAFADSVNSQKRAAADGECREENLLQETATKEAAMATRIEEVQAELKQTRLALGNAHAEIDRLGVVSGQLKKECECLEAEKGHLRDEMKEFKVRELRQLQDNGELEEENISLQKQVSVLKENQVEFESMKLELSQKNEEQEELRAQADESARLREITEMQLDEALEALKEEREQKNSLRRELSSLTLHPFDTVGNLELHLEQLDRSRETGQGGEGVGEGEGEDQDSGYNNGPGSAPGSAHPPHSGGSKSNGLIHCCSTPRTSDVFLRAPASGLVSDLLSELHFSDSQKLKQQLLQAEREKSSLTNKVEELQMQLVMSRQALGQQEDKVGSLTKQLEAVQSSQQHNQEDGADDDGMDEVGGDGVFDYEVDTKSKEVLEARMRSASEELLKLRDELTQAGTRYNTLEQRHKQEKDRWRAEAQELADKIRQCIKSSRQDQERIGDLEKEIGATRKVAIDSEGHLSVAQEELLAFSEELSNLYHHICVCNNLTPKRVTLDYYRDGARAGGVGSSVRRAHHVFAQQNSQKKPRDMFTSKAAALQFMGEVDSAGATGDSPSCPGSPTLDFRDPSNVSNLVAVIRCQIKHLRVAVDLCRQRGAMPYSGLMVSGESERDAESLMEEVLKLKSLLSTKREQIATLRTVLKANKQTAELALSNLKTKYETEKSMVSETMMKLRNELKALKEDAATFSSLRVMFASRCDQYVTQLDEMQRQLAAAEDEKKTLNSLLRMAIQQKLALTQRLEDLEVPLSPHSLNSSPRRSRAKELATKSGRASRSPRSSPARPPLRSSPRASPVLGVPAMATHHLRALTRSLHTSPR
>52904_0:000dc0_{"pub_og_id":"2478455at33208","og_name":"protein_bicaudal_D_homolog_2-like_","level_taxid":33208,"organism_taxid":"52904_0","organism_name":"Scophthalmus_maximus","pub_gene_id":"118316650","description":"A0A6A4SYK7_SCOMX"}
MSVEDRGYPDAMLLLEAGPEWMRAEIERLARELGETTNEKIQAAEYGLAVLEEKQQLKQQYDDMEMEYEAVRQELDQLKEAFGQAHFNHRKVAADGESREESLIQESACKEAYYEQRVLELQTELRQARNILTNTQSENERLNTISLEMRENSQMVELQRNQLRDDIKEYKFREARLLQDYTELEEENISLQKQVSMLKQSQVEFEGLKHEIRRLEEDTQFLNSQLEDAIRLKEIAERQLGEALETIKTERELKASLRKELSHYMSIGDTLYHSPLSISLDGLKFSDDAGTEPNNDEALHGYENGFTKLANAIAEDNRVSTPRKEDLFCPAPSLVDDLLSELNISEIQKLKQQLIQMEREKVNLLSTLQDSQKQLEQANGALSDHQEKLNRLTENLSAIRKLQASKERQSALDNEKERDSNEDGDYYEVDINGPEILECKYKVAVSEAGELKEELKTLKAEYQACQSRYEEESTRLENDVTTLGEKLATLEKSSQAEKNEKTKLEKELRKLSDVAGESQGSLSVAQDELVTFSEELATLYNHVCMCNNETPNRVMLDFYKEGKGGRSSPEGRGRRSPILLTKGLFPEPGKADLSDGSPSSVSSLPSPVSDHRREPMNIYNLVAIIRDQIKHLQLAVDRTTELSRQRVASLELGTVADKDKEACMEEILKLKSLLSTKREQIATLRTVLKANKQTAEVALTNLKSKYENEKAMVTETMMKLRNELKALKEDAATFSSLRAMFATRCDEYVTQLDEMQRQLAAAEDEKKTLNSLLRMAIQQKLALTQRLEDLEFDTEQIRRGGTASRARTRSKAASAAAAAAAATNNPHVSQSLSCSGSGRPEHNNAVPNGILGGPVVFCSEKYKIYCD
>52904_0:00194f_{"pub_og_id":"2478455at33208","og_name":"protein_bicaudal_D_homolog_2-like_","level_taxid":33208,"organism_taxid":"52904_0","organism_name":"Scophthalmus_maximus","pub_gene_id":"118310143","description":"A0A2U9BFP4_SCOMX"}
MSMEEQEYPDAVLVTEAGPQWLRVEVERLARELRETTHEKIQAAEYGLAVLEEKQQLKQRFDELETEHETVRHELDQLKEAFGQAYSTQRKVAADGESREESLILESASKEAVYQQKVLELQNELRLAKASLTGAQAENDRMSAIALEMKESSELVELQRGQLRDDIREYKVREARLLQDYSELEEENISLQKQVSVLRQNQVEFEGLKHEIRRLEEDSQCLHSQLEEAMRLREIAERQLTEALETIKTEREQKASLRKQLSHSMTIGGSVYSSSFNISIDNLKLHEDPSTISEPDNDDLIRGFENGLLKMGEGDEDNRAAANKRGGVCKPAPSLVDDLLSELNISEIQKLKQQLVQVEREKGALINSLQESQKQLEQVYGTVSEQKETVNRLTENLSAMRKLQASKERQSALDSEKDRDSHDDGDYYELDINGPEILQCKYTVAVSEAGELRQELKTLRAEYEECRTQYEDERAQLESDVQDLRSRLASLEKISQADKSEVTRLEKELHLTSKAAGESLGGLNVAQDELVAFSEELANLYNHVCMCNNETPNRVMLDYYKEGKVTLRRGNEGKEHQSFILISNGLINETEPGKTSVYPAPEHRPEPMNIYNLVAIIRDQILHLQQAVDRTTELSRQRLANLELSTVADKDKEACMEEILKVKSLLSTKREQIATLRAVLKANKQTAEVGLANLKSKYDTEKAMVTDTMMKLRNELKALKEDAATFSSLRAMFATRCDEYVTQLDDMQRQLAAAEDEKKTLNSLLRMAIQQKLALTQRLEDLEFDHEQARRSSATAVGGKGKLKGKGASSSNH
>52904_0:001c96_{"pub_og_id":"2478455at33208","og_name":"protein_bicaudal_D_homolog_2-like_","level_taxid":33208,"organism_taxid":"52904_0","organism_name":"Scophthalmus_maximus","pub_gene_id":"118315853","description":"protein_bicaudal_D_homolog_1_isoform_X1"}
MAAGLGCGESVDQYCAAVERLTQELAEANREKIRAAECGLVVLEENQALKHKYAELETEQDTLRKELEQLQEAFGQAYTNQRKVAEDGETNEETLLQESACKEAYYTGRLLELQTEVTLSRSVASNAQAENERLNALAQELRESNDMLELQRSRMREEIKEYKFRETRLLQDYTELEEENITLQKLVSTLKQSQVEYEGLKHEIKVLEEETVLLNSQLEDALRLKDISQGQLEEALDALKSEREQKNNLRKELAHHISLTDSVYGAGAHLALTVTGVEGLKFPEETGGTNGGAIPVASEDGGWRNGHLLAGTGLAKMNAEYRPGRKGEALHPVPDLFSELNLSEMQKLKQQLLQVECEKAALLMNLQEAQTQLQHTQGALTEQSDRVHRLTERCNAMKRLKGDKELDDPQESEKPDGDSVSPQANGHHDPDIHGFEILECKYKVAVTEVIDLKAELKALKEKYNQAVEGQGESHGDDRVQAPSEQQVAHLERSCREGRERVAGLEAELRAATSTATESQGMLNTAQDELVTFSEELAQLYHHVCMCNNETPNRVMLDYYRQSRVTRSGSLKGSEDPWAFLSPRLARRLAAASAACSNESQRSPMGSPSKDAHNVHHNETSASAADSPSCHSSPTRNPTGSPGISVSPCPSPLPSEAGGDLRKEPMNIYNLNAIIRDQIKHLQKAVDRSLLLSRQRAAARELAPMLDKDKESCMEEILKLKSLISTKREQIATLRLVLKANKQTAEGALANLKSKYENEKAMVTETMMKLRNELKALKEDAATFSSLRAMFATRCDEYVTQLDEMQRQLAAAEDEKKTLNSLLRMAIQQKLALTQRLEDLEFDHEQTYRGRGAKVPKIKSSPPKFLVDCQQPAASVPSLSPQLRRGRASLGRSPKCVADLQDRSSVLTGSRSLLSPCDPPSCLVQQPHGLHGT
>52904_0:0032a6_{"pub_og_id":"2478455at33208","og_name":"protein_bicaudal_D_homolog_2-like_","level_taxid":33208,"organism_taxid":"52904_0","organism_name":"Scophthalmus_maximus","pub_gene_id":"118291617","description":"protein_bicaudal_D_homolog_1-like_isoform_X1"}
MAAGGAGCGDTVEECRVEVERLTRDLAEANREKIRAAECGLVVLEENQRLKQQYADLEAEQEALRMELEHLQEAFGHAYSIQRKVAEDGENNEETLLQESATKEAYHVGRILELQSELKHSRAAASDAQADNEHLSGLLQELRESNEMLELQRSRMREEIREYKLRDSRLLQDYTELEEENISLQKLVSTLRQNQVEYEGLKHEIKVLEEETELLNSQLQDALRLKDISDAQLEEALESLKSEREQKKHLRRELVHHLSMCDVAYTGSAHLTFTSAPPSGTATPTTLLSPNAEEPTRCNCHLQGGTEAGTAGGSVARPNGECRGPGRKAEGVTTSDLFSEMNLTEIQKLKQHIMTVEREKVALMTSLEESQTQLQHTQGALTEQYEKVLRLSQTVTTLRHLHQRAHFNQEGQSSVTSQMNPEELGRDDEEAEEEGSTDYKSETLNKSQVFSYQTPGLEILQCKYRVAVTEVVELKAEMKGLRERLTQCAEGAGRERPNRNSQHQKLERQVASLEKSCWEGRNKISSLELELQASQSTASESQGALNTAQDELVTLSEELATLYHHVCLCNNETPNRVMLDYYRQGKGLRSVTASLKAMSSDNSKVLLTPRLARRLAAVASTTLTPGESRSPSASPSKEHLCREGGEEEKEGDREGLQVPSEKGLPVCTPPTRSPSISASSSSSSSSSPALEPAGELRKEPMNIYNLNAIIRDQVKHLQRAVDQSLQLSRQRAAARDLAPLLDKDKESCMEEILKFKSLLSTKREQIATLRLVLKANKQTAEVALANLKSKYESEKYMVTDTMMKLRNELKALKEDAATFSSLRAMFATRCDEYVTQLDEMHRQLAAAEDEKKTLNSLLRMAIQQKLALTQRLEDLAFDQEQTHRTRGGRLTRRKIITPKVSHPSSTSATNLAQDYTSALAPGSLPIFGLTSPTSIVPDDSTFSLCQSMVSAALASPLTSPTSHILPRSPSSAVITSLAGPVGPESPPSLEAPSATLAETPPSTPLRLAHSQWTLGVRTLVVDSHSFNVNISTALPRSLGLSRQCTSDTYTSPPPSTTTRPTQPGSAPSSSYRSPLLGIRRSTWSPTPRTRPLSSLTRSSIHYSPSSSPPYSPSSAHSYSSAYYSSSPAFTPSSSYSHSSHYTPLYPRYNSSYRPRH
>8049_0:000002_{"pub_og_id":"2478455at33208","og_name":"protein_bicaudal_D_homolog_2-like_","level_taxid":33208,"organism_taxid":"8049_0","organism_name":"Gadus_morhua","pub_gene_id":"zgc:162200","description":"protein_bicaudal_D_homolog_2-like_isoform_X1"}
MLEADVESSGTELALDLQAEMEMGSGDLNAEVLRLSLELQEATDQKLQAARYGLVVLEESSALKTKHRQLEEEHEALRQELQQLKEAFTDSVSSQKRAAADGECREENLMQETATKEAAMATRLEEVQAELKQARLALGNAHAEIDRIGGLAGHLKKESECLEAEKDHLRDEMKEYKVRELRQLQDNCELEEENISLQKQVSVLKENQVEFEAVKLELTQKDEEQEDLRGQLDEAARLKEIAERQLDEALEALKEEREQKNNLRRELSALSLNPFDSVGNLELHLDQLDESQEEGPGGRGGEGEDQDSGFNNGPGSAPDSADPPHSGGSKTNGLIQRYSTPRSSDVFLRAPTSGLVSDLLSELHFSDSQKLKQQLLQVEREKATLVSTIEELQMQLVMSKQAFSQQEDKVGSLTQQLEVIHGGQQGGQKAGGGDNEAEDGGDYDYELDVKSTEVLEARMRAAQEELLLLREELTQAGARYTSLEQRCRQEKDRWRAEAQELADKIRQCIKSSRQDQERISELEKEIGATRKVATDSEGHLSVAQEELLAFSEELSNLYHHICVCNNLTPKRVTLDYYRDGARANGGGGSGRRVHHPTPAQQAQRKQRSSDLFGSKAAALQFMGEVDCSGSSADPASCPGTPSLDFRDPSNVRNLMAVIRCQVKHLRVAVDLCRQRGALPCSAFGNSGECERDAETLMEEVLKLKSLLSTKREQIATLRTVLKANKQTAELALSNLKTKYETEKGMVSETMVKLRNELKALKEDAATFSSLRVMFASRETETRCSQALSPDDWTWLMCDQYVTQLDEMQRQLAAAEDEKKTLNTLLRMAIQQKLALTQRLEDLEAPRSPNSLNSSPRRSRAKELATKSGRASRSPRNSPARPPARNSPRASPVFGSSAANTATNHLRAITRSLHTSPR
>8049_0:0000ec_{"pub_og_id":"2478455at33208","og_name":"protein_bicaudal_D_homolog_2-like_","level_taxid":33208,"organism_taxid":"8049_0","organism_name":"Gadus_morhua","pub_gene_id":"LOC115542466","description":"protein_bicaudal_D_homolog_2-like_isoform_X1"}
MMSVEEHRYSDAMRLTEAGPEGLCGEMERLSRELSETTKEKIQAAEYGLVVLEEKQQLKQQYDDLEVEYETVRQELDLLKEAFGQAYSNHRKVAADGESREESLIQESASKEAYYEQRVLELQTEVRQSRNILTNTQSENERLASINLEMRESYQGDELERVRLRDDVKEYKFREARLLQDYTELEEENISLQKQVSMLKQTQVEFEGLKHEIRRLEEDTQFLNSQLEDAVRLKEIAERQLGEALETIKTERELKASLRKELSHYMTIGDSLYHSPLNISLDGLKFSDDSGIEPNNDDALSAYENGFSKLAQAIAEDNRDSAPNKEDLFRPAPSLVDDLLSELNISEIQKLKQQLLQMEREKVNLLGNLQDSQKQLEQANGALSEHQEKVGRLTENLAAMRKLQASKERQSALDNEKERDSNEDGDYYEVDINGPEILECKYKVALSEAGELKEELKTLKAEYQACQSRYEDDRSRLEIDVTTLGGKLACLEKISLVDRQEKNRLEKELRKVSDVAGESQGSLSVAQDELVTFSEELATLYNHVCMCNNETPNRVMLDFYKQGKGGRSSPEGRGRRSPILLTKGLFPADLGDSVSPPSLPSPPASDSRREPMNVYNLVAIIRDQIKHLQMAVDRTTELSRQRVASLELGTVADKDKEACMGEILKLKSLLSTKREQIATLRTVLKANKQTAEVALTNLKSKYENEKAMVTETMMKLRNELKTFKEDAATFSSLRAMFATRCDEYVTQLDAMQRQLSAAEDEKKTLNSLLRMAIQQKLALTQRLEDLEFDHEQTRRGGAASRAKGRGRAAAAAAAAATASATSGAATPNPPHVSQSLTCAGSGRPEISNVLPNGIMGGPVVFCSEKYKIYCD
>8049_0:0027cc_{"pub_og_id":"2478455at33208","og_name":"protein_bicaudal_D_homolog_2-like_","level_taxid":33208,"organism_taxid":"8049_0","organism_name":"Gadus_morhua","pub_gene_id":"bicd1a","description":"protein_bicaudal_D_homolog_1_isoform_X1"}
MAAGARCGGTVDEYRAEVERLTHELAEANQEKMRAAECGLVVLEENQTLKQQYAELESDQDILKRELEQLQEAFGQAYSNQRKVAEDSETNEETLLRESASKEAYYSGRLLELQTELSLSKSVASNGQAESERLGVVVGDLKENNDLLEVQRSRMREEIKEYKFREGRLLQDYTELEEENITLQKLVSTLKQNQVEYEGLKHEIKVLEEETVLLNSQLEDALRLKDISQGQLEEALDSLKSEREQKNNMRKELAHHISLTDSVYGAGAHLALTVTGVENIKFPEDALGGPGLPLANGGSEDSNRCPGHLHAAGAVLAKINGVEYRPGRKGEGLLPVSDLFSELNLSEMQKLKQQLLQVEREKAALLMTLQESQTQLLHTQGALSEQHERVHRLTERVNAANGLRGDKESEDSQRSEKPDGGTPSPPANDAPHDYDPDIRGFEVLECKYKVAVLEVIDLKAELKALKEKYNKALEGAAERGQGESCRGEDCRAKALDEQVCGLERSCREGRERVGCLEAELRSASAVATESHGMLNTAQDELVTFSEELAQLYHHVCLCNNETPNRVMLDYLRQRRAPRGGSLKGSDDARALLTPRLARRLAAVAAACSSADSPSPPRSPMDSPSKEAPSGEGQTNGITPTTNNTNASTTNTTNGDRGSPLGCQGSPPRCPLGISPSLSPGPSEAGSDLRKEPMNIYNLNAIIRDQIKHLQRAVDRSLQLSRQRAAARELAPMLDKDKESCLEEILKLKSLLSTKREQIATLRLVLKANKQTAEGALANLKSKYENEKTMVTETMMKLRNELKALKEDAATFSSLRAMFATRCDEYVTQLDEMQRQLAAAEDEKKTLNSLLRMAIQQKLALTQRLEDLEFDNELTYRGRGTKGPKIRSSPPKSLVDCQQPAAATLPPLSPQVRRGRVPAGPSPYLVVDLQGYRYTALPTGPRLPPFEPRNCLTQPQQPPGT
>8049_0:0035cf_{"pub_og_id":"2478455at33208","og_name":"protein_bicaudal_D_homolog_2-like_","level_taxid":33208,"organism_taxid":"8049_0","organism_name":"Gadus_morhua","pub_gene_id":"LOC115556700","description":"protein_bicaudal_D_homolog_2-like_isoform_X1"}
MSTKDQEYPEATLVKEAGPQWAHVEIERLSRELRETTHEKIQAAEYGLAVLEEKQQLKQRYDELETEFETVRQELDHLKEAFGQAHHTHRKVAADGESREESLMLESASKEAQYQQKVLELQNDLRQAKASVASTQAENDRLVSVALEAKDSSEQVELQRIQMRDDIREYKMREVRLLQDYSELEDENISLQKQVSVLRQSQVEFEGLKHEIRRLEEDSQCLQSQLEEAVRLREIAERQLAEALETVKTEREQKASLRKELSHYMTIGDSLYQGSCNVSVDNLKLADDPFGGEGDGRDLLRGLENGLASLSMSTPRKKGELMKPAPSLVDDLLSELNISEIQKLKQQLTQVEREKMSLLGSLQDLQKQLEHAHGTLSDQQETVGRLTENLVAMRKLQATKERHSALDSEKERDSREAGDGDYYELDINGPEILQCKYTLAVSEAGELRQELKTLTAEYQACRGRYEEERARLAAEVRELSGGLAALEKSSRADREEVLRLEKELRLVSAAAGESLGSLNVAQDELVAFSEELANLYNHVCMCNNEMPNRVMLDYYREGLASVRGLSAAEGKEQHWAPVLLTRGLIPENDPAHTTTTTAAEVCPAPAPPPSHAHRPEPMNIYNLVTIIRDQIRHLQQAVDRTTELSRQRLASAEMNGVGDQDRDAWMGDILKLKSLLSTKREQIATLRTVLKANKHTAEVALGNLKSKYENEKAAVKETMTKLRNELKTLKEDAATFSSLRAMFATRCDEYVTQLDDMQRQLTAAEDEKKTLNSLLRMAIQQKLALTQRLEDLEFEHEQARRTAAGIGPAAAAAVRSKPKGKGAPASHRRTVHGGFGAS
>8049_0:004b14_{"pub_og_id":"2478455at33208","og_name":"protein_bicaudal_D_homolog_2-like_","level_taxid":33208,"organism_taxid":"8049_0","organism_name":"Gadus_morhua","pub_gene_id":"LOC115532355","description":"protein_bicaudal_D_homolog_1-like_isoform_X1"}
MAAGGGSGEQVDQYRAEVERLTRELAEANREKIRAAECGLVVLEENQTLKQQYAELEAEQEALRQELEQLQEAFGQAYSTQRKVAEDGESNEATLLQESATKEAYYMGRLLELQAELKHCRSSASGAQADSQHLGGLLQETRESNEMLELQRSRMREEIREYKFREARLLQDYTELEEENISLQKLTSTLKQNQVEYEGLKHEIKVLVEETELLNSQLEEALRLKDISQAQLEEALDSLKHEREQKVHLRKELVHHLSMCDVAYTGSAHLTFTSAPPSGTATPTALLSPTSEDSASRCNGHLQGAIGVGPNVGSVIRANGECRGAGRKMEGVGPDLFSEINLPEMQKLRQQLIQVERDNLSLISRLQESQTQLQHTQGALDEQHDRALRLSQKVTVLRRLRRGAQLARGASSDSDSQLHGEAQSEQEMEEEEKEGLDDEDEEGNREGERRGSRCHVFAYQTPGLEILQCKYRVAVTEVVELKAELQMMRERAAAAAAGAGEEKAREGPSVKEMEVQVARLEMSCREGRDKVKGLEADLRAAQGQVTEGQGALNAAQDELVTLSEELAQLYHHVCLCNNETPNRVMLDYYRQGRGLRGLAAGLKALSADDSRVLLTPRLARRLAAVAAATASPGESRSPSQSPSKEPPSRGEGPQKDAPQGPSPSQRSPGPHTPPTRSPSISASSSSSSSSSPALEPAGELRREPLNIYNLNAIIRDQVKHLQRAVDRSLLLSRQRAAARELAPLLDKDKESCLEEILKVKSLLSTKREQIATLRLVLKANKQTAEVALANLKGKYEAEKSMVTNTMTKLRNELKALKEDAATFSSLRSMFASRCDEYMTQLDEMQRQLSAAEDEKKTLNSLLRMAIQQKLALTQRLEDLAFDQEQTHRGPRAGAKPGRARTATPKVSPPSSGLTRGPPTTSGPCILPPSTLVSPTSAGFDKAHVLTRSPSFVGSAATALALGLASPTSPPAPSKPPSPLRPGPRPLGSPPPLETPAFSSAWTPHATPLRVRPSQWTLGLRTVVVDSHSFSVSISPTNPSRGLPSREHASDGPQLSPSPAGSASALSRSPQPSSGAASQYRSLLPSGRRSAWSSTPRARPLSTLSRPSARYTPSFSSPYSSFHSPASSYGYSSAYGSASYASSSANRSSPSSYNHSSSYSPLYPRYYSPHQPRH
>1250792_0:000a26_{"pub_og_id":"2478455at33208","og_name":"protein_bicaudal_D_homolog_2-like_","level_taxid":33208,"organism_taxid":"1250792_0","organism_name":"Melanotaenia_boesemani","pub_gene_id":"121636767","description":"protein_bicaudal_D_homolog_2-like"}
MSMEEQEYPEAVLVTEAGPQWLRAEVERLTRELRETTHEKIQAAEYGLAVLEEKQQLKQRFDELETEYETVRHELDQLKEAFGQAYSTHRKVAADGESREESLMLESASKEALYQQKVLELQNELRQAKASLSSAQAENDRLSTIALEMRENSELAELQRSQLRDDIREYKIREARLLQDYSELEEENISLQKQVSVLRQNQVEFEGLKHEIRRLEEDSQCLHSQLEEAMRLREIAERQLTEALETIKTEREQKASLRKELSHYMTIGGSVYSSSFNISTDDPKLYEDPSAIPEPDNDDLIRGFENGLVKTGDSDEDNRTVVNKKGGAFKPAPSLVDDLLSELNISEIQKLKQQLAQVEREKVVLKNSLQETEKQLEQTRSTLSEQKENINKLSENLSAMRKLQASKERQSALDSEKDRDSHDDGDYYELDINGPEILQCKYTVAVSEAGELRQELKVLKGQYEECRTRYEDERAQLESDVLDLRSKLMSLEKISQADKAEVCRLEKELRLVSEAAGESLGSLNVAQDELIAFSEELANLYNHVCMCNNETPNRVMLDYYKEGKALVRRGQEGKENQSVLLTSGLITDSETGKSDSSNTTLTTPAAPEHRPEPMNIYNLVAIIRDQIRHLQQAVDRTTELSRQRLANLELSTVADKDKEACMEEILKLKSLLSTKREQIATLRAVLKANKQTAEVALANLKSKYDTEKAMVTETMMKLRNELKALKEDAATFSSLRAMFATRCDEYVIQLDDMQRQLAAAEDEKKTLNSLLRMAIQQKLALTQRLEDLEFDHEQARRNSATAVGGKAKTKGKGASSNHH
>1250792_0:002b22_{"pub_og_id":"2478455at33208","og_name":"protein_bicaudal_D_homolog_2-like_","level_taxid":33208,"organism_taxid":"1250792_0","organism_name":"Melanotaenia_boesemani","pub_gene_id":"121647718","description":"protein_bicaudal_D_homolog_1_isoform_X1"}
MAAGGGCGESVDQYRAEVERLTQELAEANREKIRAAECGLAVLEENLALKQKYAELETDQETLRKELEQLQEAFGQAYTNQRKVAEDGETNEETLLQESASKEAYYTGRLLELQTEATLSRSVASNAQAENERLNALVQELRESNEMLDLQRSRMREEIKEYKFRETRLLQDYTELEEENITLQKLVSTLKQSQVEYEGLKHEIKVLEEETVLLNSQLEDALRLKEISEGQLEEALDALKSEREQKNNLRKELAHHISLTDSVYGAGTHLTLTVTGVEGLKFPEETNGTNGSTNPAANGNIEDSNRCNGHIHTNAGLTKMSGDYRASRKGEGLVPDLFSELNLSEIQKLKQQLLQVEREKAALLMSLQESETRLQHTQGALTEQNERVHRLTERVNAMKHVNGDKELDGPQENEKPDGGSLSPSANSHHDPDIHGFEILECKYKVAVTEVIDLKAELKALKEKYNQAVEGQGDSHNDDRVQALSVQVFHLERSCRDSRDRVASLEAELRAASSTATESQGMLNAAQDELVTFSEELAQLYHHVCLCNNETPNRVMLDYYRQSRITRSGSLKGSEDPRALLSPRLARRLAAVSAACSSDSPRSPMDSPSKEIHHTETTSNSADSSSCHGSPNRNHTGSPAISISPCPSPVPSDAGGDLRKEPMNIYNLNAIIRDQIKHLQRAVDRSLQLSRQRAAARELAPMLDKDKESFMEEILKLKSLLSTKREQIATLRLVLKANKQTAENALANLKSKYENEKAMVTETMMKLRNELKALKEDAATFSSLRAMFATRCDEYVSQLDEMQRQLAAAEDEKKTLNSLLRMAIQQKLALTQRLEDLEFDHEQTHRGRGAKVPKIKSSPPKFLVDCQQPAASVPSLSPQLRRGRASLARSHKFAVDLQEHQAVLSSSRSLLSPCDPRNCLAHQPHPPGT
>1250792_0:00366f_{"pub_og_id":"2478455at33208","og_name":"protein_bicaudal_D_homolog_2-like_","level_taxid":33208,"organism_taxid":"1250792_0","organism_name":"Melanotaenia_boesemani","pub_gene_id":"121651496","description":"protein_bicaudal_D_homolog_2-like_isoform_X1"}
MSVDEQGYLDAMLLLEAGPEWLRAEIERLSRELSETTNEKIQAAEYGLAVLEEKQQLKQQYDDLEVEYEAIRQELDQLKEAFGQAYSNHRKVAADGESREESLIQESACKEAYYEQRVLELQTELRQTRNILTNTQSENERLNAISQEMKENSQVVELQRNQLRNDIKEYKFRETRLLQDYTELEEENISLQKQVSVLKQSQVEFEGLKHEIRRLEEDTQFLNSQLDDAIRLKEIAERQLSEALETIKTERELKASLRKELSHYMNIGDTLYHSISLDGLKFSDDAATEPNNDEALLGYENGFIKLANAIADDNRISTPKKDELFCPAPSLVDDLLSELNISEIQKLKQQLMQMEREKVNLLSNLQDSQKELEQANGALSEHQEKVSRLTENLNAIRKLQASKERQSALDNEKERDSHEDGDYYEVDINGPEILECKYKVAMSEAGELKEELKTLKAEYQACQSRYEEERTRLENDVTTLGEKLASLEKSSNAEKEEKAKLEKELRKLSDVAGESQGSLSVAQDELVTFSEELATLYNHVCMCNNETPNRVMLDFYKEGKGGRSSPEGRGRRSPILLTKGLFPEPGKTDLSEGAPSPVSSMPSPVSGREPMNIYNLVAIIRDQIKHLQLAVDRTTELSRQRVASLELGTVADKDKEACMEEILKLKSLLSTKREQIATLRTVLKANKQTAEVALANLKSKYENEKAMVTETMMKLRNELKALKEDAATFSSLRAMFATRCDEYVTQLEEMQRQLAAAEDEKKTLNSLLRMAIQQKLALTQRLEDLEFDHEQTRRGGNAGRAKARSKAASSSTINPHVSQSLTCSGSGRPELNNAMPNGILGGPVVFCSEKYKIYCD
>1250792_0:003791_{"pub_og_id":"2478455at33208","og_name":"protein_bicaudal_D_homolog_2-like_","level_taxid":33208,"organism_taxid":"1250792_0","organism_name":"Melanotaenia_boesemani","pub_gene_id":"121652037","description":"protein_bicaudal_D_homolog_2"}
MLEADPDPAGAAMEGEGEADMGNGDLKAEVMRLTLELQEATEEKLQAARYGLVVLEESSALKMKHKQLEEEHETLKLELQQLREAFADSVSSQKRAAADGECREESLLQETATKEAAMVTRMEEVQAELKQTRLALSNSHAEIDRLGVLSTQLKKECECLEAEKGHMRDEMKEYKVRELRQLQDNSELEEENISLQKQVSVLKENQVEFETVKLEVTQKNEEQEELRAQLEEAARLREIAERQLDEALEALNEEREQKNSLRRELSALTLNPFDSVGNLELHLEQLDDSQEEGQGGEGEGQNQDGDHNNGPGSAPSSAHPPHSDGSKSNGLIHRYSTPRNSDVFLRAPASGLVSDLLSELHFSDSQKLKQQLLQAEREKSSLASKVEELQMQLVMSKQALSQQEDKVGSLMQQLETVQNSRHQNQEAEDGGDNRGGAGDEGNCVFDYEVDSKSKEVLEARMRVASEELLKLRDELSQAGIRYNTLEQRYKQEKDRWRAEAQELADKIRQCIKSSKQDQERITELEQEIGATRRVATDSEGHLNVAQEELLAFSEELSNLYHHICVCNNLTPKRVTLDYYRDGARASSARRAHHVYPQHTAQKKPRANEMFISKAAALQFMGEVDSAGTSGESPTCPGSPTLDFRDPSNVRNLVAVIRCQIKHLRVAVDLCRQRGAMPYSGLSSSGESERDAESLLEEVLKLKSLLSTKREQIATLRTVLKANKQTAELALSNLKTKYETEKSMVSETMMKLRNELKALKEDAATFSSLRVMFASRCDQYVTQLEEMQRQLAAAEDEKKTLNSLLRMAIQQKLALTQRLEDLEVPMSPHSLNSSPRRSRAKELATKSGRAPRSPKSSPARPQLRNSPRASPVLGSSAPTMATQHLRALTRSLHTSPR
>1250792_0:005b76_{"pub_og_id":"2478455at33208","og_name":"protein_bicaudal_D_homolog_2-like_","level_taxid":33208,"organism_taxid":"1250792_0","organism_name":"Melanotaenia_boesemani","pub_gene_id":"121634574","description":"protein_bicaudal_D_homolog_1-like_isoform_X1"}
MAAGGAGCGDTVEEYRAEVERLTRELAEANREKIRAAECGLVVLEENQSLKQQYADLEAEQEALRLELEQLQEVGSAGAFGQAYSTQRKVAEDGETNEETLLQESATKEAYYMGRLLELQSELKHSRATASSAQADNEHMSALLQELRESNEMLDLQRSRMREEIREYKFRESRLLQDYTELEEENISLQKLVSTLRQSQVEYEGLKHEIKVLEEETELLSSQLHDALQLKNISDAQLEEALESLKSEREQKNHLRRELIHHLSMCDVAYTGSAHLIFSSAPPSGTATPTSLLSPNTEEPTRCNGHLQGGASAVTAAGSTSRTNGECRGLGRKAEGGTTADLFSEMNVTEVQKLKQQLMAVEREKAALMTSLQESQAQLHHTQGALTEQHDKARRLSQKLSALRRLQGMASSTSQLSSEPLTELGKDEEEEEEQAEEDKAEVLSKSQVFSYQTPGLEILQCKYRVAVTEVVELKVEVKTLREKLAHCGEGAAEERPRRSSQLQRLESQVASLEKSCREGQDKVSALEVELKAARSAASESQGALNAAQEELVTLSEELAQLYHHVCLCNNETPNRVMLDYYRQGRGLRGLSASLKALSSDNSKVLLTPRLARRLATVTSIPGEPRSPSESPSKQPLSAESRREEKEGEREPSQTPPTRSPSISASSSSSSSSSPALEPPGELRREPMNIYNLNAIIREQVKHLQRAVDMSLQLSRQRAAARELAPLLDKDKESCMEEVLKLKSLLSTKREQIATLRLVLKANKQTAEGALSNLKSKYEAEKSMVTDTMMKLRNELKALKEDAATFSSLRAMFATRCDEYVTQLDEMQRQLAAAEDEKKTLNSLLRMAIQQKLALTQRLEDLAFDQEQSHRTRGGRLARGKTSKVSPSASNLTQGSVSALDPGSAPSVGLSSPPLGLFDNPLSPSVVSTAAAVLASALTSPTSLKPPCSPSSPSAGPPPESPPSLEAPSSPSTQTPSSPLRLAHSQWTLGVRTFVVDSHSFSVNISPTLPRSSGLPRLYTSDSHPSSPPSTIRSTQPGSTPSSPYRTPSLGLRRPTWSPSPRTRPLSSMARSSVLYTSSSPYSSYSPSYFSSPTFTPSSSYLPSTPSNHSSHYTPLYPRYYSSYRPRE
>43700_0:001fb8_{"pub_og_id":"2478455at33208","og_name":"protein_bicaudal_D_homolog_2-like_","level_taxid":33208,"organism_taxid":"43700_0","organism_name":"Monopterus_albus","pub_gene_id":"bicd1a","description":"protein_bicaudal_D_homolog_1-like_isoform_X1"}
MAADGGCGESVDQYRAEVERLTQELAEANREKISAAECGLVVLEENQALKQKYADLEAEQETLRKELDQLQEAFSQAYTNQRKVAEDGETNEETLLQESACKEAYYTGRLLELQTEMTLSRSVASNAQAEGERLSALVQELQESNEMLELQRSRMREEIKEYKFRETRLLQDYTELEEENITLQKLVSTLKQSQVEYEGLKHEIKVLEEETVLLNSQLEDALRLKEISEGQLEEALDALKGEREQKNNLRKELAHHISLSDSVYGAGAHLALTVTGVEGLKFAEETNGTNGTNGSSIPAANGNNEDSNRRTSHLHTGTGLAKMNGDYRPGWKGEGLHPVPDLFSELNLSEMQKLKQQLLQVEHEKAVLLMNLQESQTQLQHTQGVLTEQNERVHRLTEHVNALKGLNGDKELNDLQESEKPDDGSVTPPANGHHDTDVHGIEILECKYKVAVTEVIDLKAELKALKEKYNQAVEGQGDSHSDDKVQALSEQQVTHLECSCRESRERVVSLEAELRAATSTATESQGLLNVAQDELVTFSEELAQLYHHVCLCNNETPNRVMLDYYRQSRITRSGSLKGSEDPRALLSPRLARRLAAACSSESPRSPMDSPIKDAHQNDTAANTVDSPSCHSSPTHYSTGSPVISISPCPSLVPSEAGGDLRKEPMNIYNLNAIIRDQIKHLQKAVDRSLQLSRQRAAARELAPMLDKDKESCMEEILKLKSLLSTKREQIATLRLVLKANKQTAEIALANLKSKYENEKTMVTETMMKLRNELKALKEDAATFSSLRAMFATRCDEYVIQLDEMQRQLAAAEDEKKTLNSLLRMAIQQKLALTQRLEDLEFDHEQIHRGRSAKVPKIKSSPPKVSGRDAVTAPPGHCFIHHLHAEHPQWSSPVELTACLCLRGFQTHLLKQSRPQCQLCLIGYQNLSHNEPTVCG
>43700_0:002914_{"pub_og_id":"2478455at33208","og_name":"protein_bicaudal_D_homolog_2-like_","level_taxid":33208,"organism_taxid":"43700_0","organism_name":"Monopterus_albus","pub_gene_id":"LOC109964726","description":"protein_bicaudal_D_homolog_1-like_isoform_X1"}
MAAGGAGCGDTVEQCRAEVERLTRELAEANREKVRAAECGLVVLEENQSLKQQYAELEAEQEALRLELEQLQEVGSAGAFGQAYSTQRKVAEDGETNEETLLQESATKEAYYMSRLLELQSNLKHSHAVASSAQADNEHLSTVLQELRESNEMLELQRSRMREEIREYKFRESRLLQDYTELEEENISLQKLVSTLKQNQVEYEGLKHEIKVLEEETELLNSQLQDALRLKDISDAQLEEALESLKSEREQKKHLRRELVHHLSMCDVAYTGSAHLMFTSAPPSGTATPTTLLSPNAEEPTRCNGHLQSKTGVGTAAGSLPKANGECRGPGRKAEGVATSDLFSEMNLTEVQKLKQQIITVEHEKVALMASLQESQTQLEHTQGALTEQHEKVLRLSRKVSVLRRLHRRAHLNQEAHSSFTSQLNTEALMDLDQDEKEAEDEGGSEEDMSETLNKSQVFSYQTPGLEILQCKYRVAVTEVVELKVEVKALRERLSQCGDGAAEMKPRHKGQLQKLESQVASLEKSCQEGRKKISSLEMELQACQSAASESQGALNAAQDELVTLSEELAQLYHHVCLCNNETPNRVMLDYYRQGRGLRGLSASLKAMSSDNSKVLLTPRLARRLAAVASITSTPGELQSPSESPSKEPLSRESGGGEKEGERGGLQVPPEQSLPPCTPPTRSPSISASSSSSSSSSPALEPAGELRREPMNIHNLNAIIRDQVKHLQRAVDRSLQLSRQRAAARELAPLLDKDKESCMEEILKLKSLLSTKREQIATLRLVLKANKQTAEVALANLKSKYEAEKYMVTDTMMKLRNELKALKEDAATFSSLRAMFATRCDEYVTQLDEMQRQLAAAEDEKKTLNSLLRMAIQQKLALTQRLEDLAFDQEQTHCTRRSRLIRGKTSTPKVSSPVSASVSNLSQSSSSALAPGNLPSSGLISPMPVLPDDPTVPLSPSMGSAAAAAMVSALTSPTSHIPPCSPSSPMVASLAGPPVPESPPSLEAPSSPSLRTLPSTPLRLAHSHWTPGVQTFMVDSHGFNVNISPALPCNSGLSRQYASDTCTSTLSTTTTTTTRPTQPGSAPSSPYRSPILGRRRSTWSPTPRTRPFSSLTRSSVLYTPSSSYPYSPSFSHNYSSAYYSSSTSLPTSSSYLTSGTATSYSHSTHYTPLYPRYSSSYRPRH
>43700_0:002d1c_{"pub_og_id":"2478455at33208","og_name":"protein_bicaudal_D_homolog_2-like_","level_taxid":33208,"organism_taxid":"43700_0","organism_name":"Monopterus_albus","pub_gene_id":"bicd2","description":"protein_bicaudal_D_homolog_2_isoform_X1"}
MSVEEQGYPEAVQLLEAGPEWMRAEIERLSRELSDTTNEKIQAAEYGLAVLEEKQQLKQQYDDLEMDYEAIRQELDQLKEAFGQAHSNHKKVAADGESREESLIQESASKEAFYEQRVLELQTELRQTRNILTNTQSENERLNTIYQEMRENSQMVELQRNQLRDDIKEYKFREARLLQDYTELEEENISLQKQVSMLKQSQVEFEGLKHEIRRLEEDTQFLNSQLEDAIRLKEIAERQLGEALETIKTERELKASLRKELSHYMSIGDTLYHSPLSISLDGLKFSDDAATEPNNDEALHGYENGFTKLVNAITDDNRIATPNKEELFCPAPSLVDDLLSELNISEIQKLKQQLMQMEREKVSLLSNLQDSQKQLEQANGALSEHQEKVSRLTENLNAIRKLQASKEHQSALDNEKERDSHEDGDYYEVDINGPEILECKYKVAVSEAGELKEELKTLKAEYQTCQSRYEEERTRLESDVTTLGEKLATLEKTSQTDREVKAKLEKELRKLSDVAGESQGSLSVAQDELVTFSEELATLYNHVCMCNNETPNRVMLDFYKEGKGGRSSPEGRGRRSPILITKGLFPEHGKTDLSDGVPSPVSSLPSPVSDHRREPMNIYNLVAIIRDQIKHLQLAVDRTTELSRQRVASLELGTVADKDKEACMEEILKLKSLLSTKREQIATLRTVLKANKQTAEVALANLKSKYENEKAMVTETMMKLRNELKALKEDAATFSSLRAMFATRCDEYVTQLDEMQRQLTAAEDEKKTLNSLLRMAIQQKLALTQRLEDLEFDHEQTRRGGNAGRAKTRSKAASSTTNNPHVSQSLTCSGSGQPEHNNALPSGILGGPVVFCSEKYKIYCD
>43700_0:002f7f_{"pub_og_id":"2478455at33208","og_name":"protein_bicaudal_D_homolog_2-like_","level_taxid":33208,"organism_taxid":"43700_0","organism_name":"Monopterus_albus","pub_gene_id":"zgc:162200","description":"protein_bicaudal_D_homolog_2-like"}
MLEPDIDPASAVVEGEGEGEMESGDLKAEVVRLTLELQEATEEKQQAARYGLVVLEESAALKMKHRQLEEEHEALRVELQQLKDAFADSVSSQKRAAADGECREESLLQETATKEAAMATRIEEVQAELRQTRLALSNSHAEIDRLGVLSTQLKKECECLEAEKGHLRDEMKEYKVRELRQLQDNGELEEENISLQKQVSVLKENQVEFESIKLELTQKNEEQDELRAQLEEAARLREIAERQLDEALEALKEEREQKNSLRRELSALTLNPFDSVGSLELHLEQLDDSQEEGQGGEGEGEGGDQDSGFNNGPGSAPSSAHPPHLGGSKSNGLIHRYSTPRNSDIFLRAPASGLVSDLLSELHFSDSQKLKQQLLQAEREKSSLASKVEELQMQLVMSRQALSQQEDKVGSLTQQLEVVQSSQQHSQEAEDRGDDETVNRDGGSGILDYEVDTKSKEVLEARMRSASEELLKLRDELSQAGARYNTLEQRYKQEKDRWRGEAQELADKIRQCIKSSKQDQERISELEKEIGATRKVAIDSEGHLNVAQEELLAFSEELSNLYHHICVCNNLTPKRVTLDYYRDGARARGGGSARRSHHVYPQHNSQKKPAVNDMFISKAAALQFMGEVDSAGASGDSPNCPGSPTLDFRDPSNVRNLVAVIRCQIKHLRVAVDPLGGSIKTETAELALSNLKTKYETEKSMVSETMMKLRNELKALKEDAATFSSLRVMFASRCDQYVTQLDEMQRQLAAAEDEKKTLNSLLRMAIQQKLALTQRLEDLEAPLSPHSLNSSPRRSRAKELATKSGRAPRSPRSSPARPPLRSSPRASPVLGSSVPAMATHHLRALTRSLHSSPVSTPLSLCPDSPIQTSSRSHKGKALPRDATFIRSHSVSDVKAVLSPGCSLTRKGSPSSLNAKPSGVLTSTSVHNPPGKTKMTGVSRESRRRSSTSTTLKHSFHYSKPPPLHKDLSPC
>43700_0:004be6_{"pub_og_id":"2478455at33208","og_name":"protein_bicaudal_D_homolog_2-like_","level_taxid":33208,"organism_taxid":"43700_0","organism_name":"Monopterus_albus","pub_gene_id":"LOC109951938","description":"protein_bicaudal_D_homolog_2-like_isoform_X1"}
MSCLDSCSCFSVVSPRISCLSCHVSSTSVISHHHIHRLFIISRATLPAGSFVDFPVFLTNIDAPSRFSYLSPTGRLTYLLYDAFNSPPCVQSSQRPALSPAFGQAYSTHRKVAADGESREESLILESASKEALYQQKVLELQNELRQTKASLVSAQAENDRLSSIILETRENSELVEMQRSQLRDEIREFKVREARVLQDYSELEEENISLQKQVSVLRQNQVEFEGLKHEIRRVEEDSQCLHSQLDEAMRLREIAERQLTEALETIKTEREQKATLRKELSHYMTIGGSVYNSAFNISIDTLKLREDPSTVCEPDNDDLIRGFENGLVKTSEGDEDRGAVSKKGAAFKPAPSLVDDLLSELNISEIQKLKQQLVQVEREKVALINSLQESQKQLEQAYGTMSEQKETVNRLTENLSAIRKLQASKERQSALDSEKDRDSHDDGDYYELDINGPEILQCKYTVAVSEAGELRQELKTLREQYQQCQTQYEDERARLESDVQDLRSRLTSLEKISQADKAEMARLEKELRLVSEAARESLGSLNVAQDELITFSEELANLYNHVCICNNETPNRVMLDYYKEGKAMMRRGHEGKEQQSSLLITDGLITEAEPGKSNTSSTTPGPAPVPEHRPEPMNIYNLVAIIRDQIRHLQQAVDRTTELSRQRLANLELNTVPDKDKEACMEEILKLKSLLSTKREQIATLRAVLKANKQTAEVALANLKSKYDSEKAMVTETMMKLRNELKALKEDAATFSSLRAMFATRCDEYVTQLDDMQRQLAAAEDEKKTLNSLLRMAIQQKLALTQRLEDLEFDHEQARRNSATAVGGKGKTKGKGGSSTQH
>279965_0:002224_{"pub_og_id":"2478455at33208","og_name":"protein_bicaudal_D_homolog_2-like_","level_taxid":33208,"organism_taxid":"279965_0","organism_name":"Antrostomus_carolinensis","pub_gene_id":"BICD1","description":"protein_bicaudal_D_homolog_1"}
MKDEIREYKFREARLLQDYTELEEENITLQKLVSTLKQNQVEYEGLKHEIKRFEEETVLLNSQLEDAIRLKEIAEHQLEEALETLKNEREQKNNLRKELSQYINLNDSMYNNHINISVDGLKFAEDGGEPNNDDKMNGHIHGPLVKLNGDYRTPTGRKGESLHPVSDLFSELNISEIQKLKQQLMQVEREKAILLANLQESQTQLEHTKGALTEQHERVHRLTEHVNAMRGLQSNKELKAELDCEKGRDPGQEAHDYEVDINGLEILECKYKVAVTEVIDLKAEIKALKEKYNKYVENYTEEKAKYESRIQTYDEQVTNLEKSTKESQEKMVHMEKELQRMTSIANENHNTLNTAQDELVTFSEELAQLYHHVCLCNNETPNRVMLDYYRQSRVTRSGSLKGPDDPRGLLSPRLARRGVSSPVEARTPTEQVAKEATEPGKEQSPTKTPSISPVITAPPSSPVSDTSDIRKEPMNIYNLNAIIRDQIKHLQKAVDRSLQLSRQRAAARELAPMIDKDKEALMEEILKLKSLLSTKREQIATLRAVLKANKQTAEVALANLKNKYENEKAMVTETMTKLRNELKALKEDAATFSSLRAMFATRCDEYVTQLDEMQRQLAAAEDEKKTLNSLLRMAIQQKLALTQRLEDLEFDHEQSRRSKGKLGKSKIGSPKIVSSLLPPYRHTAHN
>279965_0:002e79_{"pub_og_id":"2478455at33208","og_name":"protein_bicaudal_D_homolog_2-like_","level_taxid":33208,"organism_taxid":"279965_0","organism_name":"Antrostomus_carolinensis","pub_gene_id":"BICD2","description":"protein_bicaudal_D_homolog_2"}
VNQNVEIQRARLRDDIKEYKFREARLLQDYTELEEENICLQKQVSVLKQNQVEFEGLKHEIKRLEEETEFLNSQLEDAIRLKEISERQLEEALETLKTEREQKNNLRKELSHYMNINDSMYNSHLNISLDGLKFSEEATEPNNDEIMNGFEQNCLSKLSNGKNSTSTPKKNESFPPAPSLVSDLLSELNISEIQKLKQQLVQMEREKVNLLTTLQESQKQLENTRGALSEQHEKVGRLTENLNAMKKLQVSKERQSALDNEKDRDSHEDGDYYEVDINGPEILECKYKVAVAEITDLKEELKNLKAKYKECESKYEEEKSRYETESQALTEKITSLEKSSRHDREQVARLEKELKKVSDVAGETQGSLSVAQDELVTFSEELANLYHHVCMCNNETPNRVMLDYYKEGKGGRNSPETKGRRSPILLSKGLLTIELGKAESGSGDSSPSPVSSLPSPVSDPRKEPMNIYNLIAIIRDQIKHLQAAVDRTTELSRQRVATQELGPVVDKDKEALMEEILKLKSLLSTKREQIATLRTVLKANKQTAEVALANLKSKYENEKAMVTETMMKLRNELKALKEDAATFSSLRAMFATRCDEYVTQLDEMQRQLAAAEDEKKTLNSLLRMAIQQKLALTQRLEHLELDHEQSKRVRTKSASKAKSSNPSL
>208333_0:000004_{"pub_og_id":"2478455at33208","og_name":"protein_bicaudal_D_homolog_2-like_","level_taxid":33208,"organism_taxid":"208333_0","organism_name":"Girardinichthys_multiradiatus","pub_gene_id":"124874852","description":"protein_bicaudal_D_homolog_2_isoform_X1"}
MLEADADLAGAEVDEEAEADMGSRDLKAEVTRLTLELHEATEEKLQAARYGLVVLEESAGLKMKHKQLEEEHESLKLELQQLREAFADSVSSQKRAAADGECREESLLQETATKEAAMATRLEEVQTELKQARLALGNAHEEIDRLGGLSTHLKKECECLEAEKNHLRDEMKEYKLRELRQLQDNSELEEENISLQKQVSVLKENQVEYESMKLELSQKNEEQEEQRAQLEEAARLREIAERQLDEALEALKEEREQKNGLRRELSALTLNPFDSVGNLELHLDQLDDSQGEGQGGEGEAQEENQDSSRTNGSASAPSNGLIHRYSTPHNSNVLLRAPASGLVSDLLSELHFSDSQKLKQQLLQAEREKSSLASKVEELQMQLMMSKQALSQQEDKVGSLTQQLEAVHISQHQNQEAEGRQKVETGKDGTEGFDYEVDTKSKEVLEARMRAASEELLKLRDELSQAGARYNTLEQRYKQEKDRWKGEAQELADKIRQCIKSSKQDQERISELEKEIGATRKVATDSEGHLSVAQEELLAFSEELSNLYHHICVCNNITPKRVTLDYYRDSARGGGGGVRRSHHVFAQHNSQKKPWANDMFISKAAALQFMGEVDSAGASGDALTCPGSPTLDFRDPSNVSNLVAVIRCQIKHLRVAVDLCRQRGAMPYSGLSSSSEESERDTESLLEEVLKLKSLLSTKREQIATLRTVLKANKQTAELALSNLKTKYETEKSMVSETMMKLRNELKALKEDAATFSSLRVMFASRCDQYVTQLDEMQRQLAAAEDEKKTLNSLLRMAIQQKLALTQRLEDLEAPQAPRSLNSSPRRSRAKELATKSGRASRSPRSSPGRPQLRSSPRASPVLGSSVPASATHHLRALTRSLHTSPNHGVNTNI
>208333_0:000423_{"pub_og_id":"2478455at33208","og_name":"protein_bicaudal_D_homolog_2-like_","level_taxid":33208,"organism_taxid":"208333_0","organism_name":"Girardinichthys_multiradiatus","pub_gene_id":"124868933","description":"protein_bicaudal_D_homolog_2-like"}
MGHESALRCSRVTSIGTRTTISKKPCQEGYTAPTSSRRRSAGARWSVDIMSTEEQGYPGATLLEAGQESLRVEIDRLSRELSETTSEKIQAAEYGLAVLEEKQQLKQQYDDLEIEYEAVRQELDHLKEAFGQANTNHRKVAADGESREESLIQESACKEAYYEQRVLELQNELRQTRNILTNTQSENERLIAISQEMKETSEMVELQRTQLRDDIKEYKFREGRLLQDYTELEEENISLQKQVSMLKQSQVEFEGLKHEIRRLEEDTQFLNSQLEDAIRLKEIAERQLGEALETIKTERELKASLRKELSHYMNIGDTLYHCPLSISLDGLKFIDDAAIEPNNDEALLGYENSFTKLANTINEDNRISTPEKDELLRPVPSLVDDLLSELNISEIQKLKQQLMQMEREKVNLLSNLQDSQKQLEQANGALSEHQEKVNRLTENLNAVRKLQASKERQSALDNEKERDSHEDGDYYEVDINGLEILECKYKVAVSEAGELKEELKTLKAEYQACQSRYEEDRSRLKTDVRSLGDKLSSLERTTHAEREEKAKLEKELRKLSDVAGESQGSLSVAQDELVTFSEELATLYNHVCMCNNETPNRVMLDFYKEGKGGRSSPEGRGRRSPILLTKGLFPEHGRADLSDGSPSPVSSLPSPVSDHRREPMNIYNLVAIIRDQIKHLQLAVDRTTELSRQRVASLELGTVADKDKEACMEEILKLKSLLSTKREQIATLRTVLKANKQTAEVALANLKSKYENEKAMVTETMMKLRNELKALKEDAATFSSLRAMFATRCDEYVTQLEEMQRQLAAAEDEKKTLNSLLRMAIQQKLALTQRLEDLEFDHEQVRRGGNARRSKARNKATGAAATAPTASNPHASQSLSCSGSGRPELNNAMPNSILGGPAIFCSEKYKIYCD
>208333_0:000876_{"pub_og_id":"2478455at33208","og_name":"protein_bicaudal_D_homolog_2-like_","level_taxid":33208,"organism_taxid":"208333_0","organism_name":"Girardinichthys_multiradiatus","pub_gene_id":"124879006","description":"protein_bicaudal_D_homolog_1_isoform_X1"}
MAAGGGCGESVDQCRAEVERLTQELAEANREKIRAAECGLAILEENQVLKQKYAELETDQETLRKELEQLQEAFGQAYTNQRKVAEDGETIEETLLQESASKEAYYMGRLLELQTEVTLSRSVASNVQAENERLNTLLQDLRESNEMLELQRSRMREEIKEYKFRETRLLQDYTELEEENITLQKLVSTLKQSQVEYEGLKHEIKVLEEETVLLNSQLEDALRLKEISEGQLEEALDALKTEREQKNNLRKELAHHISLSDSVYGAGAHLALTVTGVEGLKFTEETSGTNTPNGSALPAANGNIEDSNRCNVHLHHGTGLAKTNGDYRAGRKGDGLVPDLFSELNLSEMQKLKQQLLQVECDKAALLMNLQESQTQLQHTQGALTEQNEHVHRLTEHVNTLKHLNPDKDFDDPQESEKPDGGSPSPSSNSHHDPEILECKYKVAVTEVIDLKAELKALKEKYNQAVESQGDCHNDDRVQALTEQISDLERSYRESRERVASLEVDLRAAANTATESQSMLNAAQDELVTFSEELAQLYHHVCLCNNETPNRVMLDYYRQSRTTRSGSLKGPEDPRALLSPRLVRRLAAVSAACSSDSLRSPMDSPSKDAHHSNTAGNSADSSSCHSSPIHNITGSPSISISRCPSPVPSDTGGDLRREPMNIYNLNAIIRDQIKHLQRAVDRSLQLSRQRAAARELATMLDKDKESCMEEILKLKSLLSTKREQIATLRLVLKANKQTAENALANLKSKYENEKAMVTETMMKLRNELKALKEDAATFSSLRAMFATRCDEYVTQLDEMQRQLAAAEDEKKTLNSLLRMAIQQKLALTQRLEDLEFDHEQIHRGRGAKVPKIRSSPPKFFVDCQQPAASVPTFSPQLRRGRTSLARR
>208333_0:004814_{"pub_og_id":"2478455at33208","og_name":"protein_bicaudal_D_homolog_2-like_","level_taxid":33208,"organism_taxid":"208333_0","organism_name":"Girardinichthys_multiradiatus","pub_gene_id":"124856408","description":"protein_bicaudal_D_homolog_2"}
MSMEEQDFPEAVLVTEAGPQWLRAEVGRLTRELRETTHEKIQAAEYGLAVLEEKQQLKQRFDELEMEYETVRQELDQLKEAFGQAYSTHRKVAADGESREESLILESASKEALYQQKVLELQNELRQAKASLSSAQAENDRLSALALDMRENSEVAELQRAQLRDDIREYKFREARLLQDYSELEEENISLQKQVSVLRQNQVEFEGLKHEIRRLEEDSQCVQSQLEETMRLREIAERQLTEALETIKTEREQKATLRKELSHYMTIGGSVYSSSFNISINNPKLHEDPSTIHEPDNDDLIRGFENGLVKMGDSDEDNRTLVNKPAPSLVDDLLSELNISEIQKLKQQLAQVEREKVALMNSLQESQKQLEHAYGTVSEQKETVNRLTENLSAMRKLQASKERQSALDSEKDRDSHDDGDYYELDINGPEILQCKYTVAVSEAGELRQELKTLRAQYEECRTKYEDDQARLESDVQDFRSKLFSLEKISEADKAEVSRLEKELRLATEAAGESLGSLNVAQDELIAFSEELANLYNHVCMCNNETPNRVMLDYYKDGKAMLRRGQEGKEQQTVLLTSGLISESENGKSDSCNTVVTAPAAPEPRPEPMNIYNLVAIIRAQIRHLQQAVDRTTELSRQRLDNLELSTVADKDKEACMDEILKLKSLLSTKREQIATLRAVLKANKQTAEVALANLKSKYDSEKAMVTETMMKLRNELKALKEDAATFSSLRAMFATRCDEYVTQLDDMQRQLAAAEDEKKTLNSLLRMAIQQKLALTQRLEDLEFDHEQARRSSAKVAGGKGKTKGKGASSSHH
>8240_0:000d18_{"pub_og_id":"2478455at33208","og_name":"protein_bicaudal_D_homolog_2-like_","level_taxid":33208,"organism_taxid":"8240_0","organism_name":"Thunnus_maccoyii","pub_gene_id":"121894582","description":"protein_bicaudal_D_homolog_2"}
MSMEEQEYPEAVLVTEAGPQWLQAEVERLTRELRETTHEKIQAAEYGLAVLEEKQQLKQRFDELETEYETVRQELDQLKEAFGQAYSTHRKVAADGESREESLILESASKEALYQRKVLELQNELRQAKASITSAQAENDRLSSIALEMRENSDLAELQRSQLRDDIREYKVRETRLLQDYSELEEENISLQKQVSVLRQNQVEFEGLKHEIRRLEEDSQCLNSQLEEAMRLREIAERQLTEALETIKTEREQKAALRKELSHYMTIGGSVYNSSLNISIDNLKLNDDPSAVTEPDNDDLIRGFENGLIKTGEGDEDNRAAVNKRGEPIKPAPSLVDDLLSELNISEIQKLKQQLVQVEREKVALINSLQESQKQLEQAYGTVSEQKETVNKLTENLSAMRKLQASKERHSALDSEKDRDSHDDGDYYELDINGPEILKCKYTVAVSEAGELRQELKTLKAQYEECRTQYEDERARLESEVQDLRSRLASLEKISQTDKAEVARLEKELRLVTEAAGESLGSLNVAQDELIAFSEELANLYNHVCMCNNETPNRVMLDYYKEGKAIIRRGQEGGKEHHSSVLLTNGLITETDPAKSNSSSTTVAPAPAPEHRPEPMNIYNLVAIIRDQIRHLQQAVDRTTELSRQRLANLELSTVADKDKEACMAEILKLKSLLSTKREQIATLRAVLKANKQTAEIALANLKSKYDSEKVMVTETMMKLRNELKALKEDAATFSSLRAMFATRCDEYVTQLDDMQRQLAAAEDEKKTLNSLLRMAIQQKLALTQRLEDLEFDHEQARRNSATAVGAKGKKKGKGASSSHH
>8240_0:00119c_{"pub_og_id":"2478455at33208","og_name":"protein_bicaudal_D_homolog_2-like_","level_taxid":33208,"organism_taxid":"8240_0","organism_name":"Thunnus_maccoyii","pub_gene_id":"121896087","description":"protein_bicaudal_D_homolog_2-like"}
MSVEEQGYTDAMLLLEAEPEWMRAEIERLSRELSETTNEKIQAAEYGLAVLEEKQQLKQQYDDMEIEYEAVRQELDQLKEAFGQAYSNHRKVAADGESREESLIQESACKEAYYEQRVLELQTELRQARNILTNTQSENERLNTISQEMRENSQTMELQRNQLRDDIKEYKFREARLLQDYTELEEENISLQKQVSVLKQSQVEFEGLKHEIRRLEEDTQFLNSQLEDAIRLKEIAERQLGEALETIKTERELKASLRKELSHYMNIGDTLYHSPLSISLDGLKFSDDAATEPNNDEALHGYENGFTKLANTITDDNRISMPKKEELFHPAPSLVDDLLSELNISEIQKLKQQLMQMEREKVNLLSTLQDSQKQLEQANGALSEHQEKVNRLTENLNAIRKLQASKERQSALDNEKERDSHEDGDYYEVDINGPEILECKYKVAVSEAGELKEELKTIKTEYQACQSRYEEERTRLQNDVTTLGVKLATLEKTSQTEREEKAKLEKELRKLSDVAGESQGSLSVAQDELVTFSEELATLYNHVCMCNNETPNRVMLDFYKEGKGGRSSPEGRGRRSPILLSKGLFPEPGKTDLSDGAPSPVSSLPSPVSDHRREPMNIYNLVAIIRDQIKHLQLAVDRTTELSRQRVASLELGTVADKDKEACMEEILKLKSLLSTKREQIATLRTVLKANKQTAEVALANLKSKYENEKAMVTETMMKLRNELKALKEDAATFSSLRAMFATRCDEYVTQLDEMQRQLAAAEDEKKTLNSLLRMAIQQKLALTQRLEDLEFDHEQTRRGGTGGRAKTRSKAASSTTNNPHVSQSLTCSGSGRPEHINAMPNGILGGPGVFCSEKYKIYCD
>8240_0:00122f_{"pub_og_id":"2478455at33208","og_name":"protein_bicaudal_D_homolog_2-like_","level_taxid":33208,"organism_taxid":"8240_0","organism_name":"Thunnus_maccoyii","pub_gene_id":"121895435","description":"protein_bicaudal_D_homolog_2"}
MLEADADPAGAALVGEGEAEMGSVDMKAEVLRLTLELQEATEEKLQAARYGLVVLEESSALKVKHRQLEEEHEALKVELQQLKEAFADSVSSQKRAAADGECREESLLQETATKEAAMATRMDEVQAELKQARLALSNAHADIDRLGVVSTQLKKECECLEAEKGHLRDEMKEYKVRELRQLQDNGELEEENISLQKQVSVLKENQVEFESIKLELTQKNEEQEELRAQMDEAARLREIAEKQLDEALEALKEEREQKNTLRRELSALTLNPFDSVGNLELHLEQLDDSQEEGQGGGGEGEAEGEDQDSGFNNGPGSAPGFAHPPHLTGSKSNGLIHRYSTPRNSDVFLRAPASGLVSDLLSELHFSDSQKLKQQLLQAEREKSCLTDKVEELQMQLVMSKQALSQQEDKVGSLTQQLEAVQNRQQHNQEADDRGEDETENGDGGDAVFDYEVDTKGKEVLEARMRSASEELLKLRDELSQAGSRYNTLEQRYKHEKDRWRTEAQELADKIRQCIKSSKQDQERIGELEKEIGATRKVAIDSEGHLSVAQEELLAFSEELSNLYHHICVCNNLTPKRVTLDYYRDSARASGGGGSVRRLHHVYPQQNSQKKPRANDMFVSKAAALQFMGEMDSAGPSGDSPSCPGSPTLDFRDPSNVRNLVAVIRCQIKHLRVAVDLCRQRGAMPYSGLSSSGESERDAESLLDEVLKLKSLLSTKREQIATLRTVLKANKQTAELALSNLKTKYETEKSMVSETMMKLRNELKALKEDAATFSSLRVMFASRCDQYVTQLDEMQRQLAAAEDEKKTLNSLLRMAIQQKLALTQRLEDLEAPLSPHSLSSSPRRSRAKELATKSGRGPRSPRSSPARPPVRSSPRASPVLGSSVPAMATHHLRALTRSLHTSPR
>8240_0:001442_{"pub_og_id":"2478455at33208","og_name":"protein_bicaudal_D_homolog_2-like_","level_taxid":33208,"organism_taxid":"8240_0","organism_name":"Thunnus_maccoyii","pub_gene_id":"121898013","description":"protein_bicaudal_D_homolog_1_isoform_X1"}
MAAGVGCGESVDQYRAEVERLTQELAEANREKIRAAECGLVVLEENQALKQKYADLETEQDTLRKELEQLQEAFGQAYTNQRKVAEDGETNEETLLQESASKEAYYMGRLLELQTDLTLSRSVASNAQSENERLNILVQELRESNEMLELQRSRMREEIKEYKFRETRLLQDYTELEEENITLQKLVSTLKQSQVEYEGLKHEIKVLEEETVLLNSQLEDALRLKEISDGQLEEALDALKSEREHKNNLRKELAHHISLSDSVYGAGAHLALTVTGVEGLKFPEETNGTNGTNGSTIPTANGNNEDSNRRNGHLHTGTALAKMNGDYRPGRKGEGLHPVPDLFSELNLSEIQKLKQQLLQVECEKTALLMNLQESQTQLQHTQGALTEQNERVHRLTERVNTMKRLNGDKELDDSQESEKPDGGSPPANGHHDPDIHGFEILECKYKVAVTEVIDLKAELKALKEKYNQAVEGQGDSHSDDRVQALSEQQVTHLERNCREGRERVASLEAELRAATSTATESQGMLNAAQDELVTFSEELAQLYHHVCLCNNETPNRVMLDYYRQSRVTRSGSLKGSDDPRALLSPRLARRLAAASAACSSESPRSPMDSPSKDSNHSDTPTMTVESPAYQGSPTRNSMGSPVINISPCPSPVPSEAGGDLRKEPMNIYNLNAIIRDQIKHLQRAVDRSLQLSRQRAAARELAPMLDKDKESCMEEILKLKSLLSTKREQIATLRLVLKANKQTAEVALANLKSKYENEKTMVTETMMKLRNELKALKEDAATFSSLRAMFATRCDEYVTQLDEMQRQLAAAEDEKKTLNSLLRMAIQQKLALTQRLEDLEFDHEQTHRGRSAKVPKIKSSPPKVSGRASLTAPSSPTRFHGPSMITTHTLSTSLTLSSPPSVDLTTCPSMYGTSDPLSERIQTSAPALLNLAYPSLCLGHQPIMIDSDWLTLELSRFIYSRQDVGQLSPSYSSASASPYLRRKR
>8240_0:005b62_{"pub_og_id":"2478455at33208","og_name":"protein_bicaudal_D_homolog_2-like_","level_taxid":33208,"organism_taxid":"8240_0","organism_name":"Thunnus_maccoyii","pub_gene_id":"121891157","description":"protein_bicaudal_D_homolog_1-like"}
MAAGGAGYGDTVEQCRAEVERLNRELAEANREKIRAAECGLVVLEENQSLKQQYADLEAEQEALRLELEQLQEAFGQAYSTQRKVAEDGETNEETLLQESATKEAYYMGRLMELQSELKHSRATTANTQTDNEHLSSLLQELREQSNEMLELQRSRMREEIREYKFRESRLLQDYTELEEENISLQKLVSTLKQNQVEYEGLKHEIKVLEEETELLNSQLQDALRLKDISDAQLEEALESLKSEREQKKHLRRELVHHLSMCDVAYTGSAHLMFTSAPPSGTATPTTLLSPSTEEPTRCNGHLLGGSGAGTPTGSVPRANGECRGPGRKAEGVATSDLFSEMNLTEIQKLKQQLLTVERDKVALMTSLQESQTQLQHTQGALTEQHEKALRLSKRVTALRRLHRGARFTQEAQASQLTPEALIELDRCEEEAEEEEGNDEDKSGTVNKSQVFSYQTPGLEIMQCKYRVAVTEVVELKAEVKTLRERLAQCGEGAAQEKLRGNSQLHRLERQVASLEKSCREGREKVSSLELELQVAQSASSESQSALNAAQDELVTLSEELAQLYHHVCLCSNETPNRVMLDYYRQGRGLRGLSACLKAMSSDNSKVLLTPRLARRLATVASATSTPAESRSPSASPSKEPLSGEGRKEEKEGDREGLQVPSEQSLPPCTPPTRSPSISASSSSSSSSSPAIEPAGELRREPMNIYHLNAIIRDQVKHLQRAVDRSLQLSRQRATARELAPLLDKDKESCMEEILKLKSLLSTKREQIATLRLVLKANKQTAEVALGNLKSKYEAEKSMVTDTMMKLRNELKALKEDAATFSSLRAMFATRCDEYVTQLDEMQRQLAAAEDEKKTLNSLLRMAIQQKLALTQRLEDLAFDQEQTHRTRGSRLTRGKTSTPKVSPPVSASASNLAHGSTSALAPCSLPPPSLTSPTSIFSDDPSVPLSPSMVSAAAAALASALTSPTRHIPPRSPSSSAVTSSVGPVAPESPPSLEAPSSSSSQTPPSTPLRLAHSQWTLGVRTFMVDSQSFSVNISPALPRSSGLSRHYTPDSQPSPLSTSTTTTTTRSAQPGSGPSSPYRSPILGLRRSLWSPSPRTRPLSSLTRSSVLHTPSSSSPYSSSHSSSSSHSYSSAYYSSSPAFTPSSSYLTSGTSTSYSHSSHYTPLYPRYYSSYRPRH
>8839_0:0001dd_{"pub_og_id":"2478455at33208","og_name":"protein_bicaudal_D_homolog_2-like_","level_taxid":33208,"organism_taxid":"8839_0","organism_name":"Anas_platyrhynchos","pub_gene_id":"BICD1","description":"protein_bicaudal_D_homolog_1_isoform_X1"}
MAAEEVLQGADHYKSEIERLTRELSETTHEKIQAAEYGLVVLEEKLTLKQQYDELEAEYDGLKQELEQLKEAFGQSFSIHRKVAEDGETREETLLQESASKEAYYLGKILEMQNELKQSRAVVTNVQAENERLTAVVQDLKENNEMVELQRIRMKDEIREYKFREARLLQDYTELEEENITLQKLVSTLKQNQYYECSLSCLIQVEYEGLKHEIKRFEEETVLLNSQLEDAIRLKEIAEHQLEEALETLKNEREQKNNLRKELSQYINLNDSMYNNHINISVDGLKFAEDASEPNNDDKMNGHIHGPLVKLNGDYRTPTGRKGESLHPVSDLFSELNISEIQKLKQQLMQVEREKAILLANLQESQTQLEHTKGALTEQHERVHRLTEHVNAMRGLQSNKELKAEHDCEKGRDPGEEAHDYEVDINGLEILECKYKVAVTEVIDLKAEIKALKEKYNKHVENYTEEKAKYESRIQTYDEQVTTLEKSTKESQEKMVHMEKELQRMTSIANENHNTLNTAQDELVTFSEELAQLYHHVCLCNNETPNRVMLDYYRQSRVTRSGSLKGPDDPRGLLSPRLARRGMASPVEARTPTEQVTKEAMEPGKEQSPTKTPTISPVITAPPSSPVSDTSDIRKEPMNIYNLNAIIRDQIKHLQKAVDRSLQLSRQRAAARELAPMIDKDKEALMEEILKLKSLLSTKREQIATLRAVLKANKQTAEVALANLKNKYENEKAMVTETMTKLRNELKALKEDAATFSSLRAMFATRCDEYVTQLDEMQRQLAAAEDEKKTLNSLLRMAIQQKLALTQRLEDLEFDHEQSRRSKGKLGKSKIGSPKVSEEASATVPTIDTFLLHSQGPQQPNLLVRSGTQRKRLFSPSLCDQSHPRTSGTYLQKLLRAPPHPASTESYLLRGPPSMSEFIHGHRLSKEKRLTVATPVLVLFQKSSHIPALSVPLSTVSLSLLLIPNLHMQRKRKSKQSGVHATKVWVVPNKQVDNPALLRHRQAWIHIHSSGK
>8839_0:00284a_{"pub_og_id":"2478455at33208","og_name":"protein_bicaudal_D_homolog_2-like_","level_taxid":33208,"organism_taxid":"8839_0","organism_name":"Anas_platyrhynchos","pub_gene_id":"BICD2","description":"protein_bicaudal_D_homolog_2_isoform_X1"}
MSRGADMSLGAEEEEEYGRLVMESEPEWLRSEVKRLCQELGETTREKIQAAEYGLAVLEEKQQLKQQYEELELEYETIRAEMEQLKEAFGQAHTNHKKVAADGESREETLIQESATKEEYYMKKVMELQTELKQLRNVLANTQSENERLNSVAQELKEVNQNVEIQRARLRDDIKEYKFREARLLQDYTELEEENICLQKQVSVLKQNQVEFEGLKHEIKRLEEETEFLNSQLEDAIRLKEISERQLEEALETLKTEREQKNNLRKELSHYMNINDSMYNSHLNISLDGLKFSDEATEPNNDEIMNGFEQNCLSKLSNGKNTSTPRKNEGFPPAPSLVSDLLSELNISEIQKLKQQLVQMEREKVNLLTTLQESQKQLENTRGALSEQHEKVGRLTENLNAMKKLQVSKERQSALDNEKDRDSHEDGDYYEVDINGPEILECKYKVAVAEITDLKEELKNLKTKYKECESKYEEDKSRYETESQALTEKIASLEKSSRHDREQVARLEKELKKVSDVAGETQGSLSVAQDELVTFSEELANLYHHVCMCNNETPNRVMLDYYKEGKGGRSSPETKGRRSPILLSKGLLTIELGKAENGSGDSSPSPVSSLPSPVSDPRKEPMNIYNLIAIIRDQIKHLQAAVDRTTELSRQRVATQELGPVVDKDKEALMEEILKLKSLLSTKREQIATLRTVLKANKQTAEVALANLKSKYENEKAMVTETMMKLRNELKALKEDAATFSSLRAMFATRCDEYVTQLDEMQRQLAAAEDEKKTLNSLLRMAIQQKLALTQRLEHLELDHEQSKRVRTKSASKAKSSNPSMISSLLPVHCRSAYK
>9002_0:001d81_{"pub_og_id":"2478455at33208","og_name":"protein_bicaudal_D_homolog_2-like_","level_taxid":33208,"organism_taxid":"9002_0","organism_name":"Centrocercus_urophasianus","pub_gene_id":"122162780","description":"protein_bicaudal_D_homolog_2_isoform_X1"}
MSLGMEEEEYARLVMESEPEWLRSEIKRLFQELGETTREKIQAAEYGLAVLEEKQQLKQQYEELELEYETIRAEMEQLKEAFGQAHTNHKKVAADGESREETLIQESATKEEYYMKKVMELQTELKQLRNVLANTQSENERLNSVAQELKEANQNVEIQRARLRDDIKEYKFREARLLQDYTELEEENICLQKQVSVLKQNQVEFEGLKHEIKRLEEETEFLNSQLEDAIRLKEISERQLEEALETLKTEREQKNNLRKELSHYMNINDSMYNSHLNISLDGLKFSDEATEPNNDEIMNGFEQNCLSKHSNGKNNTSTPKKNEGFPPAPSLVSDLLSELNISEIQKLKQQLVQMEREKVNLLTTLQESQKQLENTRGALSEQHEKVGRLTENLNAMKKLQVSKERQSALDNEKDRDSHEDGDYYEVDINGPEILECKYKVAVAEITDLKEELKNLKAKYKECESKYEEEKNRYETESQALTEKIASLEKSSRHDREQVARLEKELKKVSDVAGETQGSLSVAQDELVTFSEELANLYHHVCMCNNETPNRVMLDYYKEGKGGRSSPEAKGRRSPILLSKGLLTIDLGKAENGSGDSSPSPVSSLPSPVSDPRKEPMNIYNLIAIIRDQIKHLQAAVDRTTELSRQRVATQELGPVVDKDKEALMEEILKLKSLLSTKREQIATLRTVLKANKQTAEVALANLKSKYENEKAMVTETMMKLRNELKALKEDAATFSSLRAMFATRCDEYVTQLDEMQRQLAAAEDEKKTLNSLLRMAIQQKLALTQRLEHLELDHEQSKRVRTKSASKAKSSNPTVSHVRSCGDRPEGSVLNNQVFCSEKYKIYCD
>9002_0:003604_{"pub_og_id":"2478455at33208","og_name":"protein_bicaudal_D_homolog_2-like_","level_taxid":33208,"organism_taxid":"9002_0","organism_name":"Centrocercus_urophasianus","pub_gene_id":"122170803","description":"protein_bicaudal_D_homolog_1_isoform_X1"}
MAAEEVLQGADHYKSEIERLTRELSETTHEKIQAAEYGLVVLEEKLTLKQQYDELEAEYDGLKQELEQLKEAFGQSFSIHRKVAEDGETREETLLQESASKEAYYLGKILEMQNELKQSKAVVTNVQAENERLTAIVQDLKENNEMVELQRIRMKDEIREYKFREARLLQDYTELEEENITLQKLVSTLKQNQVEYEGLKHEIKRFEEETVLLNSQLEDAIRLKEIAEHQLEEALETLKNEREQKNNLRKELSQYINLNDSMYNNHINISVDGLKFAEDTSEPNNDDKMNGHIHGSLVKLNGDYRTPTSRKGESLHPVSDLFSELNISEIQKLKQQLMQVEREKAILLANLQESQTQLEHTKGALTEQHERVHRLTEHVNAMRGLQSNKELKAEHDCEKGRDPSEEAHDYEVDINGLEILECKYKVAVTEVIDLKAEIKALKEKYNNYVENYTEEKAKYESRIQTYDEQVTSLEKSTKESQEKMVHMEKELQRMTSIANENHNTLNTAQDELVTFSEELAQLYHHVCLCNNETPNRVMLDYYRQSRVTRSGSLKGPDDPRGLLSPRLARRGMASPVEARTPTEQVTKEAPEPGKEQSPTKTPTISPVITAPPSSPVSDSSDIRKEPMNIYNLNAIIRDQIKHLQKAVDRSLQLSRQRAAARELAPMIDKDKEALMEEILKLKSLLSTKREQIATLRAVLKANKQTAEVALANLKNKYENEKAMVTETMTKLRNELKALKEDAATFSSLRAMFATRCDEYVTQLDEMQRQLAAAEDEKKTLNSLLRMAIQQKLALTQRLEDLEFDHEQSRRSKGKLGKSKIGSPKVSEEASATVPTIDTFLLHSQGPQQPNLLVSSGTQRKRLFSPSLCDQSHPRTSGTYLQKLLRAPPHPASTESYLLRGPPSMSEFIHGHRLSKEKRLTVATPVLVLFQKSSHIPALSVPLSTVSLSLLLTPNLHMQRKRKRKQSGVHATKVRVVPSERVDNPALLLHR
>375764_0:00117a_{"pub_og_id":"2478455at33208","og_name":"protein_bicaudal_D_homolog_2-like_","level_taxid":33208,"organism_taxid":"375764_0","organism_name":"Sphaeramia_orbicularis","pub_gene_id":"LOC115419762","description":"protein_bicaudal_D_homolog_2-like"}
MSMDEQEYAEGVLVTEAGPQWLRAEVDRLSRELRDTTHEKIQAAEYGLAVLEEKQQLQQRFDELETEYEAVRQELDQLKEAFGQAYSTHRKVAADGESREESLILESASKEALYQQKVLELQNELRQTKASLVSAQTENDRLSSIALEMRENSELAELQRSQLRDDIREYKVRETRLLQDNSELEEENISLQKQVSVLKQNQVEFEGLKHEIRRLEEDSQCLHSQLEEAMRLREIAERQLTEALETIKTEREQKASLRKELSHYMTIGGSVYNSPLSISIDNLKLHDDPSTVTEPDNDDLIRGFENGLIKTGESEMNKRGEALKPAPSLVDDLLSELNISEIQKLKQQLVQVEREKVALINSLQESQKQLEQAYGTVSEQKETVNKLTENLSAMRKLQATKERQSALDTEKDRDSHDDGDYYELDINGPEILQCKYTVAVSEAGELRQELKTVRAAYEQCRTEYEEERSRLESMVQELRSSLTSLEKISQADKAEVARLERELHRVSEAAGESLGSLNVAQDELITFSEELANLYNHVCMCNNETPNRVMLDYYKEGKAKVRKGQEGTELQSSILITNGLIPDSETGKSDSSSTTVTPVPIPEHRPEPMNIYNLVAIIRDQIRHLQQAVDRTTELSRQRLANLELSTVADKDKEACMEEILKLKSLLSTKREQIATLRAVLKANKQTAEVALANLKSKYDSEKAMVTETMMKLRNELKALKEDAATFSSLRAMFATRCDEYVTQLDDMQRQLAAAEDEKKTLNSLLRMAIQQKLALTQRLEDLEFDHEQARRNSASMAGGKGKTKGKGASAGHH
>375764_0:001528_{"pub_og_id":"2478455at33208","og_name":"protein_bicaudal_D_homolog_2-like_","level_taxid":33208,"organism_taxid":"375764_0","organism_name":"Sphaeramia_orbicularis","pub_gene_id":"bicd1a","description":"protein_bicaudal_D_homolog_1_isoform_X1"}
MAADGGCAGDTVDQYRAEVERLTQELAEANREKIRAAECGLVVLEENQALKHKYAELESEQETLRKELEQLQEAFGQAYTNQRKVAEDGESNEESLLQESASKEAYYMGRLLDLQTELTLSRSVASNSQSESERLSGLVQELRESNEMLELQRSRMREEIKEYKFRETRLLQDYTELEEENITLQKLVSTLKQSQVEYEGLKHEIKVLEEETVLLNSQLEDALRLKEISEGQLEEALDALKSEREQKNNLRKELAHHLSLSDSVYGAGAHLALTVTGVEGLKFPDEANGTNGTNGTAIPPANGNTEDSNRRNGHLHGGTGLAKMNGDYRPGRKGDGLHPVPDLFSELNLSEMQKLKQQLLQVEREKASLLLNLQESQTQLQHTQGALTEQSERVHRLTEHVNAMKHLNGDKELEDPQESEKPDGGLMSPPANGHHDPDIHGFEILECKYKVAVTEVIDLKAELKALKEKYNQTVEGQADNHSDDRLQALSEQVTHLDRSCREGRERIASLEAELRASSSTATESQGMLNTAQDELVTFSEELAQLYHHVCLCNNETPNRVMLDYYRQSRVTRSGSLKGSDDPRALLSPRLARRLAAASAACSNESPRSPMDSPSKDTNHSETTTNSGDSPSCHGSPTRNPTGSPVISISPSPSPVPSEAGGDLRKEPMNIYNLNAIIRDQIKHLQRAVDRSLQLSRQRAAARELAPMLDKDKESCMEEILKLKSLLSTKREQIATLRLVLKANKQTAEVALANLKSKYENEKAMVTETMMKLRNELKALKEDAATFSSLRAMFATRCDEYVTQLDEMQRQLAAAEDEKKTLNSLLRMAIQQKLALTQRLEDLEFDHEQTHRGRGAKVPKIKSSPPKFLVDCQQPAASVPSLSPQLRRGRASLARSPKFAADLQDHQAVAVAVLSSSSSPLSPCDPRNCLAHHPQPFGT
>375764_0:001725_{"pub_og_id":"2478455at33208","og_name":"protein_bicaudal_D_homolog_2-like_","level_taxid":33208,"organism_taxid":"375764_0","organism_name":"Sphaeramia_orbicularis","pub_gene_id":"LOC115423070","description":"protein_bicaudal_D_homolog_2-like_isoform_X1"}
MSVVEEQGYPDAMPEWMRAELERLSRELSETTNEKIQAAEYGLAVLEEKQQLKQQYDDLEMEYEAVRQELDQLKEAFGQAYSNHRKVAADGESREESLIQESACKEAYYEQRVLELQNELRQTRNILTNTQSENERLNTITQDIRENSQMVELQRNQLRDDIKEYKFREARLLQDYTELEEENISLQKQVSVLKQSQVEFEGLKHEIRRLEEDTQFLNSQLEDAIRLKEIAERQLGEALETIKTERELKASLRKELSHYMSIGDTLYHSPLSISLDGLKFSDDAATEPNNDEALHGYENGFIKLASVIADDNRVSSPKKEELFRPAPSLVDDLLSELNISEIQKLKQQLMQMEREKVNLLSTLQDAQKQLEQANGALSEHQEKVNRLTENLNAIRKLQASKERQSALDNEKERDSHEDGDYYEVDINGPEILECKYKVAVSEAGELKEELKTLKAEYQTCQSRYEDERNRLENDVTTLGEKLATLEKTSQAEREEKTKLEKELRKLSDVAGESQGSLSVAQDELVTFSEELATLYNHVCMCNNETPNRVMLDFYKEGKGGRSSPEGRGRRSPILLTKGLFPDPSKTDLSDGVPSPVSSLPSPVSDHRREPMNIYNLVAIIRDQIKHLQLAVDRTTELSRQRVASLELGTVADKDKEACMEEILKLKSLLSTKREQIATLRTVLKANKQTAEVALANLKSKYENEKAMVTETMMKLRNELKALKEDAATFSSLRAMFATRCDEYVTQLDEMQRQLAAAEDEKKTLNSLLRMAIQQKLALTQRLEDLEFDHEQTRRGGNTGRAKTRSKAANAATSNPHVSQSLTCSGSGRPEHNNAMPNGIMGGPVVFCSEKYKIYCD
>375764_0:0017fc_{"pub_og_id":"2478455at33208","og_name":"protein_bicaudal_D_homolog_2-like_","level_taxid":33208,"organism_taxid":"375764_0","organism_name":"Sphaeramia_orbicularis","pub_gene_id":"LOC115421846","description":"LOC115421846"}
MLEADSDPAAAAVQGVEEAEMGSGDLKAEVLRLTLELQEATEEKLQAARYGLVVLEESSALKVKHRQLEEEHESLKTELQQLREAFADSVSSQKRAAADGECREESLLQETASKEAAMATRMEEVQAELKQARLALSNAHAEIDRLGVVSTQLKKECECLEAEKGHLRDEMKEYKVRELRQLQDNGELEEENISLQKQVSVLKENQVEFESIKLELTQKNEEQDELRAQLDEAARLREIAERQLDEALEALKEEREQKNSLRRELSALTLNPFDSVGNLELHLDQLDDSQEEGQGGEGEGEGEGEEQDSGYNNGPGSAPSSARPPHLGGSKSNGLIHRYSTPRNSDVFLRAPASGLVSDLLSELHFSDSQKLKQQLLQAEREKSGLANKVEELQMQLVMSKQALSQQEDKVGSLTQQLEAVQSSQQHNQEAEDRADDETENGEGDDAVFDYEVDTKSKEVLEARMRAASEELLKLRDELSQAGTRYNTLEQRYKQEKDRWRAEAQELADKIRQCIKSSKQDQERISELEKEIGATRKVAIDSEGHLSVAQEELLAFSEELSNLYHHICVCNNLTPKRVTLDYYRDGARASGGAASGRRPHHVYPQHSTQKKQRPNDMFISKAAALQFMGEVDSAGSSAGDTPNCPGSPTLDFRDPSNVRNLVAVIRCQIKHLRVAVDLCRQRGAMPYSGLSASGESERDAESLLEEVLKLKSLLSTKREQIATLRTVLKANKQTAELALSNLKTKYETEKSMVSETMVKLRNELKALKEDAATFSSLRVMFASRCDQYVTQLDEMQRQLAAAEDEKKTLNSLLRMAIQQKLALTQRLEDLEAPMSPHSLNSSPRRSRAKELGTKSGRAPRSPRSSPARPPMRSSPRASPVLGSSVPAMATHHLRALTRSLHTSPR
>375764_0:002c2a_{"pub_og_id":"2478455at33208","og_name":"protein_bicaudal_D_homolog_2-like_","level_taxid":33208,"organism_taxid":"375764_0","organism_name":"Sphaeramia_orbicularis","pub_gene_id":"LOC115429952","description":"protein_bicaudal_D_homolog_1-like_isoform_X1"}
MAAGGAGCGDTVEQCRAEVERLSRELAEANREKIRAAECGLVVLEENQSLKQQYADLEAEQEALRLELEQLQEAFGQAYSTQRKVAEDGETNEETLLQESATKEAYYMGRLLELQSELKHSRSTAANAQADNEHLSTLLQELREQSNEMLELQRSRMREEIREYKFRESRLLQDYTELEEENISLQKLVSTLKQNQVEYEGLKHEIKVLEEETELLNSQLQDALRLKDISDTQLEEALESLKSEREQKNHLRRELVHHLSMCDVAYTGSAHLTFTSAPPSGTATPTTVLSPNSEEPSRCNGHLQSGTGAGTGAGTGAGTTPGPLPRSNGDCRGSGRKAEGASTSDLFSEMNITEIQRLKQQLMTVEREKVALMTSLQESQTQLQHTQGALNEQHEKALRLSQKVTTLRRLHRGAHLAYEAQCSATPQLNREALMDLDQDEEEAGVNEEDKNATVNKSQVFSYQTPGLEILQCKYRVAVTEVVELKAELKTLRERLAQCGEGAMVEKQRGDTQLKKLEAQVTSLGKSCREGQRKISSLELELQAAQSSASESQGALNAAQDELVTLSEELAQLYHHVCLCNNETPNRVMLDYYRQGRGLRGLSASLKAMSTDNSKVLLTPRLARRLAAVASTTSTSGESRSPSESPSKEPLSGEVTREDREGDRESLQVPSDPSLPPCTPPTRSPSVSASSSSSSSSSPALEPPGELRREPMNIYNLNAIIRDQVKHLQRAVDRSLQLSRQRAAARELAPLLDKDKESCMEEILKLKSLLSTKREQIATLRLVLKANKQTAEVALANLKSKYEAEKSMVTDTMMKLRNELKALKEDAATFSSLRAMFATRCDEYVTQLDEMQRQLAAAEDEKKTLNSLLRMAIQQKLALTQRLEDLAFDQEQTHRTRGSRLTRGKTSTPKVSPPASTSASDSPLGSSSALPPSPLPPTSLFSPTSLLPDSPSVPLSPSVVSAAAAALASVLTSPMSHMPPRSPSLQAVASAALPAAPESPPSLEAPSSPSARTPPSTPLRLAHSQWTLGVRTVVVDSHSFSVNIAPRSSGLSRHYTPDSLSSSSSTRPTQPGSAPSSPYRSPILGLRRSTWSPSPRTRPFSSFTRSSVLYTPSSSSAYSSTHSPSSSYSYSPSYHNTSAFTPSSSYLTNSNTSTSHSHASHYTPLYPRSYSSYRPRH
>198719_0:00092a_{"pub_og_id":"2478455at33208","og_name":"protein_bicaudal_D_homolog_2-like_","level_taxid":33208,"organism_taxid":"198719_0","organism_name":"Drosophila_innubila","pub_gene_id":"LOC117779852","description":"protein_bicaudal_D"}
MSSPSANDGAQTVLELRMEVERLTRELDQVSSASAQSAQYGLSLLEEKSALEQKCEELETLYDNTRHELDITQEALTKFQTSQKVTNKTGIEQEETLLNESAARETSLNLQIFDLENESKQLRHELERVRNERDRMLQENSDIGRDKTDNEAERLRLKSELKDLKFRETRMLSEYSELEEENITLQKQVSSLRSSQVEFEGAKHEIRRLTEEVELLNQQVDELANLKKIAEKQMEEALEALQGEREAKYALKKELDGHLNRESMYHISNLAYSIRSNMEDNASNNSDGEEENLALKRLEADLSTELKSPDGTKCDLFSEIHLNELKKLEKQLESIENEKSHLTTNLREAQTSLDKSQNELQNFMSRLALLAAHVDALVQLKKQIDVKDPKANSTDQEKDEQLQQQLRAIISQYANWFTLSAKEIDGLKTDIAELQKGLNYTDATTTLRNEVTNLKNKLLTTEQKSLDLQSDVQTLTHISQNAGQSLGSARSTLVALSDDLAQLYHLVCTVNGETPTRVLLDHKSDDMSFENDSLTAIQSQFKSDVFIARPQIVEDLQGLADSVEIKKYVDTVSDQIKHLKTAVEHTIDLNKHKVRAEGGETVEKGNTEELEEQQEQIVKLKSLLSVKREQIGTLRNVLKSNKQTAEVALTNLKSKYENEKIIVSDTMSKLRNELRLLKEDAATFSSLRAMFAARCEEYVTQVDDLNRQLEAAEEEKKTLNQLLRLAVQQKLALTQRLEEMEMDREMRHVRRPMPPQRGTSGKSSFSTRPSSRNPASSNANPF
>9054_0:000435_{"pub_og_id":"2478455at33208","og_name":"protein_bicaudal_D_homolog_2-like_","level_taxid":33208,"organism_taxid":"9054_0","organism_name":"Phasianus_colchicus","pub_gene_id":"BICD2","description":"BICD2"}
MSLGMEEEEYARLVMESEPEWLRSEIKRLFQELGETTREKIQAAEYGLAVLEEKQQLKQQYEELELEYETIRAEMEQLKEAFGQAHTNHKKVAADGESREETLIQESATKEEYYMKKVMELQTELKQLRNVLANTQSENERLNSVAQELKEANQNVEIQRARLRDDIKEYKFREARLLQDYTELEEENICLQKQVSVLKQNQVEFEGLKHEIKRLEEETEFLNSQLEDAIRLKEISERQLEEALETLKTEREQKNNLRKELSHYMNINDSMYNSHLNISLDGLKFSDEATEPNNDEIMNGFEQNCLSKHSNGKNNTSTPKKNEGFPPAPSLVSDLLSELNISEIQKLKQQLVQMEREKVNLLTTLQESQKQLENTRGALSEQHEKVGRLTENLNAMKKLQVSKERQSALDNEKDRDSHEDGDYYEVDINGPEILECKYKVAVAEITDLKEELKNLKAKYKECESKYEEEKSRYETESQALTEKIASLEKSSRHDREQVARLEKELKKVSDVAGETQGSLSVAQDELVTFSEELANLYHHVCMCNNETPNRVMLDYYKEGKGGRSSPEAKGRRSPILLSKGLLTIDLGKAENGSGDSSPSPVSSLPSPVSDPRKEPMNIYNLIAIIRDQIKHLQAAVDRTTELSRQRVATQELGPVVDKDKEALMEEILKLKSLLSTKREQIATLRTVLKANKQTAEVALANLKSKYENEKAMVTETMMKLRNELKALKEDAATFSSLRAMFATRCDEYVTQLDEMQRQLAAAEDEKKTLNSLLRMAIQQKLALTQRLEHLELDHEQSKRVRTKSASKAKSSNPTVSHIRSCGDRPEGSVLNNQVFCSEKYKIYCD
>9054_0:000b75_{"pub_og_id":"2478455at33208","og_name":"protein_bicaudal_D_homolog_2-like_","level_taxid":33208,"organism_taxid":"9054_0","organism_name":"Phasianus_colchicus","pub_gene_id":"BICD1","description":"protein_bicaudal_D_homolog_1_isoform_X2"}
MAAEEVLQGADHYKSEIERLTRELSETTHEKIQAAEYGLVVLEEKLTLKQQYDELEAEYDGLKQELEQLKEAFGQSFSIHRKVAEDGETREETLLQESASKEAYYLGKILEMQNELKQSKAVVTNVQAENERLTAIVQDLKENNEMVELQRIRMKDEIREYKFREARLLQDYTELEEENITLQKLVSTLKQNQVEYEGLKHEIKRFEEETVLLNSQLEDAIRLKEIAEHQLEEALETLKNEREQKNNLRKELSQYINLNDSMYNNHINISVDGLKFAEDTSEPNNDDKMNGHIHGSLVKLNGDYRTPTSRKGESLHPVSDLFSELNISEIQKLKQQLMQVEREKAILLANLQESQTQLEHTKGALTEQHERVHRLTEHVNAMRGLQSNKELKAEHDCEKGRDPSEEAHDYEVDINGLEILECKYKVAVTEVIDLKAEIKALKEKYNNYVENYTEEKAKYESRIQTYDEQVTSLEKSTKESQEKMVHMEKELQRMTSIANENHNTLNTAQDELVTFSEELAQLYHHVCLCNNETPNRVMLDYYRQSRVTRSGSLKGPDDPRGLLSPRLARRGMASPVEARTPTEQVTKEATEPGKEQSPTKTPTISPVITAPPSSPVSDSSDIRKEPMNIYNLNAIIRDQIKHLQKAVDRSLQLSRQRAAARELAPMIDKDKEALMEEILKLKSLLSTKREQIATLRAVLKANKQTAEVALANLKNKYENEKAMVTETMTKLRNELKALKEDAATFSSLRAMFATRCDEYVTQLDEMQRQLAAAEDEKKTLNSLLRMAIQQKLALTQRLEDLEFDHEQSRRSKGKLGKSKIGSPKVSEEASATVPTIDTFLLHSQGPQQPNLLVSSGTQRKRLFSPSLCDQSHPRTSGTYLQKLLRAPPHPASTESYLLRGPPSMSEFIHGHRLSKEKRLTVATPVLVLFQKSSHIPALSVPLSTVSLSLLLTPNLHMQRKRKRRQSGVHATKVRVVPSERVDNPALLLHR
>8869_0:000640_{"pub_og_id":"2478455at33208","og_name":"protein_bicaudal_D_homolog_2-like_","level_taxid":33208,"organism_taxid":"8869_0","organism_name":"Cygnus_olor","pub_gene_id":"121072216","description":"protein_bicaudal_D_homolog_1_isoform_X7"}
MAAEEVLQGADHYKSEIERLTRELSETTHEKIQAAEYGLVVLEEKLTLKQQYDELEAEYDGLKQELEQLKEAFGQSFSIHRKVAEDGETREETLLQESASKEAYYLGKILEMQNELKQSRAVVTNVQAENERLTAVVQDLKENNEMVELQRIRMKDEIREYKFREARLLQDYTELEEENITLQKLVSTLKQNQVEYEGLKHEIKRFEEETVLLNSQLEDAIRLKEIAEHQLEEALETLKNEREQKNNLRKELSQYINLNDSMYNNHINISVDGLKFAEDASEPNNDDKMNGHIHGPLVKLNGDYRTPTGRKGESLHPVSDLFSELNISEIQKLKQQLMQVEREKAILLANLQESQTQLEHTKGALTEQHERVHRLTEHVNAMRGLQSNKELKAEHDCEKGRDPGEEAHDYEVDINGLEILECKYKVAVTEVIDLKAEIKALKEKYNKYVENYTEEKAKYESRIQTYDEQVTTLEKSTKESQEKMVHMEKELQRMTSIANENHNTLNTAQDELVTFSEELAQLYHHVCLCNNETPNRVMLDYYRQSRVTRSGSLKGPDDPRGLLSPRLARRGMASPVEARTPTEQVTKEAVEPGKEQSPTKTPTISPVITAPPSSPVSDTSDIRKEPMNIYNLNAIIRDQIKHLQKAVDRSLQLSRQRAAARELAPMIDKDKEALMEEILKLKSLLSTKREQIATLRAVLKANKQTAEVALANLKNKYENEKAMVTETMTKLRNELKALKEDAATFSSLRAMFATRCDEYVTQLDEMQRQLAAAEDEKKTLNSLLRMAIQQKLALTQRLEDLEFDHEQSRRSKGKLGKSKIGSPKVSEEASATVPTIDTFLLHSQGPQQPNLLVSSGTQRKRLFSPSLCDQSHPRTSGTYLQKLLRAPPHPASTESYLLRGPPSMSEFIHGHRLSKEKRLTVATPVLVLFQKSSHIPALNVPLSTVSLSLLLIPNLHMQRKRKSKQSGVHATKIWVVPNKQVDNPALLLHRQVWIHIHSSGN
>8869_0:002269_{"pub_og_id":"2478455at33208","og_name":"protein_bicaudal_D_homolog_2-like_","level_taxid":33208,"organism_taxid":"8869_0","organism_name":"Cygnus_olor","pub_gene_id":"121075654","description":"protein_bicaudal_D_homolog_2_isoform_X1"}
MSRGADMSLGAEEEEEYGRLVMESEPEWLRSEVKRLCQELSETTREKIQAAEYGLAVLEEKQQLKQQYEELELEYETIRAEMEQLKEAFGQAHTNHKKVAADGESREETLIQESATKEEYYMKKVMELQTELKQLRNVLANTQSENERLNSVAQELKEVNQNVEIQRARLRDDIKEYKFREARLLQDYTELEEENICLQKQVSVLKQNQVEFEGLKHEIKRLEEETEFLNSQLEDAIRLKEISERQLEEALETLKTEREQKNNLRKELSHYMNINDSMYNSHLNISLDGLKFSDEATEPNNDEIMNGFEQNCLSKLSNGKNNTSTPKKNEGFPPAPSLVSDLLSELNISEIQKLKQQLVQMEREKVNLLTTLQESQKQLENTRGALSEQHEKVGRLTENLNAMKKLQVSKERQSALDNEKDRDSHEDGDYYEVDINGPEILECKYKVAVAEITDLKEELKNLKTKYKECESKYEEDKSRYETESQAFTEKIASLEKSSRHDREQVARLEKELKKVTDVAGETQGSLSVAQDELVTFSEELANLYHHVCMCNNETPNRVMLDYYKEGKGGRSSPETKGRRSPILLSKGLLTIELGKAENGSGDSSPSPVSSLPSPVSDPRKEPMNIYNLIAIIRDQIKHLQAAVDRTTELSRQRVATQELGPVVDKDKEALMEEILKLKSLLSTKREQIATLRTVLKANKQTAEVALANLKSKYENEKAMVTETMMKLRNELKALKEDAATFSSLRAMFATRCDEYVTQLDEMQRQLAAAEDEKKTLNSLLRMAIQQKLALTQRLEHLELDHEQSKRVRTKSASKAKSSNPSVSHIRSCGDRSEGSVLNNQVFCSEKYKIYCD
>59729_0:0006be_{"pub_og_id":"2478455at33208","og_name":"protein_bicaudal_D_homolog_2-like_","level_taxid":33208,"organism_taxid":"59729_0","organism_name":"Taeniopygia_guttata","pub_gene_id":"BICD1","description":"protein_bicaudal_D_homolog_1_isoform_X1"}
MAAEEVLQGADHYKSEIERLTRELSETTHEKIQAAEYGLVVLEEKLTLKQQYDELEAEYDGLKQELEQLKEAFGQSFSVHRKVAEDGETREETLLQESASKEAYYLGKILEMQNELKQSRAVVTNVQAENERLTAIVQDLKENNEMVELQRIRMKDEIREYKFREARLLQDYTELEEENITLQKLVSTLKQNQVEYEGLKHEIKRFEEETVLLNSQLEDAIRLKEIAEHQLEEALETLKNEREQKNNLRKELSQYINLNDSMYNNHINISVDGLKFSEDGGEPNNDDKMNGHIHGPLVKLNGDYRTPTSRKGESLHPVSDLFSELNISEIQKLKQQLMQVEREKAILLANLQESQTQLEHTKGALTEQHERVHRLTEHVNAMRGLQSNKELKVELDCEKGRDSGEEAHDYEVDINGLEILECKYKVAVTEVIDLKAEIKALKEKYNNYVENYTEEKAKYESRIQTYDEQVTSLEKSTKESQEKMVHMEKELQRMTSIANENHNTLNTAQDELVTFSEELAQLYHHVCLCNNETPNRVMLDYYRQSRVTRSGSLKGPDDPRGLLSPRLARRGVASPVEARTPTEQVTKEAAEPGKEQSPTKTPSISPVITAPPSSPVSDTSDIRKEPMNIYNLNAIIRDQIKHLQKAVDRSLQLSRQRAAARELAPMIDKDKEALMEEILKLKSLLSTKREQIATLRAVLKANKQTAEVALANLKNKYENEKAMVTETMTKLRNELKALKEDAATFSSLRAMFATRCDEYVTQLDEMQRQLAAAEDEKKTLNSLLRMAIQQKLALTQRLEDLEFDHEQSRRSKGKLGKSKIGSPKVSEEASATVPSIDTFLLHSQGPQQPNLLVSSGTQRKRLFSPSLCDQSHPRTSGTYLQKLLRAPPHPASTESYLLRGPPSMSEFIHGHRLSKEKRLTVAIPVLMLSQKSSHIPALSVPLSTVSLSLLLTPNLHMQRKRKCKQSGAHATKVGVVPSKWVDNPALLLHWQVWIHIPCSGN
>59729_0:0026af_{"pub_og_id":"2478455at33208","og_name":"protein_bicaudal_D_homolog_2-like_","level_taxid":33208,"organism_taxid":"59729_0","organism_name":"Taeniopygia_guttata","pub_gene_id":"BICD2","description":"protein_bicaudal_D_homolog_2_isoform_X1"}
MSLATEEEEYARLVMESEPEWLRSEIKRLFQELGETTREKIQAAEYGLAVLEEKQQLKQQYEELELEYETIRTEMEQLKEAFGQAHTNHKKVAADGESREETLIQESATKEEYYMKKVMELQTELKQIRNVLANTQSENERLNSVVQELKEVNQNVEIQRARLRDDIKEYKFREARLLQDYTELEEENICLQKQVSVLKQSQVEFEGLKHEIKRLEEETEFLNSQLEDAIRLKEISERQLEEALETLKTEREQKNNLRKELSHYMNINDSMYNSHLNISLDGLKFSDEATEPNNDEIMNGFEQNCLSKLSNSKNSTSTPKKNESFPPAPSLVSDLLSELNISEIQKLKQQLVQMEREKVNLLTTLQESQKQLENTRGALSEQHEKIGRLTENLNAMKKLQANKERQSALDNEKDRDSHEDGDYYEVDINGPEILECKYKVAVAEITDLKEELKNLKAKYKECVSKYEEEKSRYETESQALTEKITSLEKSSRHDREHMARLEKELKKVSDVAGETQGSLSVAQDELVTFSEELANLYHHVCMCNNETPNRVMLDYYKEGKGGCSSPEAKGRRSPILLSKGLLTVELGKAENGSGDSSPSPASSLPSPVSDPRKEPMNIYNLIAIIRDQIKHLQAAVDRTTELSRQRVATQELGPVVDKDKEALMEEILKLKSLLSTKREQIATLRTVLKANKQTAEVALANLKSKYENEKAMVTETMMKLRNELKALKEDAATFSSLRAMFATRCDEYVTQLDEMQRQLAAAEDEKKTLNSLLRMAIQQKLALTQRLEHLELDHEQSKRVRTKSASKAKGSNPSVSPIRSCGDRSEGSVLNNQAFCSEKYKIYCD
>8884_0:000735_{"pub_og_id":"2478455at33208","og_name":"protein_bicaudal_D_homolog_2-like_","level_taxid":33208,"organism_taxid":"8884_0","organism_name":"Oxyura_jamaicensis","pub_gene_id":"118177257","description":"protein_bicaudal_D_homolog_1_isoform_X1"}
MAAEEVLQGADHYKSEIERLTRELSETTHEKIQAAEYGLVVLEEKLTLKQQYDELEAEYDGLKQELEQLKEAFGQSFSIHRKVAEDGETREETLLQESASKEAYYLGKILEMQNELKQSRAVVTNVQAENERLTAVVQDLKENNEMVELQRIRMKDEIREYKFREARLLQDYTELEEENITLQKLVSTLKQNQYYECSLSCLIQVEYEGLKHEIKRFEEETVLLNSQLEDAIRLKEIAEHQLEEALETLKNEREQKNNLRKELSQYINLNDSMYNNHINISVDGLKFAEDASEPNNDDKMNGHIHGPLVKLNGDYRTPTGRKGESLHPVSDLFSELNISEIQKLKQQLMQVEREKAILLANLQESQTQLEHTKGALTEQHERVHRLTEHVNAMRGLQSNKELKAEHDCEKGRDSGEEAHDYEVDINGLEILECKYKVAVTEVIDLKAEIKALKEKYNKYVENYTEEKAKYESRIQTYDEQVTTLEKSTKESQEKMVHMEKELQRMTSIANENHNTLNTAQDELVTFSEELAQLYHHVCLCNNETPNRVMLDYYRQSRVTRSGSLKGPDDPRGLLSPRLARRGMASPVEARTPTEQVTKEAVEPGKEQSPTKTPTISPVITAPPSSPVSDTSDIRKEPMNIYNLNAIIRDQIKHLQKAVDRSLQLSRQRAAARELAPMIDKDKEALMEEILKLKSLLSTKREQIATLRAVLKANKQTAEVALANLKNKYENEKAMVTETMTKLRNELKALKEDAATFSSLRAMFATRCDEYVTQLDEMQRQLAAAEDEKKTLNSLLRMAIQQKLALTQRLEDLEFDHEQSRRSKGKLGKSKIGSPKVSEEASATVPTIDTFLLHSQGPQQPNLLVSSGTQRKRLFSPSLCDQSHPRTSGTYLQKLLRAPPHPASTESYLLRGPPSMSEFIHGHRLSKEKRLTVATPVLVLFQKSSHIPALSVPLSTVSLSLLLIPNLHMQRKRKFKQNGVHATKVWVVPNKQVDNPALLLHRQVWIHIHSSGN
>8884_0:00269d_{"pub_og_id":"2478455at33208","og_name":"protein_bicaudal_D_homolog_2-like_","level_taxid":33208,"organism_taxid":"8884_0","organism_name":"Oxyura_jamaicensis","pub_gene_id":"118173053","description":"protein_bicaudal_D_homolog_2_isoform_X1"}
MAARGGSAGGGGGHAGPRLLGAGSRSPPAAADMSRGADMSLGAEEEEEYGRLVMESEPEWLRSEVKRLCQELGETTREKIQAAEYGLAVLEEKQQLKQQYEELELEYETIRAEMEQLKEAFGQAHTNHKKVAADGESREETLIQESATKEEYYMKKVMELQTELKQLRNVLANTQSENERLNSVAQELKEVNQNVEIQRARLRDDIKEYKFREARLLQDYTELEEENICLQKQVSVLKQNQVEFEGLKHEIKRLEEETEFLNSQLEDAIRLKEISERQLEEALETLKTEREQKNNLRKELSHYMNINDSMYNSHLNISLDGLKFSDEATEPNNDEIMNGFEQNCLSKLSNGKNSTSTPKKNEGFPPAPSLVSDLLSELNISEIQKLKQQLVQMEREKVNLLTTLQESQKQLENTRGALSEQHEKVGRLTENLNAMKKLQVSKERQSALDNEKDRDSHEDGDYYEVDINGPEILECKYKVAVAEITDLKEELKNLKTKYKECESKYEEDKSRYETESQALTEKIASLEKSSRHDREQVARLEKELKKVSDVAGETQGSLSVAQDELVTFSEELANLYHHVCMCNNETPNRVMLDYYKEGKGGRSSPETKGRRSPILLSKGLLTIELGKAENGSGDSSPSPVSSLPSPVSDPRKEPMNIYNLIAIIRDQIKHLQAAVDRTTELSRQRVATQELGPVVDKDKEALMEEILKLKSLLSTKREQIATLRTVLKANKQTAEVALANLKSKYENEKAMVTETMMKLRNELKALKEDAATFSSLRAMFATRCDEYVTQLDEMQRQLAAAEDEKKTLNSLLRMAIQQKLALTQRLEHLELDHEQSKRVRTKSASKAKSSNPSVSHIRSCGDRPEGSVLNNQVFCTEKYKIYCD
>105023_0:0003da_{"pub_og_id":"2478455at33208","og_name":"protein_bicaudal_D_homolog_2-like_","level_taxid":33208,"organism_taxid":"105023_0","organism_name":"Nothobranchius_furzeri","pub_gene_id":"BICD1","description":"BICD1"}
MAAGGAGIGDTVEECRAEVERLSRELAEANREKVRAAECGLMVLEENQNLKQQYADLEAEQEALRLQLEQLQEVGSAAAFSQAYSTQRKVAEDGETNEETLLQESAMKEAYYMGRLLELQSELKHSRVTTSNTQAHNEHLSTLLQELREQSHQESDLQRSRMQAELKEYKFRESRLLQDYTELEEENISLQKLVSTLKQNQVEYEGLKHQIKVLEEEMELLNSQLQDVLRLKDMAEAQLEEALQALKSEREQKKHLRRELVHHLSMCDVAYTGSAHLILSSAPPSGSATPASLLSPNTDEPNRCNGHSPLGPGVEIAAGLVSRTHRELGPEGGATADLFSEINTTEVQKLKQQLMTVECDNVALMTRLQESQTQLQHTQGALNEQHEKARRLSQKVTAFHHLYLTRNQEAQSSATSPTSETLMELDRAEEKDRVENEEDRSGVVSKSQVFSYQTPGLEILQCKYRVAVTEVVELKAELKALREKLAQCGEETVKEEPGEHTQLQKLERQVVSLEKVCKEEQEMISNLQLELEAAQSASSESRGALNAAQDELVTLSEELAQLYHHVCLCNNETPNRVMLDYYRQGRGLRGHSASLKAMLSDNSKVLLTPRLARRMASVTSASSSPGESRSSSESPSKEPLSKDVQKNEKEMNKEVLQVPCELSVPPCTPPSCSPCISASSSSSSSSPLAPELLGELRKEPMNIYNLNAIIRDQVKYLQRAVDRSLQLSRQRTAARDMVPLLDKDKDSCMEEIMKLKSLLSTKREQIATLRLVLKANKQTAEVALANLKSKYEAEKSLVTDTMTKLRNELKALKEDAATFSSLRALFATRCDEYVTQLDEMQRQLAAAEDEKKTLNSLLRMAIQQKLALTQRLEDLAFDQEQTRCSRGGRVSRGKTSTPKVSPSASSLAPSTPAGGPSAVHLTSPTSSLFHDPFSPTGLPAVRTAVLASAVTSPTSLKPPYSPSSPSLPGPPAPESPPSLEAPSPTPPSTPLRLAHSKWTMGVRTFVVDSHNFSVNISPRSSGLSRHYTSDTHASPQCTTRYTHPGSAPSSPYHSPFLGLRNSTWNPSTRPRPLSSMSRSSVLYTASSSSPYSSSYSPAHSYSHSSAYYSSSPTFTPSSSYLSPGPSASYSHSSHYTPLYPRYHSPYRPRE
>105023_0:002af8_{"pub_og_id":"2478455at33208","og_name":"protein_bicaudal_D_homolog_2-like_","level_taxid":33208,"organism_taxid":"105023_0","organism_name":"Nothobranchius_furzeri","pub_gene_id":"BICD2","description":"BICD2"}
MSTEDQEYPEAVLVTEAGAQWLRAEVERLTRELRETSHEKIQAAEYGLAVLEEKQQLKQRYEELETEYDTVRQELDHLKEAFGQAHSTHRKVAADGEIREESLIMESASKEALYQQKVLELQNELRQAKVSLSSAQAENDRLAAIALEMREHSELEELQRSQLRDDIREYKVREARLLQDYTELEEENISLQKQVSVLRQNQVEFEGLKHEIRRLEEDSQVLQCQLEEAVGLREIAERQLTEALETIKTEREQKSTLRKELSHYMTIGGSVYSSSCNISIDNLKFHEDSSVIEPDNDDLIRGFENGLVKTSDCEEDNRMLVNNRGDTFKPAPSLVDDLLSELNISEIQKLKQQLAQVEREKVVLMNSLQESQKQLEQAYSTVSEQKETVNRLTENLSAMRKLQASKERQSALDSEKDRDSHDDGDYYELDINGPEILQCKYTVAVSEAGELRQELKTLRAQYEECRTRYEEERARLESDVHDLRSKLFSLEKISQADKAEVCRLEKELRQVSESAVESLGSLNVAQDELVVFSEELANLYNHVCMCNNETPNRVMLDYYKEGKALVRRGQEGKENQTVLLTCGLIGENEMGSSDSRSTTIPVEHRPEPMNIYNLVAIIRDQIRHLQQAVDRTTELSRQRLANLELSTVADKDKEACMEEILKLKSLLSTKREQIATLRAVLKANKQTAEVALANLKSKYESEKAMVTETIMKLRNELKALKEDAATFSSLRAVFATRCDEYVTQLDDMQRQLVAAEDEKKTLNSLLRMAIQQKLALTQRLEDLEFDHEQARRSRASAVGGKGKTKGKGASSSHL
>105023_0:003736_{"pub_og_id":"2478455at33208","og_name":"protein_bicaudal_D_homolog_2-like_","level_taxid":33208,"organism_taxid":"105023_0","organism_name":"Nothobranchius_furzeri","pub_gene_id":"bicd1a","description":"protein_bicaudal_D_homolog_1_isoform_X1"}
MAAGAGRGESVDQYRADVERLTHELAEANREKIRAAECGLAVLEENQALKQKYAELETDQETLRKELEQLQEAFGQAHTNQRKVAEDGETNEETLLQESASKEAYYMGRLLELQTEVTLSRSVTSNAQAENERLSAIVQDLRESNEMLELQRSRMREEIKEYKFRETRLLQDYTELEEENITLQKLVSTLKQSQVEYEGLKHEIKVLEEETVLLNSQLEDALRLKDISEGQLEEALDALKTEREQKNNLRKELAHHLSLSDSVYGAGAHLALTVTGVEGLKFPEETNGTNGSHGSIIPAANGNIEDSNCCNGHIHNSSGLAKKSGDYRAGRKGDGLVPDLFSELNLSEMQKLKQQLLQVEREKAALLMNLQESQTQLQHTQGALTEQNERVHCLTERVNALKHLHADKELGDPQESEKPDGGSSPSANSHRNSDIHGFEILEFKYKVAVTEVIDLKAELKALKEKYNQTVEGQGDCHDDDRVQALSEQISHLERSCREGREKVAGLEAELRAATSTATESQSMLNTAQDNLVTFSEELAQLYHHVCLCNNETPNRVMLDYYRQSRITRSGSLKGSEDPRALLSPRLARRLAAASAAGSPDSPRSPVDSPSKDTLHTETTNSVDSSSCHSSPCRNITGSPTISISRCPSPVPVDAGGDLRKEPMNIYNLNAIIRDQIKHLQRAVDHSLQLSRQRAAARELAPMLDKDKESCMEELLKLKSLLSTKREQIATLRLVLKANKQTAENALANLKSKYENEKAMVTETMMKLRNELKALKEDAATFSSLRAMFATRCDEYVTQLDEMQRQLAAAEDEKKTLNSLLRMAIQQKLALTQRLEDLEFDHEQIHRGRGAKVPKIKSSPPKIVSSLLSQYRHSAHN
>105023_0:003b36_{"pub_og_id":"2478455at33208","og_name":"protein_bicaudal_D_homolog_2-like_","level_taxid":33208,"organism_taxid":"105023_0","organism_name":"Nothobranchius_furzeri","pub_gene_id":"LOC107391104","description":"protein_bicaudal_D_homolog_2-like"}
MSVEEQGYPTAMLLEARPEWLRAEIERLCRELAETTSEKIQAAEYGLAVLEEKQQLKQQYDDLEVEYDSVRQEMDQLKEAFGQAYTNHRKVAADGESREESLIQESACKEAYYEQRVLELQNELRQTRNILTNSQSEIERLTAISQEMKENSQMVELQRNQLRDDIKEYKFRESRLLQDYTELEEENISLQKQVLVLKQSQVEFEGLKHEIRRLEEDTQFLNSQLEDAIRLKEIAERQLGEALETIKTERELKGSLRKELSLYMNIGDSLYHSPLSVSLDGLKFSDDAATEPNNDEALHGYEDVFAKLANTIADDNRVSTPKKEGLFHPAPSLVDDLLSELNISEIQKLKQQLMQMEREKVNLLSNLQESQKQLEQANGALSEHQEKVNRLTENLNAIRKLQASKERQSALDNEKERDSHEDGDYYEVDINGLEILECKYKVAVSEAGELKEELKTLKTEYQACQSRYEEERTRLEHEVDSLEEKLFTLEKMSYVDREEKAKLEKELRKLSDVAGESQGSLSVAQDELVTFSEELATLYNHVCMCNNETPNRVMLDFYKEGKGGRNSPEGRDRRSPILLTKGLFPEHGKTDLSDGAPSPVSSIPSPVSDHRREPMNIYNLVAIIRDQIKHLQLAVDRTTELSRQRVASLELGTVADKDKEACMEEILKLKSLLSTKREQIATLRTVLKANKQTAEVALANLKSKYENEKAMVTETMMKLRNELKALKEDAATFSSLRAMFATRCDEYVTQLEAMQRQLAAAEDEKKTLNSLLRMAIQQKLALTQRLEDLEFDHEQTRRGGNAGRSKARSKAAGSGANNNTPHASQSLTCSVRPEPNNALPNGILGGPGIFCSEKYKIYCD
>105023_0:003c08_{"pub_og_id":"2478455at33208","og_name":"protein_bicaudal_D_homolog_2-like_","level_taxid":33208,"organism_taxid":"105023_0","organism_name":"Nothobranchius_furzeri","pub_gene_id":"Nfu_g_1_001915","description":"Nfu_g_1_001915"}
MLEADADLAGGEVEGEAEADMGSRDLNAEVMRLTLELQEATEEKLQAARYGLVVLEESSALKMKHRQLEEEHESLKLELQQIKEAFADSVSSQKRAAADGECREESLLQETATKEAAMATRMEEVQGELKQARLTLGNAHAEIERLGVLSAQLKKECECLEAEKGHLRDEMKEYKVRELRQLQDNGELEEENISLQKQVSVLKENQIEFESVKLELSQKNEEQEEQRAQLEEAARLREIAERQLEEALEALKEEREQKNSLRRELSALTLNPFDSVGNLELHLEQLDDGQEEGQGGEVENQEDSNNNGSGSAHSSGSKSNGLISRYSASRSSDMFLRAPASGLVSDLLSELHFSDSQKLKQQLLQAERDKSSLTCKVEELQMQLMMSKQALSQQEDRVGSLLQQLDAVQNPDVESRHEAEAGEDGTAAFDYEVDTKSKEVLEARMRAASEELLKLRDELSQAGARYNTLEQRYKQEKDRWRGEAQELADKIRQCIKSSKQDQERISELEREIGATRKVATDSEGHLNVAQEELLAFSEELSNLYHHICVCNNLTPKRVTLDYYRDGARASGGGSGRRSHHVFSQQNSQKKPRANDMFVSKASALHFMGEVDSAGVSGDALTCPGSPTLDFRDPSNVSNLVAVIRCQVKHLRVAVDLCRQKGVMPYSGLSSSAEAERDTESLMEEVLKLKSLLSTKREQIATLRTVLKANKQTAEVALSNLKTKYETEKSLVSETMMKLRNELKALKEDAATFSSLRVMFASRCDQYVTQLDEMQRQLAAAEDEKKTLNSLLRMAIQQKLALTQRLEDLEAPQYPHSLNSSPRRSRAKELANKSGRAPRSPRSSPARPQLRSSSRASPVLGSSVPASATHHLRALTRSLNTSPR
>451745_0:001b85_{"pub_og_id":"2478455at33208","og_name":"protein_bicaudal_D_homolog_2-like_","level_taxid":33208,"organism_taxid":"451745_0","organism_name":"Nematolebias_whitei","pub_gene_id":"119411900","description":"protein_bicaudal_D_homolog_2"}
MEEQEYPDAELVTEVGSQWLRAEVERLAGELRETTHEKIQAAEYGLAVLEEKQQLKQRFDELETEYEAVRQELDQLKEAFGQAHTTHRKVAADGESREESLILESASKEAHYQQKVLDLQNELRQAKASLSSAHAENDRLSAVALEIRENSELAEMQRCQLRDDIREYKVREARLLQDYTELEEENISLQKQVSVLRQNQVEFEGLKHEIRRLEEDSQCLQSQLDEAMRLREIAERQLTEALETIKTEREQKASLRKELSHYMTIGGSVYSSSFNISTDNPKLHEDPSTILLPDNDDLIRGFENGLIKTSDSDEDNRAVMNKRGGAFKPAPSLVDDLLSELNISEIQKLKQQLAQVEREKMALINSLQESQKQLEQVYSTVSEQKETVNRLTENLSAMRKLQASKERQSALDSEKDRDSHDDGDYYELDINGPEILQCKYTVAVSEAGELRQELKTLRAQYEECRTQYVEERARLESDVQDLRSKLLLLEKMSQADKLELSRVEKELRLVSEAAGESLGCLNVAQDELVAFSEELANLYNHVCMCNNETPNRVMLDYYKEGKAVVRRGQEGKENQTVLLTSGLISENRSGSSNSSSTTVTASPASEHRPEPMNIYNLVAIIRDQIRHLQQAVDRTTELSRQRLASLELSTVADKDKEACMEEILKLKSLLSTKREQIATLRAVLKANKQTAEVALANLKSKYDSEKAMVTETMMKLRNELKALKEDAATFSSLRAMFATRCDEYVTQLDDMQRQLAAAEDEKKTLNSLLRMAIQQKLALTQRLEDLEFDHEQARRNSTTAVGGKGKTKGKGASSNHH
>451745_0:0027eb_{"pub_og_id":"2478455at33208","og_name":"protein_bicaudal_D_homolog_2-like_","level_taxid":33208,"organism_taxid":"451745_0","organism_name":"Nematolebias_whitei","pub_gene_id":"119415622","description":"protein_bicaudal_D_homolog_1"}
MAAGGGCGESVDQYRAEVERLAQELAEANREKIRAAECGLAVLEENQALKQKYGELESEQEALRKELEQLQEAFGQAYTNQRKVAEDGETNEETLLQESASKEAYYMSRLLELQTEVTLSHSVASNAQSENERLNLLLQELRESNEMLELQRSRMREEIKEYKFRETRLLQDYTELEEENITLQKLVSTLKQNQVEYEGLKHEIKVLEEETVLLNSQLEDALRLKEISEGQLEEALDALKTEREQKNNLRKELAHHISLSDSVYGAGAHLALTVTGVEGLKFPEETNGTNGSNGSVVPAANGNNEDCNRCNGHLHNGSGLAKMNGEYRAGRKGEGLVPDLFSELNLSEMQKLKQQLLQVECEKAALLMNLQESQTQLQHTQGALTEQNERVHRLTEHVNALKHLSGDKELDDPQESEKPDGGSLLPTAHSHRNLDVHGFEILECKYKVAVTEVIDLKAELKALKEKYNQEVEGQGECHSDDRVQALSEQISYLERSYRESRERVVSLEAELRAATSTATESQSNLNAAQDELVTFSEELAQLYHHVCLCNNETPNRVMLDYYRQSRITRSGSLKGSDDPRALLSPRLTRRLAAASAACSPDPSRSPLDSPCTHHSELSTNSVDSSSCHSSPSRNITGSPTISISRCPSPVPADAVGDLRKEPMNIYNLNAIIRDQIKHLQRAVDRSLQLSRQRAAARELAPMLDKDKESCMEEILKLKSLLSTKREQIATLRLVLKANKQTAENALANLKSKYENEKAMVTETMMKLRNELKALKEDAATFSSLRAMFATRCDEYVTQLDEMQRQLAAAEDEKKTLNSLLRMAIQQKLALTQRLEDLEFDHEQIHRGRGAKVPKIKSSPPKFFVDCQQPAVSVPSLSPQIRRGRASLRRSRKYTAELLEHQTVVSSSHSLLSSCDPRNCLAHQPHFPGT
>451745_0:0029e7_{"pub_og_id":"2478455at33208","og_name":"protein_bicaudal_D_homolog_2-like_","level_taxid":33208,"organism_taxid":"451745_0","organism_name":"Nematolebias_whitei","pub_gene_id":"119417506","description":"protein_bicaudal_D_homolog_2"}
MSVEEQGFPDAMLLLKAGPEWLRAEVERLSRELTETTNEKIQAAEYGLAVLEEKQQLKQQYEDMEVEYEAVRQELDQLKEAFGQAYTNHRKVAADGESREESLIQESACKEAYYEQRVLELQNELRQTRNILDNTQSENEHLVAVSQDMNENSQMVELQRNQLRDDIKEYKFRESRLLQDYTELEEENISLQKQVSMLKQSQVEFEGLKHEIRRLEEDTQFLNSQLEDAIRLKEIAERQLGEALETIKTERELKASLRKELSHYMSIGDSLYHSPLSLSLDGLKFSDDAATEPNNDEALHGYENGFSKLASTITDDNRMSEPKKEALFHPAPSLVDDILSELNISEIQKLKQQLMQMEREKVNLLSNLQDSQKQLEQANGALSDHQEKVNRLTENLNAIRKIQASKERQSALDNEKERDSHEDGDYYEVDINGPEILECKYKVAVSEAGELKEELKTLKTEYQACQSRYEEERTRLEHEVTTLGDKLATLEKTSHVEREEKAKMEKELRKLSDVAGESQGSLSVAQDELVTFSEELATLYNHVCMCNNETPNRVMLDFYKEGKGGRNSPEGRGRRSPILLTKGLFPEPYKTDASDGALSPGSSIPSPVSDHRREPMNIYNLVAIIRDQIKHLQLAVDRTTELSRQRVASLELGTVADKDKEACMEEILKLKSLLSTKREQIATLRTVLKANKQTAEVALANLKSKYENEKAMVTETMMKLRNELKALKEDAATFSSLRAMFATRCDEYVTQLEAMQRQLAAAEDEKKTLNSLLRMAIQQKLALTQRLEDLEFDHEQTRRGGGAGRAKVRNRPVGNKPHVSQSLTCSSSSRPEPNNALPNGILGGPVVFCSEKYKIYCD
>451745_0:002af3_{"pub_og_id":"2478455at33208","og_name":"protein_bicaudal_D_homolog_2-like_","level_taxid":33208,"organism_taxid":"451745_0","organism_name":"Nematolebias_whitei","pub_gene_id":"119417547","description":"protein_bicaudal_D_homolog_2"}
MLEDDTDPAGEEVEGEADMGSRDLKSEVMRLTLELQEATEEKLQAARYGLVVLEESAALKGKHRQLEEEHETLKLELQQLKEAFADSVSSQKRAAADGECREESLLQETATKEAAMATRMEEVQAELKQARLALSNAHAEIDRLGVLSTQLKKECECLEAEKGHLRDEMKEYKVRELRQLQDNGELEEENISLQKQVSVLKENQVEFESIKLELSQKNEEQDEQRAQLEEAARLREIAERQLDEALEALKEEREQKNSLRRELSALTLNPFDSVGNLELHLDQLDDSQEEGQGGQGDGGEENQDGSGSVPSSAQSGGSKSNGLIHRYSTPRGSDVFLRAPASGLVSDLLSELHFSDSQKLKQQLLQAERDKSSLTGKLEELQMQLMMSKQALSQQEDKVGSLTQQLEAVQSTQHQNQEEEVKQETETGDDGAVFDYEVDTRSKEVLEARMRASSEELLKLRDELSQAGTRYNVLELKYKQEKDRWRTEAQELADKIRQCIKSSKQDQERIGELEKEIGVTRKVATDSEGHLSVAQEELLAFSEELSNLYHHICVCNNLTPKRVTLDYYRDGARAGGAGGGGGRRSHHVYSQHNSQKKPRANDSFISKASALQFMGEVDSAGASGEALSCPGSPTLDFRDPSNVSNLVAVIRCQIKHLRVAVDLCRQKGVMPYSGLSSRAESERDTESLMEEVLKLKSLLSTKREQIATLRTVLKANKQTAELALSNLKTKYETEKSMVSETMMKLRNELKTLKEDAATFSSLRVMFASRCDQYITQLDEMQRQLAAAEDEKKTLNSLLRMAIQQKLALTQRLEDLEVPQYPHSLNSSPRRSRAKELVVKSARGTRSPRSSPARPQLRSSSRASPVLGSSVTTSATHHLRTLTRSLNTSPR
>451745_0:004e3c_{"pub_og_id":"2478455at33208","og_name":"protein_bicaudal_D_homolog_2-like_","level_taxid":33208,"organism_taxid":"451745_0","organism_name":"Nematolebias_whitei","pub_gene_id":"119428232","description":"protein_bicaudal_D_homolog_1"}
MAAGGAGCGDAEEQYRGEVERLSRELSEANREKVRAAECGLMVLEENQNLKQQCAELEAEQEALRLELEQLQEAFGQAYSTQRKVAQDGETNEEALLQESATKEAYFIGRLVELQSELKHSRTIACTTQTHNEHLSTLLQELRESHEMSELQRSRMQEEIREYKFRESRLLQDYTELEEENISLQKLVSALKQSQVEYESLKHQIKVLEEETELLNSQLQEVLRLKDISDAQLEEALESLKSEREQKKHLRREILHHLSMCGVAYTGSAHLMFTSAPPSGTATPTSLLSPSAEDPTRCNGHQQGGAVTGLWARPTGECMGPAPTADGGATADLFSEISLMELQKLQQQLVTVEHEKAALRSSLHESQTQLQHTQGALVEQHEVTRRLSQKVTALCCSHLEAHTSVIPSSNSESLMELDREEEEEAKDGAESEEKSKPPVFSYQTPGLEILQCKYRVAVTEVVELKAELKATREKLAQRHEGTSEEKPGRVTQLQKLQGQKSCRERHEKICELELELQAAQGTVRESKGAVSAAQEELVALSEELAQLYHHVCFCNNETPSRVTLDYYRQGRGLKGLSATLRAMSSDNSRVLLTPRLSRRMAAVTSTTSSPGEARSSSAPPYKEALPLMGRKNEEVDRDGLQAVCEQSAPTCTPPTCSPSISASSSSSSSSSPALEPLGELRKEPMNIYNLSAIIRDQVKHLQRAVDRSFQLSRQRAAARELAPLLEKDKESCMEEILKLKSLLSSKREQILTLRLVLKANKQTAEVALTNLKSKYEAEKSMVTDTMKKLRNELKALKEDAAAFSSLRAMFATRCDEYVSQLDEMQRQLAAAEDEKKTLNSLLRMAIQQKLALTQRLEDLAFDQEQTCHARGGRVSRGKAGTPKVSSSALASSSSVPQGSTSGACCSGPSFTSPTSVLSPSVARAAVLTSPTSHKPPLSQSSPSVTLLIRPPAPESPPSFKAPSSSSMQTPPSTPPRLTHSKWAMGVRTFLVDSPSFGVNMSPGLSRSSARSRLFTSDSHASPTRSIQPGSAPCSPFRSPVPGLRHSTWNTSARTRSLSSTAHSSVLYTTSSSSLYSPSHTGFYSSSPISTPSSSYLSSGTSSSYSHSSQYTPLYPRYYSPYRPRE
>409849_0:000fe5_{"pub_og_id":"2478455at33208","og_name":"protein_bicaudal_D_homolog_2-like_","level_taxid":33208,"organism_taxid":"409849_0","organism_name":"Periophthalmus_magnuspinnatus","pub_gene_id":"bicd2","description":"A0A3B3ZF50_9GOBI"}
MSTDDHEYPEAELVTEAGPQWLRAEVERLSRELRDTTHEKIQAAEYGLAVLEEKQLLQQRYEELEAEYESVRQELHQLKEAFGQAHSTHRKVAADGESREESLILESASKEALYQQKVLELQNELRQTKASLTNALAENDRLSLITLEMRENSELADLQRTQMRDDIREYKVREARLLQDYSELEEENISLQKQVSVLKQNQVEFEGLKHEIRRMEEDSQCQHSQTEEAIHLREIAERQLAEALETIKTEREQKASLRKELSHYMTIGGSVYNSSFNISIDNLKLHDDPSATEPDNDDLISGFENGLVKTGEGDDANKRDGFKPAPSLVDDLLSELNISEIQKLKQQLVQVEREKVSLISSLQESQKQLEQAYGTVSEQKETVNRLTENLSAMRKLHASKERQSALDSEKDRDSHDDGEYYELDINGPEILKCKYTVAMSEAGELRQELKSIKAEYEQCRSQYEVERGRLEGTVQELRASLASLEKISQADKALVARLEKELHVATEAAGESLGSLNIAQDELIAFSEELANLYNHVCMCNNETPNRVMLDYYKEGKALVRRGQEGKELTNGLTESAADQRPEPMNIYNLVAIIRDQIRHLQQAVDRTTELSRQRLANLELSSVADKDKEACMEEILKLKSLLSTKREQIATLRAVLKANKQTAEVALANLKSKYEGEKAMVTETITKLRNELKALKEDAATFSSLRAMFATRCDEYVTQLDDMQRQLAAAEDEKKTLNSLLRMAIQQKLALTQRLEDLEFDHEQARRNSATVAAGKGKKGKGASHK
>409849_0:00124a_{"pub_og_id":"2478455at33208","og_name":"protein_bicaudal_D_homolog_2-like_","level_taxid":33208,"organism_taxid":"409849_0","organism_name":"Periophthalmus_magnuspinnatus","pub_gene_id":"bicd1a","description":"protein_bicaudal_D_homolog_1_isoform_X1"}
MAADGGCGEKVEEYRAEVERLTLELAEANREKIRAAECGLVVLEENQALKVKYADLESEQEILRRELEQLQEAFGLAYTNQRKVAEDGETNEETLLLESASKEAYYMGRLLELQTELTLSRSVASNSQAETERLNGLAQELREANETLELQRSRMREEIKEYKFRETRLLQDYTELEEENITLQKLVSTLRQSQVEYEGLKHEIKVLEEETVLLNSQLEDALRLKDISQGHLEEALDALKNEREQKNNLRKELSHHLSLSDSVYGAGAHLALTVTGVEGLKFSEETNGTSSNQAPSANGNNEDCNRRNGHLHTAAGLAKINGEYRPGRKGDSLHPVPDLFSELNMSEIQKLKQQLLQVEREKATLLRTLQESQVQLEHTQGALSEQNERVHRLTEHVNAMKQLNGDKELADPQESEKPDGGLSPPANGHDADIHGLEMLECKYKVAVTEVIDLKAELKVLKEKYNQAVEGQGESPSDDRVQTLSEQVTNLERVCREARERVTTLEAELRAASATTAESQSVLNTAQDELVTFSEELAQLYHHVCLCNNETPNRVMLDYYRQSRVTRGGSLKGSDDPRALLSPRLARRLAAISAACSSDPPRSPMDSPSKDTSHSESTSGVDSPAYHGSPTRTASSLSSCPSPVPSEAGDLRKEPMNIYNLNAIIRDQIKHLQRAVDRSLQLSRQRAAARELAPILDKDKESCMEEILKLKSLLSTKREQIATLRLVLKANKQTAEVALANLKSKYENEKSMVTETMMKLRNELKALKEDAATFSSLRAMFATRCDEYVTQLDEMQRQLAAAEDEKKTLNSLLRMAIQQKLALTQRLEDLEFDHEQTHRGRGAKVPKIKSSPPKIVSSLLPQYRHSPNH
>409849_0:0015f0_{"pub_og_id":"2478455at33208","og_name":"protein_bicaudal_D_homolog_2-like_","level_taxid":33208,"organism_taxid":"409849_0","organism_name":"Periophthalmus_magnuspinnatus","pub_gene_id":"zgc:171572","description":"protein_bicaudal_D_homolog_2"}
MSVEEQQQQQWGYPDNIPGWMRAEIERLSRELTETTNEKIQAAEYGLVVLEEKQQLKQQYEELEVEYESIRQELDQLKEAFGQAHSNHRKVAADGESREESLILESACKEAYYEQRVLELQNELRQTRNLLANTQSENERLNTISQDIREKKQMVELQRAQLRDDIKEYKFREARLLQDYSELEEENISLQKQVSVLKQSQVEFEGLKHEIRRLEEDTGFLNSQLEDAIRLKEIAERQLAEALETIKTERELKASLRKELSHYMNIGDTLYHSPLSISLDGLKFSDDASTEPNNDEALQGFENGFLKLANAIADDNRASTPTKEELSRPAPSLVDDLLSELNITEIQKLKQQLVQIEREKVSLLSTLQDAQKQLEQANGALCQHQEKVSRLTENLNTIRKLQASKERQSALDNEKERDSHEDGDYYEVDINGPEILECKYKVAVSEAGELKEELKTLKAEYQTCQSRYEEERTRLENDVTTLGEKLSALEKMSNAERDEKNKLEKELRKLSDVAGESQGSLSVAQDELVTFSEELATLYNHVCMCNNETPNRVMLDFYKEGKGGRSSPEGRGRRSPILLTKGLFPDPGYHSDGSPSPVSSLPSPVSDHRREPMNIYNLVAIIRDQIKHLQLAVDRTTELSRQRVATLELGTVADKDKEACMEEILKLKSLLSTKREQIATLRTVLKANKQTAEVALANLKSKYENEKAMVTETMMKLRNELKALKEDAATFSSLRAMFATRCDEYVTQLDEMQRQLAAAEDEKKTLNSLLRMAIQQKLALTQRLEDLEFDHEQTRRGGAGGRSKARKTPAASSTAASSTAASSTGSHVSPLSCSGSGRPELNTALPSGIMGGPMVFCSEKYKIYCD
>409849_0:0016ac_{"pub_og_id":"2478455at33208","og_name":"protein_bicaudal_D_homolog_2-like_","level_taxid":33208,"organism_taxid":"409849_0","organism_name":"Periophthalmus_magnuspinnatus","pub_gene_id":"zgc:162200","description":"protein_bicaudal_D_homolog_2"}
MLEADADPGADAVPGDGEMEPGSGDLKSEVLRLTLELQEATEEKLQAARYGLVVLEESSALKMKHRQLEEEHETLKVELQQLREAFADSVSSQKRAAADGECREESLLQETASKEAAMATRMEEIQAELKQTRLALSNAHAEIDRLAVLSTQLKKECECLEAEKGHLRDEMKEFKVRELRQLQDNSELEEENTSLQKQVSVLKENQVEFETMKLELTQRSEEQDELRAQLDEAARLKEIAERQLDEALEALSEEREQKNCLRRELSALTLNPFESNLELHLDHLDDGQEEGQGGDAEGEEQDSAFNNSPGSTPGSANPPHSAGSKANGLVHRSGPRRAPASGLVSDLLSELHFSDSQKLKQQLLQVEREKSGLTSKVEELQMQLVMSKQALSQHEDKVEALTRELEAVRNGSRPKTGGDEPENGEVFDYEVDTKSKEVLEARMRAASEELLKLRDELSQAGARYNNLEQRYKQEKERWRSEAQELADKIRHCIKSSKQDQERITELEKEIGATRKVAIDSEGHLSVAQEELLAFSEELSNLYHHICVCNNITPKRVTLDYYRGGGGSGRRLVHPQHSVPKKRPDETFISKAAALQFMGEVDSCGTSGESSSCPGSPTLDFRDPSNVRNLVAVIRCQIKHLRVAVDVCRQQGAMPYSGLSASVEAERDTESLMEEVLKLKSLLSTKREQIATLRTVLKANKQTAELALSNLKTKYETEKGMVSETMVRLRNELKALKEDAATFSSLRVMFASRCDQYVTQLDEMQRQLAAAEDEKKTLNSLLRMAIQQKLALTQRLEDLEAAPMSPHSLNSSPRRSRTKELAAKSGRAARSPRASPARTPMRSSPRASPVPGNSVPAMATHHLRALTRSLHASPHTSPR
>8236_0:0012a0_{"pub_og_id":"2478455at33208","og_name":"protein_bicaudal_D_homolog_2-like_","level_taxid":33208,"organism_taxid":"8236_0","organism_name":"Thunnus_albacares","pub_gene_id":"122980125","description":"protein_bicaudal_D_homolog_2"}
MSMEEQEYPEAVLVTEAGPQWLQAEVERLTRELRETTHEKIQAAEYGLAVLEEKQQLKQRFDELETEYETVRQELDQLKEAFGQAYSTHRKVAADGESREESLILESASKEALYQRKVLELQNELRQAKASITSAQAENDRLSSIALEMRENSDLAELQRSQLRDDIREYKVRETRLLQDYSELEEENISLQKQVSVLRQNQVEFEGLKHEIRRLEEDSQCLNSQLEEAMRLREIAERQLTEALETIKTEREQKAALRKELSHYMTIGGSVYNSSLNISIDNLKLNDDPSAVTEPDNDDLIRGFENGLIKTGEGDEDNRAAVNKRGEPIKPAPSLVDDLLSELNISEIQKLKQQLVQVEREKVALINSLQESQKQLEQAYGTVSEQKETVNKLTENLSAMRKLQASKERHSALDSEKDRDSHDDGDYYELDINGPEILKCKYTVAVSEAGELRQELKTLKAQYEECRTQYEDERARLESEVQDLRSRLASLEKISQTDKAEVARLEKELRLVTEAAGESLGSLNVAQDELIAFSEELANLYNHVCMCNNETPNRVMLDYYKEGKAIIRRGQEGGKEHHSSVLLTNGLITETDPAKSNSSSTTVAPAPAPEHRPEPMNIYNLVAIIRDQIRHLQQAVDRTTELSRQRLANLELSTVADKDKEACMAEILKLKSLLSTKREQIATLRAVLKANKQTAEIALANLKSKYDSEKVMVTETMMKLRNELKALKEDAATFSSLRAMFATRCDEYVTQLDDMQRQLAAAEDEKKTLNSLLRMAIQQKLALTQRLEDLEFDHEQARRNSATAVGAKGKKKGKGASSSHH
>8236_0:00150d_{"pub_og_id":"2478455at33208","og_name":"protein_bicaudal_D_homolog_2-like_","level_taxid":33208,"organism_taxid":"8236_0","organism_name":"Thunnus_albacares","pub_gene_id":"122982018","description":"protein_bicaudal_D_homolog_2_isoform_X1"}
MLEADADPAGAALVGEGEAEMGSVDMKAEVLRLTLELQEATEEKLQAARYGLVVLEESSALKVKHRQLEEEHEALKVELQQLKEAFADSVSSQKRAAADGECREESLLQETATKEAAMATRMDEVQAELKQARLALSNAHADIDRLGVVSTQLKKECECLEAEKGHLRDEMKEYKVRELRQLQDNGELEEENISLQKQVSVLKENQVEFESIKLELTQKNEEQEELRAQMDEAARLREIAEKQLDEALEALKEEREQKNTLRRELSALTLNPFDSVGNLELHLEQLDDSQEEGQGGGGEGEAEGEDQDSGFNNGPGSAPGFAHPPHLTGSKSNGLIHRYSTPRNSDVFLRAPASGLVSDLLSELHFSDSQKLKQQLLQAEREKSCLTDKVEELQMQLVMSKQALSQQEDKVGSLTQQLEAVQNRQQHNQEADDRGEDETENGDGGDAVFDYEVDTKGKEVLEARMRSASEELLKLRDELSQAGSRYNTLEQRYKHEKDRWRTEAQELADKIRQCIKSSKQDQERIGELEKEIGATRKVAIDSEGHLSVAQEELLAFSEELSNLYHHICVCNNLTPKRVTLDYYRDSARASGGGGSVRRLHHVYPQQNSQKKPRANDMFVSKAAALQFMGEMDSAGPSGDSPSCPGSPTLDFRDPSNVRNLVAVIRCQIKHLRVAVDLCRQRGAMPYSGLSSSGESERDAESLLDEVLKLKSLLSTKREQIATLRTVLKANKQTAELALSNLKTKYETEKSMVSETMMKLRNELKALKEDAATFSSLRVMFASRCDQYVTQLDEMQRQLAAAEDEKKTLNSLLRMAIQQKLALTQRLEDLEAPLSPHSLSSSPRRSRAKELATKSGRGPRSPRSSPARPPVRSSPRASPVLGSSVPAMATHHLRALTRSLHTSPR
>8236_0:001762_{"pub_og_id":"2478455at33208","og_name":"protein_bicaudal_D_homolog_2-like_","level_taxid":33208,"organism_taxid":"8236_0","organism_name":"Thunnus_albacares","pub_gene_id":"122982326","description":"protein_bicaudal_D_homolog_2-like_isoform_X1"}
MSVEEQGYTDAMLLLEAEPEWMRAEIERLSRELSETTNEKIQAAEYGLAVLEEKQQLKQQYDDMEIEYEAVRQELDQLKEAFGQAYSNHRKVAADGESREESLIQESACKEAYYEQRVLELQTELRQARNILTNTQSENERLNTISQEMRENSQTMELQRNQLRDDIKEYKFREARLLQDYTELEEENISLQKQVSVLKQSQVEFEGLKHEIRRLEEDTQFLNSQLEDAIRLKEIAERQLGEALETIKTERELKASLRKELSHYMNIGDTLYHSPLSISLDGLKFSDDAATEPNNDEALHGYENGFTKLANTITDDNRISMPKKEELFHPAPSLVDDLLSELNISEIQKLKQQLMQMEREKVNLLSTLQDSQKQLEQANGALSEHQEKVNRLTENLNAIRKLQASKERQSALDNEKERDSHEDGDYYEVDINGPEILECKYKVAVSEAGELKEELKTIKTEYQACQSRYEEERTRLQNDVTTLGVKLATLEKTSQTEREEKAKLEKELRKLSDVAGESQGSLSVAQDELVTFSEELATLYNHVCMCNNETPNRVMLDFYKEGKGGRSSPEGRGRRSPILLSKGLFPEPGKTDLSDGAPSPVSSLPSPVSDHRREPMNIYNLVAIIRDQIKHLQLAVDRTTELSRQRVASLELGTVADKDKEACMEEILKLKSLLSTKREQIATLRTVLKANKQTAEVALANLKSKYENEKAMVTETMMKLRNELKALKEDAATFSSLRAMFATRCDEYVTQLDEMQRQLAAAEDEKKTLNSLLRMAIQQKLALTQRLEDLEFDHEQTRRGGTGGRAKTRSKAASSTTNNPHVSQSLTCSGSGRPEHINAMPNGILGGPGVFCSEKYKIYCD
>8236_0:001d16_{"pub_og_id":"2478455at33208","og_name":"protein_bicaudal_D_homolog_2-like_","level_taxid":33208,"organism_taxid":"8236_0","organism_name":"Thunnus_albacares","pub_gene_id":"122986295","description":"protein_bicaudal_D_homolog_1_isoform_X1"}
MAAGVGCGESVDQYRAEVERLTQELAEANREKIRAAECGLVVLEENQALKQKYADLETEQDTLRKELEQLQEAFGQAYTNQRKVAEDGETNEETLLQESASKEAYYMGRLLELQTDLTLSRSVASNAQSENERLNILVQELRESNEMLELQRSRMREEIKEYKFRETRLLQDYTELEEENITLQKLVSTLKQSQVEYEGLKHEIKVLEEETVLLNSQLEDALRLKEISDGQLEEALDALKSEREHKNNLRKELAHHISLSDSVYGAGAHLALTVTGVEGLKFPEETNGTNGTNGSTIPTANGNNEDSNRRNGHLHTGTALAKMNGDYRPGRKGEGLHPVPDLFSELNLSEIQKLKQQLLQVECEKTALLMNLQESQTQLQHTQGALTEQNERVHRLTERVNAMKRLNGDKELDDSQESEKPDGGSPPANGHHDPDIHGFEILECKYKVAVTEVIDLKAELKALKEKYNQAVEGQGDSHSDDRVQALSEQQVTHLERNCREGRERVASLEAELRAATSTATESQGMLNAAQDELVTFSEELAQLYHHVCLCNNETPNRVMLDYYRQSRVTRSGSLKGSDDPRALLSPRLARRLAAASAACSSESPRSPMDSPSKDSNHSDTPTMTVESPAYQGSPTRNSMGSPVINISPCPSPVPSEAGGDLRKEPMNIYNLNAIIRDQIKHLQRAVDRSLQLSRQRAAARELAPMLDKDKESCMEEILKLKSLLSTKREQIATLRLVLKANKQTAEVALANLKSKYENEKTMVTETMMKLRNELKALKEDAATFSSLRAMFATRCDEYVTQLDEMQRQLAAAEDEKKTLNSLLRMAIQQKLALTQRLEDLEFDHEQTHRGRSAKVPKIKSSPPKFLVDCQQPAASSLSPQLRRGRASLARSPKFAADLQEHQAVLLSPCDPRNCLAQQPQPPGT
>8236_0:005b90_{"pub_og_id":"2478455at33208","og_name":"protein_bicaudal_D_homolog_2-like_","level_taxid":33208,"organism_taxid":"8236_0","organism_name":"Thunnus_albacares","pub_gene_id":"122975408","description":"protein_bicaudal_D_homolog_1-like_isoform_X1"}
MAAGGAGYGDTVEQCRAEVERLNRELAEANREKIRAAECGLVVLEENQSLKQQYADLEAEQEALRLELEQLQEAFGQAYSTQRKVAEDGETNEETLLQESATKEAYYMGRLMELQSELKHSRATTANTQTDNEHLSSLLQELRESNEMLELQRSRMREEIREYKFRESRLLQDYTELEEENISLQKLVSTLKQNQVEYEGLKHEIKVLEEETELLNSQLQDALRLKDISDAQLEEALESLKSEREQKKHLRRELVHHLSMCDVAYTGSAHLMFTSAPPSGTATPTTLLSPSTEEPTRCNGHLLGGSGAGTPTGSVPRANGECRGPGRKAEGAATSDLFSEMNLTEIQKLKQQLLTVERDKVALMTSLQESQTQLQHTQGALTEQHEKALRLSKRVTALRRLHRGARFTQEAQASQLTPEALIELDRCEEEAEEEEGNDEDKSGTVNKSQVFSYQTPGLEIMQCKYRVAVTEVVELKAEVKTLRERLAQCGEGAAQEKLRGNSQLHRLERQVASLEKSCREGREKVSSLELELQVAQSASSESQSALNAAQDELVTLSEELAQLYHHVCLCSNETPNRVMLDYYRQGRGLRGLSACLKAMSSDNSKVLLTPRLARRLATVASATSTPTESRSPSASPSKEPLSGEGRKEEKEGDREGLQVPSEQSLPPCTPPTRSPSISASSSSSSSSSPAIEPAGELRREPMNIYHLNAIIRDQVKHLQRAVDRSLQLSRQRATARELAPLLDKDKESCMEEILKLKSLLSTKREQIATLRLVLKANKQTAEVALGNLKSKYEAEKSMVTDTMMKLRNELKALKEDAATFSSLRAMFATRCDEYVTQLDEMQRQLAAAEDEKKTLNSLLRMAIQQKLALTQRLEDLAFDQEQTHRTRGSRLTRGKTSTPKVSPPVSASTSNLAHGSTSALAPCSLPPPSLTSPTSIFSDDPSVPLSPSMVSAAAAALASALTSPTRHIPPRSPSSPAVTSSVGPVAPESPPSLEAPSSSSSQTPPSTPLRLAHSQWTLGVRTFMVDSQSFSVNISPALPRSPGLSRHYTPDSQPSPLSTSTTTTTTRSAQPGSGPSSPYRSPILGLRRSLWSPSPRTRPLSSLTRSSVLHTPSSSSPYSSSHSSSSSHSYSSAYYSSSPAFTPSSSYLTSGTSTSYSHSSHYTPLYPRYYSSYRPRH
>47314_0:000ddc_{"pub_og_id":"2478455at33208","og_name":"protein_bicaudal_D_homolog_2-like_","level_taxid":33208,"organism_taxid":"47314_0","organism_name":"Drosophila_novamexicana","pub_gene_id":"LOC115758529","description":"protein_bicaudal_D"}
MSSPSANDGAQTVLDLRMEVERLTRELDQVSSASAQSAQYGLSLLEEKSALEQKCEELETLYDNTRHELDITQEALTKFQTSQKVTNKTGIEQEETLLNESAARETSLNLQILDLENEIKQLRHELERVRNERDRMLQENSDIGRDKSDNEAERLRLKSELKDLKFRETRMLSEYSELEEENISLQKQVSSLRSSQVEFEGAKHEIRRLTEELELLNQQVDELANLKKIAEKQMEEALEALQGEREAKYALKKELDGHLNRESMYHISNLAYSIRSNMEDNASNNSDGEEENLALKRLEADLSTELKSPDGTKCDLFSEIHLNELKKLEKQLESMENEKAHLTTNLREAQSSLDKSQNELQNFMSRLALLAAHVDALMQLKKQIDVKDQTASGQAKDEQLQQQLRQLISQYANWFTLSAKEIDGLKTDIAELQKGLNYTDATTTLRNEVTNLKNKLLSTEQKSLDLQCDVQTLTHISQNAGQSLGSARSTLVALSDDLAQLYHLVCTVNGETPSRVLLDHKSDDMSFENDSLTAIQSQFKSDVLTARPQIVEDLQGLADSVEIKKYVDTVSDQIKHLKTAVEHTIDLNKHKVRVEGGESVEKGNTEEVEELQEQIVKLKSLLSVKREQIITLRNVLKSNKQTAEVALTNLKSKYENEKIIVSDTMSKLRNELRLLKEDAATFSSLRAMFAARCEEYVTQVDDLNRQLEAAEEEKKTLNQLLRLAVQQKLALTQRLEEMEMDREMRHVRRPMPPQRGTSGKSSFSTRPSSRNPASSNANPF
>7244_0:002997_{"pub_og_id":"2478455at33208","og_name":"protein_bicaudal_D_homolog_2-like_","level_taxid":33208,"organism_taxid":"7244_0","organism_name":"Drosophila_virilis","pub_gene_id":"Dvir\\GJ17271","description":"Dvir\\GJ17271"}
MSSPSANDGAQTVLDLRMEVERLTRELDQVSSASAQSAQYGLSLLEEKSALEQKCEELETLYDNTRHELDITQEALTKFQTSQKVTNKTGIEQEETLLNESAARETSLNLQILDLENEIKQLRHELERVRNERDRMLQENSDIGRDKSDNEAERLRLKSELKDLKFRETRMLSEYSELEEENISLQKQVSSLRSSQVEFEGAKHEIRRLTEELELLNQQVDELANLKKIAEKQMEEALEALQGEREAKYALKKELDGHLNRESMYHISNLAYSIRSNMEDNASNNSDGEEENLALKRLEADLSTELKSPDGTKCDLFSEIHLNELKKLEKQLESMENEKAHLTTNLREAQSSLDKSQNELQNFMSRLALLAAHVDALVQLKKQIDVKDQTASGQARDEQLQQQLRQLISQYANWFTLSAKEIDGLKTDIAELQKGLNYTDATTTLRNEVTNLKNKLLSTEQKSLDLQCDVQTLTHISQNAGQSLGSARSTLVALSDDLAQLYHLVCTVNGETPSRVLLDHKSEDMSFENDSLTAIQSQFKSDVLTARPQIVEDLQGLADSVEIKKYVDTVSDQIKHLKTAVEHTIDLNKHKVRVEGGESVEKGNTEEVEELQEQIVKLKSLLSVKREQIITLRNVLKSNKQTAEVALTNLKSKYENEKIIVSDTMSKLRNELRLLKEDAATFSSLRAMFAARCEEYVTQVDDLNRQLEAAEEEKKTLNQLLRLAVQQKLALTQRLEEMEMDREMRHVRRPMPPQRGTSGKSSFSTRPSSRNPASSNANPF
>93934_0:00009a_{"pub_og_id":"2478455at33208","og_name":"protein_bicaudal_D_homolog_2-like_","level_taxid":33208,"organism_taxid":"93934_0","organism_name":"Coturnix_japonica","pub_gene_id":"BICD1","description":"protein_bicaudal_D_homolog_1_isoform_X1"}
MAAEEVLQGADHYKSEIERLTRELSETTHEKIQAAEYGLVVLEEKLTLKQQYDELEAEYDGLKQELEQLKEAFGQSFSIHRKVAEDGETREETLLQESASKEAYYLGKILEMQNELKQSKAVVTNVQAENERLTAIVQDLKENNEMVELQRIRMKDEIREYKFREARLLQDYTELEEENITLQKLVSTLKQNQYYECSLSCLIQVEYEGLKHEIKRFEEETVLLNSQLEDAIRLKEIAEHQLEEALETLKNEREQKNNLRKELSQYINLNDSMYNNHINISVDGLKFAEDTSEPNNDDKMNGHIHGSLVKLNGDYRTPTSRKGESLHPVSDLFSELNISEIQKLKQQLMQVEREKAILLANLQESQTQLEHTKGALTEQHERVHRLTEHVNAMRGLQSNKELKAEHDCEKGRDPSEEAHDYEVDINGLEILECKYKVAVTEVIDLKAEIKALKEKYNNSVENYTEEKAKYESRIQTYDEQVTSLEKSTKESQEKMVHMEKELQRMTSIANENHNTLNTAQDELVTFSEELAQLYHHVCLCNNETPNRVMLDYYRQSRVTRSGSLKGPDDPRGLLSPRLARRGMASPVEARTPTEQVTKEAAEPGKDQSPTKTPTISPVITAPPSSPVSDSSDIRKEPMNIYNLNAIIRDQIKHLQKAVDRSLQLSRQRAAARELAPMIDKDKEALMEEILKLKSLLSTKREQIATLRAVLKANKQTAEVALANLKNKYENEKAMVTETMTKLRNELKALKEDAATFSSLRAMFATRCDEYVTQLDEMQRQLAAAEDEKKTLNSLLRMAIQQKLALTQRLEDLEFDHEQSRRSKGKLGKSKIGSPKVSEEASATVPTIDTFLLHSQGPQQPNLLVSSGTQRKRLFSPSLCDQSHPRTSGTYLQKLLRAPPHPASTESYLLRGPPSMSEFIHGHRLSKEKRLTVATPVLVLFLKSSHIPALSVPLSTVSLSLLLTPNLHMQRKRKRKQSGARATKVRVVPSERVDNPALLLHR
>93934_0:002600_{"pub_og_id":"2478455at33208","og_name":"protein_bicaudal_D_homolog_2-like_","level_taxid":33208,"organism_taxid":"93934_0","organism_name":"Coturnix_japonica","pub_gene_id":"BICD2","description":"protein_bicaudal_D_homolog_2_isoform_X1"}
MSLGMEEEEYARLVMESEPEWLRNEIKRLFQELGETTREKIQAAEYGLAVLEEKQQLKQQYEELELEYETIRAEMEQLKEAFGQAHTNHKKVAADGESREETLIQESATKEEYYMKKVMELQTELKQLRNVLANTQSENERLNSVAQELKEANQNVEIQRARLRDDIKEYKFREARLLQDYTELEEENICLQKQVSVLKQNQVEFEGLKHEIKRLEEETEFLNSQLEDAIRLKEISERQLEEALETLKTEREQKNNLRKELSHYMNINDSMYNSHLNISLDGLKFSDEATEPNNDEIMNGFEQNCLSKHSSGKNSTSTPKKNEGFPPAPSLVSDLLSELNISEIQKLKQQLVQMEREKVNLLTTLQESQKQLENTRGALSEQHEKVGRLTENLNAMKKLQVNKERQSALDNEKDRDSHEDGDYYEVDINGPEILECKYKVAVAEITDLKEELKNLKAKYKECESKYEEDKSRFETESQALTEKIASLEKSSRNDREQVARLEKELKKVSDVAGETQGSLSVAQDELVTFSEELANLYHHVCMCNNETPNRVMLDYYKEGKGGRSSPEAKGRRSPILLSKGLLTIDLGKAENGSGDSSPSPVSSLPSPVSDPRKEPMNIYNLIAIIRDQIKHLQAAVDRTTELSRQRVATQELGPVVDKDKEALMEEILKLKSLLSTKREQIATLRTVLKANKQTAEVALANLKSKYENEKAMVTETMMKLRNELKALKEDAATFSSLRAMFATRCDEYVTQLDEMQRQLAAAEDEKKTLNSLLRMAIQQKLALTQRLEHLELDHEQSKRVRTKSASKAKSSNPTVSHIRSCGDRPEGPVLNNQVFCSEKYKIYCD
>9031_0:0000e7_{"pub_og_id":"2478455at33208","og_name":"protein_bicaudal_D_homolog_2-like_","level_taxid":33208,"organism_taxid":"9031_0","organism_name":"Gallus_gallus","pub_gene_id":"BICD1","description":"protein_bicaudal_D_homolog_1_isoform_X1"}
MAAEEVLQGADHYKSEIERLTRELSETTHEKIQAAEYGLVVLEEKLTLKQQYDELEAEYDGLKQELEQLKEAFGQSFSIHRKVAEDGETREETLLQESASKEAYYLGKILEMQNELKQSKAVVTNVQAENERLTAIVQDLKENNEMVELQRIRMKDEIREYKFREARLLQDYTELEEENITLQKLVSTLKQNQVEYEGLKHEIKRFEEETVLLNSQLEDAIRLKEIAEHQLEEALETLKNEREQKNNLRKELSQYINLNDSMYNNHINISVDGLKFAEDTSEPNNDDKMNGHIHGSLVKLNGDYRTPTSRKGESLHPVSDLFSELNISEIQKLKQQLMQVEREKAILLANLQESQTQLEHTKGALTEQHERVHRLTEHVNAMRGLQSNKEMKTEHDCEKGRDPSEEAHDYEVDINGLEILECKYKVAVTEVIDLKAEIKALKEKYNNYVENYTEEKAKYESRIQTYNEQVTSLEKSTKESQEKMVHMEKELQRMTSIANENHNTLNTAQDELVTFSEELAQLYHHVCLCNNETPNRVMLDYYRQSRVTRSGSLKGPDDPRGLLSPRLARRGMASPVEARTPTEQVTKEAAEPGKEQSPTKTPTISPVITAPPSSPVSDSSDIRKEPMNIYNLNAIIRDQIKHLQKAVDRSLQLSRQRAAARELAPMIDKDKEALMEEILKLKSLLSTKREQIATLRAVLKANKQTAEVALANLKNKYENEKAMVTETMTKLRNELKALKEDAATFSSLRAMFATRCDEYVTQLDEMQRQLAAAEDEKKTLNSLLRMAIQQKLALTQRLEDLEFDHEQSRRSKGKLGKSKIGSPKVSEEASATVPTIDTFLLHSQGPQQPNLLVSSGTQRKRLFSPSLCDQSHPRTSGTYLQKLLRAPPHPASTESYLLRGPPSMSEFIHGHRLSKEKRLTVATPVLVLFQKSSHIPALSVPLSTVSLSLLLTPNLHMQRKRKRKQSGVHATKVRVVPSERVDNPALLPHR
>9031_0:0029a9_{"pub_og_id":"2478455at33208","og_name":"protein_bicaudal_D_homolog_2-like_","level_taxid":33208,"organism_taxid":"9031_0","organism_name":"Gallus_gallus","pub_gene_id":"BICD2","description":"protein_bicaudal_D_homolog_2_isoform_X1"}
MSLGMEEEEYSRLVMESEPEWLRSEIKRLFQELGETTREKIQAAEYGLAVLEEKQQLKQQYEELELEYETIRAEMEQLKEAFGQAHTNHKKVAADGESREETLIQESATKEEYYMKKVMELQTELKQLRNVLANTQSENERLNSVAQELKEANQNVEIQRARLRDDIKEYKFREARLLQDYTELEEENICLQKQVSVLKQNQVEFEGLKHEIKRLEEETEFLNSQLEDAIRLKEISERQLEEALETLKTEREQKNNLRKELSHYMNINDSMYNSHLNISLDGLKFSDEATEPNNDEIMNGFDQNCLSKHSNGKNNTSTPKKNEGFPPAPSLVSDLLSELNISEIQKLKQQLVQMEREKVNLLTTLQESQKQLENTRGALSEQHEKVGRLTENLNAMKKLQVSKERQSALDNEKDRDSHEDGDYYEVDINGPEILECKYKVAVAEITDLKEELKNLKAKYKECESKYEEEKSRYETESQALTEKIASLEKSSRHDREQVARLEKELKKVSDVAGETQGSLSVAQDELVTFSEELANLYHHVCMCNNETPNRVMLDYYKEGKGGRSSPEAKGRRSPILLSKGLLTIDLGKAENGSGDSSPSPVSSLPSPVSDPRKEPMNIYNLIAIIRDQIKHLQAAVDRTTELSRQRVATQELGPVVDKDKEALMEEILKLKSLLSTKREQIATLRTVLKANKQTAEVALANLKSKYENEKAMVTETMMKLRNELKALKEDAATFSSLRAMFATRCDEYVTQLDEMQRQLAAAEDEKKTLNSLLRMAIQQKLALTQRLEHLELDHEQSKRVRTKSASKAKSSNPTVSHIRSCGDRPEGSVLNNQVFCSEKYKIYCD
>8168_0:00113d_{"pub_og_id":"2478455at33208","og_name":"protein_bicaudal_D_homolog_2-like_","level_taxid":33208,"organism_taxid":"8168_0","organism_name":"Perca_fluviatilis","pub_gene_id":"120557366","description":"A0A6A5FLC7_PERFL"}
MSMEEQEYPEAVLVTEAGPQWLRVEVERLTRELRETTHEKIQAAEYGLAVLEEKQQLKQRFDELETEYETVRQELDQLKEAFGQAYSAHRKVAADGESREESLILESASKEALYQQKVLDLQNDLRQAKASLTSVQAENDRLSSIALEMRENCELAELQRGQLRDDMRECKVREARLLQDYSELEEENISLQKQVSVLRQNQVEFEGLKHEISRVEEDSQCLHSQLEEAMRLKEIAERQLTEALETIKTEREQKATLRKELSHYMTIGGSVYSSAFNISIDNLKLHDDPSAITEPDNDDLIRGFENGLTKTGEGDEDYRQAVNKRGGAFQPAPSLVDDLLSELNISEIQKLKQQLAQVEREKMALINSLQENQKHLEQAYGTVSEQKETVNRLTENLTAMRKLQASKERQSALDSEKDRDSHDDGDYYELDINGPEILQCKYTVAVSEAGELRQELKTLRSQYEECRTQYEHERARLDSDVQELRSKLASLEKISQADQAEVARLEKELRLVSEAAGESLGSLNVAQDELIAFSEELANLYNHVCMCNNETPNRVMLDYYKEGKATVRRGHEEKEQQSSILLTNGLITETEQENSRGTTPTPAREQRPEPMNVYNLVAIIRDQIRHLQQAVDRTTELSRQRLANLELGTVADKDKDACMEEILKLKSLLSTKREQIATLRAVLKANKQTAEVALANLKSKYNSEKAMVTETITKLRNELKALKEDAATFSSLRAMFATRCDEYVTQLDDMQRQLVAAEDEKKTLNSLLRMAIQQKLALTQRLEDLEFDHEQARRNSATAMGGKGKTKAKGASSNHH
>8168_0:00131d_{"pub_og_id":"2478455at33208","og_name":"protein_bicaudal_D_homolog_2-like_","level_taxid":33208,"organism_taxid":"8168_0","organism_name":"Perca_fluviatilis","pub_gene_id":"120558327","description":"protein_bicaudal_D_homolog_2-like_isoform_X1"}
MSVCLLEAAPEWMRAEIERLSRELSETTNEKIQAAEYGLAVLEEKQQLKQQYDDLEIEYEAVRQEVDQLKEAFGQAYSNHRKVAADGESREESLIQESACKEAYYEQRVLELQTELRQARNILTNTQSENERLNTISQEMRESSQVVELQRNQLRDDIKEYKFREARLLQDYTELEEENISLQKQVSVLKQSQVEFEGLKHEIRRLEEDTQFLNSQLEDAIRLKEIAERQLGEALETIKTERELKASLRKELTHYMSIGDTLCHSPLSISLDGLKFSDDAATEPNNDEALHGYENGFTKLANTITYDNRISTPKKEELFHPAPSLVDDLLSELNISEIQKLKQQLMQMEREKVNLLSTLQDSQKQLEQANGALSEHQEKVNRLTENLNAIRKLQASKERQSALDNEKERDSHEDGDYYEVDINGPEILECKYKVAVSEAGELKEELKTLKTEYQACQSRYEEERTRLENDVTTLGGKLATLEKASQSEREEKAKLEKELRKLSDVAGESQGSLSVAQDELVTFSEELATLYNHVCMCNNETPNRVMLDFYKQGKGGRSSPEGRGRRSPILLTKGLFPEPGKTDLSDGAPSPVSSLPSPVSDHRREPMNIYNLVAIIRDQIKHLQLAVDRTTELSRQRVASLELGTVADKDKDACMEEILKLKSLLSTKREQIATLRTVLKANKQTAEVALANLKSKYENEKAMVTETMMKLRNELKALKEDAATFSSLRAMFATRCDEYVTQLDLMQRQLAAAEDEKKTLNSLLRMAIQQKLALTQRLEDLEFDHEQTRRGGSTGRAKARSKATIGTSINPHVSPSLTCSGSGRPELNNAVPNGILGGPPVFCSEKYKIYCD
>8168_0:001659_{"pub_og_id":"2478455at33208","og_name":"protein_bicaudal_D_homolog_2-like_","level_taxid":33208,"organism_taxid":"8168_0","organism_name":"Perca_fluviatilis","pub_gene_id":"120559795","description":"A0A6A5F5P2_PERFL"}
MLEADADSAGAALESEEEAEMGSRDLKTEVLRLTLELQEATEEKLQAARYGLVVLEESSALKIKYRQLEEEHETLKGELQQLKEAFADSVSSQKRAAADGECREENLLQETATKEAAMATRLEEVQAELKQARLALSNAHAEIDRLGGVTTQLKKECECLEAEKGHQREEMKEYKIRELRQLQDNGELEDENISLQKQVSVLKENQVEFESIKLELTQKNEVQEELRSQMEEAERLREIAEKQLDEALEALKEEREQKNCLRRELSALTLNPFDSVGNLELHLDQLDDSQEEGQEGEGEGEDQDSGINNGPGSAPSSAHPPHLGGSKSNGLIHRYSTPRNSDVFLRAPASGLVSDLLSELHFSDSQKLKQQLLQADREKSSLVSKVEELQMQLVMSKQALSQQADKVGSLTQQLEAVHSNQQHNQEADGRGEDENGDGSNAAFDYEVDTKSKEVLEARMRSASEELLKLRDELSQAGTRYNTLEHRYKQEKDRWRAEAQELADKIRQCIKSSKQDQERIGELEKEIGATRKVAIDSEGHLSVAQEELLAFSEELSNLYHHICVCNNLTPKRVTLDYYRDGARASVGGSSARRSHYVHPQHNSQKKPRANDMFSSKASALQFMGEVDSAGASGDSPNCPGSPTLDFRDPSNVRNLVAVIRCQIKHLRVAVDLCRQRGAMPYSGFSSSGESERDAESLMEEVLKLKSLLSTKREQIATLRTVLKANKQTAELALSNLKTKYETEKSMVSETMMKLRNELKALKEDAATFSSLRVMFASRCDQYVTQLDEMQRQLAAAEDEKRTLNSLLRMAIQQKLALTQRLEDLEAPLSPHSLNSSPRRSRAKELATKSGRAPRSPRNSPARPPLRSSPRASPVLGGSVSAMATHHLRGLTRSLHTSPR
>8168_0:0023fb_{"pub_og_id":"2478455at33208","og_name":"protein_bicaudal_D_homolog_2-like_","level_taxid":33208,"organism_taxid":"8168_0","organism_name":"Perca_fluviatilis","pub_gene_id":"120564461","description":"protein_bicaudal_D_homolog_1_isoform_X1"}
MAADGVCGESADQYRAELERLTQELAEANREKIRAAECGLVVLEENQALKQKYADLEIEQETLRKELEQLQEAFGQAYTNQRKVAEDGETNEETLLQESASKEAYYMGRLLVLQTEVTLSRSVASNAQAENEKLNALVQELRESNEMLELQRSRMREEVKEYKFRETRLLQDYTELEEENITLQKLVSTLKQSQVEYEGLKHEIKVLEEETVLLNSQLEDALRLKDISEGQLEEALDALKSEREQKNNLRKELAHHISLSDSVYGAGAHLALTVTGVEGLKFPEETNGTNGTNGSSIPAANGNNEDSNRRNCLVHTGTGLAKMNGDYRPGRKGEGLHPVPDLFSELNLSEMQKLKQQLLQVEREKSVLLMNLQESQTQLQHTQGALTEQNERVHRLMERVSGMKCLNGDKELDEPQESEKPDGGSSSPPANGHHDPDIHGFEILECKYKVAVTEVIDLKAELKVLKEKYNQAVEGQGDSHSDERVPALTEQQVTHLERSYRESRERVASLEAELRASASTATESQGMLNAAQDELVTFSEELAQLYHHVCLCNNETPNRVMLDYYRQSRVTRSGSLKGSEKSSHLPLSFLPAPSLRAGGDLRKEPMNIYNLNAIIRDQIKHLQRAVDRSLQLSRQRAAARELAPMLDKDKELCMEEILKLKSLLSTKREQIATLRLVLKANKQTAEGALANLKSKYENEKAMVTETMMKLRNELKALKEDAATFSSLRAMFATRCDEYVTQLDEMQRQLAAAEDEKKTLNSLLRMAIQQKLALTQRLEDLEFDHEQTHRGRGAKVPKIKSSPPKVSRRGAVTAPSSPTRFHSPSIITTHTLNTYLTSPPSVELTACPSMSAWTSDTLSETLQTSASTLQPNINYPHLFLGTQPFMVDPERLTLEFRRLVYSRQDVGRLSPSHSTSSPASVSPRLRRRR
>8168_0:005e71_{"pub_og_id":"2478455at33208","og_name":"protein_bicaudal_D_homolog_2-like_","level_taxid":33208,"organism_taxid":"8168_0","organism_name":"Perca_fluviatilis","pub_gene_id":"120553234","description":"protein_bicaudal_D_homolog_1-like_isoform_X1"}
MAAGGAGCGDTVEQCRVEVERLTRELAEANREKIRAAECGLVVLEENQSLKQQYAELEAEQETLRLELEQLQEAFGHAYSTQRKVAEDGETNEETLLQESATKEAYYMGRLLELQSALKHSRTTASNAQADNEHLSTLLQELREQSNEMLELQRSRMREEIREYKFRESRLLQDYTELEEENISLQKLVSTLKQNQVEYEGLKHEIKVLEEETELLNSQLQDALRLKDISDAQLEEALESLKSEREQKNHLRRELVHHLSMCDVAYTGSAHLTFTSAPPSGTATPTTLLSPNADEPMRCNGHLQGGTGAGTAAESVPRANGECRGLGWKAEGAVTSDLFNEMNLTEIQKLKQQLMTVEREKVSLMTSLQESQTQLQHTQGALNEQHEKALRLSQRVTALRRLHRRAHLNQEAHVSATSQLKPEALMELDRDDEDTEEEGGTEGYRSEKLNKSQVFSYQTPGLEILQCKYRVAVTEVVELKAEVKALRDRLTQCVEGAAEEKPRRSGQLQKLERQVTSLEKSCWESREKVSSLELELQAAQSAANESQGALNAAQDELVTLSEELAQLYHHVCLCNNETPNRVMLDYYRQGRGLRGLSACLKAMSSDNSKVLLTPRLARRLAAVASTTFTPGESRSPSQSPSKEPLSGEVGGREKEGDKEGLQVPSEQSLPLCTTPTCSPSISASSSSSSSSSPALEPAGELRREPMNIYNLNAIIREQVKHLQRAVDRSLQLSRQRAAARELAPLMDKDKESCMEEILKLKSLLSTKREQIATLRLVLRANKQTAEGALANLKSKYEAEKSMVTDTMMKLRNELKALKEDAATFSSLRALFATSDKSAEQFPSALLLGSQKMNAALVVISELLQLYSRRHRCDEYITQLDEMQRQLAAAEDEKKTLNSLLRMAIQQKLALTQRLEDLAFDQEQTHRTRGGRLNRVKTSTPKVSHSASASASNIAHGSSALAPVSLPLSSLPSPTSILPDDPSVPLSLSVVSAALASALTSPTSHIPPRSPSSPAVASLAGPLAPESPPCLEAPSSPSARTSPSATLNLARSQWTLGVRTVVVDSHSFSVNISPTLPHSSGLSRHYTPDSQTSPPSTTNTRPTQPGSAPSSPYRSPILGLRRSTWSPSPRTRPLSSLMRSSVLPSPYSTSHSPSSSHSYSSAYYSSSPAFTPSSSYLTSGTSGTSYSHSINYTPLYPRYYSSYRPRH
>8897_0:0011f1_{"pub_og_id":"2478455at33208","og_name":"protein_bicaudal_D_homolog_2-like_","level_taxid":33208,"organism_taxid":"8897_0","organism_name":"Chaetura_pelagica","pub_gene_id":"BICD1","description":"protein_bicaudal_D_homolog_1"}
MAVMRFQAFGQSFSIHRKVAEDGETREETLLQESASKEAYYLGKILEMQNELKQSRAVVTNMQAENERLTAVVQDLKENNEMVELQRIRMKEEIREYKFREARLLQDYTELEEENITLQKLVSTLKQNQVEYEGLKHEIKRFEEETVLLNSQLEDAIRLKEIAEHQLEEALETLKNEREQKNNLRKELSQYINLNDSMYNNHINIAVDGLKFAEDGGEPNNDDKMNGHIHGPLVKLNGDYRTPTGRKGESLHPVSDLFSELNISEIQKLKQQLMQVEREKAILLANLQESQTQLEHTKGALTEQHERVHRLTEHVNAMRGLQSNKELKAELDGEKGRDPGEEAHDYEVDINGLEILECKYKVAVTEVIDLKAEIKALKEKYNKYVENYTEEKAKYESRIQTYDEQVTNLEKSTKESQEKMVHMEKELQRMTSIANENHNTLNTAQDELVTFSEELAQLYHHVCLCNNETPNRVMLDYYRQSRVTRSGSLKGPDDPRGLLSPRLARRGVASPVEARTPTEQVTKEPAEPGKEQSPTKTPTISPVITAPPSSPVSDTSDIRKEPMNIYNLNAIIRDQIKHLQKAVDRSLQLSRQRAAARELAPMIDKDKEALMEEILKLKSLLSTKREQIATLRAVLKANKQTAEVALANLKNKYENEKAMVTETMTKLRNELKALKEDAATFSSLRAMFATRCDEYVTQLDEMQRQLAAAEDEKKTLNSLLRMAIQQKLALTQRLEDLEFDHEQSRRSKGKLGKSKIGSPKVSEEASATVPSIDTFLLHSQGPQQPNLLVSSGTQRKRIFSPSLCDQSHPRTSGTYLQKLLRAPPHPASTESYLLRGPPSMSEFIHGHRLSKEKRLTVAIPDCQQPAASIPPHGSQLARGPDCQTVSPNALPEEQPHSSSQCAPLSCLSKPPPYP
>8897_0:002f6a_{"pub_og_id":"2478455at33208","og_name":"protein_bicaudal_D_homolog_2-like_","level_taxid":33208,"organism_taxid":"8897_0","organism_name":"Chaetura_pelagica","pub_gene_id":"BICD2","description":"protein_bicaudal_D_homolog_2"}
MKKVMELQTELKQLRNVLANTQSENERLNSVAQELKEVNQNVEIQRARLRDDIKEYKFREARLLQDYTELEEENICLQKQVSVLKQNQVEFEGLKHEIKRLEEETEFLNSQLEDAIRLKEISERQLEEALETLKTEREQKNNLRKELSHYMNINDSMYNSHLNISLDGLKFSDEATEPNNDEIMNGFEQNCLSKLSNGKNSTSTPKKNESFPPAPSLVSDLLSELNISEIQKLKQQLVQMEREKVNLLTTLQESQKQLENTRGALSEQHEKVGRLTENLNAMKKLQVSKERQSALDNEKDRDSHEDGDYYEVDINGPEILECKYKVAVAEITDLKEELKNLKTKYKECESKYEEEKSRYETESQALTEKITSLEKSSRHDREQVARLEKELKKVSDVAGETQGSLSVAQDELVTFSEELANLYHHVCMCNNETPNRVMLDYYKEGKGGRSSPEAKGRRSPILLSKGLLTIELGKSENGSSDSSPSPVSSLPSPVLDPRKEPMNIYNLIAIIRDQIKHLQAAVDRTTELSRQRVATQELGPVVDKDKEALMEEILKLKSLLSTKREQIATLRTVLKANKQTAEVALANLKSKYENEKAMVTETMMKLRNELKALKEDAATFSSLRAMFATRCDEYVTQLDEMQRQLAAAEDEKKTLNSLLRMAIQQKLALTQRLEHLELDHEQSKRVRTKSASKAKSSNPSVSHLRSCGDRAEGSVLNNQVFCSEKYKICCD
>223781_0:002d86_{"pub_og_id":"2478455at33208","og_name":"protein_bicaudal_D_homolog_2-like_","level_taxid":33208,"organism_taxid":"223781_0","organism_name":"Aquila_chrysaetos_chrysaetos","pub_gene_id":"BICD1","description":"protein_bicaudal_D_homolog_1_isoform_X4"}
MAAEEVLQGADHYKSEIERLTRELSETTHEKIQAAEYGLVVLEEKLTLKQQYDELEAEYDGLKQELEQLKEAFGQSFSIHRKVAEDGETREETLLQESASKEAYYLGKILEMQNELKQSRAVVTNVQAENERLTAIVQDLKENNEMVELQRIRMKDEIREYKFREARLLQDYTELEEENITLQKLVSTLKQNQVEYEGLKHEIKRFEEETVLLNSQLEDAIRLKEIAEHQLEEALETLKNEREQKNNLRKELSQYINLNDSMYNNHINISVDGLKFAEDGGEPNNDDKMNGHIHGPLVKLNGDYRTPTGRKGESLHPVSDLFSELNISEIQKLKQQLMQVEREKAILLANLQESQTQLEHTKGALTEQHERVHRLTEHVNAMRGLQSNKELKAELDCEKGREPGEEAHDYEVDINGLEILECKYKVAVTEVIDLKAEIKALKEKYNKYVENYTEEKAKYESRIQTYDEQVTSLEKSTKESQEKMVHMEKELQRMTSIANENHNTLNTAQDELVTFSEELAQLYHHVCLCNNETPNRVMLDYYRQSRVTRSGSLKGPDDPRGLLSPRLARRGVASPVEARTPTEQVTKEATEPGKEQSPTKTPTISPVITAPPSSPVSDTSDIRKEPMNIYNLNAIIRDQIKHLQKAVDRSLQLSRQRAAARELAPMIDKDKEALMEEILKLKSLLSTKREQIATLRAVLKANKQTAEVALANLKNKYENEKAMVTETMTKLRNELKALKEDAATFSSLRAMFATRCDEYVTQLDEMQRQLAAAEDEKKTLNSLLRMAIQQKLALTQRLEDLEFDHEQSRRSKGKLGKSKIGSPKVSEEASATVPSIDTFLLHSQGPQQPNLLVSSGTQRKRLFSPSLCDQSHPRTSGTYLQKLLRAPPHPASTESYLLRGPPSMSEFIHGHRLSKEKRLTVATPVLMLFQKSSHIPALSVPLSTVSLSLLLTPNLHMQRKRKRKQSGVHATKVGVVPSKPVDNPALLLH
>223781_0:003145_{"pub_og_id":"2478455at33208","og_name":"protein_bicaudal_D_homolog_2-like_","level_taxid":33208,"organism_taxid":"223781_0","organism_name":"Aquila_chrysaetos_chrysaetos","pub_gene_id":"BICD2","description":"protein_bicaudal_D_homolog_2_isoform_X1"}
MSLAMEEEEYARLVMESEPEWLRSEIKRLFQELGETTREKIQAAEYGLAVLEEKQQLKQQYEELELEYETIRTEMEQLKEAFGQAHTNHKKVAADGESREETLIQESATKEEYYMKKVMELQTELKQLRNVLANTQSENERLNSVAQELKEVNQNVEIQRARLRDDIKEYKFREARLLQDYTELEEENICLQKQVSVLKQNQVEFEGLKHEIKRLEEETEFLNSQLEDAIRLKEISERQLEEALETLKTEREQKNNLRKELSHYMNINDSMYNSHLNISLDGLKFSDEATEPNNDEIMNGFEQNCLSKLSNGKNSTSTPKKNESFPPAPSLVSDLLSELNISEIQKLKQQLVQMEREKVNLLTTLQESQKQLENTRGALSEQHEKVGRLTENLNAMKKLQVSKERQSALDNEKDRDSHEDGDYYEVDINGPEILECKYKVAVAEITDLKEELKNLKAKYKECESKYEEEKNRYETESQALTEKITSLEKSSRHDREQVARLEKELKKVSDVAGETQGSLSVAQDELVTFSEELANLYHHVCMCNNETPNRVMLDYYKEGKGGRSSPETKGRRSPILLSKGLLTIELGKAENGSGDSSPSPVSSLPSPVSDPRKEPMNIYNLIAIIRDQIKHLQAAVDRTTELSRQRVATQELGPVVDKDKEALMEEILKLKSLLSTKREQIATLRTVLKANKQTAEVALANLKSKYENEKAMVTETMMKLRNELKALKEDAATFSSLRAMFATRCDEYVTQLDEMQRQLAAAEDEKKTLNSLLRMAIQQKLALTQRLEHLELDHEQSKRVRTKSASKAKSSNPSVSHIRSCGDRSEGSVLNNQVFCSEKYKIYCD
>37003_0:00004b_{"pub_og_id":"2478455at33208","og_name":"protein_bicaudal_D_homolog_2-like_","level_taxid":33208,"organism_taxid":"37003_0","organism_name":"Kryptolebias_marmoratus","pub_gene_id":"LOC108241900","description":"protein_bicaudal_D_homolog_1-like_isoform_X1"}
MAAGGAGCGDAAEQYRAEVDRLARELSEANREKIRAAECGLMVLEENQNLKQQNAELEAEQEALRLQLEQLQEVGTAAAYSTQRKVAEDGETNEETLLQESATKEAYFMGRLLELQSELKHSRTIASNTQAHNEHLSMLLQELREQSHEMMDLQRSRMQEEMREHKFRESRLLQDYTELEEENISLQKLVSTLKQSQVEYEGLKHQIKVLEEETELLNSQLQDVVRLKDISDAQLEEALESLKSEREQKKHLRIELLHHLSMCDVAYTGSAHLMFTSAPPSGTATPTSLLSPNTEDPTRCNGHQQYETVEGVAVGLVPRPHGECVRLGQTAQGGATVDLFSEINMTEIQKLKQQLVTVECEKVALITSLQESQTQLQHTQGALTEQHEKARRLNQKVTALRCLHLKGNREAHDTPANTETLMELDREEEEEEEEEEEAKDIAESEEKSEAFSKSQVFSYQTPGLEILQCKYRVAVTEVVELKAELKALREKLAQRDEGTPEEKPGRSTQLQKVERQVICLEKICQEGQEKISTLELELQAAQSTARESQGALNAAQDELVTLSEELAQLYHHVCLCNNETPNRVMLDYYRQGRGLRGLSASLKAMSSDNSKVLLTPRLSRRLAAVTSTTSTPGESRSPSASPSKESLPQEGRRDEKEVDREGLQAICEQSVPPCTPPTCSPSISASSSSSSSSSPALEPLGELRKEPMNIYNLNAIIRDQVKHLQRAVDRSLQLSRQRAAARELAPLLDKDKESCMEEILKLKSLLSTKREQIATLRLVLKANKQTAEVALTNLKSKYEAEKSMVTDTMMKLRNELKALKEDAATFSSLRAMFATRCDEYVTQLDEMQRQLAAAEDEKKTLNSLLRMAIQQKLALTQRLEDLAFDQEQTRHARGGRLSRGKTSTPKVSTSALASSSGTPQGSTSASCLPGTGLTSPTSVLFVDPCAPSSPSVVSAAALNSPTSHNLPLSTSSTATESPPSLEAPSSPPKWSPPSTPLRLGHSKWTMGVRTFLADSHSFGVNMSPTLPRSSALSRLYTSDSHAFPPSTTRSTQPGSAPCSPYRSPVLGLRRSTWNSSARTRPLSSMTHSSVLYTTPSSSPYSPSLSHTYSSGFYSSSPTFTPSSSYLNSGTSTSYSHSSQYTPLYPRYYSPYRPRE
>37003_0:000e4d_{"pub_og_id":"2478455at33208","og_name":"protein_bicaudal_D_homolog_2-like_","level_taxid":33208,"organism_taxid":"37003_0","organism_name":"Kryptolebias_marmoratus","pub_gene_id":"LOC108247398","description":"A0A3Q2ZK82_KRYMA"}
MEEQDYPEGVLVTEAGPQWLRAEVERLARELRETTHEKIQAAEYGLAVLEEKQQLKQRFDELETEYEAVRQELDQLKEAFGHAYSTHRKVAADGESREESLILESASKEALYQQKVLDLQNELRQAKASLSSAQAENDRLSAIALETRENSELAEMQRCQLRDDIREYKVREARLLQDYTDLEEDNISLQKQVSVLRQNQVEFEGLKHEIRRLEEDAQCLQSQLDEAMRLREIAERQLTEALETIKTEREQKAALRKELSHCMTIGGSVYSSSFNVFTDNPKLHEDPSSILEPDNDDLIRGFENGLIKSSDSDEDNRTLMNKRGGAFKPAPSLVDDLLSELNISEIQKLKQQLAQVEREKVALINSLQESQKQLEQAYGTVSEQKETVNRLTENLSAIRKLQASKERQSALDSEKDRDSHDDGDYYELDINGPEILQCKYTVAVSEAGELRQELKTLRAQYEECRTQYEEERARLESEVQDLSSKLFSLEKMSQADKAEVCRLEKELRLVSEAAGESLGSLNVAQDELIAFSEELANLYNHVCMCNNETPNRVMLDYYKEGKAMVRRGQEGKENQTVLLTSGLISENGSGSSDSSSATVTASPAPEPRPEPMNIYNLVDIIRDQIRHLQQAVDRTTELSRQRLASLELSTVADKDKEACMEEILKLKSLLSTKREQIATLRAVLKATKQTAEVALANLKSKYESEKAMVTETIRKLRNELKALKEDAATFSSLRAMFATRCDEYVIQLDDMQRQLAAAEDEKKTLNSLLRMAIQQKLALTQRLEDLEFDHEQARRNSATAVGGKGKTKGKGASSNHH
>37003_0:001ccb_{"pub_og_id":"2478455at33208","og_name":"protein_bicaudal_D_homolog_2-like_","level_taxid":33208,"organism_taxid":"37003_0","organism_name":"Kryptolebias_marmoratus","pub_gene_id":"zgc:162200","description":"A0A3Q3A0S1_KRYMA"}
MLEADADPAGEEGEGEAGMGGRDLKAEVMRLTLELQEATEEKLQAARYGLVVLEESAALKTKHRHLEEEHETLKLELQQLKEAFADSVSSQKRAAADGECREESLLQETASKEAAMATRMEEVQAELKQARLALSNTHAEIDRLGVLSTQLKKECECLEAEKGHLRDEMKEYKVRELRQLQDNSELEEENISLQKQVSVLKENQVEFESIKLELSQKNEEKDELRAQLEEAARLREISERQLDEALEALKEEREQKNSLRRELSALTLNPFDSVGNLELHLDQLDDTQEEGQGGEGDGEEENQDGGHNNGSGSAQSGGSKSNGLVHRYSTPRNSDVFLRAPASGLVSDLLSELHFSDSQKLKQQLLQTERDKSSLASKVEELQMQLMMSKQALSQQEDKVGSLTQQLEAVQSTQHQNQETAVKQETETGDDSAIFDYEVDTRSKEVLEARMRAASEELLKLRDELSQAGARYNALESKYKQEKDRWRTEAQELADKIRQCIKSSKQDQERIGELEKEIGVTRKVATDSEGHLSVAQEELLAFSEELSNLYHHICVCNNLTPKRVTLDYYRDGARASGGAGGGRRSHHIFSQHNSQKKPRANDSFISKASALQFMGEVDSAGVSGDALSCPGSPTLDFRDPSNVSNLVAVIRCQIKHLRVAVDLCRQKGVMPYSGLSSSAESERDTESLMEEVLKLKSLLSTKREQIATLRTVLKANKQTAELALSNLKTKYETEKSMVSETMMKLRNELKGLKEDAATFSSLRVMFASRCDQYITQLDEMQRQLAAAEDEKKTLNSLLRMAIQQKLALTQRLEDLEAPQYPHSLNSSPRRSRAKELATKSGRAPRSPRSSPARPQLRSSSRASPVLGTSVPASATRHLRSLTQSLNTSPR
>37003_0:001e78_{"pub_og_id":"2478455at33208","og_name":"protein_bicaudal_D_homolog_2-like_","level_taxid":33208,"organism_taxid":"37003_0","organism_name":"Kryptolebias_marmoratus","pub_gene_id":"BICD2","description":"BICD2"}
MSVEEQGYPDAMLLLEAGPEWLRAEIKRLSRELTETTSEKIQAAEYGLAVLEEKQQLKQQYDDLEMEYEAIRQELDQLKEAFGQAYTNHRKVAADGESREESLIQESACKEAYYEQRVLELQNELRQARNGLANTQFENERLSAISQDMKENSQVVELQRNQLRDDIKEYKFRESRLLQDYTELEEENISLQKQVSVLKQSQVEFEGLKHEIRRLEEDTQFLNSQLEDAIRLKEIAERQLGEALETIKTERELKASLRKELSHYMNIGDTLYHSPLSVSLDGLKFSDDAATEPNNDEALHGYENGFSKLASTITDDNRMSTPSKEELFHPAPSLVDDLLSELNISEIQKLKQQLMQMEREKVNLLSNLQDSQKQLEQANWALSEHQEKVNRLTENLNAIRKLQASKERQSALDNEKERDSHEDGDYYEVDINGPEILECKYKVAVSEAGELKEELKTLKTEYQACQSRYEEERTRLENEVTTLGDKLATLEKTSHADREEKVKLEKELRKLSDVAGESQGSLSVAQDELVTFSEELATLYNHVCMCNNETPNRVMLDFYKEGKGGRSSPEGRGRRSPILLTKGLFPEPYKTDFGDGIPSPGSSIPSPVSDHRREPMNIYNLVAIIRDQIKHLQLAVDRTTELSRQRVASLELGTVADKDKEACMEEILKLKSLLSTKREQIATLRTVLKANKQTAEVALANLKSKYENEKAMVTETMMKLRNELKALKEDAATFSSLRAMFATRCDEYVTQLEEMQRQLAASEDEKKTLNSLLRMAIQQKLALTQRLEDLEFDHEQTRRGGGAGRAKARSKPAGSHPHVSQSLTCSGSGRPEPNNALPNGILGGPVNFCSEKYKIYCD
>37003_0:0028e6_{"pub_og_id":"2478455at33208","og_name":"protein_bicaudal_D_homolog_2-like_","level_taxid":33208,"organism_taxid":"37003_0","organism_name":"Kryptolebias_marmoratus","pub_gene_id":"bicd1a","description":"A0A3Q3BJ96_KRYMA"}
MAAGGGCGESVDQYRAEVERLTQELAEANREKIRAAECGLAVLEENQALKQKYAELETEQETLRKELEQLQEAFGQAYTNQRMVAKVGETNEETLLQESASKEAYYMSRLLELQTEVTLSRSVASNAQSENERLNMLLQELRESNEMLELQRSRMREEIKEYKFRETRMLQDYTELEEENITLQKQVSTLKQNQVEYEGLKHEIKVLEEETVLLNSQLEDALRLKEISEGQLEEALEALKTEREQKNYLRKELALTVTGFEGLKFSEETNGTNGSNGSVVPTANSNIEDSNRCNGHIHTGSGLAKMNGDYRAGRKGDGLVPDLFSELNLSEIQKLKQQLLQVEREKAALLMNLQESQTQLKHTQGTLTEQNERVHRLTERVNALKHLSGDKELDDPQESEKPDGGSLSPSANSHRNPDIHGFEILECKYKVAVMEALKEKYNQEVEGQGECHSDDRVQALSEQISHLERSYHETLERVVSLEAELRAATNTATESQRMLNTAQDELVTFSEELAQLYHHVCLCNNETPNRVMLDYYRQSRITRSGSLKGSDDPRALLSPRLARRLAATSAACSPDPPRSPMDSPSKDTHHCETTTNSVDSSSCHSSPSRNITGSPTISISRCPSPVPTDASGDLRKEPMNIYNLNAIIRDQIKHLQRAVDRSLQLSRQRAAARELAPMLDKDKESCMEEILKLKSLLSTKREQIATLRLVLKANKQTAENALANLKSKYENEKAIVTETMMKLRNELKALKEDAATFSSLRAMFATRCDEYVTQLDEMQRQLAAAEDEKKTLNSLLRMAIQQKLALTQRLEDLEFDHEQIYRGRGAKVPKIKSSPPKFFVDCQQPAVSIPSLSPQLRRGRASIGRSRKFVAELREHHTVVSGSHSLLSPCDPRNCLAHQPHLPGT
>219594_0:00024b_{"pub_og_id":"2478455at33208","og_name":"protein_bicaudal_D_homolog_2-like_","level_taxid":33208,"organism_taxid":"219594_0","organism_name":"Aythya_fuligula","pub_gene_id":"BICD1","description":"BICD1"}
MAAEEVLQGADHYKSEIERLTRELSETTHEKIQAAEYGLVVLEEKLTLKQQYDELEAEYDGLKQELEQLKEAFGQSFSIHRKVAEDGETREETLLQESASKEAYYLGKILEMQNELKQSRAVVTNVQAENERLTAVVQDLKENNEMVELQRIRMKDEIREYKFREARLLQDYTELEEENITLQKLVSTLKQNQVEYEGLKHEIKRFEEETVLLNSQLEDAIRLKEIAEHQLEEALETLKNEREQKNNLRKELSQYINLNDSMYNNHINISVDGLKFAEDASEPNNDDKMNGHIHGPLVKLNGDYRTPTGRKGESLHPVSDLFSELNISEIQKLKQQLMQVEREKAILLANLQESQTQLEHTKGALTEQHERVHRLTEHVNAMRGLQSNKELKAEHDCEKGRDPSEEAHDYEVDINGLEILECKYKVAVTEVIDLKAEIKALKEKYNKHVENYTEEKAKYESRIQTYDEQVTTLEKSTKESQEKMVHMEKELQRMTSIANENHNTLNTAQDELVTFSEELAQLYHHVCLCNNETPNRVMLDYYRQSRVTRSGSLKGPDDPRGLLSPRLARRGMASPVEARTPTEQVTKEAMEPGKEQSPTKTPTISPVITAPPSSPVSDTSDIRKEPMNIYNLNAIIRDQIKHLQKAVDRSLQLSRQRAAARELAPMIDKDKEALMEEILKLKSLLSTKREQIATLRAVLKANKQTAEVALANLKNKYENEKAMVTETMTKLRNELKALKEDAATFSSLRAMFATRCDEYVTQLDEMQRQLAAAEDEKKTLNSLLRMAIQQKLALTQRLEDLEFDHEQSRRSKGKLGKSKIGSPKVSEEASATVPTIDTFLLHSQGPQQPNLLVSSGTQRKRLFSPSLCDQSHPRTSGTYLQKLLRAPPHPASTESYLLRGPPSMSEFIHGHRLSKEKRLTVATPVLVLFQKSSHIPALSVPLSTVSLSLLLIPNLHMQRKRKSKQSGVHATKVWVVPNKQVDNPALLRHRQAWIHIHSSGK
>219594_0:002140_{"pub_og_id":"2478455at33208","og_name":"protein_bicaudal_D_homolog_2-like_","level_taxid":33208,"organism_taxid":"219594_0","organism_name":"Aythya_fuligula","pub_gene_id":"BICD2","description":"BICD2"}
MSRGADMSLGAEEEEEYGRLVMESEPEWLRSEVKRLCHELGETTRQKIQAAEYGLAVLEEKQQLKQQYEELELEYETIRAEMEQLKEAFGQAHTNHKKVAADGESREETLIQESATKEEYYMKKVMELQTELKQLRNVLANTQSENERLNSVAQELKEVNQNVEIQRARLRDDIKEYKFREARLLQDYTELEEENICLQKQVSVLKQNQVEFEGLKHEIKRLEEETEFLNSQLEDAIRLKEISERQLEEALETLKTEREQKNNLRKELSHYMNINDSMYNSHLNISLDGLKFSDEATEPNNDEIINGFEQNCLSKLSNGKNTSTPRKNEGFPPAPSLVSDLLSELNISEIQKLKQQLVQMEREKVNLLTTLQESQKQLENTRGALSEQHEKVGRLTENLNAMKKLQVSKERQSALDNEKDRDSHEDGDYYEVDINGPEILECKYKVAVAEITDLKEELKNLKTKYKECESKYEEDKSRYETESQALTEKIASLEKSSRHDREQVARLEKELKKVSDVAGETQGSLSVAQDELVTFSEELANLYHHVCMCNNETPNRVMLDYYKEGKGGRSSPETKGRRSPILLSKGLLTIELGKAENGSGDSSPSPVSSLPSPVSDPRKEPMNIYNLIAIIRDQIKHLQAAVDRTTELSRQRVATQELGPVVDKDKEALMEEILKLKSLLSTKREQIATLRTVLKANKQTAEVALANLKSKYENEKAMVTETMMKLRNELKALKEDAATFSSLRAMFATRCDEYVTQLDEMQRQLAAAEDEKKTLNSLLRMAIQQKLALTQRLEHLELDHEQSKRVRTKSASKAKSSNPSVSHIRSCGDRSEGSVLNNQVFCSEKYKIYCD
>109280_0:000cbb_{"pub_og_id":"2478455at33208","og_name":"protein_bicaudal_D_homolog_2-like_","level_taxid":33208,"organism_taxid":"109280_0","organism_name":"Hippocampus_comes","pub_gene_id":"zgc:162200","description":"protein_bicaudal_D_homolog_2-like"}
MLEAESDADVAGAALAGDEVAGMESADLRAEVVRLTLELQEATEEKLQAARYGLVVLEESSALKIKNQQLEEEHEALKVELQQLKEAFADSVSSQKRAAADGECREESLLQETASKEAAMATRLEEVQGELKQARLALGNAHAEIERLGVVSTQLKKDCVCLEAEKGHLRDEMKEFKVRELRQLQDNGELEEENTSLQKQVSVLKENQVEFESLKLELNQKNEEQEELRAQMEEAARLREIAEHQLDEVLESLKEEREQKNSLRLELSALTLNPFDSLGNLELHLDHLDDSQEEGRTGESDVQANDQDAGPNSAHVGDAKTNGVTQRYATPRNSDIFLRAPASGLVSDLLSELHFSDSQKLKQQLLQAEREKSSLVSKVEELQMQLVMSKQALSQHEDKVGSLTQQLEAIQSGQQNNQEADEEEAKTADAADAVFDYEVDTKSKEVLEARMRSASEELLKLRDELSQAGTRYNTLEQRYKQEKDRWRSEAQELADKIRQCIKSSRQDQERISELEVEIGATRKVASDSEGHLSVAQEELLAFSEELSNLYHHICVCNNLTPKRVTLDYYRESARAHGGAGARRPLHISTPPNSQKKARANDTFISKAAALQFMGEVDSSGSSVDSPSCPGSPNLDFRDPSNVRNLVAVIRCQIKHLRVAVDLCRQRGAMPYSGLSSSVEMERDAESLLEEVLKLKSLLSTKREQIATLRTVLKANKQTAELALSNLKSKYETEKSMVSETMMKLRNELKALKEDAATFSSLRVMFASRCDQYVTQLDEMQRQLAAAEDEKKTLNSLLRMAIQQKLALTQRLEDLEAPHSPHSLNSSPRRSRAKELATKSGRAPRSPRNSPARAPLRSSPRASPVLGSSVPAMATHHLRALTRSLHTSPR
>109280_0:002154_{"pub_og_id":"2478455at33208","og_name":"protein_bicaudal_D_homolog_2-like_","level_taxid":33208,"organism_taxid":"109280_0","organism_name":"Hippocampus_comes","pub_gene_id":"LOC109520114","description":"protein_bicaudal_D_homolog_1-like_isoform_X1"}
MAAGGAAGGCGDTVEQCRAEVERLTRELAEANREKIRAAECGLAVLEENQSLKQQYAELEADQEALRLELEQLQEVGSAGAFGQAYSTQRKVAEDGESNVETLLQESATKEAYYMGRLLELQAAVQHSQATAANALADNDHLSCLLQELREQSNEMLELQRSRTREEIGEYKFRESRLVQDYAELEEENISLQKLVSTLKQNQVEYEGLKHEIKVLEEETDVLDSQLQDALRLKDISDSQLEEALESLKSEREQKNHLRRELVHHLSMCDVAYTGSAHLTFTSAPPSGTATPTTLLSPNAEDPTRCNGHVQGATRIATASGSVAGANGERRGTSRKTEGVTTSDLYSEMNVTEVQKLKQQLLTVEREKVALIASLQESQTQLQHTQGALSEQHEKTLRLSQKVTALRRGQQGTQTSFDSLLNPEDPKGPDKDKTTEDENEEDELGAVNKSPVFPYQSPGLEVLQCKYHVAVTEVVELKSEVKALRDRLAQCGEGIAHEKPRKEGNALQQRLERKVTALEQSCQEGKEKISSMEAELQAAQSAAAESQGALNAAQDELVMLSEELAQLYHHVCLCNNDTPNRVMLDYYRQGRGLRGLCASLKAMSADNSKVLLTPRLARRLATATSTTSTSGESRSPSESPSKEPLSGGDRGRHNEEGDKELTQDHSEQSLTRCSPPTRSPSISASSSSSSSSSPALEPAGELRREPLNIYNLNAIIRDQVKHLQRAVDRALQLSRQRAAARELSPLLDKDKESCLEEILKLKSLLSTKREQIATLRLVLKANKQTAEVALTNLKSKYEAEKSMVTDTMTKLRNELKALKEDAATFSSVRAMFATRCDEYVTQLDDMQRQLAAAEDEKKTLNSLLRMAIQQKLALTQRLEDLAFDQEQTQRSPACRLTRRKASAPKVSLATSTSASDLTQGSGAALVPSCSSPSCLNSPTSVVSTAADLSSTLTSPISHIPCRSPSSPAIALPPETLAVESPPSLEVSTTASSIPQRPAQSRWTLGMRTFVVDSQSFRITSPFSRSSTPSRHVAPDTQTTALTATRPNQAGSTPSSPYRSPLLGLKRSLWSPSPRTRPLSRLTGTSVHHIPSSSSQYSSSSHSYSPAYYSASGPTSYSHSSHYTPLYPRYYSSFRPRH
>109280_0:00219d_{"pub_og_id":"2478455at33208","og_name":"protein_bicaudal_D_homolog_2-like_","level_taxid":33208,"organism_taxid":"109280_0","organism_name":"Hippocampus_comes","pub_gene_id":"LOC109520202","description":"protein_bicaudal_D_homolog_2-like_isoform_X2"}
MSVEDQGYPDPLLLLQAGPEWMRAEIQRLSRELSETTNEKIQAAEYGLVVLEEKQQLKQQYDELEIEYEGVRQELDLLKEAFGQAYSNHRKVAADGESREESLIQESACKEAYYEQRVLELQNELRQTRNMLTNMQSENERLSTITQEIRENSQTVELQRNQLRDDIKEYKFREARLLQDYTELEEENISLQKQVSGLKQSQVEFEGLKHEIRRLEEDMQFLNSQLEDAIRLKEIAERQLGEALETIKTERELKTSLRKELSHYMNIGDTLYNSISLDGLKFSDDATTEPNNDDALHGYENGFGKLLTDDNRMPKKEELFNPAPSLVDDLLSELNISEIQKLKQQLIQMEREKVNLLSTLQDSQKQLEQANGALSEHQEKVNRLTENLNAIRKLQASKERQSALDNEKERDSNEDGDYYEVDINGPEILECKYKVAVSEAGELKEELKTLKAEYQACQSRYDEERTRLENDVTTLGEKLSTLEKTRGFEKDEKAKLEKELRKVSDMAGESQGSLSVAQDELVTFSEELATLYNHVCMCNNETPNRVMLDFYKEGKAGRSSPEGRGRRSPILLTKGLFPEPVKMELNDIAPSAGLPSPVSDHRREPMNIYNLVAIIRDQIKHLQLAVDRTTELSRQRVASLELGAVADKDKEACMEEILKLKSLLSTKREQIATLRTVLKANKQTAEVALANLKSKYENEKAMVTETMMKLRNELKTLKEDAATFSSLRAMFATRCDEYVTQLEAMQRQLAAAEDEKKTLNSLLRMAIQQKLALTQRLEDLEFDHEQTRRTGTGMRSKTRVKVSQGAVSNPNVSQGLTCAGSGQPEYGNAMPSGLLGGPAVFCSEKYKIYCD
>109280_0:0026e6_{"pub_og_id":"2478455at33208","og_name":"protein_bicaudal_D_homolog_2-like_","level_taxid":33208,"organism_taxid":"109280_0","organism_name":"Hippocampus_comes","pub_gene_id":"bicd2","description":"protein_bicaudal_D_homolog_2-like"}
MADQEYPEAVLVTEAGPQWLRVEVERLSRELRETTQEKIQAAEYGLAVLEEKQQLKQRFDELETEYEAVRQELDQLREAFGQVHSAHRKVAADGESREESLILESASKEAQYQQKVLELQNDLRQAKASIASVQAENERLSHIALEMRETSDQVELQRSQLRDDIREYKVREARLLQDYSELEEENISLQKQVSGLRQNQVEFEGLKYEIRRLEEDSQCLNGQLEDAMRLREIAERQLTEALETIKTEREQKATLRKELSHYVTIGGSVYNGSFNISFDNLKLHDEPSAISDLDNDDLIRGFENGLIKAGEGDKDNETAAGHRGDSFKPAPSLVDDLLSELNISEIQKLKQQLGQVEREKMALINTLQENQKQLEQAYGTVSEQKETVNRLTENLSAMRKLQASKERQSALDGEKDRDSHEDGDYYELDINGPEILKCKYTVAVSEAGELRQELKTLRAQYENCRTQYQDERARLESDLHELRSRLASLEKISQADKTEMARLEKELRLVSETAGESLGSLNVAQDELIAFSEELANLYHHVCMCNNETPNRVMLDYYKEGKALVRRGQEAKARPSSVLLTNGVVPEGDPQKADSVDSAVVSGPEPRPEPMNIYNLVAIIRDQIRHLQQAVDRTTELSRQRLANLELSSVADKDKEACMEEILKLKSLLSTKREQIATLRAVLKANKQTAEVALANLKSKYDSEKAMVTETMMKLRNELKTLKEDAATFSSLRAMFASRCDEYVTQLDDMQRQLAAAEDEKKTLNSLLRMAIQQKLALTQRLEDLEFDHEQARRNTATSAAGKGKAKGKGAPSSHH
>109280_0:003edd_{"pub_og_id":"2478455at33208","og_name":"protein_bicaudal_D_homolog_2-like_","level_taxid":33208,"organism_taxid":"109280_0","organism_name":"Hippocampus_comes","pub_gene_id":"bicd1a","description":"protein_bicaudal_D_homolog_1-like_isoform_X1"}
MAAGAGCGESVDQYRAEVERLARELIEANGEKIRAAECGLVVLEENQALKNKCAELESEQEALRKELEQLQEAFGQAYSNQRKVAEDGESNEETLLQESASKEAYYMSRLLEMQTELTLSRSAASNTQSENEGLNAIVLDLRETNEMLELQRSRMREENKEYKFRETRLLQDYTELEEENITLQKLVSTLKQSQVEYEGLKHEIKVLEEETVLLNSQLEDALRLKEISAGQLEEALDALKSEREQKNNLRKELAHHLSLSDSVYGVGTHIALTVTGVEGLKFPEEVNGSAGANSSNGSVLVAVNGNSDDCCRHNGHLHAGAMLAKMNGDYRAGRKSEGTHPVPDLFSELNLSEMQKLKQQLIQVEREKAALLMNLQESQTQLQHTQGALTDQSERVHRLTERVNAMKHLNGGKGLDDPQDSDKPADGTMSPQANGHCDVDINGFEVLECKYKVAVTEVINLKTELKALKEKYSQAAEGQADAHSDDRIRALGEQVTHLENSLREGRERAVSLEAELRAALSTAAESQLLLNTAQDELVTFSEELAQLYHHVCLCNNETPNRVMLDYYRQSRVTRNGSLKGSEDPRALLSPRLARRLAAISAPCSSEAQRSPMDSPSKDSQHSDTTTNAADSPIHHGSPTRNTTSSPGTSMSPCPSPVPSEAGGDLRKEPMNIYNLNAIIRDQIKHLQRAVDRSLQLSRQRAAARELAPTLDKDKELCLEEILKLKSLLSTKREQIATLRLVLKANKQTAEVALANLKSKYENEKAMVTETMMKLRNELKALKEDAATFSSLRAMFATRCDEYVTQLDEMQRQLAAAEDEKKTLNSLLRMAIQQKLALTQRLEDLEFDHEQIHRGRGAKVPKIKSSPPKFLVDCQQPAASISSLPTQLSPKFRADLQEHKTVLSSGRSRLFSSFDLRDCLTHHPKPPGT
>134920_0:00116a_{"pub_og_id":"2478455at33208","og_name":"protein_bicaudal_D_homolog_2-like_","level_taxid":33208,"organism_taxid":"134920_0","organism_name":"Pungitius_pungitius","pub_gene_id":"119210731","description":"protein_bicaudal_D_homolog_1-like"}
MAAGGAGCGDPVEQCRAEVEQLTRQLAEANREKIRAAECGLVVLEENQTLKQQYADLEAEQETLRLELEQLQEAFGQAYSTQRKVAEDGETNEETLLQESATKEAYYMGRLLELQSALKYSRATVSNTQADSEHMSILLQELRESNEMLELQRSQMQQEIREYKFRESRLLQDYTELEEENISLQKLLSTLKQNQVEFEGLKHEIKVLEEETEFLNSQLQDTLRLKDISDAQLEEAQESLKSEREQKNHLRRELIHHLSMCDVAYTGSAHLTFTSAPPSGTATPTTLLSPNAEEPMRLNGYLVGIGTGTAAGSVPRANEGCQGPGWKHKGAVTSDLFNEINLTEIQRLRQQLIMVDREKVSLMTSLQESQTQLQHTQEALNKQHEKILRLSQRVNALRHLHARAQLNQEANASGTSQLNTLALMDLDTYEEEPEDEGEPEEGRSETLKKSQVSYHTPGLEILQCKYRVAVTEVVELKEEVKALRDRLAQCAERATEEKPRRRGHLQKQVTSLEKKCQEGQEKTSTLELKLQAAQSAANESQSALNAAKDELVTLSEELAQLYHHVCLCNNETPNRVMLDYYRQGRGLRGLSASLKAMSSDNSKVLLTPRLARQLAAAVSTTVTPVGSRSAPHFPSKEPSSGKGKEVEKVGEKDGLQVPSGQSLPPPTRSPSISASLSSSSSSSPALEPAAELCREPMNVYNLNAIIRDQVKHLQHAVDRSLQLSRQRAADRELAPLLDKDKESCMEEILKLKSLLSTKREQIATLRLVLRANKQTAEGALANLKSKYEAEKSMVTDTMMKLRNELKALKEDAATFSSLRAMFATRCDEYVTQLDEIQRQLVAAEDEKKTLNSLLRMAIQQKLALTQRLEDLAFDQEQTHRTSGGKLNRMKTSTPKVSPPALASATNIAHGFTSVLAPLSLPLSGLPSPMSIVPDDPTVTFSPSVVSADLASALTSPTSHIPPRSLSSATASSATASSFDGPPATDGPPYLKALSPSVRASPSIPLKLAQSQWTLGVRTFVVDSHSFSVNISPALPHSSGSSGHYIPDSHISHPSITTAKRPTQPGSTPSSAYRSPNLGLRRSTWSPSPRTRPLSSLTHSSILYTTITPSPYSSSRSYSTAYCSSSTAFTPSSSFVTSGTSSSYGHSTNYTPLYPRHYSSYRPWH
>134920_0:002f43_{"pub_og_id":"2478455at33208","og_name":"protein_bicaudal_D_homolog_2-like_","level_taxid":33208,"organism_taxid":"134920_0","organism_name":"Pungitius_pungitius","pub_gene_id":"119221969","description":"protein_bicaudal_D_homolog_2-like"}
MSVEEQSYPDVTRWLQAAPQWVQAEIERLSRELGETTSEKIRAAQYGLAVLEEKQQLKQQYEDLEIEYEAVKQEVDQLKEAFGQAYSNHRKVAADGESREESLLQESACKEAYYEQRVLELQNELRQARNILTNSQSENERLNTIAQELRENSQTVELQRNQLRDDIKEYKFREARLLQDYSELEEENISLQKQVSVLKQSQVEFEGLKHEIRRLEEDTQFLNSQLEDAIRLKEIAERQLGEALETIKTERELKASLRKELSHYMNIGDTLCHSPLSISLDGLKFSDDAATEPNNDEALHGYESGLTKLANAIAHDNRIPAPEKDELFHPAPSLVDDLLSELNISEIQKLKQQLMQMEREKVNLLSTLQDSQKQLEQVNGALSEHQEKVTRLTENLNAIRKLQASKERQSALDNEKERDSNEDGDYYEVDINGPEILECKYKVAVSEAGELKEELKTLKTEYQARQSRYEEERSRLEVDVTALEGKLATLEKTSHTDKEEKAKLEKEVRKLSYVAGESQGSLSVAQDELVTFSEELATLYNHVCMCNNETPNRVMLDFYKQGKGGRSSPEGRGRRSPILLTKGLFPEPGKAEPSDGAPPPAPSLPSPASDHRREPMNIYNLVAIIRDQIKHLQLAVDRTTELSRQRVASLELGTVADKDKEACMEEILKLKSLLSTKREQIATLRTVLKANKQTAEVALANLKSKYENEKATVTETMMKLRNELKALKEDAATFSSLRAMFATRCDEYVTQLDEMQRQLAAAEDEKKTLNSLLRMAIQQKLALTQRLEDLEFDHEQTRRGGSATRVKARSAAAAAAAAAAAGGHSALPHVTQSLTCSGSGRPELNNAMPNGILGGPPAFCSEKYKIYCD
>134920_0:00338c_{"pub_og_id":"2478455at33208","og_name":"protein_bicaudal_D_homolog_2-like_","level_taxid":33208,"organism_taxid":"134920_0","organism_name":"Pungitius_pungitius","pub_gene_id":"119222232","description":"LOW_QUALITY_PROTEIN:_protein_bicaudal_D_homolog_2"}
MLQADADPAGAEAEMGSGDLKTEVVRLTLELQEATEEKLQAARYGLVVLEESAALKRKHRQLEEECETLKGELQQLREAFADSVSSQKRAAADGECREEDLLQETASKEAAMATRLEEVQAELKQARLALSNAHAEIDRLGVVSTQLKKECECLEGEKDHQRDEMKEYKVRELRQLQDNGELEEENISLQKQVSVLKENQVEFESIKLELTHKNEEQEELRGQMEEAERLKEIAERQLDEALEALKEEREQKNCLRRELSALTLNPFESVGNLELHLDQLDDNQEDGPGGGEGEGEDQDSGINNGPGSAPGSAHPPHLAGSKSNGLIQRYSTPRSSDMFLRAPASGLVSDLLSELHFSDSQKLKQQLLQAEREKSSLISKVEELQMQLVVSKQAFSQQEDKLGSLTQQLEAAQSGQHPKHEAGGGDPENGDTVFDYEVDTKSKEVLEARVRSASEELLKLRDDLSQAGARYNTLEHRYKQEKDRWRAEAQELADKIRQCIKSSKQDQERIGELEKEIGATRKVAIDSEGHLSVAQEELLAFSEELSNLYHHICVCNNLTPKRVTLDYYRDGARASNAGGSARRSHYVHSPQNSQKKTRANDAFISKAAALQFMGEVDSAGASGESPSCPGSPTLDFRDPSNVRNLVAVIRCQIKHLRVAVDLCRQRGAMPYSGFSSSGESERDAESLMEEVLKLKSLLSTKREQIATLRTVLKANKQTAELALSNLKTKYETEKSMVSETMMKLRNELKALKEDAATFSSLRVMFASRCDQYVTQLDEMQRQLAAAEDEKRTLNSLLRMAIQQKLALTQRLEDLEAPLSSHSLNSSPRRSRAKELANKSGRAPRSPRNSPARPPLRSSPRASPVLGGSVSGLATHHLRGLTRSLHTSPR
>134920_0:0044e8_{"pub_og_id":"2478455at33208","og_name":"protein_bicaudal_D_homolog_2-like_","level_taxid":33208,"organism_taxid":"134920_0","organism_name":"Pungitius_pungitius","pub_gene_id":"119229699","description":"protein_bicaudal_D_homolog_2-like"}
MSAEEQEFPDAVLVTEAGPQWLQVEVERLTRELRDTTREKIQAAEYGLAVLEEKQHLKQRFDELETEHETVRQELDQLKEAFGQAYSAHRKVAADGESREECLILESASKEALFQQKVLELQNELRQAKASLTGVQAENDRLTSIALEMRETCELAELQRGQLRDDMREYKVREARLLQDYSELEDENISLQKQVSVLRQNQVEFEGLKHEIRRLEEDSQCLHSQQEEAFRLREIAERQLTEALETIKTEREQKAALRKELSHYMTIGGSVYSGSYSISIDNLKLHDDSSAITEADNDDLIRGFENCLAKMGEGDGDNRTAVNKRGDAFKPAPSLVDDLLSELNISEIQKLKQQLSQVEREKSALINSLQENQKHLDQAYGTVSEQKETVNRLTENLTAMRKLQASKERQSALDSEKDRDSHDDGDYYELDINGPEILQCKYTVAVSEAGELRQELKTLRSQYEECRTQYEGERARLDSDIQELRSKLSSLEKVSQADKAQVARLEKELRLVSESAGESLGSLNVAQDELIAFSEELANLYNHVCMCNNETPNRVMLDYYKEGKATARKGHEGKEHQSSILLTNGLITEAESGGSLLVPVQEQRPEPMNVYNLVAIIRDQIRHLQQAVDRTTELSRQRLANLEMSTVLDKDKEACIGEILKLKSLLSTKREQIATLRAVLKANKQTAEVALSNLKSKYDSEKGMVTETIMKLRNELKALKEDAATFSSLRAMFATRCDEYVTQLDDMQRQLVAAEDEKKTLNSLLRMAIQQKLALTQRLEDLEFEHEQERRNSATGKTKAKGAASSHH
>134920_0:004b1e_{"pub_og_id":"2478455at33208","og_name":"protein_bicaudal_D_homolog_2-like_","level_taxid":33208,"organism_taxid":"134920_0","organism_name":"Pungitius_pungitius","pub_gene_id":"119196078","description":"protein_bicaudal_D_homolog_1_isoform_X1"}
MAADGVCGESMEQYRAELERLTHELAEANREKIRAAECGLVVLEENQVLKQRCADLEIDQDTLRKELEQLQEAFGQAYSNQRKVAEDGESNEETLLKESASKEAYYMGRILVLQTEGTLSRSVASNAQAENERLNALSQELRESNEMLELQRSRMREEVKEYKFRETRLLQDYTELEEENITLQKLVSTLKQSQVEYEGLKHEIKVLEEETVLLNSQLEDALRLKDISEGQLEEALDALKSEREQKNNLRKELAHHLSLSDSVYGAGAHLALTVTGVEGLKFPEETNGINGSAIPAANGNNEDSNRRNDHVHTGTGSGKMNGDYRPGRKGEGLHPVPDLYSELNLSEMQKLKQQLLQVEREKSALLMNLQESQTQLQHTQGALTEQNERVHRLMEHVNGMKCLNGDKELADPQDSEKPHGGSFPPPASGQHDADVHGFEILECKYKVAVTEVIDLKAELKALKEKYNKAVEGQGDSHGDDRVLALSEQVTHLERSYRESRDRVTNLEAELRAAASAATEGQGMLNAAQDELVTFSEELAQLYHHVCLCNNETPNRVMLDYYRQSRVTRSGSLKGPEDHRALLTPRLARRLAAASAACSPESPRSPMDSPSRDARHNETAAIAVDSCHSSPTRNPTGPPGISASPCPSPVPSEAGGDLRKEPMNIYNLNAIIRDQIKHLQRAVDRSLQLSRQRAAARELAPILDKDKELCLEEILKLKSLLSTKREQIATLRLVLKANKQTAEGALANLKSKYENEKTMVTETMMKLRNELKALKEDAATFSSLRAMFATRCDEYVTQLDEMQRQLAAAEDEKKTLNSLLRMAIQQKLALTQRLEDLEFDHEQIHRGRGAKVPKIKSSPPKVSGRGAFTAPSSPTRLHSPSIITTHPTLTLSSPPSVELTACPTASAWTSDTLSETIQTAALTFPPDVSYPHVSLGPKPNMADAERLTLEFRRLIYSRQDVGRLSPSRGVGSPGSVSPHVRRRR
>30410_0:0022a4_{"pub_og_id":"2478455at33208","og_name":"protein_bicaudal_D_homolog_2-like_","level_taxid":33208,"organism_taxid":"30410_0","organism_name":"Lagopus_leucura","pub_gene_id":"122184904","description":"protein_bicaudal_D_homolog_2_isoform_X1"}
MSLGMEEEEYSRLVMESEPEWLRSEIKRLFQELGETTREKIQAAEYGLAVLEEKQQLKQQYEELELEYETIRAEMEQLKEAFGQAHTNHKKVAADGESREETLIQESATKEEYYMKKVMELQTELKQLRNVLANTQSENERLNSVAQELKEANQNVEIQRARLRDDIKEYKFREARLLQDYTELEEENICLQKQVSVLKQNQVEFEGLKHEIKRLEEETEFLNSQLEDAIRLKEISERQLEEALETLKTEREQKNNLRKELSHYMNINDSMYNSHLNISLDGLKFSDEATEPNNDEIMNGFEQNCLTKHSNGKNNTSTPKKNEGFPPAPSLVSDLLSELNISEIQKLKQQLVQMEREKVNLLTTLQESQKQLENTRGALSEQHEKVGRLTENLNAMKKLQVSKERQSALDNEKDRDSHEDGDYYEVDINGPEILECKYKVAVAEITDLKEELKNLKAKYKECESKYEEEKNRYETESQALTEKIASLEKSSRHDREQVARLEKELKKVSDVAGETQGSLSVAQDELVTFSEELANLYHHVCMCNNETPNRVMLDYYKEGKGGRSSPEAKGRRSPILLSKGLLTIDLGKAENGSGDSSPSPVSSLPSPVSDPRKEPMNIYNLIAIIRDQIKHLQAAVDRTTELSRQRVATQELGPVVDKDKEALMEEILKLKSLLSTKREQIATLRTVLKANKQTAEVALANLKSKYENEKAMVTETMMKLRNELKALKEDAATFSSLRAMFATRCDEYVTQLDEMQRQLAAAEDEKKTLNSLLRMAIQQKLALTQRLEHLELDHEQSKRVRTKSASKAKSSNPTVSHVRSCGDRPEGSVLNNQVFCSEKYKIYCD
>30410_0:0031de_{"pub_og_id":"2478455at33208","og_name":"protein_bicaudal_D_homolog_2-like_","level_taxid":33208,"organism_taxid":"30410_0","organism_name":"Lagopus_leucura","pub_gene_id":"122190053","description":"protein_bicaudal_D_homolog_1_isoform_X1"}
MAAEEVLQGADHYKSEIERLTRELSETTHEKIQAAEYGLVVLEEKLTLKQQYDELEAEYDGLKQELEQLKEAFGQSFSIHRKVAEDGETREETLLQESASKEAYYLGKILEMQNELKQSKAVVTNVQAENERLTAIVQDLKENNEMVELQRIRMKDEIREYKFREARLLQDYTELEEENITLQKLVSTLKQNQVEYEGLKHEIKRFEEETVLLNSQLEDAIRLKEIAEHQLEEALETLKNEREQKNNLRKELSQYINLNDSMYNNHINISVDGLKFAEDTSEPNNDDKMNGHIHGSLVKLNGDYRTPTSRKGESLHPVSDLFSELNISEIQKLKQQLMQVEREKAILLANLQESQTQLEHTKGALTEQHERVHRLTEHVNAMRGLQSNKELKAEHDCEKGRDPTEEAHDYEVDINGLEILECKYKVAVTEVIDLKAEIKALKEKYNNYVENYTEEKAKYESRIQTYDEQVTSLEKSTQESQEKMVHMEKELQRMTSIANENHNTLNTAQDELVTFSEELAQLYHHVCLCNNETPNRVMLDYYRQSRVTRSGSLKGPDDPRGLLSPRLARRGMASPVEARTPTEQVTKEAPEPGKEQSPTKTPTISPVITAPPSSPVSDSSDIRKEPMNIYNLNAIIRDQIKHLQKAVDRSLQLSRQRAAARELAPMIDKDKEALMEEILKLKSLLSTKREQIATLRAVLKANKQTAEVALANLKNKYENEKAMVTETMTKLRNELKALKEDAATFSSLRAMFATRCDEYVTQLDEMQRQLAAAEDEKKTLNSLLRMAIQQKLALTQRLEDLEFDHEQSRRSKGKLGKSKIGSPKVSEEASATVPTIDTFLLHSQGPQQPNLLVSSGTQRKRLFSPSLCDQSHPRTSGTYLQKLLRAPPHPASTESYLLRGPPSMSEFIHGHRLSKEKRLTVATPVLVLFQKSSHIPALSVPLSTVSLSLLLTPNLHMPRKRKRKQSGVHATKVWVVPSERVDNPALLLHR
>9103_0:000315_{"pub_og_id":"2478455at33208","og_name":"protein_bicaudal_D_homolog_2-like_","level_taxid":33208,"organism_taxid":"9103_0","organism_name":"Meleagris_gallopavo","pub_gene_id":"LOC104912145","description":"protein_bicaudal_D_homolog_1-like"}
MPNNEMVELQRIRMKDEIREYKFREARLLQDYTELEEENITLQKLVSTLKQNQVEYEGLKHEIKRFEEETVLLNSQLEDAIRLKEIAEHQLEEALETLKNEREQKNNLRKELSQYINLNDSMYNNHINISVDGLKFAEDTSEPNNDDKMNGHIHGSLVKLNGDYRTPTSRKGESLHPVSDLFSELNISEIQKLKQQLMQVEREKAILLANLQESQTQLEHTKGALTEQHERVHRLTEHVNAMRGLQSNKELKAEHDCEKGRDPSEEAHDYEVDINGLEILECKYKVAVTEVIDLKAEIKALKEKYNNYVENYTEEKAKYESRIQTYDEQVTSLEKSTKESQEKMVHMEKELQRMTSIANENHNTLNTAQDELVTFSEELAQLYHHVCLCNNETPNRVMLDYYRQSRVTRSGSLKGPDDPRGLLSPRLARRGMASPVEARTPTEQVTKEATEPGKEQSPTKTPTISPVITAPPSSPVSDSSDIRKEPMNIYNLNAIIRDQIKHLQKAVDRSLQLSRQRAAARELAPMIDKDKEALMEEILKLKSLLSTKREQIATLRAVLKANKQSNTSVYMERDQDVNEKFYKLLLMDKGNV
>9103_0:00051c_{"pub_og_id":"2478455at33208","og_name":"protein_bicaudal_D_homolog_2-like_","level_taxid":33208,"organism_taxid":"9103_0","organism_name":"Meleagris_gallopavo","pub_gene_id":"LOC100541494","description":"protein_bicaudal_D_homolog_1"}
MVTETMTKLRNELKALKEDAATFSSLRAMFATRCDEYVTQLDEMQRQLAAAEDEKKTLNSLLRMAIQQKLALTQRLEDLEFDHEQSRRSKGKLGKSKIGSPKVSEEASATVPTIDTFLLHSQGPQQPNLLVSSGTQRKSPSALPEEQPHSSSQCAPLNCLSKPPPYP
>9103_0:002a48_{"pub_og_id":"2478455at33208","og_name":"protein_bicaudal_D_homolog_2-like_","level_taxid":33208,"organism_taxid":"9103_0","organism_name":"Meleagris_gallopavo","pub_gene_id":"BICD2","description":"protein_bicaudal_D_homolog_2"}
MKKVMELQTELKQLKNVLANTQSENERLNSVAQELKEANQNVEIQRARLRDDIKEYKFREARLLQDYTELEEENICLQKQVSVLKQNQVEFEGLKHEIKRLEEETEFLNSQLEDAIRLKEISERQLEEALETLKTEREQKNNLRKELSHYMNINDSMYNSHLNISLDGLKFSDEATEPNNDEIMNGFEQNCLSKHSNGKNNTSTPKKNEGFPPAPSLVSDLLSELNISEIQKLKQQLVQMEREKVNLLTTLQESQKQLENTRGALSEQHEKVGRLTENLNAMKKLQVSKERQSALDNEKDRDSHEDGDYYEVDINGPEILECKYKVAVAEITDLKEELKNLKAKYKECESKYEEEKNRYETESQALTEKIASLEKSSRHDREQVARLEKELKKVSDVAGETQGSLSVAQDELVTFSEELANLYHHVCMCNNETPNRVMLDYYKEGKGGRSSPEAKGRRSPILLSKGLLTIDLGKAENGSGDSSPSPVSSLPSPVSDPRKEPMNIYNLIAIIRDQIKHLQAAVDRTTELSRQRVATQELGPVVDKDKEALMEEILKLKSLLSTKREQIATLRTVLKANKQTAEVALANLKSKYENEKAMVTETMMKLRNELKALKEDAATFSSLRAMFATRCDEYVTQLDEMQRQLAAAEDEKKTLNSLLRMAIQQKLALTQRLEHLELDHEQSKRVRTKSASKAKSSNPTL
>433405_0:0002e2_{"pub_og_id":"2478455at33208","og_name":"protein_bicaudal_D_homolog_2-like_","level_taxid":33208,"organism_taxid":"433405_0","organism_name":"Anarrhichthys_ocellatus","pub_gene_id":"bicd2","description":"protein_bicaudal_D_homolog_2-like"}
MSMEEEFPEAVLVTEAGPQWLRVEVERLTRELRETTHEKIQAAEYGLAVLEEKQLLKQRFDELETEYETVRHELDQLKEAFGQAYSAHRRVAADGESREESLMLESASKEALHQQKVLELQNELRLAKGSLTSIQAENDRLSSIALEIKENSELAELQRGQLRDDMREYKVREARLLQDYSELEEENISLQKQVSVLRQTQVEFEGLKHEIHRLEEDSQCLHSQQEEAARLREIAERQLTEALETIKTEREQKASLRKELSHYMTIGGSVYSSSFSISYDNLKLHEEPDNDDLIRGFENGLAKMGEGDGDNRAAVNKRGGAFEPAPGLVDDLLSELNISEIQKLKQQLVQVEREKAVLINSLQENQKHLEQAYGTVSEQKETVNKLTENLTAMRKLQASKERQSALDSEKDRDSHDDGDYYELDINGPEILQCKYTVAVSEAGELRQELKTLRSQYEECRTQYEGERARLDNDIQELRSKLASLEKISHVDKAEMAHLEKELRLVSEAAGESLGSLNVAQDELIVFSEELANLYNHVCMCNNETPNRVMLDYYKDGKAIVRKGHEGKEHQSSILLTNGLITETEPGNSSSASVVSVSEHRPEPMNVYNLVAIIRDQIRHLQQAVDRTTELSRQRLANLELSTVLDKDKEACMGEILKLKSLLSTKREQIATLRAVLKANKQTAEVALSNLKSKYQSEKAMVTETIMKLRNELKALKEDAATFSSLRAMFATRCDEYVTQLDDMQRQLIAAEDEKKTLNSLLRMSIQQKLALTQRLEDLEFDHEQERRNNAKGKTKAKGASSSHH
>433405_0:0003d3_{"pub_og_id":"2478455at33208","og_name":"protein_bicaudal_D_homolog_2-like_","level_taxid":33208,"organism_taxid":"433405_0","organism_name":"Anarrhichthys_ocellatus","pub_gene_id":"bicd1a","description":"protein_bicaudal_D_homolog_1_isoform_X1"}
MAADGVCGESMDQYRAELERLSQELAEANREKIRAAECGLVVLEENQALKQRYADLELDQDTLRKDLEQLQEAFGQAYSNQRKVAEDGETNEETLLQESASKEAYYMGRILVLQTEVTLSRSVASNAQAEDERLNALTQDLRESNEMLELQRSRMREEIKEYKFRETRLLQDYTELEEENITLQKLVSTLKQSQVEYEGLKHEIKVLEEETVLLNSQLGDALRLKDISEGQLEEALDALKSEREQKNNLRKELAHHISLSDSVYGAGAHLALTVTGVEGLKFPEETHGTNGSAIPAANGNNEDSNRRNGHVHAGTGSAKMNGDYRPGRKGEGLHPVPDLFSELNLSEMQKLKQQLLQVEREKSTLLMNLQESQTQLQHTQGALTEQNERVHRLTEHVNGLKCLNGGKELDDPQESEKPDGGSFSPPANGHHDPDIHGFEILECKYKVAVTEVIDLKAELKALKEKYNQAVEGQGDSRGDDRLPALSEQQVTHLESSYRESGERVASLETELRAAACTATESQGMLNAAQDELVTFSEELAQLYHHVCLCNNETPNRVMLDYFRQSRVTRNGSLKGSDDHRALLSPRLARRLAAASAACSSEPPRSPMDSPSRVTHHNETTTNTVDSCHSSPTRNPTGSPVITVSPCPSPGPSEAGGDLRKEPMNIYNLNAIIRDQIKHLQRAVDRSLQLSRQRAAARELAPMLDKDKELCLEEILKLKSLLSTKREQIATLRLVLKANKQTAEGALANLKSKYENEKTMVTETMMKLRNELKALKEDAATFSSLRAMFATRCDEYVTQLDEMQRQLAAAEDEKKTLNSLLRMAIQQKLALTQRLEDLEFDDEQVHRGRGAKVPRIRSSPPKVSGRGAFTAPSSPTRLHSPSIITTHTSLTLTSPPSVELTVCPSMSAWTSDTLSETIQTSALTLRPNVSFPHLPLGPRPIMADPERLTLEFRRLIYSRQDIGRPSPSHSGGSPGSVSPYFRRRR
>433405_0:000c50_{"pub_og_id":"2478455at33208","og_name":"protein_bicaudal_D_homolog_2-like_","level_taxid":33208,"organism_taxid":"433405_0","organism_name":"Anarrhichthys_ocellatus","pub_gene_id":"zgc:162200","description":"protein_bicaudal_D_homolog_2-like"}
MLEADADPAGAAVEREEVEMGSEDMNTEVVRLTLELQEATEEKLQAARYGLEVLEESAALKMKHRQLEEEYETLKGELQQLREAFADSVSSQKRAAADGECREENLLQETASKEAAMATRLDEVQAELKQARLALSNAHAEIDRLGVVSTQLKKECECLEAEKGHQRDEMKEYKVRELRQLQDNGELEEENISLQKQVSVLRENQVEFESIKLELTHKNEEQEELRAQMEEAARLKEIAERQLDEALDALKEEREQKNCLQRELSALTLNPFDSVGNLELHLEQLDDSQEEGQGGEGEDQDSGINNGPGSAPGSAHPPHLGGSKSNGLIQRYSTPRSSDMFLRAPASGLVSDLLSELHFSDSQKLKQQLLQAEREKSSLISKVEELQMQLVMSKQAFSQQADKVGSLTQQLEAVQSSQQHGHEAGNRADDETENGDGSNVFDYEVDTKSKEVLEARMRSANEELLKLRDELSQAGARYNTLENRYRQEKDRWRGEAQELADKIRQCIKSSKQDQERISELEKEIGATRKVAIDSEGHLSVAQEELLAFSEELSNLYHHICVCNNLTPKRVTLDYYRDGARASFAGGSARRSYYAHPQQNSQKKPRANDAFVSKASVLQFMGEVDSAGASGDSPSCPGSPTLDFRDPSNVCNLVAVIRCQIKHLRVAVDLCRQRGAMPYSGFSSSGESERDAESLMEEVLKLKSLLSTKREQIATLRTVLKANKQTAELALSNLKTKYETEKSMVSETMMKLRNELKALKEDAATFSSLRVMFASRCDQYVTQLDEMQRQLAASEDEKRTLNSLLRMAIQQKLALTQRLEDLEAPLSPHSLNSSPRRSRAKELATKSGRGPRSPRSSPARPPLRSSPRASPVLGGSVSALATHHLRGLTRSLHTSPR
>433405_0:000e4d_{"pub_og_id":"2478455at33208","og_name":"protein_bicaudal_D_homolog_2-like_","level_taxid":33208,"organism_taxid":"433405_0","organism_name":"Anarrhichthys_ocellatus","pub_gene_id":"zgc:171572","description":"protein_bicaudal_D_homolog_2-like"}
MATAVPPAVRARGPERSEPATPGEGSILRRLNNNSFPPLLCLQAFGQAYSNHRKVAADGESREESLIQESACKEAYYEQRVLELQAELRQARNILTNTQSENERLNTISQDMRENGQMVELQRNQLRDDVKEYKFREARLLQDYTELEEENISLQKQVSVLKQSQVEFEGLKHEIRRLEEDTQFLNSQLEDAIRLKEIAERQLGEALETIKTERELKASLRKELSHYMSIGDTLCQSPLSISLDGLKFGDDAGTEPNNDEALHGYENGFTKLANAITCDNRISAPKKDDVFHPAPSLVDDLLSELNISEIQKLKQQLMQMEREKVNLMSTLQDSQKQLEQVNGALSEHQEKVNRLTENLSAMRKLQASKERQSALDNEKERDSNEDGDYYEVDINGPEILECKYKVAVSEAGELKEELKTLKTEYQACQSSYEEERTRLEIDVTALEVKLATLEKTSHTERVEKAKLEKEVRKLSDVAGESQGSLSVAQDELVTFSEELATLYNHVCMCNNETPNRVMLDFYKQGKGGRSSPEGRGRRSPILLTKGLFPEPGKTDQSDGAPSPVSSLPSPVSDHRREPMNIYNLVAIIRDQIKHLQLAVDRTTELSRQRVASLELGTVADKDKEACMEEILKLKSLLSTKREQIATLRTVLKANKQTAEVALANLKSKYENEKAMVTETMMKLRNELKALKEDAATFSSLRAMFATRCDEYVTQLDEMQRQLAAAEDEKKTLNSLLRMAIQQKLALTQRLEDLEFDYEETRRGGIASRVKARSKAASGTSALPHVSQSLTCSGSGRPVLNAMPNGILGGPPAFCSEKYKIYCD
>433405_0:0039c4_{"pub_og_id":"2478455at33208","og_name":"protein_bicaudal_D_homolog_2-like_","level_taxid":33208,"organism_taxid":"433405_0","organism_name":"Anarrhichthys_ocellatus","pub_gene_id":"LOC116395780","description":"protein_bicaudal_D_homolog_1-like_isoform_X1"}
MAAGGAGCGDTVEQCRAEVERLTRELAEANREKIRAAECGLVVLEENQSLKQQYADLEAEQETLRLELEQLQEAFGQAYSTQRKVAEDGETNEETLLQESATKEAYYMGRLLELQSALKHSRATASNAQADSEHLSTLLQELRESNEMLELQRSRMREEIREYKFRESRLLQDYTELEEENISLQKLVSTLKQNQVEYEGLKHEIKVLEEETELLNSQLQDALRLKDISDAQLEESLESLKSEREQKNHLRRELVHHLSMCDVAYTGSAHLTFTSAPPSGTATPTTLLSPNAEESTRLNGHQVGIGAGTPAGSVTRANGECRGPGRKAEGAVPSDLFNEMNLTEIQKLKQQLITVERDKVSLMTSLQESQTQLQHTQGALNEQYEKALRLSQRMTALRHLHRRAHLNQDAHDSAISQLNPEALMELDRYEEEAEEEGGTEEDRSETLNKSQLFSYQTPGLEILQCKYRVAVTEVVELKAEVKALRDRLTQCVEGAAEEKPRQSGQLQKLERQVASLQKSCREGREKTSSLELELQAALSAANESQGVLNSAQDELVTLSEELAQLYHHVCLCNNETPNRVMLDYYRKGRGLRGLSASLKAMSSDNSKVLLTPRLARRLAAVASTTLSPGGSRSPSHSPSKEPLSGEGRGEEKVGDKEGLQVPSEQSLPPCTPPTRSPSISASSSSSSSSSPALEPAGELRREPMNVYNLNAIIREQVKHLQRAVDRSLQLSRQRAAARELAPLLDKDKESCMEEILKLKSLLSTKREQIATLRLVLRANKQTAEGALANLKSKYEAEKSMVTDTMMKLRNELKALKEDAATFSSLRAMFATRCDEYVTQLDEMQRQLAAAEDEKKTLNSLLRMAIQQKLALTQRLEDLAFDQEQTHRTRGGRLNRVKTSTPKVSPPALASASNTAQGSTSALAPVSLPLSGLASPMSILPDDPTVPLSPSVVSAALASALTSHTSHIPPRSSSSAAVPAFDGPPAPDGPPCLEAPSSASERTPPSTPLKLAHSQWTLGVRTFVVDSHSFSVNMSPALPRSSGPSRHYSPDSHTSPPSTTTRPTQPGSAPSSPYRSPILGLRRSTWSPSPRTRPLSSLTRSSVLYTPSSPSPYSSSHSYSSAYHSSSPAFTPSSSYLTSGTSSSYSHSTSYTPLYPRNYSFYRPRH
>8078_0:0000c9_{"pub_og_id":"2478455at33208","og_name":"protein_bicaudal_D_homolog_2-like_","level_taxid":33208,"organism_taxid":"8078_0","organism_name":"Fundulus_heteroclitus","pub_gene_id":"BICD2","description":"BICD2"}
MSAEEQGYPRATLLEARPEWLRAEVERLSRELSETTGEKIQAAEYGLAVLEEKQQLKQQYEDLEVEYEAVRQELDQLKEAFGQAYTNHRKVAADGESREESLIQESACKEAYYERRVLELQKELRQTRNILTNTQSENERLVAVSQEIKENGEMVELQRNQLRDDIKEYKFREGRLLQDYTELEEENISLQKQVSALKQSQVEFEGLKHEIRRLEEDTQFLNSQLEDAIRLKEIAERQLGEALETIKTERELKTSLRKELSHYMNIGDTLYHSISLDGLKFSDDAATEPNNDQALLGYENSFTKLADTINEDNRTFTPKEEEEELFCPVPSLVDDLLSELNISEIQKLKQQLMQMEREKVNLLSNLQDSQKQLEQANGALSEHQEKVSRLTENLNAIRKLQASKERQSALDNEKERDSHEDGDYYEVDINGPEILECKYKVAVSEAGELKEELKTLKAEYQACQSRYEEERSRLESDVRSLGDKLSSLERTTSAEREEKAKLEKELRKLSDVAGESQGSLSVAQDELVTFSEELATLYNHVCMCNNETPNRVMLDFYKEGKGGRSSPEGRGRRSPILLTKGLFPEHGRADLSDGAPSPVSSLPSPVADHRREPMNIYNLVAIIRDQIKHLQLAVDRTTELSRQRVASLELGTVADKDKEACMEEILKLKSLLSTKREQIATLRTVLKANKQSAEVALANLKSKYENEKAMVTETMMKLRNELKALKEDAATFSSLRAMFATRCDEYVTQLEEMQRQLAAAEDEKKTLNSLLRMAIQQKLALTQRLEDLEFDHEQTRRGGNAGRSKARSKAAGNAAAGKPHVSQSLTCSGSGRPELNNAMPNGILGGPAVFCSEKYKIYCD
>8078_0:000397_{"pub_og_id":"2478455at33208","og_name":"protein_bicaudal_D_homolog_2-like_","level_taxid":33208,"organism_taxid":"8078_0","organism_name":"Fundulus_heteroclitus","pub_gene_id":"zgc:162200","description":"protein_bicaudal_D_homolog_2_isoform_X1"}
MLEADADLAGGEAEEAADADMGGRDLKAEVMRLTLELQEATEEKLQAARYGLVVLEESAALKMKHTQLEEEHESLKMELQQLREAFADSVSSHKRAAADGECREESLLQETASKEAAMATQLEEVQAELKQARLALGNAHAEIDRLGGLSTQLKKECECLEGEKTHLRDEMKEYKVRELRQLQDSSELEEENISLQKQVSVLKENQVEFESIKLELSQKNEEQEELRAQLEEAARLREIAERQLDEALEALKEEREQKNSLRRELSALTLNPFDSVGNLELHLDQLDDSQEEGQGGEAGAQEENPDSSHTNGSASAPGSKSNGLVQRYSSARSGGGDVFLRAPASGLVSDLLSELHFSDSQKLKQQLLQVEREKSSLTSKVEELQMQLMMSKQALSQQEDRVGSLTQQLEAAQMSRHQTQEAEEKQTVETGEDGAEGFDYEVDTKSKEVLEARMRAASEELVKLRDELSQAGARYNTLEQRYKQEKDRWRGEAQELADKIRQCIKSSKQDQERISELEKEIGATRKVATDSEGHLSVAQEELLAFSEELSNLYHHICVCNNITPKRVTLDYYRDSARGGGGGLRRPHHVFAQHNAQKKPRPNDMFISKAAALQFMGEVDSAGASGDALTCPGSPTLDFRDPSNVSNLVAVIRCQIKHLRVAVDLCRQRGAMPYSGLSSSEESEPDTESLLEEVLKLKSLLSTKREQIATLRTVLKANKQTAELALSNLKTKYETEKSMVSETMMKLRNELKALKEDAATFSSLRVMFASRCDQYVTQLDEMQRQLAAAEDEKKTLNTLLRMAIQQKLALTQRLEDLEAPQAPRSLNSSPRRSRAKELATKSGRASRSPRSSPGRPQLRSSPRASPVLGSSVPASATHHLRALTRSLHTSPR
>8078_0:0007b7_{"pub_og_id":"2478455at33208","og_name":"protein_bicaudal_D_homolog_2-like_","level_taxid":33208,"organism_taxid":"8078_0","organism_name":"Fundulus_heteroclitus","pub_gene_id":"bicd1a","description":"protein_bicaudal_D_homolog_1_isoform_X1"}
MAAGGGCGESVDQYRAEVERLTQELAEANREKIRAAECGLAVLEENQALKQKYAELETDQETLRKELEQLQEAFGQAYTNQRKVAEDGETIEETLLQESASKEAYYMGRLLELQTEVTLSRSVASNAQAENERLNALLQELRESNEMLELQRSRMREEIKEYKFRETRLLQDYTELEEENITLQKLVSTLKQSQVEYEGLKHEIKVLEEETVLLNSQLEDALRLKEISEGQLEEALDALKTEREQKNNLRKELAHHISLSDSVYGAGAHLALTVTGVEGLKFAEETSGTNVPNGSAIPAANGNMEDSNRCNGHLHHGPGLAKTNGDYRAGRKADGLVPDLFSELNLSEMQKLKQQLLQVEREKASLLMNLQESQTQLQHTQGALTEQNERVHRLTEHVNALKHLNADKELDDPQESEKPDGGSPSPSSNSHHDPDIHGFEILECKYKVAVTEVIDLKAELKALKEKYNQAVEGQGDRHNDDRVQALTEQISHLERSCRESRERAAGLEAELRAAANTATESQSMLNAAQDELVTFSEELAQLYHHVCLCNNETPNRVMLDYYRQSRSTRSGSLKGSEDPRALLSPRLARRLAAASAACSSDSLRSPMDSPSRDAHHSNAAINPADSSSCHSSPIHNIPGSPSISISRCPSPVPSDSGGDLRREPMNIYNLNAIIRDQIKHLQRAVDRSLQLSRQRAAARELATMLDKDKESCMEEILKLKSLLSTKREQIATLRLVLKANKQTAENALANLKSKYENEKAMVTETMMKLRNELKALKEDAATFSSLRAMFATRCDEYVTQLDEMQRQLAAAEDEKKTLNSLLRMAIQQKLALTQRLEDLEFDHEQIHRGRGAKVPKIKSSPPKVSHFFVDCQQPSASVPTFSPQLRRGRASLARSRRFLEDLQEYQAVLSSSRSLLSPCDPRSCLAHQTHPPGT
>8078_0:0045c8_{"pub_og_id":"2478455at33208","og_name":"protein_bicaudal_D_homolog_2-like_","level_taxid":33208,"organism_taxid":"8078_0","organism_name":"Fundulus_heteroclitus","pub_gene_id":"LOC105915501","description":"A0A146TB65_FUNHE"}
MSTEEQDYPEAVLVTEAGPQWLRAELERLTRELRETTHEKIQAAEYGLAVLEEKQQLKQRFDELETEHETVRQELDQLKEAFGQAYSTHRKVAADGESREESLILESASKEALYQQKVLELQNELRQAKASLSSAQAENDRLSAIALEMRENSEVAELQRAQLRDDIREYKVREARLLQDNTELEEENISLQKQVSVLRQNQVEFEGLKHEIRRLEEDSQCVQSQLEEAMRLREIAERQLTEALETIKTEREQKATLRKELSHYMTIGGSVYSSSFNISLDNPKLHEDPSTVHEPDNDDLIRGFENGLMKMGDSDDDNRTSFGKRGEAFKPAPSLVDDLLSELNISEIQKLKQQLSQVEREKVALMNSLQESQKQLEQAYGTVSEQKETVNRLSENLSAMRKLQASKERQSALDSEKDRDSHDDGDYYELDINGPEILQCKYTVAVSEAGELRQELKTLRAQYEQCRTKYEDERARLESDVQDFRSKLFSLEKISETDKATMARLEKELRLATEAAGESLGSLNIAQDELITFSEELANLYNHVCMCNNETPNRVMLDYYKDGKALVRRGQEGKEQQTLLLTTGLIGENENGKSASGSVVATAPAAPEHRPEPMNIYNLVAIIRDQIRHLQQAVDRTTDLSRQRLANLELSAVADKDKEACMDEILKLKSLLSTKREQIATLRAVLKANKQTAEVALANLKSKYDSEKAMVTETMMKLRNELKALKEDAATFSSLRAMFATRCDEYVTQLDDMQRQLAAAEDEKKTLNSLLRMAIQQKLALTQRLEDLEFDHEQARRSSATAAGGKGKTKGKGASSSHH
>59916_0:00126b_{"pub_og_id":"2478455at33208","og_name":"protein_bicaudal_D_homolog_2-like_","level_taxid":33208,"organism_taxid":"59916_0","organism_name":"Bactrocera_tryoni","pub_gene_id":"120767444","description":"protein_bicaudal_D"}
MSELENAATAGKTIEELHLEVERLSRELDQAASERAQSAQYGLSLLEEKLSLEQKCEELETLYDHAKHELDITQEALAKFQTSQKVTTKTGIEQEESLLTETAALETTLNSKILDLENETKQLRHELERVRNERDRMLQENTDIGRDKSDNEAEKLRLKAEVKDLKFRETRMLTEYTELEEENISLQKQVSSLRSSQVEFEGAKHEIRRLTEEVELLNSQVDELANLKKIAEKQMEEALEALQCEREAKYALKKELDSHLNRESMYKISNLAYLRSNMDDNISANSDGEEENLALKRLEADLTTELNATDGTKCDLFSEVHLNELKKLEKQLESIENEKMLLTANLREAQTSLDKSQNEIQNFMARLALLTAHVDALLQLKKQLDIKDDSMEAVKRRNDEQNVRQQLLDILAQYNSWFTLSSKEIDGLKTDLVELQKGFNYTDAMTTLRNEVTNLKNKLLSTEQKSLDLQSDVQTLASISQNAGQSLGSARSTLVALSDDLAQLYHLVCTVNGEIPTRIMLDTKSDDMSFENDSLTAIQSQFKSDIFTSRSHTIEDLQGLADSVEIKKYVDTVSDLIKHLKTAVEHTIEHNKNKVRGDVSEADKYNREEVEELQEQIVRLKGLLSLKRDQIATLRTVLKSNKQTAEVALTNLKSKYENEKTVVSETMSKLRNELKILKEDAATFSSLRAMFAARCEEYVTQVDDLNRKLEAAEEEKKTLNQLLRLAVQQKIELTQRMEEMEIDRETRFARRSMPPQRGSSGKSFSSRPSTRNPAGSNQNQF
>27457_0:001104_{"pub_og_id":"2478455at33208","og_name":"protein_bicaudal_D_homolog_2-like_","level_taxid":33208,"organism_taxid":"27457_0","organism_name":"Bactrocera_dorsalis","pub_gene_id":"LOC105223508","description":"LOC105223508"}
MSELENTATAGKTVEELHLEVERLSRELDQAASERAQSAQYGLSLLEEKLSLEQKCEELETLYDHAKHELDITQEALAKFQTSQKVTTKTGIEQEESLLTETAALETTLNSKILDLENETKQLRHELERVRNERDRMLQENTDIGRDKSDNEAEKLRLKAEVKDLKFRETRMLTEYTELEEENISLQKQVSSLRSSQVEFEGAKHEIRRLTEEVELLNSQVDELANLKKIAEKQMEEALEALQCEREAKYALKKELDSHLNRESMYKISNLAYLRSNMDDNISANSDGEEENLALKRLEADLTTELNATDGTKCDLFSEVHLNELKKLEKQLESIENEKMLLTANLREAQTSLDKSQNEIQNFMARLALLTAHVDALLQLKKQLDIKDDSMEAVKRRNDEQNVRQQLLDTLAQYNSWFTLSSKEIDGLKTDLVELQKGFNYTDAMTTLRNEVTNLKNKLLSTEQKSLDLQSDVQTLTSISQNAGQSLGSARSTLVALSDELAQLYHLVCTVNGEIPTRIMLDTKSDDMSFENDSLTAIQSQFKSDIFTSRSHTIEDLQGLADSVEIKKYVDTVSDQLKHLKTAVEHTIEHNKNKVRGDVSEADKYNREEVEELQEQIVRLKGLLSLKRDQIATLRTVLKSNKQTAEVALTNLKSKYENEKTVVSETMSKLRNELKILKEDAATFSSLRAMFAARCEEYVTQVDDLNRKLEAAEEEKKTLNQLLRLAVQQKIELTQRMEEMEIDRETRFARRSMPPQRGSSGKSFSSRPSTRNPAGSNQNQF
>31033_0:000ca1_{"pub_og_id":"2478455at33208","og_name":"protein_bicaudal_D_homolog_2-like_","level_taxid":33208,"organism_taxid":"31033_0","organism_name":"Takifugu_rubripes","pub_gene_id":"LOC101071422","description":"LOC101071422"}
MLEADADPAGQAEEGEEEVEMESQDLKAAVMRLTLELQEATEEKLQAARYGLVVLEESAALKMKHRQLEEEHESLKEELQRLKEAFADSVSSQKRAAADGECREECLLQETASKEAAMATRIEEVQAELKQARLALSNARAEIDRLGVFSTQLKKECECLEAEKGHMRDEMKEYKVRELRLLQDNAELEDENISLQKQVSVLKENQVEFEGIKLELTQKNEEQEELRGQLDEAARLREIAEKQLDEALEALKDEREQKNSLRRELSALTLNPFESVGNLELHLDQLDDSQEEGREGEREGEGEDQDSGINNGPGSAPSSAHPPHLGGSKYNGLVHRYSTPRNSDVFLRAPASGLVSDLLSELQFSDSQKLKQQLLQTEREKTNLVDKVEELQMQLVMSKQALSQQEDRVGSLTQQLEAAKSGQQDAEDNGEPRSDNAMFEYEVDTKSKEVLEARMRSASEELLKLRDELTQAGARYNTLEQRYKQEKDRWRAEAQDLADKIRQCIKSSKQDQERIGELEKEIGVTRKVASDSEGHLSVAQEELLAFSEELSILYHHICVCNNLTPKRVTLDYYRDGARASTRKAHVFPQHLSQRKPRADDVFASKASVLQFMGEMDTAGTGSDSPTCPGSPILDFRDPSNVRNLVAVIRCQIKHLRVAVDLCRQRGAVPYSGLSSSEESERDAESLLEEVLKLKSLLSTKREQIATLRTVLKANKQTAELALSNLKTKYETEKSMVSETMMKLRNELKALKEDAATFSSLRVMFASRCDQYVTQLDEMQRQLAAAEDEKKTLNSLLRMAIQQKLALTQRLEDLEAPASPHSLNSSPRRSRAKELATKSGRAPRSPRNSPARPPMRSSPRASPVLGSSAPAMATHHLRSLTRSLHTSPR
>31033_0:000cfe_{"pub_og_id":"2478455at33208","og_name":"protein_bicaudal_D_homolog_2-like_","level_taxid":33208,"organism_taxid":"31033_0","organism_name":"Takifugu_rubripes","pub_gene_id":"BICD2","description":"BICD2"}
MSVEEQGYLDAMLLQEARPEWMRAEIERLSRELLETTNEKIQAAEYGLVVLEEKQQLKQQYDDLEIDYEAVRRELDLLKEAFGQAYTNHRKVAADGESREESLIQESACKEAYYEQRVLELQNDLRQARNLVSNTQSENDRLNTLSQEMKDHSQMVELQRNQLRDDIKEYKLLEARLLQDYTELEEENISLQKQVSVLKQSQVEFEGLKHEIRRLEEDTQFLNSQLEDAIRLKEIAERQLGEALETIKTERELKASLRKELSHYMNIGDTLYNSPLSISLDGLKFSEDTATEPNNDEALHGYDNDFTKLANAINYDNCVSTPNKELFHPAPSLVDDLLSELNISEIQKLKQQLMQMEREKVNLLTTLQDSQKQLEQANGALSEHQDKVNRLTENLNAIRKLQASKERQSALDNEKERDSHEDGDYYEVDINGPEILECKYKVAVSEAGELKEELKTLKAEYQTCQSRYEDDRARLESDVTTLGEKLASLEKTSHMDREEKNKLETELRKLRDVAGESQGSLSVAQDELVTFSEELATLYNHVCMCNNETPNRIMLDFYKEGKGVRSSPEGRGRRSPILLTKGLFPEPGKTDLSDRAPSPVSSLPSPVSDHRREPMNIYNLVAIIRDQIKHLQLAVDRTTELSRQRVASLEFGTVADKDKEACMEEILKLKSLLSTKREQIATLRTVLKANKQTAEVALANLKSKYENEKAMVTETMMKLRNELKALKEDAATFSSLRAMFATRCDEYVTQLEEMQRQLSAAEDEKKTLNSLLRMAIQQKLALTQRLEDLEFDHEQVRRGGNSGRSKARSKAPTGTSNGSHVSQSLTCSGSGRPEPNNALPNGIVGGPTVFCSEKYKIYCD
>31033_0:002318_{"pub_og_id":"2478455at33208","og_name":"protein_bicaudal_D_homolog_2-like_","level_taxid":33208,"organism_taxid":"31033_0","organism_name":"Takifugu_rubripes","pub_gene_id":"bicd1a","description":"protein_bicaudal_D_homolog_1_isoform_X1"}
MAADGEGRGESAEQYRAEVERLTQELAEANREKIRAAECGLVVLEENQALKQRYIELETEQEALRKELEQLQEAFGQAYSNQRKVAKDGETTEETLLQESACKEAYYMGRLLELQTEVTISRSVASNAQAENERLSTLMQELREANETLELQRTRMREEIKEYKFRETRLLQDYTELEEENITLQKLVSTLKQSQVEYEGLKHEIKVLEEETVLLNSQLEDALRLKDISEGQLEEALDALKGEREQKNNLRKELAHHLSLSDSVYGAGAHLALTVTGVEGIKFHEESNASNVTNGSAIPVANGNSEDSTRRNGHLHTGNGMTKINGEYRPGWKGENMHPVPDLFSELNLSEIQKLKQQLLQVEREKTALLMRLQESQTQLQHTQGALSEQNERVHRLTEHVNTIKCLNGDKELDDPQESEKADAASSSPPANGHHELDISGFEILECKYKVAVTEVIDLKAELKALKEKYNQTVEGQGENHDDGRAQALSEQVIHLERCYRETRERVAGLEAELRAATHTATESQGMLNTAQDELVTFSEELAQLYHHVCLCNNETPNRVMLDYYRQSRVTRSGSLKGCDDPRALLSPRLARRLAAVSAACSTEPPRSPMDFPFRDCHHADTPANTADSSSCHSSPTRNLTGSPGQAISPCPSPVPSEAGGDLRKEPMNIYNMNAIIRDQIKHLQRAVDRSLQLSRQRAAARELAPMFDKDKELCMEEILKLKSLLSTKREQIATLRLVLKANKQTAEGALANLKSKYENEKAMVTETMMKLRNELKALKEDAATFSSLRAMFATRCDEYVTQLDEMQRQLAAAEDEKKTLNSLLRMAIQQKLALTQRLEDLEFDQEQTHRGRSAKVPKIKRSPSKSLVDCQQPAAPKPSLSQQVRQGRASGHSLKFVADPDHHPVLSGSSHPLSRCDPRNCPAQLPQPPET
>31033_0:004137_{"pub_og_id":"2478455at33208","og_name":"protein_bicaudal_D_homolog_2-like_","level_taxid":33208,"organism_taxid":"31033_0","organism_name":"Takifugu_rubripes","pub_gene_id":"LOC101065151","description":"protein_bicaudal_D_homolog_1-like_isoform_X1"}
MMAAGGAGCVETAQHCRAEVERLSRELVEANREKIRAAECGLVVLEENQRLKQQCGELEAEQEVLRLELEQLQEAFGQAYSVQRKVAEDGETNEETLLQECASRETYYRGRLLELQAEMKHCRATASNALADNEHLSTVLQELREQSKEMLELQRCRMREEIREYKERESRLLQDYTELEEENISLQKLVSTLKQNQVEFEGLKHELKVLEEETEVLNCQLQDAVRLKDISYGQLEEALESLKSEREQKNHLRRELVNHLNMCDVAYTGSAHLKFTSAPPSGSATPTALQSPNAEEPLRYNGHFQDGPGSASGPISRTNGEYQGPGWTGEGNIKSDLFSEMNLPEIQKLKQQLVTVECENAALMTSLQESQTQLHHTQGALNEQHEKMLLLSKKSITLHRSQQKTTHSNQEAQTSPTSQLHNEALRQLGQGEEEQSGEHGGTGEGETFSKSQIFSYQNPSLEILQCKYRVAVTEVVELKAEVKALKDRLAECAERAGDDKPRPTDQLEKLRRKLSSLEQSYQEAQQKISNQESELHKALAISGESQVALNAAQDELVMLSEELAQLYHHVCLCNNETPNRVMLDYYRQGRGLRGLNASLKAMSSDSSRILLTPRLARRLATASSTLSAPEESQDSPSKESLSGDGGREEKEVDRDVHHTPCTPPPSSPSISASSSSSSSSSPALEPAGELRREPMNIYNLNAIIRDQVKHLQRAVDRSLQLSRQRAAARELAPLLDRDKESCMEEMMKLKAVLSTKTEQIATLRLVLKANKQAAEGALANLKSKYEAEKSMVTDTMKKLRNELKDLKEDAATFSSVRAMFATRCDEYVIQLDEMQRQLAAAEDEKKTLNSLLRMAIQQKLALTQRLEDLAFDQELTSHSHGVRLNRRKTSNPKINPAACTQVSNLDSAGLSSSGLTAPAPKVPADPAASISPADVVSSAVTVVSPTSHTCHPSSPLNTSSGGAAAPEKSPLPGTPSSYFSSETPSTPPPRECHSQWSLGMRTHAVDSNLSQVPLHSSGLLRHYSPDSYASHTSTTPRQSQPGSAPSSPYRSPLQGVRRLTWSLSPRNRPVSTLARPSGLNTPLSSPSYPSTYYSSSSGFASSSSYLSPSTSSSYGHSSHYTPLYPRYYSSYRPQH
>31033_0:004485_{"pub_og_id":"2478455at33208","og_name":"protein_bicaudal_D_homolog_2-like_","level_taxid":33208,"organism_taxid":"31033_0","organism_name":"Takifugu_rubripes","pub_gene_id":"LOC101072004","description":"protein_bicaudal_D_homolog_2-like"}
MSMEEQECADAVLVTEAGPQWLRAEVDRLTRELRETTHEKIQAAEYGLAVLEEKQQLKQRFDELETDYEAVRHELDQLKEAFGQAYSTHRKVAADGESREESLILESASKEALYQQKLLEQQNELRQAKASFTSVQAENERLASIILDMRENSELAELQRGQLRDDIREYKVREARLLQDYSELEEENISFQKQVSVLRQNQVEFEGLKHEIRRLEEDSQCLHSQLEEAVRLREISERQLTEALETIKTEREQKATLRKELSHYMTIGGSVYNGSFSISIDNLKLHEDPSAATEPDNDDLIRGFENGLLKASEDDDDNKRLEAFKPAPSLVDDLLSELNICEIQKLKQQLMQVEREKVVLINSLQESQKQLEQAYGTVSEQKETVNRLTENLSAMRKLQASKERQSALDSEKDRDSHDDGDYYELDINGPEILQCKYTVAMSEAGELRQELKTLKGKYEKCRNQYEEEQARLEGDVQELRSKLQTVEKISQLDKAQMARLEKELRLVSEAAGESLGSLNVAQDELISFSEELANLYNHVCMCNNETPNRVMLDYYKQGKAIIKKGQEGKEHQSSLLLSNGMLETEVKNSQSANTSTTLAPAPEQRPEPMNIYNLVAIIRDQIRHLQQAVDRTTDLSRQRLANMELSSVADKDKEACMEEILKLKSLLSTKREQIATLRAVLKANKQTAEVALANLKSKYDSEKAMVTETMMKLRNELKALKEDAATFSSLRAMFATRCDEYVTQLDDMQRQLAAAEDEKKTLNSLLRMAIQQKLALTQRLEDLEFDHEQARRSSAAAACGKGKTKGKGGFSTHH
>31033_0:0044c5_{"pub_og_id":"2478455at33208","og_name":"protein_bicaudal_D_homolog_2-like_","level_taxid":33208,"organism_taxid":"31033_0","organism_name":"Takifugu_rubripes","pub_gene_id":"LOC105419139","description":"protein_bicaudal_D_homolog_2-like"}
MDSVDDSRKDPQLGSAFSSAPNLDADINVNERRFVYENGTDHNVNIQNAALRGASDPSAYPNYHGLVRQRFIRRSFVDSEEQSVEMPECVTSSPVLNIDLRTIVDRSRTRVRLGLGETSSTESQVGLKDSATESLSADEEKGDRREQKAEVVSSDVTGKAGSDENEEEPGMKAVSTSPGGRFLKFDIELGRGSFKTVYKGLDTDTWVEVAWCELQNSELAELQRGQLRVDIREYKVREARLLQDYSELEEENISLQKQVSVLRQNQVEFEGLKHEIRRLEEDSQCLHSQLEEAVRLREISERQLTEALETIKTEREQKATLRKELSHYMTIGGSVYNGSFSISIDNLKLHEDPSAATEPDNDDLIRGFENGLLKASEDDDDNKRLEAFKPAPSLVDDLLSELNICEIQKLKQPLMQVEREKVVLINSLQESQKQLEQAYGTVSEQKETVNRLTENLSAMRKLQASKERQSALDSEKDRDSHDDGDYYELDINGPEILQCKYTVAMSEAGELRQELKTLKGKYEKCRNQYEEEQARLEGDVQELRSKLQTVEKISQLDKAQMARLEKELRLVSEAAGESLGSLNVAQDELISFSEELANLYNHVCMCNNETPNRVMLDYYKQGKAIIKKGQEGKEHQSSLLLSNGMLETEVKNSQSANTSTTLAPAPEQRPEPMNIYNLVAIIRDQIRHLQQAVDRTTDLSRQRLANMELSSVADKDKEACMEEILKLKSLLSTKREQIATLRAVLKANKQTAEVALANLKSKYDSEKAMVMETMMKLRNELKALKEDAATLSSLRAMFATRCDEYVTQLDDMQRQLAVAEDEKKTLNSLLRMAIQQKLPLTQRLEDLEFDHKQARRSSAAAAGGKGKTKGKGGFSTHH
>31033_0:0046b8_{"pub_og_id":"2478455at33208","og_name":"protein_bicaudal_D_homolog_2-like_","level_taxid":33208,"organism_taxid":"31033_0","organism_name":"Takifugu_rubripes","pub_gene_id":"LOC115247001","description":"protein_bicaudal_D_homolog_2-like"}
MDSVDDSRKDPQLGSAFSSAPNLDADINVNERRFVYENGTDHNVNIQNAALRGASDPSAYPNYHGLVRQRFIRRSFVDSEEQSVEMPECVTSSPVLNIDLRTIVDRSRTRVRLGLGETSSTESQVGLKDSATESLSADEEKVDRREQKAEVVSSDVTGKAGSDENEEEPGMKAVSTSPGGRFLKFDIELGRGSFKTVYKGLDTDTWVEVAWCELQNSELAELQRGQLRVDIREYKVREARLLQDYSELEEENISLQKQVSVLRQNQVEFEGLKHEIRRLEEDSQCLHSQLEEAVRLREISERQLTEALETIKTEREQKATLRKELSHYMTIGGSVYNGSFSISIDNLKLHEDPSAATEPDNDDLIRGFENGLLKASEDDDDNKRLEAFKPAPSLVDDLLSELNICEIQKLKQQLMQVEREKVVLINSLQESQKQLEQAYGTVSEQKETVNRLTENLSAMRKLQASKERQSALDSEKDRDSHDDGDYYELDINGPEILQCKYTVAMSEAGELRQELKTLKGKYEKCRNQYEEEQARLEGDVQELRSKLQTVEKISQLDKAQMARLEKELRLVSEAAGESLGSLNVAQDELISFSEELANLYNHVCMCNNETPNRVMLDYYKQGKAIIKKGQEGKEHQSSLLLSNGMLETEVKNSQSANTSTTLAPALEQRPEPMNIYNLVAIIRDQIRHLQQAVDRTTDLSRQRLANMELSSVADKDKEACMEEILKLKSLLSTKREQIATLRAVLKANKQTAEVALANLKSKYDSEKAMVMETMMKLRNELKALKEDAATLSSLRAMFATRCDEYVTQLDDMQRQLAVAEDEKKTLNSLLRMAIQQKLALTQRLEDLEFDHKQARRSSAAAAGGKGKTKGKGGFSTHH
>31033_0:004700_{"pub_og_id":"2478455at33208","og_name":"protein_bicaudal_D_homolog_2-like_","level_taxid":33208,"organism_taxid":"31033_0","organism_name":"Takifugu_rubripes","pub_gene_id":"LOC115247003","description":"protein_bicaudal_D_homolog_2-like"}
MDSVDDSRKDPQLGSAFSSAPNLDADINVNERRFVYENGTDHNVNIQNAALRGASDPSAYPNYHGLVRQRFIRRSFVDSEEQSVEMPECVTSSPVLNIDLRTIVDRSRTRVRLGLGETSSTESQVGLKDSATESLSADEEKGDRREQKAEVVSSDVTGKAGSDENEEEPGMKAVSTSPGGRFLKFDIELGRGSFKTVYKGLDTDTWVEVAWCELQNSELAELQRGQLRVDIREYKVREARLLQDYSELEEENISLQKQVSVLRQNQVEFEGLKHEIRRLEEDSQCLHSQLEEAVRLREISERQLTEALETIKTEREQKATLRKELSHYMTIGGSVYNGSFSISIDNLKLHEDPSAATEPDNDDLIRGFENGLLKASEDDDDNKRLEAFKPAPSLVDDLLSELNICEIQKLKQPLMQVEREKVVLINSLQESQKQLEQAYGTVSEQKETVNRLTENLSAMRKLQASKERQSALDSEKDRDSHDDGDYYELDINGPEILQCKYTVAMSEAGELRQELKTLKGKYEKCRNQYEEEQARLEGDVQELRSKLQTVEKISQLDKAQMARLEKELRLVSEAAGESLGSLNVAQDELISFSEELANLYNHVCMCNNETPNRVMLDYYKQGKAIIKKGQEGKEHQSSLLLSNGMLETEVKNSQSANTSTTLAPAPEQRPEPMNIYNLVAIIRDQIRHLQQAVDRTTDLSRQRLANMELSSVADKDKEACMEEILKLKSLLSTKREQIATLRAVLKANKQTAEVALANLKSKYDSEKAMVMETMMKLRNELKALKEDAATLSSLRAMFVTRCDEYVTQLDDMQRQLAVAEDEKKTLNSLLRMAIQQKLALTQRLEDLEFDHKQARRSSAAAAGGKGKTKGKGGFSTHH
>8167_0:000d50_{"pub_og_id":"2478455at33208","og_name":"protein_bicaudal_D_homolog_2-like_","level_taxid":33208,"organism_taxid":"8167_0","organism_name":"Perca_flavescens","pub_gene_id":"LOC114554577","description":"A0A484DF60_PERFV"}
MSVEEQEYPEAVLVTEAGPQWLRVEVERLTRELRETTHEKIQAAEYGLAVLEEKQQLKQRFDELETEYETVRQELDQLKEAFGQAYSAHRKVAADGESREESLILESASKEALYQQKVLDLQNDLRHAKASLTSVQAENDRLSSIALEMRENCELAELQRGQLRDDMRECKVREARLLQDYSELEEENISLQKQVSVLRQNQVEFEGLKHEISRVEEDSQCLHSQLEEAMRLKEIAERQLTEALETIKTEREQKATLRKELSHYMTIGGSVYSSSFNISIDNLKLHDDPSAITEPDNDDLIRGFENGLTKTGEGDEDYRQAVNKRGGAFQPAPSLVDDLLSELNISEIQKLKQQLAQVEREKMALINSLQENQKHLEQAYGTVSEQKETVNRLTENLAAMRKLQASKERQSALDSEKDRDSHDDGDYYELDINGPEILQCKYTVAVSEAGELRQELKTLRSQYEECRTQYEHERARLDSDVQELRSKLASLEKISQADQAEVARLEKELRLVSEAAGESLGSLNVAQDELIAFSEELANLYNHVCMCNNETPNRVMLDYYKEGKATVRRGHEEKEHQSSILLTNGLITETEQENSHGATPTPAREPRPEPMNVYNLVAIIRDQIRHLQQAVDRTTELSRQRLANLELGTVADKDKDACMEEILKLKSLLSTKREQIATLRAVLKANKQTAEVALANLKSKYNSEKAMVTETITKLRNELKALKEDAATFSSLRAMFATRCDEYVTQLDDMQRQLVAAEDEKKTLNSLLRMAIQQKLALTQRLEDLEFDHEQARRNSATAMGGKGKTKAKGASSNHH
>8167_0:001d8c_{"pub_og_id":"2478455at33208","og_name":"protein_bicaudal_D_homolog_2-like_","level_taxid":33208,"organism_taxid":"8167_0","organism_name":"Perca_flavescens","pub_gene_id":"LOC114558742","description":"A0A484D590_PERFV"}
MSVCLLEAAPEWMRAEIERLSRELSETTNEKIQAAEYGLAVLEEKQQLKQQYDDLEIEYEAVRQEVDQLKEAFGQAYSNHRKVAADGESREESLIQESACKEAYYEQRVLELQNELRQARNILTNTQSENERLNTISQEMRESSQVVELQRNQLRDDIKEYKFREARLLQDYTELEEENISLQKQVSVLKQSQVEFEGLKHEIRRLEEDTQFLNSQLEDAIRLKEIAERQLGEALETIKTERELKASLRKELSHYMSIGDTLCHSPLSISLDGLKFSDDAATEPNNDEALHGYENGFTKLANTITYDNRISTPKKEELFHPAPSLVDDLLSELNISEIQKLKQQLMQMEREKVNLLSTLQDSQKQLEQANGALSEHQEKVNRLTENLNAIRKLQASKERQSALDNEKERDSHEDGDYYEVDINGPEILECKYKVAVSEAGELKEELKTLKTEYQACQSRYEEERTRLENDVTTLGGKLATLEKTSQSEREEKAKLEKELRKLSDVAGESQGSLSVAQDELVTFSEELATLYNHVCMCNNETPNRVMLDFYKQGKGGRSSPEGRGRRSPILLTKGLFPEPGKTDLSDGAPSPVSSLPSPVSDHRREPMNIYNLVAIIRDQIKHLQLAVDRTTELSRQRVASLELGTVADKDKDACMEEILKLKSLLSTKREQIATLRTVLKANKQTAEVALANLKSKYENEKAMVTETMMKLRNELKALKEDAATFSSLRAMFATRCDEYVTQLDLMQRQLAAAEDEKKTLNSLLRMAIQQKLALTQRLEDLEFDHEQTRRGGSTGRAKARTKATIGTSINPHVSPSLTCSGSGRPELNNAVPNGILGGPPVFCSEKYKIYCD
>8167_0:001dcb_{"pub_og_id":"2478455at33208","og_name":"protein_bicaudal_D_homolog_2-like_","level_taxid":33208,"organism_taxid":"8167_0","organism_name":"Perca_flavescens","pub_gene_id":"zgc:162200","description":"A0A484D6G2_PERFV"}
MLEADADSAGAALESEEEAEMGSRDLKTEVLRLTLELQEATEEKLQAARYGLVVLEESSALKIKYRQLEEEHETLKGELQQLREAFADSVSSQKRAAADGECREENLLQETATKEAAMATRLEEVQAELKQARLALSNAHAEIDRLGGVTTQLKKECECLEAEKGHQREEMKEYKIRELRQLQDNGELEDENISLQKQVSVLKENQVEFESIKLELTQKNEVQEELRSQMEEAERLREIAEKQLDEALEALKEEREQKNCLRRELSALTLNPFDSVGNLELHLDQLDDSQEEGQEGEGEDQDSGINNGPGSAPSSAHPPHLGGSKSNGLIHRYSTPRNSDVFLRAPASGLVSDLLSELHFSDSQKLKQQLLQADREKSSLVSKVEELQMQLVMSKQALSQQADKVGSLTQQLEAVHSSQQHNQEADGRGEDENGDGSNAAFDYEVDTKSKEVLEARMRSASEELLKLRDELSQAGTRYNTLEHRYKQEKDRWRAEAQELADKIRQCIKSSKQDQERIGELEKEIGATRKVAIDSEGHLSVAQEELLAFSEELSNLYHHICVCNNLTPKRVTLDYYRDGARASVGGSSARRSHYVHPQHNSQKKPRANDMFSSKASALQFMGEVDSAGASGDSPNCPGSPTLDFRDPSNVRNLVAVIRCQIKHLRVAVDLCRQRGAMPYSGFSSIGESERDAESLMEEVLKLKSLLSTKREQIATLRTVLKANKQTAELALSNLKTKYETEKSMVSETMMKLRNELKALKEDAATFSSLRVMFASRCDQYVTQLDEMQRQLAAAEDEKRTLNSLLRMAIQQKLALTQRLEDLEAPLSPHSLNSSPRRSRAKELATKSGRAPRSPRNSPARPPLRSSPRASPVPGGSVSAMATHHLRGLTRSLHTSPR
>8167_0:00212c_{"pub_og_id":"2478455at33208","og_name":"protein_bicaudal_D_homolog_2-like_","level_taxid":33208,"organism_taxid":"8167_0","organism_name":"Perca_flavescens","pub_gene_id":"bicd1a","description":"protein_bicaudal_D_homolog_1_isoform_X1"}
MAADGVCGESADQYRAELERLTQELAEANREKIRAAECGLVVLEENQALKQKYADLEIEQETLRKELEQLQEAFGQAYTNQRKVAEDGETNEETLLQESASKEAYYMGRLLVLQTEVTLSRSVASNAQAENERLNALVQELRESNEMLELQRSRMREEVKEYKFRETRLLQDYTELEEENITLQKLVSTLKQSQVEYEGLKHEIKVLEEETVLLNSQLEDALRLKDISEGQLEEALDALKSEREQKNNLRKELAHHISLSDSVYGAGAHLALTVTGVEGLKFPEETIGTNGSSIPAANGNNEDSNRRNCLVHTGTGLAKMNGDYRPGRKGEGLHPVPDLFSELNLSEMQKLKQQLLQVEREKSALLMNLQESQTQLQHTQGALTEQNERVHRLMERVSGMKCLNGDKELDEPQEGEKPDGGSSSPPANGHHDLDIHGFEILECKYKVAVTEVIDLKAELKVLKEKYNQAVEGQGDSHSDDRVPALTEQVTHLERSYRESRERVASLEAELRASASTATESQGMLNAAQDELVTFSEELAQLYHHVCLCNNETPNRVMLDYYRQSRVTRSGSLKGSDDHRALLSPRLARRLAAASAACSSEPPRTPVDSPSKDGHLNETPANTVDSCHSSPTRNPTGSPVISISPCPSPVPSEAGGDLRKEPMNIYNLNAIIRDQIKHLQRAVDRSLQLSRQRAAARELAPMLDKDKELCMEEILKLKSLLSTKREQIATLRLVLKANKQTAEGALANLKSKYENEKAMVTETMMKLRNELKALKEDAATFSSLRAMFATRCDEYVTQLDEMQRQLAAAEDEKKTLNSLLRMAIQQKLALTQRLEDLEFDHEQTHRGRGAKVPKIKSSPPKFLVDCQQPAASISSLSPQLRRGRASLARSPKLLADLQKHHAVLSSSSSLLSPCDPRNCLAHQPPLPGT
>8167_0:005968_{"pub_og_id":"2478455at33208","og_name":"protein_bicaudal_D_homolog_2-like_","level_taxid":33208,"organism_taxid":"8167_0","organism_name":"Perca_flavescens","pub_gene_id":"LOC114550567","description":"protein_bicaudal_D_homolog_1-like"}
MAAGGAGCGDTVEQCRVEVERLTRELAEANREKIRAAECGLVVLEENQSLKQQYAELEAEQETLRLELEQLQEAFGHAYSTQRKVAEDGETNEETLLQESATKEAYYMGRLLELQSALKHSRTTASNAQADNEHLSTLLQELRESNEMLELQRSRMREEIREYKFRESRLLQDYTELEEENISLQKLVSTLKQNQVEYEGLKHEIKVLEEETELLNSQLQDALRLKDISDAQLEEALESLKSEREQKNHLRRELVHHLSMCDVAYTGSAHLTFTSAPPSGTATPTTLLSPNADEPMRCNGHLQGGTGAGTAAESVPRANGECRGLGRKAEGAVTSDLFNEMNLTEIQKLKQQLMTVEREKVSLITSLQESQTQLQHTQGALNEQHEKALRLSQRVTALRRLHRRAYLNQEAHVSATSQLKPEALMELDRDEEETEEEGGTEGNRSEKLNKSQLFSYQTPGLEILQCKYRVAVTEVVELKAEVKALRDRLTQCVEGAAEDKPKQNSQLQKLERQVASLEKSCWEGREKVSSLELELQAAQSAANESQGALNAAQDELVTLSEELAQLYHHVCLCNNETPNRVMLDYYRQGRGLRGLSACLKAMSSDNSKVLLTPRLARRLAAVASTTFTPGESRSPSQSPSKEPLSGEGGGGEKEGDKEGLQVRSEPSLPLCTTPTCSPSISASSSSSSSSSPALEPAGELRREPMNIYNLNAIIREQVKHLQRAVDRSLQLSRQRAAARELAPLLDKDKESCMEEILKLKSLLSTKREQIATLRLVLRANKQTAEGALANLKSKYEAEKSMVTDTMMKLRNELKALKEDAATFSSLRALFATRCDEYITQLDEMQRQLAAAEDEKKTLNSLLRMAIQQKLALTQRLEDLAFDQEQTHRTRGGRLNRVKTSTPKVSPSASASASNIAHGSSALAPVSLPLSSLPSPTSILPDDPSVPLSLSVVSAALASALTSPTSHIPPRSPSSPAVASLAGPLAPESPPCLEAPSSPSARTSPSATLNLARSQWTLGVRTVVVDSHSFSVNISPTLPHSSGLSRHYTPDSQTSPPSTTNTRPTQPGSAPSSPYRSPILGLRRSTWSPSPRTRPLSSLMRSSVLPSPYSTSHSPSSSHSYSSAYYSSSPAFTPSSSYLTSGTSGTSYSHSTNYTPLYPRYYSSYRPRH
>8845_0:00004c_{"pub_og_id":"2478455at33208","og_name":"protein_bicaudal_D_homolog_2-like_","level_taxid":33208,"organism_taxid":"8845_0","organism_name":"Anser_cygnoides","pub_gene_id":"106030970","description":"protein_bicaudal_D_homolog_1_isoform_X1"}
MAAEEVLQGADHYKSEIERLTRELSETTHEKIQAAEYGLVVLEEKLTLKQQYDELEAEYDGLKQELEQLKEAFGQSFSIHRKVAEDGETREETLLQESASKEAYYLGKILEMQNELKQSRAVVTNVQAENERLTAVVQDLKENNEMVELQRIRMKDEIREYKFREARLLQDYTELEEENITLQKLVSTLKQNQYYECSLSCLIQVEYEGLKHEIKRFEEETVLLNSQLEDAIRLKEIAEHQLEEALETLKNEREQKNNLRKELSQYINLNDSMYNNHINISVDGLKFAEDASEPNNDDKMNGHIHGPLVKLNGDYRTPTGRKGETLHPVSDLFSELNISEIQKLKQQLMQVEREKAILLANLQESQTQLEHTKGALTEQHERVHRLTEHVNAMRGLQSNKELKAEHDSEKGRDPGEEAHDYEVDINGLEILECKYKVAVTEVIDLKAEIKALKEKYNKYVENYTEEKAKYESRIQTYDEQVTTLEKSTKESQEKMVHMEKELQRMTSIANENHNTLNTAQDELVTFSEELAQLYHHVCLCNNETPNRVMLDYYRQSRVTRSGSLKGPDDPRGLLSPRLARRGMASPVEARTPTEQVTKEAVEPGKEQSPTKTPTISPVITAPPSSPVSDTSDIRKEPMNIYNLNAIIRDQIKHLQKAVDRSLQLSRQRAAARELAPMIDKDKEALMEEILKLKSLLSTKREQIATLRAVLKANKQTAEVALANLKNKYENEKAMVTETMTKLRNELKALKEDAATFSSLRAMFATRCDEYVTQLDEMQRQLAAAEDEKKTLNSLLRMAIQQKLALTQRLEDLEFDHEQSRRSKGKLGKSKIGSPKVSEEASATVPTIDTFLLHSQGPQQPNLLVSSGTQRKRLFSPSLCDQSHPRTSGTYLQKLLRAPPHPASTESYLLRGPPSMSEFIHGHRLSKEKRLTVATPVLVLFQKSSHIPALNVPLSTVSLSLLLIPNLHMQRKRKSKQSGVHATKIWVVPNKQVDNPALLLHRQVWIHIHSSGN
>8845_0:000cc3_{"pub_og_id":"2478455at33208","og_name":"protein_bicaudal_D_homolog_2-like_","level_taxid":33208,"organism_taxid":"8845_0","organism_name":"Anser_cygnoides","pub_gene_id":"BICD2","description":"protein_bicaudal_D_homolog_2_isoform_X1"}
MSRGADMSLGAEEEEEYGRLVMESEPEWLRSEVKRLCQELGETTREKIQAAEYGLAVLEEKQQLKQQYEELELEYETIRAEMEQLKEAFGQAHTNHKKVAADGESREETLIQESATKEEYYMKKVMELQTELKQLRNVLANTQSENERLNSVAQELKEVNQNVEIQRARLRDDIKEYKFREARLLQDYTELEEENICLQKQVSVLKQNQVEFEGLKHEIKRLEEETEFLNSQLEDAIRLKEISERQLEEALETLKTEREQKNNLRKELSHYMNINDSMYNSHLNISLDGLKFSDEATEPNNDEIMNGFEQNCLSKLSNGKNNTSTPKKNEGFPPAPSLVSDLLSELNISEIQKLKQQLVQMEREKVNLLTTLQESQKQLENTRGALSEQHEKVGRLTENLNAMKKLQVSKERQSALDNEKDRDSHEDGDYYEVDINGPEILECKYKVAVAEITDLKEELKNLKTKYKECESKYEEDKSRYETESQALTEKIASLEKSSRHDREQVARLEKELKKVSDVAGETQGSLSVAQDELVTFSEELANLYHHVCMCNNETPNRVMLDYYKEGKGGRSSPETKGRRSPILLSKGLLTIELGKAENGSGDSSPSPVSSLPSPVSDPRKEPMNIYNLIAIIRDQIKHLQAAVDRTTELSRQRVATQELGPVVDKDKEALMEEILKLKSLLSTKREQIATLRTVLKANKQTAEVALANLKSKYENEKAMVTETMMKLRNELKALKEDAATFSSLRAMFATRCDEYVTQLDEMQRQLAAAEDEKKTLNSLLRMAIQQKLALTQRLEHLELDHEQSKRVRTKSASKAKSSNPSVSHIRSCGDRSEGSVLNNQVFCSEKYKIYCD
>13037_0:00163d_{"pub_og_id":"2478455at33208","og_name":"protein_bicaudal_D_homolog_2-like_","level_taxid":33208,"organism_taxid":"13037_0","organism_name":"Danaus_plexippus","pub_gene_id":"DPOGS210462"}
MAGTADSDLSISELKAEIERLSRELDQASSEKIQSAQLGLVLLEEKSALQLRCDELETLYENTKHELDITQEALMKLDTTQKVTTQSGIEQENALLNESAAMESSLTLQIIELEGETKQLRHELERVVSERDRLLAESSELGADKATRESERVALRAELREARQREQRLIVDIGDLEDENISLQKQVSALRSSQVEFEGLKHEVRQLREEAENARAAADETAALRRIAERQLAEALEALQAEREAKFAAKKELDAHLSREAQFNITNLAYSIRGMPEEGADDEVEAGASGGELVADHHADLFSEVHLHEISRLEKQLEQAHNENSQLSSALRAAQTSAETESAAAGVLRAGLARLLSRVAALHTLHGDCAPLEDDKVEGGVAARAAKWLTWWRVSGGELVALLAALKELDSPLADGSPAALQRAQLAQLSDRMADAEIRCAALQADADLLRTLAGGAGRALSSAAPALASAADTLAQLYHHVCAVNGTQPERLLLEHAGQNDVTDGSGRVDEEALALAAGELEGLRAAGLVARHADTLLDQLTHLRAALDTALDSRHRHQPETPSYPFLRATNFLTNQMKRFKLINIDSINIEGMESKRFHGYPPQANRDCQLVCNERSVKGITNFFENIARVHRNQSETKDECSDITRITPFLCKRAPFNVENKATSLPCDFNLHVAWRHSVLHGKNFYFKKANLAQNMKDSKNVFNVRESLRASVVAGITMLQYIM
>13037_0:00163e_{"pub_og_id":"2478455at33208","og_name":"protein_bicaudal_D_homolog_2-like_","level_taxid":33208,"organism_taxid":"13037_0","organism_name":"Danaus_plexippus","pub_gene_id":"DPOGS210463"}
MESSDRGAELGELQEQVIKLKSLLSTKREQIATLRTVLKSNKNTAEVALANLKSKYETEKTIVTETMLKLRNELRLLKEDAATFSSLRAMFAARCEEYVTQVDELTQALAGAEDEKKTLNQLLRLAVQQKLSLTQRLEELEVDREMRTRRVPKAGGAARARPRDF
>161584_0:0007ae_{"pub_og_id":"2478455at33208","og_name":"protein_bicaudal_D_homolog_2-like_","level_taxid":33208,"organism_taxid":"161584_0","organism_name":"Syngnathus_acus","pub_gene_id":"119119560","description":"protein_bicaudal_D_homolog_2_isoform_X1"}
MLEADADAAGAALAGGAVASMDSEDLRAEVVRLTLELQEATEEKLQAARYGLVVLEESSALKSKNQQLEEEHEALKVELQQLKEAFADSVSSQKRAAADGECREENLLQETASKEAAMATRLEEVQGELKQARLALGNAHAELDRLGVVSTQLKKDCECLEAEKGHLRDEMKEFKVRELRQLQDNGELEEENTSLQKQVSVLKENQVEFESLKLELNQKNEEQEELRAQMEEAARLREIAERQLDEVLESLKEEREQKNSLSRELSALTLNPFDSVGNLELHLDQLDDSQEEGRTGEDDTRETGQEGGVNNAPNSAHTPHLGGSKTNGVLQRYSAPRNSDIFLRAPASGLVSDLLSELHFSDSQKLKQQLLQTEREKSSLVSKVEELQMQLVMSKQALSQHEDKVGSLTQQLEAVQSNQQHNREAGEKEAKNAHAADVVFDYEVDTKSKEVLEARMRSASEELLKLRDELSQAGTRYNALEQRYKLEKDRWRSEAQELADKIRQCIKSSREDQERISELEVEIGATRKVASDSEGHLSVAQEELLAFSEELSNLYHHICVCNNLTPKRVTLDYYRESARAHGGAGARRPFHISTPPSSQKKPRPNDTFISKAAALQFMGEVDSSGSSVESPSCPGSPNLDFRDPSNVRNLVAVIRCQIKHLRVAVDLCRQRGAMPYSGLSSSVEMERDAESLLEEVLKLKSLLSTKREQIATLRTVLKANKQTAELALSNLKTKYETEKSMVSETMMKLRNELKGLKEDAATFSSLRVMFASRCDQYITQLDEMQRQLAAAEDEKKTLNSLLRMAIQQKLALTQRLEDLEAPLSPHSLNSSPRRSRAKELAAKSGRAPRSPRNSPARASMRSSPRASPVLGSSVPAMATHHLRALTRSLHTSPR
>161584_0:000903_{"pub_og_id":"2478455at33208","og_name":"protein_bicaudal_D_homolog_2-like_","level_taxid":33208,"organism_taxid":"161584_0","organism_name":"Syngnathus_acus","pub_gene_id":"119134728","description":"protein_bicaudal_D_homolog_2-like"}
MSVEDQGYSDPLLLLQAGPEWMRAEIQRLSRELGETTNEKIQAAEYGLAVLEEKQQLKQQYDELEIDYEGVRQELDLLKEAFGQAYSNHRKVAADGESREESLIQESACKEAYYEQRVLELQNELRQTRNILTNAQSENERLSTISQDIRESSQMLELQRNQLRDDIKEYKFREARLLQDYSELEEENISLQKQVSGLRQGQVEFEGLKHESRRLEEDMQFLNSQLEDAIRLKEIAERQLSEALETIKTERELKASLRKELSHYMNIGDTLYNSISLDGLKFSDDANTEPNNDDALHGYENGFSKLLTDDNRMFKKEELFNPAPGLVDDLLSELNISEIQKLKQQLIQMEREKVNLLSTLQDSQKQLEQANGALSEHQEKVNRLTENLNAIRKLQASKERQSALDNEKERDSNEDGDYYEVDINGPEILECKYKVAVSEAGELKEELKTLKAEYQACQSRYEEEHNRLENDVTTLGEKLSTLEETRGLEKDEKEKMEKELRKLSDVAGESQGSLNVAQDELVTFSEELATLYNHVCMCNNETPNRVMLDFYKEGKGGRSSPEGRGRRSPILLTKGLFPEPLKTEPNDGAPSLPSPVSDHRREPMNIYNLVAIIRDQIKHLQLAVDRTTVLSRQRVASLELGAVADKDKVACMEEILKLKSLLSTKREQIATLRTVLKANKQTAEVALANLKSKYENEKAMVTETMMKLRNELKTLKEDAATFSSLRAMFATRCDEYVSQLEAMQRQLAAAEDEKKTLNSLLRMAIQQKLALTQRLEDMEFDHEQIRRPKTRKATSSAAGNPNQGLTCGGLGQAEHGNATPGGLLGGPMVFCSEKYKIYCD
>161584_0:0012b3_{"pub_og_id":"2478455at33208","og_name":"protein_bicaudal_D_homolog_2-like_","level_taxid":33208,"organism_taxid":"161584_0","organism_name":"Syngnathus_acus","pub_gene_id":"119123712","description":"protein_bicaudal_D_homolog_2"}
MADQEYPEAVLVNEAGPQWLQVEVERLSRELRETTQEKIQAAEYGLAVLEEKQQLKQRFDELETEHEAVRQELDQLREAFGQAHSAHRKVAADGESREESLILESASKEAQYQQNILELQNELRQAKVSIASVQAENERLSHIALEMRETSDQVELQRSQLRDDIREYKVREARLLQDCSELEEENISLQKQVSALRQNQVEFEGLKYEIRRLEEDSQCLNSQLEDAMKLREIAERQLTEALETIKTEREQKATLRKELSHYVTIGGSVYNGSFNISFDNLKLHDEPSAISDLDNDDLIRGFENGLIKAGEGNKDDDSSAGQRGDSFKPAPSLVDDLLSELNISEIQKLKQQLGQVEREKMALINTLQENQKHLEQAYGTVSEQKETVNRLTENLTAMRKLQASKERQSALDGEKDRDSHEDGDYYELDINGPEILKCKYTVAVSEAGELRQELKTLRAQYENCRSQYQDERARLESDLHELRTKLASLEKISQADKTEMARLEKELRLVSQTAGESLGSLNVAQDELIVFSEELANLYHHVCMCNNETPNRVMLDYYKEGKAMVRRGQEAKAPPSSVLLTNGLIPETDAKKEDSADSAVVSVPEHRPEPMNVYNLVAIIRDQIRHLQQAVDRTTELSRQRLANLELSAVVDKDKEACMEEILKLKSLLSTKREQIATLRAVLRANKQTAEVALANLKSKYDSEKAIVTETILKLRNELKALKEDAATFSSLRAMFASRCDDYVTQLDEMQRQLAAAEDEKKTLNSLLRMAIQQKLALTQRLEDLEFDHEQARRNTATMAVGKGKTKSKGAPSSTR
>161584_0:00147d_{"pub_og_id":"2478455at33208","og_name":"protein_bicaudal_D_homolog_2-like_","level_taxid":33208,"organism_taxid":"161584_0","organism_name":"Syngnathus_acus","pub_gene_id":"119124763","description":"protein_bicaudal_D_homolog_1_isoform_X1"}
MAAGAGCGESVDQYRAEVERLAQELSEANGEKIRAAECGLVVLEENQALKNKCAELESEQEALRKELEQLQEAFGQAYSIQRKVAEDGESNEETLLQESASKEAYYMSRLLELQTELTLSRSVASNTQSENERLNEVVLGLRESIDVLELQRSRMREEIKEYKFRETRLLQDYTELEEENITLQKLVSTLKQSQVEYEGLKHEIKVLEEETVLLNSQLEDALRLKEISAGQLEESLDALKSEREQKNNLRKELAHYLSLSDSVYVAGAHIALTVTGVEGLKFPEEVNGSSSDNSSSIVPVNGNNDDSCRHNGHLHAGAMLAKMNGDYHAGRKSEGLHPVPDLFSELNLSEMQKLKQQLLQVEREKAALLMNLQESQTQLQHTQGALTEQSERVHRLTERVNAMKHLTGGKELDDPQECEKPADGSLSPQANGHGDVAIHGFEVLECKYKVAVTEVINLKTELKALKEKYSQTAEGQAEDHSDDRVRALGEQVTHLESSLQEGRERVASLEAELRASVSTAAESQGLLNTAQDELVTFSEELAQLYHHVCLCNNETPNRVMLDYYRQSRVTRNGSLKGSEDLRALLTPRLARRLAAVSALCSSEAQRGPLDSPSKEPQHSDTTTNTPESPVHHSSPTRNPIGSPVTSTSPCPSPVPSEAVGDLRKEPMNIYNLNAIIRDQIKHLQRAVDRSLQLSRQRAAARELAPMLDKDKELCLEEILKLKSLLSTKREQIATLRLVLKANKQTAEVALANLKSKYENEKVMVTETMMKTRNELKALKEDAATFSSLRAMFATRCDEYVTQLDDMQRQLAAAEDEKKTLNSLLRMAIHQKLALTQRLEDLEFDNEQIHRGRGAKIPKMKSSPPKFLVDCQQPAASVSSFSTQLRRGRISFLYSPKFRADLQEHKAVLSSSRSLLIPM
>161584_0:004765_{"pub_og_id":"2478455at33208","og_name":"protein_bicaudal_D_homolog_2-like_","level_taxid":33208,"organism_taxid":"161584_0","organism_name":"Syngnathus_acus","pub_gene_id":"119117415","description":"protein_bicaudal_D_homolog_1-like_isoform_X1"}
MAAGGAAGGCGDTVERCRAEVERLTRELAEANREKIRAAECGLAVLEENQSLKQQCAELEADQEALRLELEQLQEVGSAGAFGQAYSTQRKVAEDGETNEETLLQESATKEAYYMGRLLELQAEVKHSQATAANAQADNDHLSCLLQELREQSNEMLELQRSRMREEIGEYKFREARLIQDYTELEEENISLQKLVSTLKQNQVEYEGLKHEIKVLEEETDVLDSQLQDALRLKDISDSHLEEALESLKSEREQKNHMRRELVHHLSMCDVAYTGSAHLTFTSAPPSGTATPTTLLSPTAENPLRCNGHVQGATQMATASATVAGANRECRSTSRKTEGVATSDLFSEMNLTEVQKLKQQLLIVEREKIALIDSLQESQTQLKHTQGALSEQHEKTLRLSQKVTALCRGQQGAQTSFDSLLNPEDLKGLDHEKTEVGDENEDEHGTVCKSPVFPYQSPGLEILQCKYQVAVTEVVELKSEVKALRDRLAQCGEAHEKPRGNALQQRLERKVTALEKSCHEGKEKISRLEAELQAAQSAAGESQGALNAAQDELVMLSEELAQLYYHVCLCNNDTPNRVMLDYYRQGRGLRGLSATLKAMSADNSKVLLTPRLARRLATATSTTSTSGESRSPSESPSKEPLSGGDRGRDSKEGDKELIRGQSEQSLTSYSPPTRSPSISASSSSSSSSSPALEPAGELRREPLNIYNLNAIIRDQVKHLQRAVDRALQLSRQRSAARELAPLLDKDKESCLEEILKLKSLLSTKREQIATLRLVLKATKQTAEGALTNLKSKYEAEKSMVTDTMTKLRNELKALKEDAATFSSVRAMFATRCDEYVTQLDEMQRQLAAAEDEKKTLNYLLRMAIQQKLALTQRLEDLAFDQEQTHHNRGSRVTRRKTSAPKVSLATSASASDLVQGSGSNLVPSCSSPSCLNSPTSVVSTATDSSLTLTSPISHIPCRSPSSPAIASTVETLMVESSPSLEVSTPSSTPQRLTQSRWTLGMRTLVVDSHSFRITSPFSRSATPSRHVTPDTQATTMTTTRPNQAGSAPSSPYRSPLLGLKRSLWSPLPRTRPLSRLTGTSVHHIPSSSSHYSSSHSPSSSHSYSPIYYSPSGTTSYSHSSHYTPLYPRYYSSYRPRH
>150288_0:00321b_{"pub_og_id":"2478455at33208","og_name":"protein_bicaudal_D_homolog_2-like_","level_taxid":33208,"organism_taxid":"150288_0","organism_name":"Boleophthalmus_pectinirostris","pub_gene_id":"zgc:171572","description":"protein_bicaudal_D_homolog_2-like"}
MSVEEQQLGYPDNMPVWMRAEIERLSRELTETTNEKIQAAEYGLAVLEEKQQLKQQYDELEIEYETIRQELDQLKEAFGQAHSNHRKVAADGESREESLILESACKEAYYEQRVLELQNELRQTRNLLTNTQSENERLNTISQDIREKNQMVELQRNQLRDDIKEYKFREARLLQDYSELEEENISLQKQVSVLKQSQVEFEGLKHEIRRLEEDTGFLNSQLEDAIRLKEIAERQLAEALETIKTERELKASLRKELSHYMNIGDTFYHSPLSISLDGLKFSDDASTEPNNDEALQGFENGFHKLANTIAEDNRVFTPTKDELSRPAPSLVDDLLSELNIHEIQKLKQQLVQMEREKVSLLSTLQDAQKQLEQANGALCEHQEKVSRLTENLNTIRKLQASKERQSALDNEKERDSHEDGDYYEVDINGPEILECKYKVAVSEAGELKEELKTLKAEYQTCQSRYEEERTRLENDVTTLGEKLSALEKISNTERDEKNRLEKELRKLSDVAGESQGSLSVAQDELVTFSEELATLYNHVCMCNNETPNRVMLDFYKEGKGGRSSPEGRGRRSPILLTKGLFPDQGYHSDGSPSPVSSLPSPVSDHRREPMNIYNLVAIIRDQIKHLQLAVDRTTELSRQRVATLELGTVADKDKEACMEEILKLKSLLSTKREQIATLRTVLKANKQTAEVALANLKSKYENEKAMVTETMMKLRNELKALKEDAATFSSLRAMFATRCDEYVTQLDEMQRQLAAAEDEKKTLNSLLRMAIQQKLALTQRLEDLEFDHEQTRRGGTGGRSKARSKAPAASSTGSHVSQSLSCSSSGRPELNTALPSGIIGGPMVFCSEKYKIYCD
>150288_0:00322f_{"pub_og_id":"2478455at33208","og_name":"protein_bicaudal_D_homolog_2-like_","level_taxid":33208,"organism_taxid":"150288_0","organism_name":"Boleophthalmus_pectinirostris","pub_gene_id":"zgc:162200","description":"protein_bicaudal_D_homolog_2-like_isoform_X1"}
MLEADSDPDAAAVAGEGEMELGSGDLKSEVLRLTLELQEATEEKLQAARYGLVVLEESSALKKKHQQLEEEHETLKVELQQLREAFADSVSSQKRAAADGECREESLLQETASKEAAMATRMEEIQAELKQTRLALSNAHAEIDRLAVLSTQLKKECECLEAEKGHLRDEMKEFKVRELRQLQDNSELEEENTSLQKQVSVLKENQVEFESMKLELTQKNEEQEELRAQLDEAARLKEIAERQLDEALEALSEEREQKNSLRRELSALTLNPFESNLELHLDHLDDSQEEGHGGEAEGEEQDSTFNNSPGSTPGSANPPHSGGSKTNGLIHRSVPRRAPTSGLVSDLLSELHFSDSQKLKQQLLQVEREKSSLTSKVEELQMQLVMSKQALSQHEDKVEALTRELEAVRNGTLPKTEGDNESENGEVFDYEVDTKSKEVLEARMRAASEELLKLRDELSQAGARYNNLEQRYKQEKERWRSEAQELADKIRQCIKSSKQDQERITELEKEIGATRKVAIDSEGHLSVAQEELLAFSEELSNLYHHICVCNNITPKRVTLDYYRGGGGSGRRLPHPQHSVPKKRPDETFISKAAALQFMGEVDSCGASGDSSSCPGSPTLDFRDPSNVRNLVAVIRCQIKHLRVAVDVCRQRGAMPYSGLSASVEAERDTESLMEEVLKLKSLLSTKREQIATLRTVLKANKQTAELALSNLKTKYETEKGMVSETMVKLRNELKALKEDAATFSSLRVMFASRCDQYVTQLDEMQRQLAAAEDEKKTLNSLLRMAIQQKLALTQRLEDLEAAPMSPHSLNSSPRRSRTKELATKSGRAPRSPRGSPARPPMRSSPRSSPVPGSGVPAMATHHLRALTRSLHTSPHTSPR
>150288_0:003e18_{"pub_og_id":"2478455at33208","og_name":"protein_bicaudal_D_homolog_2-like_","level_taxid":33208,"organism_taxid":"150288_0","organism_name":"Boleophthalmus_pectinirostris","pub_gene_id":"bicd2","description":"protein_bicaudal_D_homolog_2-like"}
MSTDDHEYPEAELVSEAGPQWLRAEVERLSRELRETTHEKIQAAEYGLAVLEEKQLLQQRYEELEAEFESVRQELDQLKEAFGQAHSTHRKVAADGESREESLILESASKEALYQQKVLELQNDLRQTKASLTNALAENDRLSSIALEMRENSELADLQRTQMRDDIREYKVREARLLQDYSELEDENISLQKQVSVLKQNQVEFEGLKHEIRRLEEDSQCQHSQTEEAIRLREIAERQLAEALETIKTEREQKASLRKELSHYMTIGGSVYNSSFNISIDNLKLHDDPSATEPDNDDLIRGFENGLVKTGEGDDDNKRDGFKPAPSLVDDLLSELNISEIQKLKQQLVQVEREKVALINSLQESQKQLEQAYGTVSEQKETVNRLTENLSAMRKLQASKERHSALDSEKDRDSHDDGEYYELDINGPEILKCKYTVAMSEAGELRQELKSIKAEYEQCRNQYEVERARLEGTVQELRASLASLEKISQADKALVTRLEKELRVATEAAGESLGSLNIAQDELIAFSEELANLYNHVCMCNNETPNRVMLDYYKEGKALVRRGQEGKELTNGLIESAADQRPEPMNIYNLVAIIRDQIRHLQQAVDRTTELSRQRLANLELSSVADKDKEACMEEILKLKSLLSTKREQIATLRAVLKANKQTAEVALANLKSKYDSEKAMVTETMMKLRNELKALKEDAATFSSLRAMFATRCDEYVTQLDDMQRQLAAAEDEKKTLNSLLRMAIQQKLALTQRLEDLEFDHEQARRNSATVAAAKGKKGKGPSHK
>150288_0:004111_{"pub_og_id":"2478455at33208","og_name":"protein_bicaudal_D_homolog_2-like_","level_taxid":33208,"organism_taxid":"150288_0","organism_name":"Boleophthalmus_pectinirostris","pub_gene_id":"bicd1a","description":"protein_bicaudal_D_homolog_1"}
MAADGGCGEKAEEYRAEVERLTLELAEANREKIRAAECGLVVLEENQALKVKYADLESEQEALRRELEQLQEAFGLAYTNQRKVAEDGESNEETLLLESASKEAYYMGRLLELQTELTLSRSVASNAQAETERLTGLAQELREANETLELQRSRMKEEIKEYKFRETRLLQDYTELEEENITLQKLVSTLKQSQVEYEGLKHEIKVLEEETVLLNSQLEDALRLKDISQGHLEEALDALKNEREQKNNLRKELSHHLSLSDSVYGAGAHLALTVTGVEGLKFSEETNSTSSNQPSSSNGNNEDCNRRNGHLHTGAGLAKINGEYRPGRKGDSLHPVPDLFSELNMSEMQKLKQQLLQVEREKATLLRTLQESQVQLEHTQGALSEQNERVHRLTEHVNAMRQLSGDKELADPQESEKPDGGLSPPANSHDADIHGLEMLECKYKVAVTEVIDLKAELKVLKEKYNQAVEGQGEIPSDDRVQTLSEQVTNLERVCREAKERVITLEAELRAASSATVESQSVLNTAQDELVTFSEELAQLYHHVCLCNNETPNRVMLDYYRQSRVTRGGSLKGSDDPRALLSPRLARRLAAISAACSSDPQRSPMDSPSKDTSHSESTSGVDSPAYHGSPTRTASSLSSCSSPVPSEAGDLRKEPMNIYNLNAIIRDQIKHLQRAVDRSLQLSRQRAAARELAPILDKDKESCMEEILKLKSLLSTKREQIATLRLVLKANKQTAEVALANLKSKYENEKAMVTETMMKLRNELKALKEDAATFSSLRAMFATRCDEYVTQLDEMQRQLAAAEDEKKTLNSLLRMAIQQKLALTQRLEDLEFDHEQTHRGRGAKVPKIKSSPPKFFVDCQQPAASVSPFSQPLRRGRPSLARSRRSAPDASEQLSARSGHSVALSVCDPRNCLSHQLHQPPGT
>72105_0:0000f0_{"pub_og_id":"2478455at33208","og_name":"protein_bicaudal_D_homolog_2-like_","level_taxid":33208,"organism_taxid":"72105_0","organism_name":"Sebastes_umbrosus","pub_gene_id":"119490605","description":"protein_bicaudal_D_homolog_2-like"}
MSTGQQEEYPDDAVLVTEAGPQWLRVEMERLTRELRETTHEKIQAAEYGLAVLEEKQQLKQRFDELETEHETVRHELDQLKEAFGQAYSAHRKVAADGESREESLMLESASKEALYQEKVLELQNELRQAKASLTSVQAENDRLSSIAVEMRENTELADLQRGQLRDDMREYKVRETRLLQDYSELEDENISLQKQVSVLRQNQVEFEGLKHEIHRLEEDSECLHSQLEEAMRLREIAERQLTEALETIKTEREQKATLRKELSHYMTIGGSMYNGSFNISIDNLKLHEDPSALTEPDNDDLIRGFENGLAKMDEDNRAAGNKRGESFKPAPSLVDDLLSELNISEIQKLKQQLVQMDREKVALINSLQENQKHLEQAYGTVSEQKETVNRLTENLTAMRKLQASKERQSALDSEKDRDSHDDGDYYELDINGPEILQCKYTVAVSEAGELRQELKTLRSQYSECRTQYEDERARLDSDVQELRSKLASLEKISQVDKAEVARLEKELRLVSEAAGESLGSLNVAQDELVAFSEELANLYNHVCMCNNETPNRVMLDYYKEGKAIVRKGNEGKEGKESSILLTNGLISETETGNSSSTTATPAPEHRPEPMNIYNLVAIVRDQIRHLQQAVDRTTGLSRQRLANLELGTVADKDNEACIGEILKLKSLLSTKREQIATLRAVLKANKQTAEGALANLKSKYQSEKAMVTETIMKLRNELKALKEDAATFSSLRAMFATRCDEYVTQLDDMQRQLGAAEDEKKTLNSLLRMAIQQKLALTQRLEDLEFDHEQARRSNATAVGGKGKTKVKGATSSHH
>72105_0:001052_{"pub_og_id":"2478455at33208","og_name":"protein_bicaudal_D_homolog_2-like_","level_taxid":33208,"organism_taxid":"72105_0","organism_name":"Sebastes_umbrosus","pub_gene_id":"119487569","description":"protein_bicaudal_D_homolog_1_isoform_X1"}
MAADGVCGDSVDQYRAEVERLTQELAEANREKIRAAECGLVVLEENQALKQRYADLEIDQDTLRKELEQLQEAFGQAYTNQRKVAEDGETNEETLLQESASKEAYYMGRLLVLQTEVTLSRSVASNAQSENERLNALVQELRESNEMLELQRSRMREEVKEYKFRETRLLQDYTELEEENITLQKLVSTLKQSQVEYEGLKHEIKVLEEETVLLNSQLGDALRLKDISEGQLEEALDALKSEREQKNTLRKELAHHISLGDSVYGAGTHLALTVTGVEGLKFPDETNGTNGSAMPAANGNNEDSNRRNGHVHTSTGLAKMNSEYRPGRKGEGLHPVPDLFSELNLSEMQKLKQQLLQVERDKSSLVMNLQESQIQLQHTQGALTEQNERVHRLTEHVNGMKCLNGDKELEDPQESEKPDGGQSPPANGHRDPDIHGFEILECKYKVAVTEVIDLKAELKVLKEKYNQAVEGQGDSHSDDRAQAVTEQQVTHLERSYRESRERVAGLEGELRAATSTATESQGMLNTAQDELVTFSEELAQLYHHVCLCNNETPNRVMLDYYRQSRITRSGSLKGSDDHRALLSPRLARRLAAASAACSSSEPPRSPMDSPSKDGHHNGTTTNTVDSCHSSPTRKPTGSISISPCPSPVPSEVGGDLRKEPMNIYNLNAIIRDQIKHLQRAVDRSLQLSRQRAAARELAPMLDKDKELCLEEILKLKSLLSTKREQIATLRLVLKANKQTAEGALANLKSKYENEKAMVTETMMKLRNELKALKEDAATFSSLRAMFATRCDEYVTQLDDMQRQLAAAEDEKKTLNSLLRMAIQQKLALTQRLEDLEFDHEQTYRGRGAKVPRIKSSPPKVSRRGAFTAPSSPTRLHSPSIITTTDLTLTSPPSVELTACPSMSAWSPDTLSDTIQSLASTLQPNTSYPHLSLGPQPMVVDPERLTLEFRRLLYARQDIGRLFPSHSTGSPASVSPQLRQRHQNPLNSSQKPLD
>72105_0:001913_{"pub_og_id":"2478455at33208","og_name":"protein_bicaudal_D_homolog_2-like_","level_taxid":33208,"organism_taxid":"72105_0","organism_name":"Sebastes_umbrosus","pub_gene_id":"119489908","description":"protein_bicaudal_D_homolog_2_isoform_X1"}
MLEADADPAGAAVEREGEAEMGSGDLKTEVVRLSLELQEATEEKLQAARYGLVVLEESAALKMKHRQLEEEHEALRGELQQLKEAFADSVSSQKRAAADGECREENLIQETASKEAAMATRIEEVQAELKQARLALSNAHAEIDRLGSVSNQLKKDCECLDAEKGHQRDEMKEYKVREVRQLQDNAELEEENISLQKQVSVLKENQVEFESIKLELTHKNEEQEDVRAQMDEAERLREIAEKQLDEALEALKEEREQKNCLRRELSALTLNPFDSVANLELHLDQLDDSQEEGQGGEGEGEGEDQDSGINNGPGSAPGSARPPHLGGSKSNGLIHRYSTPRSSDMFLRAPASGLVSDLLSELHFSDSQKLKQQLLQAEREKSSLVSKVEELQMQLVMSKQAFSQQQDKVGSLTQQLEAVQGSLQQNQEADDRGDETRNGDGGSAVFDYEVDTKSKEVLEARMRSASEELLKLRDELSQAGARYNTLEHRYKQEKDRWRAEAQELADKIRQCIKSSKQDQERISELEKEIGATRKVAIDSEGHLSVAQEELLAFSEELSNLYHHICVCNNLTPKRVTLDYYRDGARASIGGGSARRSHYVYPQHNSQKKPRANDMFSSKASALQFMGEVDSAGASGDSPTSPGSPTLDFRDPSNVRNLVAVIRCQIKHLRVAVDLCRQRGAMPYSGFSSSGESERDAENLMEEVLKLKSLLSTKREQIATLRTVLKANKQVLTKERSSSLLSTHNLDTAELALSNLKTKYETEKSMVSETMTKLRNELKALKEDAATFSSLRVMFASRCDQYVTQLDEMQRQLAAAEDEKKTLNSLLRMAIQQKLALTQRLEDLEVPLSPHSLNSSPRRSRAKELAVKSGRAPRSPRSSPARPPLRSSPRASPVLGVSAMATHHLRGLTRSLHTSPR
>72105_0:001a7f_{"pub_og_id":"2478455at33208","og_name":"protein_bicaudal_D_homolog_2-like_","level_taxid":33208,"organism_taxid":"72105_0","organism_name":"Sebastes_umbrosus","pub_gene_id":"119489536","description":"protein_bicaudal_D_homolog_2-like_isoform_X1"}
MSMSVEEQGYPDAMLLLKAEIERLSRELRQTTKEKIQAAEYGLAVLEEKQQIKQQYDDLEMEYEVVRQEVDQLKEAFGQAYSNHRKVAADGESREESLIQESACKEAYYEQRVMELQNELRQARNILTNTQSENERLNTISQDMRENSQMVELQRNQLRDDIKEYKFREARLLQDYTELEEENISLQKQVSALKQSQVEFEGLKHEIRRLEEDTQFLNSQLEDAIRLKEIAERQLSEALETIKTERELKASLRKELSHYMNIGDTLCHSPLSISLDGLKCSDDASTEPNNDDALHGYENGFTKLANAITYDNRISAPKKDELFHPAPSLVDDLLSELNISEIQKLKQQLMQMEREKVNLLSTLQESQKQLEQVNGALSEHQEKVNRLTENLNAIRKLQASKERQSALDNEKERDSNEDGDYYEVDINGPEILECKYKVAVSEAGELKEELKTLKTEYQACQSRYEEERVLLEIDVTTLGGKLATLEKTSQTEREEKAKLEKELRKLSDVAGESQGSLSVAQDELVTFSEELATLYNHVCMCNNETPNRVMLDFYKEGKGGRSSPEVRGRRSPILLTKGLFPEPGKSDLSDGAPSPVSSLPSPVSDHRREPMNIYNLVAIIRDQIKHLQLAVDRTTELSRQRVASLELGTVADKDKEACMEEILKLKSLLSTKREQIATLRTVLKANKQTAEVALANLKSKYENEKAMVTETMMKLRNELKALKEDAATFSSLRAMFATRCDEYVTQLDQMQRQLAAAEDEKKTLNSLLRMAIQQKLALTQRLEDLEFDTEQVRRGGIATRARARSKAASGALNHPHVSQSLTCSGSGRPELSNAMPNGILGGPPVFCSEKYKIYCD
>72105_0:00598a_{"pub_og_id":"2478455at33208","og_name":"protein_bicaudal_D_homolog_2-like_","level_taxid":33208,"organism_taxid":"72105_0","organism_name":"Sebastes_umbrosus","pub_gene_id":"119482684","description":"protein_bicaudal_D_homolog_1-like_isoform_X1"}
MAAGGAGGCGDTVEQCRAEVEQCRAEVERLTRELAEANREKVRAAECGLVVLEENQSLKQQYADLEAEQETLRLELEQLQEAFGQAYSTQRKVAADGETNEETLLQESASKEAYYMARLLELQSALKHSRATASNAQADNEHLSTLLQELRESNEMLELQRSRMREEIREYKFRETRLLQDYTELEEENISLQKLVSTLKQNQVEYEGLKHEIKVLEEETELLNSQLQDALRLKDISDAQLEEALESLKSEREQKNHLRRELVHHLSMCDVAFTGSAHLTFTSAPPSGNATPTTLLSPNAEEPTRCNGHLQGGTGAGTAAGSAPRANGECRGPGRRAEGAVTSDLFNELNLTEIQKLKQQLMTVEREKVSLMTSLQESRIQLQHTQGALNEQHEKAIRLSQRVTALRRLHRRAHLNPEAHTGATSQLNAEVLMELDRDEEEAEEEGGPETMSKCQVFSYQTPGLEILQCKYRVAVTEVVELKAEVKALRDRLSQCVEGAAEEKPRRSVQLQKLERQLASLEKSCREGREKISSLESELQAAQSAASESQGVLNTAQDELVTLSEELAQLYHHVCLCNNETPNRVMLDYYRQGRGLRGLSACLKAMSSDNSKVLLTPRLARRLAAVASTTLTPAESRSPSQSPSKEPLSGEGGREEKEGDKEGLQVPSEQSLPPCTPPTRSPSISASSSSSSSSSPALEPAGELRREPMNIYNLNAIIRDQVKHLQRAVDRSLQLSRQRAAARELAPLLDKDKESCLEEILKLKSLLSTKREQIATLRLVLRANKQTAEGALANLKSKYDSEKSMVTDTMMKLRNELKALKEDAATFSSLRAMFATRCDEYVTQLDEMQRQLSAAEDEKKTLNSLLRMAIQQKLALTQRLEDLAFDQEQTHRTRGDRLHRVRTSTPKVSPPALASASNLSQGSTSALAPVSLPLSGLFSPTSFLPDDPTVALSPSAVSAALASALASPTSHIPTRSPSSPAVASLAAGPPAPERPPCLEAPSSPPSTPLKLAHSQWTLGMRTFVVDSHSFSVNITPTLPRSSGLSRHFTPDSHTSPPSTAAATATATATATTRPTHPGSAPSSPYRSSILGLRRSTWSPSPRTRPLSSLTRSSVLYSPPSPSPYSSSHSPSPSSSYSSAYYSSSPAFTPSSSYLTSGSSAPYSHSTSYTPLYPRYYSSYRPRH
>1094192_0:002151_{"pub_og_id":"2478455at33208","og_name":"protein_bicaudal_D_homolog_2-like_","level_taxid":33208,"organism_taxid":"1094192_0","organism_name":"Motacilla_alba_alba","pub_gene_id":"119706008","description":"protein_bicaudal_D_homolog_2_isoform_X1"}
MSLAMEEEEYARLVMESEPEWLRSEIKRLFQELGETTREKIQAAEYGLAVLEEKQQLKQQYEELELEYETIRTEMEQLKEAFGQAHTNHKKVAADGESREETLIQESATKEEYYMKKVMELQTELKQIRNVLANTQSENERLNSVAQELKEVNQNVEIQRARLRDDIKEYKFREARLLQDYTELEEENICLQKQVSVLKQSQVEFEGLKHEIKRLEEETEFLNSQLEDAIRLKEISDRQLEEALETLKTEREQKNNLRKELSHYMNINDSMYNSHLNISLDGLKFSDEATEPNNDEIMNGFEQNCLSKLSNGKNSTSTPKKNESFPPAPSLVSDLLSELNISEIQKLKQQLVQMEREKVNLLTTLQESQKQLENTRGALSEQHEKIGRLTENLNAMKKLQASKERQSALDNEKDRDSHEDGDYYEVDINGPEILECKYKVAVAEITDLKEELKNLKAKYKECESRYEEEKSRYETESQALTEKITSLEKSSRHDREHMARLEKELKKVSDVAGETQGSLSVAQDELVTFSEELANLYHHVCMCNNETPNRVMLDYYKEGKGGRSSPEAKGRRSPILLSKGLLTIELGKAENGSGDNSPSPVSSLPSPVSDPRKEPMNIYNLIAIIRDQIKHLQAAVDRTTELSRQRVATQELGPVVDKDKEALMEEILKLKSLLSTKREQIATLRTVLKANKQTAEVALANLKSKYENEKAMVTETMMKLRNELKALKEDAATFSSLRAMFATRCDEYVTQLDEMQRQLAAAEDEKKTLNSLLRMAIQQKLALTQRLEHLELDHEQSKRVRTKSASKAKGSNPSVSPIWSCGDRSEGSVLNNQVFCSEKYKICCD
>1094192_0:002733_{"pub_og_id":"2478455at33208","og_name":"protein_bicaudal_D_homolog_2-like_","level_taxid":33208,"organism_taxid":"1094192_0","organism_name":"Motacilla_alba_alba","pub_gene_id":"119708139","description":"protein_bicaudal_D_homolog_1_isoform_X1"}
MAAEEVLQGADHYKSEIERLTRELSETTHEKIQAAEYGLVVLEEKLTLKQQYDELEAEYDGLKQELEQLKEAFGQSFSVHRKVAEDGETREETLLQESASKEAYYLGKILEMQNELKQSRAVVTNVQAENERLTAIVQDLKENNEMVELQRIRMKDEIREYKFREARLLQDYTELEEENITLQKLVSTLKQNQYYECSLSCLIQVEYEGLKHEIKRFEEETVLLNSQLEDAIRLKEIAEHQLEEALETLKNEREQKNNLRKELSQYINLNDSMYNNHINISVDGLKFSEDGGEPNNDDKMNGHIHGPLVKLNGDYRTPTSRKGESLHPVSDLFSELNISEIQKLKQQLMQVEREKAILLANLQESQTQLEHTKGALTEQHERVHRLTEHVNAMRGLQSNKELKVELDCEKGRDSSEEAHDYEVDINGLEILECKYKVAVTEVIDLKAEIKALKEKYNKYVENYTEEKAKYESRIQTYDEQVTSLEKSTKESQEKMVHMEKELQRMTSIANENHNTLNTAQDELVTFSEELAQLYHHVCLCNNETPNRVMLDYYRQSRVTRSGSLKGPDDPRGLLSPRLARRGVASPVEARTPTEQVTKEATEPGKEQSPTKTPSISPVITAPPSSPVSDTSDIRKEPMNIYNLNAIIRDQIKHLQKAVDRSLQLSRQRAAARELAPMIDKDKEALMEEILKLKSLLSTKREQIATLRAVLKANKQTAEVALANLKNKYENEKAMVTETMTKLRNELKALKEDAATFSSLRAMFATRCDEYVTQLDEMQRQLAAAEDEKKTLNSLLRMAIQQKLALTQRLEDLEFDHEQSRRSKGKLGKSKIGSPKVSEEASATVPSIDTFLLHSQGPQQPNLLVSSGTQRKRLFSPSLCDQSHPRTSGTYLQKLLRAPPHPASTESYLLRGPPSMSEFIHGHRLSKEKRLTVAIPVLMLFQKSSHIPALSVPLSTVSLSLLLTPNLHMQRKRKCKQSGAHATKVGVVPSERVDNPALLLHWQVWIHIPCSGN
>244447_0:00139d_{"pub_og_id":"2478455at33208","og_name":"protein_bicaudal_D_homolog_2-like_","level_taxid":33208,"organism_taxid":"244447_0","organism_name":"Cynoglossus_semilaevis","pub_gene_id":"bicd1a","description":"A0A3P8UXK8_CYNSE"}
MAADGGGCGESVDEYRAEVERLTEELAEANREKIRAAECGLVVLEENQVLKQKYAELENEQEALRNELEQMQEAFGQAYTNQRKVAEDGESNEETLLQESASKEAYYTSRLLELQTELTMSRSVASNSKAENERLNMLVQELRESNEMLELQRTRMREEIKEYKFRETRLLQDYTELEEENITLQKLVSTLKQNQVEYEGLKHEIKVLEEETVLLNSQLEDALRLKDISQGQLEEALDSLKSEREHKNNLRKELAHHICLSDSVYGAGAHLALTVTGVEGLKFPEETNGTNSTNSSTNTAANGNNEDSNWRNGHLHTGTGLTKINAEYRQGRKGEAQHPVPDLFSELNLSEMQKLKQQLLQVEREKAALLMNLQESQTQLQHTQGALTEQNERLHRLTEHVNAMKGINGDKELDNSHESEKPDGGTGSPPANGHDCDIHGFEILECKYKVAVTEVIDLKAELKALKEKYNQAVEGHGDNQSDDRVQTLSEQQVTLLERCSRESRERVSSLEAELRASTNMATESQSMLNAAQDELVTFSEELAQLYHHVCLCNNETPNRVMLDYYRQSRVTRSGSLKGSDDPRALLSPRLARRLAAVAAACSSECPRSPMDSPSKEAYHNEGTGHTVDSPLSCHSSPTRNLTSSPGISVSPCSSPLPSEAGGDLRKEPMNIYNLNAIIKDQIKHLQKAVDRSLQLSKQRAAARELAPMFDKDKESCMEEILKLKSLISTKREQIATLRLVLKANKQTAEVALANLKSKYENEKCMVTETMMKLRNELKALKEDAAKFSSLRAMFATRCDEYVTQLDEMQRQLAAAEDEKKTLNSLLRMAIQQKLALTQRLEDLEFDHEQIHRGRGAKVPKIKSSPPKFLVDCQQPAASVPTFSPQLRRGRASLACSPKFENKEHQELLSSISNLFSPCDPPNGVVQQPHPP
>244447_0:00221b_{"pub_og_id":"2478455at33208","og_name":"protein_bicaudal_D_homolog_2-like_","level_taxid":33208,"organism_taxid":"244447_0","organism_name":"Cynoglossus_semilaevis","pub_gene_id":"zgc:162200","description":"protein_bicaudal_D_homolog_2-like_isoform_X1"}
MLEADADPAGAGMEGEVEAGMGSRDLNAEVIRLTLELQEATEEKLQAARYGLVVLEESAALKVKHRQLEEEHEVLKVELQQLKEAFADSVSSQKRAAADGECREENLLQETATKEAAMATRLEEVQGELKQSRLALGNAHAEIDRLGVVSNQLKKECECLEAEKGHLRDEIKEFKVRELRLLQDNGELEEENTSLQKQVSVLKENQVEFESIKLELSQKNEEQEELRGQMDEETRLKQIAEMQLDEALEALKEEREQKNNLRRELSALTLHPFEGVGNLELHLQQMDDSQEQGQGGEEGAGEGEHRDSGYNNSPDSARSSHSKSNGLNHCSSTPRSSDVILRAPASGLVSDLLSELHFSDSQKLKQQLLQAEREKSTLVSKVEELQMQLMMSKQALGQQEDKALTQQLEAVQSQQRHQEAEDCEDAETAVDAGDNGVFDYEVDTKSKEMLEARMRSASEELLKLRDELSQAGTRYNTLEQRYKQEKDRWRGEAQELADKIRQCIKSSKQDQERISELEKEIGATRKVAVDSEGHLSVAQEELLAFSEELSNLYHHICVCNNLTPKRVTLDYYRDGARAGGAASIVRRPHHVLTQHTTPKKPRANDMFISKAAALQLMGEVDSAGTSGDSSSCPGSPTLDFRDPSNVCNLVAVIRCQIKHLRVAVDLCRQRGSTPYSGLSSSEESERDAESLMEEVLKLKSLLSTKREQIATLRTVLKANKQTAELALSNLKTKYETEKSLVSETMTKLRNELKALKEDAATFSSLRVMFASRCDQYVTQLDEMQRQLAAAEDEKKTLNSLLRMAIQQKLALIQRLEDLETPMSPHSLNSSPRRSRAKELANKSGRGPRSPRSSPARPPMRSSPRASPVLGSSVPAMATHHLRALTRSLHTSPVRTTFSLSQGETVPTSDPSHRNKSLRRDATFIRSRSVSKSRSGHSLAFNSATCTVEVARQVSDLGLRSRSRRASEPARQETFFTPGVVNASPPPALPPPPPPPPPAVCVFPNQSEAWSEIKKKPDLKLNVDLSVRRKQHVARGSESVRAARINTHQSHMVGVSTGSFMSTPFSAHSSLVNTERTGGCRESRRRSSRTREEVRQ
>244447_0:00254e_{"pub_og_id":"2478455at33208","og_name":"protein_bicaudal_D_homolog_2-like_","level_taxid":33208,"organism_taxid":"244447_0","organism_name":"Cynoglossus_semilaevis","pub_gene_id":"zgc:171572","description":"protein_bicaudal_D_homolog_2-like"}
MSVEEQGYPDAALLLEAGPEWMRAEIERLARELSETTSEKIQAAEYGLVVLEEKQQLKQQYDDLEVEYEAVRQELDLLKQAFGQAYSNHRKVAADGESREESLIQESAYKEAYYEQRVLELQNELRQTRNILTNAQSDNERLNAITQEMRENSQVVELQRNQLRDDIKEYKFREARLLQDYSELEEENISLQKQVSGLKQSQVEFEGLKHEIRRLEEDTQFLNSQLEDAIGLKEIAERQLGEALETIKTERELKASLRKELSQYMNIGDPLYHSISLDGLKFCDDVSTEPNNDEALHGYENSFIKLSSTVADDNRGAVPDKDDLFCPAPSLVDNLLSELNISEIQKLKQQLIQMEREKVNLLSTLQDSQKQLEQVNGALSEHQEKVGRLTENLNTIRKLQATKERQSALDHEKERDSHEDSDYYEVDINGPEILECKYKVAVSEAGELKEELKTLKAEYNSCQSRYEVERHRLESDVTALGEKLSVLEKSSRAEREEKLKLEKELRKLSDVAGESQGSLSVAQDELVTFSEELATLYNHVCMCNNETPNRVMLDFYKEGKGGHGSPEGRGRRSPILLTKGLFPEPLKTDHSDAAPPLPSPGSDHRREPMNIYNLVAIIRDQIKHLQLAVDRTTELSCQRVASLELGAVADKDKEACMEEILKLKSLLSTKREQIATLRTVLKANKQTAEVALANLKSKYENEKAMVTETMMKLRNELKALKEDAATFSSLRAMFATRCDEYVTQLDQMQRQLAAAEDEKKTLNSLLRMAIQQKLALTQRLEDLEFDHEQNRRGGNAARAKARGKAVGAAAVGASLSPNTGQSLVCYGSGRPEPINALPNGILGGPAVFCSEKYKIYCD
>244447_0:00284f_{"pub_og_id":"2478455at33208","og_name":"protein_bicaudal_D_homolog_2-like_","level_taxid":33208,"organism_taxid":"244447_0","organism_name":"Cynoglossus_semilaevis","pub_gene_id":"bicd2","description":"LOW_QUALITY_PROTEIN:_protein_bicaudal_D_homolog_2"}
MSTEKEEYAEAILVTEAGPHWLRAEVERLNRELHETTQEKIQAAEYGLAVLEEKQQLKQRFDELETEYEAVRQELDQLKEAFGQAYSTQRKVAADGESREESLILESASKEAIYQQKVLDLQNELRQTRASLTSTQAENERLSAIALEMKEGSELAELQRGQLRDDIREYKVREARLLQDYSELEEENISLQKQVSVLRQNQVEFEGLKHEIRRLEEDSQCLHIQLEEATRLKEIAERQLTEALETIKTEREQKASLRKQLSHSMTIGGSVYNNSFSFSLDNLKLHDDSSAVGELDNDDLIRGFANGLVKTGEGDEDNRAVNKRGGVVKPAPSLVDDLLSELNISEIQKLKQQLVQVEREKAALINSLQDSQKQLEQAYGTVSEQKETVNRLTENLSAMRKLQASKERQSALDTEKERDSHDDGDYYELDINGPEILQCKYTVAMSEAGELRQELKTLRAREQLENEVQDLRSRLASLEKTSQVDRADVARLEKELQQASRSAGESLSSLNVAQDELIAFSEELATLYNHVCMCNNETPNRVMLDYYKEGKVLVRKGSERKESQSFVLISNGLIGEADPGKSDSGGSTAPDHRPEHMNVYNLVAVIKDQICHLQQAVDRTTELSRQRLANLELSAVADKDKEACMEEILKLKSLLSTKREQIATLRAVLKANKQTAEVALANLKSKYDSEKCMVTDTMMKLRNELKALKEDAATFSSLRAMFATRCDEYVTQLDDMQRQLAAAEDEKKTLNSLLRMAIQQKLALTQRLEDLEFDHEQARRNSATAVGSKGKLKGKGGSSSHH
>932674_0:00201c_{"pub_og_id":"2478455at33208","og_name":"protein_bicaudal_D_homolog_2-like_","level_taxid":33208,"organism_taxid":"932674_0","organism_name":"Corvus_cornix_cornix","pub_gene_id":"BICD2","description":"protein_bicaudal_D_homolog_2_isoform_X1"}
MSLAMEEEEYARLVMESEPEWLRSEIKRLFQELGETTREKIQAAEYGLAVLEEKQQLKQQYEELELEYETIRTEMEQLKEAFGQAHTNHKKVAADGESREETLIQESATKEEYYMKKVMELQTELKQIRNVLANTQSENERLNSVAQELKEVNQNVEIQRARLRDDIKEYKFREARLLQDYTELEEENICLQKQVSVLKQNQVEFEGLKHEIKRLEEETEFLNSQLEDAIRLKEISERQLEEALETLKTEREQKNNLRKELSHYMNINDSMYNSHLNISLDGLKFSDEVTEPNNDEIMNGFEQNCLSKLSNGKNSTSMPKKNESFPPAPSLVSDLLSELNISEIQKLKQQLVQMEREKVTLLTTLQESQKQLENTRGALSEQHEKVGRLTENLNAMKKLQASKERQSALDNEKDRDSHEDGDYYEVDINGPEILECKYKVAVAEITDLKEELKNLKAKYKECESKYEEEKSRYETESQALTEKITSLEKSSRHDREQMTRLEKELKKVSDVAGETQGSLSVAQDELVTFSEELANLYHHVCMCNNETPNRVMLDYYKEGKGGRSSPEAKGRRSPILLSKGLLTIELGKAENGSGDSSPSPVSSLPSPVSDPRKEPMNIYNLIAIIRDQIKHLQAAVDRTTELSRQRVATQELGPVVDKDKEALMEEILKLKSLLSTKREQIATLRTVLKANKQTAEVALANLKSKYENEKAMVTETMMKLRNELKALKEDAATFSSLRAMFATRCDEYVTQLDEMQRQLAAAEDEKKTLNSLLRMAIQQKLALTQRLEHLELDHEQSKRVRTKSASKAKGSNPSVSHVRSCGDRSEGSVLNNQVFCSEKYKIYCD
>932674_0:00251a_{"pub_og_id":"2478455at33208","og_name":"protein_bicaudal_D_homolog_2-like_","level_taxid":33208,"organism_taxid":"932674_0","organism_name":"Corvus_cornix_cornix","pub_gene_id":"BICD1","description":"protein_bicaudal_D_homolog_1_isoform_X1"}
MAAEEVLQGADHYKSEIERLTRELSETTHEKIQAAEYGLVVLEEKLTLKQQYDELEAEYDGLKQELEQLKEAFGQSFSVHRKVAEDGETREETLLQESASKEAYYLGKILEMQNELKQSRAVVTNVQAENERLTAIVQDLKENNEMVELQRIRMKDEIREYKFREARLLQDYTELEEENITLQKLVSTLKQNQVEYEGLKHEIKRFEEETVLLNSQLEDAIRLKEIAEHQLEEALETLKNEREQKNNLRKELSQYINLNDSMYNNHINISVDGLKFSEDGGEPNNDDKMNGHIHGPLVKLNGDYRTPTSRKGESLHPVSDLFSELNISEIQKLKQQLMQVEREKAILLANLQESQTQLEHTKGALTEQHERVHRLTEHVNAMRGLQSNKELKVELDCEKGRDSGEEAHDYEVDINGLEILECKYKVAVTEVIDLKAEIKALKEKYNKYVENYTEEKAKYESRIQTYDEQVINLEKSTKESQEKMVHMEKELQRMASIANENHNTLNTAQDELVTFSEELAQLYHHVCLCNNETPNRVMLDYYRQSRVTRSGSLKGPDDPQGLLSPRLARRGVASPVEARTPTEQVTKEATEPGKEQSPTKTPSISPVITAPPSSPVSDTSDIRKEPMNIYNLNAIIRDQIKHLQKAVDRSLQLSRQRAAARELAPMIDKDKEALMEEILKLKSLLSTKREQIATLRAVLKANKQTAEVALANLKNKYENEKAMVTETMTKLRNELKALKEDAATFSSLRAMFATRCDEYVTQLDEMQRQLAAAEDEKKTLNSLLRMAIQQKLALTQRLEDLEFDHEQSRRSKGKLGKSKIGSPKVSEEASATVPSIDTFLLHSQGPQQPNLLVSSGTQRKRLFSPSLCDQSHPRTSGTYLQKLLRAPPHPASTESYLLRGPPSMSEFIHGHRLSKEKRLTVAIPVLMLFQKSSHIPALSVPLSTVSLSLLLTPNLHMQRKRKCKQSGVHATKVGIVPSKRVDNPALLLHWQVWIHIPCSGN
>8868_0:001a43_{"pub_og_id":"2478455at33208","og_name":"protein_bicaudal_D_homolog_2-like_","level_taxid":33208,"organism_taxid":"8868_0","organism_name":"Cygnus_atratus","pub_gene_id":"118250117","description":"protein_bicaudal_D_homolog_1_isoform_X7"}
MAAEEVLQGADHYKSEIERLTRELSETTHEKIQAAEYGLVVLEEKLTLKQQYDELEAEYDGLKQELEQLKEAFGQSFSIHRKVAEDGETREETLLQESASKEAYYLGKILEMQNELKQSRAVVTNVQAENERLTAVVQDLKENNEMVELQRIRMKDEIREYKFREARLLQDYTELEEENITLQKLVSTLKQNQVEYEGLKHEIKRFEEETVLLNSQLEDAIRLKEIAEHQLEEALETLKNEREQKNNLRKELSQYINLNDSMYNNHINISVDGLKFAEDASEPNNDDKMNGHIHGPLVKLNGDYRTPTGRKGESLHPVSDLFSELNISEIQKLKQQLMQVEREKAILLANLQESQTQLEHTKGALTEQHERVHRLTEHVNAMRGLQSNKELKAEHDCEKGRDPGEEAHDYEVDINGLEILECKYKVAVTEVIDLKAEIKALKEKYNKYVENYTEEKAKYESRIQTYDEQVTTLEKSTKESQEKMVHMEKELQRMTSIANENHNTLNTAQDELVTFSEELAQLYHHVCLCNNETPNRVMLDYYRQSRVTRSGSLKGPDDPRGLLSPRLARRGMASPVEARTPTEQVTKEAVEPGKEQSPTKTPTISPVITAPPSSPVSDTSDIRKEPMNIYNLNAIIRDQIKHLQKAVDRSLQLSRQRAAARELAPMIDKDKEALMEEILKLKSLLSTKREQIATLRAVLKANKQTAEVALANLKNKYENEKAMVTETMTKLRNELKALKEDAATFSSLRAMFATRCDEYVTQLDEMQRQLAAAEDEKKTLNSLLRMAIQQKLALTQRLEDLEFDHEQSRRSKGKLGKSKIGSPKVSEEASATVPTIDTFLLHSQGPQQPNLLVSSGTQRKRLFSPSLCDQSHPRTSGTYLQKLLRAPPHPASTESYLLRGPPSMSEFIHGHRLSKEKRLTVATPVLVLFQKSSHIPALNVPLSTVSLSLLLIPNLHMQRKRKSKQSGVHATKIWVVPNKQVDNPALLLHRQVWIHIHSSGN
>8868_0:0024ce_{"pub_og_id":"2478455at33208","og_name":"protein_bicaudal_D_homolog_2-like_","level_taxid":33208,"organism_taxid":"8868_0","organism_name":"Cygnus_atratus","pub_gene_id":"118253751","description":"protein_bicaudal_D_homolog_2_isoform_X1"}
MSRGADMSLGAEEEEEYGRLVMESEPEWLRSEVKRLCQELSETTREKIQAAEYGLAVLEEKQQLKQQYEELELEYETIRAEMEQLKEAFGQAHTNHKKVAADGESREETLIQESATKEEYYMKKVMELQTELKQLRNVLANTQSENERLNSVAQELKEVNQNVEMQRARLRDDIKEYKFREARLLQDYTELEEENICLQKQVSVLKQNQVEFEGLKHEIKRLEEETEFLNSQLEDAIRLKEISERQLEEALETLKTEREQKNNLRKELSHYMNINDSMYNSHLNISLDGLKFSDEATEPNNDEIMNGFEQNCLSKLSNGKNNTSTPKKNEGFPPAPSLVSDLLSELNISEIQKLKQQLVQMEREKVNLLTTLQESQKQLENTRGALSEQHEKVGRLTENLNAMKKLQVSKERQSALDNEKDRDSHEDGDYYEVDINGPEILECKYKVAVAEITDLKEELKNLKTKYKECESKYEEDKSRYETESQAFTEKIASLEKSSRHDREQVARLEKELKKVSDVAGETQGSLSVAQDELVTFSEELANLYHHVCMCNNETPNRVMLDYYKEGKGGRSSPETKGRRSPILLSKGLLTIELGKAENGSGDSSPSPVSSLPSPVSDPRKEPMNIYNLIAIIRDQIKHLQAAVDRTTELSRQRVATQELGPVVDKDKEALMEEILKLKSLLSTKREQIATLRTVLKANKQTAEVALANLKSKYENEKAMVTETMMKLRNELKALKEDAATFSSLRAMFATRCDEYVTQLDEMQRQLAAAEDEKKTLNSLLRMAIQQKLALTQRLEHLELDHEQSKRVRTKSASKAKSSNPSVSHIRSCGDRSEGSVLNNQVFCSEKYKIYCD
>158456_0:001827_{"pub_og_id":"2478455at33208","og_name":"protein_bicaudal_D_homolog_2-like_","level_taxid":33208,"organism_taxid":"158456_0","organism_name":"Betta_splendens","pub_gene_id":"LOC114854988","description":"LOC114854988"}
MSMEEREDPEAVLVTEAGPQWLRVEVERLTRELRETTNEKIQAAEYGLAVLEEKQLLKQRFDELETEHETVRQELDQLKEAFGQAYSTHRKVAADGESREESLILESASKEALYQQKVLDLQNELRQSKVSLTSAQAENDRLSSIVLEMRENSELVELQRIQLRDDIREYKVREARLLQDCSELEEENISLQKQVSVLRQNQVEFEGLKHEIRRLEEDSQCLHSQLEEAVRLREIAERQLTEALETIKTEREQKATLRKELSHYMNIGGSLYSSSFNISFDNLKLHEDPSTLAEPDNDDLIRGFENGLIKTGDDNNRGEAFKPAPSLVDDLLSELNISEIQKLKQQLVQVEREKVALISSLQESQKQLEQAYGTVSEQKETVNRLTENLSAMRKLQASKERQSALDSEKDRDSHDDGDYYELDINGPEILQCKYTVAVSEAGELRQELKTLKAQYDQCQAQYEDERARLESEVQDLRSRLASLEKISQADKTAVARLEKELRLVSEAAGESLGSLNVAQDELIAFSEELANLYNHVCMCNNETPNRVMLDYYKEGKAMVKKGHEGKENLSSILLTNGLIPESEPGKSDPSSQAPALEHRPEPMNIYNLVAIIRDQIRHLQQAVDRTTELSRQRLANLELSTVADKDKEACMEEILKLKSLLSTKREQIATLRAVLKANKQTAEVALANLKSKYDSEKAMVTETMMKLRNELKALKEDAATFSSLRAMFATRCDEYVSQLDDMQRQLAAAEDEKKTLNSLLRMAIQQKLALTQRLEDLEFDHEQARRNSASAASGKGKTKGKGASSSHR
>158456_0:001abb_{"pub_og_id":"2478455at33208","og_name":"protein_bicaudal_D_homolog_2-like_","level_taxid":33208,"organism_taxid":"158456_0","organism_name":"Betta_splendens","pub_gene_id":"bicd1","description":"bicd1"}
MAAGGGCGGSVEQYRADVERLTQELAEANREKIRAAEYGLVVLEENQALKQKYVDLETDQETLRKELEQLQEAFGQAYSNQRKVAEDGETNEETLLRESASKEAYYVGRVSELQAEVTLSHSVASNARSESERLNALVQELRESNETLELQRSRMREEIKEYKFRETRLLQDYTELEEENITLQKLVSTLKQNQVEYEGLKHEIKVLEEETVLLNSQLEDALRLKEISEAQLEEALDALKSEREHKNNLRKELAHHISLSDSVYGAGAHLALTVTGVEGLKFPEDANGTGGTNGGAVPAANGNNEDNNRRNGQLHAAKINGEYCPGRKAEGLHPVPDLFSELNLSEMQKLKQQLLQVEREKAALLMNLQESQTQLQHTQGVLTEQNEQVHRLTERVNAMKCLNGDKELDDPKQREKPDGGAASPPAGGRREPDVHGFEILESKYKVAVTEVIGLKAELKALKEKYNQAVEGQGDCHSDDKLQALSEQVTRLERSCREGRERAASLEAELRGAAGAAAESHGLLNAAQDELVTFSEELAQLYHHVCLCNNETPNRVMLDYYRQSRVTRGGSLKGSEDPRALLSPRLARRLAAVSAACSPEAKDAHHHHGDAAAADPPSGHGSPTRHPCPSPVPPEAGGDLRKEPMNIYNLNAIIRDQIKHLQRAVDRSLQLSRQRAAARELAPMLDKDKEACMEEILKLKSLLSTKREQIATLRLVLKANKQTAEGALANLKSKYENEKAMVTETMMKLRNELKALKEDAATFSSLRAMFATRCDEYVTQLDEMQRQLAAAEDEKKTLNSLLRMAIQQKLALTQRLEDLEFDHEQIHRGRGAKVPKIKSSPPKFLVDCQQPAASVPSLSPQLRRGRASVARRPKPVTDLQDRRAALSGSRGLLSPCDPRNCLTQQPQPPGT
>158456_0:001e8a_{"pub_og_id":"2478455at33208","og_name":"protein_bicaudal_D_homolog_2-like_","level_taxid":33208,"organism_taxid":"158456_0","organism_name":"Betta_splendens","pub_gene_id":"LOC114858272","description":"LOC114858272"}
MSMGDQCYPDAALLREAAPEWMRAEIERLSRELSETTNEKIQAAEYGLVVLEEKQQLKQQYDDLEIDYEAVRQELDQLKEAFGQAYSNHRKVAADGESREESLIQESACKEAYYEQRVLELQTELRQARNMLTNTQSENERLNTIFQDLGENSQMVELQRNQLRDDIKEYKFREARLLQDYTELEEENISLQKQVSMLKQSQVEFEGLKHEIRRLEEDTQFMNSQLEDAVRLKEISERQLAEALETIKTERELKASLRKELSHYMNIGDSLYHSPLSISLDGLKFSDDATTEPNNDEAVHGYESFTKLAIAFSEDNRIPTDKKEELFRPAPSLVDDLLSELNISEIQKLKQQLMQMEREKVNLLSNLQDSQKQLEQANGALSEHQEKVSRLTENLNAIRKLQASKERQSALDNEKERDSHEDGDYYEVDINGPEILECKYKVAVSEAGELKEELKTLRAEYQSCQSRYEDERARLENDVTTLGEKLATLEKTSQAEREDKAQLEKELRKLSDVAGESQGSLSVAQDELVTFSEELATLYNHVCMCNNETPNRVMLDFYKEGKGGRSSPEGRGRRSPILLTKGLFPDGDGAPSPGSSLPSPVCDHRREPMNIYNLVAIIRDQIKHLQLAVDRTTELSRQRVASLELGAVADKDKEACMEEILKLKSLLSTKREQIATLRTVLKANKQTAEVALANLKSKYENEKAMVTETMMKLRNELKALKEDAATFSSLRAMFATRCDEYVTQLDEMQRQLAAAEDEKKTLNSLLRMAIQQKLALTQRLEDLEFDHEQTRRGGSNRAKARNKAAGATSGGTHVSQSVACSGSSRPEHTSAAPSGILGGPVVFCSEKYKIYCD
>158456_0:00203a_{"pub_og_id":"2478455at33208","og_name":"protein_bicaudal_D_homolog_2-like_","level_taxid":33208,"organism_taxid":"158456_0","organism_name":"Betta_splendens","pub_gene_id":"LOC114858216","description":"LOC114858216"}
MLEEDAEPTGGVQEGEEEAEMESRDLKAEVVRLTLELHEATEEKLQAARYGLVVLEESSALKMKHRQLEEEHETLKVELQQLREAFADSVSSQKRAAADGECREESLLQETATKEAAMATRMEEVQAELKQSRLALSNAHAEIDRLGVVSTQLKKECECLEAEKGHLRDEMKEYKVREMRQLQDSSELEEENISLQKQVSVLKENQVEFESIKLELTQKNEEMDELRAQMDEAGRLREIAERQLDEALEALKEEREQKNSLRRELSALTLNPFDSVGNLELHLDQLDDSQEEGQGREGGGEGEDQDSGYTNGSVSAPGSAHPPPLGGSKSNGLIHRYSTPRNSDVFLRAPASGLVSDLLSELHFSDSQKLKQQLLQAEREKSGLAGKVEELQMQLVMSKQALSQQEDKVGSLTQQLEAVQSSQQHNLEAEDRGDHETENGNDGSGLLDYEVDTKSKEMLEARMRSASEELLKLRDELSQAGTRYNTLEQKYKQEKDRWRTEAQELADKIRQCIKSSKQDQERIGELEKEIGATRKVATDSEGHLSVAQEELLAFSEELSNLYHHICVCNNLTPKRVTLDYYRDGARASGGGSARRPQHVYPQHSAQKKPRANDMFISKAAALQFMGEVDSAIASVDSPTCPGSPTLDFRDPSNVRNLVAVIRCQIKHLRVAVDLCRQRGAMPYSGLNSSGESERDAESLLEEVLKLKSLLSTKREQIATLRTVLKANKQTAELALSNLKTKYETEKSMVSETMMKLRNELKALKEDAATFSSLRVMFASRCDQYVTQLDEMQRQLAAAEDEKKTLNSLLRMAIQQKLALTQRLEDLEAPLSSHSLNSSPRRSRAKELATKSGRAARSPRSSPARPPLRSSPRASPVLGSSVPAMASHHFRAITRSLHTSPR
>158456_0:00292a_{"pub_og_id":"2478455at33208","og_name":"protein_bicaudal_D_homolog_2-like_","level_taxid":33208,"organism_taxid":"158456_0","organism_name":"Betta_splendens","pub_gene_id":"LOC114861298","description":"LOC114861298"}
MAAGGAGCGDTAEEYRVEAERLSRELAEATREKIRAAECGLVVLEENQSLKQQYAELEAEQETLRLELEQLQEAFGQAYSTQRKVAADGETNEETLLQESATKEAYYVGRLLELQSELKQSRAVASSTQADNEHLSSVLQELREQSNEMLELQHSRMGEETREYKFRESRLLQDYTELEEENISLQKLVSTLKQNQVEYEGLKHEIQVLEEKTELLSSQLQDTLRLKDMAEVQLEEALESLKSEREQKSHLRRELVHHLSMCDVAYTGSAHLVFSSAPPSGTATPTTLLSPSAEDATRYNGHVPAGAGAGPSAVSVPRPNGECRATGQRAEGLMTSDLHSEMNLTEIYKLRQQIVTVECEKAALMSSLQESQAQLQHTQGALTEQHEKNRSLSQKFSALHHLHGRAHINGDELCTVPSAEPSPQAPKDPYRDEDEAEEVREPDRERSETLKKSQLFSYQTPGLEILQCKYRVAVTEVAQLKAEVKALRDRLAQRGEGAAELKPGRSGELQKLERQVATLQKSCKEEREKITSLELELQAAQSAASESQGALNAAQDELVTLSEELAQLYHHVCLCNNETPNRVMLDYYRQGRGLRGLSATIKAMSLDNTKVLLTPRLARRLAAVVSTTSTPGDSWSPSESPSKEPLPRDVRGEHKEGDRQGPQDPSEPCTPPTRSPSISASSSSSSSSSPSLEPGGELRREPLNLYNLNAIIRDQVKHLQRAVDRSLQLSRQRAAARELGPLLDKDKESCMEEILKLKSLLSTKREQITTLRLVLKANKQTAEVALTNLKSKYEAEKSMVTDTMTKLRNELKALKEDAATFSSLRAMFATRSGRIYTIHTWTLMGGWCDEYMTQLDEMQRQLAAAEDEKKTLNSLLRMAIQQKLALTQRLEDLAFDQEQTQRSHGCRLSRGKTSTRKVSPSAAAAGSSSSTAPGTLHPSGLTSPTAVLLDEPIKPLSPSVVGGAAAEVSSPTSNLSPCSSSLATVTSFADPSVTDCPPSLEAPSSPSAVTQPSSPLSLAHSQWTLGVQTFVVDSFNVNISPALARGHGLSRHYPPDIRTSSPTTTMARPSQPDSAPSSPYRSPVLGLRRSTWSPSARTRPISGLTHSSVFYTPYSYSPYSSSHNYSSSHYSSSPAFTSSTSYSHSSHYTPLYPRYSSSYRPWH
>9135_0:000ca5_{"pub_og_id":"2478455at33208","og_name":"protein_bicaudal_D_homolog_2-like_","level_taxid":33208,"organism_taxid":"9135_0","organism_name":"Serinus_canaria","pub_gene_id":"BICD2","description":"protein_bicaudal_D_homolog_2_isoform_X1"}
MSLAMEEEEYARLVMESEPEWLRSEIKRLFQELGETTREKIQAAEYGLAVLEEKQQLKQQYEELELEYETIRTEMEQLKEAFGQAHTNHKKVAADGESREETLIQESATKEEYYMKKVMELQTELKQIRNVLANTQSENERLNSVAQELKEVNQNVEIQRARLRDDIKEYKFREARLLQDCTELEEENICLQKQVSVLKQSQVEFEGLKHEIKRLEEETEFLNSQLEDAIRLKEISERQLEEALETLKTEREQKNNLRKELSHYMNINDSMYNSHLNISLDGLKFSDEATEPNNDEIMNGFEQNCLSKLSNGKNSTSTPKKNESFPPAPSLVSDLLSELNISEIQKLKQQLVQMEREKVNLLTTLQESQKQLENTRGALSEQHEKIGRLTENLNAMKKLQASKERQSALDNEKDRDSHEDGDYYEVDINGPEILECKYKVAVAEITDLKEELKNLKAKYKECESKYEEEKSRYETESQALTEKITSLEKSSRHDREQMSRLEKELKKVSDVAGETQGSLSVAQDELVTFSEELANLYHHVCMCNNETPNRVMLDYYKEGKGGRSSPEAKGRRSPILLSKGLLTIELGKAESGSGDGSPSPVSSLPSPVSDPRKEPMNIYNLIAIIRDQIKHLQAAVDRTTELSRQRVATQELGPVVDKDKEALMEEILKLKSLLSTKREQIATLRTVLKANKQTAEVALANLKSKYENEKAMVTETMMKLRNELKALKEDAATFSSLRAMFATRCDEYVTQLDEMQRQLAAAEDEKKTLNSLLRMAIQQKLALTQRLEHLELDHEQSKRVRTKSASKAKGSNPSVSPIRSCGDRSEGSVLNNQVFCSEKYKICCD
>9135_0:00304b_{"pub_og_id":"2478455at33208","og_name":"protein_bicaudal_D_homolog_2-like_","level_taxid":33208,"organism_taxid":"9135_0","organism_name":"Serinus_canaria","pub_gene_id":"BICD1","description":"protein_bicaudal_D_homolog_1_isoform_X1"}
MAAEEVLQGADHYKSEIERLTRELSETTHEKIQAAEYGLVVLEEKLTLKQQYDELEAEYDGLKQELEQLKEAFGQSFSVHRKVAEDGETREETLLQESASKEAYYLGKILEMQNELKQSRAVVTNVQAENERLTAIVQDLKENNEMVELQRIRMKDEIREYKFREARLLQDYTELEEENITLQKLVSTLKQNQVEYEGLKHEIKRFEEETVLLNSQLEDAIRLKEIAEHQLEEALETLKNEREQKNNLRKELSQYINLNDSMYNNHINISVDGLKFAEDGGEPNNDDKMNGHIHGPLVKLNGDYRTPTSRKGESLHPVSDLFSELNISEIQKLKQQLMQVEREKAILLANLQESQTQLEHTKGALTEQHERVHRLTEHVNAMRGLQSNKELKVELDCEKGRDSSEEAHDYEVDINGLEILECKYKVAVTEVIDLKAEIKALKEKYNKYVENYTEEKAKYESRIQTYDEQVTSLEKSTKESQEKVVHMEKELQRMTSIANENHNTLNTAQDELVTFSEELAQLYHHVCLCNNETPNRVMLDYYRQSRVTRSGSLKGPDDPRGLLSPRLARRGVASPVEARTPTEQVTKEASEPGKEQSPTKTPSISPVITAPPSSPVSDTSDIRKEPMNIYNLNAIIRDQIKHLQKAVDRSLQLSRQRAAARELAPMIDKDKEALMEEILKLKSLLSTKREQIATLRAVLKANKQTAEVALANLKNKYENEKAMVTETMTKLRNELKALKEDAATFSSLRAMFATRCDEYVTQLDEMQRQLAAAEDEKKTLNSLLRMAIQQKLALTQRLEDLEFDHEQSRRSKGKLGKSKIGSPKVSEEASATVPSIDTFLLHSQGPQQPNLLVSSGTQRKRLFSPSLCDQSHPRTSGTYLQKLLRAPPHPASTESYLLRGPPSMSEFIHGHRLSKEKRLTVAIPVLMLFQKSSHIPALSVPLSTVSLSLLLTPNLHMQRKRKCKQSEAHATKVGVVPSKWVDNPALLLHWQVWIHIPCSGN
>52670_0:000857_{"pub_og_id":"2478455at33208","og_name":"protein_bicaudal_D_homolog_2-like_","level_taxid":33208,"organism_taxid":"52670_0","organism_name":"Austrofundulus_limnaeus","pub_gene_id":"LOC106537199","description":"LOC106537199"}
MAAGGGCAESVDQYRAEVERLTQELAEANREKIRAAECGLAVLEENQALKQKYAELESEQETLRKELEQLQEAFGQAYTNQRKVAEDGETNEETLLQESASKEAYYMDRLLELQTEVTLSRSVASNSQSENERLNLLLQELRESNEMLELQRSRMREEIKEYKFRETRLLQDYTELEEENITLQKLVSTLKQNQVEYEGLKHEIKVLEEETVLLNSQLEDALRLKEISEGQLEEALDALKTEREQKNNLRKELAHHLSLSDSVYGAGAHLALTVTGVEGLKFPEETNGTNGSGVGPAANGNMEDSNRCNGHLHNGPALAKMNGDYRAGRKGEGLVPDLFSELNLSEMQKLKQQLLQVEREKASLLMNLQESQTQLQHTQGALTEQNERVHRLTERVNALKHLSGDKELDDPRESEKPDGGSANGHRHPDVHGFEILECKYKVAVTEVIDLKAELKALKEKYNQEVEGQGECHSDDRVQALSEQISHLERSRESRERAASLEAELRAASSTATESQSMLNVAQDELVTFSEELAQLYHHVCLCNNETPNRVMLDYYRQSRTTRSGSLKGSDDPRALLSPRLARRLAAASAACSPDPPRSPADSPSRDAHHNEATAGSADSSSCHGSPGRGLTGSPVIGVSRCPSPLPTDTGGDLRKEPMNIYNLNAIIRDQIKHLQRAVDRSLQLSRQRAAARELAPMLDKDKESCMEEILKLKSLLSTKREQIATLRLVLKANKQTAENALANLKSKYENEKAMVTETMMKLRNELKALKEDAATFSSLRAMFATRCDEYVTQLDEMQRQLAAAEDEKKTLNSLLRMAIQQKLALTQRLEDLEFDHEQIHRGRGAKVPKIKSSPPKFFVDCQQPAVSVPSLSPQIRRGRASLGRSRRFKDELQETQTVVSRRHSLLSPCDPRNCLAHQPHLPGT
>52670_0:001372_{"pub_og_id":"2478455at33208","og_name":"protein_bicaudal_D_homolog_2-like_","level_taxid":33208,"organism_taxid":"52670_0","organism_name":"Austrofundulus_limnaeus","pub_gene_id":"LOC106516018","description":"LOC106516018"}
MEEQEYPEAVLVSEAGPQWLRAEVERLAVELRETTHEKIQAAEYGLAVLEEKQQLKQRFDELETEYEAVRQELDQLKEAFGQAHSTHRKVAADGESREESLILESASKEALYQQKVLDLQNELRQAKASLSSAQAENDRLSAVALERENSELAEMQRCQLRDDIREYKVREARLLQDYTELEEENISLQKQVSVLRQNQVEFEGLKHEIRRLEEDSQCLQSQLDEAMRLREIAERQLTEALETIKTEREQKATMRKELSHYMTIGGSVYNSSFSISIDNPKLHEDPSTVLEPDNDDLIRGFENGLIKTSDSDEDNRTSLNKRGGAFKPAPSLVDDLLSELNISEIQKLKQQLAQVEREKMALINSLQESQKQLEHAYGTVSEQKETVNRLTENLSAMRKLQASKERQSALDSEKDRDSHDDGDYYELDINGPEILQCKYTVAVSEAGELRQELKTLRAQYEECRTQYEEERARLESDVQDLRSKLFSLEKISQADKLEVGRLEKELQLVSQAAGESLGSLNVAQDELVAFSEELANLYNHVCMCNNETPNRVMLDYYKEGKAAVRRGQEGRENQTVLLTSGLIGGREVTASPATEHRPEPMNIYNLVAIIRDQIRHLQQAVDRTTELSRQRLASLELSTVADKDKEACMEEILKLKSLLSTKREQIATLRAVLKANKQTAEVALANLKSKYDEKAMVTETMMKLRNELKALKEDAATFSSLRAMFATRCDEYVTQLDDMQRQLAAAEDEKKTLNSLLRMAIQQKLALTQRLEDLEFDHEQARRSSATAVGGKGKTKGKGASSNHH
>52670_0:001dba_{"pub_og_id":"2478455at33208","og_name":"protein_bicaudal_D_homolog_2-like_","level_taxid":33208,"organism_taxid":"52670_0","organism_name":"Austrofundulus_limnaeus","pub_gene_id":"LOC106519330","description":"LOC106519330"}
MLETDTDPAGEEAEGIADMGSRDLKAEVARLTLELHEATEEKLQAARYGLVVLEESAALKMKHRQLEEEHEALKLELQQLKEAFADSVSSQKRAAADGECREESLLQETASKEAAMATRMEEVQAELKQARLALSNAHAELDRLGVLSTQLKKECECLEAEKGHLRDEMKEYKVRELRQLQDNGELEEENISLQKQVSVLKENQVEFESIKLEMSQKNEEQDELRAQLEEAARLREIAERQLDEALEALKEEREQKNTLRRELSALTLNPFDSVGNLELHLDDSQEEGQEGEGEAEEENQDRNNGSGSAQSGGSRSNGIHRYSTPRNTDVFLRAPASGLVSDLLSELHFSDSQKLKQQLLQAERDKSSLTSKVEELQMQLMMSKQALSQQEDKVGSLTQQLEAVQSTQHQQEAEVKQETETGDDSAVFDYEVDTRSKEVLDARMRAASEELLTLRDELSQAGTRYNALELKYKQEKDRWRTEAQELADKIRQCIKSSKQDQERIGELEKEIGVTRKVATDSEGHLSVAQEELLAFSEELSNLYHHICVCNNLTPKRVTLDYYRDGARASGSGGGRRPHHIYSQHNSQKKPRANDAFISKASALQFMGEVDSAGATGDTLSCPGSPTLDFRDPSNVSNLVAVIRCQIKHLRVAVDLCRQKGVMPYSGLSSRPESERETENLMEEVLKLKSLLSTKREQIATLRTVLKANKQTAELALSLKTKYETEKCMVSETMMKLRNELKTLKEDAATFSSLRVMFASRCDQYITQLDEMQRQLAAAEDEKKTLNSLLRMAIQQKLALTQRLEDLEAPQYPHSLNSSPRRSRAKELVTKSGRAPRSPRSSPARPQLRSSSRASPVLGSSVPASATHHLRTLTRSLNTSPR
>52670_0:003f61_{"pub_og_id":"2478455at33208","og_name":"protein_bicaudal_D_homolog_2-like_","level_taxid":33208,"organism_taxid":"52670_0","organism_name":"Austrofundulus_limnaeus","pub_gene_id":"LOC106529942","description":"LOC106529942"}
MSVEEPGYPDAMLLLEAGPEWLRAEIERLSRELSETTSEKIQAAEYGLAVLEEKQQLKQQYDDMEVEYEAVRQELDQLKEAFGQAYTNHRKVAADGESREESLIQESACKEAYYEQRVLELQNELRQSRNILANTQSENEHLVAISQDLKENSQMVELQRSQLRDDIKEYKFRESRLLQDYTELEEENISLQKQVSVLKQSQVEFEGLKHEIRRLEEDTQFLNSQLEDAIRLKEIAERQLGEALETIKTERELKASLRKELSHYMNIGDTLYHSPLSVSLDGLKFSDDAATEPNNDEALYGYENSFSKLANTITDNNRMSLPEKEELFHPAPSLVDDLLSELNISEIQKLKQQLMQMEREKVNLLSNLQDSQKQLEQANGALSEHQEKVNRLTENLNTIRKLQASKERQSALDNEKERDSHEDGDYYEVDINGPEILECKYKVAVSEAGELKEELKTLKTEYQACQSRYEEERSRLENEVTTLGGKLASLEKTSHVEREEKAKLEKELRKLSDVAGESQGSLNVAQDELVTFSEELATLYNHVCMCNNETPNRVMLDFYKEGKGGRSSPEGRGRRSPILLTKGLFPEPYRTDLGDGAHSPGSSIPSPVSDHRREPMNIYNLVAIIRDQIKHLQLAVDRTTELSRQRVASLELGTVADKDKEACMEEILKLKSVLSTKREQIATLRTVLKANKQTAEVALANLKSKYENEKAMVTETMMKLRNELKALKEDAATFSSLRAMFATRCDEYVMQLEEMQRQLAAAEDEKKTLNSLLRMAIQQKLALTQRLEDLEFDHEQTRRGGGAGRSKVRSKPTATAAGNNPHVSQSLTCSASNRPEPNNALPNGILGGPVVFCSEKYKIYCD
>52670_0:00464c_{"pub_og_id":"2478455at33208","og_name":"protein_bicaudal_D_homolog_2-like_","level_taxid":33208,"organism_taxid":"52670_0","organism_name":"Austrofundulus_limnaeus","pub_gene_id":"LOC106532179","description":"LOC106532179"}
PWSLWLKYLQRAVDRSLQLSRQRAAAREVAPFLDKDKESCIEEILKLKSLLSSKREQIATLRLVLKANKQTAEVALANLKSKYEAEKSMVTDTMMKLRNELKALKEDAATFSSLRAMFATRCDEYVTQLDEMQRQLAAAEDEKKTLNSLLRMAIQQKLALTQRLEDLAFDQEQTSRARGGRISRGKTSTPKISPSALASSTNIPQSSTPGVCLPGASLPSPTSVHFVDPSTSHKPSLSPSSPLAPLLTGPPAPERPPSLEAPSSPPMQTPPSSSTKQTHSKWTMGLRTFLVDSHNFKVNMSPALSRCSALSRVYTSDSHASPTYTTRSNQPGSAPCSPYRSPVLGLRRSTRNSSARTQPLSSMTHSSALYTTSSSSLHSSSYSPSYSPSLSHTYSSGFYSSSPTFTPSSSYLSSGVSSSYSHSSQYTPLYPRYYSPYRPRE
>52670_0:004fba_{"pub_og_id":"2478455at33208","og_name":"protein_bicaudal_D_homolog_2-like_","level_taxid":33208,"organism_taxid":"52670_0","organism_name":"Austrofundulus_limnaeus","pub_gene_id":"LOC106535182","description":"LOC106535182"}
MAAGGAGCGDTAEQYRAEVDRLSRELCEANREKIRAAECGLMVLEENQNLKQQYAELEAEQEALRLELDQLQEVGSAAAFGQAYSTQRKVAEDGETNEEALLQESATKEAYFMGRLLELQSELKHSRTTASNTQAHNEHLSMLLQELREQSHEMLELQRSRMQEEIREYKFRESRLLQDYTELEEENTSLQKLVSTLKQSQVEYEGLKHQIKVLEEETELLNSQLQDVLRLKDISDTQLEESLESLKSEREQKKHLRRELLHHLSMCDVAYTGSAHLMFTSAPPSGSATPTSLTSPGVEEPTRCNGHQHGGTVVGLVPRPNGECFEPGQTAKSGATADLFSEINLTEIQKLKQQLVTVECEKVAVMTSLQESQTQLQHTQEALMEQHEKARRLSQKVTNLHRLHLQGNQEFPAAISSPNSETLMELDREEETIDRAESETLSKSLFVPHAWSGDPAVYCVAVTEVVELKAEMKALREKLAQPDEGTPEEKPGQGTELQKVERQVILEKICHERQEKISKLELELQAAQSTARESQGALNAAQDELVTLREELAQLYHHVCLCNNETPNRVMLDYYRHGRGLRGHSASLKAMSSDNSKVLLTPRLSRRLATVTSTTTSPRESRSPSASPLKEPLPQEGRKDEKEVDREDLQAICEESAPPFTPPTCSPSISASSSSSSSSSPALEPLGELRKEPMNIYNLNAIIRDQLKYLQRAVDRSLQLSRQRAAAREVAPFLDKDKESCIEEILKLKSLLSSKREQIATLRLVLKANKQVRRKTCFCHE
>283035_0:001cad_{"pub_og_id":"2478455at33208","og_name":"protein_bicaudal_D_homolog_2-like_","level_taxid":33208,"organism_taxid":"283035_0","organism_name":"Sander_lucioperca","pub_gene_id":"LOC116041558","description":"protein_bicaudal_D_homolog_2-like"}
MSMEEQEYPEAVLVTEAGPQWLRVEVERLTRELRETTHEKIQAAEYGLAVLEEKQQLKQRFDELETEYETVRQELDQLKEAFGQAYSAHRKVAADGESREESLILESASKEALYQQKVLDLQNELRQAKASLTSVQAENDRLSSIALEMRENCELAELQRGQLRDDMRECKVREARLLQDYSELEEENISLQKQVSVLRQNQVEFEGLKHEISRVEEDSQCLHSQLEEAMRLKEIAERQLTEALETIKTEREQKATLRKELSHYMTIGGSVYSSSFNISIDNLKLHDDPSAITEPDNDDLIRGFENGLTKTGEGDEDYRQAVNKRGGAFQPAPSLVDDLLSELNISEIQKLKQQLAQVEREKMALINSLQENQKHLEQAYGTVSEQKETVNRLTENLTAMRKLQASKERQSALDSEKDRDSHDDGDYYELDINGPEILQCKYTVAVSEAGELRQELKTLRSQYEECRTQYEHERARLDSDVQELRSKLASLEKISQADQAEVARLEKELRLVSEAAGESLGSLNVAQDELIAFSEELANLYNHVCMCNNETPNRVMLDYYKEGKATVRRGHEEKEHQSSILLTNGLITETEQENSRSTTPTPAREQRPEPMNVYNLVAIIRDQIRHLQQAVDRTTELSRQRLANLELGTVADKDKDACMEEILKLKSLLSTKREQIATLRAVLKANKQTAEVALANLKSKYNSEKAMVTETITKLRNELKALKEDAATFSSLRAMFATRCDEYVTQLDDMQRQLVAAEDEKKTLNSLLRMAIQQKLALTQRLEDLEFDHEQARRNSATAVGSKGKTKAKGASSNHH
>283035_0:002209_{"pub_og_id":"2478455at33208","og_name":"protein_bicaudal_D_homolog_2-like_","level_taxid":33208,"organism_taxid":"283035_0","organism_name":"Sander_lucioperca","pub_gene_id":"bicd1a","description":"protein_bicaudal_D_homolog_1_isoform_X1"}
MAADGVCGESADQYRAELERLTQELAEANREKIRAAECGLVVLEENQALKQKYADLEIEQETLRKELEQLQEAFGQAYTNQRKVAEDGETNEETLLQESASKEAYYMGRLLVLQTEVTLSRSVASNAQAENERLNAVVQELRESNEMLELQRSRMREEVKEYKFRETRLLQDYTELEEENITLQKLVSTLKQSQVEYEGLKHEIKVLEEETVLLNSQLEDALRLKDISEGQLEEALDALKSEREQKNNLRKELAHHISLSDSVYGAGAHLALTVTGVEGLKFSEETNGTNGTNGSSIPAANGNNEDSNRRNCLVHTGTGLAKMNGDYRPGWKGEGLHPVPDLFSELNLSEMQKLKQQLLQVEREKSALLMNLQESQTQLQHTQGALTEQNERVHRLMERVSGMKCLNGDKELDEPQESEKPDGGSLSPPANGHHDPDIHGFEILECKYKVAVTEVIDLKAELKVLKEKYNQAVEGQGDSHSDDRVPALTEQQVTHLERSYRESRERVVSLEAELRASASTATESQGMLNAAQDELVTFSEELAQLYHHVCLCNNETPNRVMLDYYRQSRVTRSGSLKGSDDHRALLSPRLARRLAAASAACSSELPRTPMDSPSKDGHLNETTTNTVDSCHSSPTRNPTGSPVISISPCPSPVPSEAGGDLRKEPMNIYNLNAIIRDQIKHLQRAVDRSLQLSRQRAAARELAPMLDKDKELCMEEILKLKSLLSTKREQIATLRLVLKANKQTAEGALANLKSKYENEKAMVTETMMKLRNELKALKEDAATFSSLRAMFATRCDEYVTQLDEMQRQLAAAEDEKKTLNSLLRMAIQQKLALTQRLEDLEFDHEQTHRGRGAKVPKIKSSPPKVSRRGAVTAPSSPTRFHSPSIITTHTLNTSLTNPPSVELTACPSMSAWTSDTLSETIQTSASTLQPNISYPHLFLGTQPIMVDPERLTLEFRRLIYSRQDIGRLSPSHSTSSPASVSPRLRRRR
>283035_0:0035d7_{"pub_og_id":"2478455at33208","og_name":"protein_bicaudal_D_homolog_2-like_","level_taxid":33208,"organism_taxid":"283035_0","organism_name":"Sander_lucioperca","pub_gene_id":"zgc:162200","description":"protein_bicaudal_D_homolog_2"}
MLEADADSAGAALESEEEAEMGSRDLKTEVVRLTLELQEATEEKLQAARYGLVVLEESSALKIKYRQLEEEHETLKGELQQLKEAFADSVSSQKRAAADGECREENLLQETATKEAAMATRLEEVQAELKQARLALSNAHAEIDRLGGVTTQLKKECECLEAEKGHQREEMKEYKIRELRQLQDNGELEDENISLQKQVSVLKENQVEFESIKLELTQKNEVQEELRAQMEEAERLREIAERQLDEALEALKEEREQKNCLRRELSALTLNPFDSVGNLELHLDQLDDSQEEGQGGEGEGEGEDQDSGINNGPGSAPSSAHPPHLGGSKSNGLIHRYSTPRNSDVFLRAPASGLVSDLLSELHFSDSQKLKQQLLQADREKSSLVSKVEELQMQLVMSKQALSQQADKVGSLTQQLEAVHSSQQHNQEADGRGDDENGDGSNAAFDYEVDTKSKEVLEARMRSASEELLKLRDELSQAGTRYNTLEHRYKQEKDRWRAEAQELADKIRQCIKSSKQDQERIGELEKEIGATRKVAIDSEGHLSVAQEELLAFSEELSNLYHHICVCNNLTPKRVTLDYYRDGARASVGGSSARRSHYVHPQHNSQKKPRANDMFSSKASALQFMGEVDSAGASGDSPNCPGSPTLDFRDPSNVRNLVAVIRCQIKHLRVAVDLCRQRGAMPYSGFSSSGESERDAESLMEEVLKLKSLLSTKREQIATLRTVLKANKQTAELALSNLKTKYETEKSMVSETMMKLRNELKALKEDAATFSSLRVMFASRCDQYVTQLDEMQRQLAAAEDEKKTLNSLLRMAIQQKLALTQRLEDLEAPLSPHSLNSSPRRSRAKELATKSGRAPRSPRNSPARPPLRSSPRASPVLGGSVSAMATHHLRGLTRSLHTSPR
>283035_0:0037f7_{"pub_og_id":"2478455at33208","og_name":"protein_bicaudal_D_homolog_2-like_","level_taxid":33208,"organism_taxid":"283035_0","organism_name":"Sander_lucioperca","pub_gene_id":"LOC116061994","description":"protein_bicaudal_D_homolog_2-like_isoform_X1"}
MSVCLLEAAPEWMRAEIERLSRELSETTNEKIQAAEYGLAVLEEKQQLKQQYDDLEIEYEAVRQEVDQLKEAFGQAYSNHRKVAADGESREESLIQESACKEAYYEQRVLELQTELRQARNILTNTQSENERLNAISQEMRESSQVVELQRNQLRDDIKEYKFREARLLQDYTELEEENISLQKQVSVLKQSQVEFEGLKHEIRRLEEDTQFLNSQLEDAIRLKEIAERQLGEALETIKTERELKASLRKELSHYMSIGDTLCHSPLSISLDGLKFSDDAATEPNNDEALHGYENGFTKLANTITYDNRISTPKKEELFHPAPSLVDDLLSELNISEIQKLKQQLMQMEREKVNLLSTLQDSQKQLEQANGALSEHQEKVNRLTENLNAIRKLQASKERQSALDNEKERDSNEDGDYYEVDINGPEILECKYKVAVSEAGELKEELKTLKTEYQACQSRYEEERTRLENDVTTLGGKLATLEKTSQSEREEKAKLEKELRKLSDVAGESQGSLSVAQDELVTFSEELATLYNHVCMCNNETPNRVMLDFYKQGKGGRSSPEGRGRRSPILLTKGLFPEPGKTDLSDGAPSPVSSLPSPVSDHRREPMNIYNLVAIIRDQIKHLQLAVDRTTELSRQRVASLELGTVADKDKDACMEEILKLKSLLSTKREQIATLRTVLKANKQTAEVALANLKSKYENEKAMVTETMMKLRNELKALKEDAATFSSLRAMFATRCDEYVTQLDLMQRQLAAAEDEKKTLNSLLRMAIQQKLALTQRLEDLEFDHEQTRRGGSTGRAKARSKATSGTSINPHVSPSLTCSGSGRPELNNAVPNGILGGPPVFCSEKYKIYCD
>283035_0:005440_{"pub_og_id":"2478455at33208","og_name":"protein_bicaudal_D_homolog_2-like_","level_taxid":33208,"organism_taxid":"283035_0","organism_name":"Sander_lucioperca","pub_gene_id":"LOC116062242","description":"protein_bicaudal_D_homolog_1-like_isoform_X1"}
MAAGGAGCGDTVEQCRVEVERLTRELAEANREKIRAAECGLVVLEENQSLKQQYAELEAEQETLRLELEQLQEVGSAGAFGHAYSTQRKVAEDGETNEETLLQESATKEAYYMGRLLELQSALKHSRTTASNAQADNEHLSTLLQELREQSNEMLELQRSRMREEIREYKFRETRLLQDYTELEEENISLQKLVSTLKQNQVEYEGLKHEIKVLEEETELLNSQLQDALRLKDISDAQLEEALESLKSEREQKNHLRRELVHHLSMCDVAYTGSAHLTFTSAPPSGTATPTTLLSPNADEPMRCNGHLQGGTGAGTAAESVPRANGECRGLGRKVEGAVTSDLFNEMNLTEIQKLKQQLMTVEREKVSLMTSLQESQTQLQHTQGALNEQHEKALRLSQRVTALRRLHRRAHLNQEAHVSATSQLNPEALMELDRDEEETEEEGGTDRDRSEKLNKSQVFSYQTPGLEILQCKYRVAVTEVVELKAEVKALRDRLTQGAAEEKPRRSGQLQKLERQVASLEKSCWEGREKVSSMELELQAAQSAANESQGALNAAQDELVTLSEELAQLYHHVCLCNNETPNRVMLDYYRQGRGLRGLSACLKAMSSDNSKVLLTPRLARRLAAVASTTFTPGESRSPSQSPSKEPLSGEGGGGEKERHKEGLQVPSEQSLPLCTPPTRSPSISASSSSSSSSSPALEPAGELRREPMNIYNLNAIIREQVKHLQRAVDKSLQLSRQRAAARELAPLLDKDKESCMEEILKLKSLLSTKREQIATLRLVLRANKQTAEGALANLKSKYEAEKSMVTDTMMKLRNELKALKEDAATFSSLRALFATRCDEYITQLDEMQRQLAAAEDEKKTLNSLLRMAIQQKLALTQRLEDLAFDQEQTHRTRGGRLNRVKTSTPKVSPSASASASNIAHGSSALAPVSLPLSSLPSPTSILPDDPSVPLSLSVVSSALASAFTSPTSHIPPRSPSSPAVASLAGPLAPESPPCLEAPSSPSARTSPSATLNLARSQWTLGVRTVVVDSHSFSVNISPTLPRSSDLSRHYTPDSQTSPPSTTNTRPTQPGSAPSSPYRSPILGLRRSTWSPSPRTRPLSSLMRSSVLPSPYSFSHSPSSSHSYSSAYYSSSPAFTPSSSYLTFGTSTSYSHSTNYTPLYPRYYSSYRPRH
>191418_0:002720_{"pub_og_id":"2478455at33208","og_name":"protein_bicaudal_D_homolog_2-like_","level_taxid":33208,"organism_taxid":"191418_0","organism_name":"Maniola_jurtina","pub_gene_id":"123875707","description":"protein_bicaudal_D_isoform_X1"}
MAATAESVSISELKAEIERLSRELDQASSEKIQSAQLGLVLLEEKSSLQLRCDELESLYENTKHELDITQEALMKLDTTQKVTTQSGIEQENALLNESAAMESSLTLHIIELEGETKQLRHELERVISERDRLLAESSELGADKATRESERAALRAELREARQREQRLLLDIGDLEDENISLQKQVSALRSSQVEFEGLKHEVRQLREEAENARAAADETAALRRIAERQLAEALEALQAEREAKFAAKKELDAHISREAQFNITNLAYSIRGMPEEGTESEGEAGASGAGELGADHHADLFSEVHLHEISRLEKQLEQAHNENSQLSSSLRLAQSTAESESSAASVLRAGLTRVCSRVSALHALHGDCAPLEDDKAEGGVAARAAKWLTWWRVSGGELTALLAALRELDALPADGSPAALQRAQLAQLSDRVADAELRCAALQVDAEILRTLAGGAGRALSSAAPALVSAAETLAGVYHHVCAVNGTQPERLLLEHAGQTDGPGGEGRGVDEEALALAAGELEGLRAAGQVARYADTLLDQLTHLRAALDTALDSRHRHQPEAMLPISNLKHRCIPTSIEPTKENNLNKKILDTKQRFRNLTEQLKGLKRIVHSNDDENIICTRRTVKEITDYFENLSKMNSYVDNNEKFPFRDTNFVEKPPSIDKKTSITFISKSLTYDSVLRNSSKARKSSTLCCDINLNLIWKHAAYNGKSVYFKKFNNTFHNKRNSKNTFNFRESLRASLMAGILMLQYHVKSL
>7282_0:0021b3_{"pub_og_id":"2478455at33208","og_name":"protein_bicaudal_D_homolog_2-like_","level_taxid":33208,"organism_taxid":"7282_0","organism_name":"Drosophila_obscura","pub_gene_id":"LOC111075254","description":"protein_bicaudal_D"}
MSSPSQTEGSQSLEELRMEVERLTRELDQVSSASAQSAQYGLSLLEEKSALEQKCEELETLYDNTRHELDITQEALTKFQSSQKVTNKTGIEQEDALLNESAARETSLNLQIFDLENDTKQLRHELERVRNERDRMLQENSDFGRDKSDNEADRLRLKSELKDLKFRETRMLSEYSELEEENISLQKQVSNLRSSQVEFEGAKHEIRRLTEEVELLNQQVDELANLKKIAEKQMEEALEALQGEREAKYALKKELDGHLNRESMYHISNLAYSIRNNMEDNASQNSDGEEENLALKRLEADLSTELKSPDGTKCDLFSEIHLNELKKLEKQLESMENEKTHLTANLREAQTSLDKSQNELQNFMSRLALLAAHVDALVQLKKQIDVKDQTAGQDQKDELQQQLRAIISQYANWFTLSAKEIDGLKTDISELQKGLNYTDATTTLRNEVTNLKNKLLATEQKSLDLQSDVQTLTHISQNAGQSLGSARSTLVALSDDLAQLYHLVCTVNGETPTRVLLDHKSDDMSFENDSLTAIQSQFKSDVFIARPQIVEDLQGLADSVEIKKYVDTVSDQIKHLKTAVEHTIDLNKHKVRSEGGDAVEKGNTEEMEELQEQIVKLKSLLSVKREQIGTLRNVLKSNKQTAEVALTNLKSKYENEKIIVSDTMSKLRNELRLLKEDAATFSSLRAMFAARCEEYVTQVDDLNRQLEAAEEEKKTLNQLLRLAVQQKLALTQRLEEMEMDREMRHVRRPMPPQSGTRGKSSFSTRPSSRNPASSNANPF
>310571_0:001d18_{"pub_og_id":"2478455at33208","og_name":"protein_bicaudal_D_homolog_2-like_","level_taxid":33208,"organism_taxid":"310571_0","organism_name":"Epinephelus_lanceolatus","pub_gene_id":"LOC117256191","description":"protein_bicaudal_D_homolog_2-like"}
MSMEEQEYPEAVLVTEAGPQWLQVEVERLTRELRETTHEKIQAAEYGLAVLEEKQQLKQRFDELETEYETVRHELDQLKEAFGQAYSAHRKVAADGESREESLILESASKEALYQQKVLELQNELRQAKASLTSSQAENDRLSAIALEMRENSELAELQRGQLRDDMREYKVREARLLQDYSELEEENISLQKQVSVLRQNQVEYEGLKHEIRRLEEDSQCLNSQLEEAMRLREIAERQLTEALETIKTEREQKATLRKELSHYMTIGGSVYNSSFNISFDNLKLHDDPSAITEPDNDDLIRGFENGLAKAGEGDEDNRAGVKRGEAFKPAPSLVDDLLSELNISEIQKLKQQLVQVEREKAALISSLQESQKHLEQAYGTVSEQKETVNRLTENLTAMRKLQASKERQSALDSEKDRDSHDDGDYYELDINGPEILQCKYTVAVSEAGELRQELKTLRAQYEECRTQYEDERARLDSDVHELRSKLASLEKISHADKAEVARLEKELRLVSEAAGESLGSLNVAQDELIAFSEELANLYNHVCMCNNETPNRVMLDYYKEGKAKVRKGQEGKEQQSSVLLSNGLITETEPGKSGSTTVSPAPEPRPEPMNIYNLVAIIRDQICHLQQAVDRTTELSRQRLANLELSTVADKDKEACMGEILKLKSLLSTKREQIATLRAVLKANKQTAEVALANLKSKYESEKAMVTETMMKLRNELKALKEDAATFSSLRAMFATRCDEYVTQLDDMQRQLAAAEDEKKTLNSLLRMAIQQKLALTQRLEDLEFDHEQARRNSATAVAGKGKTKGKGASSGHH
>310571_0:00216d_{"pub_og_id":"2478455at33208","og_name":"protein_bicaudal_D_homolog_2-like_","level_taxid":33208,"organism_taxid":"310571_0","organism_name":"Epinephelus_lanceolatus","pub_gene_id":"LOC117258062","description":"protein_bicaudal_D_homolog_2-like_isoform_X1"}
MSVEEQGYPDAVLLLEAAPEWMRAEIERLTRELSETTNEKIQAAEYGLAVLEEKQLLKQQYDDLEMEYEAVRQEVDQLKEAFGQAYTNHRKVAADGESREESLIQESACKEAYYEQRVLELQTELRQARNILTNTQSENERLNTISQDMRENSQVVELQRNQLRDDIKEYKFREARLLQDYTELEEENISLQKQVSALKQSQVEFEGLKHEIRRLEEDTQFLNSQLEDAIRLKEIAERQLGEALETIKTERELKASLRKELSHYMNIGDTLCHSPLSISLDGLKFSDDASTEPNNDEALHGYENGFTKLANAINYDNRISTPTKEELFHPAPSLVDDLLSELNISEIQKLKQQLMQMEREKVNLLSTLQDSQKQLEQANGALSEHQEKVNRLTENLNAIRKLQASKERQSALDNEKERDSHEDGDYYEVDINGPEILECKYKVAVSEAGELKEELKTLKTEYQACQSRYEEERTRLENDVTTLGGKLATLEKSCQSEREEKVKLEKELRKLSDVAGESQGSLSVAQDELVTFSEELATLYNHVCMCNNETPNRVMLDFYKEGKGGRSSPEGRGRRSPILLTKGLFPDPAKTDLSDGAPSPVSSLPSPVSDHRREPMNIYNLVAIIRDQIKHLQLAVDRTTELSRQRVASLELGTVADKDKEACMEEILKLKSLLSTKREQIATLRTVLKANKQTAEVALANLKSKYENEKAMVTETMMKLRNELKALKEDAATFSSLRAMFATRCDEYVTQLDEMQRQLAAAEEEKKTLNSLLRMAIQQKLALTQRLEDLEFDHEQVRRGGSTGRAKARSKATIGPSNNPHVSQSLTCSGSGRPELNNAMPNGILGGPPVFCSEKYKIYCD
>310571_0:002296_{"pub_og_id":"2478455at33208","og_name":"protein_bicaudal_D_homolog_2-like_","level_taxid":33208,"organism_taxid":"310571_0","organism_name":"Epinephelus_lanceolatus","pub_gene_id":"zgc:162200","description":"protein_bicaudal_D_homolog_2"}
MLEADADAAGAAAEREGEVEMGSGDLKAEVVRLTLELQEATEEKLQAARYGLVVLEESAALKMKHRQLEEEHEALKGELQQLKEAFADSVSSQKRAAADGECREENLLQETATKEAAMATRMEELQAELKQARLALSNAHAEIDRLGVVSGQLKKECECLEAEKGHQRDEMKEYKVRELRQLQDNSELEEENISLQKQVSVLKENQVEFESIKLELTQKNEEQDELRAQMEEAARLREIAERQLDEALEALKEEREQKNCLRRELSALTLNPFDSVGNLELHLEQLDDSQEEGQGGEGEGEGEDQDSGINNGPGSAPGSAHPPHLGGSKSNGLIHRYSTPRNSDVFLRAPASGLVSDLLSELHFSDSQKLKQQLLQAEREKSGLASKVEELQMQLVVTKQALSQQEDKVGSLTQQLDAVHNSQQHNQDADDRGNDETDNGNGGNAVFDYEVDTKSKEVLEARMRSASEELLKLRDELSQAGARYNTLEQRYKQEKDRWRAEAQELADKIRQCIKSSKQDQERISELEKEIGATRKVAIDSEGHLSVAQEELLAFSEELSNLYHHICVCNNLTPKRVTLDYYRDGARSSGAGGSARRSHYVYPQHNSQKKPRANDMFISKASALQFMGEVDSAGTSTESPTCPGSPTLDFRDPSNVRNLVAVIRCQIKHLRVAVDLCRQRGAMPYSGFSSSGEAERDAESLMEEVLKLKSLLSTKREQIATLRTVLKANKQTAELALSNLKTKYETEKSMVSETMMKLRNELKALKEDAATFSSLRVMFASRCDQYVTQLDEMQRQLAAAEDEKKTLNSLLRMAIQQKLALTQRLEDLEAPLSPHSLNSSPRRSRAKELATKSGRAPRSPRSSPARPPLRSSPRASPVLGGSVSAMATHHLRSLTRSLHTSPR
>310571_0:002b67_{"pub_og_id":"2478455at33208","og_name":"protein_bicaudal_D_homolog_2-like_","level_taxid":33208,"organism_taxid":"310571_0","organism_name":"Epinephelus_lanceolatus","pub_gene_id":"bicd1a","description":"protein_bicaudal_D_homolog_1_isoform_X6"}
MAADGVCGESVYQYRAEVERLTQELAEANREKIRAAECGLVVLEENQALKQKYADLEIEQETLRKELEQLQEAFGQAYTNQRKVAEDGETNEETLLQESASKEAYYVGRLLELQTEVTLSRSVASNAQAENERLNALVQELRENNEMLELQRSRMREEIKEYKFRETRLLQDYTELEEENITLQKLVSTLKQSQVEYEGLKHEIKVLEEETVLLNSQLEDALRLKDISEGQLEEALDALKNEREQKNNLRKELAHHLSLSDSVYGAGAHLALTVTGVEGLKFPDETNGTNGTNGTTIPAANGNNEDCNRRNGHVHTGTGLAKMNGEYRPGRKGEGLHPVPDLFSELNLSEMQKLKQQLLQVEREKAVLLMNLQESQTQLQHTQGALSEQNERVHRLTERVNGMKCLNGDKELDDPQESEKPDGGSSSPPANGHCDLDINGFEVLECKYKVAVTEVIDLKAELKVLKEKYNQAVEGHGESHSDDRVQALTEQQVTHLERSYRESREKVASLEAELRAAASTATESQGMLNTAQDELVTFSEELAQLYHHVCLCNNETPNRVMLDYYRQSRVTRSGSLKGSDDHRALLSPRLARRLAAASAACSSEPPRSPMDSPSKDGHHNETTNNTVDSCNSSPTRNPTGSPSISISPCPSPVPSEAGGDLRKEPMNIYNLNAIIRDQIKHLQRAVDRSLQLSRQRAAARELAPMLDKDKELCMEEILKLKSLLSTKREQIATLRLVLKANKQTAEVALANLKSKYENEKSMVTETMMKLRNELKALKEDAATFSSLRAMFATRCDEYVTQLDEMQRQLAAAEDEKKTLNSLLRMAIQQKLALTQRLEDLEFDHEQTHRGRGAKVPKIKSSPPKVSGRGAFTAPSSPTRLHSPSIITTHTLNTSLTLTSPPSVELTACPSMSVWTSHALSETIQTSAPTLPPNISFPHLSLATQPITVDPELLTLEFRRLIYSRHDIGRLSLSYSTGTPTSVSPHLRRRR
>310571_0:005940_{"pub_og_id":"2478455at33208","og_name":"protein_bicaudal_D_homolog_2-like_","level_taxid":33208,"organism_taxid":"310571_0","organism_name":"Epinephelus_lanceolatus","pub_gene_id":"LOC117249323","description":"protein_bicaudal_D_homolog_1-like_isoform_X1"}
MAAGGAGCGDTVEQCRAEVERLTRELAEANREKIRAAECGLVVLEENHSLKQQYADLEAEQETLRLELEQLQEAFGQAYSIQRKVAEDGETNEETLLQESASKEAYYMGRLLELQSALKHSRATASSAQADSEHLSTLLQELREQSNEMLELQRSRMREEVREYKFRETRLLQDYTELEEENISLQKLVSTLKQNQVEYEGLKHEIKVLEEETELLNSQLQDALRLKDISDTQLEEALESLKSEREQKNHLRRELVHHLSMCDVAYTGSAHLTFTSAPPSGTATPTTLLSPQTDEPMRCNGHLQGGTGAGTAAGSVPRANGECRGPGRKAEGAATADLFNEMNMTEIQKLKQQLMTVEREKVSLMTSLQESQTQLQHTQGALNEQHEKVLRLSRRVTTLRRLHRRARLNQEVNVSATSQLNAEAVMELYKDDYEAEDEGDTDEDKSETMNKSQVFSYQTPGLEILQCKYRVAVTEVVELKAEVKVLRDRLAQCVEGAVEERPRRGGQLQKVERQVASLEKSCREGREKISSLELELQAAQLAANESQGALTAAQDELVTLSEELAQLYHHVCLCNNETPNRVMLDYYRQGRGLRGLSASLKAMSADNSKVLLTPRLARRLATVASTTLTPSESRSPSQSPSKEPLSGEERREEKEGDKEGLQVPSEQSLPPCTPPTRSPSISASSSSSSSSSPALEPAGELRREPMNIYNLNAIIRDQVKHLQRAVDRSLQLSRQRAAARELAPLLDKDKEGCMEEILKLKSLLSTKREQIATLRLVLKANKQTAEGALANLKSKYEAEKAMVTDTMMKLRNELKALKEDAATFSSVRAMFATRCDEYVTQLDEMQRQLAAAEDEKKTLNSLLRMAIQQKLALTQRLEDLAFDQEQTHRTHGGRLNRAKTSTPKVSQPASASASNLAQGSTSALAPVSLPLSGLPSLSSVLSDDPTVPLSPSLVSAAAAALASALTSPTSHIPPRSPSSPASLACPPAPESPPCLEAPSSPMARTPPTTPVTQWTLGVRTFVVDSHSFSVNISPALPRSSGLSRHCTPDTHTSPPSTTTTTTTTRPTQPGSAPSSPYRSPILGLRRSTWSPSPRTRPLSSLSRSSVLYTPSSSSPYSSSHSPSLSHNYSSAYYSSSSAFTPSSSYLTSGTSASYSHSSNYSPLYPRYYSSYRPRH
>8084_0:00028d_{"pub_og_id":"2478455at33208","og_name":"protein_bicaudal_D_homolog_2-like_","level_taxid":33208,"organism_taxid":"8084_0","organism_name":"Xiphophorus_hellerii","pub_gene_id":"zgc:162200","description":"protein_bicaudal_D_homolog_2-like_isoform_X1"}
MLETDADPTGGEVEEDVEADMGSSDMKAEVMRLTLELQEATEEKLQAARYGLVVLEESAALKMKHTQLEEEHESLKLELQQLREAFADSVSSQKRAAADGECREESLLQETASKEAAMATRMEEVQAELKQTRLALGNAHAELDRLGGLSIQLKKECECLEAEKNHLRDEMKEYKVRELRQLQDNGELEEENISLQKQVSVLKENQVEFESIKLELSQKNEEQDELRAQLDEAARLREIAERQLDEALEALKEEREQKNSLRRELSALTLNPFDSVGNLELHLDQLDDSQEEGRGGEGDAQEETQDSSHTNGSAPSSKSNGLVHRYSTPRNSDVFLRPPASGLVSDLLSELHFSDSQKLKQQLLQTEREKSSLGSKVEELQMQLMMSKQALSQQEDKVGALTQQLEAAQSSPHPNPEAEERQKVETGEDGSEGFDYEVDTKSKEVLEARMRAASEELLKLRDELSQAGARYNTLEQRYKQEKERWRGEAQELADKIRQCIKSSKQDQERIGELEKEIGATRKVAIDSEGHLSVAQEELLAFSEELSNLYHHICVCNNITPKRVTLDYYRDSARGGGGGGVRRSHHVFAQHNAQKKPRANDMFISKAAALQFMGEVDSAGSSADSLTCPGSPTLDFRDPSNVSNLVAVIRCQIKHLRVAVDLCRQRGAMPYSGLSSSEESERDTESLLEEVLKLKSLLSTKREQIATLRTVLKANKQTAELALSNLKTKYETEKSMVSETMMKLRNELKALKEDAATFSSLRVMFASRCDQYVTQLDEMQRQLAAAEDEKKTLNSLLRMAIQQKLALTQRLEDLEAPQAPRSLNSSPRRSRAKELAAKSGRASRSPRSSPGRPQLRSSPRASPVLGSSVPASATHHLRALTRSLHTSPR
>8084_0:000322_{"pub_og_id":"2478455at33208","og_name":"protein_bicaudal_D_homolog_2-like_","level_taxid":33208,"organism_taxid":"8084_0","organism_name":"Xiphophorus_hellerii","pub_gene_id":"LOC116718621","description":"protein_bicaudal_D_homolog_2-like_isoform_X1"}
MSTEEQGYPEAMLLEAGPEWLRAEVERLSRELSETSSEKIQAAEYGLAVLEEKQQLKQQYDDLEVEYEAVRQELDQLKEAFGQAYTNHRKVAADGESREESLIQESACKEAYYEQRVLELQNELRQTRNILTNTQSENERLVAISQEMKENGEMMELQRNQLRDDIKEYKFREGRLLQDYTELEEENISLQKQVSVLKQSQVEFEGLKHEIRRLEEDTQFLNSQLEDAIRLKEIAERQLGEALETIKTERELKTSLRKELSHYMNIGDTLYHSPLSISLDGLKFSDDVATEPNNDEALLGYENSFTKLANAINEDNRISTPKEELFCPVPSLVDDLLSELNISEIQKLKQQLMQMERDKVNLLSNLQDSQKQLEQANGALSEHQEKVNRLTENLNAIRKLQASKERQSALDNEKERDSHEDGDYYEVDINGPEILECKYKVAMSEAGELKEELKTLKAEYQACQSRYDEERSRLENDVRSLGDKLSNLERTTFAEREEKAKLEKELRKLSDVAGESQGSLSVAQDELVTFSEELATLYNHVCMCNNETPNRVMLDFYKEGKGGRSSPEGRGRRSPILLTKGLFPEHGRTDLSDGTPSPVSSLPSPVSDHRREPMNIYNLVAIIRDQIKHLQLAVDRTTELSRQRVASLELGTMADKDKEACMEEILKLKSLLSTKREQIATLRTVLKANKQTAEVALANLKSKYENEKAMVTETMMKLRNELKALKEDAATFSSLRAMFATRCDEYVTQLEEMQRQLAAAEDEKKTLNSLLRMAIQQKLALTQRLEDLEFDHEQTRRGGNSGRSKARSKAAGTTATSNPHVSQSLTCSGSGRPELNNTMPNGILGGPAIFCSEKYKIYCD
>8084_0:00067f_{"pub_og_id":"2478455at33208","og_name":"protein_bicaudal_D_homolog_2-like_","level_taxid":33208,"organism_taxid":"8084_0","organism_name":"Xiphophorus_hellerii","pub_gene_id":"bicd1a","description":"protein_bicaudal_D_homolog_1-like_isoform_X1"}
MAAGGGCGESVDQYRAEVERLTQELAEANREKIRAAECGLAVLEENQALKQKYAELETDQETLRKELEQLQEAFGQAYTNQRKVAEDGETIEETLLQESASKEAYYMGRLLELQTEVTLSRSVTSNAQAENERLNALLQELRESNEMLDLQRSRMREEIKEYKFRETRLLQDYSELEEENITLQKLVSTLKQSQVEYEGLKHEIKVLEEETVLLNSQLEDALRLKDISEGQLEEALDALKMEREQKNNLRKELAHHISLSDSVYGAGAHLALTVTGVEGLKFSEETGSGNVPNGGAIPAANGNMEDSNRCNGHLHHSPVLAKASGDYRAGRKADGLMPDLFSELNLSEMQKLKQQLLQVEREKAGLLMTLQESQTQLQHTQGALTEQNERVHRLTEHVNALKHLNADKELDDPQESEKPDGGSPSPSSNGRLDPDIHGFEILECKYKVAVTEVIDLKAELKALKEKYNQAVEGQGDRHNDDRVQALTEQVSHLERSYRESRERVAGLEAELRAASNTATESQSMLNAAQDELVTFSEELAQLYHHVCLCNNETPNRVMLDYYRQSRTTRSGSLKGPEDPRALLSPRLARRLAAASAACSPDSLRSPMDSPSRDAHHSNAVGNMVGNTAGNVTDSSSCHSSPLHNVSGSPSISISRCPSPVPSDAGSDLRREPMNIYNLNAIIRDQIKHLQRAVDRSLQLSRQRAAAREMATMLDKDKESCMEEILKLKSLLSTKREQIATLRLVLKANKQTAENALANLKSKYENEKSVVTETMMKLRNELKALKEDAATFSSLRAMFATRCDEYVTQLDEMQRQLAAAEDEKKTLNSLLRMAIQQKLALTQRLEDLEFDHEQVHRGRGAKVPKIKSSPPKFFVDCQQPSASVPTFSPQLRRGRASLARSRKFLEDLQEYQAVLSSSRSLLSPCDPRSCMAHQPHPPGT
>8084_0:004dbc_{"pub_og_id":"2478455at33208","og_name":"protein_bicaudal_D_homolog_2-like_","level_taxid":33208,"organism_taxid":"8084_0","organism_name":"Xiphophorus_hellerii","pub_gene_id":"LOC116710547","description":"LOW_QUALITY_PROTEIN:_protein_bicaudal_D_homolog_2-like"}
MSMEEQDYPEAVLVTEAGPQWLRVEVDRLTRELRETTHEKIQAAEYGLAVLEEKQQLKQRFDEMETEYETVRQELDQLKEAFGQAHSTHRKVAADGESREESLIMESASKEALYQQKVLELQNDLRQAKASLSSAQAENDRLSSIALEMRENSDVAELQRAQLRDDIREYKVREARLLQDYTELEEENISLQKQVSVLRQNQVEFEGLKHEIRRLEEDSQCVQSQLEDAMRLREIAERQLTEALETIKTEREQKATLRKELSHYMTIGGSVYSSSFNISIDNPKLHEDPSTIHEPDNDDLIRGFENGLVKMGDSDEDNRTLVNKRGEAFKPAPSLVDDLLSELNISEIQKLKQQLAQVEREKMALMNSLQENQKQLEQAYGTVSEQKETVNKLTENLSAMRKLQASKERQSALDTEKDRDSHDDGDYYELDINGPEILQCKYTVAVSEAGELRQELKTLRAQYEECRTKYEDERARLESDVQDLRSKLFSLEKINQADKVEVSRLERELRLATAAAGESLGSLNVAQDELIAFSEELANLYNHVCMCNNETPNRVMLDYYKDGKALMRRGQEGKEQQTVLLTSGLMGENDNGKSESCSIVVTASAPEHRPEPMNIYNLVAIIRDQIRHLQQAVDRTTELSRQRLANLELSAVADKDKEACMEEILKLKSLLSTKREQIATLRAVLKANKQTAEVALANLKSKYDSEKAMVTETMMKLRNELKALKEDAATFSSLRAMFATRCDEYVTQLDDMQRQLAAAEDEKKTLNSLLRMAIQQKLALTQRLEDLEFDHEQARRNSATAAGGKGKAKGKGASSSHH
>441366_0:00112e_{"pub_og_id":"2478455at33208","og_name":"protein_bicaudal_D_homolog_2-like_","level_taxid":33208,"organism_taxid":"441366_0","organism_name":"Gouania_willdenowi","pub_gene_id":"bicd2","description":"protein_bicaudal_D_homolog_2-like_isoform_X1"}
MSKEEREYPEAQLVTEAGPQWLLAEVERLTRELRETSHEKIQAAEYGLAVLEEKQQLKQRFDELESEYETVRHELDQLKEAFGQAHSTHRKVAADGESREESLILESASKEALYQQKVLELQNELRQAKASFSSAQAENDRLSSIALEMRESSEVAELQRSQLRDDIREYKVREARLLQDYSELEEENISLQKQVSVLRQNQIEFEGLKHEIRRLEEDSQCLQSQMEEAMRLREIAERQLTEALETIKTEREQKATLRKELSHYMTIGGSVYNSTFNISMDNPKLHDDSSAIIEPDNDDLIKGFENGLMKAMEGGEDNRISKRGESFNPAPSLVDDLLSELNISEIQKLKQQLTQVEREKVALINSLQENQKHLEQAYGTVSEQKETVNRLTENLSAMRKLHASKERQSALDSEKERDSHDEGDYYELDINGPEILQCKYTVAVSEAGELRQELKMLRAKYEECRTQYEDERMRLQSEVQDLRLKLSSLEKISQTDKVELARLEKELRVASEAAGESLGSLNVAQDELIAFSEELATLYNHVCMCNNETPNRVMLDYYKEGKASMRKGLKETQSVLLTNGLMAETSDSSSAAVTAAQATELRPEPMNIYNLVAIIRDQIRHLQQAVDRTTELSRQRLANLELSSVADKDKEACMEEILKLKSLLSTKREQIATLRAVLKANKQTAEVALANLKSKYDSEKTMVTETIMKLRNELKALKEDAATFSSLRAMFATRCDEYVTQLDDMQRQLSAAEDEKKTLNSLLRMAIQQKLALTQRLEDLEFDHEQARRNSATSTGGKGKTKGKGASSGHRSRSSQSELCRKKRHIPCAKQYQNKHGGRH
>441366_0:0012f1_{"pub_og_id":"2478455at33208","og_name":"protein_bicaudal_D_homolog_2-like_","level_taxid":33208,"organism_taxid":"441366_0","organism_name":"Gouania_willdenowi","pub_gene_id":"bicd1a","description":"protein_bicaudal_D_homolog_1_isoform_X1"}
MAAGRVCGESVEEYRAEVERLTQELAEANREKVRAAECGLVVLEENQALKMKYVELESEQDALRKELEQLQEAFGQAYTNQRKVAEDGETNEETLLQESASKEAYYMGRLLELQAEVALRRSVTSNTQAENERLGALVQELRESNEMLDLQRSRMREEIKEYKFRETRLLQDYTELEEENITLQKLVSTLKQNQVEYEGLKHEIKVFGEETVLLNSQLEDALRLKEISESQLEEALDALKSEREQKNNLRKELAHHLSLSDSVYGAGAHLALTVTGVESLKFPEETNGMPSTNGMPSTNGTAIPAANGNNDASNRCNGHVHAGSGLAKMNGDYRAARKGEGLHPVPDLFSELNLSEMQKLKQQLLQVEREKATLLMNLQESQTQLQHAQGALSEQSERLYRLTERVNTMKQLNGDKELDEHQEKEKPDGGSPSPSANSQHHSDIHGLEILECKYKVAVTEVIDLKAELKALKEKYNHTVEEQGDNHIDDRVQALSEQQVTHLERNYRESRERVASLEAELRASVCTATESQAMLNVAQDELVTFSEELAQLYHHVCLCNNETPNRVMLDYYRQSRSTRSGSLKGSDDPRALLSPRLARRLAAVAALCSADSPRSPMDSPCKDAHRGDCISSTSCHSTPTRNPSISISPCPSPVPSDAGGDLRKEPMNIYNLNAIIRDQIKHLQRAVDRSLQLSKQRAAARELAPILDKDKETCLEEILKLKSLLSTKREQIATLRLVLKANKQTAEVALANLKSKYENEKTMVTETMMKLRNELKALKEDAATFSSLRAMFATRCDEYVTQLDEMQRQLAAAEDEKKTLNSLLRMAIQQKLALTQRLEDLEFDNEQTYRGRGAKVPKIRSSPPKFLVDCQQPSASVPLYSSQVRRGRAPLARSPKFATEFQERRAVLSSRRSLLTPCDPRNCLARRLQPPDT
>441366_0:001410_{"pub_og_id":"2478455at33208","og_name":"protein_bicaudal_D_homolog_2-like_","level_taxid":33208,"organism_taxid":"441366_0","organism_name":"Gouania_willdenowi","pub_gene_id":"LOC114465739","description":"protein_bicaudal_D_homolog_1-like_isoform_X1"}
MAAGGASGCGETAEQCRAEVERLNRELQEANREKVRAAECGLSVLEENHRLKEQNMELEAQQEALRMELEQLQEAFGHAYSTQRKVAEDGESNEQTLLRESASTEAYYTQRVLELQEELELSKTSVSRAQDDQQQLSTLLEELTEQSNQRLELQQRHLQEELRQNKLREAGLMQDCSDLEEENISLQKMVSTLRQNQVEYEGLKHELKVLEEEAELLGAQLQDAVRLKEVCEAQLEETLESVKSEREQKSALRRELLLHLSMCDVPYTGSAHLVFSSAPPSGAATPTTLLSPGSEEAFRWNGHMTGSNRTGRSSTSDLCSEMKVPEVTRLKQQLLTVECENAALMNSLQESQSQLLLTQNALSDQQQVALRLGRTLTALQHVEGDEGEKPDEAEESQSSGLEVLKCRYRAAVTEVVQLKAEMKKLRERLNEDETPKHVSDLHNLQRKTDTLEQSCRDTQEKVEALEAELQVARTTATDTGRALSAAQDELVTLSEELALLYNHVCLCNNTTPQRVMLDYYRQGRALSVSLKSSSSDNSKVLLTPRLARRLTAAGGSPPKEEDTVSSAQALAKPRSPPGHSPSLIASSSSSSSSSSPPLETSREPMNIYNLNAIIREQVQQLQRAVELCLQRSRRRAVVRDVCPLMDMDKESCVEEILKLKAVLSTKREQISTLRLVLKANKQTAEGALSNLKSKYEAEKSMVTDTMTKLRNELKALKEDAATFSSLRAMFATRCDEYVTQLDEMQRQLAAAEDEKKTLNSLLRMAIQQKLALTQRLEDLAFDQEQSHHSRGGRTSRTSTGKVRPSESAPHSLSGSTSASLTSPTSPMLPCTPLSHSVSSLTGPQEAERPPTVESSSPSPSTRWTLGVRTLVVDSHGTPPSLQRSGLSRNSPDPRNYTPEPSNPRNYTPEPSNTRNYTPESSNTRNYTPDLSNRHIQPGSAPVSPYRSPLLALRCPTWTPSYQNRLSFGSSRPSFYSSSFLPSSHSYSSSSFHSSSPSPSSFFHSSSPSPPYSHSSHYTPLYSRTYTSHRPR
>441366_0:001bca_{"pub_og_id":"2478455at33208","og_name":"protein_bicaudal_D_homolog_2-like_","level_taxid":33208,"organism_taxid":"441366_0","organism_name":"Gouania_willdenowi","pub_gene_id":"zgc:162200","description":"protein_bicaudal_D_homolog_2-like_isoform_X1"}
MLEADTDPVDSTVEGEEEAEMGGRDLKAELMRLNLELQEATEEKLQAARYGLVVLEESAALKRKHTQLEEEHEALRVELQQLKEAFADSVSSQKRAAADGECREENLLQETATKEAAMATRMEEVQSELKQARLALGNAHAEIDRLGVVSNQLKKECECLEAEKGHLRDEMKEYKIRELRQLQDTGELEEENTSLQKQVSVLKENQVEFESMKLELTHKNEEQDELRAQIDEAARLREIAERQLDEALEALKEEREQKNTLRRELSALTLNPFDSVGNLELHLEQLDDSKDEGQGGECEVEGENQDSGFNNGSGSASSSAHPPHSSGSKSNGLIHRYSTPRTSDVFLRAPASGLVSDLLSELHFSDSQKLKQQLLQTEREKSSLSSKVEELQMQLMMSKQALSQQEDKVGSLTQQLEAVQSSRHQNQQVDEKGNDETENGDGANGVFDYEVDTKSKEVLEARMRSASDELLKLRDELSQAGARYNTLEQRYKHEKERWRTEAQELADKIRQCIKSSKQDQERISELEKEIGATRKVATDSEGHLSVAQEELLAFSEELSNLYHHICVCNNLTPKRVTLDYYRDGARASGGAGVARRSHLAYPQQSAQKKLRPNDMFISKAAALQFMGEVDSAGTSTGDSPTCPGSPTLDFRDPSNVRNLVSVIRCQIKHLRVAVDLCRQKGAMPYSGISSSIEAERDAESLLEEVLKLKSLLSTKREQIATLRTVLKANKQTAEVALANLKTKYETEKSMVSETMMKLRNELKALKEDAATFSSLRVMFASRCDQYVTQLDEMQRQLAAAEDEKKTLNSLLRMAIQQKLALTQRLEDLETPTAPHSLNSSPRRSRAKELANKSGRSSRSPRNSPARTPLRSSPRASPVFGSSVPAMATQHLRALTRSLHTSPR
>441366_0:001c9c_{"pub_og_id":"2478455at33208","og_name":"protein_bicaudal_D_homolog_2-like_","level_taxid":33208,"organism_taxid":"441366_0","organism_name":"Gouania_willdenowi","pub_gene_id":"LOC114467691","description":"protein_bicaudal_D_homolog_2-like_isoform_X1"}
MSVEQQGYPEPMRLLEAGPEWLRAEIERLSRELSETTNEKIQAAEYGLAVLEEKQQLKQQYDDLEMEYEAVRQEVDQLKDAFGQAYSNHRKVAADGESREESLIQESACKEAYYEQRVLELQTELRQARNNLANTQSENERINAIAQETRENSQMMELQRNQLRDDIKEYKFRESRLLQDYTELEEENISLQKQVSVLKQSQVEFEGLKHEIRRLEEDTQFLNSQLEDAIRLKEIAERQLGEALETIKTERELKASLRKELSHYMNIGDHMYHNPLNISLDGLKFSEDAGTEPNNDEALHGYENSFFKLANAISDDNRISTPKKEPFRPAPSLVDDLLSELNLSEIQKLKQQLMQMEREKVNLLSNLQDSQKQLEQANGALSEHQEKVSRLTENLNAIRKLQASKERQSALDNEKERDSHEDGDYYEVDINGPEILECKYKVAMSEAGELKEELKTLKAEYQTCQSRYEEERTRLENDVTTLGEKLSTLEKTSRAEKEEKTKLEKELRKLSDVAGESQGSLSVAQDELVTFSEELATLYNHVCMCNNETPNRVMLDFYKEGKAGRSSPEGRGRRSPILLTKGLFPEPFRSDLSDGAPSPVSSLPSPVSDHRREPMNIYNLVAIIRDQIKHLQLAVDRTTELSRQRVASLELGTMADKDKEACMEEILKLKSLLSTKREQIATLRTVLKANKQTAEVALANLKSKYENEKAMVTETMMKLRNELKALKEDAATFSSLRAMFATRCDEYVTQLEEMQRQLAAAEDEKKTLNSLLRMAIQQKLALTQRLEDLEFDHEQTRRGGSGGRAKSRSKAGTTSTTNGTINTPHVSQSITCSSSSHPEPNNSMPNGLLGGPMVFCSEKYKIYCD
>48699_0:0003d1_{"pub_og_id":"2478455at33208","og_name":"protein_bicaudal_D_homolog_2-like_","level_taxid":33208,"organism_taxid":"48699_0","organism_name":"Poecilia_latipinna","pub_gene_id":"zgc:162200","description":"A0A3B3W2T7_9TELE"}
MLETDADPAGGEVEEDVEADMGGRDLKAEVMRLTLELQEATEEKLQAARYGLVVLEESAALKMKHTQLEEEYESLKLELQQLREAFADSVSSQKRAAADGECREESLLQETASKEAAMATRMEEVQAELKQTRLALGNAHAELDRLGGLSNQLKKECECLEAEKNHLRDEMKEYKVRELRQLQDNGELEEENISLQKQVSVLKENQVEFESIKLELSQKNEEQDELRAQLEEAARLREIAERQLDEALEALKEEREQKNSLRRELSALTLNPFDSVGNLELHLDQLDDSQEEGRSGEGDTQEENQDSSHTNGSASAPSSKSNGLRYSTPRNSDVFLRAPASGLVSDLLSELHFSDSQKLKQQLLQAEREKSSLGSKVEELQMQLMMSKQALSQQEDKVGALTQQLEAAQSRPHPNPEAEERQKVETGEDGSEGFDYEVDTKSKEVLEARMRAASEELLKLRDELSQAGARYNTLEQRYKQEKERWRGEAQELADKIRQCIKSSKQDQERIGELEKEIGATRKVATDSEGHLSVAQEELLAFSEELSNLYHHICVCNNITPKRVTLDYYRDNARGGGGGGVRRSHHIFAQHNAQKKPRANDMFISKAAALQFMGEVDSAGSSADSLTCPGSPTLDFRDPSNVSNLVAVIRCQIKHLRVAVDLCRQRGAMPYSGLSSSEESERDTESLLEEVLKLKSLLSTKREQIATLRTVLKANKQTAELALSNLKTKYETEKSMVSETMMKLRNELKALKEDAATFSSLRVMFASRCDQYVTQLDEMQRQLAAAEDEKKTLNSLLRMAIQQKLALTQRLEDLEAPQAPRSLNSSPRRSRAKELAAKSGRASRSPRSSPGRPQLRSSPRASPVLGSSVPASATHHLRALTRSLHTSPR
>48699_0:000b76_{"pub_og_id":"2478455at33208","og_name":"protein_bicaudal_D_homolog_2-like_","level_taxid":33208,"organism_taxid":"48699_0","organism_name":"Poecilia_latipinna","pub_gene_id":"bicd2","description":"A0A3B3V9Q6_9TELE"}
MSMEEQDYPEAVLVTEAGPQWLRVEVDRLTRELRETTHEKIQAAEYGLAVLEEKQQLKQRFDEMEAEYETVRQELDQLKEAFGQAHSTHRKVAADGESREESLILESASKEALYQQKVLELQNELRQAKASLLSAQAENDRLSAVALEMRENSDVAELQRAQLRDDIREYKVREARLLQDYTELEEENISLQKQVSVLRQNQVEFEGLKHEIRRLEEDSQCVQSQLEDAMRLREIAERQLTEALETIKTEREQKATLRKELSHYMTIGGSVYSSSFNISIDNPKLHEDPSTIHEPDNDDLLRGFENGLVKMGDSDEDNRTLVNKRGEAFKPAPSLVDDLLSELNISEIQKLKQQLAQVEREKMALMNSLQESQKQLEQAYGTVSEQKETVNRLTENLSAMRKLQASKERQSALDTEKDRDSHDDGDYYELDINGPEILQCKYTVAVSEAGELRQELKTLRAQYEECRTKYEDERARLESDVQDLRSKLFSLERINQADKAEVSRLEKELRLATAAAGESLGSLNVAQDELIAFSEELANLYNHVCMCNNETPNRVMLDYYKDGKALVRRGQEGKEQQQTVLLTSGLMGENDNGKSESCSIVVTAAAPEHRPEPMNIYNLVAIIRDQIRHLQQAVDRTTELSHQRLANLELSAVADKDKEACMEEILKLKSLLSTKREQIATLRAVLKANKQTAEVALANLKSKYDSEKAMVTETMMKLRNELKALKEDAATFSSLRAMFATRCDEYVTQLDDMQRQLAAAEDEKKTLNSLLRMAIQQKLALTQRLEDLEFDHEQARRNSATAAGGKGKAKGKGASSGHHVSQM
>48699_0:001402_{"pub_og_id":"2478455at33208","og_name":"protein_bicaudal_D_homolog_2-like_","level_taxid":33208,"organism_taxid":"48699_0","organism_name":"Poecilia_latipinna","pub_gene_id":"BICD2","description":"BICD2"}
MSTEEQGYPEAMLLEARPEWLRAEVERLSRELSETTSEKIQAAEYGLAVLEEKQQLKQQYDDLEVEYEAVRQELDQLKEAFGQAYTNHRKVAADGESREESLIQESACKEAYYEQRVLELQNELRQTRNILTNTQSENERLVAISQEMKENGEMVELQRNQLRDDIKEYKFREGRLLQDYTELEEENISLQKQVSALKQSQVEFEGLKHEIRRLEEDTQFLNSQLEDAIRLKEIAERQLGEALETIKTERELKTSLRKELSHYMNIGDTLYHSPLSISLDGLKFSDDAATEPNNDEALLGYENSFTKLANTINEDNRISTPNKEELFCPVPSLVDDLLSELNISEIQKLKQQLMQMEREKVNLLSNLQDSQKQLEQANGALSEHQEKVNRLTENLNAIRKLQASKERQSALDNEKERDSHEDGDYYEVDINGPEILECKYKVAVSEAGELKEELKTLKAEYQACQSRYDEERSRLENDVRSLGDKLSNLERTTFVEREEKAKLEKELRKLSDVAGESQGSLSVAQDELVTFSEELATLYNHVCMCNNETPNRVMLDFYKEGKGGRSSPEGRGRRSPILLTKGLFPEHGRADLSDGAPSPVSSLPSPVSDHRREPMNIYNLVAIIRDQIKHLQLAVDRTTELSRQRVASLELGTVADKDKEACMEEILKLKSLLSTKREQIATLRTVLKANKQTAEVALANLKSKYENEKAMVTETMMKLRNELKALKEDAATFSSLRAMFATRCDEYVTQLEEMQRQLAAAEDEKKTLNSLLRMAIQQKLALTQRLEDLEFDHEQTRRGGSSGRSKARSKAAGTAATSNPHVSQTLTCSGSGRPELNNAMPNGILGGPAIFCSEKYKIYCD
>48699_0:001b88_{"pub_og_id":"2478455at33208","og_name":"protein_bicaudal_D_homolog_2-like_","level_taxid":33208,"organism_taxid":"48699_0","organism_name":"Poecilia_latipinna","pub_gene_id":"bicd1a","description":"protein_bicaudal_D_homolog_1-like_isoform_X1"}
MAAGGGCGESVDQYRAEVERLTQELAEANREKIRAAECGLAVLEENQALKQKYAELETDQETLRKELEQLQEAFGQAYTNQRKVAEDGETIEETLLQESASKEAYYMGRLLELQTEVTLSRSVASNAQAENERLNALLQELRESNEMLDLQRSRMREEIKEYKFRETRLLQDYSELEEENITLQKLVSTLKQSQVEYEGLKHEIKVLEEETVLLNSQLEDALRLKDISEGQLEEALDALKTEREQKNNLRKELAHHISLSDSVYGAGAHLALTVTGVEGLKFTEETGSGNVPNGSTIPAANGNMEDSNRCNGHLHHGPVLAKASGDYRAGRKADGLVPDLFSELNLSEMQKLKQQLLQVEREKAALLMTLQESQTQLQHTQGALTEQNERVHRLTEHVNTLKHLNADKELDDPQESEKPDGGSPSPSSNGCLDPDIHGFEILECKYKVAVTEVIDLKAELKALKEKYNQAVEGQGDCHNDDRVQALTEQVSHLERSYRESRERVAGLEAELRAASNTATESQSMLNAAQDELVTFSEELAQLYHHVCLCNNETPNRVMLDYYRQSRITRSGSLKGPEDPRALLSPRLARRLAAASAACSSDSPRSPMDSPSRDAHHSNAAGNTAGSVADSSSCHSSPIHNISGSPSISISRCPSPVPSDTGGDLRREPMNIYNLNAIIRDQIKHLQRAVDRSLQLSRQRAAAREMATMLDKDKESCMEEILKLKSLLSTKREQIATLRLVLKANKQTAENALANLKSKYENEKSVVTETMMKLRNELKALKEDAATFSSLRAMFATRCDEYVTQLDEMQRQLAAAEDEKKTLNSLLRMAIQQKLALTQRLEDLEFDHEQIHRGRGAKVPKIKSSPPKFFVDCQQPSASVPTFSPQLRRGRASLARSRKFLEDLQEYQAVLSSSRSLLSPCDPRSCMAHQPHSPGT
>48701_0:0015e5_{"pub_og_id":"2478455at33208","og_name":"protein_bicaudal_D_homolog_2-like_","level_taxid":33208,"organism_taxid":"48701_0","organism_name":"Poecilia_mexicana","pub_gene_id":"LOC106918046","description":"A0A3B3XLC7_9TELE"}
MSMEEQDYPEAVLVTEAGPQWLRVEVDRLTRELRETTHEKIQAAEYGLAVLEEKQQLKQRFDEMEAEYETVRQELDQLKEAFGQAHSTHRKVAADGESREESLILESASKEALYQQKVLELQNELRQAKASLLSAQAENDRLSAIALEMRENSDVAELQRAQLRDDIREYKVREARLLQDYTELEEENISLQKQVSVLRQNQVEFEGLKHEIRRLEEDSQCVQSQLEDAMRLREIAERQLTEALETIKTEREQKATLRKELSHYMTIGGSVYSSSFNISIDNPKLHEDPSTIHEPDNDDLIRGFENGLVKMGDSDEDNRTLVNKRGEAFKPAPSLVDDLLSELNISEIQKLKQQLAQVEREKMALMNSLQESQKQLEQAYGTVSEQKETVNRLTENLSAMRKLQASKERQSALDTEKDRDSHDDGDYYELDINGPEILQCKYTVAVSEAGELRQELKTLRAQYEECRTKYEDERARLESDVQDLRSKLFSLERINQADKAEVSRLEKELRLATAAAGESLGSLNVAQDELIAFSEELANLYNHVCMCNNETPNRVMLDYYKDGKALVRRGQEGKEQQQTVLLTSGLMGENDNGKSESCSIVVTAAAPEHRPEPMNIYNLVAIIRDQIRHLQQAVDRTTELSRQRLANLELSAVADKDKEACMEEILKLKSLLSTKREQIATLRAVLKANKQTAEVALANLKSKYDSEKAMVTETMMKLRNELKALKEDAATFSSLRAMFATRCDEYVTQLDDMQRQLAAAEDEKKTLNSLLRMAIQQKLALTQRLEDLEFDHEQARRNSATAAGGKGKAKGKGASSGHH
>48701_0:002704_{"pub_og_id":"2478455at33208","og_name":"protein_bicaudal_D_homolog_2-like_","level_taxid":33208,"organism_taxid":"48701_0","organism_name":"Poecilia_mexicana","pub_gene_id":"LOC106923831","description":"protein_bicaudal_D_homolog_2-like"}
MSTEEQGYPEAVLLEARPEWLRAEVERLSRELSETTSEKIQAAEYGLAVLEEKQQLKQQYDDLEVEYEAVRQELDQLKEAFGQAYTNHRKVAADGESREESLIQESACKEAYYEQRVLELQNELRQTRNILTNTQSENERLVAISQEMKENGEMVELQRNQLRDDIKEYKFREGRLLQDYTELEEENISLQKQVSALKQSQVEFEGLKHEIRRLEEDTQFLNSQLEDAIRLKEIAERQLGEALETIKTERELKTSLRKELSHYMNIGDTLYHSPLSISLDGLKFSDDAATEPNNDEALLGYENSFTKLANTINEDNRISTPNKEELFCPVPSLVDDLLSELNISEIQKLKQQLMQMEREKVNLLSNLQDSQKQLEQANGALSEHQEKVNRLTENLNAIRKLQASKERQSALDNEKERDSHEDGDYYEVDINGPEILECKYKVAVSEAGELKEELKTLKAEYQACQSRYDEERSRLENDVRSLGDKLSNLERTTFVEREEKAKLEKELRKLSDVAGESQGSLSVAQDELVTFSEELATLYNHVCMCNNETPNRVMLDFYKEGKGGRSSPEGRGRRSPILLTKGLFPEHGRADLSDGAPSPVSSLPSPVSDHRREPMNIYNLVAIIRDQIKHLQLAVDRTTELSRQRVASLELGTVADKDKEACMEEILKLKSLLSTKREQIATLRTVLKANKQTAEVALANLKSKYENEKAMVTETMMKLRNELKALKEDAATFSSLRAMFATRCDEYVTQLEEMQRQLAAAEDEKKTLNSLLRMAIQQKLALTQRLEDLEFDHEQTRRGGNSGRSKARSKAAGTTATSNPHVSQTLTCSGSGRPELNNAMPNGILGGPAIFCSEKYKIYCD
>48701_0:004029_{"pub_og_id":"2478455at33208","og_name":"protein_bicaudal_D_homolog_2-like_","level_taxid":33208,"organism_taxid":"48701_0","organism_name":"Poecilia_mexicana","pub_gene_id":"bicd1a","description":"A0A3B3WEJ0_9TELE"}
MIGSVCSVGAALVSSIKPRRLQSASSDVKTCVRKMGTVCLLISETSAAVDGPTGRSCWRRPQFRLAARRSCRSVMWFLSLQAFGQAYTNQRKVAEDGETIEETLLQESASKEAYYMGRLLELQTEVTLSRSVASNAQAENERLNALLQELRESNEMLDLQRSRMREEIKEYKFRETRLLQDYSELEEENITLQKLVSTLKQSQVEYEGLKHEIKVLEEETVLLNSQLEDALRLKDISEGQLEEALDALKTEREQKNNLRKELAHHISLSDSVYGAGAHLALTVTGVEGLKFTEETGSGNVPNGSTIPAANGNMEDSNRCNGHLHHGPVLAKASGDYRAGRKADGLVPDLFSELNLSEMQKLKQQLLQVEREKAALLMTLQESQTQLQHTQGALTEQNERVHRLTEHVNALKHLNADKELDDPQESEKPDGGSPSPSSNGRLDPDIHGFEILECKYKVAVTEVIDLKAELKALKEKYNQAVEGQGDCHNDDRVQALTEQVSHLERSYRESRERVAGLEAELRAASNTATESQSMLNAAQDELVTFSEELAQLYHHVCLCNNETPNRVMLDYYRQSRITRSGSLKGPEDPRALLSPRLARRLAAVSAACSSDSPRSPMDSPSRDAHHSNAAGNTAGSVADSSSCHSSPIHNISGSPSISISRCPSPVPSDVGGDLRREPMNIYNLNAIIRDQIKHLQRAVDRSLQLSRQRAAAREMATMLDKDKESCMEEILKLKSLLSTKREQIATLRLVLKANKQTAENALANLKSKYENEKSVVTETMMKLRNELKALKEDAATFSSLRAMFATRCDEYVTQLDEMQRQLAAAEDEKKTLNSLLRMAIQQKLALTQRLEDLEFDHEQIHRGRGAKVPKIKSSPPKFFVDCQQPSASVPTFSPQLRRGRASLARSRKFLEDLQEYQAVLSSSRSLLSPCDPRSCMAHQPHSPGT
>48701_0:0050a1_{"pub_og_id":"2478455at33208","og_name":"protein_bicaudal_D_homolog_2-like_","level_taxid":33208,"organism_taxid":"48701_0","organism_name":"Poecilia_mexicana","pub_gene_id":"zgc:162200","description":"A0A3B3XZ34_9TELE"}
MLETDADPAGGEVEEDVEADMGGRDLKAEVMRLTLELQEATEEKLQAARYGLVVLEESAALKMKHTQLEEEHESLKLELQQLREAFADSVSSQKRAAADGECREESLLQETASKEAAMTTRMEEVQAELKQTRLALGNAHAELDRLGGLSTQLKKECECLEAEKNHLRDEMKEYKVRELRQLQDNGELEEENISLQKQVSVLKENQVEFESIKLELSQKNEEQDELRAQLEEAARLREIAERQLDEALEALKEEREQKNSLRRELSALTLNPFDSVGNLELHLDQLDDSQEEGRGGEGDTQEENQDSSHTNGSASAPSSKSNGLRYSTPRNSDVFLRAPASGLVSDLLSELHFSDSQKLKQQLLQAEREKSSLGSKVEELQMQLMMSKQALSQQEDKVGALTQQLEAAQSRPHPNPEAEERQKVETGEDGSEGFDYEVDTKSKEVLEARMRAASEELLKLRDELSQAGARYNTLEQRYKQEKERWRGEAQELADKIRQCIKSSKQDQERIGELEKEIGATRKVATDSEGHLSVAQEELLAFSEELSNLYHHICVCNNITPKRVTLDYYRDNARGGGGGGVRRSHHVFAQHNAQKKPRANDMFISKAAALQFMGEVDSAGSSADSLTCPGSPTLDFRDPSNVSNLVAVIRCQIKHLRVAVDLCRQRGAMPYSGLSSSEESERDTESLLEEVLKLKSLLSTKREQIATLRTVLKANKQTAELALSNLKTKYETEKSMVSETMMKLRNELKALKEDAATFSSLRVMFASRCDQYVTQLDEMQRQLAAAEDEKKTLNSLLRMAIQQKLALTQRLEDLEAPQAPRSLNSSPRRSRAKELAAKSGRASRSPRSSPGRPQLRSSPRASPVLGSSVPASATHHLRALTRSLHTSPR
>28584_0:000a20_{"pub_og_id":"2478455at33208","og_name":"protein_bicaudal_D_homolog_2-like_","level_taxid":33208,"organism_taxid":"28584_0","organism_name":"Drosophila_suzukii","pub_gene_id":"LOC108020654","description":"LOC108020654"}
MSSPSSTDNGSSQAQSVQDLQMEVERLTRELDQVSSASAQSAQYGLSLLEEKSALQHKCEELETLYDNTRHELDITQEALTKFQTSQKVTNKTGIEQEDALLNESAARETSLNLQIFDLENELKQLRHELERVRNERDRMLQENSDFGRDKSDNEADRLRLKSELKDLKFRETRMLSEYSELEEENISLQKQVSNLRSSQVEFEGAKHEIRRLTEEVELLNQQVDELANLKKIAEKQMEEALEALQGEREAKYALKKELDGHLNRESMYHISNLAYSIRSNMEDNASNNSDGEEENLALKRLEADLSTELKSPDGTKCDLFSEIHLNELKKLEKQLESMESEKTHLTANLREAQTSLDKSQNELQNFMSRLALLAAHVDALVQLKKQIDVKEQGKDSDQKKDELEQQLRALISQYANWFTLSAKEIDGLKTDIAELQKGLNYTDATTTLRNEVTNLKNKLLATEQKSLDLQSDVQTLTHISQNAGQSLGSARSTLVALSDDLAQLYHLVCTVNGETPTRVLLDHKSDDMSFENDSLTAIQSQFKSDVFIAKPQIVEDLQGLADSVEIKKYVDTVSDQIKYLKTAVEHTIDLNKHKVRSEGGDALEKVNTEEMEELQEQIVKLKSLLSVKREQIGTLRNVLKSNKQTAEVALTNLKSKYENEKIIVSDTMSKLRNELRLLKEDAATFSSLRAMFAARCEEYVTQVDDLNRQLEAAEEEKKTLNQLLRLAVQQKLALTQRLEEMEMDREMRHVRRPMPAQRGTSGKSSFSTRPSSRNPASSNANPF
>7227_0:001222_{"pub_og_id":"2478455at33208","og_name":"protein_bicaudal_D_homolog_2-like_","level_taxid":33208,"organism_taxid":"7227_0","organism_name":"Drosophila_melanogaster","pub_gene_id":"BicD","description":"BicD"}
MSSASNNGPSADQSVQDLQMEVERLTRELDQVSSASAQSAQYGLSLLEEKSALQQKCEELETLYDNTRHELDITQEALTKFQTSQKVTNKTGIEQEDALLNESAARETSLNLQIFDLENELKQLRHELERVRNERDRMLQENSDFGRDKSDSEADRLRLKSELKDLKFRETRMLSEYSELEEENISLQKQVSSLRSSQVEFEGAKHEIRRLTEEVELLNQQVDELANLKKIAEKQMEEALETLQGEREAKYALKKELDGHLNRESMYHISNLAYSIRSNMEDNASNNSDGEEENLALKRLEADLSTELKSPDGTKCDLFSEIHLNELKKLEKQLESMESEKTHLTANLREAQTSLDKSQNELQNFMSRLALLAAHVDALVQLKKQIDVKEQGKEGGQKKDELEQQLRALISQYANWFTLSAKEIDGLKTDIAELQKGLNYTDATTTLRNEVTNLKNKLLATEQKSLDLQSDVQTLTHISQNAGQSLGSARSTLVALSDDLAQLYHLVCTVNGETPTRVLLDHKTDDMSFENDSLTAIQSQFKSDVFIAKPQIVEDLQGLADSVEIKKYVDTVSDQIKYLKTAVEHTIDMNKHKIRSEGGDALEKVNTEEMEELQEQIVKLKSLLSVKREQIGTLRNVLKSNKQTAEVALTNLKSKYENEKIIVSDTMSKLRNELRLLKEDAATFSSLRAMFAARCEEYVTQVDDLNRQLEAAEEEKKTLNQLLRLAVQQKLALTQRLEEMEMDREMRHVRRPMPAQRGTSGKSSFSTRPSSRNPASSNANPFHKISVQRKLLALVYTLLKL
>7243_0:001112_{"pub_og_id":"2478455at33208","og_name":"protein_bicaudal_D_homolog_2-like_","level_taxid":33208,"organism_taxid":"7243_0","organism_name":"Drosophila_teissieri","pub_gene_id":"122612657","description":"protein_bicaudal_D"}
MSSSSNADNGPSPGQSVQDLQMEVERLTRELDQVSSASAQSAQYGLSLLEEKSALQHKCEELETLYDNTRHELDITQEALTKFQTSQKVTNKTGIEQEDALLNESAARETSLNLQIFDLENELKQLRHELERVRNERDRMLQENSDFGRDKSDSEADRLRLKSELKDLKFRETRMLSEYSELEEENISLQKQVSSLRSSQVEFEGAKHEIRRLTEEVELLNQQVDELANLKKIAEKQMEEALEALQGEREAKYALKKELDGHLNRESMYHISNLAYSIRSNMEDNASNNSDGEEENLALKRLEADLSTELKSPDGTKCDLFSEIHLNELKKLEKQLESMESEKTHLTANLREAQTSLDKSQNELQNFMSRLALLAAHVDALVQLKKQIDVKEQGKEGDQKKDELEQQLRALISQYANWFTLSAKEIDGLKTDIAELQKGLNYTDATTTLRNEVTNLKNKLLATEQKSLDLQSDVQTLTHISQNAGQSLGSARSTLVALSDDLAQLYHLVCTVNGETPTRVLLDHKTDDMSFENDSLTAIQSQFKSDVFIAKPQIVEDLQGLADSVEIKKYVDTVSDQIKYLKTAVEHTIDLNKHKIRSEGGDALEKVNTEEMEELQEQIVKLKSLLSVKREQIGTLRNVLKSNKQTAEVALTNLKSKYENEKIIVSDTMSKLRNELRLLKEDAATFSSLRAMFAARCEEYVTQVDDLNRQLEAAEEEKKTLNQLLRLAVQQKLALTQRLEEMEMDREMRHVRRPMPAQRGTSGKSSFSTRPSSRNPASSNANPF
>481459_0:000fbc_{"pub_og_id":"2478455at33208","og_name":"protein_bicaudal_D_homolog_2-like_","level_taxid":33208,"organism_taxid":"481459_0","organism_name":"Gasterosteus_aculeatus_aculeatus","pub_gene_id":"120817115","description":"protein_bicaudal_D_homolog_1-like"}
MAAGWSRMRGPGWSSVGPEVEQLTRELAEANREKIRAAECGLVVLEKNQSPKQQYADLEAEQETLRLELEQLQEVGSAGVWLVTLRRLRLNGYLVGIGTGTAAGSVPRANEGCRGADRKPEGAVTSDLFNEINLTEIQRLRQQLITVDREKVSLMTSLQESQTRLQHTQEALNEQHEKVLRLSQRVTALHHLHGRAHLIQEANASATSQLNTLALMDLDRYEEEPEDEGETEEGRSETLKKSQVFSYHTPGLEILQCKYRVAVTEVLELKEEVKALHDRLAQYAEGATEEKPRRRGHLQKLERQVSSLEKSCQKGQEKTSTLELKLQAAQSAANESQSVLNAAQDELVTLSEELAQLYHHVCLCNNEIPNRVMLDYYRQGRGLRGLSASVKAVSSDNSKVLLTPRLARRLAAVVSTTLTPVGLRSAPHSPLKEPSSCKGKEEEKVWEKDGFQVPSEQSLPPPTHSPSIRASSSSSSSSSPALEPAAELRREPMNVYNLNAIIRDQIKHLQRAVDRSLQQSRQRAAARELASLLDKDKESFMEEILKLKSLLSTKREQIATLRLVLRANKQTAEGALANLKSKYEAEKSMVTDTMMKLRNELKALKEDAATFSSLRAMFATRCDEYVTQLDEMQRQLAAAEDEKKTLNSLLRMAIQQKLALTQRLEDLAFDQEQTHRTRGGKLNRMKTSTPKVSPPALPSASNITHGSTSVLAPLSLPLSDLPSQMSIVPDDPTGPLSPSVVSVDLASAITSPMSHIPSCSPSSATASSFDGPPATDGPPYLKALSPSVRAPPSIPLKLAQSQWTLGVRTFVVDPHSFSVNISPALSHSLGSSGHYIPDFHTSPPSITTAKRPTQPGSTPSSAYRSPNLGLRRSTWSPSPRTRPLSSLTRSSVLYTPFTPSPYSSSHSYSTAYCSASPAFTPSSSFLTSGTSSSYSHSTNYTPLYPRHYSSYSPWH
>481459_0:002f6b_{"pub_og_id":"2478455at33208","og_name":"protein_bicaudal_D_homolog_2-like_","level_taxid":33208,"organism_taxid":"481459_0","organism_name":"Gasterosteus_aculeatus_aculeatus","pub_gene_id":"120829821","description":"protein_bicaudal_D_homolog_2-like"}
MSVEEQSFPDVARWLPAAPQWVQAEIERLSRELGETTSEKIRAAQYGLAVLEEKQQLKQQYEDLEVEYEAVKQEVDQLKEAFGQAYSNHRKVAADGESREESLLQESASKEAYYERRVLELQNELRQARNVLTNSQSENERLNAISQELRENSQTVELQRNQLRDDVKEYKFREARLLQDYSELEEENISLQKQVSVLKQSQVEFEGLKHEIRRLEEDTQFLNSQLEDAIRLKEIAERQLGEALETIKTERELKASLRKELSHYMNIGDTLCHSPLSISLDGLKFSDAAAAEPNNDDALHGYESGLTKLANAIACDNRVPAPEKDEPFHPAPSLVDDLLSELNISEIQKLKQQLMQMEREKVNLLSNLQDSQKQLEQVNGALSEHQEKVNRLTENLSAIRKLQASKERQSALDNEKERDSNEDGDYYEVDINGPEILECKYKVAVSEAGELKEELKTLKTEYQACQSRYEEERSRLEVDVTTLEGKLATLEKTSHTDKEEKAKLEKEVRKLSYVAGESQGSLSVAQDELVTFSEELATLYNHVCMCNNETPDRVMLDFYKQGKGGRSSPEGRGRRSPILLTKGLFPEPGKTEPGDGSPSSLPSPVSDHRREPMNIYNLVAIIRDQIKHLQLAVDRTTELSRQRVASLELGTVADKDKEACVEEILKLKSLLSTKREQIATLRTVLKANKQTAEVALANLKSKYENEKATVTETMMKLRNELKALKEDAATFSSLRAMFATRCDEYVTQLDEMQRQLAAAEDEKKTLNSLLRMAIQQKLALTQRLEDLEFDHEQTRRGGNATRVKARSKAAAAAAAAAAGPCALPHVSQSFTCSELSNAMPNGILGGPPAFCSEKYKIYCD
>481459_0:003289_{"pub_og_id":"2478455at33208","og_name":"protein_bicaudal_D_homolog_2-like_","level_taxid":33208,"organism_taxid":"481459_0","organism_name":"Gasterosteus_aculeatus_aculeatus","pub_gene_id":"120828781","description":"protein_bicaudal_D_homolog_2_isoform_X1"}
MLEADADAAGAASEREEAEMGSGDLKTEVVRLTLELQEATEEKLQAARYGLVVLEESAALKKKHRHLEEECETLKGELQQLREAFADSVSSQKRAAADGECREEDLLQETASKEAAMATRLEEVQAELKQARLALSNAHAEIDRLGVVSTQLKKECECLEGEKGHQRDEMKEYKVRELRQLQDNSELEEENTSLQKQVSVLKENQVEFESIKLELTHKNEEQEELRGQMEEAERLKEIAERQLDEALEALKEEREQKNCLRRELSALTLNPFESVGNLELHLDQLDDSQEEGQGGEGEGEGEDQDSGINNGPGSAPDSARPPHLGGSKSNGLIQRYSTPRSSDVFLRAPASGLVSDLLSELHFSDSQKLKQQLLQAEREKSSLISKVEDLQLQLVASKQAFSQQEDKLGSLTQQLEAAQSGQHPKHEAGDGDPENGDAVFDYEVDTKSKEVLEARVRSASEELLKLRDDLSQAGARYNTLEHRYKQEKDRWRAEAQELADKIRQCIKSSKQDQERIGELEKEIGATRKVAIDSEGHLSVAQEELLAFSEELSNLYHHICVCNNLTPKRVTLDYYRDGARAGIAGGGRRSHYVHSPQNSQKKTRANDAFISKASVLQFMGEVDSAGASGESLSCPGSPTLDFRDPSNVCNLVAVIRCQIKHLRVAVDLCRQRGAMPYSGFSSSGESERDAESLMEEVLKLKSLLSTKREQIATLRTVLKANKQTAELALSNLKTKYETEKSMVSETMMKLRNELKALKEDAATFSSLRVMFASRCDQYVTQLDEMQRQLAAAEDEKRTLNSLLRMAIQQKLALTQRLEDLEAPPASHSLNSSPRRSRAKELATKSGRAPRSPRNSPARPPLRSSPRASPVLGGSVTGLATHHLRGLTRSLHTSPVRTALSLCSDGPVQTSSRRGKPLPRDATFIRSHSVGEIFDTGWSPGSPPARKASTSSVPSELTVKNTQVRESKKGLSSVPVRQDTFITTRVVPASSGRPKSSLFSLSTANLTSSKASRVYPNKPEAWRETRLKPDLEAYLSTSLGGKQLTRGSDSVQAAAARSTFQPHAAASSPLTAESPAVPAAASLRVDNPPGKSRLAGAFRESRRRASASSSRATEESLPSAGRGSTSKAQGTAARPRSSHSKSSRRR
>481459_0:004391_{"pub_og_id":"2478455at33208","og_name":"protein_bicaudal_D_homolog_2-like_","level_taxid":33208,"organism_taxid":"481459_0","organism_name":"Gasterosteus_aculeatus_aculeatus","pub_gene_id":"120835807","description":"protein_bicaudal_D_homolog_2"}
MSAEEQGFAEAVLVTEAGPQWLRVEVERLTRELRETTAEKIQAAEYGLAVLDEKQQLKQRFDELETEHETVRQELDQLKEAFGQAYSAHRKVAADGESREECLMLESASKEALFQQKVLELQNELRQAKASLTGIQAENDRLSSIALEMREASELAELQRGQLRDDMREYKVREARLLQDYSELEDENISLQKQVSVLRQNQVEFEGLKHEIRRLEEDSQCLHSQQEEAVRLREIAERQLTEALETIKTEREQKAALRKELSHYMTIGSSVYSGSYSISIDNLKLHDDSSSITEADNDDLIRGFENGLAKMGEGDGDNRTAANKRGDAFKPAPSLVDDLLSELNISEIQKLKQQLSQVEREKSALINSLQENQKHLDQAYGTVSEQKETVNRLTENLTAMRKLQASKERQSALDSEKDRDSHDDGDYYELDINGPEILQCKYTVAVSEAGELRQELKTLRSQYEECRTQYEGERARLDTDIQELRSKLSSLEKISQADKAEVARLEKELRLVSESAGESLGSLNVAQDELIAFSEELANLYNHVCMCNNETPNRVMLDYYKEGKATARKGHEGKEHQSSILLTNGLITETESGSSFLVSVQEQRPEPMNVYNLVAIIRDQIRHLQQAVDRTTELSRQRLANLEMGTVSDKDKEACVGEILKLKSLLSTKREQIATLRAVLKANKQTAEVALTNLKSKYDSEKGMVTETIMKLRNELKALKEDAATFSSLRAMFATRCDEYVTQLDDMQRQLVAAEDEKKTLNSLLRMAIQQKLALTQRLEDLEFEHEQERRNSAKGKTKAKGASSSHH
>481459_0:004b25_{"pub_og_id":"2478455at33208","og_name":"protein_bicaudal_D_homolog_2-like_","level_taxid":33208,"organism_taxid":"481459_0","organism_name":"Gasterosteus_aculeatus_aculeatus","pub_gene_id":"120809572","description":"LOW_QUALITY_PROTEIN:_protein_bicaudal_D_homolog_1-like"}
MAADGVCGESMEQYRAELERLTQELAEANREKIRAAECGLVVLEENQVLKQRYADLEIDQDALRKELEQLQEAFGQAYSNQRKVAEDGESNEETLLKESASKEAYYMGRILVLQTEGTLSRTVASNAQAENERLNALSQELRESNEMLELQRSRMREEVKEYKFRETRLLQDYTELEEENITLQKLVSTLKQSQVEYEGLKHEIKVLEEETVLLNSQLEDALRLKDISEGQLEEALDALKSEREQKNNLRKELAHHLSLSDSVYGAGAHLALTVTGVEGLKFPEETNGTNGSAVPTANGNNEDSNRRNDHVHTGTGSGKMNGDYRPGNRKGEGLHPVPDLFSELNLSEMQKLKQQLLQVEREKSALLMNLQESQTQLQHTQGALTEQNERVHRLMEHVNGMKCLNGDKELADPRDSEKLDGGSFSPPANGHHDPDIHGLEILECKYKVAVTEVIDLKAELKALKEKYNTAVEGQGDSHGDDRVPALSEQVTHLEHCYRESRDRVTNLEAELQAAASAAAEGQGLLNAAQDELVTFSEELAQLYHHVCLCNNETPNRVMLDYYRQSRVTRGGSPKGPEDHRALLTPRLARRLAAASAACSSEPPRSPVDSPSRDVRHNETTAHAVDSCHGSPARNPAGSLAIAASPCPSPVPSEAGGDLRKEPMNIYNLNAIIRDQIKHLQRAVDRALQLSRQRAAARELAPMLDKDKEMCLEEILKLKSLLSTKREQIATLRLVLKANKQTAEGALANLRSKYENEKTMVTETMMKLRNELALKGDAATFSSLRAMFAPRCDEYVTQLDEMQRQLAAAEDEKKTLNSLLRMAIQQKLALTQRLEDLEFDHEQIHRGRGAKVPKIKSSPPKFLVDCQQPAASVPSLSPQLRRGRASLARSPKLLAELQRHGTVLSGSSSLLSPCDPRSGPARQPRPPRHLTSLLQARLWPRSGRSHAETETLWMGVP
>481459_0:005426_{"pub_og_id":"2478455at33208","og_name":"protein_bicaudal_D_homolog_2-like_","level_taxid":33208,"organism_taxid":"481459_0","organism_name":"Gasterosteus_aculeatus_aculeatus","pub_gene_id":"120812486","description":"protein_bicaudal_D_homolog_1-like_isoform_X1"}
MAADGVCGESMEQYRVELERLTQELAEANREKIRAAECGLVVLEENQVLKQRYADLEIDHDALRKELEQMQEAFGQAYSNQRKVAEDGESNEETLLKESASKEAYYMGRILVLQTEGTLSRTVASNAQAENERLNALSQELRESNEMLELQRSRMREEVKEYKFRETRLLQDYTELEEENITLQKLVSTLKQSQVEYEGLKHEIKVLEEETVQLNSQLEDALRLKDISEGQLEEALDALKSEREQKNNLRKELAHHLSLSDSVYGAGAHLALTVTGVKGLKFPEETNGSAVPAANGNNEDTNRRNDHVHTGTGSGKMNGDYRPGNRKGEGLHPVPDLFSELNLSEMQKLKQQLLQVEREKSALLMNLQESQTQLQHTQGALTEQNERVHRLMEHVNGMKSLNGDKELADPRDSKKPDGRSFSPPANGHHDPDIHGLEILECKYKVAVTEVIDLKAELKALKEKYNTAVEGQGDSHGDDRVPALNEQVTHLERCYRESRVRVTNLEAELRAAASAAAEGQGLLNAAQDELVTFSEELAQLYHHVCLCNNETPNRVMLDYYRQSRVTRGGSPKGPEDHRALLTPRLARRLAAASAACSSDPPRSPVDSARHNETTAHVVDSCHGSPARNPAGSPAIAASPCPSPVPSEAGGDLRKEPMNIYNLNAIIRDQIKHLQRAVDRALQLSRQRAAARELAPMLDKDKEMCLEEILKLKSLLSTKREQIATLRLVLKANKQTAEGALANLKSKYENEKMMVTETMMKLRNELKALKEDAATFSSLRAMFATRCDEYVTQLDEMQRQLAAAEDEKKTLNSLLRMAIQQKLALTQRLEDLEFDHEQIHRGRGAKVPKIKSSPPKVSGRGAFTAPSSPIRVHSPSIITTHLSQTPSSPPSVELTACPAMSAWTSDPKPDMADPERLTLEFRRLIYSRRDIGRPSPSHSVGGPGSVSPHVRRRR
>7237_0:001ab6_{"pub_og_id":"2478455at33208","og_name":"protein_bicaudal_D_homolog_2-like_","level_taxid":33208,"organism_taxid":"7237_0","organism_name":"Drosophila_pseudoobscura","pub_gene_id":"LOC6903243","description":"protein_bicaudal_D_isoform_X2"}
MLQENSDFGRDKSDNEAERLRLKSELKDLKFRETRMLSEYSELEEENISLQKQVSNLRSSQVEFEGAKHEIRRLTEEVELLNQQVDELANLKKIAEKQMEEALEALQGEREAKYALKKELDGHLNRESMYHISNLAYSIRNNMEDNVSQNSDGEEENLALKRLEADLSTELKSPDGTKCDLFSEIHLNELKKLEKQLESMENEKTHLTANLREAQTSLDKSQNELQNFMSRLALLAAHVDALVQLKKQIDVKDQTAGEDQKDELQQQLRAIISQYANWFTLSAKEIDGLKTDISELQKGLNYTDATTTLRNEVTNLKNKLLATEQKSLDLQSDVQTLTHISQNAGQSLGSARSTLVALSDDLAQLYHLVCTVNGETPTRVLLDHKSDDMSFENDSLTAIQSQFKSDVFIARPQIVEDLQGLADSVEIKRYVDTVSDQIKHLKTAVEHTIDLNKHKVRSEGGDAVEKGNTEEMEELQEQIVKLKSLLSVKREQIGTLRNVLKSNKQTAEVALTNLKSKYENEKIIVSDTMSKLRNELRLLKEDAATFSSLRAMFAARCEEYVTQVDDLNRQLEAAEEEKKTLNQLLRLAVQQKLALTQRLEEMEMDREMRHVRRPMPPQSGTRGKSSFSTRPSSRNPASSNANPF
>7237_0:001df0_{"pub_og_id":"2478455at33208","og_name":"protein_bicaudal_D_homolog_2-like_","level_taxid":33208,"organism_taxid":"7237_0","organism_name":"Drosophila_pseudoobscura","pub_gene_id":"LOC6903243","description":"protein_bicaudal_D_isoform_X1"}
MSSPSQTEGSQSLEELRMEVERLTRELDQVSSASAQSAQYGLSLLEEKSALEQKCEELETLYDNTRHELDITQEALTKFQSSQKVTNKTGIEQEDALLNESAARETSLNLQIFDLENDTKQLRHELERVRNERDRMLQENSDFGRDKSDNEAERLRLKSELKDLKFRETRMLSEYSELEEENISLQKQVSNLRSSQVEFEGAKHEIRRLTEEVELLNQQVDELANLKKIAEKQMEEALEALQGEREAKYALKKELDGHLNRESMYHISNLAYSIRNNMEDNVSQNSDGEEENLALKRLEADLSTELKSPDGTKCDLFSEIHLNELKKLEKQLESMENEKTHLTANLREAQTSLDKSQNELQNFMSRLALLAAHVDALVQLKKQIDVKDQTAGEDQKDELQQQLRAIISQYANWFTLSAKEIDGLKTDISELQKGLNYTDATTTLRNEVTNLKNKLLATEQKSLDLQSDVQTLTHISQNAGQSLGSARSTLVALSDDLAQLYHLVCTVNGETPTRVLLDHKSDDMSFENDSLTAIQSQFKSDVFIARPQIVEDLQGLADSVEIKRYVDTVSDQIKHLKTAVEHTIDLNKHKVRSEGGDAVEKGNTEEMEELQEQIVKLKSLLSVKREQIGTLRNVLKSNKQTAEVALTNLKSKYENEKIIVSDTMSKLRNELRLLKEDAATFSSLRAMFAARCEEYVTQVDDLNRQLEAAEEEKKTLNQLLRLAVQQKLALTQRLEEMEMDREMRHVRRPMPPQSGTRGKSSFSTRPSSRNPASSNANPF
>7229_0:0036b8_{"pub_og_id":"2478455at33208","og_name":"protein_bicaudal_D_homolog_2-like_","level_taxid":33208,"organism_taxid":"7229_0","organism_name":"Drosophila_miranda","pub_gene_id":"LOC108162962","description":"protein_bicaudal_D"}
MSSPSQTEGSQSLEELRMEVERLTRELDQVSSASAQSAQYGLSLLEEKSALEQKCEELETLYDNTRHELDITQEALTKFQSSQKVTNKTGIEQEDALLNESAARETSLNLQIFDLENDTKQLRHELERVRNERDRMLQENSDFGRDKSDNEAERLRLKSELKDLKFRETRMLSEYSELEEENISLQKQVSNLRSSQVEFEGAKHEIRRLTEEVELLNQQVDELANLKKIAEKQMEEALEALQGEREAKYALKKELDGHLNRESMYHISNLAYSIRNNMEDNVSQNSDGEEENLALKRLEADLSTELKSPDGTKCDLFSEIHLNELKKLEKQLESMENEKTHLTANLREAQTSLDKSQNELQNFMSRLALLAAHVDALVQLKKQIDVKDQTAGEDQKDELQQQLRAIISQYANWFTLSAKEIDGLKTDISELQKGLNYTDATTTLRNEVTNLKNKLLATEQKSLDLQSDVQTLTHISQNAGQSLGSARSTLVALSDDLAQLYHLVCTVNGETPTRVLLDHKSDDMSFENDSLTAIQSQFKSDVFIARPQIVEDLQGLADSVEIKKYVDTVSDQIKHLKTAVEHTIDLNKHKVRSEGGDAVEKGNTEEMEELQEQIVKLKSLLSVKREQIGTLRNVLKSNKQTAEVALTNLKSKYENEKIIVSDTMSKLRNELRLLKEDAATFSSLRAMFAARCEEYVTQVDDLNRQLEAAEEEKKTLNQLLRLAVQQKLALTQRLEEMEMDREMRHVRRPMPPQSGTRGKSSFSTRPSSRNPASSNANPF
>8083_0:000205_{"pub_og_id":"2478455at33208","og_name":"protein_bicaudal_D_homolog_2-like_","level_taxid":33208,"organism_taxid":"8083_0","organism_name":"Xiphophorus_maculatus","pub_gene_id":"LOC102219911","description":"protein_bicaudal_D_homolog_2-like_isoform_X1"}
MSTEEQGYPEAMLLEAGPEWLRAEVERLSRELSETSSEKIQAAEYGLAVLEEKQQLKQQYDDLEVEYEAVRQELDQLKEAFGQAYTNHRKVAADGESREESLIQESACKEAYYEQRVLELQNELRQTRNILTNTQSENERLVAISQEMKENGEMMELQRNQLRDDIKEYKFREGRLLQDYTELEEENISLQKQVSVLKQSQVEFEGLKHEIRRLEEDTQFLNSQLEDAIRLKEIAERQLGEALETIKTERELKTSLRKELSHYMNIGDTLYHSPLSISLDGLKFSDDVATEPNNDEALLGYENSFTKLANTINEDNRISTPKEELFCPVPSLVDDLLSELNISEIQKLKQQLMQMERDKVNLLSNLQDSQKQLEQANGALSEHQEKVNRLTENLNAIRKLQASKERQSALDNEKERDSHEDGDYYEVDINGPEILECKYKVAMSEAGELKEELKTLKAEYQACQSRYDEERSRLENDVRSLGDKLSNLEKTTFAEREEKAKLEKELRKLSDVAGESQGSLNVAQDELVTFSEELATLYNHVCMCNNETPNRVMLDFYKEGKGGRSSPEGRGRRSPILLTKGLFPEHGRTDLSDGTPSPVSSLPSPVSDHRREPMNIYNLVAIIRDQIKHLQLAVDRTTELSRQRVASLELGTMADKDKEACMEEILKLKSLLSTKREQIATLRTVLKANKQTAEVALANLKSKYENEKAMVTETMMKLRNELKALKEDAATFSSLRAMFATRCDEYVTQLEEMQRQLAAAEDEKKTLNSLLRMAIQQKLALTQRLEDLEFDHEQTRRGGNSGRSKARSKAAGTTATSNPHVSQSLTCSGSGRPELNNTMPNGILGGPAIFCSEKYKIYCD
>8083_0:0003aa_{"pub_og_id":"2478455at33208","og_name":"protein_bicaudal_D_homolog_2-like_","level_taxid":33208,"organism_taxid":"8083_0","organism_name":"Xiphophorus_maculatus","pub_gene_id":"zgc:162200","description":"M4ANT2_XIPMA"}
MLETDADLTGGEVEEDVEADMGSSDMKAEVMRLTLELQEATEEKLQAARYGLVVLEESAALKMKHTQLEEEHESLKLELQQLREAFADSVSSQKRAAADGECREESLLQETASKEAAMATRMEEVQAELKQTRLALGNAHAELDRLGGLSIQLKKECECLEAEKNHLRDEMKEYKVRELRQLQDNGELEEENISLQKQVSVLKENQVEFESIKLELSQKNEEQDELRAQLDEAARLREIAERQLDEALEALKEEREQKNSLRRELSALTLNPFDSVGNLELHLDQLDDSQEEGRGGQGDAQEETQDSSHTNGSAPSSKSNGLVHRYSTPRNSDVFLRPPASGLVSDLLSELHFSDSQKLKQQLLQTEREKSSLGSKVEELQMQLMMSKQALSQQEDKVGALTQQLEAAQSSPHPNPEAEERQKVETGEDGSEGFDYEVDTKSKEVLEARMRAASEELLKLRDELSQAGARYNTLEQRYKQEKERWRGEAQELADKIRQCIKSSKQDQERIGELEKEIGATRKVAIDSEGHLSVAQEELLAFSEELSNLYHHICVCNNITPKRVTLDYYRDSARGGGGGGVRRSHHVFAQHNAQKKPRANDMFISKAAALQFMGEVDSAGSSADSLTCPGSPTLDFRDPSNVSNLVAVIRCQIKHLRVAVDLCRQRGAMPYSGLSSSEESERDTESLLEEVLKLKSLLSTKREQIATLRTVLKANKQTAELALSNLKTKYETEKSMVSETMMKLRNELKALKEDAATFSSLRVMFASRCDQYVTQLDEMQRQLAAAEDEKKTLNSLLRMAIQQKLALTQRLEDLEAPQAPRSLNSSPRRSRAKELAAKSGRASRSPRSSPGRPQLRSSPRASPVLGSSVPASATHHLRALTRSLHTSPR
>8083_0:000877_{"pub_og_id":"2478455at33208","og_name":"protein_bicaudal_D_homolog_2-like_","level_taxid":33208,"organism_taxid":"8083_0","organism_name":"Xiphophorus_maculatus","pub_gene_id":"bicd1a","description":"protein_bicaudal_D_homolog_1-like_isoform_X1"}
MAAGGGCGESVDQYRAEVERLTQELAEANREKIRAAECGLAVLEENQALKQKYAELETDQETLRKELEQLQEAFGQAYTNQRKVAEDGETIEETLLQESASKEAYYMGRLLELQTEVTLSRSVTSNAQAENERLNALLQELRESNEMLDLQRSRMREEIKEYKFRETRLLQDYSELEEENITLQKLVSTLKQSQVEYEGLKHEIKVLEEETVLLNSQLEDALRLKDISEGQLEEALDALKTEREQKNNLRKELAHHISLSDSVYGAGAHLALTVTGVEGLKFSEETGSGNVPNGGAIPAANGNMEDSNRCNGHLHHSPVLAKASGDYRAGRKADGLVPDLFSELNLSEMQKLKQQLLQVEREKAGLLMTLQESQTQLQHTQGALTEQNERVHRLTEHVNALKHLNADKELDDPQESEKPDGGSPSPSSNGRLDPDIHGFEILECKYKVAVTEVIDLKAELKALKEKYNQAVEGQGDRHNDDRVQALTEQVSHLERSYRESRERVAGLEAELRAASNTATESQSMLNAAQDELVTFSEELAQLYHHVCLCNNETPNRVMLDYYRQSRTTRSGSLKGPEDPRALLSPRLARRLAAASAACSPDSLRSPMDSPSRDAHHSNAAGNMVGNTAGNVTDSSSCHSSPLHNVSGSPSISISRCPSPVPSDAGGDLRREPMNIYNLNAIIRDQIKHLQRAVDRSLQLSRQRAAAREMATMLDKDKESCMEEILKLKSLLSTKREQIATLRLVLKANKQTAENALANLKSKYENEKSVVTETMMKLRNELKALKEDAATFSSLRAMFATRCDEYVTQLDEMQRQLAAAEDEKKTLNSLLRMAIQQKLALTQRLEDLEFDHEQIHRGRGAKVPKIRSSPPKFFVDCQQPSASVPTFSPQLRRGRASLARSRKFLEDLQEYQAVLSSSRSLLSPCDPRSCMAHQPHPPGT
>8083_0:004ca5_{"pub_og_id":"2478455at33208","og_name":"protein_bicaudal_D_homolog_2-like_","level_taxid":33208,"organism_taxid":"8083_0","organism_name":"Xiphophorus_maculatus","pub_gene_id":"LOC102234714","description":"M4ARL4_XIPMA"}
MSMEEQDYPEAVLVTEAGPQWLRVEVDRLTRELRETTHEKIQAAEYGLAVLEEKQQLKQRFDEMETEYETVRQELDQLKEAFGQAHSTHRKVAADGESREESLIMESASKEALYQQKVLELQNDLRQAKASLSSAQAENDRLSSIALEMRENSDVAELQRAQLRDDIREYKVREARLLQDYTELEEENISLQKQVSVLRQNQVEFEGLKHEIRRLEEDSQCVQGQLEDAMRLREIAERQLTEALETIKTEREQKATLRKELSHYMTIGGSVYSSSFNISIDNPKLHEDPSTIHEPDNDDLIRGFENGLVKMGDSDEDNRTLVNKRGEAFKPAPSLVDDLLSELNISEIQKLKQQLAQVEREKMALMNSLQENQKQLEQAYGTVSEQKETVNRLTENLSAMRKLQASKERQSALDTEKDRDSHDDGDYYELDINGPEILQCKYTVAVSEAGELRQELKTLRAQYEECRAKYEDERARLESDVQDLRSKLFSLEKINQADKVEVSRLEKELRLATAAAGESLGSLNVAQDELIAFSEELANLYNHVCMCNNETPNRVMLDYYKDGKALMRRGQEGKEQQTVLLTSGLMGENDNGKSESCSIVVTAAAPEHRPEPMNIYNLVAIIRDQIRHLQQAVDRTTELSRQRLANLELSAVADKDKEACMEEILKLKSLLSTKREQIATLRAVLKANKQTAEVALANLKSKYDSEKAMVTETMMKLRNELKALKEDAATFSSLRAMFATRCDEYVTQLDDMQRQLAAAEDEKKTLNSLLRMAIQQKLALTQRLEDLEFDHEQARRNSATAAGGKGKAKGKGASSSHH
>30033_0:0020f1_{"pub_og_id":"2478455at33208","og_name":"protein_bicaudal_D_homolog_2-like_","level_taxid":33208,"organism_taxid":"30033_0","organism_name":"Drosophila_kikkawai","pub_gene_id":"LOC108077065","description":"LOC108077065"}
MSTPSGPDSASSDGQSQTLQDLRMEVERLTRELDQVSSASAQSAQYGLSLLEEKSALQHKCEELETLYDNTRHELDITQEALTKFQTSQKVTNKTGIEQEDALLNESAARETSLTMQIFDLENEIKQLRHELERVRNERDRMLQENSDFGRDKTDNEAERLRLKSELKDLKFRETRMLSEYSELEEENISLQKQVSNLRSSQVEFEGAKHEIRRLTEEVEILNQQVDELGNLKKIAEKQMEEALEALQGEREAKYALKKELDGHLNRESMYHISNLAYSIRSNMEDNASNNSDGEEENLALKRLEADLSTELKSPDGTKCDLFSEIHLNELKKLEKQLESMESEKTHLTANLREAQTSLDKSQNELQNFMSRLALLAAHVDALVQLKKQIDVKEQGGKESDHKKEELEQQLRALISQYANWFTLSAKEIDGLKTDIAELQKGLNYTDATTTLRNEVTNLKNKLLATEQKSLDLQSDVQTLTHISQNAGQSLGSARSTLVALSDDLAQLYHLVCTVNGETPTRVLLDHKSDDMSFENDSLTAIQSQFKSDVFIAKPQIVEDLQGLADSVEIKKYVDTVSDQIKHLKTAVEHTIDMNKHKVRSEGGDALEKVNTEEMEELQEQIVKLKSLLSVKREQIGTLRNVLKSNKQTAEVALTNLKSKYENEKIIVSDTMSKLRNELRLLKEDAATFSSLRAMFAARCEEYVTQVDDLNRQLEAAEEEKKTLNQLLRLAVQQKLALTQRLEEMEMDREMRHVRRPMPAQRGTSGKSSFSTRPSSRNPASGNTNPF
>7234_0:001f65_{"pub_og_id":"2478455at33208","og_name":"protein_bicaudal_D_homolog_2-like_","level_taxid":33208,"organism_taxid":"7234_0","organism_name":"Drosophila_persimilis","pub_gene_id":"Dper\\GL15959","description":"Dper\\GL15959"}
MSSPSQTEGSQSLEELRMEVERLTRELDQVSSASAQSAQYGLSLLEEKSALEQKCEELETLYDNTRHELDITQEALTKFQSSQKVTNKTGIEQEDALLNESAARETSLNLQIFDLENDTKQLRHELERVRNERDRMLQENSDFGRDKSDNEAERLRLKSELKDLKFRETRMLSEYSELEEENISLQKQVSNLRSSQVEFEGAKHEIRRLTEEVELLNQQVDELANLKKIAEKQMEEALEALQGEREAKYALKKELDGHLNRESMYHISNLAYSIRNNMEDNVSQNSDGEEENLALKRLEADLSTELKSPDGTKCDLFSEIHLNELKKLEKQLESMENEKTHLTANLREAQTSLDKSQNELQNFMSRLALLAAHVDALVQLKKQIDVKDQTAGEDQKDELQQQLRAIISQYANWFTLSAKEIDGLKTDISELQKGLNYTDATTTLRNEVTNLKNKLLATEQKSLDLQSDVQTLTHISQNAGQSLGSARSTLVALSDDLAQLYHLVCTVNGETPTRVLLDHKSDDMSFENDSLTAIQSQFKSDVFIARPQIVEDLQGLADSVEIKKYVDTVSDQIKHLKTAVEHTIDLNKHKVRSEGGDAVEKGNTEEMEELQEQIVKLKSLLSVKREQIGTLRNVLKSNKQTAEVALTNLKSKYENEKIIVSDTMSKLRNELRLLKEDAATFSSLRAMFAARCEEYVTQVDDLNRQLEAAEEEKKTLNQLLRLAVQQKLALTQRLEEMEMDREMRHVRRPMPPQSGTRGKSSFSTRPSSRNPASSNANPF
>7220_0:002224_{"pub_og_id":"2478455at33208","og_name":"protein_bicaudal_D_homolog_2-like_","level_taxid":33208,"organism_taxid":"7220_0","organism_name":"Drosophila_erecta","pub_gene_id":"Dere\\GG21744","description":"Dere\\GG21744"}
MSSSSNADNVPSAGQSVQDLQMEVERLTRELDQVSSASAQSAQYGLSLLEEKSALQHKCEELETLYDNTRHELDITQEALTKFQTSQKVTNKTGIEQEDALLNESAARETSLNLQIFDLENELKQLRHELERVRNERDRMLQENSDFGRDKSDSEADRLRLKSELKDLKFRETRMLSEYSELEEENISLQKQVSSLRSSQVEFEGAKHEIRRLTEEVELLNQQVDELANLKKIAEKQMEEALEALQGEREAKYALKKELDGHLNRESMYHISNLAYSIRSNMEDNASNNSDGEEENLALKRLEADLSTELKSPDGTKCDLFSEIHLNELKKLEKQLESMESEKTHLTANLREAQSSLDKSQNELQNFMSRLALLAAHVDALVQLKKQIDVKEQGKEGDQKKDELEQQLRALISQYANWFTLSAKEIDGLKTDIAELQKGLNYTDATTTLRNEVTNLKNKLLATEQKSLDLQSDVQTLTHISQNAGQSLGSARSTLVALSDDLAQLYHLVCTVNGETPTRVLLDHKTDDMSFENDSLTAIQSQFKSDVFTAKPQIVEDLQGLADSVEIKKYVDTVSDQIKYLKTAVEHTIDLNKHKIRSEGGDALEKVNTEEMEELQEQIVKLKSLLSVKREQIGTLRNVLKSNKQTAEVALTNLKSKYENEKIIVSDTMSKLRNELRLLKEDAATFSSLRAMFAARCEEYVTQVDDLNRQLEAAEEEKKTLNQLLRLAVQQKLALTQRLEEMEMDREMRHVRRPMPAQRGTSGKSSFSTRPSSRNPASSNANPF
>7291_0:001174_{"pub_og_id":"2478455at33208","og_name":"protein_bicaudal_D_homolog_2-like_","level_taxid":33208,"organism_taxid":"7291_0","organism_name":"Drosophila_albomicans","pub_gene_id":"LOC117565538","description":"LOC117565538"}
MSSASDANDGTAQQQQQTVLELRMEVERLTRELDQVSSASAQSAQYGLSLLEEKSALEQKCEELETLYDNTRHELDITQEALTKFQTSQKVTNKTGIEQEETLLNESAARETSLNLQILDLENEIKQLRHELERVRNERDRMLQENSDIGRDKSDNEAERLRLKSELKDLKFRETRMLSEYSELEEENISLQKQVSSLRSSQVEFEGAKHEIRRLTEEVELLNQQVDELANLKKIAEKQMEEALEALQGEREAKYALKKELDGHLNRESMYHISNLAYSIRSNMEDNASNNSDGEEENLALKRLEADLSTELKSPDGTKCDLFSEIHLNELKKLEKQLESIENEKSHLTTNLREAQTSLDKSQNELQNFMSRLALLAAHVDSLVQLKKQVELKDPKANSTDQEKDEHLQQQLRAIISQYANWFTLSAKEIDGLKTDIAELQKGLNYTDATTTLRNEVTNLKNKLLTTEQKSLDLQSDVQTLTHISQNAGQSLGSARSTLVALSDDLAQLYHLVCTVNGETPTRVLLDHKSDDMSFENDSLTAIQSQFKSDVFIARPQIVEDLQGLADSVEIKKYVDTVSDQIKHLKTAVEHTIDLNKHKVRAEGGETVEKANSEELEELQEQIVKLKSLLSVKREQIGTLRNVLKSNKQTAEVALTNLKSKYENEKIIVSDTMSKLRNELRLLKEDAATFSSLRAMFAARCEEYVTQVDDLNRQLEAAEEEKKTLNQLLRLAVQQKLALTQRLEEMEMDREMRHVRRPMPPQRGTSGKSSFSTRPSSRNPASSNANPF
>7224_0:001297_{"pub_og_id":"2478455at33208","og_name":"protein_bicaudal_D_homolog_2-like_","level_taxid":33208,"organism_taxid":"7224_0","organism_name":"Drosophila_hydei","pub_gene_id":"LOC111601889","description":"LOC111601889"}
MSSPSANNGAQPVVEQLRMEVERLTRELDQVSSASAQSAQYGLSLLEEKSALEQKCEELETLYDNTRHELDITQEALTKFQTSQKVTNKTGIEQEETLLNESAARETSLNLQILDLENESKQLRHELERVRNERDRMLQENSDIGRDKSDNEAERLRLKSELKDLKFRETRMLSEYSELEEENISLQKQVSSLRSSQVEFEGAKHEIRRLTEEVELLNQQVDELANLKKIAEKQMEEALEALQGEREAKYALKKELDGHLNRESMFHISNLAYSIRSNMEDNASNNSDGEEENLALKRLEADLSTELKSPDGTKCDLFSEIHLNELKKLEKQLESMENEKTHLTTNLREAQSSLDKSQNELQNFMSRLALLAAHVDALVQLKKQIDVKDQIRQTKEDEEQLQQQLRTLISQYANWFTLSAKEIDGLKTDIAELQKGLNYTDATTTLRNEVTNLKNKLLSTEQKSLDLQSDVQTLTHISQNAGQSLGSARSTLVALSDDLAQLYHLVCTVNGETPSRVLLDHKTDDMSFENDSLTAIQSQFKSDVFTARPQIVEDLQGLADSVEIKKYVDTVSDQIKHLKTAVEHTIDLNKHKVRSESGESSDKSNSEEVEELQEQIVKLKSLLSVKREQIITLRNVLKSNKQTAEVALTNLKSKYENEKIIVSDTMSKLRNELRLLKEDAATFSSLRAMFAARCEEYVTQVDDLNRQLEAAEEEKKTLNQLLRLAVQQKLALTQRLEEMEMDREMRHVRRPMPPQRGTSGKSSFNTRPSSRNPASSNANPF
>125945_0:002b1e_{"pub_og_id":"2478455at33208","og_name":"protein_bicaudal_D_homolog_2-like_","level_taxid":33208,"organism_taxid":"125945_0","organism_name":"Drosophila_biarmipes","pub_gene_id":"LOC108033744","description":"protein_bicaudal_D"}
MSGASSTDNGPSQGQSVQDLQMEVERLTRELDQVSSASAQSAQYGLSLLEEKSALQHKCEELETLYDNTRHELDITQEALTKFQTSQKVTNKTGIEQEDALLNESAARETSLNLQICDLENELKQLRHELERVRNERDRMLQENSDFGRDKSDNEADRLRLKAELKDLKFRETRMLSEYSELEEENISLQKQVSNLRSSQVEFEGAKHEIRRLTEEVELLNQQVDELANLKKIAEKQMEEALEALQGEREAKYALKKELDGHLNRESMYHISNLAYSIRSNMEDNASNNSDGEEENLALKRLEADLSTELKSPDGTKCDLFSEIHLNELKKLEKQLESMESEKTHLTANLREAQTSLDKSQNELQNFMSRLALLAAHVDALVQLKKQIDVKEQGKDSDQKKDELEQQLRALISQYANWFTLSAKEIDGLKTDISELQKGLNYTDATTTLRNEVTNLKNKLLATEQKSLDLQSDVQTLTHISQNAGQSLGSARSTLVALSDDLAQLYHLVCTVNGETPTRVLLDHKSDDMSFENDSLTAIQSQFKSDVFIAKPQIVEDLQGLADSVEIKKYVDTVSDQIKYLKTAVEHTIDLNKHKVRSEGGDALEKVNTEEMEELQEQIVKLKSLLSVKREQIGTLRNVLKSNKQTAEVALTNLKSKYENEKIIVSDTMSKLRNELRLLKEDAATFSSLRAMFAARCEEYVTQVDDLNRQLEAAEEEKKTLNQLLRLAVQQKLALTQRLEEMEMDREMRHVRRPMPAQRGTSGKSSFSTRPSSRNPASSNANPF
>160734_0:0006d5_{"pub_og_id":"2478455at33208","og_name":"protein_bicaudal_D_homolog_2-like_","level_taxid":33208,"organism_taxid":"160734_0","organism_name":"Plectropomus_leopardus","pub_gene_id":"121959063","description":"protein_bicaudal_D_homolog_2-like"}
MSMDEQEYPEAVLVTEAGPQWLRVEVERLTRELRETTHEKIQAAEYGLAVLEEKQQLKQRFDELETEYETVRHELDQLKEAFGQAYSAHRKVAADGESREESLILESASKEALYQQKVLDLQNELRQTKASLASLQAENDRLSSIALEMRENSELAELQRSQLRDDMRECKVREARLLQDYSELEEENISLQKQVSVLRQNQVEFEGLKHEIRRLEEDSQCLHGQQEEAVRLREIAERQLTEALETIKTEREQKASLRKELSHYMTIGGSVYNSSFNISIDNLKLHDDPSAITEPDNDDLIRGFENGLAKAGEGDEDNRVGVNKRGEAFKPAPSLVDDLLSELNISEIQKLKQQLMQVEREKVALINSLQESQKHLEQAYGTVSEQKETVNRLTENLTAMRKLQASKERHSALDSEKDRDSHDDGDYYELDINGPEILQCKYTVAVSEAGELRQELKTLRAQYEECRTQYEDERARLDSDVHELRSKLASLEKVSQTDKAEVARLEKELRLVSEAAGESLGSLNVAQDELIAFSEELANLYNHVCMCNNETPNRVMLDYYKEGKAKVRKGQEGKEQQSSVLLSNGLITETDPGKSSSTTVSLASEHRPEPMNVYNLVAIIRDQICHLQQAVDRTTELSRQRLANLELSTVADKDQEACMGEILKLKSLLSTKREQIATLRAVLKANKQTAEVALANLKSKYDSEKAMVTETMMKLRNELKALKEDAATFSSLRAMFATRCDEYVTQLDDMQRQLAAAEDEKKTLNSLLRMAIQQKLALTQRLEDLEFDHEQARRNTATAAAGKGKTKGKGASSTHH
>160734_0:001d09_{"pub_og_id":"2478455at33208","og_name":"protein_bicaudal_D_homolog_2-like_","level_taxid":33208,"organism_taxid":"160734_0","organism_name":"Plectropomus_leopardus","pub_gene_id":"121946591","description":"protein_bicaudal_D_homolog_2_isoform_X1"}
MLEADADTAGAAAEREGEAEMGSGDLRAEVVRLTLELQEATEEKLQAARYGLVVLEESAALKTKHRQLEEEHEVLKGELQQLREAFADSVSSQKRAAADGECREENLLQETATKEAAMATRMEELQAELKQSRLALSNAHAEIDRLAVVSSQLKKECECLEAEKGHQRDEMKEYKVRELRQLQDNGELEEENISLQKQVSVLKENQVEFESIKLELTQKNEEQEELRAQMEEAARLREIAERQLDEALEALKEEREQKNCLRRELSALTLNPFDSVGNLELHLEQLDDSQEEGQGGEGEGEGEEQDSGINNGPGSAPGSAHPPHLGGSKSNGLIHRYSTPRTSDVFLRAPASGLVSDLLSELHFSDSQKLKQQLLQAEREKSGLTSKVEELQMQLMMTKQALSQQEDKVGSLTQQLDAVQNSQQHNQDADDRGDDETENGGDGNAVFDYEVDTKSKEVLEARMRSASEELLKLRDELSQAGARYNTLEHRYKQEKDRWRAEAQELADKIRQCIKSSKQDQERISELEKEIGATRKVAIDSEGHLSVAQEELLAFSEELSNLYHHICVCNNLTPKRVTLDYYRDGARSSAGGGARRSHYVYPQHNAQKKPRGNDMFSSKASALQFMGEVDSAGTSTESPTCPGSPTLDFRDPSNVRNLVAVIRCQIKHLRVAVDLCRQRGAMPYSGFSSGESERDAESLMEEVLKLKSLLSTKREQIATLRTVLKANKQTAELALSNLKTKYETEKSMVSETMMKLRNELKALKEDAATFSSLRVMFASRCDQYVTQLDEMQRQLAAAEDEKKTLNSLLRMAIQQKLALTQRLEDLEAPLSPHSLNSSPRRSRAKELATKSGRAPRSPRSSPARPPLRSSPRASPVLGGSVSAMATHHLRSLTRSLHTSPR
>160734_0:001e40_{"pub_og_id":"2478455at33208","og_name":"protein_bicaudal_D_homolog_2-like_","level_taxid":33208,"organism_taxid":"160734_0","organism_name":"Plectropomus_leopardus","pub_gene_id":"121946470","description":"protein_bicaudal_D_homolog_2-like_isoform_X1"}
MSVEEQGYPDAMLLLEAAPEWMRAEIERLSRELSETTNEKIQAAEYGLAVLEEKQQLKQQYDDLEIEYEAVRQEVDQLKEAFGQAYSNHRKVAADGESREESLIQESACKEAYYEQRVLELQTELRQARNILTNTQSENERLMTISQEMRENSQMVELQRNQLRDDIKEYKFREARLLQDYTELEEENISLQKQVSVLKQSQVEFEGLKHEIRRLEEDTQFLNSQLEDAIRLKEIAERQLGEALETIKTERELKASLRKELSHYMNIGDTLCHSPLSISLDGLKFSDDAATEPNNDEALHGYENGFTKLANAINYDNRISTPTKEELFHPAPSLVDDLLSELNISEIQKLKQQLMQMEREKVNLLSTLQDSQKQLEQANGALSEHQEKVNRLTENLNAIRKLQASKERQSALDNEKERDSHEDGDYYEVDINGPEILECKYKVAVSEAGELKEELKTLKTEYQACQSRYEEERARLESDVTTLGGKLATLEKTSQSEREEKAKLEKELRKLSDMAGESQGSLSVAQDELVTFSEELATLYNHVCMCNNETPNRVMLDFYKEGKGGRSSPEGRGRRSPILLTKGLFPEPNKSDLSDGAPSPVSSLPSPVSDHRREPMNIYNLVAIIRDQIKHLQLAVDRTTELSRQRVASLELGTVADKDKEACMEEILKLKSLLSTKREQIATLRTVLKANKQTAEVALANLKSKYENEKAMVTETMMKLRNELKALKEDAATFSSLRAMFATRCDEYVTQLDEMQRQLAAAEDEKKTLNSLLRMAIQQKLALTQRLEDLEFDHEQTRRGGNTGRAKARSKAASGTSNNPHVSQSLTCSGSGRPELNNAMPNGILGGPPVFCSEKYKIYCD
>160734_0:0028c0_{"pub_og_id":"2478455at33208","og_name":"protein_bicaudal_D_homolog_2-like_","level_taxid":33208,"organism_taxid":"160734_0","organism_name":"Plectropomus_leopardus","pub_gene_id":"121950251","description":"protein_bicaudal_D_homolog_1"}
MAADGVCGESVDQYRAEVERLTQELTEANREKIRAAECGLVVLEENQALKLKYADLEIEQETLRKELEQLQEAFGQAYTNQRKVAEDGETNEETLLQESASKEAYYMGRLLELQTEVTLSRSVASNAQAENERLNALVQELRESNEMLELQRSRMREEVKEYKFRETRLLQDYTELEEENITLQKLVSTLKQSQVEYEGLKHEIKVLEEETVLLNSQLEDALRLKDISEGQLEEALDALKSEREQKNNLRKELAHHLSLSDSVYGAGAHLALTVTGVEGLKFPDETNGTNGTNGSVIPAANSNNEDCNRRNGHIHTGTGLAKMNGDYRPGRKGDGLHPVPDLFSELNLSEMQKLKQQLLQVEREKSVLLMNLQESQTQLQHTQGALSEQNERVHRLTERVNGMKCLNGDKELDDPQESEKPDGGSSSPPANGHRDLDINGFEVLECKYKVAVTEVIDLKAELKALKEKYNQAVEGHGDSHSDDRVQALTEQVAHLERNYRDSRERVASLEAELRAAASTATESQGMLNAAQDELVTFSEELAQLYHHVCLCNNETPNRVMLDYYRQSRVTRSGSLKGSDDHRALLSPRLARRLAAASAACSSSEPPRSPMDSPSKDGHHNETTTNTVDSCHSSPTRNPTGSPGISISPCPSPVPSEAGGDLRKEPMNIYNLNAIIRDQIKHLQRAVDRSLQLSRQRAAARELAPMLDKDKELCMEEILKLKSLLSTKREQIATLRLVLKANKQTAEVALANLKSKYENEKAMVTETMMKLRNELKALKEDAATFSSLRAMFATRCDEYVTQLDEMQRQLAAAEDEKKTLNSLLRMAIQQKLALTQRLEDLEFDHEQTHRGRGAKVPKIKSSPPKFLVDCQQPAASVPSLSPQLRRGRASLARSPKFLADLHDHRAVLSSGSSLLSPCDPRNCLAQQPQPPGS
>160734_0:004a42_{"pub_og_id":"2478455at33208","og_name":"protein_bicaudal_D_homolog_2-like_","level_taxid":33208,"organism_taxid":"160734_0","organism_name":"Plectropomus_leopardus","pub_gene_id":"121961220","description":"protein_bicaudal_D_homolog_1-like"}
MAAGGAGCGDTVEQCRAEVERLTRELAEANREKIRAAECGLVVLEENQSLKQQYADLEAEQETLRLELEQLQEAFGQAYSTQRKVAEDGETNEETLLQESASKEAYYMGRLLELQAALKHSRATASTAQADNEHLSTLLQELREQSNEMLELQRSRMREEIREYKFRESRLLQDYTELEEENISLQKLVSTLKQNQVEYEGLKHEIKVLEEETELLNSQLRDALRLKDISDTQLEEALESLKSERDQKNHLRRELVHHLSMCDVAYTGSAHLTFTSAPPSGTATPTTLLSPNTEEPMRCNGHLQGGTGAGSAAASVPRANGECRGPGRKAEGVAASDLFNEMNLTEIQKLKQQLMTVEREKVALITSLQESQTQLQHTQGALNEQHERALRLSRRVTVLRRLHRRAHLNQEGHTSATSQLNAEALMELERDEEGVEEEGETDENRSETMSKSQVFSYQTPGLEILQCKYRVAVTEVVELKAEVKVLRDRLAQCMEGAAEEKPRRNGQLQKLERQVASLEKNCREGREKISSLEVEFQAAQSAANESQSALTAAQDELVTLSEELAQLYHHVCLCNNETPNRVMLDYYRQGRGLRGLSASLKAMSSDNSKVLLTPRLARRLAAVASTTLTPGESRSPSQSPSKEPLSGEERREEKEGDKEGHQVSSEPSLPPCTPPTRSPSISASSSSSSSSSPALEPAGELRREPMNIYNLNAIIRDQVKHLQRAVDRSLQLSRQRAAARELAPLLDKDKEGCMEEILKLKSLLSTKREQIATLRLVLKANKQTAEGALANLKSKYEAEKSMVTDTMMKLRNELKALKEDAATFSSLRAMFATRCDEYVTQLDEMQRQLAAAEDEKKTLNSLLRMAIQQKLALTQRLEDLAFDQEQTHRTRGSRLYRAKTSTPKVSPPASTVASNLAQGSTSALTPVTLPLSGLPSPSSILPDDLTVPLSPSLVSAAAAALASALTSPTSNIPPRSPSSPAALAGPSVSESPPCLEAPSSPSAQTPPSTPVKVAHSQWTLGVRTFVVDSHSFSVNISPALPRSSGLSRHHTPESHTSSPSTTTTRPSQPGSAPSSPYRSPILGIRRSTWSPSPRTRPLSTLSRSSVLYSPSSPSPYSSSYSPTSYSHSPAYNSSSSAFTPSSSYLASGTSTSYSHSTNYTPLYPRYYSSYRPRH
>30023_0:00364a_{"pub_og_id":"2478455at33208","og_name":"protein_bicaudal_D_homolog_2-like_","level_taxid":33208,"organism_taxid":"30023_0","organism_name":"Drosophila_elegans","pub_gene_id":"LOC108138893","description":"protein_bicaudal_D"}
MSSPSNTDNGPSQGQSRQDLQMEVERLTRELDQVSSASAQSAQYGLSLLEEKSALQQKCEELETLYDNTRHELDITQEALTKFQTSQKVTNKTGIEQEDALLNESAARETSLNLQIFDLENELKQLRHELERVRNERDRMLQENSDFGRDKSDNEADRLRLKSELKDLKFRETRMLSEYSELEEENISLQKQVSNLRSSQVEFEGAKHEIRRLTEEVELLNQQVDELANLKKIAEKQMEEALEALQGEREAKYALKKELDGHLNRESMYHISNLAYSIRSNMEDNASNNSDGEEENLALKRLEADLSTELKSPDGTKCDLFSEIHLNELKKLEKQLESMESEKTHLTANLREAQTSLDKSQNELQNFMSRLALLAAHVDALVQLKKQIDVKEQGRDGDQKKDELEQQLRALISQYANWFTLSAKEIDGLKTDIAELQKGLNYTDATTTLRNEVTNLKNKLLSTEQKSLDLQSDVETLTHISQNAGQSLGSARSTLVALSDDLAQLYHLVCTVNGDTPTRVLLDHKSDDMSFENDSLTAIQSQFKSDVFIAKPQIVEDLQGLADSVEIKKYVDTVSDQIKYLKTAVEHTIDLNKYKVRSEGGDALEKVNTEEMEELQEQIVKLKSLLSVKREQIGTLRNVLKSNKQTAEVALTNLKSKYENEKIIVSDTMSKLRNELRLLKEDAATFSSLRAMFAARCEEYVTQVDDLNRQLEAAEEEKKTLNQLLRLAVQQKLALTQRLEEMEMDREMRHVRRPMPAQRGTSGKSSFSTRPSSRNPASSNANPF
>29029_0:000295_{"pub_og_id":"2478455at33208","og_name":"protein_bicaudal_D_homolog_2-like_","level_taxid":33208,"organism_taxid":"29029_0","organism_name":"Drosophila_eugracilis","pub_gene_id":"LOC108103068","description":"protein_bicaudal_D_isoform_X1"}
MSSPSNTDNGQSVQDLQMEVERLTRELDQVSSASAQSAQYGLSLLEEKSALQQKCEELETLYDNTRHELDITQEALTKFQTSQKVTNKTGIEQEDALLNESAARETSLNLQIFDLENELKQLRHELERVRNERDRMLQENSDFGRDKSDNEADRLRLKSELKDLKFRETRMLSEYSELEEENISLQKQVSNLRSSQVEFEGAKHEIRRLTEEVEILNQQVDELANLKKIAEKQMEEALEALQGEREAKYALKKELDGHLNRESMYHISNLAYSIRSNMEDNASNNSDGEEENLALKRLEADLSTELKSPDGTKCDLFSEIHLNELKKLEKQLESMESEKTHLTANLREAQTSLDKSQNELQNFMSRLALLAAHVDALVQLKKQIDVKEHGKDNGQKKDELEQQLRSLISQYANWFTLSAKEIDGLKTDIAELQKGLNYTDATTTLRNEVTNLKNKLLATEQKSLDLQSDVQTLTHISQNAGQSLGSARSTLVALSDDLAQLYHLVCTVNGETPTRVLLDHKSDDMSFENDSLTAIQSQFKSDVFIAKPQIVEDLQGLADSVEIKKYVDTVSDQIKYLKTAVEHTIDLNKHKVRSEGGDVSALEKVNTEEMEELQEQIVKLKSLLSVKREQIGTLRNVLKSNKQTAEVALTNLKSKYENEKIIVSDTMSKLRNELRLLKEDAATFSSLRAMFAARCEEYVTQVDDLNRQLEAAEEEKKTLNQLLRLAVQQKLALTQRLEEMEMDREMRHVRRPMPAQRGTSGKSSFSTRPSSRNPASSNANPF
>30025_0:000607_{"pub_og_id":"2478455at33208","og_name":"protein_bicaudal_D_homolog_2-like_","level_taxid":33208,"organism_taxid":"30025_0","organism_name":"Drosophila_ficusphila","pub_gene_id":"LOC108090610","description":"LOC108090610"}
MAKPRAQSVQDLQMEVERLTRELDQVSSASAQSAQYGLSLLEEKSALQQKCEELETLYDNTRHELDITQEALTKFQTSQKVTNKTGIEQEDALLNESAARETSLNMQIFDLENELKQLRHELERVRNERDRMLQENSDFGRDKSDSEADRLRLKSELKDLKFRETRMLSEYSELEEENISLQKQVSNLRSSQVEFEGAKHEIRRLTEEVELLNQQVDELANLKKIAEKQMEEALEALQGEREAKYALKKELDGHLNRESMYHISNLAYSIRSNMEDNASNNSDGEEENLALKRLEADLSTELKSPDGTKCDLFSEIHLNELKKLEKQLESMESEKTHLTANLREAQTSLDKSQNELQNFMSRLALLAAHVDALVQLKKQIDVKEQGKDGDQKKDELEQQLRSLISQYANWFTLSAKEIDGLKTDIAELQKGLNYTDATTTLRNEVTNLKNKLLATEQKSLDLQSDVQTLTHISQNAGQSLGSARSTLVALSDDLAQLYHLVCTVNGETPTRVLLDHKSDDMSFENDSLTAIQSQFKSDVFIAKPQIVEDLQGLADSVEIKKYVDTVSDQIKYLKTAVEHTIDLNKHKVRSEGGDALEKVNTEEMEELQEQIVKLKSLLSVKREQIGTLRNVLKSNKQTAEVALTNLKSKYENEKIIVSDTMSKLRNELRLLKEDAATFSSLRAMFAARCEEYVTQVDDLNRQLEAAEEEKKTLNQLLRLAVQQKLALTQRLEEMEMDREMRHVRRPMPAQRGTSGKSSFSTRPSSRNPASSNANPF
>8081_0:0012fa_{"pub_og_id":"2478455at33208","og_name":"protein_bicaudal_D_homolog_2-like_","level_taxid":33208,"organism_taxid":"8081_0","organism_name":"Poecilia_reticulata","pub_gene_id":"bicd2","description":"A0A3P9NQL1_POERE"}
MSMEEQDYPEAVLVTEAGPQWLRVEVDRLTRELRETTHEKIQAAEYGLAVLEEKQQLKQRFDEMETEYETVRQELDQLKEAFGQAHSTHRKVAADGESREESLILESASKEALYQQKVLDLQNELRQAKASLSSAQAENDRLSAIALEMRENSDVAELQRVQLRDDIREYKVREARLLQDYTELEEENISLQKQVSVLRQNQVEFEGLKHEIRRLEEDSQCVQSQLEDAMRLREIAERQLTEALETIKTEREQKATLRKELSHYMTIGGSVYSSSFNISIDNPKLHEDPSTIHEPDNDDLIRGFENGLVKMGDSDEDNRALVNKRGEAFKPAPSLVDDLLSELNISEIQKLKQQLAQIEREKMALMNSLQESQKQLEQAYGTVSEQKETVNRLTENLSAMRKLQASKERQSALDTEKDRDSHDDGDYYELDINGPEILQCKYTVAVSEAGELRQELKTLRAQYEECRTKYEDERARLENDVQNLRSKLFSLERINQADKAEVSRLEKELRLATAAAGESLGSLNVAQDELIAFSEELANLYNHVCMCNNETPNRVMLDYYKDGKALVRRGQEGKEQQTVLLTSGLMGENDNGKSESCSILVTAAAPEHRPEPMNIYNLVAIIRDQIRHLQQAVDRTTELSRQRLANLELSAVADKDKEACMEEILKLKSLLSTKREQIATLRAVLKANKQTAEVALANLKSKYDSEKAMVTETMMKLRNELKALKEDAATFSSLRAMFATRCDEYVTQLDDMQRQLAAAEDEKKTLNSLLRMAIQQKLALTQRLEDLEFDHEQARRNSATAAGGKGKAKGKGASSGHHVSQK
>8081_0:001976_{"pub_og_id":"2478455at33208","og_name":"protein_bicaudal_D_homolog_2-like_","level_taxid":33208,"organism_taxid":"8081_0","organism_name":"Poecilia_reticulata","pub_gene_id":"LOC103467950","description":"protein_bicaudal_D_homolog_2-like"}
MLETDADPAGGEVEEDVEADMGSRDLKAEVMRLTLELQEATEEKLQAARYGLVVLEESAALKMKHTQLEEEHESLKLELQQLREAFADSVSSQKRAAADGECREESLLQETASKEAAMATRMEEVQAELKQTRLTLGNAHAELDRLGGLSTQLKKECECLEAEKNHLRDEMKEYKVELRQLQDNGELEEENISLQKQVSVLKENQAEREKSSLGSKVEELQMQLMMSKQALSQQEDKVGTLTQQLEAAQSRPHPNLEAEERKKVETGEDGSEGFDYEVDTKSKEVLEARMRAASEELLKLRDELSQAGARYNTLEQRYKQEKERWRGEAQELADKIRQCIKSSKQDQERIGELEKEIGATRKVATDSEGHLSVAQEELLAFSEELSNLYHHICVCNNITPKRVTLDYYRDSARGGGGGGVRRSHHFAQHNAQKKPRANDMFISKAAALQFMGEVDSAGSSADSLTCPGSPTLDFRDPSNVSNLVAVIRCQIKHLRVAVDLCRQRGAMPYSGLSSSEESERDTESLLEEVLKLKSLLSTKREQIATLRTVLKANKQTAELALSNLKTKYETEKSMVSETMMKLRNELKALKEDAATFSSLRVMFASRCDQYVTQLDEMQRQLAAAEDEKKTLNSLLRMAIQQKLALTQRLEDLEAPQAPRSLNSSPRRSRAKELAAKSGRASRSPRSSPGRPQLRSSPRASPVLGSSVPASATHHLRALTRSLHTSPR
>8081_0:001bde_{"pub_og_id":"2478455at33208","og_name":"protein_bicaudal_D_homolog_2-like_","level_taxid":33208,"organism_taxid":"8081_0","organism_name":"Poecilia_reticulata","pub_gene_id":"BICD2","description":"BICD2"}
MSTEEQGYPEAMLLEARPEWLRAEVERLSRELSETTSEKIQAAEYGLAVLEEKQQLKQQYDDLEVEYEAVRQELDQLKEAFGQAYTNHRKVAADGESREESLIQESACKEAYYEQRVLELQNELRQTRNILTNTQSENERLVAISQEMKENGEMVELQRNQLRDDIKEYKFREGRLLQDYTELEEENISLQKQVSVLKQSQVEFEGLKHEIRRLEEDTQFLNSQLEDAIRLKEIAERQLGEALETIKTERELKTSLRKELSHYMNIGDTLYHSPLSISLDGLKFSDDAATEPNNDEALLGYENSFTKLANTINEDNRISTPNKEELFCPVPSLVDDLLSELNISEIQKLKQQLMQMEREKVNLLSNLQDSQKQLEQANGALSEHQEKVNRLTENLSAIRKLQASKERQSALDNEKERDSHEDGDYYEVDINGPEILECKYKVAVSEAGELKEELKTLKAEYQTCQSRYDEERSRLENDVRSLGDKLSNLERTTFVEREEKAKLEKELRKLSDVAGESQGSLSVAQDELVTFSEELATLYNHVCMCNNETPNRVMLDFYKEGKGGRSSPEGRGRRSPILLTKGLFPEHGRADLSDGAPSPVSSLPSPVSDHRREPMNIYNLVAIIRDQIKHLQLAVDRTTELSRQRVASLELGTVADKDKEACMEEILKLKSLLSTKREQIATLRTVLKANKQTAEVALANLKSKYENEKAMVTETMMKLRNELKALKEDAATFSSLRAMFATRCDEYVTQLEEMQRQLAAAEDEKKTLNSLLRMAIQQKLALTQRLEDLEFDHEQTRRGGSSGRSKARSKAAGTTATTATTATSNPHVSQSLTCSGSGRPELNNAMPNGILGGPAIFCSEKYKIYCD
>8081_0:004865_{"pub_og_id":"2478455at33208","og_name":"protein_bicaudal_D_homolog_2-like_","level_taxid":33208,"organism_taxid":"8081_0","organism_name":"Poecilia_reticulata","pub_gene_id":"bicd1a","description":"protein_bicaudal_D_homolog_1_isoform_X1"}
MAAGGGCGESVDQYRAEVERLTQELAEANREKIRAAECGLAVLEENQALKQKYAELEADQETLRKELEQLQEAFGQAYTNQRKVAEDGETIEETLLQESASKEAYYMGRLLELQTEATLSRSVASNAQAENERLNALLQELRESNEMLDLQRSRMREEIKEYKFRETRLLQDYSELEEENITLQKLVSTLKQSQVEYEGLKHEIKVLEEETVLLNSQLEDALRLKDISEGQLEEALDALKTEREQKNNLRKELAHHISLSDSVYGAGAHLALTVTGVEGLKFAEETGGGGGNVPNGGAIPAANGNMEDSNRCNGHLHHGPVLAKASGDYRAGRKADGLVPDLFSELNLSEMQKLKQQLLQVEREKAGLLMTLQESQTQLQHTQGALTEQNERVHRLTENVNALKHLNADKELDDPQESEKPDGGSPSSNGHLDPDIHGFEILECKYKVAVTEVIDLKAELKALKEKYNQAVEGQGDCHNDDRVQALTEQVSHLEQSYRESRERVAGLEAELRAASHTATESQSMLNAAQDELVTFSEELAQLYHHVCLCNNETPNRVMLDYYRQSRITRSGSLKGPEDPRALLSPRLARRLAAVSAACSPDSPRSPMDSPSRDAHHSNAAGNTAGGVADSSSCHSSPIHNIGGSPSISISRCPSPVPSDAGGDLRREPMNIYNLNAIIRDQIKHLQRAVDRSLQLSRQRAAAREMATMLDKDKESCMEEILKLKSLLSTKREQIATLRLVLKANKQTAENALANLKSKYENEKSVVTETMMKLRNELKALKEDAATFSSLRAMFATRCDEYVTQLDEMQRQLAAAEDEKKTLNSLLRMAIQQKLALTQRLEDLEFDHEQIHRGRGAKVPKIKSSPPKFFVDCQQPSASVPTFSPQLRRGRASLARR
>33528_0:00030e_{"pub_og_id":"2478455at33208","og_name":"protein_bicaudal_D_homolog_2-like_","level_taxid":33208,"organism_taxid":"33528_0","organism_name":"Gambusia_affinis","pub_gene_id":"122839350","description":"protein_bicaudal_D_homolog_2"}
MLETDADPAGGEVEEDVEADMGSRDLKAEVMRLTLELQEATEEKLQAARYGLVVLDESAALKVKHTQLEEEHESLKLELQQLREAFADSVSSQKRAAADGECREESLLQETASKEAAMTTRMEEVQAELKQTRLALGNAHAELDRLGGLSTQLKKECECLEAEKNHLRDEMKEYKVRELRQLQDNGELEEENISLQKQVSVLKENQVEFESIKLELSQKNEEQDELRAQLEEAARLREIAERQLDEALEALKEEREQKNSLRRELSALTLNPFDSVGNLELHLDQLDDSQEEVHGGEGDAQEETQDSSHTNGSAPSSKSNGLVHRYSTPRNSDVFLRAPASGLVSDLLSELHFSDSQKLKQQLLQAEREKSSLGSKVEELQMQLMMSKQALSQQEDKVGTLTQQLEAAQSSVHPHPEAEERQKVETGEDGSEGFDYEVDTKSKEVLEARMRAASEELLKLRDELSQAGARYNTLEQRYKQEKERWRGEAQELADKIRQCIKSSKQDQERIGELEKEIGATRKVATDSEGHLSVAQEELLAFSEELSNLYHHICVCNNITPKRVTLDYYRDSARGGGGGGVRRSHHVFAQHNAQKKPRTNDMFISKAAALQFMGEVDSAGSSADSLTCPGSPTLDFRDPSNVSNLVAVIRCQIKHLRVAVDLCRQRGAMPYSGLSSSEESERDTESLLEEVLKLKSLLSTKREQIATLRTVLKANKQTAELALSNLKTKYETEKSMVSETMMKLRNELKALKEDAATFSSLRVMFASRCDQYVTQLDEMQRQLAAAEDEKKTLNSLLRMAIQQKLALTQRLEDLEAPQAPRSLNSSPRRSRAKELAAKSGRASRSPRSSPGRPQLRSSPRASPVLGSSVPASATHHLRALTRSLHTSPR
>33528_0:000426_{"pub_og_id":"2478455at33208","og_name":"protein_bicaudal_D_homolog_2-like_","level_taxid":33208,"organism_taxid":"33528_0","organism_name":"Gambusia_affinis","pub_gene_id":"122829148","description":"protein_bicaudal_D_homolog_2-like_isoform_X1"}
MSTEEQGYPEAMLLEAGPEWLRAEVERLSRELSETTSEKIQAAEYGLAVLEEKQQLKQQYDDLEVEYEAVRQELDQLKEAFGQAYTNHRKVAADGESREESLIQESACKEAYYEQRVLELQNELRQTRNILTNTQSENERLVAISQEMKENGEMVELQRNQLRDDIKEYKFREGRLLQDYTELEEENISLQKQVSVLKQSQVEFEGLKHEIRRLEEDTQFLNSQLEDAIRLKEIAERQLGEALETIKTERELKTSLRKELSHYMNIGDSLYHSPLSISLDGLKFSDDAATEPNNDEALLGYENSFTKLANTINEDNRISTPEKEELFCPVPSLVDDLLSELNISEIQKLKQQLMQMEREKVNLLSNLQDSQKQLEQANGALSEHQEKVNRLTENLNAIRKLQASKERQSALDNEKERDSHEDGDYYEVDINGPEILECKYKVAVSEAGELKEELKTLKAEYQACQSRYDDERSRLENDVRSLGDKLSNLERTTFAEREEKAKLEKELRKLSDVAGESQGSLSVAQDELVTFSEELATLYNHVCMCNNETPNRVMLDFYKEGKGGRSSPEGRGRRSPILLTKGLFPEHGRTDLSDGAPSPVSSLPSPVADHRREPMNIYNLVAIIRDQIKHLQLAVDRTTELSRQRVASLELGTMADKDKEACMEEILKLKSLLSTKREQIATLRTVLKANKQTAEVALANLKSKYENEKAMVTETMMKLRNELKALKEDAATFSSLRAMFATRCDEYVTQLEEMQRQLAAAEDEKKTLNSLLRMAIQQKLALTQRLEDLEFDHEQTRRGGNSGRSKARSKAAGTTATSNPHVSQSLTCSGSGRPELNNAMPNGILGGPAIFCSEKYKIYCD
>33528_0:001dcc_{"pub_og_id":"2478455at33208","og_name":"protein_bicaudal_D_homolog_2-like_","level_taxid":33208,"organism_taxid":"33528_0","organism_name":"Gambusia_affinis","pub_gene_id":"122833390","description":"protein_bicaudal_D_homolog_2-like"}
MSMEEQDYPEAVLVTEAGPQWLRVEVDRLTRELRETTHEKIQAAEYGLAVLEEKQQLKQRFDEMETEYETVRHELDQLKEAFGQAHSTHRKVAADGESREESLILESASKEALYQQKVLELQNELRQARASLSSAHAENDRLSAIALEMRENSDVAELQRAQLRDDIREYKVREARLLQDYTELEEENISLQKQVSVLRQNQVEFEGLKHEIRRLEEDSQCVQSQLEDAMRLREIAERQLTEALETIKTEREQKATLRKELSHYMTIGGSVYSSSFNISIDNPKLHEDPSTVHEPDNDDLIRGFENGLVKMGDSDEDNRTLVNKRGEAFKPAPSLVDDLLSELNISEIQKLKQQLAQVEREKMALMNSLQENQKQLEQAYGTVSEQKETVNRLTENLSAMRKLQASKERQSALDTEKDRDSHDDGDYYELDINGPEILQCKYTVAVSEAGELRQELKTLRAQYEECRTKYEDERARLESDVQDLRSKLFSLEKINQADKVEVSRLEKELRLATAAAGESLGSLNVAQDELIAFSEELANLYNHVCMCNNETPNRVMLDYYKDGKALVRRGQEGKEQQTVLLTSGLMGENDNGKSESCSIVVTAAAPEHRPEPMNIYNLVAIIRDQIRHLQQAVDRTTELSHQRLANLELSAVADKDKEACMEEILKLKSLLSTKREQIATLRAVLKANKQTAEVALANLKSKYDSEKSMVTETMMKLRNELKALKEDAATFSSLRAMFATRCDEYVTQLDDMQRQLAAAEDEKKTLNSLLRMAIQQKLALTQRLEDLEFDHEQARRNSATAAGGKGKTKGKGASSSHH
>33528_0:001f18_{"pub_og_id":"2478455at33208","og_name":"protein_bicaudal_D_homolog_2-like_","level_taxid":33208,"organism_taxid":"33528_0","organism_name":"Gambusia_affinis","pub_gene_id":"122835584","description":"protein_bicaudal_D_homolog_1_isoform_X1"}
MAAGGGCGESVDQYQAEVERLTQELAEANREKIRAAECGLAVLEENQALKQKYAELETDQETLRKELEQLQEAFGQAYTNQRKVAEDGETIEETLLQESASKEAYYMGRLLELQTEVTLSRSVASNAQADNERLNALLQELRESNEMLDLQRSRMREEIKEYKFRETRLLQDYSELEEENITLQKLVSTLKQSQVEYEGLKHEIKVLEEETVLLNSQLEDALRLKDISEGQLEEALDALKTEREQKNNLRKELAHHISLSDSMYGAGAHLALTVTGVEGLKFTEETGSGNVPNGGAIPAANGNMEDSNRCNGHLHHSPVLAKASGDYRAGRKADGLVPDLFSELNLSEMQKLKQQLLQVEREKAGLLMTLQESQTQLQHTQGALTEQNERVHRLTEHVNALKHLNADKELDKESEKPDGGSPSPSSNGRLDPDIHGFEILECKYKVAVTEVIDLKAELKALKEKYNQAVEGQGDRHNDDRVQALTEQVSHLERSYRESRERLAGLEAELRAASNTATESQSMLNAAQDELVTFSEELAQLYHHVCLCNNETPNRVMLDYYRQSRITRNGSLKGPEDPRALLSPRLARRLAAASAACSPDSPRSPMDSPSRDAHHSNAAGSMVGNTAGSVADSSSCHSSPIHNISGSPSISISRCPSPVPSDVGGDLRKEPMNIYNLNAIIRDQIKHLQRAVDRSLQLSRQRAAAREMATMLDKDKESCMEEILKLKSLLSTKREQIATLRLVLKANKQTAENALANLKSKYENEKSVVTETMMKLRNELKALKEDAATFSSLRAMFATRCDEYCTQLDEMQRQLAAAEDEKKTLNSLLRMAIQQKLALTQRLEDLEFDHEQIHRGRGAKVPKIKSSPPKFFVDCQQPSASVPTFSPQLRRGRASLARSRKFLEDLQEYQAVLSSSRSLLSPCDPRSCMAHQPHPPGT
>181472_0:00101f_{"pub_og_id":"2478455at33208","og_name":"protein_bicaudal_D_homolog_2-like_","level_taxid":33208,"organism_taxid":"181472_0","organism_name":"Salarias_fasciatus","pub_gene_id":"LOC115388372","description":"LOC115388372"}
MSTEEQEYPEAVLVTEAGPQWLRAEVERLTRELRETSHEKIQAAEYGLAVLEEKQQLKQRFDELETEYEAVRQELDQLKEAFGQAHSTHRKVAADGESREESLIMESASKEALYQQKVLELQNELRQAKASLSSAQAENDRLSSIALEMRENSDLAELQRSQLRDDIREYKIREARQLQDYSELEEENISLQKQVSVLRQNQVEFEGLKHEIRRLEEDSQCLHSQLDEAMRLRDIADRQLTEALETIKTEREQKATLRKELSHYMTIGGSVYSSTFNTSIDNPKLHDDPSTVMEPDNDDLIRGFENGLIKASESDEDNRSAGSKRGEAFKPAPSLVDDLLSELNISEIQKLKQQLVQVEREKAALISSLQENQKQLEQAYSTVSEQKETVNRLTENLSAMRKLHASKERQSALDSEKDRDSHDDGDYYELDINGPEILQCKYTVAVSEAGELRTELKTLRAQYEECRTQYEDERARLESDVQDLRSKLSSLEKISQADKAEVARLEKELRLVSEAAGESLGSLNVAQDELIAFSEELANLYNHVCMCNNETPNRVMLDYYKEGKAIVRRGQEGKEIQSLLLTNGLISETEAGKSETNSTSAAAHEHRPEPMNIYNLVAIIRDQIRHLQQAVDRTTELSRQRLANLELSAVADKDKEACMEEILKLKSLLSTKREQIATLRAVLKANKQTAEVALANLKSKYESEKAMVTDTMMKLRNELKALKEDAATFSSLRAMFATRCDEYVTQLDDMQRQLAAAEDEKKTLNSLLRMAIQQKLALTQRLEDLEFDHEQARRKSATAAGGKAKTKGKAAPASHR
>181472_0:001a11_{"pub_og_id":"2478455at33208","og_name":"protein_bicaudal_D_homolog_2-like_","level_taxid":33208,"organism_taxid":"181472_0","organism_name":"Salarias_fasciatus","pub_gene_id":"LOC115391318","description":"protein_bicaudal_D_homolog_1-like"}
MAAGRGCGESADECRAEVERLTLELAEANREKIRAAECGLVVLEENQALKLKYVELETEQETLRKELEQLQEAFGQAYTNQRKVAEDGETNEETLLQESASKEAYYMGRLLELQTEVTLSRSVASNAQAENERLNALVQELRESNEMLELQRSRMREEIKEYKFRETRLLQDYTELEEENITLQKLVSTLKQSQVEYEGLKHEIKVLEEETVLLNSQLEDALRLKEISESQLEEALDALKTEREQKNNLRKELAHHISLSDSVYGAGAHLALTVTGVEGLKFPEETNGTNGSAAVPAANGNNEDSNRCNGHLHSGTGLAKMNGDYRPGRKGEGLHPVPDLFSELNLSEMQKLKQQLLQVEREKATLLMNLQESQTQLQHTQGALSEQSERVHRLTERVNTMKQLNGDKELDDPQETEKPDGGSFSPPANGRRDPDIHGFEILECKYKVAVTEVIDLKAELKALKEKYNQAVEGQGDGHNDDRVQALSEQVTHLERSYRESRERVASLEAELRASASTATESQGMLNAAQDELVTFSEELAQLYHHVCLCNNETPNRVMLDYYRQSRITRSGSLKGGDDPRALLSPRLARRLAAVSAACSSDSPRSPMDSPSKDAHHGEAASNSADPPSCHSSPTRNHTGSPAAGASPCPSPVPSDAGGDLRKEPMNIYNLNAIIRDQIKHLQRAVDRSLQLSRQRAAARELAPMLDKDKESCMEEILKLKSLLSTKREQIATLRLVLKANKQTAEGALANLKSKYENEKAMVTDTMMKLRNELKALKEDAATFSSLRAMFATRCDEYVTQLDEMQRQLAAAEDEKKTLNSLLRMAIQQKLALTQRLEDLEFDHEQTHRGRGAKVPKIKSSPPKFLVDCQQPAASVPSLSPQLRRGRASLARSPKFAAALQEQRSVLSSSSGLLSPCDPRNCLAHHQPCSPDT
>181472_0:001c51_{"pub_og_id":"2478455at33208","og_name":"protein_bicaudal_D_homolog_2-like_","level_taxid":33208,"organism_taxid":"181472_0","organism_name":"Salarias_fasciatus","pub_gene_id":"bicd1a","description":"protein_bicaudal_D_homolog_1-like_isoform_X1"}
MAAGRGCGESADECRAEVERLTLELAEANREKIRAAECGLVVLEENQALKLKYVELETEQETLRKELEQLQEAFGQAYTNQRKVAEDGETNEETLLQESASKEAYYMGRLLELQTEVTLSRSVASNAQAENERLNALVQELRESNEMLELQRSRMREEIKEYKFRETRLLQDYTELEEENITLQKLVSTLKQSQVEYEGLKHEIKVLEEETVLLNSQLEDALRLKEISESQLEEALDALKTEREQKNNLRKELAHHISLSDSVYGAGAHLALTVTGVEGLKFPEETNGTNGSAAVPAANGNNEDSNRCNGHLHSGTGLAKMNGDYRPGRKGEGLHPVPDLFSELNLSEMQKLKQQLLQVEREKATLLMNLQESQTQLQHTQGALSEQSERVHRLTERVNTMKQLNGDKELDDPQETEKPDGGSFSPPANGRRDPDIHGFEILECKYKVAVTEVIDLKAELKALKEKYNQAVEGQGDGHNDDRVQALSEQQVTHLERSYRESRERVASLEAELRASTSTATESQGMLNAAQDELVTFSEELAQLYHHVCLCNNETPNRVMLDYYRQSRITRSGSLKGGDDPRALLSPRLARRLAAASAACSSDSPRSPMDSPSKDAHHGEAASNSADPPSCHSSPTRNHTGSPAAGASPCPSPVPSDAGGDLRKEPMNIYNLNAIIRDQIKHLQRAVDRSLQLSRQRAAARELAPMLDKDKESCMEEILKLKSLLSTKREQIATLRLVLKANKQTAEGALANLKSKYENEKAMVTDTMMKLRNELKALKEDAATFSSLRAMFATRCDEYVTQLDEMQRQLAAAEDEKKTLNSLLRMAIQQKLALTQRLEDLEFDHEQTHRGRGAKVPKIKSSPPKFLVDCQQPAASVPSLSPQLRRGRASLARSPKFAAALQEQRSVLSSSSGLLSPCDPRNCLAHHQPCSPDT
>181472_0:004540_{"pub_og_id":"2478455at33208","og_name":"protein_bicaudal_D_homolog_2-like_","level_taxid":33208,"organism_taxid":"181472_0","organism_name":"Salarias_fasciatus","pub_gene_id":"LOC115404099","description":"protein_bicaudal_D_homolog_1-like_isoform_X1"}
MAAGGGAGCGDTVEQCRAEVERLSRELAEANREKVRAAECGLVVLEENQSLKQQYAELEAEQEALRMELEQLQEAFGQAYSTQRKVAEDGETNEETLLQESASKEAYYMGRLLELQAELKHSRAGASTLQADNRHLSTLLQELREQSNEMLELQRSRVREEVRDYKFREARLLQDYSELEDENISLQKLVSTLKQNQVEYEGLKHEIKVLEEEAEVLRVQLQDALRLKEMSDAQLEEALESLKSQREQKTLLRRELLHHLSMCDVAFTGSAHLVFSSAPPSGAATPTTLLSPSTEDPGRCNGHLQGGVALASRTNGESGRKPEGGSTSDLYSEMNMPEIQKLKQQLLMVEREKAALLSSLQESQTQLQHTQGALTEQHQKALQLSHKVSALRRLNRADREAGAGGGATSSPPDAQTLEELDREEEEAEEEGDMQDNQSQVFSYQTPGLEILQCKYRVAVTEVVELKAEMKALRERLAQCGDAAAEDKPRRNSQVHRLERQMASLERSCKEGKEKVSALAAELQAAQAAASESQGALSAAQDELVTLSEELAQLYRHVCLCNNETPNRVMLDYYRQGRGLRGLSASLKAMSSDNSKVLLTPRLARRLAAVTSAASTPGESRSPSESPSKEPLSGGAGREEGEALQVPSEQGLLPCTPPSRSPSISASSSSSSSSSPAMEPAGELRREPLNIHNLNAIIRDQVKHLQRAVDRSLQLSRQRAAARELAPLLDKDKDGCMEEILKLKSLLSTKREQVATLRLVLKANKQTAEVALSNLKSKYEAEKSMVTDAMTKLRNELKALKEDAATFSSLRAMFASRCDEYVTQLDEMQRQLAAAEDEKKTLNSLLRMAIQQKLALTQRLEDLAFDQEQTHRTRGGRLARGKSTTPKVSPPGSGSASALAQAPGSLPSPSSVVLDPPGPLSPSTAALASALTSPTSLLPPRSPSSPSVSSLAGPQAPEHPPSLEAPLSPSRQTPPSTPLRMAHSQWTLGVRTFVVDSHSFSVNISPASPRPPATTAPPGARPAPPGSAPSSPYRSPLQGLRRSTWSSSPRTRPLSSMARSSLLHAPPSSSLYSSYSPSPAHSHASSFSPSPAHSHASSYYSSSSSSYLSPASSAPYSHSTHYTPLYPRYYSSYRPRE
>181472_0:004e62_{"pub_og_id":"2478455at33208","og_name":"protein_bicaudal_D_homolog_2-like_","level_taxid":33208,"organism_taxid":"181472_0","organism_name":"Salarias_fasciatus","pub_gene_id":"LOC115407839","description":"LOC115407839"}
MLEADADPAAAAVEGGGEAEMGSRDLNAEVMRLTLELQEATEEKLQAARYGLVVLEESAALKRKHTQLEEEHEALKVELQQLKEAFADSVSSQKRAAADGECREESLLQETATKEAAMATRMEEVQAELKQARLALSNAHAEIDRLGVVSTQLKKECECLEAEKGHLRDEMKEYKVRELRQLQDNSELEEENISLQKQVSVLKENQVEFESIKLELTHKNEEQDELRAQLDEAARLREIAERQLDEALEALKEEREQKNSLRRELSALTLNPFDSVGNLELHLDQLDDSQEEGRGGEGEGEEENQDSGFNNGPGSASSSAHPPHLGGSKSNGLIHRNSTPRNSDVFLRAPASGLVSDLLSELHFSDSQKLKQQLLQAEREKSSLTSKVEELQMQLVMSKQALSQQEDKVGSLTQQLEAVQSSQHHNHEADDKGDDEAENGEGGDGVFDYEVDTKSKEVLEARMRSASEELMKLRDELSQAGTRYNTLEQRYKNEKDRWRFEAQELADKIRQCIKSSKQDQERIGELEKEIGATRKVASDSEGHLSVAQEELLAFSEELSNLYHHICVCNNLTPKRVTLDYYRDGARASGGAGGARRPHNVFPQKKPRANDMFISKAAALQFMGEVDSATASIDSPSCPGSPTLDFRDPSNVSNLVAVIRCQIKHLRVAVDLCRQRGAMPYTGFSSSGESERDAESLLEEVLKLKSLLSTKREQIATLRTVLKANKQTAELALSNLKTKYETEKSMVSETMMKLRNELKALKEDAATFSSLRVMFASRCDQYVTQLDEMQRQLAAAEDEKKTLNSLLRMAIQQKLALTQRLEDLEAPLSPHSLNSSPRRSRAKELATKSGRAPRSPRSSPARPPARSSPRASPVLGGSVPVMATHHLRALTRSLHTSPR
>181472_0:00517e_{"pub_og_id":"2478455at33208","og_name":"protein_bicaudal_D_homolog_2-like_","level_taxid":33208,"organism_taxid":"181472_0","organism_name":"Salarias_fasciatus","pub_gene_id":"LOC115408549","description":"protein_bicaudal_D_homolog_2-like_isoform_X1"}
MSVEEQGYPDAMMLLEAAPEWLRAEIERLSRELSETTNEKIQAAEYGLAVLEEKQQLKQQYDDLEIEYEAVRQELDQLKEAFGQAHSNHRKVAADGESREESLIQESACKEAYYEQRVLELQTELRQSRNILTNTQSENERLNSITQEMRENSQMVELQRNQLRDDIKEYKFRESRLLQDYTELEEENISLQKQVLVLKQSQVEFEGLKHEIRRLEEDTQFLNSQLEDAIRLKEISERQLSEALETIKTERELKASLRKELSHYMSIGDTLYHSPLSISLDGLKFSDDAATEPNNDEALHGYENGFIKLANAITDDNRISTPKNEELFRPAPSLVDDLLSELNICEIQKLKQQLMQMEREKVNLLSNLQDSQKQLEQANGALSEHQEKVNRLTENLNAIRKLQASKERQSALDNEKERDSHEDGDYYEVDINGPEILECKYKVAVSEAGELKEELKTLKAEYQACQSRYEEERTRLENDVTTLGEKLSSLEKSSRTEKEEKAKLEKELRKLSDVAGESQGSLSVAQDELVTFSEELATLYNHVCMCNNETPNRVMLDFYKEGKGGRSSPEGRGRRSPILLTKGLFPEPGKADLSDGVPSPVSSLPSPVSDHRREPMNIYNLVAIIRDQIKHLQLAVDRTTELSRQRVASLELGAVADKDKEACMEEILKLKSLLSTKREQIATLRTVLKANKQTAEVALANLKSKYENEKAMVTETMMKLRNELKALKEDAATFSSLRAMFATRCDEYVTQLDEMQRQLAAAEDEKKTLNSLLRMAIQQKLALTQRLEDLEFDHEQTRRGGNSGRAKARKAAGGTAGNPHVSQSLTCSGLPELNNSMPNGILGGPVVFCSEKYKIYCD
>278856_0:001e3d_{"pub_og_id":"2478455at33208","og_name":"protein_bicaudal_D_homolog_2-like_","level_taxid":33208,"organism_taxid":"278856_0","organism_name":"Danaus_plexippus_plexippus","pub_gene_id":"LOC116772085","description":"protein_bicaudal_D_isoform_X1"}
MAGTADSDLSISELKAEIERLSRELDQASSEKIQSAQLGLVLLEEKSALQLRCDELETLYENTKHELDITQEALMKLDTTQKVTTQSGIEQENALLNESAAMESSLTLQIIELEGETKQLRHELERVVSERDRLLAESSELGADKATRESERVALRAELREARQREQRLIVDIGDLEDENISLQKQVSALRSSQVEFEGLKHEVRQLREEAENARAAADETAALRRIAERQLAEALEALQAEREAKFAAKKELDAHLSREAQFNITNLAYSIRGMPEEGADDEVEAGASGGELVADHHADLFSEVHLHEISRLEKQLEQAHNENSQLSSALRAAQTSAETESAAAGVLRAGLARLLSRVAALHTLHGDCAPLEDDKVEGGVAARAAKWLTWWRVSGGELVALLAALKELDSPLADGSPAALQRAQLAQLSDRMADAEIRCAALQADADLLRTLAGGAGRALSSAAPALASAADTLAQLYHHVCAVNGTQPERLLLEHAGQNDVTDGSGRVDEEALALAAGELEGLRAAGLVARHADTLLDQLTHLRAALDTALDSRHRHQPVMESSDRGAELGELQEQVIKLKSLLSTKREQIATLRTVLKSNKNTAEVALANLKSKYETEKTIVTETMLKLRNELRLLKEDAATFSSLRAMFAARCEEYVTQVDELTQALAGAEDEKKTLNQLLRLAVQQKLSLTQRLEELEVDREMRTRRVPKAGGAARARPRDF
>8103_0:000df7_{"pub_og_id":"2478455at33208","og_name":"protein_bicaudal_D_homolog_2-like_","level_taxid":33208,"organism_taxid":"8103_0","organism_name":"Cyclopterus_lumpus","pub_gene_id":"LOC117730640","description":"protein_bicaudal_D_homolog_2-like_isoform_X1"}
MSTEEQEFPEAVLVTESGPHWLRVEVERLTRELRETTHEKIQAAEYGLAVLEEKQQLKQRFDELETEYETVRHELDQLKEAFGQAYSAHRKVAADGESREESLMLESASKEALYQQKLLELQNDLRQTKASLTSVQAENDRLSSIALEIRENSELAELQRGQLRDDLREYKVREARLLQDYSELEEENISLQKQVSVLRQTQVEFEGLKHEIRRLEEDSQCLHSQQEEAMRLREITERQLTEALETIKSEREQKATLRKELSHYMTIGGSVYSSSFSVSLDNLKLHEDSSTITEPDNDDLIRGFENGLAKMGEGDGDNRAAGNKRGDAFKPAPSLVDDLLSELNISEIQKLKQQLVQVEREKAALINSLQENQRHLEQAYGTVAEQKETVNRLTENLTAMRKLQASKERHSALDSEKDRDSHDDGDYYELDINGPEILQCKYTVAVSEAGELRQELKTLRSQYEECRTQYEGERARLDSDIQELRSKLASLEKISQVDKAEVARLEKELRLVSEAAGESLGSLNVAQDELIAFSEELANLYNHVCMCNNETPNRVMLDYYKEGKAIVRKGHEGKEHQSSILLTNGLITETEPGNSSSTMVVSVPEHRPEPMNVYNLVAIIRDQIRHLQQAVDRTTELSRQRLANLELSTVLDKDKEACIGEILKLKSLLSTKREQIATLRAVLKANKQTAEVALTNLKSKYNSEKGMVTETITKLRNELKALKEDAATFSSLRAMFATRCDEYVTQLDDMQRQLLAAEDEKKTLNSLLRMAIQQKLALTQRLEDLEFDHEQERRNNATGKTKAKGASSSHH
>8103_0:001242_{"pub_og_id":"2478455at33208","og_name":"protein_bicaudal_D_homolog_2-like_","level_taxid":33208,"organism_taxid":"8103_0","organism_name":"Cyclopterus_lumpus","pub_gene_id":"bicd1a","description":"protein_bicaudal_D_homolog_1"}
MATDAECGESMDPYRAELERLTQELAEANREKIRAAECGLVVLEENQALKQRYADLELDQDTLRKELAQMQEAFGQAYSNQRKVAEDGETNEETLLQESALKEAYYMGRILVLQTEVTRSRCVASNAQAENERLNTLTQDLRESNEMLELQRSRMREEVKEYKFRETRLLQDYTELEEENITLQKLVSTLKQSQVEYEGLKHEIKVLEEETVLLNSQLEDALRLKDISEGQLEEALDALKSEREQKNNLRKELAHHISLSDSVYGAGAHLALTVTAVEGIKFPEDTNGTNGSAIPAANGNNDDSNRRNGHVQTGTGLAKMNGDYRPGRKGEGLHPVPDLFSELNLSEMQKLKQQLLQVEREKSSLLMNLEESQTQLQHTQGALTEQNERVHRLTERVSGMKCLNGDKELDDPQESEKPDGGSFSPPANGHRDPDIHGFEILECKYKVAVTEVIDLKAELKALKEKYNQAVEGQGDSHGDDRVPALSDQVTHLERSYRESRERVASLEAELRAAAGTATESQGMLNAAQDELVTFSEELAQLYHHVCLCNNETPNRVMLDYYRQSRVTRGGSLKGSDDHRALLSPRLARRLAAASAACSSEHPRSPMDSPSRDARHNETTTGTVDSCHSSPTRNPTGSPVISVSPCPSPVPSEASGDLRKEPMNIYNLNAIIRDQIKHLQRAVDRSLQLSRQRAAARELAPMLDKDKELCLEEILKLKSLLSTKREQIATLRLVLKANKQTAEGALANLKSKYENEKTMVTETMMKLRNELKALKEDAATFSSLRAMFATRCDEYVTQLDEMQRQLAAAEDEKKTLNSLLRMAIQQKLALTQRLEDLEFDHEETYRGRGAKVPRIRSNPPKIVSSLLPQYRHSPYN
>8103_0:00165a_{"pub_og_id":"2478455at33208","og_name":"protein_bicaudal_D_homolog_2-like_","level_taxid":33208,"organism_taxid":"8103_0","organism_name":"Cyclopterus_lumpus","pub_gene_id":"LOC117733934","description":"protein_bicaudal_D_homolog_2-like_isoform_X1"}
MSIEEQGYPDAMRSLKAAPEWVRAEIERLSRELSETTNEKIQAAEYGLAVLEEKQQLKQQYDDLEIEYEAVRQEVDQLKEAFGQAYSNHRKVAADGESREECLIQESACKEAYYEQRVLELQTELRQARNILTNTQSENERLNTICQEMRENSQMVELQRNQLRDDIKEYKFREARLLQDYTELEEENISLQKQVSALKQSQVEFEGLKHEIRRLEEDTQFLNSQLEDAIRLKEIAERQLGEAVETIKTERELKASLRKELSHYMSIGDTLCHSPLSISLDGLKFGDDAGTEPNNDEALHGYENGFAKLANAIACDNRIPAAPEKDEAFHPAPSLVDDLLSELNISEIQKLKQQLMQMEREKVNLLSTLQDSQKQLEQANGALSEHQEKVNRLTENLAAIRKLQASKERQSALDNEKERDSNEDGDYYEVDINGPEILECKYKVAVSEAGELKEELKTLKTEYQACQSRYEEVRTRLEIDVTALEGKLATLEKTSHTDRVEKAKLEKEVRKLSDVAGESQGSLSVAQDELVTFSEELATLYNHVCMCNNETPNRVMLDFYKEGKGGRSSPEGRGRRSPILLTKGLFPEPGRADASDGAPSPVSSLPSPGSDHRREPMNIYNLVAIIRDQIKHLQLAVDRTTELSRQRVASLELGTVADKDKEACMEEILKLKSLLSTKREQIATLRTVLKANKQTAEVALANLKSKYENEKAMVTETMMKLRNELKALKEDAATFSSLRAMFATRCDEYVTQLDEMQRQLAAAEDEKKTLNSLLRMAIQQKLALTQRLEDLEFDHEQIRRGGIASRVKARSKATSAAAAAAHAHAHAHTHVSQSLTCSGTGRPELHSAMPNGILGGPPAFCSEKYKIYCD
>8103_0:00169f_{"pub_og_id":"2478455at33208","og_name":"protein_bicaudal_D_homolog_2-like_","level_taxid":33208,"organism_taxid":"8103_0","organism_name":"Cyclopterus_lumpus","pub_gene_id":"zgc:162200","description":"protein_bicaudal_D_homolog_2_isoform_X1"}
MWSNESGGVKEAGVPVELWQVGGQARMLEAEADPADTAVEREEIEMGSGELKTEVVRLTLELQEATEEKLQAARYGLVVLEESAALKMKHRQLEEEYETLKGELQQLKEAFSDSVSSQKRAAADGECREENLLQETASKEAAMATRLEEVQAELKQARLALSNAHADIDRLGVVTTQLKKECECLEGEKGHQRDEMKEYKVRELRQLQDNGELEEENISLQKQVSVLKENQVEFESIKLELTHKNEEREELRAQMEEDARLREIAERQLDEALEALKEEREQKNCLRRELSALTLNPFDSMGNLELHLEQLDDSQEGEDQDSGINNGPGSAPSSAHPPHLGGSKSNGLIQRYSTPRSSDVFLRAPASGLVSDLLSELHFSDSQKLKQQLLQAEREKSGLMSKVEELQMQLVMSKQAFSQQADKLGSLTQQLEAVQSSQQHNHEAGDRGDDETENGEGSNAVFDYEVDTKSKEVLEARMRSASEELLTLRDELSQAGARYNTLEQRYKQEKDRWRAEAQDLADKIRQCIKSSKQDQERISELEKEIGATRKVAIDSEGHLSVAQEELLAFSEELSNLYHHICVCNNLTPKRVTLDYYRDGARASLAGGSARRSHYVQQNSQKKPRANDMFVSKASVLQFMGEVDSAGASGDSPNCPGSPTLDFRDPSNVCNLVAVIRCQIKHLRVAVDLCRQRGAMPYSGFSSSGESERDAESLMEEVLKLKSLLSTKREQIATLRTVLKANKQTAELALSNLKTKYETEKSMVSETMMKLRNELKALKEDAATFSSLRVMFASRCDQYVTQLDEMQRQLAASEDEKRTLNSLLRMAIQQKLALTQRLEDLEAPLSPHSLNSSPRRSRAKELATKSGRAARSPRSSPARPPLRSSPRASPVLGGSVSALATHHLRGLTRSLHTSPR
>8103_0:004f34_{"pub_og_id":"2478455at33208","og_name":"protein_bicaudal_D_homolog_2-like_","level_taxid":33208,"organism_taxid":"8103_0","organism_name":"Cyclopterus_lumpus","pub_gene_id":"LOC117725930","description":"protein_bicaudal_D_homolog_1-like"}
MAAGGAGCGDTVEQCRAEVERLTRELAEANREKIRAAECGLVILEENQSLKQQYADLEAEQETLRLELEQLQEAFGQAYSTQRKVAEDGETNEETLLQESATKEAYYMGRLLELQSALKHSRAATSTAQADSEHLSTLLQELRESNEMLELQRSRMREEIREYKFRESRLLQDYTELEEENISLQKLVSTLKQNQVEYEGLKHEIKVLEEETELLNSQLQDALRLKDISDNQLEEALESLKSEREQKNHLRRELVHHLSMCDVAYTGSAHLTFTSAPPSGTQPDNKELLNGHQVGIGTGLMSRANGECRMVTSDLFNEMNLTEIQKLKQQLITVEREKVSLMTSLQESQTQLQHTQGALNEQHEKVLRLSQRVTALRCLHRRAHLNQEAHARTEEDRSETLNKSLVFSHQTPGLEILQCKYRVAVTEVVELKAEVKALRDRLAQCVEGAAEEKPRRSVQLQRLERQVASLEKSCREGREKTSSLELELQAAQSAANESQGVLNAAQDELVTLSEELAQLYHHVCLCNNETPNRVMLDYYRQGRGLRGLSASLKAMSSDNSKVFLTPRLARRLAAEPLSGEGRVEEKKGDKEDLQVPSEQSLPPSTPPTCSPSISASSSSSSSSSPALEPAGELRREPMNVYNLNAIIREQVKHLQRAVDRSLQLSRQRAAARELAPLLDKDKESCVEEILKLKSLLSTKREQIATLRLVLRANKQTAEGALANLKSKYEAEKSMVTDTMMKLRNELKALKEDAATFSSLRAMFATRCDEYVTQLDEMQRQLIAAEDEKKTLNSLLRMAIQQKLALTQRLEDLAFDQEQTHRTRGGRLNRVKTSTPKIVSSLLPQCHSAYPPHS
>1041015_0:002964_{"pub_og_id":"2478455at33208","og_name":"protein_bicaudal_D_homolog_2-like_","level_taxid":33208,"organism_taxid":"1041015_0","organism_name":"Drosophila_rhopaloa","pub_gene_id":"LOC108050232","description":"LOC108050232"}
MSSPSSTDNGPSQGQSVQDLQMEVERLTRELDQVSSASAQSAQYGLSLLEEKSALQHKCEELETLYDNTRHELDITQEALTKFQTSQKVTNKTGIEQEDALLNESAARETSLNLQIFDLENELKQLRHELERVRNERDRMLQENSDFGRDKSDNEADRLRLKSELKDLKFRETRMLSEYSELEEENISLQKQVSNLRSSQVEFEGAKHEIRRLTEEVELLNQQVDELANLKKIAEKQMEEALEALQGEREAKYALKKELDGHLNRESMYHISNLAYSIRSNMEDNASNNSDGEEENLALKRLEADLSTELKSPDGTKCDLFSEIHLNELKKLEKQLESMESEKTHLTANLREAQTSLDKSQNELQNFMSRLALLAAHVDALVQLKKQIDVKEQGKNGDQKKDELEQQLRALISQYANWFTLSAKEIDGLKTDIAELQKGLNYTDATTTLRNEVTNLKNKLLSTEQKSLDLQSDVETLTHISQNAGQSLGSARSTLVALSDDLAQLYHLVCTVNGETPTRVLLDHKSDDMSFENDSLTAIQSQFKSDVFIAKPQIVEDLQGLADSVEIKKYVDTVSDQIKYLKTAVEHTIDLNKHKVRSEGGDALEKVNTEEMEELQEQIVKLKSLLSVKREQIGTLRNVLKSNKQTAEVALTNLKSKYENEKIIVSDTMSKLRNELRLLKEDAATFSSLRAMFAARCEEYVTQVDDLNRQLEAAEEEKKTLNQLLRLAVQQKLALTQRLEEMEMDREMRHVRRPMPAQRGTSGKSSFSTRPSSRNPASSNANPF
>129105_0:000f44_{"pub_og_id":"2478455at33208","og_name":"protein_bicaudal_D_homolog_2-like_","level_taxid":33208,"organism_taxid":"129105_0","organism_name":"Drosophila_santomea","pub_gene_id":"120445122","description":"protein_bicaudal_D"}
MSSSSNVDNGLSPGQSVQDLQMEVERLTRELDQVSSASAQSAQYGLSLLEEKSALQQKCEELETLYDNTRHELDITQEALTKFQTSQKVTNKTGIEQEDALLNESAARETSLNLQIFDLENELKQLRHELERVRNERDRMLQENSDFGRDKSDSEADRLRLKSELKDLKFRETRMLSEYSELEEENISLQKQVSSLRSSQVEFEGAKHEIRRLTEEVELLNQQVDELANLKKIAEKQMEEALEALQGEREAKYALKKELDGHLNRESMYHISNLAYSIRSNMEDNASNNSDGEEENLALKRLEADLSTELKSPDGTKCDLFSEIHLNELKKLEKQLESMESEKTHLTANLREAQTSLDKSQNELQNFMSRLALLAAHVDALVQLKKQIDVKEQGKEGDQKKDELEQQLRVLISQYANWFTLSAKEIDGLKTDIAELQKGLNYTDATTTLRNEVTNLKNKLLATEQKSLDLQSDVQTLTHISQNAGQSLGSARSTLVALSDDLAQLYHLVCTVNGETPTRVLLDHKTDDMSFENDSLTAIQSQFKSDVFIAKPQIVEDLQGLADSVEIKKYVDTVSDQIKYLKTAVEHTIDLNKHKIRSEGGDALEKVNTEEMEELQEQIVKLKSLLSVKREQIGTLRNVLKSNKQTAEVALTNLKSKYETEKTIVSDTMSKLRNELRLLKEDAATFSSLRAMFAARCEEYVTQVDDLNRQLEAAEEEKKTLNQLLRLAVQQKLALTQRLEEMEMDREMRHVRRPMPAQRGTSGKSSFSTRPSSRNPASSNANPF
>48698_0:000230_{"pub_og_id":"2478455at33208","og_name":"protein_bicaudal_D_homolog_2-like_","level_taxid":33208,"organism_taxid":"48698_0","organism_name":"Poecilia_formosa","pub_gene_id":"LOC103138138","description":"A0A087YLI1_POEFO"}
MSMEEQDYPEAVLVTEAGPQWLRVEVDRLTRELRETTHEKIQAAEYGLAVLEEKQQLKQRFDEMEAEYETVRQELDQLKEAFGQAHSTHRKVAADGESREESLILESASKEALYQQKVLELQNELRQAKASLLSAQAENDRLSAIALEMRENSDVAELQRAQLRDDIREYKVREARLLQDYTELEEENISLQKQVSVLRQNQVEFEGLKHEIRRLEEDSQCVQSQLEDAMRLREIAERQLTEALETIKTEREQKATLRKELSHYMTIGGSVYSSSFNISIDNPKLHEDPSTIHEPDNDDLIRGFENGLVKMGDSDEDNRTLVNKRGEAFKPAPSLVDDLLSELNISEIQKLKQQLAQVEREKMALMNSLQESQKQLEQAYGTVSEQKETVNRLTENLSAMRKLQASKERQSALDTEKDRDSHDDGDYYELDINGPEILQCKYTVAVSEAGELRQELKTLRAQYEECRTKYEDERARLESDVQDLRSKLFSLERINQADKAEVSRLEKELRLATAAAGESLGSLNVAQDELIAFSEELANLYNHVCMCNNETPNRVMLDYYKDGKALVRRGQEGKEQQQTVLLTSGLMGENDNGKSESCSIVVTAAAPEHRPEPMNIYNLVAIIRDQIRHLQQAVDRTTELSRQRLANLELSAVADKDKEACMEEILKLKSLLSTKREQIATLRAVLKANKQTAEVALANLKSKYDSEKAMVTETMMKLRNELKALKEDAATFSSLRAMFATRCDEYVTQLDDMQRQLAAAEDEKKTLNSLLRMAIQQKLALTQRLEDLEFDHEQARRNSATAAGGKGKAKGKGASSGHHVSQM
>48698_0:001b2c_{"pub_og_id":"2478455at33208","og_name":"protein_bicaudal_D_homolog_2-like_","level_taxid":33208,"organism_taxid":"48698_0","organism_name":"Poecilia_formosa","pub_gene_id":"bicd1a","description":"A0A087XXB8_POEFO"}
MAAGGGCGESVDQYRAEVERLTQELAEANREKIRAAECGLAVLEENQALKQKYAELETDQETLRKELEQLQEAFGQAYTNQRKVAEDGETIEETLLQESASKEAYYMGRLLELQTEVTLSRSVASNAQAENERLNALLQELRESNEMLDLQRSRMREEIKEYKFRETRLLQDYSELEEENITLQKLVSTLKQSQVEYEGLKHEIKVLEEETVLLNSQLEDALRLKDISEGQLEEALDALKTEREQKNNLRKELAHHISLSDSVYGAGAHLALTVTGVEGLKFTEETGSGNVPNGSTIPAANGNMEDSNRCNGHLHHGPVLAKASGDYRAGRKADGLVPDLFSELNLSEMQKLKQQLLQVEREKAALLMTLQESQTQLQHTQGALTEQNERVHRLTEHVNTLKHLNADKELDDPQESEKPDGGSPSPSSNGCLDPDIHGFEILECKYKVAVTEVIDLKAELKALKEKYNQAVEGQGDCHNDDRVQALTEQVSHLERSYRESRERVAGLEAELRAASNTATESQSMLNAAQDELVTFSEELAQLYHHVCLCNNETPNRVMLDYYRQSRITRSGSLKGPEDPRALLSPRLARRLAAASAACSSDSPRSPMDSPSRDAHHSNAAGNTAGSVADSSSCHSSPIHNISGSPSISISRCPSPVPSDTGGDLRREPMNIYNLNAIIRDQIKHLQRAVDRSLQLSRQRAAAREMATMLDKDKESCMEEILKLKSLLSTKREQIATLRLVLKANKQTAENALANLKSKYENEKSVVTETMMKLRNELKALKEDAATFSSLRAMFATRCDEYVTQLDEMQRQLAAAEDEKKTLNSLLRMAIQQKLALTQRLEDLEFDHEQIHRGRGAKVPKIKSSPPKFFVDCQQPSASVPTFSPQLRRGRASLARSRKFLEDLQEYQAVLSSSRSLLSPCDPRSCMAHQPHSPGT
>48698_0:001bc6_{"pub_og_id":"2478455at33208","og_name":"protein_bicaudal_D_homolog_2-like_","level_taxid":33208,"organism_taxid":"48698_0","organism_name":"Poecilia_formosa","pub_gene_id":"zgc:162200","description":"protein_bicaudal_D_homolog_2-like"}
MLETDADPAGGEVEEDVEADMGGRDLKAEVMRLTLELQEATEEKLQAARYGLVVLEESAALKMKHTQLEEEHESLKLELQQLREAFADSVSSQKRAAADGECREESLLQETASKEAAMATRMEEVQAELKQTRLALGNAHAELDRLGGLSNQLKKECECLEAEKNHLRDEMKEYKVRELRQLQDNGELEEENISLQKQVSVLKENQVEFESIKLELSQKNEEQDELRAQLEEAARLREIAERQLDEALEALKEEREQKNSLRRELSALTLNPFDSVGNLELHLDQLDDSQEEGRSGEGDTQEENQDSSHTNGSASAPSSKSNGLRYSTPRNSDVFLRAPASGLVSDLLSELHFSDSQKLKQQLLQAEREKSSLGSKVEELQMQLMMSKQALSQQEDKVGALTQQLEAAQSRPHPNPEAEERQKVETGEDGSEGFDYEVDTKSKEVLEARMRAASEELLKLRDELSQAGARYNTLEQRYKQEKERWRGEAQELADKIRQCIKSSKQDQERIGELEKEIGATRKVATDSEGHLSVAQEELLAFSEELSNLYHHICVCNNITPKRVTLDYYRDNARGGGGGGVRRSHHVFAQHNAQKKPRANDMFISKAAALQFMGEVDSAGSSADSLTCPGSPTLDFRDPSNVSNLVAVIRCQIKHLRVAVDLCRQRGAMPYSGLSSSEESERDTESLLEEVLKLKSLLSTKREQIATLRTVLKANKQTAELALSNLKTKYETEKSMVSETMMKLRNELKALKEDAATFSSLRVMFASRCDQYVTQLDEMQRQLAAAEDEKKTLNSLLRMAIQQKLALTQRLEDLEAPQAPRSLNSSPRRSRAKELAAKSGRASRSPRSSPGRPQLRSSPRASPVLGSSVPASATHHLRALTRSLHTSPR
>48698_0:002f1c_{"pub_og_id":"2478455at33208","og_name":"protein_bicaudal_D_homolog_2-like_","level_taxid":33208,"organism_taxid":"48698_0","organism_name":"Poecilia_formosa","pub_gene_id":"BICD2","description":"BICD2"}
MSTEEQGYPEAVLLEARPEWLRAEVERLSRELSETTSEKIQAAEYGLAVLEEKQQLKQQYDDLEVEYEAVRQELDQLKEAFGQAYTNHRKVAADGESREESLIQESACKEAYYEQRVLELQNELRQTRNILTNTQSENERLVAISQEMKENGEMVELQRNQLRDDIKEYKFREGRLLQDYTELEEENISLQKQVSALKQSQVEFEGLKHEIRRLEEDTQFLNSQLEDAIRLKEIAERQLGEALETIKTERELKTSLRKELSHYMNIGDTLYHSPLSISLDGLKFSDDAATEPNNDEALLGYENSFTKLANTINEDNRISTPNKEELFCPVPSLVDDLLSELNISEIQKLKQQLMQMEREKVNLLSNLQDSQKQLEQANGALSEHQEKVNRLTENLNAIRKLQASKERQSALDNEKERDSHEDGDYYEVDINGPEILECKYKVAVSEAGELKEELKTLKAEYQACQSRYDEERSRLENDVRSLGDKLSNLERTTFVEREEKAKLEKELRKLSDVAGESQGSLSVAQDELVTFSEELATLYNHVCMCNNETPNRVMLDFYKEGKGGRSSPEGRGRRSPILLTKGLFPEHGRADLSDGAPSPVSSLPSPVSDHRREPMNIYNLVAIIRDQIKHLQLAVDRTTELSRQRVASLELGTVADKDKEACMEEILKLKSLLSTKREQIATLRTVLKANKQTAEVALANLKSKYENEKAMVTETMMKLRNELKALKEDAATFSSLRAMFATRCDEYVTQLEEMQRQLAAAEDEKKTLNSLLRMAIQQKLALTQRLEDLEFDHEQTRRGGNSGRSKARSKAAGTTATSNPHVSQTLTCSGSGRPELNNAMPNGILGGPAIFCSEKYKIYCD
>417921_0:000f2c_{"pub_og_id":"2478455at33208","og_name":"protein_bicaudal_D_homolog_2-like_","level_taxid":33208,"organism_taxid":"417921_0","organism_name":"Etheostoma_cragini","pub_gene_id":"LOC117943876","description":"protein_bicaudal_D_homolog_2-like"}
MEEQEYPEAVLVTEAGPQWLQVEVDRLTRELRETTHEKIQAAEYGLAVLEEKQQLKQRFDELETEYETVRQELDQLKEAFGQAYSAHRKVAADGESREESLILESASKEAVYQQKVLDLQNELRQAKASLTSVQAENDRLSAIALEMRESCELAELQRGQLRDDVRECKVREARLLQDYSELEEENISLQKQVSVLRQNQVEFEGLKHEIRRVEEDSQCLHSQLEEAVRLKEIAERQLTEALETIKTEREQKATLRKELSHYMTIGGSVYSSSFNISIDNLKLHDDPSTITEPDNDDLIRGFENGLTKTGEGDEDYRAAMNKRGGAFQPAPSLVDDLLSELNISEIQKLKQQLAQVEREKLALINSLKENQKHLEQAYGTVSEQKETVNRLTENLTAMRKLQASKERQSALDSEKDRDSHDDGDYYELDINGPEILQCKYTVAVSEAGELRQELKTLRSQYEECRTQYEHERARLDSDVQELRTKLASLEKISQADQAEVARLEKELRLVSEAAGESLGSLNVAQDELIAFSEELANLYNHVCMCNNETPNRVMLDYYKEGKATVRRGHEEEHQSSILLTNGLIIETEQGNSRSTTPAPAREQRPEPMNVYNLVAIIRDQIRHLQQAVDRTTELSRQRLANLELGTVADKDKDACMEEILKLKSLLSTKREQIATLRAVLKANKQTAEVALANLKSKYNSEKAMVTETITKLRNELKALKEDAATFSSLRAMFATRCDEYVTQLDDMQRQLVAAEDEKKTLNSLLRMAIQQKLALTQRLEDLEFDHEQARRNSATAVVGKGKTKAKGASSNHH
>417921_0:0018c8_{"pub_og_id":"2478455at33208","og_name":"protein_bicaudal_D_homolog_2-like_","level_taxid":33208,"organism_taxid":"417921_0","organism_name":"Etheostoma_cragini","pub_gene_id":"LOC117948358","description":"protein_bicaudal_D_homolog_2-like_isoform_X1"}
MSVCLLEAAPEWMRAEIERLSRELSETTNEKIQAAEYGLAVLEEKQQLKQQYDDLEIEYEAVRQEVDQLKEAFGQAYSNHRKVAADGESREESLIQESACKEAYYEQRVLELQTELRLARNILTNTQSENERLTAISQEMRESSQVVELQRNQLRDDIKEYKFREARLLQDYTELEEENISLQKQVSMLKQSQVEFEGLKHEIRRLEEDTQFLNSQLEDAIRLKEIAERQLGEALETIKTERELKASLRKELSHYMNIGDNLCHSPLSISLDGLKFSDDAATEPNNDDALHGYENGFTKLANTVTYNNRISAPKKEELFHPAPSLVDDLLSELNISEIQKLKQQLMQMEREKVNLLSTLQDSQKQLEQANGALSEHQEKVNRLTENLSAIRKLQASKERQSALDNEKERDSHEDGDYYEVDINGPEILECKYKVAVSEAGELKEELKTLKTEYQACQSRYEEERTRLENDVTTLGGKLATLEKTSHSEREEKAKLEKELRKLSDVAGESQGSLSVAQDELVTFSEELATLYNHVCMCNNETPNRVMLDFYKQGKGGRSSPEGRGRRSPILLTKGLFPEPGKTDLSDGAPSPVSSLPSPVSDHRREPMNIYNLVAIIRDQIKHLQLAVDRTTELSRQRVASLELGTVADKDKDACMEEILKLKSLLSTKREQIATLRTVLKANKQTAEVALANLKSKYENEKAMVTETMMKLRNELKALKEDAATFSSLRAMFATRCDEYVTQLDLMQRQLAAAEDEKKTLNSLLRMAIQQKLALTQRLEDLEFDHEQTRRGGSTGRAKARSKATSGTSINPHVSPSLTCSGSGRPELNNAVPNGILGGPSVFCSEKYKIYCD
>417921_0:001b9b_{"pub_og_id":"2478455at33208","og_name":"protein_bicaudal_D_homolog_2-like_","level_taxid":33208,"organism_taxid":"417921_0","organism_name":"Etheostoma_cragini","pub_gene_id":"zgc:162200","description":"protein_bicaudal_D_homolog_2"}
MLEADADSAGAALESEEEAEMGSRDLKTEVVRLTLELQEATDEKLQAARYGLVVLEESSALKIKYRQLEEEHETLKGELQQLKEAFADSVSSQKRAAADGECREENLLQETATKEAAMATRLEEVQAELKQARLALSNAHAEIDRLGGVTTQLKKECECLEAEKGHQREEMKEYKIRELRQLQDNGELEDENISLQKQVSVLKENQVEFESIKLELTQKNEVQEELRAQMEEAERLREIAERQLDEALEALKEEREQKNCLRRELSALTLNPFDSVGNLELHLDQLDDSQEEGQGGEGEGEDQDSGFNNGPGAAPSSAHPPHLGGSKSNGLIHRYSTPRNSDVFLRAPASGLVSDLLSELHFSDSQKLKQQLLQADREKSSLVSKVEELQMQLVMSKQALSQQADKVGSLTQQLEAVHSSQQHNQEADSRADEENGDGSNAAFDYEVDTKSKEVLEARMREASEELLKLRDELSQAGSRYNTLEHRYKQEKDRWRAEAQELADKIRQCIKSSKQDQERISELEKEIGATRKVAIDSEGHLSVAQEELLAFSEELSNLYHHICVCNNLTPKRVTLDYYRDGARASVGGSSARRSHYVYPQNNSQKKPRANDMFSSKASALQFMGEVDSAGASGDSPNCPGSPTLDFRDPSNVSNLVAVIRCQIKHLRVAVDLCRQRGAVPYSGFSSSGELERDAESLMEEVLKLKSLLSTKREQIATLRTVLKANKQTAELALSNLKTKYETEKSMVSETMMKLRNELKALKEDAATFSSLRVMFASRCDQYVTQLDEMQRQLAAAEDEKKTLNSLLRMAIQQKLALTQRLEDLEVPLSPHSLNSSPRRSRAKELATKSGRAPRSPRNSPARPPLRSSPRASPVLGGSVSAMATHHLRGLTRSLHTSPR
>417921_0:001c78_{"pub_og_id":"2478455at33208","og_name":"protein_bicaudal_D_homolog_2-like_","level_taxid":33208,"organism_taxid":"417921_0","organism_name":"Etheostoma_cragini","pub_gene_id":"bicd1a","description":"protein_bicaudal_D_homolog_1"}
MADTQHLSASARLCGSVQSGGETGGTAERQGDRQETQRERGAMAADGVCAESADQYRAELERLTQELAEANREKIRAAECGLVVLEENQALKQRYADLEIEQEYLRKELEQLQEAFGQAYTNQRKVAEDGETNEETLLQESASKEAYYMGRLLVLQTEVTLSRSVASNAQAENERLNALVQELRESNEMLELQRSRMREEVKEYKFRETRLLQDYTELEEENITLQKLVSTLKQSQVEYEGLKHEIKVLEEETVLLNSQLEDALRLKDISEVQLEEALDALKSEREQKNNLRKELAHHISLSDSVYGAGAHLALTVTGVEGLKFPEETNGTNGTNGTNGGSIPAANGNNEDSNRRNGLIHTGTGLAKMNGDFRAARKGEGLHPVPDLFSELNLSEMQKLKQQLLQVEREKSALLMNLQESQTQLQHTQGALTEQNERVHRLMERVSSMKCLNGDKELDEPQESEKPDGGSLSPPANGHHDPDIHGFEILECKYKTAFFRICIYLFLLNDNNCTQCCFASCNVANVQLILSKQVSHLERSYRESRERVASLEAELRASASTATESQGMLNAAQDELVTFSEELAQLYHHVCLCNNETPNRVMLDYYRQSRVTRSGSLKGSDDHRALLSPRLARRLAAASAACSSEPPRTPMDSPSKDGHLNETTTNTLDSCHSSPTRNPTGSPVISISPCPSPVPSEAGGDLRKEPMNIYNLNAIIRDQIKHLQRAVDRSLQLSRQRAAARELAPMLDKDKELCLEEILKLKSLLSTKREQIATLRLVLKANKQTAEGALANLKSKYENEKAMVTETMMKLRNELKALKEDAATFSSLRAMFATRCDEYVTQLDEMQRQLAAAEDEKKTLNSLLRMAIQQKLALTQRLEDLEFDHEQTHRGRGAKVPKIKSSPPKIVSSLLPQYRHSPHN
>417921_0:004f0c_{"pub_og_id":"2478455at33208","og_name":"protein_bicaudal_D_homolog_2-like_","level_taxid":33208,"organism_taxid":"417921_0","organism_name":"Etheostoma_cragini","pub_gene_id":"LOC117938516","description":"protein_bicaudal_D_homolog_1-like_isoform_X1"}
MAAGGAGCGDTVEQCRTEVERLTRELAEANREKIRAAECGLVVLEENQSLKQQYAELEAEQETLRLELEQLQEVGSAGAFGHAYSTQRKVAEDGETNEETLLQESATKEAYYMGRLLELQSALKHSQTDASNAQADNEHLSTLLQELREQSNEMLELQRSRMREEIVEYKFRESRLLQDYTELEEENISLQKLVSTLKQNQVEYEGLKHEIKVLEEETELLNSQLQDALRLKDISDAQLEEALESLKSERDQKNHLRRELVHHLSMCDVAYTGSAHLTFISAPPSGTATPTTLLSPNADEPMRCNGHLQGGTGPGTAAESVPQVNGECRGLGRKAEGAVTSDLFNEMNLTEIQKLKQQLMTVEREKVLLMTSLQESQTQLQHTQGALNEQHEKALRLSQRVTALRRLHRKAHHNQEANVSATSRLNPEALMELDRDEEEAEEEGGTERDRSEKLNKSQVFYYQTPGLEILQCKYRVAVTEVVELKAEVKALRDRLIQCVEGAAEEKPRRSGQLQKLERQVASLEKSCWECREKVASLELELQAAQSAANESQGALNAAQDELVTLSEELAQLYHHVCLCNNETPNRVMLDYYRQGRGLRGLSACLKAMSSDNSKVLLTPRLARRLAAVASTTFTPGESRSPSQSPSKEPLSGEVGGGEKEGDKEGLQVLSEQSLPLCTPPTHSPSISASSSSSSSSSPALEPAGELRREPMNIYNLNAIIREQVKHLQRVVDRSLQLSRQRAAARELAPLLDKDKESCMEEILKLKSLLSTKREQIATLRLVLRANKQTAEGALANLKSKYEAEKSMVTDTMMKLRNELKALKEDAATFSSLRALFSTRCDEYITQLDEMQRQLAAAEDEKKTLNSLLRMAIQQKLALTQRLEDLAFDQEQTHRTRGGRLNRVKTSTPKVSPSALASASNIAHGSSALAPVSFPLSSLPSPTSILPDDPYVPLSLSVVSAALSSAFTSPTSQIPPRSPSSPAVASLAGPSESPPCLEAPSSPSERTSPSATSNMARSQWTLGVRTVVVDSHSFSVNIPPNLPCSSGLSRHYTPDSQTAPSSTINTRPTQPGSAPSSPYRSPILGLRRSTWSPSPRTRPLSSLMRSSVVPSPYSSSHSPSSSHSYSSAYYSSSPAFTPSSSYLTSGTSTSYSHSTNYTPLYPRYYSSYRPRH
>7260_0:0013c7_{"pub_og_id":"2478455at33208","og_name":"protein_bicaudal_D_homolog_2-like_","level_taxid":33208,"organism_taxid":"7260_0","organism_name":"Drosophila_willistoni","pub_gene_id":"Dwil\\GK23914","description":"Dwil\\GK23914"}
MASPSTDGGAQQTVLELRMEVERLTRELDQVSSASAQSAQYGLSLLEEKSALQQKCEELETLYDNTRHELDITQEALTKFQTSQKVTNKTGIEQEDALLNESAARETSLNLQIFDLENEIKQLRHELERVRNERDRMLQENSDIGRDKSDNEAERLRLKSELKDLKFRETRMLSEYSELEEENISLQKQVSSLRSSQVEFEGAKHEIRRLTEEVELLNQQVDELANLKKIAEKQMEEALEALQGEREAKYALKKELDGHLNRESMYHISNLAYSIRNNIEDNASNNSDGEEENLALKRLEADLSTELKSPDGTKCDLFSEIHLNELKKLEKQLESMENEKTHLTSNLREAQTSLDKSQNELQNFMSRLALLAAHVDALVQLKKQIDVKDADNQTEQKKDELQQQLRAVITQYANWFTLSAKEIDGLKTDIAELQKGLNYTDATTTLRNEVTNLKNKLLATEQKSLDLQSDVKTLTHISQNAGQSLGSARSTLVALSDDLAQLYHLVCTVNGETPTRVLLDHKSEDMSFENDSLSAIQSQFKSDVFISRPQIVEDLQGLADSVEIKKYVDTVSDQIKHLKNAVEHTIDMNKHKVRTESGETPEKVNSEEMEELQEQIVKLKSLLSVKREQIGTLRNVLKSNKQTAEVALTNLKSKYENEKIIVSDTMSKLRNELRLLKEDAATFSSLRAMFAARCEEYVTQVDDLNRQLEAAEEEKKTLNQLLRLAVQQKLALTQRLEEMEMDREMRHVRRPVAPQRGSSGKSSFSTRPSSRNPASSNANPF
>8090_0:0011ae_{"pub_og_id":"2478455at33208","og_name":"protein_bicaudal_D_homolog_2-like_","level_taxid":33208,"organism_taxid":"8090_0","organism_name":"Oryzias_latipes","pub_gene_id":"LOC101162517","description":"LOC101162517"}
MSAEEQEYPEAVLVTEAGPQWLRAEVERLTRELRETSQEKIQAAEYGLAVLEEKQQLKQRFEELESEYETVKQELDQLKEAFGQAHTTHRKVAADGESREESLILESASKEALYQQKVLELQNELRQAKASLSSAQAENDRLASIALEMRESSELAELQRCQLRDDIREFKVREGRLLQDYSELEEENISLQKQVLALRQNQVEFEGLKHEIRRLEEDSQYLHSQLEEAVRLREIAERQLSESLETIKTEREQKATLRKELSHYMTIGGSFGSSFDNSKLHEDSAVIEPDNDDLIRGFENGLVKMSDGDEDNRTAVNKRGDAYKPAPSLVDDLLSELNISEIQKLKQQLSQVEREKAALMNSLQESQKQLDQAYGTVSEQKEAVNRLTENLSAMRKLQATKERQSALDSEKDRDSHDDGDYYELDINGPEILQCKYTVAVSEAGELRQELKTLRAQYQECRTRYEEERARLDSDVQDLRSRLLSLEKISQADKLEVSRLEKELRIASEAAGESLGSLNVAQDELIAFSEELANLYNHVCMCNNETPNRVMLDYYKEGKAMVRKGEEANSTVTTSPGPEHRPEPMNVYNLVAIIRDQIRHLQQAVDRTTELSRQRLANLELSSVADKDKEACMEEILKLKSLLSTKREQIATLRAVLKANKQTAEVALANLKSKYDSEKAMVTETMMKLRNELKALKEDAATFSSLRAMFATRCDEYVTQLDDMQRQLAAAEDEKKTLNSLLRMAIQQKLALTQRLEDLEFDHEQARRNTATAGGGKGKSKGRGASSSHH
>8090_0:0013ff_{"pub_og_id":"2478455at33208","og_name":"protein_bicaudal_D_homolog_2-like_","level_taxid":33208,"organism_taxid":"8090_0","organism_name":"Oryzias_latipes","pub_gene_id":"LOC101161483","description":"LOC101161483"}
MAAGGGCARSMDQYRAEVERLMQELAEANREKIRAAECGLAVLEENQTLKQKHAELETEQESLRKELEQLQEAFGQAYSNQRKVAEDGETIEETLLQESASKEAYYMGRLLELQTEVTLSRSVVSNAQAESERLNALLQELQESNEILELQRSRMREEIKEYKFRETRLLQDYTELEEENITLQKLVSTLKQSQVEYEGLKHEIKVLEEETVLLNSQLEDALRLKEISESQLEEALDALKSEREQKNNLRKELAHHISLTDNVYGAGAHLALTVTGVEGLKFPEEPNAANSGHPAANGNMEDSNRCNGHLHGNAGLTKMNGDYRAGRKGEGLVPDLFSELNLSEMQKLKQQMLQVEREKAALLMNLQESQTQLQHTQGALSEQSERLHRLTERVNAMKRLNGDKELDDPQESEKPDGGSLLSSANSHADQDSQGFEILECKYKVAVTEVIDLKAELKALKEKHNQAVEGQGDSNTDDRVQALTEQISQLERKYHESQERAASLEAELRATAATATESQGMLNAAQDELVTFSEELAQLYHHVCLCNNETPNRVMLDYYRQSRITRGGSLKGPEDPRALLSPRLARRLAAASAACSPDAPRSPMDSPSKDIHQSEATANAVDSSSCHGSPNRSATGSPVITIFPCPSPVSSEAGGDLRKEPMNIYNLNVIIRDQIKHLQRAVDRSLQLSRQRAAARELAPMLDRDKESCMEDILKLKSLLSTKREQIATLRLVLKANKQTAENALANLKSKYENEKAMVTETMMKLRNELKALKEDAATFSSLRAMFATRCDEYVTQLDEMQRQLAAAEDEKKTLNSLLRMAIQQKLALTQRLEDLEFDHEQTHRGRGAKVPKIKSSPPKFLVDCQQPAASVPSLSSQVRRGRASVVRSRKHTMDLQEAALRSSCSLLSPCDPGNCLAHQPHPPGS
>8090_0:001881_{"pub_og_id":"2478455at33208","og_name":"protein_bicaudal_D_homolog_2-like_","level_taxid":33208,"organism_taxid":"8090_0","organism_name":"Oryzias_latipes","pub_gene_id":"LOC101171665","description":"protein_bicaudal_D_homolog_2_isoform_X1"}
MSVDEQGYTDAMLLLEAGPEWLRAEIERLSRELTETTNEKIQAAEYGLAVLEEKQQLKQQYDDLEIEYDAVRQELDQVKEAFGQAHSNHKKVAADGESREESLIQESACKEAYYEQRVLDLQTEIRQTRNILTNTQSENERLGVIFQDMKDNCEMVELQRNQLRDDIKEYKFRESRLLQDYTELEEENISLQKQVSVLKQSQVEFEGLKHEIRRLEEDTQFLNSQLEDAIRLKEIAERQLGEALETIKTERELKASLRKELSHYMTIGDSLYHSPLSISLDGLKFSDDTATEPNNDEGLHGYENSFTKLANEIAEDNRVFTPKKEELFCPVPSLVDDLLSELNISEIQKLKQQLMQMEREKVNLLSNLQDSQKQLEQANGALSEHQEKVNRLTENLNAIRKLQASKERQSALDNEKERDSHEDGDYYEVDINGPEILECKYKVAVSEAGELKEELKTLKAEYQSCQSRYDEERIRLENDVTTLGEKLATLEKTSQIDREEKAKLEKELRKLSDVAGESQGSLSVAQDELVTFSEELATLYNHVCMCNNETPNRVMLDFYKEGKGGRSSPEGRGRRSPILLTRGLFPEPGKADLSDGAPSPVSSQPSPVSDHRREPMNIYNLVAIIRDQIKHLQLAVDRTTELSRQRVASLELGSVADKDKEACMEEILKLKSLLSTKREQIATLRTVLKANKQTAEIALSNLKSKYENEKAMVTETMMKLRNELKALKEDAATFSSLRAMFATRCDEYVTQLEEMQRQLAAAEDEKKTLNSLLRMAIQQKLALTQRLEDLEFDHEQTRRGGNSSRAKARRAASSTTTNPHVSQSLTCSGLGRPEHNNVMPNGILGGPLVFCSEKYKIYCD
>8090_0:001979_{"pub_og_id":"2478455at33208","og_name":"protein_bicaudal_D_homolog_2-like_","level_taxid":33208,"organism_taxid":"8090_0","organism_name":"Oryzias_latipes","pub_gene_id":"LOC101169205","description":"LOC101169205"}
MLEADDQAGAAVEEEDEEDMGNRDLETEVMRLTLELQEATEEKLQAARYGLAMLEESAALKKKHSQLEEEHETLKLELQQLREAFADSVSSQKRAAADGECREENLLQETASKEAAMATRLEEVQAELKQTRLALSNTHAEIERLGVLSSQLKKECECLEAEKGHLRDEIKEYKVRELRQLQDNSELEEENISLQKQVSVLKENQVEFESIKLELTQKNEEQEDLRGQLEEAARLREIAERQLEEALDALKEEREQKNSLRRELSALTLNPFDSVGNLELHLDHLDDSHVEGQGGEGEEDNQDSGYNPGSGSGSAPPSGGSKSNGVVHRYSTPRNSDKFLRAPASGLVSDLLSELHFSDSQKLKQQLLQAERDKSSLASKVEELQMQLMMSKQALSQQQDKVGSLMQQLDAVQSSQHPTQDAEKSGENEKESGGDGNADFDYEVDTKSKEVLEARMRAASEELLKLRDELSQAGARYNTLEQKYKQEKDRWRGEAQDLADKIRQCIKSSKQDQERISELEKEIGATRKVATDSEGHLSVAQEELLAFSEELSNLYHHICVCNNLTPKRVTLDYYRDGARASSARRSHHFNPQHTAQKKPRANDMFISKAAALQFMGEMDSAGASGESPTCPSSPTLDFRDPSNVRNLVAVIRCQIKHLRVAVDLCRQRGAMPYSGLSSSGETERDAESLLEEVLKLKSLLSTKKEQIATLRTVLKANKQTAELALSNLKAKYETEKSMVTETMMKLRNELKALKEDAATFSSLRVMFASRCDQYVTQLDEMQRQLAAAEDEKKTLNSLLRMAIQQKLALTQRLEDLEAPLSPHSLNSSPRRSRAKELANKSGRAPRSPRNSPARTPLRSSPRASPVLGSSVPASATHHLRSLTRSLHTSPR
>8090_0:005186_{"pub_og_id":"2478455at33208","og_name":"protein_bicaudal_D_homolog_2-like_","level_taxid":33208,"organism_taxid":"8090_0","organism_name":"Oryzias_latipes","pub_gene_id":"LOC101156054","description":"protein_bicaudal_D_homolog_1_isoform_X1"}
MAAGGAGCADAAEPYRAEVERLARELAEVSREKVRAAECGLAVLEENQSLKQQCSELEAEQEALRQELELLQEAFGQAYSIQRKVAEDGETNEETLLQESATKEAFYVGRLLELQSELKRSRAAASSSQAESEHLGSVLQELREQSNQVLELQRSRMREEMREFKLRESRLLQDYSELEEENISLQKTVSALKQSQVEYEGLKHEIKVLEEEAELLNSQLQEALRLKDISDSQLEEALESLKVEREQKKHLRKELLHHLSICDVAYTGSAHLVFTSAPPSGSATPTALLSPEEPTRCNGLLQGGGAAASVHRANREIRKAEGAAGVDLFSEMNSTEIQKLKQQLMTVEREKAALLNSLQESQTQLQHTQGALTEQHQKACRLRQRVLALCRRSRTDPEAESCSSSKPSLDEEQGKDEGEAEEEEEAEEEDSEVLSKSQIFSYQTPGLEILQVKYRVAVTEVVQLKAELKGLREKLAVCEGGGAEEKPHPSNQIQRLQRQVLFLEKSCRDGQEKSSALELELQAAQSAASEGRAALNAAQEELVTLSEELAQLYHHVCLCNNETPHRVMLDYYRQGRGLRSISASLKAVSSDSSKVLLTPRLSRRLVAAASTTSSPGGSRSPSASPSKEPLSGEGEGEDKDGCREGLQAPFEQTLPPCTPPTRSPSISASSSSSSSSSPALEPHGELRREPMNIYNLNAIVRDQVKHLQRAVDRSLQLSRQRAAARELAPLLEKDKESCMEEILKLKSLLSTKREQIATLRLVLKANKQTAEVALANLKSKYEAEKSMVTNTMTKLRNELKALREDAATFSSLRAMFATRCDEYMTQLDEMQRQLAAAEDEKKTLNSLLRMAIQQKLALTQRLEDLAFDQEQSHRTRGSRGTRGKTSTPKASPSTCASASQCSVTVSGHIPSLTSAVFHDTSAPLEPPGPAVTSSTLHTTPSSPCSSLVSSPSGPPALGSPQPSFPTTQSPPLTPLRLACPQWTTGGQTFLIDSNSFNVSVSHSISSTPPSRSTSLGSAPTFSYRPPVLGVRRSTWSPVPRTRPLPGLTRSYSPSSSSYSSSHFPSHTHGYHGPSPSFTSSNPYLSSGNPPPFSHSSRYTPLYPRYHSSYRPRE
>7245_0:00169b_{"pub_og_id":"2478455at33208","og_name":"protein_bicaudal_D_homolog_2-like_","level_taxid":33208,"organism_taxid":"7245_0","organism_name":"Drosophila_yakuba","pub_gene_id":"Dyak\\GE13133","description":"Dyak\\GE13133"}
MSSSSNADNGPLPGQSVQDLQMEVERLTRELDQVSSASAQSAQYGLSLLEEKSALQQKCEELETLYDNTRHELDITQEALTKFQTSQKVTNKTGIEQEDALLNESAARETSLNLQIFDLENELKQLRHELERVRNERDRMLQENSDFGRDKSDSEADRLRLKSELKDLKFRETRMLSEYSELEEENISLQKQVSSLRSSQVEFEGAKHEIRRLTEEVELLNQQVDELANLKKIAEKQMEEALEALQGEREAKYALKKELDGHLNRESMYHISNLAYSIRSNMEDNASNNSDGEEENLALKRLEADLSTELKSPDGTKCDLFSEIHLNELKKLEKQLESMESEKTHLTANLREAQTSLDKSQNELQNFMSRLALLAAHVDALVQLKKQIDVKEQGKEGDQKKDELEQQLRALISQYANWFTLSAKEIDGLKTDIAELQKGLNYTDATTTLRNEVTNLKNKLLATEQKSLDLQSDVQTLTHISQNAGQSLGSARSTLVALSDDLAQLYHLVCTVNGETPTRVLLDHKTDDMSFENDSLTAIQSQFKSDVFIAKPQIVEDLQGLADSVEIKKYVDTVSDQIKYLKTAVEHTIDLNKHKIRSEGGDALEKVNTEEMEELQEQIVKLKSLLSVKREQIGTLRNVLKSNKQTAEVALTNLKSKYETEKTIVSDTMSKLRNELRLLKEDAATFSSLRAMFAARCEEYVTQVDDLNRQLEAAEEEKKTLNQLLRLAVQQKLALTQRLEEMEMDREMRHVRRPMPAQRGTSGKSSFSTRPSSRNPASSNANPF
>7241_0:00325c_{"pub_og_id":"2478455at33208","og_name":"protein_bicaudal_D_homolog_2-like_","level_taxid":33208,"organism_taxid":"7241_0","organism_name":"Drosophila_subobscura","pub_gene_id":"LOC117900206","description":"protein_bicaudal_D_isoform_X1"}
MCLSLHSTSGINKTRGTFCIDFPPKTKTEGEQEIYDSAQATGESQEEPVPRLRAAFTVRSTRISLPLAARPYPPAMSSPSQTEGSQSLEELRMEVERLTRELDQVSSASAQSAQYGLSLLEEKSALEQKCEELETLYDNTRHELDITQEALTKFQSSQKVTNKTGIEQEDALLNESAARETSLNMQIFDLENDTKQLRHELERVRNERDRMLQENSDFGRDKSDNEAERLRLKSELKDLKFRETRMLSEYSELEEENISLQKQVSNLRSSQVEFEGAKHEIRRLTEEVELLNQQVDELANLKKIAEKQMEEALEALQGEREAKYALKKELDGHLNRESMYHISNLAYSIRNNMEDNVSQNSDGEEENLALKRLEADLSTELKSPDGTKCDLFSEIHLNELKKLEKQLESMENEKTHLTANLREAQTSLDKSQNELQNFMSRLALLAAHVDALVQLKKQIDVKDQTAGQDQKDELQQQLRAIISQYANWFTLSAKEIDGLKTDISELQKGLNYTDATTTLRNEVTNLKNKLLATEQKSLDLQSDVQTLTHISQNAGQSLGSARSTLVALSDDLAQLYHLVCTVNGETPTRVLLDHKSDDMSFENDSLTAIQSQFKSDVFIARPQIVEDLQGLADSVEIKKYVDTVSDQIKHLKTAVEHTIDLNKHKVRSEGGDAVEKGNSEEMEELQEQIVKLKSLLSVKREQIGTLRNVLKSNKQTAEVALTNLKSKYENEKIIVSDTMSKLRNELRLLKEDAATFSSLRAMFAARCEEYVTQVDDLNRQLEAAEEEKKTLNQLLRLAVQQKLALTQRLEEMEMDREMRHVRRPMPPQSATRGKSSFSTRPSSRNPASSNANPF
>1486046_0:000f8c_{"pub_og_id":"2478455at33208","og_name":"protein_bicaudal_D_homolog_2-like_","level_taxid":33208,"organism_taxid":"1486046_0","organism_name":"Drosophila_subpulchrella","pub_gene_id":"119546485","description":"protein_bicaudal_D"}
MSSPSSTDNGSSQAQSVQDLQMEVERLTRELDQVSSASAQSAQYGLSLLEEKSALQHKCEELETLYDNTRHELDITQEALTKFQTSQKVTNKTGIEQEDALLNESAARETSLNLQIFDLENELKQLRHELERVRNERDRMLQENSDFGRDKSDNEADRLRLKSELKDLKFRETRMLSEYSELEEENISLQKQVSNLRSSQVEFEGAKHEIRRLTEEVELLNQQVDELANLKKIAEKQMEEALEALQGEREAKYALKKELDGHLNRESMYHISNLAYSIRSNMEDNASNNSDGEEENLALKRLEADLSTELKSPDGTKCDLFSEIHLNELKKLEKQLESMESEKTHLTANLREAQTSLDKSQNELQNFMSRLALLAAHVDALVQLKKQIDVKEQSKDSDQKKDELEQQLRALISQYANWFTLSAKEIDGLKTDIAELQKGLNYTDATTTLRNEVTNLKNKLLATEQKSLDLQSDVQTLTHISQNAGQSLGSARSTLVALSDDLAQLYHLVCTVNGETPTRVLLDHKSDDMSFENDSLTAIQSQFKSDVFIAKPQIVEDLQGLADSVEIKKYVDTVSDQIKYLKTAVEHTIDLNKHKVRSEGGDALEKVNTEEMEELQEQIVKLKSLLSVKREQIGTLRNVLKSNKQTAEVALTNLKSKYENEKIIVSDTMSKLRNELRLLKEDAATFSSLRAMFAARCEEYVTQVDDLNRQLEAAEEEKKTLNQLLRLAVQQKLALTQRLEEMEMDREMRHVRRPMPAQRGTSGKSSFSTRPSSRNPASSNANPF
>30732_0:000dc5_{"pub_og_id":"2478455at33208","og_name":"protein_bicaudal_D_homolog_2-like_","level_taxid":33208,"organism_taxid":"30732_0","organism_name":"Oryzias_melastigma","pub_gene_id":"bicd2","description":"A0A3B3BGU3_ORYME"}
MSVEEQEYPEAVLVAESGPQWLRAEVERLTRELRETSQEKIQAAEYGLAVLEEKQQLKQRFDELESEYETVKQELDQLKEAFGQANTTHRKVAADGESREESLILESASKEALYQQKVLELQNELRQAKASLSSAQAENDRLAAIALEMRESSELAELQRGQLRDDIREFKVREGRLLQDYSELEEENISLQKQVLALRQNQVEFEGLKHEIRRLEEDSQYLHSQLEEAVRLREIAERQLSESLETIKTEREQKATLRKELSHYMTIGGSVYSSSFSSSFDNSKLHEDPSVIDPDNDDLIRGFENGLVKTSDGDEDNRTAGNKRGDTYKPAPSLVDDLLSELNISEIQKLKQQLAQVEREKSALMNSLQESQKQLDQAYGTVSEQKETVNRLTENLSAMRKLQASKERQSALDSEKDRDSHDDGDYYELDINGPEILQCKYTVAVSEAGELRQELKMLRTQYQECRTRYEDERARLDSEVQDLRSKLMSLEKISQADKLEVSRLEKELRIASEAAGESLGSLNIAQDELIAFSEELANLYNHVCMCNNETPNRVMLDYYKEGKAMVRRGEDGNATASTSPGPEHRPEPMNIYNLVAIIRDQIRHLQQAVDRTTELSRQRLANLELSSVADKDKEACMEEILKLKSLLSTKREQIATLRAVLKANKQTAEVALANLKSKYDSEKAMVTETMMKLRNELKALKEDAATFSSLRAMFATRCDEYVTQLDDMQRQLAAAEDEKKTLNSLLRMAIQQKLALTQRLEDLEFDHEQARRNTATAGGGKGKSKGKGASSSHH
>30732_0:001239_{"pub_og_id":"2478455at33208","og_name":"protein_bicaudal_D_homolog_2-like_","level_taxid":33208,"organism_taxid":"30732_0","organism_name":"Oryzias_melastigma","pub_gene_id":"bicd1a","description":"protein_bicaudal_D_homolog_1_isoform_X1"}
MMAACGGCAGSLDRYRAEVDRLTQELAEANREKIRAAECGLAVLEENQALKQKYADLETEQESLRKELEQLQEAFGQAYSNQRKVAEDGETIEETLLQESASKEAYYVGRLLELQTEVTLSRSVVSNTQSENERLNALLQELQESNEILELQRSRMREEIKEYKFRETRLLQDYTELEEENITLQKLVSTLKQSQVEYEGLKHEIKVLEEETVLLNSQLEDALRLKEISESQLEEALDALKSEREQKNNLRKELAHHISLTDSVYGAGAHLALTVTGVEGLKFPEDANAANPAANGNMEDSNRCNGHLHSNAKINGDYRAGRKGEGLVPDLFSELNLSELQKLKQQLLQVEREKAALLMNLQESQTQLQHTQGALSEQSERVHRLTERVNAMKRLNGDKELGDPQEREKPDGGSPLSANSHPDQDSHGFEVLECKYKVAVTEVIDLKAELKALKEKYNQAVEGQGDSNSDDRLQALTEQISQLERNFRESQERVASLEAELRSTAATATESQGMLNAAQDELVTFSEELAQLYHHVCLCNNETPNRVMLDYYRQSRITRGGSLKGPDDPRALLSPRLARRLAAVSAACSSDSPRSPMDSPSKDVHETTNSVDSSSCQGSPNRSATASPVITIFPCPSPVSSEAGGDLRKEPMNIYNLNVIIRDQIKHLQRAVDRSLQLSRQRAAARELAPTLDKDKESCMEEILKLKSLLSTKREQIATLRLVLKANKQTAENALANLKSKYENEKAMVTETMMKLRNELKALKEDAATFSSLRAMFATRCDEYVTQLDEMQRQLAAAEDEKKTLNSLLRMAIQQKLALTQRLEDLEFDHEQTHRGRGAKVPKIKSSPPKFLVDCQQPAASVPSLSSQVRRGRVRSHKSSVDLQEAALRSSRSLLAPCDPRNCLAYQPHPPGS
>30732_0:0017a6_{"pub_og_id":"2478455at33208","og_name":"protein_bicaudal_D_homolog_2-like_","level_taxid":33208,"organism_taxid":"30732_0","organism_name":"Oryzias_melastigma","pub_gene_id":"BICD2","description":"BICD2"}
MSVEEQSYTDAALLLEAGPEWLRAEIERLSRELTETTNEKIQAAEYGLVVLEEKQQLKQQYDDLEIEYDAVRQELDQVKEAFGQAYSNHKKVAADGESREESLIQESACKEAYYEQRVLDLQTEIRQTRNILTNTQSENERLGVIFQDMKDNCEMVELQRNQLRDDIKEYKFRESRLLQDYTELEEENISLQKQVSVLKQSQVEFEGLKHEIRRLEEDTQFLNSQLEDAIRLKEIAERQLGEALETIKTERELKASLRKELSNYMNIGDSLYHSPLSISLDGLKFSDDTATEPNNDEALHGYENSFAKLANEIADDNRISSPKKEELFCPVPSLVDDLLSELNISEIQKLKQQLMQMEREKVNLLSNLQDSQKQLEQANGALSEHQEKVNRLTENLNAIRKLQASKERQSALDNEKERDSHEDGDYYEVDINGPEILECKYKVAVSEAGELKEELKTLKAEYQTCQSRYDEERTRLENDVTTLGEKLASLEKSSQIDREEKAKLEKELRKLSDVAGESQGSLSVAQDELVTFCEELATLYNHVCMCNNETPNRVMLDFYKEGKGGRSSPEGRGRRSPILLTRGLFPEPGKADLSDGTPSPVSSHPSPVSDHRREPMNIYNLVAIIRDQIRHLQLAVDRTTELSRQRVASLELGSVADKDKEACMEEILKLKSLLSTKREQIATLRTVLKANKQTAEVALANLKSKYENEKAMVTETMMKLRNELKALKEDAATFSSLRAMFATRCDEYVTQLEEMQRQLAAAEDEKKTLNSLLRMAIQQKLALTQRLEDLEFDHEQTRRGGNSGRAKARKAAQSAASNPH
>30732_0:001917_{"pub_og_id":"2478455at33208","og_name":"protein_bicaudal_D_homolog_2-like_","level_taxid":33208,"organism_taxid":"30732_0","organism_name":"Oryzias_melastigma","pub_gene_id":"zgc:162200","description":"A0A3B3BB39_ORYME"}
MLEADDQAGAAVEEEEEEDMGSRDLESEVMRLTLELQEATEEKLQAARYGLAMLEESAALKKKHSQLEEEHETLKLELQQLREAFADSVSSQKRAAADGECREENLLQETASKEAAMATRMEEVQAELKQTRLALSNTHAEIERLGVLSTQLKKECECLEAEKGHLRDEIKEYKVRELRQLQDNSELEEENISLQKQVSVLKENQVEFESIKLELTHKNEEQEDLRGQLDEAARLREIAERQLEEALDALKEEREQKNSLRRELSALTLNPFDSVGNLELHLDHLDDSHEEGQGGEEDNQDSGYNHGSGSVSAPPSGGSKSNGVAHRYSTPRNSDKFLRAPASGLVSDLLSELHFSDSQKLKQQLLQAERDKSSLASKVEELQMQLMMSKQALSQQQDKVGSLMQQLDAVQSSQHPNQDTEKSGDNEKESGGDGNAAFDYEVDTKSKEVLEARMRAANEELLKLRDDLSQAGARYSTLEQKYKQEKERWRGEAQDLADKIRQCIKSSKQDQERISELEKEIGATRKVATDSEGHLSVAQEELLAFSEELSNLYHHICVCNNLTPKRVTLDYYRDGARASSARRSHHFNPQHAAQKKQRANDMFISKAAALQFMGEMDSAGASGEYPACPGSPTLDFRDPSNVCNLVAVIRCQIKHLRVAVDLCRQRGAMPYSGLSSSGETERDAESLLEEVLKLKSLLSTKKEQIATLRTVLKANKQTAELALSNLKTKYETEKSMVSETMMKLRNELKALKEDAATFSSLRVMFASRCDQYVTQLDEMQRQLAAAEDEKKTLNSLLRMAIQQKLALTQRLEDLEAPLSPHSLNSSPRRSRAKELANKSGRAPRSPRNSPARTPLRSSPRASPVLGSSVPASATHHLRSLTRSLHSSPR
>30732_0:00193b_{"pub_og_id":"2478455at33208","og_name":"protein_bicaudal_D_homolog_2-like_","level_taxid":33208,"organism_taxid":"30732_0","organism_name":"Oryzias_melastigma","pub_gene_id":"LOC112159025","description":"protein_bicaudal_D_homolog_2-like"}
MSVEEQSYTDAALLLEAGPEWLRAEIERLSRELTETTNEKIQAAEYGLVVLEEKQQLKQQYDDLEIEYDAVRQELDQVKEAFGQAYSNHKKVAADGESREESLIQESACKEAYYEQRVLDLQTEIRQTRNILTNTQSENERLGVIFQDMKDNCEMVELQRNQLRDDIKEYKFRESRLLQDYTELEEENISLQKQVSVLKQSQVEFEGLKHEIRRLEEDTQFLNSQLEDAIRLKEIAERQLGEALETIKTERELKASLRKELSNYMNIGDSLYHSPLSISLDGLKFSDDTATEPNNDEALHGYENSFAKLANEIADDNRISSPKKEELFCPVPSLVDDLLSELNISEIQKLKQQLMQMEREKVNLLSNLQDSQKQLEQANGALSEHQEKVNRLTENLNAIRKLQASKERQSALDNEKERDSHEDGDYYEVDINGPEILECKYKVAVSEAGELKEELKTLKAEYQTCQSRYDEERTRLENDVTTLGEKLASLEKSSQIDREEKAKLEKELRKLSDVAGESQGSLSVAQDELVTFCEELATLYNHVCMCNNETPNRVMLDFYKEGKGGRSSPEGRGRRSPILLTRGLFPEPGKADLSDGTPSPVSSHPSPVSDHRREPMNIYNLVAIIRDQIRHLQLAVDRTTELSRQRVASLELGSVADKDKEACMEEILKLKSLLSTKREQIATLRTVLKANKQTAEVALANLKSKYENEKAMVTETMMKLRNELKALKEDAATFSSLRAMFATRCDEYVTQLEEMQRQLAAAEDEKKTLNSLLRMAIQQKLALTQRLEDLEFDHEQTRRGGNSGRAKARKAAQSAASNPHVSQSLTCSGLGRPELNNVMPNGILGGPVVFCSEKYKIYCD
>30732_0:00562f_{"pub_og_id":"2478455at33208","og_name":"protein_bicaudal_D_homolog_2-like_","level_taxid":33208,"organism_taxid":"30732_0","organism_name":"Oryzias_melastigma","pub_gene_id":"LOC112140373","description":"protein_bicaudal_D_homolog_1_isoform_X1"}
MAAGGAGSADATEPYRAEVERLARELAEVSREKVRAAECGLAVLEENQSLKQQCSDLEAEQEALRQELELLQEAFGQAYSIQRKVAEDGETNEETLLQESATKEAFYVGRLLELQSELKQSRTAASSSQAESEHLSSVLQELREQSNEMLELQRSRMREEMREFKFREARLLQDYSELEEENISLQKTVSALRQSQVEYEGLKHEIKVLEEEAELLNSQLQEALRLKDISDSQLEEALESLKVEREQKKHLRKELLHHLSMCDVAYTGSAHLVFTSAPPSGSATPTALLSPEEPTRCNGLLQGGGAAAPVHRTNGESRKAEGATGADLFSEMNSTEIQKLKQQLMTVEREKAALMNSLQESQTQLQHTQGALTEQHQKARRLSQRVLALRRNSRTNPEDQSSSGSKSSSDKEQSKDEAEEEEEEAEEEEDSEALSKSQIFSYQTPGLEILQVKYRVAVTEVVQLKAELKGLRERLAACGEGAAEERPHTSNQIQRLQRQLLSMEKSCRDGQEKSSALELELQAAQSAAGEGRAALNAAQEELVTLSEELAQLYHHVCLCNNETPHRVMLDYYRQGRGLRSISASLKAVSSDSSKVLLTPRLSRRLVAAASPTSSPGGSRSPSASPSKEPLSGEGEGEDKEVCREAPFEQALPPGTPPTRSPSISASSSSSSSSSPALEPHGELRREPMNIYNLNAIVRDQVKHLQRAVDRSLQLSRQRAAVRELAPLLDKDKESCMEEILKLKSLLSTKREQIATLRLVLKANKQTAEVALANLKSKYEAEKSMVTNTMTKLRNELKALKEDAATFSSLRALFATRCDEYMTQLDEMQRQLAAAEDEKKTLNSLLRMAIQQKLALTQRLEDLAFDQEQSHRTRGSRATRGKTSAPKASPLTCASASEPAQGSATVSGHLPNLTSAVFHENSASLEPSGPAITSSTLHTSPSNPSSSSVSSPSGPPALGSPRPSFPATQSPAFTPLRPTCPQWTIGGQTFLIDSPSAPSTPPSRSTQLGSAPSSPYRPQALGVRRSTWSPVPRTRPLPGLTRSYSPSSYSSSHFPSHTHGFHGPSPSFTSSSPYLSSGNPSSYSHSSRYTPLYPRYHSSYRPRE
>32473_0:000034_{"pub_og_id":"2478455at33208","og_name":"protein_bicaudal_D_homolog_2-like_","level_taxid":33208,"organism_taxid":"32473_0","organism_name":"Xiphophorus_couchianus","pub_gene_id":"zgc:162200","description":"protein_bicaudal_D_homolog_2-like_isoform_X1"}
MLETDADPTGGEVEEDVETDMGSSDMKAEVMRLTLELQEATEEKLQAARYGLVVLEESAALKMKHTQLEEEHESLKLELQQLREAFADSVSSQKRAAADGECREESLLQETASKEAAMATRMEEVQAELKQTRLALGNAHAELDRLGGLSIQLKKECECLEAEKNHLRDEMKEYKVRELRQLQDNGELEEENISLQKQVSVLKENQVEFESIKLELSQKNEEQDELRAQLDEAARLREIAERQLDEALEALKEEREQKNSLRRELSALTLNPFDSVGNLELHLDQLDDSQEEGRGGEGDAQEETQDSSHTNGSAPSSKSNGLVHRYSTPRNSDVFLRPPASGLVSDLLSELHFSDSQKLKQQLLQTEREKSSLGSKVEELQMQLMMSKQALSQQEDKVGALTQQLEAAQSSPHPNPEAEERQKVETGEDGSEGFDYEVDTKSKEVLEARMRAASEELLKLRDELSQAGARYNTLEQRYKQEKERWRGEAQELADKIRQCIKSSKQDQERIGELEKEIGATRKVAIDSEGHLSVAQEELLAFSEELSNLYHHICVCNNITPKRVTLDYYRDSARGGGGGGVRRSHHVFAQHNAQKKPRANDMFISKAAALQFMGEVDSAGSSADSLTCPGSPTLDFRDPSNVSNLVAVIRCQIKHLRVAVDLCRQRGAMPYSGLSSSEESERDTESLLEEVLKLKSLLSTKREQIATLRTVLKANKQTAELALSNLKTKYETEKSMVSETMMKLRNELKALKEDAATFSSLRVMFASRCDQYVTQLDEMQRQLAAAEDEKKTLNSLLRMAIQQKLALTQRLEDLEAPQAPRSLNSSPRRSRAKELAAKSGRASRSPRSSPGRPQLRSSPRASPVLGSSVPASATHHLRALTRSLHTSPR
>32473_0:000085_{"pub_og_id":"2478455at33208","og_name":"protein_bicaudal_D_homolog_2-like_","level_taxid":33208,"organism_taxid":"32473_0","organism_name":"Xiphophorus_couchianus","pub_gene_id":"BICD2","description":"BICD2"}
MSTEEQGYPEAMLLEAGPEWLRAEVERLSRELSETSSEKIQAAEYGLAVLEEKQQLKQQYDDLEVEYEAVRQELDQLKEAFGQAYTNHRKVAADGESREESLIQESACKEAYYEQRVLVLQNELRQTRNILTNTQSENERLVAISQEMKENGEMMELQRNQLRDDIKEYKFREGRLLQDYTELEEENISLQKQVSVLKQSQVEFEGLKHEIRRLEEDTQFLNSQLEDAIRLKEIAERQLGEALETIKTERELKTSLRKELSHYMNIGDTVYHSPLSISLDGLKFSDDVATEPNNDEALLGYENSFTKLANAINEDNRISTPKEELFCPVPSLVDDLLSELNISEIQKLKQQLMQMERDKVNLLSNLQDSQKQLEQANGALSEHQEKVNRLTENLNAIRKLQASKERQSALDNEKERDSHEDGDYYEVDINGPEILECKYKVAMSEAGELKEELKTLKAEYQACQSRYDEERSRLENDVRSLGDKLSNLEKTTFAEREEKAKLEKELRKLSDVAGESQGSLSVAQDELVTFSEELATLYNHVCMCNNETPNRVMLDFYKEGKGGRSSPEGRGRRSPILLTKGLFPEHGRTDLSDGTPSPVSSLPSPVSDHRREPMNIYNLVAIIRDQIKHLQLAVDRTTELSRQRVASLELGTMADKDKEACMEEILKLKSLLSTKREQIATLRTVLKANKQTAEVALANLKSKYENEKAMVTETMMKLRNELKALKEDAATFSSLRAMFATRCDEYVTQLEEMQRQLAAAEDEKKTLNSLLRMAIQQKLALTQRLEDLEFDHEQTRRGGNSGRSKARSKAAGTTATSNPHVSQSLTCSGSGRPELNNTMPNGILGGPAIFCSEKYKIYCD
>32473_0:00069e_{"pub_og_id":"2478455at33208","og_name":"protein_bicaudal_D_homolog_2-like_","level_taxid":33208,"organism_taxid":"32473_0","organism_name":"Xiphophorus_couchianus","pub_gene_id":"bicd1a","description":"protein_bicaudal_D_homolog_1-like_isoform_X1"}
MAAGGGCGESVDQYRAEVERLTQELAEANREKIRAAECGLAVLEENQALKQKYAELETDQETLRKELEQLQEAFGQAYTNQRKVAEDGETIEETLLQESASKEAYYMGRLLELQTEVTLSRSVTSNAQAENERLNTLLQELRESNEMLDLQRSRMREEIKEYKFRETRLLQDYSELEEENITLQKLVSTLKQSQVEYEGLKHEIKVLEEETVLLNSQLEDALRLKDISEGQLEEALDALKTEREQKNNLRKELAHHISLSDSVYGAGAHLALTVTGVEGLKFSEETGSGNVPNGGAIPAANGNMVDSNRCNGHLHHSPVLAKASGDYRAGRKADGLVPDLFSELNLSEMQKLKQQLLQVEREKAGLLMTLQESQTQLQHTQGALTEQNERVHRLTEHVNALKHLNADKELDDPQESEKPDGGSPSPSSNGRLDPDIHGFEILECKYKVAVTEVIDLKAELKALKEKYNQAVEGQGDRHNDDRVQALTEQVSHLERSYRESRERVAGLEAELRAASNTATESQSMLNAAQDELVTFSEELAQLYHHVCLCNNETPNRVMLDYYRQSRTTRSGSLKGPEDPRALLSPRLARRLAAASAACSSDSLRSPMDSPSRDAHHSNAAGNMVGNTAGNVTDSSSCHSSPLHNVSGSPSISISRCPSPVPSDAGGDLRREPMNIYNLNAIIRDQIKHLQRAVDRSLQLSRQRAAAREMATMLDKDKESCMEEILKLKSLLSTKREQIATLRLVLKANKQTAENALANLKSKYENEKSVVTETMMKLRNELKALKEDAATFSSLRAMFATRCDEYVTQLDEMQRQLAAAEDEKKTLNSLLRMAIQQKLALTQRLEDLEFDHEQIHRGRGAKVPKIRSSPPKFFVDCQQPSASVPTFSPQLRRGRASLARSRKFLEDLQEYQAALSSSRSLLSPCDPRSCMAHQPHPPPGT
>32473_0:004af4_{"pub_og_id":"2478455at33208","og_name":"protein_bicaudal_D_homolog_2-like_","level_taxid":33208,"organism_taxid":"32473_0","organism_name":"Xiphophorus_couchianus","pub_gene_id":"bicd2","description":"protein_bicaudal_D_homolog_2-like"}
MSMEEQDYPEAVLVTEAGPQWLRVEVDRLTRELRETTHEKIQAAEYGLAVLEEKQQLKQRFDEMETEYETVRQELDQLKEAFGQAHSTHRKVAADGESREESLIMESASKEALYQQKVLELQNDLRQAKASLSSAQAENDRLSSIALEMRENSDVAELQRAQLRDDIREYKVREARLLQDYTELEEENISLQKQVSVLRQNQVEFEGLKHEIRRLEEDSQCVQSQLEDAMRLREIAERQLTEALETIKTEREQKATLRKELSHYMTIGGSVYSSSFNISIDNPKLHEDPSTIHEPDNDDLIRGFENGLVKMGDSDEDNRTLVNKRGEAFKPAPSLVDDLLSELNISEIQKLKQQLAQVEREKMALMNSLQENQKQLEQAYGTVSEQKETVNRLTENLSAMRKLQASKERQSALDTEKDRDSHDDGDYYELDINGPEILQCKYTVAVSEAGELRQELKTLRAQYEECRTKYEDERARLESDVQDLRSKLFSLEKINQADKVEVSRLEKELRLATAAAGESLGSLNVAQDELIAFSEELANLYNHVCMCNNETPNRVMLDYYKDGKALMRRGQEGKEQQTVLLTSGLMGENDNGKSESCSIVVTAAAPEHRPEPMNIYNLVAIIRDQIRHLQQAVDRTTELSHQRLANLELSAVADKDKEACMEEILKLKSLLSTKREQIATLRAVLKANKQTAEVALANLKSKYDSEKAMVTETMMKLRNELKALKEDAATFSSLRAMFATRCDEYVTQLDDMQRQLAAAEDEKKTLNSLLRMAIQQKLALTQRLEDLEFDHEQARRNSATAAGGKGKAKGKGASSSHH
>7266_0:0013ed_{"pub_og_id":"2478455at33208","og_name":"protein_bicaudal_D_homolog_2-like_","level_taxid":33208,"organism_taxid":"7266_0","organism_name":"Drosophila_guanche","pub_gene_id":"LOC117582568","description":"A0A3B0K362_DROGU"}
MSSPSQTEGSQSLEELRMEVERLTRELDQVSSASAQSAQYGLSLLEEKSALEQKCEELETLYDNTRHELDITQEALTKFQSSQKVTNKTGIEQEDALLNESAARETSLNLQIFDLENDTKQLRHELERVRNERDRMLQENSDFGRDKSDNEAERLRLKSELKDLKFRETRMLSEYSELEEENISLQKQVSNLRSSQVEFEGAKHEIRRLTEEVELLNQQVDELANLKKIAEKQMEEALEALQGEREAKYALKKELDGHLNRESMYHISNLAYSIRNNMEDNVSQNSDGEEENLALKRLEADLSTELKSPDGTKCDLFSEIHLNELKKLEKQLESMENEKTHLTANLREAQTSLDKSQNELQNFMSRLALLAAHVDALVQLKKQIDVKDQTAAQDQKDELQQQLRAIISQYANWFTLSAKEIDGLKTDISELQKGLNYTDATTTLRNEVTNLKNKLLATEQKSLDLQSDVKTLTHISQNAGQSLGSARSTLVALSDDLAQLYHLVCTVNGDTPTRVLLDHKSDDMSFENDSLTAIQSQFKSDVFIARPQIVEDLQGLADSVEIKKYVDTVSDQIKHLKTAVEHTIDLNKHKVRSESGDAVEKGNTEEMEELQEQIVKLKSLLSVKREQIGTLRNVLKSNKQTAEVALTNLKSKYENEKIIVSDTMSKLRNELRLLKEDAATFSSLRAMFAARCEEYVTQVDDLNRQLEAAEEEKKTLNQLLRLAVQQKLALTQRLEEMEMDREMRHVRRPMPQQSATRGKSSFSTRPSSRNPASSNANPF
>7238_0:000709_{"pub_og_id":"2478455at33208","og_name":"protein_bicaudal_D_homolog_2-like_","level_taxid":33208,"organism_taxid":"7238_0","organism_name":"Drosophila_sechellia","pub_gene_id":"Dsec\\GM17126","description":"Dsec\\GM17126"}
MSSGSNTDNGPSAGQSVQDLQMEVERLTRELDQVSSASAQSAQYGLSLLEEKSALQQKCEELETLYDNTRHELDITQEALTKFQTSQKVTNKTGIEQEDALLNESAARETSLNLQIFDLENELKQLRHELERVRNERDRMLQENSDFGRDKSDSEADRLRLKSELKDLKFRETRMLSEYSELEEENISLQKQVSSLRSSQVEFEGAKHEIRRLTEEVELLNQQVDELANLKKIAEKQMEEALEALQGEREAKYALKKELDGHLNRESMYHISNLAYSIRSNMEDNASNNSDGEEENLALKRLEADLSTELKSPDGTKCDLFSEIHLNELKKLEKQLESMESEKTHLTANLREAQTSLDKSQNELQNFMSRLALLAAHVDALVQLKKQIDVKEQGKEGDQKKDELEQQLRALISQYANWFTLSAKEIDGLKTDIAELQKGLNYTDATTTLRNEVTNLKNKLLATEQKSLDLQSDVQTLTHISQNAGQSLGSARSTLVALSDDLAQLYHLVCTVNGETPTRVLLDHKTDDMSFENDSLTAIQSQFKSDVFIAKPQIVEDLQGLADSVEIKKYVDTVSDQIKYLKTAVEHTIDLNKHKIRSEGGDALEKVNTEEMEELQEQIVKLKSLLSVKREQIGTLRNVLKSNKQTAEVALTNLKSKYENEKIIVSDTMSKLRNELRLLKEDAATFSSLRAMFAARCEEYVTQVDDLNRQLEAAEEEKKTLNQLLRLAVQQKLALTQRLEEMEMDREMRHVRRPMPAQRGTSGKSSFSTRPSSRNPASSNANPF
>29030_0:0014ee_{"pub_og_id":"2478455at33208","og_name":"protein_bicaudal_D_homolog_2-like_","level_taxid":33208,"organism_taxid":"29030_0","organism_name":"Drosophila_takahashii","pub_gene_id":"LOC108054985","description":"LOC108054985"}
MSSPSNTDNGASQGQSVQDLQMEVERLTRELDQVSSASAQSAQYGLSLLEEKSALQHKCEELETLYDNTRHELDITQEALTKFQTSQKVTNKTGIEQEDALLNESAARETSLNLQIFDLENELKQLRHELERVRNERDRMLQENSDFGRDKSDNEADRLRLKSELKDLKFRETRMLSEYSELEEENISLQKQVSNLRSSQVEFEGAKHEIRRLTEEVELLNQQVDELANLKKIAEKQMEEALEALQGEREAKYALKKELDGHLNRESMYHISNLAYSIRSNMEDNASNNSDGEEENLALKRLEADLSTELKSPDGTKCDLFSEIHLNELKKLEKQLESMESEKTHLTANLREAQTSLDKSQNELQNFMSRLALLAAHVDALVQLKKQIDVKEQGKDGDQKKDELEQQLRALISQYANWFTLSAKEIDGLKTDIAELQKGLNYTDATTTLRNEVTNLKNKLLATEQKSLDLQSDVQTLTHISQNAGQSLGSARSTLVALSDDLAQLYHLVCTVNGETPTRVLLDHKSDDMSFENDSLTAIQSQFKSDVFIAKPQIVEDLQGLADSVEIKKYVDTVSDQIKYLKTAVEHTIDLNKHKVRVEGGDALEKVNTEEMEELQEQIVKLKSLLSVKREQIGTLRNVLKSNKQTAEVALTNLKSKYENEKIIVSDTMSKLRNELRLLKEDAATFSSLRAMFAARCEEYVTQVDDLNRQLEAAEEEKKTLNQLLRLAVQQKLALTQRLEEMEMDREMRHVRRPMPAQRGTSGKSSFSTRPSSRNPASSNANPF
>299123_0:0006f0_{"pub_og_id":"2478455at33208","og_name":"protein_bicaudal_D_homolog_2-like_","level_taxid":33208,"organism_taxid":"299123_0","organism_name":"Lonchura_striata_domestica","pub_gene_id":"BICD1","description":"protein_bicaudal_D_homolog_1_isoform_X3"}
MAAEEVLQGADHYKSEIERLTRELSETTHEKIQAAEYGLVVLEEKLTLKQQYDELEAEYDGLKQELEQLKEAFGQSFSVHRKVAEDGETREETLLQESASKEAYYLGKILEMQNELKQSRAVVTNVQAENERLTAIVQDLKENNEMVELQRIRMKDEIREYKFREARLLQDYTELEEENITLQKLVSTLKQNQVEYEGLKHEIKRFEEETVLLNSQLEDAIRLKEIAEHQLEEALETLKNEREQKNNLRKELSQYINLNDSMYNNHINISVDGLKFSEDGGEPNNDDKMNGHIHGPLVKLNGDYRTPTSRKGESLHPVSDLFSELNISEIQKLKQQLMQVEREKAILLANLQESQTQLEHTKGALTEQHERVHRLTEHVNAMRGLQSNKELKVELDCEKGRDSSEEAHDYEVDINGLEILECKYKVAVTEVIDLKAEIKALKEKYNNYVENYTEEKAKYESRIQTYDEQVTSLEKLTKESQEKMVHMEKELQRMTSIANENHNTLNTAQDELVTFSEELAQLYHHVCLCNNETPNRVMLDYYRQSRVTRSGSLKGPDDPRGLLSPRLARRGVASPVEARTPTEQVTKEAAEPGKEQSPTKTPSISPVITAPPSSPVSDTSDIRKEPMNIYNLNAIIRDQIKHLQKAVDRSLQLSRQRAAARELAPMIDKDKEALMEEILKLKSLLSTKREQIATLRAVLKANKQTAEVALANLKNKYENEKAMVTETMTKLRNELKALKEDAATFSSLRAMFATRCDEYVTQLDEMQRQLAAAEDEKKTLNSLLRMAIQQKLALTQRLEDLEFDHEQSRRSKGKLGKSKIGSPKVSEEASATVPSIDTFLLHSQGPQQPNLLVSSGTQRKRLFSPSLCDQSHPRTSGTYLQKLLRAPPHPASTESYLLRGPPSMSEFIHGHRLSKEKRLTVAIPVLMLSQKSSHIPALSVPLSTVSLSLLLTPNLHMQRKRKCKQSGAHATKVGVVPSKRVDNPALLLHWQVWIHIPCSGN
>299123_0:00246b_{"pub_og_id":"2478455at33208","og_name":"protein_bicaudal_D_homolog_2-like_","level_taxid":33208,"organism_taxid":"299123_0","organism_name":"Lonchura_striata_domestica","pub_gene_id":"BICD2","description":"protein_bicaudal_D_homolog_2_isoform_X1"}
MSQAMEEEEYARLVMESEPEWLRSEIKRLFQELGETTREKIQAAEYGLAVLEEKQQLKQQYEELELEYETIRTEMEQLKEAFGQAHTNHKKVAADGESREETLIQESATKEEYYMKKVMELQTELKQIRNVLANTQSENERLNSVVQELKEINQNVEIQRARLRDDIKEYKFREARLLQDYTELEEENICLQKQVSVLKQSQVEFEGLKHEIKRLEEETEFLNSQLEDAIRLKEISERQLEEALETLKTEREQKNNLRKELSHYMNINDSMYNSHLNISLDGLKFSDEATEPNNDEIINGFEQNCLSKLSNGKNSTSTPKKSESFPPAPSLVSDLLSELNISEIQKLKQQLVQMEREKVNLLTTLQESQKQLENTRGALSEQHEKIGRLTENLNAMKKLQANKERQSALDNEKDRDSHEDGDYYEVDINGPEILECKYKVAVAEITDLKEELKNLKAKYKECVSKYEEEKSRYETESQALTEKITSLEKSSRHDREHMARLEKELKKVSDVAGETQGSLSVAQDELVTFSEELANLYHHVCMCNNETPNRVMLDYYKEGKGGCSSPEAKGRRSPILLSKGLLTVELGKAENGSGDSSPSPVSSLPSPVSDPQKEPMNIYNLIAIIRDQIKHLQAAVDRTTELSRQRVATQELGPVVDKDKEALMEEILKLKSLLSTKREQIATLRTVLKANKQTAEVALANLKSKYENEKAMVTETMMKLRNELKALKEDAATFSSLRAMFATRCDEYVTQLDEMQRQLAAAEDEKKTLNSLLRMAIQQKLALTQRLEHLELDHEQSKRVRTKSASKAKGSNPSVSPMCPMSCGDRSEGSVLNNQVFCSEKYKIYCD
>7240_0:0003ae_{"pub_og_id":"2478455at33208","og_name":"protein_bicaudal_D_homolog_2-like_","level_taxid":33208,"organism_taxid":"7240_0","organism_name":"Drosophila_simulans","pub_gene_id":"Dsim\\GD21867","description":"Dsim\\GD21867"}
MSSGSNTDNGPSAGQSVQDLQMEVERLTRELDQVSSASAQSAQYGLSLLEEKSALQQKCEELETLYDNTRHELDITQEALTKFQTSQKVTNKTGIEQEDALLNESAARETSLNLQIFDLENELKQLRHELERVRNERDRMLQENSDFGRDKSDSEADRLRLKSELKDLKFRETRMLSEYSELEEENISLQKQVSSLRSSQVEFEGAKHEIRRLTEEVELLNQQVDELANLKKIAEKQMEEALEALQGEREAKYALKKELDGHLNRESMYHISNLAYSIRSNMEDNASNNSDGEEENLALKRLEADLSTELKSPDGTKCDLFSEIHLNELKKLEKQLESMESEKTHLTANLREAQTSLDKSQNELQNFMSRLALLAAHVDALVQLKKQIDVKEQGKDGDQKKDELEQQLRALISQYANWFTLSAKEIDGLKTDIAELQKGLNYTDATTTLRNEVTNLKNKLLATEQKSLDLQSDVQTLTHISQNAGQSLGSARSTLVALSDDLAQLYHLVCTVNGETPTRVLLDHKTDDMSFENDSLTAIQSQFKSDVFIAKPQIVEDLQGLADSVEIKKYVDTVSDQIKYLKTAVEHTIDLNKHKIRSEGGDALEKVNTEEMEELQEQIVKLKSLLSVKREQIGTLRNVLKSNKQTAEVALTNLKSKYENEKIIVSDTMSKLRNELRLLKEDAATFSSLRAMFAARCEEYVTQVDDLNRQLEAAEEEKKTLNQLLRLAVQQKLALTQRLEEMEMDREMRHVRRPMPAQRGTSGKSSFSTRPSSRNPASSNANPF
>54343_0:000af4_{"pub_og_id":"2478455at33208","og_name":"protein_bicaudal_D_homolog_2-like_","level_taxid":33208,"organism_taxid":"54343_0","organism_name":"Etheostoma_spectabile","pub_gene_id":"LOC116687569","description":"protein_bicaudal_D_homolog_2-like"}
```
