## Supplementary material for "Exploring Liquid-Liquid Phase Separation in the organization of Golgi Matrix Proteins": Final protein sequences used: BicaudalD.txt (part 3 of 3)

```
MHSGNWCEEAAAPGLGPVTVGSLRLSKISMEEQEYPEAVLVTEAGPQWLQVEVDRLTRELRETTHEKIQAAEYGLAVLEEKQQLKQRFDELETEYETVRQELDQLKEAFGQAYSAHRKVAADGESREESLILESASKEAVYQQKVLDLQNELRQAKASLTSVQAENDRLSSIALEMRENSELAELQRGQLRDDMRECKVREARLLQDYSELEEENISLQKQVSVLRQNQVEFEGLKHEIRRVEEDSQCLHSQLEEAMRLKEIAERQLTEALETIKTEREQKATLRKELSHYMTIGGSVYSSSFNISIDNLKLHDDPSTITEPDNDDLIRGFENGLTKTGEGDEDYRAAVNKRGGAFQPAPSLVDDLLSELNISEIQKLKQQLAQVEREKLALINSLQENQKHLEQAYGTVSEQKETVNRLTENLTAMRKLQASKERQSALDSEKDRDSHDDGDYYELDINGPEILQCKYTVAVSEAGELRQELKTLRSQYEQCRTQYEHERARLDSDVQELRSKLASLEKISQADQAEVARLEKELRLVSEAAGESLGSLNVAQDELIAFSEELANLYNHVCMCNNETPNRVMLDYYKEGKATVRRGHEEEHQSSILLTNGLIIETEQGNSRSTTPTPAQEQRPEPMNVYNLVAIIRDQIRHLQQAVDRTTELSRQRLANLELGTVADKDKERCLQRRDLKAKSVSTTWVSICHFRAGAQGLKTAEVALANLKSKYNSEKAMVTETITKLRNELKALKEDAATFSSLRAMFATRCDEYVTQLDDMQRQLVAAEDEKKTLNSLLRMAIQQKLALTQRLEDLEFDHEQARRNSATAVGGKGKTKAKGASSNHH
>54343_0:0019e0_{"pub_og_id":"2478455at33208","og_name":"protein_bicaudal_D_homolog_2-like_","level_taxid":33208,"organism_taxid":"54343_0","organism_name":"Etheostoma_spectabile","pub_gene_id":"zgc:162200","description":"protein_bicaudal_D_homolog_2-like"}
MLEADADSAGAAPESEEEAEMGSRDLKTEVVRLTLELQEATEEKLQAARYGLVVLEESSALKIKYRQLEEEHETLKGELQQLKEAFADSVSSQKRAAADGECREENLLQETATKEAAMATRLEEVQAELKQARLALSNAHAEIDRLGGVTTQLKKECECLEAEKGHQREEMKEYKIRELRQLQDNGELEDENISLQKQVSVLKENQVEFESIKLELTQKNEVQEELRAQMEEAERLREIAERQLDEALEALKEEREQKNCLRRELSALTLNPFDSVGNLELHLDQLDDSQEEGQGVEGEGEDQDSGINNGPGSAPSSAHPPHLGGSKSNGLIHRYSTPRNSDVFLRAPASGLVSDLLSELHFSDSQKLKQQLLQADREKSSLVSKVEELQMQLVMSKQALSQQADKVGSLTQQLEAVHSSQQHNQEADSRGDDENGGGSNAAFDYEVDTKSKEVLEARMRSASEELLKLRDELSQAGTRYNTLEHRYKQEKDRWRAEAQELADKIRQCIKSSKQDQERISELEKEIGATRKVAIDSEGHLSVAQEELLAFSEELSNLYHHICVCNNLTPKRVTLDYYRDGARASVGGSSARRSHYVYPQNNSQKKPRANDMFSSKASALQFMGEVDSAGASGDSPNCPGSPTLDFRDPSNVRNLVAVIRCQIKHLRVAVDLCRQRGAMPYSGFSSSGESERDAESLMEEVLKLKSLLSTKREQIATLRTVLKANKQTAELALSNLKTKYETEKSMVSETMMKLRNELKALKEDAATFSSLRVMFASRCDQYVTQLDEMQRQLAAAEDEKKTLNSLLRMAIQQKLALTQRLEDLEVPLSPHSLNSSPRRSRAKELATKSGRAPRSPRNSPARPPLRSSPRASPVLGGSVSAMATHHLRGLTRSLHTSPR
>54343_0:001a7a_{"pub_og_id":"2478455at33208","og_name":"protein_bicaudal_D_homolog_2-like_","level_taxid":33208,"organism_taxid":"54343_0","organism_name":"Etheostoma_spectabile","pub_gene_id":"LOC116692357","description":"LOW_QUALITY_PROTEIN:_protein_bicaudal_D_homolog_2-like"}
MSVCLLEAAPEWMRAEIERLSRELSETTNEKIQAAEYGLAVLEEKQQLKQQYDDLEIEYEAVRQEVDQLKEAFGQAYSNHRKVAADGESREESLIQESACKEAYYARVLELQTELRLARNILTNTQSENERLNTISQEMRESSQVVELQRNQLRDDIKEYKFREARLLQDYTELEEENISLQKQVSVLKQSQVEFEGLKHEIRRLEEDTQFLNSQLEDAIRLKEIAERQLGEALETIKTERELKASLRKELSHYMNIGDTLCHSPLSISLDGLKFSDDAATEPNNDDALHGYENGFTKLANTITYDNRISAPKKEELFHPAPILVDDLLSELNISEIQKLKQQLMQMEREKVNLLSTLQDSQKQLEQANGALSEHQEKVNRLTENLNAIRKLQASKERQSALDNEKERDSHEDGDYYEVDINGPEILECKYKVAVSEAGELKEELKTLKTEYQACQSRYEEERTRLENDVTTLGGKLATLEKTSQSEREEKAKLEKELRKLSDVAGESQGSLSVAQDELVTFSEELATLYNHVCMCNNETPNRVMLDFYKQGKGGRSSPEGRGRRSPILLTKGLFPEPGKTDLSDGAPSPVSSLPSPVSDHRREPMNIYNLVAIIRDQIKHLQLAVDRTTELSRQRVASLELGTVADKDKDACMEEILKLKSLLSTKREQIATLRTVLKANKQTAEVALANLKSKYENEKAMVTETMMKLRNELKALKEDAATFSSLRAMFATRCDEYVTQLDLMQRQLAAAEDEKKTLNSLLRMAIQQKLALTQRLEDLEFDHEQTRRGGSTGRAKARSKATSGTSVNPHVSPSLTCSGSGRPELNNAVPNGILGGPSVFCSEKYKIYCD
>54343_0:001e75_{"pub_og_id":"2478455at33208","og_name":"protein_bicaudal_D_homolog_2-like_","level_taxid":33208,"organism_taxid":"54343_0","organism_name":"Etheostoma_spectabile","pub_gene_id":"bicd1a","description":"protein_bicaudal_D_homolog_1-like_isoform_X1"}
MAADGVCAESADQYRAELERLAQELAEANREKIRAAECGLVVLEENQALKQRYADLEIEQETLRKELEQLQEAFGQAYTNQRKVAEDGETNEETLLQESASKEAYYMGRLLVLQTEVALSRSVASNAQAENERLNALVQELRESNEMLELQRSRMREEVKEYKFRETRLLQDYTELEEENITLQKLVSTLKQSQVEYEGLKHEIKVLEEETVLLNSQLEDALRLKDISEGQLEEALDALKSEREQKNNLRKELAHHISLSDSVYGAGAHLALTVTGVEGLKFPEETNGTNGTNGTNGSSIPAANGNNEDSNRRNGLIHTGTGLAKMNGDFRAARKGEGLQPVPDLFSELNLSEMQKLKQQLLQVEREKSVLLMNLQESQTQLQHTQGALTEQNERVHRLMERVSSMKCLNGDKELDEPQESEKPDGGSLSPPANGHHDPDIHGFEILECKYKVAVTEVIDLKAELKVLKEKYNQAVEGQGDSYSDDRVPALTEQQVTHLERSYRESRERVASLEAELRASASTATESQGMLNTAQDELVTFSEELAQLYHHVCLCNNETPNRVMLDYYRQSRVTRSGSLKGSDDHRALLSPRLARRLAAASAACSSEPPRTPMDSPSKDGHLNETTTNTLDSCHSSPTRNPTGSPVISISPCPSPVPSEAGGDLRKEPMNIYNLNAIIRDQIKHLQRAVDRSLQLSRQRAAARELAPMLDKDKELCLEEILKLKSLLSTKREQIATLRLVLKANKQTAEGALANLKSKYENEKAMVTETMMKLRNELKALKEDAATFSSLRAMFATRCDEYVTQLDEMQRQLAAAEDEKKTLNSLLRMAIQQKLALTQRLEDLEFDHEQTHRGRGAKVPKIKSSPPKVSRRGAVTAPSSPTRFHSPSIITTHTLNTSLTSPPSVELTACPSMSAWTSDTLSETIQTSASTLQPNISYPHLFLGAQPIVVDPERLTLEFRRLIYSRQDIGRLSPSHSTSSPASVTPHLRRRR
>54343_0:0048ef_{"pub_og_id":"2478455at33208","og_name":"protein_bicaudal_D_homolog_2-like_","level_taxid":33208,"organism_taxid":"54343_0","organism_name":"Etheostoma_spectabile","pub_gene_id":"LOC116673481","description":"protein_bicaudal_D_homolog_1-like"}
MRDPCAGAPPRNLLHGPFLEFQPRLKHTWALNGPQQNLIDGKAAARQREKERGERKISKHGASGKFTDFGRGKPPLCRSGVQHKTNQVEYEGLKHEIKVLEEETELLNSQLQDALRLKDISDAQLEEALESLKSEREQKNHLRRELVHHLSMCDVAYTGSAHLTFTSAPPSGTATPTTLLSPNADEPMRCNGHLQGGNGAGTAAESVPRANGECRGLGRKAEGAVTSDLFNEMNLTEIQKLKQQLMTVEREKVLLMTSLQESQTQLQHTQGALNEQHEKSLRLSQRVTALRRLHRRAHHNQEANVSAISQLNPEALMELDRDEEEAEEEGGTERDRSEKLNRSQVFSYQTPGLEILQCKYRVAVTEVVELKAEVKALRDRLIQCVEGAAEEKPRRSGQLQKLERQVASLEKSCWECREKVSSLELELQAAQSAANESQGALNAAQDELVTLSEELAQLYHHVCLCNNETPNRVMLDYYRQGRGLRGLSACLKAMSSDNSKVLLTPRLARRLAAVVSTTFTPGESRSPSQSPSKEPLSGEVGGGEKEGDKEGLQVPSEQKLPLCTPPTLSPSISASSSSSSSSSPALEPAGELRREPMNIYNLNAIIREQVKHLQRAVDRSLQLSRQRAAARELAPLLDKDKESCMEEILKLKSLLSTKREQIATLRLVLRANKQTAEGALANLKGKYEAEKSMVTDTMMKLRNELKALKEDAATFSSLRALFSTRCDEYITQLDEMQRQLAAAEDEKKTLNSLLRMAIQQKLALTQRLEDLAFDQEQTHRTRGGRLNRVKTSTPKVSPSASASASTIAHGSSALAPVSLPLSSLPSPTSILPDDPSVPLSLSVVSAALSSAFTSPTSQIPPRSPSSTAVASLAGPLVPESPPCLEAPSSPSERTSPSATSNLTCSQWTLGVRTVVVDSHSFSVNISPTLPRSSGLSRHYSPDSQTASPSTINTRPTQPGSAPSSPYRSPILGLRRSTWSPSPRTRPLSSLMRSYVVPPPYSSSHSPSSSHSYSSAYYSSSPAFTPSSSYLTSGTSTSYSHSTNYTPLYPRYYSSYRPRH
>7226_0:0005fe_{"pub_og_id":"2478455at33208","og_name":"protein_bicaudal_D_homolog_2-like_","level_taxid":33208,"organism_taxid":"7226_0","organism_name":"Drosophila_mauritiana","pub_gene_id":"LOC117135415","description":"LOC117135415"}
MSSGSNTDNGPSAGQSVQDLQMEVERLTRELDQVSSASAQSAQYGLSLLEEKSALQQKCEELETLYDNTRHELDITQEALTKFQTSQKVTNKTGIEQEDALLNESAARETSLNLQIFDLENELKQLRHELERVRNERDRMLQENSDFGRDKSDSEADRLRLKSELKDLKFRETRMLSEYSELEEENISLQKQVSSLRSSQVEFEGAKHEIRRLTEEVELLNQQVDELANLKKIAEKQMEEALEALQGEREAKYALKKELDGHLNRESMYHISNLAYSIRSNMEDNASNNSDGEEENLALKRLEADLSTELKSPDGTKCDLFSEIHLNELKKLEKQLESMESEKTHLTANLREAQTSLDKSQNELQNFMSRLALLAAHVDALVQLKKQIDVKEQGKEGDQKKDELEQQLRALISQYANWFTLSAKEIDGLKTDIAELQKGLNYTDATTTLRNEVTNLKNKLLATEQKSLDLQSDVQTLTHISQNAGQSLGSARSTLVALSDDLAQLYHLVCTVNGETPTRVLLDHKTDDMSFENDSLTAIQSQFKSDVFIAKPQIVEDLQGLADSVEIKKYVDTVSDQIKYLKTAVEHTIDLNKHKIRSEGGDALEKVNTEEMEELQEQIVKLKSLLSVKREQIGTLRNVLKSNKQTAEVALTNLKSKYENEKIIVSDTMSKLRNELRLLKEDAATFSSLRAMFAARCEEYVTQVDDLNRQLEAAEEEKKTLNQLLRLAVQQKLALTQRLEEMEMDREMRHVRRPMPAQRGTSGKSSFSTRPSSRNPASSNANPF
>7217_0:002727_{"pub_og_id":"2478455at33208","og_name":"protein_bicaudal_D_homolog_2-like_","level_taxid":33208,"organism_taxid":"7217_0","organism_name":"Drosophila_ananassae","pub_gene_id":"Dana\\GF15102","description":"Dana\\GF15102"}
MSSPSAEENGSQSQTLQDLRMEVERLTRELDQVSSASAQSAQYGLSLLEEKSALQHKCEELETLYDNTRHELDITQEALTKFQTSQKVTNKTGIEQEDALLNESAARETSLNMQIFDLENEIKQLRHELERVRNERDRMLQENSDFGRDKSDSEAERVRLKSELKDLKFRETRMLSEYSELEEENISLQKQVSNLRSSQVEFEGAKHEIRRLTEEVELLNQQVDELANLKKIAEKQMEEALEALQGEREAKYALKKELDGHLNRESMYHISNLAYSIRSNMEDNASNNSDGEEDNLALKRLEADLTTELKSPDGTNLFSEIHLNELKKLEKQLESMESEKTQLKTNLRDAQSSLDKSQNELQNFMSRLALLAAHVDALVQLKKQIDVKEQGKEDKKREELEQQLRGVISQYANWFTLSAKEIDGLKTDISELQKGLNYTDATTTLRNEVTNLKNKLLSTEQKSLDLQSDVETLTHISQNAGQSLGSARSTLVALSDDLAQLYHLVCMVNGETPTRVLLDHKSDDMSFENDSLTAIQSQFKSDVFIAKPQIIQDLQGLADSVEIKKHVDTVSDQIKHLKTAVEHTIDLNKHKVRSEGGDALEKVNTEEMEELQEQIVKLKSLLSVKREQIGTLRNVLKSNKQTAEVALTNLKSKYENEKIYVNDTMSKLRNELRSLKEDAATFSSLRAMFVARCEEYVTQVDDLNRQLEAAEEEKKTLNQLLRLAVQQKLALTQRLEEMEMDREMRHARRPLPAQRGTSGRSSFSTRPSSRNPASSNANPF
>303518_0:001998_{"pub_og_id":"2478455at33208","og_name":"protein_bicaudal_D_homolog_2-like_","level_taxid":33208,"organism_taxid":"303518_0","organism_name":"Pundamilia_nyererei","pub_gene_id":"LOC102213367","description":"protein_bicaudal_D_homolog_1-like_isoform_X1"}
MAAGGAGCGDTVEEYRAEVERLTRELAEANREKIRAAECGLAVLEENQSLKQQYADLEAEQEALRVELEQLQEVGSAGAFGQAYSTQRKVAEDGENNEETLLQESATKEAYFRGRLLELQLELNHSRVAASSAQADSEHLSSLLQELREQSNEMLELQRTRMREEIREYKFRESRLLQDYTELEEENISLQKLVSTLKQSQVEYEGLKHEIKVLEEETELLTSQLQDALRLKDISDAQLEEALESLKSEREQKNHLRRELVHHLSMCDVAYTGSANLIFSSAPPSGTATPTTLLSPNTEEPTRCNGHLQSGSGPVTAVGSALRANGECRRQCLKTEGAATSDLLTEMNLTEIQKLKQQLIAVEHEKAALMTSLQESQTQLQHTQGALTEQHEKTLRLSQKVSALRCLHRRVSQEACSSPTSQLNCESLLVLDRDDEAEEEGETAEEKSKSLVFSYQTPSLEILQCKYRVAVTEVVELKAELKVLHEKLAQCVEGAVEEKPRQRSQLQKLERQVASLEKNCREGRDKICSLEFELQAVQSAANESQGALNAAQDELVTLSEELAQLYHHVCLCNDETPNRVMLDYYRQGRGLRGLSSSLKAMCTDNSKVLLTPRLARRLAAVASTTSTPGESRTPSESPSKEPLHGGSRRVEKEVLQVPSEQSLPPSTPPTRSPSISASSSSSSSSSPAMEPAGELRREPMNIYNLSAIIRDQVKHLQRAVDRSLQLSKQRTAARELVPLLDKDKESCMEEILKLKSLLSTKREQIATLRLVLKANKQTAEVALANLKSKYEAEKSMVTDTMTKLRNELKALKEDAATFSSLRAMFATRCDEYVTQLDEMQRQLAAAEDEKKTLNSLLRMAIQQKLALTQRLEDLAFDQEQSHRTRGSRLTRGKTSTPKVSPSTLTTASNPAQGSSPAPGSLPSISPTPALRNDPSDHLSPATAALASATTSPTSHASSHSLSLPSVASLSVPPMPGSPPSLEAPSPPSAQTPPSTPLRVSHSQWTVGVRTFVVDSPSFSANISPAPARPSGLSRHCTPHTHTPPLSPTTRPTQPGSAPSSPYRSPGLGLRRSTWSPSPRTRPLPSMTRSSVLYTPSSSSPYSFPYSPSSSHSYSSAYYSSPSAFTPSSSYLTSGSSTSYSHSSHYTPLYPRFYSSYRPRE
>303518_0:001cf9_{"pub_og_id":"2478455at33208","og_name":"protein_bicaudal_D_homolog_2-like_","level_taxid":33208,"organism_taxid":"303518_0","organism_name":"Pundamilia_nyererei","pub_gene_id":"zgc:162200","description":"protein_bicaudal_D_homolog_2-like"}
MLEAGADPAGAMGEGEEEAEAEMGSRDLKAEVMRLTLELQEATEEKLQAARYGLVVLEESAALKMKHTQLEEEHESLKLELQQLKEAFADSVSSQKRAAADGECREESLLQETASKEAAMATRIEEVQTELKQARLALGNAHAEIDRLGGLSTQLKKECECLEAEKGHLRDEIKEYKVRELRQLQDNGELEEENISLQKQVSVLKENQVEFESIKLELTQKNEEQEELRGQLEEAGRLREIAERQLDEALEALKEEREQKNSLRRELSALTLNPFDSVGNLELHLEQLDDSQEEGQGGEGEGEDGDENQDSGFNNGPGSSSSSANPPHLGGSKSNGLIHRYSTPRHSDVLRAPASGLVADLLSELHFSDSQKLKQQLLQAEREKSSLTSKVEELQMQLVMSRQALSQQEDKVGSLTQQLEAVQSSRQQSQEVDDKGDNETEKDGGNAVFDYEVDTKSKEVLEARMRAASEELLKLRDELSQAGTRYNTLEQRYKQEKERWRAEAQELADKIRQCIKSSKQDQERISELEKEIGATRKVASDSEGHLSVAQEELLAFSEELSNLYHHICVCNNLTPKRVTLDYYRDGARSGGSARRSHLYSQHSVQKKTRANDMFISKAAALQFMGEVDSAVTSGDSPTCPGSPTLDFRDPSNVRNLVAVIRCQIKHLRVAVDLCRQRGAVPYSGLSSSGEAERDNENLLEEVLKLKSLLSTKREQIATLRTVLKANKQTAELALSNLKTKYETEKSMVSETMMKLRNELKALKEDAATFSSLRVMFASRCDQYVTQLDEMQRQLAAAEDEKKTLNSLLRMAIQQKLALTQRLEDLEAPMSPHSLNSSPRRSRAKELATKSGRVPRSPRSSPARPPLRSSPRSSPVPATHHLRSLTRSLHTSPR
>303518_0:002464_{"pub_og_id":"2478455at33208","og_name":"protein_bicaudal_D_homolog_2-like_","level_taxid":33208,"organism_taxid":"303518_0","organism_name":"Pundamilia_nyererei","pub_gene_id":"bicd1a","description":"protein_bicaudal_D_homolog_1_isoform_X1"}
MAAGAGCGESVDQYRAEVERLAQELAEANREKIRAAECGLAVLEENQALKQKYTELETEQEILRKELEQLQEAFGQAYTNQRKVAEDGETNEETLLQESASKEAYYMGRLLELQSEVTLSRSVASNAQSENERLNALVQELRESNEMLELQRSRMREEIKEYKFRETRLLQDYTELEEENITLQKLVSTLKQNQVEYEGLKHEIKVLEEETVLLNSQLEDALRLKEISEGQLEEALDALKTEREQKNNLRKELAHHISLGDSVYGAGAHLALTVTGVEGLKFPEESNGTNGSTIPAANGNNEDNNRCNGHFHAGSGMAKMNGDYRPGRKGDGLHPVPDLFSELNLSEMQKLKQQLLQVEREKAALLKNLQESQTQLQHTQGALTEQNERVHRLTERVNAMKHLNGDKELDDPEESEKPNGGSSSPMANSHHDLDIHGFKILECRYKVAVTEVIDLKAELKALKEKYNQAVEGQGDSHDDDRVQALTEQVTQLERSYRESRERVVSLEAELRATASTASESQGMLNAAQDELVTFSEELAQLYHHVCLCNNETPNRVMLDYYRQSRITRNGSLKGSEDPRALLSPRLARRLAAASAACSSESPRSSTDSPSKDAQHNETTTHNPADSCHSSPTRNYTGSPVIGISPCPSPVPSDSSGDLRKEPMNIYNLNAIIRDQIKHLQRAVDRSLQLSRQRAAARELAPMLDKDKESCMEEILKLKSLLSTKREQIATLRLVLKANKQTAEVALANLKSKYENEKAMVTETMTKLRNELKALKEDAATFSSLRAMFATRCDEYVTQLDEMQRQLAAAEDEKKTLNSLLRMAIQQKLALTQRLEDLEFDHEQTHRTRGAKVPKIKSSPPKIVSSLLPQYRYSPHN
>303518_0:003409_{"pub_og_id":"2478455at33208","og_name":"protein_bicaudal_D_homolog_2-like_","level_taxid":33208,"organism_taxid":"303518_0","organism_name":"Pundamilia_nyererei","pub_gene_id":"LOC102211705","description":"A0A3B4FVP0_9CICH"}
MSMEEQEYPEAVLVTEAGPQWLQVEVERLTRELRETTQEKIQAAEYGLAVLEEKQQLKQRFDELETDYETVRQELDQLKEAFGHAYSTHRKVAADGESREESLILESASKEALYQQKVLELQNELRQSKASLASAQAENDRLSSIALEMRENSELAELQRSQLRDDIREYKVREARLLQDYSELEEENISLQKQVSVLKQNQVEFEGLKHEIRRLEEDSQCLHSQLEEAMRLREIAERQLTEALETIKTEREQKASLRKELSHYMTIGGSVYSSSFNISIDNPKLHEDPSAINEPDNDDLIRGFENGLVKLSESDEDNRTAVNKRGEGFKPVPSLVDDLLSELNISEIQKLKQQLVQVEREKVALINSLQESQKQLEQAYGTVSEQKETVNRLTENLSAMRKLQASKERQSALDSEKDRDSHDDGDYYELDINGPEILQCKYTVAVSEAGELRQELKTLRAQYEECRTQYEDERARLESDVQDLRSKLSSLEKISQADKAAMSRLERELRLASEAAGESLGSLNVAQDELVAFSEELANLYNHVCMCNNETPNRVMLDYYKEGKAIVRKGQEAKDHQSVLLTNGLIGETESGKSDSGSAAVTAAPAHEHRPEPMNIYNLVAIIRDQIRHLQQAVDRTTELSRQRLANLELSAVADKDKEACMEEILKLKSLLSTKREQIATLRAVLKANKQTAEVALANLKSKYDSEKTMVTETMMKLRNELKALKEDAATFSSLRAMFATRCDEYVTQLDDMQRQLAAAEDEKKTLNSLLRMAIQQKLALTQRLEDLEFDHEQARRNSTTTVGGKAKTKGKGASSSRS
>303518_0:00461b_{"pub_og_id":"2478455at33208","og_name":"protein_bicaudal_D_homolog_2-like_","level_taxid":33208,"organism_taxid":"303518_0","organism_name":"Pundamilia_nyererei","pub_gene_id":"BICD2","description":"BICD2"}
MSVEEQGYPDAVLLMEAGPEWLRAEIGRLSRELSETTNEKIQAAEYGLAVLEEKQQLKQQYEDLEIEYEAVRQELDQLKEAFGQAYSNHRKVAADGESREESLIQESACKEAYYEQRVLELQNELRQTRNILTNTQSENERLNAISQDLRESSQMVELQRNQLRDDIKEYKFRESRLLQDYTELEEENISLQKQVSMLKQSQVEFEGLKHEIRRLEEDTQFLNSQLEDAIRLKEIAERQLSEALETIKTERELKASLRKELSHYMNIGDTLYNSPLSISLDGLKFSDDAATEPNNDEALHGYENGFIKLANAITDDNRIPMPKKEELFRPVPSLVDDLLSELNISEIQKLKQQLMQMEREKVNLMSTLQDSQKQLEQANGALSEHQEKVNRLTENLNAIRKLQASKERQSALDNEKERDSHEDVDYYEVDINGPEILECKYKVAVSEAGELKEELKTLKAEYQACQSRYEEERTRLATDVTTLKENLTTLEKTSHAEREEKAKLEKELRKLSDVAGESQGSLSVAQDELVTFSEELATLYNHVCMCNNETPNRVMLDFYKEGKGGRSSPEGRGRRSPILLTKGLFPEPSKTDLSDGAPSPISSLPSPVSDHRREPMNIYNLVAIIRDQIKHLQLAVDRTTELSRQRVASLELGTVADKDKEACMEEILKLKSLLSTKREQIATLRTVLKANKQTAEVALANLKSKYENEKAMVTETMMKLRNELKALKEDAATFSSLRAMFATRCDEYVTQLDEMQRQLAAAEDEKKTLNSLLRMAIQQKLALTQRLEDLEFDHEQTRRGGNAGRAKARSKAAGTASAAAATTTTNNPHVSQSLTCSVSGRPEHSSSVPSGILGGPVVFCSEKYKIYCD
>7263_0:0011ea_{"pub_og_id":"2478455at33208","og_name":"protein_bicaudal_D_homolog_2-like_","level_taxid":33208,"organism_taxid":"7263_0","organism_name":"Drosophila_arizonae","pub_gene_id":"LOC108611396","description":"protein_bicaudal_D"}
MSSPSANADAQPVVEQLRLEVERLTRELDQVSSASAQSAQYGLSLLEEKSALEQKCEELETLYDNTRHELDITQEALTKFQTSQKVTNKTGIEQEETLLNESAARETSLNLQILDLENEAKQLRHELERVRNERDRMLQENSDIGRDKSDNEAERLRLKSELKDLKFRETRMLSEYSELEEENISLQKQVSSLRSSQVEFEGAKHEIRRLTEEVELLNQQVDELANLKKIAEKQMEEALEALQGEREAKYALKKELDGHLNRESMFHISNLAYSIRSNMEDNASNNSDGEEENLALKRLEADLSTELKSPDGTKCDLFSEIHLNELKKLEKQLESMENEKAHLTTNLREAQSSLDKSQNELQNFMSRLALLAAHVDALVQLKKQIDVKDQDRQTKEDEQQLQQQLRSIITQYANWFTLSAKEIDGLKTDIAELQKGLNYTDATTTLRNEVTNLKNKLLSTEQKSLDLQSDVQTLTHISQNAGQSLGSARSTLVALSDDLAQLYHLVCTVNGETPSRVLLDHKTDDMSFENDSLTAIQSQFKSDVFTARPQIVEDLQGLADSVEIKKYVDTVSDQIKHLKTAVEHTIDLNKHKVRAEGGESSDKGNTEEVEELQEQIVKLKSLLSVKREQIITLRNVLKSNKQTAEVALTNLKSKYENEKIIVSDTMSKLRNELRLLKEDAATFSSLRAMFAARCEEYVTQVDDLNRQLEAAEEEKKTLNQLLRLAVQQKLALTQRLEEMEMDREMRHVRRPMPPQRGTSGKSSFSTRPSSRNPASSNANPF
>32507_0:000a26_{"pub_og_id":"2478455at33208","og_name":"protein_bicaudal_D_homolog_2-like_","level_taxid":33208,"organism_taxid":"32507_0","organism_name":"Neolamprologus_brichardi","pub_gene_id":"bicd2","description":"A0A3Q4G4Z5_NEOBR"}
MSMEEQEYAEAVLVTEAGPQWLQAEVERLTRELRETTQEKIQAAEYGLAVLEEKQQLKQRFDELETDYETVRQELDQLKEAFGHAYSTHRKVAADGESREESLILESASKEALYQQKVLELQNELRQSKASLASAQAENDRLSSIALEMRENSELAELQRSQLRDDIREYKVREARLLQDYSELEEENISLQKQVSVLKQNQVEFEGLKHEIRRLEEDSQCLHSQLEEAMRLREIAERQLTEALETIKTEREQKASLRKELSHYMTIGGSVYSSSFNISIDNPKLHEDPSAINEPDNDDLIRGFENGLVKLSESDEDNRTAVNKRGEGFKPVPSLVDDLLSELNISEIQKLKQQLVQVEREKVALINSLQESQKQLEQAYGTVSEQKETVNRLTENLSAMRKLQASKERQSALDSEKDRDSHDDGDYYELDINGPEILQCKYTVAVSEAGELRQELKTLRAQYEECRTQYEDERARLESDVQDLRSKLSSLEKISQADKAAMSRLERELRLASEAAGESLGSLNVAQDELVAFSEELANLYNHVCMCNNETPNRVMLDYYKEGKAIVRKGQEAKDHQSVLLTNGLISEAESGKSDSSSSAVTAAPAHEHRPEPMNIYNLVAIIRDQIRHLQQAVDRTTELSRQRLANLELSAVADKDKEACMEEILKLKSLLSTKREQIATLRAVLKANKQTAEVALANLKSKYDSEKTMVTETMMKLRNELKALKEDAATFSSLRAMFATRCDEYVTQLDDMQRQLAAAEDEKKTLNSLLRMAIQQKLALTQRLEDLEFDHEQARRNSATTVGGKAKTKGKGASSSRS
>32507_0:00285b_{"pub_og_id":"2478455at33208","og_name":"protein_bicaudal_D_homolog_2-like_","level_taxid":33208,"organism_taxid":"32507_0","organism_name":"Neolamprologus_brichardi","pub_gene_id":"zgc:162200","description":"A0A3Q4H979_NEOBR"}
MLEAGADPAGAVAEGEEEAEAEMGSRDLKAEVMRLTLELQEATEEKLQAARYGLVVLEESAALKMKHTQLEEEHESLKLELQQLREAFADSVSSQKRAAADGECREESLLQETASKEAAMATRIEEVQTELKQARLALGNAHAEIDRLGGLSTQLKKECECLEAEKGHLRDEIKEYKVRELRQLQDNGELEEENISLQKQVSVLKENQVEFESIKLELTQKNEEQEELRGQMEEAGRLREIAERQLDEALEALKEEREQKNSLRRELSALTLNPFDSVGNLELHLEQLDDSQEEGQGGEGEGEDGDENQDSGFNNGPGSSSSSANPPHLGGSKSNGLIHRYSTPRHSDVLRAPASGLVADLLSELHFSDSQKLKQQLLQAEREKSSLTSKVEELQMQLVMSRQALSQQEDKVGSLTQQLEAVQSSRQQSQEVDDKGDNETDKDGGNAVFDYEVDTKSKEVLEARMRTASEELLKLRDELSQAGTRYNTLEQRYKQEKERWRAEAQELADKIRQCIKSSKQDQERISELEKEIGATRKVASDSEGHLSVAQEELLAFSEELSNLYHHICVCNNLTPKRVTLDYYRDGARSGGSARRSHLYSQHSVQKKTRANDMFISKAAALQFMGEVDSAVTSGDSPTCPGSPTLDFRDPSNVRNLVAVIRCQIKHLRVAVDLCRQRGAVPYSGLSSSGEAERDNENLLEEVLKLKSLLSTKREQIATLRTVLKANKQTAELALSNLKTKYETEKSMVSETMMKLRNELKALKEDAATFSSLRVMFASRCDQYVTQLDEMQRQLAAAEDEKKTLNSLLRMAIQQKLALTQRLEDLEAPMSPHSLNSSPRRSRAKELATKSGRAPRSPRSSPARPPLRSSPRSSPVPATHHLRSLTRSLHTSPR
>32507_0:002cc5_{"pub_og_id":"2478455at33208","og_name":"protein_bicaudal_D_homolog_2-like_","level_taxid":33208,"organism_taxid":"32507_0","organism_name":"Neolamprologus_brichardi","pub_gene_id":"102781868","description":"protein_bicaudal_D_homolog_1"}
MAAGAGCGESVDQYRAEVERLAQELAEANREKIRAAECGLAVLEENQALKQKYTELETEQEILRKELEQLQESNEMLELQRSRMREEIKEYKFRETRLLQDYTELEEENITLQKLVSTLKQSQVEYEGLKHEIKVLEEETVLLNSQLEDALRLKEISEGQLEEALDALKTEREQKNNLRKELAHHISLGDSVYGAGAHLALTVTGVEGLKFPEESNGTNGSAIPAANGNNEDNNRCNGHFHAGSGMAKMNGDYRPGRKGDGLHPVPDLFSELNLSEMQKLKQQLLQVEREKAALLKNLQESQTQLQHTQGALTEQNERVHRLTERVNAMKHLNGDKELDDPEESEKPNGGSSSPTANSHHDLDIHGFKILECRYKVAVTEVIDLKAELKALKEKYNQAQVTQLERSYRESRERVVSLEAELRATASTASESQGMLNAAQDELVTFSEELAQLYHHVCLCNNETPNRVMLDYYRQSRITRNGSLKGSEDPRALLSPRLARRLAAASAACSSESPRSSTDSPSKDAQHNETTTHNPADSCHSSPTRNYTGSPVVGISPCPSPVPSDSSGDLRKEPMNIYNLNAIIRDQIKHLQRAVDRSLQLSRQRAAARELAPMLDKDKESCMEEILKLKSLLSTKREQIATLRLVLKANKQTAEGALANLKSKYENEKSMVTETMTKLRNELKALKEDAATFSSLRAMFATRCDEYVTQLDEMQRQLAAAEDEKKTLNSLLRMAIQQKLALTQRLEDLEFDHEQTHRTRGAKVPKIKSSPPKS
>32507_0:002ef9_{"pub_og_id":"2478455at33208","og_name":"protein_bicaudal_D_homolog_2-like_","level_taxid":33208,"organism_taxid":"32507_0","organism_name":"Neolamprologus_brichardi","pub_gene_id":"LOC102775836","description":"protein_bicaudal_D_homolog_2-like"}
MRIRMPIQRAFGQAYSNHRKVAADGESREESLIQESACKEAYYEQRVLELQNELRQTRNILTNTQSENERLNAISQDFRESSQMVELQRNQLRDDIKEYKFRESRLLQDYTELEEENISLQKQVSMLKQSQVEFEGLKHEIRRLEEDTQFLNSQLEDAIRLKEIAERQLSEALETIKTERELKASLRKELSHYMNIGDTLYNSPLSISLDGLKFSDDAATEPNNDEALHGYENGFIKLANAITDDNRISMPNKEELFRPVPSLVDDLLSELNISEIQKLKQQLMQMEREKVNLMSTLQDSQKQLEQANGALSEHQEKVNRLTENLNAIRKLQASKERQSALDNEKERDSHEDVDYYEVDINGPEILECKYKVAVSEAGELKEELKTLKAEYQACQSRYEEERTRLATDVTTLKENLTTLEKTSHAEREEKAKLEKELRKLSDVAGESQGSLSVAQDELVTFSEELATLYNHVCMCNNETPNRVMLDFYKEGKGGRSSPEGRGRRSPILLTKGLFPEPSKTDLSDGAPSPISSLPSPVSDHRREPMNIYNLVAIIRDQIKHLQLAVDRTTELSRQRVASLELGTVADKDKEACMEEILKLKSLLSTKREQIATLRTVLKANKQTAEVALANLKSKYENEKAMVTETMMKLRNELKALKEDAATFSSLRAMFATRCDEYVTQLDEMQRQLAAAEDEKKTLNSLLRMAIQQKLALTQRLEDLEFDHEQTRRGGNAGRAKARSKAAGTASAAAATTTTTNNNPHVSQSLTCSVSGRPEHSSSVPSGILGGPVVFCSEKYKIYCD
>32507_0:0052dd_{"pub_og_id":"2478455at33208","og_name":"protein_bicaudal_D_homolog_2-like_","level_taxid":33208,"organism_taxid":"32507_0","organism_name":"Neolamprologus_brichardi","pub_gene_id":"bicd1a","description":"protein_bicaudal_D_homolog_1-like_isoform_X1"}
MAAGGAGCGDTVEEYRAEVERLTRELAEANREKIRAAECGLAVLEENQSLKQQYADLEAEQEALRVELEQLQEAFGQAYSTQRKVAEDGENNEETLLQESATKETYFRGRLLELQLELNHSRVAASSAQADSEHLSSLLQELREQSNEMLELQRTRMREEIREYKFRESRLLQDYTELEEENISLQKLVSTLKQSQVEYEGLKHEIKVLEEETELLNSQLQDALRLKDISDAQLEEALESLKSEREQKNHLRRELVHHLSMCDVAYTGSANLIFSSAPPSGTATPTTLLSPNTEEPTRCNGHLQSGSGPVTAVGSALRANGECRRQCLKTEGAATSDLLTEMNLTEIQKLKQQLIAVEHEKAALMTSLQESQTQLQHTQGALTEQHEKTLRLSQKVSALRCLHRRVSQEACSSPTSQLDCESLLVLDRDDEAEEEGETAEEKSKSLVFSYQTPSLEILQCKYRVAVTEVVELKAELKVLREKLAQCVEGAVEDKPRQRSHLQKLERQVASLEKNCQEGRDKICSLEFELQAVQSAANESQGALNAAQDELVTLSEELAQLYHHVCLCNDETPNRVMLDYYRQGRGLRGLSSSLKAMCTDNSKVLLTPRLARRLAAVASTTSTPGESLTPSESPSKEPLHGGSRRAEKEVLQVPSEQSLPPSTPPTRSPSISASSSSSSSSSPAMEPAGELRREPMNIYNLSAIIRDQVKHLQRAVDRSLQLSKQRTAARELVPLLDKDKESCMEEILKLKSLLSTKREQIATLRLVLKANKQTAEVALANLKSKYEAEKSMVTDTMTKLRNELKALKEDAATFSSLRAMFATRCDEYVTQLDDMQRQLAAAEDEKKTLNSLLRMAIQQKLALTQRLEDLAFDQEQSHRTRGSRLTRGKTSTPKVSPSTLTTASNPAQGSSPALAPGNLPSISPSPALRDDPSDHLSPATAALASATTSPTSHASSHSPSLPSVASLSGPPMPGSPPSLEAPSPPSAQTPPSTPLRVSHSQWTVGVRTFVVDSHSFSTNISPAPARPSGLSRHCTPHTHTPPLSPTTRPTQPGSAPSSPYRSPGLGLRRSTWSPSPRTRPLPSMTRSSVLYTPSSSSPYSFPYSPSSSHSYSSAYYSSPSAFTPSSSYLTSGTSTSYSHSSHYTPLYPRYYSSYRPRE
>47969_0:001bb7_{"pub_og_id":"2478455at33208","og_name":"protein_bicaudal_D_homolog_2-like_","level_taxid":33208,"organism_taxid":"47969_0","organism_name":"Oreochromis_aureus","pub_gene_id":"LOC116328948","description":"A0A668TQY0_OREAU"}
MSMEEQEYPEAVLVTEAGPQWLQAEVERLTRELRETTQEKIQAAEYGLAVLEEKQQLKQRFDELETDYETVRQELDQLKEAFGHAYSTHRKVAADGESREESLILESASKEALYQQKVLELQNELRQAKASLASAQAENDRLSSIALEMRENSELAELQRSQLRDDIREYKVREARLLQDYSELEEENISLQKQVSVLKQNQVEFEGLKHEIRRLEEDTQCLHSQLEEAMRLREIAERQLTEALETIKTEREQKASLRKELSHYMTIGGSVYSSSFSISIDNAKLHEDPSAINEPDNDDLIRGFENGLVKLSESDEDNRTAVNKRGEGFKPVPSLVDDLLSELNISEIQKLKQQLVQVEREKVALINSLQESQKQLEQAYGTVSEQKQTVNRLTENLSAMRKLQASKERQSALDSEKDRDSHDDGDYYELDINGPEILQCKYTVAVSEAGELRQELKTLRAQYEECRTQYEDERARLESDVQDLRAKLSSLEKISQADKAALSRLERELRLANEAAGESLGSLNVAQDELVAFSEELANLYNHVCMCNNETPNRVMLDYYKEGKAIVRKGQEAKDHQSVLLTNGLISETESGKSDSSSAAVTAAHEHRPEPMNIYNLVAIIRDQIRHLQQAVDRTTELSRQRLANLELSTVADKDKEACMEEILKLKSLLSTKREQIATLRAVLKANKQTAEVALANLKSKYDSEKTMVTETMMKLRNELKALKEDAATFSSLRAMFATRCDEYVTQLDDMQRQLAAAEDEKKTLNSLLRMAIQQKLALTQRLEDLEFDHEQARRNSATTVGGKAKTKGKGGSSSRS
>47969_0:002a2d_{"pub_og_id":"2478455at33208","og_name":"protein_bicaudal_D_homolog_2-like_","level_taxid":33208,"organism_taxid":"47969_0","organism_name":"Oreochromis_aureus","pub_gene_id":"bicd1a","description":"protein_bicaudal_D_homolog_1_isoform_X1"}
MAAGGGCGESVDQYRAEVERLAQELAEANQEKIRAAECGLAVLEENQALKQKYTELETEQEILRKELEQLQEAFGQAYTNQRKVAEDGETNEETLLQESASKEAYYMGRLLELQSEVTLSRSVASNAQSENERLNALVQELRESNEMLELQRSRMREEIKEYKFRETRLLQDYTELEEENITLQKLVSTLKQSQVEYEGLKHEIKVLEEETVLLNSQLEDALRLKEISEGQLEEALDALKTECEQKNNLRKELAHHISLSDSVYGAGAHLALTVTGVEGLKFPEDSNGTNGSAIPAANGNNEDNNRCNGHFHAGSGMAKMNGDYRPGRKGDGLHPVPDLFSELNLSEMQKLKQQLLQVEREKAALLKNLQESQTQLQHTQGVLTEQNERVHRLTERVNAMKHLNGDKELDDPEESEKPNGGSLSPTANSHHDLDIHGFKILECRYKVAVTEVIDLKAELKALKEKYNQAVEGQGDSHDDDRVQALTEQVTQLERSYRESRERVVSLEAELRATASTASESQGMLNAAQDELVTFSEELAQLYHHVCLCNNETPNRVMLDYYRQSRITRNGSLKGSEDPRALLSPRLARRLAAASSACSSESPRSSTDSPSKDAQHNETTTHNPTDSCHSSPTRNYTGSPVIGISPCPSPVPSDSGGDLRKEPMNIYNLNAIIRDQIKHLQRAVDRSLQLSRQRAAARELAPMLDKDKESCMEEILKLKSLLSTKREQIATLRLVLKANKQTAEVALANLKSKYENEKAMVTETMTKLRNELKALKEDAATFSSLRAMFATRCDEYVTQLDEMQRQLAAAEDEKKTLNSLLRMAIQQKLALTQRLEDLEFDHEQTHRTRGAKVPKIKSSPPKFLVDCQQPAASVPPLSPQLRRGRASLVRSPKFLADHQEHRAVLSSSRSLLSPCDPRNCLAQQPHPPGT
>47969_0:0049ce_{"pub_og_id":"2478455at33208","og_name":"protein_bicaudal_D_homolog_2-like_","level_taxid":33208,"organism_taxid":"47969_0","organism_name":"Oreochromis_aureus","pub_gene_id":"LOC116313919","description":"protein_bicaudal_D_homolog_1-like"}
MAAGGAGCGDTVEEYRAEVERLTRELAEANREKIRAAECGLAVLEENQSLKQQYADLEAEQEALRLELEQLQEAFGQAYSTQRKVAEDGENNEETLLQESATKEAYFRGRLLELQLELNHSRVAASSAQADSEHLSSVLQDLREQSNEMLELQRTRMREEIREYKFRESRLLQDYTELEEENISLQKLVSSLKQSQVEYEGLKHEIKVLEEETELLNSQLQDALRLKDISDAQLEEALESLKSEREQKNHLRRELVHHLSMCDVAYTGSANLIFSSAPPSGTATPTTLLSPNTEEPTRCNGHLQSGSGPVTAVGSALRANGECRRQCLKTEGAATSDLLTEMNLTEIQKLKQQLIAVEREKAALMTSLQESQTQLQHTQGALTEQHEKTLRLSQKVSALRCLHRRVSQEACSSPTSQLNCESLLVLDRDDETEEEGETAEEKSKSLVFSYQTPSLEILQCKYRVAVTEVVELKAELKVLHEKLAQCVEGAVEEKPRQSSQLQKLERQVASLEKNCREGRDKICSLEFELQAVQSAANESQGALNTAQDELVTLSEELAQLYHHVCLCNDETPNRVMLDYYRQGRGLRGLSSSLKAMCTDNSKVLLTPRLARRLAAVASTTSTPGESWTPSESPSKEPLHGGSRRVEKEVLQVPSEQSLPPSTPPTRSPSISASSSSSSSSSPAMEPAGELRREPMNIYNLSAIIRDQVKHLQRAVDRSLQLSKQRTAARELAPLLDKDKESCMEEILKLKSLLSTKREQIATLRLVLKANKQTAEVALANLKSKYEAEKSMVTDTMTKLRNELKALREDAATFSSLRAMFATRCDEYVTQLDEMQRQLAAAEDEKKTLNSLLRMAIQQKLALTQRLEDLAFDQEQSHRTRGSRLTRGKTSTPKVSPSTLASASSPAQGSSPALAPGSLTSISPTPALRDNPSEPLSPATAALASAITSPTSRTSSHSPSLPSVASLSGPPMPGSPPSLEAPSPPSAQTPPSTPLRVSHSQWTVGVRTFVVDSHSFSANISPAPARPSGLSRHCTPHTHTPPPSPTTRPTQPGSAPSSPYRSPVLGLRRSTWSPSPRTRPLPSMTRSSVLYTPSSSSPYSFPYSPSSSHSYSSAYYSSSSAFTPSSSYLTSGTSTSYSHSSHYTPLYPRYYSSYRPRE
>47969_0:005d30_{"pub_og_id":"2478455at33208","og_name":"protein_bicaudal_D_homolog_2-like_","level_taxid":33208,"organism_taxid":"47969_0","organism_name":"Oreochromis_aureus","pub_gene_id":"zgc:162200","description":"A0A668VHE5_OREAU"}
MLEAGEDPAGAVAEGEEEAEMGSRDLKAEVMRLTLELQEATEEKLQAARYGLVVLEESAALKMKHTQLEEEHESLKLELQQLKEAFADSVSSQKRAAADGECREESLLQETASKEAAMATRIEEVQTELKQARLALGNAHAEIDRLGVLSTQLKKECECLEAEKGHLRDEIKEYKVRELRQLQDNGELEEENISLQKQVSVLKENQVEFESIKLELTQKNEEQEELRGQLEEAARLREIAERQLDEALEALKEEREQKNSLRRELSALTLNPFDSVGNLELHLEQLDDSQEEGQGGEGEGEDGDENQDSGFNNGPGSSSSSANPPHLGGSKSNGLIHRYSTPRHSDVLRAPASGLVADLLSELHFSDSQKLKQQLLQAEREKSSLASKVEELQMQLVMSRQALSQQEDKVGSLTQQLEAVQSSQQQNQEADDKGDNETEKDGGNAVFDYEVDTKSKEVLEARMRVASEELLKLRDELSQAGTRYNTLEQRYKQEKERWRAEAQELADKIRQCIKSSKQDQERISELEKEIGATRKVASDSEGHLSVAQEELLAFSEELSNLYHHICVCNNLTPKRVTLDYYRDGARSGGSTRRSHLYSQHSVQKKTRPSDMFISKAAALQFMGEVDSAGTSGDSPTCPGSPTLDFRDPSNVRNLVAVIRCQIKHLRVAVDLCRQRGAVPYSGLSSSGEAERDNENLLEEVLKLKSLLSTKREQIATLRTVLKANKQTAELALSNLKTKYETEKSMVSETMLKLRNELKALKEDAATFSSLRVMFASRCDQYVTQLDEMQRQLAAAEDEKKTLNSLLRMAIQQKLALTQRLEDLEAPMSPHSLNSSPRRSRAKELATKSGRAPRSPRSSPARPPLRSSPRSSPVPATHHLRALTRSLHTSPR
>47969_0:0061a4_{"pub_og_id":"2478455at33208","og_name":"protein_bicaudal_D_homolog_2-like_","level_taxid":33208,"organism_taxid":"47969_0","organism_name":"Oreochromis_aureus","pub_gene_id":"zgc:171572","description":"protein_bicaudal_D_homolog_2-like_isoform_X1"}
MSVEEQGYPDAVLLMEAAPEWLRAEIGRLSRELSETTNEKIQAAEYGLAVLEEKQQLKQQYEDLEMEYEAVRQELDQLKEAFGQAYSNHRKVAADGESREESLIQESACKEAYYEQRVLELQNELRQTRNILTNTQSENERLNAISQDLRESSQMVELQRNQLRDDIKEYKFRESRLLQDYTELEEENISLQKQVSMLKQSQVEFEGLKHEIRRLEEDTQFLNSQLEDAIRLKEIAERQLSEALETIKTERELKASLRKELSHYMNIGDTLYNSPLSISLDGLKFSDDAATEPNNDEALHGYENGFIKLANAITDDNRISMPKKEELFRPVPSLVDDLLSELNISEIQKLKQQLMQMEREKVNLMSTLQDSQKQLEQANGALSEHQEKVNRLTENLNAIRKLQASKERQSALDNEKERDSHEDVDYYEVDINGPEILECKYKVAVSEAGELKEELKTLKAEYQACQSRYEEERTRLATDVTTLKDNLATLEKTSHVEREEKAKLEKELRKLSDVAGESQGSLSVAQDELVTFSEELATLYNHVCMCNNETPNRVMLDFYKEGKGGRSSPEGRGRRSPILLTKGLFPEPSKTDLSDGAPSPISSLPSPVSDHRREPMNIYNLVAIIRDQIKHLQLAVDRTTELSRQRVASLELGTVADKDKEACMEEILKLKSLLSTKREQIATLRTVLKANKQTAEVALANLKSKYENEKAMVTETMMKLRNELKALKEDAATFSSLRAMFATRCDEYVTQLDEMQRQLAAAEDEKKTLNSLLRMAIQQKLALTQRLEDLEFDHEQTRRGGNAGRAKARSKAASTASAAAATNATNNPHVSQSLTCSVSGRPEHSISVPSGILGGPVVFCSEKYKIYCD
>77115_0:001153_{"pub_og_id":"2478455at33208","og_name":"protein_bicaudal_D_homolog_2-like_","level_taxid":33208,"organism_taxid":"77115_0","organism_name":"Cyprinodon_tularosa","pub_gene_id":"119779995","description":"protein_bicaudal_D_homolog_2-like"}
MSTEEQDYPEAVLVTEAGPQWLRAEVERLSRELRETTREKIQAAEYGLAVLEEKQQLKQRFDDLETEYETVRQELDQLKEAFGQAYSTHRKVAADGESREESLILESASKEALYQQKVLELQNDLRQAKASLSSAQAENDRLSAIALEMRENSEVAELQRAQLRDDIREYKVREARLLQDYTELEEENISLQKQVSVLRQSQVEFEGLKHEIRRLEEDSQCVQSQLEEAVRLREIAERQLTEALETIKTEREQKATLRKELSHFMTIGGSVYSSLLNISIDNAKLHDDPSAVHEPDNDDLIRGFENGLVKMDDSDEDNRTLGNKRGEAFKPAPSLVDDLLSELNISEIQKLKQQLAQVEREKVALMNTLQENQKQLEQAYGTVSEQKETVNKLTENLSAMRKLQASKERHSALNSEKERDSHDDGDYYELDINGPEILQCKYTVAVSEAGELRQELKTLRAQYEECRTRYEEERARLESDVQDFRSKLFSLEKISQADKAEVARLERELRLATEAAGESLGCLNVAQDELIAFSEELANLYNHVCMCNNETPNRVMLDYYKDGKARGQEGKEQQTVLLTSGLINENQNGRSDSCHVAVTAPAAPQHRPEPMNVYNLVAIIRDQIRHLQQAVDRTTELSRQRLANLELSAVADKDKEACMEEILKLKSLLSTKREQIATLRAVLKANKQTAEVALANLKSKYDSEKAMVTETMMKLRNELKALKEDAATFSSLRAMFATRCDEYVTQLDDMQRQLAAAEDEKKTLNSLLRMAIQQKLALTQRLEDLEFDHEQARRSTATAAGGKGKTKGKGASSSHH
>77115_0:0016d4_{"pub_og_id":"2478455at33208","og_name":"protein_bicaudal_D_homolog_2-like_","level_taxid":33208,"organism_taxid":"77115_0","organism_name":"Cyprinodon_tularosa","pub_gene_id":"119781995","description":"protein_bicaudal_D_homolog_2_isoform_X1"}
MFEADSDLAGGEVEEEVEADMGSRDLKAEVMRLTLELQEATEEKLQAARYGLVVLEESAALKRKHTQLEEEHESLKLELQQLREAFADSVSSQKRAAADGECREESLLQETATKEAAMATRMEEVQAELKQTRLALGNAHAEIDRLGGLSTQLKKECECLEAEKNHLRDEMKEYKVRELRQLQDSSELEEENISLQKQVSVLKENQVEFESIKLELSQKNEEQDELRAQLEEAARLREIAERQLDEALEALKEEREQKNGLRRELSALTLNPFDSIGNLDLHLDPLDDSQEEGQGGAGEAQEENQDSSHTNGSASAPSSKSNGLNHRYSTPRNSDVFLRAPASGLVSDLLSELHFSDSQKLKQQLLQAEREKSSLASKLEELQMQLMMSKQALSQQEDKVGSLTKQLEAVQHQNQEAEETQKVETGEEASEGFDYEVDTKSKEVLEARMRAASEELLKLRDEISQAGTRYNTLEQRYKQEKERWRGEAQELADKIRQCIKSSKQDQERISELEKEIGATRKVATDSEGHLSVAQEELLAFSEELSNLYHHICVCNNITPKRVTLDYYRDSARGGGGGLRRSHHVFAQHNSQKKPRANDMFISKAAALQFMGEVDSAGASGDSLTCPASPTLDFRDPSNVSNLVAVIRCQIKHLRVAVDLCRQRGAMPYSGLSSSDESERDTESLLEEVLKLKSLLSTKREQIATLRTVLKANKQTAELALSNLKTKYETEKSMVSETMMKLRNELKALKEDAATFSSLRVMFASRCDQYVTQLDEMQRQLAAAEDEKKTLNSLLRMAIQQKLALTQRLEDLETPQAPRSLNSSPRRSRAKELATKSGRASRSPRSSPGRPQLRSSPRASPVLGSSVPASATHHLRALTRSLHTSPR
>77115_0:0044bc_{"pub_og_id":"2478455at33208","og_name":"protein_bicaudal_D_homolog_2-like_","level_taxid":33208,"organism_taxid":"77115_0","organism_name":"Cyprinodon_tularosa","pub_gene_id":"119797230","description":"protein_bicaudal_D_homolog_1_isoform_X1"}
MAAGGGCGESVDQYRAEVERLTQELAEANREKIRAAECGLAVLEENQALKLKYAELETDQDILRRELEQLQEAFGQAYSNQRKVAEDGETIEETLLQESASKEAYYMGRLLEMQTEVTLSRSVASNTQAENERLNALVQELRESNEMLELQRSRMREEIKEYKFRETRLLQDYTELEEENITLQKLVSTLKQSQVEYEGLKHEIKVLEEETVLLNSQLEDALRLKEISEGQLEEALDALKTEREQKNNLRKELAHHISLSDSVYGAGAHLALTVTGVEGLKFTEETGGTTVPNGSAIPAANGNMEDSNRCNGHLHHGTGLAKTRKGDGLVPDLFSELNLSEMQKLKQQLLQVEREKAALLMNLQESQTQLQHTQGVLTEQNERVHRLTEHVNALKHLNADKELEDPQESEKPDGGSPSPSSNSHHDPDIHGFEILECKYKVAVTEVIDLKAELKALKEKYNQAVEGQGDCHNDDRVQALTEQISHLERSFRESRERVASLEAELRASANTATESQSMLNAAQDELVTFSEELAQLYHHVCLCNNETPNRVMLDYYRQSRSTRSGSLKGSEDHRALLSPRLARRLAAVSAACPSDSLRSPMDSPSKDANHSNTQSNSVDSSSCNSSPIHNITGSPSISISRCTSPGPSDTGGDLRKEPMNIYNLNAIIRDQIKHLQRAVDRSLQLSRQRAAARELATMLDKDKESCMEEILKLKSLLSTKREQIATLRLVLKANKQTAENALANLKSKYENEKAMVTETMMKLRNELKALKEDAATFSSLRAMFATRCDEYVTQLDEMQRQLAAAEDEKKTLNSLLRMAIQQKLALTQRLEDLEFDHEQIHRGRGAKVPKIKSSPPKFFVDCQQPSASVPTFSPQLRRGRASLARSRKFLEDLEEYQAVLSSSRSLLSPCDPRSCLAHQPHPPGS
>77115_0:005634_{"pub_og_id":"2478455at33208","og_name":"protein_bicaudal_D_homolog_2-like_","level_taxid":33208,"organism_taxid":"77115_0","organism_name":"Cyprinodon_tularosa","pub_gene_id":"119774829","description":"protein_bicaudal_D_homolog_2-like_isoform_X1"}
MMSAEEQGYPAATLLEAGPEWLRAEVERLSRELSETTSEKIQAAEYGLAVLEEKQQLKQQYDDLEMEYEAVRQEMDLLKEAFGQAYTNHRKVAADGESREESLIQESAFKEAYYEQRVLELQNELRQTRNILTNTQSENERLVAISQEMKENSEVVELQRNQLRDDIKEYKFREGRLLQDYTELEEENISLQKQVSVLKQSQVEFEGLKHEIRRLEEDTQFLNSQLEDAIRLKEIAERQLGEALETIKTERELKASLRKELSNYMNIGDTLYQSPLSISLDALKFSDDATTEPNNDEALLGLENSFTKLANTINEDNRNPTAKNEDLFCPVPSLVDDLLSELNISEIQKLKQQLMQMEREKVNLLSNLQDSQKQLEQANGALSEHQEKVSRLTENLNAIRKLQASKERQSALDNEKERDSHEDGDYYEVDINGPEILECKYKVAVSEAGELKEELKTLKAEYQACQSRYEEERSRLENDVRSLGDKLSNLERTTSAEREEKAKLEKELRKLSDVAGESQGSLSVAQDELVTFSEELATLYNHVCMCNNETPNRVMLDFYKEGKGGRSSPEGRGRRSPILLTKGLFPEHGRADLSDGAPSPVSSLPSPVSDHRREPMNIYNLVAIIRDQIKHLQLAVDRTTELSRQRVASLELGTVADKDKEACMEEILKLKSLLSTKREQIATLRTVLKANKQSAEVALANLKSKYENEKAMVTETMMKLRNELKALKEDAATFSSLRAMFATRCDEYVTQLEEMQRQLAAAEDEKKTLNSLLRMAIQQKLALTQRLEDLEFDHEQTRRGGNTGRAKARSKAASGAASTNPHVSQSLTCSGSGRPELNNAMPNGILGGPAMFCSEKYKIYCD
>8153_0:002bb5_{"pub_og_id":"2478455at33208","og_name":"protein_bicaudal_D_homolog_2-like_","level_taxid":33208,"organism_taxid":"8153_0","organism_name":"Haplochromis_burtoni","pub_gene_id":"bicd1a","description":"protein_bicaudal_D_homolog_1_isoform_X1"}
MAAGAGCGESVDQYRAEVERLAQELAEANREKIRAAECGLAVLEENQALKQKYTELETEQEILRKELEQLQEAFGQAYTNQRKVAEDGETNEETLLQESASKEAYYMGRLLELQSEVTLSRSVASNAQSENERLNALVQELRESNEMLELQRSRMREEIKEYKFRETRLLQDYTELEEENITLQKLVSTLKQNQVEYEGLKHEIKVLEEETVLLNSQLEDALRLKEISEGQLEEALDALKTEREQKNNLRKELAHHISLGDSVYGAGAHLALTVTGVEGLKFPEESNGTNGSTIPAANGNNEDNNRCNGHFHAGSGMAKMNGDYRPGRKGDGLHPVPDLFSELNLSEMQKLKQQLLQVEREKAALLKNLQESQTQLQHTQGALTEQNERVHRLTERVNAMKHLNGDKELDDPEESEKPNGGSSSPTANSHHDLDIHGFKILECRYKVAVTEVIDLKAELKALKEKYNQAVEGQGDSHEDDRVQALTEQVTQLERSYRESRERVVSLEAELRATASTASESQGMLNAAQDELVTFSEELAQLYHHVCLCNNETPNRVMLDYYRQSRITRNGSLKGSEDPRALLSPRLARRLAAASAACSSESPRSSTDSPSKDAQHNETTTHNPADSCHSSPTRNYTGSPVIGISPCPSPVPSDSSGDLRKEPMNIYNLNAIIRDQIKHLQRAVDRSLQLSRQRAAARELAPMLDKDKESCMEEILKLKSLLSTKREQIATLRLVLKANKQTAEVALANLKSKYENEKAMVTETMTKLRNELKALKEDAATFSSLRAMFATRCDEYVTQLDEMQRQLAAAEDEKKTLNSLLRMAIQQKLALTQRLEDLEFDHEQTHRTRGAKVPKIKSSPPKFLVDCQQPAASVPLLSPQLRRGRASLVRSPKFLADHQEHRAVLSSSRSLLSPCDPRNCLAQQPHPPGT
>8153_0:002d05_{"pub_og_id":"2478455at33208","og_name":"protein_bicaudal_D_homolog_2-like_","level_taxid":33208,"organism_taxid":"8153_0","organism_name":"Haplochromis_burtoni","pub_gene_id":"zgc:162200","description":"A0A3Q2VJU9_HAPBU"}
MLEAGADPAGAMAEGEEEAEAEMGSRDLKAEVMRLTLELQEATEEKLQAARYGLVVLEESAALKMKHTQLEEEHESLKLELQQLKEAFADSVSSQKRAAADGECREESLLQETASKEAAMATRIEEVQTELKQARLALGNAHAEIDRLGGLSTQLKKECECLEAEKGHLRDEIKEYKVRELRQLQDNGELEEENISLQKQVSVLKENQVEFESIKLELTQKNEEQEELRGQLEEAGRLREIAERQLDEALEALKEEREQKNSLRRELSALTLNPFDSVGNLELHLEQLDDSQEEGQGGEGEGEDGDENQDSGFNNGPGSSSSSANPPHLGGSKSNGLIHRYSTPRHSDVLRAPASGLVADLLSELHFSDSQKLKQQLLQAEREKSSLTSKVEELQMQLVMSRQALSQQEDKVGSLTQQLEAVQSSRQQSQEVDDKGDNETEKDGGNAVFDYEVDTKSKEVLEARMRAASEELLKLRDELSQAGTRYNTLEQRYKQEKERWRAEAQELADKIRQCIKSSKQDQERISELEKEIGATRKVASDSEGHLSVAQEELLAFSEELSNLYHHICVCNNLTPKRVTLDYYRDGARSGGSARRSHLYSQHSVQKKTRANDMFISKAAALQFMGEVDSAVTSGDSPTCPGSPTLDFRDPSNVRNLVAVIRCQIKHLRVAVDLCRQRGAVPYSGLSSSGEAERDNENLLEEVLKLKSLLSTKREQIATLRTVLKANKQTAELALSNLKTKYETEKSMVSETMMKLRNELKALKEDAATFSSLRVMFASRCDQYVTQLDEMQRQLAAAEDEKKTLNSLLRMAIQQKLALTQRLEDLEAPMSPHSLNSSPRRSRAKELATKSGRAPRSPRSSPARPPLRSSPRSSPVPATHHLRSLTRSLHTSPR
>8153_0:003d6d_{"pub_og_id":"2478455at33208","og_name":"protein_bicaudal_D_homolog_2-like_","level_taxid":33208,"organism_taxid":"8153_0","organism_name":"Haplochromis_burtoni","pub_gene_id":"BICD2","description":"BICD2"}
MSVEEQGYPDAVLLMEAGPEWLRAEIGRLSRELSETTNEKIQAAEYGLAVLEEKQQLKQQYEDLEIEYEAVRQELDQLKEAFGQAYSNHRKVAADGESREESLIQESACKEAYYEQRVLELQNELRQTRNILTNTQSENERLNAISQDLRESSQMVELQRNQLRDDIKEYKFRESRLLQDYTELEEENISLQKQVSMLKQSQVEFEGLKHEIRRLEEDTQFLNSQLEDAIRLKEIAERQLSEALETIKTERELKASLRKELSHYMNIGDTLYNSPLSISLDGLKFSDDAATEPNNDEALHGYENGFIKLANAITDDNRIPMPKKEELFRPVPSLVDDLLSELNISEIQKLKQQLMQMEREKVNLMSTLQDSQKQLEQANGALSEHQEKVNRLTENLNAIRKLQASKERQSALDNEKERDSHEDVDYYEVDINGPEILECKYKVAVSEAGELKEELKTLKAEYQACQSRYEEERTRLATDVTTLKENLTTLEKTSHAEREEKAKLEKELRKLSDVAGESQGSLSVAQDELVTFSEELATLYNHVCMCNNETPNRVMLDFYKEGKGGRSSPEGRGRRSPILLTKGLFPEPSKTDLSDGAPSPISSLPSPVSDHRREPMNIYNLVAIIRDQIKHLQLAVDRTTELSRQRVASLELGTVADKDKEACMEEILKLKSLLSTKREQIATLRTVLKANKQTAEVALANLKSKYENEKAMVTETMMKLRNELKALKEDAATFSSLRAMFATRCDEYVTQLDEMQRQLAAAEDEKKTLNSLLRMAIQQKLALTQRLEDLEFDHEQTRRGGNAGRAKARSKAAGTASTTATTTTTTNNPHVSQSLTCSVSGRPEHSSSVPSGILGGPVVFCSEKYKIYCD
>8153_0:0040c2_{"pub_og_id":"2478455at33208","og_name":"protein_bicaudal_D_homolog_2-like_","level_taxid":33208,"organism_taxid":"8153_0","organism_name":"Haplochromis_burtoni","pub_gene_id":"121815718","description":"DNA-directed_RNA_polymerase_II_subunit_RPB1-like"}
MVTDTMTKLRNELKALKEDAATFSSLRAMFATRCDEYVTQLDEMQRQLAAAEDEKKTLNSLLRMAIQQKLALTQRLEDLAFDQEQSHRTRGSRLTRGKTSTPKVSPSTLTTASNPAQGSSPALAPGSLPSVSPTPALRDDPSDHLSPATAALASATTSPTSHASSHSPSLPSVASLSGPPMPGSPPSLEAPSPPSAQTPPSTPLRVSHSQWTVGVRTFVVDSPSFSANISPAPARPSGLSRHCTPHTHTPPLSPTTRPTQPGSAPSSPYRSPGLGLRRSTWSPSPRTRPVPSMTRSSVLYTPSSSSPYSFPYSPSSSHSYSSAYYSSPSAFTPSSSYLTSGTSTSYSHSSHYTPLYPRFYSSYRPRE
>8153_0:0040c8_{"pub_og_id":"2478455at33208","og_name":"protein_bicaudal_D_homolog_2-like_","level_taxid":33208,"organism_taxid":"8153_0","organism_name":"Haplochromis_burtoni","pub_gene_id":"LOC102305738","description":"protein_bicaudal_D_homolog_1"}
MAAGGAGCGDTVEEYRAEVERLTRELAEANREKIRAAECGLAVLEENQSLKQQYADLEAEQEALRVELEQLQEAFGQAYSTQRKVAEDGENNEETLLQESATKEAYFRGRLLELQLELNHSRVAASSAQADSEHLSSLLQELRESNEMLELQRTRMREEIREYKFRESRLLQDYTELEEENISLQKLVSTLKQSQVEYEGLKHEIKVLEEETELLTSQLQDALRLKDISDAQLEEALESLKSEREQKNHLRRELVHHLSMCDVAYTGSANLIFSSAPPSGTATPTTLLSPNTEEPTRCNGHLQSGSGPVTAVGSALRANGECRRQCLKTEGAATSDLLTEMNLTEIQKLKQQLIAVEHEKAALMTSLQESQTQLQHTQGALTEQHEKTLRLSQKVSALRCLHRRVSQEACSSPTSQLNCESLLVLDRDDEAEEEGETAEEKSKSLVFSYQTPSLEILQCKYRVAVTEVVELKAELKVLHEKLAQCVEGAVEEKPRQRSQLQKLERQVASLEKNCREGRDKICSLEFELQAVQSAANESQGALNAAQDELVTLSEELAQLYHHVCLCNDETPNRVMLDYYRQGRGLRGLSSSLKAMCTDNSKVLLTPRLARRLAAVASTTSTPGESRTPSESPSKEPLHGGSRRVEKEVLQVPSEQSLPPSTPPTRSSSISASSSSSSSSSPAMEPAGELRREPMNIYNLSAIIRDQVKHLQRAVDRSLQLSKQRTAARECLKLSEGFYFFTAEVALANLKSKYEAEKSMVTDTMTKLRNELKALKEDAATFSSLRAMFATRCDEYVTQLDEMQRQLAAAEDEKKTLNSLLRMAIQQKLALTQRLEDLAFDQEQSHRTRGSRLTRGKTSTPKVSPSTLTTASNPAQGSSPALAPGSL
>8153_0:0052ba_{"pub_og_id":"2478455at33208","og_name":"protein_bicaudal_D_homolog_2-like_","level_taxid":33208,"organism_taxid":"8153_0","organism_name":"Haplochromis_burtoni","pub_gene_id":"LOC102294841","description":"A0A3Q3CVA8_HAPBU"}
MSMEEQEYPEAVLVTEAGPQWLQVEVERLTRELRETTQEKIQAAEYGLAVLEEKQQLKQRFDELETDYETVRQELDQLKEAFGHAYSTHRKVAADGESREESLILESASKEALYQQKVLELQNELRQSKASLASAQAENDRLSSIALEMRENSELAELQRSQLRDDIREYKVREARLLQDYSELEEENISLQKQVSVLKQNQVEFEGLKHEIRRLEEDSQCLHSQLEEAMRLREIAERQLTEALETIKTEREQKASLRKELSHYMTIGGSVYSSSFNISIDNPKLHEDPSAINEPDNDDLIRGFENGLVKLSESDEDNRTAVNKRGEGFKPVPSLVDDLLSELNISEIQKLKQQLVQVEREKVALINSLQESQKQLEQAYGTVSEQKETVNRLTENLSAMRKLQASKERQSALDSEKDRDSHDDGDYYELDINGPEILQCKYTVAVSEAGELRQELKTLRAQYEECRTQYEDERVRLESDVQDLRSKLSSLEKISQADKAAMSRLERELRLASEAAGESLGSLNVAQDELVAFSEELANLYNHVCMCNNETPNRVMLDYYKEGKAIVRKGQEAKDHQSVLLTNGLIGETESGKSDSGSAAVTAAPAHEHRPEPMNIYNLVAIIRDQIRHLQQAVDRTTELSRQRLANLELSAVADKDKEACMEEILKLKSLLSTKREQIATLRAVLKANKQTAEVALANLKSKYDSEKTMVTETMMKLRNELKALKEDAATFSSLRAMFATRCDEYVTQLDDMQRQLAAAEDEKKTLNSLLRMAIQQKLALTQRLEDLEFDHEQARRNSATTVGGKAKTKGKGASSSRS
>7232_0:00011a_{"pub_og_id":"2478455at33208","og_name":"protein_bicaudal_D_homolog_2-like_","level_taxid":33208,"organism_taxid":"7232_0","organism_name":"Drosophila_navojoa","pub_gene_id":"LOC108649910","description":"A0A484BXA4_DRONA"}
MSSPSANADAQPVVEQLRLEVERLTRELDQVSSASAQSAQYGLSLLEEKSALEQKCEELETLYDNTRHELDITQEALTKFQTSQKVTNKTGIEQEDALLNESAARETSLNLQILDLENEAKQLRHELERVRNERDRMLQENSDIGRDKSDNEAERLRLKSELKDLKFRETRMLSEYSELEEENISLQKQVSSLRSSQVEFEGAKHEIRRLTEEVELLNQQVDELANLKKIAEKQMEEALEALQGEREAKYALKKELDGHLNRESMFHISNLAYSIRSNMEDNASNNSDGEEENLALKRLEADLSTELKSPDGTKCDLFSEIHLNELKKLEKQLESMENEKAHLTTNLREAQSSLDKSQNELQNFMSRLALLAAHVDALVQLKKQIDVKDQDRQTKEDEQQLQQQLRSIITQYANWFTLSAKEIDGLKTDIAELQKGLNYTDATTTLRNEVTNLKNKLLSTEQKSLDLQSDVQTLTHISQNAGQSLGSARSTLVALSDDLAQLYHLVCTVNGETPSRVLLDHKTDDMSFENDSLTAIQSQFKSDVFTARPQIIEDLQGLADSVEIKKYVDTVSDQIKHLKTAVEHTIDLNKHKVRAEGGESSDKGNTEEVEELQEQIVKLKSLLSVKREQIITLRNVLKSNKQTAEVALTNLKSKYENEKIIVSDTMSKLRNELRLLKEDAATFSSLRAMFAARCEEYVTQVDDLNRQLEAAEEEKKTLNQLLRLAVQQKLALTQRLEEMEMDREMRHVRRPMPPQRGTSGKSSFSTRPSSRNPASSNANPF
>8128_0:001217_{"pub_og_id":"2478455at33208","og_name":"protein_bicaudal_D_homolog_2-like_","level_taxid":33208,"organism_taxid":"8128_0","organism_name":"Oreochromis_niloticus","pub_gene_id":"LOC100693219","description":"LOC100693219"}
MSMEEQEYPEAVLVTEAGPQWLQAEVERLTRELRETTQEKIQAAEYGLAVLEEKQQLKQRFDELETDYETVRQELDQLKEAFGHAYSTHRKVAADGESREESLILESASKEALYQQKVLELQNELRQAKASLASAQAENDRLSSIALEMRENSELAELQRSQLRDDIREYKVREARLLQDYSELEEENISLQKQVSVLKQNQVEFEGLKHEIRRLEEDTQCLHSQLEEAMRLREIAERQLTEALETIKTEREQKASLRKELSHYMTIGGSVYSSSFSISIDNAKLHEDPSAINEPDNDDLIRGFENGLVKLSESDEDNRTAVNKRGEGFKPVPSLVDDLLSELNISEIQKLKQQLVQVEREKVALINSLQESQKQLEQAYGTVSEQKQTVNRLTENLSAMRKLQASKERQSALDSEKDRDSHDDGDYYELDINGPEILQCKYTVAVSEAGELRQELKTLRAQYEECRTQYEDERARLESDVQDLRAKLSSLEKISQADKAALSRLERELCLANEAAGESLGSLNVAQDELVAFSEELANLYNHVCMCNNETPNRVMLDYYKEGKAIVRKGQEAKDHQSVLLTNGLISETESGKSDSSSAAVTAAHEHRPEPMNIYNLVAIIRDQIRHLQQAVDRTTELSRQRLANLELSTVADKDKEACMEEILKLKSLLSTKREQIATLRAVLKANKQTAEVALANLKSKYDSEKTMVTETMMKLRNELKALKEDAATFSSLRAMFATRCDEYVTQLDDMQRQLAAAEDEKKTLNSLLRMAIQQKLALTQRLEDLEFDHEQARRNSATTVGGKAKTKGKGGSSSRS
>8128_0:0018b2_{"pub_og_id":"2478455at33208","og_name":"protein_bicaudal_D_homolog_2-like_","level_taxid":33208,"organism_taxid":"8128_0","organism_name":"Oreochromis_niloticus","pub_gene_id":"LOC100693700","description":"LOC100693700"}
MAAGGGCGESVDQYRAEVERLAQELAEANREKIRAAECGLAVLEENQALKQKYTELETEQEILRKELEQLQEAFGQAYTNQRKVAEDGETNEETLLQESASKEAYYMGRLLELQSEVTLSRSVASNAQSENERLNALVQELRESNEMLELQRSRMREEIKEYKFRETRLLQDYTELEEENITLQKLVSTLKQSQVEYEGLKHEIKVLEEETVLLNSQLEDALRLKEISEGQLEEALDALKTEREQKNNLRKELAHHISLGDSVYGAGAHLALTVTGVEGLKFPEDSNGTNGSAIPAANGNNEDNNRCNGHFHAGSGMAKMNGDYRPGRKGDGLHPVPDLFSELNLSEMQKLKQQLLQVEREKAALLKNLQESQTQLQHTQGALTEQNERVHRLTERVNAMKHLNGDKELDDPEESEKPNGGSLSPTANSHHDLDIHGFKILECRYKVAVTEVIDLKAELKALKEKYNQAVEGQGDSHDDDRVQALTEQVTQLERSYRESRERVVSLEAELRATASTASESQGMLNAAQDELVTFSEELAQLYHHVCLCNNETPNRVMLDYYRQSRITRNGSLKGSEDPRALLSPRLARRLAAASSACSSESPRSSMDSPSKDAQHNETTTHNPIDSCHSSPTRNYTGSPVIGISPCPSPVPSDSGGDLRKEPMNIYNLNAIIRDQIKHLQRAVDRSLQLSRQRAAARELAPMLDKDKESCMEEILKLKSLLSTKREQIATLRLVLKANKQTAEVALANLKSKYENEKAMVTETMTKLRNELKALKEDAATFSSLRAMFATRCDEYVTQLDEMQRQLAAAEDEKKTLNSLLRMAIQQKLALTQRLEDLEFDHEQTHRTRGAKVPKIKSSPPKFLVDCQQPAASVPPLSPQLRRGRASLVRSPKFLADHQEHRAVLSSSRSLLSPCDPRNCLAQQPHPPGT
>8128_0:00403f_{"pub_og_id":"2478455at33208","og_name":"protein_bicaudal_D_homolog_2-like_","level_taxid":33208,"organism_taxid":"8128_0","organism_name":"Oreochromis_niloticus","pub_gene_id":"LOC100711213","description":"LOC100711213"}
MAAGGAGCGDTVEEYRAEVERLTRELAEANREKIRAAECGLAVLEENQSLKQQYADLEAEQEALRLELEQLQEAFGQAYSTQRKVAEDGENNEETLLQESATKEAYFRGRLLELQLELNHSRVAASSAQADSEHLSSVLQDLREQSNEMLELQRTRMREEIREYKFRESRLLQDYTELEEENISLQKLVSALKQSQVEYEGLKHEIKVLEEETELLNSQLQDALRLKDISDAQLEEALESLKSEREQKNHLRRELVHHLSMCDVAYTGSANLIFSSAPPSGTATPTTLLSPNTEEPTRCNGHLQSGSGPVTAVGSALRANGECRRQCLKTEGAATSDLLTEMNLTEIQKLKQQLIAVEREKAALMTSLQESQTQLQHTQGALTEQHEKTLRLSQKVSALRCLHRRVSQEACSSPTSQLNCESLLVLDRDDEAEEEGETAEEKSKSLVFSYQTPSLEILQCKYRVAVTEVVELKAELKVLHEKLAQCVEGAVEEKPRQSSQLQKLERQVASLEKNCREGRDKICSLEFELQAVQSAANESQGALNAAQDELVTLSEELAQLYHHVCLCNDETPNRVMLDYYRQGRGLRGLSSSLKAMCTDNSKVLLTPRLARRLAAVASTTSTPGESWTPSESPSKEPLHGGSRRVEKEVLQVPSEQSLPPSTPPTRSPSISASSSSSSSSSPAMEPAGELRREPMNIYNLSAIIRDQVKHLQRAVDRSLQLSKQRTAARELAPLLDKDKESCMEEILKLKSLLSTKREQIATLRLVLKANKQTAEVALANLKSKYEAEKSMVTDTMTKLRNELKALREDAATFSSLRAMFATRCDEYVTQLDEMQRQLAAAEDEKKTLNSLLRMAIQQKLALTQRLEDLAFDQEQSHRTRGSRLTRGKTSTPKVSPSTLASASSPAQGSSPALAPGSLPSISPTPTLRDDPSDPLSPATAALASATTSPTSHASSHSPSLPSVASLSGPPMPGSPPSLQAPSPPSAQTPPSTPLRVSHSQWTVGVRTFVVDSHSFSANISPAPARPSGLSRHCTPHTHTPPPSPPPGPPSQDLLPPPPIGPPFWVSDGPRGAPHLELVPCPA
>8128_0:00557d_{"pub_og_id":"2478455at33208","og_name":"protein_bicaudal_D_homolog_2-like_","level_taxid":33208,"organism_taxid":"8128_0","organism_name":"Oreochromis_niloticus","pub_gene_id":"LOC100704130","description":"LOC100704130"}
MLEAGADPAGAVAEGEEEAEMGSRDLKAEVMRLTLELQEATEEKLQAARYGLVVLEESAALKMKHTQLEEEHESLKLELQQLKEAFADSVSSQKRAAADGECREESLLQETASKEAAMATRIEEVQTELKQARLALGNAHAEIDRLGVLSTQLKKECECLEAEKGHLRDEIKEYKVRELRQLQDNGELEEENISLQKQVSVLKENQVEFESIKLELTQKNEEQEELRGQLEEAARLREIAERQLDEALEALKEEREQKNSLRRELSALTLNPFDSVGNLELHLEQLDDSQEEGQGGEGEGEDGDENQDSGFNNGPGSSSSSANPPHLGGSKSNGLIHRYSTPRHSDVLRAPASGLVADLLSELHFSDSQKLKQQLLQAEREKSSLASKVEELQMQLVMSRQALSQQEDKVGSLTQQLEAVQSSQQQNQEVDDKGDNETEKDGGNAVFDYEVDTKSKEVLEARMRVASEELLKLRDELSQAGTRYNTLEQRYKQEKERWRAEAQELADKIRQCIKSSKQDQERISELEKEIGATRKVASDSEGHLSVAQEELLAFSEELSNLYHHICVCNNLTPKRVTLDYYRDGARSGGSTRRSHLYSQHSVQKKTRPNDMFISKAAALQFMGEVDSAGTSGDSPTCPGSPTLDFRDPSNVRNLVAVIRCQIKHLRVAVDLCRQRGAVPYSGLSSSGEAERDNENLLEEVLKLKSLLSTKREQIATLRTVLKANKQTAELALSNLKTKYETEKSMVSETMMKLRNELKALKEDAATFSSLRVMFASRCDQYVTQLDEMQRQLAAAEDEKKTLNSLLRMAIQQKLALTQRLEDLEAPMSPHSLNSSPRRSRAKELATKSGRAPRSPRSSPARPPLRSSPRSSPVPATHHLRALTRSLHTSPR
>8128_0:005a4e_{"pub_og_id":"2478455at33208","og_name":"protein_bicaudal_D_homolog_2-like_","level_taxid":33208,"organism_taxid":"8128_0","organism_name":"Oreochromis_niloticus","pub_gene_id":"LOC100712336","description":"LOW_QUALITY_PROTEIN:_protein_bicaudal_D_homolog_2"}
MSVEEQGYPDAVLLMEAAPEWLRAEIGRLSRELSETTNEKIQAAEYGLAVLEEKQQLKQQYEDLEMEYEAVRQELDQLKEAFGQAYSNHRKVAADGESREESLIQESACKEAYYEQRVLELQNELRQTRNILTNTQSENERLNAISQDLRESSQMVELQRNQLRDDIKEYKFRESRLLQDYTELEEENISLQKQVSMLKQSQVEFEGLKHEIRRLEEDTQFLNSQLEDAIRLKEIAERQLSEALETIKTERELKASLRKELSHYMNIGDTLYNSPLSISLDGLKFSDDAATEPNNDEALHGYENGFIKLANAITDDNRISMPKKEELFRPVPSLVDDLLSELNISEIQKLKQQLMQMEREKVNLMSTLQDSQKQLEQANGALSEHQEKVNRLTENLNAIRKLQASKERQSALDNEKERDSHEDVDYYEVDINGPEILECKYKVAVSEAGELKEELKTLKAEYQACQSRYEEERTRLATDVTTLKENLATLEKTSHVEREEKAKLEKELRKLSDVAGESQGSLSVAQDELVTFSEELATLYNHVCMCNNETPNRVMLDFYKEGKGGRSSPEGRGRRSPLLTKGLFPEPSKTDLSDGAPSPISSLPSPVSDHRREPMNIYNLVAIIRDQIKHLQLAVDRTTELSRQRVASLELGTVADKDKEACMEEILKLKSLLSTKREQIATLRTVLKANKQTAEVALANLKSKYENEKAMVTETMMKLRNELKALKEDAATFSSLRAMFATRCDEYVTQLDEMQRQLAAAEDEKKTLNSLLRMAIQQKLALTQRLEDLEFDHEQTRRGGNAGRAKARSKAASTASATAATNTTTNNPHVSQSLTCSVSGRPEHSNSVPSGILGGPVVFCSEKYKIYCD
>7230_0:0019bc_{"pub_og_id":"2478455at33208","og_name":"protein_bicaudal_D_homolog_2-like_","level_taxid":33208,"organism_taxid":"7230_0","organism_name":"Drosophila_mojavensis","pub_gene_id":"Dmoj\\GI15332","description":"Dmoj\\GI15332"}
MSSPSANADAQPVVEQLRLEVERLTRELDQVSSASAQSAQYGLSLLEEKSALEQKCEELETLYDNTRHELDITQEALTKFQTSQKVTNKTGIEQEETLLNESAARETSLNLQILDLENEAKQLRHELERVRNERDRMLQENSDIGRDKSDNEAERLRLKSELKDLKFRETRMLSEYSELEEENISLQKQVSSLRSSQVEFEGAKHEIRRLTEEVELLNQQVDELANLKKIAEKQMEEALEALQGEREAKYALKKELDGHLNRESMFHISNLAYSIRSNMEDNASNNSDGEEENLALKRLEADLSTELKSPDGTKCDLFSEIHLNELKKLEKQLESMENEKAHLTTNLREAQSSLDKSQNELQNFMSRLALLAAHVDALVQLKKQIDVKDQDRQTKEDEQQLQQQLRSIITQYANWFTLSAKEIDGLKTDIAELQKGLNYTDATTTLRNEVTNLKNKLLSTEQKSLDLQSDVQTLTHISQNAGQSLGSARSTLVALSDDLAQLYHLVCTVNGETPSRVLLDHKTDDMSFENDSLTAIQSQFKSDVFTARPQIVEDLQGLADSVEIKKYVDTVSDQIKHLKTAVEHTIDLNKHKVRAEGGESSDKGNTEEVEELQEQIVKLKSLLSVKREQIITLRNVLKSNKQTAEVALTNLKSKYENEKIIVSDTMSKLRNELRLLKEDAATFSSLRAMFAARCEEYVTQVDDLNRQLEAAEEEKKTLNQLLRLAVQQKLALTQRLEEMEMDREMRHVRRPMPPQRGTSGKSSFSTRPSSRNPASSNANPF
>7274_0:0025aa_{"pub_og_id":"2478455at33208","og_name":"protein_bicaudal_D_homolog_2-like_","level_taxid":33208,"organism_taxid":"7274_0","organism_name":"Drosophila_serrata","pub_gene_id":"LOC110184827","description":"LOW_QUALITY_PROTEIN:_protein_bicaudal_D"}
MSTPNAPDSGSSEGQSQTLQDLRMEVERLTRELDQVSSASAQSAQYGLSLLEEKSALQHKCEELETLYDNTRHELDITQEALTKFQTSQKVTNKTGIEQEDALLNESAARETSLNLQIFDLENEIKQLRHELERVRNERDRMLQENSDFGRDKSDNEAERLRLKSELKDLKFRETRMLSEYSELEEENISLQKQVSNLRSSQVEFEGAKHEIRRLTEEVEILNQQVDELGNLKKIAEKQMEEALEALQGEREAKYALKKELDGHLNRESMYHISNLAYSIRSNMEDNASNNSDGEENLALKRLEADLSTELKSPDGTKCDLFSEIHLNELKKLEKQLESMESEKTHLTANLREAQTSLDKSQNELQNFMSRLALLAAHVDALVQLKKQIDVKEQGGKESEQKKEELEQQLRALISQYANWFTLSAKEIDGLKTDIAELQKGLNYTDATTTLRNEVTNLKNKLLATEQKSLDLQSDVTLTHISQNAGQSLGSARSTLVALSDDLAQLYHLVCTVNGETPTRVLLDHKSDDMSFENDSLTAIQSQFKSDVFIAKPQIVEDLQGLADSVEIKKYVDTVSDQIKHLKTAVEHTIDMNKHKVRSEGGDALEKVNTEEMEELQEQIVKLKSLLSVKREQIGTLRNVLKSNKQTAEVALTNLKSKYENEKIVSDTMSKLRNELRLLKEDAATFSSLRAMFAARCEEYVTQVDDLNRQLEAAEEEKKTLNQLLRLAVQQKLALTQRLEEMEMDREMRHVRRPMPAQRGTSGKSSFSTRPSSRNPASGNTNPF
>42026_0:003702_{"pub_og_id":"2478455at33208","og_name":"protein_bicaudal_D_homolog_2-like_","level_taxid":33208,"organism_taxid":"42026_0","organism_name":"Drosophila_bipectinata","pub_gene_id":"LOC108132361","description":"LOC108132361"}
MSSPNAEENGSQTLQDLRMEVERLTRELDQVSSASAQSAQYGLSLLEEKSALQHRCEELETLYDNTRHELDITQEALTKFQTSQKVTNKTGIEQEDALLNESAARETSLNMQIFDLENEIKQLRHELERVRNERDRMLQENSDFGRDKSDSEAERVRLKSELKDLKFRETRMLSEYSELEEENISLQKQVSNLRSSQVEFEGAKHEIRRLTEEVELLNQQVDELANLKKIAEKQMEEALEALQGEREAKYALKKELDGHLNRESMYHISNLAYSIRSNMEDNASNNSDGEEDNLALKRLEADLTTELKSPDGTNLFSEIHLNELKKLEKQLESMESEKTQLKTNLRDAQSSLDKSQNELQNFMSRLALLAAHVDALVQLKKQIDVKEQGKEDQKREELEQQLRGVISQYANWFTLSAKEIDGLKTDIAELQKGLNYTDATTTLRNEVTNLKNKLLSTEQKSLDLQSDVETLTHISQNAGQSLGSARSTLVALSDDLAQLYHLVCMVNGETPTRVLLDHKSDDMSFENDSLTAIQSQFKSDVFTAKPQIIQDLQGLADSVEIKKHVDTVSDQIKHLKTAVEHTIDLNKHKVRSEGGDALEKVNTEEMEELQEQIVKLKSLLSVKREQIGTLRNVLKSNKQTAEVALTNLKSKYENEKIYVNDTMSKLRNELRSLKEDAATFSSLRAMFVARCEEYVTQVDDLNRQLEAAEEEKKTLNQLLRLAVQQKLALTQRLEEMEMDREMRHARRPLPAQRGTSGRSSFSTRPSSRNPASSNANPF
>63155_0:000f74_{"pub_og_id":"2478455at33208","og_name":"protein_bicaudal_D_homolog_2-like_","level_taxid":33208,"organism_taxid":"63155_0","organism_name":"Archocentrus_centrarchus","pub_gene_id":"bicd2","description":"protein_bicaudal_D_homolog_2-like"}
MSMEEQEYPEAVLVTEAGPQWLRAEVERLTRELRETTQEKIQAAEYGLAVLEEKQQLKQRFDELEADYETVRQELDQLKEAFGHAYSTHRKVAADGESREESLILESASKEALYQQKVLELQNELRQAKASLTSAQAENDRLSSIALEMRENSELAELQRNQLRDDIREYKVREARLLQDYSELEEENISFQKQVSVLKQNQVEFEGLKHEIRRLEEDSQCLHSQLEEAMRLREIAERQLTEALETIKTEREQKASLRKELSHYMTIGGSVYSSSFNISIDNPKHHEDPSAITEPDNDDLIRGFENGLVKTSESDEDNRTVNKRGEAFKPVPSLVDDLLSELNISEIQKLKQQLVQVEREKVALINSLQESQKQLEQAYGTVSEQKETVNRLTENLSAMRKLQASKERQSALDSEKDRDSHDDGDYYELDINGPEILQCKYTVAVSEAGELRQELKTLRAQYEECRTQYEDERARLESDVQDLRSKLSSLEKISQADKAVVARLEKELRLVSEAAGESLGSLNVAQDELIAFSEELANLYNHVCMCNNETPNRVMLDYYKDGKAMLRKGQEAKEHQSVLLTNGLITETESGKSDSSSAAVTAAPIQDHRPEPMNIYNLVAIIRDQIRHLQQAVDRTTELSRQRLANLELSTVADKDKEACMEEILKLKSLLSTKREQIATLRAVLKANKQTAEVALANLKSKYESEKAMVTETMMKLRNELKALKEDAATFSSLRAMFATRCDEYVTQLDDMQRQLAAAEDEKKTLNSLLRMAIQQKLALTQRLEDLEFDHEQARRNSASTVGGKAKTKGKGASSSRS
>63155_0:00137f_{"pub_og_id":"2478455at33208","og_name":"protein_bicaudal_D_homolog_2-like_","level_taxid":33208,"organism_taxid":"63155_0","organism_name":"Archocentrus_centrarchus","pub_gene_id":"bicd1a","description":"protein_bicaudal_D_homolog_1-like_isoform_X3"}
MAAGGGCGESVDQYRAEVERLAQELAEANREKIRAAECGLAVLEENQALKQKYAELETEQETLRKELEQLQEAFGQAYTNQRKVAEDGETNEETLLQESASKEAYYVGRLLELQTEVTLSRSVASNAQAENERLNALVQELRESNEMLELQRSRMREEIKEYKFRETRLLQDYTELEEENITLQKLVSTLKQSQVEYEGLKHEIKVLEEETVLLNSQLDDALRLKDISEGQLEEALDALKTEREQKNNLRKELAHHISLSDSVYGAGAHLALTVTGVEGLKFPEETNGTNGSTIPAANGNNEDNNRCNGHFHAGSGIAKMNGDYRPGRKGDGLHPVPDLFSELNLSEMQKLKQQLLQVEREKAALLMNLQESQTQLQHTQGALTEQNERLHRLTEHVNAMKHFNGDKELDDPQESEKPDGGSLSPPTNSHHDADIHGFEILECKYKVAVTEVIDLKAELKALKEKYNQAVEGQGDNHDDDRVQALTEQVTQLERSYRESRERVTNLEAELRGSTSTASESQAMLNAAQDELVTFSEELAQLYHHVCLCNNETPNRVMLDYYRQSRITRSGSLKGSEDPRALLSPRLARRLAAASAACSSECPRSPMDSPSKDAQHNETTTHSPADSYHSSPTRNHTGSPVIGISPCPSPAPSDAGGDLRKEPMNIYNLNAIIRDQIKHLQRAVDRSLQLSRQRAAARELAPMLDKDKESCMEEILKLKSLLSTKREQIATLRLVLKANKQTAEVALANLKSKYENEKTMVTETMMKLRNELKALKEDAATFSSLRAMFATRCDEYVTQLDEMQRQLAAAEDEKKTLNSLLRMAIQQKLALTQRLEDLEFDHEQTHRTRGAKVPKIKSSPPKFLVDCQQPAASVPPLSPQIRRGRTSLARSHKFVADLQEHNAVLSSSRSLLSPCDPRNCLAQQPHLPGT
>63155_0:001843_{"pub_og_id":"2478455at33208","og_name":"protein_bicaudal_D_homolog_2-like_","level_taxid":33208,"organism_taxid":"63155_0","organism_name":"Archocentrus_centrarchus","pub_gene_id":"zgc:162200","description":"protein_bicaudal_D_homolog_2-like"}
MLEAGADPAGAAAEGEEEAEMGSRDLKAEVMRLTLELQEATEEKLQAARYGLVVLEESAALKMKHRQLEEEHESLKLELQQLREAFADSVSSQKRAAADGECREESLLQETASKEAAMATRIEEVQAELKQARLALSNAHAEIDRLGVLSTQLKKECECLEAEKGHLRDEIKEYKVRELRQLQDNGELEEENISLQKQVSVLKENQVEFESIKLELTQKNEEQEELRAQLDEAARLREIAERQLDEALEALKEEREQKNSLRRELSALTLNPFDSVGNLELHLEHLDDSQEEGQGGEDEGEDGEENQDSGFNNGPGSSSSSANPPHLGGSKSNGLIHRYSTPRHSDVLRAPASGLVADLLSELHFSDSQKLKQQLLQAEREKSGLASKVEELQMQLVMSRQALSQQEDKVGSLTQQLEAVQSSQQHNQEVVDKGDNETEKGDGGNAVFDYEVDTKSKEVLEARMRAASEELLKLRDELSQAGARYNTLEQRYKQEKERWRGEAQELADKIRQCIKSSKQDQERISELEKEIGATRKVASDSEGHLSVAQEELLAFSEELSNLYHHICVCNNLTPKRVTLDYYRDGARSGGSTRRSHLYSQHSTQKKARANDMFISKASALQFMGEVDSAGTSGDSPTCPGSPTLDFRDPSNVRNLVAVIRCQIKHLRVAVDLCRQRGAVPYSGLSSSGEAERDTENLLEEVLKLKSLLSTKREQIATLRTVLKANKQTAELALSNLKTKYETEKSMVSETMMKLRNELKALKEDAATFSSLRVMFASRCDQYVTQLDEMQRQLAAAEDEKKTLNSLLRMAIQQKLALTQRLEDLEAPMSPHSLNSSPRRSRAKELATKSGRAPRSPRSSPARPPLRSSPRASPVLGSSVPATHHLRALTRSLHTSPR
>63155_0:001aad_{"pub_og_id":"2478455at33208","og_name":"protein_bicaudal_D_homolog_2-like_","level_taxid":33208,"organism_taxid":"63155_0","organism_name":"Archocentrus_centrarchus","pub_gene_id":"zgc:171572","description":"protein_bicaudal_D_homolog_2-like_isoform_X1"}
MSVEEQGYPDAVLLMEAGPEWLRAEIGRLSRELSETTNEKIQAAEYGLAVLEEKQQLKQQYEDLEMEYEAVRQELDQLREAFGQAYSNHRKVAADGESREESLIQESACKEAYYERRVLELQNEVRQTRNILTNTQSENERLNAITQELRENSQMVELQRNQLRDDIKEYKFREARLLQDYTELEEENISLQKQVSVLKQSQVEFEGLKHEIRRLEEDTQFLNSQLEDAIRLKEIAERQLSEALETIKTERELKASLRKELSHYMSIGDTLYHSPLSISLDGLKFSDDAATEPNNDEALHGYENGFTKLANAIADDNRISTPKKDELFCPVPSLVDDLLSELNISEIQKLKQQLMQMEREKVNLVSTLQDSQKQLEQANGALSEHQEKVNRLTENLNAIRKLQASKERQSALDNEKERDSHEDVDYYEVDINGPEILECKYKVAVSEAGELKEELKTLKAEYQACQSRYEEEHTRLANDVTTLKETLATLEKTSHAEKEEKAKLEKELRKLSDVAGESQGSLSVAQDELVTFSEELATLYNHVCMCNNETPNRVMLDFYKEGKGGRSSPEGRGRRSPILLTKGLFPEPGKTDLSDGAPSPISSLPSPVSDHRREPMNIYNLVAIIRDQIKHLQLAVDRTTELSRQRVASLELGTVADKDKEACMEEILKLKSLLSTKREQIATLRTVLKANKQTAEVALANLKSKYENEKAMVTETMMKLRNELKALKEDAATFSSLRAMFATRCDEYVTQLDEMQRQLAAAEDEKKTLNSLLRMAIQQKLALTQRLEDLEFDHEQTRRGGNAGRSKARSKAASSAASANSNPHVSQSLTCAGLSRPEHSSSVPNGILGGPVVFCSEKYKIYCD
>63155_0:0060b1_{"pub_og_id":"2478455at33208","og_name":"protein_bicaudal_D_homolog_2-like_","level_taxid":33208,"organism_taxid":"63155_0","organism_name":"Archocentrus_centrarchus","pub_gene_id":"LOC115777397","description":"protein_bicaudal_D_homolog_1-like"}
MAAGGAGCGDTVEEYRAEVERLTRELAEANREKIRAAECGLAVLEENQSLKQQYAELEAQQEALRVELEQLQEVGSAGAFGMAYSTQRKVAEDGETNEETLLQESATKEAYYRGRLLELQLELKHSRASACSTQADNEHLSTLLQELREQSNEMLELQRTRMREEIREYKFRESRLLQDYTELEEENISLQKLVSTLKQNQVEFEGLKHEIKVLEEETELLSSQLQDALRLKDISDAQLEEALESLKSEREQKNHLRRELVHHLSMCDVAYTGSANLMFTSAPPSGTATPTTLLSPNAEEPTRCNGHLQGGSGTVTAVGSVHRANGEHRGQCRKTEGATTSDLFTEMNLTEIQKLKQQLMTVEHEKAALMVSLQESQTQLKHTQGVLTEQHEKTLHLSSALRRLHRRVSQEAHGSATSQLNCRTLMELDRVEDEAEEEGESGEEKSDALSKSQVFSYQTPGLEILQCKYRVAVTEVVELKAELKVLREKLAQCVEGVAEGKPRQNSKLQKLERQVASLEKNYQEGQEKICSLELELQGVQSAASESQGALNAAQDELVTLSEELAQLYHHVCLCNNETPNRVTLDYFRQGRGLRGLSSSLKAMCTDNSKVLLTPRLARRLAAVTSTVATLGESRSPSDSPSKEPLHGGEGQRVEKEGLQVPSEQSLPPCTPPTRSPSISASSSSSSSSSPALEPAAELRREPMNIYNLSAIVRDQVKHLQRAVDRSLQLSKQRTAARELAPLLDKDKESCMEEILKLKSLLSTKREQIATLRLVLKANKQTAEVALANLKSKYEAEKSMVTDTMMKLRNELKALKEDAATFSSLRAMFATRCDEYVTQLDEMQRQLAAAEDEKKTLNSLLRMAIQQKLALTQRLEDLAFDQEQSHHTRGSRLSRGKTSTPKVSPSTLVSASSHTQGSNPALATGSLPSNSLGTSTPVPLDDPSDPLSPTVVSVATAALASAPTSPMSHMSSPSPSLPSVASLSGPPVPESLPSLEAPSSPSAQTPPSTPLRVPHSQWTLGVRTFVVDSHSFSVDISPAPPRTSGLSRHSTPHTHTSPPSTTTTPTQPGSAPSSPYRSPILGLRRSTWSPSPRTRPLSSMMRSSVLYTPSSSSPYSSPYYPSSSHSYSPAYYSSSPAFTPSSSYLTSGTSTSYSHSTHYTPLYPRYYSSYRPRE
>43689_0:0001d1_{"pub_og_id":"2478455at33208","og_name":"protein_bicaudal_D_homolog_2-like_","level_taxid":33208,"organism_taxid":"43689_0","organism_name":"Simochromis_diagramma","pub_gene_id":"120730171","description":"protein_bicaudal_D_homolog_1-like_isoform_X1"}
MAAGGAGCGDTVEEYRAEVERLTRELAEANREKIRAAECGLAVLEENQSLKQQYADLEAEQEALRVELEQLQEVGSAGAFGQAYSTQRKVAEDGENNEETLLQESATKEAYFRGRLLELQLELNHSRVAASSAQADSEHLSSLLQELREQSNEMLELQRTRMREEIREYKFRESRLLQDYTELEEENISLQKLVSTLKQSQVEYEGLKHEIKVLEEETELLNSQLQDALRLKDISDAQLEEALESLKSEREQKNHLRRELVHHLSMCDVAYTGSANLIFSSAPPSGTATPTTLLSPNTEEPTRCNGHLQSGSGPVTAVGSALRANGECRRQCLKTEGAATSDLLTEMNLTEIQKLKQQLIAVEHEKAALMTSLQESQTQLQHTQGALTEQHEKTLRLSQKVSALRCLHRRVSQEACSSPTSQLNCESLLVLDRDDEEGETAEEKSKSLVFSYQTPSLEILQFKYRVAVTEVVELKAELKVLHEKLAQCVEGAVEEKPRQRSQLQKLEKQVASLDKNCREGQDKICSLEFELQAVQSAANESQGALNAAQDELVTLSEELAQLYHHVCLCNDETPNRVMLDYYRQGRGLRGLSSSLKAMCTDNSKVLLTPRLARRLAAVASTTSTPGESRTPSESPSKEPLHGGSRRVEKEVLQVPSEQSLPPSTPPTRSPSISASSSSSSSSSPAMEPAGELRREPMNIYNLSAIIRDQVKHLQRAVDRSLQLSKQRTAARELVPLLDKDKESCMEEILKLKSLLSTKREQIATLRLVLKANKQTAEVALANLKSKYEAEKSMVTDTMTKLRNELKALKEDAATFSSLRAMFATRCDEYVTQLDEMQRQLAAAEDEKKTLNSLLRMAIQQKLALTQRLEDLAFDQEQSHRTRGSRLTRRKTSTPKVSPSTLTTASNPAQGSSPAPGSLPSISPTPALRDDPSDHLSPATAALASASASPTSHASSHSPSLPSVASLSGPPMPGSPPSLEAPSPPSAQTPPSTPLRVSHSQWTVGVRTFVVDSPSFSANISPAPARPSGLSRHCTPHTHTPPLSPTTRPTQPGSAPSSPYRSPGLGLRRSTWSPSPRTRPLPSMTRSSVLYTPSSSSPYSFPYSPSSSHSYSSAYYSSPSAFTPSSSYLTSGTSTSYSHSSHYTPLYPRYYSSYRPRE
>43689_0:0010a4_{"pub_og_id":"2478455at33208","og_name":"protein_bicaudal_D_homolog_2-like_","level_taxid":33208,"organism_taxid":"43689_0","organism_name":"Simochromis_diagramma","pub_gene_id":"120729453","description":"protein_bicaudal_D_homolog_1_isoform_X1"}
MAAGAGCGESVDQYRAEVERLAQELAEANREKIRAAECGLAVLEENQALKQKYTELETEQEILRKELEQLQEAFGQAYTNQRKVAEDGETNEETLLQESASKEAYYMGRLLELQSEVTLSRSVASNAQSENERLNALVQELRESNEMLELQRSRMREEIKEYKFRETRLLQDYTELEEENITLQKLVSTLKQSQVEYEGLKHEIKVLEEETVLLNSQLEDALRLKEISEGQLEEALDALKTEREQKNNLRKELAHHISLGDSVYGAGAHLALTVTGVEGLKFPEESNGTNGSAIPAANGNNEDNNRCNGHFHAGSGMAKMNGDYRPGRKGDGLHPVPDLFSELNLSEMQKLKQQLLQVEREKAALLKNLQESQTQLQHTQGALTEQNERVHRLTERVNAMKHLNGDKELDDPEESEKPNGGSSSPTANSHHDLDIHGFKILECRYKVAVTEVIDLKAELKALKEKYNQAVEGQGDSHDDDRVQALTEQVTQVERSYRESRERVVSLEAELRATASTASESQGMLNAAQDELVTFSEELAQLYHHVCLCNNETPNRVMLDYYRQSRITRNGSLKGSEDPRALLSPRLARRLAAASAACSSESSRSSTDSPSKDAQHNETTTHNPADSCHSSPTRNYTGSPVIGISPCPSPVPSDSSGDLRKEPMNIYNLNAIIRDQIKHLQRAVDRSLQLSRQRAAARELAPMLDKDKESCMEEILKLKSLLSTKREQIATLRLVLKANKQTAEVALANLKSKYENEKAMVTETMTKLRNELKALKEDAATFSSLRAMFATRCDEYVTQLDEMQRQLAAAEDEKKTLNSLLRMAIQQKLALTQRLEDLEFDHEQTHRTRGAKVPKIKSSPPKVSRRGVPTISSNPTSLHSHFIIITHTPNTTVTLCNLPCVELTSCLFVALWISAVPSPLRHCSYSSFSLEFEVVGRS
>43689_0:003f89_{"pub_og_id":"2478455at33208","og_name":"protein_bicaudal_D_homolog_2-like_","level_taxid":33208,"organism_taxid":"43689_0","organism_name":"Simochromis_diagramma","pub_gene_id":"120746686","description":"protein_bicaudal_D_homolog_2-like"}
MSMEEQEYPEAVLVTEAGPQWLQVEVERLTRELRETTQEKIQAAEYGLAVLEEKQQLKQRFDELETDYETVRQELDQLKEAFGHAYSTHRKVAADGESREESLILESASKEALYQQKVLELQNELRQSKASLASAQAENDRLSSIALEMRENSELAELQRSQLRDDIREYKVREARLLQDYSELEEENISLQKQVSVLKQNQVEFEGLKHEIRRLEEDSQCLHSQLEEAMRLREIAERQLTEALETIKTEREQKASLRKELSHYMTIGGSVYSSSFNISIDNPKLHEDPSAINEPDNDDLIRGFENGLVKLSESDEDNRTAVNKRGEGFKPVPSLVDDLLSELNISEIQKLKQQLVQVEREKVALINSLQESQKQLEQAYGTVSEQKETVNRLTENLSAMRKLQASKERQSALDSEKDRDSHDDGDYYELDINGPEILQCKYTVAVSEAGELRQELKTLRVQYEECRTQYEDERARLESDVQDLRSKLSSLEKISQADKAAMSRLERELRLASEAAGESLGSLNVAQDELVAFSEELANLYNHVCMCNNETPNRVMLDYYKEGKAIVRKGQEAKDHQSVLLTNGLIGETESGKSDSGSAAVTAAPAHEHRPEPMNIYNLVAIIRDQIRHLQQAVDRTTELSRQRLANLELSAVADKDKEACMEEILKLKSLLSTKREQIATLRAVLKANKQTAEVALANLKSKYDSEKTMVTETMMKLRNELKALKEDAATFSSLRAMFATRCDEYVTQLDDMQRQLAAAEDEKKTLNSLLRMAIQQKLALTQRLEDLEFDHEQARRNSATTVGGKAKTKGKGASSSRS
>43689_0:004f5b_{"pub_og_id":"2478455at33208","og_name":"protein_bicaudal_D_homolog_2-like_","level_taxid":33208,"organism_taxid":"43689_0","organism_name":"Simochromis_diagramma","pub_gene_id":"120719114","description":"protein_bicaudal_D_homolog_2_isoform_X1"}
MLEAGADQAGAMAEGEEEAEAEMGSRDLKAEVMRLTLELQEATEEKLQAARYGLVVLEESAALKMKHTQLEEEHESLKLELQQLKEAFADSVSSQKRAAADGECREESLLQETASKEAAMATRIEEVQTELKQARLALGNAHAEIDRLGGLSTQLKKECECLEAEKGHLRDEIKEYKVRELRQLQDNGELEEENISLQKQVSVLKENQVEFESIKLELTQKNEEQEELRGQLEEAGRLREIAERQLDEALEALKEEREQKNSLRRELSALTLNPFDSVGNLELHLEQLDDSQEEGQGGEGEGEDGDENQDSGFNNGPGSSSSSANPPHLGGSKSNGLIHRYSTPRHSDVLRAPASGLVADLLSELHFSDSQKLKQQLLQAEREKSSLTSKVEELQMQLVMSRQALSQQEDKVGSLTQQLEAVQSSRQQSQEVDDKGDNETEKDGGNAVFDYEVDTKSKEVLEARMRTASEELLKLRDELSQAGTRYNTLEQRYKQEKERWRAEAQELADKIRQCIKSSKQDQERISELEKEIGATRKVASDSEGHLSVAQEELLAFSEELSNLYHHICVCNNLTPKRVTLDYYRDGARSGGSARRSHLYSQHSVQKKTRANDMFISKAAALQFMGEVDSAVTSGDSPTCPGSPTLDFRDPSNVRNLVAVIRCQIKHLRVAVDLCRQRGAVPYSGLSSSGEAERDNENLLEEVLKLKSLLSTKREQIATLRTVLKANKQTAELALSNLKTKYETEKSMVSETMMKLRNELKALKEDAATFSSLRVMFASRCDQYVTQLDEMQRQLAAAEDEKKTLNSLLRMAIQQKLALTQRLEDLEAPMSPHSLNSSPRRSRAKELATKSGRAPRSPRSSPARPPLRSSPRSSPVPATHHLRSLTRSLHTSPR
>43689_0:004f82_{"pub_og_id":"2478455at33208","og_name":"protein_bicaudal_D_homolog_2-like_","level_taxid":33208,"organism_taxid":"43689_0","organism_name":"Simochromis_diagramma","pub_gene_id":"120719275","description":"protein_bicaudal_D_homolog_2-like_isoform_X1"}
MSVEEQGYPDAVLLMEAGPEWLRAEIGRLSRELSETTNEKIQAAEYGLAVLEEKQQLKQQYEDLEIEYEAVRQELDQLKEAFGQAYSNHRKVAADGESREESLIQESACKEAYYEQRVLELQNELRQTRNILTNTQSENERLNAISQDLRESSQMVELQRNQLRDDIKEYKFRESRLLQDYTELEEENISLQKQVSMLKQSQVEFEGLKHEIRRLEEDTQFLNSQLEDAIRLKEIAERQLSEALETIKTERELKTSLRKELSHYMNIGDTLYNSPLSISLDGLKFSDDAATEPNNDEALHGYENGFIKLANAITDDNRIPMPKKEELFRPVPSLVDDLLSELNISEIQKLKQQLMQMEREKVNLMSTLQDSQKQLEQANGALSEHQEKVNRLTENLNAIRKLQASKERQSALDNEKERDSHEDVDYYEVDINGPEILECKYKVAVSEAGELKEELKTLKAEYQACQSRYEEERTRLATDVTTLKENLTTLEKTSHAEREEKAKLEKELRKLSDVAGESQGSLSVAQDELVTFSEELATLYNHVCMCNNETPNRVMLDFYKEGKGGRSSPEGRGRRSPILLTKGLFPEPSKTDLSDGAPSPISSLPSPVSDHRREPMNIYNLVAIIRDQIKHLQLAVDRTTELSRQRVASLELGTVADKDKEACMEEILKLKSLLSTKREQIATLRTVLKANKQTAEVALANLKSKYENEKAMVTETMMKLRNELKALKEDAATFSSLRAMFATRCDEYVTQLDEMQRQLAAAEDEKKTLNSLLRMAIQQKLALTQRLEDLEFDHEQTRRGGNAGRAKARSKAAGTASAATTTTNTTNTTNNPHVSQSLTCSVSGRPEHSSSVPSGILGGPVVFCSEKYKIYCD
>28743_0:001a0d_{"pub_og_id":"2478455at33208","og_name":"protein_bicaudal_D_homolog_2-like_","level_taxid":33208,"organism_taxid":"28743_0","organism_name":"Cyprinodon_variegatus","pub_gene_id":"zgc:162200","description":"A0A3Q2DI31_CYPVA"}
MFEADSDLAGGEVEEEVEADMGSRDLKAEVMRLTLELQEATEEKLQAARYGLVVLEESAALKRKHTQLEEEHESLKLELQQLREAFADSVSSQKRAAADGECREESLLQETATKEAAMATRMEEVQAELKQTRLALGNAHAEIDRLGGLSTQLKKECECLEAEKNHLRDEMKEYKVRELRQLQDSSELEEENISLQKQVSVLKENQVEFESIKLELSQKNEEQDELRAQLEEAARLREIAERQLDEALEALKEEREQKNGLRRELSALTLNPFDSIGNLDLHLDPLDDSQEEGQGGAGEAQEENQDGSHTNGSASAPSSKSNGLSHRYSTPRNSDVFLRAPASGLVSDLLSELHFSDSQKLKQQLLQAEREKSSLASKLEELQMQLMMSKQALSQQEDKVGSLTKQLEAVQHQNQEAEETQKVETGEEASEGFDYEVDTKSKEVLEARMRAASEELLKLRDEISQAGTRYNTLEQRYKQEKERWRGEAQELADKIRQCIKSSKQDQERISELEKEIGATRKVATDSEGHLSVAQEELLAFSEELSNLYHHICVCNNITPKRVTLDYYRDSARGGGGGLRRSHHVFAQHNSQKKPRANDMFISKAAALQFMGEVDSAGASGDSLTCPASPTLDFRDPSNVSNLVAVIRCQIKHLRVAVDLCRQRGAMPYSGLSSSDESERDTESLLEEVLKLKSLLSTKREQIATLRTVLKANKQTAELALSNLKTKYETEKSMVSETMMKLRNELKALKEDAATFSSLRVMFASRCDQYVTQLDEMQRQLAAAEDEKKTLNSLLRMAIQQKLALTQRLEDLETPQAPRSLNSSPRRSRAKELATKSGRASRSPRSSPGRPQLRSSPRASPVLGSSVPASATHHLRALTRSLHTSPR
>28743_0:001ece_{"pub_og_id":"2478455at33208","og_name":"protein_bicaudal_D_homolog_2-like_","level_taxid":33208,"organism_taxid":"28743_0","organism_name":"Cyprinodon_variegatus","pub_gene_id":"LOC107088150","description":"protein_bicaudal_D_homolog_2-like_isoform_X1"}
MMSAEEQGYPAATLLEAGPEWLRAEVERLSRELSETTSEKIQAAEYGLAVLEEKQQLKQQYDDLEMEYEAVRQEMDLLKEAFGQAYTNHRKVAADGESREESLIQESAFKEAYYEQRVLELQNELRQTRNILTNTQSENERLVAISQEMKENSEVVELQRNQLRDDIKEYKFREGRLLQDYTELEEENISLQKQVSVLKQSQVEFEGLKHEIRRLEEDTQFLNSQLEDAIRLKEIAERQLGEALETIKTERELKASLRKELSNYMNIGDTLYQSPLSISLDALKFSDDATTEPNNDEALLGLENSFTKLANTINEDNRNPTAKNEELFCPVPSLVDDLLSELNISEIQKLKQQLMQMEREKVNLLSNLQDSQKQLEQANGALSEHQEKVSRLTENLNAIRKLQASKERQSALDNEKERDSHEDGDYYEVDINGPEILECKYKVAVSEAGELKEELKTLKAEYQACQSRYEEERSRLENDVRSLGDKLSNLERTTSAEREEKAKLEKELRKLSDVAGESQGSLSVAQDELVTFSEELATLYNHVCMCNNETPNRVMLDFYKEGKGGRSSPEGRGRRSPILLTKGLFPEHGRADLSDGAPSPVSSLPSPVSDHRREPMNIYNLVAIIRDQIKHLQLAVDRTTELSRQRVASLELGTVADKDKEACMEEILKLKSLLSTKREQIATLRTVLKANKQSAEVALANLKSKYENEKAMVTETMMKLRNELKALKEDAATFSSLRAMFATRCDEYVTQLEEMQRQLAAAEDEKKTLNSLLRMAIQQKLALTQRLEDLEFDHEQTRRGGNTGRAKARSKAASGAASTNPHVSQSLTCSGSGRPELNNAMPNGILGGPAMFCSEKYKIYCD
>28743_0:003537_{"pub_og_id":"2478455at33208","og_name":"protein_bicaudal_D_homolog_2-like_","level_taxid":33208,"organism_taxid":"28743_0","organism_name":"Cyprinodon_variegatus","pub_gene_id":"LOC107094765","description":"protein_bicaudal_D_homolog_2-like"}
MSTEEQDYPEAVLVTEAGPQWLRAEVERLSRELRETTREKIQAAEYGLAVLEEKQQLKQRFDDLETEYETVRQELDQLKEAFGQAYSTHRKVAADGESREESLILESASKEALYQQKVLELQNELRQAKASLSSAQAENDRLSAIALEMRENSEVAELQRAQLRDDIREYKIREARLLQDYTELEEENISLQKQVSVLRQSQVEFEGLKHEIRRLEEDSQCVQSQLEEAVRLREIAERQLTEALETIKTEREQKATLRKELSHYMTIGGSVYSSSLNISIDNAKLHDDPSAVHEPDNDDLIRGFENGLVKMGDSDEDNRTLGNKRGEAFKPAPSLVDDLLSELNISEIQKLKQQLAQVEREKVALMNTLQENQKQLEQAYGTVSEQKETVNKLTENLSAMRKLQASKERHSALNSEKERDSHDDGDYYELDINGPEILQCKYTVAVSEAGELRQELKTLRAQYEECRTRYEEERARLESDVQDFRSKLFSLEKISQADKAEVARLERELRLATEAAGESLGCLNVAQDELIAFSEELANLYNHVCMCNNETPNRVMLDYYKDGKARGQEGKEQQTVLLTSGLINENQNGRSDSCHVAVTAPAAPQHRPEPMNVYNLVAIIRDQIRHLQQAVDRTTELSRQRLANLELSAVADKDKEACMEEILKLKSLLSTKREQIATLRAVLKANKQTAEVALANLKSKYDSEKAMVTETMMKLRNELKALKEDAATFSSLRAMFATRCDEYVTQLDDMQRQLAAAEDEKKTLNSLLRMAIQQKLALTQRLEDLEFDHEQARRSTTTAAGGKGKTKGKGASSSHHVSQMMHCRTNHKITQQRSCCLHFWSLRSKFFSFACLTLGSRVFCRY
>28743_0:004010_{"pub_og_id":"2478455at33208","og_name":"protein_bicaudal_D_homolog_2-like_","level_taxid":33208,"organism_taxid":"28743_0","organism_name":"Cyprinodon_variegatus","pub_gene_id":"bicd1a","description":"A0A3Q2CDF5_CYPVA"}
MAAGGGCGESVDQYRAEVERLTQELAEANREKIRAAECGLAVLEENQALKLKYAELETDQDILRRELEQLQEAFGQAYSNQRKVAEDGETIEETLLQESASKEAYYMGRLLEMQTEVTLSRSVASNTQAENERLNALVQELRESNEMLELQRSRMREEIKEYKFRETRLLQDYTELEEENITLQKLVSTLKQSQVEYEGLKHEIKVLEEETVLLNSQLEDALRLKEISEGQLEEALDALKTEREQKNNLRKELAHHISLSDSVYGAGAHLALTVTGVEGLKFTEETGGTTVPNGSAIPAANGNMEDSNRCNGHLHHGTGLAKTRKGDGLVPDLFSELNLSEMQKLKQQLLQVEREKAALLMNLQESQTQLQHTQGVLTEQNERVHRLTEHVNALKHLNADKELEDPQESEKPDGGSPSPSSNSHHDPDIHGFEILECKYKVAVTEVIDLKAELKALKEKYNQAVEGQGDCHNDDRVQALTEQISHLERSFRESRERVASLEAELRASANTATESQSMLNAAQDELVTFSEELAQLYHHVCLCNNETPNRVMLDYYRQSRSTRSGSLKGSEDHRALLSPRLARRLAAVSAACPSDSLRSPMDSPSKDANHSNPQSNSVDSSSCNSSPIHNITGSPSISISRCTSPGPSDTGGDLRKEPMNIYNLNAIIRDQIKHLQRAVDRSLQLSRQRAAARELATMLDKDKESCMEEILKLKSLLSTKREQIATLRLVLKANKQTAENALANLKSKYENEKAMVTETMMKLRNELKALKEDAATFSSLRAMFATRCDEYVTQLDEMQRQLAAAEDEKKTLNSLLRMAIQQKLALTQRLEDLEFDHEQIHRGRGAKVPKIKSSPPKFFVDCQQPSASVPTFSPQLRRGRASLARSRKFLEDLEEYQAVLSSSRSLLSPCDPRSCLAHQPHPPGS
>8154_0:001372_{"pub_og_id":"2478455at33208","og_name":"protein_bicaudal_D_homolog_2-like_","level_taxid":33208,"organism_taxid":"8154_0","organism_name":"Astatotilapia_calliptera","pub_gene_id":"bicd2","description":"A0A3P8QL01_ASTCA"}
MSMEEQEYPEAVLVTEAGPQWLQVEVERLTRELRETTQEKIQAAEYGLAVLEEKQQLKQRFDELETDYETVRQELDQLKEAFGHAYSTHRKVAADGESREESLILESASKEALYQQKVLELQNELRQSKASLASAQAENDRLSSIALEMRENSELAELQRSQLRDDIREYKVREARLLQDYSELEEENISLQKQVSVLKQNQVEFEGLKHEIRRLEEDSQCLHSQLEEAMRLREIAERQLTEALETIKTEREQKASLRKELSHYMTIGGSVYSSSFNISIDNPKLHEDPSAINEPDNDDLIRGFENGLVKLSESDEDNRTAVNKRGEGFKPVPSLVDDLLSELNISEIQKLKQQLVQVEREKVALINSLQESQKQLEQAYGTVSEQKETVNRLTENLSAMRKLQASKERQSALDSEKDRDSHDDGDYYELDINGPEILQCKYTVAVSEAGELRQELKTLRAQYEECRTQYEDERARLESDVQDLRSKLSSLEKISQADKAAMSRLERELRLASEAAGESLGSLNVAQDELVAFSEELANLYNHVCMCNNETPNRVMLDYYKEGKAIVRKGQEAKDHQSVLLTNGLIGETESGKSDSGSAAVTAAPAHEHRPEPMNIYNLVAIIRDQIRHLQQAVDRTTELSRQRLANLELSAVADKDKEACMEEILKLKSLLSTKREQIATLRAVLKANKQTAEVALANLKSKYDSEKTMVTETMMKLRNELKALKEDAATFSSLRAMFATRCDEYVTQLDDMQRQLAAAEDEKKTLNSLLRMAIQQKLALTQRLEDLEFDHEQARRNSATTVGGKAKTKGKGASSSRS
>8154_0:00236c_{"pub_og_id":"2478455at33208","og_name":"protein_bicaudal_D_homolog_2-like_","level_taxid":33208,"organism_taxid":"8154_0","organism_name":"Astatotilapia_calliptera","pub_gene_id":"bicd1a","description":"protein_bicaudal_D_homolog_1_isoform_X1"}
MAAGAGCGESVDQYRAEVERLAQELAEANREKIRAAECGLAVLEENQALKQKYTELETEQEILRKELEQLQEAFGQAYTNQRKVAEDGETNEETLLQESASKEAYYMGRLLELQSEVTLSRSVASNAQSENERLNALVQELRESNEMLELQRSRMREEIKEYKFRETRLLQDYTELEEENITLQKLVSTLKQSQVEYEGLKHEIKVLEEETVLLNSQLEDALRLKEISEGQLEEALDALKTEREQKNNLRKELAHHISLGDSVYGAGAHLALTVTGVEGLKFPEESNGTNGSTIPAANGNNEDNNRCNGHFHAGSGMAKMNGDYRPGRKGDGLHPVPDLFSELNLSEMQKLKQQLLQVEREKAALLKNLQESQTQLQYTQGALTEQNERVHRLTERVNAMKHLNGDKELDDPEESEKPNGGSSSPTANSHHDLDIHGFKILECRYKVAVTEVIDLKAELKALKEKYNQAVEGQGDSHDDGRVQALTEQVTQLERSYRESRERVVSLEAELRATASTASESQGMLNAAQDELVTFSEELAQLYHHVCLCNNETPNRVMLDYYRQSRITRNGSLKGSEDPRALLSPRLARRLAAASAACSSESPRSSTDSPSKDAQHNETTTHNPADSCHSSPTRNYTGSPVIGISPCPSPVPSDSSGDLRKEPMNIYNLNAIIRDQIKHLQRAVDRSLQLSRQRAAARELAPMLDKDKESCMEEILKLKSLLSTKREQIATLRLVLKANKQTAEVALANLKSKYENEKAMVTETMTKLRNELKALKEDAATFSSLRAMFATRCDEYVTQLDEMQRQLAAAEDEKKTLNSLLRMAIQQKLALTQRLEDLEFDHEQTHRTRGAKVPKIKSSPPKVSRRGVPTISSNPTSLHSHFIIITHTPNTTVTLCNLPCVELTSCLFVALWISAVPSPLRHCSYSSFSLEFEVVGRS
>8154_0:004248_{"pub_og_id":"2478455at33208","og_name":"protein_bicaudal_D_homolog_2-like_","level_taxid":33208,"organism_taxid":"8154_0","organism_name":"Astatotilapia_calliptera","pub_gene_id":"LOC113037257","description":"protein_bicaudal_D_homolog_1-like"}
MAAGGAGCGDTVEEYRAEVERLTRELAEANREKIRAAECGLAVLEENQSLKQQYADLEAEQEALRVELEQLQEVGSAGAFGQAYSTQRKVAEDGENNEETLLQESATKEAYFRGRLLELQLELNHSRVAASSAQADSEHLSSLLQELREQSNEMLELQRTRMREEIREYKFRESRLLQDYTELEEENISLQKLVSTLKQSQVEYEGLKHEIKVLEEETELLTSQLQDALRLKDISDAQLEEALESLKSEREQKNHLRRELVHHLSMCDVAYTGSANLIFSSAPPSGTATPTTLLSPNTEEPTRCNGHLQSGSGPVTAVGSALRANGECRRQCLKTEGAATSDLLTEMNLTEIQKLKQQLIAVEHEKAALMTSLQESQTQLQHTQGALTEQHEKTLRLSQKVSALRCLHRRVSQEACSSPTSQLNCESLLVLDRDDEAEEEGETAEEKSKSLVFSYQTPSLEILQCKYRVAVTEVVELKAELKVLHEKLAQCVEGAVEEKPRQRSQLQKLERQVASLEKNCREGRDKICSLEFELQAVQSAANESQGALNAAQDELVTLSEELAQLYHHVCLCNDETPNRVMLDYYRQGRGLRGLSSSLKAMCTDNSKVLLTPRLARRLAAVASTTSTPGESRTPSESPSKEPLHGGSRRVEKEVLQVPSEQSLPPSTPPTRSPSISASSSSSSSSSPAMEPAGELRREPMNIYNLSAIIRDQVKHLQRAVDRSLQLSKQRTAARELVPLLDKDKESCMEEILKLKSLLSTKREQIATLRLVLKANKQTAEVALANLKSKYEAEKSMVTDTMTKLRNELKALKEDAATFSSLRAMFATSCDQYVTQLDEMQRQLAAAEDEKKTLNSLLRMAIQQKLALTQRLEDLAFDQEQSHRTRGSRLTRGKTSTPKVSPSTLTTASNPAQGSSPALAPGSLPSISPTPALRNDPSDHLSPATAALASATTSLTSHASPHSPSLPSVASLSGPPMPGSPPSLEPPSPPSAQTPPSTPLRVSHSQWTVGVRTFVVDSPSFSANISPAPARPSGLSRHCTPHTHTPPLSPTTRPTQPGSAPSSPYRSPGLGLRRSTWSPSPRTRPLPSMTRSSVLYTPSSSSPYSFPYSPSSSHSYSSAYYSSPSAFTPSSSYLTSGTSTSYSHSSHYTPLYPRFYSSYRPRE
>106582_0:001190_{"pub_og_id":"2478455at33208","og_name":"protein_bicaudal_D_homolog_2-like_","level_taxid":33208,"organism_taxid":"106582_0","organism_name":"Maylandia_zebra","pub_gene_id":"bicd2","description":"A0A3P9C2A0_9CICH"}
MSMEEQEYPEAVLVTEAGPQWLQVEVERLTRELRETTQEKIQAAEYGLAVLEEKQQLKQRFDELETDYETVRQELDQLKEAFGHAYSTHRKVAADGESREESLILESASKEALYQQKVLELQNELRQSKASLASAQAENDRLSSIALEMRENSELAELQRSQLRDDIREYKVREARLLQDYSELEEENISLQKQVSVLKQNQVEFEGLKHEIRRLEEDSQCLHSQLEEAMRLREIAERQLTEALETIKTEREQKASLRKELSHYMTIGGSVYSSSFNISIDNPKLHEDPSAINEPDNDDLIRGFENGLVKLSESDEDNRTAVNKRGEGFKPVPSLVDDLLSELNISEIQKLKQQLVQVEREKVALINSLQESQKQLEQAYGTVSEQKETVNRLTENLSAMRKLQASKERQSALDSEKDRDSHDDGDYYELDINGPEILQCKYTVAVSEAGELRQELKTLRAQYEECRTQYEDERARLEGDVQDLRSKLSSLEKISQADKAAMSRLERELRLASEAAGESLGSLNVAQDELVAFSEELANLYNHVCMCNNETPNRVMLDYYKEGKAIVRKGQEAKDHQSVLLTNGLIGETESGKSDSGSAAVTAAPAHEHRPEPMNIYNLVAIIRDQIRHLQQAVDRTTELSRQRLANLELSAVADKDKEACMEEILKLKSLLSTKREQIATLRAVLKANKQTAEVALANLKSKYDSEKTMVTETMMKLRNELKALKEDAATFSSLRAMFATRCDEYVTQLDDMQRQLAAAEDEKKTLNSLLRMAIQQKLALTQRLEDLEFDHEQARRNSATTVGGKAKTKGKGASSSRS
>106582_0:001cb4_{"pub_og_id":"2478455at33208","og_name":"protein_bicaudal_D_homolog_2-like_","level_taxid":33208,"organism_taxid":"106582_0","organism_name":"Maylandia_zebra","pub_gene_id":"bicd1a","description":"A0A3P9CJD5_9CICH"}
MAAGAGCGESVDQYRAEVERLAQELAEANREKIRAAECGLAVLEENQALKQKYTELETEQEILRKELEQLQEAFGQAYTNQRKVAEDGETNEETLLQESASKEAYYMGRLLELQSEVTLSRSVASNAQSENERLNALVQELRESNEMLELQRSRMREEIKEYKFRETRLLQDYTELEEENITLQKLVSTLKQSQVEYEGLKHEIKVLEEETVLLNSQLEDALRLKEISEGQLEEALDALKTEREQKNNLRKELAHHISLGDSVYGAGAHLALTVTGVEGLKFPEESNGTNGSTIPAANGNNEDNNRCNGHFHAGSGMAKMNGDYRPGRKGDGLHPVPDLFSELNLSEMQKLKQQLLQVEREKAALLKNLQESQTQLQYTQGALTEQNEHVHRLTERVNAMKHLNGDKELDDPEESEKPNGGSSSPTANSHHDLDIHGFKILECRYKVAVTEVIDLKAELKALKEKYNQAVEGQGDSHDDDRVQALTEQVTQLERSYRESRERVVSLEAELRATASTASESQGMLNAAQDELVTFSEELAQLYHHVCLCNNETPNRVMLDYYRQSRITRNGSLKGSEDPRALLSPRLARRLAAASAACSSESPRSSTDSPSKDAQHNETTTHNPADSCHSSPTRNYTGSPVIGISPCPSPVPSDSSGDLRKEPMNIYNLNAIIRDQIKHLQRAVDRSLQLSRQRAAARELAPMLDKDKESCMEEILKLKSLLSTKREQIATLRLVLKANKQTAEVALANLKSKYENEKAMVTETMTKLRNELKALKEDAATFSSLRAMFATRCDEYVTQLDEMQRQLAAAEDEKKTLNSLLRMAIQQKLALTQRLEDLEFDHEQTHRTRGAKVPKIKSSPPKIVSSLLPQYRYSPHN
>106582_0:003a53_{"pub_og_id":"2478455at33208","og_name":"protein_bicaudal_D_homolog_2-like_","level_taxid":33208,"organism_taxid":"106582_0","organism_name":"Maylandia_zebra","pub_gene_id":"LOC101476182","description":"protein_bicaudal_D_homolog_1_isoform_X1"}
MAAGGAGCGDTVEEYRAEVERLTRELAEANREKIRAAECGLAVLEENQSLKQQYADLEAEQEALRVELEQLQEVGSAGAFGQAYSTQRKVAEDGENNEETLLQESATKEAYFRGRLLELQLELNHSRVAASSAQADSEHLSSLLQELREQSNEMLELQRTRMREEIREYKFRESRLLQDYTELEEENISLQKLVSTLKQSQVEYEGLKHEIKVLEEETELLTSQLQDALRLKDISDAQLEEALESLKSEREQKNHLRRELVHHLSMCDVAYTGSANLIFSSAPPSGTATPTTLLSPNTEEPTRCNGHLQSGSGPVTAVGSALRANGECRRQCLKTEGAATSDLLTEMNLTEIQKLKQQLIAVEHEKAALMTSLQESQTQLQHTQGALTEQHEKTLRLSQKVSALRCLHRRVSQEACSSPTSQLNCESLLVLDRDDEAEEEGETAEEKSKSLVFSYQTPSLEILQCKYRVAVTEVVELKAELKVLHEKLAQCVEGAVEEKPRQRSQLQKLERQVASLEKNCREGRDKICSLEFELQAVQSAANESQGALNAAQDELVTLSEELAQLYHHVCLCNDETPNRVMLDYYRQGRGLRGLSSSLKAMCTDNSKVLLTPRLARRLAAVASTTSTPGESRTPSESPSKEPLHGGSRRVEKEVLQVPSEQSLPPSTPPTRSPSISASSSSSSSSSPAMEPAGELRREPMNIYNLSAIIRDQVKHLQRAVDRSLQLSKQRTAARELVPLLDKDKESCMEEILKLKSLLSTKREQIATLRLVLKANKQTAEVALANLKSKYEAEKSMVTDTMTKLRNELKALKEDAATFSSLRAMFATRCDEYVTQLDEMQRQLAAAEDEKKTLNSLLRMAIQQKLALTQRLEDLAFDQEQSHRTRGSRLTRGKTSTPKVSPSTLTTASNPAQGSSPALAPGSLPSISPTPALRNDPSDHLSPATADLASATTSLTSHASPHSPSLPSVASLSAPPMPGSPPSLEPPSPPSAQTPPSTPLRVSHSQWTVGVRTFVVDSPSFSANISPAPARPSGLSRHCTPHTHTPPLSPTTRPTQPGSAPSSPYRSPGLGLRRSTWSPSPRTRPLPSMTRSSVLYTPSSSSPYSFPYSPSSSHSYSSAYYSSPSAFTPSSSYLTSGTSTSYSHSSHYTPLYPRFYSSYRPRE
>106582_0:004ad1_{"pub_og_id":"2478455at33208","og_name":"protein_bicaudal_D_homolog_2-like_","level_taxid":33208,"organism_taxid":"106582_0","organism_name":"Maylandia_zebra","pub_gene_id":"BICD2","description":"BICD2"}
MSVEEQGYPDAVLLMEAGPEWLRAEIGRLSRELSETTNEKIQAAEYGLAVLEEKQQLKQQYEDLEIEYEAVRQELDQLKEAFGQAYSNHRKVAADGESREESLIQESACKEAYYEQRVLELQNELRQTRNILTNTQSENERLNAISQDLRESSQMVELQRNQLRDDIKEYKFRESRLLQDYTELEEENISLQKQVSMLKQSQVEFEGLKHEIRRLEEDTQFLNSQLEDAIRLKEIAERQLSEALETIKTERELKASLRKELSHYMNIGDTLYNSPLSISLDGLKFSDDAATEPNNDEALHGYENGFIKLANAITDDNRIPMPKKEELFRPVPSLVDDLLSELNISEIQKLKQQLMQMEREKVNLMSTLQDSQKQLEQANGALSEHQEKVNRLTENLNAIRKLQASKERQSALDNEKERDSHEDVDYYEVDINGPEILECKYKVAVSEAGELKEELKTLKAEYQACQSRYEEERTRLATDVTTLKENLTTLEKTSHAEREEKAKLEKELRKLSDVAGESQGSLSVAQDELVTFSEELATLYNHVCMCNNETPNRVMLDFYKEGKGGRSSPEGRGRRSPILLTKGLFPEPSKTDLSDGAPSPISSLPSPVSDHRREPMNIYNLVAIIRDQIKHLQLAVDRTTELSRQRVASLELGTVADKDKEACMEEILKLKSLLSTKREQIATLRTVLKANKQTAEVALANLKSKYENEKAMVTETMMKLRNELKALKEDAATFSSLRAMFATRCDEYVTQLDEMQRQLAAAEDEKKTLNSLLRMAIQQKLALTQRLEDLEFDHEQTRRGGNAGRAKARSKAAGTASAAAAATTTTNNPHVSQSLTCSVSGRPEHSSSVPSGILGGPVVFCSEKYKIYCD
>106582_0:004c01_{"pub_og_id":"2478455at33208","og_name":"protein_bicaudal_D_homolog_2-like_","level_taxid":33208,"organism_taxid":"106582_0","organism_name":"Maylandia_zebra","pub_gene_id":"zgc:162200","description":"A0A3P9DLZ0_9CICH"}
MLEAGADPAGAMAEGEEEAEMGSRDLKAEVMRLTLELQEATEEKLQAARYGLVVLEESAALKMKHTQLEEEHESLKLELQQLKEAFADSVSSQKRAAADGECREESLLQETASKEAAMATRIEEVQTELKQARLALGNAHAEIDRLGGLSTQLKKECECLEAEKGHLRDEIKEYKVRELRQLQDNGELEEENISLQKQVSVLKENQVEFESIKLELTQKNEEQEELRGQLEEAGRLREIAERQLDEALEALKEEREQKNSLRRELSALTLNPFDSVGNLELHLEQLDDSQEEGQGGEGEGEDGDENQDSGFNNGPGSSSSSANPPHLGGSKSNGLIHRYSTPRHSDVLRAPASGLVADLLSELHFSDSQKLKQQLLQAEREKSSLTSKVEELQMQLVMSRQALSQQEDKVGSLTQQLEAVQSSRQQSQEVDDKGDNETEKDGGNAVFDYEVDTKSKEVLEARMRAASEELLKLRDELSQAGTRYNTLEQRYKQEKERWRAEAQELADKIRQCIKSSKQDQERISELEKEIGATRKVASDSEGHLSVAQEELLAFSEELSNLYHHICVCNNLTPKRVTLDYYRDGARSGGSARRSHLYSQHSVQKKTRANDMFISKAAALQFMGEVDSAVTSGDSPTCPGSPTLDFRDPSNVRNLVAVIRCQIKHLRVAVDLCRQRGAVPYSGLSSSGEAERDNENLLEEVLKLKSLLSTKREQIATLRTVLKANKQTAELALSNLKTKYETEKSMVSETMMKLRNELKALKEDAATFSSLRVMFASRCDQYVTQLDEMQRQLAAAEDEKKTLNSLLRMAIQQKLALTQRLEDLEAPMSPHSLNSSPRRSRAKELATKSGRAPRSPRSSPARPPLRSSPRSSPVPATHHLRSLTRSLHTSPR
>7222_0:00137e_{"pub_og_id":"2478455at33208","og_name":"protein_bicaudal_D_homolog_2-like_","level_taxid":33208,"organism_taxid":"7222_0","organism_name":"Drosophila_grimshawi","pub_gene_id":"Dgri\\GH10240","description":"Dgri\\GH10240"}
MADTETVVGDLRMEVERLTRELDQVTSASAQSAEYGLSLLEEKSALQQKCEELETLYDNTRHELDITQEALTKFQTSQKVTNKTGIEQEETLLNESAARETSLNLQILELENESKQLRHELERVRNERDRMLQENSDIGRDKSDNEADRLRLKSELKDLKFRETRMLSEYSELEEENISLQKQVSSLRSSQVEFEGAKHEIRRLTEEVELLNQQVDELANLKKIAEKQMEEALEALQGEREAKYALKKELDGHLNRESMYHISNLAYSIRSNMEDNASNNSDGEEENLALKRLEADLSTELKSPDGTKCDLFSEIHLNELKKLEKQLESMENEKSHLTTNLREAQSSLDKSQNELQNFMSRLALLAAHVDSLVQLKKQICVKDQTSGGGKDKDEQFQQQMRTICTQYANWFMLSAKEIDGLKTDIAELQKGLNYTDATTTLRNEVTNLKNKLLSTEQKSLDLQSDVQTLTHISQNAGQSLGSARSTLVALSDDLAQLYHLVCTVNGETPSRVLLDHKSDDMSFENDSLTAIQSQFKSDVFTARPQIVEDLQGLADSVEIKKYVDTVSDQIKHLKTAVEHTIDLNKHKVRAEGGESVEKGNTEEVEELQEQIVKLKSLLSVKREQIITLRNVLKSNKQTAEVALTNLKSKYENEKIIVSDTMSKLRNELRLLKEDAATFSSLRAMFAARCEEYVTQVDDLNRQLEAAEEEKKTLNQLLRLAVQQKLALTQRLEEMEMDREMRHVRRPMPPQRGTSGKSSFSTRPSSRNPASSNANPF
```
