## Supplementary material for "Exploring Liquid-Liquid Phase Separation in the organization of Golgi Matrix Proteins": Final protein sequences used: CASP.txt

```
>A0A0C9YHZ9|unreviewed|Protein_CASP|taxID:1095629
MASDDTNFSAALATWRDINLTELQTKLDAQGIELVDNQKESLLGRKGLADKTKEFKKLPDDEKLNAFKALLKAYQTEIDNITKRSKTSDNAFLHVYKVLAEVPDPYPLLETAVDQAVKVAEAIEHEAELQRLRNENLELKKQVDGFASVETSKKKLEIKMDDMIQEKVSQKANELNATYDEKLRNYEEREQDLQRQVTLTKNQLRDLRMSNESKQAKLFDHSQRQDQEVITKLAEVDMIAADLDRANSRIATVERRNEILRAEIETIKSGNESSDRVKALELHISELEAETERLSRSHEAQKKVSSDAQEVSIRKISDIAKELQKKVIEIEQLKQRLKQFGDYDEIKRELEIMKYVEFSGFEDTDEDKEPAAGHTSELHLPNPNADKANNQEGKSLEALLATKNKRLQEELTKFRVGWMFCVCETSLMLEKQLETSTSELKRQKMLNEKLETDLLAMDDHKMNGNAFAEGEPDPLANLDLGNKLMDTSARTSPAPFTSSADTSILPIVTSQRDRFRQRNAELEEELRKQFQIISELRAEIKTLQADNLKLYEKVRYMQSYREESGSRPVTQLDPLPALLGRPDDMSKYHARYEEAMNPFEAFRGREATRAYQNLNPVERSVLVMTRSILGNRRARTFFVCYAFALHLLVMYMTYECTNSSGAQLQKQPSPFGR
>Q2HJD6|unreviewed|Protein_CASP|taxID:9913
ANVGSMFQYWKRFDLQQLQRELDATATVLANRQDESEQSRKRLIEQSREFKKNTPEDLRKQVAPLLKSFQGEIDALSKRSKEAEAAFLNVYKRLIDVPDPVPALDLGQQLQLKVQRLHDIETENQKLRETLEEYNKEFAEVKNQEVTIKALKEKIREYEQTLKNQAETIALEKEQKLQNDFAEKERKLQETQMSTTSKLEEAEHKVQTLQTALEKTRTELFDLKTKYDEEITAKADEIEMIMTDLERANQRAEVAQREAETLREQLSSANHSLQLASQIQKAPDVEQAIEVLTRSSLEAELAAKEREIAQLVEDVQRLQANLSKLRENSASQISQLEQQLSAKNSTLKQLEEKLKGQADYEEVKKELNILKSMEFAPAEGAGTQDASRPLEVLLLEKNRSLQSENAALRISNSDLSGRCAELQVHVTELTATAAEQRELIARLEQDLSTIQSIQRPDAEGAAELGLEKIPEPIKEATALFYGPSAPASSLPEGQVDSLLSIISSQRERFRARNQELEAENRLAQHTIQALQTELDSLRADNIKLFEKIKFLQSYPGRGGGSDDTELRYSTQYEERLDPFSSFSKRERQRKYLSLSPWDKATLSMGRLVLSNKMARTIGFFYTLFLHLLVFLVLYKLAWSESMERDCATFCAKKFADHLHKFHENDKGVAAGDLWQ
>A0A3M7KX28|unreviewed|Protein_CASP|taxID:3075
MALAEAQEASLRSRKELAGNTKELRKKLPPEVSKEVGPLLRAYQEEIDRLTNRAKTGESAFLELYQRLYDAPDPTPSLALGVELASKCTAAEARANRLAQELAEYKEESSALRNQDLTIRRLEEKVRSLEAQVEEKDRQVKESKRSAAEEAQEAIVAEMRQREERLADELAQAQASVEAMRRLHQASQTQVMTMQSRSEEEQVNLRSELDLAVEEMERAQARLALLEKEHEAMLEKAQGERSGEGSSAPEPVDRSGTEEALRQELYVQRELAGRLASELRAAREELAQSGAAADSKLEGVRALLEAQSSQSAALEAALASRPTQEEVAELRQQVRLLQTLGYGESAGAEGLDGVTAALAERSRRLEHELTLARLAATQAQSGVAAEAQAASLASELEAAQQLAGRLEEDLVLAQRQVAASGSGPAEQGPDGGPGAGPDPGAAAGGGREGEAPSMLAVMSGQRDRFRARVRELEEHLLVQTQQLARAGNDLEAARADNLALAERLKYVQSYGRVQAEGDVESGADAVGRYMKQYEDGVNPFNAFRAKERTAATRGMPLTERAAYRIGAVVARSRTARSALMAYALVLHCVIFLVLARSAHKDMSAMTSIEASCSKLAAAQALNAAVPALNATATGDVLRAVDPVTGAQGRRLLGALLALVRGR
>A0A8C2ZX42|unreviewed|Protein_CASP|taxID:8103
MAANAGSMFQYWKRFDLQQLQKELDATATQLANRQDESEQSRKKLIDLSREFKKSTPEDFRKQVAPLLKSFQGEIDALSKRSKEAEAAFLNVYKKIIDVPDPVPVLELAQQLQLKLQRMHDIETENTKLRETLEDYNKEFAEVKNQEVTIKALKEKIREYEQSLKNQAEDLAQEKQLQLHNNYAEKERKLQESQDSMSSRLEEAEHKAQSLQTALETTQAELFDLKTKYDEESTAKYVLIEKAGISIIFIKLFLFSFQRAEAAQRETETLREQLSSGNHSQQHGSTAETDTEQQTEVALHSSLEAELRAKERETAQLVEDVQRLQASLTKLRETTSSQITQLEQLLSNKTLVLKVPTEHNLQISDPTKPLEVLLLERNRSLQSESAALRIANTELSGRYAELQVEFSAAVRTSAEQKDLILKLEHDLSTVHAMSSLPRPEADGSEVSNMENIPEPIKEASAMFTGMGPHPELPQGQMDSLLSIISSQRERFRSRNQELEAENRSTQQTMQALQNELDSLRADNIKLYEKIKFLQSYPGRAGGSDDTVMRYSSQYEERLDPFASFSKRERQRRYLSLSPWDKATLSLVRTVAFFYTLFLHCLVFLVGLLSTP
>A0A485KCM5|unreviewed|Protein_CASP|taxID:120398
MNPSTRTLILSVSQYWKGFDLDSKRVMLDAQGVSMQEQKENCLKSRKALAEHTKKFRKLADADKLPAIAALLRAYQEEIDTLTKRAKFSDGAFFALYKALYEAPDPVPALDAVEQVLSSAKAERDDSGGDDVKRLRKELAAYEAEFATLKNQDITIRNLEGKLQAMDDSLDRLVDDQVQARCRDIEATLRLREGRRSPHVHVVLITSASTEDIALTHAQHDKNLAQARQDREDALAQLDCMRSELFAAKQRHDHLQSAHAAETQGFVLEMERLRTVQVENQVLKRKLDATLTTPLSPTATTSTSSLTLELELAQKDADLMAAQRALHHAQESHAQLQQQWTTRVAGLEAELASARAAADELQRQVQEQREAQPTSCMQSPRHDATQTAAALAQELAAMQQQWQQLHAAHGQLAAQAHAQDATIAHQRAVIAQLEASLDDEPPNHSNNILGDVLVDERDTKLLSIMRQQRDRLKEKLKEMEGELHGAHAAKQQLTARLKQLEHENVDLVQKVRYVSTSTGATPDVEGGLSKYHTSMYEERLNPFDQFRQMESAARVAQLNPLDKVLLVSARLILSHPYTRMGLLAYLVVLHSLVVLTLYMSMHLCNVSNHT
>A0A2T0ADS4|unreviewed|Protein_CASP|taxID:5286
MADAQASSSFASALTAWKDIKLHDLQRTMDAQGLEIVEGQKDSLVGRKKLAEQTREFKKVPDEEKGPVFKTLLKAYQTEIDNLTRRSKVAENAFLSVYKLLAEAPDPFPLLDAAVDQTARASEAKVLEMELARSKDEIASLKQQLVESQSVEKEKKKLADKVERLEAKMEDMIHDRVSSKEAELHATYDERLRNYEEREKDLQRQVTVARSQLRELRTTADTNQARLFDHSQRQDQETVARLAEADLVAQDLERANARVAEVERRNEKLRAEIEAVRSGTETASRVGALEAQVSDLQTEATRLIRSLDSQKEAFESERSDLQKKVEQLEKDQAVKAQEIETLGEKVKQYADYDEIKRELEIMKYVEFAGMDLDDVPGESGDSVADLIRLPDPNADKANQHRGKPLENLLMAKNRKLQDKVTSLRVAHDELVSAHEGVLGEFEQLQARCEEQKQLVDRLENDLVRINESRAGGGAAGQGGPDAHAREDPLAGLQLGKKTQDAPPVQPHPFQSSAETSILPIITSQRDRFRQRNGELEEELRRQFNTITELRGEIKTLQTDNLKLYEKVRYLQSYRDEGMAARQQAGFSNVVRGDEELGKYHNKYEESMNPFEAFKGRERGRAIHGLNPLEKVLLSLSTVVLSNRITRNLFVLYAFGLHFFVLSTLYHYTQSADKALPVVQPPI
>A0A8C8ZCB2|unreviewed|Protein_CASP|taxID:1328070
MAANVGSMFQYWKRFDLQQLQRELDATATVLANRQDESEQSRKRLIEQSREFKKNTPEVRWGCPRDLFEGVLLFWYTFRRRVVGISSSSNVWETAYPVPALDLGQQLQLKVQRLHDIETENQKLRETLEEYNKEFAEVKNQEVTIKALKEKIREYEQTLKNQAETIALEKEQKLQNDFAEKERKLQETQMSTTSKLEEAEHKVQTLQTALEKTRTELFDLKTKYDEETTAKADEIEMIMTDLERANQRAEVAQREAETLREQLSSANHSLQLASQIQKAPDVEQAIEVLTRSSLEVELAAKEREIAQLVEDVQRLQASLTKLRENSASQISQLEQQLSAKNSTLKQLEEKLKGQADYEEVKKELNILKSMEFAPSEGAGTQDAAKPLEVLLLEKNRSLQSENAALRISNSDLSGRCAELQVHVTEAVATAAEHRELIARLEQDLSTIQSIQRPDAEGAAEHSLEKIPEPIKEATALFYGPTAPASGTLPEGQVDSLLSIISSQRERFRARNQELEAENRLAQHTLQALQSELDSLRADNIKLFEKIKFLQSYPGRGGGSDDTELRYSSQYEERLDPFSSFSKRERQRKYLSLSPWDKATLSMGRLVLSNKMARTIGFFYTLFLHCLVFLVLYKLAWSESMERDCATFCAKKFADHLHKFHENDNGAAAGDLWQ
>A0A663E191|unreviewed|Protein_CASP|taxID:223781
MAANVGSMFQYWKRFDLQQLQRELDATATILANRQDESEQSRKKLIEQSREFKKNTPEDLRKQVAPLLKSFQGEIDALGKRSKEAEAAFLNVYKRLIDVPDPVPALDLGQQLQLKVQRMHDIETENQKLRETLEEYNKEFAEVKNQEVTIKALKEKIREYEQTLKNQAENIALEKEQKLQNDFAEKERKLQETQMSTASKLEEAEHKVQALQTALEKTRTELFDLKTKYDEETTAKADEIEMIMTDLERANQRAEVAQREAETLREQLSSANKSLQLATQIQKAPDVEQAIEVLTRSSLEVELAAKEREIAQLVEDVQRLQGSLTKLRENSSSQISQLEQQLTAKNSTLKQLEEKLKGQADYEEVKKELNILKSMEFAPSESSGAQDASKPLEVLLLEKNRSLQSENATLRITNSDLSVRCAELQIQLTESVSTLAGQKELIAKLEHDLSTIQALSAVHRPDAEGAAVPSLEKIPEPIKEATALFYGHPPSPGTLFPEGQVDSLLSIISSQRERFRARNQELEGENRMMQHTVHALQSELDNLRADNIKLYEKIKFLQSYPGRGGSRDDTEQRYSSQYEERLDPFSSFSRKERQRKYLSLSPWDKATLSMGRLILSNKTARTVAFFYTLFLHCLVFLVLYKTAWSESVGRDCAAYCAKKYADHVHKFHENGDAGDMWQ
>A0A1V6QM79|unreviewed|Protein_CASP|taxID:60172
MDSFAITEGLVPQDQHDNQPESPISSKLTEETNKFQRAISAWRGIDLANTIAKLDATATDLVEQQRDALVQRKDLAQKTKDYKKLDDESKLSEYKSLLKSYQSFIDLLTNQGKTSSSSFLQLYSSLSEAPDPYPLLEASVDSLVLSEDTVPKLTSERDQLQKSVDRLTRQQEETEKRLQEERAARKKLEENQESRAKEIEASWEAVLTEKTNNWAAKEKALEEKVENQDRLIKELKASYEVSQRLGEGENQGDDSEGSRSGATAAELELVSADLEKTSLRLADVEARNEQMRLELAQAASHASGPVSVEDDPDYLRLQSENSSLLRKLDAARFDKDSERHTWEAKLLQSERTASKAAVEREELRARLAKVADYDEIRRELEMIRSVEFAAGDDDEAGDGSGDGTAFDANGEGAKSKDKNSLEQLLMARNKKLTDDLTLLRVSHRDIQGQLEALRTELSTSKGELEKSRTLSTTLENDLLRVQDEAANTFPSTAMSVAGTYTSRYPHSARRGASSPTSSIISGFDQSAVSANTMESIRAGEAVGGGSGLLPMIQAQRDRFKKKNAELEEELSKLYATVKSLRQEVASLQKDNLSLYEKTRYVSTYSRGQGASTSASSFANTPSSTSVYTSADTPSGLSLDRYQNAYEARISPFAAFRGRESTRAYKRMSLPERIVFSLTRVILANRTSRNLFAGYCFALHLLLFTVLYMMSTTEIEKHSAMGAVGSAAAAAYGSSSGAGGGTGSSGGQLHGDDWQQEGFT
>A0A366SDY9|unreviewed|Protein_CASP|taxID:231269
MTDAAVEAALASTTEAPAAPAPTFDGENKFQHAISAWRTIDLTTLVSNLDNTASDIVAYQRDSTVQRKELAQKTKEFRKLDDSSKLTEIKGLLKSYQTFIDLLTNHSKSVNSAFLQTYASFSDAPDPYPLLEASVDSMLLAEDTLPKITEENKHLQENVTNLTTQLEDAESKLQNERKTRKDLEENLEKRVKEVETSWNAVLEEKTDNWEAKEKTLEDKLEKQERLLTEMRASYEVNQRLGKNGDEQEAQRNQVSSAELEMLHADLDRTSARLAEVEARNEQMRLELAQAKSSAQQQPETNLEDDPGYMRVRSENQSMIRKLDAARVEKEGLKRELDGKLRSIEREVNALKEERDTLKTKVQKWSDYDDIKQELEVLKSIEFSTGDDDEVREHLETKDAEGNSLEKLLLARNKKLGDELTVLRVSHNDLQSRLEDLQEELSRTNSELERSQKLNQKLESDLETIQEEGANAFPSGASVAGTYVTRAMGRKSGRISPTSSIISGMDPRMGGGEPGERVYGGGSGMLPMVTAQRDRYKKKNSELEEELSNTHRTVSQLRQEVAALQKDNLNLYEKTRYVSTYNRGGGKATSSAYGANPNPSTVSIGETGNPGIAMDRYRQAYESNISPFAAFRGRESARAYKRMSLPERAIYSLTRTVLASRTSRNLFGAYCVALHLLVFMSLYWMSSSDVQRVTHLESAAAAAAGVAGGSLGSPMDGAPKDPAK
>A0A8H3ILU7|unreviewed|Protein_CASP|taxID:1903189
MDVIGAGDTASPYESDRDGPGVGDSSDAIKNASTTLLSNGISPSQEDNKFQSAISAWRNIDLTKLVPELDSTATDIVTHQRDALLSRKDLAQKTKDFRKLDDAAKLGEFKGLLKAYQTFIDLLTSHGKTTSSAFLRIYSSISEAPDPYPLLEASVDALLLSEDTLPKLTSENEHLQKSIRNLTQQSDNSDRQLEEERAARKALEELRDSKIKEVETSWKAVIEEKKDNWEAKERSLEEKIESQEHLLNELKASYEVSQRLGQGGDNENEARHNSASAAELEIVSSDLDRTGQRLAEVEARNEQLRVELAEASSSTQQKSTAEDDPSNARLKSENSTLLRKLDNIRLERDLETRKRETRIRTLEKNAQMLERDREGLRERVQSWRDYEEIKQELEIFKSIEFSTLDEDDASLVADGEGNSDLTPANGAVTGDKKDSLEQLLLARNKKLSNELAVLRVSHQDLQQELESMQGTMSNTIIELERAQNLNATLETDLVKVQQEASNTFPSSAMSVAGTYTSRYPSSSYNANSFPSRKGRVSPTSSIISGFDTQSASRNTLDAIRAGEPVGGGSGIMPMIQAQRDRFKQKNTQLEEELSKQHITVSSLRQEIASLQKDNLTLYEKSRYVSTYSRGTPSSSASAYARPPQSTAISVSAETPSGLSLDRYRSTYEASLSPFAAFRGRESTRAYKRMSLPERVVFSITRMVLANRTSRNLFAFYCFSLHILIFVMLYWMHSFDVSKHASKLSEAATVIAAAGGNPGADAQHGDWLQEGFEADAGT
>A0A665UC44|unreviewed|Protein_CASP|taxID:173247
MAANAGSMFQYWKRFDLQQLQKELDATATQLANRQDESEQSRKKLIDLSREFKKNTPEDLRKQVAPLLKSFQGEIDALSKRSKEAEAAFLNVYKKIIDVPDPVPVLELAQQLQLKLQRMHDIETENTKLRETLEDYNKEFAEVKNQEVTIKALKEKIREYEQSLKNQAENLAQEKQLQLHNDYAEKERKLQESQDSMSSRLEEAEHKAQSLQTALETTQAELFDLKTKYDEESTAKYRAEAAQREAESLREQLSLSNQSQQLSSPANADPDTEQATDASSHSSLEAELRAKERETAQLVDDVQRLQASLTKLRETTASQITQLEQQLSSKTSILKELEEKLQKQADYEELFPFSLDQDSSKPLEVLLLERNRSLQSESAALRIANTELSGRYAQLQLEFSAAVHTSAEQKELILKLEHDLSTIQAMSSLPRPDADGSEVSNMGNIPEPIKEATAMFTGVTPQPELPQGQMDSLLSIISSQRERFRSRNQELEAENRSVQQTMQALQNELDSLRADNIKLYEKIKFLQSYPSRAGGSDDTVMRYSSQYEERLDPFASFSKRERQRRYLSLSPWDKATLSLGRVILSNKAARTIAFFYTLFLHCLVFLVLYKTAWSESIGRDCSAFCAKKYADHLHRFHENDQNL
>A0A383WP23|unreviewed|Protein_CASP|taxID:3088
MAAVVEAHAPEIAFSLSSVYSYWKEFDLDGRRSKLDEIGLKVASLQEHSTANRKKLADATREFKRSSAAATTAAECSTAAGNLLRQYQDEIDALTRRAKHGESAFLDLYEQLFEAPDPAQALAVALDNETQMSQLTAQAQKVASELAEYKAESKAIKNQDLTIRKQEEAIRELSAALQAKDEELSDARKQAAAEADAAVLQRMQAREDELSEMLAGAQSSLEAMQRLYAAAQNQLFELQSTREEAAAGRQEEVELAAAELEAVQARLMSLEAEKGSLKGKLEASRSAASAGAAGGQAASSSIEDTLRQELNSQREVASRLRQDLAAARQALHDTAAQWEERCSSLQEQLEQQQQSGEQLQRELHARPTVGQLQELQQQVRALQAIGYGSVEELQPFSPQAGNAAAAAGQTAAAAAADAKGMAGPATAAAGGGLMNLEGLLLAKSRKLEHEVTMAKLAMAEASQELAAAREQVAELQEQQQQQSDLISRLEDDLLAVRQGTAGTAAAAAAPGTAAAAAATGLVGAAGSGSLPAPLASADDDANSSSDSHMLRVLVGQRDRLKQRVGELELQLAATRGELQTSQHELSAARADNVALVERLRYVGGYRQQAAAARSSAAATGAAGGDVEAGGGDVVGKYSALYDEAIDPFKEFQGQQREQKRRQMSVADKAMYSVGSLVYQSGAARLLTFAYLVVLHLLVFGSLTHMTHRTSDHIMDHHELLLQNRHDLTSMMHHDGTALPGGSSAAAAAAGSQSPGHL
>A0A433PB07|unreviewed|Protein_CASP|taxID:2340872
RGHGRRAGRAEGNGDEEFDGRADQELQGTVFFPLPMLHIFAHPRPNEILIISEHELQRSLNQARDQLTLLQHTHDNTQAKLIDHSQKYDEEVVAKLAELDIVMMDLERANGKIVEVERKNELLRAEIESLGGGESADKSQDEQRFLQQEAEISKLIKDVETYKGLVAKTEARLTKRIGELTKDVATKTEELEGLRAKLRGFEDYDQIKRELEIMKYVEFSTGDDDDDLPAFDAGGVLSSSNNFASDRPRSSARPDTLETLLMEKNRKLQSEVTELKVARDEDQLALADTTAALTATEARLAETVALVKRLEDDLLALDSAATAVSPAPTTAALLVASPVGELPEPRASYDAAALAAGGKDDKGILPIITSQRDRFRQRNAELEEELRRQGDVVEDLRGEVSTLRADNLKLYERLKFVHVYREEKERNGVGHLYLFYWRRPCLCIVLAILLKTAVCCSFQTLSRLHYPQYMYILS
>A0A8H4ZGV4|unreviewed|Protein_CASP|taxID:48485
MTDAAVEAALASTTEAPAPAPTFEGENKFQHAISAWRTIDLTTLVSNLDNTASDIVAYQRDSTVQRKELAQKTKEFRKLDDAAKLTEIKGLLKSYQTFIDLLTNHSKSVNSAFLQTYASFSDAPDPYPLLEASVDSMLLSEDTLPKITEENQHLQENVSKLSSQLEETESKLQNERKVRRELEENLEKRVKEVETSWNAVLEEKTDNWEAKEKALEDKLEKQERLLTEMRASYEVNQRLGKNGDDQEAHRNNVSSVELEMLHADLDRTSSRLAEVEARNEQMRLELAQAKSSAQQQPETSLEDDPGYMRVRSENQSMIRKLDAARVEKEGLKRELDGKLRSIEREVNTLKEERDTLKSKVQKWGDYEDIKQELEVLKSIEFSTGDDDEVREHLEAKDVEGNSLEKLLLARNKKLGDELTVLRVSHNDLQSRLEDLQEELSKTNAELERAQKLNQKLESDLETIQEEGANAFPSGASVAGTYVTRAMGRKSGRISPTSSIISGMDPRMGGGEPGERVYGGGSGMLPMVTAQRDRYKKKNAELEEELSDTHRTVSQLRQEVAALQKDNLNLYEKTRYVSTYNRGGGAATSSAYGANPNPSTVSIGETGNPGIAMDRYRQAYESNISPFAAFRGRESARAYKRMSLPERVVYSLTRTVLASRTSRNLFAAYCVALHLLVFVTLYWLSSSDVQRVTHLESAAAAAAGVAGGSLGSPMDGAPKDPAK
>A0A480IF52|unreviewed|Protein_CASP|taxID:9823
MERAAGPLRNAYSDPARESKAPGAPLDCGVRGCGPSAESRAPRGAHAGVPHPAPEPLRCPGGAFLPAIPHPEERRALGVRPGPASSALAAPGQPRDSARWMLCVVEAELKRELDATATVLANRQDESEQSRKRLIEQSREFKKNTPEDLRKQVAPLLKSFQGEIDALSKRSKEAEAAFLNVYKRLIDVPDPVPALDLGQQLQLKVQRLHDIETENQKLRETLDEYNKEFAEVKNQEVTIKALKEKIREYEQTLKNQAETIALEKEQKLQNDFAEKERKLQETQMSTTSKLEEAEHKVQTLQTALEKTRTELFDLKTKYDEEITAKADEIEMIMTDLERANQRAEVAQREAETLREQLSSANHSLQLASQIQKAPDVEQAIEVLTRSSLEVELAAKEREIAQLVEDVQRLQASLTKLRENSASQISQLEQQLSAKNSTLKQLEEKLKGQADYEEVKKELNILKSMEFAPSEGAGTQDASRPLEVLLLEKNRSLQSENAALRISNSDLSGRCAELQVHVTEVMATAAEQRELIARLEQDLSTIQSIQRPDAEGAAELGLEKIPEPIKEATALFYGPSAPASGTLPEGQVDSLLSIISSQRERFRARNQELEAVSPVLSPPLYSLDLRTQRGTHGLRGDRCVTDRKPRWP
>A0A5D2XUF8|unreviewed|Protein_CASP|taxID:34275
MDAPQGGSDGDKTNPSSSPVSVVSNFWKEFDLEKEKSVLDEQGLRIAENQENSQKNRRKLAESTRDFKKAAPEEKLSLFNSLLKGYQEEVDNLTKRAKFGENAFLNIYQKLYEAPDPYPALASISEQDLKISELESENRKVKVELEEFRTESMHLKNQQATIRRLEERNRQLEQQMEEKVKEIVEMKQRSLAEENQKTLEVLKDREQSLQDQLRQAKESVSNMQKLHELAQSQLFELRAQSEEDRAAKQSEVNLLMDEVERAQTRLFSLEREKGLLRSQLQSANEESENKRSDVDSNAILENSLSSKEKIISELNMELHNIETTFSNERVQHVNEIKKLNSLLNEKDVALEEMKKELKARPTEKLVDDLCKKVKILQAVGYNSIEAEDWEAATSGEEMSKMESLLLDKNKKMEHELTQLKVKLSERTSLLETAEGKIVELAEKVNEQQKLIQKLEDDILKGYSSKEKKGTLFDDWDLSESGGNELSENTDQKQVSADQDQSSMLKVICNQRDRFRARLRETEEEIRQLKEKIGELTTELEKTKADNVKLYGKIRYVQDYNQEKVISRGSKKYAEDLESGFTSDVESKYKKIYEDDINPFAAFSKKERDQRYKELGFRDRITLSSGRFLLGNKYARTFAFFYTIGLHILVFTCLYRMSALSYLSHGSEETAVVEKNLNRPRGY
>B0XMQ4|unreviewed|Protein_CASP|taxID:451804
MDTFAITEGIVPENNNQDGHDAEPASSAQQLLEEANKFQRAIAAWRSIDLTTTVAKLDATASDIVAQQRDALIQRKELAQKTKDFRKLDDASKLAEYKGLLKSYQSFIDLLTNHGKSSSSAFLQLYSSLSEAPDPYPLLEASVDSLVLSEQTVPKLTSERDQLQRSVSRLTTQLEDTEKRLQEERAARKNLEDSQETKIKEIESSWSAVLAEKSNNWAAKEKSLEEKVENQDRLLKEIKASYEVSQRLGQENDGSDASQHGATAAELELVSADLEKTTLRLAEVEARNEQLRLELAQAVSHSQATQPTSVEDDPAYLRLQSENSSLLRKLDAARFDRESERHSWESKLSQLERQSSKVAAERDELRSRLEKTADYEDIRRELEMIKSIEFSAGDGDDDEVGDSTGNANGTNSALLKPKGGSSGNSLEGLLLARNKKLTDELTVLRVSHRDLQDQLELLREDLSNTKDELEKSKQLSTTLENDLLRVQQEAANAFPSSAMSVAGTYSSRYPHSTRRGAASPTSSIISGFDQAATSSNAMDAIRAGEPVGGGSGLLPMIQAQRDRFKKKNAELEEELSKMYSTVKSLRQEVASLQKDNLSLYEKTRYVSTYSRGGASSSASAYANKPSNSSVHVSADTPSGLSLDRYQSAYEARLSPFAAFRGRESVRAYKRMSLPERIVFSITRIILANRTSRNLFAGYCFALHVLLFLALYMMSTMEIEKHSSASLGAAAAAAMAGGGGPGSSSGQLHGDDWQQEGFNHAA
>A0A2G5F6P3|unreviewed|Protein_CASP|taxID:218851
MEVAQVGAEKDKTSSSPSPTLVVSNFWRDFNLEREKSVLDEQGLRIAENQENSQKNRRKLAESTRDFKKAPEDEKLSMFNSLLKGYQEEVDKITKRAKFGENAFLNIYQKLYEAPDPYPALASIAEQDLKLSELESENRKMKIELEEFRIEATHLKNQQATIRRLEERNRQLEQQMEEKVKEIVEIKQRSLAEENQKTLDVLKERERLLQDQLRQAKESVSNMQKLHEFAQSQLFEYRAQSEEDRAAKQSEVNLLMDEVERAQSRLYSLEREKGVLRSQLETTNEDNGNKSNTLDSNSILENNLSAKEKIISDLNMELHNMETTLSNEREQHLNEIKKLNVLISQKETALEEIKKELQTRPTEKLVDDLRKKVKILQAVGYNSIEAEDWEVATSGEEMSKLESLLLDKNRKVEHELTQLKVKLSEKSSQLEMAESKIAELNAKVNEQKKLIAKLEDDILKGYSSSDRKGTFDDWDLQEVGAAELSQHADQKHVSSDQDQSSMLKVICNQRDRFRKRLQEAEEEMRQLKEKIGVLTVELEKTKADNVKLYGKIRYVQDYNIEKLVSRGSRKQSEDIESGFSSDVESKYKKIYEDDINPFAAFSRKERDQRYKELGFRDKITLSSGRFLLGNKYARTFIFFYSIGLHLLVFSCLYRMSYLSYLSTTNVHD
>A0A2I3GKB1|unreviewed|Protein_CASP|taxID:61853
MFPFFLLLKWLLPDLRLLLQDLRKQVAPLLKSFQGEIDALSKRSKEAEAAFLNVYKRLIDVPDPVPALDLGQQLQLKVQRLHDIETENQKLRETLEEYNKEFAEVKNQEVTIKALKEKIREYEQTLKNQAETIALEKEQKLQNDFAEKERKLQETQMSTTSKLEEAEHKVQSLQTALEKTRTELFDLKTKYDEETTAKADEIEMIMTDLERANQRAEVAQREAETLREQLSSANHSLQLASQIQKAPDVEQAIEVLTRSSLEVELAAKEREIAQLVEDVQRLQASLTKLRENSASQISQLEQQLSAKNSTLKQLEEKLKGQADYEEVKKELKPLWPLTSWGALGPSDAAKPLEVLLLEKNRSLQSENAALRISNSDLSGRLAGLRVRVTEAVATATEQRDIIQSIQRPDAEGAAEHRLEKIPEPIKEATALFYGPAAPASGALPEGQVDSLLSIISSQRERFRARNQELEAENRLAQHTLQALQSELDSLRADNIKLFEKIKFLQSYPGRGSGSDDTELRYSSQYEERLDPFSSFSKRERQRKYLSLSPWDKATLSMGRLVLSNKMARTIGFFYTLFLHCLVFLVLYKLAWSESVERDCATFCAKKFADHLHKFHENDNGAAAGDLWQ
>A0A8C4QZ09|unreviewed|Protein_CASP|taxID:7764
MDQAAVASTSSRSASPGVSTQGCPSPSSTSIASLTQPFTSSLSAAAGSWYQFDLSRVQGDLDGVTDGVLRRQDESDVARKRLVELSKDFRKTAEEDVRRAVAPLLKIFQAEVDALSRRSEEAETAFLEVYKQLMVLPDPAPLLENASSRLIKLQNVELERQKLRETLSDYHTEFAQIRNQDVTVKSLRERLRELELELESRAQQLAQERIERERAEGAQRESSLREEKERALSQLQLGERRARELHLALAACQSEVLEVRNKYEEEASASSAELELLLSDLERVTQRAEGAEREVDNMRAQATSAMATADNARHANEREDELVQREWDIDQREQEIEKRRWDLQRREQDIERRERGLEKREQEVEILQIEQAKRLQELERHLRSQSDYEEIKAELRLLRSVELAHKSEADEEEGEGEPLEVLLLERSRRLQDELAALRASAGESAAQFLDLETRHKEVEKVASDQKELIGRLEHDLQMTLPLIGKRTEAEGMADAEKVAEPVVEATTRFLSQSPQPLLEIVTNQRERLRQKNQELEAECRKHRQTLQGVQQEVESLRADNVALYGKIQFLQGYSSQEKGSNEREQRYRVQYEANLDPFSSFSRQVTSYFLY
>A0A671EAE8|unreviewed|Protein_CASP|taxID:59479
MAANVGSMFQYWKRFDLQQLQRELDATATVLANRQDESEQSRKRLIEQSREFKKNTPEDLRKQVAPLLKSFQGEIDALSKRSKEAEAAFLNVYKRLIDVPEVTIKALKEKIREYEQTLKNQAETIALEKEQKLQNDFAEKERKLQETQISTTSKLEEAEHKVQTLQTALEKTRTELFDLKTKYDEEITAKADEIEMIMTDLERANQRAEVAQREAETLREQLSSANHSLQLASQIQKAPDVEQAIEVLTRSSLEAELAAKEREIAQLLEDVQRLQASLTKLRENSASHISQLEQQLSAKDSTLKQLEEKLKGQADYEEVKKELNILKSMEFAPSEGAGTQDASKPLEVLLLEKSRSLQSENTALRISNSDLSGRCAELQVHVTEAVATAAEQRELIARLEQDLSTIQSIQRPDAEGAAEHGLEKIPEPIKEATALFYGPSAPASGTLPEGQVDSLLSIISSQRERFRARNQELEAENRMAQHTIQALQSELDSLRADNIKLFEKIKFLQSYPGRGSSSDDTELRYSSQYEERLDPFSSFSKRERQRKYLSLSPWDKATLSMGRLVLSNKMARTIGFFYTLFLHCLVFLVLYKLAWSESMERDCATFCAKKFADHLHKFHENDNGAAAGDLWQ
>A0A1L7XME9|unreviewed|Protein_CASP|taxID:576137
MADFAAETALAEAAHNPSTTDHNEAPGHDGDNKFQKAISAWRNIDLTSMIPTLDNTASEIVQYQRDSTVQRKDLAQKTKDFRKLDDSTKLGEIKGLLKAYQTFIDLLTNHSKSTNSAFLQVYSSLSEAPDPYPLLEASVDSLLLSEDTLPKVTQENEYLQKSVSKLTTQLEETESRLEAERTARKTLEEGLETKVKEVESSWGAVLEEKKDNWEAKEKLLEEKVENQDRLLNEIKASYEVTQRLGESESAGSGGHVTNAELEMVNSDLERTSVRLAEVEARNEQLRIELAQSASQVPSHAAVNLENDPAFMRMRSENSSLLRKVDAARVERDARKRELDGKLRSLGREIGMLKEERDTLKAKVQKWSDYEDVKQELEVLKSIEFSTGDDDEGELANASIPQAGLENGSSSKGKGDTLEQLLLGRNKKLSDELTILRVSHQDLQSRLQSMQEELSKTNAELERAEHLNATLENDLANVHDGANAYPSGASVAGTYVSRYPQSSARKGRVSPTSSIISGFDPRSSMGGTSLEALRSGEPAGGGSGMLPMIIAQRDRFKKRNTQLENELSETHRTVSSLRQEIASLQKDNLNLYEKTRYVSTYNRSGPTSSSASAYATNPNPSTIQMSNSTSSGLALDRYRSAYESNISPFAAFRGRESARAYKRMSLPERIVFSITRMVLATRTSRNLFAGYCVALHLLVFFSLYWLTTVDVEQNASNLAVVAAAAGQAAQAGADTTTSHGDWKQAGFSEKGS
>A0A803VXW4|unreviewed|Protein_CASP|taxID:59894
MLGRAAFPLQRELDTTATILANRQDESEQSRKKLIEQSREFKKNTPEDLRKQVAPLLKSFQGEIDALGKRSKEAEAAFLNVYKRLIDVPDPVPALDLGQQLQLKVQRMHDIETENQKLRETLEEYNKEFAEVKNQEVTIKALKEKIREYEQTLKNQAENIALEKEQKLQNDFAEKERKLQETQMSTASKLEEAEHKVQALQTALEKTRTELFDLKTKYDEETTAKADEIEMIMTDLERANQRAEVAQREAETLREQLSSANKSLQLATQIQKAPDVEQAIEVLTRSSLEVELAAKEREIAQLVEDVQRLQGSLTKLRENSSSQISQLEQQLTAKNSTLKQLEEKLKGQADYEEVKKELNILKSMEFAPSESSGAQDASKPLEVLLLEKNRSLQSENATLRITNSDLSVRCAELQIQLTEAVATLASQKELVAKLEHDLSTIQALSAVPRPDAEGAAAPSLERIPEPIKEATALFYGHPPSPGTSFPEGQMDSLLSIISSQRERFRAKNQELEGENRMLQHTVHALQSELDNLRADNIKLYEKIKFLQSYPGRGSSRDDTEQRYSSQYEERLDPFSSFSRKERQRKYLSLSPWDKATLSMGRLILSNKTARTVAFFYTLFLHCLVFLVLYKTAWSESVGRDCAAFCAKKYADHLHKFHKNGDMDNMWLGDV
>A0A0D2HUD7|unreviewed|Protein_CASP|taxID:1442370
MDAMVISEVNDPRAEEDGPRSENIVHRPPGEAENKFQKAIAAWRNIDLSSLMSQLDSTASEIVAQQRDALLERKELAQKTKDFRKLDDTAKLTEYKSLLKSYQTFIDLITGHGKTSSSAFLQLYQSLSEAPDPFPLLEASVDSLVASEDTVPKLNAENQQLFARVSKLTAQLEETEQKLQEESKARKDAEAGTGTLVQEIEAKWENVLEEKQSNWTAKERFLEEKVDNQDRLLKELKASYEVSQRLQDGSTEAATSKAAAAELGMMTNELEKTTARLAEIEARNEQLRVDLARATSQSTENHNIEDNPSFLRLQSENSSLLRKIESARFERETEKRDWDNKLRQADRQRSQLASENEELRTKVSKWSDYEDLRRELDTLRSIELSIGDDEDGDEAALNGSAENGTKQSLEQLLLARNKKLANELTLLRVSHQDLQRQLEDLQEELSRTNAELEKSQKLSSTLENDLMRVQEEAANALPSSGMSVAGTYVSRHPTGSLRRGRASPTSSIISGYDMQPRSNTLESLRAGDPVGGGSGILPMIQAQRDRFKQKNQQLEEELSKTYATVTSLRQEVASLQKDNLNLYEKTRYISAYNRSPATSSSAYSGTPAHTAIHMDDTTTSRWKSQYEANISPFAAFRGREAARAYKRMSFPERIIFSLTRVVLATRTSRNLFAGYCLALHVLVFVMLYWMGTTDVDRNVVHLGEAAVAAVGGGGLRSPESHDPDWHQEEFG
>A0A5C6GAY2|unreviewed|Protein_CASP|taxID:1649241
MAEGVVETAPVAAGAASSAAQSDAPTAEGAGNKFQHAISSWRSVDFTTLTASLDNTASEIVTYQRDSTVQRKELAQKTKDFRKLDDSGKVTEIKGLLKAYQNFIDLLTNHSKAVNSAFLQTYTSISEAPDPYPLLEASVDSMLLSEETLPKLTEENKHLQENISKLTSQLEDSESKLQSERNARQEIEDSLDNRVKEVEASWNAVLEEKNNNWEAKEKALEEKIENQERLLNELRASYEVNQRLGKAGEDQENHHAKAESAEIEMLHSDIERTSVRLAEVEARNEQLRLELAQAKSSMLAQPEKSLEDDPGFMRMRSENSSLIRKLDASRLEKESTKRSLESQLRTLERETLHLREEKETLKAKVQRWGDYEDIKQELEVLKSIEFSTGDDEEAREKVESHADKGDSLEKLLLSRNKKLGDELTVLRVSHQDLQTRIADLQEELSRTNAELEKSQLLNRKLEEDLENMQAEGANVFPSGASVAGTYMTRGQTRKGRISPTSSIISGLDPRSTPGEREPMGGGSGILPMVTAQRDRFKTRNGQLEKELSETHRTVQQLRQEVAALQKDNLNLYEKTRYVSTYNRGGATATSSSAYSSNPNPSAISIGETGNPGMAMDRYRQAYESNISPFAAFRGRESARAYRRMSLPERVVYSITRMVLASRTSRNLFAAYCVALHMLVFFSLYWLGSVDFEKHASNLGSSVAAAAGAGKAASGGVKHGDWKQDGFDRQS
>A0A820NS30|unreviewed|Protein_CASP|taxID:433720
RFHELDKRCRDFENANNELKQLNIQLEKDLLSVGGVTELFRRGPEGKTSDSNSNETIIIEDVLNQSSTSPASFKGSFSHVSSRDTTSDEALTAIVISQRERFHI
>A0A8K9VER8|unreviewed|Protein_CASP|taxID:8022
MPLSYVSNKMCVCVFQRELDATATQLANRQDESEQSRKKLIDQSRDFKKNTPEDVRKQVAPLLKSFQGEIDALSKRSKEAEGSFLNVYKRLIDVPDPVPVLELGQQLQLKLQRMHDIETENLKLRETLEDYNKEFAEVKNQEVTIKALKEKIRDYEQSLKNQAENLVQEKQVQLHNDYAEKERAEAAQREAEALREQLTSSNQSLQLTTHIQPTPDTDQAVEALSRSSLEAELGAKDREMVQLVEDVQRLQASLSKLRESSSTQITQLQLQLSTKTDTLKQLEEKLQEHADYEEDMSKPLEVLLLEKNRSLQSESSSLRIANTELSGRYADLQLEFSSAVRTSAEQKELILKLEHDLSSIQTMSSLSRPDAEGSDLTSMIDSIPEPIREATAMFTGELPQGQMDSLLSIISSQRERFRSRNQELEAESRSVQVTMQALQSELDSLRADNIKLYEKIKFLQSYPGRAGGSDDTVTVRYSSQYEERLDPFASFSKRERQRRYLSLSPWDKVTLSLGRGILSNKMARTIAFFYTLFLHCLVFLVLYKTAWSESIGRDCSAFCAKKYSDHLHRFHENGDNL
>A0A8C1RUR9|unreviewed|Protein_CASP|taxID:7962
SRGSRDLCLVVFQRELDSTATLLASRQDDSEQSRKKLIDQSRDFKKNTPEDLRKLVAPLLKSFQAEIDALSKRSKESETAFLNVYKRLIDVPDPVPALELSQQLHLKVQRMHDIDTENQKLRETLEEYNKEFAEVKNQEVTIKTLKEKIREYEQSVRNQAENLALEKHQQIHKDYAEKERKFQESHESLVGKLQEAELKAQTLQTALERTQTELFDLKTKYDEESTAKAEAAERELEALREQLASVNKSSQPPTRIDSTPYTDESAELVPRSSVEAELSAKEREMLQLVEDVQRLQASLSTLRESSAAQISQLQQQLKSQTDTLQHLEEKLQTQADYEEDSSKPLEVLLLEKNRSLQSESASLRIANSELSSRCASLQLEFSAAVKTSAEQKELILKLEQDLSTIQTMSRPDAEGADSSTVIVPEPIKEATALFTGVGGSPQTDLPQAQMDSMLSIISSQRERFRSRNQELEANSSLQQTLQTLQSQLDSLRADNIKLYEKIKFLQSYPNKAGDSDDTVMRYSSQYEERLDPFASFSKRERQRRYQSLSPWDKATLSLGRVILSNKTARTVAFFYTLMLHCLVFLVLYKVAWSESIGRDCAAFCAKKYSDHLHRFHEDGDTWQ
>A0A3P7IK61|unreviewed|Protein_CASP|taxID:6265
METVEECSAVAMLARELHVSDEEAKKAVLQSTTNDNVLSIMNAQRDRLRARVEELEREMSSQKEQCALLQSELDNSREDNVQLYGKIKFLQSYQNKKSQQTSVNLGSAEAETRYANEYEKHMDPFRKFNIQERQRKYAQLRAHDKAILGLVCTFCNCYA
>A0A0J8QLW1|unreviewed|Protein_CASP|taxID:454286
MDTLAASESAGDKPNVDVQHAEKPQEETKFQRAISAWRSIDLANLVSKLDTTASDIVAHQRDSLVQRKDLAQKTKDFRRLDDASKLAEYKGLLKSYQAFIDLLTTHGKASSSAFLQLYSAFSEAPDPYPLLEASIDSLVLSEDTVPKLTAEKETLQKSVSQLTLQLEESEKKLEEERSLRRKLEQEQEKKIQEVEASWTAVLSEKTSNWEAKEKSYEEKAENHERLLKEIKASYEVSQRLDSQDDGDTQRSAATAAELEIVAADLEKTSLRLAEVEARNEQLRLDLAQAVSHPHSEPKHRPVEEEPEYLRLQSENSSLLRKLESARFDKDVEKNASEAKLRQVERRNARVTTERDELRTKLEKVADYDDIRRELEIIKSIEFSTGNDDTADLNDGAIEDATVSTNSKENNLEQLLLARNKKLSNELTLLRVSHRDLESQLESLREELSKTNADLERSRNLTANLENDLLQVQKETTQSSAMSIAGTYTSRYPYSARRGRASPTSSIISGFDHGVAPTNSLEAIRAGEAMGGGSGILPMVQAQRDRFKQKNAELEDELSKTYATVKTLRQEIASLQKDNLNLYEKTRYISTYNRGGQVATSSSSSAFASQPHQTSAHVASDGPFGMYLDKYHSAYEAQISPFAAFRGRESTRAYKRMSLPERIIFSITRMVLANRTSRNMFAAYCLALHVLVFVMLYMISTLEVGKQSATLGSMAGVAAAQGGSGAGASPEGWQQEAPRID
>A0A7K7MD06|unreviewed|Protein_CASP|taxID:182895
RCAELQLQLTEAVSTLAGQKELVAKLEHDLSTIQALSAVHRPDAEGAASPGLEKIPEPIKEATALFYGHPPSPGTSFPEGQDFVQAAPVVLLPSEGDRCCQPRGAALGCAVPSFGGHFFQMGELRVLSLCWVSLLALTLPLLPQGSSRDDTEQRYSSQYEERLDPFSSFSRKERQRKYLSLSPWDKATLGMGRLILSNKTARTVAFFYTLLLHCLVFLVLYKTAWSESVGRDCAAFCAKK
>F4RJF1|unreviewed|Protein_CASP|taxID:747676
MTSPLSDGTGFSQALAIWRDINLTTLQKTLDASGLEIVENQKDSLMGRKKLAEQTREFKKISDEEKVGAFKGLLKAYQSEIDALTKRSKTSESAFLNIYKLLAEAPDPYPILDAAVDQTVRATEAKLLESELARAKQEISSLKTQLAESEKVDKELQKQVEKTERLESKMEEMVKTQVSSKEAELTAVYGERILNFQQREKDLSKQLDLTKRQLTDLRTSDESNQAKILDDFSRREFETVSRRVEIEMVEADLERSQRRVEEVERRNEKLRAEIEVVRSGSEGQERIRSLESQITELQTEATRLLSTLETQKQIISQTKEEKVQQETEFTKRIKKLEDEISTLRTKTAQYADYDEIKRELEIIKFVEFASLDLEEEDENFGYGDSSPGSSSFNLSIKMPNPNADKANKQKTKSLENLLMGKNRKLQDDLTTLRVMHDELLTTSRKNAIEADNLREELEQTKILNDKLENDLVKIQTSQDTKGFNVDGSTTESSQDSKGKSTAGPTTSGNDMKLSAETSILPIITSQRDRFRQRNSELEEELRKQFDIITSTRNEMKSLQSDNLKLYEKVRYLQSYRDDSVSGSIITGPSGSRLTNNTLPSAVSRKDEELSKYRGIYEEHMNPFEKFRGRERMGALQALNPLDKLVLHVANFVLGNRVARNIFLLYAVILHVLIFMSFSETALTSDHLRQCAAPSVVDMPQVSGDVAG
>A0A7L1W9I8|unreviewed|Protein_CASP|taxID:73330
RCAELQIQLTEAVATLAGQKELVAKLEHDLSTIQALSAVQRPDAEGAATPGLERIPEPIKEATALFYGHPPSPGTSFPEGQVDSLLSIISSQRERFRAKNQELEGENRMLQHTVHALQSELDNLRADNIKLYEKIKFLQSYPGRGSSRDDTEQRYSSQYEECLDPFSSFSRKERQRKYLSLSPWDKATLSMGRLILSNKTARTVAFFYTLFLHCLVFLVLYKTAWSESVGRDCAAFCAKKYADHLHEFHKNGDVPHDMWQ
>A0A672F8M5|unreviewed|Protein_CASP|taxID:181472
MFQYWKRFDLQQLQKELDTTATQLASRQDESEQSRKKLIDLSREFKKNTPEDLRKQVAPLLKSFQGEIDALSKRSKEAEAAFLNVYKKIIDVPDPVPVLELAQQLQLKLQRMHDIETENTKLRETLEDYNKEFADVKNQEVTIKNLKEKIREYEQSLKNQAENLAQEKQLQLHNDYAEKERYLHRGLSLTTFLFLTFQRAETAQREAESLREQLSSGSQSQQLGSPAKQPAEAEASHSNLEAELRAKERETAQLVEDVQRLQASLTKLRETTSSQISQLEQQLSSKSAVLKELEEKLQKQADYEEVKKELSPVNYNWLLKKPHLISTSPPLLSPVRQDSSKPLEVLLLERNRSLQSESAALRIANTELSGRYSELQVEFSAAVRTSAEQKELILKLEHDLSTIQAMSSLPRPDADGSEVSDMGNIPEPIKEATAMFSGTSGLEERPGEGGRLPQGQMDSLLSIISSQRERFRSRNQELEAENRSMQQTMQALQNELDSLRADNIKLYEKIKFLQSYAGKAGGSDDTVMRYSSQYEERLDPFASFSRKERQRRYLSLSPWDKATLSLGRGILSNKTARTIAFFYTLFLHCLVFLVLYKTAWSESIGRDCSAFCAKKYSDHLHRFHENDPNL
>A0A2T3B0C2|unreviewed|Protein_CASP|taxID:857342
MADFADSVLAEAAATATNPNPSTDHHGALGQDGDNKFQKAISAWRNIDLTSMIPNLDNTASEIVQYQRDSTVQRKDLAQKTKDFRKLDDSAKLGEIKGLLKAYQTFIDLLTNHSKSTNSAFLQVYSALSEAPDPYPLLEASVDSLLLSEDTLPKVTQENEHLQKSVSKLTTQLEETESRLESERTARKTIEEGLETKVKEIESSWAAVLEEKKDNWEAKEKLLEEKVENQDRLLNEIKASYEVTQRLGQSETSEDSGRGHVTSAELEMVNSDLERTSVRLAEVEARNEQLRIELAQSASQVPSQPALALEDDPGYMRMRSENSSLLRKLDAARVERDARKRELDGKLRSLEREIGLLKEERDALKSKVQKWSDYEDVKQELEVLKSIEFSLGDDEDTQDVADSTTNAANGAPENGSSTKGKGDTLEQLLLARNKKLSDELTILRVSHQDLQSRLQSMQEELSKTNADLERTQHLNATLENDLANVQHGAANAYPSGASVAGTYTSRYPQSSTNPASSSYAGRKGRVSPTSSIISGFDPRSSSLGTTSLEALRSGEPVGGGSGILPMITAQRDRFKKRNTQLENELSESHRTVSSLRQEIASLQKDNLSLYEKTRYISTYNRAGPTASSSSSYATNPNPSIVQMSSSTSSGLALDRYRSAYESNISPFAAFRGRESARAYKRMSLPERMVFSITRMVLATRTSRNLFAGYCVALHVIVFFALYWLGTVDVEQQASHLGQATVAAAAGPLVNAAGADSKHRDWHQEGFSGNIS
>A0A3B4V5X3|unreviewed|Protein_CASP|taxID:41447
MAANAGSMFQYWKRFDLQQLQKELDATATQLANRQDESEQSRKKLIDLSREFKKNTPEDLRKQVAPLLKSFQGEIDALSKRSKEAEAAFLNVYKKIIDVPDPVPVLELAQQLQLKLQRMHDIETENTKLRETLEDYNKEFAEVKNQEVTIKALKEKIREYEQSLKNQAENLAQEKQLQLHNDYAEKERKLQESQDSMSSRLEEAEHKAQSLQTALETTQAELFDLKTKYDEESTAKYLIFLQHFSFSFQRAEAAQREAESLREQLSLSNQSQQLSSPAKADPDTEQAAEVASHSSLEAELRAKERETAQLVDDVQRLQASLTKLRETTSSQITQLEQQLSSKTAILKELEEKLQKQADYEEVKKELSILKSMEFGTSDSVQDSSKPLEVLLLERNRSLQSESAALRIANTELSGRYAELQVEFSAAVHTSAEQKELILKLEHDLSTIQTMSSLPRPDADGSEVSNMGNIPEPIKEATAMFAGSGVTPHPELPQGQMDSLLSIISSQRERYRSRNQELEAENRSMQQTMQALQNELDSLRADNIKLYEKIKFLQSYPSRAGGSDDTVMRYSSQYEERLDPFASFSKRERQRRYLSLSPWDKATLSLGRVILSNKVARTVAFFYTLFLHCLVFLVLYKTAWSESIGRDCSAFCAKKYADHLHRFHENDQNL
>A0A6G1NKN1|unreviewed|Protein_CASP|taxID:1027910
MADIEALVSAQAGQIDSTNPATEDAPRPEGDNKFQHAISAWRTIDYTNLISNLDNTASEIVTYQRDSTVQRKDLAQKTKEFRKLDDGAKLTEIKGLLKAYQGFIDLVTNHSKSINSTFLQAYTSLSEAPDPYPLLEASVDAMLVSEDTVPKLSEENERLQKSVSTLTSQLEETEAKLQTETTARRELESNLETRVKEVESTWTAVVEEKKGNWEAKEKALEDKMENQERLLNEIKASYEVNQRLGKTDDGEESQGGHVASAELEMLRSDVERTSARLAEMEARNEQLRLDLAQAKTQASASSATTLEDDPGYMRMRSENSSLMRKLDASRIEKDGMKRDLDTRLRSIEREVGLLKEERDNLKAKVQKWSDYDDVKQELEVLKSIEFATGEEDDDVTERSGEDSSTAKSGSDTLEKLLLARNKKLGDELTILRVSHQDLQSKLQDLQEELSRTNADLERSQNLNEKLENDLADVQSESTNAFPSGASVAMSRYAPSVAPGRRGGGRISPTSSIISGIDPRMGGGEPMGGGSGILPMVTAQRDRFKKKNAQLEEELSETHRTVSQLRQEIASLQKDNLNLYEKTRYVSTYNRAGPSAASSSAAFGSNPNPSTVPIGGSGTPGMAMDRYQKAYESNISPFAQFRGRESARAYKKMSLPERMVYTITRMVLATRTSRNLFASYCAALHLLVFISMYWLVMTDVDHHYTAMTKSAVGGSVVGGVVDGGIAGEKDWSQ
>A0A4Q4U1M2|unreviewed|Protein_CASP|taxID:2211646
MADASEYTAAETSAESQSQPRPSADGRPVTDGSGTSAEGISNNFQEAISAWRNIDLTSLISKLDNTASDIVTYQRDSTVQRKDLAQKTKDFRKLDDATKLTEIKGLLKAYQTFIDLLTNHSKSTNSAFLQVYSALENAPDPYPLLEASVDSMLVAEDTLPKLAQENQHLQDNVAKLTSQLEETESKLQTETANRKQLESNLETRVKEVESSWAAVLEEKQDNWEAKEEALEEKIESQDRLLSEIKASYEVNQRLKGSEESEPSGAGGHVTSAELDMVHSDLERTSTRLAEVEARNEQLRLELAQAKSHVPAQAPSPEDDPAFMRMRSENSSLIRKLDSARVEKEAFKRDIDSKLRSLEREVGLLKDERDSLKEKIQKWGDYEDIKQELEILKSIEFATGDDDDDVLPNPDSNGSAAKGRGDTLEQLLLARNKKLSDELTILRVSHQDLQSRLENLQEDMSRTNADLERSQNLNAQLENDLASLQAEGRNAFPSGASVAGTYTTRIPPSIAPGRRGGRTSPTSSIISGFNPRDSGGEPTGGGPGILPMITAQRDRFKKRNAQLETELSESHRTVSQLRQEIAALQKDNLQLYEKTRYVSTYNRGGGGGPSASSSSAYAASPNPSTVAIGGTGNPGIGGGLDRYRQAYESNISPFAAFRGRESARAYKRMSFPERVVYSVTRMVLASRTSRNLFAAYCVALHLLVFCSLYWLGSADAEQHASNLSQGALGAVGGAGAGAAVLGGGGAGDGKAGGHGDWQQEGFNGQ
>A0A4U7AW17|unreviewed|Protein_CASP|taxID:40998
MSADVRHEQAIGGADGAVPSGTDAGSNDVASKTAQEEGNKFQQAIAAWRNLNLTDLVSNLDTAASQLVEHQKDAVTQRKDLAQKTKDFRKLDDSGKLTEIKALLKSYQNFIDLLTNQSKAVNSAFLSAYTPLSEAPDPYPLLEASVESLVTSEELLPRLEGENKHLQKTVSKLTSQLEETEQQLEQERTSRQTSETSQDSKIKDVEESWNAVLKEKEDNWSAKEKSLEDKVENQDRLLKELKASYEVSQRLEKAGDEDGEASARKAANAEMEILNSELEKVSIRLSDMEARNEQLRLELAQSKSGPAQKIAVEDDPAFLRLRSENTALLRKLDSSKYERGSEQGKLEGRIKTLEREMSALVEDREALKKKLDKCSDYEEIKQELEMIRTIEFATGDDEEDAIEGAADDSLTNGHAKSSKSESLEQLLLTRNKKLTNELTELRVSHKDMQSQLESLQETLSTTNMELEKSRNLNAQLENEVTEAQQQVTNFDTFSVAGTYTSRYPKSSYAASRRGGTSPTSSIISGFDGGRSSPAGPGTPMGGGSGILPMVTAQRDRFKKKLADMETELQKSYSTVSSLRSEVASLQRDNLNLYEKTRYVSSYNRPSHSTASSAYAVGGGNPSTINVSGSDNTGSGLSLDRYKSAYESNLSPFAAFRGRESARAFKRMTLPERAIYAVARTVLATRTSRNLFALYCVALHVLVIYTLYFMGSADLERHAGNLAAGAVAGGAKIAEAKAKDWKQGAFDEGKA
>A0A673H0A8|unreviewed|Protein_CASP|taxID:307959
MQPYQHKDPRAPADSKIRVGKMIQTSHHYCLYTVFQRELDSSATLLASRQDDSEQSRKKLIDQSRNFKKNTPEVSYITCVDQLFKSFPEGSVNCGRLFILCVCVCVCLSQQLHLKVQRMHDIDTENQKLRETLEEYNKEFAEVKNQEVTIKTLKEKIRDYEQSMRSQAENLALEKHQQIHKDYAEKERSFQESHESLVGKLQEAELKAQTLQTALERTQTELFDLKTKYDEESTRAEAAEREVEALREQLTSANKSTQPPTRIDSTPYTDESGELVSRSSLESELSAKEREMLQLVEDVQRLQASLSTLRESSAAQISQLQQQLKSQTATLQVDNLTQTTDSCKPLEVLLLEKNRSLQSESASLRIANTELSSRCASLQLELSSAVKTSAEQKELILKLEQDLSTIQTMSRPDAEGADSSAVIVPEPIKEATALFTGVGGSPQTDLPQGQMDSMLSIISSQRERYRSRNQELEAANSSLQQTSQALQSQLDSLRADNIKLYEKIKFLQSYPNRAGDSDDTVMRYSSQYEERLDPFTSFSKRERHRRYQSLSPWDKATLSLGRVILSNKMARTVAFFYTLMLHCLVFLVLYKAAWSESIGRDCAAFCAKKYSDHLHRFHEDGDTWQ
>A0A6A3KY41|unreviewed|Protein_CASP|taxID:129364
MAQVAGDKVMTEVSAAGTPPCSSGGDNRPRVRSSMSRQSVLPVLQFWKAFDLDSKRVQLDSQGSTMKSEKDASVRSRKKLAETTKHFRRLASDANKAAGAGPLLKAYQEEIDHLTRRAKFSENAFFQLYKGLYAAPDPAPALALVAASSGTDDLTEENRKLKRELKEYEAEFATLKNQDITIRNLEEQVAAAVREKEDVVHQQVEQRTRELEDQLENARLEWAQQRRDYERQLEASRAELRETFAKMDAMQSDLFAHKQRSGLARNALDAEMEAISQESLLSQTLQLENAQLKKQLDELLSASTSSEIFEAHSSAQPSANGDARESLQSAREMQAEQDSVVAALRQEVFRLKEAQATTSAAATEESKRLKSALDNAQQAQKDLEAQLAARPTIEKFHEVTRQLRVLQQLEYNIVDDDDERTKTSSIDAAETTEAAGGLEAATVEVEKILVSRVRRLEHSLQECERTLQARTSALQNAQGELHDRDAKIREQATLIRNLEESVAALEKARRNRSTAGVIGGDIGSEILMDAMEDQFAGTSGSSRGSVTAAATADSASSNSTTSSDSKMLEIVRGQRDRFRERMKELQSEKNRVEELAQSYKSTVARLETDNMQLYHKIRYLQSYGGDGKSAGSRVKPNFSALEDGSGGASDVEARYRGMYEEKMNPFVQFNKMENQQRFTNLNPVDKILLTSAKLLLGHRITRNMAFGYILLLHFLVVATLYSFMHVCGVTNDS
>G3W0Q5|unreviewed|Protein_CASP|taxID:9305
MAEEESDKRELDATATVLANRQDESEQSRKRLIEQSREFKKNTPEDLRKQVAPLLKSFQGEIDALSKRSKEAEAAFLNVYKRLIDVPDPVPALDLGQQLQLKVQRMHDIETENQKLRETLEEYNKEFAEVKNQEVTIKALKEKIREYEQTLKNQAENIALEKEQKLQNDFAEKERKLQETQMSTASKLEEAEHKVQTLQTALEKTRTELFDLKTKYDEETTAKADEIEMIMTDLERANQRAEVAQREAETLREQLSSANKSLQLATQIQKAPDVEQAIEVLTRSSLEVELAAKEREIAQLVEDVQRLQASLTKLRENSASQISQLEQQLSAKNSTLKQLEEKLKGQADYEEVKKELTILKSMEFAPSEGSGTQDASKPLEVLLLEKNRSLQSENATLRITNSDLSGRCTDLQVQFSEAVATMAEQKQLISRLEQDLSTIQSIQRPDAEGASEHRLEKIPEPIKEATALFYGYAPTASAGLPEGQVDSLLSIISSQRERFRVRNQELEAESRLTQHTIQALQSELDNLRADNIKLYEKIKFLQSYPSHGGGSDDTELRYSSQYEERLDPFSSFSKRERQRKYLSLSPWDKATLSMGRLILSNKMARTIGFFYTLFLHCLVFLVLYKTAWSESVERDCAAYCAKKYADHFHKFHENGNNGDMWQ
>A0A671M0U2|unreviewed|Protein_CASP|taxID:1608454
NVYKRLIDVPDPVPALELSQQLHLKLQRMHDIDTENQKLRETLEEYNKEFAEVKNQEVTIKTLKEKIREYEQSMRNQAENLALEKHQQIHKNYEEKERSVILYILLYHFIYIIMLLCFFAALERTQTELFDLKTKYDEESTAKADEIDMVMTDLERANQRAEAVEREVEALREQITSANKSSPLQTRIDSTPYTDESAELVSRSSLESELSAKEHEMLQLVEDVQRLQASLSTLRESSAAQISQLQQQLKSQTQLEEKLQTQTDYEEVKKELSILKSMEFGPCDSSTAQDSCKPLEVLLLEKNRSLQSESASLRIANTELSSRYASLQLEFSAAVKTSAEQKELILKLEQDLSIIQTMSRPDAEGADSSVVSIPEPIKEATSLFSGKLKHVHISDSDDTVMRYSSQYEERLDPFASFSKKERHRRYQSLSPWDKATLSLGRVILSNKTARTVAFFYTLMLHCLVFLVLYKAAWSESISRDCAAFCAKKYSDHLHRFHETGDVWQ
>A0A8H4V1W2|unreviewed|Protein_CASP|taxID:2692428
MDAIRAGEAVGGGSGILPMIQAQRDRFKQKNAQLEEELSKTYATVKSLRSEVASLQKDNLNLYEKTRYVSTYSRNQGGSASTSASSYANRPSAASVYASDETPSGVSLDKYQSAYEAQISPFAAFRGREATRAYKRMSLPERLVFSITRVVLANRTSRNIFAAYCFALHVLLFVMLYSMSAVEIEKHHIDNLANGAAAVAAAAAGGGGGGGSAGGKLHGDDWQQEGFNN
>A0A319AQS5|unreviewed|Protein_CASP|taxID:1450533
MDAFAITEGIVPDNSQDGHNSEPAAGKLPEGANKFQRAIAAWRGIDLASTVAKLDSTASDIVAQQRDALVQRKDLAQKTKDFRKLDDSSKLAEYKGLLKAYQGFIDLLTNQGKASSSAFLQLYSSLSEAPDPYPLLEASVDSLVHSEETVPKLTSERDRLQGSVDRLTSQLEDTEKRLQEERAARKKLEENQESKIKEVEESWSAVLSEKTNNWTAKEKSLEEKVENQERLVKELKASYEVSQRLGQEEEGGEGTHGASAAELELVSTELEKTGLRLAEVEARNEQLRLELAQAVSHSQSGHAASVEDDPDYLRLQSENSSLLRKLEAARFDKESERHTWESKYSQAERQITSVTAEKEELRSKLEKVADYEDIRRELEMIKSIEFSPGDDDDAADLTDAANANGAAAKSQDGSKNKNSLEQLLLARNKKLTDELTILRVSHRDLQGQLEALREDLSTTKEELEKSQKLSTTLENDLLRVQEEAANTFPSSAMSVAGTYTSKYPHSTRKGAVSPTSSIISGFDQSMASANTMDSIRAGEPVGGGSGLLPMIQAQRDRFKKKNAELEEELSKLYGTVKSLRQEVASLQKDNLSLYEKTRYVSTYNRGPGASSSASAYASRPNASSIHPSADTPSGLSLDRYQSAYEAQISPFAAFRGRESTRAYKRMSLPERIVFSLTRIILANRTSRNLFAGYCFALHILIFVMLYMMSTMEIEKHSSASLGAAAAAAMAGGGGSGSGGYTGQQLHGDDWQQEGFNHAG
>A0A8S9BWB1|unreviewed|Protein_CASP|taxID:2728926
MADFAAETALAEAANNPSITDHNETSVQDGDNKFQKAISAWRNIDLTSMIPTLDNTASEIVQYQRDSTVQRKDLAQKTKDFRKLDDSAKLGEIKGLLKAYQTFIDLLTNHSKSTNSAFLQVYSSLSEAPDPYPLLEASVDSLLLSEDTLPKVTQENEHLQKSVSKLTSQLEETESRLEVERTARKTLEEGLETKVKEVESSWAAVVEEKKDNWEAKERLLEEKVENQDRLLNEIKASYEVTQRLGESESTETSGHVTSAELEMVNSDLERTSVRLAEVEARNEQLRIELAQSASQVPSQAVVNLEDDPAFMRMRSENSSLLRKLDACRVERDARKRELDGKLRSLEREIAMLKEERDALKTKVQKWSDYEDVKQELEVLKSIEFSTGDDDEGELDDPTTSTPQTGYENGSPAKGKGDTLEQLLLARNKKLSDELTILRVSHQDLQSRLQSMQEELSKTNMELERAQHLNATLENDLANVHDTANAYPSGASVAGTYVSRHPQSLARKGRVSPTSSIISGFDPRSSMGGTSLEALRSGEPVGGGSGMLPMIIAQRDRFKKRNTQLENELSETHRTVSSLRQEIASLQKDNLNLYEKTRYVSTYNRAGPTSSSTSAYATNPNPSTIQMSNSTSSGLALDRYRSAYESNISPFAAFRGRESARAYKRMSLPERIVFSITRMVLATRTSRNLFAGYCVALHLLVFFSLYWLTTVDVEQQGSNLGQAVVAAAAGQKVTQAGADSSSHGDWKQAGFSDKGS
>A0A7K7NP58|unreviewed|Protein_CASP|taxID:8969
RCAELQIQLTESVSTLAGQKELIAKLEHDLSTIQALSAVHRPDAEGAAVPSLEKIPEPIKEATALFYGHPPSPGTSFPEGQVDSLLSIISSQRERFRARNQELEGENRMMQHTVHALQSELDNLRADNIKLYEKIKFLQSYPGRGGSRDDTEQRYSSQYEERLDPFSSFSRKERQRKYLSLSPWDKATLSMGRLILSNKTARTVAFFYTLFLHCLVFLVLYKTAWSESVGRDCAAYCAKKYADHVHKFHENGDAGDMWQ
>A0A2K1KTD2|unreviewed|Protein_CASP|taxID:3218
MKQELEEYRSEAAHLRNQQATVRRLEERNRLLEQQMEEKVKEIVEMKQRSLAEENQKNIEIIREREAFLQNQLRAAKESVQNMQRLHEYGQTQLFNLHAQSEEVSAAKQSELNLLTDEVDRSQARLLSLEREKEQLRSELQAVNNQEVHLQERLNEEASSNLEVSLKAKEKIISELHYELHTIESTLSNEREQHLVEVKRLNALLNEKDLVLQVLQKELSERPTPKQVEDLRKQVKILQAVGYNSVEAEDWEIATRGEDIGKLETLLLDKNRKMEHELTQFKVQLSERTEAALAAVEKVRELEAQVTKHKALIVKLEEDIVKGYGPSHDRRPTKHSDDWDLPDSGINDSSEQHESSKGVGGEDRNSMLQVICSQRDRFRQRLRVTEEELRASRDRCQLLTADVERSKADNVKLYEKMRFVQDYTKEGPVSRNKKRGEDLESGMGGDVESRYKKMYEDDINPFTAFSKKEKDRRYRELGLRDKITLTSGRFLLGNKYARTFIFFYSIALHLLVFASMYRFSSLSHSAIRDREMGYNEGS
>A0A139XNS4|unreviewed|Protein_CASP|taxID:1074872
MASPVLPSGEGTPQGAERDDLAESSQGLSDANISSSVHSVSSAPPSSAPMQPVCSDDAASANLASSPLSSSSLSSPPLASSPSQGALLSGSAASVASPALSASPLRNTLAEDSQNSFQPSSPSPLSGEITFKCLSESAETAQNTLSGDAAAASHPPPTASSSLSSSPPLPSSSLSSSAPPLPSSSLSSPPLPSPLPPSAPPLRSSSLALSPSSSLSAAGGSVFPGRRLTKRGEAVQAWVSVWSQLGEFAMFSKEIERAKKQAVEARKKLASDTKKMRHLAASAEVSEAEKLQCTDTLLRAYQQEIDSLTRRAKGAEATFLSLVQLLLQQPDLIGVLQGLETDAAAALSSAAAAQEAALVDEEHQRLLSARLQTAEDSLREERTARLALEEENSRLQDAFGRQSAELREELESENVLLRQQISDLEKEFRTLTNQAVTVRRLEEEREQQKRAFDHRVQLAVQEKEKQLRAQIGAKEEEQAQLTAFLQQTTQDLENRNLLLESRVADGQQQLLQLKAQSEKRCAALAGEVAMLHARLAEAQRHERAPAALPGASSATQQSATHLRALEAAQQRIAALQQEERRLRCQLEEAERERENHEKARQAEREREVQMHARQVAELQQALRERPTEKEFLLLRQRVRELEGGVVATPASSLPQDAESVEASLRTRIGQLEALVETREKEHREREEDLKRRIEDEQKQHREVVCALENRIESEGVRDGFGDKGPRAGEEEIFTQKEDRDGGEREARTLLSMLQVLLRQREQSRARVAALEEELEATKSRLSLQQQEVCHLKSQAAHGRVPLPPSRETQAPLLHKQSVVQASVFPAGHPGSGASAVSLVGGEVPARGNVREGGDRSGAEAFSRRRRPRNAEERQQDFVGGLLAVAQGVARAATQTAASVWGEKKNWGPRRKKAGKACVASSSGSGGTGSAPKRFSENDEEAGLGGAASSDEMESDWGATSPSSSDEEQVDASRAGVWNGLAGAGPRRREEGRRKKGVEIAPSSLSLLPDVCSADARFTALREGREEHAFLSRLQTLSGAERIVVIWGRLLLSCRATRLFALFYFVLLHLLVFLVLFYHADLQSRGQADQAGSHQPRYHYYLNE
>A0A674HA73|unreviewed|Protein_CASP|taxID:59729
MAANVGSMFQYWKRFDLQQLQRELDTTATILANRQDESEQSRKKLIEQSREFKKNTPEDLRKQVAPLLKSFQGEIDALGKRSKEAEAAFLNVYKRLIDVPDPVPALDLGQQLQLKVQRMHDIETENQKLRETLEEYNKEFAEVKNQEVTIKALKEKIREYEQTLKNQAENIALEKEQKLQNDFAEKERKLQETQMSTASKLEEAEHKVQALQTALEKTRTELFDLKTKYDEETTAKADEIEMIMTDLERANQRAEVAQREAETLREQLSSANKSLQLATQIQKAPDVEQAIEVLTRSSLEVELAAKEREIAQLVEDVQRLQGSLTKLRENSSSQISQLEQQLTAKNSTLKQLEEKLKGQADYEEVKKELNILKSMEFAPSESSGAQDASKPLEVLLLEKNRSLQSENATLRITNSDLSVRCAELQIQLTEAVATLAAQKELVAKLEHDLSTIQALSAVHRPEAEGAASPGLEKIPEPIKEATAQFCGHPPSPGTSFPEGQVDSLLSIISSQRERFRAKNQELEGENRVLQHTVQALQSELDNLRADNIKLYEKIKFLQSYPGRGSSRDDTEQRYSSQYEERLDPFSSFSRKERQRKYLSLSPWDKATLSMGRLILSNKTSRTVAFFYTLLLHCLVFLVLYKTAWSESVGRDCSAFCTLTTSTSSTRTGTWVACGSDSWTRPLLPAEELSRCCRLLCCAFAFCFVG
>A0A3P7QD58|unreviewed|Protein_CASP|taxID:318479
MIKINFKKSNIDRLANANDQINQLNAENEEKRKLISRLEADIINFQIDNRGCVNTIEDEKLIGHDSSLSEILSEDINDNEKDENLKGNVLKIVISQRDRLKSRYDEIHNELTICKENNILLKHELEKTQEDNVNLYGKIKFLQSYNNKNNQVFQVKDSNVIDIEARYESDYERHLDPFRKFHIQEGKRKYAQLRPHDKAALSLVCKIIFYIFRFLAEYGKYTLDILINCSIVFAVTLVPSKSYKWKLNND
>A0A6P4CT88|unreviewed|Protein_CASP|taxID:130453
MEVAPLQGGSERGNKANSPISVVSAFWKDFDLEKEKSILDEQGLRIAENQENSQKNRRKLAESTRDFKKAPTEEKLGLFNTLLKGYQEEVDNLTKRAKFGENAFLNIYQKIYEAPDPYPSIASVAEQDLKLSELESENRKMKVELEEFRTEATHLKNQQATIRRLEERNRQLEQQMEEKVKEIVEIKQRSLAEENQKTLEVLKEREQLLQDQLQSAKESVSNMQKIHELAQNQLFELRAQSEEERAAKQSEVNLLMDEVDRAQTMLFSLEREKGVLRSQLQTANENTEMKTRDNLDSNSALENSLIAKEKLISELNMELHNIETTLSKEREEHMNDIKKFTAMLNEKEATLEAMKRDLQARPTEKMVDDLRKKVKILQAVGYNSIEAEDWEVATSGEEMSKMESLLLDKNRKMEHELTQLKVKLSEKSSSLETAQEKIKEFTEKMNEQQKLIQKLEDDISKGYSSNPKYHKGTFLDDWDLSEAGRGEVSESSDQRHVSVDQDQNSMLKVICNQRDRFRARLRETEEEIRQLKEKIGALTVELEKTKADNVKLYGKIRYVHDYNTEKVVSRGSKKYAEDLESGFTSDVESKYRKIYEDDINPFAAFSKRERDQRYKELGFRDRITLSSGRFLLGNKYARTFAFFYTIGLHVLVFTCLYRMSALSYLSHGSEESLIGDKNIDLPRGH
>Q5KB80|unreviewed|Protein_CASP|taxID:214684
MAEQNFSAALATWKEINLSELQKNLDTTAVELVDNQKENLIGRKKLAEQTREFKKLPDDAEKFAAIKVLLKAYQGEIDALTRRSKMSETSFLNVYKLLADAPDPYPLLDAAVDQTIKVAEARMLESELARLREENGELKKSLGEAANVEEKRKKAESKVEQLEEKMDDLIQERVTQKENELNAEYDERMRNYEEREKDLQRQVEMVKKQLRDLHMSNESAEAKLLNANQRQEQDVAARLAELDMVAADLARANERVASVERRNEILRSEIESVRSGSQQAEKVKAFEAQISELEAEASRILAALDAAKDAKAEADRQFKKQAEESAKEIAARTAEVDGLKAKMKGMADYDEIKRELEIMKYVEFSGADFEDNDGEEPRLPDPNASVANKQRGQSLEKLLTSKNRRLLEDLTKLRVSWEDLSSEHAKAEEMIEGLQVDLALQRELVEKLESDLMVLNNREDRVGTPGQGLAGLDIGSKPDGRASPANSGSQDTSILPIVTSQRDRFRQRNAELEDELRKQFETISDLRTEVKSLQTDNLKLYEKVRYMGSYRDSSFAKAGPSGGAYSSGGGTGGLLTGVLGRRDEEIGKYKDKYDESLNPFEAFKGREAQRAIQALNPVERGVFSLTRAIVGNKRARNLFILYAGSLHILILFILWNTMAASDSTSHPPVTIHP
>A0A2H1FXZ3|unreviewed|Protein_CASP|taxID:1276532
MADTDDQSKAGAIEGNDAPPIETQEPESNATIDTSETTGNKFQQAVAAWRSLDLTKLVSNLDTTAEEMVNQQKESLVKRKDLAQKTKDFRKLDDTAKLAEMKDLLKAYQGYIDVLTTHNKTVSSAFMQAYSPLSEAPDPYPLLEASIDSLITADEVVPKLESENERLQKQATTLNTQLGETEKQLENEITKRQSFEGSQDSRIKEVEESWSAVLKEKEDNWTAKEQNLEEKVENQERLLRELKASYEVSQRLEKSGENAQDLGRNQATAAELEIVSSELERANTRLADMEARNEQLRLELAQSASQSNTARSTAVEDDPAFLRLRSENSSLLRRLDSARFDRDADKTKLETKLRSVEREITSLKASRDALESKVQKWSDYDEVKRELEMLRAIEFSSIDDVEDDSTTTTGSLNGTAAKSKEESLEQLLVARNKKISNELTELRVSHQDLQRRFEQLQEDLSSTNMDLDRARILNATLENDLQKTQQEASNAFETMSVAGTWTSRYPKSNYGSRRGGPGAGTSPTSSIIGGFEGAGSGGGSNSARFPDPSSNGPGAGILPMVTAQRDRFKKKISELEAELQDQYRTVTSLRSEVASLQKDNLNLYEKTRYVSSYARGPSSAGAAYNPEFADPTSPGVDNVSGIDRYRSAYESNLSPFAAFRSRETARAMKRLNVLEKGVFHITRLVLATRYRRNLFAMYCVGLHMLLFFMLFGGATGVERVTPGLEGLTTGSGGGGRLKEKGFDAAADRLGAD
>A0A6J0K281|unreviewed|Protein_CASP|taxID:3726
MDALPDGSSERDKTTPPPSSSSPIPVVTSFWKEFDLEKEKSLLDEQGLKIAENQENSQKNRRKLAESTRDFKKASPENKLSMFNSLLKGYQEEVDNITKRAKFGENAFLNIYQKLYEAPDPFPALASIAEQERKLSEVESENRKMKVELEEFRTEATHLKNQQSTIRRLEERNRQLEQQMEEKIKEVVEIKQRNLAEENQKTLELLKDREQALQDQLRQAKDSVSTMQKLHELAQSQLFELRAQSDEEKATKQSELSLLMDEVERAQTRLLSLEREKGHLRSQLQTANEDTENKNSDNVDSNSMLENSLTAKEKIISELNMEIHNVETALANEREDHVAEIKKLNSLLNKKDTIIEEMKKELQERPSVKLVDDLRKKVKILQAVGYNSIEAEDWDAATTGEEMSRMESLLLDKNRKMEHEVTQLKVQLSEKTSLLEKAEAKGEELTAKVNEQQRLIQKLEDDILKGYSSKERKGALFNEWEFSEAGVPEQSEAMDQKHVPSDQDQSSMLKVICSQRDRFRARLRETEEEIRRLKEKIGFLTDELEKTKADNVKLYGKIRYVQDYNHDKVVSRGSKKYVEDVESGFSSDVESKYKKIYEDDINPFAAFSKKEREQRIKDLGIRDRITLSSGRFLLGNKYARTFAFFYTIGLHVLVFTCLYRMSALSYLSHGAEETPVTETTTNLPRGF
>A0A6A6V464|unreviewed|Protein_CASP|taxID:1340428
MEGGVDLEDGNVHDATQDDTTSQQQRTGNSSDNKFQTAIGAWRNIDLTTLVPQLDTVASDIVTHQRDALTQRKDLAQKTKDFRKLDDASKLNDIKALLKSYQSFIDTISNQSKAVQAAFFQLYSPLSEAPDPYPLLEASVDSLVTAEEVVPKINAENERLQKTVARLTSQLEEAEKSREEERVARKALEDSRDAQIKEVEATWSAVLTEKQDNWTAKEKSLEEKVESQDKLLKELKASYEVSQRLGRGDETEGEGTRGATAAELEIVSSELEKTSHRLAEVEARNEQLRLELAQSASAHLTQHVALEDDPAFLRLRSENSSLLRKLDNARFERESERTRLETETRSLERELKSLRSEKDALREKVQKWSDYENVKQELEVLKSIEFATGDDDDETSDLPPSQDATQRSKGETLEQLLLARNKKLSNELTVLRVSHQDLQSRLEALQDELSNTNMELEKSRNLNETLESDLEKVQREASNAFDPSAMSVAGTYTSRYPQSSFAGTRRGGGRTSPTSSIISGFDPGFASPNPGLAGLRAGEPAGGGSGILPMVTAQRDRFKKRNAELEAELQKSYQTVSSLRSEISSLQKDNLDLYEKTRYVSSYNRTTGNSAAAAGHHNPNPSSIQVSPDTGSGLTMDRYKSTYESNLSPFAAFRGRESARALKRMSILERALLRVTKFVLATRTSRNLFAMYCLGLHMLVFFMLFSETSGSAGAMATVPVGPAVPVGKALAGDLGPESGPLDGV
>A0A667Y3B4|unreviewed|Protein_CASP|taxID:586833
MAANAGSMFQYWKRFDLQQLQKELDATATQLANRQDESEQSRKKLIDLSREFKKNTPEDLRKQVAPLLKSFQGEIDALSKRSKEAEAAFLNVYKKLIDVPDPVPVLELAQQLQLKLQKMHDIETENTKLRETLEDYNKEFAEVKNQEVTIKSLKEKIREYEQSLKNQAENLAQEKQLQLHNDYAEKERYKLRIDTHSFFFLHFAALETTQAELFDLKTKYDEESTAKYVFPLMCVCVCACRAEAAQREAESLREQLSATNQSLQLAGQIQANPDKVEQPVEAVSRSSLEAELGAKERETTQLVEDVQRLQASLTKLRETTSSQITQLEQQLSAKTATLKELEEKLQKQADYEEVKKELSLKSLIFILVQFLCLSPPSHCQDSSKPLEVLLLERNRSLQSESASLRIANTELSGRYAELQVEFSAAVRTSAEQKELILKLEHDLSTIQSMTSLPRPDAEGSDLSNMDNIPEPIKEATAMFTGTSLNKAGLPQGQMDSLLSIISSQRERFRSRNQELEAESRSMQQTMQALQSELDSLRADNIKLYEKIKFLQSYPGRAGGSDDTVMRYSSQYEERLDPFASFSKRERQRRYLSLSPWDKATLSLGRVILSNKMARTIAFFYTLFLHCLVFLVLYKTAWSESIGRDCTAFCAKKYSDHLHRFHENDDNL
>A0A5D2IGA7|unreviewed|Protein_CASP|taxID:34277
MDTPQGGSDPVESNPSSSPVFIVSNFWKELDLEKEKSLLDGQGLRIAENLENSQKNRRKLAESTRNFKKASAEEKLRLFNSLLKGYQEEIDNLTKRAKFGENTFLNIYQKLYEAPDPYPGLASITVKLSEKISLLETDDGKIRELTEKVNEQQKLIQKLEDDILKGYSSKEWKGTLFDDWDISESTGNELSENIDQKQVSSDKDQTSMLKVICNQRNRFRARLQVTEEEIRQLKEKIRAQTADLEKTKTDNVKLYGKIPGL
>A0A8S9EPX3|unreviewed|Protein_CASP|taxID:2052820
RCAELQIQLTEAVSTLAGQKELIAKLEHDLSTIQALSAMHRPDAEGAAVPSLEKIPEPIKEATALFYGHPPSPGTSFPEGQVDSLLSIISSQRERFRARNQELEGENRMMQHTVHALQSELDNLRADNIKLYEKIKFLQSYPGQGSSRDDTEQRYSSQYEERLDPFSSFSRKERQRKYLSLSPWDKATLSMGRLILSNKTARTIAFFYTLFLHCLVFLVLYKTAWSESVGRDCAAYCAKKYADHVHKFHENGDAGDMWQ
>A0A8S9A133|unreviewed|Protein_CASP|taxID:5147
MADVISPEAPGAVGPAAAGDTPNATNKFQSAISQWRSLDFTSLVSNLDNTASEIVTFQRDSTVQRKDLAQKTKDFRKLDDATKLGEIKGLLKAYQGFIDLLTNHSKSVNSAFLHAYTSLSEAPDPYPLLEASVDSMLVSEDTLPKLTEENKHLQKNVAKLTSQLEETESRLQKESDARKQLEENLESKVKEVESSWTAVLDEKQDNWTAKEKTLEEKIENQDRLLSELKASYEVNQRLGKSDDAEEHTGQVTSAELEMVQSDLERTSTRLAEVEARNEQLRLELAQSKSQVSAHPASSLEDDPGYLRVRSENSSLIRKLDAARVEKEGLKRDLDTKLRGLEREVGLLKEERDALKAKVQKWSDYDDVKQELEVLKSIEFATGDDDDAVRAVSGNNADGDSEGKGDTLEQLLLARNKKLNDELTILRVSHQDLQTRLQDLQEELSRTNAELEKSQNLNEKLENELSTIQAEAPNAFPSGASVARYAPSIAPTRRLGGGRISPTSSIVSGFNPRGLDRDSPDFAGGGAGGILPMITAQRDRFKKRNAQLEQELSETHKTVSQLRQEIAALQRDNLNLYEKTRYVSSYNRAGGGMASATSTASFSSNPNPSAVSFGATSGSDGNSGGGGVALDRYRKAYESNISPFAAFRGRESARAYKRMSLPERVVYSITRMVLATRTSRNLFAAYCVALHVMVFLSLYWMGSADADQHVVTAAVGAVGSVARGGASGSGEWSEEGFSHR
>A0A5M9JKN6|unreviewed|Protein_CASP|taxID:38448
MTDFAESALAASVSSPPSPSADHVATGHDGDNKFQKAISAWRTIDLTSMIPSLDNTASEIVHYQRDSTVQRKELAQKTKDFRKLDDSNKLSEIKGLLKAYQTFIDLLTNHSKSTNSAFLQVYSSLSEAPDPYPLLEASVDSLLISEDTLPKITQENEHLQKSVSKLTTQLEETESRLETERTARKNLEEGLESKVKDVETSWAAVLEEKKNNWEAKEKSLEEKVENQDRLLNEIKASYEVNQRLGQSENADTDGSRGHVTSAELEMVTSDLERTSVRLAEVEARNEQLRIELAQSTSQVPSHPALALEDEPAYMRLRSENSSLLRKLDAARVERDAKKRDLDTKLRSLEREIGMLKEERDSLKTKVQKWSDYEDVKQELEVLKSIEFSMGDDDDAQDIGASSNPQEPTGNGSSEKAKGETLEQLLLARNKKLSDELTVLRVSHQDLQSRLQNMQESLSTTNADLEKAQTLVTTLENDLANVQNGVSAYPAAPSVAGTYSSRYPQSAIGQFASRNRRISPTSSIISGFDPRTPMGSTPVDVLRSGEPVGGGSGILPMITAQRDRFKKRNSELENELSESHRTVSSLRQEISALQKDNLNLYEKTRYVSTYNRAGPTASSASSYATNPNPSTVQISSSTSSGLALNRYRSAYESNISPFAAFRGRESARAYKRMSLPERIVFSITRMILATRTSRNLFAGYCVALHLMVFFSLYWLGSVDVDQHGSHLGQAALAAAGGAKGLTDSGTDSAHGDWHQEGFNGKAS
>A0A7H9HJ76|unreviewed|Protein_CASP|taxID:2792677
MMDLSVYRHAVDLWTKADLSSLQSKLDKDIIEIKEKESQFLESRKSLASETKIFKKLSSDEKLANINKIIKHYQQEIDNLTKRSKNCEVVLLDLYGKICEAPDPTPLMLHSVDKLSQVDDSSVLKQQVEDLEDKLAKYADYDNLKARLLDLEQNSAVTLARRLTAKEQEVSSRWEEKQRNWDEREAKLLSQVENLEKRLSEGSKGTDEDLSHDNLTARNLLEQELDSVQSRVFQLEQRNEELNGALAKATSTAEQESQLQAKENKIRQLESENALLSASSEREHKQLKKIEKELGEKLSNLQAEVNSYKSEVNSTRMKLENYSDYVQIKEELSALKRIEFGADGNDEEDADGQTSLESGIISANKKLQGTLADLRSKFADCEEENNKLKGQISDLQNKLTQSETLNRKLEADLDKIEEVDQKFNDTASMMSGVTRQMNNRWGKLSPTSSIVGIPEEQETAATFGNNTILPIITKQRDRLRNRNTELEKNMRQLSNDKNKLKGELTKLQADNAKLYERIRYLSRSSGNTGDASIANIDTEAQYGQIFEDSINPLTNLKKKEMEYYRRNKLSIWEKMFLSFARIVLANKTTRILFLFYCFGIHGLIFMMSIYVINLSGYMTPEVGIVQSSASRASKIVANQDM
>A0A4S4N0V4|unreviewed|Protein_CASP|taxID:2447956
MAEQNFSGALSTWKDINLAELQKTLDAQGVELVENQKESMMGRKALSEKTKDFKKISDDAKLNAVKGLLKSYQTEIDSLTKRSKFAETAFLSVYKVLAEAPDPYPLLEAAVDQTVKVAEARELEAELKRVREDNVELRRRLNETSSLETAKKKADAKVEQLEHKMDELIQEKVSQKENELNATYDEKMRNYEAREQDLQGQVTLVKSQLRDLRTSNESNQAKLLDHTQRQAKLAELDMMVADLERANSRVVTVERRNELLRAEIEAMKSGNESSDRHKQLEAKLEFLESETDRLSQALESQKETTLAAEASAVKKVEEATTEANQLRLKLKQYNDYDEIKRELEIMKYVEFAGLEEEEADSEYGSPEDTLGLQLPNPNADIANGQRGRTLEVLLATKNRRISEELAKFRVLHNELEASLLAAEAQLSATEADLQKQRTLNEKLENDLLQMDRHNPTAGKSSLNLNGDANGSGTQTPAEGVVDDVLAGLELGRKTDSNARSSPIPFAPSADTSILPIVTSQRDRFRQRNAELEEELRKQFNVISDLRAEVKSLQADNLKLYEKVRYMQSYRDERPSTLDPMPANTSTRGNDDMSKYRARYEEAMNPFQAFRGREATRAYDSLNALERAKEDQGKQKLLQTQVGLILNYKQPLSQDDGSQLVYTISDLDASEIANVLEGQVYDQAQFVMDSDQSLRRIGALVGFANFFHYREYERKDVQKAWAKYHSSPDPSDGTRVEEKVAEYLPKVDALSRHFMGNRLLHIDPETDHLFELIPALEAGELEDDV
>A0A6D2KF39|unreviewed|Protein_CASP|taxID:1685480
MDALQDGSERDKTPPPSSSSSSSSPIPVVTNFWKEFDLEKEKSLLDEQGLRIAENQENSQKNRRKLAESTRDFKKASPEDKLSMFNSLLKGYQEEVDNITKRAKFGENAFLNIYQKLYEAPDPFPALASIAEQDRKLSEVESENRKMKVELEEFRTEATHLKNQQATIRRLEERNRQLEQQMEEKIKEVVEIKQRNLAEENQKTLELLKDREQALQDQLRQAKDSVSTMQKLHELAQSQLFEIRAQSDEETAAKQSEVSLLMDEVERAQTRLLTLEREKGHLRSQLDTANEDTENKNSDNVDSNSMLEKSISAKEKIISELNMEIHNVEIALADERERHVAEIKKLNSVLSKKDTIIEEMKKELLERPSAKLVDDLRKKVKILQAVGYNSIEAEDWDAATAGEEMSRMESLLLDKNRKMEHEVTQLKVQLSEKTSLLEKAEAKGEELTAKVNEQQRLIQKLEDDILKGYSSKERKGTLFDEWEFSETGSTEQSEPMDQKHVPTDQDQSSMLKVICSQRDRFRARLRETEEEIRRLKEKIGFLTDELEKTKADNVKLYGKIRYVQDYNHDKVVSRGSKKYVEDVESGFSSDVESKYKKIYEDDINPFAAFSKKEREQRIKDLGIRDRITLSSGRFLLGNKYARTFAFFYTIGLHVLVFTCLYRMSALSYLSHGAEETPVTETTTNLPRGF
>A0A7K4M5E4|unreviewed|Protein_CASP|taxID:48396
IPHADLCFPGHPPPPSTPFPEEQMDSLLSIISSQRERFRARNQELEGENRMLQHTVHALQSELDNLRADNIKLYEKIKFLQSYPGRGGSRDDTEQRYSSQYEERLDPFSSFSRKERQRKYLSLSPWDKATLSM
>A0A428PVV3|unreviewed|Protein_CASP|taxID:1325734
MTDAAVEAALATSNEAPAAPTFEGENKFQHAISAWRTIDLTTLVSNLDNTASDIVAYQRDSTVQRKELAQKTKEFRKLDDATKLTEIKGLLKSYQTFIDLLTNHSKSVNSAFLQTYTSFSDAPDPYPLLEASVDSMLLSEDTLPKITEENQRLQESVTNLTTQLEETESRLQTERSARKELEENLDSRVKEVESSWTAVLEEKTDNWESKEKALEDKLEKQERLLTEMRASYEVNQRLGKNGDDQEAQRNQVSSAELEMLHADLDRTSSRLAEVEARNEQMRLELAQAKSSVQSQPEASLEDDPSYMRMRSENQSMIRKLEAARVEKEGLKRDLDGKLRSIEREVNKLKDERDLLKAKVQKWGDYDEIKQELEVLKSIEFSTGDDDEVREHLESGDAEGNSLERLLLARNKKLGDELTVLRVSHNDLQSRLENLQEELSRTNAELERSQNLNQKLESDLENLQEEGANAFPSGASVAGTYVTRTIGRKSGRISPTSSIISGMDPRMGGEPGERVYGGGSGMLPMVTAQRDRYKKKNTELEQELSDTHRTVSQLRQEVAALQKDNLNLYEKTRYVSTYNRGGGAATSSAYGANPNPSTVSIGETGNPGIALDRYRKAYESNISPFAAFRGRESARAYRRMSLPERVVYSLTRMVLASRTSRNLFAAYCVMLHLLVFLSMYWLSSSDVDRAAHLESAAAAAAAGVAGGGLGSPMDGAPKDPAK
>A0A6A6TLI3|unreviewed|Protein_CASP|taxID:1314788
MEGGVEHEDSLDRPSLDAPHDGDDPGAATGGDPAGDNKFQTAIGSWRNIDLTSLIPQLDTVASDLVSHQRDALTQRKDLAQKTKDFRKLDDASKLNDIKALLKSYQSFIDVISNQSKTVQAAFFQVYSPLSEAPDPYPLLEASVDSLVTADETLPKLTSENEHLQKTAAKLTTQLDETEKKLEEERIARKSLEESRDAKVKEVEASWSAVLAEKQDNWESKEKSFEEKVESQDKLLKELKASYEVSQRLGKGEESEDARRGATAAELEIVSSELERTSHRLAEVEGRNEQLRLQLAQSTSAQVTHVPVEDDPAFLRLQSENSSLLRKLESARFEKDSERTRLETKTQSLDREIKSLKGEKEALREKVQKWSDYENVKQELEVLKSIEFATGDDDDEATEIALSQNGSANKGKGETLEQLLLARNKKLSNELTVLRVSHQDLQSRLENLEEELSNANMDLEKSRQLNETLEADLEKVQQEASHAFDTSAMSVAGTYTSRYPQSSFAGTRRGRSSPTSSIISGFDPTHSSLSPNLASLRAGEPVGGGSGILPMVTAQRDRFKKRNAELESELQKTYQTVSTLRSEVSALQKDNLDLYEKTRYVSSYNRTGAASSALSNTNPSTIHVAPETSTSSGLTLDRYRSTYESNLSPFAAFRGRESARALKRMSVFERMVFRVTRLVLATRTSRNLFAVYCAALHFLVFWMLYVSATRDIEGSRAVVAAVAPVVAGGVGAGGDGGTGTGTGEWRQEAFQEGG
>E9EFC7|unreviewed|Protein_CASP|taxID:655827
MPQVVGAGPAAAEAAPSAARPNAPTAEGAGNKFQHAISSWRSVDLTTLTASLDNTASEIVTYQRDSTVQRKELAQKTKDFRKLDDASKLTEIKGLLKVQAYQNFIDLLTNHSKSVNSAFLQAYTSISEAPDPYPLLEASVDSMLLSEETLPRLTEENKHLQENVSKLTSQLEDVESKLQSERTARKEIEDNLDKRVKEVESSWNAVMEEKKDNWAAKEKSLEEKVENQERLLNEMRASYEVNQRLGKAGEDQENHHAKASSAELEMLHSDIERTSTRLAEVEARNEQLRLELAQAKSSISNQPEKSLEDDPGYMRMRSENSSLIRKLDASRLEKERMKRSFDSQQRTMEREALHLKEEKETLKAKVQKWSDYEDIKQELEVLKSIEFSTGDDEEVGEKFESSTDKGDSLEKLLLSRNKKLGDELTVLRVSHQDLQSRLEDLQEELSRTNAELEKSQNLNQKLEEDLENMQAEGANAFPSGASVAGTYVTRAQTRKGRISPTSSIISGLDPRSTAGEREPMGGGSGILPMVTAQRDRFKKKNAQLEQELSETHRTVQQLRQEVAALQKDNLNLYEKTRYVSTYNRGGVTATSSSAYSSNPNPSAVSIGGTGNPGMAMDRYRQAYESNISPFAAFRGRESARAYRRMSLPERMVYSITRMVLASRTSRNLFAAYCVALHILVFFSLYWLGSADLDKHASSLGSSAAAAAGAAAAGAGKAASGGANQGDWKQDSFNRQ
>A0A8H7P9G4|unreviewed|Protein_CASP|taxID:104341
MAGAEQNFSGALATWRDINLSELQKTLDDQGIELVENQKESVVGRKALADRTKEFKKTPDEEKLTVFKGLLKAYQTEIDSLTKRSKFAENAFLNVYKVLAEAPDPYPLLEVAVDQTVKVAEARELEVELQKTRDENAELRRRVNEAASLETAKRKADARIEQLEQKMEEMIQEKVTQKENELNATYDEKMRNYEEREQDLQRQLVLTKSQLRDLRMSNESNQAKLFDHSQRQDQEVVSKLAELDMMVADLEQANSRVATVERRNELLRAEIEAIKSGNDHADRVKGLESKITDLESETDRLSRALEVQKSATLDAQAAATRKVEESARELQKKSGEIDQLRQKLKQYNDYDEIKRELEIMKYVEFAGLEEEDDTEGASLNGNGDALGLQLHLPNPNADKANAQRGKSLEVLLATKNKRILEELAKFRILHGELEASLQATRAELEATHSELQKQKALNDKLENDLLQMDHRKSNGEPNGIPSTSESTTAGSADPLSGLELGKKGSETSARTTPIPFGSSADTSILPIVTSQRDRFRQRNAELEEELRKQFNIISELRSEVKSLQADNLKLYEKVRYMQSYREDAAVRPSTLDPLPSSATRPDDMSRYRARYEEAMNPFQAFRGREATRAYESLNPLERGVLVLTRAILGNRRTRTVFICYAIALHVLVMITTYECTMSSGSQAQRQPSPYSS
>A0A165GXF9|unreviewed|Protein_CASP|taxID:1314785
MASPEQNFSGALATWKDINLSELQKTLDAQGIEVVENQKESVVGRKALADRTKEFKKIPDEEKLTAFKGLLKAYQTEIDSLTKRSKVAENAFLNMYKVLAEAPDPYPLLEAAVDQTVKVAETHELEIALERTREENAELRKRVNECSSFEIAKKKADARIEQLEQKMEEMIQEKVAQKENELNATYDEKIRNYEEREQDLQRQIALTKTQLKQLRMSNESNQAKLFDHSQRQDQEVVAKLADLDMMVADLEQANSRVATVERRNELLRAEIEAIKSGNENADRVKDLEAKVTELESETDRLSQALEAQKTATAEAQAAAARKLEEVGKDLQQKSSEMEQLRQKLKQYNDYDEIRRELEIMKYVEFAGLEEDEELEGITVNGSDDALGLHLPDPNADKANARRGKSLEVLLATKNKRIQEELTKFRILHGELEASLQAAQAQLDATQSELDKQKVLNEKLENDLLEMDQRKGSGDISGVASSSDIASMGSIDMLAGLDLGKKTSDSSARTTPIPFASSADTTILPIVTSQRDRFRQRNAELEEELRKQFNIISELRAEVKSLQADNLKLYEKVRYMQSYREDAAVRPSTLNPLTSNGAGRSDDMSKYRARYEEAMNPFQAFRGREATRAYESLNPLERGVLVLTRAILGNRRTRTAFICYAIALHVLVMFTTYECTVSSGTQLQRQPSPYGS
>H2T9R8|unreviewed|Protein_CASP|taxID:31033
MAANAGSMFQYWKRFDLQQLQKELDATATQLANRQDESEQTRKKLIDLSREFKKNTPEELRKQVAPLLKSFQGEIDALSKRSKEAENAFLNVYKKIIDVPDPVPVLELAQQLQLKLQRMHDIETENAKLRETLEDYNKEFAEVKNQEVTIKALKEKIREYEQSLKNQAENLAQEKQLQLHNDYAEKERKLQENQESMTSRLEEAEHKAKSLQTALEKTQAELFDLKTKYDEESTAKADEIEMVMTDLERANQRAESAQREAESLRERLSSSNQSQPLGSPTKADPDTEQLVGETSPSNLEAELRAKERETAQLVEDVQRLQASLSKLRETTSSQITQLEEQLSTKTATLKVVLHTEVPLLYQYIHIPLCILKSMEFGASDSVQDSSKPLEVLLLERNRSLQSESAALRIANNELSGRYGELQSEFASAVQTSVEQKALILKLEHDLGTIQAMSSLPRPDAEGSEVGTMENIPEPIKEATAMFAGHSTELPQGQMDSLLSIISSQRERFRSRNQELEVENRSMQQTMQALQNELDSLRADNIKLYEKIKFLQSYPGRAGGSDDTVMRYSSQYEERLDPFTSFSRKVKNTSTQSRVDGNPGRVILSNKMARTVAFFYTLFLHCLVFLVLYKTAWSESIGRDCTAFCAKKYADHLHQFHENDPNL
>A0A094B9M3|unreviewed|Protein_CASP|taxID:1420902
MADAEGTGPGEAQQPNQAAEPTKAAPGQAPLGDENKFQQAISAWRKIDLTTLVPTLDNTASEIITYQRDSTVQRKDLAQKTKDFRKLDDAAKLGEFKGLLKAYQTFIDLLTNHSKSTNSAFLQIYSSLSEAPDPYPLLEASVDSLLLSEDTLPKITSENEHLQKNVTKLSSQLEDAESRLERERTSRKTLEDKLDTKVKEVEVSWAAVLEEKKDNWESKEKALEEKVQNQERLLKEIKATYEVSQRLGQGDDDEESQGHVTNAELEIVNSDLERTSLRLAEVEARNEQLRIELAQTASSAPSQPALIVEDEPAYIRLRSENSSLLSKLDAARIERDSKKRDLDAKLRSLEREIGLLKEDRDTLTEKVRKWNDYDEVKQELEVLKSIEFSTGDDDDETVESTDGNSASKSKGATLEQLLLARNKKLGDELTILRVSHQDLQSRLQSMQTELDSVTADLESAQNLNATLENDLATVQQESSNAFPSGASVAGTYKSHYPQSHAPSAFQSRRGRVSPTSSIISGLDPRSSMTESSGGSGILPMVTAQRDRFKKLNSQLSNEVSEAHRTVTSLRSEIASLQKDNLNLYEKTRYISSYNRTGSSAVSNAPQQSTVPFSPSSPQGDSLGRYRSAYESNISPFAQFRGRESARAYKRMSLPERVVFSITRMVLATRTSRNLFAAYCVALHMLVFLSLFWGLGGESSSTVSTVTVGGLGAAGKLAEEGVGQDKAWDIDE
>A0A397E2G3|unreviewed|Protein_CASP|taxID:112090
MAAQTSHWTAQVTALQCQVTELSDRPTVAAYEQALQAHQQVAGLTSVEASYSTDKGLNAMISDLQAQLVAQKQVHESTVKQLELANAATVSRHVSVIAQLESALDEALDTRKDMPSSILGDVLGSSSGDKDAKLVAIVRQQRDRAKDKLKHVEAEWHRAVAAAQAASTRLRQLEVENVDLVQKMRYVSSSSSNQRGDLETGKHSSSLYEARMNPFDQFKQMESAARVAQLNPLDKIMLVSARLILSHPFTRMGLLVYLVVLHSLVMGTLYLSMHLCNISNHS
>A0A8W8K6G2|unreviewed|Protein_CASP|taxID:29159
VKDVIPGVTAGDKTAVDSILPIVQSQRERYRLRAQELEAHSLGQQQQISLLQNEIDKLRSDNVKLYEKIRFLQSFPAKGGQASSEDTESRYSMQYEERLDPFSTFSRKERQRKYMNLKPYDKITLSMGRFIMSNKVARTIAFFYTLLLHSLVFLVLYKLAHTESCKRDYAADCHAKFAEHMFKVHGAKDDHRHN
>A0A8B9YVP0|unreviewed|Protein_CASP|taxID:30521
MAANVGSMFQYWKRFDLQQLQRELDATATVLANRQDESEQSRKRLIEQSREFKKNTPEIDALSKRSKEAEAAFLNVYKRLIDVPDPVPALDLGQQLQLKVQRLHDIETENQKLRETLEEYNKEFAEVKNQEVTIKALKEKIREYEQTLKNQAETIALEKEQKLQNDFAEKERKLQETQMSTTSKLEEAEHKVQTLQTALEKTRTELFDLKTKYDEEITAKADEIEMIMTDLERANQRAEVAQREAETLREQLSSANHSLQLASQIQKAPDVEQAIEVLTRSSLEAELAAKEREIAQLVEDVQRLQANLSKLRENSASQISQLEQQLSAKNSTLKQLEEKLKGQADYEEVKKELNILKSMEFAPAEGAGTQDASRPLEVLLLEKNRSLQSENAALRISNSDLSGRCAELQVHVTELTATAAEQRELIARLEQDLSTIQSIQRPDAEGAAELGLEKIPEPIKEATALFYGPSAPASSLPEGQVDSLLSIISSQRERFRARNQELEAENRLAQHTIQALQTELDSLRADNIKLFEKIKFLQSYPGRGGGSDDTELRYSTQYEERLDPFSSFSKRERQRKYLSLSPWDKATLSMGRLVLSNKMARTIGFFYTLFLHLLVFLVLYKLAWSESMERDCATFCAKKFADHLHKFHENDKGVAAGDLWQ
>A0A3Q4GB25|unreviewed|Protein_CASP|taxID:32507
MAANAGSMFQYWKRFDLQQLQKELDVTATQLANRQDESEQSRKKLIDLSREFKKNTPEDLRKQVAPLLKSFQGEIDALSKRSKEAEAAFLNVYKKIIDVPDPVPVLELAQQLQLKLQRMHDIETENTKLRETLEDYNKEFAEVKNQEVTIKALKEKIREYEQSLKNQAENLAQEKQLQLHNDYAEKERKLQESQDSMSSRLEEAEQKARSLQTALETTQAELFDLKTKYDEESTAKADEIEILMTDLERANQRAEAAQRETESVREQLSLSNQSQQLSSPAKADPNTEQSEEVASHSNLEAELKAKERETAQLVEDVQRLQASLTKLRETTSSQISQLEQQLSSKSEVLKELEEKLQKQADYEEVKKELSILKAMEFGASDSVQDSSKPLEVLLLERNRSLQSESAALRIANTELSGRYSELQVEFAAAVRTSAEQKELILKLEHDLSTVQAMSSLPRPDADGSEVSNMGNIPEPIKEASATFIGSGVSAQPELPQGQMDSLLSIISSQRERFRSRNQELEAESRSMQQTMQALQNELDSLRADNIKLYEKIKFLQSYPGRAGGSDDTVMRYSSQYEERLDPFASFSKRERQRRYLSLSPWDKATLGLGRVILSNKMARTIAFFYTLFLHCLVFLVLYKTAWSESIGRDCSAFCAKKYADHIHRFHENDPNL
>A0A7N8YLS6|unreviewed|Protein_CASP|taxID:205130
MAANAGSMFQYWKRFDLQQLQDLRKQVAPLLKSFQGEIDALSKRSKEAEAAFLNVYKKIIDVPDPVPVLELAQQLQLKLQRMHDIETENTKLRETLEDYNKEFAEVKNQEVTIKALKEKIREYEQSLKNQAENLAQEKQLQLHNDYAEKERKLQESQDSMSSRLEEAEHKAQSLQTGTSPLSLYRPGYSDKMAALSLRMKWCWLENIYYIRAEAAEREAESLRQQLSLSNQSQQLSSPEQAAGVASHSSVEAELRAKERETAQLVEDVQRLQASLTKLRETTSSQITQLEQQLSSKTAVLKELEEKLQKQADYEEVKKELSYYEKSNFNFHFSRPLNQDSSKPLEVLLLERNRSLQSESAALRIANTDLSGRYAQLQLEFSAAVRTSAEQKELILKLEHDLSTIQAMSTMSRPDADGSEVGNIENIPEPIKEATAMFTGPSALNIPQGQMDSLLSIISSQRERFRSRNQELEAENRSMQQTMQALQNELDSLRADNIKLYEKIKFLQSYGSKAGGSDDTVMRYSSQYEERLDPFASFSKRERQRRYLSLSPWDKATLSLGRVILSNKIARTIAFFYTLFLHCLVFLVLYKTAWSESIGRDCSAFCAKKYADHLHHFHENDVNL
>A0A7S0VIG0|unreviewed|Protein_CASP|taxID:51329
GEEEEEKEKEKEKEMEADMGGICHGGDKNECEKTKSNPPPHILSSSQTSSTTPPHSARAFSRSPMPYASQTSKDPFEDQPFARFVVLRGAAAVAATWRRQASSLAEILSQTMVENGPDLQEEATFLSRSLDVLVMRAVDWTSRAAAVAAAALETHEAWADDWKDLVLDSGNSKKNVRNDSENKNGVNNSDINVLSSNSTTTTNNNNNYNNNSSKFGDPKATSMTHLIHLPDASTATAKSNVAMTTMASSSSSLFPRGDVERGLEAERRYGKLYDDIHLNPFREFQSKQEERFRQMMSFPDKVMYRIGKLVFGSKEIRLFVFFYLAALHLLVFANLSRMTHHSAANQIDADAHVGLFHAGPPKGLGGLK
>A0A428RI57|unreviewed|Protein_CASP|taxID:1325733
MTDAAVEAALATSNEAPAAPTFEGENKFQHAISAWRTIDLTTLVSNLDNTASDIVAYQRDSTVQRKELAQKTKEFRKLDDATKLTEIKGLLKSYQTFIDLLTNHSKSVNSAFLQTYTSFSDAPDPYPLLEASVDSMLLSEDTLPKITEENQRLQESVTNLTTQLEETESRLQTERSARKELEENLDSRVKEVESSWTAVLEEKTDNWESKEKALEDKLEKQERLLTEMRASYEVNQRLGKNGDDQEAQRSQVSSAELEMLHADLDRTSSRLAEVEARNEQMRLELAQAKSSVQSQPEASLEDDPSYMRMRSENQSMIRKLEAARVEKEGLKRDLDGKLRSIEREVNKLKDERDLLKAKVQKWGDYDEIKQELEVLKSIEFSTGDDDEVREHLESGDAEGNSLERLLLARNKKLGDELTVLRVSHNDLQSRLENLQEELSRTNAELERSQNLNQKLESDLENLQEEGANAFPSGASVAGTYVTRTIGRKSGRISPTSSIISGMDPRMGGEPGERVYGGGSGMLPMVTAQRDRYKKKNTELEQELSDTHRTVSQLRQEVAALQKDNLNLYEKTRYVSTYNRGGGAATSSAYGANPNPSTVSIGETGNPGIALDRYRKAYESNISPFAAFRGRESARAYRRMSLPERVVYSLTRMVLASRTSRNLFAAYCVMLHLLVFLSMYWLSSSDVDRAAHLESAAAAAAAGVAGGGLGSPMDGAPKDPAK
>H0GJK3|unreviewed|Protein_CASP|taxID:1095631
MDTSVYSHALDIWAKADLTNLQRELDADVIEIKDKETLSLNSRKSLATETKKFKKLEPEEKLNNVNKIIKQYQREIDNLTQRSKFSEKVLFDVYEKLSEAPDPQPLLQSSLEKLGKIDDSKELKEKISYLEDKLAKYADYETLKSRLLDLEQSSAKTLAKRLTAKTQEINSTWEEKGRNWKEREADLLKQLTNVQEQNKALEAKISKNIDIEGNGNEDGDQENNQKEVSTRIAEYNLVTQELETTQARIYQLEKRNEELSGALAKATSEAEKETELHAKELKLNQLESENALLSASYEQERKSTSHAINELKEQLNSIVAESESYKSELETVRRKLNNYSDYNKIKEELSALKKIEFGVNEDDSDNDIRSEDKNDNTFESSLLSANKKLQATLAEYRSKSTAQEEERNELKKSVDQLKQQIAILKEANEKLETDLEKVENVSPHFNETASMMSGVTRQMNNRTSHKMSPTSSIIGIPEDGELSGNQSTLLPIVTKQRDRFRSRNMDLEKQLRQGNSEKGKLKLEISKLKGDNTKLYERIRYLQSYNNNNAPVNQSTGIDVESQYSRVYDESLHPMANFRQNELNHYKNKKLSALEKLFSSFAKVILQNKMTRMVFLFYCIGLHGLVFMMSMYVINISGYMTPEVGIVQSAKSSSNLNGGLGGAEKVAAGVGSVHGINR
>C4JY01|unreviewed|Protein_CASP|taxID:336963
MDSLASEAAGREPSAESQSAEKPQEETKFQKAILAWRSIDLANLVSKLDSTASDVVAHQRDSLVQRKDLAQKTKDFRKLDDASKLTEYKGLLKCNDHSALPSIWHQLSLTRILAYQAFIDLLTTHGKASSSAFLQLYSALSEAPDPYPLLEASIDSLVLSEDTVPKLTSEKEALQKNATRITSLLDESEKKLEEERALRRKLEEERDKKIQEVETSWTAVLAEKTSNWEAKEKNYEEKAESQERLLKEIKASFEVSQRLDRQEGGDAQRSAATAAELDIVAADLEKTSLRLAEVEARNEQLRLDLAQAVSHPKGDHRPVEEDPAYLRLQSENASLLRKLESARLDRDSEKNSLEGKLRQAERLHARVSTERDNLRSKLDKVADYEDIRRELEIIKSIEFSTGNDDDGDVNDGVTEEAPSNAASNGNNLEQLLLGRNKKLSNELILLRVSHRDLETQLESLRDELSKTNADLERSRKLATSLENDLLNIQKETTQSSAMSVAGTYASRYPYSMRRGRTSPTSSIISGFDHGMTHANAMEAIRAGEPVGGGSGILPMVQAQRDRFKQKNAELEEELSKTYANVKELRQEIASLQKDNLGLYEKTRYISTYNRGGHTISSSSATAFANQPNSTSIQIAPDTPSGLSLDKYHSAYEAQISPFAAFRGRESTRAYKRMSLPERIIFSITRMVLANRTSRNIFAAYCLALHILIFVMLYMMSTLEAGKHGAALGSMGAAVPHDADAGPAGWQQEGLHVD
>A0A2N5UWR9|unreviewed|Protein_CASP|taxID:200324
MSAVLSDGSDFSLALATWRDINLSTLQKSLDTSGLEIVENQKDSLMGRKKLAEQTRDFKKMSDQEKVGGFKGLLKAYQTEIDALTKRSKTSESAFLNIYKLLAEAPDPYPLLEAAVDQTVRASEAKLLESELSRANEQIKSLKSKLKEAEKVEKEFQKQTEKLEKLESKLEEMVKVQVSNKEAELDAVYGERIMNFQQREKDLTKQLDLTKKQLTDLRTSNESNQAKILDDSSRRDFETVSRRAEIELVEVDLERSHRRIEEVERRNEKLRAEIEAVRSGSEAQERIQNLESQITELQSETTRLLSTLETQKTTIENYQEQSAKMEAEYTRQTQKLQQEIFTLKEKVVQYADYDEIKRELEIIKYVEFASLNPEDEDNAGYDDCSPDSSSLNLAIKMPNPNAEKANKQKTKSLETLLISKNRKLQDDLTTLRVMHDDLLVSSRMNAIENEKLKTQLEKLKTLNENLENDLSRMQASSSDTPAAHSLEGLVTKNSVPDRFSSKEGSGAESTQEDVGGAENSSRVVMGKSLRTSTPEPHRVTSDTSILPIITSQRDRFRQRNLELEEELRKQFETISITRNEMKSLQNDNLKLYEKVRYLQSYRDNLGNTTLNDQASRFSRFHSSIPSTVSRKDEELSKYRGIYEEHMNPFEKFRGRERMGALQALNPLDKLVLHTANFVLGNRLTRNLFLIYVLTLHALLFFTYGESAWRSDDLQRNTLRPPIPVQNAGPP
>A0A8S3UK17|unreviewed|Protein_CASP|taxID:6550
MKAPEENASQDYFNIFLFLMVEYQEAVKTAQEQKQLITQLEEDLRSVNALSSMFRGTPEGQNVLTPGGEAEMVAEVVKDVAAPVAITIDPASKTAADSLLPIIQSQRERYRLRAQELEAQTLGQQQQVSLLQNEIDKLRSDNVKLYEKIRFLQSYPQNKTTRDDGTEHRYATHYEEKLDPFSKFSRTEKQRRYMNLKPYDKITLSMGRFILGNKTARTVTFFYTLLLHTLIFLVLYKLAHTESCKRDMAADWHEKYADHMMKVHGHADKHG
>A0A7J8RNP8|unreviewed|Protein_CASP|taxID:34287
MDAPQGGSDGDKTNPSSSPVSVVSNFWKEFDLEKEKSVLDEQGLRIAENQENSQKNRRKLAESTRDFKKAAPEEKLSLFNSLLKGYQEEVDNLTKRAKFGENAFLNIYQKLYEAPDPYPALASISEQDLKISELESENRKMKVELEEFRTESMHLKNQQATIRRLEERNRQLEQQMEEKVKEIVEMKQRSLAEENQKTLEVLKDREQSLQDQLRQAKESVSNMQKLHELAQSQLFELRAQSEEDRAAKQSEVNLLMDEVERAQTRLFSLEREKGLLRSQLQSANEESENKRSDVDSNAILENSLSSKEKIISELNMELHNIETTLSNERVQHVNEIKKLNSLLNEKDVALEEMKKELKARPTEKLVDDLRKKVKILQAVGYNSIEAEDWEAATSGEEMSKMESLLLDKNKKMEHELTQLKVKLSEKTSLLETAEGKIVELAEKVNEQQKLIQKLEDDILKGYSSKEKKGTLFDDWDLSESGGNELSEVRKEFSVICPMYSLTAALPFETVGPHMENTDQKQVSADQDQSSMLKVICNQRDRFRARLRETEEEIRQLKEKIGELTTELEKTKADNVKLYGKIRYVQDYNQEKVISRGSKKYAEDLESGFTSDVESKYKKIYEDDINPFAAFSKKERDQRYKELGFRDRITLSSGRFLLGNKYGFVSSSIAYTVYSILYLAGSLVPFLAFFFLSVCTFVKVAITLVDLGCLAFKPDGNWIWGLDHLRQDDCVRYARTFAFFYTIGLHILVFTCLYRMSALSYLSHGSEETAVVEKNLNLPRGY
>A0A1G4K6T9|unreviewed|Protein_CASP|taxID:1266667
MLDDTVFQHAVELWSKANFTELQRLLDEGVLSVKELESNSLNSRKALASETKQFKRLDGDEKLGQVNKIIKSYQQEVDSLTKRSKLSEDLLLDLYSKLSETPDPHPLLQISAGQTQKIEDIESLKSKIGELENQISKHADYDKIRARLLDLEQNSAKTLSKRLSAKEQELKSQFQEKERNWKEREKELLRQLETSKDTNKILESKVTRTIDGSEIAAETTERQSAEHQLLLQEVQSSQTRILDLERRNEELSGQLAKATSEEEQALEAGAKNLKINELESENALLSASLAHERKSIEANMREKQNRIDSLQQQLASSQDELKKKARKLHVYGDYETIKRELTALKKIEFGTSDDEGSNVDSTLLNANKKLQSNLAELRGKFGGMEKEVSAMRKENLKLVEQVKQLEKLNTQLESDLERMDNVSSINDTASLMSGVTRQMNRVGPSARHGGKLSPTSSIIGIPEESDVQPMANGNSTILPIITQQRDRLRSKTTELEKKLRQTNVNHGHLRAEVDRLKSDNAKMYERIRFLSSYGSKNVDSEDQSSYSRNYNESLYPLAEFKQQELNRMQRNGINPLEKLFLSFAKVVLANKTNRMLFMLYCLGLHALVLMTCIYVANLSGGETVVEQGVKI
>A0A4Q2W5Z9|unreviewed|Protein_CASP|taxID:451672
MTDAAVEAALASTTEAPTPAPTFEGENKFQHAISAWRTIDLTTLVSNLDNTASDIVAYQRDSTVQRKELAQKTKEFRKLDDAAKLTEIKGLLKSYQTFIDLLTNHSKSVNSAFLQTYASFSDAPDPYPLLEASVDSMLLSEDTLPKITEENQHLQENVSNLSSQLEETESKLQNERKVRRELEENLESRVKEVETSWNAVLEEKTDNWEAKEKALEDKLEKQERLLTEMRASYEVNQRLGKNGDDQEAHRNHVSSAELEMLHADLDRTSSRLAEVEARNEQMRLELAQAKSSAQQQPETSLEDDPGYMRVRSENQSMIRKLDAARVEKEGLKRELDGKLRSIEREVNTLKEERDTLKSKVQKWSDYEDIKQELEVLKSIEFSTGDDDEVREHLEAKDAEGNSLEKLLLARNKKLGDELTVLRVSHNDLQSRLEDLQEELSKTNAELERAQKLNQKLESDLETIQEEGANAFPSGASVAGTYVTRAMGRKSGRISPTSSIISGMDPRMGGGEPGERVYGGGSGMLPMVTAQRDRYKKKNAELEEELSDTHRTVSQLRQEVAALQKDNLNLYEKTRYVSTYNRGGGAATSSAYGANPNPSTVSIGETGNPGIAMDRYRQAYESNISPFAAFRGRESARAYKRMSLPERAVYSLTRTVLASRTSRNLFAAYCVALHLLVFVTLYWLGSSDVQRVTHLESAAAAAAGVAGGSLGSPMDGAPKDPAK
>A0A1E4T5C2|unreviewed|Protein_CASP|taxID:983967
DTSPKVFEKALNSWAVIDLPSLQKELDSKGLEIQNSQKESLMGRKELATKTKNWKKLPDDEKMGEINPLLKSYQNEIDVLTKKNKSIENGFFQVYRAIAEAPDPKPLLQLSLDAVNTLKDYERLKDEKNELEEKLLQYADYNQLKNMIVKTERELLKVNESKLQAKDDEWKSLLEEKDLNWRKKELEFANTISKFKKEIEEMKINEEMMKLRLKNQTKTLRKDITVDRTVNAIELQMLSRDAETSKVRILELEKRNEELRRGISLAKSDVEFNKVKEMNNKRINELESENALLIARLEHERRNVDSLKLDIKNKTESFNREFNSLNNEIDALRERNSATLDYDEIKKELEILKQIEFGDNDNSGDEAPQLESSIVQRNKKLNNEIIEFRSKNEDLTQKCEQLENQLRESITQIEKLKEMNNKLEMDLMNFESGAGSNNDKWETMSMISSIAPSMAQSSIRGKLSPASSIAGGFDPSQQTTLVSQQDSSILPIITQQRDRFRVRNKELEEESKKQFSKIVELKREANALKNDNRDLYERIRFLQFHQDSNNSKQSSTYNQERDLEKKYKETYESELHPIEQFRIMETKRINSRMSPFERIFIQLTKTVLSTKYTRLAFVVYCVGLHFVVMLLTVYLM
>B9RE25|unreviewed|Protein_CASP|taxID:3988
MEAPPGGSDREKSNPSSSPIPVVSNFWKEFDLEKEKIVLDEQGLRIAENQENSLKNRRKLAESTRDFKKASPEEKLSLFNSLLKGYQEEVDNLTKRAKFGENAFLNIYQKLYEAPDPYPALASIADQDLKLSELESENRKMKVELEEFRTEATHLKNQQATIRRLEDRNRQLEQQMEEKVKEIVEMKQRSLAEENQKTLEVLKEREQSLQDQLRQAKESVSNMQKLHELAQSQLFEVHAQSEEERAAKQSEVNLLMDEVERAQTRLLSLEREKGVLRSQLQSANEETGNKKSDSLDSNNVLENTLSAKEKIISELNMELHNIETALTNEREQHINEIKKLNMVLNEKELSIEEMKKELQARPTAKLVDDLRKKVKILQAVGYNSIEAEDWEAATSGEEMSKMESLLLDKNRKMEHELTHLKVKLSEKESTLETAESKIVELSAKVNEQQKLIQKLEDDILKGYSSKDQKGGLFDDWDLSEAGRVELSENADQKHVSSDQDQSSMLKVICNQRDRFRKRLRETEEEVRQLKEKIGLLTAELEKSKADNVKLYGKIRYVQDYNLEKVVSRGSKKQAEDLESGFSSDVESKYKKIYEDDINPFAAFSKKERDQRYKELGLRDRITLSSGRFLLGNKYARTFAFFYTIGLHILVFTCLYRMSALSYLSHGEESYTGEKQLNLPHAL
>A0A8C5XK47|unreviewed|Protein_CASP|taxID:30608
MSSSVGQGVRWTPAESPTAGSKLPPVSWFCSPVIKRELDATATVLANRQDESEQSRKRLIEQSREFKKNTPEDLRKQVAPLLKSFQGEIDALSKRSKEAEAAFLNVYKRLIDVPDPVPALDLGQQLQLKVQRLHDIETENQKLRETLEEYNKEFAEVKNQEVTIKALKEKIREYEQTLKNQAETIALEKEQKLQNDFAEKERKLQETQMSTTSKLEEAEHKVQTLQTALEKTRTELFDLKTKYDEETTAKADEIEMIMTDLERANQRAEVAQREAETLREQLSSANHSLQLASQIQKAPDVEQAIEVLTRSSLEVELAAKEREIAQLVEDVQRLQASLTKLRENSASQISQLEQQLSAKNSTLKQLEEKLKGQADYEEVKKELNILKSMEFAPSEGAGTQDAAKPLEVLLLEKNRSLQSENAALRISNSDLSGRCAELQVHVTEAVATAAEQRELIARLEQDLSTIQSIQRPDAEGAAEHGLEKIPEPIKEATALFYGPAAPASGALPEGQVDSLLSIISSQRERFRARNQELEAENRLAQHTLQALQSELDSLRADNIKLFEKIKFLQSYPGRGGGSDDTELRYSSQYEERLDPFSSFSKRERQRKYLSLSPWDKATLSMGRLVLSNKMARTIGFFYTLFLHCLVFLVLYKLAWSESMERDCATFCAKKFADHLHKFHENDNGAAAGDLWQ
>A0A0X3PU48|unreviewed|Protein_CASP|taxID:70667
MLSVINSTQESWNQFNFSKFQEELESVASSIPGVQEQSRCSRKNLVKLIVGFRNSAPQELRNAAAPLLKGFQTEVDDLTARSQKIEDTIVKIYRRVAVLPDPSLALTEAQSISDRVKKSTELQLENMKLRDMLKETQTELESCRSSEFQLKKAQSRIAEMEETAKRDLQESVAAHLAKLQEDFDKRQTEMSALISEANERLSTSEARTRTLSEALQSAQSQLFDFQTRFDELQMAKSKEVELLLGDLEKANERIALLETPKNKVAIVGEGESTERSHGTVDFELASTIEDLTSKLEQKKSEVDSLSQALHAAEERHQQTVGELQARLTASATALEAAETKVTTLTNELDRRHDYDDLCREITVLRSIEFPEGSEKLGMEEGQGAAEVSLEVRLRRKNEQLKNTIASISAEREQLEEEVVALRKDNSELRDRDQRQASLIRQLEESVAQMSSTEASASVPYHRTSILNSDSGTSAEQEMLGMQQLLLGSQPEAETASSGQFPGPASHLSMLAIVQSQRDRFRDRSRELEENLLVLRQQVLAVQTELDSVRQDNVRLYEKIKFMQSYSPSPPSLRSQASLTERQPASAAVTTVSILTPSPAPPPPGVPEADYRLLERYSHAYEARLNPFRQFGEEERRRRYQALQLHEKLIHSLGRLIIEHPGARLAAFLYAMALHLLVFVVLYKLAHTDAHRHMT
>M8C1X1|unreviewed|Protein_CASP|taxID:37682
MLVRTDFDLEKERSGLDEQGLKIAENQETSQKNRRRLAENTRDFKKASPDDKLSLFNSLLKSYQEEVDNLTKRAKFGENAFLNIYQKLYEAPDPYPALASMADQDQKLSELETENRKMKLELEEYRAESAHLKNQQATIRRLEERNRQLEQQMEEKVREMVEMKQRSLAEDSQKTLEALKDRERALQDQLRQATESVKNMQKLHESAQSQLFELRTQSEEDRTAKEAEVSLLMDEVERAQSRLVSLEREKGDLRSQLQTTNEDTSNNSDYMDPSDILESSLNAKEKIISELNAELRNIESTLSSEKEMHVNEVKKLTALLSEKETAITELKKELQERPTTRLVDDLKKKVQILQAVGYNSIEAEDWELATNGEEMSKLEALLLDKNRKMEHELTQLKVKISEKSSLLEEAEKKIAELTSKVEEQQKLILKLEDDILKGCSSTDRRSSLLNGWDLQEIGSNEVSEGTDPRNSSPDQDQSSMLKVICNQRDRFRTRLRETEEELRRLKEKYEMLAVELEKTKADNVQLYGKIRYVQDYSHEKIVSRGPKKYAEDIESGSSDVETKYKKMYEDDINPFAAFSRKEKDQRYKELGLRDKITLSSGRFLLGNKYDTFIFCGICPDIYILLHYWIASPCVHAAVQNVSFELSESHIGVGEGRITKEKIYLLSGVECHAITLDPDLRQWDRSDLGEGEIPDRLADAGSDGIRGCHFPSRRRCHGLYPCPSSSTGGNP
>A0A162JJP3|unreviewed|Protein_CASP|taxID:1081107
MAATTGEAGTAATTAESGAAGEAGEAGNKFQHAISAWRTVDLTTLISNLDNTASEIVTYQRDSTVQRKDLAQKTKDFRKLDDATKLTEMKGLLKAYQTFIDLLTNHSKAVNSAFLQAYSSISEAPDPYPLLEASVDAMLVSEDTAPKLRDENSHLQDSVAKLSAQLEETETKLQSECAARKDLEENLDAKVKDVESSWNAVLGERKDNWEAKEKGLEEKVESQERLLNELKATYETNQRLGKAGDDQDGMRNQASRAELEMLHSDLERTSARLADVESRNEQMRLELAEAKSSVSSQPKTSLEDDPDYIRIRSENSSLIRKLDSTRLEKESLKRELNTKVRSTERELALLKDENELLKSKVQQWSDYDELKQELEVLKSIEFSTGDDDEEMPAGEESEAEAGNTLEKLLLGRNKKLNDELTVLRVSHQDLQRRLEDLQEEMSKTNAELERCQNLNEKLEGDLEQMHAEGANAFPSGVSVAGTYVTRAQTRRGGRISPTSSIISGLDPRGGGGGEREPMGGGSGILPMVTAQRDRFKQKNAQLELEVSESYKTVQQLRQEVAALQKDNLNLYEKTRYISTYNRSGATSSSATAYGGNPNPSTVAIGESGTPGMAMDRYRAAYESNISPFAAFRGRESARAYQRMSLPERAVYSMTRIVLASRSSRNLFAAYCVALHLLVFMCLYWLGASDLEKHAGSLGASSAAGAGAAAKGAANGGKWKEDGFAAS
>A0A8H6IF12|unreviewed|Protein_CASP|taxID:980116
MASSSNFAAALETWRTINLAELQKKLDVQGIEIVDNQKEGLLGRKALADKTKEFKKLPDAEKLNAVKGLLKAYQTEIDNITKRCKSSDNAFLHVYKVLAEAPDPYPLLEAAVDQAVRVTEALEREDELNRLREENAELRKKLTDLPSLEASKKKLDLKVEQLEHKMDDMIQEKVAGKANELHATYDERIRNYEEREQDLQKQITLANTQLRDLRASHDSNQAKLIDHSQRQDQEVFSKLAEVDMIVADLDRANSRIATVERRNEILRAEIETLRSGNETSDRVKDLESQISDLEFETERLSRLLEGQKAATHEIEQNASKKVEQLGADLQKRAGEIEGLKVRLNALSDYDEIKRELDIMKYVEFSGLDEEADEEGLANGNGLGLHLPDPNAEKANHQHGTSLETLLASKNRRMQEELTKFRILHGELQESLRNVEQKLDLTSAELQKQKELNDKLENDLFSIDHTDPNALSNPQAATISNGKAPSADTSILPIVTSQRDRFRQRNAELEEELRKHYQTISELRAEVKSLQADNLKLYEKVRYMQSYREDAGSSAAGNPYAGGAGAGNGGSRPGSGLEMYPTAGTEHESVSKYQTRYEETINPFEAFRGRRTVLLLTRPIMGSRRARTLFFIYAIGLHVLVMYTSYSCTASSQDHLSVQPNPYHP
>A0A3M7BEP0|unreviewed|Protein_CASP|taxID:91943
MDDTTHEQQAQTGAQSSTTTTTTNDPPPNDATNPPLSEPQDGSNKFQQAIAAWRTLDLSTLISSLDTTASDLVEHQKDSLVQRKELAQKTKDFRKLEDEKKLVEIKDLLKSYQGYVDLLTNHAKGVQAAFMQVYSPLSEAPDPYPLLEASIEGLVTAEEVVPRLEGENQGLRKQNAKLNAQLEESEKALEQERIKRVEVEQEQDRKIREVEGSWERVLKEKEENWTAKEKALEEKAEGQERLLKELKANYEVSQRLERSGGEEAQDMTRGSATQAELDIVNSELEKANTRLADLESRNEQLRVELAQSAGQANSSAKSTAVEDDPAYMRLRSENQSLLRKLDTARYDKDSEKSSIESKLRGLEREISSLKADRDALQARVQKWNDYDEVKRERDMLRTIEFSTTDDTEAGDEEPQKQINGNADTTTKSGESLEQLLLTRNKKLSNDLTELRVSQNELNQRFEQLQEDLSTANMDLEKSQKLNATLENHLQKAQQHASNAFENMSVAGTWTSRHPAKSAYGSTRRGGGTSPTSSIIGGFDPNNTGAGSPRLGSGLESLRAGAGGGAGGGTGTDGGNQGILPMVTAQRDRFKKKISELETELQKQYTLVSSLRSEVASLQRDNLNLYEKTRYVSTYNRGGGASGASYAANPNPSTIPIGSSSSSALDTTTSATASASDRYRTAYEANLSPFAAFRGRETQRAMKRMNLLERAVFQ
>F7VYV2|unreviewed|Protein_CASP|taxID:771870
MADVISPEAPGAVGPAAAGDTPNATNKFQSAISQWRSLDFTSLVSNLDNTASEIVTFQRDSTVQRKDLAQKTKDFRKLDDATKLGEIKGLLKAYQGFIDLLTNHSKSVNSAFLHAYTSLSEAPDPYPLLEASVDSMLVSEDTLPKLTEENKHLQKNVAKLTSQLEETESRLQKESDARKQLEENLESKVKEVESSWTAVLDEKQDNWTAKEKTLEEKIENQDRLLSELKASYEVNQRLGKSDDAEEHTGQVTSAELEMVQSDLERTSTRLAEVEARNEQLRLELAQSKSQVSAHPASSLEDDPGYLRVRSENSSLIRKLDAARVEKEGLKRDLDTKLRGLEREVGLLKEERDALKAKVQKWSDYDDVKQELEVLKSIEFATGDDDDAVRAVSGNNADGDSEGKGDTLEQLLLARNKKLNDELTILRVSHQDLQTRLQDLQEELSRTNAELEKSQNLNEKLENELSTIQAEAPNAFPSGASVARYAPSIAPTRRLGGGRISPTSSIVSGFNPRGLDRDSPDFAGGGAGGILPMITAQRDRFKKRNAQLEQELSETHKTVSQLRQEIAALQRDNLNLYEKTRYVSSYNRAGGGMASATSTASFSSNPNPSAVSFGATSGSDGNSGGGGVALDRYRKAYESNISPFAAFRGRESARAYKRMSLPERVVYSITRMVLATRTSRNLFAAYCVALHVMVFLSLYWMGSADADQHVVTAAVGAVGSVARGGASGSGEWSEEGFSHR
>A0A8U7N7F9|unreviewed|Protein_CASP|taxID:1196302
MLGRTAFPLERELDTTATILANRQDESEQSRKKLIEQSREFKKNTPEDLRKQVAPLLKSFQGEIDALGKRSKEAEAAFLNVYKRLIDVPDPVPALDLGQQLQLKVQRMHDIETENQKLRETLEEYNKEFAEVKNQEVTIKALKEKIREYEQTLKNQAENIALEKEQKLQNDFAEKERKLQETQMSTASKLEEAEHKVQALQTALEKTRTELFDLKTKYDEETTAKADEIEMIMTDLERANQRAEVAQREAETLREQLSSANKSLQLATQIQKAPDVEQAIEVLTRSSLEAELAAKEREIAQLVEDVQRLQGSLTKLRENSSSQISQLEQQLTAKNSTLKQLEEKLKGQADYEEVKKELNILKSMEFAPSESSGAQDASKPLEVLLLEKNRSLQSENATLRIANSDLSVRCAELQIQLTEAVSTLAGQKELVAKLEHDLSTIQALSAVHRPDAEGAATPGLEKIPEPIKEATALFYGHPPSPGTSFPEGQVDSLLSIISSQRERFRAKNQELEGENRMLQHTVHALQSELDNLRADNIKLYEKIKFLQSYPGRGSSRDDTEQRYSSQYEERLDPFSSFSRKERQRKYLSLSPWDKATLSMGRLILSNKTARTVAFFYTLFLHCLVFLVLYKTAWSESVGRDCAAFCAKKYADHLHEFHKNGDVGDMWQ
>A0A183QW58|unreviewed|Protein_CASP|taxID:6188
MLHLGRFVSSDRRLRLGVFLYAIFLHLFIFIALYKAAHFQHSALETEANCHSRFEKHMREVHNQDGGNL
>A0A8J5UNL7|unreviewed|Protein_CASP|taxID:96318
MTDAAVEAALASTTEAPTPAPTFEGENKFQHAISAWRTIDLTTLVSNLDNTASDIVAYQRDSTVQRKELAQKTKEFRKLDDAAKLTEIKGLLKSYQTFIDLLTNHSKSVNSAFLQTYASFSDAPDPYPLLEASVDSMLLSEDTLPKITEENQHLQENVSNLSSQLEETESKLQNERKVRRELEENLESRVKEVETSWNAVLEEKTDNWEAKEKALEDKLEKQERLLTEMRASYEVNQRLGKNGDDQEAHRNHVSSAELEMLHADLDRTSSRLAEVEARNEQMRLELAQAKSSAQQQPETSLEDDPGYMRVRSENQSMIRKLDAARVEKEGLKRELDGKLRSIEREVNTLKEERDTLKSKVQKWSDYEDIKQELEVLKSIEFSTGDDDEVREHLEAKDAEGNSLEKLLLARNKKLGDELTVLRVSHNDLQSRLEDLQEELSKTNAELERAQKLNQKLESDLETIQEEGANAFPSGASVAGTYVTRAMGRKSGRISPTSSIISGMDPRMGGGEPGERVYGGGSGMLPMVTAQRDRYKKKNAELEEELSDTHRTVSQLRQEVAALQKDNLNLYEKTRYVSTYNRGGGAATSSAYGANPNPSTVSIGETGNPGIAMDRYRQAYESNISPFAAFRGRESARAYKRMSLPERAVYSLTRTVLASRTSRNLFAAYCVALHLLVFVTLYWLSSSDVQRVTHLESAAAAAAGVAGGSLGSPMDGAPKDPAK
>A0A6A4ILB1|unreviewed|Protein_CASP|taxID:1447944
MADNFSGALATWRDINLSELQKTLDAQGIELVDNQKESLVGRKGLADQTKEFKRIPDEEKLTAFKGLLKAYQTEIDNLTKRCKTSENAFLNVYKVLAELPTLTHFSKPLWYDQAVKASEIRDLEAELRKARDENAELRKRGNELSNVEAARKKAETKAEQVEQKMEEMIQERVAQKENELNATYDEKLRNYEDREQDLQRQLSLTKNQLRDLRVSNESNQAKLLDHSQRQDQEVVEKLAEVDMIVADLERANSRVAALERRNEILRAETETMRSGADYRRVKSLNAQVANLEAETERMSRALDTQKAATSEVESSLYKKIDDISKDLQRKVAEVDQLKQRLKQYNDYDEIKRELEIMKYVEFAGFEDDTDGDYPTTEGYDVGVQLPNPNADKANAQQGKSLEALLATKNKRLLEELTKFRILHGELEASLELAQEQLSSTRSDLEKQKSLNENLENDLLSLNKPNGDVTPSGSSDVLADLELGKKPVRTESSARGTPIPFASSADTSILPIVTSQRDRFRQRNAELEEELRKQFQTMTELRAEMKNLQSDNLKLYEKVRYMQSYREEAGARPVTTQLDPLPAPAGAADDMSIYRARYEANINPFEAFRGREATRAIQNLEPSGTRGAHSYTDDPRQSTCKDFFHLLCLGIAPTRYVHYI
>F2S1G7|unreviewed|Protein_CASP|taxID:647933
MDPLIASESATSQATENGRSAETNKTPEQVQEENKFQRAIAVWRGIDLANLIAKHDTTASDIVSHQRDSLVQRKDLAQKTKDFRKLDDASKLSEYKGLLKSYQAFIDLLTNQGKVASSSFLQLYTALSEAPDPYPLLEASIDSLVLSEDTVPKLNAEKDFLQNSVNRLTYQLEETEKRLAEERSTRLKLEENQDKKIQEVEASWKAALAEKTSNWEAKEKAFEEKAENHDRLLKELKASYEVSQRLDRSENTEGDTRSAATAAELEIVASDLERTSIRLAEVEARNEQLSLELAQAASQSQSEQSSRPVEEDPQYLRLQTENSSLMRKLEAARFDKDAEKNTWEGKLRQCERTSSKITRERDELREKLTKFADYDDIKRELEVIKSIEFSTGDDEPDTSVDDPKPSNSKENNLEQLLLARNKKLSNELTILRVSHQDLEGQLGTLREELSRTNSELEISRKLATKLENDLLHIQREATNSSAMSVAGTYVSRYPHGSRRGRVSPTSSIISGFDNSMSPTTMEAIRAGEPVGGGSGILPMVQAQRDRFKQKNSELEEELSKTYGIVKSLRAEVASLQKDNLSLYEKTRYVSTYNRGQASTSSTATPYSNRPNATAIQVDPDTPSGLSLDRYQSAYEAQISPFAAFRGRESARAYKRMSVPERIIFSITRMVLANRTSRNLFAAYCFALHIFLFIMLYSMSTTGIEKHAGIMLDHGTGQNLGGAEDGPLG
>A0A3R7F7N8|unreviewed|Protein_CASP|taxID:1245748
MDTFAITEGIVPENNNQDGHDAERAGSEQQLPEEANKFQRAIAAWRNIDLTSTVAKLDATASDIVAQQRDALIQRKDLAQKTKDFRKLDDASKLAEYKGLLKSYQSFIDLLTNHGKSSSSAFLQLYSSLSEAPDPYPLLEASVDSLVLSEETVPKLTSERDQLQTSVNRLTSQLEQTEKRLQEERAARKNLEDNQETKIKEIESSWSAVLAEKSNNWAAKEKSLEEKVENQERLLKEVKASYEVSQRLGQDNDGGDGSQNGATAAELELVSAELEKTSLRLAEVEARNEQLRLELAQAVSHSQLTQATSVEDDPAYLRLQSENSSLLRKLDAARFDRDSERHAWESKLSQLERQSSKVAAERDELRSRLEKTADYEDIRRELEMIKSIEFSAGDGDDEEAGDSAGNANGNNGAPLKSKDGSNGNSLEGLLLARNKKLTDELTVLRVSHRDLQGQLELLREDLSNTKQELEKSKQLSTTLENDLLRVQQEAANAFPSSAMSVAGTYTSRYPHSSRRGAASPTSSIISGFDQAAASSNAMDAIRAGEPVGGGSGLLPMIQAQRDRFKKKNAELEEELSKMYSTVKSLRQEIASLQKDNLSLYEKTRYVSTYSRGGAASSASAYANKPTNSSVHLSADTPSGLSLDRYQSAYEAQLSPFAAFRGRESVRAYKRMSLPERIVFSITRIILANRTSRNLFAGYCFALHILLFLVLYMMSTMEIEKHSSASLGAAAAAAMAGGGGSGSSSGQLHGDDWQQEGFNNAA
>A0A8R1Y1P7|unreviewed|Protein_CASP|taxID:6282
MFKGMDGKKQIPAVISVKIENDAAEVLYEDKYEKHLDAFRKFSFQERQRKYGQLQAYDKAVLGLVYFL
>A0A1W7RIQ2|unreviewed|Protein_CASP|taxID:8713
MAANVGSMFQYWKRFDLQQLQRELDATATVLANRQDESEQSRKKLIEQSREFKKNTPEDLRKQVAPLLKSFQGEIDALGKRSKEAEAAFLNVYKRLIDVPDPVSALDLGQQLQLKVQRMHDIETENQKLRETLEEYNKEFTEVKNQEVTIKALKEKIREYEQTLKNQAENIALEKEQKLQNDFAEKERMLQETQISTASKLEEAEHKLQTLQTALEKTQTELFDLKTKYDEEMTAKSDEIEMIMTDLERANQRAEVAQREAESLKEQLSSANKSLQLANQIQKAPDVEQAIEVLTRSSLEVELASKEREIAQLVEDVQRLQGNLTKLRENSTSQISQLEQQLTAKNSTLKQLEEKLKVQADYDEVKKELNILKSMEFAPSDGSSIQDAASKPLEVLLLEKNRLLQSENATLRITNSDLSGRCTDLQIQFTEAVSAVAEQKDLIAKLEHDVSTIQSLSAMHRPDAEGAAIQNLETVPEPIKEATALFYGQPSSASTQIPEGQVDSLLSIISSQRERFRARNHELEAENRLMQHTMQALQSELDNLRADNIKLYEKIKFLQSYPGRGSGSDDTELRYSSQYEERLDPFTSFSRKERQRKYQSLSPWDKATLSLGRLVLSNKMARTIAFFYTLFLHCLVFLVLYKIAWSESMGRDCSAYCAKKYADHLHKFHENGDNGNIWK
>A0A2K5L9S3|unreviewed|Protein_CASP|taxID:9531
GHLHRYWESGLHHLSRDTVHSLFFFLSFLPFQIDALSKRSKEAEAAFLNVYKRLIDVPDPVPALDLGQQLQLKVQRLHDIETENQKLRETLEEYNKEFAEVKNQEVTIKALKEKIREYEQTLKNQAETIALEKEQKLQNDFAEKERKLQETQMSTTSKLEEAEHKVQSLQTALEKTRTELFDLKTKYDEETTAKADEIEMIMTDLERANQRAEVAQREAETLREQLSSANHSLQLASQIQKAPDVEQAIEVLTRSSLEVELAAKEREIAQLVEDVQRLQASLTKLRENSASQISQLEQQLSAKNSTLKQLEEKLKGQADYEEVKKELKPLWPLTSWGALGPSDAAKPLEVLLMEKNRSLQSENAALRISNSDLSGRLVGLHACEVHPAICLGHGAAEHRLEKIPEPIKEATALFYGPAAPASGALPEGQVDSLLSIISSQRERFRARNQELEANTPPGPAHAPQALQSELDSLRADNIEIKFLHELHPCRGSSSDDTELRYSSQYEERLDPFSSFSKRERQRKYLSLSPWDKATLSMGRLVLSNKMARTIGFFYTLFLHCLVFLVLYKLAWSESVERDCATFCAKKFADHLHKFHENDNGAAAGDLWQ
>A0A7L4D9D5|unreviewed|Protein_CASP|taxID:325343
RCAELQIQMTEAVSTLAGQKELIAKLEHDLSTIQTLSAVHRPDAEGAAVPSLEKIPEPIKEATALFYGHPPSPGTSFPEGQVDSLLSIISSQRERFRARNQELEGENRMMQHTVHALQSELDNLRADNIKLYEKIKFLQSYPGRGGSRDDTEQRYSSQYEERLDPFSSFSRKERQRRYLSLSPWDKATLGMGRLILSNKTARTVAFFYTLFLHCLVFLV
>A0A081CM81|unreviewed|Protein_CASP|taxID:84753
MAAASASAPMPYTVDGAGPSRQPVDFSAALSTWRDINLVELQSQLNTLAPELLQAQTAAVANRKKLADQTREFKKQPDANKLESFKPLLKAYQSEIDTLTKRSKAAENAFLNVHSALGSAPDPYPLLEVTLEQAASLNDLESLKQANAKLTRDLAQHQSRSDAAKAQDTENARLQQRIRALEQDFDARLKQSTAALERELSAKWDERIRNLNEREADLTKSLNLAQEQLQHLKSKDDSATAQLLGSTHPDDLDDADPTQRNGKANLAAEVELLSRDLDRAHARVESVERRNEQLRAEVESVKSGRQESDKLSLLEAESQQKDRNLVQLQASLEHERQRATELSAQLDSSRQAQRKQITDKDAEIESLRTKLHQRSDYADIKRELDIVKAIHFSAEDDEDTPNTDDKRAASASGTAASSPSLEALLLNKNKRLEDQLATLRVANTELSASLDKAASDLASLTAELAQSKTLNQRLEADLVSVGRESRSGAKNTAAMSAEDALRQIESLEAEVSQTHTTKPRASTSARAVPASAEAATTTTSSGGDSSILTIITSQRDRFRSRNAELEEELRSQFDTISELRAEIKTLQSDNLALYEKMRYLQSFSGRQQGGGGARSEAVIQMGSGGTDASGAYPPARTGGDDKYRAKYEEAMNPFAAFRGREQTRAMAQLNPLERALHVLTRLVVSHRRMRVVFMAYAIGLHLLVLGMLFEVSATSSAQTCSVPH
>A0A852NKE9|unreviewed|Protein_CASP|taxID:449594
RCAELQIQLTEAVSTLAGQKELVAKLEHDLSTIQALSAVHRPDAEGAAAPGLEKIPEPIKEATALFYGHPPSPGTSFPEGQVDSLLSIISSQRERFRAKNQELEGENRMLQHTVQALQSELDNLRADNIKLYEKIKFLQSYPGRGSSRDDTEQRYSSQYEERLDPFSSFSRKERQRKYLSLSPWDKATLSMGRLILSNKTARTVAFFYTLFLHCLVFLVLYKTAWSESVGRDCAAFCAKKYADHLHEFHKNGDVGDMWQ
>A0A7L3WXY5|unreviewed|Protein_CASP|taxID:2478892
RCAELQIQLTEAVSTLAGQKELIAKLEHDLSTIQALSTMRRPDAEGAAVPSLEKIPEPIKEATAQFYGHTPSPGTSFPEGQVDSLLSIISSQRERFRARNQELEGENRMMQHTVHALQSELDNLRADNIKLYEKIKFLQSYPGRGGSRDDTEQRYSSQYEERLDPFSSFSRKERQRKYLSLSPWDKATLSM
>A0A2V1CMP4|unreviewed|Protein_CASP|taxID:1485229
MADLADAALAEAANSSSAGEHHGASGQDTDNKFQKAISAWRNINLTTMIPSLDNTASEIVQYQRDSTVQRKDLAQKTKDFRKLDDSAKLGEIKGLLKAYQTFIDLLTNHSKSTNSAFLQVYSSLSEAPDPYPLLEASVDSLLLSEDTLPKVTQENEHLQKSVSKLTSQLEDTESRLEAERATRKGIEEGLETKVKEVETSWAAVVEEKKDNWEAKEKLLEEKVENQDRLLNEIKASYEVTQRLGQSESDNEGGRGNVTSAELEMVNSDLERTSVRLAEVEARNEQLRIELAQSASQVPSQPALNLEDDPSFMRMRSENSSLLRKLDAARVERDARKRELDGKLRTLEREIGMLKEERDTLLTKVKKWSDYEDVKQELEVLKSIEFSTGDDDDPDVADTAPASQTGAENGAKGKGDTLEQLLLARNKKLSDELTILRVSHQDLQSRLQSMQEELSKTNAELERAQHLNSTLENDLANVHDSANAYPSGASVAGTYASRYPQSSANFGRKGRVSPTSSIISGFDPRSASLGTTSLEALRSGEPVGGGSGILPMITAQRDRFRKRNTQLENELSESHRTVSSLRQEIASLQKDNLNLYEKTRYVSTYNRAGPTASSASSYATNPNPSTIQMSNSTSSGLALDRYRSAYESNISPFAAFRGRESARAYKRMSLPERIVFSITRMVLATRTSRNLFAGYCVALHLVVFLSLYWLGTGDAGSNLGAVAAAGAGPVLASPGEDSTTHGEWKQAGFSDKVS
>A0A8D0DX47|unreviewed|Protein_CASP|taxID:96440
MAANVGSMFQYWKRFDLQQLQRELDATATVLANRQDESEQSRKKLIEQSREFKKNTPEDLRKQVAPLLKSFQGEIDALGKRSKEAEAAFLNVYKRLIDVPDPVPALDLGQQLQLKIQRMHDIETENQKLRETLEEYNKEFAEVKNQEVTIKALKEKIREYEQTLRNQAENLALEKEQKLQNDFAEKERMLQETQMSTASKLEEAEHKVQALQTALEKTRTELFDLKTKYDEETTAKSDEIEIIMTDLERANQRAEVAQREAEALREQLSSANKSLQLATQIQKAPDVEQAIEVLTRSSLEVELAAKEREIAQLVEDVQRLQGSLTKLRENSSSQISQLEQQLTAKNSTLKQLEEKLKIQADYDEVKKELNILKSMEFVSSDGSSTQDAASKPLEVLLLEKNRLLQSENATLRITNSDLSGRCADLQIQFTDAITAAEQKELISKLEHDLSTIQSLSAVHRPAAEGAAIQSLENIPEPIKEATALFYGYPPAASSPIPEGQMDSLLSIISSQRERFRARNHELEAENRLMQHTMQALQSELDNLRADNIKLYEKIKFLQSYPGRPGSSDDTELRYSSQYEERLDPFASFSRKERQRKYLNLSPWDKATLSLGRIILSNKAARTVAFFYTLLLHCLVFLVLYNAAWSQSVERDCAAYCAKKYADHLHKFHENGDNADLWQ
>A0A834TCV0|unreviewed|Protein_CASP|taxID:362788
MEASQGGSERDKAKSSSSSPISVVSSFWKDFELEKEKSILDEQGLRIAENQENSQKNRRKLAESTRDFKKASPEEKLSSFNTLLKGYQEEVDNLTKRAKFGENAFLNIYQKLYEAPDPFPALASIAEQDLKLSELESENRKMQVELEEFRTEATHLKNQQATIRRLEERNRQLEQQMEEKIKEIVEIKQRSLAEENQKTLEVIKEREQSLQDQLRQAQESVSNMQKLHELAQNQLFEFRAQSEEERAAKQSEVNLLMDEVERAQTRLLSLEREKGVLRSQLQSTNEETEIKKSDNLDSNRMLENSLNAKEKLISELNMELHNIETTLSNEREEHMNDIKKLTAMLNEKEAALEEMKRELHARPTAKMVDDLRKKVKILQAVGYNSIEAEDWEVATSGEEMSKMESLLLDKNRKMEHELTQLKVKLSEKTSLLDAAEQKIAEITVKVNEQQKLIQKLEDDISKGYSSKDRKGPFPDDWDLSEAGGADATENTDPKHVSVDQDQSSMLKVICNQRDRFRTRLRETEEEVRQLKEKIGVLSAELEKTKADNVKLYGKIRYVQDYNTEKVVSRGSKKYAEDLESGFTSDVESKYKKIYEDDINPFAAFSKKERDQRYKELGFRDRITLSSGRFLLGNKYARTFAFFYTIGLHILVFTCLYRMSALSYLSNGSEEIQIGEKITNLPHAL
>A0A1B7N6A5|unreviewed|Protein_CASP|taxID:1314800
MSATEHNFSGALATWKEIKLQELQKSLDAQGIEIVDNQKESVLGRKQLADRTKEFKKIPDDEKLNSFKGLLKSYQTEIDNLTKRSKVSENAFLNVYKVLAEAPDPYPLLEAAVDQAAKATEAQALEDEVARLRAENAELRQSSSALDASKRRVEQLETRMDELVAQKESEINAAYDERMRNYEEREQDLQRQVTLYRDQVRDLRLSNESNQAKLFDHSQRQDQEIVSRLAEADMISVDLERANSRVATVEQRNEVLRAEIEALRTGSESSERVRSLTTRLSELETECTRLEGALDAARVTAVRAEERTAEKAREADSARAEVVALKAKLKTYADYDEVKRELEILKYVEFAGLDPDDDWSSPDEDEDGVHLPNPNADKANAQQGKSLEVLLATKNKRILEELTRFRILHTSLEASLRSMQDELADTRAELVKQQALCEKLETDLMALNTNNGSGSREEGGESGESGIAGLGLELGLRSKDAAGPSTTRSTPIPFTSSADTSILPIVTSQRDRFRQRNAELEEELRKHYHTISELRTEVKSLQSDNLKLYEKVRYMQSYREQGSVSQLDPLPQSSPSQYGGSGNGRDELGKWRARYEETMNPFEAFRGREATRAYEALNPVERGVLVLTRAITGSRRARTAFMFYAAALHLLVIVTTYECAWSSGQLQVQPGPY
>A0A7L4LVC5|unreviewed|Protein_CASP|taxID:43316
RCAELQIQLTEAVSTMAGQKELIAKLEHDLSTIQALPTVHRPDAEGAAVPSLEKIPEPIKEATALFYGHPPSPGTSFPEGQVDSLLSIISSQRERFRARNQELEGENRMMQHTVHALQSELDNLRADNIKLYEKIKFLQSYPGRGGSRDDTEQRYSSQYEERLDPFSSFSRKERQRKYLSLSPWDKATLSM
>A0A979FFL2|unreviewed|Cut-like_homeobox_1b_isoform_X5|taxID:7998
MAANAGSMFQYWKRFDLQQLQRELDTTATLLANRQDESEQSRKKLIDQSREFKKNTPEDLRKQVAPLLKSFQAEIDALSKRSKEAEAAFLNVYKKLIDVPDPVPVLELGQQLQLKVQRMHDIETENQKLRETLEDYNKEFAEVKNQEVTIKALKEKIREYEQTLKNQAENLAQEKEQQLHNDYAEKERKLQESQESMASRLEEAEHKAQNLQTALQTTQAELFDLKTKYDEESTAKADEIEMVMTDLERANQRAETAEREAESLREQLTSANKSLQLATQIQKAPDMEQAVEVVSRSSLEAELSAKEREMVQLVEDVQRLQASLAKLRENSSTQISQLEQQLSAKSVTLKQLEEKLQEQADYEEVKKELSILKSMEFGPSDNATAQDSSKPLEVLLLEKNRSLQSESASLRNANTELSGRYAALQVEFSAAVKTSAEQKELIFKLEHDLSTIQTMSSLSRPDAEGADVSGMDRIPEPIKEATALFTGVGGSSQAEIPQGQMDSLLSIISSQRERFRARNQELEAEGRSMQQTLQVLQSELDSLRADNIKLYEKIKFLQSYPTRSGGSDDTVMRYSSQYEERLDPFASFSRKERQRRYLSLSPWDKATLSFGRVILSNKMARTIAFFYTLFLHCLVFLVLYKTAWSESIGRDCAAYCAKKYSDHLHRFHENGENAEMWQ
>G2QQP5|unreviewed|Protein_CASP|taxID:578455
MADSTSSGAPGAGAAATVTPAAGGAVNNFQHAISQWRNLDFTALVSNLDNTASEIVAYQRDSTVQRKDLAQKTKDFRKLDDASKLTEIKALLKAYQTFIDLLTNHSRSVNSAFLQAYTALSDAPDPYPLLEASVDSMLVSEETLPKLSQENQHLQETVSRLTTQLEDTESRLQAECDTRKKLEENLESRVKEVEASWTAVLAEKEDNWAAKEKALEDKVENQDRLLSEIKASYEVNQRLGKSDDAGQGQPGHVTSAELEMVQSDLERTSARLAEVEARNEQLRLELAQAKSQVPSQSSAALEDDPNYMRVRSENSSLIRKLDAARVEKEGLKRELDAKLRGLEREVGLLKEERDALKSKVQKWSDYDDVKQELEVLKSIEFSTGDDDEGRDVADDANGSASTGKGDTLEQLLLARNRKLSEELTILRVSHQDLQSRLQNLQEELSRTNAELEKSQSLNEKLENELSTIQAEAPNAFPSGASVAGTYVSRYTPSIAPGRKGGRTSPTSSIISGFSPRDLSDDRSAGMGGGSGILPMITAQRDRFKKRNAQLEQELSETHRTVSQLRQEIAALQRDNLNLYEKTRYVSTYNRATTSSSAAFAANPNPSSVPITTPTTPGSGTFPLGGGSSSGGGGGGGGIALDRYRKAYESNLSPFAAFRGRESARAYQRMSLPERLVYALARTVLASRTSRNLFALYCVALHALVFVALFWMGAADADRQSLAGGAAGLAAAGVGPGPRAGVGAAKGLKAAAAGGVGGG
>A0A7L3ACU4|unreviewed|Protein_CASP|taxID:302527
RCAEMQIQLTDAVSTLAGQKELIAKLEHDLSTIQALSAAHRPDAEGAAVPSLEKIPEPIKEATALFYGHPPSPGTSFPEGQVDSLLSIISSQRERFRARNQELEGENRMMQHTVHALQSELDNLRADNIKLYEKIKFLQSYPGRGGSRDDTEQRYSSQYEERLDPFSSFSRKERQRKYLSLSPWDKATLSMGRLILSNKTARTVAFFYTLFLHCLVFLV
>G8ZYU3|unreviewed|Protein_CASP|taxID:1076872
MDLSVYEHALELWSKADLTTLQKQLDKDVIDMKEKETQFLDSRKNLASETKIFKKLASEEKLANVNKIIKHYQQEIDSLTKRSKSSEVILLDLYGKLAEAPDPKPLLQNSLQKLGKTDDSKALREQIELLEDKLAKYADYENLKSRLLDLEQNSAVTLVKRLTAKEQEVNSRWEEKQRNWEERESKLMSQLEKLEKGVSNEGKDQTSGNVTEHNLLEQELETAQSRNFELEKRNEELNVALTKATSNAEQELQLQSRDTKIKQLESENALLSATSEHEHQSHKKIEKQLTEQLAALQAETDSYKSEIKSIRMKLDNYSDYVQLKEELSALKRIEFGTDQDDEENGDDNAQNKVESGIISANKKLQSNLAELRGKLADREEENISLQKQLVELKERVTKTEALNQKLEEDLDKVEEVDQKFNDTASMMSGATRQINNRSGRLSPTSSIAGIPEESEMPTNFGNNTILPIITKQRDRLRGRNTELEKQLRQLGTDKNKLKSEMTKLKTDNTKLYERIRYLSRYSGNTGDASVADVDTEAQYSQIYEDSINPLNTLKKKELEYYKRNRLSLWEKLFLSFARIILANKVTRMAFLLYCIGIHGLILMMSVYVINLSGYMTPEVGIVQSSTGSSRLVQNHNV
>A0A7L3UFB2|unreviewed|Protein_CASP|taxID:13746
RCAELQIQLTEAVSTMAGQKELIAKLEHDLSTIQALSTVHRPDAEGAAVPSLEKIPEPVKEATALFYGHPPSPGTSFPEGQVDSLLSIISSQRERFRARNQELEGENRMMQHTVHALQSELDNLRADNIKLYEKIKFLQSYPGRGGSRDDTEQRYSSQYEERLDPFSSFSRKERQRKYLSLSPWDKATLSM
>A0A7J6C8S6|unreviewed|Protein_CASP|taxID:369639
MAASSAASMCQFWKRFNLQQLQRELDSTATLLASRQDDSEQSRKKLIDQSREFKKNTPEDLRKLVAPLLKSLQAEIDALSKRSKESETAFLNVYKRLIDVPDPVPALELSQQLHLKVQRMHDIDTENQKLRETLEEYNKEFAEVKNQEVTIKTLKEKIREYEQSMKNQAENLALEKQQQIHKSYEEKERKFQESHESLVGKLQEAELKAQSLQTALERTQTELFDLKTKYDEESTAKADETDMVMTDLERANQRAEAAEREVEALREQLTSANISSPPQTRIDSTPYTDESAELVLHSSLEAELSAKEREMLQLVEDVQRLQASLSTLRESSAAQISQLQQQLQSQTATLKQLEEKLQTQTDYEEVKKEFSILKSMEFGPCDSSTAQDSSKPLEVLLLEKNRSLQSESASLRIANTELSSRYASLQLEFSAAVKTSAEQKELILKLEQDLSTIQTMSRPDAEGADSSVVIIPEPIKEATALFSGVGGSPQTDLPQGQMDSLLSIISSQRERYRLRNQELEAANSSLQQTLQALQSELDSLRADNIKLYEKIKFLQGYPNRAGDSDDTVMRYSSQYEERLDPFASFSKKERQRRYQSLSPWDKATLSLGRVILSNKTARTVAFFYTLILHCLVFLVLYKAAWSESIGRDCAAFCAKKYSDHLHRFHEDGDTTSMLHHHLGLPDFLWHRLSEVSAHVTGPGQSESVRCSDARD
>A0A7J6NXH7|unreviewed|Protein_CASP|taxID:32597
MSVTSSPRVAEEEQTPTELWRSLNFPLLLEEMSNTVDMMADCRARSLESKKQLAEDTKAFQRRLLATSSGVSLPHCEDSSSPSQWDELLKSYQSEIDALSRRAKHAETSFNKLFQLLKPLPDPLSAADGLGATGDEEQIDEFSRAIRMKDDEIVRLTTKLHDLDAEFSTLTNQAVTVRRLRETIKAKDDEADEKVKAALSEQAEEFNRRLHAHGMEVDDHKRRLQQELDMEIQRRKEMEDLIAKAEEERLQYSKVSEDSLQALASENETLAADVDRLTAEVEALRTQLNWKNSSSQHLDGSNATVELNLQQERARSEALEAELAALRAKADADRDERQNAIDELRRRESQASEELRATIERLEHQEKEVMRLRAVEEDLGKCQATLKRMNIVEYSTDPSEGTTEVERMLLGKVRNLEAQLAPLRVKASEADSMADELRRRQSEVMTLKESLDRLEKEVTADASPSSSLPYTATAGVSNGEGSSTEPSLLDITRQQRDHLRTRVLALETERDSLRVEAGEKSRKCDRLYADNVRLLEQKKYWQSVSGGSSSSVEAPTGRARIIPELDDGEDDVEMRYMPAYMEGVILSPFETFKTSEREKRLMKLPTGERMIVQVLTQMVGNRVTRIAGGVYLLALHLLVFIVLYKLMHLSTQYENIATTG
>A0A8C6FJQ2|unreviewed|Protein_CASP|taxID:68415
MAANVGSMFQYWKRFDLQQLQRELDATATVLANRQDESEQSRKRLIEQSREFKKNTPEDLRKQVAPLLKSFQGEIDALSKRSKEAEAAFLNVYKRLIDVPEVTIKALKEKIREYEQTLKNQAETIALEKEQKLQNDFAEKERKLQETQMSTTSKLEEAEHKVQTLQTALEKTRTELFDLKTKYDEEITAKADEIEMIMTDLERANQRAEVAQREAETLREQLSSANHSLQLASQIQKAPDVEQAIEVLTRSSLEAELAAKEREIAQLVEDVQRLQANLSKLRENSASQISQLEQQLSAKNSTLKQLEEKLKGQADYEEVKKELNILKSMEFAPAEGTGTQDASRPLEVLLLEKNRSLQSENAALRISNSDLSGRCAELQVHATELMATAAEQRELIARLEQDLSTIQSIQRPDAEGAAELSLEKIPEPIKEATALFYGPSAPASSLPEGQVDSLLSIISSQRERFRARNQELEAENRLAQHTIQALQTELDSLRADNIKLFEKIKFLQSYPGRGGGSDDTELRYSTQYEERLDPFSSFSKRERQRKYLSLSPWDKATLSMGRLVLSNKMARTIGFFYTLFLHLLVFLVLYKLAWSESMERDCATFCAKKFADHLHKFHENDKGVAAGDLWQ
>A0A2N3NH46|unreviewed|Protein_CASP|taxID:41688
MADAATDATTPPAVSETTQTNKFQAAISAWRNVDLTNVVTQLDNTASDIAAHQRDSTVQRKELAQKTKDFRKLDDASKLTEIKGLLKSYQTFIDLLTNHSKAVNSVFLQVYTALSDAPDPYPLLELSVDSMLVSEDTLPKLTEENNHLQKNVSKLTAQLEETESRLQAERTARKEFEDNLESKVKEVEESWTAVLEEKKDNWESKEKALEEKVESQERLISEIKASYEVNARLGRNADEDGQQANNVTAAEVEMLNSDLERTSARLAEVEARNEQLRIDLAQAKSHATTHQTSLEDDPGYMRVRSENSSLLRKLDASRVEKEGIKRDLDTKIKTLERESARLKEERDALKSKVQKWSDYDNVKQELEVLKSIEFSTGDDDEPAVEADGESTDTAKGDTLEKLLLARNKKLGDELTILRVSHQDLQTRLQDLQEELARANGELEKAQQLNERLENDLSTLQAEAPNAFPSGASVAGTYVSRFPGGRKGGRISPTSSIISGLDPRGSPGDNLAVGGGSGILPMITAQRDRFKKRNAQLEQELSESHRNVSQLRQEIAALQKDNLNLYEKTRYISTYNRGGGGSTSSAYASAAAGASNPNPSTIAIGGTGNPGIALDRYRKAYESNISPFAAFRGRESARAYKRMSLPERVVYSVTRMVLATRTSRNLFAAYCVALHVLVFLSLYWMGADDVDKHASNLGQSAAAAAAAAGAGGAKGAEPGGEWHEAAGF
>A0A0D1VYX2|unreviewed|Protein_CASP|taxID:1016849
MPQLDSTASEIVSQQRDALVERKDLAQKTKDFRKLEDAAKLTEYKALLKSYQTFIDLITGHGKTATSAFLQLYQSLSEAPDPFPLLEASVDSLVASEDTVPKLSTENQQLLSRVNKLTVQLEEAEKRLQDESNARREAEVGTGAKVQEIEAKWEKVLEEKQSNWTAKEQALEEKIENQDRLLKELKASYEVSQRLQDGSSDAASSKAASAELEMISSELEKTSARLAEIEARNEQLRVELARATSQNATNHDIEDDPTFLRLQSENSSLLRKIESARFDKEAEKRDWENKVRQAERQRSQLATDNDDLRAKVSKWSDYEELKRELDTLRSLELSVEDDDDASGIALNGAAENGNKQSLEQLLLARNKKLSNELTILRVSHQDVQRQLEELQEEFSRTNAELEKSQKLSSTLENDLLRMQEEAANILPSSGMSVAGTHVSRYPSGSLRRGRASPTSSIISGYDMPPRTNTLDSLRSGEPMGGGSGILPMIQAQRDRFKQKNQQLEEDLSKTYATVTSLRQEVASLQRDNLNLYEKSRYISAYSRGPTTTSSSSYSGATGHTSVNISDDTTTDRWKSQYEANISPFAAFRGREATRAYKRMSFPERIVFSLTRIVLATRTSRNLFAAYCLALHMLVFLMLYWMGTGDIDRTAVHLGEAAAAVGGAGLNSPNSHGAEWHQEEFG
>A0A8C2GHJ3|unreviewed|Protein_CASP|taxID:7962
MIYKQLKTLERLLRELDSTATLLASRQDDSEQSRKKLIDQSRDFKKNTPEVHFLLCIDALSKRSKESETAFLNVYKRLIDVPDPVPALELSQQLHLKVQRMHDIDTENQKLRETLEEYNKEFAEVKNQEVTIKTLKEKIREYEQSVRNQAENLALEKHQQIHKDYAEKERKFQESHESLVGKLQEAELKAQTLQTALERTQTELFDLKTKYDEESTAKAEAAERELEALREQLASVNKSSQPPTRIDSTPYTDESAELVPRSSVEAELSAKEREMLQLVEDVQRLQASLSTLRESSAAQISQLQQQLKSQTDTLQHLEEKLQTQADYEEVKKELSILKSMEFGPCDRSTAQDSSKPLEVLLLEKNRSLQSESASLRIANSELSSRCASLQLEFSAAVKTSAEQKELILKLEQDLSTIQTMSRPDAEGADSSTVIVPEPIKEATALFTGVGGSPQTDLPQAQMDSMLSIISSQRERFRSRNQELEANSSLQQTLQTLQSQLDSLRADNIKLYEKIKFLQSYPNKVNSDDTVMRYSSQYEERLDPFASFSKRERQRRYQSLSPWDKATLSLGRVILSNKTARTVAFFYTLMLHCLVFLVLYKVAWSESIGRDCAAFCAKKYSDHLHRFHEDGDTWQ
>A0A820K0W8|unreviewed|Protein_CASP|taxID:433720
MDKLRSDNIKLYEKIKFVQNYPTTRGTDDPIDRYSRGYDASLDPFTNFTKQEKQKKYESLKIHEKFALNFGKFILSSHQSRTFFVIYF
>A0A284QM15|unreviewed|Protein_CASP|taxID:47428
MSSTEHNFSGALATWRDINLSELQKSLDAQGIELVDNQKESVVGRKALADKTKEFKKIPDEGKLAAFKGLLKAYQTEIDNLTKRSKASENAFLNVYKVLAEAPDPYPLLEAAVDQTVKVAEARELETELRRLHDENADLKRRVNETASIETAKKKAEVKAEQLEQTMEDLINERVSRKENELNATYDEKLRNYEERQVSLTTAQLRDLRMSNDTNQAKLLDHSSRQDQEVVAKFAEVDMMVADLERANSRVATVERRNEILRAEIEVLRSGSDTSDRAKSLQAQVTEYEAELERTSQTLEAQKAAASELEAHIKKTSEDFAKEIQKKASEIDTLRNRLKQYNDYDEIKRELDIMKYVEFAGFDDDIDEDGDQIDGYEVGLQLPNPNADKTNAQQGKSLEALLATKNKRLLEELTKFRILHSELENSLQAAQDQLSSTGADLEKQKALNEKLENDLLSMNKHRTNGDITPPESSDVLTGLDLGRKADSSTRTTPIPFTSSADTSILPIVTSQRDRFRQRNAELEEELRRQFQIISDLRSEVKNLQADNLKLYEKVRYMQSYREEAGSRPVTSQLDPLPTPAGNSTDDLGKYRVRYEEAMNPFEAFRGREATRAYQNLNAVERGVLTITRAMLSNRRARAFFIFYSLALHLLVMYTTYECTTTSGTHLQKQPGPYGP
>A0A8J5ETQ0|unreviewed|Protein_CASP|taxID:94328
MEASQSGPERDRGSGLPSSINVVCSFWRDFDLEKERSGLDEQGLKIAENQEVSQKNRRKLAESTRDFKKASADDKLNLFNSLLKSYQEEVDNLTKRAKFGENSFLNIYQKLYEAPDPYPALASIAHKLTSLGNQDQDQKLLEIESENRKMKLELEEYRSEATHLRNQQATIRRLEERNRQLEQQMEEKVREIVEIKQRSLAEENQKTLEVLKERELLMQDQLRQAKESVINMQKLHEIAQSQLFELRTQSDPRSHINFSSSVEEESAAKEAEGLLRSQVQSTDEINEDKKSDVEMNIMLESSLNAKEKIISELNMELHNMESTLLNEREQHLNEIKKLNALINEKDSTLLEIRRELQERPTTRLVDDLRKKVKILQAVGYNSIEAEDWELASTGEEMSKLESLLLDKNRKMEHELTQLKVKISEKTSILEAAEAKIAELTAKVDEQQKLITKLEDDILKGYNSTERRGSLNDWDIQEVGSNDVSEVIFQVQITDSQLQIKTKVRCSRSYVTSVTVSEHAYEHQKRHEVRQLKEKMGTLVVELENTKADNVKLYGKIRYVQDYNLEKRPKKFAEDIETGNSDVESKYKKMYEDDINPFAAFSKKLIQLLILPKLPNAYDLFRLLGLSHLSSQFDWVIWSTDLLDLMSALSYQRATPEAILDAVLAMATGEQLSLSSSGGKHPRSSDDHCAEASSKRRKHRHHHHSCRRHRHRSKQGCEIGEDARATSPADHAVAGSSVVPMPVDDKIEEGEIFEEDELRPEINGETVEGFKLGGGSDAESADINSSGVDADTNPVGFILHASSDTPFTQSMKVFAHNQDVPKTDISRRSGRAIYDEDTLALKIENVPLIIVEKDITFQEKAKQRQLKSSENDVNDAKFYVTSKSPVSREHSHSINPGKEDDFGRRYSDNDSEMPDSRDYMDSRDTCRRQSDSNKCIPSERLSNKYHEIGRSQSSKGFHDKE
>A0A067FEG4|unreviewed|Protein_CASP|taxID:2711
MEAPLGGSDRDKPNTSSSSPVSVISNFWKDFDLEKEKSLLDELGLKIAENQENSQKNRRKLAESTRDFKKASPEEKLSLFNSLLKGYQEEVDNLTKRAKFGENAFLNIYQKLYEAPDPYPALASIAEQDLKLSELESENRKMKIELEEYRTEATHLKNQQSTIRRLEERNRQLEQQMEEKVKEIVEIKQRGLAEENQKTLEILQEREQALQDQLRQAKDSVATMQKLHELAQSQLFEVRAQSDEERVAKQSEVNLLMDEVERAQTRLLSLQREKDLLRSQLQSANDEAGSRNSDTLDSNSYLENSLSAKEKIISELNSELHNIETALSNEREQHMNEIKKLNALLIEKEAALEDMKKELQARPTSKMVDDLRKKVKILQAVGYNSIEAEDWEVATNDEEMSKMESLLLDKNRKMEHELTQLKVKLSEKTSLLETAEGKIAELTAKINEQQKLIQKLEDDILKGYSSKDRKGNVFDDWDLSEAGGTELSEKADKKHTYPDQDQSSMLKVICNQRDRFRARLRETEEEVRQLKEKIGVLTAELEKTKADNVQLYGKIRFVQDYNNEKVISRGSKKYAEDLESGFTSDIESKYKKMYEDDINPFAAFSKKERDQRYKELGIRDRITLSSGRFLLGNKYNLLYLFLFS
>A0A1J6J1A6|unreviewed|Protein_CASP|taxID:49451
MDPQEGGSERDKAKSTSSSTPLAAVSTYWRDFDLEKERSILDEQGLRIAENQDISQKNRRKLAESTRDFKKASKEDKLSLFNSLLKGYQEEVDNLTKRAKYGENAFLNIYQKLYEAPDPYPIIASIAEKDSKISELESENRKMKVELEEFHIEATHLKNQQATIRRLEERCRQLEQQMEEKVKEVVEIKQRSLAEENQKTLEVLKEREQLLQDQLRQAQESVLTMQKLHELAQSQLFEVHAQSEEERAGKQSEVSLLMDEVERAQTRLLSLEREKGLLRSQLQTANEDYDHKNSNNLDANSALETSLIAKEKIISELNTELHNLENTLSNEREQHMNEIKKLNALLNEKEGALEELKKELQTRPTTKLIDDLRKKVKILQAVGYNTIEAEDWEVATSGEEMSKLESLLLDKNRKMEHELTQLKFQLSERTSSLESSEAKIVELAAKLNEQQRLVQKLEDDILKGYSSKDRKSTLIDDWDLSESGGKEASENAEQRHVSSDLDQNSMLKVICNQRDRFRARLQETEEEIRRLNEKIGVLTSELEKTKADNVKLYGKIRYVQDYNSERVISRGSKKYAEDLESGFSSDVESKYKKMYEDDINPFAAFSKKERDQRYKELGLRDKITLSSGRFLLGNKYARTFAFFYTIGLHILVFTCLYRMSALSNLSHGSEESFVGDKTINLPHAL
>H9YXU1|unreviewed|Protein_CASP|taxID:9544
MAANVGSMFQYWKRFDLQQLQRELDATATVLANRQDESEQSRKRLIEQSREFKKNTPEDLRKQVAPLLKSFQGEIDALSKRSKEAEAAFLNVYKRLIDVPDPVPALDLGQQLQLKVQRLHDIETENQKLRETLEEYNKEFAEVKNQEVTIKALKEKIREYEQTLKNQAETIALEKEQKLQNDFAEKERKLQETQMSTTSKLEEAEHKVQSLQTALEKTRTELFDLKTKYDEETTAKADEIEMIMTDLERANQRAEVAQREAETLREQLSSANHSLQLASQIQKAPDVEQAIEVLTRSSLEVELAAKEREIAQLVEDVQRLQASLTKLRENSASQISQLEQQLSAKNSTLKQLEEKLKGQADYEEVKKELNILKSMEFAPSEGAGTQDAAKPLEVLLMEKNRSLQSENAALRISNSDLSGRCAELQVRVTEAVATATEQRELIARLEQDLSIIQSIQRPDAEGAAEHRLEKIPEPIKEATALFYGPAAPASGALPEGQVDSLLSIISSQRERFRARNQELEAENRLAQHTLQALQSELDSLRADNIKLFEKIKFLQSYPGRGSSSDDTELRYSSQYEERLDPFSSFSKRERQRKYLSLSPWDKATLSMGRLVLSNKMARTIGFFYTLFLHCLVFLVLYKLAWSESVERDCATFCAKKFADHLHKFHENDNGAAAGDLWQ
>A0A7K4ZZ85|unreviewed|Protein_CASP|taxID:1118519
RCAELQLQLTEAVSSVAAQKELIARLEHDLSTVQALAPAQRPDAEGAAVPSLERIPEPIKEATALFYGHPAPPSTAFPEGQMDSLLSIISSQRERFRARNQELEGENRMMQRTVHALQSELDNLRADNIKLYEKIKFLQSYPGRGGSGDDTEQRYSSQYEERLDPFSSFSRKERQRRYLSLSPWDKATLSMGRLILSNKTARTIAFFYTLFLHCLVFLVLYKTAWSESVGRDCAAFCAKKYADHVHKFHKNGDVDDMWQ
>A0A5N6Y9C5|unreviewed|Protein_CASP|taxID:656916
MDSFALTEGIVPDSNNQDGHDAEKDTTGKLPQGANKFQRAIAAWRGIDLSNTIAKLDSTASDIVAQQRDALVQRKDLAQKTKDFRKLDDATKLAEFKGLLKAYQSFIDVLTNQGKASSNAFLQLYSSLSEAPDPYPLLEASVDSLVHSEETVPRLTSERNQLQSNVDRLTSQLDDAEKRLEEERTARKKLEDNQESKTKEIESSWSAVLSEKSNNWTAKEKSLEEKVENQERLIKELKASYEVSQRLGQEESSGDGHQQGGATAAELELVSADLEKTSLRLAEVEARNEQLRLELAQVVSHSQPEQSTSVEEDPAYLRLQSENSSLLRKLDAARFDRESERHSWEAKISQSERHGAKVAAERDELRTRLEKVADYEDIRRELEMIKSIEFSAGDDDDAPDSTDDAAIAANGTSKAGAKNSLEQLLMSRNKKLTDELTVLRVSHRDLQGQLETLREDLSTTKEELEKSQKLSTTLENDLLRVQEEAANAFPSSAMSVAGTYTSRHPYSSRRGGTSPTSSIISGFDHSSGSSNTMDAIRAGEPVGGGSGLLPMIQAQRDRFKKKNAELEEELSKMYNSVKSLRQEVSSLQKDNLSLYEKTRYVSTYNRGQGGSSSASAYGNKPSASSVHLSADTPSGLSLDRYQSAYEAQISPFAAFKGRESVRAYKRMSLPERVVFSLTRIILANRTSRNLFAGYCFAIHILLFAMLYMMSTMEIEKHSASLGAAAMAGGAGNIHSSGQQLNGDDWQQEGFHNGR
>A0A2C9WGN7|unreviewed|Protein_CASP|taxID:3983
MEAPQGGEKSNHPTSSPISVVSNFWKEFDLEKEKSVLDEQGLRIAENQENSLKNRRKLAESTRDFKKASPEEKLGLFNSLLKGYQEEVDNLTKRAKFGENSFLNIYQKLYEAPDPYPALASIAEQDMKLSELESENRKMKIELEEFRTEAAHLKNQQATIRRLEERNRQLEQQMEEKVKEIVEMKHRSLAEENQKTLEVLKEREQYLQDQLRQAKESVANMQKLHELAQSQLFEVRAQSEEEGAAKQSEFNLLMDEVERAQMRLLSLEREKGFLRSQLESANEETGNKNSDSADSNSILENSLSAKEKIISELNMELHNIETTLTNEREQHVNEIKKLNMVLNEKELALEEMKKELHARPTAKLVDDLRKKVKILQAVGYNSIEAEDWEVATSGQEMSKMESLLLDKNRKMEHEFTQLKVKLSEKVSLLETAEGKIAELTAKVDEQQKLIQKLEDDILKGYSSKDRKGGLFDDWDLSEAGGAELTENTDQKRMPSDQDQNSMLKVICNQRDRFRTRLRETEEEVRQLKEKIRILTAELEKTKADNVKLYGKIRYVQDYNLEKVVSRGSKKQAEDLESGFSSDVESKYKKIYEDDINPFAAFSKKERDQRYKELGFRDRITLSSGRFLLGNKYARTFAFFYTIGLHILVFTCLYRMSALSYLSNGEESFTGDKMQNLPHAL
>A2QAP6|unreviewed|Protein_CASP|taxID:425011
MDAFAITEGIVPDNSQDGHNSEPAAGKLPEGANKFQRAIAAWRGIDLASTVAKLDSTASDIVAQQRDALVQRKDLAQKTKDFRKLDDSSKLAEYKGLLKAYQGFIDLLTNQGKASSSAFLQLYSSLSEAPDPYPLLEASVDSLVHSEETVPKLTSERDRLQGSVDRLTSQLEDTEKRLQEERAARKKLEENQESKIKEVEESWSAVLSEKTNNWTAKEKSLEEKVENQERLVKELKASYEVSQRLGQEEEGGEGTHGASAAELELVSTELEKTGLRLAEVEARNEQLRLELAQAVSHSQSGHAASVEDDPDYLRLQSENSSLLRKLEAARFDKESERHTWESKYSQAERQITSVTAEKEELRSKLEKVADYEDIRRELEMIKSIEFSPGDDDDAADLTDAANANGAAAKSQDGSKNKNSLEQLLLARNKKLTDELTILRVSHRDLQGQLEALREDLSTTKEELEKSQKLSTTLENDLLRVQEEAANTFPSSAMSVAGTYTSKYPHSTRKGAVSPTSSIISGFDQSMASANTMDSIRAGEPVGGGSGLLPMIQAQRDRFKKKNAELEEELSKLYGTVKSLRQEVASLQKDNLSLYEKTRYVSTYNRGPGASSSASAYASRPNASSIHPSADTPSGLSLDRYQSAYEAQISPFAAFRGRESTRAYKRMSLPERIVFSLTRIILANRTSRNLFAGYCFALHILIFVMLYMMSTMEIEKHSSASLGAAAAAAMAGGGGSGSGGYTGQQLHGDDWQQEGFNHAG
>A0A3D8RAR2|unreviewed|Protein_CASP|taxID:1849047
MADIPEIVMQAARSAEEDATAAEEPGTTAQDGDNKFQKAISAWRTIDLTSMVSNLDNTASEIVAYQRDSTVQRKDLAQKTKDFRKLDDAGKLGEIKALLKAYQTFIDLLTNHSKSTNSAFLQVYSSLSEAPDPYPLLEASVDSLLLSEDTLPKVTEENEHLQKSVSKLTTQLEETESRLEAERVARRALEEGLETKVKEVETSWAAVVEEKKDNWEAKEKLLEEKVENQDRLLNEIKASYEVSQRLGQSENEESGRGYVTSAELEMVNSDLERTSVRLAEVEARNEQLRIELAQSASQVPSQPTLSLEDDPGYMRMRSENSSLLRKLDASRVERDARNRDLDSKLRTFEREIGMLKEEREVLKAKVQKWSDYEDVKQELEVLKSIEFSTGDDDEGDASAAANLSQQSAENGAPKGKGDTLEQLLLARNKKLSDELTILRVSHQDLQSRLQSVQDELARTNEELAKSQHLNSTLENDLATMQPHTANAFPSGASVAGTYTSRYPQSTQPAPSIYNPRRGGRISPTSSIISGFDPRGAGLGSTPLEVLRSGEPVGGGSGILPMITAQRDRFKSRNAQLETELSETHRTVSSLRQEIASLQKDNLNLYEKTRYVSTYNRAGQVSSSSSYATNPNPSTIQMSPSPSSGVALDRYRSAYESNISPFAAFRGRESARAYKRMSLPERIVFSITRMILATRTSRNLFAGYCLALHVIVFLTLYWLGSSDMEQHGSHLGSAAAVAAAGAANAGSGSAHGNWQEEGFNGKAKGS
>A0A6G0LU37|unreviewed|Protein_CASP|taxID:53985
MTEVSAAGTPPCSSGGDNRPRVRSSMSRQSVLPVLQFWKAFDLDSKRVQLDSQGSTMKSEKDASVRSRKKLAETTKHFRRLATDADKAAGVGPLLKAYQEEIDHLTRRAKFSENAFFQLYKGLYAAPDPAPALALVAASSGTDDLTEENRKLKRELKEYEAEFATLKNQDITIRNLEEQVAAAVREKEDVVHQQVEQRTRELEDQLENARLEWAQQRRDYERQLEASRAELRETFAKMDAMQSDLFAHKQRSGLARNALDAEMEAISQESLLSQTLQLENAQLKKQLDELLSASTSSEIFEAHSSAQPSANGDARESLQSAREMQAEQDSVVAALRQEVFRLKEAQATTSAAATEESKRLKSALDNAQQAQKDLEAQLAARPTIEKFHEVTRQLRVLQQLEYNIVDDDDERTKTSSIDAAETTEAAGGLEAATVEVEKILVSRVRRLEHSLQECERTLQARTSALQNAQGELHDRDAKIREQATLIRNLEESVAALEKARRNRSTAGVIGGDIGSEILMDAMEDQFAGTSGSCRGSVTAAATADSASSNSTTSSDSKMLEIVRGQRDRFRERMKELQSEKNRVEELAQSYKSTVARLETDNMQLYHKIRYLQSYGGDGKSAGSRVKPNFSALEDGSGGASDVEARYRGMYEEKMNPFVQFNKMENQQRFTNLNPVDKILLTSAKLLLGHRITRNMAFGYILLLHFLVVATLYSFMHVCGVTNDS
>A0A7K8ELJ2|unreviewed|Protein_CASP|taxID:127929
RCAELQMQLTEAVATLAGQKELVAKLEHDLSTIQALSAVQRPDAEGAATPSLEKIPEPIKEATALFYGHPPSPGTSFPEEQMDSLLSIISSQRERFRAKNQELEGENRMLQHTVHALQSELDNLRADNIKLYEKIKFLQSYPGRGSSRDDTEQRYSSQYEERLDPFSSFSRKERQRKYLSLSPWDKATLSMGRLILSNKTARTVAFFYTLFLHCLVFLVLYKTAWSESVGRDCAAFCAKK
>A0A0E0P0C0|unreviewed|Protein_CASP|taxID:4529
MEASPAAAERDRSPPPPPPPPPPSSSAAAAAAMSSPLAVVSSFWKDFDLEKERGGLDEQGLKIAENQETSQKNRRRLAESTRDFKKASSDDKLSLFNSLLKSYQEEVDNLTKRAKFGENAFLNIYQKLYEAPDPYPALASMAEQDQKLSELETENRKMKLELEEYRAEAAHLKNQQATIRRLEERNRQLEQQMEEKVREMVEMKQRSLAEDSQKTLEALKDRERALQDQLRQATESVKNMQKLHESAQSQLFELRTQSEEDRAAKETEVNLLLDEVERAQARLVSLEREKGDLRSQLQTTNEDATNSSDYVDSSDILESSLNAKEKIISELNAELRSIENTLSSERETHVNELKKLTALLSEKENALTELKKELQERPTRRLVDDLKKKVQILQAVGYNSIEAEDWELATNGEEMSKLEALLLDKNRKMEHELTQLKVKISEKSNLLEEAEKKIAELTAKAEEQQKLILKLEDDILKGYSSTDRRTSLLNDWDLQEIGSNEVAEGTDPRHAPQDQDQSSMLKVICNQRDRFRTRLRETEEELRRLKEKYEMLVVELEKTKADNVQLYGKIRYVQGYSHEKIVSRGPKKYAEDVESGSSDVETKYKKMYEDDINPFAAFSKKEKDQRYKELGLRDKITLSSGRFLLGNKYARTFIFFYTIGLHLLVFTLLYRMSALSYLSTTPANDEIILDAGNQTLPHAL
>A0A453H716|unreviewed|Protein_CASP|taxID:200361
GGESDCCLLYNLDFDLEKERSGLDEQGLKIAENQETSQKNRRRLAENTRDFKKASPDDKLSLFNSLLKSYQEEVDNLTKRAKFGENAFLNIYQKLYEAPDPYPALASMADQDQKLSELETENRKMKLELEEYRAESAHLKNQQATIRRLEERNRQLEQQMEEKVREMVEMKQRSLAEDSQKTLEALKDRERALQDQLRQATESVKNMQKLHESAQSQLFELRTQSEEDRTAKEAEVSLLMDEVERAQSRLVSLEREKGDLRSQLQTTNEDTSNNSDYMDPSDILESSLNAKEKIISELNAELRNIESTLSSEKEMHVNEVKKLTALLSEKETAITELKKELQERPTTRLVDDLKKKVQILQAVGYNSIEAEDWELATNGEEMSKLEALLLDKNRKMEHELTQLKVKISEKSSLLEEAEKKIAELTSKVEEQQKLILKLEDDILKGCSSTDRRSSLLNGWDLQEIGSNEVSEGTDPRNSSPDQDQSSMLKVICNQRDRFRTRLRETEEELRRLKEKYEMLAVELEKTKADNVQLYGKIRYVQDYSHEKIVSRGPKKYAEDIESGSSDVETKYKKMYEDDINPFAAFSRKEKDQRYKELGLRDKITLSSGRFLLGNKFARTFIFFYTIGLHLLVFTLLYRMSALSYLSITPAHDEIILDAGNQTLSHMP
>A0A7J8IY83|unreviewed|Protein_CASP|taxID:27622
MAANVGSMFQYWKRFDLQQLQRELDATATVLANRQDESEQSRKRLIEQSREFKKNTPEDLRKQVAPLLKSFQGEIDALSKRSKEAEAAFLNVYKRLIDVPDPAPALDLGQQLQLKVQRLHDIEAENQKLRETLEEYNKEFAEVKNQEVTIKALKEKIREYEQTLKNQAETIALEKEQKLQNDFAEKERKLQETQMSTTSKLEEAEHKVQTLQTALEKTRTELFDLKTKYDEEITAKADEIEMIMTDLERANQRAEVAQREAETLREQLSSANHSLQLASQIQKAPDVEQAIEVLTRSSLEVELAAKEREIAQLVEDVQRLQASLTKLRENSASQISQLEQQLSAKNSTLKQLEEKLKGQADYEEVKKELNILKSMEFTPSEGAGTQDASKPLEVLLLEKNRSLQSENAALRISNSDLSGRCAELQVHVTEAMATVAEQRELIARLEQDLSTIQSIQRPDAEGAAEHGLEKIPEPIKEATALFYGPSAPASGTLPEGQVDSLLSIISSQRERFRARNQELEAESHLAQHTIQALQSELDSLRADNIKLFEKIKFLQSYPGRGGGSDDTELRYSSQYEERLDPFSSFSKRERQRKYLSLSPWDKATLSMGRLVLSNKMARTIGFFYTLFLHCLVFLVLYKLAWSESVERDCATFCAKKFADHLHKFHENDNGAAAGDLWQ
>A7SU15|unreviewed|Protein_CASP|taxID:45351
MDMLEADVEKSHQRALSAERQVEALREELAKAQHALQEAYDPKRPNMEEAIDLISRSTLEHELAAKERQISQLVSDVQQMQASASRLKESTASQVARLEEQLTAKTTALQALEERVQQQQDYEEVKRELSVLKTIEFSSSSQEHTEDSPPKSLEMLLLEKNRRLHSENTSLKVENSDLAGRFEDLDKKYSEAVRTVEDQKELIGQLECDLLSVNALPTAFRGQGEGEAGPPSETELVATAVQHASTPETQDKLAVDSLLPIVASQRERFKLRNLELEAQSRHQQQQISLLQNEVDTLRSDNVKLYEKIKFLQSYPTKGSSLRDDEAAVSRYSSQYEQRLDPFAAFNQREIRRTYAAGSRGIMALDRQVRMREHLACLQ
>A0A8C2SC80|unreviewed|Protein_CASP|taxID:9925
MERAAGPLRNAYPDRVLESKSPGVPLDSGVPGRGPRTQPQALRGDRAGAPHPSPEPQPCPGAAFLPATPHPGEQRALGVRLGPASSALAAPGQPRDSARWMLCVAGAKLKRELDATATVLANRQDESEQSRKRLIEQSREFKKNTPEDLRKQVAPLLKSFQGEIDALSKRSKEAEAAFLNVYKRLIDVPDPVPALDLGQQLQLKVQRLHDIETENQKLRETLEEYNKEFAEVKNQEVTIKALKEKIREYEQTLKNQAETIALEKEQKLQNDFAEKERKLQETQMSTTSKLEEAEHKVQTLQTALEKTRTELFDLKTKYDEEITAKADEIEMIMTDLERANQRAEVAQREAETLREQLSSANHSLQLASQIQKAPDVEQAIEVLTRSSLEAELAAKEREIAQLVEDVQRLQANLSKLRENSASQISQLEQQLSAKNSTLKQLEEKLKGQADYEEVKKELNILKSMEFAPAEGAGTQDASRPLEVLLLEKNRSLQSENAALRISNSDLSGRCAELQVHVTELTATAAEQRELIARLEQDLSTIQSIQRPDAEGAAELGLEKIPEPIKEATALFYGPSAPASSLPEGQVDSLLSIISSQRERFRARNQELEGENRLAQHTIQALQTELDSLRADNIKLFEKIKFLQSYPGRGGGSDDTELRYSTQYEERLDPFSSFSKRERQRKYLSLSPWDKATLSMGRLVLSNKMARTIGFFYTLFLHLLVFLVLYKLAWSESMERDCATFCAKKFADHLHKFHENDNGVAAGDLWQ
>F4P1M9|unreviewed|Protein_CASP|taxID:684364
MQDSLRLALVAWEKVGLAQLQRDLDAQGLGIIENQNQSTTSRKQLADQTKEFKKVPDDDKLNQVKILLKEIDSMTKRSKFAETCFLTLYKLLSDVPDPVILITSALEQAKQLDQVTSLQTENRRLKEELAASSTQITASKSLDTTISSLKQRLSKYEAMLDEMVAEKVAQKESEMKQIMDEKIRIYKETEHALNRQLNHLMNQISSLQSNHEVAQARLVDNTQKYDEGVAARLAELEIVMMDLERANTKTAQLSNENRLLKEKMSDSVETSQNNEKINQLHNQIRLAEAENIALIEQLDDVTAAQKNLEVVNFQILQDQKRDQAMKLFEIAQLQSQLAEFSDYEEIKKELDIIKGIEFDGFVESEISSSVVDHPLEKLVLAKNKKLQNDVTTLKTELQNMQEKLAQYTLTKDSLEAQLTESKSLIVKLEADLLQLNPSCMASPQKYTSMDHGLESIMLDNLSKTNHPVTGGNIPGTADASIVSILTSQRDRYKQRFEEVEQNMREHIQTISDLRYEIANFKADNVKLYEKLRYAESYSNTRFQGTNNRHSSAVDITADRYSNNQLLDQDSVSTKYRGIYEESLDPFKRFHKQEEQRRFHSMNPAERAALSLTRLLSTNKYSRWIFVIYSGALHLLVFFTLFQLSMSDCSRAKQDDIWAVQSHDTSSPS
>W6VCC9|unreviewed|Protein_CASP|taxID:6210
MLSIVNSTKSAWNEFQFPKFQVEIGEIASTIASVQERDRFSRKKLVDALLQFRNSVPEEVRKAAASVLKSFQTEVDRLTIRSQKAEDAFIQVYQCLAEMPDPSLALAEVESISKEAQCASDLKIENARLRETIEGLKRGLYVGKSEASPSDAEPPLRKDEEEEGIVEAEDVEEKKRKGRDAQAEERWKERERKLQALLDEANNRSSEAEAQVKYLFDALKDAESHAFDLETDLKELKAANSQQVQTLLDELEKANDTIVALEEARAAEADAEKIKEGTHPSNCKETTELQNRIEELESELEAKTAEVDKLKSQLQEMETQFKAEIANLHERLESTNSALVSANESLASAQAELRGKYDYDEIKRELEVLRSIEFQHQDGDPLAMMDEPLEFRLLRKTDQLQNRIASISSERDRIESKLMALQKTNADMAEREAQQKALIARLEEDLNRASTWHHQKRANTSSYVGNGDEVVESASPLTDLLIYEQEEKSIAAESSILDIVQNQRDRLREQNRELEENLLAMRQQLITSQTEVESLRQDNVKLYEKIRFVQAYSPSTSSSLDRDDAVLARYSSAYEERLNPFRQFGQQERQRRYQALLPHEKIMHNLGRIIISNRGARLATFAYVLVMHLLVFLVLYKMVTATDPVCPSVHGSKDGRPDQ
>A0A1J9PQN9|unreviewed|Protein_CASP|taxID:1447872
MDALIMTESALGANRSMDDAQVEQPTKSEKQTQEENKFQQAIAVWRGIDLASLVPKLDTTASDIIAHQRDSLVQRKDLAQKTKDFRKLDDATKLAEYKGLLKSYQTFIDLLTNHGKASSSAFLQLYSALSEAPDPYPLLEASVDSLVVSEDTVPKLTSEIDFLKKSTNRLTSQLEESEKKLEEERLLRRMLEENQEARIQEVEASWSAVLAEKTSNWEAKEKNYEEKAENHERLLKEIKASYEVNQRLDRADGEDTSRSAATAAELEIVVSELEKTSGRLAEVEARNEQLSLELAQAVSHSQPDSKYRSLEDDPAYLRLQAENSSLLRKLDSARYEKDSERHSWEGKLRQTERQNMKVTAERDEIKAKLDKWADYEDIRRELEVIKSIEFSTADDDDRDMMDNTNSAAPNSSDKSKENSLEQLLLTRNKKLSNELTILRVSHQDLQNQLEALREDLSKTNADLEKSRNLSATLENDLLQMQKETPSFPSAAMSVAGTYASRYPHSSRRGRASPTSSIISGFDHANASANTMEAIRAGEPVGGGSGILPMVQAQRDRFKQKNSELEEELSKTYAIVKSLRQEVASLQKDNLSLYEKTRYVSTYNRGGQGSGGAFSASSASAYGTKPSATSVHLSPDSSSGPSVDRYQSAYEAQISPFAAFRGRESARAYRRMSVPERIIFSATRMVLANRTSRNLFAGYCVALHILLFIILYMMSTSELERQAASAALGSLGGAAMSGAAGSTGNSPGVSTGSGPGSGTGGSPPGSDWQQESFDTATH
>A0A2K5CJT7|unreviewed|Protein_CASP|taxID:37293
MAANVGSMFQYWKRFDLQQLQIDALSKRSKEAEAAFLNVYKRLIDVPDPVPALDLGQQLQLKVQRLHDIETENQKLRETLEEYNKEFAEVMNQEVTIKALKEKIREYEQTLKNQAETIALEKEQKLQNDFAEKERKLQETQMSTTSKLEEAEHKVQSLQTALEKTRTELFDLKTKYDEETTAKADEIEMIMTDLERANQRAEVAQREAETLREQLSSANHSLQLASQIQKAPDVAIEVLTRSSLEVELAAKEREIAQLVEDVQRLQAGLTKLRENSASQISQLEQQLSSKNSTLKQLEEKLKGQADYEEVKKELNILKSMEFAPSEGAGTQDAAKPLEVLLLEKNRSLQSENAALRISNSDLSGRCAELQVRVTEAVATATEQRELIARLEQDLSIIQSIQRPDAEGAAEHRLEKIPEPIKEATALFYGPAAPASGALPEGQVDSLLSIISSQRERFRARNQELEAENRLAQHTLQALQSELDSLRADNIKLFEKIKFLQSYPGRGSGNDDTELRYSSQYEERLDPFSSFSKRERQRKYLSLSPWDKATLSMVLYKLAWSESVERDCATFCAKKFADHLHKFHENDNGAAAGDLWQ
>V9LK41|unreviewed|Protein_CASP|taxID:7868
VCSSDLSVSVRVSVCMSVLCVFVCLCRPQGGSSNATEQRYSSQYEERLDPFTSFSRKERQRRYLSLSPWDKATLSMGRIILSNKMARTIAFFYTVLLHCLVFLVLYRVAWSESVGRDCTAYCAKKYADHLHEFHEEA
>A0A7L4G104|unreviewed|Protein_CASP|taxID:262131
RCAELQIQLTEAVSTLAGQKELVAKLEHDLSTIQALSAVHRPDAEGAAVPSLEKIPEPIKEATALFYGHSPSPGTSFPEGQVDSLLSIISSQRERFRARNQELEGENRMMQHTVQALQSELDNLRADNIKLYEKIKFLQSYPGRGGSRDDTEQRYSSQYEERLDPFSSFSRKERQRKYLSLSPWDKATLSMGRLILSNKTARTVAFFYTLFLHCLVFLVLYKTAWSESVGRDCAAYCAKKYADHVHKFHENGDAGDLWQ
>M2WWM9|unreviewed|Protein_CASP|taxID:130081
MEEMTDTMWLQNQNETLATPTQIWKQINYDQFKEQLEKMSMDMVEKQKESKATRKRLTETTKEFKHSSSEEKAKNLNTLLKSYQSEIDRLTTRAAFAESCFFQVYQKLYATTDPCVFIAELEDWKWKYQQVLEEKKQMQQELDQFHLETADVQRQDATVRELLKQLKQKEEDTERKVIKCYENLAEKSKQLEAEWTETLKNTKAHQENQQSIWTHEIEQYKEKLANLQTAYESVQNRLFQTSHQLEELRGVKNTEHQILLQELEQSREENRDLNRKISELLHSKSSNVLSSEASESKDFYANLAWKDGKIKQLEKQLDALKSQMEEYQISYRQELEDKQQVITKQEMQIKQLERRLEAAPNLDEVQRLRKQITNLQALQFDHVEQLQEEASGKEPTDLETLLMEKNRSLEDQLSKWRVTVQNIEKESMQYQQQALSLEEALSDQKEVNRKLEQALNEALKVRNPLGVSVSLENSSNASKPRIPEEQGILDIVCQQRDRYKHKMLEYEDQVDKMRERISLLNATVETLRNESKRTSYQVVDSSVSDKRGTKMADKESLSLMLEQGNSNTLAWPETTSYAGASRRWLRQRRSFERQEF
>A0A0S7E151|unreviewed|Protein_CASP|taxID:293939
MDTFAITEGIVPENNNQNGHDAERASSEQQLPEGANKFQRAIAAWRSIDLTTTVAKLDATASDIVAQQRDALIQRKDLAQKTKDFRKLDDASKLAEYKGLLKSYQSFIDLLTNHGKSSSSAFLQLYSSLSEAPDPYPLLEASVDSLVLSEQTVPKLTSERDQLQKSVSRLTTQLEDTETRLQEERAARKNLEDSQETKIKEIESSWSAVLAEKSDNWAAKEKSLEEKVENQERLLKEIKASYEVSQRLGQENDGGDGSQHGATAAELELVSADLEKTTLRLAEVEARNEQLRLELAQAVSHSQATQATSVEDDPAYLRLQSENSSLLRKLDAARFDRESERHAWESKLSQLERQSSKVAAERDELRSRLEKTADYEDIRRELEMIKSIEFSAGDGDDDEAGDSTGNANGTNGALLKPKDGSSGNSLEGLLLARNKKLTDELTVLRVSHRDLQGQLELLREDLSNTKQELEKSKQLSTTLENDLLRVQQEAANAFPSSAMSVAGTYSSRYPHSTRRGAASPTSSIISGFDQAAASSNAMDAIRAGEPVGGGSGLLPMIQAQRDRFKKKNAELEEELSKMYSTVKSLRQEVASLQKDNLSLYEKTRYVSTYSRGGASSSASAYANKPSNSSVHVSADTPSGLSLDRYQSAYEAQLSPFAAFRGRESVRAYKRMSLPERIVFSITRIILANRTSRNLFAGYCFALHVLLFLVLYMMSTMEIEKHSSATLGAAAAAAMAGGGGSGSSSGQLHGDDWQQEGFNHAA
>A0A8K0L6V1|unreviewed|Protein_CASP|taxID:2601811
MSAVAQNEQVVGGAEKVNEGGDGHADNHDGAAHAAQEDGNKFQLAIAAWRNLNLTGLVSTLDTAATQLVEHQKDAVSQRKELAQKTKDFRKMDDAGKLAEVKGLLKMYQNFIDSLTNQSKAVNSAFLSAYTPLSEAPDPYPLLEASVESLVASEELVPRLEAENKHLQKTVSKLTTQLEDTENQLEHERTSRQSSETTQDGKIKEVEESWSAVLKEKEENWTAREKTLEEKVENQDRLLKELKASYEVSQRLEKAGGDDTETSARKAANAEMEILNSELEKVTLRLSEMEARNEQLRMELAQSKSGSNQKTSVEDDPAFLRLRSENTSLLRKLDSAKYERGSEQGKLDSRIKTLEREMSALNEDRETLKKKLEKVSDYEEIKQELEMIRTIEFATGDDEEDVTEGAVDEEMTNGHAKSSKSESLEQLLLARNKKLTNELTELRMSQKDIQAQLESLQETLSTTNMDLEKTRNLNAQLENELTEAQQHVSNFDTFSVAGTYTSRYPKSSYAASRRGGTSPTSSIISGFDGGRSSPAGPGGQMGGGSGILPMVTAQRDRFKKKLADMETELQKSYATVSSLRSEIASLQRDNLNLYEKTRYVSSYNRSTASSAYAVGGGNPSTINISGSDSTGSGLSLDRYKSAYESNLSPFAAFRGRESARAFKRMTLPERAIYAVARTVLATRTSRNLFALYCVALHLLVIYTLYFMGSADIEKHAGNLAAAAVAGGAKVAGAKAKDWEPDGFDGGST
>A0A086QI99|unreviewed|Protein_CASP|taxID:943118
MASPVLPSGEGTPQGAERDDLAESSQGLSDANISSSVHSVSSAPPSSAPMQPVCSDDAASANLASSPLSSSSLSSPPLASSPSQGALLSSSAACVASPALSASPLRNTSAEDSQNSFQPSSPSPLSGEITFKCLSESAETAQNTLSGDAAAASHPPPTASSSLSSSPPLPSSSLSSSAPPLPSSSLSSPPLPSHLPPSAPPLRSSSLALSPSSSLSAAGGSAFPGRRLTKRGEAVQAWVSVWSQLGEFAMFSKEIERAKKQAVEARKKLASDTKKMRHLAASAEVSEAEKLQCTDTLLRAYQQEIDSLTRRAKGAEATFLSLVQLLLQQPDLIGVLQGLETDAAAALSSAAAAQEAALVDEEHQRLLSARLQTAEDSLREERTARLALEEENSRLQDAFGRQSAELREELESENVLLRQQISDLEKEFRTLTNQAVTVRRLEEEREQQKRAFDHRVQLAVQEKEKQLRAQIGAKEEEQAQLTAFLQQTTQDLENRNLLLESRVADGQQQLLQLKAQSEKRCAALAGEVAMLHAQLAEAQRHERAPAALPGASSATQQSATHLRALEAAQQRIAALQQEERRLRCQLEEAERERENHEKARQAEREREVQMHARQVAELQQALRERPTEKEFLLLRQRVRELEGGVVATPASSLPQDAESVEASLRTRIGQLEALVETREKEHREREEDLKRRIEDEQKQHREVVCALENRIESEGVRDGFGDKGPRAGEEEIFTQKEDRDGGEREARTLPSMLQVLLRQREQSRARVAALEEELEATKSRLSLQQQEVCHLKSQAAHGRVPLPPSRETQAPLLHKQSVVQASVFPAGHPGSGASAVSLVGGEVPARGNVREGGDRSGAEAFSRRRRPRNAEERQQDFVGGLLAVAQGVARAATQTAASVWGEKKNWGPRRKKAGKACVASSSGSGGTGSAPKRFSENDEEAGLGGAASSDEMESDWGATSPSSSDEEQVDASRAGVWNGLAGAGPRRREEGRRKKGVEIAPSSLSLLPDVCSADARFTALREGREEHAFLSRLQTLSGAERIVVIWGRLLLSCRATRLFALFYFVLLHFLVFLVLFYHADLQSRGQADQAGSHQPRYHYYLNE
>A0A7K6C030|unreviewed|Protein_CASP|taxID:28724
RCAELQIQLTEAVSTLAGQKELVAKLEHDLSTIQALSAVHRPDAEGAAAPGLEKIPEPIKEATALFYGHPPSPGTSFPEGQVDSLLSIISSQRERFRAKNQELEGENRMLQHTVHALQSELDNLRADNIKLYEKIKFLQSYPGRGSSRDDTEQRYSSQYEERLDPFSSFSRKERQRKYLSLSPWDKATLSMGRLILSNKTARTVAFFYTLFLHCLVFLVLYKTAWSESVGRDCAAFCAKKYADHLHEFHKNGDVADMWQ
>A0A6J3E4F5|unreviewed|Protein_CASP|taxID:219594
MAANVGSMFQYWKRFDLQQLQRELDATATILANRQDESEQSRKKLIEQSREFKKNTPEDLRKQVAPLLKSFQGEIDALGKRSKEAEAAFLNVYKRLIDVPDPVPALDLGQQLQLKVQRMHDIETENQKLRETLEEYNKEFAEVKNQEVTIKALKEKIREYEQTLKNQAENIALEKEQKLQNDFAEKERKLQETQMSTASKLEEAEHKVQALQTALEKTRTELFDLKTKYDEETTAKADEIEMIMTDLERANQRAEVAQREAETLREQLSSANKSLQLATQIQKAPDVEQAIEVLTRSSLEVELAAKEREIAQLVEDVQRLQGSLTKLRENSSSQISQLEQQLTAKNSTLKQLEEKLKGQADYEEVKKELNILKSMEFAPSESSGAQDSSKPLEVLLLEKNRSLQSENATLRITNSDLSVRCAELQIQLTEAAATLSGQKELVAKLEHDLSTIQALSAVHRPDAEGAAVPSLEKIPEPIKEATALFYGHPPVPGTPFPEGQVDSLLSIISSQRERFRARNQELEGENRMMQHTVQALQSELDNLRADNIKLYEKIKFLQSYPGRGSSRDDTELRYSSQYEERLDPFSSFSRKERQRKYLSLSPWDKATLSMGRLILSNKTARTIAFFYTLLLHCLVFLVLYKTAWSESVGRDCAAFCAKKYADHVHKFHENGDAGDMWQ
>A0A8C6WKW2|unreviewed|Protein_CASP|taxID:47308
MAANAGSMFQYWKRFDLQQLQKELDATATQLANRQDESEQSRKKLIDLSRDFKKNTPEDFRKQVAPLLKSFQGEIDALSKRSKEAEAAFLNVYKKIIDVPDPLPVLELAQQLQLKLQRMHDIETENSKLRETLEDYNKEFAEVKNQEVTIKTLKEKIREYEQSLKNQAENLAQEKQLQLHNDYAEKERKLQENQDSMSSRLEEAEHKVQSLQTALETTQAELFDLKTKCDEEATAKADEIEMVMTDLERANQRAEASQREVESLREQMSLSNQSQPLKSPAKADTDMEQTTEVASNSNLEAELRAKERETAQLVEDVQRLQASLTKLRETSGSQITELEQQLSSKTAVLKELEEKLQKQADYEEVKKELSILKSMEFGSSDSAQDSSKSLEVLLLERNRSLQSESAALRIANTELSGRYTELQVEFSAAVRTSAEQKQLILKLEHDLSTVQTMSSLNRPSADGSEGTDMSNIPEPIKEASAMFSGPAVNPHYGELPQGQMDSLLSIISSQRERFRSRNQELEAESLSMQQTMQALQNELDSLRADNIKLYEKIKFLQSYPGKAGGSDDTVMRYSSQYEERLDPFASFSKKERQRRYLSLSPWDKATLSLGRVILSNKVARTIAFFYTLFLHCLVFLVLYKTAWSESIGRDCSAFCAKQYADHLHRFHENDQHL
>A0A3M7CBA8|unreviewed|Protein_CASP|taxID:91943
MEDTTHEQQAQTGAQSSTTTTTNDPPPNDATNPPLSEPQDGSNKFQQAIAAWRTLDLSTLISSLDTTASDLVEHQKDSLVQRKELAQKTKDFRKLEDEKKLVEIKDLLKSYQGYVDLLTNHAKGVQAAFMQVYSPLSEAPDPYPLLEASIESLVTAEEVVPRLEGENQGLRKQNAKLNAQLEESEKALEQERTKRVEVEQEQDRKIREVEGSWERVLKEKEENWTAKEKALEEKAEGQERLLKELKANYEVSQRLERSGGEEAQDMTRGSATQAELDIVNSELEKANTRLADLESRNEQLRVELAQSAGQANSSAKSTAVEDDPAYMRLRSENQSLLRKLDTARYDKDSEKSSIESKLRGLEREISSLKADRDALQARVQKWNDYDEVKRERDMLRTIEFSTADDTEAGDEEPQKQINGNADTTTKSGESLEQLLLTRNKKLSNDLTELRVSQNELNQRFEQLQEDLSTANMDLEKSQKLNATLENDLQKAQQHASNAFENMSVAGTWTSRHPAKSAYGSTRRGGGTSPTSSIIGGFDPNNTGAGSPRLGSGLESLRAGAGGGGGGGGIGTDGGNQGILPMVTAQRDRFKKRFSELETELQKQYTLVSSLRSEVASLQRDNLNLYEKTRYVSTYNRGSGGGGGGASGASYAANPNPSTIPIGTSSSSALDTTTTAAASASDRYRSAYEANLSPFAAFRGRETQRAMKRMNLLERAVFQVTRMVLATRTSRNLFAVYCVGLHVLVFVMLYWMGMGDLEARGSVGAATAAGGAAAAAGAGGGGGGAGDAGFVGAGGGGGVGSGSGGGNGGDWRPEGFQAGGGGGG
>A0A0N7KHX3|unreviewed|Protein_CASP|taxID:39947
MEASPAAAERDRSPPPPPPPPPPSSSAAAAAAMSSPLAVVSSFWKDFDLEKERGGLDEQGLKIAENQETSQKNRRRLAESTRDFKKASSDDKLSLFNSLLKSYQEEVDNLTKRAKFGENAFLNIYQKLYEAPDPYPALASMAEQDQKLSELETENRKMKLELEEYRAEAAHLKNQQATIRRLEERNRQLEQQMEEKVREMVEMKQRSLAEDSQKTLEALKDRERALQDQLRQATESVKNMQKLHESAQSQLFELRTQSEEDRAAKETEVNLLLDEVERAQARLVSLEREKGDLRSQLQTTNEDATNSSDYVDSSDILESSLNAKEKIISELNAELRSIENTLSSERETHVNELKKLTALLSEKENALTELKKELQERPTRRLVDDLKKKVQILQAVGYNSIEAEDWELATNGEEMSKLEALLLDKNRKMEHELTQLKVKISEKSNLLEEAEKKIAELTAKAEEQQKLILKLEDDILKGYSSTDRRTSLLNDWDLQEIGSNEVAEGTDPRHAPQDQDQSSMLKVICNQRDRFRTRLRETEEELRRLKEKYEMLVVELEKTKADNVQLYGKIRYVQDYSHEKIVSRGPKKYAEDVESGSSDVETKYKKMYEDDINPFAAFSKKEKDQRYKELGLRDKITLSSGRFLLGNKYARTFIFFYTIGLHLLVFTLLYRMSALSYLSTTPANDEIILDAGNQTLPHAL
>A0A2H9TM20|unreviewed|Protein_CASP|taxID:1246581
MTLLTQQLDGQKIEANRLQTDNIKLFERIKFLEAFNNKKHLVKENVDTELGELLHQYQPAYEDRLDPFRLFFQNEIVRRFKSLGQTDRTVWKLGRIFLTNKFIRRFMVTYFVVLHVILIYILFRGGERGVAH
>A0A0B2RC75|unreviewed|Protein_CASP|taxID:3848
MEAPPGGSGSGSGPERDKSTAPSSSPISVVSAFWKDFELEKEKSILDEQGLRIAENQENSQRNRRKLAENTRDFKKASPEDKLSLFNSLLKGYQEEVDNLTKRAKFGENAFLNIYQKLYEAPDPYPALVSIAEQDLKISELESENRKMKVELEEFRTEATHLKNQQATIRRLEERNRQLEQQMEEKVKEIVEIKQRSLAEENQKTMEVLKEREQALQDQLQHAKDSVSTMQKLHELAQNQLFELCAQSEEERASKQSEVNLLMDEVERAQSMLLSLEREKGVLRNQLQTANEETETKNSDNFDSNSALENSLNAKEKQISDLNMELHNIETALSNERDQHINEVKKLTAMLNEKEAALEEMKKELKARPTEKMVDDLRKKVKILQAVGYNSIEAEDWEVATSGEEMSKMESLLLDKNRKMEHELTQLKVTLSEKTSILETAEQKIAELTAKSNEQQKLIQKLEDDILKGYSSNSKDRKGNFLDDWDLSEAGGGEVSENTDQRQVSLDQDQSSMLKVICNQRDRFRTRLRETEEEIRQLKEKIGVLTVELEKSKADNVKLYGKIRYVQDYNHEKVVSRGSKKYAEDLESGFASDVESKYKKIYEDDINPFAAFSKKERDQRYKELGFRDRITLSSGRFLLGNKYARTFAFFYTIGLHILVFTCLYRMSALSYLSNGPEEFLVGEKNVDLPRGP
>A0A8B9M0S7|unreviewed|Protein_CASP|taxID:211598
MNKSHPPSPGTSFPEGQVDSLLSIISSQRERFRARNQELEGENRMMQHTVHALQSELDNLRADNIKLYEKIKFLQSYPGRGGSRDDTEQRYSSQYEERLDPFSSFSRKERQRKYLSLSPWDKATLSMGRLILSNKTARTVAFFYTLFLHCLVFLVLYKTAWSESVGRDCAAYCAKKYADHVHKFHENGDAGDMWQ
>A0A1B9J050|unreviewed|Protein_CASP|taxID:1331196
MAEENFSAALTTWKEINLSELQKSLDSTALELVENQKENLVGRKKLAEQTREFKKLPDDAEKFSAIKVLLKAYQGEIDSLTRRSKVSETSFLNVYKLLADAPDPYPLLDAAVDQTVKIAEARVLESELSRLREENNDLKKNLKEYKDSEDRRKKAENKVEQIEEKMEELIQERVNQKENELNAEYDERMRNYEEREKDLQRQVETVRNQLRDMHSSNESTQAKLMDASQRQEQDVAARLAELDMVAADLSRANERVATVERRNELLRSEIESVRSGSQQAEKVKALESQIEELEAEASRLLRALDQIKVQKAESEKAAKKKEDELAKEVASQATEIQNLKNKVKQYGDYDEIKRELEIMKYVEFSGADSDVEDEEDFEESGLALKLPDPNATVANKSSNRSLENLLVSKNRKLLEDLTKLRVSYEELNSEHSKTDEMIENLQMDLNKQLSLVEKLENDLMNINNKDDNEKEGKGLQGLDIGGSKVVSDGRASPATQAQDNSILPIVTSQRDRFRQRNAELEEELRKQFEIISDLRTEIKSLQTDNLKLYEKVRYMGSYGNSSNNNNNNPNGISGYNVPGGSSARGGLNGVGVGIGARRDDEIGKYKDKYDESLNPFEAFKGREAQRAIQALNPLERGVFSLTRAIIGNKRARSLFILYAASLHILILFVLWNTMAASDSNAHPPVSIHP
>A0A197K9R6|unreviewed|Protein_CASP|taxID:1314771
MADVAFDLLGDASIHSTPSRDTNNNLLAHNSTGTAFKEEEDAFSAAVSVWRGIQLPVIQQEMDTQSVELLEQQQQSLAGRKKLAELTREFKKVPDQEKLQQFKLLLRAYQGEIDAITKREKATAQAFLTVYNALGQAPDPAKLLQVAADQTTKLEEISALQAENIRLKEENTSLNKQAANLRSMSSNTTKLQQRLTRLETKQEETIQEKEWEEKIRTAKEREHDLQRQLNQAKDQLKTLKHTNDSTQATLVDHSQKYEEEVVAKLAELDIVLLDYERANSRISELEGQNEMLRDQLDNSQGRGIDSERAATLEQTIENQDAELQNLTTALENLKTSNKKQITTLERKTTALQREVQERTEEIEATKRKLEQYKDYETVKSELEVLKYIEFSGSRGVDADDDWDERVLTLASKNLEKPIEILLMEKNRKLENELTELKVLHESVTRDLEDVRTRHEVASRQLESQMELIQRLEEDITRLNQSSGGNGLGAANGGVNGYFTGPPGTNHSGFPHPTSPPYGKASFSGDVVGGVTLGPVLPQTPRTPGFPSAASLNLDGSATAGGVGSGVGTPGVGTSSADHSILPIVTSQRDRFRQRNSELEEQLRQQSEQISNLKNETSQLQRDNLKLYEKIKYMQSYRDDASGSGVGAGYSTTAPNAAIDYTSPFRNNNAGGMVGRPGQHKKDDRDEMHMQSLDPTDRYRNIYEESMNPFEAFHKKEESRRFNSMTPADKAMLTMSRLVLTNKWTRSMLVAYTMGLHFLMMIMLYKMSAWEECRHDHETPNGANPMMPPDE
>A0A3Q1IR96|unreviewed|Protein_CASP|taxID:64144
MLIKCYLNNYNGVIKATLPSADSVPCSSRCRAQQWRESAPGVPAARSSPLNSNPRALYQHLIPVSICLKMAANAGSMFQYWKRFDLQQLQKELDATATQLANRQDESEQSRKKLIDLSREFKKNTPEDLRKQVAPLLKSFQGEIDALSKRSKEAEAAFLNVYKKIIDVPDPVPVLELAQQLQLKLQRMHDIETENTKLRETLEDYNKEFAEVKNQEVTIKALKEKIREYEQSLKNQAENLAQEKQLQLHNDYAEKERKLQESQDSMSSRLEEAEHKVQSLQSALETTQAELFDLKTKYDEESTAKADEIEMVMTDLERANQRAEAAQGEAESLREQLSLSNQSLQLSSPAKADPNTEQAAEVASHSSLEAELRAKERETAQLVEDVQRLQASLTKLRETTSSQITQLEDQLSSKTAILKELEEKLQKQADYEEVKKELSILKSMEFGTSDSVQDSSKPLEVLLLERNRSLQSESAALRIANTDLSGRYAQLQMEFSAAVRTSAEQKELILKLEHDLSTIQTMSSLPRPDADGSEVSNMGNIPEPVKEATAMFTGSGVSSHPELPPGQMDSLLSIISSQRERFRSRNQELEAENRSMQQTMQALQSELDSLRADNIKLYEKIKFLQSYPGRAGGSDDTVMRYSSQYEERLDPFASFSKKERQRRYLSLSPWDKATLSLGRVILSNKMARTVAFFYTLFLHCLVFLVLYKTAWSESIGRDCSAFCAKKYADHLHRFHENDQNL
>A0A5N6WNY1|unreviewed|Protein_CASP|taxID:1034303
MDSFALTEGIVPDSNNQDGHDAEKDTTGKLPEGANKFQRAIAAWRGIDLSNTIAKLDSTASDIVAQQRDALVQRKDLAQKTKDFRKLDDATKLGEFKGLLKAYQSFIDVLTNQGKASSNAFLQLYSSLSEAPDPYPLLEASVDSLVHSEETVPKLTSERNQLQSNVDRLTSQLDDAEKRLEEERTARKKLEDNQESKIKEIESSWSAVLSEKSNNWTAKEKSLEEKVENQERLIKELKASYEVSQRLGQEEDSGDGHQQGGATAAELELVSADLEKTSLRLAEVEARNEQLRLELAQVVSHSQPEHTTSVEEDPAYLRLQSENSSLLRKLDAARFDRESERHSWEAKISQSERHGAKVAAERDELRTRLEKVADYEDIRRELEMIKSIEFSAGDDDDARDSTDDAAIAANGTPSKDGAKNSLEQLLMSRNKKLTDELTILRVSHRDLQGQLETLREDLSTTKEELEKSQKLSTTLENDLLRVQEEAANAFPSSAMSVAGTYTSRHPYSSRRGGTSPTSSIISGFDHSSGSSNTMDAIRAGEPVGGGSGLLPMIQAQRDRFKKKNAELEEELSKMYNSVKSLRQEVSSLQKDNLSLYEKTRYVSTYNRGQGGSSSASAYGNKPSSSSVHLSADTPSGLSLDRYQSAYEAQISPFAAFKGRESVRAYKRMSLPERVVFSLTRIILANRTSRNLFAGYCFAIHILLFTMLYMMSTMEIEKHSASLGAAAMAGAAGNIHSSGQQLHGDDWQQEGFHNGR
>A0A5Q0IBZ6|unreviewed|Protein_CASP|taxID:36911
MALSRVNTSCKLRDKTNMSEPVPVQSGKSKNAFENALQTWAEIDLSSLQRKLDEQGIELKSEQKSSLASRKELASKTKEFKKLDNEKKLAEFNPLLKQYQNEIDNLTSKQKKAESFFFGFYRLIAEAPDPKPLLELSLDAIMEMNETAELKKEVARLSDELSRKADYDILKQRLLDGEQKSAELLGSKLKAKEEEFQALIEEKESNWQSVQKQHESQIAGYKATIEELRTSMEVTELQLSSQNKQLGPSSNSSVSILAELDLVTREVESWKKRVYELEKRNEDLRRELSVSQADSEKTSMQQEHAKKIAEIEGENAVLVANLNQLRGKLDSTNKEHDTQIQSLTRELHQSTQEIKHLKEKLSRTSDYDELKHELHLLRQIEFGEQEEDAGSEHEAGNFDALLIQHNKSLTKELAELRSQHESLTSKISSLEAELTRASSEYNKMKELNAKMENDLANFQDAYGSNFNDSASMMSGMTRMTRPVPGRGSTTSLNTVDENSILPIITGQRDRFRDRNKELEDEVRKQANLVNELKRKNKMLQTDNEELYEKTRYMASIKDKGTTAPSNSNRRTLIPKANSSDLESNPYRASYESKLHPIEQFRKQEQERVSSRLSPFERMFIFVTRSILATRLTRMLFLVYCVFLHCLVMFTTIHSMSMSTSMIPEVGLNESTGGVTKSDVPQI
>A0A2I2U192|unreviewed|Protein_CASP|taxID:9685
MSARVGKGVWRSPGGSPTASSTSPQAHGPCDPVTKRELDATATVLANRQDESEQSRKRLIEQSREFKKNTPEDLRKQVAPLLKSFQGEIDALSKRSKEAEAAFLNVYKRLIDVPDPVPALDLGQQLQLKVQRLHDIETENQKLRETLEEYNKEFAEVKNQEVTIKALKEKIREYEQTLKNQAETIALEKEQKLQNDFAEKERKLQETQMSTTSKLEEAEHKVQTLQTALEKTRTELFDLKTKYDEEITAKADEIEMIMTDLERANQRAEVAQREAETLREQLSSANHSLQLASQIQKAPDVEQAIEVLTRSSLEVELAAKEREIAQLVEDVQRLQASLTKLRENSASQISQLEQQLSAKNSTLKQLEEKLKGQADYEEVKKELSILKSMEFAPSEGAGTQDASKPLEVLLLEKNRSLQSENAALRISNSDLSGRCADLQAHVTEATATAAEQRDLIARLEQDLSTIQSIQRPDAEGAAEHGLEKIPEPIKEATALFYGPSAPASGTLPEGQVDSLLSIISSQRERFRARNQELESENRLAQHTIQALQSELDSLRADNIKLFEKIKFLQSYPGRSGSSDDTELRYSSQYEERLDPFSSFSRRERQRKYLSLSPWDKATLSMGRLVLSNKIARTIGFFYTLFLHCLVFLVLYKLAWSESMERDCATFCAKKFADHLHKFHENDNGAAAGDLWQ
>A0A161HLS8|unreviewed|Protein_CASP|taxID:796027
MSSANNSPKIPEDDVNANSTAPTSTGGPSAPEGQSTTTTTSKEALNPFEQAIKVWSDIDLSSLQKSLDDEGDQILVNQTTSVKGRKELASRTKSFRKLSDEEKLVEIKSLLKLYQTEIDNLTNRGKFAETSFMNVYKLLAEAPDPRPLLEASVDSVISASEVNRLMTENARLNDLVSRHADYDSVKAKLLKVEQSSIETARAKVNAKEAEMNALFDEKERNWKLREEELQRQIEDLSANKDVAEARLSAHNSSIDPSEGAKSRLLELELVAGDLERANRKVAQVEKRNLELRTELEGLKSETKANEEKAVLESKISDLEGENAIVLAKIQSLDSKLATQTAASQQKIEVLERDVSRKSEEITTLKNRLHKQQDYEEIKRELDVLKSIEFDVGEDDGERSARSISTQNENAQETKLEKMLLTRNKKLTSDLTNLRVTNHELNEANQAANRQISSLTSELEEARNLNNKLEEDLLTLKNSGTSPAMSTVSGWNNSSWGGKNSVNGRVSPTSSIIGGRDGRDLRGGPTPTTSSSDSSILPIITQQRDRFRQRNAELESELRKNWALISSLQKEVETVKKDNVELYERTRYASSYKAQSKRGGSSAEDRYRSVYEEGLTPFQQFRGRETERALSKMGPLERIVYSFFRGVLSNRLSRNFFFLYCLGLHLLVMVILMYGATSSPVLEVPSTVPGTGAEESLVSEAAVQLAEHP
>A0A8H6KQH2|unreviewed|Protein_CASP|taxID:2175906
MADLVESVLAADASAPQSEKPVTAIPDGGNKFQHAISAWRTIDYTNLISNLDNTASEIVAYQRDSTVQRKELAQKTKDFRKLDDATKLSEFKGLLKAYQTFIDLLTNHSKSINSAFLQAYTSLSDAPDPYPLLEASVDSMLVSEDTLPKLTEENQHLQKSVAKLTAQLEETESRLQSESAAKRELEGSLETKVKEVEASWIAVLDEKKDNWAAKEKTLEEKVENQERLLTDIKASYEVSQRLGKTDDGDQENQAGHVTSAEIEMLHSDLDRTSARLAEIEARNELLRLELAQAKSSVPAHATTALEDDPGYIRIRSENSSLIRKLDAARVEKEGLKRDLDSRLRGLEREVGLLKEERDNLKSKVQKWSDYDDIKQELEVLKSIEFSTGDDDDVREAAESALEAKSQGDTLEKLLLARNKKLGDELTILRVSHQDLQIKLSDLQEEMSRTNMELEKSQQLNHRLENDLATLQSESSNAFPSGASVAGTFNRYAPSVAPGRRGGGRVSPTSSIISGMDPRMTGGEPVGGGSGILPMITAQRDRFKKRIAQLEGELSDAHRTVSQLRQEVSALQKDNMNLYEKTRYVSTYNRAGPSASSSSAAFSSNPNPSTVSIGGTGNPGITMDRYRKAYESNISPFAAFRGRESARAYKRMSFPERVVYSVTRMVLASRTSRNLFAAYCVALHLLVFFSLYWLGTVDVEKHASNLGKSAAAAAAAGAARGVNGAGDGHGDWHEEGFNGH
>A0A3M7DHC1|unreviewed|Protein_CASP|taxID:91943
MDDTTHEQQAQTGAQSLTTNDTPPNDATNPPLSEPQDGSNKFQQAIAAWRTLDLSTLISSLDTTASDLVEHQKDSLVQRKELAQKTKDFRKLEDEKKLVGIKDLLKSYQGYVDLLTNHAKGVQAAFMQVYSPLSEAPDPYPLLEASIESLVTAEEVVPRLEGENQGLRKQNAKLNAQLEESEKTLEQERTKRVEVEQEQDRKIREVEGSWTRVLKEKEENWTAKEKALEEKAEGQERLLKELKANYEVSQRLERSGGEETQDMTRGSATQAELDIVNSELEKANTRLADLESRNEQLRVELAQSAGQANSSAKSTAVEDDPAYMRLRSENQSLLRKLDTARYDKDSEKSSIESKLRGLEREINSLKADREALQARVQKWNDYDEVKRERDMLRTIEFSTTDDTEAGDEELQKQINGSADSTTRNGESLEQLLLSRNKKLSNDLTELRVSQNELHQRFEQLQEDLSTANMDLEKSQKLNATLENDLQKAQQHASNAFENMSVAGTWTSRHPAKSAYGSTRRGGGTSPTSSIIGGFDPNNTGAGSPRLGSGGLESLRGGAGGGGGGAGPDGGNQGILPMVTAQRDRFKKKISELEAELQKQYTLVSSLRSEVASLQRDNLNLYEKTRYVSTYNRASGAAASYAANPNPSTIPMGSSSSLDTTTAVVPGASAASDRYRTAYEANLSPFAAFRGRETQRALKRMSLVERAVFQGTRTVLATRASRNLFAVYCVGLHVLVFVMLYWMGMGDLESRGGVGAVTAAGAAAAAGGGGGGGAGGGGMGSAGDVGSGGDWRPEGFRAGGGGGG
>A0A2X0LT70|unreviewed|Protein_CASP|taxID:796604
MGRSVILIGTSCPTAIQSVLATSTSTAQRSARLYADINLSQLQKSLDIQGLEIVDNQKDNMMGRKKLAESTRDFKKLPDQEKAPVFKTLLKAYQGEIDALTKRSKTAENAFLGVYKLLAEAPDPFPLLDAAVDQTARASEARILEGELARQKEENAALRQQLSEAASAEKERKRLAEKVEQLETRVSRAILRLRGLNSFSIDMRGSGGVGQMEDMVVEHVGAKEAELHATYDERLRNYAEREKDLQRQVSVARSQLRELRTTADSSQAKLFDHSQRQDQETLARLAEADLITEDLERANSRVTEVERRNEKLRAEIEAVRSGSESAGRVSQLEAQVSDLQTEASRLMRSLEQQKEVNEKDRSVSQKEVDDLIKDREIKAQEIESLKERVRQFDDYDEIKRELEIMKYVEFAGLETEETHPFDETVRLPDPNADKANQHRGKPLENLLMTKNRKLQDELTSLRVTHEELSATHRTLSNDLNGLQSRFDEQRSLNDRLENDLLRINQGSQSASAAAAAREDPLASLNVGKKDLNGVGGSGSNAPGGTSGGFTSSADISILPIITSQRDRFRQRNAELEEELRRQFETISELRGEIKSLQTDSLKLYEKVRYLQSYRDDTRVIPMKPFGGSKGDEELGKFQNKYDESMNPFEAFRGRERGRAVHMLNPLEKVLLHLSTLVLSNRFSRNIFVVYALGLHLLVLSTLYANFSGSADSMTHVAAPPTS
>A0A6P4C4L8|unreviewed|Protein_CASP|taxID:130453
MVRRKVVATDECTGTSSEAFRTSTHFQKHDLYTWVVEEVKNTPSTITRERLDELKGSGVIFTFDDVVKMAGGTEAITAMRRRLGTNTIPTNTEGMDMIYSSATHSNLSPPEPQKSALNIEILYSHPPSSSLVRKKQKSKGKRLMKSTTTQGEDLRSYGCVLKKDFRYCDFVDSFLLIEATKSKSVEMPVEDTLPRIQKMLLGSVAFVRDVEKEIPSFRSKIASKEKELQTSATQIQILNTTLASLQEDNRKLQESIKYLREDKKTSASQVKDLMIKVVEIEKNNSTLAKTAENAE
>A0A0D2K8R9|unreviewed|Protein_CASP|taxID:1442371
MDAMVVSEVNAPQAEDDAHRPEDTLDRPPVEAENKFQKAIAAWRNIDLSSLMPQLDSTASEIVAQQRDALLERKELAQKTKDFRKLEDAAKLTEYKTLLKSYQTFIDLITGHGKTSSSAFLQLYQSLSEAPDPFPLLEASVDSLVASEDTVPKLTSENQQLLARVSRLTAQLEETERKLQDESKARKDAEAGTSTLVQEVEAKWENVLEEKQNNWTAKERFLEDKVENQDRLLKELKASYEVSQRLQDGSAEAASSKAAAAELEMMTYELEKTTARLAEIEARNEQLRVDLARATSQAVENHSIEDDPSFLRLQSENSSLLRKIESARFERDTEKRDWDNKLRQVDRQRSQLANENEELRTKVSKWSDYEDLRRELDTLRSIELSIGDDEDGDEAAMDGLVENGTKQSLEQLLLARNKKLTNELTLLRVSHQDLQRQLEDLQEELSRTNAELEKSQKLSSTLENDLMRVQEEAVNALPSSGMSVAGTYVSRHPMGSLRRGRASPTSSIISGYDMQPRTNTLESLRGGDPAGGGSGILPMIQAQRDRFKQKNQQLEEELSKTYATVTSLRQEVASLQKDNLNLYEKTRYISAYNRGPATSSAYHGAPGHTSIHVDDSTTSRWKSQYEANISPFAAFRGREATRAYKRMSFPERIIFSLTRVVLATRTSRNLFAGYCLALHMLVFVMLYWMGTADVDRKVVHLGEAAAAAVGGAGLRSPESHDPDWHQQEFG
>A0A6P6RSN4|unreviewed|Protein_CASP|taxID:88456
MDIIGGGSTTTEAVASWISCWQDVRSFAPFCDEIEKSKRAAVESRKRLASETKVHRRLWSSLIAASSESTHGEGRPPSPDNAEEDQESACPLRMQPPHSPNGPSETPAAGEHLKSATEQLLKGYQQEVDSLTKRAKAAESAFLSLLQRLLQQPDLMVILRDLEATSKLAASAPSASECESLKRQLQLQADAARELAEKNAKLEKEYFELECEIQRAKDQTITVRLLERQVQQQQQQLQQQEQQLQQQQQQLQLALAENALQLEVAEQTHQLEDAHQQIARLERRLQQQQQQFVSTQEALERQAHALAAELQLLTEAQQREVPREGGKGNSVAAHTTNALKALQSAQGRIKELMETEKRLEADVQREQQMRSRLEEAHAKALAAASKKAEDLGMRLVKLEVELAQRARGVLPAPRCARSLFSLYCGVCVYAARALSAPERQLGVLYFLASAPAPLGFFFDPSPSCACALVGRRAAARTAEVQDLHRERLSGSSGRLPVGSSASSGLAADPRDALLSSLRDENARLREELKAAQEAAEKASEARSARLDGVQALEPSLHALHPAAAEAAASGGAPPTAGSVGTGVLQLVVAQREAYKSKLAETEQERDSWRAAALSEQQSRAALAVENYSLSCALREGGASHPINAPEANLVALRGAPGPSGGPPPAVEILGAYSDGEGAESLSEETDGAAAPLPFVTSLGQRRRQHRSRRGPPSFVKGVMAVADCVATAAADTARSILGSRGGPCADTRASRTPDSTADGRNTPARGSGRLQQQQNWQHLSVGERVVVIWGRMLLSSRATRTFALIYFTLLHTLVFLVLFFAADSASSAGGGGPPNVHAYLNE
>A0A672UHA7|unreviewed|Protein_CASP|taxID:2489341
MAIHCHPPSPGTAFPEGQVDSLLSIISSQRERFRARNQELEGENRMMQHTVHALQSELDNLRADNIKLYEKIKFLQSYPGRGGSRDDTEQRYSSQYEERLDPFSSFSRKERQRKYLSLSPWDKATLSMGRLILSNKTARTIAFFYTLFLHCLVFLVLYKTAWSESVGRDCAAYCAKKYADHIHKFHKNGDEGDMWQ
>A0A8C2GFN7|unreviewed|Protein_CASP|taxID:7962
MAVSSAASVCRYWTRFDLQQLQRELDSTATLLASRQDDSEQSRKKLIDQSRDFKKNTPEDLRKLVAPLLKSFQAEIDALSKRSKESETAFLNVYKRLIDVPDPVPALELSQQLHLKVQRMHDIDTENQKLRETLEEYNKEFAEVKNQEVTIKTLKEKIREYEQSVRNQAENLALEKHQQIHKDYAEKERKFQESHESLVGKLQEAELKAQTLQTALERTQTELFDLKTKYDEESTAKADEVDMVMTDLERANQRAEAAERELEALREQLASVNKSSQPPTRIDSTPYTDESAELVPRSSVEAELSAKEREMLQLVEDVQRLQASLSTLRESSAAQISQLQQQLKSQTDTLQHLEEKLQTQADYEEVKKELSILKSMEFGPCDRSTAQDSSKPLEVLLLEKNRSLQSESASLRIANSELSSRCASLQLEFSAAVKTSAEQKELILKLEQDLSTIQTMSRPDAEGADSSTVIVPEPIKEATALFTGVGGSPQTDLPQAQMDSMLSIISSQRERFRSRNQELEAANSSLQQTLQTLQSQLDSLRADNIKLYEKIKFLQSYPNKAGDSDDTVMRYSSQYEERLDPFASFSKRERQRRYQSLSPWDKATLSLGRVILSNKTARTVAFFYTLMLHCLVFLVLYKVAWSESIGRDCAAFCAKKYSDHLHRFHEDGDTWQ
>H3GFJ9|unreviewed|Protein_CASP|taxID:164328
MAQVAGDIVMTEVSAATPPGSSGGDNRPRPRTSASRQSALPVLQFWKAFDLDSKRLQLDAQGSTMKSEKDASVRSRKKLAETTKHFRRLGTDADKAAGAGPLLKAYQEEIDHLTRRAKFSENAFFQLYKGLYAAPDPAPALALVASSSFGTEDLTDENKKLKRELKEYEAEFASLKNQDITIRNLEEQVAAAAREQEDAVHQQVERRTRDLEGQLENARLEWAQQRRDYERQLETSRAELREAFARMDAMQSDLFAHKQRSGLARNALDAEMEAISQESLLSQTLQLENAQLKKQLDELLSASTSSEIFEARSSALPSADTDAGETLQSAREMQAEQDAVVAALRQEVFRLKESQVTAGAAIASEAARLKSALDDALEVKKDLEAQLAARPTIEKFHEVTRKLRVLQQLEYNIVDDDDEKNGRASVDAEENETAEGLEAATVEVEKILVSRVRRLEHSLQECERALQARTSSLQKAQSELHERDAKIREQATLIRNLEENVAALEKARRNRSSGVIVGDIGSEILMDAMEDQFTGTSSSSRGGGPAAAAVDAASSNSTTSSDSKMLEIVRGQRDRFRERMKELQSEKNRVEELAQSYKSTVARLETDNMQLYHKIRYLQSYGADSKSAGSRVKPNFSALEDGSGGASDVEARYRGMYEEKMNPFVQFNKMENQQRFTNLNPVDKILLTSAKLLLGHRITRNMAFGYILLLHFLVVATLYSFMHVCGVTNDS
>A0A1X7VHG4|unreviewed|Protein_CASP|taxID:400682
MAYQSAIQFWKTFDLHSLQKQLDEEATEVARRQDESDLSVRKLVELSKEFKKNSNEEVRKAMSPILRAFQSEIDSLTRRASTAETHFLNAYKKFIEIPDPSPLLESAVGQHQKLMNMQDLAVENSKLRETLDEYTKEFAQVKNQATTINKLKNQIKELENSIEEKAKSKAKEQTAQLMETFEEKEREFAEVLSAANSSTKESVNKCTVLQAALESTQAELFELKNKLDENSSAKLAEMDILVTDLDRANQRAQLAEKELERLQTLTQQKDTQLKSSVDTSELELELKVKDKELTSVREDVERLQKNLLTLRDKSTNQIELLEKELRDKGIRLSEAERLLSQQEDYEEIKKELNIMRSVEFSHSSQEATPTSSVKPLEVLLLEKNRGLMNENTRLKTELSELRIHFSSLQRQHNETLQSVQDQQLLINQLETDLAQIQPYLPPRPEAEGQASSSEFIAEAVKDIHPERNDEGSLLAIVTSQRERLKQRNMELEAECQEHKQSAVVLQREVDTLRGDNVKLYEKVRFLQTYSTTTKPTGDDLTSRYSSQYEARLDPFAAFSSKERQRKYMQLSGPDKATLILGRFILSNKVARMITFFYIIIIHLIIMLVLAKLVNTASDSTIDLYTECAKKFSQHMSVFHDVQPGDHHLPVAGEGG
>A0A5N6ECE3|unreviewed|Protein_CASP|taxID:986946
MDSFALTEGIVPDSNNQDGHDAEKDTTGKLPEGANKFQRAIAAWRGIDLSNTIAKLDSTASDIVAQQRDALVQRKDLAQKTKDFRKLDDATKLAEFKGLLKAYQSFIDVLTNQGKASSNAFLQLYSSLSEAPDPYPLLEASVDSLVHSEETVPKLTSERNQLQSNVDRLTSQLDDAEKRLEEERTTRKKLEDTQESKIKEIESSWSAVLSEKSNNWTAKEKSLEEKVENQERLIKELKASYEVSQRLGQEEDSGDGHQHGGATAAELELVSADLEKTSLRLAEVEARNEQLRLELAQVVSHSQPEQTTSVEEDPAYLRLQSENSSLLRKLDAARFDRESERHSWEAKISQSERHGAKVAAERDELRTRLEKVADYEDIRRELEMIKSIEFSAGDDDDAGDSKDDAAIAANGTPSKDGAKNSLEQLLMSRNKKLTDELTILRVSHRDLQGQLETLREDLSTTKEELEKSQKLSTTLENDLLRVQEEAANAFPSSAMSVAGTYTSRHPYSSRRGGTSPTSSIISGFDHSSGSSNTMDAIRAGEPVGGGSGLLPMIQAQRDRFKKKNAELEEELSKMYNSVKSLRQEVSSLQKDNLSLYEKTRYVSTYNRGQGGSSSASAYGNKPSASSVHLSADTPSGLSLDRYQSAYEAQISPFAAFKGRESVRAYKRMSLPERVVFSLTRIILANRTSRNLFAGYCFAIHILLFAMLYMMSTMEIEKHSASLGAAAMAGGAGNIHSSGQQLNGDDWQQEGFHNGR
>A0A8C3GXJ8|unreviewed|Protein_CASP|taxID:1196302
MLGRTAFPLERELDTTATILANRQDESEQSRKKLIEQSREFKKNTPEDLRKQVAPLLKSFQGEIDALGKRSKEAEAAFLNVYKRLIDVPDPVPALDLGQQLQLKVQRMHDIETENQKLRETLEEYNKEFAEVKNQEVTIKALKEKIREYEQTLKNQAENIALEKEQKLQNDFAEKERKLQETQMSTASKLEEAEHKVQALQTALEKTRTELFDLKTKYDEETTAKADEIEMIMTDLERANQRAEVAQREAETLREQLSSANKSLQLATQIQKAPDVEQAIEVLTRSSLEAELAAKEREIAQLVEDVQRLQGSLTKLRENSSSQISQLEQQLTAKNSTLKQLEEKLKGQADYEEVKKELNILKSMEFAPSESSGAQDASKPLEVLLLEKNRSLQSENATLRIANSDLSVRCAELQIQLTEAVSTLAGQKELVAKLEHDLSTIQALSAVHRPDAEGAATLGLEKIPEPIKEATALFYGHPPSPGTSFPEGQVDSLLSIISSQRERFRAKNQELEGENRMLQHTVHALQSELDNLRADNIKLYEKIKFLQSYPGRGSSRDDTEQRYSSQYEERLDPFSSFSRKERQRKYLSLSPWDKATLSMGRLILSNKTARTVAFFYTLFLHCLVFLVLYKTAWSESVGRDCAAFCAKKYADHLHEFHKNGDVGDMWQ
>A0A7N6AT15|unreviewed|Protein_CASP|taxID:64144
MAANAGSMFQYWKRFDLQQLQKELDATATQLANRQDESEQSRKKLIDLSREFKKNTPEDLRKQVAPLLKSFQGEIDALSKRSKEAEAAFLNVYKKIIDVPDPVPVLELAQQLQLKLQRMHDIETENTKLRETLEDYNKEFAEVKNQEVTIKALKEKIREYEQSLKNQAENLAQEKQLQLHNDYAEKERKLQESQDSMSSRLEEAEHKVQSLQSALETTQAELFDLKTKYDEESTAKADEIEMVMTDLERANQRAEAAQGEAESLREQLSLSNQSLQLSSPAKADPNTEQAAEVASHSSLEAELRAKERETAQLVEDVQRLQASLTKLRETTSSQITQLEDQLSSKTAILKELEEKLQKQADYEEVKKELSCSEISRVNFCTTFSLPQDSSKPLEVLLLERNRSLQSESAALRIANTDLSGRYAQLQMEFSAAVRTSAEQKELILKLEHDLSTIQTMSSLPRPDADGSEVSNMGNIPEPVKEATAMFTGSSHPELPPGQMDSLLSIISSQRERFRSRNQELEAENRSMQQTMQALQSELDSLRADNIKLYEKIKFLQSYPGRAGGSDDTVMRYSSQYEERLDPFASFSKKERQRRYLSLSPWDKATLSLGRVILSNKMARTVAFFYTLFLHCLVFLVLYKTAWSESIGRDCSAFCAKKYADHLHRFHENDQNL
>H6C1G1|unreviewed|Protein_CASP|taxID:858893
MDTLAVTEADRLGPEHDGPPLQTATEERSPGAGENKFQKALAAWRNINLSALMPQLDSTASEIVAHQRDALLERKELAQKTKDFRKLEDAAKLTEYKALLKSYQGFIDLITGHGKTASSAFLQLYQSLSDAPDPFPLLEASIDSLVASEDTVPKLTAENQQLLSRVNKLSAQLEETEKKLQEESQARSNAEAGTSVLVKEVEEKWAKVLEEKQNNWVAKERSLEEKAENQERVMKELKASYEVSQRLQEGSVEQAASKAASVELEMISSELEKTSARLAEMEARNEQLRVDLARATSQNAKSHDVEDDPLFQRLQSENSSLLRKIEQARFERDSEKRKWEDRLRQVERQRAQLAADNDDLRAKVSKWSDYEDLKRELDTLRSIELSIEGDDDEAEVGSDDVKENGSKQSLEQLLLARNKKLSNDLTLLRVSYQDLQAQYEDLQEELSRTNAELEKSQKLASTLENDLLRVQEEAANALPSSGMSVAGTYVSRHPTSSLRRGRASPTSSIISGYEVQPRGSTLESLRAGEPVGGGSGILPMIQAQRDRFKEKNQQLEEELAKTYATVTSLRQEVASLQKDNLNLYEKTRYISAYSRGPTTTSSSSYSGAPGHTAVYTSDDATSDRWKSQYEANISPFAAFRGREAARAYKRMSFPERIIFSLTRIVLATRTSRNLFAAYCVALHVLVFLMLYWMGTTDVERSAVRLGEAAAVGAVGGRSPDSHGADWHQEDFG
>A0A3Q2HEA7|unreviewed|Protein_CASP|taxID:9796
MDFLVEMLVFLETSDPAFCFKSTHTFQVSAPKGVKTQESKLQEVSRAVPLKRCGGHTQLGSKTFPSWPKLAQLGRTGAAGTPGHRGRGAGTARPPCAALTCVATRGSGLVSPNATATNVKRRPRPSRTLSPAGAQGVGARLRDPGARGVGARAGGRGGSERSGPCRRASESGAVPAPAPGRPRPATTVPPPAPAPPGARSPLQVSAARGLPRGPRPSRHPAAPPRGRAGAAARRAARGRGPGGAGGAGAGRAPGREQGPRARGRAAAAAPSGSDSGSGSGSPWLRRRREESPRPPWRRRRPAPGRVLAPPACCLLAAPELQPPLYQPLTPSQYVSRWRPMWDRCFNIGSALIYSSCRGNSMPPQQYWQTGKMKASSLESGSSSRAESSRRTLQRKKKTPARGYECQYCHRVYCLVWLSRRAREILKKGSKDLRKQVAPLLKSFQGEIDALSKRSKEAEAAFLNVYKRLIDVPDPVPALELGQQLQVKVQRLHDIETENQKLRETLEEYNKEFAEVKNQEVTIKALKEKIREYEQTLKNQAETIALEKEQKLQNDFAEKERKLQETQMSTTSKLEEAEHKVQTLQTALEKTRTELFDLKTKYDEEITAKADEMEMIMTDLERANQRAEVAQREAETLREQLSSANHSLQLASQIQKAPDVEQAIEVLTRSSLEVELAAKEREIAQLVEDVQRLQASLSKLRENSASQISQLEQQLSAKNSTLKQLEEKLKGQADYEEVKKELNILKSMEFAPSEGAGTQDASKPLEVLLLEKNRSLQSENAALRISNSDLSGRCAELQVHVTEATTTAAEQRELIARLEQDLSTIQSIQRPDAEGAAEHGLEKIPEPIKEATALFYGPSAPASGTLPEGQVDSLLSIISSQRERFRARNQELEAENRLAQHTIQALQSELDSLRADNIKLFEKIKFLQSYPGRGGSSDDTELRYSSQYEERLDPFSSFSKRERQRKYLSLSPWDKATLSMGRLVLSNKMARTIGFFYTLFLHCLVFLVLYKLAWSESMERDCATFCAKKFADHLHKFHENDNGAAAGDLWQ
>A0A4S9YIF0|unreviewed|Protein_CASP|taxID:5580
MATEAVEPQVAGGATNDQDKGNKFQQAIASWRNVDLSSLISTLDTAASDLVTHQRDTLVQRKELAQKTKDFRKLEDAAKLGEIKALLKSYQSFIDLISNQSKSTQSAFLQIYSPLSEAPDPYPLLEASIDSFVTAQEVVPKLESENKHLQATVAKLTSQLEEAESQLEQERSSRQSSQSSQDTKIKEIEASWNAVLKEKQDNWDAREKSLEGKVENQDRLLKELKASYEVSQRMDKAEDDSSNTLGASQQELDLVNQELEKANLRLSELQGRNEQLRLDLAQSTANQSSSQTAVSVEDDPSFLRLRSENSQLLRKLDSQRYEKDSEKSKWDSSIKSLERELDSLKQDRESIKRKLDKCSDYDEVKQELDMLKSIEFATGDADDSDHEADTTVGAEKGESLEKLLLARNKKLSNELTILRVSHNDLQSRLESLQEELSGTNMELERSRNLTQTLEEDLWQAQNEASNAFDPSAMSVAGTYTSRYPKSSYAASMRRGGNTSPTSSIISGFDTGISSPRGLDSLRPEAPNAGILPMVTAQRDRFKTKIRELETNLQDQYTLVSSLRSEIASLQKDNLSLYEKSRYVNSYNTKGGATSGYSNTNPSTITIDRSNPGTDARYKSAYESSISPFAAFRSKESSRAFQRLSLPERAVLQASRLVLATRTSRNLFAIWVVGLHLLVFIMLFWMGGGSDTPHLAHTVAAGNAAIAGAKVAAAGQGGPGTKWEQSGFGDT
>A0A8C6X8C9|unreviewed|Protein_CASP|taxID:35670
MAANVGSMFQYWKRFDLQQLQRELDATATVLANRQDESEQSRKKLIEQSREFKKNTPEIDALGKRSKEAEAAFLNVYKRLIDVPDPVSALDLGQQLQLKVQRMHDIETENQKLRETLEEYNKEFTEVKNQEVTIKALKEKIREYEQTLKNQAENIALEKEQKLQNDFAEKERMLQETQISTASKLEEAEHKLQTLQTALEKTQAELFDLKTKYDEEMTAKSDEIEMIMTDLERANQRAEVAQREAESLKEQLSSANKSLQLANQIQKAPDVEQAIEVLTRSSLEVELASKEREIAQLVEDVQRLQGNLTKLRENSTSQISQLEQQLTAKNSTLKQLEEKLKVQADYDEVKKELNILKSMEFAPSDGSSIQDAASKPLEVLLLEKNRLLQSENATLRITNSDLSGRCTDLQIQFTEAVSAVADQKDLIAKLEHDLSTIQSLSTMHRPDAEGAAIQNLETVPEPIKEATALFYGQPSSASIQIPEGQVDSLLSIISSQRERFRARNHELEAENHLMQHTMQALQSELDNLRADNIKLYEKIKFLQSYPGRGSGSDDTELRYSSQYEERLDPFTSFSRKERQRKYQSLSPWDKATLSLGRLVLSNKMARTIAFFYTLFLHCLVFLVLYKIAWSESVGRDCSAYCAKKYADHLHKFHENGDNGNIWK
>A0A4W2FJV8|unreviewed|Protein_CASP|taxID:30522
MPRVEQQDWDLGMWQEEVLVMSRSERLWGGMAFGHWPDWLAKQHASARCVVEATACEVCVGTQHVKLSGFGAWMGWWGRMGAQASFRWSPVPPGPQGSDPWHHRLSPGVLVMCKYALLCSECNYNLVFPFCFSQQRELDATATVLANRQDESEQSRKRLIEQSREFKKNTPEDLRKQVAPLLKSFQGEIDALSKRSKEAEAAFLNVYKRLIDVPDPVPALDLGQQLQLKVQRLHDIETENQKLRETLEEYNKEFAEVKNQEVTIKALKEKIREYEQTLKNQAETIALEKEQKLQNDFAEKERKLQETQMSTTSKLEEAEHKVQTLQTALEKTRTELFDLKTKYDEEITAKADEIEMIMTDLERANQRAEVAQREAETLREQLSSANHSLQLASQIQKAPDVEQAIEVLTRSSLEAELAAKEREIAQLVEDVQRLQANLSKLRENSASQISQLEQQLSAKNSTLKQLEEKLKGQADYEEVKKELNILKSMEFAPAEGAGTQDASRPLEVLLLEKNRSLQSENAALRISNSDLSGRCAELQVHVTELTATAAEQRELIARLEQDLSTIQSIQRPDAEGAAELGLEKIPEPIKEATALFYGPSAPASSLPEGQVDSLLSIISSQRERFRARNQELEAENRLAQHTIQALQTELDSLRADNIKLFEKIKFLQSYPGRGGGSDDTELRYSTQYEERLDPFSSFSKRERQRKYLSLSPWDKATLSMGRLVLSNKMARTIGFFYTLFLHLLVFLVLYKLAWSESMERDCATFCAKK
>A0A078G0K7|unreviewed|Protein_CASP|taxID:3708
MEAVPDGSERDKTTPPPSSSSSSSSPIPVVTSFWKEFDLEKEKSLLDEQGLRIAENQENSQKNRRKLAESTRDFKKASAEDKLGMFNSLLKGYQEEVDNITKRAKFGENAFLNIYQKLYEAPDPFPALASIAEQERKLSEVESENRKMKVELEEFRTEATHLKNQQSTIRRLEERNRQLEQQMEEKIKEVVEIKQRNLAEENQKTLELLKDREQALQDQLRQAKDSVSTMQKLHELAQSQLFELRAQSDEEKATKQSELSLLMDEVERAQTRLLSLEREKGHLRSQLQTANEDTENKNSDNVDSNSMLENSLTAKEKIISELNMEIHNVETALANEREDHVAEIKKLNSLLNKKDTIIEEMNKELQERPSAKLVDDLRKKVKILQAVGYNSIEAEDWDAATTGEEMSRMESLLLDKNRKMEHEVTQLKVQLSEKTSLLEKAEAKGEELTAKVNEQQRLIQKLEDDILKGYSSKERKGALFNEWEFSEAGVAEQSEPMDQKHVPSDQDQSSMLKVICSQRDRFRARLRETEEEIRRLKEKIGFLTDELEKTKADNVKLYGKIRYVQDYNHDKVVSRGSKKYVEDVESGFSSDVESKYKKIYEDDINPFAAFSKKEREQRIKDLGIRDRITLSSGRFLLGNKYARTFAFFYTIGLHVLVFTCLYRMSALSYLSHGAEETPVTETTTNLPRGF
>A0A6C1EA69|unreviewed|Protein_CASP|taxID:27292
MDTAVYSHALDIWAKADLTNLQKELDADVIEIKDKETQSLTSRKSLATETKKFKKLEAEEKLNHINKIIKQYQCEIDNLTQRSKFSEKVLFDVYEKLSEAPDPQPLLQSSLEKLGKIDDSKELKEKISDLEDRLAKYADYETLKSRLLDLEQSSAKTLAKRLTAKTQEINSTWEEKGRNWKEREADLVKQLTTVQDQNKALETKISRNIDIDNSEESGEYTQNNQNEMKTKIAEYNLLTQELETTQARTYQLEKRNEELSGALAKATSEAERESELHAKELKLNQLESENALLSASYEQERKSNSNTINEFKEQLNGIMAESESYKSELETVRRKLNNYSDYSKLKEELSALKKIEFGVNEDDSENENDSEGKNDNTVESSLLSANKKLQASLAEYRSKSTAQEEERAQLKKSVDQLKQKIATLEEANEKLEMDLEKLEDVGPQFNDAASMMSGVTRQMNSRTSHRISPTSSIIGIPEEGELTSLSGNQSTILPIVTKQRDRFRSRNMDLEKQVRQGNSEKGKLKLEISKLKGDNTKLYERIRYLQAYNGSATPATSKPEGVDVESQYSRVYEESLHPIANFRQNELNHYKNKKLSALEKLFLSFAKVILQNKTTRMVFLFYCIGLHGLVFMMCMYVINLSGYMTPEVGIVQSAKSSANANGGLGGVGGFAAGVDSIPGIN
>M1A4J7|unreviewed|Protein_CASP|taxID:4113
MLLSHSQYAEDLGSGFSSDEESNYKKMYEEDINPFAAFSKKERHQRYKELGLRDKITLRSGCFLLGNK
>A0A8C8ZB75|unreviewed|Protein_CASP|taxID:1328070
MAANVGSMFQYWKRFDLQQLQDLRKQVAPLLKSFQGEIDALSKRSKEAEAAFLNVYKRLIDVPDPVPALDLGQQLQLKVQRLHDIETENQKLRETLEEYNKEFAEVKNQEVTIKALKEKIREYEQTLKNQAETIALEKEQKLQNDFAEKERKLQETQMSTTSKLEEAEHKVQTLQTALEKTRTELFDLKTKYDEETTAKADEIEMIMTDLERANQRAEVAQREAETLREQLSSANHSLQLASQIQKAPDVAIEVLTRSSLEVELAAKEREIAQLVEDVQRLQASLTKLRENSASQISQLEQQLSAKNSTLKQLEEKLKGQADYEEVKKELNILKSMEFAPSEGAGTQDAAKPLEVLLLEKNRSLQSENAALRISNSDLSGRCAELQVHVTEAVATAAEHRELIARLEQDLSTIQSIQRPDAEGAAEHSLEKIPEPIKEATALFYGPTAPASGTLPEGQVDSLLSIISSQRERFRARNQELEAENRLAQHTLQALQSELDSLRADNIKLFEKIKFLQSYPGRGGGSDDTELRYSSQYEERLDPFSSFSKRERQRKYLSLSPWDKATLSMGRLVLSNKMARTIGFFYTLFLHCLVFLVLYKLAWSESMERDCATFCAK
>A0A1D2AI32|unreviewed|Protein_CASP|taxID:3075
GGGGHLLQGITAPKMKQPCPRATAAPGLQSYGRVQAEGDVESGADAVGRYMKQYEDGVNPFNAFRAKERTAATRGMPLTERAAYRIGAVVARSRTARSALMAYALVLHCVIFLVLARSAHKDMSAMTSIEASCSKLAAAQALNAAVPALNATATGDVLRAVDPVTGAQGRRLLGALLALVRGR
>A0A1D5QGR3|unreviewed|Protein_CASP|taxID:9544
MAANVGSMFQYWKRFDLQQLQRELDATATVLANRQDESEQSRKRLIEQSREFKKNTPEDLRKQVAPLLKSFQGEIDALSKRSKEAEAAFLNVYKRLIDVPDPVPALDLGQQLQLKVQRLHDIETENQKLRETLEEYNKEFAEVKNQEVTIKALKEKIREYEQTLKNQAETIALEKEQKLQNDFAEKERKLQETQMSTTSKLEEAEHKVQSLQTALEKTRTELFDLKTKYDEETTAKADEIEMIMTDLERANQRAEVAQREAETLREQLSSANHSLQLASQIQKAPDVEQAIEVLTRSSLEVELAAKEREIAQLVEDVQRLQASLTKLRENSASQISQLEQQLSAKNSTLKQLEEKLKGQADYEEVKKELNILKSMEFAPSEGAGTQDAAKPLEVLLMEKNRSLQSENAALRISNSDLSGRCAELQVRVTEAVATATEQRELIARLEQDLSIIQSIQRPDAEGAAEHRLEKIPEPIKEATALFYGPAAPASGALPEGQVDSLLSIISSQRERFRARNQELEAENRLAQHTLQALQSELDSLRADNIKLFEKIKFLQSYPGRGSSSDDTELRYSSQYEERLDPFSSFSKRERQRKYLSLSPWDKATLSMGRLVLSNKMARTIGFFYTLFLHCLVFLVLYKLAWSESVERDCATFCAKK
>A0A0J6YIC6|unreviewed|Protein_CASP|taxID:404692
MDTLAASESAGDKPNVDVQHAEKPQEETKFQRAISAWRSIDLANLVSKLDTTASDIVAHQRDSLVQRKDLAQKTKDFRRLDDASKLAEYKGLLKSYQAFIDLLTTHGKASSSAFLQLYSAFSEAPDPYPLLEASIDSLVLSEDTVPKLTAEKETLQKSVSQLTLQLEESEKKLEEERSLRRKLEQEQEKKIQEVEASWTAVLSEKTSNWEAKEKSYEEKAENHERLLKEIKASYEVSQRLDSQDDGDTQRSAATAAELEIVAADLEKTSLRLAEVEARNEQLRLDLAQAVSHPHSEPKHRPVEEEPEYLRLQSENSSLLRKLESARFDKDVEKNASEAKLRQVERRNARVTTERDELRTKLEKVADYDDIRRELEIIKSIEFSTGNDDTADLNDGAIEDATVSTNSKENNLEQLLLARNKKLSNELTLLRVSHRDLESQLESLREELSKTNADLERSRNLTANLENDLLQVQKETTQSSAMSIAGTYTSRYPYSARRGRASPTSSIISGFDHGVAPTNSLEAIRAGEAMGGGSGILPMVQAQRDRFKQKNAELEDELSKTYATVKTLRQEIASLQKDNLNLYEKTRYISTYNRGGQVATSSSSSAFASQPHQTSAHVASDGPFGMYLDKYHSAYEAQISPFAAFRGRESTRAYKRMSLPERIIFSITRMVLANRTSRNMFAAYCLALHVLVFVMLYMISTLEVGKQSATLGSMAGVAAAQGGSGAGASPEGWQQEAPRID
>A0A7K7D896|unreviewed|Protein_CASP|taxID:371919
AQGAPTPGLERIPEPIKEATAQFYGHPAPPGTPFPEGQVDSLLSIISSQRERFRAKNQELEGENRMLQHTVHALQSELDTLRADNIKLYEKIKFLQSYPGRGSSRDDTELRYSSQYEERLDPFSSFSRKERQRKYLSLSPWDKATLSLGRLILSNKTARTVAFFYTLLLHCLVFLV
>A0A8D1ME09|unreviewed|Protein_CASP|taxID:9823
MERAAGPLRNAYSDPARESKAPGAPGSPLDCGVRGCGPSAEPRAPRGAHAGAPHPAPEPLRCPGGAFLPAIPHPEERRALGVRPGPASSALAAPGQPRDSARWMLCVVEAELKRELDATATVLANRQDESEQSRKRLIEQSREFKKNTPEDLRKQVAPLLKSFQGEIDALSKRSKEAEAAFLNVYKRLIDVPDPVPALDLGQQLQLKVQRLHDIETENQKLRETLDEYNKEFAEVKNQEVTIKALKEKIREYEQTLKNQAETIALEKEQKLQNDFAEKERKLQETQMSTTSKLEEAEHKVQTLQTALEKTRTELFDLKTKYDEEITAKADEIEMIMTDLERANQRAEVAQREAETLREQLSSANHSLQLASQIQKAPDVEQAIEVLTRSSLEVELAAKEREIAQLVEDVQRLQASLTKLRENSASQISQLEQQLSAKNSTLKQLEEKLKGQADYEEVKKELNILKSMEFAPSEGAGTQDASRPLEVLLLEKNRSLQSENAALRISNSDLSGRCAELQVHVTEVMATAAEQRELIARLEQDLSTIQSIQRPDAEGAAELGLEKIPEPIKEATALFYGPSAPASGTLPEGQVDSLLSIISSQRERFRARNQELEAENRLAQHTIQALQSELDSLRADNIKLYEKIKFLQSYPGRGGSSDDTELRYSTQYEERLDPFSSFSKRERQRKYLSLSPWDKATLSMGRLVLSNKMARTIGFFYTLFLHCLVFLVSVRTRPGMLSPLSTPQGWQRPRGPTPGQSAHSWPLLSPSGASPPPSSFRGTTTPPHQALRLGQQPGCSMEGAWLTLSRAES
>A0A1Y2BHB1|unreviewed|Protein_CASP|taxID:71784
MAEQNFSAALTTWKEINLSDLQKSLDSTALELVENQKENMVGRKKLAEQTREFKKQPDDAEKFNAIKVLLKAYQGEIDSLTRRSKMSETAFLNVYKLLSDAPDPYPLLDAAVDQTVKVAEARMLESELTRLREENTELKKQVGDMGNVEEKRRKAETKVDQLEERMDELIQERVTQKENELNAEYDERMRNYEEREKDLQRQVATVKGQLRDLHASNESTQAILLNASERQDQDVAARLAEIDMVAADLVRANERVATVERRNELLRSEIESVRSGSGQAERVKALEGQISELEAEASRLLRALDSLKEAKAEGERAEKKRADDAAREIASQAAEIDSLKTRVKQYADYDEIKRELEIMKYVEFSGADFEGDDDVRLPDPNANEANKQLGRSLENLLVSKNRRLLEDLTKLRVSWDELSTQHASAEDTIENLQRDLSKQRSLVEKLENDLASLHKTDGEARGGTPGAQTPAQSLAGLDIGGKVDGRASPATFATNGDTSILPIVTSQRDRFRQRNAELEEELRKQFESISDLRSEIKSLQADNLKLYEKVRYMQSYRDPGPSAVGPSSGGAGLLNGVMSNRSREDEIGKYKDKYDESLNPFEAFKGREAQRAIQALNPLERAVFALTRAVIGNKRARSLFILYAGSLHVLILFILWNSMAASDSSSHPPLTIKPIQ
>A0A668SG37|unreviewed|Protein_CASP|taxID:47969
MAANAGSMFQYWKRFDLQQLQKELDVTATQLANRQDESEQSRKKLIDLSREFKKNTPEDLRKQVAPLLKSFQGEIDALSKRSKEAEAAFLNVYKKIIDVPDPVPVLELAQQLQLKLQRMHDIETENTKLRETLEDYNKEFAEVKNQEVTIKALKEKIREYEQSLKNQAENLAQEKQLQLHNDYAEKERKLQESQDSMSSRLEEAEQKARSLQTALETTQAELFDLKTKYDEESTAKYVIFLEHFSFSFSFQRAEAAQREAESLREQLSLSSQSQQLSSPAKADPNTEQSEEVASHSNLEAELRAKERETAQLVEDVQRLQASLTKLRETTSSQISQLEQQLNSKSEVLKELEEKLQKQADYEEDSSKPLEVLLLERNRSLQSESAALRIANTELSGRYSELQVEFAAAVRTSAEQKELILKLEHDLSTVQAMSSLPRPDADGSEVSNMGNIPEPIKEASATFIGLFAGQMDSLLSIISSQRERFRSRNQELEAESHSMQQTMQALQNELDSLRADNIKLYEKIKFLQSYPGRAGGSDDTVMRYSSQYEERLDPFASFSKRVKERQRRYLSLSPWDKATLGLGRVILSNKMARTIVCFQCCVVLYKTAWSESIGRDCSAFCAKKYADHLHRFHENDPNL
>A0A6A3BWC8|unreviewed|Protein_CASP|taxID:106335
MDAPQGGSDGDKSNPSSSPVSVVSNFWKDFDLEKEKTVLDEQGLRIAENQENSQKNRRKLAESTRDFKKASPEEKLSSFNSLLKGYQEEVDNLTKRAKFGENAFLNIYQKLYEAPDPYPALASISEQDLKIAELKSENRKMKVELEEFRTEAMHLKNQQATIRRLEERNRQLEQQMEEKVKEIVEMKQRSLAEENQKTLEVLKDREQSLQDQLRQAKESVSNMQKLHELAQSQLFEFRAQSEEDRAAKQSEVNLLMDEVERAQTRLFSIEREKGLLRSQLQSANEESENKRSDVDSNTILENSLSAKEKIISELNMELHNIGTTLSNERVQHVNEIKTLKAFLNEKEVALEELKKELQARPTEKMVDDLHKKVKILQAVGYNSIEAEDWEAATSGEEMSKMESLLLDKNKKMEHELTQMKVKLSEKTSLLETAEGKIVELAEKVNEQQKLIQKLEDDILKGYSSKERKGTLFDDWDLSESGGYEISENAEHKQVSSDQDQSSMLKVICNQRDRFRARLRETEEEIRQLKEKIGELTTELEKTKADNVKLYGKIRYVQDYNQEKVISRGSKKYAEDLEGGFSSDVESKYKKIYEDDINPFAAFSKKERDQRYKELGFRDRITLSSGRFLLGNKYARTFAFFYTIGLHILVFTCLYRMSALSYLSHGSEEPLVVEKNLNLPHGH
>A0A6J5VSE4|unreviewed|Protein_CASP|taxID:36596
MGIKKFDLEKEKSVLDEQGLRIAENQENSQKNRRKLAESTRDFKKASPEEKLNLFNSLLRGYQEEVDNLTKRAKFGENAFLNIYQKLYEAPDPYLALASSAEQDLKLSELESENRKMKVELEEFRTEATHLKNQQATIRRLEERNRQLEQQMEDKVKEIVEIKQRSFAEENQKMLEVLKKEQLLQDQLRQAKDSVFNMQKLHELAQSQLFELRAQSDEERATKQSEVNLLMDEVERAQTRLLSLEREKGLLRSKLDTANEDTENKNSDTSDSNSILENSLIAKEKIIAELNMELHNIETTLSNEREEHLNEIKKLNALLIEKDAALEEMKKELQGRPTTKLVDDLRKKVKILQAVGYNSIEAEDWEVATSGEEMSKMESLLLDKNRKMEHELTQLKVKLSEKASLLEKADSKTAELTVKVNEQQKLIQKLEDDILKGYSSKDKKGSLFDDWDLSEARSTEVSENADQKHVSSDQDQSSMLKVICNQRDRFRTRLRETEEEIRQLKERIGALTAELEKTKADNVKLYGKIRYVQDYSLEKVVSRGSKKPAEDLESGFSSDVESKYKKIYEDDINPFAAFSKKERDQRYKELGFRDRITLSSGRFLLGNKYARTFAFFYTIGLHILVFTCLYRMSALSYLSNGQEDVIIGDKQLNLPHAL
>A0A8C4GGD3|unreviewed|Protein_CASP|taxID:13489
CKMDVDKGGPCLSLDNTAVVDNCSVKELDATATQLANRQDESEQTRKKLIDLSREFKKNTPEVRKSYIHGRTPTHSHIDALSKRSKEAENAFLNVYKKIIDVPDPVPVLELAQQLQLKLQRMHDIETENTKLRETLEDYNKEFAEVKNQEVTIKALKEKIREYEQSLKNQAENLAQEKQLQLHNDYAEKERKLQESQDSMSSRLEEAEHKAQSLQTALETTQAELFDLKTKYDEESTAKYNLHKLIFLFSFQRAEAAQREAESLRERLSLSNQSQQLGSPAKADPDTEQAAEVASHSSLEAELRAKERETAQLVEDVQRLQASLTKLRETTSSQITQLELQLSSKTATLKELEEKLQKQADYEEECLCVCDSSKPLEVLLLERNRSLQSESAALRIANTELSGRYAELQVEFSSAVRTSTEQKELILKLEHDLSTIQAMSSLPRPDADGSEVSDMGSIPEPIKEASAMFTGTSPHPELPQGQMDSLLSIISSQRERFRSRNQELEAENRSMQQTMQALQNELDSLRADNIKLYEKIKFLQGYPGRAGGSDDTVLRYSSQYEERLDPFASFSRKERQRRYLSLSPWDKATLSLGRVILSNKMARTVAFFYTLFLHCLVFLVLYKTAWSESIGRDCTAFCAKK
>A0A671LXF6|unreviewed|Protein_CASP|taxID:1608454
PEVSYMFLSSLSFRCEIDALSKRSKESETAFLNVYKRLIDVPDPVPALELSQQLHLKLQRMHDIDTENQKLRETLEEYNKEFAEVKNQEVTIKTLKEKIREYEQSMRNQAENLALEKHQQIHKNYEEKERKFQESHESMVGKLQEAELKAQTLQTALERTQTELFDLKTKYDEESTNFHFGVNCPFKTEAVEREVEALREQITSANKSSPLQTRIDSTPYTDESAELVSRSSLESELSAKEHEMLQLVEDVQRLQASLSTLRESSAAQISQLQQQLKSQTQLEEKLQTQTDYEEVKKELSILKSMEFGPCDSSTAQDSCKPLEVLLLEKNRSLQSESASLRIANTELSSRYASLQLEFSAAVKTSAEQKELILKLEQDLSIIQTMSRPDAEGADSSVVSIPEPIKEATSLFSGKLKHVHISDSDDTVMRYSSQYEERLDPFASFSKKERHRRYQSLSPWDKATLSLGRVILSNKTARTVAFFYTLMLHCLVFLVLYKAAWSESISRDCAAFCAKKYSDHLHRFHETGDVWQ
>A0A200RCL7|unreviewed|Protein_CASP|taxID:56857
MEVTQGGPERDKGSSSPSPTDVVSNFWRDFDLEKERSVLDEQGLRIAENQENSQKNRRKLAESTRDFKKASPEEKLNLFNSLLKGYQEEVDNLTKRAKFGENAFLNIYQKLYEAPDPYPALASIAEQDSILSELESENRKMKVELEEFRTEATHLKNQQATIRRLEERNRQLEQQMEEKVKEIVEIKQRSLAEENQKTLEVLKERERLLQDQLRQAKESVSNMQKLHEFAQSQLFEFRAQSDEDRAAKQSEVNLLMDEVERAQTRLLSLEREKGLLRSQLQSTNEENGNKNSDNFDSNTMLENSLSAKEKIISELNMELHNMETTLSSEREQHLNEIKKLNGLLREKEIALEDVKKELQARPTTKLVDDLRKKVKILQAVGYNSIEAEDWEVATDGEEMSKLESLLLDKNRKMEHELTQLKVKLSEKSSLLETTEGKVAELNAKVNEQQKLIAKLEDDISKGYSSADRKGSRFDDWDLQEVGAADLSENPEQKHISSDQDQSSMLRVICNQRDRFRTRLRETEEEVRQLKEKIGVLTVELEKTKADNVKLYGKIRYVQDYSLEKLVSRGSRKHSEDIESGFSSDFESKYKKIYEDDINPFAAFSRKERDQRYKELGFRDKITLSSGRFLLGNKYARTFVFFYSIGLHLLVFACLYRMSAISDLRTTTNLQD
>A0A162K690|unreviewed|Protein_CASP|taxID:1081108
MATTTDGAASAAVVADSAATGDAGNKFQHAISAWRTVDLTTLTSNLDTTASDIVTYQRDSTVQRKDLAQKTKDFRKLDDATKLTEIKGLLKAYQTFIDLLTNHSKAVNSAFLQAYSSISEAPDPYPLLEASVDAMLVSEDTAPKLRDENKHLQENVAKLTAQLEETETKLQSELAARKDLEGNLDTKVRDVELSWNAVLGERKDNWEAREKSLEEKVESQERLLNELKATYETNQRLGKAGDDQEGMRSQASRAELDMLHSDLERTSARLADVESRNEQMRLELAEAKSSASSQPKASLEDDPDYMRMRSENSSLIRKLDSTRLEKESLKRDLDTKVRSTERELNLLKEEKDSLKSKVQKWSDYDEVKQELEVLKSIEFSTGDDDDDMPTVKDGETEAGNTLEKLLLGRNKKLGDELTVLRVSHQDLQTRLEDLQEEMSKTNADLERSHNLNEKLERDLEQMHAEGANAFPSGASVAGTYVTRAQTRRGGRISPTSSIISGLDPRGGGEREPMGGGSGILPMVTAQRDRFKQKNAQLEKDVSESHKTVQQLRQEVAALQKDNLNLYEKTRYISTYNRSGATSSSATAYGENPNPSTVAIGGTGTPGMAIDRYRAAYESNISPFAAFRGRESARAYQRMSLPERAVYSITRMVLASRSSRNLFAAYCVALHLLVFMCLYWLGASDLEKHAGSLGATSAAAGGAAAKGAANGGKWKEDGFAGS
>A0A1Z5JL39|unreviewed|Protein_CASP|taxID:1519565
MRTVPLQEISEAAEKWKEWNLSQKSQIEPTLQASVEAREQSLAARKNLADVTKQFKKSIKTLSQTGSSLTEEATPENVATAIQAVDSVTSDAKRIVNSYKEEIDNLTRRCKSIESAYTSLAQTLQELPDPAIILLSCAEEVQTRKAPQSSSGLSTQERDELMELRREVAEYEVEFRSLKNQDITIRKLEAKIVELQAVAEEQLQEQLAKAREELIDTEGRRAAEALEREASMARKVQKLELELKAERAGREATQAHLLDADEGVSQREAAWEAQKQIFTDDLERLREVVQITTQEKDELQLKVAALQGKSGDAHFSGGNQVEELILERDAYEAEVAELAQTANLLREELRKKDDELTEERRISRTKMDSYEREKRQMQLKLDSLQQDLATAPSPQLVETMRRELRILKRLEYNADTDQNPEIAGNQDDVTDLESVLVSKLKKAESELVTERVSRDELEKECTKLQAQLKEMENTKKEQEKLLASLEADLARAIAARTPPQASPALLVPQTENSDILQSVLEASAERPSSKVVAKEPVVSKKSTEQSEDDHSVATIVMAQRDRLRARCEALEAERDSFKRELQAQVSASDSLKADNTKLYEKVRYLQNFSSKNNRGFKPDHDMDLEALEQRYEASVDPFRQFSRAERQRKLNEMPPMERTVFVVAKTVLATREMRTALFFYVLVLHFLVFATTYHWSHSDQCNAVDLDHLAHLPPNAADHFRADYKDSN
>A0A094H9R9|unreviewed|Protein_CASP|taxID:1420915
MADAEGTGPGEAQQVNQVPEPTKVAPGQAPLGDENKFQQAISAWRKIDLTTLVPTLDNTASEIITYQRDSTVQRKDLAQKTKDFRKLDDSAKLGEFKGLLKAYQTFIDLLTNHSKSTNSAFLQIYSSLSEAPDPYPLLEASVDSLLLSEDTLPKITSENEHLQKNVTKLSSQLEEAESRLESERTSRKTVEEKLDTKVKEVEVSWAAVLEEKKDNWEAKEKSLEDKVQNQERLLKEIKATYEVSQRLGQGDDGEEGQGHVTNAELEIVNSDLERTSLRLAEVEARNEQLRIELAQTASSTPSQPAIIVEDEPAYIRLRSENSSLLSKLDAARIERDSKKRDLDVKLRSLEREIGLLKEDRDTLTEKVKKWNDYDEVKQELEVLKSIEFSTGDDDDEAIEPTNGDSASKSKGATLEQLLLARNKKLGDELTILRVSHQDLQSRLQTMQTELDSATADLETAQNLNATLENDLATVQQESTNAFPSGASVAGTYKSHYPQSIAPSAFQSRRGRVSPTSSIISGLDPRSSMTESSGGSGILPMITAQRDRFKKLNSQLSNEVSESHRTVTSLRSEIASLQKDNLNLYEKTRYISSYNRTGSSAVSNAPQQSTVPFSPSSPQGDSLGRYRSAYESNISPFAQFRGRESARAYKRMSLPERIVFSITRMVLATRTSRNMFAAYCVALHMLVFLSLYWAGLGGESSSTVSTVTVGGLGAAGKLAEEGAGQDKAWEMDE
>A0A1F5LPQ9|unreviewed|Protein_CASP|taxID:1835702
MDSFAITEGLVPQDQPDVPSSKLTEETNKFQRAIAAWRGIDLANTIAKLDTTASDIVEQQRDALVQRKDLAQKTKDYKKLDDEAKLAEYKSLLKAYQSFIDLLTNQGKTSSSSFLQLYSSLSEAPDPYPLLEASVDSLVLSEDTVPKLTSERDQLQKSVDRLTKQQEETEKRLQEERAIRKKLEENQESRAKEIEASWEAVLAEKTNNWAAKEKSLEEKVENQERLIKELKASYEVSQRLGEGESDENDGSRSGATAAELELVSADLEKTSLRLADVEARNEQLRIELAQAASHSHSAPVSVEDDPEYLRLQSENSSLLRKLDAARFDKDSERHTWEAKLLQSERTASKALVEKEELRSRLAKVADYDEIRRELEMIRSVEFATGDDDEAGDGAEGKATGANGDASKSKDKNSLEQLLMARNKKLTDDLTLLRVSHRDIQGQLENLRSELSTSKEELEKSRNLSTTLENDLLRVQDEAANSFPSGAMSVAGTYTSRYPHSARRGASSPTSSIISGFDQGAASANTMDAIRAGEAVGGGSGLLPMIQAQRDRFKKKNAELEEEMSKLYATVKSLRQEVASLQKDNLGLYEKTRYVSTYSRGQGASTSAASYANTPSSTSVYTSADTPSGLSLDRYQNAYEARISPFAAFRGRESTRAYKRMSLPERIVFSLTRVILANRTSRNLFAGYCFALHILLFVVLYVMSTTEIEKHSAMSAVGSAAAAAYGGGGGIGSGTGSGTGQLHGDDWQQEGFH
>A0A7L1IVA9|unreviewed|Protein_CASP|taxID:240209
RCAELQIQLTEAVSTMAGQKELIAKLEHDLSTIQALSAVHRPDAEGAAVPSLEKIPEPIKEATALFYGHPPSPGTSFPEGQVDSLLSIISSQRERFRARNQELEGENRMMQHTVHALQSELDNLRADNIKLYEKIKFLQSYPGRGGSRDDTEQRYSSQYEERLDPFSSFSRKERQRKYLSLSPWDKATLSMGRLILSNKTARTVAFFYTLFLHCLVFLV
>A0A8C2V7W7|unreviewed|Protein_CASP|taxID:34839
MAANVGSMFQYWKRFDLQQLQRELDATATVLANRQDESEQSRKRLIEQSREFKKNTPEDLRKQVAPLLKSFQGEIDALSKRSKEAEAAFLNVYKRLIDVPDPVPALDLGQQLQLKVQRLHDIETENQKLRETLEEYNKEFAEVKNQEVTIKALKEKIREYEQTLKSQAETIALEKEQKLQNDFAEKERKLQETQMSTTSKLEEAEHKLQTLQTALEKTRTELFDLKTKYDEETTAKADEIEMIMTDLERANQRAEVAQREAETLREQLSSANHSLQLASQIQKAPDVEQAIEVLTRSSLEVELAAKEREIAQLVEDVQRLQASLTKLRENSASQISQLEQQLSAKNSTLKQLEEKLKGQADYEEVKKELNILKSMEFAPSEGTGTQDAAKPLEVLLLEKNRSLQSENAALRISNSDLSGRCAELQVHITEAMATTAEQRELIARLEQDLSTIQSIQRPDAEGAAEKIPEPIKEATALFYGPAAPASGSLPEGQVDSLLSIISSQRERFRARNQELEAESRLAQHTIQALQGELDSLRADNIKLFEKIKFLQSYPGRGGSSDDTELRYSSQYEERLDPFSSFSKRERQRKYLSLSPWDKATLSMGRLVLSNKMARTISFFYTLFLHCLVFLVLYKLAWSESVERDCAATCAKKFADHLHKFHENDNGAVAGDLWQ
>A0A7L1KJ68|unreviewed|Protein_CASP|taxID:225398
RCAELQIQLTEAVSTLAGQKELIAKLEHDLSTIQALSTVHRPDAEGAAVPSLEKIPEPIKEATALFYGHPPSPGTSFPEGQVDSLLSIISSQRERFRARNQELEGENRMMQHTVHALQSELDNLRADNIKLYEKIKFLQSYPGRGGSRDDTEQRYSSQYEERLDPFSSFSRKERQRKYLSLSPWDKATLSM
>A0A8D3CQZ5|unreviewed|Protein_CASP|taxID:52904
MAANAGSMFQYWKRFDLQQLQKELDATATQLANRQDESEQSRKKLIDLSREFKKNTPEFVVREDEPLLFFSLQIDALSKRSKEAEAAFLNVYKKIIDVPDPVPVLELAQQLQLKLQRMHDIETENTKLRETLEDYNKEFADVKNQEVTIKALKEKIREYEQSLKNQAENLAQEKQLQLHNDYAEKERKLQESQDSMSSRLEEAEHKSQSLQTALETTQAELFDLKTKYDEESTAKADEIEMVMTDLERANQRAEAAQREAESLRDQLSLSNQSQPLSSPAKADPDSEQVAEVASHSSLEAELRAKERETAQLVEDVQRLQASLTKLRETTSSQITQLEQQLSSKTATLKDSSKPLEVLLLERNRSLQSESAALRIANAELSGHYGELQVEFSAAVHTSTEQKELILKLEQDLSTIQAMSSLPRPDADGSEVTNLGLIPEPIKEATAMFAGAEPADSDSLPQGQMDSLLSIISSQRERYRSRNQELEAENRALQQTMQALQSELDSLRADNIKLYEKIKFLQSYPSKAGGSDDTVMRYSSQYEERLDPFASFSKKERQRRYLSLSPWDKATLSLGRMILSNKVARTIAFFYTLFLHCLVFLVLYKTAWSESIGRDCSAFCAKKYADHLHQFHENDQNL
>G3S7A1|unreviewed|Protein_CASP|taxID:9595
MCGALPEGQVDSLLSIISSQRERFRARNQELEAENRLARHTLQALQSELDSLRADNIKLFEKIKFLQSYPGRGSGSDDTELRYSSQYEERLDPFSSFSKRERQRKYLSLSPWDKATLSMGRLVLSNKMARTIGFFYTLFLHCLVFLVLYKLAWSESMERDCATFCAKKFADHLHKFHENDNGAAAGDLWQ
>A0A8H7F7S7|unreviewed|Protein_CASP|taxID:192524
MSHESNFSGALATWREINLAELQRTLDAQGIEVVDNQKESVIGRKALADKTKEFKKIPDTEKLNAFKGLLKAYQAEIDNLTKRSKASENAFLHVYKILAEAPDPYPLLETAVDQAVKVAEALEQETELKRLREENVELRKRVDDFSSVESAKKKLESKVESLEFKMEDMIQEKVVQKTNELNATYDEKLRNYEEREQDLQRQLTLTRNQLKDLRMSNDTNQAKLIDHSQRQDQEVVAKLAELDMTVAELEAATSRVATVERRNEILRAQIEAMKSDNESSDHVRGLEAQISDLEAETGRLSRAFEQQRTSSAEIEAFANKKVEEFSRELQKKTLDVDQLKQKLRNFHDYDEIKRELEIMKYVEFAALEDASEESADEEDDDLHLPDPNAEKANSKHGKSLEVLLATKNKRILEELTKFRILHSELEASIEASQAQLESVTSELQKQKLLNEKLENDLLSMGTNDRKFNGDSAHMSAEDVLAGLELPKRPTGVNPINSNSARSTPIPFAPSADTSILPIVTSQRDRFRQRNAELEEELRKQYQITSELRSEIKSLQADNLKLYEKVRYMQSYREEAGSRPPVSQLDPLPTLSDRDDMSTYRARYEEAMNPFEAFRGREATRAYQNLNPIERGVLVFTRSILGNRRARTCFVLYAFSLHLLVMYTMYECAGSSDLQLQKPPRPYGS
>K8EJB3|unreviewed|Protein_CASP|taxID:41875
MDKIINSALDAVEEHVVQRLEDTGLVVFDDDDDDASKRTTLKGRNVVQKLKLMREEKKRRKETKEKKRKEIKETKAERKREDKASDAKLMEIVKKAQQQQRENSDDASDDKNKEKDDVLVKALLKEVQRLRERVKTSYEEEDDEDENRETGKNVSSLSSSSSEEEDSILLSAIEEIESTSALRSELDVSLRQLQRSKQSTVDSELLEKEREGFEERLTREVEKKTKVLEVRKSAAENAADQARKKFAAAEQNLRELRKRHDEAQSRIFDLENNEVEMKSTLAKDRESLKLEAEKLQKREEEFVNKTNNVINNGGGVGMTMRSNNNSLPELGVAALEEKLQVKERMIAKLAEDVEEMENASVAVAKEAEKNVASLTKQLTETKLKLEETKRELMKEQSNAEMSGAKVVEELRERVRVLQALVDSEDGDVAEAMSIRGSDDTNERGEGEEDEGNGGKPLIAVRDKNRRLAAEIAVAKRAKDDANKEKEVAVERAVAAETKLMQAAETISVLEDDLAKRTTSTSSAATHDPSSSSTTTTTTTDTDMIAILASQRDRFKRRVSELDEEKARVTTELSSTSAKVTKLEEDNVKLFEKIRYVQKYYASKISGGASAAVKILRVDESGVPLSDSLETEKSANKSARYSCGVGGVTIGVDRLAISDGMRKRAQRYGCGFGGGGHGDLESASLGGDEGGVVSRYRDKYLARLNPFNAFKRTESEDGGSSNLATHDRLAMAGGKALLSSRGFRSFFALYFLAMHGFLAMVLYSHRAKLSLD
>A0A673XC76|unreviewed|Protein_CASP|taxID:8032
PSSIDLYSKYDRLEDVLRNTAGHQILEAELGAKDREMVQLVEDVQRLQASLSKLRESSSTQITQLQIQLSSKTATLKQLEEKLQEHADYEEDMSKPLEVLLLEKNRSLQSESSSLRIANTELSGRYADLQLEFSSAVRTSAEQKELILKLEHDLSSIQTMSSLSRPDAEGSDLTSMIDSIPEPIREATAMFTGMAPQGELPQGQMDSLLSIISSQRERFRSRNQELEAESRSVQVTMQALQSELDSLRADNIKLYEKIKFLQSYPGRAGGSDDMVTVRYSSQYEERLDPFASFSKRERQRRYLSLSPWDKVTLSLGRGILSNKMARTIAFFYTLFLHCLVFLVLYKTAWSESIGRDCSAFCAKKYSDHLHRFHENGDNL
>A0A7N0VE68|unreviewed|Protein_CASP|taxID:63787
MNFLLLFYVDNFLSLSLFIFSRLLDIVFLTFIEFNLEKERNLLDEQGVKIAGNQENSQKNRRKLAESTRDFKRASAEEKLSLFNSLLKGYQEEVDNLTKRAKFGENAFYNIYQKIFEAPDPYPVLASVVEQDMKLSELESENRKMKVELEEFRTEATHLKNQQATIRRLEERNRQLEQQMEEKVKEMVEINKRSLAEENQKTLDVLKERELVLQDQLRHAKESVATMQKLHELAQSQLFEYRAQSDEERAAKQSEVNLLMDEVERAQTRLLSLEREKGVLRSQLQTANEDGENKKSDTLDSNTVLENSLSTKEKIISELNMELHNIETTLSNEREQHLNEIKKLNALLNEKEAALEEMKKELLARPTTKLVEDLRKKVKILQAVGYNSIEAEDWDVATSGEEMSKLESLLLDKNRKMEHELTQLKVQLSEKSSLLETAEGKITELSEKINEQQRLIQKLEDDISKGYTSKERKETLFDDWGLADSGGSEPSESADHKSTPFNQDRTSMLKVICNQRDRFRSRLQETEEEIRQLTEKIGTLTVELEKTKADNVKLYGKIRYVQDYNLEKVVSRGSRKDLESGGFTSDVESKYKKIYEDDINPFAAFSKKERDQRYKELGLRDKITLSSGRFLLGNKYARTVAFFYTIGLHILIFTCLYRMSSLSYLSNGREESALMGEQALNLPHAS
>G1XJ86|unreviewed|Protein_CASP|taxID:756982
MSQSGSPNGTPRSSQDGGASDKARSSLDAAGAGDAENAFQKAIAVWRSIDLSSLQKQLDSEASEIITNQRDDLVERKEVAQKTKDFRKLSDADKLAEYKGLLKAYQQFIDHISNHRKSTESLFLNVYNHLSEAPDPYPLLEATIDSLVQSEDVSRLTSENNSLRTTVSRLTSQNQNLETRIDDLKREASRKDNEGNRALEKAEEGFQAVLEERTANWEAKERSLLEKIEHQERVIKEQKASYEASLRMGKVAEGNDDDVGGASLAELEIVSSDLERTTMRLTEMEHRNEQLRAQLAQALSTQNSAGGKSQKEQDELDEEIQRLESVNSNLLKKMDNLKSENEDKFRDYEKKERQLEREVDMIKKERTVLKDKVKAWSDYDEIKRELEVLKTIEFSTGDDDEDGHADEVDVAGQNKKESLEQLLLARNKKLGNELTVLRVSHQDLSSRLSDLQRQLDSTSKDLAESRNLNNQLEDDLQKAQSQTTYANPAMSVAGTYTSRYPASQAGHFGPRGGGRVSPTSSIISGRTGQPSFDQLRAANAEPSSGILPMLTAQRDRYKARSSQLEDELSRTQETVTSLRQEIASLQKDNLQLYEKTRYVSSYGRPGGSNGRTGAVGVHNNPTTSSGLSLDRYRAAYEANLSPFEAFRTRESVRAYHRMGVLERLMFSLTRMVMKNRITRNLFAGYCLFLHLFCIGILYWAGMGETEKYGGVSMSAGETIPGAVGGGSAAGEWKAEEAPNLGP
>A0A1G4MGY5|unreviewed|Protein_CASP|taxID:4955
MDSSVFLHAIEVWSNANFTSIQKSLDESILKVKELETKSLESRKSLATETKRFKRLEEQEKLGQINKIIKQYQHEVDSLTSRSKFSEDAMLGIYAKLSEAPDPTPLLQASIDEVKDQAEVSKLQNTISELENKIAKHADYDKIRARLLDLEQNSAKTLSKRLLAKEQELNSTWQEKERNWLEREKELARQLDTLKSSNKVLESKLSMTEDERGAVTSEHSSAEHDLILQELEASQVRIMDLEKRNEELNGSLALATSDAAQESQIHSKDMKINQLESENALLSASLERERVSLNSEITEKTRQLATLKKQLDSSAGELDTVRRKLNNYADYDTIKSELVALKKIEFGASDDEGDDVSSTLRAANKKLQSNLAELRAKSKDLEKENSVMQKEVLSLKGEVTKLQNLNTKLELDLEKVEDVGQLADTVSLMSGATRQMNRVGPTGRHGGRLSPTSSIVGIPEEYEPSFPNGNSTILPIVTQQRDRFRNRNMELEKQARQLSLDQVNLKSEIKKLKADNSKLYERIRYLSSYSSSQQVMDDAEAQYSRSYEESLHPLADFKQRELSQYRNKRMSPLERLFLSFAKIILANKTSRMLFMFYCVGLHGLVMVMCLYVASFSGYVTSDVGVMQTAEASGAGSKLGNVPI
>A0A2I3SGP8|unreviewed|Protein_CASP|taxID:9598
MITRLEQHLSIIQSIQRPDAEGAAEHRLEKIPEPIKEATALFYGPAAPASGALPEGQVDSLLSIISSQREHFRARNQELEAENRLAQHTLQALQSELDSLRADNIKLFEKIKFLQSYPGRGSGSDDTELRYSSQYEERLDPFSSISKRERQRKYLSLSPWDKATLSMGRLVLSNKMACTIGFFYTLFLHCLVFLVLYKLAWSESMERDCATFCAKKFADHLHKFHENDNGAAAGDLWQ
>A0A7S2UMJ4|unreviewed|Protein_CASP|taxID:420275
EIGKVQADKLIYSLESDLQKAITTPAVGGLVSPTPGSFDSMHFPVTPGDPNVLQQIIDPTSPAVSTAVVSKPTPLKTPSSSTVSTTASEKANDDHSVATIVMAQRDRLRARCDALEAERDSFKMELQVQVQSAESLKVDNTKLYEKVRYLQNFGNKSSSSASMGAGSSTLHQRRGGGDVDLDLEALEQRYEASVDPFRQFGRTERQRKLKEMSPMERIVFIVSKTVLSSKEMRMALFFYVIGMHLLVFITTYHWSHALGCHDLVFSSSDSFAHMHGGVPLPETRGVLLEPAPVVGLPILDPPKVNPLEEIKPKKKIKSKKIEEKTT
>Q5RF66|unreviewed|Protein_CASP|taxID:9601
MSAGAGKGGPQTPVESPTASSKLPQVHWLCSPGIKRELDATATVLANRQDESEQSRKRLIEQSREFKKNTPEDLRKQVAPLLKSFQGEIDALSKRSKEAEAAFLNVYKRLIDVPDPVPALDLGQQLQLKVQRLHDIETENQKLRETLEEYNKEFAEVKNQEVTIKALKEKIREYEQTLKNQAETIALEKEQKLQNDFAEKERKLQETQMSTTSKLEEAEHKVQSLQTALEKTRTELFDLKTKYDEETTAKADEIEMIMTDLERANQRAEVAQREAETLREQLSSANHSLRLASQIQKAPDVEQAIEVLTRSSLEVELAAKEREIAQLVEDVQRLQASLTKLRENSASQISQLEQQLSAKNSTLKQLEEKLKGQADYEEVKKELNILKSMEFAPSEGAGTQDAAKPLEVLLLEKNRSLQSENAALRISNSDLSGRCAELQVRVTEAVATATEQRELIARLEQDLSIIQSIQRPDAEGAAEHRLEKIPEPIKEATALFYGPTAPASGALPEGQVDSLLSIISSQRERFRARNQELEAENRLAQHTLQALQSELDSLRADNIKLFEKIKFLQSYPGRGSGSDDTELRYSSQYEERLDPFSSFSKRERQRKYLSMSPWDKATLSMGRLVLSNKMARTIGFFYTLFLHCLVFLVLYKLAWSESMERDCATFCAKKFADHLHKFHENDNGAAAGDLWQ
>A0A7R9Y134|unreviewed|Protein_CASP|taxID:156133
AEAAADAQRAAEAAAADAERLRRELAARPTVRAVEEARETIRMLKGLLDVEVEAAFDSNAANSAGGEGAGADSKAMEAGLRERARKFQGEALALRRALDDSNEELTRAHEAADDARRQAGEAAKLAAKLEEDLRVANGVGKGGAAGADGEGGAGAPGGEQNGEHGSSASMLDVVVAQRERFKAKAEKAEADLAELQAALEKEKGRTAKAKKDNVALYEKVRYLESYGTRSASMERVGGGAPALAGARRGPLAQCLPQRAADLEAGAAADTPEGRAAADYRAKMDPFAQFTERERVNAARRLRLHDRIALSSGRFLSTHAFARAFVVFYLLALHVFVAFVMMHEVGEHSAYYDTTGAELPSQQAVLMQNANAANAVGDGAGGASAGVLGA
>A0A183B6K4|unreviewed|Protein_CASP|taxID:27848
MLDTSLLEIVQHQRDRFRARAEELEQAEASVRQHLTSVQRELESVRADNVKLYEKIRFLQSYSSPIGARSESFAAGSGSGLSGNNRVSVHLGSDPTVLKYSQAYEAHMDPFNQFSRQEKQRFYQVLKPYEKVMLRLGRVILGNRRARFMAFTYALVIHILIFLALYNAAYFQRSADEAESSCMLRYAEHIRAAHPEMANDKKL
>A0A8D2CIW7|unreviewed|Protein_CASP|taxID:9823
MERAAGPLRNAYSDPARESKAPGAPGAPLDCGVRGCGPSAEPRAPRGAHAGAPHPAPEPLRCPGGAFLPAIPHPEERRALGVRPGPASSALAAPGQPRDSARWMLCVVEAELKRELDATATVLANRQDESEQSRKRLIEQSREFKKNTPEDLRKQVAPLLKSFQGEIDALSKRSKEAEAAFLNVYKRLIDVPDPVPALDLGQQLQLKVQRLHDIETENQKLRETLDEYNKEFAEVKNQEVTIKALKEKIREYEQTLKNQAETIALEKEQKLQNDFAEKERKLQETQMSTTSKLEEAEHKVQTLQTALEKTRTELFDLKTKYDEEITAKADEIEMIMTDLERANQRAEVAQREAETLREQLSSANHSLQLASQIQKAPDVEQAIEVLTRSSLEVELAAKEREIAQLVEDVQRLQASLTKLRENSASQISQLEQQLSAKNSTLKQLEEKLKGQADYEEVKKELNILKSMEFAPSEGAGTQDASRPLEVLLLEKNRSLQSENAALRISNSDLSGRCAELQVHVTEVMATAAEQRELIARLEQDLSTIQSIQRPDAEGAAELGLEKIPEPIKEATALFYGPSAPASGTLPEGQVDSLLSIISSQRERFRARNQELEAENRLAQHTIQALQSELDSLRADNIKLYEKIKFLQSYPGRGGGSDDTELRYSTQYEERLDPFSSFSKRERQRKYLSLSPWDKATLSMGRLVLSNKMARTIGFFYTLFLHCLVFLVLYKLAWSESVERDCATFCAKKFADHLHKFHENDHGAAAGDLWQ
>A0A0B1TM66|unreviewed|Protein_CASP|taxID:61180
MFILVIQAPTPDTVARNEFELNQLRSDNSSQKELIEKLEADLAAAVAGQNKPIDDELSTLDMLGTVHETKLEGDTNSVFTIVLAQRDRLKLRVGVLEEELMAEKTKHGVLQTEIDKLKDDNVKLYGKIKFLQGYGSKSGETSVPLPEESNYSAQYEKRLDPFQRFGQAESQRSYARLPMHDRASLSIGRAIMTSASARMTFFFYLVFLHLLVFLVLYRFAYFESCERDFQQDCVARFERHMKEHHPGMGMNG
>A0A061HAG2|unreviewed|Protein_CASP|taxID:1277687
MTDAMQPAADQHSPQQPPPTSQPPVPADRNRHSSVDFSTALSIWRDINLTDLQSSLAATAPALLDAQKAAVVNRKKLAEQTRDFKKQPDDAKLDAIKPLLKAYQAEIDTLTKRSKLAENAFLNAHSALVAAPDPYPLLEIVLDQAAALADLDSAKAENVRLRRENAELKASAARRSDGEHEAKRLQQRVDQLESESERRLAERTDAVEKEVSARWDERIRNLQERERDLAQSLRVAQEQLQELKTRDESATARLLEQGQEADDRETRGKLAEIELVSRDLERAQSRVESVERRNEQLRAEIESIRSGRDDDDRVDRLAKELAQREARIAQLQELIESEQRSLQGVRDQAARSADEAAKAQRDREAEVESLRARLARCADYDDIKRELDIVKMVEFSNEFGDDDDDGDVNDNNDERDAGNEARSNGNGQDWNKSGAAKPLEALLLDKNRKLQDQLTSLRVAHNELSTASTASSGELDRLKREVARLQALTEKLENDLVSIGGGGGRSGGSETPGAEPAAARSASASAAMSAEEALAEMDRIAASPSRSSTQQQQQSQSQLATQPTSAGATTPSTPRQAPPSSTPSSGADTSILPIITSQRDRFRARNAELEEELRKQFTTISELRNEIKTLQADNLGLYEKLRYLQTYGGGGNGSGGAEGSNGSAVRIAMGEYPPPQRGGAAAGADLSAVGVARRTSADEKYRLRYEESMNPWERFKGREQTRAISSMTPPERLLHMLTRLVLSHRRMRLLFLLYAFFLHAMVFAMLFEIGHRQRVADVIPTPAG
>A0A8C8ZI13|unreviewed|Protein_CASP|taxID:1328070
MAANVGSMFQYWKRFDLQQLQRELDATATVLANRQDESEQSRKRLIEQSREFKKNTPEDLRKQVAPLLKSFQGEIDALSKRSKEAEAAFLNVYKRLIDVPEVTIKALKEKIREYEQTLKNQAETIALEKEQKLQNDFAEKERKLQETQMSTTSKLEEAEHKVQTLQTALEKTRTELFDLKTKYDEETTAKADEIEMIMTDLERANQRAEVAQREAETLREQLSSANHSLQLASQIQKAPDVEQAIEVLTRSSLEVELAAKEREIAQLVEDVQRLQASLTKLRENSASQISQLEQQLSAKNSTLKQLEEKLKGQADYEEVKKELNILKSMEFAPSEGAGTQDAAKPLEVLLLEKNRSLQSENAALRISNSDLSGRCAELQVHVTEAVATAAEHRELIARLEQDLSTIQSIQRPDAEGAAEHSLEKIPEPIKEATALFYGPTAPASGTLPEGQVDSLLSIISSQRERFRARNQELEAENRLAQHTLQALQSELDSLRADNIKLFEKIKFLQSYPGRGGGSDDTELRYSSQYEERLDPFSSFSKRERQRKYLSLSPWDKATLSMGRLVLSNKMARTIGFFYTLFLHCLVFLVLYKLAWSESMERDCATFCAK
>A0A7K9AUJ9|unreviewed|Protein_CASP|taxID:8790
RCAELQIQLTEAVSTAAEQKELVAKLEHDLSTIQALSAMHRPDAEGAAVHSLEKIPEPIKEATALFYGHPPSPSASFPEGQMDSLLSIISSQRERFRARNQELEGENRMMQHTVQALQSELDNLRADNIKLYEKIKFLQSYPGRGGSRDDTELRYSSQYEERLDPFSSFSRKERQRKYLSLSPWDKATLSMGRLILSNKTARTVAFFYTLFLHCLVFLVLYKTAWSESVGRDCAAYCAKKYADHVHKFHENGDAGDMWQ
>A0A7L0X3T0|unreviewed|Protein_CASP|taxID:137541
RCAELQIQLTEAVSTLAGQKELVAKLEHDLSTIQALSAVHRPDAEGAASPSLEKIPEPIKEATALFYGHPPSPGTSFPEGQVDSLLSIISSQRERFRARNQELEGENRMMQHTVHALQSELDNLRADNIKLYEKIKFLQSYPGRGGSRDDTEQRYSSQYEERLDPFSSFSRKERQRKYLSLSPWDKATLSMGRLILSNKTARTVAFFYTLFLHCLVFLVLYKTAWSESVGRDCTAFCAKK
>A0A0N0DFI2|unreviewed|Protein_CASP|taxID:179993
MSDAAVEAALASTTEPSVPAPTFDGENKFQHAISAWRTIDLTTLVSNLDNTASDIVAYQRDSTVQRKELAQKTKEFRKLDDTSKLSEIKGLLKSYQTFIDLLTNHSKSVNSAFLQTYASFSDAPDPYPLLEASVDSMLLADDTLPKITEENQHLQENVTTLTTQLEDVESKLQSERKSRKDLEENLEKRVKEVETSWTAVLDEKTDNWEAKEKALEDKLEKQERLLTEMRASYEVNQRLGKNGDEQEAQRNQVSSAELEMLHADLDRTSARLAEIEARNEQMRLELAQAKSSAQQQPETNLEDDPGYMRVRSENQSMIRKLDAARVEKEGLKRELDGKLRSIEREVNALKEERDTLKSKVQKWGDYDEIKQELEVLKSIEFSTGDDDEVREQLESKDAEGNSLEKLLLARNKKLGDELTVLRVSHNDLQSRLEDLQEELSRTNAELERSQKLNQKLETDLETIQEEGANAFPSGASVAGTYVTRAVGRKSGRISPTSSIISGMDPRMGGGEPGERVYGGGSGMLPMVTAQRDRYKKKNGELEEELSNTHRTVSQLRQEVAALQKDNLNLYEKTRYVSTYNRGGGAATSSAYGANPNPSTVSIGETGNPGIAMDRYRQAYESNISPFAAFRGRESARAYKRMSLPERAVYSLTRTILASRTSRNLFAAYCVALHLLVFMSLYWMSSSDVQRVTHLESAAAAAAGVAGGSLGSPMDGAPKDPAK
>W2XAN2|unreviewed|Protein_CASP|taxID:1317063
MAQVAGDKVMTEESTATPPGSSGGDSRPRHRSSASRQSVLPVLQFWKAFDLDSKRVLLDSQGSTMKSEKDASVRSRKKLAETTKQFRRLATDADKAAGAGPLLKAYQEEIDNLTRRAKFSENAFFQLYKGLYAAPDPAPALAMVASSSGTDELAEENKKLKRELKEYAAEFASLKNQDITIRNLEEQVAAAKREREDAVHQQVEKRTRELEDQLENARLEWAQQRRDYERQLEASRAELREAFAKMDAMQSDLFAHKQRSGLARNALDAEMEAISQDSLLTQTLQLENVQLKKQLEELLSASSPSEIFNAQSSALPSDDTGSESLQSAREMQAEQDAVVAALRQEVFRLKEAHATASVAAVEEAKRLKTALENAQQKQKDLEAELAARPTIEKFHEVTRKLRVLQQLEYNIVDEDDDKSKTSSADAAESTGAVDGLEAATVEVEQILVSRVRRLEHSLQECERTLQTRTTQLQTVQGELHDRNDKIREQATLIRNLEENVAALEKARRNRTSGVIGGDIGSEILMDAMEDQFTGTSGSSRGNGVATTADTASSSANPSSDSKMLEIVRGQRDRFRERMKELQSEKNRVEELAQSYKSTVARLETDNMQLYHKIRYLQSYGGDKSGGARIKPNFTALEDGSAGAYDVEERYRGMYEEKMNPFVQFNKMENQQRFTNLNPVDKILLTSAKLLLGHRITRNMAFGYILLLHFLVVATLYSFMHVCGVSNDS
>A0A7S3MBQ6|unreviewed|Protein_CASP|taxID:89044
SEQHPQQLAARPPVDLSNILNSIASVVHFDHDYTNSGASLSWSQLESQLIEAMRKSSSEASQGRVKVQESQKTILDLRAQCASLQQQLTQQTTLTASLERDLLQAHQAVQANKLATRGSQVRLKAVPATSSEAHLESLLSGIQQSNRDPSASPVDIEEGVQGPNGSSEDLVAEGAFASSIAMNASNYNGNDRILAAVQSQRDRYLKSCTEKDVELVDLKARFERLSDEQLQLRSENL
>A0A852AGJ1|unreviewed|Protein_CASP|taxID:1218682
RCAELQIQLTEAVATLAGQKELVAKLEQDLSTVQALSAVQRPDAEGAASPGLEKIPEPIKEATAQFYGHPPSPGTSLPEEQVDSLLSIISSQRERFRAKNQELEGENRMLQHTVHALQSELDNLRADNIKLYEKIKFLQSYPGRGSSRDDTEQRYSSQYEERLDPFSSFSRKERQRKYLSLSPWDKATLSMGRLILSNKTARTVAFFYTLLLHCLVFLVLYKTAWSESVGRDCAAFCAK
>A0A430LQR5|unreviewed|Protein_CASP|taxID:1147111
MTDAAVEAALATSNEAPAAPTFEGENKFQHAISAWRTIDLTTLVSNLDNTASDIVAYQRDSTVQRKELAQKTKEFRKLDDATKLTEIKGLLKSYQTFIDLLTNHSKSVNSAFLQTYTSFSDAPDPYPLLEASVDSMLLSEDTLPKITEENQRLQESVTNLTTQLEETESRLQTERSARKELEENLDNRVKEVESSWTAVLEEKTDNWESKEKALEDKLEKQERLLTEMRASYEVNQRLGKNGDDQEAQRSQVSSAELEMLHADLDRTSSRLAEVEARNEQMRLELAQAKSSVQSQPEASLEDDPSYMRMRSENQSMIRKLEAARVEKEGLKRDLDGKLRSIEREVNKLKDERDLLKAKVQKWGDYDEIKQELEVLKSIEFSTGDDDEVREHLESGDAEGNSLERLLLARNKKLGDELTVLRVSHNDLQSRLENLQEELSRTNAELERSQNLNQKLESDLENLQEEGANAFPSGASVAGTYVTRTIGRKSGRISPTSSIISGMDPRMGGEPGERVYGGGSGMLPMVTAQRDRYKKKNTELEQELSDTHRTVSQLRQEVAALQKDNLNLYEKTRYVSTYNRGGGAATSSAYGANPNPSTVSIGETGNPGIALDRYRKAYESNISPFAAFRGRESARAYRRMSLPERVVYSLTRMVLASRTSRNLFAAYCVMLHLLVFLSMYWLSSSDVDRAAHLESAAAAAAAGVAGGGLGSPMDGAPKDPAK
>A0A7J8EY48|unreviewed|Protein_CASP|taxID:9407
MAANVGSMFQYWKRFDLQQLQRELDATATVLANRQDESEQSRKRLIEQSREFKKNTPEDLRKQVAPLLKSFQGEIDALSKRSKEAEAAFLNVYKRLIDVPDPVPALDLGQQLQLKVQRLHDIETENQKLRETLEEYNKEFAEVKNQEVTIKALKEKIREYEQTLKNQAETIALEKEQKLQNDFAEKERKLQETQMSTTSKLEEAEHKVQTLQTALEKTRTELFDLKTKYDEEITAKADEIEMIMTDLERANQRAEVAQREAETLREQLSSANHSLQLASQIQKAPDVEQAIEVLTRSSLEVELAAKEREIAQLVEDVQRLQASLTKLRENSASQISQLEQQLSAKNSTLKQLEEKLKGQADYEEVKKELNILKSMEFAPSEGAGTQDASKPLEVLLLEKNRSLQSENAALRISNSDLSGRCAELQVHVTEAVATVAEQRELIARLEQDLSTIQSIQRPDAEGAAEYGMEKIPEPIKEATALFYGPSAPASGTLPEGQVDSLLSIISSQRERFRARNQELEAENRMTQHTIQALQSELDSLRADNIKLFEKIKFLQSYPGRGGGSDDTELRYSSQYEERLDPFSSFSKRERQRKYLSLSPWDKATLSMGRLVLSNKMARTIGFFYTLFLHCLVFLVLYKLAWSESMERDCATFCAKKFADHLHKFHENDNGVAAGDLWQ
>A0A0B4HAI1|unreviewed|Protein_CASP|taxID:1276136
MAQVVGAGPAAAEAASSASRPDAPTAEGAGNKFQHAISSWRSVDLTTLTTNLDNTASEIVTYQRDSTVQRKELAQKTKDFRKLDDASKLTEIKGLLKAYQNFIDLLTNHSKSVNSAFLQAYTSISEAPDPYPLLEASVDSMLLSEETLPRLAEENKHLQENVSKLTSQLEDVESKLQSERTARKEIEDNLDKRVKEVESSWNAVMEEKKDNWAAKEKSLEEKVENQERLLNEMRASYEVNQRLGKAGEDQENHHAKASSAELEMLHSDIERTSTRLAEVEARNEQLRLELAQAKSSISIQPEKSLEDDPGYMRMRTENSSLIRKLDASRLEKESMKRSFDSQQRTMEREALHLKEEKETLKAKVQKWNDYEDIKQELEVLKSIEFSTGDDDEVRERIESSTDKGDSLEKLLLSRNKKLGDELTVLRVSHQDLQSRLEDLQEELSRTNAELEKSQNLNQKLEEDLEHMQAEGANAFPSGASVAGTYVTRAQTRKGRISPTSSIISGLDPRSTAGEREPMGGGSGILPMVTAQRDRFKKKNAQLEQELSETHRTVQQLRQEVAALQKDNLNLYEKTRYISTYNRGGVTATSSSAYSSNPNPSTVSIGGTGNPGMAMDRYRQAYESNISPFAAFRGRESARAYRRMSLPERVVYSITRMVLASRTSRNLFAAYCVALHILVFFSLYWLGSADLDKHASSLGSSAAAAAGAAAAGAGKAASGGANHGDWKQDSFNRQ
>A0A3L6NZ47|unreviewed|Protein_CASP|taxID:396571
MTDAAVEAALASTTEAPTPAPTFEGENKFQHAISAWRTIDLTTLVSNLDNTASDIVAYQRDSTVQRKELAQKTKEFRKLDDAAKLTEIKGLLKSYQTFIDLLTNHSKSVNSAFLQTYASFSDAPDPYPLLEASVDSMLLSEDTLPKITEENQHLQENVSNLSSQLEETESKLQNERKVRRELEENLESRVKEVETSWNAVLEEKTDNWEAKEKALEDKLEKQERLLTEMRASYEVNQRLGKNGDDQEAHRNHVSSAELEMLHADLDRTSSRLAEVEARNEQMRLELAQAKSSAQQQPETSLEDDPGYMRVRSENQSMIRKLDAARVEKEGLKRELDGKLRSIEREVNTLKEERDTLKSKVQKWSDYEDIKQELEVLKSIEFSTGDDDEVREHLEAKDAEGNSLEKLLLARNKKLGDELTVLRVSHNDLQSRLEDLQEELSKTNAELERAQKLNQKLESDLETIQEEGANAFPSGASVAGTYVTRAMGRKSGRISPTSSIISGMDPRMGGGEPGERVYGGGSGMLPMVTAQRDRYKKKNAELEEELSDTHRTVSQLRQEVAALQKDNLNLYEKTRYVSTYNRGGGAATSSAYGANPNPSTVSIGETGNPGIAMDRYRQAYESNISPFAAFRGRESARAYKRMSLPERAVYSLTRTVLASRTSRNLFAAYCVALHLLVFVTLYWLGSSDVQRVTHLESAAAAAAGVAGGSLGSPMDGAPKDPAK
>A0A1J3K379|unreviewed|Protein_CASP|taxID:107243
MDALQDGSERDKTTPPSSSSSSSSPIPVVTNFWKEFDLEKEKSLLDEQGLRIAENQENSQKNRRKLAESTRDFKKASPEDKLSMFNSLLKGYQEEVDNITKRAKFGENAFLNIYQKLYEAPDPFPALASIAEQDRKLSEVESENRKMKVELEEFRTEATHLKNQQATIRRLEERNRQLEQQMEEKIKEVVEIKQRNLAEENQKTLELLKDREQALQDQLRQAKDSVSTMQKLHELAQSQLFDIRAQSDEETAAKQSEVSLLMDEVERAQTRLLTLEREKGHLRSQLQTANEDTENKNSDNVDSNSMLEKSISAKEKIISELNMEIHNVEIALADERERHVAEIKKLNSVLSKKDTIIEEMKKELQERPSAKLVDDLRKKVKILQAVGYNSIEAEDWDAATTGEEMSRMESLLLDKNRKMEHEVTQLKVQLSEKTSLLEKAEAKGEELTAKVNEQQRLIQKLEDDILKGYSSKERKGALFDEWEFSEAGATEQSEPMDQKHVPSDQDQSSMLKVICSQRDRFRARLRETEEEIRRLKEKIGFLTDELEKTKADNVKLYGKIRYVQDYNHDKVVSRGSKKYVEDVESGFSSDVESKYKKIYEDDINPFAAFSKKEREQRIKDLGIRDRITLSSGRFLLGNKYARTFAFFYTIGLHVLVFTCLYRMSALSYLSHGAEETPVTETTTNLPRGF
>A0A179FRQ4|unreviewed|Protein_CASP|taxID:1380566
MAEVADGVSTPNAHSTAQPDVPTAEGAGNKFQNAISAWRNVDLTTLTAGLDNTASDIVTYQRDSTVQRKELAQKTKDFRKLDDPSKLTEIKGLLKAYQNFIDLLTNHSKSVNSAFLQAYTSISEAPDPYPLLEASVDSMLLSEETLPKLTKENKELQENVSKLTSQLEDSEHELQQERASRKEIEDNLDSRIKDVESSWNAVMEEKKDNWEAKEKSLEEKVEHQERLLNEMRASYEVNQRLGKVGEDSESHHAKATSAELEMLHSDIERTSARLAEVEARNEQLRLELAQAKSSISSQPDKRLEDDPGYMRMRSENSSLIRKLDASRMEKESMKRDLDSQLRTMERETLHLREEKETLKSKVQKWNDYEDIKQELEVLKSIEFSTGDDDEVGEKFEGGADKGDSLEKLLLSRNKKLGDELTVLRVSHNDLQTRLEDLQEELSRTNAELEKSQNLNQKLEEDLENMQAEGANAFPSGASVAGTYVTRAQTRKGRISPTSSIISGLDPRSTAGDREPMGGGSGILPMVTAQRDRFKKKNGELEQELSETHRTVQQLRQEVAALQKDNLNLYEKTRYVSTYNRGGATATSSSAYSSNPNPSTVSIGESGNPGMAMDRYRKAYESNISPFAAFRGRESARAYRRMSLPERVVYSITRMVLASRTSRNLFAAYCVALHVLVFFSLYWLGSADFEKHATSLGSSAAAAGAAAAGAAKGAGRTSHGDWKQDGFNNH
>A0A7L3VZD1|unreviewed|Protein_CASP|taxID:84834
RCAELQIQLTEAVATLAAQKELVAKLEHDLSTIQALSAVPRPEAEGAPTPGLERIPEPIKEATAQFYGHCAPPGTLFPEGQVDSLLSIISSQRERFRAKNQELEGENRMLQHTVHALQSELDTLRADNIKLYEKIKFLQSYPGRGSSRDDTEQRYSSQYEERLDPFSSFSRKERQRKYLSLSPWDKATLSMGRLILSNKTARTVAFFYTLLLHCLVFLVLYKTAWSESVGRDCSAFCAKK
>A0A6G1HJX6|unreviewed|Protein_CASP|taxID:703511
MDAAADPSQDARESQPPRDSQDEENKFQKAIAAWRNIDLSSLIPTLDTAAADLVAHQRDALVQRKDLAQKTKDFRKLDDAGKLGEIKGILKAYQTYIDLITNQSKSIHSAFLQVYSPLSEAPDPYPLLEASIDSLVTAEETLPKVVEENQQLHRSVTKLSTQLEETEARLEQERDARQTLEASRDEKIKGVEATWTAVITEKQNNWEAKEKALEEKIENQDHLLKELKATYEVSQRLSKSDEDDARYGATAAELELVNSELERANMRLAEVEARNEQLRLELAQSASNTATVRVDEDPAFMRLQSENSSLLRKLDTARIEKAGEMRKWESTMQSLKREVQTLKADRDAMREKLTQWGDYESVKQELEVLKSIEFATGDDEPLPNGSTESLEQLLLARNKKLGNELTILRVSHQDLQSRLETLQDELSATNMELEKSRNLAATLESDLEKVQQEAAHVFPAMSVAGTHVSRYPHSSARRPRAASPTSSIISGFDPHHAGTPIDVLRSGEPVGGGSGILPMVAAQRDRFKNKNTELETELQKAHESVQSLRSEIASLQKDNLNLYEKTRYVSTYARNQPATSSSAYAAAPTHTSVNVGSADTDDRYRSAYEANILPFAAFRGRESARAFKRMGVLERGVFQITRLVLATRASRNLFALYCVGLHLLVMVMLYTTGSGHAVRSVSSAGKMASSRGGAEQGTDFVEYD
>A0A2N1LWQ2|unreviewed|Protein_CASP|taxID:5544
MSNDAEGAAAVSAVAQSSGPDANAGGGNKFSHAISAWRNVDLTTLISNLDNTASEIVTYQRDSTVQRKELAQKTKDFRKSDDATKLTEIKGLLKAYQTFIDLLTNHSKSVNSAFLKAYSSLSEAPDPYPLLEASVDSMLVSEDTLPKITEENQHLQKSVSKLTAQLEESESRLQTERAARKDLEDNLEGKVKEVEASWTAVLDEKTDNWEAKEKTLEDKIANQERLLSELKANYEVNQRLGKASGDDQDSQRNQASNAELEMLHADLERTSSRLAEIEARNEQMRLELAQAKSTRQQTSTSLEDDPGYMRMRSENSSLVRKLEAARVEKEGFKRDIDGKLRSVEREVALLKEEKESLKAKVDKWADYEEVKQELEVLKSIEFSTGDDDEAPQDLEGVPSKGDTLEKLLLARNKKLNDELTILRVSHQDLQRRLEDLQEELSRTNAELEKAQNLNEKLESDLENLQAEGANAFPSGASVAGTYITRAQGRKGRISPTSSIISGIDPRTSLGEREPMGGGSGILPMVTAQRDRFKKRNAQLEQELSESHRAVQQLRQEVAALQKDNLNLYEKTRYVSTYSRGGATTSSSSAYATNPNPSTVTIGGTGNPGMELDRYRKAYESNISPFAAFRGRESARAYRRMSLPERVVYSITRMVLASRTSRNLFAAYCVALHILVFFSLYWMGTADFERHASNFGSSAAAAAAGAASGGGGVSGGGGASHGEWQEDGFDGK
>A0A8C6T3G4|unreviewed|Protein_CASP|taxID:47308
LICFVLQKELDATATQLANRQDESEQSRKKLIDLSRDFKKNTPEDFRKQVAPLLKSFQGEIDALSKRSKEAEAAFLNVYKKIIDVPDPLPVLELAQQLQLKLQRMHDIETENSKLRETLEDYNKEFAEVKNQEVTIKTLKEKIREYEQSLKNQAENLAQEKQLQLHNDYAEKERKLQENQDSMSSRLEEAEHKVQSLQTALETTQAELFDLKTKCDEEATAKYVFHFCVVFVSLQRAEASQREVESLREQMSLSNQSQPLKSPAKADTDMEQTTEVASNSNLEAELRAKERETAQLVEDVQRLQASLTKLRETSGSQITELEQQLSSKTAVLKELEEKLQKQADYEEVKKELSILKSMEFGSSDSAQDSSKSLEVLLLERNRSLQSESAALRIANTELSGRYTELQVEFSAAVRTSAEQKQLILKLEHDLSTVQTMSSLNRPSADGSEGTDMSNIPEPIKEASAMFSGPAVNPHYGELPQGQMDSLLSIISSQRERFRSRNQELEAESLSMQQTMQALQNELDSLRADNIKLYEKIKFLQSYPGKAGGSDDTVMRYSSQYEERLDPFASFSKKERQRRYLSLSPWDKATLSLGRVILSNKVARTIAFFYTLFLHCLVFLVLYKTAWSESIGRDCSAFCAKQYADHLHRFHENDQHL
>S0EBQ5|unreviewed|Protein_CASP|taxID:1279085
MTDAAVEAALASTTEAPMPAPTFEGENKFQHAISAWRTIDLTTLVSNLDNTASDIVAYQRDSTVQRKELAQKTKEFRKLDDAAKLTEIKGLLKSYQTFIDLLTNHSKSVNSAFLQTYASFSDAPDPYPLLEASVDSMLLSEDTLPKITEENQHLQENVSKLSSQLEETDSKLQNERKVRRELEENLERRVKEVETSWNAVLEEKTDNWEAKEKALEDKLEKQERLLTEMRASYEVNQRLGKNGDDQEVHRNNVSSAELEMLHADLDRTSSRLAEVEARNEQMRLELARAKSSAQQQPETSLEDDPGYMRVRSENQSMIRKLDAARVEKEGLKRALDGKLRSIEREVNTLREERDTLKSKVQKWSDYEDIKQELEVLKSIEFSTGDDDEVREHLEAKDAEGNSLEKLLLARNKKLGDELTVLRVSHNDLQSRLEDLQEELSKTNAELERAQKLNQKLENDLETIQEEGANAFPSGASVAGTYVTRAMGRKSGRISPTSSIISGMDPRMGGGEPGERVYGGGSGMLPMVTAQRDRYKKKNAELEEELSDTHRTVSQLRQEVAALQKDNLNLYEKTRYVSTYNRGGGAATSSAYGANPNPSTVSIGETGNPGIAMDRYRQAYESNISPFAAFRGRESARAYKRMSLPERAVYSLTRTVLASRTSRNLFAAYCVALHLLVFVTLYWLSSSDVQRVTHLESAAAAAAGVAGGSLGSPMDGAPKDPAK
>A0A8H3E1X9|unreviewed|Protein_CASP|taxID:456999
MSDFTQALSVWKDIDLSELRKQLDTQGLEIVENQKESVVGRKALADKTKEFKKLPEEEKTEAFKGLLKAYQNEIDTLTKRCKSSDSAFLGIYKLLAEAPDPYPLLNSVVDMMVKVSDAEERQAELKTLREETAELKRQVNELGDAKKKADTLEEKMESIIQSRVSQKEAELNATYDEKMRNYEDREQDLQRQLDLTRSQLKDLRASHDTSQAKLLDHSQRQDQEVDAKLAEMDLITADLERANSRVAAVERRNEILRAEIESLKTGSDSVQRTQTLEAQLAESDAETQRLRATFEELKKSTSETITTAEKRITELEKEAITRVAEIDNLRTRLKQYADYDEIKRELGIMKVTDAYPLPNCLTTNLAKFVEFGQDDDEAPMPDPNADKANLQQGQSLEGLLMAKNRKLLEELTKLRVAHSELESSLQAVSEEVIHARTELEKQTSLNEKLENDLLQINQRASNGIPEKEESAPGSQDGLSGLNLGRKSTNVERATTPQPDNSILPIVTSQRDRFRQRNAELEEELRKQFESISELRNEIKTLQSDNMKLYEKVRYMQSYRDEGSASWSSVTAQANSDLGKYRTMYEDSLNPFQAFRGQEAARATQDLNVIERTVLIITRQVLGNRRARTAFIAYAFFLHGLVLYITYQCAGSSQSSVRVPAGNVHI
>A0A851JBW7|unreviewed|Protein_CASP|taxID:237420
RCAELQLQLTEAVSTLAGQKELVAKLEHDLSTIQALSAVHRPAAEGAAAPGLEKIPEPIKEATALFYGHPPSPGTSFPEGQVDSLLSIISSQRERFRAKNQELEGENRMLQHTVHALQSELDNLRADNIKLYEKIKFLQSYPGRGSSRDDTEQRYSSQYEERLDPFSSFSRKERQRKYLSLSPWDKATLGMGRLILSNKTARTVAFFYTLFLHCLVFLVLYKTAWSESVGRDCAAFCAKK
>A0A7K4J5C6|unreviewed|Protein_CASP|taxID:8947
RCAELQMQLTEAVATRASQKELIAKLEHDLSTIQALSAVQRPDAEGAASPSLEKIPEPIKEATALFYGHAPSPSTSFPEGQVDSLLSIISSQRERFRARNQELEGENRLMQHTVNALQSELDNLRADNIKLYEKIKFLQSYPGRGSSRDDTEQRYSSQYEERLDPFSSFSRKERQRKYLSLSPWDKATLSMGRLILSNKTARTVAFFYTLFLHCLVFLVLYKTAWSESVGRDCAAFCAKKYADHVHKFHKNGDVDDMWQ
>A0A671VGS9|unreviewed|Protein_CASP|taxID:8175
MAANAGSMFQYWKRFDLQQLQKELDATATQLANRQDESEQTRKKLIDLSREFKKNTPEIDALSKRSKEAENAFLNVYKKIIDVPDPVPVLELAQQLQLKLQRMHDIETENTKLRETLEDYNKEFAEVKNQEVTIKALKEKIREYEQSLKNQAENLAQEKQLQLHNDYAEKERKLQESQDSMSSRLEEAEHKAQSLQTALETTQAELFDLKTKYDEESTAKADEIEMVMTDLERANQRAEAAQREAESLRERLSLSNQSQPLSSPAKADPDTEQAAEVASHSSLEAELRAKERETAQLVEDVQRLQASLTKLRETTSSQITQLEEQLSSKTATLKELEEKLQKQADYEEVKKELSILKSMEFGTSDSVQDSSKPLEVLLLERNRSLQSESAALRIANTELSGRYADLQVEFSSAVCTSAEQKELILKLEHDLSTIQAMSSLQRPDADGSEVSNMGNIPEPIKEATAMFTSSGVGPQPELPQGQMDSLLSIISSQRERFRSRNQELEAESRSMQQTMQALQSELDSLRADNIKLYEKIKFLQSYPGRAGGSDDTVMRYSSQYEERLDPFASFSRKERQRRYLSLSPWDKATLSLGRGILSNKMARTIAFFYTLFLHCLVFLVLYKTAWSESIGRDCSAFCAKKYADHLHQFHENDQNL
>A0A0K6FL60|unreviewed|Protein_CASP|taxID:456999
MSDFTQALSVWKDIDLSELRKRLDTQGLEIVDNQKESVVGRKALADKTKEFKKLPEEEKVEAFKGLLKAYQNEIDTLTKRCKSSDNAFLGVYKLLAEAPDPYPLLNSVVDMMVKVADAEDKQAELKTLREENADLKRQVTELGDVKKKADTLEEKMESIIQTRVSQKEAELNATYDEKMRNYEDREQDLQRQLDLTRSQLKDLRASHDTSQAKLLDHSQRQEQEVDAKLAEMDLIAADLERANSRVAAVERRNEILRAEIESLRTGSDSVQRTQTLEAQLAESDAETQRLRIVFEELKKSTSETITAAERKIAELEKETSTRGAEIDGLKTRLKQYADYDEIKRELGIMKFVEFGQDDDDEAPMPDPNADKANLQQGQSLEGLLMAKNRKLLEELTKIRVAHSELESSLQAVSEEVVHARMELEKQTSLNERLENDLLQINQRTSNGATEEEIAPSSQDGLSGLNLGRKSTNVERAVTPQPDNSILPIVTSQRDRFRQRNAELEEELRKQFESISDLRNEIKTLQSDNMKLYEKVRYMQSYRDEGSASWSSVTAQANTDLGKYRTMYEDSLNPFQAFRGQEAARATQDLNVVERTVLIITRQVLGNRRARTAFIAYAFFLHGLILYITYQCAGSSQSSVRVPAGNVHI
>A0A8B8UUL0|unreviewed|Protein_CASP|taxID:27291
MDTSIYSHALDIWAKADLTNLQKELDADVIEIKDKETLSLNSRKSLATETKKFKKLEPEEKLNSVNKIIKQYQHEIDNLTQRSKFSEKVLFDVYEKLSEAPDPQPLLQSSLEKLGKVDDSKELKEKINYLEDKLAKYADYETLKSRLLDLEQSSAKTLAKRLTAKTQEINSTWEEKGRNWKEREADLLKQLTNVQEQNKALESKISKNIDIEGNGNKDGYPENNQKEVSTRIAEYNLVTQELETTQARIYQLEKRNEELSGALAKATSEAEKETELHAKELKLNQLESENALLSASYEQERKSTSHAINELKEQLNSIMAESESYKSELETVRRKLNNYSDYNKIKEELSALKKIEFGVNEDDSDNDTGSEEKNDNTIESSLLSANKKLQATLAEYRSKSTAQEEERTELKKSVDQLKQQITILEEANEKLETDLEKVENVGPHFNDAASMMSGVTRQMNNRTSHKISPTSSIIGIPEDGELTGNQSTILPIVTKQRDRFRSRNMDLEKQLRQGNSEKGKLKLEVSKLKGDNTKLYEQIRYLKAYNNSNTSTNQNPEGIDVESQYSRVYDESLHPMANFRQNELKHYKNKKLSALEKLFSSFAKVILQNKMTRMVFLFYCIGLHGLVFMMSMYVINISGYMTPEVGIVQSAKSSANTNGVLGGAENFAAGAGSVHGIN
>A0A6F9AHQ7|unreviewed|Protein_CASP|taxID:861768
MSSKLVEADHKTQALQTALETTQTELFDLKTKYDEDCTAKADEIEMVMTDLERANQRAEAAQREADTLREQLTSSNQSLQVTTQIQTTPDMDQAVEVVSRSSLEAELGAKDRDMVKLRELHDTDQTQLQLQLSTKTATFKQLEQKLQEQADYEEVKKELSILKSMEFGPSDSSVQAMSKPLELLLLEKNRSLQSESFSLRIANTELSGRYADLQLEFSSAVRTNAEQKELILKLEHDLSTIQTMSSLSRPDAEGADLASMIDTIPEPIKEATAMFAGLGPERERFRSRNQELEAESRSMQVTMQALQSELYSLRADNIKLYEKIKFLQSYPGRAGGSDDTWGGQAGTLFRVR
>A0A2T5M3D2|unreviewed|Protein_CASP|taxID:1392256
MDTFAITESIVPQSSSQDGHATETVPGGTLPEGANKFQRAIAAWRGIDLSNTLAKLDSTASDIVAQQRDALVQRKDLAQKTKDFRKLDDSSKLAEYKGLLKAYQSFIDLLTNQGKASSSAFLQLYSSLSEAPDPYPLLETSVDSLVLSEETVPKLTSERDQLQGSVDRLTSQLDDTEKRLQEERTTRKKLEENQDVKIKEVEESWSAVLSEKTNNWTAKEKSLEEKLENQERLVKELKASYEVSQRLGQEDESGNHSQQGATAAELELVSADLEKTSLRLAEVEARNEQLRLELAQAVSHSKSEQTSVEDDPAYLRLQSENSSLLRKLEAARFDRESERHSWEAKFHQSERQCSKATAEKEELKLRLEKVADYEDIRRELEMIKSIEFSAGDDDDAGDVTDATGVTNGSTVKAKEGGKNSSLEQLLLARNKKLTDELTILRVSHRDLQGQLEALREDLSTTQQELEKSQNLSTTLENDLLRVQEEAANAFPSSAMSVAGTYTSKYPHSSRRGAVSPTSSIISGFDQSAMSHSTMEAIRAGEPVGGGSGLLPMIQAQRDRFKKKNTELEEELSRLYNTVKSLRQEVASLQKDNLSLYEKTRYVSTYSRGQGASSSASAYANTPSSTSIHASAETPSGLSIDRYQSAYEAQISPFAAFRGRESARAYKRMSLPERVVFSLTRIILATRTSRILFAGYCFALHFLLFIMLYMMSSMDIEKHSATLGATAAAAMNGGSSSSGKLHGDDWQQEGFNHAG
>A0A1Q3EAN4|unreviewed|Protein_CASP|taxID:5353
MFNESNQAKLLDHSQRQDQEVVEKLAEVDMIVADLERANSRVAALERRNEMLRAEAETMRGDTESSERVKSLNAQVTNLEAETERISRTLDTHKAVTAEMETSLRKKIEEISKDLQRKVAEVNQLKQRLKQYSDYDEIKRELDIMKFVEFAGFEDEPEDDQLRIQDHELGVHLPNPNADKANAQQGKSLEALLASKNKRLLEELTKFRILHGELEASLQHAQGQLDSTSTELEKQKTLNEKLENDLLSLNKPNGHVSPSGSSDVLAGLEVVQKESSSRSTPIPFASSADNTILPIVTSQRDRFRQRNAELEEELQKQFHAISELRAEMKNLQSDNLKLYEKVRYMQSYREESGGRAVTSQLDPLPAPGESADDMSIYRARYEANINPFEAFRGREATRAIQNLNPIERGVLILTRAILGNRRARTFFIFYALTLHLLIMYTTYELSTSSGSQLQIQPYP
>A0A7D5Z3Y7|unreviewed|Protein_CASP|taxID:500148
MAQVVGAGPAAAEAASSAARPDAPTAEGAGNKFQHAISSWRSVDLTTLTANLDNTASEIVTYQRDSTVQRKELAQKTKDFRKLDDASKLTEIKGLLKVEAYQNFIDLLTNHSKSVNSAFLQAYTSISEAPDPYPLLEASVDSMLLSEETLPRLAEENKHLQENVSKLTSQLEDVESKLQSERTARKEIEDNLDERVKEVESSWNAVMEEKKDNWAAKENSLEEKVENQERLLNEMRASYEVNQRLGKAGEDQENHHAKASSAELEMLHSDIERTSTRLAEVEARNEQLRLELAQAKSSISIQPEKSLEDDPGYMRMRSENSSLIRKLDASRLEKESMKRSFDSQQRTMERETLHLKEEKETLKAKVQRWNDYEDIKQELEVLKSIEFSTGDDDEVRERIESSTDKGDSLEKLLLSRNKKLGDELTVLRVSHQDLQSRLEDLQEELSRTNAELEKSQNLNQKLEEDLEHMQAEGANAFPSGASVAGTYVTRAQTRKGRISPTSSIISGLDPRSTAGEREPMGGGSGILPMVTAQRDRFKKKNAQLEQELSETHRTAQQLRQEVAALQKDNLNLYEKTRYVSTYNRGGATATSSSAYSSNPNPSTVSIGGTGNPGMAMDRYRQAYESNISPFAAFRGRESARAYRRMSLPERVVYSITRMVLASRTSRNLFAVYCVALHILVFFSLYWLGSADLDKHASSLGSSAAAAAGAAAAGAGKAASGGANHGDWKQDSFNRQ
>A0A0D2SSU2|unreviewed|Protein_CASP|taxID:29730
MFPDVYKLYTSCREQSLQDQLRQAKESVSNMQKLHELAQSQLFELRAQSEEDRAAKQSEVNLLMDEVERAQTRLFSLEREKGLLRSQLQSANEESENKRSDVDSNAILENSLSSKEKIISELNMELHNIETTLSNERVQHVNEIKKLNSLLNEKDVALEEMKKELKARPTEKLVDDLRKKVKILQAVGYNSIEAEDWEAATSGEEMSKMESLLLDKNKKMEHELTQLKVKLSEKTSFLETAEGKIVELAEKVNEQQKLIQKLEDDILKGYSSKEKKGTLFDDWDLSESGGNELSENTDQKQVSADQDQSSMLKVICNQRDRFRARLRETEEEIRQLKEKIGELTTELEKTKADNVKLYGKIRYVQDYNQEKVISRGSKKYAEDLESGFTSDVESKYKKIYEDDINPFAAFSKKERDQRYKELGFRDRITLSSGRFLLGNKYARTFAFFYTIGLHILVFTCLYRMSALSYLSHGSEETAVVEKNLNLPRGY
>A0A7N2MR41|unreviewed|Protein_CASP|taxID:97700
MEAPQVGSERDKPNPSSSPTPIVANFWKGFDLEKVKVILDEQGLRIADNQENSQKNRRKLAESTRDFKKASAEEKLSLFNSLLKGYQEEVNNLTMRAKFGENAFLEIYQKLYEAPDPYPALASIADQDIKLSELESENRKMKVELEEFRTEATHLKNQQATIRRLEERNRQLEQQMEEKVKETVEMKQRSLAEENQKTLEVLKEREQSLQDQLRQAKESVSTMQKLHELAQSQLFELRAQSDEDTAAKQSELSLLMDEVERAQTRLLSLEREKGLLRSQLQTANEDAGNKKSDNLDSNSILENSLNAKEKIISELNRELHNIETTLSNEQEEHMKDIKKLKVLLNEKEVAIEEMKKELQARPTEKMVDELRKQLKLMQVLIYNSIEAEDWDAATGGEEMSKMEHLLLDKNRKMEHELTQLKVKLNEKTALLEAAESKTEELKAKVNEQQKLIQKLEDDILKGYSSKDRKGNLFDDWDLSEARGSELSENADQKHISSDQDQSSMLKVICNQRDRFRARLGETEEEIRHLKEKIGLLTVELEKTKADNVKLYGKIRYVQDYNHERVVSRGSKKQAEDLESGFTSDVESKYKKIYEDDINPFAAFSKKERDQRYKELGFRDRITLSSGRFLLGNKYARTFAFFYTIGLHILVFTCLYRMSALSYLRNGPEESLTGDKILNLPHAM
>A0A851T6C8|unreviewed|Protein_CASP|taxID:1977171
RCAELQIQLTEAASTAAEQKELVAKLEHDLSTIQALSAMHRPDAEGAAIHSLEKIPEPIKEATALFYGHPPPPSTSFPEGQMDSLLSIISSQRERFRARNQELEGENRMLQHTVHALQSELDNLRADNIKLYEKIKFLQSYPGRGGSRDDTEQRYSSQYEERLDPFSSFSRKERQRKYLSLSPWDKATLSMGRLVLSSKTARTVAFFYTLLLHCLVFLVLYKTAWSESVGRDCAAFCAKKFADHVHRFHENGDVGDMWQ
>A0A852LZP6|unreviewed|Protein_CASP|taxID:1463675
RCAELQLQLTEAVSSVAGQKELIARLEHDLSTVQALAPAHRPDAEGAAVPSLERIPEPIKEATALFYGHPAPPSPAFPEGQMDSLLSIISSQRERFRTRNQELEGENRMMQRTVHALQSELDNLRADNIKLYEKIKFLQSYPGRGGSGDDTEQRYSSQYEERLDPFSSFSRKERQRRYLSLSPWDKATLSMGRLILSNKTARTIAFFYTLFLHCLVFLVLYKTAWSESVGRDCAAFCAKKYADHVHKFHKNGDVDDMWQ
>A0A6P6LEC3|unreviewed|Protein_CASP|taxID:7957
MAVSNAASVCRYWTRFDLQQLQRELDSTATLLASRQDDSEQSRKKLIDQSRDFKKNTPEDLRKLVAPLLKSFQAEIDALSKRSKESETAFLNVYKRLIDVPDPVPALELSQQLHLKVQRMHDIDTENQKLRETLEEYNKEFAEVKNQEVTIKTLKEKIREYEQSMRNQAENLALEKHQQIHKDYAEKERKLQESHESLVGKLQEAELRSQTLQTALERTQTELFDLKAKYDEESTAKADEIDMVMTDLERANQRAEAAEREVDALREQLSSVNRSTHAPTRRDSTPYTDEGADLVPRSSLEAELSAKEREMLQLVEDVQRLQASLSTLRESSSAQISQLQQQLESQTATLQHLEEKLQTQADYEEVKKELSILKSMEFGPCERSTPQDSSKPLEVLLLEKNRSLQSESASLRIANTELSSRCASLQLEFSAAVKTSAEQKELILRLEQDLSTIQTMSRPDAEGADSSTVIVPEPIKEATALFTDLPPAQMDSMLSIVSSQRERFRSRNQELEAANSSLQQTLQSLQSQLDSLRADNIKLYEKIKFLQSYPNRAGDSDDTVMRYSSQYEERLDPFASFSKKERQRRYQSLSPWDKATLSLGRVILSNKTARTVAFFYTLMLHCLVFLVLYKVAWSESIGRDCAAFCAKKYSDHLHRFHEDGDTWQ
>A0A158R872|unreviewed|Protein_CASP|taxID:60517
MLSIISSTKSAWNELEFPKFQAEIGETASMIASVQGRDRLSRKKLVEALLQFRNSVPEEVRKAAASVLKSFQTEVDRLTIRSQKAEDAFIQVYQRLAEMPDPSLALAEAESISKGAQRASDLKVENARLRETIEELKGELYVAKSREKEEDAQAEELRREKEQKLQTLLDDANARSSEAESKVKYLSEAVKIAESRAFVLESDLEELTTARSKQVQALLDELEKANDTIVALEEAQAAEASTGREGAGAYTFDDKETVTLQNRIEELEFELETKTAEADNLNSQLQALEMQLKTEITNLHESLESTSSALVSANESLASAQAELRGKSDYDEIKKELEVLRSIEFQQENGDPVALMNEPLEFRLRRKNDQLQNKIASISLEKDRTESELMALKKTSADMVEREAQQKALIARLEEDLNRVSTWHHPQKQQQLNTASSADDGDEAMEPALSLTDLLSYEQDKSAAAEASILDIVQNQRDRLREQNRKLEENLLAMRQQVLKSQTEVESLHQDNVKLYEKIRFVQAYSPSTSSSLDRDDAVLARYSTAYEERLNPFRQFGQQERQRRYQALLPHEKIMHNLGKIIVSNRGARLATFGYVIVMHLLVFLVLYKMVTTTDPICPSIHDPNDRRPDQ
>A0A8C3NP83|unreviewed|Protein_CASP|taxID:181631
MLGRAAFPLERELDTTATILANRQDESEQSRKKLIEQSREFKKNTPEDLRKQVAPLLKSFQGEIDALGKRSKEAEAAFLNVYKRLIDVPDPVPALDLGQQLQLKVQRMHDIETENQKLRETLEEYNKEFAEVKNQEVTIKALKEKIREYEQTLKNQAENIALEKEQKLQNDFAEKERKLQETQMSTASKLEEAEHKVQALQTALEKTRTELFDLKTKYDEETTAKADEIEMIMTDLERANQRAEVAQREAETLREQLSSANKSLQLATQIQKAPDVEQAIEVLTRSSLEVELAAKEREIAQLVEDVQRLQGSLTKLRENSSSQISQLEQQLTAKNSTLKQLEEKLKGQADYEEVKKELNILKSMEFAPSESSGAQDASKPLEVLLLEKNRSLQSENATLRITNSDLSVRCAELQLQLTEAVSTLAGQKELVAKLEHDLSTIQALSAVHRPDAEGAAAPGLEKIPEPIKEATALFYGHPPSPGTSFPEGQVDSLLSIISSQRERFRAKNQELEGENRMLQHTVHALQSELDNLRADNIKLYEKIKFLQSYPGRGSSRDDTEQRYSSQYEERLDPFSSFSRKERQRKYLSLSPWDKATLGMGRLILSNKTARTVAFFYTLFLHCLVFLVLYKTAWSESVGRDCSAFCAKKYADHLHEFHKNGDVGNMWQ
>A0A232LR01|unreviewed|Protein_CASP|taxID:519963
MDILTVTAEGVLSEHEQELDGILEENNVEHQQDDKLTVDNRHGKEENKFQRAISAWRGIDLTHNIPKLDSTASEIISHQRDALVQRKDLAQKTKDFRKLDDASKLGEHKSLLKAYQTFIDLLTNHGKVTSSAFLQLYSSLSEAPDPYPLLEASIDSLVVSEDTIPKLTSEKVHLQQSVEHLTSQLEDTERRLEEERTARQKLEEIQESTIRDVEASWSAVLEEKTNNWAAKERTLEEKIENQERLLKGIKASYEVSQRLGRGDEGMDDGSHHTALVAELDIVKSDLEKNSLRLAEVEARNEQLRLELAQTVSHSRTEQKSSVEDDPAYQRLRTENSSLLRKLDSARYDRETERHQWEAKLRQWERMSSSMTVERDELRVKLDKCADYDDIRRELEVIKSIEFSASDNDDSGNATEDTAAQAIANGAAITPKENTLEQLLLSRNKKLTNELTILRVSHRDLQMQLEGLQQELSKTKEDLEKSNSLAATLENDLLRLQKGPTHALPSSAMSVAGTYVSRLHPSRKGGSSPTSSIISGFDHAASTNNIEAIRGGEPVGGGSSILPMVQAQRDRFKQKNAQLEEELSKVYSTVKSLRQEVASLQKDNLNLYEKTRYVSTYNRGQSASASASASVFAERPSSTSIHVAADTPSGLSLDRYHSAYEAQISPFAAFRGREATRAYKRMSLPERFIFSVTRIVLANRASRNLFAGYCLALHILLFIMLYMMSNVEIEKHGSALLSAVGGAPAVAGAAGIGDHANGQLHGDDWQPEGFNQAN
>A0A812CBX7|unreviewed|Protein_CASP|taxID:158019
MCQYWKNFDLQDLQKNLDTTATEIANRQDESDISRKKLVDQSRDFKKNTPEDVRKVVAPLLRSFQSEVDALSKRSKFVETSFLSVYKKLIDMPDPVPFLEHALNIQKKAQKVQDLEIENKQLRETLDDYNHEFAEVKNQEVTIKQLREKLKEYEDRMEATADARAKEKEKEVQKVFAEKERQLQETQMSVAKKLGEAEQKVSTLHSALESVQSELFDVKAKYDEATMAKSDETEMIMADLERANERAAAAERQVEQLMQQQLIASSQNMQESISLQKAPDMEQALDILKHSNLEVELSAKEKEISQLVDDVQRLQASLAKLRDSSSVQITKLEEELNTQSKAYQQLEDKLQSQRDYDEIYRELSVMKSIEFSKSSEEDLVTSQSKSLELLLLEKNKSLQAETTQLKMAHSELSKQYNKLQENYKEAASTITEQKGMISQLEEDLRSVNALSSMFRGTAEGIEAKPTTPTTEMMADFVKEMTPPVNDGDKSTLTAASSLLPIVQSQRERYRIRAQDLEAQNLVLKQQVTLLQNETDKLRSDNVKLYEKIRFLQSYPNKSENHASSVDDTESQYSSQYEERLNPFNTFNRKERMKRYMNLKPYDKITLSMGRFIMGNKVARTVTFFYTIFLHCFVFLVLYKLAHTESCKRDMAAECQERFAAHMMKFHKGHE
>A0A0A1V0G3|unreviewed|Protein_CASP|taxID:568076
MAQVVGAGPAAAEAASSAARPDAPTAEGAGNKFQHAISSWRSVDLTTLTANLDNTASEIVTYQRDSTVQRKELAQKTKDFRKLDDASKLTEIKGLLKAYQNFIDLLTNHSKSVNSAFLQAYTSISEAPDPYPLLEASVDSMLLSEETLPRLSEENKHLQENVSKLTSQLEDVESKLQSERTARKEIEDNLDKRVKEVESSWNAVMEEKKDNWAAKEKSLEEKVENQERLLNEMRASYEVNQRLGKAGEDQENHHAKASSAELEMLHSDIERTSTRLAEAKSSISTQPEKSLEDDPGYMRMRSENSSLIRKLDASRLEKESMKRSFDSQQRTMEREALHLKEEKETLKAKVQKWNDYEDIKQELEVLKSIEFSTGDDDEVRERIESSTDKGDSLEKLLLSRNKKLGDELTVLRVSHQDLQSRLEDLQEELSRTNAELEKSQNLNQKLEEDLEHMQAEGANAFPSGASVAGTYVTRAQTRKGRISPTSSIISGLDPRSTAGEREPMGGGSGILPMVTAQRDRFKKKNAQLEQELSETHRTVQQLRQEVAALQKDNLNLYEKTRYVSTYNRGGVTATSSSAYSSNPNPSTVSIGGTGNPGMAMDRYRQAYESNISPFAAFRGRESARAYRRMSLPERVVYSITRMVLASRTSRNLFAVYCVALHILVFFSLYWLGSADLDKHASSLGSSAAAAAGAAAAGAGKAASGGANHGDWKQDSFNRQ
>A0A8T2HR01|unreviewed|Protein_CASP|taxID:1650286
MAGDPMFSEDQHVIAPTAVYNYWKEFDLETLRSSLDEKGLAIAESQEASMKSRKQLSEKTKEFKKSVTPDVFKQMASLLKAYQEEVDSLTTRAKLGESAFLEVFKQLYEAPDPAPAIAQGLELASKAAELEAQTAKTAQELAEYKAESKGLKNQELTIRRLEETVRVLEAEVAEKESEVGAARLAAAAELEARSADEARAREERLEAELQRAESALEAMRRMHQTSQSQLFTVQEKGEEAAAAARAEAELAAEEVERAQERLALLARERDALLKKMEQENLTATGGGGADGDPTSHGEEGTSSFIESATVSALREELRTQREIASRLQSELSSAVRSAEGENAATTAKLQGLRASLQATEAHAAALEAELAGRPTRQELEDARQQIRVLHAVVHNTVGEEDFQNSGSTTSGGGGAGVAAGEEGRINSNIPTINTTSTTNSDNGTRTVGSLESALLAKNRHLEHKLTMARLNVAEAQSTAEAALSKVTEIETELQRQKGLVEKLEEDLIAAERAAQLAGEASTPKNIDEGDGGNGGLGRSTSLSNGGDSNTGGTEQSMVQVLSGQRDRLRARVQELESAAANAAQTLAKAKQDVAAARADNVSLIERLRYMQGYAPGTNRDLEAGGSGQSQSGTAAVIGRYMKEYEDRTNPLNDFRSREREARRKAMPIQDRAAVALGSALVGGSKIAKSAIMVYAFVLHMVAFVVLAGFSSRHVDKMEELEEMCAQLRPVGGLGGAAFVAGEGADPVVGGAVAEVVESTAHALLRKLFR
>A0A3M6WQ71|unreviewed|Protein_CASP|taxID:91943
MDDTTHEQQAQTGAQSSTTTTTTTNDPPPNDATNPPLSEPQDGSNKFQQAIAAWRTLDLSTLISSLDTTASDLVEHQKDSLVQRKELAQKTKDFRKLEDEKKLVEIKDLLKSYQGYVDLLTNHAKGVQAAFMQVYSPLSEAPDPYPLLEASIEGLVTAEEVVPRLEGENQGLRKQNAKLNAQLEESEKALEQERIKRVEVEQEQDRKIREVEGSWERVLKEKEENWTAKEKALEEKAEGQERLLKELKANYEVSQRLERSGGEEAQDMTRGSATQAELDIVNSELEKANTRLADLESRNEQLRVELAQSAGQANSSAKSTAVEDDPAYMRLRSENQSLLRKLDTARYDKDSEKSSIESKLRGLEREISSLKADRDALQARVQKWNDYDEVKRERDMLRTIEFSTTDDTEAGDEEPQKQINGNADTTTKSGESLEQLLLTRNKKLSNDLTELRVSQNELNQRFEQLQEDLSTANMDLEKSQKLNATLENHLQKAQQHASNAFENMSVAGTWTSRHPAKSAYGSTRRGGGTSPTSSIIGGFDPNNTGAGSPRLGSGLESLRAGAGGGAGGGTGTDGGNQGILPMVTAQRDRFKKKISELETELQKQYTLVSSLRSEVASLQRDNLNLYEKTRYVSTYNRGGGASGASYAANPNPSTIPIGSSSSSALDTTTSATASASDRYRTAYEANLSPFAAFRGRETQRAMKRMNLLERAVFQVTRMVLATRTSRNLFAVYCVGLHVLVFVMLYWMGMGDLEARGSVGAATAAGGAAAAAGAGGGDAGLAAGAGGGGTGSGGVVGNGGDWRPEGFQAGGGGG
>A0A3Q2DSX4|unreviewed|Protein_CASP|taxID:28743
MAANAGSMFQYWKRFDLQQLQKELDATATQLANRQDESEQSRKKLIDLSREFKKTTPEDLRKQVAPLLKSFQGEIDALSKRSKEAEAAFLNVYKKIIDVPDPVPVLELAQQLQLKLQRMHDIETENTKLRETLEDYNKEFAEVKNQEVTIKALKEKIREYEQTLKNQAENLAQEKQLQLHNDYAEKERKLQESQDSMSSRLKEAEQKAQSLQTALEATQAELFDLKTKYDEESTAKADEIEMVMTDLERANQRAEVAEREAEVLREQLSSTNQSQQLSSPTKADPDSDQAPEVASHSNLEAELRAKERETAQLVEDVQRLQASLTKLRETTSSQISQLEQQLSSKSAVLKELEEKLEKQADYEEVKKELSILKTMEFGTDSVQDSSKPLEVLLLEKNRTLQSESAALRIANTELSGRYSELQMEFSAAVRTSAEQKELILKLEHDLSTIQAMSSLPRPDADGSEVSNMGNIPEPIKEASAAFTGSVVSPHLELPQGQMDSLLSIISSQRERFRSRNQELEAENRSMQQTMQALQGELDSLRADNIKLYEKIKFLQSYPGRAGGSDDTVMRYSSQYEERLDPFASFSKRERQRRYLSLSPWDKATLSLGRGILSNKTARTIAFFYTLFLHCLVFLVLYKTAWSESIGRDCTAFCAKKYADHLHRFHENDQNL
>A0A7L0SKG8|unreviewed|Protein_CASP|taxID:9252
RCAELQIQLTEAVSTLAGQKELIAKLEHDLSTIQALSAVHRPDAEGAAVPSLEKIPEPIKEATALFYGHPPSPGTSFPEGQVDSLLSIISSQRERFRARNQELEGENRMMQHTVHALQSELDNLRADNIKLYEKIKFLQSYPGRGGSRDDTEQRYSSQYEERLDPFSSFSRKERQRKYLSLSPWDKATLSMGRLILSNKTARTVAFFYTLFLHCLVFLVLYKTAWSESVGRDCAAYCAKKYADHVHKFHENGDAGDMWQ
>A0A8T0K006|unreviewed|Protein_CASP|taxID:3914
MEAPLGGSGSGPERDKSTAPPSSSPISVVSAFWKDFELEKEKTVLDEQGLRIAENQENSQKNRRKLAENTRDFKKASPEDKLSLFNSLLKGYQEEVDNLTKRAKFGENAFLNIYQKLYEAPDPYPALVSIAEQDLKLSELESENRKMKVELEEFRTEATHLKNQQATIRRLEERNRQLEQQMEEKVKEIVEIKQRSLAEENQKTLEVLKEREQALQDQLQHAKDSVSNMQKLHEIAQNQLFELRAQSEEERAAKQSEVTLLMDEVERAQTMLLSLEREKGLLRSQLQTAHEGTDSKNSDSFDSTSALENSLNAKEKQISELNLELHNIETTLSNERDEHINDVKKLTAMLNEKEAALEEMKKELQARPTEKTVDDLRKKVKILQAVGYNSIEAEDWEVATSGEEMSKMEFLLLDKNRKMEHELTQLKVTLSEKKSLLETAEEKIAELTAKVNEQQKLIQKLEDDILKGYSSNSKDRKGNFLDDWDLSEAGGAEASENTDQRQVSLDQDQSSMLKVICNQRDRFRNRLRETEEEIRQLKEKIGILTVELEKSKADNVKLYGKMRYVQDYNIEKVVSRGSKKYAEDVESGFSSDVESKYKKIYEDDINPFAAFSKKERDQRYKELGFRDRITLSSGRFLLGNKYARTFAFFYTIGLHILVFTCLYRMSALSYLSNGPEEFLVGEKNVDLPRGL
>R7Q7H9|unreviewed|Protein_CASP|taxID:2769
MPVQSKDVGSLLRLYQSEIDTLTNRAKAAEGSFLALYRALEDAPDPVEELERSAKQMQTISDLREEMRVLKDERGGLVERTAAASRYEKRIEDLEAQLNGVNDRVEGEARAKVEQKQAQWVSAQQKTIEAYEMREQELLHQIRLGNENARRVQTDVDDLQRQLNEAHSQLESVKSTRASVNEMAMEDIERTRAEVKTWRRRCIELEKLNVSGEEGGDGAGASDAVGRSALSAELAARDVEVSQLKDQVTALEEVLGGKDQEKSNEFATLSASIASKDTELLELRGTLEKLPTVEQYETMSRQFETLQSFQLLENERDAGDTGGAEGDTEDSITPKVGDTLEKRLLGKVKSLEGRLTRLRVELGDRDSRVTELLAMVRSFEEQVGDQKSLISKLEEGINAMTGDHAGVHSLKRRAAAASIGDLNPAVSLEALKQEEKDADSSWDWGEKHQAEGLQNIIREEPSMLDIVAGQRDRFRARLMELEEDNRKLLERIEKLTSDLDSLKSDNVRLYEKIRFVQSYKQSNGSLASGAATVTIEPSPSGGDEEDGTGNFLGKYRSMYEDMVNPYTIFNRRERHKRMSEMSAPERLTLRAGQKALSTRTSRLIVFFYIIALHVFVALVLGFSSSLVCESEVTTKAQH
>A0A7L1CYK9|unreviewed|Protein_CASP|taxID:239386
RCAELQIQLTEAVSTLAGQKELVAKLEHDLSTIQALSAVYRPDAEGAAGPSLEKIPEPIKEATALFYGHPPSPGTSFPEEQVDSLLSIISSQRERFRARNQELEGENRMMQHTVHALQSELDNLRADNIKLYEKIKFLQSYPGRGASRDDTEQRYSSQYEERLDPFSSFSRKERQRKYLSLSPWDKATLSMGRLILSNKTARTIAFFYTLFLHCLVFLVLYKTAWSESVGRDCTAFCAKK
>A0A2Y9J9D4|unreviewed|Protein_CASP|taxID:391180
MAANVGSMFQYWKRFDLQQLQRELDATATVLANRQDESEQSRKRLIEQSREFKKNTPEDLRKHVAPLLKSFQGEIDALSKRSKEAEAAFLNVYKRLIDVPDPVPALDLGQQLQLKVQRLHDIETENQKLRETLEEYNKEFAEVKNQEVTIKALKEKIREYEQTLKNQAETIALEKEQKLQNDFAEKERKLQETQMSTTSKLEEAEHKVQSLQTALEKTRTELFDLKTKYDEEITAKADEIEMIMTDLERANQRAEVAQREAETLREQLSSANHSLQLASQIQKAPDVAIEVLTRSSLEVELAAKEREIAQLVEDVQRLQASLTKLRENSASQISQLEQQLSAKNSTLKQLEEKLKGQADYEEVKKELNILKSMEFAPSEGAGTQDASKPLEVLLLEKNRSLQSENAALRISNSDLSGRCAELQVHVTEAMATAAEQRELIARLEQDLSTIQTIQRPDAEGAAEHGLEKIPEPIKEATALFYGPSAPASGALPEGQVDSLLSIISSQRERFRTRNQELEAENRLAQHTIQALQSELDSLRADNIKLFEKIKFLQSYPGRSGGSDDTELRYSSQYEERLDPFSSFSKRERQRKYLSLSPWDKATLSMGRLVLSNKMARTIGFFYTLFLHCLVFLVLYKLAWSESMERDCATFCAKKFADHLHKFHENDNGAAAGDLWQ
>A0A2P4ZFX7|unreviewed|Protein_CASP|taxID:398673
MSNETEGAVAQSSSPDAVGGNKFSHAISAWRNVDLTTLVSNLDNTASEIVTYQRDSTVQRKELAQKTKDFRKSDDATKLAEIKGLLKAYQTFIDLLTNHSKSVNSAFLKAYTSLSEAPDPYPLLEASVDSMLVSEDTLPKVTEENKHLQKSVSKLTTQLEESESRLQDERAARKDLEDNLESKVKEVETSWTAVLDEKKDNWEAKEKTLEEKVANQDRLLSELKANYEVNQRLGKANSEEQDGQRSQALNAELEMLHVDLERTSSRLAEVEARNEQMRLELAQAKSSRQSQNSSLEDDPGYMRMRSENSSLIRKLDAARVEKEGFKRDLDSKLRSVEREVALLKEEKESLKEKVDKWGDYEEVKQELEVLKSIEFSTGDDDEAPHEIEGVTGKGDTLEKLLLARNKKLNDELTILRVSHQDLQRRLEDLQEDLSRTNAELEKAQKLNEKLESDLENLQAEGANAFPSGASVAGTYITRAQGRKGGRISPTSSIISGIDPRTAPGEREPMGGGSGILPMVMAQRDRFKKRNAQLEQELSENHRAVQQLRQEVAALQKDNLTLYEKTRYVSTYSRGGATTSSSSAYATNPNPSTVTIGGTGTPGMELNRYQKAYESSISPFAAFRGRESARAYRRMSFPERVVYSITRMVLASRTSRNLFAAYCVALHILVFFSLYWLGTADFESHASNFGSSAAAAAAGAAAGGGGVGGGAASGGGHGDWREDGFDG
>A0A8H6C776|unreviewed|Protein_CASP|taxID:560253
MDVTGGGDTASPYESDRDGPGDSSNATQNASTTLLSNGDSPSSHEDNKFQSAISAWRNINLTKLVPELDSTATDIVTHQRDALLSRKDLAQKTKDFRKLDDAAKLGEFKGLLKAYQTFIDLLTSHGKTTSSAFLQIYSSVSEAPDPYPLLEASVDALLLSEDTLPKLTSENGHLQNSISNLTQQLDNLDRQVEEERAARKALEESRDSKIKEVETSWKAVVEEKKDNWKAKERSMEEKIESQERLMNELKASYEVSQRLGQDGDGENEAHHSSASAAELEIVSSDLDRTSQRLAEVEARNEQLRVELAEASSSAQRKSAVDDDPNNARLRSENSALLRKLDKIRLEKDSETRKRETRIRTLEKNAQMLERDREGLRERVQSWRDYDEIKQELEIFKSIEFSTLDEDDASPVGDGEGNSDLSPVNGVVSGDKKDSLEQLLLARNKKLSNEMAVLRVSHQDLQKQLEWMQETMSNTNSDLEHAQNLNATLETDLVKVQQEASNAFPSSAMSVAGTYTSRYPSSSYNANSFPSRKGRVSPTSSIISGFDPQSASRNTLDAIRAGEPVGGGSGIMPMIQAQRDRFKQKNTQLEEELSRQYNTVSSLRQEIASLQKDNLNLYEKSRYVSTYSRGVPASSASAYAQPPQSTAISVSAETPSGLSLDRYRSTYEANLSPFAAFRGRESTRAYKRMSLPERVVFSVTRMVLANRTSRNLFAFYCFSLHILIFVMLYWMHSFDVSKHASNLSAAVDVIAAAGGNPGADAQHGGWLQEGFEAGAGT
>R7TDW8|unreviewed|Protein_CASP|taxID:283909
MDTILVLLVVWLTLSESLATMRHRVQLTNWDVGGSATKFSGFNLLSMRTNLDISWLLLSLDILIVPDESFNTSYYVWSHTTYNLFPVKSAKLQEQYNEAFITITDQKQLIAQLEEDLRNVNALSSMFRGEGEGEATSHSAEFVADAVKDVAIPPSHLGDAPPLKSAADSLLPIVQSQRERFRVRAQELEAESTLHQQQITFLQNEMDKLRSDNVKLYEKIKFLQSYPTKNTFSDDTENRYSSQYEEKLDPFSSFSKKERQRKYMNLKPYDKITLSMGRFVMGNKIARTIVFFYTILLHLLVFLVLYKMAYTESCKRDLALECQNKFADHMAAVHGEALHHDDVLG
>A0A1U8AHE6|unreviewed|Protein_CASP|taxID:4432
MEVPQGGSDREKGSSGPSSIVVVSNFWRDFDLEKERSLLDEQGLKIAENQENSQKSRRKLAESTRDFKRASADKKLELFDSLLKGYQEEVDNVTKRAKFGENAFLNIYQKLYEAPDPYPALASISEQDLKLSELESENRKMKVELEEFRAEATHLKNQQATIRRLEERNRQLEQQMEEKVKEIVEMKQRSLAEENQKMLEVLKERERLLQDQLRQAKESVSNMQKLHEFAQTQLFELRAQSEEERAAKQSEVNLLMDEVERAQSRLLSLEREKGLLRSQLQSTNEENENKKNDTLDTTTVLENSLNAKEKMISELNMELHNMETTLSNEREIHMNEIKKLNLLLNEKDTVLEDMKKELQARPTTKLVDDLRKKVKILQAVGYNSIEAEDWELATSVEEMSKLEYLLLDKNRKMEHEFTQLKVKLSEKTSLLETAEAKVAELSAKVNEQQKLIAKLEDDILKGYSSTDRKGSIFDDWDLQEVGSPELSEHADHKHVSPEQDQSSMLRVICNQRDRFRARLRETEEEVRQLKEKIGVLMVELEKTKADNVKLYGKIRYVQDYNHEKLVSRGSKKHLEDVESGFTSDVESKYKKIYEDDINPFAAFSKKEKDQRYKELGLRDKITLNSGRFLLGNKYARTFIFFYSIGLHLLVFTCLYRMSALSDLSSTNVNEGSTTLDSNLNLPHAF
>A0A8B9SME7|unreviewed|Protein_CASP|taxID:8839
MAANVGSMFQYWKRFDLQQLQRELDATATILANRQDESEQSRKKLIEQSREFKKNTPEDLRKQVAPLLKSFQGEIDALGKRSKEAEAAFLNVYKRLIDVPDPVPALDLGQQLQLKVQRMHDIETENQKLRETLEEYNKEFAEVKNQEVTIKALKEKIREYEQTLKNQAENIALEKEQKLQNDFAEKERKLQETQMSTASKLEEAEHKVQALQTALEKTRTELFDLKTKYDEETTAKADEIEMIMTDLERANQRAEVAQREAETLREQLSSANKSLQLATQIQKAPDVEQAIEVLTRSSLEVELAAKEREIAQLVEDVQRLQGSLTKLRENSSSQISQLEQQLTAKNSTLKQLEEKLKGQADYEEVKKELNILKSMEFAPSESSGAQDSSKPLEVLLLEKNRSLQSENATLRITNSDLSVRCAELQIQLTEAAATLSGQKELVAKLEHDLSTIQTLSCRAPPGRGGRSCPQPGEDTGAHQGGHRAVLRSPAGARRPVPRGPGGLAPLHHLQPAGTLPSQEPGAGGGEPHDAAHGAGAAERAGQPASRQHQALREDQVPPELPRPGQQQGRHRAALLLAVRRAPGPLLLLQQEGTGSPRHPPSAPAPPAPNLPWFSSPKSALRAPNPASCSLCLQERQRKYLSLSPWDKATLSMGRLILSNKTARTIAFFYTLFLHCLVFLVLYKTAWSESVGRDCAAFCAKKFADHVHKFHENGDVGDMWQ
>A0A444T3Q2|unreviewed|Protein_CASP|taxID:13347
MTIKLQAVVAAWKSFDLNAIQHDLDQTTSEITLRQDESEASRKKLVEQLKECKKDSPDETKVLAPLIKSFQNEVDYLSKRSKFAETAFLKNYQKFLDIIDPVPSLEYAIGLEKKVCVQEELELENKRMKKTIQEYNEELSEVKNQDVTIKSLKEKVKKLENEIDLTVNNKSKLIEQEYSSLYSEKEQLLLETHEHNVQKLKETEERCQMLQSSLEQTQSELFEVKAKLDDITEAKSQEIEILMSDLERANQQSASALKELAEIKIQNDKSDSNDDCDKSEIRPSMKTFELLSLESEITTKDKEISQLVNDIKNLGLSLSKLKESSSSQITSLEDELSNAKSVIQHYEEKLKEQKDYQELKRELAIIKSIEFDCTDEVTEKSPFAVSKPLELLLLEKNKVLQNENTVLKVKADDLNHKCENLCKENENLKTLSQEQQILISQLESDLASVQSISPINPREGATQMELISEAIKDVNPVETRSVTPLQRVPSECSASGDHSSTAESLLSIVSAQRERFKIRNEELEAETISKGSQIIMLQNEIDSLRSDNLKLYEKIRFLQSYEGNSKSTSDTPSEIRYSNQYENSLDPFMTFSQKEKHKRYLSLSPFEKITFSIGQFILKSKKARTATFMYVSLLHCLVFIVLYKFAFTESYKRDFYSDCANKFAEHMHDVHGEN
>A0A7U2ETP8|unreviewed|Protein_CASP|taxID:321614
MEGGIDTEEQSSLEAAQDTRQVADAQEDGGDENKFQKAIGAWRNIDLTTLIPQLDTVASDIVANQRDTLTQRKDLAQKTKDFRKLDDASKLNEFKALLKSYQNFIDLISNQSKTVQAAFFQVYSPLSEAPDPYPLLEASVDSLVTAEETVPKITAENERLQKTVANLTTQVDDSEKKLEEERTARKGLEDTRDSKIKEVEQSWSAVLSEKQDNWESKEKSLEEKVESQDRLLKELKASYEVSQRLGKGEEGEGESRSGATAAELEIVSSELERTSHRLAEIESRNEQLRLQLAQSASSQAQHVAVEDDPSYLRLRSENSSLLRKLENARFEKDSDRTKLETETRSLEREIKSLKSEKDALREKVQKWGDYENVKQELEVLKSIEFATGDDDDEATELALSQNGGAGKGKGETLEQLLLARNKKLSNELTVLRVSHQDLQSRLEALQEELSSANMDLEKSRALNETLEADLEKVQQEASNAFDPSGMSVAGTYVSRYPQSSARRGRSSPTSSIISGFDNSPSNTLASLRAGEPMGGGSGILPMVTAQRDRFKKRNSELEAELQKSHQTVSSLRSEIGALQKDNLDLYEKTRYVNSYNRTPYSANANTNPSTVNIAADASDRYKASYESNLSPFAAFRGRESARAMKRMHLFERMVLRVTKFVLQTRISRNMFAGYLIALHFIVFYMLFGEGSGGGAVVAGNAIVAAGTPGGPLDDPTVGLKDAV
>A0A8T0NE71|unreviewed|Protein_CASP|taxID:38727
MADQDQQLSELETENRKMKLELEEYRAEAAHLKNQQATIRRLEERNRQLEQQMEEKVREMVEMKQRSMAEDSQKTLEALKDRERSLQDQLRQATESVKNMQKLHESAQSQLFELRTQSEEDRTAKEAEVSLLMDEVERAQARLVSLEREKGDLRSQLQTTNEDASKSSDYLESSDILESSLNAKEKIISELNAELRNIESTLSSEREMHVNELKKLTASLTEKESALMELKKELQERPTQKMVDDLKKKVQILQAVGYNSIEAEDWELATNGEEMSKLEALLLDKNRKMEHELTQLKVKISEKTSLLDEAEKRIAELTSKVEEQQKLILKLEDDILKGYSSTDRRASQLNDWDLQEIGSSEASEGTDPRYASPDQDQNSMLKVICNQRDRFRARLRETEEELRKLKEKYAMLTVELEKTKADNVQLYGKIRYVQDYSHDKIVSRGPKKYAEDIESGSSDVEAKYKKMYEDDINPFAAFSKKEKDQRYKELGLRDKITLSSGRFLLGNKYARTFIFFYSIGLHLLVFTLLYRMSALSYLHTTPGHDEIILDAGNQTLSHML
>A0A8C0KKA2|unreviewed|Protein_CASP|taxID:286419
MERAAGPLRNASSGRVLENRAPGAPRDCGVPGRAPRPDPGASRGDRAGAPRPAPAPPRCPGGASLPAAPHPEERRCPGLRPEPAGSALAAPGQPRDSARWMLCVAGAKLKRELDATATVLANRQDESEQSRKRLIEQSREFKKNTPEDLRKQVAPLLKSFQGEIDALSKRSKEAEAAFLNVYKRLIDVPDPVPALDLGQQLQLKVQRLHDIETENQKLRETLEEYNKEFAEVKNQEVTIKALKEKIREYEQTLKNQAETIALEKEQKLQNDFAEKERKLQETQMSTTSKLEEAEHKVQSLQTALEKTRTELFDLKTKYDEEITAKADEIEMIMTDLERANQRAEVAQREAETLREQLSSANHSLQLASQIQKAPDVEQAIEVLTRSSLEVELAAKEREIAQLVEDVQRLQASLTKLRENSASQISQLEQQLSAKNSTLKQLEEKLKGQADYEEVKKELNILKSMEFAPSEGTGTQDASKPLEVLLLEKNRSLQSENAALRISNSDLSGRCAELQVHVTEAMATAAEQRDLIARLEQDLSTIQSIQRPDAEGAAEHGLEKIPEPIKEATALFYGSSAPASGTLPEGQVDSLLSIISSQRERFRARNQELEAENRLAQHTIQALQSELDSLRADNIKLFEKIKFLQSYPGRSGGSDDTELRYSSQYEERLDPFSSFSKRERQRKYLSLSPWDKATLSMVLYKLAWSESMERDCATFCAKKFADHLHKFHENDNGAAAGDLWQ
>A0A7K7YZW7|unreviewed|Protein_CASP|taxID:74200
RCAELQIQLPEAVAALAGQKELVAKLEQDLSTLQALAAVPRPDAEGAAAPGLEKIPEPIKEATALFYGHPPSPSTSFPEGQVDSLLSIISSQRERFRAKNQELEGENRMLQHTVHALQSELDSLRADNIKLYEKIKFLQSYPGRGSSRDDTEQRYSSQYEERLDPFSSFSRKERQRKYLSLSPWDKATLSMGRLILSNKTARTVAFFYTLFLHCLVFLVLYKTAWSESVGRDCAAFCAKK
>A0A167F984|unreviewed|Protein_CASP|taxID:1081105
MAEGVVETAPVAAGAASSAAQSDAPTAEGAGNKFQHAISSWRSVDFTTLTASLDNTASEIVTYQRDSTVQRKELAQKTKDFRKLDDSGKVTEIKGLLKAYQNFIDLLTNHSKAVNSAFLQTYTSISEAPDPYPLLEASVDSMLLSEETLPKLTEENKHLQENISKLTSQLEDSESKLQSERNARQEIEDSLDNRVKEVEASWNAVLEEKNNNWEAKEKALEEKIENQERLLNELRASYEVNQRLGKAGEDQENHHAKASSAEIEMLHSDIERTSVRLAEVEARNEQLRLELAQAKSSMLAQPEKSLEDDPGFMRMRSENSSLIRKLDASRLEKESTKRSLESQLRTLERETLHLREEKETLKAKVQRWGDYEDIKQELEVLKSIEFSTGDDEEAREKVESHADKGDSLEKLLLSRNKKLGDELTVLRVSHQDLQTRIADLQEELSRTNAELEKSQLLNRKLEEDLENMQAEGANVFPSGASVAGTYMTRGQTRKGRISPTSSIISGLDPRSTPGEREPMGGGSGILPMVTAQRDRFKTRNGQLEKELSETHRTVQQLRQEVAALQKDNLNLYEKTRYVSTYNRGGATATSSSAYSSNPNPSAISIGETGNPGMAMDRYRQAYESNISPFAAFRGRESARAYRRMSLPERVVYSITRMVLASRTSRNLFAAYCVALHMLVFFSLYWLGSVDFEKHASNLGSSVAAAAGAGKAASGGVKHGDWKQDGFDRQS
>A0A8D1JZ27|unreviewed|Protein_CASP|taxID:9823
MAANVGSMFQYWKRFDLQQLQRELDATATVLANRQDESEQSRKRLIEQSREFKKNTPEDLRKQVAPLLKSFQGEIDALSKRSKEAEAAFLNVYKRLIDVPDPVPALDLGQQLQLKVQRLHDIETENQKLRETLDEYNKEFAEVKNQEVTIKALKEKIREYEQTLKNQAETIALEKEQKLQNDFAEKERKLQETQMSTTSKLEEAEHKVQTLQTALEKTRTELFDLKTKYDEEITAKADEIEMIMTDLERANQRAEVAQREAETLREQLSSANHSLQLASQIQKAPDVEQAIEVLTRSSLEVELAAKEREIAQLVEDVQRLQASLTKLRENSASQISQLEQQLSAKNSTLKQLEEKLKGQADYEEVKKELNILKSMEFAPSEGAGTQDASRPLEVLLLEKNRSLQSENAALRISNSDLSGRCAELQVHVTEVMATAAEQRELIARLEQDLSTIQSIQRPDAEGAAELSLEKIPEPIKEATALFYGPSAPASGTLPEGQVDSLLSIISSQRERFRARNQELEAENRLAQHTIQALQSELDSLRADNIKLYEKIKFLQSYPGRGGSSDDTELRYSTQYEERLDPFSSFSKRERQRKYLSLSPWDKATLSMGRLVLSNKMARTIGFFYTLFLHCLVFLVSVQTRPGMLSPLSTPQGWQRPRGPTPGQSAHSWPLLSPSGASPPPSSFRGTTTPPHQALRLGQQPGCSMEGAWLTLSRAES
>A0A8C5G7P2|unreviewed|Protein_CASP|taxID:441366
HIVQLFANKSLCELDATATLLASRQDESEQSRKKLIDLSREFKKNTAEDLRKQVAPLLKSFQGEIDALGKRSKEAEAAFLNVYKKIIDVPDPVPVLELAQQLQLKLQRMHDIETENTKLRETLEDYNKEFAEVKNQEVTIKNLKDKIREYEQSFKNQAENLAQEKQLQLHNDYAEKERWSTTTSSLLFIHSLLLCLSSFAALETTQAELFDLKTKYDEESSAKYVVNLLPPQEQPAEASLHSSLEAELRAKERETAQLVEDVQRLQASLTKLRETTNSQITQLEQQLSSKTATLKVHTQHDYMVFFSAFILKTMEFGSSDSAQQDQSKSLEILLLERNRSLQSESAALRIANSELSGRYSELQVEFSAAVRTSAEQKELILKLEHDLSTIQAMSSLSRPDADGSEVLNIPDPIKEATAMFSGVGPHPELPQGQMDSLLSIISSQRERFRSRNHELEAENRSMQQTMQALQAELDSLRADNIKLYEKIKFLQSYGGAAGGSDDTVMRYSSQYEERLDPFASFSKKERQRRYLSLSPWDKATLSLGRMILSNKTARTIAFFYTLFLHCLVFLVLYKTAWSESIGRDCSAFCAKK
>A0A4T0CQK2|unreviewed|Protein_CASP|taxID:5580
MATEAVEPQVAGGATNDQDKGNKFQQAIASWRNVDLSSLISTLDTAASDLVTHQRDTLVQRKELAQKTKDFRKLEDAAKLGEIKALLKSYQSFIDLISNQSKSTQSAFLQIYSPLSEAPDPYPLLEASIDSFVTAQEVVPKLESENKHLQATVANLTSQLEEAESQLEQERSSRQSSQSSQDTKIKEIEASWNAVLKEKQDNWDAREKSLEGKVENQDRLLKELKASYEVSQRMDKAEDDSSNTLGASQQELDLVNQELEKANLRLSELQGRNEQLRLDLAQSTANQSSSQTAVSVEDDPSFLRLRSENSQLLRKLDSQRYEKDSEKSKWDSSIRSLERELDSLKQDRESIKRKLDKCSDYDEVKQELDMLKSIEFATGDADDSDHEADTSAGAEKGESLEKLLLARNKKLSNELTILRVSHNDLQSRLESLQEELSGTNMELEKSRNLTQTLEEDLLQAQNEASNAFDPSAMSVAGTYTSRYPKSSYAASMRRGGNTSPTSSIISGFDTGISSPRGLDSLRPEAPNAGILPMVTAQRDRFKTKIRELETNLQDQYTLVSSLRSEIASLQKDNLSLYEKSRYVNSYNTKGGATSGYSNTNPSTITIDRSNPGTDARYKSAYESSISPFAAFRSKESSRAFQRLSLPERAVLQASRLVLATRTSRNLFAIWVVGLHLLVFIMLFWMGGGSDTPHLAHTVAAGNAAIAGAKVAAAGQGGPGTKWEQPGFGDT
>A0A559LT22|unreviewed|Protein_CASP|taxID:61366
MTDAAVEAALASTTEAPTPAPTFEGENKFQHAISAWRTIDLTTLVSNLDNTASDIVAYQRDSTVQRKELAQKTKEFRKLDDAAKLTEIKGLLKSYQTFIDLLTNHSKSVNSAFLQTYASFSDAPDPYPLLEASVDSMLLSEDTLPKITEENQHLQENVSNLSSQLEETESKFQNERKVRRELEENLESRVKEVETSWNAVLEEKTDNWEAKEKVLEDKLEKQERLLTEMRASYEVNQRLGKNGDDQEAHRNHVSSAELEMLHADLDRTSSRLAEVEARNEQMRLELAQAKSSAQQQPETSLEDDPGYMRVRSENQSMIRKLDAARVEKEGLKRELDGKLRSIEREVNTLKEERDTLKSKVQKWSDYEDIKQELEVLKSIEFSTGDDDEVREHLEAKDAEGNSLEKLLLARNKKLGDELTVLRVSHNDLQSRLEDLQEELSKTNAELERAQKLNQKLESDLETIQEEGANAFPSGASVAGTYVTRAMGRKSGRISPTSSIISGMDPRMGGGEPGERVYGGGSGMLPMVTAQRDRYKKKNAELEEELSDTHRTVSQLRQEVAALQKDNLNLYEKTRYVSTYNRGGGAATSSAYGANPNPSTVSIGETGNPGIAMDRYRQAYESNISPFAAFRGRESARAYKRMSLPERAVYSLTRTVLASRTSRNLFAAYCVALHLLVFVTLYWLSSSDVQRVTHLESAAAAAAGVAGGSLGSPMDGAPKDPAK
>J4HVV0|unreviewed|Protein_CASP|taxID:599839
MASSEQNFSGALSTWKGINLSELQTTLDVQGIELVENQKESVVGRKALADRTKEFKKIPDEDKLAAFKGLLKAYQTEIDNLTKRSKSAENAFLNVYKVLAEAPDPYPLLEAAIDQTVKAAEARELEVELQRIRDENAELRKRLNEASALEAAKKKTDTRIEQLEQKMEEMIQERVIQKENELNATYDEKIRNYEEREQDLQRQIALTRSQLRDLRMSNETNQAKLFDHTQRQDQEVVAKLAELDMMAADLEQANSRVATVERRNELLRAEIEAIKSGKGHSDRVQDLENKITELEAEIDQLSQALEAQKSMYIDSQAMAVKNIEEIAKESQTKSGEIEQLKQKLKNYSDYDEIKRELEIMKYVEFAGLEDEDQDDAYVNGKSDALGLQLPDPNAEKANAQQGRSLEVLLATKNKRILEELTKFRILHGELEVSLQAARVELAVTESELDKQRALNEKLENDLLQLDQRKTNGDFSHTSDSLDLLASGSADALAGLELGKRTNDSSARTTPIPFVPSADTSILPIVTSQRDRFRQRNAELEDELRKQFNIISELRGEVKSLQADNLKLYEKVRYMQSYREDAAVRPSTLDPMPSSSPRPDDMSKYRTRYEEAMNPFQAFRGREATRAYESLNPLERGVLTLTRAILGNRRTRTAFICYAIALHLLVMFTTYECTTSSGSQLQRQPSPFSS
>F0UG35|unreviewed|Protein_CASP|taxID:544711
MDALVATESVLDGSTSTDTSKAEEPAKSEKLAQEENKFQQAIAVWRGIDLTSLVPKLDTTASDIIAHQRDSLVQRKDLAQKTKDFRKLDDSTKLSEYKGLLKSYQTFIDLLTNHGKASSSAFLQLYSSLSEAPDPYPLLEASVDSLVVSEDTVPKLTSEIDFLRKSTNRLTSQLEESEKKLEEERLLRRKLEESQDARIQEIEASWAAVLAEKTSNWESKEKNYEEKAENHERLLKEIKASYEVNQRLDRTDGEDTSRSAATAAELEIVASELEKTSERLAELEARNEQLSLELAQAVSHSQSEYKHRTLEDDPTFLRLQAENSSLLRKLDSARYEKDAERHSWEGKLRQIERQNLQITAERDELKSKLDKCADYEDIRRELEVMKSIEFSTGDDDEKDVTEDPNLISHNDSGKSNENSLEQLLLSRNKKLSNELTILRVSHQDLQNQLEALRKDLSKSNADLQKSRNLASTLENDLLQMQREASSFPSAAMSVAGTYASRYPHSSRRGRAPSPTSSIISGFDHAHASANTMEAIKAGEPVGGGSGILPMVQAQRDRFKQKNTELEEELSKTYAIVKSLRQEVASLQKDNLSLYEKTRYVSTYNRSGGQRQRQQPATSASAYGNTPNAHAVHLGADSADGRSVDRYQSAYEAQISPFAAFRGRESARAYRRMSVPERIIFSITRMVLANRTSRNLFAAYCVALHVLLFVMLYVMSTSEIEKHAAGAALGSLGGAAMAGSAGAAGGSGSGSSPGNGAGSGDWQQENF
>A0A7J7XYP9|unreviewed|Protein_CASP|taxID:51298
MAANVGSMFQYWKRFDLQQLQRELDATATVLANRQDESEQSRKRLIEQSREFKKNTPEDLRKQVAPLLKSFQGEIDALSKRSKEAEAAFLNVYKRLIDVPDPVPALDLGQQLQLKVQRLHDIETENQKLRETLEEYNKEFAEVKNQEVTIKALKEKIREYEQTLKNQAETIALEKEQKLQNDFAEKERKLQETQMSTTSKLEEAEHKVQTLQTALEKTRTELFDLKTKYDEEITAKADEIEMIMTDLERANQRAEVAQREAETLREQLSSANHSLQLASQIQKAPDVAIEVLTRSSLEVELAAKEREIAQLVEDVQRLQASLTKLRENSASQISQLEQQLSAKNSTLKQLEEKLKGQADYEEVKKELNILKSMEFAPSEGAGTQDASKPLEVLLLEKNRSLQSENASLRISNSDLSGRCAELQVHVTEAMAMVTEQRELIARLEQDLSTIQSIQRPDAEGAAEHGLEKIPEPIKEATALFYGPTAPASSTLPEGQVDSLLSIISSQRERFRTRNQELEAEHRMAQHTIQALQSELDSLRADNIKLFEKIKFLQNYSGRGGGSDDTELRYSSQYEERLDPFSSFSKRERQRKYLSLSPWDKATLSMGRLVLSNKMARTIGFFYTLFLHCLVFLVLYKLAWSESVERDCTTFCAKKFADHLHKFHENDNGAAAGDLWQ
>G7L912|unreviewed|Protein_CASP|taxID:3880
MESPPSGSERDTTNSPISVVSAFWKDFDLEKEKSVLDEQGLRIAENQENSQKNRRKLAESTRNFKKASPEDKSSLFNALLKGYQEEVDNLTKRAKFGENAFLNIYQKLYEAPDPYPALASVAEQDLKLSELESENRKMKVELEEFRTEATHLKNQQATIRRLEERSRQLEQQMEEKVKEIVEIKHRNLAEENQKTLEILKEREQLLQDQLQSAKESVSNMKKLHELAQNQLFELRAQSEEERAAKQAEANLLMDEVERAQTMLLGLEREKGVLRSQLQTANEDSETKKSDNLDSNNALENSLIAKEKLISELNMELHNIETTLSNEREEHINDVKKFTAMLNEKEASIVAMKKELQTRPTEKIVDDLRKKVKILQAVGYNSIEAEDWEVATSGEEMSKMESLLLDKNRKMEHELTQLKVKLSEKTSSLETAEQKVAELSAKVNEQQKLIQKLEDDISKGYNSSSKDHKGTFLDDWDLSEANRSEVSEHQNMDQRHALDQDQSSMLKVICSQRDRFRTRLRETEEEIRQLKEKIGVLTAELEKTKADNVKLYGKIRYVQDYNVEKVVSRGSKKYAEDLESGFTSDVESKYKKIYEEDINPFAAFSKKERDQRYKELGFRDRITLSSGRFLLGNKYARTFAFFYTIGLHVLVFTCLYRMSALSYLSHGSDETLAGERTIDLPRGL
>A0A662XW56|unreviewed|Protein_CASP|taxID:2483409
MAQVAGDKVMTEAVGPPASSPNAAHTPPGSSGGDSRQRARSSMSRQSVLPVLQFWKAFDLDSKRVLLDSQGSTMKSEKDASVRSRKKLAETTKHFRRLASDADKAAGAGPLLKAYQEEIDHLTRRAKFSENAFFQLYKGLYAAPDPAPALTVAASASASEEVTEENKKLRRELREFEAEFASLKNQDITIRNLEEQVAAATREKDDAVHQQVEQRTRELEDQLEGARLEWAQQRRDYERQLDGSRAELREAFARLDAMQSDLFAHKQRSGLARNALDAEMEAISQESLVSQTLQLENAQLKKQLDELLSASTSTEIFAAHSAPSRSNEDADAVGNSSGSSQAVRELQAEQDSVVAALRQEVFRLKESQAATSAAAVRDSARLDSALQSALQTQRELEQQLAARPTVEKFREVTRQLRVLQQLEYNIVDDEEDKTEKAATEANEAADGLEAATVEVEKILVSRVRRLEHSLQERERTLQDRSKALQKVQEELRARDGALREQAALVRNLEETVAALEKARRSGGVSVRGDMGSEILLDAMEDQFAGPSGPSGSLRGGASSGLTSSSPSTTSSDSKMLEIVRGQRDRFRERMKELQSEKNRVEELAQSYKSTVARLETDNMQLYHKIRYLQSYGGADNGSTGSRVTPSGGRGLSALEDGGAVADVEARYRGMYEEKMNPFVQFNKMETQQRFTNLNPVDKILLTSAKLLLGHRITRNMAFGYILLLHFLVVATLYSFMHGCGISND
>A0A8J4PL07|unreviewed|Protein_CASP|taxID:133409
MDDPVQQQQQHQQQQSIPTSPQSNVVENSNIQSFASSPSNSSAYFGSVPASAGSMTPNYSITSSNSQIPPPSSSSTTTAAAVTQSNNNNSFESILESWRVFNVEKKKSDLGDLITQIGGLKEDCLKSRKVLAKQTQDFKKVADEEKIKNFGSLLKLYQDEVDKLTKRSKFSETCFLGVYKDLNEITDPVPALTAALEEYSKVDITTKLEIENKKLLTELNEFKKEFQEIQNQEVTIRRLEDKIKEYENRFESSALEKVGIREQELRQEFSEKINLIKAREQELSRTNALLQEELNKLTIAHSQSESLLLDTKNKYEDELNIKQSEIDMLTTDFERISSTLSSIQKENLSSREESMKPLVQRVARLEYELIASGASTAKNLETISELTQQLASERESSVSFQRQLEIEREKVDKLDTHIQNNPSPADYENIKKELATLQAIVGSDEISNHPNSDQKNVFKEKNRQLENECTKLRLIVSEYETDIIKKNYDIDKLIQIKDEQYALIQKLEEDLSIKGQMDNNMMMGGNVGVHPSLISSSNNLRLSNDITELLPNNSLTLSPIVNNNNNNNNNNTNSLNNSSLTTNDLHTNSGIKDDKMLDIVTSQRDRLKLQVKDLEVEKSKLLKEVEKNTMEISSLKNDNIKLYEKIRFLQSYDKNRTNSNKRNNIDKNFDIESGLNNNSNNNNNDFNNNSGSNNSNNNYNEEKYGKLYEESINPFLSFNKKEKYRRYREMNTAERVIFNGSRFFLSNKYSRLFLFIYSIFLHFLVFFTLYRLATITTEQHIEGFNNNNNVIPQVTPLLPSQKEDGGDAGALDSLFSSSISDT
>A0A8C9Y4M0|unreviewed|Protein_CASP|taxID:283035
MCRSLLSEVKELCLANRQDESEQSRKKLIDLSREFKKSTPEDFRKQVAPLLKSFQGEIDALSKRSKEAEAAFLNVYKKIIDVPDPVPVLELAQQLQLKLQRMHDIETENTKLRETLEDYNKEFAEVKNQEVTIKALKEKIREYEQSLKNQAENLAQEKQLQLHNDYAEKERKLQESQDSMSSRLEEAEHKAQSLQTALETTQAELFDLKTKYDEESTAKYVSWCSMCRAEAAQRETESLREQLSLSNQSQQLGSPAKADPNTEQPTEVASHSSLEAELRAKERETAQLVEDVQRLQASLTKLRETTSSQITQLEQQLSSKTAVLKELEEKLQKQADYEEECVRDSSKPLEVLLLERNRSLQSESAALRIANTELSGRYTELQMEFSAAVRTSAEQKELILKLEHDLSTIQAMSSMPRPDADGSEVSNMENIPDPIKEASAMFAGMSLESYLPQGQMDSLLSIISSQRERFRSRNQELEAENRSMQQTMQALQNELDSLRADNIKLYEKIKFLQSYPGKAGGSDDTVMRYSSQYEERLDPFASFSKKERQRRYLSLSPWDKATLSLGRVILSNKVARTVAFFYTLFLHCLVFLVLYKTAWSESIGRDCSAFCAKKFSDHLHRFHENEQNL
>A0A3B6JFH4|unreviewed|Protein_CASP|taxID:4565
MDPSPAQAAAAERDRSPPPPPPPPPSSSASPLAVVCSFWKDFDLEKERSGLDEQGLKIAENQETSQKNRRRLAENTRDFKKASPDDKLSLFNSLLKSYQEEVDNLTKRAKFGENAFLNIYQKLYEAPDPYPALASMADQDQKLSELETENRKMKLELEEYRAESAHLKNQQATIRRLEERNRQLEQQMEEKVREMVEMKQRSLAEDSQKTLEALKDRERALQDQLRQATESVKNMQKLHESAQSQLFELRTQSEEDRTAKEAEVSLLMDEVERAQSRLVSLEREKGDLRSQLQTTNEDTSNNSDYMDPSDILESSLNAKEKIISELNAELRNIESTLSSEKEMHVNEVKKLTALLSEKETAITELKKELQERPTTRLVDDLKKKVQILQAVGYNSIEAEDWELATNGEEMSKLEALLLDKNRKMEHELTQLKVKISEKSSLLEEAEKKIAELTSKVEEQQKLILKLEDDILKGCSSTDRRSSLLNDWDLQEIGSNEVSEGTDPRNSSPDQDQSSMLKVICNQRDRFRTRLRETEEELRRLKEKYEMLAVELEKTKADNVQLYGKIRYVQDYSHEKIVSRGPKKYAEDIESGSSDVETKYKKMYEDDINPFAAFSRKEKDQRYKELGIRDKITLSSGRFLLGNKYDTIIFCGVCSSDLPGHLYSSTLLDCISLCSRCCTECQL
>M2UMA6|unreviewed|Protein_CASP|taxID:701091
MEGGIDMEDTVVAPPATSEQSQEPGHVPEEGNKFQKAIGAWRNIDLTTLIPQLDTVASDLVAHQRDTLTQRKDLAQKTKDFRKQDDASKLNDIKGLLKSYQNFIDLISNQSKTVQAAFFQVYSPLSEAPDPYPLLEASVDSLVTSEELVPKLTSENERLQKTVAKLTTQLDESEKKLEEERTARKALEDSRDSKIKEVEASWSAVLSEKQDNWESKEKALEEKVENQDRLLKELKASYEVSQRLGQGEAAEEGGRGATAAELEIVSSELERTSHRLAEITARNEQLRLELAQSASAPAQQVAIEDDPAFLRLRSENSSLLRKLENARFEKDSDRTRLETEMRSLEREIKSLKSEKEALREKVQKWSDYENVKQELEVLKSIEFATGDDDDEATEIALSQNGASGKGKGETLEQLLLARNKKLSNELTVMRVSHQDLQSRLEALQEELSSTNMELEKSRQLNETLEADLEKVQQEATNAFDPSGMSVAGTYVSRFPQSSFGGRKGRSSPTSSIISGFDNSSQAPTLASLRAGGGGGEMGGGSGILPMVTAQRDRFKKRNSELEAELQKSYQTISSLRSEVGALQKDNLDLYEKTRYISSYNAVNRGPASSASSFAANPNPSAINMGDGGASTVDTKYRSAYESNISPFAAFRGRESARAMKRMHLFERMILRVTKFVLQTRTSRNLFAGYLLALHFMVFYFLFSYEAGAGAAAVAAAGPGGPLPGAEDTHVWHNENEGHS
>A0A2H5Q0E2|unreviewed|Protein_CASP|taxID:55188
MEAPLGGSDRDKPNTSSSSPVSVISNFWKDFDLEKEKSLLDELGLKIAENQENSQKNRRKLAESTRDFKKASPEEKLSLFNSLLKGYQEEVDNLTKRAKFGENAFLNIYQKLYEAPDPYPALASIAEQDLKLSELESENRKMKIELEEYRTEATHLKNQQSTIRRLEERNRQLEQQMEEKVKEIVEIKQRGLAEENQKTLEILQEREQALQDQLRQAKDSVATMQKLHELAQSQLFEVRAQSDEERVAKQSEVNLLMDEVERAQTRLLSLQREKDLLRSQLQSANDEAGGRNSDTLDSNSYLENSLSAKEKIISELNSELHNIETALSNEREQHMNEIKKLNALLIEKEAALEDMKKELQARPTSKMVDDLRKKVKILQAVGYNSIEAEDWEVATNDEEMSKMESLLLDKNRKMEHELTQLKVKLSEKTSLLETAEGKIAELTAKINEQQKLIQKLEDDILKGYSSKDRKGNVFDDWDLSEAGGTELSEKADKKHTYPDQDQSSMLKVICNQRDRFRARLRETEEEVRQLKEKIGVLTAELEKTKADNVQLYGKIRFVQDYNNEKVISRGSKKYAEDLESGFTSDIESKYKKMYEDDINPFAAFSKKVVELAQCLGELVILVAFTSAFYSPSFFTSVRKGTNDTRSWVSEIESLLAVDDSFLATSITCFTYFCFLRIFPLFWCLCVVCTSLDHIRPNIYNYASLAVPHLCSSRYARTFAFFYTILLHVLVFTCLYRMSALSYLSNGPEEFVEKTVDLPHAL
>A0A5N6L652|unreviewed|Protein_CASP|taxID:176857
MDGVPRDSPRSSAETSRGDAAAPLGEVHGSAMDEGSKFQKAIAAWRNIDLTNLIPKLDTTASDLVAHQRDALVERKELAQKTKDFRKLDEDSKLAEIKSLLKSYQGYIDLVSNQNKTVSSSFLNFYSSLSEAPDPYPLLEASIDSLVVADETVPRLEAENKSLQWSNKRLSCQLEALEKQLNEERSARQQAEENRDVKVRQVEESWSAVLTEKEDNWAARERSLEERTENQERLLKELKASYEVSQRMDRGQESETQSVNGTSAAELEMMHSDLDRANARLADVEARNEQLRLQLAQSATQSGARQSAQVEDDPSYIRLRSENSSLLRKIDSTKFERDSERREVDTTLRGLRRDLSVIKEDNDKLKAKVQKWSDYEDVKTELEVLKSIEFATGENEEDEGHSNMEKKEQNLEQLLMARNKKLNEDLTVLRVSHQELNSRFETLQDDLSNTNMELERSRNLTATLETDMERLQQEATNTFPAASVAGTYSSRYPKSNKKGGRGSPTSSIISGFDNQGTLESLRAGETAAAGGSGILPMVTAQRDRFKKRIKELEAELSKNYQTVSALRAEVSSLQKDNLNLYEKTRYVNSSFNRGQHTSSSASHSTNPNPSAIQIGGASPIDRYHSAYESRISPFAAFRGRESARALKRMSLPERAIFQITRMILQTRTSRNLFGLYCLALHMMVFGMLFYTGSATVDQQVVHMAESVANNIGERAEGGSN
>A0A0G4PF01|unreviewed|Protein_CASP|taxID:1429867
MDSFAITEGLVPQDQNDSQPASPISSKLTEETNKFQRAISAWRGIDLANTIAKLDATATDLVEQQRDALVQRKDLAQKTKDYKKLDDESKLSEYKSLLKSYQSFIDLLTNQGKTSSSSFLQLYSSLSEAPDPYPLLEASVDSLVLSEDTVPKLTSERDQLQKSVDRLTRQQEETERRLQEERAARKKLEENQESRAKEIEASWEAVLTEKTNNWAAKEKTLEEKVENQDRLIKELKASYEVSQRLGEGENQGDDSEGSRSGATAAELELVSADLEKTSLRLADVEARNEQMRLELAQAASHASGPVSVEDDPDYLRLQSENSSLLRKLDAARFDKDSERHTWEAKLLQSERTASKAAVEREELRVRLAKVADYDEIRRELEMIRSVEFAAGDDDEAGDGSGDGTAVDANGEGAKSKDKNSLEQLLMARNKKLTDDLTLLRVSHRDIQGQLEALRAELSTSKGELEKSRTLSTTLENDLLRVQDEAANTFPSTAMSVAGTYTSRYPHSARRGASSPTSSIISGFDQSAVSANTMESIRAGEAVGGGSGLLPMIQAQRDRFKKKNAELEEELSKLYATVKSLRQEVASLQKDNLSLYEKTRYVSTYSRGQGASTSASSFANTPSSTSVYTAADTPSGLSLDRYQNAYEARISPFAAFRGRESTRAYKRMSLPERIVFSLTRVILANRTSRNLFAGYCFALHLLLFTVLYMMSTTEIEKHSAMGTVGSAAAAAYGSSSGAGGGTGSSGGQLHGDDWQQEGFN
>A0A890D1N8|unreviewed|Protein_CASP|taxID:498019
MAETTQTKQNAFHNALQSWKEIDLPSLQRKLDEQGIELKSEQKASLTSRKNLASKTKEFKKLEDEAKLTEMKPLLKLYQNEIDSMHSKQKKVESFFFGFYRVIAEAPDPKPLLELCLDAVSESNEVGQLKQEVTELKEELAKKADYEVLKQRLLQSEQESAALLSTKLKAKEDELQSLMQEKETNWANKEKQHQEQIASYKLTIEELKTTMEVTKLQLSAHNKQLNNGGNDSVTGQDAASTLVELDMANRDAEMWKKRVLDLEKRNESLRQELSVASNDATNTAMKAEFQKRVADLESENALLMANLNQVKSRVSQTTEENALKVTQLARDLQHASDEIKHLKEKLERTSDYDEIKHELKLLRQIEFGDSVQEGTDDAPDEAKQIDALLIEKNKAMTTELANLRAEHDGLVAQVDQLQGQIENITEENARLNQLNSKLENDLALMQDSSSSHINDTASMMSGMTRMTKNTRLGPVGNPNPNEENSILPIVTKQRDRFRDKNKELEDELRRQINLVNELKRQNRALKSDNEDLYEKSRYVAQLKKGEIDQGVESAGSSSRRFFTPKPNASVDLEQNAYQTEYESKLHPIERFRMREQERISARLSPLERIFISITRSILATRTTRMLFLAYCVFLHFLVMFTTIHSMNISTKMIPEVGLNQSTGGSADVGAGFEPGNRA
>A0A2S4V4Z5|unreviewed|Protein_CASP|taxID:27350
WPCCSTQAKPNHFERNRSTKPAWPLSYPTVLISRKPWQHGEKDINLSTLQKSLDTSGLEIVENQKDSLMGRKKLAEQTRDFKKMPDQEKVGGFKGLLKAYQAEIDALTKRSKTSESAFLNIYKLLAEAPDPYPLLEAAVDQTVRASEAKLLESELTRANDQIKSLTSQLKDTEKVEKELQKQTEKLEKLENKLEEMVKLQVSTKEAELDAVYGERIMNFQQREKDLTKQVDLTKKQLADLRMSNESNQAKILDDSSRREFETVSRRAEIELVELDLERSQRRNEEVERRNEKLRAEIEAVRSGSEAQERIQTLESQITELQSETTRLLSTLETQKNTIDEYQEQRSKIEIEYNRQTKKLDQEIQTLKEKVSQFSDYDEIKRELEIIKYVEFASLDPEDEENGGCDDCSPDSSSLNIAIKMPNPNAEKANKQKTKSLETLLISKNRKLQDDLTTLRVMHDELLVSSRMNTIENEKLKSELEKLKSLNESLENDLSRIQASSTQTSQPTNTTEAHVSSQDELNRGSQQEKEKGTQRGIGRSLPSSIQQQDPSTTHRMTSDTSILPIITSQRDRFRQRNSELEEELRKQFETISNTRNEMKSLQNDNLKLYEKVRYLQSYRDHTTTSASNDHSSRFNRFNSSSASSVHHDTVSRKDEELSKYRGIYEEHMNPFEKFRGRERMGALQALNPLDKLVLHTANFVLGNRLTRNLFLIYVLILHFLLFFTYGESAWRSDDLQQSTLRPPIPIKNSMPS
>A0A5N6JHK9|unreviewed|Protein_CASP|taxID:656917
MDSFALTEGIVPDSNNQDGHDAEKDTTGKLPEGANKFQRAIAAWRGIDLSNTIAKLDSTASDIVAQQRDALVQRKDLAQKTKDFRKLDDATKLAEFKGLLKAYQSFIDVLTNQGKASSNAFLQLYSSLSEAPDPYPLLEASVDSLVHSEETVPKLTSERNQLQSNVDRLTSQLDDAEKRLEEERTARKKLEDNQESKIKEIESSWSAVLSEKSNNWTAKEKSLEEKVENQERLIKELKASYEVSQRLGQEESSGDGHQQGGATAAELELVSADLEKTSIRLAEVEARNEQLRLELAQVVSHSQLEQTTSVEEDPAYLRLQSENSSLLRKLDAARFDRESERHSWEAKISQSERHGAKVAAERDELRTRLEKVADYEDIRRELEMIKSIEFSAGDDDDARDSTDDAAIAANGTSKAGAKNSLEQLLMSRNKKLTDELTILRVSHRDLQGQLETLREDLSTTKEELEKSQKLSTTLENDLLRVQEEAANAFPSSAMSVAGTYTSRHPYSSRRGGTSPTSSIISGFDHSSGSSNTMDAIRAGEPVGGGSGLLPMIQAQRDRFKKKNAELEEELSKMYNSVKSLRQEVSSLQKDNLSLYEKTRYVSTYNRGQGGSSSASAYGNKPSASSVHLSADTPSGLSLDRYQSAYEAQISPFAAFKGRESVRAYKRMSLPERVVFSLTRIILANRTSRNLFAGYCFAIHILLFAMLYMMSTMEIEKHSASLGAAAVAGGAGNIHSSGQQLNGDDWQQEGFHNGR
>F8NUM6|unreviewed|Protein_CASP|taxID:578457
MQSYREEAASRPVSQLDPLPAPSGGDDMSKYRARYEEAMNPFEAFRGRVSDLKTAILLSHHNWLHEQEAARAYQALNPVERGQGPLLYSMPLRCIFWLCSPLMNAQHHQERNYKYNQDLMDISTRMPSFLIRDYMIWTLR
>A0A376B873|unreviewed|Protein_CASP|taxID:36035
MSDIITQAISSWNKACLPDIQTELDQNLLKIKEWEDKSLQSRQVIATSTKQLNKKYKNVTTSSNEIANATIISEYKTLIKKYQHEVDDLTNRANTSERVIVKLYEKFGEVPNPEPLLLQLLHKNDNNDTINDLKKKILDNEQTYKKKILELEANQAKILAKKVVAKESELHSIWLEKESNWKSREKELNNTIEKLKQLQKEEEEAAKKNTTKGEESNEVPSINSGDFELVVGELESCQRRIIDLEKRNETLSGEVSKLSNSSEKDSEVHEKMFEIKQLESEVSILVTKLDQSQDENSDKANGLSMLQTQIAALNNEVSVLKRKLNNYSDYDKIKQELNSLKKIEFGFDEEDEENDGTSKADSTVEMGLVQVNKKLQNKLAELRGNVADMEQDKKEFQLQIGALQSQISDLKSQNETLEEDLEKLDEVSSKFTDTQSIISAMTTTHRSFKTGTSFASHQRNTGQLSPTSSIVAGVDPTTSNINSINAHDSSTSGVANNPIMKIVTQQRDRFRSKNVQLEKQIKKLQSEQDGLTRKLEKLSDDNKKLYEKIKYLSSYQRGEFEVHDVEEQKYENIYNESLHPMQNFRQREISRYHNYKMNPLDKLFSTLAKYILANKTSRFCFLFYCLGLHALLMIMFTYGINVQATGYASDSGMVQTSATNLISNNNGGAGAGSIGKF
>A0A8X7MLJ3|unreviewed|Protein_CASP|taxID:13291
MASDFSSALSAWRELELPRIQHDLAAQVEPIVDSQRNALLARKALAERTRDFRALPTDEHKLDALKPLLKQYQSEIDALSKRSKAAENSLLQLQTALAPAPDPYPLLEVILDQTAALTELDSLKATNTRLQKDLHSIHLASEKTQNALTDRIRQLESSFDTRLADGITASQHELTAKYDERLRNAAEREQALQHSLTLAQDQIADLSSAAAAAAAAAASQESTSEGDDITQRKAAADAAKLAQHDLLTAELDRAQGRITTLERRNEELRAELESIRSGREHEDRLAELTSSLQDARTQSDSLREALSLQRARADGADEERSRKVEESGRKLDELERQLGVMRSKLATMADYDEIKRELSIFRSVEFAQYEDEDDVEAVPTSTSTTTTTGGAGGVSEETKTTLESMLVQKNKKLQDELTSERVSHNELKRSQASLVGELEVAKGEVDRLKALTDRLENDLLVLDVPGLGAGSGAGKGKEDGAGAGDRDGGGVVEGVNGSTIPTSPSDPFDLSSLPTPTAQAAIPAPAPAPTPPTSQSSLLPIITSQRDRFRTRNAELEEELRTQFQTISELRAEVKQLQADNLGLYEKVRYLQSYASSSSGGGVQGYPPVGVGRETRIVVDRAVGRGNGNGNGNGAGEERYRDRYEEHMDPFASFRGREQSRVFAALNPLERLLHMVTRVVLGHRRMRIAFTAYALGLHVLVLLILFEYEFGGRGSSWTR
>F1RKF7|unreviewed|Protein_CASP|taxID:9823
MERAAGPLRNAYSDPARESKAPGAPGAPLDCGVRGCGPSAEPRAPRGAHAGAPHPAPEPLRCPGGAFLPAIPHPEERRALGVRPGPASSALAAPGQPRDSARWMLCVVEAELKRELDATATVLANRQDESEQSRKRLIEQSREFKKNTPEDLRKQVAPLLKSFQGEIDALSKRSKEAEAAFLNVYKRLIDVPDPVPALDLGQQLQLKVQRLHDIETENQKLRETLDEYNKEFAEVKNQEVTIKALKEKIREYEQTLKNQAETIALEKEQKLQNDFAEKERKLQETQMSTTSKLEEAEHKVQTLQTALEKTRTELFDLKTKYDEEITAKADEIEMIMTDLERANQRAEVAQREAETLREQLSSANHSLQLASQIQKAPDVEQAIEVLTRSSLEVELAAKEREIAQLVEDVQRLQASLTKLRENSASQISQLEQQLSAKNSTLKQLEEKLKGQADYEEVKKELNILKSMEFAPSEGAGTQDASRPLEVLLLEKNRSLQSENAALRISNSDLSGRCAELQVHVTEVMATAAEQRELIARLEQDLSTIQSIQRPDAEGAAELGLEKIPEPIKEATALFYGPSAPASGTLPEGQVDSLLSIISSQRERFRARNQELEAENRLAQHTIQALQSELDSLRADNIKLYEKIKFLQSYPGRGGGSDDTELRYSTQYEERLDPFSSFSKRERQRKYLSLSPWDKATLSMGRLVLSNKMARTIGFFYTLFLHCLVFLVLYKLAWSESVERDCATFCAKKFADHLHKFHENDHGAAAGDLWQ
>A0A194XLF2|unreviewed|Protein_CASP|taxID:149040
MADFAAETALAEAASAPSITAHNEASGHDGDNKFQKAISAWRNIDLTSMIPSLDNTASEIVQYQRDSTVQRKDLAQKTKDFRKLDDSAKLGEIKGLLKAYQTFIDLLTNHSKSTNSAFLQVYSSLSEAPDPYPLLEASVDSLLLSEDTLPKVTQENEHLQKSVSKLTSQLEETESRLESERAARKTLEEGLETKVKEVESSWAAVVEEKKDNWEAKEKLLEEKVESQDRLLNEIKASYEVTQRLGESESAGSSGHVTSAELEMVNSDLERTSVRLAEVEARNEQLRIELAQSASQVPSQAVVNLEDDPSFMRMRSENSSLMRKLDAARVERDARKRELDGKLRSLEREIGMLKGERDALKTKVQNWSDYEDVKQELEVLKSIEFSTGDDDDAELGDAAMSTQTALENGSSAKGKGDTLEQLLLARNKKLSDELTILRVSHQDLQSRLQSMQEELSKSNSELERAQHLNATLENDLANVHDTANAYPSGASVAGTFVSRYPQSSARKGRVSPTSSIISGFDPRSSMGGTTLEALRSGEPVGGGSGMLPMIIAQRDRFKKRNTQLENELSETHRTVSSLRQEIASLQKDNLNLYEKTRYVSTYNRAGPTSSSASAYATNPNPSTIQMSNSTSSGLALDRYRSAYESNISPFAAFRGRESARAYKRMSLPERIVFSITRMVLATRTSRNLFAGYCLALHVLVFFSLYWLTTTDVEQHASNLGQTVAAAAAGQAAQAGADSSSHGDWKQAGFSEKGS
>A0A2C5WGN3|unreviewed|Protein_CASP|taxID:1035309
MSVAADLAAVEASISNPAANSGADNPQTNKFQEAISAWRAVDLNTLVTGLDTTASDIVTYQRDSTIQRKELAQKTKDFRKSDDATKLSEIKGLLKAYQTFIDLLTNHSKAINSNFLKAYTSLSEVPDPYPLLEASVDSMLIAEDTLPKLTEENGRLQKSITKLTSQLEETEANLQTERNARKDLEANLEKRVKDVESSWTLATEEKKGNWEAKEKALEEKIESQEQLIREIKASYEVNQRLGEGASEPTTSSGVTSAELRMLHSDLERASSRLTEVEARNEQLRIELAQAKSEASSQKTSGSLEDDPGYMRMRNENSSLIRKLDASRVERDGIRREFDGKFRNIEREIAHLKEERDSLKHKVERWSDYEDVKQELEVLKSIEFSTGDDDEGQDSLDTSDPKAKGDTLEKLLLARNKKLSDELTILRVSHQDLQTRLQTLQNDMATTKGELVKAQTLNEKLENDLSNFQAEPSSHFSSGASVAGTYVSRYSPSVMGGRKGRVSPTSSIISGMPGERESPFGSLAPGNGANNSQAGGILPMITAQRDRFKKRNAQLEQELHDTHRTVSSLRQEVASLQRDNLNLYEKTRYVSTYNRGGGASHATTSSSAAATTSSLNANPSAVNIGSTGNPGIALDRYRKAYESNISPFAAFRGRESARAYKRMSLPERVVYSITRMVLASRTSRNLFAMYCLALHLLVFFVLFSMDESPAVPLHATSSDTDWKAKTKVNGALP
>A0A8C0IK92|unreviewed|Protein_CASP|taxID:106734
KLVGEHVNLPEHSIADLKIAILQQKTSKTDFKEKLQIVKLNVLSLFTPFHFLQRAEVAQREAETLREQLSSANKSLQLATQIQKAPDVEQAIEVLTRSSLEVELAAKEREIAQLVEDVQRLQGSLTKLRENSTSQISQLEQQLTAKNSTLKQLEEKLKTQADYEEDASKPLEVLLLEKTRSLQSENATLRITNSDLSARCAELQIQFTEAVSTVADQKELITNLEHDLSTIQSMSSVHRPDAEGAAVHSLEMIPDPIKEATARFYGYPPSSPSTPLPEGQMDSLLSIISSQRERFRTRNQELEAENRMMQHTMQALQSELDNMRADNIKLYEKIKFLQSYPGRGGSSDDTELRYSTQYEERLDPFSSFSRKERQRKYLSLSPWDKATLSMGRLILSNKTARTIAFFYTLLLHCLVFLVLYKTAWSESVGRDCAAYCAKKYADHLHKFHENGDNGDMWQ
>A0A8B7BEK5|unreviewed|Protein_CASP|taxID:42345
MEANQSGSERDKGSLPSPITVVCSFWRDFDLEKERSGLDEQGLRIAENQEISQKNRRKLAESTRDFKKASADEKLNLFNSLLKSYQEEVDNLTKRAKFGENAFLNIYQKLYEAPDPYPDLASIAEQDQKVSELESENRKMKLELEEYRTEATHLKNQQATIRRLEERNRQLEQQMEEKVREIVEMKQRSLAEENQKTLEVLKERELLLQDQLRQAKESVSNMQKLHEFAQRQLLELRTQSEEERAAKESEVNLLMDEVERAQTRLLSLEREKGLLRSQLESTNEEDENQSDYLESNNILESSLNAKEKIISELNMELHNTETALSSEREQHVNEIKKLNALLNEKETALMEVRKELQERPTAKLVDDLRKKVQILQAVGYNSIEAEDWELATNGEEMSKLESLLLDKNRKMEHELTQLKVKISAKTSLLEAAEAKVAELTAKVDEQQKLITKLEDDILKGYSSSDRKGLLLKDWDFQEIGTREVSEGTDQRYNSDQDQSSMLKVICNQRDRFRTRLRETEEEMRQLKEKMGMLAVELENTKADNVKLYGKIRYVQDYSLEKLVSRGPKKYAEDIESGSSSDVESKYKKIYEDDINPFAAFSKKERDQRYKELGLRDKITLSSGRFLLGNRYARTFVFFYSIGLHLLVFTCLYRMSALSYLSTTPGHDEAILDAGNHTLSHAFSN
>A0A8H5XRM9|unreviewed|Protein_CASP|taxID:78864
MTDAAVEAALASTTEAPAPAPTFEGENKFQHAISAWRTIDLTTLVSNLDNTASDIVAYQRDSTVQRKELAQKTKEFRKLDDAAKLTEIKGLLKSYQTFIDLLTNHSKSVNSAFLQTYASFSDAPDPYPLLEASVDSMLLSEDTLPKITEENQHLQENVSKLSSQLEETDSKLQNERKARRELEENLERRVKEVETSWNAVLEEKTDNWEAKEKALEDKLEKQERLLTEMRASYEVNQRLGKNGDDQEAHRNNVSSAELEMLHADLDRTSSRLAEVEARNEQMRLELAQAKSSAQQQPETSLEDDPGYMRVRSENQSMIRKLDAARVEKEGLKRALDGKLRSIEREVHTLREERDTLKSKVQKWSDYEDIKQELEVLKSIEFSTGDDDEVREHLEAKDAEGNSLEKLLLARNKKLGDELTVLRVSHNDLQSRLEDLQEELSKTNAELERAQKLNQKLESDLETIQEEGANAFPSGASVAGTYVTRAMGRKSGRISPTSSIISGMDPRMGGGEPGERVYGGGSGMLPMVTAQRDRYKKKNAELEEELSDTHRTVSQLRQEVAALQKDNLNLYEKTRYVSTYNRGGGAATSSAYGANPNPSTVSIGETGNPGIAMDRYRQAYESNISPFAAFRGRESARAYKRMGLPERAVYSLTRTVLASRTSRNLFAAYCVALHLLVFVTLYWLSSSDVQRVTHLESAAAAAAGVAGGSLGSPMDGAPKDPAK
>A0A5E4EHI1|unreviewed|Protein_CASP|taxID:3755
MEAPQGGSDRDKSSSSSSPISVVSNFWKEFDLEKEKSVLDEQGLRIAENQENSQKNRRKLAESTRDFKKASPEEKLNLFNSLLRGYQEEVDNLTKRAKFGENAFLNIYQKLYEAPDPYLALASSAEQDLKLSELESENRKMKVELEEFRTEATHLKNQQATIRRLEERNRQLEQQMEDKVKEIVEIKQRSFAEENQKMLEVLKEREQLLQDQLRQAKDSVFNMQKLHELAQSQLFELRAQSDEERATKQSEVNLLMDEVERAQTRLLSLEREKGLLRSKLDTANEDTENKNSDTSDSNRILENSLIAKEKIIAELNMELHNIETTLSNEREEHLNEIKKLNALLIEKEAALEEMKKELQGRPTTKLVDDLRKKVKILQAVGYNSIEAEDWEVATSGEEMSKMESLLLDKNRKMEHELTQLKVKLSEKALLLEKADGKTAELTANVNEQQKLIQKLEDDILKGYSSKDKKGSLFDDWDLSEARSTEVSENADQKHVSSDQDQSSMLKVICNQRDRFRTRLRETEEEIRQLKERIGALTAELEKTKADNVKLYGKIRYVQDYSLEKVVSRGSKKPAEDLESGFSSDVESKYKKIYEDDINPFAAFSKKERDQRYKELGFRDRITLSSGRFLLGNKYARTFAFFYTIGLHILVFTCLYRMSALSYLSNGQEDVIIGDKQLNLPHAL
>A0A8T0NAN0|unreviewed|Protein_CASP|taxID:38727
MEPSPAQAGASDRDRSPPPPPPPPPQSSAAAAISSPLAVVCSFWKDFDLEKERSGLDEQGLKIAENQETSQKNRRKLAENTRDFKKASSDDKLSLFNSLLKSYQEEVDNLTKRAKFGENAFLNIYQKLYEAPDPYPALASMADQDQQLSELETENRKMKLELEEYRAEAAHLKNQQATIRRLEERNRQLEQQMEEKVREMVEMKQRSMAEDSQKTLEALKDRERSLQDQLRQATESVKNMQKLHESAQSQLFELRTQSEEDRTAKEAEVSLLMDEVERAQARLVSLEREKGDLRSQLQTTNEDASKSSDYLESSDILESSLNAKEKIISELNAELRNIESTLSSEREMHVNELKKLTASLTEKESALMELKKELQERPTQKMVDDLKKKVQILQAVGYNSIEAEDWELATNGEEMSKLEALLLDKNRKMEHELTQLKVKISEKTSLLDEAEKRIAELTSKVEEQQKLILKLEDDILKGYSSTDRRASQLNDWDLQEIGSSEASEGTDPRYASPDQDQNSMLKVICNQRDRFRARLRETEEELRKLKEKYAMLTVELEKTKADNVQLYGKIRYVQDYSHDKIVSRGPKKYAEDIESGSSDVEAKYKKMYEDDINPFAAFSKKEKDQRYKELGLRDKITLSSGRFLLGNKYDTLLFFA
>A0A7L2FLG8|unreviewed|Protein_CASP|taxID:64278
AQGAPTPGLERIPEPIKEATAQFYGHHAPPGTPFPEGQVDSLLSIISSQRERFRAKNQELEGENRMLQHTVHALQSELDTLRADNIKLYEKIKFLQSYPGRGSSRDDTEQRYSSQYEERLDPFSSFSRKERQRKYLSLSPWDKATLSMGRLILSNKTARTVAFFYTLLLHCLVFLVLYKTAWSESVGRDCSAFCAKK
>A0A453H767|unreviewed|Protein_CASP|taxID:200361
MCSVCIHRFARTFIFFYTIGLHLLVFTLLYRMSALSYLSITPAHDEIILDAGNQTLSHMP
>A6QY80|unreviewed|Protein_CASP|taxID:2059318
MDALVATESVLDGSTSTDTGKAEEPAKSEKLAQEENKFQQAIAVWRGIDLTSLVPKLDTTASDIIAHQRDSLVQRKDLAQKTKDFRKLDDSTKLSEYKGLLKSYQTFIDLLTYHGKASSSAFLQLYSSLSEAPDPYPLLEASVDSLVVSEDTVPKLTSEIDFLRKSTNRLTSQLEESEKKLEEERSLRRKFEESQDARIQEIEASWAAVLAEKTSNWESKEKNYEEKSENHERLLKEIKASYEVNQRLDRTDGEDTSRSSATAAELEIVASELEKTSERLAELEARNEQLSLELAQAVSHSQSEYKNRTLEDDPTFLRLQAENSSLLRKLDSARYEKDAEKHSWEGRLRQVERQNLQITAERDELKSKLDKCADYEDIRRELEVMKSIEFSTGDDDEKDVTEDPNLISHNDSGKSNENSLEQLLLSRNKKLSNELTILRVSHQDLQNQLETLRKDLSKSNADLQKSRNLASTLENDLLQMQREASSFPSAAMSVAGTYASRYPHSYRRGRAPSPTSSIISGFDHAHASANTMEAIKAGSPVGGGSGILPMVQAQRDRFKQKNTELEEELSKTYAIVKSLRQEVASLQKDNLSLYEKTRYVSTYNRSGGQGQRQRQREQPATSASAYGNTPNASAMHLGADSVDRYQSAYEAQISPFAAFRGRESARAYRRMSVPERIIFSITRMVLANRTSRNLFAGYCVALHVLLFVMLYVMSTSEIEKHAAGAALGSLGGAAMAGSAGAAGGSGGSPGNGAGSGDWQQENF
>A0A0J5Q0R3|unreviewed|Protein_CASP|taxID:1437362
MDTFAITEGIVPENNNQDGHDAEPASSAQQLPEEANKFQRAIAAWRSIDLTTTVAKLDATASDIVAQQRDALIQRKELAQKTKDFRKLDDASKLAEYKGLLKSYQSFIDLLTNHGKSSSSAFLQLYSSLSEAPDPYPLLEASVDSLVLSEQTVPKLTSERDQLQRSVSRLTTQLEDTEKRLQEERAARKNLEDSQETKIKEIESSWSAVLAEKSNNWAAKEKSLEEKVENQDRLLKEIKASYEVSQRLGQENDGSDASQHGATAAELELVSADLEKTTLRLAEVEARNEQLRLELAQAVSHSQATQPTSVEDDPAYLRLQSENSSLLRKLDAARFDRESERHSWESKLSQLERQSSKVAAERDELRSRLEKTADYEDIRRELEMIKSIEFSAGDGDDDEVGDSTGNANGTNSALLKPKDGSSGNSLEGLLLARNKKLTDELTVLRVSHRDLQDQLELLREDLSNTKEELEKSKQLSTTLENDLLRVQQEAANAFPSSAMSVAGTYSSRYPHSTRRGAASPTSSIISGFDQAATSSNAMDAIRAGEPVGGGSGLLPMIQAQRDRFKKKNAELEEELSKMYSTVKSLRQEVASLQKDNLSLYEKTRYVSTYSRGGASSSASAYANKPSNSSVHVSADTPSGLSLDRYQSAYEARLSPFAAFRGRESVRAYKRMSLPERIVFSITRIILANRTSRNLFAGYCFALHVLLFLALYMMSTMEIEKHSSASLGAAAAAAMAGGGGSGSSSGQLHGDDWQQEGFNHAA
>A0A7N5ZT64|unreviewed|Protein_CASP|taxID:64144
MAANAGSMFQYWKRFDLQQLQDLRKQVAPLLKSFQGEIDALSKRSKEAEAAFLNVYKKIIDVPDPVPVLELAQQLQLKLQRMHDIETENTKLRETLEDYNKEFAEVKNQEVTIKALKEKIREYEQSLKNQAENLAQEKQLQLHNDYAEKERKLQESQDSMSSRLEEAEHKVQSLQSALETTQAELFDLKTKYDEESTAKYLIFLQCFSFSFQRAEAAQGEAESLREQLSLSNQSLQLSSPAKADPNTAAEVASHSSLEAELRAKERETAQLVEDVQRLQASLTKLRETTSSQITQLEDQLSSKTAILKELEEKLQKQADYEEVKKELSCSEISRVNFCTTFSLPQDSSKPLEVLLLERNRSLQSESAALRIANTDLSGRYAQLQMEFSAAVRTSAEQKELILKLEHDLSTIQTMSSLPRPDADGSEVSNMGNIPEPVKEATAMFTGSSHPELPPGQMDSLLSIISSQRERFRSRNQELEAENRSMQQTMQALQSELDSLRADNIKLYEKIKFLQSYPGRAGGSDDTVMRYSSQYEERLDPFASFSKKERQRRYLSLSPWDKATLSLGRVILSNKMARTVAFFYTLFLHCLVFLVLYKTAWSESIGRDCSAFCAKKYADHLHRFHENDQNL
>A0A8H2ZHM1|unreviewed|Protein_CASP|taxID:61262
MDTSVYSHALDVWSKADLTSLQKELDTNVIVVKDKENESLESRKVLATETKSFKKLEENEKLTNINKIIKKYQLEVDSLTKRSKFAEQIVFEVYSKISEAPDPKPLLQSSLDKLSKVDNSKVLGEKVSELEDKLAKYADYESVKSRLLDLEQNSAVTLSKRLASKEQELNSSWEEKQRNWQERESELNKQVESLQNTNKALESKVSKKMDLDNNDESNGDVSGENKTVSITEYNFIAEELESTQSRVFQLEKRNETLNGDLAKATSDNEKASESKSKDLKINQLESENALLSASVEKNHNSHERSINNLNEQLSNAKVELSTYKSENDVIRLKLNNYSDYNKIKEELTSLKKIEFGIDEENNEEETSANNKSNDGGLQNTLITTNKKLQSNLAELRTKNIAYEGETKKLKKQLGEMNGKLDNLQKLNGKLEADLEKIDDIDGKFNDTTSMISGVTRQITNRVGHGASLSPTSSIIGIPEEGELQTGSGNSQILPIVTKQRDRFRARNTDLEKQVRQIMAEKTKLKTEKNKLQEDNSKLYEKVRYLSSYDGSSRHGSVVDTDLGNIDQEAQYSNNYEASLHPLANFKRDELEYYKKNKLSMLEKLFISFANLILQNKSTRMAFFFYCIGLHGLIFIMCMYVANISGYMTPEVAIVKTSSSGSSP
>A0A851ZS65|unreviewed|Protein_CASP|taxID:198940
RCAELQIQLTEAVATLAAQKELVAKLEHDLSTIQALSAVPRPEAEGAPTPGLERIPEPIKEATAQFCGHPAAPGTSFPEGQVDSLLSIISSQRERFRAKNQELEGENRMLQHTVHALQSELDTLRADNIKLYEKIKFLQSYPGRGSSRDDTEQRYSSQYEERLDPFSSFSRKERQRKYLSLSPWDKATLSMGRLILSNKTARTVAFFYTLLLHCLVFLVLYKTAWSESVGRDCSAFCAKK
>A0A4U6SSR8|unreviewed|Protein_CASP|taxID:4556
MEPPPAQAGASDRDRSPPPPPPPPPQSSAAAAISSPLAVVCNFWKDFDLEKERSGLDEQGLKIAENQETSQKNRRKLAENTRDFKKASSDEKLSLFNSLLKSYQEEVDKLTKRAKFGENAFLNIYQKLYEAPDPYPALASMADQDQKLSELETENRKMKLELEEYRAEAAHLKNQQATIRRLEERNRQLEQQMEEKVREMVEMKQRSMAEDSQKTLEALKDRERSLQDQLRQATESVKNMQKLHESAQSQLFELRTQSEEDRTAKEAEVSLLMDEVERAQARLVSLEREKGDLRSQLQTTNEDASKSSDYLESSDILESSLNAKEKIISELNAELRNIESTLSNEREMHVNELKKLTALLTEKESALMELKKELQERPTRKLVDDLKKKVQILQAVGYNSIEAEDWELATNGEEMSKLEALLLDKNRKMEHELTQLKVKISEKTSLLEEAEKRIAELTSKVEEQQKLILKLEDDILKGYSSTDRRGSLLNDWDLQEIGTSEASEGTDPRHASPDQDQNSMLKVICNQRDRFRARLRETEEELRKLKEKYEMVTVELEKTKADNVQLYGKIRYVQDYSHDKIVSRGPKKYAEDIESGSSDVEAKYKKMYEDDINPFAAFSKKEKDQRYKELGLRDKITLSSGRFLLGNKYARTFIFFYSIGLHLLVFTLLYRMSALSYLHMTPGHDESILDAGNQTLSHML
>A0A673B6D6|unreviewed|Protein_CASP|taxID:375764
MILIIMTKELDATATQLANRQDESEQSRKKLIDLSREFKKNTPEDFRKQVAPLLKSFQGEIDALSKRSKEAEAAFLNVYKKIIDVPDPVPVLELAQQLQLKLQRMHDIETENTKLRETLEDYNKEFAEVKNQEVTIKALKEKIREYEQSLKNQAENLAQEKQLQLHNDYAEKERYHFSFSFQRAEAAQREAESLREQLSSSNQSQQLGSPTKADTDTEQTSELASHSSLEAELRAKERETAQLVEDVQRLQASLTKLRETTSSQITQLEQQLSSKTAILKELEEKLQKQADYEEVKKELSNLFFFLYLCPLSLYQDSSKPLEVLLLERNRSLQSESAALRIANTELSGRYAELQVEFSAAVRTSAEQKELILKLEHDLSTIQAMSSLPRPDADGSEVSNMGNIPEPIKEATAMFTGSSVSPHPELPQGQMDSLLSIISSQRERFRSRNQELEAENRSMQQTMQALQNELDSLRADNIKLYEKIKFLQSYPGRAGGSDDTVMRYSSQYEERLDPFASFSKRERQRRYLSLSPWDKATLSLGRVILSNKMARTIAFFYTLFLHCLVFLVLYKTAWSESIGRDCSAFCAKKYADHLHRFHENDQNL
>A0A642VCH8|unreviewed|Protein_CASP|taxID:44093
MSSSERGDAGTDEQSSTPFERALKVWSEIGLSDLQKTLDDEGVEIVEKQKASVVGRKELAGRTKEFKKLDDSEKLTEVKGLLKAYQTEVDNLTSRCKYAENCFMKLYKLLAEAPDPKPLLEASIDSVISASESSRLATENARLNELVSKTADYDNIKSKLMKVEMQSIENAQSKVKAKESEMKALMDEKERAWKLSEEELTKQIEELKANNQVTQAQLNTNSNAPADAGGRIAELELVERDLERANARVLEMEKRNLDLRGQLEEAKSETKDAEEKMELEKRISDLEGENVVLAAKIESSRKHLEQVKADNSKKVQALERDLSWKSEESNNLKQKLAQQEDYEEIKQELDILKSIEFQEESVTDSTNNESLEKKLLGRNKKLNNDLTALRVSKGELQTEIEQHKQKITALEKELQETRDLNHKLESDISQLREASGDASGIASSISGSRSGRVSPTTSIIGGRGGGDFQAPPSSSRSNDKTILPIITQQRDRFRQRNHELEQELSTSWQQLTSLRKELETLKKDNLDLYEKNRYVSAYKRSNANTDVEDRYRSVYEEGLSPFQQFRGKETERAISRMGPLERVTYSFTKAVLANRLSRNLFLIYCIGLHLLIMAIMIHGVGHSPTTPEFPGESTGGIADSVLSGDSVEQAGEALAPPPGK
>A0A8T1VJM2|unreviewed|Protein_CASP|taxID:221518
MAQVAGDKVMTELSANATPPGSSGGDVRPRHRSSASRQSVLPVLQFWKAFDLDSKRVLLDSQGSTMKSEKDASVRSRKKLAETTKHFRRLATDADKAVGAGPLLKAYQEEIDHLTRRAKFSENAFFQLYKGLYAAPDPAPALAMVASSSGNDDLTEENKKLKRELKEYEAEFASLKNQDITIRNLEEQVAAAVRQREDAVHQQVEQRTRELEGQLENARLEWAQQRRDYERQLEGSRAELREAFAKLDAMQSDLFAHKQRSGLARNALDAEMEAISQESLLSQTLQLENAQLKKQLDELLSASTSSEIFDARSSALPSADTGATESVQSAREMQAEQDAVVAALRQEVFRLKEAHAASSAATTEESKRLKSALERALQAHKDLDAQLAARPTIEKFHEVTRKLRVLQQLEYNIVDDDDERSKTSSVDAGEDNEAAGGLEAATVEVEKILVSRVRRLEHSLQECERTLQTRTTQLQKVQGDLHGRDAKIREQATLIRNLEESVAALERARRNRTSGVIGGDIGSEILMDAMEDQFTGTSGSSRGSGVATAAGDTASSSSTTSSDSKMLEIVRGQRDRFRERMKELQSEKNRVEELAQSYKSTVARLETDNMQLYHKIRYLQSYGGDSKSGGSRVKPNFSSLEDGSGGASDVEARYRGMYEEKMNPFVQFNKMENQQRFTNLNPVDKILLTSARLLLGHRITRNMAFGYILLLHFLVVATLYSFMHVCEVTNDS
>A0A1X2I103|unreviewed|Protein_CASP|taxID:90262
MENTNTNFEGAIDFWKGVHLNTLQQELDEQGLAIVGNQKDGLVSRKKLAEQTREFKKIPDDEKLQQLKGLLKGYQSEIDSITRRTKYAENAFLTVYKLLADAPDPAPLFEAAVEQSGKLVDYQSAQQQTIQLKQELSEAHQRLENYNTIDQQNQELRQTNQKLKQTITTLESKADERKTEDLAQKEMELKTQYNDKIRSYKEREHDLQMQLNQALDQLTQLKATHDDTQAQLIGHNQKYDQEVVGKLAELDIIMMDLERANGRMAELEKKNDDLKNELDSANEIQQDRLGGDKVDLETQHELEVNKLIKDVETYKGLLQSSESRTSKKIKELSTEIKSLMESNEALKIKLKGFDDYNEVKRELDIMKYVEFSTGDDDEDGDNFNAKDVLNKDTIQRSLEVQLMEKNKKLENSYTQLKVRFSQLENTSTEDQQQLSTLQQQVTEQKQLVQRLEEDLLCRVGTNEQNTHRPSTDLPRSSTSSLTGLGLELNGSEQQQPVPLSRSSSSMDISQQQQQQQKDEGGGNKEDKSILPIVIQQRDRFRQRNGELEQKSRSLEQQLQDVRADMERLQQDNLNLYERLKFVHVWKEEQQRGATNRSTTIQMNDLTTPTSNREFKKSLTPPGQDDGTADKYGKLYEENMNPFAQFHRKEERRRYNALNPADKLTLKMTRLMFSHRWSRYFLIGYALLLHLLVVTTLYQLSLWECRHDHEPFIPTTASIQNDLPLV
>A0A1S7HN50|unreviewed|Protein_CASP|taxID:1365886
MDSSIYSHAFELWSKADLAGLQKQLDEDVIEVKEKETRSLDSRKKLAAETKRFKKLDSGEKLGNVNKIIKQYQQEIDNLTQRSKFSEMILLNVYAKLAEAPDPKPLLQHSLEKLTKVDDSKELKEKLEVLEDKLAKYADYDTLKTRLLDLEQNSAVTMAKRLTSKEQEINSTWNEKQRNWNQREQELTKQLNSLTSSNKALEAKISKQIEFGGEENSSRDQQESKNYTNSSGYNLLAQELELSHSRVLQLEKRNEELNGLLAKATSSAEQESQLQSKETKIKQMESENALLSASLERERNSHSKLNVELNEQLQSLKAEKSYYQSEVKAIRMKLENYADYNKLKEELSALRRIEFGADDESGDTGSESNGHDNVESSLLSANKKLQANLADMRVKCANYEEKVTSLENAVAELENKVGELEKLNNKLELDLQNFEDAEEAFNDTSSMISGITRQVRSRGGPSGNGRYSPTTSIVGIPEEGELGSTSSNNTILPIVTKQRDRFRNRNVELEKQLRQNAVERTRLKSEISKLKTDNGKLYERIRYVTSYGHTGNDATSTAAATLVDAEAQYSRTYEDSLNPLNNFKKREMEYYRKNRLSVWEKLFSSFAKVILANKSTRMAFLLYCIGTHALVFMMSIYVINLNGYMKPEVGVIQPSTQAAPANIAANGGAVGPPGLANAPGVDAARAGAAGVGGAGMINGVQI
>A0A7N4V379|unreviewed|Protein_CASP|taxID:9305
MHRGILSCVLGADAHEPEPRAVSDRSQKCASERRPGVARERELDATATVLANRQDESEQSRKRLIEQSREFKKNTPEDLRKQVAPLLKSFQGEIDALSKRSKEAEAAFLNVYKRLIDVPDPVPALDLGQQLQLKVQRMHDIETENQKLRETLEEYNKEFAEVKNQEVTIKALKEKIREYEQTLKNQAENIALEKEQKLQNDFAEKERKLQETQMSTASKLEEAEHKVQTLQTALEKTRTELFDLKTKYDEETTAKADEIEMIMTDLERANQRAEVAQREAETLREQLSSANKSLQLATQIQKAPDVAIEVLTRSSLEVELAAKEREIAQLVEDVQRLQASLTKLRENSASQISQLEQQLSAKNSTLKQLEEKLKGQADYEEVKKELTILKSMEFAPSEGSGTQDASKPLEVLLLEKNRSLQSENATLRITNSDLSGRCTDLQVQFSEAVATMAEQKQLISRLEQDLSTIQSIQRPDAEGASEHRLEKIPEPIKEATALFYGYAPTASAGLPEGQVDSLLSIISSQRERFRVRNQELEAESRLTQHTIQALQSELDNLRADNIKLYEKIKFLQSYPSHGGGSDDTELRYSSQYEERLDPFSSFSKRERQRKYLSLSPWDKATLSMGRLILSNKMARTIGFFYTLFLHCLVFLVLYKTAWSESVERDCAAYCAKKYADHFHKFHENGNNGDMWQ
>A0A8F2LCH1|unreviewed|Protein_CASP|taxID:45357
MSEPTQLQHNAFQSALQTWKEIDLPSLQNKLDEQGIELKSEQKASLTSRKNLASKTKDFKKLEDAEKLNEIKHLLKMYQNEIDNMNTKQKKVEAFFFGFYRLIAEAPDPKPLLELCQDAVVNSNELAEMKQQIAQRDEELAKKADYEVLKQRLLRNEQESAALLSSKLKAKEDELQSLIQEKESNWANKEKQHQEQIASYKLTIEELKTSMEVTQLQLNSQNKQFDRSEEGGSQDTASTLVELDMANRDAEMWKKRVFDLEKRNEGLRQELAVALNDSASAAIKADFQKTVADLESENALLMADLNQAKNRINTVSDENSAKVQSLTRDLQHASEEIKHLKAKLEKTSDYDEVKHELHLLRQIEFGEHSLDEADDDQPKQIDSLLIERNKSLTTELANLRSQHDGLVSQIQELQGELEQNREESERLGVLNSKLENDLADMRDSSTPQFNDTASMISGISRMTKSTTRQPSGGIAHQAGEDSSILPIITKQRDRFRDKNKELEDDIKRQTSLVNELKRQNRALKSDNEDLYEKSRYMASLKKENEAPAASSNRRFFTPKPNASLDLEQNAYQTEYESRLHPIERFRMREQERISSRLSPFERIFISVTRSILATRTTRMLFLAYCVFLHFLVMFTTIHSMSISTKMIPEVGLNQSTGGSADSSVGGVAYEG
>S8AJE9|unreviewed|Protein_CASP|taxID:1284197
MSQAGSPNGTPRNSQDGGASDKDRTSLDGKAAGDAENAFQKAIAVWRSIDLASLQKQLDAEASEIITNQRDDLVERKEVAQKTKDFRKLSDPDKLAEYKGLLKAYQQFIDHISNHRKSTESLFLNVYNHLSEAPDPYPLLEATIDSLVQSEDVSRLTSENNSLRTTVARLTAQNQNLESRIDDLKRESSRKDNESNRALEKAEEGFQAVLEERTANWEARERSLMEKIEHQERVIKEQKASYEASLRMGKVSEGDDDDVRNGASLAELEIVSSDLERTTMRLTDMEHRNEQLRSQLAQALAAQSNSTGKSQKEQDEQDEELQRLESVNSNLLKKMDTLKTEQDASFREYEKKQRQLEREIDMIKKERAVLKEKVKTWSDYDEVKRELEVLKTIEFSTGDDDEDAQADEDVQGKKESLEQLLLARNKKLGNELTVLRVSHQDLSSRLEDLQKQLNSTSKELNESRSLNNQLEDDLHKVQSQASFPAAAMSVAGTYTSRYPASQAGHFGPRGRTSPTSSIISGKTNAGTFDQLRAANAEPSAGILPMLTAQRDRYKVRNSQLEDELSRTQETVTSLRQEISSLQKDNLQLYEKTRYISSYNRQPTKSNAVGVHNNPTASSGLSLDRYRQAYEANLSPFEAFRTRESVRAFNRMGVLERVLFSLTRMVMKNRITRNLFAGYCLFLHLFCLGVLYWHGVTETEKMGGFSVHAGDTIPGAVGGGRDAGEWKAEEAPIPGT
>A0A3M7HD85|unreviewed|Protein_CASP|taxID:91943
MDDTTHEQQAQTGAQSSTTADTPPNDATNPPLSEPQDGSNKFQQAIAAWRTLDLSTLISSLDTTASDLVEHQKDSLVQRKELAQKTKDFRKLEDEKKLVEIKDLLKSYQGYVDLLTNHAKGVQAAFMQVYSPLSEAPDPYPLLEASIESLVTAEEVVPRLEGENQALRKQNAKLNAQLEESEKALEQERTKRVEVEKEQDRKIREVEGSWERVLKEKEENWTAKEKALEEKAEGQERLLKELKANYEVSQRLERSGGEETQDMSRGSATQAELDIVNSELEKANTRLADLESRNEQLRVELAQSAGQANSSAKSTAVEDDPAYMRLRSENQSLLRKLDTARYDKDSEKSSIESKLRGLEREISSLKADRDALQARVQKWNDYDEVKRERDMLRTIEFSTTDDTEAGDEELQKQINGSADSATKNGESLEQLLLTRNKKLSNDLTELRVSQNELHQRFEQLQEDLSTANMDLEKSQKLNATLENDLQKAQQHASNAFENMSVAGTWTSRHPAKSAYGSTRRGGGTSPTSSIIGGFDPNNTGAGSPRLGSGLESLRSGVGGGGGAGTEVGNQGILPMVTAQRDRFKKKISELETELQKQYTLVSSLRSEVASLQRDNLNLYEKTRYVSTYNRGSGGGGASGASYAANPNPSTIPIGSSSSLDALPAASASDRYRTAYEANLSPFAAFRGRETQRAMKRMNLLERAVFQVTRMVLATRTSRNLFAVYCVGLHVLVFVMLYWMGMGDLESRGSVGAATAAAGGVAAAAGGGDAGLAGARAGGGGGSGSDGINGGDWRPEGFQAAGGGG
>A0A6I9RH14|unreviewed|Protein_CASP|taxID:51953
MEANQPGSERDKGSLPSPIAVVCSFWRDFDLEKERSGLDEQGLKIAENQEISQKNRRKLAESTRDFKKASADEKLNLFNSLLKNYQEEVDNLTKRAKFGENAFLHIYQQLYEAPDPYPVLASIAEQDQKFSELGSENRKMKLELEEYRTEATHLKNQQATIRRLEERNRQLEQQMEEKVRETVEMKQRSLAEENQKTLEVLKERELLLQDQLWQAKESVSNMHKLHESAQSQLLELRTQSEEERAAKESEVNLLMDEVERAQARLLSLEREKGILHSQLQSTNQKNENTSDYLESSNILESSLNAKEKIISELNMGLHDMETALSKEREQHMNEIKKLNALLNEKETALTEMRKELQERPTAKLVDDLRKKIKILQAVGYNSVEAEDWELASNGEEMSKLESLLLDKNRKMDHELTQLKVQILEKINLLEAAEAKIMELTAKVDEQQKLITKLEDDILKGCSSTERKGSLLNVWDFQEMGTSEISEGTDQRHTSDQDQSSMLKVICNQRDRFRMRLRETEEEMRQLKEKMGMLAVELENTKADNVKLYGKIRYVQDYNLKRLVSRGPKKHAEDIESGFSSDVESKYKKMYEDDINPFAAFSKKERDQRYKELGLRDKITLSSSRFLLGNKYARIFLFFYSIGLHLLVFTCLYRMSTLSHLSECSTSHGHDEVILDAGNHTLSHAL
>A0A0D1Y9R9|unreviewed|Protein_CASP|taxID:212818
MDALVLSEANAQGAADRASQDEPPLDHSTTGEGENKFQRAISAWRNIDLSALMPKLDSTASDLVAQQRDALLERKELAQKTKDFRKLEDSAKLTEYKTLLKSYQTFIDLITTHGKTSSSAFLQVYQSLSDAPDPFPLLEASVDSLVASEDTVPKLTTENQQLLTTVNKLSAQLEETEKRLQDECKARRDAETGTGSRVQEIEAKWEKVLEEKQSNWAAKEQALEEKVENQDRLLKELKASYEVSQRLNDGSAEQASSKAAHAELEMTTLELEKTSARMAELEARNEQLSVELARATSQSARSHEVEDDPAFLRLQSENSSLLRKIDSTRFERDTEKRELDNKIRHAERQRDQLSSENEELRAKVHQWSDYEDLKRELDTLRSIELSIGDEEDGDEANANGAADTGSKQSLEQLLLARNKKLSNELTLLRVSHQDIQQQLEDLQEELSRTNAELEKSQKLSSTLENDLVRIQEEAANVLPSSGMSVAGTYISRHPTGSLRRGRGSPTSSIISGYDTLARSNTLESLRAGEPVGGGSGILPMIQAQRDRFKQKNQQLEEELSKTYATVTSLRQEVASLQKDNLNLYEKSRYVSAYSRGPTTSSANSYSRGTGHTSVMSTDEDGTNDRWKAQYEANISPFAAFRGRETARAFKRMSLPERMIFSLTRIVLSTRTSRNLFAGYCLALHILVFLMLYWMGSTDVERHAPHLGEAVAAVAGAGGAGSQSPEWHEEDFG
>A0A2I3LZE3|unreviewed|Protein_CASP|taxID:9555
MAANVGSMFQYWKRFDLQQLQRELDATATVLANRQDESEQSRKRLIEQSREFKKNTPEDLRKQVAPLLKSFQGEIDALSKRSKEAEAAFLNVYKRLIDVPEVTIKALKEKIREYEQTLKNQAETIALEKEQKLQNDFAEKERKLQETQMSTTSKLEEAEHKVQSLQTALEKTRTELFDLKTKYDEETTAKADEIEMIMTDLERANQRAEVAQREAETLREQLSSANHSLQLASQIQKAPDVEQAIEVLTRSSLEVELAAKEREIAQLVEDVQRLQASLTKLRENSASQISQLEQQLSAKNSTLKQLEEKLKGQADYEEVKKELNILKSMEFAPSEGAGTQDAAKPLEVLLMEKNRSLQSENAALRISNSDLSGRCAELQVRVTEAVATATEQRELIARLEQDLSIIQSIQRPDAEGATEHRLEKIPEPIKEATALFYGPAAPASSALPEGQVDSLLSIISSQRERFRARNQELEAENRLAQHTLQALQSELDSLRADNIKLFEKIKFLQSYPGRGSSSDDTELRYSSQYEERLDPFSSFSKRERQRKYLSLSPWDKATLSMGRLVLSNKMARTIGFFYTLFLHCLVFLVLYKLAWSESVERDCATFCAKKFADHLHKFHENDNGAAAGDLWQ
>B5VLY5|unreviewed|Protein_CASP|taxID:545124
MDTSVYSHALDIWAKADLTNLQRELDADVIEIKDKETLSLNSRKSLATETKKFKKLEPEEKLNNVNKIIKQYQREIDNLTQRSKFSEKVLFDVYEKLSEAPDPQPLLQSSLEKLGKIDDSKELKEKISYLEDKLAKYADYETLKSRLLDLEQSSAKTLAKRLTAKTQEINSTWEEKGRNWKEREADLLKQLTNVQEQNKALEAKISKNIDIEGNGNEDGDQENNQKEVSTRIAEYNLVTQELETTQARIYQLEKRNEELSGALAKATNEAEKETELHAKELKLNQLESENALLSASYEQERKSTSHAINELKEQLNSIVAESESYKSELETVRRKLNNYSDYNKIKEELSALKKIEFGVNEDDSDNDIRSEDKNDNTFESSLLSANKKLQATLAEYRSKSTAQEEERNELKKSVDQLKQQIAILKEANEKLETDLEKVENVSPHFNETASMMSGVTRQMNNRTSHKMSPTSSIIGIPEDGELSGNQSTLLPIVTKQRDRFRSRNMDLEKQLRQGNSEKGNLKLEISKLKGDNTKLYERIRYLQSYNNNNAPVNQSTGGIDVESQYSRVYDESLHPMANFRQNELNHYKNKKLSALEKLFSSFAKVILQNKMTRMVFLFYCIGLHGLVFMMSMYVINISGYMTPEVGIVQSAKSSSNLNGGLGGAEKVAAGVGSVHGINR
>A0A480X0X9|unreviewed|Protein_CASP|taxID:9823
MAANVGSMFQYWKRFDLQQLQRELDATATVLANRQDESEQSRKRLIEQSREFKKNTPEDLRKQVAPLLKSFQGEIDALSKRSKEAEAAFLNVYKRLIDVPDPVPALDLGQQLQLKVQRLHDIETENQKLRETLDEYNKEFAEVKNQEVTIKALKEKIREYEQTLKNQAETIALEKEQKLQNDFAEKERKLQETQMSTTSKLEEAEHKVQTLQTALEKTRTELFDLKTKYDEEITAKADEIEMIMTDLERANQRAEVAQREAETLREQLSSANHSLQLASQIQKAPDVAIEVLTRSSLEVELAAKEREIAQLVEDVQRLQASLTKLRENSASQISQLEQQLSAKNSTLKQLEEKLKGQADYEEVKKELNILKSMEFAPSEGAGTQDASRPLEVLLLEKNRSLQSENAALRISNSDLSGRCAELQVHVTEVMATAAEQRELIARLEQDLSTIQSIQRPDAEGAAELSLEKIPEPIKEATALFYGPSAPASGTLPEGQVDSLLSIISSQRERFRARNQELEAENRLAQHTIQALQSELDSLRADNIKLYEKIKFLQSYPGRGGGSDDTELRYSTQYEERLDPFSSFSKRERQRKYLSLSPWDKATLSMGRLVLSNKMARTIGFFYTLFLHCLVFLVLYKLAWSESVERDCATFCAKKFADHLHKFHENDHGAAAGDLWQ
>F2QP96|unreviewed|Protein_CASP|taxID:981350
MTDADFQVVFEAWQAVDLQGVKKLVDDEAKEIESSKSSSLDQRKQLSFKTKEFKKLDDERKLTQWRSLLKEYQNYIDDLTKGNNRVVQTFLELHKVVVDLKDPTSTLSKEQETNTELQKAVKKLSTELRHSEQHWASEKKGLEEKFNVQIKETEEKSLDQIKTAQTEIVQLRDELKQKSSENEELQVVIETLDAKLKKNSQGQNNDDTYSNYDMLNRDLESNKLKILELERLNNSLKEELAKKDDKAYQERVTELEKESVEYLSKLEEERLNKRNAIKSLKDELDRTKEALNEKIEECARLNSSLEEKNDYEQIKQDLKVLKLIELGEGEEEELTGTLDNILLNKNKKLSNELVSYRSKQEDMVNSIQELEEKLAFSQKQVEQLQQLNQDLEKETSVEKWDAISMISARPDTSIQDNSLITMVSQQRDRFKQRNKDLEKDVRLQLNKISELQRKVQSLSSDNNQLYERIRFLSSYDSNKNQSKESQSEEYYKRSYEDKLHPIEQFRLAESKRISSRISPMERIFISLIRAILSTKLSRYLFLAYCISLHLIVMSMTMYVMNIHNDLSPEITINEGASVGGANAGGIHGGLGNV
>A0A5E4AIS4|unreviewed|Protein_CASP|taxID:9995
MAANVGSMFQYWKRFDLQQLQRELDATATVLANRQDESEQSRKRLIEQSREFKKNTPEDLRKQVAPLLKSFQGEIDALSKRSKEAEAAFLNVYKRLIDVPDPVPALDLGQQLQLKVQRLHDIETENQKLRETLEEYNKEFAEVKNQEVTIKALKEKIREYEQTLKSQAEAIALEKEHKLQNDFAEKERQLQETQMSTTSKLEEAEHKLQTLQTALEKTRTELFDLKTKYDEETTAKADEIEMIMTDLERANQRAEVAQREAETLREQLSSANHSLQLASQIQKAPDVEQAIEVLTRSSLEVELAAKEREIAQLVEDVQRLQGSLTKLRENSASQISQLEQQLSAKNSTLKQLEEKLKGQADYEEVKKELNILKSMEFAPAEGAGTQDAAKPLEVLLLEKSRSLQSENTALRVSNSDLSGRCAELQMHVTQAMATATEQRELIARLEQDLSTIQSLRRPDAEGAAEQGLEKIPEPIKEATALFYGPSPPTSGTLPEGQVDSLLSIISSQRERFRTRNQELEAESRLAQHTIQALQGELDSLRADNIKLFEKIKFLQSYPGRGGSSDDTELRYSTQYEERLDPFSSFSKRERQRKYLSLSPWDKATLSMGRLVLSNKMARTIGFFYTLFLHCLVFLVLYKLAWSESLERDCAATCAKKFADHLHKFHEKDSGAAAGDLWQ
>S7RRP9|unreviewed|Protein_CASP|taxID:670483
MKDYDEVKRELEIMKYVEFGGMDQDEEDENQGMNGYMEENSLGLTLPSPNPKADKGEKDRGQSLEVLLASKNKRILDQLAKFRIDYAELEASLQRTQDELAHATSELEKQRALNERLENDLVQMDRHKSQGPDDAASAGELSRKESALAGLDLGRRTTSGDSPARTTPIPFTSSADTSILPIVTSQRDRFRQRNAELEEELRKQFQIISELRSEVKSLQADNLKLYEKVRYMQSYREEASRRHATSTLDPLPANGGVLNDDMSKYRTRYEEAMNPFEAFRGREAARAYGNLNPMERGVLGLTRAILGNRRARNAFIFYALALHMLVMYTTYECTTSGGTQLQKQPVPIAH
>A0A851N3A9|unreviewed|Protein_CASP|taxID:190295
RCAELQIQLTEAVSTLAGQKELVAKLEHDLSTIQALSAVHRPDAEGAASPSLEKIPEPIKEATALFYGHPLSPGTSFPEGQVDSLLSIISSQRERFRARNQELEGENRMMQQTMHALQSELDNLRADNIKLYEKIKFLQSYPGRGGSRDDTEQRYSSQYEERLDPFSSFSRKERQRKYLSLSPWDKATLSMGRLILSNKTARTVAFFYTLLLHCLVFLVLYKTAWSESVGRDCTAFCAKK
>A0A673B974|unreviewed|Protein_CASP|taxID:375764
MFTGSSVSPHPELPQGQMDSLLSIISSQRERFRSRNQELEAENRSMQQTMQALQNELDSLRADNIKLYEKIKFLQSYPGRAGGSDDTVMRYSSQYEERLDPFASFSKRERQRRYLSLSPWDKATLSLGRVILSNKMARTIAFFYTLFLHCLVFLVLYKTAWSESIGRDCSAFCAKKYADHLHRFHENDQNL
>A0A8K0GQN2|unreviewed|Protein_CASP|taxID:2594499
MEPPQGGSERDKSSSAASPISVVSNFWKEFDLEKEKSVLDDQGVRIGENQENSQKNRRKLAESTRDFKKASPEDKLNLFNSLLKSYQEEVDNLTKRAKFAENAFLNIYQKFYEAPDPYPALASIAEQDLKFSELESENRKMKVELEEFRTEATHLKNQQATIRRLEDRNRQLEQQMEEKVKEIVEIKQRSLAEENQKTLEALKEREQLLQDQLRQAKDSVSNMQKIHELAQSQLFELRAQSDEERAAKQSEVNLLMDEVERAQTRLLSLEREKGLLRTQLQSANEETDKKSDNTDSNSILENSLNAKEKIISELNMELHNIETTLSNEREEHINEIKKLNALLHEKEMAIEEMKKELQARPTKKMVDDLRKKVKILQAVGYNSIEVEDWEAPATGEEMSKMEYLLLDKNRKMEHELTQLKVKLSEKASLLETAEGKIGELTARVDEQQKLIQKLEDDILKGYSSKDHKSTLFEDWDLSEGRGTELSENADHKHISSDQDQSSMLKVICNQRDRFRASLRQTEEEIRQLKEKVGALTAELDKTKADNVKLYGKIRYVQDYNHEKVVSRGSKKYAEDLESGFTSDVESKYKKIYEDDINPFAAFSKKERDQRYKELGFRDRITLSSGRFLLGNKYARTFAFFYTIGLHILVFTCLYRMSALSYLSHGTEYALVGEKTMDLPNAM
>A0A067Q2R8|unreviewed|Protein_CASP|taxID:933084
MSTHNFSFALTTWKSINLAELQKTLDAQGIEVVENQKESVVGRKALADRTKEWKKIPEDDKLNAVKVLLKAYQTEIDSLTKRSKSAENAFLNVYKLLAEAPDPYPLLEAAVDQTAQISEAHSLSSQISALKDENAELKRKLAELPTLEKEKKKADAKVQQLEQKMDDMIQEKVVQKENELNATYDEKMRNYEEREQDLTRQLSLSKIQLRDLRMSVESSQAKLLDQTQRIDQEVISKLAEMDILVSDLERSNSRVLTVERRNELLRAEIESIKSSGGTNDRIKSLETQIQTLESETDKLSRSLDQQKEVMREAEVGWERKVRGLEGVGRDKDEEIEKLRERLRECVDYDEVKRELDIMKYVEFGGLDEDEELLLTQSHSHTNNPPHINGTHQHRHTNSLGLSLPSPNPHSKMREGRDGRDGRETLEVLLASKNKRLLDELTKFRIDYTELETSLHKTQSELLTTQTELTNARLLNERLENDLLEMDKHQTKPGLEGVPSGSGSGNGRGGGGGGEGGYEVDAAAEVESMLAGLDLGTRKGSALASDSPARTTPIPFAPSADTSILPIVTSQRDRFRQRNAELEDELRKQFQIISELRAEIKTLQADNLKLYEKVRYMQSYREESSRRHAMGTLDPLPSGSSGGGGLGGGRAGGDDMSKYRTRYEEAMNPFEAFRGREAARAYSNLNPMERGVLVLTRAVLGNRRARNAFIFYALALHLLVMFTTYECTTSSGTQVVKQPIHI
>A0A5N6ZTF9|unreviewed|Protein_CASP|taxID:61420
MDSFALTEGIVPDSNNQDGHDAEKDSSGKLPEGANKFQRAIAAWRGIDLSNTIAKLDSTASDIVAQQRDALVQRKDLAQKTKDFRKLDDATKLAEYKGLLKAYQSFIDVLTNQGKASSNAFLQLYSSLSEAPDPYPLLEASIDSLVHSEETVPKLTSERNQLQSNVDRLTSQLDDAEKRLEEERTARKKLEDNQESKIKEIESSWSAVLSEKSNNWAAKEKSLEEKVENQERLIKELKASYEVSQRLGQEESSGDGHQQGGATAAELELVSADLEKTSLRLAEVEARNEQLRLELAQVVSHSQPEQTTSVEEDPAYLRLQSENSSLLRKLDAARFDKESERHSWEAKISQSERHGAKVAAERDELRTRLEKVADYEDIRRELEMIKSIEFSAGDDDDARDSTDDAAIAANGTPSKDGAKNSLEQLLMSRNKKLTDELTILRVSHRDLQGQLETLREDLSTTKEELEKSQKLSTTLENDLLRVQEEAANVFPSSAMSVAGTYTSRHPYSRRGGTSPTSSIISGFDHSSGSSNTMDAIRAGEPVGGGSGLLPMIQAQRDRFKKKNAELEEELSKMYNTVKSLRQEVSTLQKDNLGLYEKTRYVSTYNRGQGGSSSASAYGNKPSASSVHLSADTPSGLSLDRYQSAYEAQISPFAVFKGRESVRAYKRMSLPERVVFSLTRIILANRTSRNLFAGYCFAIHILLFAMLYMMSTMEIEKHSASLGAAALAGGAGNIHSSGQQLNGDDWQQEGFHHGG
>A0A328D6Q1|unreviewed|Protein_CASP|taxID:267555
MRIIPCVQNVVKFKFMQRGNAGELLEMTMPKKQGSRSMLHFLPFFEIHLVGIKIELLTCNIRSTSYYVERLIIMSKSKDFDLEKEKSILDEQGLRIAENQENSQKNRRKLAESTRDFKKAPNEEKLSLFNSLLKGYQEEVDKLTKRAKFGENAFLNIYQKLYEAPDPFPVIASISEKDSKLSELESENRKMKVELEEYCMEATHLKNQQATIRRLVDRCRQLEQQMEEKVNEIVEIKQRSLAEENQKTLEVLKEREQVLQDQLRQAQDSVSTMQKLHELAQSQLFEVRAQSEEEKAAKQSEFNLLMDEVERAQARLMSLEREKGLLRSQLQSANEDNDERKSEKLDANSILENSMSAKDKLISELNAELHNLENTLSNEREQHLNEMKKLHALLHEKDVSLEETKKELQTRPTLKLVDDLRKKVKILQAVGYNSIEAEDWEAATSGEEMSKLESLLLDKNRKMEHELTQLKVKLSEKTSLLESDQAKISDLTAKVNEQQQLIQKLEDDILKGYSSKDKKSKIFEEWDLSESGGTEQSETEEQKRAQSDQDQSSMLKVICSQRDRFRTRLRETEEEIRQLKEQIGILTTELEKSKADNVKLYEKIRFVQDYNSERIISRGSKKHAEDLESGFSSDVESKYKKMYEDDINPFVAFSRKERDQRYKELGLRDKITLSSGRFLLGNKYARSFAFFYTIGLHILVFTCLYRMSALSNLSNVSEDKIMDLPHPE
>A0A084GH71|unreviewed|Protein_CASP|taxID:563466
MADTATSPTGSPGDLENGPGNKFQTAISAWRNVDLTTLVTQLDNTASDIAAHQRDSTVQRKELAQKTKDFRKLDDASKLTEIKGLLKSYQTFIDLLTNHSKSVNSVFLQLYTALSDAPDPYPLLEASVDSMLVSEDTLPKLTEENSHLQKNVTKLTSQLEETESRLQTERSARKELEDKLESKVKEVEESWTAVLEEKKDNWASKEKALEEKVESQERLISEIKASYEVNQRLGRTTAEEDGQASNVTAAEVEMLHSDLERTSTRLAEVEARNEQLRLDLAQAKSQATTQQTSLEDDPGYMRMRSENRSLLHKLDASRVEKEAVKRDLDTKVKALERESGRLKEERDALKAKVQKWSDYDNVKQELEVLKSIEFSTGDDDELPGHADDVESAGGKAKSGGDTLEKLLLARNKKLGDELTILRVSHQDLQTRLQDLQEELSRTNAELEKAQQLNEKLENDLATLQAEAPNAFPSGASVAGTYVSRFPSSGVAGRKGRISPTSSIISGLDPRSSSSMMGEGVGSSGNTILPMLTAQRDRFKKRNAQLEQELSESHRTVSQLRQEIAALQRDNLNLYEKTRYISTYSRSGGASGTSSSAYSTTNASPNPNPSTIAIGGTGNPGIALDRYRKAYESNISPFAAFRGRESARAYKRMSLPERVVFSVTRMVLASRTSRNLFAAYCVALHVLVFMSLFWMGAEDVDKHATGLGKSAAAAAAAAGGAGAGGVKGGGEWHEAGF
>A0A8T2P4E0|unreviewed|Protein_CASP|taxID:121402
MSSLPRPDAEVELPQEQMDSLLSIISSQRERFRSRNQELEAESRSMQQTLQVLQSELDSLRADNIKLYEKIKFLQSYPGRAGGSDDTVMRYSSQYEERLDPFASFSKRERQRRYLSLSPWDKATLSMGRVILSNKMARTIAFFYTIFLHLLVFLVCAEQS
>A0A0W0FH81|unreviewed|Protein_CASP|taxID:221103
MADFSGALATWRDINLTELQKTLDAQGIELVDNQKESVVGRKALADKTKEFKKIPDDEKLTAFKGLLKAYQTEIDNLTKRSKASENAFLNVYKVLAEAPDPYPLLEAAVDQTVKAAEARDLEAELKRVRDENAELQRRVSELSSADTAKKKAEAKAEQLEQKMEEMIQDKLTQKENELNATYDEKLMNYEEREKDLQRQLSLTKNQLRDLRLSNDTTQAKLLDHTQRQDEEVVAKLAEVDMIVADLERANSRVAALERRNEILRAETEAMRSGSESSAKVKALEGQVTSLEAEIDRLSRVLDTQRRAAEESEATASKKASDLGRDLERKVAELESLKNRMKKYHDYDEIKRELEIMKFVEFAGLEEDAEDSDSGVNGYDAGVQLPDPNADKANGHQAKSLEALLATKNKRIMEELTRFRILHGELEASLQSTQERLSATSSELEKQKSLNEKLENDLLSMNNHKTNDTPDTSDVLSGLDIGKKTDSSARSTPIPFTSSADTSILPIVTSQRDRFRQRNAELEEELRKQFQIISDLRSEIKSLQSDNLKLYEKVRYMQSYREEASSSRPVTSQLDPLPAPSGSSDDMGKYRARYEEAMNPFEAFRGREATRAIQNLNPVERGVLVLTRQILGNRRARTFFIFYALALHLLVMFTTYECTTSSDSRLRTQPYGS
>A0A8C9BNH1|unreviewed|Protein_CASP|taxID:42100
MAANVGSMFQYWKRFDLQQLQDLRKQVAPLLKSFQGEIDALSKRSKEAEAAFLNVYKRLIDVPDPVPALDLGQQLQLKVQRLHDIETENQKLRETLEEYNKEFAEVKNQEVTIKALKEKIREYEQTLKNQAETIALEKEQKLQNDFAEKERKLQETQMSTTSKLEEAEHKVQTLQTALEKTRAELFDLKTKYDEEITAKADEIEMIMTDLERANQRAEVAQREAETLREQLLSANHSLQLASQIQKAPDVAIEVLTRSSLEVELAAKEREIAQLVEDVQRLQASLTKLRENSASQISQLEQQLSAKNSTLKQLEEKLKGQADYEEVKKELNILKSMEFAPAEGAGTQDSSRPLEVLLLEKNRSLQSENAALRISNSDLSGRCAELQVHVTEVMATAAEQRDLIARLEQDLSTIQSIQRPDAEGAAELGLEKIPEPIKEATALFYGPSAPASSTLPEGQVDSLLSIISSQRERFRTRNQELESESRLAQHTIQALQSELDSLRADNIKLFEKIKFLQSYPGRGGGSDDTELRYSTQYEERLDPFSSFSKRERQRKYLSLSPWDKATLSMGRLVLSNKMARTIGFFYTLFLHCLVFLVLYKLAWSESVERDCATFCAKKFADHLHKFHENDNGAAAGDLWQ
>A0A0F7S1L9|unreviewed|Protein_CASP|taxID:49012
MAASTSTAESAPYTIDGAGAGPSRPQVDFSAALSIWRDINLVELQQQLNGTAPELLEAQKAAVSSRKKLADQTREFKKQPDSNKLESFKPLLKAYQTEIDTLTKRSKAAENAFLNVHSALARAPDPYPLLEVTLEQAASLNDLESLKKENAKLKHDLSARATEADATKAAEAENARLQQRMVSLEQDFEAKLQQRTSALELELSAKWDERIRNLKEREADLTKSLNLAQEQLKDLKSRDDTATAKLLEKVHDGNVDDATNANGSFAEVELLSRDLERAHARVESVERRNEQLRVEIESVKSGRHESDKLQKLEQESQEKDRKLQQLQSLLETERQQSVDLNKRIASARDEKLKLQSEKDAEIESLRTKLHQRSDYADIKRELEIVKAVHFNAEDNEDADSSTAPAANGDEEQDSSKRSTDTKSLEALLLEKNKRLEDHLATLRVSNTELSTSLDKATGELTQLKQDYSHLKSLNDKLEIDLASLGPDGRPSSSSKRTAAMSAEDALKEMESLEAEVTQASQNAKARSGSTIANTDGANGVRSATLARSVPPSASGRPSTSSAAAPGGSSGESSILPIVTSQRDRFRTRNAELEEELRKQFETISELRNEIKTLQADNLSLYEKVRYLQSYGPASSGGGGGVGARGDSVIQIGVAAGRTDASGAYPPPSIGRGDDKYRAKYEESMNPFEAFRGREQSRAMAQLNPLERALHILTRLVLSHRRMRLFFMVYAIFLHFLIFGMLFEVSHTSSS
>W9J170|unreviewed|Protein_CASP|taxID:660029
MTDAAVEAALASTTEAPTPAPTFEGENKFQHAISAWRTIDLTTLVSNLDNTASDIVAYQRDSTVQRKELAQKTKEFRKLDDAAKLTEIKGLLKSYQTFIDLLTNHSKSVNSAFLQTYASFSDAPDPYPLLEASVDSMLLSEDTLPKITEENQHLQENVSNLSSQLEETESKLQNERKVRRELEENLESRVKEVETSWNAVLEEKTDNWEAKEKALEDKLEKQERLLTEMRASYEVNQRLGKNGDDQEAHRNHVSSAELEMLHADLDRTSSRLAEVEARNEQMRLELAQAKSSAQQQPETSLEDDPGYMRVRSENQSMIRKLDAARVEKEGLKRELDGKLRSIEREVNTLKEERDTLKSKVQKWSDYEDIKQELEVLKSIEFSTGDDDEVREHLEAKDAEGNSLEKLLLARNKKLGDELTVLRVSHNDLQSRLEDLQEELSKTNAELERAQKLNQKLESDLETIQEEGANAFPSGASVAGTYVTRAMGRKSGRISPTSSIISGMDPRMGGGEPGERVYGGGSGMLPMVTAQRDRYKKKNAELEEELSDTHRTVSQLRQEVAALQKDNLNLYEKTRYVSTYNRGGGAATSSAYGANPNPSTVSIGETGNPGIAMDRYRQAYESNISPFAAFRGRESARAYKRMSLPERAGYSLTRTVLASRTSRNLFAAYCVALHLLVFVTLYWLGSSDVQRVTHLESAAAAAAGVAGGSLGSPMDGAPKDPAK
>A0A8X8XPK0|unreviewed|Protein_CASP|taxID:180675
MLRSICQDKPRQRDLALPQAEFAYNSVQHSSAGHSPFSLVYTKVPAIVVDLLPPGREPRGTADEVAERIVATSEETIQKLHEANKRYKDKADVHRREKIFEVGDEVMVFLRKERVPVGTYSKLRQKKYGPFKILRRINDNTYIMDLPAEFNISSTFNVADLSPFHPDVGQQYGDPTPLQKSRSNFKKASNEEKLTLFNSLLKGYQEEVDKLTKRAKFGENAFLNIYQKLYEAPDPYPVLNSVAEKDAKLFELESENRKMKVELEEFRTESTHLKNQQATIRRLEERTRQLELQMEEKVKEIVEIKQRNLAEENQKTMEVLKERERMLQDQLRQAQESVSTMRKLHEFAQSQLFELRAQSDEDRATKQSEVNLLMDEVEEAQTRHLSLEREKGLLRSQLQSANEESGHKRSDSSDANTVLENSLSAKEKIISELNTELHNIETTLSNEREHNLNELKKLKALLNEKVSFLDLELEELKKEIQTRPTEKLVEDLRKKVKILQAVGYNSIEAEDWETATSGEEMSKLESLLLDKNRKMEHELTQYKVKIAEKSSLLEAAETKIKDLSTQIDEQQRLIQKLEDDILKGCSSNDKKSGFFNDWDLSESGGTNQVENAEQRRAPADLDQSSMLKVICNQRDRFRARLRETEEEIRILNEKIGTLTTELEKTKADNVKLYGKIRYVQDYNSEKVVSRGSKKYAEDLESGFSSDVESKYKKIYEDDINPFAAFSKKERDQRYKELGLRDKITLSSGRFLLGNKYARTFAFFYTIGLHILVFTCLYRMSALSYLSHGPEETLTAENVVNLPHPQ
>A0A1Y2GGK6|unreviewed|Protein_CASP|taxID:64571
MYHTDSEHDLQRQLNQAKDQLRALKLTNDSTQATLVDHSQKYEEEVVAKLAELDIVLMDYERANSRISELEGQNEILRNQMDSMQGNGMIDQERAASLVQTIEHQDAELQSLTTTLENLKASSKKQLTTLERKVSTLQREVQEKTGEIEATKRKLEQYSDYDSVKSELEILKYIEFSGSRGGSGDDDDWDERILTLASKNLEKPLEVLLMEKSRKLENELTELKVAHESVTTQFNDLQSRHEVATKRLDSQTQLIHRLEEDITQLNQSSGGSSTGQNAVNGYYVGPGSGSNVTNAVLGYQGPTSPPFGKASFLGEVVGGVALGPVLPTAPRTPGFPPTGPLNPDNATSLTSGGAPSAGGPQSAAVEPSSSILSIVTSQRDRFRQRNGELEEQLRQQSEQISNLRNENSQLQRDNLKLYEKVKYMQSYRNESSSVGFTAAESAAPSAMVDYTSPFRSTTGVVGRSTTGGSSSGYKKHDGDFETTVQMQSLSDPTDRYRSMYEESMNPFEAFHKKEESRRFNSMTPTDKVMLTMSRLVLTNKWTRSMLVAYTMGLHFLMVVMLYKMSAWEECRHDHETPNDANPMLPSDD
>A0A4P7MV78|unreviewed|Protein_CASP|taxID:318829
MAEAAPSTSRTSAGGTENANKFQHAISAWRTVDLTNLVSGLDNTASEIVTYQRDSVVQRKDLAQKTKDFRKLDDASKLAEIKGLLKAYQTFIDLLTNHSKSINSSFIQAYNALSEAPDPYPLLEAAVDSMLLTEDTLPKLTEENQHLQKTVTQLTWQLDDTESRLQTERAARKELEDNLESRVKEVETTWIAVVDEKKDNWAAKEKALEEKLENQERLLSGIRATEEVNERLGKSTSDADESQQRSYVMGAELEMVNSELERTSARLAEVEARNEQLRLELAEQAKKSQSSNQLQNQQLEDDPAYMRMRSENSSLMRKLDASRVEKESLRRDLDTRMRGLEREVALLREERENLRAKVQKWSDYEDIKQELEVLKSIEFAMGDEDDVQGGQDDDTGADASNTGKGKGDTLEQLLLARNKKLSDELTILRVSHQDLQTRLSDLQEELSRTNAELERSQNLNEKLENDLSTLQAEGANAFPSGASVAGTYVNRYAPSMAGSRRPGAGGGRTSPTSSIISGFASGGGGLGSERDPMGGGSGILPMITAQRDRFKKRNAQLEQELSETHRNISQLRQEIAALQKDNLKLYEKSRYVQSYNRGGGMHPTAAAGASPMMGGAVSSSSSAFSANPNPSTISIGGGSINGPIALDQYRKAYESNLSPFAAFRGRESARAYKRMSLPERVVYSITRMVLASRTSRNLFAAYCLALHLLVFMSLYWLGAVDVENHASNLGGAAAAAAAAGRGAKGAAAAHGDWHSDDFKGT
>A0A0C3ELG0|unreviewed|Protein_CASP|taxID:1036808
MSSAEHNFSGALATWKAINLHELQKTLDAQGVEVVENQKENVLSRKSLSERTKEFKKIPDDEKVNSFKGLLKAYQQEIDALTKRSKVAESAFLNVYKVLAEAPDPYPLLEATVEQAIASAENTSLNVEVATLKADVSRLRSENADLRRDNNTLETAKRRVEVLEAKMDDLILEKVSQKENEINATYDERMRNYEEREQDLVRQVSLYKTQLRDLRLSNETNQARLLDASSKADQDLVSRLTEADMVLADLERANSRVAVVEGRNEALRAEIEALRAESESSAMVSSLQDRVSTLESAITDLTAHLASTQSQLATAQAQLSHREGELARREERERGELVEEVTTLRKKLAAYADYDEVKRELGIMKYVEFGGLDDDNADADDWSSHESEGGINLPDPNADKANSQPGKSLEMLLATKNKRMLEELTRFRILHSALEESVKATRAELETTQLELSKQKELNEKLETDLLALDKRSAPSNGAGGNFDDPLVGLHLDIGMERVKGSGKNSESSTVQSTPIPFASVADTSILPIVTSQRDRFRQRNAELEEELRKQFHAISELRSEIKSLQSDNLKLYEKVRYMQSYREQASVSQLDPLPGTSTNVHSGSSRSGDDFNKWRKRYEEAMNPFEAFRGREATRAYEGLNIVERGVLVLTRTILGNRRARTAFICYATVLHLLVMFTVYECAMSSDSHLQVQPPPY
>A0A8R9YU89|unreviewed|Protein_CASP|taxID:76775
MASPAQGTQNDNLASLLDSWKQICVEGFLDDLHAYANSISDVQKEALLARKNLADRTREFKRQEPETQLEGIRALLKSYQSQIDALTTRAKQAETLVLDAHARLVQLRDPSQQFEMLHEELAHAQEHLQLRSDYSQLFAERRDLEQQLAQAEARAVALSEQAAQASSETQAMISKAVAAATQRASERTERVERELAAARGHLRELCASHEQLTQQLLAPQSSDQDSRNIEGLLSDLQRANQRAAQAEHNMVLLREEVDKTKASEAKATAARIRAMEEHMTKQVEAHAQQIRSLEQARDAARIQNGKERDLLAQRLQAVMEEKAQIQEALVQRSDYAEIKRELDVLRAVEFAGDEMESLQEGDSSSLESQLVRRNHRLQDELATMRATLADAQRSSAATQLEMEEQAQRISDLVTKNTHLEKDLLGVASSGGHLQSDMKDLIPIVTGQRDRFRARNAELENSLRTQNHAMTELRSEIKRLQADNVSMYEKVRYLQGYGRHQALDAPHSPTKPMEAEEAYRVRYEASIHPFEAFRDREHTRAIASLGPVDRLIHMLASGILANSYLRWVYVGYMAMLHLIVFFMLLEAGHRVAQV
>A0A668SG21|unreviewed|Protein_CASP|taxID:47969
MAANAGSMFQYWKRFDLQQLQKELDVTATQLANRQDESEQSRKKLIDLSREFKKNTPEDLRKQVAPLLKSFQGEIDALSKRSKEAEAAFLNVYKKIIDVPDPVPVLELAQQLQLKLQRMHDIETENTKLRETLEDYNKEFAEVKNQEVTIKALKEKIREYEQSLKNQAENLAQEKQLQLHNDYAEKERNLRHRIFLEHFSFSFSFQRAEAAQREAESLREQLSLSSQSQQLSSPAKADPNTEQSEEVASHSNLEAELRAKERETAQLVEDVQRLQASLTKLRETTSSQISQLEQQLNSKSEVLKELEEKLQKQADYEEDSSKPLEVLLLERNRSLQSESAALRIANTELSGRYSELQVEFAAAVRTSAEQKELILKLEHDLSTVQAMSSLPRPDADGSEVSNMGNIPEPIKEASATFIGVSAQPELPQGQMDSLLSIISSQRERFRSRNQELEAESHSMQQTMQALQNELDSLRADNIKLYEKIKFLQSYPGRAGGSDDTVMRYSSQYEERLDPFASFSKRERQRRYLSLSPWDKATLGLGRVILSNKMARTIAFFYTLFLHCLVFLVLYKTAWSESIGRDCSAFCAKKYADHLHRFHENDPNL
>A0A2P2M2F3|unreviewed|Protein_CASP|taxID:61149
MEAREGGGSEGEKSSPTSSPVSLVSNFWKDFRLEEEKSVLDEQGLRIGENQENSQKNRRKLAESTRDFKKASPEEKLSLFNSLLRSYQEEVDNLTKRAKFGENAFLNIYQKLYEAPDPYPALASISEQDLKVSEVESENRKMKVELEEFRAEASHLKNQQATIRRLEERNRQLEQQMEEKVKEIVEMKQRTLAEENQKTLEVLKDREQSLQDQLRQAKESVANMQKLHELAQTQLFELRAQSEEETAAKQSEFNILMDEVERAQSRLVSLEREKDILRSQLQSANEETGNKKSDNIDSSSVLENSLIAKEKIISDLNLELHNIETTLTNEREQHMAEIKKLNAVLHEKEVAHEEMKKEVQARPTAKLVDDLRKKIKILQAVGYNSIEAEDWETATSEEEMTKMESLLLDKNRKMEHELTQLKVKLSERTSLLETAEGRIAELTAKVNEQQKLIQKLEDDILKGYSSKDRKGSVFDDWDLSESGGTELSENTDHKHVSDQDQSSMLKVICSQRDRFRTRLRETEEEIRQLKEKIGELTVELEKTKADNVKLYGKIRYIQDYNLEKVVSRGSRKHAEDLESGFSSDVESKYKKIYEDDINPFAAFSKKERDQRYKELGFRDRITLSSGRFILGNKYARTFAFFYTIGLHFLVFTCLYRMSALSHLSHGEESFAAENNLNLPHAI
>A0A2P6P3H6|unreviewed|Protein_CASP|taxID:74649
MEGGSDRDKSNSSSSPIPVVSNFWKEFDLEKEKSVLDEQGLRIAENQENSQKNRRKLAESTRDFKKASPEEKLNLFNSLLKGYQEEVDNLTKRAKFGENAFLNIYQKLYEAPDPYLALASIAEQDLKLSELESENRKMKVELEEFRTEATHLKNQQATIRRLEERNRQLEQQMEDKVKEIVEIKQRSFAEENQKVLEVLTEREQMLQDQLRQAKDSVFNMQKLHELAQSQLFEVRAQSEEEKATKQSEVNLLMDEVERAQTRLLSLEMEKGHLRSKLQSANEETDNKKSDNLDSNSILENSLSAKEKIIAELNMELHNIETTLSNEREEHMNEIKKLNAQLIEKEASLEEMKKELQARPTTKLVDDLRKKVKILQAVGYNSIEAEDWEVATSGEEMSKMESLLLDKNRKMEHQLTQLKVQLSEKSSLLEKADGEITELAEKVNEHKKLIQKLEDDILKGYSSKEKKGNLFDDWDLSEARSTELSENAEQKHVSSDQDQSSMLKVICNQRDRFRARLRETEEEIRQLKEKIGALTVELERTKADNVKLYGKIRYVQDYSLEKVVSRGSKKQAEDLESGFSSDVESKYKKIYEDDINPFAAFSKKERDQRYKELGFRDRITLSSGRFLLGNKYARTFAFFYTIGLHILVFTCLYRMSALSYLSNGQEDILVGDTTQNLPHGL
>A0A2K6RSG6|unreviewed|Protein_CASP|taxID:61622
RELDATATVLANRQDESEQSRKRLIEQSREFKKNTPEIDALSKRSKEAEAAFLNVYKRLIDVPDPVPALDLGQQLQLKVQRLHDIETENQKLRETLEEYNKEFAEVKNQEVTIKALKEKIREYEQTLKNQAETIALEKEQKLQNDFAEKERKLQETQMSTTSKLEEAEHKVQSLQTALEKTRTELFDLKTKYDEETTAKADEIEMIMTDLERANQRAEVAQREAETLREQLSSANHSLQLASQIQKAPDVEQAIEVLTRSSLEVELAAKEREIAQLVEDVQRLQASLTKLRENSASQISQLEQQLSAKNNTLKQLEEKLKGQADYEEVKKELNILKSMEFAPSEGAGTQDAAKPLEVLLMEKNRSLQSENAALRISNSDLSGRCAELQVRVTEAVATATEQRELIARLEQDLSIIQSIQRPDAEGAAEHRLEKIPEPIKEATALFYGPAAPASGALPEGQVDSLLSIISSQRERFRARNQELEAENRLAQHTLQALQSELDSLRADNIKLFEKIKFLQSYPGRGSSSDDTELRYSSQYEERLDPFSSFSKRERQRKYLSLSPWDKATLSMGRLVLSNKMARTIGFFYTLFLHCLVFLVLYKLAWSESVERDCATFCAKKFADHLHKFHENDNGAAAGDLWQ
>A0A7J6J913|unreviewed|Protein_CASP|taxID:1213859
MADLVESVLAADANAQHAEKPGPAMPDGGNKFQHAISAWRTIDYTNLISNLDNTASEIVAYQRDSTVQRKELAQKTKDFRKLDDATKLSEIKGLLKAYQTFIDLLTNHSKSINSAFLQAYTSLSDAPDPYPLLEASVDSMLVSEDTLPKLTEENQHLQKSVAKLTTQLEETESKLQTESAAKKELESNLESRVKEVEASWVAVLDEKKDNWASKEKTLEEKVENQERLLNEIKASYEVNQRLGKTDDGDQEGQAHVTSAEIEMLHSDLDRTSARLAEIEARNEQLRLELAQAKSSMPSQAPVALEDDPGYMRMRSENSSLIRKLDAARVEKEGLKRDLDSRLRGLEREVGLLKEERDNLKAKVQKWSDYDDVKQELEVLKSIEFSMGDDDDVREATETAAEAKSQGDTLEKLLLARNKKLGDELTILRVSHQDLQTKLSELQEEMSRTNMDLEKSQQLNERLENDLATLQSESSNAFPSGASVAGTFNRYAPSIAPGRRPVGGRVSPTSSIISGINPRTVGEEPMGGGSGILPMITAQRDRFKKRIAQLEGELSESHRTISQLRQEVSALQKDNLNLYEKTRYVSTYNRAGPSASSSSAAYSSNPNPSTVSIGGTGNPGITMDRYRKAYESNISPFAAFRGRESARAYKRMSFPERVVYSVTRMVLASRTSRNLFAAYCVALHLLVFCSLYWLGTVDVEKHASNLGKSAAAAAAAGAGGVHGAGDGHGDWHEEGFNGH
>A0A7L1NV50|unreviewed|Protein_CASP|taxID:113115
RCAELQIQLTEAVSTLASQKELIAKLEHDLSTIQALPTVHRPDAEGAAEPRLEKIPEPIKEATALFYGHPPVPGTSFPEGQVDSLLSIISSQRERFRARNQELEGENRMMQHTVHALQSELDNLRADNIKLYEKIKFLQSYPGRGSCRDDTEQRYSSQYEERLDPFSSFSRKERQRKYLSLSPWDKATLSMGRLILSNKTARTVAFFYTLFLHCLVFLV
>A0A8L0DUK2|unreviewed|Protein_CASP|taxID:8022
MAANAGSMFQYWKRFDLQQLQRELDATATQLANRQDESEQSRKKLIDQSRDFKKNTPEDVRKQVAPLLKSFQGEIDALSKRSKEAEGSFLNVYKTLIDVPDPVPLLELGQQLQLKLQRMHDIETENLKLRETLEDYNKEFTEVKNQEVTIKALKEKIRDYEQSLKNQAENLVQEKQVQLHNDYAEKERKLQESQDSMSSKLVEADHKAQVLQTALETTQAELFDLKTKYDEDCTAKANEIEMVMTDLERANQRAEAAQREADTLREQLTSSNQSLQLTTQIQTTPEMAVEALSRPSLEAELGAKDREMVQLMDDVQRLQASLSKLRESSSTQITQLQLQLSTKTDTLKQLEGKLQEQADYEEVMSKPLEVLLLEKNHSLQSESSSLRIANTELSGRYADLQLEFSSAVRTSAEQRALILKLEHDLSSIQTMSSMLRPDADVTAVCIQRCCVCVPPPPGIGMAPQGELPQGQMDSLLSIISSQRERFRSRNQELEAESRSMQVTMQALQSELDSLRADNIKLYEKIKFLQSYPGRAGGSDDTVTVRYSSQYEERLDPFASFSKKERHHRYLSLSPWDKVTFVLGRSILSNKMARTITFFYTLFLHCLVFLVLYETAWSESIGRDCSAFCAKKYSDHLHRFHENGDNL
>A0A8J2T791|unreviewed|Protein_CASP|taxID:1333698
MDSSIYSHAFELWSKADLAGLQKQLDEDVIEVKEKETRSLDSRKQLAAETKRFKKLDSGEKLSNVNKIIKQYQQEIDNLTQRSKFSEMILLTIYAKLAEAPDPKPLLQHSLEKLTKVDDSKELKEKLEVLEDKLAKYADYDTLKTRLLDLEQNSAVNMAKRLTSKEQEINSTWNEKQRNWNQREQELTKQLNSLTSSNKALEAKISKQIEFGDEENSSRDQQESKSYTNSSEYNLLAQELELSHSRVLQLEKRNEELNGLLAKATSSAEQESQLQSKETKIKQMESENALLSASLERERNSHSKLNVELNEELQSLKAEKSYYQSEVKAIRMKLENYADYNKLKEELSALKRIEFGADDESGNTGNESNGHDNVENSLLSANKKLQANLADMRVKCANYEEKVTTLESALTELENKVGELEKLNNKLELDLQNIEDAEEAFNDTSSMISGITRQVRSRGGPSGNGRYSPTTSIVGIPEEGELGSTSSNNTILPIVTKQRDRFRNRNVELEKQLRQNAVERTRLKSEISKLKTDNGKLYERIRYVTSYGHTGNDATNTAAATLVDAEAQYSRTYEDSLNPLNNFKKREMEYYRKNRLSVWEKLFSSFAKVILANKSTRMAFLLYCIGTHALVFMMSIYVINLSGYMKPEVGVIQPSTQAAPANIAANGGAVGAPGLANAPGVDAARVGAGGVGGAGMINGVQI
>A0A061QQK4|unreviewed|Protein_CASP|taxID:582737
LKQQVRALQAVGFSQVSVDVDEDAQTHDPMKNLGPPGSLEAMMLEKNRHLEHQLTRCKLELAEARSELEASRSQTADLEAALDEKSRLVEQLEDSVAALNSENLQRPGEEPGRMSRGSSGIPFGGNDDDGEHTMVAVVCQQRDRFRRKCLELEEAVSRGAHEVLSLRNELKAAQSDNVALIERMRFLQGYNRQAGDGRDPTSSSERSTRRRSTLSASSRRGRKTPSGRR
>A0A0D2HKR4|unreviewed|Protein_CASP|taxID:1442368
MDAMVVSEVNAPRAEDDEPRPESFLERPPVEAENKFQKAIAAWRNIDLSSLMPQLDSTASEIVAQQRDALLERKELAQKTKDFRKLEDAAKLTEYKTLLKSYQTFIDLITGHGKTSSSAFLQLYQSLSEAPDPFPLLEASVDSLVASEDTVPKLTIENQQLLSRVSKLTAQLEETERKLQDESKARKDAEAGTSALVQEVEVKWANVLEEKQNNWAAKERSLEEKVENQDRLLKELKASYEVSQRLQDGSAEAASSKAAAAELEMMTYELEKTTARLAEIEARNEQLRVDLAKATSQSVENHNVEDDPSFLRLQSENSSLLRKIESARFERETEKRDWDNKLRQVDRQRSQLASENEELRTKVSKWSDYEDLKRELDTLRSIELSIGDDEDGGEAPIDREAETKQSLEQLLLARNKKLTNEMTLLRVSHQDLQRQLEELQEELSRTNAELEKSQKLSSTLENDLMRVQEEAANALPSSGMSVAGTYVSRHPMGSLRRGRASSPTSSIISGYDMQPRTNTFETLRGGEPVGGGAGILPMIQAQRDRFKQKNQQLEEELSKTYATVTSLRQEVASLQKDNLNLYEKTRYISAYNRGPTTSSSFSGPPGHTAVHVDDSTTGRWKSQYEANISPFAAFRGREATRAYKRMSFPERIIFSLTRVVLATRTSRNVFAGYCLALHMLVFVMLYWMGTMDVDRNVVHLGEAAAAAAVGGAGLPSPEFHDPDWHQQEFG
>A0A8C2MV40|unreviewed|Protein_CASP|taxID:10029
MAANVGSMFQYWKRFDLQQLQRELDATATVLANRQDESEQSRKRLIEQSREFKKNTPEDLRKQVAPLLKSFQGEIDALSKRSKEAEAAFLTVYKRLIDVPDPVPALDLGQQLEIKVQRLHDIETENQKLRETLEEYNKEFAEVKNQEVTIKALKEKIREYEQTLKSQAETIALEKEQKLQNDFAEKERKLQETQMSTTSKLEEAEHKLQTLQTALEKTRTELFDLKTKYDEETTAKADEIEMIMTDLERANQRAEVAQREAEALREQLSSANHSLQLASQIQKAPDVEQAIEVLTRSSLEVELAAKEREIAQLVEDVQRLQASLTKLRENSASQISQLEQQLSAKNSTLKQLEEKLKGQADYEEVKKELNTVKSMEFAPSEGAGTQDSTKPLEVLLLEKNRSLQSENAALRISNSDLSGRCAELQIRLTEATAKTVEQKELIARLEQDLSTIQSIQRPDAEGASEQGLEKIPEPIKEATALFYGPSVPTSGTLPEGQVDSLLSIISSQRERFRTRNQELEAESRMAQHTIQALQSELDSLRADNIKLFEKIKFLQNYPGRGGGSDDTELRYSSQYEERLDPFSSFSKRERQRKYLGLSPWDKATLGMGRLILSNKMARTIGFFYTLFLHCLVFLVLYKLAWSESVERDCAATCAKKFADHLHKFHESDNGAAAGDLWQ
>K5XZ54|unreviewed|Protein_CASP|taxID:597362
MSHESNFSGALATWREINLAELQRTLDAQGIEVVDNQKESVIGRKALADKTKEFKKIPDTEKLNAFKGLLKAYQTEIDNLTKRSKASENAFLHVYKILAEAPDPYPLLETAVDQAVKVAEALEQETELKRLREENGELRKRVDDFSSVESAKKKLESKVESLEFKMEDMIQEKVVQKTNELNATYDEKLRNYEEREQDLQRQLTLTRNQLKDLRMSNDTNQAKLIDHSQRQDQEVVAKLAELDMTVAELEAATSRVATVERRNEILRAEIEAMKSDSESSDHVRGLEAQISDLEAETGRLSRALEQQRTSSTETEATANKKVEEFSRELQKKTSDVDQLKQKLRNFHDYDEIKRELEIMKYVEFAALEDASEESADEEDDDLRLPNPNAEKANSKHGKSLEVLLATKNKRILEELTKFRILHSELEASIEASQAQLESLTSELQKQKLLNEKLENDLLSMGTSDRKFNGDSAHMSAEDVLAGLELPKRPTGVNSINSNSARSTPIPFAPSADTSILPIVTSQRDRFRQRNAELEEELRKQYQITSELRSEIKSLQADNLKLYEKVRYMQSYREEAGSRPPVSQLDPLPTLSDRDDMSTYRARYEEAMNPFEAFRGREATRAYQNLNPIERGVLVFTRSILGNRRARTCFVLYAFSLHLLVMYTMYECAGSSDLQLQKPPRPYGS
>A0A2C9KZ35|unreviewed|Protein_CASP|taxID:6526
MTVHMMSQVQKLQEDFKEAASTLQEQKNLITQLEEDLRNVNALSSMFRGVAEGEPGPTDPHSEAVANIVNEVTSQTSSTDYNKSAADSLLPIVQSQRERYRLRAQELEAQTLSQQQQVTLLQNEMDKLRSDNVKLYEKIRFLQSYPNKGNMTDDVTSLYSSQYEERLDPFTSFSRKERQRRYLELRPYDKITLSMGRLIMGNKTARAFAFFYTVILHMMVFLVLYKLAHTESCKRDMMADWHDKYAEHMLKAHGEHEDADHQT
>A0A6P4DIP3|unreviewed|Protein_CASP|taxID:130453
MEAPQGGSGSDRDNPSVSPISVVSAFWKDFELEKEKSVLDEQGLRIAENQENSHKNRRKLAENTRDFKKASPEDKLSLFNSLLKGYQEEVDNLTKRAKFGENAFLNIYQKLYEAPDPYPALASIAEQDIKLSELESENRKMKVELEEFRTEATHLKNQQATIRRLEERNRQLEQQMEEKVKEFVEIKQRSLAEENQKTLEVLKEREEALQEQLRHAKESVSNMQKLHELAQNQLFELRAQSEEERAAKQSEVNLLMDEVERAQAMLHGLEREKGVLRSQLQTANEASEIKKSDNLDSNSVLENSLNAKEKQISELNMELHNIETTLSNEREEHMNDVKKLTAMLNEKEAALEAMKKELLARPTEKMVDDLRKKVKILQAVGYNSIEAEDWEVATSGEEMSRMESLLLDKNRKMEHELTQLKVTLSEKTSLLETAEQKITELTAMVNEQQKLIQKLEDDILKGYSSNPKDRKGNFLDDWDLSEAGSGETSESTDQRQVSLDPDQSSMLKVICNQRDRFRARLRETEEEIRQLKEKIGVLTVELEKCKADNVKLYGKIRYVQDYNLEKVVSRGSKKYAEDLESGFASDVESKYKKIYEDDINPFAAFSKKERDQRYKELGIRDRITLSSGRFLLGNKYARTFAFFYTIGLHVLVFTCLYRMSALSYLSNGPEEFLVGEKNVNLPRAP
>A0A0S7KXT9|unreviewed|Protein_CASP|taxID:188132
VQIGRELPQGQMDSLLSIISSQRERFRSRNQELEAESRSMQQTMQALQGELDSLRADNIKLYEKIKFLQSYPGRAGGSDDTVMRYSSQYEERLDPFASFSKRV
>A0A086JRD1|unreviewed|Protein_CASP|taxID:1130820
MASPVLPSGEGTPQGAERDDLAESSQGLSDANISSSVHFVSSAPPSSAPMQPVCSDDAASANLASSPLSSSSLSSPPLASSPSQGALLSGSAASVASPALSASPLRNTSAEDSQNSFQPSSPSPLSGEITFKCLSESAETAQNTLSGDAAAASHPPPTASPSLSSSPLPSSSLSSSAPPLPSSSLSSPPLPSPLPPSAPPLRSSSLALSPSSSLSAAGGSAFPGRRLTKRGEAVQAWVSVWSQLGEFAMFSKEIERAKKQAVEARKKLASDTKKMRHLAASAEVSEAEKLQCTDTLLRAYQQEIDSLTRRAKGAEATFLSLVQLLLQQPDLIGVLQGLETDAAAALSSAAAAQEAALVDEEHQRLLSARLQTAEDSLREERTARLALEEENSRLQDAFGRQSAELREELESENVLLRQQISDLEKEFRTLTNQAVTVRRLEEEREQQKRAFDHRVQLAVQEKEKQLRAQIGAKEEEQAQLTAFLQQTTQDLENRNLLLESRVADGQQQLLQLKAQSEKRCAALAGEVAMLHAQLAEAQRHERAPAALPGASATQQSATHLRALEAAQQRIAALQQEERRLRCQLEEAERERENHEKARQAEREREVQMHARQVAELQQALRERPTEKEFLLLRQRVRELEGGVVATPASSLPQDAESVEASLRTRIGQLEALVETREKEHRQREEDLKRRIEDEQKQHREVVCALENRIESEGVRDGFGDKGPRAGEEEIFTQKEDRDGGEREARTLPSMLQVLLRQREQSRARVAALEEELEATKSRLSLQQQEVCHLKSQAAHGRVPLPPSRETQAPLLHKQSVVQASVFPAGHPGSGASAVSLAGGEVPARGNVREGGDRSGAEAFSRRRRPRNAEERQQDFVGGLLAVAQGVARAATQTAASVWGEKKNWGPRRKKAGKACVASSSGSGGTGSAPKRFSENDEEAGLGGAASSDEMESDWGATSPSSSDEEQVDASRAGVWNGLAGAGPRRREEGRRKKGVDIAPSSLSLLPDVCSADARFTALREGREEHAFLSRLQTLSGAERIVVIWGRLLLSCRATRLFALFYFVLLHFLVFLVLFYHADLQSRGQADQAGSHQPRYHYYLNE
>A0A1L9TU45|unreviewed|Protein_CASP|taxID:1036612
MDSFAITEGMLPQSDSQDARAADSGGSGPIPEGANKFQRAIAAWRGIDLSSTLAKLDSTASDIVAEQRDALVQRKDLAQKTKDFRKLDDASKLGEYKGLLKAYQGFIDVLTNQGKSSSSAFLQLYSSLSEAPDPYPLLETSIDSLVLAEETVPKLTSERDQLQGSVDRLTSQLDDTEKRLQEERAARKKLEENQDTKIKEIETSWSAVLTEKTNNWTAKEKSLEEKVENQERLIKELKASYEVSQRLGQNDEGGDQSQHGASAAELELVSSELEKTSLRLAEMEGRNEQLRLELAQAVSHSKEEQAASIDDDPAYLRLQSENSSLLRKLDAARFDRESERHTWEAKFLQSERQSTKVAAEREELKARLEKVADYEDIRRELEMIKSIEFSAGDDDDAGDLTEGVTANGTADKAKEGGKNSSLEQLLLARNKKLTDELTVLRVSHRDLQGQLEALREDVSTTKEELEKSQNLSTTLENDLLRLQQEAANAFPSSAMSVAGTYASKYPHSSRKGGVSPTSSIISGFDQSTMSSNTMDAIRAGEPVGGGSGLLPMIQAQRDRFKKKNSELEEELSKLYGTVKSLRQEIASLQKDNLNLYEKTRYVSTYNRGHGSSSSASAYANRPNVSSIHPSADTPSGLSVDRYQSAYEAQISPFAAFRGRESTRAYKRMSLPERVVFSLTRIILANRTSRNLFAGYCFALHILLFVMLYMMSTMQIESHSAASLGASASAAMNGGSGSSNGYDGQLDGDDWQQEGFNQAG
>A0A1E1KPB9|unreviewed|Protein_CASP|taxID:914238
MADLADAALAESTNPSPATGQHGAPGQDSDNKFQKAISAWRNINLTTMIPSLDNTASEIVQYQRDSTVQRKDLAQKTKDFRKLEDSAKLGEIKGLLKAYQTFIDLLTNHSKSTNSAFLQVYSSLSEAPDPYPLLEASVDALLLSEDTLPKVTQENEHLQKIVSKLTSQLEETESRLEAERTTRKSIEEGLETKVKEVETSWAAVLEEKKDNWEAKEKLLEEKVENQDRLLNEIKASYEVTQRLGQSESDDGGGRGNVTSAELEMVNSDLERTSVRLAEVEARNEQLRIELAQSASQVPTQLALNPEDDPSFMRMRSENSSLLRKLDAARVERDSRKRELDGKLRTLEREIGMLKGERDALVNKVKKWSDYEDIKQELEVLKSIEFSTGDDDDPETPEVASHASQAGGDTGSGPKGKGDTLEQLLLARNKKLSDELTVLRVSHQDLQSRLQSMKENLSKTNAELERAQHLNSTLENDLAEVHDSANAYPSGASVAGTYASRYPQSSANFGRKGRVSPTSSIISGFDPRSASLGTTSLEVLRSGEPVGGGSGILPMITAQRDRFKKRNTQLENELSETHRAVSSLRQEIASLQKDNLNLYEKTRYVSTYNRAGPTASSASSYAKNPNPSTIQMSSSTSSGLALDRYRSAYESNISPFAAFRGRESARAYKRMSLPERIVFSITRMVLATRTSRNLFAGYCVALHFMVFLSLYWLGTGDTGSNLGAATAAGAGSLLASSGEESQTHGEWKQAGFDGKVA
>A0A4W4HKF2|unreviewed|Protein_CASP|taxID:8005
MPQRPNRLCSSLLGGPCSCQRRIGAWFPSPTASSCSLGRELDATATLLANRQDESEQSRKKLIDQSREFKKNTPEDLRKQVAPLLKSFQAEIDALSKRSKEAEAAFLNVYKKLIDVPDPVPVLELGQQLQLKVQRMHDIETENQKLRETLEDYNKEFAEVKNQEVTIKALKEKIREYEQTLKNQAESLAQEKEQRLHNDYAEKERCAHSTPHTGQQLERFLSHPFTPQRAEGAEREAEALREQLTAANKSLQLATQIEKAPEVEQAVEVVSRSSLEAELSAKEREMVQLVEDVQRLQASLAKLRENSSTQISQLEQQLSAKSATLKQLEEKLQEQADYEEVKKELSIVDLYLRPDLYPNPLPQDSSKPLEVLLLEKNRGLQSENASLRIANAELGGRYTALQVEFTAAVKTSAEQKDLILKLEQDLSTIQTMSSLPRPDTEGADLSGMDGIPEPIKEATALFSGYSELPQGQMDSLLSIISSQRERFRARNQELEAESRSLQQTLQALQSELDSLRADNIKLYEKIKFLQIYPTRAAGTDDTVMRYSSQYEERLDPFASFSRKERQRRYLSLSPWDKATLSLGRVILSNKMARTVAFFYTLFLHCLVFLVLYKTAWSESIGRDCAAFCAKKYSDHLHRFHENGDNPDMWQ
>A0A480ZS56|unreviewed|Protein_CASP|taxID:9823
MAANVGSMFQYWKRFDLQQLQRELDATATVLANRQDESEQSRKRLIEQSREFKKNTPEDLRKQVAPLLKSFQGEIDALSKRSKEAEAAFLNVYKRLIDVPDPVPALDLGQQLQLKVQRLHDIETENQKLRETLDEYNKEFAEVKNQEVTIKALKEKIREYEQTLKNQAETIALEKEQKLQNDFAEKERKLQETQMSTTSKLEEAEHKVQTLQTALEKTRTELFDLKTKYDEEITAKADEIEMIMTDLERANQRAEVAQREAETLREQLSSANHSLQLASQIQKAPDVEQAIEVLTRSSLEVELAAKEREIAQLVEDVQRLQASLTKLRENSASQISQLEQQLSAKNSTLKQLEEKLKGQADYEEVKKELNILKSMEFAPSEGAGTQDASRPLEVLLLEKNRSLQSENAALRISNSDLSGRCAELQVHVTEVMATAAEQRELIARLEQDLSTIQSIQRPDAEGAAELGLEKIPEPIKEATALFYGPSAPASGTLPEGQGDSLLSIISSQRERFRARNQELEAVSPVLSPPLYSLDLRTQRGTHGLRGDRCVTDRKPRWP
>A0A094HZ90|unreviewed|Protein_CASP|taxID:1420911
MADAEGTGPGEGQQPQQAPEPAKGAPGQAPLGDENKFQQAISAWRKIDLTTLVPTLDNTASEIITYQRDSTVQRKDLAQKTKDFRKLDDAAKLGEFKGLLKAYQTFIDLLTNHSKSTNSAFLQIYSSLSEAPDPYPLLEASVDSLLLSEDTLPKITKENEHLQKNVTKLSSQVEEAESRLESERTSRKALEEKLDTKVKEVEVSWAAVLEEKKDNWEAKEKALEDKVQNQERLLKEIKATYEVSQRLGQGDDGEEGQGHVTNAELEIVNSDLERTSLRLAEVEARNEQLRIELAQTASSTPSQPALIVEDEPAYIRLRSENSSLLSKLDAARIERDSKKRDLDVKLRSLEREIGLLKEDRDTLTEKVKKWNDYDEVKQELEVLKSIEFSTGDDDDEAIETTNGDSASKSKGATLEQLLLARNKKLSDELTILRVSHQDLQSRLQTMQTELDSATADLETAQNLNVTLENDLATVQQESSNAFPSGASVAGTYKSHYPQSTAPSAFQSRRGRVSPTSSIISGLDPRSSMTESSGGSGILPMITAQRDRFKKLNSQLSNEVSESHRTVTSLRSEIASLQKDNLNLYEKTRYISSYNRTGSSAVSNAPQQSTVPFSPSSPQGDSLGRYRSAYESNISPFAQFRGRESARAYKRMSLPERIVFSITRMVLATRTSRNMFAAYCVALHMLVFLSLYWAGLGGESSSTVSTVTVGGLGAAGKLAEEGAGQDKAWEMDE
>W9KQR1|unreviewed|Protein_CASP|taxID:660027
MTDAAVEAALASTTEAPTPAPTFEGENKFQHAISAWRTIDLTTLVSNLDNTASDIVAYQRDSTVQRKELAQKTKEFRKLDDAAKLTEIKGLLKSYQTFIDLLTNHSKSVNSAFLQTYASFSDAPDPYPLLEASVDSMLLSEDTLPKITEENQHLQENVSNLSSQLEETESKLQNERKVRRELEENLESRVKEVETSWNAVLEEKTDNWEAKEKALEDKLEKQERLLTEMRASYEVNQRLGKNGDDQEAHRNHVSSAELEMLHADLDRTSSRLAEVEARNEQMRLELAQAKSSAQQQPETSLEDDPGYMRVRSENQSMIRKLDAARVEKEGLKRELDGKLRSIEREVNTLKEERDTLKSKVQKWSDYEDIKQELEVLKSIEFSTGDDDEVREHLEAKDAEGNSLEKLLLARNKKLGDELTVLRVSHNDLQSRLEDLQEELSKTNAELERAQKLNQKLESDLETIQEEGANAFPSGASVAGTYVTRAMGRKSGRISPTSSIISGMDPRMGGGEPGERVYGGGSGMLPMVTAQRDRYKKKNAELEEELSDTHRTVSQLRQEVAALQKDNLNLYEKTRYVSTYNRGGGAATSSAYGANPNPSTVSIGETGNPGIAMDRYRQAYESNISPFAAFRGRESARAYKRMSLPERAVYSLTRTVLASRTSRNLFAAYCVALHLLVFVTLYWLGSSDVQRVTHLESAAAAAAGVAGGSLGSPMDGAPKDPAK
>A0A1R3JID7|unreviewed|Protein_CASP|taxID:93759
MDAPQAGSDRDKPNPSSSPVPVVSNFWKEFDLEKEKSVLDEQGLRIAENQENSQKNRRKLAESTRDFKKASAEEKLSLFNSLLKGYQEEVDNLTKRAKFGENAFLNIYQKLYEAPDPYPALASIAEQDLKISELESENRKMKVELEEFRTEATHLKNQQATIRRLEERNRQLEQQMEEKVKEIVEIKQRSLAEENQKTLEVLKDREQSLQDQLRQAKESVSNMQKLHELAQSQMFELRAQSEEERAAKQSEVTLLMDEVERAQTRLFSLEREKGLLRSQLESAHEESESKKSNVDSNTILENSLSAKEKIITELNMELHNIETTLSNEREQHMNEIKKLNSLLNEKEVALEEMKKELQARPTTKLVDDLRKKVKILQAVGYNSIEAEDWEAATSGEEMSKMESLLLDKNRKMEHELTQLKVKLSEKTSLLETSESKIEELTGKVNEQQKLIQKLEDDILKGYGSKERKGTLFDDWDLSESGGNELSENTDQKHVSSDQDQSSMLKVICNQRDRFRARLRETEEEIRQLKEKIGELTAELEKSKADNVKLYGKIRYVQDYNQEKVISRGSRKYAEDLESGFNSDVESKYKKIYEDDINPFAAFSKKERDQRYKELGFRDRITLSSGRFLLGNKYARTFAFFYTIGLHILVFTCLYRMSALSYLSTGPGEDQSTEQLSNLPRGF
>A0A7S1V0M7|unreviewed|Protein_CASP|taxID:210454
TVEAAWEAQRSILVQDSERLRETLHTVTRERDELSLQLAAAGTKKTSSSLSSAPPSGGLMDVLAERQAYEAEVSELSHMTNALREELRAKEDTMSEQRRSLQTMLEDLQHHNHELRNKLLMLEQQLAIAPSQSLVDTMKRELRILKRLEYNAMDMEDEQDPELQVPAAQEQEDDLEKVLVAKLGRVESELVRERNAKVQLSKSEQNYKEQIIKLEKERHESQQLIASLEADLDRAIVTASPLKSKPVKSLPTLNMPTENPALLGSILDPNNATKSTTNAPAPPQRPPVKETAAEDDHSVATIVMAQRDRLRARCEAMEAERDSFKRELQAQVSALESLKADNTKLYEKVRYLQNYNARSSSSSAKSTAVAASRDLDLEALEQRYEASVDPFRQFGRAERQRKLQEMSPMERIVFLVAKTVLGSKEMRTALFFYMCGLHLLVFLATTHWSHSDACGGHNAAHNEYLS
>A0A850ZIZ3|unreviewed|Protein_CASP|taxID:237442
RCAELQIQLTEAVATLAGQKELVAKLEHDLSTIQALSAVPRPDAEGSATPDLQKIPEPIKEATALFYDHPPSPGTSFAEGQVDSLLSIISSQRERFRAKNQELEGENRTLQHTVHALHSELDNLRADNIKLYEKIKFLQSYPGRGSSRDDTEQRYSSQYEERLDPFSSFSRKERQRKYLSLSPWDKATLSMGRLILSNKTARTVAFFYTLLLHCLVFLVLYKTAWSESVGRDCAAFCAKK
>A0A7L3R018|unreviewed|Protein_CASP|taxID:68486
RCAELQLQLTEAVSTLAGQKELVAKLEHDLSTIQALPAVHRPDAEGAASPGLEKIPEPIKEATALFYGHPPSPGTSFPEGQVDSLLSIISSQRERFRAKNQELEGENRMLQHTVHALQSELDSLRADNIKLYEKIKFLQSYPGRGSSRDDTEQRYSSQYEERLDPFSSFSRKERQRKYLSLSPWDKATLGMGRLILSNKTARTVAFFYTLFLHCLVFLVLYKTAWSESVGRDCAAFCAKK
>A0A2K5CJK7|unreviewed|Protein_CASP|taxID:37293
MSAGSGKGARQTPVESPTASSKLPQAHWLCSPEIKRELDATATVLANRQDESEQSRKRLIEQSREFKKNTPEIDALSKRSKEAEAAFLNVYKRLIDVPDPVPALDLGQQLQLKVQRLHDIETENQKLRETLEEYNKEFAEVMNQEVTIKALKEKIREYEQTLKNQAETIALEKEQKLQNDFAEKERKLQETQMSTTSKLEEAEHKVQSLQTALEKTRTELFDLKTKYDEETTAKADEIEMIMTDLERANQRAEVAQREAETLREQLSSANHSLQLASQIQKAPDVEQAIEVLTRSSLEVELAAKEREIAQLVEDVQRLQAGLTKLRENSASQISQLEQQLSSKNSTLKQLEEKLKGQADYEEVKKELNILKSMEFAPSEGAGTQDAAKPLEVLLLEKNRSLQSENAALRISNSDLSGRCAELQVRVTEAVATATEQRELIARLEQDLSIIQSIQRPDAEGAAEHRLEKIPEPIKEATALFYGPAAPASGALPEGQVDSLLSIISSQRERFRARNQELEAENRLAQHTLQALQSELDSLRADNIKLFEKIKFLQSYPGRGSGNDDTELRYSSQYEERLDPFSSFSKRERQRKYLSLSPWDKATLSMVSPCPSPPLHTLA
>A0A136J6N8|unreviewed|Protein_CASP|taxID:196109
MADLAEFMPAVEASTADASNTKDHSGASTEATNKFQDAIAAWRTIDLTNLIQTLDNTASDIVSYQRDSTVQRKDLAQKTKDFRKLDDGAKLTEIKGLLKAYQTFIDLLTNHSKSTNSAFLQVYSAFENAPDPYPLLEASVDSMLVSEDTLPKLTKENEHLQKSISKLTTQLEETESRLQTETTNRQDLEKNLESKVKEVEQTWTALLEESKDNWETKEIALEEKIESQERLITEIKASYEVNQRLKGSEDADAEGGRGHVTSAELDMVNSDLERTSARLAEVEARNEQLRLDLAQAKSHLPTQAPSPEDDPSFMRMRSENSSLIRKLDASRLEKEAFKRDIDTKLRSLEREVGLLKDERDNLKSKVQKWSDYEDVKQELEVLKSIEFATGDDDDILATQDSNGSTTKAKGDTLEQLLLARNKKLSDELTILRVSHQDLQGRLENLQEDMSKTNADLERAQNLNAQLENDLANLQAEGQNHFSSGASVAGTYAKYAPSLAPGRRGGRTSPTSSIISGFNPRTDGGGGEAMGGGSGILPMITAQRDRFKQRNAQLETEISDSHRSISQLRQEVAALQKDNLQLYEKTRYVSSYNRGGPSASTTSSSAYSSNPNPSTVAIGGTGNPGIALDRYKQAYEANISPFAAFRGRESARAYKRMSLPERVVYSVTRMVLASRTSRNLFAAYCVALHVLVFMSLYWMGTADVEQHGSHLSAGVQAAAAAAAAGAGGSRGGSGTGSGGAAGGAAAAHGGWQQEGFNGH
>A0A137QV16|unreviewed|Protein_CASP|taxID:1714833
MSNETNFSGALSTWRDINLSELQKTLDAQGVEIVENQKESVVGRKALSDKTKEFKKTSDAEKLNAFKGLLKAYQTEIDNLTKRSKASENAFLHVYKILAEAPDPYPLLEAAVDQAVKVAEALEQEAELKRLREENTELKKWVNDFSSVESAKKKLEVKVEQLEGKMDDMIQDKVAQKANELNATYDEKLRNYEERMIYSWLFCPDKSSLEQDLQRQLTLTRNQLKDLRMSNETNQAKLIDHSQRQDQEVVAKLAELDMVAAELEAATSRVATVERRNEILRAEIETMKSGSESSDRQGLEAQVSELETEMERLSRALEQQRSVSTETETATSKKVEEFSRELRKKASEIDQLKQKLKQYHDYDEIKRELEIMKYVEFAGLEDADDGSADDDDLHLPDPNAEKANSQHGKSLEVLLATKNKRILEELTKFRILHGELEASLEASQAQLENATSELEKQKLLNEKLEDDLLSMGSNDKKVNGDGSHTPAEDVLAELDLSKKPMAPGGSGSARSTPVPFTSSADTSILPIVTSQRDRFRQRNAELEEELRKQYQVISELRAEIKSLQADNLKLYEKVRYMQSYREEAGSRPPVSQLDPLPVPSGRDDMSTYRARYEEAMNPFEAFRGREATCAYQNLNPVERGVLVLTRSILGNRRARTFFVCYALFLHLLVMYTTYECTTPSGTQLQKPPRPYGS
>A0A7L4LE20|unreviewed|Protein_CASP|taxID:1347786
RCAELQIQLTEAVSTLAGQKELVAKLEHDLSTIQALSAVHRPDAEGAATPGLEKIPEPIKEATALFYGHPPSPGTSFPEGQVDSLLSIISSQRERFRAKNQELEGENRMLQHTVHALQSELDNLRADNIKLYEKIKFLQSYPGRGSSRDDTEQRYSSQYEERLDPFSSFSRKERQRKYLSLSPWDKATLSMGRLILSNKTARTVAFFYTLFLHCLVFLVLYKTAWSESVGRDCAAFCAKKYADHLHEFHKNGDVGDMWQ
>A0A7M7P693|unreviewed|Protein_CASP|taxID:7668
MAEGRYMELQTQFTHLNQTVTEQKDLIGQLEKDLLSVNALSSKYRGEGEGQATPSSSEAELVAKAVGEPSTTLAKETASVGGAAESLLPIVSSQRERFRIRNQELEGESRQHQQQNIILQNEVDKLRQDNVKLYEKIRFLQSYPSSRNTNRLDDTESRYQSQYEERLDPFNSFSRKERQRKYMGLSPFDKATLNMGRLILSNKIARMFFLAYTIILHLLVFVVLYKMAHTESCKRDLASECVQKFADHMHVFHPDDGAHHNHNGGG
>A0A319B8W9|unreviewed|Protein_CASP|taxID:1448311
MDAFALTEGIVPDNSQDGHNSEPAAGKLPEGANKFQRAIAAWRGIDLASTVAKLDSTASDIVAQQRDALVQRKDLAQKTKDFRKLDDSSKLAEYKGLLKAYQGFIDLLTNQGKASSSAFLQLYSSLSEAPDPYPLLEASIDSLVHSEETVPKLTSERDRLQGSVDRLTSQLEDTEKRLQEERAARKKLEENQESKIKEVEESWSAVLSEKTNNWTAKEKSLEEKVENQERLVKELKASYEVSQRLGQEEEGGESTHGASAAELELVSTELEKTGLRLAEVEARNEQLRLELAQAVSHSQSGHAASVEDDPDYLRLQSENSSLLRKLEAARFDKESERHTWESKYSQAERQITNVTAEKEELRSKLEKVADYEDIRRELEMIKSIEFSPGDDDDAADLTDAANANGAATKSQDGSKNKNSLEQLLLARNKKLTDELTILRVSHRDLQGQLETLREDLSTTKEELEKSQKLSTTLENDLLRVQEEAANTFPSSAMSVAGTYTSKYPHSSRKGAVSPTSSIISGFDQSMASANTMDSIRAGEPVGGGSGLLPMIQAQRDRFKKKNAELEEELSKLYGTVKSLRQEVASLQKDNLSLYEKTRYVSTYNRGPGASSSASAYASRPNASSIHPSADTPSGLSLDRYQSAYEAQISPFAAFRGRESTRAYKRMSLPERIVFSLTRIILANRTSRNLFAGYCFALHILIFVMLYMMSTMEIEKHSSASLGAAAAAAMAGGGGSGSGGYTSQQLHGDDWQQEGFNHAG
>A0A4R8QH02|unreviewed|Protein_CASP|taxID:5466
MADVDSVLAAEATAQQAEKPVPAVAEGGNKFQHAISAWRTIDYTNLISNLDNTASEIVTYQRDSTVQRKELAQKTKDFRKLDDAAKLSEVKGLLKAYQTFIDLLTNHSKSINSAFLQAYTSLSDAPDPYPLLEASVDSMLVSEDTLPKLTEENQHLQKSVAKLTNHLEETESKLQFESAARKELESNLENRVKEVEASWVAVLDEKKDNWAAKEKTLEEKVENQERLLNEIKASYEVNQRLGKTDDGDQEVQAAHVSSAEIDMLHSDLDRTSARLAEIEARNEQLRLELAQAKSSMPAQAATSLEDDPGYMRMRSENSSLIRKLDAVRVEKEGLKRDLDSRLRGLEREVGLLKEERDSLKVKVQKWSDYDDVKQELEVLKSIEFSTGDDDDVREATEGAAEAKSQGDTLERLLLARNKKLGDELTILRVSHQDLQTKLYDLQEEMSSTNMELEKSQQLNQRLENDLATLQSESSNAFPSGASVAGTFNRYAPSVAPGRRGGAGGRVSPTSSIISGMDPRMSGGEPMGGGSGILPMITAQRDRFKQRIAQLEGELSETHRTVSQLRQEVSALQKDNLNLYEKTRYVSTYNRSGPSATSSSAAYASNPNPSTVSIGGTGNPGISIDRYRKAYESNISPFAAFRGRESARAYKRMSFPERVVYSVTRMVLASRTSRNLFAAYCLALHLLVFCSLYWLGTVDVEKHASNLGKSAAAAAVAGAGGVNGAGDGHGDWHEEGFNGH
>A0A437A884|unreviewed|Protein_CASP|taxID:97331
MSQSGSPNGTPRSSQDGGASDKARSSLDAASAGDAENAFQKAIAAWRSIDLSSLQKQLDSEASEIITNQRDDLVERKEVAQKTKDFRKLSDADKLAEYKGLLKAYQQFIDHISNHRKSTESLFLNVYNHLSEAPDPYPLLEATIDSLVQSEDVSRLTSENNSLRTTVSRLTSQNQNLETRIDDLKREASRKDNEGNRALEKAEEGFQAVLEERTANWEAKERSLLEKIEHQERVIKEQKASYEASLRMGKVAEGNDDDVGGASLAELEIVSSDLERTSMRLTEMEHRNEQLRAQLAQALAAQNNASGKSQKEQDELDGEIQRLESVNSNLLKKMDNLRSENEDKFRDYEKKERQLEREVDMIKKERTVLKDKVKAWSDYDEIKRELEVLKTIEFSTGDDDEDGHANEVDVTGQNKKESLEQLLLARNKKLGNELTVLRVSHQDLSSRLSDLQRQLDSTSKDLAESRNLNNQLEDDLQRAQSQTSYANPAMSVAGTYTSRYPASQAGHFGPRSGARVSPTSSIISGRTGQPSFDQLRAANAEPSSGILPMLTAQRDRYKTRNSQLEDELSRTQETVTSLRQEIASLQKDNLQLYEKTRYVSSYGRPGGSNGRTGAVGVHNNPTTSSGLSLDRYRAAYEANLSPFEAFRTRESVRAYHRMGVLERVLFSLTRMVMKNRITRNLFAGYCLFLHLFCIGVLYWAGMGETEKLGGVSMSAGETIPGAVGGGPAAGEWKAEEAPIPG
>A0A671EA47|unreviewed|Protein_CASP|taxID:59479
MAANVGSMFQYWKRFDLQQLQRELDATATVLANRQDESEQSRKRLIEQSREFKKNTPEDLRKQVAPLLKSFQGEIDALSKRSKEAEAAFLNVYKRLIDVPDPVPALDLGQQLQLKVQRLHDIETENQKLRETLEEYNKEFAEVKNQEVTIKALKEKIREYEQTLKNQAETIALEKEQKLQNDFAEKERKLQETQISTTSKLEEAEHKVQTLQTALEKTRTELFDLKTKYDEEITAKADEIEMIMTDLERANQRAEVAQREAETLREQLSSANHSLQLASQIQKAPDVEQAIEVLTRSSLEAELAAKEREIAQLLEDVQRLQASLTKLRENSASHISQLEQQLSAKDSTLKQLEEKLKGQADYEEVKKELNILKSMEFAPSEGAGTQDASKPLEVLLLEKSRSLQSENTALRISNSDLSGRCAELQVHVTEAVATAAEQRELIARLEQDLSTIQSIQRPDAEGAAEHGLEKIPEPIKEATALFYGPSAPASGTLPEGQVDSLLSIISSQRERFRARNQELEAENRMAQHTIQALQSELDSLRADNIKLFEKIKFLQSYPGRGSSSDDTELRYSSQYEERLDPFSSFSKRERQRKYLSLSPWDKATLSMGRLVLSNKMARTIGFFYTLFLHCLVFLVLYKLAWSESMERDCATFCAKKFADHLHKFHENDNGAAAGDLWQ
>A0A507CH79|unreviewed|Protein_CASP|taxID:286115
MATPDTLQAQVNNAQKAWAAIGLASWQPSLDAIAHEIVANQKSSLLSRKALADSTKDFRKMPDHLKLDAFRSLLKAYQAEIDSITRRCKTAEAAFMDVYAVLTEAPDPAPVIAAMVESTRALSELPGVQAENKRLRDELDQVNRDAAAARAADVSVHALRQRLATYEARLDDMVADKVLAKETELQAAMDDKVAIYKDTEHALQRQLNSVTAQLASLQATHETLRARLADTNQRSDDDTAASVAEFDIISSDLDRANSRIAILERENELLKRDPSTRGPHRASISEQRIQMQDTEIHKLMTQLQTLQDATKAAQLGASARVHSLEQALASKEQEIDALQREAATRSDYDLVKQELHVLKAIEFPDAAPDTMPLERLLHEKNKRLESELTSLKNVHAETASSLHLSQTQLDQVKRQLHASSKLAQDLEEDLLVLQKSRGSEASAGAPHRPQSDADVLEGLVARTATPETRPGDPSSMIPILAGQRDRYRQKNQELEEQLRDLGVKVQSQTSELESLKSDNLKLYEKLRYTQSMFHSGRASAASSSRDDRRSHYVDVAVQGHNLAVRYGNSGNQDTVTSKYANMYESRLDPFSRFSRAEESRRISNLNPAERATLGLTRLIMHNRWSRFFFIFYSMCLHLLVMAVTYKLSMAEECRHDHERWGLDQKSS
>A0A7M5VG38|unreviewed|Protein_CASP|taxID:252671
MANLRSVLKCWIEFNLPSLQKSLDQTATETAQRQDEAEKGKKILIELTKEWRKNTEDDIRSKCSPVIKAFQKEIDSLNKRSKAAESSFLHLYRNILEIPDPVPALKKADVIQKQLEKTKDLELENQKLRETLDEYHNEFAEVKNQEVTLNKMKEKIKEYEEKMEIKLKEMLTEKEKILKQEFEDREQQLLDSKLNVAKKLGDSEARIKYLTEELDKSRQEIFDLKSKHEDEVMGRVSEINMLEMDLERANQNILSAEKYSDSLKTQMTSENNQLNISTGGSNEADVELIKSLEYQLSAKERELSQLMEEVHHLQATNSRNKDNYQNEIATLELNLEERNMFIGNLEERLEKQNDYDETKREISVLKMIEFGSTENQEQHQNEAKPLEKLLMEKNKNLLSECTLLKVNNADLTVKYEELQKNTAETYRTVKTQKELITLLEGDLLNIRGLPSAVFRGEGVGAPSTNTIAQSSETELMSKAIQGLDIDGEEDTILDKQTSDSLLPIIASQRERFRTRNIELEAQSRHQQQQIVALQNEADTVRKDNVKLYEKIKFLQSYPTKGSTSVGIEDDSVKRYSSQYEQGIDPFSVFSKKEKQQRYVNLSAPEKVTLNMGRFILSNKIARTLVFFYTIMLHLLVFIVLYKFAFYETSCPLNGGGVLQSGLSRRQAKPPMPGFQPGQPS
>A0A2Y9P9R0|unreviewed|Protein_CASP|taxID:9749
MAANVGSMFQYWKRFDLQQLQRELDATATVLANRQDESEQSRKRLIEQSREFKKNTPEDLRKQVAPLLKSFQGEIDALSKRSKEAEAAFLNVYKRLIDVPDPVPALDLGQQLQLKVQRLHDIETENQKLRETLEEYNKEFAEVKNQEVTIKALKEKIREYEQTLKNQAETIALEKEQKLQNDFAEKERKLQETQMSTTSKLEEAEHKVQTLQTALEKTRTELFDLKTKYDEEITAKADEIEMIMTDLERANQRAEVAQREAETLREQLLSANHSLQLASQIQKAPDVAIEVLTRSSLEVELAAKEREIAQLVEDVQRLQASLTKLRENSASQISQLEQQLSAKNSTLKQLEEKLKGQADYEEVKKELNILKSMEFAPAEGAGTQDSSRPLEVLLLEKNRSLQSENAALRISNSDLSGRCAELQVHVTEVMATAAEQRDLIARLEQDLSTIQSIQRPDAEGAAELGLEKIPEPIKEATALFYGPSAPASSTLPEGQVDSLLSIISSQRERFRTRNQELESESRLAQHTIQALQSELDSLRADNIKLFEKIKFLQSYPGRGGGGDDTELRYSTQYEERLDPFSSFSKRERQRKYLSLSPWDKATLSMGRLVLSNKMARTIGFFYTLFLHCLVFLVLYKLAWSESVERDCATFCAKKFADHLHKFHENDNGAAAGDLWQ
>A0A1S8WQ46|unreviewed|Protein_CASP|taxID:6198
MLSVVNSTKDTWQELGFGDLQKSLESTVLELASNREKGDVARANLVQLTREFRKSASEESKKAVLALLKSFQAEVDASRKRCAYAEDAYISVYKRLIDLPGMHFLKFIHIGKDPTLALTEVQNLQKKASRSTDTECENRKLREINEQLRTEVSVLRHHETEAARLQKLLDDLNSNMESELKSRKASLEESFKKTVLEREQELMVLRAEMEEKHKIMEEKTVGLTKALEMTQSELFTLKVQADTSESGKTSELEILTDELDKARERIRELEGSLPPSFTGRSDNENITSQVLTLTSRVEDLESDLSQKETEISLYASKLSVLRQEKEEVQSSLQGKVEELQTWITNLETQLSEARLRLQSQSDYEEVCRELAFLRSIEFSNENLVSERGEPEGTAHFDSNDPAASAPVLKPPLEVLLMNKNRALQNQIAELSATTDQLRAELHRLQMFEVESRQQAQEQRELIAVLESDLYRLQEAYDEAQRLNMFGQTGTPSQDQLHTTSHAACREGQILAEAIGEEQPNQTTVPRVDPSLLQIVVHQRDRFRARTEELEQSESNHKQQIILLQREVESVRADNVKLYGKIRFLQSYSSPRHNPPVPESTKSTSVAIPLNQDSVVEKYSQAYEADLDPFSQFHRQERQRHYRDLRPHDKLMLKIFRLVVGNRTARLGAFVYALILHLLVFLALYKAAHFQTTANEAEANCLQ
>A0A0C9YSM0|unreviewed|Protein_CASP|taxID:765257
MSSTEHNFSGALTTWKAINLHELQKTLDAQGIEIVENQKENVLSRKGLAERTKEFKRIPDDEKLNSFKGLLKAYQQEIDGLTRRSKVAESAFLNIYKVLAEAPDPYPLLENVVEQAIASTENASLSAEVASLKSELSRLRSENGDIRRENSTLEATKRKLEVLETKMDDLINEKILQKENELNATYDERMRNYEEREQDLVRQVSLYKTQLRDLRLSNETSQAKLLDVSSRADQDLVSRLAEADMVLADLERANNRVAAVEGRNETLRAEIEALRAEGESGTIVSSLQDRVSELESANADLTARLATAQSQLTTAHAQLTQRDTELIRQAQRERDELAEETAGLRQKLAAYADYDEIKRELEIMKYVEFGGLDDDDADADDWSSHESESGVHLPDPNADKANARQGKSLEVLFAAKNKRILEELTRFRVLHGSLEHSLKATQTELEATRLELSKQKELNEQLEMDLLAVDKQRTVPSGTGEGRAAPDDALADLMRDIGRDERNTATTAESSSIRSTPIPFTSSADTSILPIVTSQRDRFRQRNAELEEELRRQFHAISELRTEIKALQSDNLKLYEKVRYMQSYREQDSVSQLDPLPGTSTDASGSSTRLGDELNKWSKRYEEAMNPFEAFRGREATRAYEALNVVERGVLVLTRAILSNRRARTAFICYTTALHLMVMFTVYECATSPGTRQQVQPGPY
>A0A3M7N7S5|unreviewed|Protein_CASP|taxID:2249420
MDAAAAVVPPPGIVDDGHDRDSETLSIPDEGENKFQKAITAWRGVNLSGLIAQLDATASEIVANQRDAVVERKELAQKTKDFRKLDDDSKLQDQSARCLNVGADAAYLAYQTFIDLITAHGKTSQSAFLQLYTPISDAPDPFPLLEASVEAVVTAEDTLPRLESENEALKKRVAKLTSQLEESEKKLQDESKARREAESLSGEQLREVESKWIKVLEEKQSNWEAKEAALEEKVENQDRLLKDLKASYEVAERLNQSSEAASEGLLSKAVAAELEMLNTEFEKTSTRLAEVEARNEQLRVELARATSQNASGQDAELEAEVLALRSENSSLLRKIETSRFEKDAAKGEWEAKLKQAERLKTQLSAEADDLRSKVQKWSDYDELKRELEVLRSIELSVEDDDDGERLANGSLDAGKKDSLEQLLLARNKKLTNDMALIRVAHQDTERQLEELREELSVTKAELEKSQKLATSLENDLERVQDEAASALPSSGMSVAGTHTSRHYGSLRRGRVSPTSSIISGYDSGLRNASATLEMLRSGEPVGGGSGILPMVQAQRDRFKQKNQKLEEDLQKAHSTITSLRQEIASLQKDNLNLYEKSRYVSAYSRGSNAGASTTSAFGAAPSHTVVHTDTETSGGTDRRWKSQYESHISPFAAFRGREAARAYQRMSLPERTIFSLTRIVLATRLSRNLFAVYCMALHLLVFVMLYWASAAQVGAHTVVQAVDGAAQIGTEWKESNEFG
>A0A7K8TUC9|unreviewed|Protein_CASP|taxID:79653
RCAELQIQLTEAVSTLAGQKELIAKLEHDLSTIQALSTVHRPDAEGAAVPSLEKIPEPIKEATALFYGHPPSPSTSFPEGQVDSLLSIISSQRERFRARNQELEGENRMMQHTVHALQSELDNLRADNIKLYEKIKFLQSYPGRGGSRDDTEQRYSSQYEERLDPFSSFSRKERQRKYLSLSPWDKATLSMGRLILSNKTARTIAFFYTLFLHCLVFLVLYKTAWSESVGRDCAAYCAKKYADHVHKFHENGDTGDMWQ
>M7XK08|unreviewed|Protein_CASP|taxID:1130832
MADAQTSSSFASALTAWKDIKLHDLQRTMDAQGLEIVEGQKDSLVGRKKLAEQTREFKKVPDEEKGPVFKTLLKAYQTEIDNLTRRSKVAENAFLSVYKLLAEAPDPFPLLDAAVDQTARASEAKVLEMELARSKDEIASLKQQLVESQSVEKEKKKLADKVERLEAKMEDMIHDRVSSKEAELHATYDERLRNYEEREKDLQRQVTVARSQLRELRTTADTNQARLFDHSQRQDQETVARLAEADLVAQDLERANARVAEVERRNEKLRAEIEAVRSGTETASRVGVLEAQVSDLQTEATRLIRSLDSQKEAFESERSDLQKKVGQLEKDQAAKAQEIETLGEKVKQFADYDEIKRELEIMKYVEFAGMDLDDVPGESGDSVADLVRLPDPNADKANQHRGKPLENLLMAKNRKLQDEVTSLRVAHDELVSAHEGMLGEFEQLQARCEEQKQLVDRLENDLVRINESRAGGGAAGQGGPDAHAREDPLAGLQLGKKASLLAQDAPPVQPHPFQSSAETSILPIITSQRDRFRQRNGELEEELRRQFNTITELRGEIKTLQTDNLKLYEKVRYLQSYRDEGMAARQQAGFSNVVRGDEELGKYHNKYEESMNPFEAFKGRERGRAIHGLNPLEKVLLSLSTVVLSNRITRNLFVLYAFGLHFFVLSTLYHYTQSADKALPVVQPPI
>A0A060SLV3|unreviewed|Protein_CASP|taxID:5643
MTASEQNFSGALSTWKDINLSELQKTLDAQGIEIVENQKESVVGRKALADRTKEFKKIPDEEKLSAFKTLLKAYQTEIDNLTKRAKIAENAFLNVYKVLAEAPDPYPLLEAAVDQTVKVAEARELESELQRSREENAELRKRLNEVSTLESAKKKAESRVEQLEQKMEELIQEKVTQKENELNATYDEKMRNYEEREQDLQRQLALTKNQLRELRMSHESNQAKLLDHTQRQGTYIVVGGCTFGNNRVSDHEVVAKLAELDMMVTDLEHANSRVATVERRNELLRAEIEAIKSGHESAERIKEYEAKIAELESETDRLSQALEEQKRVTEEAQAAVARKLDDLNKEVQKKSSEVDQLRSKLKQYSDYDEIKRELEIMKYVEFAGLDGDEDVDGDEITLNGDALGLSLPNPNAEKANAQQGKPLEVLLAIKNKRILEELTKFRILHAELETALQSAQSQLAMTESELEKQRALNEKLETDLLHMDQRKGDSGANGASSSPANGTSTTVDVLAELGKKPSDSPARNTPIPFAPSADTSILPIVTAQRDRFRQRNAELEEELRKQFNIISELRAEVKSLQADNLKLYEKVRYMQSYREDASTRPSTLDPLPSNSAGRPDDLSKYRARYEEAMNPFQAFRGREATRAYESLNVLERGVLVLTRAILGNRRTRTAFIFYAISLHLITVFTLYECATASGSQLERQPRPY
>A0A4U0UIT2|unreviewed|Protein_CASP|taxID:329885
MAETTDLPTAAGATKPNGMTTTTTTTITATDSPADQLNGRGSNKFQQAIAAWRSLDFSHLISTLDTTASDLVAHQHDSLVQRKELAQKTKDFRKLDDGSKLGEIKDLLKAYQSYIDAITTHSKTVQTAFMQAYSPLSDAPDPYPLLEASIDSLVTADEVVPQLEAENEHLQQQVTKLNGQLEESERQLEDERTKRQTFEGAQDSRIQEVEGSWLAVLKEKEENWTAKEHNLEEKVENQERLLKELKASYEVSQRLERSDEDAQDLGRGTATQAELDIVNSELERSNVRSADLEARNEQLRIELAQSAGQAHTSGRNTAVEDDPAYLRLRSENQTLLRRLDSARHEKNSEKSGVESKLRSLEREIGALKSDRDGLQARVQKWSDYDEVKRELEMLRAIEFSTVDDDNDDDDEQANEHSNGTTSDTLEQLLLARNKKVTADLTELRVAHNDLLQQLETLQHDLVTTQTGLESSQRLNATLENDLQKTQQEASNAVETMSVAGTWTSRYPANNRSMYGSRRGGGGTSPTSSIIGGFDPTSYSGSGSPRGGGGTLETLRAGEAAAMGPGGSTGILPMVTAQRDRFKKKISELESELQKQYQSVAGLRSEVAGLQKDNLNLYEKTRYVSTYNSNSTAHSRAQQQQQATSGASYGGNMNPGTISIGSPVAEDRYRSAYEQNLSPFAAFRGRESARARKRMSLPERAVFQLTRLVLATRTSRNLFAMYCMGLHVLVFVMLFWAGLGDVEKHASRLGAAAGAAVVGAGVGVGGTEHGGWREEGLGAAAGG
>T2MD01|unreviewed|Protein_CASP|taxID:6087
MSNLKSVLKYWSDFNLPVLQKSLDQSANEIVERQENSEKGKKLLIKLTKEWKASSSEEVRSKASPVIKAFQKEIDSLNSRSKAAESSFLLLYKNLLEIPDPVPVLKQAESMKKQLDKAKDLELENQQLRTTLEEYNTEFADVKNQEITLNKLKEKLKKYEEQTDEKLKALLDEKEKALQISYNEREQKLLDSKLLLATKLGDSEAKIKTLKEELEKTQGEIFELKSRHDEEITARISEMEILESDLERANQQLLAAEKFSENFKSLFNQDTKDAADGLGQQNEVQYESMRAMEFQLLSKERELSDLMEEIHHQQSVADKFKRTVERELALAEGALEKKSKEVNYLNQKLNSMGDYEEIKRELQVLKLIEFPGLKEDENELSIDVKPLEKLLLEKNKSLQSECTKLKVQNGELTGKYDQLQKSYSEVYRTVNDQKELISQLETDIMNVKRLSSNDFTPTSTITSEAITKAVEHLHADEFDEMDKQTVESLLPIVSSQRERFRLKNLELESQSRHQQYQISMLQNEVDSVRQDNVKLYEKIKFLQSYPNKNNLSMKIDDDSTQRYSNSYEERIDPFNDFSRKEKLQRYSNLSTPEKITLNMTRFILSNKVARTLVFFYTIILHCLVFLVLYKFAYTESCKDAMLPFSDYERILKSSDKNSMTSILVDKKPQ
>A0A0C3AQK1|unreviewed|Protein_CASP|taxID:933852
MADTNFGDALTAWKEINLAELQKTLDAQGVELVENQKESVVGRKALADKTREFKKLPDEEKLGEFKSLLKAYQTEIDNLTKRTKSSETAFLSAYKILAEAPDPYPLLDAAVDQLTTLPAARDLEDANAKLRAENAELKARIGDLSDAEAARKRAEERADALEKRMDDTLRTQLAQKESELNATYDERIRNYEEREKDLQRQVSLVKTQLREVQSSNESKEAKLLDHTQRQDGAAMSTRVEMDMLLADLERANSRVAAVERRNELLRAEIEGVRTGSNADEKTRTLESRVAELEAEASRLLRALETQKTKFEDGEITMKRKLAEGVKDLASKSSEVEALKTRLKKYADYDEIKRELEIMKYVEFAAGDADEGDLDVRLPDPKANQAQAKSLETLLATKNHKLLEELTRFRVLHSELEESFRTASEELATCRAELEKQKVLTDRLENDLMHVDRHMATSNSAGALPNGDRASGTSTPNQSTDALSGLNIGSTSDRPVRYAPIPFSPAADNSILPIVTSQRDRFRQRNAELEEELRKQFETISELRGDIKTLQADNLKLYEKIRYMQSYRDEGSAGNAVAGPSNGPSTSYSRAQAGSSRGDEMGKYRSLYEQNMNPFEAFRGREAVRAVQALNPLERGVLTLTQAILGNRRTRLFFIAYAMALHALVIFTSYECTSVGTPSRSMPVKVPH
>A0A3M7DWU3|unreviewed|Protein_CASP|taxID:91943
MDDTTHEQAAQTGAQSSTTTTTTNDPPPNDANPPLSEPQDGSNKFQQAIAAWRTLDLSTLISSLDTTASDLVEHQKDSLVQRKELAQKTKDFRKLEDEKKLVEIKDLLKSYQGYVDLLTNHAKGVQAAFMQVYSPLSEAPDPYPLLEASIESLVTAEEVVPRLEGENQGLRKQNAKLNAQVEESEKALEQERTKRVEVEQEQDRKIREVEGSWERVLKEKEENWTAKEKALEEKAEGQERLLKELKANYEVSQRLERSGGEETQDMTRGSATQAELDIVNSELEKANTRLADLESRNEQLRVELAQSAGQANSSAKSTAVEDDPAYMRLRSENQSLLRKLDTARYDKDSEKSSIESKLRGLEREISSLKADRDALQARVQKWNDYDEVKRERDMLRTIEFSTTDDTEAGDEEPQKQINGNADTTTKSGESLEQLLLTRNKKLSNDLTELRVSQNELNQRFEQLQEDLSTANMDLEKSQKLNATLENDLQKAQQHASNAFENMSVAGTWTSRHPAKSAYGSTRRGGGTSPTSSIIGGFDPNNTGAGSPRLGSGLESLRAGAGGGGGGTGTDGGNQGILPMVTAQRDRFKKKISELEAELQKQYTLVSSLRSEVASLQRDNLNLYEKTRYVSTYNRGSGGGGGGASGASYAANPNPSTIPIGSSSSLDTPAASASDRYRTAYEANLSPFAAFRGRETQRAMKRMNLLERAVFQVTRMVLATRTSRNLFAVYCVGLHVLVFVMLYWMGMGDLEARGSVGAATAAGGAAAATGAGGGGGGAGDAGFVGAGGGGGVGSGSGGSNGGDWRPEGFQAAGGGG
>A0A368SHF0|unreviewed|Protein_CASP|taxID:4555
MEPPPAQAGASDRDRSPPPPPPPPPQSSAAAAISSPLAVVCNFWKDFDLEKERSGLDEQGLKIAENQETSQKNRRKLAENTRDFKKASSDEKLSLFNSLLKSYQEEVDKLTKRAKFGENAFLNIYQKLYEAPDPYPALASMADQDQKLSELETENRKMKLELEEYRAEAAHLKNQQATIRRLEERNRQLEQQMEEKVREMVEMKQRSMAEDSQKTLEALKDRERSLQDQLRQATESVKNMQKLHESAQSQLFELRTQSEEDRTAKEAEVSLLMDEVERAQARLVSLEREKGDLRSQLQTTNEDASKSSDYLESSDILESSLNAKEKIISELNAELRNIESTLSNEREMHVNELKKLTALLTEKESALMELKKELQERPTRKLVDDLKKKVQILQLTSKVEEQQKLILKLEDDILKGYSSTDRRGSLLNDWDLQEIGTSEASEGTDPRHASPDQDQNSMLKELRKLKEKYEMVTVELEKTKADNVQLYGKIRYVQDYSHDKIVSRGPKKYAEDIESGSSDVEAKYKKMYEDDINPFAAFSKKEKDQRYKELGLRDKITLSSGRFLLGNKYARTFIFFYSIGLHLLVFTLLYRMSALSYLHMTPGHDESILDAGNQTLSHML
>A0A7J8XRZ3|unreviewed|Protein_CASP|taxID:34290
MDTPQGGSDPVESNPSSSPVFIVSNFWKELDLEKEKSLLDGQGLRIAENLENSQKNRRKLAESTRDFKKASAEEKSRLFNSLLKGYQEEIDNLTKRAKFGENEAPDPYPGLASITEVVIEGMKKELQTRPTEKLVEGLRKKVKILQAVGYNSVEAEDWEAATSGEEVFLVKLSEKISLLETDDGKIRELTEKVNEQQKLIQKLEDDILKGYSSKEWKGTLFDDWDISESTGNELSEKNIDQKQVSSDKDQTSMLKVICNQRNRFRARNKAIKGEDKGTNCRPREQKLTTLNFMERFPDYNQEKVISRGLKKYAEDLESGFSSDVDSKYKKMYEDDINPFAAFSRKHNSCIRASVLHYMWNNGTYVFGSIEDSDETKLKYYFPR
>A0A439CR40|unreviewed|Protein_CASP|taxID:363999
MDNLDAVIPQLGNEKKPASASASSGNENTNQFQHAISAWRNIDLSTLIQNLDNTASDIVAYQRDSTVQRKDLAQKTKDFRKLDDATKLTEIKSLLKAYQTFIDLLTNHSKATNSAFLQVYSALENAPDPYPLLEASVDSMLVSEDTLPKLTEENQHLQENIANLTSQLEETESRLQSESANRKQLENTLESKVKEVESSWTAVLEEKQDNWEAKEKALEEKAESQERLINEIKASYEVTQRLKGSEDADVEGSGGHVTSAELEMVHSDLERTSARLAEVEARNEQLRLELAQSKSQVQTQTHSLEDEPSYMRVRSENSSLIRKLDSARVEKEAYKRDIDSRLRSLEREVGLLTEERDALKSKVQKWSDYDDVKQELEVLKSIEFSTGDDDDVLANPDSNGSTTKAKGDTLEQLLLARNKKLGDELTILRVSHHDLQSRLENMQEEMSRTNADLERSQNLNTQLENDLANLQAEGQNAFPSGASVAGTYTRYAPSVAPGRRGGKSSPTSSIISGFDPRTTGGEPMGGGSGILPMITAQRDRFKKRNSQLETELSESHRNVSQLRQEIAALQKDNLQLYEKTRYVSTYNRGGPSASSSSAYSSNPNPSTVAVGGTGNPGIELDRYRKAYESNISPFAAFRGRESARAYKRMSLPERVVYTVTRMVLASRTSRNLFAAYCVALHLLVFFSLYWLGTADAEKYTMKLGQGVAAAAGAGGMGGSGLGSNGQAIRHGDWQEEGFNGH
>A0A6G1MAP2|unreviewed|Protein_CASP|taxID:2813651
MSQSGSPNGTPRSSHDGGASDKARSSLDAVGAGDAENAFQKAIAVWRSIDLSSLQKQLDSEASEIITNQRDDLVERKEVAQKTKDFRKLSDADKLAEYKGLLKAYQQFIDHISNHRKSTESLFLNVYNHLSEAPDPYPLLEATIDSLVQSEDVSRLTSENNSLRTTVSRLTSQNQNLETRIDDLKREASRKDNEGNRALEKAEEGFQAVLEERTANWEAKERSLLEKIEHQERVIKEQKASYEASLRMGKVAEGNDDDVGGASLAELEIVSSDLERTTMRLTEMEHRNEQLRAQLAQALATQNSAGGKSQKEQDELDEEIQRLESVNSNLLKKMDNLKSENEDKFRDYEKKERQLEREVDMIKKERTVLKDKVKAWSDYDEIKRELEVLKTIEFSTGDDDEDGHADEVDVAGQNKKESLEQLLLARNKKLGNELTVLRVSHQDLSSRLSDLQRQLDSTSKDLAESRNLNNQLEDDLQKAQSQTTYANPAMSVAGTYTSRYPASQAGHFGPRGGGRVSPTSSIISGRTGQPSFDQLRAANAEPSSGILPMLTAQRDRYKARSSQLEDELSRTQETVTSLRQEIASLQKDNLQLYEKTRYVSSYGRPGGSNGRTGAVGVHNNPTTSSGLSLDRYRAAYEANLSPFEAFRTRESVRAYHRMGVLERVLFSLTRMVMKNRITRNLFAGYCLFLHLFCIGILYWAGMGETEKYGGVSMSAGETIPGAVGGGSAAGEWKAEEAPNLGP
>A0A183NL73|unreviewed|Protein_CASP|taxID:31246
LVSLQREVESVRADNVKLYEKIRFLHSYGSPVIQNRQNNLSNQYSSSSVTTSSSQSPCQNHESNDATIIKYSHVYEAQLNPFNQFSRYEKQRVYKKLQPYEKLMLHLGRFVSSDRRLRLGVFLYAIFLHLFIFIALYKAAHFQHSALETEANCHSR
>C8ZBZ6|unreviewed|Protein_CASP|taxID:643680
MDTSVYSHALDIWAKADLTNLQRELDADVIEIKDKETLSLNSRKSLATETKKFKKLEPEEKLNNVNKIIKQYQREIDNLTQRSKFSEKVLFDVYEKLSEAPDPQPLLQSSLEKLGKIDDSKELKEKISYLEDKLAKYADYETLKSRLLDLEQSSAKTLAKRLTAKTQEINSTWEEKGRNWKEREADLLKQLTNVQEQNKALEAKISKNIDIEGNGNEDGDQENNQKEVSTRIAEYNLVTQELETTQARIYQLEKRNEELSGALAKATSEAEKETELHAKELKLNQLESENALLSASYEQERKSTSHAINELKEQLNSIVAESESYKSELETVRRKLNNYSDYNKIKEELSALKKIEFGVNEDDSDNDIRSEDKNDNTFESSLLSANKKLQATLAEYRSKSTAQEEERNELKKSVDQLKQQIAILKEANEKLETDLEKVENVSPHFNETASMMSGVTRQMNNRTSHKMSPTSSIIGIPEDGELSGNQSTLLPIVTKQRDRFRSRNMDLEKQLRQGNSEKGNLKLEISKLKGDNTKLYERIRYLQSYNNNNAPVNQSTGGIDVESQYSRVYDESLHPMANFRQNELNHYKNKKLSALEKLFSSFAKVILQNKMTRMVFLFYCIGLHGLVFMMSMYVINISGYMTPEVGIVQSAKSSSNLNGGLGGAEKVAAGVGSVHGINR
>A0A7L2QBN7|unreviewed|Protein_CASP|taxID:589841
RCAELQIQLTEAVATLAGQKELVAKLEHDLSTIQALSAVPRPEAEGAATPGLERIPEPIKEATAQFYGHPASPGTSFPEGQVDSLLSIISSQRERFRAKNQELEGENRMLQHTVHALQSELDTLRADNIKLYEKIKFLQSYPGRGSSRDDTEQRYSSQYEERLDPFSSFSRKERQRKYLSLSPWDKATLSMGRLILSNKTARTVAFFYTLLLHCLIFLVLYKTAWSESVGRDCTAFCAKK
>A0A8J8Y5W4|unreviewed|Protein_CASP|taxID:39947
MSSPLAVVSSFWKDFDLEKERGGLDEQGLKIAENQETSQKNRRRLAESTRDFKKASSDDKLSLFNSLLKSYQEEVDNLTKRAKFGENAFLNIYQKLYEAPDPYPALASMAEQDQKLSELETENRKMKLELEEYRAEAAHLKNQQATIRRLEERNRQLEQQMEEKVREMVEMKQRSLAEDSQKTLEALKDRERALQDQLRQATESVKNMQKLHESAQSQLFELRTQSEEDRAAKETEVNLLLDEVERAQARLVSLEREKGDLRSQLQTTNEDATNSSDYVDSSDILESSLNAKEKIISELNAELRSIENTLSSERETHVNELKKLTALLSEKENALTELKKELQERPTRRLVDDLKKKVQILQAVGYNSIEAEDWELATNGEEMSKLEALLLDKNRKMEHELTQLKVKISEKSNLLEEAEKKIAELTAKAEEQQKLILKLEDDILKGYSSTDRRTSLLNDWDLQEIGSNEVAEGTDPRHAPQDQDQSSMLKVICNQRDRFRTRLRETEEELRRLKEKYEMLVVELEKTKADNVQLYGKIRYVQDYSHEKIVSRGPKKYAEDVESGSSDVETKYKKMYEDDINPFAAFSKKEKDQRYKELGLRDKITLSSGRFLLGNKYARTFIFFYTIGLHLLVFTLLYRMSALSYLSTTPANDEIILDAGNQTLPHAL
>A0A4T0X5I6|unreviewed|Protein_CASP|taxID:52247
MDDSIEKVVHAWTAVDFPSLQRDVDTKALEIQDTTSSSLQERKELAQATKEFKKLDDDKRLESINPLLKRYQSVIDNLNKRGKASESVLLSIWRSLIAVPDPTPLLSDALNNVSLRKELDNLRKENDSLQEKITSLADYDDIKRESVKERERLEKMHNLQMKAKDDEWTAKLAEMERLWSEEKEKLTKQVVELQVSEKFLRSKIGNVDEDDEEEYQQIPPPPPPPQLDSTIKSLEKRNEELRRELVASKSNIDVTVEKAVQEKEKMIESLERENVLVSAKLDAERLNCKKLKKEKEELTSSFERHIKQLEHDISNLQEYKSNTSDYEEIRKELEILRQIQFGDDDENNDDNSNNNDDIESAIVARNKKLNAEIVEIRRKYDDSLKKCKEFSNNVQQLQNTIDELKDSNTRLENDLLNFNHHSISRNNVDDEQWETMSMISSVAGGNTSTIKGKISPAASIAGTERSYEGTTGIIGTNTSSSLLPIITQQRDRFRTRNKELEEDNKKNFGKIVELKREINNLKNDNRQLYEKIRFLEYHKQIPQPSIGDIENRYRSEYENELHPIEQFRLMETQRINSNITPWDRVFIQITRTILATPFTRWMFVAYCTSLHLLVMILMLTSR
>A0A830BMS5|unreviewed|Protein_CASP|taxID:374723
MEGSQGGGGGSEREKANSSSSSTPVSAVASFWKDFDLEKERTVLDEQGLRIAENQENSQKNRRKLAESTRDFKKASNEEKLVLFNSLLKGYQEEVDKLTKRAKFGENAFLNIYQKLYEAPDPYPVLSSIAEKDARLSELESENRKMKVELEEFRTESTHLKNQQATIRRLEERTRQLEQQMEEKVKENVEIKQRNLAEENQKTMEVLKERERMMQDQLRQAQESVSTMRKLHEFAQSQLFELRAQSEEERAAKQSEVNLLMDEVDQAQTRLLSLEREKGLLRSQLQSANEDSGHKKSDSQDENTMLENSLTAKEKIISELNTELHNIETTLSNEREYHLNELKNLKIMLNEKEVEVEELKKELQARPTEKLVDDLRKKVKILQAVGYNSIEAEDWEAATSGEEMSKLESLLLDKNRKMEHELTQYKVKIAEKSSLLEAAELKIRELTAQTNEQQRLIQKLEDDILKGYSSTDKKGSFLDEWDLSESGSTNQVDNSEHRRAPSDIDQSSMLKVICNQRDRFRARLRETEEEIRKLNEKIGMLTTELEKTKADNVKLYGKIRYVRDYNSEKVISRGSKKYAEDLESGFSSDVESKYKKIYEDDINPFAAFSKKERDQRYKELGLRDKITLSSGRFLLGNKYARTFAFFYTIGLHILVFTCLYRMSALSYLSHGPEETLNADNINNLPHPQ
>A0A7J6V6F6|unreviewed|Protein_CASP|taxID:46969
MEVAQAGVEKDKTNSAPSPTLVVSNFWRDFNLEREKSILDEQGLKIAENQENSQKNRRKLAESTRDFKKAPEDEKLSMFNSLLKGYQEEVDKITKRAKFGENAFLNIYQKLYEAPDPYPALASIAEQDLKLSELESENRKMKIELEEFRIEATHLKNQQATIRRLEERNRQLEQQMEEKVKEIVEIKQRSLAEENQKTLDVLKERERLLQDQLRQAKESVSNMQKLHEFAQSQLFEYRAQSEEDRAAKQSEVNLLMDEVERAQSRLYSLEREKGVLRSQLETTNEDDGNKSNTLDSNSILENSLSAKEKIISDLNMELHNMETTLSNEREQHLNEIKKLNVLISQKETALEEIKKELQTRPTEKLIDDLRKKVKILQAVGYNSIEAEDWEVATSGEEMSKLESLLLDKNRKVEHELTQLKVKLSEKSSQLELAESKVAELNAKVNEQKKLIAKLEDDILKGYSSSDRKGNLFDDWDVQEVGAAELSQHADQKHVSSDQDQSSMLKVICNQRDRFRKRLQEAEEEMRQLKEKIGVLTVELEKTKADNVKLYGKIRYVQDYNIEKLVSRGSRKQSEDIESGFSSDVESKYKKIYEDDINPFAAFSRKEAVFGIMSLPSLYPSKLCVRGFTRFGIQGQNGFRGGVSLPMPGLSVLFSLMQYERDQRYKELGFRDKITLSSGRFLLGNNDM
>A0A8H7VJK2|unreviewed|Protein_CASP|taxID:2054153
MEEQNNFSSAIEFWRGVGLPSLQRQLDQQGLTIVENQKDGLMSRKKLAEQTREFKKMSDEDKLQQFKSLLKGYQSEIDNVTRRTKYSESSFLALYKVLADAPDPAPLFEAAIDQSVNNVELEAIKKENTELRSDLKEAQQQANHVQSLEKANQELQQKLNKLESSADEKRIEELAQREEQMKQQYNEKIRSYKEREHDLQRQLNQALDQLTQLRHTHDDTQAQLLNHNQKYDEEVVGKLAELDIVMMDLERANAKIVELERKNDNLREEVKATRSESKEKTDTAETQQQDAAISKLIKDIDTYKELLQSTEARLSKRIKELSNEVKSLTDEKEKLVKKLQGFDDYDEIKRELEIMKYVEFSTGDDEDRFDAQNVLKKDEELRESLEVSLMEKNRRLENEFTQMKVSYANIEKELATKESTYSELKAKNTGLASLVQRLEEDLLRLGQKPSSSDSLVAELTRTPSSTNITSAQQQQQLSQQPQTPGSGPRTPDYGSPRVSYDANSVPTKDGNNNDKSILPIVIGQRDRFRQRNTELEGQTRSLELKLQDVQGEIETLKADNLKLYERLRFVHVWKEEQSKGVTNRSTAVNMGAGGSDYRDVRRGSLKAKDDPTDKYGQLYEESMNPFVQFHRKEETRRYNALNPAEKLTFNLTRMLFSHKWSRYFLVIYSLLLHLLVVVTLYQLSLWECRHDHEAINLPTLNDDPAAAAAIAGGGRPIGMGNVAPL
>A0A671P1W1|unreviewed|Protein_CASP|taxID:1608454
LIRVGKMIRTSHHYCLYTVFQRELDSSATLLASRQDDSEQSRKKLIDQSRDFKKNTPEDLRKLVAPLLKSFQAEIDALSKRSKESETAFLNVYKRLIDVPDPVPALELSQQLHLKVQRMHDIDTENQKLRETLEEYNKEFAEVKNQEVTIKTLKEKIRDYEQSMRNQAENLALEKHQQIHKDYAEKERKFQESHESLIGKLQEAELKAQTLQTALERTQTELFDLKTKYDEESTAKAEAAEREVEALREQLTSANKSTQPPTRIDSTPYTDESGELVSRSSLESELSAKEREMLQLVEDVQRLQASLSTLRESSAAQISQLRQQLKSQTATLQHLEEKLQTQTDYEEDSCKPLEVLLLEKNRSLQSESASLRIANTELSSRCASLQLEFSAAVKTSAEQKELILKLEQDLSTIQTMSRPDAEGADSNTVIVPEPIKEATALFTGVGGSPQTDLPQGQMDSMLSIISSQRERYRSRNQELEANSSLQQTSQALQSQLDSLRADNIKLYEKIKFLQSYPNRSGDSDDTVMRYSSQYEERLDPFASFSKRERHRRYQSLSPWDKATLSLGRVILSNKMARTVAFFYTLMLHCLVFLVLYKAAWSESIGRDCAAFCAKKYSDHLHRFHEDGDTWQ
>A0A5C3MKE3|unreviewed|Protein_CASP|taxID:68775
MSSETNFSGALETWRGINLGELQKKLDAQGLEIVEQQKESVVGRKALADKTKEFKKIPDDEKLNSFKGLLRAYQTEIDNLTKRSKAAENAFLDVYKVMAEAPDPYPLLEAAVDQTVKVAEAMEHEDELRRLREENAELRKRVNDFSPVETAKKKLEVKVEQLEHKMSDMIQDKISQKTNELNATYDEKLRNYEEREQDLQRQITLTKNQLRDLRVSNESNQAKLIDHSQRQDQEVITKLAEMDMIVADLDRANSRVATVERRNEILRAEIEAMRSGNDSSDRVQALEAQVSELEAETERLSNALAVQKTTAASIEADGVKKAEEFVKELQKKVTEIDQLKQRLKQFSDYDEIKRELEIMKYVEFAGLDDADEEQDQVDDDQISLHLPNPNAEKANVQRGKSLEALLATKNKRILEEVTKFRILHGELEASLEAAQRQLETTSSELEKQKFLNEKLENDLLSMNKHSKPNGDTQHTEAGSDALAGLDLGKKPSESSTRSTPIPFTSSADTSILPIVTSQRDRFRQRNSELEDELRKQYQIISELRTEIKSLQADNLKLYEKVRYMQSYREESVSRPVTQLDPLPTPSSSRADDMSKYRTRYEEAMNPFEAFRGREATRAYQNLNPVERGVLVLTRSILGNRRARTFFIVYALVLHILVMFTTYECTTTSGTQLERQPNPYGS
>A0A0B4F6W5|unreviewed|Protein_CASP|taxID:1276135
MAQVVGAGPAAAEAASSAARPDAPSAEGAGNKFQHAISSWRSVDLTTLTANLDNTASEIVTYQRDSTVQRKELAQKTKDFRKLDDASKLTEIKGLLKAYQNFIDLLTNHSKSVNSAFLQAYTSISEAPDPYPLLEASVDSMLLSEETLPRLSEENKHLQENVSKLTSQLEDVESKLQSERTARKEIEDNLDKRVKEVESSWNAVMEEKKDNWAAKEKSLEEKVENQERLLNEMRASYEVNQRLGKAGEDQENHHAKASSAELEMLHSDIERTSTRLAEVEARNEQLRLELAQAKSSISTQPEKSLEDDPGYMRMRSENSSLIRKLDASRLEKESMKRSFDSQQRTMEREALHLKEEKETLKAKVQKWNDYEDIKQELEVLKSIEFSTGDDDEVRERIESSTDKGDSLEKLLLSRNKKLGDELTVLRVSHQDLQSRLEDLQEELSRTNAELEKSQNLNQKLEEDLEHMQAEGANAFPSGASVAGTYVTRAQTRKGRISPTSSIISGLDPRSTAGEREPMGGGSGILPMVTAQRDRFKKKNAQLEQELSETHRTVQQLRQEVAALQKDNLNLYEKTRYVSTYNRGGVTATSSSAYSSNPNPSTVSIGGTGNPGMAMDRYRQAYESNISPFAAFRGRESARAYRRMSLPERVVYSITRMVLASRTSRNLFAVYCVALHILVFFSLYWLGSADLDKHASSLGSSAAAAAGAAAAGAGKAASGGANHGDWKQDSFNRQ
>A0A8H7ER41|unreviewed|Protein_CASP|taxID:679940
MKTTSQSPSLYEVPVTCNLDSRRPSSDNMATTAEDSNSFSSAIQFWKSANLPNLQKELDQQGLTIVENQKDGLISRKKLAEQTREFKKIPDEEKLQHFKVLLKGYQSEIDNITRRTKFSENAFLTVYKILADAPDPAPLFEAALDQSIKILDQHSTVEDNEKLRAELEESRQEIARLKQFENANKELQQKIIKLENAVDEKKSQETAQREQEMKMQYNDKIRSYKEREHDLQRQLNQALDQLTQLRHTHEDTQAQLISHNQKYDGEVVGKLAELDIVSMDLERANARIVELERKNVDLQEEIQTLQHQSGAEEANVESPDAIHDAEISKLIKDIETYKDLYQKTETRLSKKIKELTDETKALTEETERLKKKLKGFEDYDEIKRELEIMKYVEFSTGEDDEEEKFDAKDLLNEDQKLRDSLEVRLMEKNKKLENKYTQIKISLSDLQHDLELKTTACEQLKVQAEEQTALIQKLEEDLLRLGQKADAEHSLTDVLARTPSPTGFTAAPGSHTPRSPDLNSPRVSYDASSSTSTKDNKSILPIVISQRDRFRQRNSELEERTRELESTLQNIQGELEGLRADNLKLYERLKFVHVWKEEQTRGLVNRSTTVNMSNGEESSASPYRHVRKASEDPTDKYGKLYEENMNPFMQFHRKEETRRYNAMNPADKLSYNITRMLFSHRWSRYFLIIYSLLLHLLVVVTLYQLNLWECRHDHETSNLPIDPDMAGKIVLDNP
>P70381|unreviewed|Protein_CASP|taxID:10090
DYEEVKKELNTLKSMEFAPSEGAGTQDSTKPLEVLLLEKNRSLQSENATLRISNSDLSGRCASCQIHLTEATAKAVEQKELIARLEQDLSTIQSIQRPDAEGASEQGLEKIPEPIKEATALFYGPSMSSSGTLPEGQVDSLLSIISSQRERFRTRNQELEAESRMAQHTIQALQSELDSLRADNIKLFEKIKFLQSYPGRGIGSDDTELRYSSQYEERLDPFSSFSKRERQRKYLGLSPWDKATLGMGRLILSNKTARTIGFFYTLFLHCLVFLVLYKLAWSESVGRDCAATCAKKFADHLHKFHESDNGAAAGDLWQ
>A0A6B0R181|unreviewed|Protein_CASP|taxID:72004
MAPGAASRSCPRPGCGIISPAFCPTFRPRLGPLGIARRTPRGPDTGLPHRLPSLRLVPSAPRGRCAELQVHVTELTATAAEQRELIARLEQDLSTIQSIQRPDAEGAAELGLEKIPEPIKEATALFYGPSAPASSLPEGQVDSLLSIISSQRERFRARNQELEAENRLAQHTIQALQTELDSLRADNIKLFEKIKFLQSYPGRGGGSDDTELRYSTQYEERLDPFSSFSKRERQRKYLSLSPWDKATLSMGRLVLSNKMARTIGFFYTLFLHLLVFLVLYKLAWSESMERDCATFCAKK
>A0A6G1DDB8|unreviewed|Protein_CASP|taxID:110450
MEPSPAAAERDRSPPPPPPPPPSSSAAAAMSSPLAVVCSFWKDFDLEKERSGLDEQGLKIAENQETSQKNRRRLAESTRDFKKASSDDKLSLFNSLLKSYQEEVDNLTKRAKFGENAFLNIYQKLYEAPDPYPALASMAEQDQKLSELETENRKMKLELEEYRAEAAHLKNQQATIRRLEERNRQLEQQMEEKVREMVEMKQRSLAEDSQKTLEALKDRERSLQDQLRQATESVKNMQKLHESAQSQLFELRTQSEENRAAKEAEVNLLLDEVERAQARLVSLEREKGDLRSQLQTTNEGATNSSDYVDSSDILESSLNAKEKIISELNAELRNIESSLSSERETHVNELKKLTALLSEKENALMELKKELQERPTRRLVDDLKKKVQILQAVGYNSIEAEDWELATNGEEMSKLEALLLDKNRKMEHELTQLKVKISEKSNLLEEAEKRIAELTAKAEEQQKLILKLEDDILKGYSSTDRRTSLLNDWDLQEIGSNEVPEGTDPRHAPQDQDQSSMLKVICNQRDRFRTRLRETEEELRRLKEKYEMLVVELEKTKADNVQLYGKIRYVQDYSHEKIVSRGPKKYAEDIESGSSDVETKYKKMYEDDINPFAAFSKKEKDQRYKELGLRDKITLSSGRFLLGNKYARTFIFFYTIGLHLLVFTLLYRMSALSYLSTTPAHDEIIVDAGNQTLPHGL
>A0A0C2C771|unreviewed|Protein_CASP|taxID:51022
MSEAKIDDDLSTMDMLGAVHETKLDGDTNSVFTIVLAQRDRLKLRVGVLEEELMAEKTKQAVLQTEIEKVREDNVKLYGKIKFLQGYGSKAGETSVPLPEESNYSAQYEKRLDPFQRFGQAETQRSYARLPMHDRASLSIGRAIMTSASARMTFFFYLVFLHLLVFLAFCSSIAEIEEARTFRSGELAGHSEVSDRVTRHQSWVDLAR
>A0A4S9P902|unreviewed|Protein_CASP|taxID:5580
MATEAVEPQVAGGATNDQDKGNKFQQAIASWRNVDLSSLISTLDTAASDLVTHQRDTLVQRKELAQKTKDFRKLEDAAKLGEIKALLKSYQSFIDLISNQSKSTQSAFLQIYSPLSEAPDPYPLLEASIDSFVTAQEVVPKLESENKHLQATLANLTSQLEEAESQLEQERSSRQSSQSSQDTKIKEIEASWNAVLKEKQDNWDAREKSLEGKVENQDRLLKELKASYDVSQRMDKAEDDSSNTLGASQQELDLVNQELEKANLRLSELQGRNEQLRLDLAQSTANQSSSQTAVSVEDDPSFLRLRSENSQLLRKLDSQRYEKDSEKSKWDSSIRSLERELDSLKQDRESIKRKLDKCSDYDEVKQELDMLKSIEFATGDADDSDHEADTSAGAEKGESLEKLLLARNKKLSNELTILRVSHNDLQSRLESLQEELSGTNMELEKSRNLTQTLEEDLLQAQNEASNAFDPSAMSVAGTYTSRYPKSSYAASMRRGGNTSPTSSIISGFDTGISSPRGLDSLRPEAPNAGILPMVTAQRDRFKTKIRELETNLQDQYTLVSSLRSEIASLQKDNLSLYEKSRYVNSYNTKGGATSGYSNTNPSTITIDRSNPGTDARYKSAYESSISPFAAFRSKESSRAFQRLSLPERAVLQASRLVLATRTSRNLFAIWVVGLHLLVFIMLFWMGGGSDTPHLAHTVAAGNAAIAGAKVAAAGQGGPGAKWEQPGFGDT
>Q6FJ94|unreviewed|Protein_CASP|taxID:284593
MDGSVYHHAADLWAKADLTNLQKDLDTSILAIKDRESSSLESRKHLASETKVFKKLESDEKLNGINKIIKQYQQEIDSLTKRAKSAEQDLLDFYSKISEAPDPLPLLKNSADNVEKIEDSDKLNGKITELEDKLARCADYDKIKERLSDLEQSSVKTLAKRLAAKEQELNSTWEEKQRNWSEKEKELSKQITILQDNNKALEATIAKKIDIEGGETTSTGTPSSMDFSASTERNLLMQELESSQSRVFQLEKRNEELSGKLAKATSEAEKESDLAAKQQQISQLESENALIMASSERERTNLNNITRELQQKVDNLKTESVSYKNELETLRRKVNTFSDYNEIKSELEALKKIEFGASDDADDEDDQNQESNKVQKSLMNANKKLQATLVELRTENISQKELNSKLQKEIAQLTDKLGELEEANAKLEIDLQQIEDIDQKFNDTASMVSGATRQMNNRTSKGRGKLSPTSSIVGIPEEGEYEPMQNTAILPIITKQRDRFRNRATDLEKQLRQLNQDKGKLRQEMQILKAENTKLYEKVRYLTNNQNSSTIGVSSLDTEAQLSHSYDESLNPLSKFKKTERDYYLNRHLSVWEKLFSTFAKIVLQNKSTRLIFLLYCVCLHGLVFMMSMYVINISGYLTPEVNVVQTSASKIGNAVDKNI
>A0A820BHU1|unreviewed|Protein_CASP|taxID:433720
MKTKPNTYTKDTNKISSTPLTDNNDDDDGDNDEDNTLPTIVPLNNSRFNTTNDSDSSTSPISLATSSTNIISLIDEQKPTLSISTFSSSKRFHELDKRCRDFENANNELKQLNIQLEKDLLCVGGVTELFRRGPEGQTSDSNSNETIIIEDVLNQSSTSPASFQSSFLHVSSRDTTSNEALTAIVISQRKRFRIRNVELENENVSLKQQTNIFQNEMDKLRSDNIKLYEKTKFVQNYPTTRETNDPIDRYSRGYHASLDPFTNFTKQEKQKKYESLKIHEKFALNFGKFILSSHQSRTFFVIYFILV
>A0A7K5AND8|unreviewed|Protein_CASP|taxID:463165
RCAELQIQLTEAVSTLAGQKELVAKLEHDLSTIQALSAVHRPDAEGAASPSLEKIPEPIKEATALFYGQPPSPGTSFPEGQVDSLLSIISSQRERFRARNQELEGENRMMQHTMHALQSELDNLRADNIKLYEKIKFLQSYPGRGGSRDDTEQRYSSQYEERLDPFSSFSRKERQRKYLSLSPWDKATLSMGRLILSNKTARTIAFFYTLLLHCLIFLVLYRTAWSESVGRDCTAFCAKK
>G2X3L9|unreviewed|Protein_CASP|taxID:498257
MADIEALVSAQAGQIDSTNPATEDAPRPEGDNKFQHAISAWRTIDYTNLISNLDNTASEIVTYQRDSTVQRKDLAQKTKEFRKLDDGAKLTEIKGLLKAYQGFIDLVTNHSKSINSTFLQAYTSLSEAPDPYPLLEASVDAMLVSEDTVPKLSEENERLQKSVSTLTSQLEETEAKLQTETTARRELESNLETRVKEVESTWTAVVEEKKGNWEAKEKALEDKVENQERLLNEIKASYEVNQRLGKTDDGEESQGGHVASAELEMLRSDVERTSARLAEMEARNEQLRLDLAQAKTQASASSATTLEDDPGYMRMRSENSSLMRKLDASRIEKDGMKRDLDTRLRSIEREVGLLKEERDNLKAKVQKWSDYDDVKQELEVLKSIEFATGEEDDDVTERSGEDSSTAKSGSDTLEKLLLARNKKLGDELTILRVSHQDLQSKLQDLQEELSRTNADLERSQNLNEKLENDLADVQSESTNAFPSGASVAMSRYAPSVAPGRRGGGRISPTSSIISGIDPRMGGGEPMGGGSGILPMVTAQRDRFKKKNAQLEEELSETHRTVSQLRQEIASLQKDNLNLYEKTRYVSTYNRAGPSAASSSAAFGSNPNPSTVPIGGSGTPGMAMDRYQKAYESNISPFAQFRGRESARAYKKMSLPERMVYTITRMVLATRTSRNLFASYCAALHLLVFISMYWLVMTDVDHHYTAMTKSAVGGSVVGGVVDGGIAGEKDWSQ
>A0A6I9QVV1|unreviewed|Protein_CASP|taxID:51953
MEVNQSGSERDKGSLPSPITVVCSFWREFDLEKERSGLDEQGLRIAENQEISQKNRRKLAESTRDFKKASADEKLNLFNSLLKSYQEEVDNLTKRAKFGENSFLNIYQKLYEAPDPYPALASIAEQDQKLSELESENRKMKLELEEYRTEATHLKNQQATIRRLEERNRQLEQQMEEKVREIVEMKQRSLAEENQKTLEVLKERELLLQDQLRQAKESVSNMQKLHEFAQRQLLELRTQSEEERAAKEAEVNVLMDEVERAQTRLLSLEREKGLLRSQLESTNEEDENRSDYLESSNILESSLNAKEKIISELNMELHNMETALSSEREQHVKEIKKLNALLNEKETALMEVRKELQERPTAKLVDDLRKKVKILQAVGYNSIEAEDWELATNGEEMSKLESLLLDKNRKMEHELTQLKVKISEKTSLLEAAEAKIAELTAKVDEQQKLITKLEDDILKGYSSTDRKGLLLNDWDFQEIGAREVSEGTDQRHNSDQDQSSMLKVICNQRDRFRTRLRETEEEMRQLKEKMGMLAVELENTKADNVKLYGKIRYVQDYSLEKLVSRGPKKCAEDIESGFSSDVESKYKKIYEDDINPFAAFSKKERDQRYKELGLRDKITLSSGRFLLGNKYARTFVFFYSIGLHLLVFTCLYRMSSLSYLSTTHGHDEVILDAGNHTLSNAFSN
>F2TW84|unreviewed|Protein_CASP|taxID:946362
MATTIEDALQQWSKVELENLKKDLDDDALAMEQRRKERDECRSRLKSQTQAFRKTLNEEMRTAFKPLLSLYQTEVQGLVKMCKQSEKSFLSIYERLVAVPDPTPFLTRVKALSDEVKQLKMKNTDLELQVENKDKTLQDYRSRLSGSKDQDTTIQRLQEELAELERDVDARVEVKLKEHVRRMEQDNAAKQQHYEAERATLLQRVLEAEATAQTSASNAKESVTQALDARNQYEDEIDALNRAADMAHNQLEAANARVEELESELAHCREQLQDALTAERDAAATAANTSMHDAINADLESELQLKDREIARLLSNHHSLQTQITSLTADYEARLSNADSELTSARQEAARLRSALDGAKDYDDIKNELAILRRIEFGETSDATSQPLEVLLKRKNAQLESENTRLRNEYDSLKTAFDAFKEEHVEVSATIKEQGELISRLEDHLATVDPNTSATNSHSNRTSQQHTPSLASRHVGDGGDGMSEIELSSPSSASSSSLRPVRTPAALVTPTDVNNANAGNSGVLLGIVTSQRDRFRQRIVELESEVGRERQQRQSMQNQVDQIRADNIKLYEKIRYLQSYNNNTGTGSSSSSSRHTSTTRGNDPLLNKYASEYEDKISPFHEFSSKERQRRIMNLNAGDRLTLTLGKAVMGSKNARLIFLGYAIIVHLLIFVVLYKYSHAGVTRQNLAETCHQFFAAHHLSQETAVDHAHGIHFDSEQLHDSGGGGVD
>A0A8H6WK92|unreviewed|Protein_CASP|taxID:2126181
MSSEPTNFSGALATWKEINLSELQKTLDAQGIQLVDNQKESVVGRKALADKTKEFKKIPDSEKLEAFKGLLKAYQTEIDSLTKRSKASENAFLDVYKVLAEAPDPYPLLEAAVDQTVKVAEARDFEAELKRLREENVDLRKRVSDFASTEAAKKKSEQKVEQLEQKMEEMIQEKVAQKENELNATYDEKLRNYEEREQDLQKQVALTKNQLLDLRMSNESNQAKLMDQGQKQDKEVVAKLAELDMVVADLERANSRVVTVERRNEILRAEIETIRTGSESSDRVKSLQSQIADLEAESERLSRVLESQKQVSSEATVAAQKRIDDLSRDIQIKASEIDQLKSKLKQYGDYDEIKRELEIMKYVEFAGLDDADDEEGDHDTKPDSGLQLPNPNAQKANAHRGKTLEALLATKNKKLLEELTKFRIIHTELEASLASAEEQLFTTKAELEKQKDLNEKLETDLLSMNSHKPNGDLDASETDTGDVLAGLDLGRKADPSVRSTPIPFSSSADTTILPIVTSQRDRFRQRNAELEEELRKQFQIISELRAEIKNLQADNLKLYEKVRYMQSYREEAGSRPVTSQLDPLPASQSSSSRVDDMSKYRARYEEAMNPFEAFRGREATRAYQNLNPIERGVLILTRGILGNRRTRAFFIVYAIALHLLVMFSTYECTATSGGDYQRQPGPR
>A0A250WT84|unreviewed|Protein_CASP|taxID:1157962
MASADTAHLSPPASVMVDVSIVSRYWAEFDLEGRRSTLDEVGLKIAEHQEEAMQNRKKLAEATKDFKKTHAEDPNAKAYGTLLRLYQEEIDRLTKRAKHGEGAFLTLYEKLSEAPDPSPALSQAFETASKATDLEAQLRKVSQELAEYKAESTQIKNQDLTIRKLEEKVRALEAHADEKDREVQEAQQKAAAEADAARMTQMQDREKELSAMLAQAHSSLAAMQKLHQASQNQLFALQSASEEENVGRQTELELASSELERAQERLTALTREKQQLIQQLASQKDAASKTESNTPTSATVEEGLRSELGLQREVASRLRSEVASLKQELDEAHSMWQVRTDGLKASLAATEQHALALERELGMRPTVHLVEELRQQIRVLQAVGYNAVDEDDEYEGANPGEAGTHDTVSAAPFSSLSGRALSTAATTGRGAVGSMESALLQKNRHLEHELTMARLRGADAKAGLDAAQARVTELETQVSQKQQLIDRLEEDLLASRTGPTVSTSGGSNPSRGAAANRTTSKLSGLLKGSSSSTHGASGGSDAAEEEEEGEEEAAQDSSMLRVLCNQRDRFRQRAVELEEELSRVKGDLAAAKSEAAAAKADNIALVERLRYVHGYKKQEGRDVETGSAGAEVERKYTKIYEEGINPFKEFQGQQRERQKQRMGVADRAMYKFGNLVFGSQGVRLFTFIYLIVLHLLVFGSLVRMTHHSSSQLYEHQQSVLDSKHDAMGVMHHDEQGSSAASHTTGVLSRLP
>A0A8C7JSG3|unreviewed|Protein_CASP|taxID:8019
GWGGGGSSAEGMGGGLFTRGDGVILLPNLKSSPYPMSLTKCVCVCVFQRELDATATQLANRQDESEQSRKKLIDQSRDFKKNTPEDVRKQVAPLLKSFQGEIDALSKRSKEAEGSFLNVYKRLIDVPDPVPVLELGQQLHLKLQRMHDIETENLKLRETLEDYNKEFAEVKNQEVTIKALKEKIRDYEQSLKNQAENLVQEKQVQLHNDYAEKERTLQESQNSMSSKLVEADHKAQALQTALETTQAELFDLKTKYDEDCTAKADEIEMVMTDLERANQVSLHPFRALDQAVEALSRSSLEAELGAKDREMVQLVEDVQRLQASLSNSERVPAHRLHSCNYSSQLGEKLQEHADYEEDMSKPLEVLLLEKNRSLQSESSSLRIANTELSGRYADLQLEFSSAVRTSAEQKELILKLEHDLSSIQTMSSLSRPDAEGSDLTSMIDSIPEPIREATAMFTGMAPQGELPQGQMDSLLSIISSQRERFRSRNQELEAESRSVQVTMQALQSELDSLRADNIKLYEKIKFLQSYPGRAGGSDDTVTVRYSSQYEERLDPFASFSKRERQRRYLSLSPWDKVTLSLGRGILSNKMARTIAFFYTLFLHCLVFLVLYKTAWSESIGRDCSAFCAKKYSDHLHRFHENGDNL
>A0A553QGL8|unreviewed|Protein_CASP|taxID:623744
MAANTTSMCQFWKNFDLQQLQRELDSTATLLASRQDDSEQSRKKLIDQSREFKKNTPEDLRKLVAPLLKSFQAEIDALSKRSKESETAFLNVYKRLIDVPNPVPALELSQQLHLKVQRMNDIDTENQKLRETLEEYNKEFADVKNQGNYRSHKILWRRSYMKLKADEIDIVMTDLERANQRAEAAEREFEALREQLSSENKSTQLQTRIDIAPYVDESVDLVPRSSLEAELSAKEREMHQLVEDVQRLQFSLSTLRENSQTNISQLQQELQSKSAALQEAESKLQTQTDYEELKKELGILKSMEFGPCDSPSVQDSGKPLEVLLLEKSRGLQSENASLRIANTELSGRYASLQTEFTAAVKTSADQKELILKLEQDLSTIQTLSRPDAEGADSSSVVVPEPIKEATALFTGLGNSPLSDLPQGQMDSLLSIISSQRERFRSRNQELEVTNSSLQQTLQALQSELDSLRADNIKLYEKIKFLQSYPSRTGDSDDTVMRYSSQYEERLDPFSSFSKRERQRRYQSLSPWDKATLSLGRVILSNKTARTIAFFYTLMLHCLIFLVLYKAAWSESIGRDCAAFCAKKYSDHLHQFHEDGGMWQ
>A0A816A012|unreviewed|Protein_CASP|taxID:433720
FGKFILSSHQSRTFFVIYFILVHILIFLSLYKMVHVGSSVRDMSQVCFDKFREHMAGVHGEKNFHFEHGHAHAHAPPGGVPAAAPPPHR
>A0A4V4JFM6|unreviewed|Protein_CASP|taxID:5580
MATEAVEPQVAGGATNDQDKGNKFQQAIASWRNVDLSSLISTLDTAASDLVTHQRDTLVQRKELAQKTKDFRKLEDAAKLGEIKALLKSYQSFIDLISNQSKSTQSAFLQIYSPLSEAPDPYPLLEASIDSFVTAQEVVPKLESENKHLQATVANLTSQLEEAESQLEQERSSRQSSQSSQDTKIKEIEASWNAALKEKQDNWDAREKSLEGKVENQDRLLKELKASYEVSQRMDKAEDDSSNTLGASQQELDLVNQELEKANLRLSELQGRNEQLRLDLAQSTANQSSSQTAVSVEDDPSFLRLRSENSQLLRKLDSQRYEKDSEKSKWDSSIRSLERELDSLKQDRESIKRKLDKCSDYDEVKQELDMLKSIEFATGDADDSDHEADTSAGAEKGESLEKLLLARNKKLSNELTILRVSHNDLQSRLESLQEELSGTNMELEKSRHLTQTLEEDLLQAQNEASNAFDPSAMSVAGTYTSRYPKSSYAASMRRGGNTSPTSSIISGFDTGTSSPRGLDSLRPEAPNAGILPMVTAQRDRFKTKIRELETNLQDQYTLVSSLRSEIASLQKDNLSLYEKSRYVNSYNTKGGATSGYSNTNPSTITIDRSNPGTDARYKSAYESSISPFAAFRSKESSRAFQRLSLPERAVLQASRLVLATRTSRNLFAIWVVGLHLLVFIMLFWMGGGSDTPHLAHTVAAGNAAIAGAKVAAAGQGGPGTKWEQPGFGDT
>A0A480ZS33|unreviewed|Protein_CASP|taxID:9823
MERAAGPLRNAYSDPARESKAPGAPLDCGVRGCGPSAESRAPRGAHAGVPHPAPEPLRCPGGAFLPAIPHPEERRALGVRPGPASSALAAPGQPRDSARWMLCVVEAELKRELDATATVLANRQDESEQSRKRLIEQSREFKKNTPEDLRKQVAPLLKSFQGEIDALSKRSKEAEAAFLNVYKRLIDVPDPVPALDLGQQLQLKVQRLHDIETENQKLRETLDEYNKEFAEVKNQEVTIKALKEKIREYEQTLKNQAETIALEKEQKLQNDFAEKERKLQETQMSTTSKLEEAEHKVQTLQTALEKTRTELFDLKTKYDEEITAKADEIEMIMTDLERANQRAEVAQREAETLREQLSSANHSLQLASQIQKAPDVEQAIEVLTRSSLEVELAAKEREIAQLVEDVQRLQASLTKLRENSASQISQLEQQLSAKNSTLKQLEEKLKGQADYEEVKKELNILKSMEFAPSEGAGTQDASRPLEVLLLEKNRSLQSENAALRISNSDLSGRCAELQVHVTEVMATAAEQRELIARLEQDLSTIQSIQRPDAEGAAELGLEKIPEPIKEATALFYGPSAPASGTLPEGQGDSLLSIISSQRERFRARNQELEAVSPVLSPPLYSLDLRTQRGTHGLRGDRCVTDRKPRWP
>A0A8H3H042|unreviewed|Protein_CASP|taxID:456999
MSDFTQALSVWKDIDLSELQKSLDTQGLEIVDNQKESVVGRKSLADKTKDFKKLPEEEKPEAFKGLLKAYQNEIDALTKRCKSSDNAFLGVYKLLAEAPDPYPLLNSVVDMMVKVSDAEERQAELKNLREENAELKRQVTDLADAKKKADTLEEKMDTMIQSRISQKEAELNATYDEKLKNYEDREQDLQRQLDLTRSQLKDLRASHDTSQAKLLDHSQRQDQEVDAKLAEMDLISADLERANSRVAAVERRNEILRAEIENLRTGSDSVQRTQALEAQLAESDAEAQRLRLAFEELKKSTSETIVAAEKKIAELEKEGRIKGTETDNLKNRLKQYADYDEIKRELGIMKFVEFGQDDDDEAPMPDPNADKANLQQGQTLEGLLMAKNRKLLEELTKIRVAHSELELSLQAVSEEVIHTRTELEKQTSLNERLENDLLQINQRASNGPVEKEETIPSGQEGLSGLNLGRKSTNLEHSATPQPDNSILPIVTSQRDRFRQRNAELEEELRKQFESITELRNEIKTLQSDNMKLYEKVRYMQSYRDEGSASWSSVTAQANTDLGKYRTMYEDSLNPFQAFRGQEAARAAQDLNVIERTVLVITRQVLGNRRARTAFIVYAFFLHGLVLYTTYECAGSSQKSVHVPSGSVHI
>A0A1J6IE24|unreviewed|Protein_CASP|taxID:49451
MDSPRVGPEREKGNSTSSSTPLDAVASFWKDFDLEKERSTLDEQGLRIAENQENSQKNRRKLAESTRDFKKASNEDKLSLFNSLLKGYQEEVDNLTKRAKYGENAFLNIYQKLYEAPDPYPVIASIAEKDSKLSELESENRKMKVELEEFRMEATHLKNQQATIRRLEDRCRQLEQQMEEKVKEIVEIKQRSLAEENQKTLEVLKEREQLLQDQLRQAQESVSTMQKLHELAQSQLFEVRAQSEEERATKQSEVNLLMDEVERAQTRLLSLEREKGLLRTQLQTANEDNDHKNSDNLDADSALENSLYAKEKIISDLNVELHKLENTLSNEREEHMNEIKKLNSQLNEKEVALEELKKELHTRPTTKLVDDLRKKVKILQAVGYNTIEAEDWEVATSGQEMSKLESLLLDKNRKVEHELTQLKVQLSERTSLLESAEAKIVELTAKVNEQQKLIQKLEDDILKGYSSKDRKGTRFDDWDLSESGGTEPPENAEQRHVSSDQDQSSMLKVICNQRDRFRARLRETEEEIRQLKEKIGALTSELDKTKADNVKLYEKIRYVQDYNSERVISRGSKKYVEDLESGFSSDVESKYKKMYEEDINPFAAFSKKERDQRYKELGLRDKITLSSGRFLLGNKYARTFVFFYTIGLHILVFTCLYRMSALSYLSHGEESLIGDKNLNLPHAL
>A0A180GQP7|unreviewed|Protein_CASP|taxID:630390
MATVLSDGSDFSQALATWRDINLSTLQKSLDTSGLEIVENQKDSLMGRKKLAEQTRDFKKMPDQEKVGGFKGLLKAYQAEIDALTKRSKTSESAFLNIYKLLAEAPDPYPLLEAAVDQTVRASEAKLLESELSRANDQIKSLKSQLKEAEKVEKESQKQAEKLEKLESKLEDIVKLQVSNKEAELDAVYGERIMNFQQREKDLTKQLELTKKQLADLRTSNESNQAKILDDSSRRDFETVSRRAEIELVEVDLERSQRRIEEVERRNEKLRAEIEAVRSGSEAQERIQTLESQITELQSETTRLLSTLETQKNTIDELQEQRSKTETEYTRQIKKLEQEISALKDKLAQYSDYDEIKRELEIIKYVEFASLNPEDEDNAGYDDCSPDSSSLNIAIKMPNPNAEKANKQKTKSLETLLMSKNRKLQDDLTTLRVMHDDLLVSSRMNTIEHEKVQSELEKLKALNENLENDLSRMQASSTQTPAANNLETLVGKNPDSDRFSSNELGRGSLKDESGLESSARGLGKSLPNTRHEPHRITSDTSILPIITSQRDRFRQRNSELEEELRKQFETISMTRNEMKSLQNDNLKLYEKVRYLQSYRDNSGGTTLNDQSSRFNRFSSSIPSTVSRKDEELSKYRGIYEEHMNPFERFRGRERMGALQALNPLDKLVLHTANYVLGSRLARNLFLVYVVTLHALLFFTYGESAWRSDDLQGSTLRPPIPVRNSASS
>A0A8H6NU68|unreviewed|Protein_CASP|taxID:2175873
MADLVESVLAADASAPQSEKPVTAIPDGGNKFQHAISAWRTIDYTNLISNLDNTASEIVAYQRDSTVQRKELAQKTKDFRKLDDATKLSEFKGLLKAYQTFIDLLTNHSKSINSAFLQAYTSLSDAPDPYPLLEASVDSMLVSEDTLPKLTEENQHLQKSVAKLTAQLEETESRLQSESAAKRELEGSLETKVKEVEASWIAVLDEKKDNWAAKEKTLEEKVENQERLLTDIKASYEVSQRLGKTDDGDQENQAGHVTSAEIEMLHSDLDRTSARLAEIEARNELLRLELAQAKSSVPAHATTALEDDPGYMRIRSENSSLIRKLDAARVEKEGLKRDLDSRLRGLEREVGLLKEERDNLKSKVQKWSDYDDVKQELEVLKSIEFSTGDDDDVREAAESAAEAKSQGDTLEKLLLARNKKLGDELTILRVSHQDLQIKLSDLQEEMSRTNMELEKSQQLNHRLENDLATLQSESSNAFPSGASVAGTFNRYAPSVAPGRRGGGRVSPTSSIISGMDPRMTGGEPVGGGSGILPMITAQRDRFKKKIAQLEGELSDAHRTVSQLRQEVSALQKDNMNLYEKTRYVSTYNRAGPSASSSSAAFSSNPNPSTVSIGGTGNPGITMDRYRKAYESNISPFAAFRGRESARAYKRMSFPERVVYSVTRMVLASRTSRNLFAAYCVALHLLVFFSLYWLGTVDVEKHASNLGKSAAAAAAAAGAAGGVNGAGDGHGDWHEEGFNGH
>A0A1Y2FZU9|unreviewed|Protein_CASP|taxID:106004
MTEATNFSAALKVWGDINLHELQKTLDKQGIEIVENQKENMVGRKKLAEQTREFKKVSEEEKGPAFKTLLKAYQGEIDALTKRSKSAENSFLSVYKLLAEAPDPFPLLDAAVDQTARASEARVLESELSRQKEEVAQLKQQLAESQSVEKERKRLADKVDKLESKMDDIVKENVSAKEAELHATYDERLRNYEEREKDLQRQVTVARSQLRELRTTADSSQAKLFDHSQRQDQETIARLAEADLITEDLERANSRVTEVERRNEKLRAEIEAVRSGSESAGRVTVLESQISDLQTEASRLIRSLDEQKELAEKERKEDGRKVDELLKEKTAKAKEVEELKERVKQFADYDEVKRELEIMKYVEFAGMDLDEVAEDDASELVRMPDPNADKANAHRGKPLENLLMGKNRKLQDELTSLRVAHEELFATHRTITADLEALHSRFDEQRTLNDRLENDLLRINQSGGSGAVTPSAREDPLASLNLGKKEPNGPAPAAFTSSAETSILPIITSQRDRFRQRNAELEEELRKQFETISGLRSEIKSLQADSLKLYEKVRYLQSYRDDAASGTQRGGAFQTTVRVDEELGKYQNKYEESMNPFEAFRGRERGRAIHMLNPIEKVLLTLSTIVLGNRYMRNLFVLYAFGLHFVVLSTLYSSITSAETMNTVAIPPI
>A0A5D6XPF8|unreviewed|Protein_CASP|taxID:1485010
MAQAPVLQFWKAFDLDSKRLVLDTQGSAMKSEKDSSLRSRKKLAETTKAFRKLPDSEKVAAAGGLLRAYQEEIDSLTKRAKFAENAFFTLYKGLFAAPDPVPSLEAALDARAGDVEEQNRKLRRELREYELEFASLKNQDITIRKLEEQVAAFEQEADALVHARVAAQCRELESQLAARGAELAQQRLDYERQLENGRGELRDAFRRLDAMHSDLFAHKQRDGLAKSAFTAELEMISQDALRTQTLQLENAQLKRQLDELQSGAGASASATVTAVAAPELADRDATIRSLRQEVFRLGEVLASAQAAAVRERSAADAALQRMTQSADELAAQLAARPTLERFNDVLHQLHVLQQLEFNIIDEDDDNDGGNGDRDGSNVDGGSSEADAAAAGVEKLLVARVRRLEHALQQSERQREHAQSDLSRMRDALARESAVVGEQAALLRHLEEHVAALESRKPAGLLRVAAAADVGAEILLDAMEEQLGEPATAAAAAAAPAAVAGSAAAAADNKMLEIVRGQRDRFRERMKELESEKSRAEELAGSYKASVARLESDNMQLYHKIRYLQSYRGGATAGFRVAPNAASQSVERLENGGGGGGAGGDVEARYRGLYEEKMNPFVQFNKMESQQRFSNLNAVDKVLLTSARMFLGHRVTRNLAFGYIVLLHFLVVATLYTFMHGCGVSNA
>A0A4S9KAR7|unreviewed|Protein_CASP|taxID:5580
MATEAVEPQVAGGATNDQDKGNKFQQAIASWRNVDLSSLISTLDTAASDLVTHQRDTLVQRKELAQKTKDFRKLEDAAKLGEIKALLKSYQSFIDLISNQSKSTQSAFLQIYSPLSEAPDPYPLLEASIDSFVTAQEVVPKLESENKHLQATVANLTSQLEEAESQLEQERSSRQSSQSSQDTKIKEIEASWNAVLKEKQDNWDAREKSLEGKVENQDRLLKELKASYEVSQRMDKAEDDSSNTLGASQQELDLVNQELEKANLRLSELQGRNEQLRLDLAQSTANQSSSQTAVSVEDDPSFLRLRSENSQLLRKLDSQRYEKDSEKSKWDSSIKSLERELDSLKQDRESIKRKLDKCSDYDEVKQELDMLKSIEFATGDADDSDHEADTTVGAEKGESLEKLLLARNKKLSNELTILRVSHNDLQSRLESLQEELSGTNMELEKSRNLTQTLEEDLLQAQNEASNAFDPSAMSVAGTYTSRYPKSSYAASMRRGGNTSPTSSIISGFDTGISSPRGLDSLRPEAPNAGILPMVTAQRDRFKTKIRELETNLQDQYTLVSSLRSEIASLQKDNLSLYEKSRYVNSYNTKGGATSGYSNTNPSTITIDRSNPGTDARYKSAYESSISPFAAFRSKESSRAFQRLSLPERAVLQASRLVLATRTSRNLFAIWVVGLHLLVFIMLFWMGGGSDTPHLAHTVAAGNAAIAGAKVAAAGQGGPGTKWEQPGFGDT
>A0A7J9FU75|unreviewed|Protein_CASP|taxID:34281
MKKELQTRPTEKLVEGLRKKVKILQAVGYNSVEAEDWEAATSGEEVKLSEKISLLETDDGKIRELTEKVNEQQKLIQKLEDDILKGYSSKEWKGTLFDDWDISESTGNELSEKNIDQKQVSSDKDQTSMLKVICNQCNRFRARLQETEEEIRQLKEKIRAQTADLEKTKTDNVKLYGKIPGL
>A0A7L1ARA2|unreviewed|Protein_CASP|taxID:9132
RCAELQTQLMEAVSTLAGQKELVAKLEHDLSTIQALSAVHRPDAEGAAAPGLEKIPEPIKEATALFYGPPTSPGTSFPEGQVDSLLSIISSQRERFRAKNQELEGENRMLQHTVHALQSELDSLRADNIKLYEKIKFLQSYPGRGSSRDDTEQRYSSQYEERLDPFSSFSRKERQRKYLSLSPWDKATLSMGRLILSNKTARTVAFFYTLFLHCLVFLVLYKTAWSESVGRDCAAFCAKK
>A0A8M8USY7|unreviewed|Protein_CASP|taxID:4182
MEGSQGGGSEREKSNSSSSTTPISAVATFWKDFDLEKERTILDEQGLRIAENQENSQKNRRKLAESTRDFKKASNEEKLVLFNSLLKGYQEEVDKLTKRAKFGENAFLNIYQKLYEAPDPYPVLTSIAKDAKLSELESENRKMKVELEEFRTESTHLKNQQATIRRLEERTRQLEQQMEEKVKEIVDIKQRNLAEENQKTMEVLRERERMLQDQLRQAQESVSTMRKLHEFAQSQLFELRAQSEEERASKQSEVNLLMDEVEQAQTRLLSLEREKGLLQSQLQSANEESGHKKSDNADANTMLENSLSAKEKIISELNMELHNIETTLSNEREYHLNELKKLKTLLNEKELELEELKKELQARPTEKLVDDLRKKLKILQAVGYNSIEAEDWEAATSGEEMSKMESLLLDKNRKMEHELTQFKVKIAEKSSLLEAAEVKIRELAEQINEQQRLIQKLEDDILKGYSSNEKKGSFFDDWDLSESGGTNQVESAEQRRVPSDLDQSSMLKVICNQRDRFRARLRETEEEIRKLNEKIGMLTTELEKTKADNVKLYGKIRYVQDYNSEKVISRGSKKYAEDLESGLSSDVESKYKKIYEDDINPFAAFSKKERDQRYKELGLRDKITLSSGRFLLGNKYARSFAFFYTIGLHVLVFTCLYRMSALSYLSHGPEENLVGDNVNLPHPQ
>A0A7L2NZF2|unreviewed|Protein_CASP|taxID:182897
RCAELQLQLTEAVSTLAGQKELVAKLEQDLSTIQALSAVHRPDAEGAASPSLEKIPEPIKEATALFYGHPASPGTSFPEGQVDSLLSIISSQRERFRAKNQELEGENRMLQHTVHALQSELDNLRADNIKLYEKIKFLQSYPGRGSSRDDTEQRYSSQYEERLDPFSSFSRKERQRKYLSLSPWDKATLGMGRLILSNKSARTVAFFYTLFLHCLVFLV
>A0A7S2YET9|unreviewed|Protein_CASP|taxID:265537
FRNLKNQDITIRKLEAKIEEMQTMGEEAMEEQLEKHKEELEEREGRRVAEALEREAALERKVQTLELQLKAERAGREATQEHLLEADEGVSQREAAWEAQRRILVDDSTRLRESLSTATRERDELRLKVAATEGGTSDSRTPPVSGVNMRDLMAERKAYEAEVAELSETASLLRDELRMKDEQLSEEKKTNQRKIGDLERAIATANDTIEALDSQLAEAPSQSLVDSMRRELRILKRLEYNADDVDTDRDPEIAGGPDEGDLEAVLVSKLRRAETDLVKERISKTDLLKQVDSLKADLADAEKAKEESDKLVFSLEKDLERAIATPVTPSSKPRKVIEMPKDGDPATLQNILDPDAPAPPPPATPSAPTAASEKADDDHSVATIVMAQRDRLRARNEALEAERDSFKRELQIQVQSSESLKADNTKLYEKVRYLQSFSKGPSNRGRADRDLDLEALEQRYEASVDPFRQFSKAERQRKLSEMPPMERAVFAISKMVLATKEMRAALFFYVTALHLLVFSTTYHWSHTDGCHNVNNEHLAFLPHEQQTVKVAEAAAATIVEAAANTKS
>A0A3M7R6I4|unreviewed|Protein_CASP|taxID:10195
MSRNVSVVLETWQKFDLEAVKRDLDDKVIEIAKSLEDGDASRKQLIDQTKEFRRTITDDQRKLVAPILKSFQQEVDSATKRNKLMEQVLLKLYKQLIDLPDPVQSLENLQRVQKKAERAQDLEIENKQLRETLDEYNTEFAEIKNQEVTIKNLKEKIKELEEKSEQQVQAKLNEKEKELQKFYSDKEEHLQTSQLDLVKKLGDTESRCLSLQNKLEKANSDLYDLKSKQDEMLNAKSLEIEILMQDIDRLNDRVANAERLNEQYAIELSKEKSHDPVQEKQFSLTNFQTSALEVELAAKEKEISQLVDDIQKLQLKSNKTRQFYENQRSQLEEKLVNKDRTLEQMEFELAQKQDYDEIKKELMILKSIEFSEDIYQESGLGAPSEQHSQKSLEVLLLEKNRHLQNENTQFKNRLGQLESKCEQLTTDNLALNSANLEQKSLIVQLERDLLKLAQNNENKNEFESELKNESINSVMGSDQQTGELNRESQIDSSLFNIVSSQRERFRARVQELEGENMSSKQQVLFLTNEIDRLRSDNVKLYEKIKFLQSFSKGPKTTSISLMDDDDSIPVLNRYTTEYEKKLDPFSKFNYREKQRRYTDLKLHDKFTLIISRFIVSSKTARLIFFGYFFLIHLLIFLSLYTIAHNDASHRDFSAECAHSYREHMAQVHGQKEFEPPH
>A0A179IE98|unreviewed|Protein_CASP|taxID:2714763
MATTTDGAASAAVMADPGATADAGNKFQHAISAWRTVDLTTLTSNLDATASDIVTYQRDSTVQRKDLAQKTKDFRKLDDATKLTEVKGLLKAYQTFIDLLTNHSKAVNSAFLQAYSSISEAPDPYPLLEASVDAMLVSEDTAPKLRDENQHLQENVAKLTAQLEETEMKLQSELAARKDLEDNLDTKVKDVESSWNAVLGERKDNWEAREKSLEEKVENQERLLNELKATYETNQRLGKAGDDQEGMRNQASRAELDMLHSDLERTSARLADVESRNEQMRLELAEAKSSTASQPKASLEDDPDYMRVRSENSSLIRKLDSTRLEKEGLKRDLDTKFRSIERELTLLKEEKESLKAKVQKWSDYDEVKQELEVLKSIEFSTGDDDDEMPAANGGETDAGNTLEKLLLGRNKKLSDELTVLRVSHQDLQSRLEDLQEEMSKTNADLERSHNLNEKLERDLEQMHAEGANVFPSGASVAGTYVTRAQTRRGGRISPTSSIISGLDPRGGGEREPMGGGSGILPMVTAQRDRFKQKNAQLEKDVSESHKTVQQLRQEVAALQKDNLNLYEKTRYISTYNRSGATSSSATAYGENPNPSTVAIGGTGTPGMAMDRYRAAYESNISPFAAFRGRESARAYQRMSLPERAVYSITRMVLASRSSRNLFAAYCVALHLLVFMCLYWLGASDLEKHAGSLGATSAAAGGAAAKGAANGGKWKEDGFAGS
>A0A7K9VMU5|unreviewed|Protein_CASP|taxID:8851
RCAELQIQLTEAVSALAGQKELVAKLEHDLSTIQALSAVHRPDAEGAAVPSLEKIPEPIKEATALFYGHPPSPSAPFPEGQVDSLLSIISSQRERFRARNQELEGENRMMQHTVHALQSELDNLRADNIKLYEKIKFLQSYPGRGSSRDDTELRYSSQYEERLDPFSSFSRKERQRKYLSLSPWDKATLSMGRLILSNKTARTIAFFYTLLLHCLVFLVLYKTAWSESVGRDCAAYCAKKYADHVHKFHENGDAGDMWQ
>A0A4W3IFU0|unreviewed|Protein_CASP|taxID:7868
SSGCSKLRDFKHLTLESTQTELFDLKTKYDEESTAKADEIEIIMTDVERANQRAEVSQREAEALREQLSSANKSLQLATQIQKAPDVEQAIEVLTRSSLEVELAAKDREIVQLVEDVQRLQANLTKLRESSAGQVSQLEQQLSVKNSTLKQLEEKLKGQSDYEEVKKELRWDTSKTLEVLLLEKNRSLQSENATLRITNSDLSARWAEMQIQFAEAVGTNMEQKTLISRLEQDLSTIQAMASLQRPDAEVFKIPRARVEAGSSFPGGTELAHGQVDSLLSIISSQRERFRARNQELEAESRRVQHTVQALQQELDSLRADNVTLYEKIKFLQSFAGRGGSSNATEQRYSSQYEERLDPFTSFSRKERQRRYLSLSPWDKATLSMGRIILSNKMARTIAFFYTVLLHCLVFLVLYRVAWSESVGRDCTAYCAKK
>A0A0A0LXT3|unreviewed|Protein_CASP|taxID:3659
MESPQGGSERDKPPNSSSSTSAVSVVSSFWKEFDLEKEKSALDEQGLRIAENQENSQKNRRKLAESTRDFKKAQPEEKLNLFSSLLKSYQEEVDNLTKRAKFGENAFLNIYQKLYEAPDPYPALASIGEQDLKLSELESENRKMKVELEEFRTEATHLKNQQATIRRLEERNRQLEQQMEEKIKEIVEIKQRSLAEENQKALDAIKERERLLQDQLRREQESVSNMQKLHERAQSQLFELRAQSDEERAAKQSEVTLLMDEVERAQTRLLSLEREKGLLRSQLQSANDDTGNKKSDNLDLNSVLENSLSAKEKIISELNMELHNIETTLSSEREQHIIEIKNLNALINEKETAIDEMKRELQSRPTEKMVDDLRKKVKILQAVGYNSIEAEDWEVATSGEEMSKMESLLLDKNRKMEHELTQFKVKLSEKSSLLDTAESKIAELTEKVVEQQKLIQKLEEDILKGYNSKDQKGSLFDEWDLSEARGELSENVDRKHFPLDQDQSSMLKVICSQRDRFRARLREAEEEIRQLKEKIGQLTVDLEKTKADNVKLYGKIRYVQDYNLEKVVSRGSKKHAEDLESGSMSDVESKYKKIYEDDINPFAAFSRKEKDQRYKELGFRDRITLSSGRFLLGNKYARAFAFFYTIGLHILVFTCLYRMSALSHLSNGPEEFLVGDKHVNLPHGL
>A0A8J0UML7|unreviewed|Protein_CASP|taxID:8355
MAANAGSMFQYWKRFDLQQLQRELDTTATVLANRQDESEQSRKNLIDQSREFKKNTPEDLRKQAAPLLKSFQAEIDALSKRSKEAEAAFLNVYKRLIDVPDPLPALDLGQQLQLKVQRMHDIETENQKLRETLDEYNKEFAEVKNQEVTIKALKEKIREYEQTLKNQAENLALEKEQKLQNDFAEKERKLQETQMFTSSKLEETEQKVQLLQTALDKSQASLFDLKAKYDEDTSAKADEIEMIMTDLERANQRAEVAQREAEALKEQLATLNKSLQHVSQAQTAPDTEQSTEAVSHSSMEVELTAKEREIAQLVEDVQRLQASLTKLRENSATQISQLEQQLNTKNSTLNQLEEKLKVQADYEEIKKELNILKSMEFAPSEGSGVQDASKPLEVLLLEKNRSLQSENATLRITNSELSGRSSELQVQITEAVTTMSEQKDLISKLEHDVSTIQSLSATQRLDAEGADIETMEKIPEPIKEATALFYGYPANTASPALPEGQMDSLLSIISSQRERFRLRNQELEAENRMMHHTMRALQTELDNLRADNIKLYEKIKFLQSYPGRGSKSDDTELRYSSQYEERLDPFTSFSRKERQRKYLSLSPWDKATLSMGKLVLSNKVARTIAFFYTLFLHCLVFLVLYKTAWSESVERDCAAYCAKKYSDHLHKFHENGENAAMWQ
>A0A8H2HIC3|unreviewed|Protein_CASP|taxID:2813651
MSQSGSPNGTPRSSQDGGASDKARSSLDAAGAGDAENAFQKAIAVWRSIDLSSLQKQLDSEASEIITNQRDDLVERKEVAQKTKDFRKLSDADKLAEYKGLLKAYQQFIDHISNHRKSTESLFLNVYNHLSEAPDPYPLLEATIDSLVQSEDVSRLTSENNSLRTTVSRLTSQNQNLETRIDDLKREASRKDNEGNRALEKAEEGFQAVLEERTANWEAKERSLLEKIEHQERVIKEQKASYEASLRMGKVAEGNDDDVGGASLAELEIVSSDLERTTMRLTEMEHRNEQLRAQLAQALSTQNSAGGKSQKEQDELDEEIQRLESVNSNLLKKMDNLKSENGDKFRDYEKKERQLEREVDMIKKERTVLKEKVKAWSDYDEIKRELEVLKTIEFSTGDDDEDGHADEVDVAGQNKKESLEQLLLARNKKLGNELTVLRVSHQDLSSRLSDLQKQLDSTSKDLAESRNLNNQLEDDLQKAQSQTTYANPAMSVAGTYTSRYPASQAGHFGPRGGGRVSPTSSIISGRTGQPSFDQLRAANAEPSSGILPMLTAQRDRYKTRSSQLEDELSRTQETVTSLRQEIASLQKDNLQLYEKTRYVSSYGRPGGSNGRTGAVGVHNNPTTSSGLSLDRYRAAYEANLSPFEAFRTRESVRAYHRMGVLERVMFSLTRMVMKNRITRNLFAGYCLFLHLFCIGILYWAGMGETEKYGGVSMSAGETIPGAVGGGSAAGEWKAEEAPNLGP
>A0A8E0RSY2|unreviewed|Protein_CASP|taxID:27845
MLSIISSTHATWQDLNFADFQKTLETTVVDLAANREKGETSRNELVKQTKEFRKTAPEDVRKSVLALLKAFQTEIDASRKRCQFAEEAYMKVYEKLMDLPDPTMALAEVQSMRKRANNAMELEAEIRRLKELNDQLKADANSLRPLEQENKRLQKLVTEMTDNVGSRLESATAKIKEESERVLIEKENALILLKAETTDKLNAMEEKCTSLTKALELAQSEVFKLKLQQDKSDVGRSSEVELLVDELDKAHAKIKDLEESLSASGLRSASASFTEVDERIRQLSSRVEELESDLADKENENNVLASTVRKLRTDHEQQADIAEHKIRDLEHSLTTLSSQLTDAQERLKEQSDYSEIAAELALLRSIEFPDEYNKTVGEGGLSTLDSPTLSEGANEKKVPLEVLLMNKNRQLQNQIAQLNATKDRMVNELDRLRVYETESRQQAQEQSELIRLLESDLYRLQVALNESNRAAANKATTPGSMQQLRSSVGISPTVYGHNGLRESQMLVEAIGEEQGDENTPLDRSESVHPDTQSSGANMWDASLLQIVQHQRDRFRARAEELEQAEASVRQHLTSVQRELDSVRADNVKLYEKIRFLQSYSSPIGGRSELHPSAAVLKSSDDRVSVHLGSDPTVLKYSQAYEAQMDPFNQFSRQEKQRVYQDLKPYEKVMLGLGRIVLGNRRARLLAFAYALIIHILIFLALYNAAHFQRSADEAESSCLLRYAEHMRAAHPESADHHKL
>A0A453H784|unreviewed|Protein_CASP|taxID:200361
ELRRLKEKYEMLAVELEKTKADNVQLYGKIRYVQDYSHEKIVSRGPKKYAEDIESGSSDVETKYKKMYEDDINPFAAFSRKV
>A0A292Q0F3|unreviewed|Protein_CASP|taxID:59557
MSSEGRRSEERKEDGENTTGSGGKTKVSSQTSAFQSAVAAWRDIDLTTLQKSLDATATEIVSSQKDGLIQRKELAQKTKEYRKLDEEARKEEWKGLLKSYQMFIDHLSTSKKATENSFLSVYSSLSEAPDPYPLLEATIDSLLSLSDMQSLNRENSSLNATVARLSGQVSNLEASVHAKNRELEKREKEREEEVKKTEEVWRGVLDEKTRNWEGKEKALMEKLQHQESVLKEIKASYEVAQRMGGSGGGAGGEEDVLVKERTAELELVSSDLERTTLRLAQAEARNEQLRAELASAKDGIVSEAEEKKDEEDPIIARLQEQNSDLLRKVENARSDGEGLKREWERKIRTLERTAEALRRDKDTLKEKVRKWGDYEEVRRELEILKSIEFSTGDDEGEADELLDFSRTGTADNGSAINGGKVKGDKEETLEQLLLARNKKLGSDLTLLRVSRDELSQQLRTLQQALDSTTSELSSSRALNQKLEDDLLKFQQETQHSAMSVAGTYVSRYPAQSIAQGSHASRTRASPTSPIISGAVPHASSSTQLSLESIRTGETQNAGILPMITAQRDRFKAKNTQLEDELSRVQATVSNLRQEVASLQKDNLQLYEKTRYIQTYRQPPTLSTTNTAASSGFGTNVNPSSTLHPSNTSSSSSGNPIDRYRQAYESNISPFEAFRGRETARAFHRMGMLERLIYSLTRVILANRLSRNLFAGYCLALHVLVFCVVWYSVIGEVDRHGAAGMAAAGAGINAGGGGGVGAGAGAFEDGE
>A0A8K1CI62|unreviewed|Protein_CASP|taxID:41045
MEQVAGDKVMTEAAASAVGTAVASAPSSRGKNSGLSRNAIGTVLQYWKAFDLDSKRVMLDTQGGTMKTEKDNSLRSRKKLAETTKNFRKLPDADKVASVGGLLRAYQEEIDNLTRRAKYAENSFFTLYKGLYAAPDPVPSLESLNDMNKLGELEEENKKLQNELREYEIEFSSLKNQDITIRKLEEQVALMERNMDDVVHQKASERCKELEDQLTAKTLEFNQQRMDYERQLDQGRSDLREAFSRLDALQSELFEHKQRSGLAQSSFNAEIEAMSQEALMMQTLRLENSQLKKQLADLLSVAGDGSGGRTMLTSLTTTPPSDLSQKEATIVSLRQEVFRLKEAVTHLEDQAASDKSRYDDLLDQAKRARDDLSAQLAARPTMETFNEIQHQLRVLQQLEYNIVDEEGIQTAPGGSSSETDATQASTETEKILVSRVRRLEHTLQQRDLVIQEQSDELKRAQDALAQKEKAIAEQADLLRSLEETVAALESRRGGGDASRTDVGAEILLDAVDDQLTDRKAADGANGAGVAAESKMFEIVRGQRDRFRDRMKELQTEKNKIEELVNTYKSQVARLEHDNMQLYQKIRYVESYRGKGPSNMRVAPGSSMSDLEGGSATSSVTEVESRYKSMYEEKMNPFQQFNKLETQQRYTNLNTVDKILLNSAKLFLGHRITRNIAFGYILLLHFLVFATLYTFMHGCGISNE
>A0A1K0G2K9|unreviewed|Protein_CASP|taxID:307758
MAATSSAYAAPYNIDGAGPSRTPVDFSAALSIWKDINLTDLQQQLNDTAPELLEAQKAAVASRKKLADQTREFKKQPDTNKLESFKPLLKAYQAEIDTLTKRSKAAENAFLNVHSALTTATDPYPFLEVTLDQAASLNDLESLKEDNAKLRRDLAQQTAEADANREREAEHTRLQQRILSLEKDFETKLQQQTAALELELSAKWDERIRNLKEREADLTKSLNLALEQLKDLKSRDETATAKLLEKGHDDDQQDSKSNFAEVELLSRDLERAHARIESVERRNEQLRSEIESVKSGRQESNQLQKLQLEAQEKDRKLTQVQTLLESARQQSETISKQVASSQEEKIKLQSEKDAEIESLRTKLQQRSDYADIKRELEIVKAVHFNADDDDDDDELSATSSATANGDSPSTKKAAEAKSLEALLLEKNKRLEDQLATLRVSNGDLSASFDKVSAELASLKQKHTHLKLLNEKLETDLASIGREGRSNAKTPAVMSAEEVMREMESLEAEATQISQSTKPRNSNTGAQKDGLNGVHPARSVPTPASPRPSTSSRAAATGESSILPIVTSQRDRFRSRNAELEEELRKQFETISELRTEIKTLQSDNLGLYEKVRYLQSYGPAGARRTGSGGDSVIQIGVGAAGRTDASGAYPPPRMGGSDDKYRAKYEESMNPFEAFRGREQSRAMAQLNPLERALHILTRLVLGHRRMRLFFIAYAIFLHFLIFAMLFEVSHTSSAETYSVPK
>A0A8C9UZD0|unreviewed|Protein_CASP|taxID:113540
MCCGAGGSRELDATATVLANRQDESEQSRKKLIDQSREFKKNTPEDLRKQVAPLLKSFQAEIDALSKRSKEAEAAFLNVYKRLIDVPDPVPALEAGQQLQQKVQRMHDVETENQKLRETLEEYNKEFAEVKNQEVTIKALKEKIREYEQTLRSQAESLAQQKEQQLHSDYAEKERKLQETQASMSSRLEEANHKAQSLQSALETTQAELFDLKTKYDEETTAKADEIEMVMTDLERANQRAEVAEREASTLREQLTSANKSLQLATQIQKAPNMEEAMEVLSRSSLEVELSAKEREVVQLVEDVQRLQASLTKLRETSSSQISQLEQQLNTKNSTLRQLEEKLKEQADYEEANHCPLFLPKDSAKPLEVLLLEKNRNLQSENASLRIANSDLSGRYTELQREFSEAVRTSGEQKELILKLEHDLSTIQALSSLPRPDAEGADFGNLGKIPEPIKEATALFPGKSPQAELPQGQMDSLLSIISSQRERFRARNQELEAESRSLHQTMQALQTELDSLRADNIKLYEKIKFLQSYPGRAGGSDDTVMRYSSQYEERLDPFASFSKRERQRRYLSLSPWDKATLSMGRVILSNKMARTIAFFYTILLHCLVFLVLYKTAWSESIGRDCAAYCAKKYSDHLHRFHENGDNGDMWQ
>A0A1V6TD04|unreviewed|Protein_CASP|taxID:303698
MDSFAITEGLAAQERDQPEPVNSKLSEETNKFQRAIAAWRGIDLASTIAKLDSTASDIVEHQRDALVQRKDLAQKTKDFKKLDDEAKLAEHKGLLKAYQSFIDLLTNQGKTSSSSFLQLYSSLSEAPDPYPLLEASVDSLVLSEDTVPKLTSERDQLQSSVDRLTRQQEETEKRLQEERAARKKLEENQETRAKEIESSWEAVLTEKTNNWTAKEKSLEEKVENQERLIKELKASYEVSQRLGGDEENEGARSGATAAELELVSSDLEKTSLRLADVEARNEQLRLELAQAVSHSNSDHSASLQDDPEYQRLQSENSSLLRKLDAARYDKDSTKHSWEGKLLQAERNATKSATERDELRSRLEKVADYDDIRRELEMIKSIEFTTGEDDEAGEAPADTTETTNGNAEKSKEKNSLEQLLLARNKKLTDDLAVLRVSSRDLQGQLESLRGELSTTKEELEKSRGLSSTLENDLLQVQQEAANSFPSGAMSVAGTYASRYPHSSRRGASSPTSSIISGFDQSTASANTMDAIRAGEAVGGGSGLLPMIQAQRDRFKKKNSELEEELSKTYTTVKSLRQEVASLQKDNLGLYEKTRYVSTYSRGGGASTSASSYANAPSSTSVYQSSDTPSGLSLDRYQSAYEARISPFAAFRGRETTRAYKRMNLPERIVFSLTRIILANRTSRNLFAGYCFALHLLLFVMLYMMSTMEIEKHSAMSAVGGAAAAAYSNSGGGASPGSSGQLHGDDWQQEGFS
>A0A8C5JDQ0|unreviewed|Protein_CASP|taxID:40217
LQAGAHRGIPQPPHCSWAFPAPCCSGATRELDTTATILANRQDESEQSRKKLIEQSREFKKNTPEVRRKSIPIDALGKRSKEAEAAFLNVYKRLIDVPDPVPALDLGQQLQLKVQRMHDIETENQKLRETLEEYNKEFAEVKNQEVTIKALKEKIREYEQTLKNQAENIALEKEQKLQNDFAEKERKLQETQMSTASKLEEAEHKVQALQTALEKTRTELFDLKTKYDEETTAKAEVAQREAETLREQLSSANKSLQLATQIQKAPDVEQAIEVLTRSSLEVELAAKEREIAQLVEDVQRLQGSLTKLRENSSSQISQLEQQLTAKNSTLKQLEEKLKGQADYEEVKKELNILKSMEFAPSESSGAQDASKPLEVLLLEKNRSLQSENATLRITNSDLSVRCAELQIQLTEAVAGLAAQKELVAKLEHDLSTIQALSAVPRPEAEVPRPWAAPELARGHPAPPGTPFPEGQVDSLLSIISSQRERFRAKNQELEGENRMLQHTVHALQSELDTLRADNIKLYEKIKFLQSYPGRGSSRDDTEQRYSSQYEERLDPFSSFSRKERQRKYLSLSPWDKATLSMGRLILSNKTARTVAFFYTLLLHCLVFLVLYKTAWSESVGRDCSAFCAKKEGDRWLRAGLDAERSGRKGQESDTNTAEPARGIPAQGEHREPGG
>A0A1Y3NU80|unreviewed|Protein_CASP|taxID:73868
MNDKGKDIELEVQSLKNDNIKLYEKIRYLQSFNKASSYNTSDQSYNRNKKDQYYLVDMPSQSYNENDVSEKYKMMYEDSINPFNEFRGREENRKYRSLNTVEKVTLNITKLFMANKYSRIFFLSYILGLHLLVFIVIF
>A0A8J9YJC9|unreviewed|Protein_CASP|taxID:7740
MAAGSATSMLEYWKQFDLHQFQKELDSTATELANRQDESDQSRKRLIEQSREFKKNTPEDIRKAVAPLLKSFQAEVDNLSKRSKAAEASFLSVYKKLIDIPDPVPVLEHSQTLQKKVQRAQDVEVENEKLRETLEEYNKEFAEVKNQEVTIKQLREKLRETEEKMESLAQGRAKEKEKELQRAFAEKERQLQETQMSVATKLGEAEHKSTTLQSALDSTNAELFELRSKYDELNSAKSDEMDMIMTDLERANQRAATAEREVETLKEQLKSANESLQLANQMQKAPTMEQAIDILTRSSLEVEVAAKEREVAQLVEDVQRLQSTLTSSRESTSSQIAKLEEEVRKKNLAFKTLEEKLQTQKDYEEIKRELGIMKSTEFGQREESSDNEDTDGKALEVLLLEKNRSLQSENTTLKMSNSQLTAHFNDLQEQYSEAVSTMQEQKQLITKLEGDLASVNTISTLYRGEGEGSASPNITSELVAEATREATAKSQDGTPSSTESLLSIVSSQRERFRLRNQELEGENRQQQQHVQMLQNELDNLRSDNVKLYEKIKFLQSYPTKAMTATDDTESRYSSQYEERLDPFSSFSRKERQRKYMNMSPYDKATLSMGRVILSNKIARTITFFYTLFLHCLVFLVLYKLAYTESCKRDSAADCYQKFAEHMQQFHEDPH
>V5GBE8|unreviewed|Protein_CASP|taxID:1356009
MDTFAVTEGLIPEHAQQPSDQQDPKSERQSEEANKFQRAISVWRAIDLANTIPKLDSTASDIVAGQRDAVVQRKDLAQKTKEFRKLDDNGKLAEYKGLLKAYQGFIDLLTNQGKASSSAFLQLYSSLSEAPDPYPLLEASVDSLVLSEDTVPKLTSEKEHLQKSVDRLTGQLENTEKKLEEERSARKKLEESQEARIKEVEASWSAVLAEKSNNWEAKEKSLEEKVENQERLLKEIKASYEVSQRLGQDDQGEGAPNAATAAELELVSSELEKTSLRLAEVEARNEQLRLELAQAVSHSQSEQKIPVEDDPAYLRLQSENSSLLRKLDAARFDRESERHSWEAKLRQSERTGAKITAERDELRSKLDKYADYDDIRRELEVMKAVEFAAGDDDDTGDVAAENGGETNGNGASSKSKENSLEQLLLSRNKKLNDELTLLRVSHRDLQGQLEALRDELSKTTKELEQSQGLATKLENDLLHMQQESANAFPSSAMSVAGTYTSRYHQSRRGASSPTSSIISGFDQSAASANTMDAIRAGEPVGGGSGILPMIQAQRDRFKKKNAELEEELSKTYAIVKSLRQEVASLQKDNLNLYEKTRYVSTYSRGPGASTSGSSYASKPSSTSVHLSADTPSGLSLDRYQSAYEAQLSPFAAFRGREAARAYKRMSLPERIVFSITRIVLANRTSRNIFAAYCFALHVLIFFMLYMMSTTEIEKHSSAALGALNGAAAAAAGAGSGGGSSGQLKGDDWQQEGFNHAS
>A0A2K6MIG8|unreviewed|Protein_CASP|taxID:61621
MSAGSGKGVPQIPVESPTGSSKLPQAHWLCSPGIKRELDATATVLANRQDESEQSRKRLIEQSREFKKNTPEDLRKQVAPLLKSFQGEIDALSKRSKEAEAAFLNVYKRLIDVPDPVPALDLGQQLQLKVQRLHDIETENQKLRETLEEYNKEFAEVKNQEVTIKALKEKIREYEQTLKNQAETIALEKEQKLQNDFAEKERKLQETQMSTTSKLEEAEHKVQSLQTALEKTRTELFDLKTKYDEETTAKADEIEMIMTDLERANQRAEVAQREAETLREQLSSANHSLQLASQIQKAPDVEQAIEVLTRSSLEVELAAKEREIAQLVEDVQRLQASLTKLRENSASQISQLEQQLSAKNSTLKQLEEKLKGQADYEEVKKELNILKSMEFAPSEGAGTQDAAKPLEVLLMEKNRSLQSENAALRISNSDLSGRCAELQVRVTEAVATATEQRELIARLEQDLSIIQSIQRPDAEGAAEHRLEKIPEPIKEATALFYGPAAPASGALPEGQVDSLLSIISSQRERFRARNQELEAENRLAQHTLQALQSELDSLRADNIKLFEKIKFLQSYPGRGSSSDDTELRYSSQYEERLDPFSSFSKRERQRKYLSLSPWDKATLSMGRLVLSNKMARTIGFFYTLFLHCLVFLVLYKLAWSESVERDCATFCAKKFADHLHKFHENDNGAAAGDLWQ
>A0A4W6CST9|unreviewed|Protein_CASP|taxID:8187
MGFLWRYIGVVVLFPASAAATHCPSSAEAGRVVCSTPDGSRSLLSFFIPSDNNDADYNDRGSNDNCVLALQKELDATATQLANRQDESEQSRKKLIDLSREFKKNTPEDLRKQVAPLLKSFQGEIDALSKRSKEAEAAFLNVYKKIIDVPDPVPVLELAQQLQLKLQRMHDIETENTKLRETLEDYNKEFAEVKNQEVTIKALKEKIREYEQSLKNQAENLAQEKQLQLHNDYAEKERKLQESQDSMSSRLEEAEHKAQSLQTGTSQRHECTPKNTLPSSTELSIRLMMFDSVKISTSLFSFNISPFSFQRAEAAQREAESLREQLSLSNQSQQLSSPAKADPDTAVEVASHSSLEAELRAKERETAQLVEDVQRLQASLTKLRETTSSQITQLEQQLSSKTATLKELEEKLQKQADYEEDSSKPLEVLLLERNRSLQSESAALRIANTELSGRYTELQVEFSAAVRTSAEQKELILKLEHDLSTIQGMSSLPRPDADGSEVSNMGNIPEPIKEATAMFAGSGVSPHPELPQGQMDSLLSIISSQRERFRSRNQELEAENRSMQQTMQALQNELDSLRADNIKLYEKIKFLQSYPSRAGGSDDTVMRYSSQYEERLDPFASFSKRERQRRYLSLSPWDKATLSLGRVILSNKMARTVAFFYTLFLHCLVFLVLYKTAWSESIGRDCTAFCAKKYSDHLHRFHENDQNL
>A0A139IMQ7|unreviewed|Protein_CASP|taxID:113226
MVGTTEEHSDDALSGAEDGDYEMEAQHTSEAGNKFQQAVAAWRSLDLTKLVSSLDSTASEMVNQQKESLVQRKEVAAKTKDFRKMDDGHKLSGIKDLLKMYQGYIDVLTNHNKTISAAFMSAYLPLSEAPDPYPLLEASIDSLVTADEVLPRLESENEQLRKQLSKLNSQLEESEKQLDAERNKRQSFEGIQDSKIKEVEESWSAVLKEKEDNWTAKEKSLEEKVENQDRLLKELKASYEVSQRLEKSGEEPQDTGRNAATAAELEIVNSELEKANIRLAEVEARNEQLRLELAQSTSQSKSSARSTAVEDDPAYLRLRSENSSLLRRIETARYDRDADKTNLETKLRSLERELSSLKADRESLQTKVQKWSDYEEVKRELDMLRSIEFASVEDVEADGEDSSHTNGKSGESLEQLLVARNKKLSNELTEMRVSHKELRRRLDQLQEDLSVTNMELEKTQKLNATLENDLQKTQQEASNAWESMSVAGTYTSRYPKSQYGSMRRGGGPSPTSSIIGGFDPQSGAGSPRGTLDALRAGEGAGGGSGILPMVTAQRDRFKKKIGELEQELQKQYQSVSSLRSEVASLQKDNLNLYEKTRYVSTYNRTAASGAAYGANPNPSTVAVSGADTPSGMSMDRYRSAYEANISPFQAFRGRESARALKRMSLPERAVFQVARMVLATRTNRNLFAVYLVALHLMVMMMLYWMGTADAATQASNLGASTLAQEAAKVAAKGGAEDHGDWHAQDWEAGG
>A0A2R6QIE0|unreviewed|Protein_CASP|taxID:1590841
MELHNLETTLSNEREQHINEIKILNVVIKEKELALEEIKKELQARPTARLVDDLRKKVKILQAVCYNSIEAEDWEAATSGEEMSKLESLLLDKNRKMEHELTQLKVKLSEKTSFLETAEGKIAELAAKVNEQQRLIQDLEDDILMGYKSKDRKDFLFDDWDLSESRATQPSENADQRHVSSDQDQSSMLKVICSQRDRFRARLQETEEEIRQLKEKIEALTVELEKTKADNVKLYGKICYVQNYNLEKVVLRGSKKHAQDLESCYTSDVESKYKKIYEEGINPFAAFSKKERDRRYKELGLRDKITLSSGRFLLGNKYARTFAFFYTIGLHILVFTCLYRMSTLSYLSNGDEESLIGDKNINLLHAL
>A0A059JHA9|unreviewed|Protein_CASP|taxID:1215338
MDPLIASESATSQATENGRSAETNKTPEQVQEENKFQRAIAVWRGIDLANLIAKHDTTASDIVSHQRDSLVQRKDLAQKTKDFRKLDDASKLSEYKGLLKSYQAFIDLLTNQGKVASSSFLQLYTALSEAPDPYPLLEASIDSLVLSEDTVPKLNAEKDFLQNSVNRLTYQLEETEKRLAEERATRLKLEENQDKKIQEVEASWKAALAEKTSNWEAKEKAFEEKAENHDRLLKELKASYEVSQRLDRSENTEGDTRSAATAAELEIVASDLERTSIRLAEVEARNEQLSLELAQAASQSQSEQSSRPVEEDPQYLRLQTENSSLMRKLEAARFDKDAEKNTWEGKLRQCERTSSKITRERDELREKLTKFADYDDIKRELEVIKSIEFSTGDDEPDTSVDDPKPSNSKENNLEQLLLARNKKLSNELTILRVSHQDLEGQLGTLREELSRTNSELEISRKLATKLENDLLHIQREATNSSAMSVAGTYVSRYPHGSRRGRVSPTSSIISGFDNSMSPTTMEAIRAGEPVGGGSGILPMVQAQRDRFKQKNSELEEELSKTYGIVKSLRAEVASLQKDNLSLYEKTRYVSTYNRGQASTSSTATPYSNRPNATAIQVDPDTPSGLSLDRYQSAYEAQISPFAAFRGRESARAYKRMSVPERIIFSITRMVLANRTSRNLFAAYCFALHIFLFIMLYSMSTTGIEKHAGIMLDHGTGQNLGGAEDGPLG
>A0A7J7YW64|unreviewed|Protein_CASP|taxID:59472
MAANVGSMFQYWKRFDLQQLQRELDATATVLANRQDESEQSRKRLIEQSREFKKNTPEDLRKQVAPLLKSFQGEIDALSKRSKEAEAAFLNVYKRLIDVPDPVPALDLGQQLQLKVQRLHDIETENQKLRETLEEYNKEFAEVKNQEVTIKALKEKIREYEQTLKNQAETIALEKEQKLQNDFAEKERKLQETQMSTTSKLEEAEHKVQTLQTALEKTRTELFDLKTKYDEEITAKADEIEMIMTDLERANQRAEVAQREAETLREQLSSANHSLQLASQIQKAPDVAIEVLTRSSLEVELAAKEREIAQLVEDVQRLQASLTKLRENSASQISQLEQQLSAKNSTLKQLEEKLKGQADYEEVKKELNILKSMEFAPSEGAGTQDASKPLEVLLLEKNRSLQSENASLRISNSDLSGRCAELQAHVTEAMAMVTEQRELIARLEQDLSTIQSIQRPDAEGAAELSLEKIPEPIKEATALFYGPMAPASSTLPEGQVDSLLSIISSQRERFRTRNQELEAEHRMAQHTIQALQSELDSLRADNIKLFEKIKFLQNYSGRGGGSDDTEQRYSSQYEERLDPFSSFSKRERQRKYQSLSPWDKATLSMGRLVLSNKMARTIGFFYTLFLHCLVFLVLYKLAWSESMERDCTTFCAKKFADHLHKFHENDNGAAAGDLWQ
>A0A124BVH1|unreviewed|Protein_CASP|taxID:5061
MDAFALTEGIVPDNSQDGHNSEPAAGKLPEGANKFQRAIAAWRGIDLASTVAKLDSTASDIVAQQRDALVQRKDLAQKTKDFRKLDDSSKLAEYKGLLKAYQGFIDLLTNQGKASSSAFLQLYSSLSEAPDPYPLLEASIDSLVHSEETVPKLTSERDRLQGSVDRLTSQLEDTEKRLQEERAARKKLEENQESKIKEVEESWSAVLSEKTNNWTAKEKSLEEKVENQERLVKELKASYEVSQRLGQEEEGGESTHGASAAELELVSTELEKTGLRLAEVEARNEQLRLELAQAVSHSQSGHAASVEDDPDYLRLQSENSSLLRKLEAARFDKESERHTWESKYSQAERQITNVTAEKEELRSKLEKVADYEDIRRELEMIKSIEFSPGDDDDAADLTDAANANGAAIKSQDGSKNKNSLEQLLLARNKKLTDELTILRVSHRDLQGQLETLREDLSTTKEELEKSQKLSTTLENDLLRVQEEAANTFPSSAMSVAGTYTSKYPHSSRKGAVSPTSSIISGFDQSMASANTMDSIRAGEPVGGGSGLLPMIQAQRDRFKKKNAELEEELSKLYGTVKSLRQEVASLQKDNLSLYEKTRYVSTYNRGPGASSSASAYASRPNASSIHPSADTPSGLSLDRYQSAYEAQISPFAAFRGRESTRAYKRMSLPERIVFSLTRIILANRTSRNLFAGYCFALHILIFVMLYMMSTMEIEKHSSASLGAAAAAAMAGGGSGSGGYTGQQLHGDDWQQEGFNHAG
>A0A370TY00|unreviewed|Protein_CASP|taxID:2656787
MADFAEAAVAEAASAPNNDHQSPGQDGDNKFQKAISAWRNIDLTSLIPNLDNTASEIVQYQRDSTIQRKDLAQKTKDFRKLEDSAKLGEIKGLLKAYQTFIDLLTNHSKSTNSAFLQVYSSLSEAPDPYPLLEASVDSLLLSEDTLPKVAEENRHLQKSVSELTTQLEETESRLEADRTARKNLEEVLETKVKEVETSWAAVLEEKKDNWEAKEKHLEEKVENQDRLLSEIKASYEVTQRLGRADSDENETGRGHVTSAELEMVNSDLERTSVRLAEVEARNEQLRIELAQSASQLPSQPAVNLEDDPTFMRMRSENSSILRKLDALRVEKDGRKRELDGKLRSLEREIGMLKDERDTLKAKVQKWSDYEDVKQELEVLKSIEFSTGDDEEPEIVDPAANPSNGTTDGAPARGKSDTLEQLLLARNKKLSDELTILRVSHQDLQSRLQSIQEELSRANVELERAQHLNTTLENDLANVQQEPANAYPSAASVAGTYASRYPQSSANLGRKARISPTSSIISGFDPRSVGGTSLEALRSGEPVGGGSGILPMITAQRDRFKKRNTQLENELSDGHRTISSLRQEIASLQKDNLNLYEKTRYVSTYNRAGPGGSSSTSAYATNPNPSAIQMSSTTSSGLALDRYRSAYESNISPFAAFRGRESARAYKRMSLPERIVFSITRMVLATRTSRNLFAGYCLALHVLVFFSLYWLGTIDTEQHGSHLGEAAAAVAGPLAGAAGADSQHGDWHQEGFNDKGS
>A0A7C8ZLF4|unreviewed|Protein_CASP|taxID:393608
IRRLEERNRQLELQMEEKVKEIVEIKQRSLAEENQKTLEVLKEREQSLQDQLRQAKDSVATMQKLHELAQSQLFELRAQSEEDRAAKQSELTLLMDEVERAQSRLLSLEREKGLLRSQLQSANEESESKKGDTVDSSSILENSLNAKEKIISELNMELHNVEITLSNEREQHINEMKKLKSLLNEKETALDELRKELQARPTAKLVEDLRKKVKILQAVGYNSIEAEDWEVATSGEEMSKLESLLLDKNKKMEHELTQLKVKLSEKGSLLEAAEAKVSELTGKVDEQQKLIQKLEDDILKGYSSKDRRVSLFDDWDLSESVSAEPSESSEQKHISVDQDQNSMLKVICNQRDRFRARLRETEEEVRQLKDKIRALTEELEKTKADNVKLYGKIRYVQDYNHEKVVSRGSKRSPEDLESGDVESKYKKMYEEDINPFAAFSKKERDQRYKELGLRDKITLTSGRFLLGNKYARTFAFFYTIGLHVLVFTCLYRMSALSHLSHGSEEIAEPTLLTHAL
>A0A4Q7K4R6|unreviewed|Protein_CASP|taxID:1052797
MAEVADGVSTPNTHSTAQPDVPTPEGAGNKFQNAISAWRNVDLTTLTAGLDNTASDIVTYQRDSTVQRKELAQKTKDFRKLDDPSKLTEIKGLLKAYQNFIDLLTNHSKSVNSAFLQAYTSISEAPDPYPLLEASVDSMLLSEETLPKLTKENKELQENVSKLTSQLEDSEHELQQERASRKEIEDNLDSRIKDVESSWNAVMEEKKDNWEAKEKSLEEKVEHQERLLNEMRASYEVNQRLGKVGEDSETHHAKATSAELEMLHSDIERTSARLAEVEARNEQLRLELAQAKSSISSQPDKRLEDDPGYMRMRSENSSLIRKLDASRMEKESMKRDLDSQLRTMERETLHLREEKETLKSKVQKWNDYEDIKQELEVLKSIEFSTGDDDEVGEKFEGGADKGDSLEKLLLSRNKKLGDELTVLRVSHNDLQTRLEDLQEELSRTNAELEKSQNLNQKLEEDLENMQAEGANAFPSGASVAGTYVTRAQTRKGRISPTSSIISGLDPRSTAGDREPMGGGSGILPMVTAQRDRFKKKNGELEQELSETHRTVQQLRQEVAALQKDNLNLYEKTRYVSTYNRGGATATSSSAYSSNPNPSTVSIGESGNPGMAMDRYRKAYESNISPFAAFRGRESARAYRRMSLPERVVYSITRMVLASRTSRNLFAAYCVALHVLVFFSLYWLGSADFEKHATSLGSSAAAAGAAAAGAAKGAGRTSHGDWKQDGFNNH
>C4YJX0|unreviewed|Protein_CASP|taxID:294748
MSNTETESKKTEGGDTSSHVFGNALQTWVEIDLPSLQKKLDEQGIELKEDQKASLLSRKNLASKTKEFKKLEDSEKLNQFKSLLKLYQNEIDNLTNKNKMVENYFFGIYRSLAEAPDPRPLLEMSLDSVIESKETVSLRKEVDRLTDELAKRADYDNLKQRLLQNEQKAAELLSLKLNAKEDEFKSIIDEKESNWLEKENNLKDQIKIAQRQIEELRTSNEVTELKLDNQNKQTGRDGVSASTLAELEIVTRDAEASKKRVFELEKRNEDLRRELSKSQNDIEIKSIKEDYSKRVSELEGENVLLVANLNQTRKKLHDSDKEHASKTDSLNRDISSMELEIKNLKAQLDKASDYEEIKSELQLLRQIEFGHEDDDDEDETGNANAKVDSILIERNKSLTQQLADHRAQHDDLNSKIVSLEAQVESSLAEVNRLRELNEKLENDLTNLQDVTSNNRFNDNASLISGMTRMTRPNGRNGSIISGQPGNNFGSGLGIVAEDSPSILPIITKQRDRFREKNNELEEELRKQLNLVNELKRQNNSLKKDNEELYERTRYLASFQTPGTRNITTTSSGRKFLNPRPNTDIESNPYQQSYESKLHPIEQFRMREQERINSRLSPLERLFISITRAVLATRTTRMLFLAYCLGLHIVVMFVTIYAMNLSTTLIPEVGKNTSTGGIASNKVISDVSSGKVANPL
>A0A2A9PK66|unreviewed|Protein_CASP|taxID:268505
MADAAQAPAPAPAPVTGLASDPVEGGNKFQRAISAWRNVDLTTLTASLDNTASEIVTYQRDSTVQRKDLAQKTKEFRKLEDASKLAEIKGLLKAYQTFIDLLTTHTKSVNSAFLQAYTSISDAPDPYPLLEAAVDSMLVTEETLPRLTEENQRLQENVVKLTTQLGDAESKLQVERAARKESEDTLEARVKGVESSWTAVLDEKRDNWEARERSLEEKLENQERLLNEMRASYEVGQRLGLSGDDADTQRGNASSAELEMLHSELERAGSRLAEVEARNEQMRLELAQAKSSLSSQPEKSLEDDPDYMRMRTENSSLIRKLEAARMDKESTKRDLNTRLHSMEREAALLKEERALLKSKMQNWSDYDDIKQELEVLKSIEFSTGDDDEVRDRADNSAEKGDTLEKLLLSRNKKLSEELTILRVSHQDLHSRLASIQEELSGTKEELEKAQKLNEKLESDLANMQAEGASAFPSGVSVAGTYVTRAPTRKGRISPTSSIISGMDPRMLQEPMGGGSGILPMVTAQRDRFKKKNAQLEQDLGEAHKTMRQLRQEVAALQKDNLNLYEKTRYVSTYNRGGATASSSSAYTANPNPSTVSMGGTGNPGMSLDRYRKAYESNLSPFAAFRGRESARAYRRMSFPERVVYSVTRMVLASRASRNLFAAYCVALHVLVFLSLYWLGHSDLERHGSNFGSAAAAAAAGGEQGASLARGGTDHGQWQEDGFNG
>A0A8H5RPA4|unreviewed|Protein_CASP|taxID:122381
MTDAAVEAALASTTEAPAPAPTFEGENKFQHAISAWRTIDLTTLVSNLDNTASDIVAYQRDSTVQRKELAQKTKEFRKLDDAAKLTEIKGLLKSYQTFIDLLTNHSKSVNSAFLQTYASFSDAPDPYPLLEASVDSMLLSEDTLPKITEENQHLQENVSKLSSQLEETDSKLQNERKVRRELEENLERRVKEVETSWNAVLEEKTDNWEAKEKALEDKLEKQERLLTEMRASYEVNQRLGKNGDDQEAHRNNVSSAELEMLHADLDRTSSRLAEVEARNEQMRLELAQAKSSAQQQPETSLEDDPGYMRVRSENQSMIRKLDAARVEKEGLKRALDGKLRSIEREVNTLREERDTLKSKVQKWSDYEDIKQELEVLKSIEFSTGDDDEVREHLEPKDAEGNSLEKLLLARNKKLGDELTVLRVSHNDLQSRLEDLQEELSKTNAELERAQKLNQKLESDLETIQEEGANAFPSGASVAGTYVTRAMGRKSGRISPTSSIISGMDPRMGGGEPGERVYGGGSGMLPMVTAQRDRYKKKNAELEEELSGTHRTVSQLRQEVAALQKDNLNLYEKTRYVSTYNRGGGAATSSAYGANPNPSTVSIGETGNPGIAMDRYRQAYESNISPFAAFRGRESARAYKRMSLPERAVYSLTRTVLASRTSRNLFAAYCVALHLLVFVTLYWLSSSDAQRVTHLESAAAAAAGVAGGSLGSPMDGAPKDPAK
>A0A8S1GZD7|unreviewed|Protein_CASP|taxID:2777116
MILLNIHNPLPFANCFAVCGGSSGPSASTNVLVESYNDQYESKLDPFRKFNVQETQRGYAKLKLHDRATLSIVLYKFAFEQSSLRDADADCTHQFQQHMLEHHTSNGH
>A0A8D0Y262|unreviewed|Protein_CASP|taxID:9823
MAANVGSMFQYWKRFDLQQLQRELDATATVLANRQDESEQSRKRLIEQSREFKKNTPEDLRKQVAPLLKSFQGEIDALSKRSKEAEAAFLNVYKRLIDVPEVTIKALKEKIREYEQTLKNQAETIALEKEQKLQNDFAEKERKLQETQMSTTSKLEEAEHKVQTLQTALEKTRTELFDLKTKYDEEITAKADEIEMIMTDLERANQRAEVAQREAETLREQLSSANHSLQLASQIQKAPDVEQAIEVLTRSSLEVELAAKEREIAQLVEDVQRLQASLTKLRENSASQISQLEQQLSAKNSTLKQLEEKLKGQADYEEVKKELNILKSMEFAPSEGAGTQDASRPLEVLLLEKNRSLQSENAALRISNSDLSGRCAELQVHVTEVMATAAEQRELIARLEQDLSTIQSIQRPDAEGAAELGLEKIPEPIKEATALFYGPSAPASGTLPEGQVDSLLSIISSQRERFRARNQELEAENRLAQHTIQALQSELDSLRADNIKLYEKIKFLQSYPGRGGSSDDTELRYSTQYEERLDPFSSFSKRERQRKYLSLSPWDKATLSMGRLVLSNKMARTIGFFYTLFLHCLVFLVLYKLAWSESVERDCATFCAKKFADHLHKFHENDHGAAAGDLWQ
>A0A7N8YGT5|unreviewed|Protein_CASP|taxID:205130
MAANAGSMFQYWKRFDLQQLQKELDATATQLANRQDESEQSRKKLIDLSREFKKNTPEDLRKQVAPLLKSFQGEIDALSKRSKEAEAAFLNVYKKIIDVPEVTIKALKEKIREYEQSLKNQAENLAQEKQLQLHNDYAEKERKLQESQDSMSSRLEEAEHKAQSLQTGTSPLSLYRPGYSDKMAALSLRMKWCWLENIYYIRAEAAEREAESLRQQLSLSNQSQQLSSPAKADPDTEQAAGVASHSSVEAELRAKERETAQLVEDVQRLQASLTKLRETTSSQITQLEQQLSSKTAVLKELEEKLQKQADYEEVKKELSYYEKSNFNFHFSRPLNQDSSKPLEVLLLERNRSLQSESAALRIANTDLSGRYAQLQLEFSAAVRTSAEQKELILKLEHDLSTIQAMSTMSRPDADGSEVGNIENIPEPIKEATAMFTGPSALNIPQGQMDSLLSIISSQRERFRSRNQELEAENRSMQQTMQALQNELDSLRADNIKLYEKIKFLQSYGSKAGGSDDTVMRYSSQYEERLDPFASFSKRERQRRYLSLSPWDKATLSLGRVILSNKIARTIAFFYTLFLHCLVFLVLYKTAWSESIGRDCSAFCAKKYADHLHHFHENDVNL
>A0A674C6I8|unreviewed|Protein_CASP|taxID:8032
MAANAGSMFQYWKRFDLQLLQRELDATATQLANRQDESEQSRKKLIDQSRDFKKNTPEDVRKQVAPLLKSFQGEIDALSKRSKEAEGSFLNVYKTLIDVPDPAPALELGQQLQLKLQRMHDIETENLKLRETLEDYNKEFTEVKNQEVTIKALKEKIREYEQSLKNQAENLVQEKQVQLHNDYAEKERKLQESQESMSSKLVEAEHKAQSLQTALETTQAELFDLKTKYDEDCTAKADEIEMVMTDLERANQRAEAAQREADTLREQLTSSNQSLQLTTQIQTTPDMVRCPIAVSRSSLEAELGAKDRETVQLVEDVQRLQASLSKLRESSSTQITQLQIQLSTKTATLKVDYIDTHTSLSHTHTHTHTHTHTHTHTHTHTCSHPHTYLQLEFSSAVRTSAEQRALILKLEHDLSSIQTMSSMLRPDADGADLTSMIDTIPEPIKEATAMFAGLGMAPQGELPQGQMDSLLSIISSQRERFRSRNQELEAESRSVKVTMQALQSELDSLRADNIKLYEKIKFLQSYPGRAGGSDDMVTVRYSSQYEERLDPFASFSKRERHHRYLSLSPWDKVTLSLGRGILSNKMARTVTFFYTLFLHCLVFLVLYKIAWSESIGRDCSAFCAKKYSDHLHRFHENGDNL
>A0A4W3IBE4|unreviewed|Protein_CASP|taxID:7868
PANGGADFKGWEQMDLQLIARELDATATVLANRQDESEQSRKRLIEESREFKKNTPEDFRKLVAPLLKSFQAEIDALSKRSKEAEAAFLNVYKRLIDVPDPVAALDVGQQLQLKVQRMHDIETENQKLRETLEEYNKEFAEVKNQEVTIKALKEKIKEYEQTLSSRAEILALEKEQKLQNDFTEKERKLQEMQTSLASKFDEAEHKVQVLQTALESTQTELFDLKTKYDEESTAKADEIEIIMTDVERANQRAEVSQREAEALREQLSSANKSLQLATQIQKAPDVEQAIEVLTRSSLEVELAAKDREIVQLVEDVQRLQANLTKLRESSAGQVSQLEQQLSVKNSTLKQLEEKLKGQSDYEEVKKELSILKSMEFVPSEGSGSQDTSKTLEVLLLEKNRSLQSENATLRITNSDLSARWAEMQIQFAEAVGTNMEQKTLISRLEQDLSTIQAMASLQRPDAEGSDLSSLDKIPEPVKEATALFASFPGGTELAHGQVDSLLSIISSQRERFRARNQELEAESRRVQHTVQALQQELDSLRADNVTLYEKIKFLQSFAGRGGSSNATEQRYSSQYEERLDPFTSFSRKERQRRYLSLSPWDKATLSMGRIILSNKMARTIAFFYTVLLHCLVFLVLYRVAWSESVGRDCTAYCAKKYADHLHEFHEDGGAKDMWQ
>A0A2K5TUK9|unreviewed|Protein_CASP|taxID:9541
MAANVGSMFQYWKRFDLQQLQRELDATATVLANRQDESEQSRKRLIEQSREFKKNTPEDLRKQVAPLLKSFQGEIDALSKRSKEAEAAFLNVYKRLIDVPEVTIKALKEKIREYEQTLKNQAETIALEKEQKLQNDFAEKERKLQETQMSTTSKLEEAEHKVQSLQTALEKTRTELFDLKTKYDEETTAKADEIEMIMTDLERANQRAEVAQREAETLREQLSSANHSLQLASQIQKAPDVEQAIEVLTRSSLEVELAAKEREIAQLVEDVQRLQASLTKLRENSASQISQLEQQLSAKNSTLKQLEEKLKGQADYEEVKKELNILKSMEFAPSEGARTQDAAKPLEVLLMEKNRSLQSENAALRISNSDLSGRCAELQVRVTEAVATATEQRELIARLEQDLSIIQSIQRPDAEGAAEHRLEKIPEPIKEATALFYGPAAPASGALPEGQVDSLLSIISSQRERFRARNQELEAENRLAQHTLQALQSELDSLRADNIKLFEKIKFLQSYPGRGSSSDDTELRYSSQYEERLDPFSSFSKRERQRKYLSLSPWDKATLSMGRLVLSNKMARTIGFFYTLFLHCLVFLVLYKLAWSESVERDCATFCAKKFADHLHKFHENDNGAAAGDLWQ
>W9YQ91|unreviewed|Protein_CASP|taxID:1182541
MDALALTEANAPAAEHDGPPTETVVDERSPGEGENKFQKALAAWRNIDLSSLMPQLDSTASEIVAHQRDALVERKELAQKTKDFRKLEDAAKLTEYKSLLKAYQGFIDLITGHGKTASSAFLQLYQSLSEAPDPFPLLEASVDSLVASEDTVPRLTVENQQLLSRVNKLSAQLEETEKKLEEESKARSDAEAGTGSLVQEIEEKWAKVLEEKQNNWAAKERALEEKVENQDRVLKELKASYEVSQRLEEGSAEMAASKAANVELELMTSELEKTSVRLAEIEARNEQLRVDLARATSQNATSHAVEDDPSFLRLQSENSSLLRKIESLRFDRDTEKRKWDDKLRQAERQRSQFVAENEELRAKVARWSDYGDLKRELDTLRSIELSVEDDEDAPEGGLDGTTESGSKQSLEHLLLARNKKLSNELTLLRVSYQDLQSQFEDLQEEFSRTNADLEKFQKLSSTLENDLLRVQEEAANALPSSGMSVAGTHVSRHPTSSFRRGRASPTSSIISGYEMQPRSTTLEALRSGEPVGGGSGILPMIQAQRDRFKEKNQQLEEELAKTYATVTSLRQEVASLQKDNLNLYEKTRYISAYSRGPTMTSSSSYSGAPGHTAVYTAEDATSDRWKSQYEANISPFAAFRGREAARAYKRMSFPERIIFSLTRIVLATRTSRNLFAAYCMALHILVFMMLYWMGTADIERSAIHLGEAATAGGVGVGVQAPDSHGADWHQEDFG
>A0A8C2SAS5|unreviewed|Protein_CASP|taxID:9925
MERAAGPLRNAYPDRVLESKSPGVPLDSGVPGRGPRTQPQALRGDRAGAPHPSPEPQPCPGAAFLPATPHPGEQRALGVRLGPASSALAAPGQPRDSARWMLCVAGAKLKRELDATATVLANRQDESEQSRKRLIEQSREFKKNTPEDLRKQVAPLLKSFQGEIDALSKRSKEAEAAFLNVYKRLIDVPEVPRKKSVEELGSGAAEHLCPGVESIGRVFADPVPALDLGQQLQLKVQRLHDIETENQKLRETLEEYNKEFAEVKNQEVTIKALKEKIREYEQTLKNQAETIALEKEQKLQNDFAEKERKLQETQMSTTSKLEEAEHKVQTLQTALEKTRTELFDLKTKYDEEITAKADEIEMIMTDLERANQRAEVAQREAETLREQLSSANHSLQLASQIQKAPDVEQAIEVLTRSSLEAELAAKEREIAQLVEDVQRLQANLSKLRENSASQISQLEQQLSAKNSTLKQLEEKLKGQADYEEVKKELNILKSMEFAPAEGAGTQDASRPLEVLLLEKNRSLQSENAALRISNSDLSGRCAELQVHVTELTATAAEQRELIARLEQDLSTIQSIQRPDAEGAAELGLEKIPEPIKEATALFYGPSAPASSLPEGQVDSLLSIISSQRERFRARNQELEGENRLAQHTIQALQTELDSLRADNIKLFEKIKFLQSYPGRGGGSDDTELRYSTQYEERLDPFSSFSKRERQRKYLSLSPWDKATLSMGRLVLSNKMARTIGFFYTLFLHLLVFLVLYKLAWSESMERDCATFCAKKFADHLHKFHENDNGVAAGDLWQ
>A0A7K7SGS5|unreviewed|Protein_CASP|taxID:239371
RCAELQIQLTEAVSTLAGQKELVAKLEHDLSTIQALSAVHRPDAEGAAGPSLEKIPEPIKEATALFYDHPPSPGTSFPEEQVNSLLSIISSQRERFRARNQELEGENRMMQHTVHALQSELDNLRADNIKLYEKIKFLQSYPGRGGSRDDTEQRYSSQYEERLDPFSSFSRKERQRKYLSLSPWDKATLSMGRLILSNKTARTVAFFYTLFLHCLVFLVLYKTAWSESVGRDCTAFCAKKFADHLHKFHENDMGDM
>A0A2K6RSI1|unreviewed|Protein_CASP|taxID:61622
RELDATATVLANRQDESEQSRKRLIEQSREFKKNTPEDLRKQVAPLLKSFQGEIDALSKRSKEAEAAFLNVYKRLIDVPEVTIKALKEKIREYEQTLKNQAETIALEKEQKLQNDFAEKERKLQETQMSTTSKLEEAEHKVQSLQTALEKTRTELFDLKTKYDEETTAKADEIEMIMTDLERANQRAEVAQREAETLREQLSSANHSLQLASQIQKAPDVEQAIEVLTRSSLEVELAAKEREIAQLVEDVQRLQASLTKLRENSASQISQLEQQLSAKNNTLKQLEEKLKGQADYEEVKKELNILKSMEFAPSEGAGTQDAAKPLEVLLMEKNRSLQSENAALRISNSDLSGRCAELQVRVTEAVATATEQRELIARLEQDLSIIQSIQRPDAEGAAEHRLEKIPEPIKEATALFYGPAAPASGALPEGQVDSLLSIISSQRERFRARNQELEAENRLAQHTLQALQSELDSLRADNIKLFEKIKFLQSYPGRGSSSDDTELRYSSQYEERLDPFSSFSKRERQRKYLSLSPWDKATLSMGRLVLSNKMARTIGFFYTLFLHCLVFLVLYKLAWSESVERDCATFCAKKFADHLHKFHENDNGAAAGDLWQ
>A0A2W1GUM6|unreviewed|Protein_CASP|taxID:45151
MEGGMDLEERIETQVNTDTQAPGAEEEQEEENKFQKAIGAWRNIDLTTLIPQLDTVASDLVAHQRDTLTQRKDLAQKTKDFRKLDDASKLNDIKALLKSYQNFIDLISNQSKTVQAAFFQVYSPLSEAPDPYPLLEASVDSLVTSEELVPKLTSENERLQKTVAKLTTQLDDSEKKLEEERAARKSLEDARDSKIKEVEASWSAVLNEKQDNWQSKERSLEEKVENQDRLLKELKASYEVSQRLGQGEAAEEEGGRGATAAELEIVSSELERTSHRLAEITARNEQLRLELAQSASAPAQQVAVEDDPAFLRLRSENSSLLRKLENARFEKDSERTRLETETRSLEREIKSLKSEKEALREKVQKWSDYENVKQELEVLKSIEFATGDDDDEATEITLSQNGASGKGKGETLEQLLLARNKKLSNELTVMRVSHQDLQSRLEALQEELSNTNMDLEKSRQLNETLEADLEKVQQEATNAFDPSGQSVAGTYVSRHQQSSFAGRRGRSSPTSSIISGFDNSSHTTTLASLRAGGGGGEVMGGGSGILPMVTAQRDRFKKRNSELEAELQKSYQTVSSLRSEIGALQKDNLDLYEKTRFVSSYNAVNRGPVSSASSYSANPNPSAINIGDEGSAVDTKYRSAYESNLSPFAAFRGRESARAMKRMHLFERMVLRVTKFVLQSRTSRNMFAGYLLALHFMVFYFLFSYETSAAGAATMVGPSVPGGPAPGPEDAATWHKDEAGTS
>E9CYA6|unreviewed|Protein_CASP|taxID:443226
MDTLAASESAGDKPNVDVQHAEKPQEETKFQRAISAWRSIDLANLVSKLDTTASDIVAHQRDSLVQRKDLAQKTKDFRRLDDASKLAEYKGLLKSYQAFIDLLTTHGKASSSAFLQLYSAFSEAPDPYPLLEASIDSLVLSEDTVPKLTAEKETLQKSVSHLTLQLEESEKKLEEERSLRRKLEQEQEKKIQEVEASWTAVLSEKTSNWEAKEKSYEEKAENHERLLKEIKASYEVSQRLDSQDDGDTQRSAATAAELEIVAADLEKTSLRLAEVEARNEQLRLDLAQAVSHPHSEPKHRPVEEEPEYLRLQSENSSLLRKLESARFDKDVEKNASEAKLRQVERQNARVTTERDELRTKLEKVADYDDIRRELEIIKSIEFSTGNDDTADLNDGAIEDATVSTNSKENNLEQLLLARNKKLSNELTLLRVSHRDLESQLESLREELSKTNADLERSRNLTANLENDLLQVQKETTQSSAMSIAGTYTSRYPYSARRGRASPTSSIISGFDHGVAPTNSLEAIRAGEAMGGGSGILPMVQAQRDRFKQKNAELEDELSKTYATVKTLRQEIASLQKDNLNLYEKTRYISTYNRGGQVATSSSSSAFASQPHQTSAHVASDGPFGMYLDKYHSAYEAQISPFAAFRGRESTRAYKRMSLPERIIFSITRMVLANRTSRNMFAAYCLALHVLVFVMLYMISTLEVGKQSATLGSMAGVAAAQGGSGAGASPEGWQQEAPKID
>A0A8T0CWC2|unreviewed|Protein_CASP|taxID:360336
MEASPGGGGGGGGGGGERDKTSPITVVSSFWKEFDLEKEKSLLDEQGLRIAENQENSQKNRRKLAESTRDFKKAAPEEKLNLFNSLLKGYQEEVDNLTKRAKFGENAFLNIYQKLYEAPDPYPALASVTEQDLKFSELEAENRKMKVELEEFRAEAAHLKNQQATIRRLEERNRQLELQMEEKVKEIVEINKRNLAEENQKTLEVLKEREQLLQDQLRQARESASNIQKLHDLAQSQLFELRAQSDEDQAAKQSEVTLLMDEVERAQTRLLSLEREKELLRSQVQSAHDEPGDNKSDSLDSTSILENSLSAKEKIISELNMELHNIETTLSAEREQYMNEIKKLNAALIEKDQALEEMKKELKARPTAKLVDDLRKKVKILQAVGYNSIEAEDWEAATSGEEMSQMESLLLDKNKKMEHELTQLKVKLSERTSSLEAAEGKVAELAAKVNEQQKLIQKLEDDILKGYSSRDRKGSLFDEWDLSEAGASQQSEQGAERISPDQEQSSMLKVIINQRDRFRARLRETEEEIRQLKEKISMLTVELEKTKADNVKLYGKIRYVQDYNLEKVVSRGSKKHSEDLESGFSSDVESKYKKIYEDDINPFAAFSKKEKDQRYKELGFRDRITLSSGRFLLGNKYARTFAFFYTIGLHALVFICLYRMSALSHLSNGPEETLIGDKIQNLPHAL
>W9L0F8|unreviewed|Protein_CASP|taxID:660027
MLLSEDTLPKITEENQHLQENVSNLSSQLEETESKLQNERKVRRELEENLESRVKEVETSWNAVLEEKTDNWEAKEKALEDKLEKQERLLTEMRASYEVNQRLGKNGDDQEAHRNHVSSAELEMLHADLDRTSSRLAEVEARNEQMRLELAQAKSSAQQQPETSLEDDPGYMRVRSENQSMIRKLDAARVEKEGLKRELDGKLRSIEREVNTLKEERDTLKSKVQKWSDYEDIKQELEVLKSIEFSTGDDDEVREHLEAKDAEGNSLEKLLLARNKKLGDELTVLRVSHNDLQSRLEDLQEELSKTNAELERAQKLNQKLESDLETIQEEGANAFPSGASVAGTYVTRAMGRKSGRISPTSSIISGMDPRMGGGEPGERVYGGGSGMLPMVTAQRDRYKKKNAELEEELSDTHRTVSQLRQEVAALQKDNLNLYEKTRYVSTYNRGGGAATSSAYGANPNPSTVSIGETGNPGIAMDRYRQAYESNISPFAAFRGRESARAYKRMSLPERAVYSLTRTVLASRTSRNLFAAYCVALHLLVFVTLYWLGSSDVQRVTHLESAAAAAAGVAGGSLGSPMDGAPKDPAK
>A0A8J2NKI8|unreviewed|Protein_CASP|taxID:61235
MTDAAVEAALASTTEAPAAPAPTFDGENKFQHAISAWRTIDLTTLVSNLDNTASDIVAYQRDSTVQRKELAQKTKEFRKLDDSSKLTEIKGLLKSYQTFIDLLTNHSKSVNSAFLQTYASFSDAPDPYPLLEASVDSMLLAEDTLPKITEENKHLQENVTNLTTQLEDVESKLQNERKTRKDLEENLEKRVKEVETSWTAVLEEKTDNWEAKEKTLEDKLEKQERLLTEMRASYEVNQRLGKNGDEQEAQRSQVSSAELEMLHADLDRTSARLAEVEARNEQMRLELAQAKSSVQQQPETNLEDDPGYMRVRSENQSMIRKLDAARVEKEGLKRELDGKLRSIEREVNALKEERDTLKTKVQRWSDYDDIKQELEVLKSIEFSTGDDDEVREQLETKDAEGNSLEKLLLARNKKLGDELTVLRVSHNDLQSRLEDLQEELSRTNSELERSQKLNQKLESDLETIQEEGANAFPSGASVAGTYVTRAMGRKSGRISPTSSIISGMDPRMGGGEPGERVYGGGSGMLPMVTAQRDRYKKKNAELEEELSNTHRTVSQLRQEVAALQKDNLNLYEKTRYVSTYNRGGGAATSSAYGANPNPSTVSIGETGNPGIAMDRYRQAYESNISPFAAFRGRESARAYKRMSLPERAVYSLTRTVLASRTSRNLFGAYCVALHLLVFMSLYWMSSSDVQRVTHLESAAAAAAGVAGGSLGSPMDGAPKDPAK
>A0A8I3MY35|unreviewed|Protein_CASP|taxID:9615
MAANVGSMFQYWKRFDLQQLQRELDATATVLANRQDESEQSRKRLIEQSREFKKNTPEIDALSKRSKEAEAAFLNVYKRLIDVPDPVPALDLGQQLQLKVQRLHDIETENQKLRETLEEYNKEFAEVKNQEVTIKALKEKIREYEQTLKNQAETIALEKEQKLQNDFAEKERKLQETQMSTTSKLEEAEHKVQSLQTALEKTRTELFDLKTKYDEEITAKADEIEMIMTDLERANQRAEVAQREAETLREQLSSANHSLQLASQIQKAPDVEQAIEVLTRSSLEVELAAKEREIAQLVEDVQRLQASLTKLRENSASQISQLEQQLSAKNSTLKQLEEKLKGQADYEEVKKELNILKSMEFAPSEGTGTQDASKPLEVLLLEKNRSLQSENAALRISNSDLSGRCAELQVHVTEAMATAAEQRDLIARLEQDLSTIQSIQRPDAEGAAELGLEKIPEPIKEATALFYGSSAPASGTLPEGQVDSLLSIISSQRERFRARNQELEAENRLAQHTIQALQSELDSLRADNIKLFEKIKFLQSYPGRSGGSDDTELRYSSQYEERLDPFSSFSKRERQRKYLSLSPWDKATLSMGRLVLSNKMARTIGFFYTLFLHCLVFLVLYKLAWSESMERDCATFCAKKFADHLHKFHENDNGAAAGDLWQ
>A0A3B5LZU6|unreviewed|Protein_CASP|taxID:32473
DSMSSRLKEAEHKAQSLQTALETTQAELFDLKTKYDEESTAKYVLITISSPVYVSVCFQRAEAAQREAEALREQLSSSNQSQQLSSPTKADPDSDQASEVASHSNLEAELRAKERETAQLVEDVQRLQASLTKLRETTNSQISQLEQQLSSKSAVLKELEEKLERQDSSKSLEVLLLEKNRTLQSESAAMRIANTELSGRYSELQVEFSAAVRTSAEQKELIMKLEHDLSTIQAMSSLSRPDADGSEVGSMGNIPEPIKEASAAFAGASTLPQGQMDSLLSIISSQRERFRSRNQELEAESRSMQQTMQALQGELDSLRGDNIKLYEKIKFLQSYPGRAGGSDDTVMRYSSQYEERLDPFASFSKRERQRRYLSLSPWDKATLSLGRVILSNKMARTIAFFYTLFLHLLGLTVFFFLILNYFNFFPQVLYKTAWSESIGRDCTAFCAKKYADHIHRFHENDQNL
>A0A6N2N5W4|unreviewed|Protein_CASP|taxID:40686
MEVPQVGSERDKTISSSPVSLVSNFWKDFELEKEKSVLDEQGLRIAENQENSQKNRRKLAESTRDFKKASSDEKLGLFNSLLKGFQEEVDNLTKRAKFGENAFLNIYQKLYEAPDPYPALASISEQDLKLSELESESRKMKVELEEFRTEAAHLKNQQATIRRLEERNRQLEQQMEEKVKEIVEMKQRSLAEENQKTLEVLKEREQSLQDQLRQAKDSVATIQKLHELAQSQLFEVRAQSEEEWAAKQSEVNLLMDEVERAQTRLFSLEREKGVLRSQLQSANEEIGDKKGDNSDSTSILESSLSTKEKLISELNMELHNIETTLTNEREQHINEIKKLNILLNEKEAALEEMKKELQAKPTEKLVDDLRKKVKILQAVGYNSIEAEDWEVATSGEEMSKMESLLLDKNRKMEHELTQLKIKISEKVTSLETAEGKIIELTAKVDEQQKLIQKLEDDILKGYSSKDRKGNLFDDWDHSEVGGVELYENADQKHLLDQDQSSMLKVICNQRDRFRARLRETEEACYMLCNFFEVRQLKEKVGVLAAELEKTKADNVKLYGKIRYVQDYNLEKVVSRGSKKHAEDLESGFASDVESKYKKIYEDDINPFAAFSKKICSNFCIFLHNWVTYSGVHMSLSNVSSELSQPWRGLRWR
>A0A1V8T3L9|unreviewed|Protein_CASP|taxID:1507870
MATINGDDTTTDGALAGANGDHPPPETTTTPKPSTFQTAVSAWRTLSLSTLLPTLDTAAQSLQTHQRTALLQRKDLAQRTKDFRKLPDEAKLTEFKDLLKHYQSYVDLLTEQGKDAAGAFMRVYTPLSDVPDPWPLLEAAVDAVGVVEEVLPRAEGEREDLRRRCEELEARADESEREAEREREWKEIAEGEVEKKVKEVEEGWQAVLREKEDNWTAKESSLQEKVESQERLLKELKASYDVSQRLEESGEEREEGGSSTVSAAELELAHSELERAHARLAEVEVRNEQMRVELAQFASHSSSRSTAVEDEPAFLRLRSENSSLIRRLDGARHEKDAEKTTLKQRQRTLEKEVQALKADRETLQSRSAKYADYDELKRELDILRSIEFATGDEDDGDNTEAASNSTLESLLIARNKKLSSDLTDLRNAHNSMQQSLEQLQDSLASAETELDLSRKLNATLESDLQKTQQEASNAFETVSVAGTYTSRYAPSNTRTLYGSTSRRANNPSPTSSIIGGFDPSGHSSPRPGTGTLDSLRAAEAPQNTGILPMVTAQRDRFKTKLSEIETELAKQYALVSSLREEISALQRDNLALYEKTRYVSAYNRSPNPASSSATGSEDKYARSYESSLTLPSSSPFTAWRGRESARVMKRMSAPERALVRLMRFVVQTRVSRNLVGGYLLVLHGLVFWMLVVGTGAATHGSVTGSAVTGAGGTTWEREGFEGSE
>Q2U0L8|unreviewed|Protein_CASP|taxID:510516
MKDGSLVLSDGSGGRQTKCIDLSNTIAKLDSTASDIVAQQRDALVQRKDLAQKTKDFRKLDDATKLAEFKGLLKAYQSFIDVLTNQGKASSNAFLQLYSSLSEAPDPYPLLEASVDSLVHSEETVPKLTSERNQLQSNVDRLTSQLDDAEKRLEEERTARKKLEDNQESKIKEIESSWSAVLSEKSNNWTAKEKSLEEKVENQERLIKELKASYEVSQRLGQEESSGDGHQQGGATAAELELVSADLEKTSIRLAEVEARNEQLRLELAQVVSHSQPEQTTSVEEDPAYLRLQSENSSLLRKLDAARFDRESERHSWEAKISQSERHGAKVAAERDELRTRLDKVADYEDIRRELEMIKSIEFSAGDDDDARDSTDDAAIAANGTSKAGAKNSLEQLLMSRNKKLTDELTILRVSHRDLQGQLETLREDLSTTKEELEKSQKLSTTLENDLLRVQEEAANAFPSSAMSVAGTYTSRHPYSSRRGGTSPTSSIISGFDHSSGSSNTMDAIRAGEPVGGGSGLLPMIQAQRDRFKKKNAELEEELSKMYNSVKSLRQEVSSLQKDNLSLYEKTRYVSTYNRGQGGSSSASAYGNKPSAFSVHLSADTPSGLSLDRYQSAYEAQISPFAAFKGRESVRAYKRMSLPERVVFSLTRIILANRTSRNLFAGYCFAIHILLFAMLYMMSTMEIEKHSASLGAAAVAGGAGNIHSSGQQLNGDDWQQEGFHNGR
>A0A670Y8N7|unreviewed|Protein_CASP|taxID:8673
MAANVGSMFQYWKRFDLQQLQRELDATATVLANRQDESEQSRKKLIEQSREFKKNTPEDLRKQAAPLLKSFQGEIDALGKRSKEAEAAFLNVYKRLIDVPDPVSALDLGQQLQLKVQRMHDIETENQKLRETLEEYNKEFTEVKNQEVTIKALKEKIREYEQTLKNQAENIALEKEQKLQNDFAEKERMLQETQISTASKLEEAEHKLQTLQTALEKTQTELFDLKTKYDEEMTAKSDEIEMIMTDLERANQRAEVAQREAESLKEQLSSANKSLQLANQIQKAPDVEQAIEVLTRSSLEVELASKEREIAQLVEDVQRLQGNLTKLRENSTSQISQLEQQLTAKNSTLKVSKQFGFLHYIILNQFLFFLFVLLLEKNRLLQSENATLRITNSDLSGRCTDLQIQFTEAVSAVADQKDLIAKLEHDLSTIQSLSTMHRPDAEGADIQNLETVPEPIKEATALFYGQPSSASIQIPEGQVDSLLSIISSQRERFRARNHELEAENHLMQHTMQALQSELDNLRADNIKLYEKIKFLQSYPGRGSGSDDTELRYSSQYEERLDPFTSFSRKERQRKYQSLSPWDKATLSLGRLVLSNKMARTIAFFYTLFLHCLVFLVLYKIAWSESVGRDCSAYCAKKYADHLHKWSRA
>A0A8C9WPZ3|unreviewed|Protein_CASP|taxID:113540
ESCEQELDATATVLANRQDESEQSRKKLIDQSREFKKNTPEDLRKQVAPLLKSFQAEIDALSKRSKEAEAAFLNVYKRLIDVPDPVPALEAGQQLQQKVQRMHDVETENQKLRETLEEYNKEFAEVKNQEVTIKALKEKIREYEQTLRSQAESLAQQKEQQLHSDYAEKERKLQETQASMSSRLEEANHKAQSLQSGTNLPITPPGRRAEVAEREASTLREQLTSANKSLQLATQIQKAPNMAMEVLSRSSLEVELSAKEREVVQLVEDVQRLQASLTKLRETSSSQISQLEQQLNTKNSTLRQLEEKLKEQADYEEANHCPLFLPKDSAKPLEVLLLEKNRNLQSENASLRIANSDLSGRYTELQREFSEAVRTSGEQKELILKLEHDLSTIQALSSLPRPDAEGADFGNLGKIPEPIKEATALFPGKSVTPQAELPQGQMDSLLSIISSQRERFRARNQELEAESRSLHQTMQALQTELDSLRADNIKLYEKIKFLQSYPGRAGGSDDTVMRYSSQYEERLDPFASFSKRERQRRYLSLSPWDKATLSMGRVILSNKMARTIAFFYTILLHCLVFLVLYKTAWSESIGRDCAAYCAKKYSDHLHRFHENGDNGDMWQ
>A0A6G1J0J9|unreviewed|Protein_CASP|taxID:1168545
MDDGIDAESRSSHDETPAEEIGDAAEDNKFQKAIGAWRTIDLTSLIPQLDTVASDLVAHQRDSLTQRKDLAQKTKDFRKQDDASKLNDIKGLLKSYQGFIDLISNQSKTVQAAFFQLYSPLSEAPDPYPLLEASIDSLLTAEETVPKLNAENEHLQKTVASLTTQLEDVEKKLEEERAARKALEDARDTKIKEVEASWSAVLTEKQDNWEAKEKNLEEKVDNQERLLKELKASYEVSQRLGKGEEAEGDGGRGATTAELEIVSSELERTSLRLAEVEARNEQLRLQLAQSASAQATQQVPVEDDPAYLRLQSENSSLMRKLESARFEKDSERTRLVTETRSLEREIKNLKGEKETLREKVQKWSDYDNVKQELEVLKSIEFATGDDDDEATEIALSHNGAPSKGKGETLEQLLLARNKKLSNELTVLRVSHHDLQSRLEALQEELSRTNMELEKSRILNETLEADLEKVQKEASNAFDPSAMSVAGTYTSRYPQSSFAPSRRGRSSPTSSIISGFDPSHTPQTLSSLRAGGEPVGGGSGILPMVTAQRDRFKKRNAELEAELQKTYQTVSSLRSEVAALQKDNLDLYEKTRYVSSYNRGGGQATSASAYSSSPNPNTIHVSDSTSSGLTMDRYRSAYESNISPFAAFRGRESARALRRMHVLERMVFRVTRLVLQTRTSRNLFAAYLFGLHFMVFWMLWSYAGVHTGVAGVASAGGPVAAGPEEGTVWQKEGFDEAGT
>A0A1V6NPE0|unreviewed|Protein_CASP|taxID:60169
MDSFAITEGLVPQDQHDSQPESPISSKLTEETNKFQRAISAWRGIDLANTIAKLDATATDLVEQQRDALVQRKDLAQKTKDYKKLDDESKLSEYKSLLKSYQSFIDLLTNQGKTSSSSFLQLYSSLSEAPDPYPLLEASVDSLVLSEDTVPKLTSERDQLQKSVDRLTRQQEETEKRLQEERAARKKLEENQESRAKEIEASWEAVLTEKTNNWAAKEKTLEEKVENQDRLIKELKASYEVSQRLGEGENQGDDSEGSRSGATAAELELVSADLEKTSLRLADVEARNEQMRLELAQAASHASGPVSVEDDPDYLRLQSENSSLLRKLDAARFDKDSERHTWEAKLLQSERAASKAAVEREELRVRLAKVADYDEIRRELEMIRSIEFAAGDDDEAGDGSGDGTAVDANGEGAKSKDKNSLEQLLMARNKKLTDDLTLLRVSHRDIQGQLEALRTELSTSKGELEKSRTLSTTLENDLLRVQDEAANTFPSTAMSVAGTYTSRYPHSARRGASSPTSSIISGFDQSAVSANTMESIRAGEAVGGGSGLLPMIQAQRDRFKKKNAELEEELSKLYATVKSLRQEVASLQKDNLSLYEKTRYVSTYSRGQGASTSASSFANTPSSTSVYTSADTPSGLSLDRYQNAYEARISPFAAFRGRESTRAYKRMSLPERIVFSLTRVILANRTSRNLFAGYCFALHLLLFTVLYMMSTTEIEKHSAMGAVGSAAAAAYGSSSGGGGGTGSSGGQLHGDDWQQEGFN
>A0A8T2SM71|unreviewed|Protein_CASP|taxID:49495
METFEETVALEGLGDAGNEKEKEKPSNIGAFGFSPTSSIAVVFSYWKDFNLENERTKLDEQGLRIGENQEVSLKNRRKLAENTRDFKKASPEDKQKMFNSLLKGYQEEVDNLTKRAKFGENAFLNIYQKLYEAPDPVPALASATDLSLKVTELESENRKMKHELEEYRTEAAHLRNQQATVRRLEERNRQLELQMEEKVKEIVEMKQRSLAEENQKMLEVLKEREQSLQDQLRAAKETVQNMQRLHEYGQSQLFEFRAQNEEERAAKQAELNLLTDEVERAQTRLLSLEREKEQLRSQLQIAHTPENAVQERQESGTNSTLEASLLEKEKKISELHIELNNLEMQLSVQHEQHLSELKRLNSLVNEKITEIEDLQKSLEQRPTIKQVEDLRKQVKILQAVGYNSIEAEDWEVATTGEDMTKLEALLLDKNRKMEHELTQLKVQLAEKVKVAEAFEVKAKEMEMKIDQQQELITKLEEDILRGYNSLEKRTTKADDWGLAELGASDISKEAEDEEQNSMLQVICSQRDRFRQRLRETEEELRILQDKNKALAAELEKYKADNLKLYEKMRYIQDYTQERPFSRGSKKRSEDPEAGFSSDVETKYRKLYEEDINPFTAFSKKEKERRYKELGLRDKITLTSGRFLLGNKYARTFIFFYSIGLHILVFSSLYRMSALSFHVIGNQNRVQSVAAYTNTTTLLPQSLL
>A0A120E6C3|unreviewed|Protein_CASP|taxID:1305733
MADSSFATALTAWKEIALHDLQRTLDQQGLEIVDNQKENMVGRKALAEKTREFRKVPDEEKGPVFKTLLKAYQTEIDNLTRRSKVAESAFLNVYKLLAEAPDPFPLLDAAVDQTARASEAKLLEADLARSKEENAALKQQLNEAQLVEKERKKLAEKVERLESRMNDMIQERVSAKEAALHATYDERLRNYDEREKDLQRQVTLARSQLRELRTTADTSQARLLDHSQRQDQETVARLAEADLIAADLERATARVAEVEGRNEKLRAEIEAVRSGSESAARVETLEAQVSDLQNEASRLIRSLDAQKEQFDVDRAELSKKVEALEKEQTSKDSEIASFKDKMKQYQDYDELKRELEIMKYVEFAGMDLDDMNDEFDGDGDESLVRLPDPNADKANLQRGKPLENLLMAKNRKMQDEVTALRVAHDELAAAHETVMADYEALQSRLQEQTALNDRLENDLLRINESRHGGQAQPSSANREDPLAGFQLGKKVSSHLLYPTEAAPVQPQPFQSSAETSILPIITSQRDRFRQRNSELEEELRRQFNTISELRSEIKTLQADNLKLYEKVRYLQSYRDENSAAKQQAGFSNVVRGDEELVRYQNKYEESMNPFEAFRGRERGRAIHNLNPLEKVLLTLSTVVLSNRVARNLFVLYALGLHFFVLSTLYHYTLSSEAAHPVVPPI
>A0A8D3BSP6|unreviewed|Protein_CASP|taxID:52904
MAANAGSMFQYWKRFDLQQLQKELDATATQLANRQDESEQSRKKLIDLSREFKKNTPEDFRKQVAPLLKSFQGEIDALSKRSKEAEAAFLNVYKKIIDVPDPVPVLELAQQLQLKLQRMHDIETENTKLRETLEDYNKEFADVKNQEVTIKALKEKIREYEQSLKNQAENLAQEKQLQLHNDYAEKERKLQESQDSMSSRLEEAEHKSQSLQTALETTQAELFDLKTKYDEESTAKYDLHALIFLQHFSFSLQRAEAAQREAESLRDQLSLSNQSQPLSSPAKADPDSEQVAEVASHSSLEAELRAKERETAQLVEDVQRLQASLTKLRETTSSQITQLEQQLSSKTATLKELEEKLQKQTDYEEDSSKPLEVLLLERNRSLQSESAALRIANAELSGHYGELQVEFSAAVHTSTEQKELILKLEQDLSTIQAMSSLPRPDADGSEVTNLGLIPEPIKEATAMFAGVSPHPELPQGQMDSLLSIISSQRERYRSRNQELEAENRALQQTMQALQSELDSLRADNIKLYEKIKFLQSYPSKAGGSDDTVMRYSSQYEERLDPFASFSKKERQRRYLSLSPWDKATLSLGRMILSNKVARTIAFFYTLFLHCLVFLVLYKTAWSESIGRDCSAFCAKKYADHLHQFHENDQNL
>A0A2P5BGG4|unreviewed|Protein_CASP|taxID:3476
MENPQAGSDRDKFTSSASPVSVVSDFWKEFDLEKERNVLDEQGVKIADNQENSQKNRRKLAESTKEFRKASSEEKFSLFNSLLKGFQEEVDNLTKRAKFAENAFLNIYQKLYEAPDPYPSLASIAEQDLKLSEVELENRKMKVELEEFRTEATHLKNQQATIRRLEERNRQLEQQMEEKVKEIVEIKQRSLAEENQKTLEVLKEREQLLQDQLRQAKESVSNMQKLHELAQNQMFELRAQSEEERAAKQSEVILLMDEVERAQTRLLSLEREKGLLRTQLQSANEETDKKSDNIDSNTILENSLIAKEKIISELNMELHNIETTLSNEREEHINEIKKLNALLREKEIALEEMKKELQARPTEKLVDDLRKKVKILQAVGYNSIEAEDWEVATSGEEMSKMESLLLDKNRKMEHELTQMKVKLSEKTSLLETAEGKIAELTAKVNEQQKLIQKLEDDILKGYNSKDQRSNLFDDWDLSEARGTELSESTDQKHVSPDQDQSSMLKVICNQRDRFRARLRETEEETRQLKEKIGQLTAELEKSKADNVKLYGKIRYVQDYNLEKVVSRGSKKHVEDLESGLSSDVESKYKKIYEDDINPFAAFSKKERDQRYKELGFRDRITLSSGRFLLGNKYARTFAFFYTIGLHILVFTCLYRMSALSYLSNGAEDVGDKPLTLNLPHAL
>A0A183VY92|unreviewed|Protein_CASP|taxID:157069
MSRSREEKQRSLLCAAIDQKIRFLHSYGTNPTTQTTRIHHSVGNSSSQQQQQQQHQHYSPSTPSPSYPGNVDSNDPTVIKYSQVYEAQLNPFNQFSRYEKQRVYKKLQPYEKLMLHLVRCSCFVFPFLLLLFFCYSFLNYYYYYYMFLGGSLLLSVLVQTNG
>A0A1A5ZZ59|unreviewed|Protein_CASP|taxID:1296121
MAEENFSTALTTWKEINLSELQKSLDSTALDLVENQKENLVGRKKLAEQTREFKKLPDDAEKFSAIKVLLKAYQGEIDSLTRRSKMSETSFLNVYKLLADAPDPYPLLDAAVDQTVKIAEARVLESELDRLREENGDLKKSLGEMKDVEDRRKKAENKVEQIEEKMEDLIQERVTQKENELNAEYDERMRNYEEREKDLQRQVETVRNQLRDMHSSNESTQAKLLDASQRQEQDVAARLAELDMVAADLSRANERVATVERRNELLRSEIESVRSGSQQAEKVKALESQIQELEAEASRLLRALDQIKEQKAESDRIAKKKEDELAKEVASQTTEIQSLKTKVKQYSDYDEIKRELEIMKASHYVEFSGADFENDDEDPSDYASPALTLPDPNASVANKSLNRSLENLLVSKNRRLLEDLTKLRVSFEDLSNEHSKTDDIISNLQNDLEKQLGLVEKLENDLMNINNKDGGDDKETKGLQGLDIGGLKVVSDGRASPAGQSDSSILPIVTSQRDRFRQRNAELEEELRKQFEIISDLRTEIKSLQADNLKLYEKVRYIGSYRDGSASGSSGGPSGYNVPGPSRGNGNGLNGVGVGIGARRDDEIGKYKDKYDESLNPFEAFKGREAQRAIQALNPLERGVFSLTRAIIGNKQARSLFIFYAASLHILILFVLWNTMAASDSTAHPPVTIHP
>A0A3Q0KFQ7|unreviewed|Protein_CASP|taxID:6183
METVVASVYNSWRDVAFGDLQKTLESVACELTSNHEKNDISRTNLVNQTKEFRKSASEDVRKYCSTVIKCYQSEFDALQKRCRYAEEAYLSMYKQLIELPDPSFALGELHSLQKRADKAVEFEFESRKFKESCDELKTKVQELKNYERENKRLKKRLDELTVSLETQIQLNSSKIVDEYQRKLESKEQEFAIFKAEAEEKLGSFESKNIAISKALEMAQSELFRLKTEVNATETGRSSELELLMDDLEKSNAKLASAEAELAKLREDHADIPKLPIADISRLQCRIEELEFELSSCSQQKSSLLDQLESLKSSKSSNEKNLENCIQELQTTICQTKASLEAANIKLDSQSDYEEIKRELSLLRSIEFPENVQLNGSDNFIQDEISNRAPLEVLLLKKNKSLENQLAEVNILREKLQIELTQVQSNEVEANQRIKEQTELIKLLESDLYRLQTNLDESLKLNDSRNRLEGHLLAEVIGDQKPSQYNQSLLNIVQNQRDRFRTRAEELEQNEINLRQQLVSLQREVESVRADNVKLYEKIRFLHSYGNPVIQNRQNNLSNQHPSSPVTTSLSPSPFQNHESNDATIIKYSQVYEAQLNPFNQFSRYEKQRVYKKLQPYEKLMLHLGRFVSSDRRLRLGVFLYAIFLHLFIFIALYKAAHFQHSALETEANCHSRFEKHMREVHNQDGGNL
>A0A3M0KCB2|unreviewed|Protein_CASP|taxID:333673
MDVGESLGYPKDGAVRCAELQLQLTEAVSTLAGQKELVAKLEHDLSTIQALSAVHRPDAEGAAAPGLEKIPEPIKEATALFYGHPPSPGTPFPEGQVDSLLSIISSQRERFRAKNQELEGENRMLQHTVHALQSELDNLRADNIKLYEKIKFLQSYPGRGSSRDDTEQRYSSQYEERLDPFSSFSRKERQRKYLSLSPWDKATLGMGRLILSNKTARTVAFFYTLFLHCLVFLVLYKTAWSESVGRDCAAFCAKKYADHLHEFHKNGDVGDMWQ
>A0A094F714|unreviewed|Protein_CASP|taxID:1420913
MADAEGTGPGEAQQVNQVPEPTKVAPGQAPLGDENKFQQAISAWRKIDLTTLVPTLDNTASEIITYQRDSTVQRKDLAQKTKDFRKLDDSAKLGEFKGLLKAYQTFIDLLTNHSKSTNSAFLQIYSSLSEAPDPYPLLEASVDSLLLSEDTLPKITSENEHLQKNVTKLSSQLEEAESRLESERTSRKTVEEKLDTKVKEVEVSWAAVLEEKKDNWEAKEKALEDKVQNQERLLKEIKATYEVSQRLGQGDDGEEGRGHVTNAELEIVNSDLERTSLRLAEVEARNEQLRIELAQTASSTPSQPAIIVEDEPAYIRLRSENSSLLSKLDAARIERDSKKRDLDVKLRSLEREIGLLKEDRDTLTEKVKKWNDYDEVKQELEVLKSIEFSTGDDDDEAIEPTNGDSASKSKGATLEQLLLARNKKLGDELTILRVSHQDLQSRLQTMQTELDSATADLETAQNLNATLENDLATVQQESSNAFPSGASVAGTYKSHYPQSIAPSAFQSRRGRVSPTSSIISGLDPRSSMTESSGGSGILPMITAQRDRFKKLNSQLSNEVSESHRTVTSLRSEIASLQKDNLNLYEKTRYISSYNRTGSSAVSNAPQQSTVPFSPSSPQGDSLGRYRSAYESNISPFAQFRGRESARAYKRMSLPERIVFSITRMVLATRTSRNMFAAYCVALHMLVFLSLYWAGIGGESSSTVSTVTVGGLGAAGKLAEEGAGQDKAWEMDE
>M4E0M7|unreviewed|Protein_CASP|taxID:51351
MEAVQDGSERDKTTPSSSSSSSSPIPVVTSFWKEFDLEKEKSILDEQGLRIAENQENSQKNRRKLAESTRDFKKASPEDKLGMFNSLLKGYQEEVDNITKRAKFGENAFLNIYQKLYEAPDPFPALASIAEQERKLSEVESENRKMKVELEEYRTEATHLKNQQATIRRLEERNRQLEQQMEEKIKEVVEIKQRNLAEENQKTLELLKDREQALQDQLRQAKDSVSTMQKLHELAQSQLFELRAQSDEEKATKQSELGLLMDEVERAQTRLLTLEREKGHLRSQLQTANEDTENKNSDSVDSNNMLENSLTAKEKIISELNMEIHNIETTLANEREDYVAEIKKLNSLLNKKDTVIEEMTEELQERPSAKLVDDLRKKVKILQAVGYNSIEAEDWDAATTGEEMSRMESLLLDKNRKMEHEVTQLKVQLSEKTSLLEKAEAKGEELTAKVNEQQKLIQKLEDDILKGYSSKERKGALFNEWEFSEAGVAEQSESPMDQKHVPTDQDQSSMLKVICSQRDRFRARLRETEEEIRRLKEKIGFLTDELEKTKADNVKLYGKIRYVQDYNHDKVVSRGSKKYVEDLESGFSSDVESKYKKIYEDDINPFAAFSKKEREQRVKDLGIRDRITLSSGRFLLGNKYARTFAFFYTIGLHVLVFTCLYRMSALSYLSHGAEETPMTETTTNLPRGF
>A0A642UF64|unreviewed|Protein_CASP|taxID:5481
MSASSSFDKALQLWTEIDLPLLQKRLDENGLAVKEDQKASLVSRKNLAAKTKDFKKLDDSEKLSEIKPLLKLYQNEIDKLTNQKKSVEGHFFEVYRVLSEAPDPKPLLQISLDSVIKSAEVDELNEQLQQVTTELNKRADYDQIKQRLLQLEQSQAETLSQRVKAKEDEYKSIIEEKESNWSDKERQLQKQLADAQKQIEELRTNNEVSELQASNNLGSNDKASAAVLAELDFVHREAESSKKRCYELEKRNELLRSKLATAESDSKVLEMEAGFKKQVSELEGENSLLVANLDQVRSKLDQVLAEKTAQSSNEIKHVQQLTEELSKVKRKLEKVHDYEELKHELQLLRQLEFGVDDDEDTAVNSQLVTRNKQLTNQVVELRESSAQFQQQITTLQQQVEATSTELQRVKKLNVKLEEDLAGVDTSGSRFNDTGSMMSFAPSVATQESSAQPSILPIITKQRDRFRDRNAELEDEAKRLNTTIAELKRQVGHLKQDNEQLYERTQYMASFSNNKAKRLTPKANLHDNPYREQYESKMHPVEQFRIQEQERISSGLNPIERLFISLTRTILATRLTRMVFFFYCLGLHLVVMMVTIYSMSVSSGYVPDVSHRGSSGGLASGQVGRPDTLGKVVE
>A0A3Q3G6Z1|unreviewed|Protein_CASP|taxID:56723
MAANAGSMFQYWKRFDLQQLQKELDATATQLANRQDESEQSRKKLIDLSREFKKSTPEDFRKQVAPLLKSFQGEIDALSKRSKEAEAAFLNVYKKIIDVPDPVPVLELAQQLQLKLQRMHDIETENTKLRETLEDYNKEFAEVKNQEVTIKALKEKIREYEQTLKNQAENLAQEKQLQLHNDYAEKERKLQESQDSMSSRLEEAEHKAQSLQTALETTQAELFDLKTKYDEESTAKADEIEMVMTDLERANQRAEAAQRETDSLREQLSSSSQSQLLSSPAKADPDTEQDSEGASHSNLEAELRAKERETAQLVEDVQRLQASLTKLRETTSSQITQLEQQLSTKTATLKELEEKLQNQADYEEVKKELSILKSMEFGTSDSVQDSSKPLEVLLLERNRSLQSESAALRIANTELSGRYADLQVEFSAAVRTSAEQKELILKLEHDLSTIQAMSSLSRPDAEGSEVSNMENIPEPIKEATAMFAGSGMSLHPEMPQGQMDSLLSIISSQRERFRSRNQELETENRSMQQTMQVLQTELDSLRADNIKLYEKIKFLQSYPGRAGGSDDTVMRYSSQYEERLDPFASFSKKERQRRYQSLSPWDKATLSLGRVILSNKMARTIAFFYTLFLHCLVFLVLYKTAWSESIGRDCATFCAQKYADHLHQFHENDQNL
>A0A8C7JS15|unreviewed|Protein_CASP|taxID:8019
MAANAGSMFQYWKRFDLQQLQRELDATATQLANRQDESEQSRKKLIDQSRDFKKNTPEDVRKQVAPLLKSFQGEIDALSKRSKEAEGSFLNVYKRLIDVPDPVPVLELGQQLHLKLQRMHDIETENLKLRETLEDYNKEFAEVKNQEVTIKALKEKIRDYEQSLKNQAENLVQEKQVQLHNDYAEKERTLQESQNSMSSKLVEADHKAQALQTALETTQAELFDLKTKYDEDCTAKADEIEMVMTDLERANQVSLHPFRALVDQAVEALSRSSLEAELGAKDREMVQLVEDVQRLQASLSNSERVPAHRLHSCNYSSQLGEKLQEHADYEELMIDDMSKPLEVLLLEKNRSLQSESSSLRIANTELSGRYADLQLEFSSAVRTSAEQKELILKLEHDLSSIQTMSSLSRPDAEGSDLTSMIDSIPEPIREATAMFTGMAPQGELPQGQMDSLLSIISSQRERFRSRNQELEAESRSVQVTMQALQSELDSLRADNIKLYEKIKFLQSYPGRAGGSDDTVTVRYSSQYEERLDPFASFSKRERQRRYLSLSPWDKVTLSLGRGILSNKMARTIAFFYTLFLHCLVFLVLYKTAWSESIGRDCSAFCAKKYSDHLHRFHENGDNL
>A0A2K5H8U0|unreviewed|Protein_CASP|taxID:336983
RELDATATVLANRQDESEQSRKRLIEQSREFKKNTPEDLRKQVAPLLKSFQGEIDALSKRSKEAEAAFLNVYKRLIDVPDPVPALDLGQQLQLKVQRLHDIETENQKLRETLEEYNKEFAEVKNQEVTIKALKEKIREYEQTLKNQAETIALEKEQKLQNDFAEKERKLQETQMSTTSKLEEAEHKVQSLQTALEKTRTELFDLKTKYDEETTAKADEIEMIMTDLERANQRAEVAQREAETLREQLSSANHSLQLASQIQKAPDVEQAIEVLTRSSLEVELAAKEREIAQLVEDVQRLQASLTKLRENSASQISQLEQQLSAKNSTLKQLEEKLKGQADYEEVKKELNILKSMEFAPSEAAGTQDTAKPLEVLLMEKNRSLQSENAALRISNSDLSGRCAELQVRVTEAVATATEQRELIARLEQDLSIIQSIQRPDAEGAAEHRLEKIPEPIKEATALFYGPAAPASGALPEGQVDSLLSIISSQRERFRARNQELEAENRLAQHTLQALQSELDSLRADNIKLFEKIKFLQSYPGRGSSSDDTELRYSSQYEERLDPFSSFSKRERQRKCLSLSPWDKATLSMGRLVLSNKMARTIGFFYTLFLHCLVFLVLYKLAWSESVERDCATFCAKKFADHLHKFHENDNGAAAGDLWQ
>A0A2U1J338|unreviewed|Protein_CASP|taxID:133377
MTEEISNSEIVAALEAWKSVGLSKLLLRYGENGKEILSNQKECVQSRRELAEKTKEFRKKNEMQNSGELKTLLRAYQGEIDNLTKKMKYAEGKFLSLFKILNEVPDPEPYFERLLEGTKANLMDTQYKQEINKVKNENVLLARKLLKTKEIEEQKDQLRIQLDKTNEKMQGLIEERVVEREKEIKEETENLIQYLKNRELDLQQQLSEAVQNLDLIRNSHDMTQAELMELSQNKDRSLSTRLAEMDIVQADLDRSNAKITNLQIQNTSLKAEIQALKEGVGASSTVSEFQHRIETQEEEINRLVVEVETLLQNQFSVESSLKQNIEALELEVSGRKAEIEKLSNRINITQDYEEIKRELEIIKSVEYSVNWDEDEPENSSGNHQPLEKLLIKKTQNLQNSLTSTKNLLTNANTELEQCRHKIKVLEEDLAKKSTLVTKLEQDIMAVESSNLPTITSGENSIDTHNSNEKEVAKSGASVGSGYHPSQEAAILPIVTGQRDRFRQRNIELEMELRKQQTMIAEYQEKVERFERDNVGLYQQIRYLQSYSSSNNKARFTDEESEHGRSFNETSGSRFDDTETVQVRMLNEHQAVDVPGGSVKGSGFGSKLATKYQNLCNALVNSRV
>D2V2J7|unreviewed|Protein_CASP|taxID:5762
MYLNDLQKCKELWKTIELDKKRDFFDEQGLNIVKVREQTANSRKNLATLTKNFKKLNNDEKLNSFSKLLKSYQDEIDSLTNRGMNAEKLFLELYQPIREAPDPYHIICKYQQMSQQQASQEEYENTIKELKKQLTEYEHEFTHLKNQEVTIRKLEEEILKYKNQNELSKEHELMIQKFKDRELIMQSELKELKNENDRLSNLYNETQNVNYELKTKIEEIEASKQYQSDMHHEQVLKYENEILELKSQAKSVVENSEGRVDEELMINEMKTEYLTKINDLKQENREKMENIQQLQDQIHQQHQLLLNTQHELNQRPSREEMSKLRERIDTLQQLEFGYDNNLQEKTVEQLLKEKVMKLENDLTKSNQNNREKEEKIETLNTELTQLSAKTKEQASMIERLESNVDNLMKSPKNEESTDAQSLISILTEQRNRFRDKNNVMEEQYAQLKQQMEQVENEVGKLRKENLKLYEKTKYLQSFGNNTSTSRNKPNPESNMEYEPIQNKYEKLYEQELDPFKRFHKKEREDRLNNMNAAEKLIYRCSGLMLSHKLGRLFLFFYLVTLHTLVFFTLSKLTGLTLRKK
>A0A8H3P6P1|unreviewed|Protein_CASP|taxID:293939
MDTFAITEGIVPENNNQNGHDAERASSEQQLPEGANKFQRAIAAWRSIDLTTTVAKLDATASDIVAQQRDALIQRKDLAQKTKDFRKLDDASKLAEYKGLLKSYQSFIDLLTNHGKSSSSAFLQLYSSLSEAPDPYPLLEASVDSLVLSEQTVPKLTSERDQLQKSVSRLTTQLEDTETRLQEERAARKNLEDSQETKIKEIESSWSAVLAEKSDNWAAKEKSLEEKVENQERLLKEIKASYEVSQRLGQENDGGDGSQHGATAAELELVSADLEKTTLRLAEVEARNEQLRLELAQAVSHSQATQATSIEDDPAYLRLQSENSSLLRKLDAARFDRESERHAWESKLSQLERQSSKVAAERDELRSRLEKTADYEDIRRELEMIKSIEFSAGDGDDDEAGDSTGNANGTNGALLKPKDGSSGNSLEGLLLARNKKLTDELTVLRVSHRDLQGQLELLREDLSNTKQELEKSKQLSTTLENDLLRVQQEAANAFPSSTMSVAGTYSSRYPHSTRRGAASPTSSIISGFDQAAASSNAMDAIRAGEPVGGGSGLLPMIQAQRDRFKKKNAELEEELSKMYSTVKSLRQEVASLQKDNLSLYEKTRYVSTYSRGGASSSASAYANKPSNSSVHVSADTPSGLSLDRYQSAYEAQLSPFAAFRGRESVRAYKRMSLPERIVFSITRIILANRTSRNLFAGYCFALHVLLFLVLYMMSTMEIEKHSSATLGAAAAAAMAGGGGSGSSSGQLHGDDWQQEGFNHAA
>A0A2T2PBH0|unreviewed|Protein_CASP|taxID:1448308
MEGGVDDVDERASHDAVREENADSAGEPAGDNKFQKAIGAWRNIDLTSLVPQLDTVASDLVAHQRDALTQRKDLAQKTKDFRRLDDASKLNDIKGLLKSYQSFIDLISNQSKSVQAAFFQLYSPLSEAPDPYPLLEASVDSLVTAEETVPKLTSENQHLQKTVNKLTNQLEETEKKLEEERTARKALEDARDTKIKEVEASWSAVLTEKQDNWEAKEKSLEEKVESQDKLLKELKANYEVSQRLGKGEETEGESGRGATAAELEIVSSELERTSHRLAEVEARNEQLRLELAQSASAQATQHVPVEDDPAFLRLQSENSSLLRKLENARFEKDSERTRLETETRSLEREIKSLKSEKDALREKVQKWSDYDNVKQELEVLKSIEFATGDDDDEATEIALSSNGATSKGKGESLEQLLLARNKKLSNELTVLRVSHQDLQSRLEALQEELSNTNMELEKSRNLNETLEADLEKVQQEASNAFDPSAMSVAGTYVSRYPQSSYAGTRRGGGRSSPTSSIISGFDPQPSQSLRPGDAAGGGSGILPMVTAQRDRFKKRNAELEAELQKTYTTVSSLRNEVAALQKDNLDLYEKTRYVSSYNRGPSSSASAYAANPNPNTIHISDNTSSGLTMDRYQSAYESRISPFAAFRGRESARALRRMHVFERMVFRVTRLVLQTRTSRNLFAAYCLGLHFMVFWMLWSYAGASAGATIATAAAPGGPIAAGGDDPTVWQKEGFEKGGS
>A0A816G7K6|unreviewed|Protein_CASP|taxID:433720
DVLNQSSTSPASFKNSFSHVSSRDTTSHEALTAIVISQSERFRIRNVELENENVSLKQQTNIFQNEMDKLRSDNIKLYEKIKFVQNYPTTRGTDDPIDQYSRGYDASLDPFTNFTKQEKQKKYESLKIHEKFALNFGKFILSSHQSRTFFVIYFILVHILIFLSLYKMVHVGSSVRDMSQVCFDKFREHMAGVHGEKNFHFEHGHAHAPPGVVLAAAPPPHR
>A0A094C8I6|unreviewed|Protein_CASP|taxID:1420909
MADAEGTGPGEGQQPQQAPEPAKGAPGQAPLGDENKFQQAISAWRKIDLTTLVPTLDNTASEIITYQRDSTVQRKDLAQKTKDFRKLDDAAKLGEFKGLLKAYQTFIDLLTNHSKSTNSAFLQIYSSLSEAPDPYPLLEASVDSLLLSEDTLPKITKENEHLQKNVTKLSSQVEEAESRLESERTSRKALEEKLDTKVKEVEVSWAAVLEEKKDNWEAKEKALEDKVQNQERLLKEIKATYEVSQRLGQGDDGEEGQGHVTNAELEIVNSDLERTSLRLAEVEARNEQLRIELAQTASSTPSQPALIVEDEPAYIRLRSENSSLLSKLDAARIERDSKKRDLDVKLRSLEREIGLLKEDRDTLTEKVKKWNDYDEVKQELEVLKSIEFSTGDDDDEAIETTNGDSASKSKGATLEQLLLARNKKLSDELTILRVSHQDLQSRLQTMQTELDSATADLETAQNLNVTLENDLATVQQESSNAFPSGASVAGTYKSHYPQSTAPSAFQSRRGRVSPTSSIISGLDPRSSMTESSGGSGILPMITAQRDRFKKLNSQLSNEVSESHRTVTSLRSEIASLQKDNLNLYEKTRYISSYNRTGSSAVSNAPQQSTVPFSPSSPQGDSLGRYRSAYESNISPFAQFRGRESARAYKRMSLPERIVFSITRMVLATRTSRNMFAAYCVALHMLVFLSLYWAGLGGESSSTVSTVTVGGLGAAGKLAEEGAGQDKAWEMDE
>A0A068YGN7|unreviewed|Protein_CASP|taxID:6211
MLSIVNSTKSAWNEFQFPKFQVFCFSIEYDLQVEIGETASTIASVRERDRLSRKKLVDALLQFRNSVPEEVRKAAASVLKSFQTEVDRLTIRSQKAEDAFIQVYQCLAEMPDPSLALAEVESISKEAQRASDLKIENARLRETIEGLKRELYVGKPEASPSDAEPPLQKDEEEEGIVEAEDAEVKKRKGRDAQAEERWKERERKLQALLDKANNRSSEAEAQVKYLFDALKDAESHAFDLETDLKELKAANSQQVQTLLDELEKANDTIVALEEARAAEADAEKIKEGTHPSNCKETTELQNRIEELESELEAKTAEVDNLKSQLQEMETQFKAEIANLHESLESTNSALVSANESLASAQAELREKYDYDEIKRELEVLRSIEFQHQDGDPLAMMDEPLEFRLLRKTDQLQNRIASISLERDRIESKLMALQKTNADMAEREAQQKALIARLEEDLNRASTWHHQKRPNTSSYVGNGDEVVESTSPLTDLLIYEQEEKNTAAESSILDIVQNQRDRLREQNRELEENLLAMRQQVMTSQTEVESLRRDNIKLYEKIRFVQAYSPSTSSSLDRDDAVLARYSSAYEEHLNPFRQFGQQERQRRYQALLPHEKIMHNLGRIIISNRGARLATFAYVLVMHMLVFLVLYKMVTATDPVCPSVHGPKDGRPDQ
>A0A6A2YQ58|unreviewed|Protein_CASP|taxID:106335
MDAPHGGSDGDKSSPSSSPVSVVSSFWKEFDLEKEKSVLDEQGLRIAENQENSQKNRRKLAESTRDFKKASPEEKLSLFNSLLKGYQEEVDNLTKRAKFGENAFLNIYQKLYEAPDPYPALASISVQDLKISELESENRKMKIELEEFRAEAMHLKNQQATIRRLEERNRQLEQQMEEKVKEIVEMKQRSLAEENQKTLEVLKDREQSLQDQLRQAQESVSNMQKLHELAQSQLFELRAQSEEDRAAKQSEVNLLMDEVERAQTRLFSLERQKILQHISTMFELRGSEGKERKVSDVDSNTILENSLSAKEKIISELNMELHNIETTLSNERVQHVNEIKKLNALLNEKEVSLEELKKELQTRPTGKTVDDLRKKVKILQAVGYNSIEAEDWEAATTGEEMSKMESLLLDKNRKMEHELTQLKVKLSEKTSFLETAEGKIVELKDKVHEQQKLIQKLEDDILKGYSSKERKGTLFDDWDLSESGGNEISESTDHKQVSSDQDQSSMLKVICNQRDRFRARLRETEEEIRQLKEKIGLLTTELEKTKADNVKLYGKIRYVQDYNQEKVISRGSKKYTEDLEGGFSLDVESKYKKIYEDDINPFAAFSKKERDQRYKELGFRDRITLSSGRFLLGNKYARTFAFFYTIGLHILVFTCLYRMSALSYLSHGSEEPLVVDKNLNLPRGH
>A0A7R8HB97|unreviewed|Protein_CASP|taxID:72036
MSGNRIKSLLKSWEDFGLHSFQEDLDSFAAEITDRVDKSEESKAQLINEYSKWINDSNEVKSPTLTHLITSFQSQVDELTKRSTESEKGFLKLYSKIITDLKDPVPVLMEIRDSVLGRLSKYEDLEIEVSQLRETLKDYNSEISKSRSNEKKLADLKAKVEAYDRNIDATLQERIGEVTKQIAEDSYEKVKEIKYENDMLEMRLSDIESRNRDLQTKHDMVQTELFDLKRRREEKSDAIGSEIDILYDDLENTQSRFVIAEKENEAFKEEISELKRRIAQERLSSSSKEDESAISIREFEAKTREIQRLMKENDQFKKQNSALEEYYDDKFKELDNVIMDLKEQSLEFDDNQEDKPLETLILGKSKELQTKNSLLRLDNEQLRSEFDTLQSKHQLLSSANDKQRDLIAELEKHVESLQNISDSRGEAEGRSSTDILNDALNDEEGGNVSKDDNQNSSSLLPIIKAQRERFRLRHEELEELQSKQLQQMSLLQKEVSDLQRDNVKLYEKIRFLQSPGSTHVRISGDSSEVESRYSTTYEQNLNPFTTFNRREKNRQYGNLNVVEKIILSMYSLY
>A0A067JBJ3|unreviewed|Protein_CASP|taxID:180498
MEAPQGGSDRDISNHPTSSPILVVSNFWKEFDLEKEKSVLDEQGLRIAENQENSQKNRRKLAESTRDFKKASAEEKLSLFNSLLKGYQEEVDNLTKRAKYGENAFLNIYQKLYEAPDPYPTLASIAEQDLKLSELESENRKMKVELEEFRTEATHLKNQQATIRRLEERNRQLEQQMEEKVKEIVEMKQRSLAEENQKTLELLKEREQSLQDQLRHAEESVANMQKLHELAQSQLFEVRAQSEEERAAKQSEVNLLMDEVERAQTRLLSLEREKGLLRSQLQSANEDTGNKKSDSADSNSVLENSLISKEKVISELNMELRNIEATLTNEREQHVNEIKKLNMVLNEKELALEEMRKELHARPTAKLVEDLRKKVKILQAVGYNSIEAEDWEAATSGEEMSKMEYLLLDKNRKMEHELTQLKVKLSEKVSLLETAEGKIVELTAKVNEQQKLIQKLEDDILKGYSSKDRKGGLFDDWDLSEAGGVELSENAEQKHVSSDQDQSSMLKVICSQRDRFRTRLRETEEEVRQLKEKIGILTAELEKTKADNVKLYGKIRYVQDYNLEKVVSRGSRKHAEDLESGFSSDVESKYKKIYEDDINPFAAFSKKERDQRYKELGFRDRITLSSGRFLLGNKYARTFAFFYTIGLHILVFACLYRMSALSYLSNEGEPCIGDKNKNLPRAL
>A0A1V6V864|unreviewed|Protein_CASP|taxID:36646
MDSFAITEGLLPQDQHDDQPESLMSSKLTEETNKFQRAIAAWRGIDLANTIANLDTTATDLVEQQRVALVQRKELAQKTKDYKKLDDESKLSEYKALLKSYQSFIDLLTNQGKTSSSSFLQLYSSLSEAPDPYPLLEASVDSLVLSEDTVPKLTSERDQLQKSVDRLTRQQEDTEKRLQEERAARKKLEENQESRAKEIEASWEAVLTEKTNNWAAKEKTLEEKVENQDRLIKELKASYEVSQRLGEGENHGDDGEGSRSGATAAELELVSADLEKTSLRLADVEARNEQMRLELAQAASHASGPVSVEDDPDYLRLQSENSSLLRKLDAARFDKDSERHTWEAKLLQSERAASKAAVEREELRVRLAKVADYDEIRRELEMIRSIEFAAGDDDEAADGAGDGAAAGTNGDEVKSKDKNSLEQLLMARNKKLTDDLTLLRVSHRDIQDQLETLRNELSSSKGELEKSRTLSTTLENDLLRVQEEAANTFPSSAMSIAGTYNSRYPHSARRGASSPTSSIISGFDQSAVSANTMESIRAGEAVGGGSGLLPMIQAQRDRFKKKNAELEEELSKLYATVKSLRQEVASLQKDNLSLYEKTRYVSTYSRGQGASTSASSFANAPSSTSVYTSADTPSGLSLDRYQNAYEARISPFAAFRGRESTRAYKRMSLPERIVFSLTRVILANRTSRNLFAGYCFALHLLLFTVLYMMSTTEIEKHSAMGAVGSAAAAYGSSGGSTGSGGQLHGDDWQQEGFD
>A0A913ZU58|unreviewed|Uncharacterized_protein|taxID:46514
MYLLLHEHYSELQAQHTEVVRTSDEQRQLISKLEKDLLSVNTLSTMYVRGEGEGQATPSSTEAGFAAEAVRETVPLGKSVSDNNQGAAESLLPIVSSQRERFRLRNQELEAENRQHQQQVNILKEETDKLRTDNIKLYEKIRFLQSYKKSKGSTGPDDTESRYSTQYEQRLDPFNSFSRKEKQRKYMNLSPFDKATLNMGRLVLSNKIARMIAFFYVIILHLLVFLVLYKMAYTSACKRDSAADCYHQFQEHMNHFHPGDKVPADMLDGLGHG
>A0A2G9UHM7|unreviewed|Protein_CASP|taxID:45464
MHSNLGEQSVELDGTSDQGCVAGKLLGTAQSSDMGDFYQNGQGIVMGIGPKSQDVEDLSTMDMLGAVHDTKMDGDTNSVLTIVLAQRDRLKLRVGVLEEELMAEKTKQAMLVTEIEKVRDDNVKLYGKIKFLQGYGNKSAETSVTLPEESNYSAQYERRLDPFQRFGQAETQRGYARLPMHDRASLSIGRAIMTSASARMTFFFYLVVLHLLVFLVLYRFAYAESCERDFQQDCVAQFERHMREHHPGSPHG
>A0A6G1GZZ1|unreviewed|Protein_CASP|taxID:1176131
MDGGAATEGRPSEQHPPTAAEDALKKRDSIEEHHVDDTEDNKFQKAIAAWRNIDLTSIIPTLDNAASDLVAHQRDALIQRKDLAQKTKDFRKLDDATKLGEIKSLLKAYQTFIDLISNQSKSVSSAFLQLYSPLSEAPDPYPLLEASIDSLVTADETLPRLEEENQRLQGSVTKLTAQLEDSEKQLEQERTKKQALEGTREEKVKEIEASWSAVLSEKENNWKAKEEALEEKVENQERLLKEIKASYEVSQRLDKDDDDADTGRSGATAAELEIVSSELDRANSRLAEVELRNEQLRLELAQSASQRKNSESSVPVEEDPAYLRLRTENSSLLRKIDNARFEKDSEKRKWEGNLRSLEREVSTLKSDRDTLREKVQRWGDYEDVKSELEVLKSIEFASGVDEDWDRDDADEAEAPLSQQNGTSSTTGKETLEQLLLARNKKLSNELTVLRVSHQDLQTRLESLQEDLTDSNSELSNARNLAATLEIDLVKVQQEASNAFPPSAPSIAGTYTSRYPRSSYGTQRERGRISPTSSIISGFDPHHTGGSSPSASLEALRAGEPVGGGSGMLPMIIAQRDRFKKRNAELESALQKEAQTVSSLRSEIATLQKDNLALYEKTRYVSTYSRGNPASSASSYAANPNPSTVQIAANSNSSSGFSTADARYRNAYETSLTPFAAFRGRESARAMRRMSLPERVVFQVARAVLQTRRGRNLFAVYCAVLHGLVFVMLFWMGGGEVERGVGMGSPVGAGVGGIGDRKLKFTCF
>A0A8C4DKH1|unreviewed|Protein_CASP|taxID:13489
MAANAGSMFQYWKRFDLQQLQDLRKQVAPLLKSFQGEIDALSKRSKEAENAFLNVYKKIIDVPDPVPVLELAQQLQLKLQRMHDIETENTKLRETLEDYNKEFAEVKNQEVTIKALKEKIREYEQSLKNQAENLAQEKQLQLHNDYAEKERYNFQGNSQMTLFPSFTALETTQAELFDLKTKYDEESTAKYNLHKLIFLFSFQRAEAAQREAESLRERLSLSNQSQQLGSPAKADPDTAAEVASHSSLEAELRAKERETAQLVEDVQRLQASLTKLRETTSSQITQLELQLSSKTATLKELEEKLQKQADYEEECLCVCDSSKPLEVLLLERNRSLQSESAALRIANTELSGRYAELQVEFSSAVRTSTEQKELILKLEHDLSTIQAMSSLPRPDADGSEVSDMGSIPEPIKEASAMFTGSPHPELPQGQMDSLLSIISSQRERFRSRNQELEAENRSMQQTMQALQNELDSLRADNIKLYEKIKFLQGYPGRAGGSDDTVLRYSSQYEERLDPFASFSRKERQRRYLSLSPWDKATLSLGRVILSNKMARTVAFFYTLFLHCLVFLVLYKTAWSESIGRDCTAFCAKKYSDHLHRFHENEQNL
>A0A3L6TS14|unreviewed|Protein_CASP|taxID:4540
MEPSPAQAGASDRDRSPPPPPPPPPQSSAAAAISSPLAVVCSFWKDFDLEKERSGLDEQGLKIAENQETSQKNRRKLAENTRDFKKASSDDKLSLFNSLLKSYQEEVDNLTKRAKFGENAFLNIYQKLYEAPDPYPALASMADQDQKLSELETENRKMKLELEEYRAEAAHLKNQQATIRRLEERNRQLEQQMEEKVREMVEMKQRSMAEDSQKTLEALKDRERSLQDQLRQATESVKNMQKLHESAQSQLFELRTQSEEDRAAKEAEVSLLMDEVERAQARLVSLEREKGDLRSQLQTTNEDASKSSDYLESSDILESSLNAKEKIISELNAELRNIESTLSSEREMHVNELKKLTASLTEKESALMELKKELQERPTQKMVDDLKKKVQILQAVGYNSIEAEDWELATNGEEMSKLEALLLDKNRKMEHELTQLKVKISEKTSLLEEAEKRIAELTSKVEEQQKLILKLEDDILKGYSSTDRRASLLNDWDLQEIGTSEASEGTDPRHASPDQDQNSMLKVICNQRDRFRARLRETEEELRKLKEKYAMLTVELEKTKADNVQLYGKIRYVQDYSHDKIVSRGPKKYAEDIESGSSDVEAKYKKMYEDDINPFAAFSKKEKDQRYKELGLRDKITLSSGRFLLGNKYARTFIFFYSIGLHLLVFTLLYRMSALSYLHTTPGHDEIILDAGNQTLSHML
>A0A820IN23|unreviewed|Protein_CASP|taxID:433720
GQTSDSNSNETIIIEDVLNQSSTSPASFKGSFSHVSSRDTTSDEALTAIVISQRERFRIRNVELENENVSLKQQTNIFQNEMDKLRSDNIKLYEKIKFVQNYPTTRGTDDPIDRYSRGYDASLDPFTNFTKQVLNN
>R1E1K4|unreviewed|Protein_CASP|taxID:2903
MEEGPSLELCIAVWAEVGLSAERHATLDNQAISISDNRQDSAVGREALKDVIKDFRDTPAEERPRRIGVLIKAFQAEVDALTRRQAFAEDAFLNLYRPLADAPDPHASLLAAAAEIGRLRPEAAAAAAAADGLRRELAHIDATGGGDGENERIATRSSREQTIKRLQAQLREQEESAAARGGEAAAAALRSAEEGWERERAALLAAAEEAEAEGAARIGRAQEEAAAAARRVAEEAALEARGGIEQARAAAEAEAEARLRSTESGFHSHLGALREELDRTAGQLRRMQATGGGGGGGDSGGGGGGGGGGGGGGGGGGGGGGGGGGAAAALATSRDAEAAAVRRAAEQAAALSKLEDQLLSRGRAGGGEAAAASSSLTLASVLHQLSPAAAASQRQPPPSPGGSRLDAAEAGGGEAEADGGAMMRTLLSQRERARREAEAAAAEAGRLREQLRSTQSKGRQLHSDNLALYEKVRFLEALGGKARGAGGAGAGGGAGGPGAGLAAAAEQTYGREYEATISPFSAFQRRERAARLAELSPPEKLLLAVAQRHIEPVHAPHGIGVHPQERL
>A0A0F8WE59|unreviewed|Protein_CASP|taxID:138278
MDTFAITESIVPQSSSQDGHATETVPGGTLPEGANKFQRAIAAWRGIDLSNTLAKLDSTASDIVAQQRDALVQRKDLAQKTKDFRKLDDSSKLAEYKGLLKAYQSFIDLLTNQGKASSSAFLQLYSSLSEAPDPYPLLETSVDSLVLSEETVPKLTSERDQLQGSVDRLTSQLDDTEKRLQEERTTRKKLEENQDVKIKEVEESWSAVLSEKTNNWTAKEKSLEEKLENQERLVKELKASYEVSQRLGQEDESGNHSQQGATAAELELVSADLEKTSLRLAEVEARNEQLRLELAQAVSHSKSEQTSVEDDPAYLRLQSENSSLLRKLEAKFHQSERQCSKATAEKEELKLRLEKVADYEDIRRELEMIKSIEFSAGDDDDAGDVTDATGVTNGSTVKAKEGGKNSSLEQLLLARNKKLTDELTILRVSHRDLQGQLEALREDLSTTQQELEKSQNLSTTLENDLLRVQEEAANAFPSSAMSVAGTYTSKYPHSSRRGAVSPTSSIISGFDQSAMSHSTMEAIRAGEPVGGGSGLLPMIQAQRDRFKKKNTELEEELSRLYNTVKSLRQEVASLQKDNLSLYEKTRYVSTYSRGQGASSSASAYANTPSSTSIHASAETPSGLSIDRYQSAYEAQISPFAAFRGRESARAYKRMSLPERVVFSLTRIILATRTSRILFAGYCFALHFLLFIMLYMMSSMDIEKHSATLGATAAAAMNGGSSSSGKLHGDDWQQEGFNHAG
>A0A480IEN5|unreviewed|Protein_CASP|taxID:9823
MERAAGPLRNAYSDPARESKAPGAPLDCGVRGCGPSAESRAPRGAHAGVPHPAPEPLRCPGGAFLPAIPHPEERRALGVRPGPASSALAAPGQPRDSARWMLCVVEAELKRELDATATVLANRQDESEQSRKRLIEQSREFKKNTPEDLRKQVAPLLKSFQGEIDALSKRSKEAEAAFLNVYKRLIDVPDPVPALDLGQQLQLKVQRLHDIETENQKLRETLDEYNKEFAEVKNQEVTIKALKEKIREYEQTLKNQAETIALEKEQKLQNDFAEKERKLQETQMSTTSKLEEAEHKVQTLQTALEKTRTELFDLKTKYDEEITAKADEIEMIMTDLERANQRAEVAQREAETLREQLSSANHSLQLASQIQKAPDVEQAIEVLTRSSLEVELAAKEREIAQLVEDVQRLQASLTKLRENSASQISQLEQQLSAKNSTLKQLEEKLKGQADYEEVKKELNILKSMEFAPSEGAGTQDASRPLEVLLLEKNRSLQSENAALRISNSDLSGRCAELQVHVTEVMATAAEQRELIARLEQDLSTIQSIQRPDAEGAAELGLEKIPEPIKEATALFYGPSAPASGTLPEGQVDSLLSIISSQRERFRARNQELEAENRLAQHTIQALQSELDSLRADNIKLYEKIKFLQSYPGRGGGSDDTELRYSTQYEERLDPFSSFSKRERQRKYLSLSPWDKATLSMGRLVLSNKMARTIGFFYTLFLHCLVFLVLYKLAWSESVERDCATFCAKKFADHLHKFHENDHGAAAGDLWQ
>Q4WS26|unreviewed|Protein_CASP|taxID:330879
MDTFAITEGIVPENNNQDGHDAEPASSAQQLPEEANKFQRAIAAWRSIDLTTTVAKLDATASDIVAQQRDALIQRKELAQKTKDFRKLDDASKLAEYKGLLKSYQSFIDLLTNHGKSSSSAFLQLYSSLSEAPDPYPLLEASVDSLVLSEQTVPKLTSERDQLQRSVSRLTTQLEDTEKRLQEERAARRNLEDSQETKIKEIESSWSAVLAEKSNNWAAKEKSLEEKVENQDRLLKEIKASYEVSQRLGQENDGSDASQHGATAAELELVSADLEKTTLRLAEVEARNEQLRLELAQAVSHSQATQPTSVEDDPAYLRLQSENSSLLRKLDAARFDRESERHSWESKLSQLERQSSKVAAERDELRSRLEKTADYEDIRRELEMIKSIEFSAGDGDDDEVGDSTGNANGTNSALLKPKDGSSGNSLEGLLLARNKKLTDELTVLRVSHRDLQDQLELLREDLSNTKEELEKSKQLSTTLENDLLRVQQEAANAFPSSAMSVAGTYSSRYPHSTRRGAASPTSSIISGFDQAATSSNAMDAIRAGEPVGGGSGLLPMIQAQRDRFKKKNAELEEELSKMYSTVKSLRQEVASLQKDNLSLYEKTRYVSTYSRGGASSSASAYANKPSNSSVHVSADTPSGLSLDRYQSAYEARLSPFAAFRGRESVRAYKRMSLPERIVFSITRIILANRTSRNLFAGYCFALHVLLFLALYMMSTMEIEKHSSASLGAAAAAAMAGGGGSGSSSGQLHGDDWQQEGFNHAA
>A0A6Q2YLR3|unreviewed|Protein_CASP|taxID:8010
ISVVLRDLDATATQLANRQDESEQSRKKLIDQSRDFKKNTAEDIRKQVAPLLKSFQGEIDALSKRSKEAEAAFLNVYKKLIDVPDPAPALELSQQLQLKLQRMHDIETENVKLRETLEDYNKEFADVKNQEVTIKTLKEKIREYEQSLKIQAEVLAQEKQLQIHNDYAEKERSLIQNMNITILLFAGIDQTFSCSGSSVVFALSFFSSLSLPPFTPDYLSLNPPPQRAEAAEREVDALKEQLTSSNQSLQLTTQIQSTPDMDQTVETVSRSSLEAELAAKEREMVQLVEDVQRLQASLSKLRESSSTQISQLELKLSTKTATLKQLEEKLQDQADYEEIKKEKYCYCVLLCPTISFSVSVSHSVFFSFFSRLLGLHPSLSCFVSQDLSKPLEVLLLEKNRSLQSESSSLRIANTELSGRYADLQLEFSSAVRTSAEQKELILKLEQDLSTIQSMSSLSRPDAEGADLSSMIDSIPAPIKEATATFTGMSGEIPQGQMDSLLSIISSQRERFRSRNQELEAESRSMQQTMQALQNELDSLRADNIKLYEKIKFLQSYPSRAGGSDDTVTIRYSSQYEERLDPFASFSKRERQRRYLSLSPWDKATLSLGRGILSNKMARTIAFFYTLFLHCLVFLVLYKTAWSESIGRDCSAFCAKKYSDHLHRFHENGENL
>A0A875RWU1|unreviewed|Protein_CASP|taxID:13502
MSETRNPHTKLVESTAVFDKALESWSIIDLPGLQKQLDKYALEFQDYQKQSLLDRKHLASKTKSFKKLPSEEKVNEIKPLLKSYQKEIDDLAKKNKNVDNAFFQFYRVIVEAPDPKSLLQMSLDAVSSMPELEKVKEENRQLEEKLLGFADYEQIKANNAKLEEELIKAGISKVKAKDDEWQVILEEKQKNWDEEKKDYQRNVDVLKKQIEDMKINEEMMKLKIDNKNKALRELDEDYEAGEEVENWKESKYVEVEDGNASTSLSSSANVQQRAASNIEIQILNRDVESLKLRIMELEKRNEELRREASLAKSGTANEKTIQAIKKRTSELESENSVLTARLEHERQVVDRLTANITAVNDTNDKNVQRLMTELDWLKNYKSQTRDYDEIKKELEVLRQIEFGDEDDVRQKEDQDPASVTSDASSGVDSAIVQRNKKLNKEVIEYRSENEDLHKKYDELSSQLKDSVDQLKESRQINEKLENDLENLDSSASAAGNKDRWETMSMISSIASSPMGDNGKISPATSIARGLGGNAGAGIMDPNRSLQDSSILPIITQQRDRFRMKNKELEEEAKKQFGKIVDLKREVRTLKSDNKDLYERIRFMEYHQATLKGADQVDTGSIDDVENRYKESYETQLHPIEKFRRMESKRISSRLSPFERVFIQVTKLILSTKYTRWLFAFYCLGLHFLVLILTVSLMANTTSSMLPAKSIVSGSTGGIANGVVDRISGRSKLDSKQP
>A0A8H8N7L4|unreviewed|Protein_CASP|taxID:170446
MSDFTQALTVWKEIDLSELQKRLDTQGLELVENQKESVVGRKALADKTKDFKKLPEEEKPEAIKGLLKAYQNEIDSLTKRCKSSDNAFLGVYKLLAEAPDPYPLLNSVVDMMVKVSEAQEKESELQNLKAENADLKLQLAELGDSKKKADTLEEKMDSLIQSRVSQKESELNATYDEKMRNYEEREQDLQRQLTLTKSQLRDLRASHDNSQAKLLDHSQRQEQEVEAKLAEMDLVVADLERANSRVAAVERRNEVLRAEIESLRTGSDSAQRVQSLESQLTESDAEAQRLRVAFEELKKTTSESIIAIEKRLSEAEKESASRAAETESLKSRIKQYGDYDEIKRELGIMKFVEFGQDDDDEAPMPDPNADKANLQQGQSLEGLLMAKNRKLLEELTKIRVLHSELEASLQAVSEEAVHTRAELEKQTSLNEKLENDLLQINQRPSNGVAEKPEAALAPQDGLAGLKLGNKSTDIERSVTPQPDNSILPIVTSQRDRFRQRNAELEDELRKQFESISELRGEVKTLQSDNMKLYEKVRYMQSYRDEGSASWSSLTAPQAANDLGKYRTMYEDSLNPFQAFRGQEAARAVQDLNAIERTVLVITRQVLGNRRARTAFICYACFLHGLVLYVIYQCAGSAESSVRIPAGNVSI
>A0A177WNG6|unreviewed|Protein_CASP|taxID:403673
MTKRSKFAETCFLTLYKLLSDVPDPVILITSALEQAKQLDQVTSLQTENRRLKEELAASSTQITASKSLDTTISSLKQRLSKYEAMLDEMVAEKVAQKESEMKQIMDEKIRIYKETEHALNRQLNHLMNQISSLQSNHEVAQARLVDNTQKYDEGVAARLAELEIVMMDLERANTKTAQLSNENRLLKEKMSDSVETSQNNEKINQLHNQIRLAEAENIALIEQLDDVTAAQKNLEVVNFQILQDQKRDQAMKLFEIAQLQSQLAEFSDYEEIKKELDIIKGIEFDGFVESEISSSVTELQNMQEKLAQYTLTKDSLEAQLTESKSLIVKLEADLLQLNPSCMASPQKYTSMDHGLESIMLDNLSKTNHPVTGGNIPGTADASIVSILTSQRDRYKQRFEEVEQNMREHIQTISDLRYEIANFKADNVKLYEKLRYAESYSNTRFQGTNNRHSSAVDITADRYSNNQLLDQDSVSTKYRGIYEESLDPFKRFHKQEEQRRFHSMNPAERAALSLTRLLSTNKYSRWIFVIYSGALHLLVFFTLFQLSMSDCSRAKQDDIWAVQSHDTSSPS
>A0A0C2BPY3|unreviewed|Protein_CASP|taxID:51022
MDPVRAAHFALFGSKAWGEVLCGSLDTSEIFLAGKIDDDLSTMDMLGAVHETKLDGDTNSVFTIVLAQRDRLKLRVGVLEEELMAEKTKQAVLQTEIEKVREDNVKLYGKIKFLQGYGSKAGETSVPLPEESNYSAQYEKRLDPFQRFGQAETQRSYARLPMHDRASLSIGRAIMTSASARMTFFFYLVFLHLLVFL
>A0A8H4D610|unreviewed|Protein_CASP|taxID:1231523
MSETANIQQNAFQNALQTWKEIDLPSLQKKLDEQGIELKSEQKASLTSRKNLASKTKEFKKLEDADKLGEIKHLLKMYQNEIDNMNTKQKKVEAFFFGFYRLIAEAPDPKPLLELCLDAVVNSNEASELKQQLAHLNEELAKKADYEVLKQRLLQNEQESAALLSTKLKAKEDELQSLIHEKESNWANKEKQHQEQIASYKLTIDELKTSMEVTELQLNSHNKQFNNGEDGGASGQDTASTLVELDMANRDAEMWKKRVYDLEKRNENLRQELSVALNDSASTAIKSEFQRKVADLESENALLMADLNQVKTRVSSISEENSTKVSSLTRDLQHASDEIKHLKEKLERTTDYDEIKHELQLLRQIEFGDNILDEDSESTEQPKQIDSLLIERNKAMTTELAGLRSQHDGLVSQINDLQSQLQDGQGEVSRLTELNAKLENDLADMRGSASPQLNDTASMISGISRMTKNTTRHGSAGGAHHQGEDGSILPIITKQRDRFRDRNKELEDDLKRQMNLVNELKRQNRSLKSDNEDLYEKSRYMASLKKDENQVAEGASANSNRRLFTPKPNASLDLERNAYESEYESKLHPIERFRMREQERISSRLSPFERIFISITRSILATRTTRMLFLAYCVFLHFLVMFTTIHSMSISTKMIPEVGLNHSTGGSADSGVEGVSFEG
>A0A7K6K3I1|unreviewed|Protein_CASP|taxID:979223
RCAELQIQLTEAVSTLAGQKELVAKLEHDLSTIQALSAVHRPDAEGAAAPGLEKIPEPIKEATALFYGHPPSPGTSFPEGQVDSLLSIISSQRERFRAKNQELEGENRMLQHTVHALQSELDNLRADNIKLYEKIKFLQSYPGRGSSRDDTEQRYSSQYEELLDPFSSFSRKERQRKYLSLSPWDKATLSMGRLILSNKTARTVAFFYTLFLHCLVFLVLYKTAWSESVGRDCAAFCAKK
>A0A6A6PD97|unreviewed|Protein_CASP|taxID:578093
MSSTPPEGDAPAASESAAEDNKFQTAIAAWRNVDLSSLIPQLDTAASDLVTHQRDALTQRKDLAQKTKDFKKLDDTSKLGEIKGLLKSYQTFIDLLTNQSKAVSTAFFQAYTPLSEAPDPYPLLEASVDALISSSETVPKLADENAHLQRTVAKLTTQLDDTEQKLEKERTARQALEEERESKVKDIEASWERVLTEKEDNWAAKERSLEDKVENQDRLLKELKASYEVSQRLGQGNEGDAAAAAGTATAAELEIVSSELDKATMRLAEVEARNEQLRFELAQSASVSQTQEQASSSVEDDPAFLRLQSENGSLRRKLDAAKFEKDSERRKLEGDMRGLEREIGGLRKERDGLRERVQKWGDYESVKRELEVLKSIEFATGDDDDHLDDAPTADADADAQQNGATSKGDKGGETLEQLLLARNKKLSNELTVLRVSHQDLQQRLETLQEELSSANMDLEKSRSLTATLENDLLRVQQEAANSFGGGANMSSAMSVAPSRYPQSSYGGRRAGGGRPSSPTSSIISGFDPHRAGGGDGGDHHHQPMGGGSGILPMVTAQRDRFKKRNTELEAELAKTHQTVSSLRSEIAALQRDNLNLYEKTRYISTYSRGGAGQHPGAAYSSANDTAGGGASATAISIGGGTSASPVSADSRYRSAYESHLSPFAAFRGRESARALRRMPLPERVLLRLTRAVLASRLSRNLFAAYCLALHLLVLGMLFYWGGREVDSAASGLGEAAAACIVP
>A0A0P6JE40|unreviewed|Protein_CASP|taxID:10181
MAANVGSMFQYWKRFDLQQLQRELDATATVLANRQDESEQSRKRLIEQSREFKKNTPEDLRKQVAPLLKSFQGEIDALSKRSKEAEAAFLNVYKRLIDVPDPVPALDLGQQLQLKVQRLHDIETENQKLRETLEEYNKEFAEVKNQEVTIKALKEKIREYEQTLKSQAETIALEKEQKLQNDFAEKERKLQETQMSTTSKLEEAEHKLHSLQTALEKTRTELFDLKTKYDEETTAKADEIEMIMTDLERANQRAEVAQREAETLREQLSSANHSLQLASQIQKAPDVAIEVLTRSSLEVELAAKEREIAQLVEDVQRLQASLTKLRENSASQISQLEQQLSTKNSTLKQLEEKLKGQADYEEVKKELNILKSMEFAPSEGAGTQEAAKPLEVLLLEKNRSLQSENAALRISNSDLSGRCAELQVHVTEAMAITAEQRELIARLEQDLSTIQSIQRPDAEGAAEKIPEPIKEATALFYGPVAPASGSLPEGQVDSLLSIISSQRERFRARNQELEAESRLAQHTIQALQGELDSLRADNIKLFEKIKFLQSYPSRGSSSDDTEQRYSSQYEERLDPFSSFSKRERQRKYLSLSPWDKATLSMGRLVLSNKMARTISFFYTLFLHCLVFLVLYKLAWSESVERDCTATCAKKFADHLHKFHENDNGAAAGDLWQ
>A0A409YS88|unreviewed|Protein_CASP|taxID:231916
MAAVETNFSAALATWKGEHCLPPSLRLLILMSEVNLTELQKILDKQGVELVDNQKESVVGRKALAEKTKAYQTEIDNLTKRSKASDNAFLHVYKILAEVPDPYPLLEAAVDQAVKVTEAMEHEAELQRLREENADLKKRINDFSNVETAKKKAEARIEQLEQKMDSLIQEKVSQKANELTATYDEKIRNYEDREQDLQRQLSLTKNQLRDLRASNETNQAKLIDHSQKQDQEVVAKLAEVDMIIADLERANSRIVTLEHRNVINILASPPSTYNISLQEILRAEIETTRSGTQTSEMVKSLESRIADLESETEILSRSVDVQKQRTAEVEAAGQKKVEELSKELQKRESDAEQLRAKLKQLSDYDEIKRELEIMKYVEFSGFDANEEEDGVTPNGEDLDLYLPSPNPGKGNPGEGKSLEVLLSTKNKRLQEELTKLRILHGELEASLKSSQQQLETLTTDLEKQKQLNEKLENDLLSINKENGHAPVDVEGDILAKLDTGKRVDTPVRSTPIPFAPSADTSILPIVTSQRDRFRQRNAELEEELRKQFQIISELRSEIKTLQADNLKLYEKVRYMQSYREESISRPVTQLDPLPAPSSARSDDLSKYQTRYEEAMNPFEAFRGREATRAFQALNPVERSVLSLTRAILGNRRARAFFICYALGLHLLVMFTLYECGTGPSGTKLQVQPNPHDS
>A0A6P8B7T8|unreviewed|Protein_CASP|taxID:148305
MADAVPSTPRTSAGGTENANKFQHAISAWRTVDLTSLVSGLDNTASEIVTYQRDSVVQRKDLAQKTKDFRKLDDASKLTEIKVLLKAYQTFIDLLTNHSKSINSSFIHAYNALSEAPDPYPLLEAAVDSMLLTEDTLPKLTEENQHLQKTVTQLTSQLEDTESRLQTERAARKELEDNLESRVKEVETTWIAVVDEKKDNWAAKEKALEEKLENQERLLSGIRATEEVNERLGKSTSDADESQQRSYVMGAELEMVNSELERTSARLAEVEARNEQLRLELAEQAKKSQSSNQLQNQQLEDDPAYMRMRSENSSLMRKLDASRVEKESLRRDLDTRMRGLEREVNLLREERENLRAKVQKWSDYEDIKQELEVLKSIEFAMGDEDDVQGGQDDDTVADASATGKGKGDTLEQLLLARNKKLSDELTILRVSHQDLQTRLSDLQEELSRTNAELEKSQNLNEKLENDLSTLQAEGANAFPSGASVAGTYVNRYAPSVAGSRRPGAGGGRTSPTSSIISGFATGGGGGGLGSEREPMGGGSGILPMITAQRDRFKKRNAQLEQELSETHRNVSQLRQEIAALQKDNLKLYEKSRYVQSYNRGGGMHPTAAAGGASPMMGGAVSSSSSAFAANPNPSTISIGGGTSNGPIALDQYRKAYESNLSPFAAFRGRESARAYKRMSLPERVVYSITRMVLASRTSRNLFAAYCVALHLLVFMSLYWLGTVDVESHASNLGGAAAAAAAAAGRGAKGAAAAHGDWHSDDFKGT
>A0A218VYQ8|unreviewed|Protein_CASP|taxID:22663
MVVKEHALEDMKKELQARPTAKLVDDLHKKVKILQAVGYNSIEAEDWEVATTGEEMSKMESLLLDKNRKMEHELTQLKVKLSEKISLLEAAEGKVAELTEEVNEQQKLIQKLEDDILKGYSSKERKGSLFDEWDLSEAGAADHSENAEQKRVSPDQDQSSMLNVIINQRDRFRARLRDTEEEVRRLKEKIGVLTVELEKTKADNVKLYGKIRYVQDYNSEKVVSRGSKKYAEDIESGFTSDVESKYKKIYEDDINPFAAFSKKERDQRYKELGFRDRITLSSGRFLLGNKYARTFAFFYTIGLHVLVFSCLYRMSALSYLSNGPDETLTGDKILNLPHAL
>A0A1E4TGJ6|unreviewed|Protein_CASP|taxID:767744
MDTTKPDDVTIQLENALSSWISVNITELQSNLDKKSEEIINNQKQSLVSRKELATRTKEFRKLDDNEKLTEWKGLLKLYQAEIDNLTNRSKFSDSSFLEVYQKLAEVPDPHPFIELAIEFRQASTKANALQIENETLKAKLSSQKDYDKLKDLLAQTEKRLKEEPEAKVAAKEQELRGLFEEQQRSWTLKEEELNRQVEQYRNQIKELQEKIVSNQSDNAEIAYGAGTSSQYELELLTSDLERTNARALEVESRNLELRQELEAIKSESKLLDADFLRDQVVNLTADVDRLESQNMAYHRQVESLTTELDNLRGQSEKRVVSLERELSRRIQELDSLKAKVEQARDYDEIKRELTTLRSVMFGSEEWEDSAGGDNSEQGQLETMAVIHSQKLTSEVTVLRNEKNDLLKELSNAQSKVSELSKALDEVNALNRKLELDLSTVSHTTPSRYAESVRGGSVAPSIANHGLSRSGRISPTTSILGGMIPEEMDGDTSVSSSGANNVLPIITHQRDRFKQRNQELEDELRSQIAKMAELKNEIQKLKRENSSLSNKAKYVKTFQSGPSLEAGTGGRGGYNVRISPFERSGRALGHMNQLERGLYKAADLIFANKLTRSLFAGYCIFVHLFIMYMFFMGLGSSSPKVS
>A0A7I4DFI3|unreviewed|Protein_CASP|taxID:3218
MGSDGGVSDGGVDKETTQRQAIPAFNSSSPMLLVLTFWRDLDLEKWRAELDDQGLRIGDNQENSLKNRRKLAESTRDFKKASNEEKAKAFPALLKGYQEEVDNLTKRAKFGENAFLNVYQKLYEAPDPVPALSSGAELATRLAELDSDYRKMKQELEEYRSEAAHLRNQQATVRRLEERNRLLEQQMEEKVKEIVEMKQRSLAEENQKNIEIIREREAFLQNQLRAAKESVQNMQRLHEYGQTQLFNLHAQSEEVSAAKQSELNLLTDEVDRSQARLLSLEREKEQLRSELQAVNNQEVHLQERLNEEASSNLEVSLKAKEKIISELHYELHTIESTLSNEREQHLVEVKRLNALLNEKDLVLQVLQKELSERPTPKQVEDLRKQVKILQAVGYNSVEAEDWEIATRGEDIGKLETLLLDKNRKMEHELTQFKVQLSERTEAALAAVEKVRELEAQVTKHKALIVKLEEDIVKGYGPSHDRRPTKHSDDWDLPDSGINDSSEQHESSKGVGGEDRNSMLQVICSQRDRFRQRLRVTEEELRASRDRCQLLTADVERSKADNVKLYEKMRFVQDYTKEGPVSRNKKRGEDLESGMGGDVESRYKKMYEDDINPFTAFSKKEKDRRYRELGLRDKITLTSGRFLLGNKFSSLSHSAIRDREMGYNEGS
>J3S439|unreviewed|Protein_CASP|taxID:8729
MAANVGSMFQYWKRFDLQQLQRELDATATVLANRQDESEQSRKKLIEQSREFKKNTPEDLRKQVAPLLKSFQGEIDALGKRSKEAEAAFLNVYKRLIDVPDPVSALDLGQQLQLKVQRMHDIETENQKLRETLEEYNKEFTEVKNQEVTIKALKEKIREYEQTLKNQAENIALEKEQKLQNDFAEKERMLQETQISTASKLEEAEHKLQTLQTALEKTQTELFDLKTKYDEEMTAKSDEIEMIMTDLERANQRAEVAQREAESLKEQLSSANKSLQLANQIQKAPDVEQAIEVLTRSSLEVELASKEREIAQLVEDVQRLQGNLTKLRENSTSQISQLEQQLTAKNSTLKQLEEKLKVQADYDEVKKELNILKSMEFAPSDGSSIQDAASKPLEVLLLEKNRLLQSENATLRITNSDLSGRCTDLQIQFTEAVSAVAEQKDLIAKLEHDVSTIQSLSAMHRPDAEGAAIQNLETVPEPIKEATALFYGHPSSASTQIPEGQVDSLLSIISSQRERFRARNHELEAENRLMQHTMQALQSELDNLRADNIKLYEKIKFLQSYPGRGSGSDDTESRYSSQYEERLDPFTSFSRKERQRKYQSLSPWDKATLSLGRLVLSNKMARTIAFFYTLFLHCLVFLVLYKIAWSESMGRDCSAYCAKKYADHLHKFHENGDNGNIWK
>A0A7J7YW49|unreviewed|Protein_CASP|taxID:59472
MAANVGSMFQYWKRFDLQQLQRELDATATVLANRQDESEQSRKRLIEQSREFKKNTPEIDALSKRSKEAEAAFLNVYKRLIDVPDPVPALDLGQQLQLKVQRLHDIETENQKLRETLEEYNKEFAEVKNQEVTIKALKEKIREYEQTLKNQAETIALEKEQKLQNDFAEKERKLQETQMSTTSKLEEAEHKVQTLQTALEKTRTELFDLKTKYDEEITAKADEIEMIMTDLERANQRAEVAQREAETLREQLSSANHSLQLASQIQKAPDVEQAIEVLTRSSLEVELAAKEREIAQLVEDVQRLQASLTKLRENSASQISQLEQQLSAKNSTLKQLEEKLKGQADYEEVKKELNILKSMEFAPSEGAGTQDASKPLEVLLLEKNRSLQSENASLRISNSDLSGRCAELQAHVTEAMAMVTEQRELIARLEQDLSTIQSIQRPDAEGAAELSLEKIPEPIKEATALFYGPMAPASSTLPEGQVDSLLSIISSQRERFRTRNQELEAEHRMAQHTIQALQSELDSLRADNIKLFEKIKFLQNYSGRGGGSDDTEQRYSSQYEERLDPFSSFSKRERQRKYQSLSPWDKATLSMGRLVLSNKMARTIGFFYTLFLHCLVFLVLYKLAWSESMERDCTTFCAKKFADHLHKFHENDNGAAAGDLWQ
>A0A0S3TCM4|unreviewed|Protein_CASP|taxID:157739
MEAPLGGSGSGPERDKSTAPPSSSPISVVSAFWKDFELEKEKTVLDEQGLRIAENQENSQKNRRKLAENTRDFKKASPEDKLSLFNSLLKGYQEEVDNLTKRAKFGENAFLNIYQKLYEAPDPYPALVSIAEQDLKLSELESENRKMKVELEEFRTEATHLKNQQATIRRLEERNRQLEQQMEEKVKEIVEIKQRSLAEENQKTLEVLKEREQALQDQLQHAKDSVSNMQKLHEIAQNQLFELRAQSEEERAAKQSEVTLLMDEVERAQTMLLSLEREKGLLRSQLQTAHEGTDSKNSDSFDSTSALENSLNAKEKQISELNLELHNIETTLSNERDEHINDVKKLTAMLNEKEAALEEMKKELQARPTEKTVDDLRKKVKILQAVGYNSIEAEDWEVATSGEEMSKMEFLLLDKNRKMEHELTQLKVTLSEKKSLLETAEEKIAELTAKVNEQQKLIQKLEDDILKGYSSNSKDRKGNFLDDWDLSEAGGAEASENTDQRQVSLDQDQSSMLKVICNQRDRFRNRLRETEEEIRQLKEKIGILTVELEKSKADNVKLYGKMRYVQDYNIEKVVSRGSKKYAEDVESGFSSDVESKYKKIYEDDINPFAAFSKKERDQRYKELGFRDRITLSSGRFLLGNKYARTFAFFYTIGLHILVFTCLYRMSALSYLSNGPEEFLVGEKNVDLPRGL
>A0A194SAZ5|unreviewed|Protein_CASP|taxID:578459
MADSSFAHALSVWKAINLQDLQRTMDAQGLEIVDGSKENLVGRKTLAERTREFKKVPDDDKGPVFKTLLKAYQGEIDNLTRRGKVAENAFLSVYKLLAEAPDPYPLLDAAVDQTARASEAKLLESELARAKDEISALKQQLVESQQVEKERKKLADKVERLEGRMDDLIQDKVANKEAELHATYDERLRNYDEREKDLQRQVSVARSQLRELRTTADSNQARLFDHSQRQDQETVARLAEADLIAEDLERANARVAEVERRNEKLRAEIEAVRSGSESADRVEALEAQVSDLQTEASRLMRSLEAQKDAFETERAELVKRVEAFERDQQVLNAEIDQARAKIKQFADYDEVKRELEIMKYVEFAGMDLDDLAPDSSSSVSDLILPRLPDPNASKANAASRPAPLENLLMAKNRKLQDEVTALRVAHDELAQAHEQAASECEALQARLDEQKKLNDRLENDLVRVNGGGAGGGGGGVGGGGAGAGGQGQGAGQGGSAARDDPLAGLQLGKKSLDGPVQAAPFQSSAETSILPIITSQRDRFRQRNGELEEELRRQFNTISELRAEIKTLQTDNLKLYEKVRYLQSYRDDAGAMAARAQAGFSNVVRGDEELGKYHSKYEESMNPFEAFRGRERGRAMHSLNPLEKVLLSLSTVVLSNRLTRNLFVLYALGLHFFVLSTLYKYTQASEGAEPVVIPPIV
>A0A0C3GXN2|unreviewed|Protein_CASP|taxID:913774
MADLTDPALAAAAATATDSDRDRALGGEGENKFQRAISAWRNIDLTSMIPNLDNTASEIVQYQRDSTVQRKDLAQKTKDFRKLDDAAKLVEIKGLLKAYQTFIDLLTNHSKSTNSAFLQVYSSLSEAPDPYPLLEASVDSLLLSEDTLPKITKENEHLQKNISKLTTQLEETESRLQSERAARKTIEEGLETKVKDVETSWAAVLEEKKDNWEAKEKLLEEKVENQDRLLNELKASYEVTQRLGLSEASSGSGRAHVSSAELEMVNSDLERTSVRLAEVEARNEQLRIELAQSASQVPSQPSVALEDDPGYMRIRSENSSLLRKLDAARVERDAKNRVQDGKLRSLEREIGMLKDERDSLKSKVQKWSDYEDVKQELEVLKSIEFATGDDDDAQDQVTSADTPQGAQDGGSSGKGKGETLEQLLLARNKKLSDELTILRVSHQDLQTRLQSMQEELAKNNADLERAQHLNATLENDLAKMQTETATAYPSGASVAGTYTSRYPQGSSPNPGSGTFAVRKGRVSPTSSIISGFDPRSSSLGTTSLEALRSGEPVGGGSGILPMITAQRDRFKKRNEQLENELSESHRSVSSLRQEIASLQKDNLNLYEKTRYVSTYNRAGQTSSVSAYPTNASISGVQVSSSTSSGLSLDRYRSAYESNISPFAAFRGRESARAYKRMSLPERIVFSITRMVLATRTSRNLFAGYCVALHVIVFFALYWLGTVDADQHASRLGQATVAAAAVAGANPNHGDWQQEGLGDKIS
>A0A0G4MX53|unreviewed|Protein_CASP|taxID:100787
MLRSDVERTSARLAEMEARNEQLRLGLAQAKTQASASSATTLEDDPGYMRMRSENSSLMRKLDASRVEKDGMKRDLDTRLRYIEREVGLLKEERDNLKAKVQKWSDYDDVKQELEVLKSIEFATGEEDDDVTERSGEDSSTAKSGSDTLEKLLLARNKKLGDELTILRVSHQDLQSKLQDLQEELSRTNADLERSQNLNEKLENDLADVQSESTNAFPSGASVAMSRYAPSVALGRRGGGRISPTSSIISGIDPRMGGGEPMGGGSGILPMVTAQRDRFKKKNAQLEGELSETHRTVSQLRQEIASLQKDNLNLYEKTRYVSTYNRAGPSAASSSAAFGSNPNPSTVPIGGSGTPGMAMDRYQKAYESNISPFAQFRGRESARAYKRMSLPERMVYTITRMVLATRTSRNLFASYCAALHLLVFISMYWLVRPWAARWWEGSSTEG
>B6KRW9|unreviewed|Protein_CASP|taxID:432359
MASPVLPSGEGTPQGAERDDLAESSQGLSDANISSSVHSVSSAPPSSAPMQPVCSDDAASANLASSPLSSSSLSSPPLASSPSQGALLSGSAASVASPALSASPLRNTSAEDSQNSFQPSSPSPLSGEITFKCLSESAETAQNTLSGDAAAASHPPPTASPSLSSSPPLPSSSLSSSAAPLPSSSLSSPPLPSPLPPSAPPLRSSSLALSPSSSLSAAGGSAFPGRRLTKRGEAVQAWVSVWSQLGEFAMFSKEIERAKKQAVEARKKLASDTKKMRHLAASAEVSEAEKLQCTDTLLRAYQQEIDSLTRRAKGAEATFLSLVQLLLQQPDLIGVLQGLETDAAAALSSAAAAQEAALVDEEHQRLLSARLQTAEDSLREERTARLALEEENSRLQDAFGRQSAELREELESENVLLRQQISDLEKEFRTLTNQAVTVRRLEEEREQQKRAFDHRVQLAVQEKEKQLRAQIGAKEEEQAQLTAFLQQTTQDLENRNLLLESRVADGQQQLLQLKAQSEKRCAALAGEVAMLHAQLAEAQRHERAPAALPGASSATQQSATHLRALEAAQQRIAALQQEERRLRCQLEEAERERENHEKARQAEREREVQMHARQVAELQQALRERPTEKEFLLLRQRVRELEGGVVATPASSLPQDAESVEASLRTRIGQLEALVETREKEHRQREEDLKRRIEDEQKQHREVVCALENRIESEGVRDGFGDKGPRAGEEEIFTQKEDRDGGEREARTLPSMLQVLLRQREQSRARVAALEEELEATKSRLSLQQQEVCHLKSQAAHGRVPLPPSRETQAPLLHKQSVVQAPVFPAGHPGSGASAVSLAGGEVPARGNVREGGDRSGAEAFSRRRRPRNAEERRQDFVGGLLAVAQGVARAATQTAASVWGEKKNWGPRRKKAGKACVASSSGSGGTGSAPKRFSENDEEAGLGGAASSDEMESDWGATSPSSSDEEQVDASRAGVWNGLAGAGPRRREEGRRKKGVEIAPSSLSLLPDVCSADARFTALREGREEHAFLSRLQTLSGAERIVVIWGRLLLSCRATRLFALFYFVLLHFLVFLVLFYHADLQSRGQADQAGSHQPRYHYYLNE
>A0A8C8DT63|unreviewed|Protein_CASP|taxID:183150
MLMWENLLIKLDATATQLANRQDESEQSRKKLIDLSREFKKTTPEDLRKQVAPLLKSFQGEIDALSKRSKEAEAAFLNVYKKIIDVPDPVPVLELAQQLQLKLQRMHDIETENTKLRETLEDYNKEFAEVKNQEVTIKALKEKIREYEQSLKNEAENLAQEKQLQLHNDYAEKERKLQESQASMSSRLEEAEHKVQSLQTVLSHFFRVTIFISLRADEIEMVMTDLERANQRVEAAQREAEALREQLSLTNQSLQLNSPAEADPNTEQAAEGASHSSLEAELRAKERETAQLVEDVQRLQASLSKLRETTSSQITQLEQQLSSKSAVLKELEEKLEKQADYEEDSSKPLEVLLLERNRALQSESAALRIANTELSGRYSELQGEFSAAVQTSSEQKELIVKLEHDLGTIQAMSSLPRPQADGSEISNMRNIPDPIKEASASFAGLGVSLNTELPQGQMDSLLAIISSQRERFRSRNQELEVENRSLQQTMQALQNELDSLRADNIKLYEKIKFLQSYPGKAGGSDDTVMRYSSQYEERLDPFASFSKRERQRRYLSLSPWDKATLSLGRVILSNKMARTVAFFYTLFLHCLVFLVLYKTAWSESIGRDCTAFCAKKYSDHLHRFHENDQNL
>A0A2J6RDM4|unreviewed|Protein_CASP|taxID:1149755
MADSADGALAETATPSNATSSKDGAQGASTAQGDNKFQKAISAWRNIDLTSMVSTLDNTASEIVQYQRDSTVQRKDLAQKTKDFRKLDDSAKLGEIKGLLKAYQTFIDLITNHSKSTNSAFLQVYSSLSEAPDPYPLLEASVDSLLLSEDTLPKVTLENEHLQKNVSKLTSQLEETESRLEAERTARRTIEEGLETKVKEVEISWAAVLEEKKDNWEAKEKLLEEKVENQDRLLNEIKASYEVTQRLGQSENETGGRGNVTSAELEMVNSDLERTSVRLAEVEARNEQLRIELAQSASQLPSQPTMNLEDDPGFMRMRSENSSLLRKLDAARVERDSRKRELDGKLRSLEREIAMLKEERDVLKTKVQKWSDYEDVKQELEVLKSIEFSTGDDDDLELVDPAAPASQGGLENGSVVKGKGDTLEQLLLARNKKLSDELTILRVSHQDLQGRLQAMQGDLSKVNSDLEKAQHLNAALENDLANVHDTANAYPSGASVAGTYVSRYPQSSANMGRKGRVSPTSSIISGFDPRSSSLGTTSLEALRSGEPVGGGSGILPMITAQRDRFKKRNTQLENELSESHRTVSSLRQEIASLQKDNLNLYEKTRYVSTYNRAAPTASSASSYSTNPNSSTIQMSNSTSSGLALDRYRSAYESNISPFAAFRGRESARAYKRMSLPERIVFSITRMVLATRTSRNLFAGYCVALHLLVFFSLYWLGSMDVEAHGSHLGQAAIAAAAGPLANAGADSTHGDWHQEGFKGTE
>A0A6J2EIB6|unreviewed|Protein_CASP|taxID:9704
MAANVGSMFQYWKRFDLQQLQRELDATATVLANRQDESEQSRKRLIEQSREFKKNTPEDLRKQVAPLLKSFQGEIDALSKRSKEAEAAFLNVYKRLIDVPDPVPALDLGQQLQLKVQRLHDIETENQKLRETLEEYNKEFAEVKNQEVTIKALKEKIREYEQTLKNQAETIALEKEQKLQNDFAEKERKLQETHMSTTSKLEEAEHKVQSLQTALEKTRTELFDLKTKYDEEITAKADEIEMIMTDLERANQRAEVAQREAETLREQLSSANHSLQLASQIQKAPDVAIEVLTRSSLEVELAAKEREIAQLVEDVQRLQASLTKLRENSASQISQLEQQLSAKNSTLKQLEEKLKGQADYEEVKKELNILKSMEFAPSEGSGTQDASKPLEVLLLEKNRSLQSENAALRISNSDLSGRCAELQVHVTEATATAAEQRELIARLEQDLSTIQSIQRPDAEGAAEHGLEKVPEPIKEATALFYGPSALASVTLPEGQVDSLLSIISSQRERFRARNQELEAENRLAQHTIQALQSELDSLRADNIKLFEKIKFLQSYPGRSGGGDDTELRYSSQYEERLDPFSSFSKRERQRKYLSLSPWDKATLSMGRLVLSNKMARTIGFFYTLFLHCLVFLVLYKLAWSESMERDCATFCAKKFADHLHKFHENDNGAAAGDLWQ
>A0A7J0GN31|unreviewed|Protein_CASP|taxID:165716
MEASQGGSEREKSNSNSSSSTPLSGVANFWKDFNLEKERIVLDEQGLRIAENQENSQKNRRKLAESTRDFKKASAEEKLSLFNSLLKGYQEEVDNLTKRAKFGENAFLNIYQKLYEAPDPYPVLASIAEKDLKLSEVESDNRKMKVELEEFRTEATHLKNQQATIRRLEERTRQLEQQMEEKVKEIVEIKQRSLAEENQKTLDVLKEREQLLQDQLRQAKESVSNMQKIHELAQSQLFEVRAQSEEERAAKQSEVNLLMDEVERAQTRLLSLEREKGLLRSQLQSANEDNGNKKSDNLDSNSILESSLSAKEKIISELNMELHNLETTLSNEREQHVDEIKKLNALLNEKEIVLEEIKKQLQARPTPKLVDDLRKKVKILQAVGYNTIEAEDWEVATSGEEMSKLESLLLDKNRKMEHEVTQLKVKLSEKTSLLETAEGKITELTGKINEQQWLIQKLEDDILKGYNSKDRKGILFDDWDLSESGATEPSENADHRHVSSDQDQSSMLKVICNQRDRFRARLRETEEEIRQLKEKIGVLTAELEKTKADNVKLYGKIRYVQDYNHEKVVSRGSKKHAEDLESGFSSDVESKYKKIYEDDINPFAAFSKKERDQRYKELGLRDKITLSSGRFLLGNKYARTFVFFYTIGLHILVFTCLYRMSALSYLSHGAEESLVGDKNLIIPHAL
>A0A7K5NEY7|unreviewed|Protein_CASP|taxID:287016
RCAELQIQLTEAVSTMAGQKELIAKLEHDLSTIQALSTVHRPDAEGAAVPSLEKIPEPIKEATALFYGHPPSPGTSFPEGQVDSLLSIISSQRERFRARNQELEGENRMMQHTVHALQSELDNLRADNIKLYEKIKFLQSYPGRGGSRDDTEQRYSSQYEERLDPFSSFSRKERQRKYLSLSPWDKATLSMGRLILSNKTARTVAFFYTLFLHCLVFLV
>A0A445D2D5|unreviewed|Protein_CASP|taxID:3818
MEAPQGGSGSDRDNPSVSPISVVSAFWKDFELEKEKSVLDEQGLRIAENQENSHKNRRKLAENTRDFKKASPEDKLSLFNSLLKGYQEEVDNLTKRAKFGENAFLNIYQKLYEAPDPYPALASIAEQDIKLSELESENRKMKVELEEFRTEATHLKNQQATIRRLEERNRQLEQQMEEKVKEFVEIKQRSLAEENQKTLEVLKEREEALQEQLRHAKESVSNMQKLHELAQNQLFELRAQSEEERAAKQSEVNLLMDEVERAQAMLHGLEREKGVLRSQLQTANEASEIKKSDNLDSNSVLENSLNAKEKQISELNMELHNIETTLSNEREEHMNDVKKLTAMLNEKEAALEAMKKELLARPTEKMVDDLRKKVKILQAVGYNSIEAEDWEVATSGEEMSRMESLLLDKNRKMEHELTQLKVTLSEKTSLLETAEQKITELTAMVNEQQKLIQKLEDDILKGYSSNPKDRKGNFLDDWDLSEAGSGETSESTDQRQVSLDPDQSSMLKVICNQRDRFRARLRETEEEIRQLKEKIGVLTVELEKCKADNVKLYGKIRYVQDYNLEKVVSRGSKKYAEDLESGFASDVESKYKKIYEDDINPFAAFSKKERDQRYKELGIRDRITLSSGRFLLGNKYARTFAFFYTIGLHVLVFTCLYRMSALSYLSNGPEEFLVGEKNVNLPRAP
>A0A8C9Y6F5|unreviewed|Protein_CASP|taxID:283035
LYATATQLANRQDESEQSRKKLIDLSREFKKSTPEDFRKQVAPLLKSFQGEIDALSKRSKEAEAAFLNVYKKIIDVPDPVPVLELAQQLQLKLQRMHDIETENTKLRETLEDYNKEFAEVKNQEVTIKALKEKIREYEQSLKNQAENLAQEKQLQLHNDYAEKERKLQESQDSMSSRLEEAEHKAQSLQTALETTQAELFDLKTKYDEESTAKYVSWCSMCRAEAAQRETESLREQLSLSNQSQQLGSPAKADPNTEQPTEVASHSSLEAELRAKERETAQLVEDVQRLQASLTKLRETTSSQITQLEQQLSSKTAVLKELEEKLQKQADYEEECVRDSSKPLEVLLLERNRSLQSESAALRIANTELSGRYTELQMEFSAAVRTSAEQKELILKLEHDLSTIQAMSSMPRPDADGSEVSNMENIPDPIKEASAMFAGPHPELPQGQMDSLLSIISSQRERFRSRNQELEAENRSMQQTMQALQNELDSLRADNIKLYEKIKFLQSYPGKAGGSDDTVMRYSSQYEERLDPFASFSKKERQRRYLSLSPWDKATLSLGRVILSNKVARTVAFFYTLFLHCLVFLVLYKTAWSESIGRDCSAFCAKKFSDHLHRFHENEQNL
>A0A7L3DN50|unreviewed|Protein_CASP|taxID:227228
RCAELQIQLTEAVSTLAGQKELIAKLEHDLSTIQTLSTGHRPDAEGAANPSLEKIPEPIKEATALFYGHPPSPGTSFPEGQVDSLLSIISSQRERFRARNQELEGENRMMQHTVHALQSELDNLRADNIKLYEKIKFLQSYPGRGGSRDDTEQRYSSQYEERLDPFSSFSRKERQRKYLSLSPWDKATLSMGRLILSNKTARTVAFFYTLFLHCLVFLVLYKTAWSESVGRDCAAFCAKKYADHVHKFHENGDVGNMWQ
>A0A2I3S2D8|unreviewed|Protein_CASP|taxID:9598
LQPGQQSEPPSQKKVLAYCSETLLNTKFTTLFFIDALSKRSKEAEAAFLNVYKRLIDVPDPVPALDLGQQLQLKVQRLHDIETENQKLRETLEEYNKEFAEVKNQEVTIKALKEKIREYEQTLKNQAETIALEKEQKLQNDFAEKERKLQETQMSTTSKLEEAEHKVQSLQTALEKTRTELFDLKTKYDEETTAKADEIEMIMTDLERANQRAEVAQREAETLREQLSSANHSLQLASQIQKAPDVEQAIEVLTRSSLEVELAAKEREIAQLVEDVQRLQASLTKLRENSASQISQLEQQLSAKNSTLKQLEEKLKGQADYEEVKKELKALWPLTHWGDAAKPLEVLLLEKNRSLQSENAALRISNSDLSGRCAELQVRITEAVATATEQRELIARLEQDLSIIQSIQRPDAEGAAEHRLEKIPEPIKEATALFYGPAAPASGALPEGQVDSLLSIISSQRERFRARNQELEAENRLAQHTLQALQSELDSLRADNIKLFEKIKFLQSYPGRGSGSDDTELRYSSQYEERLDPFSSFSKRERQRKYLSLSPWDKATLSMGRLVLSNKMARTIGFFYTLFLHCLVFLVLYKLAWSESMERDCATFCAKKFADHLHKFHENDNGAAAGDLWQ
>A0A0V0GEZ6|unreviewed|Protein_CASP|taxID:4108
KIRYVQDHNSERVISRGSKKYAEDLGSGFSSDEESNYKKMYEEDINPFAAFSKKERDQRYN
>A0A087HAM5|unreviewed|Protein_CASP|taxID:50452
MKKELQERPSAKLVDDLRKKVKILQAVGYNSIEAENWDAATTGEEMSKMESLLLDKNRKMEHEVTQLKVQLSEKTSVLEKTEAKGEELTAKVNEQQKLIQKLEDDILKGYSSKERKGALFNEWEFSEAGVAEQSEPMDQNHVPSDQDQSSMLKVICSQRDRFRARLRETEEEIRRLKEKIGFLTDELEKTKADNVKLYGKIRYVQDYNRDKVVSRGSKKYVEDLESGFSSDVESKYKKIYEDDINPFAAFSKKEREQRIKDLGIRDRITLSSGRFLLGNKYARTFSFFYTIGLHVLVFTCLYRMSAYSYLSHGAEETPMIETTTNLPHGL
>A0A5J4NP96|unreviewed|Protein_CASP|taxID:34504
MVLMCSTCIVIFQMLSVVNSTRATWQDLGFTDLQVPICQSSLTCIIGQKLLESTVIELAANREKGESARAALVQLTREFRKSASEEIKKAVLTLLKSFQTEVDSSRKRCSFAEESYINVYKKLIDLPDPTVALMEVQTLQKKVNKTADLECENRKLRESTEHMKAELAGLKYHESEHNRLQKMVDELNQNMNSNLKEKSARLEENYSKLLIEKDQEMAVLKTEMEEKFRVMEEKCLNLTKGALDLAQSELFNLKTHVDKSEMGKSSELEILVDELAKANEKIKELETNLSLCKDHMPSTLGLSEQLLSLQSRVEDLEADLRHKESEISSYVLKLSVLQSEKQALQDSMQSNIDELRRSLANCEGQLMDTQRQLEGQSDYSEISRELAFLRSIEFPDERQPDRVDLDTGVDYGTGREFCSTVATNPNLKQPLEVLLMNKNRALQNQLAELNVAADRLKSELERLQMFETEAKQREQEQSELITLLESDLYRLQSAYEESQRVKSFTRNGSAVSLSLQPVHQSGGSEGQMLAEAIGENTETVPDITLTLRKSAKRVQPLTKQAILAKYKRIHLEWSQKYFVLSINLLCLFSAAPAPLIDPSLLQIVENQRDRYRARTDELEQTETNLRHQLVLLQREVESIRVDNVKLYEKIRFLQSYSSPVCASGHSIGRHGSVSSPGTSEAPSDPFVQKYFQVYEANLDPFNQFSKQERQRHYQELRPHEKIMLKTVRLVVGNRTARLGAFIYAIVLHVLVFLALYKAAHFQTSAIEAEATCLER
>A0A061BD99|unreviewed|Protein_CASP|taxID:36022
MSTFEKALDQWTAVSLPRLQHDLDTRGEEIQNLQSSTLESRKLLASKTKEFKKLDEELKTKEFKHLLKQYQQEIDTLTERAKVGEQAFFEVYKAIAELPDPKPLLEASLDSVIASQEVQELREKNEELQSEVLKYADYEQIKAKLLRLEQKSAETLTNRLKLQEEELSAQFKEKEAQWAQKEEDWTKKITELNSSVKELKTQQKVDKLKLKNQRIALGEDPDADDDEPTTIDTTTTATSHELESLRKESEFKEKRVQQLEARNSELYRELTRAKSDAEAREAKLAQELKLSELESENASLVAQLEHFKSQSESGERSKNTQINGLQREVNTLSSELTSLKNKLSSYRDYDEIKKELNTLRAISFGSGDDSESGEDDEQDPVKSSSTQLDEILAQRNKKLTAEIADFRSKQSQMLEKIAYLEQELKKSQQETIKIANLNTQLESDLQQLDQAAAKYDTMSMISGVTRATTRTSVPTPSSSNRRLSPASSIAGGVIPEEGVSEASASVLPIITSQRDRFRARNNELESQLKKQATQITELRSQITKLKKDNTSLVEKTRYLSSFQGSVRRGGSNNPDPETQYDESYEESLHPLARFRQKEQERVASRLSPLERIFLSFAKAILANKTSRMLFLGYCVGLHGVVMMMSIYVMSLHGASVQEVGVVDKSATVS
>A0A1E3HQE9|unreviewed|Protein_CASP|taxID:1295533
MAEQNFSAALATWKEINLSDLQKTLDTTAVELVDNQKENLVGRKKLAEQTREFKKLPDDAEKFSAIKVLLKAYQGEIDSLTRRSKMSETSFLNVYKLLADAPDPYPLLDAAVDQTVKVAEARMMESEMARLKEENAELKKTVGEMSGLEDKRKKAEGKVEQLEAKMDDLIQERVTQKENELNAEYDERMRNYEDREKGLHRQVETVKQQLRDLHTSNESAEAKLLNASQRQEQDVAARLAELDMVAADLARANERVATVERRNELLRSEVESVRSGSQQAEKVKSLESQITELELETSRILATLDSAKDAKAQAEKRAKKQAEDAQAVIDAQKGEIEGLKERLKGYADYDEVKRELEIMKYVEFSGADFGDAGEDDDEPHLPDPNATVANKQQVQSLESLLVSKNRRLLEDLTKLRVSWEELSVEHAKADDVIEGLQVDLARQRELVEKLEGDLMMLDGKEDRGGSGTPVGLAGLDIGGKTESRSSPAPSAQDTSILPIVTSQRDRFRQRNAGLEEELRKQFETISDLRAEVKALQTDNLKLYEKVRYIGSYRDTASAGAGSSSYPPSSSRGGGLLNGVLGRRDEEIGKYKDKYDESLNPFEAFKGREAQRAVQALNPLDKGVFALTRAIVGNKRARNLFILYAGSLHALILFVLWNGMAASDSSSHPPVTIHP
>A0A8H7UV14|unreviewed|Protein_CASP|taxID:97098
MSEDTFSSAIHYWKGIQLSNLQKELDQQGLAIVEKQKDGLVSRKKLAEQTREFKKIPDEEKLQKFKPLLKGYQAEIDNITKRTKYAENAFLTIYKLLADAPDPAPLFEIAVDQSAKMVDSTSLQNENSYLKEQLQKANESIKRLETTEKTNSELIQKVSSLEESLAERKSKDTSYMEQEMKDQYSDKIKQLKEREYDLQKQLNQALDQLTDLRQSHDDTQAQLIGHDQKYDEEVVGKLAELDIVTMDLERANGRIIQLEKKNDDLKEENTKLRESQDVIEGNESTQHDTEITKLIKDVETYKDMFQKTETRLSKKIKELTAETKSLIEERENLKKKMKYYEDYDEIKRELQIMKYVEFSTGEDEDDFNADDVLKKDGTIENSLEVQLMEKNKKLENEYTQIKVSFADLQDEFEKNSKSIQSLEQKLQEKSALVQRLEEDLLRMGHKTNSDSNILDALSKSSSGTPIPRTPDGALTPLLDGSKKEDKSILPIVISQRDRFRQRNNELEERIRSLETSLQDARTEVQKLKTDNLNLYERLKFVHVWKEGQQQDKGLMNRSVAVNMDEPSTSMRNFRRSSIKQSDDPSDKYGKLYEESMNPFTQFHKKEENRRYNALNPAEKLTLNLTRLLFSHKWSRYFFIIYSLLLHLLVVVTLYQLSLWECRHDHEAINFPTNNDDATKILNDM
>A0A0H2R1T8|unreviewed|Protein_CASP|taxID:27342
MSSENNFSSALATWKDINLSELQKTLDEQGLEIVENQKESIVVRKALAERTKDFKKIPDDEKLNAWKGLLKSYQTEIDNLTKRSKTSDNAFLSLYKKLAEAPDPYPLLEATVEHTIKASKTSQLEEEVAKLREENANLNRKLDGLSNLESAKKKADAQIQQLEERMDEKISERVAQKENELSATYDEKLRNYEDREKDLVRQLSLAQKQLRDMKTSNETNQARLMDQSQRQDQETLAKFAEMDMIVAELERANNRAAAAERRNELLRAEIEAVRSGSEASSRIAPLEEQIAELTSESERLGRVLESQKHAATDVETSLKKTIADQSNALTQKDGEINTLRERLQERRDYDEIKRELDIMKYVEFGGMDDEDAGHEPDNELGLSLLNPATKKAEENKPLEVLLASKNARITEELTRLRVLQGDNDRALQELSDELRITRSELEEKRSLCEKLEMDLLQLDQHKPNGVHDSGAATPSDVLSDLDIGGKKSKDGTPARSTPIPFASSVDTSILPIVTSQRDRFRLRNAELEEELRKQFQIISDLRSEAKSLQVDNLKLYEKVRYMQSYREESSSSALSAARQDDLNKYHARYEESMNPFEAFRGREAVRAFQALNPVEKAVLSLTRVILGSRRARNIFVFYALSLHLLVMITTYELTMSSGTELRTQPRPF
>A0A6J1JL41|unreviewed|Protein_CASP|taxID:3661
MESPKGGSERDKPPNSSSSASPVSVVSSFWKEFDLEKEKSALDEQGLRIAENQENSQKNRRKLAESTRDFKKAQPEEKLNLFSSLLKSYQEEVDNLTKRAKFGENAFLNIYQKLYEAPDPYPALASIGEQDLKLSELESENRKMKVELEEFRTEATHLKNQQATIRRLEERNRQLEQQMEEKIKEIVEIKQRSLAEENQKALDAIKERERLLQDQLRREQESVSNMKKLHERAQSQLFELRAQSDEERAAKQSEVTLLMDEVERAQTRLLSLEREKGLLRSQLQSANDDTDNKKSDNVDLNSVLENSLSAKEKIISELNMELHKIETTLSSEREQHLIEIKNLNALINEKEAAIDEMKRELQARPTEKMVDDLRKKVKILQAVGYNSIEAEDWEVATSGEEMSKMESLLLDKNRKMEHELTQFKVKLSEKSSLLDTAESKIAELTEKVAEQQKLIQKLEEDILKGYNSKDQKGNLFDDWDLSEPRGELSENVDRKHFPLDQDQSSMLKVICSQRDRFRARLREAEEEIRELKEKIGQLTVELEKTKADNVKLYGKIRYVQDYNLEKVVSRGSKKHPADLESGSMSDVESKYKKIYEDDINPFAAFSRKEKDQRYKELGFRDRITLSSGRFLLGNKYARTFAFFYTIGLHVLVFTCLYRMSALSHLSNGPDEFLAGDKHVNLPHAL
>A0A2I4BFJ3|unreviewed|Protein_CASP|taxID:52670
MKVALSLADQKLILFVQFNIDRTHCNKPGRRRGDAPKQKATSGGGSGGKLSKELDATATQLANRQDESEQSRKKLIDLSREFKKTTPEDLRKQVAPLLKSFQGEIDALSKRSKEAEAAFLNVYKKIIDVPDPVPVLELAQQLQLKLQRMHDIETENTKLRETLEDYNKEFAEVKNQEVTIKALKEKIREYEQTLKNQAENLAQEKQLQLHNDYAEKERKLQESQDSMSSRLKEAETKVQSLQTALETTQAELFDLKTKYDEESTAKVDEIEMVMTDLERANQRAEAAQREAESLREQLSLSNQSQQPSSPSKADPDSEQAAEAASHSSLEAELRAKERETAQLVEDVQRLQASLTKLRETTSSQILQLEQQLSSKSAVLKELEEKLESQADYEEVKKELSILKTMEFGTSDSVQDSSKPLEVLLLEKNRALQSESAALRIANTELSGRYSELQAEFSAAVRTSAEQKELIVKLEHDLSTVQALSSLSRPDADGSEVVNIPEPIKEATAMFTAGSGVSLHPELPQGQMDSLLSIISSQRERFRSRNQELEAENRSTQQTMQALQNELDSLRADNIKLYEKIKFLQSYAGRAGGSDDTVMRYSSQYEERLDPFSSFSKRERQRRYLSLSPWDKATLSLGRVLLSNKMARTIAFFYTLFLHCLVFLVLYKTAWSESIGRDCTTFCAKKYADHLHRFHEDEQNL
>A0A8H5HBP6|unreviewed|Protein_CASP|taxID:117010
MSSIEQNFSGALTTWRDINLTELQKTLDTQGIELVDNQKENFKKLPEGEKPNVFKGLLKAYQVEIDNLTKRSKASENAFLNVYKVLAEAPDPYPLLEAAVDQTVKVAEALEMEAELRRLREDNVELRKRVSDFSVVENAKKKSDARVEQLEQKMEEMIQEKVLQKENELNATYDEKLRNYEEREQDLQRQISLTKNQLRDLRMSNDSNQAKLMNHSQRQDQEVVAKLAEVDMIVADLDRANSRVATVERRNEMLRAEIESMRSGSDTSDRVKSLETQVSDLEGESERMSRALEAQKILTSEVEAVAAKKTDELSKEIQKKVGEVGQLKQKLKQYSNYDEIKRELEIMKYVEFAGLDDDADDDDDAGETNALDLQLPNPNAEKANAQQGNSLEALLATKNKRILEELTKFRILHGELEESLQAAQDQIQNMGTELEKQKTLNEKLENDLLSMNKHRSDGAATPSEPGADVLAGLDLGTKKPSDSNARTAIPFTSSADTSILPIVTSQRDRFRQRNAELEDELRKQFQIISELRTEIKSLQSDNLKLYEKVRYMQSYREEAGSRPPTSQLDPLPAPSGRLDDISKYQTRYEEAMNPFEAFRGREATRAYDNLNPVERGVLVLTRSVLGNRRARTFFIIYALVLHVLVLYSTYECAGTSQTQLRQQPSPFR
>A0A7J7IWR1|unreviewed|Protein_CASP|taxID:10212
MLCIAASQVICIHSLTSQIESLTQQFNESSKMCQEQKALIGQLEDDLRKVNALSIMFRGDAEGEPSQSSELVAEAVKDTQFVDTEKTAAADSLLPIMQGQRERYRQRAQELETELVALQQKNLLQQNEMDRIRTDNIKLYEKIKFLQNYSSKSGSRAAAGSTDETEARYSAQYEMKLDPFTNFNKKERNRRYGNLKLHEKITLGIGRLVMGNSTARTFAFIYAILLHLLVFLSLYKLANLDEDATGQCHERFAEHMLAFHKDGHNH
>A0A5F7ZDM5|unreviewed|Protein_CASP|taxID:9544
MAANVGSMFQYWKRFDLQQLQRELDATATVLANRQDESEQSRKRLIEQSREFKKNTPEDLRKQVAPLLKSFQGEIDALSKRSKEAEAAFLNVYKRLIDVPDPVPALDLGQQLQLKVQRLHDIETENQKLRETLEEYNKEFAEVKNQEVTIKALKEKIREYEQTLKNQAETIALEKEQKLQNDFAEKERKLQETQMSTTSKLEEAEHKVQSLQTALEKTRTELFDLKTKYDEETTAKADEIEMIMTDLERANQRAEVAQREAETLREQLSSANHSLQLASQIQKAPDVEQAIEVLTRSSLEVELAAKEREIAQLVEDVQRLQASLTKLRENSASQISQLEQQLSAKNSTLKQLEEKLKGQADYEEVKKELNILKSMEFAPSEGAGTQDAAKPLEVLLMEKNRSLQSENAALRISNSDLSGRCAELQVRVTEAVATATEQRELIARLEQDLSIIQSIQRPDAEGAAEHRLEKIPEPIKEATALFYGPAAPASGALPEGQVDSLLSIISSQRERFRARNQELEAENRLAQHTLQALQSELDSLRADNIKLFEKIKFLQSYPGRGSSSDDTELRYSSQYEERLDPFSSFSKRERQRKYLSLSPWDKATLSMGRLVLSNKMARTIGFFYTLFLHCLVFLVSVHTGRPGAPSPPLPLTSRAAPACNGGLAPGPTPSCIPSWRPRLSPSRALAHPRDEKDPPHWDLWPGHQPGRSVKDAWLIASGTGPGGAS
>A0A8D0T4Q8|unreviewed|Protein_CASP|taxID:9823
MAANVGSMFQYWKRFDLQQLQDLRKQVAPLLKSFQGEIDALSKRSKEAEAAFLNVYKRLIDVPDPVPALDLGQQLQLKVQRLHDIETENQKLRETLDEYNKEFAEVKNQEVTIKALKEKIREYEQTLKNQAETIALEKEQKLQNDFAEKERKLQETQMSTTSKLEEAEHKVQTLQTALEKTRTELFDLKTKYDEEITAKADEIEMIMTDLERANQRAEVAQREAETLREQLSSANHSLQLASQIQKAPDVAIEVLTRSSLEVELAAKEREIAQLVEDVQRLQASLTKLRENSASQISQLEQQLSAKNSTLKQLEEKLKGQADYEEVKKELNILKSMEFAPSEGAGTQDASRPLEVLLLEKNRSLQSENAALRISNSDLSGRCAELQVHVTEVMATAAEQRELIARLEQDLSTIQSIQRPDAEGAAELGLEKIPEPIKEATALFYGPSAPASGTLPEGQVDSLLSIISSQRERFRARNQELEAENRLAQHTIQALQSELDSLRADNIKLYEKIKFLQSYPGRGGGSDDTELRYSTQYEERLDPFSSFSKRERQRKYLSLSPWDKATLSMGRLVLSNKMARTIGFFYTLFLHCLVFLVLYKLAWSESVERDCATFCAKKFADHLHKFHENDHGAAAGDLWQ
>A0A7K5HQK4|unreviewed|Protein_CASP|taxID:33598
RCAGLQVQLAEAASTLGSQKELIAQLEQDLSTIQALPAARRPDAEGAAIPSLEKIPEPIKEATALFYGHPPPPSTSIPEGQVDSLLSIISSQRERFRARNQELEGENRMMQHTVNALQSELDNLRADNIKLYEKIRFLQSYPGRGGSRDDTEQRYSSQYEERLDPFSSFSRKERQRRYLSLSPWDKATLSMGRLILSNKTARTVAFFYTLFLHCLVFLVLYKTAWSESVGRDCAAFCAKKYADHVHKFHKNGDVDDMWQ
>A0A072PCD9|unreviewed|Protein_CASP|taxID:1182545
MDALALSEANAQAVGEQDNQVNKPPEATSLDHSGNKFQKAISAWRNIDLSSLMPQLDSTASELVAHQRDALVERKEVAQKTKDFRKLEDAAKLSEYKSLLKSYQTYIDLITGHGKSSSSAFLQLYQSLSEAPDPFPLLEASIDSLVASEDTVPKLTAENEQLLSRVSNLTAQLEETEKRLQDESKSRREAEAGTGSRVREIEAKWEKVLEEKQNNWSAKEKAFEEKVENQDRLLKELKANYDVSQRMQDGSTELASSKAAAAELEMMSSELDRTSARLAEMEARNEQLSVELARATSQSSAHHDIEEEPSFLRLQSENSSLLRKIESARFERESEKREQDNKLRQAERQRTQLSSENEGLRAKIQKWSDYEDVKRELDTLRSIELSIGDDDDGDEATLNGAAISGAKQSLEQLLLARNKKLSNELTLLRVSHQDLQQQLADLQEELSRTNAELEKSQKLASTLENDLLHVQEEAANALPSSGMSVAGTHTSRYPTGSLRRGRGSPTSSIISGYETLPRTTTLESLRAGEPVGGGSGILPMIQAQRDRFKQKNQQLEEELSKTYASVTSLRQEVASLQKDNLSLYEKTRYVSAYSRGPTTTSSSSYSGGTGHTSVLPSSEDSTSNRWKSQYEANISPFAAFRGRESARAYKRMSLPERIIFSLTRIVLATRTSRNLFAGYCLMLHFLVFLMLYWMGTSDVERNVTHLGEAAAMVAGGGVSGLQSPDLHGPDWHQEDFG
>A0A7K9HP90|unreviewed|Protein_CASP|taxID:135168
RCAELQVQLTEAVATLAGQKELVAKLEHDLSTMQALSAVHRPDAEGAAVPSLEKIPEPIKEATALFYGHPPSPSTSFLEGQVDSLLSIISSQRERFRARNQELEGETRMMQHTVHALQSELDNLRADNVKLYEKIKFLQSYPGRGSSRDDTEQRYSSQYEERLDPFSSFSRKERQRKYLSLSPWDKATLSM
>A0A8T3AGH7|unreviewed|Protein_CASP|taxID:94219
MESSHVVSEREKATTSSPIAVVCSFWKDFDLEKEKSGLDEQGLRIAENQEISQKNRRKLAENTRDFKKASSEEKLNLFNSLLKGYQEEVDNLTKRAKFGENAFLNIYQKLYEAPDPYAVLASVAEQEQKLSELESENRKMKLELEEYRTEATHLKNQQATIRRLEERNRQLEQQMEEKVREIVEIRQRSLAEENQRTLEVLKEREQLLQEQLRQAKESVMNMQKIHEFAQSQLFELRAQSEEERAAKQAELNLLMDEVERAQTRLQSIEREKGVLRSQLQSVNEESVSKQSDSLDSSNALEISLNAKEKMISDLNVELHKMETAFSNEREQHMSEIRKLNALLNEKVKISEKSSLLDVSESKIAELTMKVNEQQKLISILEDDILKGYNSSDRKGSLLNDWDMNDIGTEASEGTDLRHVSVDQDQSSMLKVICNQRDRFRTRLREAEEEVRLLKEKVSLLKDELEKTKADNVKLYGKIRYVQDYSQENLVSRGPKKYAEDIESGFGSDVESKYKKMYEDDINPFAAFSKKERDQRYRELGIRDKITLTSGRFLLGNKYARTFIFFYSIGLHLLVFACLYRMSALSYISTAQDESFLQLGNQTNLPHTSK
>A0A2B7WYU6|unreviewed|Protein_CASP|taxID:2060905
MDAIIAAENVIDESATTEAALAEEPTKSEKQAQEENKFQQAIAVWRGIDFSTLVPKLDTTASDIIAHQRDSLVQRKDLAQKTKDFRKLDDSTKLAEYKGLLKSYQTFIDLLTNHGKASSSAFLQLYSALSEAPDPYPLLEASVDSLVVSEDTVPKLTSEIDFLRKSTNRLTSQLEESEKKLEEERSLRRKVEENQDAKIQEVEASWTAVLAEKTSNWEAKEKNYEEKAENHERLLKEIKASYEVNQRLDRADGEDTSRSAATAAELEIVASELEKTSERLAEVEARNEQLRLELAQAVSHSQSENKHRTLEDDPSFLRLQAENSSLLRKLDAARYEKDAERHSWEGKLRQIERQNNKITTERDEIKSKLDKWSDYEDIRRELEVIKSIEFSTADDDDDKDVMDDPNSTANNDSGKSKESSLEQLLLTRNKKLSNELTILRVSHQDLQNQLEALREDLSKTNADLQKSQNLAATLENDLLQMQREAPSFPSAAMSVAGTYASRYPHSSRRGRAPSPTSSIISGFDHVNASANTMEAIRAGEPVGGGSGILPMVQAQRDRFKQKNNELEEELSKTYAIVKSLRQEVASLQKDNLNLYEKTRYVSTYNRGGQGSASSASAYGNNPKATSIHPSADSTSDLSVDRYQSAYEAQISPFAAFRGRESARAYRRMSVPERIIFSVTRMVLANRTSRNLFAAYCVALHVLLFVMLYMMSTSEIERQTASAALGSLGGAAMAGAGGVGGSDSGSGASPGSGAGGNPASGDWQQENFNTPAH
>A0A8C7JRH9|unreviewed|Protein_CASP|taxID:8019
MAANAGSMFQYWKRFDLQQLQRELDATATQLANRQDESEQSRKKLIDQSRDFKKNTPEDVRKQVAPLLKSFQGEIDALSKRSKEAEGSFLNVYKRLIDVPDPVPVLELGQQLHLKLQRMHDIETENLKLRETLEDYNKEFAEVKNQEVTIKALKEKIRDYEQSLKNQAENLVQEKQVQLHNDYAEKERTLQESQNSMSSKLVEADHKAQALQTALETTQAELFDLKTKYDEDCTAKADEIEMVMTDLERANQVSLHPFRALVDQAVEALSRSSLEAELGAKDREMVQLVEDVQRLQASLSNSERVPAHRLHSCNYSSQLGEKLQEHADYEEDMSKPLEVLLLEKNRSLQSESSSLRIANTELSGRYADLQLEFSSAVRTSAEQKELILKLEHDLSSIQTMSSLSRPDAEGSDLTSMIDSIPEPIREATAMFTGMAPQGELPQGQMDSLLSIISSQRERFRSRNQELEAVREQPLQVSERVTFETLFARTPLTS
>A0A2R8NDJ9|unreviewed|Protein_CASP|taxID:9483
MAANVGSMFQYWKRFDLQQLQRELDATATVLANRQDESEQSRKRLIEQSREFKKNTPEDLRKQVAPLLKSFQGEIDALSKRSKEAEAAFLNVYKRLIDVPEVTIKALKEKIREYEQTLKNQAETIALEKEQKLQNDFAEKERKLQETQMSTTSKLEEAEHKVQSLQTALEKTRTELFDLKTKYDEETTAKADEIEMIMTDLERANQRAEVAQREAETLREQLSSANHSLQLASQIQKAPDVEQAIEVLTRSSLEVELAAKEREIAQLVEDVQRLQAGLTKLRENSASQISQLEQQLSAKNSTLKQLEEKLKGQADYEEVKKELNILKSMEFAPSEGAGTQDAAKPLEVLLLEKNRSLQSENAALRISNSDLSGRCAELQVRVTEAVATATEQRELIARLEQDLSLIQSIQRPDAEGAAEHRLEKIPEPIKEATALFYGPAAPASGTLPEGQVDSLLSIISSQRERFRARNQELEAENRLAQHTLQALQSELDSLRADNIKLFEKIKFLQSYPGRGSGSDDTELRYSSQYEERLDPFSSFSKRERQRKYLSLSPWDKATLSMGRLVLSNKMARTIGFFYTLFLHCLVFLVLYKLAWSESVERDCATFCAKKFADHLHKFHENDNGAAAGDLWQ
>A0A5D2TG11|unreviewed|Protein_CASP|taxID:34275
MDAPQGGSDGDKTNPSSSPVSVVSNFWKEFDLEKEKSVLDEQGLRIAENQENSQKNRRKLAESTRDFKKAAPEEKLSLFNSLLKGYQEEVDNLTKRAKFGENAFLNIYQKLYEAPDPYPALASISEQDLKISELESENRKMKVELEEFRTESMHLKNQQATIRRLEERNRQLEQQMEEKVKEIVEMKQRSLAEENQKTLEVLKDREQSLQDQLRQAKESVSNMQKLHELAQSQLFELRAQSEEDRAAKQSEVNLLMDEVERAQTRLFSLEREKGLLRSQLQSANEESENKRSDVDSNAILETSLSSKEKIISELNMELHNIETTLSNERVQHVNEIKKLNSLLNEKDVALEEMKKELKARPTEKLVDDLRKKVKILQAVGYNSIEAEDWEAATSGEEMSKMESLLLDKNKKMEHELTQLKVKLSEKTSFLETAEGKIVELAEKVNEQQKLIQKLEDDILKGYSSKEKKGTLFDDWDLSESGGNELSENTDQKQVSADQDQSSMLKVICNQRDRFRARLRETEEEIRQLKEKIGELTTELEKTKADNVKLYGKIRYVQDYNQEKVISRGSKKYAEDLESGFTSDVESKYKKIYEDDINPFAAFSKKERDQRYKELGFRDRITLSSGRFLLGNKYARTFAFFYTIGLHILVFTCLYRMSALSYLSHGSEETAVVEKNLNLPRGY
>A0A6J2EP86|unreviewed|Protein_CASP|taxID:9704
MERAAGPFRNAFSGRVLEGKAPGVPLDCGVLGHGPRAEPRAPWGDHAEAPHPAPVPPRCPGGAFLPATPHPEERRTLGVRPEPAGSALAAPGQPRDSARWMLCVAGAKLKRELDATATVLANRQDESEQSRKRLIEQSREFKKNTPEDLRKQVAPLLKSFQGEIDALSKRSKEAEAAFLNVYKRLIDVPDPVPALDLGQQLQLKVQRLHDIETENQKLRETLEEYNKEFAEVKNQEVTIKALKEKIREYEQTLKNQAETIALEKEQKLQNDFAEKERKLQETHMSTTSKLEEAEHKVQSLQTALEKTRTELFDLKTKYDEEITAKADEIEMIMTDLERANQRAEVAQREAETLREQLSSANHSLQLASQIQKAPDVEQAIEVLTRSSLEVELAAKEREIAQLVEDVQRLQASLTKLRENSASQISQLEQQLSAKNSTLKQLEEKLKGQADYEEVKKELNILKSMEFAPSEGSGTQDASKPLEVLLLEKNRSLQSENAALRISNSDLSGRCAELQVHVTEATATAAEQRELIARLEQDLSTIQSIQRPDAEGAAEHGLEKVPEPIKEATALFYGPSALASVTLPEGQVDSLLSIISSQRERFRARNQELEAENRLAQHTIQALQSELDSLRADNIKLFEKIKFLQSYPGRSGGGDDTELRYSSQYEERLDPFSSFSKRERQRKYLSLSPWDKATLSMGRLVLSNKMARTIGFFYTLFLHCLVFLVLYKLAWSESMERDCATFCAKKFADHLHKFHENDNGAAAGDLWQ
>A0A834CFP4|unreviewed|Protein_CASP|taxID:30732
MQPDVAHLINHADVIITAPSRYSELQGEFSAAVRTSSEQKELILKLEHDLSTIQAMSSLPRPEADGSEISNMGNIPEPIKEASASFAGSGVSPHAELPQGQMDSLLSIISSQRERFRSRNQELEAENRSLQQTMQALQNELDSLRADNIKLYEKIKFLQSYPGKAGGSDDTVMRYSSQYEERLDPFSSFSKRERQRRYLSLSPWDKATLSLGRVILSNKMARTIAFFYTLFLHCLVFLVLYKTAWSESIGRDCTAFCAKKYADHLHRFHENDQNL
>A0A851BCC3|unreviewed|Protein_CASP|taxID:175131
RCAELQIQLTEAVSTLAGQKELVAKLEHDLSTIQALSAVHRPDAEGAAAPGLEKIPEPIKEATAQFYGHPPSPGTSFPEGQVDSLLSIISSQRERFRAKNQELEGENRMLQHTVHALQSELDNLRADNIKLYEKIKFLQSYPGRGSSRDDTEQRYSSQYEERLDPFSSFSRKERQRKYLSLSPWDKATLSMGRLILSNKTARTVAFFYTLFLHCLVFLVLYKTAWSESLGRDCAAFCAKK
>A0A6I8QF71|unreviewed|Protein_CASP|taxID:8364
MFLLLKEVCIKKKISCHWKVLIPTPHYTDLIDALFSLQRELDTTATVLANRQDESEQSRKKLIDQSREFKKNTPEDLRKQVAPLLKSFQAEIDALSKRSKEAEAAFLNVYKRLIDVPDPVPALDLGQQLQLKVQRMHDIETENQKLRETLDEYNKEFAEVKNQEVTIKALKEKIREYEQTLKNQAENLALEKEQKLQNDFAEKERKLQETQMFTSSKLEETEQKVQFLQTALDKSQAALFDLKAKYDEDTSAKADEIEMIMTDLERANQRAEVAQREAEALKEQLATLNKSLQHVSQSQKAPDTEQSTEAVSHSSMEVELTAKEREIAQLVEDVQRLQASLTKLRENSATQISQLEQQLNTKNSSLKQLEEKLKVQADYEEIKKELNILKSMEFAPSEGSGVQDASKPLEVLLLEKNRSLQSENATLRITNSELSGRSAELQVQISEAVTTMSEQKDLIIKLEHDVSTIQSLSNVQRPDAEGADIVTMEKIPEPIKEATALFYGYPANTASAPLPEGQMDSLLSIISSQRERFRARNQELEAENRMMHHTMRALQTELDNLRADNIKLYEKIKFLQSYPGRGSKSDDTELRYSSQYEERLDPFTSFSRKERQRKYLSLSPWDKATLSMGKLILSNKMARTIAFFYTLFLHSLVFLVLYKTAWSESVERDCAAYCAKKYADHLHKFHENGENPAMWQ
>A0A4P1RE79|unreviewed|Protein_CASP|taxID:3871
MDAPQGGSGSERDKSNTSSSPISVVTAFWKDFELEKEKSILDEQGLRIAENQENSQKNRRKLAENTRDFKKASPEDKLSLFNSLLKGYQEEVDNLTKRAKFGENAFLNIYQKLYEAPDPYPALASIAEQDLKLSELESENRKMKVELEEFRTEATHLKNQQATIRRLEERNRQLEQQMEEKVKEIVEIKQRSLAEENQKTLEVLKEREQTLQDQLRHAKDSVSNMQKLHELAQNQLFELRAQSDEERAAKQSEVSLLMDEVERAQTMLLSLEREKGVLRSQLQTNEETGTKTSDTLDSNTVLENFLNAKEKLISELNMELHNIETTLSNEREQHINEVKKLNAMLNEKEAALEVMKKELQARPTEKMVDDLRKKVKILQAVGYNSIEAEDWEVATSGEEMSKMESLLLDKNRKVEHELTQLKVKLSEKTSVMEKAEKKITELTAKVNEQQKLIQKLEDDISKGYSSNPKDRKGTFLDDWDLSEAAGGETSEHTDQRQASLDQDQSSMLKVICNQRDRFRTRLRETEEEIRVLKEKIGVLTAELEKTKADNVKLYGKIRYVQDYNNEKVVSRGSKKYADLESGFTSDVESKYKKIYEDDINPFAAFSKKERDQRYKELGFRDRITLSSGRFLLGNKYARTFAFFYTIGLHILVFTCLYRMSALSYLSNGPEEFLIGEKNVDLPRAP
>A0A0L6WBF7|unreviewed|Protein_CASP|taxID:1306850
MSIEQNFSGALARWKDINLTELQKTLDAQGIELVDNQKESVGRKALADKTKEFKKLPEVEKPNTFKGLLKAYQTEIDNLTKRSKASENAFLNVYKILAEAPDPYPLLEAAVDQAVKIAEALELEVELRRLREENAELRKRVNEFSSIEMAKKRLDVKVEQLEQKMEDMIQEKVAQKENELNATYDEKLRNYEEREQDLQRQITLTNNQLRDLRTSNDSNQEKLLNHSQRQDQEVIAKLAEVDMIVADLDRANSRVATVERRNEILRAEIESIRSGSDTSGRVKSLEAQISGLEGESEHMARALEAQKALTAEAETVATKKIDELTKEIHKKVGEVDQLKQKLKQYANYDEIKRELEIMKYVEFAGLDEDVDEDTRINTLELPNPNAEKANAQQGSSLEVLLATKNKRILEELTKFRILHSELEESLRGAEDQLKTIGSELEKQKALNEKLENDLLSMNKHQTNGDVPSSDPGLDILASLELAGTRKPEPNANKPIPFTPSADVSILPIVTSQRDRFRQRNAELEDELRKQFQIISELRTEIKNLQSDNLKLYEKVRYMQSYREDAGLRPVVTQLDPLPLPSGSGSGHADDMSKYRTRYEQAMDPFEAFRGREATRAYDNLHPIERGVYILTRTVLANRRARTFFVIYALVLHVLVLYTSYGCATTSQSQVQKQPNPF
>T5BXP4|unreviewed|Protein_CASP|taxID:447095
MMDALVAAESVLDESAPSKAGQVEEPAKSEKQAQEENKFQQAIAVWRGIDLSSLVPKLDTTASDIIAHQRDSLVQRKDLAQKTKDFRRLDDATKLAEYKGLLKSYQTFIDLLTNHGKASSSAFLQLYSALSEAPDPYPLLEASVDSLVVSEDTVPKLNSEIDFLRKSTNRLTSQLEESEKKLEEERSLRRKVEENQDAKIQEVEASWTAVLAEKTSNWEAKEKNYEEKAENHERLLKEIKASYEVNQRLDRADGEDTSRSAATAAELEIVASELEKTSERLAEVEARNEQLSLELAQAVSHSQSENKHRTLEDDPSFLRLQAENSSLLRKLDAARYEKDADKHSWEGKLRQIERQNNKITAERDEIKSKLDKWSDYEDIRRELEAIKSIEFSTADDDDDDKDVMDDTNSTAPNESGKSKESSLEQLLLTRNKKLSNELTILRVSHQDLQNQLEALREDLSKTSADLQKSQNLAATLENDLLQMQREAPSFPSAAMSVAGTYASRYPHSSRRGRAPSPTSSIISGFDHANASANTMEAIRAGEAVGGGSGILPMVQAQRDRFKQKNNELEEELSKTYAIVKSLRQEVASLQKDNLNLYEKTRYVSTYNRGGQSSTSSASAYGNNPKATSIHPSADSASGLSVDRYQSAYEAQISPFAAFRGRESARAYRRMSVPERIIFSVTRMVLANRTSRNLFAGYCVALHILLFVMLYIMSTSEIERQTASAALGSLGGAAMAGSAGVGSSGAGTGNGAGGSPASGDWQQDKFNNPAY
>A0A8D0T548|unreviewed|Protein_CASP|taxID:9823
MERAAGPLRNAYSDPARESKAPGAPLDCGVRGCGPSAEPRAPRGAHAGAPHPAPEPLRCPGGAFLPAIPHPEERRALGVRPGPASSALAAPGQPRDSARWMLCVVEAELKRELDATATVLANRQDESEQSRKRLIEQSREFKKNTPEDLRKQVAPLLKSFQGEIDALSKRSKEAEAAFLNVYKRLIDVPDPVPALDLGQQLQLKVQRLHDIETENQKLRETLDEYNKEFAEVKNQEVTIKALKEKIREYEQTLKNQAETIALEKEQKLQNDFAEKERKLQETQMSTTSKLEEAEHKVQTLQTALEKTRTELFDLKTKYDEEITAKADEIEMIMTDLERANQRAEVAQREAETLREQLSSANHSLQLASQIQKAPDVEQAIEVLTRSSLEVELAAKEREIAQLVEDVQRLQASLTKLRENSASQISQLEQQLSAKNSTLKQLEEKLKGQADYEEVKKELNILKSMEFAPSEGAGTQDASRPLEVLLLEKNRSLQSENAALRISNSDLSGRCAELQVHVTEVMATAAEQRELIARLEQDLSTIQSIQRPDAEGAAELGLEKIPEPIKEATALFYGPSAPASGTLPEGQVDSLLSIISSQRERFRARNQELEAENRLAQHTIQALQSELDSLRADNIKLYEKIKFLQSYPGRGGGSDDTELRYSTQYEERLDPFSSFSKRERQRKYLSLSPWDKATLSMGRLVLSNKMARTIGFFYTLFLHCLVFLVLYKLAWSESVERDCATFCAKKFADHLHKFHENDHGAAAGDLWQ
>A0A3Q3JFI4|unreviewed|Protein_CASP|taxID:43700
MAANAGSMFQYWKRFDLQQLQKELDATATQLANRQDESEQSRKKLIDLSREFKKNTPEDFRKQVAPLLKSFQGEIDALSKRSKEAEAAFLNVYKKIIDVPDPVPVLELAQQLQLKLQRMHDIETENTKLRETLEDYNKEFAEVKNQEVTIKTLKEKIREYEQSLKSQAENLAQEKQLQLHNDYAEKERKLTVFPSFTALETTQAELFDLKTKYDEESTAKYRAEAAQREAESLREQLSLSNQSQQLSSPTKADSDTEPVAEAASHSSLEAELRAKERETAQLVEDVQRLQASLTKLRETTSSQITQLEQQLSSKTAILKELEEKLQKQADYEEVKKELRPEHSYFEKFSFYNLHCTCSFHQDSSKPLEVLLLERNRSLQSESAALRIANTDLSGRYAELQVEFSAAVQTSAEQKELIVKLEHDLSTIQAMSSLPRPDADGSEISNMENIPEPIKEATALFTGSGVSPHPELPQGQMDSLLSIISSQRERFRSRNQELEAESRSMQQTMQALQNELDSLRADNIKLYEKIKFLQSYAGSSDDTVMRYSSQYEEKLDPFASFSKTERQRRYLSLSPWDKATLSLGRVILSNKTARTIAFFYTLFLHCLVFLVLYKAAWSESIGRDCSTYCAKKYADHLHRFHGDNQNL
>A0A135UPF1|unreviewed|Protein_CASP|taxID:1460502
MADVESVLAANANAPQPEAPSDTPNLPEGGNKFQHAISAWRTIDYTNLVANLDNTASEIVTYQRDSTVQRKELAQKTKDFRKLDDATKLGEIKGLLKAYQTFIDLLTNHSKSINSAFLQTYTSLSDAPDPYPLLEASVDSMLVSEDTLPKLTEENQHLQKSVAKLTTQLEDTESKLQTESAAKRELENNLDSKVKEVEASWVAVLDEKKDNWAAKEKTLEEKVENQERLLTEIKASYEVNQRLGKTDDADAEGQAGHVTSAEIEMLHSDLDRTSQRLAEIEARNEQLRLELAQAKSSATTQTPTSLEDDPAYMRMRSENSSLIRKLDASRVEKEGLKRDLDSRLRSLEREVGLLKEERDNLKSKVQKWSDYDDVKQELEVLKSIEFSTGDDDDLKDVVESATESKGQSDTLEKLLLARNKKLGDELTILRVSHQDLQTKLSDLQEEMSRTNMDLEKSQKLNERLENDLATLQSESSNAFPSGASVAGTFNRYAPSIAPGRRGGGGGGRVSPTSSIISGIDPRMGGGGEPMGGGSGILPMITAQRDRFKKRIAELESELSDTHRTVSQLRQEVSALQKDNLSLYEKTRYVSTYNRAGPSATSSSAAFSSNPNPSTVSIGGSGNPGITMDRYKKAYESNISPFAAFRGRESARAYKRMSFPERVVYSVTRMVLASRTSRNLFAVYCVALHLLVFCSLYWLGTVDVEQHASNLGKSVAGAAAAGAGGLKGGAGNGHGDWQEEGFSGH
>A0A7L1F582|unreviewed|Protein_CASP|taxID:73324
RCAELQLQLTEAVSTLAGQKELVAKLEHDLSTIQALSAVHRPDAEGAAAPGLEKIPEPIKEATALFYGHPPSPGPSFPEGQVDSLLSIISSQRERFRAKNQELEGENRMLQHTVHALQSELDNLRADNIKLYEKIKFLQSYPGRGSSRDDTEQRYSSQYEERLDPFSSFSRKERQRKYLSLSPWDKATLGMGRLILSNKTARTVAFFYTLFLHCLVFLVLYKTAWSESVGRDCSAFCAKK
>A0A8J5EAW6|unreviewed|Protein_CASP|taxID:2768839
MEDKFEAAIQKWTEIDLLGLQKQLDKEGETIVEAQTDSVATRKELASKTRDFKKLENDDKLEGIKTLLKAYQGEVDRLTQRARSSETAFLNVYKLLAEAPDPRPLLEASSDAVGVAASQSRLTAENAKLSEQVARYADYDALKQKVLRLEMSNAETVAAKVKAKQQEMEAAFDEERRTWKSRESELAEQVNESREMGKELRRKVETYEEKLGEAVEVPTAAATTAISSAELEIVTSDLEKAQRRLLDLEARNLDLRKQIEEKPEAVADSSLEEENRGLLARLEAAKQQLQSASASAQEEADQLRKTVTRREDETAALKARLAAQTDYDELKRELEVFRSVEFSQESEDRESLEHMLLQKNKKQQSDLTVLRNKTKEHEATIAKLTKSLADAKASYDKASSLNARLESDLTTTSLGSVAGSIAPSRRTTRGGASGRLSPTSSIIGGYDRSVQITGGGGSDLLPIITQQRDRFKERIAQLEDELRKNFALVSELRQEAAVLKSDNLELYEKTRYMASHAASGTKAPTATNTASKYRDAYEEGLTPFQQFRGRETDRMYSRLTPIERVTLALAKGILRNRVTRNCFSAYVLALHIVTVMLVAA
>A0A3M7D2R1|unreviewed|Protein_CASP|taxID:91943
MDDTTHEQQAQTGAQSSTTNDTATNDATNPPLSEPQDGSNKFQQAIAAWRTLDLSTLISSLDTTASDLVEHQKDSLVQRKELAQKTKDFRKLEDEKKLVEIKDLLKSYQGYVDLLTNHAKGVQAAFMQVYSPLSEAPDPYPLLEASIESLVTAEEVVPRLEGENQGLRKQNAELNAQLEESEKALEQERTKRLEVKKEQDRKIREVEGSWERVLKEKEENWTAKEKALEEKAEGQERLLKELKANYEVSQRLERSGGEETQDMSRGSATQAELDIVNSELEKANTRLADLESRNEQLRVELAQSAGQANSSAKSTAIEDDPAYMRLRSENQSLLRKLDTARYDKDSEKSSIESKLRGLEREISSLKADRDALQVRVQKWNDYEEVKRERDMLRTIEFSTTDDTEAGDEDLQKQINGNADSTTKNGDSLEQLLLTRNKKLSNDLTELRVSQNELNQRFEQLQEDLSTANMDLEKSQKLNATLENDLQKAQQHASNAFENMSVAGTWTSRHPAKSAYGSTRRGGGTSPTSSIIGGFDPNNTGAGSPRLGSGLESLRAGAGGGGGTGTEGGNQGILPMVTAQRDRFKKKISELEAELQKQYTLVSSLRSEVASLQRDNLNLYEKTRYVSTYNRGGGASGASYAANPNPSTIPIGSSSSLDTTTSAAASASDRYRSAYEANLSPFAAFRGRETQRAMKRMNLLERAVFQITRMVLATRTSRNLFAVYCVGLHVLVFVMLYWMGMGDLEASGSVGAAAAAGAGGGGGGGGGAGDAGFAGAGGGVGSGSGGSNGGDWRPEGFQAAGGGG
>A0A3E2HQV4|unreviewed|Protein_CASP|taxID:5539
MADSQEQATESNGAAKVEAPVNQDVGDDHEGDNKFQKAISAWRNIDLTSMVTTLDNTASEVVAYQRDSTVQRKDLAQKTKDFRKYDDATKLVEIKGLLKAYQTFIDLLTNHSKSINSAFLQVYSSLSEAPDPYPLLEASVDSLLLSEDTLPKVTEENEHLQKTVSKLTSQLEEAESRLEAERAVRKGLEENLETKVKDVETSWTAVLEEKKDNWDAKEKLLEEKVENQERLLNEIKASYEVTQRLGQSDESESGRGHVTSAELEMVNSDLERTSARLAEVEARNEQLRIELAQSAAQVTSQPSVDIEDDPAYMRMRSENSSLLRKLDAARVERDSRKRELEAKLRSLEREISLLKEERDTLKAKVQKWANYEDIKQELEVLKSIEFSTGDDDEPINVGSAPNGEGVPENGNPNKGKGDSLEQLLLARNKKLGDELTILRVSHQDLQSRLQNMQEELSRTNAELERSQNLNATLENDLANVQSEATNAFPSGASVAGTYTSRYPSGNLAASSYAGRKGRSSPTSSIISGFDPRSSITNHSLESLRAGEPVGGGSGILPMITAQRDRFKQRNSQLENELSESHRTISSLRQEVASLQKDNLNLYEKTRYVSSYNRGGQTSASAYAPNPRVASVQMSSGTSSGPALDRYRSAYESNISPFAQFRGRESARAYKRMSLPERIVFSITRMVLATRTSRNLFAAYCVALHLLVFFALYWLGTVDVEQHGSHLGEAVAAAAAGSLAGANTGSDSLHGDWQQEGFDHGAMP
>A0A667XWI6|unreviewed|Protein_CASP|taxID:586833
PARVAGALFLNLQKLCVCMLQKELDATATQLANRQDESEQSRKKLIDLSREFKKNTPEDLRKQVAPLLKSFQGEIDALSKRSKEAEAAFLNVYKKLIDVPDPVPVLELAQQLQLKLQKMHDIETENTKLRETLEDYNKEFAEVKNQEVTIKSLKEKIREYEQSLKNQAENLAQEKQLQLHNDYAEKERYKLRIDTHSFFFLHFAALETTQAELFDLKTKYDEESTAKYVFPLMCVCVCACRAEAAQREAESLREQLSATNQSLQLAGQIQANPDKVEQPVEAVSRSSLEAELGAKERETTQLVEDVQRLQASLTKLRETTSSQITQLEQQLSAKTATLKELEEKLQKQADYEEVKKELSLKSLIFILVQFLCLSPPSHCQDSSKPLEVLLLERNRSLQSESASLRIANTELSGRYAELQVEFSAAVRTSAEQKELILKLEHDLSTIQSMTSLPRPDAEGSDLSNMDNIPEPIKEATAMFTGTSLNKAGLPQGQMDSLLSIISSQRERFRSRNQELEAESRSMQQTMQALQSELDSLRADNIKLYEKIKFLQSYPGRAGGSDDTVMRYSSQYEERLDPFASFSKRERQRRYLSLSPWDKATLSLGRVILSNKMARTIAFFYTLFLHCLVFLVLYKTAWSESIGRDCTAFCAKKYSDHLHRFHENDDNL
>A0A165HYY0|unreviewed|Protein_CASP|taxID:1328760
MATDPVEEGKVPFSITTTSTTLGGNDATATLGFREVASHQGGNKFYRALTSWKSIDLTNLLPKFDTTASDIVVHQRETLVQRKELAQKTKDFKKLDDTAKLQDYKSLLKAYQTFIDLLTNNSKVTSSAFLQLYSSISEAPDPYPLLEASLDALLVSEDTFPKVIAENERLKKTIESLTGQVESAESRLNDERDARKSLELVWESKVKEVEASWAAVLDEKRDNWNSRERALEEKVETQERLLKEVKASFEVSQRLDRTGNGSGPVSLGNTTELEMISSELERTSVRLAEIEARNEQLRLELAQATSQAKSSDITIEDDPAFLRIQSENSSLLRKLDVLRFEHDSEIRQMGGRLLSMEKAIGALSDDNEKLQREAGRYSDYADIKRELEVLKSVEFAMGDDEGEEEEDEDDDNYDDKGNGVGHGERSPGDLSLFRRDNPETLEQLLLRRNKKLGDDLAILRASHRELQDRLEVVEKDLTTTAQELDNSRTLAATLENDLLILQQDPGSGFKSSAMSVTGIHASRFPQLRDGARGGRTSPTSSIISGLDPSQTATGESGGLGTGILPMVAAQRDRFRQRNARLEEELSTAYNVVSSLRQEVASLQRDNLNLYERTRYMSTYNRGQPFSSSSAYSANPNPSTVHVSSNDVPSDVGLDKYQSAYEARISPFAAFRGRESARALKRMSLPERIVFSITRLVLANRASRNLFAVYCLALHLLVFGMLYWVGIADVEKHAGNLAEAGVASAAGMGDVKPEWHQEGFSERG
>A0A2T7C247|unreviewed|Protein_CASP|taxID:1504633
MEPSPAQAGASDRDRSPPPPPPPPPQSSAAAAISSPLAVVCSFWKDFDLEKERSGLDEQGLKIAENQETSQKNRRKLAENTRDFKKASPDDKLSLFNSLLKSYQEEVDNLTKRAKFGENAFLNIYQKLYEAPDPYPALASMADQDQKLSELETENRKMKLELEEYRAEAAHLKNQQATIRRLEERNRQLEQQMEEKVREMVEMKQRSMAEDSQKTLEALKDRERSLQDQLRQATESVKNMQKLHESAQSQLFELRTQSEEDRAAKEAEVSLLMDEVERAQARLVSLEREKGDLRSQLQTTNEDASKSSDYLESSDILESSLNAKEKIISELNAELRNIESTLSSEREMHVNELKKLTASLTEKESALMELKKELQERPTQKMVDDLKKKVQILQAVGYNSIEAEDWELATNGEEMSKLEALLLDKNRKMEHELTQLKVKISEKTSLLEEAEKRIAELTSKVEEQQKLILKLEDDILKGYSSTDRRSSLLNDWDLQEIGSSEASEGSDPRHASSDQDQNSMLKVICNQRDRFRARLRETEEELRKLTEKYAMLTVELEKTKADNVQLYGKIRYVQDYSHDKIVSRGPKKYAEDIESGSSDVEAKYKKMYEDDINPFAAFSKKEKDQRYKELGLRDKITLSSGRFLLGNKYARTFIFFYSIGLHLLVFTLLYRMSALSYLHTTPGHDEIILDAGNRTLSHML
>A0A1Y1WAQ5|unreviewed|Protein_CASP|taxID:61395
MTTRVDDAVIAGALEYWKGVDLTSLLQDLDKTGMAIVENQKTSLQERRKLADKTKEFRSVPDDQKTKEFKGLLRAYQNEIDSLTKRMKFAETGFLSLFKSLGEAPDPTPFISGLQAERKQSEQADTVQSELAAEQAKSKTLLEENRRLKEQARETAQLQKQVGAFEAKLDEMVKEQVGAREQELKDETDELIRHLKEREGDLQHQVSAANRQLTQLQATRDSEQADRAEEATAVDRELVVKLAEHDILQSDLDHANARIADLQAQNARLRAELTTLTGGAAGDGGETLEDYRRRVRELEEETERLFSSLEKAEAELHRQEARFASEQSSAERDAVAKEDELKRLRAELKRCADYDEVKRDLEIMKSVEFSDWGMGEDAQDGESLERMLVKQNKALENKLTDARNQLSSAQQTLRETQTQNTTLAADLAEKRMLAEKLEADLLSVQPGSGPDRTSAEAPDAVELQPIGGDKDSGLLAIVTGQRDRFRQRNIELDEELRAQATSVGDLQRQVEQVKQDNLRLYEEIKYLRSYTSSQASSSHTVPFNNSDTAVISVPSKYSSRSAQIDMDTGVGAKYKGMYEESLNPFNAFQRRENSRRVRSMGVLDRLVYMVSNLIMGSRRARMALFAYITMLHLLVMITLYRSMLLVDSTAHEPVHVGDAENM
>A0A7K7KQI9|unreviewed|Protein_CASP|taxID:75869
RCAELQIQLTEAAATLSGQKELVAKLEHDLSTIQALSAVHRPDAEGAAVPSLEKIPEPIKEATALFYGHPPVPGAPFPEGQVDSLLSIISSQRERFRARNQELEGENRMMQHTVQALQSELDNLRADNIKLYEKIKFLQSYPGRGSSRDDTELRYSSQYEERLDPFSSFSRKERQRKYLSLSPWDKATLSMGRLILSNKTARTIAFFYTLLLHCLVFLVLYKTAWSESVGRDCAAFCAKKYADHVHKFHENGDAGDMWQ
>A0A8D3DKF2|unreviewed|Protein_CASP|taxID:52904
LPLKELDATATQLANRQDESEQSRKKLIDLSREFKKNTPEFVVREDEPLLFFSLQIDALSKRSKEAEAAFLNVYKKIIDVPDPVPVLELAQQLQLKLQRMHDIETENTKLRETLEDYNKEFADVKNQEVTIKALKEKIREYEQSLKNQAENLAQEKQLQLHNDYAEKERKLQESQDSMSSRLEEAEHKSQSLQTALETTQAELFDLKTKYDEESTAKYDLHALIFLQHFSFSLQRAEAAQREAESLRDQLSLSNQSQPLSSPAKADPDSEQVAEVASHSSLEAELRAKERETAQLVEDVQRLQASLTKLRETTSSQITQLEQQLSSKTATLKDSSKPLEVLLLERNRSLQSESAALRIANAELSGHYGELQVEFSAAVHTSTEQKELILKLEQDLSTIQAMSSLPRPDADGSEVTNLGLIPEPIKEATAMFAGAPHPELPQGQMDSLLSIISSQRERYRSRNQELEAENRALQQTMQALQSELDSLRADNIKLYEKIKFLQSYPSKAGGSDDTVMRYSSQYEERLDPFASFSKKERQRRYLSLSPWDKATLSLGRMILSNKVARTIAFFYTLFLHCLVFLVLYKTAWSESIGRDCSAFCAKKYADHLHQFHENDQNL
>B2WKH6|unreviewed|Protein_CASP|taxID:426418
MEGGMDLEERIETQVNTDTQAPGAEEEQEEENKFQKAIGAWRNIDLTTLIPQLDTVASDLVAHQRDTLTQRKDLAQKTKDFRKLDDASKLNDIKALLKSYQNFIDLISNQSKTVQAAFFQVYSPLSEAPDPYPLLEASVDSLVTSEELVPKLTSENERLQKTVAKLTTQLDDSEKKLEEERAARKSLEDARDSKIKEVEASWSAVLNEKQDNWQSKERSLEEKVENQDRLLKELKASYEVSQRLGQGEAAEEEGGRGATAAELEIVSSELERTSHRLAEITARNEQLRLELAQSASAPAQQVAVEDDPAFLRLRSENSSLLRKLENARFEKDSERTRLETETRSLEREIKSLKSEKEALREKVQKWSDYENVKQELEVLKSIEFATGDDDDEATEITLSQNGASGKGKGETLEQLLLARNKKLSNELTVMRVSHQDLQSRLEALQEELSNTNMDLEKSRQLNETLEADLEKVQQEATNAFDPSGQSVAGTYVSRHQQSSFAGRRGRSSPTSSIISGFDNSSHTTTLASLRAGGGGGEVMGGGSGILPMVTAQRDRFKKRNSELEAELQKSYQTVSSLRSEIGALQKDNLDLYEKTRFVSSYNAVNRGPVSSASSYSANPNPSAINIGDEGSAVDTKYRSAYESNLSPFAAFRGRESARAMKRMHLFERMVLRVTKFVLQSRTSRNMFAGYLLALHFMVFYFLFSYETSAAGAATMVGPSVPGGPAPGPEDAATWHKDEAGTS
>A0A1Z5J7H9|unreviewed|Protein_CASP|taxID:1519565
MQTTPLQEISEAAEKWKDWNLSQKSQIEPTLQASIEAREQSLAARKNLADVTKQFKKSIKTLSQTGSSLTEEATPENVATAIQAVDNVTSDAKRIVNSYKEEIDNLTRRCKSIESAYTSLAQTLQELPDPASILISCAEEVQTRKAPQPSSGISTQERDELMELRREVAEYEVEFRSLKNQDITIRKLEAKIVELQAAAEEQLQEQLAKAREELIDTEGRRAAEALEREASMARKVQKLELELKAERAGREATQAHLLDADEGVSQREAAWEAQKQIFTDDLERLREVVQITTREKDELQLKVAALQGKSSDAHFSGGNQVEELILERDAYEAEVAELAQTANLLREELRKKDDEITEERRTSRTKMDSYEREKRQMQLKVDSLQQDLASAPSPQLVETMRRELRILKRLEYNADTDQNPEIVGNQDDVTDLESVLVSKLKKAESELVTERVNREELEKECTNLQAQLTEMENTNKDQERLLASLEADLARAIAACAPPQASPALLVPPTENFEILKSVLEPSAERPSSKVVAKEPSVSKKSTEQSDDDHSVATIVMAQRDRLRARCEALEAERDSFKRELQAQVSASDSLKADNTKLYEKVRYLQNFSSKNNRGFKADHDMDLEALEQRYEASVDPFRQFSRAERQRKLNEMPPMERAVFVVAKSVLATREMRTALFFYVLVLHFLVFATTYHWSHSDQCSAVDLDHLAHLPPNAADHFRTDYKDSN
>A0A8J1XNF8|unreviewed|Protein_CASP|taxID:6347
QKSVKMAANLQSMNLYWKNFDLQDLQKNLDTTATELAGRQDDSDISRKKLVEQSRDFKKNTPEDIRKVVAPLLKSFQGEIDALSKRSKAAEAAFLNVYKKLIDVPDPVPALEFAQGIQKKAQKVQDLEIENTKLRETLAEYNAEFADVKNQEVTIKSLKDKLKEHEEKLEQTIQGRTKEKEKQLQRSFAEKEHQLQETQLSVAKQLGESEQKVSTLQSALDSVQSELFDLKSKYDETSSAKSDEMEIVMSDLERANERAAASERQVEQLRQQLSSATQNLNQAEQMSKAPDMEQAIDILKRSSLEVELAAKEKEISQLVDDVQRLQSSLNKLRETTSTQIANLEEELTQKTQALKTIEERMKGQEDYEETKRELNILKSIEFPSKNSEAAPDSAAIKKSLEMLLLEKNKALQTEATQLKLANRDVTERYNGLQEQYSDAVATMQEQKQLIVQLEEDLRSVNALSTMFRPDAEGEAGPPSETAEYVANAVKEMSPASPTSDSKMAVNSLLPIVQSQRERFRVRAQELEAQNLSQQQQVVLLQNETDKLRSDNVKLYEKIKFLQSYPQKGRSHVEDDTEDKYSTQYNEKLDPFSSFTKKERQRKYMDLKPYDKITLSMGRFIMGNKVARTIAFFYTMLLHCLVFLVLYKVAHTESCKRDLAVDCHQKFAEHMWNVHGQNDGHGS
>A0A7H9B9A2|unreviewed|Protein_CASP|taxID:42260
MDPAVYQHAYDLWSKVDLTVLQKQLDKDVIEIKEKETLSLESRKLLASETKKFKKLDIDEKLSQINKIIKQYQQEVDSLTKRSKNSEVILLDVYAKIAEAPDPKSLLRDSAVKLSKVDDTKVLQERIDTLEDKLAKYADYDTLKSRLLDLEQKSAETLVKRVSAKEQELNKTWEEKQRNWNGREDELVKQIEILRSSNEALEKKLSNGAPMAGNIETATAKFTNSSEYNILAQELEASQTRIFQLEKRNEELSGSLARATSEVEQELQLQAKDSKIMKLESENALLIASSDRNRKMHSKESTEIESQLKSLRAETDSYKSEITTLRMKLANFSDYNQLKQDLSALKRIEFGAEDDEEDGSQNHNGNEQLAGNGQIKMEASLVSANKRLQRNLAELRGKYAENEEEDRKLKTELMALKEKVNQLESSNKKLEMDLDKIEEVDLKFNDTASMMSGVTRQMNNRGGKLSPTSSIIGIPEEMEGPSIMGNNTILPIITKQRDRLRQRNSELEREMKRYGIDKKKIMNELTKLKNDNNGLYERIRYLSRNSNNNSKNNKNNLSNSDSNGSSHANINNNGNNDLISRLDAESQYSQVYEDSLNPLAKFKENEIEYYRKNRLSIWEKLFSSFAKIVLSNKVTRMLFLFYCVGLHCLIFMMSMYVINLSGYMTPEVGIKQSSNANLR
>A0A2S5B2P8|unreviewed|Protein_CASP|taxID:741276
MADTSFATALTVWKDIALHDLQRTLDQQGLEIVDNQKENTFKKVPDEEKGPAFKTLLKAYQTEIDNLTRRSKVAESAFLNVYKLLAEAPDPFPLLDAAVDQTARASEAKLLEADLARSKEENAALKQQLADAQTVEKERKKLADKVERLEGRMEDMIGERVAAKEAALHATYDERLRNYDEREKDLQRQVTLARSQLRELRTTADTSQARLLDHSQRQDQETIARLAEADLVAADLERATARVAEVEGRNEKLRAEIEAVRSGSESTMRVETLESQVSDLQNEASRLMRSLESQKEQFDKERIDLRKSVEVLEKEQMTKEAELASLRDKMRQYQDYDELKRELEIMKYVEFAGMDLDADETGDHDGEGDDSLVRLPDPNADKANLHRGKPLENLLMAKNRKLQDEVTALRVAHDELALTHEATAAECEALQVRLQEQVALADRLENDLLRINDSRQGGQTQTSAANREDPLANLQLGKKDAPAAQPQPFQSSADTSILPIITSQRDRFRQRNSELEEELRRQFNTISELRNEIKTLQADNLKLYEKVRYLQSYRDDGAVARAQSGFSNVVRGDEELVRYQNKYEESMNPFEAFRGRERGRAMHNLNPLEKVLLTLSTVVLSNRVSRNLFVLYALGLHFFVLSTLYQYTLTSEAAHPVVPPI
>A0A673H0A4|unreviewed|Protein_CASP|taxID:307959
AASNNVGKMIQTSHHYCLYTVFQRELDSSATLLASRQDDSEQSRKKLIDQSRNFKKNTPEVSYMFLSSLSCRCLAPGYAPPSQTLVRFASPCLAVDAEGCLLLIVCKYLDIGTGKSRSVCVCYGFTETCFVSVEVTIKTLKEKIRDYEQSMRSQAENLALEKHQQIHKDYAEKERSFQESHESLVGKLQEAELKAQTLQTALERTQTELFDLKTKYDEESTRAEAAEREVEALREQLTSANKSTQPPTRIDSTPYTDESGELVSRSSLESELSAKEREMLQLVEDVQRLQASLSTLRESSAAQISQLQQQLKSQTATLQVDNLTQTTVTLSMLKSMEFGPCDRSTAQDSCKPLEVLLLEKNRSLQSESASLRIANTELSSRCASLQLELSSAVKTSAEQKELILKLEQDLSTIQTMSRPDAEGADSSAVIVPEPIKEATALFTGVGGSPQTDLPQGQMDSMLSIISSQRERYRSRNQELEAANSSLQQTSQALQSQLDSLRADNIKLYEKIKFLQSYPNRAGDSDDTVMRYSSQYEERLDPFTSFSKRERHRRYQSLSPWDKATLSLGRVILSNKMARTVAFFYTLMLHCLVFLVLYKAAWSESIGRDCAAFCAKKYSDHLHRFHEDGDTWQ
>A0A6J1Y006|unreviewed|Protein_CASP|taxID:32536
MERAAGPVRNAASGRLLESKAPGAPLDCGVPGRGPRAEPGALLGDRAGAPRPAPVLPLCPGGAFLPVTPDPEEPRALGVRPESAGSALAAPGRPRDPARWMLCVAGAKLKRELDATATVLANRQDESEQSRKRLIEQSREFKKNTPEDLRKQVAPLLKSFQGEIDALSKRSKEAEAAFLNVYKRLIDVPDPVPALDLGQQLQLKVQRLHDIETENQKLRETLEEYNKEFAEVKNQEVTIKALKEKIREYEQTLKNQAETIALEKEQKLQNDFAEKERKLQETQMSTTSKLEEAEHKVQTLQTALEKTRTELFDLKTKYDEEITAKADEIEMIMTDLERANQRAEVAQREAETLREQLSSANHSLQLASQIQKAPDVAIEVLTRSSLEVELAAKEREIAQLVEDVQRLQASLTKLRENSASQISQLEQQLSAKNSTLKQLEEKLKGQADYEEVKKELSILKSMEFAPSEGAGTQDASKPLEVLLLEKNRSLQSENAALRISNSDLSGRCADLQAHVTEAMATAAEQRDLIARLEQDLSTIQSIQRPDAEGAAEHGLEKIPEPIKEATALFYGPSAPASGTLPEGQVDSLLSIISSQRERFRARNQELESENRLAQHTIQALQSELDSLRADNIKLFEKIKFLQSYPGRGGSSDDTELRYSSQYEERLDPFSSFSRRERQRKYLSLSPWDKATLSMGRLVLSNKIARTIGFFYTLFLHCLVFLVLYKLAWSESMERDCATFCAKKFADHLHKFHENDNGAAAGDLWQ
>A0A179H9Y0|unreviewed|Protein_CASP|taxID:33203
MAMQATDHLDLGAMTDQPQAAQAATADRGFDGGNKFQHAISAWRNLDLTTLTANLDNTASEIVAYQRDSTVQRKELAQKTKDFKKLDDSTKLVEIKGLLKAYQTFIDHLTNHSKSVNSAFSQAYTSLSDVPDPYPLLEASVDSMLVSEETLPKLTEENQHLQSNVSKLTTQLEETESKLQSERTARKELEDTLESRVKEVESSWTAVLEERKDNWEAKEKSLEDKLENQDRLLNEMRASYEVTQRLGKNGEDQDAQRGRVSSAELEMLHSDLERTSSRLAEVEARNEQMRLELAQAKSSASAQPEKSLEDDPGYMRMRSENSSLIRKLDTARLEREGLKRDLDSRVRTMEREVTLLKEERESLKTKVQKWSDYDDMKQELEVLKSIEFSTGDDDDVRDKVESEAGAAKGDSLERLLLSRNKKLGDELTILRVSHQDLQSRLEDLQEELSRTNAELEKSQNLNEKLESDLESMQAEGANAFPSGASVAGTYVTRAQTRRGRISPTSSIISGIDPRAGPGEREPMGGGSGILPMVTAQRDRFKKKNAQLEQELSDTHRTVQQLRQEVAALQKDNLNLYEKTRYVSTYSRGGATTSSSSAYASNPNPSTVSIGGTGNPGISLDRYQKAYESNISPFAAFRGRESARAYRRMSFPERVVYSITRMVLASRTSRNLFAAYCVALHLIVFFSLYWLGSADFEKHGSNFGSAAAAAAAAAGGGGGGGGAGGSLKDGAAHGKWKEDGFSGQ
>A0A7R9W0C4|unreviewed|Protein_CASP|taxID:1486919
GGKGGGNDACGSATAEGISVAVGEAVAADGGDGGGVSGGGGSGGSGGALGGGDASLLDIVVSQRDRFRARSSQLEGDKAQLSDELSKARRQLDEVRSDNLALYEKVRYLERYSQQVADTSGGRTTVVKVDSDGVRQSDGAAAGPHAGRYQCGPLAFEIGGGGSGQPASDGGSGGAGGGVRGRQRRAARGGGALSACFPVDADAGDEEGGVEAKYRGAYEARVNPFAEFQRTEAESRVRGMQLHDRALLAGSRMVAGSRLVRVFVVVYAALLHGFVLLLLYYAMAPPPVVMMDPAALAMADSVGGAGGGEGGEGGVASASAAVRRLKALLPMRGGSGRGMP
>A0A8C5EEV1|unreviewed|Protein_CASP|taxID:441366
MAANAGSMFQYWKRFDLQQLQKELDATATLLASRQDESEQSRKKLIDLSREFKKNTAEDLRKQVAPLLKSFQGEIDALGKRSKEAEAAFLNVYKKIIDVPDPVPVLELAQQLQLKLQRMHDIETENTKLRETLEDYNKEFAEVKNQEVTIKNLKDKIREYEQSFKNQAENLAQEKQLQLHNDYAEKERKLQESQDSMSSRLEEAEHKAQSLQTALETTQAELFDLKTKYDEESSAKYRAETAQREAESLREQLSLSAQSQQPGSPAKANSDTEQPAEASLHSSLEAELRAKERETAQLVEDVQRLQASLTKLRETTNSQITQLEQQLSSKTATLKVHTQHDYMVFFSAFILKTMEFGSSDSAQQDQSKSLEILLLERNRSLQSESAALRIANSELSGRYSELQVEFSAAVRTSAEQKELILKLEHDLSTIQAMSSLSRPDADGSEVLNIPDPIKEATAMFSGVGPHPELPQGQMDSLLSIISSQRERFRSRNHELEAENRSMQQTMQALQAELDSLRADNIKLYEKIKFLQSYGGAAGGSDDTVMRYSSQYEERLDPFASFSKKERQRRYLSLSPWDKATLSLGRMILSNKTARTIAFFYTLFLHCLVFLVLYKTAWSESIGRDCSAFCAKKEALCHLHLIYLKGTIQTSESRSQ
>A0A183V7E7|unreviewed|Protein_CASP|taxID:6265
LETVEECSAVAMLARELHVSDEEAKKAVLQSTTNDNVLSIMNAQRDRLRARVEELEREMSSQKEQCALLQSELDNSREDNVQLYGKIKFLQSYQNKKSQQTSVNLGSAEAETRYANEYEKHMDPFRKFNIQERQRKYAQLRAHDKAILGLVCTFCNCYA
>A0A178DA79|unreviewed|Protein_CASP|taxID:856822
MDAMVVSEVNAPRAEDDDPRPESFLERPPVEAENKFQKAIAAWRNIDLSSLMPQLDSTASEIVAQQRDALLERKELAQKTKDFRKLEDAAKLTEYKTLLKSYQTFIDLITGHGKTSSSAFLQLYQSLSEAPDPFPLLEASVDSLVASEDTVPKLTIENQQLLSRVSKLTAQLEETERKLQDESKTRKDAEAGTSALVQEVEDKWANVLEEKQNNWAAKERSLEEKVENQDRLLKELKASYEVSQRLQDGSAEAASSKAAAAELEMTTYELEKTTARLAEIEARNEQLRVDLARATSQSVENHNVEDDPSFLRLQSENSSLLRKIESTRFERETEKRDWDNKLRQVDRQRSQLASENEELRTKVSKWSDYEDLKRELDTLRSIELSIGDDEDGGEAPIDREAETKQSLEQLLLARNKKLTNELTLLRVSHQDLQRQLEELQEELSRTNAELEKSQKLSSTLENDLMRVQEEAANALPSSGMSVAGTYVSRHPMGSLRRGRASSPTSSIISGYDMQPRTNTFETLRGGEPVGGGTGILPMIQAQRDRFKQKNQQLEEELSKTYATVTSLRQEVASLQKDNLNLYEKTRYISAYNRGPTTSSSFSGPPGHTTVHVDDSTTGRWKSQYEANISPFAAFRGREATRAYKRMSFPERIIFSLTRVVLATRTSRNVFAGYCLALHMLVFVMLYWMGTMDVDRNVVHLGEAAAAAAVGGAGLPSPEFHDPDWHQQEFG
>A0A1U8HRG5|unreviewed|Protein_CASP|taxID:3635
MDAPQGGSDGDKTNPSSSPVSVVSNFWKEFDLEKEKSVLDEQGLRIAENQENSQKNRRKLAESTRDFKKAAPEEKLSLFNSLLKGYQEEVDNLTKRAKFGENAFLNIYQKLYEAPDPYPALASISEQDLKISELESENRKVKVELEEFRTESMHLKNQQATIRRLEERNRQLEQQMEEKVKEIVEMKQRSLAEENQKTLEVLKDREQSLQDQLRQAKESVSNMQKLHELAQSQLFELRAQSEEDRAAKQSEVNLLMDEVERAQTRLFSLEREKGLLRSQLQSANEESENKRSDVDSNAILENSLSSKEKIISELNMELHNIETTFSNERVQHVNEIKKLNSLLNEKDVALEEMKKELKARPTEKLVDDLCKKVKILQAVGYNSIEAEDWEAATSGEEMSKMESLLLDKNKKMEHELTQLKVKLSERTSLLETAEGKIVELAEKVNEQQKLIQKLEDDILKGYSSKEKKGTLFDDWDLSESGGNELSENTDQKQVSADQDQSSMLKVICNQRDRFRARLRETEEEIRQLKEKIGELTTELEKTKADNVKLYGKIRYVQDYNQEKVISRGSKKYAEDLESGFTSDVESKYKKIYEDDINPFAAFSKKERDQRYKELGFRDRITLSSGRFLLGNKYARTFAFFYTIGLHILVFTCLYRMSALSYLSHGSEETAVVEKNLNRPRGY
>A0A7S3TVQ6|unreviewed|Protein_CASP|taxID:2903
GGGGGGARAEEEERLFGQQQQLASELALTSGLLTAAEAALATSRDAEAAAVRRAAEQAAALSKLEDQLLSRERAGGGEAAAASSSLTLASVLHQLSPAAASQRQPPPSPGGSRLDAAEAGGGEAEADGGAMMRTLLSQRERARREAEEAAAEAGRLREQLRSTQSKGRQLHSDNLALYEKVRFLEALGGKARGAGG
>A0A8W8K914|unreviewed|Protein_CASP|taxID:29159
MDFAKIYVRAARVFKGKTDPGRAAIGSPVAAKRYRKLQEDYQEAASTVQEQKLLITQLEEDLRSFNAVSSMFRGEAEGEPVTGSQVEADVVAEVVKDVIPGVTAGDKTAVDSILPIVQSQRERYRLRAQELEAHSLGQQQQISLLQNEIDKLRSDNVKLYEKIRFLQSFPAKGGQASSEDTESRYSMQYEERLDPFSTFSRKERQRKYMNLKPYDKITLSMGRFIMSNKVARTIAFFYTLLLHSLVFLVLYKLAHTESCKRDYAADCHAKFAEHMFKVHGAKDDHRHN
>A0A0D2MJ70|unreviewed|Protein_CASP|taxID:145388
MLLAKNRRLEHELTMARLAAAETEQRLDAAQGQVSELEGKLEDKEALVKQLEEDLLETRGAAKAAAGAQRAALLSLDGAGSLDAPTPRGGGGASFSGVGSGADEESVVRVLVGQRERLRARVKELEEQLSAARGAAEAARRQLEAARADNVALVERLRYVGGYRQQAAARKDAAGGRPAGADVEAGGGAAGDVVGRYAQLYEDRINPFQEFQGQQHEQKRRQMGVADKAMYGVGQLVYRSAAARLVAFCYLVVMHTLVFASLTHVTHRTSSQLMDHQHAALADHGHAARHDLTSLMTHDGTGATAGAAVAAAGEAAAKAAGRLLRRLLL
>A0A6H0XLG8|unreviewed|Protein_CASP|taxID:286661
MAEPGDTLPDTGASVEDAYTTTEQTNGATHGDAAPTSKFHQALSTWRTLNLTTLISQLDVAAAELVSHQRDSLVQRKDLAQKTKDFRKLDDTDKLAEIKDLLRAYQGYIDVLTTHSKSVSAAFMQAYTPLSDAPDPVPLLEISLDGVVAVDEEVPALRKEKEAIARQLEKANAQIEETEKQLDEERNKREAADSDVGSQLKEVEQKWAAVVAEKEENWSAKEKSMEERIEHSDRLLKELKASYEVSQRLEKSGEKSEAGQSAATSAELEITTAELDRAQNRIADLESRNERLRVDLAQASSAGSGRTAIEDDPAYLRLRSENSSLLRKLDAARYDKEKEQSALDGKLRSLERDIASLRSDRENLTARVQKHADYDELKRELEMLRAVEFASVTTDDLDDAGGRQINGSTGKESLEQLLLARNKKLTSDLTELRVAHNEIQQRLEQLQEDLSGTNMDLEKTRNLNAQLENDLQKAQQEATNAFETMSVAGTYTTRPHNKSLYASSRRGGGTSPTSSIIGGFDPSSPTGTAPRVFDALRAGEPYGGGSGILPMVTAQRDRFKKKIGELEAELQKQYAAVSSLRTEVTSLQKDNLNLYEKTRYVSTYSRQPASSGSAYGGNSMTGATTMGSSGIDDRYKSAYEANISPFAAFRGRESARALKRMSLPERAVWQMMRFVLATRTSRNLFALYCVGLHLLVLVMLYYSGTMQVESHVGAAGVAGAVAGADNIAPAGGDWEQDAFEGS
>A0A8V1AJB3|unreviewed|Protein_CASP|taxID:9031
MAANVGSMFQYWKRFDLQQLQRELDATATILANRQDESEQSRKKLIEQSREFKKNTPEDLRKQVAPLLKSFQGEIDALGKRSKEAEAAFLNVYKRLIDVPDPVPALDLGQQLQLKVQRMHDIETENQKLRETLEEYNKEFAEVKNQEVTIKALKEKIREYEQTLKNQAENIALEKEQKLQNDFAEKERKLQETQMSTASKLEEAEHKVQALQTALEKTRTELFDLKTKYDEETTAKADEIEMIMTDLERANQRAEVAQREAETLREQLSSANKSLQLATQIQKAPDVEQAIEVLTRSSLEVELAAKEREIAQLVEDVQRLQGSLTKLRENSSSQISQLEQQLTAKNSTLKQLEEKLKGQADYEEVKKELNILKSMEFAPPESSGAQDASKPLEVLLLEKNRSLQSENATLRITNSDLSVRCAELQIQLTEAVSGLAGQKELVAKLEHDLSTIQALSAVHRPDAEGAAIPSLEKIPEPIKEATALFYGHPPSPSAPFPEGQVDSLLSIISSQRERFRARNQELEGENRMMQHTVHALQSELDNLRADNIKLYEKIKFLQSYPGRGSSRDDTELRYSSQYEERLDPFSSFSRKERQRKYLSLSPWDKATLSMGRLILSNKTARTVAFFYTLLLHCLVFLVLYKTAWSESVGRDCAAFCAKKWVFADHLHKFHENGDGGDMWQ
>Q5R8V1|reviewed|Protein_CASP|taxID:9601
MAANVGSMFQYWKRFDLQQLQRELDATATVLANRQDESEQSRKRLIEQSREFKKNTPEDLRKQVAPLLKSFQGEIDALSKRSKEAEAAFLNVYKRLIDVPDPVPALDLGQQLQLKVQRLHDIETENQKLRETLEEYNKEFAEVKNQEVTIKALKEKIREYEQTLKNQAETIALEKEQKLQNDFAEKERKLQETQMSTTSKLEEAEHKVQSLQTALEKTRTELFDLKTKYDEETTAKADEIEMIMTDLERANQRAEVAQREAETLREQLSSANHSLQLASQIQKAPDVEQAIEVLTRSSLEVELAAKEREIAQLVEDVQRLQASLTKLRENSASQISQLEQQLSAKNSTLKQLEEKLKGQADYEEVKKELNILKSMEFAPSEGAGTQDAAKPLEVLLLEKNRSLQSENAALRISNSDLSGRCAELQVRVTEAVATATEQRELIARLEQDLSIIQSIQRPDAEGAAEHRLEKIPEPIKEATALFYGPTAPASGALPEGQVDSLLSIISSQRERFRARNQELEAENRLAQHTLQALQSELDSLRADNIKLFEKIKFLQSYPGRGSGSDDTELRYSSQYEERLDPFSSFSKRERQRKYLSMSPWDKATLSMGRLVLSNKMARTIGFFYTLFLHCLVFLVLYKLAWSESMERDCATFCAKKFADHLHKFHENDNGAAAGDLWQ
>A0A5B6UCL4|unreviewed|Protein_CASP|taxID:47621
MDAPQGGSDGDKTNPSSSPVSVVSNFWKEFDLEKEKSVLDEQGLRIAENQENSQKNRRKLAESTRDFKKAAPEEKLSLFNSLLKGYQEEVDNLTKRAKFGENAFLNIYQKLYEAPDPYPALASISEQDLKISELESENRKMKVELEEFRTESMHLKNQQATIRRLEERNRQLEQQMEEKVKEIVEMKQRSLAEENQKTLEVLKDREQSLQDQLRQAKESVSNMQKLHELAQSQLFELRAQSEEDRAAKQSEVNLLMDEVERAQTRLFSLEREKGLLRSQLQSANEESENKRSDVDSNAILENSLSSKEKIISELNMELHNIETTLSNERVQHVNEIKKLNSLLNEKDVALEEMKKELKVRPTEKLVDDLRKKVKILQAVGYNSIEAEDWEAATSGEEMSKMESLLLDKNKKMEHELTQLKVKLSEKTSLLETAEGKIVELAEKVNEQQKLIQKLEDDILKGYSSKEKKGTLFDDWDLSESGGNELSENTDQKQVSADQDQSSMLKVICNQRDRFRARLRETEEEIRQLKEKIGELTTELEKTKADNVKLYGKIRYVQDYNQEKVISRGSKKYAEDLESGFTSDVESKYKKIYEDDINPFAAFSKKERDQRYKELGFRDRITLSSGRFLLGNKYGFVSSSIAYTVYARTFAFFYTIGLHILVFTCLYRMSALSYLSHGSEETAVVEKNLNLPRGY
>A0A8J4MJ04|unreviewed|Protein_CASP|taxID:156760
RCAELQIQLTEAVSTLAGQKELIAKLEHDLSTIQALSAMHRPDAEGAAVPSLEKIPEPIKEATALFYGHPPSPGTSFPEGQVDSLLSIISSQRERFRARNQELEGENRMMQHTVHALQSELDNLRADNIKLYEKIKFLQSYPGRGGSRDDTEQRYSSQYEERLDPFSSFSRKERQRKYLSLSPWDKATLSMGRLILSNKTARTIAFFYTLFLHCLVFLVLYKTAWSESVGRDCAAYCAKKYADHVHKFHENGDAGDMWQ
>A0A420I5K7|unreviewed|Protein_CASP|taxID:62708
MADKSTGASLAKAVEIPINQNQQEETNKFQKAISAWRNIDLTSLIPSLDSTASEIIRYQRDSTLQRKELSQRTKEFRKLNDTSKLVEIRALLKNYQSFIDLLTNHIKSTNSAYLSVYSSLSEAPDPYPLLEASVDSLLLSEDTLPKVLSENKDLQKSVKIFTAQLEETESKLQVERSLRISSEEKIEAKVKEVEAAWAEVLEEKKDDWEAKEKFLEEKIESQERLINEIKASYEVSRRLGESEQNENGQVSLVTSAEMEMISSDLERTSTRLAEVEARNEQLRLELVQSASHSVSQSFTLEDDPGYMRMRSENASLLRKIEASRVEKDVKKRELDGKMRTLEREISLLKEERDNLKSKVQKWCDYEELKNELDILKSVEFSMGDDEDAVETLSTDQASKVKGETLEQLLLSRNKKVTDELTVLRVSHADLVTQIQKMKEELSKANSDLEKLQHLNSRLENDLASVHDTANTYRSSSSVSGNHGTYYSQSSTNLPRQGETSPTSSMISGFGPKLHTSQSETMRSIDSVGAGSTILPMITAQRDRFKKRNTQLENELSEAQSTVSSLRHEIASLQRDNMNLYEKTRFVSSYSKAVPSSSPLSPFSTGADPSTVKMVNSGSSGFSLNRYRSAYESNISPFAAFRGRESARAYKRMSLPERIIFSITRLVLATRLNRNLFTAYCAILHLLVFFSLYWLGSMESEQKRHKVGLGGAAVSSG
>A0A1W5D5Y2|unreviewed|Protein_CASP|taxID:136370
MDVAATAESRASHDSGRDGVTDSSRATPGATTPATALGNGQTRSLDDENKFQRAIAAWRNIDLTKLVPELDNTASDIVSHQRDALIQRKDLAQKTKDFRKLDDAAKLGEFKGLLKAYQGFIDLLTNHGKTTSSAFLQLYSSVSEAPDPYPLLEASVDSLLITEDTLPKITLENEHLQKSISRITQQLETTEQQLEEERNSRKDLEVSQESRSKEIEASWQAVIDEKKDNWEAKERSLEGKLEKQERLLNEIKASYEVAQRLGRSDDGDDEGQRGSASAAELEIVSSELERTSHRLAEVEARNEQLRLELAQSSSQSFQRPAVEDDPAFSRLQSENTALLRKLDAAKLERDTETRKWDGRLRAVEKGIQVLQREREDLRKRIQQWSDYPEIKRELEVFKSIEFSTGDDDELDTEVTTSGQVAANSSITSNGAIGKDKKDTLEQLLLARNKKLGDEMAVLRVSHQQLQQQVGELQETLSSNNAELERCQNLNTTLENDLSRVQEGNSNNFPSSAMSTTGTYTSRYPSYAASSFAGRRGRASPTSSIISGFDPHNNSQNTLEAIRAGEPVGGGSGILPMVQAQRDRFKQKNSQLEEELSKQYSTVSTLRQEIASLQKDNLNLYEKTRYVSTYNRGQQSSSATAYSRDPHSTAIQMPSDRPSSLSLDRYRSAYESNISPFAAFRGRETSRAYKRMSLPERIVFSITRMVLANRTSRNLFAAYCLTLHVLIFVMLYWMQTVDIEKHASNLGEAAAVAVAGGGGFGNNAGAAAHHGDWHQEGFHAEPI
>A0A7K8FP99|unreviewed|Protein_CASP|taxID:181839
RCAELQIQLTEAVSTLAGQKELVAKLEHDLSTIQALSAVHRPDAEGAAAPGLEKIPEPIKEATALFYGHPPSPGTSFPEGQVDSLLSIISSQRERFRAKNQELEGENRMLQHTVHALQSELDNLRADNIKLYEKIKFLQSYPGRGSSRDDTEQRYSSQYEERLDPFSSFSRKERQRKYLSLSPWDKATLSMGRLILSNKTARTVAFFYTLFLHCLVFLVLYKTAWSESMGRDCAAFCAKK
>A0A8C0RE19|unreviewed|Protein_CASP|taxID:9615
MAANVGSMFQYWKRFDLQQLQRELDATATVLANRQDESEQSRKRLIEQSREFKKNTPEDLRKQVAPLLKSFQGEIDALSKRSKEAEAAFLNVYKRLIDVPDPVPALDLGQQLQLKVQRLHDIETENQKLRETLEEYNKEFAEVKNQEVTIKALKEKIREYEQTLKNQAETIALEKEQKLQNDFAEKERKLQETQMSTTSKLEEAEHKVQSLQTALEKTRTELFDLKTKYDEEITAKADEIEMIMTDLERANQRAEVAQREAETLREQLSSANHSLQLASQIQKAPDVEQAIEVLTRSSLEVELAAKEREIAQLVEDVQRLQASLTKLRENSASQISQLEQQLSAKNSTLKQLEEKLKGQADYEEVKKELNILKSMEFAPSEGTGTQDASKPLEVLLLEKNRSLQSENAALRISNSDLSGRCAELQVHVTEAMATAAEQRDLIARLEQDLSTIQSIQRPDAEGAAELGLEKIPEPIKEATALFYGSSAPASGTLPEGQVDSLLSIISSQRERFRARNQELEAENRLVQHTIQALQSELDSLRADNIKLFEKIKFLQSYPGRSGGSDDTELRYSSQYEERLDPFSSFSKRERQRKYLSLSPWDKATLSMGRLVLSNKMARTIGFFYTLFLHCLVFLVSIQAGGQGCLHLASRISKGLLLWPGVLGQPKSHSRLLATSLPSKGPRRPPIWPWGWGCSPAALWERPG
>A0A665UCN5|unreviewed|Protein_CASP|taxID:173247
SVCVAKELDATATQLANRQDESEQSRKKLIDLSREFKKNTPEDLRKQVAPLLKSFQGEIDALSKRSKEAEAAFLNVYKKIIDVPDPVPVLELAQQLQLKLQRMHDIETENTKLRETLEDYNKEFAEVKNQEVTIKALKEKIREYEQSLKNQAENLAQEKQLQLHNDYAEKERKLQESQDSMSSRLEEAEHKAQSLQTALETTQAELFDLKTKYDEESTAKADEIEMVMTDLERANQRAEAAQREAESLREQLSLSNQSQQLSSPANADPDTEQATDASSHSSLEAELRAKERETAQLVDDVQRLQASLTKLRETTASQITQLEQQLSSKTSILKELEEKLQKQADYEEVKKELSILKSMEFGTSDSVQDSSKPLEVLLLERNRSLQSESAALRIANTELSGRYAQLQLEFSAAVHTSAEQKELILKLEHDLSTIQAMSSLPRPDADGSEVSNMGNIPEPIKEATAMFTAPNRVYTTIVLFLSLPQGQMDSLLSIISSQRERFRSRNQELEAENRSVQQTMQALQNELDSLRADNIKLYEKIKFLQSYPSRAGGSDDTVMRYSSQYEERLDPFASFSKRERQRRYLSLSPWDKATLSLGRVILSNKAARTIAFFYTLFLHCLVFLVLYKTAWSESIGRDCSAFCAKKYADHLHRFHENDQNL
>A0A5C7H4Y3|unreviewed|Protein_CASP|taxID:1000413
MLEVDLSTSGDIVIRHRCRSWRRRTDPPSTLEEAFPPSVLALDEDRPPSGTPNLDSVSLEKEERSEITKMEAPLGGSDRDKSTTSSSSSPVPVVANFWKDFDLEKEKSVLDEQGLRIAENQENSQKNRRKLAESTRDFKKASAEEKLSLFNSLLKGYQEEVDNLTKRAKFGENAFLNIYQKLYEAPDPYPALASIAEQDLKLSELESENRKMKLELEEFRTEATHLKNQQATIRRLEERNRQLEQQMEEKVKEIVEIKQRGLAEENQKTMELLKEREQALQDQLRQAQESVANMQKLHELAQSQLFEVRAQSDEERAAKQSEVNLLMDEVERAQTRLVGLEREKGLLRSELQSANEETDNKNSDTLDSNTFLENSLNAKEKIISELNMELHNIETTLSNEREQHRSEIKKLNTMLNEKEAALEEMKKELQTRPTAKLVDDLHKKVKILQAVGYNSIEAEDWEVATNSEEMSKMESLLLDKNRKMEHELTQLKVKLSEKTSLLETAEGKIAELTAKVNEQQKLIQKLEDDILKGYGSKDRKGNLFDEWDLSESSGAEVPEKADQKHVYSEQDQNSMLKVICNQRDRFRTRLRETEEEIRQLKEKVGVLTAELEKTKADNVMLYGKIRYVQDYNQEKVVSRGSRKYAEDLESGFNSDIESKYKKIYEDDINPFAAFSKKERDQRYKELGFRDRITLSSGRFLLGNKYARTFAFFYTIGLHILVFTCLYRMSALSYLSNGPEDFLDEKKIMNLPHAL
>A0A5E3XPD2|unreviewed|Protein_CASP|taxID:718367
MASAGDNFSAALSAWKTINLLELQKTLDTQGVELVENQKESVVGRKALADRTKDFKKIPEEEKLNAFKGLLKAYQTEIDSLTKRSKFAENAFLDVYKVLAEAPDPYPLLEATVDQAVKASESSEAQEEVKRLRKENAELQKKLDGLASVESAKRKAETKVEQLEEKLDTMVQERVAQKENELNAAYDEKMRNYEEREQDLQKQVALTKEQLRDLRMSNESNQARLLDQSQRQDQEVYAKLAEMDMMVADLDRASTRVATVERRNELLRAEIEGLKTGNERSDRVRDLEAQVDALESEVDRLSDSLEHEKSVVAELETRITHTADEHGRQVAEKSSEIQRLKDKLKSYSDYDEIKRELDIMKYVEFAGLEGDLDDDEGYEVSEDGPLSPSLQLPNPNATKSNAQHGSSLEALLAAKNKRILDELAKFRILHGELEASLQQARGELSTASTELEKQRELNEKLENDLLMLDQRGQANGKAKDASKGDEDEGDALAGLDIGGRKSKTPSATAARNSPVPFTSSADTSILPIVTSQRDRFRARNAELEDELRKQFQTISELRTEVRGLQTDNLKLYEKVRYMQSYRENTTNSTLDPLPSNAAGGSATEMSKYSARYEESMNPFEAFRGREAARAYSNLNPLERGVFVLTRTILGNRRARTAFICYAFALHMLVMYTLYECSGSSGADLAKSPTPFS
>A0A850YAT4|unreviewed|Protein_CASP|taxID:73327
RCAELQLQLTEAVSTLAGQKELVAKLEHDLSTIQALSAVQRPDAEGAASPGLEKIPEPIKEATALFYGHPPSPGTSFPEGQVDSLLSIISSQRERFRAKNQELEGENRMLQHTVHALQSELDNLRADNIKLYEKIKFLQSYPGRGSSRDDTEQRYSSQYEERLDPFSSFSRKERQRKYLSLSPWDKATLGMGQLILSNKTARTVAFFYTLFLHCLVFLVLYKTAWSESVGRDCAAFCAKK
>A0A511KEZ4|unreviewed|Protein_CASP|taxID:5286
MADAQASSSFANALTAWKDIKLHDLQRTMDAQGLEIVEGQKDSLVGRKKLAEQTREFKKVPDEEKGPVLKTLLKAYQTEIDNLTRRSKVAENAFLSVYKLLAEAPDPFPLLDAAVDQTARASEAKVLEMELARSKDEITSLKQQLVESQSVEKEKKKLADKVDRLEAKMEDMIHDRVSSKEAELHATYDERWRNYEEREKDLQRQVTVARSQLRELRTTADTNQARLFDHSQRQDQETVARLAEADLVAQDLERANARVAEVERRNEKLRAEIEAVRSGTETASRVGALEMQVSDLQNEATRLIRSLDSQKEAFESERSDLQKKIEQLEKDQAAKALEIKVLGEKVKQYADYDEIKRELEIMKYVEFAGMDLDDVPGESSDSVADLIRLPDPNADKANQHRGKPLENLLMAKNRKLQDEFTSLRVAHDELVSAHEGMLGEFEQLQARCEEQKQLVDKLENDLVRINESRNGGAAVGQGGQDAHAREDPLAGLQLGKKASSCAAQDAPPVQPHPFQSSAETSILPIITSQRDRFRQRNGELEEELRRQFNTITELRGEIKTLQTDNLKLYEKVRYLQSYRDEGMVARQQAGFSNVVRGDEELGMYHNKYEESMNPFEAFKGRERGRAIHGLNPLEKVLLSLSTVVLSNRITRNLFVLYAFGLHFFVLSTLYHYTQSADKALPVVQPPI
>A0A3M6YIZ4|unreviewed|Protein_CASP|taxID:91943
MDDTTHEQQAQTGAQSSTTTTTTNDPPPNDATNPPLSEPQDGSNKFQQAIAAWRTLDLSTLISSLDTTASDLVEHQKDSLVQRKELAQKTKDFRKLEDEKKLVEIKDLLKSYQGYVDLLTNHAKGVQAAFMQVYSPLSEAPDPYPLLEASIEGLVTAEEVVPRLEGENQGLRKQNAKLNAQLEESEKALEQERIKRVEVEQEQDRKIREVEGSWERVLKEKEENWTAKEKALEEKAEGQERLLKELKANYEVSQRLERSGGEEAQDMTRGSATQAELDIVNSELEKANTRLADLESRNEQLRVELAQSAGQANSSAKSTAVEDDPAYMRLRSENQSLLRKLDTARYDKDSEKSSIESKLRGLEREISSLKADRDALQARVQKWNDYDEVKRERDMLRTIEFSTTDDTEAGDEEPQKQINGNADTTTKSGESLEQLLLTRNKKLNNDLTELRVSQNELNQRFEQLQEDLSTANMDLEKSQKLNATLENHLQKAQQHASNAFENMSVAGTWTSRHPAKSAYGSTRRGGGTSPTSSIIGGFDPNNTGAGSPRLGSGLESLRAGAGGGAGGGTGTDGGNQGILPMVTAQRDRFKKKISELETELQKQYTLVSSLRSEVASLQRDNLNLYEKTRYVSTYNRGGGASGASYAANPNPSTIPIGSSSSSALDTTTSATASASDRYRTAYEANLSPFAAFRGRETQRAMKRMNLLERAVFQVTRMVLATRTSRNLFAVYCVGLHVLVFVMLYWMGMGDLEARGSVGAATAAGGAAAAAGAGGGDAGLAAGAGGGGTGSGGVVGNGGDWRPEGFQAGGGGG
>A0A251RTD5|unreviewed|Protein_CASP|taxID:4232
MEASSQERDKSNPSSTSTSAAPIPSVANFWREFDLEKERSVLDEQGLRIAENQENSQKNRRKLAESTRDFKKAPAEEKPNLFNSLLRGYQEEVDNLTKRAKFGENAFLNIYQKLYEAPDPYPVVASVAEKDVKIADLESENRKMKVELEEFRTEATHLKNQQATIRRLEERTRQLEQQMEEKVKEIVEMKQRSLAEENQKTLELLKEREQLLQDQLRQAQDSVSNMQKLHELAQSKLFEYRAQSEEDTAAKQTEVNLLMDEVERAQTRLLSLEREKGVLRSQLQSANVDNDTKRSDDADSNSILENSLSAKEKIISELNTELHTIETTLSNEREQHINEIKKLNALLNEKEVALEEIKKELQERPTEKLVDDLRKKVKILQAVGYNSIEAEDWEVATSGEEMSKLESLLLDKNRKMEHQLTQLKVQLSEKTSLAETSEIKISELTSKISEQQKLIQKLEDDILKGYSSKDRKGNMFEDWDLSESAVKDSSENTDHRHVSSDQDQNSMLKVICNQRDRFRARLRETEEEIRQLKERIGVLTTELDKTKADNVKLYGKIRYVQDYNLEKVVSRGSRKQSVEDLESGFSSDVESKYKKIYEDDINPFAAFSKKEKDQRYKELGLRDKITLTSGRFLLGNKYARTFAFFYTIGLHILVFSCLYRMSALSNLSHGPEEFAAGDKIINLPHAM
>A0A3N4IGP1|unreviewed|Protein_CASP|taxID:1160509
MSDSRANGSGLDTSSARNSTDKQNVSEQSAFQTAVAAWRNIDLTSLQKTLDNAANDIVASQRDALIERKEVAQKTKEFRKLDEEGRANEWKGLLKSYQTYIDHLTNSKKATESAFLSLYNSLSEAPDPYPLLEATIDSLVSSSDVSRLTEENNQLKATISRLNGQVSDLESNLQTTQAELRTRDDDVDRERSNVEDQWKSLLEERTMNWEAKEKVYGEKVADLEGLVRDLRASYEVAQRTGGTQNDEELQSAGRLAELDVVSRDLERMTQRLAEVETRNEELRLELVKAKSDDHDLVSAQELEDQKTETARHRAENMTLMRKVEVLESQINDNQLDQKRKIEKLERLLDGISKDKEVLRQKLSKCADYEEVKRELEILKSIEFATGDDDEDALVDEQIEAPTSGGGKKETLEQLLLARNKKLTSELTVLRVSHQDLTTRLQALQDRLDKTAAQLTDSKRLNVRLEEDLAKLQSDPFSSAHSVAPSRYAPSHAGQSYRTGRISPTSSIISGIIPHAHSSDNLSGSGSAILPMITAQRDRFKQKNSELENDLAKAQSQISSLKQEVANLQRDNMQLYEKTRYVSSYNRNTTAQSSTSSFSTNPNPSSVQIDRYRAAYEQNISPFQAFRGRETARAMKKMGLAERVVYGLTRVILANRMTRNLFVGYCLFLHFLVILTLYYSGSARLADGPGIVGDMGKMGDAPGDWREEPYPGGR
>A0A671EAY2|unreviewed|Protein_CASP|taxID:59479
MAANVGSMFQYWKRFDLQQLQRELDATATVLANRQDESEQSRKRLIEQSREFKKNTPEIDALSKRSKEAEAAFLNVYKRLIDVPDPVPALDLGQQLQLKVQRLHDIETENQKLRETLEEYNKEFAEVKNQEVTIKALKEKIREYEQTLKNQAETIALEKEQKLQNDFAEKERKLQETQISTTSKLEEAEHKVQTLQTALEKTRTELFDLKTKYDEEITAKADEIEMIMTDLERANQRAEVAQREAETLREQLSSANHSLQLASQIQKAPDVEQAIEVLTRSSLEAELAAKEREIAQLLEDVQRLQASLTKLRENSASHISQLEQQLSAKDSTLKQLEEKLKGQADYEEVKKELNILKSMEFAPSEGAGTQDASKPLEVLLLEKSRSLQSENTALRISNSDLSGRCAELQVHVTEAVATAAEQRELIARLEQDLSTIQSIQRPDAEGAAEHGLEKIPEPIKEATALFYGPSAPASGTLPEGQVDSLLSIISSQRERFRARNQELEAENRMAQHTIQALQSELDSLRADNIKLFEKIKFLQSYPGRGSSSDDTELRYSSQYEERLDPFSSFSKRERQRKYLSLSPWDKATLSMGRLVLSNKMARTIGFFYTLFLHCLVFLVLYKLAWSESMERDCATFCAKKFADHLHKFHENDNGAAAGDLWQ
>A0A2J6KG47|unreviewed|Protein_CASP|taxID:4236
MEASQSGLERDKSKPSSTSAPIPSVANFWREFDLEKERSTLDEQGLRIAENQENSQKNRRKLAESTRDFKKAPAEEKSNLFTSLLRGYQEEVDNLTKRAKFGENAFLNIYQKLYEAPDPYPVVASVAEKDLKILEVESENRKMKVELEEFRTEATHLKNQQATIRRLEERTRQLEQQMEEKVKEIVEMKQRSLAEENQKTLEVLKEREQLLQDQLRHAQDSVSNMQKLHEIAQSKLFEYRAQSEEDTAAKQTEVNLLMDEVERAQTRLLSLEREKGVLRSQLQSANEDNDTKRSDDGDSNSILEKSLSAKEKMISELNTELHNIESSLSSERQQHINEIKKLNAMLNEKEVALQEIKKQLQERPTEKLVDDLRKKVKILQAVGYNSIEAEDWEVATSGEEMSKLESLLLDKNRNMEHQLTQLKVQLSEKTSMVETCEREISELTSKINEQQKLIQKLEDDILKGYSSKDRKGNIFEDWDLSESGENAAAAADKKKHVSSDQDQNSMLKVICNQRDRFRARLRETEEEIRQLKERIGMVTSELEKTKADNVKLYGKMRYVQDYNLEKVVSRASRKSAEDLESGFSSDVESKYKKIYEDDINPFAAFSKKEKDQRYKELGLRDKITLTSGRFLLGNKYARTFAFFYTIGLHVLVFSCLYRMSALSNLSHGPEEFPGNDKFVNLPHAI
>A0A2Y9J9D5|unreviewed|Protein_CASP|taxID:391180
MAANVGSMFQYWKRFDLQQLQRELDATATVLANRQDESEQSRKRLIEQSREFKKNTPEDLRKHVAPLLKSFQGEIDALSKRSKEAEAAFLNVYKRLIDVPDPVPALDLGQQLQLKVQRLHDIETENQKLRETLEEYNKEFAEVKNQEVTIKALKEKIREYEQTLKNQAETIALEKEQKLQNDFAEKERKLQETQMSTTSKLEEAEHKVQSLQTALEKTRTELFDLKTKYDEEITAKADEIEMIMTDLERANQRAEVAQREAETLREQLSSANHSLQLASQIQKAPDVEQAIEVLTRSSLEVELAAKEREIAQLVEDVQRLQASLTKLRENSASQISQLEQQLSAKNSTLKQLEEKLKGQADYEEVKKELNILKSMEFAPSEGAGTQDASKPLEVLLLEKNRSLQSENAALRISNSDLSGRCAELQVHVTEAMATAAEQRELIARLEQDLSTIQTIQRPDAEGAAEHGLEKIPEPIKEATALFYGPSAPASGALPEGQVDSLLSIISSQRERFRTRNQELEAENRLAQHTIQALQSELDSLRADNIKLFEKIKFLQSYPGRSGGSDDTELRYSSQYEERLDPFSSFSKRERQRKYLSLSPWDKATLSMGRLVLSNKMARTIGFFYTLFLHCLVFLVLYKLAWSESMERDCATFCAKKFADHLHKFHENDNGAAAGDLWQ
>A0A7S0J7M0|unreviewed|Protein_CASP|taxID:127549
RRLASDLAVARGLLVERDGELRAARELEQELNRKMQEQVSAISALEDSLLSKTAAACAGGGSACGGPRSAPTLSAILQMSDAADMGGASSVRVEGEGTGEEAQGAMLKLVCQQRERARREAEALAAESRGLKEQVRAMQSSSRRLQADNLALYEKVKYLQASGDAPSAVAMAGEAEAQYKTMYEEKVHPFAAFQRRERMARYAELSVAEKLLLSFSSFFLTNRHARLFLFGYMICLHLLVSGTVYSVSHRTRC
>N1RID5|unreviewed|Protein_CASP|taxID:2502994
MTDAAVEAALASTTEAPTPAPTFEGENKFQHAISAWRTIDLTTLVSNLDNTASDIVAYQRDSTVQRKELAQKTKEFRKLDDAAKLTEIKGLLKSYQTFIDLLTNHSKSVNSAFLQTYASFSDAPDPYPLLEASVDSMLLSEDTLPKITEENQHLQENVSKLSSQLEETESKLQNERKVRRELEENLESRVKEVETSWNAVLEEKTDNWEAKEKALEDKLEKQERLLTETRASYEVNQRLGKNGDDQEAHRNHVSSAELEMLHADLDRTSSRLAEVEARNEQMRLELAQAKSSAQQQPETSLEDDPGYMRVRSENQSMIRKLDAARVEKEGLKRELDGKLRSIEREVNTLKEERDTLKSKVQKWSDYEDIKQELEVLKSIEFSTGDDDEVREHLEAKDAEGNSLEKLLLARNKKLGDELTVLRVSHNDLQSRLEDLQEELSKTNAELERAQKLNQKLESDLETIQEEGANAFPSGASVAGTYVTRAMGRKSGRISPTSSIISGMDPRMGGGEPGERVYGGGSGMLPMVTAQRDRYKKKNAELEEELSDTHRTVSQLRQEVAALQKDNLNLYEKTRYVSTYNRGGGAATSSAYGANPNPSTVSIGETGNPGIAMDRYRQAYESNISPFAAFRGRESARAYKRMSLPERAVYSLTRTVLASRTSRNLFAAYCVALHLLVFVTLYWLSSSDVQRVTHLESAAAAAAGVAGGSLGSPMDGAPKDPAK
>A0A6A6LF80|unreviewed|Protein_CASP|taxID:3981
MAETASDKKRPAVPLDGMPSGSEFDLEKEKSLLDEQGLKIAENQENSLKNRRKLAESTRDFKKASPEEKLGLFNSLLKGYQEEVDNLTKRAKFGENAFLNIYQKLYEAPDPYPALASIAEQDLKLSELESENRKMKIELEEFRTEAAHLKNQQATIRRLEERNRQLEQQMEEKVKEIVEMKQRSLAEENQKTLEVLKKTLNSDLFLSGSNIYKINYDKLKKVLPTCRNCMNLHKANCLKSVLNQKEGAAKQSEFNLLMDEVERAQTRLLSLEREKGFLRSQLESANEEAGSKNSDSVDSNSILENSLSAKEKIISELNMELHNIETTLTNEREQHVNEIKKLNMILNEKELALEEMKKELHARPTAKLVDDLRKKVKILQAVGYNSIEAEDWEVATSGQEMSKMESLLLDKNRKMEHELTQLKVKLSEKVSLLEAAESKIAELTAKVNEQQKLIQKLEDDILKGYSSKDRKGGLFDDWDLSEAGGAELTENADQKHVSDQDQNSMLKVICNQRDRFRTRLRETEEEVRQLKEKIGILTAELEKTKADNVKLYGKIRYVQDYNLEKVVSRGSKKQAEDLESGFSSDVESKYKKIYEDDINPFAAFSKKERDQRYKELGFRDRITLSSGRFLLGNKYARAFAFFYTIGLHILVFTCLYRMSALSYLSNGEESFTGDKMQNLPHSL
>A0A453H771|unreviewed|Protein_CASP|taxID:200361
ELETENRKMKLELEEYRAESAHLKNQQATIRRLEERNRQLEQQMEEKVREMVEMKQRSLAEDSQKTLEALKDRERALQDQLRQATESVKNMQKLHESAQSQLFELRTQSEEDRTAKEAEVSLLMDEVERAQSRLVSLEREKGDLRSQLQTTNEDTSNNSDYMDPSDILESSLNAKEKIISELNAELRNIESTLSSEKEMHVNEVKKLTALLSEKETAITELKKELQERPTTRLVDDLKKKVQILQAVGYNSIEAEDWELATNGEEMSKLEALLLDKNRKMEHELTQLKVKISEKSSLLEEAEKKIAELTSKVEEQQKLILKLEDDILKGCSSTDRRSSLLNGWDLQEIGSNEVSEGTDPRNSSPDQDQSSMLKVICNQRDRFRTRLRETEEELRRLKEKYEMLAVELEKTKADNVQLYGKIRYVQDYSHEKIVSRGPKKVRRRY
>A0A0R3X3Y6|unreviewed|Protein_CASP|taxID:6205
MPSIINSTRSVWNEFEFPKFQIEIGETASMIASVQERDRLSRKKLVEVLLQFRNSAPEEVRKAAASVLKSFQAEVDRLTARSQKVEDAFIQVYQRLAEMPDPSLALAETESISKEAQRASDLKLENARLRETIEGLKGELHVAKSKGPPFHKGKEDEDEERRNEKVEKLQILLDEANARSSEAESKIKYLTEAMKEAEARASHLELDLEELKMARSKQVQGLLDELEKANDTIATLEESKVTEAQMERDGGSTKAPDGKEIIELQNRIEELDSELEAKAMEADNLKLQLRTLEMQLKTEISNLQQSLESTNSALASASNALALAEAELQSKSDYDAIKKELEVLRSIEFQQGDSDPHMLMDEPLEFRLRRKNDQLQNKIASISLEKDRIESELMALQKMNADMAEREAQQKALIARLEEDLDRASTWHHLQKQQQLDTASITANGDEVMGSALSLTNLLSDEEDKGTPAEASILDIVQNQRDRLREQNRKLEENLLAMRQQVMKSQAEVESLRQDNIKMYEKIRFVQTYSPSTISSLDRDDAVLARYSIAYEERLNPFRQFAQQERQRRYRALLPHEKIMHNLGRIIISNRGARLATFGYVIVMHLLVFLVLYKMVTATDPVFPSVQDPNGGRPDQ
>A0A8C1YDS5|unreviewed|Protein_CASP|taxID:7962
KKINNSISCELDSTATLLASRQDDSEQSRKKLIDQSRDFKKNTPEDLRKLVAPLLKSFQAEIDALSKRSKESETAFLNVYKRLIDVPDPVPALELSQQLHLKVQRMHDIDTENQKLRETLEEYNKEFAEVKNQEVTIKTLKEKIREYEQSVRNQAENLALEKHQQIHKDYAEKERKFQESHESLVGKLQEAELKAQTLQTALERTQTELFDLKTKYDEESTAKAEAAERELEALREQLASVNKSSQPPTRIDSTPYTDESAELVPRSSVEAELSAKEREMLQLVEDVQRLQASLSTLRESSAAQISQLQQQLKSQTDTLQHLEEKLQTQADYEEVKKELSILKSMEFGPCDRSTAQDSSKPLEVLLLEKNRSLQSESASLRIANSELSSRCASLQLEFSAAVKTSAEQKELILKLEQDLSTIQTMSRPDAEGADSSTVIVPEPIKEATALFTGVGGSPQTDLPQAQMDSMLSIISSQRERFRSRNQELEAANSSLQQTLQTLQSQLDSLRADNIKLYEKIKFLQSYPNKAGDSDDTVMRYSSQYEERLDPFASFSKRERQRRYQSLSPWDKATLSLGRVILSNKTARTVAFFYTLMLHCLVFLVLYKVAWSESIGRDCAAFCAKKYSDHLHRFHEDGDTWQ
>A0A852G1I6|unreviewed|Protein_CASP|taxID:243888
RCAELQIQLTEAVSTMAGQKELIAKLEHDLSTIQALSTVHRPDAEGAAVPSLEKIPEPIKEATALFYGHPPSPGTSFPEGQVDSLLSIISSQRERFRARNQELEGENRMMQHTVHALQSELDNLRADNIKLYEKIKFLQSYPGRGGSRDDTEQRYSSQYEERLDPFSSFSRKERQRKYLSLSPWDKATLSMGRLILSNKTARTVAFFYTLFLHCLVFLV
>A0A3Q3GAN6|unreviewed|Protein_CASP|taxID:56723
MAANAGSMFQYWKRFDLQQLQKELDATATQLANRQDESEQSRKKLIDLSREFKKSTPEDFRKQVAPLLKSFQGEIDALSKRSKEAEAAFLNVYKKIIDVPDPVPVLELAQQLQLKLQRMHDIETENTKLRETLEDYNKEFAEVKNQEVTIKALKEKIREYEQTLKNQAENLAQEKQLQLHNDYAEKERKLQESQDSMSSRLEEAEHKAQSLQTALETTQAELFDLKTKYDEESTTLHKLIFIQHFLFSFQRAEAAQRETDSLREQLSSSSQSQLLSSPAKADPDTEQDSEGASHSNLEAELRAKERETAQLVEDVQRLQASLTKLRETTSSQITQLEQQLSTKTATLKELEEKLQNQADYEEVKKELSKHIFFSFLNPILISLRQDSSKPLEVLLLERNRSLQSESAALRIANTELSGRYADLQVEFSAAVRTSAEQKELILKLEHDLSTIQAMSSLSRPDAEGSEVSNMENIPEPIKEATAMFAGILHPEMPQGQMDSLLSIISSQRERFRSRNQELETENRSMQQTMQVLQTELDSLRADNIKLYEKIKFLQSYPGRAGGSDDTVMRYSSQYEERLDPFASFSKKERQRRYQSLSPWDKATLSLGRVILSNKMARTIAFFYTLFLHCLVFLVLYKTAWSESIGRDCATFCAQKYADHLHQFHENDQNL
>A0A7I4DT75|unreviewed|Protein_CASP|taxID:3218
MGSDGGVSDGGVDKETTQRQAIPAFNSSSPMLLVLTFWRDLDLEKWRAELDDQGLRIGDNQENSLKNRRKLAESTRDFKKASNEEKAKAFPALLKGYQEEVDNLTKRAKFGENAFLNVYQKLYEAPDPVPALSSGAELATRLAELDSDYRKMKQELEEYRSEAAHLRNQQATVRRLEERNRLLEQQMEEKVKEIVEMKQRSLAEENQKNIEIIREREAFLQNQLRAAKESVQNMQRLHEYGQTQLFNLHAQSEEVSAAKQSELNLLTDEVDRSQARLLSLEREKEQLRSELQAVNNQEVHLQERLNEEASSNLEVSLKAKEKIISELHYELHTIESTLSNEREQHLVEVKRLNALLNEKDLVLQVLQKELSERPTPKQVEDLRKQVKILQAVGYNSVEAEDWEIATRGEDIGKLETLLLDKNRKMEHELTQFKVQLSERTEAALAAVEKVRELEAQVTKHKALIVKLEEDIVKGYGPSHDRRPTKHSDDWDLPDSGINDSSEQHESSKGVGGEDRNSMLQVICSQRDRFRQRLRVTEEELRASRDRCQLLTADVERSKADNVKLYEKMRFVQDYTKEGPVSRNKKRGEDLESGMGGDVESRYKKMYEDDINPFTAFSKKEKDRRYRELGLRDKITLTSGRFLLGNNAIRDREMGYNEGS
>K7LEQ8|unreviewed|Protein_CASP|taxID:3847
MEAPPGGSGSGSGPERDKSTAPSSSPISVVSAFWKDFELEKEKSILDEQGLRIAENQENSQRNRRKLAENTRDFKKASPEDKLSLFNSLLKGYQEEVDNLTKRAKFGENAFLNIYQKLYEAPDPYPALVSIAEQDLKISELESENRKMKVELEEFRTEATHLKNQQATIRRLEERNRQLEQQMEEKVKEIVEIKQRSLAEENQKTMEVLKEREQALQDQLQHAKDSVSTMQKLHELAQNQLFELRAQSEEERASKQSEVNLLMDEVERAQSMLLSLEREKGVLRNQLQTANEETETKNSDNFDSNSALENSLNAKEKQISDLNMELHNIETALSNERDQHINEVKKLTAMLNEKEAALEEMKKELKARPTEKMVDDLRKKVKILQAVGYNSIEAEDWEVATSGEEMSKMESLLLDKNRKMEHELTQLKVTLSEKTSILETAEQKIAELTAKSNEQQKLIQKLEDDILKGYSSNSKDRKGNFLDDWDLSEAGGGEVSENTDQRQVSLDQDQSSMLKVICNQRDRFRTRLRETEEEIRQLKEKIGVLTVELEKSKVDNVKLYGKIRYVQDYNHEKVVSRGSKKYAEDLESGFMSDVESKYKKIYEDDINPFAAFSKKERDQRYKELGFRDRITLSSGRFLLGNKYARTFAFFYTIGLHILVFTCLYRMSALSYLSNGPEEFLVGEKNVDLPRGP
>A0A3P8WHU7|unreviewed|Protein_CASP|taxID:244447
MTARSSPLNSNPRALYQHLIPVSICLKMAANAGSMFQYWKRFDLQQLQKELDTTATQLANRQDESEQSRKKLIDLSREFKKNTPEDFRKQVAPLLKSFQGEIDALSKRSKEAEAAFLNVYKKIIDVPDPVPVLELAQQLQLKLQRMHDIETENTKLRETLEDYNKEFAEVKNQEVTIKALKEKIREYEQSLKNQAENLAQEKQLQLHNDYAEKERKLQESQDSMSSRLKEAEQKAQTLQTALETTQAELFDLKTKYDEESTAKADEIEMVMTDLERANQRAETAQREAESLREQLSLSNQSQQLGSPDKSDTITEQEAEVTSHSSLEAELRAKERETAQLVEDVQRLQASLTKLRETTSSQISQLEQQLSSKTAVLKELEEKLKKQADYEEVKKELSILKSMEFGTSDSVQDSSKPLEVLLLERNRSLQSESAALRIANTELSGRYADLQVEFSSAVRTSAEQKELILKLEHDLSTIQAMSSLSRPDADGSEVANMGRIPEPIKEATAMFTSTDLGSVLTPHAELPQGQMDSLLSIISSQRERFRSRNQELEAENRSLQQTMQALQNELDSLRADNIKLYEKIKFLQSYPSKAAGSDDTVMRYSSQYEERLDPFASFSKKERQRRYLSLSPWDKATLGLGRVILSNKTARTIAFFYTLFLHLLVFLVLYKTAWSESIGRDCTAFCAKQYADHLHRFHENDQHL
>A0A5C3KXA2|unreviewed|Protein_CASP|taxID:230819
MSSASNFSAALSTWQEINLTELQKRLDAQGIEVVDNQKEGLLGRKALADKTKGMQNFKKLPDDEKLNAFRGLLKSYQTEIDNITKRCKTSDNAFLNVYKVLAEAPDPYPLLEAAVDQAVKVAEALEQESELKRLREENTEMKKRISELSSLESSKKKLDIKVEQLENKMEEFIQEKVAQKANEINATYDERIRNYEEREQDLQKRVSLAKTQLRELRMSNETNQAKLFDQTQRQDQEVFSKLAEVDMIIADLDRANTRIATVERRNEILRAEIETLRSGNQTSEQVKSFEAQIADLEAESERLSRSLENQKALTSEVEKNGLRKAKEITDELSRKATEIETLKQKLSKFSDYDEIKRELEIIKFVEFSGLDDEGDGQDVQLPDPNASKAGGQHNKSLEALLASKNKRIQEELTKFRILHNELQESLKNVERKLDSTSAELEKQKDLNERLENDLLAVNDHEANGNGSAHNNDDDDLLANLDRGKKFNESSSSRSASIPFAPSADTSILPIVTSQRDRFRQRNAELEEELRKQYQTISELRAEIKSLQADNLKLYEKVRYMQSYREDQGLRSVTQLDPLPSTRSDGLEDGISKYHSRYEDSVNPFEAFRGREQTRGYQSLNPLERTVLLLTRPLAGSRRARTLFILYAMALHILVFYTSFTCSAPSPSQVQKHPAGAPFG
>A0A2J8EUH4|unreviewed|Protein_CASP|taxID:27337
MADIEALVSAQAGQIDSTNPATEDAPRPEGDNKFQHAISAWRTIDYTNLISNLDNTASEIVTYQRDSTVQRKDLAQKTKEFRKLDDGAKLTEIKGLLKAYQGFIDLVTNHSKSINSTFLQAYTSLSEAPDPYPLLEASVDAMLVSEDTVPKLSEENERLQKSVSTLTSQLEETEAKLQTETTARRELESNLETRVKEVESTWTAVVEEKKGNWEAKEKALEDKVENQERLLNEIKASYEVNQRLGKTDDGEESQGGHVASAELEMLRSDVERTSARLAEMEARNEQLRLDLAQAKTQASASSATTLEDDPGYMRMRSENSSLMRKLDASRIEKDGMKRDLDTRLRSIEREVGLLKEERDNLKAKVQKWSDYDDVKQELEVLKSIEFATGEEDDDVTERSGEDSSTAKSGSDTLEKLLLARNKKLGDELTILRVSHQDLQSKLQDLQEELSRTNADLERSQNLNEKLENDLADVQSESTNAFPSGASVAMSRYAPSVAPGRRGGGRISPTSSIISGIDPRMGGGEPMGGGSGILPMVTAQRDRFKKKNAQLEEELSETHRTVSQLRQEIASLQKDNLNLYEKTRYVSTYNRAGPSAASSSAAFGSNPNPSTVPIGGSGTPGMAMDRYQKAYESNISPFAQFRGRESARAYKKMSLPERMVYTITRMVLATRTSRNLFASYCAALHLLVFISMYWLVMTDVDHHYTAMTKSAVGGSVVGGVVDGGIAGEKDWSQ
>A0A8D2DE64|unreviewed|Protein_CASP|taxID:55149
MAANVGSMFQYWKRFDLQQLQRELDATATVLANRQDESEQSRKRLIEQSREFKKNTPEIDALSKRSKEAEAAFLNVYKRLIDVPDPVPALDLGQQLQLKVQRLHDIETENQKLRETLEEYGKEFAQVRNQEVTIKALKEKIREYEQTLKSQAEAIALEKEHKLQNDFAEKERQLQETQMSTTSKLEEAEHKLQTLQTALEKTRTELFDLKTKYDEETTAKADEIEMIMTDLERANQRAEVAQREAETLREQLSSANHSLQLASQIQKAPDVEQAIEVLTRSSLEVELAAKEREIAQLVEDVQRLQASLTKLRENSASQISQLEQQLSAKNSTLKQLEEKLKGQADYEEVKKELNILKSMEFTPAEGAGTQDAAKPLEVLLLEKNRSLQSENAALRISNSDLSGRCAELQVHVTEAMATATEQRELIARLEQDLSTIQSIQRPDAEGAAEQGLEKIPEPIKEATALFYGPSPPASGTLPEGQVDSLLSIISSQRERFRARNQELEAESRLAQHTIHALQSELDSLRADNIKLFEKIKFLQSYPGRGGSSDDTELRYSTQYEERLDPFSSFSKRERQRKYLSLSPWDKATLSMGRLVLSNKIARTIGFFYTLFLHCLVFLVLYKLAWSESVERDCAATCAKKFADHLHKFHEDNGAAAGDLWQ
>A0A084AKU8|unreviewed|Protein_CASP|taxID:1280523
MADSLEAVTAAIQAEPARNNEQSEGENKFQHAIAVWRNLDLNTLTSNLDHTASEIVAYQRDSTVQRKDLAQKTKDFRKLDDAAKLTEVKGLLKAYQTFIDLLTNHSKSVNSAFLQAYTALSEVPDPYPLLEASVDSMLVSEDTLPKLTDENQRLQQSVSKLTKQLEDTEARLQTECTARKDLEDNLESRVKEVETSWSAVLEEKEDNWVSKEKSLEEKVENQDRLLNEMKASYEVNQRLGKGSEDSDAQRGRVSSAELAMLSSDLERTSARLAEVETRNEQMRLELAHAKSSIPAQPETSLEDDPGYMRVRSENSSLLRKLDAARVERDALKRDLDSKVRSVEREVALLKEEKETLKAKVQRWSDYEDIKQELEVLKSIEFSTGDDDDVRMQLEDGGAKGDTLEKLLLTRNKKLGDELTILRVSHQDLQTRLEDLQEELSRTNAELEKAQRLNEKLESDLENMQVEGANAFPSGASVAGTYVTRTAGRRGGRISPTSSIISGIDPRVSSLGDREPMGGGSGILPMITAQRDRFKKKNGELEHDLAESHRTVQQLRQEVAALQKDNLNLYEKTRYVSTYNRGGATASSSSAYAANPNPSTVSMGGTGNPGIEMDRYRKAYESNISPFAAFRGRESARAYRRMSFPERVVYSVTRMVLASRTSRNLFAGYCLVLHVLVFFSLYWLGSADFEKHASNLGSSAAAAAAAAGGSPLDGGADHGEWKEDGFTGGQ
>A0A3Q7TDG4|unreviewed|Protein_CASP|taxID:9627
MAANVGSMFQYWKRFDLQQLQRELDATATVLANRQDESEQSRKRLIEQSREFKKNTPEDLRKQVAPLLKSFQGEIDALSKRSKEAEAAFLNVYKRLIDVPDPVPALDLGQQLQLKVQRLHDIETENQKLRETLEEYNKEFAEVKNQEVTIKALKEKIREYEQTLKNQAETIALEKEQKLQNDFAEKERKLQETQMSTTSKLEEAEHKVQSLQTALEKTRTELFDLKTKYDEEITAKADEIEMIMTDLERANQRAEVAQREAETLREQLSSANHSLQLASQIQKAPDVAIEVLTRSSLEVELAAKEREIAQLVEDVQRLQASLTKLRENSASQISQLEQQLSAKNSTLKQLEEKLKGQADYEEVKKELNILKSMEFAPSEGTGTQDASKPLEVLLLEKNRSLQSENAALRISNSDLSGRCAELQVHVTEAMATAAEQRDLIARLEQDLSTIQSIQRPDAEGAAEHGLEKIPEPIKEATALFYGSSAPASGTLPEGQVDSLLSIISSQRERFRARNQELEAENRLAQHTIQALQSELDSLRADNIKLFEKIKFLQSYPGRSGGSDDTELRYSSQYEERLDPFSSFSKRERQRKYLSLSPWDKATLSMGRLVLSNKMARTIGFFYTLFLHCLVFLVLYKLAWSESMERDCATFCAKKFADHLHKFHENDNGAAAGDLWQ
>A0A316UH57|unreviewed|Protein_CASP|taxID:1684307
MTSPSSSSGGDFSSILSSYRTLSLGTLQSHLSSLVEPLTSLQTSSLASRKKLADQTREFKKLPEEKKVEGFKPLLKSYQVEIDELTKRAKDAEGGLRRVEERLRDVVDPVVVLEKVLDTTASLSELDSLKATVASLTSENATLKTKVSSQSALQTDRDQLSSRLADIESSFASRLQEAQEATEQEVTARFDERLSNATVRAEEMERSLSVAQESLRQLRSSHQRDTERLLLSSTAGTSSSSETHRDDADVGRSHEYEMISGDLQRANERVASLGRRNEQLREEVERVKSGSAEAGKAAQLETTIAELEQDKTRISEMLKVEQDKTASERESLQKRIAALEKALSEKERELKEVRGKLERQADYEEVKRELSIIRIVEFGGELDDDDSDEAAVANTNAKPLEALLLEKNKRLQDELTTLRVEHSELTEKSQGSGKELGDLRSEVGRLKRLNERLEEDLLEVGSGGGGGRNGTKGSAAMSAEEALDEMGRIEAASLTLSRKPGQASAADAATKTTGVPASSSSTKASASATSPIPVSPTPNSNASNTSIQQQQPDVSLLPIILSQRDRFRSRNAELEEELRRHFESITSLRNEVKSLQADNLGLYEKVRYLQSWSGGATGAAGGSGRAAIAAAREAYPPVAGSGNGGASSSATGERRHTKVPMNIASGSGGEDRWRSKYEESMNPFEAFRGREQTRAMSSLNPLERLLHMLTRLILADRRMRIFFMLYAVGMHLFIFGVIVDYTFYGGIGSDVGGTDCAVPAPVDPARR
>W6Z182|unreviewed|Protein_CASP|taxID:930090
MEGGIDMEDTVVAPPATSEQSQAPEQVPEEGNKFQKAIGAWRNIDLTSLIPQLDTVASDLVAHQRDTLTQRKDLAQKTKDFRKLDDASKLNDIKGLLKSYQNFIDLISNQSKTIQAAFFQVYSPLSEAPDPYPLLEASVDSLVTSEELVPKLTSENERLQKTVARLTTQLDESEKKLEEERTARKALEDSRDSKIKEVETSWSAVLSEKQDNWESKEKALEEKVENQDRLLKELKASYEVSQRLGQGEAAEEGGRGATAAELEIVSSELERTSHRLAEITARNEQLRLELAQSASAPAQQVAIEDDPAFLRLRSENSSLLRKLENARFEKDSDRTRLETEMRSLEREIKSLKSEKEALREKVQKWSDYENVKQELEVLKSIEFATGDDDDEATEIALSQNGASGKGKGETLEQLLLARNKKLSNELTVMRVSHQDLQSRLEALQEELSNTNMDLEKSRQLNETLEADLEKVQQEATNAFDPSGMSVAGTYVSRFPQSSFGGRKGRSSPTSSIISGFDSSSQAPTLASLRAGGGGGEMGGGSGILPMVTAQRDRFKKRNSELEAELQKSYQTISSLRSEVGALQKDNLDLYEKTRYISSYNAVNRGPASSASSFGVNPNPSAINMGDGGASTVDTKYRSAYESNISPFAAFRGRESARAMKRMHLFERMILRVTKFVLQTRTSRNMFAGYLLALHFMVFYFLFSYEAGAGAAAVAAAGPGGPLPGAEDTHVWHNEDEGHS
>A0A2T3AG10|unreviewed|Protein_CASP|taxID:2025994
MAATAANQGLPGPGPGAGAAAAAAPEASNKFQAAISAWRTIDMTTLVSSLDNTASEVVTYQRDSTVQRKDLAQKTKDFRKLDDATKLTEVKGLLKAYQTFIDLLTNHSKSINSAFLQAYTSLSEAPDPYPLLEAAVDSMLVSEDTLPRITQENERLQNTVVKLTTQLEETESRLQSECEARKQLEDTLESKVKEVESSWIAVLDEKKDNWASKEKTLEDKVENQERLLNEIKASYEVNQRLGKSEDADDEPRGHVTSAELEMVNSDLERASMRLAEVEARNEQLRLELAQSKSHASSQHSTSLEDDPGYMRMRSENSSLIRKLDASRVEREHLKRDLDTKLRSLEREVTLLQEERDAVKTKIQKWSDYDDIKSELEVLKSIEFSTGDDDDTRDVADEAAGNGVKARGDTLEQLLLSRNKKLNEELTILRVSHQDLQSRLTDLQEELSRTNMELEKSQNLNDKLENDLSNLQSQASAYPSGASVAGTYVSRYAPSVAAGRRGGTRTSPTSSIISGFNPRDAMMGGGEAMGGGSGILPMITAQRDRFKKRNAQLEQELSDTHRSVSQLRQEVAALQRDNLNLYEKTRYVSSYNRSSHTASGGAAAAATSSSSYANNPNPSTVVIGGVGSGTEVGGGGLERYRSAYESNISPFAAFRGKESARAYKRMSYPERVVYSITRMVLATRTSRNLFAAYCVALHLLVFFSLYYMGSADADQHATNFGQSAAAAAAAAAAGAAGGGGGTGGSGRAVAGAGGAGHGNWKEGAFEGK
>A0A670Y8S6|unreviewed|Protein_CASP|taxID:8673
PFVKKNALEKTQTELFDLKTKYDEEMTAKSDEIEMIMTDLERANQRAEVAQREAESLKEQLSSANKSLQLANQIQKAPDVEQAIEVLTRSSLEVELASKEREIAQLVEDVQRLQGNLTKLRENSTSQISQLEQQLTAKNSTLKVSKQFGFLHYIILNQFLFFLFVLLLEKNRLLQSENATLRITNSDLSGRCTDLQIQFTEAVSAVADQKDLIAKLEHDLSTIQSLSTMHRPDAEGADIQNLETVPEPIKEATALFYGQPSSASIQIPEGQVDSLLSIISSQRERFRARNHELEAENHLMQHTMQALQSELDNLRADNIKLYEKIKFLQSYPGRGSGSDDTELRYSSQYEERLDPFTSFSRKERQRKYQSLSPWDKATLSLGRLVLSNKMARTIAFFYTLFLHCLVFLVLYKIAWSESVGRDCSAYCAKKYADHLHKWSRA
>A0A672F795|unreviewed|Protein_CASP|taxID:181472
MIRLPDLTRNNREAYCSNSKNFHTFFSGFHLVLFLTALSKQHCLFALQKELDTTATQLASRQDESEQSRKKLIDLSREFKKNTPEDLRKQVAPLLKSFQGEIDALSKRSKEAEAAFLNVYKKIIDVPDPVPVLELAQQLQLKLQRMHDIETENTKLRETLEDYNKEFADVKNQEVTIKNLKEKIREYEQSLKNQAENLAQEKQLQLHNDYAELFDLKTKYDEESTAKYEQPAEAEASHSNLEAELRAKERETAQLVEDVQRLQASLTKLRETTSSQISQLEQQLSSKSAVLKELEEKLQKQADYEEPHLISTSPPLLSPVRQDSSKPLEVLLLERNRSLQSESAALRIANTELSGRYSELQVEFSAAVRTSAEQKELILKLEHDLSTIQAMSSLPRPDADGSEVSDMGNIPEPIKEATAMFSGSGPTSHPELPQGQMDSLLSIISSQRERFRSRNQELEANRSMQQTMQALQNELDSLRADNIKLYEKIKFLQSYAGKAGGSDDTVMRYSSQYEERLDPFASFSRKERQRRYLSLSPWDKATLSLGRGILSNKTARTIAFFYTLFLHCLVFLVLYKTAWSESIGRDCSAFCAKKYSDHLHRFHENDPNL
>F6U1Y4|unreviewed|Protein_CASP|taxID:9796
MAANVGSMFQYWKRFDLQQLQRELDATATVLANRQDESEQSRKRLIEQSREFKKNTPEIDALSKRSKEAEAAFLNVYKRLIDVPDPVPALELGQQLQVKVQRLHDIETENQKLRETLEEYNKEFAEVKNQEVTIKALKEKIREYEQTLKNQAETIALEKEQKLQNDFAEKERKLQETQMSTTSKLEEAEHKVQTLQTALEKTRTELFDLKTKYDEEITAKADEMEMIMTDLERANQRAEVAQREAETLREQLSSANHSLQLASQIQKAPDVEQAIEVLTRSSLEVELAAKEREIAQLVEDVQRLQASLSKLRENSASQISQLEQQLSAKNSTLKQLEEKLKGQADYEEVKKELNILKSMEFAPSEGAGTQDASKPLEVLLLEKNRSLQSENAALRISNSDLSGRCAELQVHVTEATTTAAEQRELIARLEQDLSTIQSIQRPDAEGAAEHGLEKIPEPIKEATALFYGPSAPASGTLPEGQVDSLLSIISSQRERFRARNQELEAENRLAQHTIQALQSELDSLRADNIKLFEKIKFLQSYPGRGGSSDDTELRYSSQYEERLDPFSSFSKRERQRKYLSLSPWDKATLSMGRLVLSNKMARTIGFFYTLFLHCLVFLVLYKLAWSESMERDCATFCAKKFADHLHKFHENDNGAAAGDLWQ
>A0A2H5Q0D6|unreviewed|Protein_CASP|taxID:55188
MMIMYLYLCWNGLLISSSLLSLFFFPSFFPFLDFDLEKEKSLLDELGLKIAENQENSQKNRRKLAESTRDFKKASPEEKLSLFNSLLKGYQEEVDNLTKRAKFGENAFLNIYQKLYEAPDPYPALASIAEQDLKLSELESENRKMKIELEEYRTEATHLKNQQSTIRRLEERNRQLEQQMEEKVKEIVEIKQRGLAEENQKTLEILQEREQALQDQLRQAKDSVATMQKLHELAQSQLFEVRAQSDEERVAKQSEVNLLMDEVERAQTRLLSLQREKDLLRSQLQSANDEAGGRNSDTLDSNSYLENSLSAKEKIISELNSELHNIETALSNEREQHMNEIKKLNALLIEKEAALEDMKKELQARPTSKMVDDLRKKVKILQAVGYNSIEAEDWEVATNDEEMSKMESLLLDKNRKMEHELTQLKVKLSEKTSLLETAEGKIAELTAKINEQQKLIQKLEDDILKGYSSKDRKGNVFDDWDLSEAGGTELSEKADKKHTYPDQDQSSMLKVICNQRDRFRARLRETEEEVRQLKEKIGVLTAELEKTKADNVQLYGKIRFVQDYNNEKVISRGSKKYAEDLESGFTSDIESKYKKMYEDDINPFAAFSKKVVELAQCLGELVILVAFTSAFYSPSFFTSVRKGTNDTRSWVSEIESLLAVDDSFLATSTICQVDRYARTFAFFYTILLHVLVFTCLYRMSALSYLSNGPEEFVEKTVDLPHAL
>A0A834B0F5|unreviewed|Protein_CASP|taxID:89673
MAANVGSMFQYWKRFDLQQLQRELDATATVLANRQDESEQSRKRLIEQSREFKKNTPEDLRKQVAPLLKSFQGEIDALSKRSKEAEAAFLNVYKRLIDVPDPVPALDLGQQLQLKVQRLHDIETENQKLRETLEEYNKEFAEVKNQEVTIKALKEKIREYEQTLKNQAETIALEKEQKLQNDFAEKERKLHETQMSTTSKLEEAEHKVQTLQTALEKTRTELFDLKTKYDEEITAKADEIEMIMTDLERANQRAEVAQREAETLREQLSSANHSLQLASQIQKAPDVQLEEKLKGQADYEEVKKELNILKSMEFAPSEGAGTQDASKPLEVLLLEKNRSLQSENAALRISNSDLSGRCAELQVHVTEAVATAAEQRELIARLEQDLSTIQSIQRPDAEGAAEHSLEKIPEPIKEATALFYGPAAPASGTLPEGQVDSLLSIISSQRERFRARNQELEAENRMAQHTIQALQSELDSLRADNIKLFEKIKFLQSYPGRGGGSDDTELRYSSQYEERLDPFSSFSKRERQRKYLSLSPWDKATLSMGRLVLSNKMARTIGFFYTLFLHCLVFLVLYKLAWSESVERDCTTFCAKKFADHLHKFHENDNGAAAGDLWQ
>A0A3B1JCC6|unreviewed|Protein_CASP|taxID:7994
MAANAGSMFQYWKRFDLQQLQRELDATATLLANRQDESEQSRKKLIDQSREFKKNTPEDLRKQVAPLLKSFQAEIDALSKRSKEAEAAFLNVYKKLIDVPDPVPVLELGQQLQLKVQRMHDIETENQKLRETLEDYNKEFAEVKNQEVTIKALKEKIREYEQTLKNQAENLAQEKEQQLHNDYAEKERKLQESQESMASRLDEAEHKVQNLQTALETTQTELFDLKTKYDEESTAKADEIEMVMTDLERANQRAEAAEREAEALREQLTSANKSLQLATQIQKAPDMEQAVEVVSRSSLEAELSAKEREMVQLVEDVQRLQASLAKLRENSSSQISQLEQQLSAKSATLKQLEEKLQEQADYEEVKKELSILKSMEFGPADSATVQDSSKPLEVLLLEKNRSLQSENASLRIANTELSGRYTALQVEFSGAVRTSAEQKELILKLEHDLSTIQTMSSLSRPDAEGADLGGMDKIPEPIKEATAMFSGVGSSSQTELPQGQMDSLLSIISSQRERFRSRNQELEAESRSVQQTMQALQSELDSLRADNIKLYEKIKFLQSYPSRSGGTDDTVMRYSSQYEERLDPFASFSKRERQRRYLSLSPWDKATLSLGRFILSNKMARTVAFFYTLFLHCLVFLVMCYLLLIC
>A0A4S8XVH2|unreviewed|Protein_CASP|taxID:5580
MATEAVEPQVAGGATNDQDKGNKFQQAIASWRNVDLSSLISTLDTAASDLVTHQRDTLVQRKELAQKTKDFRKLEDAAKLGEIKALLKSYQSFIDLISNQSKSTQSAFLQIYSPLSEAPDPYPLLEASIDSFVTAQEVVPKLESENKHLQTTVAKLTSQLEEAESQLEQERLSRQSSQSSQDTKIKEVEASWSAVLKEKQDNWDAREKSLEEKVENQDRLLKELKASYDVSQRMGKAEDDTSNTLGASQQELDLVNQELEKANLRLSELQGRNEQLRLDLAQSTANQSSSQTAVSVEDDPSFLRLRSENSQLLRKLDSQRYEKDSEKSKWDSSIRSLERELDSLKQDRESIKRKLDKCSDYDEVKQELDMLKSIEFATGDADDSDHEADTSAGAEKGESLEKLLLARNKKLSNELTILRVSHNDLQSRLESLQEELSGTNMELEKSRNLTQTLEEDLLQAQNEASNAFDPSAMSVAGTYTSRYPKSSYAASMRRGANTSPTSSIISGFDTGTSSPRGLDSLRPEAPNAGILPMVTAQRDRFKTKIRELETNLQDQYTLVSSLRSEIASLQKDNLSLYEKSRYVNSYNTKGGATSGYSNTNPSTITIDRSNPGTDARYKSAYESSISPFAAFRSKESSRAFQRLSLPERAVLQASRLVLATRTSRNLFAIWVVGLHLLVFIMLFWMGGGSDTPHLAHTVAAGNAAIAGAKVAAAGQGGPGAKWEQPGFGDT
>A0A8D3DFL7|unreviewed|Protein_CASP|taxID:52904
MAANAGSMFQYWKRFDLQQLQFVVREDEPLLFFSLQIDALSKRSKEAEAAFLNVYKKIIDVPDPVPVLELAQQLQLKLQRMHDIETENTKLRETLEDYNKEFADVKNQEVTIKALKEKIREYEQSLKNQAENLAQEKQLQLHNDYAEKERKLQESQDSMSSRLEEAEHKSQSLQTALETTQAELFDLKTKYDEESTAKADEIEMVMTDLERANQRAEAAQREAESLRDQLSLSNQSQPLSSPAKADPDSVAEVASHSSLEAELRAKERETAQLVEDVQRLQASLTKLRETTSSQITQLEQQLSSKTATLKSMEFGTSDSVQDSSKPLEVLLLERNRSLQSESAALRIANAELSGHYGELQVEFSAAVHTSTEQKELILKLEQDLSTIQAMSSLPRPDADGSEVTNLGLIPEPIKEATAMFAGAPHPELPQGQMDSLLSIISSQRERYRSRNQELEAENRALQQTMQALQSELDSLRADNIKLYEKIKFLQSYPSKAGGSDDTVMRYSSQYEERLDPFASFSKKERQRRYLSLSPWDKATLSLGRMILSNKVARTIAFFYTLFLHCLVFLVLYKTAWSESIGRDCSAFCAKKYADHLHQFHENDQNL
>A0A238F9Q1|unreviewed|Protein_CASP|taxID:269621
MADSTANFSAALKVWGDINLSQLQKTLDIQGLEIVDNQKDNMMGRKKLAESTRDFKKLPDQEKGPVFKTLLKAYQGEIDALTKRSKTAENAFLGVYKLLAEAPDPFPLLDAAVDQTARASEARILEGELARQKEENAALRQQLSDAASAEKERKRLAEKVEKLETRMEDMVVEHVGAKEAELHATYDERLRNYAEREKDLQRQVSVARSQLRELRTTADSSQAKLFDHSQRQDQETLARLAEADLITEDLERANSRVTEVERRNEKLRAEIEAVRSGSESAGRVSQLEAQVSDLQTEASRLMRSLEHQKEVNEKDRFERQKRVDELIKDKETKSQEIETLKERVRQFEDYDEIKRELEIMKYVEFAGLETEESNAFDETVRLPDPNADKANQHRGKPLENLLMTKNRKLQDELTSLRVAHEELFAAHRTLSNDLTGLQSRFDEQRALNDRLENDLLRINQGGQSSSAAAAAREDPLASLNVGKKDINGVGAIGSNAGGGASGGFTSSAETSILPIITSQRDRFRQRNAELEEELRRQFETISELRGEIKSLQTDSLKLYEKVRYLQSYRDDTRVIPMKPFAGTKGDEELGKFQNRYDESMNPFEAFRGRERGRAIHMLNPLEKVLLHLSTLVLSNRFSRNIFVVYALGLHLLVLSTLYANFSGSADSMTHVVAPPIS
>A0A5B7C505|unreviewed|Protein_CASP|taxID:16924
MEASQGGSEREKSTSSSTPVSVVANFWKDFDLEKERSLLDEQGLRIAENQENSQKNRRKLAESTRDFKKASAEEKLGLFNSLLKGYQEEVDNLTKRAKFGENAFLNIYQKLYEAPDPYPVLASIAEKDLKLSELESENRKMKVELEEFRTEATHLKNQQATIRRLEERTRQLEQQMEEKVKEIVEIKQRSLAEENQKTLEVLKEREQLLQDQLRQAQESVSNMQKIHELAQSQLFEFRAQSEEDRAAKQSEVNLLMDEVERAQTRLLSLEREKGLLRSQLQSANEENGNKNSDNLDSNRILENSLSAKEKIISELNMELHNIETTLSNERAQHVNEIKKLNAMLNEKEVAIEEIKKELQARPTAKLVDDLRKKVKIMQAVGYNSIEAEDWEVATSGEEMSKLESLLLDKNRKMEHELTQLKVKLSEKTSLLETAEGKVVELTAKVNEQQRLIQKLEDDILKGYSSKDRKGNLFDDWDLSESGATDPSENADQKHVSSDQDQNSMLKVICNQRDRFRARLRETEEEIRQLKEKIGVLTAELEKTKADNVKLYGKIRYVQDYNLEKVVSRGSKKHAEDLESGFSSDVESKYKKIYEDDINPFAAFSKKERDQRYKELGLRDKITLSSGRFLLGNKYARTFAFFYTIGLHVLVFTCLYRMSALSYLSHGPEEFLVGEKNLNLPHAL
>A0A2V5I3L8|unreviewed|Protein_CASP|taxID:1450538
MDAFAITEAIVPETSPQEGHESEKATTGKLPEGANKFQRAIAAWRGIDLANTVAKLDSTASDIVAQQRDALVQRKDLAQKTKDFRKLDDASKLAEYKGLLKAYQSFIDLLTNQGKASSSAFLQLYSSLSEAPDPYPLLEASVDSLVHSEETVPKLTSERDQLQGSVDRLTSQLEVTEKRLEEERTARKKLEEGQETKIKEVEESWSAVLSEKTNNWTAKEKSLEEKVEHQERLVKELKASYEVSQRLGQDGDDGEGVQHGASAAELELVSAELEKTSLRLAEIEARNEQLRLELAQAVSHSQAEQAASVEDDPAYLRLQSENSSLLRKLDAARFDRESERHTWESKYSQAERQIKNATAEKEELRSRLEKVADYEDIRRELEMIKSIEFSPGDDDEAGDFADATSPTNGAATKAKEGSKNSLERLLLARNKKLTDELTILRVSHRDLQGQLEALRDDLSSTKEELEKSQKLSTTLENDLLRVQEEAANAFPSSAMSVAGTYTSKYPHSSRRGGAVSPTSSIISGFDQSAASANTMDSIRAGEAVGGGSGLLPMIQAQRDRFKKKNAELEEELSKLYGTVKSLRQEVASLQKDNLSLYEKTRYVSTYNRGPGGSSSASAYANKPNTSSVHAGAETPSGLSLDRYQSAYEAQISPFAAFRGRESARAYKRMSLPERIVFSLTRIILANRTSRNLFAGYCVALHVLIFVMLYMMSSMEIEKHSAASLGAAAAAAMAGGGSGGGGSGAGGGSYASQQLHGDDWRQEGFSHAGVN
>A0A4S9CDZ5|unreviewed|Protein_CASP|taxID:5580
MATEAVEPQVAGGATNDQDKGNKFQQAIASWRNVDLSSLISTLDTAASDLVTHQRDTLVQRKELAQKTKDFRKLEDAAKLGEIKALLKSYQSFIDLISNQSKSTQSAFLQIYSPLSEAPDPYPLLEASIDSFVTAQEVVPKLESENKQLQATVANLTSQLEEAESQLEQERSSRQSSQSSQDTKIKEIEASWNAVLKEKQDNWDAREKSLEGKVENQDRLLKELKASYEVSQRMDKAEDDSSNTLGASQQELDLVNQELEKANLRLSELQGRNEQLRLDLAQSTANQSSSQTAVSVEDDPSFLRLRSENSQLLRKLDSQRYEKDSEKSKWDSSIRSLERELDSLKQDRESLKRKLDKCSDYDEVKQELDMLKSIEFATGDADDSDHEADTTVGAEKGESLEKLLLARNKKLSNELTILRVSHNDLQSRLESLQEELSGTNMELEKSRNLTQTLEEDLLQAQNEASNAFDPSAMSVAGTYTSRYPKSSYAASMRRGGNTSPTSSIISGFDTGISSPRGLDSLRPEAPNAGILPMVTAQRDRFKTKIRELETNLQDQYTLVSSLRSEIASLQKDNLSLYEKSRYVNSYNTKGGATSGYSNTNPSTITIDRSNPGTDARYKSAYESSISPFAAFRSKESSRAFQRLSLPERAVLQASRLVLATRTSRNLFAIWVVGLHLLVFIMLFWMGGGSDTPHLAHTVAAGNAAIAGAKVAAAGQGGPGTKWEQPGFGDT
>A0A8T9C2B0|unreviewed|Protein_CASP|taxID:602035
MADFGGDAALAEAARTPPNEGAPSSLQEGDNKFQKAISAWRNIDLTSMIPTLDNTASEIVQYQRDSTVQRKDLAQKTKDFRKLDDAAKLGEVKGLLKAYQTFIDLLTNHSKSTNSAFLQVYSSLSEAPDPYPLLEASVDSLLLSEDTLPKVTQENEHLQKNVSKLTTQLEETESRLETERTARRNLEEGLETKVKEVETSWAAVVEEKKDNWEAKEKLLEEKVENQDRLLNEIKASYEVTQRLGQSESDENDTGRGHVTSAELEMVNSDLERTSVRLAEVEARNEQLRIELAQSASQVPSQPALNLEDDPAYMRMRSENSSLMRKVDAARVERDARKRELDGKLRSLEREIGMLKDERDSLKTKVQKWSDYEDVKQELEVLKSIEFSTGDDDETDFADSAASQSGVENGSTKGKGDTLEQLLLARNKKLSDELTILRVSHQDLQSRLQSMQEELSSANAELEKAQHLNSTLENDLANVQSEAVNAYPSGASLAGTYASRYPQSSALGGGRKGRISPTSSIISGFDPRSSSLGTTSLEQLRSGEPVGGGSGILPMITAQRDRFKKRNTQLENELSESHRTVSSLRQEIASLQKDNLTLYEKTRYVSTYNRAGPTASSASSYATNPNPSTIQMSSSTSSGLALDRYRSAYESNISPFAAFRGRESARAYKRMSLPERIVFSITRMVLATRSSRNLFAGYCVALHVLVFFSLYWLGTADVEQHGSHLGQAAVGAAAGALAGNAGADSQHGDWQQAGFSDKTS
>A0A7N8Y5W2|unreviewed|Protein_CASP|taxID:205130
MAANAGSMFQYWKRFDLQQLQKELDATATQLANRQDESEQSRKKLIDLSREFKKNTPEDLRKQVAPLLKSFQGEIDALSKRSKEAEAAFLNVYKKIIDVPDPVPVLELAQQLQLKLQRMHDIETENTKLRETLEDYNKEFAEVKNQEVTIKALKEKIREYEQSLKNQAENLAQEKQLQLHNDYAEKERKLQESQDSMSSRLEEAEHKAQSLQTALETTQAELFDLKTKYDEESTAKYEQAAGVASHSSVEAELRAKERETAQLVEDVQRLQASLTKLRETTSSQITQLEQQLSSKTAVLKELEEKLQKQADYEEVKKELSYYEKSNFNFHFSRPLNQDSSKPLEVLLLERNRSLQSESAALRIANTDLSGRYAQLQLEFSAAVRTSAEQKELILKLEHDLSTIQAMSTMSRPDADGSEVGNIENIPEPIKEATAMFTAPGSGVSSHPEIPQGQMDSLLSIISSQRERFRSRNQELEAENRSMQQTMQALQNELDSLRADNIKLYEKIKFLQSYGRSDDTVMRYSSQYEERLDPFASFSKRERQRRYLSLSPWDKATLSLGRVILSNKIARTIAFFYTLFLHCLVFLVLYKTAWSESIGRDCSAFCAKK
>A0A453H7I0|unreviewed|Protein_CASP|taxID:200361
GTDPRNSSPDQDQSSMLKVICNQRDRFRTRLRETEEELRRLKEKYEMLAVELEKTKADNVQLYGKIRYVQDYSHEKIVSRGPKKV
>A0A1Y5INV0|unreviewed|Protein_CASP|taxID:70448
MTTREATATATSYAPSFEDIDGYVTSALDAIDGAAATLFSSDEHAAIDDPTTTKTTRTAAKWADVRWDACATNVKDVLEVIEASRETEKEKRRVLKRILGDSSGDAKATTMALTEEIKRLNESREEVFGKVLDGLMTTIEGVFALPDPTEALQASARWRRERDAMAVERDAAMKRAEAVAGTGANASELREKLAEETRNVIRVMEAKKRAAETSADTARADAAKASQKLEELHKLYDESQSKLFELEERVESDAARQKAEREELRALGEELRERESALNQAAQEHRRNEIATAIRSDNDDTALREKLAVKERMVSQLASSLEAAEASAKATRAERDDEKAKLELQILQLRDELAKSINARPVVDVSAHEAEIAQLKSRVKMLQEIAGVSANDDGDTEETSTSAAAMESLRERNKKASAELVIARREREEAITKAEIAQSAQAVVERKYAEAAAMVTTLEQDLSIKLAKIVEDRINASSAGADAKDSDLLAILTSQRDRFKRRVGELDERVARLEQEKVVAEDALKKKENDSIALFEKLQYVQNYYAKNASATGRTTILRVDDAGVPVAPTAAQNQSAKNARYSCGAVSVNIESEKSAAAIEGIRRRAARYGCFAGAGAGDEIPGGDEAGLVSRYRRKYLARLNPFAAFRRDAQDESVGALPLHDRVGLTGGKLLMTSRATRATFSLYIIFLHLYLFTRAFASS
>A0A8D1DCX6|unreviewed|Protein_CASP|taxID:9823
MAANVGSMFQYWKRFDLQQLQRELDATATVLANRQDESEQSRKRLIEQSREFKKNTPEIDALSKRSKEAEAAFLNVYKRLIDVPDPVPALDLGQQLQLKVQRLHDIETENQKLRETLDEYNKEFAEVKNQEVTIKALKEKIREYEQTLKNQAETIALEKEQKLQNDFAEKERKLQETQMSTTSKLEEAEHKVQTLQTALEKTRTELFDLKTKYDEEITAKADEIEMIMTDLERANQRAEVAQREAETLREQLSSANHSLQLASQIQKAPDVEQAIEVLTRSSLEVELAAKEREIAQLVEDVQRLQASLTKLRENSASQISQLEQQLSAKNSTLKQLEEKLKGQADYEEVKKELNILKSMEFAPSEGAGTQDASRPLEVLLLEKNRSLQSENAALRISNSDLSGRCAELQVHVTEVMATAAEQRELIARLEQDLSTIQSIQRPDAEGAAELSLEKIPEPIKEATALFYGPSAPASGTLPEGQVDSLLSIISSQRERFRARNQELEAENRLAQHTIQALQSELDSLRADNIKLYEKIKFLQSYPGRGGSSDDTELRYSTQYEERLDPFSSFSKRERQRKYLSLSPWDKATLSMGRLVLSNKMARTIGFFYTLFLHCLVFLVLYKLAWSESVERDCATFCAKKFADHLHKFHENDHGAAAGDLWQ
>A0A2I0IIP2|unreviewed|Protein_CASP|taxID:22663
MLNVIINQRDRFRARLRDTEEEVRRLKEKIGVLTVELEKTKADNVKLYGKIRYVQDYNSEKVVSRGSKKYAEDIESGFTSDVESKYKKIYEDDINPFAAFSKKERDQRYKELGFRDRITLSSGRFLLGNKYARTFAFFYTIGLHVLVFSCLYRMSALSYLSNGPDETLTGDKILNLPHAL
>A0A7J9BTU8|unreviewed|Protein_CASP|taxID:34282
GYQEEVDNLTKRAKFGENAFLNIYQKLYEAPDPYPALASISEQDLKISELESENRKMKVELEEFRTESMHLKNQQATIRRLEERNRHLEQQMEEKVKEIVEMKQRSLAEENQKTLEVLKDREQSLQDQLRQAKESVSNMQKLHELAQSQLFELRAQSEEDRAAKQSEVNLLMDEVERAQTRLFSLEREKGLLRSQLQSANEESENKRSDVDSNAILENSLSSKEKIISELNMELHNIETTLSNERVQHVNEIKKLNSLLNEKDVALEEMKKELKARPTEKLVDDLRKKVKILQAVGYNSIEAEDWEAATSGEEMSKMESLLLDKNKKMEHELTQLKVKLSEKTSLLETAEGKIVELAEKVNEQQKLIQKLEDDILKGYSSKEKKGTLFDDWDLSESGGNELSEVRKEFSVICPMYSLSAALPFETVGPHMENTDQKQVSADQDQSSMLKVICNQRDRFRARLRETEEEIRQLKEKIGELTTELEKTKADNVKLYGKIRYVQDYNQEKVISRGSKKYAEDLESGFTSDVESKYKKIYEDDINPFAAFSKKERDQRYKELGFRDRITLSSGRFLLGNKYGFVSSSIAYTVYSGNHAGRFGVSSIVTKVEFRSLSSFRFIFFLRIVTLKRDDCVRSLTSFKCLLYVNFGPNGNWTWSLDHLRQDDCVCSNICIFLHNWFAYPSVYLSIPNVRSKLPQ
>A0A8T0MKU5|unreviewed|Protein_CASP|taxID:38727
MADQDQKLSELETENRKMKLELEEYRAEAAHLKNQQATIRRLEERNRQLEQQMEEKVREMVEMKQRSMAEDSQKTLEALKDRERSLQDQLRQATESVKNMQKLHESAQSQLFELRTQSEEDRAAKEAEVSLLMDEVERAQARLVSLEREKGDLRSQLQTTNEDASKSSDYLESSDILESSLNAKEKIISELNAELRNIESTLSSEREMHVNELKKLTASLTEKESALMELKKELQERPTQKTVDDLKKKVQILQAVGYNSIEAEDWELATNGEEMSKLEALLLDKNRKMEHELTQLKVKISEKTSLLEEAEKRIAELTSKVEEQQKLILKLEDDILKGYSSTDRRASLLNDWDLQEIGSSEASEGTDPRHASPDQDQNSMLKVICNQRDRFRARLRETEEELRKLKEKYAMLTVELEKTKADNVQLYGKIRYVQDYSHDKIVSRGPKKYAEDIESGSSDVEAKYKKMYEDDINPFAAFSKKEKDQRYKELGLRDKITLSSGRFLLGNKYARTFIFFYSIGLHLLVFTLLYRMSALSYLHTTPGHDEIILDAGNQTLSHML
>A0A6P9ET22|unreviewed|Protein_CASP|taxID:51240
MEAPQGGGSEREKSNSSSSPTSVVSNFWKDFDLEKEKGVLDEQGLRIAENQENSQKNRRKLAESTRDFKKASSEEKLSLFNSLLKGYQEEVDNLTKRAKFGENAFLNIYQKLYEAPDPYPALASIAEQDLKLSDLESENRKMKLELEEFRTEATHLKNQQATIRRLEERTRQLEQQMEEKVKEVVEMKQRSLAEENQKTLEVLKEREQLLQDQLRQAQESVSNMQKIHELAQSQLFELRAQSDEDRAAKQSEVNLLMDEVERAQTRLLSLEREKGLLRSQLQTANEDTRNKTSDTLDSNSILENSLSSKEKIISELNLELHNVETTLSNEREEHVNEIKRLNALLNEKEVAFEEMKKELHARPTEKLVDDLRKKVKILQAVGYNSIEAEDWEVATSGEEMSKMESLLLDKNRKMEHELTQLKVKINEKTSLLDTAEGKIAELTAKVNEQQKLIQKLEDDILKGYSSKDRKANLFNDWDLSEAGGSEISENMDQKQVFADQDQSSMLKVICNQRDRFRARLRETEEEIRQLKEKIGLLSVELEKTKADNVKLYGKIRYVQDYNHEKVVSRGSKKQAEDLESGFTSDVESKYKKIYEDDINPFAAFSKKGKRSKVQRVGFQG
>K9FPM1|unreviewed|Protein_CASP|taxID:1170229
MDSFAITEGLVPQDQHDSPPESPISSKLTEETNKFQRAISAWRGIDLTNTLVKLDATATDLVEQQRRALVQRKDLAQKTKDYKKLDDESKLSEYKTLLKSYQSFIDLLTNQGKTSSSSFLQLYSSLSEAPDPYPLLEASVDSLVLSEDTVPKLTSERDQLQKSVDRLTRQQEETEKRLQEERAARRKLEENQESRAKEIEASWNAVLTEKTNNWAAKEKTLEEKVENQDRLIKELKASYEVSQRLGEGGNQGDDIEGSRSGATAAELELVSADLEKTSLRLADVEARNEQMRLELAQAASHASGPISVEDDPDYLRLQSENSSLLRKLDAARFDKDSERHTWEAKLLQSERAASKAAAEREELRVRLAKVADYDEIRRELEMIRSVEFAAGDDDEAGDGAGDGTAADANGEVAKSKDKNSLEQLLMARNKKLTDDLTLLRVSHRDIQGQLEALGTELSTSKGELEKSRTLSTTLENDLLRVQAEAANAFPSSAMSVAGTYTSRYPHSARRGASSPTSSIISGFDQSAVSANAIESMRAGEAVGGGSGLLPMIQAQRDRFKKKNAELEEELSKLYATVKSLRQEVASLQKDNLSLYEKTRYVSTYSRGQGASTSASSIANTPSSTSVYTSADTPSGLSLDRYQNAYEARISPFAAFRGRESARAYKRMSLPERIVFSLTRVILANRTSRNLFAGYCFALHLLLFTVLYMMSTTEIEKHSAMDSVSSAAAVAYGGSSGGRGGSQLHGDDWQQEGFN
>I3J7D5|unreviewed|Protein_CASP|taxID:8128
MAANAGSMFQYWKRFDLQQLQKELDVTATQLANRQDESEQSRKKLIDLSREFKKNTPEDLRKQVAPLLKSFQGEIDALSKRSKEAEAAFLNVYKKIIDVPDPVPVLELAQQLQLKLQRMHDIETENTKLRETLEDYNKEFAEVKNQEVTIKALKEKIREYEQSLKNQAENLAQEKQLQLHNDYAEKERKLQESQDSMSSRLEEAEQKARSLQTALETTQAELFDLKTKYDEESTAKADEIEILMTDLERANQRAEAAQREAESLREQLSLSSQSQQLSSPAKADPNTEQSEEVASHSNLEAELRAKERETAQLVEDVQRLQASLTKLRETTSSQISQLEQQLNSKSEVLKELEEKLQKQADYEEVKKELSILKAMEFGASDSVQDSSKPLEVLLLERNRSLQSESAALRIANTELSGRYSELQVEFAAAVRTSAEQKELILKLEYDLSTVQAMSSLPRPDADGSEVSNMGNIPEPIKEASATFIGSGVSAQPELPQGQMDSLLSIISSQRERFRSRNQELEAESRSMQQTMQALQNELDSLRADNIKLYEKIKFLQSYPGRAGGSDDTVMRYSSQYEERLDPFASFSKRERQRRYLSLSPWDKATLGLGRVILSNKMARTIAFFYTLFLHCLVFLVLYKTAWSESIGRDCSAFCAKKYADHLHRFHENDPNL
>A0A8J4CHY9|unreviewed|Protein_CASP|taxID:1737510
MFWTGCPVLSQAAVRSESEEIREMLETRMEGLKSTLAATEQHAAALEAELAARPTPLQLEELRAQLRVLQAIGYNTLDVDDDATTAAITGTSTAAGANVGGGGGAGVSGRGSGLGAAGSLEAMLLSKNRHLEHELTMAKLRVVDVRQEADAALVHAAELEAQLAEQVALVRQLEEDLLASRAAEARLAAGAGAIAPGGSASSPNVAGLVTSASGDTDDGDASMVRVLCAQRDRFRARVHDLEEELTRLRAELAATKSAAAAAKADNIALVERLRYVHSRTTAVGDGKAGKGADVEVGAEVERRYGKIYDEGINPFREFKEQQKERQKSAMGLVDRVGKRRRA
>A0A852EZB6|unreviewed|Protein_CASP|taxID:135441
QGAAAPGLEKIPEPIKEATAQFYGHPASPGTSFPEGQVDSLLSIISSQRERFRAKNQELEGENRMLQHTVHALQSELDNLRADNIKLYEKIRFLQSYPGRGSSRDDTEQRYSSQYEERLDPFSSFSRKERQRKYLSLSPWDKATLSMGRLILSNKTARTVAFFYTLLLHCLVFLVLYKTAWSESVGRDCSAFCAKK
>A0A4V4JHD8|unreviewed|Protein_CASP|taxID:5580
MATEAVEPQVAGGATNDQDKGNKFQQAIASWRNVDLSSLISTLDTAASDLVTHQRDTLVQRKELAQKTKDFRKLEDAAKLGEIKALLKSYQSFIDLISNQSKSTQSAFLQIYSPLSEAPDPYPLLEASIDSFVTAQEVVPKLESENKHLQATVANLTSQLEEAESQLEQERSSRQSSQSSQDTKIKEIEASWNAVLKEKQDNWDAREKSLEGKVENQDRLLKELKASYEVSQRMDKAEDDSSNTLGASQQELDLVNQELEKANLRLSELQGRNEQLRLDLAQSTANQSSSQTAVSVEDDPSFLRLRSENSQLLRKLDSQRYEKDSEKSKWDSSIRSLERELDSLKQDRESIKRKLDKCSDYDEVKQELDMLKSIEFATGDADDSDHEADTTVGAEKGESLEKLLLARNKKLSNELTILRVSHNDLQSRLESLQEELSGTNMELEKSRNLTQTLEEDLLQAQNEASNAFDPSAMSVAGTYTSRYPKSSYAASMRRGGNTSPTSSIISGFDTGISSPRGLDSLRPEAPNAGILPMVTAQRDRFKTKIRELETNLQDQYTLVSSLRSEIASLQKDNLSLYEKSRYVNSYNTKGGATSGYSNTNPSTITIDRSNPGTDARYKSAYESSISPFAAFRSKESSRAFQRLSLPERAVLQASRLVLATRTSRNLFAIWVVGLHLLVFIMLFWMGGGSDTPHLAHTVAAGNAAIAGAKVAAAGQGGPGTKWEQPGFGDT
>A0A0C7MWP4|unreviewed|Protein_CASP|taxID:1245769
MLDDTVFQHAVEVWSKAGFTELQRLLDEGVLTAKELESKSLNSRRALASETKQFKRLEEGEKLGQVNKIIKSYQQEVDSLTSRSKVAEELVLSLYSKLSETPDPYPLLEMSVQQTQSADDIKTLKGKIEDLENQISKRADYDKVRARLLDLEQNSAKTLSKRLAAKEQELSSQFLEKERNWKEREKELTRQLETSKDTNKILESKLTQTVDGNGDSHKGPTERQSAEQQLLLQEVQSSQARILDLEKRNEDLSGQLAKATSEEEQALEKDARNLKINELESENALLSASLAHEHKLLETNIKDKETRMDSLEQQLLLVQDELAKKARKLNVYGDYEAIKRELTALKKIEFGASDEDGTSVDSTLLKANKKLQGNLAELRGKFGGMEKESSTVRKENLKLIEQLKQLEKVNVQLESDLERMDNISTINDTASMMSGVTRQMNRVGTSTRYGGKLSPTSSIIGIPEDTDIKPIESGSSTVLRMLTQQRDRLRAKTTELEKKLRQTNVNDGQLRAELGKLKADNAKMYERIRFLSSYGSKGAVTEDLLDYSQNYNESLHPIADFKQKELDRMKKKGLSPLEQLFLNFAKVVLANKTTRIVFMLYCLGLHGLVLVTCIYATSLGGGEKLVEQSVKI
>A0A3Q7GXD6|unreviewed|Protein_CASP|taxID:4081
MDSPRGGPERDKANSTSSSTPLAAVASFWKDFDLEKERSTLDEQGLRIAENQENSQKNRRKLAESTRDFKKASSEDKLSLFNSLLKGYQEEVDNLTKRAKYGENAFLNIYQKLYEAPDPYPVIASIAEKDSKLSELESENRKMKVELEEFRMEATHLKNQQATIRRLEERCRQLEQQMEEKVKEIVEIKQRSLAEENQKALEVLKEREQLLQDQLRQAQESVSTMQKLHELAQSQLFEVRAQSEEERAAKQSEFNLLMDEVERAQGRLLSLEREKGLLRSQLQTANEDNDHKNSDNLDADSAFENSLYAKEKIISELNVELHKLENTLSNEREEHINEIKKLNSLLNEKEVALEDLKKELQTRPTTKLIDDLRKKVKILQAVGYNSIEAEDWEVATSGQEMSKLESLLLDKNRKVEHELTQLKVQLSERISLLESAEAKVVELTAKVNEQQRLIQKLEDDILKGYNSKDRKGTRFDDWDLSESGATEPSENEEQRHVSSDQDQSSMLKVICNQRDRFRTRLRETEEEIRQLKEKIGSLTSELDKTKADNVKLYGKIRYVQDYNSERVISRGSKKYVEDLEGGFSSDVESKYKKMYEDDINPFAAFSKKERDQRYKELGLRDKITLSSGRFLLGNKYARTFVFFYTIGLHILVFTCLYRMSALSYLSHGEESLVSEKNLNLPHAL
>A0A7J7XY77|unreviewed|Protein_CASP|taxID:51298
MAANVGSMFQYWKRFDLQQLQRELDATATVLANRQDESEQSRKRLIEQSREFKKNTPEDLRKQVAPLLKSFQGEIDALSKRSKEAEAAFLNVYKRLIDVPDPVPALDLGQQLQLKVQRLHDIETENQKLRETLEEYNKEFAEVKNQEVTIKALKEKIREYEQTLKNQAETIALEKEQKLQNDFAEKERKLQETQMSTTSKLEEAEHKVQTLQTALEKTRTELFDLKTKYDEEITAKADEIEMIMTDLERANQRAEVAQREAETLREQLSSANHSLQLASQIQKAPDVEQAIEVLTRSSLEVELAAKEREIAQLVEDVQRLQASLTKLRENSASQISQLEQQLSAKNSTLKQLEEKLKGQADYEEVLLLEKNRSLQSENASLRISNSDLSGRCAELQVHVTEAMAMVTEQRELIARLEQDLSTIQSIQRPDAEGAAEHGLEKIPEPIKEATALFYGPTAPASSTLPEGQVDSLLSIISSQRERFRTRNQELEAEHRMAQHTIQALQSELDSLRADNIKLFEKIKFLQNYSGRGGGSDDTELRYSSQYEERLDPFSSFSKRERQRKYLSLSPWDKATLSMGRLVLSNKMARTIGFFYTLFLHCLVFLVLYKLAWSESVERDCTTFCAKKFADHLHKFHENDNGAAAGDLWQ
>A0A7J8UIV8|unreviewed|Protein_CASP|taxID:34286
MSKMESLLLDKNKKMEHELTQLKVKLSEKTSLLETAEGKIVELAEKVNEQQKLIQKLEDDILKGYSSKEKKGTLFDDWDLSESGGNELSEVRKEFSVICPMYSLTAALPFETVGPHMENTDQKQVSADQDQSSMLKVICNQRDRFRARLRETEEEIRQLKEKIGELTTELEKTKADNVKLYGKIRYVQDYNQEKVISRGSKKYAEDLESGFTSDVESKYKKIYEDDINPFAAFSKKERDQRYKELGFRDRITLSSGRFLLGNKYGFVSSSIAYTVYSILYLAGSLVPFLAFFFLSVCTFVKVAITLVCSNICIFLHNWFAYPSVYLSIPNVRSKLPQSRRCYPGAEESDGLMGVGLWGVRVT
>A0A8C5XMU1|unreviewed|Protein_CASP|taxID:30608
MAANVGSMFQYWKRFDLQQLQRELDATATVLANRQDESEQSRKRLIEQSREFKKNTPEIDALSKRSKEAEAAFLNVYKRLIDVPDPVPALDLGQQLQLKVQRLHDIETENQKLRETLEEYNKEFAEVKNQEVTIKALKEKIREYEQTLKNQAETIALEKEQKLQNDFAEKERKLQETQMSTTSKLEEAEHKVQTLQTALEKTRTELFDLKTKYDEETTAKADEIEMIMTDLERANQRAEVAQREAETLREQLSSANHSLQLASQIQKAPDVEQAIEVLTRSSLEVELAAKEREIAQLVEDVQRLQASLTKLRENSASQISQLEQQLSAKNSTLKQLEEKLKGQADYEEVKKELNILKSMEFAPSEGAGTQDAAKPLEVLLLEKNRSLQSENAALRISNSDLSGRCAELQVHVTEAVATAAEQRELIARLEQDLSTIQSIQRPDAEGAAEHGLEKIPEPIKEATALFYGPAAPASGALPEGQVDSLLSIISSQRERFRARNQELEAENRLAQHTLQALQSELDSLRADNIKLFEKIKFLQSYPGRGGGSDDTELRYSSQYEERLDPFSSFSKRERQRKYLSLSPWDKATLSMGRLVLSNKMARTIGFFYTLFLHCLVFLVLYKLAWSESMERDCATFCAKKFADHLHKFHENDNGAAAGDLWQ
>A0A1V6RE97|unreviewed|Protein_CASP|taxID:29845
MDSFAITEGLIPQDQHDGQSESPMSSKLTEETNKFQRAIAAWRGIDLANTIAKLDTTATDLVEQQRVALVQRKDLAQKTKDYKKLDDESKLSEYKTLLKSYQSFIDLLTNQGKTSSSSFLQLYSSLSEAPDPYPLLEASVDSLVLSEDTVPKLTSERDQLQKSVDRLTRQQEETEKRLQEERAARKKLEENQESRAKEIEASWEAVLTEKTNNWAAKEKTLEEKVENQDRLIKELKASYEVSQRLGEGENQGDDTEGSRSGATAAELELVSADLEKTSLRLADVEARNEQLRLELAQAASHASGPFSVEDDPDYLRLQSENSSLLRKLDAARFDKDSERHTWEAKLLQSERAASKAAVEREELRVRLAKVADYDEIRRELEMIRSIEFAAGDDDEAGDGAGDGGAVDVNGDEAKSKAKNSLEQLLMARNKKLTDDLTLLRVSHRDIQDQLETLRTELSTSKGELEKSRTLSTTLENDLLRVQDEAANAFPPSAMSVAGTYASRYPHSARRGASSPTSSIISGFDQSAVSANTIESIRAGEAVGGGSGLLPMIQAQRDRFKKKNAELEEELSKLYATVKSLRQEIASLQKDNLSLYEKTRYVSTYSRGQGASTSASSFANTPSSTSVYTSADTPSGLSLDRYQNAYEARISPFAAFRGRESTRAYKRMSLPERIVFSLTRVILANRTSRNLFAGYCFALHLLLFTVLYMMSTTEIEKHSAMSAVAGAATVAYGSSSGVGGGTAGGGGQLHGDDWQQEGFN
>A0A016SLZ1|unreviewed|Protein_CASP|taxID:53326
MYDLVIDSSIHKYFEFTDTLARNETELNQLRQDNYTQKELIEKLEADLAAAVAGQSNHIGDELSTMDMLGAVHDTKIEGDTNSVFTIVLAQRDRLKLRVGVLEEELMAEKTKQGVLQTEIEKVREDNVKLYGKIKFLQGYGSKSAETNVPIPEESNYSAQYEKRLDPFQRFGQAETQRSYARLPMHDRASLSIGRAIMTSASARMTFFFYLVFLHLLVFLVLYRFAYLESCERDFQQDCVAKFERHMKEHHPGTMNG
>A0A7S2WJJ2|unreviewed|Protein_CASP|taxID:49252
ALEQNYEASVDPFRQFSRAERQRKLKEMSTIERIVFIFSKTLLGNKMMRTFLFFYVMSMHLLVFFTTYHISHEVRCQNHMIHEEYAQSMTNYDPVQADIAAAKAAVGISH
>D1LWX9|unreviewed|Protein_CASP|taxID:10224
QSDEMEIIMTDLERANQRVTSSEKEIESLKSQLQSTSETLRQAEQMQKAPNMEQAIDILTRSSLEVELSAKEKEVSQLVDDVQRLQAANTKLRDSSSTQIAKLEEQISQKALALKNLEGKIQNQNDYEEMKRELTIMKSMEFQLPEDDTSNQQKSLEMLLLEKNRVLQSENTSMKLANAEMSNRYDTLQKDYGEVVSSVQEQKELVAQLEKDLLSVNAVSALYRGEGEGQAQPNISSELVADAVRDSATLDVSLQKQHIRTLQHHIRSLEQRQTVAHAPPEPSPGTADSLLPIISSQRERFRVRNQELETENRHQQKQIQVIQNELDSLRSDNVKLYEKIKFLQSYPSRSSPRPDDGTESRYSSQYEEKLDPFSSFSRKERQRKYMNLSPHDKATLSMGRFILSNKIARTITFFYTIFLHCLVFLVLYKLANTAACKRDMYSDCAQRFAEHMKEFHDDFDDAH
>A0A2K6ETI5|unreviewed|Protein_CASP|taxID:379532
MAANVGSMFQYWKRFDLQQLQRELDATATVLANRQDESEQSRKRLIEQSREFKKNTPEIDALSKRSKEAEAAFLNVYKRLIDVPDPVPALDLGQQLQLKVQRLHDIETENQKLRETLEEYNKEFAEVKNQEVTIKALKEKIREYEQTLKNQAETIALEKEQKLQNDFAEKERKLQETQMSTTSKLEEAEHKVQTLQTALEKTRTELFDLKTKYDEETTAKADEIEMIMTDLERANQRAEVAQREAETLREQLSSANHSLQLASQIQKAPDVEQAIEVLTRSSLEVELAAKEREIAQLVEDVQRLQASLTKLRENSASQISQLEQQLSAKNSTLKQLEEKLKGQADYEEVKKELNILKSMEFAPSEGAGTQDAAKPLEVLLLEKNRSLQSENAALRISNSDLSGRCAELQVHVTEAVATAAEQRELIARLEQDLSTIQSIQRPDAEGAAEHGLEKIPEPIKEATALFYGPTAPTSGALPEGQVDSLLSIISSQRERFRARNQELEAENRLAQHTLQALQSELDSLRADNIKLFEKIKFLQSYPGRGSGSDDTELRYSSQYEERLDPFSSFSKRERQRKYLSLSPWDKATLSMGRLVLSNKMARTIGFFYMLFLHCLVFLVLYKLAWSESMERDCTTFCAKKFADHLHKFHENDNGAAAGDLWQ
>A0A1L9N6S7|unreviewed|Protein_CASP|taxID:767770
MDAFALTEGIVPDNSQDGHNSEPAAGKLPEGANKFQRAIAAWRGIDLASTVAKLDSTASDIVAQQRDALVQRKDLAQKTKDFRKLDDSSKLAEYKGLLKAYQGFIDLLTNQGKASSSAFLQLYSSLSEAPDPYPLLEASIDSLVHSEETVPKLTSERDRLQGSVDRLTSQLEDTEKRLQEERAARKKLEENQESKIKEVEESWSAVLSEKTNNWTAKEKSLEEKVENQERLVKELKASYEVSQRLGQEEEGGESTHGASAAELELVSTELEKTGLRLAEVEARNEQLRLELAQAVSHSQSGHAASVEDDPDYLRLQSENSSLLRKLEAARFDKESERHTWESKYSQAERQITNVTAEKEELRSKLEKVADYEDIRRELEMIKSIEFSPGDDDDAADLTDAANANGAATKSQDGSKNKNSLEQLLLARNKKLTDELTILRVSHRDLQGQLETLREDLSTTKEELEKSQKLSTTLENDLLRVQEEAANTFPSSAMSVAGTYTSKYPHSSRKGAVSPTSSIISGFDQSMASANTMDSIRAGEPVGGGSGLLPMIQAQRDRFKKKNAELEEELSKLYGTVKSLRQEVASLQKDNLSLYEKTRYVSTYNRGPGASSSASAYASRPNASSIHPSADTPSGLSLDRYQSAYEAQISPFAAFRGRESTRAYKRMSLPERIVFSLTRIILANRTSRNLFAGYCFALHILIFVMLYMMSTMEIEKHSSASLGAAAAAAMAGGGSGSGGYTGQQLHGDDWQQEGFNHAG
>A0A4W2FIN2|unreviewed|Protein_CASP|taxID:30522
MAANVGSMFQYWKRFDLQQLQRELDATATVLANRQDESEQSRKRLIEQSREFKKNTPEIDALSKRSKEAEAAFLNVYKRLIDVPDPVPALDLGQQLQLKVQRLHDIETENQKLRETLEEYNKEFAEVKNQEVTIKALKEKIREYEQTLKNQAETIALEKEQKLQNDFAEKERKLQETQMSTTSKLEEAEHKVQTLQTALEKTRTELFDLKTKYDEEITAKADEIEMIMTDLERANQRAEVAQREAETLREQLSSANHSLQLASQIQKAPDVEQAIEVLTRSSLEAELAAKEREIAQLVEDVQRLQANLSKLRENSASQISQLEQQLSAKNSTLKQLEEKLKGQADYEEVKKELNILKSMEFAPAEGAGTQDASRPLEVLLLEKNRSLQSENAALRISNSDLSGRCAELQVHVTELTATAAEQRELIARLEQDLSTIQSIQRPDAEGAAELGLEKIPEPIKEATALFYGPSAPASSLPEGQVDSLLSIISSQRERFRARNQELEAENRLAQHTIQALQTELDSLRADNIKLFEKIKFLQSYPGRGGGSDDTELRYSTQYEERLDPFSSFSKRERQRKYLSLSPWDKATLSMGRLVLSNKMARTIGFFYTLFLHLLVFLVLYKLAWSESMERDCATFCAKKFADHLHKFHENDKGVAAGDLWQ
>A0A1S3K1X2|unreviewed|Protein_CASP|taxID:7574
MAALNVQSMCQYWKEFDLQTLQKDLDTSATDLASRQDESDASRKRLVEQSRDFKKNTPEDIRKVVAPLLKSFQGEIDALSKRSKAAEAAFLSVYKKLIDIPDPVQVLEHALLLQKRAHKAQDLEIENKQLRETLDEYNHEFAEVKNQEVTIKQLKEKLKEHEEKVESTAQARAKEKERELQRLFAEKERQLQETQMDVARKLGEAEHKVSTLQSALDNSQSELFDLKSKYDETTTAKSDETEMVMADLERANERAAAAERMTEKLKKQLDSATQNLQHAEQMQQAPDMEQAIDILKRSSLEVELAAKEKEISQLVEDVQRLQNNLTKLRDSTSTQIAKLEEELSAKNRAFKTLEEKMKSQEDYEEIKRELGILKSIEFSNMGEESAASSGEQAKPKSLEMLLLEKNRALQTENTQMKMAANDLTGRYSQLQDQYNEAVTTVQEQKQLISQLEEDLRKVNALSSMFRGEGEGEPSQHSNIEAVAEAVKDSFIDTANPALAGAADSLLPIIQSQRERFRLRAQELEAENLSQQKQIQLVQNEMDKLRSDNVKLYEKIKFLQSYPHKGSGAADDGTESRYSSQYEERLDPFSSFSRKEKARKYRNLKPHDKITLSLGRMIMGNKIARGVTFFYLLILHCLVFLVLYKLAYTQTLNRDTSFECHQKFAEHMRHVHGEKF
>A0A851UC67|unreviewed|Protein_CASP|taxID:1463973
RCAELQIQLTEAVATLAGQKELVAKLEQDLSTIQALSAVHRPDAEGAATPGLEKIPEPIKEATALFSGHPASPGTSFPEGQVDSLLSIISSQRERFRAKNQELEGENRMLQHTVHALQSELDSLRADNIKLYEKIKFLQSYPGRGSSRDDTEQRYSSQYEERLDPFSSFSRKERQRKYLSLSPWDKATLSMGRLILSNKTARTVAFFYTLLLHCLVFLVLYKTAWSESVGRDCAAFCAKK
>A0A3P8ZTX4|unreviewed|Protein_CASP|taxID:8010
MAANAGSMFQYWKRFDLQQLQRDLDATATQLANRQDESEQSRKKLIDQSRDFKKNTAEDIRKQVAPLLKSFQGEIDALSKRSKEAEAAFLNVYKKLIDVPDPAPALELSQQLQLKLQRMHDIETENVKLRETLEDYNKEFADVKNQEVTIKTLKEKIREYEQSLKIQAEVLAQEKQLQIHNDYAEKERKLQESQESMSSKLDEADHKVHTLQTALEATQAELFDLKTKYDEDCTAKADEIEMVMTDLERANQRAEAAEREVDALKEQLTSSNQSLQLTTQIQSTPDMDQTVETVSRSSLEAELAAKEREMVQLVEDVQRLQASLSKLRESSSTQISQLELKLSTKTATLKQLEEKLQDQADYEEIKKELSILKSMEFGPSDNTVQDLSKPLEVLLLEKNRSLQSESSSLRIANTELSGRYADLQLEFSSAVRTSAEQKELILKLEQDLSTIQSMSSLSRPDAEVSHLLAQHVFIPAPIKEATATFTGMSGEIPQGQMDSLLSIISSQRERFRSRNQELEAESRSMQQTMQALQNELDSLRADNIKLYEKIKFLQSYPSRAGGSDDTVTIRYSSQYEERLDPFASFSKRERQRRYLSLSPWDKATLSLGRGILSNKMARTIAFFYTLFLHCLVFLVLYKTAWSESIGRDCSAFCAKKYSDHLHRFHENGENL
>A0A8H5ZK29|unreviewed|Protein_CASP|taxID:45130
MEGGIDMEDTVVAPPATSEQSQEPGHVPEEGNKFQKAIGAWRNIDLTSLIPQLDTVASDLVAHQRDTLTQRKDLAQKTKDFRKLDDASKLNDIKGLLKSYQNFIDLISNQSKTVQAAFFQVYSPLSEAPDPYPLLEASVDSLVTSEELVPKLTSENERLQKTVARLTTQLDESEKKLEEERTARKALEDSRDSKIKEVEASWSAVLSEKQDNWESKEKALEEKVENQDRLLKELKASYEVSQRLGQGEAAEEGGRGATAAELEIVSSELERTSHRLAEITARNEHLRLELAQSASAPAQQVAIEDDPAFLRLRSENSSLLRKLENARFEKDSDRTRLETEMRSLEREIKSLKSEKEALREKVQRWSDYENVKQELEVLKSIEFATGDDDDEATEIALSQNGASGKGKGETLEQLLLARNKKLSNELTVMRVSHQDLQIRLEALQEELSNTNMDLEKSRQLNETLEADLEKVQQEATNAFDPSGMSVAGTYVSRFPQSSFGGRKGRSSPTSSIISGFDNSSQAPTLASLRAGGGGGEMGGGSGILPMVTAQRDRFKKRNSELEAELQKSYQTISSLRSEVGALQKDNLDLYEKTRYVSSYNAVNRGPASSASSFAANPNPSAINMGDGGASAVDTKYRSAYESNISPFAAFRGRESARAMKRMHLFERMILRVTKFVLQTRTSRNMFAGYLLALHFMVFYFLFSYEAGAGAAPVAAAGPGGPLPGAEDTHVWHNEDEGHS
>A0A6J8DEY5|unreviewed|Protein_CASP|taxID:42192
MKFSLSISDKYKNLQVEYQEAVKTAQEQKQLITQLEEDLRSVNALSSMFRGTPEGQNVLTPGGEAEMVAEVVKDVAAPVAITIDPASKTAADSLLPIIQSQRERYRLRAQELEAQTLGQQQQVSLLQNEIDKLRSDNVKLYEKIRFLQSYPQGRTARDDGTEHRYATHYEEKLDPFSKFSRTEKQKRYMNLKPYDKITLSMGRFILGNKTARTITFFYTILLHTLIFLVLYKLAHTESCKRDMAADWHEKYADHMMKVHGHKN
>A0A5B0RR93|unreviewed|Protein_CASP|taxID:56615
MTTVLPDGSDFSQALATWRDINLSTLQKSLDTSGLEIVENQKDSLMGRKKLAEQTRDFKKMPDQEKVGGFKGLLKAYQAEIDALTKRSKTSESAFLNIYKLLAEAPDPYPLLEAAVDQTVRASEAKLLESELTRANDQIKSLKSQLKEAEKVEKESQKQTEKLEKLESKLEEMVKLQVSNKEAELDAVYGERIMNFQQREKDLTKQLDLTKKQLADLRTSNESNQAKMLDDSSRREFETVSRRAEIELVEVDLERSQRRIEEVERRNEKLRAEIEAVRSGSEAQERIQTLESQITELQNETTRLLSTLETQKNTIGEYQEQRSKIETEYTRQIKKSEQEISTLKEKVSQFSDYDEIKRELEIIKYVEFASLNPEDEDNAGYDDCSPDSSSLNLAIKMPNPNADKANKQKTKSLETLLMSKNRKLQDDLTTLRVMHDDLLVSSRMNTIENEKLKSELERLKTLNENLENDLSRMQASSAQTPTASNLEALVGKNSTPDRLSFNEMGNGSSKEDPGLENSPSGMPLPNSRHQPHRITSDTSILPIITSQRDRFRQRNSELEEELRKQFETISMTRNEMKSLQNDNLKLYEKVRYLQSYRDNLGSTTLNDQSSRFNRFNSSIPSTVSRKDEELSKYRGIYEEHMNPFERFRGRERMGALQALNPLDKLVLHTANFVLGNRLTRNLFLIYVLMLHGLLFFTYGESAWRSDDLQPSTLRPPIPLKDSSSS
>A0A7N4PAD9|unreviewed|Protein_CASP|taxID:9305
MCRPRRPGQPRAGPAARGPRLPEPLLCAGFGGGGRVAASAEPGKWCPSPFGPMPVWPKAGTCPLPSSRPLLPHLSRAGSPGSGRRASATPNLSTAGAKSERELDATATVLANRQDESEQSRKRLIEQSREFKKNTPEDLRKQVAPLLKSFQGEIDALSKRSKEAEAAFLNVYKRLIDVPDPVPALDLGQQLQLKVQRMHDIETENQKLRETLEEYNKEFAEVKNQEVTIKALKEKIREYEQTLKNQAENIALEKEQKLQNDFAEKERKLQETQMSTASKLEEAEHKVQTLQTALEKTRTELFDLKTKYDEETTAKADEIEMIMTDLERANQRAEVAQREAETLREQLSSANKSLQLATQIQKAPDVAIEVLTRSSLEVELAAKEREIAQLVEDVQRLQASLTKLRENSASQISQLEQQLSAKNSTLKQLEEKLKGQADYEEVKKELTILKSMEFAPSEGSGTQDASKPLEVLLLEKNRSLQSENATLRITNSDLSGRCTDLQVQFSEAVATMAEQKQLISRLEQDLSTIQSIQRPDAEGASEHRLEKIPEPIKEATALFYGYAPTASAGLPEGQVDSLLSIISSQRERFRVRNQELEAESRLTQHTIQALQSELDNLRADNIKLYEKIKFLQSYPSHGGGSDDTELRYSSQYEERLDPFSSFSKRERQRKYLSLSPWDKATLSMGRLILSNKMARTIGFFYTLFLHCLVFLVLYKTAWSESVERDCAAYCAKKYADHFHKFHENGNNGDMWQ
>A0A7S1QHA1|unreviewed|Protein_CASP|taxID:312471
RLNAQLRTPRFPAASGAAGNGRCPHCSGASPSPADGGFALAIGNAASVAKSAGASVGAEKRRRDAALSALDRVGAMLGAMLQVSRAARVGVVLYLAGLHLVVFLVVSTWSSAAHHHRHAPAPRPSVGLNNLAGRS
>A0A178B846|unreviewed|Protein_CASP|taxID:765868
MDGGLEAAERSALEAAQDNTREAGEAQVEAAEENKFQTAIGAWRNIDLTTLIPQLDTVASDIVAHQRDTLTQRKDLAQKTKDFRKLDDASKLNDIKTLLKSYQNFIDLISNQSKAVQAAFFQVYSPLSEAPDPYPLLEASIDSLVTAEETVPKLASENERLQKTVANLTTQVDESEKKLGEERTARKALEDSRDSKIKEVEQSWSAVLSEKQDNWESKEKSLEEKVESQDRLLKELKASYEVSQRLGKGEESEGDSRSGATAAELEIVSSELERTSHRLAEIESRNEQLRLELAQSASSQAQHVAVEDDPAFLRLRSENSSLLRKLENARFEKDSDRTRLETETRSLEREIKSLKGEKEALREKVQKWGDYENVKQELEVLKSIEFATGDDDDEATEFALAQDGSGGKGKGETLEQLLLARNKKLSNELTVLRVSHQDLQSRLEALQEELSTANMDLEKSRALNETLEADLEKVQQEASNAFDPSGMSVAGTYVSRYPQSSARRGRSSPTSSIISGFDNSSQSTLASLRAGEAMGGGSGILPMVTAQRDRFKKRNSELEAELQKSYQTVSSLRSEIGALQKDNLDLYEKTRYVSSYNAHSRGPASSASSYAANPNPSTVNISGANDASDRYKASYESNLSPFAAFRGRESARAMKRMHLFERMILRVTKFVLQTRTSRNMFAGYLIALHFMAFYMLFSDGSMSSAAATAVAGAAAPGGPIAAGADDPSVWQKTGLNEDAS
>A0A7S3QQS9|unreviewed|Protein_CASP|taxID:3047
MLEGAPVASSRFAHRYATCPKPQKNAFKRCKCAWSVFACRYVHGFKQRKNAQDVESGLDAEKRYGRMYDEGINPFAEFQGQQRERQKSSMPLPDRLMYRFGQLVFGSQSARLGTFIYLCGLHLLVLLLISRMTHSGSSDMYAQQLHIMENSRHAMTAAMHHEPGSSEKSSHALPPPSIDH
>A0A1E3QXP2|unreviewed|Protein_CASP|taxID:984486
MSDTHPFARALQSWAEIDLPTLQKELDGQGLEIKESQQDSLTSRKELATKTKEFRKLADSEKLAEVKLLLKLYQNEIDALTKKGKLVEGYFFGVYRHISEAPDPKPLLEASLDAVYDSTEVDRVKAELAQCQLQLTKYADYDQLQKKVLRTEQKAAENVATKVRAKEAEMTALMSEREANWQEKQAELTRQVLDARKQIEDLRTANEVTELRLKGVDGLKSSSATAVELEMVTRDYASAQSRVLELEKRNEELRREVTKKEAAVSQEVASHADAQFTALNELQSENAMLVARLEYQRRTLDSAQQEHKTKAEGLAREVTGMAAEMSRLKTRLESTKDYDEIRSELQALKTISFGDEEANNGGDETLDGILAARNKKLTGELAQFRAQHESLVARGQELETQLQTASEETIRLRALIVKLEGDLMEVQDKKFDTMSMVSGSGRTIALLTRSTLPEIAESPGQESAMLPIITKQRDRFRMRNKELEDESKKQFLVINELKRDINGLKRDNAQLYERTRYLSSFDNTSSNGTSKRVFSTATSSEAESQYSQSYEERLNPIEQFRVRERERINSRLSPIERVFISFSRAILSSKKTRMLFFAYCVGLHCMVMSMMVYVVSLGSVVPEVGIRGSTGGTGFSGAVAPDY
>A0A507CAN9|unreviewed|Protein_CASP|taxID:1806994
MAAEAASEEGIAAAQRAWEAIGLTQLQHSLDSVGLEIVENQKQSVASRKSLADSTKEFKKIPDEQKLVEFKNLLKAYQTEIDSITKRCKAAESAFLNVYKVIAEAPDPAPIIANMMDQTKELTELTSLKDENKRLREELADVNRDAAAGKGAETSIQTLKQRLAKYEAKLDEMVSEKVLAKEIEIKTATDEKIKIYKDTEHALQRQLNIVTDQLSSLQATHDAIRSRLVDTSQKTDDEGAARLAEVEMIVSDLERANSKISVLERENELLKREAPRTPSTTGFQEVSTLERRIKIQETEIQKLMMELQTIQDSASDSQKEWSMKLNSLEEALASKNRENESLQRELGTKNDYDVVKQELDVLKAIEFSDTKSDKMPLERLLHEKNKKLESELTSLKNVQAETASSLQHSETELSQVKRQLDSQSKLVQKLEEDLLVLQKSKSDAGGSGGGSNKAMHSDADVLSSLVSRTLPGFDDARSNNSTKSQQSNDPSSMIPILTGQRDRYRQRNQELEEQLRELLSKLQSVSSESESLKGDNLKLYEKLRYTQSMFNTPRPSSARDDPSSSWSSSSTKNHYVDVAVEGQNLSVRFGGQNSDDATTSKYSNLYESRLDPFSRFSRAEESKRISALHPAERATLGLTKLIVYNRYSRLFFVFYSMCLHLLVMAVVYKLSSIEDCVHDHERWGCDKPIGG
>A0A1M2W7K4|unreviewed|Protein_CASP|taxID:154538
MAAPEQNFSGALATWKDINLSELQKTLDAQGIEVVENQKESVVGRKALADRTKEFRKIPDDEKLTAFKTLLKAYQTEIDNLTKRSKAAESAFLNVYKVFAEAPDPYPLLEAAVDQTVKVAEARELELELQRSREENADLRKRLNEVSSLESAKKKVDARVEQLEQKMEDLIQEKVTQKENELNATYDEKMRNYEEREQDLQRQLALTKNQLRDLRMSHETNQAKLLDHTQRQDHEVVAKLAELDMVVADLEHANSRVATVERRNELLRAEIEAMKTGHESAERIKEYESKVTELESETDRLSQALETQKHVAEDARIAAAKKVDELTKEIQKKSAEADQLRTKLKQYSDYDEIKRELEIMKYVEFAGLDGDDDLDADELTLNGDALGLQLPNPNAAKANAQQGKPLEVLLATKNKRILEELTRFRILHGELEAALQSMETQLSATESELEKQRALNEKLETDLLHMDQRKADGGLTPSHANGSATPVDVLAELGKKPSDSPARTTPIPFAPSADTSILPIVTAQRDRFRQRNAELEEELRKQFNIISELRAEVKSLQADNLKLYEKVRYMQSYREDSAARPSTLDPLPSSSAAGRSDDMSKYRARYEEAMNPFQAFRGREATRAYESLNVLERGVLVLTRAVLGNRRTRTAFIFYAISLHLLTAFTLYECATSSGSQLQRQPSPYGS
>A0A3B6INR3|unreviewed|Protein_CASP|taxID:4565
MDPSPAAAERDRSPPPPPPPPPSSSTSPLAVVCSFWKDFDLEKERSGLDEQGLKIAENQETSQKNRRRLAENTRDFKKASPDDKLSLFNSLLKSYQEEVDNLTKRAKFGENAFLNIYQKLYEAPDPYPALASMADQDQKLSELETENRKMKLELEEYRAESAHLKNQQATIRRLEERNRQLEQQMEEKVREMVEMKQRSLAEDSQKTLEALKDRERALQDQLRQATESVKNMQKLHESAQSQLFELRTQSEEDRTAKEAEVSLLMDEVERAQSRLVSLEREKGDLRSQLQTTNEDTSNNSDYMDPSDILESSLNAKEKIISELNAELRNIESTLSSEKEMHVNEVKKLTALLSEKETAITELKKELQERPTTRLVDDLKKKVQILQAVGYNSIEAEDWELATNGEEMSKLEALLLDKNRKMEHELTQLKVKISEKSSLLEEAEKKIAELTSKVEEQQKLILKLEDDILKGCSSTDRRSSLLNDWDLQEIGSNEVSEGTDPRNSSPDQDQSSMLKVICNQRDRFRTRLRETEEELRRLKEKYEMLAVELEKTKADNVQLYGKIRYVQDYSHEKIVSRGPKKYAEDIESGSSDVETKYKKMYEDDINPFAAFSRKEKDQRYKELGIRDKITLSSGRFLLGNKFARTFIFFYTIGLHLLVFTLLYRMSALSYLSITPAHDEIILDAGNQTLSHMP
>A0A1Y2WWI3|unreviewed|Protein_CASP|taxID:1001832
MANVSEAPQAAQPQSPQPTGDEQADTSSQDGSNQFQHAISAWRNIDLGSLMSTLDNTASDIVAFQRDSTVQRKDLAQKTKDFRKLDDATKLTEIKGLLKAYQTFIDLLTNHSKATNSAFLQVYSALENAPDPYPLLEASVDSMLVAEDTLPKLTEENQHLQESVAKLTSQLEETESRLQSESANRKQLESTLETKVREVEESWIAVVDEKKDNWEAKEKALEEKIESQERLLNEIKASYEVNQRLKGSEDADAEGGYGHVTNAELEMINSDLERTTARLADVEARNEQLRLELAQSKSQVTAQAPVLEDDPGYIRMRSENSSLIRKLDSARVEKEAFKRDVDAKLRSLEREVGLLKEERDSLKAKVQKWNDYDDIKQELEVLKSIEFATGDDDDMLAASESNGSAPKGKGDTLEQLLLARNKKLSDELTILRVSHQDLQSRLENLQEEMSKTNADLERSQNLNAQLENDLANLQAEGHNAFPSGASVAGTYTRYAPSIAPGRRGGRTSPTSSIISGFDPRMTGGEPVGGGSGILPMITAQRDRFKKRNAQLEGELSECHRTVSQLRQEIAALQKDNLQLYEKTRYVSTYNRNVPSASSASAYSSNPNPSVVSIGGTGNPGIALDRYKQAYESNISPFAAFRGRESARAYKRMSFPERIVYSVTRMVLASRTSRNLFAAYCVALHILVFFSLYWLGTTDVEKHASNLSQGIAAAAVAGGAAGGNSGGRGGQAAHAGDWHEEGFNGH
>A0A7J7Y5I7|unreviewed|Protein_CASP|taxID:59479
MAANVGSMFQYWKRFDLQQLQRELDATATVLANRQDESEQSRKRLIEQSREFKKNTPEDLRKQVAPLLKSFQGEIDALSKRSKEAEAAFLNVYKRLIDVPDPVPALDLGQQLQLKVQRLHDIETENQKLRETLEEYNKEFAEVKNQEVTIKALKEKIREYEQTLKNQAETIALEKEQKLQNDFAEKERKLQETQISTTSKLEEAEHKVQTLQTALEKTRTELFDLKTKYDEEITAKADEIEMIMTDLERANQRAEVAQREAETLREQLSSANHSLQLASQIQKAPDVEQAIEVLTRSSLEAELAAKEREIAQLLEDVQRLQASLTKLRENSASHISQLEQQLSAKDSTLKQLEEKLKGQADYEEVKKELNILKSMEFAPSEGAGTQDASKPLEVLLLEKSRSLQSENTALRISNSDLSGRCAELQVHVTEAVATAAEQRELIARLEQDLSTIQSIQRPDAEGAAEHGLEKIPEPIKEATALFYGPSAPASGTLPEGQVDSLLSIISSQRERFRARNQELEAENRMAQHTIQALQSELDSLRADNIKLFEKIKFLQSYPGRGSSSDDTELRYSSQYEERLDPFSSFSKRERQRKYLSLSPWDKATLSMGRLVLSNKMARTIGFFYTLFLHCLVFLVLYKLAWSESVERDCATFCAKKFADHLHKFHENDNGAAAGDLWQ
>A0A1E4RQ38|unreviewed|Protein_CASP|taxID:984485
MAEGEDTQAVRLGTPVSASLTQNSTESPKTKSKSSNLFQNALQTWTEIDLASLQKKLDDQGIELKDEQKTSLLSRKNLAAKTKEFKKLPDDVKLQDMKSLLKLYQNEIDSLTNKQKKVENYFFGFYRLIAEAPDPRPLLELSLDAVVDSSETNNFKKEIAKLNEELSKKADYDQLKQRLLRNEQKSAELLSSKLQSKEEELKAIIDEKESNWANKESNFESQLNEYKNKIEELRTSKEVTELQLNSQNKQIGDNNSNISASALAELEIVSRDAESAKKRVIELEKRNESLRSELSRSQNDAERKQLREELTKKISELEGENALLVADLNQTKNKLELISKENDSKIHIFNREISQLTLEVKNLKVRIDQTNDYEEIKHELHLMRQIEFGQDDEEVIENGEYKQIDSLLIERNKNLTQELADYRSQHEDLNKRITALDEDLIKTKEELTKAYQLNNKLENDLSDLQDASNNKFNDNMSLVSGVSRMTRPFGREGSLPNIGGEESSILPIITKQRDRFRDKNNELEDEVRKQYGVISDLKRQMNSLKKDNEELYERTRYLASFKNNNNNSNLFTPVASQSFSSRTSNRKLLDPSPSNNVDLESNTEYQDNYESKLHPIEQFRKRERERINSRLSPIERLFISLTRAILATRTTRMLFMAYCFGLHCIVMFITIYAMSLSTQFMPEVGLNSSTGGVANGMPGSPDTPGNVGYQAPSS
>A0A3B4Y650|unreviewed|Protein_CASP|taxID:1841481
MAANAGSMFQYWKRFDLQQLQKELDATATQLANRQDESEQSRKKLIDLSREFKKNTPEDLRKQVAPLLKSFQGEIDALSKRSKEAEAAFLNVYKKIIDVPDPVPVLELAQQLQLKLQRMHDIETENTKLRETLEDYNKEFAEVKNQEVTIKALKEKIREYEQSLKNQAENLAQEKQLQLHNDYAEKERKLQESQDSMSSRLEDAEHKAQSLQTALETTQAELFDLKTKYDEESTAKYNLDELIFLQHFSFSFQRAEAAQREAESLREQLSLSNQSQQLSSPAKADPDTEQAAEVASHSSLEAELRAKERETAQLVDDVQRLQASLTKLRETTSSQITQLEQQLSSKTAILKELEEKLQKQADYEEVKKELSILKSMEFGTSDSVQDSSKPLEVLLLERNRSLQSESAALRIANTELSGRYAELQVEFSAAVHTSAEQKELILKLEHDLSTIQTMSSLPRPDADGSEVSNMGNIPEPIKEATAMFAGVTPHPELPQGQMDSLLSIISSQRERYRSRNQELETENRSMQQTMQALQNELDSLRADNIKLYEKIKFLQSYPSRAEGSDDTVMRYSSQYEERLDPFASFSKRERQRRYLSLSPWDKATLSLGRVILSNKVARTVAFFYTLFLHCLVFLVLYKTAWSESIGRDCSAFCAKKYADHLHPVPL
>A0A3M6ZDK4|unreviewed|Protein_CASP|taxID:91943
MLIQRGGWWTIPRPQLELQLHLQLHHEKYTGYAKSPSPANNTMDDTTHEQQAQTGAQSSTTNDTPPNDATNPPLSEPQDGSNKFQQAIAAWRTLDLSTLISSLDTTASDLVEHQKDSLVQRKELAQKTKDFRKLEDEKKLVEIKDLLKSYQGYVDLLTNHAKGVQAAFMQVYSPLSEAPDPYPLLEASIESLVTAEEVVPRLEGENRGLRKQNAKLNAQLEESEKALEQERTKRVEVEKEQDRKIREVEGSWERVLKEKKENWTAKEKALEEKAEGQERLLKELKANYEVSQRLERSGGEETQDMSRGSATQAELDIVNSELEKANTRLADLESRNEQLRVELAQSAGQANSSAKSTAVEDDPAYMRLRSENQSLLRKLDTARYDKDSEKSSIESKLRGLEREISSLKADRDALQARVQKWNDYDEVKRERDMLRTIEFSTTDDTEPGGEELQKQINRNADSTTKNGESLEQLLLTRNKKLSNDLTELRVSQNELNQRFEQLQEDLSTANMDLEKSQKLNATLENDLQKAQQHASNAFENMSVAGTWTSRHPAKSAYGSTRRGGGTSPTSSIIGGFDPNNTGAGSPRLGSGLESLRAGAGGGGGGGTDGGNQGILPMVTAQRDRFKKKISELEAELQKQYTLVSSLRSEVASLQRDNLNLYEKTRYVSTYNRGGGASGASYAANPNPSTIPIGSSSSLDTPAASASDRYRTAYEANLSPFAAFRGRETQRAMKRMNLLERAVFQVTRMVLATRTSRNLFAVYCVGLHVLVFVMLYWMGMGDLEARGSVGAATAAGGAAAAAGAGVGDAGLAVGGAGGGGTGSGGGVGSGGDWRPEGFQAAGGGG
>A0A7L3XY13|unreviewed|Protein_CASP|taxID:1323832
RCAELQIQLTEAVSTLAGQKELIAKLEHDLSTIQALPTLHRPDAEGAAVPSLEKIPEPIKEATALFYGHPPSPSTSFPEGQVDSLLSIISSQRERFRARNQELEGENRMMQHTVHALQSELDNLRADNIKLYEKIKFLQSYPGRGGSRDDTEQRYSSQYEERLDPFSSFSRKERQRKYLSLSPWDKATLSMGRLILSNKTARTIAFFYTLFLHCLVFLVLYKTAWSESVGRDCAAYCAKKYADHVHKFHENGDAGDMWQ
>A0A6A4EUQ9|unreviewed|Protein_CASP|taxID:53985
MAQVAGDKVMTEVSAAGTPPCSSGGDNRPRVRSSMSRQSVLPVLQFWKAFDLDSKRVQLDSQGSTMKSEKDASVRSRKKLAETTKHFRRLATDADKAAGVGPLLKAYQEEIDHLTRRAKFSENAFFQLYKGLYAAPDPAPALALVAASSGTDDLTEENRKLKRELKEYEAEFATLKNQDITIRNLEEQVAAAVREKEDVVHQQVEQRTRELEDQLENARLEWAQQRRDYERQLEASRAELRETFAKMDAMQSDLFAHKQRSGLARNALDAEMEAISQESLLSQTLQLENAQLKKQLDELLSASTSSEIFEAPSSAQPSANGDARESLQSAREMQAEQDSVVAALRQEVFRLKEAQATTSAAATEESKRLKSALDNAQQAQKDLEAQLAARPTIEKFHEVTRQLRVLQQLEYNIVDDDDERTKTSSIDAAETTEAAGGLEAATVEVEKILVSRARRLEHSLQECERTLQARTSALQNAQGELHDRDAKIREQATLIRNLEESVAALEKARRNRSTAGVIGGDIGSEILMDAMEDQFAGTSGSSRGSVTAAATADSASSNSTTSSDSKMLEIVRGQRDRFRERMKELQSEKNRVEELAQSYKSTVARLETDNMQLYHKIRYLQSYGGDGKSAGSRVKPNFSALEDGSGGASDVEARYRGMYEEKMNPFVQFNKMENQQRFTNLNPVDKILLTSAKLLLGHRITRNMAFGYILLLHFLVVATLYSFMHVCGVTNDS
>A0A6P5RKC5|unreviewed|Protein_CASP|taxID:42229
MEAPQGGSDRDKSSSSSSPISVVSNFWKEFDLEKEKSVLDEQGLRIAENQENSQKNRRKLAESTRDFKKAAPEEKLNLFNSLLRGYQEEVDNLTKRAKFGENAFLNIYQKLYEAPDPYLALASSAEQDLKLSELESENRKMKVELEEFRTEATHLKNQQATIRRLEDRNRQLEQQMEDKVKEIVEIKQRSFAEENQKMLEVLKEREQLLQDQLRQAKDSVFNMQKLHELAQSQLFELRAQSDEERATKQSEVNLLMDEVERAQTRLLSLEREKGLLRSKLDTANEDTENKNSDTSDSNSILENSLIAKEKIIAEINMELHNIETTLSNEREEHLNEIKKLNALLIEKEAALEEMKKELQARPTTKLVDDLRKKVKILQAVGYNSIEAEDWEVATSGEEMSKMESLLLDKNRKMEHELTQLKVKLSEKALLLEKADGKTAELTVKVNEQQKLIQKLEDDILKGYSSKDKKGILFDDWDLSEARSTEVSENADQKHISSDQDQSSMLKVICNQRDRFRTRLRETEEEIRQLKERIGALTAELEKTKADNVKLYGKIRYVQDYSLEKVVSRGSKKPAEDLEGGFSSDVESKYKKIYEDDINPFAAFSKKERDQRYKELGFRDRITLSSGRFLLGNKYARTFAFFYTIGLHILVFTCLYRMSALSYLSNGQEDVIIGDKQVNLPHAL
>A0A8C9T1E4|unreviewed|Protein_CASP|taxID:113540
MCCSWVMKFLALSRELDATATVLANRQDESEQSRKKLIDQSREFKKNTPEDLRKQVAPLLKSFQAEIDALSKRSKEAEAAFLNVYKRLIDVPDPVPALEAGQQLQQKVQRMHDVETENQKLRETLEEYNKEFAEVKNQEVTIKALKEKIREYEQTLRSQAESLAQQKEQQLHSDYAEKESTMVQKKKKKTHAGCFCLPALETTQAELFDLKTKYDEETTAKNEFHIGTLRMRSQQCVCVCVCVCVMCKNVQEEAMEVLSRSSLEVELSAKEREVVQLVEDVQRLQASLTKLRETSSSQISQLEQQLNTKNSTLRQLEEKLKEQADYEEANHCPLFLPKDSAKPLEVLLLEKNRNLQSENASLRIANSDLSGRYTELQREFSEAVRTSGEQKELILKLEHDLSTIQALSSLPRPDAEGADFGNLGKIPEPIKEATALFPGSGVQPQAELPQGQMDSLLSIISSQRERFRARNQELEAESRSLHQTMQALQTELDSLRADNIKLYEKIKFLQSYPGRAGGSDDTVMRYSSQYEERLDPFASFSKRERQRRYLSLSPWDKATLSMGRVILSNKMARTIAFFYTILLHCLVFLVLYKTAWSESIGRDCAAYCAKKYSDHLHRFHENGDNGDMWQ
>R8BA12|unreviewed|Protein_CASP|taxID:1286976
MADTTASQAPASPGPAGAETEGSGAPDTANKFQNAISAWRNIDMTTLVSNLDTTASEIVAYQRDSTVQRKDLAQKTKDFRKLDDASKLVENFIDLLTNHSKSINSAFLQTYTSLSDAPDPYPLLEASVDSMLVSEDTLPKLTEENQHLQSTVTKLTTQLEEAESRLETERAARKQIEDNLETKVKEVESSWVAVLDEKKDNWEAKEKALEDKVENQDRLLNEIKASYEVNQRLGRSEGADESSQGHVTSAELEMVNSDLERTSARLAEVEARNEQLRLELAQSKSQVPTQQAASLEDDPGYMRMRSENSSLIRKLDASRVEKEGLKRELDTKLRSLEREVGLLKEERDSMKAKIQKWSDYDDVKQELEVLKSIEFSTGDDDETHDIPDEQNGAAKGKGDTLEQLLLARNKKLSEELTILRVSHQDLQNRLQNLQEELSRTNADLERSQNLNEKLENDLANLQSEHTNAFPSGASVAGTYVSRGFNPRDSPGEPMGGGSGILPMITAQRDRFKKRNAELEKEVSESHRTVSQLRQEIAALQKDNLNLYEKTRYVSSYNRAGPTSAATAATSSSSASAYSSNPNPSTVSIGGTGNPGIALDRYRKAYESNISPFAAFRGRESARAYKRMSFPERVVYSVTRMVLASRTSRNLFAAYCVALHVLVFFSLYWLGTSDAEQHATNFGSSVAAAAAGAAAAGAAGGDDHGDWKAENFNGN
>A0A2I1DFD2|unreviewed|Protein_CASP|taxID:1392248
MDSFALTESLVPEHNSQDGHESENTPGKLPEGANKFQRAIAAWRGIDLTNTVAKLDGTASDIVAEQRDALVQRKDLAQKTKDFRKLDDSSKLSEYKALLKAYQSFIDVLTNQGKASSSAFLQLYSSLSEAPDPYPLLETSVDSLVHSEETVPKLTSERNHLQGSVDRLTSQLEDTEKRLEEERAARKKLEDTQESRIKEIETSWSAVLSEKENNWTAKEKTLEEKVENQERLLKEVKASYEVSQRLGQDNEGGDSAQNGATAAELEFVSADLEKTNLRLAEVEARNEQLRLELAQAASHAHPDQPSSVEDDPSYLRLQSENSSLLRKLDAARFDKDSDRHSWEAKVSQAERQSAKVLTERDDLKSRLEKFSDYEEIRRELEMIKSIEFSPGDDDDGEINTAAANGAAAATKDGSKNSLEQLLLARNKKLTDELTVLRVSHRDLQGQLETLREDLSMTKEELEKSQKLSTTLENDLLRVQQEAANTFPSTAMSVAGTYTTRHPYSARKGGISPTSSIISGFDQSAVSPSMDAIRAGEPVGGGSGLLPMIQAQRDRFKKKNSELEEELSKTYNAVKSLRQEVATLQKDNLSLYEKTRYVSAYSRGQGSTSTASTFANQPATSSVHYSADTPSGLSLDRYESAYEAKLSPFAAFRGRESVRAYKRMSLPERIVFSLTRIIMANRTSRNLFAGYCFALHILVFAMLYMMSSMEIEKHSSASLGAAAGTIAQNMRNGGSSGGGHPLHGDDWQEVGFDHSS
>H8WXD7|unreviewed|Protein_CASP|taxID:1136231
MTNDTNTNKTTPNVFEHALQTWIEIDLPNLQKKLDEQGSGIKEDQKSSALSRKNLATKTKEFRKLEDAGKLEQIKSLLKLYQNEIDSLTSKGKNAENYFFGVYRMISEAPDPRPLLEMCLDSVIESKDVANLRAEVTRMAEELAKKADYDQLKQRLRSNEQKSAELLGNRIKAKENEFKAILEEKESNWNQKEKQFEDRLLTAQKQIEELRAFKEVSELQLDNQNRNTTSHETSASVLAELDMVRRDAESAKKRIFDLEKRNEDLRREISKSKNDNDAEVVRNECDKKVQEVESENVLLVASLDQVRKQLAEASKGYETKIESMNRENSQMSQEIENLKAKLSKASDYEDIKSELHLLRQIEFGHGDEDDNAQGEGVKLDSIVIERNKAMTQELASYRSQHNDLVTKIDNLQKQVDVSAQTIESLKQLNEKLENDLADLQDSNGANRFNDNASLISGMSRFTRPSHLRSGSIISGMSGDKGVNGSDESSILPIITKQRDRFREKNNELEDELRKSQNKVNDLKRQVNSLKQDNEELYERGRYLASFQTPGTKNITTTASGRKFLNPKPNVDLERNDIEYQRNYEKKLHPIEQFRIKEQERINSRLSPIERLFISLTRAILATRLTRMVFFAYCLGLHIIVMFITIYAMNIHTSLIPEVGLNSSTGGVTTNNVKSSQVIENNRPV
>A0A8C7JSP9|unreviewed|Protein_CASP|taxID:8019
IQNSMSSKLVEADHKAQALQTALETTQAELFDLKTKYDEDCTAKADEIEMVMTDLERANQVSLHPFRALVDQAVEALSRSSLEAELGAKDREMVQLVEDVQRLTQITQLQLQLSTKTASLKQLGEKLQEHADYEEDMSKPLEVLLLEKNRSLQSESSSLRIANTELSGRYADLQLEFSSAVRTSAEQKELILKLEHDLSSIQTMSSLSRPDAEGSDLTSMIDSIPEPIREATAMFTGMAPQGELPQGQMDSLLSIISSQRERFRSRNQELEAESRSVQVTMQALQSELDSLRADNIKLYEKIKFLQSYPGRAGGSDDTVTVRYSSQYEERLDPFASFSKRERQRRYLSLSPWDKVTLSLGRGILSNKMARTIAFFYTLFLHCLVFLVLYKTAWSESIGRDCSAFCAKKYSDHLHRFHENGDNL
>A0A059D040|unreviewed|Protein_CASP|taxID:71139
MEPPQGGGVGVGGGGGGSGERDKSSPITVVSSFWKEFDLEKEKSLLDEQGLRIAENQENSQKNRRKLAESTRDFKKASPEEKLNLFNSLLKGYQEEVDNLTKRAKFGENAFLNIYQKLYEAPDPYPALASVTEQDLKFSELEAENRKMKVELEEFRTEAAHLKNQQATIRRLEERNRQLELQMEEKVKEIVEINKRNLAEENQKTLEVLKEREQLLQDQLRQARESASNIQKLHDLAQSQLFELRAQSDEDQASKQSEVTLLMDEVERAQTRLLSLEREKELLRSQVQSAHDEPGAKNSDSLDSTSILENSLSAKEKIISELNMELHNIETTLSAEREQYMNEIKKLNAALIEKDQALEEMKKELKARPTPKLVDDLRKKVKILQAVGYNSIEAEDWEVATSGEEMSQMESLLLDKNKKMEHELTQLKVKLSERTSSLEAAEAKVAELAAKVNEQQKLIQKLEDDILKGYSSSSRDRKGSLFDEWDLSEAGASQQSEQGAERISPDQEQSSMLKVIINQRDRFRARLRETEEEIRQLKEKISMLTGELEKTKADNVKLYGKIRYVQDYNLEKVVSRGSKKQHSEDLESGFSSDVESKYKKIYEDDINPFAAFSKKERDQRYKELGFRDRITLSSGRFLLGNKYARTFAFFYTIGLHALVFICLYRMSALSHLSNVPEETLIGDKILDLPHAL
>A0A8D2LRI2|unreviewed|Protein_CASP|taxID:61221
MSEVLGTCISERALAIGLGKLDRASHRPLEKTRTELFDLKTKYDEETTAKSDEIEMVMTDLERANQRAEVAQREAESLREQLSSANKSLQLATQIQKAPDVEQALEVLTRSSLEVELAAKEREIAQLVADVQRLQGSLTTLRENSTSQISQLEQQLTDKNCTLKQLEEKLKVQADYEEDAASKPLEVLLLEKNRLLQSENATLRITNSDLSGRCAELQVQFTGAVSTVADQKALIGKLEHDLSTIQALSTTQRPDAEGADIQNLENIPDPIKEATALFYSHPPSASPPVAEGQMDSLLSIISSQRERFRARNRELEAENRMMQHTFQALQSELDNLRADNIKLYEKIKFLQSYPGRSGGSDDTEMRYSSQYEERLDPFTSFSRKERQRKYLSLSPWDKATLSMGRLILSNKTARTIAFFYTLFLHCLVFLVLYKTAWSESVERDCASYCAKK
>A0A0E0GSN1|unreviewed|Protein_CASP|taxID:4536
MEASPAAAERDRSPPPPPPPPPPSSSAAAAAAMSSPLAVVSSFWKDFDLEKERGGLDEQGLKIAENQETSQKNRRRLAESTRDFKKASSDDKLSLFNSLLKSYQEEVDNLTKRAKFGENAFLNIYQKLYEAPDPYPALASMAEQDQKLSELETENRKMKLELEEYRAEAAHLKNQQATIRRLEERNRQLEQQMEEKVREMVEMKQRSLAEDSQKTLEALKDRERALQDQLRQATESVKNMQKLHESAQSQLFELRTQSEEDRAAKETEVNLLLDEVERAQARLVSLEREKGDLRSQLQTTNEDATNSSDYVDSSDILESSLNAKEKIISELNAELRSIENTLSSERETHVNELKKLTALLSEKENALTELKKELQERPTRRLVDDLKKKVQILQAVGYNSIEAEDWELATNGEEMSKLEALLLDKNRKMEHELTQLKVKISEKSNLLEEAEKKIAELTAKAEEQQKLILKLEDDILKGYSSTDRRTSLLNDWDLQEIGSNEVAEGTDPRHAPQDQDQSSMLKVICNQRDRFRTRLRETEEELRRLKEKYEMLVVELEKTKADNVQLYGKIRYVQDYSHEKIVSRGPKKYAEDVESGSSDVETKYKKMYEDDINPFAAFSKKEKDQRYKELGLRDKITLSSGRFLLGNKYARTFIFFYTIGLHLLVFTLLYRMSALSYLSTTPANDEIILDAGNQTLPHAL
>A0A1X7R6U8|unreviewed|Protein_CASP|taxID:1789683
MDTSVYSHALDVWSKADLTNLQKELDTNVIEVKDKENESLESRKVLATETKHFKKLEENEKLTNINKIIKKYQQEVDSLTKRSKFAEQIVFEIYSKLSEAPDPKPLLQSSLDKLSKVDDSKILGEKVAELEDKLAKHADYESIKSRLLDLEQNSAVTLSKRLASKEQELNSSWKEKERNWQERETDLNKQVESLQNTNKALESKVSKQVDLDNNDEANVDASGEKKTVSITEYNFIAEELESIQSRAFQLEKRNETLSGELAKATSDNEKASELQNKERKINQLESENALLSASVEKNHNSHERSIKDLTEQISNAKVELDTYKSENDVIRLKLNNYSDYNKIKEELTSLKKIEFGIDEEDNDKENSDSNKNNDGGLQNTLITTNKKLQSNLAELRTKNIAHETETKKLKKQIGEMNGKLDNLQKLNAKLEADLEKIDDIDNKFNDTTSMISGVTRQITNRVGHGASLSPTSSIIGIPEEEELQTGGGNSQILPIVTKQRDRFRARNTDLEKQVRQIMIEKAKLKTEKAKLQDDNSKLYEKVRYLSSYDGSSRHGSVVDPDLENIDREAQYSNNYEASLHPLANFKRDELEYYKKNKLSVLEKLFISFANLILQNKTTRMAFFFYCIGLHSLIFIMCMYVANISGYMTPEVAIVKTSSSSAST
>A0A5F7Z8V3|unreviewed|Protein_CASP|taxID:9544
MAANVGSMFQYWKRFDLQQLQRELDATATVLANRQDESEQSRKRLIEQSREFKKNTPEDLRKQVAPLLKSFQGEIDALSKRSKEAEAAFLNVYKRLIDVPDPVPALDLGQQLQLKVQRLHDIETENQKLRETLEEYNKEFAEVKNQEVTIKALKEKIREYEQTLKNQAETIALEKEQKLQNDFAEKERKLQETQMSTTSKLEEAEHKVQSLQTALEKTRTELFDLKTKYDEETTAKADEIEMIMTDLERANQEQAIEVLTRSSLEVELAAKEREIAQLVEDVQRLQASLTKLRENSASQISQLEQQLSAKNSTLKQLEEKLKGQADYEEVKKELNILKSMEFAPSEGAGTQDAAKPLEVLLMEKNRSLQSENAALRISNSDLSGRCAELQVRVTEAVATATEQRELIARLEQDLSIIQSIQRPDAEGAAEHRLEKIPEPIKEATALFYGPAAPASGALPEGQVDSLLSIISSQRERFRARNQELEAENRLAQHTLQALQSELDSLRADNIKLFEKIKFLQSYPGRGSSSDDTELRYSSQYEERLDPFSSFSKRERQRKYLSLSPWDKATLSMGRLVLSNKMARTIGFFYTLFLHCLVFLVSVHTGRPGAPSPPLPLTSRAAPACNGGLAPGPTPSCIPSWRPRLSPSRALAHPRDEKDPPHWDLWPGHQPGRSVKDAWLIASGTGPGGAS
>A0A1B8B5F2|unreviewed|Protein_CASP|taxID:36050
MSDAAVEAALASTIEPSAPAPTFDGENKFQHAISAWRTIDLTTLVSNLDNTASDIVAYQRDSTVQRKELAQKTKEFRKLDDTSKLSEIKGLLKSYQTFIDLLTNHSKSVNSAFLQTYASFSDAPDPYPLLEASVDSMLLAEDTLPKITEENQHLQENVTTLTTQLEDVESKLQSERKSRKDLEENLEKRVKEVETSWTAVLDEKTDNWEAKEKALEDKLEKQERLLTEMRASYEVNQRLGKNGDEQEAQRNQVSSAELEMLHSDLDRTSARLAEIEARNEQMRLELAQAKSSAQQQPETNLEDDPGYMRVRSENQSMIRKLDAARVEKEGLKRELDGKLRSIEREVNALKEERDTLKTKVQKWGDYDEIKQELEVLKSIEFSTGDDDEVREHLESKDAEGNSLEKLLLARNKKLGDELTVLRVSHNDLQSRLEDLQEELSRTNAELERSQKLNQKLESDLETIQEEGANAFPSGASVAGTYVTRAVGRKSGRISPTSSIISGMDPRMGGGEPGERVYGGGSGMLPMVTAQRDRYKKKNGELEEELSNTHRTVSQLRQEVAALQKDNLNLYEKTRYVSTYNRGGGAATSSAYGANPNPSTVSIGETGNPGIAMDRYRQAYESNISPFAAFRGRESARAYKRMSLPERAVYSLTRTVLASRTSRNLFAAYCVALHLLVFMSLYWMSSSDVQRVTHLESAAAAAAGVAGGSLGSPMDGAPKDPAK
>G4Z145|unreviewed|Protein_CASP|taxID:1094619
MAQVAGDKVMTEVSAAATPPGSSGGDNRPRPRTSLSRQSVLPVLQFWKAFDLDSKRVQLDSQGSTMKSEKDASVRSRKKLAETTKHFRRLATDADKAAGAGPLLKAYQEEIDHLTRRAKFSENAFFQLYKGLYAAPDPAPALALVASSSATDELTEENRKLKRELKEYEAEFATLKNQDITIRNLEEQVAAAAREQDDVVHLQVEQRTRELEDQLENARLEWAQQRRDYERQLEASRAELRETFAKMDAMQSDLFAHKQRSGLARNALDAEMEAISQESLLSQTLQLENAQLKKQLDELLSASTSSEIFDARAEMQAEQDSVVAALRQEVFRLKEAQSTASAAATEESKRLKSALENVQQVQKDMEAQLAARPTIEKFHEVTRQLRVLQQLEYNIVDDDDERTKTSSVDAAENSEAAGGLEAATVEVEKILVSRVRRLEHSLQECERTLQARTSALQNVQGELHDRDAKIREQATLIRNLEESVAALEKARRNRSTTGVIGGDIGSEILMDAMEDQFAGTSGSSRGNATASATADSASSNSTTSSDSKMLEIVRGQRDRFRERMKELQSEKNRVEELAQSYKSTVARLETDNMQLYHKIRYLQSYGGDGKSAGSRVKPSFSALEDGSGGASDVEARYRGMYEEKMNPFVQFNKMENQQRFTNLNPVDKILLTSAKLLLAHRITRNMAFGYMLLLHFLVVATLYSFMHVCGVTNDS
>A0A428NR89|unreviewed|Protein_CASP|taxID:1325737
MTDAAVEAALATSNEAPAAPTFEGENKFQHAISAWRTIDLTTLVSNLDNTASDIVAYQRDSTVQRKELAQKTKEFRKLDDATKLTEIKGLLKSYQTFIDLLTNHSKSVNSAFLQTYTSFSDAPDPYPLLEASVDSMLLSEDTLPKITEENQRLQESVTNLTTQLEETESRLQTERSARKEIEENLDSRVKEVESSWTAVLEEKTDNWESKEKALEDKLEKQERLLTEMRASYEVNQRLGKNGDDQEAQRSQVSSAELEMLHADLDRTSSRLAEVEARNEQMRLELAQAKSSVQSQPEASLEDDPSYMRMRSENQSMIRKLEAARVEKEGLKRDLDGKLRSIEREVNKLKDERDLLKAKVQKWGDYDEIKQELEVLKSIEFSTGDDDEVREHLESGDAEGNSLERLLLARNKKLGDELTVLRVSHNDLQSRLENLQEELSRTNAELERSQNLNQKLESDLENLQEEGANAFPSGASVAGTYVTRTIGRKSGRISPTSSIISGMDPRMGGEPGERVYGGGSGMLPMVTAQRDRYKKKNTELEQELSDTHRTVSQLRQEVAALQKDNLNLYEKTRYVSTYNRGGGAATSSAYGANPNPSTVSIGETGNPGIALDRYRKAYESNISPFAAFRGRESARAYRRMSLPERVVYSLTRMVLASRTSRNLFAAYCVMLHLLVFLSMYWLSSSDVDRAAHLESAAAAAAAGVAGGGLGSPMDGAPKDPAK
>A0A3P8ZSP9|unreviewed|Protein_CASP|taxID:8010
MAANAGSMFQYWKRFDLQQLQRDLDATATQLANRQDESEQSRKKLIDQSRDFKKNTAEDIRKQVAPLLKSFQGEIDALSKRSKEAEAAFLNVYKKLIDVPEVTIKTLKEKIREYEQSLKIQAEVLAQEKQLQIHNDYAEKERKLQESQESMSSKLDEADHKVHTLQTALEATQAELFDLKTKYDEDCTAKADEIEMVMTDLERANQRAEAAEREVDALKEQLTSSNQSLQLTTQIQSTPDMDQTVETVSRSSLEAELAAKEREMVQLVEDVQRLQASLSKLRESSSTQISQLELKLSTKTATLKQLEEKLQDQADYEEIKKELSILKSMEFGPSDNTVQDLSKPLEVLLLEKNRSLQSESSSLRIANTELSGRYADLQLEFSSAVRTSAEQKELILKLEQDLSTIQSMSSLSRPDAEGADLSSMIDSIPAPIKEATATFTGQGVTPQGEIPQGQMDSLLSIISSQRERFRSRNQELEAESRSMQQTMQALQNELDSLRADNIKLYEKIKFLQSYPSRAGGSDDTVTIRYSSQYEERLDPFASFSKRERQRRYLSLSPWDKATLSLGRGILSNKMARTIAFFYTLFLHCLVFLVLYKTAWSESIGRDCSAFCAKKYSDHLHRFHENGENL
>A0A3M7A6J5|unreviewed|Protein_CASP|taxID:91943
MDDTTHEQQAQTGAQSSTTTNDPPPNDATNPPLSEPQDGSNKFQQAIAAWRTLDLSTLISSLDTTASDLVEHQRDSLVQRKELAQKTKDFRKLEDEKKLVEIKDLLKSYQGYVDLLTNHAKGVQAAFMQVYSPLSEAPDPYPLLEASIESLVTAEEVVPRLEGENQGLRKQNAKLNAQLEESEKALEQERAKRVEVEQEQDRKIREVEGSWERVLKEKEENWTAKEKALEEKAEGQERLLKELKANYEVSQRLERSGGEEAQDMTRGSATQAELDIVNSELEKANTRLADLESRNEQLRVELAQSAGQANSSAKSTAVEDDPAYMRLRSENQSLLRKLDTARYDKDSEKSSIESKLRGLEREISSLKADRDALQARVQKWNDYEEVKRERDMLRTIEFSTTDDTEAGDEELQKQINGDADTTTKSGESLEQLLLTRNKKLSNDLTELRVSQNELNQRFEQLQEDLSTANMDLEKSQKLNATLENDLQKAQQHASNAFENMSVAGTWTSRHPAKSAYGSTRRGGGTSPTSSIIGGFDPNNTGAGSPRLGSGLESLRAGAGGGGGGIGTEGGNQGILPMVTAQRDRFKKKISELEAELQKQYTLVSSLRSEVASLQRDNLNLYEKTRYVSTYNRGGGASGASYAANPNPSTIPIGTSSSSALDTTTSAASASDRYRTAYEANLSPLAAFRGRETQRAMKRMNLLERAVFQVTRMVLATRTSRNLFAVYCVGLHVLVFVMLYWMGMGDLEARGSVGAATAAGGGAVAAAGAGGEDAGLAVGGAGGGGTGSGGGVGNGGDWRPEGFQAGGGGGG
>G9NIT7|unreviewed|Protein_CASP|taxID:452589
MSNDTEGAVAQSSGPDAVGGNKFSHAISAWRNVDLTTLVSNLDNTASEIVTYQRDSTVQRKELAQKTKDFRKSDDATKLAEIKGLLKAYQTFIDLLTNHSKSVNSAFLKAYTSLSEAPDPYPLLEASVDSMLVSEDTLPKVTEENKHLQKSVSKLTTQLEESESRLQDERAARKGLEDNLEAKVKEVETSWTAVLDEKKDNWEAKEKTLEEKVANQDRLLSELKANYEVNQRLGKANSEEQDGQRSQALNAELEMLHVDLERTSSRLAEVEARNEQMRLELAQTKSSRQSQNSSLEDDPGYMRMRSENSSLIRKLDAARVEKEGFKRDLDSKLRSVEREVVLLKEEKESLKEKVDKWGDYEEVKQELEVLKSIEFSTGDDDEVPHEIEGVTGKGDTLEKLLLARNKKLNDELTILRVSHQDLQRRLEDLQEDLSRTNAELEKAQKLNEKLESDLENLQAEGANAFPSGASVAGTYITRAQGRKGGRISPTSSIISGIDPRTAPGEREPMGGGSGILPMVMAQRDRFKKRNAQLEQELSENHRAVQQLRHEVAALQKDNLNLYEKTRYVSTYSRGGATTSSSSAYATNPNPSTVTIGGTGNPGMELNRYQKAYESSISPFAAFRGRESARAYRRMSLPERVVYSITRMVLASRTSRNLFAAYCVALHILVFFSLYWLGTADLESHASNFGSSAAAAAAGAAAGGGGVGGGAASGGGHGDWREDGFDG
>A0A7L2AZZ0|unreviewed|Protein_CASP|taxID:54369
RCAELQIQLTEAVSTLAGQKELIAKLEHDLSTIQALSTMHRPDAEGAAVPSLEKIPEPIKEATAQFYGHTPSPGTSFPEGQVDSLLSIISSQRERFRARNQELEGENRMMQHTVHALQSELDNLRADNIKLYEKIKFLQSYPGRGGSRDDTEQRYSSQYEERLDPFSSFSRKERQRKYLSLSPWDKATLSMGRLILSSKTARTVAFFYTLLLHCLVFLV
>A0A5E4AHE7|unreviewed|Protein_CASP|taxID:9995
MAANVGSMFQYWKRFDLQQLQRELDATATVLANRQDESEQSRKRLIEQSREFKKNTPEDLRKQVAPLLKSFQGEIDALSKRSKEAEAAFLNVYKRLIDVPDPVPALDLGQQLQLKVQRLHDIETENQKLRETLEEYNKEFAEVKNQEVTIKALKEKIREYEQTLKSQAEAIALEKEHKLQNDFAEKERQLQETQMSTTSKLEEAEHKLQTLQTALEKTRTELFDLKTKYDEETTAKADEIEMIMTDLERANQRAEVAQREAETLREQLSSANHSLQLASQIQKAPDVAIEVLTRSSLEVELAAKEREIAQLVEDVQRLQGSLTKLRENSASQISQLEQQLSAKNSTLKQLEEKLKGQADYEEVKKELNILKSMEFAPAEGAGTQDAAKPLEVLLLEKSRSLQSENTALRVSNSDLSGRCAELQMHVTQAMATATEQRELIARLEQDLSTIQSLRRPDAEGAAEQGLEKIPEPIKEATALFYGPSPPTSGTLPEGQVDSLLSIISSQRERFRTRNQELEAESRLAQHTIQALQGELDSLRADNIKLFEKIKFLQSYPGRGGSSDDTELRYSTQYEERLDPFSSFSKRERQRKYLSLSPWDKATLSMGRLVLSNKMARTIGFFYTLFLHCLVFLVLYKLAWSESLERDCAATCAKKFADHLHKFHEKDSGAAAGDLWQ
>E9EUI6|unreviewed|Protein_CASP|taxID:655844
MAQVVGAGPAAAEAASSAARPDAPTAEGAGNKFQHAISSWRSVDLTTLTANLDNTASEIVTYQRDSTVQRKELAQKTKDFRKLDDASKLTEIKGLLKAYQNFIDLLTNHSKSVNSAFLQAYTSISEAPDPYPLLEASVDSMLLSEETLPRLSEENKHLQENVSKLTSQLEDVESKLQSERTARKEIEDNLDKRVKEVESSWNAVMEEKKDNWAAKEKSLEEKVENQERLLNEMRASYEVNQRLGKAGEDQENHHAKASSAELEMLHSDIERTSTRLAEVEARNEQLRLELAQAKSSISTQPEKSLEDDPGYMRMRSENSSLIRKLDASRLEKESMKRSFDSQQRTMEREALHLKEEKETLKAKVQKWNDYEDIKQELEVLKSIEFSTGDDDEVRERIESSTDKGDSLEKLLLSRNKKLGDELTVLRVSHQDLQSRLEDLQEELSRTNAELEKSQNLNQKLEEDLEHMQAEGANAFPSGASVAGTYVTRAQTRKGRISPTSSIISGLDPRSTAGEREPMGGGSGILPMVTAQRDRFKKKNAQLEQELSETHRTVQQLRQEVAALQKDNLNLYEKTRYVSTYNRGGVTATSSSAYSSNPNPSTVSIGGTGNPGMAMDRYRQAYESNISPFAAFRGRESARAYRRMSLPERVVYSITRMVLASRTSRNLFAVYCVALHILVFFSLYWLGSADLDKHASSLGSSAAAAAGAAAAGAGKAASGGANHGDWKQDSFNRQ
>A0A851PMU4|unreviewed|Protein_CASP|taxID:56067
RCAELQIQMTEAVSTLAGQKELIAKLEHDLSTIQALSAVHRPDAEGAAVPSLEKIPEPIKEATALFYGHPPSPGTSFPEGQVDSLLSIISSQRERFRARNQELEGENRMMQHTVQALQSELDNLRADNIKLYEKIKFLQSYPGRGGSRDDTEQRYSSQYEERLDPFSSFSRKERQRKYLSLSPWDKATLSMGRLILSNKTARTVAFFYTLFLHCLIFLVLYKTAWSESMGRDCAAYCAKKYADHIHKFHENADAGNIWQ
>A0A287CVD3|unreviewed|Protein_CASP|taxID:43179
MLCVAGDKLKRELDATATVLANRQDESEQSRKRLIEQSREFKKNTPEDLRKQVAPLLKSFQGEIDALSKRSKEAEAAFLNVYKRLIDVPDPVPALDLGQQLQLKVQRLHDIETENQKLRETLEEYNKEFAEVKNQEVTIKALKEKIREYEQTLKSQAEAIALEKEHKLQNDFAEKERQLQETQMSTTSKLEEAEHKLQTLQTALEKTRTELFDLKTKYDEETTAKADEIEMIMTDLERANQRAEVAQREAETLREQLSSANHSLQLASQIQKAPDVEQAIEVLTRSSLEVELAAKEREIAQLVEDVQRLQGSLTKLRENSASQISQLEQQLSAKNSTLKQLEEKLKGQADYEEVKKELNILKSMEFAPAEGAGTQDAAKPLEVLLLEKSRSLQSENTALRVSNSDLSGRCAELQMHVTQAMATATEQRELIARLEQDLSTIQSLRRPDAEGAAEQGLEKIPEPIKEATALFYGPSPPASGTLPEGQVDSLLSIISSQRERFRTRNQELEAESRLAQHTIQALQGELDSLRADNIKLFEKIKFLQSYPGRGGSSDDTELRYSTQYEERLDPFSSFSKRERQRKYLSLSPWDKATLSMGRLVLSNKMARTIGFFYTLFLHCLVFLVLYKLAWSESVERDCAATCAKKFADHLHKFHEKDNGAAAGDLWQ
>A0A8H4FYT5|unreviewed|Protein_CASP|taxID:293939
MDTFAITEGIVPENNNQNGHDAERASSEQQLPEGANKFQRAIAAWRSIDLTTTVAKLDATASDIVAQQRDALIQRKDLAQKTKDFRKLDDASKLAEYKGLLKSYQSFIDLLTNHGKSSSSAFLQLYSSLSEAPDPYPLLEASVDSLVLSEQTVPKLTSERDQLQKSVSRLTTQLEDTETRLQEERAARKNLEDSQETKIKEIESSWSAVLAEKSDNWAAKEKSLEEKVENQERLLKEIKASYEVSQRLGQENDGGDGSQHGATAAELELVSADLEKTTLRLAEVEARNEQLRLELAQAVSHSQATQATSVEDDPAYLRLQSENSSLLRKLDAARFDRESERHAWESKLSQLERQSSKVAAERDELRSRLEKTADYEDIRRELEMIKSIEFSAGDGDDDEAGDSTGNANGTNGALLKPKDGSSGNSLEGLLLARNKKLTDELTVLRVSHRDLQGQLELLREDLSNTKQELEKSKQLSTTLENDLLRVQQEAANAFPSSTMSVAGTYSSRYPHSTRRGAASPTSSIISGFDQAAASSNAMDAIRAGEPVGGGSGLLPMIQAQRDRFKKKNAELEEELSKMYSTVKSLRQEVASLQKDNLSLYEKTRYVSTYSRGGASSSASAYANKPSNSSVHVSADTPSGLSLDRYQSAYEAQLSPFAAFRGRESVRAYKRMSLPERIVFSITRIILANRTSRNLFAGYCFALHVLLFLVLYMMSTMEIEKHSSATLGAAAAAAMAGGGGSGSSSGQLHGDDWQQEGFNHAA
>A0A384JUW5|unreviewed|Protein_CASP|taxID:332648
MTDFAESALAASVSSPPSPPADHVASGQDGDNKFQKAISAWRTIDLTSMIPSLDNTASEIVQYQRDSTVQRKELAQKTKDFRKLDDTNKLSEIKGLLKAYQTFIDLLTNHSKSTNSAFLQVYSSLSEAPDPYPLLEASVDSLLLSEDTLPKITQENEHLQKSVSKLTSQLEDTESRLETERTTRKNLEEGLETKVKDVETSWAAVLEEKKDNWEAKEKSLEEKVENQERLLNEIKASYEVNQRLGQSENAEDGSRGHVTSAELEMVTSDLERTSVRLAEVEARNEQLRIELAQSASQVPSQPALALEDEPAYLRLRSENSSLLRKLDAARVERDSKKRDLDTKLRSLEREIGMLKEERDSLKTKVQKWSDYEDVKQELEVLKSIEFSMGDDDETQDIGASSNIPEPTGNGPSGKAKGETLEQLLLARNKKLSDELTILRVSHQDLQSRLQTMQETLSTTNAELEKAQTLVTTLENDLTNMQNGVSAYPSAPSVAGTYTSRYPQSAIGQFASRNRRISPTSSIISGFDPRTPMGSTPVDVLRSGEPVGGGSGILPMITAQRDRFKKRNSELENELSESHRTVSSLRQEISALQKDNLNLYEKTRYISTYNRAGPTASSASSYATNPNPSTVQISSSTSSGLALNRYRSAYESNISPFAAFRGRESARAYKRMSLPERIVFSITRMVLATRTSRNLFAGYCVALHLLVFFSLYWLGSVDVDQHGSHLGQAVAAAGGAKGLADSVADAQHGDWHQEGFDGKVS
>A0A1X6NCL6|unreviewed|Protein_CASP|taxID:670580
MAGAEQNFSGALATWRDINLSELQKTLDDQGIELVENQKESVVGRKALADRTKEFKKTPDEEKLTVFKGLLKAYQTEIDSLTKRSKSAENAFLNVYKVLAEAPDPYPLLEVAVDQTVKVAEARELEVELQKTRDENAELRRRVNEAASLETAKRKADARIEQLEQKMEEMIQEKVTQKENELNATYDEKMRNYEEREQDLQRQLVLTKSQLRDLRMSNESNQAKLFDHSQRQDQEVVSKLAELDMMVADLEQANSRVATVERRNELLRAEIEAIKSGNDHADRVKGLESKITDLESETDRLSRALEVQKSATLDAQAAATRKVEESARELQKKSGEIDQLRQKLKQYNDYDEIKRELEIMKYVEFAGLEEEDDTEGASLNGNGDALGLQLHLPNPNADKANAQRGKSLEVLLATKNKRILEELAKFRILHGELEASLQATRAELEATHSELQKQKALNDKLENDLLQMDHRKSNGEPNGIPSTSESTTAGSADPLSGLELGKKGSETSARTTPIPFGSSADTSILPIVTSQRDRFRQRNAELEEELRKQFNIISELRSEIKSLQADNLKLYEKVRYMQSYREDAAVRPSTLDPLPSSATRPDDMSRYRARYEEAMNPFQAFRGREATRAYESLNPLERGVLVLTRAILGNRRTRTVFICYAIALHVLVMITTYECTMSSGSQAQRQPSPYSS
>A0A167VEV8|unreviewed|Protein_CASP|taxID:392613
MDLLAATENMIPEDEESAPTGPQKSEAQIQAENKFQKAIAVWKGIDLGNLLQKLDSTATDIVAHQKDSLVQRKELAQKTKDFRRYDDATKLAEVKGLLKLYQSFIDLLTSHGKTASSSFLQLYTALSEAPDPYPLLEASIDSLVLSEDTLPRLTSEKNTLEKRVTRLSTQLEATEKKLEEERTARRELEQGQDKKIKEIESSWEAVLSEKTNNWEAKEKAYEEKTENYERLLKELKANLEVSQRLNKSEDDSETGASTNTATSAELEIVTAELERTSSRLAEVEARNEKLRLDLAQAVSHAQSGASERTIEDNPAYQRLQSENSSLLRKLEAVRYDKDTERHTWETKLGTSERASAKIAAERDELKSKLEKCADYEDIKRELEVIKSIELATTGDDEEQDDGSEAKTEAGNSGKEDTLEQLLLARNKKLSNELTVLRVSHRDLQNQLQSLQGDLSKTKQDLEQSQTLSRTLENDLLQMQSHAPNISSAMSVAPTYVSRYPQRSMRTGRVSPTSSIISGFDHSGSTLDAIRAGEPVGGGSGILPMVQAQRDRFKQKNDQLEEELAKTYSTVRSLRQEVASLQKDNLNLYEKTRYVNTYNRHGGGSSSSSGFGGKASPLGYREPGSGNDNDSSTVNRYSSAYEAQISPFAAFRGRESARAMKQMSLPERIVFSVTRLVLANRTSRNMFAAYCVAIHFLLFVFIYKMSIMSGLLHDSTLGGMSSTADGAGAPAGGVDLTQIIDQGQGASDGDSGWQHDG
>A0A4S4DJL1|unreviewed|Protein_CASP|taxID:542762
MAKWIDVVDHNCIWSSRLCFANDNLDSNNILENSLSAKEKIISELNMELHNLETTLSNEREQHINEIKKLNVLLNEKEATLDEIKKELQTRPTAKLVDDLRKKVKILQAVGYNSIEAEDWEVATSGEEMSKLESLLLDKNRKMEHELTQLKAVGYNSIEAEDWEVATSGEEMSKLESLLLDKNRKMEHELTQLKMKLSEKTSLLEAAEGKIAELTAEGYSSKDRKGTLIDDWDLSESGATEPSQNVDQRHVSSDLDQSSMLKVICNQRDRFRARLRETEEEIRQLKEKIGVLTVELERTKADNVKLYGKIRYVQDYNLEKVVSRGSKKPVEDLESGFSSDVESKYKKIYEDDINPFAAFSKKERDQRYKELGLRDKITLSSGRFLLGNKYARTFAFFYTIGLHFLVFTCLYKMSALSYLSNGPEEPLIGEKILNLPHAL
>A0A3B4AJ62|unreviewed|Protein_CASP|taxID:409849
MAANAGSMFQYWKRFDLQQLQQKELDATATQLANRQDESEQSRKKLIDLSRDFKKNTPEDLRKQVAPLLKSFQGEIDALSKRSKEAEAAFLNVYKKIIDVPPLPVLELAQQLQLKLQRMHDIETENSKLRETLEDYNKEFAEVKNQVTIKNLKEKIREYELSLKNQAENLAQEKQLQLHNDYAEKEKLQESQDSMSSRLEEAEHKVQSLQTLETTQAELFDLKTKYDEESTAADEIEMVMTDLERANQASHSNLEAELRAKERETAQLVEDVQRLQVSLTKLRETTGSQITELEQQLSSKTAVLKELEEKLQNQADYEEVKKILKSMEFGTSDSAQDSSKPLEVLLLERNRSLQSESAALRIANTELSRYAELQVEFSAAVRTSAEQKELILKLEHDLSTVQTMGQMDSLLSIISSQRERFRSRNQELEAESRSMQQTMQALQTELDSLRADNIKLYEKIKFLQSYPGKAGGSDDTVMRYSSQYEERLDPFASFSKRERQRRYLSLSPWDKATLSLGRVILSNKMARTIAFFYTLFLHCLVFLVLYKTAWSESIGRDCSAFCAKYADHLHRFH
>A0A316ZG02|unreviewed|Protein_CASP|taxID:58919
MADQIAAFAASTDEAATPARSNGTGAAAAGASSAADFSTALTSWREISLPTLLAHLGEVGPALVQTQTEGLISRKRLAEQTREFRKLPDEARGDAVKPLLKAYQAEIDALTTRAKRAENVFLGVADRLKGAPDPHYWLELMLEQTASLQDLESLRTQHAALQSETSALRTRLAGLSSLEAERTRLSDKVASLEKGFEARVAERTSSLEASLSARWEERVQNLVSREKDLSRALEVAQSQLKELRAAHAQATEREVAGAEKDARVEELEMQMAADDLRRANERIADLERRNESLRSEVIRAQETSGEEERQAEWERKVEESQEEARRLAAALEGEDARSKRLIEEEKRRCEEKERALGERVKEVEVLRKRIEGMQDYDEIKRELQIIKYVEFAVQDGADGPAAQEVEGSAASAASGAKPLEALLIEKNRKLQDEATTMRVEHEALSKGASASAKQLAALQAEVERLRALNVRLEDDLVNFDTARPSTSQARDKSSMSAEEALAEMDRIGQAAGGSTAQSRAAPITDRAIPFAPAPASPAPGTPSAAPSGESSILPIITSQRDRFRARNAELEEELRRQFETLSELRNEVKQLQTDNLALYEKVRYLQAYSATAGASSSSTSAERHYPPAAVSARHQSAIRIDDDDKYRDKYQASMNPFEAFRGREQIASLTNPFERLLHRVLQVVLGHRRSRLLLIAYAACLHLLVFALLFEIEVS
>A0A2G5B3G5|unreviewed|Protein_CASP|taxID:763665
MATEIEDGVLAGAHESWRSVALTQLLHGLDEAGLSIVDNQKTSLQERRKLAEKTKEFRAVPDSEKVTEFKPLLRAYQNEIDALTKRMKFAETSFLKLFKSLSEAPDPEPFLQSLLEERRVRRADEVQIKDFNTLKGKCEDLEKENAQLQRQIREEEPMAKRLKVLEENMEHEIKQRVEQCERELKEQTDDLIKHLKERESDLQRQLSSTTQQLSQAQSHFDSEEAERSSQSQSDRDLVGKLAELEILQADLDHAHSRMVDMQTQNAKLRATITSLTGTEDAGGDSLIDYQRRIRDLEDESKRLYANLEKADAQIELQKSQSSFSIAAAERDILVRNEELDRLRAELLRCGDYDDIKRDLDIMKSVEFSVSDWGMDDDNTSSVQQLEGNESLEKLLVRRNKSLENNLIEIKNRFGHTQNELQSLQQKITGLEEELRQKSLLAERLEVDLLAIGSNDRKSADNRISINPLDTKDNSIELQSTSIGKGNILEIVTGQRDRFRQRNIELEDELREQGTQISEHQRQLNQVNHDNLRLYEEIKYLRSYTSTIASTSRNLPTTVISLPNKFSSNADTRIDMDTIKYKNMYEDSLNPFNTFHKNETTRKVKSMGLIDRLVYMISSFIAANRRARIIVLFYIALLHLLVLGTLYRNILPNDEAAYEHVTNG
>A0A8C0UA23|unreviewed|Protein_CASP|taxID:156563
MVMQRELDTTATILANRQDESEQSRKKLIEQSREFKKNTPEDLRKQVAPLLKSFQGEIDALGKRSKEAEAAFLNVYKRLIDVPDPVPALDLGQQLQLKVQRMHDIETENQKLRETLEEYNKEFAEVKNQEVTIKALKEKIREYEQTLKNQAENIALEKEQKLQNDFAEKERKLQETQMSTASKLEEAEHKVQALQTALEKTRTELFDLKTKYDEETTAKADEIEMIMTDLERANQRAEVAQREAETLREQLSSANKSLQLATQIQKAPDVEQAIEVLTRSSLEVELAAKEREIAQLVEDVQRLQGSLTKLRENSSSQISQLEQQLTAKNSTLKQLEEKLKGQADYEEVKKELNILKSMEFAPSESSGAQDASKPLEVLLLEKNRSLQSENATLRITNSDLSVRCAELQIQLTEAVSTLAGQKELVAKLEHDLSTIQALSAACRPETEGAAAPGLERIPEPIKEATALFYGHPPSPGSSCPEGQVDSLLSIISSQRERFRAKNQELEGENRMLQHTVHALQSELDNLRADNIKLYEKIKFLQSYPGRGSSRDDTEQRYSSQYEERLDPFSSFSRKERQRKYLSLSPWDKATLSMGRLILSNKTARTVAFFYTLFLHCLVFLVLYKTAWSESVGRDCAAFCAKKYADHFHEFHKNEDMSDKWQ
>A0A061FV47|unreviewed|Protein_CASP|taxID:3641
MDAPQSGSDRDKSNPSSSPVSVVSNFWKEFYLEKEKSVLDEQGLRIAENQENSQKNRRKLAESTRDFKKASAEEKLSLFNSLLKGYQEEVDNLTKRAKFGENAFLNIYQKLYEAPDPYPALASIAEQDLKISELESENRKMKVELEEFRTEAMHLKNQQATIRRLEERTRQLEQQMEEKVKEIVEIKQRSLAEENQKTLEVLKDREQSLQDQLRQAKESVSNMQKLHELAQSQLFELRAQSEEDRAAKQSEVNLLMDEVERAQTRLFSLEREKGVLRSQLQSVHEESENKRSNNVDSNTILENSLSAKEKIISELNMELHNIETTLSNEREEHVNEIKKLNSLLNEKEVALEEMKKELQVRPTTKLVDDLHKKVKILQAVGYNSIEAEDWEAATSGEEMSKMESLLLDKNRKMEHELTQLKIKLSEKTSLLETAEGKIVELTEKVNEQQKLIQKLEDDILKGYSSKERKGTLFDDWDLSESGVNELSENTDQKHISSDQDQSSMLKVICNQRDRFRARLRETEEEIRQLKEKIGELTAELEKTKADNVKLYGKIRYVQDYNQEKVISRGSKKYAEDLESGFTSDVESKYKKIYEDDINPFAAFSKKERDQRYKELGFRDRITLSSGRFLLGNKYARTFAFFYTIGLHILVFTCLYRMSALSYLSNGPEEALVGEKNVNLPRGF
>A0A8H5ISS5|unreviewed|Protein_CASP|taxID:751941
MTDAAVEAALASTTEAPTPAPTFEGENKFQHAISAWRTIDLTTLVSNLDNTASDIVAYQRDSTVQRKELAQKTKEFRKLDDAAKLTEIKGLLKSYQTFIDLLTNHSKSVNSAFLQTYASFSDAPDPYPLLEASVDSMLLSEDTLPKITEENQHLQENVSKLSSQLEETESKLQNERKVRRELEENLEKRVKEVETSWNAVLEEKTDNWEAKEKALEDKLEKQERLLTEMRASYEVNQRLGKNGDDQEAHRNNVSSAELEMLHADLDRTSSRLAEVEARNEQMRLELAQAKSSAQQQPETSLEDDPGYMRVRSENQSMIRKLDAARVEKEGLKRELDGKLRSIEREVNTLKEERDTLKSKVQKWGDYENIKQELEVLKSIEFSTGDDDEVREHLEAKDVEGNSLEKLLLARNKKLGDELTVLRVSHNDLQSRLEDLQEELSKTNAELERAQKLNQKLESDLETIQEEGANAFPSGASVAGTYVTRAMGRKSGRISPTSSIISGMDPRMGGGEPGERVYGGGSGMLPMVTAQRDRYKKKNAELEEELSDTHRTVSQLRQEVAALQKDNLNLYEKTRYVSTYNRGGGAATSSAYGANPNPSTVSIGETGNPGIAMDRYRQAYESNISPFAAFRGRESARAYKRMSLPERVVYSLTRTVLASRTSRNLFAAYCVGLHLLVFVTLYWLSSSDVQRVTHLESAAAAAAGVAGGSLGSPMDGAPKDPAK
>A0A366QA28|unreviewed|Protein_CASP|taxID:117187
MTDAAVEAALASTTEAPTPAPAFEGENKFQHAISAWRTIDLTTLVSTLDNTASDIVAYQRDSTVQRKELAQKTKEFRKLDDAAKLTEIKGLLKSYQTFIDLLTNHSKSVNSAFLQTYASFSDAPDPYPLLEASVDSMLLSEDTLPKITEENQHLQENVSKLSSQLEETESKLQNERKVRRELEDNLEKRVKEVETSWNAVLEEKTDNWEAKEKALEDKLEKQERLLTEMRASYEVNQRLGKNGDDQEVHRNNVSSAELEMLHADLDRTSSRLAEVEARNEQMRLELAQAKSSAQQQPETSLEDDPGYMRVRSENQSMIRKLDAARVEKEGLKRELDGKLRSTEREVNTLKEERDTLKSKVQKWSDYEDIKQELEVLKSIEFSTGDDDEVREHLEAKDAEGNSLEKLLLARNKKLGDELTVLRVSHNDLQSRLEDLEEELSKTTAELERAQKLNQKLESDLETIQEEGANAFPSGASVAGTYVTRAMGRKSGRISPTSSIISGMDPRMGGGEPGERVYGGGSGMLPMVTAQRDRYKKKNAELEEELSDTHRTVSQLRQEVAALQKDNLNLYEKTRYVSTYNRGGGAATSSAYGANPNPSTVSIGETGNPGIAMDRYRQAYESNISPFAAFRGRESARAYKRMSLPERAVYSLTRTVLASRTSRNLFAAYCVALHLLVFVTLYWLSSSGVQRVTHLESAAAAAAGVAGGSLGSPMDGAPKDPAK
>A0A1V6YQS7|unreviewed|Protein_CASP|taxID:60175
MDSFAITEGLVPQDQHDSQPGSPMSSKLTEETNKFQRAISAWRGIDLTNTIAKLDTTATDLVEHQRDALVQRKELAQKTKDYKKLDDESKLTEYKSLLKSYQSFIDLLTNQGKTSSSSFLQLYSSLSEAPDPYPLLEASVDSLVLSEDTVPKLTSERDQLQKSVDRLTRQQEETEKRLQEERAARKKLEENQESRAKEIEASWEAVLTEKTNNWAAKEKTLEEKVENQDRLIKELKASYEVSQRLGEGENQDGDSEGSRSGATAAELELVSADLEKTSLRLADVEARNEQMRLELAQAASHASGPVSVEDDPDYQRLQSENSSLLRKLDAARFDKDSERHTWEAKLLQSERAATKAAMEREELRTRLAKVADYDEIRRELEMIRSIEFAAGDDDEAGDDAGDGAAVDINGEGAKSKDKNSLEQLLMARNKKLTDDLTLLRVSHRDIQGQLETLRNELSTSKGELEKSRTLSTTLENDLLRVQEEAANAFPSSAMSVAGTYSSRYPHSARRGASSPTSSIISGFDQSAMSANTMESIRAGEAVGGGSGLLPMIQAQRDRFKKKNAELEEELSKLYATVKSLRQEVASLQKDNLSLYEKTRYVSTYNRGQGASTSASSFANTPSSTSVYTSADTPSGLSLDRYQNAYEAQISPFAAFRGRESTHAYKRMSLPERIVFSLTRIILANRTSRNLFAGYCFALHLLLFTVLYMMSTTEIEKHSAMGAVGSAAAAAYGSSSGAGGDTGSGGGQLNGDDWQQEGFN
>A0A5B1QYY0|unreviewed|Protein_CASP|taxID:1883078
MTSEQNFSGALETWRNINLAELQKTLDVQGVEVVENQKESVIGRKALADRTKEFKRIPDEEKLTAFKALLKAYQTEIDNLTKRSKSSENAFLNVYKVLAEAPDPYPLLEAAVDQTVKVAETRDLEEELQRVRSENADLRKRVAESAILEAAKKKAELKAEQLEEKMETMIQEKVAQKENELNAAYDEKMRNYEEREQDLQRQVSLVKDQLRDLRTSNDSNQAKLLDQSQRQDQEVFAKLAEMDMVVADLERANTRVATVERRNELLRAEMESLRTGNETSDRVQDLKSQVTNLEYETDRLSQLLDTQKVATAEAEAVALKKAEGAVKELSEKAAEVERLKQTLKGYADYDEIKRELEIMKYVEFAGLEGEDEDSGPAPDNQLGLQLPNPNAAKSNAHQDSLETLLATKNKRILEELTKFRILHNELESSLQSTRDELASTSAELEKQRTLNERLENDLLQLEQHEPNGKANASGVDTPSSEAGADGDALAGIDLGRKGKNSANDTQVRTTPIPFTSSADTSILPIVTSQRDRFRQRNAELEEELRKQFQIISDLRTEIRSLQADNLKLYEKVRYMQSYRENTSTSTLDPLPAGPSSQAADFGKYRARYEESINPFETFRGREAARAYSNLNPLERGVLVLTRAILGNRRARNAFIFYAVALHILVMFTTYECTMSSGSQLQRQPAPYH
>A0A4Z1L746|unreviewed|Protein_CASP|taxID:87229
MTDFAESALAASVSSPPSPPADHVASGQDGDNKFQKAISAWRTIDLTSMIPSLDNTASEIVQYQRDSTVQRKELAQKTKDFRKLDDANKLSEIKGLLKAYQTFIDLLTNHSKSTNSAFLQVYSSLSEAPDPYPLLEASVDSLLLSEDTLPKITQENEHLQKSVSKLTSQLEDTESRLETERTTRKNLEEGLESKVKDVETSWAAVLEEKKDNWESKEKSLEEKVENQERLLNEIKASYEVNQRMGQSENAEDGSRGHVTSAELEMVTSDLERTSVRLAEVEARNEQLRIELAQSASQVPSQPALALEDEPAYMRLRSENSSLLRKLDAARVERDVKKRDLDTKLRSLEREIGMLKEERDSLKTKVQKWSDYEDVKQELEVLKSIEFSMGDDDETQDIGASSNAPEPTGNGSSGKAKGETLEQLLLARNKKLSDELTILRVSHQDLQSRLQTMQETLSTTNAELEKAQNLVATLENDLTNMQNGVSAYPSAPSVAGTYTSRYPQSAIGQFASRNRRISPTSSIISGFDPRTPVGSTPVDVLRSGEPVGGGSGILPMITAQRDRFKKRNSELENELSESHRTVSSLRQEISALQKDNLNLYEKTRYISTYNRAGPTASSASSYATNPNPSTVQISSSTSSGLALNRYRSAYESNISPFAAFRGRESARAYKRMSLPERIVFSITRMVLATRTSRNLFAGYCVALHLLVFFSLYWLGSVDVDQHGSHLGQAVAAAGGAKGLVDSASDAQHGDWHQEGFDGKVP
>A0A1S3ZHF9|unreviewed|Protein_CASP|taxID:4097
MDPQEGGSERDKAKSTTSSTPLAAVSTYWRDFDLEKERSILDEQGLRIAENQDISQKNRRKLAESTRDFKKASKEDKLSLFNSLLKGYQEEVDNLTKRAKYGENAFLNIYQKLYEAPDPYPIIASSAEKDSRISELESENRKMKVELEEFRMEATHLKNQQATIRRLEERCRQLEQQMEEKVKEVVEIKQRSLAEENQKTLEVLKEREQLLQDQLRQAQESVSTMQKLHELAQSQLFEVHAQSEGERAAKQSEVSLLMDEVERAQTRLLSLEREKGLLRSQLQTANEDNDHKNSDNLDANSALETSLIAKEKFISELNTELHNLENTLSNEREQHMNEIKKLNALLNEKEVALEELKKELQARPTTKLIDDLRKKVKILQAVGYNTIEAEDWEVATSGEEMSKLESLLLDKNRKMEHELTQLKFQLSERTSSLESSEAKIVELTAKLNEQQRLVQKLEDDILKVCAVFSPPILPNPGLLDNAEQRHVSSDQDQNSMLKVICNQRDRFRVRLQETEEEIRRLNEKIGALTSELEKTKADNVKLYGKIRYVQDYNSERVISRGSKKYAEDLESGFSSDVESKYKKMYEDDINPFAAFSKKERDQRYKELGLRDKITLSSGRFLLGNKYARTFAFFYTIGLHILVFTCLYRMSALSNLSHGSEESFVGDKTINLPHAL
>A0A480KG19|unreviewed|Protein_CASP|taxID:9823
MAANVGSMFQYWKRFDLQQLQRELDATATVLANRQDESEQSRKRLIEQSREFKKNTPEDLRKQVAPLLKSFQGEIDALSKRSKEAEAAFLNVYKRLIDVPDPVPALDLGQQLQLKVQRLHDIETENQKLRETLDEYNKEFAEVKNQEVTIKALKEKIREYEQTLKNQAETIALEKEQKLQNDFAEKERKLQETQMSTTSKLEEAEHKVQTLQTALEKTRTELFDLKTKYDEEITAKADEIEMIMTDLERANQRAEVAQREAETLREQLSSANHSLQLASQIQKAPDVEQAIEVLTRSSLEVELAAKEREIAQLVEDVQRLQASLTKLRENSASQISQLEQQLSAKNSTLKQLEEKLKGQADYEEVKKELNILKSMEFAPSEGAGTQDASRPLEVLLLEKNRSLQSENAALRISNSDLSGRCAELQVHVTEVMATAAEQRELIARLEQDLSTIQSIQRPDAEGAAELSLEKIPEPIKEATALFYGPSAPASGTLPEGQVDSLLSIISSQRERFRARNQELEAENRLAQHTIQALQSELDSLRADNIKLYEKIKFLQSYPGRGGGSDDTELRYSTQYEERLDPFSSFSKRERQRKYLSLSPWDKATLSMGRLVLSNKMARTIGFFYTLFLHCLVFLVLYKLAWSESVERDCATFCAKKFADHLHKFHENDHGAAAGDLWQ
>A0A8D2PPK8|unreviewed|Protein_CASP|taxID:1220523
SEQSRKKLIEQSREFKKNTPEDLRKQVAPLLKSFQGEIDALGKRSKEAEAAFLNVYKRLIDVPDPVPALDLGQQLQLKVQRMHDIETENQKLRETLEEYNKEFAEVKNQEVTIKALKEKIREYEQTLKNQAENIALEKEQKLQNDFAEKERKLQETQMSTASKLEEAEHKVQALQTALEKTRTELFDLKTKYDEETTRAEVAQREAETLREQLSSANKSLQLATQIQKAPDVEQAIEVLTRSSLEVELAAKEREIAQLVEDVQRLQGSLTKLRENSSSQISQLEQQLTAKNSTLKQLEEKLKGQADYEEVKKELNILKSMEFAPSESSGAQDASKPLEVLLLEKNRSLQSENATLRITNSDLSVRCAELQLQLTEAVSTLAGQKELVAKLEHDLSTIQALSAVHRPDAEGAAAPGLEKIPEPIKEATALFYGGAEPCLEPVVPPHPEQENRMLQHTVHALQSELDNLRADNIKLYEKIKFLQSYPGRSPGTEIRYSSQYEERLDPFSSFSRKERQRKYLSLSPWDKATLGMGRLILSNKTARTVAFFYTLFLHCLVFLVLYKTAWSESVGRDCSAFCAKKYADHLHEFHKNGDVGNMWQ
>A0A673FZX4|unreviewed|Protein_CASP|taxID:307959
MAASSATSVCQYWKRFNLQQLQRELDSAATLLAGRQDDSEQSRKKLIDLRFRLRPRIIISIDALSKRSKESETAFLNVYKRLIDVPDPVPALELSQQLHLKLQRMHDIDTENQKLRETLEEYNKEFAEVKNQEVTIKTLKEKIREYEQSMRNQAENLALEKHQQIHKNYEEKERSVPIVADEIDMVMTDLERANQRAEAVEREVEALREQITSANKSSPLQTRIDSTPYTDESAELVSRSSLESELSAKEREMLQLVEDVQRLQASLSTLRESSAAQISQLQQQLKSQTATLQEKLQTQTDYEEVKKELSILKSMEFGPCDSSTAQDSCKPLEVLLLEKNRSLQSESASLRIANTELSSESVFNQEEIPTSQKLLDNSHFNNIFQINSSVVSIPEPIKEATALFSGVGGSPQTDLPQGQMDSLLSIISSQRERYRSRNQELEAANSSLQQTAQALQSQLDSLRADNIKLYEKIKFLQSYPNRSGDSDDTVMRYSSQYEERLDPFASFSKKERHRRYQSLSPWDKATLSLGRVILSNKTARTVAFFYTLMLHCLVFLVLYKAAWSESISRDCAAFCAKKYSDHLHHFHETGDVWQ
>A0A0L0T375|unreviewed|Protein_CASP|taxID:578462
MLEDKVATPTAQTPLSPTDASDSRLVGILTAQRDRLKQRAQELEQVMLGKSQTITELNSALERMQHENMTLYERIAYLSSYSAQGGRRSATPGTGVAGAAAASSSGNVAVDMAGTSDVEQKYRTLYEEQLNPFTEFARKERRRRYLQLGQADRFTLHITNILSNSSVARKALLGYLLALHLLIVFTCHVIASKS
>A0A0P4WIN8|unreviewed|Protein_CASP|taxID:85551
MAVKVQAVITAWKAFGLAEVQRSLDENASELAARQDESEESRKKLVELSREFKKNTPEDVRKQVAPLLKSFQTEIDNLNKRSKFVEASFLNVYKKVIDITDPLPTLEYCAGLEKKVGRLADMEIENKNLKETLRDYNEEFKEVRNQDVTIKNLKEKLKNYEDVMDETVMTKVKEYEKELSQQYTEKERLLRDTQESVVRRLQEAEARVKTLQSTLDVTQSELFELKSKSDESTFAKAEETDILMNDLERANQNAVIAQKEVVRLQEQLHAVMAFQTSEAVNVASAGNTEPSADSLARSSLEIELASKDKEIAQLVEDLKEVQQCLSDLTYKSSQEVAELQRKRDEDMQKIEKLEATILRQKDYEEIKRELNIMKSVEFGGSSTNANEENIQGVSPSPKSLEVLLLEKTKALQNENMSLRQSTATMTRRVTEAEQELTDLRSLVTEQKGLIVSLESDLSSVQSLSTMYRGEGEGSSMPEIVAEAVRASSSCTPPLVSTSSSNTQPPTPTPGGSSPDFPSAAESLLPIVSAQRERFRQRNEELEGELTGKSQQVILLQNELDSLRADNLKLYEKIKFLQSYQGRQTKEDTAAESRYSSQYEEALDPFSSFSRKEKLRRYTALSPFEKVTLSMGRFILGNKTARTVAFLYTTLVHSLVFLVLYKIAHIESCKRDFASDCAEKFAEHMQQVHGENEVSHF
>O59795|reviewed|Protein_CASP|taxID:284812
MAVASEALLQKLTESWKNSRFEELQREADEAAAEIEKMQKTSLDERKELSSKTKEFRKQPDEVKLGEMKGLLKLYQSGIDSLTKRAKSAEATFFRVYETLGEVPDPYPLLIEAANNLKTQKQIEDLKKEKEEMEGSLQGKEKLEREVENLRKELDKYKDLVETEAEKRAAITKEECEKSWLEQQKLYKDMEQENASTIQKLTSKIRELQASQLDHDLQASQNESAGLDVNAKSAEVNAILSELDDANKIIVELQAEIAVLKQNTKEQKSGSSQDDLSNQQKQQLDFMDSLNKKLSTELESIKEASRKEMETHCATIQTLENEVKEARKVKEESLTLANKFSDYDEIKRELSVLKQIEFSGEHATHENTSLESQLLKREKQLSEELAKLRSTNAQLTDRITQESKKASFLEQKASEQEEVIRKLEKDLADVDVEGSVYLSNTTYRREGTSGQLSPTSSIMGGNPSLFNGSVLSRNSVNETGSAIVDVIKQQRDRFRRANVTLVNQVSAANDKIALLESKLEEVEKSNTLLYEQMRFRDHYQKHVEPSSSHLQTAAAYENSISPFASFRKKEAERAYSRMGSFERIVYALLRTLLFSRATRGLFFMYLILLHLFIMIVLLKLGIAGNTAYTPMNY
>A0A1S7HB51|unreviewed|Protein_CASP|taxID:1365886
MDSSIYSHAFELWSKADLAGLQKQLDEDVIEVKEKETRSLDSRKQLAAETKRFKKLDSGEKLSNVNKIIKQYQQEIDNLTQRSKFSEMILLTIYAKLAEAPDPKPLLQHSLEKLTKVDDSKELKEKLEVLEDKLAKYADYDTLKTRLLDLEQNSAVNMAKRLTSKEQEINSTWNEKQRNWNQREQELTKQLNSLTSSNKALEAKISKQIEFGDEENSSRDQQESKSYTNSSEYNLLAQELELSHSRVLQLEKRNEELNGLLAKATSSAEQESQLQSKETKIKQMESENALLSASLERERNSHSKLNVELNEELQSLKAEKSYYQSEVKAIRMKLENYADYNKLKEELSALKRIEFGADDESGNTGNESNGHDNVENSLLSANKKLQANLADMRVKCANYEEKVTTLESALTELENKVGELEKLNNKLELDLQNIEDAEEAFNDTSSMISGITRQVRSRGGPSGNGRYSPTTSIVGIPEEGELGSTSSNNTILPIVTKQRDRFRNRNVELEKQLRQNAVERTRLKSEISKLKTDNGKLYERIRYVTSYGHTGNDATNTAAATLVDAEAQYSRTYEDSLNPLNNFKKREMEYYRKNRLSVWEKLFSSFAKVILANKSTRMAFLLYCIGTHALVFMMSIYVINLSGYMKPEVGVIQPSTQAAPANIAANGGAVGAPGLANAPGVDAARVGAGGVGGAGMINGVQI
>A0A1S8B6U1|unreviewed|Protein_CASP|taxID:420778
MDAAATPADPPSSEPQTKPDATVNENKFQQAIAAWRNVNLAELMPALDSAAEELVEHQRDSVTQRKELAQKTKDFRKLDDQSKLAEIKGLLKSYQNFIDALTNQGKSINAAFFKAYTPLSEAPDPYPLLEASVDSLVTAEETLPKLTEENQRLQKTVSQLTTQLEGTEKRLEDEFTARKSLEETRDAKIKEVEASWSAVLTEKQDNWESKEKSLEEKVENQDRLLKELKASYEVSQRLGKGEDEEDSHVHSGATAAELEIVSSELDRANTRLAEIEARNEQLRLELAQSASSANTQASGPVEDDPMFRRLQSENQSLLRKLDAARYEKDSERRNQETEARKLEKELASLKQDRDALREKVNNWGDYDNVKRELEVLKSIEFAMGDEDDADAGADAAAEGATGAQGKEETLEQLLLARNKKLSDELTVLRVSHQDLQTRLEQLQEELSNTNMEFEKSQNLAQTLENDLMKVQQEASNAFDPSAMSVAGTYTSRYPQSSFAGRKGGRTSPTSSIISGFNPRDGSPNTLEAIRSGEAVGGGSGILPMVTAQRDRFKKKNAELEAELQKTYQNVSSLRSEVASLQKDNLSLYEKTRYVSTYNRGHASAYSSSTNPSTVQVTSDASNLDRYRSAYEQNISPFAAFRGRESARAFKRMSLPERVVFRITKTVLATRTSRNMFAAYCVALHLLVFWMLLSGTSGPVEETISLSNSGSAAAAGAAGAGPLAGGDGHEKGNWQPEGFHDT
>A0A183K0C0|unreviewed|Protein_CASP|taxID:6186
MDKRILLLRKGIGWHFNPPAASHWGGVWERMIRSVRRVLGALVKEQSLTDECFGTFMIEAERIVNNRPLVHVTDDLNDLNAITPAKLLLLNENVAEFTNTLSYDRYSKRWKQANYLAQLNSSKIVDEYQRKLDFKEQEFAIFKVEAEEKLGSFESKNIAISKALEMAQSELFRLKTEANATETGRSSELELLMDDLEKSNAKLASAEAELAKLREDHADIPKLPIADISRLQCRIEELEFELSSCSQQKSSLLDQLESLKSLKSSNEKNLENCIQELQTTICQTKASLEVANIKLDNQSDYEEVKRELSLLRSIEFPENVQPNESDNLIQDDTSNRAPLEVLILKKNKSLENQLAEANTLREKLQIELTQVQSNEVEANQRIKEQTELIKLLESDLYRLQTNLDESLKLNDSRNRLEGHHLAEVIGDQKPSQYNQSLLNIVQNQRDRFRTRAEELEQNEINLRQQLVSLQREVESVRADNVKLYEKIRFLHSYGSPVIQNRQNNLSNQHSSSSVTTSLSPSSCQNHESNDATIIKYSHVYEAQLNPFNQFSRYEKQRGRFVSSDRRLRLGVFLYAIFLHLFIFIALYKAAHFQHSALETEANCHSRFEKHMQEVHNQGGGNL
>A0A850V094|unreviewed|Protein_CASP|taxID:667144
RCAELQIQLTEAVATLAGQKELVAKLEQDLSTIQALSAVHRPDAEGAASPGLEKIPEPIKEATAQFYGHPPSPGTSLPEEQVDSLLSIISSQRERFRAKNQELEGENRMLQHTVHALQSELDNLRADNIKLYEKIKFLQSYPGRGSSRDDTEQRYSSQYEERLDPFSSFSRKERQRKYLSLSPWDKATLSMGRLILSNKTARTVAFFYTLLLHCLVFLVLYKTAWSESVGRDCAAFCAKK
>A0A8B6ZRE8|unreviewed|Protein_CASP|taxID:1230840
MAANVGSMFQYWKRFDLQQLQRELDATATVLANRQDESEQSRKRLIEQSREFKKNTPEIDALSKRSKEAEAAFLNVYKRLIDVPDPVPALDLGQQLQLKVQRLHDVETENQKLRETLEEYNKEFAEVKNQEVTIKALKEKIREYEQTLKNQAETIALEKEQKLQNDFAEKERKLQETQMSTTSKLEEAEHKVQTLQTALEKTRTELFDLKTKYDEETTAKADEIEMIMTDLERANQRAEVAQREAETLREQLLSANHSLQLASQIQKAPDVEQAIEVLTRSSLEVELAAKEREIAQLVEDVQRLQASLTKLRENSASQISQLEQQLSAKNSTLKQLEEKLKGQADYEEVKKELNILKSMEFAPSEGAGTQDASKPLEVLLLEKNRSLQSENAALRISNSDLSGRCAELQVHVTAAVATAAEQKELIARLEQDLSTVQSIQRPDAEGAAEHSLEKIPEPVKEATALFYGPSTPASGPLPEGQVGSLLSIISSQRERFRARNQELEAENRLAQHTIHALQTELDSLRADNIKLFEKIKFLQSYAGRGSVSDDTELRYSSQYEERLDPFSSFSKRERQRKYLNLSPWDKATLSMGRLVLSNKMARTIGFFYTLFLHCLVFLVLYKLAWSESMERDCAAFCAKKFADHLHKFHENDNGAAAGDLWQ
>A0A822HAB4|unreviewed|Protein_CASP|taxID:111125
MAANVGSMFQYWKRFDLQQLQRELDATATVLANRQDESEQSRKRLIEQSREFKKNTPEDLRKQVAPLLKSFQGEIDALSKRSKEAEAAFLTVYKRLIDVPDPVPALDLGQQLEIKVQRLHDIETENQKLRETLEEYNKEFAEVKNQEVTVKALKEKIREYEQTLKSQAETIALEKEQKLQNDFAEKERKLQETQMSTTSKLEEAEHKLQTLQTALEKTRTELFDLKTKYDEETTAKADEIEMIMTDLERANQRAEVAQREAETLGEQLSSANHSLQLASQIQKAPDVAIEVLTRSSLEVELAAKEREIAQLVEDVQRLQASLTKLRENSASQISQLEQQLNAKNSTLKQLEEKLKGQADYEDVKKELTTLKSMEFAPSEGAGTQDSTKPLEVLLLEKNRSLQSENATLRISNSDLSGRCAELQIHLTEATAKAVEQKELIARLEQDLSTIQSIQRPDAEGASEQGLEKIPEPIKEATALFYGPSVSSSGTLPEGQVDSLLSIISSQRERFRTRNQELEAESRMAQHTIQALQSELDSLRADNIKLFEKIKFLQSYPGRGIGSDDTELRYSSQYEERLDPFSSFSKRERQRKYLGLSPWDKATLGMGHLILSNKMARTIGFFYTLFLHCLVFLVLYKLAWSESVERDCAATCAKKFADHLHKFHESDNGAAAGDLWQ
>A0A7S1NAJ3|unreviewed|Protein_CASP|taxID:73025
VSLELPKEGLELTSVAVEPAAPKGQVPNSGAPNDGDGARDAGLLQIIAGQRDRFKSRMKELESEKAQLDRLLKITRSEVQELKTDNVALYGKVRYLASRLGEGGGGNRRGPVMDDEELDMRYRKMYDLNAGTPDLLSPSKPLPPKLSAAERITLSTSRLVLSTRYGRYGVCFSHPQPWLHPQGVR
>Q6DI42|unreviewed|Protein_CASP|taxID:7955
MAASAMSMCQFWKRFDLVQLQRELDSTATLLASRQDDSEQSRKKLIDQSREFKKNTPEDLRKLVAPLLKSFQAEIDALSKRSKESETAFLNVYKRLIDVPDPVPVLELSQQLHQKVQRMNDIDTENQKLRETLEEYNKEFAEVKNQEVTIKTLKEKIREYEQSMKNQAENLALEKQQQIHKDYTEKERRLQESQESLVCKLQEAELKAQTLQTALERTQTELFDLKTKNDEESTAKADEIDMVMIDLERANQRAEAAERAAEALREQLMLAGKSSQLPTRTDETPYADECVDLVPRSSLEAELSAKEREMLQLVEDVQRLQASLSALRENTHTQISQLQQQLTMKTTALTQLEEKLQAQADYEEVKKEFSILKSMEFGPRDGSAVQDSSKPLEVLLLEKNRSLQSENASLRIANTELSGRYACLQMEFSTAVQTTSDQKELILKLEQDLSTIQTMSRPDAEGADTSAVMRECVPDPIKEATALFSSISGSPQADQGQMDSLLSIISSQRERFRSRNQELEVANSSLQQTLQALQSELDSLRADNIKLYEKIKFLQSYPTRAGDSDDTVMRYSSQYEERLDPFSSFSKKERQRRYQSLSPWDKATLSLGRVILSNKTARTIAFFYTLMLHCLVFLVLYKAAWSESIGRDCAAFCAKKYSDHLHRFHEDGDLLQ
>A0A8E2AXV7|unreviewed|Protein_CASP|taxID:1052685
MAEQNFSGALATWKEISLSELQKTLDAQGIELVENQKESVVGRKALADRTKEFKKIPDEEKLTAFKSLLKAYQTEIDSLTKRSKTAENAFLNVYKVLAEAPDPYPLLEAAVDQTVKVAEARELESELQRMRDENAELRRKLAETSSLETARKKAEMRIEQLEQKMEDMVQERVTQKENELNATYDEKIRNYEEREQDLHRQVTLTKNQLRDLRTSNESNQAKLFDHTQRQDQEVVAKLAELDMMVADLEQANNRVATVERRNELLRAEIEAIKSGNHGGDRVKDLEANVAELEAETDRLSQAIEAQKQATVDAQSAAAKQLEEAHKDCQRKPSLPVYNSTGDPVTRILDYDEIKRELEIMKYVEFAGLDEDADDDAHLNGNGDALGLQLPDPNADKANAHRGKSLEVLLATKNKRILEELTKFRILHGELEASLRATEAELEQTEAELEKQRALNERLENDLLQMDQRKPAGDPNTVAPLAMLSDEGAEGPDVFAGLDLGKKQSDSPTRNTPIPFTSAADTSILPIVTSQRDRFRQRNAELEEELRKQFNVISELRSEVKSLQADNLKLYEKVRYMQSYREDASARPSTLDPLPSGSANRADDMSKYRTRYEEAMNPFQAFRGREANRAYESLNVLERGVLVLTRAILGNRRTRTAFICYAIALHVLVMYTTYECAMSSGSQLQRQPNPYG
>A0A2H5Q0C7|unreviewed|Protein_CASP|taxID:55188
MDHDFDLEKEKSLLDELGLKIAENQENSQKNRRKLAESTRDFKKASPEEKLSLFNSLLKGYQEEVDNLTKRAKFGENAFLNIYQKLYEAPDPYPALASIAEQDLKLSELESENRKMKIELEEYRTEATHLKNQQSTIRRLEERNRQLEQQMEEKVKEIVEIKQRGLAEENQKTLEILQEREQALQDQLRQAKDSVATMQKLHELAQSQLFEVRAQSDEERVAKQSEVNLLMDEVERAQTRLLSLQREKDLLRSQLQSANDEAGGRNSDTLDSNSYLENSLSAKEKIISELNSELHNIETALSNEREQHMNEIKKLNALLIEKEAALEDMKKELQARPTSKMVDDLRKKVKILQAVGYNSIEAEDWEVATNDEEMSKMESLLLDKNRKMEHELTQLKVKLSEKTSLLETAEGKIAELTAKINEQQKLIQKLEDDILKGYSSKDRKGNVFDDWDLSEAGGTELSEKADKKHTYPDQDQSSMLKVICNQRDRFRARLRETEEEVRQLKEKIGVLTAELEKTKADNVQLYGKIRFVQDYNNEKVISRGSKKYAEDLESGFTSDIESKYKKMYEDDINPFAAFSKKERDQRYKELGIRDRITLSSGRFLLGNKYARTFAFFYTILLHVLVFTCLYRMSALSYLSNGPEEFVEKTVDLPHAL
>A0A7K7V1L1|unreviewed|Protein_CASP|taxID:8805
RCAELQIQLTEAAASAAEQKELVAKLEQDLSTVQALSATRRPDAEGAAIHSLERIPEPIKEATALFYGHPPPPSTSLPEGQVDSLLSIISSQRERFRARNQELEGETRLLQHTVHALQGELDSLRADNIKLYEKIKFLQSYPGRGGSRDDTEQRYSSQYEERLDPFSSFSRKERQRKYLSLSPWDKATLSMGRLVLSSKTARTVAFFYTLLLHCLVFLVLYKTAWSESVGRDCAAFCAKKFADHVHRFHENGDAGDMWQ
>A0A4Y7KEC1|unreviewed|Protein_CASP|taxID:3469
MEVSQGGPERDKGSSSPSPTAVVSNFWRDFDLDKERSVLDEQGLRIAENQENSQKNRRKLAESTRDFKKASPEDKLSLFNSLLKGYQEEVDNLTKRAKFGENAFLNIYQKIYEAPDPYPALASIAEQDLILSELQSENHKMKVELEEFRTEATHLKNQQATIRRLEERNRQLEQQMEEKVKEIVEIKQRSLAEENQKTLEVLKDRERLLQDQLRQAKESVSNMQKLHEFAQSQMFELRAQSDEERAAKQSEVNLLMDEVERAQTRLHSLEREKGILRSQLQTTNEENGNKNSDNLDSNTMLENSLSAKEKIISELNMELHNMETTLSSEREQHINDIKKLNGLLREKDIIIENIKKELQARPATKLVDDLRKKVKILQAVGYNSIEAEDWEVATDGEEMSKLESMLLDKNRKMEHELTQLKVKLSEQSTLLETAEQKVAELVAKVNEQQRLISKLEDDILKGYNSTDRKGTRFDEWDLHDVGAAELSENAEQKHIASDQDQNSMLKVICNQRDRFRTRLRETEEEVRQLKEKIGGLTVELEKTKADNVKLYGKIRYVQDYSLEKLVSRGARKHSEDLESGFSSDFESKYKKIYEDDINPFAAFSRKERDQRYKELGFRDKITLSSGRFLLGNKYARTFVFFYSIGLHLLVFACLYRMSAISDLRTSAHD
>A0A0D2L256|unreviewed|Protein_CASP|taxID:945553
MASVETNFSAALATWKDVNLSELQKTLDKQGIELVDNQKENVVGRKALAEKTKEFKKIPDEEKLDAFKGLLKAYQTQIDNLTKRSKASDNAFLHVYKVLAEVPDPYPLLEAAVDQAVKVTEAIEHEAELLRLQVENAELKKRVNDFSSVENAKKKLETKVEQLEQKMDSLIQDKVSQKANELTATYDEKLRNYEDREQDLQRQLSLTKTQLRDLRVSNENNQAKLFDHSQRQDQEVVSKLAEVDMIVADLDRANSRIVALEHRNEILRAEIETMRSGTESSERVKNLEQQVADLETETETLSRSVEAQKLRTAEIEALGHKKSEELSKELQRKNAEMDQLRSKLRDLKDYDEIKRELDIMKYVEFSGFDVNDDDEDHLTTDNDNDWYLPSPNAGKSNVREGKSLEALLSTKNKRLQEELTKLRILHAELEDSLRSERQQLETSSKELDKQKELNEKLENDLLSINKENSTRTSGEMDQDVLSSLDIGKKTDSPARSTPIPFTSSADTSILPIVTSQRDRFRQRNAELEEELRKQFQIISELRTEIKTLQADNLKLYEKVRYMQSYREDSGSRPVTQLDPLPAPSSGRVDDMSKYQARYEEAMNPFEAFRGREATRAYQALNPVERGVLALTRSVLGNRRARTFFICYALTLHLLVLYTTYECTGSTDTQLQKRPNPHI
>R9P129|unreviewed|Protein_CASP|taxID:1305764
MAAAVPYTVDGAGPSRPPIDFSAALSTWRDINFVDLQQQLNTTAPELLEAQKAAVANRKKLADQTREFKKQPDANKPDSFKPLLKAYQTEIDTLTKRSKAAENAFLNVHSALTSAPDPYPLLEVILEQAASLNDLESLKHDNAKLHDDLAQTAGLVEASKENQAENARLQQRMLSLEQDFEAKLQQRTAALELELSAKWDERIRNLKERETDLTKSLNLAQEQLKHFKSKDETATAKLLEKGLEDEQHQDRNANGSFAEVELLSRDLERAHARVETVERRNEQLRVEIEGVKSGRQESEKLQILQDESREKDRKLQQLQSSLESERLQSASLTKQLASARDEKVKLQSEKDAEIELLRAKLHQRSDYADIKRELEIVKAVHFNAEDDDDFDPSVAANGNTEHDATKPRSTDAKSLEALLLEKNKRLDDNLATLRVSNAELTASLDKINGKLTSLEQERSHLKALNDKLEIDLASVGTGDRSTAKRSATMSAEEALKEMESLEAQVTQAGQLGKRTAANHDGVNGAPVASPARSVPALASSRPSISSAAPSASAGGDSSILPIVTSQRDRFRTRNAELEDELRKQFETISELRNEIKTLQSDNLSLYEKVRYLQSYGPGTNASGSRGEAIIQIGGNGRDSDGAYPPPHRPDDKYRARYEESMNPFEAFRGREQSRAMAQLNPLERALHILTRLVLSHRRMRLFFMVYAIFLHLLIFVTLFEVGHTSSTQTCSLPPR
>A0A1A0H946|unreviewed|Protein_CASP|taxID:869754
MASQLETSKSNSAYENAVHTWAQIDLSNVQKRLDEQGIELRREQKESLSNRRDLAQKTKDFKKLDDELKLLEFNQLLKLYQNEIDTLTTKQKKAESYFFGFYRVIAEAPDPKPLLQLSLKKINDHMKNEELTNEILRLKDELIKRADYDLLKQRLLSNEQGTAELIAARLKQQEDMFKALIDEKESNWASVKNQHQNQLNMLKSTIEELKTSNEVAELQLYSHHQQTDHSAPSTASALVEVDLLTREVETWKKRVFELEKRNETLRTDLTASKIDSKESTSRGDLSKRLSELESENVILLASLSQARESIKSLAREKENKASLDSDELQQRIREINFLSEKLRSMDDYEENKQELYLMRQIEFGEGEANEDKNLDSLLLKRNKALTKELSEHRSEHEDLVNKIQSLEKTLHIVSTKLEDAQAFNAKLESDLTNVQDVHNVNFNDTASIMSVKTHGTRQVGREGSIGGAQNLDDASILPIITKQRDRFREKNKSLEDDLRKQQSTINDLRRKNSQLQTDNEDLYEKTRYVASLRGKDYKSMSRDSSYQRENGRKLLNPKSNVRNLENPYHISYESKLHPIEQFRQKEQERVNSRLSPVERLFIFVTRSVLATRTTRILFLVYCVCLHCIVMFTTIHSMSLSARMIPEVGLSHSTGGVADANGGKIIQDASF
>A0A199UGD8|unreviewed|Protein_CASP|taxID:4615
MELRNMETTLSNEREQHVNEIKKLNALLNEKDTTIAEMRKELQERPTTKLVDDLRKKVKVLQQVLSQTFTAVGYNSIEAEDWELATSGEEMSKLESLLLDKNKKMEHELTQLKVKISEKTSLLESAEKTIAELTTKVDEQQKLIAKLEDDILKGYSSVEKKGLLLNDWDLQEMGTSEVSEGTDQRHISSDQDQSSMLKVICNQRDRFRTRLRETEEEVRQLKEKLQMLAVELEKTKADNVKLYGKIRYVQDYNNEKLVSRGPKKYAEDLESGFSSDVESKYKKMYEDDINPFAAFSKKERDQRYKELGLRDKITLSSGRFLLGNKYARTFIFFYSIGLHLLVFTCLYRMSALSYQSTSPAQDEVLLDAGNHTLAHLL
>A0A420SB45|unreviewed|Protein_CASP|taxID:948311
MTDAAVEAALASTTEAPAPAPTFEGENKFQHAISAWRTIDLTTLVSNLDNTASDIVAYQRDSTVQRKELAQKTKEFRKLDDAAKLTEIKGLLKSYQTFIDLLTNHSKSVNSAFLQTYASFSDAPDPYPLLEASVDSMLLSEDTLPKITEENQHLQENVSKLSSQLEETDSKLQNERKVRRELEENLERRVKEVETSWNAVLEEKTDNWEAKEKALEDKLEKQERLLTEMRASYEVNQRLGKNGDDQEAHRNNVSSAELEMLHADLDRTSSRLAEVEARNEQMRLELAQAKSSAQQQPETSLEDDPGYMRVRSENQSMIRKLDAARVEKEGLKRALDGKLRSIEREVNTLREERDTLKSKVQKWSDYEDIKQELEVLKSIEFSTGDDDEVREHLEAKDAEGNSLEKLLLARNKKLGDELTVLRVSHNDLQSRLEDLQEELSKTNAELERAQKLNQKLESDLETIQEEGANAFPSGASVAGTYVTRAMGRKSGRISPTSSIISGMDPRMGGGEPGERVYGGGSGMLPMVTAQRDRYKKKNAELEEELSDTHRTVSQLRQEVAALQKDNLNLYEKTRYVSTYNRGGGAATSSAYGANPNPSTVSIGETGNPGIAMDRYRQAYESNISPFAAFRGRESARAYKRMSLPERAVYSLTRTVLASRTSRNLFAAYCVALHLLVFVTLYWLSSSDAQRVTHLESAAAAAAGVAGGSLGSPMDGAPKDPAK
>A0A7K5Q3G8|unreviewed|Protein_CASP|taxID:107208
GHPPSPGTSFPEGQVDSLLSIISSQRERFRAKNQELEGSELDSLRADNIKLYEKIKFLQSYPGRGSSRDDTEQRYSSQYEERLDPFSSFSRKERQRKYLSLSPWDKATLGMGRLILSNKTARTVAFFYTLFLHCLVFLVSAWATGGG
>A0A452DZD4|unreviewed|Protein_CASP|taxID:9925
MSGDDSSPGKDYWPAGCCKRELDATATVLANRQDESEQSRKRLIEQSREFKKNTPEDLRKQVAPLLKSFQGEIDALSKRSKEAEAAFLNVYKRLIDVPDPVPALDLGQQLQLKVQRLHDIETENQKLRETLEEYNKEFAEVKNQEVTIKALKEKIREYEQTLKNQAETIALEKEQKLQNDFAEKERKLQETQMSTTSKLEEAEHKVQTLQTALEKTRTELFDLKTKYDEEITAKADEIEMIMTDLERANQRAEVAQREAETLREQLSSANHSLQLASQIQKAPDVEQAIEVLTRSSLEAELAAKEREIAQLVEDVQRLQANLSKLRENSASQISQLEQQLSAKNSTLKQLEEKLKGQADYEEVKKELNILKSMEFAPAEGAGTQDASRPLEVLLLEKNRSLQSENAALRISNSDLSGRCAELQVHVTELTATAAEQRELIARLEQDLSTIQSIQRPDAEGAAELGLEKIPEPIKEATALFYGPSAPASSLPEGQVDSLLSIISSQRERFRARNQELEGENRLAQHTIQALQTELDSLRADNIKLFEKIKFLQSYPGRGGGSDDTELRYSTQYEERLDPFSSFSKRERQRKYLSLSPWDKATLSMGRLVLSNKMARTIGFFYTLFLHLLVFLVLYKLAWSESMERDCATFCAKKFADHLHKFHENDNGVAAGDLWQ
>A0A2T6IIF8|unreviewed|Protein_CASP|taxID:943120
MASPVLPSGEGTPQGAERDDLAESSQGLSDANISSSVHSVSSAPPSSAPMQPVCSDDAASANLASSPLSSSSLSSPPLASSPSQGALLSSSAACVASPALSASPLRNTSAEDSQNSFQPSSPSPLSGEITFKCLSESAETAQNTLSGDAAAASHPPPTASSSLSSSPPLPSSSLSSSAPPLPSSSLSSPPLPSHLPPSAPPLRSSSLALSPSSSLSAAGGSAFPGRRLTKRGEAVQAWVSVWSQLGEFAMFSKEIERAKKQAVEARKKLASDTKKMRHLAASAEVSEAEKLQCTDTLLRAYQQEIDSLTRRAKGAEATFLSLVQLLLQQPDLIGVLQGLETDAAAALSSAAAAQEAALVDEEHQRLLSARLQTAEDSLREERTARLALEEENSRLQDAFGRQSAELREELESENVLLRQQISDLEKEFRTLTNQAVTVRRLEEEREQQKRAFDHRVQLAVQEKEKQLRAQIGAKEEEQAQLTAFLQQTTQDLENRNLLLESRVADGQQQLLQLKAQSEKRCAALAGEVAMLHAQLAEAQRHERAPAALPGASSATQQSATHLRALEAAQQRIAALQQEERRLRCQLEEAERERENHEKARQAEREREVQMHARQVAELQQALRERPTEKEFLLLRQRVRELEGGVVATPASSLPQDAESVEASLRTRIGQLEALVETREKEHREREEDLKRRIEDEQKQHREVVCALENRIESEGVRDGFGDKGPRAGEEEIFTQKEDRDGGEREARTLPSMLQVLLRQREQSRARVAALEEELEATKSRLSLQQQEVCHLKSQAAHGRVPLPPSRETQAPLLHKQSVVQASVFPAGHPGSGASAVSLVGGEVPARGNVREGGDRSGAEAFSRRRRPRNAEERQQDFVGGLLAVAQGVARAATQTAASVWGEKKNWGPRRKKAGKACVASSSGSGGTGSAPKRFSENDEEAGLGGAASSDEMESDWGATSPSSSDEEQVDASRAGVWNGLAGAGPRRREEGRRKKGVEIAPSSLSLLPDVCSADARFTALREGREEHAFLSRLQTLSGAERIVVIWGRLLLSCRATRLFALFYFVLLHFLVFLVLFYHADLQSRGQADQAGSHQPRYHYYLNE
>A0A398AR99|unreviewed|Protein_CASP|taxID:3711
MEAVPDGSERDKTTPPPSSSSSSSSPIPVVTSFWKEFDLEKEKSLLDEQGLRIAENQENSQKNRRKLAESTRDFKKASAEDKLGMFNSLLKGYQEEVDNITKRAKFGENAFLNIYQKLYEAPDPFPALASIAEQERKLSEVESENRKMKVELEEFRTEATHLKNQQSTIRRLEERNRQLEQQMEEKIKEVVEIKQRNLAEENQKTLELLKDRRLKEKIGFLTDELEKTKADNVKLYGKIRYVQDYNHDKVVSRGSKKYVEDVESGFSSDVESKYKKIYEDDINPFAAFSKKEREQRIKDLGIRDRITLSSGRFLLGNKYARTFAFFYTIGLHVLVFTCLYRMSALSYLSHGAEETPVTETTTNLPRGF
>A0A2K5CJU0|unreviewed|Protein_CASP|taxID:37293
MAANVGSMFQYWKRFDLQQLQRELDATATVLANRQDESEQSRKRLIEQSREFKKNTPEIDALSKRSKEAEAAFLNVYKRLIDVPDPVPALDLGQQLQLKVQRLHDIETENQKLRETLEEYNKEFAEVMNQEVTIKALKEKIREYEQTLKNQAETIALEKEQKLQNDFAEKERKLQETQMSTTSKLEEAEHKVQSLQTALEKTRTELFDLKTKYDEETTAKADEIEMIMTDLERANQRAEVAQREAETLREQLSSANHSLQLASQIQKAPDVEQAIEVLTRSSLEVELAAKEREIAQLVEDVQRLQAGLTKLRENSASQISQLEQQLSSKNSTLKQLEEKLKGQADYEEVKKELNILKSMEFAPSEGAGTQDAAKPLEVLLLEKNRSLQSENAALRISNSDLSGRCAELQVRVTEAVATATEQRELIARLEQDLSIIQSIQRPDAEGAAEHRLEKIPEPIKEATALFYGPAAPASGALPEGQVDSLLSIISSQRERFRARNQELEAENRLAQHTLQALQSELDSLRADNIKLFEKIKFLQSYPGRGSGNDDTELRYSSQYEERLDPFSSFSKRERQRKYLSLSPWDKATLSMVLYKLAWSESVERDCATFCAKKFADHLHKFHENDNGAAAGDLWQ
>A0A6P6ECT8|unreviewed|Protein_CASP|taxID:10160
MERAAAPRRDFFSARVLESKATGPPIDCGVRASGSGAEPQERYPALELSPCSRGALLPGTPHPEERRVLRVRPANACSAFAVAGQPRDSARWMLFVAEAKLKRELDATATVLANRQDESEQSRKRLIEQSREFKKNTPEDLRKQVAPLLKSFQGEIDALSKRSKEAEAAFLNVYKRLIDVPDPVPALDLGQQLQLKVQRLHDIETENQKLRETLEEYNKEFAEVKNQEVTIKALKEKIREYEQTLKSQAETIALEKEQKLQNDFAEKERKLQETQMSTTSKLEEAEHKLQTLQTALEKTRTELFDLKTKYDEETTAKADEIEMIMTDLERANQRAEVAQREAETLREQLSSANHSLQLASQIQKAPDVEQAIEVLTRSSLEVELAAKEREIAQLVEDVQRLQASLTKLRENSASQISQLEQQLSAKNSTLKQLEEKLKGQADYEEVKKELNILKSMEFAPSEGTGTQDAAKPLEVLLLEKNRSLQSENAALRISNSDLSGRCAELQVHVTEAIATTTEQRELIARLEQDLSTIQSIQRPDAEGAAEKIPEPIKEATALFYGPVTPASGSLPEGQVDSLLSIISSQRERFRARNQELEAESRLAQHTIQALQGELDSLRADNIKLFEKIKFLQSYPGRGSSSDDTELRYSSQYEERLDPFSSFSKRERQRKYLSLSPWDKATLSMGRLVLSNKMARTISFFYTLFLHCLVFLVLYKLAWSESVERDCAATCAKKFADHLHKFHENDNGAAAGDLWQ
>A0A8J2S4K6|unreviewed|Protein_CASP|taxID:27404
MDILCHFNIHMRFDLFELFQGQAMNANDWVAEAVKDVNMFGRSSSAGMSPVSGDSETAVTLLPILQAQRERFRQRNQELEAQNLEQQQQMALLHSEVERLRTDNVALYEKVRFLQSYSGQRATKNPGAAISSETEELYERQYEDRLDPFASFSRRERQRKLAQLGPFERITYSMGQMILSSRVARTAGVIYFSVLHLLVFLVLYRLAYTETCHRDMAAECAQKYDDHMLEAHGLHN
>A0A7N5JWQ9|unreviewed|Protein_CASP|taxID:9646
MERAAGPLRNAFSGRVLESKAPGSPLDCGVPGHGPRAEHGTPWGDHAGAPHPAPVRPWCPGGALLPATPHPEERRAFGVRPEPGGSALAAPGQPRDSSRWMLCVAGAKLKRELDATATVLANRQDESEQSRKRLIEQSREFKKNTPEDLRKQVAPLLKSFQGEIDALSKRSKEAEAAFLNVYKRLIDVPDPVPALDLGQQLQLKVQRLHDIETENQKLRETLEEYNKEFAEVKNQEVTIKALKEKIREYEQTLKNQAETIALEKEQKLQNDFAEKERKLQETQMSTTSKLEEAEHKVQSLQTALEKTRTELFDLKTKYDEEITAKADEIEMIMTDLERANQRAEVAQREAETLREQLSSANHSLQLASQIQKAPDVEQAIEVLTRSSLEVELAAKEREIAQLVEDVQRLQASLTKLRENSASQISQLEQQLSAKNSTLKQLEEKLKGQADYEEVKKELNILKSMEFAPSEGAGTQDASKPLEVLLLEKNRSLQSENAALRISNSDLSGRCAELQVHVTEATATAAEQRDLIARLEQDLSTIQSIQRPDAEGAAEHGLEKIPEPIKEATALFYGPSAPSSGTLPEGQVDSLLSIISSQRERFRARNQELEAENRLAQHTIQALQSELDSLRADNIKLFEKIKFLQSYPGRSGGSDDTELRYSSQYEERLDPFSSFSKRERQRKYLSLSPWDKATLSMGRLVLSNKMARTIGFFYTLFLHCLVFLVSIQAGGQGCLHHASWTSKGSRVAIVAWHPGPPPSHTVCSWPLLSPPRGQQTHPSGPLAGAAAQPLCGKGLTDSIHGPVLERHGGGHVHCEATGKMALTWLTWAPTLTPGPTRSRPVSVTRSNVRDSTSMLGPL
>A0A1L9SF57|unreviewed|Protein_CASP|taxID:1073090
MDAFAITEGIVPEQTEQDGHPPETAEVSSKLSEETNKFQRAIAAWRGIDLNTTIAKLDTTASDIIAGQRDALVQRKDLAQKTKDFRKLDDASKLSEYKSLLKAYQTFIDLLTNQGKASSSAFLQLYSSMSEAPDPYPLLEASVESLVLSEDTVPKLSSEKEQLQKSVDRLTGQLEDTERRLQEERSARKKLEDNQDAKIKEIEASWSAVLSEKSNNWAAKEKSLEEKVENQERLLKDLKASYEVSQRLGQDDEGDSSHQRATAAELELVSTELEKTSLRLTEVEARNEQLRLELAQAASHSQSEQKTSVEDDPAYLHLQSENSSLLRKLDAARFDRDSDRHSWEAKLLQSERQGAKAVAERDELRAKVEKYADYEDIRRELEVIKSIEFSAGDDDDGGDATDDITTASSANGGAAAKSNESSLEQLLLARNKKLTNELTVLRVSHRDLQGQLETLRDEVSRTKQELEKSQSLSATLEDDLVRIQQEAANAFPSSAMSVAGTYSSKYYHSRRGGASSPTSSIISGFDQSAVSANTMDAIRAGEAVGGGSGILPMVQAQRDRFKKKNSELEEELSKTYSTVKSLRQEIASLQKDNLNLYEKTRYVSTYSRGQAGAGAAASSSASAYANKPHSSSTSVLSAADTPSGLSLDRYHSAYEAQISPFAAFRGRESARAYKRMSLPERIVFSLTRIILANRMSRNLFAAYCFALHFLLFVMLYRMSAVEIEKHSAVSLGSSAASAAAAVMAGAGGGAAAAGNGNGQLRGDDWQQQGFEHSN
>A0A210R021|unreviewed|Protein_CASP|taxID:6573
MGNKTARTVTFFYTILLHSLVFLVLYKVAHTESCKRDMAADCHENCPVGIDTEQTTVTCETDSIVYSCPVGIDTEQTTVTCETDSIVYSCPVGIDTEQTTVTCIYCLIQFYQLRSGITEIITSSSFNT
>A0A7K6QDC4|unreviewed|Protein_CASP|taxID:47695
RCAELQIQLTEAVSTLAGQKELVAKLEHDLSTIQALSAVHRPDAEGAATPSLEKIPEPIKEATALFYGHPPSPGTSFPEGQVDSLLSIISSQRERFRAKNQELEGENRMLQHTVHALQSELDNLRADNIKLYEKIKFLQSYPGRGSSRDDTEQRYSSQYEERLDPFSSFSRKERQRKYLSLSPWDKATLSMGRLILSNKTARTVAFFYTLFLHCLVFLVLYKTAWSESVGRDCAAFCAKKYADHLHEFHKNGDVGDMWQ
>A0A1L7TM10|unreviewed|Protein_CASP|taxID:192010
MTDAAVEAALASTTEAPAPAPTFEGENKFQHAISAWRTIDLTTLVSNLDNTASDIVAYQRDSTVQRKELAQKTKEFRKLDDAAKLTEIKGLLKSYQTFIDLLTNHSKSVNSAFLQTYASFSDAPDPYPLLEASVDSMLLSEDTLPKITEENQHLQENVSKLSSQLEETDSKLQNERKVRRELEETLERRVKEVETSWNAVLEEKTDNWEAKEKALEDRLEKQERLLTEMRASYEVNQRLGKNGDDQEAHRNNVSSAELEMLHADLDRTSSRLAEVEARNEQMRLELAQAKSSAQQQPETSLEDDPGYMRVRSENQSMIRKLDAARVEKEGLKRALDGKLRSIEREVNTLREERDTLKSKVQKWSDYEDIKQELEVLKSIEFSTGDDDEVREHLEAKDAEGNSLEKLLLARNKKLGDELTVLRVSHNDLQSRLEDLQEELSKTNAELERAQKLNQKLESDLETIQEEGANAFPSGASVAGTYVTRAMGRKSGRISPTSSIISGMDPRMGGGEPGERVYGGGSGMLPMVTAQRDRYKKKNAELEEELSDTHRTVSQLRQEVAALQKDNLNLYEKTRYVSTYNRGGGAATSSAYGANPNPSTVSIGETGNPGIAMDRYRQAYESNISPFAAFRGRESARAYKRMSLPERAVYSLTRTVLASRTSRNLFAAYCVALHLLVFVTLYWLSSSDVQRVTHLESAAAAAAGVAGDSLGSPMDGAPKDPAK
>A0A8C5EFN9|unreviewed|Protein_CASP|taxID:441366
MAANAGSMFQYWKRFDLQQLQKELDATATLLASRQDESEQSRKKLIDLSREFKKNTAEDLRKQVAPLLKSFQGEIDALGKRSKEAEAAFLNVYKKIIDVPDPVPVLELAQQLQLKLQRMHDIETENTKLRETLEDYNKEFAEVKNQEVTIKNLKDKIREYEQSFKNQAENLAQEKQLQLHNDYAEKERKLQESQDSMSSRLEEAEHKAQSLQTALETTQAELFDLKTKYDEESSAKYVVNLLPPQEQPAEASLHSSLEAELRAKERETAQLVEDVQRLQASLTKLRETTNSQITQLEQQLSSKTATLKVHTQHDYMVFFSAFILKTMEFGSSDSAQQDQSKSLEILLLERNRSLQSESAALRIANSELSGRYSELQVEFSAAVRTSAEQKELILKLEHDLSTIQAMSSLSRPDADGSEVLNIPDPIKEATAMFSGVGPHPELPQGQMDSLLSIISSQRERFRSRNHELEAENRSMQQTMQALQAELDSLRADNIKLYEKIKFLQSYGGAGGSDDTVMRYSSQYEERLDPFASFSKKERQRRYLSLSPWDKATLSLGRMILSNKTARTIAFFYTLFLHCLVFLVLYKTAWSESIGRDCSAFCAKKEALCHLHLIYLKGTIQTSESRSQ
>A0A672F8N0|unreviewed|Protein_CASP|taxID:181472
TLSCLFALQKELDTTATQLASRQDESEQSRKKLIDLSREFKKNTPEDLRKQVAPLLKSFQGEIDALSKRSKEAEAAFLNVYKKIIDVPDPVPVLELAQQLQLKLQRMHDIETENTKLRETLEDYNKEFADVKNQEVTIKNLKEKIREYEQSLKNQAENLAQEKQLQLHNDYAEKERYLHRGLSLTTFLFLTFQRAETAQREAESLREQLSSGSQSQQLGSPAKQPAEAEASHSNLEAELRAKERETAQLVEDVQRLQASLTKLRETTSSQISQLEQQLSSKSAVLKELEEKLQKQADYEEVKKELSPVNYNWLLKKPHLISTSPPLLSPVRQDSSKPLEVLLLERNRSLQSESAALRIANTELSGRYSELQVEFSAAVRTSAEQKELILKLEHDLSTIQAMSSLPRPDADGSEVSDMGNIPEPIKEATAMFSSGPTSHPELPQGQMDSLLSIISSQRERFRSRNQELEAENRSMQQTMQALQNELDSLRADNIKLYEKIKFLQSYAGKAGGSDDTVMRYSSQYEERLDPFASFSRKERQRRYLSLSPWDKATLSLGRGILSNKTARTIAFFYTLFLHCLVFLVLYKTAWSESIGRDCSAFCAKKYSDHLHRFHENDPNL
>A0A395HEB6|unreviewed|Protein_CASP|taxID:1448316
MDAFAITEGIVPENNQDAHNSEAAAAKLPEGANKFQRAIAAWRGIDLSNTIAKLDSTASDIVAEQRDALVQRKDLAQKTKDFRKLDDASKLTEYKGLLKAYQGFIDLLTNQGKASSSAFLQLYSSLSEAPDPYPLLEASIDSLVHSEETVPKLTSERDRLQGSVDRLTSQLEDTEKRLQEERAARKKLEENQESKIKEVEESWSAVLSEKTNNWTAKEKSLEEKVENQERLVKELKASYEVSQRLGQEDEGGDGAHGASAAELELVSAELEKTGLRLAEVEARNEQLTLELAQAVSHSQSGHAASVEDDPAYLRLQSENSSLLRKLDAARFDKESERHSWESKYSQAERQITNITAEKEELRSKLEKVADYEDIRRELEMIKSIEFSPGDDDDAADLTDTANTNGAAAKAQDGSKNKNSLEQLLMARNKKLTDELTILRVSHRDLQGQLEALRDDLSITKEELEKSQKLSTTLENDLLRVQEEAANAFPSSAMSVAGTYTSKYPHSSRRGAVSPTSSIISGFDQSAASANAMDSIRAGEPVGGGSGLLPMIQAQRDRFKKKNAELEEELSKLYGTVKSLRQEVASLQKDNLSLYEKTRYVSTYSRGPGASSSASAYANKPNTSSIHSSADTPSGLSLDRYQSAYEAQISPFAAFRGRESARAYKRMSLPERIVFSLTRIILANRTSRNLFAGYCFALHILLFVVLYMMSSMEIEKHSSASLGAAAAAAMAGGGVGGGGGGGYGSQQLHGDDWQQEGFNHAS
>A0A8C3Q1E4|unreviewed|Protein_CASP|taxID:9089
MGGGCPLGFASLSLLSAGHPPSPSAPFPEGQVDSLLSIISSQRERFRARNQELEGENRMMQHTVHALQSELDNLRADNIKLYEKIKFLQSYPGRGSSRDDTELRYSSQYEERLDPFSSFSRKERQRKYLSLSPWDKATLSMGRLILSNKTARTIAFFYTLLLHCLVFLVLYKTAWSESVGRDCAAFCAKKFADHLHKFHENGDGADMWQ
>A0A409XG21|unreviewed|Protein_CASP|taxID:93625
MASVETNFSAALTTWKDVNLTELQKTLDKQGVELVDNQKESIVGRKALAEKTKEFKKIPEEEKLNAFKGLLKAYQTEIDSLTKRSKASDNAFLHVYKVLAEVPDPYPLLEAAVDQTVKVAEAMEHESELQKLREENAELKKRVNDFSSVENAKKKLEAKVEQLDQRMDALIQEKVSQKANELTATYDEKIMNYEDRERDLQRQLSLTKNQLRDLRVSNENNQAKLFDHSQRQDQEVIQKLAEVDMIIADLDRANSRIVALEHRNEILRAEIETTRSGTETSERVKSLETQVVDLETETETLSQSIETQKLKTLEIESAGQRKIEELSKEVQKKSAETEQLRTKLKKLSDYDEIKRELEIMKYVEFSGFDANDEDGALTNGNDHDVYLPSPDAHKTNNREGKSLETLLATKNKRLQEELTKLRILHGELEDSLHNARQELESATFDLEKQRELNEKLENDLLSINKEGASADIETDVLASLDIGKRADTPVRTTPIPFTPSADTSILPIVTSQRDRFRQRNAELEEELRKQFQIISELRNEIKTLQADNLKLYEKVRYMQSYREDSGSRPVTQLDPLPAPSSARADDMSKYQARYEEAMNPFEAFRGREATRAYQNLNPVERAVLALTRSILGNRRARAFFVCYALALHVLVMYSTYECTASPGTQLQIQPNPHRT
>A0A6J2VMA2|unreviewed|Protein_CASP|taxID:29144
MAANAGSMFQYWKRFDLQQLQRELDTTATLLANRQDESEQSRKKLIDQSREFKKNTPEIDALSKRSKEAEAAFLNVYKRLIDVPDPVHALELGQQLQLKVQRMHDIETENQKLRETLEEYNKEFAEVKNQEVTIKALKEKIREYEQNLKSQAENLAQEKEQQLHNDYAEKERKLQESQESMASKLEEADHKAQSLQTALEKTQAELFDLKNKYDEESTAKADEIELIMTDLERANQRAEAAEREAEALREQLTSANKSLQLATQIQTAPDMEQAVEVVSRSSLEAELSAKEREMVQLVEDVQRLQASLSKLRENSSNQISQLEQQLSAKSATLKQLEEKLQEQADYEEVKKELSILKSMEFGSTDSSTVQDSSKPLEVLLLEKNRSLQSESASLRIANTELSARYAELQLEFSAAVRTSAEQKELILKLEHDLSTIQTMSSLPRPDAEGSELTNLDRIPEPIKEATALFTGMGGAPQTELPQGQMDSLLSIISSQRERFRSRNQELEAESRQMQQTMQALQTELDSLRADNIKLYEKIKFLQSYPTKAGGTDDTVMRYSSQYEERLDPFASFSKRERQRRYLSLSPWDKATLSFGRVILSNKTARTIAFFYTLFLHLLVFLVLYKTAWSESIGRDCTAYCAKKYSDHLHRFHENGDNGDMWQ
>A0A078GGH6|unreviewed|Protein_CASP|taxID:3708
MEALQDGSERDKTTPPSSSSSSTSPIPVVTSFWKEFDLEKEKSILDEQGLRIAENQENSQKNRRKLAESTRDFKKASPENKLGMFNSLLKGYQEEVDNITKRAKFGENAFLNIYQKLYEAPDPFPALASIAEQERKLSEVESENRKMKVELEEFRTEATHLKNQQATIRRLEERNRQLEQQMEEKIKEVVEIKQRNLAEENQKTLELLKDREQALQDQLRQAKDSVSTMQKLHELAQSQLFELRAQSDEEKATKQSELGLLMDEVERAQTRLLTLEREKGHLRSQLQTANEDTENKNSDNVDSNNMLENSLTAKEKIISELNMEIHNIETTLANEREDHVAEIKKLNSLLNKKDTVIEEMKKELQERPSAKLVDDLRKKVKILQAVGYNSIEAEDWDAATTGEEMSRMESLLLDKNRKMEHEVTQLKVQLSEKTSLLEKVEAKGDELTAKVNEQQRLIQKLEDDILKGYSSKERKGALFNEWEFSEAGAAEQSESPMEQKHVPTDQDQSSMLKVICSQRDRFRARLRETEEEIRRLKEKIGFLTDELEKTKADNVKLYGKIRYVQDYNHDKVVSRGSKKYVEDLESGFSSDVESKYKKIYEDDINPFAAFSKKEREQRVKDLGIRDRITLSSGRFLLGNKYARTFAFFYTIGLHVLVFTCLYRMSALSYLSHGAEETPMTETTTNLPRGF
>A0A7L1YP30|unreviewed|Protein_CASP|taxID:312124
RCAELQIQLTEAVSTLAGQKELVAKLEHDLSTIQALSAVHRPDAEGAASPRLETIPEPIKEATALFYGHPPSPGTSFPEEQVDSLLSIISSQRERFRARNQELEGENRMMQHTVHALQSELDNLRADNIKLYEKIKFLQSYPGRGGSRDDTEQRYSSQYEERLDPFSSFSRKERQRKYLSLSPWDKATLSMGQLILSNKTARTIAFFYTLLLHCLVFLVLYKTAWSESVGRDCTAFCAKK
>B2B7T3|unreviewed|Protein_CASP|taxID:515849
LAAPSGLDFTSLVSTLDNTASEIVAYQRDSTVQRKDLASKTKEFRKLDDASKLSEVKGLLKAYQTFIDLLTNHSKSVNSAFLHAYTSLSEAPDPYPLLEASVDSMLVSEDTLPKLSQENEHLQKTVSSLTAQLEETETRLQTERDLRKGLEENLETKVKEVEASWTAVLEEKQDNWAAKEKALEDKVENQDRLLNEIKASYEVNQRLGKGDGEEGQGGHVTSAELEMVHSDLERTSARLAEVEARNEQMRLELAQAKSQVPTQAAISLEDDPGYMRMRSENSSLIRKLEAARVDKEGLKRGLDTKLRALEREVGLLKEERDSLKAKVQKWSDYDEVKQELEVLKSIEFATGDDDEVRDMSTDQSGGQGKGTLEQLLLARNKKLSDELTILRVSHQDLQSRLQNLQEELSRTNAELEKSQNLNEKLENELSTIQAEAPNAFPSGASVAGTYVSRYAPSMAPGRRPGGGNGRTSPTSSIISGFNPGGGGFEDRPTGGSSGGGILPMITAQRDRFKKRNAQLEQELNETHKTVSQLRQEIAALQRDNLNLYEKTRYVSTYNRAGPAVGALTSSSSAYSNPNPSSVSIGGGGGGAQSPGIALDRYRKAYESNISPFAAFRGRESARAYRGLSFPERVVYSVTRMVLATRASRNLFAVYCVVLHMMVFYSLFWMGTGDVDRRVVAAAAVEVARNLGGAAEDVGDGGGGGSGGGTGSLSEQGFQT
>A0A8B7RTG3|unreviewed|Protein_CASP|taxID:186990
MAANVGSMFQYWKRFDLQQLQRELDATATVLANRQDESEQSRKRLIEQSREFKKNTPEDLRKQVAPLLKSFQGEIDALSKRSKEAEAAFLNVYKRLIDVPDPVAALDLGQQLQLKVQRMHDIETENQKLRETLEEYNKEFAEVKNQEVTIKALKEKIREYEQTLKNQAETIALEKEQKLQNDFAEKERKLQETQMSTTSKLEEAEHKVQTLQTALEKTRTELFDLKTKYDEEITAKADEIEIIMTDLERANQRAEVAQREAETLREQLSSANHSLQLASQIQKAPDVEQAIEVLTRSSLEVELAAKEREIAQLVEDVQRLQASLTKLRENSASQISQLEQQLSAKDSTLKQLEEKLKGQADYEEVKKELNILKSMEFAPSEGAGTQDASKPLEVLLLEKNRSLQSENAALRISNSDLSGRCAELQIHVTEAMATVAEQRELIARLEQDLSTIQSIQRPDAEGAAEHGLEKIPEPIKEATALFYGPSAPASGSLPEGQVDSLLSIISSQRERFRARNQELEAENRMAQHTIHALQSELDSLRADNIKLFEKIKFLQNYPGRGSSSDDTELRYSSQYEERLDPFSSFSKRERQRKYLSLSPWDKATLSMGRLVLSNKMARTIGFFYTLFLHCLVFLVLYKLAWSESVERDCATFCAKK
>A0A8C9Y8G7|unreviewed|Protein_CASP|taxID:283035
YKSCAFVLQKELDATATQLANRQDESEQSRKKLIDLSREFKKSTPEDFRKQVAPLLKSFQGEIDALSKRSKEAEAAFLNVYKKIIDVPDPVPVLELAQQLQLKLQRMHDIETENTKLRETLEDYNKEFAEVKNQEVTIKALKEKIREYEQSLKNQAENLAQEKQLQLHNDYAEKERKLQESQDSMSSRLEEAEHKAQSLQTALETTQAELFDLKTKYDEESTAKYVSWCSMCRAEAAQRETESLREQLSLSNQSQQLGSPAKADPNTPTEVASHSSLEAELRAKERETAQLVEDVQRLQASLTKLRETTSSQITQLEQQLSSKTAVLKELEEKLQKQADYEEVKKELSLIFNFRSTCPLHQDSSKPLEVLLLERNRSLQSESAALRIANTELSGRYTELQMEFSAAVRTSAEQKELILKLEHDLSTIQAMSSMPRPDADGSEVSNMENIPDPIKEASAMFAGPHPELPQGQMDSLLSIISSQRERFRSRNQELEANRSMQQTMQALQNELDSLRADNIKLYEKIKFLQSYPGKAGGSDDTVMRYSSQYEERLDPFASFSKKERQRRYLSLSPWDKATLSLGRVILSNKVARTVAFFYTLFLHCLVFLVLYKTAWSESIGRDCSAFCAKKFSDHLHRFHENEQNL
>A0A674I620|unreviewed|Protein_CASP|taxID:2587831
MAANVGSMFQYWKRFDLQQLQRELDATATVLANRQDESEQSRKKLIEQSREFKKNTPEDLRKQVAPLLKSFQGEIDALGKRSKEAEAAFLNVYKRLIDVPDPVPALDLGQQLQLKVQRMHDIETENQKLRETLEEYNKEFAEVKNQEVTIKALKEKIREYEQTLKNQAENIALEKEQKLQNDFAEKERKLQETQMSTASKLEEAEHKVQALQTALEKTRTELFDLKTKYDEETTAKGDEIEMIMTDLERANQRAEVAQREAETLREQLSSANKSLQLATQIQKAPDVEQAIEVLTRSSLEVELAAKEREIAQLVEDVQRLQGNLTKLRENSTSQISQLEQQLTAKNSTLKQLEEKLKTQADYEEVKKELNILKSMEFAPSEGSGAQDASKPLEVLLLEKNRSLQSENATLRITNSDLSARCAELQIQFTEAVSTVADQKELITNLEHDLSTIQSMSSVHRPDAEGAAVHSLETIPDPIKEATARFYGYPPSPSAPLPEGQMDSLLSIISSQRERFRTRNQELEAENRMMQHTMQALQSELDNMRADNIKLYEKIKFLQSYPGRGGSSDDTELRYSTQYEERLDPFSSFSRKERQRKYLSLSPWDKATLSMGRLILSNKTARTIAFFYTLLLHCLVFLVLYKTAWSESVGRDCAAYCAKKYADHLHKFHENGDNGDMWQ
>A0A7L0BJ30|unreviewed|Protein_CASP|taxID:252798
RCAELQIQLTESVSTLAGQKELIAKLEHDLSTIQALSAVHRPDAEGAAVPSLEKIPEPIKEATALFYGHPPSPGTSFPEGQVDSLLSIISSQRERFRARNQELEGENRMMQHTVHALQSELDNLRADNIKLYEKIKFLQSYPGRGGSRDDTEQRYSSQYEERLDPFSSFSRKERQRKYLSLSPWDKATLSMGRLILSNKTARTVAFFYTLFLHCLVFLVLYKTAWSESVGRDCAAYCAKKYADHVHKFHENGDAGDMWQ
>A0A6P8WCX4|unreviewed|Protein_CASP|taxID:8218
MAANAGSMFQYWKRFDLQQLQKELDATATQLANRQDESEQSRKKLIDLSREFKKNTPEDFRKQVAPLLKSFQGEIDALSKRSKEAEAAFLNVYKKIIDVPDPVPVLELAQQLQLKLQRMHDIETENTKLRETLEDYNKEFAEVKNQEVTIKALKEKIREYEQSLKNQAENLAQEKQLQLHNDYAEKERKLQESQDSMSSRLEESEHKAQSLQTALETTQAELFDLKTKYDEESTAKADEIEMVMTDLERANQRAEAAQRDMDSLREQVSLSSQSQLGSPAKADPDTQTEGASNSSQEAELRAKERETAQLVEDVQRLQASLTKLRETTSSQIAQLEEQLSSKTATLKELEEKVLKQADYEEVKKELSILKSMEFGTSDSMQDSSKPLEVLLLERNRSLQSESAALRIANTELSGRYAELQVEFSAAVCTSAEQKELILKLEHDLSTIQDMSTLQRPDADGSEVSNMENIPDPVKEASAMFSGTGPHPELPQGQMDSLLSIISSQRERFRSRNQELEAESRSVQQTMQALQSELDSLRADNIKLYEKIKFLQSYPGRAGGSDDTVMRYSSQYEERLDPFASFSKKERQRRYLSLSPWDKATLSLGRVILSNKMARTIAFFYTLFMHCLVFLVLYKTAWSESIGRDCSAFCAKKYSDHLHQFHENDQNL
>A0A850ZQG6|unreviewed|Protein_CASP|taxID:56068
RCAELQIQLTEAVSTLAGQKELIAKLEHDLSTIQALSTVHRPDAEGAAIPSLEKIPEPIKEATALFYGHPPSPGTSFPEGQVDSLLSIISSQRERFRARNQELEGENRMMQHTVQALQSELDNLRADNIKLYEKIKFLQSYPGRGGSRDDTEQRYSSQYEERLDPFSSFSRKERQRKYLSLSPWDKATLSMGRLILSNKTARTVAFFYTLFLHCLIFLVLYKTAWSESVGRDCAAYCAKKW
>A0A2K5RP84|unreviewed|Protein_CASP|taxID:2715852
MAANVGSMFQYWKRFDLQQLQRELDATATVLANRQDESEQSRKRLIEQSREFKKNTPEDLRKQVAPLLKSFQGEIDALSKRSKEAEAAFLNVYKRLIDVPDPVPALDLGQQLQLKVQRLHDIETENQKLRETLEEYNKEFAEVKNQEVTIKALKEKIREYEQTLKNQAETIALEKEQKLQNDFAEKERKLQETQMSTTSKLEEAEHKVQSLQTALEKTRTELFDLKTKYDEETTAKADEIEMIMTDLERANQQREAETLREQLSSANHSLQLASQIQKAPDVEQAIEVLTRSSLEVELAAKEREIAQLVEDVQRLQAGLTKLRENSASQISQLEQQLSAKNSTLKQLEEKLKGQADYEEVKKELNILKSMEFAPSEGAGTQDAAKPLEVLLLEKNRSLQSENAALRISNSDLSGRCAELQVHVTEAVATATEQRELIARLEQDLSIIQSIQRPDAEGAAEHRLEKIPEPIKEATALFYGPAAPASGALPEGQVDSLLSIISSQRERFRARNQELEAENRLAQHTLQALQSELDSLRADNIKLFEKIKFLQSYPGRGSSSDDTELRYSSQYEERLDPFSSFSKRERQRKYLSLSPWDKATLSMGRLVLSNKMARTIGFFYTLFLHCLVFLVLYKLAWSESVERDCTTFCAKKFADHLHKFHENDNGAAAGDLWQ
>A0A1G4JY18|unreviewed|Protein_CASP|taxID:433476
MLDNTVFQHAVEVWSKAGFTELQRLLDDGVLTVKELESKSLISRKALASETKQFKRLENEEKLTQVNKIIKSYQQEVDSLTSRSKVAEELVLNLYSKLSETPDPFPLLEMSAQQTQGADDIKRLKAKIEDLENQISKRADYDKIRARLLDLEQNSAKTLSKRLAAKEQELNSQFQEKERNWKEREKDLSRQLETSKDTNKILESKLTQTVDEGEHSQGGSTERQSAEQQLLLQEVQSSQARILDLEKRNEDLSGQLAKATSEEEQALEKDARNLKVNELESENALLSASLAHERKLLEASMTENQTRMDSLQQQLALAQDELEKKARKLNVYGDYEAIKGELTALKKIEFGTSDEDGTSVDSTLLKANKKLQSNLAELRGKFGGMEKEAITVRKENLKLAEQLKQLEKVNVQLESDLERIDNISTKNDTASMMSGVTRQMNRVGSSTRHGGKLSPTSSIIGIPEETEVQSMEGGSSTVLRMITQQRDRLRSKTTELEKKLRQTNVNDGQLRAELGRLKADNAKMYERIRFLSSYGSKGVATEDLSDYSQNYNESLHPLAEFKQKELDRIKRKGISPLEQLFLNFAKVVLANKTSRMVFMLYCLALHGLVLVTCIYATSVDGGAKVVEQGVKI
>A0A2H3HIB2|unreviewed|Protein_CASP|taxID:327505
MTDAAVEAALASTTEAPTPAPTFEGENKFQHAISAWRTIDLTTLVSNLDNTASDIVAYQRDSTVQRKELAQKTKEFRKLDDAAKLTEIKGLLKSYQTFIDLLTNHSKSVNSAFLQTYASFSDAPDPYPLLEASVDSMLLSEDTLPKITEENQHLQENVSNLSSQLEETESKLQNERKVRRELEENLESRVKEVETSWNAVLEEKTDNWEAKEKALEDKLEKQERLLTEMRASYEVNQRLGKNGDDQEAHRNHVSSAELEMLHADLDRTSSRLAEVEARNEQMRLELAQAKSSAQQQPETSLEDDPGYMRVRSENQSMIRKLDAARVEKEGLKRELDGKLRSIEREVNTLKEERDTLKSKVQKWSDYEDIKQELEVLKSIEFSTGDDDEVREHLEAKDAEGNSLEKLLLARNKKLGDELTVLRVSHNDLQSRLEDLQEELSKTNAELERAQKLNQKLESDLETIQEEGANAFPSGASVAGTYVTRAMGRKSGRISPTSSIISGMDPRMGGGEPGERVYGGGSGMLPMVTAQRDRYKKKNAELEEELSDTHRTVSQLRQEVAALQKDNLNLYEKTRYVSTYNRGGGAATSSAYGANPNPSTVSIGETGNPGIAMDRYRQAYESNISPFAAFRGRESARAYKRMSLPERAVYSLTRTVLASRTSRNLFAAYCVALHLLVFVTLYWLGSSDVQRVTHLESAAAAAAGVAGGSLGSPMDGAPKDPAK
>A0A135RU43|unreviewed|Protein_CASP|taxID:1209931
MADVESVLAANANAPQPEAPSDTPNLPEGGNKFQHAISAWRTIDYTNLVANLDNTASEIVTYQRDSTVQRKELAQKTKDFRKLDDTTKLGEIKGLLKAYQTFIDLLTNHSKSINSAFLQTYTSLSDAPDPYPLLEASVDSMLVSEDTLPKLTEENQHLQKSVAKLTTQLEDTESKLQTEFSAKRELENNLDSRVKEVEASWVAVLDEKKDNWAAKEKTLEEKVENQERLLTEIKASYEVNQRLGKTDDGDAEGQAGHVTSAEIEMLHSDLDRTSQRLAEIEARNEQLRLELAQAKSSATTQTPTSLEDDPAYMRMRSENSSLIRKLDAARVEKEGLKRDLDSRLRSLEREVGLLKEERDNLKSKVQKWSDYDDVKQELEVLKSIEFSTGDDDDVKDVVESATESKGQSDTLEKLLLARNKKLGDELTILRVSHQDLQTKLSDLQEDMSRTNMDLEKSQKLNERLENDLATLQSESSNAFPSGASVAGTFNRYAPSIAPGRRGGGGGGRVSPTSSIISGIDPRMSGGGEPMGGGSGILPMITAQRDRFKKRIAELESELSDTHRTVSQLRQEVSALQKDNLSLYEKTRYVSTYNRAGPSATSSSAAFSSNPNPSTISIGGSGSPGITMDRYKKAYESNISPFAAFRGRESARAYKRMSFPERVVYSVTRMVLASRTSRNLFAAYCVALHLLVFCSLYWLGTVDVEQHASNLGKSVAGAAAAGAGGLKGGAGNGHGDWQEEGFSGH
>A0A8D2MQV3|unreviewed|Protein_CASP|taxID:44394
MALWGRGRDNGLACSLKCAPSSGSLSAGGSFGPQSSLASVESSRELDTTATILANRQDESEQSRKKLIEQSREFKKNTPEDLRKQVAPLLKSFQGEIDALGKRSKEAEAAFLNVYKRLIDVPDPVPALDLGQQLQLKVQRMHDIETENQKLRETLEEYNKEFAEVKNQEVTIKALKEKIREYEQTLKNQAENIALEKEQKLQNDFAEKERKLQETQMSTASKLEEAEHKVQALQTALEKTRTELFDLKTKYDEETTRAEVAQREAETLREQLSSANKSLQLATQIQKAPDVAIEVLTRSSLEVELAAKEREIAQLVEDVQRLQGSLTKLRENSSSQISQLEQQLTAKNSTLKQLEEKLKGQADYEEVKKELNILKSMEFAPSESSGAQDASKPLEVLLLEKNRSLQSENATLRITNSDLSGRSPKSCLLWVPLLACAVHAVITGVDLGAPKVPQQEDLEHTPGVGGGHLPGHVSHQTSFTGHPAPPGTPFPEGQVDSLLSIISSQRERFRAKNQELEGENRMLQHTVHALQSELDTLRADNIKLYEKIKFLQSYPGRGSSRDDTEQRYSSQYEERLDPFSSFSRKERQRKYLSLSPWDKATLSMGRLILSNKTARTVAFFYTLLLHCLVFLVLYKTAWSESVGRDCSAFCAKK
>A0A8C0WYN6|unreviewed|Protein_CASP|taxID:51338
MSISGTLPEGHVDSLLSIISSQRERFRARNQELEAESRLAQHTIQALQSELDSLRADNVKLFEKIKFLQSYPGRDGGSDDTEMRYSSQYEERLDPFSSFSKRERQRKYLSLSPWDKATLSMGRLVLSNKMARTIGFFYTLFLHCLVFLVLYKLAWSESVERDCAATCAKKFADHLHKFHENDNGAAAGDLWQ
>Q9JJB6|unreviewed|Protein_CASP|taxID:10090
MERASGPLRAAFSSPVLESKAPGAPLDCKETDCGSSSPRGDGIGASQSAAELPACPEDAILPATPHRNQLLALGVLPASASSAFAAPGQPQDSARWMLCVAGAKLKRELDATATVLANRQDESEQSRKRLIEQSREFKKNTPEDLRKQVAPLLKSFQGEIDALSKRSKEAEAAFLTVYKRLIDVPDPVPALDVGQQLEIKVQRLHDIETENQKLRETLEEYNKEFAEVKNQEVTIKALKEKIREYEQTLKSQAETIALEKEQKLQNDFAEKERKLQETQMSTTSKLEEAEHKLQTLQTALEKTRTELFDLKTKYDEENYLQRPDEIEMIMTDLERANQRAEVAQREAETLREQLSSANHSLQLASQIQKAPDVAIEVLTRSSLEVELAAKEREIAQLVEDVQRLQASLTKLRENSASQISQLEQQLNAKNSTLKQLEEKLKGQADYEEVKKELNTLKSMEFAPSEGAGTQDSTKPLEVLLLEKNRSLQSENATLRISNSDLSGRCAELQIHFTEATAKAVEQKELIARLEQDLSTIQSIQRPDAEGASEQGLEKIPEPIKEATALFYGPSMSSSGILPEGQVDSLLSIISSQRERFRTRNQELEAESRMAQHTIQALQSELDSLRADNIKLFEKIKFLQSYPGRGIGSDDTELRYSSQYEERLDPFSSFSKRERQRKYLGLSPWDKATLGMGRLILSNKMARTISFFYTLFLHCLVFLVLYKLAWSESVERDCAATCAKKFADHLHKFHESDNGAAAGDLWQ
>Q0DP72|unreviewed|Protein_CASP|taxID:39947
MEASPAAAERDRSPPPPPPPPPPSSSAAAAAAMSSPLAVVSSFWKDFDLEKERGGLDEQGLKIAENQETSQKNRRRLAESTRDFKKASSDDKLSLFNSLLKSYQEEVDNLTKRAKFGENAFLNIYQKLYEAPDPYPALASMAEQDQKLSELETENRKMKLELEEYRAEAAHLKNQQATIRRLEERNRQLEQQMEEKVREMVEMKQRSLAEDSQKTLEALKDRERALQDQLRQATESVKNMQKLHESAQSQLFELRTQSEEDRAAKETEVNLLLDEVERAQARLVSLEREKGDLRSQLQTTNEDATNSSDYVDSSDILESSLNAKEKIISELNAELRSIENTLSSERETHVNELKKLTALLSEKENALTELKKELQERPTRRLVDDLKKKVQILQAVGYNSIEAEDWELATNGEEMSKLEALLLDKNRKMEHELTQLKVKISEKSNLLEEAEKKIAELTAKAEEQQKLILKLEDDILKGYSSTDRRTSLLNDWDLQEIGSNEVAEGTDPRHAPQDQDQSSMLKVICNQRDRFRTRLRETEEELRRLKEKYEMLVVELEKTKADNVQLYGKIRYVQDYSHEKIVSRGPKKYAEDVESGSSDVETKYKKMYEDDINPFAAFSKKEKDQRYKELGLRDKITLSSGRFLLGNKMSALSYLRYGDGVDGK
>A0A2H5Q0C0|unreviewed|Protein_CASP|taxID:55188
MEAPLGGSDRDKPNTSSSSPVSVISNFWKDFDLEKEKSLLDELGLKIAENQENSQKNRRKLAESTRDFKKASPEEKLSLFNSLLKGYQEEVDNLTKRAKFGENAFLNIYQKLYEAPDPYPALASIAEQDLKLSELESENRKMKIELEEYRTEATHLKNQQSTIRRLEERNRQLEQQMEEKVKEIVEIKQRGLAEENQKTLEILQEREQALQDQLRQAKDSVATMQKLHELAQSQLFEVRAQSDEERVAKQSEVNLLMDEVERAQTRLLSLQREKDLLRSQLQSANDEAGGRNSDTLDSNSYLENSLSAKEKIISELNSELHNIETALSNEREQHMNEIKKLNALLIEKEAALEDMKKELQARPTSKMVDDLRKKVKILQAVGYNSIEAEDWEVATNDEEMSKMESLLLDKNRKMEHELTQLKVKLSEKTSLLETAEGKIAELTAKINEQQKLIQKLEDDILKGYSSKDRKGNVFDDWDLSEAGGTELSEKADKKHTYPDQDQSSMLKVICNQRDRFRARLRETEEEVRQLKEKIGVLTAELEKTKADNVQLYGKIRFVQDYNNEKVISRGSKKYAEDLESGFTSDIESKYKKMYEDDINPFAAFSKKVVELAQCLGELVILVAFTSAFYSPSFFTSVRKGTNDTRSWVSEIESLLAVDDSFLATSTICQVDRYARTFAFFYTILLHVLVFTCLYRMSALSYLSNGPEEFVEKTVDLPHAL
>A0A5J5Q1B7|unreviewed|Protein_CASP|taxID:3634
MDAPQGGSDGDKTNPSSSPVSVVSNFWKEFDLEKEKSVLDEQGLRIAENQENSQKNRRKLAESTRDFKKAAPEEKLSLFNSLLKGYQEEVDNLTKRAKIGENAFLNIYQKLYEAPDPYPALASISEQDLKISELESENRKMKVELEEFRTESMHLKNQQATIRRLEERNRQLEQQMEEKVKEIVEMKQRSLAEENQKTLEVLKDREQSLQDQLRQAKESVSNMQKLHELAQSQLFELRAQSEEDRAAKQSEVNLLMDEVERAQTRLFSLEREKGLLRSQLQSANEESENKRSDVDSNAILETSLSSKEKIISELNMELHNIETTLSNERVQHVNEIKKLNSLLNEKDVALEEMKKELKARPTEKLVDDLRKKVKILQAVGYNSIEAEDWEAATSGEEMSKMESLLLDKNKKMEHELTQLKVKLSEKTSFLETAEGKIVELAEKVNEQQKLIQKLEDDILKGYSSKEKKGTLFDDWDLSESGGNELSENTDQKQVSADQDQSSMLKVICNQRDRFRARLRETEEEIRQLKEKIGELTTELEKTKADNVKLYGKIRYVQDYNQEKVISRGSKKYAEDLESGFTSDVESKYKKIYEDDINPFAAFSKKERDQRYKELGFRDRITLSSGRFLLGNKYARTFAFFYTIGLHILVFTCLYRMSALSYLSHGSEETAVVEKNLNLPRGY
>A0A8C7YH56|unreviewed|Protein_CASP|taxID:183150
GNVASLEGCSFWGVGSKELDATATQLANRQDESEQSRKKLIDLSREFKKTTPEDLRKQVAPLLKSFQGEIDALSKRSKEAEAAFLNVYKKIIDVPDPVPVLELAQQLQLKLQRMHDIETENTKLRETLEDYNKEFAEVKNQEVTIKALKEKIREYEQSLKNEAENLAQEKQLQLHNDYAEKESFRLTLFFFLFSSSFTALETTQAELFDLKTKYDEESTEQAAEGASHSSLEAELRAKERETAQLVEDVQRLQASLSKLRETTSSQITQLEQQLSSKSAVLKELEEKLEKQADYEEDSSKPLEVLLLERNRALQSESAALRIANTELSGRYSELQGEFSAAVQTSSEQKELIVKLEHDLGTIQAMSSLPRPQADGSEISNMRNIPDPIKEASASFAGVSLNTELPQGQMDSLLAIISSQRERFRSRNQELEVENRSLQQTMQALQNELDSLRADNIKLYEKIKFLQSYPGKAGGSDDTVMRYSSQYEERLDPFASFSKRERQRRYLSLSPWDKATLSLGRVILSNKMARTVAFFYTLFLHCLVFLVLYKTAWSESIGRDCTAFCAKKYSDHLHRFHENDQNL
>A0A1D8NBQ8|unreviewed|Protein_CASP|taxID:4952
MEDKFEAAIQKWTEIDLLGLQKQLDKEGETIVEAQTDSVASRKELASKTRDFKKLEDNDKLEGIKTLLKAYQGEIDRLTQRARNSETAFLNVYKLLAEAPDPRPLLEASSDAVGVASSQSRLIAENAKLSEQVARYADYDTLKQKVLRLEMSNAETVAAKVKAKQQEMEAAFDEERRTWKSRETELTEQVNESREMGKELRRKVETYEEKLGEEVEVPKTSATTAISSAEMEIVTSDLEKAQRRLLDLEARNLDLRKQIEDKPDAVVDSSLEEENKGLLARLEAAKQQLQSASASAQEEAEQLRKTVQRREDETAALKARLAAQTDYDELKRELEVFRSVEFSQESEDRESLEHMLLQKNKKQQSDLTVLRNKTKEYEETIAKLTKSLQDAKTSYDKASTLNARLESDLTTTSLGSVAGSIAPSRRTTRGGPSGRLSPTSSIIGGYDRSVQSGGGGSDLLPIITQQRDRFKERIAQLEDELRKNFALVSELRQEAAVLKSDNLELYEKTRYMASHAASGTKAPTTTNTASKYRDAYEEGLTPFQQFRGRETDRMYSRLTPIERVTLALAKGILRNRITRNCFSAYVLALHIVTVMLVAA
>A0A8C3UBI3|unreviewed|Protein_CASP|taxID:91951
MSTASKLEEAEHKVQALQTALEKTRTELFDLKTKYDEETTAKADEIEMIMTDLERANQRAEVAQREAETLREQLSSANKSLQLATQIQKAPDVEQAIEVLTRSSLEVELAAKEREIAQLVEDVQRLQGSLTKLRENSSSQISQLEQQLTAKNSTLKQLEEKLKGQADYEEVKKELNILKSMEFAPSESSGAQDASKPLEVLLLEKNRSLQSENATLRITNSDLSVRCAELQVQLSEAVATLAGQKELVAKLEHDLSTIQALSAVHRPDAEGAATPSLEKIPEPIKEATALFYGHPASPGTSFPEEQMDSLLSIISSQRERFRAKNQELEGENRMLQHTVHALQSELDNLRADNIKLYEKIKFLQSYPGRGSSRDDTEQRYSSQYEERLDPFSSFSRKERQRKYLSLSPWDKATLSMGRLILSNKTARTVAFFYTLLLHCLVFLVLYKTAWSESVGRDCAAFCAKKYADHLHEFHKNGDMDNMWQ
>A0A8C0EXW5|unreviewed|Protein_CASP|taxID:30461
IELDATATVLANRQDESEQSRKKLIEQSREFKKNTPEDLRKQVAPLLKSFQGEIDALGKRSKEAEAAFLNVYKRLIDVPDPVPALDLGQQLQLKVQRMHDIETENQKLRETLEEYNKEFAEVKNQEVTIKALKEKIREYEQTLKNQAENIALEKEQKLQNDFAEKERKLQETQMSTASKLEEAEHKVQALQTALEKTRTELFDLKTKYDEETTAKADEIEMIMTDLERANQRAEVAQREAETLREQLSSANKSLQLATQIQKAPDVEQAIEVLTRSSLEVELAAKEREIAQLVEDVQRLQGSLTKLRENSSSQISQLEQQLTAKNSTLKQLEEKLKGQADYEEVKKELNILKSMEFAPSESSGAQDASKPLEVLLLEKNRSLQSENATLRITNSDLSVRCAELQIQLTEAVSTLAGQKELIAKLEHDLSTIQALTAVHRPDAEGAAIPSLEKIPEPIKEATALFYGESTSFPEGQVDSLLSIISSQRERFRARNQELEGENRMMQHTVHALQSELDNLRADNIKLYEKIKFLQSYPGRVSGQTDPRLRQLPHRYSSQYEERLDPFSSFSRKERQRKYLSLSPWDKATLSMGRLILSNKTARTVAFFYTLFLHCLVFLVLYKTAWSESVGRDCVAYCAKKYADHIHKFHKDGDAGDMLQ
>A0A4W6CS84|unreviewed|Protein_CASP|taxID:8187
MAANAGSMFQYWKRFDLQQLQKELDATATQLANRQDESEQSRKKLIDLSREFKKNTPEDLRKQVAPLLKSFQGEIDALSKRSKEAEAAFLNVYKKIIDVPDPVPVLELAQQLQLKLQRMHDIETENTKLRETLEDYNKEFAEVKNQEVTIKALKEKIREYEQSLKNQAENLAQEKQLQLHNDYAEKESIIHTLETTQAELFDLKTKYDEESTAKYVVKISTSLFSFNISPFSFQRAEAAQREAESLREQLSLSNQSQQLSSPAKADPDTEQAVEVASHSSLEAELRAKERETAQLVEDVQRLQASLTKLRETTSSQITQLEQQLSSKTATLKELEEKLQKQADYEEDSSKPLEVLLLERNRSLQSESAALRIANTELSGRYTELQVEFSAAVRTSAEQKELILKLEHDLSTIQGMSSLPRPDADGSEVSNMGNIPEPIKEATAMFAGVSPHPELPQGQMDSLLSIISSQRERFRSRNQELEAENRSMQQTMQALQNELDSLRADNIKLYEKIKFLQSYPSRAGGSDDTVMRYSSQYEERLDPFASFSKRERQRRYLSLSPWDKATLSLGRVILSNKMARTVAFFYTLFLHCLVFLVLYKTAWSESIGRDCTAFCAKKYSDHLHRFHENDQNL
>A0A226NAT9|unreviewed|Protein_CASP|taxID:9009
MCSCCPQKRGRSPGVIGFAAIEAAPVRCAELQIQLTEAVSALAGQKELVAKLEHDLSTIQALSAVHRPDAEGAAVPSLEKVPEPIKEATALFYGHSPSPSAPFPEGQVDSLLSIISSQRERFRARNQELEGENRMMQHTVHALQSELDNLRADNIKLYEKIKFLQSYPGRGSSRDDTELRYSSQYEERLDPFSSFSRKERQRKYLSLSPWDKATLSMGRLILSNKTARTVAFFYTLLLHCLVFLVLYKTAWSESVGRDCAAFCAKKWV
>A0A2T9Z1M6|unreviewed|Protein_CASP|taxID:61424
MTEEISNSEIVAALEAWKSVGLSKLLLRYGENGKEILSNQKECVQSRRELAEKTKEFRKKNEMQNSGELKTLLRAYQGEIDNLTKKMKYAEGKFLSLFKILNEVPDPEPYFERLLEGTKANLMDTQYKQEINKVKNENVLLARKLLKTKEIEEQKDQLRIQLDKTNEKMQGLIEERVVEREKEIKEETENLIQYLKNRELDLQQQLSEAVQNLDLIRNSHDMTQAELMELSQNKDRSLSTRLAEMDIVQADLDRSNAKITNLQIQNTSLKAEIQALKEGVGASSTVSEFQHRIETQEEEINRLVVEVETLLQNQFSVESSLKQNIEALELEVSGRKAEIEKLSNRINITQDYEEIKRELEIIKSVEYSVNWDEDEPENSSGNHQPLEKLLIKKTQNLQNSLTSTKNLLTNANTELEQCRHKIKVLEEDLAKKSTLVTKLEQDIMAVESSNLPTITSGENSIDTHNSNEKEVAKSGASVGSGYHPSQEAAILPIVTGQRDRFRQRNIELEMELRKQQTMIAEYQEKVERFERDNVGLYQQIRYLQSYSSSNNKARFTDEESEHGRSFNETSGSRFDDTETVQVRMLNEHQAVDVPGGSVKGSGFGSKLATKYQSLCNALVNSRV
>A0A3Q1FXU2|unreviewed|Protein_CASP|taxID:80966
MAANAGSMFQYWKRFDLQQLQKELDATATQLANRQDESEQSRKKLIDLSREFKKNTPEDLRKQVAPLLKSFQGEIDALSKRSKEAEAAFLNVYKKIIDVPDPVPVLELAQQLQLKLQRMHDIETENTKLRETLEDYNKEFAEVKNQEVTIKALKEKIREYEQSLKNQAENLAQEKQLQLHNDYAEKERYDCVFVCCCSCLRNSQLTLFPSFTALETTQAELFDLKTKYDEESTAKYRAETAQREAESLREQLSLSNQSQQISSPAKADEQAPEAASNSSLEAELRAKERETAQLVEDVQRLQASLTKLRETTSSQITQLEEQLSSKSAVLKELEEKLQKQADYEEDSSKPLEVLLLERNRSLQSESAALRIANTELSGRYAELQVEFSAAVRTSAEQKELILKLEHDLSTIQAMSSLPRPDADGSEVGDMGNIPEPIKEATAMFSGSGQSPHPELPQGQMDSLLSIISSQRERFRSRNQELEAENRSMQQTMQALQNELDSLRADNIKLYEKIKFLQSYPGRAGGSDDTVMRYSSQYEERLDPFASFSKRERQRRYLSLSPWDKATLSLGRVILSNKMARTIAFFYTLLLHCLVFLVLYKTAWSESIGRDCSAFCAKKYSDHLHRFHENDQNL
>A0A5D2N374|unreviewed|Protein_CASP|taxID:34277
MLKVICNKRNRLRARLQETEEEIRQLKEKIRAQIADLEKTKTDNVKLYGKIRYVPDYNQEKVISRGLKKYAEDLESGFTSDVDSKYKMYEDDINPFAAFSRKVGKLELLSLI
>A0A2N8UBC8|unreviewed|Protein_CASP|taxID:72559
MAASVSAAETAPYTIDGAGAGPSRPPVDFSAALSIWRDINLVDLQQQLNGTAPELLEAQKAAVSNRKKLADQTREFKKQPDSNKLESFKPLLKAYQAEIDTLTKRSKAAENAFLNVHSALTRAPDPYPLLEVTLEQAASLNDLESLKQENAKLKHDLSIRATEADATKAAEAENARLQRRMRSLEQDFESKLQQRTSALELELSAKWDERIRNLKEREADLTKSLNLAQEQLKDLKSRDDTATAKLLEKGHDGADDDATHANGNFAEVELLSRDLERAHARVESVERRNEQLRAEIESVKSGRHESDKLQTLEQESQEKDRKLQQLQSLLDTERQQSVDLTKRIDSARDEKLRLQSEKDAEIESLRTKLHQRSDYADIKRELEIVKAVHFGAEDDDDADASAAVAANGDGEQDASKRSADAKSLEALLLEKNKRLEDHLATLRVSNAELSTSLDKASGELTQLKHDYAHLKSLNDKLEIDLASLGPDGRPSSSSKRTAAMSAEDALKEMESLEAEASQASQSAKARSGTAPASNDGVNGASSATPARSVAASARPSTSSVPAPSGGESSILPIVTSQRDRFRTRNAELEEELRRQFETISELRTEIKTLQADNLGLYEKVRYLQSYAPASSGSGGKVGARGDSVIHIGTGGAGRTDASGAYPPPSSRGDDKYRAKYEEAMNPFEAFRGREQSRAMAQLNPLERALHILTRLVLSHRRMRLFFMVYAIFLHFLIFGMLFEVSHTSSSQTCSVPQ
>A0A0V0IRW6|unreviewed|Protein_CASP|taxID:4108
MQKLHELAQSQLFEVRAQSEEERAAKQSEFNLLMDEVERAQGRLLSLEREKGLLRSQLQTANEDNDHKNSDNLDADSALENSLYAKEKIISELNVELHKLENTLSNEREEHINEIKKLNSLLNEKEVALEELKKELQRPTTKLIDDLRKKVKILQAVGYNSIEAEDWEVATSGQEMSKLESLLLDKNRKVEHELTQLKVQLSERTSLLESAEAKVVELTAKVNDQQRLIQKLEDDILKGYSSKDRKGTRFDDWDLSESGATEPSENEEQRHVSSDQDQSSMLKVICNQRDRFRTRLRETEEEIRQLKEKIGSLTSELDKTKADNVKLYGKIRYVQDYNSERVISRGSKKYVEDLEGGFGSDVESKYKKMYEDDINPFAAFSKKERDQRYKELGLRDKITLSSGRFLLGNKYARTFVFFYTIGLHILVFTCLYRMSALSYLSHGEESLVGDKNLNLPHAL
>A0A6J1DGB8|unreviewed|Protein_CASP|taxID:3673
MEVPQGGSERDKPPNSSSSTSPLSVVSSFWKEFDLEKEKSALDEQGLRIAENQENSQKNRRKLAESTRDFKKAPDEEKLNLFSSLLKSYQEEVDNLTKRAKFGENSFLNIYQKLYEAPDPYPALASIGEQDLKLSELESENRKMKVELEEFRTEATHLKNQQATIRRLEERNRQLEQQMEEKIKEIVEIKQRSLAEENQKALDVIKERERLLQDQLRREQESVSNMKKLHERAQSQLFEVRAQSEEERAAKQSEVTLLMDEVERAQTRLLSLEREKGLLRSQLQSANDDTGNKKSDNLDLNSVLENSLSAKEKIISELNMELHNIETTLSSEREQHMIEIKNLNALINEKEAAIDEMKKELQARPTEKMVDDLRKKVKILQAVGYNSIEAEDWEVATRGEEMSKMESLLLDKNRKMEHELTQFKVKLSEKSSLLDTAESKIAELTAKVVEQQKLIQKLEEDILKQGYNSKDQKGTLFDDWDLSEARGELTENVDRKHFPLDQDQSSMLKVICSQRDRFRARLREAEEDIRQLKEKIGQLTVELEKTKADNVKLYGKIRYVQDYNLEKVVSRGSKKHAEDLESGSMSDVESKYKKIYEDDINPFAAFSKKERDQRYKELGFRDRITLSSGRFLLGNKYARTFAFFYTIGLHILVFTCLYRMSALSHLSNGPDEFLVGDKHINLPHAL
>A0A267DTN4|unreviewed|Protein_CASP|taxID:282301
SLVQSVLSAWRGTSFEQVKQELDATAADIASQQDAGDAGRKRLVELSREFKAGTAAEVRKAVAPLLKSFQAEVDSLSKRAKQAEAAFLSVYQKLIDLPDPAPAFDHLAGMQKRVQRCSDLEIENKQLRDRLTEYNAEFAEVRNQEVTVKQLRERLRELEESVESRVANCVRDRERQLALDYGEKAKQLSSAQLEAAQRLGEAEQRANQLQSALDTARAEAASLRQALDDRQSARTDEFELLAQDAERANERAAQLEKELTAARQRLASQRASPSGGASEAAAAAAADEAGQLRRAELEAQLASRERELAQLADDNRRLQRTADELRESRAQQTAALETQLAETVRRLATAEERLRYQSDYDEIRRELRVLQSVQFAASEEADDSDEVAASASLEERLLRQNGTLQSEAAGLRLRADRLQAEVSRLSGELGEARADCTRQAKLAEQLEEDLRRVKSFSSMFRGAAEGEEGSGGQAQQQKQHQQQLQEQQQQPSSEAEALASVLSGGQPDTAPQDASLLSIVQSQRERYRARAQELEVAAVAQQQQLGVLRTELDKVRSDNVKLYEKIRFLQSYQAGEQQHQREPESGSGGEFSGYSEAYETRLDPFAKFSRRERERKIAELRPHDKLTLSIGRLILGSRTARAVAFGYTVLLHLLVFLVLFRMAYMETDRRDLSAECQHKFQEHMLRVHGQHNH
>A0A8K0LUB0|unreviewed|Protein_CASP|taxID:2823209
MDERISFDGPAAPTPTPPSPTTTSAVNKFQNAISQWRSLDFTTLVSNLDNTASEIVAFQRDSTVQRKDLAQKTKDFRKLDDASKLSEIKGLLKAYQTFIDLITTNSKSVNSTFLHTYTTLSDAPDPYPLLEASVDSMLVAEDTLPKLTQENQHLQENVARLTNQLDDTESRLQSERDTRKNLEENLENKVKEVEASWTAVVEEKKDNWEAKEKALEEKIENQDRLINEIKASYEVNQRLGKSDDAEEGRGHVTSAELEMVNSDLERTSARLAEVEARNEQLRLELAQAKSQVPTQSSPNLEDEPGYMRVRSENSSLIRKLDAARVEKESLKRGLDTKLRGLEREAGLLKDERDSLKAKVQKWADYDEVKQELEVLKSVEFATGDDDDVRDDAVDEKETSGKGNTLEQLLLARNKKLGDELTILRVSHQDLQSRLQNLQEELSRTNSELEKSQRLNEKLENELSSVHDETANMFPSGASVAGTYVSRFAGSGRKGGRTSPTSSIISGFSPRETDDRPPMGGGSGILPMVTAQRDRFKQRNSQLEQELSETHRTVSQLRQEIAALQRDNLNLYEKTRYVSTYNRSAGGPSATTSSSSAFASTNPNPSSVNMHPHHGPLSPGASSSNPPPIGLDRYRKAYESNLSPFAQFRGRESARAYQRMSLPERIVYSVARLVLASRTSRNLFALYCLALHVLVFCSLFVMGPSAADHHALAGTAAAAGAPGGAAAAMEAHAPVLE
>A0A199VCP7|unreviewed|Protein_CASP|taxID:4615
MKLELEEYRAEATHLKNQQATIRRLEERTRQLEQQMEEKVREIVEMKQRSLAEENQKTLEALKERERSLQEQLRQATESVKNMQKLHESAQSQLFELRTQSEEERAAKEAEVLLLMDEVERAQARLNSIEREKGQLRSQLQSTTEVESKNSDDLESSSILESSLNAKEKIISELNMELRNMETTLSNEREQHVNEIKKLNALLNEKQVLSQTFTAVGYNSIEAEDWELATSGEEMSKLESLLLDKNKKMEHELTQLKVKISEKTSLLESAEKTITELTTKVHEQQKLIAKLEDDILKGYSSVEKKGLLLNDWDLQEMAQGTDQRHISSDQDQSSMLKVICNQRDRFRTRLRETEEEVRQLKEKLQMLAVELEKTKADNVKLYGKIRYVQDYNNEKLVSRGPKKYAEDLESGFSSDVESKYKKMYEDDINPFAASLRRKGISDTRSLV
>A0A669BBB7|unreviewed|Protein_CASP|taxID:8128
MAANAGSMFQYWKRFDLQQLQKELDVTATQLANRQDESEQSRKKLIDLSREFKKNTPEDLRKQVAPLLKSFQGEIDALSKRSKEAEAAFLNVYKKIIDVPDPVPVLELAQQLQLKLQRMHDIETENTKLRETLEDYNKEFAEVKNQEVTIKALKEKIREYEQSLKNQAENLAQEKQLQLHNDYAEKERNLRHRIFLEHFSFSFSFQRAEAAQREAESLREQLSLSSQSQQLSSPAKADPNTEQSEEVASHSNLEAELRAKERETAQLVEDVQRLQASLTKLRETTSSQISQLEQQLNSKSEVLKELEEKLQKQADYEEDSSKPLEVLLLERNRSLQSESAALRIANTELSGRYSELQVEFAAAVRTSAEQKELILKLEYDLSTVQAMSSLPRPDADGSEVSNMGNIPEPIKEASATFIGRSAQPELPQGQMDSLLSIISSQRERFRSRNQELEAESRSMQQTMQALQNELDSLRADNIKLYEKIKFLQSYPGRAGGSDDTVMRYSSQYEERLDPFASFSKRERQRRYLSLSPWDKATLGLGRVILSNKMARTIAFFYTLFLHCLVFLVLYKTAWSESIGRDCSAFCAKKYADHLHRFHENDPNL
>A0A8I3ADA6|unreviewed|Protein_CASP|taxID:495285
MSLTEHHNFSGALATWKGINLHELQKTLDAQGIEIVENQKENVLSRKGLAERTKEFKKIPDDEKLNAFKVLLKAYQQEIDNLTKRSKVAESAFLNVYKVLAEAPDPYPLLETVVEQTITSETNVSLTAEVNALKAEVARLRGENVELKRENGTLDSMKRKVETLEGKMDELIAEKVSQKENELNATYDERMRNYEEREQDLTRQVTLYKSQLRELRLSNETHQARLLDASSRADQDLVSRLAEADMVLADLERANSRVAAVEGRNEELRAEIETLRAGSENTELITSLQSRLSALESTNADLTAQLFSTQSQLSVTQTQLSRHVEEGAKREKREKAELQMEVGALKRKLMTYADYDEIKRELEIMKYVEFGGLDDDTSDVDGDDWSSHGSEGVHLPDPNADKANAQHGKSLEVLLASKNKRILEELTRFRILHTTLEESLKSTQSELDTARTELFKQKSLNEKLETDLLALDKRSTNPPSMGGTSVDDALAGLGLDLGLDITKSKKGESFSSTTRSTPIPFTSSADTSILPIVTSQRDRFRARNAELEEELRRQFHTISELRSEIKSLQSDNLKLYEKVRYMQSYRETSSVSQLDPLPGSSRSHRTDKPRVGGARDGGDADEVELGRWRQRYEETMNPFEAFRGREATQAYTSLPLPERLLVTLTRAVLGHRRARLAFVSYATGLHLLVVWVVWSGWGCWGDGGSGVDGYVNVPRPF
>A0A3M7MYU3|unreviewed|Protein_CASP|taxID:2249419
MDAPAAVEAAPPPDAADDGREPDSAAHAVPDAGENKFQKAITAWRGVNLSGLMGQLDATASEMVANQRDALVERKELAQKTKDFRKLDDDSKLHEYKSLLKAYQTFIDLITAHGKTSQSAFLQLYTPISDAPDPFPLLEASVEAVVTSEDTLPRLESENDELRRRVSRLTAQLEEAEKKLQDESKARREAESVSDEQLREVESKWSKVLEEKQSNWEAKEAALEEKVENQDRLLKDLKASYEVAERLNQSSEAASEGLLSKAAAAELDMLNTELEKTSTRLAEVEARNEQLRVELARATSQNTSGQGAEAEAELLTLRSENSSLLRKIESSRFDKDADRREWEAKLRQADRLKAQLTAEADNLRARVQKWSDYDELKRELDVLRSIELSVEDDDDVERPANGSVDAGKKDSLEQLLLARNKKLTNDMALIRVAHQDTQRQLEELQEELSRTNAELDKSQKLAATLENDLERVQDEAASALPSSGMSVAGTHTSRYFGSMRRGRASPTSSIISGYDSGSRSASTTLEALRSGEPLGGGSGILPMVQAQRDRFKQKNQKLEEELQKTYATVTSLRQEIASLQKDNLSLYEKSRYVSAYSRGSGTGATSTSAFGAAPSHTVVHTDGETMGGGTDRRWKSQYESHISPFAAFRGREAARAYQRMSLPERTIFSLTRIVLATRLSRNLFAVYCMALHLLVFVMLYWTSAIQVNAHTVTQPVGGAAQMGSEWKASDEFG
>A0A8C4UIX1|unreviewed|Protein_CASP|taxID:100819
MRELDATATILANRQDESEQSRKKLIEQSREFKKNTPEDLRKQVAPLLKSFQGEIDALGKRSKEAEAAFLNVYKRLIDVPDPVPALDLGQQLQLKVQRMHDIETENQKLRETLEEYNKEFAEVKNQEVTIKALKEKIREYEQTLKNQAENIALEKEQKLQNDFAEKERKLQETQMSTASKLEEAEHKVQALQTALEKTRTELFDLKTKYDEETTAKADEIEMIMTDLERANQRAEVAQREAETLREQLSSANKSLQLATQIQKAPDVEQAIEVLTRSSLEVELAAKEREIAQLVEDVQRLQGSLTKLRENSSSQISQLEQQLTAKNSTLKQLEEKLKGQADYEEVKKELNILKSMEFAPSESSGAQDASKPLEVLLLEKNRSLQSENATLRITNSDLSVRCAELQIQLTEAVSTLAGQKELIAKLEHDLSTIQALSAVHRPDAEGAAIPSLEKIPEPIKEATALFYGHPPSPGTSFPEGQVDSLLSIISSQRERFRARNQELEGENRMMQHTVHALQSELDNLRADNIKLYEKIKFLQSYPGRGGSRDDTEQRYSSQYEERLDPFSSFSRKERQRKYLSLSPWDKATLSMVSGLPPPCRVGGKRTIAQCPRRGCCCRAWPRVGGRPHPCSPGQRGRPCWGRTGAWLRRNHFPPLLFPSPFPDSLPQCSQGVLARAGDPASNATAQATAVSGCDPGARGQCVSQSIAMNHCVPQAVPTASRGNAGSGMRRAAGSTSPLICTGLGGSALHPQPRAGLGVKPGCTQHAVWVSSAWLLTGDSPGEPQQPAQLGSGCVTGCRGSRAPGRCSASHSPASSGTQWFLITFSRKTSSQALTLGALVLPSKKASGKILGSCQCLQQQRVLT
>A0A1W0WQU3|unreviewed|Protein_CASP|taxID:232323
MSSSALGVKDTLSGLSLTEPDFVTDALRSESAHSPLHFPPQHSLSFDGAAEASTRDVRLGASYLPILERQHERFHSKIKELEQTNHEIQSRSIALKTEMDAVKVDNVRLYERIRFLQSYEGRKSAGDHRGGGSVSVSLPGATNTSTDAESRYSSAYEANLDPFSSFHRAEKQRKYDALNPVDKATLAMGNMVLGSPISRKAFFIYALLLHLLIFAVVYKMAWSESSIRDFSYDCSSRFADHMKNVHGGNDDHVHNH
>A0A7L0L9S6|unreviewed|Protein_CASP|taxID:208069
RCAELQLQLTEAVSTLAGQKELVAKLEQDLSTIQALSAVQRPDAEGAAAPGLEKIPEPIKEATALFYGHPPSPGTSFPEGQVDSLLSIISSQRERFRAKNQELEGENRLLQHTVHALQSELDNLRADNIKLYEKIKFLQSYPGRGSSRDDTEQRYSSQYEERLDPFSSFSRKERQRKYLSLSPWDKATLGMGRLILSNKTARTVAFFYTLFLHCLVFLVLYKTAWSESVGRDCAAFCAKKYADHLHEFHKNGDVGDMWQ
>U6JSS8|unreviewed|Protein_CASP|taxID:44415
MQLQRETAEMAQQLAAAQQQIARLEGRLLQQQQQFAVEEVEDLRARLAAAAAAASAGSAERQQQQLQQQQQQLQQQQQQLQQQQQQLQQQQQEVSLLVKENRRLAAELAAAQQTAAAAAAAAAAAAGGENETEDVLLQQQEEAANTLNPQTLNPKPQTTKHNLLHLIVRQRDEYKTKLREMEKEKDKWRCAALDEQQRLQQQQQQLQQQQMLLQQQQQQLHAFRASNIRGAATAAAATAAATAAGNRWGVAVYNDICSSSSSSSSSSSSSSSGAIGDSDMETEETDSSTPLPLVSRYKPSSSSSSSSSSSSSSSSSSKAHAAAIKLRKSSYGFIRGVAAVASGVMKAAAETSRSLSSPNTAAACIQQQQQQQQQQQQQQQRGNIGERIVLIWGRMLLSSPATRIFAFLYFSLLHLLVFVVLLLAADAATSSSSSSSSSSSSSSGSGGGGAAAAAETLAHAYLN
>A0A674C7I0|unreviewed|Protein_CASP|taxID:8032
MIELGLSFILMDNSILVFPLSLDGVGFLVSGDAVDLPLLAPMVIDALSTEMQTAASLVSPTASLTKCVCVFQRELDATATQLANRQDESEQSRKKLIDQSRDFKKNTPEDVRKQVAPLLKSFQGEIDALSKRSKEAEGSFLNVYKTLIDVPDPAPALELGQQLQLKLQRMHDIETENLKLRETLEDYNKEFTEVKNQEVTIKALKEKIREYEQSLKNQAENLVQEKQVQLHNDYAEKERKLQESQESMSSKLVEAEHKAQSLQTALETTQAELFDLKTKYDEDCTAKADEIEMVMTDLERANQRAEAAQREADTLREQLTSSNQSLQLTTQIQTTPDMAVSRSSLEAELGAKDRETVQLVEDVQRLQASLSKLRESSSTQITQLQIQLSTKTATLKVDYIDTHTSLSHTHTHTHTHTHTHTHTHTHTCSHPHTYLQLEFSSAVRTSAEQRALILKLEHDLSSIQTMSSMLRPDADGADLTSMIDTIPEPIKEATAMFAGLGMAPQGELPQGQMDSLLSIISSQRERFRSRNQELEAESRSVKVTMQALQSELDSLRADNIKLYEKIKFLQSYPGRAGGSDDMVTVRYSSQYEERLDPFASFSKRERHHRYLSLSPWDKVTLSLGRGILSNKMARTVTFFYTLFLHCLVFLVLYKIAWSESIGRDCSAFCAKKYSDHLHRFHENGDNL
>A0A8C4DI68|unreviewed|Protein_CASP|taxID:13489
MAANAGSMFQYWKRFDLQQLQKELDATATQLANRQDESEQTRKKLIDLSREFKKNTPEDLRKQVAPLLKSFQGEIDALSKRSKEAENAFLNVYKKIIDVPDPVPVLELAQQLQLKLQRMHDIETENTKLRETLEDYNKEFAEVKNQEVTIKALKEKIREYEQSLKNQAENLAQEKQLQLHNDYAEKERKLQESQDSMSSRLEEAEHKAQSLQTALETTQAELFDLKTKYDEESTAKADEIEMVMTDLERANQRAEAAQREAESLRERLSLSNQSQQLGSPAKADPDTEQAAEVASHSSLEAELRAKERETAQLVEDVQRLQASLTKLRETTSSQITQLELQLSSKTATLKELEEKLQKQADYEEVKKELSILKSMEFGTSDSVQDSSKPLEVLLLERNRSLQSESAALRIANTELSGRYAELQVEFSSAVRTSTEQKELILKLEHDLSTIQAMSSLPRPDADGSEVSDMGSIPEPIKEASAMFTGSGTSPHPELPQGQMDSLLSIISSQRERFRSRNQELEAENRSMQQTMQALQNELDSLRADNIKLYEKIKFLQGYPGRAGGSDDTVLRYSSQYEERLDPFASFSRKERQRRYLSLSPWDKATLSLGRVILSNKMARTVAFFYTLFLHCLVFLVLYKTAWSESIGRDCTAFCAKKYSDHLHRFHENEQNL
>A0A3M7NSU3|unreviewed|Protein_CASP|taxID:2249418
MDAPAAPEAAPPPGTLDDGHHPDNAAQAVLDEGENKFQKAITAWRGVNFSGLISQLDATASEIVANQRDALVERKELAQKTKDFRKLDDDSKLHEYKSLLKAYQTFIDLITSHGKTSQSAFLQLYTPISDAPDPFPLLEASVEALVTSEDTLPRLASENEELKRRVSRLTTQLEETEKKLQEESKGRREAESVSGEQLREVESKWTKVLEEKQSNWEAKETALEEKVENQDRLLKDLKASYEVAERLNQSSEAASEGLLSKAAAAELDMLTSEFEKTSTRLAEVEARNEQLRVELARATSQSTSGQDAEAEAELLTLRSENSSLLRKIETSRFEKDADKREWEAKLRQADRLKAQLTAETDNLRTKVQNWSDYDELKRELDVLRSIELSVEDDDDIERPANGSVDAGKKDSLEQLLLARNKKLTNDMALIRVAHQDTQRQLEELQEELSRTNAELETSQKLATTLENDLERVQDEAASALPSSGMSVAGTYTSRYFGSMRRGRASPTSSIISGYDSGSRSASTTLEALRSGEPVGGGSGILPMVQAQRDRFKQKNQKLEEELQKTHATVSSLRQEMASLQKDNLNLYEKSRYVSAYSRGSNTGATSTSAFGAAPSHTGVHTDSETSGGTDRRWKSQYESHISPFAAFRGREAARAYQRMSPPERTIFSLTRIVLATRLSRNLFAVYCMALHLLVFVMLYWTSAAQVNAHTVTQAVGGAAKMGTEWKVSDEFG
>A0A2N6NL18|unreviewed|Protein_CASP|taxID:176275
MAAMTGGAATAATTAESEATGDAGNKFQHAISAWRTVDLTTLISNLDNTASEIVTYQRDSTVQRKDLAQKTKDFRKLDDATKLTEMKGLLKAYQTFIDLLTNHSKAVNSAFLQAYSSISEAPDPYPLLEASVDAMLVSEDTAPKLRDENSHLQENVAKLTAQLEETETKLQSECAARKDLEDTLDAKVKDVESSWNAVLGERKDNWEAKEKGLEEKVESQERLLNELKATYETNQRLGKAGDDQDGMRNQASRAELEMLHSDLERTSARLADVESRNEQMRLELAEAKSSVSAQPKTSLEDDPDYLRIRSENSSLIRKLDSTRLEKESLKRELDTKVRSIERELALLKDENELLKSKVQKWSDYDELKQELEVLKSIEFSTGDDDEELPAGEESGAEAGNTLEKLLLGRNKKLNDELTVLRVSHQDLQSRLEDLQEEMSKTNAELERCQNLNEKLEGDLEQMHAEGANAFPSGVSVAGTYVTRAQTRRGGRISPTSSIISGLDPRGGGGGGGEREPMGGGSGILPMVTAQRDRFKQKNAQLELEVSESYKTVQQLRQEVAALQKDNLNLYEKTRYISTYNRSGATSSSATAYGGNPNPSTVAIGETGTPGMAMDRYRAAYESNISPFAAFRGRESARAYQRMSLPERAVYSMTRIVLASRSSRNLFAAYCVALHLLVFMCLYWLGASDLEKHAGSLGASSAAAAGAAAKGAANGGGKWKEDGFAGS
>Q0D0A7|unreviewed|Protein_CASP|taxID:341663
MATTTIRIVPASCQKAPTSFNAPLQHGEVGLLTLLSVPCIDLSSTIAKLDSTASDLVAQQRDSLVQRKDLAQKTKDFRKLDDSSKLAEYKGLLKAYQGFIDVLTNQGKASSSAFLQLYSTLSEAPDPYPLLEASIDSLIHSEETVPKLTSERDQLQSSVDRLTSQLEETEKRLQEERASRKKLEETQETKIKEVEASWSAVLSEKTNNWTAKEKSLEEKVENQDRLIKDLKANYEVSQRLGQDNESGDGSQNAATAAELELVSADLEKTSLRLAEVEARNEQLRLELAQAVSHSQPEQAPSVEDDPAYLRLQSENSSLLRKLDAARFDRDSERHKWESKISQSERQMSKLTAERDELRSKLEKLADYEDIRRELEMIKSIEFSAGDDDDAADLTESATNGSAQSKDGSKNNTLEQLLLARNKKLTDELTILRVSHRDIQGQLETLREDLSTTKEELEKSQKLSTTLENDLLRVQQEAANAFPSSAMSVAGTYTSKYHSSRRGGTSPTSSIISGFDHSGGSPNTMDSIRAGEPVGGGSGLLPMIQAQRDRFKKKNTELEEELSKLYGTVKSLRQEVASLQKDNLSLYEKTRYVSTYSRGQGQGASSSSSAYGNKPGSSVHPSSDTPSGLSLDRYQSAYEAQLSPFAAFRGRESARAYKRMSLPERVVFSLTRIILANRTSRNLFAGYCLAIHILLFAMLYMMSTMEIEKHSSATLGAAVAGMGSAAGSGSGYSGGQQLHGDDWQQEGFNHAR
>A0A7C8MFM3|unreviewed|Protein_CASP|taxID:100035
MEGGVDAESRSSQDAPRADADADAGHAAADGTDDNKFQTAIGAWRNIDLTALIPQLDTVASDIVAHQRDSLTQRKDLAQKTKDFRKQDDASKLNDIKALLKSYQSFIDLISNQSKTVQAAFFQVYSPLSEAPDPYPLLEASVDSLVTAEETLPKLSSENEHLQTTVASLSTQLDEVEKKLEEERTARSALEDTRDSKIKEIEASWSAVLSEKQDNWEAKEKNFEEKVENQDRLLKELKASYEVSQRLGKGEETEAQSTGGATAAELEIVSSELERTSHRLAEVQARNEQLRLELAQSASAQVTQHVPVEDDPAFLRLQSENSSLLRKLETSRFEKDSQRTRLDTETRSLEREVKTLKSEKDALREKVQKWSDYDNVKQELEVLKSIEFATGDDDDEATEIGLSQNGAVAKGKGESLEQLLLARNKKLSNELTVLRVSHQDIQSRLEALQEELSNTNMDLEKSRNLNETLEADLEKVQREATNAFDPSGMSVAGTYTSRYPQSSFAASRRGRSSPTSSIISGFDPAHSPQTTLSALRAGEPVGGGSGILPMVTAQRDRFKKRNSELESELQKSYQTVSALRSEIGSLQKDNLDLYEKTRYAASYNRGGGGAPASSATAYASNLNPSTIHVSGDGSDITTMSTSTVDHRYRSAYESNISPFAAFRGRETQRALKRLSVFERVVFRVTRLVLQTRTSRNLFAAYCVGLHCMVFWMLFTYAGVQTTATGAAAASLARPVAAGVGEGAAWPKEPFREAADGVGT
>F1M8J7|unreviewed|Protein_CASP|taxID:10116
MERASGPLQAAFSNPVLESKAPGAPLDCKETDCGSPSPRGDGIGASQSAAELPACPEDAIPPATPHRNQLLALGVLPASASPAFTAPGQPRDSARWMLCVAGAKLKRELDATATVLANRQDESEQSRKRLIEQSREFKKNTPEDLRKQVAPLLKSFQGEIDALSKRSKEAEAAFLTVYKRLIDVPDPVPALDLGQQLEIKVQRLHDIETENQKLRETLEEYNKEFAEVKNQEVTIKALKEKIREYEQTLKSQAETIALEKEQKLQNDFAEKERKLQETQMSTTSKLEEAEHKLQTLQTALEKTRTELFDLKTKYDEETTAKADEIEMIMTDLERANQRAEVAQREAETLREQLSSANHSLQLASQIQKAPDVEQAIEVLTRSSLEVELAAKEREIAQLVEDVQRLQASLTKLRENSASQISQLEQQLNAKNSTLKQLEEKLKGQADYEDVKKELTTLKSMEFAPSEGAGTQDSTKPLEVLLLEKNRSLQSENATLRISNSDLSGRCAELQIHLTEATAKAVEQKELIARLEQDLSTIQSIQRPDAEGASEQGLEKIPEPIKEATALFYGPSVSSSGTLPEGQVDSLLSIISSQRERFRTRNQELEAESRMAQHTIQALQSELDSLRADNIKLFEKIKFLQSYPGRGIGSDDTELRYSSQYEERLDPFSSFSKRERQRKYLGLSPWDKATLGMGRLILSNKMARTIGFFYTLFLHCLVFLVLYKLAWSESVERDCAATCAKKFADHLHKFHESDNGAAAGDLWQ
>A0A8D2LRA6|unreviewed|Protein_CASP|taxID:61221
DCIHMGSGGPCGSCPEITDGIVEQRHGSNRELDATATVLANRQDESEQSRKKLIEQSREFKKNTPEDLRKQVAPLLKSFQGEIDALGKRSKEAEAAFLNVYKRLIDVPDPVPALDLGQQLQLKVQRMHDIETENQKLRETLEEYNKEFAEVKNQEVTIKALKEKIREYEQTLKNQAETIALEKEQKLQNDFAEKERMLQETQMSTASKLEEAEHKAQALQTALEKTRTELFDLKTKYDEETTAKSDEIEMVMTDLERANQRAEVAQREAESLREQLSSANKSLQLATQIQKAPDVEQALEVLTRSSLEVELAAKEREIAQLVADVQRLQGSLTTLRENSTSQISQLEQQLTDKNCTLKQLEEKLKVQADYEEDAASKPLEVLLLEKNRLLQSENATLRITNSDLSGRCAELQVQFTGAVSTVADQKALIGKLEHDLSTIQALSTTQRPDAEGADIQNLENIPDPIKEATALFYSHPPSASPPVAEGQMDSLLSIISSQRERFRARNRELEAENRMMQHTFQALQSELDNLRADNIKLYEKIKFLQSYPGRSGGSDDTEMRYSSQYEERLDPFTSFSRKERQRKYLSLSPWDKATLSMGRLILSNKTARTIAFFYTLFLHCLVFLVLYKTAWSESVERDCASYCAKK
>W1NFB0|unreviewed|Protein_CASP|taxID:13333
MDQHDEAIEGGGGDKERGMALSALTSSSPMAAVVNFWRDFDLEKERSGLDEQGLKIAENQETSQKNRRKLAESTRDFKKASADEKLSLFNSLLKGYQEEVDNLTKRAKFGENAFLNIYQKLFEAPDPFPALASISEQDSKLSELEAENRKMKHELEEFRTEAAHLRNQQATVRRLEERNRQLEQQMEEKVKEIVEMKQRSLAEENQKTLDLLEERQRLLLDQLHKEKASVSNMQKLHELGQKQLFDFSARSEEERAAKQTEVNLLMDEVERAQARLLSLEREKELLRAQLQATNQEDEKKKSETLNTSSLEISLNAKEKIISDLHMELHNMETALSNEREQHLLETKRLKTLLMDKDIELGEIKKELQGRPTAKQVEDLRKQVKILQAVGYNSIEAEDWEVATSGEELSKLESLLLDKNRKMEHELTQLKVKLSEKTSAVEAAEAKEDELLAKVNEQQRLITKLEDDILKGCGSMDQKSRSDDWDLQEVGVSDMLEFQNAGQKQGSPDQEQNSMLQVICSQRDRFRKRLRETEEELRQLREKVSVVNVELEKSKSDNVKLYEKIRFVQDYNKERPVSRGWKKRSEDIESGFGSDVESKYKKLYEDDINPFAAFSKKEKEQRYKELGIRDKITLSSGRFLLGNKYARTFIFFYSIGLHLLVFTSLYRMSALSFQSSIPDSDETIMMKNSNINIPKL
>A0A915HUC7|unreviewed|Uncharacterized_protein|taxID:13658
MISEPVCKIKDELSTLRQENRNLNVQNDQNKQLINNLEQDLMRVHNVQLVTDNEVAADQSTLDLISDAVGYNKQTIAKQSLSPTNAQSLLPVVANQRERLRVRVEELEEINMQNQQQTAVLNGQIERLQADNVKLYEKIKFLQSYQSQTKVNDGNISFYPGNYEASLDPFQRFGVQERQKRYMALSTRDKATLSISRIIINNPTARAVFFFYLLLLHCLVFLVLYRLAYTESCQRSFDTECMENYRQHMQMAHGDDHNGLAKKIEYSPAG
>A0A7K5SMM9|unreviewed|Protein_CASP|taxID:571890
RCAELQIQLTEAVATLAGQKELVAKLEHDLSTIQALSAVHRPEAEGAATPGLEKIPEPIKEATAQFYGHTASPGTSFPEGQVDSLLSIISSQRERFRAKNQELEENRLLQHTVQALQSELDNLRADNIKLYEKIKFLQSYPGRGSSRDDTEQRYSSQYEERLDPFSSFSRKERQRKYLSLSPWDKATLSMGRLILSNKTARTVAFFYTLLLHCLIFLVLYKTAWSESVGRDCSAFCAKK
>A0A369RTL7|unreviewed|Protein_CASP|taxID:287889
MIFNQLPYRPATPHSIDHHPDGNEQPQVRMASTLIDYWKQFDFNHFQKELESTAHELASNQDTSDASRKKLVEQTKQFKKGATDDIRKQTAPLLKNFQNEIDALRTRCKAAETAFLKVFQKLADANDPAPALSQLLKLQQKLQDLQDYEIENAKLRETINDYKNEFLEVKNQEVTIKSLNEKIKEYEERMENTIQAKTKETQKLMRKEFAEKESQLQEKQVSMATKLGDAEQQAATMRKAMENAQTELFELKLKFDEEKVAKAAEMEMLVTDLERAANQSQQHERELNDLKGKLLMAESQLANQPMSPSTKQTFEIARNTNLELELTSKEHEINQLVEEIHKLQSAITKTKESHVQKLNLVETELEEKADIIHELRMELAAKQDYDDIKNELNVMKMIEFPSNYNDTDSADSQKPKTIEILLIEKNKALQSENTSLKLLTTNQKSQLNELNERYSAAQQRLQEKEDLINQLEKDLASINTVSPVQRGERDDAVNLIATESLVGSVDIPNQASKNSSDNTANSTESLLHIVTSQRERLKSRVVEVETEKRHLQHSLNVLQGEVDGMRSDNVKLYEKIKFLENYPTKASNTETLTQEDDTVNRYSKQYEDSINPFSTFNKKEKQKRYLNLSPSEKATLNLGRFIMSSKTARVVAFFYTIVLHMLVFMVLFKLAYTESCKHDFAVDCVQKFAEHMQKFHTKGSSRAT
>A0A8J4FNU0|unreviewed|Protein_CASP|taxID:1737510
MTSDMQDAIASPLSVVCNFWREFDLEGIRTKLDEIGLKVAEHQEESMQNRRKLAEATREFKRNNEAVSRTVGPLLKQYQEEIDRLTKRAKHGETAFLDLYQKLYEAPDPAPALAMAFENASRATDLEAQCKKMATELAEYKAEAAQIKNQDLTVRKLEEKVRALEAHIEERDKELQEVRQRAVAEADAARVAAMQSREEELEAMLSQAQASLLAMQKLYTGAENQLFAIQSQSEEERMGRQAELELASAELERAQERLAALEREKEALVAKLQHDAAFALDGSSGTGGTAAAAAASIEETLRTELGVQRELAFRLRHELAAVRSESEEIREMLETRMEGLKSTLAATEQHAAALEAELAARPTPLQLEELRAQLRVLQAIGYNTLDVDDDATTAAITGTSTAAGANVGGGGGAGVSGRGSGLGAAGSLEAMLLSKNRHLEHELTMAKLRVVDVRQEADAALVHAAELEAQLAEQVALVRQLEEDLLASRAAEARLAAGAGAIAPGGSASSPNVAGLVTSASGDTDDGDASMVRVLCAQRDRFRARVHDLEEELTRLRAELAATKSAAAAAKADNIALVERLRYVHSRTTAVGDGKAGKGADVEVGAEVERRYGKIYDEGINPFREFKEQQKERQKSAMGLVDRAVLNDRHDTTAAMQHELIHGDQMQSRLP
>A0A7N8XV51|unreviewed|Protein_CASP|taxID:205130
MAANAGSMFQYWKRFDLQQLQKELDATATQLANRQDESEQSRKKLIDLSREFKKNTPEDLRKQVAPLLKSFQGEIDALSKRSKEAEAAFLNVYKKIIDVPDPVPVLELAQQLQLKLQRMHDIETENTKLRETLEDYNKEFAEVKNQEVTIKALKEKIREYEQSLKNQAENLAQEKQLQLHNDYAEKERYDFVSLCVQGVYTKKKSTLHRDIKLSIRWIMFDNVRISSSGFSSKHMSFSFQRAEAAEREAESLRQQLSLSNQSQQLSSPAKADPDTEQAAGVASHSSVEAELRAKERETAQLVEDVQRLQASLTKLRETTSSQITQLEQQLSSKTAVLKELEEKLQKQADYEEVKKELSYYEKSNFNFHFSRPLNQDSSKPLEVLLLERNRSLQSESAALRIANTDLSGRYAQLQLEFSAAVRTSAEQKELILKLEHDLSTIQAMSTMSRPDADGSEVGNIENIPEPIKEATAMFTGPSALNIPQGQMDSLLSIISSQRERFRSRNQELEAENRSMQQTMQALQNELDSLRADNIKLYEKIKFLQSYGSKAGGSDDTVMRYSSQYEERLDPFASFSKRERQRRYLSLSPWDKATLSLGRVILSNKIARTIAFFYTLFLHCLVFLVLYKTAWSESIGRDCSAFCAKK
>A0A074XY03|unreviewed|Protein_CASP|taxID:1043005
MATEASEPQVVEGAVDDTDKGNKFQQAVASWRNVGLSELVSTLDTAASDLVTHQRDTLVQRKELAQKTKDFRKLEDAAKLGEIKGLLKSYQSFIDLISNQSKSTQSAFLQIYSPLSEAPDPYPLLEASIDSFVTAQEVVPKLESENKHLQSTVAKLTAQLDEAESQLEQERSTRQSSQTSQDTKIKEVEASWDAVLKEKQDNWEAREKSLEEKVENQDRLLKELKASYEVSQRMGKAEDDTSSTLGASQQELDLVNHELEKANLRLSELEGRNEQLRMDLAQSTANHSSSQTTTSVEDDPSFLRLRSENSQLLRKLDAQRYEKDSEKGKWDSSIRSLERELDALKQDRENIKRKLDKCSDYDEVKQELDMLKSIEFATGDADDSDAEADTAPVSDKGESLEKLLLARNKKLSNELTILRVSHNDLQSRLESLQDELSSTNMELEKSRNLTQTLEEDLLHAQNEASNAFDPSAMSVAGTYTSRYPKSSYAASMRRGGNTSPTSSIISGFDTGNSSPRGLDSFRPEPPNAGILPMVTAQRDRFKVKIRELETNLQEQYTLVSSLRSEIASLQKDNLSLYEKSRYVNSYNTKGGATSGYSSTNPSTITIDRNNPGADARYKSAYESSISPFAAFRSKESSRAFQRLSLPERAVLQASRLVLATRTSRNLFAVWVVGLHLLVFIMLFWMGGGSDTPHLAHTVAAGNAAIAGAKVAAAGQGAQGAKWEQPGFADT
>A0A7I8KSN5|unreviewed|Protein_CASP|taxID:51605
MEAAQAGSEMEKGSSRSSIAAVCSFWKDFDLERERSGLDEHGLKIAENQENSQKNRRKLAETTRDFKKASTDEKLNSFNTLIKAFQEEVDNLTKRAKFGENAFLNIYQKLYEAPDPYPALSSASDQELKISELESENRKMKHELEEFRTEATHLKNQQATIRRLEERNRQLEQQMEEKVREIVEMKQRSLAEENQKTLEVLKERELLLQDQLRQAKDSVVTMQKLQEFAQSQMFELRAQSEEERAAKQSEVNLLMDEVERAQTRLVSLEREKGLLRSQLQSATEDNGNKISDYLDSSQILESTLNAKEKIISELSMELHQIESTLSNEREKHISEIKKLNSVLIEKDTLIEDLRKEIHERPTAKLVEDLRKKVKILQAVGYNSIEAEDWELATSGEEMSKLESLLLDKNRKMEHELTQLKVKLSEKESLLAAAETNIAELNAKVHEQQKLITKLEDDILKGYSSADHRGAILHDWDFQDMGTTEAAEIADQKHASLDQDQSSMLKVICSQRDRFRTRLRETEEEVRQLKEKIGSLSIELERTKADNVKLYGKIRYVQDYSLEKLVSRGPKKFSEDLEAGSTSDFESKYKKIYEEDINPFAAFSKKEKDQRYKDLGLRDKITLSSGRFLLGNKYARTFIFFYSIGLHLLVFACLYRMSALSYLSNENMHQEHIVRAGSS
>A0A8S4Q3Z5|unreviewed|Protein_CASP|taxID:6347
QKSVKMAANLQSMNLYWKNFDLQDLQKNLDTTATELAGRQDDSDISRKKLVEQSRDFKKNTPEDIRKVVAPLLKSFQGEIDALSKRSKAAEAAFLNVYKKLIDVPDPVPALEFAQGIQKKAQKVQDLEIENTKLRETLAEYNAEFADVKNQEVTIKSLKDKLKEHEEKLEQTIQGRTKEKEKQLQRSFAEKEHQLQETQLSVAKQLGESEQKVSTLQSALDSVQSELFDLKSKYDETSSAKSDEMEIVMSDLERANERAAASERQVEQLRQQLSSATQNLNQAEQMSKAPDMEQAIDILKRSSLEVELAAKEKEISQLVDDVQRLQSSLNKLRETTSTQIANLEEELTQKTQALKTIEERMKGQEDYEETKRELNILKSIEFPSKNSEAAPDSAAIKKSLEMLLLEKNKALQTEATQLKLANREVTERYNGLQEQYSDAVATMQEQKQLIVQLEEDLRSVNALSTMFRPDAEGEAGPPSETAEYVANAVKEMSPASPTSDSKMAVNSLLPIVQSQRERFRVRAQELEAQNLSQQQQVVLLQNETDKLRSDNVKLYEKIKFLQSYPQKGRSHVEDDTEDKYSTQYNEKLDPFSSFTKKERQRKYMDLKPYDKITLSMGRFIMGNKVARTIAFFYTMLLHCLVFLVLYKVAHTESCKRDLAVDCHQKFAEHMWNVHGQNDGHGS
>A0A1S8VPG1|unreviewed|Protein_CASP|taxID:1357716
MDDSLKLAYVAWEKVGLPQLQRELDSQGLSIIENQNQSTSSRKRLADLTKEFKKIPDEDKLSEIKILLKAYQSEIDSMTKRSKFAEASFLSLYKLLSDAPDPAVLISSALELSKQAAQATIIQTENRHLRDDLAASNTQVAALKNTDSTILSLKQRLTRYEAMLDEMVAEKVAHKEHEMKQIMDDKIRMYKETEHALNRQLNHMMEQVSSLQNTHDVSQARMVDHTQKYDESVTARLAELDIVLMDLERANTKVAQLGSENRLLREKMNASTDVSENTQKVTQLQEHIQSIEAENSSLLEKLDLLTTAQRQLDISSNQNLQEQERQLAMKSFEIAELKVRVAEFSDYDGIKKELDIIKGIEFDGFVDSDVSSSVVDHPLEKLALAKNKKLQNDVMTLKAELFEVTSALQETTMARTDMEMRLAESKSLVEKLEADLLGLNQSWPISPQRATPLVQGLEAVMLDSSGNPNYSGGSMGGTGTSETPKATTEASIMTILTSQRDRYKSRFEEVEQMMREHTHTISNLRYEISNLKADNVKLYEKLRYAESYSVNKNSSGSTSHRNSSVGISIDPQNSRFTGQDNISSKYSGMYEESLDPFRRFHKQEEQRKFHSMNPAERAALGFTRLLSTNKYSRWIFVFYSGALHLLVFFTLFQLSLSDCSQAKSKDLWTVQQSEMGSHS
>A0A4Y8CSA4|unreviewed|Protein_CASP|taxID:38488
MTDFAESALAASVSSPPSPPANHEASGQDGDNKFQKAISAWRKIDLTSMIPSLDNTASEIVQYQRDSTVQRKELAQKTKDFRKLDDTNKLSEIKGLLKAYQTFIDLLTNHSKSTNSAFLQVYSSLSEAPDPYPLLEASVDSLLLSEDTLPKITQENEHLQKSVSKLTSQLEDTESRLETERTARKNLEEGLETKVKDVETSWAAVLEEKKDNWEAKEKSLEEKVENQERLLNEIKASYEVNQRLGQSENAEDGSRGHVTSAELEMVTSDLERTSDRLAEVEARNEQLRIELAQSASQVPSQPALALEDEPAYLRLRSENSSLLRKLDAARVERDAKKRDLDTKLRSLEREIGMLKEERDSLKSKVQKWSDYEDVKQELEVLKSIEFSMGDDDETQDIGASSNVPEPTGNGSSGKAKGETLEQLLLARNKKLSDELTILRVSHQDLQSRLQTMQETLSTTNAELEKAQTLVTTLENDLTNMQNGVSAYPSAPSVAGTYTSRYPQSAIGQFASRNRRISPTSSIISGFDPRTPVGSTPVDVLRSGEPVGGGSGILPMITAQRDRFKKRNSELENELSESHRTVSSLRQEISALQKDNLNLYEKTRYISTYNRAGPTASSASSYATNPNPSTVQIYSSTSSGLALNRYRSAYESNISPFAAFRGRESARAYKRMSLPERIVFSITRMVLATRTSRNLFAGYCVALHLLVFFSLYWLGSVDVDQHGSHLGQAVAAAGGAKGLADSVAHAQHGDWHQEGFDGKVS
>A0A5C2TCS9|unreviewed|Protein_CASP|taxID:1328758
MAQNFSGALATWRDVNFSELQILLEKQNTEVIENQKESLVGRKALAERTKEVKKIHDADKAKLSEYRELVKSYQSEIDKLTKRSKFAESALGHVFRVLAEVPDPYPLLEAAVDQAVKAAEVGDLEADLRRAREENAELRKRLSEVSSLEAAKKKADLRVEQLEQKMDDLIQEKVAQKENELNATYDEKMRNYEEREQDLQRQLSLTKNQLRDLRMSHESNQAKLLDHTQRQDHEVVAKLAELDMMVADLEHANSRVATVERRNELLRAEIEAIKSGHEGTARMQEYEIKIADLESETDRLSQALEAQKSATEAAQATAAKKVEELGREVQNKAAEVDQLKTKLKQYSDYDEIKRELEIMQEVEFAGFEGDDDAEDDATSNGDALGLHLPDTSADKGNGQHGKSLEFLLATKNRRILEELTKFRVLHAELESALQSVQSQLEATESELERQRALNEKLETDLLHMDQRQPEGGVNGASASPANGTSTPVDVLAGLELGKKSTDASARTTPIPFAPSADTSILPIVTSQRDRFRQRNAELEEELRKQFNIISELRAEVKSLQADNLKLYEKVRYMQSYREDSSARPSTLDPIPSTAAGRSDDMSKYRARYEEAMNPFQAFRGREATRAYESLNVLERGVLVLTRAILGNRRTRTAFILYAIALHLLVMFTLYECTTSSGSQLQRHASPYGNS
>C5KNE7|unreviewed|Protein_CASP|taxID:423536
MAITRQQRDHLRARVLTLEAERDSLREEVGDKTRKCDTLYTDNIKLLEQKKYWQSMRHASSEDDVIEMRYMPAYMEEVSLSPFETFKISEREKRLMRLPRGERLLVQVLTLIVGNRMTRIAGGLYLMALHLLVFIVLYKFMHLSSKYDNV
>A0A3P8CFK0|unreviewed|Protein_CASP|taxID:31246
MQKRLDELTVSLETQIQLNSSKIVDEYQRKLDFKEQELASFKVEAEEKLCSFESKNIAISKALEMAQSELFRLKTEANATETGRSSELELLMDDLEKSNAKLASAEAELAKLREDHADIPKLPIVDISRLQCRIEELEFELSSCSQQKSSLLDQLESLKSLKSSNEKNLENCIQELQTTICQIKASLEVANIKLENQSDYEEIKRELSLLRSIEFPENVQPNESDNFIQDETSDRAPLEVLLLKKNKSLENQLAEANTSREKLQIELTQVQSNEVEANQRIKEQTELIKLLESDLYRLQTNLDESLKLNDSRNRLEGHHLAEVIGDQKPSQYNQSLLNIVQNQRDRFRTRAEELEQVSQ
>A0A7L0MLB3|unreviewed|Protein_CASP|taxID:175529
RCAELQIQLTEAVSTLGGQKELIAKLEHDLSTIQALSAVHRPDAEGAAEPRLEKVPEPIKEATALFYGHPPSPGTAFPEGQVDSLLSIISSQRERFRARNQELEGENRMMQHTVHALQSELDNLRADNIKLYEKIKFLQSYPGRGGSRDDTEQRYSSQYEERLDPFSSFSRKERQRKYLSLSPWDKATLSMGRLILSNKTARTIAFFYTLFLHCLVFLV
>A0A2H2Z2I3|unreviewed|Protein_CASP|taxID:858221
MSTDAEGAAAVTAVAQSSGPDADAGGNKFSHAIAAWRNVDLTNLISNLDNTASEIVTYQRDSTVQRKELAQKTKDFRKLDDATKLTEIKGLLKAYQTFIDLLTNHSKSVNSAFLKAYSSLSEAPDPYPLLEASVDSMLVSEDTLPKVTEENQHLQKSVAKLTAQLEESESRLQSERAARKELEDQLESKVKEVEASWTAVLDEKKDNWEAKEKTLEEKIANQERLLSEVKANYEVNQRLGKASGDDQDGQRTQALNAELEMLHVDLERTSSRLAEVEARNEQMRLELAQAKSSQQTQSTSLEDDPGYMRMRSENSSLVRKLEAARVEKEGYKRELDSKLRSVEREVALLREEKESLKAKVDKWADYEEVKQELEVLKSIEFSTGDDDEAAHDMEGVSSKGDTLEKLLLARNKKLNDELTILRVSHQDLQRRLEDIQEELSRTNAELEKAQNLNEKLESDLESLQAEGANAFPSGASVAGTYITRAQGRKGRISPTSSIISGIDPRTAPGEREPMGGGSGILPMVTAQRDRFRKRNAQLEQELSESHRVVQQLRQEVAALQKDNLNLYEKTRYVSTYSRGGATTSSSSAYATNPNPSTVTIGGSGTPGMELDRYRKAYESNISPFAAFRGRESARAYRRMSLPERVVYSVTRMVLASRTSRNLFAAYCVALHVLVFFSLYWLGTSDLERHASNFGSSAAAAAAGAASGGGGVRGGASSGGHGDWQEDGFDG
>A0A5N5STI8|unreviewed|Protein_CASP|taxID:96803
MTIKLQAVLAAWKSFDLNAIQHDLDETASEITLRQDESEASRKKLVEQLKECKKDSPDETKALAPLIKSFQNEVDNLRKRSKFAESAFLKNYQKFLDIIDPVPSLEYSIGLEKKVCVQEELELENKRMKKTIQEYNEELSEVKNQDVTIKSLKEKVKKLENEIDLTVNNKSKLIEQEYSSLYSEKEQLLLETHEHNVQKLKETEERCQMLQSSLEQTQSELFEKELTNKPHQPKKNWLKLKFRMTGPIPMMIVTKIEITPSMKTIELLSLESEITTKDKEISQLVNDIKNLGLSLSKLKESSSTQITSLEDELSNAKSVIQNYEEKLNEQKDYHELKRELAIIKSIEFDCTDGVTEKSPFAVSKPLELLLLEKNKVLQNENTVLKVKVDDLNHKCENLCKENENLKTLSQEQQILISQLESDLASVQSISPMNPREGATQMELISEAIKDVNPVETRSVTPLQRVPSESSASGDHSSTAESLLSIVSAQRERFKIRNEELEADTIAKGSQIIMLQNEIDSLRSDNLKLYEKIRFLQSYEGNSKSASDTPSEIRYSNQYENSLDPFMTFSQKEKHKRYLSLSPFEKITFSIGQFILKSKKARTATFMYVSLLHCLVFIVLYKFAFTESYKRDFYSDCAQKFAEHMHDVHGEN
>A0A0S7KXR3|unreviewed|Protein_CASP|taxID:188132
MRYSSQYEERLDPFASFSKRERQRRYLSLSPWDKATLSLGRVILSNKMARTIAFFYTLFLHLLVFLVLYKTAWSESIGRDCTAFCAKKYADHLHRFHENDQNL
>A0A7S1G253|unreviewed|Protein_CASP|taxID:216773
MVSAPAEQQAGLNDRIRGILKIYQEEIDLLTKGCRASDGHFLGLYRGLYVVADPTVSLEKAAALVENHGLERIEWEKERDGLLRDLEEARATAPNDPTKKSLGKAAPATSASSSAELSRLRKEIAEYEAEFRHLKNQDITIRNLEATLASLKGEMASQVEAAVLSSRDEVEAEASAKVVDALSRERVAADKIESLRSELRAERAARAAIEGTMAGAGRDGVAIDRAAAAERAVLLQDAERAREEGREAAAERDWWRMKAQALEGNGKEGEPTAQESDGAQKGVLDRNSTAAEVQAYKAEVDELTRSLAAAREEMAGREKETQNEKKNLQSTIDSVASECNGLKTLISELELKISSAPSVQTFDKMRHEIRLLRRLQYNAGEDEEDDAVDNLQAKTDNEEDLESVLVSRLRKVEDELIVERRRRNEAEGAVQEEKKRRTQFEKELDKAVTLVATLETDLAKAISVPDATLPSNKNDHRSTTINDLSESATLLNIIEHNSPNNPPTRTSANSSKPTASGAAISTEQQPSSAAVVNIVMAQRDRLRTKCDSLEMERDNYRRELQLSVKTSEVLKVDNVKLYEKVRYMQNFASRKVPGSAAPASGNLRADDLLDLESLEKKYETSVDPFRQFGAAERQRKFREMSPVERTVYFVAKFTLSNREMRTALFFYLLGMHALVFVTTYHWSHSHGCNLAALSNHEDLAHLHHGPPRLEMNGMN
>H9F9N5|unreviewed|Protein_CASP|taxID:9544
VGSMFQYWKRFDLQQLQRELDATATVLANRQDESEQSRKRLIEQSREFKKNTPEDLRKQVAPLLKSFQGEIDALSKRSKEAEAAFLNVYKRLIDVPDPVPALDLGQQLQLKVQRLHDIETENQKLRETLEEYNKEFAEVKNQEVTIKALKEKIREYEQTLKNQAETIALEKEQKLQNDFAEKERKLQETQMSTTSKLEEAEHKVQSLQTALEKTRTELFDLKTKYDEETTAKADEIEMIMTDLERANQRAEVAQREAETLREQLSSANHSLQLASQIQKAPDVEQAIEVLTRSSLEVELAAKEREIAQLVEDVQRLQASLTKLRENSASQISQLEQQLSAKNSTLKQLEEKLKGQADYEEVKKELNILKSMEFAPSEGAGTQDAAKPLEVLLMEKNRSLQSENAALRISNSDLSGRCAELQVRVTEAVATATEQRELIARLEQDLSIIQSIQRPDAEGAAEHRLEKIPEPIKEATALFYGPAAPASGALPEGQVDSLLSIISSQRERFRARNQELEAENRLAQHTLQALQSELDSLRADNIKLFEKIKFLQSYPGRGSSSDDTELRYSSQYEERLDPFSSFSKRERQRKYLSLSPWDKATLSMGRLVLSNKMARTIGFFYTLFLHCLVFLVLYKLAWSESVERDCATFCAKKFADHLHKFHENDNGAAAGDLWQ
>G8BDY1|unreviewed|Protein_CASP|taxID:578454
MTENSTTSNATPNVFEHALQTWIEIDLPSLQKKLDEQGLEIKEYQKSSVLSRKALATKTKEFKKLEDDEKLGQIKSLLKLYQNEIDSLTNKSKNAENHFFGVYRLIAEAPDPRPLLEMSLDSVIEGNDATKLRAEVTRLEDELAKKADYDQLKQRLLSNEQKSAELLSSRVKAKENELRAILEEKENNWSVKEKQFENKLLTAQKQIEELRAFKEVSELQLDNQNRNVNNQETSASVLAELDMVRRDAESAKKRIFDLEKRNEDLRREISKSKNDNDADMVRNECDKKVKEVESENVLLVASLDQVRKRLTESSKGYETKIESINRENSQMNQEIKNLKLKLSKASDYEEIKQELHLLRQIEFGHDDDEDGDENGQGEGAKLDTIVIERNKAMTQELAQYRSQHNDLVTKIDNLQKQVDASAQTITSLQQLNEKLENDLVELQDSNGQNRFNDNASLISGMSRFTRPSHMRSGSIISGMSGDKGVNGSDESSILPIITKQRDRFREKNNELEEELRKSQNKVNDLKRQVNALKHDNEELYERGRYLASFQTPGTKNITTTASGRKFLNPKPNVDLERNDVEYQRNYEKKLHPIEQFRIKEQERINSKLSPLERLFISLTRAILATRLTRMVFFAYCLGLHIIVMFITIYAMNIHTSLIPEVGLNSSTGGITSNQGGSPQMVANNGLI
>A0A7S2VUK2|unreviewed|Protein_CASP|taxID:552664
EGGGGRPHSDEAADTGADRSVSRLQRAQQATATLKKRHADEMQRIKAEKSELEGKLAEREQKIRDLNSKIGELPSKEAYRRLKKRVVLLQEMGFNVIDPDIDGKQVLGDMSDTEMTDRTTEELVFLQEARRLKGEITKNKVGWAECKEQLASVTEELNDTKRALKESQTLVAKLEEDLGTALLNNNKNNNNNYSGRMIGTNSYESNLDTTGDGGGNLNVADKSSSSGVSQANNKDTNNINKNKNNFNEDENNKSAEDSQEASLLDREAALLSNALRGTTPEEEGSANNGVEVKKTGSGDADPTMLKIISSQRDRFRGRIQQLEREQIKAHNLRKELQHQIRRLRSENITLYEKLQYVSTFRNNDPNAKDLEGGDDKEDAPNPYQLFRRKQRAARFENMTFQEKVIHRLWEFVFSKNSHRAVLFGYALFLHFLVFVTLWRHTHIPPCPPT
>A0A196SPX7|unreviewed|Protein_CASP|taxID:478820
MENPYLRTLNTTIQFWDEFKLQTKIESMKASMQTIVKSQESSQKARKDLATKTKDIRTVAANERMTYMKNLLKSYQEEIDHLTVRSQFAENLFSSYLTELSTLLEPSTILKQSRDVYQQYAELIKESERVDTENSELRHDIEELQTQKEQISASENDLLSLQKDVARYKESIASLQKQVEEKDATLREQKDLLAKEAETHEENVRMQLQIATLTKEINQYYSVMNVASQEEAPEGTEALRMELEKTRMDLEKEKESHRLYVVAQKERDESVERRIEGYESQIAMLNEEIEEQSNEIERMKREAKTQEVPAVSVKVDEEAVNELKERNEELKAKNDTLAKEVKEAKEEASKKATQLQAQVKDLNQELRTRVSVKEMAKIKRILVTLQQVGIAVDFNETTELPIPKTEAILLEKIRHLETGNSELRSTFNDIYNKYMASENKRHEVEEQLGDARDAMEKMEGQIAELEQRVIGDVGGEGGNVERILKDQRDRYKRRVDELESEKEKDRASLDSLYSVVNSLKRELNEKRPFSSDYSIRNSFNKYHSSESSSNPLEKVAFRVAQEMIQSPKFRSVVSLYLVVIHFLLLIAILRYM
>A0A151Z550|unreviewed|Protein_CASP|taxID:361077
MSETINSNATSPVLTSPQSGNMTPSTTTTTTTTNTSGGNSENSSFSNILDTWKIFDIEKKKIDMGDFVAQIGNSKDECLKSRKVLAKQTQDFKKFTDEEKIKQFSQLLKLYQEEVDKLTKRSKFSETCFLGLYKDISEMSDPVPALTAALEEASKVDNSGKLEIENKKLQNELADFKKEFQEIQNQEVTIRRLEDKVKDQESKLELMINEKVGNRESEVRLEMQDKINLLQQDKQELARHNSSLQEECNKLSKLNYEAQSQLMEMRNKQDNDGHSKQSEIDLLTNELELVSGKLSQLLVENQAIREESQREKSSLNVNIKRISDLELELLSRENDISKFVDLNAELRNTVKQEQDKVGQLEDSIRNEQEQRQKLELYIRENPSPIDYENMKKELVALQSIVGSEELTNPNADKLLKEKNRQLESESTRMRLQLSDLENQVTERSIKIQELEDTIEKQSQLIVNIEKDLNILNLNQQQQQFIQQQMQQQNLSEILIQNSNPITNTLNSSLNSISSPLVQNTSSSNNNSNKQEIDKTLEIVIGQRDRQKVKIEQLEYEKSQLEKKIENSNQEIVSLKNDNIKLYEKIRFLQTFDKNSSRNANSNNNNGYNSKRNTNTGSFDIESNRPDPEERYGKLYEESINPFNSFNKKEKNRKYKEMNTAERVILNGSRFFLSNKYSRLFLFVYSILLHLLVFVTLYKLAVTTTEIHDQNFDSPNILNPNLPLQDNTNDNNDK
>A0A8D2MST8|unreviewed|Protein_CASP|taxID:44394
WAFPAPAAVVPLPGAQLALHWELRELDTTATILANRQDESEQSRKKLIEQSREFKKNTPEDLRKQVAPLLKSFQGEIDALGKRSKEAEAAFLNVYKRLIDVPDPVPALDLGQQLQLKVQRMHDIETENQKLRETLEEYNKEFAEVKNQEVTIKALKEKIREYEQTLKNQAENIALEKEQKLQNDFAEKERKLQETQMSTASKLEEAEHKVQALQTALEKTRTELFDLKTKYDEETTAKAEVAQREAETLREQLSSANKSLQLATQIQKAPDVEQAIEVLTRSSLEVELAAKEREIAQLVEDVQRLQGSLTKLRENSSSQISQLEQQLTAKNSTLKQLEEKLKGQADYEEVKKELNILKSMEFAPSESSGAQDASKPLEVLLLEKNRSLQSENATLRITNSDLSVRCAELQIQLVGTLCQAVHAVITGVDLGAPKVPQQEDLEHTPGVGGGHLPGHVSHQTSFTGHPAPPGTPFPEGQVDSLLSIISSQRERFRAKNQELEGENRMLQHTVHALQSELDTLRADNIKLYEKIKFLQSYPGRGSSRDDTEQRYSSQYEERLDPFSSFSRKERQRKYLSLSPWDKATLSMGRLILSNKTARTVAFFYTLLLHCLVFLVLYKTAWSESVGRDCSAFCAKKYADHLHEFHRNGDVAGMWQ
>A0A4S9IFJ5|unreviewed|Protein_CASP|taxID:5580
MATEAVEPQVAGGATNDQDKGNKFQQAIASWRNVDLSSLISTLDTAASDLVTHQRDTLVQRKELAQKTKDFRKLEDAAKLGEIKALLKSYQSFIDLISNQSKSTQSAFLQIYSPLSEAPDPYPLLEASIDSFVTAQEVVPKLESENKHLQATVANLTSQLEEAESQLEQERSSRQSSQSSQDTKIKEIEASWNAVLKEKQDNWDAREKSLEGKVENQDRLLKELKASYEVSQRMDKAEDESSNTLGASQQELDLVNQELEKANLRLSELQGRNEQLRLDLAQSTANQSSSQTAVSVEDDPSFLRLRSENSQLLRKLDSQRYEKDSEKSKWDSSIRSLERELDSLKQDRESIKRKLDKCSDYDEVKQELDMLKSIEFATGDADDSDHEADTTVGAEKGESLEKLLLARNKKLSNELTILRVSHNDLQSRLESLQEELSGTNMELEKSRNLTQTLEEDLLQAQNEASNAFDPSAMSVAGTYTSRYPKSSYAASMRRGGNTSPTSSIISGFDTGISSPRGLDSLRPEAPNAGILPMVTAQRDRFKTKIRELETNLQDQYTLVSSLRSEIASLQKDNLSLYEKSRYVNSYNTKGGATSGYSNTNPSTITIDRSNPGTDARYKSAYESSISPFAAFRSKESSRAFQRLSLPERAVLQASRLVLATRTSRNLFAIWVVGLHLLVFIMLFWMGGGSDTPHLAHTVAAGNAAIAGAKVAAAGQGGPGTKWEQPGFGDT
>A0A6P8I008|unreviewed|Protein_CASP|taxID:6105
MAAASLQSMKNFWKEFNLPELQKTLDTTATELADRQDESETSRKKLVELSRDFKKNTPEELRKKVAPLLKSFQAEIDALSKRSKASEAAFLTIYKKLVDVPDPLPALEQAQIHQQKASKIQDYEIENKKLRETLDEYNTEFAEVKNQEVTINKLKEKIKEYEEKIEERVQSKVKEREKELQKEFAEKEKQLRETQVSVARKLGVAEHKTATLQAALDNTQTELFDVKTKYDEVTAARSSEIEILESDLDRAQQRALSAERELQSVKEDLLDRIQVLSQDTSDHKNTNVDAAIDAISRSTLEHELTAKERQISQLVSDVQHLQATITRLKDGNALEVNRLEEQISAKTSSLQALEQRLSHQEDYEEVKRELSVLKMIEFSTSLEEEEIKEATPKSLEIQFMDKNKRLQSENTNLKVENSELSARYQDLNRQYKETAHTVSEQKELITQLECDLLSVNALPTAYRGQGEGQASPPSETELVATAVQHTMSPTSDESTDKSAVDSLLPIVASQRKRFKLRNMELEAQTRHQQQQISVLQNEVDSLRSDNVKLYEKIKFLESYPTKGSSAKDDEAAFSRYSSQYEQRLDPFAAFSQREKQQRYMGLSPHEKVTLNMGRFLLGNKMARTISFFYLLLLHLLVFLVLYKMAHTESCKRDTASECAKRFAEHMLKAHNQH
>A0A8H5UDA1|unreviewed|Protein_CASP|taxID:48490
MTDAAVEAALASTTEAPTPAPTFEGENKFQHAISAWRTIDLTTLVSNLDNTASDIVAYQRDSTVQRKELAQKTKEFRKLDDAAKLTEIKGLLKSYQTFIDLLTNHSKSVNSAFLQTYASFSDAPDPYPLLEASVDSMLLSEDTLPKITEENQHLQENVSKLSSQLEETESKLQNERKVRRELEENLEKRVKEVETSWNAVLEEKTDNWEAKEKALEDKLEKQERLLTEMRASYEVNQRLGKNGDDQEAHRNNVSSAELEMLHADLDRTSSRLAEVEARNEQMRLELAQAKSSAQQQPETSLEDDPGYMRVRSENQSMIRKLDAARVEKEGLKRELDGKLRSIEREVNTLKEERDTLKSKVQKWGDYENIKQELEVLKSIEFSTGDDDEVREHLEAKDVEGNSLEKLLLARNKKLGDELTVLRVSHNDLQSRLEDLQEELSKTNAELERAQKLNQKLESDLETIQEEGANAFPSGASVAGTYVTRAMGRKSGRISPTSSIISGMDPRMGGGEPGERVYGGGSGMLPMVTAQRDRYKKKNAELEEELSDTHRTVSQLRQEVAALQKDNLNLYEKTRYVSTYNRGGGAATSSAYGANPNPSTVSIGETGNPGIAMDRYRQAYESNISPFAAFRGRESARAYKRMSLPERVVYSLTRTVLASRTSRNLFAAYCVGLHLLVFVTLYWLSSSDVQRVTHLESAAAAAAGVAGGSLGSPMDGAPKDPAK
>A0A0A2LBR8|unreviewed|Protein_CASP|taxID:40296
MDSFAITEGLIPQDQHDSPPESPISSKLTEETNKFQRAISAWRGIDLTNTLAKLDTTATDLVEQQRDALVQRKDLAQKTKNYKKLDDESKLSEYKTLLKSYQSFIDLLTNQGKTSSSSFLQLYSSLSEAPDPYPLLEASVDSLVLSEDTVPKLTSERDQLQKSVDRLTRQQEETEKRLQEERAVRKKLEENQESRAKEIEASWEAVLTEKTNNWAAKEKTLEEKVENQDRLIKELKASYEVSQRLGEGGNQGDDSEESRSGATAAELELVSADLEKTSLRLADVEARNEQMRLELAQAASHASGPISVEDDPDYLRLQSENSSLLRKLDAARFDKDSERHTWEAKLLQSERTASKAAAEREELRVRLAKVADYDEIRRELEMIRSIELAAGDDDEAGDGAGDGAPVNANGEGVKSKDKNSLEQLLMARNKKLTDDLTLLRVSHRDIQGQLETLRTELSTSKGELEKSRTLSTTLENDLLRVQDEAANTFPSSAMSVAGTYTSRYPHSTRRGASSPTSSIISGFDQSTVSVNTMESIRAGEAVGGGSGLLPMIQAQRDRFKKKNAELEEELSKLYTTVKSLRQEIASLQKDNLSLYEKTRYVSTYSRGQGASTSASSLANTPSSTSVYTSADTPSGLSLDRYQNAYEARISPFAAFRGRESTRAYKRMTLPERIVFSLTRVILANRTSRNLFAGYCFALHLLLFTVLYMMSTTEIEKHSAMGAVGSAAAAYGSSNGGRGGTGSGGSQLHGDDWQQEGFN
>A0A6A6GXB8|unreviewed|Protein_CASP|taxID:1048519
MAELASHGAQESSQEATRSTETPADADTDLLLKTPVPEQENKFQKAIAAWRNVDLTSLVPILDQTASELVDNQKDSLVQRKDLAQKTKDFRKLDDAEKLQEIKGLLKAYQSYIDLVSNQSKATSSAFFQAYTPLSEAPDPYPLLEASVDSLVTAEEIVPKLEDENKQLHAQVQRLTIQLEESENRLDREREARQQSDENVEEKLKEVEASYTAVLEEKQNNWEARERSLEDRVENQDRLLKELKANYEVSQRLEHGDEGAQDASRSSATAAELEIVSSELDRTNQRLAEVEARNEQLRLELAQSTSQQSSQQSGPIEDNPAFLRLQSENSSLLRKLDSAKLEKESDRGKSETNVRAIERELSSIKTERSTLKEKVQKMSDYEEIKQELEMLKSIEFATGDNDDDTQADDSTLAQPNGTTAKSNNDNLEQLLHARNRKLNNDLTILRVSHQDLQSRLSTLQEELSNANMELEQSRSLNATLEMDLQKVQQEASNTFASDTLSVAGTYKSKYQASSMRRSGSRGSPTSSIISGFDPRAGGPSPSSTLEAIRAGEPVGGGSGILPMVAAQRDRFKKRNSELESELQKTYQTVSSLRSEIASLQKDNLNLYEKTRYVSTYNRNQPSASSSSTYTSNTNPSTIRVEGGTGSGLALDRYRSQYEHSISPFAAFRGRESARAFKRMTLPERVVFQITRLVMATRTSRNLFAAYCLGLHLLVLFCLYWMGTTDIEQHSTSLSGAAAMAGAGGAAAAHGGGGAGAGLSGVGGKDWQPEGFNERGR
>A0A671P004|unreviewed|Protein_CASP|taxID:1608454
PCLSTHGKRAAIRVGKMIRTSHHYCLYTVFQRELDSSATLLASRQDDSEQSRKKLIDQSRDFKKNTPEDLRKLVAPLLKSFQAEIDALSKRSKESETAFLNVYKRLIDVPDPVPALELSQQLHLKVQRMHDIDTENQKLRETLEEYNKEFAEVKNQEVTIKTLKEKIRDYEQSMRNQAENLALEKHQQIHKDYAEKERKFQESHESLIGKLQEAELKAQTLQTALERTQTELFDLKTKYDEESTAKAEAAEREVEALREQLTSANKSTQPPTRIDSTPYTDESGELVSRSSLESELSAKEREMLQLVEDVQRLQASLSTLRESSAAQISQLRQQLKSQTATLQVDNLTQTTVMLSILKSMEFGPCDSSTAQDSCKPLEVLLLEKNRSLQSESASLRIANTELSSRCASLQLEFSAAVKTSAEQKELILKLEQDLSTIQTMSRPDAEGADSNTVIVPEPIKEATALFTGVGGSPQTDLPQGQMDSMLSIISSQRERYRSRNQELEAANSSLQQTSQALQSQLDSLRADNIKLYEKIKFLQSYPNRSGDSDDTVMRYSSQYEERLDPFASFSKRERHRRYQSLSPWDKATLSLGRVILSNKMARTVAFFYTLMLHCLVFLVLYKAAWSESIGRDCAAFCAKKYSDHLHRFHEDGDTWQ
>A0A364N4R7|unreviewed|Protein_CASP|taxID:183478
MESAIDMDDGPVGTPPNTDKQAPGAEAAQEEGNKFQKAIGAWRNIDLTTLIPQLDSVASDLVTHQRDTLTQRKDLAQKTKDFRKLDDASKLNDIKALLKSYQNFIDLISNQSKTVQAAFFQVYSPLSEAPDPYPLLEASVDSLVTSEELVPKLTSENERLQKTVASLTAQLDESDKKLEEERSARKSLQDSRDSKIKEVETSWSAVLNEKQDNWESKERALEEKVENQDRLLKELKASYEVSQRLGQGETAEEEEEGGRGATAAELEIVSSELERTSHRLAEVTARNEQLRLELAQSASAPAQQVAVEDDPAFLRLRSENSSLLRKLENARFEKDSDRTRLETETRSLEREIKSLKSEKEALRDKVQKWGDYENVKQELEVLKSIEFATGDDDDEATDIALSQNGGSGKGKGETLEQLLLARNKKLSNELTVMRVSHQDLQSRLEALQEELSNTNMDLEKSRQLNETLEADLEKVQQEATNAFDPSGMSVAGTYVSRFPQSSFGGRRGRSSPTSSIISGFDNSSQAPTLASLRAGGGGGEPAGGSGILPMVTAQRDRFKKRNSELEAELQKSYQTVSSLRSEIGALQKDNLDLYEKTRYVSSYNAVNRGTASSASSFAANPNPSAINMGDGGGSAVDTKYRSAYESNLSPFAAFRGRESARAMKRMHILERMILRVTKFVLQTRTSRNVFAGYLLALHFMAFYFLFSYEASGAGAAAMAAAGPSVPGGPVPGVEDAAIWHKEDEGTS
>A0A545VC43|unreviewed|Protein_CASP|taxID:43265
MATIAGAASVAAVTDAGTAGDAGNKFQHAISAWRTVDLTTLTSNLDSTASDIVTYQRDSTVQRKDLAQKTKDFRKLDDATKLTEVKGLLKAYQTFIDLLTNHSKAVNSAFLQAYSSISEAPDPYPLLEASVDAMLVSEDTAPKLRDENKHLQDNVTKLTAQLEETETKLQTEVAARKDLEDNLDSKVKDIESSWNAVLGERKDNWEAKEKSLEEKVESQERLLNELKATYETNQRLGKAGDEQDGMRNQASRAELEMLHSDLERTSARLGDVESRNEQMRLELAEAKSRVSSHPKVSLEDDPDYMRMRSENSSLIRKLDSTRLEKESLKRELDTKVRSTERELALLKDEKESLKSKVQKWSDYDEVKQELEVLKSIEFSTGDDDEEITTAKDGEAGAGNTLEKLLLGRNKKLGDELTVLRVSHQDLQTRLEDLQEEMSKTNADLERCQNLNEKLERDLEQMHAEGANAFPSGASIAGTYVTRAQTRRGGRISPTSSIISGLDPRGGNEREPMGGGSGILPMVTAQRDRFKQKNAQLEQEVSESHKTVQQLRQEVAALQKDNLNLYEKTRYISTYNRSGATTSSATAYGGNPNPSTVAIGETGTPGMAMDRYRAAYESNISPFAAFRGRESARAYQRMSLPERAVYSITRMVLASRSSRNLFAAYCVALHLLVFMCLYWLGAADLEKHSGSLGASSVAGVGAAAKGAADGGKWKEDGFAGS
>A0A8H7UBZ0|unreviewed|Protein_CASP|taxID:91625
MTAEVDTFSSAINFWKNANLGSLQTELDQQGLEIIEKQKDGLISRKKLAEQTRDFKKLGDDEKLQQFKALLKGYQTEIDSLTKRTKYSENSFLSIYKLLADAPDPTPFLETAVEQGTKLIDQDTLRSENASLRQQLEEANKHLSVVKESASEASTWKHKYEELEAKYEKNINETVAKKEQENKSQLNEKIRFYKEREHDLQRQLSHAHDQLTQLKHSHDDSQAKLIDHSSKYGAYEEVVAKLAELDIVVMDLERSNAKVVEAQSKNEMLKEEIANLKNQKSKNHSDDYQEPQRQAEMTRLITDLDNYKEMLQKTEARLGKKVKDLTTQLSTKSAEIENIRESLKKYEDYDEIKRELEIMKYVEFSTGDDDDEYQFDAEGVLKTNPDNKDSLEMRLITKNKKLENTNTAIKSSLADSQKALEIANSELESVRKTLVEQKSLIEKLEEDVYRIDQSKSEVGSGALTSSSSAVNLNFLSQPAADSPRASFDASSREDKSILPIITGQRDRFRQRNAQLEEELKKQQSVMDDLRGEVDMLKQDNLKLYEKLKFVHVWREERSNGRQPSASVVSMSDTSGSPYRRVGEGTSNGRSDDPADKYGKLYEENMNPFTQFHRREENRRYHALNPAEKMTLSLTRLFVSNKWSRYFFIIYSLLLHMLVMVTLYQLSLWEECRHDHETPNFANPMGINDNGEGMAGGAML
>A0A852JBA5|unreviewed|Protein_CASP|taxID:240729
RCAELQLQLTEAVSTLAGQKELIAKLEHDLSTIQALAPLHRPDAEGAAVSSLEKIPEPIKEATALFYGQPPSPGVSFPEGQVDSLLSIISSQRERFRARNQELEGECRMLQHTVHALQSELDTLRADNIKLYEKIKFLQSYPGRGGSRDDTEQRYSSQYEERLDPFSSFSRKERQRKYLSLSPWDKATLSMGRLILSNKTARTVAFFYTLLLHCLVFLV
>A0A7I8J2T5|unreviewed|Protein_CASP|taxID:51605
MEAAQAGSEMEKGSSRSSIAAVCSFWKDFDLERERSGLDEHGLKIAENQENSQKNRRKLAETTRVYLILYSSTDEKLNSFNTLIKAFQEEVDNLTKRAKFGENAFLNIYQKLYEAPDPYPALSSASDQELKISELESENRKMKHELEEFRTEATHLKNQQATIRRLEERNRQLEQQMEEKVREIVEMKQRSLAEENQKTLEVLKERELLLQDQLRQAKDSVVTMQKLQEFAQSQMFELRAQSEEERAAKQSEVNLLMDEVERAQTRLVSLEREKGLLRSQLQSATEDNGNKISDYLDSSQILESTLNAKEKIISELSMELHQIESTLSNEREKHISEIKKLNSVLIEKDTLIEDLRKEIHERPTAKLVEDLRKKVKILQAVGYNSIEAEDWELATSGEEMSKLESLLLDKNRKMEHELTQLKVKLSEKESLLAAAETNIAELNAKVHEQQKLITKLEDDILKGYSSADHRGAILHDWDFQDMGTTEAAEIADQKHASLDQDQSSMLKVICSQRDRFRTRLRETEEEVRQLKEKIGSLSIELERTKADNVKLYGKIRYVQDYSLEKLVSRGPKKFSEDLEAGSTSDFESKYKKIYEEDINPFAAFSKKEKDQRYKDLGLRDKITLSSGRFLLGNKYARTFIFFYSIGLHLLVFACLYRMSALSYLSNENMHQEHIVRAGSS
>W6MHT9|unreviewed|Protein_CASP|taxID:1382522
MSLAVPQIKSPGGARPTTPLARVGSPAPGGSSSFEKALNSWTLIDLPSLQKKMDTNALEIEEFQSQSVVNRKDLAAKTKSFKKLEEPEKLSQINPLLKAYQKEIDNLTKKNKEIENIFYQVYKSVAEAPDPKPLLGVSLDAINKVPELDRLKEEKQSLEQRLLNFADYDQLRSKLEKIEKSLKEQADSRVRAKEEEWKALVDEKQRNWNQKQKESDKTLSKYKKDLEDLKVSGEVMKLKLESQKRTLNDDSGLGEESSSGATLKTASSMIELEMISRDAETLKVRVLELEKRNEDLRRDLSIAQSDVEKDKAKELSNKRISELESETALLVGRLEQERRTAESLKSATSSKIESLTREVENLQTELKRLHENSLKMVDYDEIKKELEIIKSVQFGGSIDEIGDESGTLDTIVLQRNKQLTEDLVALRQNQETLDKKCKLLEDRLGESSTEIQRLRELNFKLETDLSSVQQHSSDNWEAMSMISSVSRAPSIRGRVSPASSIAGGFSGEGLEQQQQQDSSILPIITQQRDRFRLRNKELEDETKKQFSKIVELKREITSLKNDNRELYERIRFLQSFENSRNRTTAASSSEPEERYRNTYEQGLHPIEQFRMAESKRISSKMSPFERIFVSVTRTVLSTKLTRLLFVTYCIGLHFLVFLFMVYFTSPSSEVGGGFSDVSKVVGEAASNAHNLVDVHDAIAGGGSVVNEGSVPID
>A0A1A7WBL6|unreviewed|Protein_CASP|taxID:60296
MAANAGSMFQYWKRFDLPQLQKELDATATQLANRQDESEQSRKKLIDLSREFKKTTPEDLRKQVAPLLKSFQGEIDALSKRSKEAEAAFLNVYKKIIDVPDPVPVLELAQQLQLKLQRMHDIETENTKLRETLEDYNKEFAEVKNQEVTIKTLKEKIREYEQTLKNQAENLAQEKQLQLHNDYAEKERKLQESQDSMSSRLKEAEHKVQSLQTALETTQAELFDLKTKYDEESTAKADEIEMVMTDLERANQRAEASQREVESLREQLSQSNQSHPLSSPDKADPDSEQTAEAASHSSLEAELRAKERETAQLVEDVQRLQASLTKLRETTSSQISQLEQQLSSKSAVLKELEEKLERQADYEEVKKELSILKTMEFGTSESVQDSSKSLEVLLLEKNRILQSESAALRIANTELSGRYSELQVEFSAAVRTSAEQKELILKLEHDLSTIQAMASISRPEADGSEVSNIPDPIKEATATFAGVSSNPELPQGQMDSLLSIISSQRERFRSRNQELEAENRSMQQTMQALQSELDSLRADNIKLYEKIKFLQSYPGRAGGSDDTVMRYSSQYEERLDPFSSFSKRERQRRYLSLSPWDKATLSLGRVILSNKMARTIAFFYTLFLHCLVFLVLYKTAWSESIGRDCTTFCAKKYADHLHRFHEDDQNL
>A0A4Q4UFK2|unreviewed|Protein_CASP|taxID:2211647
MADVSEYIAAETSAESQSQPRPSADGRPVPDGSGTSAEGVGNNFQEAISAWRNIDLTSLISKLDNTASDIVTYQRDSTVQRKDLAQKTKDFRKLDDATKLTEIKGLLKAYQTFIDLLTNHSKSTNSAFLQVYSALENAPDPYPLLEASVDSMLVAEDTLPKLAQENQHLQDSVAKLTSQLEETESKLQTETANRKQLESNLEARVKEVESSWAAVLEEKQDNWEAKEEALEEKIESQDRLLSEIKASYEVNQRLKGSEESEPNGAGGHVTIAELDMVHSDLERTSTRLAEVEARNEQLRLELAQAKSHVPAQAPSPEDDPAFMRMRSENSSLIRKLDSARVEKEAFKRDIDSKLRSLEREVGLLKDERDSLKEKIQKWGDYEDIKQELEILKSIEFATGDDDDDLLPNPDSNGSAAKGKGDTLEQLLLARNKKLSDELTILRVSHQDLQTRLENLQEDMSRTNADLERSQNLNAQLENDLASLQAEGRNAFPSGASVAGTYTTRIPPSIAPGRRGGKTSPTSSIISGFNPRDSGGEPTGGGPGILPMITAQRDRFKKRNAQLETELSESHRTVSQLRQEIAALQKDNLQLYEKTRYVSTYNRGGGGGPSTSSSSAYAANPNPSTVAIGGTGNPGIGGGLDRYRQAYESNISPFAAFRGRESARAYKRMSFPERVVYSVTRMVLASRTSRNLFAAYCVALHLLVFCSLYWLGSADAEQHASNLSQGALGAVGGAGAGAAALGGGGAGDGKAGGHGDWQQEGFNGR
>A0A8C9YBM1|unreviewed|Protein_CASP|taxID:283035
MAANAGSMFQYWKRFDLQQLQKELDATATQLANRQDESEQSRKKLIDLSREFKKSTPEDFRKQVAPLLKSFQGEIDALSKRSKEAEAAFLNVYKKIIDVPDPVPVLELAQQLQLKLQRMHDIETENTKLRETLEDYNKEFAEVKNQEVTIKALKEKIREYEQSLKNQAENLAQEKQLQLHNDYAEKERKLQESQDSMSSRLEEAEHKAQSLQTALETTQAELFDLKTKYDEESTAKYVSWCSMCVCRAEAAQRETESLREQLSLSNQSQQLGSPAKADPNTEQPTEVASHSSLEAELRAKERETAQLVEDVQRLQASLTKLRETTSSQITQLEQQLSSKTAVLKELEEKLQKQADYEEECVRDSSKPLEVLLLERNRSLQSESAALRIANTELSGRYTELQMEFSAAVRTSAEQKELILKLEHDLSTIQAMSSMPRPDADGSEVSNMENIPDPIKEASAMFAGSGVGPHPELPQGQMDSLLSIISSQRERFRSRNQELEAENRSMQQTMQALQNELDSLRADNIKLYEKIKFLQSYPGKAGGSDDTVMRYSSQYEERLDPFASFSKKERQRRYLSLSPWDKATLSLGRVILSNKVARTVAFFYTLFLHCLVFLVLYKTAWSESIGRDCSAFCAKKFSDHLHRFHENEQNL
>A0A0B2WXD5|unreviewed|Protein_CASP|taxID:1081103
MAHVGVGHGPAAAAEAAPSAARPDAPTAEGAGNKFQHAISSWRSVDLTTLTASLDNTASEIVTYQRDSTVQRKELAQKTKDFRKLEDSTKLTEIKGLLKAYQNFIDLLTNHSKSVNSAFLKAYTLISEAPDPYPLLEASVDSMLLSEETLPRLTEENRLLQENVSKLTSQLEDTESKLQSERTARKEIEDNLERRVKEVESSWNAVMEEKKDNWEAKEKSLEEKVENQERLLNELRASYEVNQRLGKAGEDQENHHAKASSAELEMLHSDIERTSARLAEVEARNEQLRLELAQAKSSISTQPERSLEDDPGYMRMRSENSSLIRKLDASRLEKESMKRNFDAQQRAMEREELHLKEEKDALKAKVQKWSDYEDIKQELEVLKSIEFSTGDDDEGGEKMESSTDKGDSLEKLLLSRNKKLGDELTVLRVSHQDLQTRLEDLQEELSRTNAELEKSQNLNQRLEEDLENMQAEGANAFPSGASVAGTYVTRAQTRKGRTSPTSSIISGLDPRSTPGEREPMGGGSGILPMVTAQRDRFKKKNAQLEQELSETNRTVQQLRQEVAALQKDNLNLYEKTRYVSTYNRGGTTATSSSAYSSNPNPWAVSMGGTGNPGMAMDRYRQAYESNISPFAAFRGRESARAYRRMSLPERVVYSITRMVLASRTSRNLFAAYCVALHMLVFFSLFWLGSADFDKHASGLGSSAAAAAARAAAGKAASGGTQHGEWKQDSFNRQ
>A0A2K5TUK2|unreviewed|Protein_CASP|taxID:9541
MAANVGSMFQYWKRFDLQQLQRELDATATVLANRQDESEQSRKRLIEQSREFKKNTPEDLRKQVAPLLKSFQGEIDALSKRSKEAEAAFLNVYKRLIDVPDPVPALDLGQQLQLKVQRLHDIETENQKLRETLEEYNKEFAEVKNQEVTIKALKEKIREYEQTLKNQAETIALEKEQKLQNDFAEKERKLQETQMSTTSKLEEAEHKVQSLQTALEKTRTELFDLKTKYDEETTAKADEIEMIMTDLERANQRAEVAQREAETLREQLSSANHSLQLASQIQKAPDVEQAIEVLTRSSLEVELAAKEREIAQLVEDVQRLQASLTKLRENSASQISQLEQQLSAKNSTLKQLEEKLKGQADYEEVKKELNILKSMEFAPSEGARTQDAAKPLEVLLMEKNRSLQSENAALRISNSDLSGRCAELQVRVTEAVATATEQRELIARLEQDLSIIQSIQRPDAEGAAEHRLEKIPEPIKEATALFYGPAAPASGALPEGQVDSLLSIISSQRERFRARNQELEAENRLAQHTLQALQSELDSLRADNIKLFEKIKFLQSYPGRGSSSDDTELRYSSQYEERLDPFSSFSKRERQRKYLSLSPWDKATLSMGRLVLSNKMARTIGFFYTLFLHCLVFLVLYKLAWSESVERDCATFCAKKFADHLHKFHENDNGAAAGDLWQ
>A0A672FCE2|unreviewed|Protein_CASP|taxID:181472
MAANAGSMFQYWKRFDLQQLQKELDTTATQLASRQDESEQSRKKLIDLSREFKKNTPEDLRKQVAPLLKSFQGEIDALSKRSKEAEAAFLNVYKKIIDVPDPVPVLELAQQLQLKLQRMHDIETENTKLRETLEDYNKEFADVKNQEVTIKNLKEKIREYEQSLKNQAENLAQEKQLQLHNDYEQPAEAEASHSNLEAELRAKERETAQLVEDVQRLQASLTKLRETTSSQISQLEQQLSSKSAVLKELEEKLQKQADYEEPHLISTSPPLLSPVRQDSSKPLEVLLLERNRSLQSESAALRIANTELSGRYSELQVEFSAAVRTSAEQKELILKLEHDLSTIQAMSSLPRPDADGSEVSDMGNIPEPIKEATAMFSGSGPTSHPELPQGQMDSLLSIISSQRERFRSRNQELEAENRSMQQTMQALQNELDSLRADNIKLYEKIKFLQSYAGKAGGSDDTVMRYSSQYEERLDPFASFSRKERQRRYLSLSPWDKATLSLGRGILSNKTARTIAFFYTLFLHCLVFLVLYKTAWSESIGRDCSAFCAKKYSDHLHRFHENDPNL
>A0A7S1WSR6|unreviewed|Protein_CASP|taxID:2925
ESGAAARAAEVQGLREQLALRPSLDEVAALKQQLRNVEAVELSDEGAAASDLERRLLQRQKVIEGQLSEGRVRASELASEGESLREKLRAAEDEGKDLRRLVERLEGELGSGGSGVGPAMSTPAAASEPASLERLLPAAGSEPSSTSRGAMPSMLEIVTGQRDRLRERLGDLEQERDRWRSSAEQERKRAEALHQDNVKLLERARYLQSLQPKQGGAGPGRARGRSLGPDPDLESRYGAAYEDSLGPSNPWEHFREEEKARRVASLGAGERGLVMVGSALLSSKVARLFALGYLSAMHLLVFAVLLRLAQMHHDC
>A0A654F8F9|unreviewed|Protein_CASP|taxID:3702
MEVSQDGSERDKTPPPSSSSSSSSPIPVVTNFWKEFDLEKEKSLLDEQGLRIAENQENSQKNRRKLAESTRDFKKASPENKLSMFNSLLKGYQEEVDNITKRAKFGENAFLNIYQKLYEAPDPFPALASIAEQDRKLSEVESENRKMKIELEEFRTEATHLKNQQATIRRLEERNRQLEQQMEEKIKEVVEIKQRNLAEENQKTMELLKDREQALQDQLRQAKDSVSTMQKLHELAQNQLFELRAQSDEETAGKQSEVSLLMDEVERAQTRLLTLEREKGHLRSQLQTANEDTDNKKSDNIDSNSMLENSLTAKEKIISELNMEIHNVETALANERESHVAEIKKLNSLLNKKDTIIEEMKKELQERPSAKLVDDLRKKVKILQAVGYNSIEAEDWDAATTGEEMSKMESLLLDKNRKMEHEVTQLKVQLSEKASLLEKAEAKGEELTAKVNEQQRLIQKLEDDILKGYGSKERKGALFDEWEFSEAGVAEQSEPMDQKHVPSEQDQSSMLKVICSQRDRFRARLRETEEEIRRLKEKIGFLTDELEKTKADNVKLYGKIRYVQDYNHDKVVSRGSKKYVEDLESGFSSDVESKYKKIYEDDINPFAAFSKKEREQRIKDLGIRDRITLSSGRFLLGNKYARTFAFFYTIGLHVLVFTCLYRMSAYSYLSHGAEETLMTEATTNLPHGL
>A0A493SWU9|unreviewed|Protein_CASP|taxID:8840
IAPFPEGQVDSLLSIISSQRERFRARNQELEGENRMMQHTVQALQSELDNLRADNIKLYEKIKFLQSYPGRGSSRDDTELRYSSQYEERLDPFSSFSRKERQRKYLSLSPWDKATLSMGRLILSNKTARTIAFFYTLFLHCLVFLVLYKTAWSESVGRDCAAFCAKKFADHVHKFHENGDVGDMWQ
>A0A0B8RZE1|unreviewed|Protein_CASP|taxID:92519
MAANVGSMFQYWKRFDLQQLQRELDATATVLANRQDESEQSRKKLIEQSREFKKNTPEDLRKQVAPLLKSFQGEIDALGKRSKEAEAAFLNVYKRLIDVPDPVSALDLGQQLQLKVQRMHDIETENQKLRETLEEYNKEFTEVKNQEVTIKALKEKIREYEQTLKNQAENIALEKEQKLQNDFAEKERMLQETQISTASKLEEAEHKLQTLQTALEKTQTELFDLKTKYDEEMTAKSDEIEMIMTDLERANQRAEVAQREAESLKEQLSSANKSLQLANQIQKAPDVEQAIEVLTRSSLEVELASKEREIAQLVEDVQRLQGNLTKLRENSTSQISQLEQQLTAKNSTLKQLEEKLKVQADYDEVKKELNILKSMEFAPSDGSSIQDAASKPLEVLLLEKNRLLQSENATLRITNSDLSGRCADLQIQFTEAVSAVAEQKDLIAKLEHDLSTMQSLSAMHRPDAEGAAIQNLETVPEPIKEATALFYGQPSSASTQIPEGQVDSLLSIISSQRERFRARNHELEAENRLMQHTMQALQSELDNLRADNIKLYEKIKFLQSYPGRGSGTDDTELRYSSQYEERLDPFTSFSRKERQRKYQSLSPWDKATLSLGRLVLSNKMARTIAFFYTLFLHCLVFLVLYKIAWSESVERDCSAYCAKKYADHLHKFHENGDNGNIWK
>A0A8H7PUX0|unreviewed|Protein_CASP|taxID:44442
MVHGKAVSLVAGWDVELTLTTKDIMAAEVDSFSSAISFWKNANLSSLQNELDQQGLEIVEKQKDGLISRKKLAEQTRDFKKLTDEEKLQQIKGLLKSYQTEIDSLTKRTKYSENSFLSIYKLLADAPDPTPFLEAAVDQSTKLIDQDSLITENQKLRQQLEEANKQLVATTQSASDASEWKLKYEQLDSKFQDSINEKVEEKEQESKLQLNEKIRLYKEREHDLQRQLSQAHGQLTQLKHSHDDSQARLIDHSSKYDEEVVAKLAELDIVVMDLERANARVIEAQSKNILYGHMHDDSPTELNILCSTVVPKQKEAEMTRLITDLGNYKDVLQKTETRLGKKIKDLTTQLSAKSTELDAMRESMKKYEDYEEIKRELEIMKYVEFSTGDDDDGYQFDAEGVLKTSQDSRDSLEVRLMTKNKRLENTNTAFKSSLAESKKELDVARTELEAVRKTVEEQKSLIEKLEEDVYRIDQSKSEAGSGILTQSSSTANLNFLSQPTMSSPRGSFDVSSREDKSILPIITGQRDRFRQRNAQLEEELKKQESLMEDLRGEVDMLKQDNLKLYEKLKFVHVWKEERVHGKQGNAAVVNMNADSAGSPYRRAGEGSSNGKYDDPADKYGKLYEENMNPFTQFHRREENRRYQSLNPAEKVTLSLTRLFVSNKWSRYFFIIYSLLLHLLVMVTLYQLSLWEECRHDHETPNFANPMGMIDNGEGMAGGLGGQL
>A0A507FI28|unreviewed|Protein_CASP|taxID:246404
MDSRPPNDEKQNNNDLSVGIPDASESIQAALRAWNAINLTDLQKLLDSQGLEIVENQKESNRTKKKLSDLTKDFKKIPDEEKLVQFKSLLKAYQQEIDSITKRSKSAESAFLSLYKHLAEAPDPAPLISSLSDHPALVDQVAVLELENKKLKAELKESEDVLRNAKDDDSKIGVLKTRLSSYEQKLEDMVSQKVLEKEIEIKQATDEKIRIYKETEYSLQRQLNHMKDQLSNLQSSHDVTQAKLVDYSSQYDQEVATKLGELEIVVADLDRANQRAAQISRENDQLKSELAILRGDAGAVHAAAHVRHDLQDPVILQRKIKAQDVEISQLLEDLDKCKVRLNERESISKRRINELERELAVKKLDVEQMSEKLLQFEDYERIKRELVVMKKIEFSETERDGLWDEAPESSDVTQSLEKLLMDKNKRLQVEISGLKDSLDSNTANFAQSIQDLEHLKLQCDTQKGLISKLEEDLFNLNSILASSAGKAPTTQNQLGSGADGLDIDPLSQINVRSSIANQPDLVPVLGSNVNPISTIEAQQTHANNTSNSSIVPILASQRDRYRQRNAELEEQIKAHSASITDLKYNIESLKSDNVKLYEKLRYAESFQTKGESATASPGPAGSHAVSIAVPSSSAATRRNVGGDDIQNRYNTLYETTLDPFQRFARIEQASRVQKLNPAEKAALVFTRILVGNKYTRVGFVVYSVLLHLLVFATLYLLSQWEECRHDHGVSECNNASGTRVNEEGSGLQCMDGHGEAPVNLPAADADADGQTHERACQNSLKVDRSHQ
>A0A5D2B8L5|unreviewed|Protein_CASP|taxID:34276
MDAPQGGSDGDKTNPSSSPVSVVSNFWKEFDLEKEKSVLDEQGLRIAENQENSQKNRRKLAESTRDFKKAAPEEKLSLFNSLLKGYQEEVDNLTKRAKFGENAFLNIYQKLYEAPDPYPALASISEQDLKISELESENRKMKVELEEFRTESMHLKNQQATIRRLEERNRQLEQQMEEKVKEIVEMKQRSLAEENQKTLEVLKDREQSLQDQLRQAKESVSNMQKLHELAQSQLFELRAQSEEDRAAKQSEVNLLMDEVERAQTRLFSLEREKGLLRSQLQSANEESENKRSDVDSNAILETSLSSKEKIISELNMELHNIETTLSNERVQHVNEIKKLNSLLNEKDVALEEMKKELKARPTEKLVDDLRKKVKILQAVGYNSIEAEDWEAATSGEEMSKMESLLLDKNKKMEHELTQLKVKLSEKTSFLETAEGKIVELAEKVNEQQKLIQKLEDDILKGYSSKEKKGTLFDDWDLSESGGNELSENTDQKQVSADQDQSSMLKVICNQRDRFRARLRETEEEIRQLKEKIGELTTELEKTKADNVKLYGKIRYVQDYNQEKVISRGSKKYAEDLESGFTSDVESKYKKIYEDDINPFAAFSKKERDQRYKELGFRDRITLSSGRFLLGNKYARTFAFFYTIGLHILVFTCLYRMSALSYLSHGSEETAVVEKNLNLPRGY
>A0A8J4B6E0|unreviewed|Protein_CASP|taxID:51714
MTSDNQDAIVSPLSVVCNFWREFDLEGIRTKLDEIGLKVAEHQEESMQNRRKLAETTREFKRSNEAVSRTVGPLLKQYQEEIDRLTKRAKHGETAFLDLYQKLYEAPDPAPALAMAFENASRATDLEAQCKKMATELAEYKAEAAQIKNQDLTVRKLEEKVRALEAHSEERDKELQEVRQRAVAEADAARVAAMQSREEELEAMLSQAQASLHAMQKLYTGAENQLFAIQSQSEEERMGRQAELELASAELERAQERLAALEREKEALVAKLQHDAAFALGGSSGTGGTAAAAAASIEETLRTELGVQRELAFRLRHELAAVRAESEEVREMLEARLEGLKSTLAATEQHAAALEAELAARPTPLQLEELRTQLRVLQAIGYNTLDVDDDATTAAVTAVSTAAGANAEGVGGVVASGRGSGLGTVGSLEAMLLAKNRHLEHELTMAKLRVVDVRQEADAALVHAAELEAQLAEQVALVRQLEEDLLASRAAEARLAAGAGAPGGSTSSPNVAGLVASASGDTDDGDASMVRVLCAQRDRFRARVHDLEEELTRLRAELAATKSAAAAAKADNLALVERLRYVHSRTTPVGDGKAGKGADVEAGAEVERRYGKIYDEGINPFREFKEQQKERQKSAMGLVDRAMYMLSQLVYGNSAARMFAFMYLALMHALVFASLMRMTHHSSHQLYSHTQTVLQDRHDATAAMQHEVIHGDPMQSRLP
>A0A7L0QWH5|unreviewed|Protein_CASP|taxID:298831
RCAELQIQLTEAVASLAAQKELVAKLEHDLSTIQALSAVPRPEAEGAPTPGLERIPEPIKEATAQFYGPAPPATPFPEGQVDSLLSIISSQRERFRAKNQELEGENRMLQHTVHALQSELDTLRADNIKLYEKIKFLQSYPGRGSSRDDTEQRYSSQYEERLDPFSSFSRKERQRKYLSLSPWDKATLSMGRLVLSNKTARTVAFFYTLLLHCLVFLVLYKTAWSESVGRDCSAFCAKK
>A0A6A5TAT7|unreviewed|Protein_CASP|taxID:147558
MDDGVETLDAQHRVEKAGQDADGDNKFQKAIGAWRTIDLTTLVPQLDTVASDLVAHQRDTLTQRKDLAQKTKDFRKLDDASKLNDIKALLKSYQGFIDLISNQSKTVQAAFFQLYSPLSEVPDPYPLLEASIDSLVTAEETVPKLTSENDHLQKNVAKLTTQLEEAEKKLEEERAARKELEDAKDSKVKDVEASWSAVLSEKQDNWEAKEKSLEEKVENQDRLLKELKASYEVSQRLGKGEDAEGEAGRGATAAELEIVSSELERTSHRLAEVEARNEQLRLELAQSASAQATQQVPVEDDPAFLRLRSENSSLLRKLETARFEKDSERTRLQTETRSLEREIKNLKGEKDALREKVQKWGDYDNVKQELEVLKSIEFATGDDDDEATELALSHNGTPHKGKGETLEQLLLARNKKLSNELTVLRVSHQDLQSRLEALQEELSTTNMELEKSRNLNETLEADLEKVQQEATNAFDPSAMSVAGTYTSRYPQSSFAGTRRGGGRSSPTSSIISGFDPAHAPQSLSALRAGGEPMGGGSGILPMVTAQRDRFKKRNAELEAELQKTYQNVSSLRSEVASLQKDNLDLYEKTRYVSSYNRSSGGGPASSASSYAANPNPSKIHISDSTSSGLTMDRYRSQYESNISPFARFRGSETARALRRMHVLERMVFRVTKFVLQTRATRNLFAGYLLGLHFLLFWMLWSYGGEHAVVAAGPIAAAAAAAAPKEGLGDAGA
>A0A8C0D6D0|unreviewed|Protein_CASP|taxID:9771
MAANVGSMFQYWKRFDLQQLQDLRKQVAPLLKSFQGEIDALSKRSKEAEAAFLNVYKRLIDVPDPVPALDLGQQLQLKVQRLHDIETENQKLRETLEEYNKEFAEVKNQEVTIKALKEKIREYEQTLKNQAETIALEKEQKLQNDFAEKERKLQETQMSTTSKLEEAEHKVQTLQTALEKTRTELFDLKTKYDEEITAKADEIEMIMTDLERANQRAEVAQREVETLREQLLSANHSLQLASQIQKAPDVAIEVLTRSSLEVELAAKEREIAQLVEDVQRLQASLTKLRENSASQISQLEQQLSAKNSTLKQLEEKLKGQADYEEVKKELNILKSMEFAPAEGAGTQDSSRPLEVLLLEKNRSLQSENAALRISNSDLSGRCAELQVHITEVTATAAEQRDLIARLEQDLSTIQPIQRPDAEGAAELGLEKIPEPIKEATALFYGPSAPASSTLPEGQVDSLLSIISSQRERFRARNQELEAENRLAQHTIQALQSELDSLRADNIKLFEKIKFLQSYPGRGGGSDDTELRYSTQYEERLDPFSSFSKRERQRKYLSLSPWDKATLSMGRLVLSNKMARTIGFFYTLFLHCLVFLVLYKLAWSESVERDCATFCAKKFADHLHKFHENDNGAAAGDLWQ
>A0A5J9WAR5|unreviewed|Protein_CASP|taxID:38414
MEPSPAQAASDRDRSPPPPPPPPAQSSAAAGISSPLAVVCSFWKDFDLEKERIGLDEQGLKIAENQETSQKNRRKLAENTRDFKKASPDEKLGLFNSLLKSYQEEVDNLTKRAKFGENAFLNIYQKLYEAPDPYPALASMADQDQKLSELETENRKMKLELEEYRAESAHLKNQQATIRRLEERNRQLEQQMEEKVREMVEMKQRSMAEDSQKTLEALKEREQALQDQLRQATESVKNMQKLHESAQSQLFELRTQSEEDRTAKEAEVNLLMDEVERAQARLVSLEREKGDLRSQLQTTNEDAHQNRSEKIISELNAELRNIEGTLSSEREMHVNELKKLTALLSEKESALMELKKELQERPTRKLVDDLKKKVQILQAVGYNSIEAEDWELATNGEEMSKLEALLLDKNRKMEHELTQLKVKISEKTNLLEEAEKKITELTSKVEEQQKLILKLEDDILKGYSSTDRRTSLLNDWDLQDIGSSEASEGSDPRQASPDQDQSSMLKVICNQRDRFRARLRETEEELRRLKEKYEMLTVELEKTKADNVQLYGKIRYVQDYSQDKIVSRGPKKYAEDIESGSSDVEAKYKKMYEDDINPFAAFSKKERDQRYKELGFRDKITLSSGRFLLGNKYARTFIFFYSIGLHLLVFTLLYRMSALSYLNTTPGHDEIILDAGNQTLSHMF
>A0A2K6SM79|unreviewed|Protein_CASP|taxID:39432
MLCVAGAKLKRELDATATVLANRQDESEQSRKRLIEQSREFKKNTPEDLRKQVAPLLKSFQGEIDALSKRSKEAEAAFLNVYKRLIDVPDPVPALDLGQQLQLKVQRLHDIETENQRLRETLEEYNKEFAEVKNQEVTIKALKEKIREYEQTLKNQAETIALEKEQKLQNDFAEKERKLQETQMSTTSKLEEAEHKVQSLQTALEKTRTELFDLKTKYDEETTAKADEIEMIMTDLERANQRAEVAQREAETLREQLSSANHSLQLASQIQKAPDVEQAIEVLTRSSLEVELAAKEREIAQLVEDVQRLQAGLTKLRENSASQISQLEQQLSAKNSTLKQLEEKLKGQADYEEVKKELNILKSMEFAPPEGAGTQDAAKPLEVLLLEKNRSLQSENAALRISNSDLSGRCAELQVRVTEAVATATEQRELIARLEQDLSVIQSIQRPDAEGAAERRLEKIPEPIKEATALFYGPAAPASRALPEGQVDSLLSIISSQRERFRARNQELEAENRLAQHTLQALQSGLDSLRADNIKLFEKIKFLQSYPGRGSGSDDTELRYSSQYEERLDPFSSFSKRERQRKYLSLSPWDKATLSMGRLVLSNKMARTIGFFYTLFLHCLVFLVLYKLAWSESVERDCATFCAKKFADHLHKFHENENGAAAGDLWQ
>A0A851NNX5|unreviewed|Protein_CASP|taxID:1118817
RCAELQIQLTEAVSALAGQKELVAKLEHDLSTIQALSAVHRPDAEGAAVPSLEKIPEPIKEATALFYGHPPSPSAPFPEGQVDSLLSIISSQRERFRARNQELEGENRMMQHTVHALQSELDNLRADNIKLYEKIKFLQSYPGRGSSRDDTELRYSSQYEERLDPFSSFSRKERQRKYLSLSPWDKATLSMGRLILSNKTARTIAFFYTLLLHCLVFLVLYKIAWSESMGRDCAAFCAKKFADHVHKFHKDGDTGDMWQ
>A0A7L0YLQ5|unreviewed|Protein_CASP|taxID:441696
RCAELQIQLTEAVATLAGQKELVAKLEHDLSTIQALSAVHRPEAEGAATPGLEKIPEPIKEATAQFYGHPPSPGTSFPEGQVDSLLSIISSQRERFRAKNQELEGENRMLQHTVHALQSELDNLRADNIKLYEKIKFLQSYPGRGSSRDDTEQRYSSQYEERLDPFSSFSRKERQRKYLSLSPWDKATLSMGRLILSNKTARTVAFFYTLLLHCLVFLVLYKTAWSESVGRDCSAFCAKK
>A0A3M6X3J7|unreviewed|Protein_CASP|taxID:91943
MSPDKANSPSPANNTMDDTTHEQQAQTGAQSSTTTTTTNDPPPNDATNPPLSEPQDGSNKFQQAIAAWRTLDLSTLISSLDTTASDLVEHQKDSLVQRKELAQKTKDFRKLEDEKKLVEIKDLLKSYQGYVDLLTNHAKGVQAAFMQVYSPLSEAPDPYPLLEASIEGLVTAEEVVPRLEGENQGLRKQNAKLNAQLEESEKALEQERIKRVEVEQEQDRKIREVEGSWERVLKEKEENWTAKEKALEEKAEGQERLLKELKANYEVSQRLERSGGEEAQDMTRGSATQAELDIVNSELEKANTRLADLESRNEQLRVELAQSAGQANSSAKSTAVEDDPAYMRLRSENQSLLRKLDTARYDKDSEKSSIESKLRGLEREISSLKADRDALQARVQKWNDYDEVKRERDMLRTIEFSTTDDTEAGDEEPQKQINGNADTTTKSGESLEQLLLTRNKKLSNDLTELRVSQNELNQRFEQLQEDLSTANMDLEKSQKLNATLENHLQKAQQHASNAFENMSVAGTWTSRHPAKSAYGSTRRGGGTSPTSSIIGGFDPNNTGAGSPRLGSGLESLRAGAGGGAGGGTGTDGGNQGILPMVTAQRDRFKKKISELETELQKQYTLVSSLRSEVASLQRDNLNLYEKTRYVSTYNRGGGASGASYAANPNPSTIPIGSSSSSALDTTTSATASASDRYRTAYEANLSPFAAFRGRETQRAMKRMNLLERAVFQVTRMVLATRTSRNLFAVYCVGLHVLVFVMLYWMGMGDLEARGSVGAATAAGGAAAAAGAG
>A0A225WXT8|unreviewed|Protein_CASP|taxID:4795
MTQVAGDKVMTEVSAAMAPGSSGGDVRPRVRSSATRQSVLPVLQFWKAFDLDSKRVLLDSQGSTMKSDKDASVRSRKKLAESTKQFRRLAADADKAAGAGPLLKAYQEEIDHLTRRAKYSENAFFQLYKGLYAAPDPAPALAMVASSSGTEDLTEENKKLKRELKEYEAEFASLKNQDIAIRKLEEQVAAAARKQDDEVHQQVEKRTRELEGQLENARLEWAQQRRDYERQLEASRAELREAFARLDAMQSDLFAHKQRSGLAPGERSTQSGLARTALDAEMEAISQESLLSQTLQLENAQLKKHLDELLSASTSSEIFDARSEIQAEQDAVVAALRQEVFRLKEAHVTANAASFEESKRLRNELESAQQACKDLEAQLTARPTIEKFHEVTRKLRVLQQLEYNIVDDDDERSKSSSMDASEDIEAADGLEAATVEVEKILVSRVRRLEHSLQECERTLQARTTQLQNVQSDLHDRDDKIREQATLIRSLEESVAALEKARRNRASGVIGGDIGSEILMDAMEDQFTGTSGPSRGNGVGAATTDAASSSSTTSSDSKMLEIVRGQRDRFRERMKELQSEKNRVEELAQSYKSTVTRLETDNMQLYHKIRYLQSYGGASKSASSRVKPNFSALEDGNGGASDVEARYRGMYEEKMNPFVQFNKMENQQRFTNLNPVDKILLTSAKLLLGHRITRNMAFGYILLLHFLVVATLYSFMHVCGVSNDS
>A0A7K7G6I1|unreviewed|Protein_CASP|taxID:37610
RCAELQIQLSEAVATLGSQKELVAKLEHDLSTIQALSAVPRPDAEVPGAGGMLTSLFPFFFYYSFLLFLSDNSPSRGHPPSPSSSFPEGQMDSLLSIISSQRERFRAKNQELEGENRMLQHTVHALQSELDNLRADNIKLYEKIKFLQSYPGRGSSRDDTEQRYSSQYEERLDPFSSFSRKERQRKYLSLSPWDKATLSMGRLILSNKTARTVAFFYTLFLHCLVFLVLYKTAWSESVGRDCAAFCAKKYADHLHKFHKNGDMDNMWL
>A0A7J7G3B9|unreviewed|Protein_CASP|taxID:4442
MEASVGGSEREKSNSSSSTPIPVVANFWKDFNLEKEKGVLDEQGLRIAENQENSQKNRRKLAESTRDFKKASAEEKLSLFNSLLKGYQEEVDNLTKRAKYGENAFLNIYQKLYEAPDPYPVLSSIAEKDLKLSELESENRKMKVELEEFRTEATHLKNQQATIRRLEERTRQLEQQMEEKVKEIVEIKQRSLAEENQKTLELLKEREQSLQDQLRQAQDSVSNVQKLHELAQSKLFEFRAQSEEERAAKQSEVNLLMDEVERAQTRLLSLEREKGLLRSQLQSANDDNVDKNSDNLDSNNILENSLSAKEKIISELNMELHNLETTLSNEREQHINEIKKLNVLLNEKEATLDEIKKELQTRPTEKLVDDLRKKVKILQAVGYNSIEAEDWEVATSGEEMSKLESLLLDKNRKMEHELTQLKMKLSEKTSLLEAAEGKIAELTAEVNEQQRLIQKLEDDIQKGYSSKDRKGTLIDDWDLSESGATEPSQNADQRHVSLDLDQSSMLKVICNQRDRFRARLRETEEEIRQLKEKIGVLTVELERTKADNVKLYGKIRYVQDYNLEKVISRGSKKPVEDLESGFSSDVESKYKKIYEDDINPFAAFSKKERDQRYKELGLRDKITLSSGRFLLGNKYARTFAFFYTIGLHFLVFTCLYKMSALSYLSNGPEEPLIGEKILNLPHAL
>A0A4Q9P6B4|unreviewed|Protein_CASP|taxID:114155
MAASEQNFSGALATWKNINLAELQKTLDAQGIEVVENQKEGVVGRKALADRTREFKKSPDEEKLTAIKGLLKAYQTEIDNLTKRCKTAENAFLNVYKVLAEAPDPYPLLEAAVDQTVKVAEARDLEAELQRTREENVDLRKRLSETSSLESAKRKAESRVEQLEQKMDDLIQEKVTQKENELNATYDEKMRNYEEREQDLQRQLALTKNQLRDLRSSHESNQAKLLDHTQRQDQEVVAKLAELDMMVADLEHANSRIATVERRNELLRAEIEAMKSGHEGTARITEYETKIADLETETDRLSQALEAQKAAAEEAQSAASKKIDELGREIQKKAAEVDQYKAKLKQYADYDEIKRELEIMKYVEFAGLEDDDDATLNGDALGLHLPDPNADKANAQRGKPLEVLLATKNKRILEELTKFRIMHGELEAALQSVKSQLELTESELDKQRALNEKLETDLLQMDQRKGDTGDRASSANGTSTPVDVLASLELGKKAGESPARSTPIPFAPSADTSILPIVTSQRDRFRQRNAELEEELRKQFNIISELRAEVKSLQADNLKLYEKVRYMQSYREDSSTRPSTLDPLPSIAAGRPDDMSKYRARYEEAMNPFQAFRGREATRAYESLNVLERGVLVLTRAILGNRRTRTAFIFYAFALHLLVLFTLYECSTSSGSSVQRPQKPY
>A0A7L3T2L6|unreviewed|Protein_CASP|taxID:75485
RCAELQIQLTEAVSTMAGQKELITKLEHDLSTIQALSTVHRPDAEGAAVPSLEKIPEPIKEATALFYGHPPSPGTSFPEGQVDSLLSIISSQRERFRARNQELEGENRMMQHTVHALQSELDNLRADNIKLYEKIKFLQSYPGRGGSRDDTEQRYSSQYEERLDPFSSFSKKERQRKYLSLSPWDKATLSMGRLILSNKTARTVAFFYTLFLHCLVFLV
>A0A2J8XU53|unreviewed|Protein_CASP|taxID:9601
MAANVGSMFQYWKRFDLQQLQRELDATATVLANRQDESEQSRKRLIEQSREFKKNTPEDLRKQVAPLLKSFQGEIDALSKRSKEAEAAFLNVYKRLIDVPEVTIKALKEKIREYEQTLKNQAETIALEKEQKLQNDFAEKERKLQETQMSTTSKLEEAEHKVQSLQTALEKTRTELFDLKTKYDEETTAKADEIEMIMTDLERANQRAEVAQREAETLREQLSSANHSLQLASQIQKAPDVEQAIEVLTRSSLEVELAAKEREIAQLVEDVQRLQASLTKLRENSASQISQLEQQLSAKNSTLKQLEEKLKGQADYEEVKKELNILKSMEFAPSEGAGTQDAAKPLEVLLLEKNRSLQSENAALRISNSDLSGRCAELQVRVTEAVATATEQRELIARLEQDLSIIQSIQRPDAEGAAEHRLEKIPEPIKEATALFYGPTAPASGALPEGQVDSLLSIISSQRERFRARNQELEAENRLAQHTLQALQSELDSLRADNIKLFEKIKFLQSYPGRGSGSDDTELRYSSQYEERLDPFSSFSKRERQRKYLSLSPWDKATLSMGRLVLSNKMARTIGFFYTLFLHCLVFLVLYKLAWSESMERDCATFCAKKFADHLHKFHENDNGAAAGDLWQ
>A0A2H3IY43|unreviewed|Protein_CASP|taxID:290292
MDAFAVSENILAEQEKPDVGGSQNTEESNKFQRAISSWRGIDLTNTIPKLDATASEIVANQRDALVQRKDLAQKTKDFRKLDDASKLTEYKGLLKAYQTFIDLLTTHGKTSSSAFLQLYSPLSEAPDPYPLLEASVDSLVASEDTVPKLTAEKEHLQKSVAQLTSQLETTEKRLEEESEARKKLEDSQESRIKEIESSWEAVLSEKSNNWEAKEKTLEEKIENQDRLVKELKASLEVSQRLDRGEDVDSARNTATAAELEIVVSDLEKTSLRLAEVEARNEQMRLELAQAASHSQTEQRPIEDDPSYLRLQSENSALIRKLDAARFDRDTERHDWESKVRQFERTNAKLSAEKDEFRSKLDKYADYEDIKRELEVIKSIEFSTGDDDDAGNLQEELTSTNGTAKSKENSLEQLLMARNKKLSNELTVLRVSHRDLQSQIETLQEESSATKVELEKSQQLCATLENDLLRMQKSTNALPSAAMSVAGTYTSRFPSSRRGGGTSPTSSIISGFDQVAASANTMDAIRAGEAVGGGSGILPMIQAQRDRFKQKNAQLEEELSKTYATVKSLRSEVASLQKDNLNLYEKTRYVSTYSRNQGGGASTSASSYANRPSAASVYASDETPSGVSLDKYQSAYEAQISPFAAFRGREATRAYKRMSLPERLVFSITRVVLANRTSRNIFAAYCFALHVLLFVMLYSMSAVEIEKHHIDNLANGAAAAAAAAAGGGGGGGGSAAAGKLHGDDWQQEGFSN
>A0A7S4NNW1|unreviewed|Protein_CASP|taxID:180227
VELERKKSELEREDKGSEDSAVLRGELMAKEQTIQSQIREINAQKMKQAQLIKLIKQLEGDLNRSSIIGPSLPKERNDHKYLSDSFDVVVSNDSFDDVPLSSSFSSDFENVSILKSERNRFERQTKELEQQIKNTLRLLDDVREENDSMRRDNVQLYEKILFFQKNSNVDASAPDFLELKDKYQKDYEQNLSPFAQFHEQSRKKRVEQMGIMDKLIYGATTFFYQNESARTLLAVYAAFLHLLTFLTTFVCVAGAD
>A0A427XQS3|unreviewed|Protein_CASP|taxID:105984
MAEANFSAALATWKEINLSELQKSLDKTALELVENQKENMVGRKKLAEQTREFKKQPDDAEKFGAIKVLLKAYQGEIDSLTRRSKMSETSFLNVYKLMSDAPDPYPLLDAAVDQTVKIAEARVLQSEVARLREENAELKKQVAEGSAVEDKRKKAEGRVEQLEAKMDDLIQDRVTQKENELNAEYDERMRNYEEREKDLQRQVQTLKDQLRDLHTSNESTQAKLLDASQRQEQDVSAKLSELDLVVADLNRANERVASVERRNELLRAEIETVRSGSQQAEKVKALEDQVTELELEASRLLRALDQVKETKAETERAENKRAEDAARESANQAAEIDSLRTKVKQFSDYDEIKRELEIMKYVEFSGADLDNEDEDIQLPNPNADVANKQLGRSLENLLVSKNRRLLEDLTKLRVAHEELNTLHNKTEEGGETTRAEVERLRTLNERLENDLMSLNKGDGDKSERSAGLAGLDIGGKGKSGRTSPAPGGDASILPIVTSQRDRFRQRNAELEEELRRQFETISDLRTEIKSLQADNLKLYEKVRYMQSYRDGGGSTVNISTPGTSTPGGSAYMLNGALRSREEDMGKYKDKYDESLNPFEAFKGREAQRAIQALNPLERAVFSLTRAVIGNKRSRSLFILYAGSLHLLVLFVLWNTMAASDSAKSVPIPPPH
>A0A850W5B8|unreviewed|Protein_CASP|taxID:37042
RCAELQIQLTEAVSTLAGQKELIAKLEHDLSTIQALSAVHRPDAEGAAVPSLEKIPEPIKEATALFYGHPPSPGTSFPEGQVDSLLSIISSQRERFRARNQELEGENRMMQHTVHALQSELDNLRADNIKLYEKIKFLQSYPGRGGSRDDTEQRYSSQYEERLDPFSSFSRKERQRKYLSLSPWDKATLSMGRLILSNKTARTVAFFYTLFLHCLIFLV
>A0A8C4DJN9|unreviewed|Protein_CASP|taxID:13489
MAANAGSMFQYWKRFDLQQLQKELDATATQLANRQDESEQTRKKLIDLSREFKKNTPEDLRKQVAPLLKSFQGEIDALSKRSKEAENAFLNVYKKIIDVPDPVPVLELAQQLQLKLQRMHDIETENTKLRETLEDYNKEFAEVKNQEVTIKALKEKIREYEQSLKNQAENLAQEKQLQLHNDYAEKERKLQESQDSMSSRLEEAEHKAQSLQTALETTQAELFDLKTKYDEESTAKYNLHKLIFLFSFQRAEAAQREAESLRERLSLSNQSQQLGSPAKADPDTEQAAEVASHSSLEAELRAKERETAQLVEDVQRLQASLTKLRETTSSQITQLELQLSSKTATLKELEEKLQKQADYEEECLCVCDSSKPLEVLLLERNRSLQSESAALRIANTELSGRYAELQVEFSSAVRTSTEQKELILKLEHDLSTIQAMSSLPRPDADGSEVSDMGSIPEPIKEASAMFTGSPHPELPQGQMDSLLSIISSQRERFRSRNQELEAENRSMQQTMQALQNELDSLRADNIKLYEKIKFLQGYPGRAGGSDDTVLRYSSQYEERLDPFASFSRKERQRRYLSLSPWDKATLSLGRVILSNKMARTVAFFYTLFLHCLVFLVLYKTAWSESIGRDCTAFCAKKYSDHLHRFHENEQNL
>A0A444SHL4|unreviewed|Protein_CASP|taxID:13347
MTIKLQAVVAAWKSFDLNAIQHDLDETASEITLRQDESEASRKKLVEQLKECKKDSPDETKALAPLIKSFQNEVDYLSKRSKFAETAFLKNYQKFLDIIDPVPSLEYAIGLEKKVCVQEELELENKRMKKTIQEYNEELSEVKNQDVTIKSLKEKVKKLENEIDLTVNNKSKLIEQEYSSLYSEKEQLLLETHEHNVQKLKETEERCQMLQSSLEQTQSELFEVKAKLDDITEAKSQEIEILMSDLERANQQSASALKELAEIKIQNDKSDSNDDCDKSEIRPSMKTFELLSLESEITTKDKEISQLVNDIKNLGLSLSKLKESSSSQITSLEDELSNAKSVIQHYEEKLKEQKDYQELKRELAIIKSIEFDCTDEVTEKSPFAVSKPLELLLLEKNKVLQNENTVLKVKADDLNHKCENLCKENENLKTLSQEQQILISQLESDLASVQSISPINPREGATQMELISEAIKDVNLVETRSVTPLQRVPSECSASGDHSSTAESLLSIVSAQRERFKIRNEELEAETISKGSQIIMLQNEIDSLRSDNLKLYEKIRFLQSYEGNSKSTSDTPSEIRYSNQYENSLDPFMTFSQKEKHKRYLSLSPFEKITFSIGQFILKSKKARTATFMYVSLLHCLVFIVLYKFAFTESYKRDFYSDCANKFAEHMHDVHGEN
>A0A150GYQ9|unreviewed|Protein_CASP|taxID:33097
MGTEKDGSPLSSPLSVVCNFWRELDLEGMRTKLDEIGLKVAEHQEDSMQNRRKLAEATRDFKRNNEAVSKTVGPLLKQYQEEIDRLTKRAKHGETAFLDLYQKLYEAPDPAPALASAFEHASRATDLEAQCKKLATELAEYKAESTHIKNQDLTVRKLEEKVRALEAHVEERDKELEEVRSRAVAEADAARLAAMQGREAELEAMLSQAQASWASLAAMQKLYAGAENQLFAIQSQSEEERMGRQAELELASAELERAQDRLAALEREKEALVAKLQHDEPGTGSQGGADPAAAPHGSAALRHSASVGGRASAQHSASIEETLRSELGAQRELASRLRSELASVRAESEEAREMLEARLEGLRSTLAATEQHAAAVEQELAARPTQSQLEDLRQQLRVLQAIGYNSLDVEGDEEDPSAAGAGQGPSFGHGAAGTGAGSHRGLGAPGSLEAMLLSKNRHLEHELTMAKLKVVDVRQEADQAAARVVDLEAQLAEQVSLVRQLEEDLLASRAAEQRLAATGSGGAAAAIGMGSASSPNVAGLVGGAAGGDADDGDASMLRVLCAQRDRLRARCHDLEEELTRLRAELTATKSAAAAAKADNIALIERLRYVHSRTGITGSGGVGGGGGRGGSVKGGDVEAGAEVERRYGRMYDEGINPFKEFKDQQKERQKSAMGLVDKAMFMLSQLVYGNSAARMFAFLYLAAMHALVFASILRMTHHSSNALYSHTQAVMDNRHNTTALMHHEGAVAGNHLQGQLP
>A0A2P2M2D6|unreviewed|Protein_CASP|taxID:61149
MLKVICSQRDRFRTRLRETEEEIRQLKEKIGELTVELEKTKADNVKLYGKIRYIQDYNLEKVVSRGSRKHAEDLESGFSSDVESKYKKIYEDDINPFAAFSKKERDQRYKELGFRDRITLSSGRFILGNKYARTFAFFYTIGLHFLVFTCLYRMSALSHLSHGEESFAAENNLNLPHAI
>A0A1S4AR05|unreviewed|Protein_CASP|taxID:4097
MDSPRVGPEREKGTSTTSSTPLAAVASFWKDFDLEKERSTLDEQGLRIAENQENSQKNRRKLAESTRDFKKASNEDKLSLFNSLLKGYQEEVDNLTKRAKYGENAFLNIYQKLYEAPDPYPVIASIAEKDSKLSELESENRKMKVELEEFRMEATHLKNQQATIRRLEDRCRQLEQQMEEKVKEIVEIKQRSLAEENQKTLEVLKEREQLLQDQLRQAQESVSTMQKLHELAQSQLFEVRAQSEEERATKQSEVNLLMDEVERAQTRLLSLEREKGLLRTQLQTANEDNDHKNSDNLDADSAFENSLYAKEKIISDLNVELHKLENTLSNEREEHMNEIKKLNSLLNEKEVALEELKKELQTRPTTKLVDDLRKKVKILQAVGYNTIEAEDWEVATSGQEMSKLESLLLDKNRKVEHELTQLKVQLSEQTSLLESAEAKIVELTAKVNEQQKLIQKLEDDILKGYSSKDRKGTRFDDWDLSESGGAEPPENAEQRHVSADQDQSSMLKVICNQRDRFRARLRETEEEIRQLKEKIGALISELDKTKADNVKLYEKIRYVQDYNSERVISRGSKKYVEDLESGFSSDVESKYKKMYEDDINPFAAFSKKERDQRYKELGLRDKITLSSGRFLLGNKYARTFVFFYTIGLHILVFTCLYRMSALSYLSHGEESHIGDKNLNLPHAL
>A0A564YKA7|unreviewed|Protein_CASP|taxID:6216
MQSVVISTRVAWNEFGFPKLQNELSDTASAIAAAQETGRISRKKLVEVFLHFRNNASEDAKKAAASVLKSFQTEVDNLTSRSQKAEDAFIQVYQRLAEMPDPSLALAEVETVTKQAQRASDLKTENSRLREIIEDLKAEVFVAKSNQTQLRKAAARIEELEEERAQSQRRLEEATEEQERQAAILVAEANARTQDIDLKASSLAEALKAAQSQIFDLQSHLEEVRSAKTRELEILVSDLEKAQERIKTLQQEAQLSKRQAGNDRSATLTSNPIETVQLLTQIEELESQLESKKEEITDLMAHLHTVETERKQESENLHFRLESTEAALRSAQQSLSALQSELQSKSDYDTIKRELKVLRSIEFDQQSDENASTDEALEIRLRRKNEQLQNRIASVNAEKDRVEAELNNLRSANADLAEREAQQKVLISHLEEDLNRVSAWHHQKLHESSDVVGGGQDMEPVSPLREILLDQKEEKAAAGESSILSIVQSQRDRLRQQNRELEENLLSMRQQVVTVQTQLEALRQDNVKLYEKIRFVQSYNSSTNAGSNHAQEDEVLARYSNAYEDRLNPFKQFGQRERQQRYQALQPYEKVMHSLGRMIVHNRGARLATFAYVLVMHLLVFLILYKMVTSTGPISSSFDDNPPKL
>Q1K7M7|unreviewed|Protein_CASP|taxID:367110
MADVISPEALGAGGGGGGGGDAPNATNKFQSAISQWRSLDFTSLVSNLDNTASEIVTFQRDSTVQRKDLAQKTKDFRKLDDATKLGEIKGLLKAYQGFIDLLTNHSKSVNSAFLHAYTSLSEAPDPYPLLEASVDSMLVSEDTLPKLTEENSHLQKNVAKLTSQLEETESRLQKESDARRQLEENLESKVREVESSWNAVLEEKQDNWTAKEKALEEKIENQDRLLSELKASYEVNQRLGKSDDAEEQTGHVTSAELEMVQSDLERTSTRLAEVEARNEQLRLELAQSKSQVSAQPAISLEDDPGYLRVRSENSSLIRKLDAARVDKEALKRELDAKLRGLEREVGLLKEERDALKAKVQKWSDYDDVKQELEVLKSIEFATGDDDDAVRAVAGDNADGDNEARGKGDTLEQLLLARNKKLNDELTILRVSHQDLQTRLQDLQEELSRTNAELEKSQNLNEKLEDELSTIQAEAPNAFPSGASVARYAPSIAPTRKLGGGRISPTSSIVSGFNPRGADRDSPDFAGGGAGGILPMITAQRDRFKKRNAQLEQELSETHKTVSQLRQEIAALQRDNLNLYEKTRYVSSYNRAGGGMASATSTASFSSNPNPSAVSFGATSGSDGNHGGGGVALDRYRKAYESNISPFAAFRGRESARAYKRMSLPERAVYSITRMVLATRTSRNLFAAYCVALHVLVFLSLYWMGSADADQHVVTAAVGAVGSAAGGAGRSSGGEWSEEGFSHR
>A0A6P6G762|unreviewed|Protein_CASP|taxID:326968
MEPPQGGSDRDKSISTAASPVSVVSNFWKEFDLEKEKSVLDDQGVRIGENQENSQKNRRKLAESTRDFKKTPEEDKSKLFNSLLKSYQEEVDNLTKRAKFAENAFLNIYQKIYEAPDPYPALASIAEQDLKLSELESENRKMKVELEEFRTEATHLKNQQATIRRLEDRNRQLEQQMEEKVKEIVEMKQRSLAEENQKTLEALKEREQLLQDKLRQEQDSYSNMKKIHEIAQSQLFELRAQSDEEKAAKQAEVNLLMDEVERAQTRLRSLEREKGVLRTQLQSANDETNKKSDNTDANSILENSLTAKEKIISELNMELHNIETALSNEREQHLNEIKKLNMLLHEKDMAIEEVKKELQARPTTKAVDDLRKKVKILQAVGYNSIELEDWEAPTSGEEMSKMEALLLDKNRKMEHELTQLKVWQYSSYLKSTCFCLVQGYSSKDQKGTLFDEWDLSEGRGTELSESVDHKNVSSDQEQSSMLKVICNQRDRFKARLRQTEEEIRQLKEKIGVLTAELERTKADNVKLYGKIRYVQDYNNEKVVSRGSKKYAEDLESGFSSDVESKYKKIYEDDINPFAAFSKKERDQRYKELGFRDRITLSSGRFLLGNKYARTFAFFYTIGLHILVFTCLYRMSALSYLSHGDEYAVVAEKTLDLPHAI
>A0A397F4U7|unreviewed|Protein_CASP|taxID:112090
AVSTMQWELEIAQKDAVIAHHEREILRLQDTMAAQTSHWTAQVTALQCQVTELSDRPTVAAYEQALQAHQQVAGLTSVEASYSTDKGLNAMISDLQAQLVAQKQVHESTVKQLELANAATVSRHVSVIAQLESALDEALDTRKDMPSSILGDVLGSSSGDKDAKLVAIVRQQRDRAKDKLKHVEAEWHRAVAAAQAASTRLRQLEVENVDLVQKMRYVSSSSSNQRGDLETGKHSSSLYEARMNPFDQFKQMESAARVAQLNPLDKIMLVSARLILSHPFTRMGLLVYLVVLHSLVMGTLYLSMHLCNISNHT
>A0A1A8KEG8|unreviewed|Protein_CASP|taxID:321403
MAANAGSMFQYWKRFDLPQLQKELDATATQLANRQDESEQSRKKLIDLSREFKKTTPEDLRKQVAPLLKSFQGEIDALSKRSKEAEAAFLNVYKKIIDVPDPVPVLELAQQLQLKLQRMHDIETENTKLRETLEDYNKEFAEVKNQEVTIKALKEKVREYEQTLKNQAENLAQEKQLQLHNDYAEKERKLQESQDSLSSRLKEAEHKVQSLQTALETTQAELFDLKTKYDEESTAKADEIEMVMTDLERANQRAEASQREAESLREQLSQSNQSHPLSSPGKADPDSEQTAEAASHSSLEAELRAKERETAQLVEDVQRLQASLTKLRETTSSQISQLEQQLSNKSAVLKELEEKLERQADYEEVKKELSILKTMEFGTSESVQDSSKPLEVLLLEKNRTLQSESAALRIANTELSGRYSELQVEFSAAVRTSTEQKELILKLEYDLSTIQAMSSISRPDADGSEVRNIPDPIKEATAMFAGSGVSPNSELPQGQMDSLLSIISSQRERFRSRNQELEAENRSMQQTMQALQSELDSLRADNIKLYEKIKFLQSYPGRAGGSDDTVMRYSSQYEERLDPFSSFSKRERQRRYLSLSPWDKATLSLGRVILSNKMARTIAFFYILFLHCLVFLVLYKTAWSESIGRDCTTFCAKQYADHLHRFHEDDQNL
>A0A2H5Q0D1|unreviewed|Protein_CASP|taxID:55188
MMIMYLYLCWNGLLISSSLLSLFFFPSFFPFLDFDLEKEKSLLDELGLKIAENQENSQKNRRKLAESTRDFKKASPEEKLSLFNSLLKGYQEEVDNLTKRAKFGENAFLNIYQKLYEAPDPYPALASIAEQDLKLSELESENRKMKIELEEYRTEATHLKNQQSTIRRLEERNRQLEQQMEEKVKEIVEIKQRGLAEENQKTLEILQEREQALQDQLRQAKDSVATMQKLHELAQSQLFEVRAQSDEERVAKQSEVNLLMDEVERAQTRLLSLQREKDLLRSQLQSANDEAGGRNSDTLDSNSYLENSLSAKEKIISELNSELHNIETALSNEREQHMNEIKKLNALLIEKEAALEDMKKELQARPTSKMVDDLRKKVKILQAVGYNSIEAEDWEVATNDEEMSKMESLLLDKNRKMEHELTQLKVKLSEKTSLLETAEGKIAELTAKINEQQKLIQKLEDDILKGYSSKDRKGNVFDDWDLSEAGGTELSEKADKKHTYPDQDQSSMLKVICNQRDRFRARLRETEEEVRQLKEKIGVLTAELEKTKADNVQLYGKIRFVQDYNNEKVISRGSKKYAEDLESGFTSDIESKYKKMYEDDINPFAAFSKKVVELAQCLGELVILVAFTSAFYSPSFFTSVRKGTNDTRSWVSEIESLLAVDDSFLATSITCFTYFCFLRIFPLFWCLCVVCTSLDHIRPNIYNYASLAVPHLCSSRYARTFAFFYTILLHVLVFTCLYRMSALSYLSNGPEEFVEKTVDLPHAL
>A0A068WG96|unreviewed|Protein_CASP|taxID:6210
MLSIVNSTKSAWNEFQFPKFQVFCSPIEYDLQVEIGEIASTIASVQERDRFSRKKLVDALLQFRNSVPEEVRKAAASVLKSFQTEVDRLTIRSQKAEDAFIQVYQCLAEMPDPSLALAEVESISKEAQCASDLKIENARLRETIEGLKRGLYVGKSEASPSDAEPPLRKDEEEEGIVEAEDAEEKKRKGRDAQAEERWKERERKLQALLDEANNRSSEAEAQVKYLFDALKDAESHAFDLETDLKELKAANSQQVQTLLDELEKANDTIVALEEARAAEADAEKIKEGTHPSNCKETTELQNRIEELESELEAKTAEVDKLKSQLQEMETQFKAEIANLHERLESTNSALVSANESLASAQAELRGKYDYDEIKRELEVLRSIEFQHQDGDPLAMMDEPLEFRLLRKTDQLQNRIASISSERDRIESKLMALQKTNADMAEREAQQKALIARLEEDLNRASTWHHQKRANTSSYVGNGDEVVESASPLTDLLIYEQEEKSIAAESSILDIVQNQRDRLREQNRELEENLLAMRQQLITSQTEVESLRQDNVKLYEKIRFVQAYSPSTSSSLDRDDAVLARYSSAYEERLNPFRQFGQQERQRRYQALLPHEKIMHNLGRIIISNRGARLATFAYVLVMHLLVFLVLYKMVTATDPVCPSVHGSKDGRPDQ
>A0A0C3QJ49|unreviewed|Protein_CASP|taxID:1051891
MASPAHNFSDALAAWKDINLAELQKTLDQQGLELVENQKESVIGRKALADKTKGKIPEEEKGNAFKTLLKAYQTEIDNLTRRCKASETAFLHVYKLLAEAPDPYPLLDAAVDQTVKVAEAQVLESELNRLREENVELRGKLGELSSLENAKKKAETRAEVLEEKMEVMIEERVKAKENELNATYDERILNFEERERDLQRQVTLHKNQLRELQTSTESTQAKLFDHSHRQDQEVVAKLAEMDMIVADLERANGRVAAVERRNEILRAEIEAVRSGSDAADRVKALETQISELERESAQLLQTLEAQKTTTAEIEATAQKRVDEAAKELAQKASEIESFRQKVKQYSDYDEIKRELEIMKFVEFAGVDDAEDESTDVRMPNPNAEKANKQHAQSLESLLMTKNKRLLDEVTRFRIMHTELEASVQGLKDSLDHCRTELDKQRQLNEKLEADLLQVNPHASSSDRQLSGGALGLGGTNGSSTPQDGLSGLNLGQKSLDVSRRDSPAPAGASADASILPIVTSQRDRFRQRNAELEEELRKQYEIISELRSEIKTLQADNMKLYEKVRYMQSYRDAGPNATLTTSAASIGTGANDGISKYSSMYEQSMNPFEAFRGREAARAVQALNPLERGVFVITRQILGNRRARLAFIIYALTLHLLILMTSYGCASSSPVPPHVAPS
>A0A8J9RKH6|unreviewed|Protein_CASP|taxID:2315456
MDGDPDGNGNVAARSSHSSTTAVYNFWKDFELEAFRHKLDEQGLTIAENQELSLKSRRKLAETTRDVKRKASPEVLKEVGALMKLYQEEVDKLSNRAKFGEAAFLDVYQKLYEAPDPAPHLAFALEVGARAAEMEAAAAKLAGELAEYKAESRQLRNQEHTIRRLEERARTLEAQLEEKDRLLEEAKAASADAAGALAAEMDAMRENTLTAALAEARASLAALQRQHEAGQKSIAELQARSEEEAVGLQAQLEIAGAEVERAHARLAALEMERERAAGQAKLPREETSPTHNSRSSNSAEQALRAELSSQRELTGRLHAEVAALSERASADAAGWAERCEGLRQALAAQQAHTAALEAQLSSRPTTQQVEQLQAQVRVLQAVGYGAVETDDAGGPGPGAADSLEAALLGKARRLEHDLTMARLRIAELAGMTPSDTPNDTPLMFAREAEAAGARAAEAEAEVAAGRSVIQRLEDDLLAAQREALAKSGSGVANSSSFAELGGEEGPLEAASNGGSGGGERTMIGVICAQRDRLKARVAQLEEDNSRVSAEAKLVLSQLEAAKSDNVALVERLRYVQGYQSQSRRKDVGPGDVESRYTREYEEALNPFTDFRDRERSARKRQLSPVDRVLFEIGQIVSGSKGARLVVMVYVVALHMLVFWVMARWSHRHAGAGHMGAAELALLCQRQGDGSASHT
>A0A3Q7NPU8|unreviewed|Protein_CASP|taxID:34884
MERAAGPFRNAFSGRVLEGKAPGVPLDCGVLGHGPRAEPRAPWGDHAGAPHPAPVPPRCPGGAFLPATPHPEERRTLGVRPEPAGSALAAPGQPRDSARWMLCVAGAKLKRELDATATVLANRQDESEQSRKRLIEQSREFKKNTPEDLRKQVAPLLKSFQGEIDALSKRSKEAEAAFLNVYKRLIDVPDPVPALDLGQQLQLKVQRLHDIETENQKLRETLEEYNKEFAEVKNQEVTIKALKEKIREYEQTLKNQAETIALEKEQKLQNDFAEKERKLQETHMSTTSKLEEAEHKVQSLQTALEKTRTELFDLKTKYDEEITAKADEIEMIMTDLERANQRAEVAQREAETLREQLSSANHSLQLASQIQKAPDVAIEVLTRSSLEVELAAKEREIAQLVEDVQRLQASLTKLRENSASQISQLEQQLSAKNSTLKQLEEKLKGQADYEEVKKELNILKSMEFAPSEGSGTQDASKPLEVLLLEKNRSLQSENAALRISNSDLSGRCAELQVHVTEATATAAEQRELIARLEQDLSTIQSIQRPDAEGAAEHGLEKVPEPIKEATALFYGPSALASVTLPEGQVDSLLSIISSQRERFRARNQELEAENRLAQHTIQALQSELDSLRADNIKLFEKIKFLQSYPGRSGGGDDTELRYSSQYEERLDPFSSFSKRERQRKYLSLSPWDKATLSMGRLVLSNKMARTIGFFYTLFLHCLVFLVLYKLAWSESMERDCATFCAKKFADHLHKFHENDNGAAAGDLWQ
>A0A480ZU04|unreviewed|Protein_CASP|taxID:9823
MAANVGSMFQYWKRFDLQQLQRELDATATVLANRQDESEQSRKRLIEQSREFKKNTPEDLRKQVAPLLKSFQGEIDALSKRSKEAEAAFLNVYKRLIDVPDPVPALDLGQQLQLKVQRLHDIETENQKLRETLDEYNKEFAEVKNQEVTIKALKEKIREYEQTLKNQAETIALEKEQKLQNDFAEKERKLQETQMSTTSKLEEAEHKVQTLQTALEKTRTELFDLKTKYDEEITAKADEIEMIMTDLERANQRAEVAQREAETLREQLSSANHSLQLASQIQKAPDVEQAIEVLTRSSLEVELAAKEREIAQLVEDVQRLQASLTKLRENSASQISQLEQQLSAKNSTLKQLEEKLKGQADYEEVKKELNILKSMEFAPSEGAGTQDASRPLEVLLLEKNRSLQSENAALRISNSDLSGRCAELQVHVTEVMATAAEQRELIARLEQDLSTIQSIQRPDAEGAAELGLEKIPEPIKEATALFYGPSAPASGTLPEGQGDSLLSIISSQRERFRARNQELEAENRLAQHTIQALQSELDSLRADNIKLYEKIKFLQSYPGRGGGSDDTELRYSTQYEERLDPFSSFSKRERQRKYLSLSPWDKATLSMGRLVLSNKMARTIGFFYTLFLHCLVFLVLYKLAWSESVERDCATFCAKKFADHLHKFHENDHGAAAGDLWQ
>A0A4W4HSG6|unreviewed|Protein_CASP|taxID:8005
MHDIETENQKLRETLEDYNKEFAEVKNQEVTIKALKEKIREYEQTLKNQAESLAQEKEQRLHNDYAEKERKLQESQESMACRLKEAEQKAQSLQTALETTQAELFDLKTKYDEESTAKVDEIEMVMTDLERANQRAEGAEREAEALREQLTAANKSLQLATQIEKAPEVEQAVEVVSRSSLEAELSAKEREMVQLVEDVQRLQASLAKLRENSSTQISQLEQQLSAKSATLKQLEEKLQEQADYEEVKKELSIVDLYLRPDLYPNPLPQDSSKPLEVLLLEKNRGLQSENASLRIANAELGGRYTALQVEFTAAVKTSAEQKDLILKLEQDLSTIQTMSSLPRPDTEGADLSGMDGIPEPIKEATALFSGYSELPQGQMDSLLSIISSQRERFRARNQELEAESRSLQQTLQALQSELDSLRADNIKLYEKIKFLQIYPTRAAGTDDTVMRYSSQYEERLDPFASFSRKERQRRYLSLSPWDKATLSLGRVILSNKMARTVAFFYTLFLHCLVFLVLYKTAWSESIGRDCAAFCAKKYSDHLHRFHENGDNPDMWQ
>A0A7S2DGP9|unreviewed|Protein_CASP|taxID:156173
GAGAGAGGGGVASTAPTDECGAPCTPNGGEALTMGVDATTHESEVDIALKLVCQQRERARRQVEELEAENRRLKDQFKAHQAESRRLQADNLRLYEKSKYLQSTSASAGGSAPVGANSIAEQATEGRYELMYEEKVNPFAAFHRRERQQRYADLAPPEKLMLNFSHFFLANRHARLFLFGYVVCLHLLVSGAMYAASHHC
>A0A8C4WDY8|unreviewed|Protein_CASP|taxID:1825980
MAANVGSMFQYWKRFDLQQLQRELDATATVLANRQDESEQSRKKLIEQSREFKKNTPEDLRKQVAPLLKSFQGEIDALGKRSKEAEAAFLNVYKRLIDVPDPVPALDLGQQLQLKVQRMHDIETENQKLRETLEEYNKEFAEVKNQEVTIKALKEKIREYEQTLKNQAESIALEKEQKLQNDFAEKERKLQETQMSTASKLEEAEHKVQALQTVVKLNVLSLFIPFHFLQRAEVAQREAETLREQLSSANKSLQLATQIQKAPDVEQAIEVLTRSSLEVELAAKEREIAQLVEDVQRLQGSLTKLRENSTSQISQLEQQLTAKNNTLKQLEEKLKTQADYEEDASKPLEVLLLEKNRSLQSENATLRITNSDLSARYAELQIQFTEAVSTVADQKELITSLEHDLSTIQSMSSVHRPDAEGAAVHSLEMIPDPIKEATARFYGYPPSSPSTPLPEGQMDSLLSIISSQRERFRTRNQELEAENRMMQHTMQALQSELDNMRADNIKLYEKIKFLQSYPGRGSSSDDTELRYSTQYEERLDPFSSFSRKERQRKYLSLSPWDKATLSMGRLILSNKTARTIAFFYTLLLHCLVFLVLYKTAWSESVGRDCAAYCAKKAEQHVSQF
>A0A7K8BBA2|unreviewed|Protein_CASP|taxID:254448
RCAELQIQLTEAVSTLAGQKELVAKLEHDLSTMQALSAVHRPDAEGAATPGLEKIPEPIKEATALFYGHPPSPGTSFPEGQVDSLLSIISSQRERFRAKNQELEGENRMLQHTVHALQSELDNLRADNIKLYEKIKFLQSYPGRGSSRDDTEQRYSSQYEERLDPFSSFSRKERQRKYLSLSPWDKATLSMGRLILSSKTARTVAFFYTLFLHCLVFLVLYRTAWSESVGRDCAAFCAKK
>A0A7L0EI89|unreviewed|Protein_CASP|taxID:56311
RCAELQIQLTEAVSTLAGQKELGFALTRYLWVGGKCLIPSACAAQGAAAIPSLEKIPEPIKEATALFYGHPPSPSSSFPEGQVDSLLSIISSQRERFRARNQELEGENRMLQHTVHALQSELDNLRADNIKLYEKIKFLQSYPGRGGSRDDTEQRYSSQYEERLDPFSSFSRKERQRKYLSLSPWDKATLSMGRLILSNKTARTVAFFYTLLLHCLVFLVLYKTAWSESVGRDCAAFCAKKYADHVHKFHKDGDAGDMWQ
>A0A0E0KI46|unreviewed|Protein_CASP|taxID:4537
MEPSPAAAAAAERDRSPPRPPPPAPPSSSAAAAAMSSPLAVVSSFWKDFDLEKERSGLDEQGLKIAENQETSQKNRRRLAENTRDFKKASSEDKLSLFNSLLKSYQEEVDNLTKRAKFGENAFLNIYQKLYEAPDPYPALASMAEQDQKLSELETENRKMKLELEEYRAEAAHLKNQQATIRRLEERNRQLEQQMEEKVREMVEMKQRSLAEDSQKTLEALKDRERALQDQLRQATESVKNMQKLHESAQSQLFELRTQSEEDRAAKETEVNLLLDEVERAQARLVSLEREKGDLRSQLQTTNEDATNSSDYVESSDILESSLNAKEKIISELNAELRSIENTLSSERETHVNELKKLTALLSEKENALTELKKELQERPTRRLVDDLKKKVQILQAVGYNSIEAEDWELATNGEEMSKLEALLLDKNRKMEHELTQLKVKISEKSNLLEEAETKIAELTAKAEEQQKLILKLEDDILKGYSSTDRRTSLLNDWDLQEIGSNEVAEGTDPRHAPQDQDQSSMLKVICNQRDRFRTRLRETEEELRRLKEKYEMLVVELEKTKADNVQLYGKIRYVQDYSHEKIVSRGPKKYAEDVESGSSDVETKYKKMYEDDINPFAAFSKKEKDQRYKELGLRDKITLSSGRFLLGNKYDTIVFSLFFFGYARTFIFFYTIGLHLLVFTLLYRMSALSYLSTTPANDEIILDAGNQTLPHAL
>A0A0V1PY57|unreviewed|Protein_CASP|taxID:58627
MAEEDIASSNPELRTKLSKVEETQDIAGKSQTSSSFSSALQTWTQIDLPSLQKKLDTQGLELKDDQENSLLRRKNLATKTKEFRKLEDSDKLDQIKGLLKLYQNEIDSLTNKKKDVEGYFFGFYRLLAEAPDPRPLLELSLDAVIASSETESLRKEVSKLNEELSKKADYDQLKQRLLRNEQKSAELLSSKLHAKEEEFKALIDEKQSNWLEKEKNYEKQMHEFKAKMDELRTSKEVTELQLTSHNKQLGSTEINSSASALAELEIVSRDAESAKKRVFELEKRNEELRRELSRSKSDVERKNLKEEYEKKVSELEGENALLIANLDQHRKKLDGITKENSNKTDSFNREISQLTQEIKNCKEKLEKTSDYDEIKRELYLIRQIEFGTDEDGVDSDETDNNRKQIDSLLIQRNKVLTQELADFRSQHDDLTNRINHLDSELSRANEELIKAQELNQRLENDLAGVQDGQKFNDNMSMISGVSKITSGRPKNGSIVSLNAIGSSTGDASSILPIITKQRDRFRDRNNELEDDLKKQYNIVSDLKRQMNSLKKDNEELYERTRYLASFNNGSNSGSTETQSFSSRTSNRRLLQPKPNSIDLERNPYQETYESKLHPIEQFRVREQERISSKLSPIERLFISLTRAILATRTTRMLFMVYCFGLHCVVMFITIYAMGLSTRMIPEVGMNHSTGGVANGIAGSPDSPGNLAEPVP
>A0A8H2ZN11|unreviewed|Protein_CASP|taxID:28548
MTDFAESALAASLSSPPSEPADHIAPGQDGDNKFQKAISAWRTIDLTSMIPSLDNTASEIVQYQRDSTVQRKELAQKTKDFRKLEDSNKLSEIKGLLKAYQTFIDLLTNHSKSTNSAFLQVYSSLSEAPDPYPLLEASVDSLLLSEDTLPKITQENEHLQKSVSKLTTQLEDTESRLEAERTARKNLEEGLETKVKDVETSWAAVLEEKKDNWEAKEKSLEEKVENQDRLLSEIKASYEVSQRLGQSENADADGGRGHVTSAELEMVTSDLERTSVRLAEVEARNEQLRIELAQSASQVPSQPALALEDEPAYMRLRSENSSLLRKLDAARVERDAKKRDLDTKLRSLEREIGMLKEERDSLKIKVQKWSDYEDVKQELEVLKSIEFSMGDDDETQDNGASSTTPEPTGNGSGKVKGETLEQLLLARNKKLSDELTVLRVSHQDLQSRLQNMQETLSTTNAELEKSQTLVTTLENDLTNMQNGVSAYPSAPSVAGTYTSRYPQSAIGQFASRNRKISPTSSIISGFDPRTPMGSTPVDVLRSGEPVGGGSGILPMITAQRDRFKKRNSELENELSESHRTVSSLRQEISALQKDNLNLYEKTRYVSTYNRAGPTASSASSYATNPNPSTVQISSSTSSGLALNRYRSAYESNISPFAAFRGRESARAYKRMSLPERIVFSITRMVLATRTSRNLFAGYCVALHLMVFFSLYWLGSVDVDQHGSHLGQAALTAAGGAKGMVDAGNDAAHGDWHQEGFNGKVS
>A0A8C7SY42|unreviewed|Protein_CASP|taxID:8022
MAANAGSMFQYWKRFDLQQLQDVRKQVAPLLKSFQGEIDALSKRSKEAEGSFLNVYKRLIDVPDPVPVLELGQQLQLKLQRMHDIETENLKLRETLEDYNKEFAEVKNQEVTIKALKEKIRDYEQSLKNQAENLVQEKQVQLHNDYAEKERTLQESQNSMSSKLVEADHKAQALQTALETTQAELFDLKTKYDEDCTRAEAAQREAEALREQLTSSNQSLQLTTHIQPTPDTAVEALSRSSLEAELGAKDREMVQLVEDVQRLQASLSKLRESSSTQITQLQLQLSTKTDTLKQLEEKLQEHADYEEDMSKPLEVLLLEKNRSLQSESSSLRIANTELSGRYADLQLEFSSAVRTSAEQKELILKLEHDLSSIQTMSSLSRPDAEGSDLTSMIDSIPEPIREATAMFTGMAPQGELPQGQMDSLLSIISSQRERFRSRNQELEAESRSVQVTMQALQSELDSLRADNIKLYEKIKFLQSYPGRAGGSDDTVTVRYSSQYEERLDPFASFSKRERQRRYLSLSPWDKVTLSLGRGILSNKMARTIAFFYTLFLHCLVFLVLYKTAWSESIGRDCSAFCAKKYSDHLHRFHENGDNL
>A0A316UJN3|unreviewed|Protein_CASP|taxID:1569628
MTEAALSTSQPQLSSILSSYKSLDLPSLQSHLTQLVTPLTSLQTSSLQSRKKLAEETRSWKKLDTDAAKIDGFKPLLKLYQGEVDELTKRAREAEGGVTRVEERLRGIEDPANVVEKLIDQFANHPDLAALRSQVASLRTENASLQSRLTSLPQLEEERSRLTSRVLSLDHRLEEQRSAVEAETAARFSERLDNAKAREVELEKQLEGLRASHEAAQKRLLASATDYVAAAAAPSGGASAAEVEMLSADLQRAQQRVAAVERRNEQLREEVEKVKAGDADDKRVADLERRLSEEQEGRARLQAELDGAAEKERASLASAEEGLGQVRRTLKERNDELATLRQKLDSMADYGEIKRELEIMRLVEFSSGLDEEEDDNSAVRSKAKPLEALLMEKNKKLQDDLATLRVKHHELEQGSATSTSEVPNLREEVKRLTALNERLEADLMAVGGASESKSAAAPQKPAGSKTQSAEEMLEEMGRIEKGELDFKAGKAAQPQANGSTAATTSASSSAPARNVVSTSTPASSSSSESVLPIIVSQRDRFRARNAELEEELRKQFDVVTQLRSDVKGLQADNLALYEKVRYLQSYGGSGSSAASMVTAVPARTDASGAYPPQRSYQQERGGLIPSSIASGSSTPHPEDKYRRRYEASMNPFEAFRGREQRSALARLNPLERLLHAAATVLVKDRRARIAAVLYAAGMHLLIFFVMVEYTFSGHQVSAAGYHNAMSGGGPAPMEPVPGRQ
>A0A5N4CWM9|unreviewed|Protein_CASP|taxID:9838
RCAELQVHVTEAMATAAEQRDLIARLEQDLSTIQSIQRPDAEKAVLNAMCGGTSLTSSSHLQGAAELGLEKIPEPIKEATALFYGPSAPASGALPESQVDSLLSIISSQRERFRARNQELEAENRLAQHTIQALQSELDSLRADNIKLFEKIKFLQSYPGRGSGSDDTELRYSTQYEERLDPFSSFSKRERQRKYLSLSPWDKATLSMGRLVLSNKMARTIGFFYTLFLHCLVFLAQSLLLATSFPIRGLIPPWG
>A0A7J8X8Y9|unreviewed|Protein_CASP|taxID:34290
MSKMESLLLDKNKKMEHELTQLKVKLSEKTSLLETAEGKIVELAEKVNEQQKLIQKLEDDILKGYSSKEKKGTLFDDWDLSESGGNELSENTDQKQVSADQDQSSMLKVICNQRDRFRARLRETEEEIRQLKEKIGELTTELEKTKADNVKLYGKIRYVQDYNQEKVISRGSKKYAEDLESGFTSDVESKYKKIYEDDINPFAAFSKKVTFLFMLFVGYNGIISFIYYIGEGSKIQGAGLQRQNHTQQRTFSSGKQCMHICKGGNHAGRFGVSSIVTKVEFRYARTFAFFYTIGLHILVFTCLYRMSALSYLSHGSEETAVVEKNLNLPRGY
>R1G6G4|unreviewed|Protein_CASP|taxID:1287680
MDAAATPVDLPSSEPASKLEKPDATANENKFQQAIAAWRNVNLAELMPALDTAAEELVEHQRDAATQRKDLAQKTKDFRKLDDQSKLGEIKGLLKAYQNYIDALTNQGKSINAAFFKAYTPLSEAPDPYPLLEASVDSLVTAEETVPKLTEENQRLQKTVSQLTTQLEATETKLEDELSARKNLEETRDAKIKEVEASWSAVLTEKQDNWEAKEKSLEEKVENQDRLLKELKASYEVSQRLGKGEDQEDDKGHSGATAAELEIVSSELDRANTRLAEVEARNEQLRLELAQSASNANSSQASVPVEDDPTFRRLQSENQSLLRKLEAARYEKDSERRKQATEARTLERELASLKQDRDTLREKVNSWGDYENVKRELEVLKSIEFATGEDDELDAGEDAGAEGAKGPQDKGDTLEQLLLARNKKLSNELTVLRVSHQDLQTRLEQLQEELSNTNMELEKSQNLAQTLENDLVKAIRAGEPVGGGSGILPMVTAQRDRFKKKNAELEAELQKTYQHVSSLRSEVASLQKDNLNLYEKTRYVSTYSRGHSSAYSSSTNPSTIQMTSDASSNLDRYRSAYEQNISPFAAFRGRESARAFKRMSLPERVVFRITKMVLATRTRFQDT
>A0A2I3TTW5|unreviewed|Protein_CASP|taxID:9598
MAANVGSMFQYWKRFDLQQLQRELDATATVLANRQDESEQSRKRLIEQSREFKKNTPEDLRKQVAPLLKSFQGEIDALSKRSKEAEAAFLNVYKRLIDVPEVTIKALKEKIREYEQTLKNQAETIALEKEQKLQNDFAEKERKLQETQMSTTSKLEEAEHKVQSLQTALEKTRTELFDLKTKYDEETTAKADEIEMIMTDLERANQRAEVAQREAETLREQLSSANHSLQLASQIQKAPDVEQAIEVLTRSSLEVELAAKEREIAQLVEDVQRLQASLTKLRENSASQISQLEQQLSAKNSTLKQLEEKLKGQADYEEVKKELNILKSMEFAPSEGAGTQDAAKPLEVLLLEKNRSLQSENAALRISNSDLSGRCAELQVRITEAVATATEQRELIARLEQDLSIIQSIQRPDAEGAAEHRLEKIPEPIKEATALFYGPAAPASGALPEGQVDSLLSIISSQRERFRARNQELEAENRLAQHTLQALQSELDSLRADNIKLFEKIKFLQSYPGRGSGSDDTELRYSSQYEERLDPFSSFSKRERQRKYLSLSPWDKATLSMGRLVLSNKMARTIGFFYTLFLHCLVFLVLYKLAWSESMERDCATFCAKKFADHLHKFHENDNGAAAGDLWQ
>C5M606|unreviewed|Protein_CASP|taxID:294747
MASTQEESTDKSSNVFGNALQSWIEIDLPSLQKKLDEQGIELKEEQKSSLLSRKNLASKTKEFKKLEDSEKLTQFQKLLKLYQNEIDNLTNKNKTVENYFFGIYRNLAEAPDPRPLLEMSLDSVIESKETLSLRKEVDKLTDELAKKADYDNLKQRLLQNEQKAAELLSSKLNAKEDEFKSLIDEKESNWIQKEKQLQNQIKIAQKQIEELRTSNEVTELKLDNQNKLAGDNGANTSASVLAELDIVTRDAESSKKRVFELEKRNEELRRELSKSKNDIEIKSIKEEHSKRVSEMEGENALLVANLDQTRKKLNDSIKEQATKVDSLNREISGMTQEIKNLKTHLEKTSDYEEIKNELQLLRQIEFGHEEDEVDQEGDSDDSNSQGHQNKIDSMLIERNKSLTQQLAEHRAQHDDLNNKVVTLEQQLEVSSQEITNLRTLNEKLENDLADLQDMGGKFNDNASLISGISRMTRPNVRNGSIVSGQPGNTGLGIISEDSSSILPIITKQRDRFREKNNELEEELRKQYNLVNDLKRQTNSLKKDNEELYERTRYLASFQTPGTRNLTTTSSGRKLLNPRPNVDLESNPYQKSYESKLHPIEQFRMREQERINSRLSPIERLFISLTRAVLATRTTRMLFFAYCLGLHVIVMFITIYAMNLQTALIPEVGLNTSTGGVASNQVSGGVNQAAGQVISPPN
>A0A7L1U1K4|unreviewed|Protein_CASP|taxID:161653
RCAELQIQLTEAVATLAGQKELVAKLEHDLSTIQALSAVHRPDAEGAAAPGLEKIPEPIKEATALFYGHPPSPGTSFPEGQVDSLLSIISSQRERFRAKNQELEGENRMLQHTVHALQSELDNLRADNIKLYEKIKFLQSYPGRGSSRDDTEQRYSSQYEERLDPFSSFSRKERQRKYLSLSPWDKATLSMGRLILSNKTARTVAFFYTLFLHCLVFLV
>A0A286UGR7|unreviewed|Protein_CASP|taxID:2282107
MSSSENNFSAALSAWKDINLAELQKTLDTQGIEIVENQKESVVGRKALADRTKEFKKIPDEDKLSAWKSLLKAYQTEIDNLTKRSKTSENAFLSLYKKLAEAPDPYPLLDVAVEQTIKASQTSLLESQLEKLKEENSALNQKLQELSSVDASKKKLETKVQQLESRMEDMITEKVSQKENEMHATYDEKLRNYEDREKDLIRQLSLSQTQLRDLRTSNESNQAKLLDQSERQDQETLGKLAELDMILAELERANNRVAATERRNELLRAEMEAVRSGSDVQNRVAPLEQQISELTNESERLARVLEVQKTASADAERSLKKNIEEKDKELSSRVSEVDNLRRKLELYADYDEIKRELDIMKYVEFGGMEDNESSETVGINSLGLALPSPNPSTSTSQQQQNSLETLLATKNKRIMEELTKLRVANSDLESRMDELTEELRLTKVELEEKRTLNEKLELDLLQLEMHKPRANGNNAASPTDTLQDTLGLPDLGLGNVKANSDSSRSTPIPFAPSADTSILPIVTSQRDRFRQRNAELEEELRKQFQTLSELRSEVKTLQTDNLKLYEKVRYMQSYREDAQAQLNPLPAARQDDLSKYHARYEEAMNPFEAFRGREAARAFQALNPIEKAVLSLTRAILGNRRARNAFVFYALALHVLVMFTTFECTASSDSSIVRTQPHPN
>L8G0V4|unreviewed|Protein_CASP|taxID:658429
MADAEGTGPGEAQQPNQAPEPTKAASGQAPLGDENKFQQAISAWRKIDLTTLVPTLDNTASEIITYQRDSTVQRKDLAQKTKDFRKLDDSAKLGEFKGLLKAYQTFIDLLTNHSKSTNSAFLQIYSSLSEAPDPYPLLEASVDSLLLSEDTLPKITSENEHLQKNVTKLSSQLEEAESRLESERNSKKTLEEKLDTKVKEVEVSWAAVLEEKKDNWEAKEKALEEKVQNQERLLKEIKATYEVSQRLGQGEDGEEGQGHVTNAELEIVNSDLERTSLRLAEVEARNEQLRIELAQTASSTPSQPALVVEDEPAYIRLRSENSSLLSKLDAARIERDSKKRDLDVKLRSLEREIGLLKEDRDTLREKVKKWNDYDEVKQELEVLKSIEFSTGDDDDETVETTNGGDSASKSKGATLEQLLLARNKKLGDELTILRVSHQDLQSRLQTMQRELDSATADLETAQNLNATLENDLATVQQESSNAFPSGASVAGTYKSHYPQSHAPSAFQSRRGRVSPTSSIISGLDPRSSITELSGGSGILPMVTAQRDRFKKLNSQLSNEVSEAHRTVTSLRSEIASLQKDNLNLYEKTRYISSYNRTGSSAVSNAPQQSTVPFSPSSPQGDTLGRYRSAYESNISPFAQFRGRESARAYKRMSLPERVVFSITRMVLSTRTSRNMFAAYCVALHMLVFLSLYWAGLGGGSSSTVSTVTVGGLGAAGKLAEEGQDKAWEMDE
>A5DK89|unreviewed|Protein_CASP|taxID:294746
MESDNRGTPQTPPNKFTGALQAWSQIDLPNLQKKLDEQGLEIKEEQKSSLLSRKNLAAKTKEFKKLPDDEKLDSLKSLLKLYQNEIDSLTTKRSNVEKYFFSFYRVMAEAPNPRPLLEASLASVISSSEAETLKKEISDLKDELARRADYDQLKQRMLESEQKAAETLGAKLTAKDDEYKALIDEKESNWQEKEKGLRDQLDSAKNTIEELRTSKEVTELQLNSQSSNAVPADSAAVLAELEMATRDAEFSKKRSIELENRNENLRRELSMLKSKFEDGDFQKENTKKIFDLESENARALATLNQLRNKLQDAQTDQKDKSELYERQINQLTVEVRGLKTKLEETNDYDELKQELHILRQLEFGTDDAEDDESKEFDSLLMQRNKALTKELADIRSQHDGLVEKIHHLEQGLEKTNNELQQAHSHNRKLEKDLQEAVEAHRFNDNASMISGVSRFTTMTRGTANGGEESQSILPIVTKQRDRFRDRCTELEEELRKQTAIISEYKRQVHQLKKDNEELYERTRYLASNGTSTSGRRVFQPKPNMDLENNPYRQSYESKLHPIEQFRMQEQERISSRLSPAERLFISLTRAVLATRVTRMLFLIYCVGLHCVVMIVTIYAMSLNTTMLPEVGLNSSTGGVANGISGSPDVHVNMAAAP
>A0A0L0N3Z2|unreviewed|Protein_CASP|taxID:1163406
MADVSEAAATAAAPAAAPAAPTTAGVGFDGGNKFQHAISAWRNVDLTTLTGSLDNTASEIVAYQRDSTVQRKDLAQKTKDFRKLDDSTKLTEIKGLLKAYQTFIDLLTNHSKSVNSAFLQAYTSISEAPDPYPLLEASVDSMLVSDETLPNLTDENLHLQENVSRLTSQLEDAESKLQTERAARKELEDGLERRVKEVESSWTAVLEEKEDNWEAKEKGLEEKVEKQDRLLNEMRASYEVNQRLGKNGDDQDMQRGNASSAELEMLHSDVERTSSRLAEVEARNEQMRLELAQAKSSMSSQPQRSLEDDPGYMRMRSENSSLIRKLDTARMEKEGLKRDLDSRLRSMEREVSLLKEEKESLKAKVQKWNDYDDVKQELEVLKSIEFSTGDDDEGRDKVVGEGGGEKADTLEKLLLSRNKKLGDELTILRVSHQYLQSRLEDLQEELSRTNAELETSQNLNEKLESDLETMQAEGANAFPSGASVAGTYVTRAPTRRGRAASPTSSIIGGLDPRAAAGEREPMGGGSGILPMVTAQRDRFKQKNAQLEQELSETHRTVQQLRQEVAALQKDNLTLYEKTRYVSTYNRGGATASSSSAYSLNPNPSAVSIGETGNPGISLDRYRRAYESNISPFAAFRGRESARAYRRMSFPERAVYSVTRMVLASRASRNLFAAYCVALHVVVFFSLYWLGSADFERHASNLGSAAAAAAAGRGSPLNGGTGHGKWKEDGFSGQ
>A0A550CX70|unreviewed|Protein_CASP|taxID:97359
MASTEHNFSGALTTWRDVNLSDLQKQLDTQGIEIVDNQKESVVGRKALADKTKVEFKRIPDAEKLTAYKGLLKAYQTEIDSLTKRSKTAENAFLNVYKVLAEAPDPYPLLEAAVDQTVKVAETRELEAQIVRLREENADLHKRLNEVSSLEGAKKKAEGRIETLEAKMEDMIHEKVTQKENELHATYDERLRNYEERSQDLQKQVSLAKNQLRDLRTSNESNQAKLLDHSHRQDQEVVAKLAEVDMIVADLERANSRVATVERRNEILRADIESLRSGADTSDRVKQLQSQLSDLESEVERLTRSLDAHKTKLDVTESQLRKKDEEYTKELSRRTAEVEQVRHKLKQYADYDEIKRELEIMKYVEFAGLDDESEDADDNGPYANGDDASRLSLPNPNADKANAHHGKSLEALLATKNKRILDELAKFRVTHAELETTLTSVQSRLEGTSQELEKQRALNEKLENDLLALDRPAGERSGRETPAEGADALAGLDIGGRKASDSPARGAPIPFVPSSADTSILPIVTSQRDRFRQRNAELEEELRRQFQIITDLRAEIKTLQADNLKLYEKVRYMQSYREDTSTSQLDPLPGSGPGAARPDDNMSKWKTRYEESMNPFEAFRGREATRAVQNLNPIERGVLVVTRAVLANRRTRTFFICYALALHVLIMFTTYECATGETQTRRI
>A0A0N5D146|unreviewed|Protein_CASP|taxID:103827
MPCADIAIWFCVVFYAFYDKHLTAVDGTRRQLEKVVEEQRLLIARLEDDLLNLQAIIPQSVGDGANTERDSGEYEFSAAKMLAKELSLSDGQRKNIENCDSNILSILSSQRERLRHRVDELERDLVVQKQTNKYLESEREKIREDNVKLFEKIKFLQIYGSKVGQAVVKIESDETEARYENDYEKHLDPFKKFNMQEKRRKYGQLRVYDKAAFTLGQWLMNSGHSRIFFFIYLMFLHIMVIVVLYRFALAGSCLRDFQTDCIGKSVIVIYSYI
>X0ATC8|unreviewed|Protein_CASP|taxID:1089452
MLLSEDTLPKITEENQHLQENVSNLSSQLEETESKLQNERKVRRELEENLESRVKEVETSWNAVLEEKTDNWEAKEKALEDKLEKQERLLTEMRASYEVNQRLGKNGDDQEAHRNHVSSAELEMLHADLDRTSSRLAEVEARNEQMRLELAQAKSSAQQQPETSLEDDPGYMRVRSENQSMIRKLDAARVEKEGLKRELDGKLRSIEREVNTLKEERDTLKSKVQKWSDYEDIKQELEVLKSIEFSTGDDDEVREHLEAKDAEGNSLEKLLLARNKKLGDELTVLRVSHNDLQSRLEDLQEELSKTNAELERAQKLNQKLESDLETIQEEGANAFPSGASVAGTYVTRAMGRKSGRISPTSSIISGMDPRMGGGEPGERVYGGGSGMLPMVTAQRDRYKKKNAELEEELSDTHRTVSQLRQEVAALQKDNLNLYEKTRYVSTYNRGGGAATSSAYGANPNPSTVSIGETGNPGIAMDRYRQAYESNISPFAAFRGRESARAYKRMSLPERAVYSLTRTVLASRTSRNLFAAYCVALHLLVFVTLYWLGSSDVQRVTHLESAAAAAAGVAGGSLGSPMDGAPKDPAK
>A0A4U0VKV4|unreviewed|Protein_CASP|taxID:329884
RLEKSGEEAQDLGRGTATQAELDIVNSELERSNIRLADLEARNEQLRIELAQSAGQAHSSSRSTAVEDDPAYLRLRSENQTLLRKLDSARYDKESGKSGVESKLRALEREISSLKADREGLQTKVQKWNDYDEVKRELEMLRAIEFATVDDDEDDDNNEHDSDQANEHANDTLEHLLLTRNKKLTADLTELRVAHNELLSRLETLQEDLSTTHTELEKSRRLNATLENDLQKTQQEASNAFETMSVAGTWTSRYPTTNNKSVYGSRRGAGGGGTSPTSSIIGGFDPSSLSGTGSPRGGGGGGVLDTLRAGEAAAGGGSGILPMVTAQRDRFKKKISELESELQKQYQSVAALRSEVAGLQRDNLNLYEKTRYVSTYNNSAHSRAQQATSGASYGANPNPLTISVGSPTGVAEDRYRSAYEQNLSPFAAFRGRESARALKRMSLPERAVFQLTRLVLATRTSRNLFAMYCLGLHLLVFIMLFWAGAGDVEKHASHLGAAAGAGVGVGGVGVGTEHGGLPKAMSHLLSILNTCQQICNDALLKVYAWTGFKAGIKDHSALPFFRWRRNSSQ
>A0A482RNJ3|unreviewed|CASP_C-terminal_domain-containing_protein|taxID:1906665
AGGGGDGAVQTHASSIEELASVLEVDLPHISKQHGQQANASNASTANQAHNLQMLQFVQTQRDRYKEKLTMAESQVLSLQQQLAAIQSKYTILESDNVQLYGRIKFLQSYKRAGRDDGGYNSYNGYSGGFAEEGRVSESGEVEVKYSLLYEQRMNPFSEFASFEKQRKLRELSVADRIVLNTTMAIVSNHTGRK
>U5H487|unreviewed|Protein_CASP|taxID:683840
MADSTANFSAALKVWGDINLSQLQKSLDIQGLEIVDNQKDNMMGRKKLAESTRDFKKLPDQEKAPVFKTLLKAYQGEIDALTKRSKTAENAFLGVYKLLAEAPDPFPLMDAAVDQTARASEARILEGELARQKEENAALRQQLSEAASAEKERKRLAEKVEKLETRMEDMVVEHVGAKEAELHATYDERLRNYAEREKDLQRQVSVARSQLRELRTTADSSQAKLFDHSQRQDQETLARLAEADLITEDLERANSRVTEVERRNEKLRAEIEAVRSGSESAGRVSQLEAQVSDLQTEASRLMRSLEQQKEVNEKDRSVSQKEVDDLIKDREIKAQEIESLKERVRQFDDYDEIKRELEIMKYVEFAGLETEETHPFDETVRLPDPNADKANQHRGKPLENLLMTKNRKLQDELTSLRVAHEELSATHRTLSNDLNGLQSRFDEQRSLNDRLENDLLRINQGNQSASAAAAAREDPLASLNVGKKDLNGVGGSGSNAPGGTSGGFTSSADISILPIITSQRDRFRQRNAELEEELRRQFETISELRGEIKSLQTDSLKLYEKVRYLQSYRDDTRVIPMKPFGGSKGDEELGKFQNKYDESMNPFEAFRGRERGRAVHMLNPLEKVLLHLSTLVLSNRFSRNIFVVYALGLHLLVLSTLYANFSGSADSMTHVAAPPTS
>A0A835SCD4|unreviewed|Protein_CASP|taxID:51695
MTADSEVMASPLAVVSGFWREFDLEGMRPKLDEIGLKVAEHQEESMQNRRKLAESTRDFKKNNEAVSKTVGPLLKQYQEEIDRLTKRAKHGETAYLDLYQKLFEAPDPAPALALAFEHASRATELEAQCKKLATELAEYKAESAQIKNQDLTVRKLEEKVRALEAQVEERDKELQEVKVRAVAEADAARVAAMQSREAELEAMLSQAQASLLAVQKLYTGAENQLFAIQSQSEDEKAGRQAELELASAELERAQERLAALEREKVTLVAKLQHPDPHTHTHGSGGGAGGAGSGGPRGGSGGGGGGISIEDTLRQELGLQRELASRLRSELAAVRSEADEAQQMAEARLEGLKATLAATEQHAAAVEAELAARPTQGQMEELRQQLRVLQAIGYSLDLDGEAEAGPGAGAGPGGEAAGRGGGGASSSGAAGGGVGAAGSLEAMLLSKNRHLEHELTMVKLRLVDVRTEADGAAAHAAELEAQLAEQVTLVKQLEEDLLASRRAAGGGGGGGGLAGSSSSANVEGLVSAPSGEVDDSGDASMVRVLCAQRDRFRARCHDLEEELGRLRAELAAVKSAAAAAKADNIALVERLRYVHSRSGPSGPSPSGAAAGAAARAGGGGGGRDVESAAGAEVERRYGRLYDEGINPFKEFKEQQKERQKSAMGLVDKAMYGLSQLVYGNSAARLFAFFYLALMHGLVFVSMLRMTHTSSAALYSHTQAVLDNRHDTTAAMHHEQLDPVAAAAVNPLTQGKLP
>A0A4V6RQN2|unreviewed|Protein_CASP|taxID:1220188
MDSFHITEGMMPEGGHDSEKDNTGKLPEGANKFQRAIAAWRGIDLTNTIAKLDGTASDIVSQQRDALVQRKDLAQKTKDFRKLDDAAKLTEYKGLLKAYQGFIDLLTNQGKSSSSAFLQLYSSLSEAPDPYPLLETSVDSLVHSEETVPRLTSERDQLQGSVDRLTSQLEDTEKRLQEERAAKRRLEENQEAKIKEIENSWSAVLSEKSNNWTAKEKGLEEKVDNQERLLKELKASYEVSQRLGQEDDSGNGSHEGATAAELELVSADLEKASLRLAEVEARNEQLMLELAQAVSHSRPEQTTSVEDDPAYLRLQSENSSLLRKLDAARFDKDSERHLWESRISQSERQHAIVTSERDELRTRLDKVADYEDIRRELEMIKSIEFSAGDDDVGDLMDTTNAPNGAAAKPKEGSNNNSLEQLLLARNKKLTDELTLLRVSHRDLQGQLETLREDLSTTKGELEKSQKLSTTLENDLLNVQQEAANSFPSAAMSVAGTYTSKYHSSRRGGVSPTSSIISGFEQSANSANTMDLIRAGEPVGGGSGIMPMIQAQRDRFKKKNTELEEELSQMYDTVKSLRQEISSLQKDNLSLYEKTRYVSTYNRGPGASTSASAYGSRPSASSVHLSTDTPSGHSLDRYQSAYEAQISPFAAFRGRESTRAYKRMSLPERIVFSLTRIILANRTSRNLFAGYCLAIHILLFSMLYVMSAMDIEKHSANLATAAVVGGTGAGSGSGYSSGEQVHGDDWQQEGFNHAG
>A0A0C9MCB2|unreviewed|Protein_CASP|taxID:1603295
MSADVQQDNNVAGAEGAEDADNGVSEALDPNLNFTTLVTNLDVSASQLVEQQKDTVAQRKDLAQKTKDFRKLDDAGKLSDIKSLLKAYQNFIDLITNQSKAINSAFLSAYTPLSDAPDPYPLLEASVESLVTSEELVPRLESENKHLQITVTKLTSQLEETEAQLEKERSSRQTSEDSQDDKIKEVEESWSAVVQEKEDNWAAKEKSLEQKVENQDRLLKDLKASYEVSQRLEKAGGEDTEGAGRKAAMAELEILNSELEKATLRISEVEARNEQLRVDLAQSTSKAGSTQKVSVEEEPAFLRLRSENSSLLRKLESARYEKGSEQGKLDVRIKHLEREMSALTEDRELLRGKLERCSDYDEIKQELEMIRAIEFATGDDADSGDEQGSDLAANGRAKPPKGESLEQLLLARNKKLTDELTELRVSQKELQVQLESIEETLSTTNMDLEKSRNLNAQLENDLLEAQQHVSNFDTMSVAGTYTSRYPKSSYAASRRGGTSPTSSIISGFDGNRSSSVSGNAMGGGSGILPMITAQRDRFKKKLAELENELQKSYATVSSLRSEVASLQKDNLDLYEKTRYVNSYNRPSHTTASSAYAVGGGNPLGISGSNSTSSGLSLDRYRSAYESNLSPFAAFRGRESARAFRRMTLPERAIYTIARTVLATRTSRNLFALYCLALHVLVFYSLYFMGSSDIEHHAGNLGAAAVAGVAGAARKGDKGAGWQQEGFKEAG
>A0A8B8PL20|unreviewed|Protein_CASP|taxID:178133
MEASQGGGERDKSSQSSSSPITVVSSFWKEFDLEKEKILLDEQGLRIAENQENSQKNRRKLAESTRDFKKASPEDKLNLFNSLLKGYQEEVDNLTKRAKFGENAFLNIYQKLYEAPDPYPALASVTEQDLKLSELEAENRKMKVELEEFRTEAAHLKNQQATIRRLEERNRQLELQMEEKVKEIVEFNKRNLAEENHKTLEVLKEREQLLQDQLRQARESASNIQKLHDLAQSQLFELRAQSDEDQASKQSEVTLLMDEVERAQTRLLSLEREKELLRSQVQSAHDEPGAKKSDSLDSTSILENSLSAKERIISELNMELHNIETTLSAEREQYMNEIKKLNAALIEKDQALEEMKKELKARPTAKLVDDLRKKVKILQAVGYNSIEAEDWEVATSGEEMSKMESLLLDKNKKMEHELTQLKVKLLERTSLLEAAESKVGELAAKVNEQQKLIQKLEDDILKGYSSRDRKGSLFNDWDLSEAGASLQSEQGAERISPDQEQSSMLKVIINQRDRFRARLRETEEEIRQLKEKISMLTVELEKTKADNVKLYGKIRYVQDYNLEKVVSRGSKKQHSEDLESGFSSDVESKYKKIYEDDINPFAAFSKKERDQRYKELGFRDRITLSSGRFLLGNKYARTFAFFYTIGLHALVFICLYRMSALSHLSNGPEKTLTGDKIQNLPHAL
>A0A7R8XFI5|unreviewed|Protein_CASP|taxID:69355
MCAERLSKMEEEGREREERLSFQESLIARLEADLAAVRGLSLLYRGEGEGEEATSAVVAEAVRDIYTTSVHMDSYKSESSAAETLLPIVSAQRERFKKRNEELESQAEQHRHQLSALQDEINILREDNLQLYQKIRFLHSYQPEGRADPIGAESRYSSQYEARLDPFSSFRGREHQRRYATLSPFEKLTLSMASILFYTPTRTCDVLGRMVMGNRMARTLACVYMFALHALVFVVCYKLAYTQDCHDKAAFECAKRYQDHMREVHQKDV
>A0A7K8GZF1|unreviewed|Protein_CASP|taxID:38397
RCAELQIQLTEAVSTLAGQKELVAKLEQDLSTIQALSAMHRPDAEGAAAPGLEKIPEPIKEATALFYGHPPSPGTSFPEGQVDSLLSIISSQRERFRAKNQELEGENRMLQHTVHALQSELDNLRADNIKLYEKIKFLQSYPGRGSSRDDTEQRYSSQYEERLDPFSSFSRKERQRKYLSLSPWDKATLSMGRLILSNKTARTVAFFYTLFLHCLVFLVLYKTAWSESVGRDCAAFCAKK
>A0A3P7ZTX5|unreviewed|Protein_CASP|taxID:6339
MFLCPRNLNSISGVQVCSTSRNLTLSVSVVSDLLEYRNTVAISLQQLAANDFELSQLRQKTIAQQELVAKLETDLAAALAGRNTSDVDDLSTMDMLGAVHDTKLATNDDSSVLTIVLAQRDRLKLRVGVLEEELMAEKTRQTALQTEMDKVREDNVKLYGKIRFLQSCGNKAAETSVSLPEESSYSAQYENRLDPFQRFGQAETQRGYARLPLHDRASLSIGKAIMTSASARITFFFYLIILHLLVFLKQKRCRALKMRIQVLYRFAYAESCERDFQQDCVARFERHMKEHHPGMTVG
>A0A179URH8|unreviewed|Protein_CASP|taxID:559298
MMDALVAAESVLDESAPSKAGQVEKPAKSEKQAQEENKFQQAIAVWRGIDLSSLVPKLDTTASDIIAHQRDSLVQRKDLAQKTKDFRRLDDATKLAEYKGLLKSYQTFIDLLTNHGKASSSAFLQLYSALSEAPDPYPLLEASVDSLVVSEDTVPKLNSEIDFLRKSTNRLTSQLEESEKKLEEERSLRRKVEENQDAKIQEVEASWTAVLAEKTSNWEAKEKNYEEKAENHERLLKEIKASYEVNQRLDRADGEDTSRSAATAAELEIVASELEKTSERLAEVEARNEQLSLELAQAVSHSQSENKHRTMEDDPSFLRLQAENSSLLRKLDAARYEKDADKHSWEGKLRQIERQNNKITAERDEIKSKLDKWSDYEDIRRELEAIKSIEFSTADDDDDDKDVMDDTNSTAPNESGKSKESSLEQLLLTRNKKLSNELTILRVSHQDLQNQLEALREDLSKTSADLQKSQNLAATLENDLLQMQREAPSFPSAAMSVAGTYASRYPHSSRRGRAPSPTSSIISGFDHANASSNTMEAIRAGEAVGGGSGILPMVQAQRDRFKQKNNELEEELSKTYAIVKSLRQEVASLQKDNLNLYEKTRYVSTYNRGGQSSTSSASAYGNNPKATSIHPSADSASGLSVDRYQSAYEAQISPFAAFRGRESARAYRRMSVPERIIFSVTRMVLANRTSRNLFAGYCVALHILLFVMLYIMSTSEIERQTASAALGSLGGAAMAGSAGVGSSGAGTGNGAGGSPASGDWQQDKFNNPAY
>A0A8H2WKK9|unreviewed|Protein_CASP|taxID:456999
MSDFTQALSVWKDIDLSELRKQLDSQGLEIVDNQKESVVGRKALADKTKEFKKLPEEEKVEAFKGLLKAYQNEIDTLTKRCKSSDSAFLGVYKLLAEAPDPYPLLNSVVDMMVKVADAKEKEAELKTLREENAELKRQVGELGDTKKKADTLEEKMESIIQTRVSQKEAELNATYDEKMRNYEDREQDLQRQLDLTRSQLKDLRASHDTSQARLLDHSQRQDQEVDAKLAEMDLIAADLERANSRVAAVERRNEILRAEIESLRTGSDSVQRTQTLEAQLAESDAETQRLRVTFEELKKSTSETIAAAERKLAEFEKEAGIRAGEIDGLKIRLKQYVDYDEIKRELGIMKFVEFGQDDDDQAPMPDPNADKANLQQGQSLEGLLMAKNRKLLEELTKIRVAHSELEASLQAVSEEVVHARAELDKQTSLNEKLENDLLQINQRASNGVTEEETTSSGQDGLSGLALGRKSTNVERAITPQPDNSILPIVTSQRDRFRQRNAELEEELRKQFESISELRNEIKTLQSDNMKLYEKVRYMQSYRDEGSASWSSVTAQANSDLGKYRTMYEDSLNPFQAFRGQEAARATQDLNVIERTVLIITRQVLGNRRARTAFIAYAFFLHGLVLYITYQCAGSSQSSVRVPAENVHI
>A0A662XS14|unreviewed|Protein_CASP|taxID:2483409
MAQVAGDKMMTEAVAPPDSSPNAAPTPPGSSGGDSRQRARSSMSRQSVLPVLQFWKAFDLDSKRVLLDSQGSTMKSEKDASVRSRKKLAETTKHFRRLASDADKAAGAGPLLKAYQEEIDHLTRRAKFSENAFFQLYKGLYAAPDPAPALTVAASASASEEVTEENKKLRRELREFEAEFASLKNQDITIRNLEEQVAAATREKDDDVHQQVEQRTRELEDQLEGARLEWAQQRRDYERQLDGSRAELREAFARLDAMQSDLFAHKQRSGLARNALDAEMEAISQESLVSQTLQLENAQLKKQLDELLSASTSAEIFAAHSAPSRSNEDTDAVGSSSGSSQAARELQAEQDSVVAALRQEVFRLKESQATMSAAAARDAARLDSALQSALHTQKELEQQLAARPTVEKFREVTRQLRVLQQLEYNIVDDEEDKTEKAAAEASETADGLEAATVEVEKILVSRVRRLEHSLQERERTLQDRSKALQKVQDELRARDGTLREQAALVRNLEETVAALEKARRSGGVSVGGDMGSEILLDAMEDQFAGPSGASGALRGGASSGLTSSSASTTSSDSKMLEIVRGQRDRFRERMKELQSEKNRVEELAQSYKSTVARLETDNMQLYHKIRYLQSYGGADSGSTGSRVTPSGGRGLSALEDGGAVADVEARYRGMYEEKMNPFVQFNKMETQQRFTNLNPVDKILLTSAKLLLGHRVTRNMAFGYILLLHFLVVATLYSFMHGCGISND
>A0A0J9UMZ0|unreviewed|Protein_CASP|taxID:426428
MLLSEDTLPKITEENQHLQENVSNLSSQLEETESKLQNERKVRRELEENLESRVKEVETSWNAVLEEKTDNWEAKEKALEDKLEKQERLLTEMRASYEVNQRLGKNGDDQEAHRNHVSSAELEMLHADLDRTSSRLAEVEARNEQMRLELAQAKSSAQQQPETSLEDDPGYMRVRSENQSMIRKLDAARVEKEGLKRELDGKLRSIEREVNTLKEERDTLKSKVQKWSDYEDIKQELEVLKSIEFSTGDDDEVREHLEAKDAEGNSLEKLLLARNKKLGDELTVLRVSHNDLQSRLEDLQEELSKTNAELERAQKLNQKLESDLETIQEEGANAFPSGASVAGTYVTRAMGRKSGRISPTSSIISGMDPRMGGGEPGERVYGGGSGMLPMVTAQRDRYKKKNAELEEELSDTHRTVSQLRQEVAALQKDNLNLYEKTRYVSTYNRGGGAATSSAYGANPNPSTVSIGETGNPGIAMDRYRQAYESNISPFAAFRGRESARAYKRMSLPERAVYSLTRTVLASRTSRNLFAAYCVALHLLVFVTLYWLGSSDVQRVTHLESAAAAAAGVAGGSLGSPMDGAPKDPAK
>Q6UIR0|unreviewed|Protein_CASP|taxID:9544
SLSPWDKATLSMGRLVLSNKMARTIGFFYTLFLHCLVFLVLYKLAWSESVERDCATFCAKKFADHLHKFHENDNGAAAGDLWQ
>A0A2I2Y6L0|unreviewed|Protein_CASP|taxID:9595
MAFGRNPPGLGDPPQRAACWVPPPATPQATLLYLVGPAAPASGALPEGQVDSLLSIISSQRERFRARNQELEAENRLARHTLQALQSELDSLRADNIKLFEKIKFLQSYPGRGSGSDDTELRYSSQYEERLDPFSSFSKRERQRKYLSLSPWDKATLSMGRLVLSNKMARTIGFFYTLFLHCLVFLVLYKLAWSESMERDCATFCAKKFADHLHKFHENDNGAAAGDLWQ
>A0A8J7P4J0|unreviewed|Protein_CASP|taxID:7917
MAANAGSMFQYWKRFDLQQLQRELDATATVLANRQDESEQSRKKLIDQSREFKKNTPEDLRKQVAPLLKSFQAEIDALSKRSKEAEAAFLNVYKRLIDVPDPVPALELGQQLQLKVQRMHDVETENQKLRETLEEYNKEFAEVKNQEVTIKALKEKIREYEQTVRNQAENLALEKEQQLHNDYAEKERKLQESQESLASKLEEADHKAQSLQTALETTQAELFDLKTKYDEESTAKADEIEMVMTDLERANQRAEAAEREAEALREQLTSANKSLQLATQIQKAPDVEQALEVLSRSSLEVELSAKEREIVQLVEDVQRLQASLSKLRENSASQISQLEQQLSSKNSTLKQLEEKLQEQADYEEVKKELNILKSMEFGPSEGSTAQDSSKPLEVLLLEKNRALQSESASLRIANSELSGRYAELQLEFSEAVHTSAEQKELILKLERDLSTVQSMSTLQRPDAEGADFSHLERIPEPIKEATALFSGVGVLPQAELPQGQMDSLLSIISSQRERFRTRNQELEAESRTLQQTLHALQTELDSLRADNIKLYEKIKFLQSYPGRAGASDDTVMRYSSQYEERLDPFSSFSKRERQRRYLSLSPWDKATLGLGRAILSSKTARTIAFFYTVFLHCLVFLVLYKTAWSESIGRDCSAYCAKKFSDHLHRFHENGENGEMWQ
>A0A2Y9JD40|unreviewed|Protein_CASP|taxID:391180
MAANVGSMFQYWKRFDLQQLQRELDATATVLANRQDESEQSRKRLIEQSREFKKNTPEIDALSKRSKEAEAAFLNVYKRLIDVPDPVPALDLGQQLQLKVQRLHDIETENQKLRETLEEYNKEFAEVKNQEVTIKALKEKIREYEQTLKNQAETIALEKEQKLQNDFAEKERKLQETQMSTTSKLEEAEHKVQSLQTALEKTRTELFDLKTKYDEEITAKADEIEMIMTDLERANQRAEVAQREAETLREQLSSANHSLQLASQIQKAPDVEQAIEVLTRSSLEVELAAKEREIAQLVEDVQRLQASLTKLRENSASQISQLEQQLSAKNSTLKQLEEKLKGQADYEEVKKELNILKSMEFAPSEGAGTQDASKPLEVLLLEKNRSLQSENAALRISNSDLSGRCAELQVHVTEAMATAAEQRELIARLEQDLSTIQTIQRPDAEGAAEHGLEKIPEPIKEATALFYGPSAPASGALPEGQVDSLLSIISSQRERFRTRNQELEAENRLAQHTIQALQSELDSLRADNIKLFEKIKFLQSYPGRSGGSDDTELRYSSQYEERLDPFSSFSKRERQRKYLSLSPWDKATLSMGRLVLSNKMARTIGFFYTLFLHCLVFLVLYKLAWSESMERDCATFCAKKFADHLHKFHENDNGAAAGDLWQ
>A0A7U3SNA6|unreviewed|Protein_CASP|taxID:877507
MAEAEAADESVYGPEAIPSTTGSTMPTAEGVGNKFQHAISAWRSVDLTTLISNLDNTASEILTYQRDSTVQRKELAQKTKDFRKLEDASKLTEIKGLLKAYQNFIDLLTNHSKSVNSAFLQAYTSISEAPDPYPLLEASVDSMLVSEETVPKLADENKHLQENVSKLASQLEETEAKLQSERTARKDIETTLDSRIKEVESSWNAVLEEKRDNWQAKEKSLEEKVENQDRLLNEMRASYEVNQRLGKTSDDQESKRGNSSSAELEMLHSDIERTSARLAEVEARNEQLRLELAKAKSSLSTQPEKSLEDDPNYMRMRNENSSLIRKLDSLRIEKETMRRDWDSRLRAMERETAHLKDEKETLKAKVQKWGDYDDVKQELEVLKSIEFSTGDDDEAHEKPEESEDKGDSLEKLLLSRNKKLSDELTVLRVSHQDLQSRLEDLQEELSRTNAELGKSQNLNQKLEEDLENMQAEGVNAFPSGASVAGTYVTRAQTRKGRLSPTSSIISGIDPRSAPGEREPMGGGSGILPMVTAQRDRFKKKNTELENELAETHRTVQQLRQEVAALQKDNLSLYEKTRYVSTYNRGGATSTSSSAYSSNPNPSTVSMGGSGNPGISMDRYRKAYESNISPFAAFRGRESARAYHRMSLPERVVYSITRMVLASRASRNLFAAYCVALHVLVFFSLYWLGSTDIEKHASSLGGSSMAAAGVGSAGSGASHGSWKQDGFEGS
>W6QKT8|unreviewed|Protein_CASP|taxID:1365484
MSSKLTEETNKFQRAISAWRGIDLANTIAKLDTTAADLVEQQRDALVQRKDLAQKTKAYKKLDDESKLSEYKTLLKSYQSFIDLLTNQGKTSSSSFLQLYSSLSEAPDPYPLLEASVDSLVLSEDTVPKLTSERDQLQKSVDRLTRQQEETEKRLQEERAARKKLEENQESRAQEIEASWEAVLTEKTNNWAAKEKTLEEKVENQDRLIKELKASYEVSQRLGEGGNQGDDSEGSRSGATAAELELVSADLEKTSLRLADVEARNEQMRLELAHAVSHASGPISVEDDPDYLRLQSENSSLLRKLDAARFDKNSERHTWEAKLLQSERAASKAAVEREELRVRLAKVADYDEIRRELEMIRSIEFAAGDDDEPGDGAGGGSAVDANGEGAKSKDKNSLEQLLMARNKKLTDDLTVLRMSHRDIHGQLETLRTELSTSKAELEKSRTLATTLENDLLRVQDEAANAFPSSAMSVAGTYTSRYPSSARRGASSPTSSIISGFDQSAVSANTMESIRAGEAVGGGSGLLPMIQAQRDRFKKKNAELEEELSKLYATVKSLRQEVASLQKDNLSLYEKTRYVSTYSRGQGASTSASSFANTPSSTSIYTSADTPSGLSLDRYQNAYEARISPFAAFRGRESTRAYKRMSLPERIVFSLTRVILANRTSRNLFAGYCFALHLLLFTVLYMMSTTDIEKHSAMGAAGSAAAAAYGSSSGGGVGTGNGGSQLKGDDWQQEGFN
>A0A8D3CI93|unreviewed|Protein_CASP|taxID:52904
AACVADYCYRKLDATATQLANRQDESEQSRKKLIDLSREFKKNTPEFVVREDEPLLFFSLQIDALSKRSKEAEAAFLNVYKKIIDVPDPVPVLELAQQLQLKLQRMHDIETENTKLRETLEDYNKEFADVKNQEVTIKALKEKIREYEQSLKNQAENLAQEKQLQLHNDYAEKERKLQESQDSMSSRLEEAEHKSQSLQTALETTQAELFDLKTKYDEESTAKYDLHALIFLQHFSFSLQRAEAAQREAESLRDQLSLSNQSQPLSSPAKADPDSEQVAEVASHSSLEAELRAKERETAQLVEDVQRLQASLTKLRETTSSQITQLEQQLSSKTATLKDSSKPLEVLLLERNRSLQSESAALRIANAELSGHYGELQVEFSAAVHTSTEQKELILKLEQDLSTIQAMSSLPRPDADGSEVTNLGLIPEPIKEATAMFAGSGVSPHPELPQGQMDSLLSIISSQRERYRSRNQELEAENRALQQTMQALQSELDSLRADNIKLYEKIKFLQSYPSKAGGSDDTVMRYSSQYEERLDPFASFSKKERQRRYLSLSPWDKATLSLGRMILSNKVARTIAFFYTLFLHCLVFLVLYKTAWSESIGRDCSAFCAKKYADHLHQFHENDQNL
>A0A7C8NLT0|unreviewed|Protein_CASP|taxID:2813651
MSQSGSPNGTPRSSQDGGVSDKARSSLDAAGAGDAENAFQKAIAVWRSIDLSSLQKQLDSEASEIITNQRDDLVERKEVAQKTKDFRKLSDADKLAEYKGLLKAYQQFIDHISNHRKSTESLFLNVYNYLSEAPDPYPLLEATIDSLVQSEDVSRLTSENNSLRTTVSRLTSQNQNLETRIDDLKREASRKDNEGNRALEKAEEGFQAVLEERTANWEAKERSLLEKIEHQERVIKEQKASYEASLRMGKVAEGNDDDVGGASLAELEIVSSDLERTTMRLTEMEHRNEQLRAQLAQALSTQNSAGGKSQKEQDELDEEIQRLESVNSNLLKKMDNLKSENGDKFRDYEKKERQLEREVDMIKKERTVLKEKVKAWSDYDEIKRELEVLKTIEFSTGDDDEDGHADEVDVAGQNKKESLEQLLLARNKKLGNELTVLRVSHQDLSSRLSDLQKQLDSTSKDLAESRNLNNQLEDDLQKAQSQTTYANPAMSVAGTYTSRYPASQAGHFGPRGGGRVSPTSSIISGRTGQPSFDQLRAANAEPSSGILPMLTAQRDRYKARSSQLEDELSRTQETVTSLRQEIASLQKDNLQLYEKTRYVSSYGRPGGSNGRTGAVGVHNNPTTSSGLSLDRYRAAYEANLSPFEAFRTRESVRAYHRMGVLERVMFSLTRMVMKNRITRNLFAGYCLFLHLFCIGILYWAGMGETEKYGGVSMSAGETIPGAVGGGSAAGEWKAEEAPNLGP
>A0A8B9EPC0|unreviewed|Protein_CASP|taxID:8845
VATFPEGQVDSLLSIISSQRERFRARNQELEGENRMMQHTVQALQSELDNLRADNIKLYEKIKFLQSYPGRGSSRDDTELRYSSQYEERLDPFSSFSRKERQRKYLSLSPWDKATLSMGRLILSNKTARTIAFFYTLLLHCLVFLVSVRGFRSKTQPRGAGHVLPGPVQRHLPACWVQPWVPGHLCGH
>A0A7L0JL55|unreviewed|Protein_CASP|taxID:30388
RCAELQIQLTEAVAALAGQKELVAKLEHDLSTIQALSAVHRPDAEGAAVPSLEKIPEPIKEATALFYGHPPSPGAAFPEGQVDSLLSIISSQRERFRARNQELEGENRMMQHTVHALQSELDNLRADNIKLYEKIKFLQSYPGRGSSRDDTELRYSSQYEERLDPFSSFSRKERQRKYLSLSPWDKATLSMGRLILSNKTARTIAFFYTLLLHCLIFLVLYKTAWSESVGRDCAAYCAKKYADHVHRFHENGDAGDMWQ
>A0A6J1XZ34|unreviewed|Protein_CASP|taxID:32536
MSARVGKGVWRPPGGSPTASSTSPQAHWPCGPVTKRELDATATVLANRQDESEQSRKRLIEQSREFKKNTPEDLRKQVAPLLKSFQGEIDALSKRSKEAEAAFLNVYKRLIDVPDPVPALDLGQQLQLKVQRLHDIETENQKLRETLEEYNKEFAEVKNQEVTIKALKEKIREYEQTLKNQAETIALEKEQKLQNDFAEKERKLQETQMSTTSKLEEAEHKVQTLQTALEKTRTELFDLKTKYDEEITAKADEIEMIMTDLERANQRAEVAQREAETLREQLSSANHSLQLASQIQKAPDVEQAIEVLTRSSLEVELAAKEREIAQLVEDVQRLQASLTKLRENSASQISQLEQQLSAKNSTLKQLEEKLKGQADYEEVKKELSILKSMEFAPSEGAGTQDASKPLEVLLLEKNRSLQSENAALRISNSDLSGRCADLQAHVTEAMATAAEQRDLIARLEQDLSTIQSIQRPDAEGAAEHGLEKIPEPIKEATALFYGPSAPASGTLPEGQVDSLLSIISSQRERFRARNQELESENRLAQHTIQALQSELDSLRADNIKLFEKIKFLQSYPGRGGSSDDTELRYSSQYEERLDPFSSFSRRERQRKYLSLSPWDKATLSMGRLVLSNKIARTIGFFYTLFLHCLVFLVLYKLAWSESMERDCATFCAKKFADHLHKFHENDNGAAAGDLWQ
>A0A6P5G7R4|unreviewed|Protein_CASP|taxID:4615
MESTQPPGSERDKATLPSPLAVLCSFWKDFDLEKERSVLDEQGLKIAENQETSQKNRRKLAESTRDFKKASPDEKLGLFNSLLKGYQEEVDNLTKRAKFGENSFLNIYQKLYEAPDPYPALVSTADQEQKLSELETENRKMKLELEEYRAEATHLKNQQATIRRLEERTRQLEQQMEEKVREIVEMKQRSLAEENQKTLEALKERERSLQEQLRQATESVKNMQKLHESAQSQLFELRTQSEEERAAKEAEVLLLMDEVERAQARLNSIEREKGQLRSQLQSTTEVESKNSDDLESSSILESSLNAKEKIISELNMELRNMETTLSNEREQHVNEIKKLNALLNEKDTTIAEMRKELQERPTAKLVDDLRKKVKVLQAVGYNSIEAEDWELATSGEEMSKLESLLLDKNKKMEHELTQLKVKISEKTSLLESAEKTIAELTTKVDEQQKLIAKLEDDILKGYSSVEKKGLLLNDWDLQEMGTSEVSEGTDQRHISSDQDQSSMLKVICNQRDRFRTRLRETEEEVRQLKEKLQMLAVELEKTKADNVKLYGKIRYVQDYNNEKLVSRGPKKYAEDLESGFSSDVESKYKKMYEDDINPFAAFSKKERDQRYKELGLRDKITLSSGRFLLGNKYARTFIFFYSIGLHLLVFTCLYRMSALSYQSTSPAQDEVLLDAGNHTLAHLL
>A0A671VFD9|unreviewed|Protein_CASP|taxID:8175
MPDGSRCLLSSQKTTFILNDDNDADYNDSIDKCDEMCNKLIRIVCFVLQKELDATATQLANRQDESEQTRKKLIDLSREFKKNTPEDLRKQVAPLLKSFQGEIDALSKRSKEAENAFLNVYKKIIDVPDPVPVLELAQQLQLKLQRMHDIETENTKLRETLEDYNKEFAEVKNQEVTIKALKEKIREYEQSLKNQAENLAQEKQLQLHNDYAEKERYNFVCVWAVLQVPTSALFCHFKPSGYCRAEAAQREAESLRERLSLSNQSQPLSSPAKADPDTAAEVASHSSLEAELRAKERETAQLVEDVQRLQASLTKLRETTSSQITQLEEQLSSKTATLKELEEKLQKQADYEEECVRVCDSSKPLEVLLLERNRSLQSESAALRIANTELSGRYADLQVEFSSAVCTSAEQKELILKLEHDLSTIQAMSSLQRPDADGSEVSNMGNIPEPIKEATWLFHAPMLKTNGNLPQGQMDSLLSIISSQRERFRSRNQELEAESRSMQQTMQALQSELDSLRADNIKLYEKIKFLQSYPGRAGGSDDTVMRYSSQYEERLDPFASFSRKERQRRYLSLSPWDKATLSLGRGILSNKMARTIAFFYTLFLHCLVFLVLYKTAWSESIGRDCSAFCAKKYADHLHQFHENDQNL
>A0A0F8V4X0|unreviewed|Protein_CASP|taxID:308745
MDTFAITESIVPQSSSQDGHATETVPGGTLPEGANKFQRAIAAWRGIDLSNTLAKLDSTASDIVAQQRDALVQRKDLAQKTKDFRKLDDSSKLAEYKGLLKAYQSFIDLLTNQGKASSSAFLQLYSSLSEAPDPYPLLETSVDSLVLSEETVPKLTSERDQLQGSVDRLTSQLDDTEKRLQEERTTRKKLEENQDVKIKEVEESWSAVLSEKTNNWTAKEKSLEEKLENQERLVKELKASYEVSQRLGQEDESGNHSQQGATAAELELVSADLEKTSLRLAEVEARNEQLRLELAQAVSHSKSEQTSVEDDPAYLRLQSENSSLLRKLEAARFDRESERHSWEAKFHQSERQCSKATAEKEELKLRLEKVADYEDIRRELEMIKSIEFSAGDDDDAGDVTDATGVTNGSTVKAKEGGKNSSLEQLLLARNKKLTDELTILRVSHRDLQGQLEALREDLSTTQQELEKSQNLSTTLENDLLRVQEEAANAFPSSAMSVAGTYTSKYPHSSRRGAVSPTSSIISGFDQSAMSHSTMEAIRAGEPVGGGSGLLPMIQAQRDRFKKKNTELEEELSRLYNTVKSLRQEVASLQKDNLSLYEKTRYVSTYSRGQGASSSASAYANTPSSTSIHASAETPSGLSIDRYQSAYEAQISPFAAFRGRESARAYKRMSLPERVVFSLTRIILATRTSRNLFAGYCFALHFLLFIMLYMMSSMDIEKHSATLGATAAAAMNGGSSSGKLHGDDWQQEGFNHAG
>C1EHC8|unreviewed|Protein_CASP|taxID:296587
MASSATDHLSKVNAFVSTAGNFIDSALDQLDDQLESAMGGMSEKVGEELREHSLTADAMTRAKATAEAWSALGFAALRDEWRDAATEISAKQRDAKTAGRDLAEAAKASKREGAGDAENKALLKAMGAEIKRLTDRVALAETAFFSMLNDLDEAPDPAEALVRTTKAAEYVTGAGALRNDLDATKAELAAVREAAQSGANSEAARELRSMKESVKSMVDAAARERTAEVDKRIAEMEIAHETMRAQKDGLERSIAELRARHDAAQSELFELREGKFADLVSRETGERDAFVAEAEAARMREAEARSESQRLAHEVARLRERIAAGGAIVSGEPSGGSAVANSLSAAEMDMDAAALRERLRLRDQVVEMLKQDLREREAAHAAEATRLGEITEGLRGAVASGEASIASLTLELESRPTDAGVAQLEARVRTLQALVDSRDLGEGVATEGGGAEGVPTEGAPTGEDGDDPLSAALRRNRRLADELAHAKRDAENAYAKLEDTAKSKTEAEKRVEERDATIRQMEQHLIAATGGGGAEGAVGPSGAAGAPSVGTPSATPGINADLLPVVIGQRDRYKRRVAELEHRVGGLETELDAEKIRAGKVDADNVSLFEKVRYLQAYYAERAPKTPAPSLEIGTDVGMGSRSERWRRAARYGCGFDTAGGGFSSGTAPDALPGGDADGAIGRYDERHRATHDPYARFQEREAAMSEQRLRLHDRVALRGARAVMRSRVTRTFVVFYLGLMHLYLLYQAAAGCPAPAKT
>A0A2V1DHN3|unreviewed|Protein_CASP|taxID:97972
MDDGISTGSRNSEDGPPRSDKPDGQSAEEDNKFQKAIGAWRTIDLTTLVPQLDTVASDLVAHQRDTLTQRKDLAQKTKDFRKLDDQSKLNDIKGLLKSYQGFIDLISNQSKTVQAAFFQLYSPLSEAPDPYPLLEASIDSLVTAEEIVPKLTSENQHLQKNVTNLTTQLEEVEKKLEEERAARKALEDTRDGKIKEVEASWSAVLSEKQDNWEAKEKSLEEKVENQDRLLKELKASYEVSQRLGKGEDADGDGSRGATAAELEIVSSELERTSQRLADVEARNEQLRLELAQSASAPATQHVDVEDDPAYLRLRSENSSLLRKLETARFEKDSERTRLETETRSLEREIKSLKSEKDALREKVQKWNDYDNVKQELEVLKSIEFATGDDDDEATEIALSHNGTPSKGKGETLEQLLLARNKKLSNELTVLRVSHQDLQSRLEALQDELSNTNMELEKSRNLNETLEADLEKVQQEASNAFDPSAMSVAGTYTSRYPQSSFPGTRRGGGRSSPTSSIISGFDPAHAPQSLSALRGGEPVGGGSGILPMVTAQRDRFKKRNAELEAELQKTYQNVSSLRSEIASLQKDNLDLYEKTRYVSSYNRTSGTSVPSYATNPNPSKIHVSDSTSSGLTMDRYKSQYESNISPFAAFRGRETARAFRRMHVLERMVFRVTKFVLQTRTTRNIFASYIFGLHFLVFWMLFNYGGTAHTATVASVASGPLAAGAKEGLDTKGS
>A0A8T0MFS0|unreviewed|Protein_CASP|taxID:38727
MEPSPAQAGAWDRDRSPPPPPPPPPQSSAAAAISSPLAVVCSFWKDFDLEKERSGLDEQGLKIAENQETSQKNRRKLAENTRDFKKASSDDKLSLFNSLLKSYQEEVDNLTKRAKFGENAFLNIYQKLYEAPDPYPALASMADQDQKLSELETENRKMKLELEEYRAEAAHLKNQQATIRRLEERNRQLEQQMEEKVREMVEMKQRSMAEDSQKTLEALKDRERSLQDQLRQATESVKNMQKLHESAQSQLFELRTQSEEDRAAKEAEVSLLMDEVERAQARLVSLEREKGDLRSQLQTTNEDASKSSDYLESSDILESSLNAKEKIISELNAELRNIESTLSSEREMHVNELKKLTASLTEKESALMELKKELQERPTQKTVDDLKKKVQILQAVGYNSIEAEDWELATNGEEMSKLEALLLDKNRKMEHELTQLKVKISEKTSLLEEAEKRIAELTSKVEEQQKLILKLEDDILKGYSSTDRRASLLNDWDLQEIGSSEASEGTDPRHASPDQDQNSMLKVICNQRDRFRARLRETEEELRKLKEKYAMLTVELEKTKADNVQLYGKIRYVQDYSHDKIVSRGPKKYAEDIESGSSDVEAKYKKMYEDDINPFAAFSKKEKDQRYKELGLRDKITLSSGRFLLGNKYDTLFFSLRNSDSLPPSVLPLL
>G7YHE2|unreviewed|Protein_CASP|taxID:79923
MLSVVNSTKDTWQELGFGDLQETKKAVLALLKSFQAEVDASRKRCAYAEDAYISVYKKLIDLPETEAARLQKLLDDLNSNMESELKSRKASLEENFKKTVLEREQELIVLRAEMEEKHKIMEEKTVGLTKGIVFDGIFHKRKLRFPSFRSFLWRTSELEILTDELDKARERIRELEGSLSPSVTGRSDNENITSQVLILTSRVEDLESDLSQKETEISLYASKLSVLRQEKEEVQSSLQVKVEELQTLITNLETQLSEARVRLQSQSDYEEVCRELAFLRSIEFSDENLISERGEPEGIAQFDSNDPAASAPVLKPPLEVLLMNKNRALQNQIAELSATTDQLRAELHRLQMFEVESRQQAQEQRELIAVLESDLYRLQEAYDEAQRLNMFGQTGTPSQDSLHTASHAAGREGQILAEAIGEEQPNQTTVPRVDPSLLQIVVHQRDRFRARTEELEQSESNHKQQIILLQREVESVRADNVKLYGKIRFLQSYSSPRHNLPAPESTKSTSVAIPLNQDSVVEKYSQAYEADLDPFSQFHRQERQRHYRDLRPHDKLMLKVFRLVVGNRTARLGAFVYALILHLLVFLALYKAAHFQTTANEAEANCLQRYAEHMRLVHKKGAPDGHL
>F9X2Y2|unreviewed|Protein_CASP|taxID:336722
NKFQQAVAAWRSLDLTKLVSNLDTTAEEMVNQQKESLVKRKDLAQKTKDFRKLDDTAKLAEMKDLLKAYQGYIDVLTTHNKTVSSAFMQAYSPLSEAPDPYPLLEASIDSLITADEVVPKLESENERLQKQATTLNTQLGETEKQLENEITKRQSFEGSQDSRIKEVEESWSAVLKEKEDNWTAKEQNLEEKVENQERLLRELKASYEVSQRLEKSGENAQDLGRNQATAAELEIVSSELERANTRLADMEARNEQLRLELAQSASQSNTARSTAVEDDPAFLRLRSENSSLLRRLDSARFDRDADKTKLETKLRSVEREITSLKASRDALESKVQKWSDYDEVKRELEMLRAIEFSSIDDVEDDSTTTTGSLNGTAAKSKEESLEQLLVARNKKISNELTELRVSHQDLQRRFEQLQEDLSSTNMDLDRARILNATLENDLQKTQQEASNAFETMSVAGTWTSRYPKSNYGSRRGGPGAGTSPTSSIIGGFEGAGSGGGSNSARFPDPSSNGPGAGILPMVTAQRDRFKKKISELEAELQDQYRTVTSLRSEVASLQKDNLNLYEKTRYVSSYARGPSSAGAAYNPEFADPTSPGVDNVSGIDRYRSAYESNLSPFAAFRSRETARAMKRLNVLEKGVFHITRLVLATRYRRNLFAMYCVGLHMLLFFMLF
>A0A420YAH1|unreviewed|Protein_CASP|taxID:177199
MTENTAQERLSQDADSSGGRHDGHVGVETTNKFQHAISAWRGLEFSNLIANLDNTASEIVTYQRDSTVQRKDLAQKTKEFRKLDDATKLTEIKGLLKAYQTFIDLLTNHSKSVNSAFLQAYTSLSEAPDPYPLLEASVDSMLISEETLPKLTEENQHLQKTVSQLTTQLDEAESRLQTERAARKDLEENLESKVREVESSWAAVLDEKKDNWEAKERALEDKIENQDRLLNEIKASYEVNQRLGRNDDGEDNRGHVNSAELEMVNADLERTSARLAEVEARNEQLRIDLAQAKSQMPTQQAISLEDDPAYMRMRSENSSLIRKLDASRVEKEASKRDLDNRLRGLEREVGLLKEERDTLKNKVQKWSDYDDVKQELEVLKSIEFSTGDDDDVVRDDDVPDTQDGAAKGKKDTLEQLLLARNKKLGDELTILRVSHQDLQNRLQSLQEDLSKTNAELEKAQNLNEKLENELSTIQAEAPNHFPSGASVAGTYVSRYAPSIAPGRKSGRATSPTSSIISGFNPRDSPGEAVGSNSGILPMITAQRDRFKKRNTQLEQELSESHRTMSQLRQEIAALQKDNLNLYEKTRYVSSYNRAPAATSSSAYANNPNPSTISIGGSGGSSPGPGGIALDRYRKAYESNLSPFQAFRGRESARAYRRMSFPERVVYSVTRMVLASRTSRNLFAAYCVALHILVFFSLYWLGAGDLESHASKLGEAGSLAAGAAAAAGGRDWHEEGFTGE
>A0A8W8KCM2|unreviewed|Protein_CASP|taxID:29159
EDIRKIVAPLLKSFQSEVDSLSKRSKAAEAAFLSIYKRIIDLPDPVPVLEYALQIQKKAHRVSDLEIENKQLRDTLDEYNHEFAEVKNQEVTIKQLRDRLKECEDKIEATAEARSKEKERELQRVFTEKERQLQETQLSVAKKLGEAEQKVASLQSALENVQSELFEVKAKYEEATAAKSDEMEMVMSDLERANERAEASEREIEQIRSKLTEVTQKQKLGETTQEAPDMDRAIDMFKRSNLEHELAAKEKEISQLVEDVQRLQSSLNKLREATTSQVSKLEDELATKNQAFKLLEEKIKSQEDYEEIKRELSVMKSIEFSNNKMGADEPDGDVQPKSLEVLLLEKNKSLQSENTVLKVNNSDLSERYRKLQEDYQEAASTVQEQKLLITQLEEDLRSFNAVSSMFRGEAEGEPVTGSQVEADVVAEVVKDVIPGVTAGDKTAVDSILPIVQSQRERYRLRAQELEAHSLGQQQQISLLQNEIDKLRSDNVKLYEKIRFLQSFPAKGGQASSEDTESRYSMQYEERLDPFSTFSRKERQRKYMNLKPYDKITLSMGRFIMSNKVARTIAFFYTLLLHSLVFLVLYKLAHTESCKRDYAADCHAKFAEHMFKVHGAKDDHRHN
>A4S310|unreviewed|Protein_CASP|taxID:436017
MRDARARCDASAAAEREEKRRLKEKLTRAASDGEATTLALTEEVKRLTRCREEDLACVRAIIGDGAVLVAGAPEEALSTMATCRRELEAARVERDAAKKASFAASTSGANAESLMSAMKEKMQEKIDEAMKTMEAKKRAAESSADAARQGKAAAEQKLGALQKQYDEMASKLFDAENAMETNEARNAAEKEELVTLGEELRRREEALEAHVEAARATERATTSRDEHAESRLAEKLAVKERMVSQLAAEVESNAARAKESEEKHAAERESLNAQIVALRQEVLKARETAQPSESATLKLKAEIATLTNRVKMLQEISGLEVGDDDAAAGGDESSASGAEAMQSLRERNKKLAAELTVARRETEEATTSLEIARGAQASAERKYTETAEMVATLETDLATRLSEIIEDRAVNGSPMKVNAASSESTDLLTILTSQRDRFKRRVGELDERAARLEQDKIAAEDAKAKLEADSVQLFEKLQYVQNYYSKQLASSGGRTTILRVDAEGIPVTDGAVAASTAPSQSAKNARYSCGAVTVNIESERTAAAVDGMRRRAARYGCFGGVNAESDIPGGDAGGVVQRYRRRYLARLNPFAAFREREVEDSASSLPIHDRIGLTSGKMLMKSRATRTAFSVYLIVLHLFMLRRAFS
>A0A1Y2V9V8|unreviewed|Protein_CASP|taxID:1001938
MADVSDTPKAAQSAAGDGQADISDPDGTNQFQHAISAWRNIDLGSLMSTLDNTASDIVAFQRDSTVQRKDLAQKTKDFRKLDDATKLTEIKSLLKAYQTFIDLLTNHSKSTNSAFLQVYSALENAPDPYPLLEASVDSMLVAEDTLPKLTEENQHLQDNVVKLTSQLEETEAKLQSESANRKQLESNLEAKVREVEQSWVAVLDEKKDNWEAKEKALEEKIESQERLLNEIKASYEVNQRLKGSEDADDESRRGHVTSAELEMLSSDLERTSARLAEVEARNEQLRVELAQSKSQVPAQAPVLEDDPGYIRMRSENSSLIRKLDSARVEKEAFKRDIDTKLRGLEREVNLLKEERDSLKAKVQKWNDYDDIKQELEVLKSIEFATGDDDDILAESNGAAPKGKGDTLEQLLLARNKKLSDELTILRVSHRDLQNRLENLQEDMSRTNADLERAQNLNAQLENDLASLRSEGQNAFPSGASVAGTYTRYAPSIAPGRRGGRTSPTSSIISGFDPRTTGGEPMGGGSGILPMITAQRDRFKKRNAQLEKELSECHRTVSQLRQEIAALQKDNLQLYEKTRYVSTYNRNGPSASSSSAYSSNPNPSVVAMGGTGNPGITLDRYKKAYESNISPFAAFRGRESARAYKRMSFPERIVYSVTRMVLASRTSRNLFAAYCVALHILVFFSLYWLGTVDVEQHSSNLSQGIAAAAAAGGMAGGNTGGKGQAANPGSWHEEGFNGH
>A0A8D3APK9|unreviewed|Protein_CASP|taxID:52904
MAANAGSMFQYWKRFDLQQLQKELDATATQLANRQDESEQSRKKLIDLSREFKKNTPEFVVREDEPLLFFSLQIDALSKRSKEAEAAFLNVYKKIIDVPDPVPVLELAQQLQLKLQRMHDIETENTKLRETLEDYNKEFADVKNQEVTIKALKEKIREYEQSLKNQAENLAQEKQLQLHNDYAEKERKLQESQDSMSSRLEEAEHKSQSLQTALETTQAELFDLKTKYDEESTAKYDLHALIFLQHFSFSLQRAEAAQREAESLRDQLSLSNQSQPLSSPAKADPDSEQVAEVASHSSLEAELRAKERETAQLVEDVQRLQASLTKLRETTSSQITQLEQQLSSKTATLKDSSKPLEVLLLERNRSLQSESAALRIANAELSGHYGELQVEFSAAVHTSTEQKELILKLEQDLSTIQAMSSLPRPDADGSEVTNLGLIPEPIKEATAMFAGSGVSPHPELPQGQMDSLLSIISSQRERYRSRNQELEAENRALQQTMQALQSELDSLRADNIKLYEKIKFLQSYPSKAGGSDDTVMRYSSQYEERLDPFASFSKKERQRRYLSLSPWDKATLSLGRMILSNKVARTIAFFYTLFLHCLVFLVLYKTAWSESIGRDCSAFCAKKYADHLHQFHENDQNL
>A0A7G3ZA46|unreviewed|Protein_CASP|taxID:48254
MDLSVYRHAVDLWTKADLSSLQSQLDKDIIEIKERETQFLESRKALASETKVFKKLPSDEKLANINKIIKHYQQEIDNLTKRSKSSEVVLLDVYGKICEAPDPTPLMIHSVDKLSKIDDSSALKQQVENLEDKLAKYADYDNLKARLLDLEQNAAVTLARRLTAKEQEMSSTWGEKQRNWDEREAKLLKQVENLEKRLYEGAVVEKETDEGLSHDVTARNLLEQELESAQSRVFQLERRNEELNGALAKATSTAEQESQLQARENKIRQLESENALLSASSEREHQQLKKIEKELTEKISNLQAEVNSYKSEVNSTRMKLENYSDYVQIKEELSALKRIEFGTDTNDEENVAGQSSVESGIISANKRLQGALADLRSKFGDCEEENNKLKAQISELQNKLTESEILNRKLEADLDKIEEVDQKFNDTASMMSGVTRQMNNRWGKLSPTSSIVGIPEESETAATFGNNTILPIITKQRDRLRNRNTELEKQMRQLNNDKNKLKGELTKLQADNAKLYERMRYLSRSSGNTGDAAIANIDAEAQYSQIFEDSINPLTNLKKKEMEYYRRNKLSIWEKMFLSFARIVLANKTTRVLFLFYCFGIHGLIFMMSIYVINLSGYMTPEVGIVQSSASRASKIAANQDM
>A0A2K3NY05|unreviewed|Protein_CASP|taxID:57577
DFDLEKEKSVLDEQGLRIAENQENSQKNRRKLAESTRNFKKASPEDKSSLFNALLKGYQEEVDNLTKRAKFGENAFLNIYQKLYEAPDPYPALASVAEQDLKMSELESENRKMKVELEEFRTEATHLKNQQATIRRLEERSRQLEQQMEEKVKEIVEIKHRNLAEENQKTLEILKEREQLLQDQLQSAKESVSNMKKLHELAQNQLFELRAQSEEERAAKQAEANLLMDEVERAQTMLLGLEREKGVLRSQLQTANEDSENKKSDNLDSNNALENSLIAKEKLISELNMELHNIETTLSNEREEHINDVKKFTAMLNEKEASIVAMKKELQTRPTEKVVDDLRKKVKILQAVGYNSIEAEDWEAATSGEEMSQMESLLLDKNRKMEHELTQLKVKLSEKTSSLETAEQKVAELSAKVNEQQKLIQKLEDDISKGYSSSSKDHKGTFLDDWDLSEANRSEVTEHQNMDQRHALDQDQSSMLKVICSQRDRFRTRLRETEEEIRQLKEKIGVLTAELEKSKADNVKLYGKIRYVQDYNVEKVVSRGSKKYAEDLESGFASDVESKYKKIYEDDINPFAAFSKKERDQRYKELGFRDRITLSSGRFLLGNKYARTFAFFYTIGLHVLVFTCLYRMSALSYLSHGSDETLVGERTIDLPRGL
>U3F374|unreviewed|Protein_CASP|taxID:9483
MAANVGSMFQYWKRFDLQQLQRELDATATVLANRQDESEQSRKRLIEQSREFKKNTPEDLRKQVAPLLKSFQGEIDALSKRSKEAEAAFLNVYKRLIDVPDPVPALDLGQQLQLKVQRLHDIETENQKLRETLEEYNKEFAEVKNQEVTIKALKEKIREYEQTLKNQAETIALEKEQKLQNDFAEKERKLQETQMSTTSKLEEAEHKVQSLQTALEKTRTELFDLKTKYDEETTAKADEIEMIMTDLERANQRAEVAQREAETLREQLSSANHSLQLASQIQKAPDVAIEVLTRSSLEVELAAKEREIAQLVEDVQRLQAGLTKLRENSASQISQLEQQLSAKNSTLKQLEEKLKGQADYEEVKKELNILKSMEFAPSEGAGTQDAAKPLEVLLLEKNRSLQSENAALRISNSDLSGRCAELQVRVTEAVATATEQRELIARLEQDLSLIQSIQRPDAEGAAEHRLEKIPEPIKEATALFYGPAAPASGTLPEGQVDSLLSIISSQRERFRARNQELEAENRLAQHTLQALQSELDSLRADNIKLFEKIKFLQSYPGRGSGSDDTELRYSSQYEERLDPFSSFSKRERQRKYLSLSPWDKATLSMGRLVLSNKMARTIGFFYTLFLHCLVFLVLYKLAWSESVERDCATFCAKKFADHLHKFHENDNGAAAGDLWQ
>A0A8H4S2W3|unreviewed|Protein_CASP|taxID:2720512
MDSFAITEGLVPQDQHDNQPESPISSKLTEETNKFQRAISAWRGIDLANTIAKLDATATDLVEQQRDALVQRKDLAQKTKDYKKLDDESKLSEYKSLLKSYQSFIDLLTNQGKTSSSSFLQLYSSLSEAPDPYPLLEASVDSLVLSEDTVPKLTSERDQLQKSVDRLTRQQEETEKRLQEERAARKKLEENQESRAKEIEASWEAVLTEKTSNWAAKEKALEEKVENQDRLIKELKASYEVSQRLGEGENQGDDSEGSRSGATAAELELVSADLEKTSLRLADVEARNEQMRLELAQAASHASGPVSVEDDPDYLRLQSENSSLLRKLDAARFDKDSERHTWEAKLLQSERTASKAAVEREELRARLAKVADYDEIRRELEMIRSVEFAAGDDDEAGDGSGDGTAFDANGEGAKSKDKNSLEQLLMARNKKLTDDLTLLRVSHRDIQGQLEALRTELSTSKGELEKSRTLSTTLENDLLRVQDEAANTFPSTAMSVAGTYTSRYPHSARRGASSPTSSIISGFDQSAVSANTMESIRAGEAVGGGSGLLPMIQAQRDRFKKKNAELEEELSKLYATVKSLRQEVASLQKDNLSLYEKTRYVSTYSRGQGASTSASSFANTPSSTSVYTSADTPSGLSLDRYQNAYEARISPFAAFRGRESTRAYKRMSLPERIVFSLTRVILANRTSRNLFAGYCFALHLLLFTVLYMMSTTEIEKHSAMGAVGSAAAAAYGSGSGAGGGTGSSGGQLHGDDWQQEGFT
>A0A8D3APH9|unreviewed|Protein_CASP|taxID:52904
MAANAGSMFQYWKRFDLQQLQKELDATATQLANRQDESEQSRKKLIDLSREFKKNTPEDFRKQVAPLLKSFQGEIDALSKRSKEAEAAFLNVYKKIIDVPDPVPVLELAQQLQLKLQRMHDIETENTKLRETLEDYNKEFADVKNQEVTIKALKEKIREYEQSLKNQAENLAQEKQLQLHNDYAEKERKLQESQDSMSSRLEEAEHKSQSLQTALETTQAELFDLKTKYDEESTAKADEIEMVMTDLERANQRAEAAQREAESLRDQLSLSNQSQPLSSPAKADPDSEQVAEVASHSSLEAELRAKERETAQLVEDVQRLQASLTKLRETTSSQITQLEQQLSSKTATLKELEEKLQKQTDYEEVKKELSILKSMEFGTSDSVQDSSKPLEVLLLERNRSLQSESAALRIANAELSGHYGELQVEFSAAVHTSTEQKELILKLEQDLSTIQAMSSLPRPDADGSEVTNLGLIPEPIKEATAMFAGSGVSPHPELPQGQMDSLLSIISSQRERYRSRNQELEAENRALQQTMQALQSELDSLRADNIKLYEKIKFLQSYPSKAGGSDDTVMRYSSQYEERLDPFASFSKKERQRRYLSLSPWDKATLSLVLYKTAWSESIGRDCSAFCAKKYADHLHQFHENDQNL
>A0A2Z6PFE0|unreviewed|Protein_CASP|taxID:3900
MESPPSGLERDKTNSPISVVSAFWKDFDLEKEKSVLDEQGLRIAENQENSQKNRRKLAESTRNFKKASPEDKSSLFNALLKGYQEEVDNLTKRAKFGENAFLNIYQKLYEAPDPYPALASVAEQDLKMSELESENRKMKVELEEFRTEATHLKNQQATIRRLEERSRQLEQQMEEKVKEIVEIKHRNLAEENQKTLEILKEREQLLQDQLQSAKESVSNMKKLHELAQNQLFELRAQSEEERAAKQAEANLLMDEVERAQTMLLGLEREKVGYFDLSYKQQMKILKIRRVGYNSIEAEDWEAATSGEEMSQMESLLLDKNRKMEHELTQLKVKLSEKTSSLETAEQKVAELSANVNEQQKLIQKLEDDISKGYSSSSKDHKGTFLDDWDLSEANRSEVNEHQNMDQRHALDQDQSSMLKVICSQRDRFRTRLRETEEEIRQLKEKIGVLTAELEKSKADNVKLYGKIRYVQDYNVEKVVSRGSKKYAEDLESGFTSDVESKYKKIYEEDINPFAAFSKKERDQRYKELGFRDRITLSSGRFLLGNKYARTFAFFYTIGLHVLVFTCLYRMSALSYLSHGSDETLVGERTIDLPRGL
>A0A0N4UQE4|unreviewed|Protein_CASP|taxID:318479
LIKINFKKSNIDRLANANDQINQLNAENEEKRKLISRLEADIINFQIDNRGCVNTIEDEKLIGHDSSLSEILSEDINDNEKDENLKGNVLKIVISQRDRLKSRYDEIHNELTICKENNILLKHELEKTQEDNVNLYGKIKFLQSYNNKNNQVFQVKDSNVIDIEARYESDYERHLDPFRKFHIQEGKRKYAQLRPHDKAALSLVCKIIFYIFRFLAEYGKYTLDILINCSIVFAVTLVPSKSYKWKLNND
>A0A8C1SXE1|unreviewed|Protein_CASP|taxID:7962
MAVSSAASVCRYWTRFDLQQLQRELDSTATLLASRQDDSEQSRKKLIDQSRDFKKNTPEDLRKLVAPLLKSFQAEIDALSKRSKESETAFLNVYKRLIDVPDPVPALELSQQLHLKVQRMHDIDTENQKLRETLEEYNKEFAEVKNQEVTIKTLKEKIREYEQSVRNQAENLALEKHQQIHKDYAEKERKFQESHESLVGKLQEAELKAQTLQTALERTQTELFDLKTKYDEESTAKADEVDMVMTDLERANQRAEAAERELEALREQLASVNKSSQPPTRIDSTPYTDESAELVPRSSVEAELSAKEREMLQLVEDVQRLQASLSMLRESSAAQISQLQQQLKSQTDTLQHLEEKLQTQADYEEVKKELSILKSMEFGPCDRSTAQDSSKPLEVLLLEKNRSLQSESASLRIANSELSSRCASLQLEFSAAVKTSAEQKELILKLEQDLSTIQTMSRPDAEGADSSTVIVPEPIKEATALFTGVGGSPQTDLPQAQMDSMLSIISSQRERFRSRNQELEAANSSLQQTLQTLQSQLDSLRADNIKLYEKIKFLQSYPNKAGDSDDTVMRYSSQYEERLDPFASFSKRERQRRYQSLSPWDKATLSLVCEPCLC
>W7M879|unreviewed|Protein_CASP|taxID:334819
MTDAAVEAALASTTEAPTPAPAFEGENKFQHAISAWRTIDLTTLVSTLDNTASDIVAYQRDSTVQRKELAQKTKEFRKLDDAAKLTEIKGLLKSYQTFIDLLTNHSKSVNSAFLQTYASFSDAPDPYPLLEASVDSMLLSEDTLPKITEENQHLQENVSKLSSQLEETESKLQNERKVRRELEDNLEKRVKEVETSWNAVLEEKTDNWEAKEKALEDKLEKQERLLTEMRASYEVNQRLGKNGDDQEVHRNNVSSAELEMLHADLDRTSSRLAEVEARNEQMRLELAQAKSSAQQQPETSLEDDPGYMRVRSENQSMIRKLDAARVEKEGLKRELDGKLRSTEREVNTLKEERDTLKSKVQKWSDYEDIKQELEVLKSIEFSTGDDDEVREHLEAKDAEGNSLEKLLLARNKKLGDELTVLRVSHNDLQSRLEDLEEELSKTTAELERAQKLNQKLESDLETIQEEGANAFPSGASVAGTYVTRAMGRKSGRISPTSSIISGMDPRMGGGEPGERVYGGGSGMLPMVTAQRDRYKKKNAELEEELSDTHRTVSQLRQEVAALQKDNLNLYEKTRYVSTYNRGGGAATSSAYGANPNPSTVSIGETGNPGIAMDRYRQAYESNISPFAAFRGRESARAYKRMSLPERAVYSLTRTVLASRTSRNLFAAYCVALHLLVFVTLYWLSSSGVQRVTHLESAAAAAAGVAGGSLGSPMDGAPKDPAK
>A0A8K0B2A6|unreviewed|Protein_CASP|taxID:345251
RCAELQIQLTEAVSTLAGQKELIAKLEHDLSTIQALSAVHRLDAEGAAVPSLEKIPEPIKEATALFYGHPPSPGTSFPEGQVDSLLSIISSQRERFRARNQELEGENRMMQHTVHALQSELDNLRADNIKLYEKIKFLQSYPGRGGSRDDTEQRYSSQYEERLDPFSSFSRKERQRKYLSLSPWDKATLSM
>A0A4S9E3H4|unreviewed|Protein_CASP|taxID:5580
MATEAVEPQVAGGATNDQDKGNKFQQAIASWRNVDLSSLISTLDTAASDLVTHQRDTLVQRKELAQKTKDFRKLEDAAKLGEIKALLKSYQSFIDLISNQSKSTQSAFLQIYSPLSEAPDPYPLLEASIDSFVTAQEVVPKLESENKHLQATLANLTSQLEEAETQLEQERSSRQSSQSSQDTKIKEIEASWNAVLKEKQDNWDAREKSLEGKVENQDRLLKELKASYDVSQRMDKAEDDSSNTLGASQQELDLVNQELEKANLRLSELQGRNEQLRLDLAQSTANQSSSQTAVSVEDDPSFLRLRSENSQLLRKLDSQRYEKDSEKSKWDSSIRSLERELDSLKQDRESIKRKLDKCSDYDEVKQELDMLKSIEFATGDADDSDHEADTSAGAEKGESLEKLLLARNKKLSNELTILRVSHNDLQSRLESLQEELSGTNMELEKSRNLTQTLEEDLLQAQNEASNAFDPSAMSVAGTYTSRYPKSSYAASMRRGGNTSPTSSIISGFDTGTSSPRGLDSLRPEAPNAGILPMVTAQRDRFKTKIRELETNLQDQYTLVSSLRSEIASLQKDNLSLYEKSRYVNSYNTKGGATSGYSNTNPSTITIDRSNPGTDARYKSAYESSISPFAAFRSKESSRAFQRLSLPERAVLQASRLVLATRTSRNLFAIWVVGLHLLVFIMLFWMGGGSDTPHLAHTVAAGNAAIAGAKVAAAGQGGPGAKWEQPGFGDT
>A0A2Z7D358|unreviewed|Protein_CASP|taxID:472368
MRFLRSDCIHWEQNLQDQLRQAQESVSTMRKLHEFAQSQLFEIRAQSDEERAAKQSEVNLLMDEIEHAQTRLLSLEREKGLLQSQLHSGNQESGQEKSDKLDRNAMLENSLSAKEKIISDLNMELHNLETTLSIERDSHLNELKKLKALINEKDLELEEMKKDIQARPTEKLVNDLRKKVKILQAVGYNSIEAEDWEVATSGEAPSKLESLLLDKNRKMEHELTQLKVKLAETSSLLEAAEVKISEQTLKIFEQQKLIQKLEDDILKGYNSKDKRGMLFDEWDLSESGGIDLVENAEQRRPQADVDQSSMLKVICNQRDRFRARLRETEEEIRQLKEKIGLLTTELEKTKADNVTLYGKIRYVQDYNSEKVISRGSKKQVEDVESGFSSDVESKYKKIYEDDINPFAAFSRKEKELRYKELGLRDKITLSSGRFLLGNKYARTFVFFYTIGLHILVFTCLYRMSALSYLSHGPEETLIGENIKLRHPQ
>A0A8C9L3P1|unreviewed|Protein_CASP|taxID:74533
RLGKVRQVFTLWDAHPSARLPGENTIDYSRTSLARHRPRSRNRHALAILLCLQPVTRADLRKQVAPLLKSFQGEIDALSKRSKEAEAAFLNVYKRLIDVPDPVPALDLGQQLQLKVQRLHDIETENQKLRETLEEYNKEFAEVKNQEVTIKALKEKIREYEQTLKNQAETIALEKEQKLQNDFAEKERKLQETQMSTTSKLEEAEHKVQTLQTALEKTRTELFDLKTKYDEEITAKADEIEMIMTDLERANQRAEVAQREAETLREQLSSANHSLQLASQIQKAPDVEQAIEVLTRSSLEVELAAKEREIAQLVEDVQRLQASLTKLRENSASQISQLEQQLSAKNKKLKGQADYEEVKKELSILKSMEFAPSEGAGTQDASKPLEVLLLEKNRSLQSENAALRISNSDLSGRCADLQAHVTEAMATAAEQRDLIARLEQDLSTIQSIQRPDAEGAAEHGLEKIPEPIKEATALFYGPSAPASGTLPEGQVDSLLSIISSQRERFRARNQELEAENRLAQHTIQALQSELDSLRADNIKLFEKIKFLQSYPGRSGSSDDTELRYSSQYEERLDPFSSFSRRERQRKYLSLSPWDKATLSMGRLVLSNKIARTIGFFYTLFLHCLVFLVLYKLAWSESMERDCATFCAKK
>A9USB3|unreviewed|Protein_CASP|taxID:81824
MVICGPVGFLPDAQDSSSVMSIVAAQRDRFRSKNLQLEGEIRHLETLNKQLRDEVDGLRSDNIKLYERIKFIETYNDSSRRGGDEVLARYADGYEEGLSPFQQFSTNERQRKLTTMHPADKVLYSVGRLVLGNKIARLGFLGYIVILHFLTFFVLYKYSHSQMADMDLAHRCQQMVPLPRAAQDHINFDSAGLENA
>A0A162BA73|unreviewed|Protein_CASP|taxID:79200
MESSGGSERDKLNSSSTPVPSVANFWKEFDLEKERSVLDEQGLKIAENQENSQKNRRKLAESTRGFKKASAEEKLSMFNTLLKGYQEEVDNLTKRAKFGENAFLNIYQKLYEAPDPYPVLSSIAEKDVKLMEIESENRKMKVELEEFRTEATHLKNQQATIRRLEERIRQLEQQMEEKVKEVVEIKQRSLAEENQKSLEVLKEREQLLQDQLRQAQDSVSNMQKLHELAQSQLFEYRAQSEEDRAAKQSEVNLLMDEVERAQTRLLSLEREKGVLRSQLQTVNEEHGNDKSDDMDPNSVLENSLNAKEKVISELNMELHNMETTLSEEREQYMKEIKKLSALLNEKDAALVETKKELHARPTEKLVDDLRKKVKILQAVGYNSIEAEDWEVATSGEELSQLESLLLDKNRKMEHEVTHLKVKLSETTSLLETAEGKITELTAKLSEQQMLIQKLEDDISKGYNAKDRKGALFDDWELPESGTTGQSDNTDQKHVSSEQDQNSMLKVICNQRDRFRTRLRETEEEIRQLKEKIGSLMAELEKCKADNVKLYGKIRYVQDYNLEKVVSRGSKKHVDDLESGFSSDVESKYKKIYEDDINPFAAFSKKERDQRYKELGFRDKITLRSGRFLLGNKYARTFAFFYTIGLHALVFTCLYKMSAYSNLSHGPEEFLATEKNIDLPHAL
>A0A7S1DN47|unreviewed|Protein_CASP|taxID:464988
VLQAVEYNMLDADLLEGDSMRDDAEEGEFAGEMHRLEEMLMQKNKQLEKRLAEANRQMDGKTEELKLLQSREKMLDTKVQEQAAQIKAMEVDISRASQGPAGSEGFGSDHLCALLEKASPSDGEVTATDSLASAVAQQRDRFRQANVALEGENAVLKKRIASYESDVRTLRSDNVKMYEKIKFLESYKPSLATQRSHAVDVEASIDSMPNIDRYKNAYEESINPFTVFNQRQRALRRDKMDMAERVLLEASQFFLGHAVARKFLFFYMVIMHFLVFSTLYNFTHTHEKCKKLGAQALDLPTQKAAQKLVQAAVAGKGMSVHANAAALEAAAEAAKLQASKVSKRVLLEAWQRPGDK
>A0A4Z1NWA9|unreviewed|Protein_CASP|taxID:86259
MDIADIAESAPETVKEVEALEEEAREEEALEEGKADGAKSGNGEENKFQQAISAWRNIHLTTLVPTLDNAASDLVAHQRDSLIQRKELAQKTKEFRKLDDATKVAEVKGILKAYQTYIDQITTQSKAIHNAFLQVYTPLSEAPDPYPLLEASIDSLVTAEETLPKVQEENQQLHKSLTKLTNQLEETERRLEGERSARKSLEDARDEKIKAVEASWSAVLAEKKDNWEAKEKSLEEKVENQDRLLKELKASYEVSQRLNAGEEAESENTHSGATAAELEIMSSELDRTNHRLAEVEARNEQLRVELAQSASSAGSTKAVNVEDDPSFLRLRSENSSLLRKLESGRFEKDAEKRKIDGSLRSLEREIDTLKKDRDTLRAKLNQCSDYDNVKQELEVLKSIEFATGDDDEADVGEENTTTETTNPAGKGQTLEQLLLARNKKLGNELTLLRVSHNDLQSRLHTIQEELSNTNQDVEKFRNLNATLESDLEKVQREATNSFPSSAMSVAGTYTSRYPQSSYPGGRRGRAISPTSSIISGVDPQQDRSLGRTPLDVLRSGEPVGGGSGILPMITAQRDRFKKKNSELETELQKEHQIVSSLRNEIASLQKDNLNLYEKTRYVSTYNRGGATSANSWQNAPNPTTIHIGGDEPVNTRYKAAYESQISPFAAFRGRESARAVKRMSLPERAVFQVTRMVLQTRVSRNLFAGYCVALHVLVLIMLYYMGGGEATKVVAAGAASGPIAGARSDAGTGKAADWHAEGFEAGG
>J4UBI7|unreviewed|Protein_CASP|taxID:1186058
MTDANFSAALSTWKEINLSELQKSLDATAVELVDNQKENMVGRKKLAEQTREFKKLPENAEKFSAIKVLLKAYQGEIDNLTRRSKMSETSFLNVYKLLSDAPDPYPLLDAAVDQTVKVAEARMMEAEMARLKEENADLKKQVAEASTAEDKRKKAEQRAEQLEAKMDDLIQERVTQKENELNAEYDERMRNYEDSCATSTRPTRARRLSFSTLASDKDVTAKLAELDLVVADLNRANERVATIERRNEILRSEIETVRSGSQQAEKVKQQEDQIAELEAEASRLLRALEAAKDAKTDVEKSEKKRVDDAAREIATQAAEIENLRAKVKQYSDYDELKRELEIMKFSGADLDADDEVALPDPNADVSNKKLGQSLENLLVSKNRRLLEDLTKLRVAHDELTTQFNKSEESVQSDQEEIARLRQLNERLEADLMSVNKENEKSDKGAGLAGLDIGGKSERTGSPSPNNDASILPIVTSQRDRFRQRNAELEEELRRQFETISDLRTEIKSLQADNLKLYEKVRYMQSYRDTAGSSSHMPLSGYNTPGSSASMLNGALRSRDDEIGKYKDKYDESLNPFEAFKGREAQRAIQALNPLERATFALTRAIIGNKRARSLFIIVLRAVELDVVSRAWGASGCSD
>A0A401T651|unreviewed|Protein_CASP|taxID:137246
MEVTAPFCSEIMIHVNDLYCCCVTAARCAELQMQFTEAVKTTTGQKELIIKLEQDLSTIQAMSSLQRPDTEGADLSNMGKIPEPIKEATALFGSGPFPTSELPQGQMDSLLSIISSQRERFRARNQELESDNRMMQQTLHALQNELDNLRADNIKLYEKIKFLQSYPGRGASSDDTELRYSSQYEERLDPFASFSRKERQRRYLSLSPWDKATLSMGRVILSNKLARTIAFFYTVLLHCLVFLVLYKVAWSESVGRDCVAYCAKKYSDHLHKFHENADARDMWQ
>A0A671NYV8|unreviewed|Protein_CASP|taxID:1608454
SGSPVENGDVRRRVNRRWRCPARRRFGKMIRTSHHYCLYTVFQRELDSSATLLASRQDDSEQSRKKLIDQSRDFKKNTPEDLRKLVAPLLKSFQAEIDALSKRSKESETAFLNVYKRLIDVPDPVPALELSQQLHLKVQRMHDIDTENQKLRETLEEYNKEFAEVKNQEVTIKTLKEKIRDYEQSMRNQAENLALEKHQQIHKDYAEKERSVPIMLHVIFIKSTRAEAAEREVEALREQLTSANKSTQPPTRIDSTPYTSGELVSRSSLESELSAKEREMLQLVEDVQRLQASLSTLRESSAAQISQLRQQLKSQTATLQHLEEKLQTQTDYEEDSCKPLEVLLLEKNRSLQSESASLRIANTELSSRCASLQLEFSAAVKTSAEQKELILKLEQDLSTIQTMSRPDAEGADSNTVIVPEPIKEATALFTGVGGSPQTDLPQGQMDSMLSIISSQRERYRSRNQELEANSSLQQTSQALQSQLDSLRADNIKLYEKIKFLQSYPNRSGDSDDTVMRYSSQYEERLDPFASFSKRERHRRYQSLSPWDKATLSLGRVILSNKMARTVAFFYTLMLHCLVFLVLYKAAWSESIGRDCAAFCAKKYSDHLHRFHEDGDTWQ
>A0A8H4R1E0|unreviewed|Protein_CASP|taxID:84607
MASGELNFAAALATWKDVNLTELQRNLDKQGVELVDNQKENVVGRKALAEKTKEFKKLPDDEKVNAFKGLLKAYQTEIDNLTKRSKVSDNAFLQVYKVLAEAPDPYPLLEAAVDQAVKVAEAMEHEDELKRLREENAELRRRVNDIASVESAKKKLETKVEQLEQKMDTVIQEKVSQKANELTATYDEKIRNYEDREQDLQRQLSLTKDQLRDLRVSNENNQAKLFDHSQRQDQEVVAKLAEADMIIADLDRANSRIVALEHRNEILRAEMETLRSGTESSERVQALEKQIVDLEKETETLSRSVDVHKQKVHEVEAAGQKKADDLSKELQKKSLEAEQLRSKLNQLSDYDEMKRELEIMKYVEFSGFDADDDEESMLPNGSDEAWHLPSPNPIKNSREGKSLETLLASKNKRLQEELTKLRVLHNELEESFRSHSERLETLTQELEKQKELNEKLENDLLSIDNGKNDSGSPDAESDALAGLDIGKRANTPVRSTPIPFTPSADTSILPIVTSQRDRFRQRNAELEEELRKQYQIISELRNEIKTLQNDNLKLYEKVRYMQSYREESVSRPVSQLDPLPAPASARDDMSKYQTRYEEAMNPFEAFRGREATRAYQALNPVERAVLALTRSILGNRRARAFFVIYALAIHVLVLFTLFESSGSSGSKLQRQPSPHGA
>A0A2T4B2K9|unreviewed|Protein_CASP|taxID:58853
MSNDAEGAAAVTAVAQSSGPDADAGGNKFSHAISAWRNVDLTNLISNLDNTASEIVTYQRDSTVQRKELAQKTKDFRKLDDATKLTEIKGLLKAYQTFIDLLTNHSKSVNSAFLKAYSSLSEAPDPYPLLEAAVDSMLVSEDTLPKVTEENQRLQKSVSKLTSQLEESESRLQSERAARKELEDQLESKVKEVETSWVAVLDEKKDNWEAKEKTLEEKIANQERLLSEVKANYEVNQRLGKAGGEDQDGQRTGALNAELEMLHADLERTSSRLAEVEARNEQMRLELAQAKSSQQTQSTSLEDDPGYMRMRSENSSLVRKLEAARVEKEGLKRELDSKLRSIQREVALLREEKESLKAKVDKWADYEDVKQELEVLKSIEFSTGDDDEAAQEIEGVASKGDTLEKLLLARNKKLNDELTILRVSHQDLQRRLEDIQEELSRTNAELEKAQNLNEKLESDLESLQAEGANAFPSGASVAGTYITRAQGRKGGRISPTSSIISGIDPRTTSGEREPMGGGSGILPMVTAQRDRFRKRNAQLEQELSESHRVVQQLRQEVAALQKDNLNLYEKTRYVSTYSRGGATTSSSSAYATNPNPSTVTIGGSGNPGMELDRYRKAYESNISPFAAFRGRESARAYRRMSLPERVVYSITRMVLASRTSRNLFAAYCVALHVLVFFSLYWMGTSDIERHASNFGSSAAAAAAGAAAADGGGVGGGAASGGGHGDWHEDGFDG
>A0A8P0PBG8|unreviewed|Protein_CASP|taxID:9615
MAANVGSMFQYWKRFDLQQLQRELDATATVLANRQDESEQSRKRLIEQSREFKKNTPEDLRKQVAPLLKSFQGEIDALSKRSKEAEAAFLNVYKRLIDVPEVTIKALKEKIREYEQTLKNQAETIALEKEQKLQNDFAEKERKLQETQMSTTSKLEEAEHKVQSLQTALEKTRTELFDLKTKYDEEITAKADEIEMIMTDLERANQRAEVAQREAETLREQLSSANHSLQLASQIQKAPDVEQAIEVLTRSSLEVELAAKEREIAQLVEDVQRLQASLTKLRENSASQISQLEQQLSAKNSTLKQLEEKLKGQADYEEVKKELNILKSMEFAPSEGTGTQDASKPLEVLLLEKNRSLQSENAALRISNSDLSGRCAELQVHVTEAMATAAEQRDLIARLEQDLSTIQSIQRPDAEGAAEHGLEKIPEPIKEATALFYGSSAPASGTLPEGQVDSLLSIISSQRERFRARNQELEAENRLAQHTIQALQSELDSLRADNIKLFEKIKFLQSYPGRSGGSDDTELRYSSQYEERLDPFSSFSKRERQRKYLSLSPWDKATLSMGRLVLSNKMARTIGFFYTLFLHCLVFLVLYKLAWSESMERDCATFCAKKFADHLHKFHENDNGAAAGDLWQ
>A0A2J8XU52|unreviewed|Protein_CASP|taxID:9601
MAANVGSMFQYWKRFDLQQLQRELDATATVLANRQDESEQSRKRLIEQSREFKKNTPEDLRKQVAPLLKSFQGEIDALSKRSKEAEAAFLNVYKRLIDVPDPVPALDLGQQLQLKVQRLHDIETENQKLRETLEEYNKEFAEVKNQEVTIKALKEKIREYEQTLKNQAETIALEKEQKLQNDFAEKERKLQETQMSTTSKLEEAEHKVQSLQTALEKTRTELFDLKTKYDEETTAKADEIEMIMTDLERANQRAEVAQREAETLREQLSSANHSLQLASQIQKAPDVAIEVLTRSSLEVELAAKEREIAQLVEDVQRLQASLTKLRENSASQISQLEQQLSAKNSTLKQLEEKLKGQADYEEVKKELNILKSMEFAPSEGAGTQDAAKPLEVLLLEKNRSLQSENAALRISNSDLSGRCAELQVRVTEAVATATEQRELIARLEQDLSIIQSIQRPDAEGAAEHRLEKIPEPIKEATALFYGPTAPASGALPEGQVDSLLSIISSQRERFRARNQELEAENRLAQHTLQALQSELDSLRADNIKLFEKIKFLQSYPGRGSGSDDTELRYSSQYEERLDPFSSFSKRERQRKYLSLSPWDKATLSMGRLVLSNKMARTIGFFYTLFLHCLVFLVLYKLAWSESMERDCATFCAKKFADHLHKFHENDNGAAAGDLWQ
>A0A1S3BQ05|unreviewed|Protein_CASP|taxID:3656
MESPQGGSERDKPPNSSSSTSAVSVVSSFWKEFDLEKEKSALDEQGLRIAENQENSQKNRRKLAESTRDFKKAQPEEKLNLFSSLLKSYQEEVDNLTKRAKFGENAFLNIYQKLYEAPDPYPALASIGEQDLKLSELESENRKMKVELEEFRTEATHLKNQQATIRRLEERNRQLEQQMEEKIKEIVEIKQRSLAEENQKALDAIKERERLLQDQLRREQESVSNMQKLHERAQSQLFELRAQSDEERAAKQSEVTLLMDEVERAQTRLLSLEREKGLLRSQLQSANDDTGNKKSDNLDLNSVLENSLSAKEKIISELNMELHNIETILSSEREQHIIEIKNLNALINEKETAIDEMKRELQSRPTEKMVDDLRKKVKILQAVGYNSIEAEDWEVATSGEEMSKMESLLLDKNRKMEHELTQFKVQCLCLMAIYNSAISSSMLKSMWIMDNEMAFQFQGYNSKDQKGSLFDEWDLSEARGELSENVDRKHFPLDQDQSSMLKVICSQRDRFRARLREAEEEIRQLKEKIGQLTVDLEKTKADNVKLYGKIRYVQDYNLEKVVSRGSKKHAEDLESGSMSDVESKYKKIYEDDINPFAAFSRKEKDQRYKELGFRDRITLSSGRFLLGNKYARAFAFFYTIGLHILVFTCLYRMSALSHLSNGPEEFLVGDKHVNLPHAL
>A0A409Y8R2|unreviewed|Protein_CASP|taxID:181874
MASVETNFSAALATWKDINLSELQKTLDKQGVELVDNQKESVVGRKALAEKTKDFKKIPDEEKINSFKGLLKAYQTEIDNLTKRSKTSDNAFLHVYKLLAEAPDPYPLLEAAVDQAVKVTEALEQQSELQRLREENAELRKRVNDFSSTENAKKKLEVKVEQLEQKMDAMIQEKVSQKANELTATYDEKLRNYEDREQDLQRQLSLTKNQLRDLRVSNETNQARLFDHNQKQDQETVAKLAEMDMIVADLDRANSRVVALEHRNEILRAEIETMRSGTEPSERTRAMETQIQDLEAESSENEHLKTKLKNFDDYDEIKRELEIMKYVEFSGFDANEDELSADFDEGLYLPSPNAAKTNVREGKSLETLLATKNKRLQEELTKFRILHNELEQSLQSSKHQLSAATSELEKQKQLNEQLELDLLSINNNKESDDLPTTDQDNDPLAGLDLGKRADTPVRTAAIPFTPSADTSILPIVTSQRDRFRQRNAELEEELRKQYQIISDLRSEIKTLQNDNLKLYEKVRYMQSYREESGSRPVTQQLNPLPPPSSRPDDMSKYQERYEQSMNPFEAFRGREATRAYQALNPVERGVLNLTRSILSNRRTRAVFICYSIGLHILVLVTLLER
>H3BKT0|unreviewed|Protein_CASP|taxID:10090
MAANVGSMFQYWKRFDLQQLQRELDATATVLANRQDESEQSRKRLIEQSREFKKNTPEDLRKQVAPLLKSFQGEIDALSKRSKEAEAAFLTVYKRLIDVPDPVPALDVGQQLEIKVQRLHDIETENQKLRETLEEYNKEFAEVKNQEVTIKALKEKIREYEQTLKSQAETIALEKEQKLQNDFAEKERKLQETQMSTTSKLEEAEHKLQTLQTALEKTRTELFDLKTKYDEETTAKADEIEMIMTDLERANQRAEVAQREAETLREQLSSANHSLQLASQIQKAPDVAIEVLTRSSLEVELAAKEREIAQLVEDVQRLQASLTKLRENSASQISQLEQQLNAKNSTLKQLEEKLKGQADYEEVKKELNTLKSMEFAPSEGAGTQDSTKPLEVLLLEKNRSLQSENATLRISNSDLSGRCAELQIHLTEATAKAVEQKELIARLEQDLSTIQSIQRPDAEGASEQGLEKIPEPIKEATALFYGPSMSSSGTLPEGQVDSLLSIISSQRERFRTRNQELEAESRMAQHTIQALQSELDSLRADNIKLFEKIKFLQSYPGRGIGSDDTELRYSSQYEERLDPFSSFSKRERQRKYLGLSPWDKATLGMGRLILSNKMARTISFFYTLFLHCLVFLVLYKLAWSESVERDCAATCAKKFADHLHKFHESDNGAAAGDLWQ
>A0A067FAW8|unreviewed|Protein_CASP|taxID:2711
MEAPLGGSDRDKPNTSSSSPVSVISNFWKDFDLEKEKSLLDELGLKIAENQENSQKNRRKLAESTRDFKKASPEEKLSLFNSLLKGYQEEVDNLTKRAKFGENAFLNIYQKLYEAPDPYPALASIAEQDLKLSELESENRKMKIELEEYRTEATHLKNQQSTIRRLEERNRQLEQQMEEKVKEIVEIKQRGLAEENQKTLEILQEREQALQDQLRQAKDSVATMQKLHELAQSQLFEVRAQSDEERVAKQSEVNLLMDEVERAQTRLLSLQREKDLLRSQLQSANDEAGSRNSDTLDSNSYLENSLSAKEKIISELNSELHNIETALSNEREQHMNEIKKLNALLIEKEAALEDMKKELQARPTSKMVDDLRKKVKILQAVGYNSIEAEDWEVATNDEEMSKMESLLLDKNRKMEHELTQLKVKLSEKTSLLETAEGKIAELTAKINEQQKLIQKLEDDILKGYSSKDRKGNVFDDWDLSEAGGTELSEKADKKHTYPDQDQSSMLKVICNQRDRFRARLRETEEEVRQLKEKIGVLTAELEKTKADNVQLYGKIRFVQDYNNEKVISRGSKKYAEDLESGFTSDIESKYKKMYEDDINPFAAFSKKERDQRYKELGIRDRITLSSGRFLLGNKYARTFAFFYTILLHVLVFTCLYRMSALSYLSNGPEEFVEKTVDLPHAL
>A0A7K5L6A5|unreviewed|Protein_CASP|taxID:34956
RCAELQIQLTEAVSTLAGQKELVAKLEHDLSTIQALSAVHRPDAEGAATPGLEKVPEPIKEATALFYGHPPSPGTSIPEGQMDSLLSIISSQRERFRAKNQELEGENRMLQHTMHALQSELDNLRADNIKLYEKIKFLQSYPGRGSSRDDTVQRYSSQYEERLDPFSSFSRKERQRKYLSLSPWDKATLSMGRLILSNKTARTVAFFYTLLLHCLVFLVLYKTAWSESVGRDCAAFCAKK
>A0A4V4IYA7|unreviewed|Protein_CASP|taxID:5580
MATEAVEPQVAGGATNDQDKGNKFQQAIASWRNVDLSSLISTLDTAASDLVTHQRDTLVQRKELAQKTKDFRKLEDAAKLGEIKALLKSYQSFIDLISNQSKSTQSAFLQIYSPLSEAPDPYPLLEASIDSFVTAQEVVPKLESENKHLQATVANLTSQLEEAESQLEQERSSRQSSQSSQDTKIKEIEASWNAVLKEKQDNWDAREKSLEGKVENQDRLLKELKASYEVSQRMDKAEDDTSNTLGASQQELDLVNQELEKANLRLSELQGRNEQLRLDLAQSTANQSSSQTAVSVEDDPSFLRLRSENSQLLRKLDSQRYEKDSEKSKWDSSIRSLERELDSLKQDRESIKRKLDKCSDYDEVKQELDMLKSIEFATGDADDSDHEADTSAGAEKGETLEKLLLARNKKLSNELTILRVSHNDLQSRLESLQEELSGTNMELEKSRNLTQTLEEDLLQAQNEASNAFDPSAMSVAGTYTSRYPKSSYAASMRRGANTSPTSSIISGFDTGTSSPRGLDSFRPEAPNAGILPMVTAQRDRFKTKIREFETNLQDQYTLVSSLRSEIASLQKDNLSLYEKSRYVNSYNTKGGATSGYSNTNPSTITIDRSNPGTDARYKSAYESSISPFAAFRSKESSRAFQRLSLPERAVLQASRLVLATRTSRNLFAIWVVGLHLLVFIMLFWMGGGSDTPHLAHTVAAGNAAIAGAKVGAAGQGGPGAKWEQPGFGDT
>A0A2R6NZF5|unreviewed|Protein_CASP|taxID:98765
MSYTDISLSELQKTLDVQGIEVVENQKESVVGRKALADRTKEFKKIPDDEKPHAYKGLLKSYQTEIDNLTKRSKSAENAFLNVYKILAEAPDPYPLLEAAVDQTVKVAEAKEFENELKRLREENDELRKRLNETSSLETAKKKAETRVEQLEQRMDEMIQEKVTQKENELNATYDEKMRNYEEREQDLQKQVGLLKGQLRDLRTSHESNQAKLLGHTQRQDEEVVTKLAELDMMVSDLERANSRVVTVERRNELLRAEIEAIKSGNQSSDRLQELKSRVTDLESETDRLSSTLESQKAITLEAQAAAAKRIEELSRDIQRKITEVDQLRHKLKHYDDYDEIKRELEIMKYVEFAGFEEGGDGEDAPVNGSEFSDALGLHLPNPNADKANAQRGKSLEVLLATKNQRILAELTKFRNLHGELEASFQASQYELATVQTELEKQRALNERLENDLLHMETHNTKTVNGDTTPADTDALAGLELGKKVTASPARSSPIPFTSSADTSILPIVTSQRDRFRQRNAELEEELRKQFNIISELRAEVKSLQADNLKLYEKVRYMQSYREDSAHRPSTLDPIPSSSAGRSDDMSKYRAR
>A0A2V0PI92|unreviewed|Protein_CASP|taxID:307507
MARAQDAWRGFDARRAALRGAIDAVRQEQGGSGGGGERGSLRELLVVASELAELPDPQHALDVAAAGAARAADLEASAQRLERELGSVRLDDAEVARLAAAHEKEKAEHAAELAALRAAAGSGVEIEAQLAAARGEAAQLKASLSKLRAAHEASQSELCAALARLEQASGNAGTPDLAEAVALDELERAHAQVAALSASRDALQRQVERLTAEREEWQQQWRLDQQEQQQQGQSLPSVQAVERTRARAELEESLAKLRNAEHRASLAASRAEVAESQAARLQAEVERRPTPAQHAEVQAALAALSTLLGQQLEQEGLAPADAKAAVDALCADPAGLHSALQARVARLADALTVAARDADALRSERDAAAVRAVAAAQQLAEAQSAARQLEADLGAALAAGSGGGENLPHAGSAPPPLGATAGSFPAALESSGSNTPSLAAAAAAAVARAEAGGAGGTARDEVGGGGLLPVVARQRDRLAARVAELEEEVQAFKAREGALGARANSLSADNVALVEKLRFLQSRTGGGSGAGGVGRAPMVICVDAAGVPQPPPGEDDAKSARFSCGPLAFGLGGGGQRGRRAAAGPQQAGGGPEARYAAEYERGVNPFAEFRRTELEGRVSGLRLHDRVMFTAGSIIAGSPAARAGVAFYLVILHAYILLVLSSRAACTTSA
>A0A6C1DUD9|unreviewed|Protein_CASP|taxID:27292
MDTSVYSHALDIWAKADLTNLQRELDADVIEIKDKETLSLNSRKSLATETKKFKKLEPEEKLNNVNKIIKQYQREIDNLTQRSKFSEKVLFDVYEKLSEAPDPQPLLQSSLEKLGKIDDSKELKEKISYLEDKLAKYADYETLKSRLLDLEQSSAKTLAKRLTAKAQEINSTWEEKGRNWKEREADLLKQLTNVQEQNKALEAKISKNIDIEGNGNEDGDQENNQKEVSTRIAEYNLVTQELETTQARIYQLEKRNEELSGALAKATSEAEKETELHAKELKLNQLESENALLSASYEQERKSTSHAINELKEQLNSIVAESESYKSELETVRRKLNNYSDYNKIKEELSALKKIEFGVNEDDSDNDIRSEDKNDNTFESSLLSANKKLQATLAEYRSKSTAQEEERNELKKSVDQLKQQIAILKEANEKLETDLEKVENVSPHFNETASMMSGVTRQMNNRTSHKMSPTSSIIGIPEDGELSGNQSTLLPIVTKQRDRFRSRNMDLEKQLRQGNSEKGKLKLEISKLKGDNTKLYERIRYLQSYNNNNAPVNQSTEGIDVESQYSRVYDESLHPMANFRQNELNHYKNKKLSALEKLFSSFAKVILQNKMTRMVFLCYCIGLHGLVFMMSMYVINISGYMTPEVGIVQSAKSSSNLNGGLGGAEKVAAGVGSVHGINR
>A0A177A6Y2|unreviewed|Protein_CASP|taxID:655981
MANIVGGTTFAISPATISCITGNNIHLSISTYNWNHLRTFDRLLLSWLAHKTMADAEGTGPGEAQQPNQAPEPTKAASGQAPLGDENKFQQAISAWRKIDLTTLVPTLDNTASEIITYQRDSTVQRKDLAQKTKDFRKLDDSAKLGEFKGLLKAYQTFIDLLTNHSKSTNSAFLQIYSSLSEAPDPYPLLEASVDSLLLSEDTLPKITSENEHLQKNVTKLSSQLEEAESRLESERNSKKTLEEKLDTKVKEVEVSWAAVLEEKKDNWEAKEKALEEKVQNQERLLKEIKATYEVSQRLGQGEDGEEGQGHVTNAELEIVNSDLERTSLRLAEVEARNEQLRIELAQTASSTPSQPALVVEDEPAYIRLRSENSSLLSKLDAARIERDSKKRDLDVKLRSLEREIGLLKEDRDTLREKVKKWNDYDEVKQELEVLKSIEFSTGDDDDETVETTNGGDSASKSKGATLEQLLLARNKKLGDELTILRVSHQDLQSRLQTMQRELDSATADLETAQNLNATLENDLATVQQESSNAFPSGASVAGTYKSHYPQSHAPSAFQSRRGRVSPTSSIISGLDPRSSITELSGGSGILPMVTAQRDRFKKLNSQLSNEVSEAHRTVTSLRSEIASLQKDNLNLYEKTRYISSYNRTGSSAVSNAPQQSTVPFSPSSPQGDTLGRYRSAYESNISPFAQFRGRESARAYKRMSLPERVVFSITRMVLSTRTSRNMFAAYCVALHMLVFLSLYWAGLGGGSSSTVSTVTVGGLGAAGKLAEEGQDKAWEMDE
>A0A7S2DF67|unreviewed|Protein_CASP|taxID:156173
ANELQCGAPCTPNGGEALTMGVDATTHESEVDIALKLVCQQRERARRQVEELEAENRRLKDQFKAHQAESRRLQADNLRLYEKSKYLQSTSASAGGSAPVGANSIAEQATEGRYELMYEEKVNPFAAFHRRERQQRYADLAPPEKLMLNFSHFFLANRHARLFLFGYVVCLHLLVSGAMYAASHHC
>A0A6Q2X7Z2|unreviewed|Protein_CASP|taxID:8010
CLQDESEQSRKKLIDQSRDFKKNTAEDIRKQVAPLLKSFQGEIDALSKRSKEAEAAFLNVYKKLIDVPDPAPALELSQQLQLKLQRMHDIETENVKLRETLEDYNKEFADVKNQEVTIKTLKEKIREYEQSLKIQAEVLAQEKQLQIHNDYAEKESALEVMPCLVHTHARSHTHAGCPNQSLCPGFFSALEATQAELFDLKTKYDEDCTRAEAAEREVDALKEQLTSSNQSLQLTTQIQSTPDMDQTVETVSRSSLEAELAAKEREMVQLVEDVQRLQASLSKLRESSSTQISQLELKLSTKTATLKQLEEKLQDQADYEEIKKEKYCYCVLLCPTISFSVSVSHSVFFSFFSRLLGLHPSLSCFVSQDLSKPLEVLLLEKNRSLQSESSSLRIANTELSGRYADLQLEFSSAVRTSAEQKELILKLEQDLSTIQSMSSLSRPDAEGADLSSMIDSIPAPIKEATATFTGMSGEIPQGQMDSLLSIISSQRERFRSRNQELEAESRSMQQTMQALQNELDSLRADNIKLYEKIKFLQSYPSRAGGSDDTVTIRYSSQYEERLDPFASFSKRERQRRYLSLSPWDKATLSLGRGILSNKMARTIAFFYTLFLHCLVFLVLYKTAWSESIGRDCSAFCAKKYSDHLHRFHENGENL
>A0A7R9XTP6|unreviewed|Protein_CASP|taxID:242159
ARRRPVMVDDAEPPSPSPPAPAPASASLAPSLAAYAPSFEDFDSAITSALDAIDGAAESLFSDDRSSATSATFDDDASRLARQWRDLNWNEVQRAMRDARARCDASAAAEREEKRRLKEKLTRAASDGKATTLALTEEVKRLTRCREEDLACVRAIIGDGAVLVAGAPEEALSTMATCRRELEAARVERDAAKKASFAASTSGANAESLMSAMKEKMQEKIDEAMKTMEAKKRAAESSADAARQGKAAAEQKLGALQKQYDEMASKLFDVENVMETNEARNAAEKEELVTLGEELRRREEALEAHVEAARATERATTSRDEHAESRLAEKLAVKERMVSQLAAEVESNAARAKESEEKHAAERESLNAQIVALKQEVLKARETAQPSESATLKLKAEIATLTNRVKMLQEISGLEVGDDDAAAGGDESSASGAEAMQSLRERNKKLAAELTVARRETEEATTSLEIARGAQASAERKYTETAEMVATLETDLATRLSEIIEDRAVNGSPMKVNAASSESTDLLTILTSQRDRFKRRVGELDERAARLEQEKIAAEDAKAKLEADSVQLFEKLQYVQNYYSKQLASSGGRTTILRVDAEGIPVTDGAVAASTAQSQSAKNARYSCGAVTLNIESERTAAAVDGMRRRAARYGCFGGVNAESDIPGGDAGGVVQRYRRRYLARLNPFAAFREREVEDSASSLPIHDRIGLTSGKMLMKSRATRTAFSVYLIVLHLFMLRRAFS
>A0A1Y2U1D7|unreviewed|Protein_CASP|taxID:1001937
MADVSDMPKAATGDGQADISDPDGTNQFQHAISAWRNIDLGSLMSTLDNTASDIVAFQRDSTVQRKDLAQKTKDFRKLDDATKLTEIKSLLKAYQTFIDLLTNHSKSTNSAFLQVYSALENAPDPYPLLEASVDSMLVAEDTLPKLTEENQHLQDNVAKLTSQLEETEAKLQSESANRKQLESNLEAKVREVEQSWVAVLDEKKDNWEAKEKALEEKIESQERLINEIKASYEVNQRLKGSEDADDESRRGHVTSAELEMLSSDLERTSARLAEVEARNEQLRLELAQSKSQVPAQAPVLEDDPGYIRMRSENSSLIRKLDSARVEKEAFKRDIDTKLRGLEREVSLLKEERDSLKAKVQKWNDYDDIKQELEVLKSIEFATGDDDDVLAESNGAAPKGKGDTLEQLLLARNKKLSDELTILRVSHQDLQNRLENLQEDMSRTNADLERAQNLNAQLENDLASLQSEGQNAFPSGASVAGTYTRYAPSIAPGRRGGRTSPTSSIISGFDPRTTGGEPMGGGSGILPMITAQRDRFKKRNAQLEKELSECHRTVSQLRQEIAALQKDNLQLYEKTRYVSTYNRNGPSASSSSAYSSNPNPSVVAMGGTGNPGITLDRYKKAYESNISPFAAFRGRESARAYKRMSFPERIVYSVTRMVLASRTSRNLFAAYCVALHILVFFSLYWLGTVDVEQHSSNLSQGIAAAAAAGGMVGGNTGGKGQAANPGGWHEEGFNGH
>A0A4Y7T8A3|unreviewed|Protein_CASP|taxID:71717
MASSNFAAALETWRTINLAELQKKLDVQGIEIVDNQKEGLLGRKALADKTKGASPVRNISTLAQYAAEFKKLPDTDKLNAFKAYQTEIDSITKRGKTSDNAFLHVYKVLAEAPDPYPLLEAAVDQAVRVTEALEREEENKRLREENAELRKKLAELPTLEGSKKKLEVKVEQLEQKMDDMIQEKVGQKANELHGTYDERIRNYEEREQGLQKQVTLANNQLRDLRMSHDSNQAKLIDHSQRQDQEVISKLAEVDMIVADLDRANTRVASLERRNEILRAEIETLRSPSSANVTPNSTSASDRIASLEGQVADLEGETERLQRALEGQKAAVVEAEREKERKVDDLKEEVRRRGKKLEELSDYDEIKRELDIMKYVEFSGLEEDDVDSESELPNGNGLGLHLPDPNAEKANHEHGTSLEILLATKNKRMQEELTKFRILHTELQESLRSVEQRLDITAAELEKQKELNDKLENDLFSIDQRDSTPFATAPSAKGKGKQPATGEGLADDDSDDLLAGLDLNPAKRTSLPSSNDPSVRSTPIPFAAPSNTNGAPTSGPSADTSILPIVTSQRDRFRQRNAELEEELRKQYTITSELRAEIKNLQADNLKLYEKVRYMQSYRGEEGGASSNPYTGGSRPGSEIGMYPTAGTEHGDVSRKYQSQYEETINPFEAFRGREQTRAYQSLNPLERTVLLLTRPIMGSRRARTLFFLYAIGLHVLVMYTSYSCTASSRDGVQAQTNPYH
>G9NDS8|unreviewed|Protein_CASP|taxID:413071
MSSDTEGAAAVSAVAQSSGPDADAGGNKFSHAISAWRNVDLTTLISNLDNTASEIVTYQRDSTVQRKELAQKTKDFRKSDDATKLTEIKGLLKAYQTFIDLLTNHSKSVNSAFLKAYSSLSEAPDPYPLLEASVDSMLVSEDTLPKITEENQHLQKSVSKLTAQLEESESRLQSERAARKDLEDNLEGKVKEVEASWTAVLDEKKDNWEAKEKTLEEKIANQERLLSELKANYEVNQRLGKASGDDQDGQRNQASNAELEMLHADLERTSSRLAEVEARNEQMRLELAQAKSTRQSQNSTSLEDDPGYMRMRSENSSLVRKLEAARVEKEGFKRDIDGKLRSVEREVALLKEEKESLKAKVDKWADYEEVKQELEVLKSIEFSTGDDDEVPQDIEGVPSKGDTLEKLLLARNKKLNDELTILRVSHQDLQRRLEDLQEELSRTNAELEKAQNLNEKLESDLENLQAEGANAFPSGASVAGTYITRAQGRKGRISPTSSIISGIDPRTTLGEREPMGGGSGILPMVTAQRDRFRKRNAQLEQELSESHRVVQQLRQEVAALQKDNLNLYEKTRYVSTYSRGGATTSSSSAYATNPNPSTVTIGGTGNPGMELDRYRKAYESNISPFAAFRGRESARAYRRMSLPERVVYSITRMVLASRTSRNLFAAYCVALHILVFFSLYWMGTADFERHASNFGSSAAAAAAGAASGGGGVSGGGASHGEWQEDGFDG
>A0A0E9NKY9|unreviewed|Protein_CASP|taxID:698492
MADTEQTTFNAALSIWRDIALSSLQKTLDEQGLEIIEAQKESVASRKEIATKTKEFRKLPDDEKLLEVKGLLKLYQTEIDSLTKRAKNAESHFLSLYKVVGEAPDPYPLLEATLDQAVNSAEFDKLKEENASLKAKFTSQEDIDDLKAKLAKAESQIETTAKEREDAKEQELKALIQEKERNWAEKEASLTAQAQGSREQVKELKAEKEIAQARAAVHDAKFDEGVAGRLAELDIVIGDLERANLRVTEVSKRNEELASEVAALKSGRGTASEERAQQLDARVKELEEDLEKVSKTLQKAKEDREMTEGDLKKKIAALEKDLERKGEEAESLRKKLREFDDYDEIKRELEMFKAVEFNTGDSDDEEEEPKPYNTQGSAGAADSGNQSSLEKALHARNKKLTSELTVLRVSQNDLQSQLASLETELARLTHDLDEQRALNSKLENDLLQVNDAKTPGGGGSVAGRTNAGWTVSGWTTAGRTERAGGGRVSPTSSIIGLRDDAPLSSLKIPGSDGGNAGILPIVTQQRDRFRARAAQLEEDLRKQNATIAQLRSEVEGLQKDNVQLYEKTRYLSQYRETSGGVRRTRAEELALDDLEGGNKYGKAYEQSVNPFEAFRGKESARALSSLNGFDKIVYSMSRMVLANKVTRNLFVGYSVFLHLLVMMCLYRLTLMETETATGAGGAWMVQDENGAM
>E3KJ83|unreviewed|Protein_CASP|taxID:418459
MTTVLPDGSDFSQALATWRDINLSTLQKSLDTSGLEIVENQKDSLMGRKKLAEQTRGNFPTDFKKMPDQEKVGGFKGLLKAYQAEIDALTKRSKTSESAFLNIYKLLAEAPDPYPLLEAAVDQTVRASEAKLLESELTRANDQIKSLKSQLKEAEKVEKESQKQTEKLEKLESKLEEMVKLQVSNKEAELDAVYGERIMNFQQREKDLTKQLDLTKKQLADLRTSNESNQAKMLDDSSRREFETVSRRAEIELVEVDLERSQRRIEEVERRNEKLRAEIEAVRSGSEAQERIQTLESQITELQNETTRLLSTLETQKNTIGEYQEQRSKIETEYTRQIKKLEQEISTLKEKVSQFSDYDEIKRELEIIKYVEFASLNPEDEENAAIKMPNPNADKANKQKTKSLETLLMSKNRKLQDDLTTLRVMHDDLLVSSRMNTIENEKLKSELERLKTLNENLENDLSRMQASSTQGPAASNLEALVGKNSTSDRLSSNKMGNGSSKEDPGLENSPSGKPLPNSRHQPHRITSDTSILPIITSQRDRFRQRNSELEEELRKQFETISMTRNEMKSLQNDNLKLYEKVRYLQSYRDNLGSTTLNDQSSRFNRFNSSIPSTVSRKDEELSKYRGIYEEHMNPFERFRGRERMGALQALNPLDKLVLHTANFVLGNRLTRNLFLIYVLMLHGLLFFTYGESAWRSDDLQPSTLRPPIPLKDSSSS
>A0A671VGJ0|unreviewed|Protein_CASP|taxID:8175
MPDGSRCLLSSQKTTFILNDDNDADYNDSIDKCDEMCNKLIRIVCFVLQKELDATATQLANRQDESEQTRKKLIDLSREFKKNTPEDLRKQVAPLLKSFQGEIDALSKRSKEAENAFLNVYKKIIDVPDPVPVLELAQQLQLKLQRMHDIETENTKLRETLEDYNKEFAEVKNQEVTIKALKEKIREYEQSLKNQAENLAQEKQLQLHNDYAEKERYNFVCVWAVLQVPTSALFCHFKPSGYCEQAAEVASHSSLEAELRAKERETAQLVEDVQRLQASLTKLRETTSSQITQLEEQLSSKTATLKELEEKLQKQADYEEECVRVCDSSKPLEVLLLERNRSLQSESAALRIANTELSGRYADLQVEFSSAVCTSAEQKELILKLEHDLSTIQAMSSLQRPDADGSEVSNMGNIPEPIKEATAMFTSVGPQPELPQGQMDSLLSIISSQRERFRSRNQELEAESRSMQQTMQALQSELDSLRADNIKLYEKIKFLQSYPGRAGGSDDTVMRYSSQYEERLDPFASFSRKERQRRYLSLSPWDKATLSLGRGILSNKMARTIAFFYTLFLHCLVFLVLYKTAWSESIGRDCSAFCAKKYADHLHQFHENDQNL
>A0A1C1CNC7|unreviewed|Protein_CASP|taxID:86049
MPQLDATASELVAQQKEALLERKELAQRTKEFRKLEDAAKLTEYKSLLKSYQTFIDLITGHGKTSSAAFLQLYQPLSEAPDPFPLLEASVDSLVASEDTVPKLTTENQQLLARVNKLTAQLEETEQRLQDESKARKDAEAGTGSQVQEVEERWEKVLEEKQSNWTAKERSLEEKIENQDRLLKELKASHEVSQRLQDGSGEATSSKAAAAELEMMTSELEKTSARLAEMEARNEQLRVDLAHATSQSSRNHGIEDDPAFLRLQSENSSLLRKIEAARFERQAEKRDLDNKLRQAERQRSQLAADNDDLRARVSKWSDYDDLKRELDTLRSIELSMGVEEDGDETPANGSAEHATKQSLEQLLLAKNKKLSDDLTLLRVSHQDLQRQLEYLQEELSRTNAELEKSQKLSSTLENDLMRVQEEAESVLPSSGMSVAGTYVSRHPAGSLRRGRASPTSSIISGYDTQRRTNTLDSLRGEGVGGGSGILPMIQAQRDRFKQKNQQLEEELSKTYATVTSLRQEIASLQKDNLSLYEKTRYISAYNRGPATSSSSYSGAPPNTAAYAEDSTTTNRWKSQYEANISPFAAFRGREAARAYKRMSFPERIIFSVTRMILATRLSRNLFAGYCLALHMLVLVMLYWMGTADIDRSAVHLGEAAAAAGVAGLRSGSVSDPLAGDWKQEGFG
>A0A850TY05|unreviewed|Protein_CASP|taxID:9117
RCAELQIQLTEAVSTVGGQKELIAKLEHDLSTIQALSAMHRPDAEGAAVPSLEKIPEPIKEATALFYGHTPSPGTSFPEGQVDSLLSIISSQRERFRARNQELEGENRMMQHTVHALQSELDNLRADNIKLYEKIKFLQSYPGRGGSRDDTEQRYSSQYEERLDPFSSFSRKERQRRYLSLSPWDKATLSM
>A0A8T1MML0|unreviewed|Protein_CASP|taxID:79923
MLSVVNSTKDTWQELGFGDLQKSLESTVLELASNREKGDVARSNLVQLTREFRKSASEETKKAVLALLKSFQAEVDASRKRCAYAEDAYISVYKKLIDLPDPTLALTEVQNLQKKASRSTDIECENRKLRETNEQLRSEVSALRHHETEAARLQKLLDDLNSNMESELKSRKASLEENFKKTVLEREQELIVLRAEMEEKHKIMEEKTVGLTKALEMTQSELFTLKTQADTSESGKTSELEILTDELDKARERIRELEGSLSPSVTGRSDNENITSQVLILTSRVEDLESDLSQKETEISLYASKLSVLRQEKEEVQSSLQVKVEELQTLITNLETQLSEARVRLQSQSDYEEVCRELAFLRSIEFSDENLISERGEPEGIAQFDSNDPAASAPVLKPPLEVLLMNKNRALQNQIAELSATTDQLRAELHRLQMFEVESRQQAQEQRELIAVLESDLYRLQEAYDEAQRLNMFGQTGTPSQDSLHTASHAAGREGQILAEAIGEEQPNQTTVPRVDPSLLQIVVHQRDRFRARTEELEQSESNHKQQIILLQREVESVRADNVKLYGKIRFLQSYSSPRHNLPAPESTKSTSVAIPLNQDSVVEKYSQAYEADLDPFSQFHRQERQRHYRDLRPHDKLMLKVFRLVVGNRTARLGAFVYALILHLLVFLALYKAAHFQTTANEAEANCLQRYAEHMRLVHKEGAPDGHL
>A0A1T3CVD2|unreviewed|Protein_CASP|taxID:1491466
MSNDAEGAAAVSAVAQSSGPEADAGGGNKFSHAISAWRNVDLTTLISNLDNTASEIVTYQRDSTVQRKELAQKTKDFRKSDDATKLTEIKGLLKAYQTFIDLLTNHSKSVNSAFLKAYSSLSEAPDPYPLLEASVDSMLVSEDTLPKITEENQHLQKSVSKLTAQLEESESRLQTERAARKDLEDNLEGKVKEVEASWTAVLDEKTDNWEAKEKTLEDKIANQERLLSELKANYEVNQRLGKASGDDQDGQRNQASNAELEMLHADLERTSSRLAEIEARNEQMRLELAQAKSTRQQTSTSLEDDPGYMRMRSENSSLVRKLEAARVEKEGFKRDIDGKLRSVEREVALLKEEKESLKAKVDKWADYEEVKQELEVLKSIEFSTGDDDEAPQDLEGVPSKGDTLEKLLLARNKKLNDELTILRVSHQDLQRRLEDLQEELSRTNAELEKAQNLNEKLESDLENLQAEGANAFPSGASVAGTYITRAQGRKGRISPTSSIISGIDPRTSLGEREPMGGGSGILPMVTAQRDRFKKRNAQLEQELSESHRAVQQLRQEVAALQKDNLNLYEKTRYVSTYSRGGATTSSSSAYATNPNPSTVTIGGTGNPGMELDRYRKAYESNISPFAAFRGRESARAYRRMSLPERVVYSITRMVLASRTSRNLFAAYCVALHILVFFSLYWMGTADFERHASNFGSSAAAAAAGAASGGGGVSGGGGSHGEWQEDGFDGK
>A0A5J4XF76|unreviewed|Protein_CASP|taxID:2608996
MQSLLGPAKLEGLLKSPSDVLAQHDLQPASPFANMNAVASFWKDFELDSFRQKMDEQGMAVAENQESSLKSRRRLAETTREFKKAASAELNRDVGTLLKAYQEEVDRLTTRAKFGESAFLEVYQKLYEAPDPATVLISAADSTARIAELESTNKRVAQELADFKAESKQLKNQDLTIKRLEAQLGQMKAQIQNKEEQLEQAVSNAAAETDAKLVQEMQQREESLSSALLEARASLGNMQRLHQASQNQLFTIQSQTEEQEAGLRSELEIATDEMERAQQRLATLEREKDILLQGTSSPTAAQAANKAPQNKLVEESLRAELQNQRGIVAHLHEELSSSTERLQAELAEWQGRCEALEGQLQAQQAHGSQLEQDLKVRPTPQQVDELRQHIKILQAVGYNAMEGEDLSPGKGKNGEEGAGAEDSSARSLEALLLAKNRHLEHELTMARLHVADLTGQSESSLTQIADLEARLQEVQTLNARLEEDLLAAERTGSRMQRPGNGHELDASQSGFGSVLSGSQGAGEDWGGEEGDNTMVKVLCSQRDRFRDRANQLELQLAQAREEAQSAKGQVEAIRGDNLALLERLKYVQGYQSQSRPRKMADPEAGEVEGRYSKAYEEKMNPFSDFRSREREARRQQMNVLDRIMFEFGQFISGSQYARVFVFCYTLALHLLIMGVLARWSHGHSQTLAATELLQAQQPLDVADASQLLQDSRLPGGG
>A0A0D3ACK4|unreviewed|Protein_CASP|taxID:109376
MEAVPDGSERDKTTPPPSSSSSSSSSPIPVVTSFWKEFDLEKEKSLLDEQGLRIAENQENSQKNRRKLAESTRDFKKASAEDKLGMFNSLLKGYQEEVDNITKRAKFGENAFLNIYQKLYEAPDPFPALASIAEQERKLSEVESENRKMKVELEEFRTEATHLKNQQSTIRRLEERNRQLEQQMEEKIKEVVEIKQRNLAEENQKTLELLKDREQALQDQLRQAKDSVSTMQKLHELAQSQLFELRAQSDEEKATKQSELSLLMDEVERAQTRLLSLEREKGHLRSQLQTANEDTENKNSDNVDSNSMLENSLTAKEKIISELNMEIHNVETALANEREDHVVEIKKLNSLLNKKDTIIEEMKKELQERPSAKLVDDLRKKVKILQAVGYNSIEAEDWDAATTGEEMSRMESLLLDKNRKMEHEVTQLKVQLSEKTSLLEKAEAKGEELTAKVNEQQRLIQKLEDDILKGYSSKERKGALFNEWEFSEAGVTEQSEAMDQKHVPSDQDQSSMLKVICSQRDRFRARLRETEEEIRRLKEKIGFLTDELEKTKADNVKLYGKIRYVQDYNHDKVVSRGSKKYVEDVESGFSSDVESKYKKIYEDDINPFAAFSKKEREQRIKDLGIRDRITLSSGRFLLGNKYARTFAFFYTIGLHVLVFTCLYRMSALSYLSHGAEETPVTETTTNLPRGF
>A0A5C5FMD6|unreviewed|Protein_CASP|taxID:5288
MADSSFAHALSVWKGINLEDLQRTMDAQGLEIVDGSKENLVGRKNLAERTREFKKVPDDEKGPVFKTLLKAYQGEIDNLTRRGKVAENAFLNVYKLLAEAPDPYPLLDAAVDQTARASEAKLLESELARAKDEISSLKQQLVESQQVEKERKKLADKVERLEGRMDDLIQDKVANKEAELHATYDERLRNYEEREKDLQRQVSVARSQLRELRTTADSNQARLFDHSQRQDQETVARLAEADLIAEDLERANARVAEVERRNEKLRAEIEAVRSGSEGAERVEALESQVSDLQTEASRLMRSLEAQKESFAFERAELVKRVEAFERDQDVLSREIDAARDKIRQFSDYDEVKRELEIMKYVEFAGMDLDDLSAETDPTSTTSSSSDPLSLPRLPDPNASKTSSARPAPLENLLMAKNRKLQDEVTALRVAHDELAAEHDAAAQECDALRARLDEQKALNDKLENDLVRINESRGNGGGGGAGGGSGQGQAGGGGAGGAAARDDPLAGLQLGKKSSEGAPVQAAPFQSSAETSILPIITSQRDRFRQRNGELEEELRRQFNTISELRSEIKTLQTDNLKLYEKVRYLQSYRDDAGNMAARQQAGFSNVVRGDEELGKYHHKYEESMNPFEAFRGRERGRAIHSLNPLEKVLLSLSTVVLSNRLTRNLFVLYALGLHFFVLSTLYKYTQASEGAEPVVIPPI
>A0A8C1RUV7|unreviewed|Protein_CASP|taxID:7962
MPRVWRVCPIILILLIVIIAYFFCKDTNQNNSPVDELCLVVFQRELDSTATLLASRQDDSEQSRKKLIDQSRDFKKNTPEDLRKLVAPLLKSFQAEIDALSKRSKESETAFLNVYKRLIDVPDPVPALELSQQLHLKVQRMHDIDTENQKLRETLEEYNKEFAEVKNQEVTIKTLKEKIREYEQSVRNQAENLALEKHQQIHKDYAEKERSVPVVLHLIFIKRAALERTQTELFDLKTKYDEENPLFPTSTCVCERSDTSSCVCVCVYTALSVLCVCVKQDESAELVPRSSVEAELSAKEREMLQLVEDVQRLQASLSTLRESSAAQISQLQQQLKSQTDTLQHLEEKLQTQADYEEDSSKPLEVLLLEKNRSLQSESASLRIANSELSSRCASLQLEFSAAVKTSAEQKELILKLEQDLSTIQTMSRPDAEGADSSTVIVPEPIKEATALFTGVGGSPQTDLPQAQMDSMLSIISSQRERFRSRNQELEANSSLQQTLQTLQSQLDSLRADNIKLYEKIKFLQSYPNKAGDSDDTVMRYSSQYEERLDPFASFSKRERQRRYQSLSPWDKATLSLGRVILSNKTARTVAFFYTLMLHCLVFLVLYKVAWSESIGRDCAAFCAKKYSDHLHRFHEDGDTWQ
>A0A670Y6L5|unreviewed|Protein_CASP|taxID:8673
MFGACVRKARAHTEPGGKIFETHHWCIRELDATATVLANRQDESEQSRKKLIEQSREFKKNTPEDLRKQAAPLLKSFQGEIDALGKRSKEAEAAFLNVYKRLIDVPDPVSALDLGQQLQLKVQRMHDIETENQKLRETLEEYNKEFTEVKNQEVTIKALKEKIREYEQTLKNQAENIALEKEQKLQNDFAEKERMLQETQISTASKLEEAEHKLQTLQTALEKTQTELFDLKTKYDEEMTAKSDEIEMIMTDLERANQRAEVAQREAESLKEQLSSANKSLQLANQIQKAPDVEQAIEVLTRSSLEVELASKEREIAQLVEDVQRLQGNLTKLRENSTSQISQLEQQLTAKNSTLKVSKHILKSMEFAPSDGSSIQDAASKPLEVLLLEKNRLLQSENATLRITNSDLSGRCTDLQIQFTEAVSAVADQKDLIAKLEHDLSTIQSLSTMHRPDAEGADIQNLETVPEPIKEATALFYGQPSSASIQIPEGQVDSLLSIISSQRERFRARNHELEAENHLMQHTMQALQSELDNLRADNIKLYEKIKFLQSYPGRGSGSDDTELRYSSQYEERLDPFTSFSRKERQRKYQSLSPWDKATLSLGRLVLSNKMARTIAFFYTLFLHCLVFLVLYKIAWSESVGRDCSAYCAKKYADHLHKWSRA
>H2Z2L7|unreviewed|Protein_CASP|taxID:51511
MSVNISSMLQFWRTFGVTQLQRELDQTANELATRQDQSDGSRRRLVEQMKNFKKVSPEEIRKSVAPLLKSFQLEIDALTKRSKICETDFLTLYKKLIELPDPVAALEQAEAYQRKNQRLNDVEMENAKLRETLDEYNKEFAEVKNQEVTIKNLRERIKELERDSSSRTQKVIEEKHETLKKEFAEREKALHDARFQAATKLSEAEQKASVLQSALDASQSELFNLKSKYDEDTAARQAEVEMIISDLDRVNQMYEVASKEVETLKEQQSAVEIPVAYSAIDQSIEALSRSSLEAELSMKEKEVSQLVEDIQHLQSSMAKLRESSAGAIAKLEEEQGEMMKECNDLKAKLTQQADYSELKRELSILKSTDFNSSSNEPKTLEMLLLEKNRGLQSENTSLRAANAQLQDFTKTLENKVTLAEQSCAETQELNKKLEFDLMMIQSPASMARSDADGSPAPSSGMSGELVADAIKNATGPANSDSSLLMIVSSQRERFRIRNNELEAENYNHQQTIQHLHNEMDGIRGDNVKLYEKIKYLQSYPSASTKVPIEDVTSNRYSSQYEETLDPFTSFNRKEKQRKYMNLTPPEKVTLGLGRAILSSKVARNIFFFYMLFMHCLLYIVLYKYAYADDCKRHIAELCYEKFGAQMLPGNAAHPVAAVADAVK
>V9KEP2|unreviewed|Protein_CASP|taxID:7868
MAANVGSMFQYWKKFDLQLLQRELDATATVLANRQDESEQSRKRLIEESREFKKNTPEDFRKLVAPLLKSFQAEIDALSKRSKEAEAAFLNVYKRLIDVPDPVAALDVGQQLQLKVQRMHDIETENQKLRETLEEYNKEFAEVKNQEVTIKALKEKIKEYEQTLSSRAEILALEKEQKLQNDFTEKERKLQEMQTSLASKFDEAEHKVQVLQTALESTQTELFDLKTKYDEESTAKADEIEIIMTDVERANQRAEVSQREAEALREQLSSANKSLQLATQIQKAPDVEQAIEVLTRSSLEVELAAKDREIVQLVEDVQRLQANLTKLRESSAGQVSQLEQQLSVKNSTLKQLEEKLKGQSDYEEVKKELSILKSMEFVPSEGSGSQDTSKTLEVLLLEKNRSLQSENATLRITNSDLSARWAEMQIQFAEAVGTNMEQKTLISRLEQDLSTIQAMASLQRPDAEGSDLSSLDKIPEPVKEATALFASFPGGTELAHGQVDSLLSIISSQRERFRARNQELEAESRRVQHTVQALQQELDSLRADNVTLYEKIKFLQSFAGRGGSSNATEQRYSSQYEERLDPFTSFSRKERQRRYLSLSPWDKATLSMGRIILSNKMARTIAFFYTVLLHCLVFLVLYRVAWSESVGRDCTAYCAKKYADHLHEFHEDGGAKDMWQ
>A0A667I2S0|unreviewed|Protein_CASP|taxID:61383
MAANVGSMFQYWKRFDLQQLQRELDATATVLANRQDESEQSRKRLIEQSREFKKNTPEIDALSKRSKEAEAAFLNVYKRLIDVPDPVPALDLGQQLQLKVQRLHDIETENQKLRETLEEYNKEFAEVKNQEVTIKALKEKIREYEQTLKNQAETIALEKEQKLQNDFAEKERKLQETQMSTTSKLEEAEHKVQTLQTALEKTRTELFDLKTKYDEEITAKADEIEMIMTDLERANQRAEVAQREAETLREQLSSANHSLQLASQIQKAPDVEQAIEVLTRSSLEVELAAKEREIAQLVEDVQRLQASLTKLRENSASQISQLEQQLSAKNSTLKQLEEKLKGQADYEEVKKELSILKSMEFAPSEGAGTQDASKPLEVLLLEKNRSLQSENAALRISNSDLSGRCADLQAHVTEAMATAAEQRDLIARLEQDLSTIQSIQRPDAEGAAEHGLEKIPEPIKEATALFYGPSAPAGGTLPEGQVDSLLSIISSQRERFRARNQELESENRLAQHTIQALQSELDSLRADNIKLFEKIKFLQSYPGRSGSSDDTELRYSSQYEERLDPFSSFSRRERQRKYLSLSPWDKATLSMGRLVLSNKIARTIGFFYTLFLHCLVFLVLYKLAWSESMERDCATFCAKKFADHLHKFHENDNGAAAGDLWQ
>A0A7L3PL06|unreviewed|Protein_CASP|taxID:269412
RCAELQIQLTEAVSTLAGQKELVAKLEHDLSTIQALSAVHRPDAEGAANPSLEKIPEPIKEATALFYGHPPSPGTPFPEGQVDSLLSIISSQRERFRARNQELEGENRMMQQTMHALQSELDNLRADNIKLYEKIKFLQSYPGRGGSRDDTEQRYSSQYEERLDPFSSFSRKERQRKYLSLSPWDKATLSMGRLILSNKTARTVAFFYTLLLHCLVFLVLYKTAWSESVGRDCTAFCA
>A0A8B6ZWE0|unreviewed|Protein_CASP|taxID:1230840
MAANVGSMFQYWKRFDLQQLQDLRKQVAPLLKSFQGEIDALSKRSKEAEAAFLNVYKRLIDVPDPVPALDLGQQLQLKVQRLHDVETENQKLRETLEEYNKEFAEVKNQEVTIKALKEKIREYEQTLKNQAETIALEKEQKLQNDFAEKERKLQETQMSTTSKLEEAEHKVQTLQTALEKTRTELFDLKTKYDEETTAKADEIEMIMTDLERANQRAEVAQREAETLREQLLSANHSLQLASQIQKAPDVAIEVLTRSSLEVELAAKEREIAQLVEDVQRLQASLTKLRENSASQISQLEQQLSAKNSTLKQLEEKLKGQADYEEVKKELNILKSMEFAPSEGAGTQDASKPLEVLLLEKNRSLQSENAALRISNSDLSGRCAELQVHVTAAVATAAEQKELIARLEQDLSTVQSIQRPDAEGAAEHSLEKIPEPVKEATALFYGPSTPASGPLPEGQVGSLLSIISSQRERFRARNQELEAENRLAQHTIHALQTELDSLRADNIKLFEKIKFLQSYAGRGSVSDDTELRYSSQYEERLDPFSSFSKRERQRKYLNLSPWDKATLSMGRLVLSNKMARTIGFFYTLFLHCLVFLVLYKLAWSESMERDCAAFCAKKFADHLHKFHENDNGAAAGDLWQ
>A0A427YLA7|unreviewed|Protein_CASP|taxID:1890683
MAEQNFSAALATWKEINLSELQKSLDATALELVENQKENLVGRKKLAEQTREFKKLPDDTEKFSAIKVLLKAYQSEIDSLTRRSKMSETSFLNVYKLFSDAPDPYPLLDAAVDQTVKVAEARMLESELNRLREENGELKKQVGEMGREEDKRKKAETKAEQLEEKMDEMIQERVTQKENELNAEYDERLRNYEEREKDLQRQVKTVKDQLRDLHTSNESTQAKLLDASQRQEQDVAARLSELDMIAADLARANERVATVERRNELLRAEIESVRSGSAQAERVKALESQISELEAEASRLLRALDQAKEAKAEVERTQRKKAEDAAKEIASQVAEIETLKSKVKQYSDYDEIKRELEIMKFVEFSGADFENDGDDELRLPDPNADVANKQLGKSLENLLVSKNRRLLEDLTKLRVSFEDLSSQHSRSEETIENLEAEIERVKVLNERLENDLMQVNKGEERSGGAGQGLAGLEIGKVEGRASPAPFAGNGDSSILPIVTSQRDRFRQRNAELEEELRKQFETISDLRAEIKSLQADNLKLYEKVRYMQSYRDSNPPIAGPSGSNAAGGAGLLNGVMRREDEMGRYKDKYEESMNPFEAFKGREAQRAIQALNPLERATFALTRAIIGNKRARSAFIMYTASLHLLIVFVLWNTMAASDSTGPPVPIKPIK
>A0A2K6SMB3|unreviewed|Protein_CASP|taxID:39432
RELDATATVLANRQDESEQSRKRLIEQSREFKKNTPEDLRKQVAPLLKSFQGEIDALSKRSKEAEAAFLNVYKRLIDVPEVTIKALKEKIREYEQTLKNQAETIALEKEQKLQNDFAEKERKLQETQMSTTSKLEEAEHKVQSLQTALEKTRTELFDLKTKYDEETTAKADEIEMIMTDLERANQRAEVAQREAETLREQLSSANHSLQLASQIQKAPDVEQAIEVLTRSSLEVELAAKEREIAQLVEDVQRLQAGLTKLRENSASQISQLEQQLSAKNSTLKQLEEKLKGQADYEEVKKELNILKSMEFAPPEGAGTQDAAKPLEVLLLEKNRSLQSENAALRISNSDLSGRCAELQVRVTEAVATATEQRELIARLEQDLSVIQSIQRPDAEGAAERRLEKIPEPIKEATALFYGPAAPASRALPEGQVDSLLSIISSQRERFRARNQELEAENRLAQHTLQALQSGLDSLRADNIKLFEKIKFLQSYPGRGSGSDDTELRYSSQYEERLDPFSSFSKRERQRKYLSLSPWDKATLSMGRLVLSNKMARTIGFFYTLFLHCLVFLVLYKLAWSESVERDCATFCAKKFADHLHKFHENENGAAAGDLWQ
>A0A163IR53|unreviewed|Protein_CASP|taxID:4829
MTTLEKGNTNFEAAIQFWKGVHLTALQQDLDEQGLAIVDNQKDGLVSRKKLAEQTREFKKIPDDEKLQQLKGLLKGYQSEIDSITRRTKYAENSFLSIYKLLADAPDPTPLFEAAVEQSGKLVDYQTDQQQLVKVQHELYQANQRLEGYQAMEQQNQELRQSNQTLKQTISQLETKVGEQKADELAQKEQEMKSQYNDKIRSYKEREHDLQVQLNQALDQLSQLKATHDDTQAQLIGHHQKYDQEVVGKLAELDIIMMDLERANQRIAEMDKKNDDLKHELAAVVESQQNELGGAKVDLDTQHEMEINKLIKDVETYKDYLKSSEARTSKKIKELSTEIKSLMESNDALKSKLKEFDDYNEIKRELDIMKYVEFSTGNDDDDDDNTFNAKDVLINKDMMKQSLEVQLMEKNKSLENNYTQLKVRFSQLEETSTQDQMTLATLQQKVKEQQDLVQRLEEDLLYRVGNPTTAATTTTTNDHRPSTDLPRSSTSSSLTGLGLDLSHHQQTTLSPSNSSFDLSQQQQQQQQQEIPKEDKTILPIVIQQRDRFRQRNAELEQKSRGLERQLDDVRADMERLQQDNLNLYERLKFVHVWKEEQQQRGATNRSTSIQMADLSDGAAEEDKYGKLYEENMNPFAQFHRREEKRRYNALNPADKLTLKMTRLMFSHRWSRYFLIVYALLLHLLVVTTLYQLSLWECRHDHEEFNLPPQIIPPP
>A0A7S2RTC0|unreviewed|Protein_CASP|taxID:96639
MLIRARRRVRNLPKIQKHFASCRTRKKRQKKFATLLRAYQGEIDNLTKRSRFAEAAFLEIYKNLYEAPDPSRLLEVGCVAEARSIQLLEEIKETEEEFAGLQNQDITIRRLESDIEKLKAQHALDMDEALSKREEELMVAFEQRLKDSQKADALHTKRVHELKTKNAEQKLKLDKYQEEVFGLRASLEECEAAHQVELDLLSDDMQRANDSLLASQRECDDLKRSYEGGQTKNSGARNDPRDEHDRLRVLELEDELVRKHESEEQLRSTLKIAQEETAKLSKSHNQVVDMLEARIKKAEDQVFAFRSELNMRPTLETVNKLKSQLKMLQAIDSGEVDDIRDLGIDAQDDAFENKLLVHGRIRKLEATATSLRVELETCRKTLSDTCREKANLEERFKDQEQLMRKIEKGNVVLQRRASGSFRSNNQLSEESEYMNSGNGDNAVGFLLAATEDANINAGLATSMGEQRNDLSSESLLGIVHEQRNQFRKRMLELEMERDGLAKQVGDLTQDIESLQADNVSLFEKIKYLQNYTGQTNQIDYPGQRSSSPFSPQQSQFNNHQTKPNQSSELRLTVQGRQRGGDNLNENGVESRYKSLYEDKMNPFNDFSAREKRKRYKGLNAAEKITLKATNFFLSNKYTRSFVFFYAITLHLLVFLTLFASVNTSGNCVKRRPDHAAVAAKQLLEMQQNAAVADDNVIVRL
>A0A8D3CFW5|unreviewed|Protein_CASP|taxID:52904
MNLPINRHNVHASVFVFVLQKELDATATQLANRQDESEQSRKKLIDLSREFKKNTPEDFRKQVAPLLKSFQGEIDALSKRSKEAEAAFLNVYKKIIDVPDPVPVLELAQQLQLKLQRMHDIETENTKLRETLEDYNKEFADVKNQEVTIKALKEKIREYEQSLKNQAENLAQEKQLQLHNDYAEKERKLQESQDSMSSRLEEAEHKSQSLQTALETTQAELFDLKTKYDEESTAKYDLHALIFLQHFSFSLQRAEAAQREAESLRDQLSLSNQSQPLSSPAKADPDSEQVAEVASHSSLEAELRAKERETAQLVEDVQRLQASLTKLRETTSSQITQLEQQLSSKTATLKELEEKLQKQTDYEEDSSKPLEVLLLERNRSLQSESAALRIANAELSGHYGELQVEFSAAVHTSTEQKELILKLEQDLSTIQAMSSLPRPDADGSEVTNLGLIPEPIKEATAMFAGVSPHPELPQGQMDSLLSIISSQRERYRSRNQELEAENRALQQTMQALQSELDSLRADNIKLYEKIKFLQSYPSKAGGSDDTVMRYSSQYEERLDPFASFSKKERQRRYLSLSPWDKATLSLGRMILSNKVARTIAFFYTLFLHCLVFLVLYKTAWSESIGRDCSAFCAKKYADHLHQFHENDQNL
>A0A8H5I1P3|unreviewed|Protein_CASP|taxID:2823264
MADQNFSGALATWRDINLSELQKSLDAQGIQLVNSQKESLVGRKALADKTKDFKKLPDEEKLNAVKGLLKAYQTEIDSLTKRCKISENAFLNAYKVLAEAPDPYPLLEAAVDQTVKVSEVRDLEAELRKARDENTELRKRVNELSSADTARKKAEVKTELLEQKMEETIQERVSQKENELNATYDEKLRNYEEREQDLQRQLSLTKNQLRDLRTSNESNQAKLLDHSQRQDLEVIEKLAEVDMIAADLERANSRVVALERRNEMLRAEAETMRSGAESSEKVKALEAQVSSLEAETERMSRALEAQKAATVEIELSLRKKNDDITKDLQRKVIEIDPLKQRLKQYNDYDEIKRELEIMKYVEFSGFEDDAEGDLSPAEGYDTGIQLPNPNADKANARQGRSLEALLATKNKRLLEELTKFRILHGELEASLHQAEEELSFTRSELDRQKNLNERLENDLLSVNKPNGGAPPSTVPDVLAELELGSKTESSARSTPIPFASSADTSILPIVTSQRDRFRQRNAELEEELRTQFHAISELRTEMKNLQSDNLKLYEKVRYMQSYREETGGRAVTSQLDPLPVPQNGSDDMSIYRARYEANINPFEAFRGREATRAIQNLNPIERGALILTRTILGNRRARMFFILYALSLHLLLMYVIFAWSTSDSHLQRHLYRPI
>A0A254U4I8|unreviewed|Protein_CASP|taxID:5061
MDAFAITEGIVPDNSQDGHNSEPAAGKLPEGANKFQRAIAAWRGIDLASTVAKLDSTASDIVAQQRDALVQRKDLAQKTKDFRKLDDSSKLAEYKGLLKAYQGFIDLLTNQGKASSSAFLQLYSSLSEAPDPYPLLEASVDSLVHSEETVPKLTSERDRLQGSVDRLTSQLEDTEKRLQEERAARKKLEENQESKIKEVEESWSAVLSEKTNNWTAKEKSLEEKVENQERLVKELKASYEVSQRLGQEEEGGEGTHGASAAELELVSTELEKTGLRLAEVEARNEQLRLELAQAVSHSQSGHAASVEDDPDYLRLQSENSSLLRKLEAARFDKESERHTWESKYSQAERQITSVTAEKEELRSKLEKVADYEDIRRELEMIKSIEFSPGDDDDAADLTDAANANGAAAKSQDGSKNKNSLEQLLLARNKKLTDELTILRVSHRDLQGQLEALREDLSTTKEELEKSQKLSTTLENDLLRVQEEAANTFPSSAMSVAGTYTSKYPHSTRKGAVSPTSSIISGFDQSMASANMMDSIRAGEPVGGGSGLLPMIQAQRDRFKKKNAELEEELSKLYGTVKSLRQEVASLQKDNLSLYEKTRYVSTYNRGPGASSSASAYASRPNASSIHPSADTPSGLSLDRYQSAYEAQISPFAAFRGRESTRAYKRMSLPERIVFSLTRIILANRTSRNLFAGYCFALHILIFVMLYMMSTMEIEKHSSASLGAAAAAAMAGGGGSGSGGYTGQQLHGDDWQQEGFNHAG
>A0A2V1A9V1|unreviewed|Protein_CASP|taxID:1231522
MSEPTQLQHNAFQSALQTWKEIDLPSLQNKLDEQGIELKSEQKASLTSRKNLASKTKDFKKLEDAEKLNEIKHLLKMYQNEIDNMNTKQKKVEAFFFGFYRLIAEAPDPKPLLELCQDAVVNSNELAEMKQQIAQRDEELAKKADYEVLKQRLLRNEQESAALLSSKLKAKEDELQSLIQEKESNWANKEKQHQEQIASYKLTIEELKTSMEVTQLQLNSQNKQFDRSEEGGSQDTASTLVELDMANRDAEMWKKRVFDLEKRNEGLRQELAVALNDSASAAIKADFQKTVADLESENALLMADLNQAKNRINTVSDENSAKVQSLTRDLQHASEEIKHLKAKLEKTSDYDEVKHELHLLRQIEFGEHSLDEADDDQPKQIDSLLIERNKSLTTELANLRSQHDGLVSQIQELQGELEQNREESERLGVLNSKLENDLADMRDSSTPQFNDTASMISGISRMTKSTTRQPSGGIAHQAGEDSSILPIITKQRDRFRDKNKELEDDIKRQTSLVNELKRQNRALKSDNEDLYEKSRYMASLKKENEAPAASSNRRFFTPKPNASLDLEQNAYQTEYESRLHPIERFRMREQERISSRLSPFERIFISVTRSILATRTTRMLFLAYCVFLHFLVMFTTIHSMSISTKMIPEVGLNQSTGGSADSSVGGVAYEG
>A0A6J2VHB7|unreviewed|Protein_CASP|taxID:29144
MAANAGSMFQYWKRFDLQQLQRELDTTATLLANRQDESEQSRKKLIDQSREFKKNTPEDLRKQVAPLLKSFQAEIDALSKRSKEAEAAFLNVYKRLIDVPDPVHALELGQQLQLKVQRMHDIETENQKLRETLEEYNKEFAEVKNQEVTIKALKEKIREYEQNLKSQAENLAQEKEQQLHNDYAEKERKLQESQESMASKLEEADHKAQSLQTALEKTQAELFDLKNKYDEESTAKADEIELIMTDLERANQRAEAAEREAEALREQLTSANKSLQLATQIQTAPDMAVEVVSRSSLEAELSAKEREMVQLVEDVQRLQASLSKLRENSSNQISQLEQQLSAKSATLKQLEEKLQEQADYEEVKKELSILKSMEFGSTDSSTVQDSSKPLEVLLLEKNRSLQSESASLRIANTELSARYAELQLEFSAAVRTSAEQKELILKLEHDLSTIQTMSSLPRPDAEGSELTNLDRIPEPIKEATALFTGMGGAPQTELPQGQMDSLLSIISSQRERFRSRNQELEAESRQMQQTMQALQTELDSLRADNIKLYEKIKFLQSYPTKAGGTDDTVMRYSSQYEERLDPFASFSKRERQRRYLSLSPWDKATLSFGRVILSNKTARTIAFFYTLFLHLLVFLVLYKTAWSESIGRDCTAYCAKKYSDHLHRFHENGDNGDMWQ
>A0A8C1HRK0|unreviewed|Protein_CASP|taxID:7962
NVYKRLIDVPGKSVCHNPMSCVIKTSQSSNNTKNIILSLYVLLDSDFTNDSSWVWILFLSLCVLLLFFTVSKVSLICSNRKFQESHESLVGKLQEAELKAQTLQTALERTQTELFDLKTKYDEESTAKAEAAERELEALREQLASVNKSSQPPTRIDSTPVASWSPRSSVEAELSAKEREMLQLVEDVQRLQASLSTLRESSAAQISQLQQQLKSQTDTLQHLEEKLQTQADYEEVKKELSILKSMEFGPCDRSTAQDSSKPLEVLLLEKNRSLQSESASLRIANSELSSRCASLQLEFSAAVKTSAEQKELILKLEQDLSTIQTMSRPDAEGADSSTVIVPEPIKEATALFTGVAGSPQTDLPQAQMDSMLSIISSQRERFRSRNQELEANSSLQQTLQTLQSQLDSLRADNIKLYEKIKFLQSYPNKVNSDDTVMRYSSQYEERLDPFASFSKRERQRRYQSLSPWDKATLSLGRVILSNKTARTVAFFYTLMLHCLVFLVLYKVAWSESIGRDCAAFCAKKYSDHLHRFHEDGDTWQ
>A0A7K9M918|unreviewed|Protein_CASP|taxID:79633
RCAELQIQLTEAVSTLAGQKELIAKLEHDLSTIQALSAVHRPDAEGAAVPSLEKIPEPIKEATALFYGHPPSPSTSFPEGQVDSLLSIISSQRERFRARNQELEGENRMMQHTVHALQSELDNLRADNIKLYEKIKFLQSYPGRGGSRDDTEQRYSSQYEERLDPFSSFSRKERQRKYLSLSPWDKATLSMGRLILSNKTARTIAFFYTLLLHCLVFLVLYKTAWSESVGRDCAAYCAKKW
>C7Z1L8|unreviewed|Protein_CASP|taxID:660122
MTDAAVEAALATSNEAPAAPTFEGENKFQHAISAWRTIDLTTLVSNLDNTASDIVAYQRDSTVQRKELAQKTKEFRKLDDATKLTEIKGLLKSYQTFIDLLTNHSKSVNSAFLQTYTSFSDAPDPYPLLEASVDSMLLSEDTLPKITEENQRLQETVTDLTSQLEETESRLQTERSARKELEENLDSRVKEVESSWTAVLEEKTDNWESKEEALEDKLEKQERLLAEMRASYEVNQRLGKNGDDQEAQRNQVSSAELEMLHADLDRTSSRLAEVEARNEQMRLELAQAKSSVQSQPEASLEDDPSYMRMRSENQSMIRKLEAARVEKEGLKRDLDGKLRSIEREVNKLKGERDTLKAKVQKWGDYDEIKQELEVLKSIEFSTGDDDEVREHLESGDAEGNSLERLLLARNKKLGDELTVLRVSHNDLQSRLENLQEELSRTNAELERSQNLNQKLESDLENLQEEGANAFPSGASVAGTYVTRTIGRKSGRISPTSSIISGMDPRMGSEPGERVYGGGSGMLPMVTAQRDRYKKKNTELEQELSDTHRTVSQLRQEVAALQKDNLNLYEKTRYVSTYNRGGGAATSSAYGANPNPSTVSIGETGNPGIALDRYRKAYESNISPFAAFRGRESARAYRRMSLPERVVYSLTRMVLASRTSRNLFAAYCVMLHLLVFLSMYWLSSSDVDRAAHLESAAAAAAAGVAGGGLGSPMDGAPKDPAK
>A0A3P8XYW4|unreviewed|Protein_CASP|taxID:8010
MAANAGSMFQYWKRFDLQQLQRDLDATATQLANRQDESEQSRKKLIDQSRDFKKNTAEDIRKQVAPLLKSFQGEIDALSKRSKEAEAAFLNVYKKLIDVPDPAPALELSQQLQLKLQRMHDIETENVKLRETLEDYNKEFADVKNQEVTIKTLKEKIREYEQSLKIQAEVLAQEKQLQIHNDYAEKERKLQESQESMSSKLDEADHKVHTLQTALEATQAELFDLKTKYDEDCTAKADEIEMVMTDLERANQRAEAAEREVDALKEQLTSSNQSLQLTTQIQSTPDMDQTVETVSRSSLEAELAAKEREMVQLVEDVQRLQASLSKLRESSSTQISQLELKLSTKTATLKQLEEKLQDQADYEEIKKELSWSASRDLSKPLEVLLLEKNRSLQSESSSLRIANTELSGRYADLQLEFSSAVRTSAEQKELILKLEQDLSTIQSMSSLSRPDAEGADLSSMIDSIPAPIKEATATFTVTPQGEIPQGQMDSLLSIISSQRERFRSRNQELEAESRSMQQTMQALQNELDSLRADNIKLYEKIKFLQSYPSRAGGSDDTVTIRYSSQYEERLDPFASFSKRERQRRYLSLSPWDKATLSLGRGILSNKMARTIAFFYTLFLHCLVFLVLYKTAWSESIGRDCSAFCAKK
>A0A3B1IXQ9|unreviewed|Protein_CASP|taxID:7994
MAANAGSMFQYWKRFDLQQLQRELDATATLLANRQDESEQSRKKLIDQSREFKKNTPEDLRKQVAPLLKSFQAEIDALSKRSKEAEAAFLNVYKKLIDVPDPVPVLELGQQLQLKVQRMHDIETENQKLRETLEDYNKEFAEVKNQEVTIKALKEKIREYEQTLKNQAENLAQEKEQQLHNDYAEKERKLQESQESMASRLDEAEHKVQNLQTALETTQTELFDLKTKYDEESTAKADEIEMVMTDLERANQRAEAAEREAEALREQLTSANKSLQLATQIQKAPDMEQAVEVVSRSSLEAELSAKEREMVQLVEDVQRLQASLAKLRENSSSQISQLEQQLSAKSATLKQLEEKLQEQADYEEVKKELSILKSMEFGPADSATVQDSSKPLEVLLLEKNRSLQSENASLRIANTELSGRYTALQVEFSGAVRTSAEQKELILKLEHDLSTIQTMSSLSRPDAEGADLGGMDKIPEPIKEATAMFSGVGSSSQTELPQGQMDSLLSIISSQRERFRSRNQELEAESRSVQQTMQALQSELDSLRADNIKLYEKIKFLQSYPSRSGGTDDTVMRYSSQYEERLDPFASFSKRERQRRYLSLSPWDKATLSLGRFILSNKMARTVAFFYTLFLHCLVFLVLYKTAWSESIGRDCTAYCAKKYSDHLHRFHENGENGDMWQ
>A0A8J4PD61|unreviewed|Protein_CASP|taxID:9234
RCAELQIQLTEAVSTLAGQKELIAKLEHDLSTIQALSAMHRPDAEGAAVPSLEKIPEPIKEATALFYGHPPSPGTSFPEGQVDSLLSIISSQRERFRARNQELEGENRMMQHTVHALQSELDNLRADNIKLYEKIKFLQSYPGRGGSRDDTEQRYSSQYEERLDPFSSFSRKEHQRKYLSLSPWDKATLSMGRLILSNKTARTVAFFYTLFLHCLVFLVLYKTAWSESVGRDCAAYCAKKYADHVHKFHENGDAGDMWQ
>A0A8H3UHX6|unreviewed|Protein_CASP|taxID:5025
MDIADIADPTPETVKEEDAVEDGKTDGTNPENAEENKFQKAISAWRNIDLTTLVPTLDNAASELVGHQRDSLVQRKELAQKTKEFRKLDDATKVAEVKGILKAYQTYIDQITTQSKAIHNAFLQVYTPLSEAPDPYPLLEASIDSLVTAEETLPKVQEENQQLHKSITKLTNQLEETERRLEGERSARQSLEDSRDEKIKSVEASWSAVLAEKKDNWEAKEKSLEEKVENQDRLLKELKASYEVSQRLNAGEEAGSENTHSGATAAELEIVSLELDRTNHRLAEVEARNEQLRVELAQSVSSAGSTKAVNVEDDPSFLRLRSENSSLLRKLESGRFEKDAEKRKIDGSLRSLEREIETLKKDRDTLRVKLNQCSDYDNVKQELEVLKSIEFATGDDDEADVTEEHSTVETTNTAGKGQTLEQLLLARNKKLGNELTVLRVSHNDLQSRLHAIQEELSNTNQDLEKFRSLNATLESDLEKVQQEATNSFPSSAMSVAGTYTSRYPQSSYQGGRRGRAISPTSSIISGVDPQQDRSLGRTPLEVLRSGEPVGGGSGILPMITAQRDRFKKKNSELETELQKEHQTVSSLRNEIASLQKDNLNLYEKTRYISTYNRGGMTSANSWQNAPNPTTIQIGGNEPVDSRYKAAYESQISPFAAFRGRESARAVKRMSLPERAVFQVTRMVLQTRVSRNLFAGYCVALHVLVLIMLYYMGGGEATKVVVAGAASGPIAGAGSGTGAGKAKEWRAEGFEAGG
>A0A510P331|unreviewed|Protein_CASP|taxID:498019
MAETTQTKQNAFHNALQSWKEIDLPSLQRKLDEQGIELKSEQKASLTSRKNLASKTKEFKKLEDEAKLTEMKPLLKLYQNEIDSMHSKQKKVESFFFGFYRVIAEAPDPKPLLELCLDAVSESNEVGQLKQEVTELKEELAKKADYEVLKQRLLQSEQESAALLSTKLKVKEDELQSLMQEKETNWANKEKQHQEQIASYKLTIEELKTTMEVTKLQLSSHNKQLNNGGNDSVTGQDAASTLVELDMANRDAEMWKKRVLDLEKRNESLRQELSVASNDATNTAMKAEFQKRVADLESENALLMANLNQVKSRVSQTTEENALKVTQLARDLQHASDEIKHLKEKLERTSDYDEIKHELKLLRQIEFGDSVQEGTDDAPDEAKQIDALLIEKNKAMTTELANFRAEHDGLVAQVDQLQGQIENITEENARLNQLNSKLENDLALMQDSSSSHINDTASMMSGMTRMTKNTRLGPVGNPNSNEENSILPIVTKQRDRFRDKNKELEDELRRQINLVNELKRQNRALKSDNEDLYEKSRYVAQLKKGEIDQGVESAGSSSRRFFTPKPNASVDLEQNAYQTEYESKLHPIERFRMREQERISARLSPLERIFISITRSILATRTTRMLFLAYCVFLHFLVMFTTIHSMNISTKMIPEVGLNQSTGGSADVGAGFEPGNRA
>A0A3M7J0Z8|unreviewed|Protein_CASP|taxID:91943
MDDTTHEQQAHTGAQSSTTNDTPPTDATNPPLSEPQDGSNKFQQAIAAWRTLDLSTLISSLDTTASDLVEHQKDSLVQRKELAQKTKDFRKLEDEKKLVEIKDLLKSYQGYVDLLTNHAKGVQAAFMQVYSPLSEAPDPYPLLEASIESLVTAEEVVPRLEGENQGLRKQNAKLNTQLEESEKALEQERAKRVEVEQEQDRKIREVEGSWERVLKEKEENWTAKEKALEEKAEGQERLLKELKANYEVSQRLERSGGEETQDMSRGSATQAELDIVNSELEKANTRLADLESRNEQLRVELAQSAGHANSSAKSTAVEDDPAYMRLRSENQSLLRKLDTARYDKDSEKSSIESKLRGLEREISSLKADRDALQARVQKWNDYDEVKRERDMLRTIEFSTTDDTEAGDEELQKQINGIADSTTKNGESLEQLLLSRNKKLSNDLTELRVSQNELHQRFEQLQEDLSTANMDLEKSQKLNATLENDLQKAQQHASNAFENMSVAGTWTSRHPAKSAYGSTRRGGGTSPTSSIIGGFDPNNTGGSSPRLGSGGAGSDSANQGILPMVTAQRDRFKKKISELEAELQKQYTLVSSLRSEVASLQRDNLNLYEKTRYVSTYNRASGAAASSYATNPNPSTIPIGSSSSSSFDTTVPATSASSASDRYRTAYEANLSPFAAFRGRETQRAMKRMNLLERAVFQVTRMVLATRASRNLFAVYCVGLHVLVFVMLYWMGMGDLESRGGVGAATAAAGVAAAGGGGGSVGGGGGGGTGSGGIVESGGDWRPEGFQAAGGGG
>A0A8C4S3P0|unreviewed|Protein_CASP|taxID:27687
MAANAGSMFQYWKRFDLQQLQRELDATATVLANRQDESEQSRKKLIDQSREFKKNTPEDLRKQVAPLLKSFQAEIDALSKRSKEAEAAFLNVYKRLIDVPDPVPALELGQQLQVKVQRMHDIETENQKLRETLEDYNKEFAEVKNQEVTIKALKEKIREYEQSLKAQVETLALEKEQQLHNNYAEKERRLQETQESLSSKLEEANRKAQSLQSALDATQAELFDLKTKYDEESTAKSDEIEMVMTDLERANQRAEAAEREAETLREQLTSANKSLQLANQIQKAPDVEQAIEVLTRSSLEVELTAKDREITQLVEDVQRLQANLSTLRESSASQISQLEQQLNTKNSTLKQLEEKLKGQADYEEVKKELNILKSMEFVSSEGSAAQDASKPLEVLLLEKNRALQSESASLRIANSDLSGRHAKLQLEFAEAVRTSADQKDLIMKLEHDLSTIQSMSSLQRPDTEGADMTHLERIPEPIKEATALFSGVSTVSYAELPQGQMDSLLSIISSQRERFRARNQELEAESRSMQQTMQALQTELDSLRADNIKLYEKIKFLQGYPSKGCGNDDTVMRYSSQYEERLDPFASFSKRERQRRYLSLSPWDKATLSMGKVILSNKMARTIAFFYTIFLHCLVFLVLYKTAWSESIGRDCAAYCAKKYSDHLHRFHENGENAEMWQ
>A0A834G1U0|unreviewed|Protein_CASP|taxID:118357
MESSQGGSERDKSNSSTSTPVSGVANFWKGGQGITLVITVGCDLKVEVRVFQGTLPSCLVGRPVFVRIFCSRSVSSLNHHTLFVFFPAWSVRSAIGAPQQIVEKPAQYRIKGSFLSWADIYPMVGAYVARTRTRDTAILKKWGYGHGGGHATYFELEKERVLLDEQGLRIAENQENSQKNRRKLAESTRDFKKASAEEKLGLFNSLLKGYQEEVDNLTKRAKFGENAFLNIYQKLYEAPDPYPVLASISEKDLKLSELESDNRKMKVELEEFRTEATHLKNQQATIRRLEERTRQLEQQMEEKVKEVVEIKQRSLAEENQKTMEVLKERERLLQDQLRQAKESVSNMQKLHELAQNQLFEVRAQSDEERAAKQSEVSLLMDEVERAQTRLHSLEREKGVLRSQLQSANDDNGNRRSDDMDSNSMLESSLSAKEKIISELNMELHNLETTLSDEREQHVNEIKKLNALLNEKEVSLEEIKKELLARPTAKLVEDLRKKVKILQAVGYNTIEAEDWEVATSGEEMSKLESLLLDKNRKMEHEVTQLKVKLSEKTSLLEAAEAKISELTANVNEQQRLIQKLEDDILKGYNSKDRRAILFDDWDVSESVATESSENPDQRHVSSDQDQSSMLKVICNQRDRFRVRLRETEEEIRHLKEKIGLLTGELERTKADNVKLYGKIRYVQDYNQEKVVSRGSKKYAEDVESGFSSDVESKYKKIYEDDINPFAAFSKKERDQRYKELGLRDKITLSSGRFVLGNKYARTFAFFYTIGLHILVFTCLYRMSALSYLSNGPEESLLGDKTLNLPHAQ
>A0A2P5I839|unreviewed|Protein_CASP|taxID:158607
MAEPSNDQASSGPGAASALDNTTNKFQAAISAWRNIDMTTLVSGLDNTASEIVTYQRDSTVQRKDLAQKTKDFRKLDDATKLSEIKVLLKAYQTFIDLLTNHSKSVNSAFLSAYTSLSDAPDPYPLLEAAVDSMLVSEETLPKVTEENERLQGSVAELTTQLEDTESRLQAEREARKQLEDTLETKVKEVESSWIAVLDEKKDNWSAKEKTLEDKVENQERLLNEVKASYEVNQRLGKSEDDDEEPKGHVTSAELEIVHSDLERTSMRLAEVEARNEQMRLELAQAKSQFPSQQATSLEDDPGYMRMRSENSSLIRKLDASRVEKESLKRDLDAKLRMLEREVTSLKEDRDALKAKVQKWGDYDDIKQELEVLKSIEFSTGDDDETKDLVDDQNGDAAKGKGDTLEQLLLARNKKLSEELTILRVSHQDLQGRLSDLSEDMSRTNAELEKAQNLNEKLENDLANIQSEHANAFPSGASVAGTYVSRYAPSMAPGRRGGGGRTSPTSSIISGFNPRDSGSEPMGGGSGILPMITAQRDRFKKRNAQLEQELSDSHRNVSQLRQEIAALQKDNLTLYEKTRYVSSYNRSSNTTAAVTSSSSYANNPNPSTVTIGGGGSGGMDRYRAAYESNISPFAAFRGRESARAYKRMSFPERVVYSVTRMVLASRTSRNLFAAYCVALHLLVFFSLYYMGSSDADQQATNFGQTAAAAVVAAGGSGSGSGSGSGSGAGSAGHGNWKEGAFDDKS
>A0A7H8R812|unreviewed|Protein_CASP|taxID:121627
MDVFAVSESVIAPQEEKPDGNSGAEGQPQEANKFQRAISAWRGIDLTNTIPKIDATASEIVANQRDALVQRKDLAQKTKDFRKLDDASKLTEYKGLLKAYQTFIDLLTNHGKTSSSSFLQLYSSLSEAPDPYPLLEASVDSLVASEDTVPKLTAEKEHLQKSVGDLTSQLEQTEKRLEEESTARRNLEDTQDSKTKEIEASWDAVLSEKTNNWEAKEKSLEEKIENQDRLLKELKASLEVSQRLDKGEEVDTSLNAATAAELEIVTSDLEKTSLRLAEVEARNEQMRLELAQAASHSHAEQKSIDDDPAYLRLQSENSSLLRKLDAARFDRDTERHNWESKTRQNEREVANASAEKEELRSKLDRYADYEEIKRELEVIKSIEFSTGDDDDVGDVPEEINSNGNGAAKSKENTLEQLLMARNKKLTNELTILRVSHRDLQGQIQTLQEEVSKTRTDLEKSQQLSTTLENDLFRLQKGSHAIPSAAMSVAGTYTSRYHSSRRNGATSPTSSIISGFDQGAASANTMEAIRAGEAVGGGSGLLPMIQAQRDRFKHKNSELEEELSKTYANVKSLRQEIAALQKDNLNLYEKTRYVSTYSRGQGSASTSASVHGNRPSAGSIQHSSETSSGLTLDRYQSAYEAQISPFAAFRGRESTRAYKRMSLPERFVFSITRVVLANRTSRNLFAGYCIALHLLLFVMLYMMSAVEIEKHHIDNLASGAAAAAAAAAGGTGAGAGSRNGGQLQGDDWTQEGFN
>A0A4U0WS23|unreviewed|Protein_CASP|taxID:329884
MAETTDPPTAAGATEPNGTTTINPTDHPNGQGSNKFQQAIAAWRSLDFSHLISTLDTTASDLVAHQHDSLVQRKELAQKTKDFRKLDDGGKLGEIKDLLKAYQSYIDALTTHSKSVQTAFMQAYSPLSDAPDPYPLLEASIDSLVTADEVVPQLEAENEHLQQQVTKLNGQLEESERQLEGERTKRQAFEGAQDDRIKEVEGSWSAVLREKEENWIAKERNFEEKVESQERLLKELKASYEVSQRLEKSGEEAQNLGRGTATQAELDIVNSELERSNVRLADLEARNEQLRIELAQSAGQAHSSSRSKAVEDDPAYLRLRSENQILLRKLDSARYDKESEKSGVESKLRALEREITSLKTDRDGLQIKVQKWNDYDKVKRELEMLRAIEFATVDDDDDDNDKHDGDQVTEHGNGTTPSDTLERLLLTRNKKLTADLTELRVAHNELLFRLETLEEDLSTTHTELEKSRKLNATLENDLQKTQQEASNAFETMSVAGTWTSRNPTINNKSVYGSRRGARGGGTSPTSSIIGGFDPSSLSGTGSPRGGGGGGVLDTLRAGEAAAGGGSGILPMVTAQRDRFKKKISELESELQKQYQSVAALRTEVAGLQRDNLNLYEKTRYVSTYNNNSAHSRAQQATSGASYGANPNPSTISVGSPTGVAEDRYRSAYEQNLSPFAAFRGRERLPKAMSHLLSILNTCQQICNDALLKVYAWTGFKAGIKDHSALPFFRWRRNSSQ
>A0A6J3FZ76|unreviewed|Protein_CASP|taxID:9515
MAANVGSMFQYWKRFDLQQLQRELDATATVLANRQDESEQSRKRLIEQSREFKKNTPEDLRKQVAPLLKSFQGEIDALSKRSKEAEAAFLNVYKRLIDVPDPVPALDLGQQLQLKVQRLHDIETENQKLRETLEEYNKEFAEVKNQEVTIKALKEKIREYEQTLKNQAETIALEKEQKLQNDFAEKERKLQETQMSTTSKLEEAEHKVQSLQTALEKTRTELFDLKTKYDEETTAKADEIEMIMTDLERANQRAEVAQREAETLREQLSSANHSLQLASQIQKAPDVAIEVLTRSSLEVELAAKEREIAQLVEDVQRLQAGLTKLRENSASQISQLEQQLSAKNSTLKQLEEKLKGQADYEEVKKELNILKSMEFAPSEGAGTQDAAKPLEVLLLEKNRSLQSENAALRISNSDLSGRCAELQVRVTEAVARATEQRELIARLEQDLSIIQSIQRPDAEGAAEHRLEKIPEPIKEATALFYGPAAPASGALPEGQVDSLLSIISSQRERFRARNQELEAENRLAQHTLQALQSELDSLRADNIKLFEKIKFLQSYPGRGSSSDDTELRYSSQYEERLDPFSSFSKRERQRKYLSLSPWDKATLSMGRLVLSNKMARTIGFFYTLFLHCLVFLVLYKLAWSESVERDCTTFCAKKFADHLHKFHENDNGAAAGDLWQ
>A0A8C7YJB0|unreviewed|Protein_CASP|taxID:183150
MISVLVSITALQQRLITLWGGQPHRRWIEGVGEGERRELDATATQLANRQDESEQSRKKLIDLSREFKKTTPEDLRKQVAPLLKSFQGEIDALSKRSKEAEAAFLNVYKKIIDVPDPVPVLELAQQLQLKLQRMHDIETENTKLRETLEDYNKEFAEVKNQEVTIKALKEKIREYEQSLKNEAENLAQEKQLQLHNDYAEKERKLQESQASMSSRLEEAEHKVQSLQTGTSPFSPNTFGCQIKKGCISEKLLRLSLYYLKTPSFQRVEAAQREAEALREQLSLTNQSLQLNSPAEADPNTAAEGASHSSLEAELRAKERETAQLVEDVQRLQASLSKLRETTSSQITQLEQQLSSKSAVLKELEEKLEKQADYEEDSSKPLEVLLLERNRALQSESAALRIANTELSGRYSELQGEFSAAVQTSSEQKELIVKLEHDLGTIQAMSSLPRPQADGSEISNMRNIPDPIKEASASFAGLGVSLNTELPQGQMDSLLAIISSQRERFRSRNQELEVENRSLQQTMQALQNELDSLRADNIKLYEKIKFLQSYPGKAGGSDDTVMRYSSQYEERLDPFASFSKRERQRRYLSLSPWDKATLSLGRVILSNKMARTVAFFYTLFLHCLVFLVLYKTAWSESIGRDCTAFCAKKYSDHLHRFHENDQNL
>A0A8B6E3H2|unreviewed|Protein_CASP|taxID:29158
MACMNKVIYVTVENKYKNLQVEYQEAVKTAQEQKQLITQLEEDLRSVNALSSMFRGTPEGQNVLTPGGEAEMVAEVVKDVAAPVAITIDPASKTAADSLLPIIQSQRERYRLRAQELEAQTLGQQQQVSLLQNEIDKLRSDNVKLYEKIRFLQSYPQSKTARDDGTEHRYATHYEEKLDPFSKFSRTEKQRRYMNLKPYDKITLSMGRFILGNKTARTVTFFYTLLLHTLIFLVLYKLAHTESCKRDMAADWHEKYADHMMKVHGHADKHG
>I8U776|unreviewed|Protein_CASP|taxID:1160506
MDSFALTEGIVPDSNNQDGHDAEKDTTGKLPEGANKFQRAIAAWRGIDLSNTIAKLDSTASDIVAQQRDALVQRKDLAQKTKDFRKLDDATKLAEFKGLLKAYQSFIDVLTNQGKASSNAFLQLYSSLSEAPDPYPLLEASVDSLVHSEETVPKLTSERNQLQSNVDRLTSQLDDAEKRLEEERTARKKLEDNQESKIKEIESSWSAVLSEKSNNWTAKEKSLEEKVENQERLIKELKASYEVSQRLGQEESSGDGHQQGGATAAELELVSADLEKTSIRLAEVEARNEQLRLELAQVVSHSQPEQTTSVEEDPAYLRLQSENSSLLRKLDAARFDRESERHSWEAKISQSERHGAKVAAERDELRTRLDKVADYEDIRRELEMIKSIEFSAGDDDDARDSTDDAAIAANGTSKAGAKNSLEQLLMSRNKKLTDELTILRVSHRDLQGQLETLREDLSTTKEELEKSQKLSTTLENDLLRVQEEAANAFPSSAMSVAGTYTSRHPYSSRRGGTSPTSSIISGFDHSSGSSNTMDAIRAGEPVGGGSGLLPMIQAQRDRFKKKNAELEEELSKMYNSVKSLRQEVSSLQKDNLSLYEKTRYVSTYNRGQGGSSSASAYGNKPSASSVHLSADTPSGLSLDRYQSAYEAQISPFAAFKGRESVRAYKRMSLPERVVFSLTRIILANRTSRNLFAGYCFAIHILLFAMLYMMSTMEIEKHSASLGAAAVAGGAGNIHSSGQQLNGDDWQQEGFHNGR
>A0A7K5QSL6|unreviewed|Protein_CASP|taxID:670356
RCAELQIQLSEAVAALAGQKELVAKLEQDLSTIQALSAVPRPDAEGAASPGLEKIPEPIKEATAQFYGHPAPPGTSFPEGQVDSLLSIISSQRERFRAKNQELEGENRMLQHTVQALQSELDNLRADNIKLYEKIKFLQSYPGRGSSRDDTEQRYSSQYEERLDPFSSFSRKERQRKYLSLSPWDKATLSMGRLILSNKTARTVAFFYTLLLHCLVFLVLYKTAWSESVGRDCSAFCAKK
>A0A0D1YKQ0|unreviewed|Protein_CASP|taxID:1016849
MDALAVLEANAPGAEAPITDNVVEETSNGQAENKFQKAISAWRSIDLSTLMPQLDSTASEIVSQQRDALVERKDLAQKTKDFRKLEDAAKLTEYKALLKSYQTFIDLITGHGKTATSAFLQLYQSLSEAPDPFPLLEASVDSLVASEDTVPKLSTENQQLLSRVNKLTVQLEEAEKRLQDESNARREAEVGTGAKVQEIEAKWEKVLEEKQSNWTAKEQALEEKIENQDRLLKELKASYEVSQRLQDGSSDAASSKAASAELEMISSELEKTSARLAEIEARNEQLRVELARATSQNATNHDIEDDPTFLRLQSENSSLLRKIESARFDKEAEKRDWENKVRQAERQRSQLATDNDDLRAKVSKWSDYEELKRELDTLRSLELSVEDDDDASGIALNGAAENGNKQSLEQLLLARNKKLSNELTILRVSHQDVQRQLEELQEEFSRTNAELEKSQKLSSTLENDLLRMQEEAANILPSSGMSVAGTHVSRYPSGSLRRGRASPTSSIISGYDMPPRTNTLDSLRSGEPMGGGSGILPMIQAQRDRFKQKNQQLEEDLSKTYATVTSLRQEVASLQRDNLNLYEKSRYISAYSRGPTTTSSSSYSGATGHTSVNISDDTTTDRWKSQYEANISPFAAFRGREATRAYKRMSFPERIVFSLTRIVLATRTSRNLFAAYCLALHMLVFLMLYWMGTGDIDRTAVHLGEAAAAVGGAGLNSPNSHGAEWHQEEFG
>A0A8H8DMQ5|unreviewed|Protein_CASP|taxID:2698480
MSKQQFLKASEIWKVQKQFDEQGLQIVEKEKESVIERKKLSERTKNFHKLPDEEKLKEIKQILRLYQLGIDNLTNRAKYSEIAFFSIYKQVAIDQALENEDLDRLKVEIAQLKSNTKNHEDFKELKTKLEKLEKQSETMLNEKIHQKELEFEKLINEKNEEWSKKESELLRQIIEYKESINDLKISNDIILAKFNTQNDKIDENILGHLDELKNTRSNLEKTISKVHKLEKMNDALKSEIEQLKKGKNIASEKKIIELEEQLLFLEKDNNNLLRKIRKLSENYKKNENDLLDTLKKTNEKFFEAQNEIRNLETKLKEYADYKEIKKELGILKSIEFKNEKNKVSNTNSSPTIDELDKNLIHTNSLSLESLLINKNKKIGDELTLLKVAYKELEEKNNTLKIENETINKSLEKQMFLNRELEENISQLHNYCSESNYTSSVTDTFLYPLKEPPFKNTGTISYKNSIIFSKEENIDSLKGQLSINNSLLPIIAQQRDRFKAQNFELEKEIKEQSKTITSLRENVQLLQKDNLRLYEETRYLSQYNKKQKTMEIDLENPPNKPHFIYTNFKKMLFNRYNNMYENTLSPFEKFKAKKY
>A0A8C0S534|unreviewed|Protein_CASP|taxID:9615
MAANVGSMFQYWKRFDLQQLQRELDATATVLANRQDESEQSRKRLIEQSREFKKNTPEDLRKQVAPLLKSFQGEIDALSKRSKEAEAAFLNVYKRLIDVPDPVPALDLGQQLQLKVQRLHDIETENQKLRETLEEYNKEFAEVKNQEVTIKALKEKIREYEQTLKNQAETIALEKEQKLQNDFAEKERKLQETQMSTTSKLEEAEHKVQSLQTALEKTRTELFDLKTKYDEEITAKADEIEMIMTDLERANQRAEVAQREAETLREQLSSANHSLQLASQIQKAPDVEQAIEVLTRSSLEVELAAKEREIAQLVEDVQRLQASLTKLRENSASQISQLEQQLSAKNSTLKQLEEKLKGQADYEEVKKELNILKSMEFAPSEGTGTQDASKPLEVLLLEKNRSLQSENAALRISNSDLSGRCAELQVHVTEAMATAAEQRDLIARLEQDLSTIQSIQRPDAEGAAEGLEKIPEPIKEATALFYGSSAPASGTLPEGQVDSLLSIISSQRERFRARNQELEAENRLAQHTIQALQSELDSLRADNIKLFEKIKFLQSYPGRSGGSDDTELRYSSQYEERLDPFSSFSKRERQRKYLSLSPWDKATLSMGRLVLSNKMARTIGFFYTLFLHCLVFLVLYKLAWSESMERDCATFCAKKFADHLHKFHENDNGAAAGDLWQ
>A0A6F9CIB9|unreviewed|Protein_CASP|taxID:861768
MIGRYADLQLEFSSAVRTSAEQKELILKLEHDLSTIQTMSSLSRPDAEVSLGVAPQGELPQGQMDSLLSIISSQRERFRSRNQELEAESRSMQVTMQALQSELDSLRADNIKLYEKINDDTVTVRYSSQYEERLDPFASFSKRVLYKTAWSESIGRDCSALCAKKYSDHLHRFHENGDNL
>A0A5N6UZ40|unreviewed|Protein_CASP|taxID:41984
MDSFALTEGIVPDSNNQDGHDAEKDTSGKLPEGANKFQRAIAAWRGIDLSNTIAKLDSTASDIVAQQRDALVQRKDLAQKTKDFRKLDDATKLAEYKGLLKAYQSFIDVLTNQGKASSNAFLQLYSSLSEAPDPYPLLEASIDSLVHSEETVPKLTSERNQLQSNVDRLTSQLDDAEKRLEEERTARKKLEDNQESKAKEIESSWSAVLSEKSNNWTAKEKSLEEKVENQERLIKELKASYEVSQRLGQEESSGDGHQQGGATAAELELVSADLEKTSLRLAEVEARNEQLRLELAQVVSHSQPEQTTSVEEDPAYLRLQSENSSLLRKLDAARFDKESERHSWEAKISQSERHSAKVAAERDELRTRLEKVADYEDIRRELEMIKSIEFSAGDDDDARDSTDDAAIAANGTPSKDGAKNSLEQLLMSRNKKLTDELTILRVSHRDLQGQLETLREDLSTTKEELEKSQKLSTTLENDLLRVQEEAANAFPSSAMSVAGTYTSRHPYSSRRGGTSPTSSIISGFDHSSGSSNTMDAIRAGEPVGGGSGLLPMIQAQRDRFKKKNAELEEELSKMYNTVKSLRQEVSSLQKDNLSLYEKTRYVSTYNRGQGGSSSASAYGNKPSASSVHLSADTPSGLSLDRYQSAYEAQISPFAAFKGRESVRAYKRMSLPERVVFSLTRIILANRTSRNLFAGYCFAIHILLFAMLYMMSTMEIEKHSASLGAAALAGGAGNIHGSDQQLNGDDWQQEGFHHGG
>A0A1B9H4J1|unreviewed|Protein_CASP|taxID:1296120
MAEENFSAALTTWKEINLSELQKSLDSTALELVENQKENLVGRKKLAEQTREFKKLPDDAEKFSAIKVLLKAYQSEIDSLTRRSKMSETSFLNVYKLLSDAPDPYPLLDAAVDQTVKVAEARVLESELSRLREENGELKKSVAELGSVEDKRKKAESKVEQLEEKMDDLIQERVTQKENELNAEYDERMRNYEEREKDLQRQVETVRNQLRDMHSSNESTQAKLMDASQRQEQDVAARLAELDMVAADLTRANERVATVERRNELLRSEIESVRSGSQQAEKVKALEGQIAELEAEASRLLRALDQIKEGKAESERVAKKQAEDAAKELASQSAEIQSLKTKVKQYADYDEIKRELEIMKFVEFSGADFEDDADFSGSVSLPDPNASVANKSLGRSLENLLVSKNRRLLEDLTKLRVSWEELNTEHSKSQEMIDNLQSDVARQRGLVEKLENDLMSVNKDDRGGAGTPSQGLAGLDIGGKVDGRASPAALSTQDSSILPIVTSQRDRFRQRNAELEEELRKQFEIISDLRAEIKSLQADNLKLYEKVRYMGSYSTSGGGGVGASGGAQGYNVPGRSGSSGGLNGVLAGGAGGIGVRRDDEIGKYKDKYDESLNPFEAFKGREAQRAIQALNPLERGVFGLTRAIIGNKRARSMFILYTATLVRIERTMLPLLS
>A0A8C8DT23|unreviewed|Protein_CASP|taxID:183150
MAANAGSMFQYWKRFDLQQLQKELDATATQLANRQDESEQSRKKLIDLSREFKKTTPEDLRKQVAPLLKSFQGEIDALSKRSKEAEAAFLNVYKKIIDVPDPVPVLELAQQLQLKLQRMHDIETENTKLRETLEDYNKEFAEVKNQEVTIKALKEKIREYEQSLKNEAENLAQEKQLQLHNDYAEKERKLQESQASMSSRLEEAEHKVQSLQTVLSHFFRVTIFISLRADEIEMVMTDLERANQRVEAAQREAEALREQLSLTNQSLQLNSPAEADPNTAAEGASHSSLEAELRAKERETAQLVEDVQRLQASLSKLRETTSSQITQLEQQLSSKSAVLKELEEKLEKQADYEEDSSKPLEVLLLERNRALQSESAALRIANTELSGRYSELQGEFSAAVQTSSEQKELIVKLEHDLGTIQAMSSLPRPQADGSEISNMRNIPDPIKEASASFAGLGVSLNTELPQGQMDSLLAIISSQRERFRSRNQELEVENRSLQQTMQALQNELDSLRADNIKLYEKIKFLQSYPGKAGGSDDTVMRYSSQYEERLDPFASFSKRERQRRYLSLSPWDKATLSLGRVILSNKMARTVAFFYTLFLHCLVFLVLYKTAWSESIGRDCTAFCAKKYSDHLHRFHENDQNL
>A0A8C9FIY1|unreviewed|Protein_CASP|taxID:9049
MAANVGSMFQYWKRFDLQQLQRELDATATILANRQDESEQSRKKLIEQSREFKKNTPEDLRKQVAPLLKSFQGEIDALGKRSKEAEAAFLNVYKRLIDVPDPVPALDLGQQLQLKVQRMHDIETENQKLRETLEEYNKEFAEVKNQEVTIKALKEKIREYEQTLKNQAENIALEKEQKLQNDFAEKERKLQETQMSTASKLEEAEHKVQALQTALEKTRTELFDLKTKYDEETTAKADEIEMIMTDLERANQRAEVAQREAETLREQLSSANKSLQLATQIQKAPDVEQAIEVLTRSSLEVELAAKEREIAQLVEDVQRLQGSLTKLRENSSSQISQLEQQLTAKNSTLKQLEEKLKGQADYEEVKKELNLPVCVLLVTSHSSLNSTEALRCAELQIQLTEAVSGLAGQKELVAKLEHDLSTIQALSTVHRPDAEVTPWLTAPRLGVAPTMTTSGGGPAGQVDSLLSIISSQRERFRARNQELEGENRMMQHTVHALQSELDNLRADNIKLYEKIKFLQSYPGRGSSRDDTELRYSSQYEERLDPFSSFSRKERQRKYLSLSPWDKATLSMGRLILSNKTARTVAFFYTLLLHCLVFLVLYKTAWSESVGRDCAAFCAKKFADHLHKFHENGDGGDMWQ
>X0CAQ9|unreviewed|Protein_CASP|taxID:1089458
MLLSEDTLPKITEENQHLQENVSNLSSQLEETESKLQNERKVRRELEENLESRVKEVETSWNAVLEEKTDNWEAKEKALEDKLEKQERLLTEMRASYEVNQRLGKNGDDQEAHRNHVSSAELEMLHADLDRTSSRLAEVEARNEQMRLELAQAKSSAQQQPETSLEDDPGYMRVRSENQSMIRKLDAARVEKEGLKRELDGKLRSIEREVNTLKEERDTLKSKVQKWSDYEDIKQELEVLKSIEFSTGDDDEVREHLEAKDAEGNSLEKLLLARNKKLGDELTVLRVSHNDLQSRLEDLQEELSKTNAELERAQKLNQKLESDLETIQEEGANAFPSGASVAGTYVTRAMGRKSGRISPTSSIISGMDPRMGGGEPGERVYGGGSGMLPMVTAQRDRYKKKNAELEEELSDTHRTVSQLRQEVAALQKDNLNLYEKTRYVSTYNRGGGAATSSAYGANPNPSTVSIGETGNPGIAMDRYRQAYESNISPFAAFRGRESARAYKRMSLPERAVYSLTRTVLASRTSRNLFAAYCVALHLLVFVTLYWLSSSDVQRVTHLESAAAAAAGVAGGSLGSPMDGAPKDPAK
>A0A8C6H0B9|unreviewed|Protein_CASP|taxID:10103
MAANVGSMFQYWKRFDLQQLQRELDATATVLANRQDESEQSRKRLIEQSREFKKNTPEDLRKQVAPLLKSFQGEIDALSKRSKEAEAAFLTVYKRLIDVPDPVPALDVGQQLEIKVQRLHDIETENQKLRETLEEYNKEFAEVKNQEVTIKALKEKIREYEQTLKSQAETIALEKEQKLQNDFAEKERKLQETQMSTTSKLEEAEHKLQTLQTALEKTRTELFDLKTKYDEETTAKADEIEMIMTDLERANQRAEVAQREAETLREQLSSANHSLQLASQIQKAPDVEQAIEVLTRSSLEVELAAKEREIAQLVEDVQRLQASLTKLRENSASQISQLEQQLNAKNSTLKQLEEKLKGQADYEEVKKELNTLKSMEFAPSEGAGTQDSTKPLEVLLLEKNRSLQSENATLRISNSDLSGRCAELQIHLTEATAKAVEQKELIARLEQDLSTIQSIQRPDAEGASEQGLEKIPEPIKEATALFYGPSMSSSGTLPEGQVDSLLSIISSQRERFRTRNQELEAESRMAQHTIQALQSELDSLRADNIKLFEKIKFLQSYPGRGIGSDDTELRYSSQYEERLDPFSSFSKRERQRKYLGLSPWDKATLGMGRLILSNKMARTIGFFYTLFLHCLVFLVLYKLAWSESVERDCAATCAKKFADHLHKFHESDNGAAAGDLWQ
>A0A671EAC8|unreviewed|Protein_CASP|taxID:59479
MAANVGSMFQYWKRFDLQQLQDLRKQVAPLLKSFQGEIDALSKRSKEAEAAFLNVYKRLIDVPDPVPALDLGQQLQLKVQRLHDIETENQKLRETLEEYNKEFAEVKNQEVTIKALKEKIREYEQTLKNQAETIALEKEQKLQNDFAEKERKLQETQISTTSKLEEAEHKVQTLQTALEKTRTELFDLKTKYDEEITAKADEIEMIMTDLERANQRAEVAQREAETLREQLSSANHSLQLASQIQKAPDVAIEVLTRSSLEAELAAKEREIAQLLEDVQRLQASLTKLRENSASHISQLEQQLSAKDSTLKQLEEKLKGQADYEEVKKELNILKSMEFAPSEGAGTQDASKPLEVLLLEKSRSLQSENTALRISNSDLSGRCAELQVHVTEAVATAAEQRELIARLEQDLSTIQSIQRPDAEGAAEHGLEKIPEPIKEATALFYGPSAPASGTLPEGQVDSLLSIISSQRERFRARNQELEAENRMAQHTIQALQSELDSLRADNIKLFEKIKFLQSYPGRGSSSDDTELRYSSQYEERLDPFSSFSKRERQRKYLSLSPWDKATLSMGRLVLSNKMARTIGFFYTLFLHCLVFLVLYKLAWSESMERDCATFCAKKFADHLHKFHENDNGAAAGDLWQ
>A0A8X7X0I2|unreviewed|Protein_CASP|taxID:55291
MATHVTIFFPLTGRYAKLQLEFAEAVRTSADQKDLIMKLEHDLSTIQSMSSLQRPDTEGADMTHLERIPEPIKEATALFSGVSTVSYAELPQGQMDSLLSIISSQRERFRARNQELEAESRSMQQTMQALQTELDSLRADNIKLYEKIKFLQGYPNKGCGNDDTVMRYSSQYEERLDPFASFSKRERQRRYLSLSPWDKATLSMGKVILSNKMARTIAFFYTIFLHCLVFLVLYKTAWSESIGRDCSAYCAKKYSDHLHRFHENGENAGIWQ
>A0A2K5TUK7|unreviewed|Protein_CASP|taxID:9541
MAANVGSMFQYWKRFDLQQLQRELDATATVLANRQDESEQSRKRLIEQSREFKKNTPEDLRKQVAPLLKSFQGEIDALSKRSKEAEAAFLNVYKRLIDVPDPVPALDLGQQLQLKVQRLHDIETENQKLRETLEEYNKEFAEVKNQEVTIKALKEKIREYEQTLKNQAETIALEKEQKLQNDFAEKERKLQETQMSTTSKLEEAEHKVQSLQTALEKTRTELFDLKTKYDEETTAKADEIEMIMTDLERANQRAEVAQREAETLREQLSSANHSLQLASQIQKAPDVEQAIEVLTRSSLEVELAAKEREIAQLVEDVQRLQASLTKLRENSASQISQLEQQLSAKNSTLKQLEEKLKGASGPSDAAKPLEVLLMEKNRSLQSENAALRISNSDLSGRCAELQVRVTEAVATATEQRELIARLEQDLSIIQSIQRPDAEGAAEHRLEKIPEPIKEATALFYGPAAPASGALPEGQVDSLLSIISSQRERFRARNQELEAENRLAQHTLQALQSELDSLRADNIKLFEKIKFLQSYPGRGSSSDDTELRYSSQYEERLDPFSSFSKRERQRKYLSLSPWDKATLSMGRLVLSNKMARTIGFFYTLFLHCLVFLVLYKLAWSESVERDCATFCAKKFADHLHKFHENDNGAAAGDLWQ
>G2WHL4|unreviewed|Protein_CASP|taxID:721032
MDTSVYSHALDIWAKADLTNLQRELDADVIEIKDKETLSLNSRKSLATETKKFKKLEPEEKLNNVNKIIKQYQREIDNLTQRSKFSEKVLFDVYEKLSEAPDPQPLLQSSLEKLGKIDDSKELKEKISYLEDKLAKYADYETLKSRLLDLEQSSAKTLAKRLTAKTQEINSTWEEKGRNWKEREADLLKQLTNVQEQNKALEAKISKNIDIEGNGNEDGDQENNQKEVSTRIAEYNLVTQELETTQARIYQLEKRNEELSGALAKATSEAEKETELHAKELKLNQLESENALLSASYEQERKSTSHAINELKEQLNGIVAESESYKSELETVRRKLNNYSDYNKIKEELSALKKIEFGVNEDDSDNDIRSEDKNDNTFESSLLSANKKLQATLAEYRSKSTAQEEERNELKKSVDQLKQQIATLKEANEKLETDLEKVENVSPHFNETASMMSGVTRQMNNRTSHKMSPTSSIIGIPEDGELSGNQSTILPIVTKQRDRFRSRNMDLEKQLRQGNSEKGKLKLEISKLKGDNTKLYERIRYLQSYNNNNAPVNQSTEGIDVESQYSRVYDESLHPMANFRQNELNHYKNKKLSALEKLFSSFAKVILQNKMTRMVFLFYCIGLHGLVFMMSMYVINISGYMTPEVGIVQSAKSSSNLNGGLGGAEKVAAGAGSVHGINR
>A0A8C6D4F1|unreviewed|Protein_CASP|taxID:68415
MAANVGSMFQYWKRFDLQQLQDLRKQVAPLLKSFQGEIDALSKRSKEAEAAFLNVYKRLIDVPDPVPALDLGQQLQLKVQRLHDIETENQKLRETLEEYNKEFAEVKNQEVTIKALKEKIREYEQTLKNQAETIALEKEQKLQNDFAEKERKLQETQMSTTSKLEEAEHKVQTLQTALEKTRTELFDLKTKYDEEITAKADEIEMIMTDLERANQRAEVAQREAETLREQLSSANHSLQLASQIQKAPDVAIEVLTRSSLEAELAAKEREIAQLVEDVQRLQANLSKLRENSASQISQLEQQLSAKNSTLKQLEEKLKGQADYEEVKKELNILKSMEFAPAEGTGTQDASRPLEVLLLEKNRSLQSENAALRISNSDLSGRCAELQVHATELMATAAEQRELIARLEQDLSTIQSIQRPDAEGAAELSLEKIPEPIKEATALFYGPSAPASSLPEGQVDSLLSIISSQRERFRARNQELEAENRLAQHTIQALQTELDSLRADNIKLFEKIKFLQSYPGRGGGSDDTELRYSTQYEERLDPFSSFSKRERQRKYLSLSPWDKATLSMGRLVLSNKMARTIGFFYTLFLHLLVFLVLYKLAWSESMERDCATFCAKKFADHLHKFHENDKGVAAGDLWQ
>A0A4R0RFJ1|unreviewed|Protein_CASP|taxID:92696
MAAEQNFSGALSTWKEINLAELQKTLDAQGMEVVENQKESMVTRKALAERTKDFRKISDDEKLNAFKGLLKAYQTEIDNLTKRCKTAENSFLNVYKVISEAPDPYPLLEAAVDQTVKVAEARDLEVELRRCREEHADLKKRLSESASLEAAKKKADAKAEQLEHKMEELITEKVSQKENELNATYDEKMRNYEAREQDLQGQVALVKSQLRDLRTSNESNQAKLLDHTQRQDHEVVAKLAELDMMVADLERANSRVVTVERRNELLRAEIEAMKSGNESSDRHKELEATVETLESETEQLSHALDSQKEATAAAEAAATKKAEESMKELQRRTAEADQLRQKLKQYSDYDEVKRELEIMKYVEFAGLEEEEADSEYGAPEDTLGLQLPNPNADIANSQRGRSLEVLLATKNKRISEELAKFRVLHSELEASLLAIEAQLTATQADLEKQKALNEKLENDLLQMDRHNPAARSTVNLNGDASGSGTQTPAESGPDDVFAGLDLGKRTDLNIRSSPIPFASSADTSILPIVTSQRDRFRQRNAELEEELRKQFNIISDLRSEVKSLQADNLKLYEKVRYMQSYRDERPSTLDPIPTTAAAGSSDDMSKYRARYEEAMNPFQAFRGREATRAYESLNALERGVLVLTRAILGNRRTRTAFICYAIALHLLVMFTTYECTTSSGSQLQRQPYGS
>A0A077WGF3|unreviewed|Protein_CASP|taxID:688394
MATTNDDNSNFTSAIQFWKGVGLPNLQRQLDQQGLSIVENQKDGLVSRKKLAEQTREFKKLPDEDKLQQFKALLKGYQAEIDNITRRTKYAESSFLTLYKVLADAPDPAPLFEAAIDQSLKNVDYDSIKKENDALRSELEEARRQADRLASVEKTNQDLQQKLTKLEKASDERRSEELMQKEQDMKQQYNDKIRSYKERELDLQRQLNQALDQLTQLQHTHDDAQAQLLNHNQKYDEEVVGKLAELDIVMMDLERANGRIVELERKNDDLREELDATRSESKDVNENADTQQQDAAISKLIKDVDTYKDLLQKTETRLSKRVKELSSEVKSLNEEKEMLSKKLQGFDDYDEIKRELQIMKYVEFGDEEGFDAQDVLKEEDHQMRESLEVRLMEKNKRLENEYTQLKVSYSNVESELEEKGKIYDELKNKNASLASLVQRLEEDLLRLGQKPATESLVDELTRTPSSTNLATSNSQPRTPDYGSPRVSYDASSITNKEDKSILPIVMSQRDRFRQRAAELEEQTRNLEVKLQDMQGEVDTLKQDNLKLYERLRFVHVWKEEQNRGTVNRSTSINMASSSSGHRDVRRGSINKGHDDPTDKYGKIYEESMNPFVQFHRKEETRRYNALNPAEKLTFNLTRMLFSHRWSRYFLIIYSLLLHLLVVVTLYQLSLWECRHDHEAINLPTLNEDPVAAALKADPKL
>A0A2T4A1X8|unreviewed|Protein_CASP|taxID:983964
MSNDAEGAAAVSAVAQSSGPDANAGGGNKFSHAISAWRNVDLTTLISNLDNTASEIVTYQRDSTVQRKELAQKTKDFRKSDDATKLTEIKGLLKAYQTFIDLLTNHSKSVNSAFLKAYSSLSEAPDPYPLLEASVDSMLVSEDTLPKITEENQHLQKSVSKLTAQLEESESRLQTERAARKDLEDNLEGKVKEVEASWTAVLDEKTDNWEAKEKTLEDKIANQERLLSELKANYEVNQRLGKASGDDQDSQRNQASNAELEMLHADLERTSSRLAEIEARNEQMRLELAQAKSTRQQTSTSLEDDPGYMRMRSENSSLVRKLEAARVEKEGFKRDIDGKLRSVEREVALLKEEKESLKAKVDKWADYEEVKQELEVLKSIEFSTGDDDEAPQDLEGVPSKGDTLEKLLLARNKKLNDELTILRVSHQDLQRRLEDLQEELSRTNAELEKAQNLNEKLESDLENLQAEGANAFPSGASVAGTYITRAQGRKGRISPTSSIISGIDPRTSLGEREPMGGGSGILPMVTAQRDRFKKRNAQLEQELSESHRAVQQLRQEVAALQKDNLNLYEKTRYVSTYSRGGATTSSSSAYATNPNPSTVTIGGTGNPGMELDRYRKAYESNISPFAAFRGRESARAYRRMSLPERVVYSITRMVLASRTSRNLFAAYCVALHILVFFSLYWMGTADFERHASNFGSSAAAAAAGAASGGGGVSGGGGASHGEWQEDGFDGK
>A0A0L0P2I5|unreviewed|Protein_CASP|taxID:498019
MAETTQTKQNAFHNALQSWKEIDLPSLQRKLDEQGIELKSEQKASLTSRKNLASKTKEFKKLEDEAKLTEMKPLLKLYQNEIDSMHSKQKKVESFFFGFYRVIAEAPDPKPLLELCLDAVSELNEVGQLKQEVTELKEKLAKKADYEVLKQRLLQSEQELAALLSTKLRAKEDELQSLMQEKETNWANKEKQHQEQIASYKLTIEELKTTMEVTKLQLSSHNKQLNDGGNDSVTGQDAASTLVELDMANRDAEMWKKRVLDLEKRNESLRQELSVALNDATNTAMKAEFQKRVADLESENALLMANLNQVKSKVSQTTEENALKVTQLARDLQHASDEIKHLKEKLERTSDYDEIKHELKLLRQIEFGDSVQEGTDDAPDEAKQIDALLIEKNKAMTTELANLRAEHDGLVAQVDQLQRQIENITEENARLNQLNSKLENDLALMQDSSSSHINDTASMMSGMTRMTKNTRLGPVGNPNSNEENSILPIVTKQRDRFRDKNKELEDELRRQINLVNELKRQNRALKSDNEDLYEKSRYVAQLKKGEIDQGVESAGSSLRRFFTPKPNASVDLEQNAYQTEYESKLHPIERFRMREQERISARLSPLERIFILITRSILATRTTRMLFLAYCVFLHFLVMFTTIHSMNISTKLIPEVGLNQSTGGSADVGAGFEPANRA
>A0A7J8IZ54|unreviewed|Protein_CASP|taxID:27622
MAANVGSMFQYWKRFDLQQLQDLRKQVAPLLKSFQGEIDALSKRSKEAEAAFLNVYKRLIDVPDPAPALDLGQQLQLKVQRLHDIEAENQKLRETLEEYNKEFAEVKNQEVTIKALKEKIREYEQTLKNQAETIALEKEQKLQNDFAEKERKLQETQMSTTSKLEEAEHKVQTLQTALEKTRTELFDLKTKYDEEITAKADEIEMIMTDLERANQRAEVAQREAETLREQLSSANHSLQLASQIQKAPDVEQAIEVLTRSSLEVELAAKEREIAQLVEDVQRLQASLTKLRENSASQISQLEQQLSAKNSTLKQLEEKLKGQADYEEVKKELNILKSMEFTPSEGAGTQDASKPLEVLLLEKNRSLQSENAALRISNSDLSGRCAELQVHVTEAMATVAEQRELIARLEQDLSTIQSIQRPDAEGAAEHGLEKIPEPIKEATALFYGPSAPASGTLPEGQVDSLLSIISSQRERFRARNQELEAESHLAQHTIQALQSELDSLRADNIKLFEKIKFLQSYPGRGGGSDDTELRYSSQYEERLDPFSSFSKRERQRKYLSLSPWDKATLSMGRLVLSNKMARTIGFFYTLFLHCLVFLVLYKLAWSESVERDCATFCAKKFADHLHKFHENDNGAAAGDLWQ
>A0A086Q9C1|unreviewed|Protein_CASP|taxID:933077
MASPVLPSGEGTPQGAERDDLAESSQGLSDANISSSVHFVSSAPPSSAPMQPVCSDDAASANLASSPLSSSSLSSPPLASSPSQGALLSGSAASVASPALSASPLRNTSAEDSQNSFQPSSPSPLSGEITFKCLSESAETAQNTLSGDAAAASHPPPTASPSLSSSPLPSSSLSSSAPPLPSSSLSSPPLPSPLPPSAPPLRSSSLALSPSSSLSAAGGSAFPGRRLTKRGEAVQAWVSVWSQLGEFAMFSKEIERAKKQAVEARKKLASDTKKMRHLAASAEVSEAEKLQCTDTLLRAYQQEIDSLTRRAKGAEATFLSLVQLLLQQPDLIGVLQGLETDAAAALSSAAAAQEAALVDEEHQRLLSARLQTAEDSLREERTARLALEEENSRLQDAFGRQSAELREELESENVLLRQQISDLEKEFRTLTNQAVTVRRLEEEREQQKRAFDHRVQLAVQEKEKQLRAQIGAKEEEQAQLTAFLQQTTQDLENRNLLLESRVADGQQQLLQLKAQSEKRCAALAGEVAMLHAQLAEAQRHERAPAALPGASATQQSATHLRALEAAQQRIAALQQEERRLRCQLEEAERERENHEKARQAEREREVQMHARQVAELQQALRERPTEKEFLLLRQRVRELEGGVVATPASSLPQDAESVEASLRTRIGQLEALVETREKEHREREEDLKRRIEDEQKQHREVVCALENRIESEWVRDGFGDKGPRAGEEEIFTQKEDRDGGEREARTLPSMLQVLLRQREQSRARVAALEEELEATKSRLSLQQQEVCHLKSQAAHGRVPLPPSRETQAPLLHKQSVVQASVFPAGHPGSGASAVSLAGGEVPARGNVREGGDRSGAEAFSRRRRPRNAEERRQDFVGGLLAVAQGVARAATQTAASVWGEKKNWGPRRKKAGKACVASSSGSGGTGSAPKRFSENDEEAGLGGAASSDEMESDWGATSPSSSDEEQVDASRAGVWNGLAGAGPRRREEGRRKKGVEIAPSSLSLLPDVCSADARFTALREGREEHAFLSRLQTLSGAERIVVIWGRLLLSCRATRLFALFYFVLLHFLVFLVLFYHADLQSRGQADQAGSHQPRYHYYLNE
>A0A0W0CKP3|unreviewed|Protein_CASP|taxID:5478
MDGSVYHHAADLWAKADLTNLQKDLDTSILAIKDRESSSLESRKHLASETKVFKKLESDEKLNGINKIIKQYQQEIDSLTKRAKSAEQDLLDFYSKISEAPDPLPLLKNSADNVEKIEDSDKLNGKITELEDKLARCADYDKIKERLSDLEQSSVKTLAKRLAAKEQELNSTWEEKQRNWSEKEKELSKQITILQDNNKALEATIAKKIDIEGGETTSTGTPSSMDFSASTERNLLVQELESSQSRVFQLEKRNEELSGKLAKATSEAEKESDLAAKQQQISQLESENALIMASSERERTNLNNITRELQQKVDNLKTESVSYKNELETLRRKVNTFSDYNEIKSELEALKKIEFGASDDADDEDDQNQESNKVQKSLMNANKKLQATLVELRTENISQKELNSKLQKEIAQLTDKLGELEEANAKLEIDLQQIEDIDQKFNDTASMVSGATRQMNNRTSKGRGKLSPTSSIVGIPEEGEYEPMQNTAILPIITKQRDRFRNRATDLEKQLRQLNQDKGKLRQEMQILKADNTKLYEKVRYLTNNQNSSTIGVSSLDTEAQLSHNYDESLNPLSKFKKTERDYYLNRHLSVWEKLFSTFAKIVLQNKSTRLIFLLYCVCLHGLVFMMSMYVINISGYLTPEVNVVQTSASKIGNAVDKNI
>A0A8H5VI90|unreviewed|Protein_CASP|taxID:1567544
MTDAAVEAALASTTEAPTPAPTFEGENKFQHAISAWRTIDLTTLVSTLDNTASDIVAYQRDSTVQRKELAQKTKEFRKLDDSAKLTEIKGLLKSYQTFIDLLTNHSKSVNSAFLQTYASFSDAPDPYPLLEASVDSMLLSEDTLPKITEENQHLQENVSKLSSQLEETESKLQNERKVRRELEDNLEKRVKEVETSWNAVLEEKTDNWEAKEKALEDKLEKQERLLTEMRASYEVNQRLGKNGDDQEAHRNNVSSAELEMLHADLDRTSSRLAEVEARNEQMRLELAQAKSSAQQQPETSLEDDPGYMRVRSENQSMIRKLDAARVEKEGLKRELDGKLRSIEREVNILKEERDTLKSKVQKWSDYEDIKQELEVLKSIEFSTGDDDEVREHLEAKDAEGNSLEKLLLARNKKLGDELTVLRVSHNDLQSQLEDLQEELSKTNAELERAQKLNQKLESDLEAIQEEGANAFPSGASVAGTYVTRAMGRKSGRISPTSSIISGMDPRMGGGEPGERVYGGGSGMLPMVTAQRDRYKKKNAELEEELSDTHRTVSQLRQEVAALQKDNLNLYEKTRYVSTYNRGGGAATSSAYGANPNPSTVSIGETGNPGIAMDRYRQAYESNISPFAAFRGRESARAYKRMSLPERAVYSLTRTVLASRTSRNLFAAYCVALHLLVFVTLYWLSSSDVQRVTHLESAAAAAAGVAGASLGSPMDGAPKDPAK
>A0A0C4EQN0|unreviewed|Protein_CASP|taxID:630390
MATVLSDGSDFSQALATWRAYQAEIDALTKRSKTSESAFLNIYKLLAEAPDPYPLLEAAVDQTVRASEAKLLESELSRANDQIKSLKSQLKEAEKVEKESQKQAEKLEKLESKLEDIVKLQVSNKEAELDAVYGERIMNFQQREKDLTKQLELTKKQLADLRTSNESNQAKILDDSSRRDFETVSRRAEIELVEVDLERSQRRIEEEQRSKTETEYTRQIKKLEQEISALKDKLAQYSDYDEIKRELEIIKMPNPNAEKANKQKTKSLETLLMSKNRKLQDDLTTLRVMHDDLLVSSRMNTIEHEKVQSELEKLKALNENLENDLSRMQASSTQTPAANNLETLVGKNPDSDRFSSNELGRGSLKDESGLESSARGLGKSLPNTRHEPHRITSDTSILPIITSQRDRFRQRNSELEEELRKQFETISMTRNEMKSLQNDNLKLYEKVRYLQSYRDNSGGTTLNDQSSRFNRFSSSIPSTVSRKDEELSKYRGIYEEHMNPFERFRGRERMGALQALNPLDKLVLHTANYVLGSRLARNLFLVYVVTLHALLFFTYGESAWRSDDLQGSTLRPPIPVRNSASS
>X0L910|unreviewed|Protein_CASP|taxID:1089449
MTDAAVEAALASTTEAPTPAPTFEGENKFQHAISAWRTIDLTTLVSNLDNTASDIVAYQRDSTVQRKELAQKTKEFRKLDDAAKLTEIKGLLKSYQTFIDLLTNHSKSVNSAFLQTYASFSDAPDPYPLLEASVDSMLLSEDTLPKITEENQHLQENVSNLSSQLEETESKLQNERKIRRELEENLESRVKEVETSWNAVLEEKTDNWEAKEKALEDKLEKQERLLTEMRASYEVNQRLGKNGDDQEAHRNHVSSAELEMLHADLDRTSSRLAEVEARNEQMRLELAQAKSSAQQQPETSLEDDPGYMRVRSENQSMIRKLDAARVEKEGLKRELDGKLRSIEREVNTLKEERDTLKSKVQKWSDYEDIKQELEVLKSIEFSTGDDDEVREHLEAKDAEGNSLEKLLLARNKKLGDELTVLRVSHNDLQSRLEDLQEELSKTNAELERAQKLNQKLESDLETIQEEGANAFPSGASVAGTYVTRAMGRKSGRISPTSSIISGMDPRMGGGEPGERVYGGGSGMLPMVTAQRDRYKKKNAELEEELSDTHRTVSQLRQEVAALQKDNLNLYEKTRYVSTYNRGGGAATSSAYGANPNPSTVSIGETGNPGIAMDRYRQAYESNISPFAAFRGRESARAYKRMSLPERAVYSLTRTVLASRTSRNLFAAYCVALHLLVFVTLYWLSSSDVQRVTHLESAAAAAAGVAGGSLGSPMDGAPKDPAK
>A0A4S4KX56|unreviewed|Protein_CASP|taxID:167371
MSSSESKFSAALSTWKDINLAELQKTLDTQGIEIVENQKENVVGRKALADRTKGKYEFMNTIPDEDKLGAWKSLLKSYQTEIDNLTKRSKTSENAFLSLYKRLAEAPDPFPLLDAAVEQTIKASQASQLEIELAKLRDENAALNRRLSDLPNLEATKRKAESRTQHLEDRMEDMLAERISQKENELHATYDEKLRNYEDREKDLVRQLSLTQSQLRDLRTSNETNQAKLLDHSQRQDQETVAKLGELDMIVAELERANNRVAAAERRNELLRAEIESVRSGSDAASKIAPLEIQISELTSESERLSRVLEAQKASGMETETALRKKIEEKERGLTLRDSEVLNLRQKLGQYSDYDEIKRELDIMKYVEFGGMDDDDLINEDGSIGSNHFSVALPSPIPTKSNMHQQNNSLETLLATKNKRIMEELTKSRNALTDLESMAAGLSEELRVTKFELEEKRNLNEKLELDLLQLETYKPTANGSRSPSGKNVAGDSLGLIDLDLRGRKSELDVSARPIPFAPSADTSILPIVTSQRDRFRQRNAELEEELRRQFQTISDLRVEVKTLQTDNLKLYEKVRYMQSYREDAQAQLNPLPAARQDDLGKYHARYEEAMNPFEAFRGREAARAFQALNPIERAVLSLTRAILGNRRARTAFVCYAFALHLLVMFTTYECTVASGSTVEMQPRPMR
>A0A2C5ZPB9|unreviewed|Protein_CASP|taxID:2004951
MAGATEGFAPASAPAAPVGPDTKFEGENKFQLAILAWRNVDLTSLTASLDNTASEIVAYQRDSTVQRKELAQKTKDFRKLDDASKLTEIKGLLKAYQTFIDLLTTHSKSVNSTFLQTYTKISDAPDPYPLLEAAVDSMLVSEETLPRLTEENERLQGHVSNLTSQLEETETNLQSERAVRKELEDTLDARAKEVESSWTAVLEERKDNWEAKEKSLEEKLENQERLLSELRANYEVSQRLGKHGDDSDVQRDNASSAELEMLHSELDRASSRLAEVEARNEQMRLELAQAKSSLSSQPQKSLEDDPGYMRVRTENSSLIRKLETARIERENTKRNLDLRIRSMEREVALLKEEKESLKIKVQKWSDYDDLKQELEVLKSIEFSTGDDDEVREKAAGGGTKKGDTLEKLLLSRNKKLGDELTILRVSHQDLQTRLENLQEELLRTNAELEKSQNLNEKLESDLETMQAEGVNAFPSGASVAGTYVTRAPTRRGRVSPTSSIISGMDPRMTQGEREPMGGGSGILPMVTAQRDRFKKKNAQLEQELSNTHRTVQQLRQEIAALQKDNLNLYEKTRYVSTYNRGGATASSSSAFTSNPNPSTVAIGGTGNPGHTGE
>C4QY26|unreviewed|Protein_CASP|taxID:644223
MTDADFQVVFEAWQAVDLQGVKKLVDDEAKEIESSKSSSLDQRKQLSFKTKEFKKLDDERKLTQWRSLLKEYQNYIDDLTKGNNRVVQTFLELHKVVVDLKDPTSTLSKEQETNTELQKAVKKLSTELRHSEQHWASEKKGLEEKFNVQIKETEEKSLDQIKTAQTEIVQLRDELKQKSSENEELQVVIETLDAKLKKNSQGQNNDDTYSNYDMLNRDLESNKLKILELERLNNSLKEELAKKDDKAYQERVTELEKESVEYLSKLEEERLNKRNAIKSLKDELDRTKEALNEKIEECARLNSSLEEKNDYEQIKQDLKVLKLIELGEGEEEELTGTLDNILLNKNKKLSNELVSYRSKQEDMVNSIQELEEKLAFSQKQVEQLQQLNQDLEKETSVEKWDAISMISARPDTSIQDNSLITMVSQQRDRFKQRNKDLEKDVRLQLNKISELQRKVQSLSSDNNQLYERIRFLSSYDSNKNQSKESQSEEYYKRSYEDKLHPIEQFRLAESKRISSRISPMERIFISLIRAILSTKLSRYLFLAYCISLHLIVMSMTMYVMNIHNDLSPEITINEGASVGGANAGGIHGGLGNV
>A0A7S2RT58|unreviewed|Protein_CASP|taxID:96639
MITLDTALSSSIPGAGARNVERIPEDEWTRAVSFWKGFELDEKRAALDKSELEISQNVDKSASTRKKLAQDTKAFRKLSNEEEKAKKFATLLRAYQGEIDNLTKRSRFAEAAFLEIYKNLYEAPDPSRLLEVGCVAEARSIQLLEEIKETEEEFAGLQNQDITIRRLESDIEKLKAQHALDMDEALSKREEELMVAFEQRLKDSQKADALHTKRVHELKTKNAEQKLKLDKYQEEVFGLRASLEECEAAHQVELDLLSDDMQRANDSLLASQRECDDLKRSYEGGQTKNSGARNDPRDEHDRLRVLELEDELVRKHESEEQLRSTLKIAQEETAKLSKSHNQVVDMLEARIKKAEDQVFAFRSELNMRPTLETVNKLKSQLKMLQAIDSGEVDDIRDLGIDAQDDAFENKLLVHGRIRKLEATATSLRVELETCRKTLSDTCREKANLEERFKDQEQLMRKIEKGNVVLQRRASGSFRSNNQLSEESEYMNSGNGDNAVGFLLAATEDANINAGLATSMGEQRNDLSSESLLGIVHEQRNQFRKRMLELEMERDGLAKQVGDLTQDIESLQADNVSLFEKIKYLQNYTGQTNQIDYPGQRSSSPFSPQQSQFNNHQTKPNQSSELRLTVQGRQRGGDNLNENGVESRYKSLYEDKMNPFNDFSAREKRKRYKGLNAAEKITLKATNFFLSNKYTRSFVFFYAITLHLLVFLTLFASVNTSGNCVKRRPDHAAVAAKQLLEMQQNAAVADDNVIVRL
>A0A8C4MCD7|unreviewed|Protein_CASP|taxID:83772
MSGDKSCPPKDCWPAGCCKRELDATATVLANRQDESEQSRKRLIEQSREFKKNTPEDLRKQVAPLLKSFQGEIDALSKRSKEAEAAFLNVYKRLIDVPDPVPALELGQQLQVKVQRLHDIETENQKLRETLEEYNKEFAEVKNQEVTIKALKEKIREYEQTLKNQAETIALEKEQKLQNDFAEKERKLQETQMSTTSKLEEAEHKVQTLQTALEKTRTELFDLKTKYDEEITAKADEMEMIMTDLERANQRAEVAQREAETLREQLSSANHSLQLASQIQKAPDVEQAIEVLTRSSLEVELAAKEREIAQLVEDVQRLQASLSKLRENSASQISQLEQQLSAKNSTLKQLEEKLKGQADYEEVKKELNILKSMEFAPSEGAGTQDASKPLEVLLLEKNRSLQSENAALRISNSDLSGRCAELQVHVTEATTTAAEQRELIARLEQDLSTIQSIQRPDAEGAAEHGLEKIPEPIKEATALFYGPSAPASGTLPEGQVDSLLSIISSQRERFRARNQELEAENRLAQHTIQALQNELDSLRADNIKLFEKIKFLQSYPGRGGSSDDTELRYSSQYEERLDPFSSFSKRERQRKYLSLSPWDKATLSMGRLVLSNKMARTIGFFYTLFLHCLVFLVLYKLAWSESMERDCATFCAKKFADHLHKFHENDNGAAAGDLWQ
>A0A0D2B0R5|unreviewed|Protein_CASP|taxID:569365
MDAIVVSEVNAPRAEDGDSHPEGILERPPGEAENKFQKAIAAWRNIDLSSLMAQLDSTASEIVAQQRDALLERKELAQKTKDFRKLEDAAKLTEYKTLLKSYQTFIDLITGHGKTSSSAFLQLYQSLSEAPDPFPLLEASVDSLVASEDTVPKLTTENHQLLARVSKLTAQLEETERKLQDESKARKAAEAGTGTLVQEVEAKWENVLEEKQNNWAAKERFLEDKVENQDRLLKELKASYEVSQRLQDGSAEAASSKAAAAELEMMTYELEKTTARLAEIEARNEQLRVDLARATSQSVENHNIEDDPSFLRLQSENSSLLRKIEAARFERETEKRDWDNKLRQADRQRSQLANENEELRTKVNKWSDYEDLRRELDTLRSIELSIGDDEDGDEAVVDGSVDNSAKQSLEKLLLARNKKLTNELTLLRVSHQDLQRQLEDLQEELSRTNAELEKSQKLSSTLENDLIRVQEEAANVLPSSGMSVAGTYVSRLPTGSLRRGRASPTSSIISGYDMQPRTNTLESLRAGDALGGGSGILPMIQAQRDRFKQKNQQLEEELSKTYATVTSLRQEVASLQKDNLNLYEKTRYISAYNRGPTTSSAYSATPGHTAIHVDDTTTGRWKSQYEANISPFAAFRGREATRAYKRMSFPERIVFSLTRVVLATRTSRNLFAGYCLALHMLVFVMLYWMGTADVDRNVVHLGEAAVAAAAGGAGLGSPESHDPDWHQQEFG
>A0A8T0MIB4|unreviewed|Protein_CASP|taxID:38727
MEPSPAQAGAWDRDRSPPPPPPPPPQSSAAAAISSPLAVVCSFWKDFDLEKERSGLDEQGLKIAENQETSQKNRRKLAENTRDFKKASSDDKLSLFNSLLKSYQEEVDNLTKRAKFGENAFLNIYQKLYEAPDPYPALASMADQDQKLSELETENRKMKLELEEYRAEAAHLKNQQATIRRLEERNRQLEQQMEEKVREMVEMKQRSMAEDSQKTLEALKDRERSLQDQLRQATESVKNMQKLHESAQSQLFELRTQSEEDRAAKEAEVSLLMDEVERAQARLVSLEREKGDLRSQLQTTNEDASKSSDYLESSDILESSLNAKEKIISELNAELRNIESTLSNQNSMLKVICNQRDRFRARLRETEEELRKLKEKYAMLTVELEKTKADNVQLYGKIRYVQDYSHDKIVSRGPKKYAEDIESGSSDVEAKYKKMYEDDINPFAAFSKKEKDQRYKELGLRDKITLSSGRFLLGNKYARTFIFFYSIGLHLLVFTLLYRMSALSYLHTTPGHDEIILDAGNQTLSHML
>A0A6P9B3Y1|unreviewed|Protein_CASP|taxID:94885
SRSSPTGRCTDLQIQFTEAVSAVSEQKDLIAKLEHDLSTMQSLSAMHRPDAEGAAIQYLETVPEPIKEATALFYGQPSSAGTQIPEGQVDSLLSIISSQRERFRARNHELEAENRLMQHTMQALQSELDNLRADNIKLYEKIKFLQSYPGRVSLQSRRTAQQAACFETW
>A0A835DDG4|unreviewed|Protein_CASP|taxID:13715
MDLLFKCYVNDLLLFIDFDLEKERSVLDEQGLRIAENQENSQKNRRKLAESTRDFKKASADEKLSLFNSLLKAYQEEVDNLTKRGKFGENAFLNIYQKIYEAPDPYPALASIDMEEKVKEIVEIKQRSLAEENQKTLEVLKERERLLQDQLRQAKESVSNMQKLHEFAQSQMFELRAQSDEDRAAKQSEVNLLMDEVERAQTRLLSLEREKGLLRSQLQATNEENGNKNNDNLETNSMLENSLSAKEKIISELNMELHNMETTLSNEREQHMNEVKKLNALQNERDITFEEMKKELQARPTVKLVDDLRKKVKILQAVGYNSIEAEDWEIATSGEEMSKLEFLLLDKNRKMEHELTQLKVKLSEKTSLLETAEAKVVELVAKVNEQQKLIQKLEDDILKGYSSRDRKTTLFNDWDLQEVGATEPSENADQKHVSSDQDQSSMLRVICNQRDRFRTRLRETEEEIRHLKEKITVLTVELEKTKADNVKLYGKMRYVQDYNLEKLVSRGSKKHSEDVESGFSSDVESKYKKIYEDDINPFAAFSKKASTPLVELYLTQKQKGDSNQADQESQAFRKQQELEEALHVPSDRWHQSRKRRKGRHKQVCRQSRSKSEANMAEPVVKILPQPKVAGVPTVCCIKDEGLEAEREGLTFKTLGLSEGNPTVVDPTCGVSRNFGWQAGLHDPGLNIDGPWNRPKTTLVIWVPKGPVIMPRPTLQSDPISNQIYSRLPLDQVRTCSPLLVSIGSLDEDPFLLDSVFNRLWLPLHHQSHAK
>A0A2K0U127|unreviewed|Protein_CASP|taxID:5544
MSNDAEGAAAVSAHGEVYVDLTTLISNLDNTASEIVTYQRDSTVQRKELAQKTKDFRKSDDATKLTEIKGLLKAYQTFIDLLTNHSKSVNSAFLKAYSSLSEAPDPYPLLEASVDSMLVSEDTLPKITEENQRLQKSVSKLTAQLEESESRLQTERAARKDLEDNLEGKVKEVEASWTAVLDEKTDNWEAKEKTLEDKIVNQERLLSELKANYEVNQRLGKASGDDQDGQRNQASNAELEMLHADLERTSSRLAEVEARNEQMRLELAQVKSTRQSQNSTTLEDDPGYMRMRSENSSLVRKLEAARVEKEGFKRDIDGKLRSVEREIALLKEEKESLKAKVDKWADYEEVKQELEVLKSIEFSTGDDDEALQDLEGVPSKGDTLEKLLLARNKKLNDELTILRVSHQDLQRRLEDLQEELSRTNAELEKAQNLNEKLESDLETLQAEGANAFPSGASVAGTYITRAQGRKGRISPTSSIISGIDPRTTLGEREPMGGGSGILPMVTAQRDRFKKRNAQLEQELSESHRAVQQLRQEVAALQKDNLNLYEKTRYVSTYSRGGATTSSSSAYATNPNPSTVTIGGTGNPGMELDRYRQAYESNISPFAAFRGRESARAYRRMSLPERVVYSITRMVLASRTSRNLFAAYCVALHILVFFSLYWMGTADFERHASNFGSSAAAAAAGAASGGGGVSGGGGGGGGGGSHGEWQEDGFNG
>A0A8H5WP79|unreviewed|Protein_CASP|taxID:48507
MTDAAVEAALASTTEAPTPAPTFEGENKFQHAISAWRTIDLTTLVSTLDNTASDIVAYQRDSTVQRKELAQKTKEFRKLDDAAKLTEIKGLLKSYQTFIDLLTNHSKSVNSAFLQTYASFSDAPDPYPLLEASVDSMLLSEDTLPKITEENQHLQENVSKLSSQLEETESKLQNERKVRRELEDNLEKRVKEVETSWNAVLEEKTDNWEAKEKALEDKLEKQERLLTEMRASYEVNQRLGKNGDDQEAHRNNVSSAELEMLHADLDRTSSRLAEVEARNEQMRLELAQAKSSAQQQPETSLEDDPGYMRVRSENQSMIRKLDAARVEKEGLKRELDGKLRFIEREVNTLKEERDTLKSKVQKWSDYEDIKQELEVLKSIEFSTGDDDEVREHLEAKDAEGNSLEKLLLARNKKLGDELTVLRVSHNDLQSRLEDLQEELSKTNAELERAQKLNQKLESDLETIQEEGANAFPSGASVAGTYVTRAMGRKSGRISPTSSIISGMDPRMGGGEPGERVYGGGSGMLPMVTAQRDRYKKKNAELEEELSDTHRTVSQLRQEVAALQKDNLNLYEKTRYVSTYNRGGGAATSSAYGANPNPSTVSIGETGNPGIAMDRYRQAYESNISPFAAFRGRESARAYKRMSLPERAVYSLTRTVLASRTSRNLFAAYCVALHLLVFVTLYWLSSSDAQRVTHLESAAAAAAGVAGGSLGSPMDGAPKDPAK
>A0A8D2HZB3|unreviewed|Protein_CASP|taxID:9999
MERSAGPPRGGFAGQVFESRAPGTPLDCGVRDHGPRADPQAPRGAAAGAPHPAPELPPCSGAAFLPATPDPEELSAGGLRPARASSAPATPRQPPDSARWMLCVAGDKLKRELDATATVLANRQDESEQSRKRLIEQSREFKKNTPEDLRKQVAPLLKSFQGEIDALSKRSKEAEAAFLNVYKRLIDVPDPVPALDLGQQLQLKVQRLHDIETENQKLRETLEEYNKEFAEVKNQEVTIKALKEKIREYEQTLKSQAEAIALEKEHKLQNDFAEKERQLQETQMSTTSKLEEAEHKLQTLQTALEKTRTELFDLKTKYDEETTAKADEIEMIMTDLERANQRAEVAQREAETLREQLSSANHSLQLASQIQKAPDVEQAIEVLTRSSLEVELAAKEREIAQLVEDVQRLQGSLTKLRENSASQISQLEQQLSAKNSTLKQLEEKLKGQADYEEVKKELNILKSMEFPAEGAGTQDAAKPLEVLLLEKSRSLQSENTALRVSNSDLSGRCAELQMHVTQAMATATEQRELIARLEQDLSTIQSLRRPDAEGAAEQGLEKIPEPIKEATALFYGPSPPASGTLPEGQVDSLLSIISSQRERFRTRNQELEAESRLAQHTIQALQGELDSLRADNIKLFEKIKFLQSYPGRGGSSDDTELRYSTQYEERLDPFSSFSKRERQRKYLSLSPWDKATLSMGRLVLSNKMARTIGFFYTLFLHCLVFLVLYKLAWSESVERDCAATCAKKFADHLHKFHEKDNGAAAGDLWQ
>A1D1Z2|unreviewed|Protein_CASP|taxID:331117
MDTFAITEGIVPENNNQDGHDAERASSEQQLPEEANKFQRAIAAWRSIDLTTTVAKLDATASDIVAQQRDALIQRKDLAQKTKDFRKLDDASKLAEYKGLLKSYQSFIDLLTNHGKSSSSAFLQLYSSLSEAPDPYPLLEASVDSLLLSEQTVPKLTSERDQLQKSVSRLTTQLEDTEKRLQEERAARKNLEDSQETKIKEIESSWSAVLAEKSNNWAAKEKSLEEKVENQDRLLKEIKASYEVSQRLGQESDGGDASQHGATAAELELVSADLEKTTLRLAEVEARNEQLRLELAQAVSHSQATQATSVEDDPAYLRLQSENSSLLRRLDAARFDRESERHAWESKLSQLERQSSKVAAERDELRSRWEKTADYEDIRRELEMIKSIEFSAGDGDDDEAGDSTGNANSTNGALLKPKDGSSGNSLEGLLLARNKKLTDELTVLRVSHRDLQGQLELLREDLSNTKQELEKSKQLSTTLENDLLRVQQEAANAFPSSAMSVAGTYSSRYPHSTRRGAASPTSSIISGFDQAAASSNAMDAIRAGEPVGGGSGLLPMIQAQRDRFKKKNAELEEELSKMYSTVKSLRQEVASLQKDNLSLYEKTRYVSTYSRGGASSSASAYANKPSNSSVHVSADTPSGLSLDRYQSAYEAQLSPFAAFRGRESVRAYKRMSLPERIVFSITRIVLANRTSRNLFAGYCFALHVLLFLALYMMSTMEIEKHSSASLGAAAAAAMAGGGGSGSSSGQLHGDDWQQEGFNHAA
>A0A7L2H081|unreviewed|Protein_CASP|taxID:48427
RCAELQIQLTEAVSTLAGQKELIAKLEHDLSTIQALSAVRRPDAEGAAVPSLEKIPEPIKEATALFYGHPPSPGTSFPEGQVDSLLSIISSQRERFRARNQELEGENRMMQHTVQALQSELDNLRADNIKLYEKIKFLQSYPGRGGSRDDTEQRYSSQYEERLDPFSSFSRKERQRKYLSLSPWDKATLSMGRLILSNKTARTVAFFYTLFLHCLVFLVLYKTAWSESVGRDCAAFCAKKYADHVHKFHETGDVGDMWQ
>A0A8C0S5N9|unreviewed|Protein_CASP|taxID:9615
MAANVGSMFQYWKRFDLQQLQRELDATATVLANRQDESEQSRKRLIEQSREFKKNTPEIDALSKRSKEAEAAFLNVYKRLIDVPDPVPALDLGQQLQLKVQRLHDIETENQKLRETLEEYNKEFAEVKNQEVTIKALKEKIREYEQTLKNQAETIALEKEQKLQNDFAEKERKLQETQMSTTSKLEEAEHKVQSLQTALEKTRTELFDLKTKYDEEITAKADEIEMIMTDLERANQRAEVAQREAETLREQLSSANHSLQLASQIQKAPDVEQAIEVLTRSSLEVELAAKEREIAQLVEDVQRLQASLTKLRENSASQISQLEQQLSAKNSTLKQLEEKLKGQADYEEVKKELNILKSMEFAPSEGTGTQDASKPLEVLLLEKNRSLQSENAALRISNSDLSGRCAELQVHVTEAMATAAEQRDLIARLEQDLSTIQSIQRPDAEGAAEGLEKIPEPIKEATALFYGSSAPASGTLPEGQVDSLLSIISSQRERFRARNQELEAENRLAQHTIQALQSELDSLRADNIKLFEKIKFLQSYPGRSGGSDDTELRYSSQYEERLDPFSSFSKRERQRKYLSLSPWDKATLSMGRLVLSNKMARTIGFFYTLFLHCLVFLVLYKLAWSESMERDCATFCAKKFADHLHKFHENDNGAAAGDLWQ
>S8DFS3|unreviewed|Protein_CASP|taxID:192259
NYQEIQKLNEKLGLVAAELEKTKADNVKLYGKIRYVQDYNSEKVISRGSKKYGEDLESGFSSDVESKYKKMYEDDINPFAAFSKKERDQRYRELGLRDKITLSGGRLVLGNKHARTFVFFYTILLHILVFTCLYRMSALSYLSHGPEEGT
>A0A068SAD0|unreviewed|Protein_CASP|taxID:1263082
MATTNDDNSNFASAIQFWKGVGLPNLQRQLDQQGLSIVENQKDGLVSRKKLAEQTREFKKLPDDDKLQQFKALLKGYQAEIDNITRRTKYAESSFLTLYKVLADAPDPAPLFEAAIDQSLKNVDYDSIKKENDALRSELEEARRQADRLSTMEKTNQDLQQKLTKLEKSSDERRSEELLQKEQDMKQQYNDKIRSYKERELDLQRQLNQALDQLTQLQHTHDDAQAQLLNHNQKYDEEVVGKLAELDIVMMDLERANGRIVELERKNDDLREELDATRSESKDVNENADTQQQDAAISKLIKDVDTYKDLLQKTETRLSKRVKELSSEVKSLHEEKETLSKKLQGFDDYDDIKRELQIMKYVEFGDEEGFDAQDVLKEEDHQMRESLEVRLMEKNKRLENEYTQLKVSFSNLESELEEKGKIYDELKDKNSNLASLVQRLEEDLLRLGQKPATESLVDELTRTPSSTNLATSNSQPRTPDYGSPRVSYDANSNPNKEDKSILPIVMSQRDRFRQRAAELEEQTRNLEVKLQDMHGEVDTLKQDNLKLYERLRFVHVWKEEQNRGTVNRSTSINMASSSSGHRDVRRGSINKGHDDPTDKYGKIYEESMNPFVQFHRKEETRRYNALNPAEKLTFNLTRMLFSHRWSRYFLIIYSLLLHLLVVVTLYQLSLWECRHDHETINLPTINEDPVGAAFKADPKL
>F9F922|unreviewed|Protein_CASP|taxID:660025
MTDAAVEAALASTTEAPTPAPTFEGENKFQHAISAWRTIDLTTLVSNLDNTASDIVAYQRDSTVQRKELAQKTKEFRKLDDAAKLTEIKGLLKSYQTFIDLLTNHSKSVNSAFLQTYASFSDAPDPYPLLEASVDSMLLSEDTLPKITEENQHLQENVSNLSSQLEETESKLQNERKVRRELEENLESRVKEVETSWNAVLEEKTDNWEAKEKALEDKLEKQERLLTEMRASYEVNQRLGKNGDDQEAHRNHVSSAELEMLHADLDRTSSRLAEVEARNEQMRLELAQAKSSAQQQPETSLEDDPGYMRVRSENQSMIRKLDAARVEKEGLKRELDGKLRSIEREVNTLKEERDTLKSKVQKWSDYEDIKQELEVLKSIEFSTGDDDEVREHLEAKDAEGNSLEKLLLARNKKLGDELTVLRVSHNDLQSRLEDLQEELSKTNAELERAQKLNQKLESDLETIQEEGANAFPSGASVAGTYVTRAMGRKSGRISPTSSIISGMDPRMGGGEPGERVYGGGSGMLPMVTAQRDRYKKKNAELEEELSDTHRTVSQLRQEVAALQKDNLNLYEKTRYVSTYNRGGGAATSSAYGANPNPSTVSIGETGNPGIAMDRYRQAYESNISPFAAFRGRESARAYKRMSLPERAVYSLTRTVLASRTSRNLFAAYCVALHLLVFVTLYWLSSSDVQRVTHLESAAAAAAGVAGGSLGSPMDGAPKDPAK
>A0A059CZQ0|unreviewed|Protein_CASP|taxID:71139
MEPPQGGGVGVGGGGGGSGERDKSSPITVVSSFWKEFDLEKEKSLLDEQGLRIAENQENSQKNRRKLAESTRDFKKASPEEKLNLFNSLLKGYQEEVDNLTKRAKFGENAFLNIYQKLYEAPDPYPALASVTEQDLKFSELEAENRKMKVELEEFRTEAAHLKNQQATIRRLEERNRQLELQMEEKVKEIVEINKRNLAEENQKTLEVLKEREQLLQDQLRQARESASNIQKLHDLAQSQLFELRAQSDEDQASKQSEVTLLMDEVERAQTRLLSLEREKELLRSQVQSAHDEPGAKNSDSLDSTSILENSLSAKEKIISELNMELHNIETTLSAEREQYMNEIKKLNAALIEKDQALEEMKKELKARPTPKLVDDLRKKVKILQAVGYNSIEAEDWEVATSGEEMSQMESLLLDKNKKMEHELTQLKVKLSERTSSLEAAEAKVAELAAKVNEQQKLIQKLEDDILKGYSSSSRDRKGSLFDEWDLSEAGASQQSEGAERISPDQEQSSMLKVIINQRDRFRARLRETEEEIRQLKEKISMLTGELEKTKADNVKLYGKIRYVQDYNLEKVVSRGSKKHSEDLESGFSSDVESKYKKIYEDDINPFAAFSKKERDQRYKELGFRDRITLSSGRFLLGNKYARTFAFFYTIGLHALVFICLYRMSALSHLSNVPEETLIGDKILDLPHAL
>A0A4Z2CP57|unreviewed|Protein_CASP|taxID:6182
MEGVVTSVYNSWRDVEFSDLQKTLESVACELTANHEKNDISRNNLVNQTKEFRKSAPEDVRKSSSTVIKCYQAEFDALQKRCKYAEDAYLSLYKRLIELPDPSFALGELHSLQKRADKATEFEFESRKFKETCDELKAKVQELKSHERENKRLQKRLDELTTSLNSQIQLNTSRIVDEYQRKLESREQELAVFRVEAEEKLSNFESKNLAISKALEMAQSELFRLKTEVNTAETGRSSELELLMDDLEKSNVRLASAEAELAKLREDRTYVPHLPDVDVSGLQSRIEELEFELSNCSQQKSSLLDQLESLKLSKSSNEATLENRVQELENAILQTKKSLEEAYNKLESQSDYEEIKRELSLLHSIEFPEDFPQHTFDSSNRESSGRAPLEVLLLRKNKLLENQLAEVNGLRDKLQIELTQVKSNEAESKQRIEEQTELIKLLESDLYRLQTSFDESLKLNNDSTSRLESHFLAEVIGEQKTNQYDQSLLNIVQNQRDRFRSRAEELEQNEINLRQQLASLQREVESVRADNVKLYEKIRFLHSYGSPSIQTRSNNSSSSNHQPSSPLVTSHQNPESNDATIIKYSQVYEAQLNPFNQFSRYEKQRVYKKLQPHEKLMLHLGRFIISDRRLRLGLFLYAIFLHLFIFVALYKAAHFQHSALETEANCHSR
>A0A395RWP6|unreviewed|Protein_CASP|taxID:5514
MSDAAVEAALASTTEPSVPAPTFDGENKFQHAISAWRTIDLTTLVSNLDNTASDIVAYQRDSTVQRKELAQKTKEFRKLDDTSKLSEIKGLLKSYQTFIDLLTNHSKSVNSAFLQTYASFSDAPDPYPLLEASVDSMLLADDTLPKITEENQHLQENVTTLTTQLEDVESKLQNERKSRKDLEENLEKRVKEVETSWTAVLDEKTDNWEAKEKALEDKLEKQERLLTEMRASYEVNQRLGKNGDEQEAQRNQVSSAELEMLHADLDRTSARLAEIEARNEQMRLELAQAKSSAQQQPETNLEDDPGYMRVRSENQSMIRKLDAARVEKEGLKRELDGKLRSIEREVNALKEERDTLKSKVQKWGDYDEIKQELEVLKSIEFSTGDDDEVREQLESKDAEGNSLEKLLLARNKKLGDELTVLRVSHNDLQSRLEDLQEELSRTNAELERSQKLNQKLETDLETIQEEGANAFPSGASVAGTYVTRAVGRKSGRISPTSSIISGMDPRMGGGEPGERVYGGGSGMLPMVTAQRDRYKKKNGELEEELSNTHRTVSQLRQEVAALQKDNLNLYEKTRYVSTYNRGGGAATSSAYGANPNPSTVSIGETGNPGIAMDRYRQAYESNISPFAAFRGRESARAYKRMSLPERAVYSLTRTILASRTSRNLFAAYCVALHLLVFMSLYWMSSSDVQRVTHLESAAAAAAGVAGGSLGSPMDGAPKDPAK
>A0A1L9URN3|unreviewed|Protein_CASP|taxID:767769
MDAFAITEGIVPDNSQDGHNSEPAAGKLPEGANKFQRAIAAWRGIDLASTVAKLDSTASDIVAQQRDALVQRKDLAQKTKDFRKLDDSSKLAEYKGLLKAYQGFIDLLTNQNKASSSAFLQLYSSLSEAPDPYPLLEASVDSLVHSEETVPKLTSERDRLQGSVDRLTSQLEDTEKRLQEERAARKKLEENQESKIKEVEESWSAVLSEKTNNWTAKEKSLEEKVENQERLVKELKASYEVSQRLGQEEEGGESTHGASAAELELVSTELEKTGLRLAEVEARNEQLRLELAQAVSHSQSGHAASVEDDPDYLRLQSENSSLLRKLEAARFDKESERHTWESKYSQAERQITSVTAEKEELRSKLEKVADYEDIRRELEMIKSIEFSPGDDDDGADLTDAANANGAAAKSQDGSKNKNSLEQLLLARNKKLTDELTILRVSHRDLQGQLEALREDLSTTKEELEKSQKLSTTLENDLLRVQEEAANTFPSSAMSVAGTYTSKYPHSSRKGAVSPTSSIISGFDQSMASANTMDSIRAGEPVGGGSGLLPMIQAQRDRFKKKNAELEEELSKLYGTVKSLRQEVASLQKDNLSLYEKTRYVSTYNRGPGASSSASAYASRPNASAIHPSADTPSGLSLDRYQSAYEAQISPFAAFRGRESTRAYKRMSLPERIVFSLTRIILANRTSRNLFAGYCFALHILIFVMLYMMSTMEIEKHSSASLGAAAAAAMAGGGGGGSGGYTGQQLHGDDWQQEGFNHAG
>A0A835FAL0|unreviewed|Protein_CASP|taxID:1010633
MEPSPAQAGAASDRDRSPPPPPPPPPQSSAAAAISSPLAVVCSFWKDFDLEKERSGLDEQGLKIAENQETSQKNRRKLAENTRDFKKASPDEKLSLFNSLLKSYQEEVDNLTKRAKFGENAFLNIYQKLYEAPDPYPALASMADQDQKLSELETENRKMKLELEEYRAEAAHLKNQQATIRRLEERNRQLEQQMEEKVREMVEMKQRSMAEDSQKTLEALKDRERSLQDQLRQATESVKNMQKLHESAQSQLFELRTQSEEDRAAKEAEVSLLMDEVERAQARLVSLEREKGDLRSQLQTTNEDASKSSDYLESSDILESSLNAKEKIISELNAELRNIESTLSSEKEMHVNELKKLTSLLTEKESAIMELKKELQERPTQKLVDDLKKKVQILQAVGYNSIEAEDWELATNGEEMSKLEALLLDKNRKMEHELTQLKVKISEKTSLLEEAEKRIVELTSKVEEQQKLILKLEDDILKGYNSTDRRASLLNDWDLQENGSSEASEGTDPRHVSPDQDQNSMLKVICNQRDRFRARLRETEEELRKLKERYEMLTVELEKTKADNVQLYGKIRYVQDYSHDKIVSRGPKKYAEDIESGSSDVEAKYKKMYEDDINPFAAFSKKEKDQRYKELGLRDKITLSSGRFLLGNKYARTFVFFYSIGLHLLVFTLLYRMSALSYLNTTPQHDEIILDAGNQTLSHML
>A0A7C8H562|unreviewed|Protein_CASP|taxID:37727
MDAFAVSENILPEQEKPDVNRNQSTNTEESNKFQRAIASWRGIDLTNTIPKLDATASEIVANQRDALVQRKDLAQKTKDFRKLDDASKLTEYKGLLKAYQTFIDLLTTHGKTSSSAFLQLYSPLSEAPDPYPLLEASVDSLVVSEDTVPKLTAEKEHLQKSVAKLTSQLETTEKRLEEESEARKKLEDSQESRIKEIESSWEAVLSEKSNNWEAKEKTLEEKIENQERLVKELKASLEVSQRLDRDEDVDSARNTATAAELEIVVSDLEKTSLRLAEVEARNEQMRLELAQAASHSQAEQRPIEDDPSYLRLQSENSALIRKLDAARFDRDTERHDWESKVRQFERINAKLSVEKDEFRSKLDKYADYEDIKRELEVIKSIEFSTGDDDESGNIPEELISTNGTAKSKDNSLEQLLMARNKKLGNELTVLRVSHRDLQSQIETLQEESSTTKAELEKSQQLCATLENDLLRMQKSTNVLPSAAISVAGTYTSRFPSSRRGGATSPTSSIISGFDQVAASANTMDAIRAGEAVGGGSGILPMIQAQRDRFKQKNAQLEEELSKTYATVKSLRSEVASLQKDNLNLYEKTRYVSTYSRNQGGGASTSASSYGNRPSAASVYASDETPSGVSLDKYQSAYEAQISPFAAFRGREATRAYKRMSLPERLVFSITRVVLANRTSRNIFAAYCFALHVFLFVMLYSMSAVEIEKHHIDNLANGAAAVAAGAGAGGGGGGGSAAAGKLHGDDWQQEGFST
>A0A3B5K5U1|unreviewed|Protein_CASP|taxID:31033
MLIKGYLSNYNGVIKATLLYSESVPYISGCQGERREPSSPGITASRSSPLNSNPRALYQHLIPISICLKMAANAGSMFQYWKRFDLQQLQKELDATATQLANRQDESEQTRKKLIDLSREFKKNTPEELRKQVAPLLKSFQGEIDALSKRSKEAENAFLNVYKKIIDVPDPVPVLELAQQLQLKLQRMHDIETENAKLRETLEDYNKEFAEVKNQEVTIKALKEKIREYEQSLKNQAENLAQEKQLQLHNDYAEKERKLQENQESMTSRLEEAEHKAKSLQTALEKTQAELFDLKTKYDEESTAKADEIEMVMTDLERANQRAESAQREAESLRERLSSSNQSQPLGSPTKADPDTEQLVGETSPSNLEAELRAKERETAQLVEDVQRLQASLSKLRETTSSQITQLEEQLSTKTATLKELEEKLQKQADYEELKKELSILKSMEFGASDSVQDSSKPLEVLLLERNRSLQSESAALRIANNELSGRYGELQSEFASAVQTSVEQKALILKLEHDLGTIQAMSSLPRPDAEGSEVGTMENIPEPIKEATAMFAGHSTELPQGQMDSLLSIISSQRERFRSRNQELEVENRSMQQTMQALQNELDSLRADNIKLYEKIKFLQSYPGRAGGSDDTVMRYSSQYEERLDPFTSFSRKERQRRYLSLSPWDKATLSLGRVILSNKMARTVAFFYTLFLHCLVFLVLYKTAWSESIGRDCTAFCAKKYADHLHQFHENDPNL
>A0A1S3NUK6|unreviewed|Protein_CASP|taxID:8030
MGLFENSVPCFLRFPFLSTELQPSLSLSASHSVSICLKMAANAGSMFQYWKHFDLQQLQRELDATATQLANRQDESEQSRKKLVDQSRDFKKNTPEDVRKQAAPLLKSFQGEIDALSKRSKEAEGSFLNVYKRLIDVPDPAPVLELVQQLQLKLQRMHDIETENLKLRETLEEYNKEFAEVKNQEVTIKALKEKIRDYEQSLKNQAENLVQEKQVQLHNDYAEKERKLQESQESMSSKLVEAEHKAQSLQTALKTTQAELFDLKTKYDEDCTAKADEIEMVMTDLERANQRAEVAQREAEALREQLTSSNQSLQLTTHIQTTPDTDQAVEALSRSSLEAELGAKDREMVQLVEDVQRLQASLSKLRESSSTQITQLQIQLSSKTATLKQLEEKLQEHADYEEVKKELSILKSMEFGPTDSSVQDMSKPLEVLLLEKNRSLQSESSSLRIANTELSGRYADLQLEFSSAVRTSAEQKELILKLEHDLSSIQTMSSLSRPDAEGSDLTSMIDSIPEPIREATAMFTGMAPQGELPQGQMDSLLSIISSQRERFRSRNQELEAESRSVQVTMQALQSELDSLRADNIKLYEKIKFLQSYPGRAGGSDDTVTVRYSSQYEERLDPFASFSKRERQRRYLSLSPWDKVTLSLGRGILSNKMARTIAFFYTLFLHCLVFLVLYKTAWSESIGRDCSAFCAKKYSDHLHRFHENGDNL
>A0A8C7JTB9|unreviewed|Protein_CASP|taxID:8019
MAPQGELPQGQMDSLLSIISSQRERFRSRNQELEAESRSVQVTMQALQSELDSLRADNIKLYEKIKFLQSYPGRAGGSDDTVTVRYSSQYEERLDPFASFSKRERQRRYLSLSPWDKVTLSLGRGILSNKMARTIAFFYTLFLHCLVFLVLYKTAWSESIGRDCSAFCAKKYSDHLHRFHENGDNL
>K3W0N1|unreviewed|Protein_CASP|taxID:1028729
MSDAAVEAALASTPEPAAPAPTFEGENKFQHAISAWRTIDLTTLVSNLDNTASDIVAYQRDSTVQRKELAQKTKEFRKLDDSSKLTEIKGLLKSYQTFIDLLTNHSKSVNSAFLQTYASFSDAPDPYPLLEASVDSMLLAEDTLPKITEENQHLQENVTALTTQLEDVESKLQTERKSRKDLEENLEKRVKEVETSWTAVLDEKTDNWEAKEKTLEDKVEKQERLLTEMRASYEVNQRLGKNGEEQEAQRNQVSSAELEMLHSDLDRTSARLAEIEARNEQMRLELAQAKSSAQQQPETNLEDDPGYMRVRSENQSMIRKLDAARVEKEGLKRDLDGKLRSIEREVNALKEERDTLKNKVQKWGDYDEIKQELEVLKSIEFSTGDDDEVREHLESKDAEGNSLEKLLLARNKKLGDELTVLRVSHNDLQSRLEDLQEDLSRTNAELERSQKLNQKLETDLETIQEEGANAFPSGASVAGTYVTRAVGRKSGRISPTSSIISGMDPRMGGGEPGERVYGGGSGMLPMVTAQRDRYKKKNGELEEELSNTHRTVSQLRQEVAALQKDNLNLYEKTRYVSTYNRGGGAATSSAYGANPNPSTVSIGETGNPGIAMDRYRQAYESNISPFAAFRGRESARAYKRMSLPERAVYSLTRTVLASRTSRNLFGAYCVALHLLVFMCLYWMSSSDVQRVTHLESAAAAAAGVAGGSLGSPMDGAPKDPAK
>A0A7K5Y8I4|unreviewed|Protein_CASP|taxID:2585816
RCAELQIQLTDAVSTLAGQKELIAKLEHDLSTIQALSAARRPDAEGAAVPSLEKIPEPIKEATALFYGHPPSPGTSFPEGQVDSLLSIISSQRERFRARNQELEGENRMMQHTVHALQSELDNLRADNIKLYEKIKFLQSYPGRGGSRDDTEQRYSSQYEERLDPFSSFSRKRKYLSLSPWDKKKLSMGRLILSNKTARTVAFFYTLFLHCLVFLVLYKTAWSESVGRDCAAFCAKKYADHLHKFHENGDVGDMWQ
>A0A0S7KXP7|unreviewed|Protein_CASP|taxID:188132
MSSLSRPDADGSEVGNIPEPVKEASAAFAGSGATPQPELPQGQMDSLLSIISSQRERFRSRNQELEAESRSMQQTMQALQGELDSLRADNIKLYEKIKFLQSYPGRAGGSDDTVMRYSSQYEERLDPFASFSKRV
>A0A4W3IJR1|unreviewed|Protein_CASP|taxID:7868
ICLVACSILKCLALIPDAFLLQRELDATATVLANRQDESEQSRKRLIEESREFKKNTPEDFRKLVAPLLKSFQAEIDALSKRSKEAEAAFLNVYKRLIDVPDPVAALDVGQQLQLKVQRMHDIETENQKLRETLEEYNKEFAEVKNQEVTIKALKEKIKEYEQTLSTLESTQTELFDLKTKYDEESTAKADEIEIIMTDVERANQRAEVSQREAEALREQLSSANKSLQLATQIQKAPDVEQAIEVLTRSSLEVELAAKDREIVQLVEDVQRLQANLTKLRESSAGQVSQLEQQLSVKNSTLKQLEEKLKGQSDYEEVKKELRWDTSKTLEVLLLEKNRSLQSENATLRITNSDLSARWAEMQIQFAEAVGTNMEQKTLISRLEQDLSTIQAMASLQRPDAEGSDLSSLDKIPEPVKEATALFGGTELAHGQVDSLLSIISSQRERFRARNQELEAESRRVQHTVQALQQELDSLRADNVTLYEKIKFLQSFAGRGGSSNATEQRYSSQYEERLDPFTSFSRKERQRRYLSLSPWDKATLSMGRIILSNKMARTIAFFYTVLLHCLVFLVLYRVAWSESVGRDCTAYCAKKYADHLHEFHEDGGAKDMWQ
>A0A5C6PDS7|unreviewed|Protein_CASP|taxID:433684
MSTQLPQVSPFSTKMATKVRINPPSSLFSSTPLCSGRYGELQSEFASAVQTSVEQKALILKLEHDLGTIQAMSSLPRPDAEGSEVGTMDIPEPIKEATAMFAGHSTELPQGQMDSLLSIISSQRERFRSRNQELEVENRSMQQTMQALQNELDSLRADNIKLYEKIKFLQSYPGRAGGSDDTVMRYSSQYEERLDPFTSFSRKERQRRYLSLSPWDKATLSLGRVILSNKMARTVAFFYTLFLHCLVFLVLYKTAWSESIGRDCTAFCAKKYADHLHQFHENDPNL
>A0A178CGJ5|unreviewed|Protein_CASP|taxID:979981
MDAMVVSEVNAPQAEDDAHRPEDTLDRPPVEAENKFQKAIAAWRNIDLSSLMPQLDSTASEIVAQQRDALLERKELAQKTKDFRKLEDAAKLTEYKTLLKSYQTFIDLITGHGKTSSSAFLQLYQSLSEAPDPFPLLEASVDSLVASEDTVPKLTSENQQLLARVSRLTAQLEETERKLQDESKARKDAEAGTSTLVQEVEAKWENVLEEKQNNWTAKERFLEDKVENQDRLLKELKASYEVSQRLQDGSAEAASSKAAAAELEMMTYELEKTTARLAEIEARNEQLRVDLARATSQAVENHSIEDDPSFLRLQSENSSLLRKIESARFERDTEKRDWDNKLRQVDRQRSQLANENEELRTKVSKWSDYEDLRRELDTLRSIELSIGDDEDGDEAAMDGLVENGTKQSLEQLLLARNKKLTNELTLLRVSHQDLQRQLEDLQEELSRTNAELEKSQKLSSTLENDLMRVQEEAVNALPSSGMSVAGTYVSRHPMGSLRRGRASPTSSIISGYDMQPRTNTLESLRGGDPAGGGSGILPMIQAQRDRFKQKNQQLEEELSKTYATVTSLRQEVASLQKDNLNLYEKTRYISAYNRGPATSSAYHGAPGHTSIHVDDSTTSRWKSQYEANISPFAAFRGREATRAYKRMSFPERIIFSLTRVVLATRTSRNLFAGYCLALHMLVFVMLYWMGTADVDRKVVHLGEAAAAAVGGAGLRSPESHDPDWHQQEFG
>A0A3P8UG49|unreviewed|Protein_CASP|taxID:161767
MAANAGSMFQYWKRFDLQQLQTPTATQLANRQDESEQSRKKLIDLSREFKKNTPEDLRKQVAPCLRIDALSKRSKEAEAAFLNVYKKIIDVPDPVPVLELAQQLQLKLQRMHDIETENTKLRETLEDYNKEFAEVKNQEVTIKALKEKIREYEQSLKNQAENLAQEKQLQLHNDYAEKERKLQESQDSMSSRLEEAEHKAQSLQTALETTQAELFDLKTKYDEESTAKYRAEAAQREAESLREQLSLSNQSQQLSSPAKADEQAPEAASNSSLEAELRAKERETAQLVEDVQRLQASLTKLRETTSSQITQLEEQLSSKSAVLKELEEKLQKQADYEEDSSKSLEVLLLERNRSLQSESAALRIANTELSGRYAELQVEFSAAVRTSAEQKELILKLEHDLSTIQAMSSLPRPDADGSEVGDMGNIPEPIKEATAMFSGSGQSPHPELPQGQMDSLLSIISSQRERFRSRNQELEAENRSMQQTMQALQNELDSLRADNIKLYEKIKFLQSYPGRAGGSDDTVMRYSSQYEERLDPFASFSKRERQRRYLSLSPWDKATLSLGRVILSNKMARTIAFFYTLFLHCLVFLVLYKTAWSESIGRDCSAFCAKKYSDHLHRFHENDQNL
>A0A8X9A462|unreviewed|Protein_CASP|taxID:180675
MEGLQGGGGGSERENPNTSSTSAPVSAIATFWKDFDLEKERTILDEQGLRIAENQENSQKNRRKLAESTRDFKKASNEEKLALFNSLLKGYQEEVDKLTKRAKFGENAFLNIYQKLYEAPDPYPVLNSVAEKDAKLFELESENRKMKVELEEFRTESTHLKNQQATIRRLEERTRQLEQQMEEKVKEIVEIKQRNLAEENQKTMEVLKERERRLQDQLRQAQESVSTMRKLHEFAQSQLFELRAQSDEDGATKQSEVNLLMNEVEEAQTRLLSLEREKGLLRSQLQSANEESEHKRSDSSDANTVLENSLSAKERIISELNTELHNIETTLSNEREQNLNELKKLKALLNEKELELEELKKEIQTRPTEKLVEDLRKKVKILQAVGYNSIEAEDWETATSGEEMSKLESLLLDKNRKMEHEVTQYKVKIAEKSSLLEAAEIKIKDLTTQIDEQQRLIQKLEDDILKGYSSNDKKGSFFNDWDLSESGGTNQVENAEQRRAPADLDQSSMLKVICNQRDRFRARLRETEEEIRILNEKIGSLTTELEKTKADNVKLYGKIRYVQDYNSEKVVSRGSKKYAEDLEGGFSSDVESKYKKIYEDDINPFAAFSKKERDQRYKELGLRDKITLSSGRFLLGNKYARTFAFFYTIGLHILVFTCLYRMSALSYLSHGPEETFTAENVVNLPHPQ
>W2ZNQ4|unreviewed|Protein_CASP|taxID:1317064
MAQVAGDKVMTEESTATPPGSSGGDSRPRHRSSASRQSVLPVLQFWKAFDLDSKRVLLDSQGSTMKSEKDASVRSRKKLAETTKQFRRLATDADKAAGAGPLLKAYQEEIDNLTRRAKFSENAFFQLYKGLYAAPDPAPALAMVASSSGTDGLAEENKKLKRELKEYAAEFASLKNQDITIRNLEEQVAAAKREREDAVHQQVEKRTRELEDQLENARLEWAQQRRDYERQLEASRAELREAFAKMDAMQSDLFAHKQRSGLARNALDAEMEAISQDSLLTQTLQLENVQLKKQLEELLSASSPSEIFNAQSSALPSDDTGSESLQSAREMQAEQDAVVAALRQEVFRLKEAHATASVAAVEEAKRLKTALENAQQKQKDLEAELATRPTIEKFHEVTRKLRVLQQLEYNIVDEDDDKSKTSSADAAESTGAVDGLEAATVEVEQILVSRVRRLEHSLQECERTLQTRTTQLQTVQGELHDRNDKIREQATLIRNLEENVAALEKARRNRTSGVIGGDIGSEILMDAMEDQFTGTSGSSRGNGVATTADTASSSANPSSDSKMLEIVRGQRDRFRERMKELQSEKNRVEELAQSYKSTVARLETDNMQLYHKIRYLQSYGGDKSGGARIKPNFTALEDGSAGAYDVEERYRGMYEEKMNPFVQFNKMENQQRFTNLNPVDKILLTSAKLLLGHRITRNMAFGYILLLHFLVVATLYSFMHVCGVSNDS
>A0A1U8LUM3|unreviewed|Protein_CASP|taxID:3635
MLKVICNKRNRLRARLQETEEEIRQLKEKIRAQTADLEKTKTDNVKLYGKIRYVPDYNQEKVISRGLKKYAEDLESGFTSDVDSKYKMYEDDINPFAAFSRKVGKLELLSLI
>P34237|reviewed|Protein_CASP|taxID:559292
MDTSVYSHALDIWAKADLTNLQRELDADVIEIKDKETLSLNSRKSLATETKKFKKLEPEEKLNNVNKIIKQYQREIDNLTQRSKFSEKVLFDVYEKLSEAPDPQPLLQSSLEKLGKIDDSKELKEKISYLEDKLAKYADYETLKSRLLDLEQSSAKTLAKRLTAKTQEINSTWEEKGRNWKEREADLLKQLTNVQEQNKALEAKISKNIDIEGNGNEDGDQENNQKEVSTRIAEYNLVTQELETTQARIYQLEKRNEELSGALAKATSEAEKETELHAKELKLNQLESENALLSASYEQERKSTSHAINELKEQLNSVVAESESYKSELETVRRKLNNYSDYNKIKEELSALKKIEFGVNEDDSDNDIRSEDKNDNTFESSLLSANKKLQATLAEYRSKSTAQEEERNELKKSVDQLKQQIATLKEANEKLETDLEKVENVSPHFNETASMMSGVTRQMNNRTSHKMSPTSSIIGIPEDGELSGNQSTILPIVTKQRDRFRSRNMDLEKQLRQGNSEKGKLKLEISKLKGDNTKLYERIRYLQSYNNNNAPVNQSTERIDVESQYSRVYDESLHPMANFRQNELNHYKNKKLSALEKLFSSFAKVILQNKMTRMVFLFYCIGLHGLVFMMSMYVINISGYMTPEVGIVQSAKSSSNLNGGLGGAEKVAAGVGSVHGINR
>A0A674HUE2|unreviewed|Protein_CASP|taxID:59729
MLGRAAFPLERELDTTATILANRQDESEQSRKKLIEQSREFKKNTPEDLRKQVAPLLKSFQGEIDALGKRSKEAEAAFLNVYKRLIDVPDPVPALDLGQQLQLKVQRMHDIETENQKLRETLEEYNKEFAEVKNQEVTIKALKEKIREYEQTLKNQAENIALEKEQKLQNDFAEKERKLQETQMSTASKLEEAEHKVQALQTALEKTRTELFDLKTKYDEETTAKADEIEMIMTDLERANQRAEVAQREAETLREQLSSANKSLQLATQIQKAPDVEQAIEVLTRSSLEVELAAKEREIAQLVEDVQRLQGSLTKLRENSSSQISQLEQQLTAKNSTLKQLEEKLKGQADYEEVKKELNILKSMEFAPSESSGAQDASKPLEVLLLEKNRSLQSENATLRITNSDLSVRCAELQIQLTEAVATLAAQKELVAKLEHDLSTIQALSAVHRPEAEGAASPGLEKIPEPIKEATAQFCGHPPSPGTSFPEGQVDSLLSIISSQRERFRAKNQELEGENRVLQHTVQALQSELDNLRADNIKLYEKIKFLQSYPGRGSSRDDTEQRYSSQYEERLDPFSSFSRKERQRKYLSLSPWDKATLSMGRLILSNKTSRTVAFFYTLLLHCLVFLVLYKTAWSESVGRDCSAFCAKKYADHLHEFHKNGDVGGMWQ
>A0A8B8RC24|unreviewed|Protein_CASP|taxID:419612
MAANVGSMFQYWKRFDLQQLQRELDATATVLANRQDESEQSRKRLIEQSREFKKNTPEDLRKQVAPLLKSFQGEIDALSKRSKEAEAAFLNVYKRLIDVPDPVPALDLGQQLQLKVQRLHDIETENQKLRETLEEYNKEFAEVKNQEVTIKALKEKIREYEQTLKNQAETIALEKEQKLQNDFAEKERKLQETQMSTTSKLEEAEHKVQTLQTALEKTRTELFDLKTKYDEEITAKADEIEMIMTDLERANQRAEVAQREAETLREQLSSANHSLQLASQIQKAPDVEQAIEVLTRSSLEVELAAKEREIAQLVEDVQRLQASLTKLRENSASQISQLEQQLSAKNSTLKQLEEKLKGQADYEEVKKELNILKSMEFAPSEGAGTQDAPRPLEVLLLEKNRALQSENAALRISNSDLSGRCAELQVHVTEAMATAAEQRDLIARLEQDLSTIQSIQRPDAEGAAELGLEKIPEPIKEATALFYGPSAPASGALPESQVDSLLSIISSQRERFRARNQELEAENRLAQHTIQALQSELDSLRADNIKLFEKIKFLQSYPGRGSGSDDTELRYSTQYEERLDPFSSFSKRERQRKYLSLSPWDKATLSMGRLVLSNKMARTIGFFYTLFLHCLVFLVLYKLAWSESMERDCATFCAKKFADHLHKFHENDNGAAAGDLWQ
>E3Q4V5|unreviewed|Protein_CASP|taxID:645133
MADVEAVLAAKGNARQTQQPLDAPNLPEGGNKFQHAISAWRTIDYTNLISNLDNTASEIVTYQRDSTVQRKELAQKTKEFRKLDDSTKLVEIKGLLKAYQTFIDLLTNHSKSINSAFLQAYTSLSDAPDPYPLLEASVESMLVSEDTLPKLTEENQHLQQSVAKLTTQLEDTESKLQTESAAKKELESTLDSRVKEVEASWVAVLDEKKDNWAAKERTLEEKVENQERLLTEIKASYEVNQRLGKTDDVNTEAQAGHVTSAEIEMLHSDLDRTSARLAEVEARNEQLRLELAQAKTSVTSQAPTSLEDDPGYMRMRSENSSLIRKLDAARVEKEGIKRDLDSRLRGLEREVGLLKDERDNLKAKVQKWSDYEDVKQELEVLKSIEFSTGDDDDVKEAVESASETKSQGDTLEKLLLARNKKLSDELTILRVSHQDLQTKLSDLQEEMSRTNMELEKSQQLNERLENDLATLQSETSNAFPSGASVAGTFTRYAPSVAPGRRGGRISPTSSIISGIDPRMSGGEPMGGGSGILPMITAQRDRFKKRITELETELSNTHRTVSQLRQEVSALQKDNLNLYEKTRYVSTYNRAGPSATSSSAAYSSNPNPSTVSIGGSGNPGITMDRYRKAYESNISPFAAFRGRESARAYKRMSFPERVVYSVTRMVLASRTSRNLFAAYCVALHLLVFCSLYWLGTVDVEKHASNLGKSAAAAAAAAGAGGLNGKVGESHGDWHEEGFSGH
>A0A2S7PP88|unreviewed|Protein_CASP|taxID:2070412
MTDFADSVLAASISKPPTPSADHVASGQDGDNKFQKAISAWRTIDLTSMIPSLDNTASEIVQYQRDSTVQRKDLAQKTKDFRKLDDSAKLGEIKGLLKAYQTFIDLLTNHSKSTNSAFLQVYSSLSEAPDPYPLLEASVDSLLLSEDTLPKITQENEHLQKSVSKLTSQLEETESRLQAERTTRKGLEEGLETKVKEVESSWAAVLEEKKDNWEAKEKSLEEKLENQERLLNEIKASYEVNQRLGQSENGDADGSRGHVTNAELEMVNSDLERTSVRLAEVEARNEQLRIELAQSASQVPSQAALALEDDPAYMRLRSENSSLMRKLDAARVERDAKKRDLDAKLRSLEREVGMLKEERDSLKSKVQKWSDYEDVKQELEVLKSIEFSMGDDDDQDVSGGVSHSQETPGNGSTGKGKGGETLEQLLLARNKKLSDELTVLRVSHQDLQSRLQTMQDSLTTANTELERVQRLNTTLENDLANVQGGVSAYPSAPSVAGTYASRYPQSAISPFASRNRKTSPTSSIISGFDPRTPLGSTPLEVLRSGEPVGGGSGILPMVTAQRDRFKQRNSQLENELAESHRTVSSLRQEIASLQKDNLNLYEKTRYVSTYNRAGHPASSASSYATNPNPSTVQVSSSTSSGLALNRYRSAYESNISPFAAFRGRESARAYKRMSLPERIVFSITRMVLATRTSRNLFAGYCVALHLMVFFSLYWLGSVDVDQHGSHLSQAAVVAAGSAGGVVDAAKGAQHGDWHQEGFNGKAS
>A0A2K5RP93|unreviewed|Protein_CASP|taxID:2715852
MAANVGSMFQYWKRFDLQQLQDLRKQVAPLLKSFQGEIDALSKRSKEAEAAFLNVYKRLIDVPDPVPALDLGQQLQLKVQRLHDIETENQKLRETLEEYNKEFAEVKNQEVTIKALKEKIREYEQTLKNQAETIALEKEQKLQNDFAEKERKLQETQMSTTSKLEEAEHKVQSLQTALEKTRTELFDLKTKYDEETTAKADEIEMIMTDLERANQQREAETLREQLSSANHSLQLASQIQKAPDVAIEVLTRSSLEVELAAKEREIAQLVEDVQRLQAGLTKLRENSASQISQLEQQLSAKNSTLKQLEEKLKGQADYEEVKKELNILKSMEFAPSEGAGTQDAAKPLEVLLLEKNRSLQSENAALRISNSDLSGRCAELQVHVTEAVATATEQRELIARLEQDLSIIQSIQRPDAEGAAEHRLEKIPEPIKEATALFYGPAAPASGALPEGQVDSLLSIISSQRERFRARNQELEAENRLAQHTLQALQSELDSLRADNIKLFEKIKFLQSYPGRGSSSDDTELRYSSQYEERLDPFSSFSKRERQRKYLSLSPWDKATLSMGRLVLSNKMARTIGFFYTLFLHCLVFLVLYKLAWSESVERDCTTFCAKKFADHLHKFHENDNGAAAGDLWQ
>A0A4W3IFM4|unreviewed|Protein_CASP|taxID:7868
SVCVALSCLALIPDAFLLQRELDATATVLANRQDESEQSRKRLIEESREFKKNTPEDFRKLVAPLLKSFQAEIDALSKRSKEAEAAFLNVYKRLIDVPDPVAALDVGQQLQLKVQRMHDIETENQKLRETLEEYNKEFAEVKNQEVTIKALKEKIKEYEQTLSTLESTQTELFDLKTKYDEESTAKADEIEIIMTDVERANQVTNLLEAFHWVFGCSFYHCTLSFPLPSPSLPLSLSPPAIEVLTRSSLEVELAAKDREIVQLVEDVQRLQANLTKLRESSAGQVSQLEQQLSVKNSTLKQLEEKLKGQSDYEEVKKELRWDTSKTLEVLLLEKNRSLQSENATLRITNSDLSARWAEMQIQFAEAVGTNMEQKTLISRLEQDLSTIQAMASLQRPDAEPLNRSYRCGTELAHGQVDSLLSIISSQRERFRARNQELEAESRRVQHTVQALQQELDSLRADNVTLYEKIKFLQSFAGRGGSSNATEQRYSSQYEERLDPFTSFSRKERQRRYLSLSPWDKATLSMGRIILSNKMARTIAFFYTVLLHCLVFLVLYRVAWSESVGRDCTAYCAKKYADHLHEFHEDGGAKDMWQ
>A0A8C3CU94|unreviewed|Protein_CASP|taxID:1240228
MAVPTQCAWPGVWRRSEELYVCLRCVAQRELDATATILANRQDESEQSRKKLIEQSREFKKNTPEDLRKQVAPLLKSFQGEIDALGKRSKEAEAAFLNVYKRLIDVPDPVPALDLGQQLQLKVQRMHDIETENQKLRETLEEYNKEFAEVKNQEVTIKALKEKIREYEQTLKNQAENIALEKEQKLQNDFAEKERKLQETQMSTASKLEEAEHKVQALQTALEKTRTELFDLKTKYDEETTAKADEIEMIMTDLERANQRAEVAQREAETLREQLSSANKSLQLATQIQKAPDVEQAIEVLTRSSLEVELAAKEREIAQLVEDVQRLQGSLTKLRENSSSQISQLEQQLTAKNSTLKQLEEKLKGQADYEEVKKELNILKSMEFAPSESSGAQDSSKPLEVLLLEKNRSLQSENATLRITNSDLSVRCAELQIQLTEAAATLSGQKELVAKLEHDLSTIQALSAVHRPDAEGAAVPSLEKIPEPIKEATALFYGHPPVPGAPFPEGQVDSLLSIISSQRERFRARNQELEGENRMMQHTVQALQSELDNLRADNIKLYEKIKFLQSYPGRGSSRDDTELRYSSQYEERLDPFSSFSRKERQRKYLSLSPWDKATLSMGRLILSNKTARTIAFFYTLLLHCLVFLVLYKTAWSESVGRDCAAFCAKKYADHVHKFHENGDAGDMWQ
>A0A5J5BDG4|unreviewed|Protein_CASP|taxID:561372
MEASQGGSEREKSSSSSTPVSVVANFWKDFDLEKERKSTRDFKKASAEEKLGLFNSLLKGYQEEVDNLTKRAKFGENAFLNIYQKLYEAPDPYPVLASIAEKDLKLSELESENRKMKVELEEFRTEATHLKNQQATIRRLEERTRQLEQQMEEKVKEIVEIKQRSLAEENQKTLEVLKEREQLLQDQLRHAQESVSNMQKLHELAQSQLFDFHAQSEEDRAAKQSEVNLLMDEVERAQTRLLSLEREKGLLRSQLQSANEENGNKKSDNLDSNRILENSLSAKEKIISELNMELHNIETTLSTERAQHVNEIKKLNAMLNEKEVALEEIKKELQAKPTEKLVDDLRKKVKILQAVGYNSIEAEDWEVATSGEEMSKLESLLLDKNRKMEHEHTQLKVKLSENTSLLETAEGKIAELTAKVNEQQRLIQKLEDDILKGYSSKDRKGALFDDWDLSESGATDPSENADQKHVSSDQDQNSMLKVICNQRDRFRARLRETEEEIRQLKEKIGVLTAELEKTKADNVKLYGKIRYVQDYNLEKVVSRGSKKHAEDLESGFSSDVESKYKKIYEDDINPFAAFSKKERDQRYKELGLRDKITLSSGRFLLGNKYARTFAFFYTIGLHVLVFTCLYRMSALSYLSHGPEEFLVGEKNLNLPHAL
>A0A553PHN9|unreviewed|Protein_CASP|taxID:6832
MASSKLQGLTQFWQAFDLPSVQGQLDEVATDITARQDASDVSKKSLIDLTREFKKSNDEETRSAVAPLIKSFQNEVDALSKRSKAAEKAFFDLYKKLADVADPVPVLEHTLEAQKSLSKLQDYEIETKQLRETIQDYNKEIQDYKVKEKKLTELQAKVEAYDRNIDQTLQERIKDVSERMLEEYNGKLRRVEEDKAILAARNEETSQKYHQTQRQLNEVQTELFEALSKREESRNAKSEEVDILMNDLETCQIRANTAEREIDHLRDELKHLKKELSDREQHMPEEKINPDLMEELESKKAEVKQLMDETNHLKEEKERDKVKWGDMIEEHQIEIHRLRSSVESMSEALSSQSDYESIKRDLEILQSHEFPNENLNLSTKRPLEVMILEKSKVLQAENANLRIDRDKIANELELLRNRLEETSKEAETKGKLASELEEHVARLQQISTVNRGEAEGRSSADILVDALDLGSDLDYPPSSTTPLDGEYDSSVALLPIVQAQRERYRQRNEELEESFSKQSQQLVLLQNQVQDLQSDNVKLYEKIRYLQGYGGHRDALNNQATGSVESRYKTQYDQKMDPFSSFSQQEKQKRYGQLNVFEKIILSFVQIILSNKTARLFVFAYSMLLHGLVFMVLMKLAYSDANRRDLAAEWHEKYMNHMEDVHGHQDNHG
>A0A8J5Z7E1|unreviewed|Protein_CASP|taxID:47600
MDAAQGGSDVDKTNPSSSPVSVVSNFWKEFDLEKEKSVLDEQGLRIAENQENSQKNRRKLAESTRDFKKAAPEEKLSLFNSLLKGYQEEVDNLTKRAKFGENAFLNIYQKLYEAPDPYPALASISEQDLKISELESENRKMKVELEEFRTESMHLKNQQATIRRLEERNRQLEQQMEEKVKEIVEMKQRSLAEENQKTLEVLKDREQSLQDQLRQAKESVSNMQKLHELAQSQLFELRAQSEEDRAAKQSEVNLLMDEVERAQTRLFSLEREKGLLRSQLQSANEESENKRSSKEKIISELNMELHNIETTLSNERVQHVNEIKKLNSLLNEKDVALEEMKKELKARPTEKLVDDLRKKVKILQAVGYNSIEAEDWEAATSGEEMSKMESLLLDKNKKMEHELTQLKVKLSERTSLLETAEGKIVELAEKVNEQQKLIQKLEDDILKGYSSKEKKGTLFDDWDLSESGGNELSENTDQKQVSADQDQSSMLKVICNQRDRFRARLRETEEEIRQLKEKIGELTTELEKTKADNVKLYGKIRYVQDYNQEKVISRGSKKYAEDLESGFTSDVESKYKKIYEDDINPFAAFSKKVGEGSKIQGAGLQRQNHTQQRTFSSGKQVCSNICIFLHNWFAYPSVYLSIPNVRSKLPQPCSEETAVVEKNLNRPRGY
>W2JAD0|unreviewed|Protein_CASP|taxID:4792
MAQVAGDKVMTEESTATPPGSSGGDSRPRHRSSASRQSVLPVLQFWKAFDLDSKRVLLDSQGSTMKSEKDASVRSRKKLAETTKQFRRLATDADKAAGAGPLLKAYQEEIDNLTRRAKFSENAFFQLYKGLYAAPDPAPALAMVASSSGTDGLAEENKKLKRELKEYAAEFASLKNQDITIRNLEEQVAAAKREREDAVHQQVEKRTRELEDQLENARLEWAQQRRDYERQLEASRAELREAFAKMDAMQSDLFAHKQRSGLARNALDAEMEAISQDSLLTQTLQLENVQLKKQLEELLSASSPSEIFNAQSSALPSDDTGSESLQSAREMQAEQDAVVAALRQEVFRLKEAHATASVAAVEEAKRLKTALENAQQKQKDLEAELAARPTIEKFHEVTRKLRVLQQLEYNIVDEDDDKSKTSSADAAESTGAVDGLEAATVEVEQILVSRVRRLEHSLQECERTLQTRTTQLQTVQGELHDRNDKIREQATLIRNLEENVAALEKARRNRTSGVIGGDIGSEILMDAMEDQFTGTSGSSRGNGVATTADTASSSANPSSDSKMLEIVRGQRDRFRERMKELQSEKNRVEELAQSYKSTVARLETDNMQLYHKIRYLQSYGGDKSGGARIKPNFTALEDGSAGAYDVEERYRGMYEEKMNPFVQFNKMENQQRFTNLNPVDKILLTSAKLLLGHRITRNMAFGYILLLHFLVVATLYSFMHVCGVSNDS
>A0A7L2CAD5|unreviewed|Protein_CASP|taxID:670337
RCAELQIQLSDAVSTLAGQKELVAKLEHDLSTIQALPAVQRPDAEGAAAPGLEKIPEPIKEATAQFYGHPPSPGTSFPEGQVDSLLSIISSQRERFRAKNQELEGENRMLQHTVHALQSELDSLRADNIKLYEKIKFLQSYPGRGSSRDDTEQRYSSQYEERLDPFSSFSRKERQRKYLSLSPWDKATLGMGRLILSNKTARTVAFFYTLLLHCLVFLVLYKTAWSESVGRDCAAFCAKK
>A0A670Y6P6|unreviewed|Protein_CASP|taxID:8673
YLCRELDATATVLANRQDESEQSRKKLIEQSREFKKNTPEDLRKQAAPLLKSFQGEIDALGKRSKEAEAAFLNVYKRLIDVPDPVSALDLGQQLQLKVQRMHDIETENQKLRETLEEYNKEFTEVKNQEVTIKALKEKIREYEQTLKNQAENIALEKEQKLQNDFAEKERMLQETQISTASKLEEAEHKLQTLQTALEKTQTELFDLKTKYDEEMTAKSDEIEMIMTDLERANQRAEVAQREAESLKEQLSSANKSLQLANQIQKAPDVEQAIEVLTRSSLEVELASKEREIAQLVEDVQRLQGNLTKLRENSTSQISQLEQQLTAKNSTLKVSKQFGFLHYIILNQFLFFLFVLLLEKNRLLQSENATLRITNSDLSGRCTDLQIQFTEAVSAVADQKDLIAKLEHDLSTIQSLSTMHRPDAEGADIQNLETVPEPIKEATALFYGQPSSASIQIPEGQVDSLLSIISSQRERFRARNHELEAENHLMQHTMQALQSELDNLRADNIKLYEKIKFLQSYPGRGSGSDDTELRYSSQYEERLDPFTSFSRKERQRKYQSLSPWDKATLSLGRLVLSNKMARTIAFFYTLFLHCLVFLVLYKIAWSESVGRDCSAYCAKKYADHLHKWSRA
>A0A3Q7PW93|unreviewed|Protein_CASP|taxID:34884
MERAAGPFRNAFSGRVLEGKAPGVPLDCGVLGHGPRAEPRAPWGDHAGAPHPAPVPPRCPGGAFLPATPHPEERRTLGVRPEPAGSALAAPGQPRDSARWMLCVAGAKLKRELDATATVLANRQDESEQSRKRLIEQSREFKKNTPEDLRKQVAPLLKSFQGEIDALSKRSKEAEAAFLNVYKRLIDVPDPVPALDLGQQLQLKVQRLHDIETENQKLRETLEEYNKEFAEVKNQEVTIKALKEKIREYEQTLKNQAETIALEKEQKLQNDFAEKERKLQETHMSTTSKLEEAEHKVQSLQTALEKTRTELFDLKTKYDEEITAKADEIEMIMTDLERANQRAEVAQREAETLREQLSSANHSLQLASQIQKAPDVEQAIEVLTRSSLEVELAAKEREIAQLVEDVQRLQASLTKLRENSASQISQLEQQLSAKNSTLKQLEEKLKGQADYEEVKKELNILKSMEFAPSEGSGTQDASKPLEVLLLEKNRSLQSENAALRISNSDLSGRCAELQVHVTEATATAAEQRELIARLEQDLSTIQSIQRPDAEGAAEHGLEKVPEPIKEATALFYGPSALASVTLPEGQVDSLLSIISSQRERFRARNQELEAENRLAQHTIQALQSELDSLRADNIKLFEKIKFLQSYPGRSGGGDDTELRYSSQYEERLDPFSSFSKRERQRKYLSLSPWDKATLSMGRLVLSNKMARTIGFFYTLFLHCLVFLVLYKLAWSESMERDCATFCAKKFADHLHKFHENDNGAAAGDLWQ
>A0A1L7W165|unreviewed|Protein_CASP|taxID:1227346
MTDAAVEAALASTTEAPAPAPTFEGENKFQHAISAWRTIDLTTLVSNLDNTASDIVAYQRDSTVQRKELAQKTKEFRKLDDAAKLTEIKGLLKSYQTFIDLLTNHSKSVNSAFLQTYASFSDAPDPYPLLEASVDSMLLSEDTLPKITEENQHLQENVSKLSSQLEETDSKLQNERKVRRELEENLERRVKEVETSWNAVLEEKTDNWEAKEKALEDKLEKQDRLLTEMRASYEVNQRLGKNGDDQEAHRNNVSSAELEMLHADLDRTSSRLAEVEARNEQMRLELAQAKSSAQQQPETSLEDDPGYMRVRSENQSMIRKLDAARVEKEGLKRALDGKLRSIEREVNTLREERDTLKSKVQKWSDYEDIKQELEVLKSIEFSTGDDDEVREHLEAKDAEGNSLEKLLLARNKKLGDELTVLRVSHNDLQSRLEDLQEELSKTNAELERAQKLNQKLESDLETIQEEGANAFPSGASVAGTYVTRAMGRKSGRISPTSSIISGMDPRMGGGEPGERVYGGGSGMLPMVTAQRDRYKKKNAELEEELSDTHRTVSQLRQEVAALQKDNLNLYEKTRYVSTYNRGGGAATSSAYGANPNPSTVSIGETGNPGIAMDRYRQAYESNISPFAAFRGRESARAYKRMSLPERAVYSLTRTVLASRTSRNLFAAYCVALHLLVFVTLYWLSSSDVQRVTHLESAAAAAAGVAGGSLGSPMDGAPKDPAK
>A0A438MSH7|unreviewed|Protein_CASP|taxID:212818
MDALVLSEANAQGAADRASQDEPPLDHSTTGEGENKFQRAISAWRNIDLSALMPKLDSTASDLVAQQRDALLERKELAQKTKDFRKLEDSAKLTEYKTLLKSYQTFIDLITTHGKTSSSAFLQVYQSLSDAPDPFPLLEASVDSLVASEDTVPKLTTENQQLLTTVNKLSAQLEETEKRLQDECKARRDAETGTGSRVQEIEAKWEKVLEEKQSNWAAKEQALEEKVENQDRLLKELKASYEVSQRLNDGSAEQASSKAAHAELEMTTLELEKTSARMAELEARNEQLSVELARATSQSARSHEVEDDPSFLRLQSENSSLLRKIDSTRFERDTEKRELDNKIRHAERQRQQLSSENEELRAKVHLWSDYEDLKRELETLRSIELSIGDEEDGDEANANGAADPSSKQPLEQLLLARNKKLSNELTLLRVSHQDIQQQLEDLQEELSRTNAELEKSQKLSSTLENDLVRIQEEAANVLPSSGMSVAGTYISRHPTGSLRRGRGSPTSSIISGYDSLARSSTLESLRAGEPVGGGSGILPMVQAQRDRFKQKNQQLEEELSKTYATVTSLRQEVASLQKDNLNLYEKSRYVSAYSRGPTTSSANSYSRGTGHTSLMSTDEDGTNDRWKAQYEANISPFAAFRGRETARAFKRMSLPERMIFSLTRIVLSTRTSRNLFAGYCLALHILVFLMLYWMGSTDVERHAPHLGEAVAAVAGAGGAGSQSPEWHEEDFG
>A0A8C4A3P5|unreviewed|Protein_CASP|taxID:299321
MAASAGSMFQYWKRFELQQLQRELDATATVLAHRQDESEQSRKKLIDQSRDFKKNTPEDLRKQVAPLLKSFQSEIDALSKRSKEAEAAFLNVYKRLIDVPDPVPALELGQQLQMKVQKMHDTEMENQKLRETLEDYNKEFAEVKNQEVTIKALKDKIRDYEQTLKNQAESLAQEKEQQLNNDYAEKERKLQESQESLSSKLEEAELKAHSLQTALESTQSELFDLKTKYDEESTAKADEVEMVMTDLERANQRAEAAEREVDSLREQLLSASKSLQLATQIQKEPDMQQAVDVVSRSSLEAELGGKEREMMQLVEDVQRLQASLSKLRENSSSQISQLEQQLHVKSATLKQLEEKLQEQGDYEEVKKELSILKSMEFGPSVGSTVQDSSKPLEVLLLEKNRSLQSECASLRIANSELSGRYAQLQLEFSGAVHTSTEQKELILKLEQDLSTIQTMARPPAEGADLIQMNTIPEPIKEVIGLFSGGGGSPQMELPQDQMDSLLSIISSQRERFRSRNQELEAENRSLQQTMQALQSELDSLRADNIKLYEKIKFLQSYPGRAGGSDDTVMRYSSQYEERLDPFASFSKRERQRRYLSLSPWDKATLSLGRVILSNKMARTVAFFYTLFLHCLVFLVLYKTAWSESVGRDCTTYCAKKFADHLHRFHENGDNGDMWQ
>A0A0C4EBF0|unreviewed|Protein_CASP|taxID:644358
MAEAAAPGAPPTVGGTDNANKFQSAISAWRNLDFSTLVSSLDNTASEIVTYQRDSTVQRKDLAQKTKDFRKLDDATKLTEIKGLLKAYQTFIDLLTNHSKSINSSFIHAYNALSDAPDPYPLLEASVDSMLLSEDTLPKLTEENEHLQKTVAKLTTQLDDTEGRLQTERAARKELEESLETRVRDVETTWIAVLDEKKDNWAAKEKALEDKLEHQERLLSGIRATEEVNERLGKSAGDGDESQRAHVMSAELEMVNSDLERTSARLAEVEARNEQLRLDLAQAKSQVGSQSAASIAQQLEDDPGYMRMRSENSSLIRKLDAARVEKTALKRDLDARLRGLEREVAGLKEERENLRAKVKKWSDYDDVKQELEVLKSIEFATGDDDDMRTSPDDDALASSGGGKGKGDTLEQLLLARNKKLSDELTILRVSHQDLQTRLQTLQEELSRTNAELEKSQALNEKLENDLSTMQAEGANAFPSGASVAGTYVSRYAPSMAGTRRGGGGRTSPTSSIISGFAPTGGMSEREPMGGGAGILPMVTAQRDRFKKRNAQLEQELSESHRNVSQLRQEIAALQKDNLNLYEKSRYVQSYNRAGAHQTAAGVGGGSTSSASAYSANPNPSTVSMGGTGIALDRYRKAYESNLSPFAAFRGRESARAYKRMSLPERAVYSVTRMVLASRTSRNLFAVYCVALHLLVFLSLYWLGTVDVEQHASKLGAVAAGAAARAGKGSADSHGAWRSDDFKGH
>A0A1E7EXN5|unreviewed|Protein_CASP|taxID:635003
MMKMMSKSGGGGSGSNVSSGQESLISLQKASKNWKSFDWVGKTNQWESTTTQNKEARESSQVARKQLAESTKLFKRSVKNVDTCGTTLSSDQTNENVAATTKAIEAVSKQARLTIKSYQEEIDNLTRRSKATESAFDKMTQSLNDMQDPSGILSSVVEQLNTQQQQINQLTQQVDETSKENISLDTKLQRARQDQQAGVSSSATNNSNKDDKEEIMQLRRDVAEYECEFRSLKNQDITIRKLEARIIELQQGGEEEFMIKLEDAKQELAETEGRRTAEALEREAAMERKVETLALQLKAEKAGSAATNTHILEASEGDYEREAAWDAQRGILVDDAERVRVMLHSATRERDDLRLKVLALDGSNEGQWPAPMSGGINVSDLLSERKAYEAEVSELSHTVNALREDISIKDTAMVDENRILQSKIDVLEQNITKLNSELSGTVEQLDAAPSKSLMDSMKRELRILKRLEYNADDPDMPETDPEIVGRNEDQDLESVLIAKLRRIETELVKERNQNTKLSEEAESFREEMKKLEEAKVDVESVVTSLEKDLDQAISSSTKSSQGKTTSRSVPDMAPSDPNALERVLDPDATPTLPPQPISDGSVISDTKRSAEEKMQDDRSVANIIMSQRDRLRARCDVLEAERDSFKTELQTQVDAAESLRSDNTKLFEKMRYLQSYNNTSSNNSSNSRSGAAYSRQNSRDLDLEALEQRYEASVDPFRQFSKGERQRKLKEMTPVERTVFVVAKAMLGTKEMRTFLFFYVLAMHLLVFSTTYHWSHNESGVDCMLMNEQLSHLPPAIPSSPAVASGGTVHS
>A0A8C9LBQ5|unreviewed|Protein_CASP|taxID:9049
MVCMCITGLLRTPAAPSGAHIYVYFGEETGRSNFRGTDSSDRKRKFCIQIRRDLNGRKSVVMARELDATATILANRQDESEQSRKKLIEQSREFKKNTPEDLRKQVAPLLKSFQGEIDALGKRSKEAEAAFLNVYKRLIDVPDPVPALDLGQQLQLKVQRMHDIETENQKLRETLEEYNKEFAEVKNQEVTIKALKEKIREYEQTLKNQAENIALEKEQKLQNDFAEKERKLQETQMSTASKLEEAEHKVQALQTALEKTRTELFDLKTKYDEETTAKADEIEMIMTDLERANQRAEVAQREAETLREQLSSANKSLQLATQIQKAPDVEQAIEVLTRSSLEVELAAKEREIAQLVEDVQRLQGSLTKLRENSSSQISQLEQQLTAKNSTLKQLEEKLKGQADYEEVKKELNPLAMVKIFQSRTLEILPSFEKSESLLMRCAELQIQLTEAVSGLAGQKELVAKLEHDLSTIQALSTVHRPDAEGAAIPSLEKIPEPIKEATALFYGESAPFPEGQVDSLLSIISSQRERFRARNQELEGENRMMQHTVHALQSELDNLRADNIKLYEKIKFLQSYPGRGSSRDDTELRYSSQYEERLDPFSSFSRKERQRKYLSLSPWDKATLSMGRLILSNKTARTVAFFYTLLLHCLVFLVLYKTAWSESVGRDCAAFCAKKFADHLHKFHENGDGGDMWQ
>A0A401QD38|unreviewed|Protein_CASP|taxID:75743
ERQRRYLSLSPWDKATLSMGRVILSNKLARTIAFFYTVLLHCMVFL
>A0A835ZTT2|unreviewed|Protein_CASP|taxID:9940
DLRKQVAPLLKSFQGEIDALSKRSKEAEAAFLNVYKRLIDVPDPVPALDLGQQLQLKVQRLHDIETENQKLRETLEEYNKEFAEVKNQEVTIKALKEKIREYEQTLKNQAETIALEKEQKLQNDFAEKERKLQETQMSTTSKLEEAEHKVQTLQTALEKTRTELFDLKTKYDEEITAKADEIEMIMTDLERANQRAEVAQREAETLREQLSSANHSLQLASQIQKAPDVEQAIEVLTRSSLEAELAAKEREIAQLVEDVQRLQANLSKLRENSASQISQLEQQLSAKNSTLKQLEEKLKGQADYEEVKKELNILKSMEFAPAEGAGTQDASRPLEVLLLEKNRSLQSENAALRISNSDLSGRCSELQVHVTELTATAAEQRELIARLEQDLSTIQSIQRPDAEGAAELGLEKIPEPIKEATALFYGPSSPASSLPEGQVDSLLSIISSQRERFRARNQELEGENRLAQHTIQALQTELDSLRADNIKLFEKIKFLQSYPGRGGGSDDTELRYSTQYEERLDPFSSFSKRERQRKYLSLSPWDKATLSMGRLVLSNKMARTIGFFYTLFLHLLVFLVLYKLAWSESMERDCATFCAKKFADHLHKFHENDNGVAAGDLWQ
>A0A8C3X588|unreviewed|Protein_CASP|taxID:51154
MAANVGSMFQYWKRFDLQQLQDLRKQVAPLLKSFQGEIDALSKRSKEAEAAFLNVYKRLIDVPDPVPALDLGQQLQLKVQRLHDIETENQKLRETLEEYNKEFAEVKNQEVTIKALKEKIREYEQSLKNQAETIALEKEQKLQNDFAEKERKLQETQVSTTSKLEEAERKVQTLQTALEKTRTELFDLKTKYDEEITAKADEIEMIMTDLERANQRAEVAQREAETLREQLSSANHSLQLASQIQKAPDVAIEVLTRSSLEVELAAKEREIAQLVEDVQRLQASLTKLRENSASQISQLEQQLSAKNSTLKQLEEKLKGQADYEEVKKELNILKSMEFAPSEGAATQDASRPLEVLLLEKNRSLQSENAALRISNSDLSGRCAELQVHVTEVAATAAEQRDLIARLEQDLSTIQSIQRPDAEGAAELGLEKIPEPIKEATALFYGPSAPASGTLPEGQVDSLLSIISSQRERFRARNQELEAENRLAQHTIQALQSELDSLRADNIKLYEKIKFLQSYPGRGGGSDDTELRYSTQYEERLDPFSSFSKRERQRKYLGLSPWDKATLSMGRLVLSNKMARTIGFFYTLFLHCLVFLVLYKLAWSESVERDCATFCAKKFADHLHKFHENDHGAAAGDLWQ
>A0A1U7SP53|unreviewed|Protein_CASP|taxID:1868482
GVFRALSPRPLQGAAEHGLEKIPEPIKEATALFYGPPAAASGTLPEGQVDSLLAIISSQRERFRARNQELEAENRMAQHTLQALQSELDSLRADNIKLFEKIKFLQSYPGRGGSSDDTELRYASQYEERLDPFSSFSKRERQRKYLSLSPWDKATLSMGRLVLSNKMARTIGFFYTLFLHCLVFL
>A0A915BUV3|unreviewed|Uncharacterized_protein|taxID:6257
DDLEQQKTLVKQLESDLFTLHNGMARSRADGADADELLDATRECSTVEMLARELNVMEQEATKNVKSAHGNNVLLIMTPQRDRLRSRVEELELELSAEKQQNALLQSELDNAHQDNVQMYGKIKFLQNYQNKKLQSESINLNAAEAEVRYENEYEKHMDPFRKFSIQERQRKYAQLRAHDKAILGLGRWMMGSAQSRATFFFYLLFLH
>A0A8D1TUZ9|unreviewed|Protein_CASP|taxID:9823
MAANVGSMFQYWKRFDLQQLQRELDATATVLANRQDESEQSRKRLIEQSREFKKNTPEDLRKQVAPLLKSFQGEIDALSKRSKEAEAAFLNVYKRLIDVPEVTIKALKEKIREYEQTLKNQAETIALEKEQKLQNDFAEKERKLQETQMSTTSKLEEAEHKVQTLQTALEKTRTELFDLKTKYDEEITAKADEIEMIMTDLERANQRAEVAQREAETLREQLSSANHSLQLASQIQKAPDVEQAIEVLTRSSLEVELAAKEREIAQLVEDVQRLQASLTKLRENSASQISQLEQQLSAKNSTLKQLEEKLKGQADYEEVKKELNILKSMEFAPSEGAGTQDASRPLEVLLLEKNRSLQSENAALRISNSDLSGRCAELQVHVTEVMATAAEQRELIARLEQDLSTIQSIQRPDAEGAAELGLEKIPEPIKEATALFYGPSAPASGTLPEGQVDSLLSIISSQRERFRARNQELEAENRLAQHTIQALQSELDSLRADNIKLYEKIKFLQSYPGRGGGSDDTELRYSTQYEERLDPFSSFSKRERQRKYLSLSPWDKATLSMGRLVLSNKMARTIGFFYTLFLHCLVFLVLYKLAWSESVERDCATFCAKKFADHLHKFHENDHGAAAGDLWQ
>D4DGX6|unreviewed|Protein_CASP|taxID:663202
MDPLIASESATSQATENGRSAETNKTPEQVQEENKFQRAIAVWRGIDLANLIAKHDTTASDIVSHQRDSLVQRKDLAQKTKDFRKLDDASKLSEYKGLLKYLLTNQGKVASSSFLQLYTALSEAPDPYPLLEASIDSLVLSEDTVPKLNAEKDFLQNSVNRLTYQLEETEKRLAEERATRLKLEENQDKKIQEVEASWKAALAEKTSNWEAKEKAFEEKTENHDRLLKELKASYEVSQRLDRSENTEGDTRSAATAAELEIVASDLERTSIRLAEVEARNEQLSLELAQAVSQSQSEQSSRPVEEDPQYLRLQTENSSLMRKLEAARFDKDAEKNTWEGKLRQCERTSSKITRERDELREKLTKFADYDDIKRELEVIKSIEFSTGDDEPDTSVDDSKPSNSKENNLEQLLLARNKKLSNELTILRVSHQDLEGQLGALREELSRTNSELEKSRKLATKLENDLLHIQREATNSSAMSVAGTYVSRYPHGSRRGRVSPTSSIISGFDNSMSPTTMEAIRAGEPVGGGSGILPMVQAQRDRFKQKNSELEEELSKTYGIVKSLRAEVASLQKDNLSLYEKTRYVSTYNRGQASTSSTATPYSNRPNATAIQVDPDTPSGLSLDRYQSAYEAQISPFAAFRGRESARAYKRMSVPERIIFSITRMVLANRTSRNLFAAYCFALHIFLIIMLYSMSTTGIEKHAGIMLDHGTGQNLNGAEDGPLG
>A0A8C8ZFX6|unreviewed|Protein_CASP|taxID:1328070
MSASLGQGVWRTPVESPPADSKLPPVSWFCSPVMKRELDATATVLANRQDESEQSRKRLIEQSREFKKNTPEVRWGCPRDLFEGVLLFWYTFRRRVVGISSSSNVWETAYPVPALDLGQQLQLKVQRLHDIETENQKLRETLEEYNKEFAEVKNQEVTIKALKEKIREYEQTLKNQAETIALEKEQKLQNDFAEKERKLQETQMSTTSKLEEAEHKVQTLQTALEKTRTELFDLKTKYDEETTAKADEIEMIMTDLERANQRAEVAQREAETLREQLSSANHSLQLASQIQKAPDVEQAIEVLTRSSLEVELAAKEREIAQLVEDVQRLQASLTKLRENSASQISQLEQQLSAKNSTLKQLEEKLKGQADYEEVKKELNILKSMEFAPSEGAGTQDAAKPLEVLLLEKNRSLQSENAALRISNSDLSGRCAELQVHVTEAVATAAEHRELIARLEQDLSTIQSIQRPDAEGAAEHSLEKIPEPIKEATALFYGPTAPASGTLPEGQVDSLLSIISSQRERFRARNQELEAENRLAQHTLQALQSELDSLRADNIKLFEKIKFLQSYPGRGGGSDDTELRYSSQYEERLDPFSSFSKRERQRKYLSLSPWDKATLSMGRLVLSNKMARTIGFFYTLFLHCLVFLVLYKLAWSESMERDCATFCAKKFADHLHKFHENDNGAAAGDLWQ
>A0A8U0RU18|unreviewed|Protein_CASP|taxID:9669
MAANVGSMFQYWKRFDLQQLQRELDATATVLANRQDESEQSRKRLIEQSREFKKNTPEDLRKHVAPLLKSFQGEIDALSKRSKEAEAAFLNVYKRLIDVPDPVPALDLGQQLQLKVQRLHDIETENQKLRETLEEYNKEFAEVKNQEVTIKALKEKIREYEQTLKNQAETIALEKEQKLQNDFAEKERKLQETQMSTTSKLEEAEHKVQSLQTALEKTRTELFDLKTKYDEEITAKADEIEMIMTDLERANQRAEVAQREAETLREQLSSANHSLQLASQIQKAPDVEQAIEVLTRSSLEVELAAKEREIAQLVEDVQRLQASLTKLRENSASQISQLEQQLSAKNSTLKQLEEKLKGQADYEEVKKELNILKSMEFAPSEGAGTQDASKPLEVLLLEKNRSLQSENAALRISNSDLSGRCAELQVHVTEAMATAAEQRELIARLEQDLSTIQTIQRPDAEGAAEHGLEKIPEPIKEATALFYGPSAPASGALPEGQVDSLLSIISSQRERFRARNQELEAENRLAQHTIQALQSELDSLRADNIKLFEKIKFLQSYPGRSGGSDDTELRYSSQYEERLDPFSSFSKRERQRKYLSLSPWDKATLSMGRLVLSNKMARTIGFFYTLFLHCLVFLVLYKLAWSESMERDCATFCAKKFADHLHKFHENDNGAAAGDLWQ
>A0A0Q3UUY6|unreviewed|Protein_CASP|taxID:4555
TLSSGRFLLGNKYARTFIFFYSIGLHLLVFTLLYRMSALSYLHMTPGHDESILDAGNQTLSHML
>A0A6P9EWR4|unreviewed|Protein_CASP|taxID:51240
MEAPQGGGSEREKSNSSSSPTSVVSNFWKDFDLEKEKGVLDEQGLRIAENQENSQKNRRKLAESTRDFKKASSEEKLSLFNSLLKGYQEEVDNLTKRAKFGENAFLNIYQKLYEAPDPYPALASIAEQDLKLSDLESENRKMKLELEEFRTEATHLKNQQATIRRLEERTRQLEQQMEEKVKEVVEMKQRSLAEENQKTLEVLKEREQLLQDQLRQAQESVSNMQKIHELAQSQLFELRAQSDEDRAAKQSEVNLLMDEVERAQTRLLSLEREKGLLRSQLQTANEDTRNKTSDTLDSNSILENSLSSKEKIISELNLELHNVETTLSNEREEHVNEIKRLNALLNEKEVAFEEMKKELHARPTEKLVDDLRKKVKILQAVGYNSIEAEDWEVATSGEEMSKMESLLLDKNRKMEHELTQLKVKINEKTSLLDTAEGKIAELTAKVNEQQKLIQKLEDDILKGYSSKDRKANLFNDWDLSEAGGSEISENMDQKQVFADQDQSSMLKVICNQRDRFRARLRETEEEIRQLKEKIGLLSVELEKTKADNVKLYGKIRYVQDYNHEKVVSRGSKKQAEDLESGFTSDVESKYKKIYEDDINPFAAFSKKERDQRYKELGFRDRITLSSGRFLLGNKYARTFAFFYTIGLHILVFTCLYRMSALSYLSNGPEEYLVGEKTLNLPHAL
>A0A8C9PTA0|unreviewed|Protein_CASP|taxID:99837
RELDATATVLANRQDESEQSRKRLIEQSREFKKNTPEDLRKQVAPLLKSFQGEIDALSKRSKEAEAAFLNVYKRLIDVPDPVPALDLGQQLQLKVQRLHDIETENQKLRETLEEYNKEFAEVKNQEVTIKALKEKIREYEQTLKSQAEAIALEKEHKLQNDFAEKERQLQETQMSTTSKLEEAEHKLQTLQTALEKTRTELFDLKTKYDEETTAKADEIEMIMTDLERANQRAEVAQREAETLREQLSSANHSLQLASQIQKAPDVEQAIEVLTRSSLEVELAAKEREIAQLVEDVQRLQGSLTKLRENSASQISQLEQQLSAKNSTLKQLEEKLKGQADYEEVKKELDAAKPLEVLLLEKSRSLQSENTALRVSNSDLSGRCAELQMHVTQAMATASEQRELIARLEQDLSTIQSLRRPDAEGAAEQGLEKIPEPIKEATALFYGPSPPASGTLPEGQVDSLLSIISSQRERFRTRNQELEAESRLAQHTIQALQGELDSLRADNIKLFEKIKFLQSYPGRGGSSDDTELRYSTQYEERLDPFSSFSKRERQRKYLSLSPWDKATLSMGRLVLSNKMARTIGFFYTLFLHCLVFLVLYKLAWSESVERDCAATCAKKFADHLHKFHEKDNGAAAGDLWQ
>A0A8M1G5C5|unreviewed|Protein_CASP|taxID:29073
MAANVGSMFQYWKRFDLQQLQRELDATATVLANRQDESEQSRKRLIEQSREFKKNTPEDLRKQVAPLLKSFQGEIDALSKRSKEAEAAFLNVYKRLIDVPDPVPALDLGQQLQLKVQRLHDIETENQKLRETLEEYNKEFAEVKNQEVTIKALKEKIREYEQTLKNQAETIALEKEQKLQNDFAEKERKLQETQMSTTSKLEEAEHKVQSLQTALEKTRTELFDLKTKYDEEITAKADEIEMIMTDLERANQRAEVAQREAETLREQLSSANHSLQLASQIQKAPDVEQAIEVLTRSSLEVELAAKEREIAQLVEDVQRLQASLTKLRENSASQISQLEQQLSAKNSTLKQLEEKLKGQADYEEVKKELNILKSMEFAPSEGSGTQDASKPLEVLLLEKNRSLQSENAALRISNSDLSGRCAELQVHVTEATATAAEQRDLIARLEQDLSTIQSIQRPDAEGAAEHGLEKIPEPIKEATALFYGPSAPSSGTLPEGQVDSLLSIISSQRERFRARNQELEAENRLAQHTIQALQSELDSLCSNIKLFEKIKFLETHSGRRAGSDDTELRYSSQYEERLDPFSSFSKRERQRKYLSLSPWDKATLSMGRLVLSNKMARTIGFFYTLFLHCLVFLVLYKLAWSESMERDCATFCAKKFADHLHEFHENDNGAAAGDLWQ
>A0A0A9CQ96|unreviewed|Protein_CASP|taxID:35708
MSKLEALLLDKNRKVEHELTQLKVKISEKSDLLEEAEKRITELTSKVEEQQKLILKLEDDILKGYNSTDRRGSLLNDWDLQEIGSSEASEGTDPRHASQDQDQSSMLKVICNQRDRFRARLRETEEELRRLKEKDEMLTVELEKN
>A0A8D2ESU4|unreviewed|Protein_CASP|taxID:9565
MAANVGSMFQYWKRFDLQQLQRELDATATVLANRQDESEQSRKRLIEQSREFKKNTPEIDALSKRSKEAEAAFLNVYKRLIDVPDPVPALDLGQQLQLKVQRLHDIETENQKLRETLEEYNKEFAEVKNQEVTIKALKEKIREYEQTLKNQAETIALEKEQKLQNDFAEKERKLQETQMSTTSKLEEAEHKVQSLQTALEKTRTELFDLKTKYDEETTAKADEIEMIMTDLERANQRAEVAQREAETLREQLSSANHSLQLASQIQKAPDVEQAIEVLTRSSLEVELAAKEREIAQLVEDVQRLQASLTKLRENSASQISQLEQQLSAKNSTLKQLEEKLKGQADYEEVKKELNILKSMEFAPSEGAGTQDAAKPLEVLLMEKNRSLQSENAALRISNSDLSGRCAELQVRVTEAVATATEQRELIARLEQDLSIIQSIQRPDAEGAAEHRLEKIPEPIKEATALFYGPAAPASGALPEGQVDSLLSIISSQRERFRARNQELEAENRLAQHTLQALQSELDSLRADNIKLFEKIKFLQSYPGRGSSSDDTELRYSSQYEERLDPFSSFSKRERQRKYLSLSPWDKATLSMGRLVLSNKMARTIGFFYTLFLHCLVFLVLYKLAWSESVERDCATFCAKKFADHLHKFHENDNGAAAGDLWQ
>A0A024U244|unreviewed|Protein_CASP|taxID:157072
MDSSTRALLQTVTQYWKGFDLDSKRVMLDAQGVSMQEQKEHSVKSRKTLAEHTKRFRKLADADKVAAIPSLLKAYQEEIDTLTKRAKYSDNAFFALYKVLYEAPDPVPALDAALLLDSSIPAAVPSTSSSDKVASTDLVAKLRRELASYEAEFASLKNQDITIRNLEAKLAAMEDNMERQVEIKVQARCRDVENTLRAREADLALYQQQADRTVMQAREARDDALAQLDLMRSELLHVKQQADHVLATQSSETQSLLNDLNRCHGIELENQRLRDQLRSLSSSDFAASQSFQHHSAAVPSMQLELEIAQKEAALAQTRRDVERLQEALTGQTNLWKAEVAALQAQVDELSQRPTVEAYEAAVALQAKPTVHNQSSSSRYAQQSHQQQVAGLAAAELPSIDNLKVIEELQTQVTSQRQTYEATVRQLTTQLDAANGTVQRQAGVISQLEATLDKAATDPAGSSILGDVLGEEVFSNGDKESKLLSIMRQQRDRLKEKLKDVEADLHATGAAKQAMATRLRQLEVENVDLVQKMRYVASAAKPTTDLETGGTKYSTLYEERMNPFDQFKQMESAARVAQLNPLDKILLVSARLILSHPFTRMGLLVYLFVLHSLVVGTLTMSMHLCNVSNHT
>A0A1J9R1X4|unreviewed|Protein_CASP|taxID:236234
MDAAATPADPPSPAPQSKLEKPDATANENKFQQAIAAWRNVNLAELMPALDSAAEELVEHQRDSVTQRKELAQKTKDFRKLDDQSKLSEIKGLLKSYQNFIDALTNQGKSINAAFFKAYTPLSEAPDPYPLLEASVDSLVTAEETLPKLTEENERLQKTVSQLTTQLEGTEKKLEDEYSARKNLEETRDAKIKEVEASWSAVLTEKQDNWESKEKSLEDKVENQDRLLKELKASYEVSQRLGKGEDEEDNQGHSGATAAELEIVSSELDRANTRLAEIEARNEQLRLELAQSASSANTQASGPVEDDPMFRRLQSENQSLLRKLDAARYEKDSERRNQETEARKLEKELASLKQDRDALREKVNTWGDYDNVKRELEVLKSIEFAMGEDDDAEAGVDAAAEGATGSQGKEETLEQLLLARNKKLSDELTVLRVSHQDLQTRLEQLQEELSNTNMEFEKSQNLAQTLENDLMKVQQEASNAFDSSAMSVAGTYTSRYPQSSFASRKGGRASPTSSIISGFNPRDGSPNTLEAIRSGEAVGGGSGILPMVTAQRDRFKKKNAELEAELQKTYQNVSSLRSEVASLQKDNLSLYEKTRYVSTYNRGHASAYSSSTNPSTVQVTPDGSNLDRYRSAYEQNISPFAAFRGRESARAFKRMSLPERFVFRITKTVLATRTSRNMFAAYCVALHLLVFWMLLSGTSGPVEETISLSNSGSAAAAGAGGAGPLAGGDAHEKGNWQPEGFHDT
>A0A066WH76|unreviewed|Protein_CASP|taxID:1037660
MASSVSTALDKWREIDLPSLQSLVSPLPDQLLSAQKESLVSRKRLAESTKEFKKQSDETKVETFKGLLKAYQSEIDSLTKRAQSAENAFLRIWKAPSGIEGAPDPYPMLEILVDQAMAISDAENLKSKHEALQQSYEDLLRKTEANSSLETDRDSIQARLVNLESSLEQRVKDRTQSLEREWAAKLDERLRNHNEEEAESKKEIARLKSQVRELRSQEEEVTKRGISQQNEADSGFDGHAMNSSSVNADMEMMISELERAQRRASDLETRNEALRAELEAARHGQETVASVQAFEHEKANLADENRKLKALVDRREKSEREAKSQEDARKRDAEKMLDSKEKELSLLRGKLERQQDYEEIKRELMILRSIEFSDDDTDGEAQVAAESSSSGLEASLLRKNRKLQDEVTTLRVQATESSSGMRQSAEEVKSLRAELARLKSLNQRLENDLVSLNGPTHTKPPKSGKTDPQSPAPNDVAVAASSFPAGTVASSANAESGILPIITSQRDRFRTRNAELEEELRKQAHVVTELRSEVSKLQADNLGLYEKLRYLQTYGSEGATGSNTPNGAGGSSSVTIGVSAHTDASGAYPPLSGDNFSQRREDRYRQKYEERMDPFQAFRGREQFRALTTLNPLERLLHTLTRLVLGHRRMRIAFMVYTLAIHILVFFMLFESTVR
>A0A7J9H9G5|unreviewed|Protein_CASP|taxID:34285
MDTPQGGSDPVESNSSSSPVFIVSNFWKDFKKASAEEKLRLFNSLLKGYQEEIDNLTKRAKFGENTFLNIYQKLYEAPDPYPGLASITEVVSEGMKKELQTRPTEKLVEGLRKKVKILQAVGYNSVEAEDWEAATSGEEVKLSEKISLLETDDGKIRELTEKVNEQQKLIQKLEDDILKGYSSKEWKGTLFDDWDISESTGNELSRNISSFSFLYIYKLLSIDQKQVSSDKDQTSMLKVICNQRNRFRARLQETEEEIRQLQEKIRAQTADLEKTKTDNYAEDLESGFSSDVDSKYKKMYEDDINPFAAFSRKHNSCIRASVLHYMWNNGTYVFGSIEDSDETKLKYYFPLQMLR
>A0A6V8R686|unreviewed|Protein_CASP|taxID:101201
MSNDTDGAVAQSSSPDAGGGNKFSHAISAWRNVDLTTLVSNLDNTASEIVTYQRDSTVQRKELAQKTKDFRKSDDATKLAEIKGLLKAYQTFIDLLTNHSKSVNSAFLKAYTSLSEAPDPYPLLEASVDSMLVSEDTLPKVTEENKHLQKSVSKLTTQLEESESRLQDERAARKELEDNLEAKVKEVETSWTAVLDEKKDNWEAKEKTLEEKVANQERLLSELKANYEVNQRLGKANSEEQDGQRSQALNAELEMLHVDLERTSSRLAEVEARNEQMRLELAQAKSSRQSQNISLEDDPGYMRMRSENSSLIRKLEAARVEKEGFKRDLDSKLRSVEREVALLRDEKESLKEKVDKWGDYEEVKQELEVLKSIEFSTGDDDEAPHEIEGVAGKNDTLEKLLLARNKKLNDELTILRVSHQDLQRRLEDLQEDLSRTNGELEKAQKLNEKLESDLENLQAEGANAFPSGASVAGTYITRAQGRKGGRISPTSSIISGIDPRTAPGEREPMGGGSGILPMVMAQRDRFKKRNAQLEQELSENHRAVQQLRQEVAALQKDNLNLYEKTRYVSTYSRGGATTSSSSAYATNPNPSTVTIGGTGNPGMELNRYQKAYESSISPFAAFRGRESARAYRRMSLPERVVYSITRMVLASRTSRNLFAAYCVALHILVFFSLYWLGTADFESHASNFGSAAAAAAGAASGGGGVGGGAASGGGHGDWREDGFDG
>W9J0G0|unreviewed|Protein_CASP|taxID:660029
MLLSEDTLPKITEENQHLQENVSNLSSQLEETESKLQNERKVRRELEENLESRVKEVETSWNAVLEEKTDNWEAKEKALEDKLEKQERLLTEMRASYEVNQRLGKNGDDQEAHRNHVSSAELEMLHADLDRTSSRLAEVEARNEQMRLELAQAKSSAQQQPETSLEDDPGYMRVRSENQSMIRKLDAARVEKEGLKRELDGKLRSIEREVNTLKEERDTLKSKVQKWSDYEDIKQELEVLKSIEFSTGDDDEVREHLEAKDAEGNSLEKLLLARNKKLGDELTVLRVSHNDLQSRLEDLQEELSKTNAELERAQKLNQKLESDLETIQEEGANAFPSGASVAGTYVTRAMGRKSGRISPTSSIISGMDPRMGGGEPGERVYGGGSGMLPMVTAQRDRYKKKNAELEEELSDTHRTVSQLRQEVAALQKDNLNLYEKTRYVSTYNRGGGAATSSAYGANPNPSTVSIGETGNPGIAMDRYRQAYESNISPFAAFRGRESARAYKRMSLPERAGYSLTRTVLASRTSRNLFAAYCVALHLLVFVTLYWLGSSDVQRVTHLESAAAAAAGVAGGSLGSPMDGAPKDPAK
>H9Z5N9|unreviewed|Protein_CASP|taxID:9544
MAANVGSMFQYWKRFDLQQLQRELDATATVLANRQDESEQSRKRLIEQSREFKKNTPEDLRKQVAPLLKSFQGEIDALSKRSKEAEAAFLNVYKRLIDVPDPVPALDLGQQLQLKVQRLHDIETENQKLRETLEEYNKEFAEVKNQEVTIKALKEKIREYEQTLKNQAETIALEKEQKLQNDFAEKERKLQETQMSTTSKLEEAEHKVQSLQTALEKTRTELFDLKTKYDEETTAKADEIEMIMTDLERANQRAEVAQREAETLREQLSSANHSLQLASQIQKAKAPDVAIEVLTRSSLEVELAAKEREIAQLVEDVQRLQASLTKLRENSASQISQLEQQLSAKNSTLKQLEEKLKGQADYEEVKKELNILKSMEFAPSEGAGTQDAAKPLEVLLMEKNRSLQSENAALRISNSDLSGRCAELQVRVTEAVATATEQRELIARLEQDLSIIQSIQRPDAEGAAEHRLEKIPEPIKEATALFYGPAAPASGALPEGQVDSLLSIISSQRERFRARNQELEAENRLAQHTLQALQSELDSLRADNIKLFEKIKFLQSYPGRGSSSDDTELRYSSQYEERLDPFSSFSKRERQRKYLSLSPWDKATLSMGRLVLSNKMARTIGFFYTLFLHCLVFLVLYKLAWSESVERDCATFCAKKFADHLHKFHENDNGAAAGDLWQ
>A0A669E658|unreviewed|Protein_CASP|taxID:8128
VFPWQAAGVVVLLSEEVNAPAKLVELYYLIELDVTATQLANRQDESEQSRKKLIDLSREFKKNTPEDLRKQVAPLLKSFQGEIDALSKRSKEAEAAFLNVYKKIIDVPDPVPVLELAQQLQLKLQRMHDIETENTKLRETLEDYNKEFAEVKNQEVTIKALKEKIREYEQSLKNQAENLAQEKQLQLHNDYAELFDLKTKYDEESTAKYEQSEEVASHSNLEAELRAKERETAQLVEDVQRLQASLTKLRETTSSQISQLEQQLNSKSEVLKELEEKLQKQADYEEDSSKPLEVLLLERNRSLQSESAALRIANTELSGKSCVAVRIGFIDTGQTAFTKQNKKNREKVKGDYEALAAVQVVREVHTSLCAYRLSFSENTYLVIAALSAGSGVSAQPELPQGQMDSLLSIISSQRERFRSRNQELEAESRSMQQTMQALQNELDSLRADNIKLYEKIKFLQSYPGRAGGSDDTVMRYSSQYEERLDPFASFSKRERQRRYLSLSPWDKATLGLGRVILSNKMARTIAFFYTLFLHCLVFLVLYKTAWSESIGRDCSAFCAKKYADHLHRFHENDPNL
>V9CYZ8|unreviewed|Protein_CASP|taxID:1279043
MDGLAVSEAPASTAENDGIQRETGGEGAMGSTENKFQKAIAAWRNIDLSSLMPQLDATASELVAQQKEALLERKELAQKTKEFRKLEDAAKLTEYKSLLKSYQTFIDLITGHGKTSSAAFLQLYQPLSEAPDPFPLLEASVDSLVASEDTVPKLTTENEQLLARVNKLTAQLEETEQRLQDESKARKDAEAGRGSQVQEVEERWEKVLEEKQSNWTAKERSLEEKIENQDRLLKELKASYEVSQRLQDGSGEAASSKAAAAELEMMTSELEKTSARLADMEARNEQLRVDLAHATSQSSRNHGIEDDPAFLRLQSENSSLLRKIEAARFERQAEKRDWDNKLRQADRQRSQLAADNDDLRARVSKWSDYEDLKRELDTLRSIELSMGVEEDGDETPANGSAEHATQHSLEQLLLAKNKKLSDDLTLLRVSHQDLQRQLEDLQEELSRTNAELEKSQKLSSTLENDLMRVQEEAESVLPSSGMSVAGTYISRHPAGSLRRGRASPTSSIISGYDTQRRTNTLDSLRGEGVGGGSGILPMIQGQRDRFKQKNQQLEEELSKTYATVTSLRQEIASLQKDNLSLYEKTRYISAYNRAPATSSSSYSGAPPNTAAYADDTTTTNRWKSQYEANISPFAAFRGREAARAYKRMSFPERIIFSVTRMVLATRLSRNLFAGYCLALHMLVFVMLYWMGTADIDRSAVHLGEAAAAAGVAGLRSGSVSDPLAGDWKQEGFG
>A0A3Q2YT83|unreviewed|Protein_CASP|taxID:109280
MAANAGSMFQYWKRFDLQQLQKELDATATQLANRQDESDQSRKKLIDLSREFKKNTPEDFRKQVAPLLKSFQGEIDALSKRSKEAEAAFLNVYKKIIDVPDPVPVLELAQQLQLKLQRMHDIEMENTKLRETLEDYNKEFAEVKNQEVTIKALKEKIREYEQSLKNQAENLAQETQIQLHNDYAEKERKLQESQDSMSSRLEEAEHKSQSLQTVLETTQAELFDLKAKYDEESSAKYVSSPPPPPVSLTPSIRAEVAQREAESLREQLSLRTQSQQAGSPSSKANLDTEQAVEVSSHSSLEAELRAKERESAQLVEDVQRLQASLTKLRETTSTQITQLEQQLSSKAAILNELEEKLVKQADYEEVKKELGILKSVEFGTSDSMQDSSKPLEVLLLERNRSLQSESAALRIANAELSGRYAELQGEFSAAVRISAEQKELILRLEHDLSTIQAMSSLPRPGAEGAEVINIPEPIKEATAMFAGTFVCAVLPQGQMDSLLSIISSQRERFRSRNQELEAESRSMQQTMQALQNELDSLRADNIKLYEKIKFLQSYAGRAGGSDDTVMRYSSQYEERLDPFASFSKKERQRRYLSLSPWDKATLSLGRVILSNKMARTVAFFYTLFLHCLVFLVLYKTAWSESIGRDCSAFCAKKYSDHLHRGDVIAPLILGMNLLHFRLPVKEICLCCCS
>A0A922IP05|unreviewed|Protein_CASP,_variant_2|taxID:6185
MESVVASVYNSWRDVAFGDLQKTLESVACELTSNHEKNDISRTNLVNQTKEFRKSASEDVRKYCSTVIKCYQSEFDALQKRCRYAEEAYLSMYKQLIDLPDPLFALGELQSLQKRAEKAIEFEFESRKYKESCDELKIKVQELKNYERENKRLQKRLDELTVSLETQIQLNSSKIVDEYQRKLDFKEQEFAIFKVEAEEKLGSFESKNIAISKALEMAQSELFRLKTEANATETGRSSELELLMDDLEKSNAKLASAEAELAKLREDHADIPKLPIADISRLQCRIEELEFELSSCSQQKSSLLDQLESLKSLKSSNEKNLENCIQELQTTICQTKASLEVANIKIDNQSDYEEVKRELSLLRSIEFPENVQPNESDNLIQDDISNRAPLEVLILKKNKSLENQLAEANTLREKLQIELTQVQSNEVEANQRIKEQTELIKLLESDLYRLQTNLDESLKLNDSRNRLEGHHLAEVIGDQKPSQYNQSLLNIVQNQRDRFRTRAEELEQNEINLRQQLISLQREVESVRADNVKLYEKIRFLHSYGSPVIQNRQNNLSNQHSSSSVTTSLSPSSCQNHESNDATIIKYSHVYEAQLNPFNQFSRYEKQRVYKKLQPYEKLMLHLGRFVSSDRRLRLGVFLYAIFLHLFIFIALYKAAHFQHSALETEANCHSRFEKHMQEVHNQGGGNL
>A0A811MLC0|unreviewed|Protein_CASP|taxID:422564
MEPSPAQVGASDRDRSPPPPPPPPSQSSTAATISSPLAVVCSFWKDFDLEKERSGLDEQGLKIAENQETSQKNRRKLAENTRDFKKASSDEKLSLFNSLLKSYQEEVDNLTKRAKFGENAFLNIYQKLYEAPDPYPALASMADQDQKLSELETENRKMKLELEEYRAEAAHLKNQQATIRRLEERNRQLEQQMEEKVREMVEMKQRSMAEDSQKTLEALKDRERSLQDQLRQATESVKNMQKLHESAQSQLFELRTQSEEDRAAKEAEVSLLMDEVERAQARLVSLEREKGDLRSQLQTTNEDASKSSDYLESSDILESSLNAKEKIISELNAELRNIESTLSSEREMHVNELKKLTTLLTEQESALMELKKELQERPTQKLVDDLKKKVQILQAVGYNSIEAEDWELATNGEEMSKLEALLLDKNRKMEHELTQLKVKISEKTSHLEEAQKRIAELTSKVEEQQKLILKLEDDILKGYSSTDRRGSLLNDWDLQEIGSSEASEGSDPRHASADQDQSSMLKVICNQRDRFRARLRETEELRRLKEKYEMLTVELEKTKADNVQLYGKIRYVQDYSHDKIVSRGPKKYAEDLESGSSDVEAKYKKMYEDDINPFAAFSKKEKDQRYKELGLRDKITLSSGRFLLGNKYDTIFL
>A0A2R8M9I0|unreviewed|Protein_CASP|taxID:9483
MAANVGSMFQYWKRFDLQQLQRELDATATVLANRQDESEQSRKRLIEQSREFKKNTPEDLRKQVAPLLKSFQGEIDALSKRSKEAEAAFLNVYKRLIDVPDPVPALDLGQQLQLKVQRLHDIETENQKLRETLEEYNKEFAEVKNQEVTIKALKEKIREYEQTLKNQAETIALEKEQKLQNDFAEKERKLQETQMSTTSKLEEAEHKVQSLQTALEKTRTELFDLKTKYDEETTAKADEIEMIMTDLERANQRAEVAQREAETLREQLSSANHSLQLASQIQKAPDVEQAIEVLTRSSLEVELAAKEREIAQLVEDVQRLQAGLTKLRENSASQISQLEQQLSAKNSTLKQLEEKLKGQADYEEDAAKPLEVLLLEKNRSLQSENAALRISNSDLSGRCAELQVRVTEAVATATEQRELIARLEQDLSLIQSIQRPDAEGAAEHRLEKIPEPIKEATALFYGPAAPASGTLPEGQVDSLLSIISSQRERFRARNQELEAENRLAQHTLQALQSELDSLRADNIKLFEKIKFLQSYPGRGSGSDDTELRYSSQYEERLDPFSSFSKRERQRKYLSLSPWDKATLSMGRLVLSNKMARTIGFFYTLFLHCLVFLVLYKLAWSESVERDCATFCAKKFADHLHKFHENDNGAAAGDLWQ
>A0A3B3SEU5|unreviewed|Protein_CASP|taxID:1676925
MAASAGSMFQYWKRFDLQQLQRELDATATVLANRQDESEQSRKKLIDQSREFKKNTPEDLRKQVAPLLKSFQAEIDALSKRSKDAEAAFLNVYKRLIDVPDPTPALEAGQQLQLKVQRMHDVETENQKLRETLEEYNKEFAEVKNQEVTIKALKEKIREYEQSLKSQTESLVQEAELKLHSDYAEKERKLQESQCSMASRLEEANHKAQALQTALESTQTELFDLKTKYDEETTAIMIKSPQRVEAAEREATALREQLMSANKSLQQAAQAPKAPSVEVLSRSNLEVELGAKEREVLQLVEDVQRLQASLSKLRETSSNQISQLEQQLSAKNSTLKDLENKLQEQADYEEVKKELSILKSMEFGPSEGATVQDSTKPLEVLLLEKNRSLQSESAALRIANSELSGRYTDLQREFSEAVRIGAEQKELILKLEQDLSTVQAMSSLPRPDAEGADFSHLGQIPEPIKEATALFPGVSPPTKGELPQGQMDSLLSIISSQRERFRARNQELETESRSLQQTMQALQNELDSLRADNIKLYEKIKFLQGYPGRAGSSDDTVMRYSSQYEERLDPFASFSKRERQRRYLSLSPWDKATLSMGRLILSNKMARTIAFFYTIFLHCLVFLVSDITVLYSDHLHRFHENGENGEMWQ
>A0A0D2BIS5|unreviewed|Protein_CASP|taxID:91928
MDALALSGANVPQGKSTASDHGAEDTPSAQSDNKFQRAIAAWRNIDLSSLMPQLDSTASEIVSQQRDALLERKELAQKTKDFRKLEDAAKLTEYKALLKSYQSFIDLITGHGKTSSSAFLQLYQPLSEAPDPFPLLEASVDSLVASEETVPRLTTENQQLLARLNKLSTQLEETERKLQDESNARREAEAGSGSRVQEIEQKWEKVLEEKQNNWKSREQALEEKVENQDRLLKELKANYEVSQRLQDGTQESASSKATSAELEMVHSELEKTSARLAEVEARNEQLRLDLARASQNAAKHEIEEDPAFLRLQSENSALLRKIESARFEKEAEKRTWEDRLRQAERQRSQLSGENEDLRTKINKWSDYDDLKRELDTLRSLELSVGDDDNTDDAPTNGSADSGNKQSLEQLLLARNKKLSNELTLLRVSHQDLQRQVEEHQEELSRTNAELEKSQKLSSTLENDLLRIQEEAANALPSSGMSATGTYVSRHPASSLRRGRASPTSSIISGYEMQPRTTTLESLRAGEPVGGGSGILPMIQAQRDRFKQKNQQLEEELSKTYATVTSLRQEVASLQKDNLSLYEKSRYVSAYNRGPNAASSTSYGASPGHLSVHLPDDSTSNRWKSQYEAKLSPFAAFRGREATRAYNRMSLPERIIFSLTRIVLATRTSRNLFAAYCMALHLLVFLMLYWMGSADVDRTAVHLGEAAVAAGGAALHAPDPNTAEWRQEEFG
>A0A3M2RPT0|unreviewed|Protein_CASP|taxID:2010991
MTDAAVEAALATSNEAPAAPTFEGENKFQHAISAWRTIDLTTLVSNLDNTASDIVAYQRDSTVQRKELAQKTKEFRKLDDATKLTEIKGLLKSYQTFIDLLTNHSKSVNSAFLQTYTSFSDAPDPYPLLEASVDSMLLSEDTLPKITEENQRLQESVTNLTTQLEETESRLQTERSARKELEENLDNRVKEVESSWTAVLEEKTDNWESKEKALEDKLEKQERLLTEMRASYEVNQRLGKNGDDQEAQRSQVSSAELEMLHADLDRTSSRLAEVEARNEQMRLELAQAKSSVQSQPEASLEDDPSYMRMRSENQSMIRKLEAARVEKEGLKRDLDGKLRSIEREVNKLKDERDLLKAKVQKWGDYDEIKQELEVLKSIEFSTGDDDEVREHLESGDAEGNSLERLLLARNKKLGDELTVLRVSHNDLQSRLENLQEELSRTNAELERSQNLNQKLESDLENLQEEGANAFPSGASVAGTYVTRTIGRKSGRISPTSSIISGMDPRMGGEPGERVYGGGSGMLPMVTAQRDRYKKKNTELEQELSDTHRTVSQLRQEVAALQKDNLNLYEKTRYVSTYNRGGGAATSSAYGANPNPSTVSIGETGNPGIALDRYRKAYESNISPFAAFRGRESARAYRRMSLPERVVYSLTRMVLASRTSRNLFAAYCVMLHLLVFLSMYWLSSSDVDRAAHLESAAAAAAAGVAGGGLGSPMDGAPKDPAK
>I0Z160|unreviewed|Protein_CASP|taxID:574566
MCRRAEEATKAYCELAGVLSQAPDPLPFLHALQPLQKSLAEVQRENKRLQLYGQAAESEASSASEAVLKNRELERQVAELQAELKEKAEKDSQLQQNVSKVEDLKREADQQRQESEQQIKRLREDMALLQEAESSHAEEMGLAQVELQRAVQQCAALQADLDSRAAPDEVAALHARIETLRHLVDVHEETEGEEPETSGHATSSASAASLHAILQARNRRLAADLQSLQQQLKAKDDAMGQMQDRLAGLQQEARHKAALVQSLERDLLQASQNVGSTVDGSRPASAGHAENGEEASGHHASGAPSSSLLSIITSQRDRFRGRVEQLEGEMAGMRGQLAAARSDLAGARADSVKLYEKIRYLQRFSAKHSASDGFQVVQVDSEGVAHPKASQQHRLQCGPVHIDLGGSGSPERDARPQVGPSASPSQLRARPARQRSACFGFVEADDEEAVHSAAEQRYLKAYEARFNPFAEFQQSEEVSRVKSLPVHDRAILSGTRLLLQNKVGRIFAAVYLTVIHVFVFVLIYYAALSSQPVVAPIASQAASADVYAS
>A0A819Y981|unreviewed|Protein_CASP|taxID:433720
IVPLNNSWFNTTNDSDSSTSPISLATSSTNIISLIDEQKPTLSISTFSSSKRFHELDKRCRDFENANNELKQLNIQLEKDLLSVGGVTELFRRGPEGQTSDSNSNETIIIEDVLNQSSTSPASFQSSFLHVSSRDTTSNEALTAIVISQRKRFRIRNVELENENVSLKQQTNIFQNEMDKLRSDNIKLYEKTKFVQNYPTTRETNDPIDRYSRGYHASLDPFTNFTKQEKQKKYESLKIHEKFALNFGKFILSSHQSRTFFVIYFILVHILIFLSLYKMVHVGSSVRDMSQVCFDKFREHMAGVHGEKNFHFEHGHAHAHAHAPPGVVPAAAPPPHR
>A0A6H5KBR4|unreviewed|Protein_CASP|taxID:867726
MAAPTKKVDLSRVKEEAGTDPPIAISMASDTTTTPSTTNVTPQQQKKVGVMPLPPTTAGTPQPSAAAMASMFGSFPGMFNAAAFAAAAAAAFPAGAKGLPKLAPVAAATPATGSPAVLCLAPKTPAAAAGKPPSSKRRKRGRNEDGDAPETGGATAADAVKLEEVKGGAGGALPAGSIAGGGKQAISPQRVASLGAAGMGGVAGGGGTPPPKISVLAPSSFGGDMSTQERKERRKIRNRMSAQQHRERQRQRVDTLEDCLRLRDNEIAKLEKQVASLTERNKELAERVLQLESVGGESETQQQQQQTNADSSPAHADASAAAAAAAAAAGVAAAASTDTATGSFCCEHAAAAFKLASSSSSAEGVSASTARGKGGGAYDASDAGGVTTEDQAHSSSSESDSDDLSPMSTLDKGSNHPATPPLSPSNATGGGGAMAMASVAAGGIAGSLAVTDELLEFSLSACGATAGTATTGTGGVWTGGDVMMDGEEEEEAASPPLARSFSTVAAAVAAVDDAGPAAGVGEAAGAAGAAGVGAAALPPPRLAETLSAMEFSVPDGVMAADAAQAQPSAGGGGLSASGLLSFEAAAGGSRGGSGADAAEGLVPFGDHPAAAAAAAAADGMGCCSEEDELTMAALDPMEIDALLACVGGDGEDGVRDPFDTTTGNSSGGGGASPCELEAGNNTGAQENAEAAATASSSSSRITRGHGNDHLQQQQQQQQQQRDVVVAPSRLHAPPSRNSGAPPTSSQASGGYPPSSSSVATATSVAGLRGGGGSGLPSGDNGRGGGGGGGGGAGGGGVASTVAAGVIGALCLVGVALNSGTTPPGGGTGTGRELVPAHKNSPPSVITSRGGGARVLSAAGDDDDEDGEYANATEPQPWVFHPVEAEPWRWRATAARERRGPWVWERALNLFENAGFGDDHPRGGNDAGCHEAAVGVYAKRTARPSYTPIAPPPAISHPLDEDLQQQQQQQQQQQQQQQQQQQQQLSGKELDLFYNRNDNVDTSGDGGVAGYANGSPGGGGGGQRGHGERQGPPTTTAAAGGSSGGGGGGGGGRYVAGAGLPSERTSYVFCPEAYGMMSGGMIERASKATYDYHHPGARPCPAGRGGDGGVPEDGDSEFHGGAGEVKVNVIDARQERLRLLAADSPQVQPHAEDPHAAVDAAEYLALVSSSDANMDVDGGGEIYFGSAGDEGGAAFGEGGNDSNRPRRRGPAPMHHRGPSGATPQRGFHGGSGDYLQSPSSDSEFLTMLVPSSSLDWGPSTLAVRASLNGTSDSDGGGGATGGSSSSSSWVEIDCQILSARLVQGTSDSDGGGGATGGSSSSSSWVEIDCQIL
>A0A6A6BLG3|unreviewed|Protein_CASP|taxID:1176127
MDPSAQPPAPEADSAAASTENKFQLAIAAWRNVNLTALVPSLDTSASELVEHQRDALTQRKDLAQKTKDFRKLDDASKLAEIKGLLKAYQNFIDVLTNQSKSISAAFFQAYTPLSEAPDPYPLLEASVDSIVTAEETVPKLTDENQRLQKTVSTLTSQLEDTENKYEEELNARKSLEETRDAKIKEVETSWTAVLSEKQDNWEAKEKSLEEKVENQDRLLKELKASLEVSQRLGKGEDEDDHAGRGGATTAELEIVSSELDRANTRLADVEARNEQLRLELAQAASNAGTAQAPVSVEEDPLFRRLQSENSSLLRRLEAARFEKDSDRRKLETDTRGLEREVAALKKDRDTLREKVNSWGDYENVKRELEVLKSIEFATGEDDNEDLDGSSDDPEKTSTSKSKGETLEQLLLARNKKLSNELTVLRVSHQDLQSRLEALQEELSSTNMELEKSQNLATTLENDLMKVQQEAQNAFDPSAMSVAGGTYTSRYPQSSYGGRAGTTRGGRSSPTSSIISGFQGSGSLEALRAGEQQSTGGAGAGILPMVTAQRDRFKKKNSELESELQKAYQNVSTLRSEIASLQKDNLNLYEKTRYVSTYSRGAHNSNHAAPASAASGNWSSPNPSTIRVDADTSSGLSLDRYRSAYEQNISPFAAFRGRESARALKRMSLPERLVFRVTKLVLATRTSRNLFAAYCLALHVLVFLMLFSGASGGAVEAAGSSAAGMAAAADGALTGKEDTKGAWHQEGLGET
>A0A453H781|unreviewed|Protein_CASP|taxID:200361
MLKVICNQRDRFRTRLRETEEELRRLKEKYEMLAVELEKTKADNVQLYGKIRYVQDYSHEKIVSRGPKKYAEDIESGSSDVETKYKKMYEDDINPFAAFSRKVDIFEHIISNTCYLWYCTQLNYVLFLPYPGKGSKIQGTWSKR
>A0A1J7IQD3|unreviewed|Protein_CASP|taxID:1408157
MAEMAASERVSQDGASSGGHPTGHREAISAGEETTNKFQHAISAWRSLDFTNLISNLDNTASEIVTYQRDSTVQRKDLAQKTKDFRKLDDTTKLTEIKSLLKAYQTFIDLLTNHSKSVNSAFLQAYTSLSEAPDPYPLLEASVDAMLVSEDTLPKLSQENQHLQTTVSKLTSQLDEAESRLQTERAARQGLEENLESRVKEVESSWVAVLDEKKDNWEAKEKALEDKVENQERLLNEIKASYEVNQRLGRSDDTQDGQRGGHVTSAELEMVNSDLERTSARLAEVEARNEQLRIDLAQAKSQMPAQQPAALEDDPGYMRMRSENSSLIRKLDASRVEKEALKRDLDTRLRGLEREVGLLREERDNLKAKVQKWSDYEDVKQELEVLKSIEFSTGDDDDAARDEVASDAQNGTGGKAKGDTLEQLLLARNKKLGDELTILRVSHQDLQNRLQDMQEELSRTNAELEKAQNLNEKLENELSNVQAEAPNAFPSGASVAGTYVSRYPPSAAPGRRASGRATSPTSSIISGFNPRDSAGDQPMGGGSGILPMITAQRDRFKKRNAQLEQELSESHRTVSQLRQEIAALQKDNLNLYEKTRYVSSYNRAAPTAAASASAFSSNPNPSTISIGTGTGSSSGNTGGAGGIALDRYRKAYESNLSPFAAFRGRESARAYRRMSFPERVVYSVTRMVLASRTSRNLFAAYCVALHVLVFFSLYWLGAVDVDSHGSKLGEVGAFAAAAGKAGGGWEEEGLGG
>A0A545A3Z1|unreviewed|Protein_CASP|taxID:62714
MADLSTGASLAKAVEFPINQNQQEETNKFQKAISAWRNIDLTSLIPSLDSTASEIIQYQRDSTLQRKELSQRTKEFRKLNDASKLVEIRALLKNYQTFIDLLTNHIKSTNSAYLSVYSSLSEAPDPYPLLEASVDSLLLSEDTLPKVLSENKDLQKSVKNFTTQLEETESKLEAERSLRISSEERIESRVKEVEAAWAEVLEEKKDDWEAKEKFLEEKIESQERLINEIKASYEVSRRLDESEQNENGKVSHVTSAEMEMISSDLERTSTRLAEVEARNEQLRLELVQSASHPVSQPFTLEDDPGYMRIRSENASLLRKIEASRVERDIKKRELDGKMRNLEREINLLKEERDNLKAKVQKWSDYEELKNELDILKSVEFSMGDDEDAVETLSTDQTSKVKGETLEQLLLSRNKKVTDELTVLRVSHADLVTQIQKMKEELSKANSDLNKLQHLNSRLENDLASVHDTANTYKSSISISGNNGNYYSHSSANLPRQGETSPTSSMISGFGPKSHTSQSEIMRSIDPVGAGSTILPMITAQRDRFKKRNTQLENELSEAQSTVSSLRHEIASLQRDNMNLYEKTRFVSSYNKAVPSSSPLSPFSTGADPSTVKMNNSGSSGFSLNRYRSAYESNISPFAAFRGRESARAYKRMSLPERIIFSITRLVLATRLNRNLFTAYCATLHLLVFFSLYWLGSMETEQKRRKVGLGGATVSSS
>Q0V1V1|unreviewed|Protein_CASP|taxID:321614
MEGGIDTEEQSSLEAAQDTRQVADAQEDGGDENKFQKAIGAWRNIDLTTLIPQLDTVASDIVANQRDTLTQRKDLAQKTKDFRKLDDASKLNEFKALLKSYQNFIDLISNQSKTVQAAFFQVYSPLSEAPDPYPLLEASVDSLVTAEETVPKITAENERLQKTVANLTTQVDDSEKKLEEERTARKGLEDTRDSKIKEVEQSWSAVLSEKQDNWESKEKSLEEKVESQDRLLKELKASYEVSQRLGKGEEGEGESRSGATAAELEIVSSELERTSHRLAEIESRNEQLRLQLAQSASSQAQHVAVEDDPSYLRLRSENSSLLRKLENARFEKDSDRTKLETETRSLEREIKSLKSEKDALREKVQKWGDYENVKQELEVLKSIEFATGDDDDEATELALSQNGGAGKGKGETLEQLLLARNKKLSNELTVLRVSHQDLQSRLEALQEELSSANMDLEKSRALNETLEADLEKVQQEASNAFDPSGMSVAGTYVSRYPQSSARRGRSSPTSSIISGFDNSPSNTLASLRAGEPMGGGSGILPMVTAQRDRFKKRNSELEAELQKSHQTVSSLRSEIGALQKDNLDLYEKTRYVNSYNRTPYSANANTNPSTVNIAADASDRYKASYESNLSPFAAFRGRESARAMKRMHLFERMVLRVTKFVLQTRISRNMFAGYLIALHFIVFYMLFGEGSGGGAVVAGNAIVAAGTPGGPLDDPTVGLKDAV
>K9J2C9|unreviewed|Protein_CASP|taxID:9430
MAANVGSMFQYWKRFDLQQLQRELDATATVLANRQDESEQSRKRLIEQSREFKKNTPEDLRKQVAPLLKSFQGEIDALSKRSKEAEAAFLNVYKRLIDVPDPVPALDLGQQLQLKVQRLHDIETENQKLRETLEEYNKEFAEVKNQEVTIKALKEKIREYEQTLKNQAETIALEKEQKLQNDFAEKERKLHETQMSTTSKLEEAEHKVQTLQTALEKTRTELFDLKTKYDEEITAKADEIEMIMTDLERANQRAEVAQREAESLREQLSSANHSLQLASQIQKAPDVEQAIEVLTRSSLEVELAAKEREIAQLVEDVQRLQASLTKLRENSASQISQLEQQLSAKNSTLKQLEEKLKGQADYEEVKKELNILKSMEFAPSEGAGTQDASKPLEVLLLEKNRSLQSENAALRISNSDLSGRCAELQGHVTEAVATAAEQRELIARLEQDLSTVQSIQRPDAEGAAEHGLQKIPEPIKEATALFYGPSAPASGTLPEGQVDSLLSIISSQRERFRARNQELEAENRMAQHTIQALQSELDSLRADNIKLFEKIKFLQSYPGRGGGSDDTELRYSSQYEERLDPFSSFSKRERQRKYLSLSPWDKATLSMGRLVLSNKMARTISFFYTLFLHCLVFLVLYKLAWSESVERDCATFCAKKFADHLHKFHENDNGAAAGDLWQ
>A0A4W3IBS4|unreviewed|Protein_CASP|taxID:7868
MFQIYPHFGANISAPFYWPSSQAQLSRELDATATVLANRQDESEQSRKRLIEESREFKKNTPEDFRKLVAPLLKSFQAEIDALSKRSKEAEAAFLNVYKRLIDVPDPVAALDVGQQLQLKVQRMHDIETENQKLRETLEEYNKEFAEVKNQEVTIKALKEKIKEYEQTLSTLESTQTELFDLKTKYDEESTAKADEIEIIMTDVERANQRAEVSQREAEALREQLSSANKSLQLATQIQKAPDVEQAIEVLTRSSLEVELAAKDREIVQLVEDVQRLQANLTKLRESSAGQVSQLEQQLSVKNSTLKQLEEKLKGQSDYEEVKKELRWDTSKTLEVLLLEKNRSLQSENATLRITNSDLSARWAEMQIQFAEAVGTNMEQKTLISRLEQDLSTIQAMASLQRPDAEGSDLSSLDKIPEPVKEATALFGGTELAHGQVDSLLSIISSQRERFRARNQELEAESRRVQHTVQALQQELDSLRADNVTLYEKIKFLQSFAGRGGSSNATEQRYSSQYEERLDPFTSFSRKERQRRYLSLSPWDKATLSMGRIILSNKMARTIAFFYTVLLHCLVFLVLYRVAWSESVGRDCTAYCAKKYADHLHEFHEDGGAKDMWQ
>W2H6A5|unreviewed|Protein_CASP|taxID:4792
MAQVAGDKVMTEESTATPPGSSGGDSRPRHRSSASRQSVLPVLQFWKAFDLDSKRVLLDSQGSTMKSEKDASVRSRKKLAETTKQFRRLATDADKAAGAGPLLKAYQEEIDNLTRRAKFSENAFFQLYKGLYAAPDPAPALAMVASSSGTDELAEENKKLKRELKEYAAEFASLKNQDITIRNLEEQVAAAKREREDAVHQQVEKRTRELEDQLENARLEWAQQRRDYERQLEASRAELREAFAKMDAMQSDLFAHKQRSGLARNALDAEMEAISQDSLLTQTLQLENVQLKKQLEELLSASSPSEIFNAQSSALPSDDTGSESLQSAREMQAEQDAVVAALRQEVFRLKEAHATASVAAVEEAKRLKTALENAQQKQKDLEAELAARPTIEKFHEVTRKLRVLQQLEYNIVDEDDDKSKTSSADAAESTGAVDGLEAATVEVEQILVSRVRRLEHSLQECERTLQTRTTQLQTVQGELHDRNDKIREQATLIRNLEENVAALEKARRNRTSGVIGGDIGSEILMDAMEDQFTGTSGSSRGNGVATTADTASSSANPSSDSKMLEIVRGQRDRFRERMKELQSEKNRVEELAQSYKSTVARLETDNMQLYHKIRYLQSYGGDKSGGARIKPNFTALEDGSAGAYDVEERYRGMYEEKMNPFVQFNKMENQQRFTNLNPVDKILLTSAKLLLGHRITRNMAFGYILLLHFLVVATLYSFMHVCGVSNDS
>A0A7K7CD62|unreviewed|Protein_CASP|taxID:39617
ENRMLQHTVHALQSELDNLRADNIKLYEKIKFLQSYPGRGSSRDDTEQRYSSQYEERLDPFSSFSRKERQRKYLSLSPWDKATLSMGRLILSNKTARTVAFFYTLFLHCLVFLVLYKTAWSESMGRDCTAFCAKK
>A0A8C3CV45|unreviewed|Protein_CASP|taxID:1240228
MAVPTQCAWPGVWRRSEELYVCLRCVAQRELDATATILANRQDESEQSRKKLIEQSREFKKNTPEDLRKQVAPLLKSFQGEIDALGKRSKEAEAAFLNVYKRLIDVPDPVPALDLGQQLQLKVQRMHDIETENQKLRETLEEYNKEFAEVKNQEVTIKALKEKIREYEQTLKNQAENIALEKEQKLQNDFAEKERKLQETQMSTASKLEEAEHKVQALQTALEKTRTELFDLKTKYDEETTAKADEIEMIMTDLERANQRAEVAQREAETLREQLSSANKSLQLATQIQKAPDVEQAIEVLTRSSLEVELAAKEREIAQLVEDVQRLQGSLTKLRENSSSQISQLEQQLTAKNSTLKQLEEKLKGQADYEEVKKELNILKSMEFAPSESSGAQDSSKPLEVLLLEKNRSLQSENATLRITNSDLSVRCAELQIQLTEAAATLSGQKELVAKLEHDLSTIQALSAVHRPDAEGAAVPSLEKIPEPIKEATALFYGHPPVPGAPFPEGQVDSLLSIISSQRERFRARNQELEGENRMMQHTVQALQSELDNLRADNIKLYEKIKFLQSYPGRVSGCLSVCPAGGFTQTDRPQAQIVPCSAREQGEGARYLRAPHVGKLGTTGAKKDAEIHLEEQAPSPPAGPAVLHHSEGCQILTFPPQNSPYNACAAHCPQHDAPAGTLWMLLPDQAASS
>A0A507F6A9|unreviewed|Protein_CASP|taxID:117820
MSPEKRIHRLAIDFKKIPDGEKIKELKGLLKAYQSEIDVITRRSKTAETAFLNLYKLLAEAPDPASLFETVSAQTAQLTELHSLQLANQQLRDELSQTKEQLAGMKKEEGGMATLKARLTRYEAMLDDMVNEKVTQKEAEMKVAMDEKIRIYKETEYSLQRQLSQLKDQMTSLQTTHEVTQARLVDHSQKYDEEVAAKLGELEIVMVDLDRANLKVAQLERDNDILKADLSKYRGDDANGVEWQDPTVLSKKIQSLEADLSNHISESEKLQATIKTKEADYVKRLSEMERDLARKTLEVAEYETKMVMYEDYDEIKRELDIVKSIEFDGLELDDNTDPLSTPTSPDLHSATPIDTTSSHSNSLERLLLSKNKKLQSMLTAAKLALTNTQTELSDVSRRLEDSQSEAENSKALVRKLEEDLAKVERFGGSARSSVGVVHGDGLSALVSGATLSPVVVSRSAEGSESSIVPILTSQRDRYRQRNAELEEQLRSHMATISDLRNEVDRLKADNVKLYERMRYAQTFSTPDDDNGGSSNRRSRTSNHTSIDMAAYPPGSTGDVANKYRAAYETSLDPFAQFHTQEKARRVRDLNPADRAAFVFTRMVLSHRGMRWGFVIYCVGLHLLVWWVAFGGVITGDVKYGEGLETKDQAALHI
>A0A8X7T4E7|unreviewed|Protein_CASP|taxID:117179
MASDFSSALTAWRELNLPSLQHDLTAQVNPIVEAQRHALLARKSLAERTREFRSIPEDPPTEKLGALKPLLKAYQSEIDALSKRSKNAENSLLQLHSTLESLPDPYPLLEVILDQTAALTELDSLKATNQRLQQDLQSVHLASEKTQNALTDRIRQLESSFDTRLADGITASQHELTAKYDERLRNAGHREDSLQQSLALAQDQIKELSSAAAAALQESSSSEEQEAQRKNDAAKLAQHDLITAELTRAQGRITTLERRNEELRAELESLRSGREHEDRLAELSSSLHEARTQSDSLREALSLQRARADTADDERKRKVEELGRKVDEAERVVGVMRKKLAGMADYEEVKRELSIIRSVEFAQYEDGDELDPPTTSGADSPNPDDAEETTKTLESMLVQKNKKLQDDLTSERVRHNELKATQAQLAAELEVAKGEVDRLKALNGRLEDDLLLLNVQGDGRGEGEKKMDEGKTQNGTAATSSSTADPSTDPFDILLNNPSTSTTTTSTPNPQQQQQQQQQQQQSSSSLLPIITSQRDRFRTRNAELEEELRTQFQTISSLRSEVKQLQTDNLGLYEKVRYLSSYNAGSGEGGGGEGSRYPPPYQSAGQSRETRIVVDRSVGRGSAGGAGGEERYRDRYEESMDPFASFRGREQSRAFAALNPLERLLHMVTRVVLGHRRMRIAFTVYALGLHVLVLLILFEFEFGGRGTRTRTPSIGITPADQVRPPG
>A0A6A3T791|unreviewed|Protein_CASP|taxID:53985
MTEVSAAGTPPCSSGGDNRPRVRSSMSRQSVLPVLQFWKAFDLDSKRVQLDSQGSTMKSEKDASVRSRKKLAETTKHFRRLATDADKAAGVGPLLKAYQEEIDHLTRRAKFSENAFFQLYKGLYAAPDPAPALALVAASSGTDDLTEENRKLKRELKEYEAEFATLKNQDITIRNLEEQVAAAVREKEDVVHQQVEQRTRELEDQLENARLEWAQQRRDYERQLEASRAELRETFAKMDAMQSDLFAHKQRSGLARNALDAEMEAISQESLLSQTLQLENAQLKKQLDELLSASTSSEIFEAPSSAQPSANGDARESLQSAREMQAEQDSVVAALRQEVFRLKEAQATTSAAATEESKRLKSALDNAQQAQKDLEAQLAARPTIEKFHEVTRQLRVLQQLEYNIVDDDDERTKTSSIDAAETTEAAGGLEAATVEVEKILVSRARRLEHSLQECERTLQARTSALQNAQGELHDRDAKIREQATLIRNLEESVAALEKARRNRSTAGVIGGDIGSEILMDAMEDQFAGTSGSSRGSVTAAATADSASSNSTTSSDSKMLEIVRGQRDRFRERMKELQSEKNRVEELAQSYKSTVARLETDNMQLYHKIRYLQSYGGDGKSAGSRVKPNFSALEDGSGGASDVEARYRGMYEEKMNPFVQFNKMENQQRFTNLNPVDKILLTSAKLLLGHRITRNMAFGYILLLHFLVVATLYSFMHVCGVTNDS
>A0A0M0JMV1|unreviewed|Protein_CASP|taxID:1460289
MKTAPPPVVAKLEAAIAVWTRADLSAERHIALDQQGLEIADNQERSAEGRDALKEVIRQFRAVAAEERPAQIGSVIRAFQAEVDALTRRQSSAETAFLSLYRSLDDAPDPVPLLREVSSEVRRLAAEAVEVEGLRQQIADYDREFTSLKNQEATIRRLERQLREVDSKSETVASEALEAALAAREAAWKEQASAAAEQYREREQANAAKLLRAQDEAREAARSHQQAQEALFEMRSSFEQVQEAAGAEMEVLRVELERATATQLATEKQRAALEEQLRASHASPSGAAAVAAAERAAADMAAAQAAVGRLEGQLSHKELQLAKTSAQLSAAERHLATLEEDLQRERSARRALEAKVASLEAQAEARRLQADNLKLYEKVKFLQSTVAAAGHSRDSLAATPIGRNSIEEQATEGRYQKMYEEKVNPFAAFHQRERQQRYAELPAPEKLMLNFSQFFLANRHARLFLFGYMVCLHLLVSGAMYAASHHC
>A0A7J6A3M9|unreviewed|Protein_CASP|taxID:219545
MAANAGSMFQYWKRFDLQQLQRELDTTATLLANRQDESEQSRKKLIDQSREFKKNTPEDLRKQVAPLLKSFQAEIDALSKRSKEAEAAFLNVYKKLIDVPDPVPVLELGQQLQLKVQRMHDIETENQKLRETLEDYNKEFAEVKNQEVTIKALKEKIREYEQTLKNQAENLAQEKEQQLHNDYAEKERKLQESQESMASRLEEAEHKAQNLQTALQTTQAELFDLKTKYDEESTAKADEIEMVMTDLERANQRAETAEREAESLREQLTSANKSLQLATQIQKAPDMEQAVEVVSRSSLEAELSAKEREMVQLVEDVQRLQASLAKLRENSSTQISQLEQQLSAKSVTLKQLEEKLQEQADYEEVKKELSILKSMEFGPSDSATAQDSSKPLEVLLLEKNRSLQSESASLRIANTELSGRYAALQMEFSAAVKTSAEQKELIFKLEHDLSTIQTMSSLSRPDAEGADLSGMDRIPEPIKEATALFAGMGGSSQAELPQGQMDSLLSIISSQRERFRARNQELEAEGRSLQQTLQVLQSELDSLRADNIKLYEKIKFLQSYPTRSGGSDDTVLRYSSQYEERLDPFASFSRKERQRRYLSLSPWDKATLSFGRVILSNKMARTIAFFYTLFLHCLVFLVLYKTAWSESIGRDCAAYCAKKYSDHLHRFHENGENAEMWQ
>A0A337SSL6|unreviewed|Protein_CASP|taxID:9685
MAANVGSMFQYWKRFDLQQLQRELDATATVLANRQDESEQSRKRLIEQSREFKKNTPEDLRKQVAPLLKSFQGEIDALSKRSKEAEAAFLNVYKRLIDVPEVTIKALKEKIREYEQTLKNQAETIALEKEQKLQNDFAEKERKLQETQMSTTSKLEEAEHKVQTLQTALEKTRTELFDLKTKYDEEITAKADEIEMIMTDLERANQRAEVAQREAETLREQLSSANHSLQLASQIQKAPDVEQAIEVLTRSSLEVELAAKEREIAQLVEDVQRLQASLTKLRENSASQISQLEQQLSAKNSTLKQLEEKLKGQADYEEVKKELSILKSMEFAPSEGAGTQDASKPLEVLLLEKNRSLQSENAALRISNSDLSGRCADLQAHVTEATATAAEQRDLIARLEQDLSTIQSIQRPDAEGAAEHGLEKIPEPIKEATALFYGPSAPASGTLPEGQVDSLLSIISSQRERFRARNQELESENRLAQHTIQALQSELDSLRADNIKLFEKIKFLQSYPGRSGSSDDTELRYSSQYEERLDPFSSFSRRERQRKYLSLSPWDKATLSMGRLVLSNKIARTIGFFYTLFLHCLVFLVLYKLAWSESMERDCATFCAKKFADHLHKFHENDNGAAAGDLWQ
>F6YG81|unreviewed|Protein_CASP|taxID:7719
WRTFGLTQLQRELDHTATELATRQDNSDVSRRKLVEQMKTFKRVSTEEIRKSVAPLLKSFQLEIDSLTKRSKSCETDFLTLYKKLIELPDPVAALEQAESFQRKNQRLNDIETENTKLRETLAEYNKEFAEVKNQEVTIKNLRERIKELERDSSSRTQKVIEEKHEALKKEFAEREKVLHDTQFQAATKLSEAEQKVSMLQSALDESQSELFNLKTKYDEENAAKQAEAELILSDLDRANQMYELSCKEVETLKDQLQEQSNTKAVSVSTIDQSIEVLSRNSLEAELAMKEKEVSQLVEDIQHMQSSMAKLRESSAEIIVKLEEEQNDKEKECNELKAKLKEQSDYMELKRELHILKSTEFSGGTNDPKTLEMLLLEKNRGLQSENTGLRAENAQLKEFSNTLEQKVALAESTCLETQELNRKLEFDLMMIQAPASVARSDADGSPSPPSGMSGELVADAIKNTTGPVNTDSSLLMIVSSQRERFRQRNNELEADNYNNQQTIQHLQGEVDSIRADNVKLYEKIKYLQSYPTSSSTKVSMEDVTANRYSSQYEETLDPFTSFNRKEKQRKYMNLTPPEKVTLGLGKVILSSKIARNIFFFYMLFMHCLLYIVLYKYAYADDCKRHIAEMCYEKFGPQMMPGYCINNGSPKPDLVL
>A0A1I7XTK9|unreviewed|Protein_CASP|taxID:37862
MRGLAGDKLSGNDAELKEFRDRCNDQKILIEKLESDLTATAGRRRGHVRHWLFHLNVVNLVDFIKQALCDGDLSTLEVLETIDVVTTEGGRNRKDATVVMDTEEKYSEQYENKLDPFRRFNQAENQRSYTRLKIHDRASLSIGRAILTSASARMTFFFYFLILHLMVFLVLYRFAYTESCERDFQQDCIAQFERHMQQHHPDV
>A0A2V3IIT5|unreviewed|Protein_CASP|taxID:448386
MSAIESSPDINSATAAPAPSQTPLEVWRTFDLNGRRAELDKQGLDIADRMEQSQASRKQLTSATRALRSSMADGSNVPKKDYISLLKSYQMEVDSLTTRAKLAETVFLSLYKDLYEVPDPVEELTRAAANSRRAAELERANEALEKERGTLTERNTVVNKYEKKIADLEAEIDATKTRASEETSAKIEEKQAEWMAAHQKTMEAYELREQELLHQLRISSDHTHRLETASDDLQRKLNDATSQLEAQKSSQASVSEMAVEDLERTRAEVKNLRTRCLDLENMLSQREKGMGDSDDTAITRSALSAELAARDVEVSQLHDQVSALEELLGGKDHEKSKEFAKLTSAIKEKDKKLAELNEQLSKFPTFEEYQTMVQQFETLQSFQLMEENETDDVTGATNETAGSRDAVKSSNTLERRLLEKVKTLEGKITRMRVDISEKDSEVSELRAQLRSNEEQIEDQKMLISKLEGSISAMTSENAGAFGSRRIAGISTDTGNLFNSGEDKQADQAKEDSAWEWGERQQAESLRSIIREEPSMLDIVAGQRDRFRARTMELEEDNRKLMERIEKLTSDLDSLKSDNVRLYENIRFLQSYQQSGGNLGKASNSVRSTDSHQAISIGDDEDSRSFLGKYRSMYEDMVNPYTIFNRRERHKRMSEMSAPERLTLRASQRALSTRTSRLIVFFYIILLHVLVALVLGFSPTSCDQNVTTKAQH
>A0A448ZMI3|unreviewed|Protein_CASP|taxID:183589
MMKMMGGGGGAAPAPPSANAALVLSLQKASRPWKSFDWATRSSQWGSVASENRESRESSQAARKQLAETTKSFKKAVKTVETSGKTLASGQGTEESLAAAAKAIEAVSKQARITVKSYQEEIDNLTRRSKGIESAFDKLTNALQDLQDPSGLLAAAMEQLNAQQQQVQRLTQKADEASTENASLDAKLQKAIEAERAARSSAAANSSSKEEKEEIIQLRREVAEYEVEFRSLKNQDITIRKLENRIEELQQGGEEEFRAKLEAAKQELEETEGRRTTEALEREAAMERKVETLQLQLKAEAAGRAATNKHMLEASEGLGEREAAWDAQRRILVDDAERVRVMLHEATRERDELRLKVAALDGAAPAAPPSGGIPMADLLNERKAYEAEVAELSHTVNALREEIGVKDHTILDGNRTLQSRIDVLEEENAALSSELEHTTEQLESAPSQSLVDSMKRELRILKRLEYNAEDPDMPESDPEIAGRNEDEGKDLESVLVAKLRRVEADLVKERNKNTDLQKAQEALNEEVKTLEQARVDAETVVATLEQDLDRAIKSSTATKAQGSDAETTTAAAMPMAPSDPSALQSVLDPNAPPPPPQPVPPTPTSAQEKASDDRSVANIIMSQRDRLRTRCDALEAERDSFKRELQIQVEASESLRSDNTKLFEKMRYLQSYNKSGGGRQGGSNAYARQNSRDLDLEALEQRYEASVDPFRQFGKSERQRKLQEMSPMERTVFVVAKTMLGTKEMRTFLFFYVSALHLLVFSTTMHWSHSDSGHDCLLLQEQHSHLPPLHDHSGETAGS
>A0A4Y1RZM9|unreviewed|Protein_CASP|taxID:3755
MTIHLSSISISHSANCTSLNCEPKERRAVLGRKDPSLGKWRLRKADPTETNRAPPLPPSPSSPISGKKEKSVLDEQGLRIAENQENSQKNRRKLAESTRDFKKAFPEEKLNLFNSLLRGYQEEVDNLTKRAKFGENAFLNIYQKLYEAPDPYLALASSAEQDLKLSELESENRKMKVELEEFRTEATHLKNQQATIRRLEERNRQLEQQMEDKVKEIVEIKQRSFAEENQKMLEVLKEREQLLQDQLRQAKDSVFNMQKLHELAQSQLFELRAQSDEERATKQSEVNLLMDEVERAQTRLLCLEREKGLLRSKLDTANEDTENKNSDTSDSNSILENSLIAKEKIIAELNMELHNIETTLSNEREEHLNEIKKLNALLIEKEAALEEMKKELQGRPTTKLVDDLRKKVKILQAVGYNSIEAEDWEVATSGEEMSKMESLLLDKNRKMEHELTQLKVKLSEKALLLEKADGKTAELTANVNEQQKLIQKLEDDILKGYSSKDKKGSLFDDWDLSENADQKHVSSDQDQSSMLKVICNQRDRFRTRLRETEEEIRQLKERIGALTAELEKTKADNVKLYGKIRYVQDYSLEKVVSRGSKKPAEDLESGFSSDVESKYKKIYEDDINPFAAFSKKERDQRYKELGFRDRITLSSGRFLLGNKYARTFAFFYTIGLHILVFTCLYRMSALSYLSNGQEDVIIGDKQLNLPHAL
>A0A8C3WQA3|unreviewed|Protein_CASP|taxID:51154
MERAACPLRNAYSGRVLESKAPGAPPDCGVRGGDLSAEPRAPSGDHAGAPHPAPEPPRCPGGAFLPATPHPEERRALGVCPGPASSALAAPGQPRDSARWMLCVVGAKLKRELDATATVLANRQDESEQSRKRLIEQSREFKKNTPEDLRKQVAPLLKSFQGEIDALSKRSKEAEAAFLNVYKRLIDVPDPVPALDLGQQLQLKVQRLHDIETENQKLRETLEEYNKEFAEVKNQEVTIKALKEKIREYEQSLKNQAETIALEKEQKLQNDFAEKERKLQETQVSTTSKLEEAERKVQTLQTALEKTRTELFDLKTKYDEEITAKADEIEMIMTDLERANQRAEVAQREAETLREQLSSANHSLQLASQIQKAPDVEQAIEVLTRSSLEVELAAKEREIAQLVEDVQRLQASLTKLRENSASQISQLEQQLSAKNSTLKQLEEKLKGQADYEEVKKELNILKSMEFAPSEGAATQDASRPLEVLLLEKNRSLQSENAALRISNSDLSGRCAELQVHVTEVAATAAEQRDLIARLEQDLSTIQSIQRPDAEGAAELGLEKIPEPIKEATALFYGPSAPASGTLPEGQVDSLLSIISSQRERFRARNQELEAENRLAQHTIQALQSELDSLRADNIKLYEKIKFLQSYPGRGGGSDDTELRYSTQYEERLDPFSSFSKRERQRKYLGLSPWDKATLSMGRLVLSNKMARTIGFFYTLFLHCLVFLVLYKLAWSESVERDCATFCAKKFADHLHKFHENDHGAAAGDLWQ
>A0A1A8R605|unreviewed|Protein_CASP|taxID:704102
MAANAGSMFQYWKRFDLPQLQKELDATATQLANRQDESEQSRKKLIDLSREFKKTTPEDLRKQVAPLLKSFQGEIDALSKRSKEAEAAFLNVYKKIIDVPDPVPVLELAQQLQLKLQRMHDIETENTKLRETLEDYNKEFAEVKNQEVTIKALKEKVREYEQTLKNQAENLAQEKQLQLHNDYAEKERKLQESQDSMSSRLKEAEHKVQSLQTALETTQAELFDLKTKYDEESTAKADEIEMVMTDLERANQRAEASQREAESLREQLSQSNQSHPLSSPGKADPDSEQTAEAASHSSLEAELRAKERETAQLVEDVQRLQASLTKLRETTSSQISQLEQQLSNKSAVLKELEEKLERQADYEEVKKELSILKTMEFGTSESVQDSSKPLEVLLLEKNRTLQSESAALRIANTELSGRYSELQVEFSAAVQTSAEQKELILKLEYDLSTIQAMSSVSRPDADGSEVRNIPGPIKEATAMFAGSGVSPNPELPQGQMDSLLSIISSQRERFRSRNQELEAENHSMQQTMQALQSELDSLRADNIKLYEKIKFLQSYPGRAGGSDDTVMRYSSQYEERLDPFSSFSKRERQRRYLSLSPWDKATLSLGRVVLSNKMARTIAFFYTLFLHCLVFLVLYKTAWSESIGRDCTTFCAKQYADHLHRFHEDDQNL
>A0A5C6TFR6|unreviewed|Protein_CASP|taxID:61366
MTDAAVEAALASTTEAPTPAPTFEGENKFQHAISAWRTIDLTTLVSNLDNTASDIVAYQRDSTVQRKELAQKTKEFRKLDDAAKLTEIKGLLKSYQTFIDLLTNHSKSVNSAFLQTYASFSDAPDPYPLLEASVDSMLLSEDTLPKITEENQHLQENVSKLSSQLEETESKLQNERKVRRELEENLESRVKEVETSWNAVLEEKTDNWEAKEKALEDKLEKQERLLTETRASYEVNQRLGKNGDDQEAHRNHVSSAELEMLHADLDRTSSRLAEVEARNEQMRLELAQAKSSAQQQPETSLEDDPGYMRVRSENQSMIRKLDAARVEKEGLKRELDGKLRSIEREVNTLKEERDTLKSKVQKWSDYEDIKQELEVLKSIEFSTGDDDEVREHLEAKDAEGNSLEKLLLARNKKLGDELTVLRVSHNDLQSRLEDLQEELSKTNAELERAQKLNQKLESDLETIQEEGANAFPSGASVAGTYVTRAMGRKSGRISPTSSIISGMDPRMGGGEPGERVYGGGSGMLPMVTAQRDRYKKKNAELEEELSDTHRTVSQLRQEVAALQKDNLNLYEKTRYVSTYNRGGGAATSSAYGANPNPSTVSIGETGNPGIAMDRYRQAYESNISPFAAFRGRESARAYKRMSLPERAVYSLTRTVLASRTSRNLFAAYCVALHLLVFVTLYWLSSSDVQRVTHLESAAAAAAGVAGGSLGSPMDGAPKDPAK
>A0A5K3F257|unreviewed|Protein_CASP|taxID:53468
MTQVHSVEAERREEVTNLRSRLEASESALQASRLLASSLEADLLRKSDYEEVKKELEVLRSIEFQQVQQHQQQSGDQSNAADEPLEFRLRRKNEQLQNRIASISADKDQMESELVELREKAADLAEQNAHQKALISRLENDLNVASTWRQTQYYEGSGVVSTAGAVEAQSPSSLVDLLSTDQDIHRPGDSSILSIVQGQRDRLRERNRELEENMLALRQQVVSAQTELESIRQDNVKLYEKIKFVQSYSPAVSQHNSPSSKRVGSQEDDLLTRYSHAYEARLNPFEQFSQQERQRRYQSLQPHEKIMHSLGKMIINNRGARLATFAYALALHLLVFLVLYKMVTSTEPLCPANASNNNNNNAPMQ
>A0A8C6FJB3|unreviewed|Protein_CASP|taxID:68415
MAANVGSMFQYWKRFDLQQLQRELDATATVLANRQDESEQSRKRLIEQSREFKKNTPEIDALSKRSKEAEAAFLNVYKRLIDVPDPVPALDLGQQLQLKVQRLHDIETENQKLRETLEEYNKEFAEVKNQEVTIKALKEKIREYEQTLKNQAETIALEKEQKLQNDFAEKERKLQETQMSTTSKLEEAEHKVQTLQTALEKTRTELFDLKTKYDEEITAKADEIEMIMTDLERANQRAEVAQREAETLREQLSSANHSLQLASQIQKAPDVEQAIEVLTRSSLEAELAAKEREIAQLVEDVQRLQANLSKLRENSASQISQLEQQLSAKNSTLKQLEEKLKGQADYEEVKKELNILKSMEFAPAEGTGTQDASRPLEVLLLEKNRSLQSENAALRISNSDLSGRCAELQVHATELMATAAEQRELIARLEQDLSTIQSIQRPDAEGAAELSLEKIPEPIKEATALFYGPSAPASSLPEGQVDSLLSIISSQRERFRARNQELEAENRLAQHTIQALQTELDSLRADNIKLFEKIKFLQSYPGRGGGSDDTELRYSTQYEERLDPFSSFSKRERQRKYLSLSPWDKATLSMGRLVLSNKMARTIGFFYTLFLHLLVFLVLYKLAWSESMERDCATFCAKKFADHLHKFHENDKGVAAGDLWQ
>A0A6H5KKM0|unreviewed|Protein_CASP|taxID:867726
MSYGGKGGGGGSEDAGGDGERETESKYERLYEADLDPFKEFDSQEKEARRGQMGFLERWLFLASGTVLRNRFRRHLLLVYLLVLHGLLLVMPGGRGGNTRR
>A0A507R4Y9|unreviewed|Protein_CASP|taxID:5098
MDTFALTEGIIPEQNQQDDRGSGNLPEGAQKFQRAIAAWRGIDFANTIAKLDATASDIVAQQRDALVQRKDLAQKTKDFRKLDDASKLAEYKGLLKAYQAFIDLLTNQGKASSSAFLQLYSSLSEAPDPYPLLEASVDSLVVSEDTVPKLTSEKQHLQKSVDSLTSQLENTERRLQEERSARRKLEENQDAKIKEIEASWSAVLAEKSDNWTAKEKSLEEKVENQDRLLKELKASYEVSQRLDQNDEADSSRHATAAEFDLVSADLEKTSLRLAEVEAHNERLRLELAQAVSQSQSGQTTSVEDDPSYLRLQSENSSLLRKLDALRFDRDSDRHSWEAKIHQSERQSANLAAERDELRSKLEKFADYEDIRRELEVIKSIEFSAGDDDDAGDIADDITAAATNGAASKSKENNLERLLLARNKKLTDELTILRVSHRDLQGQLETLRDELSQTKEELEKSQNLSATLENDLLRVQQEAANAFPSSAMSVAGTYSSKYHVPSRRGASSPTSSIISGFDQSATSVNNMDAIRAGEPVGGGSGILPMVQAQRDRFKKKNAELEEDLSKMYNTVKSLRQEVASLQKDNLSLYEKTRYVSSYNRGQGASSSASAYANKPGATSVHYSADTPSGLSLDRYQSAYEAQISPFAAFRGRESARAYKRMTLPERIVFSLTRIILANRTSRNLFAGYCFALHILLLAMLYTMSTMEIEKHSSATLSAVGGAAAARMAAGAGGSGSGQGHGDDWQQEGFNHVG
>A0A833WNI9|unreviewed|Protein_CASP|taxID:4787
MAQVAGDKVMTELSTVTPPGSSGGDARPRHRSSASRQSVLPVLQFWKAFDLDSKRVLLDSQGSTMKSEKDASVRSRKKLAEMTKQFRRLAADTDKASGAGPLLKAYQEEIDNLTRRAKFSESAFFQLYKGLYAAPDPAPALAAVASSSGTDDLAEENKKLKRELKEFEVELASLKNQDITIRKLEEQVATAAREREDALHQQVEKRTRELEDQLENARLEWAQQRRDYERQLEASRAELREAFAKMDAMQSDLFAHKQRSGLARNAFDAEMEAISQDSLLSQTLQLENAQLKKQLEELLSASTSSEIFDARSSALPSDDKGSESLQSDSEMQAEQDAVVAALRQEVFRLKETHATASVAATEEAKRLKFALENAQQAQKDLEAQLASRPTIEKFHEVTRKLRVLQQLEYNIVDEDEERSKTSSTDAAENNEAVDGLEAATVEVEQILVSRVRRLEHSLQECERTLQSRTTQLQQAQGELHDRDGKIREQATLIRNLEENVAALEKARRNRTAGVIGGDIGSEILLDAMEDQFTGTSGSSRGHAVATTDSSTSIVATSSDSKMLEIVRGQRDRFRERMKELQAEKNRVEELAQSYKNTVARLETDNMQLYHKIRYLQSYGGDKSGRARIKPNFSALEDGSAGAYDVEARYRSMYEEKMNPFVQFNKMENQQRFTNLNPVDKILLTSAKLLLGHRITRNMAFGYILLLHFLVFATLYSFMHVCGVTNDS
>A0A177TL49|unreviewed|Protein_CASP|taxID:43049
MASDFSSALTAWRELNLPSLQHDLTAQVNPIVEAQRHALLARKSLAERTREFRSIPEDPPTEKLGALKPLLKAYQSEIDALSKRSKNAENSLLQLHSTLESLPDPYPLLEVILDQTAALTELDSLKATNQRLQQDLQSVHLASEKTQNALTDRIRQLESSFDTRLADGITASQHELTAKYDERLRNAGHREDSLQQSLALAQDQIKELSSAAAAALQESSSSEEQEAQRKNDAAKLAQHDLITAELTRAQGRITTLERRNEELRAELESLRSGREHEDRLAELSSSLHEARTQSDSLREALSLQRARADTADEERKRKVEELGRKVDEAERVVGVMRKKLAGMADYEEVKRELSIIRSVEFAQYEDGDDLDPPTTSGADSPNPDDAEETTKTLESMLVQKNKKLQDDLTSERVRHNELKAVQAQLAAELEVAKGEVDRLKALNGRLEDDLLLLNVQGDGRGEGGKKVNEGKTQNGTAAASSSTADPSTDPFDILLNNPSTSTTTTTSTPNPQQQQQQQSSSSLLPIITSQRDRFRTRNAELEEELRTQFQTISSLRSEVKQLQTDNLGLYEKVRYLSSYNAAEGGGGGEGSRYPPPYQSAGQSRETRIVVDRSVGRGSAGAGGAGGEERYRDRYEESMDPFASFRGREQSRAFAALNPLERLLHMVTRVVLGHRRMRIAFTVYALGLHVLVLLILFEFEFGGRGTRTRTPSIGITPADQVRPPG
>A0A851Y0W7|unreviewed|Protein_CASP|taxID:176039
RCAELQIQLTEAVSTLGGQKELIAKLEHDLSTIQALSAVHRPDAEGAAEPGLEKIPEPIKEATAQFYGHPPSIGTAFPEGQVDSLLSIISSQRERFRARNQELEGENRRMQHTVHALQSELDNLRADNIKLYGKIKFLQSYPGRGGSRDDTEQRYSSQYEERLDPFSSFSRKERQRKYLSLSPWDKATLSM
>A0A2R5G4I1|unreviewed|Protein_CASP|taxID:2315210
MAESGGATQRERGAAAARFWREFDLEGLRQKLDKSEIEISEHVERSVLSRKRLAQDTKAFRKLTDADDKLKKLGPLLRGYQEDIDRLTKRARFAETSFLELYKRLFDAPDPTDLLETLAEDDVDSLREENERLRVELQDYEEEFAALQNQDITIRRLEKELEDLRASSQASLQQALDSKEADLALEAETKAAQAENQARRAQEALEAETARLAELQETLDRSQEEVFQLRTNIEETEAARQAEADIVTEDLARANARIADLELQLRESSTRGASPSSASAPKAAAGDEEHGSLGLSSKDRERVLELEDELVRKGEVEESLRDQIVAMQREAREVALAHESAVKENDKELGRIKDELFRAKAQIKELPTKKAYDQLRRQVELLQAVDIEGEADGRPPSPAGSDANAADSTDGGFNSRVLVLKRIRKLEATAASLRVQLDDEKNARVLAETQRKQAEDDAQDLRNELTQLEEESKASFRRRRSSTDSFKHRSNQFGEERSSGAKRSPQNSIDAANSNSLAAHEAGGTETAANLLLAATEEIDFDAGALENKSNNFNGNGNAASAGSVLSIVQEQRNEFRKRMLELETARDQLASKLSHAEQDQETLRADNVNLLEKIRYLQSYGGGQSSQHAHHEDDESAGRVHPNQRAEVRVNVAAGLQHRSGFGGASAAEMSEARYRQAYENKLNPFSDFSARERRRRLHGLNLAERVTYQAMSFVTANKYTRLGVFVYVLALHVLVFFALSMTTTGGCLDAATPGDTLLMGSPPGNDIAGRVSDFRQPDA
>A0A4Q4ZNS1|unreviewed|Protein_CASP|taxID:2211643
MADVSGYIAESQSQPRPSADGRPVPDGCGTSAEGISNNFQEAISAWRNIDLTSLISKLDNTASDIVTYQRDSAVQRKDLAQKTKDFRKLDDATKLTEIKGLLKAYQTFIDLLTNHSKSTNSAFLQVYSALENAPDPYPLLEASVDSMLVAEDTVPKLAQENQHLQDNVAELTSQLEETEFKLQTETANRKQLESNLETRVKEVESSWTAVLEEKQDNWEAKEKALEEKIESQDRLLNEIKASYEVNQRLKGSEESEFNGASGHVTSAELDMVHSDLERTSTRLAEVEARNEQLRLELAQAMSHVPAQAPSPEDDPAFMRMRSENSSLIRKLDSARVEKEAFKRDIDSKLRSLEREVGLLKDERDSLKEKVQKWGDYEDIKQELEVLKSIEFATGDDDDVLPNPDSNGSAAKGKGDTLEQLLLARNKKLSDELTILRVSHQDLQTRLENLQEDMSRTNAELERSQNLNAQLENDLVNLQAEGQNAFPSGASVAGTYTTRIPPSIAPGRRAGRTSPTSSIISGFNPRDSGGESTGGGSGILPMITAQRDRFKKRNAQLETELSESHRTVSQLRQEIAALQKDNLQLYEKTRYVSTYNRGGGGGPSASSSSAYAANPNPSTIAIGGTGNPGIGGGLDRYRQAYESNISPFAAFRGRESARAYKRMSFPERVVYSVTRMVLASRTSRNLFAAYCVALHLLVFCSLYWLGSADAEQHASNLSQGALGAVGGAGTGAGAAALGGGGAGGGKAGGHGDWQQEGFNGR
>H2LPQ9|unreviewed|Protein_CASP|taxID:8090
MAANAGSMFQYWKRFDLQQLQKELDATATQLANRQDESEQSRKKLIDLSREFKKTTPEDLRKQVAPLLKSFQGEIDALSKRSKEAEAAFLNVYKKIIDVPDPVPVLELAQQLQLKLQRMHDIETENTKLRETLEDYNKEFAEVKNQEVTIKALKEKIREYEQSLKNEAENLAQEKQLQLHNDYAEKERKLQESQASMSSRLEEAEHKVQSLQTALETTQAELFDLKTKYDEESTAKADEIEMVMTDLERANQRAEAAQREAEALREQLSLTNQSLQLNSPAEADPNTEQAAEGASHSSLEAELRAKERETAQLVEDVQRLQASLSKLRETTSSQITQLEQQLSSKSAVLKELEEKLEKQADYEEVKKELSILKAMEFGASDSLQDSSKPLEVLLLERNRALQSESAALRIANTELSGRYSELQGEFSAAVRTSSEQKELIVKLEHDLGTIQAMSSLPRPQADGSEISNMRDIPDPIKEASASFAAGSGVSLNTELPQGQMDSLLAIISSQRERFRSRNQELEAENRSLQQTMQALQNELDSLRADNIKLYEKIKFLQSYPGKAGGSDDTVMRYSSQYEERLDPFASFSKRERQRRYLSLSPWDKATLSLGRVILSNKMARTVAFFYTLFLHCLVFLVLYKTAWSESIGRDCTAFCAKK
>A0A139ARN6|unreviewed|Protein_CASP|taxID:1344416
MDHVDLETFALVEPESHEYTDGASEVRAVESSHVSAVDEAFSAWKKIDLPSLQRDLDERGILLSEIPSENNNARRKLAELTKEFRKIPDEEKLPHFRILLKSYQSEIDAFAKRSQVAQTAFLEIYRILSDAPDPAPIISAFIQQSHRMEVSQSLELDNKRLKSELDSALNQLGQVSKEAGDAGVLREKLLKQEVGLKQSVAKQVAEREAALEKDYGDRIAAMKERELYLSRQLEAVTTQFTHLRATHTAAQTRLLELSQKSSEETAARAAETEMVAQELDTVRAWLERSEGERRKLSDRVKQLEASGDHQPGAGDAVSSLSDELSVFETTPSPSVALLLSDLDRMRAENANSERMLRDRVVELEGDLEVSRAECEKLRPLLGVATELEKSRKELDVLKTVEFGDAYAVIADDSEMALTTSSPPDSVPLERLLLEKNRRIQGDLADHKMRLETALLQLEAVTNDRDKALSSAEKFQALVTKLEDDLDRISRGLGPSNTSSSSRDMATTSTEDVLTEALENLTSRSISDNLIHEHGGPPARELSERVNEIPNSIVPILTSQRDRYRQKNVELEEKNRVHLTKIGELQRTIDQLKEDNVKLYERTRYLQSYNAAKGVMEGPANVALSIPDRVNYVGEDDSKAALTTRIDMAGSTEHRKGYQGPKSSSNSPLGSSIGAYSLGHDTSSSRIDTYRNEYESRMDPFRRFHTQEQRSLIRNLPPTDRFSLRLANYVFGNRVTRTLFVSYLALLHLFVFALIVLEMMREECRHDHGRCTPVAE
>D5GKN4|unreviewed|Protein_CASP|taxID:656061
MSSEGRKSEERRGDAENTTGGGGKTEVSSQTSAFQAAVAAWRDIDLTTLQKSLDTTAAEIVGSQKDGLIQRKELAQKTKEYRKLDEEARKEEWKGLLKSYQMFIDHLSTSKKATENSFLSVYSSLSEAPDPYPLLEATIDSLLSLPDMQSLNRENSSLNVTVARLSGQVSNLEASIHAKNKELEKREKEREEEVKKTEEVWRGVLDEKTRNWEGKEKALMEKLRHQESVLKEIKASYEVAQRMGGSGGRGAGGEEDMLVKERTAELELVSSDLERTTLRLAEVEARNEQLRAELASAKDGIMGEVEEKKDEEDPVIARLQDQNSDLLRKVENARSDSEGLKREWERKTRTLERTVEALKRDKDALKEKVNRWGDYEEVRRELEILKSIEFSTGDGGEDEDEVLDFSRTGTADNGSAMNGGKVKSDKEETLEQLLLARNKKLGSDLTLLRVSHDELSQQLRTLQQTLDLTTSELSSSRALNQKLEDDLLKFQQETQHSSAMSVAGIYASRHPTQSIAHGSHTGRTRISPASSIISGAIPHASSSTQLSLESLRAGETQNAGILPMVTAQRDRFKAKNIQLEGDLSRVRTTVSNLRQEVASLQRDNLQLYEKTRYIQSYRQPPALSTTNTAASSGFGANMNPSSTLHPSNASSSGTIDRYRQAYESNISPFEAFRGRETARAFHRMGMLERMIYSLTRVVLANRLSRNLFAGYCLALHVLVFCVVWYSMITGVDRRGAAGMAAAAGAAGAGINVGGGNGGRRGGGV
>A0A7L2UQJ3|unreviewed|Protein_CASP|taxID:33584
RCAELQIQLTEAVSTLAGQKELIAKLEHDLSTIQALSAVHRPDAEGAAVPSLEKIPEPIKEATALFYGHPPSPSTSFPEGQVDSLLSIISSQRERFRARNQELEGENRMMQHTVHALQSELDNLRADNIKLYEKIKFLQSYPGRGGSRDDTEQRYSSQYEERLDPFSSFSRKERQRKYLSLSPWDKATLSMGRLILSNKTARTIAFFYTLFLHCLVFLVLYKTAWSESVGRDCAAFCAKKYADHLHKFHENGDTGDMWQ
>A0A4Q4MYT7|unreviewed|Protein_CASP|taxID:5599
MEGGVDMDERAETRTTAERQESGAEDEHEEENKFQKAIGAWRNIDLTTLIPQLDTVASDLVAHQRDTLTQRKDLAQKTKDFRKLDDASKLSDIKGLLKSYQNFIDLISNQSKTVQAAFFQVYSPLSEAPDPYPLLEASVDSLVTSEELVPKLTSENERLQKTVASLTTQLDESDKNLEQERAARKALEDSRDSKIKDVEASWSAVLNEKQDNWESKEKSLEEKVENQDRLLKELKASYEVSQRLGQGEATDEEGGRGATAAELEIVSSELERTSHRLAEITARNEQLRLELAQSASAPAQQLAAEDDPAFLRLRSENSSLLRKLENARFEKDSDRTRLETETRSLEREIKSLKSEKEALREKVLKWSDYENVKQELEVLKSIEFATGDDDDEATEVALSQNNASSKGKGETLEQLLLARNKKLSNELTVMRVSHQDLQTRLEALQEELSNTNMDLEKSRQLNETLEADLEKVQQEATNAFDPSGMSVAGTYVSRYPQSSFAGGRRGRSSPTSSIISGFDNSSQAPTLASLRAGGGGVEPMGGGSGILPMITAQRDRFKKRNSELEAELQKSYQTVSSLRSEIGALQKDNLDLYEKTRYVSSYNAVNRGPASSASSYATNPNPSAINMGDGGGSAVDTKYRSAYESNLSPFAAFRGRESARAMKRMHLFERMILRVTKFVLQTRTSRNIFAGYLLALHFMVFYFLFSYEASAGAAVVVGPSVPGGPVPGPEDAAAWHNEDEGTS
>A0A5D2TH54|unreviewed|Protein_CASP|taxID:34275
MLKKKTKINLPENWIVLEGESVKDESKFDLEKEKSVLDEQGLRIAENQENSQKNRRKLAESTRDFKKAAPEEKLSLFNSLLKGYQEEVDNLTKRAKFGENAFLNIYQKLYEAPDPYPALASISEQDLKISELESENRKMKVELEEFRTESMHLKNQQATIRRLEERNRQLEQQMEEKVKEIVEMKQRSLAEENQKTLEVLKDREQSLQDQLRQAKESVSNMQKLHELAQSQLFELRAQSEEDRAAKQSEVNLLMDEVERAQTRLFSLEREKGLLRSQLQSANEESENKRSDVDSNAILETSLSSKEKIISELNMELHNIETTLSNERVQHVNEIKKLNSLLNEKDVALEEMKKELKARPTEKLVDDLRKKVKILQAVGYNSIEAEDWEAATSGEEMSKMESLLLDKNKKMEHELTQLKVKLSEKTSFLETAEGKIVELAEKVNEQQKLIQKLEDDILKGYSSKEKKGTLFDDWDLSESGGNELSENTDQKQVSADQDQSSMLKVICNQRDRFRARLRETEEEIRQLKEKIGELTTELEKTKADNVKLYGKIRYVQDYNQEKVISRGSKKYAEDLESGFTSDVESKYKKIYEDDINPFAAFSKKERDQRYKELGFRDRITLSSGRFLLGNKYARTFAFFYTIGLHILVFTCLYRMSALSYLSHGSEETAVVEKNLNLPRGY
>A0A3A2Z8L1|unreviewed|Protein_CASP|taxID:2070753
MDTFAITEGIIPEPPNTQDGPDSQNANVNKLPEEANKFQRAIAAWRGIDFANTIAKLDSTASDIVAEQRDSLVQRKDLVQRTKDFRKLDDSSKLAEYKGLLKAYQAFIDLLTNQGKASSSAFLQLYSSLSEAPDPYPLLEASVDSIVHSQETVPKLTSEKEYLQASVDRLTSQLDDTEKRLQEERDARRKLEENQESKIKEIESSWEAVLSEKTNNWAAKEKSLEEKVENQERLLKEVKASYEVSQRLGQEDEHDSSRNGATAAELELVSSDLEKTNLRLAEVEARNEQLRLELAQAVSHSQPDQKTSVEDDPAYLRLQSENSSLLRKLDAARFDKDSDRHSWESKLLQSERQSSKIAAERDELRSRLEKFADYEDIRRELEMIKSIEFAAGEDDDTANLADDTAADANGAATMSKESKNKSLEQLLLARNKKLTDELTILRVSHRDLQGQLQILRDDLSNTKDELDKSQKLSTTLENDLLRVQEEAANAFPSSGMSVAGTYTSRYPHSSRRGTSPTSSIISGFDQATTSSNTMEAIRAGDAVGGGSGILPMIQAQRDRFKKKNSELEEELSKMYGTVKSLRQEVSALQKDNLNLYEKTRYVSAYSRGHGASSSTSGFTGKPSSTSVYSADTPSGLSVDRYQSAYEAQISPFAAFRSRESVRAYKRMSFPERIVFSLTRIILANRTSRNLFAGYCFALHFLLFVMLYMMSTMQTEQHSTGSLSAAGDTAAAMAGGAGGSGYGGSGKLHGDDWQQEGFDISS
>A0A8H7AMP9|unreviewed|Protein_CASP|taxID:364733
MAHAELEKTTARLVDIEARNEQLRMELAQAVSQSQSGRSSTVQDDPVFQTLQSENSALLRRLDAARLDKDAEKHQWENKLVQIERQKHQMGNEIEELKLKIERWADYDELRRELDMIKSIEFSTGDDDDPDTTSFLANGTAQKGSKESLEQLLMARNKKLSSEMTMLRVSHQDLQKQLHNLQEDLSRTNADLEKSQQLTVSLENDLLKVQEESSNDFPSSGMSVAGTLRYPQSTRRGRASPTSSIISGFDTGSRTPSSTLEALRAGEPVGGGSGILPMVQAQRDRFKQKNSQLEDELSKTYATVTSLRQEVASLQKDNLSLYEKTRYVSTYNRGLPTTTSSSSAYSQEPSHATIQVSPNASSGSLDRYKTQYEANISPFAAFRGRESARAYKRMSLPERIIFSIIRMVLANRTSRNLFAGYCIALHILMFLMLYRSGSVQVDKYAAGLGNGAAAVAAAGGAGFRKDSSPQEWHPDDFQGS
>A0A8I5TUZ0|unreviewed|Protein_CASP|taxID:9601
MAANVGSMFQYWKRFDLQQLQRELDATATVLANRQDESEQSRKRLIEQSREFKKNTPEVTIKALKEKIREYEQTLKNQAETIALEKEQKLQNDFAEKERKLQETQMSTTSKLEEAEHKVQSLQTALEKTRTELFDLKTKYDEETTAKADEIEMIMTDLERANQRAEVAQREAETLREQLSSANHSLQLASQIQKAPDVEQAIEVLTRSSLEVELAAKEREIAQLVEDVQRLQASLTKLRENSASQISQLEQQLSAKNSTLKQLEEKLKGQADYEEVKKELNILKSMEFAPSEGAGTQDAAKPLEVLLLEKNRSLQSENAALRISNSDLSGRCAELQVRVTEAVATATEQRELIARLEQDLSIIQSIQRPDAEGAAEHRLEKIPEPIKEATALFYGPTAPASGALPEGQVDSLLSIISSQRERFRARNQELEAENRLAQHTLQALQSELDSLRADNIKLFEKIKFLQSYPGRGSGSDDTELRYSSQYEERLDPFSSFSKRERQRKYLSLSPWDKATLSMGRLVLSNKMARTIGFFYTLFLHCLVFLVLYKLAWSESMERDCATFCAKKFADHLHKFHENDNGAAAGDLWQ
>A0A976RF19|unreviewed|Uncharacterized_protein|taxID:5454
MDAGLDVEAHAALAEATEEPRQAATAPQPETDEGNKFQKAIGAWRNIDLTALIPQLDTVASDIVAHQRDTLTQRKELAQKTKDFRKLDDESKLNDFKALLKSYQNFIDLISNQSKTVQASFFQLYSPLSEAPDPYPLLEASVDSLVVADELVPKLTSENERLQNTVATLTSQLDESEKKLEEERTARKTLEDTRDSKIKEVEASWSAVLDEKKDNWEAKEKSLEEKVESQDRLLKELKANYEVSQRLSNGEEAAAGGSGGATAAELEMVSSELERTSHRLAQVEARNEQLRLDLAQTASAHAQHVAVEDDPAFLRLRSENSSLLRKLENVRFDKDAERTRLETGSRNLEREIKSLKSEKEALREKVQKWSDYDNVKQELEVLKSIEFATGDDDDEATEMALSQNDAASKGKGETLEQLLLARNKKLSNELTVLRVSHQDLQGRLEALQEELSQANMDLEKSRALNETLEADLEKVQQEASNAFDPSGVSVAGTYVSRYPQSSFAGTRRGRATSPTSSIISGFDNSSQNTLASLRAGEQVGGGSGILPMVTAQRDRFKKRNSELEAELQKSHQIVSSLRSEIGSLQKDNLDLYEKTRYVSSYNAHSRAPASSASSYGANPNPSTVQISDNATDRYRSAYESNLSPFAAFRGRESARAMKRMHIFERMILRVTKLVLQTRTSRNIFAAYLMGLHFLVFWMMVSTAGAHTGSAMGATASVAGPIDVGPGDLWHKDPVDEGTA
>A0A183NY97|unreviewed|Protein_CASP|taxID:31246
LQKRLDELTVSLETQIQLNSSKIVDEYQRKLDFKEQELASFKVEAEEKLCSFESKNIAISKALEMAQSELFRLKTEANATETGRSSELELLMDDLEKSNAKLASAEAELAKLREDHADIPKLPIVDISRLQCRIEELEFELSSCSQQKSSLLDQLESLKSLKSSNEKNLENCIQELQTTICQIKASLEVANIKLENQSDYEEIKRELSLLRSIEFPENVQPNESDNFIQDETSDRAPLEVLLLKKNKSLENQLAEANTSREKLQIELTQVQSNEVEANQRIKEQTELIKLLESDLYRLQTNLDESLKLNDSRNRLEGHHLAEVIGDQKPSQYNQSLLNIVQNQRDRFRTRAEELEQVSQ
>A0A2K6ETJ7|unreviewed|Protein_CASP|taxID:379532
MAANVGSMFQYWKRFDLQQLQDLRKQVAPLLKSFQGEIDALSKRSKEAEAAFLNVYKRLIDVPDPVPALDLGQQLQLKVQRLHDIETENQKLRETLEEYNKEFAEVKNQEVTIKALKEKIREYEQTLKNQAETIALEKEQKLQNDFAEKERKLQETQMSTTSKLEEAEHKVQTLQTALEKTRTELFDLKTKYDEETTAKADEIEMIMTDLERANQRAEVAQREAETLREQLSSANHSLQLASQIQKAPDVAIEVLTRSSLEVELAAKEREIAQLVEDVQRLQASLTKLRENSASQISQLEQQLSAKNSTLKQLEEKLKGQADYEEVKKELNILKSMEFAPSEGAGTQDAAKPLEVLLLEKNRSLQSENAALRISNSDLSGRCAELQVHVTEAVATAAEQRELIARLEQDLSTIQSIQRPDAEGAAEHGLEKIPEPIKEATALFYGPTAPTSGALPEGQVDSLLSIISSQRERFRARNQELEAENRLAQHTLQALQSELDSLRADNIKLFEKIKFLQSYPGRGSGSDDTELRYSSQYEERLDPFSSFSKRERQRKYLSLSPWDKATLSMGRLVLSNKMARTIGFFYMLFLHCLVFLVLYKLAWSESMERDCTTFCAKKFADHLHKFHENDNGAAAGDLWQ
>A0A8S3EPS1|unreviewed|Protein_CASP|taxID:392030
GQTSDSSVNETGIIKDVLNQSSAPLTSFSDSLTNTSTRDSPSDEALTAIVISQRERFRIRNIELENDNVSLKQQIGIFQNEMDKLRSDNIKLYEKIKFIQSYPTTRAADESIDRYSRGYDASLDPFTNFTKQEKQKKYESLKLHEKFALNFGRFILSSHKSRTFFVIYFILVHILIFLSLYKMVHTGSSVRDMSQICFDKFREHMAGVHGDKDFHLEHAHAGAGAGVGLTPPPHIHR
>A0A8C2ZZQ2|unreviewed|Protein_CASP|taxID:8103
LVCLGGGGHKELDATATQLANRQDESEQSRKKLIDLSREFKKSTPEDFRKQVAPLLKSFQGEIDALSKRSKEAEAAFLNVYKKIIDVPDPVPVLELAQQLQLKLQRMHDIETENTKLRETLEDYNKEFAEVKNQEVTIKALKEKIREYEQSLKNQAEDLAQEKQLQLHNNYAEKERKLQESQDSMSSRLEEAEHKAQSLQTALETTQAELFDLKTKYDEESTAKADEIEMVMTDLERANQRAEAAQRETETLREQLSSGNHSQQHGSTAETDTEQQTEVALHSSLEAELRAKERETAQLVEDVQRLQASLTKLRETTSSQITQLEQLLSNKTLVLKELEEKLQKQTDYEEDPTKPLEVLLLERNRSLQSESAALRIANTELSGRYAELQVEFSAAVRTSAEQKDLILKLEHDLSTVHAMSSLPRPEADGSEVSNMENIPEPIKEASAMFTGSGMGPHPELPQGQMDSLLSIISSQRERFRSRNQELEAENRSTQQTMQALQNELDSLRADNIKLYEKIKFLQSYPGRAGGSDDTVMRYSSQYEERLDPFASFSKRERQRRYLSLSPWDKATLSLVRTVAFFYTLFLHCLVFLVGLLSTP
>A0A1D6GJK5|unreviewed|Protein_CASP|taxID:4577
MEPSPAQAGASDRDRSPPPPPPPPSQSSTAATISSPLAVVCSFWKDFDLEKERSGLDEQGLKIAENQETSQKNRRKLAENTRDFKKASSDEKLSLLNSLLKSYQEEVDNLTKRAKFGENAFLNIYQKLYEAPDPYPALASMTDQDQKLSELETENRKMKLELEEYRAEAAHLKNQQATIRRLEERNRQLEQQMEEKVREMVEMKQRSMAEDSQKTLEALKDRERSLQDQLRQATESVKNMQKLHESAQSQLFELRTQSEEDRAAKEVEVSLLMDEVERAQARLVSLEREKGDLRSQLQTTNEDASKSSDYLESSDILESSLNAKEKIISELNAELRNIESTLSSEREMHVNELKKLTTLLTEQESALMELKKELQERPTQKLVDDLKKKVQILQAVGYNSIEAEDWELATNGEEMSKLEALLLDKNRKMEHELTQLKVKISEKTSVLEEAEKRIVELTSKVEEQQKLILKLEDDILKGYSSTDRRGSLLNDWDIQEIGSSEASEGSDPRHASADQDQSSMLKVICNQRDRFRARLRETEEELRRLKEKHEMLTVELEKTKADNVQLYGKIRYVQDYSHDKIVSRGPKKYAEDIESGSSDVEAKYKKMYEDDINPFAAFSKKEKDQRYKELGLRDKITLSSGRFVLGNKYARTFIFFYSIGLHLLVFTLLYRMSALSYLNTTTQQDEIILDAGNQRLTHML
>A0A8C0AKV6|unreviewed|Protein_CASP|taxID:30521
MAANVGSMFQYWKRFDLQQLQDLRKQVAPLLKSFQGEIDALSKRSKEAEAAFLNVYKRLIDVPDPVPALDLGQQLQLKVQRLHDIETENQKLRETLEEYNKEFAEVKNQEVTIKALKEKIREYEQTLKNQAETIALEKEQKLQNDFAEKERKLQETQMSTTSKLEEAEHKVQTLQTALEKTRTELFDLKTKYDEEITAKADEIEMIMTDLERANQRAEVAQREAETLREQLSSANHSLQLASQIQKAPDVAIEVLTRSSLEAELAAKEREIAQLVEDVQRLQANLSKLRENSASQISQLEQQLSAKNSTLKQLEEKLKGQADYEEVKKELNILKSMEFAPAEGAGTQDASRPLEVLLLEKNRSLQSENAALRISNSDLSGRCAELQVHVTELTATAAEQRELIARLEQDLSTIQSIQRPDAEGAAELGLEKIPEPIKEATALFYGPSAPASSLPEGQVDSLLSIISSQRERFRARNQELEAENRLAQHTIQALQTELDSLRADNIKLFEKIKFLQSYPGRGGGSDDTELRYSTQYEERLDPFSSFSKRERQRKYLSLSPWDKATLSMGRLVLSNKMARTIGFFYTLFLHLLVFLVLYKLAWSESMERDCATFCAKKFADHLHKFHENDKGVAAGDLWQ
>A0A803VR92|unreviewed|Protein_CASP|taxID:59894
MLGRAAFPLQRELDTTATILANRQDESEQSRKKLIEQSREFKKNTPEDLRKQVAPLLKSFQGEIDALGKRSKEAEAAFLNVYKRLIDVPDPVPALDLGQQLQLKVQRMHDIETENQKLRETLEEYNKEFAEVKNQEVTIKALKEKIREYEQTLKNQAENIALEKEQKLQNDFAEKERKLQETQMSTASKLEEAEHKVQALQTALEKTRTELFDLKTKYDEETTAKADEIEMIMTDLERANQRAEVAQREAETLREQLSSANKSLQLATQIQKAPDVEQAIEVLTRSSLEVELAAKEREIAQLVEDVQRLQGSLTKLRENSSSQISQLEQQLTAKNSTLKQLEEKLKGQADYEEVKKELNILKSMEFAPSESSGAQDASKPLEVLLLEKNRSLQSENATLRITNSDLSVRCAELQIQLTEAVATLASQKELVAKLEHDLSTIQALSAVPRPDAEGAAAPSLERIPEPIKEATALFYGHPPSPGTSFPEGQMDSLLSIISSQRERFRAKNQELEGVSVLGGAGAAGLSLAWLLCWATAVLCHQKENSPCCEQEQSLPQPICAAPDSCVPLSLCPSVSVSLCPCVLLSLCLCVPLSLCPSVSVSLCPSVPVSFCLCVSVSLCPCVLLSLCLCVPLSLCPSVSVSLCPSLSVSFCLCVPLSLCPSVSVSLCPSVPVSFCLCVLLSLCPSVPLSFCLCIPVSFCLCVPLSLCPSVSVSLCPSVPVSFCPSVPVSLCLSVPLSLCPSVSVFLCPYVPLSLCPCVSLSLSPCVLLSLCPCVPLSLSPCICVSLCPSVPGSPVFGLLSQSLGVPWKKQRLHFGITNRSRAQNNLLSLCPCVPVSLCPYLPVSVFPCVPLSLGPLCLASCHRVWGCHGKSRDYILG
>A0A6N2C4L4|unreviewed|Protein_CASP|taxID:4083
MDSPRGGPERDKANSTSSSTPLAAVASFWKDFDLEKERITLDEQGLRIAENQENSQKNRRKLAESTRDFKKASSEDKLSLFNSLLKGYQEEVDNLTKRAKYGENAFLNIYQKLYEAPDPYPVIASIAEKDSKLSELESENRKMKVELEEFRMEATHLKNQQATIRRLEERCRQLEQQMEEKVKEIVEIKQRSLAEENQKALEVLKEREQLLQDQLRQAQESVSTMQKLHELAQSQLFEVRAQSEEERAAKQSEFNLLMDEVERAQGRLLSLEREKGLLRSQLQTANEDNDHKNSDNLDADSALENSLYAKEKIISELNVELHKLENTLSNEREEHINEIKKLNSLLNEKEVALEELKKELQTRPTTKLIDDLRKKVKILQAVGYNSIEAEDWEVATSGQEMSKLESLLLDKNRKVEHELTQLKVQLSERISLLESAEAKVVELTAKVNEQQRLIQKLEDDILKGYSSKDRKGTRFDDWDLSESGATEPSENEEQRHVSSDQDQSSMLKVICNQRDRFRTRLRETEEEIRQLKEKIGSLTSELDKTKADNVKLYGKIRYVQDYNSERVISRGSKKYVEDLEGGFSSDVESKYKKMYEDDINPFAAFSKKERDQRYKELGLRDKITLSSGRFLLGNKYARTFVFFYTIGLHILVFTCLYRMSALSYLSHGEESLVSEKNLNLPHAL
>A0A8H8D8K8|unreviewed|Protein_CASP|taxID:273372
MTDDSSISKTPPNVFEHALQTWVEIDLPNLQKKLDEQGLELKEDQKTSLLSRKNLATKTKEFKKLEDNEKLGQIKSLLKLYQNEIDSLTNKGKNAENYFFGVYRLIAEAPDPRPLLEMSLDSVIESKDVAKLRSEVTRLEQELAKKADYDQLKQRLLSNEQKSAELLSNRIKAKENEFKAIMEEKENNWNEKERQFEDKLLTAQKQIEELRAFKEVSELQLDNQNRNTVSQETSSASVLAELDMVRRDAESAKRRIFDLEKRNEELRREVSKSKNDNDVEVVRNECDKKVQEVESENVLLVASLDQVRKQLAEASKGYDTKIESMNRENSQMSQEIKNLKLKLSKASDYEEIKQELHLLRQIEFGHDDEENDEQGEGVKLDSLVIERNKAMTQELASYRSQHNDLIAKIDNLQRQVDASSQTIASLKQLNEKLENDLTDLQESNDVNRFNDNASLISGMSRFTRPSHLRSGSIVSGMTGDGKSADDSSILPIITKQRDRFREKNNELEDELRKSQNKVNDLKRQVNSLKQDNEELYERGRYLASFQTPGTKNITTTASGRKFLNPKPNVDLERNDGEYQRNYEKKLHPIEQFRIREQERINSRLSPLERLFISLTRAILATRLTRMVFFAYCLGLHIIVMFITIYVMNIHTSLIPEVGLNTSTGGVTTNNLGSSQVVDNGGLV
>A0A2K5L9Q7|unreviewed|Protein_CASP|taxID:9531
YLSKNLWYSGQVQWLTPVIPALREIKTGRSLESRNSSLGNIARPLSLQKNMKISKDLRKQVAPLLKSFQGEIDALSKRSKEAEAAFLNVYKRLIDVPDPVPALDLGQQLQLKVQRLHDIETENQKLRETLEEYNKEFAEVKNQEVTIKALKEKIREYEQTLKNQAETIALEKEQKLQNDFAEKERKLQETQMSTTSKLEEAEHKVQSLQTALEKTRTELFDLKTKYDEETTAKADEIEMIMTDLERANQRAEVAQREAETLREQLSSANHSLQLASQIQKAPDVEQAIEVLTRSSLEVELAAKEREIAQLVEDVQRLQASLTKLRENSASQISQLEQQLSAKNSTLKQLEEKLKGQADYEEVKKELKPLWPLTSWGALGPSDAAKPLEVLLMEKNRSLQSENAALRISNSDLSGRLVGLHACEVHPAICLGHGAAEHRLEKIPEPIKEATALFYGPAAPASGALPEGQVDSLLSIISSQRERFRARNQELEANTPPGPAHAPQALQSELDSLRADNIEIKFLHELHPCRGSSSDDTELRYSSQYEERLDPFSSFSKRERQRKYLSLSPWDKATLSMGRLVLSNKMARTIGFFYTLFLHCLVFLVLYKLAWSESVERDCATFCAKKFADHLHKFHENDNGAAAGDLWQ
>A0A3P7JN84|unreviewed|Protein_CASP|taxID:40348
MCIQKTIDDDLSTMEMLGSVHETKLEGDTNSVFTIVLAQRDRLKLRVGVLEEELMAEKTKHGVLQTEIDKLREDNVKLYGKIKFLQGYGNVFL
>A0A0F7URH2|unreviewed|Protein_CASP|taxID:572307
MAPAAVSTGEESPPAAGGDTSATSVLPESRENLSNQDASSSLLPASPAVSSADSSPPSPAPVPAEVSVPQQPMRSSEERPSGSLAHASPPDAVSSLASSSPLPLSSSPSTNPQVSSLPSSSPLDQAASPADSQTSVHPHFLPETSFSLGGSEASGISEPAEKANVTLHVGNRTGPSRSPLASSLPSLGSPPPSPSPVSPAPPSAPPPAFSPPSSFPLRRLTKRGEAVKAWVHVWAQLGEIAMFSKEIERAKRQAVESRKRLASDTKKVRQLAASADVSEAEKLQCTDTLLRAYQQEIDSLTRRAKCAEATFLSLVQLLLQQPDLPGVLHGLETDAAAALSSAAAAQQAALVDEEHQNLIFSRLQKAEALLREESKRREEVEEENCRLQEAFGRQSAQIREELEEENCLLRQQILDLEEEFKTLTNQAVTVRRLEEEQEQQKRSFEQRLLLAVQEKEKSLRAQIGAKDEEQARLVSFLKQTAQNLEERNLMLESRLAEGQQQLLQLKTDSEKRCAALAAEVTLLNAQLEQVQREERTVPFPASTATQQSATQLRALEVAQQRITALQQEERRLLDQLDKAEKEKEQRESVWKAEREREAQAQAQEVAELQRALRERPTEEEVLLLRGRVHELESRPGGDRPLARSHDAGQALAEARLLRRIEELETLMRKREAEHQDREDELKRRVEDERKQHRDVVRALQGQVEAETERSSEGLGENGPSAEEPGAQGSHVLLGLQSLSREKEEDRTAENGEKEERKLPSMLQVVLKQREQSRARVAALEEELEAAKAQLVLQQQELYRFKSEAAETRLLSQPREACAPQTRMQAIPHSSFFPAAPCLGSSPSAAAPGALVPASAIEEERSRVKGERGTGASRKRRPGRREERQGFVAGLLAVAHGVAQATSQTAASVWGDKGRAERRGKSRASLSGKPDAWAKGFVPENDEEAGLGGGLSSEEVSRSDWGTASGSSSDEENIEAGASREGDWRGLAAAGPRRREEGRRKHRADAERSSSSSLARLPAVCAADRRFASLKGGEEKAFLSRLQNLSGAERIVVIWGRLLLSRRATRLFALFYFLLLHFLVFLVLFYHADLQSRGHADQAGSQQPRYHYYLNE
>A0A1Q5U1I7|unreviewed|Protein_CASP|taxID:1316194
MDSFAITEGLAAQDRQDDAPEVSSKLSEETNKFQRAIAAWRGIDLASTIAKLDTTASDIVSHQRDALVQRKELAQKTKDFKKLEDEAKLSEYKGLLKAYQSFIDLLTNQGKASSSSFLQLYSSLSEAPDPYPLLEASVDSLVLSEDTVPKLTSERNQLQQSVDRLTKQQEETEKRLQEERAARKKLEENQESKAKEIEASWDAVLKEKTSNWEAKEKSLEEKVENQERLIKELKASYEVSQRLGGGQDEDTEDARSGATAAELELVSADLEKTSLRLADMEARNEQLRLELAQAVSHSTSGQSTSVEDDPSYQRLQSENSVLLRKLDAARYDKDSTRHTWEAKLLQAERNASKSVAERDELRSRLEKVADYDDIRRELEMIKSIEFATGDDEDAGETAATTEDNITGTNGAATTKSTNKSSLEQLLMARNKKLTDELAVLRVSTRDLQDQLESLRGELSTTKKELDKSRGLSTTLENDLLRVQEEAANAFPSSAMSVAGTYTSRYPHSARRSGAVSPTSSIISGFDQSTASANTMEAIRAGEAVGGGSGLLPMIQAQRDRFKKKNAELEEELSKMYSTVKSLRQEVSTLQKDNLSLYEKTRYVSTYNRGQGASTSASSFANAPSSASIYSSGDAPDRYQSAYEARISPFAQFRGRESTRAYKRMTLPERIVFSLTRIILANRTSRNLFAGYCFALHILLFIILYMMSTTEIEKHSAMSAVGSAAAAAYGSSGGTGFGNIGSGSGQLHGDDWQQEGFNQAS
>A0A0R3UJK6|unreviewed|Protein_CASP|taxID:53468
MASSFLSGTQYSVPVASSASQIGEAASSIASAQEQGRLSRRNLVEVFRKFRNSAPEEVKKAAASVLKCFQTEIDNLTARSQNAEDAFIQVYQRLVEMPDPSLALSEAEALSKHAQRASDLTSENAKLREAVNELKAEVIAARSNESLLKTAQARIAELEESSARSIEAHQKKLEEKFEEREKEVALLVSEANTRASEADSRVRSLVEALHAAQSQVFDLQSNLEEVKAGKSKELEILVEDLEKANEVSLFFAPEFSCGAECRLAYTADAGRELCVFLYNTCRLDADSHLAIYAGELANIINLMTQVHSVEAERREEVTNLRSRLEASESALQASRLLASSLEADLLRKSDYEEVKKELEVLRSIEFQQVQQHQQQSGDQSNAADEPLEFRLRRKNEQLQNRIASISADKDQMESELVELREKAADLAEQNAHQKALISRLENDLNVASTWRQTQYYEGSGVVSTAGAVEAQSPSSLVDLLSTDQDIHRPGDSSILSIVQGQRDRLRERNRELEENMLALRQQVVSAQTELESIRQDNVKLYEKIKFVQSYSPAVSQHNSPSSKRVGSQEDDLLTRYSHAYEARLNPFEQFSQQERQRRYQSLQPHEKIMHSLGKMIINNRGARLATFAYALALHLLVFLVLYKMVTSTEPLCPANASNNNNNNAPMQ
>A0A4X1UH93|unreviewed|Protein_CASP|taxID:9823
MAANVGSMFQYWKRFDLQQLQRELDATATVLANRQDESEQSRKRLIEQSREFKKNTPEDLRKQVAPLLKSFQGEIDALSKRSKEAEAAFLNVYKRLIDVPEVTIKALKEKIREYEQTLKNQAETIALEKEQKLQNDFAEERKLQETQMSTTSKLEEAEHKVQTLQTALEKTRTELFDLKTKYDEEITAKADEIEMIMTDLERANQRAEVAQREAETLREQLSSANHSLQLASQIQKAPDVEQAIEVLTRSSLEVELAAKEREIAQLVEDVQRLQASLTKLRENSASQISQLEQQLSAKNSTLKQLEEKLKGQADYEEVKKELNILKSMEFAPSEGAGTQDASRPLEVLLLEKNRSLQSENAALRISNSDLSGRCAELQVHVTEVMATAAEQRELIARLEQDLSTIQSIQRPDAEGAAELGLEKIPEPIKEATALFYGPSAPASGTLPEGQVDSLLSIISSQRERFRARNQELEAENRLAQHTIQALQSELDSLRADNIKLYEKIKFLQSYPGRGGSSDDTELRYSTQYEERLDPFSSFSKRERQRKYLSLSPWDKATLSMGRLVLSNKMARTIGFFYTLFLHCLVFLVLYKLAWSESVERDCATFCAKKFADHLHKFHENDHGAAAGDLWQ
>A0A1Y1VI36|unreviewed|Protein_CASP|taxID:1754191
MEDSYQTAIKIWEQINLVELQKTLDEQGIKIINNQKESLASRKQLAEQTRDFKRLSNDEKLIKFKTLLKAYQNEIDNITKRSKVSETAFLNVYKLLLEAPDPSALISSFLEQNSKKEDYEVIKKENENLKNELKNVNNEFSDYKIKNSNVSVLKQQVMLYETKIDELVNEKVIEKESEMKNIIDEKIMLFKEREHFLQRQVNQLKDQLMALQDNHDNTQAKIIDHSQKYEEEVAGKLAELEIITNDLENANMNVAKLQQENENLRQQLNKILNEISDDTSFKSKEKAINDNFSFANAGNSEEELINLRKKCQTQDEEINQLIKSVERQKNITSKNELIFNSKISDLDARLSEANETISKYKAKLETYSDYKKIKEELEVLKSIEFSTTVESNNTQEENLEKLIMAKNKKLQAELTEKKIEVEQLNTSLTQTTKNLENSNIKIKEQENLISKLEEDLLKVNTLQPSKYKNQTIQEKNNSIVNNDEIGAALINQTTEGPNDENNSDSIIAILTSQRNRYRQRNQELEQQIRSINDKGKDVELEVQSLKNDNIKLYEKIRYLQSFNKTSSYNIADRGYNRNKKDQSYSVDMQSHSYNDNDISEKYKMMYEDSINPFNEFRGREENRKYRSLNTVEKVTLNITKIFMANKYSRIFFLAYILGLHLLVFIVIFRSIDLSEIETQSSSPFDVKSNKLY
>A0A0F4GTK4|unreviewed|Protein_CASP|taxID:1047168
MADTDDQSKAGANEGNDAPPIETQEPESNATIDTSETTGNKFQQAVAAWRSLDLTKLVSNLDTTAEEMVNQQKESLVKRKDLAQKTKDFRKLDDTAKLAEMKDLLKAYQGYIDVLTTHNKTVSSAFMQAYSPLSEAPDPYPLLEASIDSLITADEVVPKLESENERLQQQVTTLNTQLEETEKQLEDEITKRQSSEGSQDSRIKEVEESWSAVLKEKEDNWTAKEQNLEEKVENQERLLRELKASYEVSQRLEKSGEDAQYLGRNQATAAELEIVSSELERANTRLADIEARNEQLRLELAQSASQSNTARSTAVEDDPAFLRLRSENSSLLRRLDSARFDRDADKTKLETKLRNVEREITSLKASRDALDMKVQKWSDYDEVKRELEMLRAIEFSSIDDVEDDGTTTTGSLNGTAAKSKEESLEQLLVARNKKISNELTELRVSHQDLQRRFERLQEDLSSTNMDLEKARMLNATLENDLQKTQQEASNAFETMSVAGTWTSRYPKSNYGNRRGGPGAGTSPTSSIIGGFEGAGSGGGSNSPRFPDPSSNGPGAGILPMVTAQRDRFKKKISELEAELQDQYRTVTSLRSEVASLQKDNLNLYEKTRYVSSYARGPSSGGAAYNSESADPTSPGVDNVSGIEQYRSAYESNLSPFAAFRSRETARAMKRLNVLEKGVFHITRLVLATRYRRNLFAMYCVGLHMLLFFMLFGGATGVERVTPGLEGLTTGSGGGGRLKQQGFDAAADGLGAD
>A0A7C8PC44|unreviewed|Protein_CASP|taxID:2813651
MSQSGSPNGTPRSSQDGGVSDKARSSLDAAGAGDAENAFQKAIAVWRSIDLSSLQKQLDSEASEIITNQRDDLVERKEVAQKTKDFRKLSDADKLAEYKGLLKAYQQFIDHISNHRKSTESLFLNVYNYLSEAPDPYPLLEATIDSLVQSEDVSRLTSENNSLHDLKREASRKDNEGNRALEKAEEGFQAVLEERTANWEAKERSLLEKIEHQERVIKEQKASYEASLRMGKVAEGNDDDVGGASLAELEIVSSDLERTTMRLTEMEHRNEQLRAQLAQALSTQNSAGGKSQKEQDELDEEIQRLESVNSNLLKKMDNLKSENGDKFRDYEKKERQLEREVDMIKKERTVLKEKVKAWSDYDEIKRELEVLKTIEFSTGDDDEDGHADEVDVAGQNKKESLEQLLLARNKKLGNELTVLRVSHQDLSSRLSDLQKQLDSTSKDLAESRNLNNQLEDDLQKAQSQTTYANPAMSVAGTYTSRYPASQAGHFGPRGGGRVSPTSSIISGRTGQPSFDQLRAANAEPSSGILPMLTAQRDRYKARSSQLEDELSRTQETVTSLRQEIASLQKDNLQLYEKTRYVSSYGRPGGSNGRTGAVGVHNNPTTSSGLSLDRYRAAYEANLSPFEAFRTRESVRAYHRMGVLERVMFSLTRMVMKNRITRNLFAGYCLFLHLFCIGILYWAGMGETEKYGGVSMSAGETIPGAVGGGSAAGEWKAEEAPNLGP
>A0A671VK36|unreviewed|Protein_CASP|taxID:8175
MAANAGSMFQYWKRFDLQQLQKELDATATQLANRQDESEQTRKKLIDLSREFKKNTPEDLRKQVAPLLKSFQGEIDALSKRSKEAENAFLNVYKKIIDVPDPVPVLELAQQLQLKLQRMHDIETENTKLRETLEDYNKEFAEVKNQEVTIKALKEKIREYEQSLKNQAENLAQEKQLQLHNDYAEKERKLQESQDSMSSRLEEAEHKAQSLQTALETTQAELFDLKTKYDEESTAKADEIEMVMTDLERANQRAEAAQREAESLRERLSLSNQSQPLSSPAKADPDTEQAAEVASHSSLEAELRAKERETAQLVEDVQRLQASLTKLRETTSSQITQLEEQLSSKTATLKELEEKLQKQADYEEVKKELSILKSMEFGTSDSVQDSSKPLEVLLLERNRSLQSESAALRIANTELSGRYADLQVEFSSAVCTSAEQKELILKLEHDLSTIQAMSSLQRPDADGSEVSNMGNIPEPIKEATAMFTSSGVGPQPELPQGQMDSLLSIISSQRERFRSRNQELEAESRSMQQTMQALQSELDSLRADNIKLYEKIKFLQSYPGRAGGSDDTVMRYSSQYEERLDPFASFSRKERQRRYLSLSPWDKATLSLGRGILSNKMARTIAFFYTLFLHCLVFLVLYKTAWSESIGRDCSAFCAKKYADHLHQFHENDQNL
>A0A2P6TNZ6|unreviewed|Protein_CASP|taxID:3076
MEGGDRARSSQLALADLVGAEPEVLPTVVQAYWKEFDLEGLRSQLDEQGLAVATAQEASVRSRKALADRTKEFRRGVAPEVSREVAPLLKAYQEEVDRVTARAKAAESAFLGLYKRLYEAPDPAPALAQGLEAASRAAQLEAEAAKMGQELAEFRQESTELKNQGVTIRRLEERARELEAAVAEKDRQLAEQQKSAEAELQGRLVSEMQEREARLSEELAQAQASLDTMRRLHQASQNQLFSIQSKSEQEAAGLQSELELATEEMERSQQRLAALEQEKVALLSRLQGPQQGAPQAGGAPAEGSEGGEGAAGARGTQPGSSQVAEDSLRQELYAQRELATRLQSEVSALRQQMEAEAATWAGRCEGLRSSLAAKEAHAAALEAELAGRPTQAAVEELRQQLRILQAVSGYTADDDDSLADATTAGTAGTAGRGALEAALVAKSRQLEHKLTTLRLELAEARGEAEAAAGRAAELEAELEQQKQLVARLEEDLLAAEGAASSAAAAAGVNGSSDALAGGGGGAAGGEGDGEQTMVAVLCSQRDRFRARAQEVEGHLAALAQELKKVRGEAEALRADNLALAERLKFVQGYQAGGGARRSASAGGGAALDPADLEAGAVVGKYMAQYEQSINPFADFKAKEREARRKQLPLQDRAMYAVGSLISGNSAARSVIFFYLLVLHAVIFLILARTSHSHVEHLESLEETCMRLHLGGATAAHLAAAAGTAGAAAGQAAVAAGGAAAAAAGAAGAAVQQAGAAALRLLRLR
>A0A8C6T1K5|unreviewed|Protein_CASP|taxID:47308
GKMRGEKGASMTEGKNPTETLPNNTHTLSTDTIFTRPEQLDATATQLANRQDESEQSRKKLIDLSRDFKKNTPEDFRKQVAPLLKSFQGEIDALSKRSKEAEAAFLNVYKKIIDVPDPLPVLELAQQLQLKLQRMHDIETENSKLRETLEDYNKEFAEVKNQEVTIKTLKEKIREYEQSLKNQAENLAQEKQLQLHNDYAEKERKLQENQDSMSSRLEEAEHKVQSLQTALETTQAELFDLKTKCDEEATAKYVFHFCVVFVSLQRAEASQREVESLREQMSLSNQSQPLKSPAKADTDMEQTTEVASNSNLEAELRAKERETAQLVEDVQRLQASLTKLRETSGSQITELEQQLSSKTAVLKELEEKLQKQADYEEVKKELSILKSMEFGSSDSAQDSSKSLEVLLLERNRSLQSESAALRIANTELSGRYTELQVEFSAAVRTSAEQKQLILKLEHDLSTVQTMSSLNRPSADGSEGTDMSNIPEPIKEASAMFSGPAVNPHYGELPQGQMDSLLSIISSQRERFRSRNQELEAESLSMQQTMQALQNELDSLRADNIKLYEKIKFLQSYPGKAGGSDDTVMRYSSQYEERLDPFASFSKKERQRRYLSLSPWDKATLSLGRVILSNKVARTIAFFYTLFLHCLVFLVLYKTAWSESIGRDCSAFCAKQYADHLHRFHENDQHL
>A0A922ABI5|unreviewed|Uncharacterized_protein|taxID:32201
MEAPQGGGSEREKSNSSSSPTSVVSNFWKDFDLEKEKGVLDEQGLRIAENQENSQKNRRKLAESTRDFKKASSDEKLSLFNSLLKGYQEEVDNLTKRAKFGENAFLNIYQKLYEAPDPYPALASIAEQDLKLSELESENRIMKVELEEFRTEATHLKNQQATIRRLEERTRQLEQQMEEKVKEIVEMKQRSLAEENQKTLEVLKEREQLLQDQLRQAQESVSNMQKIHELAQSQLFELRAQSDEDRAAKQSEVNLLMDEVERAQTRLLSLEREKGLLRSQLQTANEETRNKTSDTLDSNSILENSLSAKEKIISELNLELHNVETTLSNEREEHVSEIKRLNALLNEKEVAFEEMKKELHARPTEKLVDDLRKKVKIFEAVGYNSIEAEDWEVATSGEEMSKMESLLLDKNRKMEHELTQLKVKINERTSLLDTAEGKIAELTAKVNEQQKLIQKLEDDILKGYSSKDRKANLFNDWDLSEAGGSEISENMDQKQVFADQDQSSMLKVICNQRDRFRARLRETEEEIRQLKEKIGVLTVELEKTKADNVKLYGKIRYVQDYNHEKVVSRGSKKQAEDLESGFASDVESKYKKIYEDDINPFAAFSKKERDQRYKELGFRDRITLSSGRFLLGNKYARTFAFFYTIGLHILVFTCLYRMSALSYLSNGPEEYLVGEKTLNLPHAP
>A0A8C3RY93|unreviewed|Protein_CASP|taxID:8475
MAANVGSMFQYWKRFDLQQLQRELDATATVLANRQDESEQSRKKLIEQSREFKKNTPEDLRKQVAPLLKSFQGEIDALGKRSKEAEAAFLNVYKRLIDVPDPVPALDLGQQLQLKVQRMHDIETENQKLRETLEEYNKEFAEVKNQEVTIKALKEKIREYEQTLKNQAENIALEKEQKLQNDFAEKERKLQETQMSTASKLEEAEHKVQALQTALEKTRTELFDLKTKYDEETTAKADEIEMIMTDLERANQRAEVAQREAETLREQLSSANKSLQLATQIQKAPDVEQAIEVLTRSSLEVELAAKEREIAQLVEDVQRLQGSLTKLRENSTSQISQLEQQLTAKNSTLKQLEEKLKTQADYEEDASKPLEVLLLEKNRSLQSENATLRITNSDLSARCAELQIQFTEAVSTVADQKELITNLERDLSTIQSMSSVHRPDAELYLHSVPFPLPHFSAFHTPLPEGQMDSLLSIISSQRERFRTRNQELEAENRMMQHTMQALQSELDNMRADNIKLYEKIKFLQSYPGRGGSSDDTELRYSTQYEERLDPFSSFSRKERQRKYLSLSPWDKATLSMGRLILSNKTARTIAFFYTLLLHCLVFLVLYKTAWSESVGRDCAAYCAKKYPTVPYLHRLIEQNNMLRQF
>S7NB82|unreviewed|Protein_CASP|taxID:109478
MAANVGSMFQYWKRFDLQQLQRELDATATVLANRQDESEQSRKRLIEQSREFKKNTPEDLRKQVAPLLKSFQGEIDALKREIAQLVEDVQRLQASLTKLRENSASQISQLEQQLSAKNSTLKQLEEKLKGQADYEEVKKELNILKSMEFAPSEGAGTQDASKPLEVLLLEKNRSLQSENASLRISNSDLSGRCAELQVHVTEAMAMVTEQRELIARLEQDLSTVQSIQRPDAEGAAEHGLEKIPEPIKEATALFYGSTAPASGTLPEGQVDSLLSIISSQRERFRTRNQELEAEHRMAQHTIQALQSELDSLRADNIKLFEKIKFLQNYSGRGGGSDDTELRYSSQYEERLDPFSSFSKRERQRKYQSLSPWDKATLSMGRLVLSNKMARTIGFFYTLFLHCLVFLVLYKLAWSESVERDCTTFCAKKFADHLHKFHENDNGAAAGDLWQ
>T5AEN5|unreviewed|Protein_CASP|taxID:911162
MADATEPTAAPAAPAASSDPGTNPEGDNKFQHAISAWRNVDLTTLTASLDTTASEIVAYQRDSTVQRKDLAQKTKQFRKLEDASKLAEIKSLLKAYQTFIDLLTTHSKSVNSAFLQAYTSISDVPDPYPLLEAAVDSMLVSEDTLPKLADENQRLQGSVANLTCQLEEAESKLQNERAARKELEDTLETRVKEVELSWTAVLDEKRDNWEAKEMSLEEKLENQERLLNEMRASYEVSQRLGKHGDDRDAQRSGASTAELEMLHSELERTSARLAEIEARNEQMRLELAQAKSTLSSHPEKSLDDDPNFMRMRSENSSLIRKLEAARMEKESTRRDLGARLRSTEREMASLKEERESLKAKIHRCNDYDDIKRELDVLKSIEFSTGDDDEVPDMAEGGADAGETLEKLLLSRNKKLGDELTILRLSHQDLQARLEDIQEELSRTNAELEKSQNLNDKLESDLEKMQAEGANAFPSGASVAGTYVTRAPTRRGKSSPTSSIIIGIDPRIGQGDREPVGGGSGILPMVTAQRDRFKQKNAQLEHELSETHRTMQQLRQEVAALQKDNLNLYEKTRYVSTYNRGGATASSSSAYASNPNPSTVPIGGTGNPGISLDRYRQAYESNISPFAAFRGRESARAYRRMSFPERVVYSFTRMVLASRTSRNLFAAYCVALHVVVFFSLYWLGSADFENASNFGSAAAAAGQGSSLANGGADHGRWREDGFSED
>A0A226PGQ0|unreviewed|Protein_CASP|taxID:9014
MCSCCPQKRGRSPGVIGFAAIEAAPVRCAELQIQLTEAVSALAGQKELVAKLEHDLSTIQALSAVHRPDAEGAAVPSLEKVPEPIKEATALFYGHPPSPSAPFPEGQVDSLLSIISSQRERFRARNQELEGENRMMQHTVHALQSELDNLRADNIKLYEKIKFLQSYPGRGSSRDDTELRYSSQYEERLDPFSSFSRKERQRKYLSLSPWDKATLSMGRLILSNKTARTVAFFYTLLLHCLVFLVLYKTAWSESVGRDCAAFCAKKWV
>A0A4S8TK82|unreviewed|Protein_CASP|taxID:5580
MATEAVEPQVAGGATNDQDKGNKFQQAIASWRNVDLSSLISTLDTAASDLVTHQRDTLVQRKELAQKTKDFRKLEDAAKLGEIKALLKSYQSFIDLISNQSKSTQSAFLQIYSPLSEAPDPYPLLEASIDSFVTAQEVVPKLESENKHLQTTVAKLTSQLEEAESQLEQERLSRQSSQSSQDTKIKEVEASWSAVLKEKQDNWDAREKSLEEKVENQDRLLKELKASYDVSQRMGKAEDDTSNTLGASQQELDLVNQELEKANLRLSELQGRNEQLRLDLAQSTANQSSSQTAVSVEDDPSFLRLRSENSQLLRKLDSQRYEKDSEKSKWDSSIRSLERELDSLKQDRESIKRKLDKCSDYDEVKQELDMLKSIEFATGDADDSDHEADTSAGAEKGESLEKLLLARNKKLSNELTILRVSHNDLQSRLESLQEELSGTNMELEKSRNLTQTLEEDLLQAQNEASNAFDPSAMSVAGTYTSRYPKSSYAASMRRGGNTSPTSSIISGFDTGTSSPRGLDSLRPEAPNAGILPMVTAQRDRFKTKIRELETNLQDQYTLVSSLRSEIASLQKDNLSLYEKSRYVNSYNTKGGATSGYSNTNPSTITIDRSNPGTDARYKSAYESSISPFAAFRSKESSRAFQRLSLPERAVLQASRLVLATRTSRNLFAIWVVGLHLLVFIMLFWMGGGSDTPHLAHTVAAGNAAIAGAKVAAAGQGGPGTKWEQPGFGDT
>A0A8H4GAA4|unreviewed|Protein_CASP|taxID:293939
MDTFAITEGIVPENNNQNGHDAERASSEQQLPEGANKFQRAIAAWRSIDLTTTVAKLDATASDIVAQQRDALIQRKDLAQKTKDFRKLDDASKLAEYKGLLKSYQSFIDLLTNHGKSSSSAFLQLYSSLSEAPDPYPLLEASVDSLVLSEQTVPKLTSERDQLQKSVSRLTTQLEDTETRLQEERAARKNLEDSQETKIKEIESSWSAVLAEKSNNWAAKEKSLEEKVENQERLLKEIKASYEVSQRLGQENDGGDGSQHGATAAELELVSADLEKTTLRLAEVEARNEQLRLELAQAVSHSQATQATSVEDDPAYLRLQSENSSLLRKLDAARFDRESERHAWESKLSQLERQSSKVAAERDELRSRLEKTADYEDIRRELEMIKSIEFSAGDGDDDEAGDSTGNANGTNGALLKPKDGSSGNSLEGLLLARNKKLTDELTVLRVSHRDLQGQLELLREDLSNTKQELEKSKQLSTTLENDLLRVQQEAANAFPSSAMSVVGTYSSRYPHSTRRGAASPTSSIISGFDQAAASSNAMDAIRAGEPVGGGSGLLPMIQAQRDRFKKKNAELEEELSKMYSTVKSLRQEVASLQKDNLSLYEKTRYVSTYSRGGASSSASAYANKPSNSSVHVSADTPSGLSLDRYQSAYEAQLSPFAAFRGRESVRAYKRMGLPERIVFSITRIILANRTSRNLFAGYCFALHVLLFLVLYMMSTMEIEKHSSATLGAAAAAAMAGGGGSGSSSGQLHGDDWQQEGFNHAA
>A0A8C9Y467|unreviewed|Protein_CASP|taxID:283035
MAANAGSMFQYWKRFDLQQLQKELDATATQLANRQDESEQSRKKLIDLSREFKKSTPEDFRKQVAPLLKSFQGEIDALSKRSKEAEAAFLNVYKKIIDVPDPVPVLELAQQLQLKLQRMHDIETENTKLRETLEDYNKEFAEVKNQEVTIKALKEKIREYEQSLKNQAENLAQEKQLQLHNDYAEKERKLQESQDSMSSRLEEAEHKAQSLQTALETTQAELFDLKTKYDEESTAKADEIEMVMTDLERANQRAEAAQRETESLREQLSLSNQSQQLGSPAKADPNTEQPTEVASHSSLEAELRAKERETAQLVEDVQRLQASLTKLRETTSSQITQLEQQLSSKTAVLKELEEKLQKQADYEEVKKELSILKSMEFGTSDSVQDSSKPLEVLLLERNRSLQSESAALRIANTELSGRYTELQMEFSAAVRTSAEQKELILKLEHDLSTIQAMSSMPRPDADGSEVSNMENIPDPIKEASAMFAGSGVGPHPELPQGQMDSLLSIISSQRERFRSRNQELEAENRSMQQTMQALQNELDSLRADNIKLYEKIKFLQSYPGKAGGSDDTVMRYSSQYEERLDPFASFSKKERQRRYLSLSPWDKATLSLGRVILSNKVARTVAFFYTLFLHCLVFLVLYKTAWSESIGRDCSAFCAKKFSDHLHRFHENEQNL
>A0A7K9WAW3|unreviewed|Protein_CASP|taxID:667186
RCAELQIQLTEAVSTLAGQKELVAKLEHDLSTIQALSAVHRPDAEGAATPGLEKIPEPIKEATALFSGHPPSPGTSFPEGQVDSLLSIISSQRERFRAKNQELEGENRMLQHTVHALQSELDSLRADNIKLYEKIKFLQSYPGRGSSRDDTEQRYSSQYEERLDPFSSFSRKERQRKYLSLSPWDKATLSMGRLILSNKTARTVAFFYTLFLHCLVFLVLYKTAWSESVGRDCAAFCAKK
>A0A2N5UXZ8|unreviewed|Protein_CASP|taxID:200324
MSAVLSDGSDFSLALATWRDINLSTLQKSLDTSGLEIVENQKDSLMGRKKLAEQTRDFKKMSDQEKVGGFKGLLKAYQTEIDALTKRSKTSESAFLNIYKLLAEAPDPYPLLEAAVDQTVRASEAKLLESELSRANEQIKSLKSQLKEAEKVEKEFQKQTEKLEKLESKLEEMVKVQVSNKEAELDAVYGERIMNFQQREKDLTKQLDLTKKQLTDLRTSNESNQAKILDDSSRRDFETVSRRAEIELVEVDLERSHRRIEEVERRNEKLRAEIEAVRSGSEAQERIQNLESQITELQSETTRLLSTLETQKTTIENYQEQSAKMEAEYTRQTQKLQQEIFTLKEKVVQYADYDEIKRELEIIKYVEFASLNPEDEDNAGYDDCSPDSSSLNLAIKMPNPNAEKANKQKTKSLETLLISKNRKLQDDLTTLRVMHDDLLVSSRMNAIENEKLKTQLEKLKTLNENLENDLSRMQASSSDTPAAHSLEGLVTKNSVPDRFSSKEGSGAESTQEDVGGAENSSRVVMGKSLRTSTPEPHRVTSDTSILPIITSQRDRFRQRNLELEEELRKQFETISITRNEMKSLQNDNLKLYEKVRYLQSYRDNLGNTTLNDQASRFSRFHSSIPSTVSRKDEELSKYRGIYEEHMNPFEKFRGRERMGALQALNPLDKLVLHTANFVLGNRLTRNLFLIYVLTLHALLFFTYGESAWRSDDLQRNTLRPPIPVQNAGPP
>A0A2Y9JIC7|unreviewed|Protein_CASP|taxID:391180
MAANVGSMFQYWKRFDLQQLQDLRKHVAPLLKSFQGEIDALSKRSKEAEAAFLNVYKRLIDVPDPVPALDLGQQLQLKVQRLHDIETENQKLRETLEEYNKEFAEVKNQEVTIKALKEKIREYEQTLKNQAETIALEKEQKLQNDFAEKERKLQETQMSTTSKLEEAEHKVQSLQTALEKTRTELFDLKTKYDEEITAKADEIEMIMTDLERANQRAEVAQREAETLREQLSSANHSLQLASQIQKAPDVAIEVLTRSSLEVELAAKEREIAQLVEDVQRLQASLTKLRENSASQISQLEQQLSAKNSTLKQLEEKLKGQADYEEVKKELNILKSMEFAPSEGAGTQDASKPLEVLLLEKNRSLQSENAALRISNSDLSGRCAELQVHVTEAMATAAEQRELIARLEQDLSTIQTIQRPDAEGAAEHGLEKIPEPIKEATALFYGPSAPASGALPEGQVDSLLSIISSQRERFRTRNQELEAENRLAQHTIQALQSELDSLRADNIKLFEKIKFLQSYPGRSGGSDDTELRYSSQYEERLDPFSSFSKRERQRKYLSLSPWDKATLSMGRLVLSNKMARTIGFFYTLFLHCLVFLVLYKLAWSESMERDCATFCAKKFADHLHKFHENDNGAAAGDLWQ
>G0VAP8|unreviewed|Protein_CASP|taxID:1064592
MDTSVYNHALELWVKADLSNLQKELDSNIIEVKNKETKSLESRKFLATETKKFKKLQGDEKLNQINKIIKHYQHEVDDLTQRSKFSEQIVIEIYSRMSEAPDPKPLLQNSIEKLSKVEDNKELKEKITVLEDKLAKYADYENLKSRLLDLEQNSAVTLSKRLTAKEQELSSKWEEKQRNWKERENELNKKLVTLQTNNKLLEDKISKQVDIEEPTENTKPNADTNKPSQDAASSTNSTKSAAEFSLLVQELESAQSRILQLEERNETLNGELSKATSTEEKESVLYTKDLKINELESENALLSASFERERNNLSNIKTELQEEISQLKNESTSVKSELETVRRKLNNYSDYNQIKEELSTLKKIEFGADDNDSEEELVIVHGTESSKLESSLLSANKKLQSSLAELRVENIKSIEENKSLKEHLTELNKKIENLESLNSKLELDLERFDDIDQKFNDNASMISGVTRQMNNRGEHVGRLSPTSSIVGIPEDAELTTSNSASILPIITKQRDRFRTRNMDLEKQLRQGVLERTKMKADMSKLKADNSKLYERVRFLSSYKPDSGKASVTIQDSHDTEAQYSNIYEESLHPLANFKQQELDYYKRNKLSVLEKLFLTFARVILQNKATRAAFLFYCLALHGLVFLMSMYVINISGYMTPEVGIVQTTTSATSHGSDTHAAAAAAAVNQQLLNDLPAGFQ
>A0A3B4FCF9|unreviewed|Protein_CASP|taxID:303518
VSAQPELPQGQMDSLLSIISSQRERFRSRNQELEAESRSMQQTMQALQNELDSLRADNIKLYEKIKFLQSYPGRAGGSDDTVMRYSSQYEERLDPFASFSKRERQRRYLSLSPWDKATLGLGRVILSNKMARTIAFFYTLFLHCLVFLVLYKTAWSESIGRDCSAFCAKKYADHIHRFHENDPNL
>N1PWZ0|unreviewed|Protein_CASP|taxID:675120
MVGTTEEHDEDYTIEGAKDTADNGTARTSHDGDARTSTDTGNKFQQAVAAWRSLDLTKLVSSLDTTAADMVIEQKDSLVHRKELAQKTKEFRKLDDTGKLGEIKDLLKMYQGYIDLLSNQSKAVSAAFMRAYSPLSEAPDPYPLLEASIDSLVTADEVVPKLESENERLHKQVSTLNNELEETEKVLEEERGKRQSFEVSQDSRIKEVEESWSAVLKEKEDNWTSKERNLEEKIENQDRLLKELKANYEVSQRLEKSGEETSYVIRSSATAAELEIANSEMEKVTIRLAEVEARNEQLRLELAQYASQSNSSARSTVVEDDPSFLRLRSENTSLLRKLDSARHDKDAARNSVESKLRGVERELQLLKADRDALRAKVERWSDYEEVRRELDMLRAIEFSSIDDADEEVPQTNGSTSRDKSETLEQLLVARNKKLSNDLTELRVSHQESQRRSEQLQEDLSSTNMDLEKARSLNATLENELQKTQQEASNAFETMSVAGTYTSRFPKSQYGSRRGRGGTSPTSSIIGGFEPGSSGTGSPTLESLRAGEPVGGGSGILPMVTAQRDRFKQKIGELETELQKQYQVVSSLRSEVASLQRDNLNLYEKTRYVSTYNRGQPASSGAAYRSNPNPSTVHVDFADTPSGLSLDRYRSAYEQNISPFAAFRGRESARALKRISLPERVVFQITRMVLATRTSRNLFALYCLALHLLVFGMLYWMGTSDIQKHASHLSASTIAGSGAAAAANAGSGGGADLGHGDWEQEGFQAGG
>A0A7L0BAK3|unreviewed|Protein_CASP|taxID:52777
RCAELQIQLTEAVSTLAGQKELIAKLEHDLSTIQALSAVHRPDAEGAAVPSLEKIPEPIKEATALFYGHPPSPGASFPEGQVDSLLSIISSQRERFRARNQELEGENRMMQHTVHALQSELDNLRADNIKLYEKIKFLQSYPGRGGSRDDTEQRYSSQYEERLDPFSSFSRKERQRKYLSLSPWDKATLSMGRLILSNKTARTIAFFYTLFLHCLVFLVLYKTAWSESVGRDCAAYCAKKYADHVHKFHENGDVGDMWQ
>A0A146H866|unreviewed|Protein_CASP|taxID:658473
MSSDFSGALATWKEINLSELQKTLDAQGIQLVDNQKESVVGRKALADKTKEFKKIPESEKLEAFKGLLKAYQTEIDSLTKRSKASENAFLDVYKVLAEAPDPYPLLEAAVDQTVKVAEARELEAELKRLREENIDLRKRVNDFSSVETAKKKAEAKVEQLEQKMEDMILEKVAQKENELNATYDEKMRNYEEREQDLQKQVALTKNQLLDLRMSNESNQAKLMDQGQRQDKEVVAKLAELDMVVADLERANSRVVTVERRNEILRAEIEAMRSGSETSDRVKSLEAQVAELEAEAERLSRVLETQKEASSDAAEDAQKRIGELGRDINNKAGEIEQLRHKLKQYADYDEIKRELEIMKYVEFAGLDEDAYENGDYDATSDSVLQLPNPNAQKANAHRGKTLEALLATKNKKLLEELTRFRILHTELEASLASAEEQLVATKADLEKQKDLNEKLETDLLSMNSHKSSESLAVAAETDATDLLAGLDLGRKKESATKTTPIPFSSSSADTTILPIVTSQRDRFRQRNAELEEELRKQFQIISELRAEIKNLQADNLKLYEKVRYMQSYREEAGSRPVTSQLDPLPAQSGSSRADDMSRYRARYEEAMNPFEAFRGREATRAYQNLNVVERGVLILTRGILGNRRTRAFFIVYAIVLHMLVMVSTYECTASSGGGYQRSPPPM
>A0A668SFT5|unreviewed|Protein_CASP|taxID:47969
MAANAGSMFQYWKRFDLQQLQKELDVTATQLANRQDESEQSRKKLIDLSREFKKNTPEDLRKQVAPLLKSFQGEIDALSKRSKEAEAAFLNVYKKIIDVPDPVPVLELAQQLQLKLQRMHDIETENTKLRETLEDYNKEFAEVKNQEVTIKALKEKIREYEQSLKNQAENLAQEKQLQLHNDYAEKERKLQESQDSMSSRLEEAEQKARSLQTALETTQAELFDLKTKYDEESTAKADEIEILMTDLERANQRAEAAQREAESLREQLSLSSQSQQLSSPAKADPNTEQSEEVASHSNLEAELRAKERETAQLVEDVQRLQASLTKLRETTSSQISQLEQQLNSKSEVLKELEEKLQKQADYEEVKKELSILKAMEFGASDSVQDSSKPLEVLLLERNRSLQSESAALRIANTELSGRYSELQVEFAAAVRTSAEQKELILKLEHDLSTVQAMSSLPRPDADGSEVSNMGNIPEPIKEASATFIGSGVSAQPELPQGQMDSLLSIISSQRERFRSRNQELEAESHSMQQTMQALQNELDSLRADNIKLYEKIKFLQSYPGRAGGSDDTVMRYSSQYEERLDPFASFSKRERQRRYLSLSPWDKATLGLGRVILSNKMARTIAFFYTLFLHCLVFLVLYKTAWSESIGRDCSAFCAKKYADHLHRFHENDPNL
>A0A8H6EIX0|unreviewed|Protein_CASP|taxID:1964551
MQETLSTTNAELEKAQNLVATLENDLTNMQNGVSAYPSAPSVAGTYTSRYPQSAIGQFASRNRRISPTSSIISGFDPRTPMGSTPVDVLRSGEPVGGGSGILPMITAQRDRFKKRNSELENELSESHRTVSSLRQEISALQKDNLNLYEKTRYISTYNRAGPTASSASSYATNPNPSTVQISSSTSSGLALNRYRSAYESNISPFAAFRGRESARAYKRMSLPERIVFSITRMVLATRTSRNLFAGYCVALHLLVFFSLYWLGSVDVDQHGSHLGQAVAAAGGAKGLADSAADAQHGDWHQEGFDGKAS
>A0A7K8N8R4|unreviewed|Protein_CASP|taxID:8787
RCAELQIQLTEAVSTAAEQKELVAKLEHDLSTIQALSAMHRPDAEGAAVHSLEKIPEPIKEATALFYGHPPSPSASFPEGQMDSLLSIISSQRERFRARNQELEGENRMMQHTVQALQSELDNLRADNIKLYEKIKFLQSYPGRGGSRDDTELRYSSQYEERLDPFSSFSRKERQRKYLSLSPWDKATLSMGRLILSNKTARTVAFFYTLFLHCLVFLVLYKTAWSESVGRDCAAYCAKKYADHVHKFHENGDAGDMWQ
>C0SE48|unreviewed|Protein_CASP|taxID:482561
MDALIASETVRDGSTSTENSPSGEPAKSEKQVREENKFQQAIAVWRGVDLANLIPKLDTTASDIIAHQRDSLVQRKDLAQKTKDFRKLDDSTKLAEYKSLLKSYQTFIDLLTNHGKTSSSAFLQLYSALSEAPDPYPLLEASVDSLVLSEDTVPKLTSEKELLQKSVNRLTSQLEESEMKLEDERSFRRKLEETQDTKIQEIEASWAAVLAEKTSNWEAKEKNYEAKAENHERLLREIKASYEVNQRLDRADGEDMSRSAATAAELEIVASELEKTGVRLAEVEARNEQLSLELAQAVSHSQSEYRYHTLEDDPAYLRLQSENSSLLRKLDSARYEKDAERHSWEGKLRQVERQNKKVTAERDEIKAKLDKWADYDDIRRELEVIKSIEFYTADDDDRDAVDETDLVAPNGSERSKENTLEQLLLTRNKKLSNELTILRVSHQDLQNQLEALREDLSKTKVDLEKAQNLATTLENDLLQMQREAPNLPSSSMSVAGPYVSRYPHSSRRGRASPTSSIISGFDHANASANTMEAIRAGEAVGGGSGILPMVQAQRDRFKQKNSELEEELSKTYAIVKSLRQEVASLQKDNLSLYEKTRYVSTYNRGRGDDFSASSASAYANIPNATSVHLSAESPSGLSADRYQSAYEAQISPFAAFRGRESARAYRRMSVPERIIFSVTRMVLANRTSRNLFAGYCVALHVLLFVMLYMMSTADIERKAAGAALGSLGQAAAAGSAGAAAGAGRRAAGGPAGSEWRQETFNGPAQ
>A0A7L0P1E8|unreviewed|Protein_CASP|taxID:1118748
RCAELQIQLTEAVSTLAGQKELIAKLEHDLSTIQALSAVHRPDAEGAAIPSLEKIPEPIKEATALFYGHPPSPGTSIPEGQVDSLLSIISSQRERFRARNQELEGENRMMQHTVHALQSELDNLRADNIKLYEKIKFLQSYPGRGGSRDDTEQRYSSQYEERLDPFSSFSRKERQRKYLSLSPWDKATLSMGRLILSNKTARTIAFFYTLFLHCLVFLVLYKTAWSESVGRDCAAYCAKKYADHVHKFHENGDAGDMWQ
>A0A8D0NH59|unreviewed|Protein_CASP|taxID:9823
DLRKQVAPLLKSFQGEIDALSKRSKEAEAAFLNVYKRLIDVPEVTIKALKEKIREYEQTLKNQAETIALEKEQKLQNDFAEKERKLQETQMSTTSKLEEAEHKVQTLQTALEKTRTELFDLKTKYDEEITAKADEIEMIMTDLERANQRAEVAQREAETLREQLSSANHSLQLASQIQKAPDVEQAIEVLTRSSLEVELAAKEREIAQLVEDVQRLQASLTKLRENSASQISQLEQQLSAKNSTLKQLEEKLKGQADYEEVKKELNILKSMEFAPSEGAGTQDASRPLEVLLLEKNRSLQSENAALRISNSDLSGRCAELQVHVTEVMATAAEQRELIARLEQDLSTIQSIQRPDAEGAAELSLEKIPEPIKEATALFYGPSAPASGTLPEGQVDSLLSIISSQRERFRARNQELEAENRLAQHTIQALQSELDSLRADNIKLYEKIKFLQSYPGRGGSSDDTELRYSTQYEERLDPFSSFSKRERQRKYLSLSPWDKATLSMGRLVLSNKMARTIGFFYTLFLHCLVFLVLYKLAWSESVERDCATFCAKKFADHLHKFHENDHGAAAGDLWQ
>A0A094AM05|unreviewed|Protein_CASP|taxID:1420906
MADAEGTGPGEAQQANQAPEPTKVAPGQAPLGDENKFQQAISAWRKIDLTTLVPTLDNTASEIITYQRDSTVQRKDLAQKTKDFRKLDDSAKLGEFKGLLKAYQTFIDLLTNHSKSTNSAFLQIYSSLSEAPDPYPLLEASVDSLLLSEDTLPKITSENEHLQKNVTKLSSQLEDAELRLERERTSKKTLEEKLDTKVKEVEVSWAAVLEEKKDNWEAKEKTLEDKVQNQERLLKEIKATYEVSQRLGQGDDGEEGQGQFTNAELEIVNSDLERTSLRLAEVEARNEQLRIELAQTASSTPSQPALVVEDEPAYIRLRSENSSLLSKLDAARIERDSKKRDLDVKLRSLEREIGLLKEDRDTLTEKVKKWNDYDEVKQELEVLKSIEFSTGDDDDEAVEATSGDSSSKSKGATLEQLLLARNKKLGDELTILRVSHQDLQSRLQTMQAELDSATADLETAQNLNATLENDLATVQQESSNAFPSGASVAGTIYKPLYPQSTAPSAFQSRRGRVSPTSSIISGLDPRSSMTESSSGSGILPMITAQRDRFKKLNSQLSNEVSESHRTVSSLRSEIASLQKDNLNLYEKTRYISSYNRTGSSAVSNAPQQSTVPFSPSSPQGDALGRYRSAYESNISPFAQFRGRESARAYKRMSLPERIVFSITRMVLATRTSRNMFAAYCVALHMLVFLSLYWAGLGGESSSTVSTVTVAGLGAAGKLAEEGTGQDKAYGMNE
>A0A7S8DX55|unreviewed|Protein_CASP|taxID:101028
MSDAAVEAALASTPEPVAPAPTFEGENKFQHAISAWRTIDLTTLVSNLDNTASDIVAYQRDSTVQRKELAQKTKEFRKLDDSSKLTEIKGLLKSYQTFIDLLTNHSKSVNSAFLQTYASFSDAPDPYPLLEASVDSMLLAEDTLPKITEENQHLQENVTNLTAQLEDIESKLQTERKSRKDLEENLEKRVKEVETSWTAVLDEKTDNWEAKEKTLEDKVEKQERLLTEMRASYEVNQRLGKNGEEQEAQRNQVSSAELEMLHSDLDRTSARLAEIEARNEQMRLELAQAKSSAQQQPETNLEDDPGYMRVRSENQSMIRKLDAARVEKEGLKRDLDGKLRSIEREVNALKEERDTLKNKVQKWGDYDEIRQELEVLKSIEFSTGDDDEVREHLESKDAEGNSLEKLLLARNKKLGDELTVLRVSHNDLQSRLEDLQEELSRTNAELERSQKLNQKLETDLETIQEEGANAFPSGASVAGTYVTRAVGRKSGRISPTSSIISGMDPRMGGGEPGERVYGGGSGMLPMVTAQRDRYKKKNGELEEELSNTHRTVSQLRQEVAALQKDNLNLYEKTRYVSTYNRGGGAATSSAYGANPNPSTVSIGETGNPGIAMDRYRQAYESNISPFAAFRGRESARAYKRMSLPERAVYSLTRTVLASRTSRNLFGAYCVALHLLVFMCLYWMSSSDVQRVTHLESAAAAAAGVAGGSLGSPMDGAPKDPAK
>B5Y5A9|unreviewed|Protein_CASP|taxID:556484
MTDAILPSLEAAVEDWNGFNWNERLAEVDIFLQQTKEVKEQSLQARKNLAEITKQLKRSVKSVETTTFDLKKEANPESVASSIKSMESLTKECRVTVKSYQEEIDNLTRRCKTSESSYVSLCQALSEQSEPAAILASALQHIHAQQAQMTQLLSTVEHVNQELQSQETMNVSYRKEIASLQKSKSNSSGNAGVGKADREELVQLRREVAEYEIEFRSLKNQDITIRRLEARIAELQTVGEEHLKEELEKHKEELQESEGRKVAEALEREAAMERKVQTLELQLQAERAGREATQGALLDADEGVSQREAAWEAQRRILVDDAERVRESLQTATRERDELRLKMAAVSENTTPEPSPPSGGLSVSDLILERKAYEAEVAELSETANMLREELRTKELQVMDEKRISQVKLSNLERQVATLSFDLSTAQSQLHSAPSQALVDNMKRELRILKRLEYNADDVDTERDPEIAGGNAGDEDDKDLESVLVAKLRRAESDLVTERVTRTSLIEDIETLKKSMLDAEKTNNALEKLVASLERDLERAIATPSAATSRKQSEHVLVEENPATLEHILDPNAAPPLPPPPPPSARSQSESESQQDDHSVATIVMAQRDRLRARCEALEAERDSFKRELQGQVQASEHLKTDNTKLYEKVRYLQNYNKPPSSGHGTAYSRSISAGDRDLDLEALEQRYEASVDPFRQFSKAERQRKLNEMSPMERTVFIVAKTFLATKEMRTALFFYVVAMHLLVFITTYHWSQAAGCIGPNKDYLSHLPPTMPKPVTKEEAPVAGAAAIPTTD
>A0A2G8XQB7|unreviewed|Protein_CASP|taxID:1074873
MFECECEWGGDARVLRKLVCRVSVDFSVSPRVSAEMRHLAASAEVSEAEKLQCTDTLLRAYQQEIDSLTRRAKGAEATFLSLVQLLLQQPDLIGVLQGLETDAAAALSSAAAAQEAALVDEEHQRLLSARLQTAEDSLREERTARLALEEENSRLQDAFGRQSAELREELESENVLLRQQISDLEKEFRTLTNQAVTVRRLEEEREQQKRAFDHRVQLAVQEKEKQLRAQIGAKEEEQAQLTAFLQQTTQDLENRNLLLESRVADGQQQLLQLKAQSEKRCAALAGEVAMLHAQLAEAQRHERAPAALPGASATQQSATHLRALEAAQQRIAALQQEERRLRCQLEEAERERENHEKARQAEREREMQMHARQVAELQQALRERPTEKEFLLLRQRVRELEGGVVATPASSLPQDAESVEASLRTRIGQLEALVETREKEHREREEDLKRRIEDEQKQHREVVCALENRIESEGVRDGFGDKGPRAGEEEIFTQKEDRDGGEREARTLPSMLQVLLRQREQSRARVAALEEELEATKSRLSLQQQEVCHLKSQAAHGRVPLPPSRETQAPLLHKQSVVQASVFPAGHPGSGASAVSLAGGEVPARGNVREGGDRSGAEAFSRRRRPRNAEERQQDFVGGLLAVAQGVARAATQTAASVWGEKKNWGPRRKKAGKACVASSSGSGGTGSAPKRFSENDEEAGLGGAASSDEMESDWGATSPSSSDEEQVDASRAGVWNGLAGAGPRRREEGRRKNGVEIAPSSLSLLPDVCSADARFTALREGREEHAFLSRLQTLSGAERIVVIWGRLLLSCRATRLFALFYFVLLHFLVFLVLFYHADLQSRGQADQAGSHQPRYHYYLNE
>A0A8K9WZX0|unreviewed|Protein_CASP|taxID:8022
MCVCVFQRELDATATQLANRQDESEQSRKKLIDQSRDFKKNTPEDVRKQVAPLLKSFQGEIDALSKRSKEAEGSFLNVYKRLIDVPDPVPVLELGQQLQLKLQRMHDIETENLKLRETLEDYNKEFAEVKNQEVTIKALKEKIRDYEQSLKNQAENLVQEKQVQLHNDYAEKERTLQESQNSMSSKLVEADHKAQALQTALETTQAELFDLKTKYDEDCTRAEAAQREAEALREQLTSSNQSLQLTTHIQPTPDTDQAVEALSRSSLEAELGAKDREMVQLVEDVQRLQASLSKLRESSSTQITQLQLQLSTKTDTLKQLEEKLQEHADYEEDMSKPLEVLLLEKNRSLQSESSSLRIANTELSGRYADLQLEFSSAVRTSAEQKELILKLEHDLSSIQTMSSLSRPDAEGSDLTSMIDSIPEPIREATAMFTGMAPQGELPQGQMDSLLSIISSQRERFRSRNQELEAESRSVQVTMQALQSELDSLRADNIKLYEKIKFLQSYPGRAGGSDDTVTVRYSSQYEERLDPFASFSKRERQRRYLSLSPWDKVTLSLGRGILSNKMARTIAFFYTLFLHCLVFLVLYKTAWSESIGRDCSAFCAKKYSDHLHRFHENGDNL
>A0A667XLK4|unreviewed|Protein_CASP|taxID:586833
MAANAGSMFQYWKRFDLQQLQKELDATATQLANRQDESEQSRKKLIDLSREFKKNTPEDLRKQVAPLLKSFQGEIDALSKRSKEAEAAFLNVYKKLIDVPDPVPVLELAQQLQLKLQKMHDIETENTKLRETLEDYNKEFAEVKNQEVTIKSLKEKIREYEQSLKNQAENLAQEKQLQLHNDYAEKERKLQESQESMSSRLEEAEHKAQSLQTALETTQAELFDLKTKYDEESTAKADEIEMVMTDLERANQRAEAAQREAESLREQLSATNQSLQLAGQIQANPDKVEQPVEAVSRSSLEAELGAKERETTQLVEDVQRLQASLTKLRETTSSQITQLEQQLSAKTATLKELEEKLQKQADYEEVKKELSLKSLIFILVQFLCLSPPSHCQDSSKPLEVLLLERNRSLQSESASLRIANTELSGRYAELQVEFSAAVRTSAEQKELILKLEHDLSTIQSMTSLPRPDAEGSDLSNMDNIPEPIKEATAMFTGTSLNKGQMDSLLSIISSQRERFRSRNQELEAESRSMQQTMQALQSELDSLRADNIKLYEKIKFLQSYPGRAGGSDDTVMRYSSQYEERLDPFASFSKRERQRRYLSLSPWDKATLSLGRVILSNKMARTIAFFYTLFLHCLVFLVLYKTAWSESIGRDCTAFCAKKYSDHLHRFHENDDNL
>A0A7S4MDI9|unreviewed|Protein_CASP|taxID:1487602
SSASLAENVLHQWQEFDLEGKRSELDSQASTITELREEGLAARKKLAQTTREFKKISTEEKLRGIGALLKTYQQEIDRLTQRCKGSESAFLTLYTSLQHLVDPCIGLENAIQESQKSSGVGKLELENQNLRSQVEEFQKEFKEIKNQEVTIRRLEDKVKDYETNMNSLVDNQMIELSENIREEHQLTITTLKEREENLTHQLEQTKSELVRAVNQNEQTQNQIMTEKAYFEEKLEAKQDELEYMADEINRATAENERLKRDLGRARKELNDISKGVKGEKDSHQISQLEIKLTQREMEMTEFQERFQGLKQTYETEKRNHKQTVSELQEDLHKQKETVQELQRELEKRPTVEQHARLKEKIKLLKGIEGIQTSDDLSSQTKESLLQQKNKRLETQIVQQKETLSEKNHELEELQVRLETLAEKTKNQKTQIERLEQEVLQGYSGTNSPARGSMENIMTDPGPAPVDSVLKIVCTQRDRFQAKIQKLESNKDEYQQQIQSL
>A0A8D2PM39|unreviewed|Protein_CASP|taxID:1220523
SEQSRKKLIEQSREFKKNTPEDLRKQVAPLLKSFQGEIDALGKRSKEAEAAFLNVYKRLIDVPDPVPALDLGQQLQLKVQRMHDIETENQKLRETLEEYNKEFAEVKNQEVTIKALKEKIREYEQTLKNQAENIALEKEQKLQNDFAEKERKLQETQMSTASKLEEAEHKVQALQTALEKTRTELFDLKTKYDEETTRAEVAQREAETLREQLSSANKSLQLATQIQKAPDVEQAIEVLTRSSLEVELAAKEREIAQLVEDVQRLQGSLTKLRENSSSQISQLEQQLTAKNSTLKQLEEKLKGQADYEEVKKELNILKSMEFAPSESSGAQDASKPLEVLLLEKNRSLQSENATLRITNSDLSVRCAELQLQLTEAVSTLAGQKELVAKLEHDLSTIQALSAVHRPDAEGAAAPGLEKIPEPIKEATALFYGGAEPCLEPVVPPHPEQENRMLQHTVHALQSELDNLRADNIKLYEKIKFLQSYPGRGSSRDDTEQRYSSQYEERLDPFSSFSRKERQRKYLSLSPWDKATLGMGRLILSNKTARTVAFFYTLFLHCLVFLVLYKTAWSESVGRDCSAFCAKKYADHLHEFHKNGDVGNMWQ
>A0A0L0HN36|unreviewed|Protein_CASP|taxID:645134
MDDERLLAAVKAWQDINLPTLQLSLDAQGLEIVENQKEGLQSRKRLAEQTKEFKKIPDGEKIKELKGLLKAYQSEIDVITRRSKTAETAFLNLYKLLAEAPDPASLFETVSAQTAQLTELHSLQLANQQLRDELSQTKEQLAGMKKEEGGMATLKARLTRYEAMLDDMVNEKVAQKEAEMKVAMDEKIRIYKETEYSLQRQLSQMKDQMTSLQTTHEVTQARLVDHSQKYDEEVAAKLGELEIVMVDLDRANLKIAQLERDNDILKADLSKYRGDDVNGVEWQDPTVLSKKIQSLEADLSNHISEAEKLQATIRTKEADYVKRLSEMERDLARKTLEVAEYETKMVMYEDYDEIKRELDIVKSIEFDGLELDDNTDPLGTPTSPDLHSATPIDTTSSHSNSLERLLLSKNKKLQSMLTAAKLSLTNTQTELSDVSKRLEDAQREAENSKALVRKLEEDLAKIERFGGSARSSVGVIHGDGLSALVSGATLSPVVMPRSAEVSESSIVPILTSQRDRYRQRNAELEEQLRSHMATISDLRNEVERLKADNVKLYERMRYAQTFSSPDDDNGGSSNRRSRTSNHTSIDMAAYPSGSTGDVANKYRAAYETSLDPFAQFHTQEKARRVRDLNPADRAAFVFTRMVLSHRGMRWGFVIYCVGLHLLVWWVAFGGVITGDVKYGEGLEAKDQAPN
>A0A8J2HTY9|unreviewed|Protein_CASP|taxID:119953
MEGGVDMDERVETPPNSERQEAVAEAEQEEENKFQRAIGAWRNIDLTTLIPQLDTVASDLVAHQRDTLTQRKDLAQKTKDFRKLDDASKLSDIKGLLKSYQNFIDLISNQSKTVQAAFFQVYSPLSEAPDPYPLLEASVDSLVTSEELVPKLTSENERLQKTVASLTTQLDESDKKLEQERTARKTLEDSRDSKIRDVEASWSAVLNEKQDNWASKEKSLEEKVENQDRLLKELKASYEVSQRLGQGEATEEEGGRGATAAELEIVSSELERTSHRLAEITARNEQLRLELAQSASAPSQQVAVEDDPAFLRLRSENSSLLRKLENARFEKDSERTRLETETRSLEREIKSLRSEKEALRDKVQKWSDYENVKQELEVLKSIEFATGDDDDEATEIALSQNSASGKGKGETLEQLLLARNKKLSNELTVMRVSHQDLQTRLEALQEELSNTNMDLEKSRQLNETLEADLEKVQQEATNAFDPSGMSVAGTYVSRHPQSSFAGGRRGRSSPTSSIISGFDNSSQAPTLASLRAGGSGGEPMGGGSGILPMVTAQRDRFKKRNSELEAELQKSYQTVSSLRSEIGALQKDNLDLYEKTRYVSSYNAVNRGPASSASSYAANPNPSAINIGEGGGSAVDTKYRSAYESNLSPFAAFRGRESARAMKRMHLFERMILRVTKFVLQTRTSRNIFAGYLLALHFMVFYFLFSFEASAGAAVVAGPSVPGGPVPGPEDPGVWHNEDKGTS
>A0A7S3P8J2|unreviewed|Protein_CASP|taxID:265554
MADPTLVLQPQIAEWEAFNWDTTLAGMDATVQQAKEAQKQSLQARKQLTETTKQFKRSVKSVEQASSTLSSDGSPANIQATVKSIDSLSNECRITVKSYQEAIDNLTRRCKNAEGSFATIVQTLIEKTNPAVLLQQQQSQMAQLLRTVEKVNQELQSQEKTIANYKKEVQQLKTSGGGGSGMSKEEREELISLRKEVAEYEVEFRSLKNQDITIRKLEARIAELQTSGEENLKEELEKHKQELEETEGRRVAEALEREAALERKVQGLELQLKAERAGREATQTHMLQADEGVSQREAAWEAQRRIIVDDSNRLRESLQTATRERDDLRLKVAALEGNKTQAPPSGGISFGDFAAERKAYDLEVAELSETASLLRDELRAKEEMLADVNRSNGLKIDSLERENLNLQMKVQNLQADLDSAPSQALVDSMKRELRILKRLEYNADDVDADLDPEIAGDEKDLESVLVSKLRRAESELVTERTGRSGLVKEINSLKEALMAVKKEKEEADSLVARLERDLEQAIAATPPSGSHHSAPVKSEPHPLQDDQSSTTLQSVLDPESAPPPKSPASTPNPSMLRRVASEKADDDHSVATIVMAQRDRLRARCEALEAERDSFKRELQVQVQASESLKTDNTKLYEKVRYLQNYNKGPNNRRGMDRDLDLETLEQRYEASVDPFRQFSRAERQRKLNEMSPVERAVFIVAKTVLGTKEMRTALFFYVVALHLLVFFTTTHWSHSETCQSRNNEHLAILPHEQQTAHLRGNANIENQP
>A0A8W8KA13|unreviewed|Protein_CASP|taxID:29159
RAEASEREIEQIRSKLTEVTQKQKLGETTQEAPDMDRAIDMFKRSNLEHELAAKEKEISQLVEDVQRLQSSLNKLREATTSQVSKLEDELATKNQAFKLLEEKIKSQEDYEEIKRELSVMKSIEFSNNKMGADEPDGDVQPKSLEVLLLEKNKSLQSENTVLKVNNSDLSERYRKLQEDYQEAASTVQEQKLLITQLEEDLRSFNAVSSMFRGEAEGEPVTGSQVEADVVAEVVKDVIPGVTAGDKTAVDSILPIVQSQQQQISLLQNEIDKLRSDNVKLYEKIRFLQSFPAKGGQASSEDTESRYSMQYEERLDPFSTFSRKERQRKYMNLKPYDKITLSMGRFIMSNKVARTIAFFYTLLLHSLVFLVLYKLAHTESCKRDYAADCHAKFAEHMFKVHGAKDDHRHN
>U7Q3C5|unreviewed|Protein_CASP|taxID:1391915
MADAAAVAGSPVPGGDGAGSGSHTTVTGSGAENKFQGAISAWRKVDLTTLVSSLDNTASEIVAYQRDSTVQRKDLAQKTKDFRKMDDTTKLSEIKGLLKAYQTFIDLITNHSKSVNSAFIQAYNSLSEVPDPYPLLEASVDSMLVAEDTLPKLTEENGHLQSTVTKLTSQLDETESKLQMELTARKQLEDNLESKVKDVEQSWTAVLDEKKENWEAKEKAFEEKIETQDRLLSEIKASYEVNQRLGHAKEAGEEGQRPYVTSAELEMVNSDLERTSARLADVEARNEQLLTELAQAKSAVPDQAKAVEDDPAYLQVLSQNASLVRKLDANRVEKEGLKRDLDTRLRGLEREVGLLREERDTLKTKVQKWSDYEDVKQELEVLKSIEFSTGDDDDANLGGSMGARNKGNGDTLEQLLLARNKKLTEEATILRVSHQDLQSRLTKLEDDLSRRNADVERLQKLTEKLENDLATVEAEAPNAFPSGASVAGTYVSRYTPTIGGRRAGGRSTSPTSSIISGFSPHGSGGGEPMGGGSGILPMITAQRDRFKARITQLEQELADERRVVSQLRQEVAALQRDNLNLYEKTRYMSSYNRGGGGASSSSASAYATNPNPSTVSIGGGNGSGASLDRYRKAYESNLSPFQAFRGRESARAYRRLSYPERIVYSITRMVLSSRTSRNLFAAYCVALHLVVFLSLYWMSGMDSAQHASNFGHDAAMAAAAGGSGAAAAAPAGAAGDGGASSHGDWQEEGFSH
>A0A0A2I996|unreviewed|Protein_CASP|taxID:27334
MDSFAITEGLVSQDQHDSPPESPISSKLTEETNKFQRAISAWRGIDLTNTLAKLDTTATDLVEQQRDALVQRKDLAQKTKNYKKLDDESKLSEYKTLLKSYQSFIDLLTNQGKTSSSSFLQLYSSLSEAPDPYPLLEASVDSLVLSEDTVPKLTSERDQLQRSVDRLTRQQEETEKRLQEERAARKKLEENQESRAKEIEASWEAVLAEKTNNWAAKEKTLEEKVENQDRLIKELKASYEVSQRLGEGENQGDDSEGSRSGATAAELELVSADLEKTSLRLADVEARNEQMRLELAQAASHASGPISVEDDPDYLRLQSENSSLLRKLDAARFDKDSERHTWEAKLLQSERTASKAAAEKEELRVRLAKVADYDEIRRELEMIRSIELAAGDDDEAGDGAGDGAPVDANGEGAKSKDKNSLEQLLMARNKKLTDDLTLLRVSHRDIQGQLEALRTELSTSKGELEKSRTLSTTLENDLLRVQDEAANTFPSSAMSIAGTYTSRYPHSTRRGASSPTSSIISGFDQSAVSANTMESIRAGEAVGGGSGLLPMIQAQRDRFKKKNAELEEELSKLYATVKSLRQEVASLQKDNLSLYEKTRYVSTYSRGQGASTSASSLANTPSSTSVYTSADTPSGLSLDRYQNAYEARISPFAAFRGRESTRAYKRMSLPERIVFSLTRVILANRTSRNLFAGYCFALHLLLFTVLYMMSTTEIEKHSAMGAVSSVAAAAYGSSSGGKGGAGSGGSQLHGDEWQQEGFN
>A0A1D6GJK4|unreviewed|Protein_CASP|taxID:4577
MEPSPAQAGASDRDRSPPPPPPPPSQSSTAATISSPLAVVCSFWKDFDLEKERSGLDEQGLKIAENQETSQKNRRKLAENTRDFKKASSDEKLSLLNSLLKSYQEEVDNLTKRAKFGENAFLNIYQKLYEAPDPYPALASMTDQDQKLSELETENRKMKLELEEYRAEAAHLKNQQATIRRLEERNRQLEQQMEEKVREMVEMKQRSMAEDSQKTLEALKDRERSLQDQLRQATESVKNMQKLHESAQSQLFELRTQSEEDRAAKEVEVSLLMDEVERAQARLVSLEREKGDLRSQLQTTNEDASKSSDYLESSDILESSLNAKEKIISELNAELRNIESTLSSEREMHVNELKKLTTLLTEQESALMELKKELQERPTQKLVDDLKKKVQILQAVGYNSIEAEDWELATNGEEMSKLEALLLDKNRKMEHELTQLKVKISEKTSVLEEAEKRIVELTSKVEEQQKLILKLEDDILKGSDPRHASADQDQSSMLKVICNQRDRFRARLRETEEELRRLKEKHEMLTVELEKTKADNVQLYGKIRYVQDYSHDKIVSRGPKKYAEDIESGSSDVEAKYKKMYEDDINPFAAFSKKEKDQRYKELGLRDKITLSSGRFVLGNKYDTIFV
>A0A8H6E1K1|unreviewed|Protein_CASP|taxID:2508778
MDSFALTEGIVPDANNQNGHEAEKDTTGELPEGANKFQRAIAAWRGIDLSNTIAKLDTTASDIVAQQRDALVQRKDLAQKTKDFRKLDDAGKLAEYKGLLKAYQSFIDVLTNQGKASSNAFLQLYSSLSEAPDPYPLLEASVDSLVHTEETVPRLTSERNQLQSNVDRLTSQLDDAEKRLEEERTTRKKLEDNQESKIKEIESSWSAVLSEKSNNWTAKEKSLEEKVENQERLIKELKASYEVSQRLGQEDSSEYGPQQGGATAAELELVSADLEKTNLRLAEVEARNEQLRLELAQVVSHSQPEQTVSVEEDPAYLRLQSENSSLLRKLDAARFDRESERHSWESKISQSERHSAKAAAERDELRARLEKVADYEDIRRELEMIKSIEFSAGDDDDTRDSTDNPAVATNGTASKDDAKNNLEQLLLSRNKKLTDELTVLRLSHRDLQGQLETLRADLLTTRRELEISQKLSTTLENDLLRVQEEAANAFPSSAMSIAGTYTSKHPYSSRRGATSPTSSIISGFDHSSGSPSTMDAIRAGEAVGGGSGLLPMIQAQRDRFKKKNAELEEELSKMYNSVKSLRQEVSSLQKDNLSLYEKTRYVSTYNRGQGGSSSASAYGNKPSASSVHLSSDTPSGLSLDRYQSAYEAQISPFAAFRGRESARAYKRMSLPERIVFSLTRIILANRTSRNLFAGYCFAIHILLFAMLYMMSTMEIEKHSANLGAAAMVGGGSNYGSGQQLNGNEWQQEGFHHAS
>A0A1B9H5C6|unreviewed|Protein_CASP|taxID:1296119
MAEENFSAALTTWKEINLSELQKSLDSTALELVENQKENLVGRKKLAEQTREFKKLPDDAEKFSAIKVLLKAYQSEIDSLTRRSKMSETSFLNVYKLLSDAPDPYPLLDAAVDQTVKVAEARVLESELSRLREENGELKKSVAELGSVEDKRKKAESKVEQLEEKMDDLIQERVTQKENELNAEYDERMRNYEEREKDLQRQVETVRNQLRDMHSSNESTQAKLMDASQRQEQDVAARLAELDMVAADLTRANERVATIERRNELLRSEIESVRSGSQQAEKVKALEGQIAELEAEASRLLRALDQIKEGKAESERVAKKQAEDAAKELASQSAEIQSLKTKVKQYADYDEIKRELEIMKFVEFSGADFEDDADFSGSVSLPDPNASVANKSLGRSLENLLVSKNRRLLEDLTKLRVSWEELNTEHSKSQEMIDNLQSDVARQRGLVEKLENDLMSVNKDDRGGAGTPSQGLAGLDIGGKVDGRASPAALSTQDSSILPIVTSQRDRFRQRNAELEEELRKQFEIISDLRAEIKSLQADNLKLYEKVRYMGSYSTSGGGGVGASGGAQGYNVPGRSGSSGGLNGVLAGGAGGIGVRRDDEIGKYKDKYDESLNPFEAFKGREAQRAIQALNPLERGVFGLTRAIIGNKRARSMFILYTATL
>A0A3P9LQC6|unreviewed|Protein_CASP|taxID:8090
MAANAGSMFQYWKRFDLQQLQKELDATATQLANRQDESEQSRKKLIDLSREFKKTTPEDLRKQVAPLLKSFQGEIDALSKRSKEAEAAFLNVYKKIIDVPDPVPVLELAQQLQLKLQRMHDIETENTKLRETLEDYNKEFAEVKNQEVTIKALKEKIREYEQSLKNEAENLAQEKQLQLHNDYAEKERKLQESQASMSSRLEEAEHKVQSLQTALETTQAELFDLKTKYDEESTRAEAAQREAEALREQLSLTNQSLQLNSPAEADPNTEQAAEGASHSSLEAELRAKERETAQLVEDVQRLQASLSKLRETTSSQITQLEQQLSSKSAVLKELEEKLEKQADYEEDSSKPLEVLLLERNRALQSESAALRIANTELSGRYSELQGEFSAAVRTSSEQKELIVKLEHDLGTIQAMSSLPRPQADGSEISNMRDIPDPIKEASASFAGSGVSLNTELPQGQMDSLLAIISSQRERFRSRNQELEAENRSLQQTMQALQNELDSLRADNIKLYEKIKFLQSYPGKAGGSDDTVMRYSSQYEERLDPFASFSKRERQRRYLSLSPWDKATLSLGRVILSNKMARTVAFFYTLFLHCLVFLVLYKTAWSESIGRDCTAFCAKKYSDHLHRFHENDQNL
>A0A7L0H5F0|unreviewed|Protein_CASP|taxID:56343
RCAELQIQLTEAVSTLAGQKELIAKLEHDLSTIQALSAVHRPDAEGAAIPSLEKIPEPIKEATALFYGHPPSPGTSFPEGQVDSLLSIISSQRERFRARNQELEGENRMMQHTVHALQSELDNLRADNIKLYEKIKFLQSYPGRGGSRDDTEQRYSSQYEERLDPFSSFSRKERQRKYLSLSPWDKATLSM
>D8LDY2|unreviewed|Protein_CASP|taxID:2880
MDSLAGGDASARDEELELGATSAQAHMKVVLTFWKEFNLDGRRLQLDKQGLELQDAKDASLVRRKNLAELTKEFRKKSDQEKVAGVQRLVKAYQEEIDTLAKRCRASDSAFFSLYKGLYEAPDPAKALERSASERPRAAASELEVQKLRSELAEYEEEFSKLKNQAADAKLEAAREREAQLAKSLSKTVIVDGTLNITSSCSTAPLKQAQLTRVEQELQHLRGREGNGLSPSAATNPVTTPSAAGPAAPGGVGGGGGVSHAEAVDAELTELTRVNSQLRGELVARSSAWREEKVSLEAALKTSKEACSAEAAASAGLRKELEARPTASEVKALRRQLRVLQQLEFNASNDEDEEGAEAEEAMIGEDEPHGADPEHTAIHAERTMEQVIRGRVRRLEADLTSSRRLAEERGADAARLQRALDSATALASERLETINRLEDDLATAAGGGGGGAGTPRGGEGADALRELLGVGEAEGGPAGGGGGGGADAGNHGVLGIVQAQRDRFRRRIKKLEAEREDEQRETRAAQGVMENLQRDNLQLYEKVRFLQSYQRGATGADKNNVLAAAGGVTPGIGDVEAGGGGGGGGRGAAREGEEGGSRKATEARYGQLYEARINPFTQFSQRERQRKYQELTVAEKITLNTTRMFLGNKFARNFVFFYVVLLHVVVFTTLNYWTHSHSQLMLQETIAERQVEPRAAGPGV
>A0A4V6TJB0|unreviewed|Protein_CASP|taxID:5580
MATEAVEPQVAGGATNDQDKGNKFQQAIASWRNVDLSSLISTLDTAASDLVTHQRDTLVQRKELAQKTKDFRKLEDAAKLGEIKALLKSYQSFIDLISNQSKSTQSAFLQIYSPLSEVPDPYPLLEASIDSFVTAQEVVPKLESENKHLQATVANLTSQLEEAESQLEQERSSRQSSQSSQDTKIKEIEASWNAVLKEKQDNWDAREKSLEGKVENQDRLLKELKASYEVSQRMDKAEDDSSNTLGASQQELDLVNQELEKANLRLSELQGRNEQLRLDLAQSTANQSSSQTAVSVEDDPSFLRLRSENSQLLRKLDSQRYEKDSEKSKWDSSIRSLERELDSLKQDRESIKRKLDKCSDYDEVKQELDMLKSIEFATGDADDSDHEADTSAGAEKGESLEKLLLARNKKLSNELTILRVSHNDLQSRLESLQEELSGTNMELEKSRNLTQTLEEDLLQAQNEASNAFDPSAMSVAGTYTSRYPKSSYAASMRRGGNTSPTSSIISGFDTGTSSPRGLDSLRPEAPNAGILPMVTAQRDRFKTKIRELETNLQDQYTLVSSLRSEIASLQKDNLSLYEKSRYVNSYNTKGGATSGYSNTNPSTITIDRSNPGTDARYKSAYESSISPFAAFRSKESSRAFQRLSLPERAVLQASRLVLATRTSRNLFAIWVVGLHLLVFIMLFWMGGGSDTPHLAHTIAAGNAAIAGAKVAAAGQGGSGAKWEQPGFGDT
>A0A8C7DUB2|unreviewed|Protein_CASP|taxID:35670
MAANVGSMFQYWKRFDLQQLQRELDATATVLANRQDESEQSRKKLIEQSREFKKNTPEIDALGKRSKEAEAAFLNVYKRLIDVPDPVSALDLGQQLQLKVQRMHDIETENQKLRETLEEYNKEFTEVKNQEVTIKALKEKIREYEQTLKNQAENIALEKEQKLQNDFAEKERMLQETQISTASKLEEAEHKLQTLQTALEKTQAELFDLKTKYDEEMTAKSDEIEMIMTDLERANQRAEVAQREAESLKEQLSSANKSLQLANQIQKAPDVEQAIEVLTRSSLEVELASKEREIAQLVEDVQRLQGNLTKLRENSTSQISQLEQQLTAKNSTLKQLEEKLKVQADYDEVKKELNILKSMEFAPSDGSSIQDAASKPLEVLLLEKNRLLQSENATLRITNSDLSGRCTDLQIQFTEAVSAVADQKDLIAKLEHDLSTIQSLSTMHRPDAEGAAIQNLETVPEPIKEATALFYGQPSSASIQIPEGQVDSLLSIISSQRERFRARNHELEAENHLMQHTMQALQSELDNLRADNIKLYEKIKFLQSYPGRGSGSDDTELRYSSQYEERLDPFTSFSRKERQRKYQSLSPWDKATLSLVNPNAEIYLLQLVSLPN
>A0A4R8TBT8|unreviewed|Protein_CASP|taxID:1347389
MADVDSVLAAEATAQQAEKPVPAVAEGGNKFQHAISAWRTIDYTNLISNLDTTASEIVTYQRDSTVQRKELAQKTKDFRKLDDAAKLSEVKGLLKAYQTFIDLLTNHSKSINSAFLQAYTSLSDAPDPYPLLEASVDSMLVSEDTLPKLTEENQHLQKSVAKLTNHLEETESKLQFESAARKELESNLENRVKEVEASWVAVLDEKKDNWAAKEKTLEEKVENQERLLNEIKASYEVNQRLGKTDDGDQEVQAAHVSSAEIDMLHSDLDRTSARLAEIEARNEQLRLELAQAKSSMPAQAATSLEDDPGYMRMRSENSSLIRKLDAVRVEKEGLKRDLDSRLRGLEREVGLLKEERDSLKVKVQKWSDYDDVKQELEVLKSIEFSTGDDDDVREATEGAAEAKSQGDTLERLLLARNKKLGDELTILRVSHQDLQTKLYDLQEEMSRTNMELEKSQQLNQRLENDLATLQSESSNAFPSGASVAGTFNRYAPSVAPGRRGGAGGRVSPTSSIISGMDPRMSGSEPMGGGSGILPMITAQRDRFKQRIAQLEGELSETHRTVSQLRQEVSALQKDNLNLYEKTRYVSTYNRSGPSATSSSAAYASNPNPSTVSIGGTGNPGISMDRYRKAYESNISPFAAFRGRESARAYKRMSFPERVVYSVTRMVLASRTSRNLFAAYCLALHLLVFCSLYWLGTVDVEKHASNLGKSAAAAAVAGAGGVNGAGDGHGDWHEEGFNGH
>A0A7I4FN74|unreviewed|Protein_CASP|taxID:3218
MGSDGGVSDGGVDKETTQRQAIPAFNSSSPMLLVLTFWRDLDLEKWRAELDDQGLRIGDNQENSLKNRRKLAESTRDFKKASNEEKAKAFPALLKGYQEEVDNLTKRAKFGENAFLNVYQKLYEAPDPVPALSSGAELATRLAELDSDYRKMKQELEEYRSEAAHLRNQQATVRRLEERNRLLEQQMEEKVKEIVEMKQRSLAEENQKNIEIIREREAFLQNQLRAAKESVQNMQRLHEYGQTQLFNLHAQSEEVSAAKQSELNLLTDEVDRSQARLLSLEREKEQLRSELQAVNNQEVHLQERLNEEASSNLEVSLKAKEKIISELHYELHTIESTLSNEREQHLVEVKRLNALLNEKDLVLQVLQKELSERPTPKQVEDLRKQVKILQAVGYNSVEAEDWEIATRGEDIGKLETLLLDKNRKMEHELTQFKVQLSERTEAALAAVEKVRELEAQVTKHKALIVKLEEDIVKGYGPSHDRRPTKHSDDWDLPDSGINDSSEQHESSKGVGGEDRNSMLQVICSQRDRFRQRLRVTEEELRASRDRCQLLTADVERSKADNVKLYEKMRFVQDYTKEGPVSRNKKRGEDLESGMGGDVESRYKKMYEDDINPFTAFSKKEKDRRYRELGLRDKITLTSGRFLLGNKYARTFIFFYSIALHLLVFASMYRFSSLSHSAIRDREMGYNEGS
>A0A8C7JRV2|unreviewed|Protein_CASP|taxID:8019
SRSPYPMSLTKCVCVCVFQRELDATATQLANRQDESEQSRKKLIDQSRDFKKNTPEDVRKQVAPLLKSFQGEIDALSKRSKEAEGSFLNVYKRLIDVPDPVPVLELGQQLHLKLQRMHDIETENLKLRETLEDYNKEFAEVKNQEVTIKALKEKIRDYEQSLKNQAENLVQEKQVQLHNDYAEKERTLQESQNSMSSKLVEADHKAQALQTALETTQAELFDLKTKYDEDCTAKADEIEMVMTDLERANQVSLHPFRALIDVCAELGAKDREMVQLVEDVQRLTQITQLQLQLSTKTASLKQLGEKLQEHADYEEDMSKPLEVLLLEKNRSLQSESSSLRIANTELSGRYADLQLEFSSAVRTSAEQKELILKLEHDLSSIQTMSSLSRPDAEGSDLTSMIDSIPEPIREATAMFTGMAPQGELPQGQMDSLLSIISSQRERFRSRNQELEAESRSVQVTMQALQSELDSLRADNIKLYEKIKFLQSYPGRAGGSDDTVTVRYSSQYEERLDPFASFSKRERQRRYLSLSPWDKVTLSLGRGILSNKMARTIAFFYTLFLHCLVFLVLYKTAWSESIGRDCSAFCAKKYSDHLHRFHENGDNL
>M1WFV8|unreviewed|Protein_CASP|taxID:1111077
MAGAADASGLAAGPSSTGPTMPTADGVGTQFQRAISAWRTVDLTTLTAHLDNTASGIVTYQRDSTVQRKELAQKTKDFRKLDDASKLGEIKGLLKAYQNFIDLLTNHSKSVNSAFLQTYNSISEVPDPYPLLEASVDSMLVSEETVPRLIEENRHLQENVSKLTSQLEETEVKLQLEQTARREMEMTLKSRVKEVESSWMAVLEERKDNWEAKEKSLEEKVENQDRLLNEMRASYEVNQRLGTTSSNQESKRGFSSSAELEMLHSDIERTSARLAEVEARNEQLRLELARAKSSLSTQPDKSLDDDPGYMRMRNENSSLIRKLDSARMEKDTLRRAWESKARSLERELVHLRDEKETLKNKVQICSDYEDLKQELEVLKSIEFSTGDDDDAREKTEDGEDRENSLEKMLLSRNKRLGDELTVLRVSHQDLQSRLEDLQEELSRTSAELEKTQNLNQKLEEDLDNMQAEGVNAFSSGASIAGTFATRAHTRKGRLSPTSSIISGIDPRIVPGDREPMGGGSGILPMVAAQRDRFRKKNTELENELAETHRTAQQLRQEVAALQKDNLNLYEKTRYVSTYNRGGATASSSSAYSSNPNPSTISLGGNANSGIAMDRYRKAYESNISPFAAFRGRESARAYHRMSLPERIVYSITRMVLASRASRNIFAAYCVALHALVFLSLYWLGSTDVEQHAMSLGAPMAAAGGVGSAGSAGSSPNYDKWKKDGFDGS
>X0K1A1|unreviewed|Protein_CASP|taxID:1089451
MLLSEDTLPKITEENQHLQENVSKLSSQLEETESKLQNERKVRRELEENLESRVKEVETSWNAVLEEKTDNWEAKEKALEDKLEKQERLLTETRASYEVNQRLGKNGDDQEAHRNHVSSAELEMLHADLDRTSSRLAEVEARNEQMRLELAQAKSSAQQQPETSLEDDPGYMRVRSENQSMIRKLDAARVEKEGLKRELDGKLRSIEREVNTLKEERDTLKSKVQKWSDYEDIKQELEVLKSIEFSTGDDDEVREHLEAKDAEGNSLEKLLLARNKKLGDELTVLRVSHNDLQSRLEDLQEELSKTNAELERAQKLNQKLESDLETIQEEGANAFPSGASVAGTYVTRAMGRKSGRISPTSSIISGMDPRMGGGEPGERVYGGGSGMLPMVTAQRDRYKKKNAELEEELSDTHRTVSQLRQEVAALQKDNLNLYEKTRYVSTYNRGGGAATSSAYGANPNPSTVSIGETGNPGIAMDRYRQAYESNISPFAAFRGRESARAYKRMSLPERAVYSLTRTVLASRTSRNLFAAYCVALHLLVFVTLYWLSSSDVQRVTHLESAAAAAAGVAGGSLGSPMDGAPKDPAK
>X0CL11|unreviewed|Protein_CASP|taxID:1089458
MTDAAVEAALASTTEAPTPAPTFEGENKFQHAISAWRTIDLTTLVSNLDNTASDIVAYQRDSTVQRKELAQKTKEFRKLDDAAKLTEIKGLLKSYQTFIDLLTNHSKSVNSAFLQTYASFSDAPDPYPLLEASVDSMLLSEDTLPKITEENQHLQENVSNLSSQLEETESKLQNERKVRRELEENLESRVKEVETSWNAVLEEKTDNWEAKEKALEDKLEKQERLLTEMRASYEVNQRLGKNGDDQEAHRNHVSSAELEMLHADLDRTSSRLAEVEARNEQMRLELAQAKSSAQQQPETSLEDDPGYMRVRSENQSMIRKLDAARVEKEGLKRELDGKLRSIEREVNTLKEERDTLKSKVQKWSDYEDIKQELEVLKSIEFSTGDDDEVREHLEAKDAEGNSLEKLLLARNKKLGDELTVLRVSHNDLQSRLEDLQEELSKTNAELERAQKLNQKLESDLETIQEEGANAFPSGASVAGTYVTRAMGRKSGRISPTSSIISGMDPRMGGGEPGERVYGGGSGMLPMVTAQRDRYKKKNAELEEELSDTHRTVSQLRQEVAALQKDNLNLYEKTRYVSTYNRGGGAATSSAYGANPNPSTVSIGETGNPGIAMDRYRQAYESNISPFAAFRGRESARAYKRMSLPERAVYSLTRTVLASRTSRNLFAAYCVALHLLVFVTLYWLSSSDVQRVTHLESAAAAAAGVAGGSLGSPMDGAPKDPAK
>A0A5C3F1W0|unreviewed|Protein_CASP|taxID:84751
MTDAMQPAADQHSPQQPPPTSQPPVPADRNRHSSVDFSTALSIWRDINLTDLQSSLAATAPALLDAQKAAVVNRKKLAEQTRDFKKQPDDAKLDAIKPLLKAYQAEIDTLTKRSKLAENAFLNAHSALVAAPDPYPLLEIVLDQAAALADLDSAKAENVRLRRENAELKASAARRSDGEHEAKRLQQRVDQLESESERRLAERTDAVEKEVSARWDERIRNLQERERDLAQSLRVAQEQLQELKTRDESATARLLEQGQEADDRETRGKLAEIELVSRDLERAQSRVESVERRNEQLRAEIESIRSGRDDDDRVDRLAKELAQREARIAQLQELIESEQRSLQGVRDQAARSADEAAKAQRDREAEVESLRARLARCADYDDIKRELDIVKMVEFSNEFGDDDDDGDVNDNNDERDAGNEARSNGNGQDWNKSGAAKPLEALLLDKNRKLQDQLTSLRVAHNELSTASTASSGELDRLKREVARLQALTEKLENDLVSIGGGGGRSGGSETPGAEPAAARSASASAAMSAEEALAEMDRIAASPSRSSTQQQQQSQSQLATQPTSAGATTPSTPRQAPPSSTPSSGADTSILPIITSQRDRFRARNAELEEELRKQFTTISELRNEIKTLQADNLGLYEKLRYLQTYGGGGNGSGGAEGSNGSAVRIAMGEYPPPQRGGAAAGADLSAVGVARRTSADEKYRLRYEESMNPWERFKGRRLLHMLTRLVLSHRRMRLLFLLYAFFLHAMVFAMLFEIGHSSSTSTCAIHDPSRPT
>A0A101MRB6|unreviewed|Protein_CASP|taxID:48697
MDSFAITEGLVPQDQHDSQPESPISSKLTEETNKFQRAISAWRGIDLANTIAKLDATATDLVEQQRDALVQRKDLAQKTKDYKKLDDESKLSEYKSLLKSYQSFIDLLTNQGKTSSSSFLQLYSSLSEAPDPYPLLEASVDSLVLSEDTVPKLTSERDQLQKSVDRLTRQQEETEKRLQEERAARKKLEENQESRAKEIEASWEAVLTEKTNNWAAKEKTLEEKVENQDRLIKELKASYEVSQRLGEGENQGDDSEGSRSGATAAELELVSADLEKTSLRLADVEARNEQMRLELAQAASHASGPVSVEDDPDYLRLQSENSSLLRKLDAARFDKDSERHTWEAKLLQSERAASKAAVEREELRVRLAKVADYDEIRRELEMIRSIEFAAGDDDEAGDGSGDGTAVDANGEGAKSKDKNSLEQLLMARNKKLTDDLTLLRVSHRDIQGQLEALRTELSTSKEELEKSRTLSTTLENDLLRVQDEAANTFPSTAMSVAGTYTSRYPHSARRGASSPTSSIISGFDQSAVSANTMESIRAGEAVGGGSGLLPMIQAQRDRFKKKNAELEEELSKLYATVKSLRQEVASLQKDNLSLYEKTRYVSTYSRGQGASTSASSFANTPSSTSVYTSADTPSGLSLDRYQNAYEARISPFAAFRGRESTRAYKRMSLPERIVFSLTRVILANRTSRNLFAGYCFALHLLLFTVLYMMSTTEIEKHSAMGAVGSAAAAAYGSSSGGGGGTGSSGGQLHGDDWQQEGFN
>A0A2L2TVS9|unreviewed|Protein_CASP|taxID:56646
MSDAAVEAALASTIEPSAPAPTFDGENKFQHAISAWRTIDLTTLVSNLDNTASDIVAYQRDSTVQRKELAQKTKEFRKLDDTSKLSEIKGLLKSYQTFIDLLTNHSKSVNSAFLQTYASFSDAPDPYPLLEASVDSMLLAEDTLPKITEENKHLQENVTTLTTQLEDVESKLQSERKSRKDLEENLEKRVKEVETSWTAVLDEKTDNWEAKEKALEDKLEKQERLLSEMRASYEVNQRLGKNSDEQEAQRNQVSSAELEMLHADLDRTSARLAEIEARNEQMRLELAQAKSSAQQQPETNLEDDPGYMRVRSENQSMIRKLDAARVEKEGLKRELDGKLRSIEREVNALKEERDTLKNKVQKWGDYDEIKQELEVLKSIEFSTGDDDEVREHLESKDAEGNSLEKLLLARNKKLGDELTVLRVSHNDLQSRLEDLQEELSRTNAELERSQKLNQKLESDLETIQEEGANAFPSGASVAGTYVTRAVGRKSGRISPTSSIISGMDPRMGGGEPGERVYGGGSGMLPMVTAQRDRYKKKNGELEEELSNTHRTVSQLRQEVAALQKDNLNLYEKTRYVSTYNRGGGAATSSAYGANPNPSTVSIGETGNPGIAMDRYRQAYESNISPFAAFRGRESARAYKRMSLPERAVYSLTRTVLASRTSRNLFAAYCVALHLLVFMSLYWMSSSDVQRVTHLESAAAAAAGVAGGSLGSPMDGAPKDPAK
>A0A1R0GUA3|unreviewed|Protein_CASP|taxID:133383
MEGIVTNDEISVALDSWKDVGLTKLLLKYGDNLETILENQKESVKCRRDLAEKTKDFRRQNEALNTPEIKALLKAYQNEIDNLSKKMKYSENTFIGLFKILNEAPDPEPFLSRLSMEELVNERVEIRENELKEEASSLIQYLKNREKDLQQQLSETTQNLELLRDNHNMTQAELLELSQNKDRDLTVRVAELDIVQAELERANSKLISLSNENNSFKAEIKALKEGVGASSIVLDLQNRLKNQEEEISRLVSEVDNSMQEHALNESLFSKKTSDLESALNSKSVEFSGGWGADEDSIEGNSKSSEPQLEKMLIKKNQNLQNLLTDTKNELSDTKDQLKEVNSKFLKLESDLNDKSNLIIRLEQDLISVGSEGSRIARSSDSIKASSEDVAEKLSSDNLTSVPNGISNSGKSKTPDSAILSVITGQRDRFRQRNFELEEV
>A0A7I4Z731|unreviewed|Protein_CASP|taxID:6289
MESFLKSWKAVSWENVQIRVDEEIKAIGVRQDEGDVGRKILVDESNKYREVTTKETRRVALPLIKAFQKEVDQLTVRGKATEAALIEICSQLTNLPDPTPIIEQAIVWKLQAEKADTAIEEANHLRAQVAQAHTELADLRNQDVTIRQLRETVKQLEEEKTREVEKAVVVIEKDLRTEFSIRDHETTMRSDKLKAENAALEKKVSELEALMRDAQRRLDVARVAADRKEALENEQIDILSRDLNDANRRVAHLEAELNRVREELADVRASSKRGGLEDIAVLGGLMKEKDEQIARLTEENQRLVEAAAADASKARLRCDELATELEKRTHQIKQLEALLADKSDYEAIKKELRLLREIEFGEAATANEESIARLGETVQSLDRLLAAKNRRLQNDNAQLRQTNERYQEQLAKNDVELAQLRQQTTTQTELIAKLEADLAAAVARRNSQNVDELSTIDMLGAVHDPKMEGDARNVLTIVLAQRDRLKLRVGVLEEELMAEKSKQTMLQTEIEKVRDDNVKLYGKIKFLQSSGNKPAETSVPLPEESSYSAQYERRLDPFQRFGQAETQRGYARLPIHDRASLSIGRAIMTSASARMTFFFYLVILHLLVFLVLYRFAYTESCERDFQQDCVARFERHMREHHPGISNG
>A0A7K6XLJ8|unreviewed|Protein_CASP|taxID:254652
RCAELQIQLTEAVATLAGQKELVAKLEHDLSTIQALSAVPRPDAEGAAAPGLEKIPEPIKEATALFYGHSPSPGTSFPEGQVDSLLSIISSQRERFRAKNQELEGENRMLQHTVHALQSELDNLRADNIKLYEKIKFLQSYPGRGSSRDDTEQRYSSQYEERLDPFSSFSRKERQRKYLSLSPWDKATLSMGRLILSNKTARTVAFFYTLLLHCLVFLVLYKTAWSESVGRDCAAFCAKK
>A0A851JZJ8|unreviewed|Protein_CASP|taxID:81927
RCAELQIQLTEAVATLAGQKELVAKLEHDLSTIQALSAVHRPEAEGAAVPGLEKIPEPIKEATAQFYGHPPSPGTSFPEGQVDSLLSIISSQRERFRAKNQELEGENRMLQHTVHALQSELDNLRADNIKLYEKIKFLQSYPGRGSSRDDTEQRYSSQYEERLDPFSSFSRKERQRKYLSLSPWDKATLSMGRLILSNKTARTVAFFYTLLLHCLVFLVLYKTAWSESVGRDCTAFCAKK
>A0A1Y1KRJ1|unreviewed|Protein_CASP|taxID:7054
KFQHAISSWRSVDLTTLTANLDNTASEIVTYQRDSTVQRKELAQKTKDFRKLDDASKLTEIKGLLKAYQNFIDLLTNHSKSVNSAFLQAYTSISEAPDPYPLLEASVDSMLLSEETLPRLAEENKHLQENVSKLTSQLEDVESKLQSERTARKEIEDNLDKRVKEVESSWDAVMEEKKDNWAAKEKSLEDKVENQERLLNEMRASYEVNQRLGKAGEDQENHHAKASSAELEMLHSDIERTSTRLAEVEARNEQLRLELAQAKSSISIQPEKSLEDDPGYMRMRSENSSLIRKLDASRLEKESMKRSFDSQQRAMEREALHLKEEKETLKAKVQKWNDYEDIKQELEVLKSIEFSTGDDDEVREKIESSTNKGDSLEKLLLSRNKKLGDELTVLRVSHQDLQSRLEDLQEELSRTNAELEKSQNLNQKLEEDLEHMQAEGANAFPSGASVAGTYVTRAQTRKGRISPTSSIISGLDPRSTAGEREPMGGGSGILPMVTAQRDRFKKKNAQLEQELSETHRTVQQLRQEVAALQKDNLNLYEKTRYVSTYNRGGVTATSSSAYSSNPNPSAVSIG
>A0A7S4I341|unreviewed|Protein_CASP|taxID:1487602
QQQIQSLSSELSQLRSDNVKLYQKIQYLENYNSKRKESARDLESGRVEGKYKQLYEESVNPFVEFNRKERYSRYNQLNAAEKVTLTMGDFFLSNKYSRIFVLVYTLILHLFIFIMMYKFAQIPTHCEDLGNG
>A7TFI1|unreviewed|Protein_CASP|taxID:436907
MDTSVYNHALELWTKADLSGLQKQLDDDVLEVKEKETNSLGSRKILAAETKKFKKLPTDEKLGQVNKIIKQYQQEIDDLTKRSQFCESILINIYAKLSETPDPKPLLQNSIDKFQNIEDSAVLKEKVDDLQDKLAKYADYESLKSRLLDLEQSSAEVLSKRLSAQEKELTSVWEAKQKNWNEKESEITKQLEILKANNKVLETKISKQIDLDEGQDSQDQSTSSDGSKFVNVSESNFLIQELESAQSRVFQLEKRNEELTSSLAKATNSAEKESELLAKEVKISQLESENALLSASVERERASHEKVQTTSDEKYKLSKAELESYKSELETVRRKLNNFSDYNQIKDELTALKKIEFGVEDATSDDELELDQDNLNKNKMENTLISANKKLQSNLAELRAKDVGKTEEIKALKDSISKLNANIADLEKLNAKLEIDLEKVEDIDQKFNDAASMRSGATRQIHNRVGGGGKLSPTSSIVGIPEESELPSLVNNNSILPIVTKQRDRFRTRNMELEKQLRQFNTEKAKLRAELSKLQADNQKLSDRSRFTSSYKGSSSSSEINYADADVEAQISKNFEDSLNPLIDVKKKESEYYKTHRLPITERLFMKFANIVSSSRTSRAIFIFYSLGIHGVLIVLLMYFANSNPYTPSDLINTSNGISSGLEQAGNIDIGSANAVGAGAVAGSGSGAGVAAGMAGKAAGSIAGSNAVGVNAGQAVGRNVVV
>A0A7K6UGZ1|unreviewed|Protein_CASP|taxID:48278
RCAELQIQLTEAVSTLAGQKELITKLEHDLSTIQALSAMQRPDAEGAAIPSLEKIPEPIKEATALFYGHPPSPGTSFPEGQVDSLLSIISSQRERFRARNQELEGENRMMQHTVQALQSELDNLRADNIKLYEKIKFLQSYPGRGGSRDDTEQRYSSQYEERLDPFSSFSRKERQRKYLSLSPWDKATLSMGRLILSNKTARTVAFFYTLFLHCLVFLVLYKTAWSESVGRDCAAYCAKKW
>A0A5J4Z408|unreviewed|Protein_CASP|taxID:35688
MDADPNGAGADAGLESAVLPVKAMHETAAPLSGAQIAENEVDQQRASRMRQALGEWQAFGLDSRRAELDEFALGIGEQQSETARTRKQLAEQTRECRRQVAALIATGDNTQGSAGVAAAEVGSHFGALLKQYQKEIDRLTVRAKGAEGAFLGLYKGLYDLPDPCGLLERAILDRERVTLLENETTMLAEQAWDKDREIEHYGRVTEGLQAELDAQKNSFEEHSELVALQVRAELLKGQEQLVSAYEMREQELLHQLNLANERMRDAAASAGAVARGTTNAASSVPGANVSELDLEIQRLQEENGLLRRALEERGRSVMPSASEGTLTTVRSGDSLKLASMIKEKHAEVRSLQAELANTVPRAAYEQVKHELETLREAHEEAKGLACVSTRVSLEHVLDNDKVVELLTFRVKALEASYVEIRMHSIKMEQELVEKSTAVTSLESKLMETKKSAASDTDAVTDVSRGDLAMSSMLDTVTRQRDRLHVHAEQLEYNAVQLLQRIEAYLLEIKTLKEENMDLFEHVRRLGATSGVANGSSISNRPVKADDVSDEVIGTNAVLSKYETAYKMRREREGLAVRREQYRRVGSMNRAERFTYHAGEKLLQHGILRLAFFAYFCLFHLFVYATLISRGFALMEHPP
>K2RQQ9|unreviewed|Protein_CASP|taxID:1126212
MEAAATPADPPSSEPQSKLDKPDATANENKFQLAIAAWRNVNLAELMPALDSAAEELVEHQRDAVTQRKDLAQKTKDFRKLDDQSKLAEIKGLLKAYQNFIDVLTNQSKSINAAFFKAYTPLSEAPDPYPLLEASVDSLVTAEETVPKLTEENQRLQKTVSQLTSQLENTEKKLEDELTARKGLEETRDAKIKEVETSWSAVLTEKQDNWEAKEKALEEKVENQERLLKELKASYEVSQRLGKGEDEEEDKGRSGATAAELEIVSSELDRANTRLAEVEARNEQLRLELAQSASSANTQASVPVEEDPTFRRLQSENQSLLRKLDAARYEKDAERRKQETDTRKLEKEVATLKQDRDALREKVNSWSDYENVKRELEVLKSIEFATGEDDDLDAADEAATDGAKNAQSKGETLEQLLLARNKKLSNELTVLRVSHQDLQTRLEQLQEELSNTNMELEKSQNLAQTLENDLMKVQQEASNAFDPSAMSVAGTYTSRYPQSSFQGRKGGRSSPTSSIISGFNPRDGPSTLDAIRAGEPVGGGSGILPMVTAQRDRFKKKNAELEAELQKTYQTVSSLRSEVASLQKDNLNLYEKTRYVSTYNRGHASAYSSSTNPSTIQMTPDASSNLDRYRSAYEQNISPFAAFRGRESARAFKRMSLPERVVFRITKMVLATRTSRNMFAAYCVALHLLVFWMLLSGASGPVEETISLSNSGSAAAVAAAGAGPLAGGDANERGNWQQEGFQDT
>A0A5N5N7Z4|unreviewed|Protein_CASP|taxID:1571157
MADTAAPERVSQDDASAGGREAASAGEATTNKFQHAISSWRSLDFTNLVSNLDNTASEIVTYQRDSTVQRKDLAQKTKDFRKLDDATKLTEVKSLLKAYQTFIDLLANHSKSVNSAFLQAYTSLSEAPDPYPLLEASVDSMLVSEDTLPKLTQENEHLQTTVSKLTSQLDEAESRLQAERAARKDLEENLESKVKEVEASWVAVVDEKKDNWEAKEKALEDKIENQDRLLNEIKASYEVNQRLGRSDDAEDGHRGGHVTSAELEMVNSDLERTSARLAEVEARNEQLRIDLAQAKSQMPTQQPLALEDDPGYMRMRSENSSLIRKLDAARVEKESLKRDLDTRLRGLEREVGLLRDERDNLKAKVHKWGDYDNVKQELEVLKSIEFSTGDDDDAAREDVASDGKAKGDTLEQLLLARNKKLGDELTILRVSHQDLQNRLQDMQEELSRTNAELEKAQNLNEKLENELSNVQAEAPNAFPSGASVAGTYVSRYAPSVAPGRRGASGRATSPTSSIISGFNPRDNSSGADREPMGGGSGILPMITAQRDRFKKRNSQLEQELSESHRTVSQLRQEIAALQKDNLNLYEKTRYVSSYNRSSGPTAATSASSFSSNPNPSAISIGTGTGSSSNNGIALDRYRKAYESNLSPFAAFRGRESARAYRRMSFPERAVYSVTRMVLASRTSRNLFAAYCVALHLLVFFSLYWLGAADVESHGNEYANSPRRTPYLHLPRKRVPERRGGPRVPKDPAE
>A0A8H7ELE3|unreviewed|Protein_CASP|taxID:1187904
MEGGVDMDERVETRTAAERQESGAEDEHEEENKFQKAIGAWRNIDLTTLIPQLDTVASDLVAHQRDTLTQRKDLAQKTKDFRKLDDASKLSDIKGLLKSYQNFIDLISNQSKTVQAAFFQVYSPLSEAPDPYPLLEASVDSLVTSEELVPKLTSENERLQKTVASLTTQLDESDKNLEQERAARKALEDSRDSKIKDVEASWSAVLNEKQDNWESKEKSLEEKVENQDRLLKELKASYEVSQRLGQGEATDEQGSRGATAAELDIVSSELERTSHRLAEITARNEQLRLELAQSASAPAQQLAAEDDPAFLRLRSENSSLRRKLENARFEKDSDRTRLETETRSLEREIKSLKSEKEALREKVLKWSDYENVKQELEVLKSIEFATGDDDDEATEVALSQNNASSKGKGETLEQLLLARNKKLSNELTVMRVSHQDLQTRLEALQEELSNTNMDLEKSRQLNETLEADLEKVQQEATNAFDPSGMSVAGTYVSRYPQSSFAGGRRGRSSPTSSIISGFDNSSQAPTLASLRAGGGGVEPMGGGSGILPMITAQRDRFKKRNSELEAELQKSYQTVSSLRSEIGALQKDNLDLYEKTRYVSSYNAVNRGPASSASSYATNPNPSAINMGDGGGSTVDTKYRSAYESNLSPFAAFRGRESARAMKRMHLFERMILRVTKFVLQTRTSRNIFAGYLLALHFMVFYFLFSYEVSTGAAVVVGPSVPGGPVPGPEDAAAWHNEDEGTS
>A0A665UC65|unreviewed|Protein_CASP|taxID:173247
MAANAGSMFQYWKRFDLQQLQKELDATATQLANRQDESEQSRKKLIDLSREFKKNTPEDLRKQVAPLLKSFQGEIDALSKRSKEAEAAFLNVYKKIIDVPDPVPVLELAQQLQLKLQRMHDIETENTKLRETLEDYNKEFAEVKNQEVTIKALKEKIREYEQSLKNQAENLAQEKQLQLHNDYAEKERKLQESQDSMSSRLEEAEHKAQSLQTALETTQAELFDLKTKYDEESTAKADEIEMVMTDLERANQRAEAAQREAESLREQLSLSNQSQQLSSPANADPDTEQATDASSHSSLEAELRAKERETAQLVDDVQRLQASLTKLRETTASQITQLEQQLSSKTSILKELEEKLQKQADYEEVKKELSILKSMEFGTSDSVQDSSKPLEVLLLERNRSLQSESAALRIANTELSGRYAQLQLEFSAAVHTSAEQKELILKLEHDLSTIQAMSSLPRPDADGSEVSNMGNIPEPIKEATAMFTVSGVTPQPELPQGQMDSLLSIISSQRERFRSRNQELEAENRSVQQTMQALQNELDSLRADNIKLYEKIKFLQSYPSRAGGSDDTVMRYSSQYEERLDPFASFSKRERQRRYLSLSPWDKATLSLGRVILSNKAARTIAFFYTLFLHCLVFLVLYKTAWSESIGRDCSAFCAKKYADHLHRFHENDQNL
>A0A6A3KLH5|unreviewed|Protein_CASP|taxID:129364
MTEVSAAGTPPCSSGGDNRPRVRSSMSRQSVLPVLQFWKAFDLDSKRVQLDSQGSTMKSEKDASVRSRKKLAETTKHFRRLASDANKAAGAGPLLKAYQEEIDHLTRRAKFSENAFFQLYKGLYAAPDPAPALALVAASSGTDDLTEENRKLKRELKEYEAEFATLKNQDITIRNLEEQVAAAVREKEDVVHQQVEQRTRELEDQLENARLEWAQQRRDYERQLEASRAELRETFAKMDAMQSDLFAHKQRSGLARNALDAEMEAISQESLLSQTLQLENAQLKKQLDELLSASTSSEIFEAHSSAQPSANGDARESLQSAREMQAEQDSVVAALRQEVFRLKEAQATTSAAATEESKRLKSALDNAQQAQKDLEAQLAARPTIEKFHEVTRQLRVLQQLEYNIVDDDDERTKTSSIDAAETTEAAGGLEAATVEVEKILVSRVRRLEHSLQECERTLQARTSALQNAQGELHDRDAKIREQATLIRNLEESVAALEKARRNRSTAGVIGGDIGSEILMDAMEDQFAGTSGSSRGSVTAAATADSASSNSTTSSDSKMLEIVRGQRDRFRERMKELQSEKNRVEELAQSYKSTVARLETDNMQLYHKIRYLQSYGGDGKSAGSRVKPNFSALEDGSGGASDVEARYRGMYEEKMNPFVQFNKMENQQRFTNLNPVDKILLTSAKLLLGHRITRNMAFGYILLLHFLVVATLYSFMHVCGVTNDS
>A0A7K8MBF7|unreviewed|Protein_CASP|taxID:449384
RCAELQIQLTEAVSTLAGQKELVAKLEHDLSTIQALSAVHRPDAEGAAAPGLEKIPEPIKEATALFYGHPPSPGTSFPEGQVDSLLSIISSQRERFRAKNQELEGENRMLQHTVHALQSELDNLRADNIKLYEKIKFLQSYPGRGSSRDDTEQRYSSQYEERLDPFSSFSRKERQRKYLSLSPWDKATLSMGRLILSNKTARTVAFFYTLLLHCLVFLVLYKTAWSESVGRDCAAFCAKK
>A0A8T2SQI9|unreviewed|Protein_CASP|taxID:49495
METFEETVALEGLGDAGNEKEKEKPSNIGAFGFSPTSSIAVVFSYWKDFNLENERTKLDEQGLRIGENQEVSLKNRRKLAENTRDFKKASPEDKQKMFNSLLKGYQEEVDNLTKRAKFGENAFLNIYQKLYEAPDPVPALASATDLSLKVTELESENRKMKHELEEYRTEAAHLRNQQATVRRLEERNRQLELQMEEKVKEIVEMKQRSLAEENQKMLEVLKEREQSLQDQLRAAKETVQNMQRLHEYGQSQLFEFRAQNEEERAAKQAELNLLTDEVERAQTRLLSLEREKEQLRSQLQIAHTPENAVQERQESGTNSTLEASLLEKEKKISELHIELNNLEMQLSVQHEQHLSELKRLNSLVNEKITEIEDLQKSLEQRPTIKQVEDLRKQVKILQAVGYNSIEAEDWEVATTGEDMTKLEALLLDKNRKMEHELTQLKVQLAEKVKVAEAFEVKAKEMEMKIDQQQELITKLEEDILRGYNSLEKRTTKADDWGLAELGASDISKPLLKEAEDEEQNSMLQVICSQRDRFRQRLRETEEELRILQDKNKALAAELEKYKADNLKLYEKMRYIQDYTQERPFSRGSKKRSEDPEAGFSSDVETKYRKLYEEDINPFTAFSKKEKERRYKELGLRDKITLTSGRFLLGNKYARTFIFFYSIGLHILVFSSLYRMSALSFHVIGNQNRVQSVAAYTNTTTLLPQSLL
>A0A8C4R0I8|unreviewed|Protein_CASP|taxID:7764
MDQAAVASTSSRSASPGVSTQGCPSPSSTSIASLTQPFTSSLSAAAGSWYQFDLSRVQGDLDGVTDGVLRRQDESDVARKRLVELSKDFRKTAEEDVRRAVAPLLKIFQAEVDALSRRSEEAETAFLEVYKQLMVLPDPAPLLENASSRLIKLQNVELERQKLRETLSDYHTEFAQIRNQDVTVKSLRERLRELELELESRAQQLAQERIERERAEGAQRESSLREEKERALSQLQLGERRARELHLALAACQSEVLEVRNKYEEEASASSAELELLLSDLERVTQRAEGAEREVDNMRAQATSAMATADNARHANEREDELVQREWDIDQREQEIEKRRWDLQRREQDIERRERGLEKREQEVEILQIEQAKRLQELERHLRSQSDYEEIKAELRLLRSVELAHKSEADEEEGEGEPLEVLLLERSRRLQDELAALRASAGESAAQFLDLETRHKEVEKVASDQKELIGRLEHDLQMTLPLIGKRTEAEGMADAEKVAEPVVEATTRFLSQSPQPLLEIVTNQRERLRQKNQELEAECRKHRQTLQGVQQEVESLRADNVALYGKIQFLQGYSSQVRTRIVCLLFCQSSKLNFLICRHTFFHFKKIPVITLSDLFLHR
>A0A7K6CQY6|unreviewed|Protein_CASP|taxID:720586
RCAELQIQLTEAVSTLAGQKELVAKLEHDLSTIQALSAVHRPDAEGAAAPGLEKIPEPIKEATALFYGHPPSSGTSFPEGQVDSLLSIISSQRERFRAKNQELEGENRMLQHTVHALQSELDNLRADNIKLYEKIKFLQSYPGRGSSRDDTEQRYSSQYEERLDPFSSFSRKERQRKYLSLSPWDKATLGMGRLILSNKTARTVAFFYTLFLHCLVFLVLYKTAWSESVGRDCAAFCAKK
>A0A8D1VS83|unreviewed|Protein_CASP|taxID:9823
MAANVGSMFQYWKRFDLQQLQDLRKQVAPLLKSFQGEIDALSKRSKEAEAAFLNVYKRLIDVPDPVPALDLGQQLQLKVQRLHDIETENQKLRETLDEYNKEFAEVKNQEVTIKALKEKIREYEQTLKNQAETIALEKEQKLQNDFAEKERKLQETQMSTTSKLEEAEHKVQTLQTALEKTRTELFDLKTKYDEEITAKADEIEMIMTDLERANQRAEVAQREAETLREQLSSANHSLQLASQIQKAPDVAIEVLTRSSLEVELAAKEREIAQLVEDVQRLQASLTKLRENSASQISQLEQQLSAKNSTLKQLEEKLKGQADYEEVKKELNILKSMEFAPSEGAGTQDASRPLEVLLLEKNRSLQSENAALRISNSDLSGRCAELQVHVTEVMATAAEQRELIARLEQDLSTIQSIQRPDAEGAAELSLEKIPEPIKEATALFYGPSAPASGTLPEGQVDSLLSIISSQRERFRARNQELEAENRLAQHTIQALQSELDSLRADNIKLYEKIKFLQSYPGRGGSSDDTELRYSTQYEERLDPFSSFSKRERQRKYLSLSPWDKATLSMGRLVLSNKMARTIGFFYTLFLHCLVFLVLYKLAWSESVERDCATFCAKKFADHLHKFHENDHGAAAGDLWQ
>A0A8T0NBQ8|unreviewed|Protein_CASP|taxID:38727
MEPSPAQAGASDRDRSPPPPPPPPPQSSAAAAISSPLAVVCSFWKDFDLEKERSGLDEQGLKIAENQETSQKNRRKLAENTRDFKKASSDDKLSLFNSLLKSYQEEVDNLTKRAKFGENAFLNIYQKLYEAPDPYPALASMADQDQQLSELETENRKMKLELEEYRAEAAHLKNQQATIRRLEERNRQLEQQMEEKVREMVEMKQRSMAEDSQKTLEALKDRERSLQDQLRQATESVKNMQKLHESAQSQLFELRTQSEEDRTAKEAEVSLLMDEVERAQARLVSLEREKGDLRSQLQTTNEDASKSSDYLESSDILESSLNAKEKIISELNAELRNIESTLSSEREMHVNELKKLTASLTEKESALMELKKELQERPTQKMVDDLKKKVQILQAVGYNSIEAEDWELATNGEEMSKLEALLLDKNRKMEHELTQLKVKISEKTSLLDEAEKRIAELTSKVEEQQKLILKLEDDILKGYSSTDRRASQLNDWDLQEIGSSEASEGTDPRYASPDQDQNSMLKVICNQRDRFRARLRETEEELRKLKEKYAMLTVELEKTKADNVQLYGKIRYVQDYSHDKIVSRGPKKYAEDIESGSSDVEAKYKKMYEDDINPFAAFSKKDQRYKELGLRDKITLSSGRFLLGNKYARTFIFFYSIGLHLLVFTLLYRMSALSYLHTTPGHDEIILDAGNQTLSHML
>A0A2C5ZJ86|unreviewed|Protein_CASP|taxID:1399860
MTDSTKESGTVALDPSLSSDNGNKFQRALSAWRNVDLTSLISGLDITASEIITYQRDSTVQRKDLAQKTKDFRKLDDTAKLIEIKGLLKAYQTFIDLITNHSKSVNSAFLQTYSSISDAPDPYPLLEASVDSMLIAEETLPKLGEENQHLQRNVSRLTGQLEETESSLQSERAARKKLEDSLESRVKEVEASWTAVLEEKKDNWEAKEGSLEDKIDSQERLLNEMRATYEVNQRLDRTEDGEDVHRGVSSAELEMLHADLERTSCRLAEVEARNESMRLELAQFKSSMSSQSDKPLQDNPAYMRMQSENSSLIRRLDAARMEKETCKRHLESRLRSTEREVALLNQEREALKSKVQKWSDYEDMRQELEVLKSIEFSTGDDDDIDNRAENNGEEGKGDTLEKLLLSRNKKLSDELTILRVSHQDLQSRLKCLEDELSSTKAELEQSRQLNAKLEVDLETLQGERGNTFPSGTSVAGTYVTRAPNRRGRTSPTSSIISGMDPRAIASDREPVGGGSGILPMVTAQRDRFRKKNTQLEQELTETHRVMQQLRQEVAALQRDNLNLYEKTRYVSTYNRSGITSSSSAYVSNPNPSTIAIGETGNPGMELDHYRKAYESTLSPFAAFRGRESARAYRRMSLPERVVYSVTRMVLASRTSRNLFAAYCVALHIMVFFCLYWLGSADLEQHSSKLGSAAAAGAGTLNGGGPGRGRGAPLNRNAGGHGKWEETGFNVH
>A0A8C2Y2I5|unreviewed|Protein_CASP|taxID:9925
MERAAGPLRNAYPDRVLESKSPGVPLDSGVPGRGPRTQPQALRGDRAGAPHPSPEPQPCPGAAFLPATPHPGEQRALGVRLGPASSALAAPGQPRDSARWMLCVAGAKLKRELDATATVLANRQDESEQSRKRLIEQSREFKKNTPEIDALSKRSKEAEAAFLNVYKRLIDVPEVPRKKSVEELGSGAAEHLCPGVESIGRVFADPVPALDLGQQLQLKVQRLHDIETENQKLRETLEEYNKEFAEVKNQEVTIKALKEKIREYEQTLKNQAETIALEKEQKLQNDFAEKERKLQETQMSTTSKLEEAEHKVQTLQTALEKTRTELFDLKTKYDEEITAKADEIEMIMTDLERANQRAEVAQREAETLREQLSSANHSLQLASQIQKAPDVEQAIEVLTRSSLEAELAAKEREIAQLVEDVQRLQANLSKLRENSASQISQLEQQLSAKNSTLKQLEEKLKGQADYEEVKKELNILKSMEFAPAEGAGTQDASRPLEVLLLEKNRSLQSENAALRISNSDLSGRCAELQVHVTELTATAAEQRELIARLEQDLSTIQSIQRPDAEGAAELGLEKIPEPIKEATALFYGPSAPASSLPEGQVDSLLSIISSQRERFRARNQELEGENRLAQHTIQALQTELDSLRADNIKLFEKIKFLQSYPGRGGGSDDTELRYSTQYEERLDPFSSFSKRERQRKYLSLSPWDKATLSMGRLVLSNKMARTIGFFYTLFLHLLVFLVLYKLAWSESMERDCATFCAKKFADHLHKFHENDNGVAAGDLWQ
>T1FG36|unreviewed|Protein_CASP|taxID:6412
MSNSLNSMYEYWKAFELVNIQRDLDKDAAEIATRQDESEVSRKKLVEMTKEFKRTTPDEIKKIVAPLLRLFQAEIDALSKRSKIGETAFLNIYKKILEIPDPTVALEYSLQLQKRASRLPELELINKQLKDRLDEYNSEFAEVKNQEITVKQLKEKIKEFEDKMEMQANEKELQRNYVEKEKNWIDKQTDLAKKLGEAEHRVNTLQSALNSVQSDLFDVKAKHDEAMAAKSDEVDLLIGDLERANERALTAERLLEQLRNLGDNNDDHNLATVIKDSNDVSSGRDVHRRDELSAGHAIDILKRASLEVELAAKEKEVSQLVEDVQRLQQRVNKLRDSSSSQLARLEEELANKNEAFDKLQALLKKQEDYDEIRRELRAETKSLETLLLEKNRLLQNENTTIKCAFNDVKERCQKLQEQYSDSIRMMQDQKRLILQLEEDLRSVNALSVMFRGDAEGEAVTTNQTADIVASIVKETSTNVSTLSKTTTASNLESSRDAGGGNGSSSIGGSDSSSIITSSSSSKSSSDGLITIIQNQRERFRLRAQELETVSLVQQQQNQMLQNEMDKLRSDNLKLYEKIKFLQGYSHNAKVLYKLAYTASCQRDSAAEDWHQK
>A0A4V5N5Y5|unreviewed|Protein_CASP|taxID:706561
MADTSQEQVQGGAQQGNGLGITIDHAIDVRQAKDGAEAGNKFQQAIAAWRSLDLTKLVSSLDVAASELVTHQKDSLVQRKELAQKTKHFRKLEDAAKLAEVKDMLKAYQTYIDLVTNNSKSVQAAFMQAYSPLAEAPDPYPLLEASIDSLVTADEVVPKLESENEHLQKQVTRLNNQLEESEKQLEEERKKRQQYEGDQDSKIQEVQESWEKVLKEKEENWSAKEQSLEEKVENQDRLLKELKASYEVSQRLEQSGTESQDAPRGSATQAELDIVNSELEKANNRLADVESRNEQLRIELAQSAGQSNSSSRSTAVEDEPAYLRLRSENQSLLRKLDSARYDKESEKSSVESKLRGLEREISSMKANRDTLQGKVQKWSDYDEVKRELDMLRAIEFSTADDAEVGDGEIDEHVNGTTDKSKVESLERLLLARNKKLSNDLTELRVSQNELKERLETLQEDLSSTNMDLEKTRNLNATLEDDLQKTQQEASNAFETMSVAGTWTSRLPAKSAYGSTRRGGGTSPTSSIIGGLDPSLGSGSPRSFDALRASEGGGQGILPMVTAQRDRFKKKIGELEQETQKQYSTVSALRSEVASLQRDNLNLYEKTRYVSTYNRGQPASSGASYAANPNPSTIQIGAAADTPSGLSMDRYKSAYEANISPFAAFRGRESARALKRMSLPERVVFQVTRMVLATRTSRNLFALYCAGLHLLIFIMLYWMGAVDIEKHASNLGSTTAGAAVAGGGAAGGVGAGGGDASHGDWQQEGFQAGG
>A0A2J8XUD3|unreviewed|Protein_CASP|taxID:9601
MAANVGSMFQYWKRFDLQQLQRELDATATVLANRQDESEQSRKRLIEQSREFKKNTPEIDALSKRSKEAEAAFLNVYKRLIDVPDPVPALDLGQQLQLKVQRLHDIETENQKLRETLEEYNKEFAEVKNQEVTIKALKEKIREYEQTLKNQAETIALEKEQKLQNDFAEKERKLQETQMSTTSKLEEAEHKVQSLQTALEKTRTELFDLKTKYDEETTAKADEIEMIMTDLERANQRAEVAQREAETLREQLSSANHSLQLASQIQKAPDVEQAIEVLTRSSLEVELAAKEREIAQLVEDVQRLQASLTKLRENSASQISQLEQQLSAKNSTLKQLEEKLKGQADYEEVKKELNILKSMEFAPSEGAGTQDAAKPLEVLLLEKNRSLQSENAALRISNSDLSGRCAELQVRVTEAVATATEQRELIARLEQDLSIIQSIQRPDAEGAAEHRLEKIPEPIKEATALFYGPTAPASGALPEGQVDSLLSIISSQRERFRARNQELEAENRLAQHTLQALQSELDSLRADNIKLFEKIKFLQSYPGRGSGSDDTELRYSSQYEERLDPFSSFSKRERQRKYLSLSPWDKATLSMGRLVLSNKMARTIGFFYTLFLHCLVFLVLYKLAWSESMERDCATFCAKKFADHLHKFHENDNGAAAGDLWQ
>A0A2K6MIE8|unreviewed|Protein_CASP|taxID:61621
MERAAGALGDAFSGRVLESRAAGARWDPGVPGGGQRAESPAPRGDCAGAPRPTPEPPLCPGGECPPATPRPEERRALRVRPARASSAPAAPGQPRDSARWMLCVAGAKLKRELDATATVLANRQDESEQSRKRLIEQSREFKKNTPEDLRKQVAPLLKSFQGEIDALSKRSKEAEAAFLNVYKRLIDVPDPVPALDLGQQLQLKVQRLHDIETENQKLRETLEEYNKEFAEVKNQEVTIKALKEKIREYEQTLKNQAETIALEKEQKLQNDFAEKERKLQETQMSTTSKLEEAEHKVQSLQTALEKTRTELFDLKTKYDEETTAKADEIEMIMTDLERANQRAEVAQREAETLREQLSSANHSLQLASQIQKAPDVEQAIEVLTRSSLEVELAAKEREIAQLVEDVQRLQASLTKLRENSASQISQLEQQLSAKNSTLKQLEEKLKGQADYEEVKKELNILKSMEFAPSEGAGTQDAAKPLEVLLMEKNRSLQSENAALRISNSDLSGRCAELQVRVTEAVATATEQRELIARLEQDLSIIQSIQRPDAEGAAEHRLEKIPEPIKEATALFYGPAAPASGALPEGQVDSLLSIISSQRERFRARNQELEAENRLAQHTLQALQSELDSLRADNIKLFEKIKFLQSYPGRGSSSDDTELRYSSQYEERLDPFSSFSKRERQRKYLSLSPWDKATLSMGRLVLSNKMARTIGFFYTLFLHCLVFLVLYKLAWSESVERDCATFCAKKFADHLHKFHENDNGAAAGDLWQ
>F8NUM5|unreviewed|Protein_CASP|taxID:578457
MNQSQRQDQEVVSRLAEVDMIMADLERANSRVATVEQRNEALRAEIESLRSDSETSDRVKGLESRTVELESECDRLSQTLEAQKATTSEVQLASSKKIEEISKDVRNKVSEVQQLKQRLRQYADYDEIKRELQIMQYVEFGGMDEDADEDGQVNGDDHDVGVHLPNPNADKANAQRGKSLEALLATKNKRILDELTKFRIMHNELEESLQATREQLFAASSELQKQKDLNEKLENDLLSMDSHRPDGDGALTSEASAGQNDVLAGLDLKKKITDSPARSTPVPFTSSADTSILPIVTSQRDRFRQRNAELEDELRKQFQVISELRAEIKSL
>A0A7L0WWK4|unreviewed|Protein_CASP|taxID:81907
RCAELQIQLTEAVSALAGQKELVAKLEHDLSTIQALSAMHRPDAEGAAVPSLEQIPEPIKEATALFYGHPPSPSAPFPEGQVDSLLSIISSQRERFRARNQELEGENRMMQHTVHALQSELDNLRADNIKLYEKIKFLQSYPGRGSSRDDTELRYSSQYEERLDPFSSFSRKERQRKYLSLSPWDKATLSMGRLILSNKTARTIAFFYTLLLHCLVFLVLYKTAWSESVGRDCAAFCAKKFADHVHKFHENGDVGDMWQ
>A0A803P4Z8|unreviewed|Protein_CASP|taxID:3483
MENPQPGSDRDKYTSSSSSTASPISAVTNFWKEFDLEKERYVLDEQGVKIADNQENSQKNRRKLAESYKEFKKASADEKSSLFNSLLKGFQDEVDNLTKRAKFAENAFLNIYQKIYEAPDPYPSLASISEQDMKLSDLELENRKMKVELEEFRTEATHLKNQQATIRRLEERNRQLEQQMEEKVKEIVEIKQRSLAEENQKTLEVLKDREQLLQDQLRQAKESVSNMQKLHELAQSQMFELRAQSDEDRAAKQSEVNLLMDEVERAQTRLLSLEREKGILRTQLQSANEDTDKKSDDIDSNTILENSLIAKEKIISELNMELHNIETTLSNEREEHINDIKKLNSLLHEKEVALEEMKKEIQARPTEKLVDDLRKKVKILQAVGYNSIEAEDWEVATSGEEMSKMESLLLDKNKKMEHEITQMKVKLLEKASLLETAEGTIAKLTAKVNEQQKLIQKLEDDILKGYNSKDQRNNLFDDWDLSEARSTELSESTDQKHVSSDQDQSSMLKVICNQRDRFRTRLRETEEETRQLKEKIGQLTAELERSKADNVKLYGKIRYVQDYNLEKVVSRGSKKNVEDLESGFSSEVESKYKKIYEDDINPFAAFSKKERDQRYKELGFRDRITLSSGRFLLGNKYARTFAFFYTIGLHILVFTCLYRMSALSYLSNGAEDVGDKPLTLNLRHAF
>A0A286XVN1|unreviewed|Protein_CASP|taxID:10141
MKHQLFFFVFVIFQYWLLSFLLERELDATATVLANRQDESEQSRKRLIEQSREFKKNTPEDLRKQVAPLLKSFQGEIDALSKRSKEAEAAFLNVYKRLIDVPDPVPALDLGQQLQLKVQRLHDIETENQKLRETLEEYNKEFAEVKNQEVTIKALKEKIREYEQTLKSQAETIALEKEQKLQNDFAEKERKLQETQMSTTSKLEEAEHKLQTLQTALEKTRTELFDLKTKYDEETTAKADEIEMIMTDLERANQRAEVAQREAETLREQLSSANHSLQLASQIQKAPDVEQAIEVLTRSSLEVELAAKEREIAQLVEDVQRLQTSLTKLRENSASQISQLEQQLNAKNSTLKQLEEKLKGQADYEEVKKELNILKSMEFAPSEGTGTQDAAKPLEVLLLEKNRSLQSENAALRISNSDLSGRCAELQVHVTEAMATTTEQRELIARLEQDLSTIQSIQRPDAEGAAEKIPEPIKEATALFYGPVAPASGSLPEGQVDSLLSIISSQRERFRARNQELEAESRLAQHTIQALQGELDSLRADNIKLFEKIKFLQSYPGRGGSSDDTELRYSSQYEERLDPFSSFSKRERQRKYLSLSPWDKATLSMGRLVLSNKVARTISFFYMLFLHCLVFLVLYKLAWSESMERDCTATCAKKFADHLHKFHENDNGAGAGDLWQ
>A0A7L4JNL7|unreviewed|Protein_CASP|taxID:1961834
RCAELQMQLTEAVATLGSQKELIAKLEHDLSTIQALSAVHRPDAEGAAVPSLEKIPEPIKEATALFYGHSASPSTSLPEGQVDSLLSIISSQRERFRARNQELEGENRMMQHTVQALQSELDNLRADNIKLYEKIKFLQSYPGRGGSRDDTEQRYSSQYEERLDPFSSFSRKERQRKYLSLSPWDKATLSMGRLILSNKTARTVAFFYTLFLHCLVFLVLYKTAWSESMGRDCAAYCAKK
>A0A7K9DW32|unreviewed|Protein_CASP|taxID:176943
RCAELQIQLTEAVSTMAGQKELIAKLEHDLSTIQALSAVYRPDAEGAAVPSLEKIPEPIKEATALFYGHPPSPGPTFPEGQVDSLLSIISSQRERFRARNQELEGENRMMQHTVHALQSELDNLRADNIKLYEKIKFLQSYPGRGGSRDDTEQRYSSQYEERLDPFSSFSRKERQRKYLSLSPWDKATLSMGRLILSNKTARTIAFFYTLFLHCLVFLVLYKTAWSESVGRDCAAFCAKKYADHLHKFHENGDVGDMWQ
>A0A8D1JZF5|unreviewed|Protein_CASP|taxID:9823
MERAAGPLRNAYSDPARESKAPGAPGSPLDCGVRGCGPSAESRAPRGAHAGVPHPAPEPLRCPGGAFLPAIPHPEERRALGVRPGPASSALAAPGQPRDSARWMLCVVEAELKRELDATATVLANRQDESEQSRKRLIEQSREFKKNTPEDLRKQVAPLLKSFQGEIDALSKRSKEAEAAFLNVYKRLIDVPDPVPALDLGQQLQLKVQRLHDIETENQKLRETLDEYNKEFAEVKNQEVTIKALKEKIREYEQTLKNQAETIALEKEQKLQNDFAEKERKLQETQMSTTSKLEEAEHKVQTLQTALEKTRTELFDLKTKYDEEITAKADEIEMIMTDLERANQRAEVAQREAETLREQLSSANHSLQLASQIQKAPDVEQAIEVLTRSSLEVELAAKEREIAQLVEDVQRLQASLTKLRENSASQISQLEQQLSAKNSTLKQLEEKLKGQADYEEVKKELNILKSMEFAPSEGAGTQDASRPLEVLLLEKNRSLQSENAALRISNSDLSGRCAELQVHVTEVMATAAEQRELIARLEQDLSTIQSIQRPDAEGAAELSLEKIPEPIKEATALFYGPSAPASGTLPEGQVDSLLSIISSQRERFRARNQELEAENRLAQHTIQALQSELDSLRADNIKLYEKIKFLQSYPGRGGSSDDTELRYSTQYEERLDPFSSFSKRERQRKYLSLSPWDKATLSMGRLVLSNKMARTIGFFYTLFLHCLVFLVLYKLAWSESVERDCATFCAKKFADHLHKFHENDHGAAAGDLWQ
>A0A7J7HY58|unreviewed|Protein_CASP|taxID:4442
MEASQGGLEREKSNASSSTPVSIVTNFWKDFDLEKEKSVLDEQGLRIAENQENSQKNRRKLAESTRDFKKASAEEKLGLFNSLLKGYQEEVDNLTKRAKFGENAFLNIYQKLYEAPDPYPVLASIAEKDLKLSELEFDNRKMKVELEEFRTEATHLKNQQATIRRLEERTRQLEQQMEEKVKEIVEIKQRSLAEENQKTLEVLKEREQLLQDQLRQAKESVSNMQKLHELAQSQLFEVRAQSEEERATKQSELSLLMDEVERAQTRLLSLEREKGVLRSQLQSANEDNGNNKNDDLDSNSMLENSLSAKEKMISELNMELHNLETTLSNEREQHVNDIKKLNALLNEKEVAFEEIKKELQTRPTAKLVDDLRKKVKILQKVLHVGYNSIEAEDWEVATSGEEMSKLESLLLDKNRKMEHELTQLKVKLSEKTSVLEQAEGKIAELTATVNEQQRLIQKLEDDILKGYNSKDRKGTLFDGWDHSESVATEASENADQRHVSSDQDQSSMLKVICNQRDRFRARLRETEEEIRQLKERIGVLTVELEKTKADNVKLYGKIRYVQDYNLEKHAEDLESGFGSDVESKYKKIYEDDINPFAAFSKKERDQRYKELGLRDKITLSSGRFLLGNKYARTFVFFYTIGLHILVFTCLYRMSALSYLSNGLEESLIGVKNLNLPHAL
>A0A482SUM3|unreviewed|CASP_C-terminal_domain-containing_protein|taxID:1906665
MDPSEFEGTVEKTDEVLHAGRLEELFSGLPKFIHMDLTKEAGDVYLSIFNLQKLQPASINTLVGQMDEQALELADLKEDYLKRRKALTARVKAFSQTHMQSPSTTPTEVQGTSTNLLGDCTEVVELFKKEFDNLSSLAKFSEAAFLSAYKLMRELPDTTKVVQSALSACLKLEEVMKRAQEQLNTADTLLKKQSDEEQAGVGALGFGVGGGQGGGGGGGVGDTETLRIRYEHDKEQQLQKHLSDLVDLKQQYEQDYRAKENALQNKYESLVVQEQTRGENLLNQKDTHIAALLQSVQEYQQRFLMLEERSRISEHDENKRQDNEEKLREAMLTCANLRSNLEATQSQLEKVTSEYATFKQQSEETKSQFETLVHELQEKYSEQSVQSQKLHQELNRRPPLDFRNLANKTGFILGEDKEESCTWPELESFIVDTLRKQGGELIALRLKEGEVGKVLTQSNSTCTELQEKLREKEEEVRELKREVQVAQHANRQARQAYTSYPSATSTPRKTPPTLSAVSADEAERDAALDIAKTLEESLNPSAAPTELVEVLRSQRERLQKNVTVMQSEREELQSKLERLVDEQTQLRNENIELYRRLRVLRVGQGGSGAGGAVGLGSNVGGWGQSTTGDNMRSRRIGKDEEDPLDNKYHALYEEELSPFRVAELDRQVVWGRLGLGERVLAWLNKYVLQDKWMRQAFLCYLALVHVFALFYCMKMLSPELDGEVDEHLRARWSKETFDLPEHPDN
>A0A0D8XRP6|unreviewed|Protein_CASP|taxID:29172
MEFWSTRCASVQCCVERYPDTECSRFTVELWFNLSSSSGKHNLSRIEAEVVQLRSENDTQKELIAKLETDLAAAFSGRNVIAKTDPNNDDLSTMDMLGIVHETKLENDSNSVLTIALAQRDRMKLRIGVLEEELITEKTRQSVLQTEMKKLQEDNVKLYGKIKFLQGYGSRSPETSVPLPEEGDYSVQYERRLDPFQRFGQAETQRKVELMTENSCEFLSQSIIARKNPPLYGISDLMNFIVARLKLSSLVDQPNPILSPVNVVMYFEN
>A0A0L1JA51|unreviewed|Protein_CASP|taxID:1509407
MDSFALTEGIVPDSNNQDGHDAEKDSVGKLPEGANKFQRAIAAWRGIDLSNTIAKLDSTASDIVAQQRDALVQRKDLAQKTKDFRKLDDAAKLAEYKSLLKAYQSFIDVLTNQGKASSNAFLQLYSSLSEAPDPYPLLEASVDSLVHSEETVPKLTSERNQLQSNVDRLTSQLDDAEKRLEEERTARKKLEDSQESKIKEIESSWSAVLSEKSNNWTAKEKSLEEKVENQERLIKDLKASYEVSQRLGQEESSVDGHQQGGATAAELELVSADLEKTSLRLAEVEARNEQLRLELAQVVSHSHPEQTTSVEEDPSYLRLQSENSSLLRKLDAARFDRESERHTWETKISQSERHSAKVAAERDELRTRLEKVADYEDIRRELEMIKSIEFSAGDDDDARDLADDTTTAPNGTPSKDGAKNSLEQLLMSRNKKLTDELTILRVSHRDLQGQLETLREDLSTTKEELEKSQKLSTTLENDLLRVQEEAANAFPSSAMSVAGTYTSRHPYSSRRGGTSPTSSIISGFDHSSGSYNTMDAIRAGEPVGGGSGLLPMIQAQRDRFKKKNAELEEELSKLYNTVKSLRQEVSSLQKDNLSLYEKTRYVSTYNRGQGGSSSASAYGNKPSASSVHLSADTPSGLSLDRYQSAYEAQISPFAAFKGRESVRAYKRMSLPERVVFSLTRIILANRTSRNLFAGYCFAIHILLFTMLYMMSTMEIEKHSASLGAAAAMAGGAGSSYGSGQKLNGDDWQQEGFHGR
>A0A7L2K7J5|unreviewed|Protein_CASP|taxID:2485327
RCAELQLQLTEAVSTLAGQKELVAKLEHDLSTIQALSAVHRPDAEGAAAPGLEKIPEPIKEATALFYGHPPSPGTSFPEGQVDSLLSIISSQRERFRAKNQELEGENRMLQHTVHALQSELDNLRADNIKLYEKIKFLQSYPGRGSSRDDTEQRYSSQYEERLDPFSSFSRKERQRKYLSLSPWDKATLGMGRLILSNKTARTVAFFYTLFLHCLVFLVLYKTAWSESVGRDCSAFCAKK
>A0A8X8XTH4|unreviewed|Protein_CASP|taxID:180675
MEGLQGGGGGGGGSEREKPNSSSTSAPVSAVATFWKDFDLEKERTILDEQGIRIAENQENSQKNRRKLAESTRDFKKASNEEKLTLFNSLLKGYQEEVDKLTKRAKFGGKCLSQHLPETLRSSGSLPSSKLSSPCDAKLFELESENRKMKVELEEFRTESTHLKNQQATIRRLEERTRQLEQQMEEKVKEIVEIKQRNLAEENQKTMEVLKERERMLQDQLRQAQESVSTMRKLHEFAQSQLFELRAQSDEDRATKQSEVNLLMDEVEEAQTRLLSLEREKGLLRSQLQSANEESGHKRSDSSNANTVLENSLSAKEKIISELNTELHNIETTLSNEREYNLNELKKLKALLNEKNAEQRRAPADLDQSSMLKELELEELKKEIQTRPTEKLVEDLRKKVKILQAVGYNSIEAEDWETATSGEEMSKLESLLLDKNRKMEHELTQYKVKIAEKSSLLEAAETKIKDLSTQIDEQQRLIQKLEDDILKGCSSNDKKSGFFNDWDLSESGGTNQVENAEQRRAPADLDQSSMLKVICNQRDRFRARLRETEEEIRILNEKIGILTTELEKTKADNVKLYGKIRYVQDYNSEKVVSRGSKKYAEDLESGFSSDVESKYKKIYEDDINPFAAFSKKERDQRYKELGLRDKITLSSGRFLLGNKYARTFAFFYTIGLHILVFTCLYRMSALSYLSHGPEETLTAENVVNLPHPQ
>A0A815TGH2|unreviewed|Protein_CASP|taxID:433720
RFHELDKRCRDFENANNELKQLNIQLEKDLLCVGGVTELFRRGPEGQTSDSNSNETIIIEDVLNQSSTSPASFQSSFLHVSSRDTTSNEALTAIVISQRKRFRIRNVELENENVSLKQQTNIFQNEMDKLRSDNIKLYEKTKFVQNYPTTRETNDPIDRYSRGYHASLDPFTNFTKQEKQKKYESLKIHEKFALNFGKFILSSHQSRTFFVIYFIL
>A0A7K5W4N7|unreviewed|Protein_CASP|taxID:208073
RCAELQLQLTEAVSTLAGQKELVAKLEHDLSTIQALSAVHRPDAEGAAAPGLEKIPEPIKEATAQFYGHPPSPGTSFPEGQVDSLLSIISSQRERFRAKNQELEGENRMLQHTVHALQSELDNLRADNIKLYEKIKFLQSYPGRGSSRDDTEQRYSSQYEERLDPFSSFSRKERQRKYLSLSPWDKATLGMGQLILSNKTARTVAFFYTLFLHCLVFLVLYKTAWSESVGRDCAAFCAKK
>A0A6J0DWN7|unreviewed|Protein_CASP|taxID:230844
MERAAGPLRAAFSSPVLESKAPGAPLDCAETDCGSPSPRGDGTGASHSAAELPACPEDGILPATPHLNQLLALGALPAGAGSAFAAPGQPRESARWMWCVAGAKLKRELDATATVLANRQDESEQSRKRLIEQSREFKKNTPEDLRKQVAPLLKSFQGEIDALSKRSKEAEAAFLTVYKRLIDVPDPVPALDLGQQLEIKVQRLHDIETENQKLRETLEEYNKEFAEVKNQEVTIKALKEKIREYEQTLKSQAETIALEKEQKLQNDFAEKERKLQETQMSTTSKLEEAEHRLQTLQTALEKTRTELFDLKTKYDEETTAKADEIEMIMTDLERANQRAEVAQREAETLREQLSSANHSLQLASQIQKAPDVEQAIEVLTRSSLEVELAAKEREIAQLVEDVQRLQASLTKLRENSASQISQLEQQLSAKNSTLKQLEEKLKGQADYEEVKKELNTLKSMEFAPSEGAGTQDSTKPLEVLLLEKNRSLQSENATLRISNSDLSGRCAELQIRLTEATAKAVEQKELIARLEQDLSTIQSIQRPDAEGASEQGLEKIPEPIKEATALFYGPSVPTSGTLPEGQVDSLLSIISSQRERFRTRNQELEAESRMAQHTIQALQSELDSLRADNIKLFEKIKFLQSYPGRGSGSDDTELRYSSQYEERLDPFSSFSKRERQRKYLGLSPWDKATLGMGRLILSNKMARTIGFFYTLFLHCLVFLVLYKLAWSESVERDCAATCAKKFADHLHKFHESDNGAAGDLWQ
>A0A6A6JG61|unreviewed|Protein_CASP|taxID:318751
MEGGVDVGDDTHQAERPVEHEGDAAADNKFQTAIGAWRNIDLTSLIPQLDTVASDIVTHQRDALTQRKDLAQKTKDFRKLDDASKLNDIKGLLKAYQSFIDVISNQSKTVQAAFFQLYSPLSEAPDPYPLLEASVDSLVTAEETLPKLTSENQHLQKTVANLTIQLEQAEKKLEEERTARKSLEDTRDSKIKEIEASWSAVLTEKQDNWEAKEKALEEKLESQDKLLKELKASYEVAQRLGRGEEAEGDTNRGATAAELEIVSSELERTSHRLAEVEARNEQLRLELAQSASAQATQQIPVEDDPAFLRLRSENSSLLRKLETARFEKEQERTRLETETRSLEREIKSLKSEKESLREKVQKWSDYENVKQELEVLKSIEFATGDDDDDATEEGLPQNGPSSKGKGETLEQLLLARNKKLSNELTVLRVSHQDLQSRLEALQEELSSTNMELEKSRNLNETLEADLEKVQREAANAFDSSAMSVAGTYTSRYPQSSFAGTRRGGRSTSPTSSIISGFDPAYSSSNPTLASLRAGDSGAPGGPQGILPMITAQRDRFKKRNAELEHELQKSYKTISSLRSEISALQKDNLELYEKTRYVSSYNRATGTSAQAAYNNSNHTNPSTIQIAPDTSSGLTMDRYRSAYESNLSPFAAFRGRESARALKRMSVFERMVLRVTKLVLATRTSRNLFALYCLSLHFLVFYMLWSDASGSGMGSVVVPAGPATHLGGGPAAGGGGGGGGAAAVAGNEAGPLQG
>A0A7S2WIN5|unreviewed|Protein_CASP|taxID:49252
SPPAIPSLPPKKEKAKDHSVATIVMAQRDRLRNRCDIVEAERDSFKQELQVQVSVADSLKSDNTKLYEKVRYLQNYNSSNNNSSRHSTGKSKTNMNDIDLEALEQNY
>U3C506|unreviewed|Protein_CASP|taxID:9483
MAANVGSMFQYWKRFDLQQLQRELDATATVLANRQDESEQSRKRLIEQSREFKKNTPEDLRKQVAPLLKSFQGEIDALSKRSKEAEAAFLNVYKRLIDVPDPVPALDLGQQLQLKVQRLHDIETENQKLRETLEEYNKEFAEVKNQEVTIKALKEKIREYEQTLKNQAETIALEKEQKLQNDFAEKERKLQETQMSTTSKLEEAEHKVQSLQTALEKTRTELFDLKTKYDEETTAKADEIEMIMTDLERANQRAEVAQREAETLREQLSSANHSLQLASQIQKAPDVAIEVLTRSSLEVELAAKEREIAQLVEDVQRLQAGLTKLRENSASQISQLEQQLSAKNSTLKQLEEKLKGQADYEEVKKELNILKSMEFAPSEGAGTQDAAKPLEVLLLEKNRSLQSENAALRISNSDLSGRCAELQVRVTEAVATATEQRELIARLEQDLSLIQSIQRPDAEGAAEHRLEKTPEPIKEATALFYGPAAPASGTLPEGQVDSLLSIISSQRERFRARNQELEAENRLAQHTLQALQSELDSLRADNIKLFEKIKFLQSYPGRGSGSDDTELRYSSQYEERLDPFSSFSKRERQRKYLSLSPWDKATLSMGRLVLSNKMARTIGFFYTLFLHCLVFLVLYKLAWSESVERDCATFCAKKFADHLHKFHENDNGAAAGDLWQ
>A0A6A4VU46|unreviewed|Protein_CASP|taxID:1232801
MNSVAAICRGEGEGMPSSSELVAEAVRDTMEPMPTPARPPSVLGGDPGSAADTILPIVTAQRERFRLRIQELEQERNMAQHELSLKDTEIDDLRRDNLKLFEKIRFLQSYSSQKPKKPGQDVESRYSSQYEQSLDPFSSFSRQERARKYSQLSPFEKVTLSMGQLVLSSRTARTVAFLYTLLLHLLVFAVLYKMAYTEMYHRQFSSDCAEKYAEHMLKIHGEESHL
>A0A4Q4M7G9|unreviewed|Protein_CASP|taxID:119927
MEGGVDMDERAETRTTAERQESGAEDEHEEENKFQKAIGAWRNIDLTTLIPQLDTVASDLVAHQRDTLTQRKDLAQKTKDFRKLDDASKLSDIKGLLKSYQNFIDLISNQSKTVQAAFFQVYSPLSEAPDPYPLLEASVDSLVTSEELVPKLTSENERLQKTVASLTTQLDESDKNLEQERAARKALEDSRDSKIKDVEASWSAVLNEKQDNWESKEKSLEEKVENQDRLLKELKASYEVSQRLGQGEATDEEGGRGATAAELEIVSSELERTSHRLAEITARNEQLRLELAQSASAPAQQLAAEDDPAFLRLRSENSSLLRKLENARFEKDSDRTRLETETRSLEREIKSLKSEKEALREKVLKWSDYENVKQELEVLKSIEFATGDDDDEATEVALSQNNASSKGKGETLEQLLLARNKKLSNELTVMRVSHQDLQTRLEALQEELSNTNMDLEKSRQLNKTLEADLEKVQQEATTAFDPSGMSVAGTYVSRYPQSSFAGGRRGRSSPTSSIISGFDNSSQAPTLASLRAGGGGVEPMGGGSGILPMITAQRDRFKKRNSELEAELQKSYQTVSSLRSEIGALQKDNLDLYEKTRYVSSYNAVNRGPASSASSYATNPNPSAINMGDGGGSAVDTKYRSAYESNLSPFAAFRGRESARAMKRMHLFERMILRVTKFVLQTRTSRNIFAGYLLALHFMVFYFLFSYEASAGAAVVVGPSVPGGPVPGPEDAAAWHNEDEGTS
>A0A1Y1I9X1|unreviewed|Protein_CASP|taxID:105231
MIGPEDQVPKPPEERRDGRKADAFNNASPISVVLGYWKEFDLENARGKLDEQGLRIAEHQEQSMTNRRKLAESTRDFKKADTEEKVKLFGPLLKAYQEEVDNLTKRAKFGENAFLNVYQKLYEAPDPVSCLASASETAARVAELEAENRRFRQELEEYRAEASNLKNQQVTVRRLEERNRQLEQQMEEKVREIVEMKQRSLAEENQKSLEVLKSREDHLQEQLRTARDTLSNMQKLHEYGQSQLFELRTQSEEERAVRHSELTLLTDEVERAQARLMQLEKEKEDLRGQVQASNEGGGVRTSDPYDDSHLEAALLAKEKVISELHAELHKLETALAGEKEERLAEIKKLHVALDEKVSEVESLKAELLQRPTSKQVDDLRKQVKILQAVGYNSVEAEDWEIATRGDDIGKLETLLLDKNRRLEHELTQAKVQLSERSAEAEKALQKVKELSAKIEEQRDLIVRLEEDIQKGFSAERRSSREEPWGEPAQERGVTALLQAGKSEGEDHSMLAVIAGQRDRFKQRMNQLDEELRTAKDRIRTLTVDLERIKADNVALYEKMRFVQDYQKGDVTARGNRKGAVDLEAGADVEGRYKKLYEENIDPFKEFSRKERDQRYKELGLRDKIALTSGRFLMANKFARTFVFFYSVALHLLVWFTMYRLSMQNVEHIKDCNNAAQIAFETRGQGTNLL
>A0A8D1HTU8|unreviewed|Protein_CASP|taxID:9823
MERAAGPLRNAYSDPARESKAPGAPLDCGVRGCGPSAESRAPRGAHAGVPHPAPEPLRCPGGAFLPAIPHPEERRALGVRPGPASSALAAPGQPRDSARWMLCVVEAELKRELDATATVLANRQDESEQSRKRLIEQSREFKKNTPEDLRKQVAPLLKSFQGEIDALSKRSKEAEAAFLNVYKRLIDVPDPVPALDLGQQLQLKVQRLHDIETENQKLRETLDEYNKEFAEVKNQEVTIKALKEKIREYEQTLKNQAETIALEKEQKLQNDFAEKERKLQETQMSTTSKLEEAEHKVQTLQTALEKTRTELFDLKTKYDEEITAKADEIEMIMTDLERANQRAEVAQREAETLREQLSSANHSLQLASQIQKAPDVEQAIEVLTRSSLEVELAAKEREIAQLVEDVQRLQASLTKLRENSASQISQLEQQLSAKNSTLKQLEEKLKGQADYEEVKKELNILKSMEFAPSEGAGTQDASRPLEVLLLEKNRSLQSENAALRISNSDLSGRCAELQVHVTEVMATAAEQRELIARLEQDLSTIQSIQRPDAEGAAELGLEKIPEPIKEATALFYGPSAPASGTLPEGQVDSLLSIISSQRERFRARNQELEAENRLAQHTIQALQSELDSLRADNIKLYEKIKFLQSYPGRGGSSDDTELRYSTQYEERLDPFSSFSKRERQRKYLSLSPWDKATLSMGRLVLSNKMARTIGFFYTLFLHCLVFLVLYKLAWSESVERDCATFCAKKFADHLHKFHENDHGAAAGDLWQ
>W7U6B2|unreviewed|Protein_CASP|taxID:72520
MSGRRRIAELEGERARLENEKGSAEARVVELSALISRLEDDLARVASKGVGDVMAEGTVGSQSRTPSVPPGRGPSWKVASSRDEEDLDVDMHELLASTTQPAPALGASPSASLDLVRILQAQRDRYKARTRELEGRLAAVEQESGRHKAQAESMLRDNLKLYEKVRFLQSYKKGRVGPDALDSTQDKRMSGLEHSTLHQRNVVNDEGKGAQEYALEAGRVPTGAGAAATEARYRAMYEEQMNPFTAFSVAERVRKYQDLSVIDKITLQTTRAFLAHKKARMAVFFYAVSLHLLVFLTLYMWGHHHCTDLHYQADVLMGHPPEPLGMQSLSMGNHAVGGGANHLEG
>A0A0D2Q488|unreviewed|Protein_CASP|taxID:29730
MDAPQGGSDGDKTNPSSSPVSVVSNFWKEFDLEKEKSVLDEQGLRIAENQENSQKNRRKLAESTRDFKKAAPEEKLSLFNSLLKGYQEEVDNLTKRAKFGENAFLNIYQKLYEAPDPYPALASISEQDLKISELESENRKMKVELEEFRTESMHLKNQQATIRRLEERNRQLEQQMEEKVKEIVEMKQRSLAEENQKTLEVLKDREQSLQDQLRQAKESVSNMQKLHELAQSQLFELRAQSEEDRAAKQSEVNLLMDEVERAQTRLFSLEREKGLLRSQLQSANEESENKRSDVDSNAILENSLSSKEKIISELNMELHNIETTLSNERVQHVNEIKKLNSLLNEKDVALEEMKKELKARPTEKLVDDLRKKVKILQAVGYNSIEAEDWEAATSGEEMSKMESLLLDKNKKMEHELTQLKVKLSEKTSFLETAEGKIVELAEKVNEQQKLIQKLEDDILKGYSSKEKKGTLFDDWDLSESGGNELSENTDQKQVSADQDQSSMLKVICNQRDRFRARLRETEEEIRQLKEKIGELTTELEKTKADNVKLYGKIRYVQDYNQEKVISRGSKKYAEDLESGFTSDVESKYKKIYEDDINPFAAFSKKERDQRYKELGFRDRITLSSGRFLLGNKYARTFAFFYTIGLHILVFTCLYRMSALSYLSHGSEETAVVEKNLNLPRGY
>A0A2U1NIM1|unreviewed|Protein_CASP|taxID:35608
MESSQDIRDKSNAPIPSVANFWREFDLEKERSILDEQGLRIAENQENSQKNRRKLAESTRDFKKAPAEEKPNLFNSLLRGYQEEVDNLTKRAKFGENAFLNIYQKLYEAPDPYPVVASVAEKDLKIADLESENRKMKVELEEFRTEATHLKNQQATIRRLEERTRQLEQQMEEKVKEIVEMKQRSLAEENQKTLEVLKEREQLLQDQLRQAQDSVSNMQKLHELAQSKLFEYRAQSEEDTAAKQTEVNLLMDEVERAQTRLLSLEREKGVLRSQLQTANEDNDTKRSDDDDSNSILENSLSAKEKIISELNTELHSIETTLSNEREQHINEIKKLNAMLNEKELALQEIKKELLERPTEKLVDDLRKKVKILQAVGYNSIEAEDWEVATSGEEMSKLESLLLDKNRKMEHQLTQLKVQLSEKTSLAETSENKISELTSKINEQQKLIQKLEDDISKGYSSKDRKGNMFEDWDLSESGAKDISENADHKHASSDQDQNSMLKVICNQRDRFRARLRETEEEIRQLKERIGVLTTELEKTKADNVKLYGKIRYVQDYNLEKVVSRGSRKQSVEDLESGFSSDVESKYKKIYEDDINPFAAFSKKEKDQRYKELGLRDKITLTSGRFLMGNKYARTFAFFYTIGLHILVFSCLYRMSALSNLSHGPEEFLGNEKIVNLPHAL
>A0A7D9M3C5|unreviewed|Protein_CASP|taxID:317549
QARHQQRQTTLLQNEIDTLRSDNVKLYEKIRFLQSYPNKGTSSRDDENAVNKYSSQYEARLDPFAAFNKNEKQQRYLGLSAHDKVTLNMGKFILSNKIARAIAFFYTIFLHCLVFLVLYKLAHTESCKKVMAAECNRRFFEHMRHGLIELTVAV
>A0A836BVX7|unreviewed|Protein_CASP|taxID:47281
MGVDKELAGASLSVVSSFWRDFDLEGMRTKLDEIGLKVAEHQEESMQNRRKLAESTRDFKKNNEAVSKTVGPLLKHYQEEIDRLTKRAKHGETAYLDLYQKLYEAPDPAPALALAFEHASRATELEATCKKLSTELAEYKAESAQIKNQDLTVRKLEEKVRALEAHVEEKDKELVEVRNRAVAEADAARVAAMQSRESELEAMLSQAQANLMAMQKLYTGVENQLFAMQSQSEEERTGRQAELELASAELERAQERLTALEREKNKLISKLQNPPPSAAVSGRGASGGGAPAAPSLEETLRQELGVQRELASRLRSELAAVRSEAEREREMLETRLEGLRATLTATEEHAAALEQELAARPTQSQLEDLRSQLRVLQAIGYNSLEVEDDADTGGRRGAGAGSADGSGGQAGAGAGAAGSLEAMLLSKNRHLEHEVTMMKLKVVDVRQEADAALAHAAELEAQLAEQVSLVKQLEEDLLASRTSEGRGGGMGGSASTPNVSGLVPTASGDVDDGDASMVRVLCAQRDRFRARVHDLEEELGRLKAELAATKSAAAAAKADNIALVERLRYVHSRTGPGGGGGGGGKSGDVEAGAEAERRYGRMYDEAVNPFKEFKDQQKERQKTAMGFVDKAMYMLSQLVYGNSAARMFAFVYLAAMHALVFASLLRMTHHSSHQLYEHTQDILDDRHDTTAAMHHEEDMAGALTGNALQSKLP
>A0A7K8WL85|unreviewed|Protein_CASP|taxID:265632
RCAELQIQLTEAVSTLAGQKELVAKLEHDLSTIQALSAVHRPDAEGAANPSLEKIPEPIKEATALFYGHPPSPGTSFPEGQVDSLLSIISSQRERFRARNQELEGENRMMQHTMHALQSELDNLRADNIKLYEKIKFLQSYPGRGGSRDDTEQRYSSQYEEHLDPFSSFSRKERQRKYLSLSPWDKATLSMGRLILSNKTARTVAFFYTLLLHCLVFLVLYKTAWSESVGRDCTAFCAKK
>A0A7L3KN57|unreviewed|Protein_CASP|taxID:626378
RCAELQIQLTEAVSTLAGQKELVAKLEHDLSTIQALSAVPRPDAEGAASPGLEKIPEPIKEATALFYGPPPSPGTSFPEGQVDSLLSIISSQRERFRAKNQELEGENRLLQHTVHALQSELDNLRADNIKLYEKIKFLQSYPGRGSSRDDTEQRYSSQYEERLDPFSSFSRKERQRKYLSLSPWDKATLSMGRLILSNKTARTVAFFYTLFLHCLVFLVLYKTAWSESVGRDCAAFCAKK
>A0A7K8CYL2|unreviewed|Protein_CASP|taxID:461239
RCAELQIQLTEAVSTLAGQKELVAKLEHDLSTIQALSAVHRPDAEGAAAPGLEKIPEPIKEATALFYGHPPSPGTSFPEGQVDSLLSIISSQRERFRAKNQELEGENRMLQHTVHALQSELDNLRADNIKLYEKIKFLQSYPGRGSSRDDTEQRYSSQYEERLDPFSSFSRKERQRKYLSLSPWDKATLSMGRLILSNKTARTVAFFYTLFLHCLVFLVLYKTAWSESVGRDCAAFCAKK
>A0A0L8VM94|unreviewed|Protein_CASP|taxID:252598
MDTSVYSHALDIWAKADLTNLQRELDADVIEIKDKETLSLNSRKSLATETKKFKKLEPEEKLNNVNKIIKQYQREIDNLTQRSKFSEKVLFDVYEKLSEAPDPQPLLQSSLEKLGKIDDSKELKEKISYLEDKLAKYADYETLKSRLLDLEQSSAKTLAKRLTAKTQEINSTWEEKGRNWKEREADLLKQLTNVQEQNKALEAKISKNIDIEGNGNEDGDQENNQKEVSTRIAEYNLVTQELETTQARIYQLEKRNEELSGALAKATNEAEKETELHAKELKLNQLESENALLSASYEQERKSTSHAINELKEQLNSIVAESESYKSELETVRRKLNNYSDYNKIKEELSALKKIEFGVNEDDSDNDIRSEDKNDNTFESSLLSANKKLQATLAEYRSKSTAQEEERNELKKSVDQLKQQIAILKEANEKLETDLEKVENVSPHFNETASMMSGVTRQMNNRTSHKMSPTSSIIGIPEDGELSGNQSTLLPIVTKQRDRFRSRNMDLEKQLRQGNSEKGKLKLEISKLKGDNTKLYERIRYLQSYNNNNAPVNQSTGGIDVESQYSRVYDESLHPMANFRQNELNHYKNKKLSALEKLFSSFAKVILQNKMTRMVFLFYCIGLHGLVFMMSMYVINISGYMTPEVGIVQSAKSSSNLNGGLGGAEKVAAGVGSVHGINR
>W9WDQ7|unreviewed|Protein_CASP|taxID:1182543
MDAMVISEVNDPRAEEDGPRPEDIVQRSPGEAENKFQKAIAAWRNIDLSSLMSQLDSTASEIVAQQRDALLERKELAQKTKDFRKLEDTAKLTEYKSLLKAYQTFIDLITGHGKTSSSAFLQLYQSLSEAPDPFPLLEASVDSLVASEDTVPKLNAENQQLLARVSKLTAQLEETEQKLQDESKARKDAEAGTGTLVQEIEAKWENVLEEKQSNWTAKERFLEEKVENQDRLLKELKASYEVSQRLQDGSAEAATSKAAAAELEMMTNELEKTTARLAEIEARNEQLRVDLARTTSQSTENHNIEEDPSFLRLQSENSSLLRKIESARFERETEKRDWDNKLRQADRQRSQLASENEELRTKVSKWSDYEDLRRELDTLRSIELSIGDDEDGDDAALNGSAENGTKQSLEQLLLARNKKLANELTLLRVSHQDLQRQLEDLQEELSRTNAELEKSQKLSSTLENDLMRVQEEAANALPSSGMSVAGTYVSRHPTGSLRRGRASPTSSIISGYDMQPRSNTLESLRAGDPVGGGSGILPMIQAQRDRFKQKNQQLEEELSKTYTTVTSLRQEVASLQKDNLNLYEKTRYISAYNRSPATSSSAYSGAPAHTAIHMDDTTTSRWKSQYEANISPFAAFRGREAARAYQRMSFPERIIFSLTRVVLATRTSRNLFAGYCVALHVLVFVMLYWMGTIDVDRNVVHLGEAAAAAVGGAGLRSPESHDPDWHQEEFG
>A0A8C7JSD1|unreviewed|Protein_CASP|taxID:8019
APHLGHHVSLHPPTPRCTTDCPGVGGCLPRGWVGRALHPRGWGGGGGSSAEGMGGLLFSVILLPNLKSSPYPMSLTKCVCVCVFQRELDATATQLANRQDESEQSRKKLIDQSRDFKKNTPEDVRKQVAPLLKSFQGEIDALSKRSKEAEGSFLNVYKRLIDVPDPVPVLELGQQLHLKLQRMHDIETENLKLRETLEDYNKEFAEVKNQEVTIKALKEKIRDYEQSLKNQAENLVQEKQVQLHNDYAEKERTLQESQNSMSSKLVEADHKAQALQTALETTQAELFDLKTKYDEDCTAKADEIEMVMTDLERANQVSLHPFRALVDQAVEALSRSSLEAELGAKDREMVQLVEDVQRLTQITQLQLQLSTKTASLKQLGEKLQEHADYEEDMSKPLEVLLLEKNRSLQSESSSLRIANTELSGRYADLQLEFSSAVRTSAEQKELILKLEHDLSSIQTMSSLSRPDAEGSDLTSMIDSIPEPIREATAMFTGMAPQGELPQGQMDSLLSIISSQRERFRSRNQELEAESRSVQVTMQALQSELDSLRADNIKLYEKIKFLQSYPGRAGGSDDTVTVRYSSQYEERLDPFASFSKRERQRRYLSLSPWDKVTLSLGRGILSNKMARTIAFFYTLFLHCLVFLVLYKTAWSESIGRDCSAFCAKKYSDHLHRFHENGDNL
>A0A811Z5S4|unreviewed|Protein_CASP|taxID:34880
MERAAGPLRNASSGRVLESRAPGAPRDCGVPGRGPRPDPGASRGDRAGAPRPAPAPPRCPGGASLPAAPDPEERRCPGLRPEPAGSALAAPGQPRDSARWMLCVAGAKLKRELDATATVLANRQDESEQSRKRLIEQSREFKKNTPEDLRKQVAPLLKSFQGEIDALSKRSKEAEAAFLNVYKRLIDVPDPVPALDLGQQLQLKVQRLHDIETENQKLRETLEEYNKEFAEVKNQEVTIKALKEKIREYEQTLKNQAETIALEKEQKLQNDFAEKERKLQETQMSTTSKLEEAEHKVQSLQTALEKTRTELFDLKTKYDEEITAKADEIEMIMTDLERANQRAEVAQREAETLREQLSSANHSLQLASQIQKAPDVEQAIEVLTRSSLEVELAAKEREIAQLVEDVQRLQASLTKLRENSASQISQLEQQLSAKNSTLKQLEEKLKGQADYEEVKKELNILKSMEFAPSEGTGTQDASKPLEVLLLEKNRSLQSENAALRISNSDLSGRCAELQVHVTEAMATAAEQRDLIARLEQDLSTIQSIQRPDAEGAAEHGLEKIPEPIKEATALFYGSSAPASGTLPEGQVDSLLSIISSQRERFRARNQELEAENRLAQHTIQALQSELDSLRADNIKLFEKIKFLQSYPGRSGGSDDTELRYSSQYEERLDPFSSFSKRERQRKYLSLSPWDKATLSMGRLVLSNKMARTIGFFYTLFLHCLVFLVLYKLAWSESMERDCATFCAKKFADHLHKFHENDNGAAAGDLWQ
>A0A3M7GXZ7|unreviewed|Protein_CASP|taxID:91943
MDDTTHEQQAHTGAQSSTTNDTPPTDATNPPLSEPQDGSNKFQQAIAAWRTLDLSTLISSLDTTASDLVEHQKDSLVQRKELAQKTKDFRKLEDEKKLVEIKDLLKSYQGYVDLLTNHAKGVQAAFMQVYSPLSEAPDPYPLLEASIESLVTAEEVVPRLEGENQGLRKQNAKLNTQLEESEKALEQERAKRVEVEQEQDRKIREVEGSWERVLKEKEENWTAKEKALEEKAEGQERLLKELKANYEVSQRLERSGGEETQDMSRGSATQAELDIVNSELEKANTRLADLESRNEQLRVELAQSAGHANSSAKSTAVEDDPAYMRLRSENQSLLRKLDTARYDKDSEKSSIESKLRGLEREISSLKADRDALQARVQKWNDYDEVKRERDMLRTIEFSTTDDTEAGDEELQKQINGIADSTTKNGESLEQLLLSRNKKLSNDLTELRVSQNELHQRFEQLQEDLSTANMDLEKSQKLNATLENDLQKAQQHASNAFENMSVAGTWTSRHPAKSAYGSTRRGGGTSPTSSIIGGFDPNNTGGNSPRLGSGGAGSDSANQGILPMVTAQRDRFKKKISELEAELQKQYTLVSSLRSEVASLQRDNLNLYEKTRYVSTYNRASGAAASSYATNPNPSTIPIGSSSSSSFDTTVPATSASSASDRYRTAYEANLSPFAAFRGRETQRAMKRMNLLERAVFQVTRMVLATRASRNLFAVYCVGLHVLVFVMLYWMGMGDLESRGGVGAATAAAGVAAAGGGGGSVGGGGGGGTGSGGIVESGGDWRPEGFQAAGGGG
>A0A1U7R6H3|unreviewed|Protein_CASP|taxID:10036
MAANVGSMFQYWKRFDLQQLQRELDATATVLANRQDESEQSRKRLIEQSREFKKNTPEDLRKQVAPLLKSFQGEIDALSKRSKEAEAAFLTVYKRLIDVPDPAPALDLGQQLEIKVQRLHDIETENQKLRETLEEYNKEFAEVKNQEVTIKALKEKIREYEQTLKSQAETIALEKEQKLQNDFAEKERKLQETQMSTTSKLEEAEHKLQTLQTALEKTRTELFDLKTKYDEETTAKADEMEMIMTDLERANQRAEVAQREAETLREQLSSANHSLQLASQIQKAPDVEQAIEVLTRSSLEVELAAKEREIAQLVEDVQRLQASLTKLRENSASQISQLEQQLSAKNSTLKQLEEKLRGQADYEEVKKELNTLKSMEFAPAEGAGTQDSTKPLEVLLLEKNRSLQSENATLRISNSDLSGRCAELQIRLTEATAKAAEQKELIARLEQDLSTIQSIHRPDAEGASEQGLEKIPEPIKEATALFYGPSVPASGTLPEGQVDSLLSIISSQRERFRTRNQELEAESRMAQHTIQALQSELDSLRADNIKLFEKIKFLQSYPGRGSGSDDTELRYSSQYEERLDPFSSFSKRERQRKYLGLSPWDKATLGMGRLILSNKMARTIGFFYTLFLHCLVFLVLYKLAWSESVERDCAATCAKKFADHLHKFHESDNGAAAGDLWQ
>A0A0L0T393|unreviewed|Protein_CASP|taxID:578462
MAMDSPRMRTTSLGDGARATNGAASGATVDSDLANRLESTASQWKEIDFPAFQASAEAMSLQILENQREGAAGRKHLAELTRDFRKQDESTRLSQLGALLKAYQKEIDALTTRSKSVESFCLSTFAQWTHLPDVTPLLSNAATQLQTAATLQTTVDQYEADMAQVLAQRERALAKPMEDRIRALKDRETGLERAVAKADEANRDLQGRVDRQAALLQAETEARDCERAAHRQEMQLLAAEVETHRRRLRQQLRKQLDASRTAFATERKRMQDHIAMLEDKIATPTAQTPLSPTDASDSRLVGILTAQRDRLKQRTQELEQVMLGKSQTITELNSALERMQHENMTLYERIAYLSSYSAQGGRRSATPGGTGVAGAGAASSSSGSVAVDMTGTSDVEQKYRTLYEEQLNPFTEFARKERRRRYLQLGQADRFTLHITNILSNSSVARKALLGYLLALHLLIVFTCHVIASKS
>A0A7J7YVJ7|unreviewed|Protein_CASP|taxID:59472
MAANVGSMFQYWKRFDLQQLQRELDATATVLANRQDESEQSRKRLIEQSREFKKNTPEDLRKQVAPLLKSFQGEIDALSKRSKEAEAAFLNVYKRLIDVPEVTIKALKEKIREYEQTLKNQAETIALEKEQKLQNDFAEKERKLQETQMSTTSKLEEAEHKVQTLQTALEKTRTELFDLKTKYDEEITAKADEIEMIMTDLERANQRAEVAQREAETLREQLSSANHSLQLASQIQKAPDVEQAIEVLTRSSLEVELAAKEREIAQLVEDVQRLQASLTKLRENSASQISQLEQQLSAKNSTLKQLEEKLKGQADYEEVKKELNILKSMEFAPSEGAGTQDASKPLEVLLLEKNRSLQSENASLRISNSDLSGRCAELQAHVTEAMAMVTEQRELIARLEQDLSTIQSIQRPDAEGAAELSLEKIPEPIKEATALFYGPMAPASSTLPEGQVDSLLSIISSQRERFRTRNQELEAEHRMAQHTIQALQSELDSLRADNIKLFEKIKFLQNYSGRGGGSDDTEQRYSSQYEERLDPFSSFSKRERQRKYQSLSPWDKATLSMGRLVLSNKMARTIGFFYTLFLHCLVFLVLYKLAWSESMERDCTTFCAKKFADHLHKFHENDNGAAAGDLWQ
>A0A7L0U514|unreviewed|Protein_CASP|taxID:118183
RCAELQIQLTEAVSTLAGQKELVAKLEHDLSTIQALSAVHRPDAEGAAVPSLEKIPEPIKEATALFYGHPPSPGTSFPEGQVDSLLSIISSQRERFRARNQELEGENRMMQHTVHALQSELDNLRADNIKLYEKIKFLQSYPGRGGSRDDTEQRYSSQYEERLDPFSSFSRKERQRKYLSLSPWDKATLSMGRLILSNKTARTVAFFYTLFLHCLVFLVLYKTAWSESVGRDCAAYCAKKYADHLHKFHENGDAGDMWQ
>A0A4T0ALC3|unreviewed|Protein_CASP|taxID:5580
MATEAVEPQVAGGATNDQDKGNKFQQAIASWRNVDLSSLISTLDTAASDLVTHQRDTLVQRKELAQKTKDFRKLEDAAKLGEIKALLKSYQSFIDLISNQSKSTQSAFLQIYSPLSEAPDPYPLLEASIDSFVTAQEVVPKLESENKHLQATVANLTSQLEEAESQLEQERSSRQSSQSSQDTKIKEIEASWNAVLKEKQDNWDAREKSLEGKVENQDRLLKELKASYEVSQRMDKAEDDSSNTLGASQQELDLVNQELEKANLRLSELQGRNEQLRLDLAQSTANQSSSQTAVSVEDDPSFLRLRSENSQLLRKLDSQRYEKDSEKSKWDSSIRSLERELDSLKQDRESIKRKLDKCSDYDEVKQELDMLKSIEFATGDADDSDHEADTTVGAEKGESLEKLLLARNKKLSNELTILRVSHNDLQSRLESLQEELSGTNMELEKSRNLTQTLEEDLLQAQNEASNAFDPSAMSVAGTYTSRYPKSSYAASMRRGGNTSPTSSIISGFDTGISSPRGLDSLRPEAPNAGILPMVTAQRDRFKTKIRELETNLQDQYTLVSSLRSEIASLQKDNLSLYEKSRYVNSYNTKGGATSGYSNTNPSTITIDRSNPGTDARYKSAYESSISPFAAFRSKESSRAFQRLSLPERAVLQASRLVLATRTSRSLFAIWVVGLHLLVFIMLFWMGGGSDTPHLAHTVAAGNAAIAGAKVAAAGQGGPGTKWEQPGFGDT
>A0A2S4KTC7|unreviewed|Protein_CASP|taxID:94208
MADVPEAAAAAAAAAPTTAAGGFEGDNKFQHALSAWRNVDLTSLTGSLDNTASEIVAYQRDSTVQRKDLAQKTKDFRKLDDGTKLTEIKGLLKAYQTFIDLLTNHSKSVNSAFLQAYTSISEAPDPYPLLEASVDSMLVSEETLPKLTDENQHLQETVSRLTSQLEDAESKLQTERAARKELEDSLEMRVKEVESSWTAVLEEKKDNWEAKEKSLEEKVENQDRLLTEMRASYEVNQRLGKNGNGQDVQRGNASSAELEMLHSDLERTSSRLAEVEARNEQMRLELAQAKSSLSSQPERSLEDDPGYMRMRSENSSLIRKLDTARMEKEGLKRDLDLRLRSMEREVSLLKEEKESLKAKVQKWNDYDDVKQELEVLKSIEFSTGDDDEGRDKIVADGGADKGDTLEKLLLSRNKKLGDELTILRVSHQDLQSRLEDLQEELSRTNAELEKSQNLNEKLESDLETLQAEGANAFPSGASVAGTYVTRAPTRRGRAASPTSSIISGLDPRAAAGEREPMGGGSGILPMVTAQRDRFKQKNAQLEQELSGTHRTVQQLRQEVAALQKDNLNLYEKTRYVSTYNRGGATASSSSAYSSNPNPSTVSIGETGNPGISLDRYRKAYESNISPFAAFRGRESARAYRRLSFPERVVYSVTRMVLASRASRNLFAAYCVALHVVVFFSLYWLGSADFEKHASNLGSSAAAAAAAAGRGSPLNGGTDHGKWKEDGFGGR
>A0A090CE83|unreviewed|Protein_CASP|taxID:515849
MAEDTPSEAPAAAAATAPATTTTTTSTNESVNKFQNAISQWRSLDFTSLVSTLDNTASEIVAYQRDSTVQRKDLASKTKEFRKLDDASKLSEVKGLLKAYQTFIDLLTNHSKSVNSAFLHAYTSLSEAPDPYPLLEASVDSMLVSEDTLPKLSQENEHLQKTVSSLTAQLEETETRLQTERDLRKGLEENLETKVKEVEASWTAVLEEKQDNWAAKEKALEDKVENQDRLLNEIKASYEVNQRLGKGDGEEGQGGHVTSAELEMVHSDLERTSARLAEVEARNEQMRLELAQAKSQVPTQAAISLEDDPGYMRMRSENSSLIRKLEAARVDKEGLKRGLDTKLRALEREVGLLKEERDSLKAKVQKWSDYDEVKQELEVLKSIEFATGDDDEVRDMSTDQSGGQGKGTLEQLLLARNKKLSDELTILRVSHQDLQSRLQNLQEELSRTNAELEKSQNLNEKLENELSTIQAEAPNAFPSGASVAGTYVSRYAPSMAPGRRPGGGNGRTSPTSSIISGFNPGGGGFEDRPTGGSSGGGILPMITAQRDRFKKRNAQLEQELNETHKTVSQLRQEIAALQRDNLNLYEKTRYVSTYNRAGPAVGALTSSSSAYSNPNPSSVSIGGGGGGAQSPGIALDRYRKAYESNISPFAAFRGRESARAYRGLSFPERVVYSVTRMVLATRASRNLFAVYCVVLHMMVFYSLFWMGTGDVDRRVVAAAAVEVARNLGGAAEDVGDGGGGGSGGGTGSLSEQGFQT
>A0A8D2CIV4|unreviewed|Protein_CASP|taxID:9823
MAANVGSMFQYWKRFDLQQLQRELDATATVLANRQDESEQSRKRLIEQSREFKKNTPEDLRKQVAPLLKSFQGEIDALSKRSKEAEAAFLNVYKRLIDVPDPVPALDLGQQLQLKVQRLHDIETENQKLRETLDEYNKEFAEVKNQEVTIKALKEKIREYEQTLKNQAETIALEKEQKLQNDFAEKERKLQETQMSTTSKLEEAEHKVQTLQTALEKTRTELFDLKTKYDEEITAKADEIEMIMTDLERANQRAEVAQREAETLREQLSSANHSLQLASQIQKAPDVEQAIEVLTRSSLEVELAAKEREIAQLVEDVQRLQASLTKLRENSASQISQLEQQLSAKNSTLKQLEEKLKGQADYEEVKKELNILKSMEFAPSEGAGTQDASRPLEVLLLEKNRSLQSENAALRISNSDLSGRCAELQVHVTEVMATAAEQRELIARLEQDLSTIQSIQRPDAEGAAELGLEKIPEPIKEATALFYGPSAPASGTLPEGQVDSLLSIISSQRERFRARNQELEAENRLAQHTIQALQSELDSLRADNIKLYEKIKFLQSYPGRGGGSDDTELRYSTQYEERLDPFSSFSKRERQRKYLSLSPWDKATLSMGRLVLSNKMARTIGFFYTLFLHCLVFLVSVQTRPGMLSPLSTPQGWQRPRGPTPGQSAHSWPLLSPSGASPPPSSFRGTTTPPHQALRLGQQPGCSMEGAWLTLSRAES
>A0A8T2F8I5|unreviewed|Protein_CASP|taxID:45249
MEVSQDGSERDKTPPPSSSSSSSSSSPIPVVTNFWKEFDLEKEKSLLDEQGLRIAENQENSQKNRRKLAESTRDFKKASPENKLSMFNSLLKGYQEEVDNITKRAKFGENAFLNIYQKLYEAPDPFPALASIAEQDRKLSEVESENRKMKVELEEFRTEATHLKNQQATIRRLEERNRQLEQQMEEKIKEVVEIKQRNLAEENQKTMELLKDREQALQDQLRQAKDSVSTMQKLHELAQNQLFELRAQSDEETAGKQSEVSLLMDEVERAQTRLLTLEREKGHLRSQLQTANEDIDNKKSDNIDSNSMLENSLTAKEKIISELNMEIHNVETALANERESHVAEIKKLNSLLNKKDTIIEEMKKELQERPSAKLVDDLRKKVKILQAVGYNSIEAEDWDAATTGEEMSKMESLLLDKNRKMEHEVTQLKVQLSEKASLLEKAEAKGEELTAKVNEQQRLIQKLEDDILKGYGSKERKGALFDEWEFSEAGVAEQSEPKPMDQKHVPSEQDQSSMLKVICSQRDRFRARLRETEEEIRRLKEKIGFLTDELEKTKADNVKLYGKIRYVQDYNHDKVVSRGSKKYVEDLESGFSSDVESKYKKIYEDDINPFAAFSKKEREQRIKDLGIRDRITLSSGRFLLGNK
>A0A8C9BHG8|unreviewed|Protein_CASP|taxID:42100
MAANVGSMFQYWKRFDLQQLQRELDATATVLANRQDESEQSRKRLIEQSREFKKNTPEDLRKQVAPLLKSFQGEIDALSKRSKEAEAAFLNVYKRLIDVPEVTIKALKEKIREYEQTLKNQAETIALEKEQKLQNDFAEKERKLQETQMSTTSKLEEAEHKVQTLQTALEKTRAELFDLKTKYDEEITAKADEIEMIMTDLERANQRAEVAQREAETLREQLLSANHSLQLASQIQKAPDVEQAIEVLTRSSLEVELAAKEREIAQLVEDVQRLQASLTKLRENSASQISQLEQQLSAKNSTLKQLEEKLKGQADYEEVKKELNILKSMEFAPAEGAGTQDSSRPLEVLLLEKNRSLQSENAALRISNSDLSGRCAELQVHVTEVMATAAEQRDLIARLEQDLSTIQSIQRPDAEGAAELGLEKIPEPIKEATALFYGPSAPASSTLPEGQVDSLLSIISSQRERFRTRNQELESESRLAQHTIQALQSELDSLRADNIKLFEKIKFLQSYPGRGGGSDDTELRYSTQYEERLDPFSSFSKRERQRKYLSLSPWDKATLSMGRLVLSNKMARTIGFFYTLFLHCLVFLVLYKLAWSESVERDCATFCAKKFADHLHKFHENDNGAAAGDLWQ
>A0A8D1VNT3|unreviewed|Protein_CASP|taxID:9823
MERAAGPLRNAYSDPARESKAPGAPGAPLDCGVRGCGPSAEPRAPRGAHAGAPHPAPEPLRCPGGAFLPAIPHPEERRALGVRPGPASSALAAPGQPRDSARWMLCVVEAELKRELDATATVLANRQDESEQSRKRLIEQSREFKKNTPEDLRKQVAPLLKSFQGEIDALSKRSKEAEAAFLNVYKRLIDVPDPVPALDLGQQLQLKVQRLHDIETENQKLRETLDEYNKEFAEVKNQEVTIKALKEKIREYEQTLKNQAETIALEKEQKLQNDFAEKERKLQETQMSTTSKLEEAEHKVQTLQTALEKTRTELFDLKTKYDEEITAKADEIEMIMTDLERANQRAEVAQREAETLREQLSSANHSLQLASQIQKAPDVEQAIEVLTRSSLEVELAAKEREIAQLVEDVQRLQASLTKLRENSASQISQLEQQLSAKNSTLKQLEEKLKGQADYEEVKKELNILKSMEFAPSEGAGTQDASRPLEVLLLEKNRSLQSENAALRISNSDLSGRCAELQVHVTEVMATAAEQRELIARLEQDLSTIQSIQRPDAEGAAELSLEKIPEPIKEATALFYGPSAPASGTLPEGQVDSLLSIISSQRERFRARNQELEAENRLAQHTIQALQSELDSLRADNIKLYEKIKFLQSYPGRGGSSDDTELRYSTQYEERLDPFSSFSKRERQRKYLSLSPWDKATLSMGRLVLSNKMARTIGFFYTLFLHCLVFLVLYKLAWSESVERDCATFCAKKFADHLHKFHENDHGAAAGDLWQ
>A0A2K5H8U7|unreviewed|Protein_CASP|taxID:336983
RELDATATVLANRQDESEQSRKRLIEQSREFKKNTPEDLRKQVAPLLKSFQGEIDALSKRSKEAEAAFLNVYKRLIDVPEVTIKALKEKIREYEQTLKNQAETIALEKEQKLQNDFAEKERKLQETQMSTTSKLEEAEHKVQSLQTALEKTRTELFDLKTKYDEETTAKADEIEMIMTDLERANQRAEVAQREAETLREQLSSANHSLQLASQIQKAPDVEQAIEVLTRSSLEVELAAKEREIAQLVEDVQRLQASLTKLRENSASQISQLEQQLSAKNSTLKQLEEKLKGQADYEEVKKELNILKSMEFAPSEAAGTQDTAKPLEVLLMEKNRSLQSENAALRISNSDLSGRCAELQVRVTEAVATATEQRELIARLEQDLSIIQSIQRPDAEGAAEHRLEKIPEPIKEATALFYGPAAPASGALPEGQVDSLLSIISSQRERFRARNQELEAENRLAQHTLQALQSELDSLRADNIKLFEKIKFLQSYPGRGSSSDDTELRYSSQYEERLDPFSSFSKRERQRKCLSLSPWDKATLSMGRLVLSNKMARTIGFFYTLFLHCLVFLVLYKLAWSESVERDCATFCAKKFADHLHKFHENDNGAAAGDLWQ
>A0A4Z0A0F0|unreviewed|Protein_CASP|taxID:135208
MSSETNFSGALATWRDINLSELQKLLDTQGVEVVENQKESVVGRKALADRTKEFKRIPDEEKLTALKGLLKAYQTEIDNLTKRSKATENAFLNVYKVLAEAPDPYPLLEAAVDQTVKVAETRDLEQELQRVRNENVDLRKRVADTANLESAKKKAETKVEQLEEKMDVLIQEKVSQKEQELHATYDEKLRNYEEREHDLQRQVSLVKDQLRDLRTSNESNQAKLFDHSQRQDQEVYAKLAEMDMIVADLERANTRVATVERRNELLRAEMESLRTGNESSERVVALKAHITSLESETERLSQMLDTQKATTADIEKTATKNVEESTKMASQMAAEVDRLKQTLKGYADYDEIKRELDIMKYVEFAGLEGDLDDDSGFSTDNELGLQLPNPNASKANAHQDSLEVMLATKNKRILEELTKYRILHSELESSLQSVRDELATTSAELEKQHELNERLENDLLQLDQREQNGRVNGTDTPSSEVDPDDIFAGLDLGRKGKGIANDTPVRNTPIPFPPSADTSILPIVTSQRDRFRQRNAELEEELRKQFQIISELRTEIRSLQTDNLKLYEKVRYMQSYRENTTNSTLDPLPAGPSTSTAAPEFGKYRARYEESMNPFEAFRGRSVAFSS
>A0A8I3ALS7|unreviewed|Protein_CASP|taxID:100787
MADIEALVSAQAGQIDSTNPATEDAPRPEGDNKFQHAISAWRTIDYTNLISNLDNTASEIVTYQRDSTVQRKDLAQKTKDFRKLDDGAKLTEIKGLLKAYQGFIDLVTNHSKSINSTFLQAYTSLSEAPDPYPLLEASVDAMLVSEDTVPKLSEENERLQQSVSTLTSQLEETEAKLQTETTARRELENNLETRVKEVESTWTAVVEEKKGNWEAKEKALEDKVENQERLLNEIKASYEVNQRLGKTDDGEESQGGHVASAELEMLRSDVERTSARLAEMEARNEQLRLGLAQAKTQASASSATTLEDDPGYMRMRSENSSLMRKLDASRVEKDGMKRDLDTRLRYIEREVGLLKEERDNLKAKVQKWSDYDDVKQELEVLKSIEFATGEEDDDVTERSGEDSSTAKSGSDTLEKLLLARNKKLGDELTILRVSHQDLQSKLQDLQEELSRTNADLERSQNLNEKLENDLADVQSESTNAFPSGASVAMSRYAPSVALGRRGGGRISPTSSIISGIDPRMGGGEPMGGGSGILPMVTAQRDRFKKKNAQLEGELSETHRTVSQLRQEIASLQKDNLNLYEKTRYVSTYNRAGPSAASSSAAFGSNPNPSTVPIGGSGTPGMAMDRYQKAYESNISPFAQFRGRESARAYKRMSLPERMVYTITRMVLATRTSRNLFASYCAALHLLVFISMYWLVTTDVDHHYTAMTNSAVGGSVVGGVVDGGIAGEKDWPQ
>V7C3P9|unreviewed|Protein_CASP|taxID:3885
EQALQDQLQHAKGSVSNMQKLHEIAQNQLFELRAQSEEERASKQSEVTLLMDEVERAQTMLLSLEREKGVLRSQLQTANEDTETKNSDSLDSTSALENSLNAKEKQISELNLELHNIETTLSNERDEHINDVKKLTAMLNEKEAALEEMKKELQARPTEKTVDDLRKKVKILQAVGYNSIEAEDWEVATSGEEMSKMEFLLLDKNRKMEHELTQLKVTLSEKTSLLETAEEKIAELTTKVNEQQKLIQKLEDDILKGYSSNSKDRKGNFLDDWDLSEAGGGEASENTDQRQVSLDQDQSSMLKVICNQRDRFRNRLRETEEEIRQLKEKIGVLTVEVEKSKADNVKLYGKIRYVQDYNIEKVVSRGSKKYAEDIESGFSSDVESKYKKIYEDDINPFAAFSKKERDQRYKELGFRDRITLSSGRFLLGNKYARTFAFFYTIGLHILVFTCLYRMSALSYLSNGPEEFLVGDKNVDLPRGL
>A0A2P4SRQ0|unreviewed|Protein_CASP|taxID:9083
RCAELQIQLTEAVSGLAGQKELVAKLEHDLSTIQALSAVHRPDAEGAAIPSLEKIPEPIKEATALFYGHPPSPSAPFPEGQVDSLLSIISSQRERFRARNQELEGENRMMQHTVHALQSELDNLRADNIKLYEKIKFLQSYPGRGSSRDDTELRYSSQYEERLDPFSSFSRKERQRKYLSLSPWDKATLSMGRLILSNKTARTVAFFYTLLLHCLVFLVLYKTAWSESVGRDCAAFCAKKWV
>A0A452DYT8|unreviewed|Protein_CASP|taxID:9925
MLSAGFQVVIPCSNNSFPDLLTCGAVSRASLGLRELDATATVLANRQDESEQSRKRLIEQSREFKKNTPEDLRKQVAPLLKSFQGEIDALSKRSKEAEAAFLNVYKRLIDVPDPVPALDLGQQLQLKVQRLHDIETENQKLRETLEEYNKEFAEVKNQEVTIKALKEKIREYEQTLKNQAETIALEKEQKLQNDFAEKERKLQETQMSTTSKLEEAEHKVQTLQTALEKTRTELFDLKTKYDEEITAKADEIEMIMTDLERANQRAEVAQREAETLREQLSSANHSLQLASQIQKAPDVEQAIEVLTRSSLEAELAAKEREIAQLVEDVQRLQANLSKLRENSASQISQLEQQLSAKNSTLKQLEEKLKGQADYEEVKKELNILKSMEFAPAEGAGTQDASRPLEVLLLEKNRSLQSENAALRISNSDLSGRCAELQVHVTELTATAAEQRELIARLEQDLSTIQSIQRPDAEGAAELGLEKIPEPIKEATALFYGPSAPASSLPEGQVDSLLSIISSQRERFRARNQELEGENRLAQHTIQALQTELDSLRADNIKLFEKIKFLQSYPGRGGGSDDTELRYSTQYEERLDPFSSFSKRERQRKYLSLSPWDKATLSMGRLVLSNKMARTIGFFYTLFLHLLVFLVLYKLAWSESMERDCATFCAKKFADHLHKFHENDNGVAAGDLWQ
>A0A3M0W6J6|unreviewed|Protein_CASP|taxID:2249417
MDTAAAPTPGIVDDGHDRDRERDGATLELDEGENKFQKAITAWRGVNLSGLIAQLDATASEIVANQRDAVVERKELAQKTKDFRKLDDDSKLHELESENEALKKRVGRLTSQLEETEKKLQDESKARREAESLSGEQLREVEAKWTKVLEEKQSNWEAKETALEEKVENQDRLLKDLKASYEVAERLNQSSEAASEGLLSKAVAAELEMLNTEFEKTSTRLAEVEARNEQLRVELARATSQSASGQDAELEAEVLALQSENSSLLRKIETSRFEKDADKGEWEAKLKQAERLKTQLAAEADDLRSKVQKWADYDELKRELEVLRSIELSVEDDDEGERFANGSLDAGKKDSLEQLLLARNKKLTNDMALIRVAHQDTERQLEELREELSGTKAELEKSQKLATSLENDLERVQDEAASALPSSGMSVAGTHTSRHYGSLRRGRASPTSSIISGYDSGFRSASTTLEMLRSGEPVGGGSGILPMVQAQRDRFKQKNQKLEEDLQKAHSTITSLRQEIASLQKDNLNLYEKSRYVSAYSRGSNAGATSTSAFGAAPSHTVVHNDNETSGGTDRRWKSQYESHISPFAAFRGREATRAYQRMSLPERTIFSLTRIVLATRLSRNLFAVYCIALHLLVFVMLYWASAAQVGAHTVITAVEGASQVASEWKASDPDQFG
>A0A493TQV1|unreviewed|Protein_CASP|taxID:8840
VSSPTNAPFPEGQVDSLLSIISSQRERFRARNQELEGENRMMQHTVQALQSELDNLRADNIKLYEKIKFLQSYPGRGSSRDDTELRYSSQYEERLDPFSSFSRKERQRKYLSLSPWDKATLSMGRLILSNKTARTIAFFYTLFLHCLVFLVLYKTAWSESVGRDCAAFCAKKFADHVHKFHENGDVGDMWQ
>A0A7L1SJZ7|unreviewed|Protein_CASP|taxID:54356
RCAELQIQLTEAVSTLGGQKELIAKLEHDLSTIQALSAMHRPDAEGAAVPSLEKIPEPIKEATALFYGHTPSPGTSFPEGQVDSLLSIISSQRERFRARNQELEGENRMMQHTVHALQSELDNLRADNIKLYEKIKFLQSYPGRGGSRDDTEQRYSSQYEERLDPFSSFSRKERQRKYLSLSPWDKATLSMGRLILSNKTARTVAFFYTLFLHCLVFLV
>A0A1E3BCJ4|unreviewed|Protein_CASP|taxID:573508
MDTFAITEGIVPGSNNQDAEKDTGKLPEGANKFQRAIAAWRGIDLASTIAKLDGTASDIVAQQRDSLVQRKDLAQKTKDFKKLDDASKLAEHKGLLKAYQGFIDVLTNQGKSSSSAFLQLYSSLSEAPDPYPLLEASVDSLVVSEETVPKLTSEKEQLQSSVDRLTSQLENTEKRLQEERAARKKLEENQDARIKEVESSWSAVLTEKTNNWAAKEKSLEEKVENQDRLLKEVKASYEVSQRLDQDDGGDNSRNGATAAELELVSTDLEKTSLRLAEVEARNEQLRLELAQAVSHPQPEQTSVEDDPSYLRLQSENSSLLRKLDAARFDRDSERHSWETKLSQSERQSSKAAAEKEELRSRLEKMADYEDIRRELEMIKSIEFAAGDDDDAADLENDTVDAASNGAASKKKDGNKNNSLEQLLMARNKKLTDELTILRVSHRDLQGQLETLRNDLTGTKQELEKSQGLSTTLENDLLRMQQEAANAFPTSAMSVAGTYTSRHPRSSRRGETSPTSSIISGFDQTMTSSNTMDSLRTGEPVGGGSGILPMIQAQRDRFKKKNSELEEELSKMYDTVKSLRQEIASLQRDNLSLYEKTRYVSAYSRGHGASSSVSAYGNKPNTTSVHLSPDTPSGLSLDRYQSAYEAQISPFAAFRGRESARAYKRMSLPERIVFSLTRIILANRTSRNLFAGYCFALHILLFVMLYMMSTVEIEKHSSSSLGAAAAMARTAAGSGGSSGYAAGGQLRGDDWQPEGFNGA
>H1V1U0|unreviewed|Protein_CASP|taxID:759273
MADIEAVLAAKGNAQQTELSSETPNLPEGGNKFQHAISAWRTIDYTNLVSNLDNTASEIVTYQRDSTVQRKELAQKTKDFRKLDDSTKLTEIKGLLKAYQTFIDLLTNHSKSINSAFLQAYTSLSDAPDPYPLLEASVDSMLVSEDTLPKLSEENQHLQQSVTKLTTQLEDAESKLQTESAAKKELEISLESRVKEVEASWVAVLDEKKDNWAAKEKTLEEKVENQERLLTEIKASYEVNQRLGKADDGDTEAQAGHVTSAEIEMLHSDLDRTSARLAEVEARNEQLRLELAQAKSSVASQAPTSLEDDPGYMRMRSENSSLIRKLDAARVEKEGIKRTLDSRLRGLEREVGLLKEERDNLKAKVQKWSDYEDVKQELEVLKSIEFSTGDDDDVKEAAENLAEAKGQGDTLEKLLLARNKKLGDELTILRVSHQDLQTKLSDLQEDMSRTNMELEKAQQLNERLENDLATLQSESSNAFPSGASVAGTFNRYAPSAAPGRRGGRVSPTSSIISGIDPRMSGGEPMGGGSGILPMITAQRDRFKKRIAELETELSNTHRTVSQLRQEVSALQKDNLNLYEKTRYVSTYNRAGPSATTSSSAAYPSNPNPSTVSMGGSGNPGITMDRYRKAYESNISPFAAFRGRESARAYKRMSFPERVVYSVTRMVLASRTSRNLFAAYCVALHLLVFCSLYWLGTVDAEKHASNLGKSAAAAAAAGAGAGGLNGGAGDGHGDWQEEGFSGH
>A0A8H7XHP4|unreviewed|Protein_CASP|taxID:2774352
MADLADAALAEAANSSPAGDHHGAAGQDSDNKFQKAISAWRNINLTTMIPSLDNTASEIVQYQRDSTVQRKDLAQKTKDFRKLDDSAKLGEIKGLLKAYQTFIDLLTNHSKSTNSAFLQVYSSLSEAPDPYPLLEASVDSLLLSEDTLPKVTLENEHLQKSVSKLTSQLEDTESRLEAERTMRKGIEDGLETKVKEVETSWAAVLEEKKDNWEAKEKLLEEKVENQDRLLNEIKASYEVTQRLGQSESENGGGRGNVTSAELEMVNSDLERTSVRLAEVEARNEQLRIELAQSASQVPSQPVLNLEDDPSFMRMRSENSSLLRKLDAARVERDARKRELDGKLRTLEREIGMLKEERDTLVTKVKKWSDYEDVKQELEVLKSIEFSTGDDDDPDVTDVVPSASQSAGENGVGPKGKGDTLEQLLLARNKKLSDELTILRVSHQDLQSRLQSMQEELSKTNAELERAQHLNSTLENDLANVHDSANAYPSGASVAGTYVSRYPQSSANFGRKGGRVSPTSSIISGFDPRSASLGTTSLEALRSGEPVGGGSGILPMITAQRDRFKKRNTQLENELSESHRAVSSLRQEIASLQKDNLNLYEKTRYVSTYNRAGPTASSASSYATNPNPSTIQMSNSTSSGLALDRYRSAYESNISPFAAFRGRESARAYKRMSLPERIVFSITRMVLATRTSRNLFAGYCVALHLVVFLSLYWLGTGDAGSNLGAIAAAGAGPVLANSGEDSTTNGEWKQAGFSDKVS
>A0A974DP93|unreviewed|Uncharacterized_protein|taxID:8355
MSEQKDLISKLEHDLSTIQSLSAVQRPDAEGADIVTMEKILEPIKEASAQFYGYPANTASPPLPEGQMDSLLSIISSQRERFRARNQELEAENRMMHHTMRALQTELDNLRADNIKLYEKIKFLQSYPGRGSKSDDTELRYSSQYEERLDPFTSFSRKERQRKYLSLSPWDKATLGMGKLILSNKMARTIAFFYTLFLHSLVFLVLYKTAWSESVERDCAAYCAKKYSDHLHKFHENGENGAMWQ
>A0A8H6MZ22|unreviewed|Protein_CASP|taxID:2175907
MADLVESVLAADASAPQSEKPVTAIPDGGNKFQHAISAWRTIDYTNLISNLDNTASEIVAYQRDSTVQRKELAQKTKDFRKLDDATKLSEIKGLLKAYQTFIDLLTNHSKSINSAFLQAYTSLSDAPDPYPLLEASVDSMLVSEDTLPKLTEENQHLQKSVAKLTAQLEETESRLQSESASKRELEGSLETKVKEVEASWIAVLDEKKDNWAAKEKTLEEKVDNQERLLTDIKASYEVSQRLGKTDDGDQDNQAGHVTSAEIEMLHSDLDRTSARLAEIEARNELLRLELAQAKSSVPAHATTALEDDPGYMRIRSENSSLIRKLDAARVEKEGLKRDLDSRLRGLEREVGLLKEERDNLKSKVQKWSDYDDVKQELEVLKSIEFSTGDDDDVREAAESAVEAKSEGDTLEKLLLARNKKLGDELTILRVSHQDLQTKLSDLQEEMSRTNMELEKSQQLNHRLENDLATLQSESSNAFPSGASVAGTFNRYAPSVAPGRRGGGRVSPTSSIISGMDPRLTGGEPVGGGSGILPMITAQRDRFKKRVAQLEGELSDAHRTVSQLRQEVSALQKDNMNLYEKTRYVSTYNRAGPSASSSSAAFSSNPNPSTVSIGGTGNPGITMDRYRKAYESNISPFAAFRGRESARAYKRMSFPERVVYSVTRMVLASRTSRNLFAAYCVALHLLVFFSLYWLGTVDVEKHASNLGKSAAAAAAAAGAAGGVNGAGDGHGDWHEEGFNGH
>A0A093Y109|unreviewed|Protein_CASP|taxID:1437433
MADAEGTGPGEAQAQQANQVPEPTKGATGQAPAGDENKFQQAISAWRKIDLTTLVPNLDNTASEIITYQRDSTVQRKDLAQKTKDFRKLEDSAKLGEFKGLLKAYQTFIDLLTNHSKSTNSAFLQIYSSLSEAPDPYPLLEASVDSLLLSADTLPKITSENEHLQKNVTKLSSQLEEVESRLESERTSRKTLEEKLDTKVKEVEVSWAAVLEEKKDNFAAKEKALEDKVQNQERLLKEIKASHEVSQRLGQDDDSGEGQGHVTNAELEIVNSDLERTSLRLAEVEARNEQLRIELAQTASSTPSQPALVVEDEPAYLRLRSENSSLLSKLDAARIDRDSKKRDLDLKLRSLEREIGLLKEDRDTLREKVKKWNDYDEVKQELEVLKSIEFSTGDDDDETVEATNGNSASNSKGATLEQLLLARNKKLSDELTILRVSHQDLQSRLQSMQAELDSATADLETAQNLNATLENDLATVQQESSNAFPSGASVAGTYKSHYPQSTAPSAFQSRRGRISPTSSIISGLDPRSSMTETSGGSGILPMITAQRDRFKKLNSQLSNEVSEAHRTVTSLRSEIASLQKDNLNLYEKTRYISSYNRTGSSAVSNAPQQSTVPFSPSSPPNDVVGRYRSAYESNISPFAQFRGRESARAYKRMSLPERIVFSITRMVLATRTSRNLFAAYCVMLHMLVFLSLYWAGMGGESSVSTVTVGGLGAAGALEGEGAGQDKAWELEE
>A0A162Z6R3|unreviewed|Protein_CASP|taxID:5454
MDAGLDVEAHAALAEATEEPRQAATAPQPETDEGNKFQKAIGAWRNIDLTALIPQLDTPAAYQNFIDLISNQSKTVQASFFQLYSPLSEAPDPYPLLEASVDSLVVADELVPKLTSENERLQNTVATLTSQLDESEKKLEEERTARKTLEDTRDSKIKEVEASWSAVLDEKKDNWEAKEKSLEEKVESQDRLLKELKANYEVSQRLSNGEEAAAGGSGGATAAELEMVSSELERTSHRLAQVEARNEQLRLDLAQTASAHAQHVAVEDDPAFLRLRSENSSLLRKLENVRFDKDAERTRLETGSRNLEREIKSLKSEKEALREKVQKWSDYDNVKQELEVLKSIEFATGDDDDEATEMALSQNDAASKGKGETLEQLLLARNKKLSNELTVLRVSHQDLQGRLEALQEELSQANMDLEKSRALNETLEADLEKVQQEASNAFDPSGVSVAGTYVSRYPQSSFAGTRRGRATSPTSSIISGFDNSSQNTLASLRAGEQVGGGSGILPMVTAQRDRFKKRNSELEAELQKSHQIVSSLRSEIGSLQKDNLDLYEKTRYVSSYNAHSRAPASSASSYGANPNPSTVQISDNATDRYRSAYESNLSPFAAFRGRESARAMKRMHIFERMILRVTKLVLQTRTSRNIFAAYLMGLHFLVFWMMVSTAGAHTGSAMGATASVAGPIDVGPGDLWHKDPVDEGTA
>A0A7K6ENZ6|unreviewed|Protein_CASP|taxID:266360
RCAELQIQLTEAVSTLAGQKELVAKLEHDLSTIQALSAVHRPDAEGAAAPGLEKIPEPIKEATALFYGHPPSPGTSFPEGQVDSLLSIISSQRERFRAKNQELEGENRMLQHTVHALQSELDNLRADNIKLYEKIKFLQSYPGRGSSRDDTEQRYSSQYEERLDPFSSFSRKERQRKYLSLSPWDKATLSMGRLILSNKTARTVAFFYTLFLHCLVFLVLYKTAWSESVGRDCAAFCAKK
>A0A8C9FKI8|unreviewed|Protein_CASP|taxID:9049
MAANVGSMFQYWKRFDLQQLQRELDATATILANRQDESEQSRKKLIEQSREFKKNTPEDLRKQVAPLLKSFQGEIDALGKRSKEAEAAFLNVYKRLIDVPDPVPALDLGQQLQLKVQRMHDIETENQKLRETLEEYNKEFAEVKNQEVTIKALKEKIREYEQTLKNQAENIALEKEQKLQNDFAEKERKLQETQMSTASKLEEAEHKVQALQTALEKTRTELFDLKTKYDEETTAKADEIEMIMTDLERANQRAEVAQREAETLREQLSSANKSLQLATQIQKAPDVEQAIEVLTRSSLEVELAAKEREIAQLVEDVQRLQGSLTKLRENSSSQISQLEQQLTAKNSTLKQLEEKLKGQADYEEMQIPQSAAEPLQALLSKRNCALRCAELQIQLTEAVSGLAGQKELVAKLEHDLSTIQALSTVHRPDAEGAAIPSLEKIPEPIKEATALFYGESAPFPEGQVDSLLSIISSQRERFRARNQELEGENRMMQHTVHALQSELDNLRADNIKLYEKIKFLQSYPGRGSSRDDTELRYSSQYEERLDPFSSFSRKERQRKYLSLSPWDKATLSMGRLILSNKTARTVAFFYTLLLHCLVFLVLYKTAWSESVGRDCAAFCAKKFADHLHKFHENGDGGDMWQ
>A0A3B3WXY3|unreviewed|Protein_CASP|taxID:48701
DSMSSRLKEAEHKAQSLQTALETTQAELFDLKTKYDEESTAKYVSLWFTFVFVFQRAEAAEREAEALREQLSSSNQSQQHSSPTKADPDSDQASEVASHSNLEAELRAKERETAQLVEDVQRLQASLTKLRETTSSQISQLEQQLSSKSAVLKELEEKLERQADYEEDSSKPLEVLLLEKNRTLQSESAAMRIANTELSGRYSELQVEFSAAVRTSAEQKELILKLEHDLSTIQTMSSLSRPDADGSEVSSMGNIPDPIKEASAAFAGPELPQGQMDSLLSIISSQRERFRSRNQELEAESRSMQQTMQALQGELDSLRADNIKLYEKIKFLQSYAGRAGGSDDTVMRYSSQYEERLDPFASFSKRERQRRYLSLSPWDKATLSLGRVILSNKMARTIAFFYTLFLHLLVFLVLYKTAWSESIGRDCTAFCAKKYADHLHRFHENDQNL
>L0PET0|unreviewed|Protein_CASP|taxID:1209962
MNALKAEIAKLKNIIKKHEDSKELKTKLEKLEKQSEIILNEKICQKELEFKKFINEKNEEWLKKETELLKQITEYKESIKDLKISNDIIQAKINTQNDKIDENIMGQLDELKITRSNLEETIYKVHKLENINDTLKLEIEQLKKGKNITLKKKIIELEEQLLFLEKDNNGLLLKIKELTENYEKKEKDHLDISKEANKKLLEAQNEIKNLETKLKEYADYKEIKKELEILKSIEFKDEKDEISDINLSPAINESNADSIQVNNLSLEKLLISKNKKIGDELTLLKVVYKEQEEKINTLKMENETINKSFQEQVLLNQKLEENISQLHNFYKESSYASSIADTLLYPLKETSLKSPRSISYKNPIILSKEENADSLKEQLSINNSLLPIIAQQRDRFKTRNLELEKEIKEQFKTITSLRANIQLLQKDNLKLYEETKYLSQYNKKQKNTEIDLENPQSKSHFIYTNFKKMLFNRYNDIYENTLSPFEKFKTKILGILSIYSSA
>A0A452ILI9|unreviewed|Protein_CASP|taxID:38772
MAANVGSMFQYWKRFDLQQLQRELDATATVLANRQDESEQSRKKLIEQSREFKKNTPEDLRKQVAPLLKSFQGEIDALGKRSKEAEAAFLNVYKRLIDVPDPIPALDLGQQLQLKVQRMHDIETENQKLRETLEEYNKEFAEVKNQEVTIKALKEKIREYEQTLKNQAESIALEKEQKLQNDFAEKERKLQETQMSTASKLEEAEHKVQALQTALEKTRTELFDLKTKYDEETTAKADEIEMIMTDLERANQRAEVAQREAETLREQLSSANKSLQLATQIQKAPDVEQAIEVLTRSSLEVELAAKEREIAQLVEDVQRLQGSLTKLRENSTSQISQLEQQLTAKNNTLKQLEEKLKTQADYEEVKKELNILKSMEFAPSEGSGAQDASKPLEVLLLEKNRSLQSENATLRITNSDLSARCAELQIQFTEAVSTVADQKELITSLEHDLSTIQSMSSVHRPDAEGAAVHSLEMIPDPIKEATARFYGYPPSSPSTPLPEGQMDSLLSIISSQRERFRTRNQELEAENRMMQHTMQALQSELDNMRADNIKLYEKIKFLQSYPGRGSSSDDTELRYSTQYEERLDPFSSFSRKERQRKYLSLSPWDKATLSMGRLILSNKTARTIAFFYTLLLHCLVFLVSV
>A0A086SU26|unreviewed|Protein_CASP|taxID:857340
MADPVTFAEEAAAAAAAASQEPDKLAPTFDGENKFQHAIAVWRNLDMTSLTSKLDNTASDIVAFQRDSTVQRKELAQKTKEFRKQDDATKLTEIKGLLKAYQSFIDVLTNHSKSVNSAFLQTYTSLSEVPDPYPLLEASVDSMLLSEDTLPKLTEENKHLQENLGKITSQLEVTESKLQAERTARKEVEENLENRVKEVEASWTAVLEESKDNWAAKEKSLEEKAENQERLLNEMRASYEVNQRLGKSGSADQDAQRNHVSSAEVEMLHADLERTSARLAEVEARNEQMRIELAQAKSSVTTQSDRSLEDDPGYMRMRSENSALIRKLDSARVEREGLKRDFEARLRSMEREAALLREEKESLKTKVQKWSDYDELRQELEVLKSIEFATGDDDDDEVGEMLEDGTVAKGDTLEKLLLGRNKKLSDELTVLRVSYQDIQTRFEDLQEELSRTNAELEKAQNLNEKLENDLENMHTEGANMFPSGASVAGTYVSRAPPATRRGGRSSPTSSIISGIDPRGGHGDREPMGGGSGILPMVTAQRDRFKKKNAELERELSETHRSVQQLRQEVAALQKDNLNLYEKTRYVSTYNRGGGATTSSSTYAANTNPSTVSIGGSGSPGMELDRYRQAYESNLSPFAAFRGRESARAYRRMSFPERVVYSITRMVLASRTSRNLFAAYCLALHLLVFLSLYWLGSADFEKHASQLGSSSAAAAAAAAEAARAAGQGGSQNVPDSHGEWKEAGFQGQ
>A0A3Q3D8W0|unreviewed|Protein_CASP|taxID:109280
MAANAGSMFQYWKRFDLQQLQKELDATATQLANRQDESDQSRKKLIDLSREFKKNTPEDFRKQVAPLLKSFQGEIDALSKRSKEAEAAFLNVYKKIIDVPDPVPVLELAQQLQLKLQRMHDIEMENTKLRETLEDYNKEFAEVKNQEVTIKALKEKIREYEQSLKNQAENLAQETQIQLHNDYAEKERKLQESQDSMSSRLEEAEHKSQSLQTVLETTQAELFDLKAKYDEESSAKADEIEMVMTDLERANQRAEVAQREAESLREQLSLRTQSQQAGSPSSKANLDTEQAVEVSSHSSLEAELRAKERESAQLVEDVQRLQASLTKLRETTSTQITQLEQQLSSKAAILNELEEKLVKQADYEEVKKELGILKSVEFGTSDSMQDSSKPLEVLLLERNRSLQSESAALRIANAELSGRYAELQGEFSAAVRISAEQKELILRLEHDLSTIQAMSSLPRPGAEGAEVINIPEPIKEATAMFADSGMSVHAELPQGQMDSLLSIISSQRERFRSRNQELEAESRSMQQTMQALQNELDSLRADNIKLYEKIKFLQSYAGRAGGSDDTVMRYSSQYEERLDPFASFSKKERQRRYLSLSPWDKATLSLGRVILSNKMARTVAFFYTLFLHCLVFLVRQTS
>A0A6P6X660|unreviewed|Protein_CASP|taxID:13443
METTQGGTEREKSNSASSAPGPAVASFWKDFDLEKERAILDEQGLRIAENQENSQKNRRKLAESTRDFKKASNEEKLSLFNSLLKGYQEEVDNLTKRAKFGENSFLNIYQKLYEAPDPYPVLASIAEKDSKLSELESENRKMKVELEEFRTEATHLKNQQATIRRLEERTRQLEQQMEEKVKEIVEIKQRSLAEENQKTMEVLKERERMLQDQLRQAQDSVSTMQKLHELAQSQLFEVRAQSEEERAAKQSEVNLLMDEVERAQSRLLSLEREKGLLQSQLQTSNEDNEQKKSDSLDVHSMLENSLSAKEKIISELNMELHNLETTLANEREQHINEMKRLNTKLNEKETILEEMKKELQARPTEKLVDDLRKKVKILQAVGYNSIEAEDWEVATTGEEMSKLESLLLDKNRKMEHELTQLKVKLSEKTSLLEAAEAEREELTAKVNEQQRLIQKLEDDILKGYGSKDTKGTLFEDWDLSESGGSQPSENTEQRHVSSDQDQSSMLKVICNQRDRFRARLRETEEEIRQLKEKIGMLNAELEKTKADNVKLYGKIRYVQDYNSEKVISRGSKKYAEDLESGFSSDVESKYKKIYEDDINPFAAFSKKERDQRYKELGLRDKITLSSGRFLLGNKYARTFAFFYTIGLHVLVFTCLYRMSAYSHLSNGPEESLLGDKNINLPHAL
>A0A067SW74|unreviewed|Protein_CASP|taxID:685588
MASIETNFSAALATWRDVNLTDLQKTLDKQGVELVDNQKESVVGRKALAEKTKEFKKIPEDEKLNAFKGLLKAYQTEIDSLTKRSKASDNAFLHVYKVLAEVPDPYPLLEAAVDQAVKVAEAMEHEAELQRLRDENTEMKKRINDFATVENAKKKLETKVEQLDQKMETLIQEKVSQKANELTATYDEKFRNYEDREQDLQRQLSLTKNQLRDLRLSNENNQAKLFDHSQRQDQEVVAKLAEVDMIIADLDRANSRIVALEHRNEILRAEIETTRSGTETSDRVKALEAQISDLESETETLSRSIETQKQKTSEVEALGQKKVEDLSKELQKKFSETEQLRSKLKQLSDYDEIKRELEIMKYVEFSGFDANDEENEYLPNGHDHELYLPSPNAGKTNLREEKSLETLLSTKNKRLQEELTKLRILHGELEDSLQSSRQQLETATQDLEKQRHLNEKLENDLLSINKENGDHISTELENDVLAGLDIGKRSDTPVRTTPIPFTPSADTSILPIVTSQRDRFRQRNAELEEELRKQFQIISELRNEMKTLQADNLKLYEKVRYMQSYREDSGSRPVTQLDPLPAPSSARSDDMSKYQARYEEAMNPFEAFRGREATRAYQALNPVERGVLALTRIILGNRRARTLFICYALALHILVMFTTYECTTTSGTQLQKQPNPHGS
>A0A1B9FWK7|unreviewed|Protein_CASP|taxID:1296100
MAEENFSAALTTWKEINLSELQKSLDSTALELVENQKENLVGRKKLAEQTREFKKLPDDAEKFNAIKVLLKAYQGEIDSLTRRSKVSETSFLNVYKLLADAPDPYPLLDAAVDQTVKIAEARVLESELSRLREENGELKKGLNEYKDAEEKRKKAENKVEQIEEKMEELIQERVNQKENELNAEYDERMRNYEEREKDLQRQVETVRNQLRDMHSSNESTQAKLMDASQRQEQDVAARLAELDMVAADLSRANERVATVERRNELLRSEIESVRSGSQQAEKVKALESQIEEHEAEASRLLRALDQIKEQKSESEKAAKKKEDELAKEVASQGTEIQNLKNKVKQYGDYDEIKRELGIMKYVEFSGADSDAEDEDDYEDSSLKLPDPNASVANKSLNRSLENLLVSKNRRLLEDLTKLRVSYEELNSEHSKTDEIIENLQVDLNKQLSLVEKLENDLMNINNKDEGEKEGKGLQGLDIGGSKVVSDGRASPATQSQDTSILPIVTSQRDRFRQRNAELEEELRKQFEIISDLRTEIKSLQADNLKLYEKVRYMGSYSNTSTQSTNNTAGYNVPGSSRGGLNGVGVGVGARRDEEIGKYKDKYDESLNPFEAFKGREAQRAIQALNPLERGVFSLTRAIIGNKRARSLFILYAASLHLLILFVLWNTMAASDSTAHPPVSIHP
>A0A3P8Q5R9|unreviewed|Protein_CASP|taxID:8154
MAANAGSMFQYWKRFDLQQLQKELDVTATQLANRQDESEQSRKKLIDLSREFKKNTPEDLRKQVAPLLKSFQGEIDALSKRSKEAEAAFLNVYKKIIDVPDPVPVLELAQQLQLKLQRMHDIETENTKLRETLEDYNKEFAEVKNQEVTIKALKEKIREYEQSLKNQAENLAQEKQLQLHNDYAEKERKLQESQDSMSSRLEEAEQKARSLQTALETTQAELFDLKTKYDEESTAKADEIEILMTDLERANQRAEAAQREAESVREQLSLSNQSQQLSSPAKADPNTEQLEEVASHSNLEAELRAKERETAQLVEDVQRLQASLTKLRETTSSQISQLEQQLSSKSKVLKELEEKLQKQADYEEVKKELSILKAMEFGASDSVQDSSKPLEVLLLERNRSLQSESAALRIANTELSGRYSELQVEFAAAVRTSAEQKELILKLEHDLSTVQAMSSLPRPDADGSEVSNMGNIPEPIKEASATFIGSGVSAQPELPQGQMDSLLSIISSQRERFRSRNQELEAESRSMQQTMQALQNELDSLRADNIKLYEKIKFLQSYPGRAGGSDDTVMRYSSQYEERLDPFASFSKRERQRRYLSLSPWDKATLGLGRVILSNKMARTIAFFYTLFLHCLVFLVLYKTAWSESIGRDCSAFCAKKYADHIHRFHENDPNL
>A0A8B7FYW5|unreviewed|Protein_CASP|taxID:30608
MAANVGSMFQYWKRFDLQQLQRELDATATVLANRQDESEQSRKRLIEQSREFKKNTPEDLRKQVAPLLKSFQGEIDALSKRSKEAEAAFLNVYKRLIDVPDPVPALDLGQQLQLKVQRLHDIETENQKLRETLEEYNKEFAEVKNQEVTIKALKEKIREYEQTLKNQAETIALEKEQKLQNDFAEKERKLQETQMSTTSKLEEAEHKVQTLQTALEKTRTELFDLKTKYDEETTAKADEIEMIMTDLERANQRAEVAQREAETLREQLSSANHSLQLASQIQKAPDVEQAIEVLTRSSLEVELAAKEREIAQLVEDVQRLQASLTKLRENSASQISQLEQQLSAKNSTLKQLEEKLKGQADYEEVKKELNILKSMEFAPSEGAGTQDAAKPLEVLLLEKNRSLQSENAALRISNSDLSGRCAELQVHVTEAVATAAEQRELIARLEQDLSTIQSIQRPDAEGAAEHGLEKIPEPIKEATALFYGPAAPASGALPEGQVDSLLSIISSQRERFRARNQELEAENRLAQHTLQALQSELDSLRADNIKLFEKIKFLQSYPGRGGGSDDTELRYSSQYEERLDPFSSFSKRERQRKYLSLSPWDKATLSMGRLVLSNKMARTIGFFYTLFLHCLVFLVLYKLAWSESMERDCATFCAKKFADHLHKFHENDNGAAAGDLWQ
>A0A0D6R1V9|unreviewed|Protein_CASP|taxID:56994
MEHELTQLKVKLSEKTTVAEASEARVKELGMKVDEQQKLISKLEEDILKGYSSIDRRMTKPDDWDLPELGISEILENTEKKKGHVDEEQNSMLQVICSQRDRFRQRLREAEEDLRKAREKINALEADLEKCKADNVKLYEKIRYIQDYTKDWPVSRGLKKRADDIESGFSSDVESKYKKIYEDDINPFAAFSKKEKERRYKELGIRDKITLTSGRFLLGNKYARTFIFFYSIGLHLLVFTSLYRMSALSYKSGGLVSEKTGVPILKVTMPHST
>A0A395T6Y7|unreviewed|Protein_CASP|taxID:694270
MTDAAVEAALATTIEPSAPAPTFDGENKFQHAISAWRTIDLTTLVSNLDNTASDIVAYQRDSTVQRKELAQKTKEFRKLDDASKLTEIKGLLKSYQTFIDLLTNHSKSVNSAFLQTYASFSDAPDPYPLLEASVDSMLLAEDTLPKITEENQHLQENVTTLTAQLEDTESKLQSERKSRKDLEENLEKRVKEVETSWTAVLEEKTDNWEAKEKTLEDKLEKQERLLTEMRASYEVNQRLGKNGDEQEAQRSQVSSAELEMLHADLDRTSARLAEVEARNEQMRLELAQAKSSAQQQPETNLEDDPGYMRVRSENQSMIRKLDAARVEKEGLKRELDGKLRSIEREVNALKEERDVLKSKVQKWSDYDEIKQELEVLKSIEFSTGDDDEVREHLESKDAEGNSLEKLLLARNKKLGDELTVLRVSHNDLQSRLGDLQEELSRTNAELERSQKLNQKLESDLETIQEEGANAFPSGASVAGTYVTRAMGRKSGRISPTSSIISGMDPRMGGAEPGERVYGGGSGMLPMVTAQRDRYKKKNTELEEELSNTHRTVSQLRQEVAALQKDNLNLYEKTRYVSTYNRGGGAATSSAYGANPNPSTVSIGETGNPGIAMDRYRQAYESNISPFAAFRGRESARAYKRMSLPERAVYSLTRTVLASRTSRNLFAAYCVALHLLVFMSLYWMSSSDVQRVTHLESAAAAAAGVAGGSLGSPMDGAPKDPAK
>A0A4P9XTD2|unreviewed|Protein_CASP|taxID:78915
MTAELAEFRNSLAHAASQWSTVQLGELQQTLDHHGERIVEGQKEAAQHRKELAEKTKAFRQVPDELKIKEIKSLLKGMSYQNEIDFLTQQKRTSETAFLDMFRRIADVPDPMPILNAATTYAQETTATEASAAEEQDRLKDELAALQEQIAQLRDTEEQASRLELQVKAQQDSLPAQLAECEERVRATLQRDITAAQERESELRRELQQAQNQVKQMRASHQQVQQQLLGRAQEQDEQRAGQRVQLEMARRELESAHVKIARLETEHTLLRDQLQQATQQSTANDRDSATAEIAELRGQLERAQRSEKGRMGRLTHQIECMQTELTQKSTEIEQLRTELSRYSSTEATAEENQDRALTAEQLLADMSRELEQERSLARRLERSLSTSQLGTAILPINVEISTPLSSHRASGRQTPDPLTVPGRDNGDSRRGSVSSILSASTAQDSGTTQDPDSAVMHIFRGQRERLQQRAGELEERLRSHQEESAKLRVQLQMTRDENARLQDRARYLQNALDRTQRTMPNSDAEWTTVAMQTAPASAWAVSTSGGPTAGLKSTDAFREPSGWTDSQLLDSDYRQAGGVRPMRRMAQLDEG
>A0A2P5ELP0|unreviewed|Protein_CASP|taxID:63057
MENPQAGSDRDRFTSSASPVSVVSNFWKEFDLEKERNVLDEQGVKIADNQENSQKNRRKLAESTKEFRKASSEEKFSLFNSLLKGFQEEVDNLTKRAKFAENAFLNIYQKLYEAPDPYPSLASIAEQDLKLSEVELENRKMKVELEEFRTEATHLKNQQATIRRLEERNRQLEQQMEEKVKEIVEIKQRSLAEENQKTLEVLKEREQLLQDQLRQAKESVSNMQKLHELAQNQMFELRAQSEEERAAKQSEVILLMDEVERAQTRLLSLEREKGLLRTQLQSANEETDKKSDNIDSNTILENSLIAKEKIISELNMELHNIETTLSNEREEHINEIKKLNALLHEKEIALEEMKKELHARPTEKLVDDLRKKVKILQAVGYNSIEAEDWEVATSGEEMSKMESLLLDKNRKMEHELTQMKVKLSEKTSLLETAEGKIAELTAKVNEQQKLIQKLEDDILKGYNSKDQRSNLFDDWDLSEARGTELSESTDQKHVSPDQDQSSMLKVICNQRDRFRARLRETEEETRQLKEKIGQLTAELEKSKADNVKLYGKIRYVQDYNLEKVVSRGSKKHVEDLESGFSSDVESKYKKIYEDDINPFAAFSKKERDQRYKELGFRDRITLSSGRFLLGNKYARTFAFFYTIGLHILVFTCLYRMSALSYLSNGAEDVGDKPLTLNLPHAL
>A0A8H8CP62|unreviewed|Protein_CASP|taxID:181762
MASVETNFAAALTTWKDVNLTELQKTLDKQGVELVDNQKESIVGRKALAEKTKEFKKMPEEEKLNAFKGLLKAYQTEIDSLTKRSKASDNAFLHVYKVLAEAPDPYPLLEAAVDQAVKVAEAMEHESELQRLREENVELKKKVSDFASVENAKKKLEAKVEQLDQRMDALIQEKVSQKANELTATYDEKIMNYEDREQDLQRQLSLTKNQLRDLRVSNENNQAKLFDHSQRQDQEVVSKLAEVDMIIADLDRANSRIVALEHRNEILRAEIETTRSGTETSERVQTLESQVADLEAETETLSQSIETQKLRALEIETAAQRKIEELSKEVQKKTTETEQLRSKLKMLGDYDEIKRELEIMKYVEFSGFDANDDDGTLTNGNDDDDVYLPSPGAQKTSSRVGKSLETLLATKNKRLQEELTKLRILHGELEDSLSTVKQELESATFDLEKQRELNEKLENDLLSINKQGASTDIETDVLASLDLSKRTETPVRATPIPFTPSADTSILPIVTSQRDRFRQRNAELEEELRKQFQIISELRNEIKTLQSDNLKLYEKVRYMQSYREDSGARPVTQLDPLPAPSSARGDDMSKYQARYEEAMNPFEAFRGREATRAYQNLNPVERAVLVLTRSILGNRRARAFFVCYALALHALVMYSTYECTASPGAQLQSQPNPHRP
>A0A7S0Y686|unreviewed|Protein_CASP|taxID:464988
DISRESQGPAGSEGFGSDHLCALLEKASPSDGEVTATDSLASAVAQQRDRFRQANVALEGENAVLKKRIASYESDVRTLRSDNVKMYEKIKFLESYKPSLATQRSHAVDVEASIDSMPNIDRYKNAYEESINPFTVFNQRQRALRRDKMDMAERVLLEASQFFLGHAVARKFLFFYMVIMHFLVFSTLYNFTHTHEKCKKLGAQALDLPTQKAAQKLVQAAVAGKGMSVHANAAALEAAAEA
>T0QLN9|unreviewed|Protein_CASP|taxID:1156394
MNPTSRALLTTVSMYWKGFDLDSKRVMLDAQGGSMQEQKEASLKSRKALAEHTKRFRKLASEPEKAASLPGLLKAYQEEIDTLTKRAKFSDNAFFTLYKALYEAPDPVPALEAALEASAVVAKPGGDADIESLRKEIEAYEVEFAMLKNQDITIRNLEAKIAGFTETLESMVEEQVNERCRDVEYNANLREDEMAAMAAHLTKSMEQARQERDDALAQLDRLRSDVLHAKQRNEQLQQVHAKEMASWVLESDRLRALQLENQLLKDRVQSPGLDPHEPLESQRAMEWELKLAQREAQITQLTRDLQTAEARTPTLEADLAAALADVSALTTEVAHLLHRPTIAAYEDLLAQVTSSAAAPDGMLETLKAEHALDVASLDGVIATQQAKLAECAATIRQLEDAAMEEPSAPLLQDVLASSSTEGSDLKLVSILRTQRDRLRDRLKESDRELHKETEKMRHITNRLAQLEAENVDLVQKLRYLSTANTNSNSNNGDLEEAAPSTKYARLYEEKMSPFAQFKQLESQSRFAKLNTIDKILLTSARMLLSHPVTRLFMLLYLLFLHTLVALTIYMAMHMCDVSNDS
>C5DKF8|unreviewed|Protein_CASP|taxID:559295
MSDSVFKHAVELWSKANLPELQRQLDESVLTMKELETKSLNSRKTLASETKQFKRLNEEQKLAQVNKVIKQYQQEVDSLTSRSKFSEEVLLNLYAKLSETPDPQPLLEASSQQSHSEEEIAGLKNTIIELEHKVSKHADYDKIRARLLDLEQNSAKTLSKRLSAKEQELNSKWQEKERNWSEREKDLVKQLEIARDTNKVLEGKLSQSADGDEDHDIHGRYSAEHDLLLQEVQSSQVRIMDLERRNEELSGSLAKATSQEEQDSEAKAKSLKINELESENALLSASLERERNLLKSNVTDREGRIEKLEQQLAALQDDLYKKTRKLEVYADYDSIKKELTALKKIEFGASDDENAGVDSTLLNANKKLQSNLAELRAKFSGMEKERAGLQHEVKSLNDKISGLEKLNARLELDLEKVDSVSMITDTASMMSGATRQMNRVGTSARPGGKLSPTSSIVGIPEDEEMPISSGNARILPIVTQQRDRLRQKTTELEKKLRQTSLNQGNLRTEVESLKNDNAKLYERIRFLSSYGSGSNLQIEDDSRYSKSYDESLHPLADFKQKELSRYQKKSISPMEKVLLSFAGIVLANKTSRMLFMCYCLGLHGLVMVMIFYVASFSGSMSGGTVGVRTAGAGM
>X6PEB6|unreviewed|Protein_CASP|taxID:46433
MKYAEMYEQQMNPFSKFKQIEKQQRIQNLQWTEWIAYVVGSTVLRFVTMREKKTATAEQIQLSCVECFFLLIVGKRFEYSLCDTITLIKFYFFFSTVSSIIFFTNVGELTFCNFDVSKIRIFSFFNKDIKRIFKMTQCFQKKSNKMKSAK
>A0A7K7U6G6|unreviewed|Protein_CASP|taxID:425643
RCAELQIQLTEAVSTLAGQKELIAKLEHDLSTIQALSTVHRPDAEGAAVPSLEKIPEPIKEATALFYGHPPSPGTSFPEGQVDSLLSIISSQRERFRARNQELEGENRMMQHTVHALQSELDNLRADNIKLYEKIKFLQSYPGRGGSRDDTEQRYSSQYEERLDPFSSFSRKERQRKYLSLSPWDKATLSMGRLILSNKTARTIAFFYT
>A0A8S9TUP8|unreviewed|Protein_CASP|taxID:4787
MAQVAGDKVMTELSTVTPPGSSGGDARPRHRSSASRQSVLPVLQFWKAFDLDSKRVLLDSQGSTMKSEKDASVRSRKKLAEMTKQFRRLATDTDKASGAGPLLKAYQEEIDNLTRRAKFSESAFFQLYKGLYAAPDPAPALAAVASSSGTDDLAEENKKLKRELKEFEVEFASLKNQDITIRKLEEQVATAAREREDALHQQVEKRTRELEDQLENARLEWAQQRRDYERQLEASRAELREAFAKMDAMQSDLFAHKQRSGLARNAFDAEMEAISQDSLLSQTLQLENAQLKKQLEELLSASTSSEIFDARSSALPSDDKGSESLQSVSEMQAEQDAVVAALRQEVFRLKETHATASVAATEEAKRLKFALENAQQAQKDLEAQLASRPTIEKFHEVTRKLRVLQQLEYNIVDEDEERSKTSSTDAAENNEAVDGLEAATVEVEQILVSRVRRLEHSLQECERTLQSRTTQLQQAQGELHDRDGKIREQATLIRNLEENVAALEKARRNRTAGVIGGDIGSEILLDAMEDQFTGTSGSSRGHAVATTDSSTSIVATSSDSKMLEIVRGQRDRFRERMKELQAEKNRVEELAQSYKNTVARLETDNMQLYHKIRYLQSYGGDKSGRARIKPNFSALEDGSAGAYDVEARYRSMYEEKMNPFVQFNKMENQQRFTNLNPVDKILLTSAKLLLGHRITRNMAFGYILLLHFLVFATLYSFMHVCGVTNDS
>A0A7J6UVC4|unreviewed|Protein_CASP|taxID:46969
TVQSYAICSPYRLNNVFPWMGNMYNRLFFMDQERDQRYKELGFRDKITLSSGRFLLGNKYARTFIFFYSIGLHLLVFCCLYRMSYLSYLSTTNVRGGSP
>A0A7N8XF29|unreviewed|Protein_CASP|taxID:205130
MAANAGSMFQYWKRFDLQQLQKELDATATQLANRQDESEQSRKKLIDLSREFKKNTPEDLRKQVAPLLKSFQGEIDALSKRSKEAEAAFLNVYKKIIDVPDPVPVLELAQQLQLKLQRMHDIETENTKLRETLEDYNKEFAEVKNQEVTIKALKEKIREYEQSLKNQAENLAQEKQLQLHNDYAEKERQGVYTKKKSTLHRDIKLSIRWIMFDNVRISSSGFSSKHMSFSFQRAEAAEREAESLRQQLSLSNQSQQLSSPAKADPDTEQAAGVASHSSVEAELRAKERETAQLVEDVQRLQASLTKLRETTSSQITQLEQQLSSKTAVLKLSYYEKSNFNFHFSRPLNQDSSKPLEVLLLERNRSLQSESAALRIANTDLSGRYAQLQLEFSAAVRTSAEQKELILKLEHDLSTIQAMSTMSRPDADGSEVGNIENIPEPIKEATAMFTGSGVSSHPEIPQGQMDSLLSIISSQRERFRSRNQELEAENRSMQQTMQALQNELDSLRADNIKLYEKIKFLQSYGRSDDTVMRYSSQYEERLDPFASFSKRERQRRYLSLSPWDKATLSLGRVILSNKIARTIAFFYTLFLHCLVFLVLYKTAWSESIGRDCSAFCAKK
>A0A6Q2XEA2|unreviewed|Protein_CASP|taxID:8010
AVAPAVSGWSGRHSDLDATATQLANRQDESEQSRKKLIDQSRDFKKNTAEDIRKQVAPLLKSFQGEIDALSKRSKEAEAAFLNVYKKLIDVPDPAPALELSQQLQLKLQRMHDIETENVKLRETLEDYNKEFADVKNQEVTIKTLKEKIREYEQSLKIQAEVLAQEKQLQIHNDYAEKERKLQESQESMSSKLDEADHKTFSCSGSSVVFALSFFSSLSLPPFTPDYLSLNPPPQRAEAAEREVDALKEQLTSSNQSLQLTTQIQSTPDMVLSRSSLEAELAAKEREMVQLVEDVQRLQASLSKLRESSSTQISQLELKLSTKTATLKQLEEKLQDQADYEEIKKEKYCYCVLLCPTISFSVSVSHSVFFSFFSRLLGLHPSLSCFVSQDLSKPLEVLLLEKNRSLQSESSSLRIANTELSGRYADLQLEFSSAVRTSAEQKELILKLEQDLSTIQSMSSLSRPDAEGADLSSMIDSIPAPIKEATATFTGMSGEIPQGQMDSLLSIISSQRERFRSRNQELEAESRSMQQTMQALQNELDSLRADNIKLYEKIKFLQSYPSRAGGSDDTVTIRYSSQYEERLDPFASFSKRERQRRYLSLSPWDKATLSLGRGILSNKMARTIAFFYTLFLHCLVFLVLYKTAWSESIGRDCSAFCAKKYSDHLHRFHENGENL
>A0A851VHU9|unreviewed|Protein_CASP|taxID:797021
RCAELQIQLTEAVATLASQKELVAKLEHDLSTIQALSAVPRPDAEGAAAPSLEKIPEPIKEATALFYGHPPSPGTSFPEGQMDSLLSIISSQRERFRAKNQELEGENRMLQHTVHALQSELDNLRADNIKLYEKIKFLQSYPGRGSSRDDTEQRYSSQYEERLDPFSSFSRKERQRKYLSLSPWDKATLSMGRLVLSNKTARTVAFFYTLFLHCLVFLVLYKTAWSESVGRDCAAFCAKK
>A0A2B7XSY0|unreviewed|Protein_CASP|taxID:1447883
MDVLAAAEGVLHEHSAGDAPSAADTGKSETQIREENKFQQAIAVWRGIDLANLVSKLDTTASDIVSQQRDSLVQRKDLAQKTKEFRKLDDTTKLAEHKGLLKAYQNFIDLLTNHGKASSSSFLQLYSALSEAPDPYPLLEASIDSLVLSEDTVPKLTSERDTLQRSVSRLTSQLEETEKKLEEERALRQKLEGTQEAKIQEIEASWTAVLEEKSNNWEAKEKSLEEKIENHERLLKEIKASYEVSQRLDHNDDDVDASRSAATAAELEIVSSELEKTGSRLAEVEARNEQLRLELAQSISHAQSEQNNRSLEDDPAYLRLQSENASLLRKLDSARYDKDSAKNTWDAKLRQAERLSAKVTAERNEAKAKLAKQTDYEDLRRELEVIKSIEFSTVDDDDRDIGDAESLQANGSAKDKENSLEQLLLARNKKLSNELTILRVSHQDLQSQLESLRKELSNSTAELERSRNLAATLENDLLQVQREAANNLPSSAMSIAGTYVSRYPHSLRRGRVSPTSSIISGFDQAAASASTMDAIRAGEPVGGGSGILPMVQAQRDRFKSKNAELEEELSKTYTIVKTLRQEVASLQKDNLNLYEKTRYVSTYNRGGQASSSTSSASTYANRPNATSVHLAADNPSSSSLDRYQSAYEAQISPFAAFRGRESARAFKRMSLPERIIFSITRMVLANRMSRNIFAAYCFALHILLFVMLYMMSTSEIKKHGGAAMGAVLGGSAAGMHDAAAGGGGPGKDPGDWQQGGFRHDA
>A0A5C3N8G1|unreviewed|Protein_CASP|taxID:5364
MDRHKSQHGPDDTASAGELARKESALAGLDLGKRTPSSDSPARTTPIPFTPSADTSILPIVTSQRDRFRQRNAELEEELRKQFQIISDLRAEIKSLQADNLKLYEKVRYMQSYREESSRRHAMSTLDPLPGNGGVPNDDMSKYRTRYEEAMNPFEAFRGREAARAYGNLNPMERGVLGLTRAILGNRRARNAFIFYALALHMLVMYTTYECTTSGGTQLQKQPAPL
>A0A7K8RTW2|unreviewed|Protein_CASP|taxID:58203
RCAELQIQLTEAVATLAAQKELVAKLEHDLSTIQALSAVPRPEAEEDLEHTPGVDGGHLPGHLSHQTSSTGHPAPPGTSFPEGQVDSLLSIISSQRERFRAKNQELEGENRMLQHTVHALQSELDTLRADNIKLYEKIKFLQSYPGRGSSRDDTEQRYSSQYEERLDPFSSFSRKERQRKYLSLSPWDKATLSMGRLILSNKTARTVAFFYTLLLHCLVFLVRGWPTGVGTE
>A0A1C7NI31|unreviewed|Protein_CASP|taxID:101091
MSQESFSSAIQYWKSIQLVGLQKELDQQGLAIVENQKDGLVSRKKLAEQTREFKKIPDEEKVSKFKPLLKGYQTEIDNITKRTKYAENAFLTVYKLLADAPDPVPLFEAAIDSSVQQEDTISLRNENTYLKEQLEQTKETSKQLSTLEKTNEELVQKVAQLEEALNQKKANKKDHLEQEMKEQYSDKIKQYKEREYDLQKQLNQALDQLTELKHSHDDTQAQLINHGQKYDEEVIGKLAELDMVTMDLERANGRIAHLEKKNEDLKQELAQLSGSQHESKHENYQHNAEVNKLIKDVETYKDLYKSTEARLTKKIKDLTGENQALLEERDNLKKKIKGYEDYDEIKRELQIMKFVEFSTGEEDGDFNATDVLKKEAVHDSLEVRLMEKNKKLENDYTQVKMALVDLQKEFEQKVQEVDKATKALKEKTTLVQRLEEDLLRLGQQSNHNNLSIGSMSPLHRPKTPEGSLTPHTKDEKSILPIVMSQRDRFRQRNAELEERTRALETSLYDARTEVQNLKADNLKLYERLKFVHVWKEGELVNQRSSVAVNMDSSEPSSYPTRSFRRSSLKADDPSDKYGKLYEESMNPFTQFHKKEENRRYNALNPIEKLTLQLTRLLFSHKWSRYFFIMYSLLLHFLVVLTLYQLSLWECRHDHEAIQFPTNNDGLNRNSNGEV
>A0A0F2LV47|unreviewed|Protein_CASP|taxID:1397361
MADAAAVAGSPVPGGDGAGSGSHTTVTGSGAENKFQGAISAWRKVDLTTLVSSLDNTASEIVAYQRDSTVQRKDLAQKTKDFRKMDDTTKLSEIKGLLKAYQTFIDLITNHSKSVNSAFIQAYNSLSEVPDPYPLLEASVDSMLVAEDTLPKLTEENGHLQSTVTKLTSQLDETESKLQMELTARKQLEDNLESKVKDVEQSWTAVLDEKKENWEAKEKAFEEKIETQDRLLSEIKASYEVNQRLGHAKEAGEEGQRPYVTSAELEMVNSDLERTSARLADVEARNEQLLTELAQAKSAVPDQAKAVEDDPAYLQVLSQNASLVRKLDANRVEKEGLKRDLDTRLRGLEREIGLLREERDTLKTKVQKWSDYEDVKQELEVLKSIEFSTGDDDDANLGGSMGARNKGNGDTLEQLLLARNKKLTEEATILRVSHQDLQSRLTKLEDDLSRRNADVERLQKLTEKLENDLATVEAEAPNAFPSGASVAGTYVSRYTPTIGGRRAGGRSTSPTSSIISGFSPHGSGGGEPMGGGSGILPMITAQRDRFKARITQLEQELADERRVVSQLRQEVAALQRDNLNLYEKTRYMSSYNRGGGGASSSSASAYATNPNPSTVSIGGGNGSGASLDRYRKAYESNLSPFQAFRGRESARAYRRLSYPERIVYSITRMVLSSRTSRNLFAAYCVALHLVVFLSLYWMSGMDSAQHASNFGHDAAMAAAAGGSGAAAAAPAGAAGDGGASSHGDWQEEGFSH
>A0A834EJZ9|unreviewed|Protein_CASP|taxID:89673
MAANVGSMFQYWKRFDLQQLQRELDATATVLANRQDESEQSRKRLIEQSREFKKNTPEDLRKQVAPLLKSFQGEIDALSKRSKEAEAAFLNVYKRLIDVPDPVPALDLGQQLQLKVQRLHDIETENQKLRETLEEYNKEFAEVKNQEVTIKALKEKIREYEQTLKNQAETIALEKEQKLQNDFAEKERKLHETQMSTTSKLEEAEHKVQTLQTALEKTRTELFDLKTKYDEEITAKADEIEMIMTDLERANQRAEVAQREAETLREQLSSANHSLQLASQIQKAPDVEQAIEVLTRSSLEVELAAKEREIAQLVEDVQRLQASLTKLRENSASQISQLEQQLSAKNSTLKQLEEKLKGQADYEEVKKELNILKSMEFAPSEGAGTQDASKPLEVLLLEKNRSLQSENAALRISNSDLSGRCAELQVHVTEAVATAAEQRELIARLEQDLSTIQSIQRPDAEGAAEHSLEKIPEPIKEATALFYGPAAPASGTLPEGQVDSLLSIISSQRERFRARNQELEAENRMAQHTIQALQSELDSLRADNIKLFEKIKFLQSYPGRGGGSDDTELRYSSQYEERLDPFSSFSKRERQRKYLSLSPWDKATLSMGRLVLSNKMARTIGFFYTLFLHCLVFLVLYKLAWSESVERDCTTFCAKKFADHLHKFHENDNGAAAGDLWQ
>A0A4W4HSI0|unreviewed|Protein_CASP|taxID:8005
MCPHGEAVGVGEGWASACVCVCVCVCVCVNSQRELDATATLLANRQDESEQSRKKLIDQSREFKKNTPEDLRKQVAPLLKSFQAEIDALSKRSKEAEAAFLNVYKKLIDVPDPVPVLELGQQLQLKVQRMHDIETENQKLRETLEDYNKEFAEVKNQEVTIKALKEKIREYEQTLKNQAESLAQEKEQRLHNDYAEKERCAHSTPHTGQQLPPHENTLETTQAELFDLKTKYDEEERFLSHPFTPQRAEGAEREAEALREQLTAANKSLQLATQIEKAPEVAVEVVSRSSLEAELSAKEREMVQLVEDVQRLQASLAKLRENSSTQISQLEQQLSAKSATLKQLEEKLQEQADYEEVKKELRPDLYPNPLPQDSSKPLEVLLLEKNRGLQSENASLRIANAELGGRYTALQVEFTAAVKTSAEQKDLILKLEQDLSTIQTMSSLPRPDTEGADLSGMDGIPEPIKEATALFSGYCMGGSSQAELPQGQMDSLLSIISSQRERFRARNQELEAESRSLQQTLQALQSELDSLRADNIKLYEKIKFLQIYPTRAAGTDDTVMRYSSQYEERLDPFASFSRKERQRRYLSLSPWDKATLSLGRVILSNKMARTVAFFYTLFLHCLVFLVLYKTAWSESIGRDCAAFCAKKYSDHLHRFHENGDNPDMWQ
>A0A8C7EJY0|unreviewed|Protein_CASP|taxID:452646
MERAAGPLRNAFSDRVLESKAPGAPLDCGVPGHDQRAEPRAPWGDHAGAPHPGPVPPRCPGGAFLPATPHPEERRALGVRPEPAGSALAELGQPPDSARWMLCVAGAKLKRELDATATVLANRQDESEQSRKRLIEQSREFKKNTPEDLRKHVAPLLKSFQGEIDALSKRSKEAEAAFLNVYKRLIDVPDPVPALDLGQQLQLKVQRLHDIETENQKLRETLEEYNKEFAEVKNQEVTIKALKEKIREYEQTLKNQAETIALEKEQKLQNDFAEKERKLQETQMSTTSKLEEAEHKVQSLQTALEKTRTELFDLKTKYDEEITAKADEIEMIMTDLERANQRAEVAQREAETLREQLSSANHSLQLASQIQKAPDVEQAIEVLTRSSLEVELAAKEREIAQLVEDVQRLQASLTKLRENSASQISQLEQQLSAKNSTLKQLEEKLKGQADYEEVKKELNILKSMEFAPSEGAGTQDASKPLEVLLLEKNRSLQSENAALRISNSDLSGRCAELQVHVTEATATAAEQRELIARLEQDLSTIQTIQRPDAEGAAEHGLEKIPEPIKEATALFYGPSAPASGALPEGQVDSLLSIISSQRERFRARNQELEAENRLAQHTIQALQSELDSLRADNIKLFEKIKFLQSYPGRSGGSDDTELRYSSQYEERLDPFSSFSKRERQRKYLSLSPWDKATLSMGRLVLSNKMARTIGFFYTLFLHCLVFLVLYKLAWSESMERDCATFCAKKFADHLHKFHENDNGAAAGDLWQ
>A0A8B8RC22|unreviewed|Protein_CASP|taxID:419612
MERSAGPLRNVYSGRVLESKALGTPWDCGVPGRGPRAEPRIPKGDRAGGPYLAPEQPRYPGGEFLPATPHPEERRALGVRRGPASSALAAPGQPRDSTRWMLCIAGAKLKRELDATATVLANRQDESEQSRKRLIEQSREFKKNTPEDLRKQVAPLLKSFQGEIDALSKRSKEAEAAFLNVYKRLIDVPDPVPALDLGQQLQLKVQRLHDIETENQKLRETLEEYNKEFAEVKNQEVTIKALKEKIREYEQTLKNQAETIALEKEQKLQNDFAEKERKLQETQMSTTSKLEEAEHKVQTLQTALEKTRTELFDLKTKYDEEITAKADEIEMIMTDLERANQRAEVAQREAETLREQLSSANHSLQLASQIQKAPDVEQAIEVLTRSSLEVELAAKEREIAQLVEDVQRLQASLTKLRENSASQISQLEQQLSAKNSTLKQLEEKLKGQADYEEVKKELNILKSMEFAPSEGAGTQDAPRPLEVLLLEKNRALQSENAALRISNSDLSGRCAELQVHVTEAMATAAEQRDLIARLEQDLSTIQSIQRPDAEGAAELGLEKIPEPIKEATALFYGPSAPASGALPESQVDSLLSIISSQRERFRARNQELEAENRLAQHTIQALQSELDSLRADNIKLFEKIKFLQSYPGRGSGSDDTELRYSTQYEERLDPFSSFSKRERQRKYLSLSPWDKATLSMGRLVLSNKMARTIGFFYTLFLHCLVFLVLYKLAWSESMERDCATFCAKKFADHLHKFHENDNGAAAGDLWQ
>A0A6A0A010|unreviewed|Protein_CASP|taxID:44745
MECEGLCRFRAKVLELEEELSRVRAELAATKSQAATAKADNIALVERLSAGSDAVTHVRSRMPGEHGSHAQQSRAAGGGKAGRIALLWGAPGPATSVGPHWALGKRAPRHWESGGLKHGEQRDKQRSKLHVADQLMFMFGQLVFGSQGARLGTFAYLVVLHLLVVGSLMRMTHQSSAALFDHQQVILDQRHDLAAMMHHEGPAGAAGTSTLRLP
>A0A4Y7KR10|unreviewed|Protein_CASP|taxID:3469
MYSAHFFIQVKLSEQSTLLETAEQKVAELVAKVNEQQRLISKLEDDILKGYNSTDRKGTRFDDWDIHDVGAELSENAEQKHIASDQDQNSMLKVICNQRDRFRARLRETEEEVRQLKEKIGGLTVELEKTKADNVKLYGKIRYVQDYSLEKLVSRGARKVLL
>A0A1D1VRU2|unreviewed|Protein_CASP|taxID:947166
MASSSAAVERWRKLDFRTLQNELDAAAADIAVKQEESDLGRRKLVELSRDFRQTAPEEVRRQVQPVLKSFQTEVDSLLKRCKGAETAFLHVYRTFADLPDPSSIIEQLDHLEEQLAENKQLRAAVEEYEAQQLANKTQEAKAAREDFEARVEAEVLERLKLASDQLTGQFAEAQAEWNSEKAAMERRVADAEDQVGILRRELDRSHAEASRARSIANTQSEDEKIALMTEDLERATERAATAECKISELEQQVTALSKQAEKTLDSSNNSPSANNSENGPQRAAQVSQHQQDAVQRLRDELDRLKRSYQVQFDRMEDQLSRLTAQNTLLLRKLDAQRDYDEMKQQLSLLKAAQYSDDLTGGSLESILAARNRRLENENVALRVRESELADSLRRLEGEHMRQTQLMKDQAKLTERLEADLLRLQELTTLSNSGHRTPKEAWSGLSINEPDFVTDVLRSEQSNFDFSDNPTENSSGWNEAQTAAYIPILERQLERLREKLKELEASNHELQTTTMAVKAEMKAVKVDNVRLYERIRYLQSYEGRKSEHRIAMDTSGASQRTPSHDAESRYSSAYEAKLDPFSSFNRAERQRKYDALNPVDKVTLAVSNAILGSSISRKAFFIYALLLHLLVFVVVYKMAWAESSLRDFSYDCAKRFAEHMKGHSGGG
>B9WB56|unreviewed|Protein_CASP|taxID:573826
MSNTEAKSKKMEGGDTSSHVFGNALQTWIEIDLPSLQKKLDEQGIELKEDQKASLLSRKNLASKTKEFKKLEDSEKLNQFKSLLKLYQNEIDNLTTKNKMVESYFFGIYRSLAEAPDPRPLLEMSLDSVIESKETLSLRKEVDRLTDELAKRADYDNLKQRLLQNEQKAAELLSLKLNAKEDEFKSIIDEKESNWLEKENHLKDQIKIAQRQIEELRTSNEVTELKLDNQNKQTGRDGVSASTLAELEIVTRDAEASKKRVFELEKRNEDLRRELSKSQNDIEIKSIKEDYSKRVSELEGENVLLVANLNQTRKKLQDSDKEHALKTDSLNRDISSMELEIKNLKLQLDKASDYEEIKGELQLLRQIEFGHGDEDDETGNANAKVDSILIERNKSLTQQLADHRAQHDDLNSKIVSLEAQVESSLAEVNRLKELNEKLENDLANLQDVASSNRFNDNASLISGMSRMTRPNGRSGSIISGHPGNNSFGSGLGIVAEDSPSILPIITKQRDRFREKNNELEEELRKQFNLVNELKRQNNSLKKDNEELYERTRYLASFQTPGTRNITTTSTGRKFLNPKPNTDLESNPYQQSYELKLHPIEQFRMREQERINSRLSPLERLFISITRAVLTTRTTRMLFLAYCLGLHIIVMFVTIYAMNLSTTLIPEVGKNTSTGGIASSKVVNDVSSGKVASPL
>A0A418D8P6|unreviewed|Protein_CASP|taxID:112090
MDSSTRALILTVTQYWKGFDLDSKRVMLDAQGVSMQEQKEHSLKSRKALAEHTKKFRKLVDTDKVAAMPSLLKAYQEEIDTLTKRAKYSDNSFFALYKALYEAPDPVPALDAALLLESTSPAPSSTASSDKTQSIDLVAKLRRELASYESEFASLKNQDITIRNLEAKLAAMEDNMERHVEDKVHAQCSDLENTLRLREGRNFLRRPPMLDDALTQLDLMRSELFRAKQQADHVHAVHASETQSLLTDLSRFHGVELENQRLKDQLRQNRHPLTSDTNSSSNLAYQQNTAVSTMQWELEIAQKDAVIAQHEREILRLQDTMAGQTSHWTAQVTALQCQVTELSDRPTVAAYEQALALQASPHQQVAGLTSVEASYSTDKGLNVMISDLQAQLVAQKHMHESTVKQLELANAATVSRHVSVIAQLESALDEALDTTTRKDMPSSILGDVLGSSNGDKDAKLVAIIRQQRDRAKDKLKHVEAELHRAVAAAQAASTRLRQLEVENVDLVHKMRYVSSTNQRGDLETGKHSSSLYEARMNPFDQFKQMESAARVAQLNPLDKIMLVSARLILSHPFTRMGLLVYLVVLHSLVMGTLYLSMHLCNISNHT
>A0A835ED94|unreviewed|Protein_CASP|taxID:1010633
MEPSRVQAGAASDRDRSPPPPPPPPPQSSAAAAISSPLAVVCSFWKDFDLEKERSGLDEQGLKIAENQETSQKNRRKLAENTRDFKKASPDEKLSLFNSLLKSYQEEVDNLTKRAKFGENAFLNIYQKLYEAPDPYPALASMADQDQKLSELETENRKMKLELEEYRAEAAHLKNQQATIRRLEERNRQLEQQMEEKVREMVEMKQRSMAEDSQKTLEALKDRERSLQDQLRQATESVKNMQKLHESAQSQLFELRTQSEEDRAAKEAEVSLLMDEVERAQARLVSLEREKGDLRSQLQTTNEDASKSSDYLESSDILESSLNAKEKIISELNAELRNIESTLSSEKEMHVNELKKLTALLTEKESALMELKKELQERPTQKLVDDLKKKVQILQAVGYNSIEAEDWELATNGEEMSKLEALLLDKNRKMEHELTQLKVKISEKTSLLEEAEKRIVELTSKVEEQQKLILKLEDDILKGYNSTDRRASLLNDWDLQEIGSSEASEGTDPRQVSPDQDQNSMLKVICNQRDRFRARLRETEEELRKLKEKYEMLTVELEKTKADNVQLYGKIRYVQDYSHDKIVSRGPKKYAEDIESGSSDVEAKYKKMYEDDINPFAAFSKKEKDQRYKELGLRDKITLSSGRFLLGNKYARTFVFFYSIGLHLLVFTLLYRMSALSYLNTTPQHDEIILDAGNQTLSHML
>A0A1E3JXT7|unreviewed|Protein_CASP|taxID:1296118
MAEQNFSAALATWKEINLSDLQKTLDTTAVELVDNQKENLVGRKKLAEQTREFKKLPDDAEKFSAIKVLLKAYQGEIDSLTRRSKMSETSFLNVYKLLADAPDPYPLLDAAVDQTVKVAEARMMESEMARLKEENAELKKTVGEMSGLEDKRKKAEGKVEQLEAKMDDLIQERVTQKENELNAEYDERMRNYEDREKGLHRQVETVKQQLRDLHTSNESAEAKLLNASQRQEQDVAARLAELDMIAADLARANERVATVERRNELLRSEVESVRSGSQQAEKVKSLESQITELELETSRILATLDSAKDAKAQAEKRAKKQAEDAQAVIDAQKGEIEGLKERLKGYADYDEVKRELEIMKYVEFSGADFGDDGEDDDEPHLPDPNATVANKQQVQSLESLLVSKNRRLLEDLTKLRVSWEELSVEHAKADDVIEGLQVDLARQRELVEKLEGDLMMLDGKEDRGGSGTPVGLAGLDIGGKTESRSSPAPSAQDTSILPIVTSQRDRFRQRNAELEEELRKQFETISDLRAEVKALQTDNLKLYEKVRYIGSYRDTASAGAGSSSYPPSSSRGGGLLNGVLGRRDEEIGKYKDKYDESLNPFEAFKGREAQRAVQALNPLDKGVFALTRAIVGNKRARNLFILYAGSLHALILFVLWNGMAASDSSSHPPVTIHP
>A0A3M7FIC9|unreviewed|Protein_CASP|taxID:91943
MDDTTHEQQAQTGAQSTTNDSPPNDTTNTPLSEPQDGSNKFQQAIAAWRSLDLSTLISSLDTTASDLVEHQKDSLVQRKELAQKTKEFRKLEDEKKLVEIKDLLKSYQGYVDLLTNHAKGVQAAFMQVYSPLSEAPDPYPLLEASIESLVTAEEVVPRLEGENQALRKQNAKLNAQLEESEKALEQERTKRVEVEQEQDRKIREVEGSWERVLKEKEENWTAKEKALEEKAEGQERLLKELKANYEVSQRLERSGGEETQDMSRGSATQAELDIVNSELEKANTRLADLESRNEQLRVELAQSAGQANSSAKSTAVEDDPAYMRLRSENQSLMRKLDTARYDKDSEKSSIESKLRGLEREISSLKADRDALQARVQKWNDYEEVKRERDMLRTIEFSSTDDTEAGDDELQNQINGNADSTTKNGESLEQLLLTRNKKLSNDLTELRVSQNELHQRFEQLQEDLSTANMDLEKSQKLNATLENDLHKAQQHASNAFENMSVAGTWTSRHPAKSAYGSTRRGGGTSPTSSIIGGFDPNNTGAGSPRLGSGLESLRAGTGGGAGPDGGGNQGILPMVTAQRDRFKKKISELEAELQKQYTLVSSLRSEVASLQRDNLNLYEKTRYVSTYNRASGASSYAANPNPSTIPIGGGASSSSSDLPTASSASDRYRTAYEANLSPFAAFRGRETQRAMKRMNLLERAVFQVTRMVLATRTSRNLFAVYCVGLHVLVFTMLYWMGMGDLESRGSVGAATAAGVAAAGGVGDGGFAGGSGGGGGVGSGADAGSGGDWRPEGFQAGGGAG
>A0A3M7E4S0|unreviewed|Protein_CASP|taxID:91943
MDDTAHEQQAQTGAQSSTTNDTSPTDATNPPLSEPQDGSNKFQQAIAAWRTLDLSTLISSLDTTASDLVEHQKDSLVQRKELAQKTKDFRKFEDEKKLVEIKDLLKSYQGYVDLLTNHAKGVQAAFMQVYSPLSEAPDPYPLLEASIESLVTAEEVVPRLEGENQGLRKQNAKLNAQLEESEKALEQERTKRVEVEQEQDRKIREVEGSWERVLKEKEENWTAKEKALEEKGEGQERLLKELKANYEVSQRLERSGGEETQDMSRGSATQAELDIVNSELEKANTRLADLESRNEQLRVELAQSAGQANSSAKSTAVEDDPAYMRLRSENQSLLRKLDTARYDKDSEKSSIESKLRGLEREISSLKADRDALQARVQKWNDYDEVKRERDMLRTIEFSTTDDTEAGDEELQKQINGSADSTTKNGESLEQLLLSRNKKLSNDLTELRVSQNELHQRFEQLQEDLSTANMDLEKSQKLNATLENDLQKAQQHASNAFENMSVAGTWTSRHPAKSAYGSTRRGGGTSPTSSIIGGFDPNNTGAGSPRLGSGGLESLRAGAGGGGGGGGAGPDGGNQGILPMVTAQRDRFKKKISELEAELQKQYTLVSSLRSEVASLQRDNLNLYEKTRYVSTYNRASGGASSYAANPNPSTIPIGSSSSSSFDTTVPAASASDRYRTAYEANLSPFAAFRGRETQRALKRMNLLERAVFQVTRMVLATRASRNLFAGYCVALHVLVFVMLYWMGMGDLESRGSVGAVTAAGAAAAVGGGGGGVSGGGVGGAGDVGSGGDWRPEGFQAAGGGG
>A0A4U5QP47|unreviewed|Protein_CASP|taxID:43335
MEAPQGGSERDKTISTSPVSLVSNFWKEFELEKEKSVLDEQGLRIAENQENSQKNRRKLAESTRDFKKASSDEKLGLFNSLLKGFQEEVDNLTKRAKFGENAFLNIYQKLYEAPDPYPALASISEQDLKLSELESESRKMKVELEEFRTEAAHLKNQQATIRRLEERNRQLEQQMEEKVKEIVEMKQRSLAEENQKTLEVLKEREQSLQDQLRQAKESVATIQKLHELAQSQLFEVRAQSEEEWASKQSEVNFLMDEVERAQTRLHSLEREKGVLRSQLQSANEEIEDKKGDNSDSTSILESSLSTKEKLISELNMELHNIETTLTNEREQHINEIKKLNILLNEKEAALEEMKKELQAKPTEKLVDDLRKKVKILQAVGYNSIEAEDWEVATSGEEMSKMESLLLDKNRKMEHELTQLKVKISEKVTSLETAEGKITELTAKVNEQQKLIQKLEDDILKGYSSKDRKGSLFDAWDLSEAGGVELSENADQKHVSLDQDQSSMLKVICNQRDRFRARLRETEEEVRQLKEKIGVLAADLEKTKADNVKLYGKIRYVQDYNLEKVVSRGSKKHAEDLESGFASDVESKYKKIYEDDINPFAAFSKKERDQRYKELGFRDRITLSSGRFLLGNKYARAFAFFYTIGLHILVFTCLYRMSALSYLSHGEAFDGDKKLDLPHAL
>A0A6P6LAU6|unreviewed|Protein_CASP|taxID:7957
MAVSNAASVCRYWTRFDLQQLQRELDSTATLLASRQDDSEQSRKKLIDQSRDFKKNTPEDLRKLVAPLLKSFQAEIDALSKRSKESETAFLNVYKRLIDVPDPVPALELSQQLHLKVQRMHDIDTENQKLRETLEEYNKEFAEVKNQEVTIKTLKEKIREYEQSMRNQAENLALEKHQQIHKDYAEKERKLQESHESLVGKLQEAELRSQTLQTALERTQTELFDLKAKYDEESTAKADEIDMVMTDLERANQRAEAAEREVDALREQLSSVNRSTHAPTRRDSTPYTQDEGADLVPRSSLEAELSAKEREMLQLVEDVQRLQASLSTLRESSSAQISQLQQQLESQTATLQHLEEKLQTQADYEEVKKELSILKSMEFGPCERSTPQDSSKPLEVLLLEKNRSLQSESASLRIANTELSSRCASLQLEFSAAVKTSAEQKELILRLEQDLSTIQTMSRPDAEGADSSTVIVPEPIKEATALFTDLPPAQMDSMLSIVSSQRERFRSRNQELEAANSSLQQTLQSLQSQLDSLRADNIKLYEKIKFLQSYPNRAGDSDDTVMRYSSQYEERLDPFASFSKKERQRRYQSLSPWDKATLSLGRVILSNKTARTVAFFYTLMLHCLVFLVLYKVAWSESIGRDCAAFCAKKYSDHLHRFHEDGDTWQ
>A0A921UXY1|unreviewed|Uncharacterized_protein|taxID:4558
MEPSPAQAGASDRDRSPPPPPPPPSQSSTAASISSPLAVVCSFWKDFDLEKERSGLDEQGLKIAENQETSQKNRRKLAENTRDFKKASSDEKLSLFNSLLKSYQEEVDNLTKRAKFGENAFLNIYQKLYEAPDPYPALASMADQDQKLSELETENRKMKLELEEYRAEAAHLKNQQATIRRLEERNRQLEQQMEEKVREMVEMKQRSMAEDSQKTLEALKDRERSLQDQLRQATESVKNMQKLHESAQSQLFELRTQSEEDRAAKEAEVSLLMDEVERAQARLVSLEREKGDLRSQLQTTNEDASKSSDYLESSDILESSLNAKEKIISELNAELRSIENTLSSEREMHVNELKKLTTLLTEQESALMELKKELQERPTQKMVDDLKKKVQILQAVGYNSIEAEDWELATNGEEMSKLEALLLDKNRKMEHELTQLKVKISEKTSLLEEAEKKIAELTSKVEEQQKLILKLEDDILKGYNSTDRRGSLLNDWDLQEIGSSEASEGSDPRHASADQDQSSMLKVICNQRDRFRARLRETEEELRRLKEKYEMLTVELEKTKADNVQLYGKIRYVQDYSHDKIVSRGPKKYAEDLESGSSDVEAKYKKMYEDDINPFAAFSKKEKDQRYKELGLRDKITLSSGRFLLGNKYARTFIFFYSIGLHLLVFTLLYRMSALSYLNTTTQHDEIILDAGNQTLSHML
>A0A1Q2ZXI1|unreviewed|Protein_CASP|taxID:4956
MDSSIYSHAFDLWSRADLAGLQKQLDKDVIVVKDNETQSLESRKQLATETKKFKKLESEEKLGSVNKIIKQYQQEIDNLTKRSKFSEVILLDIYAKLAEAPDPKPLLQHSLEKLSKVDDSKELKEKVEALEDKLAKYADYDNLKSRLLDLEQNSAVTTAKRLSAKEQEINSTWNERQRNWNQRETDLTKQLESLTSNNKALESKISKQVEFGGASSEETNRTNGAMESKNYTDSSEYNLLAQELESSHSRVLQLEKRNEELNGLLAKATSTAEQESQLQSRETKIKHLESENALLSASLERERSSHTKLQTELSEQLKSLQAETTYYKTEVSNIRMKLDNYADYNKLKEELSALRRIEFGADDEDGETNGDDTNTHDKVESSLISANKKLQANLADLRVKCSNYEENVTSLETKVNHLEKKVTELEQLNNKLELDLQKIEEVDAGFNDTNSMISGITRQVKSRTVPQNGGSGKLSPTTSIVGIPEETEVNASTNNNTILPIVTKQRDRFRSKNVELEKQLRQNGVERNKLKTEIAKLKTDNGKLYERIRYLTSYTQTSTNDMTNTSSSAALSLVDTEAQYSHTYEDSLNPLNSFKKKEMEYYRKNKLSIWERLFSSFAKVILANRKTRMAFLLYCIGSHALVFMMSIYVINLSGKTKPELGVINPPTQPVAAPANLMANGGAAIGNPGVGAGAGAGAGAGIGNGMVRGVQI
>A0A8C9Y4G2|unreviewed|Protein_CASP|taxID:283035
MAANAGSMFQYWKRFDLQQLQKELDATATQLANRQDESEQSRKKLIDLSREFKKSTPEDFRKQVAPLLKSFQGEIDALSKRSKEAEAAFLNVYKKIIDVPDPVPVLELAQQLQLKLQRMHDIETENTKLRETLEDYNKEFAEVKNQEVTIKALKEKIREYEQSLKNQAENLAQEKQLQLHNDYAEKERKLQESQDSMSSRLEEAEHKAQSLQTALETTQAELFDLKTKYDEESTAKYVSWCSMCRAEAAQRETESLREQLSLSNQSQQLGSPAKADPNTEQPTEVASHSSLEAELRAKERETAQLVEDVQRLQASLTKLRETTSSQITQLEQQLSSKTAVLKELEEKLQKQADYEEVKKELSLIFNFRSTCPLHQDSSKPLEVLLLERNRSLQSESAALRIANTELSGRYTELQMEFSAAVRTSAEQKELILKLEHDLSTIQAMSSMPRPDADGSEVSNMENIPDPIKEASAMFTQPSSNRPHPELPQGQMDSLLSIISSQRERFRSRNQELEAENRSMQQTMQALQNELDSLRADNIKLYEKIKFLQSYPGKAGGSDDTVMRYSSQYEERLDPFASFSKKERQRRYLSLSPWDKATLSLGRVILSNKVARTVAFFYTLFLHCLVFLVLYKTAWSESIGRDCSAFCAKKFSDHLHRFHENEQNL
>A0A2U1NIS6|unreviewed|Protein_CASP|taxID:35608
MQEKDLKIADLESENRKMKVELEEFRTEATHLKNQQATIRRLEERTRQLEQQMEEKVKEIVEMKQRSLAEENQKTLEVLKEREQLLQDQLRQAQDSVSNMQKLHELAQSKLFEYRAQSEEDTAAKQTEVNLLMDEVERAQTRLLSLEREKGVLRSQLQTANEDNDTKRSDDDDSNSILENSLSAKEKIISELNTELHSIETTLSNEREQHINEIKKLNAMLNEKELALQEIKKELLERPTEKLVDDLRKKVKILQAVGYNSIEAEDWEVATSGEEMSKLESLLLDKNRKMEHQLTQLKVQLSEKTSLAETSENKISELTSKINEQQKLIQKLEDDISKGYSSKDRKGNMFEDWDLSESGAKDISENADHKHASSDQDQNSMLKVICNQRDRFRARLRETEEEIRQLKERIGVLTTELEKTKADNVKLYGKIRYVQDYNLEKVVSRGSRKQSVEDLESGFSSDVESKYKKIYEDDINPFAAFSKKEKDQRYKELGLRDKITLTSGRFLMGNKYARTFAFFYTIGLHILVFSCLYRMSALSNLSHGPEEFLGNEKIVNLPHAL
>A0A2S3IIW4|unreviewed|Protein_CASP|taxID:206008
MEPSPAQAGASDRDRSPPPPPPPPPQSSAAAAISSPLAVVCSFWKDFDLEKERSGLDEQGLKIAENQETSQKNRRKLAENTRDFKKASPDDKLSLFNSLLKSYQEEVDNLTKRAKFGENAFLNIYQKLYEAPDPYPALASMADQDQKLSELETENRKMKLELEEYRAEAAHLKNQQATIRRLEERNRQLEQQMEEKVREMVEMKQRSMAEDSQKTLEALKDRERSLQDQLRQATESVKNMQKLHESAQSQLFELRTQSEEDRAAKEAEVSLLMDEVERAQARLVSLEREKGDLRSQLQTTNEDASKSSDYLESSDILESSLNAKEKIISELNAELRNIESTLSSEREMHVNELKKLTASLTEKESALMELKKELQERPTQKVVDDLKKKVQILQAVGYNSIEAEDWELATNGEEMSKLEALLLDKNRKMEHELTQLKVKISEKTSLLEEAEKRIAELTSKVEEQQKLILKLEDDILKGYSSTDRRSSLLNDWDLQEIGSSEASEGTDPRHASSDQDQNSMLKVICNQRDRFRARLRETEEELRKLTEKYAMLTVELEKTKADNVQLYGKIRYVQDYSHDKIVSRGPKKYAEDIESGSSDVEAKYKKMYEDDINPFAAFSKKEKDQRYKELGLRDKITLSSGRFLLGNKYARTFIFFYSIGLHLLVFTLLYRMSALSYLHTTPGHDEIILDAGNRTLSHML
>A0A6P7SE93|unreviewed|Protein_CASP|taxID:6645
MAANIQSMCQFWKDFDLTELQKNLDTTATVIANRQDESDASRKKLVDLSRDFKKNTPEDIRKVVAPLLRSFQSEIDNLSKRSKFGETAFLSIYRKLIDLPDPVPILEHAISIQKKAQKVQDFEIENKQLRETLTDYNHEFAEVKNQEVTIKQLREKLKEYEERMEATVEIRVKEKEKEIQKTFAEKERQLQETQLAVAKKLGEAEQKVSILRSNLESVQSELFDVKAKYDEATAAKSDETDMLMADLERANERAVAVERQIEQIKVQNQQQQMLISQNQDSLSLDKSEEMEQALDILKRSNLEVELSAKEKEISQLVDDVQRLQMSQTKLRESTSARINQLEEELNQKNTAYQELEEKLKLQGDYEEISRELTILKSIEFCKSSDEVSVPQSKSLELLLLEKNKSLQAETTQLKMANSELSKQYTKLQDSYKEAASTLTEQKTMISQLEEDLRSVNALSSMFRGAAEGVEAKPVTPTTEVMADFVKEMTPPVNGESDKSSLTAASSLLPIVQSQRERYRLRAQDLETQNLVLKQQVTLLQNETDKLRSDNVKLYEKIRFLQSYPSKSESHINVDETESQYSSQYEERLNPFNTFNRKERMKRYMNLKPYDKITLSMGRFIMGNKVARTVTFFYTIFLHCFVFLVLYKLAHTESCKRDMAAECQANFAEHMMKFHKHTDTEGKEQHLFS
>A0A453H7H0|unreviewed|Protein_CASP|taxID:200361
MADQDQKLSELETENRKMKLELEEYRAESAHLKNQQATIRRLEERNRQLEQQMEEKVREMVEMKQRSLAEDSQKTLEALKDRERALQDQLRQATESVKNMQKLHESAQSQLFELRTQSEEDRTAKEAEVSLLMDEVERAQSRLVSLEREKGDLRSQLQTTNEDTSNNSDYMDPSDILESSLNAKEKIISELNAELRNIESTLSSEKEMHVNEVKKLTALLSEKETAITELKKELQERPTTRLVDDLKKKVQILQAVGYNSIEAEDWELATNGEEMSKLEALLLDKNRKMEHELTQLKVKISEKSSLLEEAEKKIAELTSKVEEQQKLILKLEDDILKGCSSTDRRSSLLNGWDLQEIGSNEVSEGTDPRNSSPDQDQSSMLKVICNQRDRFRTRLRETEEELRRLKEKYEMLAVELEKTKADNVQLYGKIRYVQDYSHEKIVSRGPKKYAEDIESGSSDVETKYKKMYEDDINPFAAFSRKVDIFEHIISNTCYLWYCTQLNYVLFLPYPGKGSKIQGTWSKR
>A0A7L1VB30|unreviewed|Protein_CASP|taxID:50251
RCAELQIQLTEAVATLAGQKELVAKLEHDLSTIQALSAVHRPDAEGAAAPGLEKIPEPIKEATALFYGHPPCPGTSFPEGQVDSLLSIISSQRERFRAKNQELEGENRMLQHTVHALQSELDNLRADNIKLYEKIKFLQSYPGRGSSRDDTEQRYSSQYEERLDPFSSFSRKERQRKYLSLSPWDKATLSMGRLILSNKTARTVAFFYTLLLHCLVFLVLYKTAWSESVGRDCAAFCAKKYADHLHEFHRNGDTDGMWQ
>A0A5D2JEK9|unreviewed|Protein_CASP|taxID:34277
MDAPQGGSDGDKINPSSSPVSVVSNFWKEFDLEKEKSVLDEQGLRIAENQENSQKNRRKLAESTRDFKKAAPEEKLSLFNSLLKGYQEEVDNLTKRAKFGENAFLNIYQKLYEAPDPYPALASISEQDLKISELESENRKMKVELEEFRTESMHLKNQQATIRRLEERNRQLEQQMEEKVKEIVEMKQRSLAEENQKTLEVLKDREQSLQDQLRQAKESVSNMQKLHELAQSQLFELRAQSEEDRAAKQSEVNLLMDEVERAQTRLFSLEREKGLLRSQLQSANEESENKRSDVDSNAILETSLSSKEKIISELNMELHNIETTLSNERVQHVNEIKKLNSLLNEKDVALEEMKKELKARPTEKLVDDLRKKVKILQAVGYNSIEAEDWEAATSGEEMSKMESLLLDKNKKMEHELTQLKVKLSEKTSFLETAEGKIVELAEKVNEQQKLIQKLEDDILKGYSSKEKKGTLFDDWDLSESGGNELSENTDQKQVSADQDQSSMLKVICNQRDRFRARLRETEEEIRQLKEKIGELTTELEKTKADNVKLYGKIRYVQDYNQEKVISRGSKKYAEDLESGFTSDVESKYKKIYEDDINPFAAFSKKERDQRYKELGFRDRITLSSGRFLLGNKYARTFAFFYTIGLHILVFTCLYRMSALSYLSHGSEETAVVEKNLNLPRGY
>A0A671VLS3|unreviewed|Protein_CASP|taxID:8175
MICKLDATATQLANRQDESEQTRKKLIDLSREFKKNTPEDLRKQVAPLLKSFQGEIDALSKRSKEAENAFLNVYKKIIDVPDPVPVLELAQQLQLKLQRMHDIETENTKLRETLEDYNKEFAEVKNQEVTIKALKEKIREYEQSLKNQAENLAQEKQLQLHNDYAEKERKLQESQDSMSSRLEEAEHKAQSLQTALETTQAELFDLKTKYDEESTAKYRAEAAQREAESLRERLSLSNQSQPLSSPAKADPDTEQAAEVASHSSLEAELRAKERETAQLVEDVQRLQASLTKLRETTSSQITQLEEQLSSKTATLKELEEKLQKQADYEEECVRVCDSSKPLEVLLLERNRSLQSESAALRIANTELSGRYADLQVEFSSAVCTSAEQKELILKLEHDLSTIQAMSSLQRPDADGSEVSNMGNIPEPIKEATWLFHAPMLKTNGNLPQGQMDSLLSIISSQRERFRSRNQELEAESRSMQQTMQALQSELDSLRADNIKLYEKIKFLQSYPGRAGGSDDTVMRYSSQYEERLDPFASFSRKERQRRYLSLSPWDKATLSLGRGILSNKMARTIAFFYTLFLHCLVFLVLYKTAWSESIGRDCSAFCAKKYADHLHQFHENDQNL
>A0A2K0WR87|unreviewed|Protein_CASP|taxID:42673
MTDAAVEAALASTTEAPTPAPTFEGENKFQHAISAWRTIDLTTLVSTLDNTASDIVAYQRDSAVQRKELAQKTKEFRKLDDAAKLTEIKGLLKSYQTFIDLLTNHSKSVNSAFLQTYASFSDAPDPYPLLEASVDSMLLSEDTLPKITEENQHLQENVSKLSSQLEETESKLQNERKVRRELEDNLEKRVKEVETSWNAVLEEKTDNWEAKEKALEDKLEKQERLLTEMRASYEVNQRLGKNGDDQEAHRNNVSSAELEMLHADLDRTSSRLAEVEARNEQMRLELAQAKSSAQQQPETSLEDDPGYMRVRSENQSMIRKLDAARVEKEGLKRELDGKLRSIEREVNTLKEERDTLKSKVQKWSDYEDIKQELEVLKSIEFSTGDDDEVREHLEAKDAEGNSLEKLLLARNKKLGDELTVLRVSHNDLQSRLEDLQEELSKTNAELERAQKLNQKLESDLETIQEEGANAFPSGASVAGTYVTRAMGRKSGRISPTSSIISGMDPRMGGGEPGERVYGGGSGMLPMVTAQRDRYKKKNAELEEELSDTHRTVSQLRQEVAALQKDNLNLYEKTRYVSTYNRGGGAATSSAYGANPNPSTVSIGETGNPGIAMDRYRQAYESNISPFAAFRGRESARAYKRMSLPERAVYSLTRTVLASRTSRNLFAAYCVALHLLVFVTLYWLSSSDVQRVTHLESAAAAAAGVAGGSLGSPMDGAPKDPAK
>A0A481ADG7|unreviewed|Protein_CASP|taxID:9823
MAANVGSMFQYWKRFDLQQLQRELDATATVLANRQDESEQSRKRLIEQSREFKKNTPEDLRKQVAPLLKSFQGEIDALSKRSKEAEAAFLNVYKRLIDVPDPVPALDLGQQLQLKVQRLHDIETENQKLRETLDEYNKEFAEVKNQEVTIKALKEKIREYEQTLKNQAETIALEKEQKLQNDFAEKERKLQETQMSTTSKLEEAEHKVQTLQTALEKTRTELFDLKTKYDEEITAKADEIEMIMTDLERANQRAEVAQREAETLREQLSSANHSLQLASQIQKAPDVEQAIEVLTRSSLEVELAAKEREIAQLVEDVQRLQASLTKLRENSASQISQLEQQLSAKNSTLKQLEEKLKGQADYEEVKKELNILKSMEFAPSEGAGTQDASRPLEVLLLEKNRSLQSENAALRISNSDLSGRCAELQVHVTEVMATAAEQRELIARLEQDLSTIQSIQRPDAEGAAELGLEKIPEPIKEATALFYGPSAPASGTLPEGQVDSLLSIISSQRERFRARNQELEAENRLAQHTIQALQSELDSLRADNIKLYEKIKFLQSYPGRGGSSDDTERRYSTQYEERLDPFSSFSKRERQRKYLSLSPWDKATLSMGRLVLSNKMARTIGFFYTLFLHCLVFLVLYKLAWSESVERDCATFCAKKFADHLHKFHENDHGAAAGDLWQ
>A0A8D0CHH0|unreviewed|Protein_CASP|taxID:113540
MHQTAGVFSVFVPIGRHFVTYYAANPVFSVILNKSSDSRNLRQFSNSSSTNAISNVSPCYTPQRELDATATVLANRQDESEQSRKKLIDQSREFKKNTPEDLRKQVAPLLKSFQAEIDALSKRSKEAEAAFLNVYKRLIDVPDPVPALEAGQQLQQKVQRMHDVETENQKLRETLEEYNKEFAEVKNQEVTIKALKEKIREYEQTLRSQAESLAQQKEQQLHSDYAEKERKLQETQASMSSRLEEANHKAQSLQSALETTQAELFDLKTKYDEETTAKADEIEMVMTDLERANQRAEVAEREASTLREQLTSANKSLQLATQIQKAPNMEEAMEVLSRSSLEVELSAKEREVVQLVEDVQRLQASLTKLRETSSSQISQLEQQLNTKNSTLRQLEEKLKEQADYEEANHCPLFLPKDSAKPLEVLLLEKNRNLQSENASLRIANSDLSGRYTELQREFSEAVRTSGEQKELILKLEHDLSTIQALSSLPRPDAEGADFGNLGKIPEPIKEATALFPGKSPQAELPQGQMDSLLSIISSQRERFRARNQELEAESRSLHQTMQALQTELDSLRADNIKLYEKIKFLQSYPGRAGGSDDTVMRYSSQYEERLDPFASFSKRERQRRYLSLSPWDKATLSMGRVILSNKMARTIAFFYTILLHCLVFLVLYKTAWSESIGRDCAAYCAKKYSDHLHRFHENGDNGDMWQ
>A0A8H4Q2N0|unreviewed|Protein_CASP|taxID:2030778
MAGDAQAPAPAAGAVTEPTSNPAEGGNKFQDAISAWRNVDLTTLTATLDNTASEIVTYQRDSTVQRKDLAQKTKEFRKLDDASKLVEVKGLLKAYQTFIDLLTTHSKSVNSAFLQTYSSISEAPDPYPLLEAAVDSMLVTEETLPRVTEENQRLQETVARLTSQLGEAESMLQVERAARKESEDTLEARVKGVESSWTAVLDEKKDNWEARETSLEEKLENQERLLSEMRASYEVGQRLGLSGEDADASRGNASSAELEMLHSELEQKGARLAEVEARNEQMRLELARAKSSMSSQPEKSLEDDPDFMRMRTENSSLIRKLEAARMDKEKLKRDLDTRLHIMEREASQLKEERALLKSKMQKWSDYDNIKQELEVLKSIEFSTGDDDEGGDKADDGAEKGDTLEILLLSRNKKLSEELTILRVSHRDLDRRLASILEELSGTKEELEKAQKLNEKLETDLANMQTEGASAFPSGASVAGTYVTRAPTRKGKISPTSSIISGMDPRMSQEPMGGGSGILPMVTAQRDRFKKKNTQLEQDLGEAHKTVRQLRQEVAALQKDNLNLYEKTRYVSTYNRGGATASAYATNPNPSTVSIGGTGNPGISLDRYRKAYESNLSPFAAFRGRESARAYGRMSFPERVVYSITRMVLASRASRNLFAAYCVALHVLVFLSLYWLGSSDLEKHGSNFRSSAAAAAAAAVSRDGPLAGGGVEHGKWREEGFNGQ
>A0A3R7PM51|unreviewed|Protein_CASP|taxID:6689
MAVKVQAVIAAWKSFELHSVQRELDETASELATRQDESEHSRKKLVELSREFKKNSPEDVRKHVAPLLKSFQSEIDNLNKRSKFVETAFLNVYKKVIDISDPLPTLEYCVGLEKKIGRLADLEIENKNLRETLREYNEEFKEVRNQDVTIKALKEKIKNYEDLMDNNVQTKIKEMERELSRQYAEKERLLEETQESVMRRLQDAESRAQTLQSTLDQTQSELFELKSKSEESNFARSDEINILLNDLERANQRATIAERESAQLKEQLQSLTAAHNSLTENMSVMSTSVNEVELSAETLARSSLEIELASKDKEISQLVEDIKQLQNSLNLLRESSSSQIRALEENQESNTHTIATLEAKVQQQRDYDEIKRELSIMKSVEFSSISKDGGEESSFESSSKPLEVLLLEKTKVLQNENTALKQMNSNMNKKTVEYEQELTTLRSLAAEQKDLILHLESDLSSVQTLSSLYRGEGEGSSVPEIVAEAVRASTSSTPPLGTPQSSVTDTPTPVQGGIPPDFSSAAESILPIISSQRERFRQRNEELEAELTGKSQQVVLLQNELDNLRADNLKLYEKIRFLQSYQGRQSSEDSAAESRYSSQYEEALDPFSSFSRKEKLRRFTRIRHPSANPIPGTEANSYALIITVCQC
>A0A7S4W208|unreviewed|Protein_CASP|taxID:311494
MASGEAALPPALQIWAKLCGSAAEFEQVWREVEERQAQSIASKKRLADDTRSFEKLSEAERTSGTPALLKAYQTEINTVSKRAKYAEAALSELLSLLRGVPAATAVQEELRQYYSGQAASKAGGKAVRDIEETLRQREVQVTKLAEAAADLEAELQTMKNQDVTVRRLQKQIKDLEAGNSADSADIRRQKDEEWAKRVEDLRQEFVMERERQGQALEQLAQRCEARDEEVQRLRQERLEEQRRAEEAALARSLEVDALNSDLERAQAELERERLQRAEVKALPAQQAQGSVKVLQSLLDCAQQRALGLEREAGDLRRQLAEAEARAQRREADFGLERGELADAVAAKDAEVQGLREQLALRPSFDEVAELRQQLRNVEAVELSDEGAAATDLERRLLQRQKGLEGQLSEARVRMGELSAEAAELREKLRAAEDEGKDLRRLVERLEGQLVGGGPGAGGPPPTAAPTASEPPSLEALLPSVGSGLPSAAREAMPSMLEIVTGQRDRLRERLGDLEQERDRWRTSAEEERKRAEALHKDNVRLLERARYLQSMQPNGAGLGRARGKAPGAADRDLESRYGAAYEDTLGPSNPWEQFREDEKARRVASLGVGERGLVLVGSALLSSKVVRLFALGYLLAMHLLVFAVLMRLAQMHHNC
>A0A017SRB2|unreviewed|Protein_CASP|taxID:1388766
MDTFAFTEGIVPGSNNQDAEKDTGRLPEGANKFQRAIAAWRGIDLASTIAKLDGTASDIVAQQRDSLVQRKDLAQKTKDFKKLDDASKLAEHKSLLKAYQGFIDVLTNQGKSSSSAFLQLYSSLSEAPDPYPLLEASVDSLVVSEETVPKLTSEKEQLQNSVDRLTSQLDNTEKRLQEERAARKKLEENQDARIKEIESSWSAVLTEKTNNWAAKEKSLEEKVENQEHLLKEVKASYEVSQRLDQDDGGDASRNGATAAELELVSTDLEKTSLRLAEVEARNEQLRLELAQAVSHPQPEQMSVEDDPSYLRLQSENSSLLRKLDAARFDRDSERHSWETKVSQSERQSSKAAAEKEELRSRLEKMADYEDIRRELEMIKSIEFAAGDDDDTADLENDTIGAASNGAASKKKDGNKNNSLEQLLMARNKKLTDELAILRVSHRDLQGQLETLRNDLSSTKQELDKSQSLSTTLENDLLRMQQEAANAFPTSAMSVAGTYTSRHPRPSRRGETSPTSSIISGFDQTMTSSNTMDSLRAGEPVGGGSGILPMIQAQRDRFKKKNSELEEELSKMYDTVKSLRQEIASLQRDNLSLYEKTRYVSAYSRGHGASSSVSAYGNKPNTTSVHLSPDTPSGLSLDRYQSAYEAQISPFAAFRGRESARAYKRMSLPERIVFSLTRIILANRTSRNLFAGYCFALHVLLFVMLYMMSTVEIEKHSTSSLGAAAAMAGTAASSGGNSGYAGGQLRSDDWQPEGFNGA
>A0A8C8XFZ4|unreviewed|Protein_CASP|taxID:9689
MAANVGSMFQYWKRFDLQQLQRELDATATVLANRQDESEQSRKRLIEQSREFKKNTPEDLRKQVAPLLKSFQGEIDALSKRSKEAEAAFLNVYKRLIDVPEVTIKALKEKIREYEQTLKNQAETIALEKEQKLQNDFAEKERKLQETQMSTTSKLEEAEHKVQTLQTALEKTRTELFDLKTKYDEEITAKADEIEMIMTDLERANQRAEVAQREAETLREQLSSANHSLQLASQIQKAPDVEQAIEVLTRSSLEVELAAKEREIAQLVEDVQRLQASLTKLRENSASQISQLEQQLSAKNSTLKQLEEKLKGQADYEEVKKELSILKSMEFAPSEGAGTQDASKPLEVLLLEKNRSLQSENAALRISNSDLSGRCADLQAHVTEAMATAAEQRDLIARLEQDLSTIQSIQRPDAEGAAEHGLEKIPEPIKEATALFYGPSAPASGTLPEGQVDSLLSIISSQRERFRARNQELEAENRLAQHTIQALQSELDSLRADNIKLFEKIKFLQSYPGRSGSSDDTELRYSSQYEERLDPFSSFSRRERQRKYLSLSPWDKATLSMGRLVLSNKIARTIGFFYTLFLHCLVFLVLYKLAWSESMERDCATFCAKKFADHLHKFHENDNGAAAGDLWQ
>A0A086KPF8|unreviewed|Protein_CASP|taxID:943167
RVRGLTVRSFSVCFQLKAQSEKRCAALAGEVAMLHAQLAEAQRHERAPAALPGASATQQSATHLRALEAAQQRIAALQQEERRLRCQLEEAERERENHEKARQAEREREVQMHARQVAELQQALRERPTEKEFLLLRQRVRELEGGVVATPASSLPQDAESVEASLRTRIGQLEALVETREKEHRQREEDLKRRIEDEQKQHREVVCALENRIESEGVRDGFGDKGPRAGEEEIFTQKEDRDGGEREARTLPSMLQVLLRQREQSRARVAALEEELEATKSRLSLQQQEVCHLKSQAAHGRVPLPPSRETQAPLLHKQSVVQASVFPAGHPGSGASAVSLAGGEVPARGNVREGGDRSGAEAFSRRRRPRNAEERQQDFVGGLLAVAQGVARAATQTAASVWGEKKNWGPRRKKAGKACVASSSGSGGTGSAPKRFSENDEEAGLGGAASSDEMESDWGATSPSSSDEEQVDASRAGVWNGLAGAGPRRREEGRRKKGVDIAPSSLSLLPDVCSADARFTALREGREEHAFLSRLQTLSGAERIVVIWGRLLLSCRATRLFALFYFVLLHFLVFLVLFYHADLQSRGQADQAGSHQPRYHYYLNE
>A0A8C2SA74|unreviewed|Protein_CASP|taxID:9925
MERAAGPLRNAYPDRVLESKSPGVPLDSGVPGRGPRTQPQALRGDRAGAPHPSPEPQPCPGAAFLPATPHPGEQRALGVRLGPASSALAAPGQPRDSARWMLCVAGAKLKRELDATATVLANRQDESEQSRKRLIEQSREFKKNTPEDLRKQVAPLLKSFQGEIDALSKRSKEAEAAFLNVYKRLIDVPDPVPALDLGQQLQLKVQRLHDIETENQKLRETLEEYNKEFAEVKNQEVTIKALKEKIREYEQTLKNQAETIALEKEQKLQNDFAEKERKLQETQMSTTSKLEEAEHKVQTLQTALEKTRTELFDLKTKYDEEITAKADEIEMIMTDLERANQEQAIEVLTRSSLEAELAAKEREIAQLVEDVQRLQANLSKLRENSASQISQLEQQLSAKNSTLKQLEEKLKGQADYEEVKKELNILKSMEFAPAEGAGTQDASRPLEVLLLEKNRSLQSENAALRISNSDLSGRCAELQVHVTELTATAAEQRELIARLEQDLSTIQSIQRPDAEGAAELGLEKIPEPIKEATALFYGPSAPASSLPEGQVDSLLSIISSQRERFRARNQELEGENRLAQHTIQALQTELDSLRADNIKLFEKIKFLQSYPGRGGGSDDTELRYSTQYEERLDPFSSFSKRERQRKYLSLSPWDKATLSMGRLVLSNKMARTIGFFYTLFLHLLVFLVLYKLAWSESMERDCATFCAKKFADHLHKFHENDNGVAAGDLWQ
>A0A175W5X4|unreviewed|Protein_CASP|taxID:100816
MAEGAGSDTEGAGAPTAPTTASTGHDSVNKFQNAISQWRSLDFTALVSNLDNTASEIVAFQRDSTVQRKDLAQKTKDFRKLDDASKLTEIKGLLKAYQTFIDLLTNHSKSVNSTFLHAYTSLSEAPDPYPLLEASVDSMLISEDTLPKLSEENQHLQATVSRLTTQLEDTESKLQGERDTRKKLEENLESKVKEVETSWTAVLEEKKDNWVAKEKALEDKIENQDRLLNEIKASYEVNQRLGKPDDADENQRGHVTSAELEMVHSDLERTSARLAEVEARNEQLRLELAQAKSQVPAQPSTSLEDDPGYMRVRSENSSLIRKLDAVRVEKEGLKRDLDAKLRGLEREVGLLKEERDGLKTKVQKWSDYDDVKQELEVLKSIEFSTGDDDETRDAADEENGAATTAKGDTLEQLLLARNKKLSEELTILRVSHQDLQARLQKLQGELSRANAELEKSQNLNEKLENELSTVQAEAPNAFPSGASVAGTYVSRYAPSVAPGRRGGRTSPTSSIISGFNPRDLSDDRPAGVGGGSGILPMITAQRDRFKKRNAQLEQELSESHRTASQLRQEIAALQRDNLNLYEKTRYVSTYNRSGGPVATTSSSSAYAANPNPTAVSIGAGSSGPTSPGAASPGIALDRYRKAYESNLSPFAAFRGRESARAYKRMTLPERIVYSVTRMVLASRTSRNLFALYCVALHLLVFCSLYWLGSADAERQLTSAVAVGVAGAAKGGVGGPAAAGAAAGDGGGWEQEGI
>W4FUX0|unreviewed|Protein_CASP|taxID:112090
MDSSTRALVLTVTQYWKGFDLDSKRVMLDAQGVSMQEQKEHSLKSRKALAEHTKKFRKLVDTDKVAAMPSLLKAYQEEIDTLTKRAKYSDNSFFALYKALYEAPDPVPALDAALLLESTSPAPSSTDKTQSIDLVAKLRRELASYESEFASLKNQDITIRNLEAKLAAMEDNMERHVEDKVHAQCSDLENTLRLREADMALHAAQADKCLHQAREARDDALAQLDLMRSELFRAKQHADHVHAVHASETQSLLTDLSRFHGVELENQRLKDQLRRNRHPLTSDTNSSSNLAYQQNTAVSTMQWELEIAQKDAVIAQHEREILRLQDTMAGQTSHWTAQVTALQCQVTELSDRPTVAAYEQALQAHQQVAGLTSVEASYSTDKGLNAMISDLQAQLVAQKHVHESTVKQLELANAATVSRHVSVIAQLESALDEALDTTTRKDMPSSILGDVLGSSNRDKDAKLVAIVRQQRDRAKDKLKHVEAEWHRAVAAAQAASTRLRQLEVENVDLVQKMRYVSSSSNQRGDLETGKHSSSLYEARMNPFDQFKQMESAARVAQLNPLDKIMLVSARLILSHPFTRMGLLVYLVVLHSLVMGTLYLSMHLCNISNHT
>A0A820J8P0|unreviewed|Protein_CASP|taxID:433720
GQTSDSNSNETIIIEDVLNQSSTSPASFKGSFSHVSSRDTTSDEALTAIVISQRERFRIRNVELENENVSLKQQTNIFQNEMDKLRSDNIKLYEKIKFVQNYPTTRGTDDPIDRYSRGYDASLDPFTNFTKQEKQKKYESLKIHEKFALNF
>A0A8C6B5L7|unreviewed|Protein_CASP|taxID:40151
MAANVGSMFQYWKRFDLQQLQDLRKQVAPLLKSFQGEIDALSKRSKEAEAAFLNVYKRLIDVPDPVPALDLGQQLQLKVQRLHDIETENQKLRETLEEYNKEFAEVKNQEVTIKALKEKIREYEQTLKNQAETIALEKEQKLQNDFAEKERKLQETQMSTTSKLEEAEHKVQTLQTALEKTRTELFDLKTKYDEEITAKADEIEMIMTDLERANQRAEVAQREAETLREQLLSANHSLQLASQIQKAPDVAIEVLTRSSLEVELAAKEREIAQLVEDVQRLQASLTKLRENSASQISQLEQQLSAKNSTLKQLEEKLKGQADYEEVKKELNILKSMEFAPAEGAGTQDSSRPLEVLLLEKNRSLQSENAALRISNSDLSGRCAELQVHVTEVMATAAEQRDLIARLEQDLSTIQSIQRPDAEGAAELGLEKIPEPIKEATALFYGPSAPASSTLPEGQVDSLLSIISSQRERFRTRNQELESESRLAQHTIQALQSELDSLRADNIKLFEKIKFLQSYPGRGGGGDDTELRYSTQYEERLDPFSSFSKRERQRKYLSLSPWDKATLSMGRLVLSNKMARTIGFFYTLFLHCLVFLVLYKLAWSESVERDCATFCAKKFADHLHKFHENDNGAAAGDLWQ
>A0A2I2G650|unreviewed|Protein_CASP|taxID:1392250
MDTFHITEGMVPEDGHDSEKDNAAKLPEGANKFQRAIAAWRGIDLTNTVAKLDSTASDIVSQQRDALVQRKDLAQKTKDFRKLEDAAKLSEYKGLLKAYQGFIDLLTNQNKSSSSAFLQLYSSLSEAPDPYPLLETSVDSLVHSEETVPRLTSERDQLQGSVDRLTSQLEDNERRLEEERAARKKLEDNQETKIKEIETSWSAVLSEKSNNWTAKEKSLEEKVENQERLLKELKASYEVSQRLGQDDDSGNGSQQGATAAELELVSADLEKASLRLAEVEARNEQLRLELAQAVSHSQPEQITSVEDDPAYLRLQSENSSLLRKLDAARFDKDSQRHSWESKISQSERQFTKASAERDELRTKLEKVADYEDIRRELEMIKSIEFSAGDDEDTADLTDPAGSPNGDAAKPKKGSKNNTLEQLLLARNKKLTDELTLLRVSHRDLQGQLETLRDDLSTTKQELEKSQKLSTTLENDLLHVQQEAANTFPSTAMSVAGTYASKYHSSRRGATSPTSSIISGFDQTANSANTMDSIRAGEPVGGGSGILPMIQAQRDRFKKKNTELEEELSKMYDSVKSLRQEVSSLQKDNLSLYEKTRYVSTYNRGPGASTSASSYGSRPSASSVHLSADTPSGLSMDRYQSAYEAQISPFAAFRGRESARAYKRMSLPERVVFSLTRIILANRTSRNLFAGYCFAIHILLFSMLYVMSTMDIEKHSANLATAAAVGAGAGGGSGYTGGQAVNGDDWQQEGFNHAG
>A0A8C6B6F2|unreviewed|Protein_CASP|taxID:40151
MDRAASPLRNAYSDRVVETKAPGASLDCGVPGRGPRAEPRAPRGHRAGAPHPAPEPQACPGGAFLPANPHPGERRALGVRPGPASSALAAPGRPRDSAKWMLCVAGAKLKRELDATATVLANRQDESEQSRKRLIEQSREFKKNTPEDLRKQVAPLLKSFQGEIDALSKRSKEAEAAFLNVYKRLIDVPDPVPALDLGQQLQLKVQRLHDIETENQKLRETLEEYNKEFAEVKNQEVTIKALKEKIREYEQTLKNQAETIALEKEQKLQNDFAEKERKLQETQMSTTSKLEEAEHKVQTLQTALEKTRTELFDLKTKYDEEITAKADEIEMIMTDLERANQRAEVAQREAETLREQLLSANHSLQLASQIQKAPDVEQAIEVLTRSSLEVELAAKEREIAQLVEDVQRLQASLTKLRENSASQISQLEQQLSAKNSTLKQLEEKLKGQADYEEVKKELNILKSMEFAPAEGAGTQDSSRPLEVLLLEKNRSLQSENAALRISNSDLSGRCAELQVHVTEVMATAAEQRDLIARLEQDLSTIQSIQRPDAEGAAELGLEKIPEPIKEATALFYGPSAPASSTLPEGQVDSLLSIISSQRERFRTRNQELESESRLAQHTIQALQSELDSLRADNIKLFEKIKFLQSYPGRGGGGDDTELRYSTQYEERLDPFSSFSKRERQRKYLSLSPWDKATLSMGRLVLSNKMARTIGFFYTLFLHCLVFLVLYKLAWSESVERDCATFCAKKFADHLHKFHENDNGAAAGDLWQ
>A0A8H6ZC71|unreviewed|Protein_CASP|taxID:230812
MAATEHNFNFSGALATWKEINLSELQKTLDAQGIQLVDNQKESVVGRKALADKTKEFKKLPESEKVEAFKGLLKAYQTEIDSLTKRSKTSENAFLDVYKVLAEAPDPYPLLEAAVDQTVKVAEARDLEAELKRLREENADLRKRVNDFSAIETAKKKAESKVEQLELKMEEMISEKVAQKENELNATYDEKMRNYEEREQDLQRQVTLTKNQLRDLRLSNDSNQAKLIDHGQRQDQEVVAKLAEVDMIVADLERANSRVVTVERRNEILRAEIEAMRTGTENSDRVKSLESQVADLEVESERLSRALEAQKQTASDAELSGQRKQEELSRDIQTKSTEIDQLKQRLKQYADYDEIKRELEIMKYVEFAGLDEDADEDEGGKNESGLQLPNPNAQKTNAQPGNTLEALLATKNKRILEELTKFRITHTELEVSLQTAEERLASTTAELQKQQMLTEKLETDLLSMNSHKSNGDLAPPADGDSTDILAGLDLGKKTARTRSDVPDSIRIVGGYHDSSHYFCGFCLLYTTNVLWALQELRKQFQIISELRTEIKNLQSDNLKLYEKVRYMQSYREEQSGSRPVTSQLDPLPVPSGSSRPDDMSKYRTRYEEAMNPFEAFRGREANLAYQKLNHIERGVLVLTKGILGNRRTRAFFIVYAFALHLLVMFTTYECMLSGGSAQQYQKQPAPHR
>M3A6F5|unreviewed|Protein_CASP|taxID:383855
MVNQQKESLVQRKEVAAKTKDFRKMDDGDKLSGIKDLLKMYQGYIDVLTNHNKTISAAFMSAYSPLSEAPDPYPLLEASIDSLVTADEVLPRLESENEQLRKQVSKLNTQLEESEKQLDAERNKRQSFEGSQDSKMKEVEESWSAVLKEKEDNWTAKEKSLEEKVENQDRLLKELKASYEVSQRLEKSGEESQDTGRNAAIAAELEIVNSELEKANIRLAEVEARNEQLRLELAQATSQSKSSARSTAVEDDPAYLRLRSENSSLLRRIESARYDRDADRTKLETKLRSLERELGSLKADRESLQTKVQKWSDYDEVKRELDMLRSIEFASVEDVEADGDDSSHTNGKSGESLEQLLVARNKKLSNELTEMRVSHQELQRRLEQLQEDLSVTNMELEKTQKLNATLENDLQKTQQEASNAWESMSVAGTYTSRYPKSQYGSMRRGGGGPSPTSSIIGGFDPQSAGGSHSPRGTLDALRAGEGGGSGSGILPMVTAQRDRFKKKIGELEQELQRQYQTVSGLRSEVASLQKDNLNLYEKTRYVSTYNRTAASGAAYGANPNASTVAVSAADTPSGMSMDRYRSAYEANISPFQAFRGRESARALKRMSLPERAVFRVTRMVLATRTSRNLFAFYLVALHLLVIMMLYWMGTADAATQTSNLGASTLAREAAKVAAKGGAEDHGDWHAQDWE
>A0A3L6S715|unreviewed|Protein_CASP|taxID:4540
MEPSPAEAGASDRDRSPPPPPPPSPPQSSAAAAISSPLAVVCSFWKGAPRSYLTVWFHSPSRRCSFVLVTSGERSWTGSCRVSCAESRFLLRARSYWPLVVVDFDLEKERSGLDEQGLKIAENQETSQKNRRKLAENTRDFKKASPDDKLSLFNSLLKSYQEEVDNLTKRAKFGENAFLNIYQKLYEAPDPYPALTSMADQDQKLSELETENRKMKLELEEYRAEAAHLKNQQATIRRLEERNRQLEQQMEEKVREMVEMKQRSMAEDSQKTLEALKDRERSLQDQLRQATESVKNMQKLHESAQSQLFELRTQSEEDRAAKEAEVSLLMDEVERAQARLVSLEREKSSLNAKEKIISELNAELRNIESTLSSEREMHVNELKKLTASLTEKESALMELKKELQERPTQKMVDDLKKKVQILQAVGYNSIEAEDWELATNGEEMSKLEALLLDKNRKMEHELTQLKVKISEKTSLLEEAEKRIAELTSKVEEQQKLILKLEDDILKGYSSTDRRSSLLNDWDLQEIGSSEASEGTDPRHASPDQDQNSMLKVICNQRDRFRARLRETEEELRKLKEKYAMLTVELEKTKADNVQLYGKIRYVQDYSHDKIVSRGPKKYAEDIESGSSDVEAKYKKMYEDDINPFAAFSKKEKDQRYKELGLRDKITLSSGRFLLGNKYARTFIFFYSIGLHLLVFTLLYRMSALSYLHTTPGHDEIILDAGNQTLSHML
>R1CE80|unreviewed|Protein_CASP|taxID:2903
MMRTLLSQRERARREAEAAAAEAGRLREQLRSTQSKGRQLHSDNLALYEKTYGREYEATISPFSAFQRRERAARLAELSPPEKLLLAVSSLLLSHRRARRGLLEAATT
>A0A6A6W1S2|unreviewed|Protein_CASP|taxID:470096
MSPGDEENKFQKAIAAWRNIDLTTLVPTLDTAAYDLNANQRDTLTQRKDLAQKTKEFRKLDDAGKLAEIKGLLKSYQTFIDLISNQSKSISTAFFQVYTPLSEAPDPYPLLEASVESLVTSIDTVPRLEKENQELHKNVKALSTQLEETEVKLQEERTTRQALEETRDSEVKEIESTWSAVLGEKQDNCDAKVKSLEDKLESQDRLLKEIKASYEVSQRLDRGEEAENEGARSSATAAELEVVSSELERTNLRLADVEARNEQLRLELAQSASQSHRTRPEAVEDDPVYQRLQSENQILLRKLGTTRLEKESENRRIEGEIRTLEREITTLKKDRDSLKDKVQKWGDYENVKQELEVLKSIEFATGDDDEEADLDTTSDQSEQPNGSASTSKGDTLEQLLLTRNKKLTNELTVLRVSHQDLQNRLETLQEELSNTNMDLEKSRALTATLENDLEKVQQEATNAFDSSAMSVAGTYTSRYPGTAYGSRRGRASSPTSSIISGFDNSGPKSTLDAIRAGEPVGGGSGILPMITAQRDRFKKKNTELESELSKAHQSVSSLRSEVASLQKDNLNLYEKTRYVSTYNRGATSSSAYSNANPSAIQMTSNTSSGLTTDRYRSAYESSISPFAAFRGRESARAIKRMSLPERIVFRITRLVLATRASRNLFAFYCMALHILVFMMLYWMSTVEIEQRSSGLSSGTAAAMQAVADGALSGKEDLAGKEWHQESFQEGG
>A0A5E4AGX3|unreviewed|Protein_CASP|taxID:9995
MERTADPPRGGFAGQVFESRAPGAPLDCGVRDHGPRADPQAPRGTAAGAPHPAPELPPCSGAAFLPATPDPEELSARGLRPARASSAPATPRQPPDSARWMLCVAGDKLKRELDATATVLANRQDESEQSRKRLIEQSREFKKNTPEDLRKQVAPLLKSFQGEIDALSKRSKEAEAAFLNVYKRLIDVPDPVPALDLGQQLQLKVQRLHDIETENQKLRETLEEYNKEFAEVKNQEVTIKALKEKIREYEQTLKSQAEAIALEKEHKLQNDFAEKERQLQETQMSTTSKLEEAEHKLQTLQTALEKTRTELFDLKTKYDEETTAKADEIEMIMTDLERANQRAEVAQREAETLREQLSSANHSLQLASQIQKAPDVAIEVLTRSSLEVELAAKEREIAQLVEDVQRLQGSLTKLRENSASQISQLEQQLSAKNSTLKQLEEKLKGQADYEEVKKELNILKSMEFAPAEGAGTQDAAKPLEVLLLEKSRSLQSENTALRVSNSDLSGRCAELQMHVTQAMATATEQRELIARLEQDLSTIQSLRRPDAEGAAEQGLEKIPEPIKEATALFYGPSPPTSGTLPEGQVDSLLSIISSQRERFRTRNQELEAESRLAQHTIQALQGELDSLRADNIKLFEKIKFLQSYPGRGGSSDDTELRYSTQYEERLDPFSSFSKRERQRKYLSLSPWDKATLSMGRLVLSNKMARTIGFFYTLFLHCLVFLVLYKLAWSESLERDCAATCAKKFADHLHKFHEKDSGAAAGDLWQ
>A0A8C4JN33|unreviewed|Protein_CASP|taxID:8790
MAVKSSHGQMDSLLSIISSQRERFRARNQELEGENRMMQHTVQALQSELDNLRADNIKLYEKIKFLQSYPGRGGSRDDTELRYSSQYEERLDPFSSFSRKERQRKYLSLSPWDKATLSMGRLILSNKTARTVAFFYTLFLHCLVFLVLYKTAWSESVGRDCAAYCAKKCV
>A0A814KRS2|unreviewed|Protein_CASP|taxID:433720
MYFYLAKVILEKKPIERFHELDKRCRDFENANNELKQLNIQLEKDLLSAGGVTELFRRGPEGQTSDSNSNETIIIEDVLNQSSTSPASFKNSFSHVSSRDTTSHEALTAIVISQSERFRIRNVELENENVSLKQQTNIFQNEMDKLRSDNIKLYEKIKFVQNYPTTRGTDDPIDQYSRGYDASLDPFTNFTKQEKQKKYESLKIHEKFALNFGKFILSSHQSRTFFVIYFILVHILIFLSPYKMVHVGSSVRDMSQVCFDKFREHMAGVHGEKNFHFEHGHAHAHAPPGVVPAAAPPPHR
>A0A0L8GLG5|unreviewed|Protein_CASP|taxID:37653
MAANIQSMCQFWKDFDLTELQKNLDTTATVIANRQDESDASRKKLVDLSRDFKKNTPEDIRKVVAPLLRSFQSEIDALSKRSKFGETAFLSIYRKLIDLPDPVPILEHAISIQKKAQKVQDFEIENKQLRETLTDYNHEFAEEKEKEIQKNFAEKERQLQETQLAVAKKLGEAEQKVSILRSNLESVQSELFDVKAKYDEATAAKSDETDMLMADLERANERAVAVERQMEQIKVQNQQQQMLISQNQDSLNLDKSEEMEQALDILKHSNLEVELSAKEKEISQLVDDVQRLQMSQTKLRESTTARINQLEEELNQKNTAYQELEEKLKLQGDYDEISRELNILKSIEFCKSSDEVSVPQSKSLELLLLEKNKSLQAETTQLKMANSELSKQYTKLQDSYKEAASTLTEQKTMISQLEEDLRSVNALSSMFRGAAEGVEAKPVTPTAEVMADFVKEMTPPVNGENDKSSLTAASSLLPIVQSQRERYRLRAQDLETQNLVLKQQVTLLQNETDKLRSDNVKLYEKIRFLQSYPSKSESHINVDETESQYSSQYEERLNPFNTFNRKERMKRYMNLKPYDKITLSMGRFIMGNKVARTVTFFYTIFLHCFVFLVLYKLAHTESCKRDMAAECQARFAEHMMKFHKHTDTEVKERHLFLDGHQ
>A0A3G2S103|unreviewed|Protein_CASP|taxID:425264
MASPAQGTQNDNLASLLDSWKQICVEGFLDDLHAYANSISDVQKEALLARKNLADRTREFKRQEPETQLEGIRALLKSYQSQIDALTTRAKQAETLVLDAHARLVQLRDPSQQFEMLHEELAHAQEHLQLRSDYSQLFAERRDLEQQLAQAEARAVALSEQAAQASSETQAMISKAVAAATQRASERTERVERELAAARGHLRELCASHEQLTQQLLAPQSSDQDSRNIEGLLSDLQRANQRAAQAEHNMVLLREEVDKTKASEAKATAARIRAMEEHMTKQVEAHAQQIRSLEQARDAARIQNGKERDLLAQRLQAVMEEKAQIQEALVQRSDYAEIKRELDVLRAVEFAGDEMESLQEGDSSSLESQLVRRNHRLQDELATMRATLADAQRSSAATQLEMKEQAQRISDLVTKNTHLEKDLLGVASSGGHLQSDMKDLIPIVTGQRDRFRARNAELENSLRTQNHAMTELRSEIKRLQADNVSMYEKVRYLQGYGRHQALDAPHSPTKPMEAEEAYRVRYEASIHPFEAFRDREHTRAIASLGPVDRLIHMLASGILANSYLRWVYVGYMAMLHLIVFFMLLEAGHRVAQV
>A0A0B7FTC9|unreviewed|Protein_CASP|taxID:1108050
MSDFTQALSVWKDVNLSELQKQLDTQGLEIVDNQKESVVGRKSLADKTKEFKKLPEEDKLEALKGLLKAYQNEIDALTKRCKSSDNAFLGVYKLLAEAPDPYPLLNSVVDMMVKVSDAEERQAELKTLREENAGLKRQVAELGDAKKKSDALEEKMDNVIQTRVSQKEAELNATYDEKLKNYEDREQDLQRQLDLTRSQLKDLRASHDTSQAKLLDHSQRQDQEVDAKLAEMDLIAADLERANSRVAAVERRNEILRAEIETLRTGSDSAQRTQALEAQLAESDAEAQRLRVTFEELKRSTSETIAAAEKKIAELEKESGTKVTEIDNLKIRLKQYADYDEIKRELGIMKFVEFGQDDDGEAPMPDPNADKANLQQGQTLEGLLMAKNRKLLEDLTKIRVAHSELESSLQAVSEEIIHTRTELEKQTALNERLENDLLQINQRASNNAVEKEETVPSGQDGLSGLNLGRKSTNIERAATPQPDNSILPIVTSQRDRFRQRNAELEEELRKQFESITELRNEIKTLQSDNMKLYEKVRYMQSYRDEGSASWSSVTAQANTDLGKYRTMYEDSLNPFQAFRGQEAARAAQDLNVVERTVLVITRQVLGNRRARTAFIAYAFFLHGLVLYTTYQCAGSSQNSVRVPAGNAHI
>A0A6A6WR26|unreviewed|Protein_CASP|taxID:1314802
MEGGIDEDHDAPHADTPGPDTTVAAAQDNKFQTAIGAWRNIDLTSLIPQLDSVASDIVAHQRDTLTQRKDLAQKTKDFRKLDDASKLNDFKVLLKSYQSFIDLISNQSKTVQAAFFQAYSPLSEAPDPYPLLEASIDSLVTAEETLPKLTSENQHLQKTVVNLTTQLEETERKLEEERTARKTLEDSRDSKIKEVEASWSAVLSEKQDNWEAKEKSLEDKVENQDRLLKELKASYEVSQRLGKGEDADGEAHRGATAAELEIVSSELERTSHRLADVEARNEQLRLELAQSASAHATQPVPVEDDPAFLRLRSENSSLMRKLETAKFEKDSERTRLQTETRSLEREIKSLKSEKDALREKVQKWGDYENVKQELEVLKSIEFATGDDDDEATEIALAQNGTAVKGKGETLEQLLLARNKKLSNELTVLRVSHQDLQTRLEALQEELSNTNMDLEKSRILNQTLEADLEKVQNEASHAFDSSAMSVAGTYTSRYPQSSYGGGRPRRASPTSSIISGFDPAHSSQNTLAALRAGEPVGGGSGILPMVTAQRDRFKKRNSELEAELQKTYQTVSSLRSEIASLQKDNLDLYEKTRYVSTYNRGPASSASAYSANPNPSAIHVGPDSPSGLTMDRYRSAYESSISPFAAFRGRESARALKRMSVFERMVFRVTRLVLQTRTSRNMFAAYCLGLHMMVFWMLWSWAGASAAAAVVQTVELPPGGPVAAGGDDPGVWQKENFQEGVKID
>A0A8C4UJL2|unreviewed|Protein_CASP|taxID:100819
PKWDNFTQREGCVNFPASPSCARLLGFSDFPYWRLSLAALSFLISGKIVQSFLRTRLGKKIQFSPHFTSCSCCFDEEPAVPIFKRRGLALHEGGFAFFSGLYLLLLQVGKKRGKKKPTKKHQFGQPRSVFKKKKKSSHKLNRIWFEFVGFDVRACPKHTAVDRCAGWVNINQPGFASPGCNVRFSASLTGSTGRGGAPPGCPCCPGETGSISVRARRAGRGERRVVVGREGGEGPGRGCCEDVWRSSSNKRAEVAQREAETLREQLSSANKSLQLATQIQKAPDVEQAIEVLTRSSLEVELAAKEREIAQLVEDVQRLQGSLTKLRENSSSQISQLEQQLTAKNSTLKQLEEKLKGQADYEEVKKELNILKSMEFAPSESSGAQDASKPLEVLLLEKNRSLQSENATLRITNSDLSVRCAELQIQLTEAVSTLAGQKELIAKLEHDLSTIQALSAVHRPDAEGAAIPSLEKIPEPIKEATALFYGHPPSPGTSFPEGQVDSLLSIISSQRERFRARNQELEGENRMMQHTVHALQSELDNLRADNIKLYEKIKFLQSYPGRGGSRDDTEQRYSSQYEERLDPFSSFSRKERQRKYLSLSPWDKATLSMGRLILSNKTARTVAFFYTLFLHCLVFLVLYKTAWSESVGRDCAAYCAKKYADHVHKFHENGDAGDMWQ
>A0A444V059|unreviewed|Protein_CASP|taxID:7906
MTSLQRPDAEAELPQGQMDSLLSIISSQRERLRARNQELEAESRSVQHTMQALQSELDSLRADNIKLYEKIKFLQSYPGRAGSSDDTVMRYSSQYEERLDPFASFSKRERQRRYLSLSPWDKATLSMGRVILSNKVARTIAFFYTILLHCLVFLVSDPSDRLSQGAWQHTEG
>A0A3M7JJN9|unreviewed|Protein_CASP|taxID:5059
MDSFALTEGIVPDSNNQDGHDAEKDTTGKLPEGANKFQRAIAAWRGIDLSNTIAKLDSTASDIVAQQRDALVQRKDLAQKTKDFRKLDDATKLAEFKGLLKAYQSFIDVLTNQGKASSNAFLQLYSSLSEAPDPYPLLEASVDSLVHSEETVPKLTSERNQLQSNVDRLTSQLDDAEKRLEEERTARKKLEDNQESKIKEIESSWSAVLSEKSNNWTAKEKSLEEKVENQERLIKELKASYEVSQRLGQEESSGDGHQQGGATAAELELVSADLEKTSIRLAEVEARNEQLRLELAQVVSHSQPEQTTSVEEDPAYLRLQSENSSLLRKLDAARFDRESERHSWEAKISQSERHGAKVAAERDELRTRLDKVADYEDIRRELEMIKSIEFSAGDDDDARDSTDDAAIAANGASKAGAKNSLEQLLMSRNKKLTDELTILRVSHRDLQGQLETLREDLSTTKEELEKSQKLSTTLENDLLRVQEEAANTFPSSAMSVAGTYTSRHPYSSRRGGTSPTSSIISGFDHSSGSSNTMDAIRAGEPVGGGSGLLPMIQAQRDRFKKKNAELEEELSKMYNSVKSLRQEVSSLQKDNLSLYEKTRYVSTYNRGQGGSSSASAYGNKPSASSVHLSADTPSGLSLDRYQSAYEAQISPFAAFKGRESVRAYKRMSLPERVVFSLTRIILANRTSRNLFAGYCFAIHILLFAMLYMMSTMEIEKHSASLGAAAVAGGAGNIHSSGQQLNGDDWQQEGFHNGR
>A0A2I4BFK8|unreviewed|Protein_CASP|taxID:52670
MAANAGSMFQYWKRFDLQQLQKELDATATQLANRQDESEQSRKKLIDLSREFKKTTPEDLRKQVAPLLKSFQGEIDALSKRSKEAEAAFLNVYKKIIDVPDPVPVLELAQQLQLKLQRMHDIETENTKLRETLEDYNKEFAEVKNQEVTIKALKEKIREYEQTLKNQAENLAQEKQLQLHNDYAEKERKLQESQDSMSSRLKEAETKVQSLQTALETTQAELFDLKTKYDEESTAKVDEIEMVMTDLERANQRAEAAQREAESLREQLSLSNQSQQPSSPSKADPDSEQAAEAASHSSLEAELRAKERETAQLVEDVQRLQASLTKLRETTSSQILQLEQQLSSKSAVLKELEEKLESQADYEEVKKELSILKTMEFGTSDSVQDSSKPLEVLLLEKNRALQSESAALRIANTELSGRYSELQAEFSAAVRTSAEQKELIVKLEHDLSTVQALSSLSRPDADGSEVVNIPEPIKEATAMFTAGSGVSLHPELPQGQMDSLLSIISSQRERFRSRNQELEAENRSTQQTMQALQNELDSLRADNIKLYEKIKFLQSYAGRAGGSDDTVMRYSSQYEERLDPFSSFSKRERQRRYLSLSPWDKATLSLGRVLLSNKMARTIAFFYTLFLHCLVFLVLYKTAWSESIGRDCTTFCAKKYADHLHRFHEDEQNL
>A0A8T2AVX2|unreviewed|Protein_CASP|taxID:1240361
MEVLQDGSERDKTPPPSSSSSSSPIPVVTNFWKEFDLEKEKSLLDEQGLRIAENQENSQKNRRKLAESTRDFKKASPEDKLSMFNSLLKGYQEEVDNITKRAKFGENAFLNIYQKLYEAPDPFPALASIAEQDRKLSEVESENRKMKVELEEFRTEATHLKNQQATIRRLEERNRQLEQQMEEKIKEVVEIKQRNLAEENQKTMELLKDREQALQDQLRQAKDSVSTMQKLHELAQSQLFEIRAQSDEETAAKQSEVSLLMDEVERAQTRLLTLEREKGHLRSQLQTANEDTDNKKSDNVDSNSMLENSLTAKEKIISELNMEIHNVETALANERESHVAEIKKLNSLLNKKDTVIEEMKKELQERPSAKLVDDLRKKVKILQAVGYNSIEAEDWDAATTGEEMSKMESLLLDKNRKMEHEVTQLKVQLSEKTSLLEKAEAKGEELTAKVNEQQRLIQKLEDDILKGYSSKERKGALFDEWEFSEAGVAEQSEPMDQKHVTSDQDQSSMLKVICSQRDRFRARLRETEEEIRRLKEKIGFLTDELEKTKADNVKLYGKIRYVQDYNHDKVVSRGSKKYVEDLESGFSSDVESKYKKIYEDDINPFAAFSKKEREQRIKDLGIRDRITLSSGRFLLGNKYARTFAFFYTIGLHVLVFTCLYRMSAYSYLSHGAEETLMTEATTNLPHGL
>A0A7K5K128|unreviewed|Protein_CASP|taxID:254557
RCAELQIQLTEAVSTLAGQKELVAKLEHDLSTIQALSAVHRPDAEGAASPSLEKIPEPIKEATALFYGHSPSSGTSLPEGQVDSLLSIISSQRERFRARNQELEGENRMMQHTVHALQSELDNLRADNIKLYEKIKFLQSYPGRGGSRDDTEQRYSSQYEERLDPFSSFSRKERQRKYLSLSPWDKATLSMGRLILSNKTARTVAFFYTLFLHCLVFLVLYKTAWSESVGRDCTAFCAKK
>A0A2K6MID6|unreviewed|Protein_CASP|taxID:61621
RELDATATVLANRQDESEQSRKRLIEQSREFKKNTPEIDALSKRSKEAEAAFLNVYKRLIDVPDPVPALDLGQQLQLKVQRLHDIETENQKLRETLEEYNKEFAEVKNQEVTIKALKEKIREYEQTLKNQAETIALEKEQKLQNDFAEKERKLQETQMSTTSKLEEAEHKVQSLQTALEKTRTELFDLKTKYDEETTAKADEIEMIMTDLERANQRAEVAQREAETLREQLSSANHSLQLASQIQKAPDVEQAIEVLTRSSLEVELAAKEREIAQLVEDVQRLQASLTKLRENSASQISQLEQQLSAKNSTLKQLEEKLKGQADYEEVKKELNILKSMEFAPSEGAGTQDAAKPLEVLLMEKNRSLQSENAALRISNSDLSGRCAELQVRVTEAVATATEQRELIARLEQDLSIIQSIQRPDAEGAAEHRLEKIPEPIKEATALFYGPAAPASGALPEGQVDSLLSIISSQRERFRARNQELEAENRLAQHTLQALQSELDSLRADNIKLFEKIKFLQSYPGRGSSSDDTELRYSSQYEERLDPFSSFSKRERQRKYLSLSPWDKATLSMGRLVLSNKMARTIGFFYTLFLHCLVFLVLYKLAWSESVERDCATFCAKKFADHLHKFHENDNGAAAGDLWQ
>Q9LS42|reviewed|Protein_CASP|taxID:3702
MEVSQDGSERDKTPPPSSSSSSSSPIPVVTNFWKEFDLEKEKSLLDEQGLRIAENQENSQKNRRKLAESTRDFKKASPENKLSMFNSLLKGYQEEVDNITKRAKFGENAFLNIYQKLYEAPDPFPALASIAEQDRKLSEVESENRKMKVELEEFRTEATHLKNQQATIRRLEERNRQLEQQMEEKIKEVVEIKQRNLAEENQKTMELLKDREQALQDQLRQAKDSVSTMQKLHELAQNQLFELRAQSDEETAGKQSEVSLLMDEVERAQTRLLTLEREKGHLRSQLQTANEDTDNKKSDNIDSNSMLENSLTAKEKIISELNMEIHNVETALANERESHVAEIKKLNSLLNKKDTIIEEMKKELQERPSAKLVDDLRKKVKILQAVGYNSIEAEDWDAATTGEEMSKMESLLLDKNRKMEHEVTQLKVQLSEKASLLEKAEAKGEELTAKVNEQQRLIQKLEDDILKGYGSKERKGALFDEWEFSEAGVAEQSEPMDQKHVPSEQDQSSMLKVICSQRDRFRARLRETEEEIRRLKEKIGFLTDELEKTKADNVKLYGKIRYVQDYNHDKVVSRGSKKYVEDLESGFSSDVESKYKKIYEDDINPFAAFSKKEREQRIKDLGIRDRITLSSGRFLLGNKYARTFAFFYTIGLHVLVFTCLYRMSAYSYLSHGAEETLMTEATTNLPHGL
>A0A135LNY0|unreviewed|Protein_CASP|taxID:5078
MDSFAITEGLLPQDQHEDQPESPMSSKLTEETNKFQRAIAAWRGIDLANTIAKLDTTATDLVEQQRVALVQRKDLAQKTKDYKKLDDESKLSEYKTLLKSYQSFIDLLTNQGKTSSSSFLQLYSSLSEAPDPYPLLEASVDSLVLSEDTVPKLTSERDQLQKSVDRLTRQQEETEKRLQEERAARKKLEENQESRAKEIEASWEAVLTEKTNNWAAKEKALEEKVENQDRLIKELKASYEVSQRLGEGENQGDESEDSRSGATAAELELVSADLEKTSLRLADVEARNEQLRLELAQAASHASGPISVTDDPDYLRLQSENSSLLRKLDAARFDKDSERHTWEAKLLQSERAASKAAVEREELRARLAKVADYDDIRRELEMIRSIEFAAGDDDDAGDGAGDAAVGGNGEETKSKDKNSLEQLLMARNKKLTDELTILRVSHRDIQDQLEALRTELSSSKGELEKSRTLSTTLENDLLRVQEEATNTFPSSAMSIAGTYTSRYPHSARRGASSPTSSIISGFDQSAVSANTMESIRAGEAVGGGSGLLPMIQAQRDRFKKKNAELEEELSKLYATVKSLRQEVASLQKDNLSLYEKTRYVSTYSRGQGASTSASSFANTPSSTSVYTSADTPSGLSLDRYQNAYEARISPFAAFRGRESTRAYKRMSLPERIVFSLTRVILANRTSRNLFAGYCFALHLLLFTVLYMMSTTEIEKHSAMAAVGSAAAYGSGGGSTGSGGQLHGDDWQQEGFN
>A0A453H7B6|unreviewed|Protein_CASP|taxID:200361
LQGCSSTDRRSSLLNGWDLQEIGSNEVSEGTDPRNSSPDQDQSSMLKVICNQRDRFRTRLRETEEELRRLKEKYEMLAVELEKTKADNVQLYGKIRYVQDYSHEKIVSRGPKKYAEDIESGSSDVETKYKKMYEDDINPFAAFSRK
```
