## Supplementary material for "Exploring Liquid-Liquid Phase Separation in the organization of Golgi Matrix Proteins": Final protein sequences used: FUS.txt

```
>7757_0:0040b6_{"pub_og_id":"484351at7742","og_name":"FUS_RNA_binding_protein_","level_taxid":7742,"organism_taxid":"7757_0","organism_name":"Petromyzon_marinus","pub_gene_id":"FUS","description":"RNA-binding_protein_FUS"}
MSAGDHSGYGKPSDQDNADNNTIFVQGMGDEVTVEQVAEFFKQIGIIKINKRTGSPMINIYTDRETGKPKGEATVSFDDPPSAKAAIDWFDGKEFNGGKIKVSFATRRSDFGSNWRGRGRGGGDRGGGDRGGGGGYGGRGGGGGGPGGPNGGQRAGDWDCPNPSCGNQNFAWRNECNKCKAPRPDGGSSPGGGDGFRGGRGGGFRGRGGGMDRGGRGGGDRGGFRGGRGGWMGGGGPGKMDGRSDYRHEHRDRPY
>7757_0:004211_{"pub_og_id":"484351at7742","og_name":"FUS_RNA_binding_protein_","level_taxid":7742,"organism_taxid":"7757_0","organism_name":"Petromyzon_marinus","pub_gene_id":"LOC116937441","description":"RNA-binding_protein_FUS-like_isoform_X1"}
MWAWLRGWEAAPPRSPRGRCPGAAPPRPGPRPTRGRLTTHSPPACRPPTRCTEAQAPPPGSAPPPPPPPPPPPPPPSGGGAAGGSSSGAPPPSSQGPPGGPPPPSSGGSGGGYGHPPPSGGHHQQQQHGGGGGGYQGGSQGGGYGGGQGGGSYGGGGQTPYSQPPHYGGGGFDRYGQEGSGGGGAGGGCPPFRGGRGGFDPRGGRGGGSMFDPRGGRGGGGMGRGGGRGGMGSGERLPYGMHGAPRDPSMGREQRDHGEVDNSENNTIFVQGLGEEITAEEIAEHFKQVGVVKINKRTERPMINVYTDRETGRPKGEATVSFEDPPTAKAAIEWFDGKEFNGKKLKVVFARRRTDMGMRGGMGGRGMPMGRGGPGWGGRDLGGGFGGRGGGPNTPHREGDWQCPNPACGNMNFSWRNECNQCKAPRPDGGGGPPMMGDRWPPGGRGGFRGAPMGGDRGGFRGRGMDRGGFRGRGMDRGGFRGRGMDRGGPPSKMDGRSDHRMDRREKPY
>7868_0:001efe_{"pub_og_id":"484351at7742","og_name":"FUS_RNA_binding_protein_","level_taxid":7742,"organism_taxid":"7868_0","organism_name":"Callorhinchus_milii","pub_gene_id":"EWSR1","description":"EWSR1"}
MASTDYSTYTQAAAQQGYGTYAAAQPNQAYGQTTQAYAQQSYGTYAQPTDTTYSQAQTSAYGQTAYAAAYGQPQTEGTSAAYSAPAAPQAYSQPVQAYSTTGYDSTATPQATYGQQPTYGQQPTYAAYGQQTATSVAPTRYAPVRPQDTTKQDDYSQPSTGYAQSSVGYSQASYGYPQMNVHSGYPLQPPSAPPSFPPTSYSSTSQPTAYDQSSYTQQTSYGQPASSYAPPPPPTGGYSQQQPPTGYGQQSTYGHQQQTDYSQQSQYSSYRQEPPSNNMSGYGQDQSSYGVPTSVSDTRSRGARTSYDPGSRGTSTGSSINRVDSRGTRGAMGGGDRGGFSKPGGPVEETPEPEPVAVAEPPPPPPPQEDLETDTIYVQGLGENITPERLLDFFKQTGSIKINKRTGQPMINIFIDKETGKPKGEATVSYDDPPAAEAALEWFDGKEFDNNPIKVTMARKKQQQSQSQSQQPPPLTFNNMRGGMALRDGRSGPGLPGRGGPMGRGGSGGSGGGGGGGFGSRGGPRGRGGPSGNTQQRAGDWRCPNPACGNSNFAWRTECNQCKAPKPDGPLPPPFPPGDRGRLGPMMRGGRGMDRGGFRGGRGGDRGGFRGGRGGDRGGFRGGRGMPGIPMGELMSFRGGRGGPGKMDRKGDRRQDRRERPY
>7868_0:0040b6_{"pub_og_id":"484351at7742","og_name":"FUS_RNA_binding_protein_","level_taxid":7742,"organism_taxid":"7868_0","organism_name":"Callorhinchus_milii","pub_gene_id":"taf15","description":"taf15"}
MSDFGNYSQPGAQAQSYGAYASQSGQSYGHAAQGYGGYGQSDSSGYGHSQTQSGYGSGYGQSKPGVNSQSSTQSYAQHGQGYGSSSYGSDSSQNTYGQQSGYGGYGQQSDSSASYSSKPPTDYGSQQGHYGHQTSYPPPHESYGQQSAGDDYEQERPARSKYGDDSWSYNRPPGNGGRSRGGFSHGGYDSDSRAGRGRMGGGDRGGFNNFGGSRDHGQGSNPGSEDNSDNNTIFVQGLGEDVSTDQVADFFKQIGVIKINKKTGNAMINLYTDKATGKLKGEATVSFDDPPSAKAAIDWFDGKEFHGNTIKVSFATRRSEFVRGGRGGGGRGGGGRGFGRFQGGGAPRGDDWNCPNQSCGNVNFAWRNECNQCKTPRADGGEHHGGGRGGFRGRGGFRGGRGGDRGYGGSGKMGGRPDYRSDRRDRPY
>386614_0:0030eb_{"pub_og_id":"484351at7742","og_name":"FUS_RNA_binding_protein_","level_taxid":7742,"organism_taxid":"386614_0","organism_name":"Amblyraja_radiata","pub_gene_id":"ewsr1","description":"RNA-binding_protein_EWS"}
MASTDYSTYTQAAAQQGYGTYAAQPTQAYGQTTQAYAQPSYGTYTQPTDTTYTQAQTTAAYGQTAYASAYGQPQTGYSAPVAPQAYSQPVQAYSTTGYDSTGTAQATYGQQPTYGQQPTYAAYGQHTATSVAPTRAQDTTKQDDYSQPSTGYAQSNVGYSQTSYGYPQMSVHGSYPLQPPTAPPSFPPTSYSSTTQPTAYDQSSYSQQASYGQGSSYAPPPPPTGGYSQQQPPTGFGQQSSYGQQTDYSKQSQYSSYRQEQPSTNNMSGYGQDQSSYGTSTSSSDTRSRSRGSYDQGSRGSSYSRGGRSGRGAMGGVDRGGFSKPGVTAVEETQEPEPVTAAEPPPPPPAPAPAPTPTPTPTTTSAPQEDVENDTIYVQGLGENITPERLLDFFKQTGAIKINKRTGQPMINIFIDKETGKPKGEARVSYDDPPAAKAALEWFDGKEFDTNPIKVTMAKKKQPPQPQLQQPPPPLSFNNMRGNASLRDGRGGGPPGRGGENLHYRPGPMGRGGGGFSGRGGPRGRGGPSGGNTQQRAGDWRCPNPTCGNSNFAWRTECNQCKAPKPDGPLPPPFPPGDRGRGGPMMRGGRGMDRGGFRGTRGGDRGGFRGGRGGDRGSFRGGRGGMIGGPPMGELMGFRGGRGGPGKMDRKGDRRQDRRERPY
>386614_0:003691_{"pub_og_id":"484351at7742","og_name":"FUS_RNA_binding_protein_","level_taxid":7742,"organism_taxid":"386614_0","organism_name":"Amblyraja_radiata","pub_gene_id":"LOC116988937","description":"RNA-binding_protein_FUS-like_isoform_X1"}
MSDYGNYSQPGAPAQSYGSYGGQPSQSSQASQGYGGYEQSGDASGYGQGQSGYGSSYGQAQSGVSSQTSPSGYGPGYGNESRGQQQRNYGQFSDSSSSYGTKSETEYSNQSSQPSYSHSTPYPPPHESYGQQRSGDDYEQDRPSRSKFGDDSRNFGRQQGNDGRGRGGYGQGGYDADNRGGRGRMGGGDRGGFNNFGGSRDREQGPNPASDDNSDNNTIFVQGLGEDVTTEQVAEFFKQIGVIKINKKTGSIMINLYTDKATGKLKGEATVSFDDPPSAKAAIDWFDGKDFHGNILKVSFATRRSEFAQGGRGGRGGGQIARGFSRGFQGGGGPRGDDWTCPNQTCGNVNFAWRNECNQCKTPRVDGGGGGEHQGRGGFRGRGGYRGGRGGDRGFGASGKMGGGRSDYRSERRDRPY
>55291_0:001f3c_{"pub_og_id":"484351at7742","og_name":"FUS_RNA_binding_protein_","level_taxid":7742,"organism_taxid":"55291_0","organism_name":"Polypterus_senegalus","pub_gene_id":"120531388","description":"TATA-binding_protein-associated_factor_2N"}
MASGSDYGQPGPPQQSYGGSGGYGYNQSSGDYNQSAEGSSGYGQSYTEYGSNYSQSQPAESCNQSSRGYPPGNYGNQGGYGQRSQEAHGNYEQRSTNSRGYGANSHPQYGQQSSYGQGPYSQPSGPSQQGSYNHPDSEGHDNHGMSRYGHDSGSDGQRARDRGEFDRDRRGPPPGMGGGDRGGFKNYGEPRDYQQQSEPAAEQDNSDNNTIFVQGLGEDISSEEVGDFFKQIGIIKVNKKTGKPMINLYTDKATGRLKGEATVSFDDPPSAKAAIDWFDGKDFNGKIIKVSFATRRPEFMQRGGGRGRGGSRGGFGGRGSFGGEPKNGDWICPNASCGNMNFARRSECNQCRTAKPEDAFGDRQKGFGGDRGGFRGRGNFRGGRGGDRGGYGGKMGARDDYRSDRRDRPY
>55291_0:0032d5_{"pub_og_id":"484351at7742","og_name":"FUS_RNA_binding_protein_","level_taxid":7742,"organism_taxid":"55291_0","organism_name":"Polypterus_senegalus","pub_gene_id":"120536351","description":"RNA-binding_protein_FUS"}
MVRDVKEMRFFFLLRNSLRVTPPLLSPIQTGLLFGVVRLWKPLNFFFFPSTDYSQTAAQGYGAYGAQPSQGYSQPATQPYSQQSYGSYGQSTDTNAAAYSQGGYGSSYGQTQPGGYGAQPTSQGYSQSSQAYGSTGYGSSQAPQSAYGQQSSYPGYGQQPPTATSTASYGSSSQTSTYGQPPSQGGYGQQGGYGGQQQPQQGAPYSQPPSYNTPPPPQSYNQQSQYSQGGAGYGQDPPQMGGGGGGGGGFGGQDSSGYGGQDNRGRGRGGGGGGFGGRGFDRGGRGGPRGRGGMGGGDRGGFNKFGGPRDQGPGGPNTMPDQDNSDNNTIFVQGLGDDYTVESVADFFKQIGIIKINKKTGLPMINLYTDRETGKLKGEATVSFDDPPSAKAAIDWFDGKEFNGNPIKVSFATRRADFGRGGGNMRGGRGRGGKQRESNGRGGYGGGGRGGGYPSSNGGSQQRAGDWKCANPVCGNLNFSWRNECNQCKAPKPEGAGGPPPMGGGGYGGDRGGRGGGFDRGGFRGRSGDRGGFRGGRGGDRGGFGPGKMDSRGEHRQDRRERPY
>27687_0:00282a_{"pub_og_id":"484351at7742","og_name":"FUS_RNA_binding_protein_","level_taxid":7742,"organism_taxid":"27687_0","organism_name":"Erpetoichthys_calabaricus","pub_gene_id":"taf15","description":"TATA-binding_protein-associated_factor_2N-like"}
MASGSDYGQPGPPQQSYGGSGGHGYSQSSGNYNQSVEGSSGCGQSYTEYGSNYSQSQPAESYNQSSRGYPPVNYGNQGGYGHHSEEAHGNYEQRNTNSSRGYGANSHPQYGQQSSFGQGPYSQPSGPSQQGSYGHPDSEGNDHHGMSRYGHDSGSDRYEGQRARDRGELDRDRRGPPPGMGGGDRGGFKNYGEPRDYQQQSEPAVEQDNSDNNTIFVQGLGEDVSTEEVGDFFKQIGIIKINKKTGKPMINLYTDKATGRLKGEATVSFDDPPSAKAAIDWFDGKDFNGRIIKVSFATRRPEFMQRGGGRGRGGSRGGFGGRGSFGGEPKNGDWICPNPSCGNMNFARRSECNQCHAAKPEDTFGDRQKGYGGDRGGFRGRGNFRGGRGGDRGGYGGKMGARDDYRSERRDRPY
>27687_0:003c87_{"pub_og_id":"484351at7742","og_name":"FUS_RNA_binding_protein_","level_taxid":7742,"organism_taxid":"27687_0","organism_name":"Erpetoichthys_calabaricus","pub_gene_id":"fus","description":"RNA-binding_protein_FUS_isoform_X1"}
MASNDYSQTAAQGYGAYGAQPSQGYSQPATQPYSQQSYGSYGQSTDTNAAAYSQGGYGSSYGQTQPGGYGAQPTSQGYSQSSQAYGSTGYGSSQAPQSAYGQQSSYPGYGQQPPTATSTASYGSSSQTSTYGQPPSQGGYGQQGGYGGQQQPQQGAPYSQPPSYSTPPPPQSYNQQSQYSQGGERLTARLLSAAGYGQDPPQMGGGGGGGGFGGQDSSGYGGQDNRGRGRGGGGGGGFGGRGFDRGGRGGPRGRGGMGGGDRGGFNKFGGPRDQGPGGPNTMPDQDNSDNNTIFVQGLGDDYTVESVADFFKQIGIIKINKKTGLPMINLYTDRETGKLKGEATVSFDDPPSAKAAIDWFDGKEFNGNPIKVSFATRRADFGRGGGNMRGGRGRGEGPMGRGGYGGGGRGGGYPSSNGGGQQRAGDWKCANPVCGNLNFSWRNECNQCKAPKPEGAGGPPPMGGGGYGGDRGGRGGGFDRGGFRGRSGDRGGFRGGRGGDRGGFGPGKMDSRGEHRQDRRERPY
>7897_0:003574_{"pub_og_id":"484351at7742","og_name":"FUS_RNA_binding_protein_","level_taxid":7742,"organism_taxid":"7897_0","organism_name":"Latimeria_chalumnae","pub_gene_id":"FUS","description":"FUS"}
MATNEYTQPAAATAQSYSTYGAPVGQGYTQQATQAYGQQGYGNYSQSTDTSAYGQSGYPAPYGQAQTAGYGAQSTPQGYGSSGYGSPQASQNTYGQQSSYPGYSQQASTTTSTTSYGGGSSQSSSYGQPQGGTYGQNPAYGQQQPPQQGSYGQQSGYNTQQGYGQQSQYGSGGYGQDPPPSSGGYGGQEQGGFGGQQDNRGRGRGGFGRGGFDRGGRGGRGGRGGSSGGGMGGGERGGFSKFGGPRDQGGPRHDAMMEQDNSDNNTIFVQGLGENVTIDSVADYFKQIGIIKTNKKTGLPMINLYTDRETGKLKGEATVSFDDPPSAKAAIDWFDGKEFSGNMIKVSFATRRSDFIRGGGNMRGGRGRGGGPMGRGGFGGGNRGGGFPSGGGGQQRAGDWKCPNPTCENMNFSWRNECNQCKAPKPDGPGGGPPHMGGFGEERRGRGGFDRGGFRGRGGDRGGFRGRGGDRGGFGPGKMDSRSDHRQDRRERPY
>7897_0:003ea6_{"pub_og_id":"484351at7742","og_name":"FUS_RNA_binding_protein_","level_taxid":7742,"organism_taxid":"7897_0","organism_name":"Latimeria_chalumnae","pub_gene_id":"EWSR1","description":"RNA-binding_protein_EWS_isoform_X1"}
MASTDYSAYSQAGAQQSYSSYAAQPAQGYAQTTQSYGQTYGTYAQPTDATYTQAQTTAAYGQAAYAAAYGQPPAAYTAGIFSAYTAPGAPQSYTQPAQGYSSTSGYDATAAASSTTQAAYTAAAQPAYGTQPAYPGYGQPPASTVTTPVRPPDGSKPVESTPSQSNTTGYNQPNLGYGQSNYSYPQVPGSYPLQPVNAPPSYPPSSYSSSTQPSTYDQSTYSQQGSYTQPTSYGQQTNYGQQGGYSQQGSYGQQASSYPPQTGSYGQPPPSQYSQPSSGFGQPGGGFGQPSEYNQQNQYSGYRPDPPSNMSSFGQEPGGFPGPGQGENRSLGGGPDNRGRMRGGIDRGGMIRGGRGGRGGMGSAGDRGGFNKPGGPMEEMPEPEPGLNIMPEEDEAENNTIYIQGLNEDVTIEELADYFKHTGVLKINKRTGQPLINIYTDKESGKPKGDAMVSYEDPPAAKAAIECFDGKDFQGNKLKVSMARRKPLMNSMRGGMPPREGRGGPLLRGAPMGRGGGRGGERGGGFPPRGLRGPRGGPSGGNMQHRAGDWQCPNPGCGNQNFAWRTECNQCKAPKPDGFGPPPFPPMGGDRGRGGPGMRGGRGMDRGGPGPFRGGRGGDRGGFRGRGMDRGGFAGRRGGPPMELMGGRGGGRRGGPPGKMDGKGDHRQDRRDRPY
>378071_0:002f12_{"pub_og_id":"484351at7742","og_name":"FUS_RNA_binding_protein_","level_taxid":7742,"organism_taxid":"378071_0","organism_name":"Stegostoma_fasciatum","pub_gene_id":"125464273","description":"RNA-binding_protein_EWS-like_isoform_X1"}
MASTDYSTYTQAAAQQGYGSYAAQPAQAYGQTTQAYAQPSYGTYTQPADTTYTQAQTTAAYGQTAYATAYGQPQTEGTSAGYSAPIAPQAYSQPVQAYSTTGYESAATPQATYGQQPTYGQQPTYAAYGQHTATTVAPTRAQDTTKQDDYSQPSTGYAQSSLGYSQTNYGYPQMSVHGGYPLQPPSAPPSFPPTSYSSTTQPTSYDQSTYSQQASYGQQGSSYAPPPPPTGSYTQQQPPSGFGQQSSYGQQTDYSQQSQYSTYRQEQPSTNSMSGYGQDQSSYGAPTSSSDNRSRSRGSYDQGNRGSSYSRGGRSGRGAMGGVDRGGFSKPGVPAVEETQEPEPVAAAEPPPPPPAPAPVLTPTPTPTSTPTPTPQEDVENDTIYVQGLGENITPERLLDFFKQTGAIKINKRTGQPMINIYIDKETGKPKGEATVSYDDPPSAKAALEWFNGKEFDANPIKVAMARKKQQPQPQPQLQQPPPPLQFNNMRSGVPLRDGRGGGLPGRGGENLHYRPGPMGRGGGGFGGRGGPRGRGGPSGGNTQQRAGDWRCPNPTCGNSNFAWRTECNQCKAPKPDGPLPPPFPSGDRGRGGPMMRGGRLMDRGGFRGGRGGDRGGFRGGRGGDRGGFRGGRGMLGGPPMGELMGFRGGRGGPAKMDRKGDRRQDRRERPY
>378071_0:003074_{"pub_og_id":"484351at7742","og_name":"FUS_RNA_binding_protein_","level_taxid":7742,"organism_taxid":"378071_0","organism_name":"Stegostoma_fasciatum","pub_gene_id":"125464777","description":"TATA-binding_protein-associated_factor_2N-like_isoform_X1"}
MSDYGNYSQPGAQAQSYGAYGTQSNQNYGHASQGYSGYEQSGASGYGQSQSGYGSSYGQGQSGLNSSQSSTGYRQSGHSYGSESSHNTYGQQSLYGNYGQRSDSPSSYGSKSETQYSTQQSQPSYSHSTSYHPPHDNYGQQTSGDDYEQDRPNRSKFGDDNRSFGRSQGNGGRGRGGYGHGGFDSDGRGGRGRMGGGDRSGFNNFGGSRDRGQGPNPASDDNSDNNTIFVQGLGDDVTTEQVADFFKQIGVIKINKKTGNAMINLYTDKVTGKLKGEATVSFDDPPSAKAAIDWFDGKDFHGNIIKVSFATRRSEFVRGGRGGRGGQMGRGGRAFQGGGGPRGEDWTCPNPSCGNVNFAWRNECNQCKTPRANGEHHGRGGFRGRGGFRGGRGSDRGFGSGKMGGGRSDHRSDRRDRPY
>378071_0:0045c9_{"pub_og_id":"484351at7742","og_name":"FUS_RNA_binding_protein_","level_taxid":7742,"organism_taxid":"378071_0","organism_name":"Stegostoma_fasciatum","pub_gene_id":"125450133","description":"RNA-binding_protein_FUS_isoform_X1"}
MLEEDGFYFWDLGNYGQSAPQSYGAYNAQSSQGGYSQPPPQGYSHQGYSGYGQSGDSSAYGQSGGYSSSYSQAQSGYGSQPPSQGYTHSNQGGYGSGSYSNAQGSQSSYGQQSSYPSYGQQPTSTSSSSYGGSNSQSSYGHAQGSGYSQQQNYGQQQSSYGQQGSYNQPPSSYGQQQGSYGQQQGSYGQPSGYQGQQGGYSQQGQFGSSGGGGGSGGGGGGGSSGGGGYNQDASPSSGYGSQETGSFGNQQDGRGRGRGGYNRGGGGFERGGSGGRGGRGGRGGGMGGGDRGGFNKFGGLRDQGPVAPNPGSDQDNSDNNTIFVQGLGDNVTVEAVADFFKQIGVIKVNKRTGQPMINLYTDRETGKLKGEATVSFDDPPSAKAAIDWFDGKEFNGNLIKVSFATRRVEFSRGGMRGGGGRGGGGGRASAGRGGYGGGGPRGSFSGGGGGGGGGGSGGGQQRAGDWKCTNPTCGNINFSWRNECNQCKSPKPEGGPPPMGGFGGDRGGGGERGNRGGFDRGGFRGRGGDRGGYRGRGGDRGGYGMGAGKMDSRSDHRQDRRERPY
>36176_0:002de5_{"pub_og_id":"484351at7742","og_name":"FUS_RNA_binding_protein_","level_taxid":7742,"organism_taxid":"36176_0","organism_name":"Chiloscyllium_plagiosum","pub_gene_id":"122562406","description":"RNA-binding_protein_EWS-like"}
MAYYQIVLKPSPIKHPYFKAQDTTKQDDYSQPSTGYAQSSLGYSQTNYGYPQMSVHGGYPLQPPSAPPSFPPTSYSSTTQPTGYDQSTYSQQPSYGQQGSSYAPPPPPTGSYTQQQPPSGFGQQSSYGQQTDYSQQSQYSTYRQEQPSTNSMSGYGQDQSSYGAPTSSSDNRSRSRGSYDQGSRGSSYSRGGRSGRGAMGGVDRGGFSKPGVTAVEETPEPEPVAAAEPPPPPPAPAPVLTPTPTPTPTPAPQEDVENDTIYVQGLGENITPERLLDFFKQTGAIKINKRTGQPMINIYIDKETGKPKGEATVSYDDPPSAKAALEWFDGKEFDTNPIKVAMARKKQQPQPQPQLQQPPPPLQFNNMRSGVPLRDGRGGGLPGRGGENLHYRPGPMGRGGGGFGGRGGPRGRGGPSGGNTQQRAGDWRCPNPTCGNSNFAWRTECNQCKAPKPDGPLPPPFPSGDRGRGGPMMRGGRLMDRGGFRGGRGGDRGGFRGGRGGDRGGFRGGRGMLGGPPMGELMGFRGGRGGPGKMDRKGDRRQDRRERPY
>36176_0:0031d5_{"pub_og_id":"484351at7742","og_name":"FUS_RNA_binding_protein_","level_taxid":7742,"organism_taxid":"36176_0","organism_name":"Chiloscyllium_plagiosum","pub_gene_id":"122564147","description":"TATA-binding_protein-associated_factor_2N_isoform_X1"}
MMDSRFNSHFFYSYGSKSETQYSTQQSQPSYSHSTSYHPPHDNYGQQSSGDDYEQDRPGRSKFGDDNRNFGRPQGNGGRGRGGYGHGGFDSDGRGGRGRMGGGDRGGFNNFGDSRDRGQGPNPASDDNSDNNTIFVQGLGDDVTTEQVADFFKQIGVIKINKKTGNAMINLYTDKVTGKLKGEATVSFDDPPSAKAAIDWFDGKDFHGNIIKVSFATRRSEFVRGGRGGRGGQMGRGRGFQGGGGPRGEDWTCPNLSCGNVNFAWRNECNQCKTPRSDGGGGGEHHGRGGFRGRGGFRGGRGGDRGFGSGKMGGGRSDHRSDRRDRPY
>36176_0:003f26_{"pub_og_id":"484351at7742","og_name":"FUS_RNA_binding_protein_","level_taxid":7742,"organism_taxid":"36176_0","organism_name":"Chiloscyllium_plagiosum","pub_gene_id":"122542368","description":"RNA-binding_protein_FUS_isoform_X1"}
MASNADLGNYGQSAPQSYGAYNTQSSQGGYSQPPPQGYSHQGYSGYSQSGDSSAYGQGAGYSSSYSQAQSGYGSQPPSQGYSHSGQGGYSSGGYSNTQGSQSSYSQQSSYPNYGQQPTSTSSTSSYGGSNSQQSSYGHSQGGGYSQQPSSYGQQGSYGQPPSSYSQQQGSYGQQQGSYGQQPGSYGQGGGYQGQQGGYGGQGQYSGSSGGGGGGGSGGSSGGGGYGQDASPSSGYGNQESGSFGSQQDGRGRGRGGYNRGSGGFERGGGGGRGGRGGRGGGMGGGDRGGFNKFGGPRDQGPGAPNPGSDQDNSDNNTIFVQGLGDNVTVDTVADFFKQIGVIKLNKRTGQPMINLYTDRETGKLKGEATVSFDDPPSAKAAIDWFDGKEFNGNLIKVSFATRRTEFSRGGMRGGGGRGGGGGRAPVGRGGYGGGGGGGPRGSFSGGGGGGGGGGGSGGGQQRAGDWKCTNPTCGNINFSWRNECNQCKSPKPEGGPPPMGGFGGDRGGGGERGSRGGFDRGGFRGRGGDRGGYRGRGGDRGGYGMGAGKMDSRSDHRQDRRERPY
>7830_0:002b0f_{"pub_og_id":"484351at7742","og_name":"FUS_RNA_binding_protein_","level_taxid":7742,"organism_taxid":"7830_0","organism_name":"Scyliorhinus_canicula","pub_gene_id":"119974649","description":"RNA-binding_protein_FUS-like"}
MSDYGNYSQPGAQAQSYGAYGAQSSQSFGHSAEDHGGYEQSGDASGYGQDRRGYGTSYGQAQSGLNSQSSTPGYQQSGHSYGSENSQNMYGQQQYGSYGQHSDSPSSYGSKSETQYSTQPSQPSYSHPTSYHPPHDNYGQQSSGDDYEQDRPGRSKFGDDNRNFGRSQGNGGRGRGGYGHGGFDSDGRGGRGRMGGGDRGGFNNFGGSRDREQGPNPASDDNSDNNTIFVQGLGDNVTTEQVADFFKQIGVIKINKKTGNAMINLYTDKVTGKLKGEATVSFDDPPSAKAAIDWFDGKDFHGNIIKISFATRRSEFVRGGGRGGQMGRGHGGRGFQGGGGSRGDDWTCPNPTCGNVNFAWRNECNQCKTPRADSGEHHGRGGFRGRGGFRGGRGGDRGFGSGKMGGGRNDHRSERRDRPY
>7830_0:004230_{"pub_og_id":"484351at7742","og_name":"FUS_RNA_binding_protein_","level_taxid":7742,"organism_taxid":"7830_0","organism_name":"Scyliorhinus_canicula","pub_gene_id":"119954663","description":"RNA-binding_protein_FUS_isoform_X1"}
MASNAADLGNYGQSAPQSYGAYNAQPSQGGYTQPPPQGYSQQSYSGYGQSTDTSAYSQSGSYGSSYNQAQTGYGSQPPAQGYSHSSQGGYGSAGYGSAQASQGSYGQQSSYPGYGQQTAATTSPSSYGGANSQSTTYGQPQGSGYGHQQSSYGQQQQGSYGQQQGSYGQQQGSYSQQPGGYQAQQGGYGQQGQYSGSGGGGGGGGGGGGGGGGSSGGAGYNQDASPSGGYGGQDPGGYGGQPDNRGRGRGGYSRGGGFDRGGGRGGRGGRGGGMGGGERGGFTKFGGSRDQGPGAPNPGSDQDNSDNNTIFVQGLGDSVTVESVAEYFKQIGVIKLNKRTGQPMINLYTDRETGKLKGEATVSFDDPPSAKAAIDWFDGKEFNGNMIKVSFATRRTEFSRGGIRGGGRGGGGGRGAAPMGRGGFGGGGGGGGGGGGGGGGGPRGGFSGGGGGGGGGGGSGGGQQRAGDWKCTNPTCGNINFSWRNECNQCKSSKPEGAGGPPPMGGFGGDRGGGGERGNRGGFERGGGYRGRGGDRGGFRGRGGDRGGYGMGAGKMDSRSDHRQDRRERPY
>259920_0:003004_{"pub_og_id":"484351at7742","og_name":"FUS_RNA_binding_protein_","level_taxid":7742,"organism_taxid":"259920_0","organism_name":"Rhincodon_typus","pub_gene_id":"LOC109928722","description":"RNA-binding_protein_EWS-like"}
MASTDYSTYTQAAAQQGYGSYAAQPAQAYGQTTQAYAQPSYGTYTQPTDTTYTQAQTTAAYGQTAYATAYGQPQTGYSAPIAPQAYSQPVQAYSTTGYESAATPQATYGQQPTYGQQPTYAAYGQHTATTVAPTRAQDTTKQDDYSQPSTGYAQSSLGYSQTNYGYPQMSVHGGYPLQPPSAPPSFPPTSYSSTTQPTSYDQSTYSQQASYGQQGSSYAPPPPPTGSYTQQQPPSGFGQQSSYGQQTDYSQQSQYSTYRQEQPSTNSMSGYGQDQSSYGAPTSSSDNRSRSRGSYDQGNRGSSYSRGGRSGRGAMGGVDRGGFSKPGVTAVEETQEPEPVAAAEPPPPPPAPAPVLTPTPTPTPTPTPAPQEDVENDTIYVQGLGENITPERLLDFFKQTGAIKINKRTGQPMINIYIDKETGKPKGEATVSYDDPPSAKAALEWFNGKEFDANPIKVAMARKKQQPQPQPQLQQPPPPLQFNNMRSGVPLRDGRGGGLPGRGGENLHYRPGPMGRGGGGFGGRGGPRGRGGPSGGNTQQRAGDWRCPNPTCGNSNFAWRTECNQCKAPKPDGPLPPPFPSGDRGRGGPMMRGGRLMDRGGFRGGRGGDRGGFRGGRGGDRGGFRGGRGMLGGPPMGELMGFRGGRGGPAKMDRKGDRRQDRRERPY
>259920_0:004ad5_{"pub_og_id":"484351at7742","og_name":"FUS_RNA_binding_protein_","level_taxid":7742,"organism_taxid":"259920_0","organism_name":"Rhincodon_typus","pub_gene_id":"LOC109916974","description":"TATA-binding_protein-associated_factor_2N-like_isoform_X1"}
MSDYGNYSQPGAQAQSYGAYGAQSNQNYGHASQGYGGYEQSGGASGYGQSQSGYGSSYGQGQSGLNSSQSSTGYRQSGHSYGSESSHNTYGQQPLYGNYGQHSDSPSSYGSKSETQYSTQQSQPSYSHSTSYHPPHDNYGQQTSGDDYEQDRPSRSKFGDDNRSFGRSQGNGGRGRGGYGHGGFDGDGRGGRGRMGGGDRGGFNNFGGSRDRGQGPNPASDDNADNNTIFVQGLGDDVTTEQVADFFKQIGVIKINKKTGNAMINLYTDKVTGKLKGEATVSFDDPPSAKAAIDWFDGKDFHGNTIKVSFATRRSEFVRGGRGGRGGQMGRGGRAFQGGGGPRGEDWTCPNPSCGNVNFAWRNECNQCKTPRGDGGMYCLFVFFESMFLIFFVLYFPKL
>259920_0:004bed_{"pub_og_id":"484351at7742","og_name":"FUS_RNA_binding_protein_","level_taxid":7742,"organism_taxid":"259920_0","organism_name":"Rhincodon_typus","pub_gene_id":"125481624","description":"RNA-binding_protein_FUS-like"}
HVSSNSLVSFFFSLPHSYGAYNTQSSQGGYSQPPPQGYSHQGYGGYGQSGDSSAYGQSGGYSSSYSQAQSGYGSQPPSQGYSHSSQGGYGSGSYSNAQGSQGSYGQQSSYPSYGQQPTSTSSSSYGGSNSQSSYGHAQGGGYGQQQGSYGQQPSSYSQQGSYGQQPSSYSQQQGSYSQQQSSYGQPSGYQGQQGGYGQQGQFGGSSGGGGGGGGGGSSGGGGYNQDASPSSGYGSQETGSFGSQQDGRGRGRGGYNRGGGGFERGGSGGRGGRGGRGGGMGGGDRGGFNKFGGPRDQGPVAPNPGSDQDNSDNNTIFVQGLGDNVTVETVADFFKQIGVIKVNKRTGQPMINLYTDRETGKLKGEATVSFDDPPSAKAAIDWFDGKEFNGNLIKVSFATRRVEFSRGGMRGGGGRGGGGGRASAGRGGYGGGGPRGSFSGGGGGGGGGGSGGGQQRAGDWKCTNPTCGNINFSWRNECNQCKSPKPEGGPPPIGVTTGRTGERDPIRLCTYSLGPYGICTF
>259920_0:004bee_{"pub_og_id":"484351at7742","og_name":"FUS_RNA_binding_protein_","level_taxid":7742,"organism_taxid":"259920_0","organism_name":"Rhincodon_typus","pub_gene_id":"LOC109924385","description":"RNA-binding_protein_FUS-like"}
FSLPHSYGAYNTQSSQGGYSQPPPQGYSHQGYGGYGQSGDSSAYGQSGGYSSSYSQAQSGYGSQPPSQGYSHSSQGGYGSGSYSNAQGSQGSYGQQSSYPSYGQQPTSTSSSSYGGSNSQSSYGHAQGGGYGQQQGSYGQQPSSYSQQGSYGQQPSSYSQQQGSYSQQQSSYGQPSGYQGQQGGYGQQGQFGGSSGGGGGGGGGGSSGGGGYNQDASPSSGYGSQETGSFGSQQDGRGRGRGGYNRGGGGFERGGSGGRGGRGGRGGGMGGGDRGGFNKFGGPRDQGPVAPNPGSDQDNSDNNTIFVQGLGDNVTVETVADFFKQIGVIKVNKRTGQPMINLYTDRETGKLKGEATVSFDDPPSAKAAIDWFDGKEFNGNLIKVSFATRRVEFSRGGMRGGGGRGGGGGRASAGRGGYGGGGPRGSFSGGGGGGGGGGSGGGQQRAGDWKCTNPTCGNINFSWRNECNQCKSPKPEGGPPPIGVTTGRTGERDPIRLCTYSLGPYGICTF
>13397_0:001e17_{"pub_og_id":"484351at7742","og_name":"FUS_RNA_binding_protein_","level_taxid":7742,"organism_taxid":"13397_0","organism_name":"Carcharodon_carcharias","pub_gene_id":"121283092","description":"RNA-binding_protein_FUS-like_isoform_X1"}
MSDYGNYSQPGAQAQSYGAYGAQSGQSYGHAAQGYGGYEQSGDASGYGQGQSGYGSSYGQAQSGLNSQSSTPGYRQSGHSYGSESSHNTYGQQQLYGSYGQHSDSPSSYGSKSETQYSTQPSQPSYSHPTSYHPPHDNYGQQSSGDDYEQDRAGRSKFGDDSRNFGRSQGNGGRGRGGYGHSGFDGDSRGGRGRMGGGDRGGFNNFGGSRDRGQGPNPASDDNSDNNTIFVQGLGDDVTTEQVADFFKQIGVIKTNKKTGNAMINLYTDKVTGKLKGEATVSFDDPPSAKAAIDWFDGKDFHGNIIKVSFATRRSEFVRGGRGGRGGQMGRGHGGRGFQGGGGSRGDDWTCPNLTCGNVNFAWRNECNQCKTPRADGEHHGRGGFRGRGGYRGGRGGDRGFGGSGKMGGGRSDHRSERRDRPY
>13397_0:002506_{"pub_og_id":"484351at7742","og_name":"FUS_RNA_binding_protein_","level_taxid":7742,"organism_taxid":"13397_0","organism_name":"Carcharodon_carcharias","pub_gene_id":"121285551","description":"RNA-binding_protein_EWS-like_isoform_X1"}
MASTDYSTYTQAAAQQGYGTYAAQPAQAYGQTTQAYAQPSYGTYTQPTDTTYTQAQTTAAYGQTAYATAYGQPQTGYSAPIAPQAYSQPVQAYSTTGYDSTATPQATYGQQPTYGQQPTYAAYGQHTATTVAPTRVQDTTKQDEYSQPSTGYAQSSVGYSQTNYGYPQMSVHGAYPLQPPSAPPSFPPTSYSSTTQPTGYDQSTYSQQASYGQQGSSYAPPPPPTGGYTQQQPPSGFGQQSSYGQQTDYSQQSQYSTYRQEQPSTNNMSGYGQDQSSYGAPTSSSDNRSRSRGSYDQGSRGSSYSRGGRSGRGGMGGVDRGGFSKPGATAVEETPEPEPAAAAEPPPPPPAPAPTPTPTPTAAPQEDVENDTIYVQGLGENITPERLLDFFKQTGAIKINKRTGQPMINIYIDKETGKPKGEATVSYDDPPSAKAALEWFDGKEFDTNPIKVAMARKKQQPQPQPQLQQPPPPLQFNNMRSGVPLRDGRGGGLPGRGGENLHYRPGPMGRGGGGGGFGGRGGPRGRGGPSGGNTQQRAGDWRCPNPTCGNSNFAWRTECNQCKAPKPDGPLPPPFPSGDRGRGGPMMRGGRLMDRGGFRGGRGGDRGGFRGGRGGDRGGFRGGRGMLGGPPMGELMGFRGGRGGPGKMDRKGDRRQDRRERPY
>13397_0:0049b1_{"pub_og_id":"484351at7742","og_name":"FUS_RNA_binding_protein_","level_taxid":7742,"organism_taxid":"13397_0","organism_name":"Carcharodon_carcharias","pub_gene_id":"121274787","description":"RNA-binding_protein_FUS"}
MVPKILKFSFFFSFSKAELGNYGQSAPQSYGTYNAQPGQGGYTQPPPQGYSHQSYSGYGQSTDTSTYGQSGGYGSSYNQAQTAGYGSQPPSQGYSHSGQGSYGSTGYGNAPTSQASYGQQSSYPGYGQQATSTSSSGSSYGGTNSQSTAYGHPQGSGYGQQQGSYGQQQSSYGQQGSYGQQQGSYGQQGSYSQQPGGYQAQQGGYGQQGQYSGSGGGGGGSSGGAGYNQDTSPSGGYGGQEPGGYGGQQDTRGRGRGGYNRGSGFERGGGRGGRGGRGGGMGGGERGGFTKFGGLRDQGPGAPNPGSDQDNSDNNTIFVQGLGDSVTVESVADFFKQIGVIKVNKRTGQPMINLYTDRETGKLKGEATVSFDDPPSAKAAIDWFDGKEFNGNMIKVSFATRRTEFSRGGMRGGGGGGRGGGGGRGAPMGRGGYGGGGGGGPRGGFSSGGGGGGGGGGGSGGGQQRAGDWKCTNPTCGNINFSWRNECNQCKSAKPEGAGGPPPMGGFGGDRGGGGERGSRGGFDRGGFRGRGGDRGGFRGRGGDRGGYGMGAGKMDSRSDHRQDRRERPY
>7888_0:0019aa_{"pub_og_id":"484351at7742","og_name":"FUS_RNA_binding_protein_","level_taxid":7742,"organism_taxid":"7888_0","organism_name":"Protopterus_annectens","pub_gene_id":"122799286","description":"RNA-binding_protein_EWS"}
MKSFGWRCKPSAGCSKRASGLWMVLAFKGKTLHIFVYSPSSAGDRGSFSKPGAPLLIDDGPELEPVPEEMDDSDNDTIYVSGLTENVTVEEMAEFFNQCGVVKVNKRNGQPMINIFTDKESGKPKGDATVCFEEPEMAKAALDFCDGKELHGKPLKAEMSKRKRAQNMRKGLLSARGLLPLMRGAPMGRGGFGRPGDRGGDRGGFPSRGGPSRGGPRGAPPGLLSTSPRAGDWQCPGCGNRNFSWRTECNQCKIPKPEGFGPPQPFPPPGGDRGGGGPPMRGRGGMDRGGPGMFRGGRSGDRNMFRGRGMDRGFPGGGRRGGGGGGGGGGGGGGGPPPSGAPPLDAVGGGSSSSNGGGSGGGGGGSSGGGSGSGGGGGGGRGGRRGGGGKMEKGDRAERRERPY
>7888_0:001b70_{"pub_og_id":"484351at7742","og_name":"FUS_RNA_binding_protein_","level_taxid":7742,"organism_taxid":"7888_0","organism_name":"Protopterus_annectens","pub_gene_id":"122800243","description":"RNA-binding_protein_EWS-like"}
MASTDYSAYAQTGAQQSAYGAYAAAQPAQGYAQTAQAYTQQSYGTYGQPTDVAYTQAQTPAAYSQAAYAAPYGQPPPTGYTAPAVPQGYSQAVQGYGSSAYDTTTATTTTTPSQASYAAQPSYGSQPAYPAYGQQPAAAAVAAASVATPARILDASKPPETSQPQSSTTGYSQPNLGYNYPQVPGSYPVQPTSAPTSYPPTSYGTSTAQPSYDQSTYTQQGSYGQTAGYGQQSSYGQQPNYSQPPPTTYPPQTPSYSQPPPSQYGQPSSSSSYGQPSSSGGYGQQSTGSSYGQQSSTTSGYGQPSTSGYGQPSSGSGYGPQSSGSSYGQPSSSGSGYGQPSSGGYGQPSSATYGPPSAGGTYGPPSAGGTYGPPSASGTYGPPSASSTYGPPSAGGSYGPPSASGTYGPPNASSTYGPPSASGTFGPPTTGGTYGPPSTGGFGPPSSGGGYGPPSGGGGYGPPSGGGSSYGPPNRSGGGFGQPGSGSSFGQQNEFNQPSKFSNYRQDHPGNMNMYGQDHGGYSGPNENRMMNQERGRSRGSFDRDRDRSGGMRGGGMRGGRPPMG
>7888_0:004036_{"pub_og_id":"484351at7742","og_name":"FUS_RNA_binding_protein_","level_taxid":7742,"organism_taxid":"7888_0","organism_name":"Protopterus_annectens","pub_gene_id":"122813831","description":"RNA-binding_protein_FUS_isoform_X1"}
MAANDYSQSSAAQSYGSYGAQPGQGYTQPSQGGYGQQSYGTYGQSSDSSYGQSGYGSSSYGQGTQSAGYGSQSSQSYGSSYGSSQTSQPSYGQQSSYPGYSQQPSGTSSSGYGSGSQTSSYGQPQSSYGQPQSGGYGQQPPQQQQQQQQSYGGQQQGSYGQQSSYPPQQGYGSQGQYGGGGGSGYGQDQSSMGGGYGSQDSGGYGGQQDRNRGRGGGGGGFGRGGGVGGGGFDRGGRGGRGGRGGGMGGGERGGFNKFGGPRDQGPRHETLDQDNSDNNTIFVSGLGENVTIDSVADYFKQIGIIKTNKKTGLPMINLYTDRETGKLKGEATVSFDDPPSAKAAIDWFDGKDFEGKPIKVSFATRRAEFGRGGGRGRGRGSGGGPMGRGGGVPGGGRGGFSSGGGGQQRAGDWKCSNPSCENMNFSWRNECNQCKAPKPDGPGGGGSPPMGGGFEERRGRGGFDRGFRGGRGGDRGDRGGGFRGRGGDRGGGFGPGKMDSRGDHRQDRRDRPY
>7888_0:004be7_{"pub_og_id":"484351at7742","og_name":"FUS_RNA_binding_protein_","level_taxid":7742,"organism_taxid":"7888_0","organism_name":"Protopterus_annectens","pub_gene_id":"122787881","description":"RNA-binding_protein_FUS-like"}
MSSGSGSYGQSEGQQSYGSYSSQGSQSYGQTGQSYGQSDSYGQNYGSSNGSYGHYQGGYGQAAQQGYGSSSYENQGSGSQQPSQGSYGQQSTDTSGSYDKGSGSYGQQFNYSQPPPQQQSSYGQQGSYGQPPPPPPPPPSSSSSSSSQQQGSYGQPPQSQSSQQQGSYGQPPPPPPSSQQQGSYGQPPPSSQQQGSYGQPPPSSQQQGSYGQWQQGSYGQHSGPPQQDNYGYQSSPPQRDSYGQQSGPPQRDSYGQQSGPPQRDSYGQQSGPPQRDSYGQQSGPPQRDSYGQQSSPPQRDSYGQQSSPPQRDSYGQQSGPPQRDSYGQQSGPPQRDSYGQQSGPPQRDSYGQQSGPPQRDSYGQQSGPPQRDSYGQQSGPPQRDSYGQQSGPPQRDSYGQYGRDDDRHGMSRYGDDDRGHGRSQGGGGRGRGGFGSEGRDRSFGMGGGDRGGGKNIGGQRDFGQRSDAGSDQDNADNNTVFVQGLGEDVTVEQIGDFFKQIGVIKINKKTGKPMINLYTDKATGKSKGEATVSFDDPPSAKAAIDWFDGKEFQGTVIKVSFATRRPEFMKGGVGGRGGEFYFLLA
>1415580_0:002e7d_{"pub_og_id":"484351at7742","og_name":"FUS_RNA_binding_protein_","level_taxid":7742,"organism_taxid":"1415580_0","organism_name":"Microcaecilia_unicolor","pub_gene_id":"FUS","description":"FUS"}
MASNDYSQQSSQSYGAYSAQPGQGYSQQTNQPYGQQSYSSYGQSADTSSYGQSSYNSSYGQSQNTGYNTSSTQQGYGTSSYGNTQTSQASYGQQSSYPSYSQQPTGSTTTGSSYGSSSQSSSYGQPQSGGYNQQSSYSSQQQQQQSYGQQPSYGNQQQPYGQQSSYGGAGGYGQDQSSMSSSSGGGGSNSGGPGGYGGQDQGGYGGQQDNRSRGRGSFGGRGSGFDRGGRGSSGGRGGRGGSSSSSSSGGGGSGGGMGGGDRVGFSKFGGGSREQGAPRHDIVAEQDNSDNNTIFVQGLGENVTIEAVADYFKQIGIIKTNKKTGQPMINLYTDRETGKLKGEATVSFDDPPSAKAAIDWFDGKEFSGNQIKVSFATRRADFTRGGGNGRGGRGRGGPMGRGGFGGGAGGGPGGNSNRGSGGNSGGGFPSSGGGQQRAGDWKCPNPTCENMNFSWRNECNQCKAPKPEGPGGPHMGGGGFGEERRGGSRGGFDRGGFRGRGGDRGGFRGGRGGDRGGYGAGKMDSRGDHRQDRRERPY
>1415580_0:004117_{"pub_og_id":"484351at7742","og_name":"FUS_RNA_binding_protein_","level_taxid":7742,"organism_taxid":"1415580_0","organism_name":"Microcaecilia_unicolor","pub_gene_id":"EWSR1","description":"EWSR1"}
MASTDYSTYSQTGAQQGYTAYAAQPTQGYPQATQQAYGQQSYGTYGQPTDVSYTQAQSTATYGQTAYATSYGQPPTVEGTSTGYTTPAAPQAYSQPIQAYGTSAYDTTASATASQATYPAQTAYATQPTYPTYGQQPAATAPARPQDATKPAESSQPPSTATAYSQPTLGYGQSSYSYPQVPGSYPMQAISAPPSYPPTSYSTAQPPSYDQSGYSQQSSYSQQSSYGQQSSYGQQSSYGQQQQQQQQPPPTSYPPPTASYNQPPNQYSQPSGGSISYGQQSDFGPPRKYGNYRQDHSSNMGSYGQDSGSFSGPTENRGMISGSDNRGRGRGLFDRGNMSRGGRGGRGGMGSAGERGGFNKPGGLLDDGPDMDLGPPIEPEDDSDNNTIYVQGLTDTATVEELADFFKQFSAIKINKRTGQPLINIFTDKETGKPKGDGTVSFEDPPAAKGAVDWFDGKEFQGNKLKVSMARKKSQMNMRGGLLSGRGLPLPLRGGLLGRIGNRGGERGGGMPQRGPRGPRGNPAAGNVQHRAGDWQCPNPGCGNQNFSWRTECNQCKAPKPEGFVPQPFPPPGGDRGRGGPGGMRGGGRGGLMDRGGPGMFRGGRGGDRGGFRGGRGMDRGGFGGGGRRGGPGGPPGPLMEGMGGGRGGSGGGGGGRRGGPGKMDKGGEHRQERRERPY
>260995_0:001a05_{"pub_og_id":"484351at7742","og_name":"FUS_RNA_binding_protein_","level_taxid":7742,"organism_taxid":"260995_0","organism_name":"Geotrypetes_seraphini","pub_gene_id":"FUS","description":"FUS"}
MLWWRWSLPVGCSSNSLRVLSLYVTRRRNCFIMASNDYSQQSSQSYGAYSAQSGQGYSQQANQPYGQQSYSSYGQSADTSYGQSSYNSSYGQSQNSGYNTPSTQGYGTSSYGNTQTSPASYGQQSSYSSYSQQPTGSTTTGSNYGSSSQSSSYGQPQSGGYSQQSSYSSQQQQSYGQQPSYGNQQQSYGQQSNYGGAGGYGQDQSSMSSSSGGGGSNSGGSGGYGGQDQGGYGGQQDNRSRGRGSFGGRGGSGFDRGGRGSGGGRGGRGGSSSSSSGGGGSMGGGDRVGFSKFGGGSREQGAPRHDIVAEQDNSDNNTIFVQGLGENVTIEAVADYFKQIGIIKTNKKTGQPMINLYTDRETGKLKGEATVSFDDPPSAKAAIDWFDGKEFSGNQIKVSFATRRADFTRGGGNGRGGRGRGGPMGRGGFGGGGAGAGAGGGGGGGGPGGNSNRGSGGNSGGFPSSGGGQQRAGDWKCPNPTCENMNFSWRNECNQCKAPKPEGPGGPQMGGGGFGEERRGGSRGGFDRGGFRGRGGDRGGFRGGRGGDRGGFGAGKMDSRGDHRQDRRERPY
>260995_0:00279c_{"pub_og_id":"484351at7742","og_name":"FUS_RNA_binding_protein_","level_taxid":7742,"organism_taxid":"260995_0","organism_name":"Geotrypetes_seraphini","pub_gene_id":"EWSR1","description":"EWSR1"}
MASTDYSTYSQTGAQQGYAAYAAQPTQGYPQATQQAYGQQSYGTYGQPTDVSYTQAQSTATYGQTAYATSYGQPPTGYTAPAAPQAYSQPIQGYGTTAYDTTATTTTSQATYPAQTAYATQPTYPTYGQQPAATAPARPQDATKPAESSQPPSTATAYSQPTLGYGQSSYSYPQVPGSYPMQPISAPPSYPPTSYSTTQPPSYDQSSYSQQSSYSQQSSYGQQSGYAQQSSYGQQQQQQQQQQPPPTSYPPPSASYGQPPSQYSQPSGGGSSYGQQSDFGPPRKYGNYRQEHSGNMGSYGQDGGSFSGPSENRIMGSGSDNRGRGRGLLDRGNMSRGGRGGRGGMGSAGERGGFNKPGGLLDDIPDMDLGPPVEPEDDSDNNTIYVQGFTDTATVEELVDFFKQYSAIKINKRTGQPLINIFTDKETGKPKGDGTVSFEDPPAAKGAVDWFDGKELQGNKLKVSMARKKAPMNMRGGLLSRGGLPPPLRGGLLGRIGNRGGERGGGMPQRGPRGPRGNPAGGNVQHRAGDWQCPNPGCGNQNFSWRTECNQCKAPKPEGFVPQPFPPPGGDRGRGGPGGMRGGGRGGLMDRGGPGMFRGGRGGDRGGFRGGRGMDRGGFGGGRRGGPGGPPGPLMEGLGGRGGSGGDRGSGGGGGRRGGPGKMDKGGEHRQERRERPY
>7918_0:003d43_{"pub_og_id":"484351at7742","og_name":"FUS_RNA_binding_protein_","level_taxid":7742,"organism_taxid":"7918_0","organism_name":"Lepisosteus_oculatus","pub_gene_id":"taf15","description":"TATA-binding_protein-associated_factor_2N"}
MASDPGYGQPVAQQQSYPSYGAPPSQGYQTTQSYGQGSDGSASYGQSYGGYGSTYGQSQPAGSYGQATPSYSSGAYGQQPAGDSSETSGGYGGKSSYGHQQGGYGRRNPEDDGGQSEGYRGRGGYDREGRGPFSGMGGGDRGGFKNFGGPKDYGQKEAGGEQDNSDNNTIFVQGLAEDTSTDEVANFFKQIGIIKVNKKTGQPMINLYTDKATGKLKGEATVSFDDPPSAKAAIDWFDGKDFNGRTIKVSFATRRPEFLQRGSRGRGSRGYGGRGGYGGGPGADMKGGDWLCPNPSCGNMNFARRMECNQCGTPKPGDASGDRGGGRGGFRGRGGFRGGDRGGDRGGYGWKMGGRGEQRGDRRERPY
>7918_0:0046ff_{"pub_og_id":"484351at7742","og_name":"FUS_RNA_binding_protein_","level_taxid":7742,"organism_taxid":"7918_0","organism_name":"Lepisosteus_oculatus","pub_gene_id":"fus","description":"RNA-binding_protein_FUS"}
MASNDYSQTAPQGYGAYGGQASQGYSQPATQAYSQQGYGGYSQGTESNTAPYSQGGYGSTYGQSQTGGYGAQPPSQGYNQSSQSYSSGGYSSSQPPQSSYSQQSSYPGYGQQPSTATSTTSYGSSSQSATYGQPQSGGSYGSQQGGYGGGGQQQQSQHGGGGGAPYSQQPSYNSPPPQSYSQQGQYGQGGGYGQDAPPMGGGGGVAPPNHNTKNCAGFWECCALEGEGEDCPLEALTGEDSSLSGGGDHGGGCSSVRRMATVVRAERPNRWIAVSMRTQARTRLVPPRRFSGPETGPSSGRSSAGVPSTRGGLGEAPAGVEVRFLLRLAVWMERVEGGRRVANGGEGVGWDPETRDLGAPTQINKKTGLPMINLYTDRETGKLKGEATVSFDDPPSAKAAIDWFDGKEFNGNPIKVSFATRRADFGRGGGNMRGGRGRGGPMGRGGGGFGGGRGGGYPSNNGGGGGGGGQQRAGDWKCSNPVCGNLNFSWRNECNQCKAPKPEGVGGLPPMGGGFGGDRGGRGGFDRGGFRGRGGDRGGFRGGRGGERGGFGPGKMDGRGEHRQDRRDRPY
>194408_0:00232a_{"pub_og_id":"484351at7742","og_name":"FUS_RNA_binding_protein_","level_taxid":7742,"organism_taxid":"194408_0","organism_name":"Rhinatrema_bivittatum","pub_gene_id":"FUS","description":"RNA-binding_protein_FUS_isoform_X1"}
MASNDYSQASQSYGGYPSQPGQGYSQQASQSYGQQSYGSYGQSADTSSYGQSSYNSSYGQTQSAGYSAQPTSQGYGTSNYGNTQTSQASYGQQSSYPSYSQQPAASTTSGSYGSSSQSSSYGQPQSGGYNQQSSYSSQQQQSYGQQSSYGGQQQSYGQQSSYGGAGGYGQDQSSLSSSSSGGGSSSSGGPGGYGSQDQGGYGGQQDNRSRGRGSFGSRGGGGFDRGSRGSGGGRGGRGGGMGGGDRVGFSKFGGGSREQGAPRHDIVSEQDNSDNNTIFVQGLGENVTIEAVADYFKQIGIIKTNKKTGQPMINLYTDRETGKLKGEATVSFDDPPSAKAAIDWFDGKEFSGNQIKVSFATRRADFTRGGGNGRGGRGRGGPMGRGGFGGGAGGGPGGNSNRGGGSSGGFPSSGGGQQRAGDWKCPNPTCENMNFSWRNECNQCKAPKPEGPGGPHMGGGGFGEERRGGGRGGFDRGGFRGRGGDRGGFRGGRGGDRGGYGAGKMDSRGDHRQDRRERPY
>194408_0:003944_{"pub_og_id":"484351at7742","og_name":"FUS_RNA_binding_protein_","level_taxid":7742,"organism_taxid":"194408_0","organism_name":"Rhinatrema_bivittatum","pub_gene_id":"EWSR1","description":"RNA-binding_protein_EWS_isoform_X1"}
MASTDYSTYSQTGAQQGYSAYAAQPTQGYPQATQQAYGQQSYGTYGQPTDVSYTQAPSTAAYGQTAYATSYGQPPTGYTAPTAPQAYSQPIQGYGTSAYDTTAATTTTSQATYPAQTAYATQPAYPTYGQQPATTAPARPQDATKPAESSQPPSTATAYSQPTLGYGQSSYSYPQVPGSYPMQPISAPPSYPPTSYSTTQPSSYDQSTYSQQSSYGQQSTYGQQSSYGQQSSYGQQQQQQQQQPPPTSYPPPTASYSQPPSQYSQPSSSSYGQQSDFIPSRKYSAYGSYRQEHSSSMGGYGQDGGGYSGPSENRSMSSGPDNRSRGRGLFDRGNMSRGGRGGRGGMGSAGERGGFNKPGGLLDEGPDIDLGPPIDPDDDSDNNTIYVQGLSDSVTVEELADYFKQFSAVKIKRTGQPLINIFTDKETGKPKGDATVSFEDPPAAKGAVDWFDGKEFQGNKLKVSMARKKAQMNSMRGGLLSRDGRGPPLPLRGGLLGRIGNRGGERGGGMPQRGPRGPRGSPAGGNVQHRAGDWQCPNPGCGNQNFSWRTECNQCKAPKPEGFVPPPFPPPGGDRGRGGPGGMRGGGRGGLMDRGGPGMFRGGRGGDRGGFRGGRGMDRGGFGGGGRRGGGGGGGPPSGPPGPLMEGMGGRGGGGGGRRGGPGKMDKGGEHRQERRERPY
>7906_0:004a7c_{"pub_og_id":"484351at7742","og_name":"FUS_RNA_binding_protein_","level_taxid":7742,"organism_taxid":"7906_0","organism_name":"Acipenser_ruthenus","pub_gene_id":"LOC117430575","description":"TATA-binding_protein-associated_factor_2N-like_isoform_X1"}
MSSGSGYGQPGAPQQSYAAYGAPASQGYQQSTQGYGQAADASASYGQSYAGYGGNYAQAQPAESYGQTAQSCTSSYGSQAGYGQPPQPQAYGGYGQQSTEAPAGHVAKSQSAYGQQSDYSQPPNHDNYGRRAPSGEENSRGSMSRYGRDEGSSGRSDGYRGRVRGGFDRDSRSPPSGMGGGDRGGFKNFGGSRDLAQRSDSGGDQDNSDNNTIFVQGLGDSVNPEEVAEYFKQIGIIKINKKTGLPMINLYTDKATGRLKGEATVSFDDPPSAKAAIDWFDGKEFNGKPIKVSFATRRPEFMQRGGARGGGGRGETCAFSGSRGFGRGSFGASPGGEPKNGDWLCPNSSCGNMNFARRTECNQCSTSKPGDAYGDRGGGRGGYGGDRGGFRGRGGFRGGRGGDRGGFGGKMGGRDDYRDRRDRPY
>7906_0:004cef_{"pub_og_id":"484351at7742","og_name":"FUS_RNA_binding_protein_","level_taxid":7742,"organism_taxid":"7906_0","organism_name":"Acipenser_ruthenus","pub_gene_id":"LOC117963335","description":"TATA-binding_protein-associated_factor_2N-like_isoform_X1"}
MSSGSGYGQPGAPQQSYAAYGAPASQGYQQSTQGYGQAADASASYGQSYAGYGGNYAQAQPAESYGQTAQSCTSSYGSQAGYGQPPQPQAYGGYGQQSTEAPAGQGAKSQSAYGQQSDYSQPPNHDNYGRRAPSGEENSRGSMSRYGRDEGSSGRSDGYRGRVRGGFDRDSRSPPSGMGGGDRGGFKNFGGSRDLAQRSDSGGDQDNSDNNTIFVQGLGDSVNPEEVAEYFKQIGIIKINKKTGLPMINLYTDKATGRLKGEATVSFDDPPSAKAAIDWFDGKEFNGKPIKVSFATRRPEFMQRGGARGGGGRGETCAFSGSRGFGRGSFGASPGGEPKNGDWLCPNSSCGNMNFARRTECNQCSTSKPGDAYGDRGGGRGGYGGDRGGFRGRGGFRGGRGGDRGGFGGKMGGRDDYRDRRDRPY
>7906_0:0072d3_{"pub_og_id":"484351at7742","og_name":"FUS_RNA_binding_protein_","level_taxid":7742,"organism_taxid":"7906_0","organism_name":"Acipenser_ruthenus","pub_gene_id":"fus","description":"RNA-binding_protein_FUS_isoform_X1"}
MASNDYSQTAAQGYGAYGAQAGQGYTQPPAQAYSQQSYASYGQSSDTSAATYSQGGYGASYGQTQTGGYGAQPASQGYSQSSQAYGTAGYGSSQPPQSSYGQQPASYPGYGQQPASAPSATSYSSASQSASGYAQPQSGGVGANAGAAAGGGYGPPGGYAGQGQPPQHAAGGAGSQYSQQQPSYNTPPPQSYGQQQGQYSQGGGAGGYSQEPPQMGGGGYGGPESGGYGGQDSRGRGRGGFGGGRGGFDRGGRGGPRGRGGMGGGDRGGFNKFGGPRDQNLGGPPMPMQEQDNSDNNTIFVQGLGDGYTVDSVADYFKQIGIIKINKKTGLPMINLYTDRETGKLKGEATVSFDDPPSAKAAIDWFDGKEFCGNPLKVSFATRRADFVRGGGNMRGGRGRGDMPFRSEGPMGRGGFGGGRGGGGFPSNNGGGGGGQQRAGDWKCSNPDCGNLNFSWRNECNQCKAPKPEGAGGPPPMGGGFGGDRGGRGGFDRGGFRGRGGDRGGFRGRGGDRGGFGQGKMDGRGEHRQDRRDRPY
>7906_0:007c27_{"pub_og_id":"484351at7742","og_name":"FUS_RNA_binding_protein_","level_taxid":7742,"organism_taxid":"7906_0","organism_name":"Acipenser_ruthenus","pub_gene_id":"LOC117429590","description":"TATA-binding_protein-associated_factor_2N-like_isoform_X1"}
MSSGSGYGQPGAPQQSYAAYGAPASQGYQQSTQGYGQAADASASYGQSYAGYGGNYAQAQPAESYGQTAQSCTSSYGSQAGYGQPPQPQAYGGYGQQSTEAPAGQGAKSQSAYGQQSDYSQPPNHDNYGRRAPSGEENSRGSMSRYGRDEGSSGRSDGYRGRVRGGFDRDSRSPPSGMGGGDRGGFKNFGGSRDLAQRSDSGGDQDNSDNNTIFVQGLGDSVNPEEVAEYFKQIGIIKINKKTGLPMINLYTDKATGRLKGEATVSFDDPPSAKAAIDWFDGKEFNGKPIKVSFATRRPEFMQRGGARGGGGRGETCAFSGSRGFGRGSFGASPGGEPKNGDWLCPNSSCGNMNFARRTECNQCSTSKPGDAYGDRGGGRGGYGGDRGGFRGRGGFRGGRGGDRGGFGGKMGGRDDYRDRRDRPY
>9261_0:00303f_{"pub_og_id":"484351at7742","og_name":"FUS_RNA_binding_protein_","level_taxid":7742,"organism_taxid":"9261_0","organism_name":"Tachyglossus_aculeatus","pub_gene_id":"119942554","description":"RNA-binding_protein_FUS_isoform_X1"}
MASNEYTQSATQSYGSYSTQPGQGYSQQSSQPYGQQSYSGYGQSTDTSGYGQSSYSSSYGQTQNSYSTPSTPQGYGSSGGYGSSQSSQSSYGQQSSYPGYGQPSASSSSSGGYGSSSQSSSSSYGQPQSGGYGQQSGYGGQQQQQQSSYGQQQSSYNPPQGYGQQSQYNSSSGGGSSSGGSGGAGNYGQDQSSMSGGGGGGGYGSQDQSGGGGGYGGGQQDRGGRGRGGSGGGGGYNRSSGGYEPRGRGGGRGGRGGMGGSDRGGFNKFGGPRDQGSRHDSEQDNSDNNTIFVQGLGENVTIESVADYFKQIGIIKTNKKTGQPMINLYTDRETGKLKGEATVSFDDPPSAKAAIDWFDGKEFSGNHIKVSFATRRADFNRGGGNGRGGRGRGGPMGRGGYGGGGGGGGSRGGFPSGGGGGGGQQRAGDWKCPNPTCENMNFSWRNECNQCKAPKPDGPGGGPGGSHMGGNFGEERRGGRGGYDRGGYRGRGGDRGGFRGRGGGDRGGFGPGKMDSRGDHRQDRRERPY
>9261_0:0030c7_{"pub_og_id":"484351at7742","og_name":"FUS_RNA_binding_protein_","level_taxid":7742,"organism_taxid":"9261_0","organism_name":"Tachyglossus_aculeatus","pub_gene_id":"119942923","description":"RNA-binding_protein_EWS_isoform_X1"}
MASTDYSTYSQAAAQQGYSAYAAQPAQGYAQTTQAYGQQSYGAYGQPTDVSYTQAQTTATYGQTAYATSYGQPPTGYTTPTAPQAYSQPVQGYGTGAYDTTTATVTTTQASYAAQSAYGTQPAYPTYGQQPAATAPTRPQDGSKPAETSQPQSSTAGYSQPSLGYGQSNYSYPQVPSSYPMQPVTAPPSYPPTSYSSTQPTSYDQSTYSQQNTYGQQSSYGQPSSYGQQSSYGQQPPTSYPPPTGSYSQAPSQYSQQSSSYGQQSTFRQDHPSSMGVYGQESGGFSGPGESRSMSGPDNRGRGRGGFDRGGMSRGGRGGGRGGMGSAGERGGFNKPGGPMEEGPDLDLGPPVDPDEDSENTAIYVQGLNENVTLEDLADFFKQCGVLKMNKRTGQPVINIYLDKETGKPKGDATVAYDDSPTAKSAVEWFDGKDFQGSKLKVSLARKKPPMNSLRGGMPPREGRGMPPPLRGGPGGPGGPGGPMGRMGGRGGERGGFPPRGPRGSRGNPSGGGNVQHRAGDWQCPNPGCGNQNFAWRTECNQCKAPKPEGFLPPPFPPPGSDRGRGGPGGMRGGRGGLMDRGGPGGMFRGGRGGDRGGFRGGRGMDRGGFGGGRRGGPGGPPGPLMEQMGGRRGRGGPGKMDKGEHRQERRDRPY
>7913_0:0067ce_{"pub_og_id":"484351at7742","og_name":"FUS_RNA_binding_protein_","level_taxid":7742,"organism_taxid":"7913_0","organism_name":"Polyodon_spathula","pub_gene_id":"121305225","description":"RNA-binding_protein_FUS-like_isoform_X1"}
MASNDYSQTAAQGYGAYGAQAGQGYTQPPAQAYSQQSYASYGQSSDTSAASYSQGGYGAAYGQTQTGGYGAQPASQGYSQSSQAYGAAGYGSSQAPQSNYGQQPASYPGYGQQQPASAPSATSYSSASQGASGYTQPQSGGVGANAGAAAGGGYGPPGGYAGQGQPPQHSAGGAGSQYSQQQPSYNAPPPQSYSQQQGQYGQGGGAGGYSQEPPQMGGGGGGGGYGGPESGGYGGQDSRGRGRGGFGGGRGGFDRGGRGGPRGRGGMGGGDRGGFSKFGGPRDQNLGGPPMPMQEQDNSDNNTIFVQGLGDGYTVDSVADYFKQIGIIKINKKTGLPMINLYTDRETGKLKGEATVSFDDPPSAKAAIDWFDGKEFCGNPLKVSFATRRADFVRGGGNMRGGRGRGDMPFRSEGPMGRGGFGGGRGGGGFPSNNGGGGGGQQRAGDWKCSNPDCGNLNFSWRNECNQCKAPKPEGAGGPPPMGGGFGGDRGGRGGFDRGGFRGRGGDRGGFRGRGGDRGGFGQGKMDGRGEHRQDRRDRPY
>7913_0:006bfa_{"pub_og_id":"484351at7742","og_name":"FUS_RNA_binding_protein_","level_taxid":7742,"organism_taxid":"7913_0","organism_name":"Polyodon_spathula","pub_gene_id":"121306854","description":"RNA-binding_protein_FUS-like_isoform_X1"}
MASNDYSQTAAQGYGPYGAQTGQGYTQPAAQAYGQQSYSSYGQSSDTSAAAYSQGGYSSTYGQTQTGGYGAQPASQGYSQSSQAYGAAGYGSSQPSQSSYGQQSSYPGYGQQQPASASSATSYSSGSQAPSGYGQPQSGGGAGANAGAATGGGYGTQGGYAGQGQGQPPQQGGASGGGGAAGHYSQQPSYNTPPPQSYSQQQGQYSQGGGGGGSGAGGMGKAPLLNHTHSSYSAGGGAPPPGSQAHTTGSSGYSNQQQPHPGYPSPHPAHAYGSHQYGAAEGYGQEPPQMGGGYGGPESGGYGGQDSRGRSRGGGFGGRGGFDRGGRGGPRGRGGMGSGDRGGFNKFGGPRDQGPGGPVPMPEQDNSDNNTIFVQGLGDSCTVDSVADFFKQIGIIKINKKTGLPMINLYTDRETGKLKGEATVSFDDPPSAKAAIDWFDGKEFCGNPIKVSFATRRPDFVRGGGNMRGGRGRGDMPFRSEGPMGRGGFGGGRGGGGGGGFPSSNGGGGQQRAGDWKCSNPVCGNLNFSWRNECNQCKAPKPEGAGGPPPMGGGFGGDRGGRGGFDRGGFRGRGGDRGGFRGGRGGDRGGFGPGKMDGRGEHRQDRRDRPY
>7913_0:0070ba_{"pub_og_id":"484351at7742","og_name":"FUS_RNA_binding_protein_","level_taxid":7742,"organism_taxid":"7913_0","organism_name":"Polyodon_spathula","pub_gene_id":"121308476","description":"RNA-binding_protein_FUS-like"}
MINLYTDKATGRLKGEATVSFDDPPSAKAAIDWFDGKEFNGKPIKVSFATRRPEFMQRGGGRGGGRGGSRGFGRGGFGASPGGEPKNGDWLCPNSSCGNMNFARRTECNQCSTSKPGDAYGDRGGGRGGYGGDRGGFRGRGGFRGGRGGDRGGFGGKMGGRDDYRERRDRPY
>7913_0:007722_{"pub_og_id":"484351at7742","og_name":"FUS_RNA_binding_protein_","level_taxid":7742,"organism_taxid":"7913_0","organism_name":"Polyodon_spathula","pub_gene_id":"121312049","description":"TATA-binding_protein-associated_factor_2N-like_isoform_X1"}
MSRYGGDEGSSGRSEGYRGRVRGGFDRDSRSPPSGMGGGDRGGFKNFGGSRDLAHRSDSGGEQDNSDNNTIFVQGLGDNVNPEEVAQYFKQIGIIKINKKTGLPMINLYTDKATGRLKGEATVSFDDPPSAKAAIDWFDGKFASQH
>9258_0:0005d3_{"pub_og_id":"484351at7742","og_name":"FUS_RNA_binding_protein_","level_taxid":7742,"organism_taxid":"9258_0","organism_name":"Ornithorhynchus_anatinus","pub_gene_id":"FUS","description":"RNA-binding_protein_FUS_isoform_X1"}
MASNEYTQSATQSYGSYSTQPGQGYSQQSSQPYGQQSYSGYGQSTDSSGYGQSSYSSSSYGQTQNSYSTQPTPQGYGSSGGYGSSQGSQSSYGQQSSYPGYGQQSASSSGSGSYGSSSQSSGYGPPQSGGYGQQSGYGGQQQQQSSYGQQSSYNPPQGYGQQSQYNSSSGGGSGGGGSGGGNYGQDQSSMSGGGGGGGYGNQDQSGGGGGYGGGQQDRGGRGRGGGGGYNRSSGGYEPRGRGGGRGGRGGMGGSDRGGFNKFGGPRDQGSRHDSEQDNSDNNTIFVQGLGENVTIESVADYFKQIGIIKTNKKTGQPMINLYTDRETGKLKGEATVSFDDPPSAKAAIDWFDGKEFSGNHIKVSFATRRADFNRGGGNGRGGRGRGGPMGRGGYGGGGGGGGSRGGFPSGGGGGGGQQRAGDWKCPNPTCENMNFSWRNECNQCKAPKPDGPGGGPGGSHMGKMGRLGDGGGGGPGKPWEKSTDPDVHAGLSSGGNFGEERRGGRGGYDRGGYRGRGGDRGGFRGRGGGDRGGFGPGKMDSRGDHRQDRRERPY
>9258_0:0038f8_{"pub_og_id":"484351at7742","og_name":"FUS_RNA_binding_protein_","level_taxid":7742,"organism_taxid":"9258_0","organism_name":"Ornithorhynchus_anatinus","pub_gene_id":"EWSR1","description":"RNA-binding_protein_EWS_isoform_X1"}
MASTDYSTYSQAAAQQGYSAYAAQPAQGYAQTTQAYGQQSYGAYGQPTDVSYTQAQTTATYGQTAYATSYGQPPTGYTTPTAPQAYSQPVQGYGTGAYDTTTATVTTTQASYAAQSAYGTQPAYPTYGQQPAATAPTRPQDGSKPAETSQPQSSTAGYSQPSLGYGQSNYSYPQVPSSYPMQPVTAPPSYPPTSYSSTQPTSYDQSTYSQQNTYGQQSSYGQPSSYGQQSSYGQQPPTSYPPPTGSYSQAPSQYSQQSSSYGQQSAFRQDHPSSMGVYGQESGGFSGPGESRSMSGPDNRGRGRGGFDRGGMSRGGRGGGRGGMGSAGERGGFNKPGGPMEEGPDLDLGPPVDPDEDSENTAIYVQGLNENVTLEDLADFFKQCGVLKMNKRTGQPLINIYLDKETGKPKGDATVAYDDSPTAKAAVEWFDGKDFQGSKLKVSLARKKPPMNSLRGGMPPREGRGMPPPLRGGPGGPGGPGGPMGRMGGRGGERGGFPPRGPRGSRGNPSGGGNVQHRAGDWQCPNPGCGNQNFAWRTECNQCKAPKPEGFLPPPFPPPGSDRGRGGPGGMRGGRGGLMDRGGPGGMFRGGRGGDRGGFRGGRGMDRGGFGGGRRGGPGGPPGPLMEQMGGRRGRGGPGKMDKGEHRQERRDRPY
>118141_0:000fe1_{"pub_og_id":"484351at7742","og_name":"FUS_RNA_binding_protein_","level_taxid":7742,"organism_taxid":"118141_0","organism_name":"Megalops_cyprinoides","pub_gene_id":"118775352","description":"TATA-binding_protein-associated_factor_2N-like_isoform_X1"}
MSSDSGYGQPGAQQQSYASYGAPPSQGYQQSAQSYGQGNDGSSYGGQSYGSGYGQQAESYGQTAQSYSSGGYSHQPQQGYDNFGQQSTDTSGGYGGKSSYGQQSGYGDQGSYGQSQGGYGRRNEGDNGQGMRRYGGDDGGRSDGYGYGYRGRGRGGYDRDGRGGGMGGGDRGGFKNYGGPRDDGPRHDSGGDQDNSDNNTIFVQGLGEDVSTREVADYFKQIGIIKLNKKTGLPMINLYTDKATGRLKGEATVSFDDPPSAKAAIDWFDGKEFNGRPIKVSFATRRAEFMQRGGRGRGGFRGRGGFGGGPSFDVKGGDWPCPNSSCGNMNFARRTECNKCGTPKPGDGFGDRGGRGGYGGDRGGFRGRGGFRGGDRGGYGGDRGGYGGDRGGYGGDRGGYGGDRGGFGGERGGYGGFKMGGRGDHREERRDRPY
>118141_0:002c71_{"pub_og_id":"484351at7742","og_name":"FUS_RNA_binding_protein_","level_taxid":7742,"organism_taxid":"118141_0","organism_name":"Megalops_cyprinoides","pub_gene_id":"118782565","description":"TATA-binding_protein-associated_factor_2N_isoform_X1"}
MSSDSGYGQPGATQSYGSYGAPPPQGYQQSAQGYGQGNDGSSYGGQSYGSYGQSESYGQTAQGFSGGYGQQQQQPPPQQQQQQQQQQGYGSYGQQSTEPSSGYGDKSSSFGQQSAYGQQGSYGQQGSYGQSQGAYGRQNEGDYGQDSRRYGGDEGRDRSDGYGYGYRGRGRGGYDRDGRGGPGMGGGDHGGFKNNGGPRDYGQRNDSGGDQDNSDNNTIFVQGLGEDVSVQEVGDFFKQIGVIKVNKKTGMPMINLYTDKATGRPKGEATVSFDDPPSAKAAIDWFDGKDFNGRPIKVSFATRRAEFTQRGGGRGRGGYRGGRGGYGGGGPTFDVKGGDWPCPNSSCGNMNFARRYECNRCGTPKPSDGSGDRGGRGGYGGDRGGFRGRGGYRGGDRGGYGGDRGDRGGYSGYKMGGRGDHRDERRDRPY
>118141_0:004f03_{"pub_og_id":"484351at7742","og_name":"FUS_RNA_binding_protein_","level_taxid":7742,"organism_taxid":"118141_0","organism_name":"Megalops_cyprinoides","pub_gene_id":"118794369","description":"RNA-binding_protein_FUS_isoform_X1"}
MASNDYSQNTAQGYGAYGGQASQGYSQPASQSYNQQGYGGYSQSTESNTASYNQGGYGSSYGQSQSGGYGSQPPSQGYNQSSQSYSSGGYNSSQPPQSSYNQQSSYPGYGQQPSTATSTTSYGSSSQTSSYGQPQSGGSYGGQTGGYGGSSGQQQQSQHGGGHYNQAPSYNSPPPQNYGQQSQYGQGGGYGQDAPPMGSGGGGYGGQDGGYGGQDGRGGRGRGGGGFGGRGAGGFDRGGRGGPRGRGGMGMGDRGGFNKFGGPRDQGLGGPSSMQEQDNSDNNTIFVQGLGDSYTVESVADFFKQIGIIKINKKTGLPMINLYTDRETGKLKGEATVSFDDPPSAKAAIDWFDGKDFNGNPIKVSFATRRADFGRGGGGMRGGRGRGGPMGRGGFGGGRGGGYPGNNGGGGSQQRAGDWKCSNPVCGNLNFSWRNECNQCKAPKPEGAGGMAPMGGGYGGDRGRGGFDRGGFRGRGGDRGGFRGGRGGDRGGYGPGKMDGRGEHRQDRRDRPY
>7936_0:0039c5_{"pub_og_id":"484351at7742","og_name":"FUS_RNA_binding_protein_","level_taxid":7742,"organism_taxid":"7936_0","organism_name":"Anguilla_anguilla","pub_gene_id":"118235886","description":"RNA-binding_protein_FUS-like_isoform_X1"}
MSSDSGYGQHGAQQQSYASYGAPPAQGYQQSAQCETVLQGYGQGNDGASYGGQSYGSGYGQHAAESYGQTAQSYPSGGYGQQQPAPPPQQQSYDSYGQQSAEPSTGGYSGKPAYGQQSGYGDQGSYGQSQGGYGRRNDGDTGQGIRRYGGDEGGRSEGFGGGYGYRGRGRGGYDRDGRGGGMGGGDRGGYKNFGGPRDDGPRHDSGDQDNSDNNTIFVQGLGEDVSTHEVADYFKQIGIIKLNKKTGLPMINLYTDKATGRLKGEATVSFDDPPSAKAAIDWFDGKEFHGQPIKVSFATRRAEFLQRGGRGRGGFRGRGGFGGGPSFDMKGGDWPCPNSSCGNMNFARRTECNKCGTPKPGDAGGDRGGRGGYGGDRGGFRGRGGFRGGDRGGYGGDRGGYGGDRGGGYGGYKMGGRGEHREDRRDRPY
>7936_0:0048b7_{"pub_og_id":"484351at7742","og_name":"FUS_RNA_binding_protein_","level_taxid":7742,"organism_taxid":"7936_0","organism_name":"Anguilla_anguilla","pub_gene_id":"118210265","description":"TATA-binding_protein-associated_factor_2N-like"}
MSSDSGYGQPGAAQPSYGSYGAPPPQAYQQSAQGYGQGSDGASYGGYRQSEGYGQTAQTYPGYGQQPAQPPAGYGQQQAQPPAGYGQGQQQSQTQPGYGQQPAQPQQGYDPYGPPSTESTGGYGDKSSSSSSSSYGQQGSYGQPRGGYGRRTDGDYGSDGRRPSGEDGGWDRSEGFRGRGRGGYDRDGSGGAGVGGGDRGGFKNFGGPRDYGQRNDSGGDQDNSDNNTIFVQGLAEDANAQEVGDYFKQIGVIKLNKKTGMPMINLYTDKATGRPKGEATVSFDDPPSAKAAIDWFDGKEFKGKPIKVSFATRRAEFTQRGGGSSGGGGRGRGGYRGGRGGFGGGGGPTFDVKGGDWPCPNSSCGNMNFARRYECNKCGAPKPSDGFGDRGGRGGYGGDRGGFRGRGGGGFRGGDRGDRGGYKMGGRGDHREDRRDRPY
>7936_0:005d7c_{"pub_og_id":"484351at7742","og_name":"FUS_RNA_binding_protein_","level_taxid":7742,"organism_taxid":"7936_0","organism_name":"Anguilla_anguilla","pub_gene_id":"118216738","description":"RNA-binding_protein_FUS_isoform_X1"}
MASNDYSQTASQGYGAYGGQAGQGYSQPASQGYSQQGYGGYSQGTGSNSATYSQGGYGSSYGQSHSGGYGSQTSPQGYSQSSQSSQSYGSGGYSSGQPPQNSYGQQSSYSGYGQQPSAAASTGSYGSSSQTSGYGQPQSGGGYGGPAGGYGGGSGGQQQQQQSQHGGAPYSQTPSYSSPPPQSYSQQSPYSQGGGYGQDSPPMGGGGGGGGGGGGYGGQDGDYGGQDRGGRGRGGGGFGGRGAGGFDRGGRGGPRGRGGMGMGDRGGFNKYGGPRDQGLGGPSGMEEQDNSDNNTIFVQGLGDGYSVESVADFFKQIGIIKINKKTGLPMINLYTDRETGKLKGEATVSFDDPPSAKAAIDWFDGKDFNGNPIKVSFATRRADFGRGGGGMRGGRGRGGPMGRGGFGGGRGGGYPSNNDGGGGGGSQQRAGDWKCSNPVCGNLNFSWRNECNQCKAPKPEGAGGGTSPVGGGYGGDRGRGGFDRGGFRGRGGDRGGFRGGRGGDRGGFGPGKMDSRGEHRQDRRDRPY
>33562_0:0002aa_{"pub_og_id":"484351at7742","og_name":"FUS_RNA_binding_protein_","level_taxid":7742,"organism_taxid":"33562_0","organism_name":"Dromiciops_gliroides","pub_gene_id":"122740902","description":"RNA-binding_protein_EWS_isoform_X1"}
MASTDYSTYSQAAAQQGYSAYAAQPAQGYAQTTQAYGQQSYGTYGQPTDVSYTQAQTTATYGQTAYATSYGQPPTVEGASTGYTTPTAPQAYSQPVQGYGTGAYDTTTATVTTTQASYAAQSAYGTQPAYPTYGQQPATAAPARPQDGSKPAETSQPQSSTAGYSQPSLGYGQSNYSYPQVPGSYPMQPVTAPPSYPPTSYSSTQPTSYDQSSYSQQNTYGQQSSYGQQSSYGQQSSYGQQPPTSYPPQTGSYSQAPSQYSQQSSSYGQQSAFRQDHPSSMGVYGQESGGFSGPGENRSMSGPDNRGRGRGGFDRGGMSRGGRGGGGGGRGGMGSAGERGGFNKPGGPMEEGPDLDLGPPVDPDEDSENSAIYVQGLNENVTADELADFFKQCGVVKMNKRTGQPMINIYLDKETGKPKGDATVSYDDPPTAKAAVEWFDGKDFQGSKLKVSLARKKPPMNSMRGGMPPREGRGMPPPLRGGPGGPGGPGGPMGRMGGRGGDRGGFPPRGPRGSRGNPSGGGNVQHRAGDWQCPNPGCGNQNFAWRTECNQCKAPKPEGFLPPPFPPPGGDRGRGGPGGMRGGRGGLMDRGGPGGMFRGGRGGDRGGFRGGRGMDRGGFGGGRRGGPGGPPGPLMEQMGGRRGGRGGPGKMDKGEHRQERRDRPY
>33562_0:000955_{"pub_og_id":"484351at7742","og_name":"FUS_RNA_binding_protein_","level_taxid":7742,"organism_taxid":"33562_0","organism_name":"Dromiciops_gliroides","pub_gene_id":"122732250","description":"RNA-binding_protein_FUS_isoform_X1"}
MASNEYTQPATQSYGAYPTQPGQGYSQQSSQPYGQQSYSGYGQSADTSGYGQSSYGSSYGQTQNTGYGTQSAPQGYGSAGGYGSQSSQPSYGQQSSYPGYSQQPAPSSTSGSYGSSSQSSSYGQPPSGGYGQQSGYGGQQSYGQQQSSYNPPQGYGQQNQYNSSSGGGGGGGSYGQDQSSMSGSGGGYGSQDQSGGGSSSSYGGGQQDRGGRGRGGGGGGGSSSSGGGGGGYNRSSGGYEPRGRGGGRGGRGGMGGSDRGGFNKFGGPRDQGSRHDSAEQDNSDNNTIFVQGLGENVTIESVADYFKQIGIIKTNKKTGQPMINLYTDRETGKLKGEATVSFDDPPSAKAAIDWFDGKEFSGNPIKVSFATRRADFNRGGGNGRGGRGRGGPMGRGGFGGGGSGGGSRGGFPSGGGGGGGQQRAGDWKCPNPTCENMNFSWRNECNQCKAPKPDGPGGGPGGSHMGGNFGDDRRGGRGGYDRGGYRGRGGDRGGFRGGRGGGDRGGFGPGKMDSRGEHRQDRRERPY
>33562_0:000f23_{"pub_og_id":"484351at7742","og_name":"FUS_RNA_binding_protein_","level_taxid":7742,"organism_taxid":"33562_0","organism_name":"Dromiciops_gliroides","pub_gene_id":"122734772","description":"RNA-binding_protein_EWS-like_isoform_X1"}
MMSTDYSTYSQAEAQPAQGYAETTQAYGQQSYGTYGQPTDVSYTQAQTPATYWQTAYATFYGQPPTGYTIPTVPQAYSQPVQGYGTGAYDATTTTVTTTQASYAAQSAYGTQPACPTYGQQPATASPSRPQDGSKPAETSQPQSSTAGYSQPSLGYRQSNYSYPQVPSSYPMQPVTAPPSYLPTSYSSTQPTSYNQGSYSQQNTYGQQSSYGQQPPTSYPPQTGSYSLAPSQYSQQSSSYGQQSVFRQDHPSSMGVYGQESGGFSGPGENQSMSGPDNRGRGRGGFDHGGMSRGGRGGGGLGGMGSAGEPGGCNKPGGPMEEGPDLDLGPPVDPDEDSENSAIYEQGLNENVTADELADFFKQCGVVKMNKRTGQPMINIYLDKETGKPKGDATASYDDPPTAKAAVEWFGGKDFQGSKLKVSLARKKPPMNSVRGGMPPREGRGMPPPLRGGPGGPGGPGGPMGRMGGRGGDRGGFPPRGPRGSRGNPSGGGNVQHRAGDWQCPNPGCGNQNFAWRTECNRCKAPKPEGFLPPPFPPPGSDWGRGGPGGMRGGRGGLMDHGGPGSMFRGGRGGDRGGFRGGRGMGRGGFGGRRRGGPLMEQMGGRRGGCGRPGKMDKREHRQEHRDRPY
>33562_0:0044d9_{"pub_og_id":"484351at7742","og_name":"FUS_RNA_binding_protein_","level_taxid":7742,"organism_taxid":"33562_0","organism_name":"Dromiciops_gliroides","pub_gene_id":"122728119","description":"RNA-binding_protein_EWS-like"}
MASMDYSTYSQAAAQQGYSAYAAQPAQGYAQTTQAYGQQSYGTYGQPTDVSYTQAQTTATYGQTAYATSYGQPPTGYTTPTAPQAYSQPVQGYGTGAYDTTTATVTTTQASYAAQSAYGTQPAYPTYGQQPATAAPARPQDGSKPAETSQPQSSTAGYSQPSLGYGQSNYSYPQVPGSYPMQPVTATPSYPPTSYSSTQPTSYDQSSYSQQNTYGQQSSYGQQSSYGQQSSYGQQPPTSYPPQTGSYSQAPSQYSQQSSSYGQQSAFRQDHPSSMGVYGQESGGFSGPGEKPEHEWP
>9337_0:00086d_{"pub_og_id":"484351at7742","og_name":"FUS_RNA_binding_protein_","level_taxid":7742,"organism_taxid":"9337_0","organism_name":"Trichosurus_vulpecula","pub_gene_id":"118846628","description":"RNA-binding_protein_EWS_isoform_X1"}
MASTDYSTYSQAAAQQGYSAYAAQPAQGYAQTTQAYGQQSYGTYGQPTDVSYTQAQTTATYGQTAYATSYGQPPTGYTTPTAPQAYSQPVQGYGTGAYDTTTATVTTTQASYAAQSAYGTQPAYPTYGQQPATAAPARPQDGSKPAETSQPQSSTAGYSQPSLGYGQSNYSYPQVPGSYPMQPVTAPPSYPPTSYSSTQPTSYDQSSYSQQNTYGQQSSYGQQSSYGQQSSYGQQPPTSYPPQTGSYSQAPSQYSQQSSSYGQQSAFRQDHPSSMGVYGQESGGFSGPGENRSMSGPDNRGRGRGGFDRGGMSRGGRGGGGGGRGGMGSAGERGGFNKPGGPMEEGPDLDLGPPVDPDEDSENSAIYVQGLNENVTVDELADFFKQCGVVKMNKRTGQPMINIYLDKETGKPKGDATVSYDDPPTAKAAVEWFDGKDFQGSKLKVSLARKKPPMNSMRGGMPPREGRGMPPPLRGGPGGPGGPGGPMGRMGGRGGDRGGFPPRGPRGSRGNPSGGGNVQHRAGDWQCPNPGCGNQNFAWRTECNQCKAPKPEGFLPPPFPPPGGDRGRGGPGGMRGGRGGLMDRGGPGGMFRGGRGGDRGGFRGGRGMDRGGFGGGRRGGPGGPPGPLMEQMGGRRGGRGGPGKMDKGEHRQERRDRPY
>9337_0:000b74_{"pub_og_id":"484351at7742","og_name":"FUS_RNA_binding_protein_","level_taxid":7742,"organism_taxid":"9337_0","organism_name":"Trichosurus_vulpecula","pub_gene_id":"118833679","description":"RNA-binding_protein_FUS_isoform_X1"}
MASNEYTQQATQSYGAYPTQPGQGYSQQSSQPYGQQSYSGYGQSADTSGYGQSSYGSSYGQTQNTGYGTQSAPQGYGSTSGYGSGQGSQPSYGQQSSYPGYSQQPAPSSASGSYGSSSQSGGYGQPQGGGYGQQSGYGGQQSSYGQQQSSYNPPQGYGQSQYNSSSGGSGGGGGGGYGQDQSSMSGSGGYGSQDQSGGGSSSSYGGGQQDRGGRGRGGGSGGSGGGSSSGGGGGGGGGGYNRSSGGYEPRGRGGGRGGRGGMGGSDRGGFNKFGGPRDQGSRHDSEQDNSDNNTIFVQGLGENVTIESVADYFKQIGIIKTNKKTGQPMINLYTDRETGKLKGEATVSFDDPPSAKAAIDWFDGKDFSGNPIKVSFATRRADFNRGGGNGRGGRGRGGPMGRGGFGGGGSGGGSRGGFPSGGGGGGGQQRAGDWKCPNPICENMNFSWRNECNQCKAPKPDGPGGGPGGSHMGGNFGDDRRGGRGGYDRGGYRGRGGDRGGFRGGRGGGDRGGFGPGKMDSRGEHRQDRRERPY
>9337_0:00513b_{"pub_og_id":"484351at7742","og_name":"FUS_RNA_binding_protein_","level_taxid":7742,"organism_taxid":"9337_0","organism_name":"Trichosurus_vulpecula","pub_gene_id":"118831287","description":"LOW_QUALITY_PROTEIN:_RNA-binding_protein_FUS-like"}
MASTEYTQQATQSYGAYPTQPGQGYSQQSSQPYGQKSYGGYGQSADTSGYGQSSYGSSYGQTQNSYGTPSAPQGYGSTSGYGSGQGSQPSYGQQSSYPGYSQQPAPSSTSGSYGSSSQSSGYGQPQSGGYGQQSGGGQQSSYGQQQSSYNPPQGGQNQYNSSSGGSGGGGGGSYGQDQSSMSGSGGYGSQDQSGGGSSSSYGGGQQDRGGRGRGGGSGGGGSSSSGGGGGGYNRSSGGYEPRGRGGGRGGRGGMGGSDRGGFNKFGEPRDQGSRHDSEQDNSDNNTIFVQGLGENVTIESVADYFKQIGIIKTNKKTGQAMINLYTDRETGKLKGEATVSFDDPPSAKAAIDWFDGKDFSGNPIKVSFATRRADFNRGGGNGRGGRGRGGPMGRGGFGGGGSGGGSRGGFPSGGGGGGGQQRAGDWKCPNPICENMNFPWRNECNQCKAPKPDGPGGGPGGSHMGGNFGDDWRGGRGGYDRGGYRGRGGDRGGFRGGRGGGDRGGFGPGKMDSRGEHRQDRRERPYQPGSGISGPSFLPDPAVGPFIL
>30331_0:000150_{"pub_og_id":"484351at7742","og_name":"FUS_RNA_binding_protein_","level_taxid":7742,"organism_taxid":"30331_0","organism_name":"Bufo_gargarizans","pub_gene_id":"122924323","description":"RNA-binding_protein_EWS_isoform_X1"}
MASTDYSTYSQAGAQQSYGAYTAQPAQAYTQTAQATYGQQSYGTYGQPSDSSYTQAQTTAATYGQSAYATAYAQPPTGYTAPAAPQAYTQPIQGYGTTVYDSSTATTSTTQASYAAPSAYSSQPAYPTYGQQPATTAPARPQDGSKPADTSQPPQSSVSYAQTNLGYSQSSYSYPQVPSTYPMQQVTAPPSYPPTSYSTSQPSSYEQSSYSQPSSYAQQSSYGQQGSYTQQSSYGQPGSYGQSGYGQQSSYQQQQQQPPQQQQQPPPTSYPPPSSSYSSQPPSQYGQQGGGYGQQSSYRQDHSSSKGSYGQEPHQGFSGSEGRGSEGRNSGGSDSRGRGRGMFDRGGMSRGGRGGRGGMGSGGERAGFSKPGGLLDDGPELDFVPPMEPEEEPENNTIYMQGLSENVTVEEVVEFFKDCGEVKVNKRTGQPLVNLFTDKETGKPKGDGTVSFEESPSAKTAVELCDGKEFQGNKLKVSFARKKPLLGNMRGGLLPRDGRGHPPLLKGGPMGRMGGGRGGDRGGFMPRGPRAPRGSPVSGPNSQHRAGDWQCPNPGCGNQNFAWRTECNQCKAPKPEGFIPPPFPPPGGERGRGGPGMRGGRGHMDRGGPGMFRGGRGGDRGGFRGRGMDRGFGGGRRGGPPGPPGPLLEPMGGRGGGGRRGGPGKLDKSDHRQERRERPY
>9305_0:00075c_{"pub_og_id":"484351at7742","og_name":"FUS_RNA_binding_protein_","level_taxid":7742,"organism_taxid":"9305_0","organism_name":"Sarcophilus_harrisii","pub_gene_id":"FUS","description":"RNA-binding_protein_FUS_isoform_X1"}
MASNEYTQPATQSYGAYPTQPGQGYSQQSSQPYGQQSYSGYGQSADTSGYGQSSYGSSYGQTQNTGYGTQSAPQGYGSASGYGSSQSSQPSYGQQSSYPGYSQQPAPSSTSGSYGSSSQSSSYGQPQGGGYGPQSGYGGQQSSYGQQQSSYNPPQGYGQQNQYNSSSGGGGGGGGGSYGQDQSSMSGGSGGYGNQDQTGSGSSGYGGSQQDRGGRGRGGGGGSSSGGYNRSSGGYEPRGRGGGRGGRGGMGGSDRGGFNKFGGPRDQGSRHDSAEQDNSDNNTIFVQGLGENVTIESVADYFKQIGIIKTNKKTGQPMINLYTDRETGKLKGEATVSFDDPPSAKAAIDWFDGKEFSGNPIKVSFATRRADFNRGGGNGRGGRGRGGPMGRGGFGGGGSGGGSRGGFPSGGGGGGGQQRAGDWKCPNPTCENMNFSWRNECNQCKAPKPDGPGGGPGGSHMGGNFGDDRRGGRGGYDRGGYRGRGGDRGGFRGGRGGGDRGGFGPGKMDSRGEHRQDRRERPY
>9305_0:0007c3_{"pub_og_id":"484351at7742","og_name":"FUS_RNA_binding_protein_","level_taxid":7742,"organism_taxid":"9305_0","organism_name":"Sarcophilus_harrisii","pub_gene_id":"EWSR1","description":"RNA-binding_protein_EWS_isoform_X1"}
MASTDYSTYSQAAAQQGYSAYAAQPAQGYAQTTQAYGQQSYGTYGQPTDVSYTQAQTTATYGQTAYATSYGQPPTGYTTPTAPQAYSQPVQGYGTGAYDTTTATVTTTQASYAAQSAYGTQPAYPTYGQQPATAAPARPQDGSKPAETSQPQSSTAGYSQPSLGYGQSNYSYPQVPGSYPMQPVTAPPSYPPTSYSSTQPTSYDQSSYSQQNTYGQQSSYGQQSSYGQQSSYGQQPPTSYPPQTGSYSQAPSQYSQQSSSYGQQSAFRQDHPSSMGVYGQESGGFSGPGENRSMSGPDNRGRGRGGFDRGGMSRGGRGGGGGGRGGMGSAGERGGFNKPGGPMEEGPDLDLGPPVDPDEDSENSAIYVQGLNENVTVDELADFFKQCGVVKMNKRTGQPMINIYLDKETGKPKGDATVSYDDPPTAKAAVEWFDGKDFQGSKLKVSLARKKPPMNSMRGGMPPREGRGMPPPLRGGPGGPGGPGGPMGRMGGRGGDRGGFPPRGPRGSRGNPSGGGNVQHRAGDWQCPNPGCGNQNFAWRTECNQCKAPKPEGFLPPPFPPPGGDRGRGGPGGMRGGRGGLMDRGGPGGMFRGGRGGDRGGFRGGRGMDRGGFGGGRRGGPGGPPGPLMEQMGGRRGGRGGPGKMDKGEHRQERRDRPY
>38626_0:001eeb_{"pub_og_id":"484351at7742","og_name":"FUS_RNA_binding_protein_","level_taxid":7742,"organism_taxid":"38626_0","organism_name":"Phascolarctos_cinereus","pub_gene_id":"EWSR1","description":"EWSR1"}
MASTDYSTYSQAAAQQGYSAYAAQPAQGYAQTTQAYGQQSYGTYGQPTDVSYTQAQTTATYGQTAYATSYGQPPTGYTTPTAPQAYSQPVQGYGTGAYDTTTATVTTTQASYAAQSAYGTQPAYPTYGQQPAAAAPARPQDGSKPAETSQPQSSTAGYSQPSLGYGQSNYSYPQVPGSYPMQPVTAPPSYPPTSYSSTQPTSYDQSSYSQQNTYGQQSSYGQQSSYGQQSSYGQQPPTSYPPQTGSYSQAPSQYSQQSSSYGQQSAFRQDHPSSMGVYGQESGGFSGPGENRSMSGPDNRGRGRGGFDRGGMSRGGRGGGGGGRGGMGSAGERGGFNKPGGPMEEGPDLDLGPPVDPDEDSENSAIYVQGLNENVTVDELADFFKQCGVVKMNKRTGQPMINIYLDKETGKPKGDATVSYDDPPTAKAAVEWFDGKDFQGSKLKVSLARKKPPMNSMRGGMPPREGRGMPPPLRGGPGGPGGPGGPMGRMGGRGGDRGGFPPRGPRGSRGNPSGGGNVQHRAGDWQCPNPGCGNQNFAWRTECNQCKAPKPEGFLPPPFPPPGGDRGRGGPGGMRGGRGGLMDRGGPGGMFRGGRGGDRGGFRGGRGMDRGGFGGGRRGGPGGPPGPLMEQMGGRRGGRGGPGKMDKGEHRQERRDRPY
>38626_0:00309c_{"pub_og_id":"484351at7742","og_name":"FUS_RNA_binding_protein_","level_taxid":7742,"organism_taxid":"38626_0","organism_name":"Phascolarctos_cinereus","pub_gene_id":"FUS","description":"FUS"}
MASNEYTQQATQSYGAYPTQPGQGYSQQSSQPYGQQSYSSYGQSADTSGYGQSSYGSSYGQTQSTGYGTQSAPQGYGSTSGYGSGQSSQPSYGQQSSYPGYSQQPAPSSTSGSYGSSSQSSSYGQPQSGGYGQQSGYGGQQSSYGQQQSYNPPQGYGQQNQYNSSSGSGGGGGGSYGQDQSSMSGGSGGYGNQDQSGSGSSSYGGSQQDRGGRGRGGGGSSSSSGGGGGYNRSSGGYEPRGRGGGRGGRGGMGGSDRGGFNKFGGPRDQGSRHDSEQDNSDNNTIFVQGLGENVTIESVADYFKQIGIIKTNKKTGQPMINLYTDRETGKLKGEATVSFDDPPSAKAAIDWFDGKEFSGNPIKVSFATRRADFNRGGGNGRGGRGRGGPMGRGGFGGGGSGGGSRGGFPSGGGGGGGQQRAGDWKCPNPICENMNFSWRNECNQCKAPKPDGPGGGPGSHMGGNFGDDRRGGRGGYDRGGYRGRGGDRGGFRGGRGGGDRGGFGPGKMDSRGEHRQDRRERPY
>113540_0:0022e4_{"pub_og_id":"484351at7742","og_name":"FUS_RNA_binding_protein_","level_taxid":7742,"organism_taxid":"113540_0","organism_name":"Scleropages_formosus","pub_gene_id":"fus","description":"RNA-binding_protein_FUS"}
MASNEYSQSAAQGYGGYGGQAAATVAAQGYGQQGYGGYGQGAESGSSSSSSSYSQGGYGSGSGYSQSQSGGYGSQPPSQGYSQSSQSYGPGGYGGSQAPHSSYGQQTSYPGFGQQSSSSGSSSNYSSGSQPSSYGQNQSGGGYGGQAGGYGGGGGQSQSGSGYGGQSGGYGGGGGGQQQPQQSQHGGGAPYSQGPGYNSPPPQNYGQQSPYGQGGGYGQDAPPMGGGGGGAGGYGSQDGGYGGQEGRGGRGRGGGFGARGAGGFDRGGRGGPRGRGGMGMGDRGGFNKFGGHRDQGPGGPGSMQEQDNSDNNTIFVQGLGDSYTVESVADFFKQIGIIKVNKKTGLPMINLYTDRETGKLKGEATVSFDDPPSAKAAIDWFDGKDFHGNPIKVSFATRRADFSGGRGSVRGGRGRGGPMGRGGFGGGRGGGYPGNNGGGGGQQRAGDWKCSNPVCGNLNFSWRNECNQCKAPKPEGSGGNAPVGGGYGGERGRGGFDRAGFRGRGGDRGGFRGARGGDRGGYGIGKMDSRVDHRQDRRDRPY
>113540_0:002c05_{"pub_og_id":"484351at7742","og_name":"FUS_RNA_binding_protein_","level_taxid":7742,"organism_taxid":"113540_0","organism_name":"Scleropages_formosus","pub_gene_id":"LOC108922479","description":"RNA-binding_protein_FUS-like"}
MASDSGYGQPGGPQQSYSSYGAPPSQGFQQSGQGYSQGGDGSSYSAQSYGSYGQSENYGQTGQGYSGSYGQQSQSSYDGYGQQNADPSGGYREKPSYGQQQQPGYGQQQQQQQQQQQQQQPGYGQQAYGQQQPGYRQPSGFGQQQSGYAQQQGYGQQGSYGQAPGGYGRRNDVDDDQGMRRYGGGDDRSEGFRGRGRGGYDRDGRGGPPSGMGGGDRGGFKNFGGPRDYGQRDDSGGDQDNSDNNTIFVQGLGEDVTTEEVGNFFKQIGIIKVNKKTGQPMINLYTDKATGRPKGEATVSFDDPPSAKAAIDWFDGKEFNGKPIKVSFATRRAEFTYRGGGRGRGGYRGRGGFGGGPSFDMKGGDWACPNSSCGNINFARRLECNKCGAPKPGDSYGDRGGRGGYGGDRGGFRGRGGFRGGDRGGFKMGGRGDYREERRDRPY
>113540_0:005a4d_{"pub_og_id":"484351at7742","og_name":"FUS_RNA_binding_protein_","level_taxid":7742,"organism_taxid":"113540_0","organism_name":"Scleropages_formosus","pub_gene_id":"taf15","description":"TATA-binding_protein-associated_factor_2N-like"}
MSSDSGYGQPGAQQSFSYGAPPSQGYQQSEQSYGQGSHGSSYGGQSYGSGYGQQGASYGQTSQSYSSAGFGQQSQQGYGSYGQQSTDSSGRYGSKPSYSDQGSYGQSQGGYGRHYDDDNGQEMRRYGGDDRNDGYRGRGRGGYDFDGRGGPTGMGGGDRGGFKNYGGPRDDGPRYDSGGDQDNSDNNTIFVQGLGEDVSTHEVAEFFKQIGIIKVNKKTGMPMINLYTDKATGRPKGEATVSFDDPPSAKAAIDWFDGKEFNGRPIKVSFATRRAEFMQRGGRSRGGYRGGGRGGFGRGLSFDMKGGDWPCPNSSCGNMNFARRTECNKCGAPKPGDSFGDNGGRGGFGGDRGGFRGRGGFRGGDRGGYGGGHGGSDRGGYNSYKMGGRGDHRDDRRDRPY
>8384_0:000f2b_{"pub_og_id":"484351at7742","og_name":"FUS_RNA_binding_protein_","level_taxid":7742,"organism_taxid":"8384_0","organism_name":"Bufo_bufo","pub_gene_id":"120988897","description":"RNA-binding_protein_EWS_isoform_X1"}
MRTFLSSPHTDAEVVRVHKMASTDYSTYSQAGAQQSYGAYTAQPAQAYTQTAQATYGQQSYGTYGQPSDSSYTQAQTTAATYGQSAYATAYAQPPTGYTAPAAPQAYTQPIQGYGTTVYDSSTATTSTTQASYAAPSAYSSQPAYPTYGQQPAATTAPARPQDGSKPADTSQPPQSSVSYAQTNLGYSQSSYSYPQVPSTYPMQQVTAPPSYPPTSYSTSQPSSYEQSSYSSQPSSYAQQSSYGQQGSYTQQSSYGQPGSYGQSGYGQQSSYQQQQQPPQQQQPPPTSYPPPSSTYSSQPPSQYGQQGGGYGQQSSYRQDHSSSKGSYGQEPHQGFSGSEGRGSEGRNSGGSDSRGRGRGMFDRGGMSRGGRGGRGGMGSGGERAGFSKPGGLLDDGPELDFVPPMEPEEEPENNTIYMQGLSENVTVEEVVEFFKDCGEVKVNKRTGLPLVNLFTDKETGKPKGDGTVSFEEPPSAKTAVELCDGKEFQGNKLKVSFARKKPLLGNMRGGLLPRDGRGHPPLLKGGPMGRMGGGRGGDRGGFMPRGPRAPRGSPVSGPNSQHRAGDWQCPNPGCGNQNFAWRTECNQCKAPKPEGFIPPPFPPPGGERGRGGPGMRGGRGHMDRGGPGMFRGGRGGDRGGFRGRGMDRGFGGGRRGGPPGPPGPLLEPMGGRGGGGRRGGPGKLDKNDHRQERRERPY
>8384_0:0041ec_{"pub_og_id":"484351at7742","og_name":"FUS_RNA_binding_protein_","level_taxid":7742,"organism_taxid":"8384_0","organism_name":"Bufo_bufo","pub_gene_id":"121009016","description":"RNA-binding_protein_FUS_isoform_X1"}
MATNEYTQQATQGYGAYPSQPAQSYSQQGSQSYSQQGYGSYGQSAGSSSYGQSGGYGSSYGQEQSSGYSSQSAPQGYGAGNYGSSQTSQTPYSGGQQQPSSQSSYSSYSQQPPASSNSGSYSGNSQSSSSYQQQQQGSSYGQQSSSSGYGSQQGGYGGQQQSSYGGQQGGGSSYGSQQPSSYGQQSSYSAPQSYGQQQSQYSSGSGGYNQDSPSIGGGGGFSGSEQGGYGGHEGRGRGRGGFGGRGGFDRGGRGSRGGRGGMGGGERGGFSKFGGPREDGPPRHETPEQDNSDNNTIFVQGLGESVTVESVAEYFKQIGIIKTNKKTGQPMINLYTDRETGKLKGEATVSFDDPPSAKAAIDWFDGKEFSGNPIKVSFATRRADFTNRGGATNGRGRGRGGSPVGRGGFGGPSSNSRGGGGGGGGYPSGGGGQQRAGDWKCPNPTCENMNFSWRNECNQCKAPKPDGPGGPGGAHMGGGGGGFGEERRGGGGRGGFDRGGFRGRGGDRGGFRGGRGGDRGGYGPGKMDSRGDHRQDRRERPY
>29139_0:00038e_{"pub_og_id":"484351at7742","og_name":"FUS_RNA_binding_protein_","level_taxid":7742,"organism_taxid":"29139_0","organism_name":"Vombatus_ursinus","pub_gene_id":"EWSR1","description":"EWSR1"}
MASTDYSTYSQAAAQQGYSAYAAQPAQGYAQTTQAYGQQSYGTYGQPTDVSYTQAQTTATYGQTAYATSYGQPPTGYTTPTAPQAYSQPVQGYGTGAYDTTTATVTTTQASYAAQSAYGTQPAYPTYGQQPATAAPARPQDGSKPAETSQPQSSTAGYSQPSLGYGQSNYSYPQVPGSYPMQPVTAPPSYPPTSYSSTQPTSYDQSSYSQQNTYGQQSSYGQQSSYGQQSSYGQQPPTSYPPQTGSYSQAPSQYSQQSSSYGQQSAFRQDHPSSMGVYGQESGGFSGPGENRSMSGPDNRGRGRGGFDRGGMSRGGRGGGGGGRGGMGSAGERGGFNKPGGPMEEGPDLDLGPPVDPDEDSENSAIYVQGLNENVTVDELADFFKQCGVVKMNKRTGQPMINIYLDKETGKPKGDATVSYDDPPTAKAAVEWFDGKDFQGSKLKVSLARKKPPMNSMRGGMPPREGRGMPPPLRGGPGGPGGPGGPMGRMGGRGGDRGGFPPRGPRGSRGNPSGGGNVQHRAGDWQCPNPGCGNQNFAWRTECNQCKAPKPEGFLPPPFPPPGGDRGRGGPGGMRGGRGGLMDRGGPGGMFRGGRGGDRGGFRGGRGMDRGGFGGGRRGGPGGPPGPLMEQMGGRRGGRGGPGKMDKGEHRQERRDRPY
>29139_0:003991_{"pub_og_id":"484351at7742","og_name":"FUS_RNA_binding_protein_","level_taxid":7742,"organism_taxid":"29139_0","organism_name":"Vombatus_ursinus","pub_gene_id":"FUS","description":"RNA-binding_protein_FUS_isoform_X1"}
MASNEYTQQATQSYGAYPTQPGQGYSQQSSQPYGQQSYGGYGQSADTSGYGQSSYGSSYGQTQNTGYGTQSAPQGYGSSSGYGSSQGSQPSYGQQSSYPSYSQQPAPSSTSGSYGSSSQSSSYGQPQGGGYGQSGYGGQQSSYGQQQSYNPPQGYGQQNQYNSSSGSGSSGGGGGGSYGQDQPSMSGGSGGYGSQDQSGGGSSSSYGGSQQDRGGRGRGGGGGSSSGSGGGGGGGYNRSSGGYEPRGRGGGRGGRGGMGGSDRGGFNKFGGPRDQGSRHDSAEQDNSDNNTIFVQGLGENVTIESVADYFKQIGIIKTNKKTGQPMINLYTDRETGKLKGEATVSFDDPPSAKAAIDWFDGKEFSGNPIKVSFATRRADFNRGGGNGRGGRGRGGPMGRGGFGGGGSGGGSRGGFPSGGGGGGGQQRAGDWKCPNPICENMNFSWRNECNQCKAPKPDGPGGGPGGSHMGGNFGDDRRGGRGGYDRGGYRGRGGDRGGFRGGRGGGDRGGFGPGKMDSRGEHRQDRRERPY
>1676925_0:001691_{"pub_og_id":"484351at7742","og_name":"FUS_RNA_binding_protein_","level_taxid":7742,"organism_taxid":"1676925_0","organism_name":"Paramormyrops_kingsleyae","pub_gene_id":"taf15","description":"A0A3B3SY96_9TELE"}
MSSDSGYGQPGAHQQSYSSYGAPPTQTYQQNEQSYSQGNHGSTYGGQNYTSGYTQQQGANFGQSSENFSSGGYGQQQRPGYDSYTQQSSDSSGGFSAKPSYGEQGSFGQSQGGYSRRFDGDDSQGGRGYGGGDRNDGYRGRGGFDRDGRGPPHGVGGGDRGGFKSYGGPRDDGPRHDSGGDQDNSDNNTIFVQGLGEDVSTHEVADYFKQIGIIKLNKKTGMPMINLYTDKATGRPKGEATVSFDDPPSAKAAIDWFDGKEFNGRPIKVSFATRRAEFMQRGGRGRGGYRGGRGGFGGPSFDMRGGDWPCPNSSCGNMNFARRTECNKCGAPKPGDSIGDRGGRGGFGGDRGGFRGRGGFRGGDRGSDRGGYGGFKMGGRGDHREERRDRPY
>1676925_0:004a30_{"pub_og_id":"484351at7742","og_name":"FUS_RNA_binding_protein_","level_taxid":7742,"organism_taxid":"1676925_0","organism_name":"Paramormyrops_kingsleyae","pub_gene_id":"fus","description":"RNA-binding_protein_FUS"}
MASNDYSQSAPQGYGAYGGQASQNYNQPAAQSYNQQSYGGYSQSSESSSSSYNQGGYGSGYGHSQTGGYGSQPTSQGYSQPSQSYGSGGYSSSQPPQSNYNQQSSYPGYGQQASTAASTTSYGSNSQSSSYGQSPGGGSYGSQSSGYSGSSGQQQPSQHGGGGAPYSQAPSYNSPPPQAYGQQSQYGQGGGYGQDAPPLGGSGGGGGYGGQDGSFGGQDGRGGRGRGGGAGGGFGGRGAGGFDRGGRGGPRGRGGMGMGDRGGFNKFGGHRDQGPGGPNSMQDQDNSDNNTIFVQGLGDSYTVESVADFFKQIGIIKVNKKTGLPMINLYTDRETGKLKGEATVSFDDPPSAKAAIDWFDGKEFNGNPIKVSFATRRADFGGSRGGMRGARGRGGPIGRGGFGGGRGGGFPGNSAGGGGQQRAGDWKCSNPVCGNLNFSWRNECNQCKVPKPEGAGGMPPMGGFSADRGRGGFDRGGFRGRGGDRGGFRGGRGGDRGGFGPGKMEGRGEHRQERRDRPY
>1676925_0:0057dc_{"pub_og_id":"484351at7742","og_name":"FUS_RNA_binding_protein_","level_taxid":7742,"organism_taxid":"1676925_0","organism_name":"Paramormyrops_kingsleyae","pub_gene_id":"LOC111841462","description":"A0A3B3SF66_9TELE"}
MASESGYGQPGAPQQSYSSYGAPPPQGYQQSAQGYGQGSDGSSHGGQSYGSYAPPETYGQNTQGYSGSYGQQSQTGFDSYGQQGSDPSGGYREKSSSYGQQQPQPQGYGQPPPQQPASYGQPQAASYGQPQAASYGQPQAASYGQPQQRPQGFSQQGSYSQQPYTGQQQGDFGRRNNYDDDGGQGMRRYGGGDDRSEGYRGRGRGGYDRDGRGGPPPGGRGGDRGGFQNYGGTRDYGQKNDSGGDEDNSDNNTIFVQGLGEDVTTQEVGDFFKQIGIIKVNKKTAQPMINLYTDKATGQLKGEATVSFDDPPSAKAAIDWFDGKEFKGRPIKVSFATRRAEFSPRGGARGRGGFRGARAGFGGFDMRGGDWLCPNSSCGNLNFARRFECNKCSTPKPADSFGDRGGRGGFGGDRGGFRGRGGFRGGDRGGGFKMGGRGDYREERRDRPY
>28737_0:000b9f_{"pub_og_id":"484351at7742","og_name":"FUS_RNA_binding_protein_","level_taxid":7742,"organism_taxid":"28737_0","organism_name":"Elephantulus_edwardii","pub_gene_id":"LOC102876000","description":"RNA-binding_protein_EWS-like"}
MASTDYSTYSQAAAQQGYSAYTAQPTQGYAQTSQAYGQQSYGTYGQPTDVSYTQAQTTATYVQTAYATSYGQPPTGYSTPAAPQAYSQPVQRHGTGAYDTTTATVTTTQASYAAQSAYGTQPAYPTYGQQPAATALARPQDGSKPAETSQPQSSTGGYNQPSMGYGQSNYSYPQVPGSYSMQPVSAPPSYPLTSYSSSQPTGYDQSSYSQQNTYGQPSSYGQQSSYGQPSSYGQQTTPTSYPPQTGSYSQAPSQYSQQSSSYGQQSSFRQDHPSSMGVYGQESGGFSGPGENRSMSGPDNRGRGRGGFDRGGMSRGGRGGGRGGMGSAGERGDFNKPGGPMDEGPDLDLGPPVDPDEDSDNSAIYVQGLNDNVTLDDLTDFFKQCGVVKMNKRTGQPMIHIYLDKETGKPKGDATVSYEDPPTAKEVIDEQKE
>28737_0:001ca8_{"pub_og_id":"484351at7742","og_name":"FUS_RNA_binding_protein_","level_taxid":7742,"organism_taxid":"28737_0","organism_name":"Elephantulus_edwardii","pub_gene_id":"LOC102871486","description":"RNA-binding_protein_EWS-like"}
MASTDYSTYSQAAAQQGYSAYTAQPTQGYAQTTQAYGQQSYGTYGQPTDVSYTQAQTTATYGQTAYATFYGQPPTGYSTPAAPQAYSQPVQGYGTGAYDTTTATVTTTQASYAAQSAYGTQPAYPTYGQQPAATAPARPQDGSKPAETSQPQSSTGGYNQPSMGYGQSNYSYPQVPGSYPMQPVSAPPSYPPTSYSSSQPTGYDQSSYSQQNTYGQPSSYGQQSSYGQPSSYGQQPPTS
>28737_0:00256e_{"pub_og_id":"484351at7742","og_name":"FUS_RNA_binding_protein_","level_taxid":7742,"organism_taxid":"28737_0","organism_name":"Elephantulus_edwardii","pub_gene_id":"EWSR1","description":"RNA-binding_protein_EWS_isoform_X1"}
MASTDYSTYSQAAAQQGYSAYTAQPTQGYAQTTQAYGQQSYGTYGQPTDVSYTQAQTTATYGQTAYATSYGQPPTVEGTNTGYSTPAAPQAYSQPVQGYGTGAYDTTTATVTTTQASYAAQSAYGTQPAYPTYGQQPAATAPARPQDGSKPAETSQPQSSTGGYNQPSMGYGQSNYSYPQVPGSYPMQPVSAPPSYPPTSYSSSQPTGYDQSSYSQQNTYGQPSSYGQQSSYGQPSSYGQQPPTSYPPQTGSYSQAPSQYSQQSSSYGQQSSFRQDHPSSMGVYGQESGGFSGPGENRSMSGPDNRGRGRGGFDRGGMSRGGRGGGRGGMGAGERGGFNKPGGPMDEGPDLDLGPPVDPDEDSDNSAIYVQGLNDNVTLDDLTDFFKQCGVVKMNKRTGQPMIHIYLDKETGKPKGDATVSYEDPPTAKAAVEWFDGKDFQGSKLKVSLARKKPPMNSMRGGMPPREGRGMPPPLRGGPGGPGGPGGPMGRMGGRGGDRGGFPPRGPRGSRGNPSGGGNVQHRAGDWQCPNPGCGNQNFAWRTECNQCKAPKPEGFLPPPFPPPGGDRGRGGPGGMRGGRGGLMDRGGPGGMFRGGRGGDRGGFRGGRGMDRGGFGGGRRGGPGGPPGPLMEQMGGRRGGRGGPGKMDKGEHRQERRDRPY
>28737_0:003848_{"pub_og_id":"484351at7742","og_name":"FUS_RNA_binding_protein_","level_taxid":7742,"organism_taxid":"28737_0","organism_name":"Elephantulus_edwardii","pub_gene_id":"FUS","description":"RNA-binding_protein_FUS"}
MASNDYSQQATQSYGAYPTQPGQGYSQQSNQPYGQQSYGGYGQSADTSGYGQSSYGGSYGQTQSSYGTQSAPQGYGSGGGYGSSQSSQSSYGQQSSYPGYGQQPPPSSASGSYGSSSQSSSYGQPQSGGYGQQSGYGGQQQSYGQQQSSYNAPQGYGQQNQYNSGGGGGGGGNYGQDQSSMSGGGGGGGGYGNQDQGGSGYGGQQDRGGRGRGGGGGGGGGSSGGYNRSSGGYEPRGRGGGRGGRGGMGGSDRGGFNKFGGPRDQGSRHDSAEQDNSDNNTIFVQGLGENVTIESVADYFKQIGIIKTNKKTGQPMINLYTDRETGKLKGEATVSFDDPPSAKAAIDWFDGKEFSGNPIKVSFATRRADFNRGGGNGRGGRGRGGPMGRGGYGGGGSGGGGRGGFPSGGGGGGGQQRAGDWKCPNPTCENMNFSWRNECNQCKAPKPDGPGGPGGSHMGGNYGDDRRGGRGGYDRGGYRGRGGDRGGFRGGRGGGDRGGFGPGKMDSRGDHRQDRRERPY
>8364_0:000068_{"pub_og_id":"484351at7742","og_name":"FUS_RNA_binding_protein_","level_taxid":7742,"organism_taxid":"8364_0","organism_name":"Xenopus_tropicalis","pub_gene_id":"ewsr1","description":"ewsr1"}
MASTDYSTYSQTGAQQSYSAYTAQPTQGYAQTAQATYGQQSYGTYAQPTDASYTQAQTTASYGQSAYATSYGQPPTGYTAPAAPQAYSQPMQGYGSTGYDSTTATTTTTQATYAAPSAYGSQPAYPSYGQQPATTASARPQDGSKPADTSQPPPSTASYAQPSMGYSQSSYSYPQVPASYPMQQVSAPPSYPPTSYSSSQTSSYEQSSYSQPSSYTQQSGYGQQASYSQQSSYGQPSSYGQQSGYGQQSSYQAPPQQQQPPPTSYPPPSSSYSSQPPGQYGQQSSSYGQQSSYRPDHSSSKSPYGQEPHQGFSSSGENRGSGGSDSRSRGRGMFERGGMSRGGRGSRGGMGSGGDRAGFSKPGGLLDDGPDLDLGPPMPLPLPLDLEDELESSTIYVQGLNDNVTVEEIVDFFKHCGDVKINKRTGEPLVNLFMDKETGKPKGDGTVSFEDPPSAKTAIELCDGKDLNGNKVKVSLARKKSLLGSMRGGSLLRDNRGQPPPLRGGPMGRLGGRGGERGGFMPRGPRGPRGSPVSGNVQHRAGDWQCPNPGCGNQNFAWRTECNQCKAPKPDGPFPPFPPQGGERGRGGPGMRGGRGLMDRGVPGMFRGGRGGDRGGFRGRGMDRGFGGGRRGGPPGPPGPLMEQLGGRIGGGRRGGPSKMDKSEHRQERRERPY
>8364_0:004d9f_{"pub_og_id":"484351at7742","og_name":"FUS_RNA_binding_protein_","level_taxid":7742,"organism_taxid":"8364_0","organism_name":"Xenopus_tropicalis","pub_gene_id":"fus","description":"fus"}
MATNDYSQQASQGYGAYPSQPSQGYGQQGSQSYSQQGYSGYGQSAGGSSYGQSGYSSSYGQDQSAGYSSQSTPQGYGSGGYGNSQSSQSPYGSGQPQQQSQSSYSSYSQQPPASSNTGSYSGSSQPSSYQQQQSGGYGQQPSGGYGSQQSSYGGQQQSSYGSQQGQSGYGSQQPSSYGQQQQSSYSQPQGYGQQQTQYSGGVPDVYDLFPAGGYNQDSPSMGSGSYGGGSDQGGYGGQDRGRGRGGFGGRGGGGGGGAGGFDSRGRGSRGGRGGMGGGERGGFSKFGGPREGGGPPRHEMAEQDNSDNNTIFVQGLGENVTVESVADYFKQIGIIKTNKKTGQPMINLYTDRETGKLKGEATVSFDDPPSAKAAIDWFDGKEFSGNPIKVSFATRRADFNSRGGGNGRGRGRGGGPMGRGGFGGPPGGSGSRGGSGGYPSGGGGQQRAGDWKCPNPSCENMNFSWRNECNQCKAPKPEGPGGPGGSHMGGDVIAGGFGDERRGGRGGFDRGGFRGRGGDRGGFRGGRGGDRGGFGPGKMDSRGDHRQDRRDRPY
>8010_0:000194_{"pub_og_id":"484351at7742","og_name":"FUS_RNA_binding_protein_","level_taxid":7742,"organism_taxid":"8010_0","organism_name":"Esox_lucius","pub_gene_id":"taf15","description":"TATA-binding_protein-associated_factor_2N_isoform_X1"}
MASDSGYGQPGAPSYGAYPPAQQSGQGYGQGNGSGSYGGQSYAGYGQSAEGYGQTQASYGQPAYDSYGQQGSDSTAGYGGVDKSSSSSYSQPSSYGGGGGGGSYGQSQGGYRGRSEGEGGQGRRYGGDDVGSDRGSSDGYRGRGRGGYERGGYDRGGYDRGGRGGPPSGMGGADRGGYKNFGGPRDYGSRDEPSGGSQGSGSGGEQDNSDNNTIFVQGLGENVTSNEVGDYFKQIGIIKLNKKTGLPMINLYSDKATGRLKGEATVSFDDPPSAKAAIEWFDGKEFQGKPLKVSFATRRAEFTQRGGSVGGRGSFGGRGRGRGFGGGGGGGPNFDIKGGDWPCPNSSCGNMNFARRYECNKCGTPKPGDSGGDRGGGGGRGGYGGDRGGGYRGGRGGFRGGDRGGDRGGYGGGGYGGGGGGGYKMGGRGDREDRRDRPY
>9371_0:00091f_{"pub_og_id":"484351at7742","og_name":"FUS_RNA_binding_protein_","level_taxid":7742,"organism_taxid":"9371_0","organism_name":"Echinops_telfairi","pub_gene_id":"FUS","description":"RNA-binding_protein_FUS"}
MASNDYTQQATQSYGAYPTQPGQGYSQQSNQPYGQQSYGGYGQSADTSGYGQSSYGSSYGQTQSSESLPVGLPLAEMLLFSSNYGQDQSSMSGGGGYGNQDQGGYGGQDRGGRGRGGGGGGGYNRSSGGYEPRGRGGGRGSRGGMGGSDRGGFNKFGGPRDQGPRHDSEQDNSDNNTIFVQGLGENVTIESVADYFKQIGIIKTNKKTGQPMINLYTDRETGKLKGEATVSFDDPPSAKAAIDWFDGKEFSGNPIKVSFATRRADFNRGGGNGRGGRGRGGPMGRGGYGGGGSGGGGRGGFPSGGGGGGGQQRAGDWKCPNPTCENMNFSWRNECNQCKAPKPDGPGGGPGGSHMGGNYGDDRRGGRGGYDRGGYRGRGGDRGGFRGGRGGGDRGGFGPGKMDSRGDHRQDRRERPY
>9371_0:0017ed_{"pub_og_id":"484351at7742","og_name":"FUS_RNA_binding_protein_","level_taxid":7742,"organism_taxid":"9371_0","organism_name":"Echinops_telfairi","pub_gene_id":"EWSR1","description":"RNA-binding_protein_EWS"}
MISFSLLLFLYLPRFTYLFSLFSLDYSTYSQAAAQQGYSAYTAQPTQGYAQTTQAYGQQSYGTYGQPTDVSYTQAQTTATYGQTAYATSYGQPPTGYSTPAAPQAYSQPVQGYGTGAYDTTTATVTTTQASYAAQSAYGTQPAYPTYGQQPAATAPARPQDGSKPAETSQPQSSTGGYSQPSMGYGQSNYSYPQVPGSYPMQPVTAPPSYPPTSYSSSQPTGYDQSSYSQQNTYGQPSSYGQQSSYGQQSSYGQQPPTSYPPQTGSYSQAPSQYSQQSSSYGQQSSFRQDHPSSMGVYGQESGGFSGPGENRSMSGPDNRGRGRGGFDRGGMSRGGRGGGRGGMGSAGERGGFNKPGGPMDEGPDLDLGPPVDPDEDSDNSAIYVQGLNDNVTLDDLTDFFKQCGVVKMNKRTGQPMIHIYLDKETGKPKGDATVSYEDPPTAKAAVEWFDGKDFQGSKLKVSLARKKPPMNSMRGGMPPREGRGMPPPLRGGPGGPGGPGGPMGRMGGRGGDRGGFPPRGPRGSRGNPSGGGNVQHRAGDWQCPNPGCGNQNFAWRTECNQCKAPKPEGFLPPPFPPPGGDRGRGGPGGMRGGRGGLMDRGGPGGMFRGGRGGDRGGFRGGRGMDRGGFGGGRRGGPGGPPGPLMEQMGGRRGGRGGPGKMDKGEHRQERRDRPY
>9361_0:002168_{"pub_og_id":"484351at7742","og_name":"FUS_RNA_binding_protein_","level_taxid":7742,"organism_taxid":"9361_0","organism_name":"Dasypus_novemcinctus","pub_gene_id":"EWSR1","description":"RNA-binding_protein_EWS"}
MASTDYSTYSQAAAQQGYSAYTAQPAQGYAQTTQAYGQQSYGTYGQPTDVSYTQAQTTATYGQTAYASSYGQPPTGKTGLGEIVGSQFSNITHDKPRVLWLRNEVFFISPFRPQDGSKPAETSQPQSSTGGYNQPSLGYGQSNYSYPQVPGSYPMQPVTAPPSYPPTSYSSSQPTSYDQSSYSQQNTYGQPSSYGQQSSYGQQSSYGQQPPTSYPPQTGSYSQAPSQYSQQSSSYGQQSSFRQDHPSSMGVYGQESGGFSGPGENRSMSGPDNRGRGRGGFDRGGMSRGGRGGGRGGMGSAGERGGFNKPGGPMDEGPDLDLGPPVDPDEDSDNTAIYVQGLNDNVTLDDLADFFKQCGVVKMNKRTGQPMIHIYLDKETGKPKGDATVSYEDPPTAKAAVEWFDGKDFQGSKLKVSLARKKPPMNSMRGGMPPREGRGMPPPLRGGPGGPGGPGGPMGRMGGRGGERGGFPPRGPRGSRGNPSGGGNVQHRAGDWQCPNPGCGNQNFAWRTECNQCKAPKPEGFLPPPFPPPGGDRGRGGPGGMRGGRGGLMDRGGPGGMFRGGRGGDRGGFRGGRGMDRGGFGGGRRGGPGGPPGPLMEQMGGRRGGRGGPGKMDKGEHRQERRDRPY
>9361_0:00494a_{"pub_og_id":"484351at7742","og_name":"FUS_RNA_binding_protein_","level_taxid":7742,"organism_taxid":"9361_0","organism_name":"Dasypus_novemcinctus","pub_gene_id":"FUS","description":"RNA-binding_protein_FUS_isoform_X1"}
MASNDYSQQATQSYGAYPTQPGQGYSQQSSQPYGQQSYGGYGQSADTSGYGQSSYGSSYGQTQNTGYSTQSAPQGYGSTSGYGSGQSSQSSYGQQSSYPGYGQQPAPSSTSGSYGGSSQSSGYGQPQGGGYGQQSGYGGQQPSYGQQQSSYNPPQGYGQQNQYNSSGGGGGGGGGNYGQDQSPMSGGGGGGGYGSQDQSGSGGGYGGGQQDRGGRGRGGGGGYNRSSGGYEPRGRGGGRGGRGGMGGSDRGGFNKFGGPRDQGSRHDSEQDNSDNNTIFVQGLGENVTIESVADYFKQIGIIKTNKKTGQPMINLYTDRETGKLKGEATVSFDDPPSAKAAIDWFDGKEFSGNPIKVSFATRRADFNRGGGNGRGGRGRGGPMGRGGYGGGGSGGGGRGGFPSGGGGGGGQQRAGDWKCPNPTCENMNFSWRNECNQCKAPKPEGPGGGPGGSHMGGNYGDDRRGGRGGYDRGGYRGRGGDRGGFRGGRGGGDRGGFGPGKMDSRGEHRQDRRERPY
>8355_0:00013e_{"pub_og_id":"484351at7742","og_name":"FUS_RNA_binding_protein_","level_taxid":7742,"organism_taxid":"8355_0","organism_name":"Xenopus_laevis","pub_gene_id":"ewsr1.L","description":"ewsr1.L"}
MASTDYSTYNQAGAQQSYSAYTAQPAQSYTQTAQATYGQQSYGTYGQPSDASYTQAQTAASYGQSAYATSYGQPPTGYTAPAAPQSYSQPLQGYGSTGYDSTTAATTTTQAAYAAPSAYGSQPAYPSYAQQPASTASARPQDGSKPADTSQPPPSTATYAQPSMGYSQSSYSYPQVPASYSMQQVSAPPSYPPSSYSSSQPSSYEQSSYSQPSSYSQQSNYGQQSSYSQQSSYGQPSSYGQQSGYGQQSSYQAPQQQQPPPTSYPPPSSSYSSQPPGQYGQQSSSYGQQSNYRTDHSSSKSPYGQEPHQGFSSSGENRGSGGSDSRSRGRGMFDRGGMSRGGRGSRGGMGSGGDRAGFSKPGGLLDDGPDLDLGPSMPLPLPLDPEVEAENNTVYVQGLNDNVTVEEIVDFFKHCGDVKINKRTGQPLVNIFTDKETGKPKGDGTVSFEDPPSAKTAVELCDGKDLDGNKLKVSLARKKSLLGSMRGGLLLREGRGQPPPLRGGPMGRMGGRGGDRGGFMPRGPRGPRGSPVSGNVQHRAGDWQCPNPGCENQNFAWRTECNQCKAPKPDGPFPPFPPQGGERGRGGPGMRGGRGLMDRGGPGMFRGRGGDRGGFRGRGMDRGFGGGRRGGPPGPPGPLMEQLGGRVGGGRRGGPSKMDKSEHRQERRERPY
>8355_0:000f19_{"pub_og_id":"484351at7742","og_name":"FUS_RNA_binding_protein_","level_taxid":7742,"organism_taxid":"8355_0","organism_name":"Xenopus_laevis","pub_gene_id":"ewsr1.S","description":"ewsr1.S"}
MASTDYSTYGQTGAQQSYSAYTAQPAQGYTQTAQATYGQQSYGTYAQPSDASYTQAQTTASYGQQSAYATSYGQPPTGYTAPAAPQAYSQPIQGYGSTGYDSTTAATTTTQATYAAPSAYGSQPAYPSYGQQPATTASARPQDGSKPADTNQPPPSTATYAQPSIGYSQSSYSYPQVAASYPVQQVSAPPSYPPTSSQPSSYEQSSYSQPSSYTQQSSYGQQTSYSQQGSYGQPSSYGQQSGYGQQSSYQAPQQQQPPPTSYPPPSSSYSSQPPGQYGQQSSSYGQQSSYRPEHSSSKSPYGQEPHQGFSSSGDNRSSGGSDSRSRGRGMFDRGGMSRGGRGSRGGMGSGGDRAGFSKPGGLLDDGPDLDLGPPMPLPLPLDPEEEQENNTVYVQGLNEDVTVEEIVDFFKHCGDVKINKRTGQPLVNIFTDKETGKPKGDGTVSFEDPPSAKTAVELCDGKDLNGSKLKVSLARKKPLLGSMRGGLLLRDSRGQPPPLRGGPMGRMGGRGGDRGGFMPRGPRGPRGSPVSGNVQHRAGDWQCPNPGCGNQNFAWRTECNQCKAPKPDGPFPPFPPQGGERGRGGPGMRGGRGLMDRGGPGMFRGGRGGDRGGFRGRGMDRGFGGGRRGGPPGPPGPLMEQLGGRVGGGRRGGPSKMDKSDHRQERRERPY
>8355_0:007a33_{"pub_og_id":"484351at7742","og_name":"FUS_RNA_binding_protein_","level_taxid":7742,"organism_taxid":"8355_0","organism_name":"Xenopus_laevis","pub_gene_id":"MGC84691","description":"MGC84691"}
MAANDYPQQASQGYGAYPSQAGQGGYGQQQGSQQGYTGYSQSAGGSSYGQSGYSASYGQDQSSGYSSQSTPQGYGSSAYGNSQSSTSPYSSGQPQQQSQSSYSSYSQQPPASSNTGSYSGSSQSSTYQQQQSGGYGQQPSGGYGSQQSSYGGQQQSSYGSQQGQGSYGSQQQPSSYGQQQSSYNQPQSYGQQQTPYSGGGAGGYNQDSPSAGSGSYGGGSDQGGYGGQDSRGRGRGGFGGRGGAGGGGFDSRGRGSRGGRGGMGGGERGGFSKFGGPHEGGGPPRHEMDEQDNSDNNTIFVQGLGENVTVESVADYFKQIGIIKINKKTGQPMINLYTDRETGKLKGEATVSFDDPPSAKAAIDWFDGKEFSGNPIKVSFATRRADFNSRGGGNGRGRGRGGPMGRGGFGGPPGGSSSRGGSGGYPSGGGGQQRAGDWKCPNPTCENMNFSWRNECNQCKAPKPEGPGGPGGSHMGGGFGDERRGGRGGFDRGGFRGRGGDRGGFRGGRGGDRGGYGPGKMDSRGDHRQDRRDRPY
>8355_0:0082f0_{"pub_og_id":"484351at7742","og_name":"FUS_RNA_binding_protein_","level_taxid":7742,"organism_taxid":"8355_0","organism_name":"Xenopus_laevis","pub_gene_id":"fus.S","description":"fus.S"}
MATNDYSQQASQGYGAYPSQPSQGYGQQQGSQTYGQQGYSGYSQSAGGSSYGQSGYSSAYGQDQSSGYSSQSAPQQGYGSGSYGNSQSSQSSYGSGQPQQPSSYSSYSQQPPASSNTGSYGGSSQSPSYQQQQSGGYGQQASGGYGSQQSSYGGQQQSSYGSQQGQSSYGSQQQQPSSYGQQQSSYNQPQGYSQQQTQYSGGGGEVSKTGGYNQDSPSMGSGSYGGGSDQGGYGGQDSRGGRGRGGFGGRGGGGFDSRGRGTRGGRGGMGGGERGGFSKFGGPHEGGGPPRNEMAEQDNSDNNTIFVQGLGENVTVESVADYFKQIGIIKINKKTGQPMINLYTDRETGKLKGEATVSFDDPPSAKAAIDWFDGKEFSGNPIKVSFATRRADFNSRGGGNGRGRGRGGPMGRGGFGGPPGGSSSRGGSGGYPSGGGGQQRAGDWKCPNPGCENMNFSWRNECNQCKAPKPEGPGGPGGSSMGGGFGDERRGGRGGFDRGGFRGRGGDRGGFRGGRGGDRGGFGPGKMDSRGDRQDRRDRPY
>13616_0:0023cb_{"pub_og_id":"484351at7742","og_name":"FUS_RNA_binding_protein_","level_taxid":7742,"organism_taxid":"13616_0","organism_name":"Monodelphis_domestica","pub_gene_id":"EWSR1","description":"EWSR1"}
MASTDYSTYSQAAAQQGYSAYAAQPAQGYAQTTQAYGQQSYGAYGQPTDVSYTQAQTTATYGQTAYATSYGQPPTGYTTPTAPQAYSQPVQGYGTGAYDTTTATVTTTQASYAAQSAYGTQPAYPTYGQQPATAAPARPQDGSKPAETSQPQSSTAGYSQPSLGYGQSNYSYPQVPGSYPMQPVTAPPSYPPTSYSSTQPTSYDQSSYSQQNTYGQQSSYGQQSSYGQQSSYGQQPPTSYPPQTGSYSQAPSQYSQQSSSYGQQSAFRQDHPSSMGVYGQESGGFSGPGENRSMSGPDNRGRGRGGFDRGGMSRGGRGGGGGGRGGMGSAGERGGFNKPGGPMEEGPDLDLGSPVDPDEDSENSAIYVQGLNESVTADELADFFKQCGVVKMNKRTGQPMINIYLDKETGKPKGDATVSYDDPPTAKAAVEWFDGKDFQGSKLKVSLARKKPPMNSMRGGMPPREGRGMPPPLRGGPGGPGGPGGPMGRMGGRGGDRGGFPPRGPRGSRGNPSGGGNVQHRAGDWQCPNPGCGNQNFAWRTECNQCKAPKPEGFLPPPFPPPGGDRGRGGPGGMRGGRGGLMDRGGPGGMFRGGRGGDRGGFRGGRGMDRGGFGGGRRGGPGGPPGPLMEQMGGRRGGRGGPGKMDKGEHRQERRDRPY
>13616_0:003fb2_{"pub_og_id":"484351at7742","og_name":"FUS_RNA_binding_protein_","level_taxid":7742,"organism_taxid":"13616_0","organism_name":"Monodelphis_domestica","pub_gene_id":"FUS","description":"FUS"}
MASNEYTQPATQSYGAYPTQPGQGYSQQSSQPYGQQSYSGYGQSADTSGYGQSSYGSSYGQTQNTGYGTQSAPQGYGSTSGYGSSQSSQPSYGQQSSYPGYSQQPAPSSTSGSYGSSSQSSSYGQPQSGGYGQQSGYGGQQQSSYGQQQSSYNPPQGYGQQNQYNSSSGGGGGGGGGSYGQDQSSMSGGSGGGYGNQDQSGGGSSSSYGGGQQDRGGRGRGGGGGSSSGGGGYNRNSGGYEPRGRGGGRGGRGGMGGSDRGGFNKFGGPRDQGSRHDSAEQDNSDNNTIFVQGLGENVTIESVADYFKQIGIIKTNKKTGQPMINLYTDRETGKLKGEATVSFDDPPSAKAAIDWFDGKEFSGNPIKVSFATRRADFNRGGGNGRGGRGRGGPMGRGGFGGGGSGGGSRGGFPSGGGGGGGQQRAGDWKCPNPTCENMNFSWRNECNQCKAPKPDGPGGGPGGSHMGGNFGDDRRGGRGGYDRGGYRGRGGDRGGFRGGRGGGDRGGFGPGKMDSRGEHRQDRRERPY
>191870_0:00001a_{"pub_og_id":"484351at7742","og_name":"FUS_RNA_binding_protein_","level_taxid":7742,"organism_taxid":"191870_0","organism_name":"Gracilinanus_agilis","pub_gene_id":"123256929","description":"RNA-binding_protein_EWS"}
MAPEIRLCLDGEKTGLSADRAPSRHVGRAAVAATPWARKPLEDYSTYSQAAAQQGYSAYAAQPAQGYAQTTQAYGQQSYGAYGQPTDVSYTQAQTTATYGQTAYATSYGQPPTGYTTPTAPQAYSQPVQGYGTGAYDTTTATVTTTQASYAAQSAYGTQPAYPTYGQQPATAAPARPQDGSKPAETSQPQSSTAGYSQPSLGYGQSNYSYPQVPGSYPMQPVTAPPSYPPTSYSSTQPTSYDQSSYSQQNTYGQQSSYGQQSSYGQQSSYGQQPPTSYPPQTGSYSQAPSQYSQQSSSYGQQSAFRQDHPSSMGVYGQESGGFSGPGENRSMSGPDNRGRGRGGFDRGGMSRGGRGGGGGGRGGMGAGERGGFNKPGGPMEEGPDLDLGPPVDPDEDSENSAIYVQGLNESVTADELADFFKQCGVVKMNKRTGQPMINIYLDKETGKPKGDATVSYDDPPTAKAAVEWFDGKDFQGSKLKVSLARKKPPMNSMRGGMPPREGRGMPPPLRGGPGGPGGPGGPMGRMGGRGGDRGGFPPRGPRGSRGNPSGGGNVQHRAGDWQCPNPGCGNQNFAWRTECNQCKAPKPEGFLPPPFPPPGGDRGRGGPGGMRGGRGGLMDRGGPGGMFRGGRGGDRGGFRGGRGMDRGGFGGGRRGGPGGPPGPLMEQMGGRRGGRGGPGKMDKGEHRQERRDRPY
>191870_0:000354_{"pub_og_id":"484351at7742","og_name":"FUS_RNA_binding_protein_","level_taxid":7742,"organism_taxid":"191870_0","organism_name":"Gracilinanus_agilis","pub_gene_id":"123233462","description":"RNA-binding_protein_FUS_isoform_X1"}
MASNEYTQQATQSYGAYPTQPGQGYSQQSSQPYGQQSYSGYGQSADTSGYGQSSYGSSYGQTQNTGYGTQSAPQGYGSTSGYGSSQSSQPSYGQQSSYPGYSQQPAPSSTSGSYGSSSQSSSYGQPQSGGYGQQSGYGGQQQSSYGQQQSSYNPPQGYGQQNQYNSSSGGGGGGGGGSYGQDQSSMSGGSGGGYGNQDQSGGGSSSYGGGQQDRGGRGRGGGGGSSSGGGGYNRSSGGYEPRGRGGGRGGRGGMGGSDRGGFNKFGGPRDQGSRHDSAEQDNSDNNTIFVQGLGENVTIESVADYFKQIGIIKTNKKTGQPMINLYTDRETGKLKGEATVSFDDPPSAKAAIDWFDGKEFSGNPIKVSFATRRADFNRGGGNGRGGRGRGGPMGRGGFGGGGSGGGSRGGFPSGGGGGGGQQRAGDWKCPNPTCENMNFSWRNECNQCKAPKPDGPGGGPGGSHMGGNFGDDRRGGRGGYDRGGYRGRGGDRGGFRGGRGGGDRGGFGPGKMDSRGEHRQDRRERPY
>191870_0:00327e_{"pub_og_id":"484351at7742","og_name":"FUS_RNA_binding_protein_","level_taxid":7742,"organism_taxid":"191870_0","organism_name":"Gracilinanus_agilis","pub_gene_id":"123244957","description":"RNA-binding_protein_EWS_isoform_X1"}
MASTDYSTYSQAAAQQGYSAYAAQPAQGYAQTTQAYGQQSYGAYGQPTDVSYTQAQTTATYGQTAYATSYGQPPTGYTTPTAPQAYSQPVQGYGTGAYDTTTATVTTTQASYAAQSAYGTQPAYPTYGQQPATAAPARPQDGSKPAETSQPQSSTAGYSQPSLGYGQSNYSYPQVPGSYPMQPVTAPPSYPPTSYSSTQPTSYDQSSYSQQNTYGQQSSYGQQSSYGQQSSYGQQPPTSYPPQTGSYSQAPSQYSQQSSSYGQQSAFRQDHPSSMGVYGQESGGFSGPGENRSMSGPDNRGRGRGGFDRGGMSRGGRGGGGGGRGGMGSAGERGGFNKPGGPMEEGPDLDLGPPVDPDEDSENSAIYVQGLNESVTADELADFFKQCGVVKMNKRTGQPMINIYLDKETGKPKGDATMSYDDPPTAKAAVEWFDGKDFQGSKLKVSLARKKPPMNSMRGGMPPREGRGMPPPLRGGPGGPGGPGGPMGRMGGRGGDRGGFPPRGPRGSRGNPSGGGNVQHRAGDWQCPNPGCGNQNFAWRTECNQCKAPKPEGFLPPPFPPPGGDRGRGGPSGMRGGRGGLMDRGGPGGMFRGGRGGDRGGFRGGRGMDRGGFGGGRRGGPGGPPGPLMEQMGGRRGGRGGPGKMDKGEHRQERRDRPY
>191870_0:004f55_{"pub_og_id":"484351at7742","og_name":"FUS_RNA_binding_protein_","level_taxid":7742,"organism_taxid":"191870_0","organism_name":"Gracilinanus_agilis","pub_gene_id":"123255557","description":"RNA-binding_protein_EWS-like_isoform_X1"}
MASTDYSTYSQAAAQQGYSAYAAQPAQGYAQTTQAYGQQSYGAYGQPTDVSYTQAQTTATYGQTAYATSYGQPPTGYTTPTAPQAYSQPVQGYGTGAYDTTTATVTTTQASYAAQSAYGTQPAYPTYGQQPATAAPARPQDGSKPAETSQPQSSTAGYSQPSLGYGQSNYSYPQVPGSYPMQPVTAPPSYPPTSYSSTQPTSYDQSSYSQQNTYGQQSSYGQQSSYGQQSSYGQQPPTSYPPQTGSYSQAPSQYSQQSSSYGQQSAFRQDHPSSMGVYGQESGGFSGPGENRSMSGPDNRGRGRGGFDRGGMSRGGRGGGGGGRGGMGAGERGGFNKPGGPMEEGPDLDLGPPVDPDEDSENSAIYVQGLNESVTADELADFFKQCGVVKMNKRTGQPMINIYLDKETGKPKGDATVSYDDPPTAKAAVEWFDGKDFQGSKLKVSLARKKPPMNSMRGGMPPREGRGMPPPLRGGPGGPGGPGGPMGRMGGRGGDRGGFPPRGPRGSRGNPSGGGNVQHRAGDWQCPNPGCGNQNFAWRTECNQCKAPKPEGFLPPPFPPPGGDRGRGGPGGMRGGRGGLMDRGGPGGMFRGGRGGDRGGFRGGRGMDRGGFGGGRRGGPGGPPGPLMEQMGGRRGGRGGPGKIDKGEHRQERRDRPY
>9785_0:003c3f_{"pub_og_id":"484351at7742","og_name":"FUS_RNA_binding_protein_","level_taxid":7742,"organism_taxid":"9785_0","organism_name":"Loxodonta_africana","pub_gene_id":"FUS","description":"RNA-binding_protein_FUS_isoform_X1"}
MASNDYTQQATQSYGAYPTQPGQGYSQQSSQPYGQQSYSGYGPSADTSGYGQSSYSSSYGQTQNTGYGTQSAPQGYGSGGGYSSSQSSQSSYGQQSSYPGYGQPPAPSSTSGSYGSSSQSSSYGQPQSGGYGQQSGYGGQQQSYGQQQSSYNPPQGYGQQNQYNSSSGGGGGGGGGGGNYGQDQPPMSGGSSSGGGYGNQDQGGGGYGGGQQDRAGRGRGGGGGYNRSGGGYEPRGRGGGRGGRGGMGGSDRGGFNKFGGPRDQGSRHDSEQDNSDNNTIFVQGLGENVTIESVADYFKQIGIIKTNKKTGQPMINLYTDRETGKLKGEATVSFDDPPGKEFSGNPIKVSFATRRADFNRGGGNGRGGRGRGGPMGRGGYGGGGSGGSGRGGFPSGGGGGGGQQRAGDWKCPNPTCENMNFSWRNECNQCKAPKPDGPGGGPGGSHMGGNYGDDRRGGRGGYDRGGYRGRGGDRGGFRGGRGGGDRGGFGPGKMDSRGEHRQDRRERPY
>9785_0:003d39_{"pub_og_id":"484351at7742","og_name":"FUS_RNA_binding_protein_","level_taxid":7742,"organism_taxid":"9785_0","organism_name":"Loxodonta_africana","pub_gene_id":"EWSR1","description":"RNA-binding_protein_EWS_isoform_X1"}
MASTDYSTYSQAAAQQGYSAYTAQPTQGYAQTTQQAYGQQSYGTYGQPTDVSYTQAQTTATYGQTAYATSYGQPPTGYTTPAAPQAYSQPVQGYGTGAYDTTTATVTTTQASYAAQSAYGTQPAYPAYGQQPAATAPARPQDGSKPTETSQPQSSTGGYNQPSMGYGQSNYSYPQVPGSYPMQPVTAPPSYPPTSYSSSQPTSYDQSSYSQQNTYGQPSSYGQQSSYGQQSSYGQQPPTSYPPQTGSYSQAPSQYSQQSSSYGQQSSFRQDHPSSMGVYGQESGGFSGPGENRSMSGPDNRGRGRGGFDRGGMSRGGRGGGRGGMGSAGERGGFNKPGGPMDEGPDLDLGPPVDPDEDSDNSAIYVQGLNDSVTLDDLTDFFKQCGVVKMNKRTGQPMIHIYLDKETGKPKGDATVSYEDPPTAKAAVEWFDGKDFQGSKLKVSLARKKPPMNSMRGGMPPREGRGMPPPLRGGPGGPGGPGGPMGRMGGRGGDRGGFPPRGPRGSRGNPSGGGNVQHRAGDWQCPNPGCGNQNFAWRTECNQCKAPKPEGFLPPPFPPPGGDRGRGGPGGMRGGRGGLMDRGGPGGMFRGGRGGDRGGFRGGRGMDRGGFGGGRRGGPGGPPGPLMEQMGGRRGGRGGPGKMDKGEHRQERRDRPY
>185453_0:003042_{"pub_og_id":"484351at7742","og_name":"FUS_RNA_binding_protein_","level_taxid":7742,"organism_taxid":"185453_0","organism_name":"Chrysochloris_asiatica","pub_gene_id":"EWSR1","description":"EWSR1"}
MASTDYSTYSQAAAQQGYSAYTAQPTQGYAQTTQAYGQQSYGTYGQPTDVSYTQAQTTATYGQTAYATSYGQPPTGYSTPAAPQAYSQPVQGYGTGAYDTTTATVTTTQASYAAQSAYGTQPAYPTYGQQPAATAPARPQDGSKPAETSQPQSSTGGYNQPSMGYGQSNYSYPQVPGSYPMQPVTAPPSYPPTSYSSSQPTGYDQSSYSQQNTYGQPSSYGQQSSYGQQSSYGFPPPPPPPQTGSYSQAPSQYSQQSSSYGQQSSFRQDHPSSMGVYGQESGGFSGPGENRSMSGPDNRGRGRGGFDRGGMSRGGRGGGRGGMGSAGERGGFNKPGGPMDEGPDLDLGPPVDPDEDSDNSAIYVQGLNDNVTLDDLTDFFKQCGVVKMNKRTGQPMIHIYLDKETGKPKGDATVSYEDPPTAKAAVEWFDGKDFQGSKLKVSLARKKPPMNSMRGGMPPREGRGMPPPLRGGPGGPGGPGGPMGRMGGRGGDRGGFPPRGPRGSRGNPSGGGNVQHRAGDWQCPNPGCGNQNFAWRTECNQCKAPKPEGFLPPPFPPPGGDRGRGGPGGMRGGRGGLMDRGGPGGMFRGGRGGDRGGFRGGRGMDRGGFGGGRRGGPGGPPGPLMEQMGGRRGGRGGPGKMDKGEHRQERRDRPY
>185453_0:003888_{"pub_og_id":"484351at7742","og_name":"FUS_RNA_binding_protein_","level_taxid":7742,"organism_taxid":"185453_0","organism_name":"Chrysochloris_asiatica","pub_gene_id":"FUS","description":"FUS"}
MASNDYTQQATQSYGAYPTQPGQGYSQQSSQPYGQSYSGYGQSSDTSGYGQSSYGSYGQTQSTGYGTQSAPQGYGSAGGYGSSQSSQSSYGQQSSYPGYGQQPTPSSTSGSYGSSSQSSNYGQPQSGGYGQQSGYGQQQSSYNPPQGYGQQSQYNSSGGGGGAGGNYGQDQSSMSGSGGGGGYGSQDQGGGGYGGQQDRGGRGRGGGGGGGGGGGGGGGGYNRSSGGYEPRGRGGGRGGRGGMGGSDRGGFNKFGGPRDQGSRHDSEQDNSDNNTIFVQGLGENVTIESVADYFKQIGIIKTNKKTGQPMINLYTDRETGKLKGEATVSFDDPPSAKAAIDWFDGKEFSGNPIKVSFATRRADFNRGGGNGRGGRGRGGPMGRGGYGGGGGGGSGRGGFPSGGGGGGGQQRAGDWKCPNPTCENMNFSWRNECNQCKAPKPDGPGGGPGGSHMGGNYGDDRRGGRGGYDRGGYRGRGGDRGGFRGGRGGGDRGGFGPGKMDSRGEHRQDRRERPY
>8407_0:000385_{"pub_og_id":"484351at7742","og_name":"FUS_RNA_binding_protein_","level_taxid":7742,"organism_taxid":"8407_0","organism_name":"Rana_temporaria","pub_gene_id":"120939132","description":"RNA-binding_protein_EWS_isoform_X1"}
MENQASEPPPAFIPVPAVPAFQDYSTYSQAGAQQSYSAYTAQPAQGYTQTAQATYGQPGYGTYGQPTDASYTQAQTTATYGQSAYATAYAQPPAGYTAPAAPQAYSQPIQGYGTSYDSSTATTATTQAAYAAPTAYGAQPAYPSYGQQPATTAPARPQDGSKPADTSQPPPSTAAYAQPSVGYSQSSYSYPQVPASYPMQQVTAPPSYPPTSYSTSQPSSYDQSSYSQPSSYTQQSSYGQQSSYSQPSSYGQPSSYGQQGGYGQQSSYQQQQQQPPQQPPPTSYPPPSSSYGSQPPSQYGQQSSGYSQQSSYRQDHSNNKGSYGQEPHQGYSGPEGRNSGGSDSRGRGRGMYDRGGMNRGGRGGRGGMGSGGDRAGFSKPGGLLDDGPEPDFVPPMEPEEEPENTTIYMQGLNENVTVEELVEFFKNCGEAKINKRTGQPLVNIFTDKETGKPKGDGTFSFEDMPSAKSAVELCDGKEFQGNKLKVSLARKKAPTSMRGGLLPRDGRGGGPPLLRGGPMPRMVGRGGDRGGFMRGGPRGGPRGSPVSGPNVQHRAGDWQCPNPGCGNQNFAWRTECNQCKAPKPEGFCPPPFPPPGNERGRGGPGMRGGRGLMDRGGPGMFRGGRGGDRGGFRGRGMDRGFGGGRRGGPPGPPGPLLEPMGGRGGGGRRGGPGKMDKGDHRQERRERPY
>8407_0:0007d2_{"pub_og_id":"484351at7742","og_name":"FUS_RNA_binding_protein_","level_taxid":7742,"organism_taxid":"8407_0","organism_name":"Rana_temporaria","pub_gene_id":"120924573","description":"RNA-binding_protein_EWS-like"}
MASTDYSTYSQAGAQQSYSAYTAQPAQGYTQTAQATYGQPGYGTYGQPTDASYTQAQTTATYGQSAYATAYAQPPAGYTAPAAPQAYSQPIQGYGTSYDSSTATTATTQAAYAAPTAYGAQPAYPSYGQQPATTAPARPQDGSKPADTSQPPPSTAAYAQPSVGYSQSSYSYPQVPASYPMQQVTAPPSYPPTSYSTSQPSSYDQSSYSQPSSYTQQSSYGQQSSYSQPSSYGQPSSYGQQGGYGQQSSYQQQQQQPPQQPPPTSYPPPSSSYGSQPPSQYGQQSSGYSQQSSYRQDHSNNKGSYGQEPHQGYSGPEGRNSGGSDSRGRGRGMYDRGGMNRGGRGGRGGMGGGDRAGFSKPGGLLDDGPEPDFVPPMEPEEEPENTTIYMQGLNENVTVEELVEFFKNCGEAKINKRTGQPLVNIFTDKETGKPKGDGTFSFEDMPSAKSAVELCDGKKFQGNKLKVSLAQKKAPTSMRGGLLPRDGRGGGPPLLRGGPMPRMVGRGGDRGGFMRGGPRGGPRGSPVSGPNVQHRAGDWQCPNPGCGNQNFAWRTECNQCKAPKPEGFCPPPFPPPGNERGRGGPGMRGGRGLMDRGGPGMFRGGRGGDRGGFRGRGMDRGLGGGRRGGPPGPPGPLLEPMGGRGGGGRRGGPGKMDKGDHRQERRERPY
>8407_0:0034e1_{"pub_og_id":"484351at7742","og_name":"FUS_RNA_binding_protein_","level_taxid":7742,"organism_taxid":"8407_0","organism_name":"Rana_temporaria","pub_gene_id":"120942997","description":"RNA-binding_protein_FUS_isoform_X1"}
MATNEYSQPAAQGYGSYPSQPAQGGYSQQGSQSYGQQQQQGYSGYGQSTTGSSSYGQSGGYGSSYGQEQSSGYGAQSAPGYSAGNYGGSQTSQTPYSGGGQQPPQSSQSSYSSYSQQPPASSNTGSYGSGSQSYQQQQGSGYGQSSGGGGSGGGGGGYGGQQSSYGGGGGGGGQSGYGGQSQGGYGGGQQSSSYGQQSSYNASQGYGQQQQSQYGGGSGSYGQDSPPMGGGGGGGGSGYGSDQGGYGGQDRGRGRGGFSGGRGGFDRGGRGGRGGRGGGMGGGERGGFSKFGGPREGGPPRHEIGEQDDDNNSVISLTGEQDNSDNNTIFVQGLGDSVTVEAVAEYFKQIGIIKTNKKTGQPMINLYTDRETGKLKGEATVSFDDPPSAKAAIDWFDGKEFSGNPIKVSFATRRADFTSRGGGNTGGRGRGGPMGRGGFGGPSGGNGSRGGGGGGGGAGGFPSGGGGQQRAGDWKCPNPSCDNMNFSWRNECNQCKAPKPDGPGGPGGSHMGGGGFGDERRGGGGRGGFDRGGFRGRGGDRGGFRGGRGGGDRGGFGQNKMDSRGDHRQDRRERPY
>125878_0:003875_{"pub_og_id":"484351at7742","og_name":"FUS_RNA_binding_protein_","level_taxid":7742,"organism_taxid":"125878_0","organism_name":"Nanorana_parkeri","pub_gene_id":"EWSR1","description":"LOW_QUALITY_PROTEIN:_RNA-binding_protein_EWS"}
MASTDYSTYSQAGAQQSYGTYSAQPAQGYTQTAQASYGQQSYGTYGQPTDASYTQAQTTATYGQSAYAAAYGQPPAGVVMPGLPPAFSVGKVFKCQSNLTSAATTATTQASYAAPSAYGAQPAYPSYGQQPATTAPARPQDGSKPADTSQPPPSTATYAQPNVAYSQSSYSYPQVPASYPMQQVTAPPSYPPTSYSTSQPSSYEQSSYSQPSSYTQQSSYGQPSSYSQQSSYGQPSSYGQQGGYGQQSSYQQQQQPQQPPPTSYPPPSSSYGSQPPSQYGQQSSGYGQQSSYRQDHSSNKGSYGQESHQGYSGSEGRNSGGSDSRGRGRGMYDRGGLNRGSRGGRGGIGSGGDRAGFSKPGGLLDDGPEPDFAPPMEPEEEPENNTIYMQGLNENVTVEELVEFFKNCGEVKVSDIKGQPLINIFTDKETGKPKGDGTVSFEEAPSAKTAVELCDGKEFQGTKMKVSMARKKAPASMRGGLLPREGRGGQPPLLRGGPMPRMVGRGGDRGGFMPRGPRGGPRGSPVSGPNVQHRAGDWQCPNPGCGNQNFAWRTECNQCKAPKPEGFIPPPFPPPGGERGRGGPGMRGGRGLMDRGGPGMFRGGRGGDRGGFRGRGMDRGFGGGRRGGPPGPPGPLLEPMGGRGGGGRRGGPGKMEKGDHRQERRERPY
>125878_0:004025_{"pub_og_id":"484351at7742","og_name":"FUS_RNA_binding_protein_","level_taxid":7742,"organism_taxid":"125878_0","organism_name":"Nanorana_parkeri","pub_gene_id":"FUS","description":"RNA-binding_protein_FUS"}
MATNEYTQPAAQGYGSYPSQPAQGYSQQGSQSYGQQSYSGYGQSAGSSSYGQSGGYNSSYGQEQSSGYSSQPAQGYSAGNYGSSQSSQTPYGGGQPPQQQSSQSSYSSYSQQPPASSNTGSYGAGSQSSSYQQQQGSSGYGQQPSAGYGGQQSSYGGQSSYGGQQSGQGGYSGQQSGSFGQQSSYNAPQSYGQQQSQYSGGSGGYSEDSPPLAGGGGGGYGGSEPGGFGGQDRGRGRGGFGGRGGFDRGGRGGRGTRGGMGGGERGGFSKFGGPREGGPPRHDMAVEQDNSDNNTIFVQGMGEAVTVESVAEYFKQIGIIKTNKKTGQPMINLYTDRETGKLKGEATVSFDDPPSAKAAIDWFDGKEFSGNMIKVSFATRRADFTSRGGANSRGGRGRGGPVARGGFGGPPGGSSSSSRGGGGGGGGGFPSGGGGQQRAGDWKCPNPSCENMNFSWRNECNQCKAPKPDGPGGPGGGGGGGGFGDERRGGGGGRGGFDRGGFRGRGGDRGGFRGGRGGGDRGFGPGKMDSRGDHRQDRRERPY
>8032_0:00382a_{"pub_og_id":"484351at7742","og_name":"FUS_RNA_binding_protein_","level_taxid":7742,"organism_taxid":"8032_0","organism_name":"Salmo_trutta","pub_gene_id":"LOC115205863","description":"RNA-binding_protein_FUS-like_isoform_X1"}
MASDSGYGQPGAPSYGTYPPAQQSGQAYGQGNGSGSYGGQSYAGYGQSAESYGQTTQAASYGQPYDGFGQQGSDSAAGYGGADKSSYSQPSSYGGAAGGGSYGQAQGGYRGRSEGEGGQGRRYGGDDGGSDRGSSDGYRGRGRGGYERGGYDRGGRGGPPSGMGGGDRGGYKNYGGPRDYGSRDEPTGGSGGSQGSGSGGEQDNSDNNTIFVQGLGEDVTSDEVGNYFKQIGIIKLNKKTGLPMINLYSDKATGRLKGEATVSFDDPPSAKAAIEWFDGKEFQGKPLKVSFATRRAEFTQRGGGAGGGGGRGGGGFGGRGRGRGFGGGGGGGGGGGGPNFDIKGGDWPCPNSSCGNMNFARRYECNKCGTPKPGDSGGDRGGGGRGYGGDRGGGYRGRGGFRGGDRGGYGGGGYGGDRGYKMGGRGDHREDRRDRPY
>8032_0:006cb9_{"pub_og_id":"484351at7742","og_name":"FUS_RNA_binding_protein_","level_taxid":7742,"organism_taxid":"8032_0","organism_name":"Salmo_trutta","pub_gene_id":"LOC115162908","description":"LOC115162908"}
MASDSGYGQPGAQSYGAYPPAQQSGPGYGQGNGSGSYGGQSYAGYGQSAEGYGQTEGASYGQPAYDVYGQQGSDSAAGGADKSSYSQPSSYGGTAGGGSYGQSQGGYKGRSEGEGGQGRRYGGDDGGSDRGSSDGYRGRGRGGYERGGYDRGGRGGPPSGMGGGDRGGYKNFGGPRDYGSRDEPTGGSGGSQGSGSGGEQDNSDNNTIFVQGLGEDVTSDEVGNYFKQIGIIKLNKKTGLPMINLYSDKATGRLKGEATVSFDDPPSAKAAIEWFDGKEFQGKPLKVSFATRRAEFTQRGGAAGGGRGGGGGFGGRGRGRGFGGGGGGGGGGGPNFDIKGGDWPCPNSSCGNMNFARRYECNKCGTPKPGDSGGDRGGGRGGYGGDRGGGYRGRGGFRGGDRGGYGGGGYGGDRGYKMGGRGDHREDRRDRPY
>8032_0:0081f3_{"pub_og_id":"484351at7742","og_name":"FUS_RNA_binding_protein_","level_taxid":7742,"organism_taxid":"8032_0","organism_name":"Salmo_trutta","pub_gene_id":"fus","description":"fus"}
MASNDYPPTAAQGYGSYGGGQASLIGYSQSSTQQGYGSSGGYNQSSEGNSASYGQGGYSSNYGQSQSGGYGSQPPSQGGQPYSSGGYNNNNSSSSQPPQSGYNQQSSYSGYGQGQSAAAQSSTSSYGNNSQPSSYGQQQSQSGGGGSYGSQSGSGYGSSGVGQSGAYGGSGGQQQPGGAPYSQAPSYSSPPPQSYGQQTKYSQGGGGYRGNSPPMGGGGGGGYGGSDGGYGDSGGRGRGERGGGFRGRGDGDRGFDRGGGQRGTGGMGMGDRGGFNKFGGPRDQGPGGPSSMEDQDNSDNNTIFVQGMGDGYTVDSVADFFKQIGIIKINKKTGLPMINLYTDRETGKLKGEATVSFDDPPSAKAAIDWFDGKDFKGNPIKVSFATRRADFVVGRGGAGGMRGGRGGEAEFGGPMGRGGFGGGRGGGGGGLSGDNGGRGNGGQQRAGDWKCSNPVCGNLNFSWRNECNQCKSSKPEGAGGGMSPMDGGGGFGGDRGGRGGFDRGGFRGRGGDRGGFRGGRGGDRGGFGPGKMDGRGEHRQDRRDRPY
>137520_0:002c3a_{"pub_og_id":"484351at7742","og_name":"FUS_RNA_binding_protein_","level_taxid":7742,"organism_taxid":"137520_0","organism_name":"Hypomesus_transpacificus","pub_gene_id":"124477548","description":"TATA-binding_protein-associated_factor_2N_isoform_X1"}
MASDSGYGQHGAAQSYGSYGTQQSGQGYGQGNGGASYGAPGYSSYGQPAEGYGQATQGGYGQTPPAFDSYGQQGSDASSGYADKTASSSYGQPGSHGHSQGGGYGRRDDSYGESGQARRYGGEDSGSDRSEGYRGRGRGGYDRGGYERGGGYERGGRGGPPSGMGGGDRGGFKTFGGPRDYGSRDDQAGEDNSDNNTIFVQGLGEEVTPQEVGDYFKQIGIIKMNKKTGQLMINLYSDKATGRLKGEATVSFDDPPSAKAAIDWFDGKEFKGKPIKVSFATRRAEFTQRGGGVGGGGRGGGRGGGFRGRGFGGGGGGGGPNFDIKGGDWPCPNSSCGNMNFARRYECNKCGTPKPGDSGGDRGSRGGYGGDRGGYRGGRGGYRGGDRGGDRGGYGGGGGGGYGGGGYKMGGRGDHREDRRDRPY
>137520_0:002f3a_{"pub_og_id":"484351at7742","og_name":"FUS_RNA_binding_protein_","level_taxid":7742,"organism_taxid":"137520_0","organism_name":"Hypomesus_transpacificus","pub_gene_id":"124479271","description":"RNA-binding_protein_FUS_isoform_X1"}
MCETRYISKNYSQPAAQGYGPYGGQVNQGYGQSSNQSYSQPGYGSYSQNSDTNSAPYSQGGYSSSYGQSQSGGYGSQPPSQGSYNQSSQPYSSGGYNSSSQPPQSGYNQQSSYSGYGQQQLSAPSSANYGNNSQSPNYGQQQSGGSYGGSAGQSGGYGGSGGQPQSSQHGGAPYSQTSSYNSPPPQSYGQQNQYGQSGGYGQDTPPMSGGGRGFGGQDGGYGDHDGRSARGRGGDGEYGGRGADRGFDRGGRGGPRGRGGMGMGDRGGFNKFGGPRDQGTGGPNSMPDQDNSDNNTIFVQGLGDSYTVDSVADFFKQIGIIKINKKTGQPMINLYTDRESGKLKGEATVSFDDPPSAKAAIDWFDGKDFNGNPIKVSFATRRADFGGRGGGMRGGSRGRGGENQLVGPMGRGGFGGGRGGGFSGGNGGGGGGQQRAGDWKCSSTDCGNLNFSWRNECNQCKAPKPDGAGGMSPPLGGGGYGGDRGRGSFDRGGFRGRGGDRGGFRGGRGGDRGGFGPGKMDGRGEHRQDRRDRPY
>8017_0:004a7d_{"pub_og_id":"484351at7742","og_name":"FUS_RNA_binding_protein_","level_taxid":7742,"organism_taxid":"8017_0","organism_name":"Oncorhynchus_gorbuscha","pub_gene_id":"123993125","description":"RNA-binding_protein_FUS-like_isoform_X1"}
MASDSGYGQPGAQSYGSYPPAQQSGPGYSQGNGSGSYGGQSYAGYGQSAEGYGQTQAASYGQPAYDVYGQQGSDSAAGGADKSSYSQPSSYGGTAGGGSYGQSQGGYKGRSEGEGGQGRRYGGDDGSSDRGSSDGYRGRGRGGYERGGYDRGGRGGPPSGMGGGDRGGYKNFGGPRDYGSRDEPTGGSGGSQGSGSGGEQDNSDNNTIFVQGLGEDVTSDEVGNYFKQIGIIKLNKKTGLPMINLYSDKATGRLKGEATVSFDDPPSAKAAIEWFDGKEFQGKPLKVSFATRRAEFTQRGGGAGGGRGGGGGFGGRGRGRGFGGGGGGGGGGGGPNFDIKGGDWPCPNSSCGNMNFARRYECNKCGTPKPGDSGGDRGGGGRGGYGGDRGGGYRGRGGFRGGDRGGYGGGGYGGDRGYKMGGRGDHREDRRDRPY
>8017_0:005769_{"pub_og_id":"484351at7742","og_name":"FUS_RNA_binding_protein_","level_taxid":7742,"organism_taxid":"8017_0","organism_name":"Oncorhynchus_gorbuscha","pub_gene_id":"124000771","description":"RNA-binding_protein_FUS_isoform_X1"}
MASNDYPPTAAQGYGSYGGGQASLIGYSQSSTQQGYGSSGGYNQSSEGNSASCGQGGYGSNYGQSQSGGYGSQPPSQGGQPYSSGGYNNNSSSSQPPQSGYNQQSPYSGYGQGQSAAAQSSTSSYGNNSQPSSFGQQQSQSGGGGSYGSQSGSGYGGSGVGQSGAYGGSGGQQQPGGGLPTARPPATAHPHPRATASRPSTVRGGGGYRGNSPPMGGGGGGGYGGSDGGYGDSGGRGRGERGGGFRGRGDGDRGFDRGGGQRGTGGMGMGDRGGFNKFGGPRDQGPVVPSSMEDQDNSDNNTIFVQGMGDGYTVDSVADFFKQIGIIKINKKTGLPMINLYTDRETGKLKGEATVSFDDPPSAKAAIDWFDGKDFKGNPIKVSFATRRADFGVGRGGAGGMRGERGGEAEFGGPMGRGGFGGGRGGGGGAGGGGGGGGGGGGGGGGGGLSGDNGGRGNGGQQRAGDWKCSNPVCGNLNFSWRNECNQCKSSKPEGTGGGVSPMDGGGGFGGDRGGRGGFDRGGFRGRGGDRGGFRGGRGGGGERGGFGPGKMDGRGEHRQDRRDRPY
>8017_0:0068b0_{"pub_og_id":"484351at7742","og_name":"FUS_RNA_binding_protein_","level_taxid":7742,"organism_taxid":"8017_0","organism_name":"Oncorhynchus_gorbuscha","pub_gene_id":"124005010","description":"RNA-binding_protein_FUS-like"}
MPLIKIINNFSLQKDLVHIKQEIKRVQRKSTPQLKGLVCLCFAPGEGGQGRRYGGDDGGSDRGSSDGYRGRGRGGYERGGYDRGGRGGPPSGMGGGDRGGYKNYGGPRDYGSRDEPTGGSGGSQGSGSGGEQDNSDNNTIFVQGLGEDVTSDEVGNYFKQIGIIKLNKKTGLPMINLYSDKATGRLKGEATVSFDDPPSAKAAIEWFDGKEFQGKPLKVSFATRRAEFTQRGGGAAGGGGGRGGGGFGGRGRGRGFGGGGGGGGGGGPNFDIKGGDWPCPNSSCGNMNFARRYECNKCGTPKPGDSGGDRGGGGRGYGGDRGGGYRGRGGFRGGDRGGYGGGGYGGDRGYKMGGRGDHREDRRDRPY
>933632_0:002cb3_{"pub_og_id":"484351at7742","og_name":"FUS_RNA_binding_protein_","level_taxid":7742,"organism_taxid":"933632_0","organism_name":"Sphaerodactylus_townsendi","pub_gene_id":"125438266","description":"RNA-binding_protein_FUS-like"}
MASNDYSQSATQSYGAYPTPPGQGYSQQTSQPYGQQSYSGYGQSADTSGYGQSSYGSYGQTQSSGYGTQSTPQTYGSSTGYGSSQTSQTSYGQQSSYPSYSQQPASSTTGSYGSSSQTSSYGQPQSGGYGQQSSYSSQQQSSYGQQPSYNPPQSYGQQSQYGSGSSSGGGGSSGSGGYGQDQSSMSGGGSGGGYGSQDQGGYGSQQDRNRGRGSGGGGGGGGYGRGGGGFDRSGGGRGGSRGGGRGGMGGGERGGGFNKFGGPRDQGSRHDSAGEQDNSDNNTIFVQGLGENVTIESVADYFKQIGIIKTNKKTGQPMINLYTDRETGKLKGEATVSFDDPPSAKAAIDWFDGKEFSGNPIKVSFATRRADFNRGGGNGRGGRGRGGRGGPLGCGGFGGDGGGSNSGSSGGNRGGFPSGGGGQQRAGDWKCPNPTCENMNFSWRNECNQCKAPKPDGPGGPHMGGGFGEERRGGRGGFDRGGFRGGRAGDRGGFRGGRGGDRGNFGPGKMDSRGDHRQDRRERPY
>933632_0:003be2_{"pub_og_id":"484351at7742","og_name":"FUS_RNA_binding_protein_","level_taxid":7742,"organism_taxid":"933632_0","organism_name":"Sphaerodactylus_townsendi","pub_gene_id":"125442528","description":"RNA-binding_protein_EWS_isoform_X1"}
MRRAGRQKDREDVEEQEEEGGGGEGEKMASTDYSTYSQAAAAQQGYTAYAAQPTQGYAQTTQAYGQQSYGTYGQPTDVSYTQAQTTATYGQTAYASSYGQPPTGYTAPTAPQAYSQPVQGYGTAAYDATTATVTTTQASYAAPSAYGTQPAYPTYGQQPATSTAARPQDGSKPAETSQPQSSTTGYSQPSLGYGQSNYSYQVPGSYPMQPVTAPPSYPPTSYSSSQPSSYDQSSYSQQSSYGQQSTYGQQSTYGQQSSYGQQPPTSYPPPTGSYSQAPSQYSQQSSSYGQQSSFRQDHPSSMGVYGQDSGGFSGPGESRSMSGPDSRGRGRVGGFDRGGVSRGGRGGGGRGGGMGSAGERGGFNKPGGHMDEGPDLDLGPPLDLDDDADNSSVYVQGLTDSVTLEDLTDFFKQCGVVKMNKRNGQPMITIYLDKDTGKPKGDANVCYEDPPTAKAAVEWLDGKEFQGSKLKVSLARKKMPLNSLRGGMPPREPRGMPPPLRGGPGGPGGPMGRMGGRGDRGGGFAPRGPRGSRGNPSGGGNVQHRAGDWQCPNPGCGNQNFAWRTECNQCKAPKPEGFLPPPFPPPGPGFLLGKPLPLRGLLSGTNYSGGDRGRGGPGGMRGGRGGLMDRGGPGGMFRGGRGGDRGGFRGGRGMDRGGFGGGRRGGPGGPPGPLMEQMGGRGGRRGGPGKMDKGEHRQERRDRPY
>933632_0:0041da_{"pub_og_id":"484351at7742","og_name":"FUS_RNA_binding_protein_","level_taxid":7742,"organism_taxid":"933632_0","organism_name":"Sphaerodactylus_townsendi","pub_gene_id":"125444547","description":"RNA-binding_protein_FUS_isoform_X2"}
MASNDYSQSATQSYGAYPTPPGQGYSQQTSQPYGQQSYSGYGQSADTSGYGQSSYGSYGQTQSSAGYGTQSTPQTYGSSTGYGSSQTSQTSYGQQSSYPSYSQQPASSTTGSYGSSSQTSSYGQPQSGGYGQQSSYGSQQQSSYGQQPSYNPPQSYGQQSQYGSGSSSGGGGSSGSGGYGQDQSSMSGGGSGGGYGSQDQGGYGSQQDRNRGRGSGGGGGGGGYGRGGGGFDRSGGGRGGSRGGGRGGMGGGERGGGFNKFGGPRDQGSRHDSAGEQDNSDNNTIFVQGLGENVTIESVADYFKQIGIIKTNKKTGQPMINLYTDRETGKLKGEATVSFDDPPSAKAAIDWFDGKEFSGNPIKVSFATRRADFNRGGGNGRGGRGRGGRGGPMGRGGFGGGGGGSNSGSSGGNRGGFPSGGGGQQRAGDWKCPNPTCENMNFSWRNECNQCKAPKPDGPGGPHMGGGFGEERRGGRGGFDRGGFRGGRGGDRGGFRGGRGGDRGNFGPGKMDSR
>143302_0:0034ee_{"pub_og_id":"484351at7742","og_name":"FUS_RNA_binding_protein_","level_taxid":7742,"organism_taxid":"143302_0","organism_name":"Condylura_cristata","pub_gene_id":"EWSR1","description":"RNA-binding_protein_EWS_isoform_X1"}
MASTDYSTYSQAAAQQGYGAYTAQPTQGYAQTTQAYGQQSYGTYGQPTDVSYTQAQTTATYGQTAYATSYGQPPTVEGTSTGYTTPTAPQAYSQPVQGYGTGAYDTTTATVTTTQASYAAQSAYQPAYPSYGQQPAATAPARPQDGNKPAETSQPQSSTGGYNQPSLGYGQSNYSYPQVPGSYPMQPVTAPPSYPPTSYSSSQPTSYDQSSYSQQNTYGQPSSYGQQSSYGQQSSYGQQPPTSYPPQTGSYSQAPSQYSQQSSSYGQQSSFRQDHPSSMGVYGQESGGFSGPGENRSMSGPDNRGRGRGGFDRGGMSRGGRGGGRGGMGSAGERGGFNKPGGPMDEGPDLDLGPPLDPDEDSDNSAIYVQGLNDNVTLDDLADFFKQCGVVKMNKRTGQPMIHIYLDKETGKPKGDATVSYEDPPTAKAAVEWFDGKDFQGSKLKVSLARKKPPMNSMRGGMPPREGRGMPPPLRGGPGGPGGPGGPMGRMGGRGGDRGGFPPRGPRGSRGNPSGGGNVQHRAGDWQCPNPGCGNQNFAWRTECNQCKAPKPEGFLPPPFPPPGGDRGRGGPGGMRGGRGGLMDRGGPGGMFRGGRGGDRGGFRGGRGMDRGGFGGGRRGGPGGPPGPLMEQMGGRRGGRGGPGKMDKGEHRQERRDRPY
>143302_0:003905_{"pub_og_id":"484351at7742","og_name":"FUS_RNA_binding_protein_","level_taxid":7742,"organism_taxid":"143302_0","organism_name":"Condylura_cristata","pub_gene_id":"FUS","description":"RNA-binding_protein_FUS_isoform_X1"}
MASNDYTQQATQSYGAYPTQPGQGYSQQSNQPYGQQSYGGYGQSADTSGYGQSSYGGSYGQTQNTGYGTQSAPQGYGSAGGYGSSQSSQSSYGQQSSYPGYGQQPAPSSTSGSYGGSSQSSSYGQPQSGGYGQQSGYGGQQQSYGQQQSSYNPPQGYGQQNQYNSSSGGGGGGGGGSYGQDQSSMSGGYGNQDQSGGGGYGGGQQDRGGRGRGGGGGYNRSSGGYEPRGRGGGRGGRGGMGGSDRGGFNKFGGPRDQGSRHDSEQDNSDNNTIFVQGLGENVTIESVADYFKQIGIIKTNKKTGQPMINLYTDRETGKLKGEATVSFDDPPSAKAAIDWFDGKEFSGNPIKVSFATRRADFNRGGGNGRGGRGRGGPMGRGGYGGGGSGGGGRGGFPSGGGGGGGQQRAGDWKCPNPTCENMNFSWRNECNQCKAPKPDGPGGGPGGSHMGGNYGDDRRGGRGGYDRGGYRGRGGDRGGFRGGRGGGDRGGFGPGKMDSRGEHRQDRRERPY
>143302_0:00454a_{"pub_og_id":"484351at7742","og_name":"FUS_RNA_binding_protein_","level_taxid":7742,"organism_taxid":"143302_0","organism_name":"Condylura_cristata","pub_gene_id":"LOC105854673","description":"RNA-binding_protein_FUS-like_isoform_X1"}
MASNDYTQQATQSYGAYPTQPGQGYSQQSNQPYGQQSYGGYGQSADTSGYGQSSYGGSYGQTQNTGYGTQSAPQGYGSAGGYGSSQSSQSSYGQQSSYPGYGQQPAPSSTSGSYGGSSQSSSYGQPQSGGYGQQSGYGGQQQSYGQQQSSYNPPQGYGQQNQYNSSSGGGGGGGGGSYGQDQSSMSGGYGNQDQSGGGGYGGGQQDRGGRGRGGGGGYNRSSGGYEPRGRGGGRGGRGGMGGSDRGGFNKFGGK
>8502_0:001a22_{"pub_og_id":"484351at7742","og_name":"FUS_RNA_binding_protein_","level_taxid":7742,"organism_taxid":"8502_0","organism_name":"Crocodylus_porosus","pub_gene_id":"EWSR1","description":"RNA-binding_protein_EWS"}
MDYSTYSQAAAQQGYSAYAAQPAQGYAQTTQTYGQQSYGTYGQPTDVNYTQAQTTATYGQTAYATSYGQPPTGYTTPTAPPAYSQPVQGYGTAAYDTTTATVTTTQASYAAQSPYGTQPAYPTYGQQPATSAPARPQDGSKPVETSQPQSSTAGYSQPSLGYGQSNYSYPQAPGSYPMQPVTAPPSYPPTSYSSTQPSSYDQSTYSQQSSYGQPSTYGQQTSYGQQSSYGQQPPTSYPPPTGSYSQAPSQYSQQSSSYGQQSSFRQDHPSSMNVYGQESGGYSGPGENRNMSGPDNRGRGRGGFDRGGMSRGGRGGGRGGMGSAGERGGFNKPGGPMEEGPDLDLGPSVDPDEDSDNSSVYVQGLNDNVTLEELADFFKQCGVVKMNKRTGQPMINLYIDKETGKPKGDATVSYDDPSTAKAAIEWFDGKDFQGNKLKVTLTRKKPPMNSMRGGMPQREQRGMPPPLRGGPGGPGGPSGPMGRMGGRGGDRGGFSSRGPRGSRGNSSGGNVQHRAGDWQCPNPGCGNQNFAWRTECNQCKAPKPEGFLPPPFPPPGGDRGRGGPGGMRGGRGGLMDRGGPGGMFRGGRGGDRGGFRGGRGMDRGGFGGGGGGGGRRGGPGGPPGPLMEQMGGGGRGGRRGGPGKMDKGEHRQERRDRPY
>8496_0:002875_{"pub_og_id":"484351at7742","og_name":"FUS_RNA_binding_protein_","level_taxid":7742,"organism_taxid":"8496_0","organism_name":"Alligator_mississippiensis","pub_gene_id":"EWSR1","description":"EWSR1"}
MASTDYSTYSQAAAQQGYSAYAAQPAQGYAQTTQTYGQQSYGTYGQPTDVNYTQAQTTATYGQTAYATSYGQPPTGYTTPTAPPAYSQPVQGYGTAAYDATTATVTTTQASYAAQSPYGTQPAYPAYGQQPATSAPARPQDGSKPVETSQPQSSTAGYSQPSLGYGQSNYSYPQVPGSYPMQPVTAPPSYPPTSYSSTQPSSYDQSTYSQQSSYGQPSTYGQQTSYGQQSSYGQQPPTSYPPPTGSYSQAPSQYSQPSSSYGQQSSFRQDHPSSMNVYGQESGGYSGPGENRNMSGPDNRGRGRGGFDRGGMSRGGRGGGRGGMGSAGERGGFNKPGGPMEEGPDLDLGPSVDPDEDSDNSSVYVQGLNDNVTLEELADFFKQCGVVKMNKRTGQPMINLYIDKETGKPKGDATVSYDDPSTAKAAIEWFDGKDFQGNKLKVTLTRKKPPMNSMRGGMPQREQRGMPPPLRGGPGGPGGPSGPMGRMGGRGGDRGGFSSRGPRGSRGNSSGGNVQHRAGDWQCPNPGCGNQNFAWRTECNQCKAPKPEGFLPPPFPPPGGDRGRGGPGGMRGGRGGLMDRGGPGGMFRGGRGGDRGGFRGGRGMDRGGFGGGGGGGGRRGGPGGPPGPLMEQMGGGGRGGRRGGPGKMDKGEHRQERRDRPY
>8496_0:0031f8_{"pub_og_id":"484351at7742","og_name":"FUS_RNA_binding_protein_","level_taxid":7742,"organism_taxid":"8496_0","organism_name":"Alligator_mississippiensis","pub_gene_id":"FUS","description":"RNA-binding_protein_FUS"}
MASNDYSQPATQSYGAYPTPPGQGYSQQASQPYSQQSYSGYGQSGDASGYGQNSYSSSYGQTQSSYSTPSTPQGYGTSTGYGSSQTSQSSYGQPSSYPGYSQQPAASSSSGSYGSSSQSSGYGQPQSGGSSSGGSGYGQQSSYSSQQQSSYGQPSSYNSSQGYGQQSQYSSSGGGGGSSSGSGSYGQDQSMSGGGGGGSYNNQDQGSYGGGQQDRSRGRGGYGRGGFDRGGRGSRGGRGGGMGRESSRPTPPPLTCLSPCFHVLKGPRDQGSRHDPGEQDNSDNNTIFVQGLGENVTIESVADYFKQIGIIKTNKKTGQPMINLYTDRETGKLKGEATVSFDDPPSAKAAIDWFDGKEFSGNPIKVSFATRRADFNRGGGNGRGGRGRGGPMGRGGYGVGNSGGGGGSRGGGFPSGGGGQQRAGDWKCPNPTCENMNFSWRNECNQCKAPKPDGPGGPHMGGGFGEERRGGRGGFDRGGGFRGGRGGDRGGFRGGRGGDRGGYGPGKMDSRGDHRQDRRERPY
>9974_0:0020e9_{"pub_og_id":"484351at7742","og_name":"FUS_RNA_binding_protein_","level_taxid":7742,"organism_taxid":"9974_0","organism_name":"Manis_javanica","pub_gene_id":"FUS","description":"RNA-binding_protein_FUS_isoform_X1"}
MASNDYTQQATQSYGAYPTQPGQGYSQQSSQPYGQQSYSGYGQSDTSGYGQSSYGGSYGQTQNTGYSTQSAPQGYGSAGGYGSSQSSQSSYGQQSSYPGYGQQPAPSSTSGSYGSSSQSSGYGQPQSGGYGQQSGYSGQQQSYGQPQSSYNPPQGYGQQNQYNSSSGGGGGGGGGGNYGQDQPSMSGGSGYGNQDQSGGGGGGYGGGQQDRGGRGRGGGGGYNRSSGGYEPRGRGGGRGGRGGMGGSDRGGFNKFGGLRDQGSRHDSEQDNSDNNTIFVQGLGENVTIESVADYFKQIGIIKTNKKTGQPMINLYTDRETGKLKGEATVSFDDPPSAKAAIDWFDGKEFSGNPIKVSFATRRADFNRGGGNGRGGRGRGGPMGRGGYGGGGSGGGGRGGFPSGGGGGGGQQRAGDWKCPNPICENMNFSWRNECNQCKAPKPDGPGGGPGGSHMGGNYGDDRRGGRGGYDRGGYRGRGGDRGGFRGGRGGGDRGGFGPGKMDSRGEHRQDRRERPY
>9974_0:003659_{"pub_og_id":"484351at7742","og_name":"FUS_RNA_binding_protein_","level_taxid":7742,"organism_taxid":"9974_0","organism_name":"Manis_javanica","pub_gene_id":"EWSR1","description":"RNA-binding_protein_EWS_isoform_X1"}
MASTDYSTYSQAAAQQGYSAYTAQPTQGYAQTTQAYGQQSYGTYGQPTDVSYTQAQTTATYGQTAYATSYGQPPTVEGTSTGYTTPTAPQAYSQPVQGYGTGAYDTTTATVTTTQASYAAQSAYGTQPAYPAYGQQPAATAPARPQDGNKPAETSQPQSSTGGYNQPSLGYGQSNYSYPQVPGSYPMQPVTAPPSYPPTSYSSTQPTSYDQSSYSQQNTYGQPSSYGQQSSYGQQSSYGQQPPTSYPPQTGSYSQAPSQYSQQSSSYGQQSSFRQDHPSSMGVYGQESGGFSGPGENRSMSGPDNRGRGRGGFDRGGMSRGGRGGGRGGMGSAGERGGFNKPGGPMDEGPDLDLGPPIDLDEDSDNSAIYVQGLNDSVTLDDLADFFKQCGVVKMNKRTGQPMIHIYLDKDTGKPKGDATVSYEDPPTAKAAVEWFDGKDFQGSKLKVSLARKKPPMNSMRGGMPPRDGRGMPPPLRGGPGGPGGPGGPMGRMGGRGGDRGGFPPRGPRGSRGNPSGGGNVQHRAGDWQCPNPGCGNQNFAWRTECNQCKAPKPEGFLPPPFPPPGGDRGRGGPGGMRGGRGGLMDRGGPGGMFRGGRGGDRGGFRGGRGMDRGGFGGGRRGGPGGPPGPLMEQMGGRRGGRGGPGKMDKGEHRQERRDRPY
>299321_0:003cfe_{"pub_og_id":"484351at7742","og_name":"FUS_RNA_binding_protein_","level_taxid":7742,"organism_taxid":"299321_0","organism_name":"Denticeps_clupeoides","pub_gene_id":"LOC114802064","description":"TATA-binding_protein-associated_factor_2N-like_isoform_X1"}
MASDSGYGQPGAQQSYGSYGAPNQAYQQTGQQAYGQGNGSGSYGGQSYAGYGQPAEGFGQQPQGFTSGGYGQQQQPPPQQQQPPPPPQNYEGYGQQGSDSGGYGDKSSSYGQQSGGYGQSAENYSRWNEGENRHYGGDHGGSEGRSEGFRGRGRGGFDRGGYDRGGFDRGGRGGPPGMGGGDRGGYKNYGGGRDYGQRDESGGDQDNSDNNTIFVQGLGEEVSVQEVGDYFKQIGIIKVNKKTGQPMINLYTDKATGRLKGEATVSFDDPPSAKAAIDWFDGKEFNGKPIKVSFATRRAEFTQRGGGGGGRGRGGFRGRGGFGGGPSFDVKSGDWPCPNSSCGNMNFARRYECNKCGAPKPGNSFGDRGGRGGFGGDRGGFRGRGGFRDGDRGGYGGDRGGYGGGGGGYKMGGRSVSPVVYIPESSRSSALRLSPGFVFALQGRAAGRPAGSPVLNVCVDGIPARDSGRPRRRWTA
>299321_0:003dd2_{"pub_og_id":"484351at7742","og_name":"FUS_RNA_binding_protein_","level_taxid":7742,"organism_taxid":"299321_0","organism_name":"Denticeps_clupeoides","pub_gene_id":"LOC114802153","description":"RNA-binding_protein_FUS-like"}
MGGGDRGGYKNYGGGRDYGQRDESGGDQDNSDNNTIFVQGLGEEVSVQEVGDYFKQIGIIKVNKKTGQPMINLYTDKATGRLKGEATVSFDDPPSAKSRHRWFDGKEFNGKPIKVSFATRRAEFTQRGGGGGGRGRGGFRGRGGFGGGPSFDVKSGDWPCPNSSCGNMNFARRYECNKCGAPKPGNSFGDRGGRGGFGGDRGGFRGRGGGGFRDGDRGGYGGDRGGYGGGGGGYKMGGRGEQREGRRDRPY
>1230840_0:002c49_{"pub_og_id":"484351at7742","og_name":"FUS_RNA_binding_protein_","level_taxid":7742,"organism_taxid":"1230840_0","organism_name":"Orycteropus_afer_afer","pub_gene_id":"EWSR1","description":"RNA-binding_protein_EWS_isoform_X1"}
MASTDYSTYSQAAAQQGYSAYTAQPTQGYAQTTQAYGQQSYGTYGQPTDVSYTQAQTTATYGQTAYATSYGQPPTVEGTSTGYSTPAAPQAYSQPVQGYGTGAYDTTTATVTTTQASYAAQSAYGTQPAYPAYGQQPAATAPARPQDGSKPAETSQPQSSTGGYNQPSMGYGQSNYSYPQVPGSYPMQPVTAPPSYPPTSYSSSQPTGYDQSSYSQQNTYGQPTSYGQQSSYGQQSSYGQQPPTSYPPQTGSYSQAPSQYSQQSSSYGQQSSFRQDHPSSMGVYGQESGGFSGPGENRSMSGPDNRGRGRGGFDRGGMSRGGRGGGRGGMGAGERGGFNKPGGPMDEGPDLDLGPPVDPDEDSDNSAIYVQGLNDNVTLDELTDFFKQCGVVKMNKRTGQPMIHIYLDKETGKPKGDATVSYEDPPTAKAAVEWFDGKDFQGSKLKVSLARKKPPMNSMRGGMPPREGRGMPPPLRGGPGGPGGPGGPMGRMGGRGGDRGGFPPRGPRGSRGNPSGGGNVQHRAGDWQCPNPGCGNQNFAWRTECNQCKAPKPEGFLPPPFPPPGGDRGRGGPGGMRGGRGGLMDRGGPGGMFRGGRGGDRGGFRGGRGMDRGGFGGGRRGGPGGPPGPLMEQMGGRRGGRGGPGKMDKGEHRQERRDRPY
>1230840_0:003224_{"pub_og_id":"484351at7742","og_name":"FUS_RNA_binding_protein_","level_taxid":7742,"organism_taxid":"1230840_0","organism_name":"Orycteropus_afer_afer","pub_gene_id":"FUS","description":"LOW_QUALITY_PROTEIN:_RNA-binding_protein_FUS"}
MASNDYTQQATQSYGAYPTQPGQGYSQQGSQPYGQQSYSSYGQSADTSGYGQSSYSSSYGQTQSSYGTQSAPQGYGSTSSYGGSQSSQSSYGQQSSYPGYGQQPAPSSTSGSYGSSSQSSNYGQPPSGGYGQQSGYGGQQQSYGQQQSSYNPPQGYGQQNQYNSSGGGGNYGQDQSPMSGGGSGGYGNQDQGGGGGGYGGGQQDRGGRGRGGGGGSSGSDRGGFNKFGGKTEFPKFPPPEQDNSDNNTIFVQGLGENVTIESVADYFKQIGIIKTNKKTGQPMINLYTDRETGKLKGEATVSFDDPPSAKAAIDWFDGKEFSGNPIKVSFATRRADFNRGGGNGRGGRGRGGPMGRGGYGGGGSGGSGRGGFPSGGGGGGQQRAGDWKCPNPTCENMNFSWRNECNQCKAPKPDGPGGGPGGSHMGGPGGGRGVGEMCIYHISFVLGGNYGDDRRGGRGGYDRGGYRGRGGDRGGFRGGRGGGDRGGFGPGKMDSRGDHRQDRRERPY
>50954_0:0012b1_{"pub_og_id":"484351at7742","og_name":"FUS_RNA_binding_protein_","level_taxid":7742,"organism_taxid":"50954_0","organism_name":"Talpa_occidentalis","pub_gene_id":"119241704","description":"RNA-binding_protein_FUS_isoform_X1"}
MMSEKWDPEQPPWESHVAGGRGKRDYTQQATQSYGAYPTQPGQGYSQQSSQPYGQQSYSGYGQSADTSGYGQSSYGGSYGQTQNTGYGTQSAPQGYGSTGGYGSSQSSQSSYGQQSSYPGYGQQPAPSSTSGSYGSSQSSSYGQPQSGGYGQQSGYGGQQQSYGQQQSSYNPPQGYGQNQYNSSSGGGGGGGGGSYGQDQSSMSGGGYGNQDQSGGGGYGGGQQDRGGRGRGGGGGYNRSSGGYEPRGRGGGRGGRGGMGGSDRGGFNKFGGPRDQGSRHDSEQDNSDNNTIFVQGLGENVTIESVADYFKQIGIIKTNKKTGQPMINLYTDRETGKLKGEATVSFDDPPSAKAAIDWFDGKEFSGNPIKVSFATRRADFNRGGGNGRGGRGRGGPMGRGGYGGGGSGGGGRGGFPSGGGGGGGQQRAGDWKCPNPTCENMNFSWRNECNQCKAPKPDGPGGGPGGSHMGGNYGDDRRGGRGGYDRGGYRGRGGDRGGFRGGRGGGDRGGFGPGKMDSRGEHRQDRRERPY
>50954_0:0019d0_{"pub_og_id":"484351at7742","og_name":"FUS_RNA_binding_protein_","level_taxid":7742,"organism_taxid":"50954_0","organism_name":"Talpa_occidentalis","pub_gene_id":"119244815","description":"RNA-binding_protein_EWS_isoform_X1"}
MASTDYSTYSQAAAQQGYSAYTAQPTQGYAQTTQQAYGQQSYGTYGQPTDVSYTQAQTTATYGQTAYATSYGQPPTGYTTPTAPQAYSQPVQGYGTGAYDTTTATVTTTQASYAAQSAYQPAYPTYGQQPAATAPARPQDGNKPAETSQPQSSTGGYNQPSLGYGQSNYSYPQVPGSYPMQPVTAPPSYPPTSYSSSQPTSYDQSSYSQQNTYGQPSSYGQQSSYGQQSSYGQQPPTSYPPQTGSYSQAPSQYSQQSSSYGQQSSFRQDHPSSMGVYGQESGGFSGPGENRSMSGPDNRGRGRGGFDRGGMSRGGRGGGRGGMGSAGERGGFNKPGGPMDEGPDLDLGPPLDPDEDSDNSAIYVQGLNDNVTLDDLADFFKQCGVVKMNKRTGQPMIHIYLDKETGKPKGDATVSYEDPPTAKAAVEWFDGKDFQGSKLKVSLARKKPPMNSMRGGMPPREGRGMPPPLRGGPGGPGGPGGPMGRMGGRGGDRGGFPPRGPRGSRGNPSGGGNVQHRAGDWQCPNPGCGNQNFAWRTECNQCKAPKPEGFLPPPFPPPGGDRGRGGPGGMRGGRGGLMDRGGPGGMFRGGRGGDRGGFRGGRGMDRGGFGGGRRGGPGGPPGPLMEQMGGRRGGRGGPGKMDKGEHRQERRDRPY
>8018_0:0004dc_{"pub_og_id":"484351at7742","og_name":"FUS_RNA_binding_protein_","level_taxid":7742,"organism_taxid":"8018_0","organism_name":"Oncorhynchus_keta","pub_gene_id":"118386672","description":"RNA-binding_protein_FUS-like_isoform_X1"}
MASDSGYGQPGAPSYGTYPPAQQSGQAYGQGNGSGSYGGQSYAGYGQSAESYGQTTQAASYGQPYDGFGQQGSDSAAGYGGADKSSYSQPSSYGGAAGGGSYGQAQGGYRGRSEGEGGQGRRYGGDDGGSDRGSSDGYRGRGRGGYERGGYDRGGRGGPPSGMGGGDRGGYKNYGGPRDYGSRDEPTGGSGGSQGSGSGGEQDNSDNNTIFVQGLGEDVTSDEVGNYFKQIGIIKLNKKTGLPMINLYSDKATGRLKGEATVSFDDPPSAKAAIEWFDGKEFQGKPLKVSFATRRAEFTQRGGGAAGGGGRGGGGFGGRGRGRGFGGGGGGGGGGPNFDIKGGDWPCPNSSCGNMNFARRYECNKCGTPKPGDSGGDRGGGGRGYGGDRGGGYRGRGGFRGGDRGGYGGGGYGGDRGYKMGGRGDHREDRRDRPY
>8018_0:000fb3_{"pub_og_id":"484351at7742","og_name":"FUS_RNA_binding_protein_","level_taxid":7742,"organism_taxid":"8018_0","organism_name":"Oncorhynchus_keta","pub_gene_id":"118384261","description":"RNA-binding_protein_FUS_isoform_X1"}
MASNDYPPTAAQGYGSYGGGQASLIGYGQSSTQQGYGSSGGYNQSSEGNSASCGQGGYGSNYGQSQSGGYGSQPPSQGGQPYSSGGYNNNSSSSQPPQSGYNQQSPYSGYGQGQSAAAQSSTSSYGNNSQPSSFGQQQSQSGGGGSYGSQSGSGYGGSGIGQSGAYGGSGGQQQPGGAPYSQAPSYSSPPPQSYGQQTKYSQGGGGYRGNSPPMGGGGGGGYGGSDGGYGDSGGRGRGERGGGFRGRGDGDRGFDRGGGQRGTGGMGMGDRGGFNKFGGPRDQGPVGPSSMEDQDNSDNNTIFVQGMGDGYTVDSVADFFKQIGIIKINKKTGLPMINLYTDRETGKLKGEATVSFDDPPSAKAAIDWFDGKDFKGNPIKVSFATRRADFGVGRGGAGGMRGERGGEAEFGGPMGRGGFGGGRGGGGGGGGGGGGGGGGGGGGGGLSGDNGGRGNGGQQRAGDWKCSNPVCGNLNFSWRNECNQCKSSKPEGTGGGVSPMDGGGGFGDRGGRGGFDRGGFRGRGGDRGGFRGGRGGDRGGFGPGKMDGRGEHRQDRRDRPY
>8018_0:00321a_{"pub_og_id":"484351at7742","og_name":"FUS_RNA_binding_protein_","level_taxid":7742,"organism_taxid":"8018_0","organism_name":"Oncorhynchus_keta","pub_gene_id":"118397066","description":"RNA-binding_protein_FUS-like"}
MASDSGYGQPGAQSYGSYPPAQQSGPGYSQGNGSGSYGGQSYAGYGQSAEGYGQTQAASYGQPAYDVYGQQGSDSAAGGADKSSYSQPSSYGGTAGGGSYGQSQGGYKGRSEGEGGQGRRYGGDDGSSDRGSSDGYRGRGRGGYERGGYDRGGRGGPPSGMGGGDRGGYKNFGGPRDYGSRDEPTGGSGGSQGSGSGGEQDNSDNNTIFVQGLGEDVTSDEVGNYFKQIGIIKLNKKTGLPMINLYSDKATGRLKGEATVSFDDPPSAKAAIEWFDGKEFQGKPLKVSFATRRAEFTQRGGGAGGGRGGGGGFGGRGRGRGFGGGGGGGGGGGPNFDIKGGDWPCPNSSCGNMNFARRYECNKCGTPKPGDSGGDRGGGGRGGYGGDRGGGYRGRGGFRGGDRGGYGGGGYGGDRGYKMGGRGDHREDRRDRPY
>74940_0:002d61_{"pub_og_id":"484351at7742","og_name":"FUS_RNA_binding_protein_","level_taxid":7742,"organism_taxid":"74940_0","organism_name":"Oncorhynchus_tshawytscha","pub_gene_id":"fus","description":"RNA-binding_protein_FUS_isoform_X1"}
MASNDYPPTAAQGYGSYGGGQASLIGYSQSSTQQGYGSSGGYNQSSEGNSASCGQGGYGSNYGQSQSGGYGSQPPSQGGQPYSSGGYNNNNSSSSQPPQSGYNQQSPYSGYGQGQSAAAQSSTSSYGNNSQPSSFGQQQSQSGGGGSYGSQSGSGYGGSGVGQSGAYGGSGGQQQPGGAPYSQAPSYSSPPPQSYGQQTKYSQGGGGYRGNSPPMGGGGGGGYGGSDGGYGDSGGRGRGERGGGFRGRGDGDRGFDRGGGQRGTGGMGMGDRGGFNKFGGPRDQGPVGPSSMEDQDNSDNNTIFVQGMGDGYTVDSVADFFKQIGIIKINKKTGLPMINLYTDRETGKLKGEATVSFDDPPSAKAAIDWFDGKDFKGNPIKVSFATRRADFGVGRGGAGGMRGERGGEAEFGGPMGRGGFGGGRGGGGGLSGDNGGRGNGGQQRAGDWKCSNPVCGNLNFSWRNECNQCKSSKPEGTGGGMSPMDGGGGFGGDRGGRGGFDRGGFRGRGGDRGGFRGGRGGDRGGFGPGKMDGRGEHRQDRRDRPY
>74940_0:0045d4_{"pub_og_id":"484351at7742","og_name":"FUS_RNA_binding_protein_","level_taxid":7742,"organism_taxid":"74940_0","organism_name":"Oncorhynchus_tshawytscha","pub_gene_id":"LOC112265044","description":"RNA-binding_protein_FUS-like_isoform_X1"}
MASDSGYGQPGAQSYGSYPPAQQSGPGYSQGNGSGSYGGQSYAGYGQSAEGYGQTQAASYGQPAYDVYGQQGSDSAAGGADKSSYSQPSSYGGTAGGGSYGQSQGGYKGRSEGEGGQGRRYGGDDGSSDRGSSDGYRGRGRGGYERGGYDRGGRGGPPSGMGGGDRGGYKNFGGPRDYGSRDEPTGGSGGSQGSGSGGEQDNSDNNTIFVQGLGEDVTSDEVGNYFKQIGIIKLNKKTGLPMINLYSDKATGRLKGEATVSFDDPPSAKAAIEWFDGKEFQGKPLKVSFATRRAEFTQRGGGAGGGRGGGGGFGGRGRGRGFGGGGGGGGGGGGGPNFDIKGGDWPCPNSSCGNMNFARRYECNKCGTPKPGDSGGDRGGGRGGYGGDRGGGYRGRGGFRGGDRGGYGGGGYGGDRGYKMGGRGDHREDRRDRPY
>74940_0:004bf3_{"pub_og_id":"484351at7742","og_name":"FUS_RNA_binding_protein_","level_taxid":7742,"organism_taxid":"74940_0","organism_name":"Oncorhynchus_tshawytscha","pub_gene_id":"LOC112266700","description":"RNA-binding_protein_FUS-like_isoform_X1"}
MASDSGYGQPGAPSYGTYPPAQQSGQAYGQGNGSGSYGGQSYAGYGQSAESYGQTTQAASYGQPYDGFGQQGSDSAAGYGGADKSSYSQPSSYSGAAGGGSYGQAQGGYRGRSEGEGGQGRRYGGDDGGSDRGSSDGYRGRGRGGYERGGYDRGGRGGPPSGMGGGDRGGYKNYGGPRDYGSRDEPTGGSGGSQGSGSGGEQDNSDNNTIFVQGLGEDVTSDEVGNYFKQIGIIKLNKKTGLPMINLYSDKATGRLKGEATVSFDDPPSAKAAIEWFDGKEFQGKPLKVSFATRRAEFTQRGGGAAGGGGGRGGGFGGRGRGRGFGGGGGGGGGPNFDIKGGDWPCPNSSCGNMNFARRYECNKCGTPKPGDSGGDRGGGGRGYGGDRGGGYRGRGGFRGGDRGGYGGGGYGGDRGYKMGGRGDHREDRRDRPY
>8019_0:001e5b_{"pub_og_id":"484351at7742","og_name":"FUS_RNA_binding_protein_","level_taxid":7742,"organism_taxid":"8019_0","organism_name":"Oncorhynchus_kisutch","pub_gene_id":"fus","description":"RNA-binding_protein_FUS_isoform_X1"}
MASNDYPPTAAQGYGSYGGGQASLIGYSQSSTQQGYGSSGGYNQSSEGNSASCGQGGYGSNYGQSQSGGYGSQPPSQGGQPYSSGGYNNNNNSSSSQPPQSGYNQQSPYSGYGQSAAAQSSTSSYGNNSQPSSFGQQQSGGGGSYGSQSGSGYGGSGVGQSGAYGGSGGQQQPGGAPYSQAPSYSSPPPQSYGQQTKYSQGGGGYRGNSPPMGGGGGGGYGGSDGGYGDSGGRGRGERGGGFRGRGDGDRGFDRGGGQRGTGGMGMGDRGGFNKFGGPRDQGPVGPSSMEDQDNSDNNTIFVQGMGDGYTVDSVADFFKQIGIIKINKKTGLPMINLYTDRETGKLKGEATVSFDDPPSAKAAIDWFDGKDFKGNPIKVSFATRRADFGVGRGGAGGMRGERGGEAEFGGPMGRGGFGGGRGGGGLSGDNGGRGNGGQQRAGDWKCSNPVCGNLNFSWRNECNQCKSSKPEGTGGGMSPMDGGGGFGGDRGGRGGFDRGGFRGRGGDRGGFRGGRGGDRGGFGPGKMDGRGEHRQDRRDRPY
>8019_0:004b12_{"pub_og_id":"484351at7742","og_name":"FUS_RNA_binding_protein_","level_taxid":7742,"organism_taxid":"8019_0","organism_name":"Oncorhynchus_kisutch","pub_gene_id":"LOC109905361","description":"RNA-binding_protein_FUS-like_isoform_X1"}
MASDSGYGQPGAQSYGSYPPAQQSGPGYSQGNGSGSYGGQSYAGYGQSAEGYGQTQAASYGQPAYDGYGQQGSDSAAGGADKSSYSQPSSYGSTAGGGSYGQSQGGYKGRSEGEGGQGRRYGGDDGSSDRGSSDGYRGRGRGGYERGGYDRGGRGGPPSGMGGGDRGGYKNFGGPRDYGSRDEPTGGSGGSQGSGSGGEQDNSDNNTIFVQGLGEDVTSDEVGNYFKQIGIIKLNKKTGLPMINLYSDKATGRLKGEATVSFDDPPSAKAAIEWFDGKEFQGKPLKVSFATRRAEFTQRGGGAGGGRGGGGGFGGRGRGRGFGGGGGGGGGGGGGGGPNFDIKGGDWPCPNSSCGNMNFARRYECNKCGTPKPGDSGGDRGGGRGGYGGDRGGGYRGRGGFRGGDRGGYGGGGYGGDRGYKMGGRGDHREDRRDRPY
>8019_0:005bb0_{"pub_og_id":"484351at7742","og_name":"FUS_RNA_binding_protein_","level_taxid":7742,"organism_taxid":"8019_0","organism_name":"Oncorhynchus_kisutch","pub_gene_id":"LOC109908844","description":"RNA-binding_protein_FUS_isoform_X1"}
MASDSGYGQPGAPSYGTYPPAQQSGQAYGQGNGSGSYGGQSYAGYGQSAESYGQTTQAASYGQPYDGFGQQGSDSAAGYGGADKSSYSQPSSYGGAAGGGSYGQAQGGYRGRSEGEGGQGRRYGGDDGGSDRGSSDGYRGRGRGGYERGGYDRGGRGGPPSGMGGGDRGGYKNYGGPRDYGSRDEPTGGSGGSQGSGSGGEQDNSDNNTIFVQGLGEDVTSDEVGNYFKQIGIIKLNKKTGLPMINLYSDKATGRLKGEATVSFDDPPSAKAAIEWFDGKEFQGKPLKVSFATRRAEFTQRGGGAAGGGGGRGGGGFGGRGRGRGFGGGGGGGGGGGPNFDIKGGDWPCPNSSCGNMNFARRYECNKCGTPKPGDSGGDRGGGGRGYGGDRGGGYRGRGGFRGGDRGGYGGGGYGGDRGYKMGGRGDHREDRRDRPY
>246437_0:0014e2_{"pub_og_id":"484351at7742","og_name":"FUS_RNA_binding_protein_","level_taxid":7742,"organism_taxid":"246437_0","organism_name":"Tupaia_chinensis","pub_gene_id":"EWSR1","description":"RNA-binding_protein_EWS_isoform_X1"}
MASTDYSTYSQAAAQQGYSAYTAQPTQGYAQSTQAYGQQSYGTYGQPTDVSYTQAQTTATYGQTAYATSYGQPPTVEGTNTGYTTPTAPQAYSQPVQGYGTGAYDTTTATVTTTQASYAAQSAYGTQPAYPAYGQQPAATAPARPQDGNKPAETSQPQSSTGGYNQPSLGYGQSNYSYPQVPGSYPMQPVTAPPSYPPTSYSSTQPTSYDQSSYSQQNTYGQPSSYGQQSSYGQQSSYGQQPPTSYPPQTGSYSQAPSQYSQQSSSYGQQSSFRQDHPSSMGVYGQESGGFSGPGENRSMSGPDNRGRGRGGFDRGGMSRGGRGGGRGGMGSAGERGGFNKPGGPMDEGPDLDLGPPIDPDEDSDNSAIYVQGLNDNVTLDDLADFFKQCGVVKMNKRTGQPMIHIYLDKETGKPKGDATVSYEDPPTAKAAVEWFDGKDFQGSKLKVSLARKKPPMNSMRGGMPPREGRGMPPPLRGGPGGPGGPGGPMGRMGGRGGDRGGFPPRGPRGSRGNPSGGGNVQHRAGDWQCPNPGCGNQNFAWRTECNQCKAPKPEGFLPPPFPPPGGDRGRGGPGGMRGGRGGLMDRGGPGGMFRGGRGGDRGGFRGGRGMDRGGFGGGRRGGPGGPPGPLMEQMGGRRGGRGGPGKMDKGEHRQERRDRPY
>246437_0:001534_{"pub_og_id":"484351at7742","og_name":"FUS_RNA_binding_protein_","level_taxid":7742,"organism_taxid":"246437_0","organism_name":"Tupaia_chinensis","pub_gene_id":"FUS","description":"RNA-binding_protein_FUS_isoform_X1"}
MASNDYTQQATQSYGAYPTQPGQGYSQQSSQPYGQQSYSGYGQSADTSGYGQSSYSSSYGQTQNTGYSTQSAPQGYGSAGGYGSSQSSQSSYGQQSSYPGYGQQPAPSSTSGGYGSSSQSSSYGQPQSGGYGQQSGYGGQQQSYGQQQSSYNPPQGYGQQNQYNSSSGGGGGGGGGNYGQDQSSMSGGGGGYGNQDQSGGGGGGYGGGQQDRGGRGRGGGYNRSSGGYEPRGRGGGRGGRGGMGGSDRGGFNKFGGPREKGSRHDSEQDNSDNNTIFVQGLGENVTIESVADYFKQIGIIKTNKKTGQPMINLYTDRETGKLKGEATVSFDDPPSAKAAIDWFDGKEFSGNPIKVSFATRRADFNRGGGNGRGGRGRGGPMGRGGYGGGGSGGGGRGGFPSGGGGGGGQQRAGDWKCPNPTCENMNFSWRNECNQCKAPKPDGPGGGPGGSHMGGNYGDDRRGGRGGYDRGGYRGRGGDRGGFRGGRGGGDRGGFGPGKMDSRGDHRQDRRERPY
>127582_0:003b19_{"pub_og_id":"484351at7742","og_name":"FUS_RNA_binding_protein_","level_taxid":7742,"organism_taxid":"127582_0","organism_name":"Trichechus_manatus_latirostris","pub_gene_id":"LOC101357666","description":"LOC101357666"}
MASNDYTQQATQSYGAYPTQPGQGYSQQSSQPYGQQSYSGYSQSADTSGYGQSSYGSSYGQTQNTGYGTQSAPQGYGSTSGYGSSQSSQSSYGQQSSYPGYGQQPAPSSTSGSYGSGSQSSSYGQPQSGGYGQQSGYGGQQPSYGQQQSSYNSPQGYGQQNQYNSSSGGGGGGGGGGNYGQDQSSMSSGGSGGYGNQDQGGGGGYGGGQQDRGGRGRGGGGGGGGGGYNRSSGGYEPRGRGGGRGGRGGMGGSDRGGFNKFGGPRDQGSRHDSEQDNSDNNTIFVQGLGENVTIESVADYFKQIGIIKTNKKTGQPMINLYTDRETGKLKGEATVSFDDPPSAKAAIDWFDGKEFSGNPIKVSFATRRADFNRGGGNGRGGRGRGGPMGRGGYGGGGGGGSGRGGFPSGGGGGGGQQRAGDWKCPNPTCENMNFSWRNECNQCKAPKPDGPGGGPGGSHMGGNYGDDRRGGRGGYDRGGYRGRGGDRGGFRGGRGGGDRGGFGPGKMDSRGEHRQDRRERPY
>127582_0:003e28_{"pub_og_id":"484351at7742","og_name":"FUS_RNA_binding_protein_","level_taxid":7742,"organism_taxid":"127582_0","organism_name":"Trichechus_manatus_latirostris","pub_gene_id":"LOC101352929","description":"LOC101352929"}
MASTDYSTYSQAAAQQGYSAYTAQPTQGYAQTTQAYGQQSYGTYGQPTDVSYTQAQTTATYGQTAYATSYGQPPTGYTTPAAPQAYSQPVQGYGTGAYDTTTATVTTTQASYAAQSAYGTQPAYPAYGQQPAATAPARPQDGSKPAETSQPQSSTGGYNQPSMGYGQSNYSYPQVPGSYPMQPVTAPPSYPPTSYSSSQPTSYDQSSYSQQNTYGQPSSYGQQSSYGQQSSYGQQPPTSYPPQTGSYSQAPSQYSQQSSSYGQQSSFRQDHPSSMGVYGQESGGFSGPGENRSMSGPDNRGRGRGGFDRGGMSRGGRGGGRGGMGSAGERGGFNKPGGPMDEGPDLDLGPPVDPDEDSDNSAIYVQGLNDSVTLDDLTDFFKQCGVVKMNKRTGQPMIHIYLDKETGKPKGDATVSYEDPPTAKAAVEWFDGKDFQGSKLKVSLARKKPPMNSMRGGMPPREGRGMPPPLRGGPGGPGGPGGPMGRMGGRGGDRGGFPPRGPRGSRGNPSGGGNVQHRAGDWQCPNPGCGNQNFAWRTECNQCKAPKPEGFLPPPFPPPGGDRGRGGPGGMRGGRGGLMDRGGPGGMFRGGRGGDRGGFRGGRGMDRGGFGGGRRGGPGGPPGPLMEQMGGRRGGRGGPGKMDKGEHRQERRDRPY
>8023_0:002a53_{"pub_og_id":"484351at7742","og_name":"FUS_RNA_binding_protein_","level_taxid":7742,"organism_taxid":"8023_0","organism_name":"Oncorhynchus_nerka","pub_gene_id":"LOC115137149","description":"RNA-binding_protein_FUS-like_isoform_X1"}
MASDSGYGQPGAQSYGSYPPAQQSGPGYGQGNGSGSYGGQSYAGYGQSAEGYGQTQAASFGQPAYDVYGQQGSDSAAGGADKSSYSQPSSYGGTAGGGSYGQSQGGYKGRSEGEGGQGRRYGGDDGSSDRGSSDGYRGRGRGGYERGGYDRGGRGGPPSGMGGGDRGGYKNFGGPRDYGSRDEPTGGSGGSQGSGSGGEQDNSDNNTIFVQGLGEDVTSDEVGNYFKQIGIIKLNKKTGLPMINLYSDKATGRLKGEATVSFDDPPSAKAAIEWFDGKEFQGKPLKVSFATRRAEFTQRGGGAGGGRGGGGGGFGGRGRGRGFGGGGGGGGGGGGGGPNFDIKGGDWPCPNSSCGNMNFARRYECNKCGTPKPGDSGGDRGGGRGGYGGDRGGGYRGRGGFRGGDRGGYGGGGYGGDRGYKMGGRGDHREDRRDRPY
>8023_0:00343b_{"pub_og_id":"484351at7742","og_name":"FUS_RNA_binding_protein_","level_taxid":7742,"organism_taxid":"8023_0","organism_name":"Oncorhynchus_nerka","pub_gene_id":"LOC115141467","description":"RNA-binding_protein_FUS-like_isoform_X1"}
MASDSGYGQPGAPSYGTYPPAQQSGQAYGQGNGSGSYGGQSYAGYGQSAESYGQTTQAASYGQPYDGFGQQGSDSAAGYGGADKSSYSQPSSYGGAAGGGSYGQAQGGYRGRSEGEGGQGRRYGGDDGGSDRGSSDGYRGRGRGGYERGGYDRGGRGGPPSGMGGGDRGGYKNYGGPRDYGSRDEPTGGSGGSQGSGSGGEQDNSDNNTIFVQGLGEDVTSDEVGNYFKQIGIIKLNKKTGLPMINLYSDKATGRLKGEATVSFDDPPSAKAAIEWFDGKEFQGKPLKVSFATRRAEFTQRGGGAAGGGGGRGGGFGGRGRGRGFGGGGGGGGGGGGGPNFDIKGGDWPCPNSSCGNMNFARRYECNKCGTPKPGDSGGDRGGGGRGYGGDRGGGYRGRGGFRGGDRGGYGGGGYGGDRGYKMGGRGDHREDRRDRPY
>8023_0:0060e7_{"pub_og_id":"484351at7742","og_name":"FUS_RNA_binding_protein_","level_taxid":7742,"organism_taxid":"8023_0","organism_name":"Oncorhynchus_nerka","pub_gene_id":"fus","description":"RNA-binding_protein_FUS_isoform_X1"}
MASNDYPPTAAQGYGSYGGGQASLIGYSQSSTQQGYGSSGGYNQSSEGNSASCGQGGYGSNYGQSQSGGYGSQPPSQGGQPYSSGGYNNNSSSSQPPQSGYNQQSPYSGYGQGQSAAAQSSTSSYGNNSQPSSFGQQQSQSGGGGSYGSQSGSGYGGSGIGQSGSYGGSGGQQQPGGAPYSQAPSYSSPPPQSYGQQTKYSQGGGGYRGNSPPMGGGGGGGYGGSDGGYGDSGGRGRGERGGGFRGRGDGDRGFDRGGGQRGTGGMGMGDRGGFNKFGGPRDQGPVVPSSMEDQDNSDNNTIFVQGMGDGYTVDSVADFFKQIGIIKINKKTGLPMINLYTDRETGKLKGEATVSFDDPPSAKAAIDWFDGKDFKGNPIKVSFATRRADFGVGRGGAGGMRGERGGEAEFGGPMGRGGFGGGRGGGGGGGGGGGLSGDNGGRGNGGQQRAGDWKCSNPVCGNLNFSWRNECNQCKSSKPEGTGGGMSPMDGGGGFGGDRGGRGGFDRGGFRGRGGDRGGFRGGRGGDRGGFGPGKMDGRGEHRQDRRDRPY
>482537_0:00077b_{"pub_og_id":"484351at7742","og_name":"FUS_RNA_binding_protein_","level_taxid":7742,"organism_taxid":"482537_0","organism_name":"Galeopterus_variegatus","pub_gene_id":"FUS","description":"RNA-binding_protein_FUS_isoform_X1"}
MASNDYSQQATQSYGAYPTQPGQGYSQQSNQPYGQQSYSGYGQSTDTSGYGQSSYSSSYGQTQNTGYGTQSAPQGYGSASGYGSSQGSQSSYGQQSSYPGYGQQPAPSSTSGSYGSSSQSSSYGQPPSGGYGQQSGYGGQQQSYGQQQSSYNPPQGYGQQSQYNSSGGGGGGGGGGSYGQDQSSMSGGSGGYGNQDQSGSSSSGYGGGQQDRGGRGRGGGGGYNRSSGGYEPRGRGGGRGGRGGMGGSDRGGFNKFGGPRDQGSRHDSEQDNSDNNTIFVQGLGENVTIESVADYFKQIGIIKTNKKTGQPMINLYTDRETGKLKGEATVSFDDPPSAKAAIDWFDGKEFSGNPIKVSFATRRADFNRGGGNGRGGRGRGGPMGRGGYGGGGSGGGGRGGFPSGGGGGGGQQRAGDWKCPNPTCENMNFSWRNECNQCKAPKPDGPGGGPGGSHMGGNYGDDRRGGRGGYDRGGYRGRGGDRGGFRGGRGGGDRGGFGPGKMDSRGEHRQDRRERPY
>482537_0:0011f6_{"pub_og_id":"484351at7742","og_name":"FUS_RNA_binding_protein_","level_taxid":7742,"organism_taxid":"482537_0","organism_name":"Galeopterus_variegatus","pub_gene_id":"EWSR1","description":"LOW_QUALITY_PROTEIN:_RNA-binding_protein_EWS"}
MASTDYSTYSQAAAQQGYSAYTAQPTQGYAQTTQAYGQQSYGTYGQPTDVSYTQAQTTATYGQTAYATSYGQPPTVEGTSTGYSTPAAPQAYSQPVQGYGTGAYDTTTATVTTTQASYAAQSAYGTQPASPAYGQQPATTPARPQDGNKPAETSQPQSSTGSYNQPSLGYGQSNYSYPQVPGSYPMQPVTAPPSYPPTSYSSTQPTSYDQSSYSQQNTYGQPSSYGQQSSYGQQSSYGQQPPTSYPPQTGSYSQAPSQYSQQSSSYGQQSSFRQDHPSSMGVYGQESGGFSGPGENRSMSGPDNRGRGRGGFDRGGMSRGGRGGGRGGMGAGERGGFNKPGGPMDEGPDLDLGPPVDPDEDSDNSAIYVQGLNDNVTLDDLADFFKQCGVVKMNKRTGQPMIHIYLDKETGKPKGDATVSYEDPPTAKAAVEWFDGKDFQGSKLKVSLARKKPPMNSMRGGMPPREGRGMPPPLRGGPGGPGGPGGPMGRMGGRGGDRGSFPPRGPRGSRGNPSGGGNVQHRAGDWQCPNPGCGNQNFAWRTECNQCKAPKPEGFLPPPFPPPGGDRGRGGPGGMRGGRGGLMDRGGPGGMFRGGRGGDRGGFRGGRGMDRGGFGGGRRGGPGGPPGPLMEQMGGRRGGRGGPGKMDKGEHRQERRDRPY
>8036_0:000ae9_{"pub_og_id":"484351at7742","og_name":"FUS_RNA_binding_protein_","level_taxid":7742,"organism_taxid":"8036_0","organism_name":"Salvelinus_alpinus","pub_gene_id":"LOC111960620","description":"RNA-binding_protein_FUS_isoform_X1"}
MASDSGYGQPGAPSYGTYPPAQQSGQAYGQGNGSGSYGGQSHAGYGQSAESYGQTTQAASYGQPYDGFGQQGSDSAAGYGGADKSSYSQPSSYGGAADGGSYGQAQGGYRGRSEGEGGQGRRYGGDDGGSDRGSSDGYRGRGRGGYERGGYDRGGRGGPPSGMGGGDRGGYKNYGGPRDYGSRDEPTGGSGGSQGSGSGGEQDNSDNNTIFVQGLGEDVTSDEVGNYFKQIGIIKLNKKTGLPMINLYSDKATGRLKGEATVSFDDPPSAKAAIEWFDGKEFQGKPLKVSFATRRAEFTQRGGGAGGGGGGRGGGGGGGGGFGGRGRGRGFGGGGGGGGGGGGPNFDIKGGDWPCPNSSCGNMNFARRYECNKCGTPKPGDSGGDRGGGGRGYGGDRGGGGYRGRGGFRGGDRGGYGGGGYGGDRGYKMGGRGDHREDRRDRPY
>8036_0:00446f_{"pub_og_id":"484351at7742","og_name":"FUS_RNA_binding_protein_","level_taxid":7742,"organism_taxid":"8036_0","organism_name":"Salvelinus_alpinus","pub_gene_id":"fus","description":"RNA-binding_protein_FUS_isoform_X1"}
MASNDYPPTAAQGYGSYGGGQASLVGYSQSSTQQGYGSSGGYNQSSEGNSASYGQGGSCSNYGQSQSGGYGSQPPSQGSQPYSSGGYNNNSGSSQPPQSGYNQQSSYSGYGQQQSAAAQSSTSSYGNNSQPSSYGQQQPQSGGGGSYGSQSGSGYGGSGVGQSGAYGGSGGQQQTGGAPYSQAPSYSSPPPQSYGQQTKYSQGGGGYRGNSPPMGGGGGGGGGGGGGYGGSDGGYGDSGGRGRGERGGGFRGRGDGDRGFDRGGGQRGTGGMGMGDRGGFNKFGGPRDQEPGGPSSMEDQDNSDNNTIFVQGMGDGYTVDSVADFFKQIGIIKINKKTGLPMINLYTDRETGKLKGEATVSFDDPPSAKAAIDWFDGKDFKGNPIKVSFATRRADFGVGRGGAGGMRGGRGGGEAEFGGPMGRGGFGGGRGGGGGGGGLSGDNGGRGNGGQQRAGDWKCSNPVCGNLNFSWRNECNQCKSSKPEGAGGSMSPMDGGGGFGGDRGGRGGFDRGGFRGRGGDRGGFRGGRGGDRGGFGPGKMDGRGEHRQDRRDRPY
>8036_0:00498c_{"pub_og_id":"484351at7742","og_name":"FUS_RNA_binding_protein_","level_taxid":7742,"organism_taxid":"8036_0","organism_name":"Salvelinus_alpinus","pub_gene_id":"LOC111982634","description":"RNA-binding_protein_FUS"}
MASDSGYGQPGAQSYGAYPPAQQSGPGYGQGNGSGSFGGQSYAGYGQSAEGYGQTQAASYGQPPYDVYGQQGSDSAAGGADKSSYSQPSSYGGTAGGGSYEQSQGGYKGRSEGEGGQGRRYGGDDGGSDRGSSDGYRGRGRGGYERGGYDRGGRDGPPSGIGGGDRGGYKNFGGPRDFGSRDEPTGGSGGSQGSGSGGEDNSDNNTIFVQGLGEDVTSDEVGNYFKQIGIIKLNKKTGLPMINLYSDKATGRLKGEATVSFDDPPSAKAAIEWFDGKEFQGKPLKVSFATRRAEFTQRGGGAGGGRGGGGGFGGRGRGRGFGGGGGGGGGGGGGGPNFDIKGGDWPCPNSSCGNMNFARRYECNKCGTPKPGDSGGDRGGGGGRGGYGGDRGGGGGYRGRGGFRGGDRGGDRGGDRGGYGGGGYGGDRGYKMGGRGDHREDRRDRPY
>143292_0:00127d_{"pub_og_id":"484351at7742","og_name":"FUS_RNA_binding_protein_","level_taxid":7742,"organism_taxid":"143292_0","organism_name":"Manis_pentadactyla","pub_gene_id":"118924265","description":"RNA-binding_protein_EWS_isoform_X1"}
MASTDYSTYSQAAAQQGYSAYTAQPTQGYAQTTQAYGQQSYGTYGQPTDVSYTQAQTTATYGQTAYATSYGQPPTVEGTSTGYTTPTAPQAYSQPVQGYGTGAYDTTTATVTTTQASYAAQSAYGTQPAYPAYGQQPAATAPARPQDGNKPAETSQPQSSTGGYNQPSLGYGQSNYSYPQVPGSYPMQPVTAPPSYPPTSYSSTQPTSYDQSSYSQQNTYGQPSSYGQQSSYGQQSSYGQQPPTSYPPQTGSYSQAPSQYSQQSSSYGQQSSFRQDHPSSMGVYGQESGGFSGPGENRSMSGPDNRGRGRGGFDRGGMSRGGRGGGRGGMGSAGERGGFNKPGGPMDEGPDLDLGPPIDLDEDSDNSAIYVQGLNDSVTLDDLADFFKQCGVVKMNKRTGQPMIHIYLDKDTGKPKGDATVSYEDPPTAKAAVEWFDGKDFQGSKLKVSLARKKPPMNSMRGGMPPRDGRGMPPPLRGGPGGPGGPGGPMGRMGGRGGDRGGFPPRGPRGSRGNPSGGGNVQHRAGDWQCPNPGCGNQNFAWRTECNQCKAPKPEGFLPPPFPPPGGDRGRGGPGGMRGGRGGLMDRGGPGGMFRGGRGGDRGGFRGGRGMDRGGFGGGRRGGPGGPPGPLMEQMGGRRGGRGGPGKMDKGEHRQERRDRPY
>143292_0:0028d8_{"pub_og_id":"484351at7742","og_name":"FUS_RNA_binding_protein_","level_taxid":7742,"organism_taxid":"143292_0","organism_name":"Manis_pentadactyla","pub_gene_id":"118933236","description":"RNA-binding_protein_FUS_isoform_X1"}
MASNDYTQQATQSYGAYPTQPGQGYSQQSSQPYGQQSYSGYGQSDTSGYGQSSYGGSYGQTQNTGYSTQSAPQGYGSAGGYGSSQSSQSSYGQQSSYPGYGQQPAPSSTSGTYGSSSQSSGYGQPQSGGYGQQSGYSGQQQSYGQPQSSYNPPQGYGQQNQYNSSSGGGGGGGGGGNYGQDQPSMSGGSGYGNQDQSGGGGGGYGGGQQDRGGRGRGGGGGYNRSSGGYEPRGRGGGRGGRGGMGGSDRGGFNKFGGLRDQGSRHDSEQDNSDNNTIFVQGLGENVTIESVADYFKQIGIIKTNKKTGQPMINLYTDRETGKLKGEATVSFDDPPSAKAAIDWFDGKEFSGNPIKVSFATRRADFNRGGGNGRGGRGRGGPMGRGGYGGGGSGGGGRGGFPSGGGGGGGQQRAGDWKCPNPICENMNFSWRNECNQCKAPKPDGPGGGPGGSHMGGNYGDDRRGGRGGYDRGGYRGRGGDRGGFRGGRGGGDRGGFGPGKMDSRGEHRQDRRERPY
>8040_0:000e66_{"pub_og_id":"484351at7742","og_name":"FUS_RNA_binding_protein_","level_taxid":7742,"organism_taxid":"8040_0","organism_name":"Salvelinus_namaycush","pub_gene_id":"120032921","description":"RNA-binding_protein_FUS_isoform_X1"}
MASNDYPPTAAQGYGSYGGGQASLIGYSQSSTQQGYGSSGGYNQSSEGNSASYGQGGSGSNYGQSQSGGYGSQPPSQGGQPYSSGGYNNNSSSSQPPQSGYNQQSSYSGYGQQQSAAAQSSTSSYGNNSQPSSYGQQQPQSGGGGSYGSQSGSGYGGSGVGQSGAYGGSGGQQQAGGAPYSQAPSYSSPPPQSYGQQTKYSQGGGGYRGNSPPMGGGGGGGGGGGYGGSDGGYGDSGGRGRGERGGGFRGRGDGDRGFDRGGGQRGTGGMGMGDRGGFNKFGGPRDQEPGGPSSTEDQDNSDNNTIFVQGMGDGYTVDSVADFFKQIGIIKINKKTGLPMINLYTDRETGKLKGEATVSFDDPPSAKAAIDWFDGKDFKGNPIKVSFATRRADFGVGRGGAGGMRGGRGGGEAEFGGPMGRGGFGGGRGGGGGGGGLSGDNGGRGNGGQQRAGDWKCSNPVCGNLNFSWRNECNQCKSSKPEGAGGGMSPMDGGGGFSGDRGGRGGFDRGGFRGRGGDRGGFRGGRGGDRGGFGPGKMDGRGEHRQDRRDRPY
>8040_0:00584b_{"pub_og_id":"484351at7742","og_name":"FUS_RNA_binding_protein_","level_taxid":7742,"organism_taxid":"8040_0","organism_name":"Salvelinus_namaycush","pub_gene_id":"120018437","description":"RNA-binding_protein_FUS-like_isoform_X1"}
MASDSGYGQPGAQSYGAYPPAQQSGPGYGQGNGSGSFGGQSYAGYGQSAEGYGQTQAASYGQPPYDVYGQQGSDSAAGGADKSSYSQPSSYGGTAGGGSYEQSQGGYKGRSEGEGGQGRRYGGDDGGSDRGSSDGYRGRGRGGYERGGYDRGGRDGPPSGIGGGDRGGYKNFGGPRDYGSRDEPTGGSGGSQGSGSGGEQDNSDNNTIFVQGLGEDVTSDEVGNYFKQIGIIKLNKKTGLPMINLYSDKATGRLKGEATVSFDDPPSAKAAIEWFDGKEFQGKPLKVSFATRRAEFTQRGGGAGGGRGGGGGGFGGRGRGRGFGGGGGGGGGGGGGGGGPNFDIKGGDWPCPNSSCGNMNFARRYECNKCGTPKPGDSGGDRGGGGGGRGGYGGDRGGGYRGRGGFRGGDRGGDRGGDRGGYGGGGYGGDRGYKMGGRGDHREDRRDRPY
>8040_0:0074f6_{"pub_og_id":"484351at7742","og_name":"FUS_RNA_binding_protein_","level_taxid":7742,"organism_taxid":"8040_0","organism_name":"Salvelinus_namaycush","pub_gene_id":"120028344","description":"RNA-binding_protein_FUS-like"}
MASDSGYGQPGAPSYGTYPPAQQSGQAYGQGNGSGSYGGQSHAGYGQSAESYGQTQAASYGQPYDGFGQQGSDSAAGYGGADKSSYSQPSSYGGAADGGSYGQAQGGYRGRSEGEGGQGRRYGGDDGGSDRGSSDGYRGRGRGGYERGGYDRGGRGGPPSGMGGGDRGGYKNYGGPRDYGSRDEPTGGSGGSQGSGSGGEQDNSDNNTIFVQGLGEDVTSDEVGNYFKQIGIIKLNKKTGLPMINLYSDKATGRLKGEATVSFDDPPSAKAAIEWFDGKEFQGKALKVSFATRRAEFTQRGGGAGGGGGGGRGGGGGGGFGGRGRGRGFGGGGGGGGGGGPNFDIKGGDWPCPNSSCGNMNFARRYECNKCGTPKPGDSGGDRGGGGRGYGGDRGGGGYRGRGGFRGGDRGGYGGGGYGGDRGYKMGGRGDHREDRRDRPY
>13735_0:0000d3_{"pub_og_id":"484351at7742","og_name":"FUS_RNA_binding_protein_","level_taxid":7742,"organism_taxid":"13735_0","organism_name":"Pelodiscus_sinensis","pub_gene_id":"EWSR1","description":"RNA-binding_protein_EWS_isoform_X1"}
MASTDYSTYSQAAAQQGYSAYAAQPAQGYAQTTQAYGQQSYGTYGQPTDVSYTQAQTTASYGQTAYATSYGQPPTGYTTPTAPPAYSQPVQGYGTAAYDTTTPTVTTTQASYAAQSAYGTQPAYPTYGQQPATSAPARPQDSSKPAETSQPQSSTTGYSQPSLGYGQSNYSYPQVPGSYPMQPVTAPPSYPPTSYSSTQPSSYDQSSYSQQSTYGQPSTYGQQTSYGQQSSYSQQPPTSYPPPTGSYSQAPSQYSQQSSSYGQQSSFRQDHPSNMGGYGQESGGFSGPGESRSMSGPDSRGRGRGGFERGGMSRGGRGGGRGGMGSAGERGGFNKPGGPMEEGPDLDLGPPVDPDDDSDNSSVYVQGLSDNVTPEELADFFKQCGVIKMNKRTGQPMINFYLDKETGKPKGDATVFFDDPSTAKAAIEWFDGKDFQGSKLKVSLTRKKAPMNSMRGGMPPRESRGLPPPLRGGPGGPGGSGGPMGRMGGRGGDRGGFPPRGPRGSRGNPSGGNVQHRAGDWQCPNPGCGNQNFAWRTECNQCKAPKPEGFLPPPFPPPGGERGRGGPGGMRGGRGGLMDRGGPGGMFRGGRGGDRGGFRGGRGMDRGGFGGGRRGGPGGPPGPLMEQMGGRGGRRGGPGKMDKGEHRQERRDRPY
>13735_0:0001b3_{"pub_og_id":"484351at7742","og_name":"FUS_RNA_binding_protein_","level_taxid":7742,"organism_taxid":"13735_0","organism_name":"Pelodiscus_sinensis","pub_gene_id":"FUS","description":"RNA-binding_protein_FUS"}
MAHSAGVDSEVGRAGALGLPLPSVRCPPLLPPPVLSRELGFGLGPDSLLPSLCLADYSQPATQSYGAYPAPPGQGYSQQTSQPYSQQSYSGYGQSADTSAYGQNSYSSSYGQNQSTGYSTQSTPPAYGTTGYGSSQTSQTSYGQPSSYPSYSQPPAASSTTGSYGSSSQSTSYGQPPSSGYGQQSSYSSQQPSSYGQQPSYNPPQSYGQQSQYSSGSSSSGGGGGNSGSSSYGQDQSSMSGSSGGGGGGGYGSQDQSSYGGGQQDRGGRGRGGYGRGGFDRGGRGGRGGRGGMGGGERGGFNKFGGPRDQGPRHDSASEQDNSDNNTIFVQGLGENVTIESVADYFKQIGIIKTNKKTGQPMINLYTDRETGKLKGEATVSFDDPPSAKAAIDWFDGKEFSGNAIKVSFATRRADFNRGGGNGRGGRGRGGPMGRVGFGGGGGGGGNSGPGGGNRGGFPSGGGGQQRAGDWKCPNPACENMNFSWRNECNQCKAPKPEGPGGPHMGGGGGGGFGEERRGGRGGYDRGGFRGGRGGDRGGFRGGRGGDRGGGFGPGKMDNRGDHRQDRRDRPY
>8030_0:001915_{"pub_og_id":"484351at7742","og_name":"FUS_RNA_binding_protein_","level_taxid":7742,"organism_taxid":"8030_0","organism_name":"Salmo_salar","pub_gene_id":"fus","description":"fus"}
MVLSLHPRAVSPTALGATTTTVVVVSHHRAATTSSRPTLDMDKGSLLLHSLLPVAMATTPSPLATGSSSRRVGAGAAMGARAEVATGAVALDRVGLMGVSGGQQQPGGAPYSQAPSYSSPPPQSYGQQTKYSQGGGGYRGNSPPMGGGGGGGYGGSDGGYGDSGGRGRGERGGGFRGRGDGDRGFDRGGGQRGTGGMGMGDRGGFNKFGGPRDQGPGGPSSMEDQDNSDNNTIFVQGMGDGYTVDSVADFFKQIGIIKINKKTGLPMINLYTDRETGKLKGEATVSFDDPPSAKAAIDWFDGKDFKGNPIKVSFATRRADFGVGRGGAGGMRGGRGGEAEFGGPMGRGGFGGGRGGGGGGLSGDNGGRGNGGQQRAGDWKCSNPVCGNLNFSWRNECNQCKSSKPEGAGGGMSPMDGGGGFGGDRGGRGGFDRGGFRGRGGDRGGFRGGRGGGGDRGGFGPGKMDGRGEHRQDRRDRPY
>8030_0:003b39_{"pub_og_id":"484351at7742","og_name":"FUS_RNA_binding_protein_","level_taxid":7742,"organism_taxid":"8030_0","organism_name":"Salmo_salar","pub_gene_id":"LOC106612447","description":"LOC106612447"}
MASDSGYGQPGAPSYGTYPPAQQSGQAYGQGNGSGSYGGQSYAGYGQSAESYGQTTQAASYGQPYDGFGQQGSDSAAGYGGADKSSYSQPSSYGGAAGGGSYGQAQGGYRGRSEGEGGQGRRYGGDDGGSDRGSSDGYRGRGRGGYERGGYDRGGRGGPPSGMGGGDRGGYKNYGGPRDYGSRDEPTGGSGGSQGSGSGGEQDNSDNNTIFVQGLGEDVTSDEVGNYFKQIGIIKLNKKTGLPMINLYSDKATGRLKGEATVSFDDPPSAKAAIEWFDGKEFQGKPLKVSFATRRAEFTQRGGGAGGGGGRGGGGFGGRGRGRGFGGGGGGGGGGGPNFDIKGGDWPCPNSSCGNMNFARRYECNKCGTPKPGDSGGDRGGGGRGYGGDRGGGYRGRGGFRGGDRGGYGGGGYGGDRGYKMGGRGDHREDRRDRPY
>8030_0:00824f_{"pub_og_id":"484351at7742","og_name":"FUS_RNA_binding_protein_","level_taxid":7742,"organism_taxid":"8030_0","organism_name":"Salmo_salar","pub_gene_id":"LOC106580678","description":"LOC106580678"}
MASDSGYGQPGAQSYGAYPPAQQSGPGYGQGNGSGSYGGQSYAGYGQSAEGYGQTEAASYGQPAYDVYGQQGSDSAAGGADKSSYSQPSSYGGTAGGGSYGQSQGGYKGRSEGEGGQGRRYGGDDGGSDRGSSDGYRGRGRGGYERGGYDRGGRGGPPSGMGGGDRGGYKNFGGPRDYGSRDEPTGGSGGSQGSGSGGEQDNSDNNTIFVQGLGEDVTSDEVGNYFKQIGIIKLNKKTGLPMINLYSDKATGRLKGEATVSFDDPPSAKAAIEWFDGKEFQGKPLKVSFATRRAEFTQRGGAAGGGRGGGGGFGGRGRGRGFGGGGGGGGGGGGPNFDIKGGDWPCPNSSCGNMNFARRYECNKCGTPKPGDSGGDRGGGRGGYGGDRGGGYRGRGGFRGGDRGGYGGGGYGGDRGYKMGGRGDHREDRRDRPY
>27675_0:004b93_{"pub_og_id":"484351at7742","og_name":"FUS_RNA_binding_protein_","level_taxid":7742,"organism_taxid":"27675_0","organism_name":"Choloepus_didactylus","pub_gene_id":"119517717","description":"RNA-binding_protein_FUS_isoform_X1"}
MASNDYTQQATQSYGAYPTQPGQGYSQQSSQPYGQQSYGGYGQSPDTSGYGQSSYGGSYGQTQNTGYGTQSTPQGYGSTSGYGGGQSSQSSYGQQSSYPGYGQQPASSSTSGSYGGSSQSSSYGQPPSGGYGQSSSYGGQQSYGGQPSSYNPPQGYGQQNQYSSGSGGGGGGGGGNYGQDQPSMSSSSGGYGNQDQSGGGGGYGGGQQDRGGRGRGGGGGYNRSSGGYEPRGRGGGRGGRGGMGGSDRGGFNKFGGPRDQGSRHDSEQDNSDNNTIFVQGLGENVTIESVADYFKQIGIIKTNKKTGQPMINLYTDRETGKLKGEATVSFDDPPSAKAAIDWFDGKEFSGNPIKVSFATRRADFNRGGGNGRGGRGRGGPMGRGGYGGGGSGGGGRGGFPSGGGGGGGQQRAGDWKCPNPTCENMNFSWRNECNQCKAPKPEGPGGGPGGSHMGGNYGDDRRGGRGGYDRGGYRGRGGDRGGFRGGRGGGDRGGFGPGKMDSRGEHRQDRRERPY
>27675_0:004ff7_{"pub_og_id":"484351at7742","og_name":"FUS_RNA_binding_protein_","level_taxid":7742,"organism_taxid":"27675_0","organism_name":"Choloepus_didactylus","pub_gene_id":"119519125","description":"RNA-binding_protein_EWS_isoform_X1"}
MASTDYSTYSQAAAQQGYSAYSAQPTQGYAQTTQQAYGQQSYGTYGQPADVSYTQAQTTATYGQTAYASSYGQPPTGYSTPTAPQAYSQPVQGYGTGAYDTTTATVTTTQASYAAQSAYGTQPAYPTYGQQPAASAPARPQDGSKPAETSQPQSSTGGYNQPSLGYGQSNYSYPQVPGSYPMQPVTAPPSYPPTSYSSTQPTSYDQSSYSQQNTYGQPSSYGQQSSYGQQSSYGQQPPTSYPPQTGSYSQAPSQYSQQSSSYGQQSSFRQDHPSSMGVYGQESGGFSGPGENRSMSGPDNRGRGRGGFDRGGMSRGGRGGGRGGMGSAGERGGFNKPGGPMDEGPDLDLGLPVDPDEDSDNTAVYVQGLNDNVTLDDLADFFKQCGVVKMNKRTGQPMIHIYLDKETGKPKGDATVSYEDPPTAKAAVEWFDGKDFQGSKLKVSLARKKPPMNSMRGGMPPREGRGMPPPLRGGPGGPGGPGGPMGRMGGRGGDRGGFPPRGPRGSRGNPSGGGNVQHRAGDWQCPNPGCGNQNFAWRTECNQCKAPKPEGFLPPPFPPPGGDRGRGGPGGMRGGRGGLMDRGGPGGMFRGGRGGDRGGFRGGRGMDRGGFGGGRRGGPGGPPGPLMEQMGGRRGGRGGPGKMDKGEHRQERRDRPY
>8022_0:00494a_{"pub_og_id":"484351at7742","og_name":"FUS_RNA_binding_protein_","level_taxid":7742,"organism_taxid":"8022_0","organism_name":"Oncorhynchus_mykiss","pub_gene_id":"fus","description":"RNA-binding_protein_FUS_isoform_X1"}
MASNDYPPTAAQGYGSYGGGQASLIGYSQSSTQQGYGSSGGYNQSSEGNSASCGQGGYGSNYGQSQSGGYGSQPPSQGGQPYSSGGYNNNSSSSQPPQSGYNQQSPYSGYGQGQSAAAQSSISSYGNNSQPSSFGQQQSQSGGGGSYGSQSGSGYGGSGVGQSGAYGGSGGQQQPGGTPYSQAPSYSSPPPQSYGQQTKYSQGGGGYRGNSPPMGGGYGGSDGGYGDSGGRGRGERGGGFRGRGDGDRGFDRGGGQRGTGGMGMGDRGGFNKFGGPRDQGPVGPSSMEDQDNSDNNTIFVQGMGDGYTVDSVADFFKQIGIIKINKKTGLPMINLYTDRETGKLKGEATVSFDDPPSAKAAIDWFDGKDFKGNPIKVSFATRRADFGVGRGGAGGMRGERGGEAEFGGPMGRGGFGGGRGGGGGGLSGDNGGRGNGGQQRAGDWKCSNPVCGNLNFSWRNECNQCKSSKPEGTGGGMSPMDGGGGFGGDRGGRGGFDRGGFRGRGGDRGGFRGGRGGDRGGFGPGKMDGRGEHRQDRRDRPY
>8022_0:008304_{"pub_og_id":"484351at7742","og_name":"FUS_RNA_binding_protein_","level_taxid":7742,"organism_taxid":"8022_0","organism_name":"Oncorhynchus_mykiss","pub_gene_id":"taf15","description":"TATA-binding_protein-associated_factor_2N_isoform_X1"}
MASDSGYGQPGAPSYGTYPPAQQSGQAYGQGNGSGSYGGQSYTGYGQSAESYGQTTQAASYGQPYDGFGQQGSDSAAGYGGADKSSYSQPSSYGGAAGGGSYGQAQGGYRGRSEGEGGQGRRYGGDDGGSDRGSSDGYRGRGRGGYERGGYDRGGRGGPPSGMGGGDRGGYKNYGGPRDYGSRDEPTGGSGGSQGSGSGGEQDNSDNNTIFVQGLGEDVTSDEVGNYFKQIGIIKLNKKTGLPMINLYSDKATGRLKGEATVSFDDPPSAKAAIEWFDGKEFQGKPLKVSFATRRAEFTQRGGGAAGGGGGRGGGGFGGRGRGRGFGGGGGGGGPNFDIKGGDWPCPNSSCGNMNFARRYECNKCGTPKPGDSGGDRGGGGRGYGGDRGGGYRGRGGFRGGDRGGYGGGGYGGDRGYKMGGRGDHREDRRDRPY
>8022_0:008e2a_{"pub_og_id":"484351at7742","og_name":"FUS_RNA_binding_protein_","level_taxid":7742,"organism_taxid":"8022_0","organism_name":"Oncorhynchus_mykiss","pub_gene_id":"LOC110507354","description":"RNA-binding_protein_FUS_isoform_X1"}
MASDSGYGQPGAQSYGSYPPAQQSGPGYSQGNGSGSYGGQSYAGYGQSAEGYGQTQAASYGQPAYDVYGQQGSDSAAGGADKSSYSQPSSYGGTAGGGSYGQSQGGYKGRSEGEGGQGRRYGGDDGSSDRGSSDGYRGRGRGGYERGGYDRGGRGGPPSGMGGGDRGGYKNFGGPRDYGSRDEPTGGSGGSQGSGSGGEQDNSDNNTIFVQGLGEDVTSDEVGNYFKQIGIIKLNKKTGLPMINLYSDKATGRLKGEATVSFDDPPSAKAAIEWFDGKEFQGKPLKVSFATRRAEFTQRGGGAGGGRGGGGGFGGRGRGRGFGGGGGGGGGGGGGGPNFDIKGGDWPCPNSSCGNMNFARRYECNKCGTPKPGDSGGDRGGGRGGYGGDRGGGYRGRGGFRGGDRGGYGGGGYGGDRGYKMGGRGDHREDRRDRPY
>38654_0:000662_{"pub_og_id":"484351at7742","og_name":"FUS_RNA_binding_protein_","level_taxid":7742,"organism_taxid":"38654_0","organism_name":"Alligator_sinensis","pub_gene_id":"EWSR1","description":"EWSR1"}
MASTDYSTYSQAAAQQGYSAYAAQPAQGYAQTTQQTYGQQSYGTYGQPTDVNYTQAQTTATYGQTAYATSYGQPPTGYTTPTAPPAYSQPVQGYGTAAYDATTATVTTTQASYAAQSPYGTQPAYPAYGQQPATSAPARPQDGSKPVETSQPQSSTAGYSQPSLGYGQSNYSYPQVPGSYPMQPVTAPPSYPPTSYSSTQPSSYDQSTYSQQSSYGQPSTYGQQTSYGQQSSYGQQPPTSYPPPTGSYSQAPSQYSQPSSSYGQQSSFRQDHPSSMNVYGQESGGYSGPGENRNMSGPDNRGRGRGGFDRGGMSRGGRGGGRGGMGSAGERGGFNKPGGPMEEGPDLDLGLSVDPDEDSDNSSVYVQGLNDNVTLEELADFFKQCGVVKMNKRTGQPMINLYIDKETGKPKGDATVSYDDPSTAKAAIEWFDGKDFQGNKLKVTLTRKKPPMNSMRGGMPQREQRGMPPPLRGGPGGPSGPMGRMGGRGGDRGGFSSRGPRGSRGNSSGGNVQHRAGDWQCPNPGCGNQNFAWRTECNQCKAPKPEGFLPPPFPPPGGDRGRGGPGGMRGGRGGLMDRGGPGGMFRGGRGGDRGGFRGGRGMDRGGFGGGGGGGGRRGGPGGPPGPLMEQMGGGGRGGRRGGPGKMDKGEHRQERRDRPY
>38654_0:004753_{"pub_og_id":"484351at7742","og_name":"FUS_RNA_binding_protein_","level_taxid":7742,"organism_taxid":"38654_0","organism_name":"Alligator_sinensis","pub_gene_id":"FUS","description":"FUS"}
MRENMEDLTSPGVLSCSYGAYPTPPGQGYSQQASQPYSQQSYSGYGQSGDTSGYGQNSYSSSYGQTQSSYSTPSTPQGYGTSTGYGSSQTSQSSYGQPSSYPGYSQQPAASSSSGSYGSSSQSSGYGQPQSGGGSSSSGGSGYGQQSSYSSQQQSSYGQPSSYNSSQGYGQQSQYSSGGGGGSSGSGSYGQDQSMSGGGGGGGNYNNQDQGSYGGGQQDRSRGRGGYGRGSFDRGGRGSRGGRGGGMGGGERGGYNKFGGPRDQGSRHDPGEQDNSDNNTIFVQGLGENVTIESVADYFKQIGIIKTNKKTGQPMINLYTDRETGKLKGEATVSFDDPPSAKAAIDWFDGKEFSGNPIKVSFATRRADFNRGGGNGRGGRGRGGPMGRGGYGVGNSGGGGGSRGGGFPSGGGGQQRAGDWKCPNPTCENMNFSWRNECNQCKAPKPDGPGGPHMGGGFGEERRGGRGGFDRGGGFRGGRGGDRGGFRGGRGGDRGGYGPGKMDSRGDHRQARRERPY
>59861_0:000cc3_{"pub_og_id":"484351at7742","og_name":"FUS_RNA_binding_protein_","level_taxid":7742,"organism_taxid":"59861_0","organism_name":"Coregonus_clupeaformis","pub_gene_id":"121561315","description":"TATA-binding_protein-associated_factor_2N_isoform_X1"}
MASDSGYGQPGAPSYGAYPPAQQGGQGYGQGNGSGSYGGQSYAGYGQSAEGYGQTTQAASYGQPAYDGYGQQGSDSAAGYGGADKSSYSQPSSYGGAADGGSYGQSQGGYRGRSEGEGGQGRRYGGDDGGSDRGSSDGYRGRGRGGYERGGYDRGGRGGPPSGMGGGDRGGYKNYGGPRDYGSRDEPTGGSGGSQGSGSGGEQDNSDNNTIFVQGLGEDVTSDEVGNYFKQIGIIKLNKKTGLPMINLYSDKATGRLKGEATVSFDDPPSAKAAIEWFDGKEFQGKPLKVSFATRRAEFTQRGGGVGGGGGGGRGGGGFGGRGRGRGFGGGGGGGGGGGGGGPNFDIKGGDWPCPNSSCGNMNFARRYECNKCGTPKPGDGGGDRGGGGGGRGGYGGDRGGGYRGRGGFRGGDRGGYGGGGYKMGGRGDHREDRRDRPY
>59861_0:001192_{"pub_og_id":"484351at7742","og_name":"FUS_RNA_binding_protein_","level_taxid":7742,"organism_taxid":"59861_0","organism_name":"Coregonus_clupeaformis","pub_gene_id":"121567326","description":"RNA-binding_protein_FUS_isoform_X1"}
MSSDSGYGQPGAPSYGTYPPAQQSGQGYGQGNGSGSYGGQSYAGYGQSAEGYGQTTQAASYGQPAYDGYGQQGSDTAAGYGGADKSSFSQPSSYGGADGGGSYGQSQGGYRGRSEGEGGQGRRYGGDDGGSDRGSSDGYRGRGRGGYERGGYDRGGRGGPPSGMGGGDRGGYKNYGGPRDYGSRDEPSGGSGGSQGSGSGGEQDNSDNNTIFVQGLGEDVTSDEVGNYFKQIGIIKLNKKTGLPMINLYSDKATGRLKGEATVSFDDPPSAKAAIEWFDGKEFQGKPLKVSFATRRAEFTQRGGGAGGGGRGGGGFGGRGRGRGFGGGGGGGGGGGGPNFDIKGGDWPCPNSSCGNMNFARRYECNKCGTPKPGDSGGDRGGGGRGGYGGDRGGGYRGRGGFRGGDRGGDRGGYGGGGYGGDRGYKMGGRGDHREDRRDRPY
>59861_0:0015b8_{"pub_og_id":"484351at7742","og_name":"FUS_RNA_binding_protein_","level_taxid":7742,"organism_taxid":"59861_0","organism_name":"Coregonus_clupeaformis","pub_gene_id":"123491218","description":"RNA-binding_protein_FUS-like_isoform_X1"}
MASNDYPPTAAQGYGSYSGGQASQSGYSQSSTQQGYGSGGSCGYNQSSEGNSASYGQGGYGSNYGQSQSGGRASQPPSQGGQSYSSGGYNSSSSSSQPPQSGYNQQSSYSGYGQQQSAAAQSSTSSYGNNSQPSSYGQQPPQSGGGGSYGSQSGGGGGYGGSGGGQSGACGGQQQPGGAPYSQAPSYSSPPPQSYGQQTKYSQEGGGYRGISPPMGGGGSDGGYGDSGGRGERGGGLRGRGDGDRGFDRGGGHRGTGGMGMGDRGGFNKFGGPRDQGPGGPSSMEDQDNSDNNTIFVQGMGDGYTVDSVADFFKQIGIIKINKKTGLPMINLYTDRETGKLKGEATVSFDDPPSAKAAIDWFDGKDFKGNPIKVSFATRRADFGVGRGGGGGMRGGRGGEAEFGGPMGRGGFGGGRGGGGFSGDNGGHGNGGQQRAGDWKCSNPVCGNLNFSWRNECNQCKSSKPEGAEGGMSPMDGGGGFGGDRGGRGGFDRGGFRGRGGDRGGFRGGRGGDRGGFGPGKMDGRGEHRQDRRDRPY
>59861_0:0075e7_{"pub_og_id":"484351at7742","og_name":"FUS_RNA_binding_protein_","level_taxid":7742,"organism_taxid":"59861_0","organism_name":"Coregonus_clupeaformis","pub_gene_id":"121550325","description":"RNA-binding_protein_FUS_isoform_X1"}
MASNDYPPTAAQGYGSYGGGQASQSGYSQSSAQQGYGSGGSYNQSSEGNSASYGQGGYGSNYGQSQSGGCGSQPPSQGGQSYSSGGYNSSSSSSQPPQSGYNQQSSYSGYGQQQSAAAQSSTSSYGNNSQPSNYGQQPPQSGGGGSYGSQSGGGGGYGGSGGGQSGACGGQQKPGGAPYSQAPSYSSPPPQSYGQQTKYSQGGGGYRGNSPPMGGGGGGGYGGSDGGYGESGVRGRGERGGGFRGRGDGDRGFDRGVGPRGTGGMGMGDRGGFNKFGGPRDQGPGGPSSMEDQDNSDNNTIFVQGMGDGYTVDSVADFFKQIGIIKINKKTGLPMINLYTDRETGKLKGEATVSFDDPPSAKAAIDWFDGKDFKGNPIKVSFATRRADFGVGRGGGGGMRGGRGRGGEAEFGGPMGRGGFGGGRGGGGFSGDNGGRGNGGQQRAGDWKCSNPVCGNMNFSWRNECNQCKSPKPEGADGGMSPMDGGRGFGGDRGGRGGFDRGGFRGRGGDRGGFRGGPGGDRGGFGPGKMDGRGEHRQDRRDRPY
>59463_0:002dcf_{"pub_og_id":"484351at7742","og_name":"FUS_RNA_binding_protein_","level_taxid":7742,"organism_taxid":"59463_0","organism_name":"Myotis_lucifugus","pub_gene_id":"EWSR1","description":"RNA-binding_protein_EWS"}
MFYIQFLHLISLTTQGYAQTTQAYGQQSYGTYGQPTDVSYTQAQTTATYGQTAYATSYGQPPTGYTTPAAPQAYSQPVQGYGTGAYDTTTATVTTTQASYAAQSAYGTQPAYPAYGQQPATTAPARPQDGNKPAETSQPQSSTGGYNQPSLGYGQSNYSYPQVPGSYPMQPVTAPPSYPPTSYSSTQPTSYDQSSYSQQNTYGQPSSYGQQSSYGQQSSYGQQPPTSYPPQTGSYSQAPSQYSQQSSSYGQQSSFRQDHPSSMGVYGQESGGFSGPGENRSMSGPDNRGRGRGGFDRGGMSRGGRGGGRGGMGSAGERGGFNKPGGPMDEGPDLDLGPPVDPDEDSDNSAIYVQGLNDNVTLDDLADFFKQCGVVKMNKRTGQPMIHIYLDKETGKPKGDATVSYEDPPTAKAAVDWFDGKDFQGSKLKVSLARKKPPMNSMRGGMPPREGRGMPPPLRGGPGGPGGPGGPMGRMGGRGGDRGGFPPRGPRGSRGNPSGGGNVQHRAGDWQCPNPGCGNQNFAWRTECNQCKAPKPEGFLPPPFPPPGGDRGRGGPGGMRGGRGGLMDRGGPGGMFRGGRGGDRGGFRGGRGMDRGGFGGGRRGGPGGPPGPLMEQMGGRRGGRGGPGKMDKGEHRQERRDRPY
>59463_0:004118_{"pub_og_id":"484351at7742","og_name":"FUS_RNA_binding_protein_","level_taxid":7742,"organism_taxid":"59463_0","organism_name":"Myotis_lucifugus","pub_gene_id":"FUS","description":"RNA-binding_protein_FUS_isoform_X3"}
MASNDYTQQATQSYGAYPTQPGQGYSQQSSQPYGQQSYGGYSQSGDTSGYGQSTYGSYGQTQNTGYGTQSAPQGYGSTGGYGGGQSSQSSYGQQSYPGYGQQPAPSSTSGSYGSSSQSSNYGQPPSGGYGQQSGYGGQQPSYGQQQSSYNPPQGYGQQNQYNSSSGGGGGGGGGNYGQDQSSMSGGSGGYGNQDQSGGGGYGGGQQDRGGRGRGGGGGYNRSSGGYEPRGRGGGRGGRGGMGGSDRGGFNKFGGPRDQGSRHDSEQDNSDNNTIFVQGLGENVTIESVADYFKQIGIIKTNKKTGQPMINLYTDRETGKLKGEATVSFDDPPSAKAAIDWFDGKEFSGNPIKVSFATRRADFNRGGGNGRGGRGRGGPMGRGGYGGGGSGGGGRGGFPSGGGGGGGQQRAGDWKCPNPTCENMNFSWRNECNQCKAPKPDGPGGGPGGSHMGKNYGDDRRGGRGGYDRGGYRGRGGDRGGFRGGRGGGDRGGFGPGKMDSRGDHRQDRRERPY
>225400_0:001a6c_{"pub_og_id":"484351at7742","og_name":"FUS_RNA_binding_protein_","level_taxid":7742,"organism_taxid":"225400_0","organism_name":"Myotis_davidii","pub_gene_id":"EWSR1","description":"RNA-binding_protein_EWS"}
MDSPKCPRAVDFEWSWGGNNLSHGVRARSLSSDYSTYSQAAAQQGYSAYTAQPTQGYAQTTQAYGQQSYGTYGQPTDVSYTQAQTTATYGQTAYATSYGQPPTVEGTSTGYTTPAAPQAYSQPVQGYGTGAYDTTTATVTTTQASYAAQSAYGTQPAYPAYGQQPATTAPARPQDGNKPAETSQPQSSTGGYNQPSLGYGQSNYSYPQVPGSYPMQPVTAPPSYPPTSYSSTQPTSYDQSSYSQQNTYGQPSSYGQQSSYGQQSSYGQQPPTSYPPQTGSYSQAPSQYSQQSSSYGQQSSFRQDHPSSMGVYGQESGGFSGPGENRSMSGPDNRGRGRGGFDRGGMSRGGRGGGRGGMGAGERGGFNKPGGPMDEGPDLDLGPPVDPDEDSDNSAIYVQGLNDNVTLDDLADFFKQCGVVKMNKRTGQPMIHIYLDKETGKPKGDATVSYEDPPTAKAAVDWFDGRTLGVNQGVLAASNCLLQGTWGLYPVSFRGAVAFMLLWSLHLYENTCPPPTAVGAVASQPHGSSLCCSGPWAVGKGPDGARTTVAIFLKQTWCSKGWWFFISGPGGPGGPGGPMGRMGGRGGDRGGFPPRGPRGSRGNPSGGGNVQHRAGDWQCPNPGCGNQNFAWRTECNQCKAPKPEGFLPPPFPPPGGDRGRGGPGGMRGGRGGLMDRGGPGGMFRGGRGGDRGGFRGGRGMDRGGFGGGRRGGPGGPPGPLMEQMGGRRGGRGGPGKMDKGEHRQERRDRPY
>225400_0:003360_{"pub_og_id":"484351at7742","og_name":"FUS_RNA_binding_protein_","level_taxid":7742,"organism_taxid":"225400_0","organism_name":"Myotis_davidii","pub_gene_id":"LOC102754178","description":"RNA-binding_protein_EWS"}
MASTDYSTYSQAAAQQGYSAYTAQPTQGYAQTTQADGQQSYGTYGQPTDVRYTQAQTTATYGQTACATSYGQPLTGYTTPAVPQAYSQPVQGYGTGAYDTTTAMVTTTQASYAAQSAYGTQPAYPAYGQQPATTAPARPQDGNKPAGTSQPQSSTGGYNQPSLGYGQSNYSYPQVPGSYPMQPVMAPPSYPPTSYSSIQPTSYDQSSYSQQNTYGQLSSYGQPSSYGQQSSYGQQLPTSYHPQTGSYSQAPSQYSQQSSSYGQQSSLRQDHPSSMGVYGQESGGFSGPGGNRSMSGPDNRGRGRGGFDRGGMSRGGRGGGRGGMGSTGERGGFNKPGGPMDEGPGLDLGPPVDPDEDSDNSAIYVQGLNDNVTLDDLADFFKQCGVVKMNKRTGQPMIHIYFDKETGKPKGDATVSYEDPPTAKAAVDWVDGEEVQGSKMQVSLARKKPPMNSMRGVMPLPEGRGMPPPLRGGPGGPGGPGGPMGRMGGRGGHRGGFPPRGPRGSRGNPSGGGNLQRRA
>225400_0:003b95_{"pub_og_id":"484351at7742","og_name":"FUS_RNA_binding_protein_","level_taxid":7742,"organism_taxid":"225400_0","organism_name":"Myotis_davidii","pub_gene_id":"FUS","description":"RNA-binding_protein_FUS"}
MISEEREESGHTPLGFPHLVRSPAAAGRSVLAASALCGVGVLWRVGLTARAPDRGDYTQQATQSYGAYPTQPGQGYSQQSSQPYGQQSYGGYSQSGDTSGYGQSTYGSYGQTQNTGYGTQSAPQGYGSTGGYGGGQSSQSSYGQQSYPGYGQQPAPSSTSGSYGSSSQSSNYGQPPSGGYGQQSGYGQQPSYGQQQSSYNPPQGYGQQNQYNSSSGGGGGGGGSYGQDQSSMSGGSGGYGNQDQSGGGGGGYGGGQQDRGGRGRGGGGGYNRSSGGYEPRGRGGGRGGRGGMGGSDRGGFNKFGGPRDQGSRHDSEQDNSDNNTIFVQGLGENVTIESVADYFKQIGIIKTNKKTGQPMINLYTDRETGKLKGEATVSFDDPPSAKAAIDWFDGKEFSGNPIKVSFATRRADFNRGGGNGRGGRGRGGPMGRGGYGGGGSGGGGRGGFPSGGGGGGGQQRAGDWKCPNPTCENMNFSWRNECNQCKAPKPDGPGGGPGGSHMGGSYGDDRRGGRGGYDRGGYRGRGGDRGGFRGGRGGGDRGGFGPGKMDSRGDHRQDRRERPY
>494514_0:00118a_{"pub_og_id":"484351at7742","og_name":"FUS_RNA_binding_protein_","level_taxid":7742,"organism_taxid":"494514_0","organism_name":"Vulpes_lagopus","pub_gene_id":"121487657","description":"RNA-binding_protein_FUS_isoform_X1"}
MASNDYTQQATQSYGAYPTQPGQGYSQQSNQPYGQQSYSGYGQSADTSGYGQSSYGSSYGQTQNTGYGTQSTPQGYGSTGGYGSGQSSQSSYGQQSSYPGYGQQPAPSSTSGSYGSGSQSSGYGQPQSGGYGQQSGYSGQQQGYGQQQSSYNPPQGYGQQNQYNSSSGGGGGGGGGGNYGQDQSSMSGGGGGYGNQDQSGGGGGYGGGQQDRGGRGRGGGGGYNRSSGGYEPRGRGGGRGGRGGMGGSDRGGFNKFGGPRDQGSRHDSEQDNSDNNTIFVQGLGENVTIESVADYFKQIGIIKTNKKTGQPMINLYTDRETGKLKGEATVSFDDPPSAKAAIDWFDGKEFSGNPIKVSFATRRADFNRGGGNGRGGRGRGGPMGRGGYGGGGSGGGGRGGFPSGGGGGGGQQRAGDWKCPNPICENMNFSWRNECNQCKAPKPDGPGGGPGGSHMGGNYGDDRRGGRGGYDRGGYRGRGGDRGGFRGGRGGGDRGGFGPGKMDSRGEHRQDRRERPY
>494514_0:001614_{"pub_og_id":"484351at7742","og_name":"FUS_RNA_binding_protein_","level_taxid":7742,"organism_taxid":"494514_0","organism_name":"Vulpes_lagopus","pub_gene_id":"121489323","description":"LOW_QUALITY_PROTEIN:_RNA-binding_protein_FUS-like"}
MASNDYTQQATQSYGAYTTQPGQGYSQQSNQPYGQQSYSGYGQSADTSGYGQSSYGSSYGQTQNTGYGTQSTPQGYGSTGGYGSGQSSQSSYGQQSSYPGYGQQPAPGSYGSGSQSGGYGQPQSGGYGQQSGYSGQQQGYGQQQSSYNPPQGYGQQDQYNSSSGGGGGGGGGGNYGQDQSSMSGGGGGYGNQDQSGGGGGYGGGQQDGGGCGRGGGGGYNRSSGGYEPRGRGGGRGGRGGMGGSDRGGFNKFGGPRDQGSRHDSEQDNSDNNTIFVQSLGKNVTIESVADYFKQIGIKTNKKTGQPMINLYTDRETGKLKGEATVSFDDPPSAKAAIDWFDGKEFSGNPIKVSFATRRADFNRGGGNGRGGRGRGGPMGRGGYGGGGRGGSGRGGFPSGGGGGGGQQRAGDWKCPNPICENMNFSWRNECNQCKAPKPDGPGGGPGGSHMGGNYGDDRRGGRGGYDRGGYGRGGDRGGFRGGQGGGDRDGFGPGKMDSRDEHRQDRREKPY
>494514_0:003d47_{"pub_og_id":"484351at7742","og_name":"FUS_RNA_binding_protein_","level_taxid":7742,"organism_taxid":"494514_0","organism_name":"Vulpes_lagopus","pub_gene_id":"121475398","description":"RNA-binding_protein_EWS_isoform_X1"}
MASTDYSTYSQAAAQQGYSAYTAQPTQGYAQTTQAYGQQSYGTYGQPTDVSYTQAQTTATYGQTAYATSYGQPPAGYTTPTAPQAYSQPVQGYGTGAYDTTTATVTTTQASYAAQSAYGTQPAYPAYGQQPAATAPARPQDGNKPAETSQPQSSTGGYNQPSLGYGQSNYSYPQVPGSYPMQPVTAPPSYPPTSYSSTQPTSYDQSSYSQQNTYGQPSSYGQQSSYGQQSSYGQQPPTSYPPQTGSYSQAPSQYSQQSSSYGQQSSFRQDHPSSMGVYGQESGGFSGPGENRSMSGPDNRGRGRGGFDRGGMSRGGRGGGRGGMGSAGERGGFNKPGGPMDEGPDLDLGPPVDPDEDSDNSAIYVQGLNDNVTLDDLADFFKQCGVVKMNKRTGQPMIHIYLDKETGKPKGDATVSYEDPPTAKAAVEWFDGKDFQGSKLKVSLARKKPPMNSMRGGMPPREGRGMPPPLRGGPGGPGGPGGPMGRMGGRGGDRGGFPPRGPRGSRGNPSGGGNVQHRAGDWQCPNPGCGNQNFAWRTECNQCKAPKPEGFLPPPFPPPGGDRGRGGPGGMRGGRGGLMDRGGPGGMFRGGRGGDRGGFRGGRGMDRGGFGGGRRGGPGGPPGPLMEQMGGRRGGRGGPGKMDKGEHRQERRDRPY
>9798_0:000a8c_{"pub_og_id":"484351at7742","og_name":"FUS_RNA_binding_protein_","level_taxid":7742,"organism_taxid":"9798_0","organism_name":"Equus_przewalskii","pub_gene_id":"FUS","description":"RNA-binding_protein_FUS_isoform_X1"}
MASNDYTQQATQSYGAYPTQPGQGYSQQSNQPYGQQSYSGYGQSADTSGYGQSSYGSSYGQTQNTGYGTQSAPQGYGSTGGYGSGQSSQSSYGQQSSYPGYGQQPTPSSTSGSYGSSSQSSGYGQPQSGGYGQQSGYGGQQPSYGQQPSSYNPPQVYGQQNQYNSSSGGGGGGGGGSYGQDQSSMSGGGGGGGYGNQDQSGGGSSGYGGGQQDRGGRGRGGGGGYNRSSGGYEPRGRGGGRGGRGGMGGSDRGGFNKFGGPRDQGSRHDSEQDNSDNNTIFVQGLGENVTIESVADYFKQIGIIKTNKKTGQPMINLYTDRETGKLKGEATVSFDDPPSAKAAIDWFDGKEFSGNPIKVSFATRRADFNRGGGNGRGGRGRGGPMGRGGYGGGGSGGAGRGGFPSGGGGGGGQQRAGDWKCPNPTCENMNFSWRNECNQCKAPKPDGPGGGPGGSHMGGNYGDDRRGGRGGYDRGGYRGRGGDRGGFRGGRGGGDRGGFGPGKMDSRGEHRQDRRERPY
>9798_0:000cdb_{"pub_og_id":"484351at7742","og_name":"FUS_RNA_binding_protein_","level_taxid":7742,"organism_taxid":"9798_0","organism_name":"Equus_przewalskii","pub_gene_id":"EWSR1","description":"RNA-binding_protein_EWS"}
CCLFLLTSHYFLFLFPLDYSTYSQAAAQQGYSAYTAQPTQGYAQTTQAYGQQSYGTYGQPTDVSYTQAQTTATYGQTAYATSYGQPPTGYTTPTAPQAYSQPVQGYGTGAYDTTTATVTTTQASYAAQSAYGTQPAYPAYGQQPAATAPARPQDGNKPAETSQPQSSTGGYNQPSLGYGQSNYSYPQVPGSYPMQPVTAPPSYPPTSYSSTQPTSYDQSSYSQQNTYGQPSSYGQQSSYGQQSSYGQQPPTSYPPQTGSYSQAPSQYSQQSSSYGQQSSFRQDHPSSMGVYGQESGGFSGPGENRSMSGPDNRGRGRGGFDRGGMSRGGRGGGRGGMGSAGERGGFNKPGGPMDEGPDLDLGPPVDPDEDSDNSAIYVQGLNDNVTLDDLADFFKQCGVVKMNKRTGQPMIHIYLDKETGKPKGDATVSYEDPPTAKAAVEWFDGKDFQGSKLKVSLARKKPPMNSMRGGMPPREGRGMPPPLRGGPGGPGGPGGPMGRMGGRGGDRGGFPPRGPRGSRGNPSGGGNVQHRAGDWQCPNPGCGNQNFAWRTECNQCKAPKPEGFLPPPFPPPGGDRGRGGPGGMRGGRGGLMDRGGPGGMFRGGRGGDRGGFRGGRGMDRGGFGGGRRGGPGGPPGPLMEQMGGRRGGRGGPGKMDKGEHRQERRDRPY
>9798_0:000ff3_{"pub_og_id":"484351at7742","og_name":"FUS_RNA_binding_protein_","level_taxid":7742,"organism_taxid":"9798_0","organism_name":"Equus_przewalskii","pub_gene_id":"LOC103549245","description":"LOW_QUALITY_PROTEIN:_RNA-binding_protein_FUS-like"}
MASNDYTQQATQSYGAYPTQPGQGYSQQSNQPYGQQSYSGYGQSADTSGYGQSSYGGSYGQTQNSYGTQSAPQGYGSTGGSGQSSQSSYGQQSSYPGYGQPTPSSTSGSYGSSSQSSGYGQPQSGGYGQQSGYGGQQPSYGQQPSSYNPPQGYGQQNQYNSSSGGGGGGGGGSYGQDQSSMSGGGGDGYGNQDQSGGGSSGYGGGQQDRGGRGRGGGGGYNRSSGGYEPRGRGGGRGGRGGMGRSDRGGFNKFGGPRDQGSRHDSEQDNSDNNTIFVQGLGKNVTIESVADYFKQIGIIKINKKTGQPMINLYTDRETGKLKGEATVSFDDPPSAKAAIDWFDGKEFSGNPIKVSFATRRADFNRGGGNGRGGRGRGGPMGRGGYGGGGSGGAGRGGFPSGGGGGGGG
>1825980_0:0016dd_{"pub_og_id":"484351at7742","og_name":"FUS_RNA_binding_protein_","level_taxid":7742,"organism_taxid":"1825980_0","organism_name":"Gopherus_evgoodei","pub_gene_id":"FUS","description":"RNA-binding_protein_FUS"}
MASNDYSQPATQSYGAYPAPPGQGYSQQTSQPYSQQSYSGYGQSADTSAYGQNSYSSSYGQSQSSGYSTQSTPPAYGTTGYGSSQTSQTSYGQPSSYPSYSQPPAASSTTGSYGSSSQSTSYGQPPSGGYGQQSSYSSQPQSSYGQQPSYNPPQSYGQQSQYSSSSSSGGGGGGNSGSSSYGQDQSSMSSSGGGGGGSYGSQDQSSYGGGQQDRGGRGRGGYGRGGFDRGGRGSRGGRGGMGGGERGGFNKFGGPRDQGPRHDPASEQDNSDNNTIFVQGLGENVTIESVADYFKQIGIIKTNKKTGQPMINLYTDRETGKLKGEATVSFDDPPSAKAAIDWFDGKEFSGNPIKVSFATRRADFNRGGGNGRGGRGRGGPMGRVGFGGGGGGGSGNSGSSGGNRGGFPSGGGGQQRAGDWKCPNPACENMNFSWRNECNQCKAPKPEGPGGPHMGGGFGEERRGGRGGYDRGGFRGGRGGDRGGFRGGRGGDRGGGFGPGKMDNRGDHRQDRRDRPY
>1825980_0:0035b8_{"pub_og_id":"484351at7742","og_name":"FUS_RNA_binding_protein_","level_taxid":7742,"organism_taxid":"1825980_0","organism_name":"Gopherus_evgoodei","pub_gene_id":"EWSR1","description":"RNA-binding_protein_EWS_isoform_X1"}
MASTDYSTYSQAAAQQGYSAYAAQPAQGYAQTTQQAYGQQSYGTYGQPTDVSYTQAQTTATYGQTAYATSYGQPPTVEGTSTGYTTPTAPPAYSQPVQGYGTAAYDTTTPTVTTTQASYAAQSAYGTQPAYPTYGQQPATSAPARPQDSSKPAETSQPQSSTTGYSQPSLGYGQSNYSYPQVPGSYPMQPVTAPPSYPPTSYSSTQPSSYDQSSYSQQSTYGQPSTYGQQTSYGQQSSYGQQPPTSYPPPTGSYSQAPSQYSQQSSSYSQQSSFRQDHTSNMGGYGQESGGFSGPGESRSMSGPDNRGRGRGGFDRGGMSRGGRGGGRGGMGSAGERGGFNKPGGPMEEGPDLDLGPPVDPDDDSDNSSVYVQGLSDNVTLEELADFFKQCGVVKMNKRTGQPMINFYLDKETGKPKGDATVFYDDPSTAKAAVEWFDGKDFQGSKLKVSLTRKKAPMNSMRGGMPPRESRGLPPPLRGGPGGPGGSGGPMGRMGGRGGDRGGFPPRGPRGSRGNPSGGNVQHRAGDWQCPNPGCGNQNFAWRTECNQCKAPKPEGFLPPPFPPPGGDRGRGGPGGMRGGRGGLMDRGGPGGMFRGGRGGDRGGFRGGRGMDRGGFGGGRRGGPGGPPGPLMEQMGGRGGRRGGPGKMDKGEHRQERRDRPY
>37032_0:001d09_{"pub_og_id":"484351at7742","og_name":"FUS_RNA_binding_protein_","level_taxid":7742,"organism_taxid":"37032_0","organism_name":"Suricata_suricatta","pub_gene_id":"FUS","description":"RNA-binding_protein_FUS_isoform_X1"}
MASNDYSQQATQSYGAYPTQPGQGYSQQSSQPYGQQSYSGYGQSDTSGYGQSSYGGSYGQTQNTGYGTQSAPQGYGSTGGYGGSQGSQSSYGQQSSYPGYGQQPAPSSTSGSYGGSSQSSGYGQPQSGGYGQQSGYGGQQQGYGQQQSSYNPPQGYGQQNQYNSSSGGGGGGGGGNYGQDQSSMSGGGGGYGSQDQSGGGGYGGGQQDRGGRGRGGGGGYNRSSGGYEPRGRGGGRGGRGGMGGSDRGGFNKFGGPRDQGSRHDSEQDNSDNNTIFVQGLGENVTIESVADYFKQIGIIKTNKKTGQPMINLYTDRETGKLKGEATVSFDDPPSAKAAIDWFDGKEFSGNPIKVSFATRRADFNRGGGNGRGGRGRGGPMGRGGYGGGGSGGGGRGGFPSGGGGGGGQQRAGDWKCPNPICENMNFSWRNECNQCKAPKPDGPGGGPGGSHMGGNYGDDRRGGRGGYDRGGYRGRGGDRGGFRGGRGGGDRGGFGPGKMDSRGEHRQDRRERPY
>37032_0:003c5b_{"pub_og_id":"484351at7742","og_name":"FUS_RNA_binding_protein_","level_taxid":7742,"organism_taxid":"37032_0","organism_name":"Suricata_suricatta","pub_gene_id":"EWSR1","description":"RNA-binding_protein_EWS_isoform_X1"}
MASTDYSTYSQAAAQQGYSAYTAQPTQGYAQTTQAYGQQSYGTYGQPTDVSYTQAQTTATYGQTAYATSYGQPPAVEGTSTGYTTPTAPQAYSQPVQGYGSGAYDTTTATVTTTQASYAAQSAYGTQPAYPAYGQQPAATAPARPQDGNKPAETSQPQSSTGGYNQPSLGYGQSNYSYPQVPGSYPMQPVTAPPSYPPTSYSSTQPTSYDQSSYSQQNTYGQPSSYGQQSSYGQQSSYGQQPPTSYPPQTGSYSQAPSQYSQQSSSYGQQSSFRQDHPSSMGVYGQESGGFSGPGENRSMSGPDNRGRGRGGFDRGGMSRGGRGGGRGGMGSAGERGGFNKPGGPMDEGPDLDLGPPVDPDEDSDNSAIYVQGLNDNVTLDDLADFFKQCGVVKMNKRTGQPMIHIYLDKETGKPKGDATVSYEDPPTAKAAVEWFDGKDFQGSKLKVSLARKKPPMNSMRGGMPPREGRGMPPPLRGGPGGPGGPGGPMGRMGGRGGDRGGFPPRGPRGSRGNPSGGGNVQHRAGDWQCPNPGCGNQNFAWRTECNQCKAPKPEGFLPPPFPPPGGDRGRGGPGGMRGGRGGLMDRGGPGGMFRGGRGGDRGGFRGGRGMDRGGFGGGRRGGPGGPPGPLMEQMGGRRGGRGGPGKMDKGEHRQERRDRPY
>29144_0:002e39_{"pub_og_id":"484351at7742","og_name":"FUS_RNA_binding_protein_","level_taxid":7742,"organism_taxid":"29144_0","organism_name":"Chanos_chanos","pub_gene_id":"LOC115814680","description":"LOC115814680"}
MASDSGYGQPGAQQSYGSYGGTSQGYQQGGQGYGQGNGGGSYGGQSYGGFGQSDEGYGQSSQGFSSGSYGQQQSGYDSYGQQGSDSSSGYGDRSSSYSQQGSYGQQSGGYGQQGSYGGSQGGYARRTEAGESRRYGGGDDGGSDRSESYRGRGRGGYDRGGYDRGGRGGQHSGMGDGDRGGYKNYGGPRDYGQRDDAGGEQDNSDNNTIFVQGLGEDVTTDEVGNFFKQIGIIKVNKKTGKPMINLYTDKATGRLKGEATVSFDDPPSAKAAIDWFDGKDFNGKPIKVSFATRRAEFTQRGGGRGRGGFRGRGGYGGGPSFDVKGGDWPCPNSSCGNINFARRYECNKCGAPKPGDSFGGDRGGRGGFGGGDRGGFRGRGGFRGGDRGSYGGGGGGGDSYGGGYKMGGRGDHRADRRDRPY
>29144_0:00582d_{"pub_og_id":"484351at7742","og_name":"FUS_RNA_binding_protein_","level_taxid":7742,"organism_taxid":"29144_0","organism_name":"Chanos_chanos","pub_gene_id":"fus","description":"fus"}
MASNDYAQTASHGYGSYGGQSSQGYSQSSAQGYGQQSYGGYSQNTESSSGPYNHGSYGSGYGQSQSGGYGSQSSSQGYSQSGQSYNSGGYNSSSQPPQSGGGYNQQSSYSGYSQQQSTPPSAPSYGSSSQSSSYGQQQQQGGGSYGGQSGGYGGSGGQSGGYGSSGGQQQSSQHGGAPYSQAPSYNSPPPQSYGQHNQYSQGGGYGQDAPPMGGGGGGGGGGYGSQDGGYGQDGRGGRGRGGSGGVGGGGGYGGRGAGGFDRGGRGGPRGRGGMGMGDRGGFNKFGGPRDQGPGGPNMLEQDNSDNNTIFVQGLGDNCTVDTVADFFKQIGIIKINKKTGLPMINLYTDRETGKLKGEATVSFDDPPSAKAAIDWFDGKNFNGNPIKVSFATRRAEFGRGGGGMRGGRGRGGPMGRGGFGGGRGGGGFPGNSGGGGGQQRAGDWKCANPSCDNLNFSWRNECNQCKAPKPEGVGGGMSPMGGGYGGDRGRGGFDRGGFRGRGGDRGGFRGGRGGDRGGYGPGKMDGRSDHRHDRRDRPY
>9711_0:0024f7_{"pub_og_id":"484351at7742","og_name":"FUS_RNA_binding_protein_","level_taxid":7742,"organism_taxid":"9711_0","organism_name":"Halichoerus_grypus","pub_gene_id":"118552513","description":"RNA-binding_protein_FUS_isoform_X1"}
MASNDYTQQATQSYGAYPTQPGQGYSQQSNQPYGQQSYSGYGQSADTSGYGQGSYGSSYGQTQNTGYGTQSGPQGYGSTGGYGGSQSSQSSYGQQSSYPGYGQQPAPSSTSGSYGSASQSSSYGQPQSGGYGQQSTYSGQQQGYGQQQSSYNPPQGYGQQNQYNSSSGGGGGGGGGGNYGQDQSSMSGGGGGYGNQDQSGGGGGYGGGQQDRGGRGRGGGGGYNRSSGGYEPRGRGGGRGGRGGMGGSDRGGFNKFGGPRDQGSRHDSEQDNSDNNTIFVQGLGENVTIESVADYFKQIGIIKTNKKTGQPMINLYTDRETGKLKGEATVSFDDPPSAKAAIDWFDGKEFSGNPIKVSFATRRADFNRGGGNGRGGRGRGGPMGRGGYGGGGSGGGGRGGFPSGGGGGGGQQRAGDWKCPNPICENMNFSWRNECNQCKAPKPDGPGGGPGGSHMGGNYGDDRRGGRGGYDRGGYRGRGGDRGGFRGGRGGGDRGGFGPGKMDSRGEHRQDRRERPY
>9711_0:002a39_{"pub_og_id":"484351at7742","og_name":"FUS_RNA_binding_protein_","level_taxid":7742,"organism_taxid":"9711_0","organism_name":"Halichoerus_grypus","pub_gene_id":"118555171","description":"RNA-binding_protein_EWS_isoform_X1"}
MASTDYSTYSQAAAQQGYSAYTAQPTQGYAQTTQAYGQQSYGTYGQPTDVSYTQAQTTATYGQTAYATSYGQPPAVEGTSTGYTTPTAPQAYSQPVQGYGTGAYDTTTATVTTTQASYAAQSAYGTQPAYPAYGQQPAATAPARPQDGNKPAETSQPQSSTGGYNQPSLGYGQSNYSYPQVPGSYPMQPVTAPPSYPPTSYSSTQPTSYDQSSYSQQNTYGQPSSYGQQSSYGQQSSYGQQPPTSYPPQTGSYSQAPSQYSQQSSSYGQQSSFRQDHPSSMGVYGQESGGFSGPGENRSMSGPDNRGRGRGGFDRGGMSRGGRGGGRGGMGSAGERGGFNKPGGPMDEGPDLDLGPPVDPDEDSDNSAIYVQGLNDNVTLDDLADFFKQCGVVKMNKRTGQPMIHIYLDKETGKPKGDATVSYEDPPTAKAAVEWFDGKDFQGSKLKVSLARKKPPMNSMRGGMPPREGRGMPPPLRGGPGGPGGPGGPMGRMGGRGGDRGGFPPRGPRGSRGNPSGGGNVQHRAGDWQCPNPGCGNQNFAWRTECNQCKAPKPEGFLPPPFPPPGGDRGRGGPGGMRGGRGGLMDRGGPGGMFRGGRGGDRGGFRGGRGMDRGGFGGGRRGGPGGPPGPLMEQMGGRRGGRGGPGKMDKGEHRQERRDRPY
>9711_0:004222_{"pub_og_id":"484351at7742","og_name":"FUS_RNA_binding_protein_","level_taxid":7742,"organism_taxid":"9711_0","organism_name":"Halichoerus_grypus","pub_gene_id":"118529177","description":"LOW_QUALITY_PROTEIN:_RNA-binding_protein_EWS-like"}
MVSTDYGTYSRAAAQQGYSAYTAQPTQGYAQTTQAYGQQSYGTYGQPTDVSYQAQTTATYGQTTYATSYGQPPAGYTAPTAPQAYSQPVQGDGTGAYNTTTAMVTTTHVSYAAQSAYGTQPAYPAFGQQPAATTPTRPQDGNKPAETSQPQSSTGGYNQPSLGYGQSDYSYPQVPGSYPMQPVTAPPSYPPTSYSSTQPTSYDQSSYSQQNTYGQPSSYGQQSSYGQQSSYGQQPPTSYPPQTGSYSQAPSQYSQQQQSSFRQDHPSSMGVYGQESGGFSGPGENRSMSGPDNRGRGRGAFDRGGMSRGGRGGGRDGMGSAGEGGFNKPGGPMDEGPDLDLGPPVDPDEDSDNSAIYVQGLNDNVTLDDLADFFKQCGVVKMNKRTGQPMIHIYLDKETGKPKGDATVSYEDPPTAKAAVEWFDGKDFQGSKLKVSLARKKPPMNSMWGGMPPREGRGMPPPLRGGPGGPGGPGGPMGRMGGRGGDRGGFPPRGPRGFRGNPSGRGNVQHRAGDWQCPNPGCGNQNFAWRTECNQCKAPKPEGFLPPPFPPPGGDRGRGGPGGMRGGRGGLMDRGGPGGMFRGGRGGDRGGFRGGRGMDRGGFGGGRRGGPGGPPGPLMEQGGRRGGRGGPGKMDKGEHRQQRRDPPY
>9711_0:004f17_{"pub_og_id":"484351at7742","og_name":"FUS_RNA_binding_protein_","level_taxid":7742,"organism_taxid":"9711_0","organism_name":"Halichoerus_grypus","pub_gene_id":"118535697","description":"LOW_QUALITY_PROTEIN:_RNA-binding_protein_EWS-like"}
MASTDYSTYSQAAAQQGYSAHPAQPTQGYAQTTQAYGQQSYGTYGQPTDVSYTQAQTTATYGQTAYATSYGQPPAGYPTPAAPQAYSQPVRGDGTGAYGTTTAMVTTTQTSYAAQPACPAYGQTAPARPQDGNKPAETSQPQSSTGGYNQPSLGYGQSNYSYPQVPGSYPMQPVTAPPSYPPTSYSSTQPTSYDQSSYSQQNTSGQPNTYGQPSSYRQQSSCGQQPPTSYPPQTGSYSQAPSQYSQQSSGCGQWSSFRQDHPSSMGVYGQESRGFSRPGENQSMSGPDNRGKGRGGFDHGGMSGGGRGGGCGGMGSAGERGGFSKPGGPMDEGPDLDLGPPVDPDEDSDNSAICVQGLNDNVTLDDLADFFKQCGVVKMNKRTGQPMIHISLDKETGKPKGDATGSYEDPPTAKAAVEWFDGKEFQGSKLKVSLARKKPPMSSMWGGMPPREGRGMPPPLCGGPGGPGGPGDPMGHMRGHRGDRAGFPQESPGGGNVQHRAGDWQRPSPRCGNQNFA
>73337_0:0021aa_{"pub_og_id":"484351at7742","og_name":"FUS_RNA_binding_protein_","level_taxid":7742,"organism_taxid":"73337_0","organism_name":"Ceratotherium_simum_simum","pub_gene_id":"LOC101406129","description":"RNA-binding_protein_EWS_isoform_X1"}
MASTDYSTYSQAAAQQGYSAYTAQPTQGYAQTTQAYGQQSYGTYGQPTDVSYTQAQTTATYGQTAYATSYGQPPTGYTTPTAPQAYSQPVQGYGTGAYDTTTATVTTTQASYAAQSAYGTQPAYPAYGQQPAATAPARPQDGNKPAETSQPQSSTGGYNQPSLGYGQSNYSYPQVPGSYPMQPVTAPPSYPPTSYSSTQPTSYDQSSYSQQNTYGQPSSYGQQSSYGQQSSYGQQPPTSYPPQTGSYSQAPSQYSQQSSSYGQQSSFRQDHPSSMGVYGQESGGFSGPGENRSMSGPDNRGRGRGGFDRGGMSRGGRGGGRGGMGSAGERGGFNKPGGPMDEGPDLDLGPPVDPDEDSDNSAIYVQGLNDNVTLDDLADFFKQCGVVKMNKRTGQPMIHIYLDKETGKPKGDATVSYEDPPTAKAAVEWFDGRDFQGSKLKVSLARKKPPMNSMRGGMPPREGRGMPPPLRGGPGGPGGPGGPMGRMGGRGGDRGGFPPRGPRGSRGNPSGGGNVQHRAGDWQCPNPGCGNQNFAWRTECNQCKAPKPEGFLPPPFPPPGGDRGRGGPGGMRGGRGGLMDRGGPGGMFRGGRGGDRGGFRGGRGMDRGGFGGGRRGGPGGPPGPLMEQMGGRRGGRGGPGKMDKGEHRQERRDRPY
>73337_0:003f09_{"pub_og_id":"484351at7742","og_name":"FUS_RNA_binding_protein_","level_taxid":7742,"organism_taxid":"73337_0","organism_name":"Ceratotherium_simum_simum","pub_gene_id":"LOC101406235","description":"RNA-binding_protein_FUS_isoform_X1"}
MASNDYTQQATQSYGAYPTQPGQGYSQQSSQPYGQQSYSGYGQSADTSGYGQSSYGSSYGQTQNTGYGTQSAPQGYGSAGGYGSSQSSQSSYGQQSSYPGYGQQPAPSSTSGSYGSSSQSSSYGQPQSGGYGQQSGYGGQQPSYGQQPSSYNPPQGYGQQNQYNSGSGGGGGGGGGSYGQDQSSMSGGSSGGYGNQDQSGGGSSGYGGGQQDRGGRGRGGGGGYNRSGGGYEPRGRGGGRGGRGGMGGSDRGGFNKFGGPRDQGSRHDSEQDNSDNNTIFVQGLGENVTIESVADYFKQIGIIKTNKKTGQPMINLYTDRETGKLKGEATVSFDDPPSAKAAIDWFDGKEFSGNPIKVSFATRRADFNRGGGNGRGGRGRGGPMGRGGYGGGGSGGGGRGGFPSGGGGGGGQQRAGDWKCPNPTCENMNFSWRNECNQCKAPKPDGPGGGPGGSHMGGNYGDDRRGGRGGYDRGGYRGRGGDRGGFRGGRGGGDRGGFGPGKMDSRGEHRQDRRERPY
>9365_0:002f8d_{"pub_og_id":"484351at7742","og_name":"FUS_RNA_binding_protein_","level_taxid":7742,"organism_taxid":"9365_0","organism_name":"Erinaceus_europaeus","pub_gene_id":"EWSR1","description":"EWSR1"}
MFFSFSPLDYSTYSQAAAQQGYSAYTAQPTQGYAQTSQAYGQQSYGTYGQPTDVSYSQAQSTATYGQTAYATSYGQPPTVEGTSTGYTTPTAPQAYSQPVQGYGTGAYDTTTATVTTTQASYAAQSAYGTQPAYPAYGQQPAATAPTRPQDGNKPAETSQAQSSTGGYNQPGLGYGQSNYSYPQVPGSYPMQPVTAPPSYPPTSYSSSQPTSYDQSSYSQQNTYGQPSGYGQQSSYGQQSSYGQQPPTSYPPQTGSYSQAPSQYSQQSSSYGQQSSFRQDHPSSMGVYGQESGGFSGPGENRSMSGPDNRGRGRGGFDRGGMSRGGRGGGRGGMGSAGERGGFNKPGGPMDEGPDLDLGPPMDPDEDSDNSAIYVQGLNDGVTLDDMADFFKQCGVVKMNKRTGQPMIHIYLDKETGKPKGDATVSYEDPPTAKAAVEWFDGKDFQGSKLKVSLARKKPPMNSMRGGMPPREGRGMPPPLRGGPGGPGGPGGPMGRMGGRGGDRGGFPPRGPRGSRGNPSGGGNVQHRAGDWQCPNPGCGNQNFAWRTECNQCKAPKPEGFLPPPFPPPGGDRGRGGPGGMRGGRGGLMDRGGPGGMFRGGRGGDRGGFRGGRGMDRGGFGGGRRGGPGGPPGPLMEQMGGRRGGRGGPGKMDKGEHRQERRDRPY
>9365_0:0030c1_{"pub_og_id":"484351at7742","og_name":"FUS_RNA_binding_protein_","level_taxid":7742,"organism_taxid":"9365_0","organism_name":"Erinaceus_europaeus","pub_gene_id":"FUS","description":"FUS"}
MASNDYTQQATQSYGAYPTQPGQGYSQQSNQPYGQQSYGGYGQSADTSGYGQSSYGSSYGQTQNTGYGAQSAPQGYGSAGGYGGGQGSQSYGQQSSYPGYGQQPAPSNTSGSYGSSSQSSGYGQPQSGGYGQQSGYGGQQQSYGQQQSSYNPPQGYGQQNQYNSSSGGGGGGGGGNYGQDQSSMSGGYGSQDQSGGGYGGGQQDRGGRGRGGGGGGGGGYNRSGGGYEPRGRGGGRGGRGGMGGSDRGGFNKFGGPRDQGSRHDSEQDNSDNNTIFVQGLGENVTIESVADYFKQIGIIKTNKKTGQPMINLYTDRETGKLKGEATVSFDDPPSAKAAIDWFDGKEFSGNPIKVSFATRRADFNRGGGNGRGGRGRGGPMGRGGYGGGGSGGGGRGGFPSGGGGGGGQQRAGDWKCPNPTCENMNFSWRNECNQCKAPKPDGPGGGPGGSHMGGNYGDDRRGGRGGYDRGGYRGRGGDRGGFRGGRGGGDRGGFGPGKMDSRGEHRQDRRERPY
>34886_0:001cb2_{"pub_og_id":"484351at7742","og_name":"FUS_RNA_binding_protein_","level_taxid":7742,"organism_taxid":"34886_0","organism_name":"Eumetopias_jubatus","pub_gene_id":"FUS","description":"RNA-binding_protein_FUS_isoform_X1"}
MASNDYTQQATQSYGAYPTQPGQGYSQQSSQPYGQQSYSGYGQSADTSGYGQSSYGSSYGQTQNTGYGTQSGPQGYGSTGGYGSSQSSQSSYGQQSSYPGYGQQPAPSSTSGSYGSGSQSSGYGQPQSGGYGQQSTYSGQQPGYGQQQSSYNPPQGYGQQNQYNSSSGGGGGGGGGGNYGQDQSSMSGGGGGYGNQDQSGGGGGYGGGQQDRGGRGRGGGGGYNRSSGGYEPRGRGGGRGGRGGMGGSDRGGFNKFGGPRDQGSRHDSEQDNSDNNTIFVQGLGENVTIESVADYFKQIGIIKTNKKTGQPMINLYTDRETGKLKGEATVSFDDPPSAKAAIDWFDGKEFSGNPIKVSFATRRADFNRGGGNGRGGRGRGGPMGRGGYGGGGSGGGGRGGFPSGGGGGGGQQRAGDWKCPNPICENMNFSWRNECNQCKAPKPDGPGGGPGGSHMGGNYGDDRRGGRGGYDRGGYRGRGGDRGGFRGGRGGGDRGGFGPGKMDSRGEHRQDRRERPY
>34886_0:003398_{"pub_og_id":"484351at7742","og_name":"FUS_RNA_binding_protein_","level_taxid":7742,"organism_taxid":"34886_0","organism_name":"Eumetopias_jubatus","pub_gene_id":"ZSWIM5","description":"zinc_finger_SWIM_domain-containing_protein_5"}
MAEGGEREELLSPSPVSPAKRLCSWPSPQAHHPRGSSGAASGGVGGVGGCCLAPGARPHLQPESLLDCAAKTVAEKWAYERVEERFERIPEPVQRRIVYWSFPRNEREICMYSSFQYRGGPGAGAAGGAAGASPAEEGPPPPPGAAAPTGSAPGAAAAGTSPGLGTAAGAAGGGGEGLPFRRGIRLLDSGSVENVLQVGFHLSGTVTEAATTSEPAVTYKVAISFDRCKITSVTCGCGNKDIFYCAHVVALSLYRIRKPDQVKLRLPISETLFQMNRDQLQKFIQYLITAHHTEVLPTAQKLADEILSSNSEINQVNGAPDPTAGASIDDENCWHLDEEQVKEQVKLFLSQGGYYGSGKQLNSMFAKVREMLRMRDSNGARMLTLITEQFMADPRLTLWRQQGTSMTDKCRQLWDELVPTAKRQPSRATVHTPPNPLKDMHRPPRHMGSKVMEPMDSPLMSAIPRLRPLRPMGRPPMQLPMDSLPLVILLQLPPQAYSQPVQGYGTGAYNTTTATVTTTQASYAARSAYGTQPAYPAYGQQPAATAPARPQDGNKPAETSQPQSSTGGYNQPSLGYGQSNYSYPQVPGSYPMQPVTAPPSYPPTSYSSTQPTSYDQSSYSQQNTYGQQSSYGQQSSYGQQPPTSYPPQTGSYSQAPSQYSQQSSSYGQQSSFRQDHPSSMSVYGQESGGFSGPGENRSISGPDNWGRGRGGFDRGGMSRGGWGGGHGGMGSAGERGGFNKPGGPMDEGPDLDLGPPVDPDEDSDNSAIYVQGLNDNVTLDDLADFFKQCGVVKMNKRTGQPMIHIYLDKETGKPKGDATVSYEDPPTAKAAMEWFDGKDFQGSKLKVSLARKKPPMNSMWGGVVCLPVRAEGCRRQFVEVLAAPWVAWEAVEETEVAFPQEGPGVPEGTHPEEEMSSTELETGSAPIRGVETRTSPGEQNATSVRPRSLKASFHHPFHPRVVTVAEAALVACAAEEAASWTAVVPVGCSEVAVVETEGASLVAGAWTEVALVEEDGAALVGSLDLRWNRREEEEVGAENLEKWIKASTVRNAETDSLSRPRRTVFTRAIEGRELHWQDSHLQRIISSDIYTAPACQQESERLLFNSQGQPLWLEHVPTACARVDALRSHGYPKEALRLTVAIINTLRLQQQRQLEIYKHQKKELLQRGTTTITNLEGWVGHPLDPIGCLFLTLTEACRLNDDGYLELSDMNESRPPVYQHVPVATGCPNSHESYLSLALEVALMGMGQQRVMPEGLYAQDKVCRNEEQLLSRLQELQLDDELVQTLQKQCILLLEGGPFSGLGEVIHRESVPMHTFAKYLFSALLPHDPDLSYKLALRAMRLPVLENSASTGDSSHPHHMVSVVPSRYPRWFTLGHLESQQCELASTMLTAAKGDTLRLRTILEAIQKHIHSSSLIFKLAQDAFKIATPTDSSTDSTLLNVALELGLQVMRMTLSTLNWRRREMVRWLVTCATEVGVRALVSILQSWYTLFTPTEATSIVAATAVSHTTILRLSLDYPQREELASCARTLALQCAMKDPQSCALSALTLCEKDHIAFEAAYQIAIDAATGGMTHSQLFTIARYMELRGYPLRAFKLASLAMSHLNLAYNQDTHPAINDVLWACALSHSLGKNELAALIPLVVKSVHCATVLSDILRRCTVTAPGLAGIPGRRSSGKLMSTDKAPLRQLLDATINAYINTTHSRLTHISPRHYGEFIEFLSKARETFLLPQDGHLQFAQFIDNLKQIYKGKKKLMLLVRERFG
>34886_0:0035c3_{"pub_og_id":"484351at7742","og_name":"FUS_RNA_binding_protein_","level_taxid":7742,"organism_taxid":"34886_0","organism_name":"Eumetopias_jubatus","pub_gene_id":"EWSR1","description":"RNA-binding_protein_EWS_isoform_X1"}
MASTDYSTYSQAAAQQGYSAYTAQPTQGYAQTTQAYGQQSYGTYGQPTDVSYTQAQTTATYGQTAYATSYGQPPAGYTTPTAPQAYSQPVQGYGTGAYDTTTATVTTTQASYAAQSAYGTQPAYPAYGQQPAATAPARPQDGNKPAETSQPQSSTGGYNQPSLGYGQSNYSYPQVPGSYPMQPVTAPPSYPPTSYSSTQPTSYDQSSYSQQNTYGQPSSYGQQSSYGQQSSYGQQPPTSYPPQTGSYSQAPSQYSQQSSSYGQQSSFRQDHPSSMGVYGQESGGFSGPGENRSMSGPDNRGRGRGGFDRGGMSRGGRGGGRGGMGSAGERGGFNKPGGPMDEGPDLDLGPPVDPDEDSDNSAIYVQGLNDNVTLDDLADFFKQCGVVKMNKRTGQPMIHIYLDKETGKPKGDATVSYEDPPTAKAAVEWFDGKDFQGSKLKVSLARKKPPMNSMRGGMPPREGRGMPPPLRGGPGGPGGPGGPMGRMGGRGGDRGGFPPRGPRGSRGNPSGGGNVQHRAGDWQCPNPGCGNQNFAWRTECNQCKAPKPEGFLPPPFPPPGGDRGRGGPGGMRGGRGGLMDRGGPGGMFRGGRGGDRGGFRGGRGMDRGGFGGGRRGGPGGPPGPLMEQMGGRRGGRGGPGKMDKGEHRQERRDRPY
>41426_0:001d05_{"pub_og_id":"484351at7742","og_name":"FUS_RNA_binding_protein_","level_taxid":7742,"organism_taxid":"41426_0","organism_name":"Phacochoerus_africanus","pub_gene_id":"125127257","description":"RNA-binding_protein_FUS_isoform_X1"}
MASNDYTQQATQSYGAYPTQPGQGYSQQSNQPYGQQSYSGYGQSADTSGYGQSSYGSSYGQTQNTGYGAQSAPQGYGSTGGYGGGQGSQSSYGQQSSYPGYGQQPAPSSTSGSYGTSSQSSGYGQPQSGGYGQQSGYGGQQQSYGQQQSYNPPQGYGQQNQYNSSSGGGGGGGGGSYGQDQPSMSGGGGGYGNQDQSGGYGGGQQDRGGRGRGGGSGGGGGYNRSSGGYEPRGRGGGRGGRGGMGGSDRGGFNKFGGPRDQGSRHDSEQDNSDNNTIFVQGLGENVTIESVADYFKQIGIIKTNKKTGQPMINLYTDRETGKLKGEATVSFDDPPSAKAAIDWFDGKEFSGNPIKVSFATRRADFNRGGGNGRGGRGRGGPMGRGGYGGGGSGGGGRGGFPSGGGGGGGQQRAGDWKCPNPTCENMNFSWRNECNQCKAPKPDGPGGGPGGSHMGGSYGDDRRGGRGGYDRGGYRGRGGDRGGFRGGRGGGDRGGFGPGKMDSRGEHRQDRRERPY
>41426_0:004732_{"pub_og_id":"484351at7742","og_name":"FUS_RNA_binding_protein_","level_taxid":7742,"organism_taxid":"41426_0","organism_name":"Phacochoerus_africanus","pub_gene_id":"125116310","description":"RNA-binding_protein_EWS_isoform_X1"}
MASTDYSTYSQAAAQQGYSAYTAQPTQGYAQTTQAYGQQSYGTYGQPTDVSYTQAQTTATYGQTAYATSYGQPPTGYSTPTAPQAYSQPVQGYGTGAYDTTTATVTTTQASYAAQSAYGTQPAYPAYGQQPAATAPARPQDGNKPAETSQPQSSTGGYNQPSLGYGQSNYSYPQVPGSYPMQPVTAPPSYPPTSYSSTQPTSYDQSSYSQQNTYGQPSSYGQQSSYGQQSSYGQQPPTSYPPQTGSYSQAPSQYSQQSSSYGQQSSFRQDHPSSMGVYGQESGGFSGPGENRSMSGPDNRGRGRGGFDRGGMSRGGRGGGRGGMGSAGERGGFNKPGGPMDEGPDLDLGPPVDPDEDSDNSAIYVQGLNDNVTLDDLADFFKQCGVVKMNKRTGQPMIHIYLDKETGKPKGDATVSYEDPPTAKAAVEWFDGKDFQGSKLKVSLARKKPPMNSMRGGMPPREGRGMPPPLRGGPGGPGGPGGPMGRMGGRGGDRGGFPPRGPRGSRGNPSGGGNVQHRAGDWQCPNPGCGNQNFAWRTECNQCKAPKPEGFLPPPFPPPGGDRGRGGPGGMRGGRGGLMDRGGPGGMFRGGRGGDRGGFRGGRGMDRGGFGGGRRGGPGGPPGPLMEQMGGRRGGRGGPGKMDNRGEHRQERRDRPY
>42254_0:0032ce_{"pub_og_id":"484351at7742","og_name":"FUS_RNA_binding_protein_","level_taxid":7742,"organism_taxid":"42254_0","organism_name":"Sorex_araneus","pub_gene_id":"EWSR1","description":"RNA-binding_protein_EWS"}
MGRRAAWMRAPVRGLCPGERDSSRPPMPRRYYSTYSQAAAQQGYSAYTAQPTQGYAQTSQAYGQQSYGTYGQPTDVSYTQAQTTATYGQTAYATSYGQPPTVEGTNTGYTTPTAPQAYSQPVQGYGTGAYDTTTATVTTTQASYAAQSAYGTQPAYPAYGQQPATTAPTRPQDGNKPAETSQPQSSTGGYNQPSLGYGQSNYSYPQVPGSYPMQPVTAPPSYPPTSYSSTQPTSYDQSSYSQQNTYGQPSSYGQQSSYGQQSSYGQQPPTSYPPQTGSYSQAPSQYSQQSSSYGQQSSFRQDHPSSMGVYGQESGGFSGPGENRSMSGPDNRGRGRGGFDRGGMSRGGRGGGRGGMGAGERGGFNKPGGPMDEGPDLDLGPPIDPDEDSDNSAIYVQGLNDNVTLDDLADFFKQCGVVKMNKRTGQPMIHIYLDKETGKPKGDATVSYEDPPTAKAAVEWFDGKDFQGSKLKVSLARKKPPMNSMRGGMPPREGRGMPPPLRGGPGGPGGPGGPMGRMGGRGGDRGGFPPRGPRGSRGNPSGGGNVQHRAGDWQCPNPGCGNQNFAWRTECNQCKAPKPEGFLPPPFPPPGGDRGRGGPGGMRGGRGGLMDRGGPGGMFRGGRGGDRGGFRGGRGMDRGGFGGGRRGGPGGPPGPLMEQMGGRRGGRGGPGKMDKGEHRQERRDRPY
>42254_0:0033b4_{"pub_og_id":"484351at7742","og_name":"FUS_RNA_binding_protein_","level_taxid":7742,"organism_taxid":"42254_0","organism_name":"Sorex_araneus","pub_gene_id":"FUS","description":"RNA-binding_protein_FUS"}
MWFRLSFADYTQQATQSYGAYPTQPGQGYSQQSNQPYGQQSYGGYGQSDTSGYGQSSYGSSYGQTQNSYGTQSAPQGYGSAGGYGSSQSSQSSYGQQSSYPGYGQQPAPSSTSGSYGSSSQSSSYGQPQSGGYGQQSGYGGQQQSYGQQQSSYNPPQGYGQQNQYNSSSGGGGGGGGGNYGQDQSSMSGGGGGYGNQDQSGGGGGYGGGQQDRGGRGRGGGGGYNRSSGGYEPRGRGGGRGGRGGMGGSDRGGFNKFGGPRDQGSRHDSEQDNSDNNTIFVQGLGENVTIESVADYFKQIGIIKTNKKTGQPMINLYTDRETGKLKGEATVSFDDPPSAKAAIDWFDGKEFSGNPIKVSFATRRADFNRGGGNGRGGRGRGGPMGRGGYGGGGSGGGGRGGFPSGGGGGGGQQRAGDWKCPNPTCENMNFSWRNECNQCKAPKPDGPGGGPGGSHMGGNYGDDRRGGRGGYDRGGYRGRGGDRGGFRGGRGGGDRGGFGPGKMDSRGEHRQDRRERPY
>95912_0:000829_{"pub_og_id":"484351at7742","og_name":"FUS_RNA_binding_protein_","level_taxid":7742,"organism_taxid":"95912_0","organism_name":"Hyaena_hyaena","pub_gene_id":"120227857","description":"RNA-binding_protein_EWS_isoform_X1"}
MASTDYSTYSQAAAQQGYSAYPAQPTQGYAQTTQAYGQQSYGTYGQPTDVSYTQAQTTATYGQTAYATSYGQPPAGYTTPTAPQAYSQPVQGYGSGAYDTTTATVTTTQASYAAQSAYGTQPAYPTYGQQPAATAPARPQDGNKPAETSQPQSSTGGYNQPSLGYGQSNYSYPQVPGSYPMQPVTAPPSYPPTSYSSTQPTSYDQSSYSQQNTYGQPSSYGQQSSYGQPSSYGQQSSYGQQSSYGQQPPTSYPPQTGSYSQAPSQYSQQSSSYGQQSSFRQDHPSSMGVYGQESGGFSGPGENRSMSGPDNRGRGRGGFDRGGMSRGGRGGGRGGMGSAGERGGFNKPGGPMDEGPDLDLGPPVDPDEDSDNSAIYVQGLNDNVTLDDLADFFKQCGVVKMNKRTGQPMIHIYLDKETGKPKGDATVSYEDPPTAKAAVEWFDGKDFQGSKLKVSLARKKPPMNSMRGGMPPREGRGMPPPLRGGPGGPGGPGGPMGRMGGRGGDRGGFPPRGPRGSRGNPSGGGNVQHRAGDWQCPNPGCGNQNFAWRTECNQCKAPKPEGFLPPPFPPPGGDRGRGGPGGMRGGRGGLMDRGGPGGMFRGGRGDRGGFRGGRGMDRGGFGGGRRGGPGGPPGPLMEQMGGRRGGRGGPGKMDKGEHRQERRDRPY
>95912_0:002c05_{"pub_og_id":"484351at7742","og_name":"FUS_RNA_binding_protein_","level_taxid":7742,"organism_taxid":"95912_0","organism_name":"Hyaena_hyaena","pub_gene_id":"120242218","description":"RNA-binding_protein_FUS_isoform_X1"}
MASNDYTQQATQSYGAYPTQPGQGYSQQSNQPYGQQSYSSYGQSDTSGYGQSSYGGSYGQTQNTGYGTQSTPQGYGSTGGYGSSQSSQSSYGQQSSYPGYGQQPAPSSTSGSYGGSSQSSSYGQPQSGGYGQQSSYGGQQQGYGQQQSSYNPPQGYGQQNQYNSSTGGGGGGGGGGNYGQDQSSMSGGGGGYGNQDQSGGGGGYGGGQQDRGGRGRGGGGGYNRSSGGYEPRGRGGGRGGRGGMGGSDRGGFNKFGGPRDQGSRHDSEQDNSDNNTIFVQGLGENVTIESVADYFKQIGIIKTNKKTGQPMINLYTDRETGKLKGEATVSFDDPPSAKAAIDWFDGKEFSGNPIKVSFATRRADFNRGGGNGRGGRGRGGPMGRGGYGGGGSGGGGRGGFPSGGGGGGGQQRAGDWKCPNPICENMNFSWRNECNQCKAPKPDGPGGGPGGSHMGGNYGDDRRGGRGGYDRGGYRGRGGDRGGFRGGRGGGDRGGFGPGKMDSRGEHRQDRRERPY
>109478_0:000c7c_{"pub_og_id":"484351at7742","og_name":"FUS_RNA_binding_protein_","level_taxid":7742,"organism_taxid":"109478_0","organism_name":"Myotis_brandtii","pub_gene_id":"LOC102240378","description":"RNA-binding_protein_EWS"}
MASTDYSTYSQAAAQQGYSAYTAQPTQGYAQTTQAYGQQSYGTYGQPTDVSYTQAQTTATYGQTAYATSYGQPPTGYTTPAAPQAYSQPVQGYGTGAYDTTTATVTTTQASYAAQSAYGTQPAYSAYGQQPATTAPARPQDGNKPAETSQPQSSTGGYNQPSLGYGQSNYSYPQVPGSYPMQPVTAPPSYPPTRSVSLLLLPWVICVI
>109478_0:0023b9_{"pub_og_id":"484351at7742","og_name":"FUS_RNA_binding_protein_","level_taxid":7742,"organism_taxid":"109478_0","organism_name":"Myotis_brandtii","pub_gene_id":"EWSR1","description":"RNA-binding_protein_EWS"}
MQPVTSPPSYPPTSYSSTQPTSYDQSSYSQQNTYGQPSSYGQQSSYGQQSSYGQQPPTSYPPQTGSYSQAPSQYSQQSSSSYGQSSFRQDHPSSMGVYGQESGGFSGPGENRSMSGPDNRGRGRGGFDRGGMSRGGRGGGRGGMGSAGERGGFNKPGGPMDEGPDLDLGPPVDPDEDSDNSAIYVQGLNDNVTLDDLADFFKQCGVVKMNKRTGQPMIHIYLDKETGKPKGDATVSYEDPPTAKAAVDWFDGKDFQGSKLKVSLARKKPPMNSMRGGMPPREGRGMPPPLRGGPGGPGGPGGPMGRMGGRGGDRGGFPPRGPRGSRGNPSGGGNLQHRAGDWQCPNPGCGNQNFAWRTECNQCKAPKPEGFLPPPFPPPGGDRGRGGPGGMRGGRGGLMDRGGPGGMFRGGRGGDRGGFRGGRGMDRGGFGGGRRGGPGGPPGPLMEQMGGRRGRRGGPGKMDKGEHRQERRDRPY
>109478_0:00425b_{"pub_og_id":"484351at7742","og_name":"FUS_RNA_binding_protein_","level_taxid":7742,"organism_taxid":"109478_0","organism_name":"Myotis_brandtii","pub_gene_id":"FUS","description":"RNA-binding_protein_FUS"}
YFSFADYTQQATQSYGAYPTQPGQGYSQQSSQPYGQQSYGGYSQSGDTSGYGQSTYGSYGQTQNTGYGTQSAPQGYGSTGGYGGGQSSQSSYGQQSYPGYGQQPAPSSTSGSYGSSSQSSNYGQPPSGGYGQQSGYGGQQPSYGQQQSSYNPPQGYGQQNQYNSSSGGGGGGGGGNYGQDQSSMSGGSGGYGNQDQSGGGGGGYGGGQQDRGGRGRGGGGGYNRSSGGYEPRGRGGGRGGRGGMGGSDRGGFNKFGGPRDQGSRHDSEQDNSDNNTIFVQGLGENVTIESVADYFKQIGIIKTNKKTGQPMINLYTDRETGKLKGEATVSFDDPPSAKAAIDWFDGKEFSGNPIKVSFATRRADFNRGGGNGRGGRGRGGPMGRGGYGGGGSGGGGRGGFPSGGGGGGGQQRAGDWKCPNPTCENMNFSWRNECNQCKAPKPDGPGGGPGGSHMGGSYGDDRRGGRGGYDRGGYRGRGGDRGGFRGGRGGGDRGGFGPGKMDSRGDHRQDRRERPY
>9644_0:00193f_{"pub_og_id":"484351at7742","og_name":"FUS_RNA_binding_protein_","level_taxid":7742,"organism_taxid":"9644_0","organism_name":"Ursus_arctos","pub_gene_id":"113245008","description":"RNA-binding_protein_EWS_isoform_X1"}
MASTDYSTYSQAAAQQGYSAYTAQPTQGYAQTTQAYGQQSYGTYGQPTDVSYTQAQTTATYGQTAYATSYGQPPAGYTTPTAPQAYSQPVQGYGTGAYDTTTATVTTTQASYAAQSAYGTQPAYPAYGQQPAATAPARPQDGNKPAETSQPQSSTGGYNQPSLGYGQSNYSYPQVPGSYPMQPVTAPPSYPPTSYSSTQPTSYDQSSYSQQNTYGQPSSYGQQSSYGQQSSYGQQPPTSYPPQTGSYSQAPSQYSQQSSSYGQQSSFRQDHPSSMGVYGQESGGFSGPGENRSMSGPDNRGRGRGGFDRGGMSRGGRGGGRGGMGSAGERGGFNKPGGPMDEGPDLDLGPPVDPDEDCDNSAIYVQGLNDSVTLDDLADFFKQCGVVRMNKRTGQPMIHIYLDKETGKPKGDATVSYEDPPTAKAAVEWFDGKDFQGSKLKVSLARKKPPMNSMRGAMPPREGRGMPPPLRGGPGGPGGPGGPMGRMGGRGGDRGGFPPRGPRGSRGNPSGGGNVQHRAGDWQCPNPGCGNQNFAWRTECNQCKAPKPEGFLPPPFPPPGGDRGRGGPGGMRGGRGGLMDRGGPGGMFRGGRGGDRGGFRGGRGMDRGGFGGGRRGGPGGPPGPLMEQMGGRRGGRGGPGKMDKGEHRQERRDRPY
>9644_0:002a87_{"pub_og_id":"484351at7742","og_name":"FUS_RNA_binding_protein_","level_taxid":7742,"organism_taxid":"9644_0","organism_name":"Ursus_arctos","pub_gene_id":"113267720","description":"RNA-binding_protein_FUS_isoform_X1"}
MASNDYTQQATQSYGAYPTQPGQGYSQQSSQPYGQQSYSGYGQSDTSGYGQSGYGGSYGQTQNTGYGTQSAPQGYGSTSGYGGSQGSQSSYGQQSSYPGYGQQPAPSSTSGSYGGSSQSSGYGQPQSGGYGQQSGYSGQQQSYGQQQSSYNPPQGYGQQNQYNSSSGGGGGGGGGGNYGQDQSSMSGGGGGYGNQDQSGGGGGYGGGQQDRGGRGRGGGGGYNRSSGGYEPRGRGGGRGGRGGMGGSDRGGFNKFGGPRDQGSRHDSAEQDNSDNNTIFVQGLGENVTIESVADYFKQIGIIKTNKKTGQPMINLYTDRETGKLKGEATVSFDDPPSAKAAIDWFDGKEFSGNPIKVSFATRRADFNRGGGNGRGGRGRGGPMGRGGYGGGGSGGGGRGGFPSGGGGGGGQQRAGDWKCPNPICENMNFSWRNECNQCKAPKPDGPGGGPGGSHMGGNYGDDRRGGRGGYDRGGYRGRGGDRGGFRGGRGGGDRGGFGPGKMDSRGEHRQDRRERPY
>130825_0:000b08_{"pub_og_id":"484351at7742","og_name":"FUS_RNA_binding_protein_","level_taxid":7742,"organism_taxid":"130825_0","organism_name":"Ochotona_curzoniae","pub_gene_id":"121151509","description":"RNA-binding_protein_FUS_isoform_X1"}
MASNDYTQQATQSYGAYPTQPGQGYSQQSSQPYGQQSYGGYGQSTDTSGYGQSSYGSSYGQTHNTGYGTQSAPQGYGSTGGYGSSQSSQSSYGQQSSYPGYGQQPAPSSTSGSYGSSSQSSSYGQPQSGGYGQQSGYGGQQQSYGQQQSSYNPPQGYGQQNQYNSSSGGGGGGGGGVLFPLLTGSYGQDQSSMSGGGGGYSSQDQSGGGGYGGGQQDRGSRGRGGGGGGYNRSSGGYEPRGRGGGRGGRGGMGGSDRGGFNKFGGPRDQGSRHDSEQDNSDNNTIFVQGLGENVTIESVADYFKQIGIIKTNKKTGQPMINLYTDRETGKLKGEATVSFDDPPSAKAAIDWFDGKEFSGNPIKVSFATRRADFNRGGGNGRGGRGRGGPMGRGGYGGGGSGGGGRGGFPSGGGGGGGQQRAGDWKCPNPTCENMNFSWRNECNQCKAPKPDGPGGGPGGSHMGGNYGDDRRGGRGGYDRGGYRGRGGDRGGFRGGRGGGDRGGFGPGKMDSRGEHRQDRRERPY
>130825_0:004109_{"pub_og_id":"484351at7742","og_name":"FUS_RNA_binding_protein_","level_taxid":7742,"organism_taxid":"130825_0","organism_name":"Ochotona_curzoniae","pub_gene_id":"121172096","description":"RNA-binding_protein_EWS_isoform_X1"}
MASTDYSTYSQAAAQQGYSAYTAQPTQGYAQTSQAYGQQSYGTYGQPTDVSYSQAQSTATYGQTAYATSYGQPPTGKAASESSWGSPWLGYTTPAAPQAYSQPVQGYGTGAYDTTTATVTTTQASYAAQSAYGTQPAYPAYGQQPAATAPARPQDGNKPAETNQPQSSTGGYNQPSLGYGQSNYSYPQVPGSYPMQPVTAPPSYPPTSYSSSQPTSYDQSSYSQQNTYGQPSSYGQQSSYGQQSSYGQQPPTSYPPQTGSYSQAPSQYSQQSSSYGQQSSFRQEHPSSMGVYGQESGGFSGPGENRSMSGPDNRGRGRGGFDRGGMSRGGRGGGRGGMGSAGERGGFNKPGGPMDEGPDLDLGPPVDLDEDSDNSAVYVQGLSDNVTADDLADFFKQCGVVKINKRTGQPMIHIYLDKETGKPKGDATVSYEDPPTAKAAVEWFDGKDFQGSKLKVSLARKKPPMNSMRGGMPPRESRGMPPPLRGGPGGPGGPGGPMGRMGGRGGDRGGFPPRGPRGSRGNPSGGGNVQHRAGDWQCPNPGCGNQNFAWRTECNQCKAPKPEGFLPPPFPPPGGDRGRGGPGGMRGGRGGLMDRGGPGGMFRGGRGGDRGGFRGGRGMDRGGFGGGRRGGPGGPPGPLMEQMGGRRGGRGGPGKMDKGEHRQERRDRPY
>278164_0:00195a_{"pub_og_id":"484351at7742","og_name":"FUS_RNA_binding_protein_","level_taxid":7742,"organism_taxid":"278164_0","organism_name":"Alosa_alosa","pub_gene_id":"125295899","description":"RNA-binding_protein_FUS"}
MPYGAYGGQSGGGGGSFNQPQGQSYGQQPYSGYSQSPEQSSASYNQGSYNSSYGQSQSGGYGSPPPSQGYNQSSQAYNQPSQSGYSQQSSYPSYGQQQSASPPSAPSYGSSSQSSSYGSQSGGYGSSGGQGGGYSGGSGGQGGGYSSGGSYGSSGPQSGGYGGSSGGQGGSYGGSGGPPPSQHGGSAYSQTPNYSSPPPQSYGQQSQYGQGGGYDAPDSPTGDSGAGGFRGLDGGFGGRGRGGGRGFGGRGGDGGFERGGRGGPRGPGVIGTADRGGFNKFGVQDQDNSDNNTIFVQGLGDTYTVDAVADYFKQIGIIKINKKTGLPMINLYTDRDSGKLKGEATVSFDDPPSAKAAIDWFDGKDFNGNRIKVSFATRRSEFGRGGGGSLRGGRGRGGPMGRGGFGGGRGGGFPGLVGT
>278164_0:003e58_{"pub_og_id":"484351at7742","og_name":"FUS_RNA_binding_protein_","level_taxid":7742,"organism_taxid":"278164_0","organism_name":"Alosa_alosa","pub_gene_id":"125308490","description":"TATA-binding_protein-associated_factor_2N_isoform_X1"}
MASDSGYGQPGAQQSYGSYGSQGYQQTGQQGYGQGNGAGSYGAYGQSEGYGQPAPQSYSSGGYAQQPPQSYDSYGQPSTDATAGYSDKASYGQPPSAGYGQPATGGYGQQSGNSYGQSAAPVAGGGGGYGQQSGGYGQSQGGYGRRNEGESRRYGDDAGSDRSEGYRGRGRGGYDRGGYDRGGYDRGGRGGPPSGMGGGDRGGYKNFGGPRDYGQRDDAGGETDNSDNNTIFVQGLGEDVTTQEVADYFKQIGIIKLNKKTGLPMINLYTDKATGKLKGEATVSFDDPPSAKAAIDWFDGKEFQGKPIKVSFATRRAEFAAGSRGGGGGGGGGRGRGGFRGRGGFGGGGPSFDVKGGDWPCPNSSCGNMNFARRQECNKCGAPKPGDSYGGDRGGGGGRGGYGGDRGGGFRGRGGGFRGGDRGGYGGGGGGYGGGGGYKMGGRGDHREDRRDRPY
>9716_0:000a5a_{"pub_og_id":"484351at7742","og_name":"FUS_RNA_binding_protein_","level_taxid":7742,"organism_taxid":"9716_0","organism_name":"Mirounga_angustirostris","pub_gene_id":"123844672","description":"RNA-binding_protein_FUS_isoform_X1"}
MASNDYTQQATQSYGAYPTQPGQGYSQQSNQPYGQQSYSGYGQSADTSGYGQSSYGSSYGQTQNTGYGTQSGPQGYGSTGGYGGSQSSQSSYGQQSSYPGYGQQPAPSSTSGSYGSASQSSGYGQPQSGGYGQQSTYSGQQQGYGQQQSSYNPPQGYGQQNQYNSSSGGGGGGGGGGNYGQDQSSMSGGGGGYGNQDQSGGGGGYGGGQQDRGGRGRGGGGGYNRSSGGYEPRGRGGGRGGRGGMGGSDRGGFNKFGGPRDQGSRHDSEQDNSDNNTIFVQGLGENVTIESVADYFKQIGIIKTNKKTGQPMINLYTDRETGKLKGEATVSFDDPPSAKAAIDWFDGKEFSGNPIKVSFATRRADFNRGGGNGRGGRGRGGPMGRGGYGGGGSGGGGRGGFPSGGGGGGGQQRAGDWKCPNPICENMNFSWRNECNQCKAPKPDGPGGGPGGSHMGGNYGDDRRGGRGGYDRGGYRGRGGDRGGFRGGRGGGDRGGFGPGKMDSRGEHRQDRRERPY
>9716_0:004e30_{"pub_og_id":"484351at7742","og_name":"FUS_RNA_binding_protein_","level_taxid":7742,"organism_taxid":"9716_0","organism_name":"Mirounga_angustirostris","pub_gene_id":"123842309","description":"LOW_QUALITY_PROTEIN:_RNA-binding_protein_EWS-like"}
MASTDYSTYSQAAAQQGYNAYTAQPTQGYAQTTQAHGQQSYGTYGQPTDVSHTQAQTTVTYGQTAYATSYGQPPAGYTAPTAPQAYSQPVQGDGTGAHDTTTAMVTTTQASYAAQSAYGTQPAYPAYGQQPAATAPARPQDGNRPAETSQPPSSTGGYNQPSLGYGQSNYRYPQVPGTYPMQPVTAPPSYPPTSYSSTQPTSDQSSSSQQNTYGQPSSYGQQSSYGQQSSYGQQPPTSYPPQTGSYSQAPSQYSQQSSSYGQQSSFRQDHPRSMGVYGQGSGGFSRPGENRSMSGPDNRGRGRGGFDRGGMSRGGRGGGRGGMGAGERGGFSKPGGPMDEGPDLDLGPPVDPDEDSDNSAIYVQGLNDNVTLDDLADFFKQCGVVKMNKRTGQPMIHIYLDKETGKPKGDATVSYEDPPTAKAAVEWFDGKDFQGSKLKVSLARKKPPMNSMRGGMPPHEGRGMLPPLRGGPGGPGGPGGPMGRMGGRGGDRGGFPPRGPRGSRRNPSGGGNVQHRAGDWQCPNPGCGNQNFAWRTECNQCKAPKPEGFLPPPFPPPGGERGRGGPGGMRGGRGGLMDRGGPGGMFRGGRGGDRGGFCGGRGMDRGGFGGGRRGGPGGPPGPLMEQMGGRRGGRGGPGKMDKGEHRQ
>186990_0:001227_{"pub_og_id":"484351at7742","og_name":"FUS_RNA_binding_protein_","level_taxid":7742,"organism_taxid":"186990_0","organism_name":"Hipposideros_armiger","pub_gene_id":"EWSR1","description":"RNA-binding_protein_EWS_isoform_X1"}
MASTDYSTYSQAAAQQGYSAYTAQPTQGYAQTTQAYGQQSYGTYGQPTDVSYTQAQTTATYGQTAYATSYGQPPTVEGTSTGYTTPAAPQAYSQPVQGYGTGAYDTTTATVTTTQASYAAQSAYGTQPAYPAYGQQPAATAPARPQDGNKPAETSQPQSSTGGYNQPSLGYGQSNYSYPQVPGTYPMQPVTAPPSYPPTSYSSTQPTSYDQSSYSQQNTYGQPSSYGQQSSYGQQSSYGQQPPTSYPPQTGSYSQAPSQYSQQSSSYGQQSSFRQDHPSSMGVYGQESGGFSGPGENRSMSGPDNRGRGRGGFDRGGMSRGGRGGGRGGMGSAGERGGFNKPGGPMDEGPDLDLGPPIDPDEDSDNSAIYVQGLSDSVTLDDLADFFKQCGVVKMNKRTGQPMIHIYLDKETGKPKGDATVSYEDPPTAKAAVEWFDGKDFQGSKLKVSLARKKPPMNSMRGGMPPREGRGIPPPLRGGPGGPGGPGGPMGRMGGRGGDRGGFPPRGPRGSRGNPSGGGNVQHRAGDWQCPNPGCGNQNFAWRTECNQCKAPKPEGFLPPPFPPPGGDRGRGGPGGMRGGRGGLMDRGGPGGMFRGGRGGDRGGFRGGRGMDRGGFGGGRRGGPGGPPGPLMEQMGGRRGGRGGPGKMDKGEHRQERRDRPY
>186990_0:003eb5_{"pub_og_id":"484351at7742","og_name":"FUS_RNA_binding_protein_","level_taxid":7742,"organism_taxid":"186990_0","organism_name":"Hipposideros_armiger","pub_gene_id":"FUS","description":"RNA-binding_protein_FUS_isoform_X1"}
MASNDYTQQATQSYGAYPTQPGQGYSQQSNQPYGQQSYSGYSQSADTSSYGQSSYGSYGQTQNTAYNTQSAPQGYGSASGYGSGQSSQSSYGQQSSYPGYGQQAPPSSTSGSYGSGSQSSNYGQPQSGGYGPQSGYGGQQQGYGQQPSSYNPPQGYGQQNQYNSSSGGGGGGGGGNYGQDQSPMSGGGSGGGYGSQDQSGGGGGYGGGQQDRGGRGRGGGGGYNRSSGGYEPRGRGGGRGGRGGMGGSDRGGFNKFGGPRDQGSRHDPEQDNSDNNTIFVQGLGENVTIESVADYFKQIGIIKTNKKTGQPMINLYTDRETGKLKGEATVSFDDPPSAKAAIDWFDGKEFSGNPIKVSFATRRADFNRGGGNGRGGRGRGGPMGRGGYGGGGGGGGGRGGFPSGGGGGGGQQRAGDWKCPNPTCENMNFSWRNECNQCKAPKPDGPGGGPGGSHMGGSYGDDRRGSRGGYDRGGYRGRGGDRGGFRGGRGGGDRGGFGPGKMDSRGDHRQDRRERPY
>29073_0:002185_{"pub_og_id":"484351at7742","og_name":"FUS_RNA_binding_protein_","level_taxid":7742,"organism_taxid":"29073_0","organism_name":"Ursus_maritimus","pub_gene_id":"FUS","description":"FUS"}
MASNDYTQQATQSYGAYPTQPGQGYSQQSSQPYGQQSYSGYGQSDTSGYGQSGYGGSYGQTQNTGYGTQSAPQGYGSTSGYGGSQGSQSSYGQQSSYPGYGQQPAPSSTSGSYGGSSQSSGYGQPQSGGYGQQSGYSGQQQSYGQQQSSYNPPQGYGQQNQYNSSSGGGGGGGGGGNYGQDQSSMSGGGGGYGNQDQSGGGGGYGGGQQDRGGRGRGGGGGYNRSSGGYEPRGRGGGRGGRGGMGGSDRGGFNKFGGPRDQGSRHDSAEQDNSDNNTIFVQGLGENVTIESVADYFKQIGIIKTNKKTGQPMINLYTDRETGKLKGEATVSFDDPPSAKAAIDWFDGKEFSGNPIKVSFATRRADFNRGGGNGRGGRGRGGPMGRGGYGGGGSGGGGRGGFPSGGGGGGGQQRAGDWKCPNPICENMNFSWRNECNQCKAPKPDGPGGGPGGSHMGGNYGDDRRGGRGGYDRGGYRGRGGDRGGFRGGRGGGDRGGFGPGKMDSRGEHRQDRRERPY
>29073_0:003d5d_{"pub_og_id":"484351at7742","og_name":"FUS_RNA_binding_protein_","level_taxid":7742,"organism_taxid":"29073_0","organism_name":"Ursus_maritimus","pub_gene_id":"EWSR1","description":"EWSR1"}
MASTDYSTYSQAAAQQGYSAYTAQPTQGYAQTTQAYGQQSYGTYGQPTDVSYTQAQTTATYGQTAYATSYGQPPAGYTTPTAPQAYSQPVQGYGTGAYDTTTATVTTTQASYAAQSAYGTQPAYPAYGQQPAATAPARPQDGNKPAETSQPQSSTGGYNQPSLGYGQSNYSYPQVPGSYPMQPVTAPPSYPPTSYSSTQPTSYDQSSYSQQNTYGQPSSYGQQSSYGQQSSYGQQPPTSYPPQTGSYSQAPSQYSQQSSSYGQQSSFRQDHPSSMGVYGQESGGFSGPGENRSMSGPDNRGRGRGGFDRGGMSRGGRGGGRGGMGSAGERGGFNKPGGPMDEGPDLDLGPPVDPDEDCDNSAIYVQGLNDSVTLDDLADFFKQCGVVRMNKRTGQPMIHIYLDKETGKPKGDATVSYEDPPTAKAAVEWFDGKDFQGSKLKVSLARKKPPMNSMRGAMPPREGRGMPPPLRGGPGGPGGPGGPMGRMGGRGGDRGGFPPRGPRGSRGNPSGGGNVQHRAGDWQCPNPGCGNQNFAWRTECNQCKAPKPEGFLPPPFPPPGGDRGRGGPGGMRGGRGGLMDRGGPGGMFRGGRGGDRGGFRGGRGMDRGGFGGGRRGGPGGPPGPLMEQMGGRRGGRGGPGKMDKGEHRQERRDRPY
>9646_0:002a11_{"pub_og_id":"484351at7742","og_name":"FUS_RNA_binding_protein_","level_taxid":7742,"organism_taxid":"9646_0","organism_name":"Ailuropoda_melanoleuca","pub_gene_id":"FUS","description":"RNA-binding_protein_FUS"}
MASNDYTQQATQSYGAYPTQPGQGYSQQSSQPYGQQSYSGYGQSDTSGYGQSSYGGSYGQTQNTGYGTQSAPQGYGSTSGYGSSQSSQSSYGQQSSYPGYGQQPAPSSTSGSYGGGSQSSGYGQPQSGGYGQQSGYSGQQQGYGQQQSSYNPPQGYGQQNQYNSSSGGGGGGGGGGNYGQDQSSMSGGGGGYGNQDQSGGGGGYGGGQQDRGGRGRGGQQDRGGRGRGGGGGYNRSSGGYEPRGRGGGRGGRGGMGDLSPRDQGSRHDSEQDNSDNNTIFVQGLGENVTIESVADYFKQIGIIKTNKKTGQPMINLYTDRETGKLKGEATVSFDDPPSAKAAIDWFDGKEFSGNPIKVSFATRRADFNRGGGNGRGGRGRGGPMGRGGYGGGGSGGGGRGGFPSGGGGGGGQQRAGDWKCPNPICENMNFSWRNECNQCKAPKPDGPGGGPGGSHMGGNYGDDRRGGRGGYDRGGYRGRGGDRGGFRGGRGGGDRGGFGPGKMDSRGEHRQDRRERPY
>9646_0:0031e5_{"pub_og_id":"484351at7742","og_name":"FUS_RNA_binding_protein_","level_taxid":7742,"organism_taxid":"9646_0","organism_name":"Ailuropoda_melanoleuca","pub_gene_id":"EWSR1","description":"RNA-binding_protein_EWS_isoform_X1"}
MASTDYSTYSQAAAQQGYSAYTAQPTQGYAQTTQAYGQQSYGTYGQPTDVSYTQAQTTATYGQTAYATSYGQPPAGYTTPTAPQAYSQPVQGYGTGAYDTTTATVTTTQASYAAQSAYGTQPAYPAYGQQPAATAPARPQDGNKPAETSQPQSSTGGYNQPSLGYGQSNYSYPQVPGSYPMQPVTAPPSYPPTSYSSTQPTSYDQSSYSQQNTYGQPSSYGQQSSYGQQSSYGQQPPTSYPPQTGSYSQAPSQYSQQSSSYGQQSSFRQDHPSSMGVYGQESGGFSGPGENRSMSGPDNRGRGRGGFDRGGMSRGGRGGGRGGMGSAGERGGFNKPGGPMDEGPDLDLGPPVDPDEDCDNSAIYVQGLNDSVTLDDLADFFKQCGVVRMNKRTGQPMIHIYLDKETGKPKGDATVSYEDPPTAKAAVEWFDGKDFQGSKLKVSLARKKPPMNSMRGAMPPREGRGMPPPLRGGPGGPGGPGGPMGRMGGRGGDRGGFPPRGPRGSRGNPSGGGNVQHRAGDWQCPNPGCGNQNFAWRTECNQCKAPKPEGFLPPPFPPPGGDRGRGGPGGMRGGRGGLMDRGGPGGMFRGGRGGDRGGFRGGRGMDRGGFGGGRRGGPGGPPGPLMEQMGGRRGGRGGPGKMDKGEHRQERRDRPY
>30538_0:0024e7_{"pub_og_id":"484351at7742","og_name":"FUS_RNA_binding_protein_","level_taxid":7742,"organism_taxid":"30538_0","organism_name":"Vicugna_pacos","pub_gene_id":"FUS","description":"FUS"}
MASNDYSQQATQSYGAYPTQPGQGYSQQSNQPYGQQSYSGYGQSPDTSGYGQSSYSSSYGQTQNTGYGTQSAPQGYGSTSGYGSSQSSQSSYGQQSSYPGYGQQPAPSSTSGSYGGGSQSSGYGQPQSGGYGQQSGYGGQQQGYGQQQSYNPPQGYGQQNQYNSSGGGGGGGGGYGQDQSSMSGGGGGYGGQDQSGGGGGYGGGQQDRGGRGRGGGGGGYNRSGGGYEPRGRGGGRGGRGGMGGSDRGGFNKFGGPRDQGSRHDSEQDNSDNNTIFVQGLGENVTIESVADYFKQIGIIKTNKKTGQPMINLYTDRETGKLKGEATVSFDDPPSAKAAIDWFDGKEFSGNPIKVSFATRRADFNRGGGNGRGGRGRGGPMGRGGYGGGGSGGGGRGGFPSGGGGGGGQQRAGDWKCPNPTCENMNFSWRNECNQCKAPKPDGPGGGPGGSHMGGNYGDDRRGGRGGYDRGGYRGRGGDRGGFRGGRGGGDRGGFGPGKMDSRGEHRQDRRERPY
>30538_0:003678_{"pub_og_id":"484351at7742","og_name":"FUS_RNA_binding_protein_","level_taxid":7742,"organism_taxid":"30538_0","organism_name":"Vicugna_pacos","pub_gene_id":"EWSR1","description":"EWSR1"}
MASTDYSTYSQAAAQQGYSAYTAQPTQGYAQTTQAYGQQSYGTYGQPTDVSYTQAQTTATYGQSAYATSYGQPPTVEGTSTGYSTPTAPQAYSQPVQGYGTGAYDTTTATVTTTQASYAAQSAYGTQPAYPAYGQQPAATAPARPQDGNKPAETNQPQSSTGGYNQPSLGYGQSNYSYPQVPGSYPMQPVSAPPSYPPTSYSSTQPTSYDQSSYSQQNTYGQPSSYGQQSSYGQQSSYGQQPPTSYPPQTGSYSQAPSQYSQQSSSYGQQSSFRQDHPSSMGVYGQESGGFSGPGENRSMSGPDNRGRGRGGFDRGGMSRGGRGGGRGGMGSAGERGGFNKPGGPMDEGPDLDLGPPVDPDEDCDNSAIYVQGLNDSVTLDDLADFFKQCGVVKMNKRTGQPMIHIYLDKETGKPKGDATVSYEDPPTAKAAVEWFDGKDFQGSKLKVSLARKKPPMNSMRGGMPPREGRGMPPPPLRGGPGGPGGPGGPMGRMGGRGGDRGGFPPRGPRGSRGNPSGGGNVQHRAGDWQCPNPGCGNQNFAWRTECNQCKAPKPEGFLPPPFPPPGGDRGRGGPGGMRGGRGGLMDRGGPGGMFRGGRGGDRGGFRGGRGMDRGGFGGGRRGGPGGPPGPLMEQMGGRRGGRGGPGKMDKGEHRQERRDRPY
>9643_0:000951_{"pub_og_id":"484351at7742","og_name":"FUS_RNA_binding_protein_","level_taxid":7742,"organism_taxid":"9643_0","organism_name":"Ursus_americanus","pub_gene_id":"123784679","description":"RNA-binding_protein_FUS_isoform_X1"}
MASNDYTQQATQSYGAYPTQPGQGYSQQSSQPYGQQSYSGYGQSDTSGYGQSGYGGSYGQTQNTGYGTQSAPQGYGSTSGYGGSQGSQSSYGQQSSYPGYGQQPAPSSTSGSYGGSSQSSGYGQPQSGGYGQQSGYSGQQQSYGQQQSSYNPPQGYGQQNQYNSSSGGGGGGGGGGNYGQDQSSMSGGGGGYGNQDQSGGGGGYGGGQQDRGGRGRGGGGGYNRSSGGYEPRGRGGGRGGRGGMGGSDRGGFNKFGGPRDQGSRHDSAEQDNSDNNTIFVQGLGENVTIESVADYFKQIGIIKTNKKTGQPMINLYTDRETGKLKGEATVSFDDPPSAKAAIDWFDGKEFSGNPIKVSFATRRADFNRGGGNGRGGRGRGGPMGRGGYGGGGSGGGGRGGFPSGGGGGGGQQRAGDWKCPNPICENMNFSWRNECNQCKAPKPDGPGGGPGGSHMGGNYGDDRRGGRGGYDRGGYRGRGGDRGGFRGGRGGGDRGGFGPGKMDSRGEHRQDRRERPY
>9643_0:001255_{"pub_og_id":"484351at7742","og_name":"FUS_RNA_binding_protein_","level_taxid":7742,"organism_taxid":"9643_0","organism_name":"Ursus_americanus","pub_gene_id":"123788142","description":"RNA-binding_protein_EWS_isoform_X1"}
MASTDYSTYSQAAAQQGYSAYTAQPTQGYAQTTQAYGQQSYGTYGQPTDVSYTQAQTTATYGQTAYATSYGQPPAGYTTPTAPQAYSQPVQGYGTGAYDTTTATVTTTQASYAAQSAYGTQPAYPAYGQQPAATAPARPQDGNKPAETSQPQSSTGGYNQPSLGYGQSNYSYPQVPGSYPMQPVTAPPSYPPTSYSSTQPTSYDQSSYSQQNTYGQPSSYGQQSSYGQQSSYGQQPPTSYPPQTGSYSQAPSQYSQQSSSYGQQSSFRQDHPSSMGVYGQESGGFSGPGENRSMSGPDNRGRGRGGFDRGGMSRGGRGGGRGGMGSAGERGGFNKPGGPMDEGPDLDLGPPVDPDEDCDNSAIYVQGLNDSVTLDDLADFFKQCGVVRMNKRTGQPMIHIYLDKETGKPKGDATVSYEDPPTAKAAVEWFDGKDFQGSKLKVSLARKKPPMNSMRGAMPPREGRGMPPPLRGGPGGPGGPGGPMGRMGGRGGDRGGFPPRGPRGSRGNPSGGGNVQHRAGDWQCPNPGCGNQNFAWRTECNQCKAPKPEGFLPPPFPPPGGDRGRGGPGGMRGGRGGLMDRGGPGGMFRGGRGGDRGGFRGGRGMDRGGFGGGRRGGPGGPPGPLMEQMGGRRGGRGGPGKMDKGEHRQERRDRPY
>9838_0:0030cd_{"pub_og_id":"484351at7742","og_name":"FUS_RNA_binding_protein_","level_taxid":7742,"organism_taxid":"9838_0","organism_name":"Camelus_dromedarius","pub_gene_id":"FUS","description":"RNA-binding_protein_FUS_isoform_X1"}
MASNDYSQQATQSYGAYPTQPGQGYSQQSNQPYGQQSYSGYGQSPDTSSYGQSSYGSSYGQTQNTGYGTQSAPQGYGSTSGYGSSQSSQSSYGQQSSYPGYGQQPAPSSTSGSYGSSSQSSGYGQPQSGGYGQQSGYGGQQPSYGQQQSYNPPQGYGQQNQYNSSGGGGGGGGGYGQDQSSMSGGGGGYGSQDQSGGGGGYGGGQQDRGGRGRGGGGGGYNRSGGGYEPRGRGGGRGGRGGMGGSDRGGFNKFGGPRDQGSRHDSEQDNSDNNTIFVQGLGENVTIESVADYFKQIGIIKTNKKTGQPMINLYTDRETGKLKGEATVSFDDPPSAKAAIDWFDGKEFSGNPIKVSFATRRADFNRGGGNGRGGRGRGGPMGRGGYGGGGSGGGGRGGFPSGGGGGGGQQRAGDWKCPNPTCENMNFSWRNECNQCKAPKPDGPGGGPGGSHMGGNYGDDRRGGRGGYDRGGYRGRGGDRGGFRGGRGGGDRGGFGPGKMDSRGEHRQDRRERPY
>9838_0:004452_{"pub_og_id":"484351at7742","og_name":"FUS_RNA_binding_protein_","level_taxid":7742,"organism_taxid":"9838_0","organism_name":"Camelus_dromedarius","pub_gene_id":"EWSR1","description":"RNA-binding_protein_EWS_isoform_X1"}
MASTDYSTYSQAAAQQGYSAYTAQPTQGYAQTTQAYGQQSYGTYGQPTDVSYTQAQTTATYGQSAYATSYGQPPTVEGTSTGYSTPTAPQAYSQPVQGYGTGAYDTTTATVTTTQASYAAQSAYGTQPAYPAYGQQPAATAPARPQDGNKPAETNQPQSSTGGYNQPSLGYGQSNYSYPQVPGSYPMQPVSAPPSYPPTSYSSTQPTSYDQSSYSQQNTYGQPSSYGQQSSYGQQSSYGQQPPTSYPPQTGSYSQAPSQYSQQSSSYGQQSSFRQDHPSSMGVYGQESGGFSGPGENRSMSGPDNRGRGRGGFDRGGMSRGGRGGGRGGMGSAGERGGFNKPGGPMDEGPDLDLGPPVDPDEDCDNSAIYVQGLNDNVTLDDLADFFKQCGVVKMNKRTGQPMIHIYLDKETGKPKGDATVSYEDPPTAKAAVEWFDGKDFQGSKLKVSLARKKPPMNSMRGGMPPREGRGMPPPPLRGGPGGPGGPGGPMGRMGGRGGDRGGFPPRGPRGSRGNPSGGGNVQHRAGDWQCPNPGCGNQNFAWRTECNQCKAPKPEGFLPPPFPPPGGDRGRGGPGGMRGGRGGLMDRGGPGGMFRGGRGGDRGGFRGGRGMDRGGFGGGRRGGPGGPPGPLMEQMGGRRGGRGGPGKMDKGEHRQERRDRPY
>29088_0:001775_{"pub_og_id":"484351at7742","og_name":"FUS_RNA_binding_protein_","level_taxid":7742,"organism_taxid":"29088_0","organism_name":"Neomonachus_schauinslandi","pub_gene_id":"FUS","description":"RNA-binding_protein_FUS_isoform_X1"}
MASNDYTQQATQSYGAYPTQPGQGYSQQSNQPYGQQSYSGYGQSADTSGYGQSSYGSSYGQTQNTGYGTQSGPQGYGSTGGYGGSQSSQSSYGQQSSYPGYGQQPAPSSTSGSYGSASQSSGYGQPQSGGYGQQSTYSGQQQGYGQQQSSYNPPQGYGQQNQYNSSSGGGGGGGGGGNYGQDQSSMSGGGGGYGNQDQSGGGGGYGGGQQDRGGRGRGGGGGYNRSSGGYEPRGRGGGRGGRGGMGGSDRGGFNKFGGPRDQGSRHDSEQDNSDNNTIFVQGLGENVTIESVADYFKQIGIIKTNKKTGQPMINLYTDRETGKLKGEATVSFDDPPSAKAAIDWFDGKEFSGNPIKVSFATRRADFNRGGGNGRGGRGRGGPMGRGGYGGGGSGGGGRGGFPSGGGGGGGQQRAGDWKCPNPICENMNFSWRNECNQCKAPKPDGPGGGPGGSHMGGNYGDDRRGGRGGYDRGGYRGRGGDRGGFRGGRGGGDRGGFGPGKMDSRGEHRQDRRERPY
>29088_0:002402_{"pub_og_id":"484351at7742","og_name":"FUS_RNA_binding_protein_","level_taxid":7742,"organism_taxid":"29088_0","organism_name":"Neomonachus_schauinslandi","pub_gene_id":"110591195","description":"LOW_QUALITY_PROTEIN:_RNA-binding_protein_EWS-like"}
MASTDYSTYSQAAAQQGYSAYTAQPTQGYAQTTQAYGQQSYGTYGQPTDVSYTRQTTVTYGQTTYATSYGQPPAGYTAPAAPQAYSQPVQGDGTGAYDTTTAMVTTTHVSYAAQSAYGTEPAYPAYGQQPAATTPTRPQDGNKPAETSQPQSSTGGYNQPSLGYGQSNYSYPQVPGSYPMQPVTAPPSYPPTSYSSTQPTSYDQSSYSQQNTYGQPSSYGQQSSCGQQSSYGQQPPTSYPPQTVSYSQAPSQYSQQSSSYQQQSSFRQDHPSSMGVYGQESGGFSGPGENRSMSGPDNPGRGRGGFDRGGMSRGGQGGGQGGMGSAGEGGFNKPGGPMDEGLDLDLGPPVDPDEDSDNSAIYVQGLNDNVTLDDLADFFKQCGVVKMNKRIRQPMILIYLDKETGKPKGDATVSYEDPPTAKAAVEWFDGKDFQGSKLKVSLARKKPPMNSMWGGMPLREGRGMPPPLHGGPGGPGGPGGPMGRMGGRGGDRGGFPPRGPGVRGNPSGGGNVQHRAGDWQCPNPGCGNQNFAWRTECNQCKAPKPEGFLPPSFPPPGGDRGRGGPGGMRGRRGGLMDRGGPGGTFRGGRGGDRGRGKDRGGFGEGRRGGPGGPPGPLMEQMGGRRGGRGGPGKMDTGEHRQQRRDRPTRRRDPAELH
>29088_0:003d74_{"pub_og_id":"484351at7742","og_name":"FUS_RNA_binding_protein_","level_taxid":7742,"organism_taxid":"29088_0","organism_name":"Neomonachus_schauinslandi","pub_gene_id":"EWSR1","description":"RNA-binding_protein_EWS_isoform_X1"}
MASTDYSTYSQAAAQQGYSAYTAQPTQGYAQTTQAYGQQSYGTYGQPTDVSYTQAQTTATYGQTAYATSYGQPPAVEGTSTGYTTPTAPQAYSQPVQGYGTGAYDTTTATVTTTQASYAAQSAYGTQPAYPAYGQQPAATAPARPQDGNKPAETSQPQSSTGGYNQPSLGYGQSNYSYPQVPGSYPMQPVTAPPSYPPTSYSSTQPTSYDQSSYSQQNTYGQPSSYGQQSSYGQQSSYGQQPPTSYPPQTGSYSQAPSQYSQQSSSYGQQSSFRQDHPSSMGVYGQESGGFSGPGENRSMSGPDNRGRGRGGFDRGGMSRGGRGGGRGGMGSAGERGGFNKPGGPMDEGPDLDLGPPVDPDEDSDNSAIYVQGLNDNVTLDDLADFFKQCGVVKMNKRTGQPMIHIYLDKETGKPKGDATVSYEDPPTAKAAVEWFDGKDFQGSKLKVSLARKKPPMNSMRGGMPPREGRGMPPPLRGGPGGPGGPGGPMGRMGGRGGDRGGFPPRGPRGSRGNPSGGGNVQHRAGDWQCPNPGCGNQNFAWRTECNQCKAPKPEGFLPPPFPPPGGDRGRGGPGGMRGGRGGLMDRGGPGGMFRGGRGGDRGGFRGGRGMDRGGFGGGRRGGPGGPPGPLMEQMGGRRGGRGGPGKMDKGEHRQERRDRPY
>94835_0:001221_{"pub_og_id":"484351at7742","og_name":"FUS_RNA_binding_protein_","level_taxid":7742,"organism_taxid":"94835_0","organism_name":"Gavialis_gangeticus","pub_gene_id":"EWSR1","description":"RNA-binding_protein_EWS_isoform_X1"}
MASTDYSTYSQAAAQQGYSAYAAQPAQGYAQTTQTYGQQSYGTYGQPTDVSYTQAQTTATYGQTAYATSYGQPPTGYTTPTAPPAYSQPVQGYGTAAYDTTTATVTTTQASYAAQSPYGTQPAYPTYGQQPATSAPARPQDGSKPVETSQPQSSTAGYSQPSLGYGQSNYSYPQVPGSYPMQPVTAPPSYPPTSYSSTQPSSYDQSTYSQQSSYGQPSTYGQQTSYGQQSSYGQQPPTSYPPPTGSYSQAPSQYSQQSSSYGQQSSFRQDHPSSMNVYGQESGGYSGPGENRNMSGPDNRGRGRGGFDRGGMNRGGRGGGRGGMGSAGERGGFNKPGGPMEEGPDLDLGPSVDPDEDSDNSSVYVQGLNDNVTLEELADFFKQCGVVKMNKRTGQPMINLYIDKETGKPKGDATVSYDDPSTAKAAIEWFDGKDFQGNKLKVTLTRKKPPMNSMRGGMPQREQRGMPPPLRGGLSGPGGPSGPMGRMGGRGGDRGGFSSRGPRGSRGNSSGGNVQHRAGDWQCPNPGCGNQNFAWRTECNQCKAPKPEGFLPPPFPPPGGDRGRGGPGGMRGGRGGLMDRGGPGGMFRGGRGGDRGGFRGGRGMDRGGFGGGGGGGGRRGGPGGPPGPLMEQMGGGGRGGRRGGPGKMDKGEHRQERRDRPY
>9793_0:00156e_{"pub_og_id":"484351at7742","og_name":"FUS_RNA_binding_protein_","level_taxid":7742,"organism_taxid":"9793_0","organism_name":"Equus_asinus","pub_gene_id":"106838884","description":"RNA-binding_protein_FUS-like"}
MASNDYTQQATQSYGAYPTQPGQGYSQQSNQPYGQQSYSGYGQSADTSGYGQSSYGGSYGQTQNSYGTQSAPQGYSSTGGYGSGQRSQSSYGQQSSYPGYGQQPTPSSPSGSYGSSSQSSGYGQPQSGGYGQQSGYGGQQPSYGQQPSSYNPPQVYGQQNQYNSSSGGGRGGGGGSYGQDQSSMSGGGGDGYGNQDQSGGGSSGYGGGQQDRGGRGWGGGGGYNRSSGGYEPRGRGGGRGGRGGMGRSDRGGFNKFGGPRDQGSRHDSEQDNSDNNTIFVQGLDKNVTIESVADYFKQIGIIKINKKTGQPMINLYTDRETGKLKGEATVSFDDPPSAKAAIDWFDGKEFSGNPIKVSFATQRADFNRGGGNGRGGRGRGGPMGRGGYGGGGSGGAGRGKFPSGGGGGGGGQQRAGDWKCPNPTCENTNFSWRNECNQYKAPKPDGPGGGPGGSPMGGNYGDDRHGGRGGYDRGSYQGQGGDRGGFRGGRGGEDRGDFGPGKMDSRGEHRQDGRERPY
>9793_0:001f99_{"pub_og_id":"484351at7742","og_name":"FUS_RNA_binding_protein_","level_taxid":7742,"organism_taxid":"9793_0","organism_name":"Equus_asinus","pub_gene_id":"EWSR1","description":"RNA-binding_protein_EWS_isoform_X1"}
MASTDYSTYSQAAAQQGYSAYTAQPTQGYAQTTQAYGQQSYGTYGQPTDVSYTQAQTTATYGQTAYATSYGQPPTGYTTPTAPQAYSQPVQGYGTGAYDTTTATVTTTQASYAAQSAYGTQPAYPAYGQQPAATAPARPQDGNKPAETSQPQSSTGGYNQPSLGYGQSNYSYPQVPGSYPMQPVTAPPSYPPTSYSSTQPTSYDQSSYSQQNTYGQPSSYGQQSSYGQQSSYGQQPPTSYPPQTGSYSQAPSQYSQQSSSYGQQSSFRQDHPSSMGVYGQESGGFSGPGENRSMSGPDNRGRGRGGFDRGGMSRGGRGGGRGGMGSAGERGGFNKPGGPMDEGPDLDLGPPVDPDEDSDNSAIYVQGLNDNVTLDDLADFFKQCGVVKMNKRTGQPMIHIYLDKETGKPKGDATVSYEDPPTAKAAVEWFDGKDFQGSKLKVSLARKKPPMNSMRGGMPPREGRGMPPPLRGGPGGPGGPGGPMGRMGGRGGDRGGFPPRGPRGSRGNPSGGGNVQHRAGDWQCPNPGCGNQNFAWRTECNQCKAPKPEGFLPPPFPPPGGDRGRGGPGGMRGGRGGLMDRGGPGGMFRGGRGGDRGGFRGGRGMDRGGFGGGRRGGPGGPPGPLMEQMGGRRGGRGGPGKMDKGEHRQERRDRPY
>9793_0:002eba_{"pub_og_id":"484351at7742","og_name":"FUS_RNA_binding_protein_","level_taxid":7742,"organism_taxid":"9793_0","organism_name":"Equus_asinus","pub_gene_id":"FUS","description":"RNA-binding_protein_FUS_isoform_X1"}
MASNDYTQQATQSYGAYPTQPGQGYSQQSNQPYGQQSYSGYGQSADTSGYGQSSYGSSYGQTQNTGYGTQSAPQGYGSTGGYGSGQSSQSSYGQQSSYPGYGQQPTPSSTSGSYGSSSQSSGYGQPQSGGYGQQSGYGGQQPSYGQQPSSYNPPQGYGQQNQYNSSSGGGGGGGGGSYGQDQSSMSGGGGGGYGNQDQSGGGSSGYGGGQQDRGGRGRGGGGGYNRSSGGYEPRGRGGGRGGRGGMGGSDRGGFNKFGGPRDQGSRHDSAEQDNSDNNTIFVQGLGENVTIESVADYFKQIGIIKTNKKTGQPMINLYTDRETGKLKGEATVSFDDPPSAKAAIDWFDGKEFSGNPIKVSFATRRADFNRGGGNGRGGRGRGGPMGRGGYGGGGSGGAGRGGFPSGGGGGGGQQRAGDWKCPNPTCENMNFSWRNECNQCKAPKPDGPGGGPGGSHMGGNYGDDRRGGRGGYDRGGYRGRGGDRGSFRGGRGGGDRGGFGPGKMDSRGEHRQDRRERPY
>34884_0:003f4e_{"pub_og_id":"484351at7742","og_name":"FUS_RNA_binding_protein_","level_taxid":7742,"organism_taxid":"34884_0","organism_name":"Callorhinus_ursinus","pub_gene_id":"LOC112810440","description":"LOC112810440"}
MASNDYTQQATQSYGAYPTQPGQGYSQQSSQPYGQQSYSGYGQSADTSGYGQSSYGSSYGQTQNTGYGTQSGPQGYGSTGGYGSSQSSQSSYGQQSSYPGYGQQPAPSSTSGSYGSGSQSSGYGQPQSGGYGQQSTYSGQQPGYGQQQSSYNPPQGYGQQNQYNSSSGGGGGGGGGGNYGQDQSSMSGGGGGYGNQDQSGGGGGYGGGQQDRGGRGRGGGGGYNRSSGGYEPRGRGGGRGGRGGMGGSDRGGFNKFGGPRDQGSRHDSEQDNSDNNTIFVQGLGENVTIESVADYFKQIGIIKTNKKTGQPMINLYTDRETGKLKGEATVSFDDPPSAKAAIDWFDGKEFSGNPIKVSFATRRADFNRGGGNGRGGRGRGGPMGRGGYGGGGSGGGGRGGFPSGGGGGGGQQRAGDWKCPNPICENMNFSWRNECNQCKAPKPDGPGGGPGGSHMGGNYGDDRRGGRGGYDRGGYRGRGGDRGGFRGGRGGGDRGGFGPGKMDSRGEHRQDRRERPY
>34884_0:003fcc_{"pub_og_id":"484351at7742","og_name":"FUS_RNA_binding_protein_","level_taxid":7742,"organism_taxid":"34884_0","organism_name":"Callorhinus_ursinus","pub_gene_id":"LOC112810440","description":"LOC112810440"}
MASNDYTQQATQSYGAYPTQPGQGYSQQSSQPYGQQSYSGYGQSADTSGYGQSSYGSSYGQTQNTGYGTQSGPQGYGSTGGYGSSQSSQSSYGQQSSYPGYGQQPAPSSTSGSYGSGSQSSGYGQPQSGGYGQQSTYSGQQPGYGQQQSSYNPPQGYGQQNQYNSSSGGGGGGGGGGNYGQDQSSMSGGGGGYGNQDQSGGGGGYGGGQQDRGGRGRGGGGGYNRSSGGYEPRGRGGGRGGRGGMGGSDRGGFNKFGGPRDQGSRHDSEQDNSDNNTIFVQGLGENVTIESVADYFKQIGIIKTNKKTGQPMINLYTDRETGKLKGEATVSFDDPPSAKAAIDWFDGKEFSGNPIKVSFATRRADFNRGGGNGRGGRGRGGPMGRGGYGGGGSGGGGRGGFPSGGGGGGGQQRAGDWKCPNPICENMNFSWRNECNQCKAPKPDGPGGGPGGSHMGGNYGDDRRGGRGGYDRGGYRGRGGDRGGFRGGRGGGDRGGFGPGKMDSRGEHRQDRRERPY
>34884_0:004638_{"pub_og_id":"484351at7742","og_name":"FUS_RNA_binding_protein_","level_taxid":7742,"organism_taxid":"34884_0","organism_name":"Callorhinus_ursinus","pub_gene_id":"EWSR1","description":"EWSR1"}
MASTDYSTYSQAAAQQGYSAYTAQPTQGYAQTTQAYGQQSYGTYGQPTDVSYTQAQTTATYGQTAYATSYGQPPAGYTTPTAPQAYSQPVQGYGTGAYDTTTATVTTTQASYAAQSAYGTQPAYPAYGQQPAATAPARPQDGNKPAETSQPQSSTGGYNQPSLGYGQSNYSYPQVPGSYPMQPVTAPPSYPPTSYSSTQPTSYDQSSYSQQNTYGQPSSYGQQSSYGQQSSYGQQPPTSYPPQTGSYSQAPSQYSQQSSSYGQQSSFRQDHPSSMGVYGQESGGFSGPGENRSMSGPDNRGRGRGGFDRGGMSRGGRGGGRGGMGSAGERGGFNKPGGPMDEGPDLDLGPPVDPDEDSDNSAIYVQGLNDNVTLDDLADFFKQCGVVKMNKRTGQPMIHIYLDKETGKPKGDATVSYEDPPTAKAAVEWFDGKDFQGSKLKVSLARKKPPMNSMRGGMPPREGRGMPPPLRGGPGGPGGPGGPMGRMGGRGGDRGGFPPRGPRGSRGNPSGGGNVQHRAGDWQCPNPGCGNQNFAWRTECNQCKAPKPEGFLPPPFPPPGGDRGRGGPGGMRGGRGGLMDRGGPGGMFRGGRGGDRGGFRGGRGMDRGGFGGGRRGGPGGPPGPLMEQMGGRRGGRGGPGKMDKGEHRQERRDRPY
>9704_0:00317e_{"pub_og_id":"484351at7742","og_name":"FUS_RNA_binding_protein_","level_taxid":7742,"organism_taxid":"9704_0","organism_name":"Zalophus_californianus","pub_gene_id":"FUS","description":"FUS"}
MASNDYTQQATQSYGAYPTQPGQGYSQQSSQPYGQQSYSGYGQSADTSGYGQSSYGSSYGQTQNTGYGTQSGPQGYGSTGGYGSSQSSQSSYGQQSSYPGYGQQPAPSSTSGSYGSGSQSSGYGQPQSGGYGQQSTYSGQQPGYGQQQSSYNPPQGYGQQNQYNSSSGGGGGGGGGGNYGQDQSSMSGGGGGYGNQDQSGGGGGYGGGQQDRGGRGRGGGGGYNRSSGGYEPRGRGGGRGGRGGMGGSDRGGFNKFGGPRDQGSRHDSEQDNSDNNTIFVQGLGENVTIESVADYFKQIGIIKTNKKTGQPMINLYTDRETGKLKGEATVSFDDPPSAKAAIDWFDGKEFSGNPIKVSFATRRADFNRGGGNGRGGRGRGGPMGRGGYGGGGSGGGGRGGFPSGGGGGGGQQRAGDWKCPNPICENMNFSWRNECNQCKAPKPDGPGGGPGGSHMGGNYGDDRRGGRGGYDRGGYRGRGGDRGGFRGGRGGGDRGGFGPGKMDSRGEHRQDRRERPY
>9704_0:00405f_{"pub_og_id":"484351at7742","og_name":"FUS_RNA_binding_protein_","level_taxid":7742,"organism_taxid":"9704_0","organism_name":"Zalophus_californianus","pub_gene_id":"LOC113934143","description":"LOC113934143"}
MASNDYTQQATQSYGAYPTQPGQGYSQQSSQPYGQQSYSGYGQSADTSGYGQSSYGSSYGQTQNTGYGTQSGPQGYGSTGGYGSSQSSQSSYGQQSSYPGYGQQPAPSSTSGSYGSGSQSSGYGQPQSGGYGQQSTYSGQQPGYGQQQSSYNPPQGYGQQNQYNSSSGGNYGQDQSSMSGGGGGYGNQDQSGGGGGYGGGQQDRGGRGRGGGSGYNRSSGGYEPRGRGGGRGGRGGMGGSDRGGFNKFGGPRDQGSRHDSEQDNSDNNTIFVQGLGENVTIESVADYFKQIGIIKTNKKTGQPMINLYTDRETGKLKGEATVSFDDPPSAKAAIDWFDGKEFSGNPIKVSFATRRADFNRGGGNGRGGRGRGGPMGRGGHGGGGSGGGGRGGFPSGGGGGGSQQRAGDWKCPNPICENMNFSWRNECNQCKAPKPDGPGGGPGGSHMGGNYGDDRRGGRGGYDRGGYRGRGGDRGGFRGGRGGGDRGGFGPGKMDSRGEHRQDRRERPY
>9720_0:001592_{"pub_og_id":"484351at7742","og_name":"FUS_RNA_binding_protein_","level_taxid":7742,"organism_taxid":"9720_0","organism_name":"Phoca_vitulina","pub_gene_id":"LOC116635986","description":"LOW_QUALITY_PROTEIN:_RNA-binding_protein_EWS-like"}
MVSTDYSTYSQAAAQPDYSAYTAQPIQGYAQTTQAYGQQSYGTYGQPTDVSYTQAQTTATYGQTTYATSYGQPPAGYTTPAAPQAYSQPVQGDGTGAHDTTTATVTTTQDSYAAQSAYGPQPAYPAYGQPLAATAPARPQGGNKPSETSQPQSSTEGYNQPSLGYGQSNYSYPQVPGSYPMQPVTAPPSYPPTSYSPTQPTSDQSSYSQQNTYGQPSSYGQQSSYGQQPPTSYPPQTGSYSQAPSQYSQQSSSCGQQSSFRQDHPSSMGVYGQESGGFSRPGENWSMSGPDNQGRGRGGDHGGMSRGGQGGGCGGMGAGERGGFNKPGGPMDKGPDLGLGPPVDPDEDSDNSAIYMQGLNDNVTLDDLADFFKQCGVVKMNKRTRQSMIRIYLDKETEKPKGDATVSYEDPPTAKAAVEWFDGKDFQESKLKVSLARKKPPMNSMWGGMPPREGRGMLLPLRGGPGGPGGPGGPTGRMGGCGGDRGSFLPRGPWGSPGNPSGGGNVQHRAGDWQCPSPGCGNQNFAWRTECNQCKASNREGASTTHSTPGGDRGRGSPGGMQGPKRRPHGPWWSLWDVQRWPQWRQGASVVAGA
>9720_0:00356a_{"pub_og_id":"484351at7742","og_name":"FUS_RNA_binding_protein_","level_taxid":7742,"organism_taxid":"9720_0","organism_name":"Phoca_vitulina","pub_gene_id":"FUS","description":"RNA-binding_protein_FUS_isoform_X1"}
MASNDYTQQATQSYGAYPTQPGQGYSQQSNQPYGQQSYSGYGQSADTSGYGQGSYGSSYGQTQNTGYGTQSGPQGYGSTGGYGGSQSSQSSYGQQSSYPGYGQQPAPSSTSGSYGSASQSSSYGQPQSGGYGQQSTYSGQQQGYGQQQSSYNPPQGYGQQNQYNSSSGGGGGGGGGGNYGQDQSSMSGGGGGYGNQDQSGGGGGYGGGQQDRGGRGRGGGGGYNRSSGGYEPRGRGGGRGGRGGMGGSDRGGFNKFGGPRDQGSRHDSEQDNSDNNTIFVQGLGENVTIESVADYFKQIGIIKTNKKTGQPMINLYTDRETGKLKGEATVSFDDPPSAKAAIDWFDGKEFSGNPIKVSFATRRADFNRGGGNGRGGRGRGGPMGRGGYGGGGSGGGGRGGFPSGGGGGGGQQRAGDWKCPNPICENMNFSWRNECNQCKAPKPDGPGGGPGGSHMGGNYGDDRRGGRGGYDRGGYRGRGGDRGGFRGGRGGGDRGGFGPGKMDSRGEHRQDRRERPY
>9720_0:003ff9_{"pub_og_id":"484351at7742","og_name":"FUS_RNA_binding_protein_","level_taxid":7742,"organism_taxid":"9720_0","organism_name":"Phoca_vitulina","pub_gene_id":"LOC116624201","description":"LOW_QUALITY_PROTEIN:_RNA-binding_protein_EWS-like"}
MASTDYSTYSQAAAQQGYSAHPAQPTQGYAQTTQAYGQQSYGTYGQPTDVSYTQAQTTATYGQTAYATSYGQPPAGYPAPAAPQAYSQPVRGDGTGAYGTTTAMVTTTQTSYAAQPACPDYGQTAPARPQDGNKPAETSQPQSSTGGYNQPSLGYGQSNYSYPQVPGSYPMQPVTAPPSYPPTSYSSTQPTSYDQSSYSQQNTSGQPNTYGQPSSYGQQSSYGQQLPTSYPPQTGSYSQAPSQYSQQSSGYGQWSSFRQDHPSSMGVYGQESRGFSRPGENRSMSGPDNRGRGRGGFDRGGMSRGGQGGGCGGMGSAGERGGFSKPGGPMDEGPDLDLGPPVDPDEDSDNSAIYVQGLNDNVTLDDLADFFKQCGVVKMNKRTGQPMIHISLDKETGKPKGDATVSYEDPPTAKAAVEWFDGKEFQGSKLKVSLARKKPLMSSMWGGMPPREGRGMPPPLCGGPGGPGGPGDPMGHMRGHRGDRAGFPQESPGGGNVQHRAGDWQRPSPRCGNQNFARTECNQCKAPKPEGFLPPPFPPPGGDHGRGGLMDCGVPGGMFRGGRGGDRGGFRGGWGVDQGGSGGGRWGGPGGPPGPLMEQMGGRGRCRGPGRMDKGEHCQECRDPTELH
>9720_0:0044af_{"pub_og_id":"484351at7742","og_name":"FUS_RNA_binding_protein_","level_taxid":7742,"organism_taxid":"9720_0","organism_name":"Phoca_vitulina","pub_gene_id":"EWSR1","description":"RNA-binding_protein_EWS_isoform_X1"}
MASTDYSTYSQAAAQQGYSAYTAQPTQGYAQTTQAYGQQSYGTYGQPTDVSYTQAQTTATYGQTAYATSYGQPPAVEGTSTGYTTPTAPQAYSQPVQGYGTGAYDTTTATVTTTQASYAAQSAYGTQPAYPAYGQQPAATAPARPQDGNKPAETSQPQSSTGGYNQPSLGYGQSNYSYPQVPGSYPMQPVTAPPSYPPTSYSSTQPTSYDQSSYSQQNTYGQPSSYGQQSSYGQQSSYGQQPPTSYPPQTGSYSQAPSQYSQQSSSYGQQSSFRQDHPSSMGVYGQESGGFSGPGENRSMSGPDNRGRGRGGFDRGGMSRGGRGGGRGGMGSAGERGGFNKPGGPMDEGPDLDLGPPVDPDEDSDNSAIYVQGLNDNVTLDDLADFFKQCGVVKMNKRTGQPMIHIYLDKETGKPKGDATVSYEDPPTAKAAVEWFDGKDFQGSKLKVSLARKKPPMNSMRGGMPPREGRGMPPPLRGGPGGPGGPGGPMGRMGGRGGDRGGFPPRGPRGSRGNPSGGGNVQHRAGDWQCPNPGCGNQNFAWRTECNQCKAPKPEGFLPPPFPPPGGDRGRGGPGGMRGGRGGLMDRGGPGGMFRGGRGGDRGGFRGGRGMDRGGFGGGRRGGPGGPPGPLMEQMGGRRGGRGGPGKMDKGEHRQERRDRPY
>9837_0:001645_{"pub_og_id":"484351at7742","og_name":"FUS_RNA_binding_protein_","level_taxid":7742,"organism_taxid":"9837_0","organism_name":"Camelus_bactrianus","pub_gene_id":"EWSR1","description":"RNA-binding_protein_EWS_isoform_X1"}
MASTDYSTYSQAAAQQGYSAYTAQPTQGYAQTTQAYGQQSYGTYGQPTDVSYTQAQTTATYGQSAYATSYGQPPTVEGTSTGYSTPTAPQAYSQPVQGYGTGAYDTTTATVTTTQASYAAQSAYGTQPAYPAYGQQPAATAPARPQDGNKPAETNQPQSSTGGYNQPSLGYGQSNYSYPQVPGSYPMQPVSAPPSYPPTSYSSTQPTSYDQSSCSQQNTYGQPSSYGQQSSYGQQSSYGQQPPTSYPPQTGSYSQAPSQYSQQSSSYGQQSSFRQDHPSSMGVYGQESGGFSGPGENRSMSGPDNRGRGRGGFDRGGMSRGGRGGGRGGMGSAGERGGFNKPGGPMDEGPDLDLGPPVDPDEDCDNSAIYVQGLNDNVTLDDLADFFKQCGVVKMNKRTGQPMIHIYLDKETGKPKGDATVSYEDPPTAKAAVEWFDGKDFQGSKLKVSLARKKPPMNSMRGGMPPREGRGMPPPPLRGGPGGPGGPGGPMGRMGGRGGDRGGFPPRGPRGSRGNPSGGGNVQHRAGDWQCPNPGCGNQNFAWRTECNQCKAPKPEGFLPPPFPPPGGDRGRGGPGGMRGGRGGLMDRGGPGGMFRGGRGGDRGGFRGGRGMDRGGFGGGRRGGPGGPPGPLMEQMGGRRGGRGGPGKMDKGEHRQERRDRPY
>9837_0:00386e_{"pub_og_id":"484351at7742","og_name":"FUS_RNA_binding_protein_","level_taxid":7742,"organism_taxid":"9837_0","organism_name":"Camelus_bactrianus","pub_gene_id":"105077121","description":"LOW_QUALITY_PROTEIN:_RNA-binding_protein_FUS-like"}
MASNDYSQQATQSYGAYPTQPGQCFSQQSNQPYGQQSYSGYGQSLDTLGYGLSSYGGSYGQTQNTGYGTQSSPQGYGSTSGYGCSQSSQSSYRQQSSYPGYGQQPAPSSTLGSYGGSSQSSSYGQPQSGGYSQQSGYGGQQQSYNPTQGSGQQNQYNSSGGGGGGGGGYGQDQSSMSGGGGGYGSQDQSGGNGGHQQDHGGRSQGGGGGGGYEPRGCGGGYEPRDGMGGSDCGGFNKFGGPWDQESRHDSEQDNDNNTIFVQGLGENESVADCFKQIGIIKTNKKTGQPMINLYTDRETGKLKGEAMVSFDDPPSAKAAIDWFDGKELSGNPIKVSFVTQRADFNRGGGNGRGVRGGGPMGCGGYGGGGSGGGGRGGFPSGGGGSGGQRQAGDWKCPNPTCENMNLSWRNECNQCKAPKPDGPGGGPGGSHMGANHGDDRCVGRGGYDWGGYRGRGGDRGGFRGGWGGGDRGGFGPGKMDSRGEHRQECRERPY
>9837_0:00498e_{"pub_og_id":"484351at7742","og_name":"FUS_RNA_binding_protein_","level_taxid":7742,"organism_taxid":"9837_0","organism_name":"Camelus_bactrianus","pub_gene_id":"FUS","description":"RNA-binding_protein_FUS_isoform_X1"}
MASNDYSQQATQSYGAYPTQPGQGYSQQSNQPYGQQSYSGYGQSPDTSSYGQSSYGSSYGQTQNTGYGTQSAPQGYGSTSGYGSSQSSQSSYGQQSSYPGYGQQPAPSSTSGSYGSSSQSSGYGQPQSGGYGQQSGYGGQQPSYGQQQSYNPPQGYGQQNQYNSSGGGGGGGGGYGQDQSSMSGGGGGYNRSGGGYEPRGRGGGRGGRGGMGGSDRGGFNKFGGPRDQGSRHDSEQDNSDNNTIFVQGLGENVTIESVADYFKQIGIIKTNKKTGQPMINLYTDRETGKLKGEATVSFDDPPSAKAAIDWFDGKEFSGNPIKVSFATRRADFNRGGGNGRGGRGRGGPMGRGGYGGGGSGGGGRGGFPSGGGGGGGQQRAGDWKCPNPTCENMNFSWRNECNQCKAPKPDGPGGGPGGSHMGGNYGDDRRGGRGGYDRGGYRGRGGDRGGCRGGRGGGDRGGFGPGKMDSRGEHRQDRRERPY
>9986_0:003b87_{"pub_og_id":"484351at7742","og_name":"FUS_RNA_binding_protein_","level_taxid":7742,"organism_taxid":"9986_0","organism_name":"Oryctolagus_cuniculus","pub_gene_id":"EWSR1","description":"A0A5F9DW76_RABIT"}
MASTDYSTYSQAAAQQGYSAYTAQPTQGYAQTSQAYGQQSYGTYGQPTDVSYSQAQTTATYGQTAYATSYGQPPTGYTTPTAPQAYSQPVQGYGTGAYDTTTATVTTTQASYAAQSAYGTQPAYPAYGQQPTATAPARPQDGNKPAETSQPQSSTGGYNQPSLGYGQSNYSYPQVPGSYPMQPVTAPPSYPPTSYSSSQPTSYDQSSYSQQNTYGQPSSYGQQSSYGQQSSYGQQPPTSYPPQTGSYSQAPSQYSQQSSSYGQQSSFRQDHPSSMGVYGQESGGFSGPGENRSMSGPDNRGRGRGGFDRGGMSRGGRGGGRGGMGSAGERGGFNKPGGPMDEGPDLDLGPPVDLDEDSDNSAIYVQGLNDNVTVDDLADFFKQCGVVKMNKRTGQPMIHVYLDKETGKPKGDATVSYEDPPTAKAAVEWFDGKDFQGSKLKVSLARKKPPMNSMRGGMPPREGRGMPPPLRGGPGGPGGPGGPMGRMGGRGGDRGGFPPRGPRGSRGNPSGGGNVQHRAGDWQCPNPGCGNQNFAWRTECNQCKAPKPEGFLPPPFPPPGGDRGRGGPGGMRGGRGGLMDRGGPGGMFRGGRGGDRGGFRGGRGMDRGGFGGGRRGGPGGPPGP
>9986_0:003e66_{"pub_og_id":"484351at7742","og_name":"FUS_RNA_binding_protein_","level_taxid":7742,"organism_taxid":"9986_0","organism_name":"Oryctolagus_cuniculus","pub_gene_id":"FUS","description":"RNA-binding_protein_FUS_isoform_X4"}
MASNDYTQQATQSYGAYPTQPGQGYSQQSNQPYGQQSYSSYGQSADTSGYGQSSYGSSYGQTQNTGYGAQSAPQGYGSTGGYGSSQSSQSSYGQQSSYPGYGQQPAPSNTSGSYGGSSQSSSYGQPQSGGYGQQSGYGGQQQSYGQQQSSYNPPQGYGQQNQYNSSSGGGGGGGGGSYGQDQSSMSGGGGGYGSQDQSGGGGGYGGGQQDRGGRGRGGGGGYNRSSGGYEPRGRGGGRGGRGGMGGSDRGGFNKFGGKPRDQGSRHDSEQDNSDNNTIFVQGLGENVTIESVADYFKQIGIIKTNKKTGQPMINLYTDRETGKLKGEATVSFDDPPSAKAAIDWFDGKEFSGNPIKVSFATRRADFNRGGGNGRGGRGRGGPMGRGGYGGGGSGGGGRGGFPSGGGGGGGQQRAGDWKCPNPTCENMNFSWRNECNQCKAPKPDGPGGGPGGSHMGGSYGDDRRGGRGGYDRGGYRGRGGDRGGFRGGRGGGDRGGFGPGKMDSRGEHRQDRRERPY
>7950_0:000085_{"pub_og_id":"484351at7742","og_name":"FUS_RNA_binding_protein_","level_taxid":7742,"organism_taxid":"7950_0","organism_name":"Clupea_harengus","pub_gene_id":"fus","description":"fus"}
MASSDYSQSSSHGYGAYGGQSGGGYSQPQPQGQSYGQQPYSGYSQSPEQPSAAYNQGGYNSSYGQSQSGGYGSPPPSLQSSQSYSTQPPQSGYSQPSSYSSYGQQQAAPPPSATSYGSSSQSSGFGSQSGGYGSSGGGSGGQGGAYGGSGPQGGSYGSSGPQSGGYGGGSGGQGGGYSGGSGGQGGSYGGSAGPQPSQHGGSPYNQPANYSSPPPQSYGQQSQYGQGGGYGQDSPTGDSGAGGFRGSDGGYSGRGRGGSRGFGGRGGDGGFERGGRGGPRGPGGIGTGDRGGFNKFGGPRLPGPGGPSSMVDPENADNNTIFVQGLGDTYTVESVADYFKQIGIIKINKKTGLPMINLYTDRESGKLKGEATVSFDDPPSAKAAIDWFDGKDFSGNRIKVSFATRRAEFGSRGGGMRGGRGRGGPMGRGGFGGARGGGFPGNNGGGGGGGGGGGGGGGGSGAAGGNGGSGGGQQRAGDWKCSNPTCGNLNFSWRNECNQCKAPKPEGSGGMSPVGAGGGGGFGGDRGGRGGFDRGGFRGREGDRGGFRGRGGDRGGDRGGDRGGDRGGDRGGFGPGKMDGRADHRHDRRDRPY
>7950_0:002373_{"pub_og_id":"484351at7742","og_name":"FUS_RNA_binding_protein_","level_taxid":7742,"organism_taxid":"7950_0","organism_name":"Clupea_harengus","pub_gene_id":"LOC105905021","description":"LOC105905021"}
MASDSGYGQPGAQQSYGSYGSQGYQQSGQQGYGQGNGAASYGGQSYAGYGQTEGFGQQSQGYSSGGYGQQQPPPPPPQQPSYDSYGQQGTDPPAGFSDKSSYGQPASGGYSQPSAGGAYGQPSGGSYGQPSATSYGQSGAGAGYGQQSGGYGQSHGRRTEGESRRYGDDSGSDRSEGYRGRGRGGYDRGGYDRGGYDRGGRGGPPSGMGGGDRGGFKNYGGPRDYGQREDSGGDNSDNSDNNTIFVQGLGEDVTVQEVADYFKQIGIIKLNKKTGQPMINLYTDKATGKLKGEATVSYEDPPSAKAAIDWFDGKEFQGKAIKVSFATRRAEFASGRGAAVGGGGAGGGGRGRGGFRGRGGFGGGGGGGPSFDVKGGDWPCPNSSCGNMNFARRQECNKCGAPKPGDSYGGDRGGGGGRGGYGGDRGGGFRGRGGGGGFRGGDRGDRGGGGYKMGGRGEHREDRRDRPY
>9796_0:001eea_{"pub_og_id":"484351at7742","og_name":"FUS_RNA_binding_protein_","level_taxid":7742,"organism_taxid":"9796_0","organism_name":"Equus_caballus","pub_gene_id":"EWSR1","description":"EWSR1"}
MASTDYSTYSQAAAQQGYSAYTAQPTQGYAQTTQAYGQQSYGTYGQPTDVSYTQAQTTATYGQTAYATSYGQPPTGYTTPTAPQAYSQPVQGYGTGAYDTTTATVTTTQASYAAQSAYGTQPAYPAYGQQPAATAPARPQDGNKPAETSQPQSSTGGYNQPSLGYGQSNYSYPQVPGSYPMQPVTAPPSYPPTSYSSTQPTSYDQSSYSQQNTYGQPSSYGQQSSYGQQSSYGQQPPTSYPPQTGSYSQAPSQYSQQSSSYGQQSSFRQDHPSSMGVYGQESGGFSGPGENRSMSGPDNRGRGRGGFDRGGMSRGGRGGGRGGMGSAGERGGFNKPGGPMDEGPDLDLGPPVDPDEDSDNSAIYVQGLNDNVTLDDLADFFKQCGVVKMNKRTGQPMIHIYLDKETGKPKGDATVSYEDPPTAKAAVEWFDGKDFQGSKLKVSLARKKPPMNSMRGGMPPREGRGMPPPLRGGPGGPGGPGGPMGRMGGRGGDRGGFPPRGPRGSRGNPSGGGNVQHRAGDWQCPNPGCGNQNFAWRTECNQCKAPKPEGFLPPPFPPPGGDRGRGGPGGMRGGRGGLMDRGGPGGMFRGGRGGDRGGFRGGRGMDRGGFGGGRRGGPGGPPGPLMEQMGGRRGGRGGPGKMDKGEHRQERRDRPY
>9796_0:002f40_{"pub_og_id":"484351at7742","og_name":"FUS_RNA_binding_protein_","level_taxid":7742,"organism_taxid":"9796_0","organism_name":"Equus_caballus","pub_gene_id":"FUS","description":"RNA-binding_protein_FUS_isoform_X1"}
MASNDYTQQATQSYGAYPTQPGQGYSQQSNQPYGQQSYSGYGQSADTSGYGQSSYGSSYGQTQNTGYGTQSAPQGYGSTGGYGSGQSSQSSYGQQSSYPGYGQQPTPSSTSGSYGSSSQSSGYGQPQSGGYGQQSGYGGQQPSYGQQPSSYNPPQGYGQQNQYNSSSGGGGGGGGGSYGQDQSSMSGGGGGGYGNQDQSGGGSSGYGGGQQDRGGRGRGGGGGYNRSSGGYEPRGRGGGRGGRGGMGGSDRGGFNKFGGPRDQGSRHDSEQDNSDNNTIFVQGLGENVTIESVADYFKQIGIIKTNKKTGQPMINLYTDRETGKLKGEATVSFDDPPSAKAAIDWFDGKEFSGNPIKVSFATRRADFNRGGGNGRGGRGRGGPMGRGGYGGGGSGGAGRGGFPSGGGGGGGQQRAGDWKCPNPTCENMNFSWRNECNQCKAPKPDGPGGGPGGSHMGGNYGDDRRGGRGGYDRGGYRGRGGDRGGFRGGRGGGDRGGFGPGKMDSRGEHRQDRRERPY
>9713_0:0008e8_{"pub_og_id":"484351at7742","og_name":"FUS_RNA_binding_protein_","level_taxid":7742,"organism_taxid":"9713_0","organism_name":"Leptonychotes_weddellii","pub_gene_id":"FUS","description":"FUS"}
MASNDYTQQATQSYGAYPTQPGQGYSQQSNQPYGQQSYSGYGQSADTSGYGQSSYGSSYGQTQNTGYGTQSGPQGYGSTGGYGGSQSSQSSYGQQSSYPGYGQQPAPSSTSGSYGSASQSSGYGQPQSGGYGQQSTYSGQQQGYGQQQSSYNPPQGYGQQNQYNSSSGGGGGGGGGGNYGQDQSSMSGGGGGYGNQDQSGGGGGYGGGQQDRGGRGRGGGGGYNRSSGGYEPRGRGGGRGGRGGMGGSDRGGFNKFGGPRDQGSRHDSEQDNSDNNTIFVQGLGENVTIESVADYFKQIGIIKTNKKTGQPMINLYTDRETGKLKGEATVSFDDPPSAKAAIDWFDGKEFSGNPIKVSFATRRADFNRGGGNGRGGRGRGGPMGRGGYGGGGSGGGGRGGFPSGGGGGGGQQRAGDWKCPNPICENMNFSWRNECNQCKAPKPDGPGGGPGGSHMGGNYGDDRRGGRGGYDRGGYRGRGGDRGGFRGGRGGGDRGGFGPGKMDSRGEHRQDRRERPY
>9713_0:0044aa_{"pub_og_id":"484351at7742","og_name":"FUS_RNA_binding_protein_","level_taxid":7742,"organism_taxid":"9713_0","organism_name":"Leptonychotes_weddellii","pub_gene_id":"LOC102747029","description":"LOC102747029"}
MASTDYSTYSQAAAQQGYSAYTAQPTQGYAQTTQAYGQQSYGTYGQPTDVSYTQAQTTVTYGQTTYATSYGQPPAGYTTPTAPQAYSQPVQGYGTGAYDTTTATVTTTQAFYAAQSAYGTQPAYPAYGQQPAATAPARPQDGNKPGETSQPQSSTGGYNQPSLGYGQSNYSYPQVPGSYPMQPVTAPPSYPPTSYSSTQPTSYDQSSYSQQNTYGQPSSYGQQSSYGQQSSYGQQPPTSYPPQTGSYSQAPSQYSQQSSSYGQQSSFRQDHPSSMGVYGQESGGFSGPGENRSMSGPDNRGRGRGGFDRGGMSRGGRGGGRGGMGSAGERGGFNKPGGPMDEGPDLDLGPPVDPDEDSDNSAIYVQGLNDNVTLDDLADFFKQCGVVKMTKRTGQPMIHIYLDKETGKPKGDATVSYEDPPTAKAAVEWFDGKDFQGSKLKVSLARKKPPMNSMRGGMPPREGRGMPPPLRGGPGGPGGPGGPMGRMGGRGGDRGGFPPRGPRGSRGNPSGGGNVQHRAGDWQCPNPGCGNQNFAWRTECNQCKAPKPEGFLPPPFPPPGGDRGRGGPGGMRGGRGGLMDRGGPGGMCRGGRGGDRGGFRGGRGMDRGGFGGGRRGGPGGPPGPLMEQMGGRRGGRGGPGKMDKGEHRQERRDRPY
>9713_0:004773_{"pub_og_id":"484351at7742","og_name":"FUS_RNA_binding_protein_","level_taxid":7742,"organism_taxid":"9713_0","organism_name":"Leptonychotes_weddellii","pub_gene_id":"LOC102739946","description":"LOC102739946"}
MQPVTAPPSYPPTSYSSTQPTSYDQSSYSQQNTYGQPSSYGQQSSYGQQSSYGQQPPTSYPPQTGSYSQAPSQYSQQSSSYGQQSSFRQDHPSSMGVYGQESGGFSGPGENRSMSGPDNRGRGRGGFDRGGMSRGGRGGGRGGMGSAGERGGFNKPGGPMDEGPDLDLGPPVDPDEDSDNSAIYVQGLNDNVTLDDLADFFKQCGVVKVSKSITM
>9713_0:004775_{"pub_og_id":"484351at7742","og_name":"FUS_RNA_binding_protein_","level_taxid":7742,"organism_taxid":"9713_0","organism_name":"Leptonychotes_weddellii","pub_gene_id":"LOC115937487","description":"LOC115937487"}
MASTDYSTYSQAAAQQGYSAYTAQPTQGYAQTTQAYGQQSYGTYGQPTDVSYTQAQTTATYGQTAYATSYGQPPAG
>34773_0:000f94_{"pub_og_id":"484351at7742","og_name":"FUS_RNA_binding_protein_","level_taxid":7742,"organism_taxid":"34773_0","organism_name":"Alosa_sapidissima","pub_gene_id":"121706026","description":"RNA-binding_protein_FUS_isoform_X1"}
MASSDYSQSSSHGYGAYGGQSGGGGGSFNQPQGQSYGQQPYSGYSQSPEQSSASYNQGSYNSSYGQSQSGGYGSPPPSQGYNQSSQAYNQPPQSGYSQQSSYPSYGQQQSASPPSAPSYGSSSQSSSYGSQSGGYGSSGGQGGGYSGGSGGQGGGYSSGGSYGSSGPQSGGYGGSSGGQGGSYGGSGGPPPSQHGGSAYSQTPNYSSPPPQSYGQQSQYGQGGGYDAPDSPTGDSGAGGFRGLDGGFGGRGRGGGRGFGGRGGDGGFERGGRGGPRGPGVIGTADRGGFNKFGGPRPGGAGGPNSMQDQDNSDNNTIFVQGLGDTYTVDAVADYFKQIGIIKINKKTGLPMINLYTDRDSGKLKGEATVSFDDPPSAKAAIDWFDGKDFNGNRIKVSFATRRSEFGRGGGGSLRGGRGRGVLVQHDIGGQSPQSAESRAERVLSPPAGPMGRGGFGGGRGGGFPGNNGGGGGGGGGGGGGGGGGGQQRAGDWKCSNPTCGNLNFSWRNECNQCKGPKPEGAGGMSPLGGGGGGGGFGGDRGGRGGFDRGGFRGRGGDRGGFRGRGGDRGGFGPGKMDGRSDHRHDRRDRPY
>34773_0:0041d3_{"pub_og_id":"484351at7742","og_name":"FUS_RNA_binding_protein_","level_taxid":7742,"organism_taxid":"34773_0","organism_name":"Alosa_sapidissima","pub_gene_id":"121684235","description":"TATA-binding_protein-associated_factor_2N_isoform_X1"}
MASDSGYGQPGAQQSYGSYGSQGYQQTGQQGYGQGNGAGSYGAYGQSEGYGQPAPQSYSSGGYAQQPPQSYDSYGQPSTDATAGYSDKASYGQPPSAGYGQPATGGYGQQSGNSYGQSAAPVAGGGGGYGQQSGGYGQSQGGYGRRNEGESRRYGDDAGSDRSEGYRGRGRGGYDRGGYDRGGYDRGGRGGPPSGMGGGDRGGYKNFGGPRDYGQRDDAGGETDNSDNNTIFVQGLGEDVTTQEVADYFKQIGIIKLNKKTGLPMINLYTDKATGKLKGEATVSFDDPPSAKAAIDWFDGKEFQGKPIKVSFATRRAEFAAGSRGGGGGGGGGRGRGGFRGRGGFGGGGPSFDVKGGDWPCPNSSCGNMNFARRQECNKCGAPKPGDSYGGDRGGGGGGGRGGYGGDRGGGFRGRGGGFRGGDRGGYGGGGGGYGGGGGYKMGGRGDHREDRRDRPY
>9627_0:000b66_{"pub_og_id":"484351at7742","og_name":"FUS_RNA_binding_protein_","level_taxid":7742,"organism_taxid":"9627_0","organism_name":"Vulpes_vulpes","pub_gene_id":"LOC112915057","description":"LOC112915057"}
MTSTDYSTYSQAAAQQGYRAYTAQPTQGYAQTTQAYGQQSYGTYGRPTDVSYTQAQTAATYGQTAYATSYGQPPAGYTTPTAPQAYSQPVQGYGTGAYDTTTAMVTTTQASYAAQSAYGTQPAYPAYGQQPAATAPARPQDGNKPAETSQPQSSTGGYNQPSLGYGQSNYSYPQVPGSYPMQPVTAPPSYPPTSYSSTQPDQSSYSQQNTYGQPSSYGQQSSYGQQSSYGQQPPTSYPPQPGSYSQAPSQYSQQSSSYGQQSSFRQDHPSSMGVYGQESGGFSRPGENRSMSGPDNWGRGRGGFDRGGMSRGGRGGGRGGMGSAGEGGGFNKPGGPMDEGPDLDLGPPVDPDEDSDNSAIYVQGLNDNVTLDDLADFFKQCGVVKMNKRTGQPMIHIYLDKETGKPKGDATVSYEDPPTAKAAVEWFDGKDFQGSKLKVSLARKKPPMNSMRGGMPPREGRGMPPPLRGGPGGPGGPPKRKGDSLQGKEDGDTMIEGRRKGHSREGRDLA
>9627_0:0028db_{"pub_og_id":"484351at7742","og_name":"FUS_RNA_binding_protein_","level_taxid":7742,"organism_taxid":"9627_0","organism_name":"Vulpes_vulpes","pub_gene_id":"LOC112927559","description":"LOC112927559"}
MASTDYSTYSQAAAQQGYSAYTAQPTQGYAQTTQAYGQQSYGTYGWPTDVSYTQAQTTATYGQTAYATSYGQPPAGYTTPTAPQAYSQPVQGYGTGAYDTTTATVTTTQASYAAQSAYGTQPAYPAYGQQPAATAPARPQDGNKPAETSQPQSSTGGYNQPSLGYGQSNYSYPQVPGSYPMQPVTAPPSYPPTSYSSTQPTSYDQSSYSQQNTYGQPSSYGQQSSYGQQSSYGQQPPTSYPPQTGSYSQAPGQYSQQSSSYGQQNSFRQDHPSSMGIYGQESGGFSRPAENRSMSGLDNRGRGRGGFDRGGMSRGGRGGGGGMGAGERGGFNKPGGPMDEGPDLDLGPPVDPDDDADNSAIYVQGLNDNVTLDDLADFFKQCGVVKMNKRTGQPMIHIYLDKETGKPKGDATVSYEDPPTAKAAVEWFDGKDFQGSKLKVSLARKKPPMNSMRGGMPPREGRGMPPPLRGGPGGPGGPGGPMGHMGGHGGDRGGFPPRGPRGSRGNPSGGGNVQHRAGDWQCPNPGCGNQNFSWRTECNQCKPKPEGFLPPPFPPPDGDRGRGGPGGMWGGRGGLMDRGGPGGMFRGGRGGDRGGFRGGRGMDRGGFGGGRRGGPGGPPGPLMEQMGGRRGGRGGPGKMDKGEHCQERRDRPY
>9627_0:002d1d_{"pub_og_id":"484351at7742","og_name":"FUS_RNA_binding_protein_","level_taxid":7742,"organism_taxid":"9627_0","organism_name":"Vulpes_vulpes","pub_gene_id":"FUS","description":"FUS"}
MASNDYTQQATQSYGAYPTQPGQGYSQQSNQPYGQQSYSGYGQSADTSGYGQSSYGSSYGQTQNTGYGTQSTPQGYGSTGGYGSGQSSQSSYGQQSSYPGYGQQPAPSSTSGSYGSGSQSSGYGQPQSGGYGQQSGYSGQQQGYGQQQSSYNPPQGYGQQNQYNSSSGGGGGGGGGGNCGQDQSSMSGGGGGYGNQDQSGGGGGYGGGQQDRGGRGRGGGGGYNRSSGGYEPRGRGGGRGGRGGMGGSDRGGFNKFGGPRDQGSRHDSEQDNSDNNTIFVQGLGENVTIESVADYFKQIGIIKTNKKTGQPMINLYTDRETGKLKGEATVSFDDPPSAKAAIDWFDGKEFSGNPIKVSFATRRADFNRGGGNGRGGRGRGGPMGRGGYGGGGSGGGGRGGFPSGGGGGGGQQRAGDWKCPNPICENMNFSWRNECNQCKAPKPDGPGGGPGGSHMGGNYGDDRRGGRGGYDRGGYRGRGGDRGGFRGGRGGGDRGGFGPGKMDSRGEHRQDRRERPY
>9627_0:003ce1_{"pub_og_id":"484351at7742","og_name":"FUS_RNA_binding_protein_","level_taxid":7742,"organism_taxid":"9627_0","organism_name":"Vulpes_vulpes","pub_gene_id":"EWSR1","description":"EWSR1"}
MASTDYSTYSQAAAQQGYSAYTAQPTQGYAQTTQAYGQQSYGTYGQPTDVSYTQAQTTATYGQTAYATSYGQPPAVEGTSTGYTTPTPQAVQGYGTGAYDTTTATVTTTQASYAAQSAYGTQPAYPAYGQQPAATAPARPQDGNKPAETSQPQSSTGGYNQPSLGYGQSNYSYPQVPGSYPMQPVTAPPSYPPTSNSSTQPTSYDQSSYSQQNTYGQPSSYGQQSSYGQQSSYGQQPPTSYPPQTGSYSQAPSQYSQQSSSYGQQSSFRQDHPSSMGVYGQESGGFSGPGENRSMSGPDNRGRGRGGFDRGGMSRGGRGGGRGGMGAGERGGFNKPGGPMDEGPDLDLGPPVDPDEDSDNSAIYVQGLNDNVTLDDLADFFKQCGVVKMNKRTGQPMIHIYLDKETGKPKGDATVSYEDPPTAKAAVEWFDGKDFQGSKLKVSLARKKPPMNSMRGGMPPREGRGMPPPLRGGPGGPGGPGGPMGRMGGRGGDRGGFPPRGPRGSRGNPSGGGNVQHRAGDWQCPNPGCGNQNFAWRTECNQCKAPKPEGFLPPPFPPPGGDRGRRPWPESTILHHPHWHHLVSSGVPALPATATTGNLAAAWPGRLHPGPGPASPPSQQQGAEFPADPSQVPPLQFEKKRAVINPPEAN
>59472_0:00202f_{"pub_og_id":"484351at7742","og_name":"FUS_RNA_binding_protein_","level_taxid":7742,"organism_taxid":"59472_0","organism_name":"Pipistrellus_kuhlii","pub_gene_id":"118725343","description":"RNA-binding_protein_EWS_isoform_X1"}
MASTDYSTYSQAAAQQGYSAYTAQPTQGYAQSTQAYGQQSYGTYGQPTDVSYTQAQTTATYGQTAYATSYGQPPAVEGTSTGYTTPAAPQAYSQPVQGYGTGAYDTTTATVTTTQASYAAQSAYGTQPAYPAYGQQPATTAPARPQDGNKPAESSQPQSSTGGYNQPSLGYGQSNYSYPQVPGSYPMQPVTAPPSYPPTSYSSSQPTSYDQSSYSQQNTYGQPSSYGQQSSYGQQSSYGQQPPTSYPPQTGSYSQAPSQYSQQSSGYGQQSSFRQDHPSSMGVYGQESGGFSGPGENRSMSGPDSRGRGRGGFDRGGMSRGGRGGGRGGMGSAGERGGFNKPGGPMDEGPDLDLGPPVDPDEDSDNSAIYVQGLNDNVTLDDLADFFKQCGVVKMNKRTGQPMIHIYLDKETGKPKGDATVSYEDPPTAKAAVDWFDGKDFQGSKLKVSLARKKPPMNSMRGGMPPREGRGMPPPLRGGRHPHLPDRFLDCPGGPGGPGGPMGRMGGRGGDRGGFPPRGPRGSRGNPSGGGNVQHRAGDWQCPNPGCGNQNFAWRTECNQCKAPKPEGFLPPPFPPPGGDRGRGGPGGMRGGRGGLMDRGGPGGMFRGGRGGDRGGFRGGRGMDRGGFGGGRRGGPGGPPGPLMEQMGGRRGGRGGPGKMDKGEHRQERRDRPY
>59472_0:00227a_{"pub_og_id":"484351at7742","og_name":"FUS_RNA_binding_protein_","level_taxid":7742,"organism_taxid":"59472_0","organism_name":"Pipistrellus_kuhlii","pub_gene_id":"118726400","description":"LOW_QUALITY_PROTEIN:_RNA-binding_protein_EWS-like"}
MASTDYSTYSQAAAQQGYSAYTAQPTQGYTQSTQAYGQQSYGTYGQPTDVSYTQAQTTATYGQTAYATSYGQPPAGYTTPAAPQAYSQPVQGYGTGAYDTTTATVTTTQASYAAQSAYGTQPAYPAYGQQPATTAPARPQDGNKPAESSQPQSSTGGYNQPSLGYGQSNYSYPQVPGSYPMQPVTAPPSYPPTSYSSSQPTSYDQSSYSQQNTYGQPSSYGQQSSYGQQSSYGQQPPTSYPPQTGSYSQAPSQYSQQSSGYGQQSSFRQDHPSSMGVYGQESGGFSGPGENRSMSGPDSRGRGRGGFDRGGMSRGGRGGGRGGMGSAGERGGFNKPGGPMDEGPDLDLDSDNSAIYVQGLNDNVTLDDLADFFKQCGVVKMNKRTGQPMIHIYLDKETGKPKGDATVSYEDPPTAKAAVDWFDGKDFQGSKLKVSLARKKPPMNSMRGGMPPREGRGMPPPLRGGPGGPGGPGGPMGRMGGRGGDRGGFPPRGPRGSRGNPSGGGNVQHRAGDWQCPNPGCGNQNFAWRTECNQCKAPKPEGFLPPPFPPPGGDRGRGGPGGMRGGRGGLMDRGGPGGMFRGGRGGDRGGFRGGRGMDRGGFGGGRRGGPGGPPGPLMEQMGGRRGGRGGPGKMDKGEHRQERRDRPY
>59472_0:003665_{"pub_og_id":"484351at7742","og_name":"FUS_RNA_binding_protein_","level_taxid":7742,"organism_taxid":"59472_0","organism_name":"Pipistrellus_kuhlii","pub_gene_id":"118704936","description":"RNA-binding_protein_FUS_isoform_X1"}
MASNDYTQQATQSYGAYPTQPGQGYSQQSNQPYGQQSYGGYSQSGDTSGYGQSTYGSYGQTQNTGYGTQSAPQGYGSTGGYGGGQSSQSSYGQQSYPGYGQQPAPSSTSGSYGSSSQSSSYGQPPSGGYGQQSGYGGQQPSYGQQQSSYNPPQGYGQQNQYNSSSGGGGGGGGGNYGQDQSSMSGGGGYGNQDQSGGGGGYGGGQQDRGGRGRGGGGGYSRSSGGYEPRGRGGGRGGRGGMGGSDRGGFNKFGGPRDQGSRHDSEQDNSDNNTIFVQGLGENVTVESVADYFKQIGIIKTNKKTGQPMINLYTDRETGKLKGEATVSFDDPPSAKAAIDWFDGKEFSGNPIKVSFATRRADFNRGGGNGRGGRGRGGPMGRGGYGGGGSGGGGRGGFPSGGGGGGGQQRAGDWKCPNPTCENMNFSWRNECNQCKAPKPDGPGGGPGGSHMGVTTDRIEGRGHISLPPAVLKRLFFYIQCDLRCFVTFQLLTHHGFLSDYVIVTIYLVPIKNHRFS
>9823_0:000ebe_{"pub_og_id":"484351at7742","og_name":"FUS_RNA_binding_protein_","level_taxid":7742,"organism_taxid":"9823_0","organism_name":"Sus_scrofa","pub_gene_id":"FUS","description":"FUS"}
MASNDYTQQATQSYGAYPTQPGQGYSQQSNQPYGQQSYSGYGQSADTSGYGQSSYGSSYGQTQNTGYGAQSAPQGYGSTGGYGSGQGSQSSYGQQSSYPGYGQQPAPSSTSGSYGTSSQSSGYGQPQSGGYGQQSGYGGQQQSYGQQQSYNPPQGYGQQNQYNSSSGGGGGGGGGSYGQDQPSMSGGGGGGYGNQDQSGGYGGGQQDRGGRGRGGGSGGGGGYNRSSGGYEPRGRGGGRGGRGGMGGSDRGGFNKFGGPRDQGSRHDSEQDNSDNNTIFVQGLGENVTIESVADYFKQIGIIKTNKKTGQPMINLYTDRETGKLKGEATVSFDDPPSAKAAIDWFDGKEFSGNPIKVSFATRRADFNRGGGNGRGGRGRGGPMGRGGYGGGGSGGGGRGGFPSGGGGGGGQQRAGDWKCPNPTCENMNFSWRNECNQCKAPKPDGPGGGPGGSHMGGSYGDDRRGGRGGYDRGGYRGRGGDRGGFRGGRGGGDRGGFGPGKMDSRGEHRQDRRERPY
>9823_0:00405d_{"pub_og_id":"484351at7742","og_name":"FUS_RNA_binding_protein_","level_taxid":7742,"organism_taxid":"9823_0","organism_name":"Sus_scrofa","pub_gene_id":"EWS;EWSR1","description":"EWSR1"}
MASTDYSTYSQAAAQQGYSAYTAQPTQGYAQTTQAYGQQSYGTYGQPTDVSYTQAQTTATYGQTAYATSYGQPPTVEGTSTGYSTPTAPQAYSQPVQGYGTGAYDTTTATVTTTQASYAAQSAYGTQPAYPAYGQQPAATAPARPQDGNKPAETSQPQSSTGGYNQPSLGYGQSNYSYPQVPGSYPMQPVTAPPSYPPTSYSSTQPTSYDQSSYSQQNTYGQPSSYGQQSSYGQQSSYGQQPPTSYPPQTGSYSQAPSQYSQQSSSYGQQSSFRQDHPSSMGVYGQESGGFSGPGENRSMSGPDNRGRGRGGFDRGGMSRGGRGGGRGGMGSAGERGGFNKPGGPMDEGPDLDLGPPVDPDEDSDNSAIYVQGLNDNVTLDDLADFFKQCGVVKMNKRTGQPMIHIYLDKETGKPKGDATVSYEDPPTAKAAVEWFDGKDFQGSKLKVSLARKKPPMNSMRGGMPPREGRGMPPPLRGGPGGPGGPGGPMGRMGGRGGDRGGFPPRGPRGSRGNPSGGGNVQHRAGDWQCPNPGCGNQNFAWRTECNQCKAPKPEGFLPPPFPPPGGDRGRGGPGGMRGGRGGLMDRGGPGGMFRGGRGGDRGGFRGGRGMDRGGFGGGRRGGPGGPPGPLMEQMGGRRGGRGGPGKMDKYVVVETSCEPLDRLGQWPCPVTRAGLNGSTGRKGDGMPNPGLRLWEGPSFLPPFQPITPFSFCPAEASIVRNAETGPIRRRDPAELH
>27622_0:003147_{"pub_og_id":"484351at7742","og_name":"FUS_RNA_binding_protein_","level_taxid":7742,"organism_taxid":"27622_0","organism_name":"Molossus_molossus","pub_gene_id":"118639850","description":"RNA-binding_protein_EWS_isoform_X1"}
MASTDYSTYSQAAAQQGYSAYTAQPTQGYAQTTQAYGQQSYGTYGQPTDVSYTQAQTTATYGQTAYATSYGQPPTGYTTPTAPQAYSQPVQGYGTGAYDTTTATVTTTQASYAAQSAYGTQPAYPAYGQQPAATAPARPQDGNKPAETSQPQSSTGGYNQPSLGYGQSNYSYPQVPGSYPMQPVTAPPSYPPTSYSSTQPTSYDQSSYSQQNTYGQPSSYGQQSSYGQQSSYGQQPPTSYPPQTGSYSQAPSQYSQQSSSYGQQSSFRQDHPSSMGVYGQESGGFSGPGENRSMSGPDNRGRGRGGFDRGGMSRGGRGGGRGGMGSAGERGGFNKPGGPMDEGPDLDLGPPVDPDEDSDNSAIYVQGLNDNVTLDDLADFFKQCGVVKMNKRTGQPMIHIYLDKETGKPKGDATVSYEDPPTAKAAVDWFDGKDFQGSKLKVSLARKKPPMNSMRGGMPPREGRGMPPPLRGGPGGPGGPGGPMGRMGGRGGDRGGFPPRGPRGSRGNPSGGGNVQHRAGDWQCPNPGCGNQNFAWRTECNQCKAPKPEGFLPPPFPPPGGDRGRGGPGGMRGGRGGLMDRGGPGGMFRGGRGGDRGGFRGGRGMDRGGFGGGRRGGPGGPPGPLMEQMGGRRGGRGGPGKMDKGEHRQERRDRPY
>27622_0:003688_{"pub_og_id":"484351at7742","og_name":"FUS_RNA_binding_protein_","level_taxid":7742,"organism_taxid":"27622_0","organism_name":"Molossus_molossus","pub_gene_id":"118641859","description":"RNA-binding_protein_FUS_isoform_X1"}
MASNDYTQQATQSYGAYPTQPGQGYSQQSSQPYGQQSYGGYSQSGDTSGYGQSTYGSYGQTQNTGYGAQSAPQGYGSTGGYGGGQSSQSSYGQQSYPGYGQQPAPSSTSGSYGSSSQSSNYGQPPSGGYGQQSGYGGQQPSYGQQQSSYNPPQGYGQQNQYNSSSGGGGGGGGGNYGQDQSSMSGGSGGYGNQDQSGGGGGYGGGQQDRGGRGRGGGGGYNRSSGGYEPRGRGGGRGGRGGMGGSDRGGFNKFGGPRDQGSRHDSEQDNSDNNTIFVQGLGENVTIESVADYFKQIGIIKTNKKTGQPMINLYTDRETGKLKGEATVSFDDPPSAKAAIDWFDGKEFSGNPIKVSFATRRADFNRGGGNGRGGRGRGGPMGRGGYGGGGSGGGGRGGFPSGGGGGGGQQRAGDWKCPNPTCENMNFSWRNECNQCKAPKPDGPGGGPGGSHMGGSYGDDRRGGRGGYDRGGYRGRGGDRGGFRGGRGGGDRGGFGPGKMDSRGDHRQDRRERPY
>51298_0:00299c_{"pub_og_id":"484351at7742","og_name":"FUS_RNA_binding_protein_","level_taxid":7742,"organism_taxid":"51298_0","organism_name":"Myotis_myotis","pub_gene_id":"118678455","description":"RNA-binding_protein_EWS_isoform_X1"}
MASTDYSTYSQAAAQQGYSAYTAQPTQGYAQTTQAYGQQSYGTYGQPTDVSYTQAQTTATYGQTAYATSYGQPPTGYTTPAAPQAYSQPVQGYGTGAYDTTTATVTTTQASYAAQSAYGTQPAYPAYGQQPATTAPARPQDGNKPADTSQPQSSTGGYNQPSLGYGQSNYSYPQVPGSYPMQPVTAPPSYPPTSYSSTQPTSYDQSSYSQQNTYGQPSSYGQQSSYGQQSSYGQQPPTSYPPQTGSYSQAPSQYSQQSSSYGQQSSFRQDHPSSMGVYGQESGGFSGPGENRSMSGPDNRGRGRGGFDRGGMSRGGRGGGRGGMGSAGERGGFNKPGGPMDEGPDLDLGPPVDPDEDSDNSAIYVQGLNDNVTLDDLADFFKQCGVVKMNKRTGQPMIHIYLDKETGKPKGDATVSYEDPPTAKAAVDWFDGKDFQGSKLKVSLARKKPPMNSMRGGMPPREGRGMPPPLRGGPGGPGGPMGRMGGRGGDRGGFPPRGPRGSRGNPSGGGNVQHRAGDWQCPNPGCGNQNFAWRTECNQCKAPKPEGFLPPPFPPPGGDRGRGGPGGMRGGRGGLMDRGGPGGMFRGGRGGDRGGFRGGRGMDRGGFGGGRRGGPGGPPGPLMEQMGGRRGGRGGPGKMDKGEHRQERRDRPY
>51298_0:003eda_{"pub_og_id":"484351at7742","og_name":"FUS_RNA_binding_protein_","level_taxid":7742,"organism_taxid":"51298_0","organism_name":"Myotis_myotis","pub_gene_id":"118656085","description":"RNA-binding_protein_FUS_isoform_X1"}
MASNDYTQQATQSYGAYPTQPGQGYSQQSSQPYGQQSYGGYSQSGDTSGYGQSTYGSYGQTQNTGYGTQSAPQGYGSTGGYGGSQSSQSSYGQQSYPGYGQQPAPSSTSGSYGSSSQSSNYGQPPSGGYGQQSGYGGQQPSYGQQQSSYNPPQGYGQQNQYNSSSGGGGGGGGNYGQDQSSMSGGSGGYGNQDQSGGGGGGYGGGQQDRGGRGRGGGGGYNRSSGGYEPRGRGGGRGGRGGMGGSDRGGFNKFGGPRDQGSRHDSEQDNSDNNTIFVQGLGENVTIESVADYFKQIGIIKTNKKTGQPMINLYTDRETGKLKGEATVSFDDPPSAKAAIDWFDGKEFSGNPIKVSFATRRADFNRGGGNGRGGRGRGGPMGRGGYGGGGSGGGGRGGFPSGGGGGGGQQRAGDWKCPNPTCENMNFSWRNECNQCKAPKPDGPGGGPGGSHMGGSYGDDRRGGRGGYDRGGYRGRGGDRGGFRGGRGGGDRGGFGPGKMDSRGDHRQDRRERPY
>51298_0:0044dc_{"pub_og_id":"484351at7742","og_name":"FUS_RNA_binding_protein_","level_taxid":7742,"organism_taxid":"51298_0","organism_name":"Myotis_myotis","pub_gene_id":"118659169","description":"RNA-binding_protein_EWS-like"}
MVSTDYSTYSQAAAQQGYSAYTAQPTQGYAQTTQADGQQSYGTYGQPTDVSYTQAQTTATYGQTACATSYGQPPTGYTTPAAPQAYSQPVQGYGTGAYDTTTATVTTTQASYAAQSAYGTQPAYPAYGQQPATTAPARPQDGNKPAETSQPQSSTGGYNQPSLGYGQSNYSYPQVPGSYPMQPVMAPPSYPPTSYSSTQPTSYDQSSYSQQNTYGQPSSYGQQSSCGQQPPTRYPPQTGSYSQAPSQYSQQSSSYGQQNSLRQDHPSSMGVYGQESGGFSGPGENRGMSGPDNRGRGRGRFDRGGMSRGGRGGGRGGMGSAGERGGFNKPDGPMDEGPDLDLGPPVDPDEDSDNSAIYVQGLNDNVTLDDLADFFKQCGVKMNKRTGQPMIHIYLDKETGKPKGDATVSYEDPPTAKAAVDRFDGKDFQGSKLKVSLARKKPPMNSMRGGMPPREGRGMPPPLRRGPGGPGGPGGPMGRMGGRGGDRGGFPPRGPRGSRGNPSGGGNLQHRAGDWQCPNPGCGNQNFAWRTECNQCKAPKPQGFLPPPFPPPGGDRGRGGPGGMRGGRGGLMDRGGPGGMFRGGRGGDRGGFRGGFGGGRRGGPGGPPGPLMEQMGGRRGGRGGPGKMDKGEHRQECRDRPY
>29078_0:001432_{"pub_og_id":"484351at7742","og_name":"FUS_RNA_binding_protein_","level_taxid":7742,"organism_taxid":"29078_0","organism_name":"Eptesicus_fuscus","pub_gene_id":"EWSR1","description":"RNA-binding_protein_EWS_isoform_X1"}
MASTDYSTYSQAAAQQGYSAYTAQPTQGYAQTTQAYGQQSYGTYGQPTDVSYTQAQTTATYGQTAYATSYGQPPTVEGTSTGYTTPAAPQAYSQPVQGYGTGAYDTTTATVTTTQASYAAQSAYGTQPAYPAYGQQPATTAPARPQDGNKPAETSQPQSSTGGYNQPSLGYGQSNYSYPQVPGSYPMQPVTAPPSYPPTSYSSSQPTSYDQSSYSQQNTYGQPSSYGQQSSYGQQKQSSYGQQPPTSYPPQTGSYSQAPSQYSQQSSSYGQQSSFRQDHPSSMGVYGQESGGFSGPGENRSMSGPDNRGRGRGGFDRGGMSRGGRGGGRGGMGSAGERGGFNKPGGPMDEGPDLDLGPPVDPDEDSDNSAIYVQGLNDNVTLDDLADFFKQCGVVKMNKRTGQPMIHIYLDKETGKPKGDATVSYEDPPTAKAAVDWFDGKDFQGSKLKVSLARKKPPMNSMRGGMPPREGRGMPPPLRGGPGGPGGPGGPMGRMGGRGGDRGGFPPRGPRGSRGNPSGGGNVQHRAGDWQCPNPGCGNQNFAWRTECNQCKAPKPEGFLPPPFPPPGGDRGRGGPGGMRGGRGGLMDRGGPGGMFRGGRGGDRGGFRGGRGMDRGGFGGGRRGGPGGPPGPLMEQMGGRRGGRGGPGKMDKGEHRQERRDRPY
>29078_0:003027_{"pub_og_id":"484351at7742","og_name":"FUS_RNA_binding_protein_","level_taxid":7742,"organism_taxid":"29078_0","organism_name":"Eptesicus_fuscus","pub_gene_id":"FUS","description":"RNA-binding_protein_FUS_isoform_X1"}
MASNDYTQQATQSYGAYPTQPGQGYSQQSNQPYGQQSYGGYSQSGDTSGYGQSTYGSYGQTQNTGYGTQSAPQGYGSTGGYGGGQSSQSSYGQQSYPGYGQQPAPSSTSGSYGSSSQSSNYGQPPSGGYGQQSGYGGQQPSYGQQQSSYNPPQGYGQQNQYNSSSGGGGGGGGGNYGQDQSSMSGGGGYGNQDQSGGGGGGYGGGQQDRGGRGRGGGGGYNRSSGGYEPRGRGGGRGGRGGMGGSDRGGFNKFGGPRDQGSRHDSEQDNSDNNTIFVQGLGENVTIESVADYFKQIGIIKTNKKTGQPMINLYTDRETGKLKGEATVSFDDPPSAKAAIDWFDGKEFSGNPIKVSFATRRADFNRGGGNGRGGRGRGGPMGRGGYGGGGSGGGGRGGFPSGGGGGGGQQRAGDWKCPNPTCENMNFSWRNECNQCKAPKPDGPGGGPGGSHMGVTTDRIAGRGHISLPPEVLEQLFFYTQCDPRCFVTFQLLTHPWVFVSDYVIVTICLVPIKNHRFS
>146911_0:000be4_{"pub_og_id":"484351at7742","og_name":"FUS_RNA_binding_protein_","level_taxid":7742,"organism_taxid":"146911_0","organism_name":"Gekko_japonicus","pub_gene_id":"EWSR1","description":"RNA-binding_protein_EWS_isoform_X1"}
MASTDYSTYTQAAAQQGYTAYAAQPTQGYAQTTQAYGQQSYGTYGQPTDVSYTQAQTTATYGQTAYAGSYGQPPTVEGTSTGYTAPTAPQAYSQPVQGYGTAAYDATTATVTTTQASYAAPSAYGTQPAYPTYGQQPAASTPARPQDGSKPAETSQPQSSTTGYSQPSLGYGQSNYSYQVPGSYPMQPVTAPPSYPPTSYSSSQPSSYDQSSYSQPSSYGQQSSYGQQSSYGQQTSYGQQPPTSYPPPTGSYSSQAPSQYSQQSSSYGQPSSFRQDHPSSMGVYGQDSGGFSGPGENRSMSGPDSRGRGRGGFDRGGVSRGGRGGGGRGGMGSAGERGGFNKPGGHMDEGPDLDLGPPLDLDDDADNSSVYVQGLTDNVTLEDLTDFFKQCGVVKMNKRNGQPMITIYLDKDTGKPKGDATVCYDDPPTAKAAVEWLDGKEFQGSKLKVSLARKKMPLNSLRGGMPPREPRSMPPPLRGGPGVPGGPGGPGGPMGRMGGRGGDRGGGFAPRGPRGSRGNPSGGGNVQHRAGDWQCPNPGCGNQNFAWRTECNQCKAPKPEGFLPPPFPPAGPGFLLGKPLPLRGLIYGTNNSGGDRGRGGPGGMRGGRGGLMDRGGPGGMFRGGRGGDRGGFRGGRGMDRGGFGGGRRGGPGGPPGPLMEQMGGRGGRRGGPGKMDKGEHRQERRDRPY
>146911_0:003a2a_{"pub_og_id":"484351at7742","og_name":"FUS_RNA_binding_protein_","level_taxid":7742,"organism_taxid":"146911_0","organism_name":"Gekko_japonicus","pub_gene_id":"FUS","description":"RNA-binding_protein_FUS"}
MASSNDYSQSATQSYGAYPTPPGQGYSQQTSQPYGQQSYSGYGQSADTSAYSQSSYGSSYGQTQSSGYGTQSTPQAYGSSTGYGSGQTSQTSYGQQSSYPSYSQPPASTTTGSYGSSSQTSSYGQPQSGGYGQQSSYGSQQQSSYGQQPSYNPPQSYGQQSQYGSGSSSGGGGGTGSGGYGQDQSSMSGGGSGGGYGSQDQGGYGSQQDRNRGRGSGGGGGGGGGGYGRGGGFDRSGGRGGSRGGSRGGMGGGERGGGFNKFGGPRDQGSRHDSAGEQDNSDNNTIFVQGLGENVTIESVAEYFKQIGIIKTNKKTGQPMINLYTDRETGKLKGEATVSFDDPPSAKAAIDWFDGKEFSGNPIKVSFATRRADFTRGGGNGRGGRGRGGRGGGPMGRGGFGGGGGGGGGSNSGSSGGNRGGFPSGGGGQQRAGDWKCPNPTCENMNFSWRNECNQCKAPKPDGPGGGGPHMGGGFCEERRGGRGGFDRGGFRGGRGGDRGGFRGGRGGDRGNFGPGKMDSRGDHRQDRRERPY
>9715_0:003c9f_{"pub_og_id":"484351at7742","og_name":"FUS_RNA_binding_protein_","level_taxid":7742,"organism_taxid":"9715_0","organism_name":"Mirounga_leonina","pub_gene_id":"FUS","description":"RNA-binding_protein_FUS_isoform_X1"}
MASNDYTQQATQSYGAYPTQPGQGYSQQSNQPYGQQSYSGYGQSADTSGYGQSSYGSSYGQTQNTGYGTQSGPQGYGSTGGYGGSQSSQSSYGQQSSYPGYGQQPAPSSTSGSYGSASQSSGYGQPQSGGYGQQSTYSGQQQGYGQQQSSYNPPQGYGQQNQYNSSSGGGGGGGGGGNYGQDQSSMSGGGGGYGNQDQSGGGGGYGGGQQDRGGRGRGGGGGYNRSSGGYEPRGRGGGRGGRGGMGGSDRGGFNKFGGPRDQGSRHDSEQDNSDNNTIFVQGLGENVTIESVADYFKQIGIIKTNKKTGQPMINLYTDRETGKLKGEATVSFDDPPSAKAAIDWFDGKEFSGNPIKVSFATRRADFNRGGGNGRGGRGRGGPMGRGGYGGGGSGGGGRGGFPSGGGGGGGQQRAGDWKCPNPICENMNFSWRNECNQCKAPKPDGPGGGPGGSHMGGNYGDDRRGGRGGYDRGGYRGRGGDRGGFRGGRGGGDRGGFGPGKMDSRGEHRQDRRERPY
>9715_0:00448b_{"pub_og_id":"484351at7742","og_name":"FUS_RNA_binding_protein_","level_taxid":7742,"organism_taxid":"9715_0","organism_name":"Mirounga_leonina","pub_gene_id":"LOC118002838","description":"LOW_QUALITY_PROTEIN:_RNA-binding_protein_EWS-like"}
MASTDYSTYSQAAAQQGYNAYTAQPTQGYAQTTQAYGQQSYGTYGQPTDVSHTQAQTTVTYGQTAYATSYGQPPAGYTAPAAPQAYSQPVQGDSTGAHDTTTAMVTTTQASYAAQSAYGTQPAYPAYGQQPAATAPARPQDGNRPAETSQPPSSTGGYNQPSLGYGQSNYRYPQVPGTYPMQPVTAPPSYPPTSYSSTQPTSDQSSSSQQNTYGQPSSYGQQSSYGQQSSYGQQPPTSYPPQTGSYSQAPSQYSQQSSSYGQQSSFRQDHPRSMGVYGQGSGGFSRPGENRSMSGPDNRGRGRGGFDRGGMSRGGRGGGRGGMGAGERGGFSKPGGPMDEGPDLDLGPPVDPDEDSDNSAIYVQGLNDNVTLDDLADFFKQCGVVKMNKRTGQPMIHIYLDKETGKPKGDATVSYEDPPTAKAAVEWFDGKDFQGSKLKVSLARKKPPMNSMRGGMPPHEGRGMLPPLRGGPGGPGGPGGPMGRMGGRGGDRGGFPPRGPRGSRGNPSGGGNVQHRAGDWQCPNPGCGNQNFAWRTECNQCKAPKPEGFLPPPFPPPGGDRGRGGPGGMRGGRGGLMDRGGPGGMFRGGRGGDRGGFRGGRGMDRGGFGGGRRGGPGGPPGPLMEQMGGRRGGRGGPGKMDKGEHRQERRDRPY
>9715_0:004491_{"pub_og_id":"484351at7742","og_name":"FUS_RNA_binding_protein_","level_taxid":7742,"organism_taxid":"9715_0","organism_name":"Mirounga_leonina","pub_gene_id":"LOC118002877","description":"RNA-binding_protein_EWS-like"}
MASTDYSTYSQAAAQQGYNAYTAQPTQGYAQTTQAYGQQSYGTYGQPTDVSHTQAQTTVTYGQTAYATSYGQPPAGYTAPAAPQAYSQPVQGDSTGAHDTTTAMVTTTQASYAAQSAYGTQPAYPAYGQQPAATAPARPQDGNRPAETSQPPSSTGGYNQPSLGYGQSNYRYPQVPGTYPMQPVTAPPSYPPTSYSSTQPTS
>419612_0:00350f_{"pub_og_id":"484351at7742","og_name":"FUS_RNA_binding_protein_","level_taxid":7742,"organism_taxid":"419612_0","organism_name":"Camelus_ferus","pub_gene_id":"FUS","description":"RNA-binding_protein_FUS_isoform_X1"}
MASNDYSQQATQSYGAYPTQPGQGYSQQSNQPYGQQSYSGYGQSPDTSSYGQSSYGSSYGQTQNTGYGTQSAPQGYGSTSGYGSSQSSQSSYGQQSSYPGYGQQPAPSSTSGSYGSSSQSSGYGQPQSGGYGQQSGYGGQQPSYGQQQSYNPPQGYGQQNQYNSSGGGGGGGGGYGQDQSSMSGGGGGYGSQDQSGGGGGYGGGQQDRGGRGRGGGGGGYNRSGGGYEPRGRGGGRGGRGGMGGSDRGGFNKFGGPRDQGSRHDSEQDNSDNNTIFVQGLGENVTIESVADYFKQIGIIKTNKKTGQPMINLYTDRETGKLKGEATVSFDDPPSAKAAIDWFDGKEFSGNPIKVSFATRRADFNRGGGNGRGGRGRGGPMGRGGYGGGGSGGGGRGGFPSGGGGGGGQQRAGDWKCPNPTCENMNFSWRNECNQCKAPKPDGPGGGPGGSHMGGNYGDDRRGGRGGYDRGGYRGRGGDRGGFRGGRGGGDRGGFGPGKMDSRGEHRQDRRERPY
>419612_0:004865_{"pub_og_id":"484351at7742","og_name":"FUS_RNA_binding_protein_","level_taxid":7742,"organism_taxid":"419612_0","organism_name":"Camelus_ferus","pub_gene_id":"EWSR1","description":"RNA-binding_protein_EWS_isoform_X1"}
MASTDYSTYSQAAAQQGYSAYTAQPTQGYAQTTQAYGQQSYGTYGQPTDVSYTQAQTTATYGQSAYATSYGQPPTGYSTPTAPQAYSQPVQGYGTGAYDTTTATVTTTQASYAAQSAYGTQPAYPAYGQQPAATAPARPQDGNKPAETNQPQSSTGGYNQPSLGYGQSNYSYPQVPGSYPMQPVSAPPSYPPTSYSSTQPTSYDQSSYSQQNTYGQPSSYGQQSSYGQQSSYGQQPPTSYPPQTGSYSQAPSQYSQQSSSYGQQSSFRQDHPSSMGVYGQESGGFSGPGENRSMSGPDNRGRGRGGFDRGGMSRGGRGGGRGGMGSAGERGGFNKPGGPMDEGPDLDLGPPVDPDEDCDNSAIYVQGLNDNVTLDDLADFFKQCGVVKMNKRTGQPMIHIYLDKETGKPKGDATVSYEDPPTAKAAVEWFDGKDFQGSKLKVSLARKKPPMNSMRGGMPPREGRGMPPPPLRGGPGGPGGPGGPMGRMGGRGGDRGGFPPRGPRGSRGNPSGGGNVQHRAGDWQCPNPGCGNQNFAWRTECNQCKAPKPEGFLPPPFPPPGGDRGRGGPGGMRGGRGGLMDRGGPGGMFRGGRGGDRGGFRGGRGMDRGGFGGGRRGGPGGPPGPLMEQMGGRRGGRGGPGKMDKGEHRQERRDRPY
>9978_0:0010d4_{"pub_og_id":"484351at7742","og_name":"FUS_RNA_binding_protein_","level_taxid":7742,"organism_taxid":"9978_0","organism_name":"Ochotona_princeps","pub_gene_id":"FUS","description":"RNA-binding_protein_FUS_isoform_X1"}
MASNDYTQQATQSYGAYPTQPGQGYSQQSSQPYGQQSYGGYGQSTDTSGYGQSSYGSSYGQTQNTGYGTQSAPQGYGSTGGYGSSQSSQSSYGQQSSYPGYGQQPAPSSTSGSYGSSSQSSSYGQPQSGGYGQQSGYGGQQQSYGQQQSSYNPPQGYGQQNQYNSSSGGGGGGGGGMFFPLLTGSYGQDQSSMSGGGGGGGYGSQDQSGGGGGYGGGQQDRGGRGRGGGGGYNRSSGGYEPRGRGGGRGGRGGMGGSDRGGFNKFGGPRDQGSRHDSEQDNSDNNTIFVQGLGENVTIESVADYFKQIGIIKTNKKTGQPMINLYTDRETGKLKGEATVSFDDPPSAKAAIDWFDGKEFSGNPIKVSFATRRADFNRGGGNGRGGRGRGGPMGRGGYGGGGSGGGGRGGFPSGGGGGGGQQRAGDWKCPNPTCENMNFSWRNECNQCKAPKPDGPGGGPGGSHMGGNYGDDRRGGRGGYDRGGYRGRGGDRGGFRGGRGGGDRGGFGPGKMDSRGEHRQDRRERPY
>9978_0:003410_{"pub_og_id":"484351at7742","og_name":"FUS_RNA_binding_protein_","level_taxid":7742,"organism_taxid":"9978_0","organism_name":"Ochotona_princeps","pub_gene_id":"EWSR1","description":"RNA-binding_protein_EWS_isoform_X1"}
MASTDYSTYSQAAAQQGYSAYTAQPTQGYAQTSQAYGQQSYGTYGQPTDVSYSQAQSTATYGQTAYATSYGQPPTVEGTSTGYTTPAAPQAYSQPVQGYGTGAYDTTTATVTTTQASYAAQSAYGTQPAYPAYGQQPAATAPARPQDGNKPAETNQPQSSTGGYNQPSLGYGQSNYSYPQVPGSYPMQPVTAPPSYPPTSYSSSQPTSYDQSSYSQQNTYGQPSSYGQQSSYGQQSSYGQQPPTSYPPQTGSYSQAPSQYSQQSSSYGQQSSFRQEHPSSMGVYGQESGGFSGPGENRSMSGPDNRGRGRGGFDRGGMSRGGRGGGRGGMGSAGERGGFNKPGGPMDEGPDLDLGPPVDLDEDSDNSAVYVQGLNDNVTADDLADFFKQCGVVKINKRTGQPMIHIYLDKETGKPKGDATVSYEDPPTAKAAVEWFDGKDFQGSKLKVSLARKKPPMNSMRGGMPPRESRGMPPPLRGGPGGPGGPGGPMGRMGGRGGDRGGFPPRGPRGSRGNPSGGGNVQHRAGDWQCPNPGCGNQNFAWRTECNQCKAPKPEGFLPPPFPPPGGDRGRGGPGGMRGGRGGLMDRGGPGGMFRGGRGGDRGGFRGGRGMDRGGFGGGRRGGPGGPPGPLMEQMGGRRGGRGGPGKMDKGEHRQERRDRPY
>9402_0:0003d7_{"pub_og_id":"484351at7742","og_name":"FUS_RNA_binding_protein_","level_taxid":7742,"organism_taxid":"9402_0","organism_name":"Pteropus_alecto","pub_gene_id":"EWSR1","description":"L5L5D2_PTEAL"}
MASTDYSTYSQAAAQQGYSAYTAQPTQGYAQTTQAYGQQSYGTYGQPTDVSYTQAQTTATYGQTAYATSYGQPPTGYTTPTAPQAYSQPVQGYGTGAYDTTTATVTTTQASYAAQSAYGTQPAYPAYGQQPAATAPARPQDGNKPAETSQPQSSTGGYNQPSLGYGQSNYSYPQVPGSYPMQPVTAPPSYPPTSYSSTQPTSYDQSSYSQQNTYGQPSSYGQQSSYGQQSSYGQQPPTSYPPQTGSYSQAPSQYSQQSSSYGQQSSFRQDHPSSMGVYGQESGGFSGPGENRSMSGPDNRGRGRGGFDRGGMSRGGRGGGRGGMGSAGERGGFNKPGGPMDEGPDLDLGPPVDPDEDSDNSAIYVQGLNDNVTLDDLADFFKQCGVVKMNKRTGQPMIHIYLDKETGKPKGDATVSYEDPPTAKAAVEWFDGKDFQGSKLKVSLARKKPPMNSMRGGMPPREGRGMPPPLRGGPGGPGGPGGPMGRMGGRGGDRGGFPPRGPRGSRGNPSGGGNVQHRAGDWQCPNPGCGNQNFAWRTECNQCKAPKPEGFLPPPFPPPGGDRGRGGPGGMRGGRGGLMDRGGPGGMFRGGRGGDRGGFRGGRGMDRGGFGGGRRGGPGGPPGPLMEQMGGRRGGRGGPGKMDKGEHRQERRDRPY
>9402_0:002028_{"pub_og_id":"484351at7742","og_name":"FUS_RNA_binding_protein_","level_taxid":7742,"organism_taxid":"9402_0","organism_name":"Pteropus_alecto","pub_gene_id":"FUS","description":"RNA-binding_protein_FUS_isoform_X1"}
MASNDYTQQATQSYGAYPTQPGQGYSQQSSQPYGQQSYSGYSQSADTSGYGQSSYGSYGQTQNTGYNTQPAPQGYGSAGGYGSQSSQSSYGQQSSYPGYGQQPAPSSTSGSYGSGPQSSSNYGQPQGGSYGQQSGYGGQQQSYGQQQSSYNPPQGYGQQNQYNSSGGGGGGGGGGNYGQDQSPMSGGSSGGGYGNPDQSGGGSSGYGGGQQDRGGRGRGGGGGYNRSSGGYEPRGRGGGRGGRGGMGGSDRGGFNKFGGPRDQGSRHDSEQDNSDNNTIFVQGLGENVTIESVADYFKQIGIIKTNKKTGQPMINLYTDRETGKLKGEATVSFDDPPSAKAAIDWFDGKEFSGNPIKVSFATRRADFNRGGGNGRGGRGRGGPMGRGGYGGGGSGGSGRGGFPSGGGGGGGQQRAGDWKCPNPTCENMNFSWRNECNQCKAPKPDGPGGGPGGSHMGGSYGDDRRGGRGGYDRGGYRGRGGDRGGFRGGRGGGDRGGFGPGKMDSRGDHRQDRRERPY
>9417_0:001adf_{"pub_og_id":"484351at7742","og_name":"FUS_RNA_binding_protein_","level_taxid":7742,"organism_taxid":"9417_0","organism_name":"Artibeus_jamaicensis","pub_gene_id":"119051384","description":"RNA-binding_protein_FUS_isoform_X1"}
MASNDYTQQATQSYGAYPTQPGQGYSQQSNQPYGQQGYGGYSQSGDTSGYGQSTYSSYGQTQNTGYGTQSAPQGYGSAGGYGGGQSSQSSYGQQSYPGYGQQPAPSSTSGSYGSSSQSSNYGQPQSGGYGQQSGYGGQQPSYGQQQSSYNPPQGYGQQNQYNSSTGGGGGGGGGSYGQDQSSMSGGSSGGYGNQDPSGGGGGGYGGGQQDRGGRGRGGGGGYNRSSGGYEPRGRGGGRGGRGGMGGSDRGGFNKFGGPRDQGSRHDSEQDNSDNNTIFVQGLGENVTIESVADYFKQIGIIKTNKKTGQPMINLYTDRETGKLKGEATVSFDDPPSAKAAIDWFDGKEFSGNPIKVSFATRRADFNRGGGNGRGGRGRGGPMGRGGYGGGGSGGGGRGGFPSGGGGGGGQQRAGDWKCPNPTCENMNFSWRNECNQCKAPKPDGPGGGPGGSHMGGSYGDDRRGGRGGYDRGGYRGRGGDRGGFRGGRGGGDRGGFGPGKMDSRGDHRQDRRERPY
>9417_0:002414_{"pub_og_id":"484351at7742","og_name":"FUS_RNA_binding_protein_","level_taxid":7742,"organism_taxid":"9417_0","organism_name":"Artibeus_jamaicensis","pub_gene_id":"119055176","description":"RNA-binding_protein_EWS_isoform_X1"}
MASTDYSTYSQAAAQQGYSAYTAQPTQGYAQTTQAYGQQSYGTYGQPTDVSYTQAQTTATYGQTAYATSYGQPPTGYSAPTAPQAYSQPVQGYGTGAYDTTTATVTTTQASYAAQSAYGTQPAYPAYGQQPAATAPARPQDGNKPTETSQPQSSTGGYNQPNLGYGQSNYSYPQVPGSYPMQPVTAPPSYPPTSYSSTQPTSYDQSSYSQQNTYGQPSSYGQQSSYGQQSSYGQQPPTSYPPQTGSYSQAPSQYSQQSSSYGQQSSFRQDHPSSMGVYGQESGGFSGPGENRSMSGPDNRGRGRGGFDRGGMSRGGRGGGRGGMGSAGERGGFNKPGGPMDEGPDLDLGPPVDPDEDSDNSAIYVQGLNDSVTLDDLADFFKQCGVVKMNKRTGQPMIHIYLDKETGKPKGDATVSYEDPSTAKAAVEWFDGKDFQGSKLKVSLARKKPPMNSMRGGMPPREGRGMPPPLRGGPGGPGGPGGPMGRMGGRGGDRGGFPPRGPRGSRGNPSGGGNVQHRAGDWQCPNPGCGNQNFAWRTECNQCKAPKPEGFLPPPFPPPGGDRGRGGPGGMRGGRGGLMDRGGPGGMFRGGRGGDRGGFRGGRGMDRGGFGGGRRGGPGGPPGPLMEQMGGRRGGRGGPGKMDNALSLLPCRGEHRQERRDRPY
>9417_0:0040e5_{"pub_og_id":"484351at7742","og_name":"FUS_RNA_binding_protein_","level_taxid":7742,"organism_taxid":"9417_0","organism_name":"Artibeus_jamaicensis","pub_gene_id":"119035620","description":"LOW_QUALITY_PROTEIN:_RNA-binding_protein_FUS-like"}
MASNDYTQQATQSYGAYPTQPGHHYSQQSNQPYGQQGYGSYSQSGDTSGYGQSTCSSYGKTQNTGYGTQAAPQGYGSAPCGYHGGQSSQSSYGQQSYTGCGQQPALSSTSGSYGNSSQSSNYRQPQSKAYGQQSGYGQQQSSYNPPHEYGQQNQYNSSTGGGRGCGRGSYGQDWSSMSGGSSGGYGNQDLSGAGGGGYRGGQQDCGGGQGSGSGYSCSSGGYEPRGHGGGHGGGHGGGHGGRDGMDRSDRGGFNKFGGLWDQGSCHDSEQDNSDNNTIFVQGLGENVTIESMADYFKQIGIIKTNKKTGQPMINLYTDREMGKLKGEATVSLGDPPSAKAAIDWFDGKEFSGNPIKVSFASWQADFNQSGGNGGGGQGQEGPMGRGGYGGGGSGDGGGGGRGGFPSGDGGSGGQQQAGDWKCPNPTCKNMNFSWRNECNQYKAPKPDGPGGGPGSFHMGSYGGDCRDGKGGYDWGGYQGQGGDCGGFRGGQGGGDRHGFGPGKMDSRGDHRQHCRERPYEPAS
>9657_0:0003bf_{"pub_og_id":"484351at7742","og_name":"FUS_RNA_binding_protein_","level_taxid":7742,"organism_taxid":"9657_0","organism_name":"Lutra_lutra","pub_gene_id":"125108543","description":"RNA-binding_protein_EWS-like"}
MASTDYSTYSQAAAQQGYSAYTAQPTQGYAQTTQAYGQQSYGTYGQPTDVSYTQAQTTATYGQTAYATSYGQPPAGYTTPTAPQAYSQPVQGYGTGAYDTTTATVTTTQASYAAQSAYGTQPAYPAYGQQPAATAPARPQDGNKPAETSQPQSSTGGYNQPSLGYGQSNYSYPQVPGSYPMQPVTAPPSYPPTSYSSTQPTSYDQSSYSQQNTYGQPSSYGQQSSYGQQSSYGQQPPTSYPPQTGSYSQAPSQYSQQSSSYGQQSSFRQDHPSSMGVYGQESGGFSRPGENRSMSGPDNRGRGRGGFDRGGMSRGGQGGGRGGMGSAGERGGFNKPGGPMDEGPDLDLGPPVDPDEDSDNSAIYVQGLNDNVTLDDLADFFKQCGVVKMNKRTGQPMIHIYLDKETGKPKGDATVSYEDPPTAKAAVEWFDGKDFQGSKLKVSLARKKPPMNSLRGGMPPREGRGMPPPLRAGPGGPGGPGGPMGRMGGRGGDRGGFPPRGPRGSRGNPSGGGNVQHRAGDWQCPNPGCGNQNFAWRTECNQCKAPKPEGFLPPPFPPPGGDRGRGGPGGMRGGRGGLMDRGGPGGMFRGGRGGDRGGFRGGRGMDRGGFGGGRRGGPGGPPGPLMEQMGGRRGGRGGPGKMDKGEHRQERRDRPY
>9657_0:000b9e_{"pub_og_id":"484351at7742","og_name":"FUS_RNA_binding_protein_","level_taxid":7742,"organism_taxid":"9657_0","organism_name":"Lutra_lutra","pub_gene_id":"125091611","description":"RNA-binding_protein_EWS-like"}
MASTDYSTYSQAAAQQGYSAYTAQPTQGYAQTTQAYGQQSYGTYGQPTDVSYTQAQTTATYGQTAYATSYGQPPAGYTTPTAPQAYSQPVQGYGTGAYDTTTATVTTTQASYAAQSAYGTQPAYPAYGQQPAATAPARPQDGNKPAETSQPQSSTGGYNQPSLGYGQSNYSHPQVPGSYPMQPVTASPSYPPTSYSSTQPTSYDQSSYSQQNTYGQPSSYGQQSSYGQQSSYGQQPPTSYPPQTGSYSQAPSQYSQQSSSYGQQSSFRQDHPSSMGVYGQESGGFSGPGENRSMSGPDNRGRGRGGFDRGGMSRGGRGGGRGGMGSAGERGGFNKPGGPMDEGPDLDLGPPVDPDEDSDNSAIYVQGLNDNVTLDDLADFFKQCGVVKMNKRTGQPMIHIYLDKETGKPKGDATVSYEDPPTAKAAVEWFDGKDFQGSKLKVSLARKKPPMNSLPGGMPPREGRGMPPPLRAGPGGPGGPGGPMGRMGGRGGDRGGFPPRGPRGSRGNPSGGGNVQHRAGDWQCPNPGCGNQNFAWRTECNQCKALKPEGFLPPPFPPPGGDRGRGGPGGMRGGRGGLMDRGGPGGMFRGGRGGDRGGFRGGRGMDRGGFGGGRRGGPGGPPGPLMEQMGGRRGGRGGPGKMDKGEHRQERRDRPY
>9657_0:00168d_{"pub_og_id":"484351at7742","og_name":"FUS_RNA_binding_protein_","level_taxid":7742,"organism_taxid":"9657_0","organism_name":"Lutra_lutra","pub_gene_id":"125097492","description":"RNA-binding_protein_EWS-like"}
MASTDYSTYSQAAAQQGYSAYTAQPTQGYAQTTQAYGQQSYGTYGQPTDVSYTQAQTTATYGQTTYATSYGQPPAGYTTPTAPQAYSQPVQGYGTGAYDTTTATVTTTQACYAAQSAYGTQPAYPAYGQQPAATAPARPQDGNKPAETSQPQSSTGSYNQPSLGYGQSNYSYPQVPGNYPMQPVMAPPSYPPTSYSSTQPTSYDQSSYSQQNTYGQPSSYGQQSSYGQQSSYGQQPPTSYPPQTGSYSQAPSQYSQQSSSYGQQSSFRQDHPSSMGVFGQESGGFSGPGENWSMSGPDNRGRGRGGFDRGGMSRGGRGGGRGGMGAGERGGFNKPGGPMDEGPDLDLGPPVDPDEDSDNSTIYVQGLNDNVTLDDLADFFKQCGVVKMNKRTGQPMIHIYLDKETGKPKGDATVSYEDPPTAKAAVEWFDGKDFQGSKLKVSLARKKPPMNSLRGGMPPREGRGMPPPLRAGPGGPGGPGGPMGRMGGRGGDRGGFPPRGPQGSRGNTSGGGNVQHRAGDWQCPNPGCGNQNFAWRTECNQCKALKPEGFLPPPFPPPGGDRGRDGPGGMRGGRGGLMDCDGPGGMFRGGHGGDRGGFRGGWGMDRGDFGGGRRGGPGGPPGPLMEQMGGRRGGCGGPGKMDKGEHRQERRDRPY
>9657_0:001c6e_{"pub_og_id":"484351at7742","og_name":"FUS_RNA_binding_protein_","level_taxid":7742,"organism_taxid":"9657_0","organism_name":"Lutra_lutra","pub_gene_id":"125103085","description":"RNA-binding_protein_EWS"}
MASTDYSTYSQAAAQQGYSAYTAQPTQGYAQTTQAYGQQSYGTYGQPTDVSYTQAQTTATYGQTAYATSYGQPPAGYTTPTAPQAYSQPVQGYGTGAYDTTTATVTTTQASYAAQSAYGTQPAYPAYGQQPAATAPARPQDGNKPAETSQPQSSTGGYNQPSLGYGQSNYSYPQVPGSYPMQPVTAPPSYPPTSYSSTQPTSYDQSSYSQQNTYGQPSSYGQQSSYGQQSSYGQQPPTSYPPQTGSYSQAPSQYSQQSSSYGQQSSFRQDHPSSMGVYGQESGGFSGPGENRSMSGPDNRGRGRGGFDRGGMSRGGRGGGRGGMGSAGERGGFNKPGGPMDEGPDLDLGPPIDPDEDSDNSAIYVQGLNDNVTLDDLADFFKQCGVVKMNKRTGQPMIHIYLDKETGKPKGDATVSYEDPPTAKAAVEWFDGKDFQGSKLKVSLARKKPPMNSLRGGMPPREGRGMPPPLRAGPGGPGGPGGPMGRMGGRGGDRGGFPPRGPRGSRGNPSGGGNVQHRAGDWQCPNPGCGNQNFAWRTECNQCKAPKPEGFLPPPFPPPGGDRGRGGPGGMRGGRGGLMDRGGPGGMFRGGRGGDRGGFRGGRGMDRGGFGGGRRGGPGGPPGPLMEQMGGRRGGRGGPGKMDKGEHRQERRDRPY
>9657_0:0034dc_{"pub_og_id":"484351at7742","og_name":"FUS_RNA_binding_protein_","level_taxid":7742,"organism_taxid":"9657_0","organism_name":"Lutra_lutra","pub_gene_id":"125081303","description":"RNA-binding_protein_EWS-like"}
MASTDYSTYSQAAAQQGYSAYTAQPTQGYAQTTQAYGQQSYGTYGQPTDVSYTQAQTTATYGQTAYATSYGQPPAGYTTPTAPQAYSQPVQGYGTGAYDTTTATVTTTQASYAAQSAYGTQPAYPAYGQQPAATTPARPQDGNKPAETSQPQSSTGGYNQPSLGYGQSNYSYPQVPGSYPMQPVMAPPSYPPTSYSSTQPTSYDQSSYSQQNTYGQPSSYGQQSSYGQQSSYGQQPPTSYPPQTGSYSQAPSQYSQQSSSYGQQSSFRQDHPSSMGVYGQESGGFSRPGENRSMSGPDNRVRGRGGFDRGGMSRGGRGGGRGGMGSAGERGGFNKPGGPMDEGPDLDQGPPVDPDEDSDNSAIYVQGLNDNVTLDDLADFFKQCGVVKMNKRTGQPMIHIYLDKETGKPKGDATVSYEDPPTAKAAVEWFDGKDFQGSKLKVSLAWKKPPMKSLRGGMPPREGRGMPPPLRAGLGGPGGPGGPMGHMGGRGGDRGGFPPRGPRGSRGNPSGGGNVQHRAGDWQCPNPGCGNQNFAWRTECNQCKAPKPEGFLPPPFPPLGGDRGRGGPGGIRGGRGGLMDRGGPGGMFRGGRGGDRGGFRGGRGMDQGGFGGGRPGGPGGPPGPLMEQMGGRRGGRGGPGKMDKGEHRQERRDRPY
>9657_0:004bfa_{"pub_og_id":"484351at7742","og_name":"FUS_RNA_binding_protein_","level_taxid":7742,"organism_taxid":"9657_0","organism_name":"Lutra_lutra","pub_gene_id":"125090619","description":"RNA-binding_protein_FUS_isoform_X1"}
MASNDYTQQATQSYGAYPTQPGQGYSQQSNQPYGQQSYSGYGQSDTSGYGQSSYGSSYGQTQNTGYGTQSAPQGYGSTGGYGSSQSSQSSYGQQSSYPGYGQQPAPSSTSGSYGSGSQSSGYGQPQSGGYGQQSGYSGQQQGYGQQQSSYNPPQGYGQQNQYNSSSGGGGGGGGGGNYGQDQSSMSGGSGGYGNQDQSGGGGGYGGGQQDRGGRGRGGGGGYNRSSGGYEPRGRGGGRGGRGGMGGSDRGGFNKFGGPRDQGSRHDSAEQDNSDNNTIFVQGLGENVTIESVADYFKQIGIIKTNKKTGQPMINLYTDRETGKLKGEATVSFDDPPSAKAAIDWFDGKEFSGNPIKVSFATRRADFNRGGGNGRGGRGRGGPMGRGGYGGGGSGGGGRGGFPSGGGGGGGQQRAGDWKCPNPICENMNFSWRNECNQCKAPKPDGPGGGPGGSHMGGNYGDDRRGGRGGYDRGGYRGRGGDRGGFRGGRGGGDRGGFGPGKMDSRGEHRQDRRERPY
>8469_0:001e91_{"pub_og_id":"484351at7742","og_name":"FUS_RNA_binding_protein_","level_taxid":7742,"organism_taxid":"8469_0","organism_name":"Chelonia_mydas","pub_gene_id":"FUS","description":"RNA-binding_protein_FUS_isoform_X1"}
MASNDYSQPATQSYGAYPAPPGQGYSQQTSQPYSQQSYSGYGQSADTSAYGQNSYSSSYSQSQSSGYSTQSTPPAYGTTGYGSSQTSQTSYGQPSSYPSYSQPPAASSTTGSYGSSSQSTSYGQPPSGGYSQQSSYSSQPQSSYGQQPSYNPPQSYGQQSQYSSSSSSGGGGGGGSSGSSSYGQDQSSMSGGGGGGSGGYGSQDQSSYGGGQQDRGGRGRGGYGRGGFDRGGRGSRGGRGGMGGGERGGFNKFGGPRDQGPRHDPASEQDNSDNNTIFVQGLGENVTIESVADYFKQIGIIKTNKKTGQPMINLYTDRETGKLKGEATVSFDDPPSAKAAIDWFDGKEFSGNPIKVSFATRRADFNRGGGNGRGGRGRGGPMGRGGFGGGGGGGSGNSGSSGGNRGGFPSGGGGQQRAGDWKCPNPTCENMNFSWRNECNQCKAPKPDGPGGPHMGNLHHSFSCPPVAGRPPWVGEIVYAPNAIASEVFLAPVSLLCVFFPPQEEDLGKSAAEAEVVMTVAASEEAEVVIGVASEEAEVEIGAVDLGQERWITGVTTDKTAVRDPIKIVQIPRPCDLHFFYFVCQTLCCSL
>8469_0:003b1f_{"pub_og_id":"484351at7742","og_name":"FUS_RNA_binding_protein_","level_taxid":7742,"organism_taxid":"8469_0","organism_name":"Chelonia_mydas","pub_gene_id":"EWSR1","description":"RNA-binding_protein_EWS_isoform_X1"}
MASTDYSTYSQAAAQQGYSAYAAQPAQGYAQTTQAYGQQSYGTYGQPTDVNYTQAQTTATYGQTAYATSYGQPPTVEGTSTGYTTPTAPPAYSQPVQGYGTAAYDTTTPTVTTTQASYAAQSAYGTQPAYPTYGQQPATSAPARPQDSSKPAETSQPQSSTTGYSQPSLGYGQSNYSYPQVPGSYPMQPVTAPPSYPPTSYSSTQPSSYDQSSYSQQSTYGQPSTYGQQTSYGQQSSYGQQPPTSYPPPTGSYSQAPSQYSQQSSSYGQQSSFRQDHTSNMGGYGQESGGFSGPGESRSMSGPDNRGRGRGGFDRGGMSRGGRGGGRGGMGSAGERGGFNKPGGPMEEGPDLDLGPPVDTDDDSDNSSVYVQGLSDGVTLEELADFFKQCGVVKMNKRTGQPMINFYLDKETGKPKGDATVSYDDPSTAKAAVEWFDGKDFQGSKLKVSLTRKKAPMNSMRGGMPPRESRGLPPPLRGGPGGPGGSGGPMGRMGSRGGDRGGFPPRGPRGSRGNPSGGNVQHRAGDWQCPNPGCGNQNFAWRTECNQCKAPKPEGFLPPPFPPPGGDRGRGGPGGMRGGRGGLMDRGGPGGMFRGGRGGDRGGFRGGRGMDRGGFGGGRRGGPGGPPGPLMEQMGGRGGRRGGPGKMDKGEHRQERRDRPY
>291302_0:000e30_{"pub_og_id":"484351at7742","og_name":"FUS_RNA_binding_protein_","level_taxid":7742,"organism_taxid":"291302_0","organism_name":"Miniopterus_natalensis","pub_gene_id":"EWSR1","description":"RNA-binding_protein_EWS_isoform_X1"}
MASTDYSTYSQAAAQQGYSAYTAQPTQGYAQTTQAYGQQSYGTYGQPTDVSYTQAQTTATYGQTAYATSYGQPPTGYTTPTAPQAYSQPVQGYGTGAYDTTTATVTTTQASYAAQSAYGTQPAYPAYGQQPAATAPARPQDGNKPAETSQPQSSTGGYNQPSLGYGQSNYSYPQVPGSYPMQPVTAPPSYPPTSYSSTQPTSYDQSSYSQQNTYGQPSSYGQQSSYGQQSSYGQQPPTSYPPQTGSYSQAPSQYSQQSSSYGQQSSFRQDHPSSMGVYGQESGGFSGPGENRSMSGPDNRGRGRGGFDRGGMSRGGRGGGRGGMGSAGERGGFNKPGGPMDEGPDLDLGPPVDPDEDSDNSAIYVQGLNDNVTLDDLADFFKQCGVVKMNKRTGQPMIHIYLDKETGKPKGDATVSYEDPPTAKAAVDWFDGKDFQGSKLKVSLARKKPPMNSMRGGMPPREGRGMPPPLRGGPGGPGGPGGPMGRMGGRGGDRGGFPPRGPRGSRGNPSGGGNVQHRAGDWQCPNPGCGNQNFAWRTECNQCKAPKPEGFLPPPFPPPGGDRGRGGPGGMRGGRGGLMDRGGPGGMFRGGRGGDRGGFRGGRGMDRGGFGGGRRGGPGGPPGPLMEQMGGRRGGRGGPGKMDKGEHRQERRDRPY
>291302_0:00376d_{"pub_og_id":"484351at7742","og_name":"FUS_RNA_binding_protein_","level_taxid":7742,"organism_taxid":"291302_0","organism_name":"Miniopterus_natalensis","pub_gene_id":"FUS","description":"RNA-binding_protein_FUS_isoform_X1"}
MASNDYTQQATQSYGAYPTQPGQGYSQQSNQPYGQQSYGGYSQSGDTSGYGQSTYGSYGQTQNTGYGTQSAPQGYGSTGGYGGGQSSQSSYGQQSYPGYGQQPAPSSTSGGYGGSSQSSNYGQPQSGGYGQQSGYGGQQPSYGQQQSSYNPPQGYGQQNQYNSSSGGGGGGGGGNYGQDQSSMSGGGSGGGYGNQDQSGGGGGYGGGQQDRGGRGRGGGGGYNRSSGGYEPRGRGGGRGGRGGMGGSDRGGFNKFGGPRDQGSRHDSEQDNSDNNTIFVQGLGENVTIESVADYFKQIGIIKTNKKTGQPMINLYTDRETGKLKGEATVSFDDPPSAKAAIDWFDGKEFSGNPIKVSFATRRADFNRGGGNGRGGRGRGGPMGRGGYGGGGSGGGGRGGFPSGGGGGGGQQRAGDWKCPNPTCENMNFSWRSECNQCKAPKPDGPGGGPGGSHMGGSYGDDRRGGRGGYDRGGYRGRGGDRGGFRGGRGGGDRGGFGPGKMDSRGDHRQDRRERPY
>1868482_0:001308_{"pub_og_id":"484351at7742","og_name":"FUS_RNA_binding_protein_","level_taxid":7742,"organism_taxid":"1868482_0","organism_name":"Carlito_syrichta","pub_gene_id":"LOC103253609","description":"LOC103253609"}
PQDGNKPAETNQPQSSTGGYNQPSLGYGQSNYSYPQVPGSYPMQPVTAPPSYPPTSYSSTQPTSYDQSSYSQQNTYGQPSSYGQQSSYGQQSSYGQQPPTSYPPQTGSYSQAPSQYSQQSSSYGQQSSFRQDHPSSMGVYGQESGGFSGPGENRSMSGPDNRGRGRGGFDRGGMSRGGRGGGRGGMGSAGERGGFNKPGGPMDEGPDLDLGPPVDPDEDSDNSAIYVQGLNDNVTLDDLADFFKQCGVVKMNKRTGQPMIHIYLDKETGKPKGDATVSYEDPPTAKAAVEWFDGKDFQGSKLKVSLARKKPPMNSMRGGMPPREGRGMPPPLRGGPGGPGGPGGPMGRMGGRGGDRGGFPPRGPRGSRGNPSGGGNVQHRAGDWQCPN
>1868482_0:002d5f_{"pub_og_id":"484351at7742","og_name":"FUS_RNA_binding_protein_","level_taxid":7742,"organism_taxid":"1868482_0","organism_name":"Carlito_syrichta","pub_gene_id":"FUS","description":"FUS"}
MASNDYTQQATQSYGAYPTQPGQGYSQQSSQPYGQQSYSGYGQSTDTSGYGQSSYSSSYGQTQNTGYSTQSTPQGYGSSSYGSSQSSQSSYGQQSSYPGYGQQPTPSSTSGSYGSSSQGSSYGQPQSGGYGQQSGYGGQPQSYGQQQSSYNPPQGYGQQNQYNSSSGGGGGGGGGENVYGQDQSSMSGGSGGYGNQDQSGGGGYGGGQQDRGGRGRGGGGGYNRSSGGYEPRGRGGGRGGRGGMGGSDRGGFNKFGGPRDQGSRHDSEQDNSDNNTIFVQGLGENVTIESVADYFKQIGIIKTNKKTGQPMINLYTDRETGKLKGEATVSFDDPPSAKAAIDWFDGKEFSGNPIKVSFATRRADFNRGGGNGRGGRGRGGPMGRGGYGGGGSGGGGRGGFPSGGGGGGGQQRAGDWKCPNPTCENMNFSWRNECNQCKAPKPDGPGGGPGGSHMGGNYGDDRRGGRGGYDRGGYRGRGGDRGGFRGGRGGGDRGGFGPGKMDSRGEHRQDRRERPY
>1868482_0:004491_{"pub_og_id":"484351at7742","og_name":"FUS_RNA_binding_protein_","level_taxid":7742,"organism_taxid":"1868482_0","organism_name":"Carlito_syrichta","pub_gene_id":"EWSR1","description":"EWSR1"}
MASTDYSTYSQAAAQQGYSAYTAQPTQGYAQTTQAYGQQSYGTYGQPTDVSYTQAQTTATYGQTAYATSYGQPPTVEGTSTGYTTPTAPQAYSQPVQGYGTGAYDTTTATVTTTQASYAAQSAYGTQPAYPAYGQQPAATAPTRPQDGNKPAETNQPQSSTGGYNQPSLGYGQSNYSYPQVPGSYPMQPVTAPPSYPPTSYSSTQPTSYDQSSYSQQNTYGQPSSYGQQSSYGQQSSYGQQPPTSYPPQTGSYSQAPSQYSQQSSSYGQQSSFRQDHPSSMGVYGQESGGFSGPGENRSMSGPDNRGRGRGGFDRGGMSRGGRGGGRGGMGSAGERGGFNKPGGPMDEGPDLDLGPPVDPDEDSDNSAIYVQGLNDNVTLDDLADFFKQCGVVKMNKRTGQPMIHIYLDKETGKPKGDATVSYEDPPTAKAAVEWFDGKDFQGSKLKVSLARKKPPMNSMRGGMPPREGRGMPPPLRGGPGGPGGPGGPMGRMGGRGGDRGGFPPRGPRGSRGNPSGGGNVQHRAGDWQCPNPGCGNQNFAWRTECNQCKAPKPEGFLPPPFPPPGGDRGRGGPGGMRGGRGGLMDRGGPGGMFRGGRGGDRGGFRGGRGMDRGGFGGGRRGGPGGPPGPLMEQMGGRRGGRGGPGKMDKYRRAPSGAQRPALLDAETHRAALTTRFIF
>9430_0:001c83_{"pub_og_id":"484351at7742","og_name":"FUS_RNA_binding_protein_","level_taxid":7742,"organism_taxid":"9430_0","organism_name":"Desmodus_rotundus","pub_gene_id":"FUS","description":"RNA-binding_protein_FUS_isoform_X1"}
MASNDYTQQATQSYGAYPTQPGQGYSRQSSQPYGQQGYGGYGQSGDTSGYGQSTYSSYGQTQNTGYGTQSAPQGYGSAGGYAGGQSSQSSYAQQSYSGYGQQPAPSSTSGSYGSSSQSSSYGQPQSGGYGQQSGYGGQQPSYGQQQSSYNPPQGYGQQNQYNSSSGGGGGGGGGSYGQDQSSMSAGSSGGYGSQDQSGGGGGGYGGGQQDRGGRGRGGGGGYNRSSGGYEPRGRGGGRGGRGGMGGSDRGGFNKFGGPRDQGSRHDSEQDNSDNNTIFVQGLGENVTIESVADYFKQIGIIKTNKKTGQPMINLYTDRETGKLKGEATVSFDDPPSAKAAIDWFDGKEFSGNPIKVSFATRRADFNRGGGNGRGGRGRGGPMGRGGYGGGGSGGGGRGGFPSGGGGGGGQQRAGDWKCPNPTCENMNFSWRNECNQCKAPKPDGPGGGPGGSHMGGSYGDDRRGGRGGYDRGGYQG
>9430_0:002c7b_{"pub_og_id":"484351at7742","og_name":"FUS_RNA_binding_protein_","level_taxid":7742,"organism_taxid":"9430_0","organism_name":"Desmodus_rotundus","pub_gene_id":"EWSR1","description":"LOW_QUALITY_PROTEIN:_RNA-binding_protein_EWS"}
MASTDYSTYSQAAAQQGYSAYTAQPTQGYAQTTQAYGQQSYGTYGQPTDVSYTQAQTTATYGQTAYATSYGQPPTGYSAPTAPQAYSQPVQGYGTGAYDTTTATVTTTQASYAAQSAYGTQPAYPAYGQQPAATAPTRPQDGNKPAETSQPQSSTGGYNQPNLGYGQSNYSYPQVPGSYPMQPVTAPPSYPPTSYSSTQPTSYDQSNYSQQNTYGQPSSYGQQSSYGQQSSYVQQPPTSYPPQTGSYSQAPSQYSQQSSSYGQQSSFRQDHPSSMGVYGQESGGFSGPGENRSMSGPDNRGRGRGGFDRGGMSRGGRGGGRGGMGSAGERGGFNKPGGPMDEGPDLDLGPPVDPDEDSDNSEIYVQGLNDNVTLDDLADFFKQCGVVKMNKRTGQPMIHIYLDKETGKPKGDATVSYEDPSTAKAAVEWFDGKDFQGSKLKVSLARKKPPMNSMRGGMPPREGRGMPPPLRGGPGGPGGPGGPMGRMGGRGGDRGGFPPRGPRGSRGNPSGGGNVQHRAGDWQCPNPGCGNQNFAWRTECNQCKAPKPEGFLPPPFPPPGGDRGRGGPGGMRGGRGGLMDRGGPGGMFRGGRGGDRGGFRGGRGMDRGGFGGGRRGGPGGPPGPLMEQMGGRRGGRGGPGKMDKGEHRQERRDRPY
>9685_0:00382d_{"pub_og_id":"484351at7742","og_name":"FUS_RNA_binding_protein_","level_taxid":7742,"organism_taxid":"9685_0","organism_name":"Felis_catus","pub_gene_id":"EWSR1","description":"EWSR1"}
MASTDYSTYSQAAAQQGYSAYTAQPTQGYAQTTQAYGQQSYGTYGQPTDVSYTQAQTTATYGQTAYATSYGQPPAVEGTSTGYTTPTAPQAYSQPVQGYGSGAYDTTTATVTTTQASYAAQSAYGTQPAYPAYGQQPAATAPARPQDGNKPAETSQPQSSTGGYNQPSLGYGQSNYSYPQVPGSYPMQPVTAPPSYPPTSYSSTQPTSYDQSSYSQQNTYGQPSSYGQQSSYGQQSSYGQQPPTSYPPQTGSYSQAPSQYSQQSSSYGQQSSFRQDHPSSMGVYGQESGGFSGPGENRSMSGPDNRGRGRGGFDRGGMSRGGRGGGRGGMGSAGERGGFNKPGGPMDEGPDLDLGPPVDPDEDSDNSAIYVQGLNDNVTLDDLADFFKQCGVVKMNKRTGQPMIHIYLDKETGKPKGDATVSYEDPPTAKAAVEWFDGKDFQGSKLKVSLARKKPPMNSMRGGMPPREGRGMPPPLRGGPGGPGGPGGPMGRMGGRGGDRGGFPPRGPRGSRGNPSGGGNVQHRAGDWQCPNPGCGNQNFAWRTECNQCKAPKPEGFLPPPFPPPGGDRGRGGPGGMRGGRGGLMDRGGPGGMFRGGRGGDRGGFRGGRGMDRGGFGGGRRGGPGGPPGPLMEQMGGRRGGRGGPGKMDKGEHRQERRDRPY
>9685_0:00491f_{"pub_og_id":"484351at7742","og_name":"FUS_RNA_binding_protein_","level_taxid":7742,"organism_taxid":"9685_0","organism_name":"Felis_catus","pub_gene_id":"FUS","description":"FUS"}
MASNDYTQQATQSYGAYPTQPGQGYSQQSNQPYGQQSYSGYGQSDTSGYGQSSYGSSYGQTQNTGYGTQSAPQGYGSAGGYGSSQSSQSSYGQQSSYPGYGQQPAPSSTSGSYGGSSQSSSYGQPQSGGYGQQSGYGGQQQGYGQQQSSYNPPQGYGQQNQYNSSTGGGGGGGGGGNYGQDQSSMSGGGGGYGGQDQSGGGGGYGGGQQDRGGRGRGGGGGYNRSSGGYEPRGRGGGRGGRGGMGGSDRGGFNKFGGPRDQGSRHDSEQDNSDNNTIFVQGLGENVTIESVADYFKQIGIIKTNKKTGQPMINLYTDRETGKLKGEATVSFDDPPSAKAAIDWFDGKEFSGNPIKVSFATRRADFNRGGGNGRGGRGRGGPMGRGGYGGGGSGGGGRGGFPSGGGGGGGQQRAGDWKCPNPICENMNFSWRNECNQCKAPKPDGPGGGPGGSHMGGNYGDDRRGGRGGYDRGGYRGRGGDRGGFRGGRGGGDRGGFGPGKMDSRGEHRQDRRERPY
>42514_0:0034c4_{"pub_og_id":"484351at7742","og_name":"FUS_RNA_binding_protein_","level_taxid":7742,"organism_taxid":"42514_0","organism_name":"Pygocentrus_nattereri","pub_gene_id":"fus","description":"RNA-binding_protein_FUS"}
MASSDYSQTASHSGYGGYGSQSSQGYSQPSGQSYGQQGYGGYSQGSESSSAPYNQGGYGSSYGQSQSGGYGSQPPSQGYNQSSQSYSSGGYSSSSQPPQGGGYNQQSSYSGYSQQQSTPPPASSYGSSSQSSGYGQQQGGGGYGGQSGGYGGSAGQGGGYGGSGGQSGGYGGSGGQQHSSQHGGGPYSQPPSYSSPPPQSYGQQNQYGQGGGYNQDAPPMSGGGGGYGGQDGRGGRGRGGGGFGGRGSGGFDRGGRGGPRGRGGMGMGDRGGFNKFGGPRDHGPGGPNMQEQDNSDNNTIFVQGLGDNYTVDSVADFFKQIGIIKMNKKTGLPMINLYTDRETGKLKGEATVSFDDPPSAKAAIDWFDGKDFNGNPIKVSFATRRADFGRGGGGGGMRGGRGRGGPMGRGGFGGSRGGGFPGNNGSGGGQQRAGDWKCSNPSCGNLNFSWRNECNQCKAAKPEGAGGGMPPMGGGYGGDRERGRGGFDRGGFRGRGGDRGGFRGGRGGDRGGYGPGKMDSRGEHRQDRRERPY
>42514_0:00468f_{"pub_og_id":"484351at7742","og_name":"FUS_RNA_binding_protein_","level_taxid":7742,"organism_taxid":"42514_0","organism_name":"Pygocentrus_nattereri","pub_gene_id":"taf15","description":"A0A3B4BUI2_PYGNA"}
MASDSGYGQPGAQQSYGSYGGTQGYQQGGQGYGQGNGGGSYEGYGQSAETYGQTSQGYSSGGYGQQQQSYDNYGQQGSDSSWFGDKSFGQQQSSYDQQSEAGFGQSGGSQGGYGRRNDGDSRRFGGDDSGDRSEGYRGRGRGGYDRGSFDRGGYDRGGRGGGGPPFGMGGGDRGGYKNYGGPREYGQRDDAEEQDNSDNNTIFVQGLGEDVTTQEVSDFFKQIGIIKVNKKTGKPMINLYTDKATGRLKGEATVSFDDPPSAKAAIDWFDGKEFNGKPIKVSFATRRAEFTQRGGGGGGGRGRGGFRGRGGFGGGGPNFDVKGGDWPCPNSSCGNMNFARRFECNKCGAPKPGDSFGDRGGRGGYGGDRGGFRGGRGGFRGGDRGSYGGSGGGGGGYGGGYKMGGRGEHRDERRGRPY
>9691_0:003c5f_{"pub_og_id":"484351at7742","og_name":"FUS_RNA_binding_protein_","level_taxid":7742,"organism_taxid":"9691_0","organism_name":"Panthera_pardus","pub_gene_id":"EWSR1","description":"EWSR1"}
MASTDYSTYSQAAAQQGYSAYTAQPTQGYAQTTQAYGQQSYGTYGQPTDVSYTQAQTTATYGQTAYATSYGQPPAVEGTSTGYTTPTAPQAYSQPVQGYGSGAYDTTTATVTTTQASYAAQSAYGTQPAYPAYGQQPAATAPARPQDGNKPAETSQPQSSTGGYNQPSLGYGQSNYSYPQVPGSYPMQPVTAPPSYPPTSYSSTQPTSYDQSSYSQQNTYGQPSSYGQQSSYGQQSSYGQQPPTSYPPQTGSYSQAPSQYSQQSSSYGQQSSFRQDHPSSMGVYGQESGGFSGPGENRSMSGPDNRGRGRGGFDRGGMSRGGRGGGRGGMGSAGERGGFNKPGGPMDEGPDLDLGPPVDPDEDSDNSAIYVQGLNDNVTLDDLADFFKQCGVVKMNKRTGQPMIHIYLDKETGKPKGDATVSYEDPPTAKAAIEWFDGKDFQGSKLKVSLARKKPPMNSMRGGMPPREGRGMPPPLRGGPGGPGGPGGPMGRMGGRGGDRGGFPPRGPRGSRGNPSGGGNVQHRAGDWQCPNPGCGNQNFAWRTECNQCKAPKPEGFLPPPFPPPGGDRGRGGPGGMRGGRGGLMDRGGPGGMFRGGRGGDRGGFRGGRGMDRGGFGGGRRGGPGGPPGPLMEQMGGRRGGRGGPGKMDKGEHRQERRDRPY
>9691_0:004978_{"pub_og_id":"484351at7742","og_name":"FUS_RNA_binding_protein_","level_taxid":7742,"organism_taxid":"9691_0","organism_name":"Panthera_pardus","pub_gene_id":"FUS","description":"FUS"}
MASNDYTQQATQSYGAYPTQPGQGYSQQSNQPYGQQSYSGYGQSDTSGYGQSSYGSSYGQTQNTGYSTQSAPQGYGSTGGYGSSQSSQSSYGQQSSYPGYGQQPAPSSTSGSYGGSSQSSSYGQPQSGGYGQQSGYGGQQQGYGQQQSSYNPPQGYGQQNQYNSSTGGGGGGGGGGNYGQDQSSMSGGGGGYGGQDQSGGGGGYGGGQQDRGGRGRGGGGGYNRSSGGYEPRGRGGGRGGRGGMGGSDRGGFNKFGGPRDQGSRHDSEQDNSDNNTIFVQGLGENVTIESVADYFKQIGIIKTNKKTGQPMINLYTDRETGKLKGEATVSFDDPPSAKAAIDWFDGKEFSGNPIKVSFATRRADFNRGGGNGRGGRGRGGPMGRGGYGGGGSGGGGRGGFPSGGGGGGGQQRAGDWKCPNPICENMNFSWRNECNQCKAPKPDGPGGGPGGSHMGGNYGDDRRGGRGGYDRGGYRGRGGDRGGFRGGRGGGDRGGFGPGKMDSRGEHRQDRRERPY
>260615_0:00187b_{"pub_og_id":"484351at7742","og_name":"FUS_RNA_binding_protein_","level_taxid":7742,"organism_taxid":"260615_0","organism_name":"Mauremys_reevesii","pub_gene_id":"120403156","description":"RNA-binding_protein_FUS_isoform_X1"}
MASNDYSQPATQSYGAYPAPPGQGYSQQTSQPYSQQSYSGYGQSADTSAYGQNSYSSSYGQNQSSGYSTQSTPPAYGTTGYGSSQTSQTSYGQPSSYPSYSQPPAASSTTGSYGSTSQSTSYGQPPSGGYGQQSSYSSQPQSSYGQQPSYNPPQSYGQQSQYSSSSSSGGGGGGSSGSSSYGQDQSSMSGSGGGGGGGYGSQDQSSYGGGQQDRGGRGRGGYGRGGFDRGGRGSRGGRGGMGGGERGGFNKFGGPRDQGPRHDPASEQDNSDNNTIFVQGLGENVTIESVADYFKQIGIIKTNKKTGQPMINLYTDRETGKLKGEATVSFDDPPSAKAAIDWFDGKEFSGNPIKVSFATRRADFNRGGGNGRGGRGRGGPMGRVGFGGGGGGGSGNSGSSGGNRGGFPSGGGGQQRAGDWKCPNPACENMNFSWRNECNQCKAPKPEGPGGPHMGGGFGEERRGGRGGYDRGGFRGGRGGDRGGFRGGRGGDRGGGFGPGKMDNRGDHRQDRRDRPY
>260615_0:004562_{"pub_og_id":"484351at7742","og_name":"FUS_RNA_binding_protein_","level_taxid":7742,"organism_taxid":"260615_0","organism_name":"Mauremys_reevesii","pub_gene_id":"120386031","description":"RNA-binding_protein_EWS_isoform_X1"}
MASTDYSTYSQAAAQQGYSAYAAQPAQGYAQTTQAYGQQSYGTYGQPTDVNYTQAQTTATYGQTAYATSYGQPPTGYTTPTAPPAYSQPVQGYGTAAYDTTTPTVTTTQASYAAQSAYGTQPAYPTYGQQPATSAPARPQDSSKPAETSQPQSSTTGYSQPSLGYGQSNYSYPQVPGSYPMQPVTAPPSYPPTSYSSTQPSSYDQSSYSQQSTYGQPSTYGQQTSYGQQSSYGQQPPTSYPPPTGSYSQAPSQYSQQSSSYSQPSSFRQDHTSNMGGYGQESGGFSGPGESRSMSGPDNRGRGRGGFDRGGMSRGGRGGGRGGMGSAGERGGFNKPGGPMEEGPDLDLGPPVDPDDDSDNSSVYVQGLSDSVTLEELADFFKQCGVVKMNKRTGQPMINFYLDKETGKPKGDATVSYDDPSTAKAAVEWFDGKDFQGSKLKVSLTRKKAPMNSMRGGMPPRESRGLPPPLRGGPGGPGGSGGPMGRMGGRGGDRGGFPPRGPRGSRGNPSGGNVQHRAGDWQCPNPGCGNQNFAWRTECNQCKAPKPEGFLPPPFPPPGGDRGRGGPGGMRGGRGGLMDRGGPGGMFRGGRGGDRGGFRGGRGMDRGGFGGGRRGGPGGPPGPLMEQMGGRGGRRGGPGKMDKGEHRQERRDRPY
>32536_0:004502_{"pub_og_id":"484351at7742","og_name":"FUS_RNA_binding_protein_","level_taxid":7742,"organism_taxid":"32536_0","organism_name":"Acinonyx_jubatus","pub_gene_id":"EWSR1","description":"EWSR1"}
MASTDYSTYSQAAAQQGYSAYTAQPTQGYAQTTQAYGQQSYGTYGQPTDVSYTQAQTTATYGQTAYATSYGQPPAVEGTSTGYTTPTAPQAYSQPVQGYGSGAYDTTTATVTTTQASYAAQSAYGTQPAYPAYGQQPAATAPARPQDGNKPAETSQPQSSTGGYNQPSLGYGQSNYSYPQVPGSYPMQPVTAPPSYPPTSYSSTQPTSYDQSSYSQQNTYGQPSSYGQQSSYGQQSSYGQQPPTSYPPQTGSYSQAPSQYSQQSSSYGQQSSFRQDHPSSMGVYGQESGGFSGPGENRSMSGPDNRGRGRGGFDRGGMSRGGRGGGRGGMGSAGERGGFNKPGGPMDEGPDLDLGPPVDPDEDSDNSAIYVQGLNDNVTLDDLADFFKQCGVVKMNKRTGQPMIHIYLDKETGKPKGDATVSYEDPPTAKAAVEWFDGKDFQGSKLKVSLARKKPPMNSMRGGMPPREGRGMPPPLRGGPGGPGGPGGPMGRMGGRGGDRGGFPPRGPRGSRGNPSGGGNVQHRAGDWQCPNPGCGNQNFAWRTECNQCKAPKPEGFLPPPFPPPGGDRGRGGPGGMRGGRGGLMDRGGPGGMFRGGRGGDRGGFRGGRGMDRGGFGGGRRGGPGGPPGPLMEQMGGRRGGRGGPGKMDKGEHRQERRDRPY
>32536_0:004666_{"pub_og_id":"484351at7742","og_name":"FUS_RNA_binding_protein_","level_taxid":7742,"organism_taxid":"32536_0","organism_name":"Acinonyx_jubatus","pub_gene_id":"FUS","description":"FUS"}
MASNDYTQQATQSYGAYPTQPGQGYSQQSSQPYGQQSYSGYGQSDTSGYGQSSYGSSYGQTQNTGYGTQSAPQGYGSAGGYGSSQSSQSSYGQQSSYPGYGQQPAPSSTSGSYGGSSQSSSYGQPQSGGYGQQSGYGGQQQGYGQQQSSYNPPQGYGQQNQYNSSTGGGGGGGGGGNYGQDQSSMSGGSGGYGGQDQSGGGGGYGGGQQDRGGRGRGGGGGYNRSSGGYEPRGRGGGRGGRGGMGGSDRGGFNKFGGPRDQGSRHDSEQDNSDNNTIFVQGLGENVTIESVADYFKQIGIIKTNKKTGQPMINLYTDRETGKLKGEATVSFDDPPSAKAAIDWFDGKEFSGNPIKVSFATRRADFNRGGGNGRGGRGRGGPMGRGGYGGGGSGGGGRGGFPSGGGGGGGQQRAGDWKCPNPICENMNFSWRNECNQCKAPKPDGPGGGPGGSHMGGNYGDDRRGGRGGYDRGGYRGRGGDRGGFRGGRGGGDRGGFGPGKMDSRGEHRQDRRERPY
>37029_0:003d1e_{"pub_og_id":"484351at7742","og_name":"FUS_RNA_binding_protein_","level_taxid":7742,"organism_taxid":"37029_0","organism_name":"Prionailurus_bengalensis","pub_gene_id":"122470420","description":"RNA-binding_protein_EWS_isoform_X1"}
MASTDYSTYSQAAAQQGYSAYTAQPTQGYAQTTQAYGQQSYGTYGQPTDVSYTQAQTTATYGQTAYATSYGQPPAVEGTSTGYTTPTAPQAYSQPVQGYGSGAYDTTTATVTTTQASYAAQSAYGTQPAYPAYGQQPAATAPARPQDGNKPAETSQPQSSTGGYNQPSLGYGQSNYSYPQVPGSYPMQPVTAPPSYPPTSYSSTQPTSYDQSSYSQQNTYGQPSSYGQQSSYGQQSSYGQQPPTSYPPQTGSYSQAPSQYSQQSSSYGQQSSFRQDHPSSMGVYGQESGGFSGPGENRSMSGPDNRGRGRGGFDRGGMSRGGRGGGRGGMGSAGERGGFNKPGGPMDEGPDLDLGPPVDPDEDSDNSAIYVQGLNDNVTLDDLADFFKQCGVVKMNKRTGQPMIHIYLDKETGKPKGDATVSYEDPPTAKAAVEWFDGKDFQGSKLKVSLARKKPPMNSMRGGMPPREGRGMPPPLRGGPGGPGGPGGPMGRMGGRGGDRGGFPPRGPRGSRGNPSGGGNVQHRAGDWQCPNPGCGNQNFAWRTECNQCKAPKPEGFLPPPFPPPGGDRGRGGPGGMRGGRGGLMDRGGPGGMFRGGRGGDRGGFRGGRGMDRGGFGGGRRGGPGGPPGPLMEQMGGRRGGRGGPGKMDKGEHRQERRDRPY
>37029_0:003faa_{"pub_og_id":"484351at7742","og_name":"FUS_RNA_binding_protein_","level_taxid":7742,"organism_taxid":"37029_0","organism_name":"Prionailurus_bengalensis","pub_gene_id":"122471415","description":"RNA-binding_protein_FUS_isoform_X1"}
MASNDYTQQATQSYGAYPTQPGQGYSQQSNQPYGQQSYGGYGQSDTSGYGQSSYGSSYGQTQNTGYGTQSAPQGYGSTGGYGSSQSSQSSYGQQSSYPGYGQQPAPSSTSGSYGGSSQSGSYGQPQSGGYGQQSGYGGQQQGYGQQQSSYNPPQGYGQQNQYNSSTGGGGGGGGGGNYGQDQSSMSGGGGGYGGQDQSGGGGGYGGGQQDRGGRGRGGGGGYNRSSGGYEPRGRGGGRGGRGGMGGSDRGGFNKFGGPRDQGSRHDSEQDNSDNNTIFVQGLGENVTIESVADYFKQIGIIKTNKKTGQPMINLYTDRETGKLKGEATVSFDDPPSAKAAIDWFDGKEFSGNPIKVSFATRRADFNRGGGNGRGGRGRGGPMGRGGYGGGGSGGGGRGGFPSGGGGGGGQQRAGDWKCPNPICENMNFSWRNECNQCKAPKPDGPGGGPGGSHMGGNYGDDRRGGRGGYDRGGYRGRGGDRGGFRGGRGGGDRGGFGPGKMDSRGEHRQDRRERPY
>61388_0:0033d7_{"pub_og_id":"484351at7742","og_name":"FUS_RNA_binding_protein_","level_taxid":7742,"organism_taxid":"61388_0","organism_name":"Prionailurus_viverrinus","pub_gene_id":"125149618","description":"RNA-binding_protein_EWS_isoform_X1"}
MASTDYSTYSQAAAQQGYSAYTAQPTQGYAQTTQAYGQQSYGTYGQPTDVSYTQAQTTATYGQTAYATSYGQPPAGYTTPTAPQAYSQPVQGYGSGAYDTTTATVTTTQASYAAQSAYGTQPAYPAYGQQPAATAPARPQDGNKPAETSQPQSSTGGYNQPSLGYGQSNYSYPQVPGSYPMQPVTAPPSYPPTSYSSTQPTSYDQSSYSQQNTYGQPSSYGQQSSYGQQSSYGQQPPTSYPPQTGSYSQAPSQYSQQSSSYGQQSSFRQDHPSSMGVYGQESGGFSGPGENRSMSGPDNRGRGRGGFDRGGMSRGGRGGGRGGMGSAGERGGFNKPGGPMDEGPDLDLGPPVDPDEDSDNSAIYVQGLNDNVTLDDLADFFKQCGVVKMNKRTGQPMIHIYLDKETGKPKGDATVSYEDPPTAKAAVEWFDGKDFQGSKLKVSLARKKPPMNSMRGGMPPREGRGMPPPLRGGPGGPGGPGGPMGRMGGRGGDRGGFPPRGPRGSRGNPSGGGNVQHRAGDWQCPNPGCGNQNFAWRTECNQCKAPKPEGFLPPPFPPPGGDRGRGGPGGMRGGRGGLMDRGGPGGMFRGGRGGDRGGFRGGRGMDRGGFGGGRRGGPGGPPGPLMEQMGGRRGGRGGPGKMDKGEHRQERRDRPY
>61388_0:00421d_{"pub_og_id":"484351at7742","og_name":"FUS_RNA_binding_protein_","level_taxid":7742,"organism_taxid":"61388_0","organism_name":"Prionailurus_viverrinus","pub_gene_id":"125154177","description":"RNA-binding_protein_FUS_isoform_X1"}
MASNDYTQQATQSYGAYPTQPGQGYSQQSNQPYGQQSYSGYGQSDTSGYGQSSYGSSYGQTQNTGYGTQSAPQGYGSTGGYGSSQSSQSSYGQQSSYPGYGQQPAPSSTSGSYGGSSQSSSYGQPQSGGYGQQSGYGGQQQGYGQQQSSYNPPQGYGQQNQYNSSTGGGGGGGGGGNYGQDQSSMSGGGGGYGGQDQSGGGGGYGGGQQDRGGRGRGGGGGYNRSSGGYEPRGRGGGRGGRGGMGGSDRGGFNKFGGPRDQGSRHDSEQDNSDNNTIFVQGLGENVTIESVADYFKQIGIIKTNKKTGQPMINLYTDRETGKLKGEATVSFDDPPSAKAAIDWFDGKEFSGNPIKVSFATRRADFNRGGGNGRGGRGRGGPMGRGGYGGGGSGGGGRGGFPSGGGGGGGQQRAGDWKCPNPICENMNFSWRNECNQCKAPKPDGPGGGPGGSHMGGNYGDDRRGGRGGYDRGGYRGRGGDRGGFRGGRGGGDRGGFGPGKMDSRGEHRQDRRERPY
>10181_0:001215_{"pub_og_id":"484351at7742","og_name":"FUS_RNA_binding_protein_","level_taxid":7742,"organism_taxid":"10181_0","organism_name":"Heterocephalus_glaber","pub_gene_id":"Ewsr1","description":"RNA-binding_protein_EWS_isoform_X1"}
MASTDYSTYSQAAAQQGYSAYTAQPTQGYAQTTQAYGQQSYGTYGQPTDVSYTQAQTTATYGQTAYATSYGQPPTVEGTSTGYTTPTAPQAYSQPVQGYGTGAYDTTTATVTTTQASYAAQSAYGTQPAYPAYGQQPAATAPARPQDGNKPTETNQPQSSTGGYNQPSLGYGQSNYSYPQVPGSYPMQPVTAPPSYPPTSYSSTQPTSYDQSSYSQQNTYGQPSSYGQQSSYGQQSSYGQQPPTSYPPQTGSYSQAPSQYSQQSSSYGQQSSFRQDHPSSMGVYGQESGGFSGPGENRSMSGPDNRGRGRGGFDRGGMSRGGRGGGRGGMGSAGERGGFNKPGGPMDEGPDLDLGPPIDPDEDSDNSAIYVQGLNDNVTLDDLADFFKQCGVVKINKRTGQPMIHIYLDKETGKPKGDATVSYEDPPTAKAAVEWFDGKDFQGSKLKVSLARKKPPMNSMRGGMPPREGRGMPPPLRGGPGGPGGPGGPMGRMGGRGGDRGGFPPRGPRGSRGNPSGGGNVQHRAGDWQCPNPGCGNQNFAWRTECNQCKAPKPEGFLPPPFPPPGGDRGRGGPGGMRGGRGGLMDRGGPGGMFRGGRGGDRGGFRGGRGMDRGGFGGGRRGGPGGPPGPLMEQMGGRRGGRGGPGKMDKGEHRQERRDRPY
>10181_0:002930_{"pub_og_id":"484351at7742","og_name":"FUS_RNA_binding_protein_","level_taxid":7742,"organism_taxid":"10181_0","organism_name":"Heterocephalus_glaber","pub_gene_id":"Fus","description":"RNA-binding_protein_FUS_isoform_X1"}
MASNDYTQQATQSYGAYPTQPGQGYSQQSNQPYGQQSYSSYGQSADTSGYGQSSYSSSYGQSQNTGYGTQSAPQGYGSTGGYGSGQSSQSSYGQQSSYPGYGQQPTPSSTSGSYGSSSQSSSYGQPQSGGYGQQSGYSGQQQNYGQQQSSYNPPQGYGQQNQYNSGSGGGGGGGGSYGQDQSSMSGGGGGYGSQDQSGAGSGGYGGGQQDRGGRGRGGGGGYSRSSGGYEPRGRGGGRGGRGGMGGSDRGGFNKFGGPRDQGSRHDSEQDNSDNNTIFVQGLGENVTIESVADYFKQIGIIKTNKKTGQPMINLYTDRETGKLKGEATVSFDDPPSAKAAIDWFDGKEFSGNPIKVSFATRRADFNRGGGNGRGGRGRGGPMGRGGYGGGGSGGGGRGGFPSGGGGGGGQQRAGDWKCPNPTCENMNFSWRNECNQCKAPKPDGPGGGPGGSHMGGNYGDDRRGGRGGYDRGGYRGRGGDRGGFRGGRGGGDRGGFGPGKMDSRGEHRQDRRERPY
>8467_0:00207c_{"pub_og_id":"484351at7742","og_name":"FUS_RNA_binding_protein_","level_taxid":7742,"organism_taxid":"8467_0","organism_name":"Caretta_caretta","pub_gene_id":"125638259","description":"RNA-binding_protein_FUS_isoform_X1"}
MASNDYSQPATQSYGAYPAPPGQGYSQQTSQPYSQQSYSGYGQSADTSAYGQNSYSSSYGQSQSSGYSTQSTPPAYGTTGYGSSQTSQTSYGQPSSYPSYSQPPAASSTTGSYGSSSQSTSYGQPPSGGYSQQSSYSSQPQSSYGQQPSYNPPQSYGQQSQYSSSSSSGGGGGGGSSGSSSYGQDQSSMSGGGGGGGSSGGYGSQDQSSYGGGQQDRGGRGRGGYGRGGFDRGGRGSRGGRGGMGGGERGGFNKFGGPRDQGPRHDPASEQDNSDNNTIFVQGLGENVTIESVADYFKQIGIIKTNKKTGQPMINLYTDRETGKLKGEATVSFDDPPSAKAAIDWFDGKEFSGNPIKVSFATRRADFNRGGGNGRGGRGRGGPMGRGGFGGGGGGGSGNSGSSGGNRGGFPSGGGGQQRAGDWKCPNPTCENMNFSWRNECNQCKAPKPDGPGGPHMGGGFGEERRGGRGGYDRGGFRGGRGGDRGGFRGGRGGDRGGGFGPGKMDNRGDHRQDRRERPY
>8467_0:003b90_{"pub_og_id":"484351at7742","og_name":"FUS_RNA_binding_protein_","level_taxid":7742,"organism_taxid":"8467_0","organism_name":"Caretta_caretta","pub_gene_id":"125622758","description":"RNA-binding_protein_EWS_isoform_X1"}
MASTDYSTYSQAAAQQGYSAYAAQPAQGYAQTTQAYGQQSYGTYGQPTDVNYTQAQTTATYGQTAYATSYGQPPTVEGTSTGYTTPTAPPAYTQPVQGYGTAAYDTTTPTVTTTQASYAAQSAYGTQPAYPTYGQQPATSAPARPQDSSKPAETSQPQSSTTGYSQPSLGYGQSNYSYPQVPGSYPMQPVTAPPSYPPTSYSSTQPSSYDQSSYSQQSTYGQPSTYGQQTSYGQQSSYGQQPPTSYPPPTGSYSQAPSQYSQQSSSYGQQSSFRQDHTSNMGGYGQESGGFSGPGESRSMSGPDNRGRGRGGFDRGGMSRGGRGGGRGGMGSAGERGGFNKPGGPMEEGPDLDLGPPVDTDDDSDNSSVYVQGLSDGVTLEELADFFKQCGVVKMNKRTGQPMINFYLDKETGKPKGDATVSYDDPSTAKAAVEWFDGKDFQGSKLKVSLTRKKAPMNSMRGGMPPRESRGLPPPLRGGPGGPGGSGGPMGRMGSRGGDRGGFPPRGPRGSRGNPSGGNVQHRAGDWQCPNPGCGNQNFAWRTECNQCKAPKPEGFLPPPFPPPGGDRGRGGPGGMRGGRGGLMDRGGPGGMFRGGRGGDRGGFRGGRGMDRGGFGGGRRGGPGGPPGPLMEQMGGRGGRRGGPGKMDKGEHRQERRDRPY
>379532_0:001847_{"pub_og_id":"484351at7742","og_name":"FUS_RNA_binding_protein_","level_taxid":7742,"organism_taxid":"379532_0","organism_name":"Propithecus_coquereli","pub_gene_id":"EWSR1","description":"EWSR1"}
MASTDYSTYSQAAAQQGYSAYTAQPTQGYAQTTQAYGQQSYGTYGQPTDVSYTQAQTTATYGQTAYATSYGQPPTGYTTPTAPQAYSQPVQGYGTGAYDTTTATVTTTQASYAAQSAYGTQPAYPTYGQQPAATAPARPQDGNKPAETSQPQSSTGGYNQPSLGYGQSNYSYPQVPGSYPMQPVTAPPSYPPTSYSSTQPTSYDQSSYSQQNTYGQPSSYGQQSSYGQQSSYGQQPPTSYPPQTGSYSQAPSQYSQQSSSYGQQSSFRQDHPSSMGVYGQESGGFSGPGENRSMSGPDNRGRGRGGFDRGGMSRGGRGGGRGGMGSAGERGGFNKPGGPMDEGPDLDLGPPVDPDEDSDNSAIYVQGLNDNVTLDDLADFFKQCGVVKMNKRTGQPMIHIYLDKETGKPKGDATVSYEDPPTAKAAVEWFDGKDFQGSKLKVSLARKKPPMNSMRGGMPPREGRGVPPPLRGGPGGPGGPGGPMGRMGGRGGDRGGFPPRGPRGSRGNPSGGGNVQHRAGDWQCPNPGCGNQNFAWRTECNQCKAPKPEGFLPPPFPPPGGDRGRGGPGGMRGGRGGLMDRGGPGGMFRGGRGGDRGGFRGGRGMDRGGFGGGRRGGPGGPPGPLMEQMGGRRGGRGGPGKMDKGEHRQERRDRPY
>379532_0:003fa1_{"pub_og_id":"484351at7742","og_name":"FUS_RNA_binding_protein_","level_taxid":7742,"organism_taxid":"379532_0","organism_name":"Propithecus_coquereli","pub_gene_id":"FUS","description":"RNA-binding_protein_FUS_isoform_X1"}
MASNDYTQQATQSYGAYPTQPGQGYSQQSSQPYGQQSYSGYGQSDTSGYGQSSYGGSYGQTQNTGYSTPSTPQGYGSTGGYGSSQSSQSSYGQQSSYPGYGQQPAPSSTSGSYSSSSQSSSYGQPPSGGYGQQSGYGGQQQSYGQQQSSYNPPQGYGQQSQYNSSSGGGGGGGGNYGQDQSSLSGGGGGYGSQDQSGGGYGGGQQDRGGRGRGGGGGYNRSTGGYEPRGRGGGRGGRGGMGGSDRGGFNKFGGPRDQGSRHDSEQDNSDNNTIFVQGLGENVTIESVADYFKQIGIIKTNKKTGQPMINLYTDRETGKLKGEATVSFDDPPSAKAAIDWFDGKEFSGNPIKVSFATRRADFNRGGGNGRGGRGRGGPMGRGGYGGGGSGGGGRGGFPSGGGGGGGQQRAGDWKCPNPTCENMNFSWRNECNQCKAPKPDGPGGGPGGSHMGGNYGDDRRGGRGGYDRGGYRGRGGDRGGFRGGRGGGDRGGFGPGKMDSRGEHRQDRRERPY
>76717_0:001938_{"pub_og_id":"484351at7742","og_name":"FUS_RNA_binding_protein_","level_taxid":7742,"organism_taxid":"76717_0","organism_name":"Lontra_canadensis","pub_gene_id":"LOC116871505","description":"RNA-binding_protein_FUS-like"}
MASNDYTQQATQSYGAYPTQPGQGYSQQSNQPYGQQSYSGYGQSDTSGYGQSSYGSSYGQTQNTGYGTQSAPQGYGSTGGYGSSQSSQSSYGQQSSYPGYGQQPAPSSTSGSYGSGSQSSGYGQPQSGGYGQQSGYSGQQQGYGQQQSSYNPPQGYGQQNQYNSSSGGNYGQDQSSMSGGGGGYGNQDQSGGGGGYGGGQQDRGGRGRGGGGGYNRSSGGYEPRGRGGGRGGRGGMGGSDRGGFNKFGGPRDQGSRHDSEQDNSDNNTIFVQGLGENVTIESVADYFKQIGIIKTNKKTGQPMINLYTDRETGKLKGEATVSFDDPPSAKAAIDWFDGKEFSGNPIKVSFATRRADFNRGGGNGRGGRGRGGPMGRGGYGGGGSGGGGRGGFPSGGGGGGGQQRAGDWKCPNPICENMNFSWRNECNQCKAPKPDGPGGGPGGSHMGGNYGDDRRGGRGGYDRGGYRGRGGDRGGFRGGWGGGDRGGFGPGKMDSRGEHRQDRRERPY
>76717_0:002bd4_{"pub_og_id":"484351at7742","og_name":"FUS_RNA_binding_protein_","level_taxid":7742,"organism_taxid":"76717_0","organism_name":"Lontra_canadensis","pub_gene_id":"LOC116879048","description":"LOW_QUALITY_PROTEIN:_RNA-binding_protein_FUS-like"}
MASNDYTQQATQSYGAYPTQPGQGYSQQSNQPYGQQSYSGYGQSDTSGYGQSSYGSSYGQTQKSYVTQSAPQGYGSIGGYGSSQSSQSSYGQQSSYPGYGQQPAPSSTSGSYGSGSQSSGYGQPQSGGYGQRSGYSGQQQGYGQQQSSYNPPEGYGQQNQYNSSSGGGGRGGGGGNYGQDQSSMSGGGGGYGNQDQSGGGSGYGGGQQDRGGRSRGGGGGYNCSSGGYEPRGRGGGRGGRDGMGGSDRGGFNKFGGPQDQGSRHDSKQDNSDNNTIFVQGLGENVTIESVASATDYFKQIGIIKTNKKTGQPMINLYTDRETGKLKGEATVSFDDPPSAKAAIDWFDGKEFSGNPIKVSFATRRADFNQGGGNGRGGRGGGLMGCGGCGGGGSGGGGRGGFPSGGGGGGGQQQAGDWKCPNPICENMNFSWRNENQCKAPKPHGPGGGPGGSHMGGKYGDDHRGGRGGYDQVSYRGRGGDRGGFQGGQGGGDRGGFGPGKMDSRGEHRQDRRERPY
>76717_0:003575_{"pub_og_id":"484351at7742","og_name":"FUS_RNA_binding_protein_","level_taxid":7742,"organism_taxid":"76717_0","organism_name":"Lontra_canadensis","pub_gene_id":"EWSR1","description":"RNA-binding_protein_EWS_isoform_X1"}
MASTDYSTYSQAAAQQGYSAYTAQPTQGYAQTTQAYGQQSYGTYGQPTDVSYTQAQTTATYGQTAYATSYGQPPAVEGTSTGYTTPTAPQAYSQPVQGYGTGAYDTTTATVTTTQASYAAQSAYGTQPAYPAYGQQPAATAPARPQDGNKPAETSQPQSSTGGYNQPSLGYGQSNYSYPQVPGSYPMQPVTAPPSYPPTSYSSTQPTSYDQSSYSQQNTYGQPSSYGQQSSYGQQSSYGQQPPTSYPPQTGSYSQAPSQYSQQSSSYGQQSSFRQDHPSSMGVYGQESGGFSGPGENRSMSGPDNRGRGRGGFDRGGMSRGGRGGGRGGMGSAGERGGFNKPGGPMDEGPDLDLGPPVDPDEDSDNSAIYVQGLNDNVTLDDLADFFKQCGVVKMNKRTGQPMIHIYLDKETGKPKGDATVSYEDPPTAKAAVEWFDGKDFQGSKLKVSLARKKPPMNSLRGGMPPREGRGMPPPLRAGPGGPGGPGGPMGRMGGRGGDRGGFPPRGPRGSRGNPSGGGNVQHRAGDWQCPNPGCGNQNFAWRTECNQCKAPKPEGFLPPPFPPPGGDRGRGGPGGMRGGRGGLMDRGGPGGMFRGGRGGDRGGFRGGRGMDRGGFGGGRRGGPGGPPGPLMEQMGGRRGGRGGPGKMDKGEHRQERRDRPY
>76717_0:0040ef_{"pub_og_id":"484351at7742","og_name":"FUS_RNA_binding_protein_","level_taxid":7742,"organism_taxid":"76717_0","organism_name":"Lontra_canadensis","pub_gene_id":"FUS","description":"RNA-binding_protein_FUS_isoform_X1"}
MASNDYTQQATQSYGAYPTQPGQGYSQQSNQPYGQQSYSGYGQSDTSGYGQSSYGSSYGQTQNTGYGTQSAPQGYGSTGGYGSSQSSQSSYGQQSSYPGYGQQPAPSSTSGSYGSGSQSSGYGQPQSGGYGQQSGYSGQQQGYGQQQSSYNPPQGYGQQNQYNSSSGGGGGGGGGGNYGQDQSSMSGGGGGYGNQDQSGGGGGYGGGQQDRGGRGRGGGGGYNRSSGGYEPRGRGGGRGGRGGMGGSDRGGFNKFGGPRDQGSRHDSAEQDNSDNNTIFVQGLGENVTIESVADYFKQIGIIKTNKKTGQPMINLYTDRETGKLKGEATVSFDDPPSAKAAIDWFDGKEFSGNPIKVSFATRRADFNRGGGNGRGGRGRGGPMGRGGYGGGGSGGGGRGGFPSGGGGGGGQQRAGDWKCPNPICENMNFSWRNECNQCKAPKPDGPGGGPGGSHMGGNYGDDRRGGRGGYDRGGYRGRGGDRGGFRGGRGGGDRGGFGPGKMDSRGEHRQDRRERPY
>76717_0:00423c_{"pub_og_id":"484351at7742","og_name":"FUS_RNA_binding_protein_","level_taxid":7742,"organism_taxid":"76717_0","organism_name":"Lontra_canadensis","pub_gene_id":"LOC116858567","description":"RNA-binding_protein_EWS-like"}
MASTDYSTYSQAAAQQGYSAYTAQPTQGYAQTTQAYGQQSYGTYGQPTVVSYTQAQTTATYGQTAYATSYGQPPAGYTTPTAPQAYSQPVQGYGTGAYDTTTATVTTTQASYAAQSAYGTQPAYPAYGQQPAATAPARPQDGNKPAETSQPQSSTGGYNQPSLGYGQSNYSYPQVPGSYPMQPVTAPPSYPPTSYSSTQPTSYDQSSYSQQNPYGQPSSYGQQSSYGQQSSYGQQPPTSYPPQTGSYSQAPSQYSQQSSSYRQQSSFRQDHPSSMGVYGQESGGFSGPGENRSMSGPDNRGRGRGGFDRGGMSRGGRGGGRGGMGSAGERGAFNKPGGPMDEGPDLDLGPPVDPDEDSDNSAIYVQGLNDNVTLDDLADFFKQCGVVTMNKRTGQPMIHIYLDKETGKPKGDATVSYEDPPTAKAAVEWFDGKDFQGSKLKVSLARKKPPMNSLRGGMPPREGRGMPPPLRAGPGGPGGPGGPMGRMGGRGGDRGGFPPRGPRGSRGNPSGGGNVQHRAGDWQCPNPGCGNQNFAWRTECNQCKAPKPEGFLPPPFPPPGGDRGRGGPGGMRGGRGGLMDRGGPGGMFRGGRGGDRGGFRGGRGMDRGGFGGGRRGGPGGPPGPLMEQMGGRRGGRGGPGKMDKGEHRQERRDRPY
>76717_0:004e55_{"pub_og_id":"484351at7742","og_name":"FUS_RNA_binding_protein_","level_taxid":7742,"organism_taxid":"76717_0","organism_name":"Lontra_canadensis","pub_gene_id":"LOC116863318","description":"RNA-binding_protein_FUS-like"}
MTVISPAVLEEETLAKEHPGRSDRGGFNKFGGPRDQGSRHDSEQDNSDNNTIFVQGLGENVTIESVADYFKQIGIIKTNKKTGQPMINLYTDRETGKLKGEATVLFDDPPSAKAAIDWFDGKEFSGNPIKVSFATRRADFNRGGGNGRGGRGRGGPVGRGGYGGGGSGGGGRGGFPSGGGGGGGQQRAGDWKCPNPICENMNFSWRNECNQCKAPKPDGPGGGPGGSHMGGNYGDDRRGGRGGYDRGGYRGRGGDRGGFRGGRGGGDRGGFGPGKMDSRGEHRQDRRERPY
>76717_0:004e56_{"pub_og_id":"484351at7742","og_name":"FUS_RNA_binding_protein_","level_taxid":7742,"organism_taxid":"76717_0","organism_name":"Lontra_canadensis","pub_gene_id":"LOC116863322","description":"RNA-binding_protein_FUS-like"}
MTVISPAVLEEETLAKEHPGRSDRGGFNKFGGPRDQGSRHDSEQDNSDNNTIFVQGLGENVTIESVADYFKQIGIIKTNKKTGQPMINLYTDRETGKLKGEATVLFDDPPSAKAAIDWFDGKEFSGNPIKVSFATRRADFNRGGGNGRGGRGRGGPVGRGGYGGGGSGGGGRGGFPSGGGGGGGQQRAGDWKCPNPICENMNFSWRNECNQCKAPKPDGPGGGPGGSHMGGNYGDDRRGGRGGYDRGGYRGRGGDRGGFRGGRGGGDRGGFGPGKMDSRGEHRQDRRERPY
>1234273_0:004fcd_{"pub_og_id":"484351at7742","og_name":"FUS_RNA_binding_protein_","level_taxid":7742,"organism_taxid":"1234273_0","organism_name":"Tachysurus_fulvidraco","pub_gene_id":"taf15","description":"TATA-binding_protein-associated_factor_2N_isoform_X1"}
MSSDSGYGQPGAPQSSIPPEPSSYGSYSGSQGYAGQGFGQGNGGSSYGGPNYEGYGQSESYSQSSQGYSGYGQQPQSYEGYGQPATDSSSGYGDKSYGQQSSYGQQSSYVQPSEGAQSGGTFGGASGTFGRRNEGESRRYGGDEGGDRPEGFRGRGRGSFDRGGFDRGGYDRGGLDRGGLERGGFDRGGYDRGGFERGGRGGGGPPSGVGGGDRGGYKNYGGLRDYSQRDDAGDEQDNSDNNTIFVQGLGEDVTTHEVAEFFKQIGIIKLNKKTGKPMINLYTDKATGRLKGEATVSFDDPPSAKAAIDWFDGKEFNGKPIKVSFATRRAEFSQRGGGGGGGGGGGRGRGGFRGRGGFGGGPSFDVKGGDWLCPNSSCGNMNFARRHECNKCGAPKPGDSFGERGGRGGFGGDRGGFRGGRGGFRGGDRGGYGGGDRGGYGGGYKMGGRGEHREERRDRPY
>9407_0:0035b9_{"pub_og_id":"484351at7742","og_name":"FUS_RNA_binding_protein_","level_taxid":7742,"organism_taxid":"9407_0","organism_name":"Rousettus_aegyptiacus","pub_gene_id":"EWSR1","description":"RNA-binding_protein_EWS_isoform_X1"}
MASTDYSTYSQAAAQQGYSAYTAQPTQGYAQTTQAYGQQSYGTYGQPTDVSYTQAQTTATYGQTAYATSYGQPPTGYTTPTAPQAYSQPVQGYGTGAYDTTTATVTTTQASYAAQSAYGTQPAYPAYGQQPTATAPARPQDGNKPAETSQPQSSTGGYNQPSLGYGQSNYSYPQVPGSYPMQPVTAPPSYPPTSYSSTQPTSYDQSSYSQQNTYGQPSSYGQQSSYGQQSSYGQQPPTSYPPQTGSYSQAPSQYSQQSSSYGQQSSFRQDHPSSMGVYGQESGGFSGPGENRSMSGPDNRGRGRGGFDRGGMSRGGRGGGRGGMGSAGERGGFNKPGGPMDEGPDLDLGPPVDPDEDSDNSAIYVQGLNDNVTLDDLADFFKQCGVVKMNKRTGQPMIHIYLDKETGKPKGDATVSYEDPPTAKAAVEWFDGKDFQGSKLKVSLARKKPPMNSMRGGMPPREGRGMPPPLRGGPGGPGGPGGPMGRMGGRGGDRGGFPPRGPRGSRGNPSGGGNVQHRAGDWQCPNPGCGNQNFAWRTECNQCKAPKPEGFLPPPFPPPGGDRGRGGPGGMRGGRGGLMDRGGPGGMFRGGRGGDRGGFRGGRGMDRGGFGGGRRGGPGGPPGPLMEQMGGRRGGRGGPGKMDKGEHRQERRDRPY
>9407_0:004775_{"pub_og_id":"484351at7742","og_name":"FUS_RNA_binding_protein_","level_taxid":7742,"organism_taxid":"9407_0","organism_name":"Rousettus_aegyptiacus","pub_gene_id":"FUS","description":"RNA-binding_protein_FUS_isoform_X1"}
MASNDYTQQATQSYGAYPTQPGQGYSQQSSQPYGQQSYSGYSQSPDTSGYGQSSYGSYGQTQNTGYSTQPAPQGYGSAGGYGSQSSQSSYGQQSSYPGYGQQPAPSSTSGSYGSGPQSSSNYGQPQGGGYGQQSGYGGQQQSYGQQQSSYNPPQGYGQQNQYNSSGGGGGGGGGGNYGQDQSPMSGGGSGGGYGNQDQSGGGGSGYGGGQQDRGGRGRGGGGGYNRSSGGYEPRGRGGGRGGRGGMGGSDRGGFNKFGGPRDQGSRHDSEQDNSDNNTIFVQGLGENVTIESVADYFKQIGIIKTNKKTGQPMINLYTDRETGKLKGEATVSFDDPPSAKAAIDWFDGKEFSGNPIKVSFATRRADFNRGGGNGRGGRGRGGPMGRGGYGGGGSGGGGRGGFPSGGGGGGGQQRAGDWKCPNPTCENMNFSWRNECNQCKAPKPDGPGGGPGGSHMGGSYGDDRRGGRGGYDRGGYRGRGGDRGGFRGGRGGGDRGGFGPGKMDSRGDHRQDRRERPY
>34839_0:002b3f_{"pub_og_id":"484351at7742","og_name":"FUS_RNA_binding_protein_","level_taxid":7742,"organism_taxid":"34839_0","organism_name":"Chinchilla_lanigera","pub_gene_id":"Ewsr1","description":"RNA-binding_protein_EWS_isoform_X1"}
MASTDYSTYSQAAAQQGYSAYTAQPTQGYAQTTQAYGQQSYGTYGQPTDVSYTQAQTTATYGQTAYATSYGQPPTGYTTPAAPQAYSQPVQGYGTGAYDTTTATVTTTQASYAAQSAYGTQPAYPAYGQQPAATAPARPQDGNKPTETNQPQSSTGGYNQPSLGYGQSNYSYPQVPGSYPMQPVTAPPSYPPTSYSSTQPTSYDQSSYSQQNTYGQPSSYGQQSSYGQQSSYGQQPPTSYPPQTGSYSQAPSQYSQQSSSYGQQSSFRQDHPSSMGVYGQESGGFSGPGENRSMSGPDNRGRGRGGFDRGGMSRGGRGGGRGGMGSAGERGGFNKPGGPMDEGPDLDLGPPIDPDEDSDNSAIYVQGLNDNVTLDDLADFFKQCGVVKINKRTGQPMIHIYLDKETGKPKGDATVSYEDPPTAKAAVEWFDGKDFQGSKLKVSLARKKPPMNSMRGGMPPREGRGMPPPLRGGPGGPGGPGGPMGRMGGRGGDRGGFPPRGPRGSRGNPSGGGNVQHRAGDWQCPNPGCGNQNFAWRTECNQCKAPKPEGFLPPPFPPPGGDRGRGGPGGMRGGRGGLMDRGGPGGMFRGGRGGDRGGFRGGRGMDRGGFGGGRRGGPGGPPGPLMEQMGGRRGGRGGPGKMDKGEHRQERRDRPY
>34839_0:003ba5_{"pub_og_id":"484351at7742","og_name":"FUS_RNA_binding_protein_","level_taxid":7742,"organism_taxid":"34839_0","organism_name":"Chinchilla_lanigera","pub_gene_id":"LOC102003148","description":"RNA-binding_protein_FUS_isoform_X1"}
MASNDYTQQATQSYGAYPTQPGQGYSQQSSQPYGQQSYSGYGQSDTSGYGQSSYGSSYGQTQNTGYGTQSAPQGYGSTSGYGSSQSSQSSYGQQSSYPGYGQQPAPSSTSGSYGSSSQSSSYGQPQSGSYGQQSGYGGQQQSYGQQQSSYNPPQGYGQQNQYNSSSGGGGGGGGGSYGQDQSSMSGGGGGGYGNQDQSGGGGGGYGGGQQDRGGRGRGGGGGYNRSSGGYEPRGRGGGRGGRGGMGGSDRGGFNKFGGPRDQGSRHDSEQDNSDNNTIFVQGLGENVTIESVADYFKQIGIIKTNKKTGQPMINLYTDRETGKLKGEATVSFDDPPSAKAAIDWFDGKEFSGNPIKVSFATRRADFNRGGGNGRGGRGRGGPMGRGGYGGGGSGGGGRGGFPSGGGGGGGQQRAGDWKCPNPTCENMNFSWRNECNQCKAPKPDGPGGGPGGSHMGGNYGDDRRGGRGGYDRGGYRGRGGDRGGFRGGRGGGDRGGFGPGKMDSRGEHRQDRRERPY
>34839_0:003bb6_{"pub_og_id":"484351at7742","og_name":"FUS_RNA_binding_protein_","level_taxid":7742,"organism_taxid":"34839_0","organism_name":"Chinchilla_lanigera","pub_gene_id":"LOC106146725","description":"RNA-binding_protein_FUS-like"}
MASNDYTQQATQSYGAYPTQPGQGYSQQSSQPYGQQSYSGYGQSDTSGYGQSSYGSSYGQTQNTGYGTQSAPQGYGSTSGYGSSQSSQSSYGQQSSYPGYGQQPAPSSTSGSYGSSSQSSSYGQPQSGSYGQQSGYGGQQQSYGQQQSSYNPPQGYGQQNQYNSSSGGGGGGGGGSYGQDQSSMSGGGGGGYGNQDQSGGGGGGYGGGQQDRGGRGRGGGGGYNRSSGGYEPRGRGGGRGGRGGMGGSDRGGFNKFGGK
>452646_0:001464_{"pub_og_id":"484351at7742","og_name":"FUS_RNA_binding_protein_","level_taxid":7742,"organism_taxid":"452646_0","organism_name":"Neovison_vison","pub_gene_id":"122903284","description":"RNA-binding_protein_EWS_isoform_X1"}
MASTDYSTYSQAAAQQGYSAYTAQPTQGYAQTTQAYGQQSYGTYGQPTDVSYTQAQTTATYGQTAYATSYGQPPAVEGTSTGYTTPAAPQAYSQPVQGYGTGAYDTTTATVTTTQASYAAQSAYGTQPAYPAYGQQPAATAPARPQDGNKPAETSQPQSSTGGYNQPSLGYGQSNYSYPQVPGSYPMQPVTAPPSYPPTSYSSTQPTSYDQSSYSQQNTYGQPSSYGQQSSYGQQSSYGQQPPTSYPPQTGSYSQAPSQYSQQSSSYGQQSSFRQDHPSSMGVYGQESGGFSGPGENRSMSGPDNRGRGRGGFDRGGMSRGGRGGGRGGMGSAGERGGFNKPGGPMDEGPDLDLGPPVDPDEDCDNSAIYVQGLNDNVTLDDLADFFKQCGVVKMNKRTGQPMIHIYLDKETGKPKGDATVSYEDPPTAKAAVEWFDGKDFQGSKLKVSLARKKPPMNSLRGGMPPREGRGMPPPLRAGPGGPGGPGGPMGRMGGRGGDRGGFPPRGPRGSRGNPSGGGNVQHRAGDWQCPNPGCGNQNFAWRTECNQCKAPKPEGFLPPPFPPPGGDRGRGGPGGMRGGRGGLMDRGGPGGMFRGGRGGDRGGFRGGRGMDRGGFGGGRRGGPGGPPGPLMEQMGGRRGGRGGPGKMDKGEHRQERRDRPY
>452646_0:001b13_{"pub_og_id":"484351at7742","og_name":"FUS_RNA_binding_protein_","level_taxid":7742,"organism_taxid":"452646_0","organism_name":"Neovison_vison","pub_gene_id":"122906535","description":"RNA-binding_protein_EWS-like"}
MASTDYSTYSQAAAQQGYSAYTAQPTQGYAQTTQAYGQQSYGTYGQPTDVSYTQAQTTATYGQTAYATSYGQPPAGYTTPTAPQAYSQPVQGYGTGAYDTTTATVTTTQASYAAQSAYGTQPAYPAYGQQLAATAPARPQDGNKPAETSQPQSSTGGYNQPSLGYRQSNYSYPQVPRSYPMQPVTAPPSYPPTSYSSTQRTSYDQSSYSQQNTYGQPSSYGQQSSYGQQSSYGQQLPTSYPPQTGSYSQAPSQYSQQSSSYGQQSSFRQDHPSSMGVHGQESGGFSGPGENRSMSGPDNRGRGRGGFDRGGMSRGGRGGGRGGMGAGERGGFNKPGGPMDEGPDLDLGPPVDPDEDSDNSAIYVQGLNGNVTLDDLADFFKQCGVVKMNQRTGQPMIHIYLDKETGKPKGDATVSYEDPPTAKAAVEWFDGKDFQGSKLKVSLARKKPPMNSLRGGMPPREGRGMRPPLRAGPGGPGGPGGPMGHMGGRGGDRGGFPPRGPRGSRGNPSGGGNVQHRAGDWQCPNPGCGNQNFAWRTECNQCKAPKPEGFLPPPFPPPGGDRGRGGPGGMRGGRGGLMDRGGPGGMFRGGRGGDRGGFRGGRGMDRGGFGGGRRGGPGGPPGPLMEQMGGRRAGRGGPGKMDKDEHGQERRDRPY
>452646_0:003550_{"pub_og_id":"484351at7742","og_name":"FUS_RNA_binding_protein_","level_taxid":7742,"organism_taxid":"452646_0","organism_name":"Neovison_vison","pub_gene_id":"122915680","description":"LOW_QUALITY_PROTEIN:_RNA-binding_protein_EWS-like"}
MASMDYSTYSQAAAQQGYSAYTAQPTQGYAQTTQAYGQQSYGTYGQPTDVSYTQAQTTATYGQTTYATSYGQPPAGYTIPTARQAYNQPVQGYGTGAYDTTTATVTTIQTSYAAQSAYGTQPAYPAYGQQPAATAPARPQDGNKPAETSQLQSSTGGYNQPLGYGQSNYSYPQVPGSYPMQPVMAPPSYPPTSYSSTQPTSYDQSSYSQQNTYGKPSSYGQQSSYGQQSSYGQQPPTSYPPQTGSYSQAPSQYSQQNSSYGQQSSFRQNHPSSMGIYGQESGGFSGPGENRSMGGPDNRGRGRGGFDHGGMRRGGRGGGRGGMGAGGGFNKPGGPMDEGPDLDLGAPVDPDEDSDNSAIYVQGLNDNVTLNDLADFLKQCGVVKMNKRTGQPMIHIYLDKKTGKPKGDAIVSYEDPPTAAVEWFDGKDFGSKRKVSLARKKPAMKSLWGGMPPREGRGMLPPLRAGPGGPGGSGGPMGRMAGHGGDRGGFPSRGPQGSRGNPSGGGNVQHRAGDWHCPNPGCGNQNFAWRTECNQCKAPKPEGFLPSPFPPPGGDRGRGGPGGMRGRRGSLMNRGGPGGMFRGGYGGDRGFRGGRGMDRGGFGGGRQGGPGGPPGPLMEQLGGRRGRCGGTGKMDKGEHGQERRDPPY
>452646_0:004ab6_{"pub_og_id":"484351at7742","og_name":"FUS_RNA_binding_protein_","level_taxid":7742,"organism_taxid":"452646_0","organism_name":"Neovison_vison","pub_gene_id":"122896101","description":"RNA-binding_protein_FUS_isoform_X1"}
MASNDYTQQATQSYGAYPTQPGQGYSQQSSQPYGQQSYSGYGQSDTSGYGQSSYGSSYGQTQNTGYGAQSAPQGYGSAGGYGSSQSSQSSYGQQSSYPGYGQQPAPSSTSGSYGSGSQSSGYGQPQSGGYGQQSGYSGQQQGYGQQQSSYNPPQGYGQQNQYNSSSGGGGGGGGGGNYGQDQSSMSGGGGYGNQDQSGGGGGYGGGQQDRGGRGRGGGGGYNRSSGGYEPRGRGGGRGGRGGMGGSDRGGFNKFGGPRDQGSRHDSEQDNSDNNTIFVQGLGENVTIESVADYFKQIGIIKTNKKTGQPMINLYTDRETGKLKGEATVSFDDPPSAKAAIDWFDGKEFSGNPIKVSFATRRADFNRGGGNGRGGRGRGGPMGRGGYGGGGSGGGGRGGFPSGGGGGGGQQRAGDWKCPNPICENMNFSWRNECNQCKAPKPDGPGGGPGGSHMGGNYGDDRRGGRGGYDRGGYRGRGGDRGGFRGGRGGGDRGGFGPGKMDSRGEHRQDRRERPY
>59479_0:0006a5_{"pub_og_id":"484351at7742","og_name":"FUS_RNA_binding_protein_","level_taxid":7742,"organism_taxid":"59479_0","organism_name":"Rhinolophus_ferrumequinum","pub_gene_id":"LOC117016864","description":"LOW_QUALITY_PROTEIN:_RNA-binding_protein_EWS-like"}
MASTDYSTYSQAAAQQGYSAYTAQPTQGYAQTTQAYGQQSYGTYGQPTDVSYSQAQTTATYGQTAYATSYGQPPTGYTTPAAPQAYSQPVQGYGTGAYDTTTATVTTTQASYAAQSAYGTQPAYPAYGQQPAATAPARPQDGNKPAETSQPQSSTGGYNQPSLGYGQSNYSYPQVPGSYPMQPVTAPPSYPPTSYSSTQPTSYDQSSYSQQNTYGQPSSYGQQSSYGQQSSYGQQPPTSYPPQTGSYSQAPSQYSQQSSSYGQQSSFRQDHPSSMGVYGQESGGFSGPGENRSMSGPDNRGRGRGGFDRGGMSRGGRGGGRGGMGSAGERGGFNKPGGPMDEGPDLDLGPPVDPDEDSDNSAIYVQGLNDNVTLDDLADFFKQCGVVKMNKRTGQPLIHIYLDKETGKPKGDATVSYEDPPTAKAAVEWFDGKDFQGSKLKVSLARKKPPMNSMRGGGGGDATREGRGMPPPLRGGPGGPGGPGGPMGRMGGRGGDRGGFPPEGPGVPEGTPGGGNVQHRAGDWQCPNPGCGNQNFAWRTECNQCKAPKPEGFLPPPFPPPGGDRGRGGPGGMRGGRGGLMDRGGPGGMFRGGRGGDRGGFRGGRGMDRGGFGGGRRGGPGGPPGPLMEQMGGRRRGRGGPGKMDKGEHRQERRDRPY
>59479_0:003110_{"pub_og_id":"484351at7742","og_name":"FUS_RNA_binding_protein_","level_taxid":7742,"organism_taxid":"59479_0","organism_name":"Rhinolophus_ferrumequinum","pub_gene_id":"FUS","description":"RNA-binding_protein_FUS_isoform_X1"}
MASNDYTQQATQSYGAYPTQPGQGYSQQSNQPYGQQSYGGYSQSADTSGYGQSSYGSYGQTQNTGYSTQSAPQGYGSAGGYGGSQSSQSSYGQQSSYPGYGQQPAPSNTSGSYGSGSQSSSYGQPQSGGYGPQSGYGSQQQGYGQQPSSYNPPQGYGQQNQYNSSSGGGGGGGGGSYGQDQPPMSVGGGGGGYGSQDQSGGGGGGYGGGQQDRGGRGRGGGGGYNRSSGGYEPRGRGGGRGGRGGMGGSDRGGFNKFGGPRDQGSRHDSEQDNSDNNTIFVQGLGENVTIESVADYFKQIGIIKTNKKTGQPMINLYTDRETGKLKGEATVSFDDPPSAKAAIDWFDGKEFSGNPIKVSFATRRADFNRGGGNGRGGRGRGGPMGRGGYGGGGGGGGGRGGFPSGGGGGGGQQRAGDWKCPNPTCENMNFSWRNECNQCKAPKPDGPGGGPGGSHMGGSYGDDRRGSRGGYDRGGYRGRGGDRGGFRGGRGGGDRGGFGPGKMDSRGDHRQDRRERPY
>59479_0:0049c9_{"pub_og_id":"484351at7742","og_name":"FUS_RNA_binding_protein_","level_taxid":7742,"organism_taxid":"59479_0","organism_name":"Rhinolophus_ferrumequinum","pub_gene_id":"EWSR1","description":"RNA-binding_protein_EWS_isoform_X1"}
MASTDYSTYSQAAAQQGYSAYTAQPTQGYAQTTQAYGQQSYGTYGQPTDVSYSQAQTTATYGQTAYATSYGQPPTVEGTSTGYTTPAAPQAYSQPVQGYGTGAYDTTTATVTTTQASYAAQSAYGTQPAYPAYGQQPAATAPARPQDGNKPAETSQPQSSTGGYNQPSLGYGQSNYSYPQVPGSYPMQPVTAPPSYPPTSYSSTQPTSYDQSSYSQQNTYGQPSSYGQQSSYGQQSSYGQQPPTSYPPQTGSYSQAPSQYSQQSSSYGQQSSFRQDHPSSMGVYGQESGGFSGPGENRSMSGPDNRGRGRGGFDRGGMSRGGRGGGRGGMGSAGERGGFNKPGGPMDEGPDLDLGPPVDPDEDSDNSAIYVQGLNDNVTLDDLADFFKQCGVVKMNKRTGQPLIHIYLDKETGKPKGDATVSYEDPPTAKAAVEWFDGKDFQGSKLKVSLARKKPPMNSMRGGMPPREGRGMPPPLRGGPGGPGGPGGPMGRMGGRGGDRGGFPPRGPRGSRGNPSGGGNVQHRAGDWQCPNPGCGNQNFAWRTECNQCKAPKPEGFLPPPFPPPGGDRGRGGPGGMRGGRGGLMDRGGPGGMFRGGRGGDRGGFRGGRGMDRGGFGGGRRGGPGGPPGPLMEQMGGRRGGRGGPGKMDKGEHRQERRDRPY
>9708_0:001067_{"pub_og_id":"484351at7742","og_name":"FUS_RNA_binding_protein_","level_taxid":7742,"organism_taxid":"9708_0","organism_name":"Odobenus_rosmarus_divergens","pub_gene_id":"FUS","description":"FUS"}
MASNDYTQQATQSYGAYPTQPGQGYSQQSSQPYGQQSYSGYGQSADTSGYGQSSYGSSYGQTQNTGYGTQSGPQGYGSTGGYGSSQSSQSSYGQQSSYPGYGQQPAPSSTSGSYGSGSQSSGYGQPQSGGYGQQSTYSGQQPGYGQQQSSYNPPQGYGQQNQYNSSSGGNYGQDQSSMSGGGGGYGNQDQSGGGGGYGGGQQDRGGRGRGGGGGYNRSSGGYEPRGRGGGRGGRGGMGGSDRGGFNKFGGPRDQGSYHDSEQDNSDNNTIFVQDLGENVTIESVADYFKHTGIIKTNKKTGQPMIDLYTDRETGKLKGEATVSFDDPPSAKAAIDWFDGKEFSGNPIKVSFATRRADFNRGGGNGRGGRGRGGPMGRGGYGGGGSGGGGRGGFPSGGGGGGGQQRAGDWKCPNPICENMNFSWRNECNQCKAPKPDGPGGGPGGSHMGGNYGDDRRGGRGGYDRGGYRGRGGDRGGFRGGRGGGDRGGFGPGKMDSRGEHRQDRRERPY
>9708_0:001856_{"pub_og_id":"484351at7742","og_name":"FUS_RNA_binding_protein_","level_taxid":7742,"organism_taxid":"9708_0","organism_name":"Odobenus_rosmarus_divergens","pub_gene_id":"EWSR1","description":"EWSR1"}
MASTDYSTYSQAAAQQGYSAYTAQPTQGYAQTTQAYGQQSYGTYGQPTDVSYTQAQTTATYGQTAYATSYGQPPAVEGTSTGYTTPTAPQAYSQPVQGYGTGAYDTTTATVTTTQASYAAQSAYGTQPAYPAYGQQPAATAPARPQDGNKPAETSQPQSSTGGYNQPSLGYGQSNYSYPQVPGSYPMQPVTAPPSYPPTSYSSTQPTSYDQSSYSQQNTYGQPSSYGQQSSYGQQSSYGQQPPTSYPPQTGSYSQAPSQYSQQSSSYGQQSSFRQDHPSSMGVYGQESGGFSGPGENRSMSGPDNRGRGRGGFDRGGMSRGGRGGGRGGMGSAGERGGFNKPGGPMDEGPDLDLGPPVDPDEDSDNSAIYVQGLNDNVTLDDLADFFKQCGVVKMNKRTGQPMIHIYLDKETGKPKGDATVSYEDPPTAKAAVEWFDGKDFQGSKLKVSLARKKPPMNSMRGGMPPREGRGMPPPLRGGPGGPGGPGGPMGRMGGRGGDRGGFPPRGPRGSRGNPSGGGNVQHRAGDWQCPNPGCGNQNFAWRTECNQCKAPKPEGFLPPPFPPPGGDRGRGGPGGMRGGRGGLMDRGGPGGMFRGGRGGDRGGFRGGRGMDRGGFGGGRRGGPGGPPGPLMEQMGGRRGGRGGPGKMDKGEHRQERRDRPY
>8478_0:001f3f_{"pub_og_id":"484351at7742","og_name":"FUS_RNA_binding_protein_","level_taxid":7742,"organism_taxid":"8478_0","organism_name":"Chrysemys_picta_bellii","pub_gene_id":"EWSR1","description":"LOW_QUALITY_PROTEIN:_RNA-binding_protein_EWS"}
MASTDYSTYSQAAAQQGYSAYAAQPAQGYAQTTQAYGQQSYGTYGQPTDVNYTQAQTTATYGQTAYATSYGQPPTVEGTSTGYTTPTAPPAYSQPVQGYGTAAYDTTTPTVTTTQASYAAQSAYGTQPAYPTYGQQPATSAPARPQDSSKPAETSQPQSSTTGYSQPTLGYGQSNYSYPQVPGSYPMQPVTAPPSYPPTSYSSTQPSSYDQSSYSQQSTYGQPSTYGQQTSYGQQSSYGQQPPTSYPPPTGSYSQAPSQYSQQSSSYGQQSSFRQDHTSNMGGYGQESGGFSGPGESRSMSGPDNRGRGRGGFDRGGMSRGGRGGGRGGMGAGERGGFNKPGGPMEEGPDLDLGPPVDPDDDSDNSSVYVQGLSDSVTLEELADFFKQCGVVKMNKRTGQPMINFYLDKETGKPKGDATVSYDDPSTAKAAVEWFDGKDFQGSKLKVSLTRKKAPMNSMRGGMPPRESRGLPPPLRGGPGGPGGSGGPMGRMGGRGGDRGGFPPRGPRGSRGNPSGGNVQHRAGDWQCPNPGCGNQNFAWRTECNQCKAPKPEGFLPPPFPPPGGDRGRGGPGGMRGGRGGLMDRGGPGGMFRGGRGGDRGGFRGGRGMDRGGFGGGRRGGPGGPPGPLMEQMGGRGGRRGGPGKMDKGEHRQERRDRPY
>8478_0:004b91_{"pub_og_id":"484351at7742","og_name":"FUS_RNA_binding_protein_","level_taxid":7742,"organism_taxid":"8478_0","organism_name":"Chrysemys_picta_bellii","pub_gene_id":"FUS","description":"RNA-binding_protein_FUS_isoform_X1"}
MLSPATAAAARGGGLGAAAAMASNDYSQPATQSYGAYPAPPGQGYSQQTSQPYSQQSYSGYGQSADTSTYGQNSYSSSYGQNQSSGYSTQSTPPAYGTTGYGSSQTSQTSYGQPSSYPSYSQPPAASSTTGSYGSSSQSTSYGQPPSGGYGQQSSYSSQPQSSYGQQPSYNPPQSYGQQSQYSSSSSSGGGGGGSSGSSGYGQDQSSMSGSGGSGGGGYGSQDQSSYGGGQQDRGGRGRGGYGRGGFDRGGRGSRGGRGGMGGGERGGFNKFGGPRDQGPRHDPASEQDNSDNNTIFVQGLGENVTIESVADYFKQIGIIKTNKKTGQPMINLYTDRETGKLKGEATVSFDDPPSAKAAIDWFDGKEFSGNAIKVSFATRRADFNRGGGNGRGGRGRGGPMGRAGFGGGGGGGSGNSGSSGGNRGGFPSGGGGQQRAGDWKCPNPACENMNFSWRNECNQCKAPKPDGPGGPHMGGGGFGEERRGGRGGYDRGGFRGGRGGDRGGFRGGRGGDRGGGFGPGKMDNRGDHRQDRRDRPY
>9447_0:000be5_{"pub_og_id":"484351at7742","og_name":"FUS_RNA_binding_protein_","level_taxid":7742,"organism_taxid":"9447_0","organism_name":"Lemur_catta","pub_gene_id":"123632692","description":"RNA-binding_protein_FUS_isoform_X1"}
MASNDYTQQTTQSYGAYPTQPGQGYSQQGSQPYGQQSYSGYGQSDTSGYGQSSYGGSYGQTQNTGYSTQSTPQGYGSTGGYGSSQSSQSSYGQQSSYPGYGQQPAPSSTSGSYSSSSQSGSYGQPPSGGYGQQSGYGGQQQSYGQQQSSYNPPQGYGQQSQYNSGSGGGGGGGGGNYGQDQPSMSGGSGGYGNQDQSGGGGGYGGGQQDRGGRGRGGGGGYNRSSGGYEPRGRGGGRGGRGGMGGSDRGGFNKFGGPRDQGSRHDSEQDNSDNNTIFVQGLGENVTIESVADYFKQIGIIKTNKKTGQPMINLYTDRETGKLKGEATVSFDDPPSAKAAIDWFDGKEFSGNPIKVSFATRRADFNRGGGNGRGGRGRGGPMGRGGYGGGGSGGGGRGGFPSGGGGGGGQQRAGDWKCPNPTCENMNFSWRNECNQCKAPKPDGPGGGPGGSHMGGNYGDDRRGGRGGYDRGGYRGRGGDRGGFRGGRGGGDRGGFGPGKMDSRGEHRQDRRERPY
>9447_0:0029ed_{"pub_og_id":"484351at7742","og_name":"FUS_RNA_binding_protein_","level_taxid":7742,"organism_taxid":"9447_0","organism_name":"Lemur_catta","pub_gene_id":"123644670","description":"LOW_QUALITY_PROTEIN:_RNA-binding_protein_EWS-like"}
MTSTDYSTYSQAAAQQGYSAYAAQPTQGYARTTQAYGQQSYGTYGQPTDVSYTQAQTTATYGQTAYATSYGQPPTGYTTPTAPQAYSQPVQGYGTGAYDTTTATVTTTQASYAAQSAYGTQPAYPAYGQQPAATVPTRPQDGNKPAETSQPQSSTGGCNQPSLGYGQSNYSYPQVPGSYSMQPVTAPPSYPPTSYSSTQPTSYDQSSYSQQNTYGQPSSYGQQSSYGQQSSYGQQPPTSYHPPPTGSYSQALSQYGQQSSSYGQQSSFRQDHPSSMSVYGQESGGFSGPGENRGMSGPDNRGRGRGGFDRGGISRSGRGGGRGGMGAGERGGFNKHGGPMDEGPDFDLGPPVDPDEDSDNSAIYVQGLNDNVTLDDLADFFKQCGVVKMNKRTGQPMIHIYLDKETGKPKGDATVSYEDPPTAKAAVEWFDGKDFQGSKLKVSLAWKKPPMNSMRGGMPPREGRGVPPPLHGGPGGPGGPGGPMDRMGGCGGDRGGFPPRGPGSRGNPSGGGNVQHRAGDWQCPNLDCGNQNFTWRTECNQCKAPKPEGFLPPPFPPPGGDRGRGGRGGMRGGREGLMDHGGPDGMFRGGRGRDRGGFHGGRGMDRGGFGGGRRGGPGGPPGPLMEQMGGRRGRRGGPGKMDKGEHRQECRDRPTRHRDPTELH
>9447_0:00477f_{"pub_og_id":"484351at7742","og_name":"FUS_RNA_binding_protein_","level_taxid":7742,"organism_taxid":"9447_0","organism_name":"Lemur_catta","pub_gene_id":"123625806","description":"RNA-binding_protein_EWS_isoform_X1"}
MASTDYSTYSQAAAQQGYSAYTAQPTQGYAQTTQQAYGQQSYGTYGQPTDVSYTQAQTTATYGQTAYATSYGQPPTGYTTPTAPQAYSQPVQGYGTGAYDTTTATVTTTQASYAAQSAYGTQPAYPAYGQQPAATAPTRPQDGNKPAETSQPQSSTGGYNQPSLGYGQSNYSYPQVPGSYPMQPVTAPPSYPPTSYSSTQPTSYDQSSYSQQNTYGQPSSYGQQSSYGQQSSYGQQPPTSYPPQTGSYSQAPSQYSQQSSSYGQQSSFRQDHPSSMGVYGQESGGFSGPGENRSMSGPDNRGRGRGGFDRGGMSRGGRGGGRGGMGSAGERGGFNKPGGPMDEGPDLDLGPPVDPDEDSDNSAIYVQGLNDNVTLDDLADFFKQCGVVKMNKRTGQPMIHIYLDKETGKPKGDATVSYEDPPTAKAAVEWFDGKDFQGSKLKVSLARKKPPMNSMRGGMPPREGRGVPPPLRGGPGGPGGPGGPMGRMGGRGGDRGGFPPRGPRGSRGNPSGGGNVQHRAGDWQCPNPGCGNQNFAWRTECNQCKAPKPEGFLPPPFPPPGGDRGRGGPGGMRGGRGGLMDRGGPGGMFRGGRGGDRGGFRGGRGMDRGGFGGGRRGGPGGPPGPLMEQMGGRRGGRGGPGKMDKGEHRQERRDRPY
>51338_0:00013d_{"pub_og_id":"484351at7742","og_name":"FUS_RNA_binding_protein_","level_taxid":7742,"organism_taxid":"51338_0","organism_name":"Castor_canadensis","pub_gene_id":"FUS","description":"FUS"}
MASNDYTQQATQSYGAYPTQPGQGYSQQSSQPYGQQSYSGYGQSTDTSGYGQSSYGSSYGQTQNSYSTQSAPQGYGTTGSYGSSQSSQSSYGQQSSYPGYGQQPAPSSTSGSYGGSSQSSSYGQPQSGGYGQQSGYGGQQQSYGQQQSSYNPPQGYGQQNQYNSSSAGSGGGGGGSYGQDQSSMSGGGGGYGNQDQSGGGSGYGGGQQDRGGRGRGGGGGYNRSSGGYEPRGRGGGRGGRGGMGGSDRGGFNKFGGPRDQGSRHDSEQDNSDNNTIFVQGLGENVTIESVADYFKQIGIIKTNKKTGQPMINLYTDRETGKLKGEATVSFDDPPSAKAAIDWFDGKEFSGNPIKVSFATRRADFNRGGGNGRGGRGRGGPMGRGGYGGGGSGGGGRGGFPSGGGGGGGQQRAGDWKCPNPTCENMNFSWRNECNQCKAPKPDGPGGGPGGSHMGGNYGDDRRGGRGGYDRGGYRGRGGDRGGFRGGRGGGDRGGFGPGKMDSRGEHRQDRRERPY
>51338_0:000d4f_{"pub_og_id":"484351at7742","og_name":"FUS_RNA_binding_protein_","level_taxid":7742,"organism_taxid":"51338_0","organism_name":"Castor_canadensis","pub_gene_id":"EWSR1","description":"EWSR1"}
MASTDYSTYSQAAAQQGYSAYTAQPTQGYAQTTQAYGQQSYGTYGQPTDVSYTQAQTTATYGQTAYATSYGQPPTGYSTPTAPQAYSQPVQGYGTGAYDTTTATVTTTQASYAAQSAYGTQPAYPAYGQQPAASAPARPQDGNKPAETSQPQSSTGGYNQPSLGYGQSNYSYPQVPGSYPMQPVTAPPSYPPTSYSSTQPTSYDQSSYSQQNTYGQPSSYGQQSSYGQQSSYGQQPPTSYPPQTGSYSQAPSQYSQQSSSYGQQSSFRQDHPGSMGVYGQESGGFSGPGENRSMSGPDNRGRGRGGFDRGGMSRGGRGGGRGGMGSAGERGGFNKPGGPMDEGPDLDLGPPIDPDEDSDNSAIYVQGLNDNVTLDDLADFFKQCGVVKMNKRTGQPMIHIYLDKETGKPKGDATVSYEDPPTAKAAVEWFDGKDFQGSKLKVSLARKKPPMNSMRGGMPPREGRGVPPPLRGGPGGPGGPGGPMGRMGGRGGDRGGFPSRGPRGSRGNPSGGGNVQHRAGDWQCPNPGCGNQNFAWRTECNQCKAPKPEGFLPPPFPPPGGDRGRGGPGGMRGGRGGLMDRGGPGGMFRGGRGGDRGGFRGGRGMDRGGFGGGRRGGPGGPPGPLMEQMGGRRGGRGGPGKMDKGEHRQERRDRPY
>51338_0:004630_{"pub_og_id":"484351at7742","og_name":"FUS_RNA_binding_protein_","level_taxid":7742,"organism_taxid":"51338_0","organism_name":"Castor_canadensis","pub_gene_id":"LOC109702440","description":"LOW_QUALITY_PROTEIN:_RNA-binding_protein_EWS-like"}
DPVSKKKKTLLLQDSANLLLSCFFLEGPPIDPDEDSDNSAIYVQGLNDNVTLDDLADFFKQCGVVKMNKRTGQPMIHIYLDKETGKPKGDATVSYEDPPTAKAAVEWFDGKDFQGSKLKVSLARKKPPMNSMRGGMPPREGRGVPPPLRGGPGGPGGPGGPMGRMGGRGGDRGGFPSRGPRGSRGNPSGGGNVQHRAGDWQCPNPGCGNQNFAWRTECNQCKAPKPEGFLPPPFPPPGGDRGRGGPGGMRGGRGGLMDRGGPGGMFRGGRGGDRGGFRGGRGMDRGGFGGGRRGGPGGPPGPLMEQMGGRGGRGGPGKMDKGEHRQERRDRPY
>286419_0:0013a5_{"pub_og_id":"484351at7742","og_name":"FUS_RNA_binding_protein_","level_taxid":7742,"organism_taxid":"286419_0","organism_name":"Canis_lupus_dingo","pub_gene_id":"FUS","description":"LOW_QUALITY_PROTEIN:_RNA-binding_protein_FUS"}
MASNDYTQQATQSYGAYPTQPGQGYSQQSNQPYGQQSYSGYGQSADTSGYGQSSYGSSYGQTQNTGYGTQSTPQGYGSTGGYGSSQGSQSSYGQQSSYPGYGQQPAPSSTSGSYGSGSQSSGYGQPQSGGYGQQSGYSGQQQGYGQQQSSYNPPQGYGQQNQYNSSSGGGGGGGGGGNYGQDQSSMSGGGGGYGNQDQSGGGGGYGGGQQDRGGRGRGGGGGYNRSSGGYEPRGRGGGRGGRGGMGGSDRGGFNKFGGPRDQGSRHDSEQDNSDNNTIFVQGLGENVTIESVADYFKQIGIIKTNKKTGQPMINLYTDRETGKLKGEATVSFDDPPSAKAAIDWFDGKEFSGNPIKVSFATRRADFNRGGGNGRGGRGRGGPMGRGGYGGGGSGGGGRGGFPSGGGGGGGQQRAGDWKCPNPICENMNFSWRNECNQCKAPKPDGPGGGPGGSHMGGNYGDDRRGGRGGYDRGGYRGRGGDRGGFRGGRGGGDRGGFGPGKMDSRGEHRQDRRERPY
>286419_0:0016ea_{"pub_og_id":"484351at7742","og_name":"FUS_RNA_binding_protein_","level_taxid":7742,"organism_taxid":"286419_0","organism_name":"Canis_lupus_dingo","pub_gene_id":"112648195","description":"RNA-binding_protein_EWS"}
MASMDYSTYSQAAAQQGYSAYTAQPTQGYAQTTQAYGQQSYGTYGQPTDVSYTQAQTTATYGQTAYATSYGQPPAGYTTPTAPQAYSQPVQGYGTGAYDTTTAPVTTTQASYAAQSAYGTQPAYPAYGQQPAATAPARPQDGNKPAETSQPQSSTGGYNQPSLGYGQSNYSYPQVPGSYPMQPVTAPPSYPPTSYSSTQPTSYDQSSYSQQNTYGQPSSYGQQSSYGQQSSYGQQPPTSYPPQTGSYSQAPSQYSQQSSSYGQQSSFRQDHPSSMGVYGQESGGFSGPGENRSMSGPDNRGRGRGGFDRGGMSRGGRGGGRSGMGSAGERGGFNKPGGPMDEGPDLDLGPPVDPDEDSDNSAIYVQGLNDNVTLDDLADFFKQCGVVKMNKRTGQPMIHIYLDKETGKPKGDATVSYEDPPTAKAAVEWFDGKDFQGSKLKVSLARKKPPMNSMRGGMPPREGRGMPLPLRGGPGGPGGPGGPMGRMGGRGGDRGGFPPRGPRGSRGNPSGGGNVQHRAGDWQCPNPGCGNQNFAWRTECNQCKAPKPEGFLPPPFPPPGGDRGRGGPGGMRGGRGGLMDRGGPGGMFRGGRGGDRGGFRGGRGMDRGGFGGGRRGGPGGPPGPLMEQMGGRRGGRGGPGKMDKGEHRQERRDRPY
>286419_0:003d69_{"pub_og_id":"484351at7742","og_name":"FUS_RNA_binding_protein_","level_taxid":7742,"organism_taxid":"286419_0","organism_name":"Canis_lupus_dingo","pub_gene_id":"112673589","description":"RNA-binding_protein_EWS-like"}
MASMDYSIYSQAAAQQGYSVYTAQPTQGYAQTTQAYGQQSYGTYGQPTDVSCTQAQTTATYGQTAYATSYGQPPAGYTTPTAPQAYSQPVQGYRTGAYDTTTATVTTTQASYAAQSAYGTQPAYPAYGQQPAATAPARPQDGNKPAETSQPQSSTGGYNQPSLGYGHSNYSYPQVPGSYPMQPVTVPPSYPPTGYSSTQPTSYDQSSYSQQNTYGQPSSYGQQSSYGQQSSYGQQPPTSYPPQTGSYSQDPSQYSQQSSSYGQQSSFRQDHPSSMGVYGQESGGFSGPGENQSMSGPDNQGRGRGGFDRGGMSRGGRGGGRGGMGAGEQGGFNKPGGPMDEGPDLDLGPPVDPDEDSDNSAIYVQGLNDNVTLDDLADFFKQCGVVKMNKRTGQPMIHIYLDKETGKPKGDATVSYEDPPTAKAAVEWFDGKDFQGSKVKVSLARKKPPMNSMRGGMPPREGRGMPPPLRGGPGGPGGPGGPMGRMGGRGGDRGGFPPRGPRGSRGNPSGEGNVQHRAGDWQCPNPGCGNQNFAWRTECNQCKAPKPEGFLPPPFPPPGGDRGRGGPSGMRGGRGGLMDRGGPGGMFRGGRGGDRGGFCGGRGMDRGGFGGGKRGGPCGPPGPLMEQMGGRRGGRGGPGKMDKGEHRQERRDQPC
>286419_0:0040b6_{"pub_og_id":"484351at7742","og_name":"FUS_RNA_binding_protein_","level_taxid":7742,"organism_taxid":"286419_0","organism_name":"Canis_lupus_dingo","pub_gene_id":"EWSR1","description":"LOW_QUALITY_PROTEIN:_RNA-binding_protein_EWS"}
MASTDYSTYSQAAAQQGYSAYTAQPTQGYAQTTQAYGQQSYGTYGQPTDVSYTQAQTTATYGQTAYATSYGQPPAVEGTSTGYTTPTAPQAYSQPVQGYGTGAYDTTTATVTTTQASYAAQSAYGTQPAYPAYGQQPAATAPARPQDGNKPAETSQPQSSTGGYNQPSLGYGQSNYSYPQVPGSYPMQPVTAPPSYPPTSYSSTQPTSYDQSSYSQQNTYGQPSSYGQQSSYGQQSSYGQQPPTSYPPQTGSYSQAPSQYSQQSSSYGQQSSFRQDHPSSMGVYGQESGGFSGPGENRSMSGPDNRGRGRGGFDRGGMSRGGRGGGRGGMGAGERGGFNKPGGPMDEGPDLDLGPPVDPDEDSDNSAIYVQGLNDNVTLDDLADFFKQCGVVKMNKRTGQPMIHIYLDKETGKPKGDATVSYEDPPTAKAAVEWFDGKDFQGSKLKVSLARKKPPMNSMRGGMPPREGRGMPPPLRGGPGGPGGPGGPMGRMGGRGGDRGGFPPRGPRGSRGNPSGGGNVQHRAGDWQCPNPGCGNQNFAWRTECNQCKAPKPEGFLPPPFPPPGGDRGRGGPGGMRGGRGGLMDRGGPGGMFRGGRGGDRGGFRGGRGMDRGGFGGGRRGGPGGPPGPLMEQMGGRRGGRGGPGKMDKGEHRQERRDRPY
>286419_0:004d42_{"pub_og_id":"484351at7742","og_name":"FUS_RNA_binding_protein_","level_taxid":7742,"organism_taxid":"286419_0","organism_name":"Canis_lupus_dingo","pub_gene_id":"112668066","description":"RNA-binding_protein_EWS-like"}
MVSTDYSTYSQAAAQQGYSAYTAQPTQGYAQTTQAYGQQSYGTYGQPTDVSYTQAQTTATYGQTAYATSYGQPPAGYTTPTAPQAYSQPVQGYGTGAYDTTTATVTTTQASYAAQSAYGTQPAYPAYGQQPAATAPARPQDGNKPAETSQPQSSTGGYNQPSLGYGQSNYSYPQVPGSYPMQPVTAPPSYPPTSYSSPQPTSYDQSSYSQQNTYGQPSSYGQQSSYGQQSSYGQQPPTSYPPQTGSYSQAPSQYSQQSSSYRQQSSFRQDHPSSMGVYGQESGGFSGPGENQSMSGPDNLGRGRGGFDRGGMSRGGRGGGRGGMGSAGERGGFNKPGGPMDEGPDLDLGPPVDPDEDSDNSAIYVQGLNDNVTLDDLADFFKQCGVVKMNKRTGQPMIHIYLDKETGKPKGDATVSYEDPPTAKAAVEWFDGKDFQGSKLKVSLARKKPPMNSMRGGMPPREGRGMPPPLRGGPGGPGGPGGPMGRMGGRGGDRGGFPPRGPRGSRGNPSGGGNVQHRAGDWQCPNPGCGNQNLAWRTECNQCKAPKPEGFLPPPFPPPGGDRGRGGPGGLRGGRGGLMDRGGPGGMFRGGRGGDRGGFRGGRGVDRGGFGGGRRGGPGGPPGPLMEQMGGRRGGRGGPGKMDKGEHRQERRDRPY
>286419_0:005228_{"pub_og_id":"484351at7742","og_name":"FUS_RNA_binding_protein_","level_taxid":7742,"organism_taxid":"286419_0","organism_name":"Canis_lupus_dingo","pub_gene_id":"112649506","description":"RNA-binding_protein_EWS-like"}
MASTDYSTYSQAAAQQGYSGYTAQPTQGYAQTTQAYGHQSYGTYGQPTDVSYTQAQTTATYGQTAYATSYGQPPAGYTTPTAPQAYIQPVQGYGAGAYDTTTAMVTTTQASYAAQSTYGTQPAYPAYGQQPAATAPARPQEGNKPAETSQPQSSIGGYNQPSLGYGQSNYSYPQVPGSYPMQPVTAPPSYPPTSYSSTQPTSYDQSSYSQQNTYGQPSSYGQQSSYGQQSSYGQQPPTSYPPQTGYYSQAPSQYSQQSSSYGQQSSFQQDHPSKMGVYGQESGGFSGPGENQSMSGTDNRGRGRGGFDHAGMSRGGRGGGRGGMGSAGERGGFNKPGGPMDEGPDLDLGPPVDPDEDSDNNAIYVQGLNDNVTLDDVADLFKQCGIVKMNKRTGQPMIHIYLDKETGKPKGDATVSYEDPPTAKAAVEWFDGKDFQGSKLKVSLAQKKPPMNSMRGGMPPRESRGMPPPLRGGPGAPWVAWKAVGGDRGGFPPRGPRGSRGNPSGGGNVQHRAGDWQCPNPGCGNQNFAWRTECNQCKAPKPEGFLPPPFLPPGGDRGRGGPGGMQGGRGGLMDCSGPGGMFRGGRSGDRGGFRAGRGMDRGGFGGGRRGGPGGPPGPLMEQMGGRRGGRGGHGKMDKGEHRQECRDRPY
>9694_0:00388e_{"pub_og_id":"484351at7742","og_name":"FUS_RNA_binding_protein_","level_taxid":7742,"organism_taxid":"9694_0","organism_name":"Panthera_tigris","pub_gene_id":"EWSR1","description":"RNA-binding_protein_EWS_isoform_X1"}
MASTDYSTYSQAAAQQGYSAYTAQPTQGYAQTTQAYGQQSYGTYGQPTDVSYTQAQTTATYGQTAYATSYGQPPAGYTTPTAPQAYSQPVQGYGSGAYDTTTATVTTTQASYAAQSAYGTQPAYPAYGQQPAATAPARPQDGNKPAETSQPQSSTGGYNQPSLGYGQSNYSYPQVPGSYPMQPVTAPPSYPPTSYSSTQPTSYDQSSYSQQNTYGQPSSYGQQSSYGQQSSYGQQPPTSYPPQTGSYSQAPSQYSQQSSSYGQQSSFRQDHPSSMGVYGQESGGFSGPGENRSMSGPDNRGRGRGGFDRGGMSRGGRGGGRGGMGSAGERGGFNKPGGPMDEGPDLDLGPPVDPDEDSDNSAIYVQGLNDNVTLDDLADFFKQCGVVKMNKRTGQPMIHIYLDKETGKPKGDATVSYEDPPTAKAAVEWFDGKDFQGSKLKVSLARKKPPMNSMRGGMPPREGRGMPPPLRGGPGGPGGPGGPMGRMGGRGGDRGGFPPRGPRGSRGNPSGGGNVQHRAGDWQCPNPGCGNQNFAWRTECNQCKAPKPEGFLPPPFPPPGGDRGRGGPGGMRGGRGGLMDRGGPGGMFRGGRGGDRGGFRGGRGMDRGGFGGGRRGGPGGPPGPLMEQMGGRRGGRGGPGKMDKGEHRQERRDRPY
>9694_0:0046b0_{"pub_og_id":"484351at7742","og_name":"FUS_RNA_binding_protein_","level_taxid":7742,"organism_taxid":"9694_0","organism_name":"Panthera_tigris","pub_gene_id":"102965237","description":"RNA-binding_protein_FUS_isoform_X1"}
MASNDYTQQATQSYGAYPTQPGQGYSQQSNQPYGQQSYSGYGQSDTSGYGQSSYGSSYGQTQNTGYGTQSAPQGYGSAGGYGSSQSSQSSYGQQSSYPGYGQQPAPSSTSGSYGGSSQSSSYGQPQSGGYGQQSGYGGQQQGYGQQQSSYNPPQGYGQQNQYNSSTGGGGGGGGGGNYGQDQSSMSGGGGGGYGGQDQSGGGGGYGGGQQDRGGRGRGGGGGYNRSSGGYEPRGRGGGRGGRGGMGGSDRGGFNKFGGPRDQGSRHDSEQDNSDNNTIFVQGLGENVTIESVADYFKQIGIIKTNKKTGQPMINLYTDRETGKLKGEATVSFDDPPSAKAAIDWFDGKEFSGNPIKVSFATRRADFNRGGGNGRGGRGRGGPMGRGGYGGGGSGGGGRGGFPSGGGGGGGQQRAGDWKCPNPICENMNFSWRNECNQCKAPKPDGPGGGPGGSHMGGNYGDDRRGGRGGYDRGGYRGRGGDRGGFRGGRGGGDRGGFGPGKMDSRGEHRQDRRERPY
>9696_0:000338_{"pub_og_id":"484351at7742","og_name":"FUS_RNA_binding_protein_","level_taxid":7742,"organism_taxid":"9696_0","organism_name":"Puma_concolor","pub_gene_id":"FUS","description":"FUS"}
MASNDYTQQATQSYGAYPTQPGQGYSQQSNQPYGQQSYSGYGQSDTSGYGQSSYGSSYGQTQNTGYGTQSAPQGYGSAGGYGSSQSSQSSYGQQSSYPGYGQQPAPSSTSGSYGGSSQSSSYGQPQSGGYGQQSGYGGQQQGYGQQQSSYNPPQGYGQQNQYNSSTGGGGGGGGGGNYGQDQSSMSGGSGGYGGQDQSGGGGGYGGGQQDRGGRGRGGGGGYNRSSGGYEPRGRGGGRGGRGGMGGSDRGGFNKFGGPRDQGSRHDSEQDNSDNNTIFVQGLGENVTIESVADYFKQIGIIKTNKKTGQPMINLYTDRETGKLKGEATVSFDDPPSAKAAIDWFDGKEFSGNPIKVSFATRRADFNRGGGNGRGGRGRGGPMGRGGYGGGGSGGGGRGGFPSGGGGGGGQQRAGDWKCPNPICENMNFSWRNECNQCKAPKPDGPGGGPGGSHMGGNYGDDRRGGRGGYDRGGYRGRGGDRGGFRGGRGGGDRGGFGPGKMDSRGEHRQDRRERPY
>9696_0:00413f_{"pub_og_id":"484351at7742","og_name":"FUS_RNA_binding_protein_","level_taxid":7742,"organism_taxid":"9696_0","organism_name":"Puma_concolor","pub_gene_id":"EWSR1","description":"EWSR1"}
MASTDYSTYSQAAAQQGYSAYTAQPTQGYAQTTQAYGQQSYGTYGQPTDVSYTQAQTTATYGQTAYATSYGQPPAVEGTSTGYTTPTAPQAYSQPVQGYGSGAYDTTTATVTTTQASYAAQSAYGTQPAYPAYGQQPAATAPARPQDGNKPAETSQPQSSTGGYNQPSLGYGQSNYSYPQVPGSYPMQPVTAPPSYPPTSYSSTQPTSYDQSSYSQQNTYGQPSSYGQQSSYGQQSSYGQQPPTSYPPQTGSYSQAPSQYSQQSSSYGQQSSFRQDHPSSMGVYGQESGGFSGPGENRSMSGPDNRGRGRGGFDRGGMSRGGRGGGRGGMGAGERGGFNKPGGPMDEGPDLDLGPPVDPDEDSDNSAIYVQGLNDNVTLDDLADFFKQCGVVKMNKRTGQPMIHIYLDKETGKPKGDATVSYEDPPTAKAAVEWFDGKDFQGSKLKVSLARKKPPMNSMRGGMPPREGRGMPPPLRGGPGGPGGPGGPMGRMGGRGGDRGGFPPRGPRGSRGNPSGGGNVQHRAGDWQCPNPGCGNQNFAWRTECNQCKAPKPEGFLPPPFPPPGGDRGRGGPGGMRGGRGGLMDRGGPGGMFRGGRGGDRGGFRGGRGMDRGGFGGGRRGGPGGPPGPLMEQMGGRRGGRGGPGKMDKGEHRQERRDRPY
>10160_0:0000cb_{"pub_og_id":"484351at7742","og_name":"FUS_RNA_binding_protein_","level_taxid":7742,"organism_taxid":"10160_0","organism_name":"Octodon_degus","pub_gene_id":"Fus","description":"Fus"}
MASNDYTQQATQSYGAYPTQPGQGYSQQSNQPYGQQSYSGYGQSADTSSYGQSSYGSSYGQTQNTGYGTQSAPQGYGSTGGYGSSQGSQSSYGQQSSYPGYGQQPAPSSTSGSYGGSSQSSSYGQPQSGGYGQQSGYGGQQQSYGQQQSSYNPPQGYGQQSQYNSSSGGGGGGGGNYGQDQSSMSGGGGGYGNQDQSGGGDGGYRGGQQDRGGRGRGGGGGYNRSSGGYEPRGRGGGRGGRGGMGGSDRGGFNKFGGPRDQGSRHDSEQDNSDNNTIFVQGLGENVTIESVADYFKQIGIIKTNKKTGQPMINLYTDRETGKLKGEATVSFDDPPSAKAAIDWFDGKEFSGNPIKVSFATRRADFNRGGGNGRGGRGRGGPMGRGGYGGGGSGGGGRGGFPSGGGGGGGQQRAGDWKCPNPTCENMNFSWRNECNQCKAPKPDGPGGGPGGSHMGGNYGDDRRGGRGGYDRGGYRGRGGDRGGFRGGRGGGDRGGFGPGKMDSRGEHRQDRRERPY
>10160_0:000fb7_{"pub_og_id":"484351at7742","og_name":"FUS_RNA_binding_protein_","level_taxid":7742,"organism_taxid":"10160_0","organism_name":"Octodon_degus","pub_gene_id":"Ewsr1","description":"Ewsr1"}
MASTDYSTYSQAAAQQGYSAYTAQPTQGYAQTTQAYGQQSYGTYGQPTDVSYTQAQTTATYGQTAYATSYGQPPTGYTTPAAPQAYSQPVQGYGTGAYDTTTATVTTTQASYAAQSAYGTQPAYPTYGQQPAATAPARPQDGNKPTETNQPQSSTGGYNQPSLGYGQSNYSYPQVPGSYPMQPVTAPPSYPPTSYSSTQPTSYDQSSYSQQNTYGQPSSYGQQSSYGQQSSYGQQPPTSYPPQTGSYSQAPSQYSQQSSSYGQQSSFRQDHPSSMGVYGQESGGFSGPGENRSMSGPDNRGRGRGGFDRGGMSRGGRGGGRGGMGSAGERGGFNKPGGPMDEGPDLDLGPPIDPDEDSDNSAIYVQGLNDNVTLDDLADFFKQCGVVKINKRTGQPMIHIYLDKETGKPKGDATVSYEDPPTAKAAVEWFDGKDFQGSKLKVSLARKKPPMNSMRGGMPPREGRGMPPPLRGGPGGPGGPGGPMGHMGSRGGDRGGFPPRGPRGSRGNPSGGGNVQHRAGDWQCPNPGCGNQNFAWRTECNQCKAPKPEGFLPPPFPPPGGDRGRGGPGGMRGGRGGLMDRGGPGGMFRGGRGGDRGGFRGGRGMDRGGFGGGRRGGPGGPPGPLMEQMGGRRGGRGGPGKMDKGEHRQERRDRPY
>10160_0:0029cf_{"pub_og_id":"484351at7742","og_name":"FUS_RNA_binding_protein_","level_taxid":7742,"organism_taxid":"10160_0","organism_name":"Octodon_degus","pub_gene_id":"LOC101583017","description":"LOC101583017"}
MASTDYSTYSQAAAQQGYSAYTAQPTQGYAQTTQAYGQQSYGTYGQPTDVYIQAQATAIYGQTAFATSYGQPPTGYTSPAAPQTCSQPVQGYGTAYDTTTATVSTTLASYAAQSAYSSQPAYPAYGQPPAATAPERPQDGNKPTETNQPQCSTGGYNQPSLGYGQSNYSYPQVPGSYLMQPVTAPPSHPPTSYSSTQPTSYDQSSYSQQNTYGQPSSYGQQSSYGQQSSYGQQPPTSYPPQTGSYSQAPSQYSQQSSYRQQSSFRDHPRSMGVYGQESGGFSRPGENRSMSGPDNRGRGRGGFDCGGMSRDPDEDSDNSAIYVQGLNDNVTLDDLADLFKQCGVVKINKRTGQPMIHIYLDKETGKPKGDATVSCEDPPTAKAAVEWLDGKDFQGSKLKVFLARKKTPMNSMRGGMPPHEGRGMPPPLQGGPGGPGGPGGPMSRMEGHGGDRGGFPPRGPRGSRGNPSGGGNVQHRAGDWQCPNPGCGNQNFAWRIECNQCKAPKPEGFLPPPFPPPGGDRGRGGPGGMRGGRGGLMDRGGPGRMFRGGRGGDRGGFCGGRGMDRGGFGGGRRGGPGGPPGPLMEQMEGRRGGRGEPGKMDKGEHRQERRDRPY
>143291_0:002510_{"pub_og_id":"484351at7742","og_name":"FUS_RNA_binding_protein_","level_taxid":7742,"organism_taxid":"143291_0","organism_name":"Pteropus_giganteus","pub_gene_id":"120620053","description":"RNA-binding_protein_FUS_isoform_X1"}
MASNDYTQQATQSYGAYPTQPGQGYSQQSSQPYGQQSYSGYSQSADTSGYGQSSYGSYGQTQNTGYNTQPAPQGYGSAGGYGSQSSQSSYGQQSSYPGYGQQPAPSSTSGSYGSGPQSSSNYGQPQGGSYGQQSGYGGQQQSYGQQQSSYNPPQGYGQQNQYNSSGGGGGGGGGGNYGQDQSPMSGGSSGGGYGNPDQSGGGSSGYGGGQQDRGGRGRGGGGGYNRSSGGYEPRGRGGGRGGRGGMGGSDRGGFNKFGGPRDQGSRHDSEQDNSDNNTIFVQGLGENVTIESVADYFKQIGIIKTNKKTGQPMINLYTDRETGKLKGEATVSFDDPPSAKAAIDWFDGKEFSGNPIKVSFATRRADFNRGGGNGRGGRGRGGPMGRGGYGGGGSGGSGRGGFPSGGGGGGGQQRAGDWKCPNPTCENMNFSWRNECNQCKAPKPDGPGGGPGGSHMGGSYGDDRRGGRGGYDRGGYRGRGGDRGGFRGGRGGGDRGGFGPGKMDSRGDHRQDRRERPY
>143291_0:004e00_{"pub_og_id":"484351at7742","og_name":"FUS_RNA_binding_protein_","level_taxid":7742,"organism_taxid":"143291_0","organism_name":"Pteropus_giganteus","pub_gene_id":"120601952","description":"RNA-binding_protein_EWS_isoform_X1"}
MASTDYSTYSQAAAQQGYSAYTAQPTQGYAQTTQAYGQQSYGTYGQPTDVSYTQAQTTATYGQTAYATSYGQPPTGYTTPTAPQAYSQPVQGYGTGAYDTTTATVTTTQASYAAQSAYGTQPAYPAYGQQPAATAPARPQDGNKPAETSQPQSSTGGYNQPSLGYGQSNYSYPQVPGSYPMQPVTAPPSYPPTSYSSTQPTSYDQSSYSQQNTYGQPSSYGQQSSYGQQSSYGQQPPTSYPPQTGSYSQAPSQYSQQSSSYGQQSSFRQDHPSSMGVYGQESGGFSGPGENRSMSGPDNRGRGRGGFDRGGMSRGGRGGGRGGMGSAGERGGFNKPGGPMDEGPDLDLGPPVDPDEDSDNSAIYVQGLNDNVTLDDLADFFKQCGVVKMNKRTGQPMIHIYLDKETGKPKGDATVSYEDPPTAKAAVEWFDGKDFQGSKLKVSLARKKPPMNSMRGGMPPREGRGMPPPLRGGPGGPGGPGGPMGRMGGRGGDRGGFPPRGPRGSRGNPSGGGNVQHRAGDWQCPNPGCGNQNFAWRTECNQCKAPKPEGFLPPPFPPPGGDRGRGGPGGMRGGRGGLMDRGGPGGMFRGGRGGDRGGFRGGRGMDRGGFGGGRRGGPGGPPGPLMEQMGGRRGGRGGPGKMDKGEHRQERRDRPY
>7998_0:000733_{"pub_og_id":"484351at7742","og_name":"FUS_RNA_binding_protein_","level_taxid":7742,"organism_taxid":"7998_0","organism_name":"Ictalurus_punctatus","pub_gene_id":"fus","description":"fus"}
MASSDYSQSSSQGGYGGYGGQSGQSYSQPGYGGYSSGSDSSPRPYGHGYGSGYSSGGYGSQPSSQSYSSGGVNSSSSSQSPQGGAAYNQPSSYSAYSQQQPSPPASASSFSSGSRASGYGQQRGGGYGGVSAGYGGGGGPGGGYGGSGGHHHSSQIGGSVYSQPPSYSSSSSSSSSPPHSYGHGSGYGQDPPPMSGGGGSYGGQDERYGLDGRGGRGPRGMGGGYGGRGGGGFERGGRGGARGRGGMGTGDRGGFNKFGGPRDHGSPGGSSMQEQDNSDNNTIFVQGLGDDYTVESVADFFKQIGIIKLNKKTGLPMINLYTDRETGKLKGEATVSFDDPPSAKAAIDWFDGKDFNGSPIKVSFATRRADFGRGGGGGGGGGGVMRGGRGRGGPMGRGGFGGGRVGGGGGGGGSGGGGFPGNGGGSGGQQRAGDWKCSNPSCGNMNFSWRNECNQCKAPKSERGGDGGGGMPPMGGGFGGERERGRGGFDRGGFRGHGGDRGGYGAGAGPGKMDSRSDHRHERRERPY
>7998_0:003d50_{"pub_og_id":"484351at7742","og_name":"FUS_RNA_binding_protein_","level_taxid":7742,"organism_taxid":"7998_0","organism_name":"Ictalurus_punctatus","pub_gene_id":"taf15","description":"taf15"}
MASDSGYGQPGAPQSYGSYGGSQGYQHGAQGYGQGNGGSSYGGQSYEGYGQSDSYSQSSQGYSGYGQQQQSYEGYGQPSTDASSGYGDKPYGQQGSYGQQGSYGQQSEAGPGQSGGSYGGPSGGYGRRNEGDSRRYGGGDEGGDRSEGYRGRGRGGYERGGYERGGYDRGGFDRGGRGGGPPSGVGGGDRGGYKNYGGPRDYGQRDDSGEEQDNSDNNTIFVQGLGEEVTTHEVAEFFKQIGIIKAGFMNRLLGKPMINLYTDKATGRLKGEATVSFDDPPSAKAAIDWFDGKEFNGKPIKVSFATRRAEFSQRGGGGGGGGGGGRGRGGFRGRGSFGGGPSFDVKGGDWLCPNSSCGNMNFARRFECNKCGTPKPGDSFGDRGGRGGFGGDRGGFRGGRGGFRGGDRGGYGGGDRGGYGGGYKMGGRGEHREERRDRPY
>106734_0:001c03_{"pub_og_id":"484351at7742","og_name":"FUS_RNA_binding_protein_","level_taxid":7742,"organism_taxid":"106734_0","organism_name":"Chelonoidis_abingdonii","pub_gene_id":"FUS","description":"RNA-binding_protein_FUS"}
MASNDYSQPATQSYGAYPAPPGQGYSQQTSQPYSQQSYSGYGQSADTSGYGQNSYSSSYGQNQSSGYSTQSTPPSYGTTGYGSSQTSQTSYGQPSSYPSYSQPPAASSTTGSYGSSSQSTSYGQPPSGGYGQQSSYSSQPQSSYGQQPSYNPPQSYGQQSQYSSSSSSGGGGGGSSGSSSYGQDQSSMSGGGGGGSGGGGYGSQDQSSYGGGQQDRGGRGRGGYGRGGFDRGGRGSRGGRGGMGGGERGGFNKFGGPRDQGPRHDPASEQDNSDNNTIFVQGLGENVTIESVADYFKQIGIIKTNKKTGQPMINLYTDRETGKLKGEATVSFDDPPSAKAAIDWFDGKEFSGNPIKVSFATRRADFNRGGGNGRGGRGRGGPMGRVGFGGGGGGGSGNSGSSGGNRGGFPSGGGGQQRAGDWKCPNPACENMNFSWRNECNQCKAPKPEGPGGPHMGGGFGEERRGGRGGYDRGGFRGGRGGDRGGFRGGRGGDRGGGFGPGKMDNRGDHRQDRRDRPY
>106734_0:00427a_{"pub_og_id":"484351at7742","og_name":"FUS_RNA_binding_protein_","level_taxid":7742,"organism_taxid":"106734_0","organism_name":"Chelonoidis_abingdonii","pub_gene_id":"EWSR1","description":"RNA-binding_protein_EWS_isoform_X1"}
MASTDYSTYSQAAAQQGYSAYAAQPAQGYAQTTQQAYGQQSYGTYGQPTDVSYTQAQTTATYGQTAYATSYGQPPTGYTTPTAPPAYSQPVQGYGTAAYDTTTPTVTTTQASYAAQSTYGTQPAYPTYGQQPATSAPARPQDSSKPAETSQPQSSTTGYSQPSLGYGQSNYSYPQVPGSYPMQPVTAPPSYPPTSYSSTQPSSYDQSSYSQQSTYGQPSTYGQQTSYGQQSSYGQQPPTSYPPPTGSYSQAPSQYSQQSSSYSQQSSFRQDHTSNMGGYGQESGGFSGPGESRSMSGPDNRGRGRGGFDRGGMSRGGRGGGRGGMGSAGERGGFNKPGGPMEEGPDLDLGPPVDPDDDSDNSSVYVQGLSDSVTLEELADFFKQCGVVKMNKRTGQPMINFYLDKETGKPKGDATVFYDDPSTAKAAIEWFDGKDFQGSKLKVSLTRKKAPMNSMRGGMPPRESRGLPPPLRGGPGGPGGSGGPMGRMGGRGGDRGGFAPRGPRGSRGNPSGGNVQHRAGDWQCPNPGCGNQNFAWRTECNQCKAPKPEGFLPPPFPPPGGDRGRGGPGGMRGGRGGLMDRGGPGGMFRGGRGGDRGGFRGGRGMDRGGFGGGRRGGPGGPPGPLMEQMGGRGGRRGGPGKMDKGEHRQERRDRPY
>192404_0:00123c_{"pub_og_id":"484351at7742","og_name":"FUS_RNA_binding_protein_","level_taxid":7742,"organism_taxid":"192404_0","organism_name":"Sturnira_hondurensis","pub_gene_id":"118987810","description":"LOW_QUALITY_PROTEIN:_RNA-binding_protein_EWS-like"}
MQPVTAPPTYPPTSYSSTQPTSYDQSSYSQQNTYGQPSSYGQQSSYGQQSSYGQQPPTSYPPQTGSYSQAPSQYSQQSSSYGQQSSFRQDHPSSMGVYGQESGGFSGPGENRSMSGPDNQGRGRGGFDRGGTSRGGRGGGRGGMGSAGERGGFNKPGGPMDEGPDLDLGPPVDPDEDSDNSAIYVQGLNDNVTLDDLADFFKQCRVVKMNKRTGQPMIHIYLDKETGKPKGDATVSYEDPSTAKAPVEWFDGKDFQGSKFKVSLARKKPPMNSMRGGGMPPREGRGMPLPLRGGPGGPGGPGGPMGRMGGRGGDRGGFPPRGPRGSRGNPSGGGNVQHRAGDWQWPNPGCGNQNFAWRTECRQCKAPKPEGFLPPPFPPPGGDRGRGGPGGMQGGRGGLMDRGGPGGMFRGGRGGDRGGFRGGRGMDRGGFGGGRRGGPGGPPGPLMEQMGGRRGGRGGPGKMDKGEHRQERRDRPY
>192404_0:001993_{"pub_og_id":"484351at7742","og_name":"FUS_RNA_binding_protein_","level_taxid":7742,"organism_taxid":"192404_0","organism_name":"Sturnira_hondurensis","pub_gene_id":"118991261","description":"RNA-binding_protein_EWS_isoform_X1"}
MASTDYSTYSQAAAQQGYSAYTAQPTQGYAQTTQAYGQQSYGTYGQPTDVSYTQAQTTATYGQTAYATSYGQPPTGYSAPTAPQAYSQPVQGYGTGAYDTTTATVTTTQASYAAQSAYGTQPAYPAYGQQPAATAPARPQDGNKPTETSQPQSSTGGYNQPNLGYGQSNYSYPQVPGSYPMQPVTAPPSYPPTSYSSTQPTSYDQSSYSQQNTYGQPSSYGQQSSYGQQSSYGQQPPTSYPPQTGSYSQAPSQYSQQSSSYGQQSSFRQDHPSSMGVYGQESGGFSGPGENRSMSGPDNRGRGRGGFDRGGMSRGGRGGGRGGMGSAGERGGFNKPGGPMDEGPDLDLGPPVDPDEDSDNSAIYVQGLNDNVTLDDLADFFKQCGVVKMNKRTGQPMIHIYLDKETGKPKGDATVSYEDPSTAKAAVEWFDGKDFQGSKLKVSLARKKPPMNSMRGGMPPREGRGMPPPLRGGPGGPGGPGGPMGRMGGRGGDRGGFPPRGPRGSRGNPSGGGNVQHRAGDWQCPNPGCGNQNFAWRTECNQCKAPKPEGFLPPPFPPPGGDRGRGGPGGMRGGRGGLMDRGGPGGMFRGGRGGDRGGFRGGRGMDRGGFGGGRRGGPGGPPGPLMEQMGGRRGGRGGPGKMDKGEHRQERRDRPY
>36723_0:003009_{"pub_og_id":"484351at7742","og_name":"FUS_RNA_binding_protein_","level_taxid":7742,"organism_taxid":"36723_0","organism_name":"Mustela_erminea","pub_gene_id":"LOC116567649","description":"RNA-binding_protein_FUS-like"}
MASNDYTQQATQSYGAYPTQPGQGYSQQSNQPYGQQSYSGYGQSDTSGYGQSSYGSSYGQTQNTGYGTQSAPQGYGLTGGYGSNQSSQSSYGQQSSYPGYGQQPAPSSTSGSYGSGSQSSGYGQPQSGGYGQQSGYSGQQQGYGQQQSSYNPPQGYGQQNQYNSSSGGNYGQDQSSMSRGGGRYGNQDQSGGGGGYRGGQQDCGGRGRGSGGGYNSSSGGYEPRGREGGRGGRGGLGGSDRGGLNKFGGPWDQGSRHDSEQDNSDNTTTLVQDLGENVTIESVADYFKQIGIIKTNKKTGQPMINLYTDRETGKLKGEATVSFDDPPSAKAAIDWFDGKEFSGNPIKVSFATRRADFNWGGGNALGGRGRGGPMGCGGYGGGGSGGGGRGGFPSGGAGGGQQRAGDWKCPNLICENMIFSWRNECNQCKAPKPDGPGGGPGGSHMGGNYGDDCRGGRGGYDRGSYQGQGGDHGGSRGGRGGRDRGGFGPGKMDSRGEHRQDRRERPY
>36723_0:00383d_{"pub_og_id":"484351at7742","og_name":"FUS_RNA_binding_protein_","level_taxid":7742,"organism_taxid":"36723_0","organism_name":"Mustela_erminea","pub_gene_id":"EWSR1","description":"RNA-binding_protein_EWS_isoform_X1"}
MASTDYSTYSQAAAQQGYSAYTAQPTQGYAQTTQAYGQQSYGTYGQPTDVSYTQAQTTATYGQTAYATSYGQPPAVEGTSTGYTTPTAPQAYSQPVQGYGTGAYDTTTATVTTTQASYAAQSAYGTQPAYPAYGQQPAATAPARPQDGNKPAETSQPQSSTGGYNQPSLGYGQSNYSYPQVPGSYPMQPVTAPPSYPPTSYSSTQPTSYDQSSYSQQNTYGQPSSYGQQSSYGQQSSYGQQPPTSYPPQTGSYSQAPSQYSQQSSSYGQQSSFRQDHPSSMGVYGQESGGFSGPGENRSMSGPDNRGRGRGGFDRGGMSRGGRGGGRGGMGSAGERGGFNKPGGPMDEGPDLDLGPPVDPDEDSDNSAIYVQGLNDNVTLDDLADFFKQCGVVKMNKRTGQPMIHIYLDKETGKPKGDATVSYEDPPTAKAAVEWFDGKDFQGSKLKVSLARKKPPMNSLRGGMPPREGRGMPPPLRAGPGGPGGPGGPMGRMGGRGGDRGGFPPRGPRGSRGNPSGGGNVQHRAGDWQCPNPGCGNQNFAWRTECNQCKAPKPEGFLPPPFPPPGGDRGRGGPGGMRGGRGGLMDRGGPGGMFRGGRGGDRGGFRGGRGMDRGGFGGGRRGGPGGPPGPLMEQMGGRRGGRGGPGKMDKGEHRQERRDRPY
>36723_0:004bcb_{"pub_og_id":"484351at7742","og_name":"FUS_RNA_binding_protein_","level_taxid":7742,"organism_taxid":"36723_0","organism_name":"Mustela_erminea","pub_gene_id":"FUS","description":"RNA-binding_protein_FUS_isoform_X1"}
MASNDYTQQATQSYGAYPTQPGQGYSQQSNQPYGQQSYSGYGQSDTSGYGQSSYGSSYGQTQNTGYGTQSAPQGYGSTGGYGSSQSSQSSYGQQSSYPGYGQQPAPSSTSGSYGSGSQSSGYGQPQSGGYGQQSGYSGQQQGYGQQQSSYNPPQGYGQQNQYNSSSGGGGGGGGGGNYGQDQSSMSGGGGGYGNQDQSGGGGGYGGGQQDRGGRGRGGGGGYNRSSGGYEPRGRGGGRGGRGGMGGSDRGGFNKFGGPRDQGSRHDSEQDNSDNNTIFVQGLGENVTIESVADYFKQIGIIKTNKKTGQPMINLYTDRETGKLKGEATVSFDDPPSAKAAIDWFDGKEFSGNPIKVSFATRRADFNRGGGNGRGGRGRGGPMGRGGYGGGGSGGGGRGGFPSGGGGGGGQQRAGDWKCPNPICENMNFSWRNECNQCKAPKPDGPGGGPGGSHMGGNYGDDRRGGRGGYDRGGYRGRGGDRGGFRGGRGGGDRGGFGPGKMDSRGEHRQDRRERPY
>36723_0:004d55_{"pub_og_id":"484351at7742","og_name":"FUS_RNA_binding_protein_","level_taxid":7742,"organism_taxid":"36723_0","organism_name":"Mustela_erminea","pub_gene_id":"LOC116580644","description":"RNA-binding_protein_EWS-like"}
MASTDYSTYSQAAAQQGYSAYTAQPTQGYAQTTQAYGQQSYGTYGQPTDVSYTQAQTTATYGQTAYATSYGQPPAGYTTPTAPQAYSQPVQGYGTGAYDTTTATVTTTQASYAAQSAYGTQPAYPAYGQQPAATAPARPQDGNKPAETSQPQSSTGGYNQPSLGYGQSNYSYPQVPGSYPMQPVTAPPSYPPTSYSSTQPTSYDQSSYSQQNTYGQPSSYGQQSSYGQQSSYGQQPPTSYPPQTGSYSQAPSQYSQQSSSYGQQSSFRQDHPSSMGVYGQESGGFSGPGENRSMSGPDNRGRGRGGFDCGGMSRGGRGGGRGGMGAGERGGFNKPGGPMDEGPDLDLGPPVDPDEDSDHSAIYVQGLNDNVTLDDLADFFKQCGVVKMNKRTGQPMIHIYLDKETGKPKGDATVSYEDPPTAKAAVEWFNGKDFQGSKLKVSLARKKPPMNSLRGGMPPREGRGMPPPLRAGPGGPGGPGGPMGRMGGRGGDRGGFLPRGPRGSRGNPSGGGNVQHRAGDWQCPNPGCGNQNFAWRTECNQCKAPKPEGFLPPPFPPPGGDRGRGGPGGMRGGRGGLMDRGGPSGMFRGGRGGDRGGFRGGRGMDRGGFGGGRRGGPGGPPGPLMEQMGGRRGGRGGPGKMDKGEHRQERRDRPY
>30611_0:001dd1_{"pub_og_id":"484351at7742","og_name":"FUS_RNA_binding_protein_","level_taxid":7742,"organism_taxid":"30611_0","organism_name":"Otolemur_garnettii","pub_gene_id":"EWSR1","description":"RNA-binding_protein_EWS_isoform_X1"}
MASTDYSTYSQAAAQQGYSAYTAQPTQGYAQTTQAYGQQSYGTYGQPTDVSYTQAQTTATYGQTAYATSYGQPPTGYTTPTAPQAYSQPVQGYGTGAYDTTTATVTTTQASYAAQSAYGTQPAYPAYGQQPAATAPTRPQDGNKPAETSQPQSSTGGYNQPNLGYGQSNYSYPQVPGSYPMQPVTAPPSYPPTSYSSTQPTSYDQSSYSQQNTYGQPSSYGQQSSYGQQSSYGQQPPTSYPPQTGSYSQAPSQYSQQSSSYGQQSSFRQDHPSSMGVYGQESGGFSGPGENRSMSGPDNRGRGRGGFDRGGMSRGGRGGGRGGMGSAGERGGFNKPGGPMDEGPDLDLGPPVDPDEDSDNSAIYVQGLNDNVTLDDLADFFKQCGVVKMNKRTGQPMIHIYLDKETGKPKGDATVSYEDPPTAKAAVEWFDGKDFQGSKLKVSLARKKPPMNSMRGGMPPREGRGVPPPLRGGPGGPGGPGGPMGRMGGRGGDRGGFPPRGPRGSRGNPSGGGNVQHRAGDWQCPNPGCGNQNFAWRTECNQCKAPKPEGFLPPPFPPPGGDRGRGGPGGMRGGRGGLMDRGGPGGMFRGGRGGDRGGFRGGRGMDRGGFGGGRRGGPGGPPGPLMEQMGGRRGGRGGPGKMDKGEHRQERRDRPY
>30611_0:0030e5_{"pub_og_id":"484351at7742","og_name":"FUS_RNA_binding_protein_","level_taxid":7742,"organism_taxid":"30611_0","organism_name":"Otolemur_garnettii","pub_gene_id":"FUS","description":"RNA-binding_protein_FUS"}
MASNDYTQQATQSYGSYPTQPGQGYSQQSNQPYGQQSYSGYGQSDTSGYGQSSYGSYGQTQNTGYSTQSTPQGYGSTGGYGSSQSSQSSYGQQSSYPGYGQQPAPSSTSGSYGGSSQSSSYGQPPSGGYGQQSSYGGQQQSYGQQQSYNPPQGYGQQNQYNSSSGGGGGGGGGGNYGQDQSSMSGGSGGYGSQDQSGGGGGYGGGQQDRGGRGRGGGGGYNRSSGGYEPRGRGGGRGGRGGMGGSDRGGFNKFGGPRDQGSRHDSEQDNSDNNTIFVQGLGENVTIESVADYFKQIGIIKTNKKTGQPMINLYTDRETGKLKGEATVSFDDPPSAKAAIDWFDGKEFSGNPIKVSFATRRADFNRGGGNGRGGRGRGGPMGRGGYGGGGSGGGGRGGFPSGGGGGGGQQRAGDWKCPNP
>9662_0:00318b_{"pub_og_id":"484351at7742","og_name":"FUS_RNA_binding_protein_","level_taxid":7742,"organism_taxid":"9662_0","organism_name":"Meles_meles","pub_gene_id":"123954224","description":"RNA-binding_protein_EWS_isoform_X1"}
MASTDYSTYSQAAAQQGYSAYTAQPTQGYAQTTQAYGQQSYGTYGQPTDVSYTQAQTTATYGQTAYATSYGQPPAGYTTPTAPQAYSQPVQGYGTGAYDTTTATVTTTQASYAAQSAYGTQPAYPAYGQQPAATAPARPQDGNKPAETSQPQSSTGGYNQPSLGYGQSNYSYPQVPGSYPMQPVTAPPSYPPTSYSSTQPTSYDQSSYSQQNTYGQPSSYGQQSSYGQQSSYGQQPPTSYPPQTGSYSQAPSQYSQQSSSYGQQSSFRQDHPSSMGVYGQESGGFSGPGENRSMSGPDNRGRGRGGFDRGGMSRGGRGGGRGGMGSAGERGGFNKPGGPMDEGPDLDLGPPVDPDEDSDNSAIYVQGLNDNVTLDDLADFFKQCGVVKMNKRTGQPMIHIYLDKETGKPKGDATVSYEDPPTAKAAVEWFDGKDFQGSKLKVSLARKKPPMNSLRGGMPPREGRGMPPPLRAGPGGPGGPGGPMGRMGGRGGDRGGFPPRGPRGSRGNPSGGGNVQHRAGDWQCPNPGCGNQNFAWRTECNQCKAPKPEGFLPPPFPPPGGDRGRGGPGGMRGGRGGLMDRGGPGGMFRGGRGGDRGGFRGGRGMDRGGFGGGRRGGPGGPPGPLMEQMGGRRGGRGGPGKMDKGEHRQERRDRPY
>9662_0:003c21_{"pub_og_id":"484351at7742","og_name":"FUS_RNA_binding_protein_","level_taxid":7742,"organism_taxid":"9662_0","organism_name":"Meles_meles","pub_gene_id":"123927414","description":"LOW_QUALITY_PROTEIN:_RNA-binding_protein_FUS-like"}
MASNDYTQQATQSYGAYPTQPGQGYSQQSSQPYGQQSYSGYGQSDTSGYGQSSYGSSYGQTQNSYGTQSAPQGYGSTGGYGSSQSSQSSYGQQSSYPGYGQQPAPSSTSGSYGSGSQSSGYGQPQSGGYGQQSGYSGQQQGYGQQQSSYNPPQGYGQQNQYNSSSGGNYGQDQSSMSGGGGYGNQDQSGGGGGYGGGQQDRGGRGRGGGGGYNRSSSGYEPRGRGGGRGGRGGMGGSDRGGFNKFGGPRDQGSRHDSEQDNSDNNTIFVQGLGENVTIESVADYFKQIGMIKTNKKTGQPMINLYTDRETGKLKGEATVSFDDPPSAKAAIDRFDGKEFSGNPIKVSFATRRADFNRGGGNGRGGRGRGGPMGRGGYGGGGSGGGGRGGFPSGGGGGGGQQRAGDWKCPNPIWENMNFSWRNECNQGQAPKPDGPGGGPGGSHGGNHGDDRRGGGEGCDRGGYRGRGGDRGGLRGGRGGGDRGGFGPGKMDSRGEHRQDGRERPY
>9662_0:004c2b_{"pub_og_id":"484351at7742","og_name":"FUS_RNA_binding_protein_","level_taxid":7742,"organism_taxid":"9662_0","organism_name":"Meles_meles","pub_gene_id":"123933930","description":"RNA-binding_protein_FUS_isoform_X1"}
MASNDYTQQATQSYGAYPTQPGQGYSQQSSQPYGQQSYSGYGQSDTSGYGQSSYGSSYGQTQNTGYGTQSAPQGYGSTGGYGSSQSSQSSYGQQSSYPGYGQQPAPSSTSGSYGSGSQSSGYGQPQSGGYGQQSGYSGQQQGYGQQQSSYNPPQGYGQQNQYNSSSGGGGGGGGGGNYGQDQSSMSGGGGYGNQDQSGGGGGYGGGQQDRGGRGRGGGGGYNRSSGGYEPRGRGGGRGGRGGMGGSDRGGFNKFGGPRDQGSRHDSAEQDNSDNNTIFVQGLGENVTIESVADYFKQIGIIKTNKKTGQPMINLYTDRETGKLKGEATVSFDDPPSAKAAIDWFDGKEFSGNPIKVSFATRRADFNRGGGNGRGGRGRGGPMGRGGYGGGGSGGGGRGGFPSGGGGGGGQQRAGDWKCPNPICENMNFSWRNECNQCKAPKPDGPGGGPGGSHMGGNYGDDRRGGRGGYDRGGYRGRGGDRGGFRGGRGGGDRGGFGPGKMDSRGEHRQDRRERPY
>9689_0:003664_{"pub_og_id":"484351at7742","og_name":"FUS_RNA_binding_protein_","level_taxid":7742,"organism_taxid":"9689_0","organism_name":"Panthera_leo","pub_gene_id":"122203064","description":"RNA-binding_protein_EWS_isoform_X1"}
MASTDYSTYSQAAAQQGYSAYTAQPTQGYAQTTQAYGQQSYGTYGQPTDVSYTQAQTTATYGQTAYATSYGQPPAGYTTPTAPQAYSQPVQGYGSGAYDTTTATVTTTQASYAAQSAYGTQPAYPAYGQQPAATAPARPQDGNKPAETSQPQSSTGGYNQPSLGYGQSNYSYPQVPGSYPMQPVTAPPSYPPTSYSSTQPTSYDQSSYSQQNTYGQPSSYGQQSSYGQQSSYGQQPPTSYPPQTGSYSQAPSQYSQQSSSYGQQSSFRQDHPSSMGVYGQESGGFSGPGENRSMSGPDNRGRGRGGFDRGGMSRGGRGGGRGGMGSAGERGGFNKPGGPMDEGPDLDLGPPVDPDEDSDNSAIYVQGLNDNVTLDDLADFFKQCGVVKMNKRTGQPMIHIYLDKETGKPKGDATVSYEDPPTAKAAVEWFDGKDFQGSKLKVSLARKKPPMNSMRGGMPPREGRGMPPPLRGGPGGPGGPGGPMGRMGGRGGDRGGFPPRGPRGSRGNPSGGGNVQHRAGDWQCPNPGCGNQNFAWRTECNQCKAPKPEGFLPPPFPPPGGDRGRGGPGGMRGGRGGLMDRGGPGGMFRGGRGGDRGGFRGGRGMDRGGFGGGRRGGPGGPPGPLMEQMGGRRGGRGGPGKMDKGEHRQERRDRPY
>9689_0:0045df_{"pub_og_id":"484351at7742","og_name":"FUS_RNA_binding_protein_","level_taxid":7742,"organism_taxid":"9689_0","organism_name":"Panthera_leo","pub_gene_id":"122209731","description":"RNA-binding_protein_FUS_isoform_X1"}
MASNDYTQQATQSYGAYPTQPGQGYSQQSNQPYGQQSYSGYGQSDTSGYGQSSYGSSYGQTQNTGYSTQSAPQGYGSTGGYGSSQSSQSSYGQQSSYPGYGQQPAPSSTSGSYGGSSQSSSYGQPQSGGYGQQSGYGGQQQGYGQQQSSYNPPQGYGQQNQYNSSTGGGGGGGGGGNYGQDQSSMSGGGGGYGGQDQSGGGGGYGGGQQDRGGRGRGGGGGYNRSSGGYEPRGRGGGRGGRGGMGGSDRGGFNKFGGPRDQGSRHDSEQDNSDNNTIFVQGLGENVTIESVADYFKQIGIIKTNKKTGQPMINLYTDRETGKLKGEATVSFDDPPSAKAAIDWFDGKEFSGNPIKVSFATRRADFNRGGGNGRGGRGRGGPMGRGGYGGGGSGGGGRGGFPSGGGGGGGQQRAGDWKCPNPICENMNFSWRNECNQCKAPKPDGPGGGPGGSHMGGNYGDDRRGGRGGYDRGGYRGRGGDRGGFRGGRGGGDRGGFGPGKMDSRGEHRQDRRERPY
>74926_0:0019a6_{"pub_og_id":"484351at7742","og_name":"FUS_RNA_binding_protein_","level_taxid":7742,"organism_taxid":"74926_0","organism_name":"Mauremys_mutica","pub_gene_id":"123368317","description":"RNA-binding_protein_FUS"}
MASNDYSQPATQSYGAYPAPPGQGYSQQTSQPYSQQSYSGYGQSADTSAYGQNSYSSSYGQNQSTGYSTQSTPPAYGTTGYGSSQTSQTSYGQPSSYPSYSQPPAASSTTGSYGSSSQSTSYGQPPSGGYGQQSSYSSQPQSSYGQQPSYNPPQSYGQQSQYSSSSSSGGGGGGGGSSGSSSYGQDQSSMSGSGGGGGGGYGSQDQSSYGGGQQDRGGRGRGGYGRGGFDRGGRGSRGGRGGMGGGERGGFNKFGGPRDQGPRHDPASEQDNSDNNTIFVQGLGENVTIESVADYFKQIGIIKTNKKTGQPMINLYTDRETGKLKGEATVSFDDPPSAKAAIDWFDGKEFSGNPIKVSFATRRADFNRGGGNGRGGRGRGGPMGRVGFGGGGGGGSGNSGSSGGNRGGFPSGGGGQQRAGDWKCPNPACENMNFSWRNECNQCKAPKPEGPGGPHMGGGFGEERRGGRGGYDRGGFRGGRGGDRGGFRGGRGGDRGGGFGPGKMDNRGDHRQDRRDRPY
>74926_0:00490a_{"pub_og_id":"484351at7742","og_name":"FUS_RNA_binding_protein_","level_taxid":7742,"organism_taxid":"74926_0","organism_name":"Mauremys_mutica","pub_gene_id":"123350832","description":"RNA-binding_protein_EWS_isoform_X1"}
MASTDYSTYSQAAAQQGYSAYAAQPAQGYAQTTQAYGQQSYGTYGQPTDVNYTQAQTTATYGQTAYATSYGQPPTGYTTPTAPPAYSQPVQGYGTAAYDTTTPTVTTTQASYAAQSAYGTQPAYPTYGQQPATSAPARPQDSSKPAETSQPQSSTTGYSQPSLGYGQSNYSYPQVPGSYPMQPVTAPPSYPPTSYSSTQPSSYDQSSYSQQSTYGQPSTYGQQTSYGQQSSYGQQPPTSYPPPTGSYSQAPSQYSQQSSSYSQPSSFRQDHTSNMGGYGQESGGFSGPGESRSMSGPDNRGRGRGGFDRGGMSRGGRGGGRGGMGSAGERGGFNKPGGPMEEGPDLDLGPPVDPDDDSDNSSVYVQGLSDSVTLEELADFFKQCGVVKMNKRTGQPMINFYLDKETGKPKGDATVSYDDPSTAKAAVEWFDGKDFQGSKLKVSLTRKKAPMNSMRGGMPPRESRGLPPPLRGGPGGPGGSGGPMGRMGGRGGDRGGFPPRGPRGSRGNPSGGNVQHRAGDWQCPNPGCGNQNFAWRTECNQCKAPKPEGFLPPPFPPPGGDRGRGGPGGMRGGRGGLMDRGGPGGMFRGGRGGDRGGFRGGRGMDRGGFGGGRRGGPGGPPGPLMEQMGGRGGRRGGPGKMDKGEHRQERRDRPY
>10141_0:00456c_{"pub_og_id":"484351at7742","og_name":"FUS_RNA_binding_protein_","level_taxid":7742,"organism_taxid":"10141_0","organism_name":"Cavia_porcellus","pub_gene_id":"Fus","description":"RNA-binding_protein_FUS"}
MASNDYTQQATQSYGAYPTQPGQGYSQQSNQPYGQQSYRGYGQAAETSGYGQSSYSSSYGQTQNTGYGTQSAPQGYGSTSGYGSSQSSQSSYGQQSSYPGYGQQPAPSSTSGSYGGSSQSTSYGQPQSGGYGQQSGYGGQQQSYGQQQSSYNPPQGYGQQSQYNSSGGGGGGGGGNYGQDQSSMSGGGGYGNQDQSGGGGGGYGGGQQDRGGRGRGGGGGYNRSSGGYEPRGRGGGRGGRGGMGGSDRGGFNKFGGPRDQGSRHDSEQDNSDNNTIFVQGLGENVTIESVADYFKQIGIIKVFVSFDDPPSAKAAIDWFDGKEFSGNPIKVSFATRRADFNRGGGNGRGGRGRGGPMGRGGYGGGGSGGGGRGGFPSGGGGGGGQQRAGDWKCPNPTCENMNFSWRNECNQCKAPKPDGPGGGPGGSHMGGNYGDDRRGGRGGYDRGGYRGRGGDRGGFRGGRGGGDRGGFGPGKMDSRGEHRQDRRERPY
>10141_0:00458e_{"pub_og_id":"484351at7742","og_name":"FUS_RNA_binding_protein_","level_taxid":7742,"organism_taxid":"10141_0","organism_name":"Cavia_porcellus","pub_gene_id":"EWSR1","description":"EWSR1"}
MASTDYSTYSQAAAQQGYSAYTAQPTQGYAQTTQAYGQQSYGTYGQPTDVSYTQAQTTATYGQTAYATSYGQPPTGYTTPAAPQAYSQPVQGYGTGAYDTTTATVTTTQASYAAQSAYGTQPAYPAYGQQPAATAPARPQDGNKPTETNQPQSSTGGYNQPSLGYGQSNYSYPQVPGSYPMQPVTAPPSYPPTSYSSTQPTSYDQSSYSQQNTYGQPSSYGQQSSYGQQSSYGQQPPTSYPPQTGSYSQAPSQYSQQSSSYGQQSSFRQDHPSSMGVYGQESGGFSGPGENRSMSGPDNRGRGRGGFDRGGMSRGGRGGGRGGMGSAGERGGFNKPGGPMDEGPDLDLGPPIDPDEDSDNSAIYVQGLNDNVTLDDLTDFFKQCGVVKINKRTGQPMIHIYLDKETGKPKGDATVSYEDPPTAKAAVDWFDGKDFQGSKLKVSLARKKPPMNSMRGGMPPREGRGMPPPLRGGPGGPGGPGGPMGRMGGRGGDRGGFPPRGPRGSRGNPSGGGNVQHRAGDWQCPNPAWRTECNQCKAPKPEGFLPPPFPPPGGDRGRGGPGGMRGGRGGLMDRGGPGGMFRGGRGGDRGGFRGGRGMDRGGFGGGRRGGPGGPPGPLMEQMGGRRGGRGGPGKMDKGEHRQERRDRPY
>61384_0:00221f_{"pub_og_id":"484351at7742","og_name":"FUS_RNA_binding_protein_","level_taxid":7742,"organism_taxid":"61384_0","organism_name":"Lynx_rufus","pub_gene_id":"124517772","description":"RNA-binding_protein_FUS_isoform_X1"}
MASNDYTQQATQSYGAYPTQPGQGYSQQSNQPYGQQSYSGYGQSDTSGYGQSSYGSSYGQTQNTGYGTQSAPQGYGSTGGYGSSQSSQSSYGQQSSYPGYGQQPAPSSTSGSYGGGSQSSSYGQPQSGGYGQQSGYGGQQQGYGQQQSSYNPPQGYGQQNQYNSSTGGGGGGGGGGNYGQDQSSMSGGGGGYGGQDQSGGGGGYGGGQQDRGGRGRGGGGGYNRSSGGYEPRGRGGGRGGRGGMGGSDRGGFNKFGGPRDQGSRHDSEQDNSDNNTIFVQGLGENVTIESVADYFKQIGIIKTNKKTGQPMINLYTDRETGKLKGEATVSFDDPPSAKAAIDWFDGKEFSGNPIKVSFATRRADFNRGGGNGRGGRGRGGPMGRGGYGGGGSGGGGRGGFPSGGGGGGGQQRAGDWKCPNPICENMNFSWRNECNQCKAPKPDGPGGGPGGSHMGGNYGDDRRGGRGGYDRGGYRGRGGDRGGFRGGRGGGDRGGFGPGKMDSRGEHRQDRRERPY
>61384_0:0023af_{"pub_og_id":"484351at7742","og_name":"FUS_RNA_binding_protein_","level_taxid":7742,"organism_taxid":"61384_0","organism_name":"Lynx_rufus","pub_gene_id":"124518150","description":"RNA-binding_protein_EWS_isoform_X1"}
MASTDYSTYSQAAAQQGYSAYTAQPTQGYAQTTQAYGQQSYGTYGQPTDVSYTQAQTTATYGQTAYATSYGQPPAGYTTPTAPQAYSQPVQGYGSGAYDTTTATVTTTQASYAAQSAYGTQPAYPAYGQQPAATAPARPQDGNKPAETSQPQSSTGGYNQPSLGYGQSNYSYPQVPGSYPMQPVTAPPSYPPTSYSSTQPTSYDQSSYSQQNTYGQPSSYGQQSSYGQQSSYGQQPPTSYPPQTGSYSQAPSQYSQQSSSYGQQSSFRQDHPSSMGVYGQESGGFSGPGENRSMSGPDNRGRGRGGFDRGGMSRGGRGGGRGGMGSAGERGGFNKPGGPMDEGPDLDLGPPVDPDEDSDNSAIYVQGLNDNVTLDDLADFFKQCGVVKMNKRTGQPMIHIYLDKETGKPKGDATVSYEDPPTAKAAVEWFDGKDFQGSKLKVSLARKKPPMNSMRGGMPPREGRGMPPPLRGGPGGPGGPGGPMGRMGGRGGDRGGFPPRGPRGSRGNPSGGGNVQHRAGDWQCPNPGCGNQNFAWRTECNQCKAPKPEGFLPPPFPPPGGDRGRGGPGGMRGGRGGLMDRGGPGGMFRGGRGGDRGGFRGGRGMDRGGFGGGRRGGPGGPPGPLMEQMGGRRGGRGGPGKMDKGEHRQERRDRPY
>310915_0:002d4b_{"pub_og_id":"484351at7742","og_name":"FUS_RNA_binding_protein_","level_taxid":7742,"organism_taxid":"310915_0","organism_name":"Pangasianodon_hypophthalmus","pub_gene_id":"fus","description":"LOW_QUALITY_PROTEIN:_RNA-binding_protein_FUS"}
MASSDYSQSSSQGGYGGYGGPSGQSYSQPGYGGYGPGSGSGSESDSSPGPYGQGYGSSYSSGGYGSPPPSQSYSSGGVNSCSSPSPQGGAYSQQSSYSAYNQQQSPPGSASSYSSGSQSSGFGQQQQGGGYGGASGGYGGGGGGGGGGGGGPSGGYGGSGGQHQSSQHGGSLYSQPPGYSSSPPHGYGQQSQYGHGTGYSQDAPPVSVGGASYGGQDERYGQDVRGGRGPRGGGGGFGGRGGGGFERGGRGGPRGRGGMGMGDRGGFNKFGGPRDHGPGGSSMQEQDNSDNNTIFVQGLGDDYTVESVADFFKQIGIIKMNKKTGLPMINLYTDRETGKLKGEATVSFDDPPSAKAAIDWFDGKDFNGSPIKVSFATRRADFGRGGGGGGGGGMRGGRGRGGPMGRGGFGGGRGGGGGGGGGSGGGGGFPGNSGGGGGQQRAGDWKCSNPSCGNLNFSWRNECNQCKAPKSERGGGGGGGGGGGTPPMGGGFGGERERGRGGFERGGFRARGGGDRGGFRGGRGGDRGGYGAGKMDSRSDHRQERRERPY
>310915_0:004372_{"pub_og_id":"484351at7742","og_name":"FUS_RNA_binding_protein_","level_taxid":7742,"organism_taxid":"310915_0","organism_name":"Pangasianodon_hypophthalmus","pub_gene_id":"taf15","description":"A0A5N5KZ46_PANHP"}
MASNSGYGQPGAPQSYGSYGGSQGYQHGGQGYGQGNGGSSYSGQSYEGYGQSESYSQTSQSYPGYGQQQQSYEGYGQQGSESSSGYGDKSYGQQGSYGQQSSYGQQSEGGHGQSGGSYGGPSGGYGRRNEGESRRYGGDGDDGGDRSEGYRGRGRGGYDRGGYDRGGFDRGGYDRGGFDRGGRGGGPPSGVGGGDRGGYKNYGGPRDYGQRDDAGEEQDNSDNNTIFVQGLGEDVTTHEVAEFFKQIGIIKVNKKTGKPMINLYTDKATGRLKGEATVSFDDPPSAKAAIEWFDGKEFNGKPIKVSFATRRAEFSQRGGGRGRGGFRGRGGFGGGPSFDVKGGDWLCPNSSCGNMNFARRYECNKCGAPKPGDSFGDRGGRGGYSGDRGGFRGGRGGFRGGDRGGYGGDRGGYGGGYKMGGRGEHREERRDRPY
>27794_0:001e98_{"pub_og_id":"484351at7742","og_name":"FUS_RNA_binding_protein_","level_taxid":7742,"organism_taxid":"27794_0","organism_name":"Dermochelys_coriacea","pub_gene_id":"119856520","description":"RNA-binding_protein_FUS_isoform_X1"}
MASNDYSQPATQSYGAYPAPPGQGYSQQTSQPYSQQSYSGYGQSADTSAYGQNSYSSSYGQSQSSGYSTQSTPPTYGTTGYGSSQTSQTSYGQPSSYPSYSQPPAASSTTGSYGSSSQSTSYGQPPSGGYSQQSSYSSQPQSSYGQQPSYNPPQSYGQQSQYSSSSSSGGGGGGGSSGSSSYGQDQSSMSGGGGGGGGGGSGGYGSQDQSSYGGGQQDRGGRGRGGYGRGGFDRGGRGSRGGRGGMGGGERGGFNKFGGPRDQGPRHDPASEQDNSDNNTIFVQGLGENVTIESVADYFKQIGIIKTNKKTGQPMINLYTDRETGKLKGEATVSFDDPPSAKAAIDWFDGKEFSGNPIKVSFATRRADFNRGGGNGRGGRGRGGPMGRGGFGGGGGGGSGNSGSSGGNRGGFPSGGGGQQRAGDWKCPNPTCENMNFSWRNECNQCKAPKPDGPGGPHMGGGFGEERRGGRGGYDRGGFRGGRGGDRGGFRGGRGGDRGGGFGPGKMDNRGDHRQDRRERPY
>27794_0:003851_{"pub_og_id":"484351at7742","og_name":"FUS_RNA_binding_protein_","level_taxid":7742,"organism_taxid":"27794_0","organism_name":"Dermochelys_coriacea","pub_gene_id":"119843582","description":"RNA-binding_protein_EWS_isoform_X3"}
MASTDYSTYSQAAAQQGYSAYAAQPAQGYAQTTQAYGQQSYGTYGQPTDVNYTQAQTTATYGQTAYATSYGQPPTVEGTSTGYTTPTAPPAYSQPVQGYGTAAYDTTTPTVTTTQASYAAQSAYGTQPAYPTYGQQPATSAPARPQDSSKPAETSQPQSSTTGYSQPSLGYGQSNYSYPQVPGSYPMQPVTAPPSYPPTSYSSTQPSSYDQSSYSQQSTYGQPSTYGQQTSYGQQSSYGQQPPTSYPPPTGSYSQAPSQYSQQSSSYSQQSSFRQDHTSNMGGYGQESGGFSGPGESRSMSGPDNRGRGRGGFDRGGMSRGGRGGGRGGMGSAGERGGFNKPGGPMEEGPDLDLGPSVDPDDDSDNSSVYVQGLSDGVTLEELADFFKQCGVVKMNKRTGQPMINFYLDKETGKPKGDATVSYDDPSTAKAAVEWFDGKDFQGSKLKVSLTRKKAPMNSMRGGMPPRESRGLPPPLRGGPGGPGGSGGPMGRMGSRGGDRGGFPPRGPRGSRGNPSGGNVQHRAGDWQCPNPGCGNQNFAWRTECNQCKAPKPEGFLPPPFPPPGGDRGRGGPGGMRGGRGGLMDRGGPGGMFRGGRGGDRGGFRGGRGMDRGGFGGGRRGGPGGPPGPLMEQMGGRGGRRGGPGKMDKGEHRQERRDRPY
>89673_0:00143a_{"pub_og_id":"484351at7742","og_name":"FUS_RNA_binding_protein_","level_taxid":7742,"organism_taxid":"89673_0","organism_name":"Phyllostomus_discolor","pub_gene_id":"FUS","description":"FUS"}
MASNDYTQQATQSYGAYPTQPGQGYSQQSSQPYGQQGYGGYSQSGDTSGYGQSTYGSYGQTQNTGYGTQSAPQGYGSAGGYGGSQSSQSSYGQQSYPGYGQQPAPSSSSGSYGSSSQSSNYGQPQSGGYGQQSGYGGQQPSYGQQQSSYNPPQGYGQQNQYNSSTGGGGGGGGGSYGQDQSSMSGGSSGGYGNQDQSGGGGGGYGGGQQDRGGRGRGGGGGYNRSSGGYEPRGRGGGRGGRGGMGGSDRGGFNKFGGPRDQGSRHDSEQDNSDNNTIFVQGLGENVTIESVADYFKQIGIIKTNKKTGQPMINLYTDRETGKLKGEATVSFDDPPSAKAAIDWFDGKEFSGNPIKVSFATRRADFNRGGGNGRGGRGRGGPMGRGGYGGGGSGGGGRGGFPSGGGGGGGQQRAGDWKCPNPTCENMNFSWRNECNQCKAPKPDGPGGGPGGSHMGGSYGDDRRGGRGGYDRGGYRGRGGDRGGFRGGRGGGDRGGFGPGKMDSRGDHRQDRRERPY
>89673_0:001fcf_{"pub_og_id":"484351at7742","og_name":"FUS_RNA_binding_protein_","level_taxid":7742,"organism_taxid":"89673_0","organism_name":"Phyllostomus_discolor","pub_gene_id":"LOC114496464","description":"LOC114496464"}
MASNDYTQQATQSYGAYPTQPGQGYSQQSSQPYGQQGYGGYSQSGDTSGYGQSTYGSYGQTQNSYGTQSAPQGYGSAGGYGGSQSSQSSYGQQSYPGYGQQPAPSSSSGSYGSSSQSSNYGQPQSGGYGQQSGYGGQQPSYGQQQSSYNPPQGYGQQNQYNSSTGGGGGGGGGSYGQDQSSMSGGSSGGYGNQDQSGGGGGGYGGGQQDRGGRGRGGGGGYNRSSGGYEPRGRGGGRGGRGGMGGSDRGGFNKFGGPRDQGSRHDSEQDNSDNNTIFVQGLGENVTIESVADYFKQIGIIKTNKKTGQPMINLYTDRETGKLKGEATVSFDDPPSAKAAIDWFDGKEFSGNPIKVSFATR
>89673_0:0044a3_{"pub_og_id":"484351at7742","og_name":"FUS_RNA_binding_protein_","level_taxid":7742,"organism_taxid":"89673_0","organism_name":"Phyllostomus_discolor","pub_gene_id":"EWSR1","description":"EWSR1"}
MASTDYSTYSQAAAQQGYSAYTAQPTQGYAQTSQAYGQQSYGTYGQPTDVSYTQAQTTATYGQTAYATSYGQPPTGYSAPTAPQAYSQPVQGYGTGAYDTTTATVTTTQASYAAQSAYGTQPAYPAYGQQPAATAPTRPQDGNKPAETSQPQSSTGGYNQPNLGYGQSNYSYPQVPGSYPMQPVTAPPSYPPTSYSSTQPTSYDQSSYSQQNTYGQPSSYGQQSSYGQQSSYGQQPPTSYPPQTGSYSQAPSQYSQQSSSYGQQSSFRQDHPSSMGVYGQESGGFSGPGENRSMSGPDNRGRGRGGFDRGGMSRGGRGGGRGGMGSAGERGGFNKPGGPMDEGPDLDLGPPVDPDEDSDNSAIYVQGLNDNVTLDDLADFFKQCGVVKMNKRTGQPMIHIYLDKETGKPKGDATVSYEDPSTAKAAVEWFDGKDFQGSKLKVSLARKKPPMNSMRGGMPPREGRGMPPPLRGGPGGPGGPGGPMGRMGGRGGDRGGFPPRGPRGSRGNPSGGGNVQHRAGDWQCPNPGCGNQNFAWRTECNQCKAPKPEGFLPPPFPPPGGDRGRGGPGGMRGGRGGLMDRGGPGGMFRGGRGGDRGGFRGGRGMDRGGFGGGRRGGPGGPPGPLMEQMGGRRGGRGGPGKMDKGEHRQERRDRPY
>1608482_0:0031d4_{"pub_og_id":"484351at7742","og_name":"FUS_RNA_binding_protein_","level_taxid":7742,"organism_taxid":"1608482_0","organism_name":"Puma_yagouaroundi","pub_gene_id":"121013348","description":"LOW_QUALITY_PROTEIN:_RNA-binding_protein_EWS-like"}
MASTDYSTYSQAAAQQGYSAYTAQPTQGYAQTTQAYGQQSYGTYGQPTDVSYTQAQTTATYGQTAYATSYGQPPAGYTTPTAPQAYSQPVQGYGSGAYDTTTATVTTTQTSYAAQSAYGTQPAYPAYGQQPAATAPARPQDGNKPAETSQPQSSTGGYNQPSLGYGQSNYSYPQVPGSYPMQPVTAPPSYPPTSYSSTQPTSYDQSSYSQQNTYGQPSSYGQQSSYGQQSSYGQQPPTSYPPQTGSYSQAPSQYSQQSSSYGQQSSFRQDHPSSMGVYGQESGGFSGPGENRSMSGPDNRGRGRGGFDRGGMSRGGRGGGRGGMGAGERGGFNKPGGPMDEGPDLDLGPPVDPDEDSDNSAIYVQGLNDNVTLDDLADFFKQCGVVKMNKRTGQPMIHIYLDKETGKPKGDATVSYEDPPTAKAAVEWFDGKDFQGSKLKVSLARKKPPMNSMRGGMPPREGRGMPPPLRGGPGGPGGPGGPMGRMGGRGGDRGGFPPRGPRGSRGNPSGGGNVQHRAGDWQCPNPGCGNQNFAWRTECNQCKAPKPEGFLPPPFPPPGGDRGRGGPGGMRGGRGGLMDRGGPGGMFRGGRGGDRGGFRGGRGMDRGGFGGGRRGGPGGPPGPLMEQMGGRRGGRGGPGKMDKGEHRQERRDRPY
>1608482_0:0044ac_{"pub_og_id":"484351at7742","og_name":"FUS_RNA_binding_protein_","level_taxid":7742,"organism_taxid":"1608482_0","organism_name":"Puma_yagouaroundi","pub_gene_id":"121022232","description":"RNA-binding_protein_FUS_isoform_X1"}
MASNDYTQQATQSYGAYPTQPGQGYSQQSNQPYGQQSYSGYGQSDTSGYGQSSYGSSYGQTQNTGYGTQSAPQGYGSAGGYGSSQSSQSSYGQQSSYPGYGQQPAPSSTSGSYGGSSQSSSYGQPQSGGYGQQSGYGGQQQGYGQQQSSYNPPQGYGQQNQYNSSTGGGGGGGGGGNYGQDQSSMSGGSGGYGGQDQSGGGGGYGGGQQDRGGRGRGGGGGYNRSSGGYEPRGRGGGRGGRGGMGGSDRGGFNKFGGPRDQGSRHDSEQDNSDNNTIFVQGLGENVTIESVADYFKQIGIIKTNKKTGQPMINLYTDRETGKLKGEATVSFDDPPSAKAAIDWFDGKEFSGNPIKVSFATRRADFNRGGGNGRGGRGRGGPMGRGGYGGGGSGGGGRGGFPSGGGGGGGQQRAGDWKCPNPICENMNFSWRNECNQCKAPKPDGPGGGPGGSHMGGNYGDDRRGGRGGYDRGGYRGRGGDRGGFRGGRGGGDRGGFGPGKMDSRGEHRQDRRERPY
>1608482_0:0045bf_{"pub_og_id":"484351at7742","og_name":"FUS_RNA_binding_protein_","level_taxid":7742,"organism_taxid":"1608482_0","organism_name":"Puma_yagouaroundi","pub_gene_id":"121022569","description":"RNA-binding_protein_EWS_isoform_X5"}
MASTDYSTYSQAAAQQGYSAYTAQPTQGYAQTTQAYGQQSYGTYGQPTDVSYTQAQTTATYGQTAYATSYGQPPAGYTTPTAPQAYSQPVQGYGSGAYDTTTATVTTTQASYAAQSAYGTQPAYPAYGQQPAATAPARPQDGNKPAETSQPQSSTGGYNQPSLGYGQSNYSYPQVPGSYPMQPVTAPPSYPPTSYSSTQPTSYDQSSYSQQNTYGQPSSYGQQSSYGQQSSYGQQPPTSYPPQTGSYSQAPSQYSQQSSSYGQQSSFRQDHPSSMGVYGQESGGFSGPGENRSMSGPDNRGRGRGGFDRGGMSRGGRGGGRGGMGLQSESLVYTSILKKYPYSVLSRQHNEKWD
>1608482_0:0045d1_{"pub_og_id":"484351at7742","og_name":"FUS_RNA_binding_protein_","level_taxid":7742,"organism_taxid":"1608482_0","organism_name":"Puma_yagouaroundi","pub_gene_id":"121022565","description":"RNA-binding_protein_EWS_isoform_X1"}
MASTDYSTYSQAAAQQGYSAYTAQPTQGYAQTTQAYGQQSYGTYGQPTDVSYTQAQTTATYGQTAYATSYGQPPAVEGTSTGYTTPTAPQAYSQPVQGYGSGAYDTTTATVTTTQASYAAQSAYGTQPAYPAYGQQPAATAPARPQDGNKPAETSQPQSSTGGYNQPSLGYGQSNYSYPQVPGSYPMQPVTAPPSYPPTSYSSTQPTSYDQSSYSQQNTYGQPSSYGQQSSYGQQSSYGQQPPTSYPPQTGSYSQAPSQYSQQSSSYGQQSSFRQDHPSSMGVYGQESGGFSGPGENRSMSGPDNRGRGRGGFDRGGMSRGGRGGGRGGMGSAGERGGFNKPGGPMDEGPDLDLGPPVDPDEDSDNSAIYVQGLNDNVTLDDLADFFKQCGVVKMNKRTGQPMIHIYLDKETGKPKGDATVSYEDPPTAKAAVEWFDGKDFQGSKLKVSLARKKPPMNSMRGGMPPREGRGMPPPLRGGPGGPGGPGGPMGRMGGRGGDRGGFPPRGPRGSRGNPSGGGNVQHRAGDWQCPNPGCGNQNFAWRTECNQCKAPKPEGFLPPPFPPPGGDRGRGGPGGMRGGRGGLMDRGGPGGMFRGGRGGDRGGFRGGRGMDRGGFGGGRRGGPGGPPGPLMEQMGGRRGGRGGPGKMDKGEHRQERRDRPY
>175797_0:004250_{"pub_og_id":"484351at7742","og_name":"FUS_RNA_binding_protein_","level_taxid":7742,"organism_taxid":"175797_0","organism_name":"Silurus_meridionalis","pub_gene_id":"124403041","description":"TATA-binding_protein-associated_factor_2N_isoform_X1"}
MASDSGYGQPGAQQSYGSYGGSQSYQHGAQAYGQGNGSSSYGGQSYEGYGQSESFSQPSQVYGFGQQPPQSYEGYGQPSSETSSGYGDKSYGQQSSYGQQGSYGQPSEGVQPAGSFGSPSAGYGRRTEGDSRRFGGGSGGSEEGGNRSEGYRGRGRGGFDRGGFDRGGYDRGGFDRGGRGGGLPSGVGGGDRGGYKNYGGPREYGQRDDSGEEQDNSDNNTIFVQGLGEDVTTHEVADFFKQIGIIKLNKKTGKHMINLYTDKATGRLKGEATVSFDDPPSAKAAIEWFDGKEFNGKPIKVSFATRRAEFSQRGGGGGSGRGRGGFRGRGGFGGGPNFDIKGGDWLCPNSSCGNMNFARRYECNKCGAPKPGDSFEDRGSRGGGGSYGGDRGGYRGGRGGFRGGDRGGYGGGGERGGYGGGYKMGGRGEHREERRDRPY
>89399_0:0022a6_{"pub_og_id":"484351at7742","og_name":"FUS_RNA_binding_protein_","level_taxid":7742,"organism_taxid":"89399_0","organism_name":"Rhinolophus_sinicus","pub_gene_id":"EWSR1","description":"RNA-binding_protein_EWS_isoform_X1"}
MASTDYSTYSQAAAQQGYSAYTAQPTQGYAQTTQAYGQQSYGTYGQPTDVSYSQAQTTATYGQTAYATSYGQPPTVEGTSTGYTTPAAPQAYSQPVQGYGTGAYDTTTATVTTTQASYAAQSAYGTQPAYPAYGQQPAATAPARPQDGNKPAETSQPQSSTGGYNQPSLGYGQSNYSYPQVPGSYPMQPVTAPPSYPPTSYSSTQPTSYDQSSYSQQNTYGQPSSYGQQSSYGQQSSYGQQPPTSYPPQTGSYSQAPSQYSQQSSSYGQQSSFRQDHPSSMGVYGQESGGFSGPGENRSMSGPDNRGRGRGGFDRGGMSRGGRGGGRGGMGSAGERGGFNKPGGPMDEGPDLDLGPPVDPDEDSDNCAIYVQGLNDSVTLDDLADFFKQCGVVKMNKRTGQPMIHIYLDKETGKPKGDATVSYEDPPTAKAAVEWFDGKDFQGSKLKVSLARKKPPMNSMRGGMPPGREGRGMPPPLRGGPGGPGGPGGPMGRMGGRGGDRGGFPPRGPRGSRGNPSGGGNVQHRAGDWQCPNPGCGNQNFAWRTECNQCKAPKPEGFLPPPFPPPGGDRGRGGPGGMRGGRGGLMDRGGPGGMFRGGRGGDRGGFRGGRGMDRGGFGGGRRGGPGGPPGPLMEQMGGRRGGRGGPGKMDKGEHRQERRDRPY
>89399_0:0042a7_{"pub_og_id":"484351at7742","og_name":"FUS_RNA_binding_protein_","level_taxid":7742,"organism_taxid":"89399_0","organism_name":"Rhinolophus_sinicus","pub_gene_id":"FUS","description":"RNA-binding_protein_FUS_isoform_X1"}
MASNDYTQQATQSYGAYPTQPGQGYSQQSNQPYGQQSYGGYSQSADTSGYGQSSYGSYGQTQNTGYSTQSAPQGYGSAGGYGGSQSSQSSYGQQSSYPGYGQQPAPSSTSGSYGSGSQSSSYGQPQSGGYGPQSGYGSQQQGYGQQPSSYNPPQGYGQQNQYNSSSGGGGGGGGGSYGQDQSPMSGGGSGGGYGSQDQSGGGGGGYGGGQQDRGGRGRGGGGGYNRSSGGYEPRGRGGGRGGRGGMGGSDRGGFNKFGGPRDQGSRHDSEQDNSDNNTIFVQGLGENVTIESVADYFKQIGIIKTNKKTGQPMINLYTDRETGKLKGEATVSFDDPPSAKAAIDWFDGKEFSGNPIKVSFATRRADFNRGGGNGRGGRGRGGPMGRGGYGGGGGGGGGRGGFPSGGGGGGGQQRAGDWKCPNPTCENMNFSWRNECNQCKAPKPDGPGGGPGGSHMGGSYGDDRRGSRGGYDRGGYRGRGGDRGGFRGGRGGGDRGGFGPGKMDSRGDHRQDRRERPY
>61383_0:003676_{"pub_og_id":"484351at7742","og_name":"FUS_RNA_binding_protein_","level_taxid":7742,"organism_taxid":"61383_0","organism_name":"Lynx_canadensis","pub_gene_id":"EWSR1","description":"RNA-binding_protein_EWS_isoform_X1"}
MASTDYSTYSQAAAQQGYSAYTAQPTQGYAQTTQAYGQQSYGTYGQPTDVSYTQAQTTATYGQTAYASSYGQPPAGYTTPTAPQAYSQPVQGYGSGAYDTTTATVTTTQASYAAQSAYGTQPAYPAYGQQPAATAPARPQDGNKPAETSQPQSSTGGYNQPSLGYGQSNYSYPQVPGSYPMQPVTAPPSYPPTSYSSTQPTSYDQSSYSQQNTYGQPSSYGQQSSYGQQSSYGQQPPTSYPPQTGSYSQAPSQYSQQSSSYGQQSSFRQDHPSSMGVYGQESGGFSGPGENRSMSGPDNRGRGRGGFDRGGMSRGGRGGGRGGMGSAGERGGFNKPGGPMDEGPDLDLGPPVDPDEDSDNSAIYVQGLNDNVTLDDLADFFKQCGVVKMNKRTGQPMIHIYLDKETGKPKGDATVSYEDPPTAKAAVEWFDGKDFQGSKLKVSLARKKPPMNSMRGGMPPREGRGMPPPLRGGPGGPGGPGGPMGRMGGRGGDRGGFPPRGPRGSRGNPSGGGNVQHRAGDWQCPNPGCGNQNFAWRTECNQCKAPKPEGFLPPPFPPPGGDRGRGGPGGMRGGRGGLMDRGGPGGMFRGGRGGDRGGFRGGRGMDRGGFGGGRRGGPGGPPGPLMEQMGGRRGGRGGPGKMDKGEHRQERRDRPY
>61383_0:004520_{"pub_og_id":"484351at7742","og_name":"FUS_RNA_binding_protein_","level_taxid":7742,"organism_taxid":"61383_0","organism_name":"Lynx_canadensis","pub_gene_id":"FUS","description":"RNA-binding_protein_FUS_isoform_X1"}
MASNDYTQQATQSYGAYPTQPGQGYSQQSNQPYGQQSYSGYGQSDTSGYGQSSYGSSYGQTQNTGYGTQSAPQGYGSTGGYGSSQSSQSSYGQQSSYPGYGQQPAPSSTSGSYGGSSQSSSYGQPQSGGYGQQSGYGGQQQGYGQQQSSYNPPQGYGQQNQYNSSTGGGGGGGGGGNYGQDQSSMSGGGGGYGGQDQSGGGGGYGGGQQDRGGRGRGGGGGYNRSSGGYEPRGRGGGRGGRGGMGGSDRGGFNKFGGPRDQGSRHDSEQDNSDNNTIFVQGLGENVTIESVADYFKQIGIIKTNKKTGQPMINLYTDRETGKLKGEATVSFDDPPSAKAAIDWFDGKEFSGNPIKVSFATRRADFNRGGGNGRGGRGRGGPMGRGGYGGGGSGGGGRGGFPSGGGGGGGQQRAGDWKCPNPICENMNFSWRNECNQCKAPKPDGPGGGPGGSHMGGNYGDDRRGGRGGYDRGGYRGRGGDRGGFRGGRGGGDRGGFGPGKMDSRGEHRQDRRERPY
>46844_0:003ee4_{"pub_og_id":"484351at7742","og_name":"FUS_RNA_binding_protein_","level_taxid":7742,"organism_taxid":"46844_0","organism_name":"Leopardus_geoffroyi","pub_gene_id":"123588161","description":"RNA-binding_protein_EWS_isoform_X1"}
MASTDYSTYSQAAAQQGYSAYTAQPTQGYAQTTQAYGQQSYGTYGQPTDVSYTQAQTTATYGQTAYATSYGQPPAVEGTSTGYTTPTAPQAYSQPVQGYGSGAYDTTTATVTTTQASYAAQSAYGTQPAYPAYGQQPAATAPARPQDGNKPAETSQPQSSTGGYNQPSLGYGQSNYSYPQVPGSYPMQPVTAPPSYPPTSYSSTQPTSYDQSSYSQQNTYGQPSSYGQQSSYGQQSSYGQQPPTSYPPQTGSYSQAPSQYSQQSSSYGQQSSFRQDHPSSMGVYGQESGGFSGPGENRSMSGPDNRGRGRGGFDRGGMSRGGRGGGRGGMGSAGERGGFNKPGGPMDEGPDLDLGPPVDPDEDSDNSAIYVQGLNDNVTLDDLADFFKQCGVVKMNKRTGQPMIHIYLDKETGKPKGDATVSYEDPPTAKAAVEWFDGKDFQGSKLKVSLARKKPPMNSMRGGMPPREGRGMPPPLRGGPGGPGGPGGPMGRMGGRGGDRGGFPPRGPRGSRGNPSGGGNVQHRAGDWQCPNPGCGNQNFAWRTECNQCKAPKPEGFLPPPFPPPGGDRGRGGPGGMRGGRGGLMDRGGPGGMFRGGRGGDRGGFRGGRGMDRGGFGGGRRGGPGGPPGPLMEQMGGRRGGRGGPGKMDKGEHRQERRDRPY
>46844_0:00434a_{"pub_og_id":"484351at7742","og_name":"FUS_RNA_binding_protein_","level_taxid":7742,"organism_taxid":"46844_0","organism_name":"Leopardus_geoffroyi","pub_gene_id":"123589577","description":"RNA-binding_protein_FUS_isoform_X1"}
MASNDYTQQATQSYGAYPTQPGQGYSQQSNQPYGQQSYSGYGQSDTSGYGQSSYSSSYGQTQNTGYGTQSAPQGYGSAGGYGSSQSSQSSYGQQSSYPGYGQQPAPSSTSGSYGGSSQSSSYGQPQSGGYGQPSGYGGQQQGYGQQQSSYNPPQGYGQQNQYNSSTGGGGGGGGGGNYGQDQSSMSGGGGGYGGQDQSGGGGGYGGGQQDRGGRGRGGGGGYNRSSGGYEPRGRGGGRGGRGGMGGSDRGGFNKFGGPRDQGSRHDSEQDNSDNNTIFVQGLGENVTIESVADYFKQIGIIKTNKKTGQPMINLYTDRETGKLKGEATVSFDDPPSAKAAIDWFDGKEFSGNPIKVSFATRRADFNRGGGNGRGGRGRGGPMGRGGYGGGGSGGGGRGGFPSGGGGGGGQQRAGDWKCPNPICENMNFSWRNECNQCKAPKPDGPGGGPGGSHMGGNYGDDRRGGRGGYDRGGYRGRGGDRGGFRGGRGGGDRGGFGPGKMDSRGEHRQDRRERPY
>885580_0:001192_{"pub_og_id":"484351at7742","og_name":"FUS_RNA_binding_protein_","level_taxid":7742,"organism_taxid":"885580_0","organism_name":"Fukomys_damarensis","pub_gene_id":"Ewsr1","description":"RNA-binding_protein_EWS_isoform_X1"}
MASTDYSTYSQAAAQQGYSAYTAQPTQGYAQTTQQAYGQQSYGTYGQPTDVSYTQAQTTATYGQTAYATSYGQPPTVEGTSTGYTTPTAPQAYSQPVQGYGTGAYDTTTATVTTTQASYAAQSAYGTQPAYPAYGQQPAATAPARPQDANKPTETNQPQSSTGGYNQPSLGYGQSNYSYPQVPGSYPMQPVTAPPSYPPTSYSSTQPTSYDQSSYSQQNTYGQPSSYGQQSSYGQQSSYGQQPPTSYPPQTGSYSQAPSQYSQQSSGYGQQSSFRQDHPSSMGVYGQESGGFSGPGENRSMSGPDNRGRGRGGFDRGGMSRGGRGGGRGGMGSAGERGGFNKPGGPMDEGPDLDLGPPIDPDEDSDNSAIYVQGLNDNVTLDDLADFFKQCGVVKINKRTGQPMIHIYLDKETGKPKGDATVSYEDPPTAKAAVEWFDGKDFQGSKLKVSLARKKPPMNSMRGGMPPREGRGMPPPLRGGPGGPGGPGGPMGRMGGRGGDRGGFPPRGPRGSRGNPSGGGNVQHRAGDWQCPNPGCGNQNFAWRTECNQCKAPKPEGFLPPPFPPPGGDRGRGGPGGMRGGRGGLMDRGGPGGMFRGGRGGDRGGFRGGRGMDRGGFGGGRRGGPGGPPGPLMEQMGGRRGGRGGPGKMDKGEHRQERRDRPY
>885580_0:00414a_{"pub_og_id":"484351at7742","og_name":"FUS_RNA_binding_protein_","level_taxid":7742,"organism_taxid":"885580_0","organism_name":"Fukomys_damarensis","pub_gene_id":"Fus","description":"RNA-binding_protein_FUS_isoform_X1"}
MASNDYTQQATQSYGAYPTQPGQGYSQQSNQPYGQQSYSGYGQSPDASGYGQSSYSSSYGQTQNTGYSTQSAPQGYGSTGGYGSSQSSQSSYGQQSSYPGYGQQPATSSTSGSYGSSSQSSSYGQPQSGGYGQQSGYGGQQQSYGQQQSSYNPPQGYGQQNQYNSGSGGGGGGGGGNYGQDQSSMSGGGGYGNQDQSGGGGGGYGGGQQDRGGRGRGGGGGYNRSSGGYEPRGRGGGRGGRGGMGGSDRGGFNKFGGPRDQGSRHDSEQDNSDNNTIFVQGLGENVTIESVADYFKQIGIIKTNKKTGQPMINLYTDRETGKLKGEATVSFDDPPSAKAAIDWFDGKEFSGNPIKVSFATRRADFNRGGGNGRGGRGRGGPMGRGGYGGGGSGGGGRGGFPSGGGGGGGQQRAGDWKCPNPTCENMNFSWRNECNQCKAPKPDGPGGGPGGSHMGGNYGDDRRGGRGGYDRGGYRGRGGDRGGFRGGRGGGDRGGFGPGKMDSRGEHRQDRRERPY
>9423_0:00246a_{"pub_og_id":"484351at7742","og_name":"FUS_RNA_binding_protein_","level_taxid":7742,"organism_taxid":"9423_0","organism_name":"Phyllostomus_hastatus","pub_gene_id":"123825569","description":"RNA-binding_protein_FUS_isoform_X1"}
MASNDYTQQATQSYGAYPTQPGQGYSQQSSQPYGQQSYGGYSQSGDTSGYGQSTYGSYGQTQNTGYGTQSAPQGYGSAGGYGGGQSSQSSYGQQSYPGYGQQPAPSSSSGSYGSSSQSSNYGQAPSGGYGQQSGYGGQQPSYGQQQSSYNPPQGYGQQNQYNSSTGGGGGGGGGSYGQDQSSMSGGSSGGYGNQDQSGGGGGGYGGGQQDRGGRGRGGGGGYNRSSGGYEPRGRGGGRGGRGGMGGSDRGGFNKFGGPRDQGSRHDSEQDNSDNNTIFVQGLGENVTIESVADYFKQIGIIKTNKKTGQPMINLYTDRETGKLKGEATVSFDDPPSAKAAIDWFDGKEFSGNPIKVSFATRRADFNRGGGNGRGGRGRGGPMGRGGYGGGGSGGGGRGGFPSGGGGGGGQQRAGDWKCPNPTCENMNFSWRNECNQCKAPKPDGPGGGPGGSHMGGSYGDDRRGGRGGYDRGGYRGRGGDRGGFRGGRGGGDRGGFGPGKMDSRGDHRQDRRERPY
>9423_0:0047ac_{"pub_og_id":"484351at7742","og_name":"FUS_RNA_binding_protein_","level_taxid":7742,"organism_taxid":"9423_0","organism_name":"Phyllostomus_hastatus","pub_gene_id":"123810776","description":"RNA-binding_protein_EWS_isoform_X1"}
MASTDYSTYSQAAAQQGYSAYTAQPTQGYAQTSQAYGQQSYGTYGQPTDVSYTQAQTTATYGQTAYATSYGQPPTGYSAPTAPQAYSQPVQGYGTGAYDTTTATVTTTQASYAAQSAYGTQPAYPAYGQQPAATAPTRPQDGNKPAETSQPQSSTGGYNQPNLGYGQSNYSYPQVPGSYPMQPVTAPPSYPPTSYSSTQPTSYDQSSYSQQNTYGQPSSYGQQSSYGQQSSYGQQPPTSYPPQTGSYSQAPSQYSQQSSSYGQQSSFRQDHPSSMGVYGQESGGFSGPGENRSMSGPDNRGRGRGGFDRGGMSRGGRGGGRGGMGSAGERGGFNKPGGPMDEGPDLDLGPPVDPDEDSDNSAIYVQGLNDNVTLDDLADFFKQCGVVKMNKRTGQPMIHIYLDKETGKPKGDATVSYEDPSTAKAAVEWFDGKDFQGSKLKVSLARKKPPMNSMRGGMPPREGRGMPPPLRGGPGGPGGPGGPMGRMGGRGGDRGGFPPRGPRGSRGNPSGGGNVQHRAGDWQCPNPGCGNQNFAWRTECNQCKAPKPEGFLPPPFPPPGGDRGRGGPGGMRGGRGGLMDRGGPGGMFRGGRGGDRGGFRGGRGMDRGGFGGGRRGGPGGPPGPLMEQMGGRRGGRGGPGKMDKGEHRQERRDRPY
>9615_0:000b6f_{"pub_og_id":"484351at7742","og_name":"FUS_RNA_binding_protein_","level_taxid":7742,"organism_taxid":"9615_0","organism_name":"Canis_lupus_familiaris","pub_gene_id":"100688858","description":"LOW_QUALITY_PROTEIN:_RNA-binding_protein_EWS-like_isoform_X1"}
MASTGYSTYSQAAAQQGYSAYNAQPTQGYAQTTQAYGQQSYGTYGQPTDVSYTQAQTTATYGQTAYATSYGQPPAGYTTPTASQAYSQPVQGYGTGAYDTTTATVTTTQASYAAQSAYGTQPAYPAYGQQPAATTSARPQDGNKPAETSQPQSSTGGYNQPSLGQSNYSYPQVPESYPMQTAPPSYPPTSYSSTQPTSYDQSSYSQQNTYGQPSSYGQQSSYGQQSSYGQQPPTSYPPQTGSYSQAPSQYSQQSSSYGQQSSIQDHPSSMGVYGQESGGFSGLGENQSMSGPDNRGRGRGGFDRGGMSRGGRGGGRGGRGSAGERGGFNKPGGPMDEGPDLDLGPPVDPYEDSDNSAIYVQGLNDNVTLDDLADFFKQCGVVKMNKRTGQPMIHIYLNKETGKHKGDATVSYEDPPSAKAAVEWFDGKDFQGSKLKFSLKKPPMNSMQGGIPPREARGMPPPLRGGPGGPGGPGGPMGRMGGRGGDRGGFPPRGPRGSRGNPSGGGNVQHAGDWQCPNPGCGNQNFVWRTECSQCKAPKPEGFLPPPFPPGGPGGMRGGRGGLRDRGGPGGMFRGGRGGDRGGFRGGRGMDRGGFGGRRRGGPGGPPGPLMEQMGGRRGGRGGPGKMDKGEHRQERRDPGETPQSCIDYQIYFLNQKMF
>9615_0:001381_{"pub_og_id":"484351at7742","og_name":"FUS_RNA_binding_protein_","level_taxid":7742,"organism_taxid":"9615_0","organism_name":"Canis_lupus_familiaris","pub_gene_id":"FUS","description":"RNA-binding_protein_FUS_isoform_X1"}
MASNDYTQQATQSYGAYPTQPGQGYSQQSNQPYGQQSYSGYGQSADTSGYGQSSYGSSYGQTQNTGYGTQSTPQGYGSTGGYGSSQGSQSSYGQQSSYPGYGQQPAPSSTSGSYGSGSQSSGYGQPQSGGYGQQSGYSGQQQGYGQQQSSYNPPQGYGQQNQYNSSSGGGGGGGGGGNYGQDQSSMSGGGGGYGNQDQSGGGGGYGGGQQDRGGRGRGGGGGYNRSSGGYEPRGRGGGRGGRGGMGGSDRGGFNKFGGPRDQGSRHDSEQDNSDNNTIFVQGLGENVTIESVADYFKQIGIIKTNKKTGQPMINLYTDRETGKLKGEATVSFDDPPSAKAAIDWFDGKEFSGNPIKVSFATRRADFNRGGGNGRGGRGRGGPMGRGGYGGGGSGGGGRGGFPSGGGGGGGQQRAGDWKCPNPICENMNFSWRNECNQCKAPKPDGPGGGPGGSHMGGNYGDDRRGGRGGYDRGGYRGRGGDRGGFRGGRGGGDRGGFGPGKMDSRGEHRQDRRERPY
>9615_0:00416a_{"pub_og_id":"484351at7742","og_name":"FUS_RNA_binding_protein_","level_taxid":7742,"organism_taxid":"9615_0","organism_name":"Canis_lupus_familiaris","pub_gene_id":"EWSR1","description":"EWSR1"}
MASTDYSTYSQAAAQQGYSAYTAQPTQGYAQTTQAYGQQSYGTYGQPTDVSYTQAQTTATYGQTAYATSYGQPPAVEGTSTGYTTPTAPQAYSQPVQGYGTGAYDTTTATVTTTQASYAAQSAYGTQPAYPAYGQQPAATAPARPQDGNKPAETSQPQSSTGGYNQPSLGYGQSNYSYPQVPGSYPMQPVTAPPSYPPTSYSSTQPTSYDQSSYSQQNTYGQPSSYGQQSSYGQQSSYGQQPPTSYPPQTGSYSQAPSQYSQQSSSYGQQSSFRQDHPSSMGVYGQESGGFSGPGENRSMSGPDNRGRGRGGFDRGGMSRGGRGGGRGGMGSAGERGGFNKPGGPMDEGPDLDLGPPVDPDEDSDNSAIYVQGLNDNVTLDDLADFFKQCGVVKMNKRTGQPMIHIYLDKETGKPKGDATVSYEDPPTAKAAVEWFDGKDFQGSKLKVSLARKKPPMNSMRGGMPPREGRGMPPPLRGGPGGPGGPGGPMGRMGGRGGDRGGFPPRGPRGSRGNPSGGGNVQHRAGDWQCPNPGCGNQNFAWRTECNQCKAPKPEGFLPPPFPPPGGDRGRGGPGGMRGGRGGLMDRGGPGGMFRGGRGGDRGGFRGGRGMDRGGFGGGRRGGPGGPPGPLMEQMGGRRGGRGGPGKMDKGEHRQERRDRPY
>132908_0:002d8f_{"pub_og_id":"484351at7742","og_name":"FUS_RNA_binding_protein_","level_taxid":7742,"organism_taxid":"132908_0","organism_name":"Pteropus_vampyrus","pub_gene_id":"EWSR1","description":"EWSR1"}
MASTDYSTYSQAAAQQGYSAYTAQPTQGYAQTTQAYGQQSYGTYGQPTDVSYTQAQTTATYGQTAYATSYGQPPTGYTTPTAPQAYSQPVQGYGTGAYDTTTATVTTTQASYAAQSAYGTQPAYPAYGQQPAATAPARPQDGNKPAETSQPQSSTGGYNQPSLGYGQSNYSYPQVPGSYPMQPVTAPPSYPPTSYSSTQPTSYDQSSYSQQNTYGQPSSYGQQSSYGQQSSYGQQPPTSYPPQTGSYSQAPSQYSQQSSSYGQQSSFRQDHPSSMGVYGQESGGFSGPGENRSMSGPDNRGRGRGGFDRGGMSRGGRGGGRGGMGSAGERGGFNKPGGPMDEGPDLDLGPPVDPDEDSDNSAIYVQGLNDNVTLDDLADFFKQCGVVKMNKRTGQPMIHIYLDKETGKPKGDATVSYEDPPTAKAAVEWFDGKDFQGSKLKVSLARKKPPMNSMRGGMPPREGRGMPPPLRGGPGGPGGPGGPMGRMGGRGGDRGGFPPRGPRGSRGNPSGGGNVQHRAGDWQCPNPGCGNQNFAWRTECNQCKAPKPEGFLPPPFPPPGGDRGRGGPGGMRGGRGGLMDRGGPGGMFRGGRGGDRGGFRGGRGMDRGGFGGGRRGGPGGPPGPLMEQMGGRRGGRGGPGKMDKGEHRQERRDRPY
>132908_0:00389a_{"pub_og_id":"484351at7742","og_name":"FUS_RNA_binding_protein_","level_taxid":7742,"organism_taxid":"132908_0","organism_name":"Pteropus_vampyrus","pub_gene_id":"FUS","description":"FUS"}
MASNDYTQQATQSYGAYPTQPGQGYSQQSSQPYGQQSYSGYSQSADTSGYGQSSYGSYGQTQNTGYNTQPAPQGYGSAGGYGSQSSQSSYGQQSSYPGYGQQPAPSSTSGSYGSGPQSSSNYGQPQGGSYGQQSGYGGQQQSYGQQQSSYNPPQGYGQQNQYNSSGGGGGGGGGGNYGQDQSPMSGGSSGGGYGNPDQSGGGSSGYGGGQQDRGGRGRGGGGGYNRSSGGYEPRGRGGGRGGRGGMGGSDRGGFNKFGGPRDQGSRHDSEQDNSDNNTIFVQGLGENVTIESVADYFKQIGIIKTNKKTGQPMINLYTDRETGKLKGEATVSFDDPPSAKAAIDWFDGKEFSGNPIKVSFATRRADFNRGGGNGRGGRGRGGPMGRGGYGGGGSGGSGRGGFPSGGGGGGGQQRAGDWKCPNPTCENMNFSWRNECNQCKAPKPDGPGGGPGGSHMGGSYGDDRRGGRGGYDRGGYRGRGGDRGGFRGGRGGGDRGGFGPGKMDSRGDHRQDRRERPY
>30608_0:0002d9_{"pub_og_id":"484351at7742","og_name":"FUS_RNA_binding_protein_","level_taxid":7742,"organism_taxid":"30608_0","organism_name":"Microcebus_murinus","pub_gene_id":"LOC105872827","description":"LOW_QUALITY_PROTEIN:_RNA-binding_protein_EWS-like"}
MASTDYSTYSQAAAQQGYSAYTAQPTQGYAQTTQAYGQQSYGTYGQPTDVSYTQAQTTATYGQTAYATSYGQPPTGYTTPTAPQAYSQPVQGYGTGAYDTTTATVTTTQASYAAQSAYGTQPAYLAYGQQPAATAPTRPQDGNKPAETSQPQSTTGGYNQPSLGYGQSNYSYPQVPGSYPMQPVTAPPSYPPTSYSSTQPTSYDQSSYSQQNTYGQPSSYGQQSSYGQQSSYGQQPPTSYPPPTGSYSQAPSQYSQQSSSYGQQSSFRQDHPSSMGVYGQESGGFSGPGENRSMSGPDNRGRGRGGFDRGGMSRGGRGGGRGGMGSAGERGGFNKPGGPMDEGPDLDLGLPVDPDEDSDNSAIYVQGLNDNVTLDDLADFFKQCGVVKMNKRTGQPMIHIYLDKETGKPKGDATVSYEDPPTAKAAVEWFDGKDFQRSKLKVSLARKKPPMNSMRGGMPPREGRGVPPPLRGGPGGPGGSGGPMGRMGGRGGDRGGFPPRGPRGSRGNPSGGGNVQHRAGDWQCPNPGCGNQNFAWRTECNQCKAPKPEGFLPPPFPPPGGDRGRGGPGGMRGGRGGLMDHGGPGGMFRGGRGGDRGGFRGGRGMDRGGFGGGRRGGPGGPPGPLMEQMGGRRGGRGGPGKMDKGKHRQERRDRPY
>30608_0:00360b_{"pub_og_id":"484351at7742","og_name":"FUS_RNA_binding_protein_","level_taxid":7742,"organism_taxid":"30608_0","organism_name":"Microcebus_murinus","pub_gene_id":"FUS","description":"RNA-binding_protein_FUS_isoform_X1"}
MRKTASFGATGRGLKYQLTLASSGEHFEDLCHLGSKGSLVLVAWVCTKSTLYHLHGWSEDYTQQATQSYGAYPTQPGQGYSQQSSQPYGQQSYSGYGQSDTSGYGQSSYGGSYGQTQNTGYSTQSTPQGYGSTGGYGSSQSSQSSYGQQSSYPGYGQQPAPSSTSGSYSSSSQSSSYGQPPSGGYGQQSGYGGQQQNYGQQQSSYNPPQGYGQQSQYNSGSGGGGGGGGGNYGQDQSSMSGGGGGYGNQDQSGGGYGGGQQDRGGRGRGGGGGYNRSSGGYEPRGRGGGRGGRGGMGGSDRGGFNKFGGPRDQGSRHDSEQDNSDNNTIFVQGLGENVTIESVADYFKQIGIIKTNKKTGQPMINLYTDRETGKLKGEATVSFDDPPSAKAAIDWFDGKEFSGNPIKVSFATRRADFNRGGGNGRGGRGRGGPMGRGGYGGGGSGGGGRGGFPSGGGGGGGQQRAGDWKCPNPTCENMNFSWRNECNQCKAPKPDGPGGGPGGSHMGGNYGDDRRGGRGGYDRGGYRGRGGDRGGFRGGRGGGDRGGFGPGKMDSRGEHRQDRRERPY
>30608_0:004124_{"pub_og_id":"484351at7742","og_name":"FUS_RNA_binding_protein_","level_taxid":7742,"organism_taxid":"30608_0","organism_name":"Microcebus_murinus","pub_gene_id":"EWSR1","description":"RNA-binding_protein_EWS_isoform_X3"}
MASTDYSTYSQAAAQQGYSAYTAQPTQGYAQTTQAYGQQSYGTYGQPTDVSYTQAQTTATYGQTAYATSYGQPPTVEGTSTGYTTPTAPQAYSQPVQGYGTGAYDTTTATVTTHQASLSLRSCISDSDRYPGYGRRPAKLPAPFRPQDGNKPAETSQPQSTTGGYNQPSLGYGQSNYSYPQVPGSYPMQPVTAPPSYPPTSYSSTQPTSYDQSSYSQQNTYGQPSSYGQQSSYGQQSSYGHQPPTSYPPQTGSYSQAPSQYSQQSSSYGQQSSFRQDHPSSMGVYGQESGGFSGPGENRSMSGPDNRGRGRGGFDRGGMSRGGRGGGRGGMGAGERGGFNKPGGPMDEGPDLDLGPPVDPDEDSDNSAIYVQGLNDNVTLDDLADFFKQCGVVKMNKRTGQPMIHIYLDKETGKPKGDATVSYEDPPTAKAAVEWFDGKDFQGSKLKVSLARKKPPMNSMRGGMPPREGRGVPPPLRGGPGGPGGPGGPMGRMGGRGGDRGGFPPRGPRGSRGNPSGGGNVQHRAGDWQCPNPGCGNQNFAWRTECNQCKAPKPEGFLPPPFPPPGGDRGRGGPGGMRGGRGGLMDRGGPGGMFRGGRGGDRGGFRGGRGMDRGGFGGGRRGGPGGPPGPLMEQMGGRRGGRGGPGKMDKGEHRQERRDRPY
>42526_0:005534_{"pub_og_id":"484351at7742","og_name":"FUS_RNA_binding_protein_","level_taxid":7742,"organism_taxid":"42526_0","organism_name":"Colossoma_macropomum","pub_gene_id":"118796993","description":"TATA-binding_protein-associated_factor_2N_isoform_X1"}
MASDSGYGQPGAQQSYGSYGGSQGYQQGGQGYGQGNGGGSYEGYGQSSEGYGQTSQSYSSGGYGQQQQQQQQQQQQGYDNYGQQGSDSSWYGDKSYGQQSSFEQQSEGGYGQSGGSYGGSQGGYGRRNDGDTRRYSGDDGGDRSEGFRGRGRGGYDRGGYDRGGFDRGGRGGGGPPFGMGGGDRGGYKNYGGPRDYSQRDDSEEQDNSDNNTIFVQGLGEDVTTQEVSDFFKQIGIIKVNKKTGKPMINLYTDKATGRLKGEATVSFDDPPSAKAAIDWFDGKEFNGKPIKVSFATRRAEFTQRGGGGGGRGRGGFRGRGGFGGGGPNFDVKGGDWPCPNSSCGNMNFARRFECNKCGAPKPGDSFGDRGGRGGYGGDRGGFRGGRGGFRGGDRGGFGGGGGGGGYGGGYKMGGRGEHRDERRGRPY
>42526_0:005e39_{"pub_og_id":"484351at7742","og_name":"FUS_RNA_binding_protein_","level_taxid":7742,"organism_taxid":"42526_0","organism_name":"Colossoma_macropomum","pub_gene_id":"118800516","description":"RNA-binding_protein_FUS"}
MASSDYSQTASHGGYGGYGSQSSQGYSQPAGQSYSQQGYGGYSQGSESSPAPYSQGGYGSSYGQSQSGGYGSQPPSQGYNQSSQSYSSGGYNSSSQPPQGGSYNQQSSYSGYSQQQSTPPPASSYGSSSQSSGYGGQSGGYGGSGGQGGGYGGSGGQSGGYGGSGGQQHSSPHGGGPYSQPPSYSSPPPQSYGQQNQYGQGGGYNQDAPPMSGGGGGYGGQDGRGGRGRGGGGFGGRGSGGFDRGGRGGPRGRGGMGMGDRGGFNKFGGPRDHGPGGPNMQEQDNSDNNTIFVQGLGDNYTVDSVADFFKQIGIIKMNKKTGLPMINLYTDRETGKLKGEATVSFDDPPSAKAAIDWFDGKDFNGNPIKVSFATRRADFGRGGGGMRGGRGRGGPMGRGGFGGGRGGGFPGNNGSGGGQQRAGDWKCSNPSCGNLNFSWRNECNQCKAAKPEGAGGGMPPMGGGYGGDRERGRGGFDRGGFRGRGGDRGGFRGGRGGDRGGYGPGKMDSRGEHRQDRRERPY
>31138_0:0015dc_{"pub_og_id":"484351at7742","og_name":"FUS_RNA_binding_protein_","level_taxid":7742,"organism_taxid":"31138_0","organism_name":"Trachemys_scripta_elegans","pub_gene_id":"FUS","description":"RNA-binding_protein_FUS"}
MASNDYSQPATQSYGAYPAPPGQGYSQQTSQPYSQQSYSGYGQSADTSTYGQNSYSSSYGQNQSSGYSTQSTPPAYGTTGYGSSQTSQTSYGQPSSYPSYSQPPAASSTTGSYGSSSQSTSYGQPPSGGYGQQSSYSSQPQSSYGQQPSYNPPQSYGQQSQYSSSSSSGGGGGGSSGSSGYGQDQSSMSGSGGSGGGGYGSQDQSSYGGGQQDRGGRGRGGYGRGGFDRGGRGSRGGRGGMGGGERGGFNKFGGPRDQGPRHDPASEQDNSDNNTIFVQGLGENVTIESVADYFKQIGIIKTNKKTGQPMINLYTDRETGKLKGEATVSFDDPPSAKAAIDWFDGKEFSGNAIKVSFATRRADFNRGGGNGRGGRGRGGPMGRAGFGGGGGGGSGNSGSSGGNRGGFPSGGGGQQRAGDWKCPNPACENMNFSWRNECNQCKAPKPDGPGGPHMGGGGFGEERRGGRGGYDRGGFRGGRGGDRGGFRGGRGGDRGSGFGPGKMDNRGDHRQDRRDRPY
>31138_0:003a43_{"pub_og_id":"484351at7742","og_name":"FUS_RNA_binding_protein_","level_taxid":7742,"organism_taxid":"31138_0","organism_name":"Trachemys_scripta_elegans","pub_gene_id":"EWSR1","description":"RNA-binding_protein_EWS_isoform_X1"}
MASTDYSTYSQAAAQQGYSAYAAQPAQGYAQTTQQAYGQQSYGTYGQPTDVNYTQAQTTATYGQTAYATSYGQPPTVEGTSTGYTTPTAPPAYSQPVQGYGTAAYDTTTPTVTTTQASYAAQSAYGTQPAYPTYGQQPATSAPARPQDSSKPAETSQPQSSTTGYSQPTLGYGQSNYSYPQVPGSYPMQPVTAPPSYPPTSYSSTQPSSYDQSSYSQQSTYGQPSTYGQQTSYGQQSSYGQQPPTSYPPPTGSYSQAPSQYSQQSSSYGQQSSFRQDHTSNMGGYGQESGGFSGPGESRSMSGPDNRGRGRGGFDRGGMSRGGRGGGRGGMGSAGERGGFNKPGGPMEEGPDLDLGPPVDPDDDSDNSSVYVQGLSDSVTLEELADFFKQCGVVKMNKRTGQPMINFYLDKETGKPKGDATVSYDDPSTAKAAVEWFDGKDFQGSKLKVSLTRKKAPMNSMRGGMPPRESRGLPPPLRGGPGGPGGSGGPMGRMGGRGGDRGGFPPRGPRGSRGNPSGGNVQHRAGDWQCPNPGCGNQNFAWRTECNQCKAPKPEGFLPPPFPPPGGDRGRGGPGGMRGGRGGLMDRGGPGGMFRGGRGGDRGGFRGGRGMDRGGFGGGRRGGPGGPPGPLMEQMGGRGGRRGGPGKMDKGEHRQERRDRPY
>8005_0:000203_{"pub_og_id":"484351at7742","og_name":"FUS_RNA_binding_protein_","level_taxid":7742,"organism_taxid":"8005_0","organism_name":"Electrophorus_electricus","pub_gene_id":"fus","description":"RNA-binding_protein_FUS"}
MASSEYSQTASHGGYGGYGSQSNQGYSQPSSQSYSQQGYGGYSQNSESSSAPYSQGGYGSNYGQAQAGGYGSQPPSQGYSQSSQSYSSGGYNSSSQPPQGGSYSQQPSYTGYSQSQSTPASTSSYGSSSQSSAYGQQQGGCSYGGQSAGYGGTGGQGTGYGASGAQGGGYGSSGAQGGGYGASGGQTGGYGGQQHSSQHSGGPYNQPSSYSSPPPQSYGQQNQYGQGGGYNPDAPPMSGGSGGGGGGYSSQDGGYGQDGRGGRGRGGFGGRGAGGFDRGGRGGPRGRGMGMGDRGGFNKFGGPRDHGPGGPNMQEQDNSDNNTIFVQGLGDDYTVESVAEFFKQIGIIKVNKKTGMPMINLYTDRDTGKLKGEATVSFDDPPSAKAAIDWFDGKDFNGNPIKVSFATRRADFGRGGGGMRGGRGRGGPMGRGGFGAGRGGGGGGGFPGNNGSGGGQQRAGDWKCSNPTCGNLNFSWRNECNQCKAPKPEGAGGGMPPMGGGYGGDRERGRGGFDRGGFRGRGGDRGGFRGGRGGDRGGFGPGKMDSRSEHRHDRRERPY
>8005_0:001f8f_{"pub_og_id":"484351at7742","og_name":"FUS_RNA_binding_protein_","level_taxid":7742,"organism_taxid":"8005_0","organism_name":"Electrophorus_electricus","pub_gene_id":"taf15","description":"LOW_QUALITY_PROTEIN:_TATA-binding_protein-associated_factor_2N"}
MSSDSGYGQPGAQQSYGAYPAPQGYQHGGQAYGQGNGSGSYAGQNYEGYGQSEGYAQPSQGYSTAAYGQPQPQQQAYDSYGQPASTATSGYGDKSYGQQASYAQQPEGGFGQSVASYGGGAKGGYGRQNDGNSRMYGGDEGGRQGMDFRGRGRGGYERGGYDLGGRGGGGTALGGGDRGGYKNYGGPRDYGQRDDSGEEQDNSDNNTIFVQGLGEEVTTQEVGDYFKQIGIIKVNKKTGKPMINLYTDKATGRLKGEATVSFDDPPSAKAAIDWFDGKEFNGKPIKVSFATRRAEFTQRGGGRGRGGFRGRGGYGGGGPNFDVKGGDWLCPNSSCGNMNFARRYECNKCGAPKPGDSFGDRGGRGGFGGDRGGFRGGRGGFRGGDRGGYGGGGGYGGGYKMGGRGEHREERRDRPY
>2587831_0:003d32_{"pub_og_id":"484351at7742","og_name":"FUS_RNA_binding_protein_","level_taxid":7742,"organism_taxid":"2587831_0","organism_name":"Terrapene_carolina_triunguis","pub_gene_id":"FUS","description":"RNA-binding_protein_FUS"}
MANNAPGCGGPRGDPAAALGTLNPPLLPRKAGARGVGRLVRERVVGEKRKGVAQSNACSVWRLGVRAARKAEEFVPFPLLSLADYSQPATQSYGAYPAPPGQGYSQQTSQPYSQQSYSGYGQSADTSTYGQNSYSSSYGQNQSSGYSTQSTPPAYGTTGYGSSQTSQTSYGQPSSYPSYSQPPAASSTTGSYGSSSQSTSYGQPPSGGYGQQSSYSSQPQSSYGQQPSYNPPQSYGQQSQYSSSSSSGGGGGGSSGSSGYGQDQSSMSGSGGSGGGGYGSQDQSSYGGGQQDRGGRGRGGYGRGGFDRGGRGSRGGRGGMGGGERGGFNKFGGPRDQGPRHDPASEQDNSDNNTIFVQGLGENVTIESVADYFKQIGIIKTNKKTGQPMINLYTDRETGKLKGEATVSFDDPPSAKAAIDWFDGKEFSGNAIKVSFATRRADFNRGGGNGRGGRGRGGPMGRAGFGGGGGGGSGNSGSSGGNRGGFPSGGGGQQRAGDWKCPNPACENMNFSWRNECNQCKAPKPDGPGGPHMGGGGFGEERRGGRGGYDRGGFRGGRGGDRGGFRGGRGGDRGGGFGPGKMDNRGDHRQDRRDRPY
>2587831_0:004620_{"pub_og_id":"484351at7742","og_name":"FUS_RNA_binding_protein_","level_taxid":7742,"organism_taxid":"2587831_0","organism_name":"Terrapene_carolina_triunguis","pub_gene_id":"EWSR1","description":"RNA-binding_protein_EWS_isoform_X1"}
MASTDYSTYSQAAAQQGYSAYAAQPAQGYAQTTQQAYGQQSYGTYGQPTDVNYTQAQTTATYGQTAYATSYGQPPTGYTTPTAPPAYSQPVQGYGTAAYDTTTPTVTTTQASYAAQSAYGTQPAYPTYGQQPATSAPARPQDSSKPAETSQPQSSTTGYSQPTLGYGQSNYSYPQVPGSYPMQPVTAPPSYPPTSYSSTQPSSYDQSSYSQQSTYGQPSTYGQQTSYGQQSSYGQQPPTSYPPPTGSYSQAPSQYSQQSSSYGQQSSFRQDHTSNMGGYGQESGGFSGSGESRSMSGPDNRGRGRGGFDRGGMSRGGRGGGRGGMGSAGERGGFNKPGGPMEEGPDLDLGPPVDPDDDSDNSSVYVQGLSDSVTLEELADFFKQCGVVKMNKRTGQPMINFYLDKETGKPKGDATVSYDDPSTAKAAVEWFDGKDFQGSKLKVSLTRKKAPMNSMRGGMPPRESRGLPPPLRGGPGGPGGSGGPMGRMGGRGGDRGGFPPRGPRGSRGNPSGGNVQHRAGDWQCPNPGCGNQNFAWRTECNQCKAPKPEGFLPPPFPPPGGDRGRGGPGGMRGGRGGLMDRGGPGGMFRGGRGGDRGGFRGGRGMDRGGFGGGRRGGPGGPPGPLMEQMGGRGGRRGGPGKMDKGEHRQERRDRPY
>75366_0:001687_{"pub_og_id":"484351at7742","og_name":"FUS_RNA_binding_protein_","level_taxid":7742,"organism_taxid":"75366_0","organism_name":"Sinocyclocheilus_grahami","pub_gene_id":"fus","description":"fus"}
MASNDYAQTSSHGYGGYGGQSNQSYSQPSGQNYSQQSYGGYNQNSESSSANNQGGYSSSYGQSQSGGYGSQPPSQGYNQSSQSYSSGGYSNSSQPPPAQSGGYNQQSSYSNYNQQQSAPPSASSSYGSSSQSSGYGQQQQQGGGQSGGYGGSGGQSSGYGGSGGQHQSSQHGGGPYNQSPNYSSPPAQNYGQQNQYGQGGYSQDAPTMSGGGGGGGGYGGQDGGYSQDARGGRGRGGGSGFGGRGAGGFDRGGRGGPRGRGGMGMGDRGGFNKFGGPRDHGAGGPNMQEQDNSDNNTIFVQGLGDDYTVESVADFFKQIGIIKINKKTGLPMINLYTDRETGKLKGEATVSFDDPPSAKAAIDWFDGKDFNGNPIKVSFATRRAEFGRGGGSMRGGRGGPMGRGGFGGGRGAGGGFPGNNGGGGGGGGQQRAGDWKCSNPTCGNLNFSWRNECNQCKAPKPEGSGGGMSPMGGGFGGDRGRGGFDRGGFRGRGGDRGGFSGGRGGDRGGFVPGKMDSRGEHRHDRRDRPY
>75366_0:00453f_{"pub_og_id":"484351at7742","og_name":"FUS_RNA_binding_protein_","level_taxid":7742,"organism_taxid":"75366_0","organism_name":"Sinocyclocheilus_grahami","pub_gene_id":"LOC107598573","description":"LOC107598573"}
MASDSGYGQPGAQQSYGSLAGSQGYQAGQQGNGSSSYAGQSYAAYGQTGGESYGQSSQGYSSGGVEGYGQQVSESSSSYGDKSYGQQRSYGQPSGGGAGGAASGQSGGSYGGSQGGYVRRGDGDTRRHGDDSGSDRSEGYRGRGRGGYDSGGYDRGGRGGPPSGMGGGDRGGYKNYGGPREYGQKDDGDGDQDNSDNNTIFVQGLSEDVSPEEVGDYFKQIGIIKVNKKTGKPMINLYSDKATGRLKGEATVSFDDPPSAKAAIDWFDGKEFKGKPLKVSFATRRAEFTQRGGGGGGGGGRGRGGGGGGGFRGRGGFGGGPSFDVKGGDWPCPNSSCGNMNFARRYECNRCGTSKPEGDSHGDDRGGRGGYGGDRGDRGGFRGGRGGFRGGDRGGYKMGGRGDHREERRGRPY
>75366_0:005cae_{"pub_og_id":"484351at7742","og_name":"FUS_RNA_binding_protein_","level_taxid":7742,"organism_taxid":"75366_0","organism_name":"Sinocyclocheilus_grahami","pub_gene_id":"LOC107551305","description":"LOC107551305"}
MASDSGYGQPGAQQSYGSYGGSQAYQAGQQGYGQGNGSGSYSGQSYSGYGQPSGESYGQSSQGYSSGGYGQQQQQQQPPQQPPPPPQQQGYDSYGQQGSESSSGYGDKSYGQQRSYGQQSGGGAGGVAYGGSQGGYARRNEGDSRRFGDDGGSDRSEGFRGRGRGGYDRGGYDRGGRGGPPSGMGGGDRGGYKNYGGARDYSQKDDGDGNQDNSDNNTIFVQGLSEDVTTEEVGDYFKQIGIIKVNKKTGSLMINLYTDKATGRLKGEATVSFDDPPSAKAAIDWFDGKEFKGKAIKVSFATRRAEFTQRGGGGGGGGGGGGGRGGGRGGGFRGRGSFGGGPSFDVKGGDWPCPNSSCGNMNFARRYECNRCGTAKPEGDGGGDDRGSRGGYGGDRGGFRGGRGGGGFRGGDRGGYKMGGRGDHREERRGRPY
>75366_0:00652a_{"pub_og_id":"484351at7742","og_name":"FUS_RNA_binding_protein_","level_taxid":7742,"organism_taxid":"75366_0","organism_name":"Sinocyclocheilus_grahami","pub_gene_id":"LOC107554122","description":"LOC107554122"}
MDAAGVPMPTMNWEATNLPESWRKFQQHAELMFSGPLKQKDYAQTSSHGYGGYGGQSSQSYSQPSGQNYNQQSYGGYNQNSESSSAYNLGGYSSSYGQSQSGGFGSRPPSQGYNQSSQSYSSGGYNNSSQPPPAQSGSYNQQSSYSGYKQHESAPPSASSNYGNGQQHQQQQGGDQSGGYGGSGGQSSGYGGSGGQHQSSQHGGGPYNQSPNYSSPPAQNYGQQNQYGQGDYNQDASPMSGGGGDGGYGGQDGGYSQDGRGGRGGGFGGQGVGGFDRGGRGGPRDRGAMGMDDRGGFNKFGGPRDHGAGGPNMQDNSDNNTIFVQGLGDDYTVESVADFFKQIGIIKVNKKTGLPMINLYTDRETGKLKGEATVSFDDPPSAKAAIDWFDGKDFSGNPIKVSFATRRVEFGCGSGGMRGGRGGPMGRGGFGGGRGGGGFPGNNGSNGGGGGGGQQRAGDWKCSNPTCGNLNFSWRNECNQCKAPKPEGSRGGMPPMEGGFGGGRGSFDRGGFRGRGGDRGGFRGEFGPGKMDSRGEHRHDRRDRPY
>7957_0:000953_{"pub_og_id":"484351at7742","og_name":"FUS_RNA_binding_protein_","level_taxid":7742,"organism_taxid":"7957_0","organism_name":"Carassius_auratus","pub_gene_id":"LOC113041590","description":"LOC113041590"}
MMEMGRVFPASRVNWGTTPINLQFVLLLSFSIRMGDRGGYNKFGGPRDHGAGGPNMQEQDNSDNNTIFVQGLGDDYTVESVADFFKQIGIIKMGKKEKTLCSSYLSEVVLVLTSFYFLTQVNKKTGLPVTNLYTDRETGKLK
>7957_0:003424_{"pub_og_id":"484351at7742","og_name":"FUS_RNA_binding_protein_","level_taxid":7742,"organism_taxid":"7957_0","organism_name":"Carassius_auratus","pub_gene_id":"LOC113115406","description":"LOC113115406"}
MFQIDEVVHAFPPSGRYHPVSGQSSLKVCSACFASAGFLISLFWNRWSIVLIPSERWPQIQATVSLALNRATDLMVDPRPIKVEHSRAMVRVMAAALTLDRVTVVMDSPVERALASRLRVTPLVLMVSRLNLRRSRATTDPNPRPAVMVISRMHSRGLTDSRQQEVLLEERTASPADHTAALQVTAGGLVMRVARTGRRASGAGVVGVMTAEALTEVAGAAHPPVWGPRDYSQKDDGDGNQDNSDNNTIFVQGLSEDITPDEVGDYFKQIGIIKINKKTGSPMINLYTDKATGRLKGEATVSFDDPPSAKAAIEWFDGKEFKGKPLKVSFATRRAEFTQRGGGGGGGGGGRGRGGFRGRGGFGGGPSFDVKGGDWPCPNSSCGNMNFARRYECNRCGTAKPDGDGFGDDRGGRGGYGGDRGGFRGGRGGGGFRGGDRGGYKMGGRGDHREERRGRPY
>7957_0:006062_{"pub_og_id":"484351at7742","og_name":"FUS_RNA_binding_protein_","level_taxid":7742,"organism_taxid":"7957_0","organism_name":"Carassius_auratus","pub_gene_id":"LOC113047181","description":"LOC113047181"}
MASNDYAQTSGHGYGGYGGQSNQSYGQPSGQTYSQQSYGGYNQNPESSSSQGGYSSSYGQSQSGGYGSQPPSQGYNQSSQSYSSGGYSTSSQPPPAQSAGYNQQSSYSGYNQHQSAPPSASSYGSSSQSSGYGQQQQEGGGGYGASGGQSGGYGGSGGPSGGYGGSGGQQQSSQHGGGPYNQSPNYSSPPPQNYGTQTQYGQGGYGQDSPPMSGGGGGYGGQEGGYSQDGRGGRGRGGGGGFGGRGAGGFDRGGRGGPRGRGGMGMGDRGGFNKFGGPRDHGAGGPNMQEQDNSDNNTIFVQGLGDDYTVESVADFFKQIGIIKVNKKTGLPMINLYTDRETGKLKGEATVSFDDPPSAKAAIDWFDGKDFSGNPIKVSFATRRAEFGRGGGGSMRGGRGRGGPMGRGGFGGGRDAGGFPGNNGGGGSGGQQRAGDWKCSNPTCGNMNFSWRNECNQCKAPKPEGSGGGMPPMGGGFGGDRGRGGFDRGGFRGRGGDRGGFRGGRGGDRGGFGSGKMDSRGEHRHDRRDRPY
>7957_0:008118_{"pub_og_id":"484351at7742","og_name":"FUS_RNA_binding_protein_","level_taxid":7742,"organism_taxid":"7957_0","organism_name":"Carassius_auratus","pub_gene_id":"LOC113058198","description":"LOC113058198"}
MSSDSGYGQPGAQQSYGSYGGSQGYPAGQQGYGQANSSSSYTGQSYSSYGQTGGESYGQASQGYSSGGYSQPQQQGFDSYGQQASEPSASSYGEKSYGQQRSYGQPSGAGADGAALGQSGGSYGGSQGGYARRGDVPPLSSGDARRYGDDSGSDRSEGYRGRGRGGYDRGGYDRGGYDRGGRGGPPSGMGGGDRGGYKNYGGSREYGQKDDGDGDQDNSDNNTIFVQGLSEDVTPEEVGDYFKQIGIIKVNKKTGKPMINLYTDKATGRLKGEATVSFDDPPSAKAAIDWFDGKEFNGKPLKVSFATRRAEFTQRGGGGGGRGRGGGGGFRGRGGGFGGGPSFDVKGGDWPCPNSSCGNMNFARRYECNRCGTSKPEGDSYGGDRGGRGGYGGDRGDRGGFRGGRGGGFRGGDRGGYGGGGGGGYKMGGRGDHRDDRRGRPY
>1574408_0:00011a_{"pub_og_id":"484351at7742","og_name":"FUS_RNA_binding_protein_","level_taxid":7742,"organism_taxid":"1574408_0","organism_name":"Cervus_canadensis","pub_gene_id":"122421393","description":"RNA-binding_protein_EWS_isoform_X1"}
MASTDYSTYSQAAAQQGYSAYTAQPTQGYAQTTQQAYGQQSYGTYGQPTDVSYTQAQTTATYGQTAYATSYGQPPTGYSTPAAPQAYSQPVQGYGTGAYDTTTATVTTTQASYAAQSAYGTQPAYPAYGQQPAATAPARPQDGNKPAETSQPQSSTGGYNQPSLGYGQSNYSYPQVPGSYPMQPVSAPPSYPPTSYSSTQPTSYDQSSYSQQNTYGQPSSYGQQSGYGQQSSYGQQPPTSYPPQTGSYSQAPSQYSQQSSSYGQQNVTLSSGSFRQDHPSSMGVYGQESGGFSGPGENRSMSGPDNRGRGRGGFDRGGMSRGGRGGGRGGMGSAGERGGFNKPGGPMDEGPDLDLGPPVDPDEDSDNSAIYVQGLNDSVTLDDLVDFFKQCGVVKMNKRTGQPMIHIYLDKETGKPKGDATVSYEDPPTAKTAVEWFDGKDFQGSKLKVSLARKKPPMNSMRGGMPPREGRGMPPPLRGGPGGPGGPGGPMGRIGGRGGDRGGFPPRGPRGSRGNPSGGGNVQHRAGDWQCPNPGCGNQNFAWRTECNQCKAPKPEGFLPPPFPPPGGDRGRGGPGGMRGGRGGLMDRGGPGGMFRGGRGGDRGGFRGGRGMDRGGFGGGRRGGPGGPPGPLMEQMGGRRGGRGGPGKMDKGEHRQERRDRPY
>1574408_0:005001_{"pub_og_id":"484351at7742","og_name":"FUS_RNA_binding_protein_","level_taxid":7742,"organism_taxid":"1574408_0","organism_name":"Cervus_canadensis","pub_gene_id":"122433100","description":"RNA-binding_protein_FUS_isoform_X1"}
MASNDYTQQATQSYGAYPSQPGQGYSQQSSQPYGQQSYGGYGQSADTSGYGQSSYGSSYGQTQNTGYSTQSAPQGYGSAGGYGSSQSSQSSYGQQSSYPGYGQQPAPSSTSGSYGGSSQSSGYGQPQSGGYGQQSGYGGQQQSYGQQQSYNPPQGYGQQNQYNSGSGGGGGGGGGGYGQDQSSMSGGGGGGGGYGNQDQSGGYGGGQQDRGGRGRGGGGGYNRSSGGYEPRGRGGGRGGRGGMGGSDRGGFNKFGGPRDQGSRHDSEQDNSDNNTIFVQGLGENVTIESVADYFKQIGIIKTNKKTGQPMINLYTDRETGKLKGEATVSFDDPPSAKAAIDWFDGKEFSGNPIKVSFATRRADFNRGGGNGRGGRGRGGPMGRGGYGGGGSGGGGRGGFPSGGGGGGGQQRAGDWKCPNPTCENMNFSWRNECNQCKAPKPDGPGGGPGGSHMGGNYGDDRRGGRGGYDRGGYRGRGGDRGGFRGGRGGGDRGGFGPGKMDSRGEHRQDRRERPY
>1574408_0:0052b0_{"pub_og_id":"484351at7742","og_name":"FUS_RNA_binding_protein_","level_taxid":7742,"organism_taxid":"1574408_0","organism_name":"Cervus_canadensis","pub_gene_id":"122432738","description":"LOW_QUALITY_PROTEIN:_RNA-binding_protein_EWS-like"}
MASTDYSTYSQAAAQQGYSAYTAQPTQGYAQTTQAYGQQSYGTYGQPTDVSYTQAQTTATYGQTAYATSYGQPPTGYSTPAAPQAYSQPVQGYGTGAYDTTTATVTTTQASYAAQSAYGTQPAYPAYGQQPAATAPARPQDGNKPAETSQPQSSTGGYNQPSLGYGQSNYSYPQVPGSYPMQPVSAPPSYPPTSYSSTQPTSYDQSSYSQQNTYGQPSSYGQQSGYGQQSSYGQQPPTSYPQTGSYSQAPSQYSQQSSSYGQQSSFRQDHPSSMGVYGQESGGFSGPGENRSMSGPDNRGRGRGGFDRGGMSRGGRGGGRGGMGSAGERGGFNKPGGPMDEGPDLDLGPPVDPDEDSDNSAIYVQGLNDSVTLDDLVDFFKQCGVVKMNKRTGQPMIHIYLDKETGKPKGDATVSYEDPPTAKTAVEWFDGKDFQGSKLKVSLARKKPPMNSMRGGMPPRESRGMPPPLRGGPGGPGGPGGPMGRMGGRGGDRGGFPPRGPRGSRGNPSGGGNVQHRAGDWQCPNPGCGSQNFAWRTECNQCKAPKPEGFLLPPFPPPGGDHGRGGPGGMRGGRGGLMDRGGPGGMFRGGCGGDRGGFHGGRGMDRGGFGGGRRGGPGGPPGPLMEQMGGRRGGRGGPGKMDKGERRQERRDRPY
>9925_0:002ec2_{"pub_og_id":"484351at7742","og_name":"FUS_RNA_binding_protein_","level_taxid":7742,"organism_taxid":"9925_0","organism_name":"Capra_hircus","pub_gene_id":"EWSR1","description":"RNA-binding_protein_EWS_isoform_X1"}
MASTDYSTYSQAAAQQGYSAYTAQPTQGYAQTTQAYGQQSYGTYGQPTDVSYTQAQTTATYGQTAYATSYGQPPTVEGTSTGYSTPAAPQAYSQPVQGYGTGAYDTTTATVTTTQASYAAQPAYGTQPAYPAYGQQPAATAPARPQDGNKPAETSQPQSSTGGYNQPSLGYGQSNYSYPQVPGSYPMQPVSAPPSYPPTSYSSTQPTSYDQSSYSQQNTYGQPSSYGQQSSYGQQSSYGQQPPTSYPPQTGSYSQAPSQYSQQSSSYGQQSSFRQDHPSSMGVYGQESGGFSGPGENRSMSGPDNRGRGRGGFDRGGMSRGGRGGGRGGMGSAGERGGFNKPGGPMDEGPDLDLGPPVDPDEDSDNSAIYVQGLSDSVTLDDLVDFFKQCGGVKMNKRTGQPMIHIYLDKETGKPKGDATVSYEDPPTAKTAVEWFDGKDFQGSKLKVSLARKKPPMNSMRGGMPPREGRGMPPPLRGGPGGPGGPGGPMGRMGGRGGDRGGFPPRGPRGSRGNPSGGGNVQHRAGDWQCPNPGCGNQNFAWRTECNQCKAPKPEGFLPPPFPPPGGDRGRGGPGGMRGGRGGLMDRGGPGGMFRGGRGGDRGGFRGGRGMDRGGFGGGRRGGPGGPPGPLMEQMGGRRGGRGGPGKMDKGEHRQERRDRPY
>9925_0:0042ba_{"pub_og_id":"484351at7742","og_name":"FUS_RNA_binding_protein_","level_taxid":7742,"organism_taxid":"9925_0","organism_name":"Capra_hircus","pub_gene_id":"FUS","description":"FUS"}
MASNDYTQQATQSYGAYPTQPGQGYSQQSSQPYGQQSYGGYGQSADTSGYGQSSYGGSYGQTQNTGYGTQSAPQGYGSTGGYGSSQSSQSSYGQQSSYPGYGQQPAPSSTSGSYGSSSQSSGYGQPQSGGYGQQSGYGGQQQGYGQQQSYNPPQGYGQQNQYSSGGGGGGGGGGGSYGQDQPSMSGGGGSGGYGNQDQSGGYGGGQQDRGGRGRGGGGGYNRSSGGYEPRGRGGGRGGRGGMGGSDRGGFNKFGGPRDQGSRHDSEQDNSDNNTIFVQGLGENVTIESVADYFKQIGIIKTNKKTGQPMINLYTDRETGKLKGEATVSFDDPPSAKAAIDWFDGKEFSGNPIKVSFATRRADFNRGGGNGRGGRGRGGPMGRGGYGGGGSGGGGRGGFPSGGGGGGGQQRAGDWKCPNPTCENMNFSWRNECNQCKAPKPDGPGGGPGGSHMGGNYGDDRRGGRGGYDRGGYRGRGGDRGGFRGGRGGGDRGGFGPGKMDSRGEHRQDRRERPY
>7962_0:000b07_{"pub_og_id":"484351at7742","og_name":"FUS_RNA_binding_protein_","level_taxid":7742,"organism_taxid":"7962_0","organism_name":"Cyprinus_carpio","pub_gene_id":"LOC109075460","description":"RNA-binding_protein_FUS-like_isoform_X1"}
MASNDYAQPSSHGYGGYGGQSSQSYSQPSGQNYSQQSYGGYNQNSESSSAYNQGGYSSSYGQSQSGGLGSPPPSQGYNQSSQSYSSGGYSNSSQPPPAQSGGYNQQSSYSGYNQHQSAPPSASSNYGSSSQSSGYGPQHQQQQGGGGYGGSGGQSGGYGGIGGQSGGYGGSGGQHQSSQLGGGPYNQSPNYSSPPAQNYGQQNQYGQGGYNQDASSMSGGGGSGYGGQDGGYGQDGRGGRGRGGGGGFGGRGAGGFDRGGRGGPRGRGGMGMGDRGGFNKFGGPRDHGAGGPNMQDQDNSDNNTIFVQGLGDDYTVESVADFFKQIGIIKVNKKTGLPMINLYTDRETGKLKGEATVSFDDPPSAKAAIDWFDGKDFNENPIKVSFATRRAEFGRGGGAMRGGQGRGGPMGRGGFGGGRGGGGFPGNNGGGSGGGGGQQRAGDWKCSNSTCGNLNFSWRNECNQCKAPKPEGSGGGMAPMGGGFGGDRGRGGFDRGGFRGRGGDRGGFRGGRGGDRGGFGPGKMDSRGEHRHDRRDRPY
>7962_0:003164_{"pub_og_id":"484351at7742","og_name":"FUS_RNA_binding_protein_","level_taxid":7742,"organism_taxid":"7962_0","organism_name":"Cyprinus_carpio","pub_gene_id":"taf15","description":"TATA-binding_protein-associated_factor_2N_isoform_X1"}
MASGKDSGYGQPGAQQSYGSFAGSQGYQAGQQGYGQGNGSSSYGGQSYAGYGQTGGESYGQSSQGYSSGGYGQQQPQGFDSYGHQVPESSSSYGEKSYGQQRSYGQPSAAGADGGALGQSGGSYGGSQGGYVRRGDGDSRRYGDDSGSDRSEGYRGRGRGGYDRGGYDRGGRGGPPSGMGGGDRGGYKNYGGSREYGQKDDGDGDQDNSDNNTIFVQGLSEDVTPEEVGDYFKQIGIIKVNKKTGKPMINLYTDKATGRLKGEATVSFDDPPSAKAAIDWFDGKEFNGKPLKVSFATRRAEFTQRGGGRGRGGGGGGGFRGRGGGGFGGGPSFDVKGGDWPCPNSSCGNMNFARRYECNRCGTSKPEGDSYGGDRGGRGGYGGDRGGYRGGRGGGFRGGDRGGYGGGGYKMGGRGDHREERRGRPY
>7962_0:005a26_{"pub_og_id":"484351at7742","og_name":"FUS_RNA_binding_protein_","level_taxid":7742,"organism_taxid":"7962_0","organism_name":"Cyprinus_carpio","pub_gene_id":"LOC109075461","description":"RNA-binding_protein_FUS-like_isoform_X1"}
MASNDYAQTSSHGYGGHGGQSSQSYSQPSGQNYSQQSYGGYHPNSESSSAPGGYSSSYGQSQSGGYGSPPPSQGYSQSGQSYSSGGYSNSSQPPPAQSGGYNQQSSYSGYNQHQSAPPAASSSYGSSSQSSGYGQQQQQEGGGGYGGSGGQSGGYGGSGGQSGGYGGSGGQQQSSQHGGGPYNQSPNYSSPPAQNYGQQNQYGQGGYSQDAPPMIGGGGGGYGGQDGGYGQDGRGGRGRGGGGGFGGRGAGGFDRGGRGGPRGRGGMGMGDRGGFNKFGGPRDHGAGPNMQEQDNSDNNTIFVQGLGDDYTVESVADFFKQIGIIKVNKKTGLPMINLYTDRETGKLKGEATVSFDDPPSAKAAIDWFDGKDFSGNPIKVSFATRRAEFGRGGGGMRGGRGRGGPMGRGGFGGGRDGGGFPGNNGGGGGSGGQQRAGDWKCSNPTCGNLNFSWRNECNQCKAPKPEGSGGGMPPVGGGFGGDRGRGGFDRGGFRGRGGDRGGFRGGRGGDRGGFGPGKMDSRGEHRHDRRDRPY
>7962_0:0082ca_{"pub_og_id":"484351at7742","og_name":"FUS_RNA_binding_protein_","level_taxid":7742,"organism_taxid":"7962_0","organism_name":"Cyprinus_carpio","pub_gene_id":"109055549","description":"RNA-binding_protein_FUS-like"}
MASDSGYGQPGAQQSYGSYGGSQAYPGGQQGYGQGNGSGSYSGQSYSGYGQPGGESYGQPSQGYSSGGYGQQPPAQPPQQQGYDRSESTSSYGDKSYGQQRSYGQQSAAGAGGAAAAYGQSSGSYRGSQGDSRRFGDDAGSDRSEGFRGRGRGGYDRGGYDRGGRGGPPSGMGGGDRGGYKNYGGARDYSQKDDGDGHQDNSDNNTIFVQGLTEDITPEEVGDYFKQIGIIKLNKKTGSPMINLYTDKATGRLKGEATVSFDDPPSAKAAIDWFDGKEFKGKPIKVSFATRRAEFTQRGGGGGGGGGGGGGGRGRGGGFRGRGGFGGGPSFDVKGGDWPCPNSSCGNMNFARRYECNRCGTAKPEGDGDDRGSRGGYGGDRGDRGGFRGGRGGGFRGGDRGGYKMGGRGDHREERRGRPY
>9731_0:00106c_{"pub_og_id":"484351at7742","og_name":"FUS_RNA_binding_protein_","level_taxid":7742,"organism_taxid":"9731_0","organism_name":"Globicephala_melas","pub_gene_id":"EWSR1","description":"RNA-binding_protein_EWS_isoform_X1"}
MASTDYSTYSQAAAQQGYSAYTAQPTQGYAQTTQAYGQQSYGTYGQPTDVSYTQAQTTATYGQTAYATSYGQPPTGYSTPTAPQAYSQPVQGYGTGAYDTTTATVTTTQASYAAQSAYGTQPAYPAYGQQPAATAPARPQDGNKPAETSQPQSSTGGYNQPSLGYGQSNYSYPQVPGSYPMQPVTAPPSYPPTSYSSTQPTSYDQSSYSQQNTYGQPSSYGQQSSYGQQSSYGQQPPTSYPPQTGSYSQAPSQYSQQSSSYGQQSSFRQDHPSSMGVYGQESGGFSGPGENRSMSGPDNRGRGRGGFDRGGMSRGGRGGGRGGMGSAGERGGFNKPGGPMDEGPDLDLGPPVDPDEDCDNSAIYVQGLSDSVTLDDLADFFKQCGVVKINKRTGQPMIHIYLDKETGKPKGDATVSYEDPPTAKTAVEWFDGKDFQGSKLKVSLARKKPPMNSMRGGMPPREGRGMPPPLRGGPGGPGGPGGPMGRMGGRGGDRGGFPPRGPRGSRGNPSGGGNVQHRAGDWQCPNPGCGNQNFAWRTECNQCKAPKPEGFLPPPFPPPGGDRGRGGPGGMRGGRGGLMDRGGPGGMFRGGRGGDRGGFRGTRGMDRGGFGGGRRGGPGGPPGPLMEQMGGRRGGRGGPGKMDKGEHRQERRDRPY
>9731_0:001e38_{"pub_og_id":"484351at7742","og_name":"FUS_RNA_binding_protein_","level_taxid":7742,"organism_taxid":"9731_0","organism_name":"Globicephala_melas","pub_gene_id":"FUS","description":"RNA-binding_protein_FUS_isoform_X1"}
MASNDYTQQATQSYGAYPTQPGQGYSQQSNQPYGQQSYSGYGQSADASGYGQSSYGSSYGQTQNTGYGTQSTPQGYGSTGGYGGSQSSQSSYGQQSSYPGYGQQPTPSSASGSYGSSSQSSSYGQPQSGGYGQQSGYGGQQQSYGQQQSYNPPQGYGQQNQYNSSSGGGGGGGGNYGQDQPSMSSSGGGGYGNQDQSGGGGYGGGQQDRGGRGRGGGGGYSRSSGGYEPRGRGGGRGGRGGMGGSDRGGFNKFGGPRDQGSRHDSEQDNSDNNTIFVQGLGENVTIESVADYFKQIGIIKTNKKTGQPMINLYTDRETGKLKGEATVSFDDPPSAKAAIDWFDGKEFSGNPIKVSFATRRADFNRGGGNGRGGRGRGGPMGRGGYGGGGSGGGGRGGFPSGGGGGGGQQRAGDWKCPNPTCENMNFSWRNECNQCKAPKPDGPGGGPGGSHMGGNYGDDRRGGRGGYDRGGYRGRGGDRGGFRGGRGGGDRGGFGPGKMDSRGEHRQDRRERPY
>391180_0:003ec1_{"pub_og_id":"484351at7742","og_name":"FUS_RNA_binding_protein_","level_taxid":7742,"organism_taxid":"391180_0","organism_name":"Enhydra_lutris_kenyoni","pub_gene_id":"LOC111160077","description":"LOC111160077"}
MASTDYSTYSQAAAQQGYSAYTAQPTQGYAQTTQAYGQQSYGTYGQPTDVSYTQAQTTATYGQTAYATSYGQPPAVEGTSTGYTTPTAPQAYSQPVQGYGTGAYDTTTATVTTTQASYAAQSAYGTQPAYPAYGQQPAATAPARPQDGNKPAETSQPQSSTGGYNQPSLGYGQSNYSYPQVPGSYPMQPVTAPPSYPPTSYSSTQPTSYDQSSYSQQNTYGQPSSYGQQSSYGQQSSYGQQPPTSYPPQTGSYSQAPSQYSQQSSSYGQQSSFRQDHPSSMGVYGQESGGFSGPGENRSMSGPDNRGRGRGGFDRGGMSRGGRGGGRGGMGSAGERGGFNKPGGPMDEGPDLDLGPPVDPDEDSDNSAIYVQGLNDNVTLDDLADFFKQCGVVKMNKRTGQPMIHIYLDKETGKPKGDATVSYEDPPTAKAAVEWFDGKDFQGSKLKVSLARKKPPMNSLRGGMPPREGRGMPPPLRAGPGGPGGPGGPMGRMGGRGGDRGGFPPRGPRGSRGNPSGGGNVQHRAGDWQCPNPGCGNQNFAWRTECNQCKAPKPEGFLPPPFPPPGGDRGRGGPGGMRGGRGGLMDRGGPGGMFRGGRGGDRGGFRGGRGMDRGGFGGGRRGGPGGPPGPLMEQMGGRRGGRGGPGKMDKGEHRQERRDRPY
>391180_0:004576_{"pub_og_id":"484351at7742","og_name":"FUS_RNA_binding_protein_","level_taxid":7742,"organism_taxid":"391180_0","organism_name":"Enhydra_lutris_kenyoni","pub_gene_id":"LOC111162225","description":"LOC111162225"}
MASNDYTQQATQSYGAYPTQPGQGYSQQSSQPYGQQSYSGYGQSDTSGYGQSSYGSSYGQTQNTGYGTQSAPQGYGSTGGYGSSQSSQSSYGQQSSYPGYGQQPAPSSTSGSYGSGSQSSGYGQPQSGGYGQQSGYSGQQQGYGQQQSSYNPPQGYGQQNQYNSSSGGGGGGGGGGNYGQDQSSMSGGGGGYGNQDQSGGGGGYGGGQQDRGGRGRGGGGGYNRSSGGYEPRGRGGGRGGRGGMGGSDRGGFNKFGGPRDQGSRHDSAEQDNSDNNTIFVQGLGENVTIESVADYFKQIGIIKTNKKTGQPMINLYTDRETGKLKGEATVSFDDPPSAKAAIDWFDGKEFSGNPIKVSFATRRADFNRGGGNGRGGRGRGGPMGRGGYGGGGSGGGGRGGFPSGGGGGGGQQRAGDWKCPNPICENMNFSWRNECNQCKAPKPDGPGGGPGGSHMGGNYGDDRRGGRGGYDRGGYRGRGGDRGGFRGGRGGGDRGGFGPGKMDSRGEHRQDRRERPY
>9860_0:000ffb_{"pub_og_id":"484351at7742","og_name":"FUS_RNA_binding_protein_","level_taxid":7742,"organism_taxid":"9860_0","organism_name":"Cervus_elaphus","pub_gene_id":"122693701","description":"RNA-binding_protein_EWS_isoform_X1"}
MASTDYSTYSQAAAQQGYSAYTAQPTQGYAQTTQQAYGQQSYGTYGQPTDVSYTQAQTTATYGQTAYATSYGQPPTGYSTPAAPQAYSQPVQGYGTGAYDTTTATVTTTQASYAAQSAYGTQPAYPAYGQQPAATAPARPQDGNKPAETSQPQSSTGGYNQPSLGYGQSNYSYPQVPGSYPMQPVSAPPSYPPTSYSSTQPTSYDQSSYSQQNTYGQPSSYGQQSGYGQQSSYGQQPPTSYPPQTGSYSQAPSQYSQQSSSYGQQNVTLSSGSFRQDHPSSMGVYGQESGGFSGPGENRSMSGPDNRGRGRGGFDRGGMSRGGRGGGRGGMGSAGERGGFNKPGGPMDEGPDLDLGPPVDPDEDSDNSAIYVQGLNDSVTLDDLVDFFKQCGVVKMNKRTGQPMIHIYLDKETGKPKGDATVSYEDPPTAKTAVEWFDGKDFQGSKLKVSLARKKPPMNSMRGGMPPREGRGMPPPLRGGPGGPGGPGGPMGRMGGRGGDRGGFPPRGPRGSRGNPSGGGNVQHRAGDWQCPNPGCGNQNFAWRTECNQCKAPKPEGFLPPPFPPPGGDRGRGGPGGMRGGRGGLMDRGGPGGMFRGGRGGDRGGFRGGRGMDRGGFGGGRRGGPGGPPGPLMEQMGGRRGGRGGPGKMDKGEHRQERRDRPY
>9860_0:002205_{"pub_og_id":"484351at7742","og_name":"FUS_RNA_binding_protein_","level_taxid":7742,"organism_taxid":"9860_0","organism_name":"Cervus_elaphus","pub_gene_id":"122701647","description":"RNA-binding_protein_FUS_isoform_X1"}
MASNDYTQQATQSYGAYPSQPGQGYSQQSSQPYGQQSYGGYGQSADTSGYGQSSYGSSYGQTQNTGYSTQSAPQGYGSAGGYGSSQSSQSSYGQQSSYPGYGQQPAPSSTSGSYGGSSQSSGYGQPQSGGYGQQSGYGGQQQSYGQQQSYNPPQGYGQQNQYNSGSGGGGGGGGGGYGQDQSSMSGGGGGGGGYGNQDQSGGYGGGQQDRGGRGRGGGGGYNRSSGGYEPRGRGGGRGGRGGMGGSDRGGFNKFGGPRDQGSRHDSEQDNSDNNTIFVQGLGENVTIESVADYFKQIGIIKTNKKTGQPMINLYTDRETGKLKGEATVSFDDPPSAKAAIDWFDGKEFSGNPIKVSFATRRADFNRGGGNGRGGRGRGGPMGRGGYGGGGSGGGGRGGFPSGGGGGGGQQRAGDWKCPNPTCENMNFSWRNECNQCKAPKPDGPGGGPGGSHMGGNYGDDRRGGRGGYDRGGYRGRGGDRGGFRGGRGGGDRGGFGPGKMDSRGEHRQDRRERPY
>9860_0:00232d_{"pub_og_id":"484351at7742","og_name":"FUS_RNA_binding_protein_","level_taxid":7742,"organism_taxid":"9860_0","organism_name":"Cervus_elaphus","pub_gene_id":"122701332","description":"LOW_QUALITY_PROTEIN:_RNA-binding_protein_EWS-like"}
MASTDYSTYSQAAAQQGYSAYTAQPTQGYAQTTQAYGQQSYGTYGQPTDVSYTQAQTTATYGQTAYATSYGQPPTGYSTPAAPQAYSQPVQGYGTGAYDTTTATVTTTQASYAAQSAYGTQPAYPAYGQQPAATAPARPQDGNKPAETSQPQSSTGGYNQPSLGYGQSNYSYPQVPGSYPMQPVSAPPSYPPTSYSSTQPTSYDQSSYSQQNTYGQPSSYGQQSGYGQQSSYGQQPPTSYPQTGSYSQAPSQYSQQSSSYGQQSSFRQDHPSSMGVYGQESGGFSGPGENRSMSGPDNRGRGRGGFDRGGMSRGGRGGGRGGMGSAGERGGFNKPGGPMDEGPDLDLGPPVDPDEDSDNSAIYVQGLNDSVTLDDLVDFFKCGVVKMNKRTGQPMIHIYLDKETGKPKGDATVSYEDPPTAKTAVEWFDGKDFQGSKLKVSLARKKPPMNSMRGGMPPREGRGMPPPLRGGPGGPGGPGGPMGRMGGRGGDRGGFPPRGPRGSRGNPSGGGNVQHRAGDWQCPNPGCGNQNFAWRTECNQCKAPKPEGFLLPPFPPPGGDHGRGGPGGMWGGRGGLMDRGGPGGMFRGGRGGDRGGFHGGQGMDRGGFGGGRRGGPGGPPGPLMEQMGGRRGGRGGPGKMDKGERRQERRDRPY
>9755_0:0039c3_{"pub_og_id":"484351at7742","og_name":"FUS_RNA_binding_protein_","level_taxid":7742,"organism_taxid":"9755_0","organism_name":"Physeter_catodon","pub_gene_id":"LOC114484391","description":"LOC114484391"}
MASTDYSTYSQAAAQQGYSAYTAQPTQGYAQTTQAYGQQSYGTYGQPTDVSYTQAQTTATYGQTAYATSYGQPPTVEGTSTGYSTPAAPQAYSQPVQGYGTGAYDTTTATVTTTQASYAAQSAYGTQPAYPAYGQQPAATAPARPQDGNKPAETSQPQSSTGGYNQPSLGYGQSNYSYPQVPGSYPMQPVTAPPSYPPTRSVFSFLFLWPVS
>9755_0:0041dc_{"pub_og_id":"484351at7742","og_name":"FUS_RNA_binding_protein_","level_taxid":7742,"organism_taxid":"9755_0","organism_name":"Physeter_catodon","pub_gene_id":"FUS","description":"FUS"}
MASNDYTQQATQSYGAYPTQPGQGYSQQSNQPYGQQSYSGYGQSADASGYGQSSYGSSYGQTQNTGYGTQSTPQGYGSTSGYGSSQSSQSSYGQQSSYPGYGQQPAPSSTSGSYGSGSQSSGYGQPQSGGYGQQSGYGGQQQSYGQQQSYNPPQGYGQQNQYNSSSGGGGGGGGNYGQDQSSMSSSGGGGYGNQDQSGGGGYGGGQQDRGGRGRGGGGGYSRSSGGYEPRGRGGGRGGRGGMGGSDRGGFNKFGGPRDQGSRHDSEQDNSDNNTIFVQGLGENVTIESVADYFKQIGIIKTNKKTGQPMINLYTDRETGKLKGEATVSFDDPPSAKAAIDWFDGKEFSGNPIKVSFATRRADFNRGGGNGRGGRGRGGPMGRGGYGGGGSGGGGRGGFPSGGGGGGGQQRAGDWKCPNPTCENMNFSWRNECNQCKAPKPDGPGGGPGGSHMGGNYGDDRRGGRGGYDRGGYRGRGGDRGGFRGGRGGGDRGGFGPGKMDSRGEHRQDRRERPY
>9755_0:004678_{"pub_og_id":"484351at7742","og_name":"FUS_RNA_binding_protein_","level_taxid":7742,"organism_taxid":"9755_0","organism_name":"Physeter_catodon","pub_gene_id":"LOC102983969","description":"LOC102983969"}
MDEGPDLDLGPPVDPDEDCDNSAIYVQGLSDNVTLDDLADFFKQCGVVKINKRTGQPMIHIYLDKETGKPKGDATVSYEDPPTAKTAVEWFDGKDFQGSKLKVSLARKKPPMNSMRGGMPPREGRGMPPPLRGGPGGPGGPGGPMGRMGGRGGDRGGFPPRGPRGSRGNPSGGGNVQHRAGDWQCPNPGCGNQNFAWRTECNQCKAPKPEGFLPPPFPPPGGDRGRGGPGGMRGGRGGLMDRGGPGGMFRGGRGGDRGGFRGTRGMDRGGFGGGRRGGPGGPPGPLMEQMGGRRGGRGGPGKMDKGEHRQERRDRPY
>59538_0:00134c_{"pub_og_id":"484351at7742","og_name":"FUS_RNA_binding_protein_","level_taxid":7742,"organism_taxid":"59538_0","organism_name":"Pantholops_hodgsonii","pub_gene_id":"FUS","description":"RNA-binding_protein_FUS"}
MASNDYTQQATQSYGAYPTQPGQGYSQQSSQPYGQQSYGGYGQSADTSGYGQSSYGGSYGQTQNTGYGTQSAPQGYGSTGGYGSSQSSQSSYGQQSSYPGYGQQPAPSSTSGSYGSSSQSSGYGQPQSGGYGQQSGYGGQQQGYGQQQSYNPPQGYGQQNQYSSGGGGGGGGGGGSYGQDQPSMSGGGGGGGRGGRGGMGGSDRGGFNKFGGPRDQGSRHDSEQDNSDNNTIFVQGLGENVTIESVADYFKQIGIIKTNKKTGQPMINLYTDRETGKLKGEATVSFDDPPSAKAAIDWFDGKEFSGNPIKVSFATRRADFNRGGGNGRGGRGRGGPMGRGGYGGGGSGGGGRGGFPSGGGGGGGQQRAGDWKCPNPTCENMNFSWRNECNQCKAPKPDGPGGGPGGSHMGGNYGDDRRGGRGGYDRGGYRGRGGDRGGFRGGRGGGDRGGFGPGKMDSRGEHRQDRRERPY
>59538_0:0016d0_{"pub_og_id":"484351at7742","og_name":"FUS_RNA_binding_protein_","level_taxid":7742,"organism_taxid":"59538_0","organism_name":"Pantholops_hodgsonii","pub_gene_id":"EWSR1","description":"RNA-binding_protein_EWS"}
MQPVSAPPSYPPTSYSSTQPTSYDQSSYSQQNTYGQPSSYGQQSSYGQQSSYGQQPPTSYPPQTGSYSQAPSQYSQQSSSYGQQSSFRQDHPSSMGVYGQESGGFSGPGENRSMSGPDNRGRGRGGFDRGGMSRGGRGGGRGGMGSAGERGGFNKPGGPMDEGPDLDLGPPVDPDEDSDNSAIYVQGLSDSVTLDDLVDFFKQCGVVKMNKRTGQPMIHIYLDKETGKPKGDATVSYEDPPTAKTAVEWFDGKDFQGSKLKVSLARKKPPMNSMRGGMPPREGRGMPPPLRGGPGGPGGPGGPMGRMGGRGGDRGGFPPRGPRGSRGNPSGGGNVQHRAGDWQCPNPGCGNQNFAWRTECNQCKAPKPEGFLPPPFPPPGGDRGRGGPGGMRGGRGGLMDRGGPGGMFRGGRGGDRGGFRGGRGMDRGGFGGGRRGGPGGPPGPLMEQMGGRRGGRGGPGKMDKGEHRQERRDRPY
>307959_0:001434_{"pub_og_id":"484351at7742","og_name":"FUS_RNA_binding_protein_","level_taxid":7742,"organism_taxid":"307959_0","organism_name":"Sinocyclocheilus_rhinocerous","pub_gene_id":"LOC107737761","description":"RNA-binding_protein_FUS-like_isoform_X1"}
MASNDYAQTSSHGYGGYGGQSSQSYSQQSYGGYNQNSESSSAYNQGGYSSSYGQSQSGGFASQPPSQGYNQSSQSYSSGGYNNSSQPPPAQSGSYNQQSSYSGYKQHESAPPSASSNYGNGQQQGGGGYGGSGDQSGGYGGSGGQSSGYGGSGEHQSSQHGGGPYNQSPNYSSPPAQNYGQQNQYGQGDYNQDASSGGGGGGGYGGQDGGYSQDGRGGRGRGGGFGGRGAGGFDRGGRGGPRGRGGMGMGDRGGFNKFGGPRDHGAGGPNMREQDNSDNNTIFVQGLGDDYTVESVADFFKQIGIIKVNKKTGLPMINLYTDRETGKLKGEATVSFDDPPSAKAAIDWFDGKDFSGNPIKVSFATRRVEFGRGGGGMRGGHGRGGPMGRGGFGGDSGGGGFPGNNGSSRGGGQQRAGDWKCSNPTCGNLNFSWRNECNQCKAPKPEGSGGGMPPMGGGFGGGRGGFDRGGFRGRGGDRGGFRGGFGPGKMDSRGEHRHDRRDRPY
>307959_0:00951b_{"pub_og_id":"484351at7742","og_name":"FUS_RNA_binding_protein_","level_taxid":7742,"organism_taxid":"307959_0","organism_name":"Sinocyclocheilus_rhinocerous","pub_gene_id":"taf15","description":"RNA-binding_protein_FUS-like_isoform_X2"}
MASDSGYGQPGAQQSYGSLAGSQGYQAGQGNGSSSYSGQSYAGYGQTGGESYSQSSQGYGQQQQGIDSYGQQASESSSSYGDKSYGQQRSYGQPSGGGAGGEALGQSGGSYGGSQGGYVRRGDGDTRRYGDDSGSDRSEGYRGRGRGGYDRGGYDRGGRGGPPSGMGGGDRGGYKNYGGPREYGQKDDGDGDQDNSDNNTIFVQGLSEDVSPEEVGDYFKQIGIIKVNKKTGKPMINLYSDKATGRLKGEATVSFDDPPSAKAAIDWFDGKEFKGKPLKVSFATRRAEFTQRGGGRGRGGGGGGGGGGGFRGRGGFGGGPSFDVKGGDWPCPNSSCGNMNFARRYECNRCGTSKPEDDSYGDDRGGRGGYGGDRGDRGGSRGGRGGGGFRGGDRGGYKMGGRGDHREERRGRPY
>307959_0:0098c4_{"pub_og_id":"484351at7742","og_name":"FUS_RNA_binding_protein_","level_taxid":7742,"organism_taxid":"307959_0","organism_name":"Sinocyclocheilus_rhinocerous","pub_gene_id":"fus","description":"RNA-binding_protein_FUS-like_isoform_X1"}
MASNDYAQTSSHGYGGYGGQSNQSYSQPSGQNYSQQSYGGYNQNSESSSANNQGGYSSSYGQSQSGGYGSQPPSQGYNQSSQSYSSGGYSNSSQPPPAQSGGYNQQSSYSSYNQQQSAPPSASSSYGSSSQSSGYGQQQQGGGQSGGYGGSGGQSSGYGGSGGQHQSSQHGGGPYNQSPNYSSPPAQNYGQQNQYGQGGYNQQSSYSSYNQQQSAPPSASSSYGSSSQSSGYGQQQQGGGQSGGYGGSGGQSSGYGGSGGQHQSTQHGGGPYNQSPNYSSPPAQNYGQQNQYGQGGYSQDAPPMSGGGGGGYGGQDGGYSQDGRGGRGRGGGGGFGGRGAGGFDRGGRGGPRGRGGMGMGDRGGFNKFGGPRDHGVGGPNMQEQDNSDNNTIFVQGLGDDYTVESVADFFKQIGIIKINKKTGLPMINLYTDRETGKLKGEATVSFDDPPSAKAAIAWFDGKDFNGNPIKVSFATRRAEFGRGGGSMRGGRGGPMGRGGFGGGRGAGGGGFPGNNGGGGGGGGGGGQQRAGDWKCSNPTCGNLNFSWRNECNQCKAPKPEGSGGGMSPMGGGFGGDRGRGGFDRGGFRGHGGDRGGFRGGRGGDRGGFGPGKMDSRGEHRHDRRDRPY
>307959_0:00ac14_{"pub_og_id":"484351at7742","og_name":"FUS_RNA_binding_protein_","level_taxid":7742,"organism_taxid":"307959_0","organism_name":"Sinocyclocheilus_rhinocerous","pub_gene_id":"LOC107736541","description":"RNA-binding_protein_FUS-like"}
SSQLQYVFLLPITDGNQDNSDNNTIFVQGLSEDVTTEEVGDYFKQIGIIKVNKKTGSLMINLYTDKATGRLKGEATVSFDDPPSAKAAIDWFDGKEFKGKAIKVSFATRRAEFTQRGGGGGGGGGGGRGGGRGGGFRGRGSFGGGPSFDVKGGDWPCPNSSCGNMNFARRYECNRCGTAKPEGDSCGDGKCDACT
>105255_0:00431a_{"pub_og_id":"484351at7742","og_name":"FUS_RNA_binding_protein_","level_taxid":7742,"organism_taxid":"105255_0","organism_name":"Dipodomys_spectabilis","pub_gene_id":"122096207","description":"RNA-binding_protein_FUS_isoform_X1"}
MASNDYTQQATQSYGAYPTQPGQGYSQQSNQPYGQQSYSGYGQSADTSGYGQSSYGSSYGQTQNTGYGTQSAPQGYGSTGGYGSSQSSQSSYGQQSSYPGYGQQPAPSSTSGSYGGSSQSSSYGQPQSGGYGQQSGYGGQQQSYGQQQSSYNPPQGYGQQNQYNSSSGGGGGGGGGNYGQDQSSMSGGGGGYGNQDQSGGGGGYGGGQQDRGGRGRGGGGGYNRSSGGYEPRGRGGGRGGRGGMGGSDRGGFNKFGGPRDQGSRHDSEQDNSDNNTIFVQGLGENVTIESVADYFKQIGIIKTNKKTGQPMINLYTDRETGKLKGEATVSFDDPPSAKAAIDWFDGKEFSGNPIKVSFATRRADFNRGGGNGRGGRGRGGPMGRGGYGGGGSGGGGRGGFPSGGGGGGGQQRAGDWKCPNPTCENMNFSWRNECNQCKAPKPDGPGGGPGGSHMGGNYGDDRRGGRGGYDRGGYRGRGGDRGGFRGGRGGGDRGGFGPGKMDSRGEHRQDRRDRPY
>105255_0:0044d9_{"pub_og_id":"484351at7742","og_name":"FUS_RNA_binding_protein_","level_taxid":7742,"organism_taxid":"105255_0","organism_name":"Dipodomys_spectabilis","pub_gene_id":"122097181","description":"RNA-binding_protein_EWS_isoform_X1"}
MASTDYSTYSQAAAQQGYSAYTAQPTQGYAQTTQQAYGQQSYGTYGQPTDVSYTQAQTTATYGQTAYATSYGQPPTGYTTPTAPQAYSQPVQGYGTGAYDTTTATVTTTQASYAAQSAYGTQPAYPTYGQQPAAAAPARPQDGNKPAETSQPQSSTGGYNQPSLGYGQSNYSYPQVPGSYPMQPVTAPPSYPPTSYSSTQPTSYDQSSYSQQNTYGQPSSYGQQSSYGQQSSYGQQPPTSYPPQTGSYSQAPSQYSQQSSSYGQQSSFRQDHPSSMGVYGQESGGFSGPGENRSMSGPDNRGRGRGGFDRGGMSRGGRGGGRGGMGSAGERGGFNKPGGPMDEGPDLDLGPPIDPDEDSDNSAIYVQGLNDNVTLDDLADFFKQCGIVKMNKRTGQPMIHIYLDKETGKPKGDATVSYEDPPTAKAAVEWFDGKDFQGSKLKVTLARKKPPVNSMRGGMPPREGRGMPPPLRGGPGGPGGPGGPMGRMGGRGGDRGGFPPRGPRGSRGNPSGGGNVQHRAGDWQCPNPGCGNQNFAWRTECNQCKAPKPEGFLPPPFPPPGGDRGRGGPGGMRGGRGGLMDRGGPGGMFRGGRGGDRGGFRGGRGMDRGGFGGGRRGGPGGPPGPLMEQMGGRRGGRGGPGKMDKGEHRQERRDRPY
>90988_0:0036d3_{"pub_og_id":"484351at7742","og_name":"FUS_RNA_binding_protein_","level_taxid":7742,"organism_taxid":"90988_0","organism_name":"Pimephales_promelas","pub_gene_id":"120489595","description":"RNA-binding_protein_FUS_isoform_X1"}
MASNDYAQTSSHGYGVYGGQSNQSYSQPPGQNYSQQSLGGYSQNSESSSAPYNQSGYGSNYGQSQSGGYGSQPPSQAYTQSSQSYSSGGYNNSSQPPAAQSGGYNQQSSYSGYNQHQSATSSVSSNYGNSSQSSGYGQQQQQQQGGGGYGGNGGQSGGYGSSGGQSGGYGGSGGQHQSSQHGGGPYNQSSNYCSPSPQNYGQQKQHGQGGYNQDSPPMSGGDGGGRGYGGQDGGYSLDGRGGRGGGGGFGGRGASGFDRGGRGGPRGRGGMGMGDRGGFNKFGGPRDHGAGGPNMQEQDNSDNNTIFVQGLGDNYTVDSVADFFKQIGIIKINKKTGLPMINLYTDRESGKLKGEATVSFDDPPSAKAAIDWFDGKDFNGNPIKVSFATRRAEFGRGGGSMRGGRGRGGPMGRGGFGGGRGGGFFPGNNGGGGGNGGGGNGGGGNGSGGQQRAGDWKCSNPTCGNLNFSWRNECNQCKAPKPEGSGGGMSPIGGGFGGDRGRGGFDRGGFRSRGGDRGGFRGGKGGDRGGFGPGKMDSRGDHRHERRDRPY
>90988_0:005599_{"pub_og_id":"484351at7742","og_name":"FUS_RNA_binding_protein_","level_taxid":7742,"organism_taxid":"90988_0","organism_name":"Pimephales_promelas","pub_gene_id":"120465209","description":"TATA-binding_protein-associated_factor_2N_isoform_X1"}
MASDSGYGQPGAQQSYGSYGGSQGFQSGQQAYGQGNGSGSYGGQNFSGYGQAGGESYGQSSQGYSSAGYSQPQPGMDSYGQQASSEASTGYGDKSYGQPRSFGQSAGGGGGAYGQSSASYGSSQGGYVRRNDGEARRYGDDGGSDRTEGYRGRGRGGFDRGGYDRGGFDRGGRGGPPSGMGGGDRGGYKNYGGPRDYGQKDDGDGDQDNSDNNTIFVQGLGEEVTTQEVGDFFKQIGIIKLNKKTGLPMINLYTDKATGRLKGEATVSFDDPPSAKAAIDWFDGKEFKGRPIKVSFATRRAEFTQRGGGRGGGGGGGRGGFRGRGGFGGGPSFDVRGGDWPCPNSSCGNMNFARRYECNKCGTPKPDGGDSYGGDRGGRGGYGGDRGDRGGFRGGRGGGFRGGDRGGYGGGGYKAGGRGDHREERRGRPY
>42100_0:003130_{"pub_og_id":"484351at7742","og_name":"FUS_RNA_binding_protein_","level_taxid":7742,"organism_taxid":"42100_0","organism_name":"Phocoena_sinus","pub_gene_id":"EWSR1","description":"RNA-binding_protein_EWS_isoform_X1"}
MASTDYSTYSQAAAQQGYSAYTAQPTQGYAQTTQAYGQQSYGTYGQPTDVSYTQAQTTATYGQTAYATSYGQPPTGYSTPTAPQAYSQPVQGYGTGAYDTTTATVTTTQASYAAQSAYGTQPAYPAYGQQPAATAPARPQDGNKPAETSQPQSSTGGYNQPSLGYGQSNYSYPQVPGSYPMQPVTAPPSYPPTSYSSTQPTSYDQSSYSQQNTYGQPSSYGQQSSYGQQSSYGQQPPTSYPPQTGSYSQAPSQYSQQSSSYGQQSSFRQDHPSSMGVYGQESGGFSGPGENRSMSGPDNRGRGRGGFDRGGMSRGGRGGGRGGMGSAGERGGFNKPGGPMDEGPDLDLGPPVDPDEDCDNSAIYVQGLSDSVTLDDLADFFKQCGVVKINKRTGQPMIHIYLDKETGKPKGDATVSYEDPPTAKTAVEWFDGKDFQGSKLKVSLARKKPPMNSMRGGMPPREGRGMPPPLRGGPGGPGGPGGPMGRMGGRGGDRGGFPPRGPRGSRGNPSGGGNVQHRAGDWQCPNPGCGNQNFAWRTECNQCKAPKPEGFLPPPFPPPGGDRGRGGPGGMRGGRGGLMDRGGPGGMFRGGRGGDRGGFRGTRGMDRGGFGGGRRGGPGGPPGPLMEQMGGRRGGRGGPGKMDKGEHRQERRDRPY
>42100_0:003849_{"pub_og_id":"484351at7742","og_name":"FUS_RNA_binding_protein_","level_taxid":7742,"organism_taxid":"42100_0","organism_name":"Phocoena_sinus","pub_gene_id":"FUS","description":"RNA-binding_protein_FUS_isoform_X1"}
MASNDYTQQATQSYGAYPTQPGQGYSQQSNQPYGQQSYSGYGQSADTSGYGQSSYGSSYGQAQNTGYSTQSTPQGYGSAGGYGSSQSSQSSYGQQSSYPGYGQQPAPSSASGSYGSSSQSSGYGQPQSGGYGQQSGYGGQQQSYGQQQSYNPPQGYGQQNQYNSSGGGGGGGGGNYGQDQSSMSSGGGGGYGNQDQSGGGGYGGGQQDRGGRGRGGGGGYSRSSGGYEPRGRGGGRGGRGGMGGSDRGGFNKFGGPRDQGSRHDSEQDNSDNNTIFVQGLGENVTIESVADYFKQIGIIKTNKKTGQPMINLYTDRETGKLKGEATVSFDDPPSAKAAIDWFDGKEFSGNPIKVSFATRRADFNRGGGNGRGGRGRGGPMGRGGYGGGGSGGGGRGGFPSGGGGGGGQQRAGDWKCPNPTCENMNFSWRNECNQCKAPKPDGPGGGPGGSHMGGNYGDDRRGGRGGYDRGGYRGRGGDRGGFRGGRGGGDRGGFGPGKMDSRGEHRQDRRERPY
>28377_0:00279a_{"pub_og_id":"484351at7742","og_name":"FUS_RNA_binding_protein_","level_taxid":7742,"organism_taxid":"28377_0","organism_name":"Anolis_carolinensis","pub_gene_id":"FUS","description":"FUS"}
MASNDYSQSATQSYGAYPTPPTQGYSQQTSQPYGQQSYGGYGQSADTSGYSQSSYSSSYGQTQNSGYGTQSTPQAYGSSAGYGSSQTSQTSYGQQSSYPSYSQQPASSTTGSYGTSSQTSSYGQPQSGGYGQQSSYGSQQQSSYGQQPSYNPPQSYGQQSQYGSGSSSGGGSGSGSGGYGQDQSSMSGSGSGGGYGSQDQGGYGGQPDRNRGRGSGGGGGGGYGRGGFDRSGGRGGNRGGRGGMGGGERGGGFNKFGGPRDQGSRHDSAEQDNSDNNTIFVQGLGENVTIESVADYFKQIGIIKTNKKTGQPMINLYTDRETGKLKGEATVSFDDPPSAKAAIDWFDGKEFSGNPIKVSFATRRADFNRGGGNGRGGRGRGGRGGPMGRGGFGGGGGGGGSNSGSGGGSRGGFPSGGGGQQRAGDWKCPNPTCENMNFSWRNECNQCKAPKPDGPGGGGPHMGGGFGEERRGGRGGFDRGGFRGGRGGDRGGFRGGRGGDRGNFGPGKMDSRGDHRQDRRERPY
>28377_0:003490_{"pub_og_id":"484351at7742","og_name":"FUS_RNA_binding_protein_","level_taxid":7742,"organism_taxid":"28377_0","organism_name":"Anolis_carolinensis","pub_gene_id":"ewsr1","description":"RNA-binding_protein_EWS_isoform_X1"}
MASTDYSTYSQAAAQQSYAAYAAQPAQGYAQTTQQAYGQQSYGTYGQPTDASYSQAQTTASYGQTAYASSYGQPPTVEGTSTGYTAPAAPQAYSQPTQGYGTATYDTTAATATTTQASYAAPSAYGTQPAYPSYGQQPAATATARPQDGTKPAESSQPQSSTAGYSQPSLGYGQSNYSYQVPGSYPMQPVTAPPSYPPTSYSSSQPSSYDQGTYSQQSSYGQQSGYGQQGAYGQQSSYGQQPPTSYPPPTGSYSQTPSQYGQQSSGYGQPSSFRQDHPSSMGLYGQDSGGFSGESRSLSGPDSRGRGRGGFDRGGGSGSMGRGGRGGGRGGGMGSAGERVGFSKPGGHLDDGPDLDLGPPLDLDDDADNSAVYVQGLTDNVTLEELTDFFKQCGVVKMNKRTGQPMITIYLDKDTGKPKGDATVCYDDPPTAKAAVEWLDGKDFQGSKLKVSLPRKKLPLNSMRGGMPPREPRGMPPPLRGGLGGPGGPGGPGGPMGRMGGRGGDRGGGFAPRGLRGSRGNPSGGGNVQHRAGDWQCPNPGCGNQNFAWRTECNQCKAPKPEGFLPPPFPPPGPGFLLGKPMPLRGLIYGTNSGGDRGGRGSPGGGMRGGRGGGLMDRGGPGGMFRGGRGDRGGGFRGRGMDRGGGFGGGRRGGLGGPPGPLMEQMGGRGGGRRGGGGGGPGKMDKGEHRQDRRDRPY
>10020_0:000de2_{"pub_og_id":"484351at7742","og_name":"FUS_RNA_binding_protein_","level_taxid":7742,"organism_taxid":"10020_0","organism_name":"Dipodomys_ordii","pub_gene_id":"Fus","description":"Fus"}
MASNDYTQQATQSYGAYPAQPGQGYSQQSSQPYGQQSYSGYGQSADTSGYGQSSYGSSYGQTQNTGYGTQSAPQGYGSTGGYGSSQSSQSSYGQQSSYPGYGQQPAPSSTSGSYGGSSQSSSYGQPQSGGYGQQSGYGGQQQSYGQQQSSYNPPQGYGQQNQYNSSSGGGGGGGGGNYGQDQSSMSGGGGGYGNQDQSGGGGGYGGGQQDRGGRGRGGGGGYNRSSGGYEPRGRGGGRGGRGGMGGSDRGGFNKFGGPRDQGSRHDSAEQDNSDNNTIFVQGLGENVTIESVADYFKQIGIIKTNKKTGQPMINLYTDRETGKLKGEATVSFDDPPSAKAAIDWFDGKEFSGNPIKVSFATRRADFNRGGGNGRGGRGRGGPMGRGGYGGGGSGGGGRGGFPSGGGGGGGQQRAGDWKCPNPTCENMNFSWRNECNQCKAPKPDGPGGGPGGSHMGGNYGDDRRGGRGGYDRGGYRGRGGDRGGFRGGRGGGDRGGFGPGKMDSRGEHRQDRRDRPY
>10020_0:001595_{"pub_og_id":"484351at7742","og_name":"FUS_RNA_binding_protein_","level_taxid":7742,"organism_taxid":"10020_0","organism_name":"Dipodomys_ordii","pub_gene_id":"Ewsr1","description":"Ewsr1"}
MASTDYSTYSQAAAQQGYSAYTAQPTQGYAQTTQAYGQQSYGTYGQPTDVSYTQAQSTATYGQTAYATSYGQPPTGYTTPTAPQAYSQPVQGYGTGAYDTTTATVTTTQASYAAQSAYGTQPAYPTYGQQPAAAAPASYSSTQPTSYDQSSYSQQNTYGQPSSYGQQSSYGQQSSYGQQPPTSYPPQTGSYSQAPSQYSQQSSSYGQQSSFRQDHPSSMGVYGQESGGFSGPGENRSMSGPDNRGRGRGGFDRGGMSRGGRGGGRGGMGSAGERGGFNKPGGPMDEGPDLDLGPPIDPDEDSDNSAIYVQGLNDNVTLDDLADFFKQCGIVKMNKRTGQPMIHIYLDKETGKPKGDATVSYEDPPTAKAAVEWFDGKDFQGSKLKVSLARKKPPVNSMRGGMPPREGRGMPPPLRGGPGGPGGPGGPMGRMGGRGGDRGGFPPRGPRGSRGNPSGGGNVQHRAGDWQCPNPGCGNQNFAWRTECNQCKAPKPEGFLPPPFPPPGGDRGRGGPGGMRGGRGGLMDRGGPGGMFRGGRGGDRGGFRGGRGMDRGGFGGGRRGGPGGPPGPLMEQMGGRRGGRGGPGKMDKGEHRQERRDRPY
>90247_0:00228a_{"pub_og_id":"484351at7742","og_name":"FUS_RNA_binding_protein_","level_taxid":7742,"organism_taxid":"90247_0","organism_name":"Lagenorhynchus_obliquidens","pub_gene_id":"EWSR1","description":"RNA-binding_protein_EWS_isoform_X1"}
MASTDYSTYSQAAAQQGYSAYTAQPTQGYAQTTQAYGQQSYGTYGQPTDVSYTQAQTTATYGQTAYATSYGQPPTGYSTPTAPQAYSQPVQGYGTGAYDTTTATVTTTQASYAAQSAYGTQPAYPAYGQQPAATAPARPQDGNKPAETSQPQSSTGGYNQPSLGYGQSNYSYPQVPGSYPMQPVTAPPSYPPTSYSSTQPTSYDQSSYSQQNTYGQPSSYGQQSSYGQQSSYGQQPPTSYPPQTGSYSQAPSQYSQQSSSYGQQSSFRQDHPSSMGVYGQESGGFSGPGENRSMSGPDNRGRGRGGFDRGGMSRGGRGGGRGGMGSAGERGGFNKPGGPMDEGPDLDLGPPVDPDEDCDNSAIYVQGLSDSVTLDDLADFFKQCGVVKINKRTGQPMIHIYLDKETGKPKGDATVSYEDPPTAKTAVEWFDGKDFQGSKLKVSLARKKPPMNSMRGGMPPREGRGMPPPLRGGPGGPGGPGGPMGRMGGRGGDRGGFPPRGPRGSRGNPSGGGNVQHRAGDWQCPNPGCGNQNFAWRTECNQCKAPKPEGFLPPPFPPPGGDRGRGGPGGMRGGRGGLMDRGGPGGMFRGGRGGDRGGFRGTRGMDRGGFGGGRRGGPGGPPGPLMEQMGGRRGGRGGPGKMDKGEHRQERRDRPY
>90247_0:002480_{"pub_og_id":"484351at7742","og_name":"FUS_RNA_binding_protein_","level_taxid":7742,"organism_taxid":"90247_0","organism_name":"Lagenorhynchus_obliquidens","pub_gene_id":"FUS","description":"RNA-binding_protein_FUS_isoform_X1"}
MASNDYTQQATQSYGAYPTQPGQGYSQQSNQPYGQQSYSGYGQSADASGYGQSSYGSSYGQTQNTGYGTQSTPQGYGSTGGYGSSQSSQSSYGQQSSYPGYGQQPTPSSASGSYGSSSQSSGYGQPQSGGYGQQSGYGGQQQSYGQQQSYNPPQGYGQQNQYNSSSGGGGGGGGNYGQDQPSMSSSGGGYGNQDQSGGGGYGGGQQDRGGRGRGGGGGYSRSSGGYEPRGRGGGRGGRGGMGGSDRGGFNKFGGPRDQGSRHDSEQDNSDNNTIFVQGLGENVTIESVADYFKQIGIIKTNKKTGQPMINLYTDRETGKLKGEATVSFDDPPSAKAAIDWFDGKEFSGNPIKVSFATRRADFNRGGGNGRGGRGRGGPMGRGGYGGGGSGGGGRGGFPSGGGGGGGQQRAGDWKCPNPTCENMNFSWRNECNQCKAPKPDGPGGGPGGSHMGGNYGDDRRGGRGGYDRGGYRGRGGDRGGFRGGRGGGDRGGFGPGKMDSRGEHRQDRRERPY
>89462_0:000cd8_{"pub_og_id":"484351at7742","og_name":"FUS_RNA_binding_protein_","level_taxid":7742,"organism_taxid":"89462_0","organism_name":"Bubalus_bubalis","pub_gene_id":"112583627","description":"LOW_QUALITY_PROTEIN:_RNA-binding_protein_EWS-like"}
MTSPDPDSLRKEGEKRASMDYSTYSQAAAQQGYRAYAAQPAQGYAQTTQQAYGQQSYGTYGQPADVSYTQAQTTATYGQTAYATSYGQPPTGYSTPTAPQAYSQPVQGYGTGAYDTTTATVTTTQASYAAQSAYGAQPAHPAYGQQPAATAPARPQDGNKPAETSQPQSSTGGYNQPSLGYGQSNYSYPQVPGSYPMQLVSAPPSYPSTSYSSTQPTSYDQSSYSQQNTYGQPSSYGQQSSYGQQSSYGQQPPTSYSPPKTGSYSQAPSQYSQQSSSYGQQRPMDEGPDLDLGPPVDPDEDSDNSAIYGQGLNDSVTLDDLVDFFKQCGVVKMNKRTGQPMIHIHLDKETGKPKGDATVSYEDPATAKAAVEWFDGKDFQGSTLKVSLARKKPPMNSMRGGMPPREGRGMPPLLRGGPGGPGGPGGPMGRMGGRGGDRGGFPPRGPRGSRGNPSGGGNVQHRAGAWPCPNPGCGNQNFAWRTGCNQCKAPKPEGFLPPPFPPPGGDRGRGGPGGMRGGRVASWTAVALVECSEAAVVETEVASVAAGAWTVVALVVEDEVALGDPLDH
>89462_0:0033c8_{"pub_og_id":"484351at7742","og_name":"FUS_RNA_binding_protein_","level_taxid":7742,"organism_taxid":"89462_0","organism_name":"Bubalus_bubalis","pub_gene_id":"102394434","description":"LOW_QUALITY_PROTEIN:_RNA-binding_protein_EWS-like"}
MDQKHSEETDLGASTPTNREQTPPLTRQCQTQSKREALLNINQKIRENEKEGEKRASTDYSTYSQAAAQQGYSAYTAQPTQGYAQTTQQAYGQQSYGTYGQPADVSYTQAQTTATYGQTAYATSYGQPPTGYSTPTAPQAYSQPVQGYGTGAYDTTAATVTTTQASYAAQSAYGAQPAYPAYGQQPAATAPARPQDGNKPAETSQPQSSTGGYKQPSLGYGQSNYSYPQVPGSYPMQPVSARPSYPPTSYSSTQPTSYDQSSYSQQNTYGQPSSYGQQSSYGQQSSYGQRPPTSYPPTGSYSQAPSQYSQQSSSYGQQSSFQQDHPSSMGVYGQESREFSGPGENRSMSGPDNRGRGRGGFDRGGMSRGGWGGGRSGMGAGERGGFNKPGGPMDEGPDLDLGPPVDPDEDSDNSAIYVQGLNDSVTLNDLVDFFKQCEVVKTNKRTEQPLIHFYLDKETGKPKGDATVSYEDPPTAKAAVEWFDGKDFQGSKLKVSLARKKPPMNSMQGGVPPREGRGMPLPLRGGPGGPGGPGGPMGHMGGRGVDRGGFPPRGPHGSRGNPTGGGNVQHRAGDWPCPNPGCGNQNFAWRTECNQCKVPKPEGFLPPPFPPLGGDRGRGGPGGMRGGRGGLMDRGGPGGMFRGGRGGDRGGFWGGRGMDRGGFGSGRRGGPGGPPGPLMEQMGGRRGGRGGPGKMDKGEHRQECRDRPY
>89462_0:00343a_{"pub_og_id":"484351at7742","og_name":"FUS_RNA_binding_protein_","level_taxid":7742,"organism_taxid":"89462_0","organism_name":"Bubalus_bubalis","pub_gene_id":"102399452","description":"RNA-binding_protein_EWS-like"}
MASMDYSTYSQAAAQQGYSAYTAQPTQGYAQTTQAYGQQSYGTYGQPADVSYTQAQTTATYGQTAYATSYGQPPTGYSTPTAPQAYSQPVQGYGTGAYDTTAATVTTTQASYAAQSAYGAQPAYPAYGQQPAATVPARPQDGNKPAETSQPQSSTGGYNQPNLGYGQSNYSYPQVPGSYPMQRVSAPPSYPPTSYSSAQPTSYDQSSYSQQNTYGQPSSYGQQSSYGQQSSYGQQPPTSYPPQTGSYSQAPSQYSQQSSSYGQQSSFRQDHPSSMGVYGQESGGFSGPGENRSMSGPDNRVRGRGGFDRGGVSRGGRGGGRGGMGAGERGGFNKPGGPVDEGPDLDLGPPVDPDEDSDNSAIYVQGLNDSVTLDDLVDFFKQCGVVKMNKRTGQPMIHIYLDKETGKPKGDATVSYEDPATAKAAVEWFDGKDFQGSKLKVSLARKKPPMNSMRGGMPPREGRGMPPPLRGGPGGPGGPRGPMGRMGGRGGDRGGFPPRGPRGSRGNPSGGGNVQHRAGDWPCPNPGCGNQNFAWRTECNQCKAPKPEGFLPPPFPPPGGDRGRGGPGGMRGGRGGLMDRGGPGGMFRGGRGGDRGGFRGGRGMDRGGFGGGRRGGPGGPPGPLMEQMGGRRGGRGGPGKMDKGEHRQERRDRPY
>89462_0:003f05_{"pub_og_id":"484351at7742","og_name":"FUS_RNA_binding_protein_","level_taxid":7742,"organism_taxid":"89462_0","organism_name":"Bubalus_bubalis","pub_gene_id":"EWSR1","description":"RNA-binding_protein_EWS_isoform_X1"}
MASTDYSTYSQAAAQQGYSAYTAQPTQGYAQTTQQAYGQQSYGTYGQPADVSYTQAQTTATYGQTAYATSYGQPPTGYSTPTAPQAYSQPVQGYGTGAYDTTTATVTTTQASYAAQSAYGTQPAYPAYGQQPAATAPARPQDGNKPAETSQPQSSTGGYNQPSLGYGQSNYSYPQVPGSYPMQPVSAPPSYPPTSYSSTQPTSYDQSSYSQQNTYGQPSSYGQQSSYGQQSSYGQQPPTSYPPQTGSYSQAPSQYSQQSSSYGQQSSFRQDHPSSMGVYGQESGGFSGPGENRSMSGPDNRGRGRGGFDRGGMSRGGRGGGRGGMGSAGERGGFNKPGGPMDEGPDLDLGPPVDPDEDSDNSAIYVQGLNDSVTLDDLVDFFKQCGVVKMNKRTGQPMIHIYLDKETGKPKGDATVSYEDPATAKAAVEWFDGKDFQGSKLKVSLARKKPPMNSMRGGMPPREGRGMPPPLRGGPGGPGGPGGPMGRMGGRGGDRGGFPPRGPRGSRGNPSGGGNVQHRAGDWQCPNPGCGNQNFAWRTECNQCKAPKPEGFLPPPFPPPGGDRGRGGPGGMRGGRGGLMDRGGPGGMFRGGRGGDRGGFRGGRGMDRGGFGGGRRGGPGGPPGPLMEQMGGRRGGRGGPGKMDKGEHRQERRDRPY
>89462_0:004fc6_{"pub_og_id":"484351at7742","og_name":"FUS_RNA_binding_protein_","level_taxid":7742,"organism_taxid":"89462_0","organism_name":"Bubalus_bubalis","pub_gene_id":"FUS","description":"RNA-binding_protein_FUS_isoform_X1"}
MASNDYTQQATQSYGAYPTQPGQGYSQQSSQPYGQQSYSGYGQSADTSGYGQSSYGSSYGQTQNTGYSTQSAPQGYGSAGGYGSGQSSQSSYGQQSSYPGYGQQPAPSSTSGSYGSSSQSSGYGQPPSGGYGQQSGYGGQQQSYGQQQSYNPPQGYGQQNQYNSSGGGGGGGGGSYGQDQPSMSSGGGGGGYGNQDQSGGYGGGQQDRGGRGRGGGGGYNRSSGGYEPRGRGGGRGGRGGMGGSDRGGFNKFGGPRDQGSRHDSEQDNSDNNTIFVQGLGENVTIESVADYFKQIGIIKTNKKTGQPMINLYTDRETGKLKGEATVSFDDPPSAKAAIDWFDGKEFSGNPIKVSFATRRADFNRGGGNGRGGRGRGGPMGRGGYGGGGSGGGGRGGFPSGGGGGGGQQRAGDWKCPNPTCENMNFSWRNECNQCKAPKPDGPGGGPGGSHMGGNYGDDRRGGRGGYDRGGYRGRGGDRGGFRGGRGGGDRGGFGPGKMDSRGEHRQDRRERPY
>118797_0:00143b_{"pub_og_id":"484351at7742","og_name":"FUS_RNA_binding_protein_","level_taxid":7742,"organism_taxid":"118797_0","organism_name":"Lipotes_vexillifer","pub_gene_id":"FUS","description":"FUS"}
MASNDYTQQATQSYGAYPTQPGQGYSQQSNQPYGQQSYSGYGQSADASGYGQSSYGSSYGQTQNTGYGTQSTPQGYGSTGGYGGSQSSQSSYGQQSSYPGYGQQPAPSSTSGSYSSSSQSSGYGQPQSGGYGQQSGYGGQQQNYGQQQSYNPPQGYGQQNQYNSSSGGGGGGGNYGQDQSSMSSSGGGGYGNQDQSGGGGYGGGQQDRGGRGRGGGGGYSRSSGGYEPRGRGGGRGGRGGMGGSDRGGFNKFGGPRDQGSRHDSEQDNSDNNTIFVQGLGENVTIESVADYFKQIGIIKTNKKTGQPMINLYTDRETGKLKGEATVSFDDPPSAKAAIDWFDGKEFSGNPIKVSFATRRADFNRGGGNGRGGRGRGGPMGRGGYGGGGSGGGGRGGFPSGGGGGGGQQRAGDWKCPNPTCENMNFSWRNECNQCKAPKPDGPGGGPGGSHMGGNYGDDRRGGRGGYDRGGYRGRGGDRGGFRGGRGGGDRGGFGPGKMDSRGEHRQDRRERPY
>118797_0:002be4_{"pub_og_id":"484351at7742","og_name":"FUS_RNA_binding_protein_","level_taxid":7742,"organism_taxid":"118797_0","organism_name":"Lipotes_vexillifer","pub_gene_id":"EWSR1","description":"EWSR1"}
MASTDYSTYSQAAAQQGYSAYTAQPTQGYAQTTQAYGQQSYGTYGQPTDVSYTQAQTTATYGQTAYATSYGQPPTVEGTSTGYSTPTAPQAYSQPVQGYGTGAYDTTTATVTTTQASYAAQSAYGTQPAYPAYGQQPAATAPARPQDGNKPAETSQPQSSTGGYNQPSLGYGQSNYSYPQVPGSYPMQPVTAPPSYPPTSYSSTQPTSYDQSSYSQQNTYGQPSSYGQQSSYGQQSSYGQQPPTSYPPQTGSYSQAPSQYSQQSSSYGQQSSFRQDHPSSMGVYGQESGGFSGPGENRSMSGPDNRGRGRGGFDRGGMSRGGRGGGRGGMGAGERGGFNKPGGPMDEGPDLDLGPPVDPDEDCDNSAIYVQGLSDNVTLDDLADFFKQCGVVKMNKRTGQPMIHIYLDKETGKPKGDATVSYEDPPTAKTAVEWFDGKDFQGSKLKVSLARKKPPMNSMRGGMPPREGRGMPPPLRGGPGGPGGPGGPMGRMGGRGGDRGGFPPRGPRGSRGNPSGGGNVQHRAGDWQCPNPGCGNQNFAWRTECNQCKAPKPEGFLPPPFPPPGGDRGRGGPGGMRGGRGGLMDRGGPGGMFRGGRGGDRGGFRGTRGMDRGGFGGGRRGGPGGPPGPLMEQMGGRRGGRGGPGKMDKGEHRQERRDRPY
>9739_0:000212_{"pub_og_id":"484351at7742","og_name":"FUS_RNA_binding_protein_","level_taxid":7742,"organism_taxid":"9739_0","organism_name":"Tursiops_truncatus","pub_gene_id":"LOC117312159","description":"LOC117312159"}
MASTDYSTYSQAAAQQGYSAYTAQPTQGYAQTTQAYGQQSYGTCGQPTDVSYTQAQTTATYGQTAYATSYGQPPTGYSTPTAPQAYSQPVQGYGTGAYDTTTATVTTTQASYAAQSAYGTQPAYPAYGQQPAATAPARPQDGNKPAETSQPQSSTGGYNQPSLGYGQSNYSYPQVPGSYPMQPVTAPPSYPPTSYSSIQPTSYDQSSYSQQNTYGQPSSYGQQSSYGQQSSYGQQPPTSYPPQTGSYSQAPSQYSQQSSSYGQHSSFRQDHPSSMGVYGQESGGFSGPGENRSMSGPDNRGRGRGGFDRGGMSRGGQGGGRGGMGSAGEQGGFNKPGGPMDEGPDLDLGPPVDPDEDCDNSAIYVQGLSDSVTLDDLADFFKQCGVVKINKRTGQPMIHIYLDKETGKPEGDATVSYEDPPTAKTAVEWFDGKDFQGSKLKVSLARKKPPMNSMRGGMPPREGRGMPPPLRGGPGGPGGPGGPMGRTGGRGGDRGGFPPRGPRGSRGNPSGGGNPSGGGNVQHRAGDWQCPNLVCGNQNFAWRTECNQCKAPKPEGFLPPPFPPPGGDRGRGGPGGMRGGRGGFMDQGGPGGMFRGGRGGDRGGFRGTRGMDHGGFGGGRRGGPGGPPGPLMEQMGGRRGRRGGPGKMDKGEHRQERRDRPY
>9739_0:00234d_{"pub_og_id":"484351at7742","og_name":"FUS_RNA_binding_protein_","level_taxid":7742,"organism_taxid":"9739_0","organism_name":"Tursiops_truncatus","pub_gene_id":"FUS","description":"FUS"}
MASNDYTQQATQSYGAYPTQPGQGYSQQSNQPYGQQSYSGYGQSPDASGYGQSSYGSSYGQTQNSYGTQSTPQGYGSTGGYGSSQSSQSSYGQQSSYPGYGQQPTPSSASGSYGSSSQGSSYGQPQSGGYGQQSGYGGQQQSYGQQQSYNPPQGYGQQNQYNSSSGGGGGGGGNYGQDQPSMSSSGGGGYGNQDQSGGGYGGGQQDRGGRGRGGGGGYSRSSGGYEPRGRGGGRGGRGGMGGSDRGGFNKFGGPRDQGSRHDSEQDNSDNNTIFVQGLGENVTIESVADYFKQIGIIKTNKKTGQPMINLYTDRETGKLKGEATVSFDDPPSAKAAIDWFDGKEFSGNPIKVSFATRRADFNRGGGNGRGGRGRGGPMGRGGYGGGGSGGGGRGGFPSGGGGGGGQQRAGDWKCPNPTCENMNFSWRNECNQCKAPKPDGPGGGPGGSHMGGNYGDDRRGGRGGYDRGGYRGRGGDRGGFRGGRGGGDRGGFGPGKMDSRGEHRQDRRERPY
>9739_0:0023b4_{"pub_og_id":"484351at7742","og_name":"FUS_RNA_binding_protein_","level_taxid":7742,"organism_taxid":"9739_0","organism_name":"Tursiops_truncatus","pub_gene_id":"LOC117313611","description":"LOC117313611"}
MASNDYTQQATQSYGAYPTQPGQGYSQQSNQPYGQQSYSGYGQSADASGYGQSSYGSSYGQTQNSYGTQSTPQGYGSTGGYGGSQSSQSSYGQQSSYPGYGQQPTPSSASGSYGSSSQSSGYGQPQSGGYGQQSGYGGQQQSYGQQQSYNPPQGYGQQNQYNSSSGGGGGGGGNYGQDQPSMSSSGGGGYGNQDQSGGGGYGGGQQDRGGRGRGGGGGYSRSSGGYEPRGRGGGRGGRGGMG
>9739_0:002fd6_{"pub_og_id":"484351at7742","og_name":"FUS_RNA_binding_protein_","level_taxid":7742,"organism_taxid":"9739_0","organism_name":"Tursiops_truncatus","pub_gene_id":"EWSR1","description":"EWSR1"}
MASTDYSTYSQAAAQQGYSAYTAQPTQGYAQTTQAYGQQSYGTYGQPTDVSYTQAQTTATYGQTAYATSYGQPPTGYSTPTAPQAYSQPVQGYGTGAYDTTTATVTTTQASYAAQSAYGTQPAYPAYGQQPAATAPARPQDGNKPAETSQPQSSTGGYNQPSLGYGQSNYSYPQVPGSYPMQPVTAPPSYPPTSYSSTQPTSYDQSSYSQQNTYGQPSSYGQQSSYGQQSSYGQQPPTSYPPQTGSYSQAPSQYSQQSSSYGQQSSFRQDHPSSMGVYGQESGGFSGPGENRSMSGPDNRGRGRGGFDRGGMSRGGRGGGRGGMGSAGERGGFNKPGGPMDEGPDLDLGPPVDPDEDCDNSAIYVQGLSDSVTLDDLADFFKQCGVVKINKRTGQPMIHIYLDKETGKPKGDATVSYEDPPTAKTAVEWFDGKDFQGSKLKVSLARKKPPMNSMRGGMPPREGRGMPPPLRGGPGGPGGPGGPMGRMGGRGGDRGGFPPRGPRGSRGNPSGGGNVQHRAGDWQCPNPGCGNQNFAWRTECNQCKAPKPEGFLPPPFPPPGGDRGRGGPGGMRGGRGGLMDRGGPGGMFRGGRGGDRGGFRGTRGMDRGGFGGGRRGGPGGPPGPLMEQMGGRRGGRGGPGKMDKGEHRQERRDRPY
>9739_0:0035b1_{"pub_og_id":"484351at7742","og_name":"FUS_RNA_binding_protein_","level_taxid":7742,"organism_taxid":"9739_0","organism_name":"Tursiops_truncatus","pub_gene_id":"FUS","description":"FUS"}
MASNDYTQQATQSYGAYPTQPGQGYSQQSNQPYGQQSYSGYGQSPDASGYGQSSYGSSYGQTQNTGYGTQSTPQGYGSTGGYGSSQSSQSSYGQQSSYPGYGQQPTPSSASGSYGSSSQGSSYGQPQSGGYGQQSGYGGQQQSYGQQQSYNPPQGYGQQNQYNSSSGGGGGGGGNYGQDQPSMSSSGGGGYGNQDQSGGGYGGGQQDRGGRGRGGGGGYSRSSGGYEPRGRGGGRGGRGGMGGSDRGGFNKFGGPRDQGSRHDSEQDNSDNNTIFVQGLGENVTIESVADYFKQIGIIKTNKKTGQPMINLYTDRETGKLKGEATVSFDDPPSAKAAIDWFDGKEFSGNPIKVSFATRRADFNRGGGNGRGGRGRGGPMGRGGYGGGGSGGGGRGGFPSGGGGGGGQQRAGDWKCPNPTCENMNFSWRNECNQCKAPKPDGPGGGPGGSHMGGNYGDDRRGGRGGYDRGGYRGRGGDRGGFRGGRGGGDRGGFGPGKMDSRGEHRQDRRERPY
>9771_0:003355_{"pub_og_id":"484351at7742","og_name":"FUS_RNA_binding_protein_","level_taxid":7742,"organism_taxid":"9771_0","organism_name":"Balaenoptera_musculus","pub_gene_id":"118880332","description":"RNA-binding_protein_FUS-like"}
MASNDYTQKATQSYGAYPTQPGQGYSQQSNQSYGQQSYSGYGQSTDTSGYGQSSYGSSYGQTQNTGYGTQSTPQGYGSAGGYGSSQSSQSSYGQQSSYPGYGQQPAPSSTSGSYGSSSQSSGYGQPQSGGYGQQSGYGGQPQSYGQQQSYNPPQGYGQQNQYNSSGGGGGGGGGNYGQDQSSMSSSGGGSYGNQDQSGGGGYGGGQQDRGGRGRGGGGGYSRSSGGYEPRGRGGSRGGRGGMGGSDRGGFNKLGGPRDQGSHHDSEQDNSDNNTIFVQGLGENVTVESVADCFKQIGIIKTNKKTGQPMINLYTDRETGKLKGEATVSFDDPPSAKAAIDWFDGKEFSGNPIKVSFATRRADFNRGGGNGRGGRGRGGPMGCGGYGGGGSGGGGRGGFPSGGGGGGGQQRAGDWKCPNPTCENMNFSWRNECNQCKAPKPDGPGGGPGGSHMGGNYGDDRRGGRGGYDRGGYRGRGGDRGGF
>9771_0:003478_{"pub_og_id":"484351at7742","og_name":"FUS_RNA_binding_protein_","level_taxid":7742,"organism_taxid":"9771_0","organism_name":"Balaenoptera_musculus","pub_gene_id":"118906692","description":"RNA-binding_protein_EWS_isoform_X1"}
MASTDYSTYSQAAAQQGYSAYTAQPTQGYAQTTQAYGQQSYGTYGQPTDVSYTQAQTTATYGQTAYATSYGQPPTVEGTSTGYSTPTAPQAYSQPVQGYGTGAYDTTTATVTTTQASYAAQSAYGTQPAYPAYGQQPAATAPARPQDGNKPAETSQPQSSTGGYNQPSLGYGQSNYSYPQVPGSYPMQPVTAPPSYPPTSYSSTQPTSYDQSSYSQQNTYGQPSSYGQQSSYGQQSSYGQQPPTSYPPQTGSYSQAPSQYSQQSSSYGQQSSFRQDHPSSMGVYGQESGGFSGPGENRSMSGPDNRGRGRGGFDRGGMSRGGRGGGRGGMGSAGERGGFNKPGGPMDEGPDLDLGPPVDPDEDCDNSAIYVQGLSDNVTLDDLADFFKQCGVVKINKRTGQPMIHIYLDKETGKPKGDATVSYEDPPTAKTAVEWFDGKDFQGSKLKVSLARKKPPMNSMRGGMPPREGRGMPPPLRGGPGGPGGPGGPMGRMGGRGGDRGGFPPRGPRGSRGNPSGGGNVQHRAGDWQCPNPGCGNQNFAWRTECNQCKAPKPEGFLPPPFPPPGGDRGRGGPGGMRGGRGGLMDRGGPGGMFRGGRGGDRGGFRGTRGMDRGGFGGGRRGGPGGPPGPLMEQMGGRRGGRGGPGKMDKGEHRQERRDRPY
>9771_0:0038ff_{"pub_og_id":"484351at7742","og_name":"FUS_RNA_binding_protein_","level_taxid":7742,"organism_taxid":"9771_0","organism_name":"Balaenoptera_musculus","pub_gene_id":"118881196","description":"RNA-binding_protein_FUS_isoform_X1"}
MASNDYTQQATQSYGAYPTQPGQGYSQQSNQPYGQQSYSGYGQSTDASGYGQSSYGSSYGQTQNTGYGTQSTPQGYGSAGGYGSSQSSQSSYGQQSSYPGYGQQPTPSSTSGSYGSSSQSSSYGQPQSGGYGQQSGYGGQPQSYGQQQSYNPPQGYGQQNQYNSSGGGGGGGGGNYGQDQSSMSSSGGGGYGNQDQSGGGGYGGGQQDRGGRGRGGGGGYSRSSGGYEPRGRGGGRGGRGGMGGSDRGGFNKFGGPRDQGSRHDSEQDNSDNNTIFVQGLGENVTIESVADYFKQIGIIKTNKKTGQPMINLYTDRETGKLKGEATVSFDDPPSAKAAIDWFDGKEFSGNPIKVSFATRRADFNRGGGNGRGGRGRGGPMGRGGYGGGGSGGGGRGGFPSGGGGGGGQQRAGDWKCPNPTCENMNFSWRNECNQCKAPKPDGPGGGPGGSHMGGNYGDDRRGGRGGYDRGGYRGRGGDRGGFRGGRGGGDRGGFGPGKMDSRGEHRQDRRERPY
>1606681_0:000b0f_{"pub_og_id":"484351at7742","og_name":"FUS_RNA_binding_protein_","level_taxid":7742,"organism_taxid":"1606681_0","organism_name":"Puntigrus_tetrazona","pub_gene_id":"122341746","description":"RNA-binding_protein_FUS"}
MASNDYAQTSSHGYGSYGGQSNQSYSQPSGQNYSQQSYGGYNQNSESSSAYNQGGYSSSYGQSQSGGYGSQPPSQGYNQSSQSYSSGGYSSSSSSSSQPPPAQSGGYNQQSSYSSYNQHQSGPPSASGNYGSSPQSSGYGQQQQQQQGGGAYGGSGGQSGGYGGSGGQSGGYGGSSGQHQSSQHGGGPYNQSPNYSSPPPQNYGQQNQYGQGGYSQDAPPMSGGGGGGYGGQDGGYSQDGRGGRGRGGGFGGRGAGGFDRGGRGGPRGRGGMGMGDRGGFNKFGGPRDHLAGGPNMQEQDNSDNNTIFVQGLGDNYTVESVADFFKQIGIIKVNKKTGLPMINLYTDRETGKLKGEATVSFDDPPSAKAAIDWFDGKDFNGNPIKVSFATRRAEFGRGGGSMRGGRGRGGPMGRGGFGGGRGGGGGGGFPGNNGGGGGGGGGGSAGQQRAGDWKCSNPTCGNLNFSWRNECNQCKAPKPEGSGGGMSPMGGGFAGDRGRGGFERGGFRGRGGDRGGFRGGRGGDRGGFGPGKMDSRGDHRHDRRDRPY
>1606681_0:0036d9_{"pub_og_id":"484351at7742","og_name":"FUS_RNA_binding_protein_","level_taxid":7742,"organism_taxid":"1606681_0","organism_name":"Puntigrus_tetrazona","pub_gene_id":"122359075","description":"TATA-binding_protein-associated_factor_2N_isoform_X1"}
MASDSGYGQPGAQQSYGSYGGSQGYQGGQQGYGQGNGSGSYGGQTYGGYGQSGGESYGQSTQGYSSGGYGQQQQPPQQQPQPQQQQPPPQQSYDSYGQQGSESSSSYGDKSYGQPRSYGQQSGGGAGGAAYGQSGGSYGGSQGGYVRRNDGDSRRFGDDGGSDRSEGYRGRGRGGFDRGGYDRGGYDRGGRGPPSGMGGGDRGGYKNYGGPREYGQKDDGDGDQDNSDNNTIFVQGLSEDVTTDEVGDFFKQIGIIKVNKKTGKPMINLYTDKATGRLKGEATVSFDDPPSAKAAIDWFDGKEFNGKPIKVSFATRRAEFTQRGGGGGGGRGRGGFRGRGGGFGGGPSFDVKGGDWPCPNSSCGNMNFARRYECNRCGTPKPEGESFGDDRGGRGGYGGDRGDRGGFRGGRGGGGGFRGGDRGGYGGGGYKMGGRGDHREERRGRPY
>9940_0:001b8c_{"pub_og_id":"484351at7742","og_name":"FUS_RNA_binding_protein_","level_taxid":7742,"organism_taxid":"9940_0","organism_name":"Ovis_aries","pub_gene_id":"114114811","description":"LOW_QUALITY_PROTEIN:_RNA-binding_protein_EWS-like"}
MQPVSAPPSYPSTSYSSTQPTSYDQSSYSQQNTYGQPSSYGQQSSYGQQSSYGQQPPTSYPPPQTGSYSQAPSQYSQQSSSYRQQSSFRQDHPSSMGVYGQESGGFSGPGENRSMSPDNQGRGRGGFDRGGMSRGGRGGGRGGMGAGERGGFNKRGGPMDEGPDLDLGPPVDPDEDSDNSAIYVQGLSDSVTLDDLVDFFKQCGVVKMNKRTGQPMIHIYLDKETGKPKGGATVSYEDPPTAKTTVEWFDGKDFQGSKLKVSLARKKPPMNSMWGGMPPREGRGMPPLLRGGPGGPGGPGGPMGRMGGRGGDRGGFPPRGPRGSRGNLSGGGNVQHQAGDWQCPNPGCGNQNFAWRTECNQCKAPKPEGFLPPPFPPPRGDHGRGGPGGMRGGRGGLMDRGGPGGMFRGSRGGDRSGFRGGRGMDRSGFGGGRRGGPGGPPGPLMEQMGGRRGGRGGPGKMDKGEHRQERRDRPY
>9940_0:003ca9_{"pub_og_id":"484351at7742","og_name":"FUS_RNA_binding_protein_","level_taxid":7742,"organism_taxid":"9940_0","organism_name":"Ovis_aries","pub_gene_id":"EWSR1","description":"EWSR1"}
MASTDYSTYSQAAAQQGYSAYTAQPTQGYAQTTQQAYGQQSYGTYGQPTDVSYTQAQTTATYGQTAYATSYGQPPTGYSTPAAPQAYSQPVQGYGTGAYDTTTATVTTTQASYAAQPAYGTQPAYPAYGQQPAATAPARPQDGNKPAETSQPQSSTGGYNQPSLGYGQSNYSYPQVPGSYPMQPVSAPPSYPPTSYSSTQPTSYDQSSYSQQNTYGQPSSYGQQSSYGQQSSYGQQPPTSYPPQTGSYSQAPSQYSQQSSSYGQQSSFRQDHPSSMGVYGQESGGFSGPGENRSMSGPDNRGRGRGGFDRGGMSRGGRGGGRGGMGSAGERGGFNKPGGPMDEGPDLDLGPPVDPDEDSDNSAIYVQGLSDSVTLDDLVDFFKQCGGVKMNKRTGQPMIHIYLDKETGKPKGDATVSYEDPPTAKTAVEWFDGKDFQGSKLKVSLARKKPPMNSMRGGMPPREGRGMPPPLRGGPGGPGGPGGPMGRMGGRGGDRGGFPPRGPRGSRGNPSGGGNVQHRAGDWQCPNPGCGNQNFAWRTECNQCKAPKPEGFLPPPFPPPGGDRGRGGPGGMRGGRGGLMDRGGPGGMFRGGRGGDRGGFRGGRGMDRGGFGGGRRGGPGGPPGPLMEQMGGRRGGRGGPGKMDKGEHRQERRDRPY
>9940_0:004ade_{"pub_og_id":"484351at7742","og_name":"FUS_RNA_binding_protein_","level_taxid":7742,"organism_taxid":"9940_0","organism_name":"Ovis_aries","pub_gene_id":"FUS","description":"FUS"}
MASNDYTQQATQSYGAYPTQPGQGYSQQSSQPYGQQSYGGYGQSADTSGYGQSSYGGSYGQTQNTGYGTQSAPQGYGSTGGYGSSQSSQSSYGQQSSYPGYGQQPAPSSTSGSYGSSSQSSGYGQPQSGGYGQQSGYGGQQQGYGQQQSYNPPQGYGQQNQYSSGGGGGGGGGGGSYGQDQPSMSGGGGGGGGYGNQDQSGGYGGGQQDRGGRGRGGGGGYNRSSGGYEPRGRGGGRGGRGGMGGSDRGGFNKFGGPRDQGSRHDSEQDNSDNNTIFVQGLGENVTIESVADYFKQIGIIKTNKKTGQPMINLYTDRETGKLKGEATVSFDDPPSAKAAIDWFDGKEFSGNPIKVSFATRRADFNRGGGNGRGGRGRGGPMGRGGYGGGGSGGGGRGGFPSGGGGGGGQQRAGDWKCPNPTCENMNFSWRNECNQCKAPKPDGPGGGPGGSHMGGNYGDDRRGGRGGYDRGGYRGRGGDRGGFRGGRGGGDRGGFGPGKMDSRGEHRQDRRERPY
>9669_0:001ca2_{"pub_og_id":"484351at7742","og_name":"FUS_RNA_binding_protein_","level_taxid":7742,"organism_taxid":"9669_0","organism_name":"Mustela_putorius_furo","pub_gene_id":"EWSR1","description":"RNA-binding_protein_EWS_isoform_X1"}
MASTDYSTYSQAAAQQGYSAYTAQPTQGYAQTTQAYGQQSYGTYGQPTDVSYTQAQTTATYGQTAYATSYGQPPAVEGTSTGYTTPTAPQAYSQPVQGYGTGAYDTTTATVTTTQASYAAQSAYGTQPAYPAYGQQPAATAPARPQDGNKPAETSQPQSSTGGYNQPSLGYGQSNYSYPQVPGSYPMQPVTAPPSYPPTSYSSTQPTSYDQSSYSQQNTYGQPSSYGQQSSYGQQSSYGQQPPTSYPPQTGSYSQAPSQYSQQSSSYGQQSSFRQDHPSSMGVYGQESGGFSGPGENRSMSGPDNRGRGRGGFDRGGMSRGGRGGGRGGMGSAGERGGFNKPGGPMDEGPDLDLGPPVDPDEDSDNSAIYVQGLNDNVTLDDLADFFKQCGVVKMNKRTGQPMIHIYLDKETGKPKGDATVSYEDPPTAKAAVEWFDGKDFQGSKLKVSLARKKPPMNSLRGGMPPREGRGMPPPLRAGPGGPGGPGGPMGRMGGRGGDRGGFPPRGPRGSRGNPSGGGNVQHRAGDWQCPNPGCGNQNFAWRTECNQCKAPKPEGFLPPPFPPPGGDRGRGGPGGMRGGRGGLMDRGGPGGMFRGGRGGDRGGFRGGRGMDRGGFGGGRRGGPGGPPGPLMEQMGGRRGGRGGPGKMDKGEHRQERRDRPY
>9669_0:004c69_{"pub_og_id":"484351at7742","og_name":"FUS_RNA_binding_protein_","level_taxid":7742,"organism_taxid":"9669_0","organism_name":"Mustela_putorius_furo","pub_gene_id":"FUS","description":"RNA-binding_protein_FUS_isoform_X1"}
MVSSASARTYDYTQQATQSYGAYPTQPGQGYSQQSNQPYGQQSYSGYGQSDTSGYGQSSYGSSYGQTQNTGYGTQSAPQGYGSTGGYGSSQSSQSSYGQQSSYPGYGQQPAPSSTSGSYGSGSQSSGYGQPQSGGYGQQSGYSGQQQGYGQQQSSYNPPQGYGQQNQYNSSSGGGGGGGGGGNYGQDQSSMSGGGGGYGNQDQSGGGGGYGGGQQDRGGRGRGGGGGYNRSSGGYEPRGRGGGRGGRGGMGGSDRGGFNKFGGPRDQGSRHDSEQDNSDNNTIFVQGLGENVTIESVADYFKQIGIIKTNKKTGQPMINLYTDRETGKLKGEATVSFDDPPSAKAAIDWFDGKEFSGNPIKVSFATRRADFNRGGGNGRGGRGRGGPMGRGGYGGGGSGGGGRGGFPSGGGGGGGQQRAGDWKCPNPICENMNFSWRNECNQCKAPKPDGPGGGPGGSHMGGNYGDDRRGGRGGYDRGGYRGRGGDRGGFRGGRGGGDRGGFGPGKMDSRGEHRQDRRERPY
>1608454_0:0022a1_{"pub_og_id":"484351at7742","og_name":"FUS_RNA_binding_protein_","level_taxid":7742,"organism_taxid":"1608454_0","organism_name":"Sinocyclocheilus_anshuiensis","pub_gene_id":"fus","description":"RNA-binding_protein_FUS-like"}
MSSLCCRVGPLSRADDRLIFDLANTCKLPKKTATIKNEHCLSPLDYAQTSSHGYGGYGGQSSQSYSQPSGQNYSQQSYGGYNQNSESSSAYNQGGYSSSYGQSQSGGFGSRPPSQGYNQSSQSYNSGGYNNSSQPPPAQSGSYNQQSSYSGYKQHESAPPSASSNYGNGQQHQHQQGGGGYGGSGGQSSGYGGSGGQHQSSQHGGGPYNQSPNYSSPPAQNYGQQNQYGQGDYNQDASPMSGGGGDGGYGGQDGGYSQDGRGGRGRGGGFGCRGAGGFDRGGRGGPRGRGGMGMDDRGGFNKFGGSRDHGAGGPNMQEQDNSDNNTIFVQGLGDDYTVESVADFFKQIGIIKVNKKTGLPMINLYTDRETGKLKGEATVSFDDPPSAKAAIDWFDGKDFSGNPIKVSFATRRVEFGRGGGSMRGGRGRGGPVGRGGFGGGRGGGGGFPGNNGSSGGGGGGSQQRADWKCSNPTCGNLNFSWRNECNQCKAPKPEGSGGGMPPMGGGFGGDRGGFDRGGFRGRGGDRGGFRGGFGPGKMDSRGEHRHDRRDRPY
>1608454_0:004954_{"pub_og_id":"484351at7742","og_name":"FUS_RNA_binding_protein_","level_taxid":7742,"organism_taxid":"1608454_0","organism_name":"Sinocyclocheilus_anshuiensis","pub_gene_id":"LOC107703040","description":"RNA-binding_protein_FUS-like_isoform_X1"}
MASDSGYGQPGAQQSYGSYGGSQAYQAGQQGYGQGNGSGSYSGQSYSGYGQPSGESYGQSSQGYSSGGYGQQQQQQQQQQPPQQQQGYDSYGQQGSESSSGYGDKSYGQQRSYGQQSGGGAGGGAYGGSQGGYARRNEGDSRRFGDDGGSDRSEGFRGRGRGGYDRGSYDRGGRGGPPSGMGGGDRGGYKNYGGARDYSQKDDGDGNQDNSDNNTIFVQGLSEDVTTEEVGDYFKQIGIIKVNKKTGSPMINLYTDKATGRLKGEATVSFDDPPSAKAAIDWFDGKEFKGKAIKVSFATRRAEFTQRGGGGGGGGGGRGGGRGGGFRGRGSFGGGPSFDVKGGDWPCPNSSCGNMNFARRYECNRCGTAKPEGDSCGDDRGGRGGYGGDRGGFRGGRGGGGGGFRGGDRGGYKMGGRGDHREERRGRPY
>1608454_0:004c22_{"pub_og_id":"484351at7742","og_name":"FUS_RNA_binding_protein_","level_taxid":7742,"organism_taxid":"1608454_0","organism_name":"Sinocyclocheilus_anshuiensis","pub_gene_id":"LOC107703972","description":"LOC107703972"}
MASDSGYGQPGAQQSFGSLAGSQGYQAGQQGNGSSSYGGQSYAGYGQTGGESYGQSSQGYGQQQQSIDSYGQQASESSSSYGDKSYGQQRSYGQPSGGGAGGEALGQSGGSYGGSQGGYVRRGDGDTRRHGDDSGSDRSEGYRGRGRGGYDRGGYDRGGRGGPPSGMGGGDRGGYKNYGGPREYSQKDDGDGDQDNSDNNTIFVQGLSEDVSPEEVGDYFKQIGIIKVNKKTGKPMINLYSDKATGRLKGEATVSFDDPPSAKAAIDWFDGKEFKGKPLKVSFATRRAEFTQRGGGRGRGGGGGGGGGAGFRGRGGFGGGPSFDVKGGDWPCPNSSCGNMNFARRYECNRCGTSKPEGDSYGDDRGGRGGYGGDRGDRGGFRGGRGGGGGGGGFRGGDRGGYKMGGRGDHREERRGRPY
>1608454_0:005efb_{"pub_og_id":"484351at7742","og_name":"FUS_RNA_binding_protein_","level_taxid":7742,"organism_taxid":"1608454_0","organism_name":"Sinocyclocheilus_anshuiensis","pub_gene_id":"LOC107658502","description":"RNA-binding_protein_FUS-like_isoform_X1"}
MASNDYAQTSSHGYGGYGGQSNQSYSQPSSQNYSQQSYGGYNQNSESSSANNQGGYSSSYGQSQSGGYGSQPPSQGYNQSSQSYSSGGYSNSSQPPPAQSGGYNQQSSYSNYNQQQSAPPSASSSYGSSSQSSGYGQQQQQQQGGGQSGGYGGSGGQSSGYGGSGGQHQSSQHGGGPCNQSPNYSSPPAQNYGQQNQYGQGGYSQDAPPMSGGGGGGYGGQDGGYSQDGRGGRGRGGGFGGRGAGGFDRGGRGGPRGRGGMGMGDRGGFNKFGGPRDHGAGGPNMQEQDNSDNNTIFVQGLGDDYTVESVADFFKQIGIIKINKKTGLPMINLYTDRETGKLKGEATVSFDDPPSAKAAIDWFDGKDFNGNPIKVSFATRRAEFGRGGGSMRGGRGGPMGRGGFGGGRGAGGGFPGNNGGGGGGGGGGGGGQQRAGDWKCSNPTCGNLNFSWRNECNQCKAPKPEGSGGGMSPMGGGFGGDRGRGGFDRGGFRGRGGDRGGFRGGRGGDRGGFGPGKMDSRGEHRHDRRDRPY
>72004_0:000143_{"pub_og_id":"484351at7742","og_name":"FUS_RNA_binding_protein_","level_taxid":7742,"organism_taxid":"72004_0","organism_name":"Bos_mutus","pub_gene_id":"FUS","description":"RNA-binding_protein_FUS_isoform_X1"}
MASNDYTQQATQSYGAYPTQPGQGYSQQSNQPYGQQSYGGYGQSTDTSGYGQSSYSGSYGQTQNTGYSTQSAPQGYSSAGGYGSSQSSQSSYGQQSSYPGYGQQPAPSSTSGSYGSSSQSSGYGQPQGGGYGQQSGYGGQQQSYGQQQSYNPPQGYGQQNQYNSSGGGGGGGGGSYGQDQPSMSSGGGGGGYGNQDQSGGYGGGQQDRGGRGRGGGGGYNRSSGGYEPRGRGGGRGGRGGMGGSDRGGFNKFGGPRDQGSRHDSEQDNSDNNTIFVQGLGENVTIESVADYFKQIGIIKTNKKTGQPMINLYTDRETGKLKGEATVSFDDPPSAKAAIDWFDGKEFSGNPIKVSFATRRADFNRGGGNGRGGRGRGGPMGRGGYGGGGSGGGGRGGFPSGGGGGGGQQRAGDWKCPNPTCENMNFSWRNECNQCKAPKPDGPGGGPGGSHMGGNYGDDRRGGRGGYDRGGYRGRGGDRGGFRGGRGGGDRGGFGPGKMDSRGEHRQDRRERPY
>72004_0:0002e3_{"pub_og_id":"484351at7742","og_name":"FUS_RNA_binding_protein_","level_taxid":7742,"organism_taxid":"72004_0","organism_name":"Bos_mutus","pub_gene_id":"EWSR1","description":"RNA-binding_protein_EWS"}
MASTDYSTYSQAAAQQGYSAYTAQPTQGYAQTTQAYGQQSYGTYGQPTDVSYTQAQTTATYGQTAYATSYGQPPTGYSTPTAPQAYSQPVQGYGTGAYDTTTATVTTTQASYAAQSAYGTQPAYPAYGQQPAATVPARPQDGNKPAETACKTSQPQSSTGGYNQPSLGYGQSNYSYPQVPGSYPMQPVSAPPSYPPTSYSSTQPTSYDQSSYSQQNTYGQPSSYGQQSSYGQQSSYGQQPPTSYPPQTGSYSQAPSQYSQQSSSYGQQSSFRQDHPSSMGVYGQESGGFSGPGENRSMSGPDNRGRGRGGFDRGGMSRGGRGGGRGGMGSAGERGGFNKPGGPMDEGPDLDLGPPVDPDEDSDNSAIYVQGLNDSVTLDDLVDFFKQCGVVKMNKRTGQPMIHIYLDKETGKPKGDATVSYEDPATAKAAVEWFDGRNFQGSKLKVSLARKKPPMNSMRGGMPPREGRGMPPPLRGGPGGPGGPGGPMGRMGGRGGDRGSFPPRGPRGSRGNPSGGGNVQHRAGDWQCPNPGCGNQNFAWRTECNQCKAPKPEGFLPPPFPPPGGDRGRGGPGGMRGGRGGLMDRGGPGGMFRGGRGGDRGGFRGGRGMDRGGFGGGRRGGPGGPPGPLMEQMGGRRGGRGGPGKMDKGEHRQERRDRPY
>30522_0:003277_{"pub_og_id":"484351at7742","og_name":"FUS_RNA_binding_protein_","level_taxid":7742,"organism_taxid":"30522_0","organism_name":"Bos_indicus_x_Bos_taurus","pub_gene_id":"EWSR1","description":"RNA-binding_protein_EWS_isoform_X1"}
MASTDYSTYSQAAAQQGYSAYTAQPTQGYAQTTQQAYGQQSYGTYGQPTDVSYTQAQTTATYGQTAYATSYGQPPTVEGTSTGYSTPAAPQAYSQPVQGYGTGAYDTTTATVTTTQASYAAQSAYGTQPAYPAYGQQPAATAPARPQDGNKPAETSQPQSSTGGYNQPSLGYGQSNYSYPQVPGSYPMQPVSAPPSYPPTSYSSTQPTSYDQSSYSQQNTYGQPSSYGQQSSYGQQSSYGQQPPTSYPPQTGSYSQAPSQYSQQSSSYGQQSSFRQDHPSSMGVYGQESGGFSGPGENRSMSGPDNRGRGRGGFDRGGMSRGGRGGGRGGMGSAGERGGFNKPGGPMDEGPDLDLGPPVDPDEDSDNSAIYVQGLNDSVTLDDLVDFFKQCGVVKMNKRTGQPMIHIYLDKETGKPKGDATVSYEDPATAKAAVEWFDGKDFQGSKLKVSLARKKPPMNSMRGGMPPREGRGMPPPLRGGPGGPGGPGGPMGRMGGRGGDRGGFPPRGPRGSRGNPSGGGNVQHRAGDWQCPNPGCGNQNFAWRTECNQCKAPKPEGFLPPPFPPPGGDRGRGGPGGMRGGRGGLMDRGGPGGMFRGGRGGDRGGFRGGRGGMDRGGFGGGRRGGPGGPPGPLMEQMGGRRGGRGGPGKMDKGEHRQERRDRPY
>30522_0:004687_{"pub_og_id":"484351at7742","og_name":"FUS_RNA_binding_protein_","level_taxid":7742,"organism_taxid":"30522_0","organism_name":"Bos_indicus_x_Bos_taurus","pub_gene_id":"FUS","description":"RNA-binding_protein_FUS_isoform_X1"}
MASNDYTQQATQSYGAYPTQPGQGYSQQSNQPYGQQSYGGYGQSTDTSGYGQSSYSGSYGQTQNTGYSTQSAPQGYGSAGGYGSSQSSQSSYGQQSSYPGYGQQPAPSSTSGSYGSSSQSSGYGQPQGGGYGQQSGYGGQQQSYGQQQSYNPPQGYGQQSQYNSSGGGGGGGGGSYGQDQPSMSSGGGGGGYGNQDQSGGYGGGQQDRGGRGRGGGGGYNRSSGGYEPRGRGGGRGGRGGMGGSDRGGFNKFGGPRDQGSRHDSEQDNSDNNTIFVQGLGENVTIESVADYFKQIGIIKTNKKTGQPMINLYTDRETGKLKGEATVSFDDPPSAKAAIDWFDGKEFSGNPIKVSFATRRADFNRGGGNGRGGRGRGGPMGRGGYGGGGSGGGGRGGFPSGGGGGGGQQRAGDWKCPNPTCENMNFSWRNECNQCKAPKPDGPGGGPGGSHMGGNYGDDRRGGRGGYDRGGYRGRGGDRGGFRGGRGGGDRGGFGPGKMDSRGEHRQDRRERPY
>9749_0:002507_{"pub_og_id":"484351at7742","og_name":"FUS_RNA_binding_protein_","level_taxid":7742,"organism_taxid":"9749_0","organism_name":"Delphinapterus_leucas","pub_gene_id":"FUS","description":"FUS"}
MASNDYTQQATQSYGAYPTQPGQGYSQQSNQPYGQQSYSGYGQSADTSGYGQSGYGSSYGQAQNTGYGTQSTPQGYGSTGGYGSSQSSQSSYGQQSSYPGYGQQPAPSSASGSYGSSSQSSGYGQPQSGGYGQQSGYGGQQQSYGQQQSYNPPQGYGQQNQYNSSSGGGGGGGGNYGQDQSSMSSSGGGGYGNQDQSGGGGYGGGQQDRGGRGRGGGGGYSRSSGGYEPRGRGGGRGGRGGMGGSDRGGFNKFGGPRDQGSRHDSEQDNSDNNTIFVQGLGENVTIESVADYFKQIGIIKTNKKTGQPMINLYTDRETGKLKGEATVSFDDPPSAKAAIDWFDGKEFSGNPIKVSFATRRADFNRGGGNGRGGRGRGGPMGRGGYGGGGSGGGGRGGFPSGGGGGGGQQRAGDWKCPNPTCENMNFSWRNECNQCKAPKPDGPGGGPGGSHMGGNYGDDRRGGRGGYDRGGYRGRGGDRGGFRGGRGGGDRGGFGPGKMDSRGEHRQDRRERPY
>9749_0:002f08_{"pub_og_id":"484351at7742","og_name":"FUS_RNA_binding_protein_","level_taxid":7742,"organism_taxid":"9749_0","organism_name":"Delphinapterus_leucas","pub_gene_id":"EWSR1","description":"EWSR1"}
MPKLGAARFSGWPGRLSGPAKKGVRYPSRLEKLDGRRPPPLPPLPQLGRPVLEPSGAPRARGLEAADYSTYSQAAAQQGYSAYTAQPTQGYAQTTQAYGQQSYGTYGQPTDVSYTQAQTTATYGQTAYATSYGQPPTGYSTPTAPQAYSQPVQGYGTGAYDTTTATVTTTQASYAAQSAYGTQPAYPAYGQQPAATAPARPQDGNKPAETSQPQSSTGGYNQPSLGYGQSNYSYPQVPGSYPMQPVTAPPSYPPTSYSSTQPTSYDQSSYSQQNTYGQPSSYGQQSSYGQQSSYGQQPPTSYPPQTGSYSQAPSQYSQQSSSYGQQSSFRQDHPSSMGVYGQESGGFSGPGENRSMSGPDNRGRGRGGFDRGGMSRGGRGGGRGGMGSAGERGGFNKPGGPMDEGPDLDLGPPVDPDEDCDNSAIYVQGLSDSVTLDDLADFFKQCGVVKINKRTGQPMIHIYLDKETGKPKGDATVSYEDPPTAKTAVEWFDGKDFQGSKLKVSLARKKPPMNSMRGGMPPREGRGMPPPLRGGPGGPGGPGGPMGRMGGRGGDRGGFPPRGPRGSRGNPSGGGNVQHRAGDWQCPNPGCGNQNFAWRTECNQCKAPKPEGFLPPPFPPPGGDRGRGGPGGMRGGRGGLMDRGGPGGMFRGGRGGDRGGFRGTRGMDRGGFGGGRRGGPGGPPGPLMEQMGGRRGGRGGPGKMDKGEHRQERRDRPY
>75352_0:000725_{"pub_og_id":"484351at7742","og_name":"FUS_RNA_binding_protein_","level_taxid":7742,"organism_taxid":"75352_0","organism_name":"Megalobrama_amblycephala","pub_gene_id":"125277573","description":"RNA-binding_protein_FUS_isoform_X1"}
MASNDYAQTSSHGYGGYGGQSNQSYSQPPGQNYSQQSLGGYSQNSESSSAPYNQSGYGSNYGQSQSGGYGSQPPSQGYNQSSQSYSSGGYNNSSQPPPAQSGGYNQPSSYSGYNQHQSATSSASGNYGSSSQSSGYGQQQQGGGGFGGSGGQSGGYGSSGGQSSGYGSSGGQHQSSQHGGGPYNQSPNYSSPPPQNYGQQNQYGQGGYNQDSPPLSGSGGGGGRAYGGQDGGYSQDGRGGRGRGGGGGFGGRGAGGFDRGGRGGPRGRGGMGMGDRGGFNKFGGPRDHGAGGPNMQEPDNSDNNTIFVQGLGDNYTVDSVADFFKQIGIIKINKKTGLPMINLYTDRETGKLKGEATVSFDDPPSAKAAIDWFDGKDFNGNPIKVSFATRRAEFGRGGGGGGMRGGRGRGGPMGRGGFGGGRGGGGFPGNNGGGGGGGGGGGSGGQQRAGDWKCSNPTCGNLNFSWRNECNQCKAPKPEGSGGGMSPVGGGFGGDRGRGGFDRGGFRGRGGDRGGFRGGRGGDRGGFGPGKMDSRGDHRHDRRDRPY
>75352_0:00511a_{"pub_og_id":"484351at7742","og_name":"FUS_RNA_binding_protein_","level_taxid":7742,"organism_taxid":"75352_0","organism_name":"Megalobrama_amblycephala","pub_gene_id":"125248486","description":"TATA-binding_protein-associated_factor_2N_isoform_X1"}
MASDSGYGQPGAQQSYGSYGASQGFQSGQQGYGQGNGSGSYSGQSFGGYGQSGGGESYGQSSQGYSSAGYGQQPPQPGLDSYGQQATESSSGYGDKSYGQQRSYGQQAGAGAGGGAYTQSSGSYGGSQGGYVRRNDGETRRYGDDGGSDRSEGYRGRGRGSFDRGGYDRGGYDRGGRGGPPSGMGGGDRGGYKNYGGPRDYGQKDDGDGDQDNSDNNTIFVQGLGEDVTTQEVGDYFKQIGIIKVNKKTGLPMINLYTDKATGRLKGEATVSFDDPPSAKAAIDWFDGKEFNGRPIKVSFATRRAEFTQRGGGGGGGGGGRGRSGGFRGRGGFGGGPSFDVRGGDWPCPNSSCGNMNFARRYECNKCGTPKPEGGDSYGGDRGGRGGYGGDRGDRGGFRGGRGGGGFRGGDRGGYGGGGGGYKMGGRGDHREERRGRPY
>7994_0:000402_{"pub_og_id":"484351at7742","og_name":"FUS_RNA_binding_protein_","level_taxid":7742,"organism_taxid":"7994_0","organism_name":"Astyanax_mexicanus","pub_gene_id":"fus","description":"W5KQF2_ASTMX"}
MASSDYPQTAGHGGYSGYGSQSSQGYSQPSGQSYGQQGYGGYNQSSESSTASYGQGGYGSSYGQSQSAGYGSQPPSQSHGQSSQSYSSSGYSSSQPPQGGGYSQQSSYSSYSQQQSTPPPASSYGSSSQSPSYGSQQGGGGGSGGGGGGYGGQSGSYSSSGGQGGAYGGSGAPSGGYGGSGGQQHSSQHGGGPYSQPPSYSSPPPQSYGQQSQYGQAGGYNQDSPPLSGSGGGYGGPDGGYGHDGRGGRGRGGSGGFGGRGSGGFDRGGRGGPRGRGGMGMGDRGGFSKFGGPRDHGPGGPNMQEQDNSDNNTIFVQGLGDNYTVDSVADFFKQIGIIKINKKTGLPMINLYTDRETGKLKGEATVSFDDPPSAKAAIDWFDGKDFNGNPIKVSFATRRADFGRGGGGMRGGRGRGGPMGRGGFGGGRGGGGGGVGGFPGNNNGGGGGGGGGGQQRAGDWKCSNPSCGNLNFSWRNECNQCKAPKPEGGSGGMPPMGGGFGGDRERGRGGFDRGGFRGRGGDRGGFRGGRGGDRGGFGPGKMDSRNEHRQDRRERPY
>7994_0:002ddb_{"pub_og_id":"484351at7742","og_name":"FUS_RNA_binding_protein_","level_taxid":7742,"organism_taxid":"7994_0","organism_name":"Astyanax_mexicanus","pub_gene_id":"taf15","description":"RNA-binding_protein_FUS-like_isoform_X1"}
MASDSGYGQPGAQQSYGSYGGSQGYQQAGQGYGQGNGGGSYGGQSYEGYGQSAEGYGQSSQSYSSGGYGQQQQQQPPQQQPPQQQQTYDSYGQHSSDSSSGYGDKSYGQQSSYGQQSEGGYSQSGSSYGGSSQGGYGRRNDGENRRYGGDDGGDRSDTGYRGRGRGGYDRGGSDRGGYDRGGYDRGGYERGGRGGGGPSFGMGGGDRGGYKNYGGPREYGQKDDGGDEQDNSDNNTIFVQGLGEDVSTQEVSDYFKQIGIIKVNKKTGKPMINLYTDKATGRLKGEATVSFDDPPSAKAAIDWFDGKEFNGKPIKVSFATRRAEFTQRGGGGGGGGGGRGRGGFRGRGGFGGGGGGPNFDVKGGDWPCPNSSCGNMNFARRYECNKCGAPKPGDSFGDRGGGRGGYGGDRGGFRGGRGGGFRGGDRGGGYKMGGRGEHREDRRDRPY
>9915_0:003088_{"pub_og_id":"484351at7742","og_name":"FUS_RNA_binding_protein_","level_taxid":7742,"organism_taxid":"9915_0","organism_name":"Bos_indicus","pub_gene_id":"EWSR1","description":"EWSR1"}
MASTDYSTYSQAAAQQGYSAYTAQPTQGYAQTTQQAYGQQSYGTYGQPTDVSYTQAQTTATYGQTAYATSYGQPPTGYSTPAAPQAYSQPVQGYGTGAYDTTTATVTTTQASYAAQSAYGTQPAYPAYGQQPAATAPARPQDGNKPAETSQPQSSTGGYNQPSLGYGQSNYSYPQVPGSYPMQPVSAPPSYPPTSYSSTQPTSYDQSSYSQQNTYGQPSSYGQQSSYGQQSSYGQQPPTSYPPQTGSYSQAPSQYSQQSSSYGQQSSFRQDHPSSMGVYGQESGGFSGPGENRSMSGPDNRGRGRGGFDRGGMSRGGRGGGRGGMGSAGERGGFNKPGGPMDEGPDLDLGPPVDPDEDSDNSAIYVQGLNDSVTLDDLVDFFKQCGVVKMNKRTGQPMIHIYLDKETGKPKGDATVSYEDPATAKAAVEWFDGKDFQGSKLKVSLARKKPPMNSMRGGMPPREGRGMPPPLRGGPGGPGGPGGPMGRMGGRGGDRGGFPPRGPRGSRGNPSGGGNVQHRAGDWQCPNPGCGNQNFAWRTECNQCKAPKPEGFLPPPFPPPGGDRGRGGPGGMRGGRGGLMDRGGPGGMFRGGRGGDRGGFRGGRGMDRGGFGGGRRGGPGGPPGPLMEQMGGRRGGRGGPGKMDKGEHRQERRDRPY
>9915_0:004498_{"pub_og_id":"484351at7742","og_name":"FUS_RNA_binding_protein_","level_taxid":7742,"organism_taxid":"9915_0","organism_name":"Bos_indicus","pub_gene_id":"FUS","description":"FUS"}
MASNDYTQQATQSYGAYPTQPGQGYSQQSNQPYGQQSYGGYGQSTDTSGYGQSSYSGSYGQTQNTGYSTQSAPQGYSSAGGYGSSQSSQSSYGQQSSYPGYGQQPAPSGTSGSYGSSSQSSGYGQPQGGGYGQQSGYGGQQQSYGQQQSYNPPQGYGQQSQYNSSGGGGGGGGGSYGQDQPSMSSGGGGGGYGNQDQSGGYGGGQQDRGGRGRGGGGGYNRSSGGYEPRGRGGGRGGRGGMGGSDRGGFNKFGGPRDQGSRHDSEQDNSDNNTIFVQGLGENVTIESVADYFKQIGIIKTNKKTGQPMINLYTDRETGKLKGEATVSDDPPSAKAAIDWFDGKEFSGNPIKVSFATRRADFNRGGGNGRGGRGRGGPMGRGGYGGGGSGGGGRGGFPSGGGGGGGQQRAGDWKCPNPTCENMNFSWRNECNQCKAPKPDGPGGGPGGSHMGGNYGDDRRGGRGGYDRGGYRGRGGDRGGFRGGRGGGDRGGFGPGKMDSRGEHRQDRRERPY
>37293_0:002e1e_{"pub_og_id":"484351at7742","og_name":"FUS_RNA_binding_protein_","level_taxid":7742,"organism_taxid":"37293_0","organism_name":"Aotus_nancymaae","pub_gene_id":"FUS","description":"RNA-binding_protein_FUS_isoform_X1"}
MASNDYTQQATQSYGAYPTQPGQGYSQQSSQPYGQQSYSGYGQSTDTSGYGQGSYGSSYGQTQNTGYGTQSAPQGYGSTGGYGSSQSSQSSYGQQSSYPGYGQQPAPSSTSGSYGSSSQSSSYGQPPQSGGYGQQSGYGGQQQTYGQQQSSYNPPQGYGQQNQYNSSSSGGGGGGGGGGGGSYGQDQSSMSSGSSGGSGGGYGSQDQSGGGSGGYGQQDRGGRGRGGGGGGYNRSSGGYEPRGRGGGRGGRGGMGGSDRGGFNKFGGPRDQGSRHDSEQDNSDNNTIFVQGLGENVTIESVADYFKQIGIIKTNKKTGQPMINLYTDRETGKLKGEATVSFDDPPSAKAAIDWFDGKEFSGNPIKVSFATRRADFNRGGGNGRGGRGRGGPMGRGGYGGGGSGGGGRGGFPSGGGGGGGQQRAGDWKCPNPTCENMNFSWRNECNQCKAPKPDGPGGGPGGSHMGGNYGDDRRGGRGGYDRGGYRGRGGDRGGFRGGRGGGDRGGFGPGKMDSRGEHRQDRRERPY
>37293_0:0038b5_{"pub_og_id":"484351at7742","og_name":"FUS_RNA_binding_protein_","level_taxid":7742,"organism_taxid":"37293_0","organism_name":"Aotus_nancymaae","pub_gene_id":"LOC105725328","description":"LOW_QUALITY_PROTEIN:_RNA-binding_protein_EWS-like"}
MASTDYGTYSEAAVQQGYSAYTAQPTQEYAQTTQAYGQQSYGTYGQPTDVSYPQAQTTATYRQTAYATSYGQPPTGYTTPTAPQAYSPPVQGYGTGAYDTTTATVTTTQASYTAQSAYGTQPAYPACGQQPAATAPTSYSSTQPTSYDQSSYSQQKTYGQPSRYGQQSSYGQQSSDGQQPPTSYLPQTGSYSQAPSQYSQQSSSYGRQSSFRQDHPSSMRVYGQESGGFSGPGENWSMSGPDNWGRGRGRFDRGGKSRGGRGGGRGGMGSAGERSGFKKPGGPMDEGADLDLGPPIDPDENSDNSAIYGQGLNDNVTLDDLADFFKQCGVVKMNKRTGQSMIHIYLDKETGKSKGDATVSCEDPPTAKAAVEWFDGKDFQGSKLKVSLARKKPPMHSMRRGKPPRKGRGMPPPLRGGPGGPGGPGGPMGHIGGHGGDRGGFPPRGPSGGGNVQHRTGDWQCPNPGCGNQNFAWRTECNQCEAPKPEGFLPPPFPPPGGDHGRGGPGGMWGGRGGLMDHGGPGGMFRGGRGGDRGGFRGGRGMDRGGFGGGRRGGPGGPPGPLMEQMGGRRGGRGGPGKMDKGEHRQERRDRPY
>37293_0:003af7_{"pub_og_id":"484351at7742","og_name":"FUS_RNA_binding_protein_","level_taxid":7742,"organism_taxid":"37293_0","organism_name":"Aotus_nancymaae","pub_gene_id":"LOC105718971","description":"LOW_QUALITY_PROTEIN:_RNA-binding_protein_EWS-like"}
MEKEPDQDKNQRPRRWHPCLKGHMLYGRLGARASPPDKGVPCIQFLWKVGLRPEILQITEGEERLWCDQVMAAIHPPIDDDLTYDPSPCLYLINTDASGRSGPRLSPLIGDMAPRVQLLFSSPSVSCLFISQIQCLSKAEGTPHDPAPELTKGTIQAFQCAEYENTAAGKKPGKLALPFRGPVPAHPLSSPPRPSSQQPPARGNRGSPPHPTTRQCEKYLLLQGGTAWALTCPHFVNVCGQTHSPDGTPFPVPSPLATPTRTLVPRSAPAELPLPGLEASTDYSTYRQAAAQQGYSGYNTQPTRGYTQTTQAYEQQSYVTYGQPTDVSYTQAQTTATYGQTAYATSYRQPPTGYTTPTSPQAYSQPVQGYGTGAYDTTTATVTTTQASYIAQSAYGSQPAYPVYGQQPAATAPTRLQDGNKSTETSQPQSSTGGFNQASLGYGQSNYSYPQVPGSWPMQPVTAPPSYPLTSYSSTQPTNYDQSSCSQQNTYGQPSSYKQQSSYGQQSSYGQQPPTSYPSTGSYSQAPSQHSQQGSSYGQQSSCRQDHPSSMGVYGQESGGFSGPGKKWSMSGPDNWGRRRGGFDSWVMSRGGQGGGRGGMSAGERGGFNKPGGPMDKGPDLDLGPPVEPDEDSDDSAIYVQGLNDNVTLDDLLDFFKQCRVVKMNKRTGQSMIHIYVDKETGRPKGNATVSYEDPPTVKAAMEWFDRKDFEGSKLKFSLARKMPPMNSMRGGMPPREGRGMPPPLCGGPGSPEGPGGPMGHMRGCGGDRGGFPWGKPPRGGNILHRVGDCCPNPGRGNQNFTWRTECNQCKAPKPEGFLPPPFQLPDGDCGRGPGGIWGRGGGLMDHGGPGGMFRGGCGVDRGGFRGGRGMNGGFGGGRQGGPGGPPGPLMKQMGGRRGGHGGPGKFDKGEHYQECRDQPY
>37293_0:003c7b_{"pub_og_id":"484351at7742","og_name":"FUS_RNA_binding_protein_","level_taxid":7742,"organism_taxid":"37293_0","organism_name":"Aotus_nancymaae","pub_gene_id":"EWSR1","description":"EWSR1"}
MASTDYSTYSQAAAQQGYSAYTAQPTQGYAQTTQAYGQQSYGTYGQPTDVSYTQAQTTATYGQTAYATSYGQPPTVEGTSTGYTTPTAPQYSQPVQGYGTGAYDTTTATVTTTQASYAAQSAYGTQPAYPAYGQQPAATAPTRPQDGNKPTETSQPQSSTGGYNQPSLGYGQSNYSYPQVPGSYPMQPVTAPPSYPPTSYSSTQPTSYDQSSYSQQNTYGQPSSYGQQSSYGQQSSYGQQPPTSYPPQTGSYSQAPSQYSQQSSSYGQQSSFRQDHPSSMGVYGQESGGFSGPGENRSMSGPDNRGRGRGGFDRGGMSRGGRGGGRGGMGSAGERGGFNKPGGPMDEGPDLDLGPPVDPDEDSDNSAIYVQGLNDNVTLDDLADFFKQCGVVKMNKRTGQPMIHIYLDKETGKPKGDATVSYEDPPTAKAAVEWFDGKDFQGSKLKVSLARKKPPMNSMRGGMPPREGRGMPPPLRGGPGGPGGPGGPMGRMGGRGGDRGGFPPRGPRGSRGNPSGGGNVQHRAGDWQCPNPGCGNQNFAWRTECNQCKAPKPEGFLPPPFPPPGGDRGRGGPGGMRGGRGGLMDRGGPGGMFRGGRGGDRGGFRGGRGMDRGGFGGGRRGGPGGPPGPLMEQMGGRRGGRGGPGKMDKGEHRQERRDRPY
>7955_0:000d7d_{"pub_og_id":"484351at7742","og_name":"FUS_RNA_binding_protein_","level_taxid":7742,"organism_taxid":"7955_0","organism_name":"Danio_rerio","pub_gene_id":"fus","description":"fus"}
MASNDYGQTSSHGYGGYGGQSGQSYSQPSAQNYSQQSYGGYNQSSESSSAPYNQGGYSSNYGQSQSGGYGSQAPSQGYSQSSQSYSSGGYSNTSQPPPAQSGGYSQQSSYSGYNQSSPASAPGGYSSSSQSSGYGQQQQQSGGGYGGSGGQSGGYGSSGGQSSGFGGSGGQHQSSQSGGGSYSPSPNYSSPPPQSYGQQSQYGQGGYNQDSPPMSGGGGGGGYGGQDGGYSQDGRGGRGRGGGFGGRGAGGFDRGGRGGPRGRGGMGMGDRGGFNKFGGPRDHGAGGPNMQEQDNSDNNTIFVQGLGDDYTVDSVADYFKQIGIIKVNKKTGLPMINLYTDRETGKLKGEATVSFDDPPSAKAAIDWFDGKDFNGNPIKVSFATRRAEFGRGGSSGGMRGGRGRGGPMGRGGFGGGRGGGGGGGGFQGNNGGGSGNGGGQQRAGDWKCSNPSCGNLNFSWRNECNQCKEPKPEGSGGGMSPMGGGFGGERGRSGFDRGGFRGRGGDRGGFRGGRGGDRGGFGPGKMDSRGDHRHDRRDRPY
>7955_0:003e22_{"pub_og_id":"484351at7742","og_name":"FUS_RNA_binding_protein_","level_taxid":7742,"organism_taxid":"7955_0","organism_name":"Danio_rerio","pub_gene_id":"taf15","description":"taf15"}
MASDSGYGHPGSQQSYGGYGGSQGYQGGQQGYGQGNGSGSYSEQSYGGYGQSGGDSYGQSSQGYSSGGYGQQQQGSDSYGQQGSESSSGYGDKSYGQQRSYGQQSSGGGGGGGYGQSSGSYGGSQGGYGRRNDGDSRRFGDDEGSDRSEGYRGRGRGGYDRGGYDRGGRGGPPSGMGGGDRGGYKNYGGPKDYGQKDDDGDQDNSDNNTIFVQGLGEDVNAQEVGDYFKQIGIIKVNKKTGKPMINLYSDKATGRLKGEATVSFDDPPSAKAAIDWFDGKEFNGRPIKVSFATRRAEFTQRGGGSGGRGGRGGFRGRGGGGGGGGGGGFGGGPSFDVRGGDWPCPNSSCGNMNFARRYECNRCGTPKPEGDSFGGGGGGSDRGSRGGYGGDHGDRGGGFRGGRGGGFRGGDRGGGGYKMGGRGDHRDDRRGRPY
>9733_0:00139f_{"pub_og_id":"484351at7742","og_name":"FUS_RNA_binding_protein_","level_taxid":7742,"organism_taxid":"9733_0","organism_name":"Orcinus_orca","pub_gene_id":"FUS","description":"RNA-binding_protein_FUS_isoform_X1"}
MASNDYTQQATQSYGAYPTQPGQGYSQQSNQPYGQQSYSGYGQSADASGYGQSSYGSSYGQTQNTGYGTQSTPQGYGSTGGYGGSQSSQSSYGQQSSYPGYGQQPTPSSASGSYSSSSQSSGYGQPQSGGYGQQSGYGGQQQSYGQQQSYNPPQGYGQQNQYNSSSGGGGGGGGNYGQDQPSMSSSGGGGYGNQDQSGGGGYGGGQQDRGGRGRGGGGGYSRSSGGYEPRGRGGGRGGRGGMGGSDRGGFNKFGGPRDQGSRHDSEQDNSDNNTIFVQGLGENVTIESVADYFKQIGIIKTNKKTGQPMINLYTDRETGKLKGEATVSFDDPPSAKAAIDWFDGKEFSGNPIKVSFATRRADFNRGGGNGRGGRGRGGPMGRGGYGGGGSGGGGRGGFPSGGGGGGGQQRAGDWKCPNPTCENMNFSWRNECNQCKAPKPDGPGGGPGGSHMGGNYGDDRRGGRGGYDRGGYRGRGGDRGGFRGGRGGGDRGGFGPGKMDSRGEHRQDRRERPY
>9733_0:003ced_{"pub_og_id":"484351at7742","og_name":"FUS_RNA_binding_protein_","level_taxid":7742,"organism_taxid":"9733_0","organism_name":"Orcinus_orca","pub_gene_id":"LOC101288016","description":"LOW_QUALITY_PROTEIN:_RNA-binding_protein_EWS-like"}
MASTDYSTYSQAAAQQGYSAYTAQPTQGYAQTTQAYGQQSYGTYGQPTDVSYTQAQTTATYGQTAYATSYGQPPTGYSTPTAPQAYSQPVQGYGTGAYDTTTATVTTTQASYAAQSAYGTQPAYPAYGQQPAATAPARPQDGNKPAETSQPQSSTRGYNQPSLGYGQSNYSYPQVPGSYRMQPVTAPPSYPPTSYSSTQPTSYDQSSYSQNTYGQPSSYGQQSSYGQQSSYGQQLPTSYPPQTGSYSRAPSQYSQQSSSYGQQSSFRQDHPSSMGVHGQESGGFSGPGENRSMSGPDNRGRGRGGFDRGGRSRGGRGGGHGGMGSAGERGGFNKPGGPMDEGPDLDLGPPVDPDEDCDNSAIYVQGLSDSVTLDDLADFFKQCGVVKINKRTGQPMIHIYLDKETGKPKGDATVSYEDPPTAKTAVEWFDGKDFQGSKLKVSLARKKPPMNSMRGGMPPREGRGMPPPLRGGPGGPGGPGGPMGRMGGRGGDRGGFPPRGPRGSRGNPSGGGNPSGGGNVQHRAGDWQCPNPGCGNQNFAWRTECNQCKAPKPEGFLPPPFPPPGGDRGRGGPGGMRGGRGGLMDRGGPGGMFRGGRGGDRGGFRGTGAWTVVALVEEDEVDLGDPLDL
>9733_0:00421d_{"pub_og_id":"484351at7742","og_name":"FUS_RNA_binding_protein_","level_taxid":7742,"organism_taxid":"9733_0","organism_name":"Orcinus_orca","pub_gene_id":"EWSR1","description":"RNA-binding_protein_EWS"}
MASTDYSTYSQAAAQQGYSAYTAQPTQGYAQTTQAYGQQSYGTYGQPTDVSYTQAQTTATYGQTAYATSYGQPPTGYSTPTAPQAYSQPVQGYGTGAYDTTTATVTTTQASYAAQSAYGTQPAYPAYGQQPAATAPARPQDGNKPAETSQPQSSTGGYNQPSLGYGQSNYSYPQVPGSYPMQPVTAPPSYPPTSYSSTQPTSYDQSSYSQQNTYGQPSSYGQQSSYGQQSSYGQQPPTSYPPQTGSYSQAPSQYSQQSSSYGQQSSFRQDHPSSMGVYGQESGGFSGPGENRSMSGPDNRGRGRGGFDRGGMSRGGRGGGRGGMGSAGERGGFNKPGGPMDEGPDLDLGPPVDPDEDCDNSAIYVQGLSDSVTLDDLQPMIHIYLDKETGKPKGDATVSYEDPPTAKTAVEWFDGKDFQGSKLKVSLARKKPPMNSMRGGMPPREGRGMPPPLRGGPGGPGGPGGPMGRMGGRGGDRGGFPPRGPRGSRGNPSGGGNVQHRAGDWQCPNPGCGNQNFAWRTECNQCKAPKPEGFLPPPFPPPGGDRGRGGPGGMRGGRGGLMDRGGPGGMFRGGRGGDRGGFRGTRGMDRGGFGGGRRGGPGGPPGPLMEQMGGRRGGRGGPGKMDKGEHRQERRDRPY
>9913_0:0032dd_{"pub_og_id":"484351at7742","og_name":"FUS_RNA_binding_protein_","level_taxid":7742,"organism_taxid":"9913_0","organism_name":"Bos_taurus","pub_gene_id":"EWSR1","description":"RNA-binding_protein_EWS_isoform_X1"}
MASTDYSTYSQAAAQQGYSAYTAQPTQGYAQTTQQAYGQQSYGTYGQPTDVSYTQAQTTATYGQTAYATSYGQPPTGYSTPAAPQAYSQPVQGYGTGAYDTTTATVTTTQASYAAQSAYGTQPAYPAYGQQPAATAPARPQDGNKPAETSQPQSSTGGYNQPSLGYGQSNYSYPQVPGSYPMQPVSAPPSYPPTSYSSTQPTSYDQSSYSQQNTYGQPSSYGQQSSYGQQSSYGQQPPTSYPPQTGSYSQAPSQYSQQSSSYGQQSSFRQDHPSSMGVYGQESGGFSGPGENRSMSGPDNRGRGRGGFDRGGMSRGGRGGGRGGMGSAGERGGFNKPGGPMDEGPDLDLGPPVDPDEDSDNSAIYVQGLNDSVTLDDLVDFFKQCGVVKMNKRTGQPMIHIYLDKETGKPKGDATVSYEDPATAKAAVEWFDGKDFQGSKLKVSLARKKPPMNSMRGGMPPREGRGMPPPLRGGPGGPGGPGGPMGRMGGRGGDRGGFPPRGPRGSRGNPSGGGNVQHRAGDWQCPNPGCGNQNFAWRTECNQCKAPKPEGFLPPPFPPPGGDRGRGGPGGMRGGRGGLMDRGGPGGMFRGGRGGDRGGFRGGRGMDRGGFGGGRRGGPGGPPGPLMEQMGGRRGGRGGPGKMDKGEHRQERRDRPY
>9913_0:004649_{"pub_og_id":"484351at7742","og_name":"FUS_RNA_binding_protein_","level_taxid":7742,"organism_taxid":"9913_0","organism_name":"Bos_taurus","pub_gene_id":"FUS","description":"RNA-binding_protein_FUS"}
MASNDYTQQATQSYGAYPTQPGQGYSQQSNQPYGQQSYGGYGQSTDTSGYGQSSYSGSYGQTQNTGYSTQSAPQGYSSAGGYGSSQSSQSSYGQQSSYPGYGQQPAPSGTSGSYGSSSQSSGYGQPQGGGYGQQSGYGGQQQSYGQQQSYNPPQGYGQQSQYNSSGGGGGGGGGSYGQDQPSMSSGGGGGGYGNQDQSGGYGGGQQDRGGRGRGGGGGYNRSSGGYEPRGRGGGRGGRGGMGGSDRGGFNKFGGPRDQGSRHDSEQDNSDNNTIFVQGLGENVTIESVADYFKQIGIIKTNKKTGQPMINLYTDRETGKLKGEATVSFDDPPSAKAAIDWFDGKEFSGNPIKVSFATRRADFNRGGGNGRGGRGRGGPMGRGGYGGGGSGGGGRGGFPSGGGGGGGQQRAGDWKCPNPTCENMNFSWRNECNQCKAPKPDGPGGGPGGSHMGGNYGDDRRGGRGGYDRGGYRGRGGDRGGFRGGRGGGDRGGFGPGKMDSRGEHRQDRRERPY
>40151_0:00029b_{"pub_og_id":"484351at7742","og_name":"FUS_RNA_binding_protein_","level_taxid":7742,"organism_taxid":"40151_0","organism_name":"Monodon_monoceros","pub_gene_id":"EWSR1","description":"RNA-binding_protein_EWS_isoform_X3"}
MPKLGAARFSGWPGRLSGPAKKGVRYPSRLEKLDGRRPPPLPPLPQLGRPVLEPSGAPRARGLEAADYSTYSQAAAQQGYSAYTAQPTQGYAQTTQAYGQQSYGTYGQPTDVSYTQAQTTATYGQTAYATSYGQPPTGYSTPTAPQAYSQPVQGYGTGAYDTTTATVTTTQASYAAQSAYGTQPAYPAYGQQPAATAPARPQDGNKPAETSQPQSSTGGYNQPSLGYGQSNYSYPQVPGSYPMQPVTAPPSYPPTSYSSTQPTSYDQSSYSQQNTYGQPSSYGQQSSYGQQSSYGQQPPTSYPPQTGSYSQAPSQYSQQSSSYGQQSSFRQDHPSSMGVYGQESGGFSGPGENRSMSGPDNRGRGRGGFDRGGMSRGGRGGGRGGMGSAGERGGFNKPGGPMDEGPDLDLGPPVDPDEDCDNSAIYVQGLSDSVTLDDLADFFKQCGVVKINKRTGQPMIHIYLDKETGKPKGDATVSYEDPPTAKTAVEWFDGKDFQGSKLKVSLARKKPPMNSMRGGMPPREGRGMPPPLRGGPGGPGGPGGPIGRMGGRGGDRGGFPPRGPRGSRGNPSGGGNVQHRAGDWQCPNPGCGNQNFAWRTECNQCKAPKPEGFLPPPFPPPGGDRGRGGPGGMRGGRGGLMDRGGPGGMFRGGRGGDRGGFRGTRGMDRGGFGGGRRGGPGGPPGPLMEQMGGRRGGRGGPGKMDKGEHRQERRDRPY
>40151_0:0012bc_{"pub_og_id":"484351at7742","og_name":"FUS_RNA_binding_protein_","level_taxid":7742,"organism_taxid":"40151_0","organism_name":"Monodon_monoceros","pub_gene_id":"FUS","description":"RNA-binding_protein_FUS_isoform_X1"}
MASNDYTQQATQSYGAYPTQPGQGYSQQSSQPYGQQSYSGYGQSADTSGYGQSSYGSSYGQAQNTGYGTQSTPQGYGSTGGYGSSQSSQSSYGQQSSYPGYGQQPAPSSASGSYGSSSQSSGYGQPQSGGYGQQSGYGGQQQSYGQQQSYNPPQGYGQQNQYNSSSGGGGGGGGNYGQDQSSMSSSGGGGYGNQDQSGGGGYGGGQQDRGGRGRGGGGGYSRSSGGYEPRGRGGGRGGRGGMGGSDRGGFNKFGGPRDQGSRHDSEQDNSDNNTIFVQGLGENVTIESVADYFKQIGIIKTNKKTGQPMINLYTDRETGKLKGEATVSFDDPPSAKAAIDWFDGKEFSGNPIKVSFATRRADFNRGGGNGRGGRGRGGPMGRGGYGGGGSGGGGRGGFPSGGGGGGGQQRAGDWKCPNPTCENMNFSWRNECNQCKAPKPDGPGGGPGGSHMGGNYGDDRRGGRGGYDRGGYRGRGGDRGGFRGGRGGGDRGGFGPGKMDSRGEHRQDRRERPY
>93162_0:001e4f_{"pub_og_id":"484351at7742","og_name":"FUS_RNA_binding_protein_","level_taxid":7742,"organism_taxid":"93162_0","organism_name":"Marmota_flaviventris","pub_gene_id":"Fus","description":"RNA-binding_protein_FUS_isoform_X1"}
MASNDYTQQATQSYGAYPTQPGQGYSQQSNQPYGQQSYSGYGQSADTSGYGQSSYGSSYGQTQNTGYGTQSAPQGYGSTGGYGSGQSSQSSYGQQSSYPGYGQQPAPSSTSGSYGSSSQSSSYGQPPSGGYGQQSGYGGQQQSYGQQQSSYNPPQGYGQQNQYNSSSGGGGGGGGGSYGQDQSSMSGGGGGYGNQDQSGGGGGGYGGGQQDRGGRGRGGGGGYNRSSGGYEPRGRGGGRGGRGGMGGSDRGGFNKFGGPRDQGSRHDSEQDNSDNNTIFVQGLGENVTIESVADYFKQIGIIKTNKKTGQPMINLYTDRETGKLKGEATVSFDDPPSAKAAIDWFDGKEFSGNPIKVSFATRRADFNRGGGNGRGGRGRGGPMGRGGYGGGGSGGGGRGGFPSGGGGGGGQQRAGDWKCPNPTCENMNFSWRNECNQCKAPKPDGPGGGPGGSHMGGGNYGDDRRGGRGGYDRGGYRGRGGDRGGFRGGRGGGDRGGFGPGKMDSRGEHRQDRRERPY
>93162_0:004978_{"pub_og_id":"484351at7742","og_name":"FUS_RNA_binding_protein_","level_taxid":7742,"organism_taxid":"93162_0","organism_name":"Marmota_flaviventris","pub_gene_id":"Ewsr1","description":"RNA-binding_protein_EWS_isoform_X1"}
MASTDYSTYSQAAAQQGYSAYTAQPTQGYAQTTQAYGQQSYGTYGQPTDVSYTQAQTTATYGQTAYATSYGQPPTGYTTPTAPQAYSQPVQGYGTGAYDTTTATVTTTQASYAAQSAYGTQPAYPGYGQQPAATAPARPQDGNKPAETSQPQSSTGGYNQPSLGYGQSNYSYPQVPGSYPMQPVTAPPSYPPTSYSSTQPTSYDQSSYSQQNTYGQPSSYGQQSSYGQQSSYGQQPPTSYPPQTGSYSQAPSQYSQQSSSYGQQSSFRQDHPSSMGVYGQESGGFSGPGENRSMSGPDNRGRGRGGFDRGGMSRGGRGGGRGGMGSAGERGGFNKPGGPMDEGPDLDLGPPVDPDEDSDNSAVYVQGLNDNVTLDDLADFFKQCGVVKMNKRTGQPMIHIYLDKETGKPKGDATVSYEDPPTAKAAVEWFDGKDFQGSKLKVTLARKKPPMNSMRGGMPPREGRGMPPPLRGGPGGPGGPGGPMGRMGGRGGDRGGFPPRGPRGSRGNPSGGGNVQHRAGDWQCPNPGCGNQNFAWRTECNQCKAPKPEGFLPPPFPPPGGDRGRGGPGGMRGGRGGLMDRGGPGGMFRGGRGGDRGGFRGGRGMDRGGFGGGRRGGPGGPPGPLMEQMGGRRGGRGGPGKMDKGEHRQERRDRPY
>93162_0:004e64_{"pub_og_id":"484351at7742","og_name":"FUS_RNA_binding_protein_","level_taxid":7742,"organism_taxid":"93162_0","organism_name":"Marmota_flaviventris","pub_gene_id":"LOC114092203","description":"LOW_QUALITY_PROTEIN:_RNA-binding_protein_EWS-like"}
MASTDYSTYSQAAAQQGYSAYTAQPTQGYAQTTQAYGQQSYGTYGQPTDVSYTQAQTTATYGQTAYATSYGQPPTGYTTPTAPQAYSQPVQGYGTGAYDTTTATVTTTQASYAAQSAYGTQPAYPGYGQQPAATAPARPQDGNKPAETSQPQSSTGGYNQPSLGYGQSNYSYPQVPGSYPMQPVTAPPSYPPTSYSSTQPTSYDQSSYSQQNTYGQPSSYGQQSSYGQQSSYGQQPPTSYPPPQTGSYSQAPSQYSQQSSSYGQQSSFRQDHPSSMGVYGQESGGFSGPGENRSMSGPDNRGRGRGGFDRGGMSRGGRGGGRGGMGAGERGGFNKPGGPMDEGPDLDLGPPVDPDEDSDNSAVYVQGLNDNVTLDDLADFFKQCGVVKMNKRTGQPMIHIYLDKETGKPKGDATVSYEDPPTAKAAVEWFDGKDFQGSKLKVTLARKKPPMNSMRGGMPPHEGRGMPPPLRGGPGGPGGPGGPMGRMGGRGGDRGGFPPRGPRGSRGNPSGGGNVQHRAGDWQCPNPGCGNQNFAWRTECNQCKAPKPEGFLPPPFPPPGGDRGRGGPGGMRGGRGGLMDRGGPGGMFRGGRGGDRGGFRGGRGMDRGGFGGGRRGGPGGPPGPLMEQMGGRRGGRGGPGKMDKGEHRQERRDRPY
>79684_0:001731_{"pub_og_id":"484351at7742","og_name":"FUS_RNA_binding_protein_","level_taxid":7742,"organism_taxid":"79684_0","organism_name":"Microtus_ochrogaster","pub_gene_id":"Fus","description":"RNA-binding_protein_FUS_isoform_X1"}
MASNDYTQQATQSYGAYPTQPGQGYSQQSNQPYGQQSYSGYGQSADTSGYGQSSYGSSYGQTQNTGYGTQSAPQGYGSTGGYGSSQSSQSSYGQQSSYPGYGQQPAPSSTSGSYGGSSQSSSYGQPQSGGYGQQSGYGGQQQSYGQQQSSYNPPQGYGQQNQYNSSSGGGGGGGGGNYGQDQSSMSGGGGGGYGNQDQSGGGGGGYGGGQQDRGGRGRGGGGGYNRSSGGYEPRGRGGGRGGRGGMGGSDRGGFNKFGGPRDQGSRHDSEQDNSDNNTIFVQGLGENVTIESVADYFKQIGIIKTNKKTGQPMINLYTDRETGKLKGEATVSFDDPPSAKAAIDWFDGKEFSGNPIKVSFATRRADFNRGGGNGRGGRGRGGPMGRGGYGGGGSGGGGRGGFPSGGGGGGGQQRAGDWKCPNPTCENMNFSWRNECNQCKAPKPDGPGGGPGGSHMGGNYGDDRRGRGGYDRGGYRGRGGDRGGFRGGRGGGDRGGFGPGKMDSRGEHRQDRRERPY
>79684_0:003c94_{"pub_og_id":"484351at7742","og_name":"FUS_RNA_binding_protein_","level_taxid":7742,"organism_taxid":"79684_0","organism_name":"Microtus_ochrogaster","pub_gene_id":"Ewsr1","description":"RNA-binding_protein_EWS_isoform_X1"}
MASTDYSTYSQAAAQQGYSAYTAQPTQGYAQTTQAYGQQSYGTYGQPTDVSYTQAQSTATYRQTAYVTSYGQPPTVEGTSTGYTTPTAPQAYSQPVQGYGTGAYDTTTATVTTTQASYAAQSAYGTQPAYPAYGQQPAATAPTRPQDGNKPAETSQPQSSTGGYNQPSLGYGQSNYRYPQAPGSYPMQPVTAPPSYPPTSYSSSQPTSYDQSSYSQQNTYGQPSSYGQQSSYGQQSSYGQQPPTSYPPQTGSYSQAPSQYSQQSSSYGQQSSFRQDHPSSMGVYGQESGGFSGPGENRSMSGPDNRGRGRGGFDRGGMSRGGRGGGRGGMGSAGERGGFNKPGGPMDEGPDLDLGLPIDPDEDSDNSAIYVQGLNDNVTLDDLADFFKQCGVVKMNKRTGQPMIHIYLDKETGKPKGDATVSYEDPPTAKAAVEWFDGKDFQGSKLKVSLARKKPPMNSMRGGMPPREGRGMPPPLRGGPGGPGGPGGPMGRMGGRGGDRGGFPPRGPRGSRGNPSGGGNVQHRAGDWQCPNPGCGNQNFAWRTECNQCKDLKPEGFLPPPFPPPGGDRGRGGPGGMRGGRGGLMDRGGPGGMFRGGRGGDRGGFRGGRGMDRGGFGGGRRGGPGGPPGPLMEQMGGRRGGRGGPGKMDKGEHRQERRDRPY
>9880_0:00128c_{"pub_og_id":"484351at7742","og_name":"FUS_RNA_binding_protein_","level_taxid":7742,"organism_taxid":"9880_0","organism_name":"Odocoileus_virginianus_texanus","pub_gene_id":"FUS","description":"FUS"}
MASNDYTQQATQSYGAYPSQPGQGYSQQSSQPYGQQSYGGYGQSTDTSGYGQSSYGSSYGQTQNTGYGAQSAPQGYGSAGGYGSSQSSQSSYGQQSSYPGYGQQPAPSSTSGSYGGSSQSSGYGQPQSGGYGQQSSYGGQQQSYGQQQSYNPPQGYGQQNQYNSGSGGGGGGGGGSYGQDQSSMSGGGGGGGYGNQDQSGGYGGGQQDRGGRGRGGGGGYNRSSGGYEPRGRGGGRGGRGGMGGSDRGGFNKFGGPRDQGSRHDSEQDNSDNNTIFVQGLGENVTIESVADYFKQIGIIKTNKKTGQPMINLYTDRETGKLKGEATVSFDDPPSAKAAIDWFDGKEFSGNPIKVSFATRRADFNRGGGNGRGGRGRGGPMGRGGYGGGGSGGGGRGGFPSGGGGGGGQQRAGDWKCPNPTCENMNFSWRNECNQCKAPKPDGPGGGPGGSHMGGNYGDDRRGGRGGYDRGGYRGRGGDRGGFRGGRGGGDRGGFGPGKMDSRGEHRQDRRERPY
>9880_0:0027ef_{"pub_og_id":"484351at7742","og_name":"FUS_RNA_binding_protein_","level_taxid":7742,"organism_taxid":"9880_0","organism_name":"Odocoileus_virginianus_texanus","pub_gene_id":"EWSR1","description":"EWSR1"}
MGPPGLPGPMGIPGSPGHMGPPGPTGPKGTSGHPGEKGERGLRGEPGPQGSMGQRGEPGPKGDPGERSHWAPSLQSFLQQQVQLELLARRVTLLEAIIWPDYSTYSQAAAQQGYSAYTAQPTQGYAQTTQAYGQQSYGTYGQPTDVSYTQAQTTATYGQTAYATSYGQPPTGYSTPTAPQAYSQPVQGYGTGAYDATTATVTTTQASYAAQSAYGTQPAYPAYGQQPAATAPARPQDGNKPAETSQSQSSTGGYNQPSLGYGQSDYSYPQVPGSYPMQPVSAPPSYPPTSYSSTQPTSYDQSSYSQQNTYGQPSSYGQQSGYGQQSSYGQQPPTSYPPQTGSYSQAPSQYSQQSGSYGQQSSFRQDHPSSMGVYGQESGGFSGPGENRSMKNRSMSGPDNRGRGRGGFDRGGMSRGGRGGGRGGMGSAGERGGFNKPGGPMDEGPDLDLGPPVDPDEDSDNSAIYVQGLNDSVTLDDLVDFFKQCGVVKMNKRTGQPMIHIYLDKETGKPKGDATVSYEDPPTAKTAVEWFDGKDFQGSKLKVSLARKKPPMNSMRGGMPPREGRGMPPPLRGGPGGPGGPGGPMGRMGGRGGDRGGFPPRGPRGSRGNPSGGGNVQHRAGDWQCPNPGCGNQNFAWRTECNQCKAPKPEGFLPPPFPPPGGDRGRGGPGGMRGGRGGLMDRGGPGGMFRGGRGGDRGGFRGGRGMDRGGFGGGRRGGPGGPPGPLMEQMGGRRGGRGGPGKMDKGEHRQERRDRPY
>10116_0:00021b_{"pub_og_id":"484351at7742","og_name":"FUS_RNA_binding_protein_","level_taxid":7742,"organism_taxid":"10116_0","organism_name":"Rattus_norvegicus","pub_gene_id":"Fus","description":"Fus"}
MASNDYTQQATQSYGAYPTQPGQGYSQQSNQPYGQQSYSGYGQSADTSGYGQSSYGSSYGQTQNTGYGTQSAPQGYGSTGGYGSSQSSQSSYGQQSSYPGYGQQPAPSSTSGSYGGSSQSSSYGQPQSGGYGQQSGYGGQQQSYGQQQSSYNPPQGYGQQNQYNSSSGGGGGGGGGNYGQDQSSMSGGGGGGGYGNQDQSGGGGGGYGGGQQDRGGRGRGGGGGYNRSSGGYEPRGRGGGRGGRGGMGGSDRGGFNKFGGPRDQGSRHDSEQDNSDNNTIFVQGLGENVTIESVADYFKQIGIIKTNKKTGQPMINLYTDRETGKLKGEATVSFDDPPSAKAAIDWFDGKEFSGNPIKVSFATRRADFNRGGGNGRGGRGRGGPMGRGGYGGGGSGGGGRGGFPSGGGGGGGQQRAGDWKCPNPTCENMNFSWRSECNQCKAPKPDGPGGGPGGSHMGGNYGDDRRGRGGYDRGGYRGRGGDRGGFRGGRGGGDRGGFGPGKMDSRGEHRQDRRERPY
>10116_0:004585_{"pub_og_id":"484351at7742","og_name":"FUS_RNA_binding_protein_","level_taxid":7742,"organism_taxid":"10116_0","organism_name":"Rattus_norvegicus","pub_gene_id":"Ewsr1","description":"Ewsr1"}
MASTDYSTYSQAAAQQGYSAYTAQPTQGYAQTTQAYGQQSYGTYGQPTDVSYTQAQSTATYGQTAYATSYGQPPTVEGTSTGYTTPTAPQAYSQPVQGYGTGAYDTTTATVTTTQASYAAQSAYGTQPAYPAYGQQPAATAPTRPQDGNKPAETSQPQSSTGGYNQPSLGYGQSNYSYPQVPGSYPMQPVTAPPSYPPTSYSSSQPTSYDQSSYSQQNTYGQPSSYGQQSSYGQQSSYGQQPPTSYPPQTGSYSQAPSQYSQQSSSYGQQSSFRQDHPSSMGVYGQESGGFSGPGENRSLSGPDNRGRGRGGFDRGGMSRGGRGGGRGGMGSAGERGGFNKPGGPMDEGPDLDLGLPIDPDEDSDNSAVYVQGLNDSVTLDDLADFFKQCGVVKMNKRTGQPMIHIYLDKETGKPKGDATVSYEDPPTAKAAVEWFDGKDFQGSKLKVSLARKKPPLNSMRGGMPPREGRGMPPPLRGGPGGPGGPGGPMGRMGGRGGDRGGFPPRGPRGSRGNPSGGGNVQHRAGDWQCPNPGCGNQNFAWRTECNQCKAPKPEGFLPPPFPPPGGDRGRGGPGGMRGGRGGLMDRGGPGGMFRGGRGGDRGGFRGGRGMDRGGFGGGRRGGPGGPPGPLMEQMGGRRGGRGGPGKMDKGEHRQERRDRPY
>10116_0:0057b5_{"pub_og_id":"484351at7742","og_name":"FUS_RNA_binding_protein_","level_taxid":7742,"organism_taxid":"10116_0","organism_name":"Rattus_norvegicus","pub_gene_id":"501526","description":"RNA-binding_protein_FUS-like"}
MASNDYTQQATQSYGAYPTQPGQGYSQQSNQPYGQQSYSGYGQSADTSGYGQSSYGSSYEQTQNTGYGTQSAPQGYGSTGGYGSSQSSQSSYGQQSSYPGYGQQPAPSSTSGSYGGSSQSSSYGQPQSGGYGQQSGYGGQQQSYGQQQSSYNPPQGYGQQNQYNSRQWRWWRGGGGNYGQDQSSMSGGDGGGGYGNQYQSGGSGGGYGGGQQDRGGHGRGGGGVYNRSSGGYEPRGRGGGRGGRGGMGGSDRGGFNKFGGPRDQGSHHDSEQDNSDNNTIFVQGLGENVTIESVADYFKQIGIIKTNEKTGQPMINLYTDRETGKLKGEATVSFDDPPSAKTAIDWFDGKEFSGNLIKVSFATRRADFNRVNGRGGRGQGGPMGHGGYGGGGSGGGGRGGFPSGGGGGGGQQRAGDWKCPNPTCENMNFSWRSECNQCKAPKPDGPGGGPGGSHMGGNYGDDRHGRGGYDRGSYRGRGGDRGGFRGGRGGGDRGGFGPGKMDSRGEHRQDRRERPI
>10047_0:000b8c_{"pub_og_id":"484351at7742","og_name":"FUS_RNA_binding_protein_","level_taxid":7742,"organism_taxid":"10047_0","organism_name":"Meriones_unguiculatus","pub_gene_id":"Ewsr1","description":"RNA-binding_protein_EWS_isoform_X1"}
MASTDYSTYSQAAAQQGYSAYAAQPTQGYAQTTQAYGQQSYGTYGQPTDVSYTQAQTTATYGQTAYATSYGQPPTVEGTSTGYTTPTAPQAYSQPVQGYGTGAYDTTTATVTTTQASYTAQSAYGTQPAYPAYGQQPAATAPTRPQDGNKPAETSQPQSSTGGYNQPSLGYGQSNYSYPQVPGSYPMQPVTAPPSYPPTSYSSSQPTSYDQSSYSQQNTYGQPSSYGQQSSYGQQSSYGQQPPTSYPPQTGSYSQAPSQYSQQSSSYGQQSSFRQDHPSSMGVYGQESGGFSGPGENRSMSGPDNRGRGRGGFDRGGMSRGGRGGGRGGMGSAGERGGFNKPGGPMDEGPDLDLGLPIDPDEDSDNSAIYVQGLNDNVTLDDLADFFKQCGVVKMNKRTGQPMIHIYLDKETGKPKGDATVSYEDPPTAKAAVEWFDGKDFQGSKLKVSLARKKPPMNSMRGGMPPREGRGMPPPLRGGPGGPGGPGGPMGRMGGRGGDRGGFPPRGPRGSRGNPSGGGNVQHRAGDWQCPNPGCGNQNFAWRTECNQCKAPKPEGFLPPPFPPPGGDRGRGGPGGMRGGRGGLMDRGGPGGMFRGGRGGDRGGFRGGRGMDRGGFGGGRRGGPGGPPGPLMEQMGGRRGGRGGPGKMDKGEHRQERRDRPY
>10047_0:004212_{"pub_og_id":"484351at7742","og_name":"FUS_RNA_binding_protein_","level_taxid":7742,"organism_taxid":"10047_0","organism_name":"Meriones_unguiculatus","pub_gene_id":"Fus","description":"RNA-binding_protein_FUS_isoform_X1"}
MASNDYTQQATQSYGAYPTQPGQGYSQQSNQPYGQQSYSGYGQSADTSGYGQSSYGSSYGQTQNTGYGTQSAPQGYGSTGGYGSSQSSQSSYGQQSSYPGYGQQPAPSSTSGSYGGSSQSSSYGQPQSGGYGQQSGYGGQQQSYGQQQSSYNPPQGYGQQNQYNSSSGGGGGGGGGNYGQDQSSMSGGGGGGYGNQDQSGGGGGGYGGGQQDRGGRGRGGGGGYNRSSGGYEPRGRGGGRGGRGGMGGSDRGGFNKFGGPRDQGSRHDSEQDNSDNNTIFVQGLGENVTIESVADYFKQIGIIKTNKKTGQPMINLYTDRETGKLKGEATVSFDDPPSAKAAIDWFDGKEFSGNPIKVSFATRRADFNRGGGNGRGGRGRGGPMGRGGYGGGGSGGGGRGGFPSGGGGGGGQQRAGDWKCPNPTCENMNFSWRNECNQCKAPKPDGPGGGPGGSHMGGNYGDDRRGRGGYDRGGYRGRGGDRGGFRGGRGGGDRGGFGPGKMDSRGEHRQDRRERPY
>8524_0:00386f_{"pub_og_id":"484351at7742","og_name":"FUS_RNA_binding_protein_","level_taxid":7742,"organism_taxid":"8524_0","organism_name":"Zootoca_vivipara","pub_gene_id":"FUS","description":"RNA-binding_protein_FUS_isoform_X1"}
MASNDYSQSATQSYGAYPTPPTQGYSQQTSQPYGQQSYGGYGQSADTSGYGQSSYSSSYGQTQSSGYGTQSTPQAYGSSTGYGSSQTSQTSYGQQSSYPSYSQQPASSTTGSSYGTSSQTSTYGQPQSGGYGQQSSYGSQQQSSYGQQPSYNPPQSYGQQSQYGSGSSSGGGGGGSGSGGYGQDQSSMSGGGSGGGYGSQDQGGYGSQQDRNRGRGSGGGGGGGYGRGGFDRSGGRGGSRGGRGGMGGGERGGGFNKFGGPRDQGSRHDSGGEQDNSDNNTIFVQGLGENVTIESVADYFKQIGIIKTNKKTGQPMINLYTDRETGKLKGEATVSFDDPPSAKAAIDWFDGKEFSGNPIKVSFATRRADFNRGGGGGNGRGGRGRGGRGGPMGRGGFGGGGGGGSSSGSSGGSRGGFPSGGGGQQRAGDWKCPNPTCENMNFSWRNECNQCKAPKPDGPGGPHMGGGFGEERRGGRGGFDRGGFRGGRGGDRGGFRGGRGGDRGSFGPGKMDSRGDHRQDRRERPY
>8524_0:00438c_{"pub_og_id":"484351at7742","og_name":"FUS_RNA_binding_protein_","level_taxid":7742,"organism_taxid":"8524_0","organism_name":"Zootoca_vivipara","pub_gene_id":"EWSR1","description":"RNA-binding_protein_EWS_isoform_X1"}
MASTDYSTYSQAAAQQGYTAYAAQPAQGYAQTTQQAYGQQSYGTYGQPTDASYTQPQTTATYGQTAYASSYGQPPTGYTAPTAPQAYSQPVQGYGTAAYDTTTATVTTTQASYAAPSAYGTQPAYPTYGQQPATTAPARAQDGTKPAETTQPQSSTSGYSQPSLGYGQSNYSYQVPGSYPMQPVTAPPSYPPTSYSSSQPSSYDQSTYSQQSSYGQQGSYGQQSTYGQQSSYGQQPPTSYPPPTGSYSQTPSQYSQQSSSYGQPSSFRQDHPSSMGVYGQDSGGFSGPGESRSLSGPDSRGRGRGGFDRAGVSRGGRGGGGRGGMGSAGERGGFNKPGGHMDEGPDLDLGPPIDLDDDADNSSVYVQGLTDNVTLEDLTDFFKQCGVVKMNKRTGQPMITIYLDKDTGKPKGDATVCYDDPPTAKAAVEWLDGKDFQGSKLKVSLTRKKLPLNSMRGGMPPREPRGMPPPLRGGPGPGGPGGPGGPMGRMGGRGGDRGGGFAPRGPRGSRGNPSGGGNVQHRAGDWQCPNPGCGNQNFAWRTECNQCKAPKPEGFLPPPFPPPGPGFLLGKPLPLRGLIYGTNSGGDRGRGGPGGMRGGRGGLMDRGGPGGMFRGGRGGDRGGFRGGRGMDRGGFGGGRRGGPGGPPGPLMEQMGGRGGRRGGPGKMDKGEHRQDRRDRPY
>8524_0:0048b6_{"pub_og_id":"484351at7742","og_name":"FUS_RNA_binding_protein_","level_taxid":7742,"organism_taxid":"8524_0","organism_name":"Zootoca_vivipara","pub_gene_id":"LOC118077445","description":"RNA-binding_protein_FUS-like"}
MINLYTDRETGKLKGEATVSFDDPPSAKAAIDWFDGKEFSGNPIKVSFATRRADFNRGGGGGNGRGGRGRGGRGGICHVIAVVDK
>30640_0:002bf4_{"pub_og_id":"484351at7742","og_name":"FUS_RNA_binding_protein_","level_taxid":7742,"organism_taxid":"30640_0","organism_name":"Sciurus_carolinensis","pub_gene_id":"124991512","description":"RNA-binding_protein_EWS-like"}
FAATVLTLPANSRICTTTQAYGQQSYGTYGQPTDVSYTQAQTTATYGQTAYATSYGQPPTVEGTSTGYTTPTAPQAYSQPVQGYGTGAYDTTTATVTTTQASYAAQSAYGTQPAYPGYGQQPAATAPARPQDGNKPAETSQPQSSTGGYNQPSLGYGQSNYSYPQVPGSYPMQPVTAPPSYPPTSYSSTQPTSYDQSSYSQQNTYGQPSSYGQQSSYGQQSSYGQQPPTSYPPQTGSYSQAPSQYSQQSSSYGQQSSFRQDHPSSMGVYGQESGGFSGPGENRSMSGPDNRGRGRGGFDRGGMSRGGRGGGRGGMGSAGERGGFNKPGGPMDEGPDLDLGPPVDPDEDSDNSAVYVQGLNDNVTLDDLADFFKQCGVVKMNKRTGQPMIHIYLDKETGKPKGDATVSYEDPPTAKAAVEWFDGKDFQGSKLKVSLARKKPPMNSMRGGMPPREGRGMPPPLRGGPGGPGGPGGPMGRMGGRGGDRGGFPPRGPRGSRGNPSGGGNVQHRAGDWQCPNPGCGNQNFAWRTECNQCKAPKPEGFLPPPFPPPGGDRGRGGPGGMRGGRGGLMDRGGPGGMFRGGRGGDRGGFRGGRGMDRGGFGGGRRGGPGGPPGPLMEQMGGRRGGRGGPGKMDKGEHRQERRDRPY
>30640_0:004df2_{"pub_og_id":"484351at7742","og_name":"FUS_RNA_binding_protein_","level_taxid":7742,"organism_taxid":"30640_0","organism_name":"Sciurus_carolinensis","pub_gene_id":"124970068","description":"LOW_QUALITY_PROTEIN:_RNA-binding_protein_FUS-like"}
MASNDYTQQATQSYGAYPTQPGQGYSQQSNQPYGQQSYSGYGQSADTSGYGQSSYGSSYGQTQNTGYGTQSAPQGYGSTGGYGSSQSSQSSYGQQSSYPGYGQQPAPSSTSGSYGSSSQSSSYGQPPSGGYGQQSGYGGQQQSYGQQQSSYNPPQGYGQQNQYNSSSGGGGGGGGGSYGQDQSSMSGGGGGYGNQDQSGGGGGGYGGGQQDRGGRGRGGGGGYNRSSGGYEPRGRGGGRGGRGGMGGSDRGGFNKFGGPRDQGSRHDSEQDNSDNNTIFVQGLGENVTIESVADYFQIGIIKTNKKTGQPMINLYTDRETGKLKGEATVSFDDPPSAKAAIDWFDGKEFSGNPIKVSFATRRADFNRGGGNGRGGRGRGGPMGRGGYGGGGSGGGGRGGFPSGGGGGGGQQRAGDWKCPNPTCENMNFSWRNECNQCKAPKPDGPGGGPGGSHMGGYYGDDRRGGRGGYDRGGYRGPWWGPWGLPRGRGGGDRGGFGPGKMDSRGEHRQDRRERPY
>30640_0:005042_{"pub_og_id":"484351at7742","og_name":"FUS_RNA_binding_protein_","level_taxid":7742,"organism_taxid":"30640_0","organism_name":"Sciurus_carolinensis","pub_gene_id":"124971883","description":"LOW_QUALITY_PROTEIN:_RNA-binding_protein_EWS-like"}
MASTDYSTYSQAAAQQGYSAYTAQPTQGYAQTTQQAYGQQSYGTYGQPTDVSYTQAQTTATYGQTAYATSYGQPPTGYTTPTAPQAYSQPVQGYGTGAYDTTTATVTTTQASYAAQSAYGTQPAYPGYGQQPAATAPARPQDGNKPAETSQPQSSTGGYNQPSLGYGQSNYSYPQVPGSYPMQPVTAPPSYPPTSYSSTQPTSYDQSSYSQQNTYGQPSSYGQQSSYGQQSSYGQQPPTSYPPQTGSYSQAPSQYSQQSSSYGQQSSFRQDHPSSMGVYGQESGGFSGPGENRSMSGPDNRGRGRGGFDRGGMSRGGRGGGRGGMGSAGERGGFNKPGGPMDEGPDLDLGPPVDPDEDSDNSAVYVQGLNDNVTLDDLADFFKQCGVVKMNKRTGQPMIHIYLDKETGKPKGDATVSYEDPPTAKVAVEWFDGKDFQGSKLKVSLAQKKPPMNSMRGGMPPREGRGMPPPLRGGPGGPGGPGGPMGRMGGRGGDRGSFPPRGPRGSQGNPSGGGNVQHRAGDWQCPNPGCGNQNFAWRTECNQCKAPKPEGFLPPPFPPPGGDRGRGGPGGMRGGRGGLMDRGGPGGMFRGGRGGDRGGFRGGRGMDRGVFGGGRRGGPGGPPGPLMEQMGGRRGGRGGPGKMDKGEHRQERRDRPY
>176946_0:00318a_{"pub_og_id":"484351at7742","og_name":"FUS_RNA_binding_protein_","level_taxid":7742,"organism_taxid":"176946_0","organism_name":"Python_bivittatus","pub_gene_id":"FUS","description":"RNA-binding_protein_FUS"}
MASNDYSQSATQSYGAYPTPPTQGYSQQTSQPYGQQSYGGYGQSADTSGYGQSSYSSSYGQTQSSGYGTQSTPQAYGSSTGYGSSQTSQSSYGQQSSYPSYSQQPASSSTGSYGTSSQTSSYGQPQSGGYGQQSSYGSQQQSSYGQQPSYNPPQSYGQQSQYGSGSSSGGGGGGGGSGGYGQDQSSMSGSGSGGGYGSQDQGGYGGQQDRNRGRGSGGGGGGGYGRGGFDRSGGRGGNRGGRGGGMGGGERGGGFNKFGGPRDQGSRHDSAGEQDNSDNNTIFVQGLGENVTIESVSEYFKQIGLIKMNKKTGQPMINLYTDRETGKLKGEATVSFDDPPSAKAAIDWFDGKEFSGNPIKVSFATRRADFNRGGGNGRGGRGRGGRGGPMGRGGFGGGGGGGSNSGSSGGNRGGFPSGGGGQQRAGDWKCPNPTCENMNFSWRNECNQCKAPKPDGPGGPHMGGGFGEERRGGRGGFDRGGFRGGRGGDRGGFRGGRGGDRGSFGPGKMDSRGDHRQDRRERPY
>176946_0:003dc3_{"pub_og_id":"484351at7742","og_name":"FUS_RNA_binding_protein_","level_taxid":7742,"organism_taxid":"176946_0","organism_name":"Python_bivittatus","pub_gene_id":"EWSR1","description":"RNA-binding_protein_EWS"}
MTYFQRSAGTGGNRRPWRPPPLRRAVVAACAGKALRLRSRGLQKDREDVSEEGGGGGGERKVKLDFRLSCFTVIFFFGLTLDFVFLPSADYSTYSQAAAQQGYTAYAAQPTQGYAQTTQAYGQQSYGTYGQPTDVNYTQAQTTATYGQTAYASSYGQPPTGYTTPAAPQAYSQPVQGYGTAAYDTTTATVTTTQASYAAPSAYGAQPAYPTYGQQPTNTTPARPQDGSKPSETSQAQSSSTGYSQPSLGYGQSNYSYQVPGSYPMQPVTAPPSYPPTSYSSSQPSSYDQSTYSQQSSYGQQSSYGQQSSYGQQSSYGQQPPTSYPPPTGSYSQAPSQYSQQSSSYGQPSSFRQDHPSNMGVYGQDSGGFSGPGESRSLSGPENRGRGRGGFDRGGVSRGGRGGGGRGGMGSAGERGGFNKPGGHMDEGPDLDLGPPIDLDDDIDNSSVYVQGLTDNVTLEELTDFFKQCGIVKMNKRTGQPMITIYLDKDTGKPKGDATVCYDDPPTAKAAVEWLDGKDFQGSKLKVSMTRKKLPLNSMRGGMLPREPRGMPPPLRGGPGGPGGPGGPGGPMGRMGSRGGDRGGGFAPRGPRGSRGNPSGGGNVQHRAGDWQCPNPGCGNQNFAWRTECNQCKAPKPEGFLPPPFPPPGPGFLLGKPLPLRGLIYGTNSGGDRGRGGPSGMRGGRGGLMDRGGPGGMFRGGRGGDRGGFRGGRGMDRGGFGGGRRGGPGGPPGPLMEQIGGRGSRRGGPGKMDKGEHRQDRRDRPY
>9515_0:002a6a_{"pub_og_id":"484351at7742","og_name":"FUS_RNA_binding_protein_","level_taxid":7742,"organism_taxid":"9515_0","organism_name":"Sapajus_apella","pub_gene_id":"FUS","description":"FUS"}
MASNDYTQQATQSYGAYPTQPGQGYSQQSSQPYGQQSYSGYGQSTDTSGYGQSSYGSSYGQTQNTGYGTQSAPQGYGSTGGYGSSQSSQSSYGQQSSYPGYGQQPAPSSTSGSYGSSSQSSSYGQPPQSSGYGQQSGYGGQPQTYGQQQSSYNPPQGYGQQNQYNSSSSSSGGGGGGGGGGNYGQDQSSMSSGSSGGGGGGGYGNQDQSGGGSGGYGQQDRGGRGRGGGGGGGYNRSSGGYEPRGRGGGRGGRGGMGGSDRGGFNKFGGPRDQGSRHDSEQDNSDNNTIFVQGLGENVTIESVADYFKQIGIIKTNKKTGQPMINLYTDRETGKLKGEATVSFDDPPSAKAAIDWFDGKEFSGNPIKVSFATRRADFNRGGGNGRGGRGRGGPMGRGGYGGGGSGGGGGRGGFPSGGGGGGGQQRAGDWKCPNPTCENMNFSWRNECNQCKAPKPDGPGGGPGGSHMGGNYGDDRRGGRGGYDRGGYRGRGGDRGGFRGGRGGGDRGGFGPGKMDSRGEHRQDRRERPY
>9515_0:0039e6_{"pub_og_id":"484351at7742","og_name":"FUS_RNA_binding_protein_","level_taxid":7742,"organism_taxid":"9515_0","organism_name":"Sapajus_apella","pub_gene_id":"LOC116535043","description":"LOC116535043"}
MGSTDYSTYSQAAVQQGYNAYTAQPTQGYAQTTQAYGQQSYGTYGQPTDVSHTQAQTTATYGQTAYATSYGQPPTGYTTPTVPAYNQPVQVYGTGAYDTTTATVTTTQASYAAQSAYGTQPAYPACGQQPAATAPTRPQDGNKPTETSQPQSSTGGYNQPSLGYGQSNYSYPQVPGSYPMQPVTAPPPYPPTSYSSTRPTSYDQSSYSQQNTYGQPSSYGQQPPTSYPPQTGSYSQASSQYSQESSSYGQSSFRQDHPSSMGVYGQESGGFSRPGENRSMSGPDNQGRGRGGFDRGGMSRGGRGGGHGGMGSAGERGGFNKPGGPMDEGPDLDLGPPVDPDEDSDNSAIYVQGLNDNVTLDDLADLFKQCGFVKMNKRTGQPMIHIYLDKETRKPKGDATVSYEDPPTAKAAVGWFDGKGFQESKLKVSLPQKKPPMDSMRGGMPPRESRGLPPPFRGGPGGPGGPGGPMGRMGGRGGDRGGCLPRGPRSSRGNPSRGGNVQHQAGDWQCPNPGCGNQNFAWRTECNQCGDRGRGGPGGMWGGRGGLMDCGGPGGMFRGGRGGDRGGFRGGRGMDQCGSGGGGGGGPGGPPGPLMEQMGGRRGGRGGPGIMDKGEHRQERRDWPY
>9515_0:003abc_{"pub_og_id":"484351at7742","og_name":"FUS_RNA_binding_protein_","level_taxid":7742,"organism_taxid":"9515_0","organism_name":"Sapajus_apella","pub_gene_id":"EWSR1","description":"EWSR1"}
MASTDYSTYSQAAAQQGYSAYTAQPTQGYAQTTQQAYGQQSYGTYGQPTDVSYTQAQTTATYGQTAYATSYGQPPTVEGTSTGYTTPTAPQAYSQPVQGYGTGAYDTTTATVTTTQASYAAQSAYGTQPAYPAYGQQPAATAPTRPQDGNKPTETSQPQSSTGGYNQPSLGYGQSNYSYPQVPGSYPMQPVTAPPSYPPTSYSSTQPTSYDQSSYSQQNTYGQPSSYGQQSSYGQQSSYGQQPPTSYPPQTGSYSQAPSQYSQQSSSYGQQSSFRQDHPSSMGVYGQESGGFSGPGENRSMSGPDNRGRGRGGFDRGGMSRGGRGGGRGGMGSAGERGGFNKPGGPMDEGPDLDLGPPVDPDEDSDNSAIYVQGLNDNVTLDDLADFFKQCGVVKMNKRTGQPMIHIYLDKETGKPKGDATVSYEDPPTAKAAVEWFDGKDFQGSKLKVSLARKKPPMNSMRGGMPPREGRGMPPPLRGGPGGPGGPGGPMGRMGGRGGDRGGFPPRGPRGSRGNPSGGGNVQHRAGDWQCPNPGCGNQNFAWRTECNQCKAPKPEGFLPPPFPPPGGDRGRGGPGGMRGGRGGLMDRGGPGGMFRGGRGGDRGGFRGGRGMDRGGFGGGRRGGPGGPPGPLMEQMGGRRGGRGGPGKMDKGEHRQERRDRPY
>1706337_0:001310_{"pub_og_id":"484351at7742","og_name":"FUS_RNA_binding_protein_","level_taxid":7742,"organism_taxid":"1706337_0","organism_name":"Neophocaena_asiaeorientalis_asiaeorientalis","pub_gene_id":"FUS","description":"FUS"}
MASNDYTQQATQSYGAYPTQPGQGYSQQSNQPYGQQSYSGYGQSADTSGYGQSSYGSSYGQAQNTGYSTQSTPQGYGSAGGYGSSQSSQSSYGQQSSYPGYGQQPAPSSASGSYGSSSQSSGYGQPQSGGYGQQSGYGGQQQSYGQQQSYNPPQGYGQQNQYNSSGGGGGGGGGNYGQDQSSMSSGGGGGYGNQDQSGGGGYGGGQQDRGGRGRGGGGGYSRSSGGYEPRGRGGGRGGRGGMGGSDRGGFNKFGGPRDQGSRHDSEQDNSDNNTIFVQGLGENVTIESVADYFKQIGIIKTNKKTGQPMINLYTDRETGKLKGEATVSFDDPPSAKAAIDWFDGKEFSGNPIKVSFATRRADFNRGGGNGRGGRGRGGPMGRGGYGGGGSGGGGRGGFPSGGGGGGGQQRAGDWKCPNPTCENMNFSWRNECNQCKAPKPDGPGGGPGGSHMGGNYGDDRRGGRGGYDRGGYRGRGGDRGGFRGGRGGGDRGGFGPGKMDSRGEHRQDRRERPY
>1706337_0:003ad1_{"pub_og_id":"484351at7742","og_name":"FUS_RNA_binding_protein_","level_taxid":7742,"organism_taxid":"1706337_0","organism_name":"Neophocaena_asiaeorientalis_asiaeorientalis","pub_gene_id":"EWSR1","description":"EWSR1"}
MASTDYSTYSQAAAQQGYSAYTAQPTQGYAQTTQAYGQQSYGTYGQPTDVSYTQAQTTATYGQTAYATSYGQPPTGYSTPTAPQAYSQPVQGYGTGAYDTTTATVTTTQASYAAQSAYGTQPAYPAYGQQPAATAPARPQDGNKPAETSQPQSSTGGYNQPSLGYGQSNYSYPQVPGSYPMQPVTAPPSYPPTSYSSTQPTSYDQSSYSQQNTYGQPSSYGQQSSYGQQSSYGQQPPTSYPPQTGSYSQAPSQYSQQSSSYGQQSSFRQDHPSSMGVYGQESGGFSGPGENRSMSGPDNRGRGRGGFDRGGMSRGGRGGGRGGMGSAGERGGFNKPGGPMDEGPDLDLGPPVDPDEDCDNSAIYVQGLSDSVTLDDLADFFKQCGVVKINKRTGQPMIHIYLDKETGKPKGDATVSYEDPPTAKTAVEWFDGKDFQGSKLKVSLARKKPPMNSMRGGMPPREGRGMPPPLRGGPGGPGGPGGPMGRMGGRGGDRGGFPPRGPRGSRGNPSGGGNVQHRAGDWQCPNPGCGNQNFAWRTECNQCKAPKPEGFLPPPFPPPGGDRGRGGPGGMRGGRGGLMDRGGPGGMFRGGRGGDRGGFRGTRGMDRGGFGGGRRGGPGGPPGPLMEQMGGRRGGRGGPGKMDKGEHRQERRDRPY
>61156_0:00008d_{"pub_og_id":"484351at7742","og_name":"FUS_RNA_binding_protein_","level_taxid":7742,"organism_taxid":"61156_0","organism_name":"Arvicanthis_niloticus","pub_gene_id":"Fus","description":"RNA-binding_protein_FUS_isoform_X1"}
MASNDYTQQATQSYGAYPTQPGQGYSQQSNQPYGQQSYSGYGQSADTSGYGQSSYGSSYGQTQNTGYGTQSAPQGYGSTGGYGSSQSSQSSYGQQSSYPGYGQQPAPSSTSGSYGGSSQSSSYGQPQSGGYGQQSGYGGQQQSYGQQQSSYNPPQGYGQQNQYNSSSGGGGGGGGGNYGQDQSSMSGGGGGGGYGNQDQSGGSGGGYGGGQQDRGGRGRGGGGGYNRSSGGYEPRGRGGGRGGRGGMGGSDRGGFNKFGGPRDQGSRHDSEQDNSDNNTIFVQGLGENVTIESVADYFKQIGIIKTNKKTGQPMINLYTDRETGKLKGEATVSFDDPPSAKAAIDWFDGKEFSGNPIKVSFATRRADFNRGGGNGRGGRGRGGPMGRGGYGGGGSGGGGRGGFPSGGGGGGGQQRAGDWKCPNPTCENMNFSWRNECNQCKAPKPDGPGGGPGGSHMGGSYGDDRRGRGGYDRGGYRGRGGDRGGFRGGRGGGDRGGFGPGKMDSRGEHRQDRRERPY
>61156_0:00231b_{"pub_og_id":"484351at7742","og_name":"FUS_RNA_binding_protein_","level_taxid":7742,"organism_taxid":"61156_0","organism_name":"Arvicanthis_niloticus","pub_gene_id":"Ewsr1","description":"RNA-binding_protein_EWS_isoform_X1"}
MASTDYSTYSQAAAQQGYSAYTAQPTQGYAQTTQAYGQQSYGTYGQPTDVSYTQAQTTATYGQTAYATSYGQPPTVEGTSTGYTTPTAPQAYSQPVQGYGTGAYDTTTATVTTTQASYAAQSAYGTQPAYPAYGQQPAATAPTRPQDGNKPAETSQPQSSTGGYNQPSLGYGQSNYSYPQVPGSYPMQPVTAPPSYPPTSYSSSQPTSYDQSSYSQQNTYGQPSSYGQQSSYGQQSSYGQQPPTSYPPQTGSYSQAPSQYSQQSSSYGQQSSFRQDHPSSMGVYGQESGGFSGPGENRSLSGPDNRGRGRGGFDRGGMSRGGRGGGRGGMGSAGERGGFNKPGGPMDEGPDLDLGLPIDPDEDSDNSAIYVQGLNDNVTLDDLADFFKQCGVVKMNKRTGQPMIHIYLDKETGKPKGDATVSYEDPPTAKAAVEWFDGKDFQGSKLKVSLARKKPPMNSMRGGMPPREGRGMPPPLRGGPGGPGGPGGPMGRMGGRGGDRGGFPPRGPRGSRGNPSGGGNVQHRAGDWQCPNPGCGNQNFAWRTECNQCKAPKPEGFLPPPFPPPGGDRGRGGPGGMRGGRGGLMDRGGPGGMFRGGRGGDRGGFRGGRGMDRGGFGGGRRGGPGGPPGPLMEQMGGRRGGRGGPGKMDKGEHRQERRDRPY
>81572_0:0018e7_{"pub_og_id":"484351at7742","og_name":"FUS_RNA_binding_protein_","level_taxid":7742,"organism_taxid":"81572_0","organism_name":"Hylobates_moloch","pub_gene_id":"FUS","description":"RNA-binding_protein_FUS_isoform_X1"}
MASNDYTQQATQSYGAYPTQPGQGYSQQSSQPYGQQSYSGYSQSTDTSGYGQSSYSYGQSQNTGYGTQSAPQGYGSTGSYGSSQSSQSSYGQQSSYPGYGQQPPPSSTSGSYSSSSQTSSYGQPQSGGYGQQPSYGGQQPSYGQQQSYNPPQGYGQQNQYNSSSSSGGGGNYGQDQSSMSGGGSSGGGYGSQDQSSGGGSGGGGGYGQQDRGGRGRGGGGGGGGGGGGSGGGYNRSSGGYEPRGRGGGRGGRGGMGGSDRGGFNKFGGPRDQGSRHDSEQDNSDNNTIFVQGLGENVTIESVADYFKQIGIIKTNKKTGQPMINLYTDRETGKLKGEATVSFDDPPSAKAAIDWFDGKEFSGNPIKVSFATRRADFNRGGGNGRGGRGRGGPMGRGGYGGGGSGGGGRGGFPSGGGGGGGQQRAGDWKCPNPTCENMNFSWRNECNQCKAPKPDGPGGGPGGSHMGGNYGDDRRGGRGGYDRGGYRGRGGDRGGFRGGRGGGDRGGFGPGKMDSRGEHRQDRRERPY
>81572_0:002067_{"pub_og_id":"484351at7742","og_name":"FUS_RNA_binding_protein_","level_taxid":7742,"organism_taxid":"81572_0","organism_name":"Hylobates_moloch","pub_gene_id":"LOC116473295","description":"RNA-binding_protein_EWS-like"}
MDEGTDLDLGPPVDPDEDSDNSAIYIQGLNDNVTLDDLADFFKQCGVIKMNKRTGQPMIHIYLDKETGKPKGDATVSYEGPPTAKAAMEWFDGKDFQGNKLKVSLAQKRPPMNSMRAGMPPHEGRGMPPPLCGGPGGPGGPGGPMGRVRGRGGDRGGLPPRGPQGSRGNPSGRGNV
>81572_0:0045c3_{"pub_og_id":"484351at7742","og_name":"FUS_RNA_binding_protein_","level_taxid":7742,"organism_taxid":"81572_0","organism_name":"Hylobates_moloch","pub_gene_id":"EWSR1","description":"RNA-binding_protein_EWS_isoform_X1"}
MASTDYSTYSQAAAQQGYSAYTAQPTQGYAQTTQAYGQQSYGTYGQPTDVSYTQAQTTATYGQTAYATSYGQPPTVEGTSTGYTTPTAPQAYSQPVQGYGTGAYDTTTATVTTTQASYAAQSAYGTQPAYPAYGQQPAATAPTRPQDGNKPTETSQPQSSTGGYNQPSLGYGQSNYSYPQVPGSYPMQPVTAPPSYPPTSYSSTQPTSYDQSSYSQQNTYGQPSSYGQQSSYGQQSSYGQQPPTSYPPQTGSYSQAPSQYSQQSSSYGQQSSFRQDHPSSMGVYGQESGGFSGPGENRSMSGPDNRGRGRGGFDRGGMSRGGRGGGRGGMGSAGERGGFNKPGGPMDEGPDLDLGPPVDPDEDSDNCAIYVQGLNDSVTLDDLADFFKQCGVVKMNKRTGQPMIHIYLDKETGKPKGDATVSYEDPPTAKAAVEWFDGKDFQGSKLKVSLARKKPPMNSMRGGMPPREGRGMPPPLRGGPGGPGGPGGPMGRMGGRGGDRGGFPPRGPRGSRGNPSGGGNVQHRAGDWQCPNPGCGNQNFAWRTECNQCKAPKPEGFLPPPFPPPGGDRGRGGPGGMRGGRGGLMDRGGPGGMFRGGRGGDRGGFRGGRGMDRGGFGGGRRGGPGGPPGPLMEQMGGRRGGRGGPGKMDKGEHRQERRDRPY
>491861_0:00156e_{"pub_og_id":"484351at7742","og_name":"FUS_RNA_binding_protein_","level_taxid":7742,"organism_taxid":"491861_0","organism_name":"Grammomys_surdaster","pub_gene_id":"Fus","description":"RNA-binding_protein_FUS_isoform_X1"}
MASNDYTQQATQSYGAYPTQPGQGYSQQSNQPYGQQSYSGYGQSADTSGYGQSSYGSSYGQTQNTGYGTQSAPQGYGSTGGYGSSQSSQSSYGQQSSYPGYGQQPAPSSTSGSYGGSSQSSSYGQPQSGGYGQQSGYGGQQQSYGQQQSSYNPPQGYGQQNQYNSSSGGGGGGGGGNYGQDQSSMSGGGGGGGYGNQDQSGGGGGGYGGGQQDRGGRGRGGGGGYNRSSGGYEPRGRGGGRGGRGGMGGSDRGGFNKFGGPRDQGSRHDSEQDNSDNNTIFVQGLGENVTIESVADYFKQIGIIKTNKKTGQPMINLYTDRETGKLKGEATVSFDDPPSAKAAIDWFDGKEFSGNPIKVSFATRRADFNRGGGNGRGGRGRGGPMGRGGYGGGGSGGGGRGGFPSGGGGGGGQQRAGDWKCPNPTCENMNFSWRNECNQCKAPKPDGPGGGPGGSHMGGNYGDDRRGRGGYDRGGYRGRGGDRGGFRGGRGGGDRGGFGPGKMDSRGEHRQDRRERPY
>491861_0:001ce5_{"pub_og_id":"484351at7742","og_name":"FUS_RNA_binding_protein_","level_taxid":7742,"organism_taxid":"491861_0","organism_name":"Grammomys_surdaster","pub_gene_id":"LOC114625968","description":"RNA-binding_protein_FUS"}
MASNDYTQQATQSYGAYPTQPGQGYSQQSNQPYGQQSYSGYGQSADTSGYGQSSYGSSYGQTQNTGYGTQSAPQGYGSTGGYGSSQSSQSSYGQQSSYPGYGQQPAPSSTSGSYGGSSQSSSYGQPQSGGYGQQSGYGGQQQSYGQQQSSYNPPQGYGQQNQYNSSSGGGGGGGGGNYGQDQSSMSGGGGGGGYGNQDQSGGGGGGYGGGQQDRGGRGRGGGGGYNRSSGGYEPRGRGGGRGGRGGMGGSDRGGFNKFGGPRDQGSRHDSEQDNSDNNTIFVQGLGENVTIESVADYFKQIGIIKTNKKTGQPMINLYTDRETGKLKGEATVSFDDPPSAKAAIDWFDGKEFSGNPIKVSFATRRADFNRGGGNGRGGRGRGGPMGRGGYGGGGSGGGGRGGFPSGGGGGGGQQRAGDWKCPNPTCENMNFSWRNECNQCKAPKPDGPGGGPGGSHMGGNYGDDRRGRGGYDRGGYRGRGGDRGGFRGGRGGGDRGGFGPGKMDSRGEHRQDRRERPY
>491861_0:004b0f_{"pub_og_id":"484351at7742","og_name":"FUS_RNA_binding_protein_","level_taxid":7742,"organism_taxid":"491861_0","organism_name":"Grammomys_surdaster","pub_gene_id":"Ewsr1","description":"RNA-binding_protein_EWS_isoform_X1"}
MASTDYSTYSQAAAQQGYSAYTAQPTQGYAQTTQAYGQQSYGTYGQPTDVSYTQAQTTATYGQTAYATSYGQPPTGYTTPTAPQAYSQPVQGYGTGAYDTTTATVTTTQASYAAQSAYGTQPAYPAYGQQPAATAPTRPQDGNKPAETSQPQSSTGGYNQPSLGYGQSNYSYPQVPGSYPMQPVTAPPSYPPTSYSSSQPTSYDQSSYSQQNTYGQPSSYGQQSSYGQQSSYGQQPPTSYPPQTGSYSQAPSQYSQQSSSYGQQSSFRQDHPSSMGVYGQESGGFSGPGENRSLSGPDNRGRGRGGFDRGGMSRGGRGGGRGGMGSAGERGGFNKPGGPMDEGPDLDLGLPIDPDEDSDNSAIYVQGLNDNVTLDDLADFFKQCGVVKMNKRTGQPMIHIYLDKETGKPKGDATVSYEDPPTAKAAVEWFDGKDFQGSKLKVSLARKKPPMNSMRGGMPPREGRGMPPPLRGGPGGPGGPGGPMGRMGGRGGDRGGFPPRGPRGSRGNPSGGGNVQHRAGDWQCPNPGCGNQNFAWRTECNQCKAPKPEGFLPPPFPPPGGDRGRGGPGGMRGGRGGLMDRGGPGGMFRGGRGGDRGGFRGGRGMDRGGFGGGRRGGPGGPPGPLMEQMGGRRGGRGGPGKMDKGEHRQERRDRPY
>310752_0:000ee4_{"pub_og_id":"484351at7742","og_name":"FUS_RNA_binding_protein_","level_taxid":7742,"organism_taxid":"310752_0","organism_name":"Balaenoptera_acutorostrata_scammoni","pub_gene_id":"EWSR1","description":"EWSR1"}
MASTDYSTYSQAAAQQGYSAYTAQPTQGYAQTTQAYGQQSYGTYGQPTDVSYTQAQTTATYGQTAYATSYGQPPTVEGTSTGYSTPTAPQAYSQPVQGYGTGAYDTTTATVTTTQASYAAQSAYGTQPAYPAYGQQPAATAPARPQDGNKPAETSQPQSSTGGYNQPSLGYGQSNYSYPQVPGSYPMQPVTAPPSYPPTSYSSTQPTSYDQSSYSQQNTYGQPSSYGQQSSYGQQSSYGQQPPTSYPPQTGSYSQAPSQYSQQSSSYGQQSSFRQDHPSSMGVYGQESGGFSGPGENRSMSGPDNRGRGRGGFDRGGMSRGGRGGGRGGMGSAGERGGFNKPGGPMDEGPDLDLGPPVDPDEDCDNSAIYVQGLSDNVTLDDLADFFKQCGVVKINKRTGQPMIHIYLDKETGKPKGDATVSYEDPPTAKTAVEWFDGKDFQGSKLKVSLARKKPPMNSMRGGMPPREGRGMPPPLRGGPGGPGGPGGPMGRMGGRGGDRGGFPPRGPRGSRGNPSGGGNVQHRAGDWQCPNPGCGNQNFAWRTECNQCKAPKPEGFLPPPFPPPGGDRGRGGPGGMRGGRGGLMDRGGPGGMFRGGRGGDRGGFRGTRGMDRGGFGGGRRGGPGGPPGPLMEQMGGRRGGRGGPGKMDKGEHRQERRDRPY
>310752_0:0031af_{"pub_og_id":"484351at7742","og_name":"FUS_RNA_binding_protein_","level_taxid":7742,"organism_taxid":"310752_0","organism_name":"Balaenoptera_acutorostrata_scammoni","pub_gene_id":"FUS","description":"FUS"}
MASNDYTQQATQSYGAYPTQPGQGYSQQSNQPYGQQSYGGYGQSTDTSGYGQSSYGSSYGQTQNTGYGTQSTPQGYGSAGGYGSSQSSQSSYGQQSSYPGYGQQPAPSSTSGSYGSSSQSSSYGQPQSGGYGQQSGYGGQPQSYGQQQSYNPPQGYGQQNQYNSSGGGGGGGGGNYGQDQSSMSSSGGGGYGNQDQSGGGGYGGGQQDRGGSGRGGGGGYSRSSGGYEPRGRGGGRGGRGGMGGSDRGGFNKFGGPRDQGSRHDSEQDNSDNNTIFVQGLGENVTIESVADYFKQIGIIKTNKKTGQPMINLYTDRETGKLKGEATVSFDDPPSAKAAIDWFDGKEFSGNPIKVSFATRRADFNRGGGNGRGGRGRGGPMGRGGYGGGGSGGGGRGGFPSGGGGGGGQQRAGDWKCPNPTCENMNFSWRNECNQCKAPKPDGPGGGPGGSHMGGNYGDDRRGGRGGYDRGGYRGRGGDRGGFRGGRGGGDRGGFGPGKMDSRGEHRQDRRERPY
>10041_0:00045a_{"pub_og_id":"484351at7742","og_name":"FUS_RNA_binding_protein_","level_taxid":7742,"organism_taxid":"10041_0","organism_name":"Peromyscus_leucopus","pub_gene_id":"Fus","description":"RNA-binding_protein_FUS_isoform_X1"}
MASNDYTQQATQSYGAYPTQPGQGYSQQSNQPYGQQSYSGYGQSADTSGYGQSSYGSSYGQTQNTGYGTQSAPQGYGSTGGYGSSQSSQSSYGQQSSYPGYGQQPAPSSTSGSYGGSSQSSSYGQPQSGGYGQQSGYGGQQQSYGQQQSSYNPPQGYGQQNQYNSSSGGGGGGGGGNYGQDQSSMSGGGGGGGYGNQDQSGGGGGGYGGGQQDRGGRGRGGGGGYNRSSGGYEPRGRGGGRGGRGGMGGSDRGGFNKFGGPRDQGSRHDSEQDNSDNNTIFVQGLGENVTIESVADYFKQIGIIKTNKKTGQPMINLYTDRETGKLKGEATVSFDDPPSAKAAIDWFDGKEFSGNPIKVSFATRRADFNRGGGNGRGGRGRGGPMGRGGYGGGGSGGGGRGGFPSGGGGGGGQQRAGDWKCPNPTCENMNFSWRNECNQCKAPKPDGPGGGPGGSHMGGNYGDDRRGRGGYDRGGYRGRGGDRGGFRGGRGGGDRGGFGPGKMDSRGEHRQDRRERPY
>10041_0:002592_{"pub_og_id":"484351at7742","og_name":"FUS_RNA_binding_protein_","level_taxid":7742,"organism_taxid":"10041_0","organism_name":"Peromyscus_leucopus","pub_gene_id":"Ewsr1","description":"RNA-binding_protein_EWS_isoform_X1"}
MASTDYSTYSQAAAQQGYSAYTAQPTQGYAQTTQAYGQQSYGTYGQPTDVSYTQAQTTATYGQTAYATSYGQPPTVEGTSTGYTTPTAPQAYSQPVQGYGTGAYDTTTATVTTTQASYAAQSAYGTQPAYPAYGQQPAATAPTRPQDGNKPAETSQPQSSTGGYNQPSLGYGQSNYSYPQVPGSYPMQPVTAPPSYPPTSYSSSQPTSYDQSSYSQQNTYGQPSSYGQQSSYGQQSSYGQQPPTSYPPQTGSYSQAPSQYSQQSSSYGQQSSFRQEHPSSMGVYGQESGGFSGPGENRSMSGPDNRGRGRGGFDRGGMSRGGRGGGRGGMGSAGERGGFNKPGGPMDEGPDLDLGLPIDPDEDSDNSAIYVQGLNDNVTLDDLADFFKQCGVVKMNKRTGQPMIHIYLDKETGKPKGDATVSYEDPPTAKAAVEWFDGKDFQGSKLKVSLARKKPPMNSMRGGMPPREGRGMPPPLRGGPGGPGGPGGPMGRMGGRGGDRGGFPPRGPRGSRGNPSGGGNVQHRAGDWQCPNPGCGNQNFAWRTECNQCKAPKPEGFLPPPFPPPGGDRGRGGPGGMRGGRGGLMDRGGPGGMFRGGRGGDRGGFRGGRGMDRGGFGGGRRGGPGGPPGPLMEQMGGRRGGRGGPGKMDKGEHRQERRDRPY
>10029_0:000b9f_{"pub_og_id":"484351at7742","og_name":"FUS_RNA_binding_protein_","level_taxid":7742,"organism_taxid":"10029_0","organism_name":"Cricetulus_griseus","pub_gene_id":"Ewsr1","description":"A0A061INS4_CRIGR"}
MASTDYSTYSQAAAQQGYSAYTAQPTQGYAQTTQAYGQQSYGTYGQPTDVSYTQAQTTATYGQTAYATSYGQPPTGYTTPTAPQAYSQPVQGYGTGAYDTTTATVTTTQASYAAQSAYGTQPAYPAYGQQPAATAPTRPQDGNKPAETSQPQSSTGGYNQPSLGYGQSNYSYPQVPGSYPMQPVTAPPSYPPTSYSSSQPTSYDQSSYSQQNTYGQPSSYGQQSSYGQQSSYGQQPPTSYPPQTGSYNQAPSQYSQQSSSYGQQSSFRQDHPSSMGVYGQESGGFSGPGENRSMSGPDNRGRGRGGFDRGGMSRGGRGGGRGGMGSAGERGGFNKPGGPMDEGPDLDLGLPIDPDEDSDNSAIYVQGLNDNVTLDDLADFFKQCGVVKMNKRTGQPMIHIYLDKETGKPKGDATVSYEDPPTAKAAVEWFDGKDFQGSKLKVSLARKKPPMNSMRGGMPPREGRGMPPPLRGGPGGPGGPGGPMGRMGGRGGDRGGFPPRGPRGSRGNPSGGGNVQHRAGDWQCPNPGCGNQNFAWRTECNQCKAPKPEGFLPPPFPPPGGDRGRGGPGGMRGGRGGLMDRGGPGGMFRGGRGGDRGGFRGGRGMDRGGFGGGRRGGPGGPPGPLMEQMGGRRGGRGGPGKMDKGEHRQERRDRPY
>10029_0:002809_{"pub_og_id":"484351at7742","og_name":"FUS_RNA_binding_protein_","level_taxid":7742,"organism_taxid":"10029_0","organism_name":"Cricetulus_griseus","pub_gene_id":"Fus","description":"A0A061I8T7_CRIGR"}
MASNDYTQQATQSYGAYPTQPGQGYSQQSNQPYGQQSYSGYGQSADTSGYGQSSYGSSYGQTQNTGYGTQSAPQGYGSTGGYGSSQSSQSSYGQQSSYPGYGQQPAPSSTSGSYGGSSQSSSYGQPQSGGYGQQSGYGGQQQSYGQQQSSYNPPQGYGQQNQYNSSSGGGGGGGGGNYGQDQSSMSGGGGGGYGNQDQSGGGGGGYGGGQQDRGGRGRGGGGGYNRSSGGYEPRGRGGGRGGRGGMGGSDRGGFNKFGGPRDQGSRHDSEQDNSDNNTIFVQGLGENVTIESVADYFKQIGIIKTNKKTGQPMINLYTDRETGKLKGEATVSFDDPPSAKAAIDWFDGKEFSGNPIKVSFATRRADFNRGGGNGRGGRGRGGPMGRGGYGGGGSGGGGRGGFPSGGGGGGGQQRAGDWKCPNPTCENMNFSWRNECNQCKAPKPDGPGGGPGGSHMGGNYGDDRRGRGGYDRGGYRGRGGDRGGFRGGRGGGDRGGFGPGKMDSRGEHRQDRRERPY
>64176_0:0040dc_{"pub_og_id":"484351at7742","og_name":"FUS_RNA_binding_protein_","level_taxid":7742,"organism_taxid":"64176_0","organism_name":"Podarcis_muralis","pub_gene_id":"LOC114582856","description":"RNA-binding_protein_FUS-like"}
MINLYTDRETGKLKGEATVSFDDPPSAKAAIDWFDGKEFSGNPIKVSFATRRADFNRGGGGGNGRGGRGRGGRGGPMGRGGFGGGGGGGSSSGSSGGSRGGFPSGGGGQQRAGDWKCPNPTCENMNFSWRNECNQCKAPKPDGPGGPHMGGGFGEERRGGRGGFDRGGFRGGRGGDRGGFRGGRGGDRGSFGPGKMDSRGDHRQDRRERPY
>64176_0:0048eb_{"pub_og_id":"484351at7742","og_name":"FUS_RNA_binding_protein_","level_taxid":7742,"organism_taxid":"64176_0","organism_name":"Podarcis_muralis","pub_gene_id":"EWSR1","description":"RNA-binding_protein_EWS_isoform_X1"}
MASTDYSTYSQAAAQQGYTAYAAQPAQGYAQTTQQAYGQQSYGTYGQPTDASYTQPQTTATYGQTAYASSYGQPPTGYTAPTAPQAYSQPVQGYGTAAYDTTTATVTTTQASYAAPSAYGTQPAYPTYGQQPATTAPARAQDGTKPAETTQPQSSTSGYSQPSLGYGQSNYSYQVPGSYPMQPVTAPPSYPPTSYSSSQPSSYDQSTYSQQSSYGQQGSYGQQSTYGQQSSYGQQPPTSYPPPTGSYSQTPSQYSQQSSSYGQPSSFRQDHPSSMGVYGQDSGGFSGPGESRSLSGPDSRGRGRGGFDRAGVSRGGRGGGGRGGMGSAGERGGFNKPGGHLDEGPDLDLGPPIDLDDDADNSSVYVQGLTDNVTLEDLTDFFKQCGVVKMNKRTGQPMITIYLDKDTGKPKGDATVCYDDPPTAKAAVEWLDGKDFQGSKLKVSLTRKKLPLNSMRGGMPPREPRGMPPPLRGGPGPGGPGGPGGPMGRMGGRGGDRGGGFAPRGPRGSRGNPSGGGNVQHRAGDWQCPNPGCGNQNFAWRTECNQCKAPKPEGFLPPPFPPPGPGFLLGKPLPLRGLIYGTNSGGDRGRGGPGGMRGGRGGLMDRGGPGGMFRGGRGGDRGGFRGGRGMDRGGFGGGRRGGPGGPPGPLMEQMGGRGGRRGGPGKMDKGEHRQDRRDRPY
>64176_0:005262_{"pub_og_id":"484351at7742","og_name":"FUS_RNA_binding_protein_","level_taxid":7742,"organism_taxid":"64176_0","organism_name":"Podarcis_muralis","pub_gene_id":"LOC114590173","description":"RNA-binding_protein_FUS-like"}
FSFLAAGEQDNSDNNTIFVQGLGENVTIESVADYFKQIGIIKTNKKTGQPMINLYTDRETGKLKGEATVSFDDPPSAKAAIDWFDGKEFSGNPIKVSFATRRADFNRGGGGGNGRGGRGRGGRGGPMGRGGFGGGGGGGSSSGSSGGSRGGFPSGGGGQQRAGDWKCPNPTCENMNFSWRNECNQCKAPKPDGPGGPHMGGGFGEERRGGRGGFDRGGFRGGRGGDRGGFRGGRGGDRGSFGPGKMDSRGDHRQDRRERPY
>111838_0:0028fd_{"pub_og_id":"484351at7742","og_name":"FUS_RNA_binding_protein_","level_taxid":7742,"organism_taxid":"111838_0","organism_name":"Microtus_oregoni","pub_gene_id":"121457773","description":"RNA-binding_protein_FUS"}
MASNDYTQQATQSYGAYPTQPGQGYSQQSNQPYGQQSYSGYGQSADTSGYGQSSYGSSYGQTQNTGYGTQSAPQGYGSTGGYGSSQSSQSSYGQQSSYPGYGQQPAPSSTSGSYGGSSQSSSYGQPQSGGYGQQSGYGGQQQSYGQQQSSYNPPQGYGQQNQYNSSSGGGGGGGGGNYGQDQSSMSGGGGGGYGNQDQSGGGGGGYGGGQQDRGGRGRGGGGGYNRSSGGYEPRGRGGGRGGRGGMGGSDRGGFNKFGGPRDQGSRHDSEQDNSDNNTIFVQGLGENVTIESVADYFKQIGIIKTNKKTGQPMINLYTDRETGKLKGEATVSFDDPPSAKAAIDWFDGKEFSGNPIKVSFATRRADFNRGGGNGRGGRGRGGPMGRGGYGGGGSGGGGRGGFPSGGGGGGGQQRAGDWKCPNPTCENMNFSWRNECNQCKAPKPDGPGGGPGGSHMGGNYGDDRRGRGGYDRGGYRGRGGDRGGFRGGRGGGDRGGFGPGKMDSRGEHRQDRRERPY
>111838_0:002e19_{"pub_og_id":"484351at7742","og_name":"FUS_RNA_binding_protein_","level_taxid":7742,"organism_taxid":"111838_0","organism_name":"Microtus_oregoni","pub_gene_id":"121459283","description":"RNA-binding_protein_EWS_isoform_X1"}
MASTDYSTYSQAAAQQGYSAYTAQPTQGYAQTTQAYGQQSYGTYGQPTDVSYTQAQSTATYGQTAYATSYGQPPTVEGTSTGYSTPTAPQAYSQPVQGYGTGAYDTTTATVTTTQASYAAQSAYGTQPAYPAYGQQPAATAPTRPQDGNKPAETSQPQSSTGGYNQPSLGYGQSNYSYPQVPGSYPMQPVTAPPSYPPTSYSSSQPTSYDQSSYSQQNTYGQPSSYGQQSSYGQQSSYGQQPPTSYPPQTGSYSQAPSQYSQQSSSYGQQSSFRQDHPSSMGVYGQESGGFSGPGENRSMSGPDNRGRGRGGFDRGGMSRGGRGGGRGGMGSAGERGGFNKPGGPMDEGPDLDLGLPIDPDEDSDNSAIYVQGLNDNVTLDDLADFFKQCGVVKMNKRTGQPMIHIYLDKETGKPKGDATVSYEDPPTAKAAVEWFDGKDFQGSKLKVSLARKKPPMNSMRGGMPPREGRGMPPPLRGGPGGPGGPGGPMGRMGGRGGDRGGFPPRGPRGSRGNPSGGGNVQHRAGDWQCPNPGCGNQNFAWRTECNQCKAPKPEGFLPPPFPPPGGDRGRGGPGGMRGGRGGLMDRGGPGGMFRGGRGGDRGGFRGGRGMDRGGFGGGRRGGPGGPPGPLMEQMGGRRGGRGGPGKMDKGEHRQERRDRPY
>111838_0:004cab_{"pub_og_id":"484351at7742","og_name":"FUS_RNA_binding_protein_","level_taxid":7742,"organism_taxid":"111838_0","organism_name":"Microtus_oregoni","pub_gene_id":"121436403","description":"RNA-binding_protein_EWS_isoform_X1"}
MASTDYSTYSQAAAQQGYSAYTAQPTQGYAQTTQAYGQQSYGTYGQPTDVSYTQAQSTATYGQTAYATSYGQPPTVEGTSTGYSTPTAPQAYSQPVQGYGTGAYDTTTATVTTTQASYAAQSAYGTQPAYPAYGQQPAATAPTRPQDGNKPAETSQPQSSTGGYNQPSLGYGQSNYSYPQVPGSYPMQPVTAPPSYPPTSYSSSQPTSYDQSSYSQQNTYGQPSSYGQQSSYGQQSSYGQQPPTSYPPQTGSYSQAPSQYSQQSSSYGQQSSFRQDHPSSMGVYGQESGGFSGPGENRSMSGPDNRGRGRGGFDRGGMSRGGRGGGRGGMGSAGERGGFNKPGGPMDEGPDLDLGLPIDPDEDSDNSAIYVQGLNDNVTLDDLADFFKQCGVVKMNKRTGQPMIHIYLDKETGKPKGDATVSYEDPPTAKAAVEWFDGKDFQGSKLKVSLARKKPPMNSMRGGMPPREGRGMPPPLRGGPGGPGGPGGPMGRMGGRGGDRGGFPPRGPRGSRGNPSGGGNVQHRAGDWQCPNPGCGNQNFAWRTECNQCKAPKPEGFLPPPFPPPGGDRGRGGPGGMRGGRGGLMDRGGPGGMFRGGRGGDRGGFRGGRGMDRGGFGGGRRGGPGGPPGPLMEQMGGRRGGRGGPGKMDKGEHRQERRDRPY
>1047088_0:0000f9_{"pub_og_id":"484351at7742","og_name":"FUS_RNA_binding_protein_","level_taxid":7742,"organism_taxid":"1047088_0","organism_name":"Arvicola_amphibius","pub_gene_id":"119818611","description":"RNA-binding_protein_EWS_isoform_X1"}
MASTDYSTYSQAAAQQGYSAYTAQPTQGYAQTTQAYGQQSYGTYGQPTDVSYTQAQSTATYGQTAYATSYGQPPTGYTTPTAPQAYSQPVQGYGTGAYDTTTATVTTTQASYAAQSAYGTQPAYPAYGQQPAATAPTRPQDGNKPAETSQPQSSTGGYNQPSLGYGQSNYSYPQVPGSYPMQPVTAPPSYPPTSYSSSQPTSYDQSSYSQQNTYGQPSSYGQQSSYGQQSSYGQQPPTSYPPQTGSYSQAPSQYSQQSSSYGQQSSFRQDHPSSMGVYGQESGGFSGPGENRSMSGPDNRGRGRGGFDRGGMSRGGRGGGRGGMGSAGERGGFNKPGGPMDEGPDLDLGLPIDPDEDSDNSAIYVQGLNDNVTLDDLADFFKQCGVVKMNKRTGQPMIHIYLDKETGKPKGDATVSYEDPPTAKAAVEWFDGKDFQGSKLKVSLARKKPPMNSMRGGMPPREGRGMPPPLRGGPGGPGGPGGPMGRMGGRGGDRGGFPPRGPRGSRGNPSGGGNVQHRAGDWQCPNPGCGNQNFAWRTECNQCKAPKPEGFLPPPFPPPGGDRGRGGPGGMRGGRGGLMDRGGPGGMFRGGRGGDRGGFRGGRGMDRGGFGGGRRGGPGGPPGPLMEQMGGRRGGRGGPGKMDKGEHRQERRDRPY
>1047088_0:0002e7_{"pub_og_id":"484351at7742","og_name":"FUS_RNA_binding_protein_","level_taxid":7742,"organism_taxid":"1047088_0","organism_name":"Arvicola_amphibius","pub_gene_id":"119824833","description":"RNA-binding_protein_FUS_isoform_X1"}
MASNDYTQQATQSYGAYPTQPGQGYSQQSNQPYGQQSYSGYGQSADTSGYGQSSYGSSYGQTQNTGYGTQSAPQGYGSTGGYGSSQSSQSSYGQQSSYPGYGQQPAPSSTSGSYGGSSQSSSYGQPQSGGYGQQSGYGGQQQSYGQQQSSYNPPQGYGQQNQYNSSSGGGGGGGGGNYGQDQSSMSGGGGGGYGNQDQSGGGGGGYGGGQQDRGGRGRGGGGGYNRSSGGYEPRGRGGGRGGRGGMGGSDRGGFNKFGGPRDQGSRHDSEQDNSDNNTIFVQGLGENVTIESVADYFKQIGIIKTNKKTGQPMINLYTDRETGKLKGEATVSFDDPPSAKAAIDWFDGKEFSGNPIKVSFATRRADFNRGGGNGRGGRGRGGPMGRGGYGGGGSGGGGRGGFPSGGGGGGGQQRAGDWKCPNPTCENMNFSWRNECNQCKAPKPDGPGGGPGGSHMGGNYGDDRRGRGGYDRGGYRGRGGDRGGFRGGRGGGDRGGFGPGKMDSRGEHRQDRRERPY
>1047088_0:00096c_{"pub_og_id":"484351at7742","og_name":"FUS_RNA_binding_protein_","level_taxid":7742,"organism_taxid":"1047088_0","organism_name":"Arvicola_amphibius","pub_gene_id":"119807266","description":"RNA-binding_protein_EWS-like"}
MEEINCRILVLQDPDWQNCNKVASLYVAQQGYSAYTAQPTQGYAQAYGQQSYGTYGQPTDVSYTQAQSTATYGQTAYVTSYGQPPTGYTTPTAPQAYSQPVQGYGTGAYDTTAATVTTTQASCAAQSAYGTQPAYPAYGQQPAATAPTRPQDGNKPVETSQPQSSTGGYNQPSLGYGQSNYSYPQVPGSYPMQPVTAPPSYPPTSYSSSQPTSYDQSSYSQQNTYGQPSSYGQQSSYGQQSSYGQQPPTSYPPQTGSYSQAPSQYSQQSSSYGQQSSFRQDHPSSMGVYGQESGGFSGPEENRSMSGPDNRGRGRGGFDRGGMSRGGRGGGRGGMGSAGERGGFNKPGGPMDEGPDLDLDLRAVAPSKLLVPCK
>1047088_0:00192e_{"pub_og_id":"484351at7742","og_name":"FUS_RNA_binding_protein_","level_taxid":7742,"organism_taxid":"1047088_0","organism_name":"Arvicola_amphibius","pub_gene_id":"119812907","description":"LOW_QUALITY_PROTEIN:_RNA-binding_protein_FUS-like"}
MASNDYTQQATQSYGAYPTQPGQGYSQQSNQYGQQSYSGYGQSADASGYGQSSYGSSYGQTQNSYGTQSAPQGYGSTGGYGSSQSSQSSYGQQSSYPGYGQQPAPSSTSGSYGGSSQSSSYGQPQSGGYGQQSGYGGQQQSSYNPPQGYGQQNQYNSSSGGGGGGGGGNYGQDQSSMSGGGRGGYGNQDQSGGGGGGYGGGQQDRGGRGRGGGGGYNRSSGGYEPRGRGGGRGGRGGMGGSDRGGFNKFGGPRDQGSRHDSEQDNSDNNTIFVQGLGENVTIESVADYFKQIGIIKTNKKTGQPMINLYTDRETGKLKGEATVSFDDPPSAKAAIDWFDGKEFSGNPIKVSFATRGADFNRGGGNGRGGRGRGGPMGRGGYGGGGSGGGGRGGFPGGGGGGGGQQRAGDWKCPNPTCENMNFSWRNECNQCKAPKPDGPGGGPGGSHMGGNYGDDRRGRGGYDRGSYRGRGGDRGGFRGGRGGGDRGGFGPGKMDSRGEHRQDRRERPY
>1047088_0:003064_{"pub_og_id":"484351at7742","og_name":"FUS_RNA_binding_protein_","level_taxid":7742,"organism_taxid":"1047088_0","organism_name":"Arvicola_amphibius","pub_gene_id":"119821150","description":"RNA-binding_protein_EWS-like_isoform_X1"}
MASTDYSTYSQGAAQQSSSAYAAQPTQGYAQTTQGNGQQSYGTYGQPNDVSYTEAQSTATYGQTAYATSYGQPPTGDTTPTAPQAYNQPVQGYGTGAYDITPAPVTTTQAFYAAQSAYGTQPAYPAYGQQLAATAPTRPQDGNKPVETIQPQSSTGGYNQPSLGYGQSNYSYPQVPWSYPMQPVTAPPSYPPASYFSSQPTSYDQSSYSQQNIYGQPSSYGQQSSYGQQSSYGQQPLTSYPPQTGSYSQAPSQYSHQSSSYGQQGTFRQDHPSSMGVYGQESGGFSRPGENQSMSGPDNRGRRRGGFDRGGMRRGGRGGGRGGMGAGERGGFNKPGGPMDEGPDLDLGLPIDPDEDSDNSAIYVQGLKDNVTLDDLADFFKQCGVVKMNKRTGQPMIHIYLDKETGKPKGDATVSYEDPPTAKAAVEWFDGKDFQGSKLKVSLARKKPPMNSMQGGMPPREGRGIPPLCGGPGGPMDRMGGCGGDRRGFPPRGPRGSRGNPSRGGNVQHRAGDWQCPSPGCGNQNFAWRTECNKCKAPKPEGFLPLPFPPLGGDRGPGGPGGMRAGRGGLLDRGGPGGMFRGGRDGDRSGFRGGRGMDRGGPGGPPGPLMEQMGGRRSRRGGPGKMDKGEHRQEHRDRPY
>1047088_0:0034fd_{"pub_og_id":"484351at7742","og_name":"FUS_RNA_binding_protein_","level_taxid":7742,"organism_taxid":"1047088_0","organism_name":"Arvicola_amphibius","pub_gene_id":"119823612","description":"LOW_QUALITY_PROTEIN:_RNA-binding_protein_FUS-like"}
MGYKIKAQDKDSIVKAVRSSRCLFTVAWNSAAWRPVRACADIASNDYTQQATQSYGAYPTQPGQGYSQQSNQPYGQQSYSGYGQSADTSGYGQSSYGSSYGQTQNTGYGTQSAPQGYGSTGGYGSSQSSQSSYGQQSSYPGYGQQPAPSSTSGSYGGSSQSSSYGQPQSGGYGQQSGYGGQQQSSYNPPQGYGQQNQYNSSSGGGGGGGGGNYGQDQSSMSGGGRGGYGSQDQSGGGGGGYGGGQQDRGGRGRGGGGGYNRSSGGYEPRGRGGGRGGRGGMGGSDCGGFNKFGGPRDQGSRHDSEQDNSDNNTIFVQGLGENVTIESVADYFKQIGIIKTNKKTQPMINLYTDRETGKLKGEATVSFDDPPSAKAAIDWFDGKEFSGNPIKFSFATRRADFNRGGGNGRGGRGRGGPMGRGGYGGGGSGGGGRGGFPSGGGGGGGQQRSGDWKCPNPTCEIMNFSWRNECNQCKAPKPDGPGGGPGGSHMGGTYGDDRRGRGGYGQGGYRGRGRDRGGFRGGQGGGDRGGFGPGKMDSRGEHRQDRRERPY
>1047088_0:004b2c_{"pub_og_id":"484351at7742","og_name":"FUS_RNA_binding_protein_","level_taxid":7742,"organism_taxid":"1047088_0","organism_name":"Arvicola_amphibius","pub_gene_id":"119800806","description":"RNA-binding_protein_EWS-like"}
MASTDYSTYSQAAAQQGYSAYTAQPTQGYAQTTQAYGQQSYGTYGQPTDVSYTQAQSTATYGQTAYATSYGQPPTGYTTPTAPRAYSQPVQGYGTGAYDTTTATVTTTQASYAAQSAYGTQPAYPAYGQQPAATAPTRPQDGNKPAETSQPQSSTGGYNQPSLGYGQSNYSYPQVPGSYPMQPVTAPPSYPPTSYSSSQPTSYNQSSYSQQNTYGQPSSYGQQSSYGQQSSYGQQPPTSYPPQTGSYSQAPSQYSQQSSSYGQQSSFRQDHPSSMGVYEQESGGFSGPGENRSMSGPDNRGRGRGGFDRGGMSRGGRGGGRGGMGSAGERGGFNKPGGPMDEGPDLDLGLPIDPDEDSDNSAIYVQGLNDNVTLDDLADFFKQCGVVKMNKRTGQPMIHIYLDKETGKPKGDATVSYEDPPTAKAAVEWFDGKDFQGSKLKVSLARKKPPMNSMRGGMPPREGRGMPPPLRGGPGGPGGPGGPMGRMGGRGGDRGGFPPRGPRGSRGNPSGGGNVQHRAGDWQCPNPGCGNQNFAWRTECNQCKAPKPEGFLPPPFPPPGGDRGRGGPGGMRGGRGGLMDRGGPGGMFRGGRGGDRGGFRGGRGMDRGGFGGGRRGGPGGPPGPLMEQMGGRRGGRGGPGKMDKGEHRQERRDRPY
>43346_0:001478_{"pub_og_id":"484351at7742","og_name":"FUS_RNA_binding_protein_","level_taxid":7742,"organism_taxid":"43346_0","organism_name":"Bison_bison_bison","pub_gene_id":"FUS","description":"FUS"}
MASNDYTQQATQSYGAYPTQPGQGYSQQSNQPYGQQSYGGYGQSTDTSGYGQSSYGGSYGQTQNTGYSTQSAPQGYGSTGGYGSSQSSQSSYGQQSSYPGYGQQPAPSSTSGSYGSSSQSSGYGQPQGGGYGQQSGYGGQQQSYGQQQSYNPPQGYGQQNQYNSSGGGGGGGGGSYGQDQPSMSSGGGGGGYGNQDQSGGYGGGQQDRGGRGRGGGGGYNRSSGGYEPRGRGGGRGGRGGMGGSDRGGFNKFGGPRDQGSRHDSEQDNSDNNTIFVQGLGENVTIESVADYFKQIGIIKTNKKTGQPMINLYTDRETGKLKGEATVSFDDPPSAKAAIDWFDGKEFSGNPIKVSFATRRADFNRGGGNGRGGRGRGGPMGRGGYGGGGSGGGGRGGFPSGGGGGGGQQRAGDWKCPNPTCENMNFSWRNECNQCKAPKPDGPGGGPGGSHMGGNYGDDRRGGRGGYDRGGYRGRGGDRGGFRGGRGGGDRGGFGPGKMDSRGEHRQDRRERPY
>43346_0:004977_{"pub_og_id":"484351at7742","og_name":"FUS_RNA_binding_protein_","level_taxid":7742,"organism_taxid":"43346_0","organism_name":"Bison_bison_bison","pub_gene_id":"EWSR1","description":"EWSR1"}
MASTDYSTYSQAAAQQGYSAYTAQPTQGYAQTTQAYGQQSYGTYGQPTDVSYTQAQTTATYGQTAYATSYGQPPTGYSTPTAPQAYSQPVQGYGTGAYDTTTATVTTTQASYAAQSAYGTQPAYPAYGQQPAATAPARPQDGNKPAETSQPQSSTGGYNQPSLGYGQSNYSYPQVPGSYPMQPVSAPPSYPPTSYSSTQPTSYDQSSYSQQNTYGQPSSYGQQSSYGQQSSYGQQPPTSYPPQTGSYSQAPSQYSQQSSSYGQQSSFRQDHPSSMGVYGQESGGFSGPGENRSMSGPDNRGRGRGGFDRGGMSRGGRGGGRGGMGLQSESLVYTSILKKYPYSVLSRQHNEKWD
>43179_0:002346_{"pub_og_id":"484351at7742","og_name":"FUS_RNA_binding_protein_","level_taxid":7742,"organism_taxid":"43179_0","organism_name":"Ictidomys_tridecemlineatus","pub_gene_id":"Ewsr1","description":"RNA-binding_protein_EWS_isoform_X1"}
MASTDYSTYSQAAAQQGYSAYTAQPTQGYAQTTQQAYGQQSYGTYGQPTDVSYTQAQTTATYGQTAYATSYGQPPTVEGTSTGYTTPTAPQAYSQPVQGYGTGAYDTTTATVTTTQASYAAQSAYGTQPAYPGYGQQPAATAPARPQDGNKPAETSQPQSSTGGYNQPSLGYGQSNYSYPQVPGSYPMQPVTAPPSYPPTSYSSTQPTSYDQSSYSQQNTYGQPSSYGQQSSYGQQSSYGQQPPTSYPPQTGSYSQAPSQYSQQSSSYGQQSSFRQDHPSSMGVYGQESGGFSGPGENRSMSGPDNRGRGRGGFDRGGMSRGGRGGGRGGMGSAGERGGFNKPGGPMDEGPDLDLGPPVDPDEDSDNSAVYVQGLNDNVTLDDLADFFKQCGVVKMNKRTGQPMIHIYLDKETGKPKGDATVSYEDPPTAKAAVEWFDGKDFQGSKLKVTLARKKPPMNSMRGGMPPREGRGMPPPLRGGPGGPGGPGGPMGRMGGRGGDRGGFPPRGPRGSRGNPSGGGNVQHRAGDWQCPNPGCGNQNFAWRTECNQCKAPKPEGFLPPPFPPPGGDRGRGGPGGMRGGRGGLMDRGGPGGMFRGGRGGDRGGFRGGRGMDRGGFGGGRRGGPGGPPGPLMEQMGGRRGGRGGPGKMDKGEHRQERRDRPY
>43179_0:003710_{"pub_og_id":"484351at7742","og_name":"FUS_RNA_binding_protein_","level_taxid":7742,"organism_taxid":"43179_0","organism_name":"Ictidomys_tridecemlineatus","pub_gene_id":"LOC101971282","description":"LOW_QUALITY_PROTEIN:_RNA-binding_protein_FUS-like"}
MASNDYTQQVTQSYGAYPTQPGQGYSQQSNQPYGQQSYSGYGQSADTSGYGQSSYGFSYGQTQNTGYGTQSAPQGYGSTGGYGSGQSSQSSYGQQSSYPGYGQQPAPSSTSGSYGSSSQSSSYGQPPSGGYGQQSGYGGQQQSYGQQQSSYNPPRGYGQQNQYNSSSGGGGGGGGGSYGQDQSSMSGGGGGYGNQDQSGGGGGGYGSQQDRGGRGRGGGGGYRSSGGYEPRGRGGGRGGRGGGGSDRGGFNKFGGPRDQGSRHDSEQDNSDNNTIFVQGLGENVTIESVADYFKQIGIIKTNKKTGQLMINLYTDRETGKLKGEATVSFDDPSSAKAAIDWFDGKEFSGNPIKISFATRRADFNRGGGNGRGGRGRGGPMGAGDWKCPNPTCENMNFSRNECNQCKAPKPDGPGGGPGGSHMGEGNYGDDRRGGRGGYDRGGYRGRGGDRGGFGGRGGGDRGGFGPGKMYSRGEHRQDRRERPY
>43179_0:004a73_{"pub_og_id":"484351at7742","og_name":"FUS_RNA_binding_protein_","level_taxid":7742,"organism_taxid":"43179_0","organism_name":"Ictidomys_tridecemlineatus","pub_gene_id":"Fus","description":"LOW_QUALITY_PROTEIN:_RNA-binding_protein_FUS"}
MASNDYTQQATQSYGAYPTQPGQGYSQQSNQPYGQQSYSGYGQSADTSGYGQSSYGSSYGQTQNSVPLTLGYFCSFMLLFNLNSAEMLKLQPAPSSTSGSYGSSSQSSSYGQPPSGGYGQQSGYGGQQQSYGQQQSSYNPPQGYGQQNQYNSSSGGGGGGGGGSYGQDQSSMSGGGGGYGNQDQSGGGGGGYGGGQQDRGGRGRGGGGGYNRSSGGYEPRGRGGGRGGRGGMGGSDRGGFNKFGGPRDQGSRHDSEQDNSDNNTIFVQGLGENVTIESVADYFKQIGIIKTNKKTGQPMINLYTDRETGKLKGEATVSFDDPPSAKAAIDWFDGKEFSGNPIKVSFATRRADFNRGGGNGRGGRGRGGPMGRGGYGGGGSGGGGRGGFPSGGGGGGGQQRAGDWKCPNPTCENMNFSWRNECNQCKAPKPDGPGGGPGGSHMGGGNYGDDRRGGRGGYDRGGYRGRGGDRGGFRGGRGGGDRGGFGPGKMDSR
>43179_0:0051ca_{"pub_og_id":"484351at7742","og_name":"FUS_RNA_binding_protein_","level_taxid":7742,"organism_taxid":"43179_0","organism_name":"Ictidomys_tridecemlineatus","pub_gene_id":"101968608","description":"RNA-binding_protein_EWS-like"}
MVSTDYSTYNQVAAQQGYSAYTAQPTQGYAQTTKAYGQQSYRTYGQPTDFNYTQAHPTATYGQTAYATSYGKPPTGYTTPTAPQAYSQPVQGYSTGAYDTTTTTITTTQASYAAQSAYGTQPAYPGYGQQPEATAPARRLQDGNKPAETSQPQSSTGGYNQPSLGYGQSNYSYPQVPGSYPMQPVTVPPSYPPTSYSSTQPTSYDQSSYSQQNTYGQQSSYGPQSSYGQQSSYGQQPPTSYPSSQTGSYSQAPSQYSQQSSSYGQQSSFQQDHLSSTGVYGQESGGFSGPGENRSMSGTDKQGRGRGGFDHGGMSRGGRGGVCGGMGSAGERGGFNKPGGPMDEGPDLDLGPPVDPDEDSDNSAVYVQGLNDNVTLDDLVDFSKQCGVVKMNKKTGQPMIHIFLDKETGKSKGCCGVV
>61853_0:00068d_{"pub_og_id":"484351at7742","og_name":"FUS_RNA_binding_protein_","level_taxid":7742,"organism_taxid":"61853_0","organism_name":"Nomascus_leucogenys","pub_gene_id":"FUS","description":"RNA-binding_protein_FUS_isoform_X1"}
MASNDYTQQATQSYGAYPTQPGQGYSQQSSQPYGQQSYSGYSQSTDTSGYGQSSYSYGQSQNTGYGTQSAPQGYGSTGGYSSSQSSQSSYGQQSSYPGYGQQPPPSSTSGSYGSSSQTSSYGQPQSGGYGQQPSYGGQQPSYGQQQSYNPPQGYGQQNQYNSSSSGGGGNYGQDQSSMSGGGSSGGGYGSQDQSSGGGSGGGGGYGQQDRGGRGRGGGGGGGGGGGGGGGGSGGSGGGYNRSSGGYEPRGRGGGRGGRGGMGGSDRGGFNKFGGPRDQGSRHDSEQDNSDNNTIFVQGLGENVTIESVADYFKQIGIIKTNKKTGQPMINLYTDRETGKLKGEATVSFDDPPSAKAAIDWFDGKEFSGNPIKVSFATRRADFNRGGGNGRGGRGRGGPMGRGGYGGGGSGGGGRGGFPSGGGGGGGQQRAGDWKCPNPTCENMNFSWRNECNQCKAPKPDGPGGGPGGSHMGGNYGDDRRGGRGGYDRGGYRGRGGDRGGFRGGRGGGDRGGFGPGKMDSRGEHRQDRRERPY
>61853_0:001657_{"pub_og_id":"484351at7742","og_name":"FUS_RNA_binding_protein_","level_taxid":7742,"organism_taxid":"61853_0","organism_name":"Nomascus_leucogenys","pub_gene_id":"EWSR1","description":"RNA-binding_protein_EWS_isoform_X1"}
MASTDYSTYSQAAAQQGYSAYTAQPTQGYAQTTQQAYGQQSYGTYGQPTDVSYTQAQTTATYGQTAYATSYGQPPTVEGTSTGYTTPTAPQAYSQPVQGYGTGAYDTTTATVTTTQASYAAQSAYGTQPAYPAYGQQPAATAPTRPQDGNKPTETSQPQSSTGGYNQPSLGYGQSNYSYPQVPGSYPMQPVTAPPSYPPTSYSSTQPTSYDQSSYSQQNTYGQPSSYGQQSSYGQQSSYGQQPPTSYPPQTGSYSQAPSQYSQQSSSYGQQSSFRQDHPSSMGVYGQESGGFSGPGENRSMSGPDNRGRGRGGFDRGGMSRGGRGGGRGGMGSAGERGGFNKPGGPMDEGPDLDLGPPVDPDEDSDNSAIYVQGLNDSVTVDDLADFFKQCGVVKMNKRTGQPMIHIYLDKETGKPKGDATVSYEDPPTAKAAVEWFDGKDFQGSKLKVSLARKKPPMNSMRGGMPPREGRGMPPPLRGGPGGPGGPGGPMGRMGGRGGDRGGFPPRGPRGSRGNPSGGGNVQHRAGDWQCPNPGCGNQNFAWRTECNQCKAPKPEGFLPPPFPPPGGDRGRGGPGGMRGGRGGLMDRGGPGGMFRGGRGGDRGGFRGGRGMDRGGFGGGRRGGPGGPPGPLMEQMGGRRGGRGGPGKMDKGEHRQERRDRPY
>447135_0:0026b7_{"pub_og_id":"484351at7742","og_name":"FUS_RNA_binding_protein_","level_taxid":7742,"organism_taxid":"447135_0","organism_name":"Myodes_glareolus","pub_gene_id":"125410404","description":"RNA-binding_protein_EWS_isoform_X1"}
MASTDYSTYSQAAAQQGYSAYTAQPTQGYAQTTQAYGQQSYGTYGQPTDVSYTQAQSTATYGQTAYATSYGQPPTGYTTPTAPQAYSQPVQGYGTGAYDTTTATVTTTQASYAAQSAYGTQPAYPAYGQQPAATAPTRPQDGNKPAETSQPQSSTGGYNQPSLGYGQSNYSYPQVPGSYPMQPVTAPPSYPPTSYSSSQPTSYDQSSYSQQNTYGQPSSYGQQSSYGQQSSYGQQPPTSYPPQTGSYSQAPSQYSQQSSSYGQQSSFRQDHPSSMGVYGQESGGFSGPGENRSMSGPDNRGRGRGGFDRGGMSRGGRGGGRGGMGSAGERGGFNKPGGPMDEGPDLDLGLPIDPDEDSDNSAIYVQGLNDNVTLDDLADFFKQCGVVKMNKRTGQPMIHIYLDKETGKPKGDATVSYEDPPTAKAAVEWFDGKDFQGSKLKVSLARKKPPMNSMRGGMPPREGRGMPPPLRGGPGGPGGPGGPMGRMGGRGGDRGGFPPRGPRGSRGNPSGGGNVQHRAGDWQCPNPGCGNQNFAWRTECNQCKAPKPEGFLPPPFPPPGGDRGRGGPGGMRGGRGGLMDRGGPGGMFRGGRGGDRGGFRGGRGMDRGGFGGGRRGGPGGPPGPLMEQMGGRRGGRGGPGKMDKGEHRQERRDRPY
>447135_0:002e4a_{"pub_og_id":"484351at7742","og_name":"FUS_RNA_binding_protein_","level_taxid":7742,"organism_taxid":"447135_0","organism_name":"Myodes_glareolus","pub_gene_id":"125413570","description":"RNA-binding_protein_FUS_isoform_X1"}
MASNDYTQQATQSYGAYPTQPGQGYSQQSNQPYGQQSYSGYGQSADTSGYGQSSYGSSYGQTQNTGYGTQSAPQGYGSTGGYGSSQSSQSSYGQQSSYPGYGQQPAPSSTSGSYGGSSQSSSYGQPQSGGYGQQSGYGGQQQSYGQQQSSYNPPQGYGQQNQYNSSSGGGGGGGGGNYGQDQSSMSGGGGGGYGNQDQSGGGGGGYGGGQQDRGGRGRGGGGGYNRSSGGYEPRGRGGGRGGRGGMGGSDRGGFNKFGGPRDQGSRHDSEQDNSDNNTIFVQGLGENVTIESVADYFKQIGIIKTNKKTGQPMINLYTDRETGKLKGEATVSFDDPPSAKAAIDWFDGKEFSGNPIKVSFATRRADFNRGGGNGRGGRGRGGPMGRGGYGGGGSGGGGRGGFPSGGGGGGGQQRAGDWKCPNPTCENMNFSWRNECNQCKAPKPDGPGGGPGGSHMGGNYGDDRRGRGGYDRGGYRGRGGDRGGFRGGRGGGDRGGFGPGKMDSRGEHRQDRRERPY
>51337_0:0039c8_{"pub_og_id":"484351at7742","og_name":"FUS_RNA_binding_protein_","level_taxid":7742,"organism_taxid":"51337_0","organism_name":"Jaculus_jaculus","pub_gene_id":"Fus","description":"RNA-binding_protein_FUS_isoform_X1"}
MASNDYTQQATQSYGAYPTQPGQGYSQQSNQPYGQQSYSGYGQSADTSGYGQSSYGSSYGQTQNTGYGTQSAPQGYGSTGGYGSSQSSQSYGQQSSYPGYGQQPAPSSTSGSYGGSSQSSSYGQPQSGGYGQQSGYGGQQQSYGQQQSSYNPPQGYGQQNQYNSSSGGGGGGGGGNYGQDQSSMSGGSGGYGNQDQSGGSSGGYGGGQQDRGGRGRGGGGGYNRSSGGYEPRGRGGGRGGRGGMGGSDRGGFNKFGGPRDQGSRHDSEQDNSDNNTIFVQGLGENVTIESVADYFKQIGIIKTNKKTGQPMINLYTDRETGKLKGEATVSFDDPPSAKAAIDWFDGKEFSGNPIKVSFATRRADFNRGGGNGRGGRGRGGPMGRGGYGGGGSGGGGRGGFPSGGGGGGGQQRAGDWKCPNPTCENMNFSWRNECNQCKAPKPDGPGGGPGGSHMGGNYGDDRRGGRGGYDRGGYRGRGGDRGGFRGGRGGGDRGGFGPGKMDSRGEHRQDRRERPY
>51337_0:003d37_{"pub_og_id":"484351at7742","og_name":"FUS_RNA_binding_protein_","level_taxid":7742,"organism_taxid":"51337_0","organism_name":"Jaculus_jaculus","pub_gene_id":"Ewsr1","description":"RNA-binding_protein_EWS_isoform_X1"}
MASTDYSTYSQAAAQQGYSAYTAQPTQGYAQTTQAYGQQSYGTYGQPTDVSYTQAQTTATYGQTAYATSYGQPPTVEGTSTGYTTPTAPQAYSQPVQGYGTGAYDTTTATVTTTQASYAAQSAYGTQPAYPAYGQQPTATAPARPQDGNKPAETSQPQSSTGGYNQPSLGYGQSNYSYPQVPGSYPMQPVTAPPSYPPTSYSSSQPTSYDQSSYSQQNTYGQPSSYGQQSSYGQQSSYGQQPPTSYPPQTGSYSQAPSQYSQQSSSYGQQSSFRQDHPSSMGVYGQESGGFSGPGENRSMSGPDNRGRGRGGFDRGGMSRGGRGGGRGGMGSAGERGGFNKPGGPMDEGPDLDLGLPLDPDEDSDNSAIYVQGLNDNVTLDDLADFFKQCGVVKMNKRTGQPMIHIYLDKETGKPKGDATVSYEDPPTAKAAVEWFDGKDFQGSKLKVSLARKKPPMNSMRGGMPPREGRGMPPPLRGGPGGPGGPGGPMGRMGGRGGDRGGFPPRGPRGSRGNPSGGGNVQHRAGDWQCPNPGCGNQNFAWRTECNQCKAPKPEGFLPPPFPPPGGDRGRGGPGGMRGGRGGLMDRGGPGGMFRGGRGGDRGGFRGGRGMDRGGFGGGRRGGPGGPPGPLMEQMGGRRGGRGGPGKMDKGEHRQERRDRPY
>9995_0:001d1c_{"pub_og_id":"484351at7742","og_name":"FUS_RNA_binding_protein_","level_taxid":7742,"organism_taxid":"9995_0","organism_name":"Marmota_monax","pub_gene_id":"124099422","description":"RNA-binding_protein_FUS_isoform_X1"}
MASNDYTQQATQSYGAYPTQPGQGYSQQSNQPYGQQSYSGYGQSADTSGYGQSSYGSSYGQTQNTGYGTQSAPQGYGSTGGYGSGQSSQSSYGQQSSYPGYGQQPAPSSTSGSYGSSSQSSSYGQPPSGGYGQQSGYGGQQQSYGQQQSSYNPPQGYGQQNQYNSSSGGGGGGGGGSYGQDQSSMSGGGGGYGNQDQSGGGGGGYGGGQQDRGGRGRGGGGGYNRSSGGYEPRGRGGGRGGRGGMGGSDRGGFNKFGGPRDQGSRHDSEQDNSDNNTIFVQGLGENVTIESVADYFKQIGIIKTNKKTGQPMINLYTDRETGKLKGEATVSFDDPPSAKAAIDWFDGKEFSGNPIKVSFATRRADFNRGGGNGRGGRGRGGPMGRGGYGGGGSGGGGRGGFPSGGGGGGGQQRAGDWKCPNPTCENMNFSWRNECNQCKAPKPDGPGGGPGGSHMGGGNYGDDRRGGRGGYDRGGYRGRGGDRGGFRGGRGGGDRGGFGPGKMDSRGEHRQDRRERPY
>9995_0:0041da_{"pub_og_id":"484351at7742","og_name":"FUS_RNA_binding_protein_","level_taxid":7742,"organism_taxid":"9995_0","organism_name":"Marmota_monax","pub_gene_id":"124081093","description":"RNA-binding_protein_EWS_isoform_X1"}
MASTDYSTYSQAAAQQGYSAYTAQPTQGYAQTTQQAYGQQSYGTYGQPTDVSYTQAQTTATYGQTAYATSYGQPPTGYTTPTAPQAYSQPVQGYGTGAYDTTTATVTTTQASYAAQSAYGTQPAYPGYGQQPAATAPARPQDGNKPAETSQPQSSTGGYNQPSLGYGQSNYSYPQVPGSYPMQPVTAPPSYPPTSYSSTQPTSYDQSSYSQQNTYGQPSSYGQQSSYGQQSSYGQQPPTSYPPQTGSYSQAPSQYSQQSSSYGQQSSFRQDHPSSMGVYGQESGGFSGPGENRSMSGPDNRGRGRGGFDRGGMSRGGRGGGRGGMGSAGERGGFNKPGGPMDEGPDLDLGPPVDPDEDSDNSAVYVQGLNDNVTLDDLADFFKQCGVVKMNKRTGQPMIHIYLDKETGKPKGDATVSYEDPPTAKAAVEWFDGKDFQGSKLKVTLARKKPPMNSMRGGMPPREGRGMPPPLRGGPGGPGGPGGPMGRMGGRGGDRGGFPPRGPRGSRGNPSGGGNVQHRAGDWQCPNPGCGNQNFAWRTECNQCKAPKPEGFLPPPFPPPGGDRGRGGPGGMRGGRGGLMDRGGPGGMFRGGRGGDRGGFRGGRGMDRGGFGGGRRGGPGGPPGPLMEQMGGRRGGRGGPGKMDKGEHRQERRDRPY
>214514_0:000ef6_{"pub_og_id":"484351at7742","og_name":"FUS_RNA_binding_protein_","level_taxid":7742,"organism_taxid":"214514_0","organism_name":"Perognathus_longimembris_pacificus","pub_gene_id":"125349252","description":"RNA-binding_protein_EWS_isoform_X1"}
MASTDYSTYSQAAAQQGYSAYTAQPTQGYAQTTQQAYGQQSYGTYGQPTDVSYTQAQTTATYGQTAYATSYGQPPTGYTTPTAPQAYSQPVQGYGTGAYDTTTATVTTTQASYAAQSAYGTQPAYPTYGQQPATAAPARPQDGNKPAETSQPQSSTGGYNQPSLGYGQSNYSYPQVPGSYPMQPVTAPPSYPPTSYSSTQPTSYDQSSYSQQNTYGQPSSYGQQSSYGQQSSYGQQPPTSYPPQTGSYSQAPSQYSQQSSSYGQQSSFRQDHPSSMGVYGQESGGFSGPGENRSMSGPDNRGRGRGGFDRGGMSRGGRGGGRGGMGSAGERGGFNKPGGPMDEGPDLDLGPPIDPDEDSDNSAIYVQGLNDNVTLDDLADFFKQCGIVKMNKRTGQPMIHIYLDKETGKPKGDATVSYEDPPTAKAAVEWFDGKDFQGSKLKVSLARKKPPVNSMRGGMPPREGRGMPPPLRGGPGGPGGPGGPMGRMGGRGGDRGGFPPRGPRGSRGNPSGGGNVQHRAGDWQCPNPGCGNQNFAWRTECNQCKAPKPEGFLPPPFPPPGGDRGRGGPGGMRGGRGGLMDRGGPGGMFRGGRGGDRGGFRGGRGMDRGGFGGGRRGGPGGPPGPLMEQMGGRRGGRGGPGKMDKGEHRQERRDRPY
>214514_0:0045cf_{"pub_og_id":"484351at7742","og_name":"FUS_RNA_binding_protein_","level_taxid":7742,"organism_taxid":"214514_0","organism_name":"Perognathus_longimembris_pacificus","pub_gene_id":"125340640","description":"RNA-binding_protein_FUS_isoform_X1"}
MASNDYTQQATQSYGAYPTQPGQGYSQQSNQPYGQQSYSGYGQSADTSGYGQSSYGSSYGQTQNTGYGTQSAPQGYGSTGGYGSSQSSQSSYGQQSSYPGYGQQPAPSSTSGSYGGSSQSSSYGQPQSGGYGQQSGYGGQQQSYGQQQSSYNPPQGYGQQNQYNSSSGGGGGGGGGNYGQDQSSMSGGGGGYGNQDQSGGGGYGGGQQDRGGRGRGGGGGYNRSSGGYEPRGRGGGRGGRGGMGGSDRGGFNKFGGPRDQGSRHDSEQDNSDNNTIFVQGLGENVTIESVADYFKQIGIIKTNKKTGQPMINLYTDRETGKLKGEATVSFDDPPSAKAAIDWFDGKEFSGNPIKVSFATRRADFNRGGGNGRGGRGRGGPMGRGGYGGGGSGGGGRGGFPSGGGGGGGQQRAGDWKCPNPTCENMNFSWRNECNQCKAPKPDGPGGGPGGSHMGGNYGDDRRGGRGGYDRGGYRGRGGDRGGFRGGRGGGDRGGFGPGKMDSRGEHRQDRRDRPY
>9999_0:0026c6_{"pub_og_id":"484351at7742","og_name":"FUS_RNA_binding_protein_","level_taxid":7742,"organism_taxid":"9999_0","organism_name":"Urocitellus_parryii","pub_gene_id":"Fus","description":"RNA-binding_protein_FUS_isoform_X1"}
MASNDYTQQATQSYGAYPTQPGQGYSQQSNQPYGQQSYSGYGQSADTSGYGQSSYGSSYGQTQNTGYGTQSAPQGYGSTGGYGSGQSSQSSYGQQSSYPGYGQQPAPSSTSGSYGSSSQSSSYGQPPSGGYGQQSGYGGQQQSYGQQQSSYNPPQGYGQQNQYNSSSGGGGGGGGGSYGQDQSSMSGGGGGYGNQDQSGGGGGGYGGGQQDRGGRGRGGGGGYNRSSGGYEPRGRGGGRGGRGGMGGSDRGGFNKFGGPRDQGSRHDSEQDNSDNNTIFVQGLGENVTIESVADYFKQIGIIKTNKKTGQPMINLYTDRETGKLKGEATVSFDDPPSAKAAIDWFDGKEFSGNPIKVSFATRRADFNRGGGNGRGGRGRGGPMGRGGYGGGGSGGGGRGGFPSGGGGGGGQQRAGDWKCPNPTCENMNFSWRNECNQCKAPKPDGPGGGPGGSHMGGGNYGDDRRGGRGGYDRGGYRGRGGDRGGFRGGRGGGDRGGFGPGKMDSRGEHRQDRRERPY
>9999_0:003f44_{"pub_og_id":"484351at7742","og_name":"FUS_RNA_binding_protein_","level_taxid":7742,"organism_taxid":"9999_0","organism_name":"Urocitellus_parryii","pub_gene_id":"Ewsr1","description":"RNA-binding_protein_EWS_isoform_X2"}
MASTDYSTYSQAAAQQGYSAYTAQPTQGYAQTTQAYGQQSYGTYGQPTDVSYTQAQTTATYGQTAYATSYGQPPTGYTTPTAPQAYSQPVQGYGTGAYTTTATVTTTQASYAAQSAYGTQPAYPGYGQQPAATAPARPQDGNKPAETSQPQSSTGGYNQPSLGYGQSNYSYPQVPGSYPMQPVTAPPSYPPTSYSSTQPTSYDQSSYSQQNTYGQPSSYGQQSSYGQQSSYGQQPPTSYPPQTGSYSQAPSQYSQQSSSYGQQSSFRQDHPSSMGVYGQESGGFSGPGENRSMSGPDNRGRGRGGFDGGMSRGGRGGGRGGMGLQSESLVYTSILKKYPYSVLSRQHNEKWD
>80427_0:004038_{"pub_og_id":"484351at7742","og_name":"FUS_RNA_binding_protein_","level_taxid":7742,"organism_taxid":"80427_0","organism_name":"Lacerta_agilis","pub_gene_id":"FUS","description":"RNA-binding_protein_FUS_isoform_X1"}
MASNDYSQSATQSYGAYPTPPTQGYSQQTSQPYGQQSYGGYGQSADTSGYGQSSYSSSYGQTQSSGYGTQSTPQAYGSSTGYGSSQTSQTSYGQQSSYPSYSQQPASSTTGSSYGTSSQTSTYGQPQSGGYGQQSSYGSQQQSSYGQQPSYNPPQSYGQQSQYGSGSSSGGGGGGSGSGGYGQDQSSMSGGGSGGGYGSQDQGGYGGQQDRNRGRGSGGGGGGGYGRGGFDRSGGRGGNRGGRGGMGGGERGGGFNKFGGPRDQGSRHDSAGEQDNSDNNTIFVQGLGENVTIESVADYFKQIGIIKTNKKTGQPMINLYTDRETGKLKGEATVSFDDPPSAKAAIDWFDGKEFSGNPIKVSFATRRADFNRGGGGGNGRGGRGRGGRGGPMGRGGFGGGGGGGSSSGSSGGSRGGFPSGGGGQQRAGDWKCPNPTCENMNFSWRNECNQCKAPKPDGPGGPHMGGGFGEERRGGRGGFDRGGFRGGRGGDRGGFRGGRGGDRGSFGPGKMDSRGDHRQDRRERPY
>80427_0:0049e7_{"pub_og_id":"484351at7742","og_name":"FUS_RNA_binding_protein_","level_taxid":7742,"organism_taxid":"80427_0","organism_name":"Lacerta_agilis","pub_gene_id":"EWSR1","description":"RNA-binding_protein_EWS_isoform_X1"}
MASTDYSTYSQAAAQQGYTAYAAQPAQGYAQTTQQAYGQQSYGTYGQPTDASYTQPQTTATYGQTAYASSYGQPPTVEGTSTGYTAPTAPQAYSQPVQGYGTAAYDTTTATVTTTQASYAAPSAYGTQPAYPTYGQQPATTAPARAQDGTKPAETTQPQSSTSGYSQPSLGYGQSNYSYQVPGSYPMQPVTAPPSYPPTSYSSSQPSSYDQSTYSQQSGYGQQGSYGQQSTYGQQSSYGQQPPTSYPPPTGSYSQTPSQYSQQSSSYGQPSSFRQDHPSSMGVYGQDSGGFSGPGENRSLSGPDSRGRGRGGFDRAGVSRGGRGGGGRGGMGSAGERGGFNKPGGHMDEGPDLDLGPPLDLDDDADNSSVYVQGLTDNVTLEELTDFFKQCGVVKMNKRTGQPMITIYLDKDTGKPKGDATVCYDDPPTAKAAVEWLDGKDFQGSKLKVSLTRKKLPLNSMRGGMPPREPRGMPPPLRGGPGPGGPGGPGGPMGRMGGRGGDRGGGFAPRGPRGSRGNPSGGGNVQHRAGDWQCPNPGCGNQNFAWRTECNQCKAPKPEGFLPPPFPPPGPGFLLGKPLPLRGLIYGTNSGGDRGRGGPGGMRGGRGGLMDRGGPGGMFRGGRGGDRGGFRGGRGMDRGGFGGGRRGGPGGPPGPLMEQMGGRGGRRGGPGKMDKGEHRQDRRDRPY
>38674_0:000413_{"pub_og_id":"484351at7742","og_name":"FUS_RNA_binding_protein_","level_taxid":7742,"organism_taxid":"38674_0","organism_name":"Onychomys_torridus","pub_gene_id":"118577348","description":"RNA-binding_protein_FUS"}
MVLSLAVLLSGSDRGGFNKFGGPRDQGSRHDSEQDNSDNNTIFVQGLGENVTIESVADYFKQIGIIKTNKKTGQPMINLYTDRETGKLKGEATVSFDDPPSAKAAIDWFDGKEFSGNPIKVSFATRRADFNRGGGNGRGGRGRGGPMGRGGYGGGGSGGGGRGGFPSGGGGGGGQQRAGDWKCPNPTCENMNFSWRNECNQCKAPKPDGPGGGPGGSHMGGNYGDDRRGRGGYDRGGYRGRGGDRGGFRGGRGGGDRGGFGPGKMDSRGEHRQDRRERPY
>38674_0:003044_{"pub_og_id":"484351at7742","og_name":"FUS_RNA_binding_protein_","level_taxid":7742,"organism_taxid":"38674_0","organism_name":"Onychomys_torridus","pub_gene_id":"118592444","description":"RNA-binding_protein_EWS_isoform_X1"}
MASTDYSTYSQAAAQQGYSAYTAQPTQGYAQTTQAYGQQSYGTYGQPTDVSYTQAQTTATYGQTAYATSYGQPPTVEGTSTGYTTPTAPQAYSQPVQGYGTGAYDTTTATVTTTQASYAAQSAYGTQPAYPAYGQQPAATAPTRPQDGNKPAETSQPQSSTGGYNQPSLGYGQSNYSYPQVPGSYPMQPVTAPPSYPPTSYSSSQPASYDQSSYSQQNTYGQPSSYGQQSSYGQQSSYGQQPPTSYPPQTGSYSQAPSQYSQQSGSYGQQSSFRQDHPSSMGVYGQESGGFSGPGENRSMSGPDNRGRGRGGFDRGGMSRGGRGGGRGGMGSAGERGGFNKPGGPMDEGPDLDLGLPIDPDEDSDNSAIYVQGLNDNVTLDDLADFFKQCGVVKMNKRTGQPMIHIYLDKETGKPKGDATVSYEDPPTAKAAVEWFDGKDFQGSKLKVSLARKKPPMNSMRGGMPPREGRGMPPPLRGGPGGPGGPGGPMGRMGGRGGDRGGFPPRGPRGSRGNPSGGGNVQHRAGDWQCPNPGCGNQNFAWRTECNQCKAPKPEGFLPPPFPPPGGDRGRGGPGGMRGGRGGLMDRGGPGGMFRGGRGGDRGGFRGGRGMDRGGFGGGRRGGPGGPPGPLMEQMGGRRGGRGGPGKMDKGEHRQERRDRPY
>1026970_0:00274e_{"pub_og_id":"484351at7742","og_name":"FUS_RNA_binding_protein_","level_taxid":7742,"organism_taxid":"1026970_0","organism_name":"Nannospalax_galili","pub_gene_id":"Ewsr1","description":"RNA-binding_protein_EWS_isoform_X1"}
MASTDYSTYSQAAAQQGYSAYTAQPTQGYAQTTQQAYGQQSYGTYGQPTDVSYTQAQTTATYGQTAYATSYGQPPTVEGTSTGYTTPTAPQAYSQPVQGYGTGAYDTTTATVTTTQASYAAQSAYGTQPAYPAYGQQPTATAPARPQDGNKPAETSQPQSSTGGYNQPSLGYGQSNYSYPQVPGSYPMQPVTAPPSYPPTSYSSSQPTSYDQSSYSQQNTYGQPSSYGQQSSYGQQSSYGQQPPTSYPPQTGSYSQAPSQYSQQSSSYGQQSSFRQDHPSSMGVYGQESGGFSGPGENRSMSGPDNRGRGRGGFDRGGMSRGGRGGGRGGMGSAGERGGFNKPGGPMDEGPDLDLGLPVDPDEDSDNSAIYVQGLNDNVTLDDLADFFKQCGVVKMNKRTGQPMIHIYLDKETGKPKGDATVSYEDPPTAKAAVEWFDGKDFQGSKLKVSLARKKPPMNSMRGGMPPREGRGMPPPLRGGPGGPGGPGGPMGRMGGRGGDRGGFPPRGPRGSRGNPSGGGNVQHRAGDWQCPNPGCGNQNFAWRTECNQCKAPKPEGFLPPPFPPPGGDRGRGGPGGMRGGRGGLMDRGGPGGMFRGGRGGDRGGFRGGRGMDRGGFGGGRRGGPGGPPGPLMEQMGGRRGGRGGPGKMDKGEHRQERRDRPY
>1026970_0:004c95_{"pub_og_id":"484351at7742","og_name":"FUS_RNA_binding_protein_","level_taxid":7742,"organism_taxid":"1026970_0","organism_name":"Nannospalax_galili","pub_gene_id":"Fus","description":"RNA-binding_protein_FUS_isoform_X1"}
MASNDYTQQATQSYGAYPTQPGQGYSQQSNQPYGQQSYSGYGQSTDTSGYGQSSYGSSYGQTQNTGYGTQSTPQGYGSAGGYGSSQSSQSSYGQQSSYPGYGQQPAPSSTSGSYSGSSQSSSYGQPQSGGYGQQSSYGGQQQSYGQQQSSYNPPQGYGQQNQYNSSSGGGGGGGSYGQDQSSMSGGSTGGYGNQDQSGGSGGGYGGGQQDRGGRGRGGGGGYNRSGGGYEPRGRGGGRGGRGGMGGSDRGGFNKFGGPRDQGSRHDSEQDNSDNNTIFVQGLGENVTIESVADYFKQIGIIKTNKKTGQPMINLYTDRETGKLKGEATVSFDDPPSAKAAIDWFDGKEFSGNPIKVSFATRRADFNRGGGNGRGGRGRGGPMGRGGYGGGGSGGGGRGGFPSGGGGGGGQQRAGDWKCPNPTCENMNFSWRNECNQCKAPKPDGPGGGPGGSHMGGNYGDDRRGRGGYDRGGYRGRGGDRGGFRGGRGGGDRGGFGPGKMDSRGEHRQDRRERPY
>8520_0:00343e_{"pub_og_id":"484351at7742","og_name":"FUS_RNA_binding_protein_","level_taxid":7742,"organism_taxid":"8520_0","organism_name":"Sceloporus_undulatus","pub_gene_id":"121933319","description":"RNA-binding_protein_FUS"}
MASNDYSQSATQSYGAYPTPPTQGYSQQTSQPYGQQSYGGYGQSADTSGYGQSSYGSSYGQTQSSGYGTQSTPQAYGSSTGYGSSQTSQTSYGQQSSYPSYSQQPASSTTGSYGTSSQASSYGQTQSGGYGQQSSYGSQQQSSYGQQPSYNPPQSYSQQSQYGSGSSSGGGGGSGSGGYGQDQSSMSGSGSGGGYGSQDQGGYGGQPDRSRGRGSGGGSGGGGYGRGGFDRSGGRGGSRGGRGGMGGGERGGGFNKFGGPRDQGSRHDSAGEQDNSDNNTIFVQGLGENVTIESVADYFKQIGIIKTNKKTGQPMINLYTDRETGKLKGEATVSFDDPPSAKAAIDWFDGKEFSGNPIKVSFATRRADFNRGGGNGRGGRGRGGRGGGPMGRGGFGGGGGGGSNSGSSGGNRGGFPSGGGGQQRAGDWKCPNPTCENMNFSWRNECNQCKAPKPDGPGGPHMGGGFGEDRRGGRGGFDRGGFRGGRGGDRGGFRGGRGGDRGNFGPGKMDSRGDHRQDRRERPY
>8520_0:004709_{"pub_og_id":"484351at7742","og_name":"FUS_RNA_binding_protein_","level_taxid":7742,"organism_taxid":"8520_0","organism_name":"Sceloporus_undulatus","pub_gene_id":"121916692","description":"LOW_QUALITY_PROTEIN:_RNA-binding_protein_EWS"}
MQQVTAPPSYPPTSYSSSQPSSYDQSSYSQQSSYGQQSGYGQQSGYGQQSSYSQQPPTSYPPPTGSYSQTPSQYSQQSSSYGQPSSFRQDHPSSMGIYGQDSGGFTGPGESRSLSGPDSRGRGRGGFDRGGVNRGGRGGGGGGRGGMGSAGERGGFNKPGGHLDEGPDLDLGPPLDLDDDADSSSVYVQGLTDNVTLEELTDFFKQCGVVKMNKRTGQPMITIYLDKDTGKPKGDATVCYDDPPTAKAAVEWLDGKDFQGSKLKVSLPRKKMPLNSMRGGLPPREPRGMPPPLRGGPGGPGGPGGPMGRMGGRGGDRGGGGGGFAPRGPRGSRGNPSGGGNVQHRAGDWQCPNPGCGNQNFAWRTECNQCKAPKPEGFLPPPFPPPGGDRGRGGPGGMRGGRGGLMDRGGPGGMFRGGRGGDRGGFRGGRGMDRGGFGGGRRGGPGGPPGPLMEQMGGRGGRRGGLGKIDKGEHRQDRRDRPY
>10117_0:000fc6_{"pub_og_id":"484351at7742","og_name":"FUS_RNA_binding_protein_","level_taxid":7742,"organism_taxid":"10117_0","organism_name":"Rattus_rattus","pub_gene_id":"Fus","description":"RNA-binding_protein_FUS_isoform_X1"}
MASNDYTQQATQSYGAYPTQPGQGYSQQSNQPYGQQSYSGYGQSADTSGYGQSSYGSSYGQTQNTGYGTQSAPQGYGSTGGYGSSQSSQSSYGQQSSYPGYGQQPAPSSTSGSYGGSSQSSSYGQPQSGGYGQQSGYGGQQQSYGQQQSSYNPPQGYGQQNQYNSSSGGGGGGGGGSYGQDQSSMSGSGGGGGYGNQDQSGGGGGGYGGGQQDRGGRGRGGGGGYNRSSGGYEPRGRGGGRGGRGGMGGSDRGGFNKFGGPRDQGSRHDSEQDNSDNNTIFVQGLGENVTIESVADYFKQIGIIKTNKKTGQPMINLYTDRETGKLKGEATVSFDDPPSAKAAIDWFDGKEFSGNPIKVSFATRRADFNRGGGNGRGGRGRGGPMGRGGYGGGGSGGGGRGGFPSGGGGGGGQQRAGDWKCPNPTCENMNFSWRSECNQCKAPKPDGPGGGPGGSHMGGNYGDDRRGRGGYDRGGYRGRGGDRGGFRGGRGGGDRGGFGPGKMDSRGEHRQDRRERPY
>10117_0:003ed8_{"pub_og_id":"484351at7742","og_name":"FUS_RNA_binding_protein_","level_taxid":7742,"organism_taxid":"10117_0","organism_name":"Rattus_rattus","pub_gene_id":"Ewsr1","description":"RNA-binding_protein_EWS_isoform_X1"}
MASTDYSTYSQAAAQQGYSAYTAQPTQGYAQTTQAYGQQSYGTYGQPTDVSYTQAQSTATYGQTAYATSYGQPPTVEGTSTGYTTPTAPQAYSQPVQGYGTGAYDTTTATVTTTQASYAAQSAYGTQPAYPAYGQQPAATAPTRPQDGNKPAETSQPQSSTGGYNQPSLGYGQSNYSYPQVPGSYPMQPVTAPPSYPPTSYSSSQPTSYDQSSYSQQNTYGQPSSYGQQSSYGQQSSYGQQPPTSYPPQTGSYSQAPSQYSQQSSSYGQQSSFRQDHPSSMGVYGQESGGFSGPGENRSLSGPDNRGRGRGGFDRGGMSRGGRGGGRGGMGSAGERGGFNKPGGPMDEGPDLDLGLPIDPDEDSDNSAVYVQGLNDSVTLDDLADFFKQCGVVKMNKRTGQPMIHIYLDKETGKPKGDATVSYEDPPTAKAAVEWFDGKDFQGSKLKVSLARKKPPLNSMRGGMPPREGRGMPPPLRGGPGGPGGPGGPMGRMGGRGGDRGGFPPRGPRGSRGNPSGGGNVQHRAGDWQCPNPGCGNQNFAWRTECNQCKAPKPEGFLPPPFPPPGGDRGRGGPGGMRGGRGGLMDRGGPGGMFRGGRGGDRGGFRGGRGMDRGGFGGGRRGGPGGPPGPLMEQMGGRRGGRGGPGKMDKGEHRQERRDRPY
>10117_0:00515f_{"pub_og_id":"484351at7742","og_name":"FUS_RNA_binding_protein_","level_taxid":7742,"organism_taxid":"10117_0","organism_name":"Rattus_rattus","pub_gene_id":"LOC116889009","description":"LOW_QUALITY_PROTEIN:_RNA-binding_protein_FUS-like"}
MASNNYTQQAIQSYGAYPTQPGQGYSQQSNQPYGQQSYSGYGQSADTSGSGQSNYGSSYEQTQNTGYGTQSAPGTWPLGGMRSQSSSSYKKSPYPGYGQQPAPSSTSGSYGGSSQSSSYGQPQSGGYGQQSGYGGQQQSSYNPPQGYGQQNQYNSSSGGGGGGGGGNYGQDQSSMSGGGGGGGYGNQDQSGNQDQQDRGGRGRGGGGGYNRSSGGYEPRGRGGSRGGRGGMGGSDRGGFNKFGGPRDQGSRHDSEQDNSDNNTIFVQGLGENVTIESVADYFKQIGIIKTNEKTGQPMINLYTDRETGKLKGEATVSFDDPPSAKAAIDWFDGKEFSGNPIKVSFATRRADFNRGGGNGRGGRGRGGPMGRGGYGGGGSGGGGRGGFPSGGGGGGGQQRAGDWKCPNPTCENMNFSWRSECNQCKAPKPDGPGGGPGGSHMGGNYGDDRRGRGGYDRAATGRGKDCGASRGGGGGDRGGFGPGKMDSRSEHRQDRRESHISLALKFWNSSSCTQCYPRYFYR
>10036_0:0003c8_{"pub_og_id":"484351at7742","og_name":"FUS_RNA_binding_protein_","level_taxid":7742,"organism_taxid":"10036_0","organism_name":"Mesocricetus_auratus","pub_gene_id":"Fus","description":"Fus"}
MASNDYTQQATQSYGAYPTQPGQGYSQQSNQPYGQQSYSGYGQSADTSGYGQSSYGSSYGQTQNTGYGTQSAPQGYGSTGGYGSSQSSQSSYGQQSSYPGYGQQPAPSSTSGSYGGSSQSSSYGQPQSGGYGQQSGYGGQQQSYGQQQSSYNPPQGYGQQSQYNSSSGGGGGGGGGNYGQDQSSMSGGGGGGYGNQDQSGGGGGGYGGGQQDRGGRGRGGGGGYNRSSGGYEPRGRGGGRGGRGGMGGSDRGGFNKFGGPRDQGSRHDSEQDNSDNNTIFVQGLGENVTIESVADYFKQIGIIKTNKKTGQPMINLYTDRETGKLKGEATVSFDDPPSAKAAIDWFDGKEFSGNPIKVSFATRRADFNRGGGNGRGGRGRGGPMGRGGYGGGGSGGGGRGGFPSGGGGGGGQQRAGDWKCPNPTCENMNFSWRNECNQCKAPKPDGPGGGPGGSHMGGNYGDDRRGRGGYDRGGYRGRGGDRGGFRGGRGGGDRGGFGPGKMDSRGEHRQDRRERPY
>10036_0:00191e_{"pub_og_id":"484351at7742","og_name":"FUS_RNA_binding_protein_","level_taxid":7742,"organism_taxid":"10036_0","organism_name":"Mesocricetus_auratus","pub_gene_id":"Ewsr1","description":"RNA-binding_protein_EWS_isoform_X1"}
MASTDYSTYSQAAAQQGYSAYTAQPTQGYAQTTQAYGQQSYGTYGQPTDVSYTQAQTTATYGQTAYATSYGQPPTVEGTSTGYTTPAAPQAYSQPVQGYGTGAYDTTTATVTTTQASYAAQSAYGTQPAYPAYGQQPAASAPTRPQDGNKPAETSQPQSSTGGYNQPSLGYGQSNYSYPQVPGSYPMQPVTAPPSYPPTSYSSSQPTSYDQSSYSQQNTYGQPSSYGQQSSYGQQSSYGQQPPTSYPPQTGSYNQAPSQYSQQSSSYGQQSSFRQDHPSSMGVYGQESGGFSGPGENRSMSGPDNRGRGRGGFDRGGMSRGGRGGGRGGMGSAGERGGFNKPGGPMDEGPDLDLGLPIDPDEDSDNSAIYVQGLNDNVTLDDLADFFKQCGVVKMNKRTGQPMIHIYLDKETGKPKGDATVSYEDPPTAKAAVEWFDGKDFQGSKLKVSLARKKPPMNSMRGGMPPREGRGMPPPLRGGPGGPGGPGGPMGRMGGRGGDRGGFPPRGPRGSRGNPSGGGNVQHRAGDWQCPNPGCGNQNFAWRTECNQCKAPKPEGFLPPPFPPPGGDRGRGGPGGMRGGRGGLMDRGGPGGMFRGGRGGDRGGFRGGRGMDRGGFGGGRRGGPGGPPGPLMEQMGGRRGGRGGPGKMDNVPLTCRGEHRQERRDRPY
>10036_0:003592_{"pub_og_id":"484351at7742","og_name":"FUS_RNA_binding_protein_","level_taxid":7742,"organism_taxid":"10036_0","organism_name":"Mesocricetus_auratus","pub_gene_id":"101829351","description":"RNA-binding_protein_EWS-like"}
MASTDYSTYSQAAVQQGYSAYTAQPTQGYAQTTQAYGQQSYETYGQSTDVSYTQAQTTATYGQTAYAASYRQPPTGYTTPTALQAYNQPVQGYGTGADDTTTATVTTIQASYAVQSAYGTQPAYPAYGQQPAATAPTRPQDGNKPAETRQPQYSTGNYNQPSLGYGQSNYSYPQEPGSYPTQLVTAPPSYPPTSYLSSQPTSYYQSSYSQQNTYGQLSIYGQQSSYGQQSNYEQQPPTSYPPQTGSYNQAPSQYSQQSSSYGQQSSFGQDHRSSMGVYGQGYRGISGPGENRNMSGPDNWGRGRGRFDRGGTSRGGPGGRHGEMGAGKRGGFSKPGGPMDEGPDLDLSPPIDPVEDSNNSAIYVQGLKDNVTLDDLADFFKQCGPVKMNKKTGQPMIHIYLDKETGKPKGDATVSYEDPPTAKAAVECFDGKDFQGSKLNVSLARKKPPMNSMQGGMPPREGRGGPGGPGGPGGPMGCMGGRGGDRGDFSPRRPRGSRGNPSGGGNVQHRAGDWQCPDPSCGNQNFAWRTECNKCKAPKPEGFLPPPFPLPGGDHGPGGPGGMRGGRGEHMDRGGPEGMFRGGRGGDRGGRGMDRDGFGGGRRGGPESPPGPLMEQTGERGERGGHGKKDKGKHRQERRDRPY
>35658_0:002b67_{"pub_og_id":"484351at7742","og_name":"FUS_RNA_binding_protein_","level_taxid":7742,"organism_taxid":"35658_0","organism_name":"Mastomys_coucha","pub_gene_id":"Fus","description":"RNA-binding_protein_FUS_isoform_X1"}
MASNDYTQQATQSYGAYPTQPGQGYSQQSNQPYGQQSYSGYGQSADTSGYGQSSYGSSYGQTQNTGYGTQSAPQGYGSTGGYGSSQSSQSSYGQQSSYPGYGQQPAPSSTSGSYGGSSQSSSYGQPQSGGYGQQSGYGGQQQSYGQQQSSYNPPQGYGQQNQYNSSSGGGGGGGGGNYGQDQSSMSGGGGGGGYGNQDQSGGGGGGYGGGQQDRGGRGRGGGGGYNRSSGGYEPRGRGGGRGGRGGMGGSDRGGFNKFGGPRDQGSRHDSEQDNSDNNTIFVQGLGENVTIESVADYFKQIGIIKTNKKTGQPMINLYTDRETGKLKGEATVSFDDPPSAKAAIDWFDGKEFSGNPIKVSFATRRADFNRGGGNGRGGRGRGGPMGRGGYGGGGSGGGGRGGFPSGGGGGGGQQRAGDWKCPNPTCENMNFSWRNECNQCKAPKPDGPGGGPGGSHMGGNYGDDRRGRGGYDRGGYRGRGGDRGGFRGGRGGGDRGGFGPGKMDSRGEHRQDRRERPY
>35658_0:00318a_{"pub_og_id":"484351at7742","og_name":"FUS_RNA_binding_protein_","level_taxid":7742,"organism_taxid":"35658_0","organism_name":"Mastomys_coucha","pub_gene_id":"Ewsr1","description":"RNA-binding_protein_EWS_isoform_X3"}
MASTDYSTYSQAAAQQGYSAYTAQPTQGYAQTTQAYGQQSYGTYGQPTDVSYTQAQTTATYGQTAYATSYGQPPTGYTTPTAPQAYSQPVQGYGTGAYDTTTATVTTTQASYAAQSAYGTQPAYPAYGQQPAATAPTRPQDGNKPAETSQPQSSTGGYNQPSLGYGQSNYSYPQVPGSYPMQPVTAPPSYPPTSYSSSQPTSYDQSSYSQQNTYGQPSSYGQQSSYGQQSSYGQQPPTSYPPQTGSYSQAPSQYSQQSSSYGQQSSFRQDHPSSMGVYGQESGGFSGPGENRSLSGPDNRGRGRGGFDRGGMSRGGRGGGRGGMGLQSESLVYTSILKKYPYSVLSRQHNEKWD
>35658_0:003423_{"pub_og_id":"484351at7742","og_name":"FUS_RNA_binding_protein_","level_taxid":7742,"organism_taxid":"35658_0","organism_name":"Mastomys_coucha","pub_gene_id":"LOC116071141","description":"RNA-binding_protein_EWS-like"}
MDEGPDLDLGLPIDPDEDSDNSAIYVQGLNDSVTLDDLADFFKQCGVVKMNKRTGQPMIHIYLDKETGKPKGDATVSYEDPPTAKAAVEWFDGKDFQGSKLKVSLARKKPPMNSMRGGMPPREGRGMPPPLRGGPGGPGGPGGPMGRMGGRGGDRGGFPPRGPRGSRGNPSGGGNVQHRAGDWQCPNPGCGNQNFAWRTECNQCKAPKPEGFLPPSDPRASASLYIKLLSLGRPAGRAPSYLARRCPPGTEVTLQSPAPIASGKATGTEEGQLKGSEALLGRPRRGVTGGRGGADAWKLRSRAAPVCGGAARLRPRRGDAPRGGGVSQVSAGTPRAPRQSARRPRALRRLTGAVRSAGLSGTSSGGFLQQGILPGWATRFLHPLLCDLQRVPALTAPQFPHL
>94885_0:001751_{"pub_og_id":"484351at7742","og_name":"FUS_RNA_binding_protein_","level_taxid":7742,"organism_taxid":"94885_0","organism_name":"Pantherophis_guttatus","pub_gene_id":"FUS","description":"FUS"}
MASNDYSQSATQSYGAYPTPPTQSYSQQTSQPYGQQSYGGYGQSADTSGYSQSSYSSSYGQTQGSGYGTQSTPQTYGTSTAYGTNQTSQSSYGQQSSYPSYSQQPTSSSTGSYGTSSQTSSYGQPQSGGYGQQSSYASQQQSSYGQQPSYNPPQSYGQQSQYGSSSSSGGGGGGGSGGYGQDQSSMSGSGSGGGYGSQDQGGYGGQQDRNRGRGSGGGGGGGYGRGGFDRSGGRGGNRGGRGGGMGGGERGGGFNKFGGPRDQGSRHDSASEQDNSDNNTIFVQGLGENVTIESVSEYFKQIGLIKMNKKTGQPMINLYTDRETGKLKGEATVSFDDPPSAKAAIDWFDGKEFSGNPIKVSFATRRADFTRGGGNGRGGRGRGGRGGPMGRGGFGGGGGGGGGGSNSGSSGGNRGGFPSGGGGQQRAGDWKCPNPTCENMNFSWRNECNQCKAPKPDGPGGPHMGGGFGEERRGRGGFDRGGFRGGRGGDRGGFRGGRGGDRGNFGPGKMDSRGDHRQDRRERPY
>94885_0:00272a_{"pub_og_id":"484351at7742","og_name":"FUS_RNA_binding_protein_","level_taxid":7742,"organism_taxid":"94885_0","organism_name":"Pantherophis_guttatus","pub_gene_id":"EWSR1","description":"EWSR1"}
MASTDYSTYSQAAAQQGYTAYAAQPTQGYAQTTQQAYGQQSYGTYGQPTDANYTQAQTTATYGQTAYAGSYGQPPTVEGTSTGYTTPAAPQAYSQPVQGYGTAAYDTTTATVTTTQASYAAPSAYGTQPAYPTYGQQPTSTTAARPQDGSKPSDTTQAQSSSTGYSQPSLGYGQSNYSYQVPGSYPMQPVTAPPAYPPTSYSSSQPSSYDQSTYSQQSTYGQQTGYGQQSSYGQQSSYGQQPPTSYPPPTGSYSQAPSQYSQQSSSYGQPSSFRQDHPSNMGVYGQDSGGFSGPGESRSLSGPESRGRGRGGFDRGGVSRGGRGGGGRGGMGSAGERGGFSKPGGHMDDVADLDLGPPLDLDDDLDNSSVYVQGLTDNVTLEDLTDFFKQCGIVKMNKRTGQPMITIYLDKDTGKPKGDATVCYDDPPTAKAAVEWLDGKEFQGSKLKVSMARKKLPLNSMRGGMLPREPRGMPPPLRGGPGGPGGPGGPMGRMGSRGGDRGGGFAPRGPRGSRGNPSGGGNVQHRAGDWQCPNPGCGNQNFAWRTECNQCKAPKPEGFLPPPFPPPGPGFLLGKPLPLRGLIYGTNSGGDRGRGGPSGMRGGRGGLMDRGGPGGMFRGGRGGDRGGFRGGRGMDRGGFGGGRRGGPGGPPGPLMEQLGGRGSRRGGPGKMDKGEHRQDRRDRPY
>91951_0:002dfa_{"pub_og_id":"484351at7742","og_name":"FUS_RNA_binding_protein_","level_taxid":7742,"organism_taxid":"91951_0","organism_name":"Catharus_ustulatus","pub_gene_id":"EWSR1","description":"RNA-binding_protein_EWS_isoform_X1"}
MASTDYSTYSQAAAQQGYSAYAPQPAQGYAQTTQNPSYYNHICLQTPSMFPKTYGQQSYGTYGQPTDVSYTQPQTTATYGQTAYATSYGQPPTGYSAPTAPPAYSQPVQGYGTAAYDSSTATVTSSQTSYAAPSAYGTQPAYPAYGQQPAPSAPARPQDGSKPAETSQPQSSTTGYSQPSLGYGQSNYSYPQVPASYPMQPVTAPPSYPPTSYSSTQPSSYDQSTYSQQSSYGQQSSYGQQTSYGQQSSYGQQPPPTSYPPPTGSYSQAPSQYSQQSSSYGQQSSFRQDHPSSMNMYGQESGGFSGPGESRNLSGPDSRGRGRGGYERGGMSRGGRGGGRGGMGSAGERGGFNKPGGHMEEGPDLDLGPPMDPEEDSDSTAVYVQGLNDNVTLEDLADFFKQCGVVKMNKRTGQPMINLYIDKETGKPKGDATVSYDDPSTAKTAVEWFDGKDFQGSKLKVTLARKKGPMNSLRGGLAPREQRGMPPPLRGGPGGPGGPGGPSGPSGPMGRMGGRGGDRGGFSSRGPRGSRGNPSGGSVQHRAGDWQCPNPGCGNQNFAWRTECNQCKAPKPEGFLPPPFPPPGGDRGRGGPGGMRGGRGGGLMDRGGPGGMFRGGRGGDRGGFRGGRGMDRGGYGGGGRRGGGGGGPGGPPGPLMEQMGGGGRGRRGGPGKMDKGEHRQDRRDRPY
>91951_0:003df4_{"pub_og_id":"484351at7742","og_name":"FUS_RNA_binding_protein_","level_taxid":7742,"organism_taxid":"91951_0","organism_name":"Catharus_ustulatus","pub_gene_id":"FUS","description":"RNA-binding_protein_FUS_isoform_X1"}
MASNDYSQTATQSYGAYPAPPSQSYSQGGGQGYSQQSYGGYGQSSDTGYGQGGYSSSYGQSQSGYSAPAAPPSYGSGGFGSGQSSQGSYGQTSSYPGYSQPPAAASASGSYGGSGSSSYGQAPSGGYNQQQSGGYNQQSYGQQSSYNPPPSYSQQGQYSSGGSNSYGQDSSLSSGGYQEPGGGFGSSAPPERSRGRGAFGSRGGFERGSRGGRGNRGATVGGGERGGFNKFGGPRDQGPRHEPGEQDNSDNNTIFVQGLGENVTIESVADYFKQIGIIKTNKKTGQPMINLYTDRETGKLKGEATVSFDDPPSAKAAIDWFDGKEFSGNPIKVSFATRRADFSRGGGGRGRGRGGPMGRGGFGSGGSGGRGGFTGGGGAQQRAGDWKCPNPACENMNFSWRNECNQCKAPKPEGGPGGPHLGGGGAGKYPGGGGRGGGNHMGGFEDRRGGRGGFDRGGFRGRGGDRGGFRGGRGGGERGGFGPGKMDSRGDHRQDRRERPY
>35019_0:000cf4_{"pub_og_id":"484351at7742","og_name":"FUS_RNA_binding_protein_","level_taxid":7742,"organism_taxid":"35019_0","organism_name":"Thamnophis_sirtalis","pub_gene_id":"EWSR1","description":"EWSR1"}
MASTDYSTYTQAAAQQGYTAYAAQPTQGYAQTTQAYGQQSYGTYGQPTDANYTQAQTTATYGQTAYAGSYGQPPTVEGTSTGYTTPAAPQAYSQPVQGYGTAAYDTTTATVTTTQASYAAPSAYGTQPAYPTYGQQPTSTTAARPQDGSKPTDTSQAQTSSTGYTQPSLGYGQSNYSYQVPGSYPMQPVTAPPAYPPTSYSSSQPSSYDQSTYSQQGAYGQPSSYGQQGSYGQQSSYGQQPPTSYPPPTGSYSQAPSQYSQQSSSYGQPSSFRQDHPSNMGVYGQDSGGFSGPGESRSLSGPENRGRGRGGFDRGGVSRGGRGGGGRGGMGSAGERGGFSKPGGHMDDVPDLDLGNLEVLLVKRFLYHSWVTHAHTHTHKAAAFPTCSPSCLAERRRRHFDKQGENS
>35019_0:0040f2_{"pub_og_id":"484351at7742","og_name":"FUS_RNA_binding_protein_","level_taxid":7742,"organism_taxid":"35019_0","organism_name":"Thamnophis_sirtalis","pub_gene_id":"LOC106554423","description":"LOC106554423"}
MASVVSFSPPSWTTGHMDDVPDLDLGPPLDLDDELDNSSVYVQGLTDNVTLEDLTDFFKQCGIVKMNKRTGQPMITIYLDKDTGKPKGDATVCYDDPPTAKAAIEWLDGKEFQGSFFRVMETLSLLP
>8673_0:003c11_{"pub_og_id":"484351at7742","og_name":"FUS_RNA_binding_protein_","level_taxid":7742,"organism_taxid":"8673_0","organism_name":"Pseudonaja_textilis","pub_gene_id":"FUS","description":"RNA-binding_protein_FUS"}
MASNDYSQSATQSYGAYPTPPTQGYSQQTSQPYGQQSYGGYGQSADTSGYGQSSYSSSYGQTQGSGYGTQSTPQAYSSSTAYGTSQTSQSSYGQQSSYPSYSQQPTSSSTGSYGTSSQTSSYGQPQSGYGQQSSYAGQQQSSYGQQPSYNPPQSYGQQSQYGSSSSSSGGGGGGGSGGYGQEQSSMSGSGSGGGYGSQDQGGYGGQQDRNRGRGSGGGGGGGYGRGGFDRSGGRGGTRGGRGGGMGGGERGGGFNKFGGPRDQGSRHDSANEQDNSDNNTIFVQGLGENVTIESVSEYFKQIGLIKMNKKTGQPMINLYTDRETGKLKGEATVSFDDPPSAKAAIDWFDGKEFSGNPIKVSFATRRADFNRGGGNGRGGRGRGGRGGPMGRGGFGGGGGGGGSNSGSSGSNRGGFPSGGGGQQRAGDWKCPNPTCENMNFSWRNECNQCKAPKPDGPGGPHMGGGFGEERRGRGGFDRGGFRGGRGGDRGGFRGGRGGDRGNFGPGKMDSRGDHRQDRRERPY
>8673_0:003ed0_{"pub_og_id":"484351at7742","og_name":"FUS_RNA_binding_protein_","level_taxid":7742,"organism_taxid":"8673_0","organism_name":"Pseudonaja_textilis","pub_gene_id":"EWSR1","description":"RNA-binding_protein_EWS_isoform_X1"}
MASTDYSTYTQAAAQQGYTAYAAQPTQGYAQTTQQAYGQQSYGTYGQPTDASYTQAQTTATYGQTAYASSYGQPPTGYTTPAAPQAYSQPVQGYGTAAYDTTTATVTTTQASYAAPTAYGTQPAYPTYGQQPTNATAARPQDGSKPSDTSQAQTSSTGYSQPSLGYGQSNYSYQVPGSYPMQPVTAPPAYPPTSYSSSQPSSYDQSTYSQQSSYGQQGSYGQQSSYGQQSSYGQQPPTSYPPPTGSYSQAPSQYSQQSSSYGQPSSFRQDHPSNMGVYGQDSAGFSGPGESRSLSGPENRGRGRGGFDRGGVSRGGRGGGGRGGMG
>8673_0:004496_{"pub_og_id":"484351at7742","og_name":"FUS_RNA_binding_protein_","level_taxid":7742,"organism_taxid":"8673_0","organism_name":"Pseudonaja_textilis","pub_gene_id":"LOC113452863","description":"RNA-binding_protein_EWS-like_isoform_X1"}
MDDVPDLDLGPPLDLDDDLDNSSVYVQGLTDNVTLEELTDFFKQCGIVKMNKRTGQPMITIYLDKDTGKPKGDATVCYDDPPTAKAAIDWLDGKEFQGSKLKVSMTRKKLPLNSMRGGMLPREPRGMPPPLRGGPGGPGGPGGPMGRMGSRGGDRGGGFAPRGPRGSRGNPSGGGNVQHRAGDWQCPNPGCGNQNFAWRTECNQCKAPKPEGFLPPPFPPPGPGFLLGKPLPLRGLIYGTNSGGDRGRGGPSGMRGGRGGLMDRGGPGGMFRGGRGGDRGGFRGGRGMDRGGFGGGRRGGPGGPPGPLMEQLGGRGSRRGGPGKMDKGEHRQDRRDRPY
>8673_0:004497_{"pub_og_id":"484351at7742","og_name":"FUS_RNA_binding_protein_","level_taxid":7742,"organism_taxid":"8673_0","organism_name":"Pseudonaja_textilis","pub_gene_id":"LOC113452864","description":"RNA-binding_protein_EWS-like_isoform_X1"}
MDDVPDLDLGPPLDLDDDLDNSSVYVQGLTDNVTLEELTDFFKQCGIVKMNKRTGQPMITIYLDKDTGKPKGDATVCYDDPPTAKAAIDWLDGKEFQGSKLKVSMTRKKLPLNSMRGGMLPREPRGMPPPLRGGPGGPGGPGGPMGRMGSRGGDRGGGFAPRGPRGSRGNPSGGGNVQHRAGDWQCPNPGCGNQNFAWRTECNQCKAPKPEGFLPPPFPPPGPGFLLGKPLPLRGLIYGTNSGGDRGRGGPSGMRGGRGGLMDRGGPGGMFRGGRGGDRGGFRGGRGMDRGGFGGGRRGGPGGPPGPLMEQLGGRGSRRGGPGKMDKGEHRQDRRDRPY
>308060_0:001556_{"pub_og_id":"484351at7742","og_name":"FUS_RNA_binding_protein_","level_taxid":7742,"organism_taxid":"308060_0","organism_name":"Apteryx_rowi","pub_gene_id":"FUS","description":"RNA-binding_protein_FUS"}
PVGHAWAEEEVPRARWGTTRDPFAFAFSLADYSQTATQSYGAYPTPPGQGYSQQSSQPYGQQSYSGYSQSTDTSGYSQNSYSSSYGQTQSSGYGTQSTPQSYGGTGGYGSSQASQSSYGQPSSYPSYSQPPAASSSTGSYGSGSQSSSYGQPPSGGYGQQSSYSGQQSSYSSQQPSYNPPQSYSQQSQYSGGGGGGGSGSSSYSQEPSSMSGGGGGVHYLLIYLPSGGERGGFNKFGGPRDQGPRHDPGEQDNSDNNTIFVQGLGENVTIESVADYFKQIGIIKTNKKTGQPMINLYTDRETGKLKGEATVSFDDPPSAKAAIDWFDGKEFSGNPIKVSFATRRADFNRGGGGGRGGRGRGGPMGRGGFGGGSSGSGGGNRGGFPSGGGGQQRAGDWKCPNPGDRGGFRGGRGGDRGGFGPGKMDSRGDHRQDRRERPY
>308060_0:00370a_{"pub_og_id":"484351at7742","og_name":"FUS_RNA_binding_protein_","level_taxid":7742,"organism_taxid":"308060_0","organism_name":"Apteryx_rowi","pub_gene_id":"EWSR1","description":"RNA-binding_protein_EWS"}
PVVYSSSFSFQAAGGNSSSCPALTLLILLTVFSTFLFFFFLVDYSTYSQAAAQQGYSAYAPQPAQGYAQTTQTYGQQSYGTYGQPTDVSYTQPQTTATYGQTAYATSYGQPPTGYTTPTAPPAYSQPVQGYGTAAYDTNTATVTTTQASYAAPSAYGTQPAYPTYGQQPAASAPARPQDGSKPAETSQPQSSTTGYSQPSLGYGQSNYSYPQVPASYPMQPVTAPPSYPPTSYSSTQPSSYDQSTYSQQSTYGQQSTYGQQTSYGQQSSYGQQPPPTSYPPQTGSYSQAPSQYSQQSSSYGQQSSFRQDHPSSMNVYGQESGGFSGPGENRNMSGPDNRGRGRGGYDRGGMSRGGRGGGRGGMGSAGERGGFNKPGGHMEEGPDLDLGPPMDPDEDSDNSSVYVQGLNDNVTLEDLADFFKQCGVVKMNKRTGQPMIHLYIDKETGKPKGDATVSYDDPSTAKTAVEWFDGKDFQGSKIKVTLTRKKGPMNSMRGGMPPREQRGMPPPLRGGPGGPGGPGGPGGPSGPMGRMGGRGGDRGGFSSRGPRGSRGNPSGGSVQHRAGDWQCPNPGCGNQNFAWRTECNQCKAPKPEGFLPPPFPPPGGDRGRGGPGGMRGGRGGGLMDRGGPGGMFRGGRGGDRGGFRGGRGMDRGGYGGGGRRGGGPGGPPGPLMEQMGGGGRGGRRGGPGKMDKGEHRQERRDRPY
>156563_0:002658_{"pub_og_id":"484351at7742","og_name":"FUS_RNA_binding_protein_","level_taxid":7742,"organism_taxid":"156563_0","organism_name":"Cyanistes_caeruleus","pub_gene_id":"EWSR1","description":"RNA-binding_protein_EWS"}
GNITNSTLESLKKENYSTYSQAAAQQGYSAYAPQPAQGYAQTTQNPSYYNHICLQTPSMFPKTYGQQSYGTYGQPTDVSYTQPQTTATYGQTAYATSYGQPPTGYSAPTAPPAYSQPVQGYGSAAYDTNTATVTSSQTSYAAPSAYGTQPAYPAYGQQPAPSAPARPQDGSKPAETSQPQSSTTGYSQPSLGYGQSNYSYPQVPASYPMQPVTAPPSYPPTSYSSTQPSSYDQSTYSQQSSYGQQSSYGQQTSYGQQSSYGQQPPPTSYPPPTGSYSQAPSQYSQQSSSYGQQSSFRQDHPSSMNMYGQESGGFSGPGESRNLSGPDSRGRGRGGYERGGMSRGGRGGGRGGMGSAGERGGFNKPGGHMEEGPDLDLGPPMDPEEDSDSTAVYVQGLNDNVTLEDLADFFKQCGVVKMNKRTGQPMINLYIDKETGKPKGDATVSYDDPSTAKTAVEWFDGKDFQGSKLKVTLARKKGPMNSLRGGIPPREQRGMPPPLRGGPGGPGGPGGPSGPSGPMGRMGGRGGDRGGFSSRGPRGSRGNPSGGSVQHRAGDWQCPNPGCGNQNFAWRTECNQCKAPKPEGFLPPPFPPPGGDRGRGGPGGMRGSSDESCCFPASWDNRETAGNPGSDTDWATGEDELMEMEETPGPPARPWAKPRLDTQPHKAPSRIPTPRGYGAGAQRAPNGSPRAWGALQSVPPSLLEPPWNPRERGGLEENAWP
>54180_0:0010fd_{"pub_og_id":"484351at7742","og_name":"FUS_RNA_binding_protein_","level_taxid":7742,"organism_taxid":"54180_0","organism_name":"Trachypithecus_francoisi","pub_gene_id":"FUS","description":"RNA-binding_protein_FUS_isoform_X1"}
MASNDYTQQATQSYGAYPTQPGQGYSQQSSQPYGQQSYSGYSQSTDTSGYGQSSYSSYGQSQNSESLSAGYGTQSAPQGYGSTGGYGSSQSSQSSYGQQSSYPGYGQQPAPSSTSGSYGSSSQTSSYGQPPSGGYGQQPSYGGQQQSYGQQQSYNPPQGYGQQNQYNSSSSGSGSGGNYGQDQPSMSGGGGGGGGGGGGGGGCGSGGGYGNQDQSGGGGGGYGQQDRGGRGRGGSSGGGGGGGGYNRSSGGYEPRGRGGGRGGRGGMGGSDRGGFNKFGGPRDQGSRHDSEQDNSDNNTIFVQGLGENVTIESVADYFKQIGIIKTNKKTGQPMINLYTDRETGKLKGEATVSFDDPPSAKAAIDWFDGKEFSGNPIKVSFATRRADFNRGGGNGRGGRGRGGPMGRGGYGGGGSGGGGRGGFPSGGGGGGGQQRAGDWKCPNPTCENMNFSWRNECNQCKAPKPDGPGGGPGGSHMGGNYGDDRRGGRGGYDRGGYRGRGGDRGGFRGGRGGGDRGGFGPGKMDSRGEHRQDRRERPY
>54180_0:0023dd_{"pub_og_id":"484351at7742","og_name":"FUS_RNA_binding_protein_","level_taxid":7742,"organism_taxid":"54180_0","organism_name":"Trachypithecus_francoisi","pub_gene_id":"EWSR1","description":"RNA-binding_protein_EWS_isoform_X1"}
MASTDYSTYSQAAAQQGYSAYTAQPTQGYAQTTQAYGQQSYGTYGQPTDVSYTQAQTTATYGQTAYATSYGQPPTVEGTSTGYTTPTAPQAYSQPVQGYGTGAYDTTTATVTTTQASYAAQSAYGTQPAYPAYGQQPAATAPTRPQDGNKPTETSQPQSSTGGYNQPSLGYGQSNYSYPQVPGSYPMQPVTAPPSYPPTSYSSTQPTSYDQSSYSQQNTYGQPSSYGQQSSYGQQSSYGQQPPTSYPPQTGSYSQAPSQYSQQSSSYGQQSSFRQDHPSSMGVYGQESGGFSGPGENRSMSGPDNRGRGRGGFDRGGMSRGGRGGGRGGMGSAGERGGFNKPGGPMDEGPDLDLGPPVDPDEDSDNSAIYVQGLNDNVTLDDLADFFKQCGVVKMNKRTGQPMIHIYLDKETGKPKGDATVSYEDPPTAKAAVEWFDGKDFQGSKLKVSLARKKPPMNSMRGGMPPREGRGMPPPLRGGPGGPGGPGGPMGRMGGRGGDRGGFPPRGPRGSRGNPSGGGNVQHRAGDWQCPNPGCGNQNFAWRTECNQCKAPKPEGFLPPPFPPPGGDRGRGGPGGMRGGRGGLMDRGGPGGMFRGGRGGDRGGFRGGRGMDRGGFGGGRRGGPGGPPGPLMEQMGGRRGGRGGPGKMDKGEHRQERRDRPY
>30455_0:00006f_{"pub_og_id":"484351at7742","og_name":"FUS_RNA_binding_protein_","level_taxid":7742,"organism_taxid":"30455_0","organism_name":"Fulmarus_glacialis","pub_gene_id":"EWSR1","description":"RNA-binding_protein_EWS"}
YSTYSQAAAQQAYSAYAPQPAQGYAQTTQTYGQQSYGTYGQPTDVSYTQPQTTATYGQTAYATSYGQPPTGYTTPTAPPAYSQPVQGYGTAAYDTNTATVTTTQASYAAPSAYGTQPAYPAYGQQPAASVPTRPQDGSKPAETSQPQSSTTGYSQPSLGYGQSSYSYPQVPASYPMQPVTAPPSYPPTSYSSTQPSSYDQSTYSQQSTYGQQSTYGQQTSYGQQSSYGQQPPPTSYPPQTGSYSQAPSQYSQQSSSYGQQSSFRQDHPSSMNVYGQESGGFSGPGENRNMSGPDNRGRGRGGYDRGGMSRGGRGGGRGGMGSAGERGGFNKPGGHMEEGPDLDLGPPMDPDEDSDNSSVYVQGLNDNVTLEDLADFFKQCGVVKMNKRTGQPMINLYIDKETGKPKGDATVSYDDPSTAKTAVEWFDGKDFQGSKLKVTLARKKGPMNSMRGGMPPREQRGMPPPLRGGPGGPGGPGGPSGPMGRMGGRGGDRGGFSSRGPRGSRGNPSGGSVQHRAGDWQCPNPGCGNQNFAWRTECNQCKAPKPEGFLPPPFPPP
>9545_0:000ec7_{"pub_og_id":"484351at7742","og_name":"FUS_RNA_binding_protein_","level_taxid":7742,"organism_taxid":"9545_0","organism_name":"Macaca_nemestrina","pub_gene_id":"EWSR1","description":"EWSR1"}
MASTDYSTYSQAAAQQGYSAYTAQPTQGYAQTTQAYGQQSYGTYGQPTDVSYTQAQTTATYGQTAYATSYGQPPTVEGTSTGYTTPTAPQAYSQPVQGYGTGAYDTTTATVTTTQASYAAQSAYGTQPAYPAYGQQPAATAPTRPQDGNKPTETSQPQSSTGGYNQPSLGYGQSNYSYPQVPGSYPMQPVTAPPSYPPTSYSSTQPTSYDQSSYSQQNTYGQPSSYGQQSSYGQQSSYGQQPPTSYPPQTGSYSQAPSQYSQQSSSYGQQSSFRQDHPSSMGVYGQESGGFSGPGENRSMSGPDNRGRGRGGFDRGGMSRGGRGGGRGGMGSAGERGGFNKPGGPMDEGPDLDLGPPVDPDEDSDNSAIYVQGLNDNVTLDDLADFFKQCGVVKMNKRTGQPMIHIYLDKETGKPKGDATVSYEDPPTAKAAVEWFDGKDFQGSKLKVSLARKKPPMNSMRGGMPPREGRGMPPPLRGGPGGPGGPGGPMGRMGGRGGDRGGFPPRGPRGSRGNPSGGGNVQHRAGDWQCPNPGCGNQNFAWRTECNQCKAPKPEGFLPPPFPPPGGDRGRGGPGGMRGGRGGLMDRGGPGGMFRGGRGGDRGGFRGGRGMDRGGFGGGRRGGPGGPPGPLMEQMGGRRGGRGGPGKMDKGEHRQERRDRPY
>9545_0:0050d4_{"pub_og_id":"484351at7742","og_name":"FUS_RNA_binding_protein_","level_taxid":7742,"organism_taxid":"9545_0","organism_name":"Macaca_nemestrina","pub_gene_id":"FUS","description":"FUS"}
MASNDYTQQATQSYGAYPTQPGQGYSQQSSQPYGQQSYSGYSQSTDTSGYGQSSYSSYGQSQSSESFSAGYGTQSAPQGYGSTGGYGSSQSSQSSYGQQSSYPGYGQQPTPSSTSGSYGSSSQTSSYGQPPSGGYGQQPSYGGQQQSYGQQQSYNPPQGYGQQNQYNSSSSGSGGGGSYGQDQSSMSGGGGGGGSGGGGGGSGGGGGGGYGNQDQSGGGGGGYGQQDRGGRGRGGSSGGGGGGGGYNRSSGGYEPRGRGGGRGGRGGMGGSDRGGFNKFGGPRDQGSRHDSEQDNSDNNTIFVQGLGENVTIESVADYFKQIGIIKTNKKTGQPMINLYTDRETGKLKGEATVSFDDPPSAKAAIDWFDGKEFSGNPIKVSFATRRADFNRGGGNGRGGRGRGGPMGRGGYGGGGSGGGGRGGFPSGGGGGGGQQRAGDWKCPNPTCENMNFSWRNECNQCKAPKPDGPGGGPGGSHMGGNYGDDRRGGRGGYDRGGYRGRGGDRGGFRGGRGGGDRGGFGPGKMDSRGEHRQDRRERPY
>10089_0:001f54_{"pub_og_id":"484351at7742","og_name":"FUS_RNA_binding_protein_","level_taxid":7742,"organism_taxid":"10089_0","organism_name":"Mus_caroli","pub_gene_id":"Fus","description":"Fus"}
MASNDYTQQATQSYGAYPTQPGQGYSQQSNQPYGQQSYSGYGQSADTSGYGQSSYGSSYGQTQNTGYGTQSAPQGYGSTGGYGSSQSSQSSYGQQSSYPGYGQQPAPSSTSGSYGGSSQSSSYGQPQSGGYGQQSGYGGQQQSYGQQQSSYNPPQGYGQQNQYNSSSGGGGGGGGGNYGQDQSSMSGGGGGGGYGNQDQSGGGGGGYGGGQQDRGGRGRGGGGGYNRSSGGYEPRGRGGGRGGRGGMGGSDRGGFNKFGGPRDQGSRHDSEQDNSDNNTIFVQGLGENVTIESVADYFKQIGIIKTNKKTGQPMINLYTDRETGKLKGEATVSFDDPPSAKAAIDWFDGKEFSGNPIKVSFATRRADFNRGGGNGRGGRGRGGPMGRGGYGGGGSGGGGRGGFPSGGGGGGGQQRAGDWKCPNPTCENMNFSWRNECNQCKAPKPDGPGGGPGGSHMGGNYGDDRRGRGGYDRGGYRGRGGDRGGFRGGRGGGDRGGFGPGKMDSRGEHRQDRRERPY
>10089_0:0034b4_{"pub_og_id":"484351at7742","og_name":"FUS_RNA_binding_protein_","level_taxid":7742,"organism_taxid":"10089_0","organism_name":"Mus_caroli","pub_gene_id":"Ewsr1","description":"Ewsr1"}
MASTDYSTYSQAAAQQGYSAYTAQPTQGYAQTTQAYGQQSYGTYGQPTDVSYTQAQTTATYGQTAYATSYGQPPTVEGTSTGYTTPTAPQAYSQPVQGYGTGAYDTTTATVTTTQASYAAQTAYGTQPAYPTYGQQPTATAPTRPQDGNKPAETSQPQSSTGGYNQPSLGYGQSNYSYPQVPGSYPMQPVTAPPSYPPTSYSSSQPTSYDQSSYSQQNTYGQPSSYGQQSSYGQQSSYGQQPPTSYPPQTGSYSQAPSQYSQQSSSYGQQSSFRQDHPSSMGVYGQESGGFSGPGENRSLSGPNRGRGRGGFDRGGMSRGGRGGGRGGMGSAGERGGFNKPGGPMDEGPDLDLGLPIDPDDDSDNSAVYVQGLNDSVTLDDLADFFKQCGVVKMNKRTGQPMIHIYLDKETGKPKGDATVSYEDPPTAKAAVEWFDGKDFQGSKLKVSLARKKPPMNSMRGGMPPREGRGMPPPLRGGPGGPGGPGGPMGRMGGRGGDRGGFPPRGPRGSRGNPSGGGNVQHRAGDWQCPNPGCGNQNFAWRTECNQCKAPKPEGFLPPPFPPPGGDRGRGGPGGMRGGRGGLMDRGGPGGMFRGGRGGDRGGFRGGRGMDRGGFGGGRRGGPGGPPGPLMEQMGGRRGGRGGPGKMDKGEHRQERRDRPY
>44394_0:003593_{"pub_og_id":"484351at7742","og_name":"FUS_RNA_binding_protein_","level_taxid":7742,"organism_taxid":"44394_0","organism_name":"Zonotrichia_albicollis","pub_gene_id":"LOC106630350","description":"RNA-binding_protein_EWS-like"}
MEEGPELDLGPPMDPEEDSDSTAVYVQGLNDNVTLEDLADFFKQCGVVKMNKRTGQPMINLYIDKETGKPKGDATVSYDDPSTAKTAVEWFDGKDFQGSKLKVSLARKKGPMNSLRGGMPPREQR
>44394_0:003594_{"pub_og_id":"484351at7742","og_name":"FUS_RNA_binding_protein_","level_taxid":7742,"organism_taxid":"44394_0","organism_name":"Zonotrichia_albicollis","pub_gene_id":"LOC102074691","description":"RNA-binding_protein_EWS"}
MASTDYSTYSQAAAQQGYSAYAPQPAQGYAQTTQTYGQQSYGTYGQPSDVSYTQPQTTAAYGQTAYATSYGQPPTGYSAPTAPPAYSQPVQGYGSAAYDTNTATVTSSQSSYAAPAAYGTQPAYPAYGQQPAPAAPARPQDGSKPAETSQPQSSTTGYSQPSLGYGQSNYSYPQVPASYPMQPVTAPPSYPPTSYSSTQPSSYDQSTYSQQSSYGQQSSYGQQTSYGQQSSYGQQPPPTSYPPPTGSYSQAPSQYSQQSSSYGQQSSFRQDHPSSMNMYGQESGGFSGPGESRNLSGPESRGRGRGGYERGGGMSRGGRGGGRGGMGLQSESLVNTSILKKYPYSVLSRQHNEKWD
>54383_0:000279_{"pub_og_id":"484351at7742","og_name":"FUS_RNA_binding_protein_","level_taxid":7742,"organism_taxid":"54383_0","organism_name":"Eurypyga_helias","pub_gene_id":"LOC104508539","description":"RNA-binding_protein_EWS-like"}
MRRAPPALRVAGEDDANVVSLNKTGKASWKETCFYTGFPAGREELKTETNITLKVALKPNNRRSDLAASQAVEHYSTYSQAAAQQGYSAYAPQPAQGYAQTTQQTYGQQSYGTYGQPADISYTQPPTTATYGQTAYATSYGQPPTGYTAPTAPPAYSQPVQGYGTPAYDTNTATVTTTQASYAAPSPYGPQPAYPAYGQQPAPSAPASQPGLGYGQSNYSYPQVPASYPMQPVTAPPSYPPT
>61621_0:000037_{"pub_og_id":"484351at7742","og_name":"FUS_RNA_binding_protein_","level_taxid":7742,"organism_taxid":"61621_0","organism_name":"Rhinopithecus_bieti","pub_gene_id":"FUS","description":"RNA-binding_protein_FUS_isoform_X1"}
MASNDYTQQATQSYGAYPTQPGQGYSQQSSQPYGQQSYSGYSQSTDTSGYGQSSYSSYGQSQNSESLSAGYGTQSAPQGYGSTGGYGGSQSSQSSYGQQSSYPGYGQQPAPSSTSGSYGSSSQTSSYGQPPSGGYGQQPSYGGQQQSYGQQQSYNPPQGYGQQNQYNSSSSGSGSGGNYGQDQSSMSGGGGGGGGGGGGGGCGSGGGYGNQDQSGGGGGGYGQQDRGGRGRGGSSGGGGGGGGYNRSSGGYEPRGRGGGRGGRGGMGGSDRGGFNKFGGPRDQGSRHDSEQDNSDNNTIFVQGLGENVTIESVADYFKQIGIIKTNKKTGQPMINLYTDRETGKLKGEATVSFDDPPSAKAAIDWFDGKEFSGNPIKVSFATRRADFNRGGGNGRGGRGRGGPMGRGGYGGGGSGGGGRGGFPSGGGGGGGQQRAGDWKCPNPTCENMNFSWRNECNQCKAPKPDGPGGGPGGSHMGGNYGDDRRGGRGGYDRGGYRGRGGDRGGFRGGRGGGDRGGFGPGKMDSRGEHRQDRRERPY
>61621_0:00410b_{"pub_og_id":"484351at7742","og_name":"FUS_RNA_binding_protein_","level_taxid":7742,"organism_taxid":"61621_0","organism_name":"Rhinopithecus_bieti","pub_gene_id":"EWSR1","description":"RNA-binding_protein_EWS"}
MASTDYSTYSQAAAQQGYSAYTAQPTQGYAQTTQAYGQQSYGTYGQPTDVSYTQAQTTATYGQTAYATSYGQPPTVEGTSTGYTTPTAPQAYSQPVQGYGTGAYDTTTATVTTTQASYAAQSAYGTQPAYPAYGQQPAATAPTRPQDGNKPTETSQPQSSTGGYNQPSLGYGQSNYSYPQVPGSYPMQPVTAPPSYPPTSYSSTQPTSYDQSSYSQQNTYGQPSSYGQQSSYGQQSSYGQQPPTSYPPQTGSYSQAPSQYSQQSSSYGQQSSFRQDHPSSMGVYGQESGGFSGPGENRSMSGPDNRGRGRGGFDRGGMSRGGRGGGRGGMGAGERGGFNKPGGPMDEGPDLDLGPPVDPDEDSDNSAIYVQGLNDNVTLDDLADFFKQCGVVKVKAFIPGKDFQGSKLKVSLARKKPPMNSMRGGMPPREGRGMPPPLRGGPGGPGGPGGPMGRMGGRGGDRGGFPPRGPRGSRGNPSGGGNVQHRAGDWQCPNPGCGNQNFAWRTECNQCKAPKPEGFLPPPFPPPGGDRGRGGPGGMRGGRGGLMDRGGPGGMFRGGRGGDRGGFRGGRGMDRGGFGGGRRGGPGGPPGPLMEQMGGRRGGRGGPGKMDKGEHRQERRDRPY
>9555_0:003b13_{"pub_og_id":"484351at7742","og_name":"FUS_RNA_binding_protein_","level_taxid":7742,"organism_taxid":"9555_0","organism_name":"Papio_anubis","pub_gene_id":"EWSR1","description":"EWSR1"}
MASTDYSTYSQAAAQQGYSAYTAQPTQGYAQTTQAYGQQSYGTYGQPTDVSYTQAQTTATYGQTAYATSYGQPPTVEGTSTGYTTPTAPQAYSQPVQGYGTGAYDTTTATVTTTQASYAAQSAYGTQPAYPAYGQQPAATAPTRPQDGNKPTETSQPQSSTGGYNQPSLGYGQSNYSYPQVPGSYPMQPVTAPPSYPPTSYSSTQPTSYDQSSYSQQNTYGQPSSYGQQSSYGQQSSYGQQPPTSYPPQTGSYSQAPSQYSQQSSSYGQQSSFRQDHPSSMGVYGQESGGFSGPGENRSMSGPDNRGRGRGGFDRGGMSRGGRGGGRGGMGSAGERGGFNKPGGPMDEGPDLDLGPPVDPDEDSDNSAIYVQGLNDNVTLDDLADFFKQCGVVKMNKRTGQPMIHIYLDKETGKPKGDATVSYEDPPTAKAAVEWFDGKDFQGSKLKVSLARKKPPMNSMRGGMPPREGRGMPPPLRGGPGGPGGPGGPMGRMGGRGGDRGGFPPRGPRGSRGNPSGGGNVQHRAGDWQCPNPSIGDFCCDVIVCRGCGNQNFAWRTECNQCKAPKPEGFLPPPFPPPGGDRGRGGPGGMRGGRGGLMDRGGPGGMFRGGRGGDRGGFRGGRGMDRGGFGGGRRGGPGGPPGPLMEQMGGRRGGRGGPGKMDKGEHRQERRDRPY
>9555_0:00445f_{"pub_og_id":"484351at7742","og_name":"FUS_RNA_binding_protein_","level_taxid":7742,"organism_taxid":"9555_0","organism_name":"Papio_anubis","pub_gene_id":"FUS","description":"FUS"}
MASNDYTQQATQSYGAYPTQPGQGYSQQSSQPYGQQSYSGYSQSTDTSGYGQSSYSSYGQSQSSESFSAGYGTQSAPQGYGSTGGYGSSQSSQSSYGQQSSYPGYGQQPTPSSTSGSYGSSSQTSSYGQPPSGGYGQQPSYGGQQQSYGQQQSYNPPQGYGQQNQYNSSSSGSGGGGSYGQDQSSMSGGGGGGGGGGGGSGGGGGGGYGNQEQSGGGGGGYGQQDRGGRGRGGSSGGGGGGGGYNRSSGGYEPRGRGGGRGGRGGMGGSDRGGFNKFGGPRDQGSRHDSEQDNSDNNTIFVQGLGENVTIESVADYFKQIGIIKTNKKTGQPMINLYTDRETGKLKGEATVSFDDPPSAKAAIDWFDGKEFSGNPIKVSFATRRADFNRGGGNGRGGRGRGGPMGRGGYGGGGSGGGGRGGFPSGGGGGGGQQRAGDWKCPNPTCENMNFSWRNECNQCKAPKPDGPGGGPGGSHMGGNYGDDRRGGRGGYDRGGYRGRGGDRGGFRGGRGGGDRGGFGPGKMDSRGEHRQDRRERPY
>8663_0:002efc_{"pub_og_id":"484351at7742","og_name":"FUS_RNA_binding_protein_","level_taxid":7742,"organism_taxid":"8663_0","organism_name":"Notechis_scutatus","pub_gene_id":"FUS","description":"FUS"}
MASNDYSQSTTQSYGAYPTPPTQGYSQQTSQPYGQQSYGGYGQSADTSGYGQSSYSSSYGQTQGCKYTSLVFELHNYLGKHERLVQLGEMSDSGLPVPYGTSSQTSSYGQPQSGYGQQSSYASQQQSSYGQQPSYNPPQSYGQQSQYGSSSSSSSGGGGGGGSGGYGQEQSSMSGSGSGGGYGSQDQGGYGGQQDRNRGRGSGGGGGGGGYGRGGFDRSGGRGGNRGGRGGGMGGGERGGGFNKFGGPRDQGSRHDSANEQDNSDNNTIFVQGLGENVTIESVSEYFKQIGLIKMNKKTGQPMINLYTDRETGKLKGEATVSFDDPPSAKAAIDWFDGKEFSGNPIKVSFATRRADFNRGGGNGRGGRGRGGRGGPMGRGGFGGGGGGGGSNSGSSGSNRGGFPSGGGGQQRAGDWKCPNPTCENMNFSWRNECNQCKAPKPDGPGGPHMGGGFGEERRGRGGFDRGGFRGGRGGDRGGFRGGRGGDRGNFGPGKMDSRGDHRQDRRERPY
>8663_0:003bef_{"pub_og_id":"484351at7742","og_name":"FUS_RNA_binding_protein_","level_taxid":7742,"organism_taxid":"8663_0","organism_name":"Notechis_scutatus","pub_gene_id":"EWSR1","description":"EWSR1"}
MASTDYSTYTQAAAQQGYTAYAAQPTQGYAQTTQQAYGQQSYGTYGQPTDASYTQAQTTATYGQTAYASSYGQPPTGYTTPATPQAYSQPVQGYGTAAYDTTTATVTTTQASYATPTAYGTQPAYPTYGQQPTNATAARPQDGSKPSDTSQAQSSSTGYSQPSLGYGQSNYSYQVPGSYPMQPVTAPPAYPPTSYFSCALPYLFSYSSSQPSSYDQSTYSQQSSYGQQGSYGQQGSYGQQSSYGQQPPTSYPPPTGSYSQAPSQYSQQSSSYGQPSSFRQDHPSNMGVYGQDSAGFSGPGESRSLSGPENRGRGRGGFDRGGVSRGGRGGGGRGGMGSAGERGGFSKPGGHMDDVPDLDLGPPLDLDDDLDNSSVYVQGLTDNVTLEELTDFFKQCGVVKMNKRTGQPMITIYLDKDTGKPKGDATVCYDDPPTAKAAIDWLDGKEFQGSKLKVSMTRKKLPLNSMRGGMLPREPRGMPPPLRGGPGGPGGPGGPMGRMGSRGGDRGGGFAPRGPRGSRGNPSGGGNVQHRAGDWQCPNPGCGNQNFAWRTECNQCKAPKPEGFLPPPFPPPGPGFLLGKPLPLRGLIYGTNSGGDRGRGGPSGMRGGRGGLMDRGGPGGMFRGGRGGDRGGFRGGRGMDRGGFGGGRRGGPGGPPGPLMEQLGGRGSRRGGPGKMDKGEHRQDRRDRPY
>8663_0:00451d_{"pub_og_id":"484351at7742","og_name":"FUS_RNA_binding_protein_","level_taxid":7742,"organism_taxid":"8663_0","organism_name":"Notechis_scutatus","pub_gene_id":"LOC113429819","description":"LOC113429819"}
MDRGGPGGMFRGGRGGDRGGFRGGRGMDRGGFGGGRRGGPGGPPGPLMEQLGGRGSRRGGPGKMDKGEHRQDRRDRPY
>144197_0:001a94_{"pub_og_id":"484351at7742","og_name":"FUS_RNA_binding_protein_","level_taxid":7742,"organism_taxid":"144197_0","organism_name":"Stegastes_partitus","pub_gene_id":"taf15","description":"A0A3B5AKA6_9TELE"}
MATDSGYGGSQSYPSYSGQPGGQGYGQGNGSGSYGGQSYSGYGQQGSGQDGYGQSQQQSYNNYGQESSGYGDKSASYGQQGSGSYSQQSSYGQQGSYGGQGQGGDSFGQQSSFGGQGSTGAGYGAQGQGSGGGSSYGRWSEGDSGGQGGRFGRDQGDRSEGGGYRGRGRGGGGGYDRGGYDRSGGYDRGGYDRGGRGGPPGMGGGDRGGYKNYGGSRDYGSRDEPAGEQDNSDNNTIFVQGLGEDATVQEVGDFFKQIGIIKVNKKTGQPMINIYSDKATGRPKGEATVSFDDPPSAKAAIDWFDGKEFNGKPIKVSFATRRAEFTQRGGGRGGRGGFRGRGGGGPNFDVKGGDWPCPNSSCGNMNFARRQECNKCGAPKPGDAGFGGGDRGGRGGFGGDRGGGFRGRGGGFRGGDRGGYGGGGGGGGGFGGGGYKMGGRGDRRDDRRDRPY
>144197_0:002eee_{"pub_og_id":"484351at7742","og_name":"FUS_RNA_binding_protein_","level_taxid":7742,"organism_taxid":"144197_0","organism_name":"Stegastes_partitus","pub_gene_id":"fus","description":"RNA-binding_protein_FUS"}
MASNDYSQTSSQGYGSYGGGGGGGGGGANQGYGQASGQSYSQQGYGGYNQSSDSSSGSYNQGGYGSYGQPQSGGYGSPPSNQGGGGYNHSSQSYSSGGYNSSNQPSNMSYNQQSSFSGYSQQPPPSSSSAGYEGNSPASGYSQPPSSGQSGGGYGSSGGQPGGYGGSGSHQPPSQHGGGHYNQPPSYNSPPPPSYSQQSPYGQSGGYGDESPPMSGGGGGGGGGGGYSSPDGGYGGQEGRGGRGRGGAFGGRGGGGYDRGFDRGGRGGPRGRGGMGMGDRGGFNKFGGPRDPGHGHGGPGFMPDQDNSDNNTIFVQGLGDDYTVESVADFFKQIGIIKVNKKTGLPMINLYTDRETGKLKGEATVSFDDPPSAKAAIDWFDGKDFNGNPIKVSFATRRADFGGRGGMRGGRGRGGPMGRGGFGGGRGGGFPGGNGGSAGGGGGGGGGGGGQQRAGDWKCSNPNCGNLNFSWRNECNQCKAPKPEDAGGMPPMDRGGYGGDRRGGFDRGGFRGRGGDRGGFRGGRGGDRGGYGPGKMDARGDRRQERRGRPY
>9598_0:003ef9_{"pub_og_id":"484351at7742","og_name":"FUS_RNA_binding_protein_","level_taxid":7742,"organism_taxid":"9598_0","organism_name":"Pan_troglodytes","pub_gene_id":"FUS","description":"A0A2J8J548_PANTR"}
MASNDYTQQATQSYGAYPTQPGQGYSQQSSQPYGQQSYSGYSQSTDTPGYGQSSYSSYGQSQNTGYGTQSTPQGYGSTGGYGSSQSSQSSYGQQSSYPGYGQQPAPSSTSGSYGSSSQSSSYGQPQSGSYSQQPSYGGQQQSYGQQQSYNPPQGYGQQNQYNSSSGGGGGGNYGQDQSSMSSGGGSGGGYGSQDQSGGGGSGGYGQQDRGGRGRGGSGGGGGGGGGGGGYNRSSGGYEPRGRGGGRGGRGGMGGSDRGGFNKFGGPRDQGSRHDSEQDNSDNNTIFVQGLGENVTIESVADYFKQIGIIKTNKKTGQPMINLYTDRETGKLKGEATVSFDDPPSAKAAIDWFDGKEFSGNPIKVSFATRRADFNRGGGNGRGGRGRGGPMGRGGYGGGGSGGGGRGGFPSGGGGGGGQQRAGDWKCPNPTCENMNFSWRNECNQCKAPKPDGPGGGPGGSHMGGNYGDDRRGGRGGYDRGGYRGRGGDRGGFRGGRGGGDRGGFGPGKMDSRGEHRQDRRERPY
>9598_0:004ff5_{"pub_og_id":"484351at7742","og_name":"FUS_RNA_binding_protein_","level_taxid":7742,"organism_taxid":"9598_0","organism_name":"Pan_troglodytes","pub_gene_id":"EWSR1","description":"EWSR1"}
MASTDYSTYSQAAAQQGYSAYTAQPTQGYAQTTQQAYGQQSYGTYGQPTDVSYTQAQTTATYGQTAYATSYGQPPTVEGTSTGYTTPTAPQAYSQPVQGYGTGAYDTTTATVTTTQASYAAQSAYGTQPAYPAYGQQPAATAPTRPQDGNKPTETSQPQSSTGGYNQPSLGYGQSNYSYPQVPGSYPMQPVTAPPSYPPTSYSSTQPTSYDQSSYSQQNTYGQPSSYGQQSSYGQQSSYGQQPPTSYPPQTGSYSQAPSQYSQQSSSYGQQSSFRQDHPSSMGVYGQESGGFSGPGENRSMSGPDNRGRGRGGFDRGGMSRGGRGGGRGGMGSAGERGGFNKPGGPMDEGPDLDLGPPVDPDEDSDNSAIYVQGLNDSVTLDDLADFFKQCGVVKMNKRTGQPMIHIYLDKETGKPKGDATVSYEDPPTAKAAVEWFDGKDFQGSKLKVSLARKKPPMNSMRGGMPPREGRGMPPPLRGGPGGPGGPGGPMGRMGGRGGDRGGFPPRGPRGSRGNPSGGGNVQHRAGDWQCPNPSIGDFCCDVIVCRGCGNQNFAWRTECNQCKAPKPEGFLPPPFPPPGGDRGRGGPGGMRGGRGGLMDRGGPGGMFRGGRGGDRGGFRGGRGMDRGGFGGGRRGGPGGPPGPLMEQMGGRRGGRGGPGKMDKGEHRQERRDRPY
>97097_0:000390_{"pub_og_id":"484351at7742","og_name":"FUS_RNA_binding_protein_","level_taxid":7742,"organism_taxid":"97097_0","organism_name":"Phaethon_lepturus","pub_gene_id":"EWSR1","description":"RNA-binding_protein_EWS"}
YSTYSQAAAQQGYSAYAPQPAQGYAQTTQTYGQSYGTYGQPTDVSYTQPQTTATYGQTAYATSYGQPPTVEGTSTGYTTPTAPPAYSQPVQGYGTAAYDTNTATVTTTQASYAAPSAYGTQPAYPAYGQQPAASAPARPQDGSKPPESSQPQSSTTGYSQPSLGYGQSNYSYPQVPASYPMQPVTAPPSYPPTSYSSTQPSSYDQSTYSQQSTYGQQSTYGQQTSYGQQSSYGQQPPPPTSYPPQTGSYSQAPSQYSQQSSSYGQQSSFRQDHPSSMNVYGQESGGFSGPGENRNMSGPDNRGRGRGGYDRGGMSRGGRGGGRGGMGAGERGGFNKPGGHMEEGPDLDLGPPMDPDEDSDNSSVYVQGLGDNVTLEDLADFFKQCGVVKMNKRTGQPMINLYIDKETGKPKGDATVSYDDPSTAKTAVEWFDGKDFQGSKLKVTLARKKGPMNSMRGGMPPREQRGMPPPLRGGPGGPGGPSGPMGRMGGRGGDRGGFSSRGPRGSRGNPSGGSVQHRAGDWQCPNPGCGNQNFAWRTECNQCKAPKPEGFLPPPFPPP
>39432_0:000a1a_{"pub_og_id":"484351at7742","og_name":"FUS_RNA_binding_protein_","level_taxid":7742,"organism_taxid":"39432_0","organism_name":"Saimiri_boliviensis_boliviensis","pub_gene_id":"101046475","description":"LOW_QUALITY_PROTEIN:_RNA-binding_protein_EWS-like"}
MASRDYGTYSQAAAQQGAYTAQPTQGHAQTTQAYGRPSYGTYGQPADVTYPQAQTPATYRQPPTGYTTPTAPQAYSPPVQGYGTGVYDTTIATVTTTQASYTAQSASGTQPAYPACGAAPTRPQDGNKPTETSQPQSSTGGYNQPSLGCGQSNYSYPQVPGSYPMQPVTAPPSYPPTSYYSSTQPTSYDQSSYSQQNTYGQPSSYGQQSSYGQQSSYGQQPPTSYPPQTGQAPSQYSQQSSSYRQQSSFRQDHSSSMGVYGQESGGFSGPAENRSMSGPDHRGRGRWGFDRGGMSRGGQGGGRGGMSSAGERGGFSKPGGPMDEGADLDLGPPIDPDEDSDNSAIYGQGLNDNVTLDDLADFFKQCGVVKMNERTGQPVIHIYLDKESGKPKGNATVPYGDPPTTKAAVEWFDSKDFQGSKLKVSLARKKPPMNSMRGGMPLCDGRGMPPALLGGPGGPGGPGGPMGHMGGRGGDGGGFPPRGPRGSRGNPSGGGNWQCPNPGCGNQNFAWRTECNQCKAPKPEGFLPPPFPPPGGDRGRGGPGGMRGGRGGLMDHGGPGGMFRGGRGGDRDGFRGGRGMDRGGFGGGRRGGPGGPPGPLMEQMGGRRGGRGELGKTDTGEHRQERRDQPC
>39432_0:003029_{"pub_og_id":"484351at7742","og_name":"FUS_RNA_binding_protein_","level_taxid":7742,"organism_taxid":"39432_0","organism_name":"Saimiri_boliviensis_boliviensis","pub_gene_id":"FUS","description":"FUS"}
MASNDYTQQATQSYGAYPTQPGQGYSQQSSQPYGQQSYSGYGQSTDTSGYGQGSYGSSYGQTQNTGYGTQSAPQGYGSTGGYGGSQSSQSSYGQQSSYPGYGQQPAPSSTSGSYGSSSQSSSYGQPPQSGGYGQQSGYGGQQQTYGQQQSSYNPPQGYGQQNQYNSSSSGSGGGGSYSQDQSSMSSGSGGGGSGGGGYGNQDQSSGGSGGYGQQDRGGRGRGGGGGGGGGYNRSSGGYEPRGRGGGRGGRGGMGGSDRGGFNKFGGPRDQGSRHDSEQDNSDNNTIFVQGLGENVTIESVADYFKQIGIIKTNKKTGQPMINLYTDRETGKLKGEATVSFDDPPSAKAAIDWFDGKEFSGNPIKVSFATRRADFNRGGGNGRGGRGRGGPMGRGGYGGGGSGGGGRGGFPSGGGGGGGQQRAGDWKCPNPTCENMNFSWRNECNQCKAPKPDGPGGGPGGSHMGGNYGDDRRGGRGGYDRGGYRGRGGDRGGFRGGRGGGDRGGFGPGKMDSRGEHRQDRRERPY
>39432_0:0033bf_{"pub_og_id":"484351at7742","og_name":"FUS_RNA_binding_protein_","level_taxid":7742,"organism_taxid":"39432_0","organism_name":"Saimiri_boliviensis_boliviensis","pub_gene_id":"LOC101046669","description":"RNA-binding_protein_FUS-like"}
MGGKYCVNKYSVYTSVNGSALSNLKSLINLYTDRETGKLKGEATVSFDDPPSAKAVIDWFDGKEFSGNPIKVSFATGRADFNRGGGNGRGGQGRGGPMGHGGYGGGGSGGGGRGGFPSGSGGGGGQQRAGDWKCPNATCENMNFSWRNECNQCKAPKPDGPGGGPGGSYMGGNYGDDRRGGRGGYDRGGYRGRGGDHGGFRGGRGGGDRGGFGPGKMDSRGEHRQDRRERPYSPGSPGSGTAFLPVPSVTLVML
>39432_0:003476_{"pub_og_id":"484351at7742","og_name":"FUS_RNA_binding_protein_","level_taxid":7742,"organism_taxid":"39432_0","organism_name":"Saimiri_boliviensis_boliviensis","pub_gene_id":"101040043","description":"LOW_QUALITY_PROTEIN:_RNA-binding_protein_EWS-like"}
MPSTDYSTYSQAAEQQGYSAYTAQPTQGCAQTTQAYGQQSYGTYGQPTDVSYTQAQTTATYGQTAYATSYGQPPTGYTTPTAPQAYSQPVQGYGTGAYDTTTATVTTTQASYAAQSAYGTQPAPAYGQQPAATAPTRPQDGNKPTETSQPQSSTGGYNQPSVGCGQSNYSYPQVPGSYPMQPVTAPPSYPPTILPSCSSTQPTSYDQSSHSQQNTYGQPSSYGQQSSYGQQSSYGQQPPTSYPPQTGSYSQAPSQYSQQSSSYGQQSSFRQDHPSSMGVYEQESGGFSRPGENRSMSGPDNRGRERGGFDRGGMSRGGRGGGRGGMGTHGRRTRS
>39432_0:0051cd_{"pub_og_id":"484351at7742","og_name":"FUS_RNA_binding_protein_","level_taxid":7742,"organism_taxid":"39432_0","organism_name":"Saimiri_boliviensis_boliviensis","pub_gene_id":"EWSR1","description":"EWSR1"}
MASTDYSTYSQAAAQQGYSAYTAQPTQGYAQTTQAYGQQSYGTYGQPTDVSYTQAQTTATYGQTAYATSYGQPPTGYTTPTAPQAYSQPVQGYGTGAYDTTTATVTTTQASYAAQSAYGTQPAYPAYGQQPAATAPTRPQDGNKPTETSQPQSSTGGYNQPSLGYGQSNYSYPQVPGSYPMQPVTAPPSYPPTSYSSTQPTSYDQSSYSQQNTYGQPSSYGQQSSYGQQSSYGQQPPTSYPPQTGSYSQAPSQYSQQSSSYGQQSSFRQDHPSSMGVYGQESGGFSGPGENRSMSGPDNRGRGRGGFDRGGMSRGGRGGGRGGMGLQSESLVYTSILKKYPYSVLSRQHNEKWD
>39432_0:005205_{"pub_og_id":"484351at7742","og_name":"FUS_RNA_binding_protein_","level_taxid":7742,"organism_taxid":"39432_0","organism_name":"Saimiri_boliviensis_boliviensis","pub_gene_id":"120363134","description":"RNA-binding_protein_EWS"}
MNKRTGQPMIHIYLDKETGKPKGDATVSYEDPPTAKAAVEWFDGKDFQGSKLKVSLARKKPPMNSMRGGMPPREGRGMPPPLRGGPGGPGGPGGPMGRMGGRGGDRGGFPPRGPRGSRGNPSGGGNVQHRAGDWQCPNPGCGNQNFAWRTECNQCKAPKPEGFLPPPFPPPGGDRGRGGPGGMRGGRGGLMDRGGPGGMFRGGRGGDRGGFRGGRGMDRGGFGGGRRGGPGGPPGPLMEQMGGRRGGRGGPGKMDKGEHRQERRDRPY
>56313_0:0031f0_{"pub_og_id":"484351at7742","og_name":"FUS_RNA_binding_protein_","level_taxid":7742,"organism_taxid":"56313_0","organism_name":"Tyto_alba","pub_gene_id":"EWSR1","description":"RNA-binding_protein_EWS_isoform_X1"}
MRSAGWRRRPDVGSAEEEGEKMASTDYSTYSQAAAQQGYSAYAPQPAQGYAQTTQTYGQQSYGTYGQPTDVSYTQPQTTATYGQTAYATSYGQPPTGYTTPTAPPVYSQPVQGYGTAAYDTNTATVTTTQASYAAPSAYGTQPAYPAYGQQPAASAPARPQDGSKPAETSQPQSSTTGYSQPSLGYGQSNYSYPQVPASYPMQPVTAPPSYPPTSYSSTQPSSYDQSTYSQQSTYGQQSTYGQQTSYGQQSSYGQQPPPTSYPPQTGSYSQAPSQYSQQSSSYGQQSSFRQDHPSSMNVYGQESGGFSGPGENRNMSGPDNRGRGRGGYDRGGMSRGGRGGGRGGMGSAGERGGFNKPGGHMEEGPDLDLGPPLDPDEDSDNSSVYVQGLNDNVTLEDLADFFKQCGGVKVNKRTGQPMINLYIDKETGKPKGDATVSYDDPSTAKTAVEWFDGKDFQGSKLKVTLARKKGPMNSMRGGMPPREPRGMPPPLRGGPGGPGGPGGPGGPMGRMGGRGGDRGGFSSRGPRGSRGNPSGGSVQHRAGDWQCPNPGCGNQNFAWRTECNQCKAPKPEGFLPPPFPPPGGDRGRGGPGGMRGGRGGGLMERGGPGGMFRGGRGGDRGGFRGGRGMDRGGYGGGGRRGGGGPGGPPGPLMEPMGGGGRGGRRGGPGKMDKGEHRQERRDRPY
>80972_0:0005ba_{"pub_og_id":"484351at7742","og_name":"FUS_RNA_binding_protein_","level_taxid":7742,"organism_taxid":"80972_0","organism_name":"Amphiprion_ocellaris","pub_gene_id":"fus","description":"RNA-binding_protein_FUS"}
MASNDYSQPSSQGYGSYGGGGGGGGGGGANQGYGQSSGQSYSQQGYGGYNQSSDSSPGSYNQGGYGSYGQPQSGGYGSPPSNQGGGGGYNHSSQSYSSGGYNSSNQPSNMSYNQQSSFSGYSQQQPPSSSSAGYEGNSPASGYSQPPSSGQSGGGYGSSGGQPGGYGGSGSHQPPSQHGGGHYNQPPCYNSPPLSSYSQQSPYGQSGGYEDDSPPMSGGGGGGYGGPDGGYGGHGGQDGRGGRGRGGAFGGRGGGGYDRGFDRGGRGGPRGRGGMGMGDRGGFNKFGGPRDPGHGHGGPGFMPDQDNSDNNTIFVQGLGDDYTVESVADFFKQIGIIKVNKKTGLPMINLYTDRETGKLKGEATVSFDDPPSAKAAIDWFDGKDFNGNPIKVSFATRRADFGGRGGMRGGRGRGGPMGRGGFGGSRGGGGGGGFPGGNGGSGGGGGGGQQRAGDWKCSNPNCGNLNFSWRNECNQCKAPKPEDAGGMPPMDRGGYGGDRRGGFDRGGFRGRGGDRGGDRGGFRGGRGGDRGGYGPGKMDARGDRRQERRGRPY
>80972_0:004892_{"pub_og_id":"484351at7742","og_name":"FUS_RNA_binding_protein_","level_taxid":7742,"organism_taxid":"80972_0","organism_name":"Amphiprion_ocellaris","pub_gene_id":"taf15","description":"TATA-binding_protein-associated_factor_2N_isoform_X1"}
MATDSGYGGSQSYGSYGGQQGGQGYGQGNGSGSYGGQSYGGYGQQASGQDGYGQSQQQGYNNYGQESSGYGDKSSSYSQQGSGSYGQQSSYGQQGSYGGQGQGGDGYGQQSSYGGQSSGGGAGGGSYGRWSEGEGGGQGGRFGRDQGDRSEGGGYRGRGRGGGGGGGGGGGYDRGGYDRSGGYDRGGYDRGGRGGPPGMGGGDRGGYKNYGGSRDYGSRDEPAGEQDNSDNNTIFVQGLGEDATVQEVGDYFKQIGIIKVNKKTGQPMINIYSDKATGRPKGEATVSFDDPPSAKAAIDWFDGKEFHGKPIKVSFATRRAEFTQRGGGGRGGRGGFRGRGGGGPNFDVKGGDWPCPNSSCGNMNFARRQECNKCGAPKPGDAGFGGGDRGGRGGYGGDRGGFRGRGGGFRGGDRGGYGGGGGGGGFGGGYKMGGRGDRRDDRRDRPY
>36300_0:002c98_{"pub_og_id":"484351at7742","og_name":"FUS_RNA_binding_protein_","level_taxid":7742,"organism_taxid":"36300_0","organism_name":"Pelecanus_crispus","pub_gene_id":"EWSR1","description":"LOW_QUALITY_PROTEIN:_RNA-binding_protein_EWS"}
YSTYSQAAAQQGYSAYAPQPAQGYAQTTQTYGQQSYGTYGQPTDVSYTQPQTTATYGQTAYATSYGQPPTVEGTSTGYTTPTAPPVYSQPVQGYGTATYDTNTATVTTTQASYAAPSAYGTQPAYPAYGQQPAASAPARPQDGSKPAETSQPQSSTTGYSQPSLGYGQSNYSYPQVPASYPMQPVTAPPSYPPTSYSSTQPSSYDQSTYSQQSTYGQQSTYGQQTSYGQQSSYGQQPPPTSYPPQTGSYSQAPSQYSQQSSSYGQQSSFRQDHPSSMNVYGQESGGFSGPGENRNMSGPDSRGRGRGGYDRGGMSRGGRGGGRGGMGSAGERGGFNKPGGHMEEGPDLDLGPPMDPDEDSDNSSVYVQGLNDNVTLEDLADFFKQCGVVKMNKRTGQPMINLYIDKETGKPKGDATVSYDDPSTAKTAVEWFDGKDFQGSKLKVTLARKKGPMNSMRGGMPPREQRGMPPPLRGGPGGPGGPSGPMGRMGGRGGDRGGFSSRGPRGSRGNPSGGSVQHRAGDWQCPNPGCGNQNFAWRTECNQCKAPKPEGFLPPPFPPPGGDRGRGGPGGMRGGRGGRGGPGGMFGGGRGGDRGGFRGGRGMDRGGYGGGGRRGGGGGPGGPPGPLMEQMGGGGRGGRRGGPGKM
>75038_0:00142e_{"pub_og_id":"484351at7742","og_name":"FUS_RNA_binding_protein_","level_taxid":7742,"organism_taxid":"75038_0","organism_name":"Scatophagus_argus","pub_gene_id":"124059034","description":"TATA-binding_protein-associated_factor_2N_isoform_X1"}
MATDSGYGGSQSYGSYGGQQGAQGYGQGNGGGGGSYGGQNYGGYGQQGVTQDGYGQSQQQSYSYGGQDSSGYGDKSSYGQQGSYGGQGQGGDGYGQRSSYGSQGQGGDSFGQQSSYGGQGQGGGGGGGYGRWSEGEGGGQGGRFGRDQGDRSEGGGYRGRGRGGYDRGGYDRSGGYDRGGRGGPPGMGGGDRGGYKNYGGSRDYGSRDEPAGEQDNSDNNTIFVQGLGEDATVQEVGDFFKQIGIIKVNKKTGQPMINIYSDKATGRPKGEATVSFDDPPSAKAAIDWFDGKEFNGKPIKVSFATRRAEFTQRGGGRGGRGGGFRGRGGGGPNFDIKGGDWPCPNSSCGNMNFARRQECNKCGAPKPGDGGFGGGDRGSRGGYGGDRGGGFRGRGGFRGGDRGGYGGGGGGGGFGGGYKMGGRGDRRDDRRDRPY
>75038_0:003c69_{"pub_og_id":"484351at7742","og_name":"FUS_RNA_binding_protein_","level_taxid":7742,"organism_taxid":"75038_0","organism_name":"Scatophagus_argus","pub_gene_id":"124073548","description":"RNA-binding_protein_FUS_isoform_X1"}
MSSNDYSQTSAQGYGSYGGGGGGGGGGGANQGYGQSSGQSYSQQGYGGYNQSSDSSSSSYNQGGYGSYGQPQSGGYGSPSSNQGGGGGYNHSTPPYSSGGYNNSNQPSNMSYNQQSSFSGYSQQQPPPSSSSGSYEGSSQAPGYNQPPSSGQSGGGYGGSGGQSGGYGGGGGSHQQPSQHGGGHYNQPQSYNSPPPQSYSQQSQYGQGGGYGDESPPMSGGGGGGYGGPDGGYGQDGRGGRGRGGGFGGRGGGGYDRGFDRGGRGGPRGRGGMGMGDRGGFNKFGGPRDLGHGGPGFMQDQDNSDNNTIFVQGLGDDYTVESVADFFKQIGIIKVNKKTGLPMINLYTDRETGKLKGEATVSFDDPPSAKAAIDWFDGKDFNGNPIKVSFATRRADFGGRGGLRGGRGRGGPMARGGFGGGRGGGFPGGNGGGGGGGGGGQQRAGDWKCSNPNCGNLNFSWRNECNQCKAPKPEDGGGMPPLDRGGYGGERRGGFERGGFRGRGGDRGGFRGGRGGDRGGYGPGKMDARGDRRQERRGRPY
>9172_0:00065e_{"pub_og_id":"484351at7742","og_name":"FUS_RNA_binding_protein_","level_taxid":7742,"organism_taxid":"9172_0","organism_name":"Sturnus_vulgaris","pub_gene_id":"EWSR1","description":"RNA-binding_protein_EWS"}
MRGAGRGRAGSAEEEGEKMASTGERGRGGVRDGTERDPRQHRRSRHGMAGGAAGRSRRPCAFTFHPWETGIPVVYSKLQEEIPAAVLLDSLILLSLYQCFYSFSSHFLLDYSTYSQAAAQQGYSAYAPQPAQGYAQTTQTYGQQSYGTYGQPTDVSYTQPQTTATYGQTAYATSYGQPPTGYSAPTAPPAYSQPVQGYGTAAYDSSTATVTSSQSSYAAPSAYGTQPAYPAYGQQPAPSAPARPQDGSKPAETSQPQSSTTGYSQPSLGYGQSNYSYPQVPASYPMQPVTAPPSYPPTSYSSTQPSSYDQSTYSQQSSYGQQSSYGQQTSYGQQSSYGQQPPPTSYPPPTGSYSQAPSQYSQQSSSYGQQSSFRQDHPSSMNMYGQESGGFSGPGESRNLSGPDSRGRGRGGYERGGMSRGGRGGGRGGMGSAGERGGFNKPGGHMEEGPDLDLGPPMDPEEDSDSTAVYVQGLNDNVTLEDLADFFKQCGVVKMNKRTGQPMINLYIDKETGKPKGDATVSYDDPSTAKTAVEWFDGKDFQGSKLKVTLARKKGPMNSLRGGMPPREQRGMPPPLRGGPGGPGGPGGPSGPSGPMGRMGGRGGDRGGFSSRGPRGSRGNPSGGSVQHRAGDWQCPNPGCGNQNFAWRTECNQCKAPKPEGFLPPPFPPPGGDRGRGGPGGMRGGRGGGLMDRGGPGGMFRGGRGGDRGGFRGGRGMDRGGYGGGGRRGGGGGGPGGPPGPLMEQMGGGGRGRRGGPGKMDKGEHRQDRRDRPY
>9172_0:00389c_{"pub_og_id":"484351at7742","og_name":"FUS_RNA_binding_protein_","level_taxid":7742,"organism_taxid":"9172_0","organism_name":"Sturnus_vulgaris","pub_gene_id":"LOC106863771","description":"RNA-binding_protein_FUS-like"}
MASNDYSQTATQSYGAYPAPPSQSYSQGGGQGYSQQSYGGYGQSSDSAYGQGGYSSSYGQGQSGYSAPAAPPSYGSGGFGSSQSSQGSYGQTSSYPGYSQPPAAASASGSPYSRIFLGRASKIPDYLLIYLLSGGERGGFNKFGGPRDQGPRHDPGEQDNSDNNTIFVQGLGENVTIESVADYFKQIGIIKTNKKTGQPMINLYTDRETGKLKGEATVSFDDPPSAKAAIDWFDGKEFSGNPIKVSFATRRADFTRGGGGRGRGRGGPLGRGGFGSGGSGGRGGFTGGGGAQQRAGDWKCPNP
>173247_0:001ae3_{"pub_og_id":"484351at7742","og_name":"FUS_RNA_binding_protein_","level_taxid":7742,"organism_taxid":"173247_0","organism_name":"Echeneis_naucrates","pub_gene_id":"fus","description":"RNA-binding_protein_FUS_isoform_X1"}
MFVSRLSLAGFISKQSADSHECMYLLLYNVTFGSTFLEIATVDNSIHNIDAIFLFLFSYPIDYSQTSAQGYGSYGGGGGGGGANQGYGQSGQSYSQQGYGGYNQGSDSSSSSYNQGGYSGYGQAQSGGYGSPPSNQGGGGGYNHSSQSYSSGGYSSSNQPSNMSYNQQSSFSGYGQQQPPSSSAAYDGNSPAPGYNQPPSGGQGGGGYGSSGAQTGGYGGSGSHQPPAQHGGSHYNQPPGYNSPPPQSYSQQTQYGQSGGYGDDSPPMSGGGGGGYSGPDGGYGSQEGRGGRGRGGGFGGRGGSGYDRGFDRGGRGGPRGRGGMGMGERGGFNKFGGPRDPGHGHGGPGFMQDQDNSDNNTIFVQGLGDDYTVESVADFFKQIGIIKVNKKTGLPMINLYTDRETGKLKGEATVSFDDPPSAKAAIDWFDGKDFNGNPIKVSFATRRADFGGRGGMRGGRGRGPMGHGGFGGGRGGGFPGGNGGGGGGGGGGQQRAGDWKCTNPNCGNLNFSWRNECNQCKAPKPEDAGGMPPMERGGYGGERRGGFDRGGFRGRGGDRGGFRGGRGGDRGGYGPGKMDARGDRRQERRGRPY
>173247_0:002e19_{"pub_og_id":"484351at7742","og_name":"FUS_RNA_binding_protein_","level_taxid":7742,"organism_taxid":"173247_0","organism_name":"Echeneis_naucrates","pub_gene_id":"taf15","description":"RNA-binding_protein_FUS-like_isoform_X1"}
MATDSGYGGSQSYGSYGGQQSGQGFGQGNGGGSYGGQSYSGYGQQADGYGQSQPQTYDNYGQDSAGYGDKSSYGQQGSYGGQGQGGDAYGQQGSYASQGQGSAGGYGSQGQGGGSSGGGYGRWSEGEGGGQGGRFGRDQGDRSEGGGFRGRGRGGYDRGSYDRSGGYDRGGYDRGGYDRGGRGGPPGMGGGDRGGYKNYGGSRDYGSRDEPAGEQDNSDNNTIFVQGLGEDVTVQEVGDFFKQIGIIKVNKKTGQPMINIYSDKATGRPKGEATVSFDDPPSAKAAIDWFDGKDFNGKPIKVSFATRRAEFTQRGGGRGGRGGFRGRGGGGPNFDIKGGDWPCPNSSCGNMNFARRQECNKCGAPKPGDAGFGDRGGRGGYGGDRGGGFRGRGGFRGGDRGGYGGGGGGGGGFGGGYKMGGRGDRRDDRRDRPY
>210632_0:002255_{"pub_og_id":"484351at7742","og_name":"FUS_RNA_binding_protein_","level_taxid":7742,"organism_taxid":"210632_0","organism_name":"Parambassis_ranga","pub_gene_id":"fus","description":"fus"}
MASNDYSQASGPGYGSYGGGGGGGGGGGNHGYGQSSGQNYSQQGYGGFNQSSDSSSGSYNQGGYGSYNQPQSGGYGSQPSNQSGGGYNHSSPSYSPGSYNSSNQPSNMSYNQQSSFSGYSQQQPPPSSSAGYEGDSPTSGYNQTPSGGQSGSGYGSGGGQPGGYGGSGSHQQPSQHGGGHYNPPPSYNSPPPPSYSQQSQYGQSGEYGEDSPPMSSGGGGGYGGPEGGYGGPDARGRGRGGAFGGRGGGGFDRGYDRGGRGVPRGRGGMGMGDRGGFNKFGGPRDSGHGHGGPSFMQDQDNSDNNTIFVQGLGDDYTVESVADFFKQIGIIKVNKKTGLPMINLYTERETGKLKGEATVSFDDPPSAKAAIDWFDGKDFNGNPIKVSFATRRADFGGRGGMRGGRGRGGPMGRGGFGGGRGGGFPGSNGGSGGGGGGGGGGGGGQQRAGDWKCSNPNCGNLNFSWRNECNQCKAPKPDDTGRMPPVERGGFGGDRRGGFDRGGFRGRGGDRGGFRGGRGGDRGGYSPGKMDARGDRRQERRGRPY
>210632_0:0033df_{"pub_og_id":"484351at7742","og_name":"FUS_RNA_binding_protein_","level_taxid":7742,"organism_taxid":"210632_0","organism_name":"Parambassis_ranga","pub_gene_id":"LOC114444731","description":"LOC114444731"}
MATDSGYGGSQSYGSYGGQQGGQGYGQGNGSGSYGGQNYAGYGQQAATQDGYTQPQQQSYNNYGQDSSGYGDKPSYGQQSTYGQQSSYGAQAQSGGDSYEQQSSYGAQGAGGGGFGGQGAGGGYGRWSEGESGGQGGRFGSDGDSTDRGGYRGRGRGSYDRGGFDRSGGYDRGGYDRSGGYDRGGYDRGGYDRGGRGGPPGMGGGDRGGYKNYGGSRDYGSRDEPSGEQDNSDNNTIFVQGLGEDVTVQEVGDYFKQIGIIKVNKKTGMPMINLYYDKGTGLPKGEATVSFDDPPSAKAAIDWFDGKEFKGKPINVSFATRRAEFVQRGGGGRGGRGGFRGRGGGPSFDMKGGDWPCPNSSCGNVNFARRQECNKCGTPKPGDAGGGDRGGRGGFGGDRGGSFRGRGGGGFRGGDRGGYGGGGGGGGFGGGYKIGGRGDRRDDRRNRPY
>9157_0:0027f1_{"pub_og_id":"484351at7742","og_name":"FUS_RNA_binding_protein_","level_taxid":7742,"organism_taxid":"9157_0","organism_name":"Parus_major","pub_gene_id":"EWSR1","description":"RNA-binding_protein_EWS"}
MFPKTYGQQSYGTYGQPTDVSYTQPQTTATYGQTAYATSYGQPPTGYSAPTAPPAYSQPVQGYGSAAYDTNTATVTSSQTSYAAPSAYGTQPAYPAYGQQPAPSAPARPQDGSKPAETSQPQSSTTGYSQPSLGYGQSNYSYPQVPASYPMQPVTAPPSYPPTSYSSTQPSSYDQSTYSQQSSYGQQSSYGQQTSYGQQSSYGQQPPPTSYPPPTGSYSQAPSQYSQQSSSYGQQSSFRQDHPSSMNMYGQESGGFSGPGESRNLSGPDSRGRGRGGYERGGMSRGGRGGGRGGMGAGERGGFNKPGGHMEEGPDLDLGPPMDPEEDSDSTAVYVQGLNDNVTLEDLADFFKQCGVVKMNKRTGQPMINLYIDKETGKPKGDATVSYDDPSTAKTAVEWFDGKDFQGSKLKVTLARKKGPMNSLRGGIPPREQRGMPPPLRGGPGGPGGPGGPSGPSGPMGRMGGRGGDRGGFSSRGPRGSRGNPSGGSVQHRAGDWQCPNPGCGNQNFAWRTECNQCKAPKPEGFLPPPFPPPGGDRGRGGPGGMRGGRGGGLMDRGGPGGMFRGGRGGDRGGFRGGRGMDRGGYGGGGRRGGGGGGPGGPPGPLMEQMGGGGRGRRGGPGKMDKGEHRQDRRDRPY
>241271_0:0006b4_{"pub_og_id":"484351at7742","og_name":"FUS_RNA_binding_protein_","level_taxid":7742,"organism_taxid":"241271_0","organism_name":"Cheilinus_undulatus","pub_gene_id":"121520142","description":"TATA-binding_protein-associated_factor_2N_isoform_X1"}
MATDSGYGGSQGYGSYGGQQGGQGYGQGNGGGSYGGQSYGSYGQQGQDGYGQSQQQGYDGYSGQDSSGYGDKPSYGQQGSYGGQGYGGGGGGGSGGDSYGQQSSYGGQGQSGGGGGGGGSGGYGRWNDGEGGGQGGRYGRDQGDRSEGGGGYRGRGRGGYDRGGYDRSGGYDRGGYDRGGRGGPPGMGGGDRGGYKNYGGSRDYSSRDEPAGEQDNSDNNTIFVQGLGEDATVQEVGDFFKQIGIIKVNKKTGQPMINIYSDKVTGRPKGEATVSFDDPPSAKAAIDWFDGKEFNGKPIKVSFATRRAEFTQRGGRGGRGGFRGRGGGGGGPNFDIKGGDWPCPNSSCGNMNFARRQECNKCGAPKPGDGGFGGDRGGRGGYCGDRGGGFRGRGGFRGGDRGGDRGGYGGERGGGYGGGYKMGGRGDRRDDRRDRPY
>241271_0:005121_{"pub_og_id":"484351at7742","og_name":"FUS_RNA_binding_protein_","level_taxid":7742,"organism_taxid":"241271_0","organism_name":"Cheilinus_undulatus","pub_gene_id":"121503563","description":"RNA-binding_protein_FUS"}
MSSGDYSQTSAPGYGSYGGGGGGGGNQGYSQSSGQGYGQQGYGGYNQSSDSSSGSYNQGGYGSYGQPQSGYGSPSSNQGGGGGGGGGGGGYSHSTQSYGSGGYSGNQSSSMGYNQQSSYSGYNQQQPPPSSSGGYEGGSQASSYNQPPSGGQSGGGYGSSGGHSGGYGGTGSHQQPPQHGGGHYNQPPNYSSPPPQSYSQQSQYGQGGGYGDESPPMSGGGGGGYGGPDGGYGGQDSRGGRGRGGGFGGRGGGGYDRGFDRGGRGGPRGRGGMGMGDRGGFNKFGGPRDPGHGHGGPGFMQDQDNSDNNTIFVQGLGDDYTVESVADFFKQIGIIKINKKTGLPMINLYTDRETGKLKGEATVSFDDPPSAKAAIDWFDGKDFNGNPIKVSFATRRADFGGRGGMRGGRGRGGPIGRGGFGGGRGGGFPGGNGGGGGGGVGERGGGGGGGQQRAGDWKCSNPNCGNLNFSWRNECNQCKAPKPEEACGMPPMERGGYGGDRRGGFDRGGFRGRGGDRGGFRGGRGGDRGGFGPGKMDARGDRRQERRGRPY
>345164_0:00322f_{"pub_og_id":"484351at7742","og_name":"FUS_RNA_binding_protein_","level_taxid":7742,"organism_taxid":"345164_0","organism_name":"Falco_cherrug","pub_gene_id":"EWSR1","description":"RNA-binding_protein_EWS"}
MTFRRATLGTAGTRSAWRHLLVRDASSHPAPSASSSVRCRDPGSKCEQDYSTYSQAAAQQGYSAYAPQPAQGYAQTTQTYGQQSYGTYGQPTDVSYTQPQTTATYGQTAYATSYGQPPTVEGTSTGYTTPTAPPAYSQPVQGYGTAAYDTNTATVTTTQASYAAPSAYGTQPAYPAYGQQPAASAPARPQDGSKPAETSQPQSSTTGYSQPSLGYGQSNYSYPQVPATYPMQPVTAPPAYPPTSYSSTQPSSYDQSTYSQQSTYGQQSTYGQQTSYGQQSSYGQQPPPTSYPPQTGSYSQAPSQYSQQSSSYGQQSSFRQDHPSSMNVYGQDSGGFSGPGENRNMSGPDNRGRGRGGYDRGGMSRGGRGGGRGGMGSAGERGGFNKPGGHMEEGPDLDLGPPMDPDEDSDNSSVYVQGLNDNVTLEDLADFFKQCGVVKMNKRTGQPMINLYIDKETGKPKGDATVSYDDLSTAKTAVEWFDGKDFQGSKLKVTLARKKGPMNSMRGGIPPREQRGMPPPLRGGPGGPGGPGGPGGPSGPMGRMGGRGGDRGGFSSRGPRGSRGNASSGSVQHRAGDWQCPNPGCGNQNFAWRTECNQCKAPKPEGFLPPPFPPPGGDRGRGGPGGMRGARGGGLMDRGGPGGMFRGGRGGDRGGFRGGRGMDRGGYGGGGRRGGGGPGGPPGPLMEQMGGGGRGGRRGGPGKMDKGEHRQERRDRPY
>1203425_0:003436_{"pub_og_id":"484351at7742","og_name":"FUS_RNA_binding_protein_","level_taxid":7742,"organism_taxid":"1203425_0","organism_name":"Notolabrus_celidotus","pub_gene_id":"taf15","description":"TATA-binding_protein-associated_factor_2N_isoform_X1"}
MATDSGYGGSQGYGSYSGQQSGQGYGQGNGGSSYGGQGYGQGNGGSSYGGQGYPGYGQQGPPQESYGQSQPPPQQTFDNYAGQDSSGYGEKPSYGGQAGGGAAPAAASAGAGGDSYGQGSGGGYGRWSDATESGGQGGRYGRDQGDRSEGGGGYRGRGRDSSSSGGGGGGGGGGGGGYERGGYDRSGGYERGGYDRGGRGGGSPGMGGGDRGGYKNYGGTRDYGSRDEPAGEQDNSDNNTIFVQGLGEEATVQEVGDYFKQIGIIKVNKKTAQPMINIYSDKVTGRPKGEATVSFDDPPSAKAAINWFDGKEFNGKTLKVSFATRRAEFTQRGGGRGGGGGGGGGGGGGRGGGFRGRGGGGGPNFDIKGGDWPCPNSSCGNMNFARRQECNKCGAPKPGDGGYGGGDRGGRGGYGGDRGGGFRGRGGFRGGDRGGFGGGGGGGGFGGGYKMGGSRGDRRDDRRDRPY
>1203425_0:004891_{"pub_og_id":"484351at7742","og_name":"FUS_RNA_binding_protein_","level_taxid":7742,"organism_taxid":"1203425_0","organism_name":"Notolabrus_celidotus","pub_gene_id":"fus","description":"RNA-binding_protein_FUS"}
MSSNDYSQTSAQGYGSYGGGGGAGGGAGGGGGGGGGSQGYGQSSGQSYGQQGYGGYNQSPDSGSGSYNQGGYGSYGQSQSGGYGSPSSNQGGGGGSGGGGGGGYNQSGQSYSPGGYNSSQSPSYSQPSSFSGYSQQHSPPSPTGGYEGGSQAPSYNQPPSGGQSRGGYGSSGGQTGGYGDSGSHQQPPQHGGGHYNQPPSYNSPPPQSYGQQSPYGQSGGYGDESPPMSGGGGGGGYGSDGGYGGQEGRGGRGRGGAFGGRGAGGYDRGFDRGGRGGPRGRGGMGMGDRGGFNKFGGPREPGHGHGGPGYMQDQDNSDNNTIFVQGLGDDYTVESVADFFKQIGIIKVNKKTGLPMINLYTDRETGKLKGEATVSFDDPPSAKAAIDWFDGKEFNGNPIKVSFATRRADFGGRGGMRGGRGRGGPMGRGGFGGGRGGGFPGGNGSGGGGGGGGVGVGGGGGSGGGGGQQRAGDWKCSNPNCGNLNFSWRNECNQCKAPKPEDSCGMPPMERGGYGGERRGGFDRGGFRGRGGDRGGFRGGRGGDRGGDRGGDRGGDRGGFGPGKMDARGDRRQERRGRPY
>2489341_0:00261d_{"pub_og_id":"484351at7742","og_name":"FUS_RNA_binding_protein_","level_taxid":7742,"organism_taxid":"2489341_0","organism_name":"Strigops_habroptila","pub_gene_id":"EWSR1","description":"RNA-binding_protein_EWS_isoform_X1"}
MASTDYSTYSQAAAQQGYSAYAPQPAQGYAQSTQTYGQQSYGTYGQPTDVSYSQPQTTATYGQTAYATSYGQPPAGYSTPTAPPAYSQPVQGYGTAPYDTNTATVTTTQASYAAPSAYGTQSAYPAYGQQPPAAAPTRPQDGSKPADTSQPPSSTTGYSQPSLGYGQSNYSYPQVPATYPMQPVTAPPSYPPTSYSSTQPSSYDQSTYSQQSTYGQQSTYGQQTSYGQQSSYGQQPPPTSYPPPSGSYSQAPSQYSQQSSSYGQQSSFRQDHQGSMSVYGQDSGGFSGSGETRNLSGPDGRGRGRGGYERGGMSRGGRGGGRGGMGSAGERGGFNKPGGHMEEGPDLDLGPPMDPDEDSDNSSVYVQGLNDNVTLEDLTDFFKQCGVVKMNKRTGQPMIHLYMDKETGKPKGDATISYDDPSTAKTAVEWFDGKDFQGSKLKVTLARKKGPMNSLRSGMPPREQRGMPPPLRGGPGGPSGPMGRMGGRGGDRGGFSSRGPRGSRGNPSGGSVQHRAGDWQCPNPGCGNQNFAWRTECNQCKAPKPEGFLPPPFPPPGGDRGRGGPGGMRGGRGGGGLMERGGPGGMFRGGRGGDRGGFRGGRGMDRGGYGGGGRRGGGGGGGGPGGPPGPLMEPMGGGGRGGRRGGPGKMDKGEHRQERRDRPY
>2489341_0:003dc0_{"pub_og_id":"484351at7742","og_name":"FUS_RNA_binding_protein_","level_taxid":7742,"organism_taxid":"2489341_0","organism_name":"Strigops_habroptila","pub_gene_id":"FUS","description":"RNA-binding_protein_FUS_isoform_X1"}
MASNDYSQTATQSYGAYPTPPGQGYSQQGSQPYGQQSYSGYSQSSDTSAYGQNSYSSSYGQTQSSYSAQSTPPAYGSAGGYGSGQSSQSSYGQPSSYPSYSQPPAAGSSSGSYGSSSQSSSYGQPPSSGYSQQSSYSGQQPTYSQQSSYNPPQSYSQQSQYNSSGSGGNSYGQEQSSMSSGGGYQDQGGYGGQQERSRGRGGYGRGGYDRGGRGSRGGRGSTNMGGGERGGFNKFGGPRDQGPRHDAGEQDNSDNNTIFVQGLGENVTIESVADYFKQIGIIKTNKKTGQPMINLYTDRETGKLKGEATVSFDDPPSAKAAIDWFDGKEFSGNPIKVSFATRRADFNRGGGGGRGGRGRGGPMGRGGFGGSGSGSGSRGGFPSGGGGQQRAGDWKCPNPACENMNFSWRNECNQCKAPKPEGPGAPHMGKYPGGGRPRRRQPYGWRRRRRRRRRVRRGETRRARRLRARRVQGGPRRGARGLPRRKRRRARRLRARQDGLQGRPPAGPPREAVLSPPKPPPYPPHVLY
>240206_0:002a90_{"pub_og_id":"484351at7742","og_name":"FUS_RNA_binding_protein_","level_taxid":7742,"organism_taxid":"240206_0","organism_name":"Pterocles_gutturalis","pub_gene_id":"EWSR1","description":"LOW_QUALITY_PROTEIN:_RNA-binding_protein_EWS"}
YSTYSQAAAQQGYSAYAPQPAQGYAQSTQTYGQSYGTYGQPTDASYTQPQTTATYGQTAYATSYGQPPAVEGTSTGYTTPTAPPAYSQPVQGYGTAAYTATVTTTQASYAAPAAYGTQPAYPAYGQQPPTSAPARPQDGNKPAETSQPQSSTTGYSQPSLGYGQSNYSYPQVPASYPMQPVTAPPSYPPTSYSSTQPSSYDQSTYSQQSTYGQQSTYGQQPSYGQQSSYGQQPPPTSSPPPTASYSQAPSQYSQQSSSYGQQSSFRQDHPSSMNVYGQESGGFSGTGENRNMSGPDNRGRGRGGYDRGGMSRGGRGGGRGGMGAGERGGFNKPGGHMEEGPDLDLGPPLDPDEDSDNSSVYVQGLSDNVTLEDLADFFKQCGVLKMNKRTGQPMINLYIDKETGKPKGDATVSYDDPSTAKTAVDWFDGEWKDFQGGKLKVTLARKKGPMNSVRGGLPPREQRGMPPPIRG
>88082_0:00482b_{"pub_og_id":"484351at7742","og_name":"FUS_RNA_binding_protein_","level_taxid":7742,"organism_taxid":"88082_0","organism_name":"Crotalus_tigris","pub_gene_id":"120302220","description":"RNA-binding_protein_FUS"}
MASNDYSQSAATQSYGAYPTPPTQGYSQQTSQPYGQQSYGGYGQSADTSGYGQSSYSSSYGQTQGSGYGTQSTPQAYGSSTGYGSSQTSQSSYGQQSSYPSYSQQPTSSSTGSYGTSSQTSSYGQPQSGGYGQQSSYGSQQQSSYGQQPSYNPPQSYGQQSQYGSSSSTGGGGGSSGGYGQDQSSMSGSGSGGGYGSQDQSGYGSQQDRSRGRGSAGGGGGAGYGRGGFDRSGGRGGNRGGRGGGMGGGERGGGFNKFGGPRDQGSRHDSASEQDNSDNNTIFVQGLGENVTIESVSEYFKQIGLIKMNKKTGQPMINLYTDRETGKLKGEATVSFDDPPSAKAAIDWFDGKEFSGNPIKVSFATRRADFTRGGGNGRGGRGRGGRGGPMGRGGFGGGGGSGGGGGNSGSSGGNRGGFPSGGGGQQRAGDWKCPNPTCENMNFSWRNECNQCKAPKPDGPGGPHMGGGFGEERRGGRGGFDRGGFRGGRGGDRGGFRGGRGGDRGSFGPGKMDSRGDHRQDRRERPY
>88082_0:004aba_{"pub_og_id":"484351at7742","og_name":"FUS_RNA_binding_protein_","level_taxid":7742,"organism_taxid":"88082_0","organism_name":"Crotalus_tigris","pub_gene_id":"120303299","description":"RNA-binding_protein_EWS_isoform_X1"}
MASTDYSTYSQAAAQQGYAAYAAQPAQGYAQTTQAYGQQSYGTYGQPTDASYTQPQTTATYGQTAYASSYGQPPTVEGTSTGYATPAAPQAYSQPVQGYGTAAYDTTTATVTTTQASYAAPSAYGTQPAYPTYGQQPASTTPARPQDGTKPSETSQTQSTSTGYSQPSLGYGQSNYSYQVPGSYAMQPVTAPPSYPPTSYSSSQPSSYDQSTYSQQSNYGQQSSYGQQSSYGQQSYGQQPPTSYPPPTGSYSQAPSQYSQQSSSYGQPSSFRQDHPSSMGVYGQDSGGFSGPGESRSLSSPENRGRGRGGFDRGGVSRGGRGGGGRGGMGSAGERGGFSKPGGHMDEVPDLDLGPPVDLDDELDNSSVYVQGLTDNVTLEELTEFFKQCGIVKMNKRTGQPMITIYLDKDTGKPKGDATVCYDDPPTAKAAIEWLDGKEFQGSKLKVSMNRKKLPLNSLRGGILPREPRGMPPPLRGGPGGPGGPGGPMGRMGSRGGDRGGGFAPRGPRGSRGNPSGGGNVQHRAGDWQCPNPGCGNQNFAWRTECNQCKAPKPEGFLPPPFPPPGPGFLLGKPLPLRGLIYGTNSGGDRGRGGPSGMRGGRGGLMDRGGPGGMFRGGRGGDRGGFRGGRGMDRGGFGGGRRGGPGGPPGPLMEQLGGRGSRRGGPGKMDKGEHRQDRRDRPY
>8187_0:000904_{"pub_og_id":"484351at7742","og_name":"FUS_RNA_binding_protein_","level_taxid":7742,"organism_taxid":"8187_0","organism_name":"Lates_calcarifer","pub_gene_id":"fus","description":"fus"}
MASNDYSQTSAQGYGSYGGGGGGGGGGGGANQGYGQSSGQSYSQQSYGGYNQGSDSSSGSYNQGGYSSYSQPQSGGYGSPPPNQGGGGGYNHPSQSYGSGGYSSSNQPSNMSYNQQSSFSGYSQQQPPPSSSAGSYEGNPQAPGYNQPPSGGQSGGGYGSSGGQSGGYGGSGSHQQPSQHGGGHYNQPPSYSSPPPQSYSQQSQYSQGGGYGDDSPPMSGGGGGGYGGPDGGYGGQDGRGGRGRGGGFGGRGGGGGGGYDRGFDRGGRGGPRGRGGMGMGDRGGFNKFGGPREPGHGHGGPGFMQDQDNSDNNTIFVQGLGDDYTVESVADFFKQIGIIKVNKKTGLPMINLYTDRETGKLKGEATVSFDDPPSAKAAIDWFDGKDFNGNPIKVSFATRRADFGGRGGMRGGRGRGGPMGHGGFGGGRGGGFPGGNGGSGGGGGGGQQRAGDWKCSNPNCGNLNFSWRNECNQCKAPKPEDAGGMPPMDRGGYGGERRGGFDRGGFRGRGGDRGGFRGGRGGDRGGYGPGKMDARGDRRQERRGRPY
>8187_0:003202_{"pub_og_id":"484351at7742","og_name":"FUS_RNA_binding_protein_","level_taxid":7742,"organism_taxid":"8187_0","organism_name":"Lates_calcarifer","pub_gene_id":"taf15","description":"RNA-binding_protein_FUS-like"}
MATDSGYGGSQSYGSYTGQQGGQGYGQGNGSGSYAGQSYGGFGQQGATQDGYGQSQQQSYDNYGQESSGYGDKSSSYGQQASYGQQGSYGQQGSYGGQGGDSYGQQSSYAGQGQGGGGSGGSYGRWSEGEGGGQGGRFGRDHGDHSEGGGFRGRGRGGYDRGGYDRGGYDRSGGYDRGGRGGPPGMGGGDRGGYKNYGGGRDYGSRDEPAGEQDNSDNNTIFVQGLGEDVTVKEVGDFFKQIGIIKVNKKTGLPMINIYNDKATGRPKGEATVSFDDPPSAKAAIEWFDGKDFNGKPIKVSFATRRAEFTQRGGGRGGRGGFRGRGGGGGPNFDIKGGDWPCPNSSCGNMNFARRQECNKCGAPKPGDGGFGGGDRGGRGGYGGDRGGGFRGRGGGFRGGDRGGYGGGGGGGYGGGYKMGGRGDRRDDRRDRPY
>176057_0:0006f4_{"pub_og_id":"484351at7742","og_name":"FUS_RNA_binding_protein_","level_taxid":7742,"organism_taxid":"176057_0","organism_name":"Nestor_notabilis","pub_gene_id":"EWSR1","description":"RNA-binding_protein_EWS"}
YSTYSQAAAQQGYSAYAPQPAQGYAQSTQTYGQQSYGTYGQPTDVSYSQPQTTATYGQTAYATSYGQPPAVEGTRTGYSTPTAPPAYSQPVQGYGTAPYDTNTATVTTTQASYAAPSAYGTQPAYPAYGQQPPAAAPTRPQDGSKPADTSQAPSSTTGYSQPSLGYGQSNYSYPQVPASYPMQPVTAPPSYPPTSYSSTQPSSYDQSTYSQQSTYGQQSTYGQQTSYGQQSSYGQQPPPTRYPPPSGSYSQAPSQYSQQSSSYGQQSSFRQDHQSSMSVYGQDSGGFSGSGENRNLSGPDGRGRGRGGYERGGMSRGGRGGGRGGMGAGERGGFNKPGGHMEEGPDLDLGPPMDPDEDSDNSSVYVQGLNDNVTLEDLTDFFKQCGVVKVNKRTGQPMIHLYMDKETGKPKGDATISYDDPSTAKTAVEWFDGKDFQGSKLKVTLARKKGPMNSLRGGMPPREQRGMPPPLRGGPGGPSGPMGRMGGRGGDRGGFSSRGPRGSRGNPSGGSVQHRAGDWQCPNPGCGNQNFAWRTECNQCKAPKPEGFLPPPFPPP
>61221_0:0033a2_{"pub_og_id":"484351at7742","og_name":"FUS_RNA_binding_protein_","level_taxid":7742,"organism_taxid":"61221_0","organism_name":"Varanus_komodoensis","pub_gene_id":"123032166","description":"RNA-binding_protein_FUS"}
MASNDYSQSATQSYGAYPTPPTQGYSQQTSQPYGQQSYGGYGQSSDASGYGQSSYSSSYGQTQSSGYGTQSTPQAYGSSTGYGSSQTSQTSYGQQSSYPSYSQQPASSTTGSYGTSSQPSSYGQPQSGGYGQQSSYGSQQQSSYGQQPSYNPPQSYSQQSQYGSGSSSGGGGGSGSGGYGQDQSSMSGSGSGGGYGSQDQGGYGSQQDRNRGRGGGGSGGGGGGYGRGGFDRSGGRGGNRGGRGGMGGGERGGGFNKFGGPRDQGSRHDSAGEQDNSDNNTIFVQGLGENVTIESVADYFKQIGIIKTNKKTGQPMINLYTDRETGKLKGEATVSFDDPPSAKAAIDWFDGKEFSGNPIKVSFATRRADFNRGGGNGRGGRGRGGRGGPMGRGGFGGGGGGGSNSGSSGGNRGGFPSGGGGQQRAGDWKCPNPTCENMNFSWRNECNQCKAPKPDGPGGPHMGGGFGEERRGGRGGFDRGGFRGGRGGDRGGFRGGRGGDRGNFGPGKMDSRGDHRQDRRERPY
>61221_0:00359d_{"pub_og_id":"484351at7742","og_name":"FUS_RNA_binding_protein_","level_taxid":7742,"organism_taxid":"61221_0","organism_name":"Varanus_komodoensis","pub_gene_id":"123032788","description":"RNA-binding_protein_EWS_isoform_X1"}
MFWNADVTSFLPKDYSTYTQAAAQQGYTAYAAQPAQGYAQTTQQAYGQQSYGTYGQPTDVNYTQAQTTATYGQTAYASSYGQPPTGYTAPAAPQAYSQPVQGYGTAAYDTTTATVTTTQASYAAPSAYGTQPAYPTYGQQPATAAPARPQDGTKPAETSQPQSSTTGYSQPSLGYGQSNYSYQVPGSYPMQPVTAPPSYPPTSYSSSQPSSYDQSTYSQQSSYGQQSSYGQQSGYGQQSSYGQQPPTSYPPPTGSYSQSPSQYSQQSSSYGQPSSFRQDHPSSMGVYGQDSGGFSGPGESRSLSGPDNRGRGRGGFDRGGVSRGGRGGGGRGGMGSAGERGGFNKPGGHMDEGPDLDLGPPMDLDDDVDSSSVYVQGLTDNVTLEELTDFFKQCGVVKMNKRTGQPMITIYLDKDTGKPKGDATVCYDDPPTAKAAVEWLDGKDFQGSKLKVSLTRKKLPLNSMRGGMPPREPRGMPPPLRGGPGGPGGPGGPGGPMGRMGGRGGDRGGGFAPRGPRGSRGNPSGGGNVQHRAGDWQCPNPGCGNQNFAWRTECNQCKAPKPEGFLPPPFPPPGPGFLLGKPLPLRGLIYGTNSGGDRGRGGPGGMRGGRGGLMDRGGPGGMFRGGRGGDRGGFRGGRGMDRGGFGGGRRGGPGGPPGPLMEQMGGRGGRRGGPGKMDKGEHRQDRRERPY
>41447_0:002293_{"pub_og_id":"484351at7742","og_name":"FUS_RNA_binding_protein_","level_taxid":7742,"organism_taxid":"41447_0","organism_name":"Seriola_dumerili","pub_gene_id":"taf15","description":"A0A3B4T1P5_SERDU"}
MATDSGYGGSQSYGSYGGQQGGQGYGQGNGSGSYGAQTYTGYGQQDAYGQPQQQSYDNYGQDSSGYADKSSSSFGQQGSYGQQGSFGGQGQGGDSFGQQSSYGGQGQGAAGAGAGAAGGGGGYGSQGQGAGSYGRWSEGEGGGQGGRFGRDQGDRSEGGGYRGRGRGGYDRGSYDRSSGYDRGGYDRGGRGGPPGMGGGDRGGYKNYGGSRDYGSRDEPAGEQDNSDNNTIFVQGLGEDATVQEVGDFFKQIGIIKVNKKTGQPMINIYSDKATGRPKGEATVSFDDPPSAKAAIDWFDGKEFNGKPIKVSFATRRAEFTQRGGGGRGARGGFRGRGGGGPNFDIKGGDWPCPNSSCGNMNFARRQECNKCGAPKPGDAGFGGGERGGRGGYGGDRGGGFRGRGGFRGGDRGSYGGGGGGGFGGGYKMGGRGDRRDDRRDRPY
>41447_0:00363a_{"pub_og_id":"484351at7742","og_name":"FUS_RNA_binding_protein_","level_taxid":7742,"organism_taxid":"41447_0","organism_name":"Seriola_dumerili","pub_gene_id":"fus","description":"RNA-binding_protein_FUS"}
MLYIWCVNLVSSYGSYGGGGGGGGGGGGANQGYGQSSGQSYSQQGYGGYNQGSDSSPGSYNQGGYGSYGQPQSGGYGSPPSNQSGGGGYNHSSQSYGSSGYSSSNQPSNMSYNQQSSFSGYSQQQPPSSSAGYEGNSQAPGYNQPPSGGQSGGGYGSSGGQTGGYGGSGSHQQPSQHGGGHYNQPPSYNSPPPQSYSQQSQYGQGGGYGDDSPPMSGGGGGGYSGPDGGYGGQDGRGGRGRGGGFGGRGGGGYDRGFDRGGRGGPRGRGGMGMGERGGFNKFGGPRDPGHGHGGPSFMQDQDNSDNNTIFVQGLGDDYTVESVADFFKQIGIIKVNKKTGLPMINLYTDRETGKLKGEATVSFDDPPSAKAAIDWFDGKDFNGNPIKVSFATRRADFGGRGGMRGGRGRGPMGHGGFGGGRGGGFPGGNGGGGGGGGGGQQRAGDWKCSNPNCGNLNFSWRNECNQCKAPKPEDASGMPPMERGGYGGERRGGFDRGGFRGRGGDRGGFRGGRGGDRGGYGPGKMDARGDRRQERRGRPY
>103695_0:00290e_{"pub_og_id":"484351at7742","og_name":"FUS_RNA_binding_protein_","level_taxid":7742,"organism_taxid":"103695_0","organism_name":"Pogona_vitticeps","pub_gene_id":"EWSR1","description":"EWSR1"}
MASTDYSTYTQAAAQQGYAAYAAQPTQGYAQTTQQAYGQQSYGTYGQPTDVNYTQAQTTATYGQTAYASSYGQPPTGYTAPAAAQAYSQPAQGYGTAAYDTTTATVTTTQASYAAPSAYGTQPSYASYGQQPAAAAPTRPQDGSKPAETSQTQSSTTGYSQPSLGYGQSNYSYQVPGSYPMQPVTAPPSYPPTSYSSSQPSSYDQSTYSQQSSYGQQGSYGQGGGYGQQSSYGQQPPTSYPPPTGSYSQTPSQYSQQGSSYGQPSSFRQDHPSSMGVYGQDSGGFSGPGESRNLSGPDNRGRGRGGGFDRGGVSRGGRGGGGGGRGGMGSAGERGGFNKPGGHMDEGPDLDLGPPLDLDDDVDNSSVYVQGLTDNVTLEELTDFFKQCGVVKMNKRTGQPMITIYLDKDTGKPKGDATVCYDDPPTAKAAVEWLDGKDFQGSKLKVSLPRKKLPLNSMRGGMPPREPRGMPPPLRGGPGGPGGPGGPGGPMGRMGGRGGDRGGGGFAPRGPRGSRGNPSGGGNVQHRAGDWQCPNPGCGNQNFAWRTECNQCKAPKPEGFLPPPFPPPGPGFLLGKPLPLRGLIYGTNSGGDRGRGGPGGMRGGGRGGLMDRGGPGGMFRGGRGGDRGGFRGGRGMDRGGFGGGRRGGPGGPPGPLMEQMGGRGGRRGGPGKMDKGEHRPDRRDRPY
>103695_0:0033f4_{"pub_og_id":"484351at7742","og_name":"FUS_RNA_binding_protein_","level_taxid":7742,"organism_taxid":"103695_0","organism_name":"Pogona_vitticeps","pub_gene_id":"FUS","description":"FUS"}
MYPTPPTQGYSQQTSQPYGQQSYGGYGQSADTSGYGQSSYSSSYGQTQSSGYGTQSTPQAYGSSTGYGSSQTSQASYGQQSSYPSYSQQPASSTTGSYGSSSQTSSYGQPQSGGYGQQSSYGSQQQSSYGQQPSYNPPQSYGQQSQYGSGSSSGGGSGSGPGGYGQDQSSMSGSGTGGGYGSQDQGGYGGQQDRNRGRGSGGGGSGGYGRGGFDRSGGRGGNRGGRGGMGGGERGGGFNKFGGPRDQGSRHDSAGEQDNSDNNTIFVQGLGENVTIESVADYFKQIGIIKTNKKTGQPMINLYTDRETGKLKGEATVSFDDPPSAKAAIDWFDGKEFSGNPIKVSFATRRADFNRGGGNGRGGRGRGGRGGPMGRGGFGGGGGGSNSGSSGGSRGGFPSGGGGQQRAGDWKCPNPTCENMNFSWRNECNQCKAPKPDGPGGPHMGGGFGEERRGGRGGFDRGGFRGGRGGDRGGFRGGRGGDRGNFGPGKMDSRGEHRQDRRERPY
>9994_0:0032cf_{"pub_og_id":"484351at7742","og_name":"FUS_RNA_binding_protein_","level_taxid":7742,"organism_taxid":"9994_0","organism_name":"Marmota_marmota_marmota","pub_gene_id":"Ewsr1","description":"RNA-binding_protein_EWS_isoform_X1"}
MASTDYSTYSQAAAQQGYSAYTAQPTQGYAQTTQQAYGQQSYGTYGQPPTVEGTSTGYTTPTAPQAYSQPVQGYGTGAYDTTTATVTTTQASYAAQSAYGTQPAYPGYGQQPAATAPARPQDGNKPAETSQPQSSTGGYNQPSLGYGQSNYSYPQVPGSYPMQPVTAPPSYPPTSYSSTQPTSYDQSSYSQQNTYGQPSSYGQQSSYGQQSSYGQQPPTSYPPQTGSYSQAPSQYSQQSSSYGQQSSFRQDHPSSMGVYGQESGGFSGPGENRSMSGPDNRGRGRGGFDRGGMSRGGRGGGRGGMGSAGERGGFNKPGGPMDEGPDLDLGPPVDPDEDSDNSAVYVQGLNDNVTLDDLADFFKQCGVVKMNKRTGQPMIHIYLDKETGKPKGDATVSYEDPPTAKAAVEWFDGKDFQGSKLKVTLARKKPPMNSMRGGMPPREGRGMPPPLRGGPGGPGGPGGPMGRMGGRGGDRGGFPPRGPRGSRGNPSGGGNVQHRAGDWQCPNPGCGNQNFAWRTECNQCKAPKPEGFLPPPFPPPGGDRGRGGPGGMRGGRGGLMDRGGPGGMFRGGRGGDRGGFRGGRGMDRGGFGGGRRGGPGGPPGPLMEQMGGRRGGRGGPGKMDKGEHRQERRDRPY
>9994_0:003eb2_{"pub_og_id":"484351at7742","og_name":"FUS_RNA_binding_protein_","level_taxid":7742,"organism_taxid":"9994_0","organism_name":"Marmota_marmota_marmota","pub_gene_id":"Fus","description":"RNA-binding_protein_FUS_isoform_X1"}
MASNDYTQQATQSYGAYPTQPGQGYSQQSNQPYGQQSYSGYGQSADTSGYGQSSYGSSYGQTQNTGYGTQSAPQGYGSTGGYGSGQSSQSSYGQQSSYPGYGQQPAPSSTSGSYGSSSQSSSYGQPPSGGYGQQSGYGGQQQSYGQQQSSYNPPQGYGQQNQYNSSSGGGGGGGGGSYGQDQSSMSGGGGGYGNQDQSGGGGGGYGGGQQDRGGRGRGGGGGGGYNRSSGGYEPRGRGGGRGGRGGMGGSDRGGFNKFGGPRDQGSRHDSEQDNSDNNTIFVQGLGENVTIESVADYFKQIGIIKTNKKTGQPMINLYTDRETGKLKGEATVSFDDPPSAKAAIDWFDGKEFSGNPIKVSFATRRADFNRGGGNGRGGRGRGDFLYLHPGPMGRGGYGGGGSGGGGRGGFPSGGGGGGGQQRAGDWKCPNPTCENMNFSWRNECNQCKAPKPDGPGGGPGGSHMGGGNYGDDRRGGRGGYDRGGYRGRGGDRGGFRGGRGGGDRGGFGPGKMDSRGEHRQDRRERPY
>94827_0:002fc1_{"pub_og_id":"484351at7742","og_name":"FUS_RNA_binding_protein_","level_taxid":7742,"organism_taxid":"94827_0","organism_name":"Tinamus_guttatus","pub_gene_id":"LOC104575523","description":"LOW_QUALITY_PROTEIN:_RNA-binding_protein_EWS-like"}
VDYSTYSQAAAQQGYSAYAPQPAQGYAQTTQQTYGQQSYGTYGQPADVSYTQPQTTATYGQTAYATSYGQPPTAPAASGAAKASYAAPSAYGTQPAYPSYGQQPATSAPARPQDGSKPAETSQPPSSTTGYSQPGLGYGQSNYSYPQVPASYPMQPVTAPPSYPPTSYSSTQPSSYDQSTYSQQSSYGQQSSYGQQTSYGQQSSYGQQPPPTSYPPQTGSYSQAPSQYSQQSSSYSQQSSFRQDHPSSMSVYGQESGGFSGPGENRNMSGPDSRGRGRGGYDRGGMSRGGRGGGRGGMGSAGERGGFNKPGGHMEEGPDLDLGPPMEPDEDLDNSSVYVQGLNDNVTLEDLADFFKQCGVVKMNKRTGQPMIHLYIDKETGKPKGDATVSYDDPSTAKTAIDWFDGKDFQGSKIKVSLARKKGPMNSVRGGLPPREPRGMPPPLRTGDTPVARGRGGDRGGFSSRGPRGSRGNPSGGSVQHRAGDWQCPNPGCGNQNFAWRTECNQCKAPKPEGFLPPPFPPPGGERGRGGPGGMRGGRGGGLMDRGGPGGMFRGGRGGDRGGFRGGRGMDRGGYGGGGRRGGGPGGPPGPLLEQMGGGGRGGRRGGPGKMDKGEHRQERRDRPY
>9597_0:003f24_{"pub_og_id":"484351at7742","og_name":"FUS_RNA_binding_protein_","level_taxid":7742,"organism_taxid":"9597_0","organism_name":"Pan_paniscus","pub_gene_id":"FUS","description":"RNA-binding_protein_FUS_isoform_X1"}
MASNDYTQQATQSYGAYPTQPGQGYSQQSSQPYGQQSYSGYSQSTDTPGYGQSSYSSYGQSQNTGYGTQSTPQGYGSTGGYGSSQSSQSSYGQQSSYPGYGQQPAPSSTSGSYGSSSQSSSYGQPQSGSYSQQPSYGGQQQSYGQQQSYNPPQGYGQQNQYNSSSGGGGGGNYGQDQSSMSSGGGSGGGYGSQDQSGGGGSGGYGQQDRGGRGRGGSGGGGGGGGGYNRSSGGYEPRGRGGGRGGRGGMGGSDRGGFNKFGGPRDQGSRHDSEQDNSDNNTIFVQGLGENVTIESVADYFKQIGIIKTNKKTGQPMINLYTDRETGKLKGEATVSFDDPPSAKAAIDWFDGKEFSGNPIKVSFATRRADFNRGGGNGRGGRGRGGPMGRGGYGGGGSGGGGRGGFPSGGGGGGGQQRAGDWKCPNPTCENMNFSWRNECNQCKAPKPDGPGGGPGGSHMGGNYGDDRRGGRGGYDRGGYRGRGGDRGGFRGGRGGGDRGGFGPGKMDSRGEHRQDRRERPY
>9597_0:00503b_{"pub_og_id":"484351at7742","og_name":"FUS_RNA_binding_protein_","level_taxid":7742,"organism_taxid":"9597_0","organism_name":"Pan_paniscus","pub_gene_id":"EWSR1","description":"EWSR1"}
MASTDYSTYSQAAAQQGYSAYTAQPTQGYAQTTQQAYGQQSYGTYGQPTDVSYTQAQTTATYGQTAYATSYGQPPTVEGTSTGYTTPTAPQAYSQPVQGYGTGAYDTTTATVTTTQASYAAQSAYGTQPAYPAYGQQPAATAPTRPQDGNKPTETSQPQSSTGGYNQPSLGYGQSNYSYPQVPGSYPMQPVTAPPSYPPTSYSSTQPTSYDQSSYSQQNTYGQPSSYGQQSSYGQQSSYGQQPPTSYPPQTGSYSQAPSQYSQQSSSYGQQSSFRQDHPSSMGVYGQESGGFSGPGENRSMSGPDNRGRGRGGFDRGGMSRGGRGGGRGGMGSAGERGGFNKPGGPMDEGPDLDLGPPVDPDEDSDNSAIYVQGLNDSVTLDDLADFFKQCGVVKMNKRTGQPMIHIYLDKETGKPKGDATVSYEDPPTAKAAVEWFDGKDFQGSKLKVSLARKKPPMNSMRGGMPPREGRGMPPPLRGGPGGPGGPGGPMGRMGGRGGDRGGFPPRGPRGSRGNPSGGGNVQHRAGDWQCPNPSIGDFCCDVIVCRGCGNQNFAWRTECNQCKAPKPEGFLPPPFPPPGGDRGRGGPGGMRGGRGGLMDRGGPGGMFRGGRGGDRGGFRGGRGMDRGGFGGGRRGGPGGPPGPLMEQMGGRRGGRGGPGKMDKGEHRQERRDRPY
>10093_0:00075c_{"pub_og_id":"484351at7742","og_name":"FUS_RNA_binding_protein_","level_taxid":7742,"organism_taxid":"10093_0","organism_name":"Mus_pahari","pub_gene_id":"Fus","description":"RNA-binding_protein_FUS_isoform_X1"}
MASNDYTQQATQSYGAYPTQPGQGYSQQSNQPYGQQSYSGYGQSADTSGYGQSSYGSSYGQTQNTGYGTQSAPQGYGSTGGYGSSQSSQSSYGQQSSYPGYGQQPAPSSTSGSYGGSSQSSSYGQPQSGGYGQQSGYGGQQQSYGQQQSSYNPPQGYGQQNQYNSSSGGGGGGGGGNYGQDQSSMSGGGGGGGYGNQDQSGGGGGGYGGGQQDRGGRGRGGGGGYNRSSGGYEPRGRGGGRGGRGGMGGSDRGGFNKFGGPRDQGSRHDSEQDNSDNNTIFVQGLGENVTIESVADYFKQIGIIKTNKKTGQPMINLYTDRETGKLKGEATVSFDDPPSAKAAIDWFDGKEFSGNPIKVSFATRRADFNRGGGNGRGGRGRGGPMGRGGYGGGGSGGGGRGGFPSGGGGGGGQQRAGDWKCPNPTCENMNFSWRNECNQCKAPKPDGPGGGPGGSHMGGNYGDDRRGRGGYDRGGYRGRGGDRGGFRGGRGGGDRGGFGPGKMDSRGEHRQDRRERPY
>10093_0:002fea_{"pub_og_id":"484351at7742","og_name":"FUS_RNA_binding_protein_","level_taxid":7742,"organism_taxid":"10093_0","organism_name":"Mus_pahari","pub_gene_id":"Ewsr1","description":"LOW_QUALITY_PROTEIN:_RNA-binding_protein_EWS"}
MASTDYSTYSQAAAQQGYSAYTAQPTQGYAQTTQAYGQQSYGTYGQPADVSYTQAQTTATYGQTAYATSYGQPPTVEGTSTGYTTPTAPQAYSQPVQGYGSGAYDTTTATVTTTQASYAAQSAYGTQPAYPTYGQQPTATAPTRPQDGNETSQPQSSTGGYNQPSLGYGQSNYSYPQVPGSYPMQPVTAPPSYPPTSYSSSQPTNYDQSSYSQQNTYGQPSSYGQQSSYGQQSSYGQQPPTSYPPQTGSYSQAPSQYSQQSSSYGQQSSFRQDHPSSMGVYGQESGGFSGPGENRSLSGPDNQGRGRGGFDRGGMSRGGRGGGRGGMGSAGERGGFNKPGGPMDEGPDLDLGLPIDPDEDSDNSAIYVQGLNDNVTLDDLADFFKQCGVVKMNKRTGQPMIHIYLDKETGKPKGDATVSYDDPPTAKAAVEWFDGKDFQGSKIKVSLVPKKPPMNSMRGGMPPREGRGMPPPLRGGPGGPGGPGGPMGRMGGRGGDRGGFPPRGPRGSRGNPSGGGNVQHRAGDWQCPNPGCGNQNFAWRTECNQCKAPKPEGFLPPPFPPPGGDRGRGGPGGMRGGRGGLMDRGGPGGMFRGGRGGDRGGFRGGRGMDRGGFGGGRRGGPGGPPGPLMEQMGGRRGGRGGPGKMDKGEHRQERRDRPY
>8175_0:0008f0_{"pub_og_id":"484351at7742","og_name":"FUS_RNA_binding_protein_","level_taxid":7742,"organism_taxid":"8175_0","organism_name":"Sparus_aurata","pub_gene_id":"taf15","description":"RNA-binding_protein_FUS-like_isoform_X1"}
MATDSGYGGSQSYGSYGGQQSGQAYGQGNGGGTYGGQSYSGYGQPDGYGQSQPQSYDNYSGQESTGYGDKPSYPPQGSYGGQGQGGDSYGQQSSYGSQGQSGGGGGGGGGGGGSGYGRWSEGESGGQGGRFGRDQGDRSEGGGYRGRGRGSSSYDRGTYDRSGGYDRSGGYDRGGRGGPPGMGGGDRGGYKNYGGSRDYGSRDEPDGEQDNSDNNTIFVQGLGEEATVQEVGDYFKQIGIIKVNKKTGQPMINIYSDKATGRPKGEATVSFDDPPSAKAAIDWFDGKEFNGKPIKVSFATRRAEFTQRGGGMGGGGGGGGGRGGRGGFRGRGGGGGPNFDIKGGDWPCPNSSCGNMNFARRQECNKCGAPKPGDAGGFGGGGDRGSRGGYGGDRGGGFRGRGGGFRGGDRGGYGGGGGGGGFGGGYKMGGRGDRRDDRRDRPY
>8175_0:005b9f_{"pub_og_id":"484351at7742","og_name":"FUS_RNA_binding_protein_","level_taxid":7742,"organism_taxid":"8175_0","organism_name":"Sparus_aurata","pub_gene_id":"fus","description":"fus"}
MASNDYSQASSQGYGSYGGGGGGGGGANQGYGQSSGQSYSQQGYGGYNQGSDSSPGSYSQGGYGSYGQPPSGGYSSPSSNQGGGGGGGGGYSHSGQSYGSGGYNNNSQPSNMSYNQQSSFSGYSQQQPPPSSSSGYDGGSPTSGYNQPLSGGQSGGGYSGSGGQSGGYGGSGSHQQPSQHGGGHYNQPPSYNSPPPQSYSQQSQYSQGGGYGDESPPLSAGGGGYGGPDGGYGQDSRGGRGRGGFGGRGGGGYDRGFDRGGRGGPRGRGGMGMGDRGGFNKFGGPREPGHGGPGFMQDQDNSDNNTIFVQGLGDDFTVESVADFFKQIGIIKVNKKTGLPMINLYTDRETGKLKGEATVSFDDPPSAKAAIDWFDGKDFNGNPIKVSFATRRADFGGRGGMRGGRGRGGPMGRGGFGGGRGGGFPGGNGGGGGGGGGGGGGGGGGGGGGGGGQQRAGDWKCSNPNCGNLNFSWRNECNQCKAPKPEDAGGMPPMDRGGFGGERRGGFERGGFRGRGGDRGGFRGGRGGDRGGYGPGKMDARGDRRQERRGRPY
>328815_0:0034f8_{"pub_og_id":"484351at7742","og_name":"FUS_RNA_binding_protein_","level_taxid":7742,"organism_taxid":"328815_0","organism_name":"Manacus_vitellinus","pub_gene_id":"EWSR1","description":"RNA-binding_protein_EWS"}
MESFIDLFSPFLADYSTYSQAAAQQGYSAYAPQPAQGYAQTTQTYGQQSYGTYGQPADVSYTQPQSTATYGQTAYATAYGQPPTGESPWADQENSSTPQDGSKPAETSQPQSSTTGYSQPSLGYGQSNYSYPQVPASYPMQPVTAPPSYPPTSYSSTQPSSYDQSTYSQQSSYGQQSSYGQQSSYGQQSSYGQQPPPTSYPPPSASYSQAPSQYSQQSSSYGQQSSFRQDHPSSMNMYGQESGGFSGPGETRNLSGPDSRGRGRGGYDRGGMSRGGRGGGRGGMGSAPQQGGFGQVRGHMEEGPDLDLGPPMEPEEDSDSTAVYVQGLNDNVTLEDLADFFKQCGVVKMNKRTGQPMINLYIDKETGKPKGDATVSYDDPSTAKTAVEWFDGKDFQGSKLKVTLARKKGPMNSLRGGMPPREQRGMPPPLRGGPGGPGGPGGPSGPSGPMGRMGGRGGDRGGFSSRGPRGSRGNPSGGSVQHRAGDWQCPNPGCGNQNFAWRTECNQCKAPKPEGFLPPPFPPPGTWGGLTVSLPSGTPQAWPWAPRGLAGPAPGAARPSLLREP
>591936_0:003e2c_{"pub_og_id":"484351at7742","og_name":"FUS_RNA_binding_protein_","level_taxid":7742,"organism_taxid":"591936_0","organism_name":"Piliocolobus_tephrosceles","pub_gene_id":"FUS","description":"RNA-binding_protein_FUS_isoform_X1"}
MASNDYTQQATQSYGAYPTQPGQGYSQQSSQPYGQQSYSGYSQSTDTSGYGQSSYSSYGQSQNSESLSAGYGTQSAPQGYGSTGGYGSSQSSQSSYGQQSSYPGYGQQPAPSSTSGSYGSSSQTSSYGQPPSGGYGQQPSYGGQQQSYGQQQSYNPPQGYGQQNQYNSSSSGSGGGGNYGQDQSSMSGGGGGGGGGGGGGSCGSGGGYGNQDQSGGGGGGYGQQDRGGRGRGGSSGGGGGGGGYNRSSGGYEPRGRGGGRGGRGGMGGSDRGGFNKFGGPRDQGSRHDSEQDNSDNNTIFVQGLGENVTIESVADYFKQIGIIKTNKKTGQPMINLYTDRETGKLKGEATVSFDDPPSAKAAIDWFDGKEFSGNPIKVSFATRRADFNRGGGNGRGGRGRGGPMGRGGYGGGGSGGGGRGGFPSGGGGGGGQQRAGDWKCPNPTCENMNFSWRNECNQCKAPKPDGPGGGPGGSHMGGNYGDDRRGGRGGYDRGGYRGRGGDRGGFRGGRGGGDRGGFGPGKMDSRGEHRQDRRERPY
>591936_0:0041fe_{"pub_og_id":"484351at7742","og_name":"FUS_RNA_binding_protein_","level_taxid":7742,"organism_taxid":"591936_0","organism_name":"Piliocolobus_tephrosceles","pub_gene_id":"EWSR1","description":"RNA-binding_protein_EWS_isoform_X1"}
MASTDYSTYSQAAAQQGYSAYTAQPTQGYAQTTQAYGQQSYGTYGQPTDVSYTQAQTTATYGQTAYATSYGQPPTGYTTPTAPQAYSQPVQGYGTGAYDTTTATVTTTQASYAAQSAYGTQPAYPAYGQQPAATAPTRPQDGNKPTETSQPQSSTGGYNQPSLGYGQSNYSYPQVPGSYPMQPVTAPPSYPPTSYSSTQPTSYDQSSYSQQNTYGQPSSYGQQSSYGQQSSYGQQPPTSYPPQTGSYSQAPSQYSQQSSSYGQQSSFRQDHPSSMGVYGQESGGFSGPGENRSMSGPDNRGRGRGGFDRGGMSRGGRGGGRGGMGSAGERGGFNKPGGPMDEGPDLDLGPPVDPDEDSDNSAIYVQGLNDNVTLDDLADFFKQCGVVKVSKSITRSFGKTLNHRAF
>591936_0:004edf_{"pub_og_id":"484351at7742","og_name":"FUS_RNA_binding_protein_","level_taxid":7742,"organism_taxid":"591936_0","organism_name":"Piliocolobus_tephrosceles","pub_gene_id":"LOC113221176","description":"RNA-binding_protein_EWS-like"}
MNKRTGQPMIHIYLDKETGKPKGDATVSYEDPPTAKAAVEWFDGKDFQGSKLKVSLARKKPPMNSMRGGMPPREGRGMPPPLRGGTFSDLLCCIKRFSIYSLPLRNLITRVKKYKIVCRVNTLNVCGRKRKRRRTWEAGSHTACQLQTAIYLALVVSV
>120794_0:0003f5_{"pub_og_id":"484351at7742","og_name":"FUS_RNA_binding_protein_","level_taxid":7742,"organism_taxid":"120794_0","organism_name":"Falco_rusticolus","pub_gene_id":"119146437","description":"RNA-binding_protein_EWS_isoform_X1"}
MRSAGRWRRPDVGSAEEEGEKMASTDYSTYSQAAAQQGYSAYAPQPAQGYAQTTQTYGQQSYGTYGQPTDVSYTQPQTTATYGQTAYATSYGQPPTVEGTSTGYTTPTAPPAYSQPVQGYGTAAYDTNTATVTTTQASYAAPSAYGTQPAYPAYGQQPAASAPARPQDGSKPAETSQPQSSTTGYSQPSLGYGQSNYSYPQVPATYPMQPVTAPPAYPPTSYSSTQPSSYDQSTYSQQSTYGQQSTYGQQTSYGQQSSYGQQPPPTSYPPQTGSYSQAPSQYSQQSSSYGQQSSFRQDHPSSMNVYGQDSGGFSGPGENRNMSGPDNRGRGRGGYDRGGMSRGGRGGGRGGMGSAGERGGFNKPGGHMEEGPDLDLGPPMDPDEDSDNSSVYVQGLNDNVTLEDLADFFKQCGVVKMNKRTGQPMINLYIDKETGKPKGDATVSYDDLSTAKTAVEWFDGKDFQGSKLKVTLARKKGPMNSMRGGIPPREQRGMPPPLRGGPGGPGGPGGPGGPSGPMGRMGGRGGDRGGFSSRGPRGSRGNASSGSVQHRAGDWQCPNPGCGNQNFAWRTECNQCKAPKPEGFLPPPFPPPGGDRGRGGPGGMRGARGGGLMDRGGPGGMFRGGRGGDRGGFRGGRGMDRGGYGGGGRRGGGGPGGPPGPLMEQMGGGGRGGRRGGPGKMDKGEHRQERRDRPY
>103944_0:002262_{"pub_og_id":"484351at7742","og_name":"FUS_RNA_binding_protein_","level_taxid":7742,"organism_taxid":"103944_0","organism_name":"Protobothrops_mucrosquamatus","pub_gene_id":"EWSR1","description":"RNA-binding_protein_EWS"}
MASTDYSTYSQAAAQQGYAAYAAQPAQGYAQTTQAYGQQSYGTYGQPTDASYTQPQTTATYGQTAYASSYGQPPTGYATPAAPQAYSQPVQGYGTAAYDTTTATVTTTQASYATPSAYGTQPAYPTYGQQPASTTPARPQDGSKPSETSQAQSTSTGYSQPSLGYGQSNYSYQVPGSYPMQPVTAPPSYPPTSYSSSQPSSYDQSTYSQQSGYGQQSSYGQQSSYGQQSYGQQPPTSYPPPTGSYSQAPSQYSQQSSSYGQPSSFRQDHPSSMGVYGQDSGGFSGPGESRSLSSPENRGRGRGGFDRGGVSRGGRGGGGRGGMGSAGERGGFSKPGGHMDEVPDLDLGPPVDLDDELDNSSVYVQGLTDNVTLEELTDFFKQCGIVKMNKRTGQPMITIYLDKDTGKPKGDATVCYDDPPTAKAAIEWLDGKEFQGSKLKVSMNRKKLPLNSMRGGILPREPRGMPPPLRGGPGGPGGPGGPMGRMGSRGGDRGGGFAPRGPRGSRGNPSGGGNVQHRAGDWQCPNPGCGNQNFAWRTECNQCKAPKPEGFLPPPFPPPGPGFLLGKPLPLRGLIYGTNSGGDRGRGGPSGMRGGRGGLMDRGGPGGMFRGGRGGDRGGFRGGRGMDRGGFGGGRRGGPGGPPGPLMEQLGGRGSRRGGPGKMDKGEHRQDRRDRPY
>103944_0:003586_{"pub_og_id":"484351at7742","og_name":"FUS_RNA_binding_protein_","level_taxid":7742,"organism_taxid":"103944_0","organism_name":"Protobothrops_mucrosquamatus","pub_gene_id":"FUS","description":"RNA-binding_protein_FUS"}
MASNDYSQSATTQSYGAYPTPPTQGYSQQTSQPYGQQSYGGYGQSADTSGYGQSSYSSSYGQTQGSGYGTQSTPQAYGSSTGYGSSQTSQSSYGQQSSYPSYSQQPTSSSTGSYGTSSQTSSYGQPQSGGYGQQSSYGSQQQSSYGQQPSYNPPQSYGQQSQYGSSSSSTGGGGGGSGGYGQDQSSISGSGGGYGSQDQSGYGAQQDRSRGRGSGGGGGGAAGYGRGGFDRSGGRGGNRGGRGGGMGGGERGGGFNKFGGLRDQGSRHDSASEQDNSDNNTIFVQGLGENVTIESVSEYFKQIGLIKMNKKTGQPMINLYTDRETGKLKGEATVSFDDPPSAKAAIDWFDGKEFSGNPIKVSFATRRADFTRGGGNGRGGRGRGGRGGPMGRGGFGGGGGSGGGGGSNSGSSGGSRGGFPSGGGGQQRAGDWKCPNPTCENMNFSWRNECNQCKAPKPDGPGGPHMGGGFGEERRGGRGGFDRGGFRGGRGGDRGGFRGGRGGDRGSFGPGKMDSRGDHRQDRRERPY
>103944_0:003c3f_{"pub_og_id":"484351at7742","og_name":"FUS_RNA_binding_protein_","level_taxid":7742,"organism_taxid":"103944_0","organism_name":"Protobothrops_mucrosquamatus","pub_gene_id":"LOC107296285","description":"RNA-binding_protein_FUS-like"}
FLYSNREAAYVQHWPVSNVNRDGEVKKRGEPTLCLTESFLPCFHVTKGPRDQGSRHDSASEQDNSDNNTIFVQGLGENVTIESVSEYFKQIGLIKMNKKTGQPMINLYTDRETGKLKGEATVSFDDPPSAKAAIDWFDGKEFSGNPIKVSFATRRADFTRGGGNGRGGRGRGSRGGPMGRGGFGGGGGSGGGGGGNSGSSGGSRGGFPSGGGGQQRAGDWKCPNPTCENMNFSWRNECNQCKAPKQDGPGGPHMGGGFGEERRGGRGGFDRGGFRGGRGGFRGGRGGDRGSFGPGKMDSRGDHRQDRRERPY
>321398_0:00352c_{"pub_og_id":"484351at7742","og_name":"FUS_RNA_binding_protein_","level_taxid":7742,"organism_taxid":"321398_0","organism_name":"Lepidothrix_coronata","pub_gene_id":"EWSR1","description":"EWSR1"}
MASTDYSTYSQAAAQQGYSAYAPQPAQGYAQTTQNASYYNHFCLQTPTVFPKTYGQQSYGTYGQPADVSYTQPQSTATYGQTAYATAYGQPPTGYSAPSAPPAYPQPVQGYGSAAYDTSTATATTTPTSYAAPAAYGTQPAYPAYGQQPAPAAPARPQDGSKPAETSQPQSSTTGYSQPSLGYGQSNYSYPQVPASYPMQPVTAPPSYPPTSYSSTQPSSYDQSTYSQQSSYGQQSSYGQQSSYGQQSSYGQQPPPTSYPPPSASYSQAPSQYSQQSSSYGQQSSFRQDHPSSMNMYGQESGGFSGPGETRNLSGPDSRGRGRGGYDRGGMSRGGRGGGRGGMGSAGERGGFNKPGGKFLSPGNCLLGPPMEPEEDSDSTAVYVQGLNDNVTLEDLADFFKQCGVVKMNKRTGQPMINLYIDKETGKPKGDATVSYDDPSTAKTAVEWFDGKDFQGSKLKVTLARKKGPMNSLRGGMPPREQRGMPPPLRGGPGGPGGPGGPSGPSGPMGRMGGRGGDRGGFSSRGPRGSRGNPSGGSVQHRAGDWQCPNPGCGNQNFAWRTECNQCKAPKPEGFLPPPFPPPGGERGRGGPGGMRGGRGGGLMDRGGPGGMFRGGRGGDRGGFRGGRGMDRGGYGGGGRRGGGGGGPGGPPGPLMEQMGGGGRGRRGGPGKMDKGEHRQDRRDRPY
>57068_0:00034c_{"pub_og_id":"484351at7742","og_name":"FUS_RNA_binding_protein_","level_taxid":7742,"organism_taxid":"57068_0","organism_name":"Acanthisitta_chloris","pub_gene_id":"EWSR1","description":"RNA-binding_protein_EWS"}
YSTYSQAAAQQGYSAYAPQPAQGYAQTTQTYGQQSYGTYGQPTDVSYTQPQTTATYGQTAYATSYGQPPAGYSAPTAPPAYSQPIQGYGTAAYDTNTATVTTTQTSYAAPSAYGTQPAYPAYGQQPAPSTPSRPQDGSKPAETSQPQSSTTGYSQPSLGYGQSNYSYPQVPASYPMQPVTAPPSYPPTSYSSTQPSSYDQSTYSQQSSYGQQSSYGQQTSYGQQSSYGQQPPPTSYPPPTGSYSQAPSQYSQQSSSYGQQSSFRQDHPSSMNMYGQESGGFSGPGESRNLSGPDSRGRGRGGYDRGGMSRGGRGGGRGGMGSAGERGGFNKPGGHMEEGPDLDLGPPMDPEEDSDSTAVYVQGLNDNVTLEDLADFFKQCGVVKMNKRTGQPMINLYIDKETGKPKGDATVSYDDPSTAKTAVEWFDGKDFQGSKLKVSLARKKGPMNSLRSGIPPREQRGMPPPLRGGTTRHPRAAP
>296741_0:002b7d_{"pub_og_id":"484351at7742","og_name":"FUS_RNA_binding_protein_","level_taxid":7742,"organism_taxid":"296741_0","organism_name":"Chiroxiphia_lanceolata","pub_gene_id":"EWSR1","description":"LOW_QUALITY_PROTEIN:_RNA-binding_protein_EWS"}
MRGAGRGRAGSAEEEGDKMASTDYSTYSQAAAQQGYSAYAPQPAQGYAQTTQTYGQQSYGTYGQPADVSYTQPQSTATYGQTAYATSYGQPPTGYSAPSAPPAYPQPVQGYGSAAYDTSTATATTTPTSYAAPAAYGTQPAYPAYGQQPAPAAPARPQDGSKPAETSQPQSSTTGYSQPSLGYGQSNYSYPQVPASYPMQPVTAPPSYPPTSYSSTQPSSYDQSTYSQQSSYGQQSSYGQQSSYGQQSSYGQQPPPTSYPPPSASYSQAPSQYSQQSSSYGQQSSFRQDHPSSMNMYGQESGGFSGPGESRNLSGPDSRGRGRGGYDRGGMSRGGRGGGRGGMGSAGERGGFNKPGGHMEEGPDLDLGPPMEPEEDSDSTAVYVQGLNDNVTLEDLADFFKQCGVVKMNKRTGQPMINLYIDKETGKPKGDATVSYDDPSTAKTAVEWFDGKDFQGSKLKVTLARKKGPMNSLRGGMPPREQRGMPPPLRGGPGGPGGPGGPVAPAAPMGRMGGRGGDRGGFSSRGPRGSRGNPSGGSVQHRAGDWQCPNPGCGNQNFAWRTECNQCKAPKPEGFLPPPFPPPGGERGRGGPGGMRGGRGGGLMDRGGPGGMFRGGRGGDRGGFRGGRGMDRGGYGGGGRRGGGGGGPGGPPGPLMEQMGGGGRGRRGGPGKMDKGEHRQDRRDRPY
>296741_0:003cff_{"pub_og_id":"484351at7742","og_name":"FUS_RNA_binding_protein_","level_taxid":7742,"organism_taxid":"296741_0","organism_name":"Chiroxiphia_lanceolata","pub_gene_id":"LOC116781617","description":"LOW_QUALITY_PROTEIN:_RNA-binding_protein_FUS-like"}
FFFPPSYGSGSGSSSYGQPPSGGYSQQQSYSGGQQSYSQQSSYNPPPSYSQQGQYSSGASNSYGQDQASLSSGGYQEPGGYGGGGGGQQERSRGRGGYGRGGYERGGRGGRGGRGANLGGGERGGFNKFGGPRDQGPRHDPGEQDNSDNNTIFVQGLGENVTIESVADYFKQIGIIKTNKKTGQPMINLYTDRETGKLKGEATVSFDDPPSAKAAIDWFDGKEFSGNPIKVSFATRRADFTRGGGGRGRGRGGPMGRGGFGGGSGGSGGGRGGFNSGGGGQQRAGDWKCPNPACENMNFSWRNECNQCKAPKPEGGPGGAPHMGGGGKYPGGGGRGGGGGNHMGGGGGGFGEERRGGRGGFERGGYRGGRGGDRGGFRGGRGGDRGGFGPGKMDSRGDHRQDRRERPY
>54374_0:001c93_{"pub_og_id":"484351at7742","og_name":"FUS_RNA_binding_protein_","level_taxid":7742,"organism_taxid":"54374_0","organism_name":"Mesitornis_unicolor","pub_gene_id":"EWSR1","description":"RNA-binding_protein_EWS"}
YSTYSQAAAQQGYSAYAPQPAQGYAQTTQTYGQSYGTYGQPTEVSYTQPQTTATYGQTAYATSYGQPPTGYTTPTAPPAYSQPVQGYGTAAYDTSTATVTTTQASYAPPSAYGTQPAYPAYGQQPAASAPPRPQDGSKPAETSQPQSSTTGYSQPSLGYGQSNYSYPQVPASYPMQPVTAPPSYPPTSYSSTQPSSYDQSTYSQQSTYGQQSSYGQQTSYGQQSSYGQQPPPPAASYSQAPSQYSQQSSSYGQQSSFRQDHPSSMNVYGQESGGFSGPGENRNMSGPDNRGRGRGGYDRGGMSRGGRGGGRGGMGSAGERGGFNKPGGHMEEGPDLDLGPPLDPDEDSDNSSVYVQGLNDNVTLEDLADFFKQCGVVKMNKRTGQPMINLYIDKETGKPKGDATVSYDDPSTAKTAVEWFDGKDFQGSKLKVTLARKKGPMNSMRGGMPPREQRGMPPPLRGGPGGPGGPGGPGGPSGPMGRMGGRGGDRGGFSSRGPRGSRGNPSGGSVQHSAGDWQRPNP
>59894_0:0027bf_{"pub_og_id":"484351at7742","og_name":"FUS_RNA_binding_protein_","level_taxid":7742,"organism_taxid":"59894_0","organism_name":"Ficedula_albicollis","pub_gene_id":"EWSR1","description":"RNA-binding_protein_EWS"}
MPPGTPSAWQGGQRERGDGPGGLCASPALARCPPGTLPSRKGEGLHQLREALKILAERVLILETMIGLYAGDTSVPPGQVVDVSPQMSGGSACWGVAEGAPQAFINVFYSFSSPFLLDYSTYSQAAAQQGYSAYAPQPAQGYAQTTQNPSYYNHICLQTPSMFPKTYGQQSYGTYGQPSDVSYTQPQTTATYGQTAYATSYGQPPTGYSAPTAPPAYSQPGGGSQPAYPAYGAQPAPAAPARPQDGSKPAETSQPQSSTTGYSQPSLGYGQSNYSYPQVPASYPMQPVTAPPSYPPTSYSSTQPSSYDQSTYSQQSSYGQQSSYGQQTSYGQQSSYGQQPPPTSYPPPTGSYSQAPSQYSQQSSSYGQQSSFRQEHPSSMNMYGQESGGFSGPGESRSLSGPESRGRGRGGYERGGGMSRGGRGGGRGGMGSAGERGGFNKPGGHMEEGPDLDLGPPMDPEEDSDSTAVYVQGLSDNVTLEDLADFFKQCGVVKMNKRTGQPMINLYIDKETGKPKGDATVSYDDPSTAKTAVEWFDGKDFQGSKLKVTLARKKGPMNSLRGGMPPREQRGMPPPLRGGPGGPGGPGGPSGPSGPMGRMGGRGGDRGGFSSRGPRGSRGNPSGGSVQHRAGDWQCPNPGCGNQNFAWRTECNQCKAPKPEGFLPPPFPPPGTFGGVTAPLPNGTPQAWPWPFWGMAGPAPGAARPSSLLEPQHGDWAHHFSCSPWIWGPVSSTPTPQGTASTLI
>649802_0:002b06_{"pub_og_id":"484351at7742","og_name":"FUS_RNA_binding_protein_","level_taxid":7742,"organism_taxid":"649802_0","organism_name":"Pipra_filicauda","pub_gene_id":"EWSR1","description":"RNA-binding_protein_EWS"}
PHRGAGPQFPAAPKPAPLGSRLSWRSQIDGFGFVSPLEQTYGQQSYGTYGQPADVSYTQPQSTATYGQTAYATAYGQPPTGYSAPSAPPAYPQPVQGYGSAAYDTSTATATTTPTSYAAPAAYGTQPAYPAYGQQPAPAAPARPQDGSKPAETSQPQSSTTGYSQPSLGYGQSNYSYPQVPASYPMQPVTAPPSYPPTSYSSTQPSSYDQSTYSQQSSYGQQSSYGQQSSYGQQSSYGQQPPPTSYPPPSASYSQAPSQYSQQSSSYGQQSSFRQDHPSSMNMYGQESGGFSGPGETRNLSGPDSRGRGRGGYDRGGMSRGGRGGGRGGMGSAGERGGFNKPGGHMEEGPDLDLGPPMEPEEDSDSTAVYVQGLNDNVTLEDLADFFKQCGVVKMNKRTGQPMINLYIDKETGKPKGDATVSYDDPSTAKTAVEWFDGKDFQGSKLKVTLARKKGPMNSLRGGMPPREQRGMPPPLRGGPGGPGGPGGPSGPSGPMGRMGGRGGDRGGFSSRGPRGSRGNPSGGSVQHRAGDWQCPNPGCGNQNFAWRTECNQCKAPKPEGFLPPPFPPPGGERGRGGPGGMRGGRGGGLMDRGGPGGMFRGGRGGDRGGFRGGRGMDRGGYGGGGRRGGGGGGPGGPPGPLMEQMGGGGRGRRGGPGKMDKGEHRQDRRDRPY
>118200_0:003733_{"pub_og_id":"484351at7742","og_name":"FUS_RNA_binding_protein_","level_taxid":7742,"organism_taxid":"118200_0","organism_name":"Picoides_pubescens","pub_gene_id":"EWSR1","description":"LOW_QUALITY_PROTEIN:_RNA-binding_protein_EWS"}
MPPWLADAVEQWGGVPWHPTHSAMASSFQTLLRQQARLEVLARRVTLLEAIIWPDYSTYSQAAAQQGYSAYAPQPAQGYAQTAQRHGIIGWFLVEKTLQITHPSQSLTLPNSPGAARWRTAMRAAGAGSAPMCPSVLPPRPPDGSKAAESSQPQSSTTGYSQPSLGYGQSNYSYPQVPASYPMQPVAAPPTYPPTSYPSTQPSSYDQSTYSQQSSYGQQSSYGQQSSYGQQSSYGQQPPPTTYPPQTGSYSQAPSQYNQQSSSYGQQSSFRQEHPSSMNVYGQEAAGFSGPGESRSLGGPESRGRGRGGYERGGMSRGGRGGGRGGMGSAGERGGFNKPGGHMEEGPDLDLGPPMDPDEDSDNSSVYVQGLGDNVTLEDLVDFFKQCGVVKVNKRTGQPMINLYIDKETGKPKGDATVSYDDPSTAKTAVEWFDGKDFQGSKLKVTLARKKGPMNSMRGGLPPREQRGMPPPLRGGNAQALAPAVPSPPAVPKASWHQSLPSLLEHLARLCQWMFSPRGCGNQNFAWRTECNQCKAPKPEGFLPPPFPPPGGDRSRGGPGGMRGGRGGGLMDRGGPGGMFRGGRGGDRGGFRGGRGMDRGGYGGGGRRGGGGGPGGPPGPLMEQMGVFGAPTQTHLAESWQVREILGCCSCPSQFPMVKVSEGKYKVGDSNTLIFVRLALGLLSLGLG
>194338_0:002624_{"pub_og_id":"484351at7742","og_name":"FUS_RNA_binding_protein_","level_taxid":7742,"organism_taxid":"194338_0","organism_name":"Athene_cunicularia","pub_gene_id":"EWSR1","description":"RNA-binding_protein_EWS"}
MPWPEWQIEQDYSTYSQAAAQQGYSAYAPQPAQGYAQTTQTYGQQSYGTYGQPTDVSYTQPQTTATYGQTAYATSYGQPPTGYTTPTAPPAYSQPVQGYGTAAYDTNTATVTTTQASYAAPSAYGTQPAYPAYGQQPAASAPARPQDGSKPAETNQPQSSTTGYSQPSLGYGQSNYSYPQVPASYPMQPVTAPPSYPPTSYSSTQPSSYDQSTYSQQSTYGQQSTYGQQTNYGQQSSYGQQPPPTSYPPQTGSYSQAPSQYSQQSSSYGQQSSFRQDHPSSMNVYGQESGGFSGPGENRNMSGPDNRGRGRGGYDRGGMSRGGRGGGRGGMGLQSESLVYTSILKKYPYSVLSRQHNEKWD
>9233_0:00155e_{"pub_og_id":"484351at7742","og_name":"FUS_RNA_binding_protein_","level_taxid":7742,"organism_taxid":"9233_0","organism_name":"Aptenodytes_forsteri","pub_gene_id":"EWSR1","description":"RNA-binding_protein_EWS"}
MSSAVHDIVAHTVASWPALGTACGASSFQTLLRQQARLEVLARRVTLLEAIIWPDYSTYSQAAAQQGYSAYAPQPAQGYAQTTQTYGQQSYGTYGQPTDVSYTQPQTTATYGQTAYATSYGQPPTGYTTPTAPPAYSQPVQGYGTAAYDTNTATVTTTQASYAAPSAYGTQPAYPAYGQQPAASAPARPQDGSKPAETSQPQSSTTGYSQPSLGYGQSNYSYPQVPASYPMQPVTAPPSYPPTSYSSTQPSSYDQSTYSQQSTYGQQSTYGQQTSYGQQSSYGQQPPPTSYPPQTGSYSQAPSQYSQQSSSYGQQSSFRQDHPSSMNVYGQESGGFSGPGENRNMSGPDNRGRGRGGYDRGGMSRGGRGGGRGGMGSAGERGGFNKPGGHMEEGPDLDLGPPMDPDEDSDNSSVYVQGLNDNVTLEDLADFFKQCGVVKMNKRTGQPMINLYIDKETGKPKGDATVSYDDPSTAKTAVEWFDGKDFQGSKLKVTLARKKGPMNSMRGGMPPREQRGMPPPLRGG
>9233_0:002dbb_{"pub_og_id":"484351at7742","og_name":"FUS_RNA_binding_protein_","level_taxid":7742,"organism_taxid":"9233_0","organism_name":"Aptenodytes_forsteri","pub_gene_id":"LOC103903855","description":"neural_Wiskott-Aldrich_syndrome_protein-like"}
MQLTVFWGVFFPQTTARRQRRATGRTPPRQGRATRSRAASPTASRATAATASRPTPPPTARTATAPPTARPRAATAPSRPPKPTAAPAATAAGRAHRPRTGNPPPTPATPSRRRPAPPPAAMGAVRRAPATANPPAAAITNSEQDNSDNNTIFVQGLGENVTIESVADYFKQIGIIK
>109905_0:0018e7_{"pub_og_id":"484351at7742","og_name":"FUS_RNA_binding_protein_","level_taxid":7742,"organism_taxid":"109905_0","organism_name":"Chelmon_rostratus","pub_gene_id":"121608958","description":"TATA-binding_protein-associated_factor_2N"}
MATDSGYGGSQSYGSYSGQQSGQGYGQGNGSGSYGGQSYSGYGQQGVTQGGYGQSQQQSYDSYGGQDSSGFGEKSYGQQASYGGQAQGGDNYGQQSSYGGQGQGGGGGGGYGRWSDGEGGGQGGRFGRDQGDRSEGGGYRGRGRGGYDRGGYDRGGYDRSGGYDRGGYDRGGRGGPPGMGGGDRGGYKNYGGSRDYGSRDEPAGEQDNSDNNTIFVQGLGEDATVKEVGDYFKQIGIIKVNKKTGQPMINIYSDKATGLPKGEATVSFDDPPSAKAAIDWFDGKEFNGKPIKVSFATRRAEFTQRGGRGGRGGFRGRGGGGGPNFDVKGGDWPCPNSSCGNMNFARRQECNKCGAPKPGDAGFGGGDRGSRGGYGGDRGGGFRGRGGFRGGDRGGYGGGGGGFGGGYKMGGRGDRRDDRRDRPY
>109905_0:00420f_{"pub_og_id":"484351at7742","og_name":"FUS_RNA_binding_protein_","level_taxid":7742,"organism_taxid":"109905_0","organism_name":"Chelmon_rostratus","pub_gene_id":"121621113","description":"RNA-binding_protein_FUS_isoform_X1"}
MASNDYSQASSQGYGSYGGGGGGGGGAHQGYGQSSGQSYSQQGYGGYNQSSDSSPGSYNQGGYGSYGQPQSGGYGSASSNQGGGGGGGGGYNHSSQSYSSGGYNNSNQPPNMSYSQQSSFSGYSQHQPPSSSSSGYEGSSQVSGYNQPQSGGQGGGGYGSGGGQSGGYGGSGNHQQPSQHGGGHYNQPPSYNSPPPQSYSQQGQYGQTGGYGDESPPMSGGGGGGYGGPDGGYGQDGRGGRGRGGGFGGRGGGGYDRGFDRGGRGGPRGRGGMGMGDRGGFNKFGGPREPGHGGPSFMQDQDNSDNNTIFVQGLGDDYTVESVADFFKQIGIIKVNKKTGLPMINLYTDRETGKLKGEATVSFDDPPSAKAAIDWFDGKDFNGNPIKVSFATRRADFGGRGGMRGGRGRGGPMGRGGFGGGRGGGFSGGNGGGGGGGGGGGGGQQRAGDWKCSNPNCGNLNFSWRNECNQCKAPKPDDAGGMPPMERGGYGGERRGGFERGGFRGRGGDRGGFRGGRGGDRGGYGLGKMDARGDRRQERRGRPY
>188379_0:002850_{"pub_og_id":"484351at7742","og_name":"FUS_RNA_binding_protein_","level_taxid":7742,"organism_taxid":"188379_0","organism_name":"Egretta_garzetta","pub_gene_id":"EWSR1","description":"LOW_QUALITY_PROTEIN:_RNA-binding_protein_EWS"}
MGGWAPGQGVSPALAAANSFQTLLRQQARLEVLARRVTLLEAIIWPASASSSVRCCGPSSKWEQDYSTYSQAAAQQGYSAYAPQPAQGYAQTTQTYGQQSYGTYGQPTDVSYTQPQTTATYGQTAYATSYGQPPTGYTTPTAPPAYSQPIQGYGTAAYDTNTATVTTTQASYAAPSAYGTQPAYPAYGQQPAASAPTRPQDGSKPAETSQPPSSTTGYSQPSLGYGQSNYSYPQVPASYPMQPVTAPPSYPPTSYSSTQPSSYDQSTYSQQSTYGQQSTYGQQTSYGQQSSYGQQPPPPTSYPPQTGSYSQAPSQYSQQSSSYGQQSSFRQDHPSSMNVYGQESGGFSGPGENRNMSGPDNRGRGRGGYDRGGMSRGGRGGGRGGMGSAGERGGFNKPGGHMEEGPDLDLGPPMDPEEDSDNSSVYVQGLGDNVTLEDLADFFKQCGVVKMNKRTGQPMINLYIDKETGKPKGDATVSYDDPSTAKTAVEWFDGKDFQGSKLKVTLARKKGPMNSMRGGMPPREQRGMPPPLRGGPGGPGGPGGPGGPMGRMGGRGGDRTIRKYPAPLVAAAPGEHSPGARGPGPFLRGAPPEPPLPPSGGDRGRRRPGGLRGGRGGGLMDRGGPGGMFRGGRGGDRGGFRGGRGMDRGGYGGGGRRGGGGGGGGGGPGGPPGPLMEQMGGRGGRRGGPGKMDKGEHRQERRDRPY
>188344_0:000cc3_{"pub_og_id":"484351at7742","og_name":"FUS_RNA_binding_protein_","level_taxid":7742,"organism_taxid":"188344_0","organism_name":"Leptosomus_discolor","pub_gene_id":"LOC104342504","description":"RNA-binding_protein_EWS-like"}
PPMDPDEDSDNSSVYVQGLNDNVTLEDLADFFKQCGVVKVNKRTGQPMINLYIDKETGKPKGDATVSYDDPSTAKTAVEWFDGKDFQGSKLKVTLARKKGPMNSLRGGMPPREQRGMPPPLRGGPGGPGRPSGPSGPMGRMGGRGGDRGGFSSRGPRGSRGNPSGGSVQHRAGDWQCPNPGCGNQNFAWRTECNQCKAPKPEGFLPPPFPPP
>188344_0:0025cc_{"pub_og_id":"484351at7742","og_name":"FUS_RNA_binding_protein_","level_taxid":7742,"organism_taxid":"188344_0","organism_name":"Leptosomus_discolor","pub_gene_id":"LOC104348497","description":"RNA-binding_protein_EWS-like"}
PQDGSKPAETSQPQSSTTGYSQPSLGYGQSNYSYPQVPASYPMQPVAAPPSYPPTSYPSTQPSSYDQSTYSQQSTYGQHSTYGQQTSYGQQSSYGQQPPPTSYPPQTGSYSQAPSQYSQQSSSYGQQSSFRQDHPSSMNVYGQESGGFSGPGESRNMSGPDSRGRGRGGYDRGGMSRGGRGGGRGGMG
>10090_0:00239b_{"pub_og_id":"484351at7742","og_name":"FUS_RNA_binding_protein_","level_taxid":7742,"organism_taxid":"10090_0","organism_name":"Mus_musculus","pub_gene_id":"Fus","description":"RNA-binding_protein_FUS"}
MASNDYTQQATQSYGAYPTQPGQGYSQQSSQPYGQQSYSGYGQSADTSGYGQSSYGSSYGQTQNTGYGTQSAPQGYGSTGGYGSSQSSQSSYGQQSSYPGYGQQPAPSSTSGSYGGSSQSSSYGQPQSGGYGQQSGYGGQQQSYGQQQSSYNPPQGYGQQNQYNSSSGGGGGGGGGNYGQDQSSMSGGGGGGGYGNQDQSGGGGGGYGGGQQDRGGRGRGGGGGYNRSSGGYEPRGRGGGRGGRGGMGGSDRGGFNKFGGPRDQGSRHDSEQDNSDNNTIFVQGLGENVTIESVADYFKQIGIIKTNKKTGQPMINLYTDRETGKLKGEATVSFDDPPSAKAAIDWFDGKEFSGNPIKVSFATRRADFNRGGGNGRGGRGRGGPMGRGGYGGGGSGGGGRGGFPSGGGGGGGQQRAGDWKCPNPTCENMNFSWRNECNQCKAPKPDGPGGGPGGSHMGGNYGDDRRGRGGYDRGGYRGRGGDRGGFRGGRGGGDRGGFGPGKMDSRGEHRQDRRERPY
>10090_0:003a23_{"pub_og_id":"484351at7742","og_name":"FUS_RNA_binding_protein_","level_taxid":7742,"organism_taxid":"10090_0","organism_name":"Mus_musculus","pub_gene_id":"Ewsr1","description":"Ewsr1"}
MASTDYSTYSQAAAQQGYSAYTAQPTQGYAQTTQAYGQQSYGTYGQPTDVSYTQAQTTATYGQTAYATSYGQPPTVEGTSTGYSTPTAPQAYSQPVQGYGTGTYDSTTATVTTTQASYAAQTAYGTQPAYPTYGQQPTATAPTRPQDGNKPAETSQPQSSTGGYNQPSLGYGQSNYSYPQVPGSYPMQPVTAPPSYPPTSYSSSQPTSYDQSSYSQQNTYGQPSSYGQQSSYGQQSSYGQQPPTSYPPQTGSYSQAPSQYSQQSSSYGQQSSFRQDHPSSMGVYGQESGGFSGPGENRSLSGPDNRGRGRGGFDRGGMSRGGRGGGRGGLGSAGERGGFNKPGGPMDEGPDLDLGLPIDPDEDSDNSAIYVQGLNDNVTLDDLADFFKQCGVVKMNKRTGQPMIHIYLDKETGKPKGDATVSYEDPPTAKAAVEWFDGKDFQGSKLKVSLARKKPPMNSMRGGMPPREGRGMPPPLRGGPGGPGGPGGPMGRMGGRGGDRGGFPPRGPRGSRGNPSGGGNVQHRAGDWQCPNPGCGNQNFAWRTECNQCKAPKPEGFLPPPFPPPGGDRGRGGPGGMRGGRGGLMDRGGPGGMFRGGRGGDRGGFRGGRGMDRGGFGGGRRGGPGGPPGPLMEQMGGRRGGRGGPGKMDKVPLLCRGEHRQERRDRPY
>9483_0:000454_{"pub_og_id":"484351at7742","og_name":"FUS_RNA_binding_protein_","level_taxid":7742,"organism_taxid":"9483_0","organism_name":"Callithrix_jacchus","pub_gene_id":"EWSR1","description":"RNA-binding_protein_EWS_isoform_X1"}
MASTDYSTYSQAAAQQGYSAYTAQPTQGYAQTTQQAYGQQSYGTYGQPTDVSYTQAQTTATYGQTAYATSYGQPPTVEGTSTGYTTPTAPQAYSQPVQGYGTGAYDTTTATVTTTQASYAAQSAYGTQPAYPAYGQQPAATAPTRPQDGNKPTETSQPQSSTGGYNQPSLGYGQSNYSYPQVPGSYPMQPVTAPPSYPPTSYSSTQPTSYDQSSYSQQNTYGQPSSYGQQSSYGQQSSYGQQPPTSYPPQTGSYSQAPSQYSQQSSSYGQQSSFRQDHPSSMGVYGQESGGFSGPGENRSMSGPDNRGRGRGGFDRGGMSRGGRGGGRGGMGSAGERGGFNKPGGPMDEGPDLDLGPPVDPDEDSDNSAIYVQGLNDNVTLDDLADFFKQCGVVKMNKRTGQPMIHIYLDKETGKPKGDATVSYEDPPTAKAAVEWFDGKDFQGSKLKVSLARKKPPMNSMRGGMPPREGRGMPPPLRGGPGGPGGPGGPMGRMGGRGGDRGGFPPRGPRGSRGNPSGGGNVQHRAGDWQCPNPGCGNQNFAWRTECNQCKAPKPEGFLPPPFPPPGGDRGRGGPGGMRGGRGGLMDRGGPGGMFRGGRGGDRGGFRGGRGMDRGGFGGGRRGGPGGPPGPLMEQMGGRRGGRGGPGKMDKGEHRQERRDRPY
>9483_0:002730_{"pub_og_id":"484351at7742","og_name":"FUS_RNA_binding_protein_","level_taxid":7742,"organism_taxid":"9483_0","organism_name":"Callithrix_jacchus","pub_gene_id":"118143622","description":"RNA-binding_protein_EWS-like"}
MASTDYSPYSQAAAQQGYSAYTAQPTQGYAQTTQQAYGQQSYGTYGQPTDVSYTQAQTTATYGQTAYATSYGQPPTGYTTPTAPQAYSQPVQGYGTGAYDTTTATVTTTQASYAAQSAYGTQPAYPAYGLQPAATAPTRPQDGNKPTETSQPQSSTGGYSQPSLGYGQSNYSYPQVPGSYPMQPVTAPPSNPPTSYSSTQPTSYDQSSYSQQNTYGQPSSYGQKSSYGQQSSYGQQPPTSYPPQTGSYSQAPSQYSQQSSSYGQQSSFRQDHPSSMSVYGQESGGFSEPGENRSMSGPDNWGRGRGGFDRGGMSRGGRGGGRSGMGAGERGGFNKPGGPMDEGPDLDLGPPVDPDEDSDNSAIYVQGLNDNVTLDDLADFFKQCGVVKMNKRTGQPMIHIYLDKETGKPKGDATVSYEDPPTAKAAVEWFYGKDFQGSKLKVSLARKKPPMNSMRGGMPPREGRGMPPPLRGGPGGPGGPGGPMGRMGGLGGDRGGFPPRGPRGSQGNPSGGGNVQHRAGDWQCPNPGCGNQNFAWRTECNQCKAPKPEGFLPPPFPPPGGDRGRGGPGGMRGGRGGLMDRGGPGGMFRGGRGGDRGGFCGGRGMDRGGFGGGRRGGPGGPPGPLMEQMRGRRGGRGGPGKMDKGKHRQEAEIGPIRCRDPAELH
>9483_0:003732_{"pub_og_id":"484351at7742","og_name":"FUS_RNA_binding_protein_","level_taxid":7742,"organism_taxid":"9483_0","organism_name":"Callithrix_jacchus","pub_gene_id":"FUS","description":"FUS"}
MASNDYTQQATQSYGAYPTQPGQGYSQQSSQPYGQQSYSGYGQSTDTSGYGQGSYGSSYGQTQNTGYGTQSAPQGYGSTGGYGSSQSSQSSYGQQSSYPGYGQQPAPSSTSGSYGSSSQSSSYGQPPSGGYGQQSGYGGQQQGYGQQQSSYNPPQGYGQQNQYNSSSSSSSGGGGGSYGQDQSSMSSGSGGGSGGYGNQDQSGGGSGGYGQQDRGGRGRGGGGGGGGYNRNSGGYEPRGRGGGRGGRGGMGGSDRGGFNKFGGPRDQGSRHDSEQDNSDNNTIFVQGLGENVTIESVADYFKQIGIIKTNKKTGQPMINLYTDRETGKLKGEATVSFDDPPSAKAAIDWFDGKEFSGNPIKVSFATRRADFNRGGGNGRGGRGRGGPMGRGGYGGGGSGGGGRGGFPSGGGGGGGQQRAGDWKCPNPTCENMNFSWRNECNQCKAPKPDGPGGGPGGSHMGGNYGDDRRGGRGGYDRGGYRGRGGDRGGFRGGRGGGDRGGFGPGKMDSRGEHRQDRRERPY
>9483_0:004b24_{"pub_og_id":"484351at7742","og_name":"FUS_RNA_binding_protein_","level_taxid":7742,"organism_taxid":"9483_0","organism_name":"Callithrix_jacchus","pub_gene_id":"100895215","description":"LOW_QUALITY_PROTEIN:_RNA-binding_protein_EWS-like"}
MASTDYSPYSQAAAQQGYSAYTAQPTQGYAQTTQQAYGQQSYGTYGEPTDVSYTQAQTTATYGETAYATSYGQPPTGYTTPTAPQAYSQPVQGYGTAAYDPTTATVTTTQASYAAQSAYGTQPAYPAYGQQPAATAPTRPQDGNKPTETSQPQSSTGGYNQPSLGYGQSNYSYPQVPGSYPMQPVTTPPSYPPTSYSSTQPTSYDESSYSQQNTHGQPSSYGQQSSSSSYGQQSSFRQDHPSSTGVYGQKSGGFSGPGENRSMSGPDNRGRGRGGFDRGGMSRGGQGGGHGGMGAGERGGFNKPGGPMDEGPDLDLGPPVDPDEDSDNSAIYVQGLNDNVTLDDLADFFKQCGVVKMNKRTGQPMIHIYLDKETGKPKGDATVSYEDPPTAKAAVEWFDGKDFQGSKLKVSLARKKPPMNSMRGGMPPREGRGMPPPLRGGPGGPGGPGGPMGRMGGHGGDRGGFPPRGPRGSRGNPSGGGNVQHRAGDWQCPNPGCGNQNFAWRTECNQCGDRGRGGPGGMRGGRGGLMDRGGPGGMFRGGRGGDRGGFRGGRGMDRGGFGGGRRGGPGGPPGPLMEQMGGRRGGRGGPGKMDKGEHHQECRDRPYEMQRPRRAALTTRFIF
>9483_0:004d69_{"pub_og_id":"484351at7742","og_name":"FUS_RNA_binding_protein_","level_taxid":7742,"organism_taxid":"9483_0","organism_name":"Callithrix_jacchus","pub_gene_id":"100410180","description":"LOW_QUALITY_PROTEIN:_RNA-binding_protein_EWS-like"}
MASTDCSTYSQAAAQQGFSAYTAQPTQGYAQTTQQAYGQQSYGSYGQPTDVSYTQAQPTATYVQTYATSYGQPPTGYSTPTAPRAHSQPVGYGTGAYDPTTATVATTQASYAAQSAYGTQPAYPAYGQQPAATAPTRPQDGNKPTETSQPQSSTGGYNQPSVGYGQSNYSYPQVPGSYPMQPVTAPPSYPPTSSSSTQPTSYDESSYSQQNTHGQPSSSGQQRSYGQQSSYGQQPPISYHPPQTGSYSQAPSQYSQQSSSYGQQSSFRQDHPSSMGVYGQESGGFSGPGENRSMSGPDNRGRGRGGFDRGGMSRGGRGGGRGGMGSAGERGGFNKPGGPMDEGADLDLGPPVDPDGDSDHSAIYVQGLNDNVTLDDLADFFKQCGLVKMNKRTGQSMIHICLDKETGKPKGDATVPYEDTPTAKAAVEWFDGKDFQGSKLKVSLAWKKPPMNSMRGGMPPREGRGMPPPLRGGPGGPGGPGGPMGRMRGRGGDRGGFPPRGPRGSRGNPSGEGNVQHRAGDCQCTNPGCGNQNFAWRTECNQCKAPKPEGFLPPPFPPPGGDRGGGGPGGMRGGRCGLMDRGGPGGMFRGGRGGDRGGFRGGGMDRDGFGGGRRGGPGGPPGPLMEQMGERRGGRGGPGKMDEGDHRKECRDRPY
>8954_0:0011a8_{"pub_og_id":"484351at7742","og_name":"FUS_RNA_binding_protein_","level_taxid":7742,"organism_taxid":"8954_0","organism_name":"Falco_peregrinus","pub_gene_id":"EWSR1","description":"RNA-binding_protein_EWS"}
MTFRRATLGTAGTRSAWRHLLVRDASSHPAPSASSSVRCRDPGSKCKQDYSTYSQAAAQQGYSAYAPQPAQGYAQTTQTYGQQSYGTYGQPTDVSYTQPQTTATYGQTAYATSYGQPPTVEGTSTGYTTPTAPPAYSQPVQGYGTAAYDTNTATVTTTQASYAAPSAYGTQPAYPAYGQQPAASAPARPQDGSKPAETSQPQSSTTGYSQPSLGYGQSNYSYPQVPATYPMQPVTAPPAYPPTSYSSTQPSSYDQSTYSQQSTYGQQSTYGQQTSYGQQSSYGQQPPPTSYPPQTGSYSQAPSQYSQQSSSYGQQSSFRQDHPSSMNVYGQDSGGFSGPGENRNMSGPDNRGRGRGGYDRGGMSRGGRGGGRGGMGSAGERGGFNKPGGHMEEGPDLDLGPPMDPDEDSDNSSVYVQGLNDNVTLEDLADFFKQCGVVKMNKRTGQPMINLYIDKETGKPKGDATVSYDDLSTAKTAVEWFDGKDFQGSKLKVTLARKKGPMNSMRGGIPPREQRGMPPPLRGGPGGPGGPGGPGGPSGPMGRMGGRGGDRGGFSSRGPRGSRGNASSGSVQHRAGDWQCPNPGCGNQNFAWRTECNQCKAPKPEGFLPPPFPPPGGDRGRGGPGGMRGARGGGLMEGGGPGGMFRGGRGGDRGGFRGGRGMDRGGYGGGGRRGGGGPGGPPGPLMEQMGGGGRGGRRGGPGKMDKGEHRQERRDRPY
>114329_0:003b7a_{"pub_og_id":"484351at7742","og_name":"FUS_RNA_binding_protein_","level_taxid":7742,"organism_taxid":"114329_0","organism_name":"Neopelma_chrysocephalum","pub_gene_id":"FUS","description":"RNA-binding_protein_FUS"}
QSSYGQASSYPGYSQPPAASSASRSYGSGSGSSSYGQPPSGGYSQGQSYSGGQQSYSQQSSYNPPPSYSQQGQYSSQASNSYGQDQSSLSSGGYQEPGGYGGGGQSERSRGRGGYGRGGYERGGRGGRGGRGANLGGGERGGFNKFGGPRDQGPRHDPGEQDNSDNNTIFVQGLGENVTIESVADYFKQIGIIKTNKKTGQPMINLYTDRETGKLKGEATVSFDDPPSAKAAIDWFDGKEFSGNPIKVSFATRRADFTRGGGGRGRGRGGPMGRGGFGGGSGGSGGGRGGFNSGGGGQQRAGDWKCPNP
>114329_0:003c2d_{"pub_og_id":"484351at7742","og_name":"FUS_RNA_binding_protein_","level_taxid":7742,"organism_taxid":"114329_0","organism_name":"Neopelma_chrysocephalum","pub_gene_id":"EWSR1","description":"RNA-binding_protein_EWS"}
GGWLVSLVSSPGVPQGWFVAGYSAPSAPPAYPQPVQGYGSAAYDTSTATATTTPTSYAAPAAYGTQPAYPAYGQQPAPAAPARPQDGSKPAETSQPQSSTTGYSQPSLGYGQSNYSYPQVPASYPMQPVSAPPSYPPTSYSSTQPSSYDQSTYSQQSSYGQQSSYGQQSSYGQQSSYGQQPPPTSYPPPSASYSQAPSQYSQQSSSYGQQSSFRQDHPSSMNMYGQESGGFSGPGETRNLSGPDSRGRGRGGYDRGGMSRGGRGGGRGGMGSAGERGGFNKPGGHMEEGPDLDLGPPMEPEEDSDSTAVYVQGLNDNVTLEDLADFFKQCGVVKMNKRTGQPMINLYIDKETGKPKGDATVSYDDPSTAKTAVEWFDGKDFQGSKLKVTLARKKGPMNSLRGGMPPREQRGMPPPLRGGPGGPGGPGGPSGPSGPMGRMGGRGGDRGGFSSRGPRGSRGNPSGGSVQHRAGDWQCPNPGCGNQNFAWRTECNQCKAPKPEGFLPPPFPPPGGERGRGGPGGMRGGRGGGLMDRGGPGGMFRGGRGGDRGGFRGGRGMDRGGYGGGGRRGGGGGGPGGPPGPLMEQMGGGGRGRRGGPGKMDKGEHRQDRRDRPY
>8245_0:00066f_{"pub_og_id":"484351at7742","og_name":"FUS_RNA_binding_protein_","level_taxid":7742,"organism_taxid":"8245_0","organism_name":"Xiphias_gladius","pub_gene_id":"120806629","description":"RNA-binding_protein_FUS_isoform_X1"}
MLNSTRQTASCGCRYLFYFDYSQTSAQGYGSYGGGGGGSGGANQGYGQSSGQSYSQQGYGGYNQGSDSSSGSYNQGGYGSYGQSQSGGYGSPPSNQSGGGGYNHSSQSYSSGGYSSSNQPSNTGYNQQSPFSSYSQQQPPASSSAGYEGNSQAAGYNQPPSGGQSGGGYGSSGGQSGGYGSSGSHQQPSQHGGGHYNQPPSYNSPPPQSYSQQSQYGQGGGYGDDSPPISGGGGGGYSGPDGGYGGQDGRGGRGRGGGFGGRGGGGYERGFDRGGRGGPRGRGGMGMGDRGGFNKFGGPRDPGHGHGGPGFMQDQDNSDNNTIFVQGLGDDYTVESVADFFKQIGIIKVNKKTGLPMINLYTDRETGKLKGEATVSFDDPPSAKAAIDWFDGKDFNGNPIKVSFATRRADFGGRGGMRGGRGRGGPMGHGGFGGGRGGGFPGGNGGSGGGGGGGQQRAGDWKCSNPNCGNLNFSWRNECNQCKAPKPEDAGGMPPMERGGYGGERRGGFDRGGFRGRGGDRGGFRGGRGGDRGGYGPGKIDTRGDRRQERRGRPY
>8245_0:0013e9_{"pub_og_id":"484351at7742","og_name":"FUS_RNA_binding_protein_","level_taxid":7742,"organism_taxid":"8245_0","organism_name":"Xiphias_gladius","pub_gene_id":"120792120","description":"TATA-binding_protein-associated_factor_2N_isoform_X1"}
MATDSGYGGSQSYGSYGGQQGGQGYGQGNGSGSYGGQSYSGYGQQGVTQDGYAQSQQQSYDSFGQESSGYGDKSSYGQQASFGQQGSYSGQGQGDSYGQQSSYSGQGQSGSSGYGSQGQGGGSYGRWSEGEGGGQGGRFGRDHGDRSEGGGYRGRGRGGYDRGSYDRSGGFDRGGYDRGGRGGPPGMGGGDRGGYKNYGGSRDYGSRDEPSGEQDNSDNNTIFVQGLGEDATVQEVGDFFKQIGIIKVNKKTGQPMINIYSDKATGRPKGEATVSFDDPPSAKAAIEWFDGKDFNGKPIKVSFATRRAEFTQRGGGRGGRGGFRGRGGGGPNFDIKGGDWPCPNSSCGNMNFARRQECNKCGAPKPGDGGFGGGDRGGRGSYGGDRGGGFRGRGGFRGGDRGSYGGGGGGFGGGYKMGGRGDRRDDRRDRPY
>13146_0:002d7f_{"pub_og_id":"484351at7742","og_name":"FUS_RNA_binding_protein_","level_taxid":7742,"organism_taxid":"13146_0","organism_name":"Melopsittacus_undulatus","pub_gene_id":"LOC101877364","description":"RNA-binding_protein_EWS_isoform_X1"}
MASTDYSTYSQAAAQQGYSAYAPQPAQGYAQSTQTYGQQSYGTYGQPTDVSYSQPQTTATYGQTAYATSYGQPPAGYSTPTAPPAYSQPVQGYGTAPYDTNTATVTTTQASYAAPSAYGTQPAYPAYGQQPPAAAPTRPQDGSKPADTSQPPSSTTGYSQPSLGYGQSNYSYPQVPASYPMQPVTAPPSYPPTSYSSTQPSGYDQSTYSQQSTYGQQSTYGQQTSYGQQSSYGQQPPPTSYPPPSGSYSQAPSQYSQQSSSYGQQSSFRQDHQSSMSVYGQDSGGFSGSGENRNLSGPDGRGRGRGGYERGGMSRGGRGGGRGGMGSAGERGGFNKPGGHMEEGPDLDLGPPMDPDEDSDNSSVYVQGLNDNVTLEDLTDFFKQCGIVKMNKRTGQPMIHLYMDKETGKPKGDATISYDDPSTAKTAVEWFDGKDFQGSKLKVTLARKKGPMNSMRGGMPPREQRGMPPPLRGGPGGPSGPMGRMGGRGGDRGGFSSRGPRGSRGNPSGGSVQHRAGDWQCPNPGCGNQNFAWRTECNQCKAPKPEGFLPPPFPPPGGDRGRGGPGGMRGGRGGGLMERGGPGAMFRGGRGGDRGGFRGGRGMDRGGYGGGGRRGGGGGGGGGPGGPPGPLMEPMGGGGRGGRRGGPGKMDKGEHRQERRDRPY
>13146_0:00399d_{"pub_og_id":"484351at7742","og_name":"FUS_RNA_binding_protein_","level_taxid":7742,"organism_taxid":"13146_0","organism_name":"Melopsittacus_undulatus","pub_gene_id":"LOC117437846","description":"LOW_QUALITY_PROTEIN:_RNA-binding_protein_FUS"}
MASNDYSQTATQSYGAYPTPPGQGYSQQGSQAYGQQSYSGYSQAPDPAYGQNSYSSSYGQSQSSYSTQSTPPAYGGYGSSGSSGQGSQSSYGQAAYPGYSQPPSAGSSSGSYSSSSQSSSYGQPPSSGYSHQGSYSGQQPSYSQQSAYNPPPSYSQQSQYNSSANSGSSYSQDQAALSGGGYQEPGSYGAQPERSRGRGSYNRGYDRGGRGNRGNRGTGTMGGGERGAFHKFGGPRDQGPRHDAGDQDNSDNNTIFVQGLGENVTIESVADYFKQIGIIKTNKKTGQPMINLYTDRETGKLKGEATVSFDDPPSAKAAIDWFDGKEFSGNPIKVSFATRRADFNRGGGGRGGRGRGGPMGRGGFGGSGSGSRGGFPSGGGGQQRAGDWKCPNPACENMNFSWRNECNQCKAPKPEGPGAPHMGKYPGGGNRGGGNHMGGGGFGEERRGGRGGFERGGGYRGGGGRGGDRGGGFRGGRGGGGGGERGGFGPGKMDSRGDHRQDRRERPY
>57412_0:002929_{"pub_og_id":"484351at7742","og_name":"FUS_RNA_binding_protein_","level_taxid":7742,"organism_taxid":"57412_0","organism_name":"Colius_striatus","pub_gene_id":"EWSR1","description":"RNA-binding_protein_EWS"}
PPDGSKPPESSQPPSSTTGYSQPSLGYGQSNYSYPQVPATYPMQPVAAPPSYPPTSYSSSQPSSYDQSTYSQQSSYGQQSTYGQQSSYGQQSSYGQQPPPTSYPPPTGSYSQAPNQYSQQSSSYGQQSSFRQEHPSSMNVYGQDSGGFSGPGENRNLSGPESRGRGRGGYDRGGMSRGGRGGGRGGMGLQSESLVYTSVLRKSPYSVLSRQHNEKWD
>215358_0:0014fb_{"pub_og_id":"484351at7742","og_name":"FUS_RNA_binding_protein_","level_taxid":7742,"organism_taxid":"215358_0","organism_name":"Larimichthys_crocea","pub_gene_id":"taf15","description":"A0A0F8CK39_LARCR"}
MATDSGYGGSQSYGSYGGQQSGQGYGQGNGSSSYGGQSYSGYGQPGATQDGYAQPQPQSYEGYGAQESSGYGDKSSSSAYGQQSSYGAQGQGEGGYGQQSSYGGQGGGGGGGGGSYGRWSEGESGGQGGRYGRDQGDRSEGGGFRGRGRGGYDRGGYDRSGGYDRGGFDRGGRGGPPGMGGGDRGGYKNYGGSRDYGSRDEPAGEQDNSDNNTIFVQGLGEEATVQEVGDFFKQIGIIKVNKKTGQPMINIYSDKATGRPKGEATVSFDDPPSAKAAINWFDGKEFNGKPIKVSFATRRAEFTQRGGGSGGGGRGGRGGGFRGRGGGGPNFDIKGGDWPCPNSSCGNMNFARRQECNKCGAPKPGDAGFGGGDRGSRGGYGGDRGGGFRGRGGGGFRGGDRGGYGGGGGGGGGFGGGYKMGGRGDRRDDRRDRPY
>215358_0:00285b_{"pub_og_id":"484351at7742","og_name":"FUS_RNA_binding_protein_","level_taxid":7742,"organism_taxid":"215358_0","organism_name":"Larimichthys_crocea","pub_gene_id":"fus","description":"RNA-binding_protein_FUS-like"}
MSSNDYSQTSAQGYGSYGGGGGGGGGGGGGCGANQGYGQSPGQSYSQQGYGGYTQSSDSSPGSYSQGGYGSYAQSQSGYSSPSSNQGGGGGGGGGGGGYNHSTQSYSPGGYSNSNQPSSMSYNQPSSFSGYSQQQPPSSSGYDGSSQAPGYNQPPSTGQSGGGYGSSGGQTGGYGGSGSHQQPSQHGGGHYNQPPNYNSPPPQSYSQQSQYGQGGGYGDESPPMSGGGGGGYGGPDGGYGQDGRGGRGRGGGFGSRGGGGYDRGFDRGGRGGPRGRGGMGMGDRGGFNKFGGPREPGHGGPGFMQDQDNSDNNTIFVQGLGDDYTVESVADFFKQIGIIKVNKKTGLPMINLYTDRETGKLKGEATVSFDDPPSAKAAIDWFDGKDFNGNPIKVSFATRRADFGGRGGMRGGRGRGGPMGRGGFGGGRGGGFPGGNGGGGGGGGGGGQQRAGDWKCSNPNCGNLNFSWRNECNQCKAPKPEDAGGMSPMERGGYGGERRGGFDRGGFRGRGGDRGGFRGGRGGDRGGDRGGYGPGKMDARGDRRQERRGRPY
>57397_0:001082_{"pub_og_id":"484351at7742","og_name":"FUS_RNA_binding_protein_","level_taxid":7742,"organism_taxid":"57397_0","organism_name":"Apaloderma_vittatum","pub_gene_id":"EWSR1","description":"RNA-binding_protein_EWS"}
PQDGSKPAETSQPQSSTTGYSQPSLGYGQSNYSYPQVPASYPMQPVTAPPSYPPTSYPSTQPSSYDQSTYSQQSTYGQPSTYGQQSSYGQQSSYAQQPPPTSYPPPTASYSQAPSQYSQQSSTYGQQSSFRQDHPSSMNVYGQESGGFSGPGENRNLSGPDNRGRGRGGYDRGGMSRGGRGGGRGGMGLQSESLVYTSVLKKYPYSVLSRQHNEKWD
>230844_0:0007c5_{"pub_og_id":"484351at7742","og_name":"FUS_RNA_binding_protein_","level_taxid":7742,"organism_taxid":"230844_0","organism_name":"Peromyscus_maniculatus_bairdii","pub_gene_id":"Fus","description":"Fus"}
MASNDYTQQATQSYGAYPTQPGQGYSQQSNQPYGQQSYSGYGQSADTSGYGQSSYGSSYGQTQNTGYGTQSAPQGYGSTGGYGSSQSSQSSYGQQSSYPGYGQQPAPSSTSGSYGGSSQSSSYGQPQSGGYGQQSGYGGQQQSYGQQQSSYNPPQGYGQQNQYNSSSGGGGGGGGGNYGQDQSSMSGGGGGGGYGNQDQSGGGGGGYGGGQQDRGGRGRGGGGGYNRSSGGYEPRGRGGGRGGRGGMGGSDRGGFNKFGGPRDQGSRHDSEQDNSDNNTIFVQGLGENVTIESVADYFKQIGIIKTNKKTGQPMINLYTDRETGKLKGEATVSFDDPPSAKAAIDWFDGKEFSGNPIKVSFATRRADFNRGGGNGRGGRGRGGPMGRGGYGGGGSGGGGRGGFPSGGGGGGGQQRAGDWKCPNPTCENMNFSWRNECNQCKAPKPDGPGGGPGGSHMGGNYGDDRRGRGGYDRGGYRGRGGDRGGFRGGRGGGDRGGFGPGKMDSRGEHRQDRRERPY
>230844_0:0033cf_{"pub_og_id":"484351at7742","og_name":"FUS_RNA_binding_protein_","level_taxid":7742,"organism_taxid":"230844_0","organism_name":"Peromyscus_maniculatus_bairdii","pub_gene_id":"Ewsr1","description":"Ewsr1"}
MASTDYSTYSQAAAQQGYSAYTAQPTQGYAQTTQAYGQQSYGTYGQPTDVSYTQAQTTATYGQTAYATSYGQPPTVEGTSTGYTTPTAPQAYSQPVQGYGTGAYDTTTATVTTTQASYAAQSAYGTQPAYPAYGQQPAATAPTRPQDGNKPAETSQPQSSTGGYNQPSLGYGQSNYSYPQVPGSYPMQPVTAPPSYPPTSYSSSQPTSYDQSSYSQQNTYGQPSSYGQQSSYGQQSSYGQQPPTSYPPQTGSYSQAPSQYSQQSSSYGQQSSFRQEHPSSMGVYGQESGGFSGPGENRSMSGPDNRGRGRGGFDRGGMSRGGRGGGRGGMGSAGERGGFNKPGGPMDEGPDLDLGLPIDPDEDSDNSAIYVQGLNDNVTLDDLADFFKQCGVVKMNKRTGQPMIHIYLDKETGKPKGDATVSYEDPPTAKAAVEWFDGKDFQGSKLKVSLARKKPPMNSMRGGMPPREGRGMPPPLRGGPGGPGGPGGPMGRMGGRGGDRGGFPPRGPRGSRGNPSGGGNVQHRAGDWQCPNPGCGNQNFAWRTECNQCKAPKPEGFLPPPFPPPGGDRGRGGPGGMRGGRGGLMDRGGPGGMFRGGRGGDRGGFRGGRGMDRGGFGGGRRGGPGGPPGPLMEQMGGRRGGRGGPGKMDKGEHRQERRDRPY
>128390_0:00127f_{"pub_og_id":"484351at7742","og_name":"FUS_RNA_binding_protein_","level_taxid":7742,"organism_taxid":"128390_0","organism_name":"Nipponia_nippon","pub_gene_id":"EWSR1","description":"RNA-binding_protein_EWS"}
MPCRATRAVPAAGRTRALLCSLTLPQASSFQTLLRQQAQLEVLARRVTLLEAIIWPDYSTYSQAAAQQGYSAYAPQPAQGYAQTAQTYGQQSYGTYGQPTDVSYTQPQTTATYGQTAYATSYGQPPTVEGTGTGYTTPTAPPAYSQPVQGYGTAAYDTNTATVTTTQASYAAPSAYGTQPAYPAYGQQPAASAPARPQDGSKPAETSQPQSSTPGYSQPSLGYGQSNYSYPQVPASYPMQPVTAPPSYPPTSYSSTQPSSYDQSTYSQQSTYGQQSTYGQQTSYGQQSSYAQQPPPTSYPPQTGSYSQAPSQYSQQSSSYGQQSSFRQDHPSSMNVYGQESGGFSGPGENRNMSGPDSRGRGRGGYDRGGMSRGGRGGGRGGMGAGERGGFNKPGGHMEEGPDLDLGPPMDPDEDSDNSSVYVQGLNDNVTLEDLADFFKQCGVVKMNKRTGQPMINLYIDKETGKPKGDATVSYDDPSTAKTAVEWFDGKDFQGSKLKVSLARKKGPMNSMRGGMPPREQRGMPPPLRGGPGGPGGPGGPGGPSGPMGRMGGRGGDRGGFSSRGPRGSRGNASGGSVQHRAGDWQCPNPVSGAGWLSPRSALRVFSSLPGGDRGRGGPGGMRGGRGGGLMDRGGPGGMFRGGRGGDRGGFRGGRGMDRGGYGGGGRRGGGGGPGGPPGPLMEQMGGGGRGGRRGGPGKMDKHVRRAGRQLAMADPSHIQSAASKSIRPFRSSEEYLEAMKEDLAEWFNTLYDLDIQVDTFLESLETGCHLCRHANNVNRIALDFQQRHPEVAAHMRVPQNEVVFQAKNVVPGSFIARDNVSNFIQWCRQDLGIQDVLMFETNDLVLKKNEKNFVLCLLEVARRGSKFGMLAPMLIQMEEEIEEEMRDQMAYGALGTRQESRDPQAPAYPSRARPIALCDLKNLDELVREILGCCSCPSQFPLVKVSEGKYKVGDSSTLIFVRAAGRAGRVTGCPQVLRSHVMVRVGGGWDTLEHYLDKHDPCRCSSLVPSLPAPSPHPWAKPRLDTQPHKKPSRIPTPRGYGAAPPPPAASPGWTRSPTRSPPGSPPHGATGQPPGPPPAAPSPGSASPGGLCKASSPPSWSPPGSSKPRLDTQPHKKPSRIPTPRGYGAAPRPPAGSPKPGERKPWGALQSVLSSFLEPTWVLREHEGLDEDAWP
>8932_0:00100e_{"pub_og_id":"484351at7742","og_name":"FUS_RNA_binding_protein_","level_taxid":7742,"organism_taxid":"8932_0","organism_name":"Columba_livia","pub_gene_id":"EWSR1","description":"RNA-binding_protein_EWS"}
METLLDQGSPWNPPDPRETMETLLDQEKPWSSLDQTFVNVFVFLFPFLVDYSTYSQAAAQQGYSAYAPQPAQGYAQTTQTYGQQSYGTYGQPTDVSYTQPQTTATYGQTAYATSYGQPPTVEGTSTGYTAPTAPPAYSQPVQGYGTAAYDTNTATVTTTQASYAAPSAYGTQPAYPAYGQQPTAPAPARPQDGSKPAETSQPQSSTTGYSQPSLGYGQSNYSYPQVPASYPMQPVTAPPSYPPTSYSSSQPSSYDQSTYSQQSTYGQQSTYGQQTSYGQQSSYGQQPPPTSYPPPTGSYSQAPSQYSQQSSSYGQQSSFRQDHPSSMNVYGQDSGGFSGSGENRNMSGPDNRGRGRGGYDRGGMSRGGRGGGRGGMGSAGERGGFNKPGGHMEEGPDLDLGPPMDPDEDSDNSSVYVQGLNDNVTLEDLADFFKQCGVVKMNKRTGQPMINLYINKETGKPKGDAMVSYDDPSTAKTAVEWFDGKDFQGNKLKVSLARKKGPMNTMRGGMPPREPRGMPPPLRGGPGGPGGPGGPSGPSGPMGRMGGRGGERGGFSSRGPRGSRGNPSGGSVQHRAGDWQCPNPGCGNQNFSWRTECNQCKAPKPEGFLPPPFPPPGGDRGRGGPGGMRGGRGGGLMDRGGPGGMFRGGRGGDRGGFRGGRGMDRGGYGGGGRRGGGGGGPGGPPGPLMEQMGGGGRGGRRGGPGKMDKGEHRQERRDRPY
>8790_0:003518_{"pub_og_id":"484351at7742","og_name":"FUS_RNA_binding_protein_","level_taxid":7742,"organism_taxid":"8790_0","organism_name":"Dromaius_novaehollandiae","pub_gene_id":"EWSR1","description":"RNA-binding_protein_EWS"}
MRERVEERRDRRRHCQRKFQLPCSYTVNFVNRLCCALTLLILLTVFSTFFFFFLIDYSTYSQAAAQQGYSAYAPQPAQGYAQTTQTYGQQSYGSYGQPTDVSYTQPQTTATYGQTAYATSYGQPPTGYTTPTAPPAYSQPVQGYGTAAYDTNTATVTTTQASYAAPSAYGTQPAYPTYGQQPATSAPARPQDGSKPAETSQPQSSTTGYSQPSLGYGQSNYSYPQVPASYPMQPVTAPPSYPPTSYSSTQPSSYDQSTYSQQSTYGQQSTYGQQTSYGQQSSYGQQPPPTSYPPQTGSYSQAPSQYSQQSSSYGQQSSFRQDHPSSMNVYGQESGGFSGPGENRNMSGPDNRGRGRGGYDRGGMSRGGRGGGRGGMGSAGERGGFNKPGGHMEEGPDLDLGPPMDPDEDSDNSSVYVQGLNDNVTLEDLADFFKQCGVVKMNKRTGQPMIHLYIDKETGKPKGDATVSYDDPSTAKTAVEWFDGKDFQGSKIKVSLTRKKGPMNSMRGGMPPREQRGMPPPLRGGPGGPGGPGGPGGPSGPMGRMGGRGGDRGGFSSRGPRGSRGNPSGGSVQHRAGDWQCPNPGCGNQNFAWRTECNQCKAPKPEGFLPPPFPPPGGDRGRGGPGGMRGGRGGGLMDRGGPGGMFRGGRGGDRGGFRGGRGMDRGGYGGGGRRGGGGPGGPPGPLMEQMGGGGRGGRRGGPGKMDKGEHRQERRDRPY
>9568_0:001d90_{"pub_og_id":"484351at7742","og_name":"FUS_RNA_binding_protein_","level_taxid":7742,"organism_taxid":"9568_0","organism_name":"Mandrillus_leucophaeus","pub_gene_id":"FUS","description":"RNA-binding_protein_FUS_isoform_X1"}
MASNDYTQQATQSYGAYPTQPGQGYSQQSSQPYGQQSYSGYSQSTDTSGYGQSSYSSYGQSQSTGYGTQSAPQGYGSTGGYGSSQSSQSSYGQQSSYPGYGQQPTPSSTSGSYGSSSQTSSYGQPPSGGYGQQPSYGGQQQSYGQQQSYNPPQGYGQQNQYNSSSSGSGGGGSYGQDQSSMSGSGGGGGGGGGGGSGGGGGYGNQDQSGGGGGGYGQQDRGGRGRGGSSGGGGGGGGYNRSSGGYEPRGRGGGRGGRGGMGGSDRGGFNKFGGPRDQGSRHDSEQDNSDNNTIFVQGLGENVTIESVADYFKQIGIIKTNKKTGQPMINLYTDRETGKLKGEATVSFDDPPSAKAAIDWFDGKEFSGNPIKVSFATRRADFNRGGGNGRGGRGRGGPMGRGGYGGGGSGGGGRGGFPSGGGGGGGQQRAGDWKCPNPTCENMNFSWRNECNQCKAPKPDGPGGGPGGSHMGGNYGDDRRGGRGGYDRGGYRGRGGDRGGFRGGRGGGDRGGFGPGKMDSRGEHRQDRRERPY
>9568_0:00353e_{"pub_og_id":"484351at7742","og_name":"FUS_RNA_binding_protein_","level_taxid":7742,"organism_taxid":"9568_0","organism_name":"Mandrillus_leucophaeus","pub_gene_id":"EWSR1","description":"EWSR1"}
MASTDYSTYSQAAAQQGYSAYTAQPTQGYAQTTQAYGQQSYGTYGQPTDVSYTQAQTTATYGQTAYATSYGQPPTVEGTSTGYTTPTAPQAYSQPVQGYGTGAYDTTTATVTTTQASYAAQSAYGTQPAYPAYGQQPAATAPTRPQDGNKPTETSQPQSSTGGYNQPSLGYGQSNYSYPQVPGSYPMQPVTAPPSYPPTSYSSTQPTSYDQSSYSQQNTYGQPSSYGQQSSYGQQSSYGQQPPTSYPPQTGSYSQAPSQYSQQSSSYGQQSSFRQDHPSSMGVYGQESGGFSGPGENRSMSGPDNRGRGRGGFDRGGMSRGGRGGGRGGMGAGERGGFNKPGGPMDEGPDLDLGPPVDPDEDSDNSAIYVQGLNDNVTLDDLADFFKQCGVVKMNKRTGQPMIHIYLDKETGKPKGDATVSYEDPPTAKAAVEWFDGKDFQGSKLKVSLARKKPPMNSMRGGMPPREGRGMPPPLRGGPGGPGGPGGPMGRMGGRGGDRGGFPPRGPRGSRGNPSGGGNVQHRAGDWQCPNPGCGNQNFAWRTECNQCKAPKPEGFLPPPFPPPGGDRGRGGPGGMRGGRGGLMDRGGPGGMFRGGRGGDRGGFRGGRGMDRGGFGGGRRGGPGGPPGPLMEQMGGRRGGRGGPGKMDKGEHRQERRDRPY
>181119_0:0019ea_{"pub_og_id":"484351at7742","og_name":"FUS_RNA_binding_protein_","level_taxid":7742,"organism_taxid":"181119_0","organism_name":"Pseudopodoces_humilis","pub_gene_id":"EWSR1","description":"RNA-binding_protein_EWS_isoform_X1"}
MASTDYSTYSQAAAQQGYSAYAPQPAQGYAQTTQNPSYYNHICLQTPSMFPKTYGQQSYGTYGQPTDVSYTQPQTTATYGQTAYATSYGQPPTGYSAPTAPPAYSQPVQGYGSTAYDTNTATVTSSQTSYAAPSAYGTQPAYPAYGQQPAPSAPTRPQDGSKPAETSQPQSSTTGYSQPSLGYGQSNYSYPQVPASYPMQPVTAPPSYPPTSYSSTQPSSYDQSTYSQQSSYGQQSSYGQQTSYGQQSSYGQQPPPTSYPPPTGSYSQAPSQYSQQSSSYGQQSSFRQDHPSSMNMYGQESGGFSGPGESRNLSGPDSRGRGRGGYERGGMSRGGRGGGRGGMGSAGERGGFNKPGGHMEEGPDLDLGPPMDPEEDSDSTAVYVQGLNDNVTLEDLADFFKQCGVVKMNKRTGQPMINLYIDKETGKPKGDATVSYDDPSTAKTAVEWFDGKDFQGSKLKVTLARKKGPMNSLRGGIPPREQRGMPPPLRGGPGGPGGPGGPSGPSGPMGRMGGRGGDRGGFSSRGPRGSRGNPSGGSVQHRAGDWQCPNPGCGNQNFAWRTECNQCKAPKPEGFLPPPFPPPGGDRGRGGPGGMRGGRGGGLMDRGGPGGMFRGGRGGDRGGFRGGRGMDRGGYGGGGRRGGGGGGPGGPPGPLMEQMGGGGRGRRGGPGKMDKGEHRQDRRDRPY
>181119_0:003b77_{"pub_og_id":"484351at7742","og_name":"FUS_RNA_binding_protein_","level_taxid":7742,"organism_taxid":"181119_0","organism_name":"Pseudopodoces_humilis","pub_gene_id":"FUS","description":"LOW_QUALITY_PROTEIN:_RNA-binding_protein_FUS"}
MASNDYSQTATQSYGAYPAPPSQSYSQGGGQGYSQQGYGGYGQGSDTGYGQGGYSGSYGQSQSGYSAPAAPPSYGSGGFGSGQSSQGSYGQSSSYPGYSQPPAAPSASASYGSGSGSSSYGQAPSGGYNQQSGGYSQQSYGQQSSYNPPPSYSQQGQYSSGGSGSYSQDSSLSSGGFQEPGGNFGSSERGRGRGAFGSRGGFERGRGRGNRGNMGYSQDSSLSSGGFQEPGGNFGSSERGRGRGAFGSRGGFERGRGRGNRGNMGGGERGGFNKFGGPRDQGPRHEPGEQDNSDNNTIFVQGLGENVTIESVADYFKQIGIIKVRAPGHTDTPGTPGDTWAHLGYTWDPPSAKAAIDWFDGKEFSGNPIKVSFATRRADFTRGGGGRGRGRGGPLGRAGFGSGGSGSGGRGGFSGGGGAQQRAGDWKCPNPACENMNFSWRSECNQCKAPKPEGGPGGPHLGGGGFEERRGRGFERGGFRGRGERGGFRGGRGAERGGFGPGKMESRGDHRQDRRERPY
>8177_0:000785_{"pub_og_id":"484351at7742","og_name":"FUS_RNA_binding_protein_","level_taxid":7742,"organism_taxid":"8177_0","organism_name":"Acanthopagrus_latus","pub_gene_id":"119013156","description":"TATA-binding_protein-associated_factor_2N_isoform_X1"}
MATDSGYGGSQSYGSYGGQQSGQAYGQGNGGGTYGGQSYSGYGQPADGYGQSQPQSYDNYSGQESTGYGDKPSYPPQGSYGGQGQGGDSYGQQSSYGSQGQSGGGGGGSGYGRWSEGESGGQGGRFGRDQGDRSDGGGYRGRGRGGSSYDRGSYDRSGGYDRSGGYDRGGRGGPPGMGGGDRGGYKNYGGSRDYGSRDEPGGEQDNSDNNTIFVQGLGEEATVQEVGDYFKQIGIIKVNKKTGQPMINIYSDKATGRPKGEATVSFDDPPSAKAAIDWFDGKEFHGKPIKVSFATRRAEFTQRGGGMGGGRGGRGGFRGRGGGGGGPNFDIKGGDWPCPNSSCGNMNFARRQECNKCGAPKPGDAGGFGGGGDRGSRGGYGGDRGGGFRGRGGGFRGGDRGGYGGGGGGGGFGGGYKMGGRGDRRDDRRDRPY
>8177_0:005829_{"pub_og_id":"484351at7742","og_name":"FUS_RNA_binding_protein_","level_taxid":7742,"organism_taxid":"8177_0","organism_name":"Acanthopagrus_latus","pub_gene_id":"119013550","description":"RNA-binding_protein_FUS"}
MDRRTGAAVAPCGRRRNCRTGLLHPSSSSSSSSVQSINSGLFDRFRLQFTGCFFLYVLMASNDYSQASSQGYGSYGGGGGGGGGGGGANQGYGQSSGQSYSQQGYGGYSQGSDSSPGSYSQGGYSGYGQPPSGGYSSPSSNQGGGGGGGGYSHSGQSYGSGGYNNNNQQSNMSYNQQSSFSGYSQQQPPPSSSSGYDGGSPTSGYNQPLSGGQSGGGYSGSGGQSGGYGGSGSHLQPSQHGGGHYNQPPSYNSPPPQSYSQQSQYSQGGGYGDESPPLSAGGGGYGGPDGGYGQDSRGGRGRGGFGGRGGGGYDRGFDRGGRGGPRGRGGMGMGDRGGFNKFGGPREPGLGGLGFMQDQDNSDNNTIFVQGLGDDFTVESVADFFKQIGIIKVNKKTGLPMINLYTDRETGKLKGEATVSFDDPPSAKAAIDWFDGKDFNGNPIKVSFATRRADFGGRGGMRGGRGRGGPMGRGGFGGGRGGGFPGGNGGGGGGGGSGGGAGGGGSGGGGGGGGGQQRAGDWKCSNPNCGNLNFSWRNECNQCKAPKPEDAGGMPPMDRGGYGGERRGGFERGGFRGRGGDRGGFRGGRGGDRGGYGPGKMDARGDRRQERRGRPY
>54380_0:0005e4_{"pub_og_id":"484351at7742","og_name":"FUS_RNA_binding_protein_","level_taxid":7742,"organism_taxid":"54380_0","organism_name":"Cariama_cristata","pub_gene_id":"LOC104168223","description":"RNA-binding_protein_FUS-like"}
EQDNSDNNTIFVQGLGENVTIESVADYFKQIGIIKTNKKTGQPMINLYTDRETGKLKGEATVSFDDPPSAKAAIDWFDGKEFSGNPIKVSFATRRADFNRGGGGGRGGRGRGGPMGRGGFGGGNSGSGGGNRGGFPSGG
>54380_0:001600_{"pub_og_id":"484351at7742","og_name":"FUS_RNA_binding_protein_","level_taxid":7742,"organism_taxid":"54380_0","organism_name":"Cariama_cristata","pub_gene_id":"EWSR1","description":"LOW_QUALITY_PROTEIN:_RNA-binding_protein_EWS"}
YSTYSQAAAQQGYSAYAPQPAQGYAQTTQTYGQQSYGTYGQPTDVSYTQPQTTATYGQTAYATSYGQPPTVEGTSTGYTTPTAPPAYSQPVQGYGTAAYDTSTATVTTTQASYAAPSAYGTPPAYPAYGQQPAASAPARPQDGSKPAETSQPQSSTTGYSQPSLGYGQSNYSYPQVPASYPMQPVTAPPSYPPTSYSSTQPSSYDQSTYSQQSTYGQQSTYGQQTSYGQQSSGQQPPPPTGSYSQAPSQYSQQSSSYGQQSSFRQDHPSSMNVYGQESGGFSGPGENRNMSGPDNRGRGRGGYDRGGMSRGGRGGGRGGMGAGERGGFNKPGGHLEEGPDLDLGPPMDPDEDSDNSSVYVQGLNDNVTLEDLADFFKQCGVVKMNKRTGQPMINLYIDKETGKPKGDATVSYDDPSTAKTAVEWFDGKDFQGSKLKVTLARKKGPMNSMRGGMPPREQRGMP
>48883_0:0036ad_{"pub_og_id":"484351at7742","og_name":"FUS_RNA_binding_protein_","level_taxid":7742,"organism_taxid":"48883_0","organism_name":"Geospiza_fortis","pub_gene_id":"LOC102040753","description":"RNA-binding_protein_EWS"}
MEILVGQGKLWRSPSPWVTRWQVTASDLTCREAPSGDRVPPRAHRVPPGTVRDVTAAPRRPLRRNDITTPTMTSHYSTYSQAAAQQGYSAYAPQPAQGYAQTTQNPSYYNHICLQTPSMFPKTYGQQSYGTYGQPSDVSYTQPQTTATYGQTAYATSYGQPPTGECPAGLGSACSSAGLGTGLNVTSAPAAPARPQDGSKPAETSQPQSSTTGYSQPSLGYGQSNYSYPQVPASYPMQPVTAPPSYPPTSYSSTQPSSYDQSTYSQQSSYGQQSSYGQQTSYGQQSSYGQQPPPTSYPPPTGSYSQAPSQYSQQSSSYGQQSSLRQGHPSSMNMYGQESGGFSGPGESRNLSGPESRGRGRGGYERGGGMSRGGRGGGRGGMGSAGERGGFNKPGGHMEEGPDLDLGPPMDPEEDSDSTAVYVQGLNDNVTLEDLADFFKQCGVVKMNKRTGQPMINLYIDKETGKPKGDATVSYDDPSTAKTAVEWFDGKDFQGSKLKVTLARKKGPMNSLRGGMPPREQRGMPPPLRGGPGGPGGPGGPSGPSGPMGRMGGRGGDRGGFSSRGPRGSRGNPSGGSVQHRAGDWQCPNPGCGNQNFAWRTECNQCKAPKPEGFLPPPFPPPGANTARIAETGPTNAAPPEPHLLPDLFFKPEKKMF
>34816_0:00138c_{"pub_og_id":"484351at7742","og_name":"FUS_RNA_binding_protein_","level_taxid":7742,"organism_taxid":"34816_0","organism_name":"Morone_saxatilis","pub_gene_id":"118322582","description":"LOW_QUALITY_PROTEIN:_RNA-binding_protein_FUS"}
YSTDYSQTSAQGYGSYGGGGGGGGGGGSNQGYGQSSGQSYSQQGYGGYNQSSDSGSGSGSGSYNQGGYGSYGQPSSGGYGSPSSNQGGSGGGGGGGYNHSSQSYSSGGYNSNQPSSMSYNQQSSFSGYSQQQPPSSSSSGYEGSSQAPGYNQPPSGGQSGGGYGSGGGQTGGYGGSGGHQQSSQHGGGHYNQSPSYNSPPLQSYSQQSQYGQSGGYGDESPPMSGGGGGGYGGPDGGYGQDGRGGRGRGGGFGGRGGGGSGGGYDRGFDRGGGGPRGRGGMGIGDRGGFNKFGGPRDPGHGGPGFMQDQDNSDNNTIFVQGLGDDYTVESVADFFKQIGIIKVNKKTGLPMINLYTDRETGKLKGEATVSFDDPPSAKAAIDWFDGKDFNGNPIKVSFATRRADFGGRGGMRGGRGRGGELFLSF
>34816_0:004e99_{"pub_og_id":"484351at7742","og_name":"FUS_RNA_binding_protein_","level_taxid":7742,"organism_taxid":"34816_0","organism_name":"Morone_saxatilis","pub_gene_id":"118341623","description":"TATA-binding_protein-associated_factor_2N_isoform_X1"}
MATDSGYGGSQSYGSYGGQQSGQGYGQGNGSSTYGGQSYGGYGQQGATQADGYSQSQPQSYENYGQESTGYGDKSSYGQPASYGAPGQGADSYGQQSSYSSQGAGGGSVAGAGAGAGGGSGAGGYGRWSDAESGGQAGRFGRDQGDRSEGGGFRGRGRGGGGSGGGYERGGYDRSGGYERGGFDRGGRGGPPGMGGGDRGGYKNYGGSRDYGSRDEPAGGEQDNSDNNTIFVQGLGEDATVQEVGDFFKQIGIIKVNKKTGLLMINIYSDKATGRPKGEATVSFDDPPSAKAAIDWFDGKEFNGKPIKVSFATRRAEFTQRGGGGGGGGGGGGGRGGRGGFRGRGGGGGPNFDIKGGDWPCPNSSCGNMNFARRQECNKCGAPKPGDAGFGGGDRGSRGGYGGDRGGGFRGRGGGFRGGDRGGYGGGGGGGGFGGGYKMGGRGDRRDDRRDRPY
>30419_0:001d6b_{"pub_og_id":"484351at7742","og_name":"FUS_RNA_binding_protein_","level_taxid":7742,"organism_taxid":"30419_0","organism_name":"Opisthocomus_hoazin","pub_gene_id":"EWSR1","description":"RNA-binding_protein_EWS"}
YSTYSQAAAQQGYSAYAPQPAQGYAQTTQTYGQSYGTYGQPTDVSYTQPQTTATYGQTAYATSYGQPPTVKGPSTGYPTPTAPPAYSQPVQGYGTAAYDTSTATVTHTQASYAPRQPPSSTTGYSQPSLGYGQSNYSYPQVPASYPMQPVTAPPSYPPTSYSSTQPSSYDQSTYSQQSTYGQQSTYGQQTSYGQQSSYGQQPPPTSYPPPQTGSYSQPPTWRRRTGSWRARKCRTLSGLERAVQFGRVAALWSSLTFLFKTSSGSFRQDHPSSMNVYGQESGGFSGPGENRNMSGPDNRGRGRGGYDRGGMSRGGRGGGRGGMGAGERGGFNKPGGNDATPCLLGPPVDPEEDAENSAVYVQGLGDNATLEDLADFFKQCGAVKAALWSL
>55661_0:001205_{"pub_og_id":"484351at7742","og_name":"FUS_RNA_binding_protein_","level_taxid":7742,"organism_taxid":"55661_0","organism_name":"Cuculus_canorus","pub_gene_id":"EWSR1","description":"LOW_QUALITY_PROTEIN:_RNA-binding_protein_EWS"}
MPGGEGLGGAGGGPWVGGQEANSILAWTSHGVARNRERIGNDYSTYSQAAAQQGYSAYAPQPAQGYAQTTQTYGQQSYGTYGQPTDVSYTQPQTTATYGQTAYATSYGQPPTEGTSTGYSAPTAPPAYSQPVPGYGTAAYDTSTATVTTTQASYAAPSAYGTQPAYPAYGQQPAAPAPARPQDGSKPAETSQPPSSTTGYSQPSLGYGQSNYSYPQVPASYPMQPVSAPPSYPPTSYSSTQPSSYDQSTYSQQSTYGQPSSYGQQSSYGQQSSYGQQPPPTSYPPPTGSYSQASSQYSQQSSSYGQQSSFRQDHPSSMNVYGQESGGFSGPGESRNMSGPDNRGRGRGGYDRGGMSRGGRGGGRGGMGSAGERGGFNKPGGHMEEGPDLDLGPPMDPDEDSDNSSVYVQGLNDNVTLEDLADFFKQCGAVKVNKRTGQPMINLYINKETGKPKGDATVSYDDPSTAKTAVEWFDGKDFQGSKLKVSLARKKGPMNSMRGGMPPREQRGMPPPLRGGPGGPGGPGGPGGPSGPMGRMGGRGGGDRGGSVQLRAGDWQCPNPVALFVPRGCGNQNFSWRTECNQCKAPKPEGFLPPPFPPPGGERGRGGPGGMRGGRGGGLMERGGPGGMFRGGRGGDRGGFRGGRGMDRGGYGGGGRRGGGGGGPGGPPGPLMEQMGGGGRGGRRGGPGKMDKGEHRQERRERPY
>57421_0:002e05_{"pub_og_id":"484351at7742","og_name":"FUS_RNA_binding_protein_","level_taxid":7742,"organism_taxid":"57421_0","organism_name":"Merops_nubicus","pub_gene_id":"EWSR1","description":"RNA-binding_protein_EWS"}
YSTYSQAAAQQGYSAYAPQPAQGYAQTTQTYGQQSYGSYGQPAEASYTQPQPTATYGQTAYATSYRQPPAGLLTLLQPLDGSKPAETSQPQSSTTGYSQPSLGYGQSSYSYPQVPASYPMQPVTAPPAYPPTSYPSTQPSSYDQSTYSQQSTYGQQSTYGQQTSYGQQSSYGQQPPPTSYPPQTGSYSQAPSQYNQQSSSYGQQSSFRQDHPSSMNVYSQDPGGFPGPGENRSMGIPENRGRGRGGYDRGGMSRGGRGGGRGGMGSAGERGGFNKPGGHMEEGPDLDLGPPMDPDEDSDNSSVYVQGLGDNVTLEDLADFFKQCGVVKVNKRTGQPMINLYIDKETGKPKGDATVSYDDPSTAKTAVEWFDGKDFQGSKLKVMLARKKGPMNSMRG
>9209_0:000c73_{"pub_og_id":"484351at7742","og_name":"FUS_RNA_binding_protein_","level_taxid":7742,"organism_taxid":"9209_0","organism_name":"Phalacrocorax_carbo","pub_gene_id":"EWSR1","description":"RNA-binding_protein_EWS"}
YSTYSQAAAQQGYSAYAPQPAQGYAQTTQTYGQQSYGTYGQPTDVSYTQPQTTATYGQTAYATSYGQPPAGYTTPTAPPAYSQPVQGYGTAAYDTNTATVTTTQASYAAPSAYGTQPTYPAYGQQPAASAPARPQDGSKPAETSQPQSSTTGYSQPSLGYGQSNYSYPQVPASYPMQPVTAPPSYPPTSYSSTQPSSYDQSTYSQQSTYGQQSTYGQQTSYGQQSSYGQQPPPTSYPPQTGSYSQAPSQYSQQSSSYGQQSSFRQDHPSSMNVYGQESGGFSGPGENRNMSGPDSRGRGRGGYDRGGMSRGGRGGGRGGMGSAGERGGFNKPGGHMEEGPDLDLGPPMDPDEDSDNSSVYVQGLNDNVTLEDLTDFFKQCGVVKMNKRTGQPMINLYIDKETGKPKGDATVSYDDPSTAKTAVEWFDGKDFQGSKLKVTLARKKGPMNSMRGGMPPREQRGMPPPLRGGPGGPGGPGGPGGPSGPMGRVGGRGGDRGGFSSRGPRG
>121530_0:000df3_{"pub_og_id":"484351at7742","og_name":"FUS_RNA_binding_protein_","level_taxid":7742,"organism_taxid":"121530_0","organism_name":"Tauraco_erythrolophus","pub_gene_id":"EWSR1","description":"RNA-binding_protein_EWS"}
YSTYSQAAAQQGYSAYAPQPAQGYAQTTQQTYGQQSYGTYGQPPDISYTQPQTTATYGQTAYASSYGQPPTGYTAPTAPPAYSQPVQGYGTAAYDTSTATVTTTQASYAAPSAYGTQPAYPAYGQQPAAPAPARPQDGSKPAETSQPQSSTTGYSQPSLGYGQSNYSYPQVPASYPMQPVTAPPSYPPTSYSSTQPSSYDQSTYSQQSTYGQQSTYGQQTSYGQQSSYGQQPPPTSYPPQTGSYSQTPSQYSQQSSSYGQQSSFRQDHPSSMNMYGQESGGFSGPGENRNMSGPDNRGRGRGGYDRGGMSRGGRGGGRGGMGSAGERGGFNKPGGHMEEGPDLDLGPPMDPDEDSDNSSVYVQGLNDNVTLEDLADFFKQCGVVKMNKRTGQPMINLYIDKETGKPKGDATVSYDDPSTAKTAVEWFDGKDFQGSKLKVTLARKKGPMNSMRGGMPPREQRGMPPPLRGGPGGPGGPGGPGSQSGPMGRMGGRGGDRGGFSSRGPRG
>80966_0:002102_{"pub_og_id":"484351at7742","og_name":"FUS_RNA_binding_protein_","level_taxid":7742,"organism_taxid":"80966_0","organism_name":"Acanthochromis_polyacanthus","pub_gene_id":"fus","description":"RNA-binding_protein_FUS_isoform_X1"}
MASNDYSQTSTQGYGSYGGGGGGGANQGYGQSSGQSYSQQGYGGYNQSSDSSPGSYNQGGYGSYGQPQSGGYGSPPSNQGGGGGGYNHSSQSYSSGGYNSSNQPSNVSYNQQSSFSGYSQQQPPSSSSAGYEGNSPASGYSQPPSSGQSGGGYGSSGGQPGGYGGSGSHQPPSQHGGGHYNQPPCYNSPPPPSYSQQSPYGQSGGYGDDSPPMSGGGGGGGYGGPDGGYGGQDGRGGRGRGGAFGGRGGGGYDRGFDRGGRGGPRGRGGMGMGDRGGFNKFGGPRDPGHGHGGPGFMPDQDNSDNNTIFVQGLGDDYTVESVADFFKQIGIIKVNKKTGLPMINLYTDRETGKLKGEATVSFDDPPSAKAAIDWFDGKDFNGNPIKVSFATRRADFGGRGGMRGGRGRGGPMGRGGFGGNRGGGGGFPGGNGGSGGGGGGGGGQQRAGDWKCSNPNCGNLNFSWRNECNQCKAPKPEDASEMPPMDRGGYGGDRRGGFDRGGFRGRGGDRGGFRGGRGGDRGGYGPGKMDARGDRRQERRGRPY
>80966_0:003207_{"pub_og_id":"484351at7742","og_name":"FUS_RNA_binding_protein_","level_taxid":7742,"organism_taxid":"80966_0","organism_name":"Acanthochromis_polyacanthus","pub_gene_id":"taf15","description":"A0A3Q1G7K5_9TELE"}
MATDSGYGGSQSYGSYGGQQGGQGYGQGNGSGSYGGQSYSGYGQQAGGQDGYGQSQQQGYNNYGQESSGYGDKSSSYSQQGSGSYGQQSSYGQQGSYGGQGQGGDGYGQQSSYSGQSSGGGGGGGYGRWSEGEGGGQGGRFGRDQGDRSEGGGYRGRGRGGGGGGYDRSGGYDRGGYDRGGRGGPPGMGGGDRGGYKNYGGSRDYGSRDEPAGEQDNSDNNTIFVQGLGEDATVQEVGDFFKQIGIIKVNKKTGQPMINIYSDKATGRPKGEATVSFDDPPSAKAAIDWFDGKEFNGKPIKVSFATRRAEFTQRGGGGRGGRGGFRGRGGGGPNFDVKGGDWPCPNSSCGNMNFARRQECNKCGAPKPGDAGFGGGDRGGRGGYGGDRGGFRGRGGGFRGGDRGGYGGGGGGGGGGGGGFGGGYKMGGRGDRRDDRRDRPY
>50402_0:000d10_{"pub_og_id":"484351at7742","og_name":"FUS_RNA_binding_protein_","level_taxid":7742,"organism_taxid":"50402_0","organism_name":"Charadrius_vociferus","pub_gene_id":"EWSR1","description":"RNA-binding_protein_EWS"}
ASSFQTLLRLQPRLEVLARRVTLLEAIIWPDYSTYSQAAAQQGYSAYAPQPAQGYAQTTQTYGQSYGTYGQPTDVSYTQPQTTATYGQTAYATSYGQPPTVEGTSTSYTAPTAPPAYSQPVQGYGTAAYDTNTATVTTTQASYAAPSAYGTQPAYPAYGQQPAASAPARPQDGSKPVETSQPQSSTTGYSQPSLGYGQSNYSYPQVPASYPMQPVTAPPSYPPTSYSSTQPSSYDQSTYSQQSTYGQQSTYGQQTSYGQQSSYGQQPPPPTSYPPPTASYSQAPSQYSQQSSSYGQQSSFRQDHPSSMNVYGQESGGFSGPGENRNMSGPDNRGRGRGGYDRGGMSRGGRGGGRGGMGAGERGGFNKPGGHMEEGPDLDLGPPVDPDEDSDNSSVYVQGLNDNVTLEDLADFFKQCGVVKMNKRTGQPMINLYIDKETGKPKGDATVSYDDPSTAKTAVEWFDGKDFQGSKLKVTLARKKGPMNSMRGGMPPREQRGMPPPLRGGPGGPGGPGGPMGRMGGRGGDRGGFSSRGPRGSRGNPSGGSVQHRAGDWQCPNPGCGNQNFAWRTECNQCKAPKPEGFLPPPFPPPGGDRGRGGPGGV
>148594_0:00013c_{"pub_og_id":"484351at7742","og_name":"FUS_RNA_binding_protein_","level_taxid":7742,"organism_taxid":"148594_0","organism_name":"Falco_naumanni","pub_gene_id":"121093729","description":"LOW_QUALITY_PROTEIN:_RNA-binding_protein_EWS"}
MRSAGRWRRPDVGSAEEEGEKMASTDYSTYSQAAAQQGYSAYAPQPAQGYAQTTQTYGQQSYGTYGQPTDVSYTQPQTTATYGQTAYATSYGQPPTVEGTSTGYTTPTAPPAYSQPVQGYGTAAYDTNTATVTTTQASYAAPSAYGTQPAYPAYGQQPAASAPARPQDGSKPAETSQPQSSTTGYSQPSLGYGQSNYSYPQVPATYPMQPVTAPPAYPPTSYSSTQPSSYDQSTYSQQSTYGQQSTYGQQTSYGQQSSYGQQPPPTSYPPQTGSYSQAPSQYSQQSSSYGQQSSFRQDHPSSMNVYGQDSGGFSGPGENRNMSGPDNRGRGRGGYDRGGMSRGGRGGGRGGMGAGERGGFNKPGGHMEEGPDLDLGPPMDPDEDSDNSSVYVQGLNDNVTLEDLADFFKQCGVVKMNKRTGQPMINLYIDKETGKPKGDATVSYDDLSTAKTAVEWFDGKDFQGSKLKVTLARKKGPMNSMRGGIPPREQRGMPPPLRGGPGGPGGPGGPGGPSGPMGRMGGRGGDRGGFSSRGPRGSRGNSSSGSVQHRAGDWQCPNPGCGNQNFAWRTECNQCKAPKPEGFLPPPFPPPGGDRGRGGPGGMRGARGGGLMDRGGPGGMFRGGRGGDRGGFRGGRGMDRGGYGGGGRRGGGGPGGPPGPLMEQMGGGGRGGRRGGPGKMDKAEHRQERRDRPY
>941984_0:002277_{"pub_og_id":"484351at7742","og_name":"FUS_RNA_binding_protein_","level_taxid":7742,"organism_taxid":"941984_0","organism_name":"Toxotes_jaculatrix","pub_gene_id":"121187450","description":"TATA-binding_protein-associated_factor_2N_isoform_X1"}
MATDSGYGQHGGSQSYGSYGGQQGGQGFGQGNGSGTYGAQSYGGYGQQDGFGQSQQSQSYDNYGQESSGYGDKSSSFVPQASYGGQGQGGDSYGQQNYYGGQGQGGSSGGYGSQGQGGGGSSGYGSQGQGGGGGGGGGGGGGYGSQGQGGGGYGRWSEGEGGGQGGRFGRDHGDRSEGGGYRGRGRGGYDRGGYDRSGGYDRGGYDRGGRGGPPGMGGGDRGGYKNYGGSRDYGSRDDPAGEQDNSDNNTIFVQGLGEDATVQEVGDFFKQIGIIKVNKKTGLPMINIYSDKATGRPKGEATVSFDDPPSAKAAIDWFDGKEFNGKPIKVSFATRRAEFTQRGGGRGGRGGFRGRGGGGPNFDIKGGDWPCPNSSCGNMNFARRQECNKCGAPKPGDGGFGGGDRGGRGGFGGDRGGGFRGRGGFRGGDRGGGGGYGGGYKMGGRGDRRDDRRDRPY
>941984_0:004396_{"pub_og_id":"484351at7742","og_name":"FUS_RNA_binding_protein_","level_taxid":7742,"organism_taxid":"941984_0","organism_name":"Toxotes_jaculatrix","pub_gene_id":"121197938","description":"RNA-binding_protein_FUS"}
MASNDYSQTSAQGYGSYGGGGGGGGGASQGYGQSSGQSYSQQSYGGYNQGSDSSSGSYNQGGYGSYGQPQSGGYGSPPSNQGGGGGYSHSSPSYSSGSYSSSSSSQPSNMSYNQQSSFSGYSQQQQQPPPSAGYEGNSPAPGYNQPPSGGQSGGGYGSSGGQTGGYGGSGSHQQPSQHGGGHYNQPPGYSSPPPQSYSQQSQYAQGGGYGDDSPPMSGGGGGGYGGHDGGYGGQDGRGGRGRGGGFGGRGGGGYDRGFDRGGRGGPRGRGGMGMGDRGGFNKFGGPRDPGHGHGGPGFMQDQDNSDNNTIFVQGLGDDYTVESVADFFKQIGIIKVNKKTGQPMINLYTDRETGKLKGEATVSFDDPPSAKAAIDWFDGKDFNGNPIKVSFATRRADFGGRGGMRGGRGRGGPMGHGGFGGGRGGGFPGGNSGGGGGGGGQQRAGDWKCSNPNCGNLNFSWRNECNQCKAPKPEDAGGMSPMDRGGYGGERRGGFDRGGFRGRGGDRGGFRGGRGGDRGGYGPGKMDARGDRRQERRGRPY
>30464_0:002044_{"pub_og_id":"484351at7742","og_name":"FUS_RNA_binding_protein_","level_taxid":7742,"organism_taxid":"30464_0","organism_name":"Nothoprocta_perdicaria","pub_gene_id":"EWSR1","description":"RNA-binding_protein_EWS_isoform_X2"}
MASTDYSTYSQAAAQQGYSTYAPQPAQGYAQPTQTYGQQSYGSYGQPADVSYTQPQTSGTYGQSAYATSYGQPPAGYSAPAAPPAYSQPVQGYGTASYDTNAATASTTQASYAAPSAYGSQPAYPSYGQPPPAAPPARPQDGSKPAETSQPPSSTTGYSQPSLGYGQSNYGYPQVPASYPMQPVTAPPSYPPTSYSSTQPSSYDQSTYSQQSSYGHQGSYGPQSSYGQQSSYGQQPPPTSYPPPTGSYGQAPSQYSQPSSSYSQQSLFRQDHPSSMSVYGQESGGFPGPGENRNMSGPDSRGRGRGGYDRGGMSRGGRGGGRGGMGSAGERGGFSKPGGHAEEGPDLDLGPPMEPDEDMDNSSVYVQGLNDNVTLEDVADFFKQCGVVRMNKRTGQPMIHLYIDKETGKPKGDATVYYDDPSAAKTAVDWLDGKDFQGSKIKVTLTRKKGSLNSVRGGMPPREPRGMPPPLRPGPSGPGGPGGPSGPMGRMGGRGGDRGGFSSRGPRGSRRNPSSGSVQHRAGDWQCPNPGCGNQNFAWRTECNQCKAPKPEGFLPPPFPPPGGERGRGGPGGMRGGRGGGLMDRGGPSGMFRGGRSGDRGGFRGGRGVDRGGYGGGGRRGGGPGGPSGPLLEQMGGGGRGGRRGGPGKMDKGEHRQERRDRPY
>415028_0:003689_{"pub_og_id":"484351at7742","og_name":"FUS_RNA_binding_protein_","level_taxid":7742,"organism_taxid":"415028_0","organism_name":"Corapipo_altera","pub_gene_id":"EWSR1","description":"RNA-binding_protein_EWS"}
MQPVTAPPSYPPTSYSSTQPSSYDQSTYSQQSSYGQQSSYGQQSSYGQQSSYGQQPPPTSYPPPSASYSQAPSQYSQQSSSYGQQSSFRQDHPSSMNMYGQESGGFSGPGESRNLSGPDSRGRGRGGYDRGGMSRGGRGGGRGGMGSAGERGGFNKPGGHMEEGPDLDLGPPMEPEEDSDSTAVYVQGLNDNVTLEDLADFFKQCGVVKMNKRTGQPMINLYIDKETGKPKGDATVSYDDPSTAKTAVEWFDGKDFQGSKLKVTLARKKGPMNSLRGGMPPREQRGMPPPLRGGPGGPGGPGGPSGPSGPMGRMGGRGGDRGGFSSRGPRGSRGNPSGGSVQHRAGDWQCPNPGCGNQNFAWRTECNQCKAPKPEGFLPPPFPPPGGERGRGGPGGMRGGRGGGLMDRGGPGGMFRGGRGGDRGGFRGGRGMDRGGYGGGGRRGGGGGGPGGPPGPLMEQMGGGGRGRRGGPGKMDKGEHRQDRRDRPY
>586833_0:001d8a_{"pub_og_id":"484351at7742","og_name":"FUS_RNA_binding_protein_","level_taxid":7742,"organism_taxid":"586833_0","organism_name":"Myripristis_murdjan","pub_gene_id":"fus","description":"RNA-binding_protein_FUS"}
MASNDYSQTPAHGYGSYGGGTNQGYGQSSGQSYSQQGYGGYSQNSDSSSASYNQGGYGNYGQPQSGGYGSPPPNQSGGGYPQSNQSYNSGGYNSSNQPSPSSYNQQSSYSSYGQQPSASSPAGYGGSSQTPGYGQQQSGGGYSGQSGGGYSGSGGQTGGYGNNGSHQQPSQHGGSPYSQPPSYNSPPPQSYGQQSQYGQSGGYGQDSPPMSGGGGGYGGQEGGYGGQDGRGGRGRGGGYGGRGGGGYDRGFDRGGRGGPRGRGGMGMGDRGGFNKFGGPRDQGHGHGGHSSMQDQDNSDNNTIFVQGLGDNYTVDSVADFFKQIGIIKVNKKTGLPMINLYTDRETGKLKGEATVSFDDPPSAKAAIDWFDGKDFNGNPIKVSFATRRADFGGRGGMRGGRGRGGPMGRGGFGGGRGGGGFPGGNGAGGGGQQRAGDWKCSNPDCGNLNFSWRNECNQCKAPKPEGAGGMPPMERGGYGGERSRGGFERGGFRGRGGDRGGFRGGRGGDRGGYGPGKMDGRADHRQERRDRPY
>586833_0:00336c_{"pub_og_id":"484351at7742","og_name":"FUS_RNA_binding_protein_","level_taxid":7742,"organism_taxid":"586833_0","organism_name":"Myripristis_murdjan","pub_gene_id":"taf15","description":"RNA-binding_protein_FUS-like"}
MASDSGYGQHGAAQSYGSYGNQQSGQGYGQGNGGGSYGGQNYGSYGQPEGFGQSQGGYGQQQTYDSYGQQDSSGYGDKTSSYGHQGSGPYGQQGSYGQQGSYGGQPQGGGGGGGGGGGGFGRRNEGEGAGQGGRFGRDDGDRSEGGGYRGRGRGGGGYDRGGYDRGGYDRSGGGYERGGGYDRGGRGGPPGMGGGDRGGYKNFGGSRDYGQRDEPAGEVDNSDNNTIFVQGLGEDVTTQQVGDFFKQIGIIKVNKKTGQPMINLYSDKATGRLKGEATVSFDDPPSAKAAIDWFDGKEFNGKPIKVSFATRRAEFTQRGGRGGRGGYRGRGGGGGPNFDIKGGDWPCPNSSCGNMNFARRYECNKCGAPKPGDSFGGGDRGGRGGYGGDRGGFRGRGGFRGGDRGGYGGGGGGYGGGYKMGGRGEHREDRRDRPY
>9601_0:003a9a_{"pub_og_id":"484351at7742","og_name":"FUS_RNA_binding_protein_","level_taxid":7742,"organism_taxid":"9601_0","organism_name":"Pongo_abelii","pub_gene_id":"FUS","description":"A0A2J8TKS3_PONAB"}
MASNDYTQQATQSYGAYPTQPGQGYSQQSSQPYGQQSYSTYSQSTDTSGYGQSSYSSYGQSQNTGYGTQSAPQGYGSTGGYGSSQSSQSSYGQQSSYPGYGQQPAPSSTSGSYGSSSQTSSYGQPQSGGYGQQPSYGGQQQSYGQQQSYNPPQGYGQQNQYNNSSSSGGGGGGGGNYGQDQSSMSGGGGSSGGGYGNQDQSGGGGGGGYGQQDRGGRGRGGSGGGGGGGGGGYNRSSGGYEPRGRGGGRGGRGGMGGSDRGGFNKFGGPRDQGSRHDSEQDNSDNNTIFVQGLGENVTIESVADYFKQIGIIKTNKKTGQPMINLYTDRETGKLKGEATVSFDDPPSAKAAIDWFDGKEFSGNPIKVSFATRRADFNRGGGNGRGGRGRGGPMGRGGYGGGGSGAGGRGGFPSGGGGGGGQQRAGDWKCPNPTCENMNFSWRNECNQCKAPKPDGPGGGPGGSHMGGNYGDDRRGGRGGYDRGGYRGRGGDRGGFRGGRGGGDRGGFGPGKMDSRGEHRQDRRERPY
>9601_0:004be5_{"pub_og_id":"484351at7742","og_name":"FUS_RNA_binding_protein_","level_taxid":7742,"organism_taxid":"9601_0","organism_name":"Pongo_abelii","pub_gene_id":"EWSR1","description":"A0A2J8UUR7_PONAB"}
MASTDYSTYSQAAAQQGYSAYTAQPTQGYAQTTQAYGQQSYGTYGQPTDVSYTQAQTTATYGQTAYATSYGQPPTGYTTPTAPQAYSQPVQGYGTGAYDTTTATVTTTQASYAAQSAYGTQPAYPAYGQQPAATAPTRPQDGNKPTETSQPQSSTGGYNQPSLGYGQSNYSYPQVPGSYPMQPVTAPPSYPPTSYSSTQPTSYDQSSYSQQNTYGQPSSYGQQSSYGQQSSYGQQPPTSYPPQTGSYSQAPSQYSQQSSSYGQQSSFRQDHPSSMGVYGQESGGFSGPGENRSMSGPDNRGRGRGGFDRGGMSRGGRGGGRGGMGSAGERGGFNKPGGPMDEGPDLDLGPPVDPDEDSDNSAIYVQGLNDSVTLDDLADFFKQCGVVKMNKRTGQPMIHIYLDKETGKPKGDATVSYEDPPTAKAAVEWFDGKDFQGSKLKVSLARKKPPMNSMRGGMPPREGRGMPPPLRGGPGGPGGPGGPMGRMGGRGGDRGGFPPRGPRGSRGNPSGGGNVQHRAGDWQCPNPGCGNQNFAWRTECNQCKAPKPEGFLPPPFPPPGGDRGRGGPGGMRGGRGGLMDRGGPGGMFRGGRGGDRGGFRGGRGMDRGGFGGGRRGGPGGPPGPLMEQMGGRRGGRGGPGKMDKGEHRQERRDRPY
>9531_0:0003eb_{"pub_og_id":"484351at7742","og_name":"FUS_RNA_binding_protein_","level_taxid":7742,"organism_taxid":"9531_0","organism_name":"Cercocebus_atys","pub_gene_id":"FUS","description":"FUS"}
MASNDYTQQATQSYGAYPTQPGQGYSQQSSQPYGQQSYSGYSQSTDTSGYGQSSYSSYGQSQSSESFSAGYGTQSAPQGYGSTGGYGSSQSSQSSYGQQSSYPGYGQQPTPSSTSGSYGSSSQTSSYGQPPSGGYGQQPSYGGQQQSYGQQQSYNPPQGYGQQNQYNSSSSGSGGGGSYGQDQSSMSGSGGGGGGGGGGGSGGGGGGYGNQDQSGGGGGGYGQQDRGGRGRGGSSGGGGGGGGYNRSSGGYEPRGRGGGRGGRGGMGGSDRGGFNKFGGPRDQGSRHDSEQDNSDNNTIFVQGLGENVTIESVADYFKQIGIIKTNKKTGQPMINLYTDRETGKLKGEATVSFDDPPSAKAAIDWFDGKEFSGNPIKVSFATRRADFNRGGGNGRGGRGRGGPMGRGGYGGGGSGGGGRGGFPSGGGGGGGQQRAGDWKCPNPTCENMNFSWRNECNQCKAPKPDGPGGGPGGSHMGGNYGDDRRGGRGGYDRGGYRGRGGDRGGFRGGRGGGDRGGFGPGKMDSRGEHRQDRRERPY
>9531_0:0035b6_{"pub_og_id":"484351at7742","og_name":"FUS_RNA_binding_protein_","level_taxid":7742,"organism_taxid":"9531_0","organism_name":"Cercocebus_atys","pub_gene_id":"EWSR1","description":"EWSR1"}
MASTDYSTYSQAAAQQGYSAYTAQPTQGYAQTTQAYGQQSYGTYGQPTDVSYTQAQTTATYGQTAYATSYGQPPTVEGTSTGYTTPTAPQAYSQPVQGYGTGAYDTTTATVTTTQASYAAQSAYGTQPAYPAYGQQPAATAPTRPQDGNKPTETSQPQSSTGGYNQPSLGYGQSNYSYPQVPGSYPMQPVTAPPSYPPTSYSSTQPTSYDQSSYSQQNTYGQPSSYGQQSSYGQQSSYGQQPPTSYPPQTGSYSQAPSQYSQQSSSYGQQSSFRQDHPSSMGVYGQESGGFSGPGENRSMSGPDNRGRGRGGFDRGGMSRGGRGGGRGGMGSAGERGGFNKPGGPMDEGPDLDLGPPVDPDEDSDNSAIYVQGLNDNVTLDDLADFFKQCGVVKMNKRTGQPMIHIYLDKETGKPKGDATVSYEDPPTAKAAVEWFDGKDFQGSKLKVSLARKKPPMNSMRGGMPPREGRGMPPPLRGGPGGPGGPGGPMGRMGGRGGDRGGFPPRGPRGSRGNPSGGGNVQHRAGDWQCPNPSIGDFCCDVIVCRGCGNQNFAWRTECNQCKAPKPEGFLPPPFPPPGGDRGRGGPGGMRGGRGGLMDRGGPGGMFRGGRGGDRGGFRGGRGMDRGGFGGGRRGGPGGPPGPLMEQMGGRRGGRGGPGKMDKGEHRQERRDRPY
>56723_0:002834_{"pub_og_id":"484351at7742","og_name":"FUS_RNA_binding_protein_","level_taxid":7742,"organism_taxid":"56723_0","organism_name":"Labrus_bergylta","pub_gene_id":"taf15","description":"RNA-binding_protein_FUS-like"}
MATDSGYGGSQSYGAYSGPPTGQGYGQGNGGASYGGQSYGGYGPQAPAQEGYPQAQQPSYDSYSAQDSTGYGDKSSSYGQQGSYGGHGGAGGGGGGAAAGDSYGQPSAYGSQGQSSRGSGGSSYGRWSDAGEGAGQGGRYGRDQGDREEGGGGYRGRGRGGYDRGGFDRGGYDRGSRGGPPGTGGGDRGGYKNYGGSQDYGSRDEPAGEQDNSDNNTIFVQGLAEEATVQEVGDFFKQIGIIKVNKKTGELMINIYSDKATGRPKGECTVSFDDPPSAKAAIDWFDGKEFNGKPIKVSFATRRAEFTQRGGGRGGGGGRGGFRGRGGGGGGGPNFDIKGGDWPCPNSSCGNMNFARRQECNKCGSPKPGGGDGGYGGGDRGGRGGYGGDRGGGYRGRGGFRGGDRGYGGGGGGGGGGGGGFGGGYKMGARGDRRDDRRDRPY
>56723_0:0034ba_{"pub_og_id":"484351at7742","og_name":"FUS_RNA_binding_protein_","level_taxid":7742,"organism_taxid":"56723_0","organism_name":"Labrus_bergylta","pub_gene_id":"fus","description":"A0A3Q3GB03_9LABR"}
MSSNDYSQTSAQGYGSYGGGGGGGGGGGGGGANQGYGQSSGQGYSQQGYGGYNQSSDSGSGSYNQGGYGSYGQPQSGYSSPSSNQGGGGGGGGGYNHPSQSYSSGGYNSNQSSNMGYNQQSSFAGYSQQQQPPPSSSGGYEGGSQAPSYNQPPSSGQSGGGYGSSGGHTGGYGGSGSHPQPPQHGGGHHNQPPSYNSPPPQSYNQQSQYGQGGGYGDESPPMSGGGGGGYGGPDGGYGGQDARGGRGRGGGFGGRGAGGFDRGFDRGGRGGPRGRGGMGMGDRGGFNKFGGPRDLGHGGPGYMQDQDNSDNNTIFVQGLGDDYTVESVADFFKQIGIIKINKKTGLPMINLYTDRDSGKLKGEATVSFDDPPSAKAAIDWFDGKDFNGNPIKVSFATRRADFGGRGGMRGSRGRAPMGRGGFGGGRGGGGGFPGGNGGGGGGGGGVGERGGGGGGGGGQQRAGDWKCSNPNCGNLNFSWRNECNQCKDPKPEDECGMSPMERGDSCGFGGERRGGFERGGFRGRGGDRGGFRGGRGGDRGGGYSPGKTDARGDRRQERRGRPY
>56723_0:005dab_{"pub_og_id":"484351at7742","og_name":"FUS_RNA_binding_protein_","level_taxid":7742,"organism_taxid":"56723_0","organism_name":"Labrus_bergylta","pub_gene_id":"LOC109977762","description":"RNA-binding_protein_FUS-like"}
MGYNQQSSFAGYSQQQQPPPSSSGGYEGGSQAPSYNQPPSSGQSGGGYGSSGGHTGGYGGSGSHPQPPQHGGGHHNQPPSYNSPPPQSYNQQSQYGQGGGYGDESPPMSGGGGGGYGGPDGGYGGQDARGGRGRGGGFGGRGAGGFDRGFDRGGRGGPRGRGGMGMGDRGGFNKFGGK
>164674_0:0039c9_{"pub_og_id":"484351at7742","og_name":"FUS_RNA_binding_protein_","level_taxid":7742,"organism_taxid":"164674_0","organism_name":"Empidonax_traillii","pub_gene_id":"EWSR1","description":"RNA-binding_protein_EWS_isoform_X1"}
MRGAGRGRAGSAEEEGDKMASTDYSTYSQAAAQQGYSAYAPQPAQGYAQTTQTYGQQSYGTYGQPADVSYSQPQSTATYGQTAYATSYGQPPTGYSAPSAPPAYPQPVQGYGSAAYDTSTATATTTPTSYAAPTAYGTQPAYPAYGQQPAPAAPARPQDGSKPAETSQPQSSTTGYSQPSLGYGQSNYSYPQVPASYPMQPVTAPPSYPPTSYSSTQPSSYDQSTYSQQSSYGQQSSYGQQTSYGQQSSYGQQPPPTSYPPPSASYSQAPSQYSQQSSSYGQQSSFRQDHPSSMNMYGQESGGFSGPGETRNLSGPDSRGRGRGGYDRGGMSRGGRGGGRGGMGTHGGRTRPGFRPPYGPGGGLGQHCSVCAGTQR
>187382_0:0038ef_{"pub_og_id":"484351at7742","og_name":"FUS_RNA_binding_protein_","level_taxid":7742,"organism_taxid":"187382_0","organism_name":"Chlamydotis_macqueenii","pub_gene_id":"LOC104486216","description":"LOW_QUALITY_PROTEIN:_RNA-binding_protein_EWS-like"}
MATAEELLCGAVFRTELDDGQQRFFSDSLQLKTSCREDTYGQQSYGTYGQPTDVSYTQPQTTATYGQTAYATSYGQPPAGYSTPTAPPAYSQPVQGYGTAAYDTSTATVTTTQASYAAPSAYGTQPTYPAYGQPPAASAPARPQDGSKPAETSQPQSSTTGYSQPSLGYGQSNYSYPQVPASYPMQPVTAPPSYPPTSYPSTQPSSYDQSTYSQQSSYGQQSTYGQQTSYGQQSSYAQYSQAPSQYSQQSSSYGQQSSFRQDHPSSMNVYGQESGGFSGPGENRNMSGPDNRGRGRGGYDRGGMSRGGRGGGRGGMGLQSESLVYTSILKKYPYSVLSRQHNEKWD
>9541_0:002bff_{"pub_og_id":"484351at7742","og_name":"FUS_RNA_binding_protein_","level_taxid":7742,"organism_taxid":"9541_0","organism_name":"Macaca_fascicularis","pub_gene_id":"EWSR1","description":"A0A2K5WSB9_MACFA"}
MASTDYSTYSQAAAQQGYSAYTAQPTQGYAQTTQAYGQQSYGTYGQPTDVSYTQAQTTATYGQTAYATSYGQPPTVEGTSTGYTTPTAPQAYSQPVQGYGTGAYDTTTATVTTTQASYAAQSAYGTQPAYPAYGQQPAATAPTRPQDGNKPTETSQPQSSTGGYNQPSLGYGQSNYSYPQVPGSYPMQPVTAPPSYPPTSYSSTQPTSYDQSSYSQQNTYGQPSSYGQQSSYGQQSSYGQQPPTSYPPQTGSYSQAPSQYSQQSSSYGQQSSFRQDHPSSMGVYGQESGGFSGPGENRSMSGPDNRGRGRGGFDRGGMSRGGRGGGRGGMGSAGERGGFNKPGGPMDEGPDLDLGPPVDPDEDSDNSAIYVQGLNDNVTLDDLADFFKQCGVVKMNKRTGQPMIHIYLDKETGKPKGDATVSYEDPPTAKAAVEWFDGKDFQGSKLKVSLARKKPPMNSMRGGMPPREGRGMPPPLRGGPGGPGGPGGPMGRMGGRGGDRGGFPPRGPRGSRGNPSGGGNVQHRAGDWQCPNPSIGDFCCDVIVCRGCGNQNFAWRTECNQCKAPKPEGFLPPPFPPPGGDRGRGGPGGMRGGRGGLMDRGGPGGMFRGGRGGDRGGFRGGRGMDRGGFGGGRRGGPGGPPGPLMEQMGGRRGGRGGPGKMDKGEHRQERRDRPY
>9541_0:004fbb_{"pub_og_id":"484351at7742","og_name":"FUS_RNA_binding_protein_","level_taxid":7742,"organism_taxid":"9541_0","organism_name":"Macaca_fascicularis","pub_gene_id":"FUS","description":"I7GH09_MACFA"}
MASNDYTQQATQSYGAYPTQPGQGYSQQSSQPYGQQSYSGYSQSTDTSGYGQSSYSSYGQSQSSESFSAGYGTQSAPQGYGSTGGYGSSQSSQSSYGQQSSYPGYGQQPTPSSTSGSYGSSSQTSSYGQPPSGGYGQQPSYGGQQQSYGQQQSYNPPQGYGQQNQYNSSSSGSGGGGSYGQDQSSMSGGSGGGGGGGGGGSGGGGGGYGNQDQSGGGGGGYGQQDRGGRGRGGSSGGGGGGGGYNRSSGGYEPRGRGGGRGGRGGMGGSDRGGFNKFGGPRDQGSRHDSEQDNSDNNTIFVQGLGENVTIESVADYFKQIGIIKTNKKTGQPMINLYTDRETGKLKGEATVSFDDPPSAKAAIDWFDGKEFSGNPIKVSFATRRADFNRGGGNGRGGRGRGGPMGRGGYGGGGSGGGGRGGFPSGGGGGGGQQRAGDWKCPNPTCENMNFSWRNECNQCKAPKPDGPGGGPGGSHMGGNYGDDRRGGRGGYDRGGYRGRGGDRGGFRGGRGGGDRGGFGPGKMDSRGEHRQDRRERPY
>1737458_0:003165_{"pub_og_id":"484351at7742","og_name":"FUS_RNA_binding_protein_","level_taxid":7742,"organism_taxid":"1737458_0","organism_name":"Cebus_capucinus_imitator","pub_gene_id":"EWSR1","description":"RNA-binding_protein_EWS_isoform_X1"}
MASTDYSTYSQAAAQQGYSAYTAQPTQGYAQTTQQAYGQQSYGTYGQPTDVSYTQAQTTATYGQTAYATSYGQPPTVEGTSTGYTTPTAPQAYSQPVQGYGTGAYDTTTATVTTTQASYAAQSAYGTQPAYPAYGQQPAATAPTRPQDGNKPTETSQPQSSTGGYNQPSLGYGQSNYSYPQVPGSYPMQPVTAPPSYPPTSYSSTQPTSYDQSSYSQQNTYGQPSSYGQQSSYGQQSSYGQQPPTSYPPQTGSYSQAPSQYSQQSSSYGQQSSFRQDHPSSMGVYGQESGGFSGPGENRSMSGPDNRGRGRGGFDRGGMSRGGRGGGRGGMGSAGERGGFNKPGGPMDEGPDLDLGPPVDPDEDSDNSAIYVQGLNDNVTLDDLADFFKQCGVVKMNKRTGQPMIHIYLDKETGKPKGDATVSYEDPPTAKAAVEWFDGKDFQGSKLKVSLARKKPPMNSMRGGMPPREGRGMPPPLRGGPGGPGGPGGPMGRMGGRGGDRGGFPPRGPRGSRGNPSGGGNVQHRAGDWQCPNPGCGNQNFAWRTECNQCKAPKPEGFLPPPFPPPGGDRGRGGPGGMRGGRGGLMDRGGPGGMFRGGRGGDRGGFRGGRGMDRGGFGGGRRGGPGGPPGPLMEQMGGRRGGRGGPGKMDKGEHRQERRDRPY
>1737458_0:0047e8_{"pub_og_id":"484351at7742","og_name":"FUS_RNA_binding_protein_","level_taxid":7742,"organism_taxid":"1737458_0","organism_name":"Cebus_capucinus_imitator","pub_gene_id":"FUS","description":"RNA-binding_protein_FUS_isoform_X1"}
MASNDYTQQATQSYGAYPTQPGQGYSQQSSQPYGQQSYSGYGQSTDTSGYGQSSYGSSYGQTQNTGYGTQSAPQGYGSTGGYGSSQSSQSSYGQQSSYPGYGQQPAPSSTSGSYGSSSQSSSYGQPPQSSGYGQQSGYGGQPQTYGQQQSSYNPPQGYGQQNQYNSSSGSSSGGGGGGGGGNYGQDQSSMSSGSSGGGGGGGGYGNQDQSGGGSGGYGQQDRGGRGRGGGGGGGYNRSSGGYEPRGRGGGRGGRGGMGGSDRGGFNKFGGPRDQGSRHDSEQDNSDNNTIFVQGLGENVTIESVADYFKQIGIIKTNKKTGQPMINLYTDRETGKLKGEATVSFDDPPSAKAAIDWFDGKEFSGNPIKVSFATRRADFNRGGGNGRGGRGRGGPMGRGGYGGGGSGGGGRGGFPSGGGGGGGQQRAGDWKCPNPTCENMNFSWRNECNQCKAPKPDGPGGGPGGSHMGGNYGDDRRGGRGGYDRGGYRGRGGDRGGFRGGRGGGDRGGFGPGKMDSRGEHRQDRRERPY
>9565_0:0026a7_{"pub_og_id":"484351at7742","og_name":"FUS_RNA_binding_protein_","level_taxid":7742,"organism_taxid":"9565_0","organism_name":"Theropithecus_gelada","pub_gene_id":"EWSR1","description":"RNA-binding_protein_EWS_isoform_X1"}
MASTDYSTYSQAAAQQGYSAYTAQPTQGYAQTTQAYGQQSYGTYGQPTDVSYTQAQTTATYGQTAYATSYGQPPTVEGTSTGYTTPTAPQAYSQPVQGYGTGAYDTTTATVTTTQASYAAQSAYGTQPAYPAYGQQPAATAPTRPQDGNKPTETSQPQSSTGGYNQPSLGYGQSNYSYPQVPGSYPMQPVTAPPSYPPTSYSSTQPTSYDQSSYSQQNTYGQPSSYGQQSSYGQQSSYGQQPPTSYPPQTGSYSQAPSQYSQQSSSYGQQSSFRQDHPSSMGVYGQESGGFSGPGENRSMSGPDNRGRGRGGFDRGGMSRGGRGGGRGGMGSAGERGGFNKPGGPMDEGPDLDLGPPVDPDEDSDNSAIYVQGLNDNVTLDDLADFFKQCGVVKMNKRTGQPMIHIYLDKETGKPKGDATVSYEDPPTAKAAVEWFDGKDFQGSKLKVSLARKKPPMNSMRGGMPPREGRGMPPPLRGGPGGPGGPGGPMGRMGGRGGDRGGFPPRGPRGSRGNPSGGGNVQHRAGDWQCPNPGCGNQNFAWRTECNQCKAPKPEGFLPPPFPPPGGDRGRGGPGGMRGGRGGLMDRGGPGGMFRGGRGGDRGGFRGGRGMDRGGFGGGRRGGPGGPPGPLMEQMGGRRGGRGGPGKMDKGEHRQERRDRPY
>9565_0:00497e_{"pub_og_id":"484351at7742","og_name":"FUS_RNA_binding_protein_","level_taxid":7742,"organism_taxid":"9565_0","organism_name":"Theropithecus_gelada","pub_gene_id":"FUS","description":"RNA-binding_protein_FUS_isoform_X3"}
MASNDYTQQATQSYGAYPTQPGQGYSQQSSQPYGQQSYSGYSQSTDTSGYGQSSYSSYGQSQSTGYGTQSAPQGYGSTGGYGSSQSSQSSYGQQSSYPGYGQQPTPSSTSGSYGSSSQTSSYGQPPSGGYGQQPSYGGQQQSYGQQQSYNPPQGYGQQNQYNSSSSGSGGGGEMSSASYGQDQSSMSGSGGGSGGGGGGSGGGGGGYGNQDQSGGGGGGYGQQDRGGRGRGSSSGGGGGGGGYNRSSGGYEPRGRGGGRGGRGGMGGSDRGGFNKFGGPRDQGSRHDSEQDNSDNNTIFVQGLGENVTIESVADYFKQIGIIKTNKKTGQPMINLYTDRETGKLKGEATVSFDDPPSAKAAIDWFDGKEFSGNPIKVSFATRRADFNRGGGNGRGGRGRGGPMGRGGYGGGGSGGGGRGGFPSGGGGGGGQQRAGDWKCPNPTCENMNFSWRNECNQCKAPKPDGPGGGPGGSHMGGNYGDDRRGGRGGYDRGGYRGRGGDRGGFRGGRGGGDRGGFGPGKMDSRGEHRQDRRERPY
>198806_0:000016_{"pub_og_id":"484351at7742","og_name":"FUS_RNA_binding_protein_","level_taxid":7742,"organism_taxid":"198806_0","organism_name":"Calidris_pugnax","pub_gene_id":"EWSR1","description":"LOW_QUALITY_PROTEIN:_RNA-binding_protein_EWS"}
MTSLPPSTRPPRPPAQTPLARRSLTAAGRTIPRPGGGVAPSSGGEPPSRAAAAASRGVPDSSRRAKTSRGGGGEERDEPPVRRSPGGSPPSPLRRRSGTSRRGGAARAQRGAAAAAGRWERGGGGRAEAGAEESGAGAAPRGRAAALSRRGGGPAPGPEVKASVAALPAGQAGFPQHRCPQREPAGPPRGGSARVLSVSHLLKGVFTAAPAPQRFFMLFQEIAAFTKSFLRAFGLFGGNSSCCVLTLLILLSLCQPFFSLVVFFSPFLTDYSTYSQAAAQQGYSAYAPQPAQGYAQTTQTYGQSYGTYGQPTDVSYTQPQTTATYGQTAYATSYGQPPTGYSAPTAPPAYSQPVQGYGTAAYDTNTATVTTTQASYPAPSAYGTQPAYPAYGQQPPASAPPRPQDGSKPAETSQPQSSTTGYSQPSLGYGQSNYSYPQVPASYPLQPVTAPPSYPPTSYSSTQPSSYDQSTYSQQSTYGQQSTYGQQTSYGQQSSYGQQPPPTSYPPPTASYSQAPSQYSQQSSSYGQQSSFRQDHPSSMNVYGQESGGFSGPGENRNLSGPDNRGRGRGGYDRGGMSRGGRGGGRGGMGSAGERGGFNKPGGHMEEGPDLDLGPPMDPDEDSDNSSVYVQGLNDNVTLEELADFFKQCGVVKMNKRTGQPMINLYIDKETGKPKGDATVSYDDPSTAKTAVEWFDGKDFQGNKLKVSLARKKGPMNSLRGGMPPREQRGMPPPLRGGPGGPGGPGGPGGPSGPMGRMGGRGGERGGFSSRGPRGSRETPPEGASSTELGTGSVPTRDVETRTLPGERSVTSARLPNQKGFSPRLSPLQEESVVEEAPGG
>198806_0:00380f_{"pub_og_id":"484351at7742","og_name":"FUS_RNA_binding_protein_","level_taxid":7742,"organism_taxid":"198806_0","organism_name":"Calidris_pugnax","pub_gene_id":"LOC106900020","description":"RNA-binding_protein_FUS-like"}
MGRGGFGGGNSGSGGGNRGGFPSGGGGQQRAGDWKCPNPACENMNFSWRNECNQCKAPKPEGPGAPHMGKYPGGGGGRGGNHMGESGGQIWAVGGV
>198806_0:003811_{"pub_og_id":"484351at7742","og_name":"FUS_RNA_binding_protein_","level_taxid":7742,"organism_taxid":"198806_0","organism_name":"Calidris_pugnax","pub_gene_id":"LOC106900021","description":"RNA-binding_protein_FUS-like"}
MASNDYSQTATQSYGAYPTPPGQGYSQQGSQPYGQQSYSGYSQSTDTSGYGQNSYSSSYGQTQSSYSTQSTPQAYGSTGGYGSGQSSQTSYGQPSSYPSYSQPPAASSSTGSYGSGSQSSSYGQPPSGGYNQQSSYSGQQQSYSQQSSYNPPQSYSQQSQYNSGGSSASNSYGQEPSSMSGGGGGYQEQSGGYGGGQQERSRGRGGYGRGGYDRGGRGSRGGRGGNMGGGERGGFNKFGGPRDQGPRHDPGEQDNSDNNTIFVQGLGENVTIESVADYFKQIGIIKTNKKTGQPMINLYTDRETGKLKGEATVSFDDPPSAKAAIDWFDGKEFSGNPIKVSFATRRADFNRGGGGGRGGRGRGGPMGRGGFGGGNSGSGGGNRGGFPSGGGGQQRAGDWKCPNPACENMNFSWRNECNQCKAPKPEGPGAPHMGKYPGGGGGRGGNHMGESGGQIWAVGGV
>37040_0:0029ec_{"pub_og_id":"484351at7742","og_name":"FUS_RNA_binding_protein_","level_taxid":7742,"organism_taxid":"37040_0","organism_name":"Gavia_stellata","pub_gene_id":"EWSR1","description":"LOW_QUALITY_PROTEIN:_RNA-binding_protein_EWS"}
YSTYSQAAAQQGYSAYAPQPAQGYAQTTQTYGQQSYGTYGQPTDVSYTQPQTTATYGQTAYATSYGQPPTGYSTPTAPPAYSQPIQGYGTAAYDTNTATVTTTQASYAAPSAYGTQPAYPAYGQQPAASAPARPQDGSKPPVTAPPSYPPTSYSSTQPSSYDQSTYSQQSTYGQQSTYGQQTSYGQQSSYGQQPPPTSPPQTGSYSQAPSQYSQQSSSYGQQSSFRQDHPSSMNVYGQESGGFSGPGENRNMSGPDNRGRGRGGYDRGGMSRGGRGGGRGGMGLQSESLVYTSVLKKYPYSVLSRQHNEKWD
>9544_0:002a99_{"pub_og_id":"484351at7742","og_name":"FUS_RNA_binding_protein_","level_taxid":7742,"organism_taxid":"9544_0","organism_name":"Macaca_mulatta","pub_gene_id":"EWSR1","description":"EWSR1"}
MASTDYSTYSQAAAQQGYSAYTAQPTQGYAQTTQAYGQQSYGTYGQPTDVSYTQAQTTATYGQTAYATSYGQPPTVEGTSTGYTTPTAPQAYSQPVQGYGTGAYDTTTATVTTTQASYAAQSAYGTQPAYPAYGQQPAATAPTRPQDGNKPTETSQPQSSTGGYNQPSLGYGQSNYSYPQVPGSYPMQPVTAPPSYPPTSYSSTQPTSYDQSSYSQQNTYGQPSSYGQQSSYGQQSSYGQQPPTSYPPQTGSYSQAPSQYSQQSSSYGQQSSFRQDHPSSMGVYGQESGGFSGPGENRSMSGPDNRGRGRGGFDRGGMSRGGRGGGRGGMGSAGERGGFNKPGGPMDEGPDLDLGPPVDPDEDSDNSAIYVQGLNDNVTLDDLADFFKQCGVVKMNKRTGQPMIHIYLDKETGKPKGDATVSYEDPPTAKAAVEWFDGKDFQGSKLKVSLARKKPPMNSMRGGMPPREGRGMPPPLRGGPGGPGGPGGPMGRMGGRGGDRGGFPPRGPRGSRGNPSGGGNVQHRAGDWQCPNPGCGNQNFAWRTECNQCKAPKPEGFLPPPFPPPGGDRGRGGPGGMRGGRGGLMDRGGPGGMFRGGRGGDRGGFRGGRGMDRGGFGGGRRGGPGGPPGPLMEQMGGRRGGRGGPGKMDKGEHRQERRDRPY
>9544_0:004e64_{"pub_og_id":"484351at7742","og_name":"FUS_RNA_binding_protein_","level_taxid":7742,"organism_taxid":"9544_0","organism_name":"Macaca_mulatta","pub_gene_id":"FUS","description":"RNA-binding_protein_FUS_isoform_X1"}
MASNDYTQQATQSYGAYPTQPGQGYSQQSSQPYGQQSYSGYSQSTDTSGYGQSSYSSYGQSQSSESFSAGYGTQSAPQGYGSTGGYGSSQSSQSSYGQQSSYPGYGQQPTPSSTSGSYGSSSQTSSYGQPPSGGYGQQPSYGGQQQSYGQQQSYNPPQGYGQQNQYNSSSSGSGGGGSYGQDQSSMSGGGSGGGGGGGGGSSGGGGGGYGNQDQSGGGGSGYGQQDRGGRGRGGSSGGGGGGGGYNRSSGGYEPRGRGGGRGGRGGMGGSDRGGFNKFGGPRDQGSRHDSEQDNSDNNTIFVQGLGENVTIESVADYFKQIGIIKTNKKTGQPMINLYTDRETGKLKGEATVSFDDPPSAKAAIDWFDGKEFSGNPIKVSFATRRADFNRGGGNGRGGRGRGGPMGRGGYGGGGSGGGGRGGFPSGGGGGGGQQRAGDWKCPNPTCENMNFSWRNECNQCKAPKPDGPGGGPGGSHMGGNYGDDRRGGRGGYDRGGYRGRGGDRGGFRGGRGGGDRGGFGPGKMDSRGEHRQDRRERPY
>9606_0:003b08_{"pub_og_id":"484351at7742","og_name":"FUS_RNA_binding_protein_","level_taxid":7742,"organism_taxid":"9606_0","organism_name":"Homo_sapiens","pub_gene_id":"FUS","description":"RNA-binding_protein_FUS"}
MASNDYTQQATQSYGAYPTQPGQGYSQQSSQPYGQQSYSGYSQSTDTSGYGQSSYSSYGQSQNTGYGTQSTPQGYGSTGGYGSSQSSQSSYGQQSSYPGYGQQPAPSSTSGSYGSSSQSSSYGQPQSGSYSQQPSYGGQQQSYGQQQSYNPPQGYGQQNQYNSSSGGGGGGGGGGNYGQDQSSMSSGGGSGGGYGNQDQSGGGGSGGYGQQDRGGRGRGGSGGGGGGGGGGYNRSSGGYEPRGRGGGRGGRGGMGGSDRGGFNKFGGPRDQGSRHDSEQDNSDNNTIFVQGLGENVTIESVADYFKQIGIIKTNKKTGQPMINLYTDRETGKLKGEATVSFDDPPSAKAAIDWFDGKEFSGNPIKVSFATRRADFNRGGGNGRGGRGRGGPMGRGGYGGGGSGGGGRGGFPSGGGGGGGQQRAGDWKCPNPTCENMNFSWRNECNQCKAPKPDGPGGGPGGSHMGGNYGDDRRGGRGGYDRGGYRGRGGDRGGFRGGRGGGDRGGFGPGKMDSRGEHRQDRRERPY
>9606_0:004b95_{"pub_og_id":"484351at7742","og_name":"FUS_RNA_binding_protein_","level_taxid":7742,"organism_taxid":"9606_0","organism_name":"Homo_sapiens","pub_gene_id":"EWSR1","description":"RNA-binding_protein_EWS"}
MASTDYSTYSQAAAQQGYSAYTAQPTQGYAQTTQAYGQQSYGTYGQPTDVSYTQAQTTATYGQTAYATSYGQPPTVEGTSTGYTTPTAPQAYSQPVQGYGTGAYDTTTATVTTTQASYAAQSAYGTQPAYPAYGQQPAATAPTRPQDGNKPTETSQPQSSTGGYNQPSLGYGQSNYSYPQVPGSYPMQPVTAPPSYPPTSYSSTQPTSYDQSSYSQQNTYGQPSSYGQQSSYGQQSSYGQQPPTSYPPQTGSYSQAPSQYSQQSSSYGQQSSFRQDHPSSMGVYGQESGGFSGPGENRSMSGPDNRGRGRGGFDRGGMSRGGRGGGRGGMGAGERGGFNKPGGPMDEGPDLDLGPPVDPDEDSDNSAIYVQGLNDSVTLDDLADFFKQCGVVKMNKRTGQPMIHIYLDKETGKPKGDATVSYEDPPTAKAAVEWFDGKDFQGSKLKVSLARKKPPMNSMRGGLPPREGRGMPPPLRGGPGGPGGPGGPMGRMGGRGGDRGGFPPRGPRGSRGNPSGGGNVQHRAGDWQCPNPGCGNQNFAWRTECNQCKAPKPEGFLPPPFPPPGGDRGRGGPGGMRGGRGGLMDRGGPGGMFRGGRGGDRGGFRGGRGMDRGGFGGGRRGGPGGPPGPLMEQMGGRRGGRGGPGKMDKGEHRQERRDRPY
>60711_0:00220e_{"pub_og_id":"484351at7742","og_name":"FUS_RNA_binding_protein_","level_taxid":7742,"organism_taxid":"60711_0","organism_name":"Chlorocebus_sabaeus","pub_gene_id":"EWSR1","description":"RNA-binding_protein_EWS_isoform_X1"}
MASTDYSTYSQAAAQQGYSAYTAQPTQGYAQTTQAYGQQSYGTYGQPTDVSYTQAQTTATYGQTAYATSYGQPPTVEGTSTGYTTPTAPQAYSQPVQGYGTGAYDTTTATVTTTQASYAAQSAYGTQPAYPAYGQQPAATAPTRPQDGNKPTETSQPQSSTGGYNQPSLGYGQSNYSYPQVPGSYPMQPVTAPPSYPPTSYSSTQPTSYDQSSYSQQNTYGQPSSYGQQSSYGQQSSYGQQPPTSYPPQTGSYSQAPSQYSQQSSSYGQQSSFRQDHPSSMGVYGQESGGFSGPGENRSMSGPDNRGRGRGGFDRGGMSRGGRGGGRGGMGSAGERGGFNKPGGPMDEGPDLDLGPPVDPDEDSDNSAIYVQGLNDNVTLDDLADFFKQCGVVKMNKRTGQPMIHIYLDKETGKPKGDATVSYEDPPTAKAAVEWFDGKDFQGSKLKVSLARKKPPMNSMRGGMPPREGRGMPPPLRGGPGGPGGPGGPMGRMGGRGGDRGGFPPRGPRGSRGNPSGGGNVQHRAGDWQCPNPGCGNQNFAWRTECNQCKAPKPEGFLPPPFPPPGGDRGRGGPGGMRGGRGGLMDRGGPGGMFRGGRGGDRGGFRGGRGMDRGGFGGGRRGGPGGPPGPLMEQMGGRRGGRGGPGKMDKGEHRQERRDRPY
>60711_0:004196_{"pub_og_id":"484351at7742","og_name":"FUS_RNA_binding_protein_","level_taxid":7742,"organism_taxid":"60711_0","organism_name":"Chlorocebus_sabaeus","pub_gene_id":"FUS","description":"FUS"}
MASNDYTQQATQSYGAYPTQPGQGYSQQSSQPYGQQSYSGYSQSTDTGYGQSSYSSYGQSQNTGYGTQSAPQGYGSTGGYGSSQSSQSSYGQQSSYPGYGQQPTPSSTSGSYGSSSQTSSYGQPPSGGYGQQPSYGGQQQSYGQQQSYNPPQGYGQQNQYNSSSSGSGGGGSYGQDQSSMSGSGGGGGGGGGGGSGGGGGYGNQDQSGGGGGGYGQQDRGGRGRGGSSGGGGGSGGGYNRSSGGYEPRGRGGGRGGRGGMGGSDRGGFNKFGGPRDQGSRHDSEQDNSDNNTIFVQGLGENVTIESVADYFKQIGIIKTNKKTGQPMINLYTDRETGKLKGEATVSFDDPPSAKAAIDWFDGKEFSGNPIKVSFATRRADFNRGGGNGRGGRGRGGPMGRGGYGGGGSGGGGRGGFPSGGGGGGGQQRAGDWKCPNPTCENMNFSWRNECNQCKAPKPDGPGGGPGGSHMGGNYGDDRRGGRGGYDRGGYRGRGGDRGGFRGGRGGGDRGGFGPGKMDSRGEHRQDRRERPY
>61622_0:003703_{"pub_og_id":"484351at7742","og_name":"FUS_RNA_binding_protein_","level_taxid":7742,"organism_taxid":"61622_0","organism_name":"Rhinopithecus_roxellana","pub_gene_id":"EWSR1","description":"EWSR1"}
MASTDYSTYSQAAAQQGYSAYTAQPTQGYAQTTQAYGQQSYGTYGQPTDVSYTQAQTTATYGQTAYATSYGQPPTGYTTPTAPQAYSQPVQGYGTGAYDTTTATVTTTQASYAAQSAYGTQPAYPAYGQQPAATAPTRPQDGNKPTETSQPQSSTGGYNQPSLGYGQSNYSYPQVPGSYPMQPVTAPPSYPPTSYSSTQPTSYDQSSYSQQNTYGQPSSYGQQSSYGQQSSYGQQPPTSYPPQTGSYSQAPSQYSQQSSSYGQQSSFRQDHPSSMGVYGQESGGFSGPGENRSMSGPDNRGRGRGGFDRGGMSRGGRGGGRGGMGSAGERGGFNKPGGPMDEGPDLDLGPPVDPDEDSDNSAIYVQGLNDNVTLDDLADFFKQCGVVKMNKRTGQPMIHIYLDKETGKPKGDATVSYEDPPTAKAAVEWFDGKDFQGSKLKVSLARKKPPMNSMRGGMPPREGRGMPPPLRGGPGGPGGPGGPMGRMGGRGGDRGGFPPRGPRGSRGNPSGGGNVQHRAGDWQCPNPGCGNQNFAWRTECNQCKAPKPEGFLPPPFPPPGGDRGRGGPGGMRGGRGGLMDRGGPGGMFRGGRGGDRGGFRGGRGMDRGGFGGGRRGGPGGPPGPLMEQMGGRRGGRGGPGKMDKGEHRQERRDRPY
>61622_0:004d8d_{"pub_og_id":"484351at7742","og_name":"FUS_RNA_binding_protein_","level_taxid":7742,"organism_taxid":"61622_0","organism_name":"Rhinopithecus_roxellana","pub_gene_id":"FUS","description":"RNA-binding_protein_FUS_isoform_X1"}
MASNDYTQQATQSYGAYPTQPGQGYSQQSSQPYGQQSYSGYSQSTDTSGYGQSSYSSYGQSQNSESLSAGYGTQSAPQGYGSTGGYGGSQSSQSSYGQQSSYPGYGQQPAPSSTSGSYGSSSQTSSYGQPPSGGYGQQPSYGGQQQSYGQQQSYNPPQGYGQQNQYNSSSSGSGSGGNYGQDQSSMSGGGGGGGGGGGGGGCGSGGGYGNQDQSGGGGGGYGQQDRGGRGRGGSSGGGGGGGGYNRSSGGYEPRGRGGGRGGRGGMGGSDRGGFNKFGGPRDQGSRHDSEQDNSDNNTIFVQGLGENVTIESVADYFKQIGIIKTNKKTGQPMINLYTDRETGKLKGEATVSFDDPPSAKAAIDWFDGKEFSGNPIKVSFATRRADFNRGGGNGRGGRGRGGPMGRGGYGGGGSGGGGRGGFPSGGGGGGGQQRAGDWKCPNPTCENMNFSWRNECNQCKAPKPDGPGGGPGGSHMGGNYGDDRRGGRGGYDRGGYRGRGGDRGGFRGGRGGGDRGGFGPGKMDSRGEHRQDRRERPY
>87175_0:00244f_{"pub_og_id":"484351at7742","og_name":"FUS_RNA_binding_protein_","level_taxid":7742,"organism_taxid":"87175_0","organism_name":"Camarhynchus_parvulus","pub_gene_id":"EWSR1","description":"RNA-binding_protein_EWS_isoform_X1"}
MASTDYSTYSQAAAQQGYSAYAPQPAQGYAQTTQNPSYYNHICLQTPSMFPKTYGQQSYGTYGQPSDVSYTQPQTTATYGQTAYATSYGQPPTGYSAPTAPPAYSQPVQGYGSAAYDTNTATVTSSQSSYAAPAAYGTQPAYPAYGQQPAPAAPARPQDGSKPAETSQPQSSTTGYSQPSLGYGQSNYSYPQVPASYPMQPVTAPPSYPPTSYSSTQPSSYDQSTYSQQSSYGQQSSYGQQTSYGQQSSYGQQPPPTSYPPPTGSYSQAPSQYSQQSSSYGQQSSFRQDHPSSMNMYGQESGGFSGPGESRNLSGPESRGRGRGGYERGGGMSRGGRGGGRGGMGSAGERGGFNKPGGHMEEGPDLDLGPPMDPEEDSDSTAVYVQGLNDNVTLEDLADFFKQCGVVKMNKRTGQPMINLYIDKETGKPKGDATVSYDDPSTAKTAVEWFDGKDFQGSKLKVTLARKKGPMNSLRGGMPPREQRGMPPPLRGGPGGPGGPGGPSGPSGPMGRMGGRGGDRGGFSSRGPRGSRGNPSGGSVQHRAGDWQCPNPGCGNQNFAWRTECNQCKAPKPEGFLPPPFPPPGGDRGRGGPGGMRGGRGGGLMDRGGPGGMFRGGRGGDRGGFRGGRGMDRGGYGGGGRRGGGGGGGPGGPPGPLMEQMGGGGRGRRGGPGKMDKGEHRQDRRDRPY
>87175_0:003c1e_{"pub_og_id":"484351at7742","og_name":"FUS_RNA_binding_protein_","level_taxid":7742,"organism_taxid":"87175_0","organism_name":"Camarhynchus_parvulus","pub_gene_id":"LOC115916766","description":"RNA-binding_protein_FUS-like"}
MASNDYSQTATQSYGAYPAPPSQSYSQGGGQSYGQQSYGGYGQSSDTGYGQGGYGSSYGQSQSGYSAPAAPPSYGSGGFGSGQSSQGSYGQTSSYPGYSQPPAAASASGSYGSGSGSSSYGQAPSGGYSQQQSGGYSQQSYGQQSSYSAPPSYSQQGQYSSGASNSYGQDGGRASKIPDYLLIYLLSGGERGGFNKFGGPRDQGPRHDPGEQDNSDNNTIFVQGLGENVTIESVADYFKQIGIIKTNKKTGLPMINLYTDRETGKLKGEATVSFDDPPSAKAAIDWFDGKEFSGNPIKVSFATRRADFTRGGVGRGRGREVRPKIQLFHTKIHFFHPKIHLCTPKSTFPSQNPPFLAQNPLFTSKFTLLSQNSPFLAQNSPCYPKIHFSIPKSTFAPQNPLFHPKIHLF
>35005_0:0034c0_{"pub_og_id":"484351at7742","og_name":"FUS_RNA_binding_protein_","level_taxid":7742,"organism_taxid":"35005_0","organism_name":"Thamnophis_elegans","pub_gene_id":"EWSR1","description":"RNA-binding_protein_EWS_isoform_X1"}
MASTDYSTYTQAAAQQGYTAYAAQPTQGYAQTTQQAYGQQSYGTYGQPTDANYTQAQTTATYGQTAYAGSYGQPPTGYTTPAAPQAYSQPVQGYGTAAYDTTTATVTTTQASYAAPSAYGTQPAYPTYGQQPTSTTAARPQDGSKPTDTSQAQTSSTGYTQPSLGYGQSNYSYQVPGSYPMQPVTAPPAYPPTSYSSSQPSSYDQSTYSQQGAYGQPSSYGQQGSYGQQSSYGQQPPTSYPPPTGSYSQAPSQYSQQSSSYGQPSSFRQDHPSNMGVYGQDSGGFSGPGESRSLSGPENRGRGRGGFDRGGVSRGGRGGGGRGGMGSAGERGGFSKPGGHMDDVPDLDLGPPLDLDDELDNSSVYVQGLTDNVTLEDLTDFFKQCGIVKMNKRTGQPMITIYLDKDTGKPKGDATVCYDDPPTAKAAIEWLDGKEFQGSKLKVSMTRKKLPLNSMRGGMLPREPRGMPPPLRGGPGGPGGPGGPMGRMGSRGGDRGGGFAPRGPRGSRGNPSGGGNVQHRAGDWQCPNPGCGNQNFAWRTECNQCKAPKPEGFLPPPFPPPGPGFLLGKPLPLRGLIYGTNSGGDRGRGGPSGMRGGRGGLMDRGGPGGMFRGGRGGDRGGFRGGRGMDRGGFGGGRRGGPGGPPGPLMEQLGGRGSRRGGPGKMDKGEHRQDRRDRPY
>35005_0:00441b_{"pub_og_id":"484351at7742","og_name":"FUS_RNA_binding_protein_","level_taxid":7742,"organism_taxid":"35005_0","organism_name":"Thamnophis_elegans","pub_gene_id":"FUS","description":"RNA-binding_protein_FUS"}
MASNDYSQSTTQSYGAYPTPPTQGYSQQTSQPYGQQSYGGYGQSADTSGYSQSSYGSSYGQTQGSGYGTQSTPQAYGSSTAYGTGQTSQSSYGQQSSYPSYSQQPTSSSTGSYGTNSQTSSYGQPQSGGYGQQSSYASQQQSSYGQQPSYNPPQSYGQQSQYGSGSSSSGGGGGGGSSGGYGQDQSSMSGGGSGGGYGSQDQGGYGGQQDRNRGRGSGGGGGGGYGRGGFDRSGGRGGNRGGRGGGMGGGERGGGFNKFGGPRDQGSRHDSASEQDNSDNNTIFVQGLGENVTIESVSEYFKQIGLIKMNKKTGQPMINLYTDRETGKLKGEATVSFDDPPSAKAAIDWFDGKEFSGNPIKVSFATRRADFNRGGGNGRGGRGRGGRGGPMGRGGFGGGGGGGGGGGSSNSGSSGGNRGGFPSGGGGQQRAGDWKCPNPTCENMNFSWRNECNQCKAPKPDGSGGPHMGGGFGEERRGRGGFDRGGFRGGRGGDRGGFRGGRGGDRGNFGPGKMDSRGDHRQDRRERPY
>9160_0:0003a3_{"pub_og_id":"484351at7742","og_name":"FUS_RNA_binding_protein_","level_taxid":7742,"organism_taxid":"9160_0","organism_name":"Passer_montanus","pub_gene_id":"120506710","description":"RNA-binding_protein_EWS-like"}
MGPGRGKNGRGQGKGAGLGLATPKCRLLICIICFSFPCLAPKGPRDQGPRHDPGEQDNSDNNTIFVQGLGENVTIESVADYFKQIGIIKVRDTEIHPKYT
>9160_0:00313d_{"pub_og_id":"484351at7742","og_name":"FUS_RNA_binding_protein_","level_taxid":7742,"organism_taxid":"9160_0","organism_name":"Passer_montanus","pub_gene_id":"120510212","description":"RNA-binding_protein_EWS"}
MFPKTYGQQSYGTYGQPTDVSYTQPQTTATYGQTAYATSYGQPPTGYSAPAAPPAYSQPVQGYGSAAYDSSTATVTSSQSSYAAPAAYGTQPAYPAYGQQPAPAAPARPQDGSKPAETSQPQSSTTGYSQPSLGYGQSNYSYPQVPASYPMQPVTAPPSYPPTSYSSTQPSSYDQSTYSQQSSYGQQSSYGQQTSYGQQSSYGQQPPPTSYPPPTGSYSQAPSQYSQQSSSYGQQSSFRQDHPSSMNMYGQESGGFSGPGESRSLSGPDSRGRGRGGYERGGMSRGGRGGGRGGMGAGERGGFNKPGGHMEEGPDLDLGPPMDPEEDSDSTAVYVQGLNDNVTLEDLADFFKQCGVVKMNKRTGQPMINLYIDKETGKPKGDATVSYDDPSTAKTAVEWFDGKDFQGSKLKVTLARKKGPMNSLRGGMPPREQRGMPPPLRGGPGGPGGPGGPSGPSGPMGRMGGRGGDRGGFSSRGPRGSRGNPSGGSVQHRAGDWQCPNPGCGNQNFAWRTECNQCKAPKPEGFLPPPFPPPGGDRGRGGPGGMRGGRGGGLMERGGPGGMFRGGRGGDRGGFRGGRGMDRGGYGGGGRRGGGGGGPGGPPGPLMEQMGGGGRGRRGGPGKMDKGEHRQDRRDRPY
>9595_0:003b16_{"pub_og_id":"484351at7742","og_name":"FUS_RNA_binding_protein_","level_taxid":7742,"organism_taxid":"9595_0","organism_name":"Gorilla_gorilla_gorilla","pub_gene_id":"FUS","description":"FUS"}
MASNDYTQQATQSYGAYPTQPGQGYSQQSSQPYGQQSYSGYSQSTDTSGYGQSSYSSYGQSQNTGYGTQSTPQGYGSTGGYGSSQSSQSSYGQQSSYPGYGQQPAPSSTSGSYGSSSQSSSYGQPQSGSYSQQPSYGGQQPSYGGQQQSYNPPQGYGQQNQYNSSSGGGGGGNYGQDQSSMSSGGGSGGGYGNQDQSGGGGSGGYGQQDRGGRGRGGSGGGGGGGGGGGYNRSSGGYEPRGRGGGRGGRGGMGGSDRGGFNKFGGPRDQGSRHDSEQDNSDNNTIFVQGLGENVTIESVADYFKQIGIIKTNKKTGQPMINLYTDRETGKLKGEATVSFDDPPSAKAAIDWFDGKEFSGNPIKVSFATRRADFNRGGGNGRGGRGRGGPMGRGGYGGGSSGGGGRGGFPSGGGGGGGQQRAGDWKCPNPTCENMNFSWRNECNQCKAPKPDGPGGGPGGSHMGGNYGDDRRGGRGGYDRGGYRGRGGDRGGFRGGRGGGDRGGFGPGKMDSRGEHRQDRRERPY
>9595_0:0046bd_{"pub_og_id":"484351at7742","og_name":"FUS_RNA_binding_protein_","level_taxid":7742,"organism_taxid":"9595_0","organism_name":"Gorilla_gorilla_gorilla","pub_gene_id":"EWSR1","description":"EWSR1"}
MASTDYSTYSQAAAQQGYSAYTAQPTQGYAQTTQAYGQQSYGTYGQPTDVSYTQAQTTATYGQTAYATSYGQPPTVEGTSTGYTTPTAPQAYSQPVQGYGTGAYDTTTATVTTTQASYAAQSAYGTQPAYPAYGQQPAAAAPTRPQDGNKPTETSQPQSSTGGYNQPSLGYGQSNYSYPQVPGSYPMQPVTAPPSYPPTSYSSTQPTSYDQSSYSQQNTYGQPSSYGQQSSYGQQSSYGQQPPTSYPPQTGSYSQAPSQYSQQSSSYGQQSSFRQDHPSSMGVYGQESGGFSGPGENRSMSGPDNRGRGRGGFDRGGMSRGGRGGGRGGMGSAGERGGFNKPGGPMDEGPDLDLGPPVDPDEDSDNSAIYVQGLNDSVTLDDLADFFKQCGVVKMNKRTGQPMIHIYLDKETGKPKGDATVSYEDPPTAKAAVEWFDGKDFQGSKLKVSLARKKPPMNSMRGGMPPREGRGMPPPLRGGPGGPGGPGGPMGRMGGRGGDRGGFPPRGPRGSRGNPSGGGNVQHRAGDWQCPNPSIGDFCCDVIVCRGCGNQNFAWRTECNQCKAPKPEGFLPPPFPPPGGDRGRGGPGGMRGGRGGLMDRGGPGGMFRGGRGGDRGGFRGGRGMDRGGFGGGRRGGPGGPPGPLMEQMGGRRGGRGGPGKMDKGEHRQERRDRPY
>27706_0:0009db_{"pub_og_id":"484351at7742","og_name":"FUS_RNA_binding_protein_","level_taxid":7742,"organism_taxid":"27706_0","organism_name":"Micropterus_salmoides","pub_gene_id":"119895231","description":"LOW_QUALITY_PROTEIN:_RNA-binding_protein_FUS"}
MSSNDYSQTSAQGYGSYGGGGGGGGGGGGGGANQGYGQSSGQSYSQQGYGGYNQSSDSSSGSYNQGGYSSYGQPPSGGYSSPPSNQGGGSGGGGGYNHSSQPYSSGGYNSSNQPSNMSYNQQSSFSGYSQQPPSSSSSAGYEGNSQAPGYNQPPSSGQSGGGYGSSGGQTGGYGGSGSHQQPPQHGGGGHYNQPPSYNSPPPQSYSQQSQYGQSGGYGDESPPLSGGGGGGYDSPDGGYLGQDGRGGRGRGGGFGGRGGGGYDRGFDRSSRGGPRGRGGMGMADRGGFSKFGGPRDPGHGGPSFMQDQDNSDNNTIFVQGLGDDYTVDSVADFFKQIGIIKVNKKTGLPMINLYTDRETGKLKGEATVSFDDPPSAKAAIDWFDGKDFNGNPIKVSFATRRADFGGRGGMRGGRGRGGPMGRGGGFGGGRGGGFPGGNGGGGGGGGGGGSGGGGGGGGGQQRAGDWKCSNPNCGNLNFSWRNECNQCKAPKPEDAGGMPPMERGGYGGERRGGFDRGGFRGRGGDRGGFRGGRGGDRGGDRGGYGPGKMDARGDHRQERRGRPY
>27706_0:004ab6_{"pub_og_id":"484351at7742","og_name":"FUS_RNA_binding_protein_","level_taxid":7742,"organism_taxid":"27706_0","organism_name":"Micropterus_salmoides","pub_gene_id":"119882993","description":"TATA-binding_protein-associated_factor_2N"}
MATDSGYGGSQSYGSYSGQPGGQGYGQGNGSGSYGGQSYSGYGQQGAAQDGYGQSQPQSYGSYGQDSSGYGDKSTSYGQPSSYAGQGQAADSYGQQSSYGSQGQGGGSYGRWSESESGGQGGRFGRDQGDRSEGGAYRGRGRGGYDRGGYDRGGYDRGGYDRGGRGGPPGMGGGDRGGYKNYGGSRDYGSRDEPDGEQDNSDNNTIFVQGLGEDATVQEVGDFFKQIGIIKVNKKTGLLMINIYSDKATGRPKGEATVSFDDPPSAKAAIDWFDGKEFNGKPIKVSFATRRAEFTQRGGGGGGGRGGRGGGFRGRGGSGPSFDIKGGDWPCPNSSCGNMNFARRQECNKCGTPKPGDAGGDRGGRGGYGGDRGGGFRGRGGFRGGDRGGYGGGGGGGGFGGGYKMGGRGDRRDDRRDRPY
>100784_0:0003fb_{"pub_og_id":"484351at7742","og_name":"FUS_RNA_binding_protein_","level_taxid":7742,"organism_taxid":"100784_0","organism_name":"Balearica_regulorum_gibbericeps","pub_gene_id":"EWSR1","description":"RNA-binding_protein_EWS"}
YSTYSQAAAQQGYSAYAPQPAQGYAQTTQTYGQSYGTYGQPTDVSYTQPQTTATYGQTAYATSYGQPPTGYTTPTAPPAYSQPVQGYGTATYDTSTATVTTTQASYAAPSAYGTQPAYPAYGQQPAASAPARPQDGSKPAETSQPPSSTTGYSQPSLGYGQSNYSYPQVPASYPMQPVTAPPSYPPTSYSSTQPSSYDQSTYSQQSTYGQQSTYGQQTSYGQQSSYGQQPPPTSYPPQTGSYSQAPSQYSQQSSSYGQQSSFRQDHPSSMNVYGQESGGFSGPGENRNMSGPDNRGRGRGGYDRGGMSRGGRGGGRGGMGSAGERGGFNKPG
>100784_0:0009a9_{"pub_og_id":"484351at7742","og_name":"FUS_RNA_binding_protein_","level_taxid":7742,"organism_taxid":"100784_0","organism_name":"Balearica_regulorum_gibbericeps","pub_gene_id":"LOC104643640","description":"RNA-binding_protein_EWS-like"}
MDPDEDSDNSSVYVQGLSDNVTLEDLADFFKQCGVVKMNKRTGQPMINLYIDKETGKPKGDATVSYDDPSTAKTAVEWFDGKDFQGSKLKVTLARKKGPMNSMRGGMPPREQRGMPPPLRG
>85066_0:003981_{"pub_og_id":"484351at7742","og_name":"FUS_RNA_binding_protein_","level_taxid":7742,"organism_taxid":"85066_0","organism_name":"Corvus_brachyrhynchos","pub_gene_id":"EWSR1","description":"LOW_QUALITY_PROTEIN:_RNA-binding_protein_EWS"}
MFPKTYGQQSYGTYGQPTDVSYTQPQTTATYGQTAYATSYGQPPTGERGLLGWAQPGDPPWAGKRPFYHLGQSLPWAGHLPWVAPNPGQPRTPPGMRQLRLWVTCVIGKDSFPRSHPALPSGTGKPFPVSWAYGTQPAYPAYGQQPAPSAPARPQDGSKPAETSQPQSSTTGYSQPSLGYGQSNYSYPQVPASYPMQPVTAPPSYPPTSYSSTQPSSYDQSTYSQQSSYGQQSSYGQQTSYGQQSSYGQQPPPTSYPPPTGSYSQAPSQYSQQSSSYGQQSSFRQDHPSSMNMYGQESGGFSGPGESRNLSGPDSRGRGRGGYERGGMSRGGRGGGRGGMGSAGERGGFNKPGGHMEEGPDLDLGPPMDPEEDSDSTAVYVQGLNDNVTLEDLADFFKQCGVVKMNKRTGQPMINLYIDKETGKPKGDATVSYDDPSTAKTAVEWFDGKDFQGSKLKVTLARKKGPMNSLRGGMPPREQRGMPPPLRGGPGGPGGPGGPSGPSGPMGRMGGRGGDRGGFSSRGPRGSRGNPSGGASSTAPGTGSAPTRAVETRTLPGERSATSARRPNRRGSSHPPSLLQVRLWGAHSPTSQRDTPGPASGSLGTGWASSRSCQAFIPPTPPGSPRPALLTPPPQSRIYYQIYFLTRKKNVLNL
>216574_0:0032ed_{"pub_og_id":"484351at7742","og_name":"FUS_RNA_binding_protein_","level_taxid":7742,"organism_taxid":"216574_0","organism_name":"Aquila_chrysaetos","pub_gene_id":"EWSR1","description":"RNA-binding_protein_EWS"}
MQPVTAPPSYPPTSYSSTQPSSYDQSTYSQQSTYGQQSTYGQQTSYGQQSSYGQQPPPTSYPPQTGSYSQAPSQYSQQSSSYGQQSSFRQDHPSSMNVYGQESGGFSGPGENRNMSGPDNRGRGRGGYDRGGMSRGGRGGGRGGMGSAGERGGFNKPGGHMEEGPDLDLGPPMDPDEDSDNSSVYVQGLNDNVTLEDLADFFKQCGVVKMNKRTGQPMINLYIDKETGKPKGDATVSYDDPSTAKTAVEWFDGKDFQGSKLKVSLARKKGPMNSMRGGMPPREQRGMPPPLRGGPGGPGGPGGPGGPSGPMGRMGGRGGDRGGFSSRGPRGSRGNPSGGSVQHRAGDWQCPNPGCGNQNFAWRTECNQCKAPKPEGFLPPPFPPPGGDRGRGGPGGMRGGRGGGLMDRGGPGGMFRGGRGGDRGGFRGGRGMDRGGYGGGGRRGGGGPGGPPGPLMDQMGGGGRGGRRGGPGKMDKGEHRQERRDRPY
>1841481_0:0002e0_{"pub_og_id":"484351at7742","og_name":"FUS_RNA_binding_protein_","level_taxid":7742,"organism_taxid":"1841481_0","organism_name":"Seriola_lalandi_dorsalis","pub_gene_id":"LOC111654524","description":"RNA-binding_protein_FUS-like"}
MCDSTNFFSTTDICVLSSQGPRDPGHGHGGPGFMQDQDNSDNNTIFVQGLGDDYTVESVADFFKQIGIIKVNKKTGLPMINLYTDRETGKLKGEATVSFDDPPSAKAAIDWFDGKDFNGNPIKVSFATRRADFGGRGGMRGGRGR
>1841481_0:001295_{"pub_og_id":"484351at7742","og_name":"FUS_RNA_binding_protein_","level_taxid":7742,"organism_taxid":"1841481_0","organism_name":"Seriola_lalandi_dorsalis","pub_gene_id":"fus","description":"RNA-binding_protein_FUS"}
MASNDYSQTSAQGYGSYGGGGGGGGGGGGANQGYGQSSGQSYSQQGYGGYNQGSDSSPGSYNQGGYGSYGQPQSGGYGSPPSNQSGGGGYNHSSQSYGSSGYSSSNQPSNMSYNQQSSFSGYSQQQPPSSSAGYEGNSQAPGYNQPPSGGQSGGGYGSSGGQTGGYGGSGSHQQPSQHGGGHYNQPPSYNSPPPQSYSQQSQYGQGGGYGDESPPMSGGGGGGYSGPDGGYGGQDGRGGRGRGGGFGGRGGGGGYDRGFDRGGRGGPRGRGGMGMGERGGFNKFGGPRDPGHGHGGPGFMQDQDNSDNNTIFVQGLGDDYTVESVADFFKQIGIIKVNKKTGLPMINLYTDRETGKLKGEATVSFDDPPSAKAAIDWFDGKDFNGNPIKVSFATRRADFGGRGGMRGGRGRGPMGHGGFGGGRGGGFPGGNGGGGGGGGGGQQRAGDWKCSNPNCGNLNFSWRNECNQCKAPKPEDASGMPPMERGGYGGERRGGFDRGGFRGRGGDRGGFRGGRGGDRGGYGPGKMDTRGDRRQERRGRPY
>1841481_0:001f32_{"pub_og_id":"484351at7742","og_name":"FUS_RNA_binding_protein_","level_taxid":7742,"organism_taxid":"1841481_0","organism_name":"Seriola_lalandi_dorsalis","pub_gene_id":"taf15","description":"A0A3B4Y980_SERLL"}
MATDSGYGGSQSYGSYGGQQGGQGYGQGNGSGSYGGQTYTGYGQQDAYGQPQQQSYDNYGQDSSGYADKSSSSFGQQGSYGQQGSFGGQGQGGDSFGQQSSYGSQGQGAAGAAPGAAAAAGGGYGSQGQGAGSYGRWSEGEGGGQGGRFGRDQGDRSEGGGYRGRGRGGYDRGSYDRSSGYDRGGYDRGGRGGPPGMGGGDRGGYKNYGGSRDYGSRDEPAGEQDNSDNNTIFVQGLGEDATVQEVGDFFKQIGIIKVNKKTGQPMINIYSDKATGRPKGEATVSFDDPPSAKAAIDWFDGKEFNGKPIKVSFATRRAEFTQRGGGGGRGARGGFRGRGGGGPNFDIKGGDWPCPNSSCGNMNFARRQECNKCGAPKPGDAGFGGGERGGRGGYGGDRGGGFRGRGGFRGGDRGSYGGGGGGGFGGGYKMGGRGDRRDDRRDRPY
>8208_0:000a01_{"pub_og_id":"484351at7742","og_name":"FUS_RNA_binding_protein_","level_taxid":7742,"organism_taxid":"8208_0","organism_name":"Notothenia_coriiceps","pub_gene_id":"LOC104940865","description":"LOC104940865"}
MATDSGYGGSQSYGSYGGQQSGQGYGQGNGQSYPGYGQPGAGAAPGAAPGAATQGGYGQPPPEQSFDAYGQDSSGYGNKSSSYGQQSSYGSQAPGGDSYGQSSYGGQSRGGPPPPAAAAPAAPGGGSSYGRWSEGEGGGQGSRFGRDQGDRADGEGGYRGRGGGGSGGGYDRGSSGGYDRGSGGGFDRGSGYDRGGRGGPPGMGGGDRGGYKNYGGSRDLDSRDEHDDQDNSDNNTIFVQGLSEDATVQEIGDYFKQIGIIKLNKKTGLLMINIYTDKATGQPKGECTVSFDDPPSAKAAISWFDGKEFNGKTLKVSFATRRAEFTQRGGAAGGGGAGRGGGGGRGGGGGFRGRSSGGGGGGGGGGGGPNFDIKGGDWPCPNSSCGNMNFARRQECNKCGAPKPGDAGFGGDRGGRGGFGGDRGGGFRGRGGGFRGGDRGGDRGGDRGGFGGGGGYGGGGYKMGGRGDRRDDRRERPY
>119488_0:001abf_{"pub_og_id":"484351at7742","og_name":"FUS_RNA_binding_protein_","level_taxid":7742,"organism_taxid":"119488_0","organism_name":"Siniperca_chuatsi","pub_gene_id":"122878585","description":"TATA-binding_protein-associated_factor_2N_isoform_X1"}
MATDSGYGGSQSYGSYGGQQSGQGYGQGNGSGSYGEQSYSGYGQQGATQDSYGQSQPQSYGTYGQDSSGYGDKSSSSSYGQQGSYGGQGQGADSYGQQSSYGSQGQGAGSYGRWSEAGESGGQGARFGREQGDRAEGGGYRGRGRGGYDRGSYDRGSGYDRGGYDRGGRGGPPGMGGGDRGGYKNYGGSRDYGSRDEPAGEQDNSDNNTIFVQGLGEDATVQEVGDFFKQIGIIKVNKKTGQLMINIYSDKATGQPKGEATVSFDDPPSAKAAIDWFDGKEFNGKPIKVSFATRRAEFTQRGGGIGGGGGRGGRGGGGFRGRGGGGPSFDIKGGDWPCPNSSCGNMNFARRQECNKCGTPKPGDGGFGGGDRGSRGGYGGDRGGGFRGRGGFRGGDRGGYGGGGGGGFGGGYKMGGRGDRRDDRRERPY
>119488_0:004ccb_{"pub_og_id":"484351at7742","og_name":"FUS_RNA_binding_protein_","level_taxid":7742,"organism_taxid":"119488_0","organism_name":"Siniperca_chuatsi","pub_gene_id":"122869042","description":"RNA-binding_protein_FUS_isoform_X1"}
MEAHDSLWRPLKGNSRKEKKKKKRRCCPPPRGRRRNCRSGPRAEPRCPCIHLHLGHPRFSRSVNNALVGREIEMSSNDYSQTSAQGYGSYGGGGGGGGGGANQGYGQSSGQSYSQQGYGGYNQSSDSSSGSYSQGGYSSYGQPQSGGYGSPPSNQGGGGGGYNHSGQSYSSGGYNSSSQPSNMSYNQQSSFSGYSQQQPSSSSSAGYEGNSQAPGYNQPPSSGQSGGGYGSSGGQTGGYGGSGSHQQPSQHGGGHYNQPPSYNSPPPQSYSQQSQYGQGEGYGDDSPPMSGGGGGGYDSPDGGYLGQDSRGSRGRGGGFGGRSVGGYDRGFDRGGRGGPRGRGGMGMGDRGGFNKFGGPRDPGHGGPGFMQDQDNSDNNTIFVQGLGDDYTVESVADFFKQIGIIKVNKKTGLPMINLYTDRETGKLKGEATVSFDDPPSAKAAIDWFDGKDFNGNPIKVSFATRRADFGGRGSMRGGRGRGGPMGRGGFGGGRGGGFPGGNGGGGGGGGGGGGGGGGGGGQQRAGDWKCSNPNCGNLNFSWRNECNQCKAPKPEDAGGMPPMERGVTTDRSGGAVPTKSSNHGQTLPLPPRYEDQCVDPRPHWAQPTPSTFSITPLTLTIQCVEKCDYRCFLCLLLFMSLTSFTSIHTPSFCSVGPHLEKLS
>356909_0:002d17_{"pub_og_id":"484351at7742","og_name":"FUS_RNA_binding_protein_","level_taxid":7742,"organism_taxid":"356909_0","organism_name":"Montifringilla_taczanowskii","pub_gene_id":"121343092","description":"uncharacterized_protein_LOC121343092"}
QKLPKIAQNCPKPPQSPQAVFSPEPLSLPHPRVGGGASKIPDYLLIYLLSGGERGAFNKFGGPRDQGPRHDPGEQDNSDNNTIFVQGLGENVTIESVADYFKQIGIIKTNKKTGQPMITGWSLWGHSEGGFWLCGHSVVTHGHSVVTVVTHGYCGHSGHSPDQQEAGPAHDHWVVTLREIFGSVVTQWSLWSLMVTVVTPQTNKKTSQPMITGWSLCGHSGHSVVTLVTHGHSVVTLVTPQTNKKTGQPMINLYTDRETGKLKGEATVSFDDPPSAKAAIDWFD
>356909_0:0031b0_{"pub_og_id":"484351at7742","og_name":"FUS_RNA_binding_protein_","level_taxid":7742,"organism_taxid":"356909_0","organism_name":"Montifringilla_taczanowskii","pub_gene_id":"121344454","description":"RNA-binding_protein_EWS_isoform_X1"}
MRGAGRGRAGSAEEGGEKMASTDYSTYSQAAAQQGYSAYAPQPAQGYAQTTQNPSYYNHICLQTPSMFPKTYGQQSYGTYGQPTDVSYTQPQTTATYGQTAYATSYGQPPTGYSAPTAPPAYSQPVQGYGSAAYDTNTATVTSSQSSYAAPAAYGSQPAYPAYGQQPAPAAPARPQDGSKPAETSQPQSSTTGYSQPSLGYGQSNYSYPQVPASYPMQPVTAPPSYPPTSYSSTQPSSYDQSTYSQQSSYGQQSSYGQQTSYGQQSSYGQQPPPTSYPPPTGSYSQAPSQYSQQSSSYGQQSSFRQDHPSSMNMYGQESGGFSGPGESRNLSGPDSRGRGRGGYERGGMSRGGRGGGRGGMGSAGERGGFNKPGGHMEEGPDLDLGPPMDPEEDSDSTAVYVQGLNDNVTLEDLADFFKQCGVVKMNKRTGQPMINLYIDKETGKPKGDATVSYDDPSTAKTAVEWFDGKDFQGSKLKVTLARKKGPMNSLRGGMPPREQRGMPPPLRGGPGGPGGPGGPSGPSGPMGRMGGRGGDRGGFSSRGPRGSRGNPSGGSVQHRAGDWQCPNPGCGNQNFAWRTECNQCKAPKPEGFLPPPFPPPGGDRGRGGPGGMRGGRGGGLMDRGGPGGMFRGGRGGDRGGFRGGRGMDRGGYGGGGRRGGGGGGPGGPPGPLMEQMGGGGGRGRRGGPGKMDKGEHRQDRRDRPY
>390379_0:000e3c_{"pub_og_id":"484351at7742","og_name":"FUS_RNA_binding_protein_","level_taxid":7742,"organism_taxid":"390379_0","organism_name":"Thalassophryne_amazonica","pub_gene_id":"taf15","description":"TATA-binding_protein-associated_factor_2N_isoform_X1"}
MATDSGYGQHGGAQSYGSYGGQQSGQSYGQGNGSGSYGGQGYSGYGQQGATQDGYGQSPGGYGQQQSYDGYGQESSGYGDKPSYGQQGSGGSYGQQGSYGQQGSYSGQGQGGDSYGQQGSYGGQGQSGGYGGQGQSGGYGRWNEGEGGSQGGRYSRDHGDRSEGGGFRGRGRGGYDRGGYDRGGYERGGGGGGGYDRGGRGGPPGMGGGDRGGYKNYGGSRDYGQRDDSGGEQDNSDNNTIFVQGLGEDATVQEVGDFFKQIGIIKVNKKTGQPMINIYSDKATGRPKGEATVSFDDPPSAKAAIDWFDGKEFNGKPIKVSFATRRAEFTQRGGGRGGRGGFRGRGGGGSGSGGGGGGGGGGGGGGGGPNFDVKGGDWPCPNSSCGNMNFARRQECNKCGAPKPGDGFGGGDRGGRGGFGGDRGGGFRGRGGFRGGDRGGYGGGGGGGGFGGGYKMGGRGERRDDRRDRPY
>134902_0:002b33_{"pub_og_id":"484351at7742","og_name":"FUS_RNA_binding_protein_","level_taxid":7742,"organism_taxid":"134902_0","organism_name":"Corvus_hawaiiensis","pub_gene_id":"125335455","description":"RNA-binding_protein_EWS_isoform_X1"}
MASTDYSTYSQAAAQQGYSAYAPQPAQGYAQTTQNPSYYNHICLQTPSMFPKTYGQQSYGTYGQPTDVSYTQPQTTATYGQTAYATSYGQPPTGYSAPTAPPAYSQPVQGYGTAAYDTNTATVTSSQASYAAPSAYGTQPAYPAYGQQPAPSAPARPQDGSKPAETSQPQSSTTGYSQPSLGYGQSNYSYPQVPASYPMQPVTAPPSYPPTSYSSTQPSSYDQSTYSQQSSYGQQSSYGQQTSYGQQSSYGQQPPPTSYPPPTGSYSQAPSQYSQQSSSYGQQSSFRQDHPSSMNMYGQESGGFSGPGESRNLSGPDSRGRGRGGYERGGMSRGGRGGGRGGMGSAGERGGFNKPGGHMEEGPDLDLGPPMDPEEDSDSTAVYVQGLNDNVTLEDLADFFKQCGVVKMNKRTGQPMINLYIDKETGKPKGDATVSYDDPSTAKTAVEWFDGKDFQGSKLKVTLARKKGPMNSLRGGMPPREQRGMPPPLRGGPGGPGGPGGPSGPSGPMGRMGGRGGDRGGFSSRGPRGSRGNPSGGSVQHRAGDWQCPNPGCGNQNFAWRTECNQCKAPKPEGFLPPPFPPPGGDRGRGGPGGMRGGRGGGLMDRGGPGGMFRGGRGGDRGGFRGGRGMDRGGYGGGGRRGGGGGGPGGPPGPLMEQMGGGGRGRRGGPGKMDKGEHRQDRRDRPY
>147949_0:0008d9_{"pub_og_id":"484351at7742","og_name":"FUS_RNA_binding_protein_","level_taxid":7742,"organism_taxid":"147949_0","organism_name":"Micropterus_dolomieu","pub_gene_id":"123961753","description":"RNA-binding_protein_FUS_isoform_X1"}
MSSNDYSQTSAQGYGSYGGGGGGGGGGGGGGANQGYGQSSGQSYSQQGYGGYNQSSDSSSGSYNQGGYSSYGQPPSGGYSSPPSNQGGGSGSSGGYNHSSQPYSSGGYNSSNQPSNMSYNQQSSFSGYSQQPPSSSSSAGYEGNSQAPGYNQPPSSGQSGGGYGSSGGQTGGYGGSGSHQQPPQHGGGGHYNQPPSYNSPPPQSYSQQSQYGQGGGYGDESPPLSGGGGGGYDSPDGGYLGQDGRGGRGRGGGFGGRGGGGYDRGFDRSSRGGPRGRGGMGMADRGGFSKFGGPRDPGHGGPSFMQDQDNSDNNTIFVQGLGDDYTVDSVADFFKQIGIIKVNKKTGLPMINLYTDRETGKLKGEATVSFDDPPSAKAAIDWFDGKDFNGNPIKVSFATRRADFGGRGGMRGGRGRGGPMGRGGGFGGGRGGGFPGGNGGGGGGGGGGSGGGGGGGGGQQRAGDWKCSNPNCGNLNFSWRNECNQCKAPKPEDAGGMPPMERGGYGGERRGGFDRGGFRGRGGDRGGFRGGRGGDRGGDRGGYGPGKMDARSDALKRTALFGCHAFSLGDHRQERRGRPY
>147949_0:003de8_{"pub_og_id":"484351at7742","og_name":"FUS_RNA_binding_protein_","level_taxid":7742,"organism_taxid":"147949_0","organism_name":"Micropterus_dolomieu","pub_gene_id":"123986367","description":"TATA-binding_protein-associated_factor_2N"}
MATDSGYGGSQSYGSYSGQPGGQGYGQGNGSGSYGGQSYSGYGQQGAAQDGYGQSQPQSYGSYGQDSSGYGDKSTSYGQPSSYAGQGQAADSYGQQSSYGSQGQGGGSYGRWSESESGGQGGRFGRDQGDRSEGGAYRGRGRGGYDRGGYDRGGYDRGGYDRGGRGGPPGMGGGDRGGYKNYGGSRDYGSRDEPDGEQDNSDNNTIFVQGLGEDATVQEVGDFFKQIGIIKVNKKTGLLMINIYSDKATGRPKGEATVSFDDPPSAKAAIDWFDGKEFNGKPIKVSFATRRAEFTQRGGGGGGGRGGRGGGFRGRGGSGPSFDIKGGDWPCPNSSCGNMNFARRQECNKCGTPKPGDAGGDRGGRGGYGGDRGGGFRGRGGFRGGDRGGYGGGGGGGGFGGGYKMGGRGDRRDDRRDRPY
>52644_0:000d91_{"pub_og_id":"484351at7742","og_name":"FUS_RNA_binding_protein_","level_taxid":7742,"organism_taxid":"52644_0","organism_name":"Haliaeetus_leucocephalus","pub_gene_id":"EWSR1","description":"LOW_QUALITY_PROTEIN:_RNA-binding_protein_EWS"}
MQALRDAPQPPQHPLGQQQQAGWHRALGGTRDTWGGSRWGLPASPPVASRDNTASVVAGVTSHTASRQFFQAAGGNSSCCALTLLILLSLCQPFFPFFFFSFLVDYSTYSQAAAQQGYSAYAPQPAQGYAQTTQTYGQQSYGTYGQPTDVSYTQPQTTATYGQTAYATSYGQPPTGYTTPTAPPAYSQPVQGYGTAAYDTSTATVTTTQASYAAPSAYGTQPAYPAYGQQPAASAPTRPQDGSKPAETSQPQSSTTGYSQPSLGYGQSNYSYPQVPASYPMQPVTAPPSYPPTSYSSTQPSSYDQSTYSQQSTYGQQSTYGQQTSYGQQSSYGQQPPPTSYPPQTGSYSQAPSQYSQQSSSYGQQSSFRQDHPSSMNVYGQESGGFSGPGENRNMSGPDNRGRGRGGYDRGGMSRGGRGGGRGGMGSAGERGGFNKPGGHMEEGPDLDLGPPMDPDEDSDNSSVYVQGLNDNVTLEDLADFFKQCGVVKMNKRTGQPMINLYIDKETGKPKGDATVSYDDPSTAKTAVEWFDGKDFQGSKLKVTLARKKGPMNSMRGGMPPREQRGMPPPLRGGPGGPGGPGGPGGPSGPMGRMGGRGGDRGGFSSRGPRGSRGNPSGGASSTGPATGSAPIRDAETRTSPGEQSVTSARLPNQKGFFHPLSPLQAETAAEAARGDERRPRRWPHGPRGTRRHVQRWPRWWRQRWIQRRTGYGSRWLRRRWPARRRRTRGPPGTPDGPDGRRGQRWTAWRTGKDGQGRAPPGAQRPALLRRSPQSCIYYQIYFLNQKNVLNL
>52644_0:002410_{"pub_og_id":"484351at7742","og_name":"FUS_RNA_binding_protein_","level_taxid":7742,"organism_taxid":"52644_0","organism_name":"Haliaeetus_leucocephalus","pub_gene_id":"FUS","description":"RNA-binding_protein_FUS"}
MTHKYVYIQVRVRLFIQLTIFLGLFFPTDYSQTATQSYGAYPTPPGQGYSQQSSQPYGQQSYSGYSQSTDTSAYGQNSYSSSYGQTQSSYSTQSTPQAYGSTSGYGSGQSSQTSYGQPSSYPSYSQPPAASSSTGSYGSSSQSSSYGQPPSGGYNQQSSYSGQQQSYSQQSSYNPPQSYSQQSQYNSGGSSGSNSYGQEQSSMSGGGGYQEQSGYGGGQQERSRGRAAFWGGESGGERGGFNKFGGPRDQGPRHDPGEQDNSDNNTIFVQGLGENVTIESVADYFKQIGIIKTNKKTGQPMINLYTDRETGKLKGEATVSFDDPPSAKAAIDWFDGKEFSGNPIKVSFATRRADFNRGGGGGRGGRGRGGPMGRGGFGGGNSGSGGGNRGGFPSGGGGQQRAGDWKCPNP
>1196302_0:002c69_{"pub_og_id":"484351at7742","og_name":"FUS_RNA_binding_protein_","level_taxid":7742,"organism_taxid":"1196302_0","organism_name":"Corvus_moneduloides","pub_gene_id":"EWSR1","description":"RNA-binding_protein_EWS_isoform_X1"}
MRGAGRGRAGSAEEEGEKMASTDYSTYSQAAAQQGYSAYAPQPAQGYAQTTQNPSYYNHICLQTPSMFPKTYGQQSYGTYGQPTDVSYTQPQTTATYGQTAYATSYGQPPTGYSAPTAPPAYSQPVQGYGTAAYDTNTATVTSSQASYAAPSAYGTQPAYPAYGQQPAPSAPARPQDGSKPAETSQPQSSTTGYSQPSLGYGQSNYSYPQVPASYPMQPVTAPPSYPPTSYSSTQPSSYDQSTYSQQSSYGQQSSYGQQTSYGQQSSYGQQPPPTSYPPPTGSYSQAPSQYSQQSSSYGQQSSFRQDHPSSMNMYGQESGGFSGPGESRNLSGPDSRGRGRGGYERGGMSRGGRGGGRGGMGSAGERGGFNKPGGHMEEGPDLDLGPPMDPEEDSDSTAVYVQGLNDNVTLEDLADFFKQCGVVKMNKRTGQPMINLYIDKETGKPKGDATVSYDDPSTAKTAVEWFDGKDFQGSKLKVTLARKKGPMNSLRGGMPPREQRGMPPPLRGGPGGPGGPGGPSGPSGPMGRMGGRGGDRGGFSSRGPRGSRGNPSGGSVQHRAGDWQCPNPGCGNQNFAWRTECNQCKAPKPEGFLPPPFPPPGGDRGRGGPGGMRGGRGGGLMDRGGPGGMFRGGRGGDRGGFRGGRGMDRGGYGGGGRRGGGGGGPGGPPGPLMEQMGGGGRGRRGGPGKMDKGEHRQDRRDRPY
>40690_0:005312_{"pub_og_id":"484351at7742","og_name":"FUS_RNA_binding_protein_","level_taxid":7742,"organism_taxid":"40690_0","organism_name":"Trematomus_bernacchii","pub_gene_id":"taf15","description":"TATA-binding_protein-associated_factor_2N_isoform_X1"}
MATDSGYGGSQSYGSYGGQQSGQGYGQGNGQSYPGYGQPGAAPGAAPGAAPGAAPGAATQGGYGQPPPEQSFDTYGQDSSGYGNKSSSYGQQSSYGSQAPGGDSYGQSSYGGQSRGGGGGGGPPPPAPAAAPAAPGGGGSNYGRWSEGEGGGQGSRFGRDQGDRADGEGGYRGRGGGGSGGGYDRGSSGGYDRGSGGGFDRGSGYDRGGRGGPPGMGGGDRGGYKNYGGARDLDSRDEHDDQDNSDNNTIFVQGLSEDATVQEIGDYFKQIGIIKLNKKTGLLMINIYTDKATGQPKGECTVSFDDPPSAKAAISWFDGKEFNGKTLKVSFATRRAEFTQRGGAAGGGGAGRGGGGRGGGGGGGGGGGGGGGGGFRGRGSGGGGGGGPNFDIKGGDWPCPNSSCGNMNFARRQECNKCGAPKPGDAGFGGDRGGRGGFGGDRGGGFRGRGGGFRGGDRGGDRGGDRGGDRGGFGGGGGYGGGGYKMGGRGDRRDDRRERPY
>64144_0:0022bb_{"pub_og_id":"484351at7742","og_name":"FUS_RNA_binding_protein_","level_taxid":7742,"organism_taxid":"64144_0","organism_name":"Anabas_testudineus","pub_gene_id":"fus","description":"A0A3Q1JBK0_ANATE"}
MASNEYSQSPTQGYGSYGGVGGGGGSANQGYGQSSGQSYSQQGYGGYNQSSDSSSSSSYNQGGYGSYGQPQSGGYSSPPSNQGGGGGYSHSSQPYSSGGYSSSNQSSNMTYNQQSSFSGYGQQQSSSSSSAGYEGNSQAPGYNQPSSGVQSGGGYGSSGGQTGGYGGSGCHQQPSQHGGGHYNQPTSYNSPSQSYSQQSQYSQGGGYGDDSPPLSPGGGGYGGPDGGYGGQDGRGGRGRGGGFGGRGGSVYDRGFDRGGRGGPRGRGGMGMGDRGGFNKFGGPRDLGHGGPGFMQDQDNSDNNTIFVQGLGDDYTVESVADFFKQIGIIKVNKKTGLPMINLYTDRETGKLKGEATVSFDDPPSAKAAIDWFDGKDFNGNPIKVSFATRRADFGGRGGMRGGRGRGGPMGRGGFGGGRGGGGFPGGNGGGGGGGGGGQQRAGDWKCSNPNCGNLNFSWRNECNQCKAPKPADAGGMPPAERGGYGGERRGGFDRGGFRGRGGDRGGFRGGRGGDRGGYGPGKMDARGDRRQERRGRPY
>64144_0:003720_{"pub_og_id":"484351at7742","og_name":"FUS_RNA_binding_protein_","level_taxid":7742,"organism_taxid":"64144_0","organism_name":"Anabas_testudineus","pub_gene_id":"taf15","description":"TATA-binding_protein-associated_factor_2N_isoform_X1"}
MATDSGYGQHGGSQSYGSYGSQQGGQGYGQGNGSGSYGGQNYGGYGQQEGFSQPQQQSYDSYGQDSSGYGEKPSYGQQGSYGSQGQGGGGGGGGGYGGQGQGDSYGQQSSYGSQGQGGGSYGQQSSYGSQGQGSGSGGGGSSSGGYGGQGQGSGSYGRWSEGEAGGQGGRFGRDHGDRSEGGGFRGRGRGGYDRGGFDRSGGYDRGGYDRGGRGGPPGMGGGDRGGFKNYGGSRDYGSRDEPAGEQDNSDNNTIFVQGLGEDVTVQEVGDFFKQIGIIKVNKKTGQPMINIYSDKATGRPKGEATVSFDDPPSAKAAIDWFDGKEFHGKPIKVSFATRRAEFTQRGGGRGGRGGGGGFRGRGGGGPNFDIKGGDWPCPNSSCGNMNFARRQECNKCGAPKPRDAGFGGGADCGGRGGYGGDRGRGGFRGGDRGGFGGGGGYGGGFKMGGRGDRRDDRRDRPY
>336983_0:00089c_{"pub_og_id":"484351at7742","og_name":"FUS_RNA_binding_protein_","level_taxid":7742,"organism_taxid":"336983_0","organism_name":"Colobus_angolensis_palliatus","pub_gene_id":"FUS","description":"RNA-binding_protein_FUS_isoform_X1"}
MASNDYTQQATQSYGAYPTQPGQGYSQQSSQPYGQQSYSGYSQSTDTSGYGQSSYSSYGQSQNTGYGTQSAPQGYGSTGGYGSSQSSQSSYGQQSSYPGYGQQPAPSSTSGSYGSSSQTSSYGQPPSGGYGQQPSYGGQQQSYGQQQSYNPPQGYGQQNQYNSSSSGSGGGGNYGQDQSSMSGGGGGGGGGCGSGGGYGNQDQSGGGGGGYGQQDRGGRGRGGSSGGGGGGGGGGYNRSSGGYEPRGRGGGRGGRGGMGGSDRGGFNKFGGPRDQGSRHDSEQDNSDNNTIFVQGLGENVTIESVADYFKQIGIIKTNKKTGQPMINLYTDRETGKLKGEATVSFDDPPSAKAAIDWFDGKEFSGNPIKVSFATRRADFNRGGGNGRGGRGRGGPMGRGGYGGGGSGGGGRGGFPSGGGGGGGQQRAGDWKCPNPTCENMNFSWRNECNQCKAPKPDGPGGGPGGSHMGGNYGDDRRGGRGGYDRGGYRGRGGDRGGFRGGRGGGDRGGFGPGKMDSRGEHRQDRRERPY
>336983_0:000b27_{"pub_og_id":"484351at7742","og_name":"FUS_RNA_binding_protein_","level_taxid":7742,"organism_taxid":"336983_0","organism_name":"Colobus_angolensis_palliatus","pub_gene_id":"EWSR1","description":"RNA-binding_protein_EWS"}
MREYGVKDYSTYSQAAAQQGYSAYTAQPTQGYAQTTQAYGQQSYGTYGQPTDVSYTQAQTTATYGQTAYATSYGQPPTGYTTPTAPQAYSQPVQGYGTGAYDTTTATVTTTQASYAAQSAYGTQPAYPAYGQQPAATAPTRPQDGNKPTETSQPQSSTGGYNQPSLGYGQSNYSYPQVPGSYPMQPVTAPPSYPPTSYSSTQPTSYDQSSYSQQNTYGQPSSYGQQSSYGQQSSYGQQPPTSYPPQTGSYSQAPSQYSQQSSSYGQQSSFRQDHPSSMGVYGQESGGFSGPGENRSMSGPDNRGRGRGGFDRGGMSRGGRGGGRGGMGSAGERGGFNKPGGPMDEGPDLDLGPPVDPDEDSDNSAIYVQGLNDNVTLDDLADFFKQCGVVKMNKRTGQPMIHIYLDKETGKPKGDATVSYEDPPTAKAAVEWFDGKDFQGSKLKVALARKKPPMNSMRGGMPPREGRGMPPPLRGGPGGPGGPGGPMGRMGGRGGDRGGFPPRGPRGSRGNPSGGGNVQHRAGDWQCPNPGCGNQNFAWRTECNQCKAPKPEGFLPPPFPPPGGDRGRGGPGGMRGGRGGLMDRGGPGGMFRGGRGGDRGGFRGGRGMDRGGFGGGRRGGPGGPPGPLMEQMGGRRGGRGGPGKMDKGEHRQERRDRPY
>8969_0:000054_{"pub_og_id":"484351at7742","og_name":"FUS_RNA_binding_protein_","level_taxid":7742,"organism_taxid":"8969_0","organism_name":"Haliaeetus_albicilla","pub_gene_id":"LOC104311670","description":"RNA-binding_protein_EWS-like"}
QFFQAAGGNSSCCALTLLILLSLCQPFFPFFFFSFLVDYSTYSQAAAQQGYSAYAPQPAQGYAQTTQTYGQQSYGTYGQPTDVSYTQPQTTATYGQTAYATSYGQPPTGYTTPTAPPAYSQPVQGYGTAAYDTSTATVTTTQASYAAPSAYGTQPAYPAYGQQPAASAPTRPQDGSKPAETSQPQSSTTGYSQPSLGYGQSNYSYPQVPASYPMQPVTAPPSYPPTSYSSTQPSSYDQSTYSQQSTYGQQSTYGQQTSYGQQSSYGQQPPPTSYPPQTGSYSQAPSQYSQQSSSYGQQSSFRQDHPSSMNVYGQESGGFSGPGENRNMSGPDNRGRGRGGYDRGGMSRGGRGGGRGGMGSAGERGGFNKPGGHMEEGPDLDLGNCQ
>8969_0:002a59_{"pub_og_id":"484351at7742","og_name":"FUS_RNA_binding_protein_","level_taxid":7742,"organism_taxid":"8969_0","organism_name":"Haliaeetus_albicilla","pub_gene_id":"LOC104321041","description":"RNA-binding_protein_EWS-like"}
MDPDEDSDNSSVYVQGLNDNVTLEDLADFFQQCGVVKMNKRTGQPMINLYIDKETGKPKGDATVSYDDPSTAKTAVEWFDGKDFQGSKLKVTLARKKGPMNSMRGGMPPREQRGMPPPLRGGNVQPPVKGSRAAPCPPAVPSTSWD
>195615_0:000d79_{"pub_og_id":"484351at7742","og_name":"FUS_RNA_binding_protein_","level_taxid":7742,"organism_taxid":"195615_0","organism_name":"Hippoglossus_stenolepis","pub_gene_id":"taf15","description":"TATA-binding_protein-associated_factor_2N_isoform_X1"}
MATDSGYGQHGSSQSYGAYAGQQGGQGYGQGNGSGSYSGQSYPGYGQQGATPAATPAVTQGATEDGYGQSQPQPQSYDNYGQESSGYGDKSSSYGQQSSYGAQGPGGGGAPPPVAAAAAAAGGGAAAAASYGQQSSYGSPGQGGGSYGRWSEGESGGQGGRFGRDQGDRSEGGGFRGRGRGGYDRGSYDRSGGFDRGGFDRGGRGGPSGMGGGDRGGYKNYGGSRDYSSRDESGNEVDNSDNNTIFVQGLGEEVTAQEVGDFFKQIGIIKVSKKTGLQMINIYTDKITGLPKGECTVSFDDPPSAKAAIEWFDGKEFQGKPLKVSFATRRTEFTQRGGGRGARGGAGGGGGGGGGGGGGGGGGGFRGRGGGPNFDIKGGDWPCPNSSCGNMNFARRQECNKCGAPKPGDGGFEGDRGERGSRGGYGGDRGGGGFRGRGGFRGGDRGGDRGGYGGGGGFGGGGGYKMGGRGDRRDDRRERPY
>195615_0:003da3_{"pub_og_id":"484351at7742","og_name":"FUS_RNA_binding_protein_","level_taxid":7742,"organism_taxid":"195615_0","organism_name":"Hippoglossus_stenolepis","pub_gene_id":"fus","description":"LOW_QUALITY_PROTEIN:_RNA-binding_protein_FUS"}
MASNDYSQTSSQGYGSYGGGGGAGSGGGGGANPGYGQSSGQSYSQQGYGGYNQGSDSSSGSYNQGGYGSYGQPQSGGYGSPPSNQGGGGGYNHSSQSYSSGGYSSSSQPSNTSYNQQSSFSGYSQQQPPSSSSSAGYEGNSQAPAYNQPPSGGQGGGGYGSGGGQTGGYGGSHQQPPQHGGGHYNQPPSYSSPPPQSYSQQSQYGQSGGYGGDSPPMSDGGYSGPDGGYGGQEARGGRGRGGGFGGRGGGGYDRGFDRGGRGGPRGRGGMGMGDRGGFNKFGVQGLGDDYTVESVADFFKQIGIIKVNKKTGLPMINLYTDRETGKLKGEATVSFDDPPSAKAAIDWFDGKDFNGNPIKVSFATRRADFGGRGGMRGGRGRGGPMGHGGFAGGRGGGFPGGNGGNGNGGGGGGGGGGGGGGGGGGGGGGGQQRAGDWKCSNPNCGNLNFSWRNECNQCKAPKPEDAGGMAPMERGGYGGERRGGFDHGGFRGRGGDRGGFRGARGGDRGGYGPAKMDARGDHRQERRGRPY
>68294_0:0001b4_{"pub_og_id":"484351at7742","og_name":"FUS_RNA_binding_protein_","level_taxid":7742,"organism_taxid":"68294_0","organism_name":"Corvus_kubaryi","pub_gene_id":"121662201","description":"RNA-binding_protein_EWS"}
MFPKTYGQQSYGTYGQPTDVSYTQPQTTATYGQTAYATSYGQPPTGYSAPTAPPAYSQPVQGYGTAAYDTNTATVTSSQASYAAPSAYGTQPAYPAYGQQPAPSAPARPQDGSKPAETSQPQSSTTGYSQPSLGYGQSNYSYPQVPASYPMQPVTAPPSYPPTSYSSTQPSSYDQSTYSQQSSYGQQSSYGQQTSYGQQSSYGQQPPPTSYPPPTGSYSQAPSQYSQQSSSYGQQSSFRQDHPSSMNMYGQESGGFSGPGESRNLSGPDSRGRGRGGYERGGMSRGGRGGGRGGMGAGERGGFNKPGGHMEEGPDLDLGPPMDPEEDSDSTAVYVQGLNDNVTLEDLADFFKQCGVVKMNKRTGQPMINLYIDKETGKPKGDATVSYDDPSTAKTAVEWFDGKDFQGSKLKVTLARKKGPMNSLRGGMPPREQRGMPPPLRGGPGGPGGPGGPSGPSGPMGRMGGRGGDRGGFSSRGPRGSRGNPSGGSVQHRAGDWQCPNPGCGNQNFAWRTECNQCKAPKPEGFLPPPFPPPGGDRGRGGPGGMRGGRGGGLMDRGGPGGMFRGGRGGDRGGFRGGRGMDRGGYGGGGRRGGGGGGPGGPPGPLMEQMGGGGRGRRGGPGKMDKGEHRQDRRDRPY
>8267_0:001c93_{"pub_og_id":"484351at7742","og_name":"FUS_RNA_binding_protein_","level_taxid":7742,"organism_taxid":"8267_0","organism_name":"Hippoglossus_hippoglossus","pub_gene_id":"fus","description":"LOW_QUALITY_PROTEIN:_RNA-binding_protein_FUS"}
MASNDYSQTSSQGYGSYGGGAGSGGGGGANPGYGQSSGQSYSQQGYGGYNQGSDSSSGSYNQGGYSSYGQPQSGGYGSPPSNQGGGGGYNHSSQSYSSGGYSSSSQPSNTSYNQQSSFSGYSQQQPPSSSSSAGYEGNSQAPAYNQPPSGGQGGGGYGSGGGQTGGYGGSHQQPPQHGGGHYNQPPSYSSPPPQSYSQQSQYGQSGGYGGDSPPMSDGGYSGPDGGYGGQEARGGRGRGGGFGGRGGGGYDRGFDRGGRGGPRGRGGMGMGDRGGFNKFGGPRDSGHGGPGFMQDQDNSDNNTIFVQGLGDDYTVESVADFFKQIGIIKVNKKTGLPMINLYTDRETGKLKGEATVSFDDPPSAKAAIDWFDGKDFNGNPIKVSFATRRADFGPGGMRGGRGRGGPMGHGGFAGGRGGGFPGGNGNGNGGGGGGGGGGGGGGGGQQRAGDWKCSNPNCGNLNFSWRNECNQCKAPKPEDAGGMPPMERGGYGGERRGGFDRGGFRGRGGDRGGFRGARGGDRGGYGPGKMDARGDHRQERRGRPY
>8267_0:001ec7_{"pub_og_id":"484351at7742","og_name":"FUS_RNA_binding_protein_","level_taxid":7742,"organism_taxid":"8267_0","organism_name":"Hippoglossus_hippoglossus","pub_gene_id":"LOC117765986","description":"RNA-binding_protein_FUS-like_isoform_X1"}
MGDRGGFNKFGGPRDSGHGGPGFMQDQDNSDNNTIFVQGLGDDYTVESVADFFKQIGIIKVNKKTGLPMINLYTDRETGKLKGEATVSFDDPPSAKAAIDWFDGKDFNGNPIKVSFATRRADFGGRGGMRGGRGRGGPMGHGGFAGGRGGGFPGGNGNGNGGGGGGGGGGGGGGGGGGGGGGQQRAGDWKCSNSNCGNLNFSWRNECNQCKAPKPEDAGGMPPMERGGYGGERRGGFDRGGFRGRGGFRGRGGDRGGFRGARGGDRGGYGPGKMDARGDHRQERRGRPY
>8267_0:00303b_{"pub_og_id":"484351at7742","og_name":"FUS_RNA_binding_protein_","level_taxid":7742,"organism_taxid":"8267_0","organism_name":"Hippoglossus_hippoglossus","pub_gene_id":"taf15","description":"TATA-binding_protein-associated_factor_2N_isoform_X1"}
MATDSGYGQHGSSQSYGAYAGQQGGQGYGQGNGSGSYSGQSYPGYGQQGATPAATPAVTQGATEDGYGQSQPQPQSYDNYGQESSGYGDKSSSYGQQSSYGAQGPGGGGGAPPPVAAAAAAGGGAAAASYGQQSSYGSPGQGGGSYGRWSEGESGGQGGRFGRDQGDRSEGGGFRGRGRGGYDRGSYDRSGGFDRGGFDRGGRGGPSGMGGGDRGGYKNYGGSRDYSSRDESGNEVDNSDNNTIFVQGLGEEVTAQEVGDFFKQIGIIKVSKKTGLQMINIYTDKITGLPKGECTVSFDDPPSAKAAIEWFDGKEFQGKPLKVSFATRRTEFTQRGGGRGARGGAGGGGGGGGGGGGGGGGGGFRGRGGGPNFDIKGGDWPCPNSSCGNMNFARRQECNKCGAPKPGDGGFEGDRGERGSRGGYGGDRGGGGFRGRGGFRGGDRGGDRGGYGGGGGFGGGGGYKMGGRGDRRDDRRERPY
>8255_0:002b96_{"pub_og_id":"484351at7742","og_name":"FUS_RNA_binding_protein_","level_taxid":7742,"organism_taxid":"8255_0","organism_name":"Paralichthys_olivaceus","pub_gene_id":"taf15","description":"RNA-binding_protein_FUS-like_isoform_X1"}
MATDSGYGQHGSSQSYGSYGGQPGGQGYGQGNGSGSYSGQSYPGYGQPAATPAATPGATQDGYGQSQQQSYDNYGQESSGYSDKSSSYGQQSSFGGQAQGGGGGDSYGQQSSYGSQGQGGGSYGRWSEGEGGGQGGRFGRDQGDRSEGGGYRGRGRGGYDRGSYDRSGGFDRGSYDRGGRGGPSGMGGGDRGGYKNYGGSRDYGSRDEPAGEVDNSDNNTIFVQGLGEDVTVQEVGDFFKQIGIIKVSKKTGQQMINIYNDKITGLPKGEATVSFDDPPSAKAAIDWFDGKEFQGKPLKVSFATRRTEFTQRGGGRGGRGGGGGGGGGFRGRGGGPNFDIKGGDWPCPNSSCGNMNFARRQECNKCGAPKPGDGGFDGERGGRGGYGGDRGGSFRGRGGFRGGDRGGYGGGGGGFGGGYKMGGRGDRRDDRRERPY
>8255_0:00482d_{"pub_og_id":"484351at7742","og_name":"FUS_RNA_binding_protein_","level_taxid":7742,"organism_taxid":"8255_0","organism_name":"Paralichthys_olivaceus","pub_gene_id":"fus","description":"RNA-binding_protein_FUS_isoform_X1"}
MASNDYSQTSSQGYGSYGGGGGGGGGGGANQGYGQSSGQSYSQQGYGGYNQGSDSSSGSYNQGGYGSYGQPPSDGYGSPPSNQGGGGGYNHSSQSYSSGGYSSSSSSQPSNMSYNQQSSFSGYSQQQPPSSSSAGYEGNSQAPAYNQPPGGGQSGGGYGSGGGQTGGYGGSHQQPPQHGGGHYNQPPSYNPPPPQSYSQQSQYGQSGGYGGDSPPMSEGGYSGPDGGYGGQDGRGGRGRGGGFGGRGGGGYDRGFDRGGRGGPRGRGGMGMGDRGGFNKFGGPRDSGHGHGGPGFMQDQDNSDNNTIFVQGLGDDYTVESVADFFKQIGIIKVNKKTGLPMINLYTDRETGKLKGEATVSFDDPPSAKAAIDWFDGKDFNGNPLKVSFATRRADFGGRGGMRGGRGRGGPMGHGGFGGGRGGGFPGGNGGNGGGGGGGGGSGGGGGGQQRAGDWKCSNPNCGNLNFSWRNECNQCKAPKPEDAGGVPPMERGGYGGDRRGGFDRGGFRGRGGGDRGGFRGGRGGDRGGYGPGKMEARGDHRQERRGRPY
>52239_0:002c47_{"pub_og_id":"484351at7742","og_name":"FUS_RNA_binding_protein_","level_taxid":7742,"organism_taxid":"52239_0","organism_name":"Pseudochaenichthys_georgianus","pub_gene_id":"taf15","description":"TATA-binding_protein-associated_factor_2N_isoform_X1"}
MATDSGFGGSQSYGSYGGQQSGQGYGQGNGQSYPGYGQPGAAPGAATQGTATQGGYGQPPPEQSFDTYGQDSSGYGNKSSSYGQQSSYGSQAPGGDSYGQSSYGGQSRGGPPPPAPPPAAAAAAPAAPGGGGGSSSSSYGRWSEGEGGGQGSRFGRDQGDRADGEGGYRGRGGGGSGGGYDRGSSGGYDRGSGGGFDRGSGYDRGGRGGPPGMGGGDRGGYKNYGGSRDLDSRDEHDDQDNSDNNTIFVQGLSEDATVQEIGDYFKQIGIIKLNKKTGLLMINIYTDKATGQPKGECTVSFDDPPSAKAAISWFDGKEFNGKTLKVSFATRRAEFTQRGGAAGGGGAGRGGGGGRGGGGGGGGFRGRSSGGGGGGGGGGPNFDIKGGDWPCPNSSCGNMNFARRQECNKCGAPKPGDAGFGGERGGRGGFGGDRGGGFRGRGGGFRGGDRGGDRGGDRGGFGGGGGYGGGGYKMGGRGDRRDDRRERPY
>202946_0:0038bd_{"pub_og_id":"484351at7742","og_name":"FUS_RNA_binding_protein_","level_taxid":7742,"organism_taxid":"202946_0","organism_name":"Apteryx_mantelli_mantelli","pub_gene_id":"EWSR1","description":"RNA-binding_protein_EWS_isoform_X1"}
MIGLYDYSTYSQAAAQQGYSAYAPQPAQGYAQTTQTYGQQSYGTYGQPTDVSYTQPQTTATYGQTAYATSYGQPPTGYTTPTAPPAYSQPVQGYGTAAYDTNTATVTTTQASYAAPSAYGTQPAYPTYGQQPATSAPARPQDGSKPAETSQPQSSTTGYSQPSLGYGQSNYSYPQVPASYPMQPVTAPPSYPPTSYSSTQPSSYDQSTYSQQSTYGQQSTYGQQTSYGQQSSYGQQPPPTSYPPQTGSYSQAPSQYSQQSSSYGQQSSFRQDHPSSMNVYGQESGGFSGPGENRNMSGPDNRGRGRGGYDRGGMSRGGRGGGRGGMGSAGERGGFNKPGGHMEEGPDLDLGPPMDPDEDSDNSSVYVQGLNDNVTLEDLADFFKQCGVVKMNKRTGQPMIHLYIDKETGKPKGDATVSYDDPSTAKTAVEWFDGKDFQGSKIKVTLTRKKGPMNSMRGGMPPREQRGMPPPLRGGPGGPGGPGGPGGPSGPMGRMGGRGGDRGGFSSRGPRGSRGNPSGGSVQHRAGDWQCPNPGCGNQNFAWRTECNQCKAPKPEGFLPPPFPPPGGDRGRGGPGGMRGGRGGGLMDRGGPGGMFRGGRGGDRGGFRGGRGMDRGGYGGGGRRGGGPGGPPGPLMEQMGGGGRGGRRGGPGKMDKGEHRQERRDRPY
>56716_0:0019e7_{"pub_og_id":"484351at7742","og_name":"FUS_RNA_binding_protein_","level_taxid":7742,"organism_taxid":"56716_0","organism_name":"Cottoperca_gobio","pub_gene_id":"fus","description":"fus"}
MASNDYSQTSGQGYGSYGGSGGGGGGGGGGGAMGQGYGQSSGQSYSQQGYGGYNQSSDSSPGSYSQAGYSSYGQSQSGYSSPPSNQGGGGGSGGGGGSGGGGYNQSYSPGGYNNNNNNQPSNMSYNQQSSFSGYSQQQPPPPSSAGYEGNSQASGYNQPASGGQSGGGYGGSGGQTGGYGGSGSHQQPSQHGGGHYNQPPSYNSPPPQSYSQQSQYGQGGGYGDESPPMSGGGGEGGGDGEGGGGYGGSDGGYGGQDGRGGRGRGGGFGGRGGGGYDRGFDRGGRGGPRGRGGMGMGDRGGFNKFGGPRDPGHGPGGPSFMQDQDNSDNNTIFVQGLGDDYTVESVADFFKQIGIIKINKKTGLPMINLYTDRETGKLKGEATVSFDDPPSAKAAIAWFDGKEFNGNPIKVSFATRRADFGGRGGMRGGRGRGGPMARGGFGGGRGGGFPGGNGGNGGNGGNGGGGGGGGGGGGGGGGGGQQRAGDWKCSNPNCGNLNFSWRNECNQCKAPKPEDGGAMSPMDRGGYGGGERRGGFERGGFRGRGGDRGGFRGSRGGGGERGGGGERGGGGERGGYGPGKMDARGDHRQERRGRPY
>56716_0:0029e9_{"pub_og_id":"484351at7742","og_name":"FUS_RNA_binding_protein_","level_taxid":7742,"organism_taxid":"56716_0","organism_name":"Cottoperca_gobio","pub_gene_id":"LOC115017696","description":"LOC115017696"}
MATDSGYGGSQSYGSYGGQQTGQGYGQGNGSGSFSGQSYSGYGQPGAATQAAAAGGGYQSQEQSADNYGQEPSGYGNKSSSTYGQQSSYGSQGQGGEGYEQPSSYGSQGQGGGGAAGGGGSGGGGSSYGRWSEGTVETGEGGGQGGRFGRDQGDAEGGGGFRGRGRGSYDRGGFDRSGGYDRSGGYDRGGRGGPPGMGGGDRGGYKNYGGSRDFDSRDEPAGEQDNSDNNTIFVQGLAEEATVQEVGDFFKQIGIIKVNKKTGLLMINIYSDKATGQPKGECTVSFDDPPSAKAAINWFDGKEFNGKPIKVSFATRRAEFTQRGGAAGGSSGRGSVGGGGGGGGRGGFRGRGGGGGGGPNFDIKGGDWPCPNSSCGNMNFARRQECNKCGAPKPGEAGFGDRGGRGSYGGDRSGGFRGRGGFRGGDRGGDRGGDRGGYGGGGGFGGGYKMGGRGDRRDDRRERPY
>84834_0:002579_{"pub_og_id":"484351at7742","og_name":"FUS_RNA_binding_protein_","level_taxid":7742,"organism_taxid":"84834_0","organism_name":"Molothrus_ater","pub_gene_id":"118692982","description":"RNA-binding_protein_EWS_isoform_X1"}
MASTDYSTYSQAAAQQGYSAYAPQPAQGYAQTTQNPSYYNHICLQTPSMFPKTYGQQSYGTYGQPSDVSYTQPQTTATYGQTAYATSYGQPPTGYSAPTAPPAYSQPVQGYGSAAYDTNTATVTSSQSSYAAPAAYGTQPAYPAYGQQPAPAAPARPQDGSKPAETSQPQSSTTGYSQPSLGYGQSNYSYPQVPASYPMQPVTAPPSYPPTSYSSTQPSSYDQSTYSQQSSYGQQSSYGQQTSYGQQSSYGQQPPPTSYPPPTGSYSQAPSQYSQQSSSYGQQSSFRQDHPSSMNMYGQESGGFSGPGESRNLSGPESRGRGRGGYERGGGMSRGGRGGGRGGMGSAGERGGFNKPGGHMEEGPDLDLGPPMDPEEDSDSTAVYVQGLNDNVTLEDLADFFKQCGVVKMNKRTGQPMINLYIDKETGKPKGDATVSYDDPSTAKTAVEWFDGKDFQGSKLKVTLARKKGPMNSLRGGMPPREQRGMPPPLRGGPGGPGGPGGPSGPSGPMGRMGGRGGDRGGFSSRGPRGSRGNPSGGSVQHRAGDWQCPNPGCGNQNFAWRTECNQCKAPKPEGFLPPPFPPPGGDRGRGGPGGMRGGRGGGLMDRGGPGGMFRGGRGGDRGGFRGGRGMDRGGYGGGGRRGGGGGGPGGPPGPLMEQMGGGGRGRRGGPGKMDKGEHRQDRRDRPY
>205130_0:001d8a_{"pub_og_id":"484351at7742","og_name":"FUS_RNA_binding_protein_","level_taxid":7742,"organism_taxid":"205130_0","organism_name":"Mastacembelus_armatus","pub_gene_id":"fus","description":"A0A3Q3MLN5_9TELE"}
MASNDYSQSSAPGYGSYSGAGGASQGYGQSSGQSYSQQGYGGYNQGSDSSPGSYSQGGYGSYGQTQSGGYGSPPSNQSGGGGYSHSSQSYSSGGYSSSSSSSSNQPSNMTYNQQSSFSGYSQQQPPSSSSASYEGNSQAPGYNQPPSGGQSGGGYGSSGGQTGSYGASGCHQQPSQHGGGHYNQPTSYNSPPPQTYSQQSQYSQGGGYGDESPPMSGGGGSGGYSGPDGGYGGQDGRGGRGRGGGFGGRGGGGGYDRGFDRGGRGGPRGRGGMGMGDRGGFNKFGGPRDLGHGHGGPGFMQDQDNSDNNTIFVQGLGDDYTVESVADFFKQIGIIKVNKKTGLPMINLYTDRETGKLKGEATVSFDDPPSAKAAIDWFDGKDFNGNPIKVSFATRRADFGGRGGMRGSRGRGGPMGRGGFGGGRGGGFPGGNGGGGGGGQQRAGDWKCSNPNCGNLNFSWRNECNQCKAPKPEDAGGMPPMERGGYGGERRGGFDRGGFRGRGGDRGGFRGGRGGERGGYGPGKMDARGDRRQERRGRPY
>205130_0:002f1b_{"pub_og_id":"484351at7742","og_name":"FUS_RNA_binding_protein_","level_taxid":7742,"organism_taxid":"205130_0","organism_name":"Mastacembelus_armatus","pub_gene_id":"taf15","description":"RNA-binding_protein_FUS-like"}
MATDSGYGQHGGSQSYGAYGGQQSGQGYGQGNGSGSYTGQSFGGFGQQSGTQEGYSQPQQQSYENYGQDSSWYGDKPSFGQQSSYGQQGSYGGQGQGGEGYGQQSSYGSQGQGGGAGGGGGGGGGGGGGGGGYGGQAGQGQGAGGSYGRWSEGEDGGQGGRFGREHGDRSEGGGFRGRGRGGYDRSGGYDRGGYDRGGRGGPPGMGGGDRGGYKNYGGPRDYSSRDEPVGEQDNSDNNTIFVQGLGEDVTVQEVGDFFKQIGIIKVNKKTGQPMINIYSDKATGRPKGEATVSFDDPPSAKAAIEWFDGKEFNGKPIKVSFATRRAEFAQRGGGRGGRGGFRGRGGGGGGGGGGPNFDIKGGDWPCPNSSCGNMNFARRQECNKCGAPKPGDGGFGGDRGGRGGFGGDRGGGFRGRGGFRGGDRGGYGRGGGGGAGGGFGGGYKMGGRGDRRDDRRDRPY
>221976_0:003c8c_{"pub_og_id":"484351at7742","og_name":"FUS_RNA_binding_protein_","level_taxid":7742,"organism_taxid":"221976_0","organism_name":"Montifringilla_ruficollis","pub_gene_id":"121365094","description":"RNA-binding_protein_EWS_isoform_X1"}
MRGAGRGRAGSAEEEGEKMASTDYSTYSQAAAQQGYSAYAPQPAQGYAQTTQNPSYYNHICLQTPSMFPKTYGQQSYGTYGQPTDVSYTQPQTTATYGQTAYATSYGQPPTGYSAPTAPPAYSQPVQGYGSAAYDTNTATVTSSQSSYAAPAAYGSQPAYPAYGQQPAPAAPARPQDGSKPAETSQPQSSTTGYSQPSLGYGQSNYSYPQVPASYPMQPVTAPPSYPPTSYSSTQPSSYDQSTYSQQSSYGQQSSYGQQTSYGQQSSYGQQPPPTSYPPPTGSYSQAPSQYSQQSSSYGQQSSFRQDHPSSMNMYGQESGGFSGPGESRNLSGPDSRGRGRGGYERGGMSRGGRGGGRGGMGSAGERGGFNKPGGHMEEGPDLDLGPPMDPEEDSDSTAVYVQGLNDNVTLEDLADFFKQCGVVKMNKRTGQPMINLYIDKETGKPKGDATVSYDDPSTAKTAVEWFDGKDFQGSKLKVTLARKKGPMNSLRGGMPPREQRGMPPPLRGGPGGPGGPGGPSGPSGPMGRMGGRGGDRGGFSSRGPRGSRGNPSGGSVQHRAGDWQCPNPGCGNQNFAWRTECNQCKAPKPEGFLPPPFPPPGGDRGRGGPGGMRGGRGGGLMDRGGPGGMFRGGRGGDRGGFRGGRGMDRGGYGGGGRRGGGGGGPGGPPGPLMEQMGGGGGRGRRGGPGKMDKGEHRQDRRDRPY
>441894_0:002aa8_{"pub_og_id":"484351at7742","og_name":"FUS_RNA_binding_protein_","level_taxid":7742,"organism_taxid":"441894_0","organism_name":"Struthio_camelus_australis","pub_gene_id":"LOC104149018","description":"RNA-binding_protein_EWS"}
MQPVTAPPSYPPTSYSSTQPSSYDQSTYSQQSTYGQQSTYGQQTSYGQQSSYAQQPPPTSYPPQTGSYSQAPSQYSQQSSSYGQQSSFRQDHPSSMNVYGQESGGFSGPGENRNMSGPDNRGRGRGGYDRGGMSRGGRGGGRGGMGSAGERGGFNKPGGHMEEGPDLDLGPPMDPDEDSDHSSVYVQGLNDNVTLEDLADFFKQCGVVKMNKRTGQPMIHLYIDKETGKPKGDATVSYDDPSTAKTAVEWFDGKDFQGSKIKVTLTRKKGPMNSMRGGMPPREQRGMPPPLRGGPGGPGGPGGPGGPSGPMGRMGGRGGDRGGFSSRGPRGSRGNPSGGSVQHRAGDWQCPNPGCGNQNFAWRTECNQCKAPKPEGFLPPPFPPPGGDRGRGGPGGMRGGRGGGLMDRGGPGGMFRGGRGGDRGGFRGGRGMDRGGYGGGGRRGGGPGGPPGPLMEQMGGGGRGGRRGGPGKMDKGEHRQERRDRPY
>9244_0:002866_{"pub_og_id":"484351at7742","og_name":"FUS_RNA_binding_protein_","level_taxid":7742,"organism_taxid":"9244_0","organism_name":"Calypte_anna","pub_gene_id":"EWSR1","description":"LOW_QUALITY_PROTEIN:_RNA-binding_protein_EWS"}
MASTDYSTYSQAAAQQGYSAYAPQPAQGYAQTTQTYGQQSYGTYGNPDVSYTQPQTTATYGQTAYATSYGQPPAGYSTPTAPPAYSQPVQGYGTATYDTSTATVTTTQASYPAPSAYGTQPAYPAYGQQPAASAPTRPQDGSKPAETSQPQSSTTGYSQPSLGYGQSNYSYPQVPASYPMQPVTAPPSYPPTSYPSTQPSSYDQSTYSQQSTYGQQSTYGQQPSYGQQSSYGQQPPPTSYPPPTASYSQAPSQYSQQSSSYGPQSSFRQDHPSSMNVYGQESGGFSGPGENRNMSGPDTRGRGRGGYDRGGMSRGGRGGGRGGMGSAGERGGFNKPGGHMEEGPDLDLGPPMDPDEDSDNSSVYVQGLNDNVTLEELADFFKQCGVVKMNKRTGQPMINLYIDKETGKPKGDATVAYDDPTTAKTAIEWFDGKDFQGSKLKVSLARKKGPMNSMRGGMAPREQRGMPPPLRGGPGGPGGPGGPPSGPMGRMGGRGGDRGGFSSRGPRGSRGNPSGGSVQHRAGDWQCPNPGCGNQNFAWRTECNQCKAPKPEGFLPPPFPPPGGDRGRGGPGGMRGGRGGGLMDRGGPGGMFRGGRGGDRGGFRGGRGMDRGGYGGGGRRGGGGGGGGGGGPGGPPGPLMEQMGGGGRGGRRGGMGKMDKGEHRQERRDRPY
>28829_0:0023bb_{"pub_og_id":"484351at7742","og_name":"FUS_RNA_binding_protein_","level_taxid":7742,"organism_taxid":"28829_0","organism_name":"Solea_senegalensis","pub_gene_id":"122773397","description":"TATA-binding_protein-associated_factor_2N_isoform_X1"}
MATDSGYGQYGGGSQSYGSYGGQQGGQGYGQGNNGSGSFTQPEGYTQPQSQTFNNYGQESSGFSDKSTFEQPGSFGGQGQAGESYGQQSSYSSQGQGGGSQYGGQGRGGESYGQQGGGAGYGGQGRGGAGGAGGEGFGQQSSYGSQGQEASSGGYGRWSEGEGGGQGGRFGRDSGDRSEGGAFRGRGRGSYDRSGSGGYERGGYDRSGSGGYERGGFDRSGSGGYDRSGRGGPPGMGGGDRGGYKNYGGSRDYGSRDEPAAGEQDNSDNNTIFVEGLGEDSTEQEVGDYFKQIGVLKVNKKTGRPMIKLYNDKATGLPKGEATVSYDDPPSAKAAIDWFNGKEFKGKALKVSFATCRAEFTQRGGGRGRGGGGGGGGGGGGGGFRGRGGGGPNFDIKGGDWPCPNSSCGNMNFARRQECNKCGAPRPGDGGFGGGDRGGRGGFGGDRGGGFRGRGGFRGGDRGGYGGGGGGGGFGGGYKMGGRGDRRDDRRDRPY
>28829_0:004987_{"pub_og_id":"484351at7742","og_name":"FUS_RNA_binding_protein_","level_taxid":7742,"organism_taxid":"28829_0","organism_name":"Solea_senegalensis","pub_gene_id":"122785313","description":"RNA-binding_protein_FUS"}
MASNDYSQPSAQGYGSYGGGGGGGGGGGGNQGYSQSSGQSYSQQGYGGYNQDSDGGSGSYSQGGYGSYGQPQSGGYGAPPSHQGGGGYSHSSQSYSSGGYSSTNQPPNMSYNQQSSFSGYSQQQQPPPSSLSSAGYEENSQPPGYNQLPSGGQSGCGYGSGGGQSGGYSGSHPQPSQRGGGGHYSQPPSYNAPPPQSYSQQSQYGQDGGYGGDSPPMSGGGGYGDPDEGYGGQDVRGGRGRGGGGFGGRGGGGGGYDRGFDRGGRGGPRGRGGMGMADRGGFNKFGGPRDPEHGPGGPGGFMQDQDNSDNNTIFVQGLGDDYTVESVADFFKQIGIIKVNKKTGLPMINLYTDRETGKLKGEATVSFDDPPSAKAAIDWFDGKDFNGNPLKVSFATRRADFGGRGGMRGGRGRGGPMSHGGFGGGRGGGFPGGNGGGGAGGAGGAQQRAGDWKCSNPNCDNLNFSWRNECNQCKAPKPEDAGGLSPMDRGGYGGERRGGFDRGGFRGRGGDRGGFRGGRGGDRGGYGPGKMDARGDRRQERRGRPY
>8996_0:0028d0_{"pub_og_id":"484351at7742","og_name":"FUS_RNA_binding_protein_","level_taxid":7742,"organism_taxid":"8996_0","organism_name":"Numida_meleagris","pub_gene_id":"LOC110406187","description":"RNA-binding_protein_EWS-like"}
MRSAGRPRRPDVGSAEEGEKMASTDYSTYSQAAAQQGYSAYAPQPAQGYAQTTQTYGQQSYGTYGQPTDASYTQPQTTATYGQTAYATSYGQPPTGYTAPTAPPAYSQPVQGYGTAAYDTSTATVTTTQASYAAPSAYGTQPAYPAYGQQPPAAVPPRPQDGSKPAETSQPPSSTTGYSQPTLGYGQSNYSYPQVPASYPMQPVTAPPSYPPTSYSSTQPSSYDQSTYSQQSTYGQQNTYSQQTSYGQQSSYAQQPPPTSYPPQTGSYSQPPSQYSQQSSSYSQQSSFRQDHPSSMNVYGQESGGFSGPGENRNMSGPDNRGRGRGGYERGGMSRGGRGGGRGGMGLQSESLVYTSILKKYPYSVLSRQHNEKWD
>8996_0:002984_{"pub_og_id":"484351at7742","og_name":"FUS_RNA_binding_protein_","level_taxid":7742,"organism_taxid":"8996_0","organism_name":"Numida_meleagris","pub_gene_id":"LOC110406502","description":"RNA-binding_protein_EWS-like"}
MEEGPDLDLGPPMDPDEDSDNSSVYVQGLNDNVTLEDLADFFKQCGVVKMNKRTGQPMIHLYIDKETGKPKGDATVSYDDPSTAKTAVEWFDGKDFQGSKLKVSLTRKKGPMNSMRGGMPPREQRGMPPPLRGGPGGPGGPGGPGGPSGPMGRMGGRGGDRGGFSSRGPRGSRGNPSGGSVQHRAGDWQCPNPGCGNQNFAWRTECNQCKAPKPEGFLPPPFPPPGGDRGRGGPGGMRGSRGGGLMERGGPGGMFRGGRGGDRGGFRGGRGMDRGGYGGGGRRGGGPGGPPGPLMDQMGGGGRGGRRGGPGKMDKGGHHGGQGTP
>8996_0:003dde_{"pub_og_id":"484351at7742","og_name":"FUS_RNA_binding_protein_","level_taxid":7742,"organism_taxid":"8996_0","organism_name":"Numida_meleagris","pub_gene_id":"FUS","description":"RNA-binding_protein_FUS"}
MASNDYSQTATQSYGAYPAPPTQGYSQQSSQPYGQQSYSGYSQPADGAAYSQSSYSSSYGQAQSSYSTQSTPPTYGSSGGYGGGQSSQPSYGQASSYPSYNQPPAASSSAGSYGGGSQSSSYGQPPSSGYSQQSSYSSQQPSYSQQSSYSAPQSYSQQSQYSNSGTSSSYGQEQAPLSGSGGYQEQSYGGGQQERSRGRGGYGRGGYERGGRGSRGGRGGNMGGGERGGFNKFGGPRDQGPRHDPGEQDNSDNNTIFVQGLGENVTIESVADYFKQIGIIKTNKKTGQPMINLYTDRETGKLKGEATVSFDDPPSAKAAIDWFDGKEFSGNPIKVSFATRRADFNRGGGGGRGGRGRGGPMGRGGFGGGGGSGGGNRGGFPSGGGGQQRAGDWKCPNPACENMNFSWRNECNQCKAPKPDGPGAPHMGKYPGGGRGGNHMGGGGGFGEERRGGRGGFERGGGGFRGGRGGERGNFRGGRGGERGGFGPGKMDSRGDHRQDRRERPY
>8218_0:00359c_{"pub_og_id":"484351at7742","og_name":"FUS_RNA_binding_protein_","level_taxid":7742,"organism_taxid":"8218_0","organism_name":"Gymnodraco_acuticeps","pub_gene_id":"taf15","description":"taf15"}
MATDSGYGGSQSYGSYGGQQSGQGYGQGNGQSYPGYGQPGAAPGAAPGAATQGAATQGGYGQPPPEQSFDTYGQDSSGYGNKSSSYGQQSSYGSQAPGGDSYGQSSYGGQSRGGPPPAPPAAAAAPAAPGGGSSYGRWSEGEGGGQGSRFGRDQGDRADGEGGYRGRGGGGSGGGYDRGSSGGYDRGSGGGFDRGSGYDRGGRGGPPGMGGGDRGGYKNYGGSRDLDSRDEHDDQDNSDNNTIFVQGLAEDATVQEIGDYFKQIGIIKLNKKTGLLMINIYTDKATGQPKGECTVSFDDPPSAKAAISWFDGKTSARSLNGKTLKVSFATRRAEFTQRGGAAGGGGAGRGGGGGRGGGGGFRGRSSGGGGGGGGGGGPNFDIKGGDWPCPNSSCGNMNFARRQECNKCGAPKPGDAGFGGDRGGRGGFGGDRGGGFRGRGGGFRGGDRGGDRGGDRGGDRGGFGGGGGYGGGGYKMGGRGDRRDDRRERPY
>48193_0:002794_{"pub_og_id":"484351at7742","og_name":"FUS_RNA_binding_protein_","level_taxid":7742,"organism_taxid":"48193_0","organism_name":"Mugil_cephalus","pub_gene_id":"125013428","description":"TATA-binding_protein-associated_factor_2N_isoform_X1"}
MATDSGYGGSQSYGSYGGQQGGQGYGQGNGSGSYGGQSYGGYGQQGATPEVKEDLKILSQDGYGQPQQQSYNNYGQESSGYGDKPSYGQQGSGSYGQQSSYGQGGEGYAQQSSYGAQGQGGSSAGYGGQGQGSGSYGRWSEGESGGQGARYGRDQGDSSDRGGYRGRGRGGGGGGGGYDRGGFDRSSGFDRGGYDRGGRGGPPGMGGGDRGGYKNYGGSRDYSSRDEPAGEQDNSDNNTIFVQGLGEDATVQEVGDFFKQIGIIKVNKKTGLPMINIYSDKATGRPKGEATVSFDDPPSAKAAIDWFDGKEFNGKPIKVSFATRRAEFTQRGGGRGGGRGGGFRGRGGGGPSFDMKGGDWPCPNSSCGNMNFARRQECNKCGAPKPGDAGFGGGDRGGRGGGYSGDRGGGFRGRGGFRGGDRGGYGGGGGGGGGGFGGGYKMGGRGDRRDDRRDRPY
>48193_0:004ff3_{"pub_og_id":"484351at7742","og_name":"FUS_RNA_binding_protein_","level_taxid":7742,"organism_taxid":"48193_0","organism_name":"Mugil_cephalus","pub_gene_id":"124998257","description":"RNA-binding_protein_FUS_isoform_X1"}
MASNDYSQASSQGYGSYGGGGGGGGGPNQGYGPSSGQSYGQQGYGGYNQSSDSSPSSYSQGGYSSYGQSQSGGYGSPPSSQGGGGYNHSSQSYSSGGYNSSNQPSNMSYNQQSSFSGYSQQQQQPPPSSSAGYDGNSQASGYNQPPGIGQSGGGYGSSGVQSGGYGGSGNHQQPPQHGGGHYNQPSSYNSPPPPSYGQQSQYSQSGGYGDESPPMSGGGGYGGPDGGYGGQDGRGGRGRGGAFGGRGGGGGGYDRGFDRGGRGGPRGRGGMGMGDRGGFNKFGGPREPGHGHGGPGFMQDQDNSDNNTIFVQGLGDDYTVESVADFFKQIGIIKVNKKTGLPMINLYTDRDTGKLKGEATVSFDDPPSAKAAIDWFDGKDFNGNPIKVSFATRRADFGGRGGMRGSRGRGGPMGRGGFGGGGRGGGFPGGNGGSGAAGGGGGGGAGGGGGGQQRAGDWKCSNPNCGNLNFSWRNECNQCKAPKPEEADGMPPMERGGYGGDRRGGFERGGFRGRGGDRGGFRGGRGGDRGGYGPGKMDTRGDRRQERRGRPY
>52904_0:002f33_{"pub_og_id":"484351at7742","og_name":"FUS_RNA_binding_protein_","level_taxid":7742,"organism_taxid":"52904_0","organism_name":"Scophthalmus_maximus","pub_gene_id":"118299385","description":"TATA-binding_protein-associated_factor_2N_isoform_X1"}
MATDSGYGQHGASQPSYGSYGAQPGGQGYGQGNGGAQSYSGYTQPAATQDAYSQPQQQTYDNYGQESSGYGSKSSSYGQQSSYGAQGQGGGESYGQQSSYGGQGQAGGSYGRWSEGEAGGQGARFGRDHGDREEGGGYRGRGRGGGGYDRGSYDRSGGYDRGGYDRGGRGGPPGMGGGDRGGYKNYGGSRDYGSRDEPAGDAGDNSDNNTIFVEGLGDDVSVEEVGEYFKQIGIIKVSKKTGELMINIYSDKATGLPKGEATVSFDDPPSAKAAIDWFDGKEFRGKPIRVSFATRRAEFTQRGGGRGGRGGGFKGRGGGGGGGGPNFDIKGGDWPCPNSSCGNMNFARRQECNKCGAPKPGDAGGGDRGGRGYGGDRGGGFRGRGGFRGGDRGGYGGGGSGGGFGGGYKMGGRGDRRDDRRERPY
>52904_0:004386_{"pub_og_id":"484351at7742","og_name":"FUS_RNA_binding_protein_","level_taxid":7742,"organism_taxid":"52904_0","organism_name":"Scophthalmus_maximus","pub_gene_id":"118289110","description":"RNA-binding_protein_FUS"}
MASNDYSQTSAQGYGSYGGGGGGGVGGGGGANQGYGQSSGQSYNQQGYGGYNQGSDSSSGSYSQGGYGSYGQPQSGGYGSPPSNQGAGGGYNHSSQSYSSGGYSSSSSSQPPSNMSYNPQSSFSGYSQQQQQPPPSSTPAGYEGNAPAPGYNQPPSGGQSGGGYASGGGGQSGGYGGSHQQQQPSQHGGGHYNPPPSYSSPPPQSYSSQQSQYGQGGGYGGDSPPLSGGGGGGGYSGPDGGYGGQDGRGGRGRGGGFGGRGGVGGGGYDRGFDRGGRGGPRGRGGMGMGDRGGFNKFGGPREPGHGHGGPGFMQDQDNSDNNTIFVQGLGDDYTVESVADFFKQIGIIKVNKKTGLPMINLYTDRESGKLKGEATVSFDDPPSAKAAIDWFDGKDFSGNPIKVSFATRRADFGGRGGSAGGGGMRGGRGRGGPMGPGGFGGGRGGGFPGGNGGGSGGGGGGGGQQRAGDWKCSNPDCGNLNFSWRNECNQCKDPKPEDAGGMSPMDRGGYGGERRGGFDRGGFRGRGGDRGGFRGGRGGERGGYGPGKMDARGDHRQERRGRPY
>8049_0:000613_{"pub_og_id":"484351at7742","og_name":"FUS_RNA_binding_protein_","level_taxid":7742,"organism_taxid":"8049_0","organism_name":"Gadus_morhua","pub_gene_id":"fus","description":"RNA-binding_protein_FUS"}
MGDRGGFNKFGGPREPGHGHGGPGSLPDQDNSDNNTIFVQGLGDDYTVEAVADFFKQIGIIKINKKTGMPMINLYTDRDTGKLKGEATVSFDDPPSAKAAIDWFDGKEFSGNPIKVSFATRRADFGGRGGMRGGRSRGGPAGRGGFGGGRGGGGGPGGIVGGGGGGGPGGFPGGNGGGVGSGGNGGGQQRAGDWKCCNPECSNLNFSWRNECNQCKAPKPEGAGGMPTMERGDILTHRRAVASPVSVDTDHLFFDTLSLRLKECGCRDVLKRGGGGHTRR
>8049_0:0041e8_{"pub_og_id":"484351at7742","og_name":"FUS_RNA_binding_protein_","level_taxid":7742,"organism_taxid":"8049_0","organism_name":"Gadus_morhua","pub_gene_id":"taf15","description":"RNA-binding_protein_FUS-like_isoform_X1"}
MASDSGYGQHGAAQSYGSYGSQPGGQGYGQGNGSGTYAAPTYPGYGQPTTTPEAYGQPTAAAYGQPPSYEGYGAPAAQETTGYSDKSSYGSSAYGQPPPPAAYGGGGGYGRRTEGESGGAPTRFGRDEGGADRSEGYRGRGRGSGGGGFERGGYDRGGYERGGGGGGGYDRGSRGGPPGMGGGDRGGYKNFGGSRDYGQRDEPGGGGSSGGAEDNSDNNTIFVQGLGEEVTPDEVGTYFKQIGIIKLNKKTGQPMINLYSDKATGRLKGEATVSFDDPPSAKAAIAWFDGKEFNGKAIKVSFATRRAEFTARGGARGGGGAGGGGGGSGGRGGFRGRGGGGPNFDVKGGDWPCPNSSCGNMNFARRFECNKCGTPKPGDSFGGGERGGRGGYGGDRGGGFRGRGGFRGGDRGDRGGYGGGGGGGYKMGGRGDHREDRRDRPY
>1250792_0:00049e_{"pub_og_id":"484351at7742","og_name":"FUS_RNA_binding_protein_","level_taxid":7742,"organism_taxid":"1250792_0","organism_name":"Melanotaenia_boesemani","pub_gene_id":"121632237","description":"RNA-binding_protein_FUS"}
MASNDYSQTSAQGYGSYGGGGGGGGGGGGGGGGGGGNQGYGQSSGQSYSQQQGYGGYNQGSDSSSGPYSQGGYGSYGQPQSGGYGSPPSNQGGNGYNSSNQSYSSGGYNNNQSSSTNYNQQSSFSGYSQQQPPSSSSAGYESNSSAPGYNQPPSGGQGGGGFGSGGGQAGGYGGSGSHQPSSQHGVGHYSPPPGYSSPPPSSYGQQSQYGQGAGYRDESPPLSGGGGGGYGGHDGGYGGQDGRGGRGRGSAFGGRGGGGYDRGFDRGGRGGPRGRGMGMGDRGGFNKFGGPRDLGPGHGGPGFMQDQDNSDNNTIFVQGMGDDYTVESVADFFKQIGIIKVNKKTGLPMINLYTDRETGKLKGEATVSFDDPPSAKAAIDWFDGKDFNGNPIKVSFATRRADFGGRGGMRGGRGRGVGPMGRGGFGGGRGGGFPGGNGGSGGGGGGGGAGQQRAGDWKCSNPNCGNLNFSWRNECNQCKDPKPEDAGGMPPMDRGGYSGDRRGGFDRGGFRGRGNDRGGFRGGRGGERGGFGPGKMDARGDRRQERRGRPY
>1250792_0:0024f2_{"pub_og_id":"484351at7742","og_name":"FUS_RNA_binding_protein_","level_taxid":7742,"organism_taxid":"1250792_0","organism_name":"Melanotaenia_boesemani","pub_gene_id":"121646542","description":"TATA-binding_protein-associated_factor_2N_isoform_X4"}
MATDSGYGAPPSYSAYGGQQGGQGYGQGTGGTGTGTGNGSGGGGGGGSYGGQNFGSYGQQGGVQDNYGQSQQSYSSYGQDSSGYGDKSSYGQQGSASYGQSSYGQQSSYGGQGQGDTYGQGSSGYGSGQGQGSSGYGRWSEGEGGGQGGRFGRDQGDRSEGGGFRGRGGGGYERGGFDRSGGFDRGGYDRGGRGGPPGMGGGDRGGYKNFGGSRDYGSRDEPAGEQDNSDNNTIFVQGLGEDATVQEVGDFFKQIGIIKVNKKTGQPMINIYSDKATGRPKGEATVSFDDPPSAKAAIDWFDGKEFNGKPIKVSFATRRAEFTQRGGGGRGGRGGGFRGRGGGPNFDVKGGDWPCPNSSCGNMNFARRQECNKCGAPKPGNGGGFGGGDRGGRGGFGGDRGGGFRGRGGFRGGDRGGYGGGGSGGGGGFGGGYKMGGRDERRDDRRGRPY
>43700_0:003b2f_{"pub_og_id":"484351at7742","og_name":"FUS_RNA_binding_protein_","level_taxid":7742,"organism_taxid":"43700_0","organism_name":"Monopterus_albus","pub_gene_id":"taf15","description":"RNA-binding_protein_FUS-like_isoform_X1"}
MATDSGYGQHGGSESYGSYGGQQGGQGYGQGNGSGSYGGQSYSGYGQQGASQDSYSQSQPQSYDSFGQDSSGYADKSSSYGQQSSYGQHGFYGSQGQGGDSYGQQSTYGGQGQGSGYGGQGQGGGSYGRWSEGEGGGQGGRFGRDHGDRSEGGGYRGRGGYDRGGYDRGGFDRGGRGGPPGMGGGDRGGYKNYGGSQDFGSRDEQGGEQDNSDNNTIFVQGLGEDVTVQEVGDFFKQIGIIKVNKKTGLPMINIYSDKATGRPKGEATVSFDDPPSAKAAIDWFDGKEFNGKPIKVSFATRRAEFTQRGGGRGGGRGGGGGGFRGRGGGGGGGPNFDVKGGDWPCPNSSCGNMNFARRQECNKCGAPKPGDGGFGGGDHGGRGSYGGDRGGGFRGRGGGGFRGGDRGGYGGGGGGFRGGFKMGGRGDRRDDRRDRPY
>43700_0:004e54_{"pub_og_id":"484351at7742","og_name":"FUS_RNA_binding_protein_","level_taxid":7742,"organism_taxid":"43700_0","organism_name":"Monopterus_albus","pub_gene_id":"fus","description":"RNA-binding_protein_FUS"}
MASNDYSQSSAQGYGSYGGGGGGGGANQGYGQSSGQSYSQQGYGGYNQSSDSSSGSYSQGGYGSYGQPHSGGYGSPPSNQSGGGGYSHSNQSYSSGGYSSSSSSSNQPSNMTYNQQSSFSGYSQQQPPPSSANYEGNSQAPGYNQPPSGGQSGGGYGSSGGQTGGYGGSGCHQQPSQHGGGHYNQPASYNSPPPQSYSQQSQYSQSGAGYGDESPPMSGGGGLGYGGPDGAYGGQDVRGGRGRGGGFGSRGGGGYDRGFDRGGRGGLRGRGGMGMGDRGGFNKFGGPRDPGHGGPSFMQDQDNSDNNTIFVQGLGDDYTVESVADFFKQIGIIKVNKKTGLPMINLYTDRETGKLKGEATVSFDDPPSAKAAIDWFDGKDFNGNPIKVSFATRRADFGGRGGMRGGRGRGGPMGRGGFGGGRGGGFPGGNGGGGGGGGGGGGQQRAGDWKCSNLNCGNLNFSWRNECNQCKAPKPEDAGGMPPMERVCQEYLEAILSNLARLSVYGLVSAVMQESAEGGLTGVASGAEVVTVGASEGAEEVTGEDMDLAKWTQGVSEGRSDGVIPTKSFFKNKDSPLFPPQYKDQCV
>279965_0:0000e2_{"pub_og_id":"484351at7742","og_name":"FUS_RNA_binding_protein_","level_taxid":7742,"organism_taxid":"279965_0","organism_name":"Antrostomus_carolinensis","pub_gene_id":"EWSR1","description":"RNA-binding_protein_EWS"}
PQDGSKPAETSQPPSSTTGYSQPSLGYGQSNYSYPQVPASYPMQPVTAPPSYPPSSYSSTQPSSYDQSTYSQQSTYGQQSTYGQQTSYGQQSSYGQQAPPTTSYPPPTASYSQTPSQYSQQSSSYGQQSSFRQDHPSSMNVYGQESGGFSGPGENRNLSGPDNRGRGRGGYDRGGMSRGGRGGGGGGRGGMGLQSESLVYTSILKKYPYSVLSRQHNEKWD
>279965_0:00206c_{"pub_og_id":"484351at7742","og_name":"FUS_RNA_binding_protein_","level_taxid":7742,"organism_taxid":"279965_0","organism_name":"Antrostomus_carolinensis","pub_gene_id":"LOC104525210","description":"RNA-binding_protein_EWS-like"}
MNKRTGQPMINLYIDKETGKPKGDATISYDDPSTAKTAVEWFDGKDFQGNKLKVTLARKKGLMNSLRGGMPPREQRGMPPPLRGGPGGPGGPGGPGGPSGPMGRMGGRGGDRGGFSSRGPRGSRGNPSGGSVQHRAGDWQCPNPGCGNQNFAWRTECNQCKAPKPEGFLPPPFPPP
>208333_0:003d8b_{"pub_og_id":"484351at7742","og_name":"FUS_RNA_binding_protein_","level_taxid":7742,"organism_taxid":"208333_0","organism_name":"Girardinichthys_multiradiatus","pub_gene_id":"124884406","description":"TATA-binding_protein-associated_factor_2N_isoform_X1"}
MATDSGYGGAQSYGSYGGQQSGQGYGQGNGGGSASYGGQSYGGYGQQGGAQGSEGYSQPPQQSYGNYGQDSSGYSDKSSSYGEQGSGSYGGQSQGGGGYGQQSSYSGQGGGYGGGQGQGGGGGGGGGGGGGGSSSSSSSSSYGQQSSYGGQGSGGFDGGQAQGGGGGGYGRWSEGESGGQGGRFGRDGGDRSEGGGFRGRGRGGFERGGYDRSGGFDRGGFDRGGYDRGGRGGPPGMGGGDRGGYKNFGGSRDYGSRDESAGEQDNSDNNTIFVQGLGEDATVQEVGDYFKQIGIIKVNKKTGLPMINIYSDKATGQPKGEATVSFDDPPSAKAAIDWFDGKEFKGKPIKVSFATRRAEFTQRGGFRGGRGGFRGRGGGGGGGGGGGGGGGPNFDIKGGDWPCPNSSCGNMNFARRQECNKCGAPKPGDAGFGGGDRGGRGGFGGDRGGGFRGRGGFRGGDRGGFGGGDRGFGSGYKMGGRGDRRDDRRDRPY
>8240_0:001814_{"pub_og_id":"484351at7742","og_name":"FUS_RNA_binding_protein_","level_taxid":7742,"organism_taxid":"8240_0","organism_name":"Thunnus_maccoyii","pub_gene_id":"121898318","description":"TATA-binding_protein-associated_factor_2N"}
MATDSGYGQHGGSQSYGSYAGQQSGQSYGQGNGSGSYGGQSYGNYGQPAVTQDGYNQSQGGYGQQQSYGSYGQESSGYGDKSSSSSSSSSSYGQGSGSYGQQGSYGGNQGQGSYGGGGGGQGQGGDSYGQQGSYSGQGGGGGGGGGGSSYGRWSEGESGGQGGRYGRDQGDRSEGGGYRGRGRGGYDRGGYDRSGGYERSGYDRGGRGGPPGMGGGDRGGFKNYGGSRDYGSRDEPAGEQDNSDNNTIFVQGLGEDVTVQEVGDFFKQIGIIKVNKKTGQPMINIYSDKVTGRPKGEATVSFDDPPSAKAAIDWFDGKEFQGKSIKVSFATRRAEFTQRGGGGRGGRGGFRGRGGGGPNFDIKGGDWPCPNSSCGNMNFARRQECNKCGAPKPGDGGYGGGDRGGRGGYGGDRGGGFRGRGGFRGGDRGGYGGGGGGGGGFGGGYKMGGRGDRRDDRRERPY
>8839_0:002bf1_{"pub_og_id":"484351at7742","og_name":"FUS_RNA_binding_protein_","level_taxid":7742,"organism_taxid":"8839_0","organism_name":"Anas_platyrhynchos","pub_gene_id":"119718596","description":"RNA-binding_protein_EWS-like"}
MPLSSSYSSTQPSSYDQSTYSQQSTYGQQSTYGQQTSYGQQSSYGQQPPPTSYPPQTGSYSQAPSQYSQQSSSYGQQSSFRQDHPSSMNVYGQESGGFSGPGENRNMSGPDNGAGEEGDMIVEA
>8839_0:002c0d_{"pub_og_id":"484351at7742","og_name":"FUS_RNA_binding_protein_","level_taxid":7742,"organism_taxid":"8839_0","organism_name":"Anas_platyrhynchos","pub_gene_id":"EWSR1","description":"RNA-binding_protein_EWS_isoform_X1"}
MASTDYSTYSQAAAQQGYSAYAPQPAQGYAQTTQTYGQQSYGTYGQPADASYTQPQTTATYGQTAYATSYGQPPTGYTTPTAPPAYSQPVQGYGTAAYDTSTATVTTTQASYAAPSAYGTQPAYPAYGQQPAASAPARPQDGSKPAETSQPQSSTTGYSQPSLGYGQSNYSYPQVPASYPMQPVTAPPSYPPTSYSSTQPSSYDQSTYSQQSTYGQQSTYGQQTSYGQQSSYGQQPPPTSYPPQTGSYSQAPSQYSQQSSSYGQQSSFRQDHPSSMNVYGQESGGFSGPGENRNMSGPDNRGRGRGGYDRGGMSRGGRGGGRGGMGSAGERGGFNKPGGHMEEGPDLDLGPPMDPDEDSDNSSVYVQGLNDNVTLEDLADFFKQCGVVKMNKRTGQPMIHLYIDKETGKPKGDATVSYDDPSTAKTAVEWFDGKDFQGSKLKVSLTRKKGPMNSMRGGMPPREQRGMPPPLRGGPGGPGGPGGAGGPSGPMGRMGGRGGDRGGFSSRGPRGSRGNPSGGSVQHRAGDWQCPNPGCGNQNFAWRTECNQCKAPKPEGFLPPPFPPPGGDRGRGGPGGMRGGRGGGGLMDRGGPGGMFRGGRGGDRGGFRGGRGMDRGGYGGGGRRGGGPGGPPGPLMDQMGGGGRGGRRGGPGKMDKGEHRQERRDRPY
>9002_0:0025e9_{"pub_og_id":"484351at7742","og_name":"FUS_RNA_binding_protein_","level_taxid":7742,"organism_taxid":"9002_0","organism_name":"Centrocercus_urophasianus","pub_gene_id":"122165607","description":"LOW_QUALITY_PROTEIN:_RNA-binding_protein_EWS"}
MRSAWRPRRPDVGSAEEEGEKMASTDYSTYSQAAAQQGYSAYAPQPAQGYAQTTQTYGQQSYGTYGQPTDASYTQPQTTATYGQTAYATSYGQPPAGYTAPTAPPAYSQPVQGYGTAAYDTSTATVTTTQASYAAPSYGTQPAYPAYGQQPPAAIPPRPQDGSKPAESSQPPSSTTGYSQPSLGYGQSNYSYPQVPASYPMQPVTAPPSYPPTSYSSTQPSSYDQSTYSQQSTYGQQNTYSQQTSYGQQSSYAQQPPPTSYPPQTGSYSQPPSQYSQQSSSYGQQSSFRQDHPSSMNVYGQESGGFSGPGENRNMSGPDNRGRGRGGYERGGMSRGGRGGGRGGMGSAGERGGFNKPGGHMEEGPDLDLGPPMDPDEDSDNSSVYVQGLNDNVTLEDLADFFKQCGVVKMNKRTGQPMIHLYIDKETGKPKGDATVSYDDPSTAKTAVEWFDGKDFQGSKLKVSLARKKGPMNSMRGGMPPRDQRGMPPPLRGGPGGPGGPGGPGGPSGPMGRMGGRGGDRGGFSSRGPRGSRGNPSGGSVQHRAGDWQCPNPGCGNQNFAWRTECNQCKAPKPEGFLPPPFPPPGGDRGRGGPGGMRGSRGGGMMERGGPGGMFRGGRGGDRGGFRGGRGMDRGGYGGGGRRGGGPGGPPGPLMDQMGGGGRGGRRGGPGKMDKGEHRQERRDRPY
>375764_0:001cf8_{"pub_og_id":"484351at7742","og_name":"FUS_RNA_binding_protein_","level_taxid":7742,"organism_taxid":"375764_0","organism_name":"Sphaeramia_orbicularis","pub_gene_id":"LOC115423958","description":"RNA-binding_protein_FUS_isoform_X1"}
MRVVFLFLSIRMGDRGGFNKFGGPRDPGHGHGGPGFMQDQDNSDNNTIFVQGLGDDYTVESVADFFKQIGIIKVNKKTGLPMINLYTDRETGKLKGEATVSFDDPPSAKAAIDWFDGKDFNGNPIKVSFATRRADFGGRGGMRGGRGRGGPMGRGGFGGGRGGGFPGGNGGGGGGGGSGGGQQRAGDWKCSNPNCGNLNFSWRNECNQCKAPKPEDAGGMPPMDRGGYGGERRGGFDRGGFRGRGGDRGGFRGGRGGERGGYGPGKMDARGDRRQERRGRPY
>375764_0:001f44_{"pub_og_id":"484351at7742","og_name":"FUS_RNA_binding_protein_","level_taxid":7742,"organism_taxid":"375764_0","organism_name":"Sphaeramia_orbicularis","pub_gene_id":"fus","description":"RNA-binding_protein_FUS-like_isoform_X1"}
MSSNDYSQTSAQGYGSYGGSSGGGGGGGSQGYGQSSGQGYSQQGYGGYNQSSDSGSGSYSQGGYGSYGQPQSGGYGAPPSNQGGGGYSQSGQSYNSGGYNSSSQPPSMSYNQQSSFSGYGQQQPPSSSSAGFEGNSPTPGYNQPPSGGPSGGGYGSSGGQTGGYGSGGSHQQPPQHGGGHYNQPPSYNSPPPQSYSQQSQYGQSGGGGYGDESPPMSGGGGGAYGSLDGGYGGQDGRGGRGRGGGYGGRGGGGYDRGFDRGGRGGPRGRGGMGMGDRGGFNKFGGPRDPGHGHGGPGFMQDQDNSDNNTIFVQGLGDDYTVESVADFFKQIGIIKVNKKTGLPMINLYTDRETGKLKGEATVSFDDPPSAKAAIDWFDGKDFNGNPIKVSFATRRADFGGRGGMRGGRGRGGPMGRGGFGGGRGGGFPGGNGGGGGGGGSGGGQQRAGDWKCSNPNCGNLNFSWRNECNQCKAPKPEDAGGMPPMDRGGYGGERRGGFDRGGFRGRGGDRGGFRGGRGGERGGYGPGKMDARGDRRQERRGRPY
>375764_0:003556_{"pub_og_id":"484351at7742","og_name":"FUS_RNA_binding_protein_","level_taxid":7742,"organism_taxid":"375764_0","organism_name":"Sphaeramia_orbicularis","pub_gene_id":"taf15","description":"RNA-binding_protein_FUS-like_isoform_X1"}
MATDSGYGGSQSYGSYGGQQGGQAYGQGNGSGSYTGQSYSGYGQQADSYGQSQVGYGQQPQTYEGYGQDASGYGDKSSSYGQQGSYGAPSQGGDSYGQQGSYGGQSGGSSSGGGSYGSQGQGGGSGGYGGRWNDGEGGGRYGRDADRSEGGGGYRGGRGRGGYDRGGYDRGGYDRSGYDRGGRGGPPGMGGGDRGGFKNYGGSRDYGSRDEPAGEQDNSDNNTIFVQGLGEDATVQEVGDFFKQIGIIKVNKKTGQPMINIYSDKATGRPKGEATVSFDDPPSAKAAIDWFDGKDFNGKPIKVSFATRRAEFTQRGGGRGGRGGFRGRGGGGPNFDIKGGDWPCPNSSCGNMNFARRQECNKCGAPKPGDSGFGGGDRGGRGGFGGDRGGGFRGRGGFRGGDRGGYGGGGYKMGGRGERRDDRRDRPY
>9054_0:001092_{"pub_og_id":"484351at7742","og_name":"FUS_RNA_binding_protein_","level_taxid":7742,"organism_taxid":"9054_0","organism_name":"Phasianus_colchicus","pub_gene_id":"EWSR1","description":"RNA-binding_protein_EWS_isoform_X1"}
MRSAGRPRRPDVGSAEEEGEKMASTDYSTYSQAAAQQGYSAYAPQPAQGYAQTTQTYGQQSYGTYGQPTDASYTQPQTTATYGQTAYATSYGQPPTGYTAPTAPPAYSQPVQGYGTAAYDTSTATVTTTQASYAAPSYGTQPAYPAYGQQPPAAVPPRPQDGSKPAETSQPPSSTTGYSQPSLGYGQSNYSYPQVPASYPMQPVTAPPSYPPTSYSSTQPSSYDQSTYSQQSTYGQQNTYSQQTSYGQQSSYAQQPPPTSYPPQTGSYSQPPSQYSQQSSSYGQQSSFRQDHPSSMNVYGQESGGFSGPGENRNMSGPDNRGRGRGGYERGGMSRGGRGGGRGGMGSAGERGGFNKPGGHMEEGPDLDLGPPMDPDEDSDNSSVYVQGLNDNVTLEDLADFFKQCGVVKMNKRTGQPMIHLYIDKETGKPKGDATVSYDDPSTAKTAVEWFDGKDFQGSKLKVSLTRKKGPMNSMRGGMPPRDQRGMPPPLRGGPGGPGGPGGPGGPSGPMGRMGGRGGDRGGFSSRGPRGSRGNPSGGSVQHRAGDWQCPNPGCGNQNFAWRTECNQCKAPKPEGFLPPPFPPPGGDRGRGGPGGMRGSRGGGMMERGGPGGMFRGGRGGDRGGFRGGRGMDRGGYGGGGRRGGGPGGPPGPLMDQMGGGGRGGRRGGPGKMDKGEHRQERRDRPY
>9054_0:0032a2_{"pub_og_id":"484351at7742","og_name":"FUS_RNA_binding_protein_","level_taxid":7742,"organism_taxid":"9054_0","organism_name":"Phasianus_colchicus","pub_gene_id":"FUS","description":"RNA-binding_protein_FUS"}
MASNDYSQTATQSYGAYPAPPTQGYSQQSSQPYGQQSYSSYSQPADGAAYSQSSYSSSYGQAQSSYSTQSTPPTYGSSGGYGGGQSSQPSYGQTSSYPSYNQPPSASSSAGSYGGSSQSSSYGQPPSSGYSQQSSYSSQQPSYSQQSSYSAPQSYSQQSQYSNSGSSSSYGQEQAPMSGSGGYQEQSYGGQQERSRGRGGYGRGGYERGGRGSRGGRGGNMGGGERGGFNKFGGPRDQGPRHDPGEQDNSDNNTIFVQGLGENVTIESVADYFKQIGIIKTNKKTGQPMINLYTDRETGKLKGEATVSFDDPPSAKAAIDWFDGKEFSGNPIKVSFATRRADFNRGGGGGRGGRGRGGPMGRGGFGGGGGSGGGNRGGFPSGGGGQQRAGDWKCPNPACENMNFSWRNECNQCKAPKPDGPGAPHMGGKYPGGGRGGNHMGGGGGFGEERRGGRGGFERGGFRGGRGGERGNFRGGRGGERGGFGPGKMDSRYGTEQGLGAASSQRVLLNPKPGFLNPEFWGQKEQIWVLVNPEPPRGLRAGRADLGPS
>8869_0:002bb1_{"pub_og_id":"484351at7742","og_name":"FUS_RNA_binding_protein_","level_taxid":7742,"organism_taxid":"8869_0","organism_name":"Cygnus_olor","pub_gene_id":"121079375","description":"RNA-binding_protein_EWS_isoform_X1"}
MASTDYSTYSQAAAQQGYSAYAPQPAQGYAQTTQTYGQQSYGTYGQPADTSYTQPQTTATYGQTAYATSYGQPPTGYTTPTAPPAYSQPVQGYGTAAYDTSTATVTTTQASYAAPSAYGTQPAYPAYGQQPAASAPARPQDGSKPAETSQPQSSTTGYSQPSLGYGQSNYSYPQVPASYPMQPVTAPPSYPPTSYSSTQPSSYDQSTYSQQSTYGQQSTYGQQTGYGQQSSYGQQPPPTSYPPQTGSYSQAPSQYSQQSSSYGQQSSFRQDHPSSMNVYGQESGGFSGPGENRNMSGPDNRGRGRGGYDRGGMSRGGRGGGRGGMGSAGERGGFNKPGGHMEEGPDLDLGPPMDPDEDSDNSSVYVQGLNDNVTLEDLADFFKQCGVVKMNKRTGQPMIHLYIDKETGKPKGDATVSYDDPSTAKTAVEWFDGKDFQGSKLKVTLTRKKGPMNSMRGGMPPREQRGMPPPLRGGPGGPGGPGGPGGPSGPMGRMGGRGGDRGGFSSRGPRGSRGNPSGGSVQHRAGDWQCPNPGCGNQNFAWRTECNQCKAPKPEGFLPPPFPPPGGDRGRGGPGGMRGGRGGGLMDRGGPGGMFRGGRGGDRGGFRGGRGMDRGGYGGGGRRGGGPGGPPGPLMDQMGGGGRGGRRGGPGKMDKGEHRQERRDRPY
>59729_0:002a91_{"pub_og_id":"484351at7742","og_name":"FUS_RNA_binding_protein_","level_taxid":7742,"organism_taxid":"59729_0","organism_name":"Taeniopygia_guttata","pub_gene_id":"EWSR1","description":"RNA-binding_protein_EWS_isoform_X1"}
MRGAGRGRAGSAEEEGEKMASTDYSTYSQAAAQQGYSAYAPQPAQGYAQTTQNPSYYNHICLQTPSMFPKTYGQQSYGTYGQPTDVSYTQPQTTATYGQTAYATSYGQPPTGYSAPTAPPAYSQPVQGYGSAAYDTNTATVTSSQSSYAAPAAYGTQPAYPAYGQQPAPAAPARPQDGSKPAETSQPQSSTTGYSQPSLGYGQSNYSYPQVPASYPMQPVTAPPSYPPTSYSSTQPSSYDQSTYSQQSSYGQQSSYGQQTSYGQQSSYGQQPPPTSYPPPTGSYSQAPSQYSQQSSSYGQQSSFRQDHPSSMNMYGQESGGFSGPGESRNLSGPDSRGRGRGGYERGGMSRGGRGGGRGGMGSAGERGGFNKPGGHMEEGPDLDLGPPMDSEEDSDSTAVYVQGLSDNVTLEDLADFFKQCGVVKVNKRTGQPMINLYIDKETGKPKGDATVSYDDPSTAKTAVEWFDGKDFQGSKLKVTLARKKGPMNSLRGGMLPREQRGMPPPLRGGPGGPGGPGGPSGPSGPMGRMGGRGGGDRGGFSSRGPRGSRGNPSGGSVQHRAGDWQCPNPGCGNQNFAWRTECNQCKAPKPEGFLPPPFPPPGGDRGRGGPGGMRGGRGGGLMDRGGPGGMFRGGRGGDRGGFRGGRGMDRGGYGGGGRRGGGGGGPGGPPGPLMEQMGGGGGRGRRGGPGKMDKGEHRQDRRDRPY
>59729_0:002b62_{"pub_og_id":"484351at7742","og_name":"FUS_RNA_binding_protein_","level_taxid":7742,"organism_taxid":"59729_0","organism_name":"Taeniopygia_guttata","pub_gene_id":"LOC115497479","description":"RNA-binding_protein_FUS_isoform_X1"}
MASNDYSQTATQSYGAYPAPPSQSYSQGGGQSYSQQSYGGYGQGSDTGYGQGGYGSSYGQSQSGYSAPAAPPSYGSGGFGSGQSSQGSYGQSSSYPSYSQPPAAASASGSYGGGSGGSGYGPGAAGGAYGQQPQQPPAQPPAQPPSGGYGQQGYGQQGSYNPPPGYGQQGHYGNASSNSYGQEGGSLSSGGYPEPGGAYGAAAPSERSRGRGAFGNRGGFERGTRGTRGNRGGSMGGGERGGFNKFGGPRDQGPRHDPGEQDNSDNNTIFVQGLGENVTIESVADYFKQIGIIKTNKKTGQPMINLYTDRETGKLKGEATVSFDDPPSAKAAIDWFDGKEFSGNPIKVSFATRRADFSRGGGRGRGRGGPLGRGGFGSGSGGRGAFTGGGGAQQRAGDWKCPNPACENMNFSWRNECNQCKAPKPEGGPGGPHLGGGGAGKYPGGGAGAGGGGGGGGNRGGSGGSHMGGGFEERRGGRGGFDRGGFRGRGDRGGFRGGRGGDRGGFGPGKMDSRGDHRQDRRERPY
>8884_0:002b71_{"pub_og_id":"484351at7742","og_name":"FUS_RNA_binding_protein_","level_taxid":7742,"organism_taxid":"8884_0","organism_name":"Oxyura_jamaicensis","pub_gene_id":"118174889","description":"RNA-binding_protein_EWS_isoform_X1"}
MASTDYSTYSQAAAQQGYSAYAPQPAQGYAQTTQTYGQQSYGTYGQPADASYTQPQTTATYGQTAYATSYGQPPTGYTTPTAPPAYSQPVQGYGTAAYDTSTATVTTTQASYAAPSAYGTQPAYPAYGQQPAASAPARPQDGSKPAETSQPQSSTTGYSQPSLGYGQSNYSYPQVPASYPMQPVTAPPSYPPTSYSSTQPSSYDQSTYSQQSTYGQQSTYGQQTSYGQQSSYGQQPPPTSYPPQTGSYSQAPSQYSQQSSSYGQQSSFRQDHPSSMNVYGQESGGFSGPGENRNMSGPDNRGRGRGGYDRGGMSRGGRGGGRGGMGSAGERGGFNKPGGHMEEGPDLDLGPPLDPDEDSDNSSVYVQGLNDNVTLEDLADFFKQCGVVKMNKRTGQPMIHLYIDKETGKPKGDATVSYDDPSTAKTAVEWFDGKDFQGSKLKVTLTRKKGPMNSMRGGMPPREQRGMPPPLRGGPGGPGGPGGPSGPSGPMGRMGGRGGDRGGFSSRGPRGSRGNTSGGSVQHRAGDWQCPNPGCGNQNFAWRTECNQCKAPKPEGFLPPPFPPPGGDRGRGGPGGMRGGRGGGLMDRGGPGGMFRGGRGGDRGGFRGGRGMDRGGYGGGGRRGGGPGGPPGPLMDQMGGGGRGGRRGGPGKMDKGEHRQERRDRPY
>8884_0:003ea9_{"pub_og_id":"484351at7742","og_name":"FUS_RNA_binding_protein_","level_taxid":7742,"organism_taxid":"8884_0","organism_name":"Oxyura_jamaicensis","pub_gene_id":"118159532","description":"RNA-binding_protein_FUS-like"}
VLSRLPPPPQTNKKTGQPMINLYTDRETGKLKGEATVSFDDPPSAKAAIDWFDGKEFSGNPIKVSFATRRADFNRGGGGGRGGRGRGGPMGRGGFGGGNSGSGGGNRGGFPSGGGGQQRAGDWKCPNPACENMNFSWRNECNQCKAPKPDGPGAPHMGGKYPGGGRGGGGNHMGGGGGGGGFGEERRGGRGGFDRGGFRGGRGGDRGGFRGGRGGDRGGFGPGKMDSRGDHRQDRRERPY
>105023_0:001ca7_{"pub_og_id":"484351at7742","og_name":"FUS_RNA_binding_protein_","level_taxid":7742,"organism_taxid":"105023_0","organism_name":"Nothobranchius_furzeri","pub_gene_id":"taf15","description":"TATA-binding_protein-associated_factor_2N_isoform_X1"}
MATDSGYGGGSQSYGSYGGGGGAPQQGGQAYGQGNTSGPYGGQTYGAYGQQGGAQDGYSQPQQQSYGSYGQETAGYGDKMPYGQQGSGSYGGQAPGGESYGQQSSYGGQAGGGYGASQGQGGSAAPGGGGYGQQSSYGSGQGSGGYGGGQGQGGGGGGGGSGGYGRWSEGESGGQGGRYGRDNADRSDGGGFRGRGRGSFDRGGYDRSSGFDRGSRGGPPGMGGGDRGGYKNFGGSRDYGSRDDSGGEQDNSDNNTIFVQGLGEEATVQEVGDYFKQIGIIKVNKKTGQPMINIYSDKATGRPKGEATVSFDDPPSAKAAIDWFDGKEFNGKPIKVSFATRRAEFTQRGGFRGGRGGFRGRGGGGGGGGPNFDVKGGDWPCPNSSCGNMNFARRQECNKCGAPKPDDGGFGGGDRGGRGGFGGDRGGGFRGRGGFRGGDRGGFGGGDRGGGFGGGYKMGGRGDRRDDRRDRPY
>105023_0:004d6f_{"pub_og_id":"484351at7742","og_name":"FUS_RNA_binding_protein_","level_taxid":7742,"organism_taxid":"105023_0","organism_name":"Nothobranchius_furzeri","pub_gene_id":"FUS","description":"FUS"}
MASNDYSQSPPHGYGSYGAGGGGDGANQSYAPSSGQGYSQEQGYEGFTQSSDSSSSSYNQGGYGGYCHSPSDEYGSPPSSQGGGGVNSSQPFGSGGYSRQPSNMNYNQQSSFSGYSQQPPPPSSAGYEGNSQTHGYNKPSSGRGGGGYGSPTGGYGESEGRQPPQHAGGPYNHPPGFNSPPPPSYSQQSQYGLGGGYRADSPPMSEGGDGGGYGGPDGGYGSQDGHGGRGRGGTFVGRGGGGFDRSFDRGGRGGPRGRGGMGMGDRGGFNKFGGPRDPGHGLGGPSFIVPEQDNSNNNTIFVQGLGDDYTVEAVADFFKQIGIIKVNKKTGMPMINLYTDRDTGKLKGEATVSFDDPPSAKAAIDWFDGKDFNGNPIKVSFATRRPDFGGRGGMRGGRGRGGLMGRGGFRGGRSGGFPGGDGESGGAGGGQQRAGDWKCSNLNCGNLNFAWRNECNQCKTPKPEDAGGMPPMDRGGYGGDHSGGFERGGFRGRGGDRGGFRGGERGGYSPGKMDARGDRRQERRGRPY
>451745_0:00180b_{"pub_og_id":"484351at7742","og_name":"FUS_RNA_binding_protein_","level_taxid":7742,"organism_taxid":"451745_0","organism_name":"Nematolebias_whitei","pub_gene_id":"119410508","description":"TATA-binding_protein-associated_factor_2N"}
MATDSGYGGSQGYGSYGGGGGGQQGGQGYGQGNTGGGSYGGQNYSGYGQQSGAQDAYSQSQQQSYGSYGQETSGYGDKPSYGQQGSGSAYGGQNPGGDTYGQQGSYSGQSGGGYAGGQAQTGGSYAQQGSYGGGQSSGGYGAGQGQSGSSGGGGGGSGSSGYGRWSEGEGGGQGGRFGRDNGDRSEGGGFRGRGRGGSGGGGGYDRGGYDRSSGYDRGGFDRGGRGGPPGMGGGDRGGYKNFGGSQDYGSRDDSGGEQDNSDNNTIFVQGLGEDATVQEVGDYFKQIGIIKVNKKTGQLMINIYSDKATGRPKGEATVSFDDPPSAKAAIDWFDGKEFNGKPIKVSFATRRAEFTQRGGFRGGRGGFRGRGGGGGGGGGGGGGGGPNFDVKGGDWPCPNSSCGNMNFARRQECNKCGAPKPGDAGFGGGDRGGRGGFGGDRGGGFRGRGGFRGGDRGGYGGGGSGGGGGGGGGGGFGGGYKMGGRGDRRDDRRDRPY
>409849_0:0029c9_{"pub_og_id":"484351at7742","og_name":"FUS_RNA_binding_protein_","level_taxid":7742,"organism_taxid":"409849_0","organism_name":"Periophthalmus_magnuspinnatus","pub_gene_id":"taf15","description":"TATA-binding_protein-associated_factor_2N_isoform_X1"}
MSADSGYGQQGGPQSYGSYGGQAASGQGYGQGNGTGSYGAQTYSGYGQQPATQENYGQSNVSGYGQQQTAYEGYGQDTSAYGDKSSSYGQQASGSYGQQASYGQQPPTASYGQPSSYGSQSQGGDTYGNQGGSGGYGGGGGSSSSSSSGGGYGRWNDGEDSGQGGRFGDRSEGGGFRGRGRGGYDRGSSYDRSGGYDRGGGGGYDRSGGYDRGGYDRGGRGGPPGMGGGDRGGYKNFGGSRDYGSRDEPAGEQDNSDNNTIFVQGLGEDVSVQEVADYFKQIGVIKVNKKTGLPMINIYNDKVTGRPKGEATVSFDDPPSAKAAIDWFDGKEFNGKPLKVSFATRRAEFTQRGGGRGGRGGFRGRGGGGPNFDIKGGDWPCPNSSCGNMNFARRHECNKCGAPKPDGGGGGGGGGGRGGFGGDRGGGYRGRGGGFRGDRGGYERGGGGGYGGGFKMGGRGDRRDDRRDRPY
>8236_0:001903_{"pub_og_id":"484351at7742","og_name":"FUS_RNA_binding_protein_","level_taxid":7742,"organism_taxid":"8236_0","organism_name":"Thunnus_albacares","pub_gene_id":"122983721","description":"TATA-binding_protein-associated_factor_2N_isoform_X1"}
MATDSGYGQHGGSQSYGSYAGQQSGQSYGQGNGSGSYGGQSYGNYGQPAVTQDGYNQSQGGYGQQQSYGSYGQESSGYGDKSSSSSSSSYGQGSGSYGQQGSYGGNQGQGSYGGGGGGGQGQGGDSYGQQGSYSGQGGGGGGGGGGSSYGRWSEGESGGQGGRYGRDQGDRSEGGGYRGRGRGGYDRGGYDRSGGYERSGYDRGGRGGPPGMGGGDRGGFKNYGGSRDYGSRDEPAGEQDNSDNNTIFVQGLGEDVTVQEVGDFFKQIGIIKVNKKTGQPMINIYSDKVTGRPKGEATVSFDDPPSAKAAIDWFDGKEFQGKSIKVSFATRRAEFTQRGGGGRGGRGGFRGRGGGGPNFDIKGGDWPCPNSSCGNMNFARRQECNKCGAPKPGDGGYGGGDRGGRGGYGGDRGGGFRGRGGFRGGDRGGYGGGGGGGGFGGGYKMGGRGDRRDDRRERPY
>8236_0:00465d_{"pub_og_id":"484351at7742","og_name":"FUS_RNA_binding_protein_","level_taxid":7742,"organism_taxid":"8236_0","organism_name":"Thunnus_albacares","pub_gene_id":"122966753","description":"RNA-binding_protein_FUS"}
MASNDYSQPSSQGYGSYGGGGGRGGGGGGANQGYGQSSGQSYSQQGYGGYNQSSDSSPGSYNQGGYGSYGQPQSGGYGSPPSNQGGGGYNHSSQSYSSGGYSGSSSNQPSNTSYNQQSSFSGYSQQQPPSSSSAGYEGNSQAPGYNQPPGGGQGGGGYGSSGGQSGGYGGSGSQQPSQHGGGHYNQPPSYNSPPPQSYSQQSQYGQGGGYGDDSPPMSGGGGGGGGGGYGGPDGGYGGQDGRGGRGRGGGFGGRGGGGYERGFDRGGRGGPRGRGGMGMGDRGGFNKFGGPRDPGYGHGGPGFMQDQDNSDNNTIFVQGLGDDYTVESVADFFKQIGIIKVNKKTGLPMINLYTDRETGKLKGEATVSFDDPPSAKAAIDWFDGKDFNGNPIKVSFATRRADFGGRGGMRGGRGRGGPMGRGGFGGGRGGGFPGGNGGGGGGGGSGGGGGGGGGGQQRAGDWKCSNPNCGNLNFSWRNECNQCKAPKPEDAGGMSPMERGGYGGERRGGFERGGFRGRGGDRGGFRGGRGGDRGGYGSGKMDGRGDRRQERRGRPY
>93934_0:0029e4_{"pub_og_id":"484351at7742","og_name":"FUS_RNA_binding_protein_","level_taxid":7742,"organism_taxid":"93934_0","organism_name":"Coturnix_japonica","pub_gene_id":"EWSR1","description":"RNA-binding_protein_EWS_isoform_X1"}
MRSAGRPRRPDVGSAEEEEEKMASTDYSTYSQAAAQQGYSAYAPQPAQGYAQTTQTYGQQSYGTYGQPTDASYTQPQTTATYGQTAYATSYGQPPTVEGTSTGYTAPTAPPAYSQPVQGYGTAAYDTSTATVTTTQASYAAPSAYGTQPAYPAYGQQPPAAIPPRPQDGSKPAETSQPPSSTTGYSQPSLGYGQSNYSYPQVPASYPMQPVTAPPSYPPTSYSSTQPSSYDQSTYSQQSTYGQQNTYSQQTSYGQQSSYAQQPPPTSYPPQTGSYSQPPSQYSQQSSSYGQQSSFRQDHPSSMNVYGQESGGFSGPGENRNMSGPDNRGRGRGGYERGGMSRGGRGGGRGGMGSAGERGGFNKPGGHMEEGPDLDLGPPIDLDEDLDNSSVYVQGLNDNVTLEDLADFFKQCGVVKMNKRTGQPMIHLYIDKETGKPKGDATVSYDDPSTAKTAVEWFDGKDFQGSKLKVSLTRKKGPMNSMRGGMPPRDQRGMPPPLRGGPGGPGGPGGPGGPSGPMGRMGGRGGDRGGFSSRGPRGSRGNPSGGSVQHRAGDWQCPNPGCGNQNFAWRTECNQCKAPKPEGFLPPPFPPPGGDRGRGGPGGMRGSRGGGMMERGGPGGMFRGGRGGDRGGFRGGRGMDRGGYGGGGRRGGGPGGPPGPLMDQMGGGGRGGRRGGPGKMDKGEHRQERRDRPY
>9031_0:002e96_{"pub_og_id":"484351at7742","og_name":"FUS_RNA_binding_protein_","level_taxid":7742,"organism_taxid":"9031_0","organism_name":"Gallus_gallus","pub_gene_id":"EWSR1","description":"RNA-binding_protein_EWS_isoform_X1"}
MASTDYSTYSQAAAQQGYSAYAPQPAQGYAQTTQTYGQQSYGTYGQPTDASYTQPQTTATYGQTAYATSYGQPPTVEGTSTGYTAPTAPPAYSQPVQGYGTAAYDTSTATVTTTQASYAAPSAYGTQPAYPAYGQQPPAAVPPRPQDGSKPAETSQPPSSTTGYNQPSLGYGQSNYSYPQVPASYPMQPVTAPPSYPPTSYSSTQPSSYDQSTYSQQSTYGQQNTYSQQTSYGQQSSYAQQPPPTSYPPQTGSYSQPPSQYSQQSSSYGQQSSFRQDHPSSMNVYGQESGGFSGPGENRNMSGPDNRGRGRGGYERGGMSRGGRGGGRGGMGSAGERGGFNKPGGHMEEGPDLDLGPPMDPDEDSDNSSVYVQGLNDNVTLEDLADFFKQCGVVKMNKRTGQPMIHLYIDKETGKPKGDATVSYDDPSTAKTAVEWFDGKDFQGSKLKVSLTRKKGPMNSMRGGMPPRDQRGMPPPLRGGPGGPGGPGGPGGPSGPMGRMGGRGGDRGGFSSRGPRGSRGNPSGGSVQHRAGDWQCPNPGCGNQNFAWRTECNQCKAPKPEGFLPPPFPPPGGDRGRGGPGGMRGGRGGGMMERGGPGGMFRGGRGGDRGGFRGGRGMDRGGYGGGGRRGGGPGGPPGPLMDQMGGGGRGGRRGGPGKMDKGEHRQERRDRPY
>9031_0:0040de_{"pub_og_id":"484351at7742","og_name":"FUS_RNA_binding_protein_","level_taxid":7742,"organism_taxid":"9031_0","organism_name":"Gallus_gallus","pub_gene_id":"FUS","description":"Q6J4Y8_CHICK"}
MASNDYSQTATQSYGAYPAPPTQGYSQQSSQPYGQQSYSGYSQPADGAAYSQSSYSSSYGQAQSSYSTQSTPPTYGSSGGYGGGQSSQPSYGQTSSYPSYNQPPSASSSAGSYGGSSQSSSYGQPPSSGYSQQSSYSSQQPSYSQQSSYSAPQSYSQQSQYSNSGSSSSYGQEQAPLSSSGGYQEQSYGGQQERSRGRGGYGRGGYERGGRGSRGGRGGNMGGGERGGFNKFGGPRDQGPRHDPGEQDNSDNNTIFVQGLGENVTIESVADYFKQIGIIKTNKKTGQPMINLYTDRETGKLKGEATVSFDDPPSAKAAIDWFDGKEFSGNPIKVSFATRRADFNRGGGGGRGGRGRGDPMGRGGFGGGGGSGGGNRGGFPSGGGGQQRAGDWKCPNPACENMNFSWRNECNQCKAPKPDGPGAPHMGGKYPGGGRGGNHMGGGGGFGEERRGGRGGFERGGFRGGRGGDRGNFRGGRGGERGGFGPGKMDSRGDHRQDRRERPY
>8168_0:000878_{"pub_og_id":"484351at7742","og_name":"FUS_RNA_binding_protein_","level_taxid":7742,"organism_taxid":"8168_0","organism_name":"Perca_fluviatilis","pub_gene_id":"120570461","description":"A0A6A5EXJ9_PERFL"}
MATDSGYGGSQSYGSYGGQQSGQGYGQGNGSGGGSYGGQNYSGYGQQGVATQDGYGQAPQQSFDNYGQEPSGYGDKLSSTSSSYGHQGSYGSQGQGGDSYGQQSSFGGQGGGGSGGSYGRWSEGEGGVQGGRFGRDQGDRNEGGGGYRGRGRGGYDRGGFDRSGGYDRSGGYDRGGRGGPPGMGGGDRGGYKNYGGSRDFDSRDEPAGEQDNSDNNTIFVQGLGEDATVQEVGDFFKQIGIIKLNKKTGLPMINIYSDKATGQPKGECTVSFDDPPSAKAAIDWFDGKEFNGRPIKVSFATRRAEFTQRGGAAGGGGRGGRGGFRGRGAGGGGGGPSFDIKGGDWPCPNSSCGNMNFARRQECNKCGAPKPGDGGGFGDRGGRGGYGGDRGGGFRGRGGFRGGDRGGDRGGDRGGYGGGGGGFGGGYKMGARGDRRDDRRDRPY
>8168_0:00414a_{"pub_og_id":"484351at7742","og_name":"FUS_RNA_binding_protein_","level_taxid":7742,"organism_taxid":"8168_0","organism_name":"Perca_fluviatilis","pub_gene_id":"120574451","description":"RNA-binding_protein_FUS"}
GGGGGGANQGYGQSSGQSYSQQGYGGYNQSSDSSPGSYSQGGFGSYGQSQSGYNSPPSNQGGGGGYNQSYSPGGYNSNPPSNMSYNQQSSFSGYSQQQPPSSSSAGYEGNPQASGYNQPPSGGQSGGGYGSSGGQAGGYGGSGSHQQSSQHGGGHYNQPPSFNSPPPQNYSQQSQYGQGGGYGDESPPMSGGGGGGGGYPGPDGGYGGQDGRGGRGRGGGFGGRGGGGYDRGFDRGGRGGPRGRGGMGMGDRGGFNKFGGPREPGHGHGGPSFMQDQDNSDNNTIFVQGLGDDYTVESVADFFKQIGIIKINKKTGLPMINLYTDRETGKLKGEATVSFDDPPSAKAAIDWFDGKDFNGNPIKVSFATRRADFGGRGGMRGGRGGRGGPMGRGGFGGGRGGGFPGGNGGNGGNGGNGGNGGNGGGGGGGQQRAGDWKCSNPNCGNLNFSWRNECNQCKAPKPEDAGGMSPMERGGFGGGERRGGFERGGFRGRGGDRGGFRGSRGGDRGGYGPGKMDARGDHRQERRGRPY
>8897_0:001a2f_{"pub_og_id":"484351at7742","og_name":"FUS_RNA_binding_protein_","level_taxid":7742,"organism_taxid":"8897_0","organism_name":"Chaetura_pelagica","pub_gene_id":"EWSR1","description":"RNA-binding_protein_EWS"}
YSTYSQAAAQQGYSAYAPQPAQGYAQTTQTYGQQSYGTYGQPTDVSYTQPQSTASYGQTAYASSYGQPPAGYSTPAAPPAYSQPVQGSGTATYDSSTATVTTTQASYAAPSAYGTQPAYPAYTQQPAASAPTRPQDGSKPAESSQPQSSTTGYSQPSLGYGQSNYSYPQVPASYPLQPVTAPPSYPPTSYPSTQPSSYDQSTYSQQSTYGQQSTYGQQTSYGQPSSYGQQPPPTSYPPPTASYSQAPSQYSQQSSSYGPPSSFRQDHPSSMSVYGQESGGFSGPGENRNLSGPDSRGRGRGGYDRGGMSRGGRGGGRGGMGSAGERGGFNKPGGHMEEGPDLDLGPPMDPDEDSDNSSVYVQGLNDNVTLEDLADFFKQCGVVKMNKRTGQPMINLYIDKETGKPKGDATVTYEDPSTAKTAVEWFDGKDFQGNKLKVSLARKKGPMNSMRGGMAPREQRGMPPPLRGGPGGPGGPGGPSGPMGRMGGRGGDRGGFSSRGPRGSRGNPSGGSVQHRAGDWQCPNPGCGNQNFAWRTECNQCKAPKPEGFLPPPFPPPGDTGQVLEKMLVTLPIHGGN
>223781_0:001a3b_{"pub_og_id":"484351at7742","og_name":"FUS_RNA_binding_protein_","level_taxid":7742,"organism_taxid":"223781_0","organism_name":"Aquila_chrysaetos_chrysaetos","pub_gene_id":"EWSR1","description":"EWSR1"}
MRIAGRRRRPDVGSAEEEGEKMASTDYSTYSQAAAQQGYSAYAPQPAQGYAQTTQTYGQQSYGTYGQPTDVSYTQPQTTATYGQTAYATSYGQPPTVEGTSTGYTTPTAPPAYSQPVQGYGTAAYDTSTATVTTTQASYAAPSAYGTQPAYPAYGQQPAASAPTRPQDGSKPAETSQPQSSTTGYSQPSLGYGQSNYSYPQVPASYPMQPVTAPPSYPPTSYSSTQPSSYDQSTYSQQSTYGQQSTYGQQTSYGQQSSYGQQPPPTSYPPQTGSYSQAPSQYSQQSSSYGQQSSFRQDHPSSMNVYGQESGGFSGPGENRNMSGPDNRGRGRGGYDRGGMSRGGRGGGRGGMGSAGERGGFNKPGGHMEEGPDLDLGPPMDPDEDSDNSSVYVQGLNDNVTLEDLADFFKQCGVVKMNKRTGQPMINLYIDKETGKPKGDATVSYDDPSTAKTAVEWFDGKDFQGSKLKVSLARKKGPMNSMRGGMPPREQRGMPPPLRGGPGGPGGPGGPGGPSGPMGRMGGRGGDRGGFSSRGPRGSRGNPSGGSVQHRAGDWQCPNPGCGNQNFAWRTECNQCKAPKPEGFLPPPFPPPGGDRGRGGPGGMRGGRGGGLMDRGGPGSMFRGGRGGDRGGFRGGRGMDRGGYGGGGRRGGGGPGGPPGPLMDQMGGGGRGGRRGGPGKMDKGEHRQERRDRPY
>223781_0:004144_{"pub_og_id":"484351at7742","og_name":"FUS_RNA_binding_protein_","level_taxid":7742,"organism_taxid":"223781_0","organism_name":"Aquila_chrysaetos_chrysaetos","pub_gene_id":"FUS","description":"RNA-binding_protein_FUS_isoform_X1"}
MASNDYSQTATQSYGAYPTPPGQGYSQQSSQPYGQQSYSGYSQSTDTSAYGQNSYSSSYGQTQSSYSTQSTPQAYGSTGGYGSGQSSQTSYGQPSSYPSYSQPPAASSSTGSYGSSSQSSSYGQPPSGGYNQQSSYSGQQQSYSQQSSYNPPQSYSQQSQYNSGGSSGCEPANSYGQEQSSMSGGGGYQEQSGYGGGQQERSRGRGGYGRGGYDRGGRGSRGGRGGNLGGGERGGFNKFGGPRDQGPRHDPGEQDNSDNNTIFVQGLGENVTIESVADYFKQIGIIKTNKKTGQPMINLYTDRETGKLKGEATVSFDDPPSAKAAIDWFDGKEFSGNPIKVSFATRRADFNRGGGGGRGGRGRGGPMGRGGFGGGNSGSGGGNRGGFPSGGGGQQRAGDWKCPNPACENMNFSWRNECNQCKAPKPDGPGAPHMGKYPGGGRGGNHMGGGGGGFGEERRGGRGGFDRGGYRGGRGGDRGGFRGGRGGDRGGFGPGKMDSRGDHRQDRRERPY
>37003_0:000775_{"pub_og_id":"484351at7742","og_name":"FUS_RNA_binding_protein_","level_taxid":7742,"organism_taxid":"37003_0","organism_name":"Kryptolebias_marmoratus","pub_gene_id":"taf15","description":"TATA-binding_protein-associated_factor_2N_isoform_X1"}
MATDSGYGGSQGYGSYGGQQGGQGYGQGNTGGSYGGQNYSGYGQQGAAQGTEGYSQPQQQSYGGYGQETSGYGDKPSYGQQGSGSSYGGQAQGGGDSYGQQGSFGGQGAGGYGGGGGSQGSSSYGGAQAQGGGAYGQQGSYGGQSSGGYGSGQGQGSGASGGGSSGGSSYGRWSEGEGGGQGGRFGRDNGDRSEGGGGFRGRGRGGGGGYDRGGFDRSSGYDRGGYDRGGRGEPPGMGGGDRGGYKNFGGSRDYGSRDDSAGEQDNSDNNTIFVQGLGEDATVQEVGDYFKQIGIIKVNKKTGQPMINIYSDKATGQPKGEATVSFDDPPSAKAAIDWFDGKEFNGKPIKVSFATRRAEFTQRGGFRGGRGGFRGRGGGGGGPNFDVKGGDWPCPNSSCGNMNFARRQECNKCGAPKPGDGGFGGGDRGGRGGFGGDRGGGFRGRGGFRGGDRGSYGGGGGGGGFGGGYKMGGRGDRRDDRRDRPY
>219594_0:002b4a_{"pub_og_id":"484351at7742","og_name":"FUS_RNA_binding_protein_","level_taxid":7742,"organism_taxid":"219594_0","organism_name":"Aythya_fuligula","pub_gene_id":"EWSR1","description":"EWSR1"}
MASTDYSTYSQAAAQQGYSAYAPQPAQGYAQTTQTYGQQSYGTYGQPADASYTQPQTTATYGQTAYATSYGQPPTGYTTPTAPPAYSQPVQGYGTAAYDTSTATVTTTQASYAAPSAYGTQPAYPAYGQQPAASAPARPQDGSKPAETSQPQSSTTGYSQPSLGYGQSNYSYPQVPASYPMQPVTAPPSYPPTSYSSTQPSSYDQSTYSQQSTYGQQSTYGQQTSYGQQSSYGQQPPPTSYPPQTGSYSQAPSQYSQQSSSYGQQSSFRQDHPSSMNVYGQESGGFSGPGENRNMSGPDNRGRGRGGYDRGGMSRGGRGGGRGGMGSAGERGGFNKPGGHMEEGPDLDLGPPMDPDEDSDNSSVYVQGLNDNVTLEDLADFFKQCGVVKMNKRTGQPMIHLYIDKETGKPKGDATVSYDDPSTAKTAVEWFDGKDFQGSKLKVSLTRKKGPMNSMRGGMPPREQRGMPPPLRGGPGGPGGPGGPGGPSGPMGRMGGRGGDRGGFSSRGPRGSRGNPSGGSVQHRAGDWQCPNPGCGNQNFAWRTECNQCKAPKPEGFLPPPFPPPGGDRGRGGPGGMRGGRGGGGLMDRGGPGGMFRGGRGGDRGGFRGGRGMDRGGYGGGGRRGGGPGGPPGPLMDQMGGGGRGGRRGGPGKMDKSEHRQERRDRPY
>109280_0:003073_{"pub_og_id":"484351at7742","og_name":"FUS_RNA_binding_protein_","level_taxid":7742,"organism_taxid":"109280_0","organism_name":"Hippocampus_comes","pub_gene_id":"taf15","description":"RNA-binding_protein_FUS-like_isoform_X1"}
MATDSGFGQHGGSQSYGSFGGQQSGQSYGQGQGNGAGSYGGQSYSGYGGQQSGTQEGYGQSQGGYGQQQGYDNYGQESSGEKPYGQQASYGSQGQSGDSFGQQGSYGGQGQSGGGGGGYGRWSEGDSGGQGGRYGRDQGDRSEGGGGYRGRGRGGYDRGGYDRGGYDRGGYDRSGGYDRGGYDRGGRGGHPGMGGGDRGGFKNFGGSRDYGSRDDSGGDQDNSDNNTIFVQGLGEEATVQEVGDYFKQIGIIKVNKKTGQPMINLYSDKATGRPKGEATVSFDDPPSAKAAIDWFDGKEFNGKPIKVSFATRRAEFTQRGGGRGGGRGGFRGRGGGGPNFDMKGGDWPCPNSSCGNMNFARRQECNKCGAPKPGDAGGFGDRGGRGGYGGDRGGGFRGRGGFRGGDRGGYGGDRGGGYGGGYKMGGRGDRRDDRRERPY
>134920_0:00007b_{"pub_og_id":"484351at7742","og_name":"FUS_RNA_binding_protein_","level_taxid":7742,"organism_taxid":"134920_0","organism_name":"Pungitius_pungitius","pub_gene_id":"119210347","description":"TATA-binding_protein-associated_factor_2N_isoform_X1"}
MATDSGYGGSQSYGSYGGQQSGQGYGQGNGSGSYGGQSYSGYGQPAGATQGIAAAQDAYGQSQPPSYDNYGQASAGYSDKPAAPPGPPGSYGGQVPGADSFGTPNSYGAPGPRGGGGASYGRWSEGDDGGQSGSFGRDRGDRSEGGGGFRGRGRGGYDRGSYDRSGGYDRSGGYDRGGGPPGMGGGDRGGYKNYGGSRDFDSRDEPAGDTDNSDNNTIFVQGLSEEATVQEIGDYFKQIGIIKVNKKTGLLMINIYTDKATGRPKGECTVSFDDPPSAKAAIDWFDGKEFNGKPIKVSFATRRAEFTQRGGASGGGGRGGRGGFRARGGGGGPSFDIKGGDWPCPNSSCGNMNFARRQECNKCGTPKPGDAGGDRGGRGGYGGDRGGGGFRGRGGFRGGDRGGYGGGGGFGGGGYKMGARGDRRDDRRERPY
>134920_0:002a6c_{"pub_og_id":"484351at7742","og_name":"FUS_RNA_binding_protein_","level_taxid":7742,"organism_taxid":"134920_0","organism_name":"Pungitius_pungitius","pub_gene_id":"119220514","description":"RNA-binding_protein_FUS"}
MWPMVEEVEVLTRAMVRATEATLRPSQVEDASVTFYSHPGVVNPMSRLPVGYGPPSSNQGGGYSNNDQPSNVSYDQQSSFSGYSQQPPPLFSSYEGNSQPQGGGQTGAYGCGGGHQQPPQQGGGHYKQPQSYSQQSQYSLGGGDGDESPPLSGGGGGSGSFSGPDGGRARGGGFGGRGGPRGRGGMGMADRGGFNKFGAQQLCIHAIRSEVSLLHTVSQALTVTQTARRKKINKKTGLPMINLYADRESGKLKGEATVSFDDPPSAKAAINWFDGKDFCGNPIKVTFATRRADFGGRGGGRGGRGRGGPMGRGGFGGGQGGGFPGDNGGNGGGQQRAGDWKCTNLNCDNLNFSWRNKCNKCKAPKPKEAEGISLMERGAFGGGERWGGFDRGGLRGRGGEHGGFRGVRGCVRGGFSPGKMDARGDHRQERRGRPY
>30410_0:002c47_{"pub_og_id":"484351at7742","og_name":"FUS_RNA_binding_protein_","level_taxid":7742,"organism_taxid":"30410_0","organism_name":"Lagopus_leucura","pub_gene_id":"122188129","description":"RNA-binding_protein_EWS_isoform_X1"}
MASTDYSTYSQAAAQQGYSAYAPQPAQGYAQTTQTYGQQSYGTYGQPTDASYTQPQTTATYGQTAYATSYGQPPAGYTAPTAPPAYSQPVQGYGTAAYDTSTATVTTTQASYAAPSYGTQPAYPAYGQQPPAAIPPRPQDGSKPAESSQPPSSTTGYSQPSLGYGQSNYSYPQVPASYPMQPVTAPPSYPPTSYSSTQPSSYDQSTYSQQSTYGQQNTYSQQTSYGQQSSYAQQPPPTSYPPQTGSYSQPPSQYSQQSSSYGQQSSFRQDHPSSMNVYGQESGGFSGPGENRNMSGPDSRGRGRGGYERGGMSRGGRGGGRGGMGSAGERGGFNKPGGHMEEGPDLDLGPPMDPDEDSDNSSVYVQGLNDNVTLEDLADFFKQCGVVKMNKRTGQPMIHLYIDKETGKPKGDATVSYDDPSTAKTAVEWFDGKDFQGSKLKVSLARKKGPMNSMRGGMPPRDQRGMPPPLRGGPGGPGGPGGPGGPSGPMGRMGGRGGDRGGFSSRGPRGSRGNPSGGSVQHRAGDWQCPNPGCGNQNFAWRTECNQCKAPKPEGFLPPPFPPPGGDRGRGGPGGMRGSRGGGMMERGGPGGMFRGGRGGDRGGFRGGRGMDRGGYGGGGRRGGGPGGPPGPLMDQMGGGGRGGRRGGPGKMDKGEHRQERRDRPY
>30410_0:003aaa_{"pub_og_id":"484351at7742","og_name":"FUS_RNA_binding_protein_","level_taxid":7742,"organism_taxid":"30410_0","organism_name":"Lagopus_leucura","pub_gene_id":"122192924","description":"RNA-binding_protein_FUS"}
MINLYTDRETGKLKGEATVSFDDPPSAKAAIDWFDGKEFSGNPIKVSFATRRADFNRGGGGGRGGRGRGGPMGRGGFGGGGGSGGGNRGGFPSGGGGQQRAGDWKCPNPACENMNFSWRNECNQCKAPKPDGPGAPHMGGKYPGGGRGGNHMGGGGGFGEERRGGRGGFERGGFRGGRGGERGNFRGGRGGERGGFGPGKMDS
>9103_0:002e5d_{"pub_og_id":"484351at7742","og_name":"FUS_RNA_binding_protein_","level_taxid":7742,"organism_taxid":"9103_0","organism_name":"Meleagris_gallopavo","pub_gene_id":"EWSR1","description":"RNA-binding_protein_EWS"}
MDALLPFALDYSTYSQAAAQQGYSAYAPQPAQGYAQTTQTYGQQSYGTYGQPTDASYTQPQTTATYGQTAYATSYGQPPTGYTAPTAPPAYSQPVQGYGTAAYDTSTATVTTTQASYAAPSYGTQPAYPAYGQQPPAAVPPRPQDGSKPAETSQPPSSTTGYSQPSLGYGQSNYSYPQVPASYPMQPVTAPPSYPPTSYSSTQPSSYDQSTYSQQSTYGQQNTYSQQTSYGQQSSYAQQPPPTSYPPQTGSYSQPPSQYSQQSSSYGQQSSFRQDHPSSMNVYGQESGGFSGPGENRNMSGPDNRGRGRGGYERGGMSRGGRGGGRGGMGSAGERGGFNKPGGHMEEGPDLDLGPPMDPDEDSDNSSVYVQGLNDNVTLEDLADFFKQCGVVKMNKRTGQPMIHLYIDKETGKPKGDATVSYDDPSTAKTAVEWFDGKDFQGSKLKVSLTRKKGPMNSMRGGMPPRDQRGMPPPLRGGPGGPGGPGGPGGPSGPMGRMGGRGGDRGGFSSRGPRGSRGNPSGGSVQHRAGDWQCPNPGCGNQNFAWRTECNQCKAPKPEGFLPPPFPPPGGDRGRGGPGGMRGSRGGGMMERGGPGGMFRGGRGGDRGGFRGGRGMDRGGYGGGGRRGGGPGGPPGPLMDQMGGGGRGGRRGGPGKMDKGEHRQERRDRPY
>9103_0:00436a_{"pub_og_id":"484351at7742","og_name":"FUS_RNA_binding_protein_","level_taxid":7742,"organism_taxid":"9103_0","organism_name":"Meleagris_gallopavo","pub_gene_id":"LOC104916715","description":"RNA-binding_protein_FUS-like"}
MGRGGFGGGGGSGGGNRGGFPSGGGGQQRAGDWKCPNPACENMNFSWRNECNQCKAPKPDGPGAPHMGGKYPGGGRGGNHMGGGGGFGEERRGGRGGFERGG
>433405_0:00297e_{"pub_og_id":"484351at7742","og_name":"FUS_RNA_binding_protein_","level_taxid":7742,"organism_taxid":"433405_0","organism_name":"Anarrhichthys_ocellatus","pub_gene_id":"taf15","description":"RNA-binding_protein_FUS-like"}
MATDSGYGGSQSYGSYAGQQSGQGYGQGNGSGSYGGQSYSGYGQPPAPAAAAATQEGYSQSAPQSYENYGQASSGYGDKSSSSSSQGQQGSYASQGQGGDSYGQQSSYGGQGPRGGSGGGASSGGGGGASYGRWSEGEEGGRFGRDQGDRSEGGGGFRGRGRGGYDRGSYDRSGGYDRSGGYDRGGGPPGMGGGDRGGYKNYGGSRDFDSRDEPAGDQDNSDNNTIFVQGLAEEATVQEIGDYFKQIGIIKVNKKTGLLMINIYTDKATGRPKGECTVSFDDPPSAKAAIEWFDGKEFSGKPIKVSFATRRAEFTQRGGGIGGGGGRGGGGRGGGGGGGGGGFRGRGGGGGPSFDIKGGDWPCPNSSCGNMNFARRQECNKCGTPKPGDGGGGDRGGRGGYGGDRGGGFRGRGGFRGGDRGGYGGGGGGFGGGYKMGGRGDRRDDRRERPY
>433405_0:002bf1_{"pub_og_id":"484351at7742","og_name":"FUS_RNA_binding_protein_","level_taxid":7742,"organism_taxid":"433405_0","organism_name":"Anarrhichthys_ocellatus","pub_gene_id":"fus","description":"LOW_QUALITY_PROTEIN:_RNA-binding_protein_FUS"}
MASNDYSQTSGQGYGSYGGGGGGGGANQGYGQSSGQSYSQQSYGGYNQSSDSSPGSYSQGGHGSYGQSGQSGYGSPPSNQGGGGGGGYNQSYSPGGCNSSNQPSNMSYSQQSSSFSGYSQQQQPPSLSSAGYEGNSQASSGYNQPPSGGPSGGGYGSSGGQTGGYGGSGGHQQPSQHGGGSYNQPPSYSAPPPQSYSQQSQYSQGGGYGDESPPLSGGGGGYGGPDGGYGGQDSHGGRGRGGGFGGRGGGGYDRGFDRGGRGGPRGRGGMGMGDRGGFSKFGGPRDPGHGHGGPGFMQDQDNSDNNTIFVQGMGDDYTVESVADFFKQIGIIKINKKTGLPMINLYTDRDTGKLKGEATVSFDDPPSAKAAIDWFDGKDFSGNPIKVSFATRRADFGGRGGMRGGRGRGGPMGRGGFGGGRGGGFPGGNGGNGDGGDGGGGGGGGGGGGGQQRAGDWKCSNPNCGNLNFSWRNECNQCKAPKPEDAGGMSPMERGGFGGGERRGGFDRGGFRGRGGFRGRGGDRGGYSPGKMDGRGDHRQERRGRPY
>8078_0:00418d_{"pub_og_id":"484351at7742","og_name":"FUS_RNA_binding_protein_","level_taxid":7742,"organism_taxid":"8078_0","organism_name":"Fundulus_heteroclitus","pub_gene_id":"taf15","description":"TATA-binding_protein-associated_factor_2N_isoform_X1"}
MATDSGYGGAQSYGSYGGQQGGQGYGQGNSGSGASYGGQSYGGYGQQGGPPASEGYGQSQQQTYGSYGQDSSGYADKSSTYGQQGAAPYGGQSQAAGAAGGYGQQSSYGAQAGGYGGGQGQGSGSGSTYGQQSSYGGQASGGYDASQGQPGGGSSYGRWSDGESGGQGGRFGRDGGDRSEGGGFRGRGRGGFDRGGYDRGGYDRGGYDRGGRGGPPGMGGGDRGGYKNFGGSRDYGSRDDSGGETDNSDNNTIFVQGLGEDATVQEVGDFFKQIGIIKVNKKTGQPMINIYSDKATGRPKGEATVSFDDPPSAKAAIDWFDGKEFNGKPIKVSFATRRAEFAQRGGFRGGRGGGGGGFRGRGGGGGGGGPNFDIKGGDWPCPNSSCGNMNFARRQECNKCGAPKPDDAGFGGGDRGGRGGFGGDRGGGFRGRGGFRGGDRGGFGGGDRGFGGGYKMGGRGDRRDDRRDRPY
>31033_0:0015ad_{"pub_og_id":"484351at7742","og_name":"FUS_RNA_binding_protein_","level_taxid":7742,"organism_taxid":"31033_0","organism_name":"Takifugu_rubripes","pub_gene_id":"fus","description":"RNA-binding_protein_FUS"}
MASNDYSQTSSQGGYGSYSGGGGANQGYGQSGSYSPQVYGGYNQSSDSNAGSYNQGGYGSYGQTQSGGYGSPSSNQGGGGGGGGGGYANSSQSYSSGAYNNSNSNSQSSGMSYNQQSSFSGYSQQQPPPSSSSGYESSSQSPGYSQPPSSGHSGGGYGSSGAQAGGYGGSGGHQQPSQHGRGHYNQPPSYSSPPPQSFSQQSHYGQGYGDESPPLSGGGGGYSSPDGGYGQESRGGRGRGGSFGGRGGPGYDRGFDRGGRGGPRGRGGMGMGDRGGFNKFGGPRDMGHGGPNFMHDQDNSDNNTIFVQGLGDDYTVETVADFFKQIGIIKVNKKTGLPMINLYTDRETGKLKGEATVSFDDPPSAKAAIDWFDGKDFNGNPIKVSFATRRADFGGRGGMRGGRGRGGPMGRGGFGGGRGGGFQGGSGGGGGGGGAGGGGQQRAGDWKCSNPNCGNLNFSWRNECNQCKAPKPDDGGGGGGGMPPMERGGFGGEHRGGFDRGGFRGRGGDRGGFRGGRGGERGGYGPGKMDARGDRRQERRGRPY
>31033_0:002ab6_{"pub_og_id":"484351at7742","og_name":"FUS_RNA_binding_protein_","level_taxid":7742,"organism_taxid":"31033_0","organism_name":"Takifugu_rubripes","pub_gene_id":"taf15","description":"RNA-binding_protein_FUS_isoform_X1"}
MATDSGYGGSQSYGAYGGQQEGQSYGQGNNGSFGGQSYSGFGQQGATQDAYPQSQNQRYNYGGADSAGYGDKSSFEQQGSYGGQGQGQAQAQAQAQGGDSYAQRGAYGGQGQGGDNYAQRGSYGGQGQGGDGYGQQSYGSQGQGGSSTYGGGQGQGGSGGYDRWSESEGSGRFGRDQGDRSEGGGYRGRGRGGYDSGGYDRGRRGPPGMGGGDRGGYKNYGGSRDYGSRDELGDESDNSDNNTIFVQGLAEDVTLQEVGDYFKQIGIIKVNKKTGLPMINLYSDKATGQPKGEATVSFDDPPSAKAAIDWFDGKEFKGKSIKVSFATRRAEFTQRGGGGGGGGGGRGGRGGFRGRGGGGGGGGPSFDMKGGDWPCPNSSCGNINFARRHECNKCGAPKPGDAGFGSGDRGGRGGFGGDRGGGFRGRGGGFRGGDRGGFGGGYKMGGRGDRRDNRRERPY
>8167_0:000ce9_{"pub_og_id":"484351at7742","og_name":"FUS_RNA_binding_protein_","level_taxid":7742,"organism_taxid":"8167_0","organism_name":"Perca_flavescens","pub_gene_id":"taf15","description":"A0A484DK10_PERFV"}
MATDSGYGGSQSYGSYGGQQSGQGYGQGNGSGGGSYGGQNYSGYGQQAVATQDGYGQAPQQSFDNYGQEPSGYGDKLSSTSSSYGHQGSYGSQGQGGDSYGQQSSFGGQGGGGSGGSYGRWSEGEGGVQGGRFGRDQGDRNEGGGGYRGRGRGGYDRGGFDRSGGYDRSGGYDRGGRGGPPGMGGGDRGGYKNYGGSRDFDSRDEPAGEQDNSDNNTIFVQGLGEDATVQEVGDFFKQIGIIKLNKKTGLPMINIYSDKATGQPKGECTVSFDDPPSAKAAIDWFDGKEFNGRPIKVSFATRRAEFTQRGGAAGGGGRGGRGGFRGRGAGGGGGGGPSFDIKGGDWPCPNSSCGNMNFARRQECNKCGAPKPGDGGGFGDRGGRGGYGGDRGGGFRGRGGFRGGDRGGDRGGYGGGFGGGYKMGARGDRRDDRRDRPY
>8167_0:003fd0_{"pub_og_id":"484351at7742","og_name":"FUS_RNA_binding_protein_","level_taxid":7742,"organism_taxid":"8167_0","organism_name":"Perca_flavescens","pub_gene_id":"fus","description":"A0A484CIU8_PERFV"}
MASNDYSQTSGQGYGSYGGGGGSGGGGANQGYGQSSGQSYSQQGYGGYNQSSDSSPGSYSQGGFGSYGQSQSGYNSPPSNQGGGGGYNQSYSPGGYNSNPPSNMSYNQQSSFSGYSQQQPPSSSSAGYEGNPQASGYNQPPSSGQSGGGYGSSGGQTGGYGGSGSHQQSSQHGGGHYNQPPSYNSPPPQSYSQQSQYGQGGGYGDESPPMSGGGGGGGGYPGPDGGYGGQDGRGGRGRGGGFGGRGGGGYDRGFDRGGRGGPRGRGGMGMGDRGGFNKFGGPREPGHGHGGPSFMQDQDNSDNNTIFVQGLGDDYTVESVADFFKQIGIIKINKKTGLPMINLYTDRETGKLKGEATVSFDDPPSAKAAIDWFDGKDFNGNPIKVSFATRRADFGGRGGMRGGRGGRGGPMGRGGFGGGRGGGFPGGNGGNGGNGGNGGNGGNGGGGGGAQQRAGDWKCSNPNCGNLNFSWRNECNQCKAPKPEDAGGMSPMERGGFGGGERRGGFERGGFRGRGGDRGGFRGSRGGDRGGYGPGKMDARGDHRQERRGRPY
>8845_0:000ff9_{"pub_og_id":"484351at7742","og_name":"FUS_RNA_binding_protein_","level_taxid":7742,"organism_taxid":"8845_0","organism_name":"Anser_cygnoides","pub_gene_id":"106045524","description":"LOW_QUALITY_PROTEIN:_RNA-binding_protein_EWS"}
MPAPGPAAGDPPAQVPGVVGNWCSYAVTRTVSCLVQNGTFLQRVFQGCRWPLPCSGGSYRAVVRPAYRVAFRTVTALEWRCCPGHVGAACEEGCLNCSRVGELTARLATLEAQVARLSVAEASPSPAPKGASRGPDTGQLWGSPAAQGSPGDEGRGLPHSPPRPCGTGGDNATSPGGNATRRWHPLEKSSRVPSISGHLRSKLWLQAAGTIKGRGVLFPLKRLRKCIYLTLLKLDFQRFIAVLWSRGRKFQLLRSYAVNFVKPLLTFFFPPFSLADYSTYSQAAAQQGYSAYAPQPAQGYAQTTQTYGQQSYGTYGQPADTSYTQPQTTATYGQTAYATSYGQPPTGYTTPTAPPAYSQPVQGYGTAAYDTSTATVTTTQASYAAPSAYGTQPAYPAYGQQPAASAPARPQDGSKPAETSQPQSSTTGYSQPSLGYGQSNYSYPQVPASYPMQPVTAPPSYPPTSYSSTQPSSYDQSTYSQQSTYGQQSTYGQQTSYGQQSSYGQQPPPTSYPPQTGSYSQAPSQYSQQSSSYGQQSSFRQDHPSSMNVYGQESGGFSGPGENRNMSGPDNRGRGRGGYDRGGMSRGGRGGGRGGMGSAGERGGFNKPGGHMEEGPDLDLGPPMDPDEDSDNSSVYVQGLNDNVTLEDLADFFKQCGVVKMNKRTGQPMIHLYIDKETGKPKGDATVSYDDPSTAKTAVEWFDGKDFQGSKLKVTLTRKKGPMNSMRGGMPPREQRGMPPPLRGGPGGPGGPGGPGGPSGPMGRMGGRGGDRGGFSSRGPRGSRGNPSGGASSTEPATGSAPTRDVETRTLPGEQSAISARLLNRKGFCHPRFPLQEETAAEAAPGGCEAEEEGASWTAGDPVACSEVAAAETEADSEEAGAWIEVATEEGDGEEEDLEARLDRLWTRWEAEAEAEGVEDQERWTRVSTARSAETGPTRGRPRRAAFTTRFIF
>8845_0:003df1_{"pub_og_id":"484351at7742","og_name":"FUS_RNA_binding_protein_","level_taxid":7742,"organism_taxid":"8845_0","organism_name":"Anser_cygnoides","pub_gene_id":"106029462","description":"RNA-binding_protein_FUS-like"}
MSGGGGGGGGYQEQSGGYGGGQQERSRGRGGYGRGGYDRGGRGSRGGRGGNLGGGERGGFNKFGGPRDQGPRHDPGEQDNSDNNTIFVQGLGENVTIESVADYFKQIGIIKVRLACP
>161584_0:002c2e_{"pub_og_id":"484351at7742","og_name":"FUS_RNA_binding_protein_","level_taxid":7742,"organism_taxid":"161584_0","organism_name":"Syngnathus_acus","pub_gene_id":"119132987","description":"TATA-binding_protein-associated_factor_2N_isoform_X1"}
MATDSGYGQHGGSQGYGSYGGQQSGQSYGQGQGNGGSTYAGQSYGAYGGQPSGTQEGFGQSQAGYGQQQSFDSFGQDSAGEKSFGQSATYGAQGQSGESFGQQGSFSAQGQAGAGGGSGYGRWSEGESGGQGSRYGRDQGDRPEGGGGYRGRGRGGYDRGGYDRGGYERGGYDRSGGYDRGGYDRGGRGGHPGMGGGDRGGFKNFGGSRDYGSRDESGGDQDNSDNNTIFVQGLGEEATVQEVGDFFKQIGIIKVNKKTGQPMINLYSDKATGRPKGEATVSFDDPPSAKAAIDWFDGKEFHGKPIKVSFATRRAEFTQRGGGRGGGRGGGGGGGGGGFRGRGGGGPSFDMKGGDWPCPNSSCGNMNFARRQECNKCGAPKPGDAGGGFGDRGGRGGYGGDRGGGFRGRGGFRGGDRGGYGGDRGGGGGGYGGGYKMGGRGDRRDDRRERPY
>150288_0:0050c8_{"pub_og_id":"484351at7742","og_name":"FUS_RNA_binding_protein_","level_taxid":7742,"organism_taxid":"150288_0","organism_name":"Boleophthalmus_pectinirostris","pub_gene_id":"taf15","description":"RNA-binding_protein_FUS-like_isoform_X1"}
MSADSGYGQQGGPQSYGSYGGQPAGGQGYGQGNGTGSYGAQPYSGYGQQAATQENYGQSNVSGYGQQQTAYEGYGQDTSAYGDKTSSYGQQSSGSYGQQASYGQQPPAVSYGQPGSYGSQSQGGDSYGSQGGGSSGSYGGQSQGGSGGSSSSSSGGGGSYGRWNDGEDSGQGGRFGDRSEGGGYRGRGRGGYDRGGGYDRSGGYDRGGGGGYDRSGGFDRGGYDRGGRGGPPGMGGGDRGGYKNFGGSRDYGSRDEPAGEQDNSDNNTIFVQGLGEDVSVQEVADYFKQIGVIKVNKKTGLPMINIYNDKVTGRPKGEATVSFDDPPSAKAAIDWFDGKDFNGKPLKVSFATRRAEFTQRGGGRGGRGGFRGRGGGGPNFDIKGGDWPCPNSSCGNMNFARRHECNKCGAPKPDGGGGRGGFGGDRGGGYRGRGGGFRGDRGGYERGGGGYGGGYKMGGRGDRRDDRRDRPY
>72105_0:0038f7_{"pub_og_id":"484351at7742","og_name":"FUS_RNA_binding_protein_","level_taxid":7742,"organism_taxid":"72105_0","organism_name":"Sebastes_umbrosus","pub_gene_id":"119502068","description":"RNA-binding_protein_FUS"}
MASNDYSQTPGQGYGSYGGGGGGGGANQGYGQSSGQSYSQQSYGGYNQSSESSPSSYGQGGGYGSYGGQSQSGYGSPPSNQGGGGGGGGSGGGYNQSYSPGGYNNSNQPSNMSYNQQSSFSGYNQQQPPPSSSAGYEGNSQASGYNQPPSGGQSGGGYGSSGGPTGGYGASGGHQQPSQHGGGHYNQPPSYSSPPPQSYSQQSQYGQGGEYGDESPPLSGGGGGGGGGGGSYGDPDGGYGGQDGRGGRGRGGGFGGRGGGGYDRGFDRGGRGGPRGRGGMGMGDRGGFNKFGGPRDPGHGHGGPGFMPDQDNSDNNTIFVQGLGDDYTVESVADFFKQIGIIKINKKTGLPMINLYTDRETGKLKGEATVSFDDPPSAKAAIDWFDGKDFNGNPIKVSFATRRADFGGRGGMRGGRGRGGPMGRGGFGGGRGGGFQGGNGGNGGNGGGGAGGGGGGGGGGGGGAGGGGGGGGQQRAGDWKCSNPNCGNLNFSWRNECNQCKAPKPEDAGGMSPMERGGFGGGERRGGFERGGFRGRGGDRGGLQRGAEEATAEATAGGYGPGKMDARGDHRQERRGQSLLNFAVQRPVRPH
>1094192_0:00257d_{"pub_og_id":"484351at7742","og_name":"FUS_RNA_binding_protein_","level_taxid":7742,"organism_taxid":"1094192_0","organism_name":"Motacilla_alba_alba","pub_gene_id":"119707387","description":"LOW_QUALITY_PROTEIN:_RNA-binding_protein_EWS-like"}
MFPKTYGQQSYGTYGQPSDVSYTQPQTTATYGQTAYATSYGQPPTGYSAPTAPAYSQPVQGYGSAAYDTNTATVTSSQSSYAAPAAYGTQPAYPAYGQQPAPAAPARPQDGSKPAETSQPQSSTTGYSQPSLGYGQSNYSYPQVPASYPMQPVTAPPSYPPTSYSSTQPSSYDQSTYSQQSSYGQQSSYGQQSSYGQQSSYGQQPPPTSYPPPSGSYSQAPSQYSQQSSSYGQQSSFRQDHPSSMNMYGQESGGFSGPGESRNLSGPDSRGRGRGGYERGGMSRGGRGGGRGGMGSAGERGGFNKPGGHMEEGPDLDLGPPMDPEEDSDSTAVYVQGLNDNVTLEDLADFFKQCGVVKMNKRTGQPMINLYIDKETGKPKGDATVSYDDPSTAKTAVEWFDGKDFQGSKLKVTLARKKGPMNSLRGGMPPREQRGMPPPLRGGPGGPGGPGGPSGPSGPMGRMGGRGGDRGGFSSRGPRGSRGNPSGGSVQHRAGDWQCPNPGCGNQNFAWRTECNQCKAPKPEGFLPPPFPPPGGDRGRGGPGGMRGGRGGGLMDRGGPGGMFRGGRGGDRGGFRGGRGMDRGGYGGGGRRGGGGGGPGGPPGPLMEQMGGGGRGRRGGPGKMDKGEHRQDRRDRPY
>1094192_0:0025f6_{"pub_og_id":"484351at7742","og_name":"FUS_RNA_binding_protein_","level_taxid":7742,"organism_taxid":"1094192_0","organism_name":"Motacilla_alba_alba","pub_gene_id":"119707632","description":"RNA-binding_protein_EWS_isoform_X1"}
MRGAGRGRASSAEEEGEKMASTDYSTYSQAAAQQGYSAYAPQPAQGYAQTTQNPSYYNHICLQTPSMFPKTYGQQSYGTYGQPSDVSYTQPQTTATYGQTAYATSYGQPPTGYSAPTAPPAYSQPVQGYGSAAYDTNTATVTSSQSSYAAPAAYGTQPAYPAYGQQPAPAAPARPQDGSKPAETSQPQSSTTGYSQPSLGYGQSNYSYPQVPASYPMQPVTAPPSYPPTSYSSTQPSSYDQSTYSQQSSYGQQSSYGQQSSYGQQSSYGQQPPPTSYPPPSGSYSQAPSQYSQQSSSYGQQSSFRQDHPSSMNMYGQESGGFSGPGESRNLSGPDSRGRGRGGYERGGMSRGGRGGGRGGMG
>244447_0:000eeb_{"pub_og_id":"484351at7742","og_name":"FUS_RNA_binding_protein_","level_taxid":7742,"organism_taxid":"244447_0","organism_name":"Cynoglossus_semilaevis","pub_gene_id":"taf15","description":"A0A3P8WTN8_CYNSE"}
MATDSGYGQYGGGSQSYGSYGGQQTGQNYGQGNGGGQNYGQQEGYNQTQSESYGQDSSSYSDKASYGQQASYGAQAQTGESFGQQGSYGGQVRGADTFGQPGSYGTQGGAAGGVYSGRGGGGGGGDAAAAAAAAYGPQSSLAGQGQTGSGGYGGQGRGGESYAQQGGPGSAGASYGGPARGGGAGDSFGQQGSYGGQGQESGSYGRWSEGEAGGQGGRFGRDHSDRSEGGGFRGRGRGSYDRSGGYERGGGYERGGYDRGGRGGPPGMGGGDRGGYKNYGGSRDYGSRDESSGEQDNSDNNTIFITGLGEEVTEQQVGDFFKQIGVIKVSKKTGRPMINVYKDSAGQPKGEATVSYDDPPTAKAAIAWFDGKEFNGKTIKVEFATQRSEFAQRGGKTGRGFRGRGGGGPNFDIKGGDWPCPNSSCGNMNFARRQECNKCGAPRPGDGGFGDRGGRGGYGGDRGGGGFRGRGGFRGGDRGGYGGGGGGGSYGGGYKMGGRGDRRDDRRDRPY
>932674_0:00242b_{"pub_og_id":"484351at7742","og_name":"FUS_RNA_binding_protein_","level_taxid":7742,"organism_taxid":"932674_0","organism_name":"Corvus_cornix_cornix","pub_gene_id":"EWSR1","description":"LOW_QUALITY_PROTEIN:_RNA-binding_protein_EWS"}
MASTDYSTYSQAAAQQGYSAYAPQPAQGYAQTTQNPSYYNHICLQTPSMFPKTYGQQSYGTYGQPTDVSYTQPQTTATYGQTAYATSYGQPPTGYSAPTAPPAYSQPVQGYGTAAYDTNTATVTSSQASYAAPSAYGTQPYPAYGQQPAPSAPARPQDGSKPAETSQPQSSTTGYSQPSLGYGQSNYSYPQVPASYPMQPVTAPPSYPPTSYSSTQPSSYDQSTYSQQSSYGQQSSYGQQTSYGQQSSYGQQPPPTSYPPPTGSYSQAPSQYSQQSSSYGQQSSFRQDHPSSMNMYGQESGGFSGPGESRNLSGPDSRGRGRGGYERGGMSRGGRGGGRGGMGSAGERGGFNKPGGHMEEGPDLDLGPPMDPEEDSDSTAVYVQGLNDNVTLEDLADFFKQCGVVKMNKRTGQPMINLYIDKETGKPKGDATVSYDDPSTAKTAVEWFDGKDFQGSKLKVTLARKKGPMNSLRGGMPPREQRGMPPPLRGGPGGPGGPGGPSGPSGPMGRMGGRGGDRGGFSSRGPRGSRGNPSGGSVQHRAGDWQCPNPGCGNQNFAWRTECNQCKAPKPEGFLPPPFPPPGGDRGRGGPGGMRGGRGGGLMDRGGPGGMFRGGRGGDRGGFRGGRGMDRGGYGGGGRRGGGGGGPGGPPGPMEQMGGGGRGRRGGPGKMDKGEHRQDRRDRPY
>8868_0:00224d_{"pub_og_id":"484351at7742","og_name":"FUS_RNA_binding_protein_","level_taxid":7742,"organism_taxid":"8868_0","organism_name":"Cygnus_atratus","pub_gene_id":"118252943","description":"RNA-binding_protein_EWS_isoform_X1"}
MASTDYSTYSQAAAQQGYSAYAPQPAQGYAQTTQTYGQQSYGTYGQPADTSYTQPQTTATYGQTAYATSYGQPPTGYTTPTAPPAYSQPVQGYGTAAYDTSTATVTTTQASYAAPSAYGTQPAYPAYGQQPAASAPARPQDGSKPAETSQPQSSTTGYSQPSLGYGQSNYSYPQVPASYPMQPVTAPPSYPPTSYSSTQPSSYDQSTYSQQSTYGQQSTYGQQTSYGQQSSYGQQPPPTSYPPQTGSYSQAPSQYSQQSSSYGQQSSFRQDHPSSMNVYGQESGGFSGPGENRNMSGPDNRGRGRGGYDRGGMSRGGRGGGRGGMGSAGERGGFNKPGGHMEEGPDLDLGPPMDPDEDSDNSSVYVQGLNDNVTLEDLADFFKQCGVVKMNKRTGQPMIHLYIDKETGKPKGDATVSYDDPSTAKTAVEWFDGKDFQGSKLKVTLTRKKGPMNSMRGGMPPREQRGMPPPLRGGPGGPGGPGGPGGPSGPMGRMGGRGGDRGGFSSRGPRGSRGNPSGGSVQHRAGDWQCPNPGCGNQNFAWRTECNQCKAPKPEGFLPPPFPPPGGDRGRGGPGGMRGGRGGGLMDRGGPGGMFRGGRGGDRGGFRGGRGMDRGGYGGGGRRGGGPGGPPGPLMDQMGGGGRGGRRGGPGKMDKGEHRQERRDRPY
>158456_0:0025be_{"pub_og_id":"484351at7742","og_name":"FUS_RNA_binding_protein_","level_taxid":7742,"organism_taxid":"158456_0","organism_name":"Betta_splendens","pub_gene_id":"fus","description":"fus"}
MASNDYSQSPPQGYGSYGGVGGGGNGTNQGYGQSSGQSYSQQGYGGYNQSSDNSSSSYSQGGYGSYGQPQSGGYNSPPSSHSGGSGYNHSSQSYSSGGYGGSSQSSSMTYNQQSTFSGYNQQQLSSSSSAGYEGNSQAPGYNQPPSSAPSGGGYGSSGGQPGGYGGSGCHQQPSQHGGGLYNQPSSYNSPPQSYSQQSQYSQGGGYESDSPPLSGGGGGGYGGPDGGYGGQDSRGGRGRGGGFGGRGGGGYDRGFDRGGRGGPRGRGGMGMGDRGGFNKFGGPREPGLGGPGFMQDQDNSDNNTIFVQGLGDDYTVESVADFFKQIGIIKVNKKTGLPMINLYTDRETGKLKGEATVSFDDPPSAKAAIDWFDGKDFNGNPIKVSFATRRADFGGRGSMRAGRGRGGPMGRGGFGGGRGGFPGGNGGNGGGGQQRAGDWKCSNPNCGNLNFSWRNECNQCKAPKPEEAGGMPAMERGGFGGERRGGFDRGGFRGRGGDRGGFRGGRGSDRGGFGPGKMDARGDHRQDRRGRPY
>158456_0:003a7c_{"pub_og_id":"484351at7742","og_name":"FUS_RNA_binding_protein_","level_taxid":7742,"organism_taxid":"158456_0","organism_name":"Betta_splendens","pub_gene_id":"LOC114868728","description":"LOC114868728"}
MATDSGYGSQGGSQSYGSYGGQQGGQGYGQGNGSGSFGGQNYGSYGQQEGYGQSQQQSYESYGQDSSGYGDKSSYGPQGSYGGQGGSSGGGGGGSTAYGGQSQGGDSYGQQSSYGGQGSGGGSGGGYGGQGHGAGGVGGGNGGSSYGQQSSYGSQGQGGGGGYGRWSEGESGGQGGRFGRDQGDRSEGGGFRGRGRGGFDRGGYDRSGGYDRGGYDRGGRGGPPGMGGGDRGGYKNYGGSRDYGSRDEPAGEQDNSDNNTIFVQGLGEDATVQEVGDYFKQIGIIKVNKKTGQPMINIYSDKATGRPKGEATVSFDDPPSAKAAIDWFDGKEFNGKPIKVSFATRRAEFTQRGGGRGGRGGFRGRGGGGGPNFDVKGGDWPCPNSSCGNMNFARRQECNKCGAPKPRDAGFGGGDRGGRGGFGGDRGGGFRGRGGFRGGDSGSYGGGGGGGFGGGYKMGGRGDRRDDRRDRPY
>9135_0:0018b2_{"pub_og_id":"484351at7742","og_name":"FUS_RNA_binding_protein_","level_taxid":7742,"organism_taxid":"9135_0","organism_name":"Serinus_canaria","pub_gene_id":"EWSR1","description":"RNA-binding_protein_EWS_isoform_X3"}
MASTDYSTYSQAAAQQGYSAYAPQPAQGYAQTTQNPSYYNHICLQTPSMFPKTYGQQSYGTYGQPSDVSYTQPQTTATYGQTAYATSYGQPPTGYSAPTAPPAYSQPVQGYGSAAYDTNTATVTSSQSSYAAPAAYGTQPASCAAGHQCCSIFLPRPQDGSKPAETSQPQSSTTGYSQPSLGYGQSNYSYPQVPASYPMQPVTAPPSYPPTSYSSTQPSSYDQSTYSQQSSYGQQSSYGQQTSYGQQSSYGQQPPPTSYPPPTGSYSQAPSQYSQQSSSYGQQSSFRQDHPSSMNMYGQESGGFSAPGESRNLSGPDSRGRGRGGYERGGMSRGGRGGGRGGMGAGERGGFNKPGGHMEEGPDLDLGPPMDPEEDSDSTAVYVQGLNDNVTLEDLADFFKQCGVVKMNKRTGQPMINLYIDKETGKPKGDATVSYDDPSTAKTAVEWFDGKDFQGSKLKVTLARKKGPMNSLRGGMPPREQRGMPPPLRGGPGGPGGPGGPSGPSGPMGRMGGRGGDRGGFSSRGPRGSRGEPVRREWSQHRAGDWQCPNPGCGNQNFAWRTECNQCKAPKPEGFLPPPFPPPGTFGGSQRPRGSGRRGGGLMDEGGPGRMFRGGRGGDRGGFRGGRGMDRGGYGGGGRRGGGGGGPGGPPGPLMEQMGGGGRGRRGGPGKMDKGEHRQDRRDRPY
>52670_0:002de0_{"pub_og_id":"484351at7742","og_name":"FUS_RNA_binding_protein_","level_taxid":7742,"organism_taxid":"52670_0","organism_name":"Austrofundulus_limnaeus","pub_gene_id":"LOC106524381","description":"LOC106524381"}
MRKLKKEMDIRNAANLKYLPKTGRFFSPVNVADFKSASVNEDHPASRNFSPAPELAYLQSPASSNSVSDSAVRAIVKGTGDDESPVTPPPGPLVESGSCTSTPPLSRDPALWGDITERLREEAISMGPAAFQNRSSYYPASGRESRLGGRWTRHLTNDLFHCQLPNNQIVSREWLLYSPSTGSVYCYACKLLSSQKHSFISGFSDWRHPQRLNDHEKSPDHRQNMLSILHRSKYACRLDASFARQLESEQQYWEEVLTRVGLPFGGDNELLDPADNGNSLGLLTEKHGSKDRDSGYGGSQGYGSYGGQQGGQGYGQGNTGGPYGGQNYSGYGQQGAAQENFGQPQQQSYGGYGQETSGYGDKPSYSQPGTGSSYGGQPQGGDSYGQQGSYGGQGGGGYGGGGGGGQGSGSYGGSQSQGGGTYGQQGSYGGQSSSGYGAGQGQGGGSAGGGSSSGGGGSGYGRWSEEPGEGGGGQGGRFGRDNGDRSEGGGFRGRGRGGGGYDRGGFDRSGGYDRGGYDRGSRGGPPGMGGGDRGGYKNFGGSRDYGSRDDSGGEQDNSDNNTIFVQGLGEDATVQEVGDYFKQIGIIKVNKKTGQPMINIYSDKATGRPKGEATVSFDDPPSAKAAIDWFDGKEFNGKPIKVSFATRRAEFTQRGGFRGGRGGFRGRGGGGGGGGGPNFDVKGGDWPCPNSSCGNMNFARRQECNKCGAPKPGDSGFGGGSDRGGRGGFGGDRGGGFRGRGGFRGGDRGGYGGGGGGSGGGGFGGGGGYKMGGRGERRDDRRDRPY
>283035_0:00168d_{"pub_og_id":"484351at7742","og_name":"FUS_RNA_binding_protein_","level_taxid":7742,"organism_taxid":"283035_0","organism_name":"Sander_lucioperca","pub_gene_id":"116045567","description":"TATA-binding_protein-associated_factor_2N_isoform_X1"}
MATDSGYGGSQSYGSYGGQQSGQGYGQGNGSGGGSYGGQSYSGYGQQGVATQDGYGQAPQQSFDNYGQEPSGYGDKLSSTSSSYGHQGSYGSQGQGGDSYGQQSSFGGQGGGGSGGSYGRWSEGEGGVQGGRFGRDQGDRNEGGGGYRGRGRGGYDRGGFDRSGGYDRSGGYDRGGRGGPPGMGGGDRGGYKNYGGSRDFDSRDEPAGEQDNSDNNTIFVQGLGEDATVQEVGDFFKQIGIIKLNKKTGLPMINIYSDKATGQPKGECTVSFDDPPSAKAAIDWFDGKEFNGRPIKVSFATRRAEFTQRGGAAGGGGRGGRGGFRGRGAGGGGGPSFDIKGGDWPCPNSSCGNMNFARRQECNKCGAPKPGDGGGFGDRGSRGGYGGDRGGGFRGRGGFRGGDRGGDRGGDRGGYGGGGGGFGGGYKMGARGDRRDDRRDRPY
>283035_0:0056aa_{"pub_og_id":"484351at7742","og_name":"FUS_RNA_binding_protein_","level_taxid":7742,"organism_taxid":"283035_0","organism_name":"Sander_lucioperca","pub_gene_id":"fus","description":"RNA-binding_protein_FUS_isoform_X1"}
MASNDYSQTSGQGYGSYGGGGGSGGGGANQGYGQSSGQSYSQQGYGGYNQSSDSSPGSYSQGGFGSYGQSQSGYSSPPSNQGGGGGGYNQSYSPGGYNSNPPSNMSYNQQSSFSGYSQQQPPSSSSAGYEGNPQASGYNQPPSGGQSGGGYGSGGGQTGGYGGSGSHQQSSQHGGGHYNQPSSYNSPPPQSYSQQSQYGQGGGYGDESPPMSGGGGGGGGYTGPDGGYGGQDGRGGRGRGGGFGGRGGGGYDRGFDRGGRGGPRGRGGMGMGDRGGFNKFGGPREPGHGHGGPSFMQDQDNSDNNTIFVQGLGDDYTVESVADFFKQIGIIKINKKTGLPMINLYTDRETGKLKGEATVSFDDPPSAKAAIDWFDGKDFNGNPIKVSFATRRADFGGRGGMRGGRGGRGGPMGRGGFGGGRGGGFPGGNGGNGGNGGNGGNGGGGGGQQRAGDWKCSNPNCGNLNFSWRNECNQCKAPKPEDAGGMSPMERGGYGGGERRGGFERGGFRGRGGDRGGFRGSRGGDRGGYGPGKMDARGDHRQERRGRPY
>283035_0:0057a3_{"pub_og_id":"484351at7742","og_name":"FUS_RNA_binding_protein_","level_taxid":7742,"organism_taxid":"283035_0","organism_name":"Sander_lucioperca","pub_gene_id":"LOC116063767","description":"RNA-binding_protein_FUS-like_isoform_X1"}
MSYNQQSSFSGYSQQQPPSSSSAGYEGNPQASGYNQPPSGGQSGGGYGSGGGQTGGYGGSGSHQQSSQHGGGHYNQPSSYNSPPPQSYSQQSQYGQGGGYGDESPPMSGGGGGGGGYTGPDGGYGGQDGRGGRGRGGGFGGRGGGGYDRGFDRGGRGGPRGRGGMGMGDRGGFNKFGGPREPGHGHGGPSFMQDQDNSDNNTIFVQGLGDDYTVESVADFFKQIGIIKINKKTGLPMINLYTDRETGKLKGEATVSFDDPPSAKAAIDWFDGKDFNGNPIKVSFATRRADFGGRGGMRGGRGGRGGPMGRGGFGGGRGGGFPGGNGGNGGNGGNGGNGGGGGGQQRAGDWKCSNPNCGNLNFSWRNECNQCKAPKPEDAGGMSPMERGGYGGGERRGGFERGSFRGRGGDRGGFRGSRGGDRGGYGPGKMDARGDHRQERRGRPY
>310571_0:002413_{"pub_og_id":"484351at7742","og_name":"FUS_RNA_binding_protein_","level_taxid":7742,"organism_taxid":"310571_0","organism_name":"Epinephelus_lanceolatus","pub_gene_id":"taf15","description":"TATA-binding_protein-associated_factor_2N_isoform_X1"}
MATDSGYGGSQSYGSYGGQQGGQGYGQGNGSGSYGGQSYGGYGQQGGGGGGGGPQDSYSQSQPQSFDNYGQDSGYGDKPSYGQGSYGSQSQGGDSYGQQSSYGGQGGGGGGGSYGRWSEGEGGGQGGRYGRDQGDRSEGGGGFRGRGRGGYDRGGYDRSGGYDRSGGFDRGGRGGPHGMGGGDRGGYKNYGGSRDYDSRDEPAGEQDNSDNNTIFVQGLGEDATVQEVGDFFKQIGIIKVNKKTGQPMINIYSDKATGRPKGECTVSFDDPPSAKAAIDWFDGKEFNGKPIKVTFATRRAEFTQRGGGRGGRGGFRGRGGGGGPNFDIKGGDWPCPNSACGNMNFARRQECNKCGAPKPGDAGFGDRGGRGGYGGDRGGGFRGRGGGFRGGDRGGYGGGGGGGYGGGYKMGRGDRRDDRRDRPY
>310571_0:003eaa_{"pub_og_id":"484351at7742","og_name":"FUS_RNA_binding_protein_","level_taxid":7742,"organism_taxid":"310571_0","organism_name":"Epinephelus_lanceolatus","pub_gene_id":"fus","description":"RNA-binding_protein_FUS"}
MASNDYSQPSGQGYGSYGGGGGGGGGASQGYGQSSGQSYSQQGYGGYSQSSDSSPGSYSQGGYGSYGQSQSGYGSPPSNQGGGGGGGGYNQSYSPGGYNSSNQPSNMSYNPQSSFSGYSQQQPPPSSSAGYEGNSQVSGYNQPPSGGQSGGGYGSSGGQTGGYGGSGSHQQSSQHGGGHYNQPPNYNSPPPQSYSQQSQYGQGGGYGDESPPMSGGGGGYGGSDGGYGSPDGRGGRGRGGGFGGRGGGGYDRGFDRGGRGGQRGRGGMGMGDRGGFNKFGGPRELGHGHGGPGFMQDQDNSDNNTIFVQGLGDDYTVESVADFFKQIGIIKVNKKTGLPMINLYTDRETGKLKGEATVSFDDPPSAKAAIDWFDGKDFNGNPIKVTFATRRADFGGRGGMRGGRGRGGPMGRGGFGGGRGGGFPGGNGGNGGGGGGAGGGGGGQQRAGDWKCSNPNCGNLNFSWRNECNQCKAPKPEDAGGMSPMERGGYGGERRGGFDRGGFRGRGGDRGGFRGGRGGDRGGYGPGKMDARGDHRQDRRGRPY
>8084_0:0044df_{"pub_og_id":"484351at7742","og_name":"FUS_RNA_binding_protein_","level_taxid":7742,"organism_taxid":"8084_0","organism_name":"Xiphophorus_hellerii","pub_gene_id":"taf15","description":"RNA-binding_protein_FUS"}
MATDSGYGGAQSYGSYGGQQGGQGYGQGNGGASGSYGGQNYAGFGQQGAPQGSEGYSQSQQQSYGSYGQDSSGYGDKSATYGQPAAASYGGQTQGSGGYGQQSSYGGQSGAYTGAQAQGASSGGASYSQQSTYGGQSTGGYDSSQGQGGGSGGGGSGYGRWSEGESGGQGGRFGRDSGDRSEGGGGFRGRGRGGFDRGGYDRSGGYDRGGYDRGGYDRGGRGGPPGMGGGDRGGYKNFGGSRDYGSRDESGGEQDNSDNNTIFVQGLGEEATVQEVGDFFKQIGIIKVNKKTGQPMINIYSDKATGRPKGEATVSFDDPPSAKAAIDWFDGKEFNGKPIKVSFATRRAEFTQRGGFRGGRGGFRGRGGGGGPNFDIKGGDWPCPNSSCGNMNFARRQECNKCGAPKPEDAGFGGGDRGGRGGFGGDRGGGFRGRGGFRGGDRGGFGGGDRGFGGGYKMGGRGDRRDDRRDRPY
>441366_0:00325e_{"pub_og_id":"484351at7742","og_name":"FUS_RNA_binding_protein_","level_taxid":7742,"organism_taxid":"441366_0","organism_name":"Gouania_willdenowi","pub_gene_id":"taf15","description":"RNA-binding_protein_FUS_isoform_X1"}
MATDSGYGGSQSYGTYGGQQQSGQQGYGQGNGGNSYGGQSYPGYGQQGASQADGYGQSQPQSFNNYGQESSGYTAGDKSSFGQPAAGSYGQQGSYGQQGSYGSQGGGDSYGQQSSSTYGGQSQGSGGGGGYGSQGQAAAPSGGGYSRWSEGDSSSQGSRYGRDQGGDRSEGGGYRGRGRGGGGGYDRGSYDRSGGFDRGGYDRGGRGGSPGMGGGDRGGYKNFGGSRDYGSRDDLGGEQDNSDNNTIFVQGLGEDATVQEVGDFFKQIGIIKVNKKTGQPMINIYSDKATGQPKGEATVSFDDPPSAKAAIDWFDGKEFNGKPIKVSFATRRAEFTSRGGGRGGGGGGGGRGGGGGGFRGRGGGGGPNFDIKGGDWPCPNSSCGNMNFARRQECNKCGAPKPGDAGFGGGDRGGRGGFGGDRGGGYRGRGGFRGGDRGGDRGGYGGGGYKMGGRGDRRDDRRERPY
>48699_0:004e79_{"pub_og_id":"484351at7742","og_name":"FUS_RNA_binding_protein_","level_taxid":7742,"organism_taxid":"48699_0","organism_name":"Poecilia_latipinna","pub_gene_id":"taf15","description":"A0A3B3U3U9_9TELE"}
MATDSGYGGAQSYGSYGGQQSGQGYGQGNGGATGSYGGQNYPGYGQQGAPQGSEGYGQSQQQSYGSSYGQDSSGYGDKSASYGQPAAASYGGQSQGGAGYGQQSSYGGQSGGYAGAQAQGASSGGASYGQQSTYGGQSSGGYDGSQSQGGGGSGSGYGRWSEGEGGGQGGRFGRDGADRSEGGGGFRGRGRGGFDRGSYDRSGGYDRGGYDRGGYDRGGRGGPAGMGGGDHGGYKNFGGSRDYGSRDESAGDQDNSDNNTIFVQGLGEDATVQEVGDFFKQIGIIKVNKKTGQPMINIYSDKATGRPKGEATVSFDDPPSAKAAIDWFDGKEFNGKPIKVSFATRRAEFTQRGGFRGGRGGFRGRGGGGGPNFDIKGGDWPCPNSSCGNMNFARRQECNKCGAPKPEDAGFGGGDRGGRGGFGGDRGGSFRGRGGFRGGDRGGFGGGDRGFGGGYKMGGRGDRRDDRRDRPY
>48701_0:0005fa_{"pub_og_id":"484351at7742","og_name":"FUS_RNA_binding_protein_","level_taxid":7742,"organism_taxid":"48701_0","organism_name":"Poecilia_mexicana","pub_gene_id":"taf15","description":"A0A3B3XUS3_9TELE"}
MATDSGYGGAQSYGSYGGQQSGQGYGQGNGGASGSYGGQNYPGYGQQGAPQGSEGYAQSQQQSYGSYGQDSSGYGDKSASYGQPAAASYGGQSQGGGGFGQQSSYGGQSGGYAGAQAQGATTGAASYGQQSTYGGQSSGGYDGSQGQGGGGGGSGYGRWSEGEGGGQGGRFGRDGGDRSEGGGGFRGRGRGGFDRGGYDRSGGYDRGGYDRGGYDRGGRGGPPGMGGGDRGGYKNFGGSRDYGSRDESAGDQDNSDNNTIFVQGLGEDATVQEVGDYFKQIGIIKVNKKTGQPMINIYSDKATGRPKGEATVSFDDPPSAKAAIDWFDGKEFNGKPIKVSFATRRAEFTQRGGFRGGRGGFRGRGGGGGPNFDIKGGDWPCPNSSCGNMNFARRQECNKCGAPKPEDAGFGGGDRGGRGGFGGERGGSFRGRGGFRGGDRGGFGGGDRGFGGGYKMGGRGDRRDDRRDRPY
>481459_0:000021_{"pub_og_id":"484351at7742","og_name":"FUS_RNA_binding_protein_","level_taxid":7742,"organism_taxid":"481459_0","organism_name":"Gasterosteus_aculeatus_aculeatus","pub_gene_id":"120830407","description":"TATA-binding_protein-associated_factor_2N_isoform_X1"}
MATDSGYGGSQSYGSYGGQQSGQGYGQGNGSGSYGGQSYSGYGQPAAATQGIAATQDAYGQSQPPSYDNYGQAPAGYSDKPAAPPGPPGAYGTQVPGADSFGTQNSYGAQGPRGGGGASYGRWSEGDDGGQGGSFGRDRGDRSEGGGFRGRGRGGYDRGSYDRSGGYDRSGGYDRGGGPPGMGGGDRGGYKNYGGSRDFDSRDEPAGDTDNSDNNTIFVQGLAEEATVQEIGDYFKQIGIIKVNKKTGLLMINIYTDKGTGRPKGECTVSFDDPPSAKAAIDWFDGKEFNGKPIKVSFATRRAEFTQRGGASGGGRGGRGGFRARGGGGGPSFDIKGGDWPCPNSSCGNMNFARRQECNKCGTPKPGDAGGDRGGRGGYGGDRGGGGFRGRGGFRGGDRGGYGGGGGFGGGGYKMGARGDRRDDRRERPY
>481459_0:002d36_{"pub_og_id":"484351at7742","og_name":"FUS_RNA_binding_protein_","level_taxid":7742,"organism_taxid":"481459_0","organism_name":"Gasterosteus_aculeatus_aculeatus","pub_gene_id":"120827693","description":"LOW_QUALITY_PROTEIN:_RNA-binding_protein_FUS"}
MASNDYSQTSGQGCGSYGGGGGGGAHQGYGQSSGQSYGGYNQSTNASYSPSPSGYVSPPSNQGAGGGYNQPCSPGGYSNSNQPFNMSYNQQSSFSGYSQQPPPLSSAGSYEGDRPASGYNQPPGGGSHVSAGGQTGAYGRGGGHQQPPQQGGGRYNQPPSYGSAPPQDYSQQSGGGGYGDESPPLSGGGGGGGGSYGGPDGGRARGGGFGGRGYDRGFDRGGRGGPRGRGGMGALKGGVNKGPRDSAHGAGGAGFMQDQDNADNNTIFVQGLGDDYTVESVADFFKQIGIIKINKKTGLPMINLYADRESGKLKGEATVSFDDPPSAKAAIDWFDGKHFCGNPIKVTFATRRADFGGRGGARGGRGRGGPTGRAGFGGGRVGGFPGDNGGNGGGGQQRAGDWKCTNPNCDNLNFSWRNECNQCKAPKPEEAGGISSMERGAFGGGERGGGFNGGGFRGRGGERGGFRGGRGGERGGFSPGKMDMR
>8083_0:004682_{"pub_og_id":"484351at7742","og_name":"FUS_RNA_binding_protein_","level_taxid":7742,"organism_taxid":"8083_0","organism_name":"Xiphophorus_maculatus","pub_gene_id":"taf15","description":"M4A964_XIPMA"}
MATDSGYGGAQSYGSYGGQQGGQGYGQGNGGASGSYGGQNYAGFGQQGAPQGSEGYSQSQQQSYGSYGQDSSGYGDKSATYGQPAAASYGGQTQGSGGYGQQSSYGGQSGAYTGAQAQGASSGGASYSQQSTYGGQSTGGYDSSQGQGGGSGGSGSGYGRWSEGESGGQGGRFGRDSGDRSEGGGGFRGRGRGGFDRGGYDRSGGYDRGGYDRGGYDRGGRGGPPGMGGGDRGGYKNFGGSRDYGSRDESGGEQDNSDNNTIFVQGLGEEATVQEVGDFFKQIGIIKVNKKTGQPMINIYSDKATGRPKGEATVSFDDPPSAKAAIDWFDGKEFNGKPIKVSFATRRAEFTQRGGFRGGRGGFRGRGGGGGPNFDIKGGDWPCPNSSCGNMNFARRQECNKCGAPKPEDAGFGGGDRGGRGGFGGDRGGGFRGRGGFRGGDRGGFGGGDRGFGGGYKMGGRGDRRDDRRDRPY
>160734_0:00126e_{"pub_og_id":"484351at7742","og_name":"FUS_RNA_binding_protein_","level_taxid":7742,"organism_taxid":"160734_0","organism_name":"Plectropomus_leopardus","pub_gene_id":"121943298","description":"TATA-binding_protein-associated_factor_2N"}
MATDSGYGGSQSYGSYGGQQGGQGYGQGNGGGSFGGQSYGGYGQQAGGPQDGYGQSQQQSYDSYSQGSSGYGDKSSFGQQGSFGGQGQGDSSYGQHSSYGGQGGGGGSGYGRWNDGEGGGQGGRYGRDQDRSEGGGGYRGRGRGGYDRGGYDRSGGYDRSGGYDRGGRGGPPGMGGGDRGGYKNYGGSRDYDSRDEPAGEQDNSDNNTIFVQGLGEDATVQEVGDFFKQIGVIKVNKKTGQPMINIYSDKATGRPKGEATVSFDDPPSAKAAIDWFDGKDFNGKPIKVSFATRRAEFTQRGGGRGGRGGFRGRGGGGGGPNFDIKGGDWPCPNSSCGNMNFARRQECNKCGAPKPGDAGFGGGDRGSRGGYGGDRGGYRGRGGFRGGDRGGYGGGGDGYGGGYKMGRGDRRDDRRDRPY
>160734_0:003b88_{"pub_og_id":"484351at7742","og_name":"FUS_RNA_binding_protein_","level_taxid":7742,"organism_taxid":"160734_0","organism_name":"Plectropomus_leopardus","pub_gene_id":"121957034","description":"RNA-binding_protein_FUS"}
MASNDYSQTSGQGYGSYGGGGSGGANQGYGQSSGQSYSQQGYGGYNQGSDSSPGSYSQGGYGSYGQSQSGYGSPPSNQGGGGGGGGGYNQSYSSGGYNNSNQPSNMSYNPQSSFSGYSQQQPPPSSSAGYEGNSQSSGYNQPPSGGQSGGYGGSGGQTGGYGGSASHQQPSQHGGGHYNQPPSYNSPPPQSYSQQSQYGQGGGFGDESPPMSGGGGGYGGPDGGYGGQDGRGGRGRGGGFGGRGGGGYDRGFDRGGRGGPRGRGGMGMGDRGGFNKFGGPRDPGHGGPGFMQDQDNSDNNTIFVQGLGDDYTVESVADFFKQIGIIKVNKKTGLPMINLYTDRETGKLKGEATVSFDDPPSAKAAIDWFDGKDFNGNPIKVSFATRRADFGGRGGMRGGRGRGGPMGRGGFGGGRGGGFPGGNGGNGGSGGGGGGGQQRAGDWKCSNPNCGNLNFSWRNECNQCKAPKPEDAGGMSPMERGGYGGERRGGFDRGGFRGRGGDRGGFRGGRGGDRGGYGPGKMDARADHRQDRRGRPY
>8081_0:00311b_{"pub_og_id":"484351at7742","og_name":"FUS_RNA_binding_protein_","level_taxid":7742,"organism_taxid":"8081_0","organism_name":"Poecilia_reticulata","pub_gene_id":"taf15","description":"RNA-binding_protein_FUS-like_isoform_X1"}
MATDSGYGGAQSYGSYGGQQSGQGYGQGNGGASGTYGGQNYPGYGQQGAQQASEGYSQSQPQSYGSYGQDSSGYSDKSASFGQPAAASYGGQSQGGGSYGQQSSYGGQSGGYTGAQAQGASSGSASYGQQSTYGGQSSGGYDGSQGQGGGSGGGSGYGRWSEGEGGGQGGRFGRDGGDRSEGGGGFRGRGRGGFDRGGYDRSGGFDRGGYDRGGYDRGGRGGPPGMGGGDRGGYKNFGGSRDYGSRDESGGDQDNSDNNTIFVQGLGEDATVQEVGDFFKQIGIIKVNKKTGQPMINIYSDKATGRPKGEATVSFDDPPSAKAAIDWFDGKEFNGKPIKVSFATRRAEFTQRGGFRGGRGGFRGRGGGGGPNFDIKGGDWPCPNSSCGNMNFARRQECNKCGAPKPEDAGFGGGDRGGGRGGFGGDRGGGFRGRGGFRGGDRGGFGGGDRGFGGGYKMGGRGDRRDDRRDRPY
>33528_0:001750_{"pub_og_id":"484351at7742","og_name":"FUS_RNA_binding_protein_","level_taxid":7742,"organism_taxid":"33528_0","organism_name":"Gambusia_affinis","pub_gene_id":"122832934","description":"TATA-binding_protein-associated_factor_2N"}
MATDSGYGGAQSYGSYGGQQGGQGYGQGNGGASGSYGGQNFAGYGQQGAPQGSEGYGQSQQQSYGTYTPDSTGYGDKSASYAQPAAASYGGQSQGSGGYGQQSSYGGQSGGYAGAQAQGASSGGATYGQQSTYGGQSTGGYDSSQGQGGGSGGSGYGRWSEGESGGQGGRFGRDSGDRSEGGGGFRGRGRGGFDRGGYDRSGGYDRGGYDRGGYDRGGRGGPPGMGGGDRGGYKNFGGSRDYGSRDDSGGEQDNSDNNTIFVQGLGEDATVQEVGDFFKQIGIIKVNKKTGQPMINIYSDKATGRPKGEATVSFDDPPSAKAAIDWFDGKEFNGKPIKVSFATRRAEFTQRGGFRGGRGGGGGGFRGRGGGGGPNFDIKGGDWPCPNSSCGNMNFARRQECNKCGAPKPEDAGFGGGDRGGRGGFGGDRGGGFRGRGGFRGGDRGGFGGGDRGFGGGYKMGGRGDRRDDRRDRPY
>181472_0:000b9d_{"pub_og_id":"484351at7742","og_name":"FUS_RNA_binding_protein_","level_taxid":7742,"organism_taxid":"181472_0","organism_name":"Salarias_fasciatus","pub_gene_id":"LOC115386920","description":"RNA-binding_protein_FUS-like"}
MQDQDNSDNNTIFVQGLGDDYTVESVVDFFKQIGIIKVNKKTGMPMINLYTDRDTGKLKGEATVSFDDPPSAKAAIDWFDGKDFNGNPIKVSFATRRADFGGRGGMRGGRGRGGPMGRGGFGGGRGGGFPGSNGGAGGGGGGAPGGGGLGGGAGGGGQQRAGDWKCPNPNCGNLNFSWRNECNQCKAPKPEDAGGMPPMERGEARLGLTLTTYGLPKV
>181472_0:000e6e_{"pub_og_id":"484351at7742","og_name":"FUS_RNA_binding_protein_","level_taxid":7742,"organism_taxid":"181472_0","organism_name":"Salarias_fasciatus","pub_gene_id":"fus","description":"RNA-binding_protein_FUS-like"}
MASHDYSQTSGQGYGSYGGGGGGNHGYGQSSGQGYSQQGYGGYGQDSEDSPGSYSQGGYGGYAQPQSGGYGSAPSNQGGGGGGGGGGGGGGGGGGYGHSSQSYSSGGYNSGNQPSNMSYNQPPSFSGYSQQHQQQPPPSSSAGYEGNSSASNYNQPPSGGHGGGGGYGGGQAGGYGGSHQPPPQHGGGGGAGGGLGGGGGGGHYNPPPSYNSPPPPSFSQQSPYSQGGGYGDESPPLSAGGGGYGGPEGGYGGQEGCGGRGRGGPFGGRGGGSGGGGYDRGFDRGGRGGLRGRGGMGMGDRGGFNKFGGPREPGHLHSGPGYMQDQDNSDNNTIFVQGLGDDYTVESVADFFKQIGIIKVNKKTGMPMINLYTDRDTGKLKGEATVSFDDPPSAKAAIDWFDGKDFNGNPIKVSFATRRADFGGRGGMRGGRGRGGPMGRGGFGGGRGGGFPGSNGGAGGAGGGAPGGGGLGGGAGGGGGGQQRAGDWKCSNPNCGNLNFSWRNECNQCKAPKPEDAGGMPPMERGGYGGDRRGGFERGGGGGGGGGFRGRGGDRGGFRGRGGDRGGYSPGKMDARGDRRQERRGRPY
>181472_0:00379d_{"pub_og_id":"484351at7742","og_name":"FUS_RNA_binding_protein_","level_taxid":7742,"organism_taxid":"181472_0","organism_name":"Salarias_fasciatus","pub_gene_id":"taf15","description":"RNA-binding_protein_FUS-like_isoform_X1"}
MATDSGYGGSQSYGSYGGQQGGQQGYGQGNGSGTYGGQSYPGYGQQPASQDGYSQQSPQQSYSNYGQDSSGGYGDKSSYGQQGSYGGQGGNSYGQQSSYGGQGQSAGYGGQGQGGGSGYSSQSQGGDSGGGGGGGGYGRWSEGESGGQGGRYGRDQGGDRSEGGGYRGRGRGGYDRGGYDRSGGYDRGGYDRGGYDRGGRGGPPGMGGGDRGGYKNYGGSRDYGSRDEPGGEPDNSDNNTIFVQGLGEDATVQEVGDFFKQIGIIKVNKKTGQPMINIYSDKATGRPKGEATVSFDDPPSAKAAIDWFDGKEFNGKPIKVSFATRRAEFTQRGGGRGGRGGFRGRGGGPNFDIKGGDWPCPNSSCGNMNFARRQECNKCGAPKPGDAGFGGGDRGGRGGFGGGDRGGGFRGRGGFRGGDRGGYGGGGGGGGGFGGGYKMGGRGDRRDDRRERPY
>8103_0:001c02_{"pub_og_id":"484351at7742","og_name":"FUS_RNA_binding_protein_","level_taxid":7742,"organism_taxid":"8103_0","organism_name":"Cyclopterus_lumpus","pub_gene_id":"fus","description":"RNA-binding_protein_FUS"}
MASNDYSQISGQGYGSYGGGGGGGGGGGGANQGYGQSSGQSYSQQGYGGYNQSADSSASYSQGGGYASYAASPSGYDSPPSNPGRGAGGGPGGYNSSHQPASFSGYGQPPSSSSAGYEGNSHYNQPLSGGQSRGGSGGQTGGYGGSGGHQQPSPHGGGHYNQPPSYSAAPPQGYSQPSPYGQGGGYGDESPPPSGGGGGSGGPDGDHGGQDRGGRGRGAGGFGGRGGGGGYDRGFDRGGPRGRGGMGMGDRGGFSKFGASDSDNNNNNNTIFVQGLGDVYSVESVADFFKQIGIIKINKKTGTPMINLYTDRETGKPKGEATVSFDDPPSAKAAIDWFDGKDFNGTPIKVSFATRRADFGGRGGTRGGRGRGGPMGRGGFTGGRGGGFPGGIEGNGGGGGGGGGQQRAGDWKCSNLNCGNLNFSWRNECNQCKAPKPEDAAGMSPMERGGTAARGERRGGFRGRGGYSPRKMDAREDHRQERRGRPY
>8103_0:002f44_{"pub_og_id":"484351at7742","og_name":"FUS_RNA_binding_protein_","level_taxid":7742,"organism_taxid":"8103_0","organism_name":"Cyclopterus_lumpus","pub_gene_id":"taf15","description":"LOW_QUALITY_PROTEIN:_TATA-binding_protein-associated_factor_2N"}
MATDSGYGGSQSYGAYAGQQSGQGYGQGNGSGGSYGGQSYSGYGQPGAATQEGYSQPPPPSFDNYGQASSGYGDKSAPSQGQQGSYPIQDQGGDSYGLPSSFSGQGPRGGGGGGGAASYGRWSEGEEAGQGGRFGRDQGDRSEGGGLRGRGRGGAAIERGSTDRSGGFDRSGGYDRGGEPPGMGGGDRGGYKNYGGSRDFDSRDETAGDQDNSDNNTIFVQGLGEEATVQEVGDFFKQIGIIKMNKKTGLLMINIYSDKATGQPKGECTVSFDDPPSAKAAIDWFDGKEFKGKPIKVSFATRRAEFTQRGGASGGGARGGGRGGFRGRGSGGGGGGPNFDIKGGDWPCPNSSCGNMNFARRQECNKCGTPKPGDGGGGDRGGRGGYGGDRGGGGFRGRGGFRGGDRGGYGGGGGFGGGYKMGGRGDRRDDRRERPY
>48698_0:003317_{"pub_og_id":"484351at7742","og_name":"FUS_RNA_binding_protein_","level_taxid":7742,"organism_taxid":"48698_0","organism_name":"Poecilia_formosa","pub_gene_id":"taf15","description":"A0A096MD83_POEFO"}
MATDSGYGGAQSYGSYGGQQSGQGYGQGNGGATGSYGGQNYPGYGQQGAPQGSEGYGQSQQQSYGSYGQDSSGYGDKSASYGQPAAASYGGQSQGGGGFGQQSSYGGQSGGYAGAQAQGASSGGASYGQQSTYGGQSSGGYDGSQGQGGGGGGSGYGRWSEGEGGGQGGRFGRDGADRSEGGGGFRGRGRGGFDRGSYDRSGGYDRGGYDRGGYDRGGRGGPAGMGGGDRGGYKNFGGSRDYGSRDESAGDQDNSDNNTIFVQGLGEDATVQEVGDYFKQIGIIKVNKKTGQPMINIYSDKATGRPKGEATVSFDDPPSAKAAIDWFDGKEFNGKPIKVSFATRRAEFTQRGGFRGGRGGFRGRGGGGGPNFDIKGGDWPCPNSSCGNMNFARRQECNKCGAPKPEDAGFGGGDRGGRGGFGGDRGGSFRGRGGFRGGDRGGFGGGDRGFGGGYKMGGRGDRRDDRRDRPY
>417921_0:00094b_{"pub_og_id":"484351at7742","og_name":"FUS_RNA_binding_protein_","level_taxid":7742,"organism_taxid":"417921_0","organism_name":"Etheostoma_cragini","pub_gene_id":"taf15","description":"TATA-binding_protein-associated_factor_2N_isoform_X1"}
MATDSGYGGSQSYGSYGGQQSGQGYGQGNGSGAGSYGGQSYSGYGQQGVATQDGYGQAPQQSFDNYGQEPSGYGDKLSSTSSSYGHQGSYGSQGQGGDSYGQQSSFGGQGGGGSGGSYGRWSEGEGGVQGGRYGRDQGDRNEGGGGGYRGRGRGGYERGGYDRGGYDRSGGFDRGGRGGPPGMGGGDRGGYKNYGGSRDFDSRDEPAGEQDNSDNNTIFVQGLGEDATVQEVGDFFKQIGIIKLNKKTGLPMINIYSDKATGQPKGECTVSFDDPPSAKAAIDWFDGKEFNGRPIKVSFATRRAEFTQRGGAAGGGGRGGRGGFRGRGAGGGGGGGPSFDIKGGDWPCPNSSCGNMNFARRQECNKCGAPKPGDGGGGFGDRGGRGGYGGDRGGGFRGRGGFRGGDRGGDRGGDRGGYGGGFGGGYKMGARGDRRDDRRERPY
>417921_0:003760_{"pub_og_id":"484351at7742","og_name":"FUS_RNA_binding_protein_","level_taxid":7742,"organism_taxid":"417921_0","organism_name":"Etheostoma_cragini","pub_gene_id":"fus","description":"RNA-binding_protein_FUS_isoform_X1"}
MASNDYSQTSGQGYGSYGGGGGGAANQGYGQSSGQSYSQQGYGGYNQSSDNSPGSYNQGGFGSYGQSQSGYSSPPSNQGGGGSGSGGGGGYSQSYSPGGYNSNPPSNMSYNQQSSFSGYSQQQPPSSSSAGYEGNPQASGYNQPPSGGQSGGGYGNSEGQTGGYGGSGSHQQSSQHGGGHYNQPPSYNSPPPQSYSQQSQYGQGGGYGDESPPMSGGGGGGGGYAGPDGGYGGQDGRGGRGRGGGFGGRGGGGYDRGFDRGGRGGPRGRGGMGMGDRGGFNKFGGPREPRHGGPSFMQDQDNSDNNTIFVQGLGDDYTVESVADFFKQIGIIKINKKTGLPMINLYTDRETGKLKGEATVSFDDPPSAKAAIDWFDGKDFNGNPIKVSFATRRADFGGRGGMRGGRGGRGGPMGRGGFGGGRGGGFPGGNGGNGGNGGNGGNGGNGGGGGQQRAGDWKCSNPNCGNLNFSWRNECNQCKAPKPEDAGGMSPMERGGYGGGERRGGFERGGFRGRGGDRGGFRGSRGGDRGGYGPGKMDARGDHRQERRGRPY
>8090_0:003110_{"pub_og_id":"484351at7742","og_name":"FUS_RNA_binding_protein_","level_taxid":7742,"organism_taxid":"8090_0","organism_name":"Oryzias_latipes","pub_gene_id":"taf15","description":"RNA-binding_protein_FUS_isoform_X1"}
MATDSGYGGQQSYGGSYGSQPSGQAYSQGNAGASFGGQTYAGYGQQGAPQATEGYSQQPPQQSYGTYGQESSGYGEKPSYGQQAPASYGQPSSYGQPSSFGAQGQAGESFSQQGSYGGQGGTAYAGTQGQAAAGYGRWSEGEGGGQGGRFGRDQGDRSEGGGFRGRGRGGYERGGYDRSGGYDRGGYDRGGRGGPPGMGGGDRGGFKNFGGSRDYGSRDDSGGEQDNSDNNTIFVQGLGEDATVQEVGDYFKQIGIIKVNKKTGQPMINIYSDKATGRPKGEATVSFDDPPSAKAAIDWFDGKEFNGKPIKVSFATRRAEFTQRGGRGARGGFRGRGGGGGPSFDIKGGDWPCPNSSCGNMNFARRQECNKCGAPKPGDAGFGGGDRGGRGGFGGDRGSGFRGRGGGFRGGDRGGFGGGGGGGGFGGGYKMGGRGDRRDDRRERPY
>30732_0:002d97_{"pub_og_id":"484351at7742","og_name":"FUS_RNA_binding_protein_","level_taxid":7742,"organism_taxid":"30732_0","organism_name":"Oryzias_melastigma","pub_gene_id":"taf15","description":"A0A3B3B994_ORYME"}
MATDSGYGGQQSYGGSYGSQPSGQAYGQGNAGASYGGQNYGSYGQQGAPQGTEGYSQPQQQSFGNYGQDSPGYGDKPSYGQQGPGSYGQQSSYGQQSSFGGQGQTGEGYGQQASYGSQGSSVYAGTQGQAGGGGGGGGSSSYGRWSEGESGGQGGRFGRDQGDRSEGGGFRGRGRGGYDRGGYDRSGGFDRGGYDRGGRGGPPGMGGGDRGGYKNFGGSRDYGSRDEPAGEQDNSDNNTIFVQGLGEDATVQEVGDYFKQIGIIKVNKKTGMPMINIYSDKATGRPKGEATVSFDDPPSAKAAIDWFDGKEFNGKPIKVSFATRRAEFTQRGGRGGRGGFRGRGGGGGPNFDIKGGDWPCPNSSCGNMNFARRQECNKCGAPKPGDAGFGGGDRGGRGGFGGDRGGGFRGRGGGGFRGGDRGGYGGGGGGGGGGGFGGGYKMGGRGDRRDDRRDRPY
>32473_0:004257_{"pub_og_id":"484351at7742","og_name":"FUS_RNA_binding_protein_","level_taxid":7742,"organism_taxid":"32473_0","organism_name":"Xiphophorus_couchianus","pub_gene_id":"taf15","description":"RNA-binding_protein_FUS-like_isoform_X1"}
MATDSGYGGAQSYGSYGGQQGGQGYGQGNGGASGSYGGQNYAGFGQQGAPQGSEGYSQSQQQSYGSYGQDSSGYGDKSATYGQPAAASYGGQTQGSGGYGQQSSYGGQSGAYTGAQAQGASSGGASYSQQSTYGGQSTGGYDSSQGQGGGSGGGGSGYGRWSEGESGGQGGRFGRDSGDRSEGGGGFRGRGRGGFDRGGYDRTGGYDRGGYDHGGYDRGGTGGPPGMGGGDRGGYKNFGGSRDYGSRDESGGEQDNSDNNTIFVQGLGEEATVQEVGDFFKQIGIIKVNKKTGQPMINIYSDKATGRPKGEATVSFDDPPSAKAAIDWFDGKEFNGKPIKVSFATRRAEFTQRGGFRGGRGGFRGRGGGGGPNFDIKGGDWPCPNSSCGNMNFARRQECNKCGAPKPEDAGFGGGDRGGRGGFGGDRGGGFRGRGGFRGGDRGGFGGGDRGFGGGYKMGGRGDRRDDRRDRPY
>299123_0:0028cb_{"pub_og_id":"484351at7742","og_name":"FUS_RNA_binding_protein_","level_taxid":7742,"organism_taxid":"299123_0","organism_name":"Lonchura_striata_domestica","pub_gene_id":"EWSR1","description":"RNA-binding_protein_EWS_isoform_X1"}
MRGAGRGRAGSAEEEGEKMASTDYSTYSQAAAQQGYSAYAPQPAQGYAQTTQNPSYYNHICLQTPSMFPKTYGQQSYGTYGQPSDVSYTQPQTTATYGQTAYATSYGQPPTGYSAPTAPPAYSQPVQGYGSAAYDTNTATVTSSQSSYAAPAAYGTQPAYPAYGQQPAPAAPARPQDGSKPAETSQPQSSTTGYSQPSLGYGQSNYSYPQVPASYPMQPVSAPPSYPPTSYSSTQPSSYDQSTYSQQSSYGQQSSYGQQTSYGQQSSYGQQPPPTSYPPPTGSYSQAPSQYSQQSSSYGQQSSFRQDHPSSMNMYGQESGGFSGPGESRNLSGPDSRGRGRGGYERGGMSRGGRGGGRGGMGSAGEQGDYNKPKGHMEEGPDLDLGPPMDSEEDSDSTAVYVQGLNDNVTLEDLADFFKQCGVVKMNKRTGQPMINLYIDKETGKPKGDATVSYDDPSTAKTAVEWFDGKDFQGSKLKVTLARKKGPMNSLRGGMLPREQRGMPPPLRGGPGGPGGPGGPSGPSGPMGRMGGRGGGDRGGFSSRGPRGSRGNPSGGSVQHRAGDWQCPNPGCGNQNFAWRTECNQCKAPKPEGFLPPPFPPPGGDRGRGGPGGMRGGRGGGLMDRGGPGGMFRGGRGGDRGGFRGGRGMDRGGYGGGGRRGGGGGGPGGPPGPLMEQMGGGGRGRRGGPGKMDKGEHRQDRRDRPY
>299123_0:003ad6_{"pub_og_id":"484351at7742","og_name":"FUS_RNA_binding_protein_","level_taxid":7742,"organism_taxid":"299123_0","organism_name":"Lonchura_striata_domestica","pub_gene_id":"LOC110481732","description":"RNA-binding_protein_FUS-like"}
MINLYTDRETGKLKGEATVSFDDPPSAKAAIDWFDGKEFSGNPIKVSFATRRADFSRGGGRGRGRGGPLGRGGFGSGSGGRGAFTGGGGAQQRAGDWKCPNP
>54343_0:0007be_{"pub_og_id":"484351at7742","og_name":"FUS_RNA_binding_protein_","level_taxid":7742,"organism_taxid":"54343_0","organism_name":"Etheostoma_spectabile","pub_gene_id":"taf15","description":"RNA-binding_protein_FUS-like_isoform_X1"}
MATDSGYGGSQSYGSYGGQQSGQGYGQGNGSGAGSYGGQSYSGYGQQGVATQDGYGQAPQQSFDNYGQEPSGYGDKLSSTSSSYGHQGSYGSQGQGGDSYGQQSSFGGQGGGGSGGSYGRWSEGEGGVQGGRYGRDQGDRNEGGGGYRGRGRGGYDRGGYDRSGGYDRGGRGGPPGMGGGDRGGYKNYGGSRDFDSRDEPAGEQDNSDNNTIFVQGLGEDATVQEVGDFFKQIGIIKLNKKTGLPMINIYSDKATGQPKGECTVSFDDPPSAKAAINWFDGKEFNGRPIKVSFATRRAEFTQRGGGAAGGGGRGGRGGFRGRGAGGGGGGPSFDIKGGDWPCPNSSCGNMNFARRQECNKCGAPKPGDGGGFGDRGGRGGYGGDRGGGFRGRGGFRGGDRGGDRGGDRGGYGGGFGGGYKMGARGDRRDDRRDRPY
>54343_0:003572_{"pub_og_id":"484351at7742","og_name":"FUS_RNA_binding_protein_","level_taxid":7742,"organism_taxid":"54343_0","organism_name":"Etheostoma_spectabile","pub_gene_id":"fus","description":"RNA-binding_protein_FUS_isoform_X1"}
MASNDYSQTSGQGYGSYAGGGGGAANQGYGQSSGQSYSQQGYGGYNQSSDNSSGSYNQGGFGSYGQSQSGYSSPPSNQGSGGSGGGGGYSQSYSPGGYNSNPPSNMSYNQQSSFSGYSQQQPPPSSSAGYEGNPQVSGYNQPPSGGQSGGGYGSSGGQTGGYGGSGSHQQSSQHGGGHYNQPPSYNSPPPQSYSQQSQYGQGGGYGDESPPMSGGGGGGGGGGSGGYAGPDGGYGSQDGRGGRGRGGGFGGRGGGGYDRGFDRGGRGGPRGRGGMGMGDRGGFNKFGGPREPGHGHGGPSFMQDQDNSDNNTIFVQGLGDDYTVESVADFFKQIGIIKINKKTGLPMINLYTDRETGKLKGEATVSFDDPPSAKAAIDWFDGKDFNGNPIKVSFATRRADFGGRGGMRGGRGGRGGPMGRGGFGGGRGGGFPGGNGGNGGNGGNGGNGGNGGGGGQQRAGDWKCSNPNCGNLNFSWRNECNQCKAPKPEDAGGMSPMERGGYGGGERRGGFERGGFRGRGGDRGGFRGSRGGDRGGYGPGKMDARGDHRQERRGRPY
>303518_0:003065_{"pub_og_id":"484351at7742","og_name":"FUS_RNA_binding_protein_","level_taxid":7742,"organism_taxid":"303518_0","organism_name":"Pundamilia_nyererei","pub_gene_id":"fus","description":"RNA-binding_protein_FUS"}
MASNDYSQTSSQGYPSYGGGGGASQGYGQSSGPGYGQQGYGGYNQSSDSSSSSYSQGGYSGYGHPQSGGYGSPSSNQGGGGGGYGHSSQSYSSGGYNSSNQPSSMSYSQQSSFSGYSQQQQPPPPSSASYEGNSPAPAYQPPSSGASGGSYGSSGGQPGGNYGGSGSHPQPSQHGGGHYNQPPSYNTPPPPSYSQQSQYGQSGGYGGDSPPISGGGGGGYGGPDGGYGGQEGRGGRGRGGGGFGGRGGGGYDRGFDRGGRGGPRGRGGMGMGDRGGFNKFGGPREPGHGGPGFMQDQDNSDNNTIFVQGLGDDYTVESVADFFKQIGIIKVNKKTGLPMINLYTDRETGKLKGEATVSFDDPPSAKAAIEWFDGKDFNGNPIKVSFATRRADFGGRGGMRGGRGRGGPMGRGGFGGGRGGGFPGGNGGNGGGGGGASGGGGQQRAGDWKCSNPNCGNLNFSWRNECNQCKAPKAEDAGGMPPMERGGYGGGGDRRGGFDRGGFRGRGGDRGSGGFRGGRGGERGGFGPGKMDVRGDRRQERRGRPY
>303518_0:0040d0_{"pub_og_id":"484351at7742","og_name":"FUS_RNA_binding_protein_","level_taxid":7742,"organism_taxid":"303518_0","organism_name":"Pundamilia_nyererei","pub_gene_id":"taf15","description":"RNA-binding_protein_FUS-like"}
MATDSGYGGPQSYGSYSGGQQGGQGYGQGNSGSSYGGQNYSGFGQQENYGQSQQPSYNNYGQESSGYGDKPSYGQQGSGSYGQQGSYSGQGQGGDSYGQGQGGGGGGSSGYSGQSGGSGGYGGQGQGGGGGGGYGRWNEGGEGGGQGGRFGRDYGDRSEGGGYRGRGRGGSGYDRSGGYDRGGRGGPPGMGGGDRGGYKNYGGSRDYGSRDEPAGEQDNSDNNTIFVQGLGEDVTVQEVGDFFKQIGIIKVNKKTGQPMINIYSDKATGRPKGEATVSFDDPPSAKAAIDWFDGKDFNGKPIKVSFATRRAEFTQRGGGGGGGGGGGGRGGRGGFRGRGGGGPNFDIKGGDWPCPNSSCGNMNFARRQECNKCGAPKPGDGGFGGGDRGGRGGYGGDRGGGFRGRGSFRGGDRGGFGGGGYKMGGRGDRRDDRRDRPY
>32507_0:0038b1_{"pub_og_id":"484351at7742","og_name":"FUS_RNA_binding_protein_","level_taxid":7742,"organism_taxid":"32507_0","organism_name":"Neolamprologus_brichardi","pub_gene_id":"taf15","description":"TATA-binding_protein-associated_factor_2N-like_isoform_X1"}
MATDSGYGGPQSYGSYSGGQQGGQGYGQGNSGSSYGGQNYGGYGQQENYGQSQQPSYNNYGQESSGYGDKPSYGQQGSGSYGQQGSYSGQGQGGDSYGQGQGGSSGGSSGYSGQGGGSGGYGGQGQGGGGGGGYGRWNEGGEGGGQGGRFGRDYGDRSEGGGYRGRGRGGGGYDRSSGYDRGGRGGPPGMGGGDRGGYKNYGGSRDYGSRDEPAGEQDNSDNNTIFVQGLGEDVTVQEVGDFFKQIGIIKVNKKTGQPMINIYSDKATGRPKGEATVSFDDPPSAKAAIDWFDGKDFNGKPIKVSFATRRAEFTQRGGGSGGGRGGRGGFRGRGGGGPNFDIKGGDWPCPNSSCGNMNFARRQECNKCGAPKPGDGGFGGGDRGGRGGYGGDRGGGFRGRGSFRGGDRGGFGGGGGGFGGGGYKMGGRGDRRDDRRDRPY
>32507_0:003f15_{"pub_og_id":"484351at7742","og_name":"FUS_RNA_binding_protein_","level_taxid":7742,"organism_taxid":"32507_0","organism_name":"Neolamprologus_brichardi","pub_gene_id":"fus","description":"RNA-binding_protein_FUS"}
MASNDYSQTSSQGYPSYGGGGGASQGYGQSSGPGYGQQGYGGYNQSSDSSSSSYSQGGYSGYGHPQSGGYGSPSSNQGGGGGGGYGHSSQSYSPGGYNSSNQPSSMSYSQQSSFSGYSQQQQPPPPSSAGYEGNSPAPAYQPPSSGASGGGYGSSGGQPSGNYGGSGSHPQPSQHGGGHYNQPPSYNTPPPPSYSQQSQYGQSGGYGGDSPPISGGGGGGYGGPDGGYGGQEGRGGRGRGGGGFGGRGGGGYDRGFDRGGRGGPRGRGGMGMGDRGGFNKFGGPREPGHGGPGFMQDQDNSDNNTIFVQGLGDDYTVESVADFFKQIGIIKVNKKTGLPMINLYTDRETGKLKGEATVSFDDPPSAKAAIEWFDGKDFNGNPIKVSFATRRADFGGRGGMRGGRGRGGPMGRGGFGGGRGGGFPGGNGGNGGGGGGASGGGGQQRAGDWKCSNPNCGNLNFSWRNECNQCKAPKAEDAGGMSPMERGGYGGGGDRRGGFDRGGFRGRGGDRGSGGFRGGRGGERGGFGPGKMDVRGDRRQERRGRPY
>47969_0:001493_{"pub_og_id":"484351at7742","og_name":"FUS_RNA_binding_protein_","level_taxid":7742,"organism_taxid":"47969_0","organism_name":"Oreochromis_aureus","pub_gene_id":"fus","description":"A0A668S5F3_OREAU"}
MASNDYSQTPSQGYPSYGGGGGASQGYGQSSGPGYGQQGYGGYSQSADSSSSSYNQGGYSGYGHPQSGGYGSPSSNQGGGGGGYGHSSQSYSSGGYNSSNQPSSMNYSQQSSFSGYSQQQQPPPPSSAGYEGNSPAPAYQPPSSGASGGGYGSSGGQPSGNYGGSGSHPQPSQHGGGHYNQPPSYNTPPPPSYSQQSQYGQSGGYGGDSPPISGGGGGGYGGPDGGYGGQEGRGGRGRGGGGFGGRGGGGYDRGFDRGGRGGPRGRGGMGMGDRGGFNKFGGPREPGPGFMQDQDNSDNNTIFVQGLGDDYTVESVADFFKQIGIIKVNKKTGLPMINLYTDRETGKLKGEATVSFDDPPSAKAAIEWFDGKDFNGNPIKVSFATRRADFGGRGGMRGGRGRGGPMGRGGFGGGRGGGFPGGNGGNGGGGGGASGGGGQQRAGDWKCSNPNCGNLNFSWRNECNQCKAPKAEDAGGMPPMERGGYGGGGDRRGGFDRGGFRGRGSDRGGGGFRGGRGGERGGFGPGKMDVRGDRRQERRGRPY
>47969_0:0044ff_{"pub_og_id":"484351at7742","og_name":"FUS_RNA_binding_protein_","level_taxid":7742,"organism_taxid":"47969_0","organism_name":"Oreochromis_aureus","pub_gene_id":"taf15","description":"TATA-binding_protein-associated_factor_2N_isoform_X1"}
MQKLLHLARIRSGVFGSALFVAHFQAGVLISHDENQNSSAFKLHIYKKYTQWPLTQATVARKAMARIVEVSKAGRAMDSKEIVAAPMEDRIIVAMDSKKIMASLSNRAIITMDKSPLGMVTSPPMGSKDLGLMDSKAPTVVRGKVETVMDRDRVVAAVDMEAKGKEEEEVVAAVDMDDGMKVVKVVVRVGGLGVTMETVQKEGATEAEAVAAVAMTVAVLTAVVDTIVAEEVDLLVWGSRDYGSRDEPAGEQDNSDNNTIFVQGLGEDATVQEVGDFFKQIGIIKVNKKTGQPMINIYSDKATGRPKGEATVSFDDPPSAKAAIDWFDGKDFNGKPIKVSFATRRAEFTQRGGGGGGGGGSRGGRGGFRGRGGGGPNFDIKGGDWPCPNSSCGNMNFARRQECNKCGAPKPGDGGFGGGDRGGRGGYGGDRGGGFRGRGSFRGGDRGGFGGGGGYKMGGRGDRRDDRRDRPY
>77115_0:004d16_{"pub_og_id":"484351at7742","og_name":"FUS_RNA_binding_protein_","level_taxid":7742,"organism_taxid":"77115_0","organism_name":"Cyprinodon_tularosa","pub_gene_id":"119771784","description":"TATA-binding_protein-associated_factor_2N_isoform_X1"}
MATDSGYGGAPNYGSYGGQQGGQAYGQGNTGASGTYGGQTYGAYGQQQGAPQGSEGYGQPPQQSYGSYGQDSTGYGDKSSSSYGQQGAGSYGGQSQGGGAGGYGQQSSYGGQAAGYGGGQGQAAAAASGGGSSYGQQSSYGGQATGGYDGGQSQGGGGDGYGRWSEGEGGGQGGRFGRDGGDRSEGGGFRGRGRGGYDRGGYDRGGYDRGGYDRGSRGGPPGMGGGDRGGYKNFGGSRDYGSRDDSGGEQDNSDNNTIFVQGLGEDATVQEVGDYFKQIGIIKVNKKTGQPMINIYSDKATGRPKGEATVSFDDPPSAKAAIDWFDGKEFNGKPIKVSFATRRAEFTQRGGFRGGRGGFRGRGGGGGGGPNFDVKGGDWPCPNSSCGNMNFARRQECNKCGAPKPGDAGFGDGGGRGGFGGDRGGGFRGRGGFRGGDRGGFGGGDRGFGGGYKMGGRGDRRDDRRDRPY
>8153_0:001d14_{"pub_og_id":"484351at7742","og_name":"FUS_RNA_binding_protein_","level_taxid":7742,"organism_taxid":"8153_0","organism_name":"Haplochromis_burtoni","pub_gene_id":"fus","description":"A0A3Q2W7N5_HAPBU"}
MASNDYSQTSSQGYPSYGGGGGASQGYGQSSGPGYGQQGYGGYNQSSDSSSSSYSQGGYSGYGHPQSGGYGSPSSNQGGGGGGGYGHSSQSYSSGGYNSSNQPSSMSYSQQSSFSGYSQQQQPPPPSSASYEGNSPAPAYQPPSSGASGGSYGSSGGQPGGNYGGSGSHPQPSQHGGGHYNQPPSYNTPPPPSYSQQSQYGQSGGYGGDSPPISGGGGGGYGGPDGGYGGQEGRGGRGRGGGGFGGRGGGGYDRGFDRGGRGGPRGRGGMGMGDRGGFNKFGGPREPGHGGPGFMQDQDNSDNNTIFVQGLGDDYTVESVADFFKQIGIIKVNKKTGLPMINLYTDRETGKLKGEATVSFDDPPSAKAAIEWFDGKDFNGNPIKVSFATRRADFGGRGGMRGGRGRGGPMGRGGFGGGRGGGFPGGNGGNGGGGGGASGGGGQQRAGDWKCSNPNCGNLNFSWRNECNQCKAPKAEDAGGMPPMERGGYGGGGDRRGGFDRGGFRGRGGDRGSGGFRGGRGGERGGFGPGKMDVRGDRRQERRGRPY
>8153_0:003183_{"pub_og_id":"484351at7742","og_name":"FUS_RNA_binding_protein_","level_taxid":7742,"organism_taxid":"8153_0","organism_name":"Haplochromis_burtoni","pub_gene_id":"taf15","description":"TATA-binding_protein-associated_factor_2N"}
MATDSGYGGPQSYGSYSGGQQGGQGYGQGNSGSSYGGQNYGGFGQQENYGQSQQPSYNNYGQESSGYGDKPSYGQQGSGSYGQQGSYSGQSQGGDSYGQGQGGGAGGSSGYSGQSGGSGGYGGQGQGGGGGGGYGRWNEGGDGGGQGGRFGRDYGDRSEGGGYRGRGRGGSGYDRSGGYDRGGRGGPPGMGGGDRGGYKNYGGSRDYGSRDEPAGEQDNSDNNTIFVQGLGEDVTVQEVGDFFKQIGIIKVNKKTGQPMINIYSDKATGRPKGEATVSFDDPPSAKAAIDWFDGKDFNGKPIKVSFATRRAEFTQRGGGGGGGSRGGRGGFRGRGGGGPNFDIKGGDWPCPNSSCGNMNFARRQECNKCGAPKPGDGGFGGGDRGGRGGYGGDRGGGFRGRGSFRGGDRGGFGGGGGGFGGGGYKMGGRGDRRDDRRDRPY
>8128_0:000a2b_{"pub_og_id":"484351at7742","og_name":"FUS_RNA_binding_protein_","level_taxid":7742,"organism_taxid":"8128_0","organism_name":"Oreochromis_niloticus","pub_gene_id":"fus","description":"RNA-binding_protein_FUS"}
MASNDYSQTPSQGYPSYGGGGGASQGYGQSSGPGYGQQGYGGYNQSADSSSSSYNQGGYSGYGHPQSGGYGSPSSNQGGGGGGYGHSSQSYSSGGYNSSNQPSSMNYSQQSSFSGYSQQQQPPPPSSAGLWGSGSHPQPSQHGGGHYNQPPSYNTPPPPSYSQQSQYGQSGGYGGDSPPISGGGGGGYGGPDGGYGGQEGRGGRGRGGGGFGGRGGGGYDRGFDRGGRGGPRGRGGMGMGDRGGFNKFGGPREPGPGFMQDQDNSDNNTIFVQGLGDDYTVESVADFFKQIGIIKVNKKTGLPMINLYTDRETGKLKGEATVSFDDPPSAKAAIEWFDGKDFNGNPIKVSFATRRADFGGRGGMRGGRGRGGPMGRGGFGGGRGGGFPGGNGGNGGGGGGASGGGGQQRAGDWKCSNPNCGNLNFSWRNECNQCKAPKAEDAGGMPPMERGGYGGGGDRRGGFDRGGFRGRGSDRGGGGFRGGRGGERGGFGPGKMDVRGDRRQERRGRPY
>8128_0:003eed_{"pub_og_id":"484351at7742","og_name":"FUS_RNA_binding_protein_","level_taxid":7742,"organism_taxid":"8128_0","organism_name":"Oreochromis_niloticus","pub_gene_id":"LOC100703628","description":"LOC100703628"}
MQKLLHLAQVRSGVFGSALFVAQFQAGVLISHDENQNSSAFKLHIYKKYTQWPLTQATVARKAMARIVEVSKAGRVMDKEIVAAPMEDRIMVAMDSKKIMASLSNRAILTMDKSPLGMVTSPPMGSKDLGLMDSKAPTVVRGKVETVMDRDRVVAAVDMEAKGKEEVVVVAAVDMDDGMKVVKVVVRVGGLGVTMETVQKEGATEAEAVAAVAMTVAVLTAVVDTIVAEEVDLLVWGSRDYGSRDEPAGEQDNSDNNTIFVQGLGEDATVQEVGDFFKQIGIIKVNKKTGQPMINIYSDKATGRPKGEATVSFDDPPSAKAAIDWFDGKDFNGKPIKVSFATRRAEFTQRGGGGGGGGRGGRGGFRGRGGGGPNFDIKGGDWPCPNSSCGNMNFARRQECNKCGAPKPGDGGFGGGDRGGRGGYGGDRGGGFRGRGSFRGGDRGGFGGGGGYKMGGRGDRRDDRRDRPY
>63155_0:001f11_{"pub_og_id":"484351at7742","og_name":"FUS_RNA_binding_protein_","level_taxid":7742,"organism_taxid":"63155_0","organism_name":"Archocentrus_centrarchus","pub_gene_id":"fus","description":"RNA-binding_protein_FUS"}
MASNDYSQTSSQGYTSYSGGGGANQGYSQSSGPGYNQQGYGGYNQSSDSSPGSYSQGGYGGYSHPQSGGYGSPPSNQGGGGGGYGHSSQSYGSGGYSSSNQPSNMNYSQQSSFSGYNQQQPPPSSSAGYEGNSPPPGYNQPPSGGPSGAGFGSSGGQPGGGYGGSGSHSQPPQHGGGHYNQPPSYSTPPPPSYSQQSQYGQSGGYGGDSPPMSGGGGGYGGPDGGYGSQEGRGGRGRGGGGFGGRGGGGYDRGFDRGGRGGPRGRGGMGMGDRGGFNKFGGPRDPGHGHGGPSFMQDQDNSDNNTIFVQGLGDDYTVESVADFFKQIGIIKVNKKTGLPMINLYTDRETGKLKGEATVSFDDPPSAKAAIEWFDGKDFNGNPIKVSFATRRADFGGRGGMRGGRGRGGPMGRGGFGGGRGGGFPGGNGGNGGGGGGGGGGGSGGGQQRAGDWKCSNPNCGNLNFSWRNECNQCKAPKPEDAGGMSPMERGGFGGGGGGGGGGDRRGGFDRGGFRGRGGDRGGGGFRGGRGGDRGGFGPGKMDVRGDRRQERRGRPY
>63155_0:002f26_{"pub_og_id":"484351at7742","og_name":"FUS_RNA_binding_protein_","level_taxid":7742,"organism_taxid":"63155_0","organism_name":"Archocentrus_centrarchus","pub_gene_id":"taf15","description":"RNA-binding_protein_FUS-like_isoform_X1"}
MATDSGYGGAQSYGSYGGGQQGSQGYAQGNSGGSYGGQNYTGYGQQDSYGQSQQQSYNNYGQDSSGYGDKPSYGQQGSASYGQQGSYGGQGQGGDSYGQGQGSSGGYGGQGGSGGGGGSSGGGYGGQGQGGGGGGSGYGRWNEGEGGGQGGRFGRDYGDRSEGGGYRGRGRGGSGGYDRGGYDRSGGYDRGGYDRGGRGGPPGMGGGDRGGYKNYGGSRDYGSRDEPAAEQDNSDNNTIFVQGLGEDATVKEVGDFFKQIGIIKVNKKTGQPMINIYSDKATGRPKGEATVSFDDPPSAKAAIEWFDGKDFNGKPIKVSFATRRAEFTQRGGGRGGRGGFRGRGGGGGGGPNFDIKGGDWPCPNSSCGNMNFARRQECNKCGAPKPGDAGFGGGDRGGRGGYGGDRGGGFRGRGSFRGGDRGGFGGGGGGGGGFGGGGYKMGGRGDRRDDRRDRPY
>43689_0:0004c4_{"pub_og_id":"484351at7742","og_name":"FUS_RNA_binding_protein_","level_taxid":7742,"organism_taxid":"43689_0","organism_name":"Simochromis_diagramma","pub_gene_id":"120739790","description":"RNA-binding_protein_FUS"}
MASNDYSQTSSQGYPSYGGGGGASQGYGQSSGPGYGQQGYGGYNQSSDSSSSSYSQGGYSGYGHPQSGGYGSPSSNQGGGGGGYGHSSQSYSSGGYNSSNQPSSMSYSQQSSFSGYSQQQQPPPPSSASYEGNSPAPAYQPPSSGASGGGYGSSGGQPGGNYGGSGSHPQPSQHGGGHYNQPPSYNTPPPPSYSQQSQYGQSGGYGGDSPPISGGGGGGYGGPDGGYGGQEGRGGRGRGGGGFGGRGGGGYDRGFDRGGRGGPRGRGGMGMGDRGGFNKFGGPREPGHGGPGFMQDQDNSDNNTIFVQGLGDDYTVESVADFFKQIGIIKVNKKTGLPMINLYTDRETGKLKGEATVSFDDPPSAKAAIEWFDGKDFNGNPIKVSFATRRADFGGRGGMRGGRGRGGPMGRGGFGGGRGGGFPGGNGGNGGGGGGASGGGGQQRAGDWKCSNPNCGNLNFSWRNECNQCKAPKAEDAGGMPPMERGGYGGGGDRRGGFDRGGFRGRGGDRGSGGFRGGRGGERGGFGPGKMDVRGDRRQERRGPSLLAHPGRSHDDLRVHRCPYRTQPAPLTFYITPYSTRDSPCVSVSCRDSSTLSAQRGVVYQNKLQHFN
>43689_0:005156_{"pub_og_id":"484351at7742","og_name":"FUS_RNA_binding_protein_","level_taxid":7742,"organism_taxid":"43689_0","organism_name":"Simochromis_diagramma","pub_gene_id":"120719580","description":"TATA-binding_protein-associated_factor_2N_isoform_X1"}
MQKLLHSAQIRSGVFGSALFVAHFQAEVLISHDENQNSSAFKRHIYKEYTQWPLTQATVARKAMAHIVEVSKAGRVMDKEIVAAPMEDRIIVALDSKKIMASLSNRAIITMDKSPLDMVTSPPMGSKDLGLMDSKAPTVVRGKVETVMDRDRVVVVVVVVADTVARVVAAVDMEAKGKEEVVAVDMDDGMKVVKVVVRVGGLGVTMETVQKEGATEAEAVAAVAMTAVVDMIVAEEADLLVWGSRDYGSRDEPAGEQDNSDNNTIFVQGLGEDVTVQEVGDFFKQIGIIKVNKKTGQPMINIYSDKATGRPKGEATVSFDDPPSAKAAIDWFDGKDFNGKPIKVSFATRRAEFTQRGGGGGGGGRGGRGGFRGRGGGGPNFDIKGGDWPCPNSSCGNMNFARRQECNKCGAPKPGDGGFGGGDRGGRGGYGGDRGGGFRGRGSFRGGDRGGFGGGGGGFGGGGYKMGGRGDRRDDRRDRPY
>28743_0:00512d_{"pub_og_id":"484351at7742","og_name":"FUS_RNA_binding_protein_","level_taxid":7742,"organism_taxid":"28743_0","organism_name":"Cyprinodon_variegatus","pub_gene_id":"taf15","description":"RNA-binding_protein_FUS-like_isoform_X1"}
MATDSGYGGAPNYGSYGGQQGGQAYGQGNTGASGTYGGQTYGAYGQQQGAPQGSEGYGQPPQQSYGSYGQDSTGYGDKSSSSYGQQGAGSYGGQSQGGGAGGYGQQSSYGGQAAGYGGGQGQAAAAASGGGSSYGQQSSYGGQATGGYDGGQSQGGGGGGYGRWSEGEGGGQGGRFGRDGGDRSEGGGFRGRGRGGYDRGGYDRGGYDRGGYDRGSRGGPPGMGGGDRGGYKNFGGSRDYGSRDDSGGEQDNSDNNTIFVQGLGEDATVQEVGDYFKQIGIIKVNKKTGQPMINIYSDKATGRPKGEATVSFDDPPSAKAAIDWFDGKEFNGKPIKVSFATRRAEFTQRGGFRGGRGGFRGRGGGGGGPNFDVKGGDWPCPNSSCGNMNFARRQECNKCGAPKPGDAGFGDGGGRGSFGGDRGGGFRGRGGFRGGDRGGFGGGDRGFGGGYKMGGRGDRRDDRRDRPY
>8154_0:001131_{"pub_og_id":"484351at7742","og_name":"FUS_RNA_binding_protein_","level_taxid":7742,"organism_taxid":"8154_0","organism_name":"Astatotilapia_calliptera","pub_gene_id":"fus","description":"A0A3P8QDK7_ASTCA"}
MASNDYSQTSSQGYPSYGGGGGASQGYGPSSGPGYGQQGYGGYNQSSDSSSSSYSQGGYSGYGHPQSGGYGSPSSNQGGGGGGGYGHSSQSYSSGGYNSSNQPSSMSYSQQSSFSGYSQQQQQPPPPSSASYEGNSPAPAYQPPSSGASGGSYGSSGGQPGGNYGGSGSHPQPSQHGGGHYNQPPSYNTPPPPSYSQQSQYGQSGGYGGDSPPISGGGGGGYGGPDGGYGGQEGRGGRGRGGGGFGGRGGGGYDRGFDRGGRGGPRGRGGMGMGDRGGFNKFGGPREPGHGGSGFMQDQDNSDNNTIFVQGLGDDYTVESVADFFKQIGIIKVNKKTGLPMINLYTDRETGKLKGEATVSFDDPPSAKAAIEWFDGKDFNGNPIKVSFATRRADFGGRGGMRGGRGRGGPMGRGGFGGGRGGGFPGGNGGNGGGGGGASGGGGQQRAGDWKCSNPNCGNLNFSWRNECNQCKAPKAEDAGGMPPMERGGYGGGGDRRGGFDRGGFRGRGGDRGSGGFRGGRGGERGGFGPGKMDVRGDRRQERRGRPY
>8154_0:0040b8_{"pub_og_id":"484351at7742","og_name":"FUS_RNA_binding_protein_","level_taxid":7742,"organism_taxid":"8154_0","organism_name":"Astatotilapia_calliptera","pub_gene_id":"taf15","description":"RNA-binding_protein_FUS-like"}
MATDSGYGGPQSYGSYSGGQQGGQGYGQGNSGSSYGGQNYSGFGQQENYGQSQQPSYNNYGQESSGYGDKPSYGQQGSGSYGQQGSYSGQGQGGDSYGQGQGGGGGSSGYSGQSGGSGGYGGQGQGGGGGGGYGRWNEGGEGGGQGGRFGRDYGDRSEGGGYRGRGRGGSGYDRSGGYDRGGRGGPPGMGGGDRGGYKNYGGSRDYGSRDEPAGEQDNSDNNTIFVQGLGEDVTVQEVGDFFKQIGIIKVNKKTGQPMINIYSDKATGRPKGEATVSFDDPPSAKAAIDWFDGKDFNGKPIKVSFATRRAEFTQRGGGGGGGGGGRGGRGGFRGRGGGGPNFDIKGGDWPCPNSSCGNMNFARRQECNKCGAPKPGDGGFGGGDRGGRGGYGGDRGGGFRGRGSFRGGDRGGFGGGGYKMGGRGDRRDDRRDRPY
>106582_0:000b8d_{"pub_og_id":"484351at7742","og_name":"FUS_RNA_binding_protein_","level_taxid":7742,"organism_taxid":"106582_0","organism_name":"Maylandia_zebra","pub_gene_id":"fus","description":"A0A3P9AXZ8_9CICH"}
MASNDYSQTSSQGYPSYGGGGGASQGYGPSSGPGYGQQGYGGYNQSSDSSSSSYSQGGYSGYGHPQSGGYGSPSSNQGGGGGGGYGHSSQSYSSGGYNSSNQPSSMSYSQQSSFSGYSQQQQQPPPPSSASYEGNSPAPAYQPPSSGASGGSYGSSGGQPGGNYGGSGSHPQPSQHGGGHYNQPPSYNTPPPPSYSQQSQYGQSGGYGGDSPPISGGGGGGYGGPDGGYGGQEGRGGRGRGGGGFGGRGGGGYDRGFDRGGRGGPRGRGGMGMGDRGGFNKFGGPREPGHGGSGFMQDQDNSDNNTIFVQGLGDDYTVESVADFFKQIGIIKVNKKTGLPMINLYTDRETGKLKGEATVSFDDPPSAKAAIEWFDGKDFNGNPIKVSFATRRADFGGRGGMRGGRGRGGPMGRGGFGGGRGGGFPGGNGGNGGGGGGASGGGGQQRAGDWKCSNPNCGNLNFSWRNECNQCKAPKAEDAGGMPPMERGGYGGGGDRRGGFDRGGFRGRGGDRGSGGFRGGRGGERGGFGPGKMDVRGDRRQERRGRPY
>106582_0:0036d8_{"pub_og_id":"484351at7742","og_name":"FUS_RNA_binding_protein_","level_taxid":7742,"organism_taxid":"106582_0","organism_name":"Maylandia_zebra","pub_gene_id":"taf15","description":"uncharacterized_protein_LOC101480127_isoform_X1"}
MQKLLHLAQIRSGVFGSALFVAHFQAEVLISHDENQNSSAFKLHIYKEYTQWPLTQATVARKAMVHIVEVSKAGRVMDKEIVAAPMEDRIIVALDSKKIMASLSNRAIITMDKSPLDMVTSPPMGSKDLGLMDSKAPTVVRGKVETVMDRDRAVVVVVADTVARVVAAVDTEAKGKEEVVVVDMDDGMKVVKVVVRVGGLGVTMETVQKEEATEAEAVAAVAMTAVVDMIVAEEADLLVWGSRDYGSRDEPAGEQDNSDNNTIFVQGLGEDVTVQEVGDFFKQIGIIKVNKKTGQPMINIYSDKATGRPKGEATVSFDDPPSAKAAIDWFDGKDFNGKPIKVSFATRRAEFTQRGGGGGGGGGRGGRGGFRGRGGGGPNFDIKGGDWPCPNSSCGNMNFARRQECNKCGAPKPGDGGFGGGDRGGRGGYGGDRGGGFRGRGSFRGGDRGGFGGGGYKMGGRGDRRDDRRDRPY
```
