## Supplementary material for "Exploring Liquid-Liquid Phase Separation in the organization of Golgi Matrix Proteins": Final protein sequences used: GCC88.txt

```
>10228_0:0029b9_{"pub_og_id":"237371at33208","og_name":"GRIP_and_coiled-coil_domain_containing_1_","level_taxid":33208,"organism_taxid":"10228_0","organism_name":"Trichoplax_adhaerens","pub_gene_id":"TRIADDRAFT_51476","description":"B3RJB3_TRIAD"}
MFQGFMNNSNSTDKLLDYIDEQKEQISRYESRLRDVIRAYKSLAKEKEALERSVKVLSHRHNERQQMTPTSEEASDQEIAKGNEDEIDGILNDSEESITPRGNKASSIDIIQVDGDVVPKSEVTKLSEQLATLSSSLVTVSEEKAKISARFQADKKLLLREMEQKTEECNRVVEEKDKHISHVEDQLHEVRQRLKQTLQERDEEMITHTEVIKELQQILENERQIKDEQKKQIEHLENQLTVMKDSKDET
>10228_0:002c6b_{"pub_og_id":"237371at33208","og_name":"GRIP_and_coiled-coil_domain_containing_1_","level_taxid":33208,"organism_taxid":"10228_0","organism_name":"Trichoplax_adhaerens","pub_gene_id":"TRIADDRAFT_51475","description":"GRIP_domain-containing_protein"}
MEELANEQQRLQDSKNRIRDMAHRDEYRVADLERKVSELSDLIGVSEREKERDQITIRRLKEKVLQLNVENTSLTETSTKVSQQLETKALKQTNVIKPHHSAITSILPSIGLIINLDNLLGNLLCVDEEVEDPQLAYQLCKRELAQVKEDFEKFKSQTQLHAKSRSQDLNIKEYRSLQRQVVELNNKLISERSWFEGKEKEYKESINYFKVEIKDMQGKFDNDINKIKSESLAKLDEARKQMQRQRERTIELLADKEAEFSGEVTEDAVNRLLSMPATATVSSRDGILLHYQQEQAKVEIELTSLRKSKFELEEEMRDLAKREQTHLDLCKALKEEIRKLERDKSRETANLEYLKNIVLHYMEADNPISKLQIVKAIATILQFSPKESWQLNNR
>400682_0:002a71_{"pub_og_id":"237371at33208","og_name":"GRIP_and_coiled-coil_domain_containing_1_","level_taxid":33208,"organism_taxid":"400682_0","organism_name":"Amphimedon_queenslandica","pub_gene_id":"LOC100637639","description":"GRIP_and_coiled-coil_domain-containing_protein_1-like"}
MADEGSSGTGFKREVFSSYTKTELIDHIQQQSEALERYEARFRDVVRAYKGILKEKEALETTLQALSASRLTPTKDRLRETSRLTPTHERSHDPSDRSRDVTESEGEKSETESGAQESAALEENDSESQVEGVADQVTKLMQSLSVLTEEKSKMESSFQQDKKRLLSELESMAAQHSSEKDQLLDKMETLQQRLEESVSRQTEGERERKREETEHGEMLKDANIQIQTLHRQDRTKEYQEKIQSLSEELEDVRGRLLESEKQAAQPQPLLIRLQEDIKAMKVEHELSLSEEQKRAIMFTLIMS
>400682_0:002a7a_{"pub_og_id":"237371at33208","og_name":"GRIP_and_coiled-coil_domain_containing_1_","level_taxid":33208,"organism_taxid":"400682_0","organism_name":"Amphimedon_queenslandica","pub_gene_id":"LOC109584244","description":"GRIP_and_coiled-coil_domain-containing_protein_1-like"}
MEQLGQLQDKVSKLRQLLKVATLKILEERSSLPANLEDMSVAEYSELLSREPQRMREEMTELRQEFDSYKQKAQLVLKTKNNKEHESNKEFYELQEKYETTLETVERLEREKEKAKEEHSLALQKLRANLRQQAEKHSQEMLQAELEHKQKLQELQQHIQSTRERTRCLLEEKEKELSTLRKSLGTERGVAGGGVMLSRSTSHNSSSSNEENERLREDLSLTKREERNSIRVGGVRGGALFSSNIVQELTEQSFPVNNDVQLYLHHQEKERITEELLSLRSRKLELEDSMRDLTEREQRHLEQNMLLKEEIRKLERDRSRETENLEYLKNVIFHYMCSDSGQEQLIVPIATILHFTPNEIRTVKRRLSGRPWLLNYPYNK
>6105_0:0026db_{"pub_og_id":"237371at33208","og_name":"GRIP_and_coiled-coil_domain_containing_1_","level_taxid":33208,"organism_taxid":"6105_0","organism_name":"Actinia_tenebrosa","pub_gene_id":"LOC116295993","description":"LOC116295993"}
MERKSRSELIRIIEEKSEKLSRYETKLRDVVSAYKNLVKEKEALDASIKVLTSTQQASPKPTRTNRKRTEGTSTDGLNQDQKNKEKTPASSPLTEENQETFNDGKFVSVNDHPLRENSHEDTKNENEKDKKKTTELEEEKNSDGNDVDDDDNDDETKLLREKITTLTSTLKTVMEQKSIMESNYQADKKKMMQDFGARQEELLKENEALSKKVIEVENQLKEAKHRMRQEQQSREEEENNNILMLRELQVLLSKERTAREELEQQLDEAKEKLSNTKSIPESKALEYEHQIQSLKEKLEEIQTRLMKAEETATKPSPLLLRLQEEMKEIKRENAEALLREQKRANEAEEKLEMITSVEESRVSDLETKLSELSEVVGNYEKLKFQDQMVIQKLKERLQQLDVENTALSQNSPTTEIPDNNRQTVNELESLREQMRKLKVASKYAVENSSLLKEGDLEELSKSELDSILNSDPTHKLCQEELKQLKDEFELYKAKTNPLHKGKSFKDLTSQLENLEKIKTRNTKLEKRIHEMQESAKQKETELKKIISDLKSELQNAENSLTSEKEECELIYNQKLAELEKQVLKQRERTLELLAEKDAEINSLRTRSPSASPSRVGTVSFSYPRRYLDPQLMVPSESLELGGGESSEDTNEAVCQLITRQTGLSSGEGVLIHYAQQQARREAESTALRRQKIELEDELREMALREARQGDQCKTLKEEIRKLERDRSRESANLEYVKNVVLRFMLSTSYSVKEQMIVAIATVLQFSPQELQKVRKAHAGGWWGSTS
>1720309_0:00304f_{"pub_og_id":"237371at33208","og_name":"GRIP_and_coiled-coil_domain_containing_1_","level_taxid":33208,"organism_taxid":"1720309_0","organism_name":"Exaiptasia_pallida","pub_gene_id":"LOC110242631","description":"GRIP_and_coiled-coil_domain-containing_protein_1-like"}
MEKKSRSELIKIIETQSEQLTRYETRLRDVVSAYKNLLKEKEALNASIKVLTSPQQEHLPKIPSKNNKKKQNSEQEATARKVDIPSPLTETKQEKNNGNKGLVSAETCDHPLKESMEPPQGTQDEKEKEKNGEIKDEKLNEFNEKQDDKVDVDESEEDKSDNNDEILFLKEKVSTLSSALQTMEQKIMESNYQADKKKMMQEFEAKQKDMQQGKEMLEKKLNELENQLKESKQRMRQEQKSREEEENNNMLMLRELQVLLSKERTAREELDQQLDEAKEKLLSTKAIPESKALEYEQCIKTLTDELEAIQSRLKNTEETASKPSPLLLRLQEEMEMKKNVEALMREQRRANEAEERLKILTSEEDRVSDLENKLSELSEVVGHYEKLKFQDQLVIQKLKDRLQQLDVENTALSQSSPTSEVQDNRCMDIEVDSLREHVDKLKAALKYALENSGMTVEGDLEGLSKSELDSILNSDPTHKACQQELKQLKDEFELYKTRTSVLHKNKSFKDLTAQLENLEKLKTRNSKVERRLLEIQERSREKESELSQRISELEELKTSVENLTEEKQNQELIYKHKLVELEKQVLKQRERTIELLAEKDAEINSLRTRSPGASPSGVGTTAFSYPRRYLDPQLMQLSQESERDADDGSLEGTNAAVCQLITRQTGASSSEGVLIHFAQQQARREAETANLRRQKIEMEDEMRDMSIQLSKHDEQCETLKEEIRKLERDRSRESANLEYLKNIVLRFMLSTSYSVKEQMVLAIATILEFSPKELQQVRKANIGGWWS
>10224_0:002e2a_{"pub_og_id":"237371at33208","og_name":"GRIP_and_coiled-coil_domain_containing_1_","level_taxid":33208,"organism_taxid":"10224_0","organism_name":"Saccoglossus_kowalevskii","pub_gene_id":"LOC102803416","description":"GRIP_and_coiled-coil_domain-containing_protein_1-like"}
MDRATRKDLLETIEKQKDQIARYEKRLRDVVYAYKSLCTEKEALEASVQILSQKQRQETINVVKENEDENNGSEDDDNKCDDPLQADAQASSASSENKNTNSLQLSTITNALATVSAEKSKMEQNFQADKKKMR
>10224_0:004dca_{"pub_og_id":"237371at33208","og_name":"GRIP_and_coiled-coil_domain_containing_1_","level_taxid":33208,"organism_taxid":"10224_0","organism_name":"Saccoglossus_kowalevskii","pub_gene_id":"LOC100367795","description":"GRIP_and_coiled-coil_domain-containing_protein_1-like"}
CKSKLRGHQLDLEQEHTTHAMILHELQQLLANERSEKERFEQQIEELQETLHCQQAVPDKSEEYERRITALSDQLDAVRTRLKASEDQAAKPSPLLLELQKEMAEMKAQHRMQVQLEQKKAEEAEEKLKLAAETDEKRVASLEDKLSELSEVTGTYERLRYQDQMAIQRLKERVTQLDLENTALARAANKTVPVLEDAPTNDDNILDVNSLVEKITKLKGLLKLANQNSEKPVDIDEVCSIDDSSSLESNPQHKACQQELKQLKDEFERYKLRAQNVLKSKNAKDNTNSKEMETLKSEVTELRERLSMLRSQLDEDERLHNIKIKEYETTISTLQNKSKEDLLMAELEYKHKVGELEEQVHKQRDRTLALLEEKDKEIETMKHQISQTYGAYTGEWGSRRSSVGQHSDSSDEESQTETTEETHVSDLLSKSCLTMTSTRSESSLLHYAEQQARKDIEINSLRKQKHELEITLRQIQEKCVMNEDKFSTELEDTREEVHRLERSRSRESANLEYLKNVCYSYFMTDDYPSKQQMLNAIVTILHFSPKEKDVVNKKKRATWSAYFQSTAKK
>45351_0:0021c4_{"pub_og_id":"237371at33208","og_name":"GRIP_and_coiled-coil_domain_containing_1_","level_taxid":33208,"organism_taxid":"45351_0","organism_name":"Nematostella_vectensis","pub_gene_id":"LOC5515034","description":"GRIP_and_coiled-coil_domain-containing_protein_1_isoform_X1"}
MERKSRSELIKIIEAQKEQLSRYESKLRDVVHAYKNLLKEKEALDASIKVLTTAQQSHTKHPRSSKKKGHDASPVADGPKGVGLEGEGKPYEKEIVSDEKMVAQGKPAGVEVKDHPLAVNEPSGQTETQGNDKQDGPDRKGLSNEGDVAVESDDEDEDGDDDKNEQDQVLTLSSTLKTVMEQKAMMEANYQADKKKMMHDFEGKQKEMEAEREKLTEKLKELESQTKELKLRMRQEQQNREEEENNHALMLRELQLLLSEERTQKEELEQQLDDMKDMLESSKHFPESKARDYENCISQLRKELKELKERLEKAEEKSSKPSPLLVQLQEEMAEMKREHMEAVSREQKRANDAEDKLKLITCVEEDRVADLETKLSELSEVVGSYEKLRFHDQEVIHKLKERLQQLDTENTALTLHSPVGEGVPDNNIQTVAEIDSLRDQVQKLRTVLKLAVEKSSEKSIDQELEGLSKSELESILNSDPTHNACQQELRQLKDEFERYKAKTQLLHRSKSLKEITTQLEDLDKLKARNAGLEKRLKDMEEYSHQRENELTSVVSQLQMDLHTAEERYQKGREDSELIYRHKVSELEKQVVKQRERTLELIAEKDAEIESLRMRSPSSSNPGGSGSAFAYSRKFMDLPVAPQEGDESAGGADTSPDTSAAVYQLLSRQAGVSSAEPGLLIHYAQQQARRDAENSALRREKNDLEDDLRDCTLREAKTRDQCETLKEEIRKLERDRSRETANLEYLKNIILRFMMTTSYSVKEQMITAIATILQFSPKEVQQPICSPSYCKQTVPSPLYFSSAPKRYSSLCVVPRIVSKHCHRHYTSV
>6087_0:00247e_{"pub_og_id":"237371at33208","og_name":"GRIP_and_coiled-coil_domain_containing_1_","level_taxid":33208,"organism_taxid":"6087_0","organism_name":"Hydra_vulgaris","pub_gene_id":"GCC1","description":"GCC1"}
MEKFSKNELIKNCEKYQSKLQRYEVRFAALVDAYKNLTEEKNVLESTLKTLSAKPSPKKCLLKKSSIASNFSDPLGVSSDNLNGSSDNTIEDEATQDIAEEKIAALSSALQSVTEAKAKMEASFQADKKLTLAEHTNRLSEVELETQKAYNQVNELKLKLRTEQQEREKEQEVYSSMLKELQSLLNVEKLEKEQLRMQLSEVNTTLKKSQKQVCDYEEKIQKLTVDFKNIQYIEDNMGDRTLKNTLNDLAKQLELIKKEKAEDLSVEKQRANKAEDMLKLRQQLDEKRIAELELRISELSEAVGNYDQIHQQDQQIICQLRERLETLNDKNPSYHSDEKKIIELEEQIVRLKSLLKSSSVKSQTEILDIEDNFKEDTKLLLCQTEYKQLKDEFELYKKKQSLSSHPSKDKNDELLQKIVEYKKKIDYLESNNEQLVLKNNLEEKEHLRIVSTLQIQFTKLEEDCLQKIEQLKVEHLKNIELIENELKKQRIRTLDLLAEKDIEIDRLREKQYENEYLLQQTPKSQEVFKFPEFKEKSVIDEMLQNSPTMSPTKRATMVHYTELLEQQRIDLSSYRAQLEDVKNALKDSERREDQLVQQMHLLKEEIRSLERSRSRESANLEYLKNICLQYMLSDCPSKRKQMARAIATILYFSPSEIATIDTQLKNGW
>151771_0:000dc2_{"pub_og_id":"237371at33208","og_name":"GRIP_and_coiled-coil_domain_containing_1_","level_taxid":33208,"organism_taxid":"151771_0","organism_name":"Dendronephthya_gigantea","pub_gene_id":"LOC114517089","description":"GRIP_and_coiled-coil_domain-containing_protein_1-like"}
MEEQSKKELVALLERQKEQLKRYEARLRDVVQAYKGLQKEKNVLEKSLRALSSDNVEVGSAEKFHDVHLDDRKVVRVENENTTKLSSGEPKPQLPKPEQAQELSATCQMSDQTGLQAQLKTLREALDTIMEQKTKMENSFQADRKKFLHELEIKEACFAKERNEFSELKESMQKDIQELRIRTRGEQQARETEQNDHVMMLKEMQVLVAKERLAREELEKNIERLEKSLNEKEAQGFKGRLRKSDDVTLVNLEGSHVGRSLDKSIQVSDSPAALIKLEEEMRKIKLQLENDILSEQKRANEAEKKASFVAKAEEQRVADLEAKLSELSNVVGKYERLRSHDLMEIKKLKDRIHMFTTTSKDDLMSDNKNLRNDSSFDNENLDGVLRKLKEVLRFRYENREEIAESSDIGISKADLECILQNDPAHKACREELRQLKDEFECYKSKIQMMRKSRAEDETESNSKDTEKFKNRIKDLRTTLESLQKQLDDKNSELEVLQERLSCEKTDLQKLHNSELDVQRTIYAAKMQEIEKQMQNQRSRTMSLVNEKDCEIERLKKKIAMELADAPSIHKNNTTISLRNSSSDDAVNELLLQSSPSSLVHNAQEQAYCEAEFVMLKKQRRELEESLQEVLIREEQASEQVDVLKKEIRKLERNCSRENANLEYLKNVILRYLLTESDSVRQQMVAAISTILEFSPQEISHVKQATKGWWGK
>50429_0:0010b4_{"pub_og_id":"237371at33208","og_name":"GRIP_and_coiled-coil_domain_containing_1_","level_taxid":33208,"organism_taxid":"50429_0","organism_name":"Stylophora_pistillata","pub_gene_id":"LOC111322841","description":"GRIP_and_coiled-coil_domain-containing_protein_1-like_isoform_X1"}
MDKKSRFELIKLVEAQKEQLNRYETKLRDVVHAYKNLLQEKEAIEASVKVLTSSNTQPTKSSHRNEPTHSKDQKEVVKDENSSDKASKGVGLASPLEEDGLKKGEVLDHPLAVKDDEGNDENQLPSEKQEDTSSEHDELETLQDKISTLTTSLATVMEQKSKMEANYQADKKKMMQEQEVKVKEYAEETEKLNKNVATLEEQLQELKLRMRHEQQAREEEQNNHVLMLRELQMLLSTERSTKEDLEQQLEDAKEQIVLSKKLPGSKTEEYERQISLLQLELQGVEKRMKEAEKASTRPLPLLVQLQDEMSKMKKEHAEAVIREQKRANDAEERLRIITSLEECRVADLEVKLSELSEVVGNYEKLRLQDQQAIQKLKDRLQKLDSENATLSRQLSLDENQMPDNEKELEENETPDELKKQVFKLKGMLKIALNSCDTPMNFEELSKSELESFFANDPSHQICQQELRQLKEEFERYKVKTQALHKNKSFKELSEQLENLEILKKRNTDLEQQIEELKDQGLEKERDHKKVISNLRDQVKLLEEKHKREQEETSTVYKQRLEELERQVLNQRERTLALVAEKDSEIEILRSRSPSSSPSAENVAKTRQVFSYPRKFVEVSSGSQATLDSPQSSDADAAVHQLLSKPSGVSNSESTLVHYAQQQARREAESVAIRRQKNELEASLRDAELRGEKLIDQTNVLKEEIRKLERDRSRESANLEYLKNIVLRFMMSTSYSVKQQMITAIATVLEFSPKELSQVRKVQSASWWPGT
>70779_0:000f45_{"pub_og_id":"237371at33208","og_name":"GRIP_and_coiled-coil_domain_containing_1_","level_taxid":33208,"organism_taxid":"70779_0","organism_name":"Acropora_digitifera","pub_gene_id":"LOC107332722","description":"GRIP_and_coiled-coil_domain-containing_protein_1-like"}
MDKKSRLELTKIVEAQKDQLSRYEKRLRDVVHAYKNLIQEKEALEASITALTATKVHAEPRDDREVLDNGRNKPVKSEGTESANQEQVVVEDGVVDHPLVTRDDEVPSDNQPQPHKENTSLSKAEFQVQDEKIATLTASLATVMQQKSKMEASFQADKKKMMQEHEVKLRETEEETQKLKQNTETLDKQLQELKLRMRREQQAREEEQNNHVLMLRELQMLLSSERSVKEDLEQQLDDAKEQVMLIKKLPGNKAEEYEQQISQLQLELQQVQKRLKEAEKASSKPSPLLVQLQEEMSKMKKENAEAVIREQKRANDAEERLRIITSLEECRVADLGEIFMNVLSEDDQTVTGNQGTLVHYAQQQARREAESTAIRRQKNDLEVALRDAEIRENQLLDQANVLKEEIRKLERDRSEAELEGFSKSELESVFVSDPSHQICQQQLRQLKEEFERYKLKTQALHKNKSYKELSEQLENMENFKSQNSELEKQLQDLKDKSMEREVDQKKIISNLRDQLQLASENYKLEKEEAHTVYKQKLEELERQVLNQRERTLALVAEKDSEIEMLRQRSPSTASSSGESAKPSFTYQRKFVQTTGGSQASLDSEADSTVHELLSKSAGVTGNQGTLVHYAQQQARREAESTAIRRQKNDLEVALRDAEIRENQLLDQANVLKEEIRKLERDRSRESANLEYLKNIVLRFMMSTSYSVKQQMIQAIATVLEFSPKELNQVRKVQSATWWGT
>46731_0:002c3f_{"pub_og_id":"237371at33208","og_name":"GRIP_and_coiled-coil_domain_containing_1_","level_taxid":33208,"organism_taxid":"46731_0","organism_name":"Pocillopora_damicornis","pub_gene_id":"LOC113675455","description":"GRIP_domain-containing_protein"}
MEKKSRFELIKLVEAQKEQQNRYETRLRDVVRAYKNLLQEKEALEATVKVLTSGNTQPTKSSQRNEPSHSRDQKEVVKDEISSDKASKSGGLASPLEEDGFKKGEVLDHPLAVKDDEGNDESQLPSDKEDNSSEHGELETLQEKIVTLTTSLATVMEQKSKMEASYQADKKKMMQEHEAKVTEYAEETEKLNKNVETLEEQLQELKLRMRHEQQAREEEQNNHVLMLRELQMLLSTERSTKEDLEQQLEDAKEQIVLSKKLPGSKTEEYERQIALLQLELQGVQKRLKEAEQASTRPSPLLIQLQEEMSKMKKENAEAVIREQKRANDAEERLRIITSLEECRVADLEVKLSELSEVVGNYEKLRLQDQQAIQKLKDRLQKLDSENATLSRQLSIDENQMPDNEKELRENETPEDLKKQVFKLKGLLKIALNSSDTPVNLEELSKSELESFFANDPSHKVCEQELRQLKEEFERYKVKTQALHKNKSFKELSEQLENLEALKKRNRDLEQQTEELKDLGLEKERDHKKVISNLRDQVKLLEEKHKREQEETSTVYKQRLEELERQVLNQRERTLALVAEKDSEIETLRSRSPSSSPSVENVGKTRQVFSYPRKFVEVSSGSQVTLDSPQSSDADVAVHQLLSKPSGVSNSESTLVHYAQQQARRDAESVAIRRQKNELEASLRDAELRGEKLIDQTNVLKEEIRKLERDRSRESANLEYLKNIVLRFMMSTSYSVKQQMITAIATVLEFSPKELSQVRKVQSASWWPGT
>45264_0:004817_{"pub_og_id":"237371at33208","og_name":"GRIP_and_coiled-coil_domain_containing_1_","level_taxid":33208,"organism_taxid":"45264_0","organism_name":"Acropora_millepora","pub_gene_id":"LOC114974908","description":"GRIP_and_coiled-coil_domain-containing_protein_1-like"}
MDKKSRLELTKIVEAQKDQLSRYEKRLRDVVHAYKNLIQEKEALEASITALTETRVHAEPKDDREVLDNEKNKPVKSEGTESANQEQVLVKDGVVDHPLVTRDDEVPSDNQPQPHKENTSLSKAEFQVQDEKIATLTASLATVMQQKSKMEASFQADKKKMMQEHEVKLRETEEETQKLKQNTETLDKQLQELKLRMRREQQAREEEQNNHVLMLRELQMLLSSERSVKEDLEQQLDNAKEQVMLIKKLPGNKAEEYEQQISQLQLELQQVQKRLKEAEKASSKPSPLLVQLQEEMSKMKKENAEAVIREQKRANDAEERLRIITSLEECRVADLEVKLSELSEVVGNYEKLRLQDQQAIQKLKDRLQQLDVENETLTRQISCDENRTPDNERDVGANDDETPVELKKQVTKLKGLLKIALDSSDKPLDIELEGFSKSELESVFVSGPSHQICQQQLRQLKEEFERYKLKTQALHKNKSYKELSEQLENMENFKSQNSELEKQLQDLKDKSMEREVDQKKIISNLRDQLQLASENHKLEKEEAHTTYKQKLEELERQVLNQRERTLALVAEKDSEIEMLRQRSPSTASSSGESAKPSFTYQRKFVQTTGGSQASLDSEADSTVHELLSKSAGVTGNQGTLVHYAQQQARREAESTAIRRQKNDLEVALRDAEIRENQLLDQANVLKEEIRKLERDRSRESANLEYLKNIVLRFMMSTSYSVKQQMIQAIATVLEFSPKELNQVRKVQSATWWGT
>48498_0:004c65_{"pub_og_id":"237371at33208","og_name":"GRIP_and_coiled-coil_domain_containing_1_","level_taxid":33208,"organism_taxid":"48498_0","organism_name":"Orbicella_faveolata","pub_gene_id":"LOC110062592","description":"GRIP_and_coiled-coil_domain-containing_protein_1-like"}
MEKKSRFELIKIVEAQKEQLVRYETRLRDVVRAYKNLLQEKEALEASINVLTTSNNQTTKSSHKKEAADGKDQNESVEDEKISDSAGKSEDSSSSLQEEAVHMEGVLDHPLAVKEDDMEHGKQLHQDEESSSPEQSELEAQQEKIATLSASLATVMQQKSKMEASYQADKKKMMQDHEAKVKEYEEEAEKLNKTVETLEEQLQELKLRMRHEQQAREEEQNNHVLMLRELQMLVSTERSTKEDLEQQLDDAKEQILLMKKSPGNKTEEYERQIAQLQIELQGVQKRLKEAEKASSQPSPLLVQLQAEMSKMKKEHAEAVIREQKRANDAEERLRIITSLEECRVADLEVKLSELSEVVGNYEKLRLQDQQAIQKLKERLQKLDVENATLTRQISTEENRTPDNERDLLEDETPEELKKQVFKLKGLLKIAMDSSDKPLDLEELSKSELESLFVNDPSHKVCQQELRQLKEEFERYKVKTQALHKNKSFKELSEQLENLEKLKKDNAELEKQIEDLKHSSNEKEQDQRKVITNLRDSLKLMEEKHKHENEESNTIYKQKLEELERQVLNQRERTLALVAEKDSEIETLRNRIPSNSPSAESSTARSAFSYQRKFVEITGGSQATLDSPQSSEADVAVHQLLTKPSGASSSESTLVHYAQQQARREAESTAIRRQRNELEVALRDAEIRGDKLMDQANLLKEEIRKLERNRSRESANLEYLKNIVLRFMMSTSYSVKQQMITAIATILEFSPKELSQVRKVQSATWWGT
>7739_0:00198a_{"pub_og_id":"237371at33208","og_name":"GRIP_and_coiled-coil_domain_containing_1_","level_taxid":33208,"organism_taxid":"7739_0","organism_name":"Branchiostoma_floridae","pub_gene_id":"118414104","description":"GRIP_and_coiled-coil_domain-containing_protein_1-like_isoform_X2"}
MDRAARRELIETIEQQKDRIARLENRLRDVVTAYKGLAKEKEALEASIKVLTLRSEPLRTHHVEKVSSGTDDSSETASEASGDAQATNTGDSGAESFVDPLNATGQAGSTSVNQDEILHLKEQLATLTNALATVTDQKSQMEASFQADKKLIRQENENSKKLAEETQQRLEEQLAEAEEQLSQAKSRIRSQQQEREKEQTDHAMMLRELQKVLSDERASKEQLEQELFEMKLKLEEKKATPDLSVEYEQKMQDLSAEMEGLQARLQAAEDDAAKPAPLLLQLQEEMAEMRVHHRLQIQQEQTRANEAEARLRQLEAEREARVANLEAKLAELSVVVGNYDKIRQQDQEAMEKLKERIAQLDMENTALARVANNKVQSDDPDDSNQDVHALKEKILKLIGLMKIANERSDQPLPPEDLYTFMNPGGDDSDPGSPVSHDKCQQEYRQLKEEFERYKMRAQSVLKNKNAKDSSVGKEIETLRSQLQELREKHIALRQYCDEQELKDKQKVEDLEARIARIKNEHKKELDKAEEEYRQRAAKLETEMHKQRDRTIELLAEKEKELQSLQLRSHSPVTPYMFSNQSEGSAHSASPRDGRSEAGVDDDDDIRSEHSDTVSELLVRPHFTPLMTHSRLTRKPSPGEGTIVHYAEQLARNEVELSAVRKQKHHLEASIHQLQEEIATKEEKYQDQIQALKREVDRLERNRFRESANLEYLKNVVLRYMTTSDYAAKDQMFKAIATILQFTSQERTKVTKFNSSWWYGSPRK
>7741_0:004a4c_{"pub_og_id":"237371at33208","og_name":"GRIP_and_coiled-coil_domain_containing_1_","level_taxid":33208,"organism_taxid":"7741_0","organism_name":"Branchiostoma_belcheri","pub_gene_id":"LOC109482958","description":"LOC109482958"}
MDRAARRELIETIEQQKERIARLENRLRDVVTAYKGLAKEKEALEASIKVLTVQRTQHVERTAAGTDDSSETASEASGDATNTGDGGAESFVDPLNATGQAESTSANQDEILHLKEQLGTLTNALATVTDQKSQMEASFQADKKLIRQENENSKKLAEETQQRLEEQLAEAEEQLSQAKSRIRSQQQEREKEQTDHAMMLRELQKVLSDERASKEQLEQELFETKLKLEEKKATPDLSIEYEQKMQDLSTEMESLQCRLQAAETEAAKPAPLLLQLQEEMAEMRVHHRLQIQQEQTRANEAETRLKQLEAEREARVANLEAKLAELSVVVGNYDKIRQQDQEAMEKLKERIAQLDMENTALARVANNKVQSDDPDDSNLDVHALKEKILKLIGLMKIANERSDQPLPPEDLYTFMNPGGDDSDPGSPVSHDKCQQEYRQLKDEFERYKMRAQSVLKNKNAKDSSVGKEIETLRSQLQELREKHIALRQYCDEQELKDKQKVEDLEARIARIKNEHKKELDKAEEEYRQRAAKLETEMHKQRDRTIELLAEKEKEIQTLQLRSHSPVTPYMFSNQSEGSAHSASPRDGRSDAGVDDDDDIRSEHSDTVSELLVRPHFTPLMPSPGEGTIVHYAEQLARNEVELSAVRKQKHHLEASIHQLQEEIATKEEKYQDQIQALKREVDRLERNRSRESANLEYLKNVVLRYMTTSDYAAKDQMFKAIATILQFTSQERTKVTKFNTSWWYGSPRK
>7725_0:003e4d_{"pub_og_id":"237371at33208","og_name":"GRIP_and_coiled-coil_domain_containing_1_","level_taxid":33208,"organism_taxid":"7725_0","organism_name":"Styela_clava","pub_gene_id":"120341848","description":"LOW_QUALITY_PROTEIN:_GRIP_and_coiled-coil_domain-containing_protein_1-like"}
MFCFVCTYPYPGTITLLEKENSASDVSHQDEAEGENDSTVEELKNLQTQIATLTMSLSTVTEEKSKIVATYQAEKRKLKQETDTQLLEMRKELGDLRKKNQELEEEFNMAKEKIRLQQNEREQEQSTNSIMLRELQKILNDERIKNEQISGDLQEARKMAQKAASVNKKTESNEKDLNRLMDELETAYDKLRLAKEEAKKPQPIVGRLQKEIAEIKAAHRIQLESERMQFISTENRLKKVEKEAEERVASLENRITQLSNQMGGYERSKTNDQDLIRSLKERIAQSEAENRILAKQAAVSANKDFGGSVVDENNMDVEYLKEQISKYKGLLKHAAEKCNDPFAMFEGKSDENEYNRLYMESQQELRQVKDEFEKYKVRAQNVLKAKRETGITSGENVANMFTQRQFQEIKNELEEVRERHFHLRSHCDGLEEQQNKLIKEQGEELLRCHLSHQNELKLEKENYSARVLDLEQEMRSQRERTVMLLAEKDKEIQSLQAYSTACHREYQSEYGGIGEPNQETSTSSDNTHYGHDKLRETQDSVFEIVNQGSMHDTTMIHYAEQMARKDVLINGLRRHKKQLELQIRQLQDAIMTKDEKNSRGIAELQEKIANFDRSKSRENANLEYLKNVMYQYLTTNRNQSAKSRMLGAVTTILQFSPDEIKNVRKKF
>37621_0:002601_{"pub_og_id":"237371at33208","og_name":"GRIP_and_coiled-coil_domain_containing_1_","level_taxid":33208,"organism_taxid":"37621_0","organism_name":"Priapulus_caudatus","pub_gene_id":"LOC106813884","description":"GRIP_and_coiled-coil_domain-containing_protein_1-like"}
MERSTKSELVQQVETQREQLKKYENKLRDVVRAYKSLQKEKVALEESLTALSSSGPYLESKPGNEDSPSQTEPSRNEDDADNAGEDENRSVSVDPLQVEQSATDTNAMQLKEKLATLTSALATVTQEKSRMENNYQADKKKLKQELDELTDCMVQQKEEYEKQINILNNRVKELTTTLRTQQSDRDKEQIDHSMMLREMQKLLANERILKENLEHQLEQAHTKLVTTETMLEQSKQQEEKVRILSGDLEKVRQRLNSSEERAKKPSPLMLELQREMAELKAQHRITMQREQQRANEAEQRLGVVAAQSETRVSSLETRLSELSDIVGGYDRDRQHDQAAIHKLKERISQLDLENSALARRVTQTDASDDDDASNLDVNALIERIAKLKGMLKQANARSERPVNLSEVLGADSDHGELGGSDWESIHSNCQQEYRQLKEEFERYKLRAQSVLKNKRDSNANKETTALRAQISELKERVHACTRDCDAKLHQSDVACERLRASAAAAASAHADKLRAAETSYARRTAELEDEMSRQRERTLALLAEKDDELAAARRRVAAADDDDVPASPSGDLAALRLDGPLLLFSEEAARRDVEIGALREAKRRLERALHELRREAAADGERRREEAELLVERLRGAEERARCRGDASLEYLKNVVYSFMVSGDAADRRHMLNAIATVLEFSVRERDAALHALAAGWWGATTGTPSSGKR
>7719_0:00335a_{"pub_og_id":"237371at33208","og_name":"GRIP_and_coiled-coil_domain_containing_1_","level_taxid":33208,"organism_taxid":"7719_0","organism_name":"Ciona_intestinalis","pub_gene_id":"LOC100185017","description":"GRIP_and_coiled-coil_domain-containing_protein_1"}
MFKFNKNEELYDVIDKQKDQISRYEGRLRDLVHAYKSLQKEKEALEESMKALTTPSSGGGKKPSTLDENTEALNEDESTEPDIQHLQSQLHTLTTSLSTMSDEKKKLVLVYQAEKKQFKHEHEVEVTKLEEETQVLLEKNKLLGEELTRVKEKLRNQQSDHEQEQSTHSIILREIQKMLNDERTKNESLELAMRDLNTATRVAEIEVQQHEDYKRRVRQLEDELSEVRARLEVAEHEANTPSPILMQLQSEMSRMKKDHMAQLEFERSRVAEVEQRERMMAQAEEVRVGDLEGRLVQISNVMGLYDGTRQKDLSTIQRLKDTNTQLELENISLKTKLDGLSIYKSDEDLGIDEIKSRMLSLQELLKCAASKSNEPVDISDILSSIKIPCDDFQQLYLESQEELLKVKEEFDKYKVRAQSVLKNIKGGGGGGPSGSNRELEEARKQLQAARDRHFNLRGRCEDLEARCKEMEVEHKRAMAKQATLHAEDTQKMLEQHKNQVSSIEQEVKNQRERTVSMLMDKDKEIKQLKVYTSTYHSEYQNVERTASRDYDITDDSVAEILTKGGKDTNLMHYVEQLARKDVTINNVRRKKKELELQVRQLQDAGIMRDEANAQQVAELKGKIEQIKRGISRENANNEYVKNVLCQYLTTVDGNAKQKMLVAIATILQFSPDEMKRVGIRTK
>225164_0:000b81_{"pub_og_id":"237371at33208","og_name":"GRIP_and_coiled-coil_domain_containing_1_","level_taxid":33208,"organism_taxid":"225164_0","organism_name":"Lottia_gigantea","pub_gene_id":"LOTGIDRAFT_212469","description":"GRIP_domain-containing_protein"}
MDRSSKNELLKTIESQKEQLTRYETRLRDVIRAYKGSVKEKEALEASVKVLSEQSNRPDKKETKQQDGSSIQDPLNTNSEDASQDDEVRVLKDQLKTLTNTISTVTAQKSRLEADFVADKKKLRGEYEELQSKFSSTLQQHEKTVQEWNDKYTEIKNRLRTQQLEREKEQTDHAMMIRELQKLLSVERMAKEHFEQQLDEVETSMKQQVASVPSVKEQYEKQIDNLSSQLKSVRDRLKAAEEKANQPSPMLLDLQKEMTTMKNEAQRQVEKEILRASEAETRVVQVSVQSEERVTSLETKLAELSEVVGNYERLRYQDQQAIHRLKERVSQLDIENSALARAAHSIPDTNTTTDDSNLDSQSIAEQIKKLQKLLKDANLRSEKPVDINELMESEEERTMCQKYKEELEHVKEEFERYKLRAQSVLKNKTKDNSNNREMDVLKDQVSELREKLKTAYLHLDESEEKHRLKVESLSKTILSIEEKHKHRIFEMEQEHQKSIAELEMAVKKQRDRTVSMLAEKEKDLNTLRTTALANDFVSPNQEPVNYSSSHALTKQNSEEEEAVSRLLFKTSANEETNILHFSQEQARKDVEVASLRKQKRQLEMSLRELQLSASAKEEKLHDELEGLREVIHKHERDINREGANLEYLKNVIYKYMISGDSLGKQKMLKAITTILQFSPKEIDKVNSVNKGWI
>7604_0:003c38_{"pub_og_id":"237371at33208","og_name":"GRIP_and_coiled-coil_domain_containing_1_","level_taxid":33208,"organism_taxid":"7604_0","organism_name":"Asterias_rubens","pub_gene_id":"LOC117305000","description":"GRIP_and_coiled-coil_domain-containing_protein_1-like"}
MDRGTRKDLLETIEKQKDQLGRYEGRLRDVVQAYKSLSKEKEALEASVQALSNAPPQRLGGASQGSKPKGQKNDGEEGKKEEGGGEPKGTKDEGKDGSDTESMEKEDHVNYQQLKDQLSTLTTALATVTGQKSKMEASFQADKKKLRQEYEESLRSQQEGREQFEETKTRLQEQINESRNKLRLQQQEREAEQVNHAVMIRELQTLLTRERSDKELLENKLSDMEDGLAIAQSQPDKSAAYEEHVKRLTKDLEIFKTQLRTAEEKASRPSPLLLQLQKEMAEMKAQHRIQVEAEQLKAKESREILKQLREAEEERVATLESKLAELSEVVGSYDRVKQQDLQAIQRLKERIVQLDLENTALAKAVNKFQSNQPEEIINPDATVSELTEKILNLKGLLKLASQKSEKPVDIDDLCNIEDHASLEGHPNHRSCQQELKQLKDEFERYKLRAQGVLKNKTVKDTSSNKEIEALQNQVSEMRERISILRQQLDDEEANHKQTVTNYEDKIFKLKEQHRTALSQAESEYKHRAADMEQQIHRQRDRTMALLAEKAQEIDLLRQQLNNRFGGTTMESDYSLSRQTSSDVFTDDEDRPRSEAAETVSQLQVSMVQSNNPSLLHFAEERARREVELSTIKKQKQQVEGALRQLQEKHAMAVQLHEEQLDELRDEAERWKRNRSREGTNLEYLKNVVLCYLQTESHSKRQQMFSAISTILQFTRREKEGVLKKQGASWWGYGTT
>6850_0:0006bc_{"pub_og_id":"237371at33208","og_name":"GRIP_and_coiled-coil_domain_containing_1_","level_taxid":33208,"organism_taxid":"6850_0","organism_name":"Limulus_polyphemus","pub_gene_id":"LOC106472098","description":"GRIP_and_coiled-coil_domain-containing_protein_1-like"}
LVRAYKSLTKEKEALESTVKALNVIKQPNQFEALNEEAQLEKTRHLSGFSEPINAMKSKENETDQQNQVTTLLTSLVILTEEKSRLESSLLSDKKKLILEKEELEKQLEEMKLCHQKEIQSRDQEAQDLKQKIRIQQREREQEQENHALMLRELQRLVADERALKENFEHKCEELEEKMERNKKVNNVETYKKKLKELKSNLTKVKKELDVSKEKASETPPILLELKQQMTEMKISHQQAVEQEKHRVSEAEEKLKALSAVSEARIASLESRVSELSEVVGSYDRLKQKDQKAIQRLKDRVAQLDLENTTLAKGVAEDDKKVEKEEDSNLDVQTLMDKICKYKNILKTANDRSEKPVDLNEFYEHQLAAGMDLHARCQEDLQQLKEEFEQYKIRVQSIVKNKNKNLEDLDNQKDVESLKVQLARLRERLQASETKLEAMKDSYQKTISELETSIQKIKDRHKEDLANQEAENKIRLVELEQQMVRQRERTATLLEEKNRQLEQLKFSFGFSTSMEKRSDTVQSAPHQYNKGYVYSQEINNENSFTELLAHSFRPSSRDNQILYYVQELSRKDVELSGLRHSRHQAETALRELQHSALEKEEKYIEEIESLKARIHRLESSQSQGGTSMEYLKNVVLQYMLCGDPCDRYHMLNAIATLLQYTKREIEQVRQFNKSW
>51031_0:002efa_{"pub_og_id":"237371at33208","og_name":"GRIP_and_coiled-coil_domain_containing_1_","level_taxid":33208,"organism_taxid":"51031_0","organism_name":"Necator_americanus","pub_gene_id":"NECAME_00614","description":"W2SZX1_NECAM"}
MNVRELQKTLESQHEQLKLYEKKLKDVVRAYKSLEAEKTALQKALNALSPQDKDEQSSSSTSDEVWVQLKT
>51031_0:002f0d_{"pub_og_id":"237371at33208","og_name":"GRIP_and_coiled-coil_domain_containing_1_","level_taxid":33208,"organism_taxid":"51031_0","organism_name":"Necator_americanus","pub_gene_id":"NECAME_00615","description":"W2T0W6_NECAM"}
IDHERELRDAVTKAKHSTQIEEQEKASSKIAELEEKTMNLLATVARSEEARSEAYDALLHSEEEKAALVEELVEVRNRQMSLEKAFDDEDVVSTLKSAIAEIRERNPGYDLHALLGPDPEKKRLEHELQILKDEYGQCKYRLDLLTANNQETDNTGNSKEVRLVAEQFQNKILKLLAVHAKDRAAYEKSARDLNARISELEQREGRLVTEMRREMNNRISEMETEMQKQRTRTIDVVAEKEKELEAARSILVTLRSEQMNTPADPSQSGKIIVSKRRSSEHKRYADRRYSTGSRKSLDAISVSSVDAGTDGSGIPIPMANESRNIFYEEELLKKDREIQEMRNVSHQLDYRLREIEQAALVKELEHHRKTEAMNEEITKLQNKLSLLSTGGEMEYLRNIFVQFIQSNNSSAKKNILKAMGMALRLSANEMKSIDSK
>46514_0:0000a0_{"pub_og_id":"237371at33208","og_name":"GRIP_and_coiled-coil_domain_containing_1_","level_taxid":33208,"organism_taxid":"46514_0","organism_name":"Patiria_miniata","pub_gene_id":"119724580","description":"GRIP_and_coiled-coil_domain-containing_protein_1-like"}
MDRGTRKDLLETIEKQKDQLSRYESRLRDVVQAYKNLSKEKEALEASVQALSATSPQKPVSTPQSAKPQGQRSDREGDARKDEDNESVDSQSTRDESKEASDTESTEKEENVNFHQLKEQLSTLTTALATVTAQKSKMEASFQADKKKIRQEFEESLRQHQEGKEQFEEAKTTLQEQLTEARNKSRLQQQEREQEQIDHAVMIRELQTLLAQERNDKERLENKLGDLEDGLAIAKSQPDKSAAYEEHVRNLNRDLEAVRSQLRAAEQKASRPSPLLVQLQKEMAEMKAQHRIQVEAEQQKAKESKEVLRQLREAEEERVATLESKLAELSEVVGNYDRVKQQDQQAIQRLKERITQLDLENTALAQAINKSQTNQSEEIVNPDATVSELTEKITTLKGLLKLANQKSEKPVDIDDICNIEDHTSLEIHPDHRSCQQELKQLKDEFERYKLRAQGVLKNKSVKDTSSNKEIEALQTQITEMRDRISVLRQQLDDEEASHKQTVTNYEDKIFKLKEQHRAALSQAESEYKQRASDMEQQIHRQRDRTMALLAEKAQEIDILRQQLNHRYGGPANMQGDYSLTRQSSGDVFLDGDERPKSEADETVSQLQVSMVQSSNPSLLHFADERARREVELTAVKKQKQQLEGALRQLQEKHAMAAQMHEEELDQLREEAERWKRNRSREGTNLEYLKNVVLCYFQTESHSKRRQMFSAIATILQFTRREKEGVLKKQGASWWGYGPT
>46514_0:004b75_{"pub_og_id":"237371at33208","og_name":"GRIP_and_coiled-coil_domain_containing_1_","level_taxid":33208,"organism_taxid":"46514_0","organism_name":"Patiria_miniata","pub_gene_id":"119742669","description":"GRIP_and_coiled-coil_domain-containing_protein_1-like"}
MDRGTRKDLLETIEKQKDQLSRYESRLRDVVQAYKNLSKEKEALEASVQALSATSPQKPVSTPQSAKPQGQRSDREGEARKDDDNESVDSQSTRDESKEASDTESTEKEENVNFHQLKEQLSTLTTALATVTAQKSKMEASFQADKKKIRQEFEESLRQHQEGKEQFEEAKTALQEQLTEARNKSRLQQQEREQEQIDHAVMIRELQTLLAQERNDKERLENKLGDLEDGLAIAKSQPDKSAAYEEHVRNLNRDLEAVRSQLRAAEQKASRPSPLLVQLQKEMAEMKAQHRIQVEAEQQKAKESKEVLRQLREAEEERVATLESKLAELSEVVGNYDRVKQQDQQAIQRLKERITQLDLENTALAQAINKSQTNQSEEIVNPDATVSELTEKITTLKGLLKLANQKSEKPVDIDDICNIEDHTSLEIHPDHRSCQQELKQLKDEFERYKLRAQGVLKNKSVKDTSSNKEIEALQTQLTEMRDRISVLRQQLDDEEASHKQTVTNYEDKIFKLKEQHRAALSQAESEYKQRASDMEQQIHRQRDRTMALLAEKAQEIDILRQQLNHRYGGPANMQGDYSLTRQSSGDVFLDGDERPKSEADETVSQLQVSMVQSSNPSLLHFADERARREVELTAVKKQKQQLEGALRQLQEKHAMAAQMHEEELDQLREEAERWKRNRSREGTNLEYLKNVVLCYFQTESHSKRRQMFSAIATILQFTRREKEGVLKKQGASWWGYGPT
>7757_0:0012b7_{"pub_og_id":"237371at33208","og_name":"GRIP_and_coiled-coil_domain_containing_1_","level_taxid":33208,"organism_taxid":"7757_0","organism_name":"Petromyzon_marinus","pub_gene_id":"GCC1","description":"GRIP_and_coiled-coil_domain-containing_protein_1"}
MDKLAASLVGGSGGGTGGGAAPMNRRQLQELVDNQRGQLERYQTRLRDVVRAYRGLAKEKEALEASLTALSASQRARQRSQAPSVPFNAGSEDGLSVRSDGSTETGDSGDTGASCGTDGSTTGLGEASCVGGASSSAGGGASESGTSVDRGGERTNGKEESVGSGNEENDDTRAGELEQSHLTTLTSALATVTQEKSRMEAAYQAEKRRLRQEMEDASGRAEEERARQANEARRLAEQLAEARARVLAQQQEREQEQADHGAMLRELQRLLAEERARSNSTEAALEEAKSAQASVGSEEMASHRATLSRLERELEATRAQLAQSEEQLRRAVSTEERARKQAGEEAARLGAQLQLQATQALEAEAALRARAECSEERAAGLEERIGEISAALGATARERQRDQETAARLRDSVSRLAQQNAALAAALASTSGSASLRDAEAACGGKAEEPAASSTGGFVDISSTDADGSLLGSGLALKAVGHGGAQSARHPDVASLEQELARVQALLASARGHDRATNTAMKRIGVDGDDCGGGGGSADDDDANNDADDAMQHPLTDCEKASVLGLQEAARRLRGTSTRGWGRPLSDKGEMAELGRQLAELSERNAALRSHCQELVGRHRRELDELRADGARERQRGQRERDLAEAAFRERVLALESEMHRQRDRSLALLAEREHEIRALRAAAQAAGSRAEPHVTASNRGPVEGGVHGQEVSAAGFSHEALELPAHSQAMLLHYAEQLSRREVEMAALRREKRDLERSVRALREEIATAEEKHQQEVQSLRAMLDERARERGRDGASLEYLKNVVYRYLTLGDARGRQHALNAIAAVLHFSPVERQAVALKHS
>133434_0:000e86_{"pub_og_id":"237371at33208","og_name":"GRIP_and_coiled-coil_domain_containing_1_","level_taxid":33208,"organism_taxid":"133434_0","organism_name":"Acanthaster_planci","pub_gene_id":"LOC110975585","description":"GRIP_and_coiled-coil_domain-containing_protein_1-like"}
MDRGTRKDLLETIEKQKEQLSRYESRLRDIVHAYKNLSKEKEALEASVQALSATSPQRPLSTTQSIKPQGQRSDQEDAGKDEQNESADTATGKEDASDSESTETEGNANYHQLKEQLSTLTAALATVTAQKSKMEASFQADKKKLRQEFEETLKQHQEGKEQFEKARDLLQEQLSEARTKSRLQQQEREQEHVDHAVMIRELQGLLAQERNDKERLETKLVDLEDGLAIAKSQPDKTAAYEEHVKNLNRDLDAVRSQLRAAEQKASRPSPLLVQLQKEMAEMKAQHRIQVEVEQQKAKESKEVLKQLREAEEERVATLESKLAELSEVVGNYDRVKQQGQQAVMRLKERITQLDLENTALAKAVNKAQTSQSEEIVNPDATVSELTEKIMKLKGLLKLASQKSEKPVDIDDLCNIEDHTSLEIHPDHRSCQQELKQLKDEFERYKLRAQGVLKNKSVKDTSSNKEIEALQSQITEMRDRISVLRQQLDDEEANHKQTVTNYEDKIFTLKEQHRSALSQAESEYKQRAADMEQQIHRQRDRTMALLAEKAQEIDMLRQQVHNRYGGPATMQGDFSLRRQSSGDVFQESDEQPKSEADETVSQLQVSMVQSNNPSLLHFAEERARREVELASIKKQKQQLEGALRQLQEKHAMAAQMHEEELDQLREEAERWKRNRSREGTNLEYLKNVVLCYFQTESHSKRQQMFNAIATILQFTRKEKEGVLKKQGASWWGYGQT
>1529436_0:000a42_{"pub_og_id":"237371at33208","og_name":"GRIP_and_coiled-coil_domain_containing_1_","level_taxid":33208,"organism_taxid":"1529436_0","organism_name":"Anneissia_japonica","pub_gene_id":"LOC117100455","description":"GRIP_and_coiled-coil_domain-containing_protein_1-like"}
EDNEAKIAKINEVEGELKLVKEELTEQLNEAKATLRTQQNEREQEHIDHAVMLRELQTLLAQERTEKERLEHLVDDLQEEAKRQSAAPNRVNEYEKTVKRLSDELGAVRAKLRDTELKSSKPSPMLLHLQREMAEMKAQHRMQVELEQQKSKEAEEQARVTASTEEQRVAGLEAKLSELSDVVGNYSRVRQQDQLAIQ
>1529436_0:00365b_{"pub_og_id":"237371at33208","og_name":"GRIP_and_coiled-coil_domain_containing_1_","level_taxid":33208,"organism_taxid":"1529436_0","organism_name":"Anneissia_japonica","pub_gene_id":"LOC117115829","description":"LOW_QUALITY_PROTEIN:_GRIP_and_coiled-coil_domain-containing_protein_1-like"}
MNRASRKELLETIENQQEQLSRCEGRLRDVVKAYKGLLKEKEALEAGVNALTSKEPIANNEEKYEKDTDGSTNNKDSSGEQRSTKSKDEVQQLQQQIITLTNSLATVTAQKSKMEASFQADKKSLREDNEAKIAKINEAEGELKLVKEELTEQLNEAKATLRTQQNEREQEHIDHAVMLRELQTLLAQERTEKERLEHLVDDLQEEAKRQSAAPNRVNEYEKTVKRLSDELGAVRAKLRDTELKSSKPSPMLLHLQREMAEMKAQHRMQVELEQQKSKEAEEQARVTASTEEQRVAGLEAKLSELSDVVGNYSRVRQQDQLAIQRLKERITQLDLENTALARAANKVETMSDDLDETASVTEILERITKYKGLLKLANQKAEKPVDVDEMCNTDDHSSLDGHGGQHHACQQELKQLKDEFERYKLRAQSVLKSKNTRDTTSNMEIDTLQTQLNDMKDRIVVLRQQLDDQEDETKNKVEDMEAAMKKVKENHKTDMLQTQLDFQQRSAEMEQQIHKQRDRTLALLSEKDKEIETLKQQLHQNVPHFQSDKSQSSRRSSSVFTDNDDEQEEDAHAIQAQATVNQLQNRQSAALMKGVGTASLLHYAEEQSRKEVELTMIKKKLELETALRQLQEKHAASQETYQEEVEKLKEEVEKWKRYRSREGTNLEYLKNVVLGYIQTDDLSSKHSLLHVIATILHFSPKEVDNVTKKLAAGWWG
>1529436_0:003660_{"pub_og_id":"237371at33208","og_name":"GRIP_and_coiled-coil_domain_containing_1_","level_taxid":33208,"organism_taxid":"1529436_0","organism_name":"Anneissia_japonica","pub_gene_id":"LOC117115836","description":"GRIP_and_coiled-coil_domain-containing_protein_1-like"}
MKITKYKGILKLANQKAEKPVDVDAFFFLEMSNTDDHSSLDGHGQHHACQQELKQLKDEFERYKLRAQSVLKSKNTRVEDMEAAMKKVKENHKTDMLQTQHDFKQRSAEMEQQISQATDKSQSSRRSSSVFTDNDDEQEEDAHAIQAQATVNQLQNRQSAALMKGVGTASLLHYAEEQSRKEVELTMIKRKKLELETALRQLQEKHAASQETYQEEVEKLKEEVEKWKQYRSREGTNLEYLKNVVLGYIQTDDLSSKHSLLHVIATILHFSPKEVNISKLYNCFQEVFNLAF
>1735272_0:00116d_{"pub_og_id":"237371at33208","og_name":"GRIP_and_coiled-coil_domain_containing_1_","level_taxid":33208,"organism_taxid":"1735272_0","organism_name":"Gigantopelta_aegis","pub_gene_id":"121370871","description":"GRIP_and_coiled-coil_domain-containing_protein_1-like"}
MDRATRNELLKTIESQKEQIQRYEGRLRDVVRAYKGLVKEKEALEASIKVLSSKGNACKPDEKKVDSAEGSEESQKEEFADPLNANSTVENENEVETLRNQLQTLSESLSILTQEKSRLEANFVADHKKLRQENEELQKAIADQKERAEKHVQELNCQIQELKNKIRCQQLEREKEQTDHVVMLRELQKLVAMERSAKEQLEQQLDEAQATLKEKDSVPDISEEYQRKIRNLSNELTVLRDKMKAADQKSNQPSPLLLELQNEMAQIKAQHRTQVQHEQKRAREAEDKLQSCSQSAEDRISSLESKLSELSDVVGNYERLRFQDQQAIHQLRERVTQLDMENTALARAANSPTHSKVEYSNLDAQGLADQILQLKAFLRKANQRSEKPISIEDILRDEDDDKADEENPLCKKYKQELEHVREEFERYKLRAQSVLKNKNNKDSTSSREVDFLKDQIADLRERLKLTCLNHEEEMEQSKLKVEQLTKTIISLQEKHKQELASLDAGHQKNINELQLEVRKQRERTVSMLAEKDQEIQSLRPSCGQKLNPDYLDGYTSSFHDRENPEYVNQHSQEEEAVSKLLDMPSSIQGESTILYFAQEQARKNVEINGLRKQKRQMESDLRELQHTSSMKEERLTDDCERLREEVRKLERDKSREGANLEYLKNVVFQFLMSTDVQGKQQMLNAITTILQFSPKEKEKVCVGRGWMR
>37623_0:004ee2_{"pub_og_id":"237371at33208","og_name":"GRIP_and_coiled-coil_domain_containing_1_","level_taxid":33208,"organism_taxid":"37623_0","organism_name":"Ostrea_edulis","pub_gene_id":"125650729","description":"GRIP_and_coiled-coil_domain-containing_protein_1-like"}
MERASRNELVRTIEAQKEKIAKYEAKLKDLVLAYKGLSKEKEALDASFKILSQKKSENEAPLSDQKKKIEGEDQSNCNEKENQFTDPLQVTNQEDNKDEEISESGSTESDQIKTLTESLFTLTQEKSKLEGNYLADKKRLLQENEDLNKKITEEKEKADLDMKRLEKQIQELKMRVREQQMEREKEEGDHALMLRELQKLLAQERTSKDQLENQLDDLKFTLSEKSQLLPSMSQAYEKRITELTSELKEVKDKLQAEKIKAEKPPEGLKQLQSEMTKMKKEYQLQLLEEQKRSSESDGKLERYRQTSENRVSGLESKISELSDMVGNYERYKVQDQQTIQRLKERMSQLDLENTALSRSASQIKSYDEEWGSLEAAQLGDLIVNLQGFLREANQRAATPVLLEDLLRDEDGNCPKCRKNREELENVKEEYERYKLRAQSVLKNKTTKDSGTSKEMETLKSQINELRERMKVTHLQHEAELEKEKQKTETAHKTLVSVQEKQKAEILHLEAEYQHQKSELEMEIRKQRERTVSLLAEKDRDIEVLKTSVPIYDERYFVQNPPDSGASAEFPGGKSEEERAVSRLLNMSSLNQGDSNLFFRQELSRKEVEINALRKQKHELESGLRELQMSNLTKEESFTEQIETLREEIRRNVRCKAREGANLEYLKNVTYKFLTSFDPKAKQQMLNAITTILQFSPQEKSVVHTQLKSWWAGTL
>7574_0:00225e_{"pub_og_id":"237371at33208","og_name":"GRIP_and_coiled-coil_domain_containing_1_","level_taxid":33208,"organism_taxid":"7574_0","organism_name":"Lingula_anatina","pub_gene_id":"LOC106161314","description":"LOC106161314"}
MDRSSRSELLQTIASQQEQLGRYEKRLRDVVEAYKSLHKEKAALEATIQALSCSKNGGDKAKKGTESSHATRHSGEHVQDPLGAQDPKEVESKDKTDGADDREEGDDQVATLTTSLQTLMQEKTKMETNYQAEKKKMRAEYDERIKRLKEELEQKGEKEASLQEQLLQLKNRLRSDHEEREKEQNDHAVMLRELQKLLADERNAKEHLENQLDDTKELLADSRRQQPELEHRYEKRITDLSKELEHLRSQLKASDEKSDQPSPLLLELQKEMAEMKAQYKQQVQQEQKRANEAESRLGQIAQQGEERVCGLENKLSELSETVGNYERLRYQDQIAIQKLKDRIAQLDMENSALTRAVHSEVTDEDERNMDVQGLADKIGKLKDLLKMANEKSENPINVQELFLSGIQIDDDSLHKRCHEELGQLKEEFERYKLRAQSVLKNKSAKDTANNQEVESYKSQIAELKDRIRQQRADKEEMELDYKQQVAGLQRTLAQMAEAHKADLASTEMDHQQKMTSLEQQIQKQRDRTVALLAEKDREIDQLRCSIPGWRPTERQGSLGSEENETEESVAVENLLSQFPSSLQNEGTLLHFAQEQARKVVENSTLRKQKHQAEQALREVQQSFMAKEEHYVEQIEFLKEEVRKYERSKSRESANLEYLKNVVYNYMICRDSVGKQQMLNAIATILQFSPKEKQRVQKHLTAWWGYYTSYSSTK
>7868_0:0015b4_{"pub_og_id":"237371at33208","og_name":"GRIP_and_coiled-coil_domain_containing_1_","level_taxid":33208,"organism_taxid":"7868_0","organism_name":"Callorhinchus_milii","pub_gene_id":"gcc1","description":"gcc1"}
MEKFGVNFGPSKKDLLETIETQKKHLLQYQTRLRDVVRAYKSLLKEKEALEASIKVLSVSQEADRSLQSPEPGRATPAWCSDLGDEKCSIHSEDSAGTMNSVETAASVSSSTKGEQNEDLVAAGTLSPKCEEANGSESGLTVGSTEQPITGDGDRKMLQLKSQLATLTNALATVTQEKSRMEASYVTDKKKMRQEFEDMTQALEEKNTKYEAEMRKFQEQLSEAKARIITQQHERSQEQSDHASMLRELQKLLHLERASRHDVELKLEETKEVLTSKTQTAERVDDCESHVKQLSQEVAGLKQALHLAEEEKKKPDPRIQQLEEEISEVKNHFQAQLQLEMWKAAQAEDQLQQYSQMEEERVANLEARVSELSDLLGTYDKTKHKDQITVQKLKDRIMQLDMENKTLAIAASRRATMDLTLDESNLDINILRDRMEKLKKMLLLAMGSSQDMPLDIEKLWEMEFSSTGDTSDGEKASIFYYQQELKQLKEEFERYKMRAQVVLKNKTVKDGSTSKELESVREQLCELKEKYIALRLVCDDMETKHKGEMEAKRMEIIQLQQAHKTELDKIAGECHKRVIKLEEEMHKHRDQTMAVLAEKDRDSESFRLGSNVGHSACSENRGRGLDQEDLQNDLCQDILKHTVAGPSEPALLHYTEQAARKELEVVTLRKQKHKMETVLQQWEDNLLMEKEQHKEDVDKLQDQIQKCLRDKKREGANLEYVKNIIYRFLTLQDTLGRHQTLTAIMTILHFSPQEKQQVLQQQGGRWWGSAKH
>7209_0:00048b_{"pub_og_id":"237371at33208","og_name":"GRIP_and_coiled-coil_domain_containing_1_","level_taxid":33208,"organism_taxid":"7209_0","organism_name":"Loa_loa","pub_gene_id":"LOAG_16541","description":"A0A1S0ULR4_LOALO"}
MLTAELLGLEETLCEQKRRYEILNNEFENYKLKAEAILKSRSVKNDALESTGISHTLSLLPVSECSSCAAAEVDLRHMRSVVTSLHNKLHSLEIDYTNAKKGYEEKTAQLQLKIIEMERVQENSTSDLRNQMHQKVIEMESEMQKQRIRALDILAEKENELEITKAKLNSIIRNQPNVDPVDPPQDTSFRPVKYRQSHSHDFFESNTSTDKQRIGEIRSVNDHSSSDVDSCSSVVDEHHSECLSVSPNSTQVLFNVPGTTAAAETRNIFYEQQLVKRERQIVELRNAMHIAELNVRDIHQAAVTKDLQHFEMVEKLKDEIRILEGKLKFLSVDSNMEYLRNVFIQLLHCDTSSGRKHILKAIGAVLKLSVTEMRAIEKRNL
>7209_0:0004b3_{"pub_og_id":"237371at33208","og_name":"GRIP_and_coiled-coil_domain_containing_1_","level_taxid":33208,"organism_taxid":"7209_0","organism_name":"Loa_loa","pub_gene_id":"LOAG_16540","description":"A0A1S0UNU3_LOALO"}
MLRDNDKVRLKRSDLIRRIEEQQLQIADYENKLKDLIRAYKGLNAERNALQTAVKVLGLQQETTTNLQGGASLLGANAEDEELPEENQMEQLKRSLKVLITEKNRQEEAFLYDRKALLVENETLKERLTKAATETEAQAEKLENSLLELRSKIKVIEGDREKELSDHGSVLAAIQQQYAKECINSEQLEKRISELYQKLHEKEEVSKVLEMDIVFLKEELSRTQSEIEFWRKRAKKTPSIKVLESELKDVKESNKNEIAELKRKLMETVNTERESRLRELEQRLQEMSIEIGDFNRIRTELQYKVDQLEKKIRL
>6412_0:001591_{"pub_og_id":"237371at33208","og_name":"GRIP_and_coiled-coil_domain_containing_1_","level_taxid":33208,"organism_taxid":"6412_0","organism_name":"Helobdella_robusta","pub_gene_id":"20203109","description":"GRIP_domain-containing_protein"}
MERSKFDSFQRTIDEQNKKIETYKSKLKDVVQAYKDLMKEKEALEATVTTIKSLQQPQSATEANNAKSVHAEDNTENVSKVSACEKSNSDEIEESTSAATDAQSGTQNSDANIYQKIDVLTSSLLTVTQQKSKVEANFIAERKHFKQVLEDKEKEVNNLLEQIQRLEGSSSEWRKKLRQQQQEHEKQQNDCSLMMKELQTMINMQKIEIMRLDSQQHHIPNPCKKFILQHYIEAAICIQQRVLTHVEDVKLTSDEKQKSTTAYLNILENKEKSLKVELDEANKKLKETYIKLTEPTAKIAVLEQRVIEAEERESKQKKMDEKKIEELESKIKEISNLSERRVASLEESVRQLSESLGDVEKERRNDQLIIEKLKDRILKLDQENVALMNISKAVAKAVDNTDDDDNSDTTSSEELFNTVQSLVRKLKNRKFDLSALQDIVSNDQDLHLKCKQQYEQLQEDYERYKLRAQSVLKTKSKESNSDQELINLKRQMSEMREKQAKLIATIDSKEMLLNKKEESQINIINTLEAKHKNEISRINADHQQKVSDLEHEIRKQRDRTISMLADKDQEINELKMRISTPGNARSVKEVSPIPFINNSYANKFANVQETYSLPMDESSEVGASSATNEEPADFNYTHAIKELFSRSSFVSGNENTSSLLHFAQEKAKMEIEIANLRKQKHDVEQKARETFCELTLEKQEYQNKLSDMMEFVRKTERDNNRENANMEYLKNVVYQYIICKDGSSRHRMFNAISTILQFSPVEKQTVLSKKGWLLYQQNLHST
>6412_0:002006_{"pub_og_id":"237371at33208","og_name":"GRIP_and_coiled-coil_domain_containing_1_","level_taxid":33208,"organism_taxid":"6412_0","organism_name":"Helobdella_robusta","pub_gene_id":"20215550","description":"GRIP_domain-containing_protein"}
LLNESEANVLHLTEQAAILKSEIRRLERNQERETSVSNMEYLKNIIYKFLTLKSGDEKIQLVPVIHTMLKFSPEEKQTISRLASGIEPGTSTSNVEGGSTWSAYLPKWPGIV
>6573_0:001251_{"pub_og_id":"237371at33208","og_name":"GRIP_and_coiled-coil_domain_containing_1_","level_taxid":33208,"organism_taxid":"6573_0","organism_name":"Mizuhopecten_yessoensis","pub_gene_id":"LOC110447919","description":"A0A210QUE7_MIZYE"}
MAMERATRVDLTKTIESQKEQLQRYEKRLRDMVQAYKGLLKEKEALDASVKVLSKSSKEERSPRQPSRTPTTDDGGDSSAAESDTEGRQFDDPLQTNSADAEDTEERDDQLQTLTASLLTLTQEKSKLEASYVSDKKRLIQENEELSKKLEEQQNKHEAELKTLEQTSNELKNRIRSQQAEREKEQNAHASMLRELQRLLAEERNSKEQLENQLEDTTAALREKEKLLPNMSEHFETRTQEMTREIKSLRSKLQAMEDKAKEPSPLVLNLQTEVAELKAQYRVQVQQEQHRVLEAENKLKQLSEQSEKRVSTLEAKISELSEVVGDYERLRFQDQQTTQKLKDRLIQLDMENTVLARAAHSPGKAELGDEDQDPANQDPHVLADKLVTLKGLLKLANQKAANPVDIDDLLQDDTSLESNKYKEELEKVKEEFERYKLRAQSVLKNKSTKDVGNTKEVDLLKSQIKDLKDKLKTLHLQMDEDMEMSKHRTGSMQKTVVSLQEKHKQDAATLAAEYKQRIGEMDIELRKQRERTVSLLAEKDREIGQLKAGNVHRIEGTYYSQLRNPPDSGASAELPMDVLQSKSEEERAVSRLLNLGHGDANLIYFSQEQARKDVEINSLRKQKHEIELALRDLQISASTQAESLSDTIDNMKESVRKSERDKIREGANLEYLKNVTYKFLISVDPQAKQQMMNAITTILQFSPQEKAVVHTQFKGWWKH
>6579_0:000f38_{"pub_og_id":"237371at33208","og_name":"GRIP_and_coiled-coil_domain_containing_1_","level_taxid":33208,"organism_taxid":"6579_0","organism_name":"Pecten_maximus","pub_gene_id":"LOC117323016","description":"LOW_QUALITY_PROTEIN:_GRIP_and_coiled-coil_domain-containing_protein_1-like"}
MATERTARVDLVKTIESQKEQLQRYEKRLRDMVQAYKGLLKEKEALDASVKGLVKIQEERSPRQPNRPQTTDDGGDSSAAESDTEGKQFDDPLQSAESEDTGEREDQLQTLTTSLITLTQEKSKLEASYVSDKKRLIQENEDLSGKLEEQQKKHEVEIKSLEQASNELKNRIRSQQAEREKEQNDHASMLRELQRLLADERNSKEQLENQLEDTTAALREKEKLVPNMSEHYETRIQDMTKEVKNLRSKLHDMEVKAKEPSPLVLSLQTEVAELKAQYRVQVQQEQHRVIEAESKLKQLSEQSEKRVSTLEAKISELSEVVGDYERLRFQDQQTTQKLKDRLVQLDMENTVLARAAHSPGKAKLGDDEQDPSNLDPHVLADKLVTLKGLLKLANQKAANPVAIDDLLQDDTSAESNKYKDELEKVKEEFERYKLRAQSVLKNKSTKDVGNSKEVDMLKSQVQDLKEKLKNLHLQMDEDMENSKHRAGTMQKTIVSLQEKHKQDIATMDAECKQRVGEMDIELKKQRERTVSLLSEKDSEIGHLKAGNVQGSYYSHLRNPPDSGASAELPLDVLQSKSEEERAVSRLLNLGHGDANLIYFSQEQARKDVEINSLRKQKHELELALRDLQISASTQAESLKDTLENMKESVRKSERDRVREGANLEYLKNVTYKFLISTDPHAKQQMMNAITTILQFSPQEKAVVHTQFRGWWKH
>7668_0:003176_{"pub_og_id":"237371at33208","og_name":"GRIP_and_coiled-coil_domain_containing_1_","level_taxid":33208,"organism_taxid":"7668_0","organism_name":"Strongylocentrotus_purpuratus","pub_gene_id":"LOC100891045","description":"GRIP_and_coiled-coil_domain-containing_protein_1_isoform_X1"}
MDRTNRKELLEMAEKQKEELDRYKGRLRDLAVAYRSLVKEKEALEASVKALTAPNQTRDTNASAEAQDGDTQDEGDGVGEGDGGNIAQLRQQITTLTLSLSTVSEQKSKMETNFQDDKKKMRQEQMDALQRVNEEKDNLQSVGEQLTQQLAETKAKLRVHQQERESDNLNNAAMMRELQNLVSRERTEKEKLENKIFDLEETVMRLKSAPDKSVEYEGHIERLSKELGVVRNQLYAAEEAARRPPPLLLQLQKDMAEMKAQHRMQIELEQQKARETEERLQKTRAAEEQRVADLESKLSDLSDTVGTYDRGRQQDQHAIQRLKERISQLDLENTALARAANKSTVMAINEEEDLDSEASVAEIKERIMKLKGLFKLACHKAEKPVDIDDVLNIDDYSSREGDPNHSACQQELKRLKEEFESYKTRASNVLKNRTTRDTTHNKELEQLQGQLADMRERVSILRQQLDDEEAAHKQSIEDFQQRVAKMKDKHKVTLAQAENDYKLKAADLDQQVQKQRERTIALLADKDQVVNDLKIQLNPSQSYQHAPPHNSRRLRKSKSYDHYSPADDVQSVASEDYVSSETEETVSQLVHAPHSPGQTGSSFLHFAEEQARKEVELAGVKRQKQQVETALRQLQDKHANSVQNYQEEMENLRDEVDRWQRNRSREGTNLEYLKNVVLSYYQTDSYSTKKQMFNAIAAILQFTKKEKDAVTKKLGAAWWGTG
>36100_0:0027ba_{"pub_og_id":"237371at33208","og_name":"GRIP_and_coiled-coil_domain_containing_1_","level_taxid":33208,"organism_taxid":"36100_0","organism_name":"Haliotis_rubra","pub_gene_id":"124276723","description":"uncharacterized_protein_LOC124276723"}
MERPTAADLQNTVESQKEQIQKYETRLRDVVRAYKGLVKEKEALEASLKVLSVAPRTCGDPRDFSEPLQSGQIAADQGSSVRGESQDEARQIHTLSSSLATLTEEKSRLEASFLEDKKKMRDTVYWRCRHHPRGCRATATTQTAALVKSDQKHNHQIDRRSFEVAKIVNKMKKRSREEVTPVSAIYEEELAGYRNSDWSNETEQLVARMPNFDSCSSSRCRSLAKLHSPLPKTKTTST
>36100_0:0027bc_{"pub_og_id":"237371at33208","og_name":"GRIP_and_coiled-coil_domain_containing_1_","level_taxid":33208,"organism_taxid":"36100_0","organism_name":"Haliotis_rubra","pub_gene_id":"124276722","description":"GRIP_and_coiled-coil_domain-containing_protein_1-like"}
MLKELQLLLAQERTAKEQLEAQLDAVQSALKEKNNGSQDHELYEKRINSLSEELTIVRNQLKESDNKSNTPSPLLLELQKEMEELKTSYQQQVSEETRRANEAEYQHNICAQQSEERICSLESKLSEISDIVGNYDKKRVKDQEVITRLKERVSQLDHENTVLATAAVSSLPVEDSHLDPEAIVERIVHLSHLLNAANTTLESPINIQGLLKGDNEKTDSQHPQCAQYKEELEHVKEEFERYKLRAQSVLKNKNKDSSNKDLEMLKDQISQLREKLRQGHQEHKEVIEAKDLKINHLSKTLQADQEQHRQTLITIKSQHAKQIKEMEYELKKQRERTIAMLAEKDGEIAALKTFTSHNVNPEYVSDMNECSDVAMEPGKQEDTDGKDAVKELLAQSHGHPGETLLLHFSQEQARRDVELSSLRKHKRQLEGALRDIEHASTLRQDKLREENEKLTEELWKQQRNVTRENANLEYLKNVVYNFLISSDKSGKKQMLKAIMTILQFSPKEKDMVNSNASL
>7654_0:003558_{"pub_og_id":"237371at33208","og_name":"GRIP_and_coiled-coil_domain_containing_1_","level_taxid":33208,"organism_taxid":"7654_0","organism_name":"Lytechinus_variegatus","pub_gene_id":"121421523","description":"GRIP_and_coiled-coil_domain-containing_protein_1-like"}
MDRTNRKELLETVEKQKEELDRYKGRLRDLAVAYRSLVKEKEALEASVKALTTPSQSRDPQASEDAEDGTGQAQNEDEAGGEGDGGNISQLRQQITTLTLSLSTVSEQKSKMEANFQDDKKKMRQEQMDALQKINEEKDNLQEVAEQLTQQLAETKAKLRVHQQERESDNLNHAAMMRELQNLVSKERAEKEKLENKIFDFEKLIMHLKSAPDKSVEYEGHIERLSKELGMVRNQLYAAEEAARRPPPLLLQLQKDMAEMKAQHRMQIDLEQQKARETEERLQKTRAAEEQRVADLESKLSDLSETVGTYDRGRQQDQQAIQRLKERITQLDLENTALARAANKSNSMAITEGEDLDCDASVAEIKERIMKLKGLLKLACHKAEKPVDIDDVLNIDDDSSRDGDPCHTACQQELKRLKEEFESYKTRASNVLKNRSAKDTTHNKELEQLQSQLSEMRERVAILRQQLDDEEAAHKQSIEDFQQRVAKMKDKHKVALTQAENEYKLKAADLDQQVQKQRERTLALLADKDQVIHDLKAQLNPSHSSQPVYTTSEYYSPADDVQSVASEDTVLSETEETVSQLVATPSTPGQSGSSLLHFAEEQARKEVELAGVKRQKQQVETALRQLQDKHATSMQNYQEELENLRDEVDRWQRNRSREGTNLEYLKNVVLSYHQSDSYSTKKQMFNAIAAILQFTNKEKEAVIKKLGAAWWGTG
>6454_0:004066_{"pub_og_id":"237371at33208","og_name":"GRIP_and_coiled-coil_domain_containing_1_","level_taxid":33208,"organism_taxid":"6454_0","organism_name":"Haliotis_rufescens","pub_gene_id":"124145686","description":"GRIP_and_coiled-coil_domain-containing_protein_1-like"}
MERPTTSDLQNIVESQKEQIKKYESKLRDVVRAYKGLVKEKEALEASLKVLSVAPRKSVDPSDFTDPLQSGQVAADQASSTSGESQDETTQIHTLSSSLATLTQEKSRLEASFLADKKKMRMEIEDLQKILHLTTEKTQKEQTALQSQLSELRSKIRAHQLERQKEETDHGVMLKELQLLLGQERTAKEQLETQLDTVQSALKEKNNGSQDLELYEKRINLLSEELAAVRKQLKESDNKSNTPSPLLLELQKEMEELKTNYQQQVAEETRRANEAEYQHNVCAQQSEERICSLEANLSEISDIIGNYDKMRVKDQEVITKLKERVSQLDHENTVLATAAVSSLPVEDSHLDPDAIAERIVHLLEQLKAANITLENPINILGLLSGDSEKTDSLHPQCAQYKEELEHVKEEFERYKLRAQSVLKNKNKDSSNKDLEVLKDQIIQLREKLKLGHQQHKEVQEAKDLKVSHLSKTLQTDQEQHRQTLGTVKSQHAKQIKEMEYELKKQRERTIAMLAEKDGELSALKTFTSHNVDLEYVGEMNEYSDVAMEAGKQKDTDGKDAVKELLAQSHGHQGETLLLHFSQEQARRDVELSSLRKQKRQLEGALRDSEHTSSLRQDKLKEENEKLTEELWKQQRNVTRENANLEYLKNVVYNFLISSDKSGKKQMLKAIMTILQFSPKEKDMVNSNVSL
>6279_0:002227_{"pub_og_id":"237371at33208","og_name":"GRIP_and_coiled-coil_domain_containing_1_","level_taxid":33208,"organism_taxid":"6279_0","organism_name":"Brugia_malayi","pub_gene_id":"bma-gcc-1;Bma-gcc-1","description":"bma-gcc-1"}
MLRNNDKVKLNRSNLIKKIEEQQLQITDYENKLKDLIRAYKGLTAEKNALQTAVKVLGLRQETATSSQGRSHLDADAEEKEFSEEDQVESLKRSLEVLITEKSNLEAAFRSDRKALLVENEALKERLTKAADETEAQAERLENRLLELRSKIKLIEGDREKELSDHGSVLAAIQQQYAKECVNSEHLEKRITDLHQKLCEKEEASKVLEMDIVSLKEELSRTQTEVKFWQKRAEKTPAIQVLESELQDVKESSKNEIIELKKKLMDTMNTGRESRLHELEQRLQEMSIEIGVFNKIRTELQQKMDQLEKKNKTLEDENAFLKASKSAKEIDDASIDFKSLEQNFIEIAQKLRNSKEAVNFHELLGLEEISCKRKNEFEKCKLQTEAVLNGKSMKVDALENTGTLYTLSLLPVNECSSCAAAEGDLRHMRATVAELHEKFHSLEIDHANVKSSYEEKTTQLQLKIVEMEKAQESSASDLRNQMHQKVVEMESEMQKQRIRALDILAEKENELEITKAILASIRSQPNVDPVDPPQGTSFRSVKYRKTCSHDLFGSNASIDERRTGEIRNVIDHSSSDVDSCSSVVDEHHLERLSTSPNNAQVLFNIPGIITTAETRNIFYEQQLVRKDKQIMELRNAMHVAELNARDIQQAALTKDLQHFEMVEKLKDEIRVLEGKLKFLSVDSNMEYLRNVFIQLLHCDNSSGRKHILKAIGAVLKLSVGEMRAIERHKL
>29159_0:0016d3_{"pub_og_id":"237371at33208","og_name":"GRIP_and_coiled-coil_domain_containing_1_","level_taxid":33208,"organism_taxid":"29159_0","organism_name":"Crassostrea_gigas","pub_gene_id":"LOC105339543","description":"K1RI90_CRAGI"}
MTSGFYKMDKASRHELLKIVEGQQEKLAKYEAKLKDLVVAYKGLAKEKEALDASFKILSQKKKENGTSQSEQNQKNEDENVSSEENQFTDPLQAASKESDTEEKSDADSRESDQIKTLSESLFTLTQEKSKLEGVYLADKKRLLQENEDLVKKINEEKEKANTEFKRLETQIQELKMRIREQQAEREKEQNDHALMLRELQKLLAQERASKDQLENQVDDLKFALSEKNQLLPSMSQSYEKKISDLTTQLKDVKEQLGVERKKAERPPEGLKQLQNEMSTMKKEYQLQLLNEQKRSSEADAKLDRFRQEKENRVSELESKISELSDMVGNYERSKVQDQQTIHKLKERMSQLELENTALTKSVGQVGNYDEEWRNLEATQLGELIVKLQGYLHDANQRTATPVLLEDLLQDEEGRCPKCSKHLEELESVKEEFERYKLRAQSVLKNKNSKDSGTSKEVETLKTQVNELRERIKILHMQHEAQVEKEKQKVETAHKTLVSVQEKHKADILHLEAEYQHQKSELEVEIRKQRERTVSLLAEKDRDIEMLKASVPIYDERFFVQNPPDSGASAELPGGKSEEERAVSRLLNMSSLSQGDSNLFYRQEVSRKEVEINALRKQKHELESALRELQLNSHSKEESLAEQMEMLKEEIQRSDRCKAREGANLEYLKNVTYKFLTSFDPKAKQQMLNAITTILQFSPQEKSVVHTQMKSWWAGTL
>29159_0:001b65_{"pub_og_id":"237371at33208","og_name":"GRIP_and_coiled-coil_domain_containing_1_","level_taxid":33208,"organism_taxid":"29159_0","organism_name":"Crassostrea_gigas","pub_gene_id":"LOC117689063","description":"GRIP_and_coiled-coil_domain-containing_protein_1-like_isoform_X1"}
MTSGFYKMDKASRHELLKIVEGQQEKLAKYEAKLKDLVVAYKGLAKEKEALDASFKILSQKKKENGTSQSEQNQKNEDENVSSEENQFTDPLQAASKESDTEEKSDADSRESDQIKTLSESLFTLTQEKSKLEGVYLADKKRLLQENEDLVKKINEEKEKANTEFKRLETQIQELKMRIREQQAEREKEQNDHALMLRELQKLLAQERASKDQLENQVDDLKFALSEKNQLLPSMSQSYEKKISDLTTQLKDVKEQLGVERKKSREAP
>29159_0:001c50_{"pub_og_id":"237371at33208","og_name":"GRIP_and_coiled-coil_domain_containing_1_","level_taxid":33208,"organism_taxid":"29159_0","organism_name":"Crassostrea_gigas","pub_gene_id":"LOC117689367","description":"GRIP_and_coiled-coil_domain-containing_protein_1-like"}
MSTMKKEYQLQLLNEQKRSSEADAKLDRFRQEKENRVSELESKISELSDMVGNYERSKVQDQQTIHKLKGRMSQLELENTALTKSVGQVGNYDEEWRNLEATQLGELIVKLQGYLHDANQRTATPVYLKTYFRMRKDGVQNVASTWRSWRV
>400727_0:0036a5_{"pub_og_id":"237371at33208","og_name":"GRIP_and_coiled-coil_domain_containing_1_","level_taxid":33208,"organism_taxid":"400727_0","organism_name":"Pomacea_canaliculata","pub_gene_id":"LOC112571274","description":"GRIP_domain-containing_protein"}
MDSKSLTDLDWPYENIAFNAAGYVMDRAGRNDSRKTIESLKDQLQQYKDKLRDVVAAYKSLAKEKEALEASLAALSSSDMARGDRMCGEAVTSREPQNAAHIASSEAAADPLGVTQPSDDGTPQMKALKEQLRILTVSMTTLTQEKNRIESQFLADNKQLRQDNEELMRKAEEDRVLWSAKKETLEQQIQELKSRIRGLQLEREKEQTDYAVMLRELQKLLSEERLQKEALELQLDEMRRTLYEQNTNNIVLEEYEKKIRELSQELNSVRDRMQRAEIKASQPSPFVLELQKEMVEMKNEHQRIVSQEQHKATEAEHRLQQHSTQSEERISSLEEKLSELSEVVGNYERLRFQDQQAINKLKERVTQLDIENTALVRASKPYSGNSNEDEHLDVHALFDQILHLKKTLLAANQKSEKPLDLSELFTLESQVKNECTSCEYLKEELEQLKEDYERYKLRAQSVLKNKHKEKSSSKEVDILKEQVSDLRERLKTSSTHHQEEVEQLQLKIDSLSRSMLAQADAHKAELGHLKNAHQKEIFVLEQEAKKQRERTVALLAEKDQEIENLRSSSHDYYSRMKDLSLESLHDGDGLLQGEADVNDTVAQLLMQPPAQGEATLLHFAQEKARQDVEIVGLRRHKHQLENALRELQHSMSLKEEKSQDALQKLEEQIHKLERDKSRESANLEYLKNVFLKFLVSTSYDTHGRTQMLKAIATILQFSPAEKELVKSNVHMKL
>6565_0:0036a0_{"pub_og_id":"237371at33208","og_name":"GRIP_and_coiled-coil_domain_containing_1_","level_taxid":33208,"organism_taxid":"6565_0","organism_name":"Crassostrea_virginica","pub_gene_id":"LOC111130485","description":"GRIP_and_coiled-coil_domain-containing_protein_1-like"}
MEKVSRHELLRIVDSQREKLAKYEAKLKDVVVAYKGLAKEKEALDASFKILSQKKNENGAILSGPTKEDDNQADGGKEENQFTDPLHVTNTETDAKSEEGSGSSESEQIKTLSESLFTLTQEKSKLEGVYLADKKRLLQENEDLMKKINEEKDRAKAEVKRLENQIQESKMRIREQQTEREKEQNDHALMLRELQKLLAQERASKDQLENQMDDLKFTLTEKSQLLPNMSQAYEKRLTDLASELQGVKGQLEAEKKKAEMPPQGMKQLQNEMSSMKKEYQLQLLEEQKRSSESDAKLDRFRQDSENRVSALESKISELSDMVGNYERYKVQDQQTIHKLRERMSQLEVENAALSRSVGQIGNHDEEWRNLEASQLGDLIVKLQGFLREANQRTATPVLLEDLLRDEEGMCPKCRKNCEELENVKEEFERYKLRAQSVLKNKNAKDSGNSKEVETLKSQVNELRERIKTMHIQHESQLDKEKRKVETAHKTLVSVQEKHKADILHIEAEYQHQKSELEVEIRKQRERTVSLLAEKDREIEVLKASVPIYDDRFFLQNPPDSGASAEIPGGKSEEERAVSRLLNMSSLNQGDSNLFYRQELSRKEVEVNTLRKQKHELESALRELQLNSLSKEESLTEQMEMLREEVLRIDRCKAREGANLEYLKNVTYKFLTSFDPKAKQQMLNAITTILQFSPQEKSVVHTQMKSWWGGTQ
>218467_0:000af6_{"pub_og_id":"237371at33208","og_name":"GRIP_and_coiled-coil_domain_containing_1_","level_taxid":33208,"organism_taxid":"218467_0","organism_name":"Centruroides_sculpturatus","pub_gene_id":"LOC111618317","description":"GRIP_and_coiled-coil_domain-containing_protein_1-like"}
MEKYNKAELISIIEEQDIKLNRYKSRLSDTVRAYKGLLSEKEALESSLKVLTSDQSSRNETEREKNSASADQNSSKAESSDAIQSNEEYFNDLHHQIKTLSTSLATLTAEKSRIEASFIADRKSLMQEKVEISEKLDKQRLDFCEEKEQLNKQIQQLKLRIRELQQDREREQRDHAVMLRELQHLLSEERNRKEQLELKLEDAERLAEKSKTTDKRIEEYEKRIIELKHHLSELNDRLKASEIKVNEPSPILIELRQEMADLKTQHNRAVEQEQKRANEAEDKLRNLAVVSEERIANLEARLSELSQMVGNYDRLQQQDQTAIQKLKERIMQLDSEKVALTRTIAGEIENSLETDDDSNLDVQTLMKKIIKLKKLLKVANQRSERPIDLGAFFSQDDGNQIDLHVKCQEELQQLKEEFENYKLRAQSAVKNKNSKDNEYAKEVQLLNNQNLDLQEKVQMLRFQLENMEKQCKNKEESFQVTIQEMRELHKQNMMEMNTEYKSRLNDVENHLKKQRERTLLLLEEKDNEIKLLKLQNPLISIENKMIRTKISQNNQESNKEDEFASELDSLTSMLSHSVHSGKSEGHLLHYAHELARKDVEITNLRSAKHQAESALRELQQVTLTKEEKYMDEIVSLNSKIQRLESNQTSEGMNMEYLKNVVLRYITCKDGISRHHMLNAIATVLHFTPHEIEQVKLFNQSWRWNNSK
>2607531_0:001e0e_{"pub_og_id":"237371at33208","og_name":"GRIP_and_coiled-coil_domain_containing_1_","level_taxid":33208,"organism_taxid":"2607531_0","organism_name":"Octopus_sinensis","pub_gene_id":"115217387","description":"GRIP_and_coiled-coil_domain-containing_protein_1"}
MDKTTRSELIKTIESQKDKIQRYEARLRDLISAYKGLSKEKEALEASIQCLTATDLNNGIGKKSFSAANKENNNDKEKTDEEKQEIPHPLQSKSSESHQTDSEEKLATLTTTLSVLTNEKSRLESSYLAEKKQLKTENEDLQRRLEENEKVSNLKQRGQDEIIKDLKQKLRSQQRERELEQTDHAFMLRELQKLVSDERTAREDLEYQLDLSQNALQAKEKANKLSEQYEKRIHDLSNELVVLQNRLKAAEEKANQPSPLLLELQKELTSLKSQYHSQVYQEEQRANDAEDSLNNMAEQSEERVSGLETKLSDLSEVVGNYERLRLQDQQAIQRLKERVAQLDTENMALAQAAHIPDIKKDLEEDTDVNDVQVLVDKIKKYKLMLNTALSQKTEKSFELNDIVYNDLVADCSLCKKYEKELGELKEEYERYKIRAQAILKSRSLKENTSQEDNLREQVNELREKVKTLHIQHEIQMKTQLEKEDNLHSIMVTLQEKHHSEQNVMVSEHRHQLAELEEELKKQRNRTISMLMEKDLEIARLQTLANLPTYNTDLYSQHSSSASLPQKQMDASNAMDNAGSGILPEEQQSFSKLLHNVSSPSGDMPLIHFAQEIARKDVDIASLRSRKYQLETALRELQHSLLLKEQKAKEEHEQLQEMLRKHERDKSREGANLEYLKNVVYQFLICTDSSGKQKMLNAIITILQFSPQEREKVYSFCKVRWG
>37653_0:001dc9_{"pub_og_id":"237371at33208","og_name":"GRIP_and_coiled-coil_domain_containing_1_","level_taxid":33208,"organism_taxid":"37653_0","organism_name":"Octopus_bimaculoides","pub_gene_id":"LOC106873921","description":"GRIP_domain-containing_protein"}
MDKTTRSELIKTIESQKDKIQRYEARLRDLISAYKGLSKEKEALEASIQCLTATDLNNGIGKKSFSAANKENNNDKEKTDEEKEEIPHPLQSMSSESHQTDIEEKLATLTTTLSVLTNEKSRLESSYLAEKKQLKTENEDLQRRLEENEKVSNLRQQGQDEIIKDLKQKLRSQQRERELEQTDHAFMLRELQKLVSDERTAREDLEYQLDLSQNALQAKEKANKLSEQYEKRIHDLSNELVVLQNRLKAAEEKANQPSPLLLELQKELTSLKSQYHSQVYQEEQRANDAEDSLNNMAEQSEERVSGLEAKLSDLSEVVGNYERLRLQDQQAIQRLKERVAQLDTENMALAQAAHIPDMKKDLEEDTDVNDVQVLVDKIKKYKLLLNTALNQKSEKSFELDDIVYNDLAADCSLCKKYEKELGELKEEYERYKIRAQAILKSRSLKENTSQDDNLREQVSELREKVKTLHIQHEIQMKSQLEKEDNLHSIMVTLQEKHHSEQNVMVSEHRHQLAELEEELKKQRNRTISMLMEKDLEIARLQTLANLPTYNTDLYSQHSSSTSLPQKQMDALNAKDNAGSSNLPEEQQSFSKLLHNVSSPSGDMPLIHFAQEIARKDVDIASLRSRKYQLETALRELQHSLLLKEQKAKEEHEQLQEMLRKHERDKSREGANLEYLKNVVYQFLICTDSSGKQKMLNAIITILQFSPQEREKVYSFCKVRWG
>6238_0:0049ab_{"pub_og_id":"237371at33208","og_name":"GRIP_and_coiled-coil_domain_containing_1_","level_taxid":33208,"organism_taxid":"6238_0","organism_name":"Caenorhabditis_briggsae","pub_gene_id":"gcc-1","description":"gcc-1"}
MGSVEKLNSDLQAERQKLALYERNLRVAVESCKALKAEKENLANIIAGFACAEVKPGSTDIDELKQKIALLTKEFQSKESALVLARNSVLKENQELKKRVAEAESIPNSMSTKTGDSSFHLAELEQKLRKEMSMTRKYEQRLQQMENHMKNNSASDNKMELANKQLEAEREQFKKLYEDAHGRSIFLERKFASLQLDQKRDEAEVPKPSTHVEDDAKITKLEGQIMRLSQRCDDKENEISELTSAIRALKEEKEQLLENLNHCEKKRSLSPVDEFWFRDGMIAEYEKFKKENSNALEFCCPALRDDVMLLIEKAVQENAKSDQVKQQQIQITNLERTIRVLNDKINCNDSFRVDIEKKLEKMNNDISQRDKEISRQKDEMNHMKESLRLEKSKRNELEEDVLRQRRCTQEEIESRDQEIEAFRKMLVTLRHEKMERSQNPRKISRHNRSSTYEEDPATRRRSRTYSQDDTTVPNDPDSKNVYYENQLTKKDFDIQELRKQLMDVEIRLRENESVSMSRQLESVARNEEMTEKVRVLEGKLQMLSSTNEIDYLRNIFTQFLHSMGSPTPASKSILKAMGSVLKVPMAEMKVIDKK
>386614_0:002b65_{"pub_og_id":"237371at33208","og_name":"GRIP_and_coiled-coil_domain_containing_1_","level_taxid":33208,"organism_taxid":"386614_0","organism_name":"Amblyraja_radiata","pub_gene_id":"gcc1","description":"GRIP_and_coiled-coil_domain-containing_protein_1"}
MEKFGVNFGGGPNKRELLDTIETQKKQLFQYQARLRDVVQAYKSLLKEKEALEASLKVLSVSQEVDNNLQNIDSVSAAFCSDIGDDQSSVHSEDSLRTVNSLDTTASLTSSNKGELNNEDKILGELEAGGSPPKSEEANSTESGIVVSGEQQSHSETDKKMQLKGHLATLTNALATVTQEKSRMEASYLTDKKKMRQELEDLTQKFQEEDSKYEAEIKKVQEQLAEAKARIITQQHERDREQIDHATMLHELQKLLQVERAFRQDIELKLEDTKDLLTSKSYAADRVDDCEAQMKHLSKEVEEVRTALRLAEEEKRKPHPRLQELEMEITETKAHYQAQLHLEIRKAAQSQEQLRHFSQMEEERVANLETRVSELSDLVGTYDKGKQKDKMTIHKLKERIIQLDMENKTLANAASNRTSLDLMVDESNLDVNILRDKMEKLKKLLALADRKSQEPLDMEKLCEVDSTDTPDTSDGEKASVFYYQQELKQLKEEFERYKMRAQVVLKNKNTKDGNTTKELETLREQLAELKEKYITLRLACDEMEAKHKCDNEANKQYITQLQTAHKKEMEKIEIQYHERVIKLEEEMHKHRDRALAVLAEKDRETETLRLGSSGLSSHKNYVESKFWSEGNGSQNEDDLQDDFCQAIVKQTAKYSGPNEPTFLHYAEQLARKELEVTTLRKQKHQMEAVVHQLEDSLLMEKERHKENVEALQDEIQKHLRDKNREGANLEYVKNVTYRFLTLSDALGRQQTLTAILTILHFSPQEKQNVMKLQGSSWWSSGKR
>6596_0:004fb5_{"pub_og_id":"237371at33208","og_name":"GRIP_and_coiled-coil_domain_containing_1_","level_taxid":33208,"organism_taxid":"6596_0","organism_name":"Mercenaria_mercenaria","pub_gene_id":"123525187","description":"LOW_QUALITY_PROTEIN:_GRIP_and_coiled-coil_domain-containing_protein_1-like"}
MMDIERAPRAELLKTIEQQKELIQRREQRLRDVITAYKGVCKEKEALESSIKVLSQAKSRGQLDVPHSKGPSSDTASDRGQESDRETEDGSTGDQEFVDPLNASNSQNAVGRDDASSNAVDELQQQVETLSNSLLTLTQEKSKSEANYIAEKKVIKQENEELQKKVKDCTVKIEKLEHDIQQQQLEWKNRVRTQQIEREKEQTDHAVMLRELQKLLANERQAKEQLEHQYDEVQFSLKEQERLIPEITSKHEQQIVSLKAEINSLNQQLKQAQLKSLEPSPMLLSLQKETEDLKAQHNLMMQEDEDRAKDVEFKARAYSVQCETRIAELESKLSELSETVGNYERLRFQDQQTVQKLKERISQLDQENTVLAEASTAKSVKDEDITDIPTLVEKITALKTKLKVANSQTDQPVNIGELLLDDSDSEHPLCKKYREELEQVKDEFERYRLRAQSVLKNKKENTSSKDEDILKEHVNELREKLRTMHIQQEEEIDHYKQREENLRKTMLMLQEKHKQEVTHLQAEHHSQLQEFEEEIKKQRDRTVSMLAEKERELEVLRSSSSQRIQSDYLMRYRANHDMGGASSERQSTEDEAVTRLLATPPSGQGEMTLLYFAQEQARKDVDINALKQKRELELALRDLQVSSATKQEQLYEQIDRLKEEIRKLDRSISREGANLEYLKNVTYKFLICHDPVGKQQMLNAITTILQFSPQEKTTVQAQNRGWWGSSA
>6239_0:004956_{"pub_og_id":"237371at33208","og_name":"GRIP_and_coiled-coil_domain_containing_1_","level_taxid":33208,"organism_taxid":"6239_0","organism_name":"Caenorhabditis_elegans","pub_gene_id":"gcc-1","description":"gcc-1"}
MSSMEKLTSDLQAERQKLALYEKNLRVAVESCKALKAEKENLANIIAGFACAEVKPGSTDINDLKQKIAVLTKEFQGKESALVLARNSVLKENQELKKRLAEAESVPNSLATSRNGDCSFHVAELEQKLRKEMSLTRKYEQRLQQLESQLKNNSASDSKMELANKQLEAEREQFKKLYEDAHGRSIFLERKFTSLQLDQKRDEAETPKVVAAVEDDIKIAKLENQIMNLSKRCDDKEDELSELSSIITQIKGENMVLKESLEQLEKKRSLSPVDEFWFRDGMSDEYEKFKKDNGNPLEFCCPTLRDDVLTLIDKAVEDNARSDQVKQQQIQITNLERTIRVLNDKINCNDVFRSDVEEKLDKLKDDISSREREINAQKEEVNRIKDSLRLEKSKRNELEEEVLRQRRCAQEEIESRDQEIEAFRKMLVTLRHEKMERSQNPRKISRHNRSSAHDEESARRRSRTFSQDDTAVPNDPDSKNVYYENQLSKKDYDIQELRRQLMDVEIRLRENESVSMSRQLESVAHNEEMTEKVRVLEGKLQMLSSTSEIDYLRNIFTQFLHSMGSPNAASKAILKAMGSVLKVPMAEMKIIDKK
>55291_0:002673_{"pub_og_id":"237371at33208","og_name":"GRIP_and_coiled-coil_domain_containing_1_","level_taxid":33208,"organism_taxid":"55291_0","organism_name":"Polypterus_senegalus","pub_gene_id":"120534173","description":"GRIP_and_coiled-coil_domain-containing_protein_1"}
MEKFGMNFGGGPSKKELLDIIEGQKKQLTQYQTRFKDVVRAYKSLLKEKEALEASLKVLTVSQEADLHLQNEKCQTVSAANRLLPDAGDDKSSVHSEDSLGTAASADTATSLTSNSTKGEANDEDRNLVDIMTTDPSQKFEESNGSESGVSCSSGEQQATGEIDKRILQMKTQLSILTNSLATVAQEKSRMEASFQADRKKMKQELDELNEKLEEEKRKYESEIKYLQDQLAEAKARVITQQHERAQEQGDHAIMLRELQQLLQEERASRQDAELKLEEIREETASKISAVDLTVHYESQIKQLSKEMDEVRRKLQTTEEERNRPDPRVGEMQQQISDLKLHFQLQLQSEMKKVAQAEEQLKQHAQKEEERIASLEGQVSELSELLGSYEKAKQKDQQTIQKLRDRILQLDMENKTLAIAATIRSSVDLTIDESNLDVNVLKDKIEKLKKLLVLATQKSPQSFDFEKQCDLDLTDSTELSDGEKASVIYYQQELKQLKEEFERYKMRAQVVLKNKTSKDGNITKELEDTREQLSELKEKYILLRLSCDEMENNHKQELEAKQQYITNLQQTHKQDLEKLQAGYRERSLKLEEELHKQRDRTLALLAEKDQELDRLKSISFSYTLSGLKSTSENNIILEREVADKEISDDSTQDIIAEALKLAGPNEPTLLLYAEQLARKEVEIISLRKQKHRLEGDFHQLQDKFVATREQYEEELSVLKDQLQKSDRDLSREGANLEYLKNIIYKYLTLQDFFGRQQTLTAILTILHFSPQEKQAVMKLQGSSWWGSGSR
>6500_0:004554_{"pub_og_id":"237371at33208","og_name":"GRIP_and_coiled-coil_domain_containing_1_","level_taxid":33208,"organism_taxid":"6500_0","organism_name":"Aplysia_californica","pub_gene_id":"LOC101852220","description":"GRIP_and_coiled-coil_domain-containing_protein_1-like"}
MERASRAELINTVNSQRDQLQHYKFKLRDVVAAYKSVVKEKEALESSLSALSTSRQAEAEASAEVQDDVAGEVEIENSGPPDPLGVNKQEGKDEAGSLREQIRTLSSALTTLTQEKNKLEANFIADKKQLRSENDDLQSKLTEERKRTGTQAEGFELQISDLKSRIRTQQLEREREQTDHALMLRELQTLLSTERIVKDALETQLEEAQKNLKESQEKVQQEPPVSEVYERQIQELQNELKMLRDRLKSAEVKANQPSPFVLELQKEMGSMKSDYQHQVEKEQQKAVEAEARLRTQSKQSEERVSSLEAKLSELSQVVGNYERLRFQDQQAISKLRERVSQLDMENSALARAASLSPEKPEDEEERQEPEKILEKIMSLRSVLKSALGKSENAINLSTIFVEDRNKADEESPLCKQYKEELELMKEEFERYKLRAQSVLKNKNKESGPSRETEILKEQVTELRDKLRMSNFHHQEEVAQYQSKMDNLSKALLAQEEKSKADLAQSKAANQKQIGELEVESKKQRQRTVALLAEKDSEIQELRARCGQTSDPDSLRMWSHDGHSGSGYGESGQLTEGSEAHQGEFSEELEAVSRLLNLPKGVQSEAAFLHFAQEKGRMEVEMHGLRKQKRQIETSLRDLQASSLQKEDQLKHEIRGLEERLAEVDRSDSRESANVEYLKNVMVKFLTSSADGQGKRQMMKALMTILQFSPEEKQRVEQVHGRGWWPS
>6526_0:0012cb_{"pub_og_id":"237371at33208","og_name":"GRIP_and_coiled-coil_domain_containing_1_","level_taxid":33208,"organism_taxid":"6526_0","organism_name":"Biomphalaria_glabrata","pub_gene_id":"106057105","description":"GRIP_domain-containing_protein"}
MEKLSRAELIDTVNQQKEQLQQYKSKLRDVVAAYKSVVKEKEALEASLTALSACNISSSLNKADIVTENTVETNEDEINISDPLGATKQELKDESLALREQVKTLSHSLATLTQEKNKNDAKFFSERKQVKHEIEELQAQLLEEKKRTSKQAEGFELQISDMKSRLRTQQLEREREQTDHALMLKELQTLLSKERSTKEALEAQIDEYQFALKDQRPQSTPVVSEVYEKQIQQLQNELQIVRDRLKSAENKANQPSPFIIELQKDMANMQADYQRQVEKEQQKATEAKHRLKAQAKQSEERISSLEAKLSDLSEVVGNYERLRFQDQQAISKLRERVTQLDLENTALVHAANLTPEKKENDLDTMEAEKIVEKIFQLRTILKNVAEKSETPVKLSSIFVEDMNKADEESDQCRKYKEELEQVKEDFERYKLRAQSVLKNKNKETGPSKECELLKEQVAELRDKLRMSNFHHQEEIAEYQNKIDNLSKALLSHEEKFKADLALVKASHQKEVVQLETESKKQRERTISMLAEKDSEIQKLKALTGQGLDSDMLRHWSSGQQFFEGNLPAEDSKTKHSEEHEAVAQLLDLPKSLQNEAMFLHFAQEKGRMEVELNGLRKQKRQLESAIRDLQLSMSQKEEKLRDEISALQERLAEVDRHTHRESANVEYLKNVMVKFLTSTDSEGKKQMLKAVMTILQFSPSEKEMIKNAHARGWWPA
>27687_0:0000ca_{"pub_og_id":"237371at33208","og_name":"GRIP_and_coiled-coil_domain_containing_1_","level_taxid":33208,"organism_taxid":"27687_0","organism_name":"Erpetoichthys_calabaricus","pub_gene_id":"gcc1","description":"LOW_QUALITY_PROTEIN:_GRIP_and_coiled-coil_domain-containing_protein_1"}
MEKFGMNFGGGPSKKELLDIIEGQKKQLTQYQTRFKDVVRAYKSLLKEKEALEASLKVLTVSQEADLHLQNEKCQTVSAANRLLPDAGDDKSSVHSEDSLGTAASADTATSLTSSSTKGEANDEDRNLVDIMTTDPSQKFEESNGSESGVSCSSGEQQATGEIDKEFQMKTQLSILTNSLATVAQEKSRMEASFQADRKRMKQELDELNEKLEERKKKVWKVRMLARSVSRSKSTCITQQHERAQEQDHAVMLRELQQLLQEERARQDAELKLEEIREETASKISAVDLTVHYESQIKQLSKEMDELRRKLQTMEEERNRPDPRVGEMQQQISDLKLHFQLQLQSEMKKVAQAEEQLKQHAQKEEERIASLEGQVSELSELLGSYEKAKQKDQQTIQKLRDRILQLDMENKTLAIAATIRSSVDLTIDESNLDVNVLKDKIEKLKKLLVIAKQKSPQSFDFEKQCDLDLTDSTELSDGEKASVIYYQQELKQLKEEFERYKMRAQVVLKNKTSKDGNITKELEDTREQISELKEKYILLRLSCDEMENNHKQELEAKQQYITNLQQTHKQDLEKLQAGYRERSLKLEEELHKQRDRTLALLAEKDQELDRLKSISFSYALSGLKSTSENNIILEREVADKEISDDSTQDIIAEALKLAGPNEPTLLLYAEQLARKEVEIISLRKQKHRLEGDFHQLQNKFVATREQYEEELSVLKDQLQKSARDLSREGANLEYLKNIIYKYLTLQDFFGRQQTLTAILTILHFSPQEKQAVMKLQGNSWWGSGSR
>407821_0:006785_{"pub_og_id":"237371at33208","og_name":"GRIP_and_coiled-coil_domain_containing_1_","level_taxid":33208,"organism_taxid":"407821_0","organism_name":"Stegodyphus_mimosarum","pub_gene_id":"A4A96F7B4A5A622332B02F3245E8093A","description":"A0A087UZI1_STEMI"}
MEMVHKAKLMELEHQIQKQRERTLALLDEKDKEICLLKSSFLSSFIKKDKCAESNTTYDTDAPASDQEAAASLLSNSLISSKKDGHILHYIQELSRKDIEISNLRHARVQTETTLRKLQQDSAILEEKYSQEIEELKSRLKLLESSQDKDGTNVEYLKNVVLRFLKCNDPKSRR
>407821_0:006786_{"pub_og_id":"237371at33208","og_name":"GRIP_and_coiled-coil_domain_containing_1_","level_taxid":33208,"organism_taxid":"407821_0","organism_name":"Stegodyphus_mimosarum","pub_gene_id":"35E8BBFCBE7E247E53E5464B9A3CB5FC","description":"A0A087UZI0_STEMI"}
MEKKSKKELIALVEEQSKCLQKYKSRLHDVVESYKHLVKEKEALEKSIKALTEARSILTAEDDTSETDNASGNDKHSSEKRNDDCLQMLRSSLEALTVEKARIENELRTDRKKILQQKDELERTIVENENNWFLEREKFETIIQELKKKISAQQREREKEQQDHAIMLKELQNLLANERALKDKLEEQISDLQQRFSSKLSEKKAVEYEKSVEELQYKLKASQDRLQISENKNKENGIIMQKLQKDLDDIKVQYLADVDAEKSRADMAEERLKLLTIVNEKRIANLESRISELSSMVGNYDKLRQDDQLTIQRLK
>438502_0:001229_{"pub_og_id":"237371at33208","og_name":"GRIP_and_coiled-coil_domain_containing_1_","level_taxid":33208,"organism_taxid":"438502_0","organism_name":"Campodea_augens","pub_gene_id":"CAUGE_04650"}
MFDESTRRRVLLYTRKQPGLSLRNRAELLKNNDDVKMSYSTVRNIVQNPARTFLINHGLAADHSMCVFRYQQLKDEYDVMTAQTHNIQPTNSKDTIDPDEFSRVKSENDNLKERIKLLQMHLDDIQSEFSRSVEQHNKTISSMQESRKQEIVCVESENRNKYLELEQQLRKQRERSLLLLDEKEQEIVTLKRALGSQQTFESSVANAAPTRSDVEEVAETLSQLGALKGEAQILHCVHEMSRKDVEISQLRRSKHQLEADVRQLITSLRIKEESFSEQVEALRNEISRLNRNSSREGANLEYLKNVVLRYMLSSDTASRQHMLNAIAAVIQLNRNSSREGANLEYLKNVVLRYMLSSDTASRQHMLNAIAAVIQFTTEELESVKRYNALWWWQSKPRKSSVS
>438502_0:002b10_{"pub_og_id":"237371at33208","og_name":"GRIP_and_coiled-coil_domain_containing_1_","level_taxid":33208,"organism_taxid":"438502_0","organism_name":"Campodea_augens","pub_gene_id":"CAUGE_11026"}
MHEERVAALELRLAELSEMVGNYDRLRLKDQAAINKLKEQLSHLDNTASGSLQKHDLEVEEDLNRDVQTLMDRIVWLKGLLSQANTRSQKSQDIDGNLLTSHFLQ
>7897_0:00308c_{"pub_og_id":"237371at33208","og_name":"GRIP_and_coiled-coil_domain_containing_1_","level_taxid":33208,"organism_taxid":"7897_0","organism_name":"Latimeria_chalumnae","pub_gene_id":"GCC1","description":"GRIP_domain-containing_protein"}
MEKFGMNFGSGPSKKELLETIEGQKKQLVQYQVRLKDVVRAYKSLLKEKEALEASLKVLSVSQEADLSLKSVDAGAGANVADSSDPGDDRCSVHSEDSVGTATSVETAASLTSSTKGELTEDDRAAPDPLAAVSSLQKSEETSSSESGISTSSGDQLPSVEADRRVLQLKTKVSTLTNALSTVTQEKSRMEASYQADKKKMKQELDDLASKIEEERGRHEMEVKGLQEQLAETKARLITQQHERAQEQSDHAVMLRELQKLLQDERASRQDVELRLEETREALAEKMYAAERAGDCELQAKQLSKEAEELRKRLQSAEEDRDRPDPRLQEMQEEITGVKAHFQSQLQQEMRKVAQTEEQLRQQSQMEEERVANLEAQVSELSELLGTYEKAKQKDQVTIQKLKDRIVQLDTENKTLAIAASSRTSADIGIDEANWDVNLLKEKLEKVKKLLLLAGKKSQQSLDIESLCEVNSSVNSEATDGEKATVLYYQQELKQLKEEFERYKMRAQVVLKNKTTKDSNVVKELEELRELHSDLKEKYIALRLSSDEMENQHRQELEAKQLDASRLQQAHKQELERMELEYRDRALKLEEEMHKQRDRALAILAEKDHELEHLRTLSFSSSLPGYRSYIDNKLLVDGEEDQDDAQAGFTNDSLSQALKLAGPNEPTLLLYAEQLARKEVEIGALRKQKHKLEMEVHQLQDKLIMEGERHQEEVGALMDQVKKNIRDQSREGANLEYLKNIIYRFLTLQDSLGRQQTLTAILTILHFSPQEKQVVLKHQTSSWWTSGKR
>126957_0:002aa5_{"pub_og_id":"237371at33208","og_name":"GRIP_and_coiled-coil_domain_containing_1_","level_taxid":33208,"organism_taxid":"126957_0","organism_name":"Strigamia_maritima","pub_gene_id":"SMAR009687","description":"GRIP_domain-containing_protein"}
MEERLSQQVKIGAQQINGLETRLADLSEMIGEYDRQKQHDFMMLERLKEKNCHLEMENAALAKAVDCGGEKESDESNFQLKINKLEPQSAHQSDFDDSNRWMDIEHSHCQSKYEELKNEFDLYKRTSHNNNATLKDEQLLRHQLHDLKQKLNELTSDFEENEKRHRVTIASLRSSLDENDSKQKQQVQTIKNEWQTKLSHVEQQLQRQRERSFALLEEKEKEIELLKVQLGIGKKRKNSKNDENTDSSVHLLGVAVELCKLTASDKKEAQFLHYAQELARKDVEITNLRKAKHQLEANMRQLDLKSSTKEEHLLKQLEEVTEQTLRLGRNCSREGANLEYLKNVVLSYMLSSSATSRQHMLNAIATVLKFSSKELDSSYTDSISSRGKSRKTSANICLGISEPRTCIV
>202533_0:00103a_{"pub_og_id":"237371at33208","og_name":"GRIP_and_coiled-coil_domain_containing_1_","level_taxid":33208,"organism_taxid":"202533_0","organism_name":"Stegodyphus_dumicola","pub_gene_id":"118183979","description":"GRIP_and_coiled-coil_domain-containing_protein_1-like"}
MEKKSKQELIAIIVEKNECLLKYKSRLHDVVEAYKHLEKEKEALGKSIKAITRAHSILRAEDRTETDNASENDKHSSEKRNDDCLQMLRSSLEALTVEKDRIENELRTDRKKILQQKDELERTIIENENNWFLEREKFETSIQELKKKVSAQQREREKEQQDHALMLKELQNLLANERALKDKLEEQISDLQQQFSSKLSEKKAVEYEKSVEELQYKLKTSQDRLQIFENKNKENGIIIQKLQKELDDMKVQYLADIDAEKTRADMAEERLKLLTIVNEKRIANLESRISELSSMVGNYDKLRQDDQLTIQRLKERVAQLQIECASISKVSHEESKLWEYGETDIKFKGIQDNEKGAVSDNLHAHCRAELLQLREELEHCKSKAESALKEKYSKTSVALLSDAKAGKEIKELKSRLTQLQDQLQTSKSQLQLNEEYHNKITTNLEKSIEELKLQHKQELTQMEMLHKAKLMDLEHQIQKQRERTLALLDEKDKEICLLKSSFLSSFIKKDKCAESNTAYGTDAPASDQEAAANLLSNSLISSKKDGHILHYIQELSRKDIEISNLRHARVQTETTLRKLQQDSAILEEKYSQEIEELKSRIKLLESSQDKDGTNVEYLKNVVLRFLKCNDPKSRRHMVNAIATILHFTSSEVKDVKASIKALK
>378071_0:002cb7_{"pub_og_id":"237371at33208","og_name":"GRIP_and_coiled-coil_domain_containing_1_","level_taxid":33208,"organism_taxid":"378071_0","organism_name":"Stegostoma_fasciatum","pub_gene_id":"125463106","description":"GRIP_and_coiled-coil_domain-containing_protein_1"}
MEKFGVNFGGPSKKELLDTIETQKKQLFQYQTRLRDVVRAYKSLLKEKEALEASLKVLSVSQEVDKSLQNLGPGSTTSEPGDDQSSVHSEDSLGTMNSMDAAVSTKGELNEEDKGSVEHVAGGNSSPKSEEANGSESGISVGSGEQQSISDTDKIVQLKSQLATLTNSLATVTQEKSRMEASYLTDKKKMRQELEVLTQKFEEESAIYEAEVNKVQEQLAEAKARIITQQHERSREQSDHASMLHELQKLLQEERALRQDVELKLEDTREMLTSKSHAADRVDDCESQMKHLSREVDEVKCALRLAEEERTRPDPRIKELEEEINETKARYQAQLQLEMRKAAQAQEQLHHLSQVEEERVANLEGRVSELSDLLGTYDKSKQKDKMTIYKLKERIIQLDMENKTLAIAASNRAPSDLTIDESNLDVNILRDKMEKLKRLLVLAIQKSQEPLDVEKLCEVDVADTPETSDGEKASVFYYQQELKQLKEEFERYKMRAQVVLKNKNAKDGNTTKELESLREQLAELKEKYITQRLAFDEMETKHKAEIETKNLDISQLQATHKKEIEKLESQCHERVIKLEEEMHKHRDRALAVLAEKDRDTETLRSGFSGLPNHRNDLENRFWSDGEGSQNTDHSQDFCQDILKQTANFSGSNEPTFLHYAEQLARKELEVTTLRKQKHQMEAVIHELEDRLLMEKERHKEVVEVLQDEIQKHLRDKKREGANLEYVKNVTYRFLTMPDALGRQQTLTAILTVLHFSPQEKQNVMKQQASSWWGSGKR
>36176_0:002c46_{"pub_og_id":"237371at33208","og_name":"GRIP_and_coiled-coil_domain_containing_1_","level_taxid":33208,"organism_taxid":"36176_0","organism_name":"Chiloscyllium_plagiosum","pub_gene_id":"122561763","description":"GRIP_and_coiled-coil_domain-containing_protein_1"}
MEKFGVNFGGPSKKELLDTIEAQKKQLFQYQTRLRDVVRAYKSLLKEKEALEASLKVLSVSQEVDKSLQNLGPGSTACEPGDDQSSVHSEDSVGTMNSMDAAASAKGELNEEDKGSVEHVAGGNFSPKSEEANGSESGISVGSGEQQSHSDTDKIMQLKNQLATLTNSLATVTQEKSRMEASYLTDKKKMRQELETLTQRFEEGNANYEAEINKVQEQLAEAKARIITQQHERSREQSDHASMLQELQMLLQEERALRQDVELKLEDTRDMLTTKSHAADRVDDCESQMKHLSREVDEVKCALRLAEEEKTRPDPRVKELEEEISETKTRYQAQLQLEIKKAAQAQEQLHHLSQVEEERVANLESRVSELSDLLGTYDKNKQKDKMTIYKLKERIIQLDMENKTLAIAASNRAPSDLTIDESNLDVNILRDKMEKLKRLLVLAIQKSQEPLDVEKLCEVDMAETPETSDGEKASAFYYQQELKQLKEEFERYKMRAQVVLKNKNAKDGSTTKELESLREQLAELKEKYITQRLAFDEMETKHKAEIEAKNLDISQFQATHKKEIEKLESQCHERVIKLEEEMHKHRDRALAVLAEKDRDTETLRSGFSGLPNHRTYIESRFWSDGEGPENIDHLQEDFCQDILKQTANISGSNETTFLHYAEQLARKELEVTTLRKQKHQMEAVVHELEDSLLMEKERHKEVEEVLQDEIQKHLRDKKREGANLEYVKNVTYRFLTMPDTLGRQQTLTAILTVLHFSPQEKQNVMKQQASSWWGSGKR
>7830_0:00268c_{"pub_og_id":"237371at33208","og_name":"GRIP_and_coiled-coil_domain_containing_1_","level_taxid":33208,"organism_taxid":"7830_0","organism_name":"Scyliorhinus_canicula","pub_gene_id":"119973457","description":"GRIP_and_coiled-coil_domain-containing_protein_1"}
MEKFGVNFGGGPGKKELLDTIEAQKKQLFQYQTRLRDVVRAYKSLIKEKEALEASLKVLSVSQDVDNSLQNVGPGSTASDLGDDQSSVHSEDSAGTMNSMDTAASLTNSTKGELNDEDKSSVERLAGGTSSPKSEEANGSESGISVGSGEQQNHSDTDKMIQLKSQLATLTNALATVTQEKSRMEASYLTDKKKMRQELEDLTQRFDEESTRYEAEMNKVQEQLAEAKARIITQQHERSREQSDHASMLHELQKLLQEERALRQDVELQLEDTREMLTSKSHAADRVDNCESQMKHLNREVDEMKCALRLAGEEKRRPDPRVQELEEKMTETKTHYQAQLQLEIKKAVQVQEQLRHFSQMEEERVANLEGRVSELSELLGTYDKSKQKDKMTIHKLKDRIIQLDMENKTLAIAASNRTPADLPVDESNLDVNILRDKMEKLKRLLVLAIQKSQQPIDVEKLCEVDMTGTPETSDGEKASVFYYQQELKQLKEEFERYKMRAQVVLKNKNAKDGSTSKELESLREQLAELKEKYITLRLACDEMETKHTCDIEAKNLDIAQLQAAHKKEIEKIEGQCHERVIKLEEEMHKHRDRTLAVLAEKDRETETLRSGSSGLPSHRNCVENKFWSDGEGPQNEDNLQEDFCHDILKQTVNFSGPNEPTFLHYAEQLARKELEVTTLRKQKHQMEAVVHELEDSLLMEKERHKEDVEVLQDEIQKHLRDKKREGANLEYVKNVTYRFLTMPDALGRQQTLTAILTVLHFSPQEKQNVMKQQASSWWGSGKR
>543639_0:0033de_{"pub_og_id":"237371at33208","og_name":"GRIP_and_coiled-coil_domain_containing_1_","level_taxid":33208,"organism_taxid":"543639_0","organism_name":"Dermacentor_silvarum","pub_gene_id":"119457774","description":"GRIP_and_coiled-coil_domain-containing_protein_1-like_isoform_X1"}
MRMTSVVLLFQEMAAVPDKANRRELCEIICTQKEKLQRYEARLGDLVRAYKSLQKEKDALELSLKALTSSKASEKARASTSNESLTGKESEKKSEPSPSSTADGQEDAGSPGDSAQSDAPEDHVAALSQALSTLSEEKARMEAAFQADRKRLIQEKDAALRQVEELQRNAEEQATSLEAKMAELRSKLREEQLAREQEQSDHAAMLRELQRLLSEERTLRENLEDKLEEATRKAAQADLAKEYETKVEKLTQELDEVRKRLLASEEKLKQPSPLLLKLQQELVEVKAQHQAALEQERKRSGHAQARLHQQTSGSEARVASLESRLQELSQAVGTYDRLRMQDRAAIQRLRERLSQLAQENAALASAAGIGAKAAELPSQDSNLDVKTLLDRFGKMRLLLKESNQRAERPVDLIGYFRELAEEEVLGLHAKCREELRQLKDEFEQYKAHAHSVLQGTGGQGSYAKGQESSAELDRLKQQVKDLQGQLRTQRAQFEAQEQISRETTTKLQRALADADLQHEQERQRLEQRWSSKLSELESLMQAQRDRSLALVEEKDRELQALRATLASLESENQRYDWQAQREAVSSSGLVSVDISGDQDGSSDAQGDALDPLLSELLSKNLGFVSKDGRSKAEWQLLHYAQELARKDAELLRTLREKRDVESALRDLQRSVLLKEQKDAQEREALRLRLSQLEHMPGPSDSGKVNLQYLKNVVLQYLLCNEAPARKHMLNAIAVGLRFTPREAQLARQAAQAWW
>114398_0:00041c_{"pub_og_id":"237371at33208","og_name":"GRIP_and_coiled-coil_domain_containing_1_","level_taxid":33208,"organism_taxid":"114398_0","organism_name":"Parasteatoda_tepidariorum","pub_gene_id":"LOC107446114","description":"GRIP_and_coiled-coil_domain-containing_protein_1"}
MEKKNKRELLSIIEDQDKNLLKYKSRLHDIIGSYKNLLAEKETLQNSIKTLTEASVVISTDETSENNENDLSSEKKNELCIQNLKSSLGALTIERARIENELKTDRKKILQQKEDLEKKLVDSENKYFLEKEKCDKLIVELRRKISDQQRERDKEQQDHVLMLKELQNVLANERAMKEKLEQQISELLQKFSGKLSEKKITEYERTFDDLRAELKSTRENLNAARNEVKKKEILILKMQEEIHEMKSQYQSKINEEKLRADTAEEKLGMLVFVKEERIANLESRVSELSCIIGDHDKIKLQDQITIEKLKARISQLQNECAAFSSHISTDDSKLLEFRQFTEVKDTVQRPRTHSEPLYVNTDNSHTEENLHLHCLVEISELKKELEQYKAKCESVLRERYNKSSAALLSDAKAGKEIKELKSKVAHMQDQLQSCKSQLKLNEEYHSKITSNLEKACEDLKLIHKQEIVQIEASGKAHLIELEHQIQKQRERTLLLLEEKDKEISHLKSSFLSSFIQKEKKPDGDVAEHAELSAIDQEAATNILSHSLISSKKDGHILHYVQELARKDVEISNLRQSRIQSESNVRKLEQALSTIKEKYFDEVDALKSRIKLLESTQDQEGTNVEYLKNVVLRFLKCNDYNSRKHMINAIATVLHFTTNEIQDVKGYI
>6945_0:000a4d_{"pub_og_id":"237371at33208","og_name":"GRIP_and_coiled-coil_domain_containing_1_","level_taxid":33208,"organism_taxid":"6945_0","organism_name":"Ixodes_scapularis","pub_gene_id":"LOC8030704","description":"GRIP_and_coiled-coil_domain-containing_protein_1"}
MASIPDKANRRELCEIICTQKEKIQRYEARLGDLVRAYKGLQKEKDALELSLKALTSQKPAEPQVSSSDVDVQKTVPKRADSTPQASGNAEEAGGSRADRADGGDQQQQDQLATLSQALSTLSEEKARVEAAFQGDRRRLIQEKEAALRQAEEAQRAASELTAALETKLSEMRAKLREEQTGREREQTDHAAMLRELQRLLAEERTTREGLEDKLEEATRRAAQADLAKEYEVKVERLTQELEEVRKRLLLSEEKLRQPSPLLLQLQQELVQVKCQHQAALEKEQDRAGRSQVHLQQQTTGSEARVASLESRLQELSQAVGSYDRLRMQDRAAIQRLKERLSQLAQENAALASAAGNAARGSAAELPTQDSNLDVNTLLERFGKLRSLLKEANKNAEKPVDLIAYFREMAEEEVLGLHAKCRESQRQLKDEFERYKVHAHSVLTGGSTSLPQGQECTAELDRLRQQVKELQGQLRSQRGRHEAQEQASRETILQLQHALSEAELRHRLDCQRLESAWSNKLSELESLMHAQRERSLALVEEKDRELQALRASGGRRVSDEYSWQLPRNLDGNLEDSSEKTAQDGDSVNVDELLDPLLSQLFGSGPDRSLQGSRTKVEYQLLHSAQELARKDALLLRALREKRDAESALRDLQRSVLAKEQKDQQEREALRQRLSQLENLPGPDEGGGVNLQYLKNVVLQYLLCGEAPARKHMLNAIAVGLRFTPQEAQLARQASQFWW
>438503_0:001b41_{"pub_og_id":"237371at33208","og_name":"GRIP_and_coiled-coil_domain_containing_1_","level_taxid":33208,"organism_taxid":"438503_0","organism_name":"Catajapyx_aquilonaris","pub_gene_id":"CAQU006978"}
MSISDVVRAYKSLQKEKEALESGLKASALLSPRPVDEPPTQAGRDLKRMSHGAEVSAEKVDCSDDVKSQMANVTSALATITSAKSRMEAVFQADRKKLLQEKEELERSMSSLQHQLKSLEAQPNPRVEELKSRLIVEKHEREQEQHNCSLMLRELQSLVAEERRVKDSLEMNLKEAMRELERHRRLLAQRDSQDKHVRDLENELESLRVKLNRAESRARLPRELAEEQRRLAEAEARARILAARNEERVAALEARLAELSNTVGEYDRARQRDQAAILDLKDQLAQIQVHSPTEGGIGDDAMDAATLMEKIVQFRSILLEHNKDSAELFLAEHGLAESHATCNQSYQRLKEEFELYKSKLSQETGAGASDSNQVAVLKLELASAKERIQMLHTQLEDLRTDHRKKVDMMQCNITMQKEVHLEQLATLDADHARRVSELESQLKRQRERSLALLSERDEEIRSLRQGCQTQDDDTLVQLHSKTSEVHLLLHSQELARKDADIRQLKSVRRQLESELRQAVAESGSKEEIWHLQKLSLEREIERLKRNSSRDKGANLEYLKNVVKNYMLSSDQASRQHMLNAIATVLQFSNEEMEQVKNASAGWWWQSGGARRNSTSH
>259920_0:002c17_{"pub_og_id":"237371at33208","og_name":"GRIP_and_coiled-coil_domain_containing_1_","level_taxid":33208,"organism_taxid":"259920_0","organism_name":"Rhincodon_typus","pub_gene_id":"gcc1","description":"GRIP_and_coiled-coil_domain-containing_protein_1"}
MEKFGVNFGGPSKKELLDTIETQKKQLFQYQTRLRDVVSAYKSLLKEKEALEASLKVLSVSQEVDKSLQNLGPGSTTSEPGDDQSSVHSEDSVGTMNSMDAAASTKGELNEEDKGSVEHVAGGNSSPKSEEANGSESGISVGSGEQQSLSDTDKIVQLKSQLATLTNSLATVTQEKSRMEASYLTDKKKMRQELEVLTQKFEEENANYEAEINKVQEQLAEAKARIITQQHERSREQSDHASMLHELQKLLQEERAIRQDVELKLEDTRDMLTSKSHAADRVDDCESQMKHLSREVDEVKCALRLAEEEKTRPDPRIKELEEEINETKARYQAQLQLEMKKAAQAQEQLHHLSQVEEERVANLESRVSELSDLLGTYDKSKQKDKMTIYKLKERIIQLDMENKTLAIAASNRAPSDLTIDESNLDVNILRDKMEKLKRLLVLAIQKSQEPLDVEKLCEVDMADTPETSDGEKASVFYYQQELKQLKEEFERYKMRAQVVLKNKNAKDGSTTKELESLREQLAELKEKYITQRLAFDEMETKHKAEIEAKNLDISQLQATHKKEIEKLEGQCHERVIKLEEEMHKHRDRALAVLAEKDRDTETLRSGFSGLPNHRNGLESRFWSDGEVPRNTDHPQDFCQDILKQTANFSGSNEPTFLHYAEQLARKELEVTTLRKQKHQIEAVVHELEDRLLMEKERHKEEIEVLQDEIQKHLRDKKREGANLEYVKNVTYRFLTMPDALGRQQTLTAILTVLHFSPQEKQNVMKQQASSWWGSGKR
>35525_0:0016c1_{"pub_og_id":"237371at33208","og_name":"GRIP_and_coiled-coil_domain_containing_1_","level_taxid":33208,"organism_taxid":"35525_0","organism_name":"Daphnia_magna","pub_gene_id":"LOC116919782","description":"GRIP_and_coiled-coil_domain-containing_protein_1"}
MDRLTKREKEYKEVIEQQKDQLGRYEKKLRDVVQAYKGIQKEKEALESSLKALAEAKSSSAEGDSTRDDDELEHNIDQATVLDETGNELELAGTSSKEKDIIKRLKAQLGTLSDSLATITTEKSRCEANFQQDRRRLLLEKEVLEKSVAVAYSQAEISSQAFKQQLSELKSNLSAEKLERSRESTNNQVILRELQKTIAEERQKRESLELELSCKSRLSHQASNLSSNQLEVAERKLRDLSNELESTKMKLFSAEQKLQEPSSHLVRLQNEMADLKIQHRLAIQQEQRNAVEAKEDARQLAEAHEKRVATLETRLAEFSERIGSYDRLRQQDLATVTKLKEQLNTMQNTPSPPSHSEEDYDIEKLIGKIKSLKNRLLDLSRRSNATVNLTAIFELDNTNSNSDHDDACQLELQQLRKELEWYKRDEKQSSSAKSVGLSAPAEEEINQMRIKIQFLRNEMEHNEQEHKDSLRSVQESWAKERTEWKDELSQMERSCRTRIADMEQQLQKQRERSLTLLQEKDEELVSLRELLNMKNLPTLSLPPANVTSKVTDSNEEWPESLAPLASLRLGASASGGQMLHYVEELAWKEGEIQGLRRSKNQLEASLREMQMAFVTMEHKMAEQKQHLHEELARLERNQSREGANLEYLKNVLLEFFLHSDPSSQSHMFNAIAACLHFSPKEIQRVRSQHPKWKLTVVQMNPAAPFSPTNSY
>6669_0:000905_{"pub_og_id":"237371at33208","og_name":"GRIP_and_coiled-coil_domain_containing_1_","level_taxid":33208,"organism_taxid":"6669_0","organism_name":"Daphnia_pulex","pub_gene_id":"124188729","description":"GRIP_and_coiled-coil_domain-containing_protein_1-like"}
MDRLTKKEKEYKEVIEQQKEQLGRYEKKLRDVVQAYKGIQKEKEALEASLKALAEAKNSADDGNSAENISGIDSSTSLEGIKNDTEDGASANKERDTLRLLKTQLTTLSESLATITAEKSRSEANFQQDRKRLLLEKESLEKALAGACNQADIASQSFKQQLSELKSNLSTEKAERSRESTNNQVILRELQKTIAEERQKRENLESELNSKSRLSHQASNQSSNQLEVAERKFRDLSNELESTKMKLFAAEQKLQQPSHLMQLQNEMADLKIHHRLAIQQEQRNALEAKEDARKLAEAHEKRVASLEARLAEFSERIGSYDRLRQQDLSTVSKLREQLNTMQSAPSQASNHNEEEYDVPKIIDKITSLKNRLMEVNRRSNANINLAAIFELDNASSDSDHHEACQLELQQLKHELEWYKRDEKPVDVKAVAVAAHTEEEVNQMRVQIQFLRSEMEHGEEEHKDSMRSIQESWAKERSEWKDEMGQMERTCRVRVADMEQQLQKQRERSLTLLQEKDEELASLRESLNLKSGSALSPVTSSTKTSDSNDEWPESLAPLASMTLGASASGGQILHYVEELARKEGEILGLRRSKNQLEASLREMQMAFVTMEHKVAEQKQHLHEELARLERNQSREGANLEYLKNVLLEFFLHSDPSSQSHMFNAIAACLHFSPKEIQRVRSQHPKWKLNLV
>6941_0:001a8a_{"pub_og_id":"237371at33208","og_name":"GRIP_and_coiled-coil_domain_containing_1_","level_taxid":33208,"organism_taxid":"6941_0","organism_name":"Rhipicephalus_microplus","pub_gene_id":"119168213","description":"LOW_QUALITY_PROTEIN:_GRIP_and_coiled-coil_domain-containing_protein_1-like"}
MAAVPEKANRKELCEIICTQKEKLQRYEGRLKDLVRAYKSLQKEKDALEVSLKALTSSKASEKARASSSNESLAEKKSEKPSEPTQSSTDDCQNNANSPGDPAPSGDPEDHVAALSQALSTLTEEKARMEAAFQADRKRLIQEKEAALRQVEEVQRNAGEQATSLEAKATELRTKLREEQMAREQEQSDHAAMLRELQRLLSEERTLRENLEDKLEEAMRKAAQADLAKEYEAKVEKLTQELEEVRKRLLASEEKLRQPSPLLLKLQQELVEVKAQHQAALEQEKKQAGHAQARLHQQTTGSEARVASLESRLQELSQAVGTYDRLRMQDRAAIQRLRERLSQLAQENAALANAAGIGAKAAELPSQDSNLDMKTLLDRFGKMRLLLKESNQRAEKPVDLIAYFQELAEEEVLGLHAKCKEELRQLKDEFEQYKAHANSVLQGAGSQGSYAKGQESSAELDRLRQQVKDLQGQLRTQRAQFEAQEQSNRETTAKLQRALSDAELRHEQECQRLEQRWSSKLSELESLMQAQRDRSLALVEEKDRELQALRATLASLESESQRYDWQAQHEVVSSSGGLAVEVSGDQEGSSDAQGLDPLLTELLSKNVGFASKDVKSKTECQLLHYAQELARKDAELLRTLREKRDVESALRDLQRSLAAQGAEGRPGEGSTESTCLDPATVAKVNLQYLKNVVLQYLLCNEAPARKHMLNAIAVGLRFTPREAQLARQAAQAWW
>13397_0:00233c_{"pub_og_id":"237371at33208","og_name":"GRIP_and_coiled-coil_domain_containing_1_","level_taxid":33208,"organism_taxid":"13397_0","organism_name":"Carcharodon_carcharias","pub_gene_id":"121286506","description":"GRIP_and_coiled-coil_domain-containing_protein_1"}
MEKFGVNFGGGPSKKELLDTIEAQKKQLFQYQTRLRDVVRAYKSLLKEKEALEASLKVLSVSQEVDKILQNVGPGSTVSDLGDDQSSVHSEDSVGTMNSMDTAASLTNSTKGELNDEDKGSVELVAGGTSSPKSEEANGSESGISVGSGEQQSHSDTDKMIQLKSQLATLTNALATVTQEKSRMEASYLTDKKKMRQELEDLTQRFEEESTKYETEMNKVQDQLTEAKARIITQQHERSREQSDHASMLHELQKLLQEERALRQDVELQLEDTRDMLTSKSHAADRVDDCESQIKHLSRAVDEMKCALRLAEEEKRRPDPRVQELEEEMTETKAHYQAQLQLEIKKAAQAQEQLRHFSQMEEERVANLESKVSELSELLGTYDKSKQKDKMTIHKLKDRITQLDMENKTLAIAASNRSPSDLTIDESNLDVNILRDKMEKLKGLLVLAIQKSQEPLDVEKLCEVDMTGTPETSDGEKASVFYYQQELKQLKEEFERYKMRAQVVLKNKNAKDGSTTKELESLREQLAELKEKYITLRLVCDEMETKHTCDIEAKNLDIVQLQTAHKKEIEKIEGHCHERVIKLEEEMHKHRDRALAVLAEKDRETETLRSGSSGLSSHRNFVENKFWSDGEGPQNEDHLQEDFCQDILKQTANFSGPNEPTFLHYAEQLARKELEVTTLRKQKHQMEAVVHELEDSLLMEKEKHKEDVEVLQDEIQKHLRDKKREGANLEYVKNVTYRFLTLPDALGRQQTLTAILTVLHFSPQEKQNVMKQQASSWWGSGKR
>418985_0:003554_{"pub_og_id":"237371at33208","og_name":"GRIP_and_coiled-coil_domain_containing_1_","level_taxid":33208,"organism_taxid":"418985_0","organism_name":"Tropilaelaps_mercedesae","pub_gene_id":"C3DE74709EE12EFEC051DF430683CBE7","description":"A0A1V9WZN8_9ACAR"}
MNFLSADRQKLKELQAKVDEQTEKILRYETKLSGLVKAYKRLQAERNTLDETIRVLASNKGDGGKGAAQESPVPTQDGEDGLPDPQHSGNGSGVGSSLEEHADTDSDTLQAKISALTNALATLRVEKTHSEQAYHADKKKLLQKKLELTKTIDTIKKELDEKQQVLQQTQSKLSEEKQYREKEAADHLAMMKELQNKLAEERLAREIVHKDSLSKWEQKCQALEAQIDLFKEIGEERKESDVERDADRKRDAQRDDEVIRELEARAAKDAARATLADEKLNHLESVTETRIAQLEAQVEELSTSVALYDRSQQQSQDLIQNLKEELARAVAQTRVAAIYSTIDEESNHDVSSLLSSVGRSLALLASANQRSQESVTDLALEINRILSKHNLDVHKRCAQDIADVKQEFESYKELHATTCSKLSTRRQSQSDAEEQDKVARLTAQLLAKKKEYNGNIATLNRTIRELQMSIVDLKTKHRQELAQVESSWRARLAASEESMARQRERSMQLLSERERELEGEVDTTAGLLRSTSGNTQNGNGASSSGSGTGNPQHAAQLLATLSKQQQRQQELRSGPLSGGASKASEEDSMLAELFSLSKSTALGTSSAGKIEMLHYTHEIARKTAEIQQLIKEKKEAEMQLYQQSTSFGDRERLLRAEVEALTRTVELQKSCSTLKELEKPYLKNVILQYMLCPSSGPRLHMIKAISTALEFTACEEEQVKQALQRKRLLSGGK
>35523_0:002736_{"pub_og_id":"237371at33208","og_name":"GRIP_and_coiled-coil_domain_containing_1_","level_taxid":33208,"organism_taxid":"35523_0","organism_name":"Daphnia_pulicaria","pub_gene_id":"124344126","description":"GRIP_and_coiled-coil_domain-containing_protein_1-like"}
MDRLTKKEKEYKEVIEQQKEQLGRYEKKLRDVVQAYKGIQKEKEALEASLKALAEAKNSTDDGNSAENISGIDSSASLEGIKNGTEDGASANKERDTIRQLKTQLTTLSESLATITAEKSRSEANFQQDRKRLLLEKESLEKALAGACNQADIASQSFKQQLSELKSNLSTEKAERSRESTNNQVILRELQKTIAEERQKRENLESELNSKSRLSHQASNQSSNQLEVAERKFRDLSNELESTKMKLFAAEQKLQQPSHLMQLQNEMADLKIHHRLAIQQEQRNALEAKEDARKLAEAHEKRVASLEARLAEFSERIGSYDRLRQQDLSTVSKLREQLNTMQSAPSQASNHNEEEYDVPKIIDKITSLKNRLMEVNRRSNANINLAAIFELDNASSDSDYHEVCQLELQQLKQELEWYKREEKPVDVKAVAVAAHTEEEVNQMRVQIQFLRSEMEHGEEEHKDSMRSIQESWAKERSEWKDEMGQMERTCRVRVADMEQQLQKQRERSLTLLQEKDEELASLRESLNLKSGSALSPVTSSTKTSDSNDEWPESLAPLASMTLGASASGGQILHYVEELARKEGEILGLRRSKNQLEASLREMQMAFVTMEHKVAEQKQHLHEELARLERNQSREGANLEYLKNVLLEFFLHSDPSSQSHMFNAIAACLHFSPKEIQRVRSQHPKWKLNLV
>7888_0:00421f_{"pub_og_id":"237371at33208","og_name":"GRIP_and_coiled-coil_domain_containing_1_","level_taxid":33208,"organism_taxid":"7888_0","organism_name":"Protopterus_annectens","pub_gene_id":"122815792","description":"GRIP_and_coiled-coil_domain-containing_protein_1"}
MDKLGMNFGGGPSRKELLETIEGQKKQLVQYQTRFKDVVRAYKGLLKEKEALEASLKVLTASQEADLSVKSSLPPSTSVPRSSVSDVGDDGCSVHSEDSTGTAASMDTATSQTSSTKGELAEEEKGTLEPLALVPSTQKAEETSGSESGVSTSSGEQNPVSESERRILQLKTQLATLTNALATVTQEKSRMEASYLAEKKMMKQDFEDLSSRSEEEKIRYEAEIKNMQEQLAEVRSRLITQQHERAQEQNDHAVMLRELQKLLQDERTLRQDVELKMEEMRVSLAEQSYAADRIGDYELQKKKLLEEVEKLKKMLQDVEIEKQKPDPRLQKLQEEMENAKANFQIQLQQELKKTALVEEQLRQHSKLEEERVAALEAQVSELSELLGSNEKAKQKDQMCIQKLKERIVQLDMENKTLAIAASSRVSTEINVDEASLDINVLKDKLEKIKKHLYLAVKKSKEPLDIEKLCETDSVFKAETSDGEKATVLYYQQELKQLKEEFERYKMRAQVVLKNKTAKDGTSAKEVEELTEQLSELKEKYIALRLSYEELEIKHKLEMDAVQQEVLHLQQCHKQELEKLENEYKERALKLEGELHKQRDRALQVMQEKDHEIERLKSTLLNYSLQKHRRSSTENKIIDGEIDSSDTDASSSQILYQALKIAGPVEPTFLLYAEQLARKEVEIGALRKQKHKLEAEVHQLQEKCLIERERHQEEIAVLQDQIQKSVRDKGREGANLEYLKNIIYRFLTLQDALGRQQTLTAILTILHFSPQEKHIVMRHQGNRWWTPATR
>1415580_0:003c76_{"pub_og_id":"237371at33208","og_name":"GRIP_and_coiled-coil_domain_containing_1_","level_taxid":33208,"organism_taxid":"1415580_0","organism_name":"Microcaecilia_unicolor","pub_gene_id":"LOC115479074","description":"LOC115479074"}
MEKFGMSFGGGPSKKELLETIEGQRKQLIQYQARLKDVVRAYKSLLKEKEALEASLKVLSVSQEADTAQENVDAVGIAVARVEPMDDLCSVHSEDSIGTSTSMDTGTSLTSAKGEIPEEDIPVVDAATVTGAPRSEEASGSESGVSTGSCEGTVAAATSADTEKKVLHLKAQLATLTSSLATVTQEKSRMEASYQADKKLMKQEMEELTKKLEAEKSSLEVEQKALQEQLAETKARLITQQHERAQEQNDHALMLRELQKLLQEERDLRQDCELKLEETREVLASRVDVAERVEGYEARAQQLSKVLEELRSELQAVQEEKHSPDPRLQELQEEMSSMKNHFQMQLLQEMRKAALADEQLRQHSQMEEQRVASLEARISEVSELLGTYEKAKQKDQMTIQKLKERIVQLDMENKTLAIAASSRSLADLNVEETNLDINVLKDKMEKLKKMLQLAAKRSPHSLDIEKLCEMELAGHTEAADGEKATALYYQQELKQLKEEFERYKMRAQVVLKNKTTKDGNLAKELEDTQEQLAELKEKYISLRLSFEETEKQHAQEMEGKKQEIAQLLLSHKQELEKCQTDYREKTLRLEEEMHKQRDRALAILAEKDQELEQIRSMPPPYGLQIPKNYMTAGTEASSNHSEGGFSQDNLTQALQLNSTCEPTFFLYVEQLSRKEVEIGALRKQKHQLEIEVHQLQERLLTDGEQHKEELSFLKDQIQKNVRDKSREGANLEYLKNIVYRFLTLPDSLGRQQTLTAILTILHFSPEEKQVVMRHTVSGSWWLSGKR
>260995_0:002ea7_{"pub_og_id":"237371at33208","og_name":"GRIP_and_coiled-coil_domain_containing_1_","level_taxid":33208,"organism_taxid":"260995_0","organism_name":"Geotrypetes_seraphini","pub_gene_id":"GCC1","description":"GCC1"}
MEKFGMSFGGGPSKKELLETIEGQRKQLIQYQARLKDVVRAYKSLLKEKEALEASLKVLSVSQEVSAGLENVDAVDIAIALVEPTDDLCSVHSEDSIGTSTSVDTGTSVNSAKGEMPEEDPPGGDVATVIGTPLPRSEEASGSESGVSTGSCEGTAAAVTSGDAERKVLQLKAQLATLTSALATVAQEKSRMEASYQTDKKLMKQEMEELTKKLEAEKSNLEVEQKAVQEQLVETKARLITQQHERAQEQNDHALMLRELQKLLQAERDLRQDCELKLEETREVLASRVDVAERVEGYEARARQLNRVLQELRSELQAVQEEKHRPDPRFQELQEEMAGVKNHFQVQLLQEMKKAALADEQLRQHSQMEEQRVASLEARISEISELVGTYEKAKQKDQMTIQKLKERIVQLDMENKTLAIAASSRSLAELNVEESSLDINVLKDKMEKLKKLLQLSAKRSPHSLDIEKLCEMELSGHTEAADGEKATALYYQQELKQLKEEFERYKMRAQVVLKNKTTKDGNLAKELEDKQEQLAELKEKYISLRLSFEETEKQHAQEMEGKKQEIARLLLSQKQELEKCQTDYREKTRRLEEEMHKQRDRALAILAEKDQELEQIRSMPPPYGLQVSKNYTTAGSEASSNQSEGDFLQDNLTQALQLNSTCEPTFFLYVEQLSRKEVEIGALRKQKHQLEIEAHQLQERLLTDGERHKEEVSFLKGQIQKNFRDKSREGANLEYLKNIVFRFLTLPESLGRQQTLTAILTILHFSPEEKQVVMRHTVRGSWWPSNKI
>7918_0:001ef0_{"pub_og_id":"237371at33208","og_name":"GRIP_and_coiled-coil_domain_containing_1_","level_taxid":33208,"organism_taxid":"7918_0","organism_name":"Lepisosteus_oculatus","pub_gene_id":"gcc1","description":"GRIP_domain-containing_protein"}
MEKFGMNFGGGPSKKELLETIESLKKQLVQYQTRFKDVVRAYKSLLKEKEALEASLKVLTVSQEADLSYSNATPSGASGLERRSSDLGDDKCSLHSEDSADTAASVDTANSVASSSTKGEATEEEKSLGEHGPAVSALQRAEDNNGSESGVSSSSGEQQVAGEADRRVLQLKAQLSTLTSSLATVTQEKSRMEASFQADKKKVKQDLEDLCKSLEEERSHHEAEVRSLQEQLAEAKARVITQQHERAQEQGDHALMLRELQKLLQEERAARQDVELKLEETREALVEKMTTADRVGDYEAQVRVLSTELEEMRKTLEEAEREKCKADPRVGELQQEIEDLKAHFQLQIQQEMRKAGQAEERLREQSQLEENRLASLEERVSELSELLGTYEKAKQKDQLMLQKLKDRIMQLDMENKTLAFAASARTSVDLTIDETNLDVNVLKEKMVKVRKLLLLATQKSPQPLEIETLCDAETAINSEHSDGEKASVVYYQQELKQLKDEFERYKMRAQVVLKNKTVKDGNLAKELEEVRDQLSELKEKYISLRLSCDEMENKHKQELESRQQYICSLQQSHKQELERLEAEYRERFLKLEEELHKQRDRTLALLTEKDQELERFRSMSLGYGLGGHKKYSDNNPTETEINNAGDTEDDSTQDVIAQALKMAGPTEPTLLLYAEQLARKEVEISALRKQKHRLEGEIHQLQDTLLTKEERHSEEVAALREQIEKYTRDQSREGANLEYLKNIIYRFLTLQDSRGRQQTLTAILTILHFSPQEKQAVVKQQVHSWWNTGMR
>109461_0:00111a_{"pub_og_id":"237371at33208","og_name":"GRIP_and_coiled-coil_domain_containing_1_","level_taxid":33208,"organism_taxid":"109461_0","organism_name":"Varroa_destructor","pub_gene_id":"LOC111248450","description":"golgin_subfamily_A_member_1-like_isoform_X1"}
MFLSADRQKQKELQAKIVEQAEKIQRYETKLSDLVKAYKRLQAERNTLDETIRVLASDRDDYSRGTRQELTASRTTQGGYQLSAATLDQQHSGDGPGSGLASEEGFDDAFQGKISVLTNALATLRVEKTHSEQAYHADKKKLLQEKLELTKMVETLKKDLDEKQQILQQTQAKLSDEKQYREKEAADNLAMMKELQSKLTDERNAREIVYKDTVNKWEQRCHALEAQIDLLKDIEEERRESDVERDVGRKRDAQRDDEVMRELEARAAKDAARANLADEKLNHLQTVTETRIAQLEAQVEELSSSVALYDRTQQQSQNLIQSLKEELARTVAQSRMAAIYSTIDEESNHDISSLLSSVGRSLAMLASANQRSQESVADLALEINRILSKHNFDVHKRCAQDVLDIKQEFESYKELHAASYSKSSHRLSRTDSEESDKVTRLTAQLLAKKQEYNGNIAALNQTIRELQMSIADLKTKHRQELAQVESSWRSRLAASEESMARQRERSMQLLSDRERERDDESDTAAGLLRSTSGNVQAGHGPHTNSIGSGNPQQAAQLLATLSKQQRQHELRREGFVSSKTSDEDSMLAELFSLSKSTALGAGSAGKIEMLHYTHEIARKTAEIQQLIKDKKETEMKLYQQSTSFGDRERILRAEVEALTRTIELQKSCSTLKELEKPYLKNVILQYMLCPSSGPRLHMVKAISTALDFTNEEEEQVKQALQRKRILSG
>194408_0:00335a_{"pub_og_id":"237371at33208","og_name":"GRIP_and_coiled-coil_domain_containing_1_","level_taxid":33208,"organism_taxid":"194408_0","organism_name":"Rhinatrema_bivittatum","pub_gene_id":"GCC1","description":"GRIP_and_coiled-coil_domain-containing_protein_1"}
MEKFGMSFGGGPSKKELLDTIEGQRKQLLQYQARLKDVVRAYKSLLKEKEALEASLKVLSVSQEADACLDSTGTVGAVISRVEPTDDLCSVHSEDSIGTSTSVDTGTSVTSAKGELPEEDTAGVDVAPVAGTPVPRSEEASGSESGVSTASGEGTAAAGDSEKKYLQLKAQLATLTSALATVTQEKSRMEASYQADKKLMKQEMEELSKMLETEKGSLEVELRVLQEQLVETKARLITQQHDRAQEQSDHALMLRELQKLLQEERDLRQDCELRLEETREVLASRVDVAERVEGYEARARQLSQVLEELRSELRAVQEERHKPDPRVQQLQDEMAGVKKHFQMQLLQEMRKVALADEQLRQHSQMEEQRVASLESQISEVSELLGTYEKAKQKDQMAIQKLKERIVQLDMENKTLAIAASSRSLADLNVEESSLDINVLKDKMEKLKKLLHLAAKRSPRPLDIEKLCEIELAEHTEAADGEKASALYYQQELKQLKEEFERYKMRAQVVLKNKTSKDGHLGKELEDTQEQLAELKEKYISLRLSGEEAERQHAQELEEKKQESTRLLLSHKQELEKCQAAYREKTLRLEEEMHKQRDRALAILAEKDQELEQIRSMPPPYGLQVPKSYVAARTEASPELSAGGFSQDNIAQVLQLNSTGEPTFFLYVEQLSRKEVEIGALRKQKHQLEMEVHQLQERLLVDSEQHRDELSSLQEQIQKSLRDKSREGANLEYLKNIVYRFLTLQDSLGRQQTLTAILTILHFSPEEKQVVMRHSVGGGWWPSSKR
>62625_0:001be1_{"pub_og_id":"237371at33208","og_name":"GRIP_and_coiled-coil_domain_containing_1_","level_taxid":33208,"organism_taxid":"62625_0","organism_name":"Varroa_jacobsoni","pub_gene_id":"LOC111267751","description":"golgin_subfamily_A_member_1-like_isoform_X1"}
MFLSADRQKQKELQAKIVEQAEKIQRYETKLSDLVKAYKRLQAERNTLDETIRVLASDRDDYSRGTRQELTASRTTQGGYQLSAATLDQQHSGDGPGSGLASEEGFDDAFQGKISVLTNALATLRVEKTHSEQAYHADKKKLLQEKLELTKMVETLKKDLDEKQQILQQTQAKLSDEKQYREKEAADNLAMMKELQSKLTDERNAREIVYKDTVNKWEQRCHALEAQIDLLKDIEEERRESDVERDVGRKRDAQRDDEVMRELEARAAKDAARANLADEKLNHLQTVTETRIAQLEAQVEELSSSVALYDRTQQQSQNLIQSLKEELARTVAQSRMAAIYSTIDEESNHDISSLLSSVGRSLAMLASANQRSQESVADLALEINRILSKHNFDVHKRCAQDVLDIKQEFESYKELHAASYSKSSHRLSRTDSEESDKVTRLTAQLLAKKQEYNGNIAALNQTIRELQMSIADLKTKHRQELAQVESSWRSRLAASEESMARQRERSMQLLSDRERERDDESDTAAGLLRSTSGNVQAGHGPHTNSIGSGNPQQAAQLLATLSKQQRQHELRREGFVSSKTSDEDSMLAELFSLSKSTALGAGSAGKIEMLHYTHEIARKTAEIQQLIKDKKETEMKLYQQSTSFGDRERILRAEVEALTRTIELQKSCSTLKELEKPYLKNVILQYMLCPSSGPRLHMVKAISTALDFTNEEEEQVKQALQRKRILSG
>34638_0:00086f_{"pub_og_id":"237371at33208","og_name":"GRIP_and_coiled-coil_domain_containing_1_","level_taxid":33208,"organism_taxid":"34638_0","organism_name":"Galendromus_occidentalis","pub_gene_id":"LOC100907643","description":"GRIP_and_coiled-coil_domain-containing_protein_1"}
MNFLADRQTKKDLQAKLDDQAVKIQRYETKLSDLVKAYKRLQAERDTLDETVKVLATQKEPSDAPAPQSEETQDGSSRGGSNHGDLAPSEVAPTPTGASDDLSQVKISTLTNALAALRIEKTHSEQAFHADKKRLLQEKLELTKTVETLKKDIDEKNQILVQTQAKLSEEKQFRQKEAADNLAMMKELQKKLTEERYARDIIHKDNLMKWEQKCQTLEAQISLLKELQEERKEHTESVSSENPQDGRNFNDSGILPGARELHRADFHLLVIPEIIRDFEARSARDAARANSAEEKLQNFQTAKEERIASLEAQVEELSGTVAYYDRVIQQSQDTVQNLREELAKAHAQQKVAAIYSAIEEESNHDVSSLLSSLGRTLAMLGSANQRSQDSVTDLPLEVNRLLNKHAIDIHKRCSQDVHDIKQEFESYKELHSTSCSKSHRQVARTNSEETDKVAKLTAQLLAKKQEHNESIAALNHTIRELQLSIVDLKTRHRQELTQVEATWRSRLAASEESMARQRERSMQLLSERERDTDDLTYTGNPRQAAQLLATISKQQQRNQERASVSSLTKTADEDSMLAELFSLSKSTAMGAGGAKIEMLHYTHEIARKTAEIQQLIKEKKEAEMTMYQQQSMFGDRERHYKAEIEALARTVELQKSCSSLKELEKPYLKNVILQFMLCPSSGPKLHMIKAISTALDFTPEEEDQVKTVLQRKRLLSAGK
>72036_0:0007e5_{"pub_og_id":"237371at33208","og_name":"GRIP_and_coiled-coil_domain_containing_1_","level_taxid":33208,"organism_taxid":"72036_0","organism_name":"Lepeophtheirus_salmonis","pub_gene_id":"121132262","description":"GRIP_and_coiled-coil_domain-containing_protein_1-like"}
MKTSKVLASKKALEEVVRVLQSSQNGAGEVAALSTSLKTLMDEKNSREKELKENIKKLCNDLEGARSQNQRLKNDLTAKDVEANRKLEEMKSKLIVEQHERHQELQDHTSTLKELQKRLFEERSEKAKFEKEIMSIKDTTKHSKSKIDSKSQEIETLVNEERGSSVKDCKTVSADEIDRLRKEMNQMEVFHRQQLEKAELRATKAERISLETQEIQESRVMNLELRLEELSDTVATYDRQRQDDQISISNLRERISQLDTDNVALNHVRQVPEESLEEEEGLHSIVEKIMRLKSQLRERNSKSENPIHHIDSYLCEEKKDDNSEFEEWKSKYMALSEDFDAFKKQNSSLNNDSHSYKGLMDKIQGGQEEIISLKNQVKELKERVTRLRAQISSFEEGKIINENKIRELNIEFNHLKLSMSETLQSREVENRNKTLTLESELVKQRERFVSSMKEKEDELKIMRDNLEMAIDNGFVNYMNRKSSVSFNGSTNIDQITDKLNMSTDDESKMILHYSEESARKENQIYRLQCQIRDLETAMRELQARFINKEEDYVMEIENLEEKVSVLQRMAKSDFNVEYLKNVVVNYMLSTDLSSKEHMLNAIGAVLVFSDKEIRKIKAFHNSWFWRKS
>72036_0:0008b2_{"pub_og_id":"237371at33208","og_name":"GRIP_and_coiled-coil_domain_containing_1_","level_taxid":33208,"organism_taxid":"72036_0","organism_name":"Lepeophtheirus_salmonis","pub_gene_id":"121132283","description":"LOW_QUALITY_PROTEIN:_GRIP_and_coiled-coil_domain-containing_protein_1-like"}
MNRLGKAERKDRNQLIVSIQEKDECIKNFQEKLSFLNENFKSVSKQKKALEEVVRVLQSSQNGAGEVAALSTSLKTLMDEKNSREKELKENIKKLCNDLEGARSQNQRLKNDLTAKDVEANRKLEEMKSKLIVEQHERHQELQDHTSTLKELQKRLLKSDQKKLSLKRKLCRSRILRNIQNLKLILNLKKTLVNEERGSSVKDCKTVSADEIDRLRKEMNQMEVFHRQQLEKAELRATKAERISLETQEIQESRVMNLELRLEELSDTVATYDRQRQDDQISISNLRERISQLDTDNVALNHVRQVPEESLEEEEGLHSIVEKIMRLKSQLRERNSKSENPIHHIDSYLCEEKKDDNSEFEEWKSKYMALSEDFDAFKKQNSSLNNDSHSYKGLMDKIQGGQEEIISLKNQVKELKERVTRLRAQISSFEEGKIINENKIRELNIEFNHLKLSMSETLQSREVENRNKTLTLESELVKQRERFVSSMKEKEDELKIMRDNLEMAIDNGFVNYMNRKSSVSFNGSTNIDQITDKLNMSTDDESKMILHYSEESARKEKQIYRLQCQIRDLETAMRELQARFINKEEDYVMEIENLEEKVSVLQRMAKSDFNVEYLKNVVVNYMLSTDLSSKEHMLNAIGAVLVFSDKEIRKIKAFHNSWFWRKS
>1232801_0:00252d_{"pub_og_id":"237371at33208","og_name":"GRIP_and_coiled-coil_domain_containing_1_","level_taxid":33208,"organism_taxid":"1232801_0","organism_name":"Amphibalanus_amphitrite","pub_gene_id":"122386200","description":"GRIP_and_coiled-coil_domain-containing_protein_1-like"}
MSSKLKQEKQESLLKTIDVQKEQLSRYESRLKDLVRAYKSLNKEKEALEASLKVLSTSKSGQSSKSSKKPTDTKDGAEKEKEKTSEDAQSQLATITASMQTLLEEKSKMENNYMADRKAMKADLDKTQAELREATRSLSDVKDRLARSQREREEETKNYTEMLRESQEVLCRERELARQTELRAADLEAELHQRHAADTRTLEMTENADRWQARVAELEQTLCDREERTSSLESHIAEVSASLGRYQQQSVADQASIDRLKDQVTRLEEEARQRSRSSPSDFISNEPSAGDRGGPDVAATVHQLASWLKETPQERPELLLAPLKELLSDGDDTDWRQEYRHLKEEFEKYKVRVMAARKRDPGQATCPSVTTELDTLRKQSEELRLRLRKTCEERDDLERTLRSQVSRLEQSEADLRMAHRSQLASLETQQRLRLAELEQQLAGQRLRTSALLEERDAELRQLREAASGAQPDTAAVSASLSQLGLERHEGQMLHYMQEVARKDKEISNLRRTKHQLESTMRQLQNKMLEREEVLQDEAETLREKIRRLELNSSREGANLEYIKNIVVRYLLSTDAAQKAHILNAISTALRFSDDELRRVRQCQTATWWPAGAAQR
>1232801_0:004886_{"pub_og_id":"237371at33208","og_name":"GRIP_and_coiled-coil_domain_containing_1_","level_taxid":33208,"organism_taxid":"1232801_0","organism_name":"Amphibalanus_amphitrite","pub_gene_id":"122366244","description":"GRIP_and_coiled-coil_domain-containing_protein_1-like"}
MSSKLKQEKQESLLKTIDVQKEQLSRYESRLKDLVRAYKSLNKEKEALEASLKALSTSKSGQSSKSSKKSTDTKDGAEKEKEKTSEDAQSQLATITASMQTLLEEKSKMENNYMADRKAMKADLDKTQAELREATRSLSDVKDRLARSQREREEETKNYTEMLRESQEVLCRERELARQTELRAADLEAELNQRHAADTRTLEMTENADRWQARVAELEQTLCDREERTSSLESHIAEVSASLGRYQQQSVADQASIDRLKDQVTRLEEEARQRSRSSPSDFISNEPSAGDRGGPDVAATVHQLASWLKETPQERPELLLAPLKELLSDGDDTDWRQEYRYLKEEFEKYKVRVMAARKRDPGQATCPSVTTELDTLRKQSEELRLRLRKTCEERDDLERTLRSQVSRLEQSEADLRMAHRSQLASLETQQRLRLAELEQQLAGQRLRTSALLEERDAELRQLREAASGAQPDTAAVSASLSQLGLERHEGQMLHYMQEVARKDKEISNLRRTKHQLESTMRQLQNKMLEREEVLQDEAETLREKIRRLELNSSREGANLEYIKNIVVRYLLSTDAAQKAHILNAISTALRFSDDELRRVRQCQTATWWPAGAAQR
>88015_0:0042d6_{"pub_og_id":"237371at33208","og_name":"GRIP_and_coiled-coil_domain_containing_1_","level_taxid":33208,"organism_taxid":"88015_0","organism_name":"Eurytemora_affinis","pub_gene_id":"LOC111713536","description":"GRIP_and_coiled-coil_domain-containing_protein_1-like_isoform_X1"}
MEKQGRRELLEVIEQQKEQLGRYEARLKDVVRAYKGLVKEKETLETSLKVITAAAATDEQGKEGEGDVSDVESTADSQTSTDTANFKSRLGTLSSSLASISQEKAQNEAKYLAERRRLKKEKDELIIQVNNLKAADESLRKNLEDFKSKLIVERHEREQETNNNKLMMKELQKLLADERNLKEKLNDELHGFRTGAISIQTTRSSLVEETRLKEVENELEQMKLKLNKSEEQLRDQNSTKQQLRQLQQELFEVRQQHQEQLRSAELAREAAELRAIELQNQQENRVGNLENRLQELSSSVAEYQRLRESDQTDINRLRMKIDLLSDENSVLARAVSTEPPEIKEKHLKQAEIKQIIENVKTYKKTLSEEGIEQTLLEDLFSLPIHTIWRKQVGDLEGQVQEQENLIKELKKEQRVGAPGMYEDFLTYSAQTRELENIKEYNEVLKARLSESKLELGRLEKELKEKCRSLLELKEENEKEKEIERMENRKQIGILKYELQQQRERSLVLLEEKDAEIQRLVGDLEKTVEDAFFSPERPESSSSLVLPARKVSCDIGDMNAGPNSSGPPLHYVQELSRKEVEIKEMRALQFQTETTLRELQLTMSTKEEKYQEKIEDLEDTISRLERMTTSEGANLEYLKNVVLTYMLSTDISSRNHMLKAIGAVLRLSKSEVSRVMEQNNAWWWQHSHKTPPKTN
>378494_0:004a69_{"pub_og_id":"237371at33208","og_name":"GRIP_and_coiled-coil_domain_containing_1_","level_taxid":33208,"organism_taxid":"378494_0","organism_name":"Galloisiana_yuasai","pub_gene_id":"GY_00017960-RA"}
MENVNKRDLLQTVNNQKDQLTRYESRLRDVVTAYKGLVKEKEALEASLKALSGSNVGQTSTKIDNAGSENPESKAASITPTETQIIFKEVEAMDPKCEETVEQLRTQLATLMNSLATLSAEKSRMEASFQADKKQLRMEKDEKVKNIKELQEKLQQMTRQHQSELDNGKSKLIVERHEREKEQNDHGIMIRELQKLLADERRNKEQLETHLEELKSKVTHFESQSGLREQFEKKLRDLRNELESARRKTRRAEAKSNEPPPLLLVLQEEMANMKMHHQTAILEEQRRAADAEDRARRLAAVHEERVANLEARLAELSETVGSYDRVRQQDQLSIQKLKEHIAQLDVEHCSLQQVYPKPSFSDEEEPKSKSEADISLDVQSLVDKIVYLKGQLLLANQRSEKPIDINAILNLGTSIDTNSYYEVHRTCKEEYQQLQQDFDLYKQSVLQQNNSRTNEVSSGEYAALRTQVKNLKERVYILNAQLDDLERECKQKVDHYQKLLKEERTKYKEELMVTETDYRCRLSLLEQQLQKQRDRTLLLLEEKEQEIRTLKSTFQMFLPGNNTKETSRATEVANKVDIEAEDVMSSLSQFGGVLRGMGPTGGGGSPHMLHYAHEIARRDVEISNLRKTKHLKECALRELQRVTATERDMHMEATDDLHEEVARLERCQSREGANLEYLKNVVLSFLLSNDLSSKGHMLNAISAVLKFSNSELEKVSRTYKSLIQPSPKT
>6832_0:002aa4_{"pub_og_id":"237371at33208","og_name":"GRIP_and_coiled-coil_domain_containing_1_","level_taxid":33208,"organism_taxid":"6832_0","organism_name":"Tigriopus_californicus","pub_gene_id":"TCALIF_07417","description":"GRIP_domain-containing_protein"}
MSSGGGDGRAQRRDMLETIEEQKAIISKYENRLRDVVRAYKGLAQEKDALEASLKAIQSPSDSFQTTLDPCHSGSRPASPAPSAASDPDPAPAQTSNAASSPEAAASHQIRTLTSSLATLTREKSRLEIAFQEDRKKHLSEKRERERQLEAVQTEMTQVKTQAQKEVEEVKSKLIVERHGREKDTAQHALMIRELQKLLSDERRTKERLENDLHETRSKLSAVPSASGVNAKYEARIRDLEAQLQDQGQRLTQVQEQNRALSPEVPKLKDEIAALKLNHRRDLERAEARAEAAEDRTVQVRQSGETRVNHLEARLQELSDTIGTYDRLRQHDQGEIERWKEKVSQLEASHRASSVSPSHASEADEFDHLDLNDLIRKFQNLKSALIATNMKSTESVDLDHIFIDPASQKSWQKEYADLKREFDLYKRQIGSPRSRASSLLPEVDQEVIVTLKTKTQDLESRVTSLKKRNMELECENREAKTRVETLEKSIQDLNESALERELAKEQEFKTKYLNVECELQKQRERCLTLIEEKEDEVSMLKSNMELVFQKAFAANAKDGDGEKAAAAVSNVIHSAHGPSLSRKTSRIEASDITDDLHSSIQGDGMVLHYVQEISHKDVELSQLRKQVFDLESTMRELQMNAVAKEERYSEEIEFLSEEVARLKRMTSKEGANMEYLKNVVLNYMLSSEANSRDHMLKAIGAVLIFSPKEMRQIRDYNASWWPQKATQKKKGHR
>34632_0:000449_{"pub_og_id":"237371at33208","og_name":"GRIP_and_coiled-coil_domain_containing_1_","level_taxid":33208,"organism_taxid":"34632_0","organism_name":"Rhipicephalus_sanguineus","pub_gene_id":"119381651","description":"paramyosin-like"}
MDRLKMKRTTRRAQNTKLLQEASALLENDDATVRQIESIYERLKSNNEELKKINDEMESHISDETFEVEYATVIEHEDNATRILAELQSKRRQHSETSPLSPHIEVRDAPAAMGPSERPGAKLPKLTINPFAEEFRGIIGKEKGRLQRYETRLGERVPTRKSQSLEPAFHDSQKRVIQAKGYALHEAQALRNVNEQAISMETKMAELRLKLREEQTAREREHRAHENKLKELQRLLSERQTFRENFEDNLEKVMREAAQAHMTKEYESKIQNLTQELDEVRKRLLVSEEKLRLISPLLIKMHQLVEEQRHAELETEKKQPGHRVTCLHQQTVGSLTQLGSLKNRPKDDWLRMQGCAAIQQIQERPSLLTRKDATSSSAARIGPKNTELPSQQIKPEREDIAGPFWQQALAAETVEAACAESPMDLLAHIRELAGEDVLRLYAKWREKLRHVKD
>34632_0:0009be_{"pub_og_id":"237371at33208","og_name":"GRIP_and_coiled-coil_domain_containing_1_","level_taxid":33208,"organism_taxid":"34632_0","organism_name":"Rhipicephalus_sanguineus","pub_gene_id":"119380305","description":"uncharacterized_protein_LOC119380305"}
MDRLKMKRTTRRAQNTKLIQEASALLENDDATVRQIDSICEMLKSNNEELRKINDEMESHISDEAFEAEYATVIEYEDNATRILAELQSKRRQHSETSPVSPHIEVRDVPASMGPSERPGAKLPKLTINPFAVESLERSDFAEEKGYDEATHPKDNESPHFHSAVPTSSVLHLHCQVAITATNSSCNFCKSTQHLTESCSMDLSLQEKRKLLSADMRCFRCTCKGHRARDCRRRVTCSGCKGRHATTMCDPDKLRRMQREDIKMTGEVSRPGNEKTLTTVKKRGWTSQGSTDPKSSKTFHSRLTDMTTQLETAEEFRGIIGEEKGRLQRYETRLGERVPTRKSQMLEPAFHASQKRVIQAKDYALHEAQALRNVNEQATSMETKMAELRLKLREEQTAREREHRAHENKLKELQRLLSEKQTFRENIEDNLEKVVREAAQAHMTKEYESKIQKLTQDLDGVRKRLRVSEEKLTLIFPVLLKMQQLGMEQCEIELEKQKRQPGHVMEHQQTMRRETEMGSLENRLKELSQAGRTHDWLRMQDCAAIQQVQERPSLPTREDATSSSAARIGPKNTELPSQQIKPEREDIAGPLWQQGPAAETVEAACAESPMDLLAYICELAGEDVLSLHAKWREKLWHVKD
>34632_0:0016f6_{"pub_og_id":"237371at33208","og_name":"GRIP_and_coiled-coil_domain_containing_1_","level_taxid":33208,"organism_taxid":"34632_0","organism_name":"Rhipicephalus_sanguineus","pub_gene_id":"119385603","description":"GRIP_and_coiled-coil_domain-containing_protein_1-like"}
MTTQLDTAEEFRGIIGKEKGRLQRYETRIEERVRARKSQRLEPAFYAIHKQSIQENNDAQVQVQGRLIEETTSMDTNMAKRRLKLREEQTAREREHTDHAIMLKELQRLLFEGRTFHENIEDNLEKVMREAAQAHVSMEYESKIQNLTQELDEVRKRLLVSEEKLKLISPLLIKMHQLVEEQRHAELETEKKQPGHCVACLHQQTVGSRTQLGSLTNRPKDDWLCTQDCAAIQQIQERPSLLTREDATSSSSARIGPKTTELSSQQIKPEREDIAGPFWQQAPAAETVEAACAESPMDLLAHIRELAGEDVLSLYAKWREKLRHVKD
>34632_0:001c1d_{"pub_og_id":"237371at33208","og_name":"GRIP_and_coiled-coil_domain_containing_1_","level_taxid":33208,"organism_taxid":"34632_0","organism_name":"Rhipicephalus_sanguineus","pub_gene_id":"119385483","description":"GRIP_and_coiled-coil_domain-containing_protein_1-like"}
MDKLKMKRTRRRAQNTKLIQEASAVLENDDATVRHIDSIYERLKSNNEELKKINDEMESHISDETFEAEYATVIEYEDNATRILAELQSKRRQHSETSAVSAPIEVRDVPAAIGPVDRPGAKLPKLTINPFAECREINGREKGRLQRYETRIEERVRACKSQRLEPAFNAIHKRSIQENNDAQVQVQRRLIEETTLMDTNMAKRRLKLREEQTAREREHTDHAIMLKELQRPLFEGRTFHENFEDNLEKVMREAAQAHVAMEYESKIQNLTQELDEVRKRLLVSDEKLRLISPLLIKMHQLVEEQRHAELETEKKQPGHRVTCLHQQTVGSRTQLCSLKNRPKDDWLCTQDCAAIQQIQERPSLLTREDATSPSSARIGPKTTERPSQQRKPERQDIAGPFWQQMPAAETVEAPCAESPVDLLAYIRELAGEDVLSLYAKAREKLRQLKEESEK
>34632_0:002f3b_{"pub_og_id":"237371at33208","og_name":"GRIP_and_coiled-coil_domain_containing_1_","level_taxid":33208,"organism_taxid":"34632_0","organism_name":"Rhipicephalus_sanguineus","pub_gene_id":"119397259","description":"GRIP_and_coiled-coil_domain-containing_protein_1-like"}
MTTQLDTAEEFRGIIGKEKGRLQRYETRIEERVRARKSQRLQPAFYAIHKRSIQENNDAQVQVQRRLIEETTSMDTNMAKRRLKLREEQTAREREHTDHAIMLKELQRLLFEGRTFHENFEDNLEKVMREAAQAHVSMEYESKIQNLTQELDEVRKRLLVSEEKLKLISPLLIKMHQLVEEQRHAELETEKKQPGHCVTCLHQQTVGSRTQLGSLTNRPKDDWLCTQDCAAIQQIQERPSLLTREDATSSSSARIGPKTTELSSQQIKPEREDIAGPFWQQARAAETVEAACAESPMYLLAHIRELAGEDVLSLYAKWREKLRHVKD
>34632_0:003006_{"pub_og_id":"237371at33208","og_name":"GRIP_and_coiled-coil_domain_containing_1_","level_taxid":33208,"organism_taxid":"34632_0","organism_name":"Rhipicephalus_sanguineus","pub_gene_id":"119397152","description":"uncharacterized_protein_LOC119397152"}
MAELRLKLREEQTAREREHRAHENKLKELQRLLSERQTFRENFEDNLEKVMREAAQAHVPMEYESKIQNLTQELDEVLKRLLVSEEKLRLISPLLIKMHQLVEEQRHAELETEKKQPGHRVSCLHPQTVGSLTQLGSLKNRPKDDWLRMQDCAAIQQIQERPSLHTRKDATSSSAARIGPKNTELPSQQIKPEREDIAGPFWQQMPAAETVEAPCAESPVDLLAYIRDLAGEDVLSLHAKAREKLRQLKEEFEKIEGLHLQATSRKRKDRRVRR
>34632_0:004cd0_{"pub_og_id":"237371at33208","og_name":"GRIP_and_coiled-coil_domain_containing_1_","level_taxid":33208,"organism_taxid":"34632_0","organism_name":"Rhipicephalus_sanguineus","pub_gene_id":"119406523","description":"GRIP_and_coiled-coil_domain-containing_protein_1-like"}
MNRLKMKRTTRRAQNTKLIQEASALLENDDATVRQIDSIYERLKSNNEELKKINDEMESHISDEAFEAEYATVIEYEDNATRILAELQSKRRQHSETSPVSPHIEVRDVPAAMGPSECREINGRGKGRLQRYETRIEERVRARKSQRLEPAFYAIHKRSIQENNDAQVQVQRRLIEETTSMDTNMAKRRLKLREEQTAREREHTDHAIMLKELQRLLFEGRTFHENFEDNLEKVMREAAQAHVAMEYESKIQNLTQELDEVRKRLLVSEEKLRLIFPLLLKMQQLGMEQCEIELEKQKRQPGHVVEHQQTTRRETEMGSLENRLKELSQAGRTHDWLRMQDCAAIQQIQERPSLLTREDATSSSAARIGPKNTELPSQQMKPEREDIAGPFWQQAPAAETVEAPCAESPVDLLAYIRELAGEDVLSLHAKAREKLRQLKEESEK
>34632_0:005146_{"pub_og_id":"237371at33208","og_name":"GRIP_and_coiled-coil_domain_containing_1_","level_taxid":33208,"organism_taxid":"34632_0","organism_name":"Rhipicephalus_sanguineus","pub_gene_id":"119373309","description":"GRIP_and_coiled-coil_domain-containing_protein_1-like"}
MAAVPDKANRRELCEIICTQKEKLQRYEARLGDLVRAYKSLQKEKDALELSLKALTSSKASEKARARTSSESLSENKSKKTSEPAPSSTDDGQKDASSPGDPGPSGAPEDHVAALSQALSSLSEEKARMEAAFQADRKRLIQEKEAALRQVEEVQRNAEEQATSLEAKTAELRTKLREERMAREQEQSDHAAMLRELQRLLSEERTLRENLEDKLEEAMRKAAQADLAKEYEAKVEKLTQELDEVRKRLLASEEKLRQPSPLLLKLQQELVEVKAQHQAALEQEKKQAGRAQARLHQQTTGSEARVASLESRLQELSQAVGTYDRLRMQDRAAIQRLRERLSQLAQENAALANAAGIGAKAAELPSQDSNLDVKTLLDRFGKMRLLLKESNQRAERPIDLIAYFRELAEEEVLGLHAKCREELRQLKDEFEQYKAHAHSVLQGTGSQGSYAKGQESSAELDRLRQQVKHLQGQLRTQRAQFEAQEQSNRETTAKLQRALSDADLRYEQERQRLEQRWSSKLSELESLMQAQRDRSLALVEEKDRELQALRATLASLESENQRYDWQAQREVVSSSGLAVDISGSREGSSDAQGDGLDPLLSELLSKNVGFASKDGKSKTECQLLHYAQELARKDAELLRTLREKRDVESALRDLQRSLLLKEQKDAQEREALRLRLSQLEHMPGPSDSGKVNLQYLKNVVLQYLLCNEAPARKHMLNAIAVGLRFTPREAQLARQAAQAWW
>34632_0:005655_{"pub_og_id":"237371at33208","og_name":"GRIP_and_coiled-coil_domain_containing_1_","level_taxid":33208,"organism_taxid":"34632_0","organism_name":"Rhipicephalus_sanguineus","pub_gene_id":"119376045","description":"GRIP_and_coiled-coil_domain-containing_protein_1-like"}
MAKRRLKLREEQSAREREHTDHAIMLKELQRLLFEGRTFHENFEDNLEKVMREAAQAHVAMEYESKIQNLTQELDEVRKRLLVSEEKLRLISPLLIKMHQLVEEQRHAELETEKKQPGHRVTCLHQQTVGSRTQLGSLKNRPKDDWLCTQDCAAIQQIQERPSLLTREDATSPRSARIGPKTTERPFQQRKPERQDIAGPFWQQMPAAETIEAPCAESPMDLLAYIRELAGEDVLSLHAKAREKLRQLKEESEK
>34632_0:00596f_{"pub_og_id":"237371at33208","og_name":"GRIP_and_coiled-coil_domain_containing_1_","level_taxid":33208,"organism_taxid":"34632_0","organism_name":"Rhipicephalus_sanguineus","pub_gene_id":"119377745","description":"GRIP_and_coiled-coil_domain-containing_protein_1-like"}
MAKRRLKLREEQSAREREHTDHAIMLKELQRLLFEGRTFHENFEDNLEKVMREAAQAHVAMEYESKIQNLTQELDEVRKRLLVSEEKLRLISPLLIKMHQLVEEQRHAELETEKKQPGHRVTCLHQQTVGSRTQLGSLKNRPKDDWLCTQDCAAIQQIQERPSLLTREDATSPRSARIGPKTTERPFQQRKPERQDIAGPFWQQMPAAETIEAPCAESPMDLLAYIRELAGEDVLSLHAKAREKLRQLKEESEK
>7906_0:003a73_{"pub_og_id":"237371at33208","og_name":"GRIP_and_coiled-coil_domain_containing_1_","level_taxid":33208,"organism_taxid":"7906_0","organism_name":"Acipenser_ruthenus","pub_gene_id":"LOC117419453","description":"LOW_QUALITY_PROTEIN:_GRIP_and_coiled-coil_domain-containing_protein_1-like"}
MEKFGMNFGGGPNKKELLETIESQKKQLAQYQTRFKDVVRAYKSLLKEKEALEASLKVLTVSQEADLNLPNEQPLGGTDTGRCSSDHGDDKCSVHSEDSVGTAASADTATSVASSSTKGELNEDERGLADQLAAGPSSQKSEENNGSESGISSSSGEQQAAGEADRRVFQLKTQLSTLTNSLATVTQEKSRMEASFQADKKIMKQDFDDLTKKSEEEISKHEADIKGLQEQLAETKARVITQQHERAQEQGDHALMLRELQNLLQEERDLRQDAELRLEEMKEALVEKMSAADRVVDCESQMKQLSKKMDEMKKSLQAAEEEKCKPDPRVGELQQQIAELKAHFQGQLQQEMKKVAQAQEQLQEHSQMEEGRVASLEDRISELSELLGTYEKAKQKDQLTIQMLRDRILQLDMENKSLAITVTTRTSVDLTVDEANLNVNMLKDKLEKLKKLLLLAAQKSQQSIDIEKVCEVELAVTSEPSDGEKASVAYYQQELKQLKEEFERYKMRAQVVLKNKNAKDGSMAKELEEARDQLSELKEKYISLRLSCDEMESKHKQELEVRQQHTLNLEQGQKQKLEKLETEYRERALKLEEELHKQRDRTLALLAEKDQELERLRSMSFGYSLTGHKSYSENNAAVEREVNSGSSDCPDETQDIIAQALKLAGPNEPNLLLYAEQLARKQVEVNALRKLKHRLEGDVRKLQDTLLTTEERHSEEIRVLKDHIQKSTRDQSREGANLEYLKNIIYRFLTLQDTLGRQQTLTAILTILHFSPQEKQVVWKYQANSWWSSGAR
>7906_0:0083df_{"pub_og_id":"237371at33208","og_name":"GRIP_and_coiled-coil_domain_containing_1_","level_taxid":33208,"organism_taxid":"7906_0","organism_name":"Acipenser_ruthenus","pub_gene_id":"LOC117414983","description":"GRIP_and_coiled-coil_domain-containing_protein_1-like"}
MEKFGMNFGGGPNKKELLETIESQKKQLTQYQTRFKDVVRAYKSLLKEKEALEASLKVLTVSQETDLNLRNEQPSGGTDTGRCSSDHGDDKCSVHSEDSVGTAASADTATSVASSSTKGELNEDERGLADQLAAGSSSQKSEENNGSESGISSSSGEQQAAGEADRRVFQLKTQLSTLTNSLATVTQEKSRMEASFQADKKMMKQDFDDLTKKLEEIMRKHEADIKGLQEQLAETKARVITQQHERAQEQGDHALMLRELQNLLQEERDLRQDAELRLEEIKEALVEKMSAADRVVDCESQMKQLSKKMDGMKKSLQAAEEEKCKPDPRVGELQQQIAELKAHFQGQLQQEMKKVAQAQEQLQEHSQMEEGRVASLEDRISELSELLGTYEKAKQKDQLTIQMLRDHILQLDMENKSLAITATTRTSVDLTVDEANLNVNMLKDKLEKLKKLLLLAAQKSQLSIDIEKLCEVELAVNSEPSDGEKASVAYYQQELKQLKEEFERYKMRAQVVLKNKNAKDGSMAKELEEARDQLSELKEKYISLHLSCDEMESKHKQELEVRQQHTLNLQQGQKQKLEKLETEYRERALKLEEELHKQRDRTLALLAEKDQELERLRSMSFGYSLTGHKSYSDNSAAVEREGNSGSSDCPDETQDIIAQALKLAGPNEPNLLLYAEQLARKQVEVNALRKLKHGLEGDVHKLQDTLLTNEERHSEEIRVLKDHIQKSTRDQSREGANLEYLKNIIYRFLTLQDTLGRQQTLTAILTILHFSPQEKQAVWKYQASSWWSSGAR
>52612_0:003916_{"pub_og_id":"237371at33208","og_name":"GRIP_and_coiled-coil_domain_containing_1_","level_taxid":33208,"organism_taxid":"52612_0","organism_name":"Calopteryx_splendens","pub_gene_id":"CSPLE_15027"}
MEKDKELREIIDEQREKIKQYKARLSDIVTAYKGLAKEKEALEASLKALSGRPKTAKKSSAKGKKENATDSEKQKDEDIGENKALHEIETLSASLTTLSEEKSRLEASFQADRKRLMVEKDELEMTVKELSEKLFFERQQRGTEQNNYGKIISELISRVWLLSFFVTIRRWEEAEAEWRLLAASQEERIRSLESRVTLLSESLAAQHALHQRDYGAMQVLKERMTELSLEHMGLHKMPTIVKETSPLEKEIENSKQLVKLPPELAPLDLSTEENTSSKETVTPGKSMAVPDKAEENDTVADEKELYNLKGKVKELSNRLLQEEDKVRRAEQKISEAVRQEREHWERCQESTTSEFRLKTSQLEGEMLRQRQRSLALLDEKDAEIARLRASIEFNDTFPTKGSSHSIAMGDGSMMGRENRLVGPPLLHHAHEAARLELELREVRAERRILETQLHDVRRENTLLEEERKNEVASLKAVVDRLQWCQSREGSHLEYLKNVVLSYLLTTRESRRCHMLSAIAAVLRFTPDECSRVSKLHKFST
>9261_0:0017fb_{"pub_og_id":"237371at33208","og_name":"GRIP_and_coiled-coil_domain_containing_1_","level_taxid":33208,"organism_taxid":"9261_0","organism_name":"Tachyglossus_aculeatus","pub_gene_id":"119933648","description":"GRIP_and_coiled-coil_domain-containing_protein_1"}
MEKFGMNFGGGPSKKDLLETIESQKKQLLQYQARLKDVVRAYKSLLKEKEALEASLKVLSVSHEADVGPPGPGPSLADPTDDRCSTHSEDSTGTATSLETAGSLTSTKGEPGPEDERPAAGPPLPKSEEASGSESGVSTSSGDVPAGGGEADRRLHQLKTQLATLTSSLATVTQEKSRMEASYQADKKKMKQDLEDASKRAEEEKDRLEGELKGLHEQMAEIKARLIAQQHDRAQEQGDHAVMLRELQKLLQGERALRQDVELRLEETREALAGRAFAADQVEGFELQTRQLLFEVEELKSELQSLREEKSRPDPRLQELQEETARLKSHFQAQLHQEMRKTALAEDQLRQHSQMEEQRVAALEGQVSEVSELLGTYEKAKQKDQLAIQKLKDRILQLDMENKTLALAASSRSPLDSPSEEASLDVNVLKDKMEKLRRLLQVASRKSQAALDVEKLSELEILPSSETADGEKATALYYQQELKQLKEEFERYKTRAQVVLKSKATKDGNLAKELEEAQEQLAELKEKYISLRLACEELERQRRQEAEEAKQELVRLRQAHRQELDRSQLEFRDRMAKLEEELHKQRDRALAVLSEKDLELEQLRSVALTAGLQGHKAPPGGGSGEDGSDPSSDSLTRALHLAAANEPTFFLYAEQLARKEVEIAASRKQRHRLEVEVHQLQDRLLVEGERHREEVCALQGHIEKSFRDQSREGANLEYLKNIIYRFLTLPDSLGRQQTLTAILTILHFSPEEKQDIMRVPAGSSWWPSGKR
>211228_0:000472_{"pub_og_id":"237371at33208","og_name":"GRIP_and_coiled-coil_domain_containing_1_","level_taxid":33208,"organism_taxid":"211228_0","organism_name":"Cephus_cinctus","pub_gene_id":"LOC107274658","description":"GRIP_and_coiled-coil_domain-containing_protein_1_isoform_X1"}
MDKNNKRELFEAVERQKEQLLKCENQLRDIGPAYEELVKEKEALEDNLKALTIKMNKIEESGETSTPKSATSTEVKKEQRKPETVSQLKTQLGVLMTSLATLSAEKSKMEANFQSDKRQLRSEREECEKVIRDLKEKLKKAQKDIHSEVEHVKYKLIMERHEREKEQADHSAMMKELQRLVSDERRAKEQLEMQVKELKSQVSGKSQRRILEAELEIARNKLKEAEAAAKETPPLLLSLQAEMATLKRQHRNAILEEQKRAGAAEQQARVLAMTHEARVAGLEARLAELSETVGGYDRLRQQDQQAIQKLKDQLANLREKDQKEPQLTELNIDPQEIIGKIKKLYSRLLDCDNKGNGSSHAKALLHSLNLYDSNQDLEYKEKYESLSLEFEDYKQQTTSKLNALTSARMQSARYHASNMMESNERENNNTQLHLAKTHNRNLEERIRMLNAEIAGKERECKAKLEQQQQLIQDERIKHERILSQKDNEYRGKIAALEQQLLRQRERSLAVIEEKDQEIVTLKTSFHALLPNKGSSFSSEEKSTSSSLENASEPTTDLVTGLLTGDSPPMLHYAQELARREVQVSALRKANMKLEEQLRENQRDFFHAVEKHKDELKGLQAQITRLEACKSREGANLEYLKNVFVNFLITNDSSSKRHMLNAISTVLHFTPDEMDKIRHYKW
>6689_0:000949_{"pub_og_id":"237371at33208","og_name":"GRIP_and_coiled-coil_domain_containing_1_","level_taxid":33208,"organism_taxid":"6689_0","organism_name":"Penaeus_vannamei","pub_gene_id":"LOC113801266","description":"GRIP_and_coiled-coil_domain-containing_protein_1-like"}
MEEKLQDLRSRLIVAQHERDQDTQTTAVMLRELESKLAVERSAREKAETQLEDAKQAAQRPSTVAVSRPLEQYEKKITDLQNELEQVRSRLKKAEQQSEKPPLLLKIQGEMEDLKFQHRQAIQQERNRAATVEESARNLAQSHEDRVATLEARLANLSLTVASYDRTRQDDLQAIQKLKEKVSELAQENTSLL
>6689_0:00129c_{"pub_og_id":"237371at33208","og_name":"GRIP_and_coiled-coil_domain_containing_1_","level_taxid":33208,"organism_taxid":"6689_0","organism_name":"Penaeus_vannamei","pub_gene_id":"LOC113805885","description":"GRIP_and_coiled-coil_domain-containing_protein_1-like"}
MQQQRSLNTLSERDLEIQRLTKEVHELRKSSAQSGLGTLEATAAILSQVSGGSEGPLLHHLEELARKDQEVSQLRREKRQLETTMREVQMAALNRQQAQQDKIERLEEEAERYRRNVSREGENLEYLKNVVLQYMTSSDAESRNLMLNAISAVLKFTSNEVENVRKYNTLWWWQPAPKTGVKVKTHH
>7913_0:001d2b_{"pub_og_id":"237371at33208","og_name":"GRIP_and_coiled-coil_domain_containing_1_","level_taxid":33208,"organism_taxid":"7913_0","organism_name":"Polyodon_spathula","pub_gene_id":"121318171","description":"GRIP_and_coiled-coil_domain-containing_protein_1-like"}
MEKFGMNFGGGPNKKELLETIESQKKQLAQYQTRFKDVVRAYKSLLKEKEALEASLKVLTVSQEANLNLRNEQPSGGTDTGRCSSDHGDDKFSVHSEDSVGTVASADTATSVASSSTKGELNEDERGLADQLDAGPASQKSEENNGSESGISCSSGEQQAAGEADRRVFQLKTQLSTLTNSLATVTQEKSRMEASFQADKKMMKQDFDDLTKKLEEEMSKHEAEVKGLQEQLAETKARVITQQHERAQEQGDHVLMLRELQNLLQEERDLRQDAELRLEEMKEALVEKMSAADRVVDCESQMKQLSKKMDGMKKSLQAAEEEKCKPDPRVGELQQQIAELKAHFQGQLQQEMKKVAQAQEQLQEHSQMEEGRVASLEDRISELSELLGTYEKAKQKDQLTIQMFRDHILQLDMENKSLAKTATTRTSVDLTIDEANLNVNMLKDKLEKLKKLLLLAAQKSQQSIDIEKLCEASDGEKASVAYYQQELKQLKEEFERYKMRAQVVLKNKNAKDGSMAKELEEAHNQLSELKEKYISLRLSCDEMEIKHKQELEVKQQHTLNVQQGQKQRLEKLEKDYHERALKLEEELHKQRDRTLALLTEKDQELERLRSMSFGYSLTGHKSYSENNAAVEREGNSGSSDCPDESQDIIAQALKLAGPNEPNLLLCAEQLARKQVEVSTLRKLKHGLEGEVRKLQDTLLTNEERHSEEISLLKDHIQKSTRDQSREGANLEYLKNIIYRFLTLQDTLGRQQTLTAILTILHFSPQEKQAVLKYQASSWWSSGAR
>7913_0:002304_{"pub_og_id":"237371at33208","og_name":"GRIP_and_coiled-coil_domain_containing_1_","level_taxid":33208,"organism_taxid":"7913_0","organism_name":"Polyodon_spathula","pub_gene_id":"121319938","description":"GRIP_and_coiled-coil_domain-containing_protein_1-like"}
MEKFGMNFGGGPNKKELLETIESQKKQLTQYQTRFKDVVRAYKSLLKEKEALEASLKVLTQSQEADLNLQSEQPSGGTDSGRCSSDHGDDKCSVYSEDSVDTAASADTATSVASSSTKGELNEDEGGLADQLTAGPSSQKSEENNGSESGVSSSSGEQQPAGEADRRVFQLKTQLSTLTNSLATVTQEKSRMEASFQADKKMMKQDFDDLTKKLEEEKRKHEADIKGLQEQLAETKARVITQQHERAQEQGDHALMLRELQNLLQEERDLRQDAELRLEEMKEALVEKMLAADRVVDCESQMKQLSKKMDGMKKSLQAAEEEKCKPDPRVEELQQQIAELKAHFQGQLQQEMKKVAQAQEQLQEHSQMEEGRVASLEDRISELSELLGTYEKAKQKDQLTIQMLRDRILQLDMENKSLAITATTRTSVDLTIDEANLNVNVLKDKLEKLKKLLLLAAQKSQHSTDIEKLCEVELVVNSEPSDGEKASVAYYQQELKQLKEEFERYKMRAQVVLKNKNAKDGSMAKELEEARGQLSELKEKYISLRLSCDEMESKHKQELEVRQQHTINLQQGQKQKLEKLETEYRERALKLEEELHKQRDRTLALLTEKDQELERLRSMSFGYSLTGHKNYSENNAAVEREGNSGSSDCPDETQDIIAQALKLAGPNEPNLLLYAEQLARKQVEVNALRKLKHRLEGDVHKLQDTLLTNEERHNEEIRVLKDHIQKSTRDQSREGANLEYLKNIIYRFLTLQDTLGRQQTLTAILTILHFSPQEKQAVLKYQASSWWSSGAR
>41117_0:001810_{"pub_og_id":"237371at33208","og_name":"GRIP_and_coiled-coil_domain_containing_1_","level_taxid":33208,"organism_taxid":"41117_0","organism_name":"Pollicipes_pollicipes","pub_gene_id":"119093732","description":"GRIP_and_coiled-coil_domain-containing_protein_1-like"}
MLHYMQEVARKDKEISNLRRSKHQLESTMRQLQNKMLEREEHLQDEAEVLRDKIRRLELNSSREGANLEYIKNVVVRYLLSTDAAQKAHILNAISTALQFSSDELRRVRHCQTATWWPASSQR
>27405_0:003edf_{"pub_og_id":"237371at33208","og_name":"GRIP_and_coiled-coil_domain_containing_1_","level_taxid":33208,"organism_taxid":"27405_0","organism_name":"Penaeus_japonicus","pub_gene_id":"122263908","description":"GRIP_and_coiled-coil_domain-containing_protein_1-like_isoform_X1"}
MTSKKELLTTVERQKEQLSKYEAKLKDVIRAYKGLLKEKEVLEASLSALTSVQTKTENADTEVQQNSTEKENGSAQSESSANSQQKDNEQNAVSDEASVQPPENLEALQNKVSTLTVALTTLTSEKNRIELSFQNDKKRLLSEKEKLEQQVAELQNAGKSKEVTMEEKFQDLRSRLIVAQHERDQDTQTTAVMLRELESKLAVERSAREKAETLLEEAKQAAQRPSPAATNRPLEQYEKKITDLQNELEQVRSRLKKAEQQSEKPPLLLKIQGEMEDMRMQHRQAIQQVSKERNRAATVEESARNLAQSHEDRVATLEARLANLSLTVASYDRTRQEDLQAIQKLKEKVSELAQENTSLLSRLGPETDNNESDINTLSRQLTKLKDQLIQANLHAPHPVDLEAILCAGENIHSHCQQEYDCLKEEFENYKIIANQKSETVGENVCRGECGKQLEELRQKIRNLTTAAQLAADTHAHQILAFREEIASLRTSHESHLRRVESENRVAMVALEQQLAMQQQRSLNTLNERDMEIQRLTKEVHDLRKSSTQSGLGTLEATAAILSQVSGGSEGPLLHHLEELARKDQEVSQLRREKRLLETTMREVQMAALNRQQAQQDRIELLEEETERYRRNVSREGENLEYLKNVVLQYMISSDAESRNLMLNAISAVLKFTPSEVENVRKYNTLWWWQPAPKTGVKVKMHH
>197161_0:0014ab_{"pub_og_id":"237371at33208","og_name":"GRIP_and_coiled-coil_domain_containing_1_","level_taxid":33208,"organism_taxid":"197161_0","organism_name":"Ischnura_elegans","pub_gene_id":"124157968","description":"uncharacterized_protein_LOC124157968_isoform_X1"}
MEKDRDLREIIDQQQEKIKQYKARLGDIVTAYKGLAKEKEALEASLKALSGRPKPTKKSSVKGKKENATDSEKQKDEEVSENRSVREIETLSESLTTLSQEKSRLEASFQADRKRLMVEKDELEMAVKELSEKLLLERQQRGTEQNNYGKMIRRWEEAEAEWRLLAASQEERIRSLESRVTLLSESLAAQYAIHQRDYGVMQVLKERMTELSLDRMGVHNAPSHVKEPVPADEDIENSNQLVTLPPELAPLNLVNGDKISSNEGDSPESPNDQITLGNTSTPAPVNEDKKGDAIITADYTALQEKIKELTNKLILEEEKCNKAERVISEAVRQEREEWERRLEVATSEFRLKTSQLEGEMLRQRQRSLALLDEKDAEISRLRTSVEWKEAFPALGGRVEGGGASSPAPRA
>9258_0:002152_{"pub_og_id":"237371at33208","og_name":"GRIP_and_coiled-coil_domain_containing_1_","level_taxid":33208,"organism_taxid":"9258_0","organism_name":"Ornithorhynchus_anatinus","pub_gene_id":"GCC1","description":"GCC1"}
MEKFGMNFGGGPSKKDLLETIESQKKQLLQYQARLKDVVRAYKSLLKEKEALEASLKVLSVSHEADAGPPGPSPPPADPTDDRCSTHSEDSTGTATSLETAGSLTSTKGEPGAEDERLAAGPPLPKSEEASGSESGVSTSSGDVPAGGGEADRRLHQLKTQLATLTSSLATVTQEKSRMEASYQADKKKMKQDLEDAGRRAEEEKDRLEGELKGLHEQMAEIKARLITQQHDRAQEQGDHAVMLRELQKLLQGERALRQDMELRLEETREALAGRAFAADQVEGFELQTKQLLFEVEELKSQLQALREEKSRPDPRLQELQEETARLKSHFQAQLHQEMRKTALAEDQLRQHSQMEEQRVAALEGQVSEVSELLGTYEKAKQKDQLAIQKLKDRILQLDMENKTLALAASSRSPLDSPSEEASLDVNVLKDKMEKLRRLLQVASRKSQAALDVEKLSEMEILPSSETADGEKATALYYQQELKQLKEEFERYKTRAQVVLKSKATKDGNLAKELEEAQEQLAELKEKYISLRLSCEELERQRRQEAEEWRQELVRLQQAHRQELDRSQLEFRDQMAKLEEELHKQRDRALAVLSEKDLELEQLRSVALTSGLQGHKAPPGWGGGEDGSDSSSDSLTQALHLAAANEPTFFLYAEQLARKEVEITALRKQRHKLEMEVHQLQDRLLVEGEQHREEVCALQGHIEKSFRDQSREGANLEYLKNIIYRFLTLPDSLGRQQTLTAILTILHFSPEEKQDIMRVPASSSWWPSGKR
>222816_0:002191_{"pub_og_id":"237371at33208","og_name":"GRIP_and_coiled-coil_domain_containing_1_","level_taxid":33208,"organism_taxid":"222816_0","organism_name":"Orussus_abietinus","pub_gene_id":"LOC105699632","description":"GRIP_and_coiled-coil_domain-containing_protein_1"}
MCEDLLKTRTTRKSVRCKSILKMEEAANEKVGSPKNMAEANDVGKKITKEESVDQLKSQLGMLMNSLATLSAEKSKMEANFQADKKHLRSEREECENVIKDLKEKLKRAQSHIHSEVEHVKYKLIMERHEREKEQADHSAMIKELQRLLNNERRAKEQLEQQLKEVKNQVFNKVQNKILEAELEVVRNKLQEAESAAKETPPLLLSLQAEMAAMKQQHHKAISEEQKRAAAAEQQARALAMTHEARVVSLEARLAELSEIVGEYDRLRLQDQQAIQKLKTQLTNLHELGNKSTKTNLDNDSETIAAKIKVLYGRLLDLENKENNVSCIKELLNNLNLREANEDVSYKEKYELLQQEFEEYRQQTMTKDNFLKDSQNVMQRSCSAKDSDEKEHSKVQLSLIKTHCKNLEERVRVLNAEVANKETEAKMKLEYQQQLQQEERRKYEKQLLKKDSEFRGRISALEQQLLRQRQRSVALIEEKEQEIITLKTSFQALLPKKESVSAENSDAKPFDSNVSEPAADLVTGLLNKDSPPMLHYAQELARREVQVSGLRKSNTKLEATLREKQRELFHEAERHKGEVSRLQAQIERLEACKSREGANLEYLKNVFVNYLSTSDTSSKRHMLNAISTLLRFTPDEVQKIRRFK
>1049336_0:000bc8_{"pub_og_id":"237371at33208","og_name":"GRIP_and_coiled-coil_domain_containing_1_","level_taxid":33208,"organism_taxid":"1049336_0","organism_name":"Ephemera_danica","pub_gene_id":"EDAN003017","description":"GRIP_domain-containing_protein"}
MSDQMSEQKNLIDKQKEQLVRYEKRLREKTSKNPDAQSVAEQKQLKTLTESLAVLTAEKSKMEVNFQSDKKKDLQEQHEARVASLEARLTELSIFVGEYDRLRNSDQQAILTLKDQIMELENRTTRQPIDTEMEKQDSPEKKESASLPSSDDDIHGACREQYDMIIRELEHVKQLQSIQNIHESRSQEENVEYEKLKSQNHNLHERINSLCKKLHHMESELLLQKQNLKLAVEKESEKWSSEVTTLKRQHEAQLNELEDQIRQLRERSLKIIEEKDIEISKLKITLKNTFPASVLTGELSQMLSLDSTSDNSTENNAKSSENPQLFHFSQENARNVVEATLLRKQNFKLEAQVHELTKKCAATSLMMNERIEKLQQEIERHTLSQSREGANLEYLKNVVLRYLTCDDEKHKGHMLTAICTVLRFSKAESRMVLSSKK
>139456_0:000518_{"pub_og_id":"237371at33208","og_name":"GRIP_and_coiled-coil_domain_containing_1_","level_taxid":33208,"organism_taxid":"139456_0","organism_name":"Penaeus_chinensis","pub_gene_id":"125039887","description":"GRIP_and_coiled-coil_domain-containing_protein_1-like"}
MTSKKELLTTVEKQKEQLSKYEAKLKDVIRAYKGLLKEKEVLEASLSALTSVEKKTENAVTEGQQKSSEKDSESAQSDASANSQQKNNEQNAACEETSLQSPESLEALQNKVSTLTKALTTLTSEKNRIELSFQNDKKRLLSEKEKLEQQVGELQNAGKQKEVSMDEKLQDLRSRLIVAQHERDQDTQTTAVMLRELESKLAVERSGREKAETLLEEAKQQAQRPSTVAVSRPLEQYEKKITDLQNELEQVRSRLKKAEQQSEKPPLLLKIQGEMEDMRLQHRQAIQQERNRAATVEESARNLAQSHEDRVATLEGRLANLSLTVASYDRTRQEDLQAIQKLKEKVSELAQENTSLLARLGPETDNSESDINTLCRQLTKLKDQLIQANLHAPHPVDLEAILCAGENIHSRCQQEYDCLKEEFENYKIIANQKSETVGENVCRGECGKQLEDLRQKIRSLTTAAQLAAESHSLQVLAFKEEMASLRSSHESNLRRAETENRVAIVALEQQLAMQQQRSLNTLNERDMEIQRLTKEVHELRKSSAQSGLGTLEATAAILSQVSGGSEGPLLHHLEELARKDQEVSQLRREKRQLETTMREVQMAALNRQQAQQDKIERLEEEGERYRRNVSREGENLEYLKNVVLQYMTSSEAESRNLMLNAISAVLKFTSNEVENVRKYNTLWWWQPAPKTGVKVKTHH
>118141_0:00615a_{"pub_og_id":"237371at33208","og_name":"GRIP_and_coiled-coil_domain_containing_1_","level_taxid":33208,"organism_taxid":"118141_0","organism_name":"Megalops_cyprinoides","pub_gene_id":"118771747","description":"GRIP_and_coiled-coil_domain-containing_protein_1"}
MEKFGMSFGGGPSKKELLETIETQKKQLVQYQTRFKDVVRAYKSLLKEKDALEASLKVLTVSQEVDLSLRGEAPPGGGPNLDRRPSDLGDDKCSLHSEDSIDTAASADTATSVTSSSTKGDVLEEERGAGEAGAAASSQRCEEASGSESGISSSSGEQPAAGEADRRLLQLKAQLSTLTSSLATVTQEKSRMEASFQADKRKMKQDLEELQGKLEEARVQHEAELKGLQEQLAESKARVITQQHERAQEQGDHAVMLRELQRLLQEERELRQDAELQLEDAKEVLLERSMAADRGAEYEERLKQVSREKEEMRRSLQAAEAERSKPDPRVEELQQEIAELKAHFQLQLLQEIRKATQAEERLQEQAQLEEARVASLEERVSQLSELVGTCERAKLKDQQTAQRLRDRILQLDTENKTLAIAASTRASAADLAIDEASLDVNVLKDKLETVKRLLLLASQRSQQPLEIEKLGEAEQGREGENEPSDGEKASALYYQQELKQLKEEFERYKARAQAVLKNKNAKDGNVAKELEEAREQLAELKEKYISLRIQCDEAEAAHRRELEARQQQASSLQQSHRQELERLEAQFRDSSLRLEEELHKQRDRTLALLAEKDLELERLRGAAVGYGLVGRKAPSEASVVEVDGAEDSPQDLVAQALKLAGPNEPTLLLYAEQLARKEVELSALRRQKHRLEGDLHQMQDKLIANGERYDEEVSELRDRLEKQARDQSREGANLEYLKNIIYRFLTLQDARGRQQTLTAILTILHFSPQEKQAVIKQQALSWWSAGKR
>37344_0:0020db_{"pub_og_id":"237371at33208","og_name":"GRIP_and_coiled-coil_domain_containing_1_","level_taxid":33208,"organism_taxid":"37344_0","organism_name":"Athalia_rosae","pub_gene_id":"LOC105688837","description":"GRIP_and_coiled-coil_domain-containing_protein_1_isoform_X1"}
MEKMSKKDLNETVEKQRLKLTKYENKLRDIVPAYESLVKEKEALEDSLKAFTVKFTTDVDLSNDTQSLKTSSDSLDAAFQKGTNEQETVEQLKIQLSALMNSLAILSAEKSKMEANFQADKKQLRTEREEYEKLIKDLKEKLKQAQRETRSEVEHVKYKLIMERHEREKEQADHSAMIKELQRLLNDERCIKEQLENQIKELKTQVTSKERNRLLEAELEYTKTKLKQAEAAAKETPPLLISLQTEMATLKQQHRNAIQEEQKRASAAEQQARILATTHESRVAGLEARLAELSETVGGYDRLRQQDQQAIQKLKDQLLALQDAGHKDKETVELENDPEEIAARIKKFYSHLLDIANRENKSSNIKEILDKLNLRDVNEDLEYKEQLEKLEQEFEDFKMQTSGQLRHALTSSPPNADKIRDKQSTSQPNDANSNKLQLSIAKSHIISLEERIRTLNADLNDKEKDFKAQLEQQQRLLKEERLKNERSLSLKENEFRSKISSLEHQLLRQRERSLSLIQDKDQEIQTLKASFHALLPKKASSVNSEDRSKSPTPDNTSEPAVDLVTGLLTADSPPMLHYAQELARREVQVSGLRKNNMELEAEIRERHREHLRFTEKQKEDIKRLEQEVTRLKACKSREGANLEYLKNVVLNYLLTNDASSKRHMLNAISTILHFTPDEIEKIRPLKKHW
>7936_0:00634c_{"pub_og_id":"237371at33208","og_name":"GRIP_and_coiled-coil_domain_containing_1_","level_taxid":33208,"organism_taxid":"7936_0","organism_name":"Anguilla_anguilla","pub_gene_id":"118218832","description":"GRIP_and_coiled-coil_domain-containing_protein_1"}
MEKFGMNFGGGPGKKELLETIESQKKQLVQYQTRFKDVVRAYKSLLKEKDALEASLKVLTVSQEVDLNLHGEARPGGLPDLDRCPSDLGEDKCSVHSADSVDTAASADTANSVASSSTKGDLVEEDRGGTGEGAAGAAYQRSEEASGSESGISSSSGEQPTAGEPDRRVLQLKAQLSTLTSSLATVTQEKSRMEASFQADKRKMKQEFEELQARLDEERQRQEVELRGLQEQLAESKARVITQQHERAQEQGDHALMLRELQRLLQEERELRQDTELQLEDAREALLERAAAAERGAEYEERLKQACREKEEMRRSLQAAEEERSRPDPRVEVQQRELDELRAHFQLQLQHEMRKAAQAEERLREQARLEETRVASLEERVSELSELVGACERAKLKDQQTAQRLRERILQLDTENKTLAIAASARASTADLTIDEASLDVNVLRDKLETVKRLLLLASQRTQQPLDGDKLGEAELGRENEPSDGEKASALYYQQELKQLKEEFERYKTRAQAVLKNKSAKDGSAARELEEQREQLAELKEKYIGLRIQSDEAEARHRAELEARQQQALLLQQGHRQELERLEAQHRESSLRLDEELHKQRDRTLALLAEKDRELERLRAAALVRKADPPEPHADGDSDDAAGAESSAQEMMALKLAGPNEPTLLLYAEQLARKEVELSALRRQKHRLEADVHQLQDKLIARAERHDEEVSQLRDQLDKHARDTNREGANLEYLKNIVYRFLTLQDTRGRQQTLTAILTILHFSPQEKQAVIKLQAQGWWTSGMR
>294128_0:0001e3_{"pub_og_id":"237371at33208","og_name":"GRIP_and_coiled-coil_domain_containing_1_","level_taxid":33208,"organism_taxid":"294128_0","organism_name":"Hyalella_azteca","pub_gene_id":"LOC108683230","description":"GRIP_and_coiled-coil_domain-containing_protein_1-like_isoform_X2"}
MNRKDLAATVEQQKEQITHYEKKLKDLVRAYKSLLKERDALQTGLNALKSSTQNATPQHLSSTSESASDHESHTSQGKLNYAESSVSKKENDMQPNFSDGEKSTCEVESSIKASSGTGNYDYELKVKQLTNALTEMSSEKERLQKNFLLERKSLTTEQERLQEEMKKLEESRAAAVANSKELRQRLQALQAERTADTDDAAVKFRECQRLVSEQREARERAELKVQQLQHKIQQRSSQQKQQAQLEGNNQQQQKQVTELRNVICQLEARISNYEKEENKKAEEIQQLHQLHVAAATSLHQESLRVQDVEAELGRVVAASREREAALEARLAEAMSCVASTGLDSSSSAALRHCQNRVRELTEHNLELSRQLEVMNRSSEVKVKTSADDALTADNQEATYLLKHIKKLLLQLQILNISSAQRKDLEDALGGSDVLHEHCKQEIENLKQQLQQMRRVSDYASSDTCSWHPDAVGGSNEINAGLPEAYKEPMASSGQSCQSPRDVAAELRALRQELRSVKSAAQASETAHLQQIEQLKQECRNLRTECEERLTSAQQSHRAVVCSLEQQLTSQRLHSIATLQERDVELHRLQQQLHSASLDSVQSKVPKALVNTTTAASRSGPLLHHIEELQRREQEVAALQQEKRQLEHVVREVQQAALEKRLQHEDRLAHLEMQLERYDRNQSRESQNLEYLKNVLLHFLTNGEGASVGGRTTTTYGRQAMVKAVAAVLKLTPKEEERLRRHSAAAESWWWWGAGSGHETSKK
>441921_0:002a4b_{"pub_og_id":"237371at33208","og_name":"GRIP_and_coiled-coil_domain_containing_1_","level_taxid":33208,"organism_taxid":"441921_0","organism_name":"Neodiprion_lecontei","pub_gene_id":"LOC107225171","description":"LOC107225171"}
MEKTSKKELWEIVDKQRQKLTKYENRLRDIVPAYESLIKEKEALEESLKAFILKTKADVDKHDKPSDLKTGTEPVPNSKKEASQPETVEQLKTQLSALMNSLATLSAEKSKMEANFQSDKKQLRTEREEYEKVIRELREKLKQAQKETRSEVEHVKYKLIMERHEREKEQADHSAMIKYIYLTCMKIAFDHCWELQRLLNDERCAKEQLENQVRDLKINVASKEQSKLLEAELEIARNKLKQAEAAAKETPPLLLSLQSEMASLKQQHRNAIQEEQKRASAAEQQARILAMTHESRVAGLEARLAELSETVGGYDRLRHQDQQAIQKLKDQLANLQGAGCKDKETGRFENDPEEIAAKIKKLYARMSDLANQDKSSDIKNLLGKLNLRDVNEDLEYKEKFEKLEQEFEDFKLKTSAQLRHAIPDSSLNKERDKITASESNESGNYKLQLNAAKLQVKNLEERLRRSHADIINKEKECKSQLENQQQLLREERLKSERSLSLKENEFRGKISTLEHQLQRQRERTLVLIQEKDQEIQTLKSSFHALLPKKASSGDQEDRSKSPTPDNISEPAVDLVTGLLTADSPPMLHYAQELARREVQVSGLRKSNMKMEADIREKHREYIKATERHREELKRLENEVTRLKAYKSREGANLEYLKNVVLNYLLTNDASSKRHMLNAISTILHFTPEEVEKIRHLKRH
>441943_0:002d20_{"pub_og_id":"237371at33208","og_name":"GRIP_and_coiled-coil_domain_containing_1_","level_taxid":33208,"organism_taxid":"441943_0","organism_name":"Neodiprion_virginiana","pub_gene_id":"124309306","description":"GRIP_and_coiled-coil_domain-containing_protein_1_isoform_X1"}
MEKTSKKELWEIVDKQRQKLTKYENRLRDIVPAYESLIKEKEALEESLKAFILKTKADVDKNDKPSDLKTGTEPVPNSKKEASQPETVEQLKTQLSALMNSLATLSAEKSKMEANFQSDKKQLRTEREEYEKVIRELREKLKQAQKETRSEVEHVKYKLIMERHEREKEQADHSAMIKYIYLTCMKNAFDHCWELQRLLNDERCAKEQLENQVRDLKINVASKEQSKLLEAELEIARNKLKQAEAAAKETPPLLLSLQSEMASLKQQHRNAIQEEQKRASAAEQQARILAMTHESRVAGLEARLAELSETVGGYDRLRHQDQQAIQKLKDQLANLQGAGCKDKETGRFENDPEEIAAKIKKLYARMSDLANQDKSSDIKNLLGKLNLRDVNEDLEYKEKFEKLEQEFEDFKLKTSAQLRHAIPDSSLNKERDKITASESNESGNYKLQLNAAKLQVKNLEERLRRSHADIINKEKECKSQLENQQQLLREERLKSERSLSLKENEFRGKISTLEHQLQRQRERTLVLIQEKDQEIQTLKSSFHALLPKKASSGDQEDRSKSPTPDNISEPAVDLVTGLLTADSPPMLHYAQELARREVQVSGLRKSNMKMEADIREKHREYIKATERHREELKRLENEVTRLKAYKSREGANLEYLKNVVLNYLLTNDASSKRHMLNAIATILHFTPEEVEKIRHLKRH
>6706_0:0026bb_{"pub_og_id":"237371at33208","og_name":"GRIP_and_coiled-coil_domain_containing_1_","level_taxid":33208,"organism_taxid":"6706_0","organism_name":"Homarus_americanus","pub_gene_id":"121868623","description":"GRIP_and_coiled-coil_domain-containing_protein_1-like_isoform_X1"}
MGSKRELLATVEKQKEQIVKYEGKLKDVVRAYKGLLKEKEALETSLSALAGTHTAKSNDAGNAEKPKSSGKETEPQPQEGEDAGTAQDHPKENLQDSAEQGSSSEVTEDLRKKLSALTAGLNTLTSEKKRIEQSFQNDKKRLLAEKEKLEKNLQEALDAKFASEVNVEEKIQDLRSRLIIAQHERDQDAQNAAVMLRELESKLAVERNAGERLEASLDEAKHQLHRPSLPINHRPQELYEKKISDLQNELEQVRSRLKKAEQLSEEPPLLRKIQGQMEEMRTQHNQALQQELSRASAVEESARDLAQSHEERVVALEARLADLSLTVASYDRTRQEDLHAIHKLKEKVSELAQENSFLASRLEQDIDNSETDVNALCRRLTKLKEQLITANLHTSHPVDVESLLCGGDNIHVWCQQEYDHLKEEFEYYKISSKEQSRVVGESACKGECGKQLEDLRQKIRSLTSAAQLASDSHSQQVASLRQELSALRALHENQLRRVESEGRATLAAVEQQLSLQQQRSLATLSERDLEIQRLTEQLHERDKTPPQSNIGSLEATAALLSQVSGGNEGPLLHHLEELARKDQEISHFRREKRQLETTMREVQMAALVRQQAQQDTIEALEEEAERHRRNVSRESENFEYLKNVVLQYMISSDAESRQLMLNAISVILKFTDKEVESVKRYNALWWWQPAPRSGGPRKT
>6706_0:002d17_{"pub_og_id":"237371at33208","og_name":"GRIP_and_coiled-coil_domain_containing_1_","level_taxid":33208,"organism_taxid":"6706_0","organism_name":"Homarus_americanus","pub_gene_id":"121870787","description":"GRIP_and_coiled-coil_domain-containing_protein_1-like"}
MGSKRELLATVEKQKEQIVKYEGKLKDVVRAYKGLLKEKEALETSLSALAGTHTAKSNDAGNAEKPKSSGKETEPQPQEGEDAGTAQDHPKENLQDSAEQGSSSEVTEDLRKKLSALTAGLNTLTSEKKRIEQSFQNDKKRLLAEKEKLEKNLQEALDAKFASEVNVEEKIQDLRSRLIIAQHERDQDAQNAAVMLRELESKLAVERNAGERLEASLDEAKHQLHRPSLPINHRPQELYEKKISDLQNELEQVIIIGFI
>123851_0:0011ae_{"pub_og_id":"237371at33208","og_name":"GRIP_and_coiled-coil_domain_containing_1_","level_taxid":33208,"organism_taxid":"123851_0","organism_name":"Ladona_fulva","pub_gene_id":"LFUL004527"}
MDKEKELQAIIEKQQDKINQYKARLGDIITAYKGLGKEKEALEASLKALNTRPKVKKHATPKGKKENATDSEKQKEEDGQLSKSLTEIKTLSESLTTLSEEKSRLEASYQADRKRLLLERDELEVTVKELSEKLLWERQERGTEQSNYERMIKRWEEAEIEWRRLAASQEERIRSLESRVALLSDSLAAQHALHQRDHGAMQALKERMAELALERVSLYANKPVPREEPPIAEEKEEVKGTVTLPPELAAFTLSSDEKSTESSNKDDKPNEETKVADSTELLEIKNKPLIQEISLLQEKVKDLTIRLHQEEENHRRTEQNTAEIVRLEKEHWERCLAATTSEFRVKTSQLEGEMLRQRQRSLALLDEKDAEITRLRASLEIGATKSGIMLALADGAAGREGRIGGPPLLHHAHEAARLEVELREVRAERRILENQLHDARKEIAFLEEEKKTEVNLLQAEVDRLKRCQSREGAHLEYLKNVVLSYLLTTRESRRCHMLSAIAAVLRFTPEECNRVSKLHKFST
>362088_0:0029f8_{"pub_og_id":"237371at33208","og_name":"GRIP_and_coiled-coil_domain_containing_1_","level_taxid":33208,"organism_taxid":"362088_0","organism_name":"Diprion_similis","pub_gene_id":"124414405","description":"GRIP_and_coiled-coil_domain-containing_protein_1_isoform_X1"}
MERASKKELCEIVDKQRQKLTKYENRLRDIVPAYESLVKEKEALEESLKTFILKTKADVDKNDKTSDLKTGTELVPNSKKEAISQLETVEQLKTQLTALMNSLATLSAEKSKMEANFQSDKKQLRTEREEYEKVIRELREKLKQAQKETRSEVEHVKYKLIMERHEREKEQADHSAMIKYIYLTCMKNAFDRCWELQRLLNDERCAKEQLENQVKDLKINVASKEQSRLLEAELEIARNKLKQAEAAAKETPPLLLSLQFEMASLKQQHRNAIQEEQKRASAAEQQARILAMTHESRVAGLEARLAELSETVGGYDRLRYQDQQAIQKLKDQLANLQGAGYKDKETGRFENDPEEIAVRIKKLYGRLSDLANQDKSSDIKNLLGKLNLRDVNEDLEYKEKFEKLEQEFEDFKLKTSAQLRHATPDSSLNKEQDKITASESNECGNYKLQLNAAKLQIKNLEERLRRSNADIINKEKEFKSQLENQQQLLREERLKSERSLSLKENEFRGKISTLEHQLQRQRERTLVLIQDKDQEIQTLKSSFHALLPKKASSGDQEDRSKSPTPDNVSEPAVDLVTGLLTADSPPMLHYAQELARREVQVSGLRKSNMKLEADIREKHREYIKATEKHKEELKRLESEVTRLKAYKSREGANLEYLKNVVLNYLLTNDGSSKRHMLNAISTILHFTPEEAEKIRHLKRH
>33562_0:004a5a_{"pub_og_id":"237371at33208","og_name":"GRIP_and_coiled-coil_domain_containing_1_","level_taxid":33208,"organism_taxid":"33562_0","organism_name":"Dromiciops_gliroides","pub_gene_id":"122728524","description":"GRIP_and_coiled-coil_domain-containing_protein_1"}
MEKFGMNFGGGPSKKDLLETIETQKKQLLQYQVRLKDVVRAYKSLLKEKEALEASLKVLSASQEADDADLTALQSPGLPLADVGDDRCSTHSEDSTGTATSLDTTASLTSTKGDLGVEEERLAAGPPPPKSEEASGSESGISSSSGDVPASGGGEIDKRLHQLKTQLATLTSSLATVTQEKSRMEASYQADKKKMKQDLEDASRKAEEERSRLEGELKGLQEQMAETKARLITQQHDRAQEQSDHALMLRELQKLLQGERTLRQDIELQLEETREALAGQAYSADQVEGFELQIKQLTREVEELKRELQALREEKSHPDPLVEELQEEAAHLKSHFQTQLQQEMRKTALAEEQLRQYSQMEEQRVAALETQVSEVSELLGTYEKAKQKDQLAIQKLKDRLLQLDMENKTLALAASSRSPLDSHNEETSLDVNVLKDKMEKLRRLLQIAARKSQVSLNMEKLCEIEMLTNSDAADGEKATALYYQQELKQLKEEFERYKMRAQVVLKSKTTKDGNLAKELEESQEQLADLKEKYISLRLSCEELERQHKQEAESWKQELAQLQQVHRQELEKSQLDFRDRTLKLEEELHKQRDRALAVLAEKDLELEQLRSVALCSGLQGHKASVGQGNNGDLSDSSPDSLTQALHLAASNEPTFFLYAEQLARKEVEITSLRKQKHKLEVEVHQLQDRLIVEGEQHREQVCALQSHIEKSIRDQSREGANLEYLKNIIYRFLTLSDSLGRQQTLTAILTILHFSPEEKQVIMKLPTSSSWWPSGKR
>9337_0:003086_{"pub_og_id":"237371at33208","og_name":"GRIP_and_coiled-coil_domain_containing_1_","level_taxid":33208,"organism_taxid":"9337_0","organism_name":"Trichosurus_vulpecula","pub_gene_id":"118849539","description":"GRIP_and_coiled-coil_domain-containing_protein_1"}
MEKFGMNFGGGPSKKDLLETIETQKKQLLQYQVRLKDVVRAYKSLLKEKEALEASLKVLSASHEADDAGLTAVQSSGLSLADPVDDRCSTHSEDSTGTTTSLDTTASLTSTKGDLGAEEERPAAGPPPPKSEEASGSESGISSSSGDVPASGGGETDKRLHQLKTQLATLTSSLATVTQEKSRMEASYQADKKKMKQDLEDASRKAEEERSRLEGELKGLQEQMAETKARLITQQHDRAQEQSDHALMLRELQKLLQGERTLRQDIELQLEETREALAGQAYSADQVEGFELQIKQLTHEVEELKRELQAFREEKSHPDPRLEELQEEAAHLKSHFQALLQEEMRKTALAEEQLRQYSQMEEQRVAALENQVSEVSELLGTYEKAKQKDQLAIQKLKDRLLQLDMENKTLALAASSRSPLDSHNEETSLDVNVLKDKMEKLRSLLQIAARKSQVSLNMEKLCEIEMLTNSDAADGEKATALYYQQELKQLKEEFERYKMRAQVVLKSKTTKDGNLAKELEESQEQLAELKEKYISLRLSCEELERQHQQEAESWKQELAQLQQVHRQELEKSQLDFRDRTLKLEEELHKQRDRALAVLAEKDLELEQLRSVALCSGLQGHKASAGQGSNGDLSDSSPDSLTQALHLAASNEPTFFLYAEQLARKEVEITSLRKQKHKLEVEVHQLQDRLIVEGEQHREQVCALQSHIEKSIRDQSREGANLEYLKNIIYRFLTLSDSLGRQQTLTAILTILHFSPEEKQVIMKLPASSSWWPSGKR
>30331_0:000d4d_{"pub_og_id":"237371at33208","og_name":"GRIP_and_coiled-coil_domain_containing_1_","level_taxid":33208,"organism_taxid":"30331_0","organism_name":"Bufo_gargarizans","pub_gene_id":"122929746","description":"GRIP_and_coiled-coil_domain-containing_protein_1"}
MEKLGVNFGGGPSKKELQELVETQRKQLLQYQTRLKDVVRAYKSLLKEKEALEASLHVLSTSQEPGSLSTDVEEPHDDQHSTHSEDSVDTAGSLPSAKGGETSEDERQETAQHSGGVEEASGSESGVSTASGEGGPSTLADTDRRIVQLKNQLATLTSALATVTQEKSRMEASYQADKRKAKQEKDEMAQEMEQERNHLRGEIQGLQAQLAENRAKLISHQHDRAQEQADHAVMLKELQRLLQGERDQRQEVELHLEEVRQDLAGRSEFVARAEAAEEQLKKFRKEIEDLKKDLIEARRKRTEPDPIVQELQKELCAVKKDLETQLQEERCKRLEEDQHNQQSFLQEEERIRSLESQVSELSELLGAAETSKQRDQVTLRKLRERLLQLETENKTIAMATSMHPPPETLVMKSSVGEDTEDSPEQRGSALFYQQELQQVKEEFERYKARAQGVLRTKGTREGELEAGKQKLEELKEKYLTLRVSSEEAETRHKAEMEATRKELALLAQTHRQELEQVRKESRENMARMEEELRQHRERVLAVLNEKEQELERLRETKTPVSICPHLPDPLENGLELPQNNSSAFLVYVDQLSRKEAEIGSLRRRKHELESELQSMQERVAEKNEEAHSLREQVDKAMRDRSREGANMEYLKNVLLGFLTLTDPLGRQHTLSALLTVLHFSPEEKKAALRAQDGNRWWAGAKR
>9305_0:004434_{"pub_og_id":"237371at33208","og_name":"GRIP_and_coiled-coil_domain_containing_1_","level_taxid":33208,"organism_taxid":"9305_0","organism_name":"Sarcophilus_harrisii","pub_gene_id":"GCC1","description":"GRIP_domain-containing_protein"}
MEKFGMNFGGGPSKKELLETIETQKKQLLQYQVRLKDVVRAYKSLLKEKEALEASLKVLSASHEADGAGLTAGQLPGLPPADAVDDRGSTHSEDSTGTATSLDTSASLTSAKGDPALEEERPPAEASGSESGVSSSSGDAPAGGAGEADKRIHQLKTQLATLTSSLATVAQEKSRMEASYQADKKKMKQDLEDAGRKAEEERGRLEAELQGLQEQMAETKARLITQQHDRAQEQSDHALMLRELQKLLQGERTLRQDVELQLEETREALAAQAYSADQVEGFEGQIKQLTREVEELKRELQALREEKSLPDPRLEELQEEAAHLKNHFQTQLQQEMRKTALAEEQLRQYSQMEEQRVAALENQVSEVSELLGTYEKAKQKDQLAIQKLKDRLLQLDMENKTLALAASSRSPLDSHNEETSLDVNVLKDKMEKLRRLLQIAAKKSQVSLNMEKLCEIEMLTNSDAADGEKATALYYQQELKQLKEEFERYKMRAQVVLKSKTTKDGNLAKELEESQEQLAELKEKYISLRLSCEELERQHQQEAESWKQELTQLQQVHRQELERSQLDFRDRTLKLEEELHKQRDRALAVLAEKDLELEQLRSVALCSGLQGHKASGGQGSNGDLSDSTPDSLTQALHLAASNEPTFFLYAEQLARKEVEITSLRKQKHKLEVEVHQLQDRLVVEGEQHREQVCALQSHIEKSIRDQSREGANLEYLKNIIYRFLTLSDSLGRQQTLTAILTILHFSPEEKQVIMKLPTSSSWWPSGKR
>38626_0:00273f_{"pub_og_id":"237371at33208","og_name":"GRIP_and_coiled-coil_domain_containing_1_","level_taxid":33208,"organism_taxid":"38626_0","organism_name":"Phascolarctos_cinereus","pub_gene_id":"GCC1","description":"GCC1"}
MEKFGMNFGGGPSKKDLLETIETQKKQLLQYQVRLKDVVRAYKSLLKEKEALEASLKVLSASHEADDAGQSPGLPLADAVDDRCSTHSEDSTGTATSLDTTASLTSTKGDLGVEEERLATGPPPPKSEEASGSESGISSSSGDVPTSGGGEIDKRLHQLKTQLATLTSSLATVTQEKSRMEASYQADKKKMKQDLEDASRKAEEERSRLEGELKGLQEQMAETKARLITQQHDRAQEQSDHALMLRELQKLLQGERTLRQDIELQLEETREALAGQAYSADQVEGFELQIKQLTHEVEDLKRELQALREEKSHPDPRLEELQEEAAHLKSHFQTQLQQEMRKTALAEEQLRQYSQMEEQRVAALENQVSEVSELLGTYEKAKQKDQLAIQKLKDRLLQLDMENKTLALAASSRSPLDSHNEETSLDVNVLKDKMEKLRRLLQIAARKSQVSLNMEKLCEIEMLTNSDAADGEKATALYYQQELKQLKEEFERYKMRAQVVLKSKTSKDGNLAKELEESQEQLGELKEKYISLRLSCEELERQHQQEAESWKQELAQLQQVHRQELERSQLDFRDRTLKLEEELHKQRDRALAVLAEKDLELEQLRSVALCSGLQGHKASVSQGHNGGLSDSSPDSLTQALHLAASNEPTFFLYAEQLARKEVEITSLRKQKHKLEVEVHQLQDRLIVEGEQHREQVCALQSHIEKSIRDQSREGANLEYLKNIIYRFLTLSDSLGRQQTLTAILTILHFSPEEKEVIMKLPTSSSWWPSGKR
>113540_0:005861_{"pub_og_id":"237371at33208","og_name":"GRIP_and_coiled-coil_domain_containing_1_","level_taxid":33208,"organism_taxid":"113540_0","organism_name":"Scleropages_formosus","pub_gene_id":"gcc1","description":"GRIP_and_coiled-coil_domain-containing_protein_1"}
MDKFGMSFGGGPSRKELLDTVEEQKKQLLQYQTRLKDVVRAYKSLLKEKEALEASLKVLTVSQEADVRGEGPPGGGSGIEAHPPERAEDRCSLHSEDSADTAASAETATSITSGSAKGEHAEEDGGVPDVGAGASSASQRSEEASGSESGISSSSGEQQPSGDVDRRVLQLKTQLSTLTSSLATVTQEKSRMEASFQADRKKMKQDWEELQQKLLEAKNQHEEEAKALQEQLAETKARLITQQHERAQEQEDHALMLRELQKLLQEEREMRQEAELKLEDTREVLMEKTVAAERGADWEAQLRQVSLEKEEMRKSLRAAEVERSKPDPRVEELQRDLAELRAHFEHQVQQEMWKATQAEERLRERVQLEEARVASLEGRVSELSELLGTCEKARQKDQLAAQKLRERVLQLDMENKTLAIAASSRAPVDLTLDEANLDINVLKDKMEKVKRLLLLASQKSQQPLEIEKVCDPAEPSDGEKASVLYYQQELKQLKEEFERYKTRAQVVLKNKNAKDGNTAKELEEVREQLAELKEKYIGLRIHCDEAEARHGKELEAQQQQAAILQQGHKQELERLEAQYRERFLRLEEELHKQRDRTVALLAEKDLELERLRAAPLTYGLGWPRTRGGPAVETDRGSSTSEPAQDDLIEQALKLAGSNEPTLLLYAEQLARKEVEISTLRRQKHQLEGDVHQLQDKLITNGERHDEEVSTLRDQLEKYARDQRREGANLEYLKNIVYRYLTLQDAKGRQQTLTAILTILHFSPEEKQAVVKQQSQSWWNSGIR
>8384_0:000c43_{"pub_og_id":"237371at33208","og_name":"GRIP_and_coiled-coil_domain_containing_1_","level_taxid":33208,"organism_taxid":"8384_0","organism_name":"Bufo_bufo","pub_gene_id":"120985542","description":"GRIP_and_coiled-coil_domain-containing_protein_1"}
MEKLGVNFGGGPSKKELQELVETQRKQLLQYQTRLKDVVRAYKSLLKEKEALEASLHVLSTSQEPGSLFTDVEEPHDDQHSTHSEDSVDTAGSLPSAKGGETSEDERQESAQHGGGVEEASGSESGVSTASGEGGPSTLADTDRRIVQLKNQLATLTSALATVTQEKSRMEASYQADKRKAKQEKDEMAQEMEQERIHLRGEIQGLLAQLAENRAKLISHQHDRAQEQADHAVMLKELQRLLQGERDQRQEVELRLEEVRQDLAGRSELVARAEAAEEQLKKFRKEIEDLKKDLIEARRKRTEPDPMVQELQEELCAVKKDLETQLQEERRKRLEEDQHNQQSFLQEEERIRSLESQVSELSELLGAAETSKQRDQVTLRKLRERLLQLETENKTIAMTTSMHPPPETLVMKSSVGEDTEDSPEQRGSALFYQQELQQVKEEFERYKARAQGVLRTKGAREGELEAGKQKLEELKEKYLTLRVSSEEAETRHKAEMEATRKELVLLAQTHRQELEQVRKESRETMARMEEELRQHRERVLAVLNEKEQELERLRETKTPVSICPHLPDPLENGLELPQNNSSAFLVYVDQLSRKEAEIGNLRRRKHELESELQSMQERIAEKNEEAHSLHEQVDKAMRDRSREGANMEYLKNVLLGFLTLSDPLGRQHTLSALLTVLHFSPEEKKAALRAQDGSKWWAGANR
>121225_0:000475_{"pub_og_id":"237371at33208","og_name":"GRIP_and_coiled-coil_domain_containing_1_","level_taxid":33208,"organism_taxid":"121225_0","organism_name":"Pediculus_humanus","pub_gene_id":"PHUM079860"}
MSSKEDLLDVLDEQKKTIEKYSNKLRDVVAAHKSLLIEKKALEDTISILSASKQKESKTELIEFDEESKENETASDKNEEEKKNQLSSLLSSISKLVAEKSHMEESFKTNQKQILEDKKAIEDKCKRLEEKVKILTKQIKNEESKTPGDFFFLKKDSKKNAKGDSLQNKKPFSKTDVLYNSNIDDLMLQIKNYEKEIKNLKSELEAKRIVQELSEKKVKDCTIDLNKLQEEVRNLQIEHQVALKVEKEKSKNIEDHAKKTSAAQEERVVNLETRLAELSETIGSYDRLRLQDQAEIHKLKEHITQMDLTCKGNSFQSRKELPNSDDFDDIVENIINLKKHLQIKSIQLGREEDFQKLFPDTYGNETSHTSCKEELNKIKAEYDLLKNTTQLNKANLHTEKEVTVYQNQIKNLQEKVKNLSEKNEIMENEWKLQVDQLKKTMKNEKERFKDTLSASELDFRGRVWLLEEQLQKQRERSLALLEEKEQEIQSLQNTFQMLLPGNLQNSNNSFSETKILPSQIIDGPHIVHYTNELARKDIEITNLRKSKNQMEIQNRDLQKEIISISEKHKEELQILNAEISRLKRYQSREGANLEYLKNVVYSFLLSSDPKSKRHMCNAIAAVLKFSDSELQKVIDHSKNKWWTKSNYALQ
>29139_0:0047bd_{"pub_og_id":"237371at33208","og_name":"GRIP_and_coiled-coil_domain_containing_1_","level_taxid":33208,"organism_taxid":"29139_0","organism_name":"Vombatus_ursinus","pub_gene_id":"GCC1","description":"GCC1"}
MEKFGMNFGGGPSKKDLLETIETQKKQLLQYQVRLKDVVRAYKSLLKEKEALEASLKVLSASHEADDAGLTSVQSPGLPLADAVDDRCSTHSEDSTGTTTSLDTTASLTSTKGDLGVEEERLATGPPPPKCEEASGSESGISSSSGDVPTSSGGEIDKRLHQLKTQLATLTSSLATVTQEKSRMEASYQADKKKMKQDLEDASRKAEGERSRLEGELKGLQEQMAETKARLITQQHDRAQEQSDHALMLRELQKLLQGERTLRQDIELQLEETREALAGQAYSADQVEGFELQIKQLTHEVEDLKLELQALREEKSHPDPRLEELQEEAAHLKSHFQTQLQQEMRKTALAEEQLRQHSQMEEQRVAALENQVSEVSELLGTYEKAKQKDQLAIQKLKDRLLQLDMENKTLALAASSRSPLDSHNEETSLDVNVLKDKMERLRKLLQIAARKSQVSLNMEKLCEIEMLTNPDAADGEKATALYYQQELKQLKEEFERYKMRAQVVLKSKTSKDGNLAKQLEESQEQLAELKEKYISLRLSCEELERQHRQEAESWKQELAQLQQVHRQELERSQLDFRDRTLKLEEELHKQRDRALAVLAEKDLELEQLRSVALCSGLQGHKASLSQGSNQGLSDSSPDSLTQALHLAASNEPTFFLYAEQLARKEVEITSLRKQKHKLETEVHQLQDRLIVEGEQHREQVCALQSHIEKSIRDQSREGANLEYLKNIIYRFLTLSDSLGRQQTLTAILTILHFSPEEKEVIMKLPNSSSWWPSGKR
>441929_0:002b09_{"pub_og_id":"237371at33208","og_name":"GRIP_and_coiled-coil_domain_containing_1_","level_taxid":33208,"organism_taxid":"441929_0","organism_name":"Neodiprion_pinetum","pub_gene_id":"124223611","description":"GRIP_and_coiled-coil_domain-containing_protein_1_isoform_X1"}
MEKTSKKELWEIVDKQRQKLTKYENRLRDIVPAYESLIKEKEALEESLKAFILKTKADVDKNDKPSDLKTGTEPVPNSKKEASQPETVEQLKTQLSALMNSLATLSAEKSKMEANFQSDKKQLRTEREEYEKVIRELREKLKQAQKETRSEVEHVKYKLIMERHEREKEQADHSAMIKYIYLTCMKIAFDHCWELQRLLNDERCAKEQLENQVRDLKINVASKEQSKLLEAELEIARNKLKQAEAAAKETPPLLLSLQSEMASLKQQHRNAIQEEQKRASAAEQQARILAMTHESRVAGLEARLAELSETVGGYDRLRHQDQQAIQKLKDQLANLQGAGCKDKETGRFENDPEEIAAKIKKLYARMSDLANQDKSSDIKNLLGKLNLRDVNEDLEYKEKYEKLEQEFEDFKLKTSAQLRHAIPDSSLNKERDKITASESNESGNYKLQLNAAKLQVKNLEERLRRSHADIINKEKECKSQLENQQQLLREERLKSERSLSLKENEFRGKISTLEHQLQRQRERTLVLIQEKDQEIQTLKSSFHALLPKKASSGDQEDRSKSPTPDNISEPAVDLVTGLLTADSPPMLHYAQELARREVQVSGLRKSNMKMEADIREKHREYIKATERHREELKRLENEVTRLKAYKSREGANLEYLKNVVLNYLLTNNASSKRHMLNAISTILHFTPEEVEKIRHLKQH
>1676925_0:005a95_{"pub_og_id":"237371at33208","og_name":"GRIP_and_coiled-coil_domain_containing_1_","level_taxid":33208,"organism_taxid":"1676925_0","organism_name":"Paramormyrops_kingsleyae","pub_gene_id":"gcc1","description":"GRIP_domain-containing_protein"}
MDKFGMSFGGGPNKKELLDTIEAQKKQLIQYQTRFKDVVRAYKSLLKEKEALEASLKVLTVSQEADLSLRGEVSAGELPGLEPRSPEDHCSIHSEDSVDTANSGDTATSITSSSTKGDLVEEDGSTGETGTGASGTSQRSEEASGSESGISSGSGEQQSVGEVDRRILQLKTQLSTLTSSLATVTQEKSRMEASFQADRKKMKQDYEELQRKLEEAAAQNEAELRSLQEQLVESKARVITQQHERGQEQSDHALMLRELQKLLQEEREMRQDAELKLEDTREALLEKMAEADRGAEYQAQLRQLSQEREEMRRNLQAAEAERSRPNPRVEELKQEMAELRLHLEGQLQQEIRKAVQAEERLREQARLEEGRVASLEDRVSELSALVGACEKARQKDQQVAQKLRERILQLDTENKTLAIAAAARAPADLALDETSLDVNVLREKMEKLKKLLVLASQKPSVLEIEKTAEAEPSEPSDGEKASALYYQQELKQLKEEFERYKARAQVVLKNKNAKEGGVARELEAAREQLADLKEKYIGLRLHCDEAEARHGHELEIQRQQAATLQQGHRQELERLEAQHRERFLRLEDELHRHRDRTASLLAEKELELEQLRAGALRQGRAKARPVGVEEGANPDQGDVIAQALKLVGPNEPTLLLYAEELARRELEVGTLRKQKHQLEADVHQLQARLVSQEEGHQDEVSVLQAQLEKLARDQSREGANLEYLKNIMYRFLTLADAHGRRQTLTAILTILHFSPQEKQVVVKLQEQSWWSPAMR
>28737_0:0036ed_{"pub_og_id":"237371at33208","og_name":"GRIP_and_coiled-coil_domain_containing_1_","level_taxid":33208,"organism_taxid":"28737_0","organism_name":"Elephantulus_edwardii","pub_gene_id":"GCC1","description":"GRIP_and_coiled-coil_domain-containing_protein_1"}
MEKFGMNFGGGPSKKDLLETIESQKKQLLQYQARLKDVVRAYKSLLKEKEALEASIKVLSVSHEADVGLAGVQPPGLTFPESLDDRCSTHSEDSTGTATSLDTAASLTSTKGEFGVEDDRPARGPLSPKSEEASGSESGVSSSSGDAPSGGVEPDKRLYQLKTQLATLTSSLATVTQEKSRMEASYLADKKKMKQDLEDANKKAEEERDRLEGELKGLQEQIAETKARLITQQHDRAQEQSDHALMLRELQKLLQEERTQRQDLELRLEETREALAGQAYAAGQMEGFELQTKQLTREVEELKAELQALRSEKNQPDPRLQDMQEEATRLKSHFQAQLQQEIRKTALVEEQLRQQSQVEEQRVAALENQISEVSELLGTYEKAKQKDQLAIQKLKERILQLDLENKTLALAASSRSTLDSHSEESSLDVNVLKDKMEKLKRLLQVAARKSQVTLDLEKLCNLELIPSSEAADGEKATALYYQQELKQLKEEFERYKVRAQVVLKSKNTKDGNLAKELEEAQEQLAELKEKYISLRLSCEELEHQHQQEADDWKQELVRLQQLHRQELERSQLDFRDRTLKLEEELHKQRDRALAVLAEKDLELEQLRSVALSSGLPGRRSPVGAGAPGDPADASSPDSLTQALHLAAANEPTFFLYAEQLARKEVEITSLRKQKHRLEAEVHQLQDRLLEEGERHREEVGALQSHIEKNFRDQSREGANLEYLKNIIYRFLTLPDTLGRQQTLTAILTILHFSPEEKQVIMRLPSSSSWWPSGKR
>8364_0:00164e_{"pub_og_id":"237371at33208","og_name":"GRIP_and_coiled-coil_domain_containing_1_","level_taxid":33208,"organism_taxid":"8364_0","organism_name":"Xenopus_tropicalis","pub_gene_id":"gcc1","description":"gcc1"}
MEKLGMSFGGGPSKKELQEQVETQRKQLQQYQGRLKDVVRAYKSLQKEKEALEASLHVLSTTQEPGTLFSESEEAHDDQHSIHSEDSVDTAGSLPSARGGETSEDERPDPSQRGGIEEASGSESGVSTASGEGGQATAVETDRKMVQLKNQLSTLTSALATVTQEKSRMEASYQADKRNAKQEMEELMLSFVQERTKLQEEIQSIQEQLAETKARLISQQHDRAQEQTDHVIMLKELQRLLQGERDHRQEAELRLEEARQELAGKLAGISELEGRSEVAEEQNRKLRKDLEELRKEIMEARRQGAEPDPAVKKLQAELDRVKEEMHALLQEERKKKLDEEQETMQRFLQEEQRICSLESQVSEMSELLGAAETSKQRDQATIRKLRERLIQLEAENKTLALTSSMQTPSEVTFNFNKGEDMDEGPEQHASVLFYQQELQQLKEEFERYKSRAQGVLRTKGAREGELEAGKKQMAELKERCVSLRLSAEEAESQHKAEMEAAQKQIALMLQSHRQELESVRKEGRDNMARLEEEVRQHRERVLAVLAEKEQELEKLRETKITSVVPLSVLDSIGNGLELSQGASSTFIVYAEQLSRKEAEIGNLRRRKHELESELQSMQEKLAEQKEEANILQEQMKKNVRDRRREGANMEYLKNVLLGYLTLPDPRGRQHTLSALLAVLHFSPEERNAALRAQEGSRWWAGSNR
>7515_0:002153_{"pub_og_id":"237371at33208","og_name":"GRIP_and_coiled-coil_domain_containing_1_","level_taxid":33208,"organism_taxid":"7515_0","organism_name":"Ctenocephalides_felis","pub_gene_id":"LOC113373792","description":"uncharacterized_protein_LOC113373792"}
MDKQSIVELQTLVSKQKEQLTRYENRLRDLLTAYKGLFKEKEALEITLATFSKNVNETKSSDVLKKTDNTKATEGEEHSVCNNKIKQLEIQLATGLNSLATLSAEKSRMEASFQADKNN
>7515_0:0021aa_{"pub_og_id":"237371at33208","og_name":"GRIP_and_coiled-coil_domain_containing_1_","level_taxid":33208,"organism_taxid":"7515_0","organism_name":"Ctenocephalides_felis","pub_gene_id":"LOC113373058","description":"GRIP_and_coiled-coil_domain-containing_protein_1-like"}
MIRELQKLLNDERHLKEQLDMQITDLKAKLYAKVNEADQKFIDVQNDVCKNKVISKNVDNESLETNIMLAELQNEISMMKKKHVEALEQEKERARTAEEKSRSLAALHEDRVANLEARLAELSDTVGAYDRLRQNDLSNIQKLKDEIENLCKSQNTNCKDQVDFNDSEDFTSSGVHTILAKILKLKKILLIENDRLEKPIDLSNVFSHAIDHSKCKDEYNKLMQEYYEYKTKTQSARSANVSLEVSELKSHIKSLQDEIIILNGQIDKNEVIYKASLEEKTQNLIAQKNHYKQLIYDIENDFKEHVSQLEKQLQKQRDRSIGLLEEKEHEIKTLKESFEIFLPGNSKLYLDKCKPKTEQVDSHNLHQLNNVLQGGPSITSGESPHMLHYAHELARKDVDITVLRRTLRELDDKYRDVIREKTLAEDSWTERERKLLDNISRLERSISREGANLEYLKNVVLSYILSTDTFGRSHMLNAIAAVLQFSPEEMEKINKHNTVKLYSNTTTST
>7515_0:0022b6_{"pub_og_id":"237371at33208","og_name":"GRIP_and_coiled-coil_domain_containing_1_","level_taxid":33208,"organism_taxid":"7515_0","organism_name":"Ctenocephalides_felis","pub_gene_id":"LOC113373057","description":"LOW_QUALITY_PROTEIN:_GRIP_and_coiled-coil_domain-containing_protein_1-like"}
MDKQSIVELQTLVSKQKEQLTRYENRLRDLLTAYKGLLKEKEALEITLATFSKNVNETKSSDVLKKTDNTKATEDEEHSVCNNKIKQLEIQLATGLNSLATLSAEKSRMEASFQADKKQLRLESDTKDKLIRDLKESLKKCSKTNTELETLKSKLIIERHDREKEQNDHGVMIRELQKLLNDERHLKEQLDMQITDLKAKLYAKVNEADQKFIDVQNDVCKNKVISKNVDNESLETNIMLAELQNEISMMKKKHVEALEQEKERARTAEEKSRSLAALHEDRVANLEARLAELSDTVGAYDRLRQNDLSNIQKLKDEIENLCKSQNTNCKDQVDFNDSEDFTSSGVHTILAKILKLKKILLIENDRLEKPIDLSNVFSHAIDHSKCKDEYNKLMQEYYEYKTKTQSARSANVSLEVSELKSHIKSLQDEIIILNGQIDKNEVIYKASLEEKTQNLIAQKNHYKQLIYDIENDFKEHVSQLEKQLQKQRDRSIGLLEEKEHEIKTLKESFEIFLPGNSKLYLDKCKPKTEQVDSHNLHQLNNVLQGGPSITSGESPHMLHYAHELARKDVDITVLRRTLRELDDKYRDVIRETLAEDSWTERERKLLDNISRLERSISREGANLEYLKNVVLSYILSTDTFGRSHMLNAIAAVLQFSPEEMEKINKHNTVKLYSNTTTST
>8010_0:005a19_{"pub_og_id":"237371at33208","og_name":"GRIP_and_coiled-coil_domain_containing_1_","level_taxid":33208,"organism_taxid":"8010_0","organism_name":"Esox_lucius","pub_gene_id":"gcc1","description":"GRIP_domain-containing_protein"}
MERLGMSFGGGPSKKELTDTIESLKKQLVQYQTRFKDVVRAYKSLLKEKEALEASLKVLTVSQEVDLSQREDDGSASGGYMTSDFPDDHCSMHSEDSLDTAASADTATSITSGSTKGDQAEEERSGSPGVMGVTGLGGPSVSLRPEEASGTESGISSSSSGGFEVQQHPTPPPTSIEVDRRVLQLKSQLTTLTSSLATVTQEKSRMEANFQADKRKIKHEFDDLQGRMEEAKRQHEAEIQALHEQLAESKARVITQQHEREQEQGDHALMLRELQKLLQEERGQRQDSELRLEDARELLLEVTQAADRGHDYEAQLKEVTQQREEMRRCLQTAEAERNKPDPRVEELQRELTELKNQFQQQIQHEIRKVTQAEERLQEQSQLEEGRVASLELRVSELSELLGTCEKARQRDQQNTQRLRERIMQLDTENKTLAIAASTRGSPLDLSMEEANLDVNVLKERLEKVKKLLLLATQQNHADQTMEIEKMAEMEGQLDLGRGTDSSGESSDGEKASALYYQQELRQLKEEFERYKVRAQVVLKNKNAKDGSQAKELEEARDQLAELKEKYINLRIHGDESDAKHRRELEEHQQEIATLRQAHKQELERAEAQYRESLLRLEGELHRQRDRTMALLQEKDQELEKLKSVGHGPGGYRNPGGTDEGAAVTGESRATLDGSGSNGDNSNTVDDSAQEESDIIAQALRLVGPNEPTLLLYAEQLARKEVEIGALRRQKHRLEEDLHQLQGRLIANAERYDEEMVVLRDQLDKRHRDQAREGANLEYLKNIIFKFLTLQDARGRQQTLTAILTILHFSPQEKQAVVKQHQNQAWWMSGKR
>133901_0:001280_{"pub_og_id":"237371at33208","og_name":"GRIP_and_coiled-coil_domain_containing_1_","level_taxid":33208,"organism_taxid":"133901_0","organism_name":"Frankliniella_occidentalis","pub_gene_id":"LOC113204465","description":"LOC113204465"}
MEKLSKSELLRYVEEQKVKLSRYESRLRDVVTAYKGLSKEKEALEGSLIALTASQSQINPVKSASEKETASEAKTTVTGCDSPKNEGDNLEQSTENAKEAQTVATPVDGDESSVEQLRLQLATLTNALSTLSAEKSKMEAGFQADKKKLRQEKEEKEKTIQDLQSQMKDLEKQHRLELEAVKSKLIVERHEREKEHTDHGAMIMELQKLTTEERTAKENLESTITELKGRLSVADLSEKRLRDAHNEIESMRAKLRRSEATAQETSPLLLQLQAEMSQLKQQHTVAIQEEQRRAKDAEDTAKHLAAVHEERVANLESHLAELSETVGSYDRLRQQDQQAIHKLKDHIAQLSMSNPTVNKSEKDESTIELDSTTNVHNILQEISKLKEKLMESNRVSEKPIDIEDTIFNLFMDFGNRQTELHAACREEREKLLQELQQTKSTKLHTSLYHSRPREETAAEALHIQIRSLQERVRMLNTQLEQVECAEQEWKAQATRFQQQIETEKNSWREKVQNLEIELRSRAIQTEQQLALQRERSLALLEDKEQEIRTLKSSFQMFLPLGKNNELSSSASSTSEEIHEQQSHTAEAIGDLPKIPSDQTMSSALPGILLGTLQSETGMNSVGPGDSPHILHYAHELARREVDISNLRKTRNKLDNTLRDMTKMLAVERERHSEETLRLRESVARLERCQSREGANLEYLKNVVLSFLETSSPSSKQHMLNAIGAVLKFSEDELDRVRRHSSNSWWYNAT
>9371_0:00152a_{"pub_og_id":"237371at33208","og_name":"GRIP_and_coiled-coil_domain_containing_1_","level_taxid":33208,"organism_taxid":"9371_0","organism_name":"Echinops_telfairi","pub_gene_id":"GCC1","description":"GRIP_and_coiled-coil_domain-containing_protein_1"}
MEKFGMNFGGGPSKKDLLETIEAQKKQLLQYQARLKDVVRAYKSLLKEKEALEASIKVLSVSHEADVGLTGAQAPGLPFPDSVDDRCSTHSGDSTGTATSIDTAASLTSTKGEFGVEDDRPARGPLSPKSEEASGSESGVSSSSGDGPSAGGEADKRLHQLKTQLATLTSSLATVTQEKSRMEASYLADKKKMKQDLEDACKKAEEERGRLEGELKGLQEHVVETKARLITQQHDRAQEQSDHALMLRELQKLLQEERTQRQDLELRLEETREALAGRAFAAGQVEGFELQTKQLTREVEELKGELQALRNEKNRPDPRLQDLQEEAARLKSHFQAQLQQEIRKTALAEELLRQQSQVEEQRVAALENQISEVSELLGTYEKAKQKDQLAIQKLKERILQLDLENKTLALAASSRSPLDSHGEESSLDVNVLKDKMEKLKQLLQVAARKSQVTLDLEKPSDLEIMPSSDAADGEKATALYYQQELKQLKEEFERYKMRAQVVLKSKHTRDGNLAKELEEAQEQLAELKEKYISLRLSCEELEGQHRQEAEDWKQELARLQQLHRQELERSQLDFRDRTLKLEEELHKQRDRALAVLAEKDLELEQLRSVALASSLPGRRSPVGAGALGDPADPSPPDSLTQALHLAAANEPTFFLYAEQLARKEVEIASLRKQKHRLEADVHQLQDRLLEDRERHREEVGALQSHIEKNIRDQSREGANLEYLKNIIYRFLTLPDALGRQQTLTAILTILHFSPEEKQVIMRLPGSSSWWPSGKR
>343691_0:003451_{"pub_og_id":"237371at33208","og_name":"GRIP_and_coiled-coil_domain_containing_1_","level_taxid":33208,"organism_taxid":"343691_0","organism_name":"Hermetia_illucens","pub_gene_id":"119658859","description":"GRIP_and_coiled-coil_domain-containing_protein_1"}
MDRSKRDLESLVVTQKEQLSRYETRLKDVVTAYKGLLKEKEALEASLAALTSSKAKSDETPQVSTADKTNTAPSQDAASSGELQLQIATLMNSLATLSAEKSRMESSFQADKKQLRAEIAQKDAANKELLERTNELRRQHQIEIEGMKSKIIVERHEREKESNNHMVMIRELQKLYADERHLKENLEMQLNDLKSQFSSTGYADTKVKDLQKELHEAKEKLKKYENKKMSPAPENSNILQQLQNEMQHLKQQHAIAIKSEQKRALVAEERNKKLAALHEDRVANLEARLAELSSTVGTYDRLRQQDQENIQKLKDKIAQLATVTENDIPPTPSPKRGVADIVDEIQQLKKILLIENARSQNPIDINKIFNTDTDHSHCLEDYNKMQVELDAVKNENKDLANSVETQKNHIKTLQEKVKVLNRNIDDQEAELKAQADRIVHAVKSERSKWKESIEALENDYRGKLNSLEHQLQKQRSRSLQLLDEKENEIRALKTSFEIFIPQQQTSETVEPPSARKISASHLNAVLNSNTPATTTTASASTLSEGCHILHYVNELARKDVEISGLRKTKHAAETALRQALQDKVTAQEALNDKIMKLEQEVDRLERCKTREGANLEYLKNVILSYLSSTDKDGKKHMVNAIAAVLQFTSVEMKTINSLLYSKK
>7493_0:002887_{"pub_og_id":"237371at33208","og_name":"GRIP_and_coiled-coil_domain_containing_1_","level_taxid":33208,"organism_taxid":"7493_0","organism_name":"Trichogramma_pretiosum","pub_gene_id":"LOC106660431","description":"GRIP_and_coiled-coil_domain-containing_protein_1"}
MEISKKNVKKENSSVQTDIRDNLQDVKTKGDLQVTPDKDVKENYDEKSSNVEGEDDTVEGLKKQLETLMNSLAVLSSEKSRMEANFQSEKRQIRSERDENERVVKNLKEKMKRIQGHAMSEVEHLKYKLIMERHEREKEQNDHSAITKELQKAIKSEQLMKEQLEAQLKELKTGAHSKSQTRLLEAEIDVLKNKLKIAESAANETPAMLQNLQTEMSLMKKKYKNAIAEEQKRAAAAEQEAKTLAANHESRVAILEARLAELSDVVGSYDRHRHQDQKAIYALKEQLISLQNHQKSDNVRSPQEYVDTIKKLYFQLMEIDNNKSCTYIKELLSSLKLIDKGEESTYKEKYNNICQEFDDFKKLASTSSSRSQSTDTNLTKDETQLCRTKSHNKNLEEKLRMLYSEMSEREKEFKIKLEMQQQQSLEQYTKYEQVLSQKDSEYLNRIATLEQQLQRQRERSLSVIQEKDREIQTLKSSFEALLPKKKLVTSESSGTVRTRSNDVGNLMSSILSTENNPPMLHYTQELARKEVQVSTLRKQNMQMEAALRELERNSIHAQDKHEENIKKYEAQIKRLEASKSRENANLEYLKNVFINYLMSKDAAQKRHMLNAISTILRFSNDESEKLMKTK
>9361_0:000fc1_{"pub_og_id":"237371at33208","og_name":"GRIP_and_coiled-coil_domain_containing_1_","level_taxid":33208,"organism_taxid":"9361_0","organism_name":"Dasypus_novemcinctus","pub_gene_id":"LOC101439801","description":"LOW_QUALITY_PROTEIN:_GRIP_and_coiled-coil_domain-containing_protein_1-like"}
MEASYLADKKKMKQDLEDANKKAEEERGLLEGELKGLQEQIAETKARLISQQHDRAQEQSDHALMLRELQKLLQEERTQCQELELRLEETREALVGRSYAADQIEGFELQTKQLTGEVEMLKGELQALRDEKNQPDPRLQELQEEAAYLKSHFQVQLQQEMRKTALAEEQLCQQAQVEEQRVAALENQISEVSELLGTYEKAKQKDQLAIQKLRECIMQLDMENKTLALAASSRSPLDSHGEESSLDVNVLKDKMEKLKRLLQVSARKSQITLDVEKLCDLEIMPSSEAADGEKATALYYQQELKQLKEEFERYKVRAQVVLKNKSTKDGNLAKELEEAQEQLAELKEKYISLRLSCEELERQHQQEAEDRKQELARLQQLHRQELERSQLDFRDRTLKLEEELHKQRDRALAVLAEKDLELEQLRSVALSSALPGRRSPVGGWGLGDPADTSALDSLTQALQLAAANEPTFFLYAEQLACKEVEITSLRKQKHRLEVEVHQLQDRLLEEGERHREEVRALQSHIEKNIRDQSREGANLEYLKNIIYRFLTLPDMLGRQQTLTAILTILHFSPEEKQVIMRLPASGSWWPSGKR
>9361_0:0037e7_{"pub_og_id":"237371at33208","og_name":"GRIP_and_coiled-coil_domain_containing_1_","level_taxid":33208,"organism_taxid":"9361_0","organism_name":"Dasypus_novemcinctus","pub_gene_id":"GCC1","description":"GRIP_and_coiled-coil_domain-containing_protein_1"}
MEKFGMSFGGGPSKKDLLDTIESQKKQLLQYQARLKDVVRAYKSLLKEKEALEASIKVLSVSHEADLGLADVQPAGLTFPDPVDDRCSTHSGDSTGTATSLDTAASLTSAKGEFGVEDDRPARGPPPSKSEEASGSESGVSSSSGDGPSTGGEADKRLHQLKTQLATLTSSLATVTQEKSRMEASYLADKKKMKQDLEDANKKAEEERGLLEGELKGLQEQIAETKARLISQQHDRAQEQSDHALMLRELQKLLQEERTQRQELELRLEETREALVGRSYAADQIEGFELQTKQLTGEVEMLKGELQALRDEKNQPDPRLQELQEEAAYLKSHFQVQLQQEMRKTALAEEQLRQQAQVEEQRVAALENQISEVSELLGTYEKAKQKDQLAIQKLRERIMQLDMENKTLALAASSRSPLDSHGEESSLDVNVLTDKMEKLKRLLQRLQQLHRQELERSQLDFRDRTLKLEEELHKQRDRALAVLAEKDLELEQLRSVALSSALPGRRSPVGGGGLGDPADTSALDSLTQALQLAAANEPTFFLYAEQLARKEVEITSLRKQKHRLEVEVHQLQDRLLEEGERHREEVRALQSHIEKNIRDQSREGANLEYLKNIIYRFLTLPDMLGRQQTLTAILTILHFSPEEKQVIMRLPASGSWWPSGKR
>121224_0:0025a2_{"pub_og_id":"237371at33208","og_name":"GRIP_and_coiled-coil_domain_containing_1_","level_taxid":33208,"organism_taxid":"121224_0","organism_name":"Pediculus_humanus_corporis","pub_gene_id":"8231357","description":"8231357"}
MSSKEDLLDVLDEQKKTIEKYSNKLRDVVAAHKSLLIEKKALEDTISILSASKQKESKTELIEFDEESKENETASDKNEEEKKNQLSSLLSSISKLVAEKSHMEESFKTNQKQILEDKKAIEDKCKRLEEKVKILTKQIKNEESKTPGDFFFLKKDSKKNAKGDSLQNKKPFSKTDVLYNSNIDDLMLQIKNYEKEIKNLKSELEAKRIVQELSEKKVKDCTIDLNKLQEEVRNLQIEHQVALKVEKEKSKNIEDHAKKTSAAQEERVVNLETRLAELSETIGSYDRLRLQDQAEIHKLKEHITQMDLTCKGNSFQSRKELPNSDDFDDIVENIINLKKHLQIKSIQLGREEDFQKLFPDTYGNETSHTSCKEELNKIKAEYDLLKNTTQLNKANLHTEKEVTVYQNQIKNLQEKVKNLSEKNEIMENEWKLQVDQLKKTMKNEKERFKDTLSASELDFRGRVWLLEEQLQKQRERSLALLEEKEQEIQSLQNTFQMLLPGNLQNSNNSFSETKILPSQIIDGPHIVHYTNELARKDIEITNLRKSKNQMEIQNRDLQKEIISISEKHKEELQILNAEISRLKRYQSREGANLEYLKNVVYSFLLSSDPKSKRHMCNAIAAVLKFSDSELQKVIDHSKNKWWTKSNYALQ
>8355_0:002c21_{"pub_og_id":"237371at33208","og_name":"GRIP_and_coiled-coil_domain_containing_1_","level_taxid":33208,"organism_taxid":"8355_0","organism_name":"Xenopus_laevis","pub_gene_id":"gcc1.L","description":"gcc1.L"}
MEKLGMSFGGGPSKKELQELVETQRKQLQQYQVRLKDVVRAYKSLQKEKEALEASIHVLSTTQEPATVISESEETNDDQHSIHSEDSVDTAGSLPSARGGETSEDERPDPSQRGGIEEASGSESGVSTASGEGGQATAVETDRRTVQLKKQLATLTSALATVTQEKSRMEASYQADKRNVKQGTEELMQSMEEARSNLLEELQSLQEQLAETKGRLISQQHDRAQEQIDHAIMLKELQRLLQGERDHRQETELRLEESRQELAGKLAGISELEGRSEAAEEQNKKLLKELEELRKELLEARRQGAEPDPAVRKLQTELGRVKVELHGVLQEERKKRLDEEQQTMQRFLQEEQRIRSLESQVSEMSELLGAAETSKQRDQATIRKLRERLIQLEAENKTLALTSSLHAPSEVTFDSNKGEDTDEGSEQRASALFYQQELQQLKEEFERYKSRAQGVLRTKGAREGELEAGRKQMAELKERCVSLRLSSEEAENRHKAEMEAAQKQIALLLQSHRLELEAVRREGRDNMARLDEELRQHRERVLSVLAEKEQELERLRETKITTLVPISALDSIGNGLEIPKGSSSTFIVYAEQLSRKEAEIGNLRRRKHELESELQSMQEKLAEQKEEVNILQEQVKKDVRDRRREGANMEYLKNVLLGYLTLPDPRGRQHTLSALLAVLHFSPEERNAALRAQEGNRWWAGSKR
>8355_0:002f04_{"pub_og_id":"237371at33208","og_name":"GRIP_and_coiled-coil_domain_containing_1_","level_taxid":33208,"organism_taxid":"8355_0","organism_name":"Xenopus_laevis","pub_gene_id":"gcc1.S","description":"GRIP_domain-containing_protein"}
MEKLGMSFGGGPSKKELQDLVETQRKQIQQYQARLKDIVRAYKSLQKEKEALEASIHVLSATQEPATLISESEEAHDDQHSIHSEDSVDTAGSLPSARGGETSEDERLDPSQRGVIEEASGSESGVSTASGEGGQATASETDRRMVQLKNQLATLTSALATVTQEKSRMEASYQADKRNAKQEMEELMENMEKERNNLQEEIQSLQEQLAETKTRLISQQHDRAQEQIDHAVMLKELQRLLQGERDHRQETELRLEESRQELAGKLAGISGLEGRSEAAEEQNKKLRKELEDLRKELLEARRQGAEPDPAVQKLQAELGRVKVEMNAILQEERKKRLDEEQQTMQRFLQEEQRIRSLESQVSEMSELLGAAETSKQRDQATVRKLRERLIQLEAENKTLALASSLHTPSKVTFNSNKREDTDEGPEQHASAIFYQQELQQLKEEFERYKSRAQGVLRTKGARDGELEAGRKQMAELKERCVSLRLSAEEAESRHKAEMEAAQKQIALLLQSHRQELEAVRKEGRDNMARLEEELRHHRERVLSVLAEKEQELERLRETKITTVVPISALDSIGNGLELPQGSSSNFIVYAEQLSRKEAEIGNLRRRKHELESELQSMQEKLAEEKEEVNILQEQVKKDMRDRRREGANMEYLKNVLLGYLTMPDPRGRQHTLSALLAVLHFSPEERNAALHAQEGSRWWAGSKR
>6973_0:004e70_{"pub_og_id":"237371at33208","og_name":"GRIP_and_coiled-coil_domain_containing_1_","level_taxid":33208,"organism_taxid":"6973_0","organism_name":"Blattella_germanica","pub_gene_id":"BGER020081"}
MLHEMENESKKELILVINQQKEQLSRYENRLRDLRKTFIPDVVTAYKGLIKEKEALEASLKVISGPAFPDKPSKIGTDTEDETKTEDNINCDTGSNLEISSNEDASQNETVGHLHGQLTTLTNSLATLSAEKSRMEAGFQADKKQLRAEKEERDRTIKELQEKYQQSLKAHRELQMLLADERRQKDQQENEIEELKSKLSQSEAQSGLKEHYEKKLRDARNELEASHRKLKRLETKAKETPPLLLELQEEMANLKMQHQAAIYEEQKRATDAEERARHLAAIHEERVANLEARLAELSETVGSYDRLRQQDQMAIHKLKLDLEQTALSRLTSNVPDEEGKEKGAAEAADVDKTLQEMLSLGMKTDLHKSCQEEYDKLKIEFEQYKRSQHLQQLDNKRMEESPEFSSLKAELKDRIAILNRQLEDTDADWREKVNRIQQVRNVLLAMARNQISLHGTQKSPVVAGAAVAEAKGEVAQPPGGEGAGDSDPQEAATRSGNVMDNLSQFGRGLGPSGGGESPHMLHYAHELARRDVEISNLRKAKHQTETTLRELQRTIAALPVSRRGKPGVPEKRRSEFPADQRHQFQTTHAQCYCGRAQVQFVRVGESELQPQTPCAMR
>13616_0:004c4e_{"pub_og_id":"237371at33208","og_name":"GRIP_and_coiled-coil_domain_containing_1_","level_taxid":33208,"organism_taxid":"13616_0","organism_name":"Monodelphis_domestica","pub_gene_id":"GCC1","description":"GRIP_domain-containing_protein"}
MEKFGMNFGGGPSKKDLLETIETQKKQLLQYQVRLKDVVRAYKSLLKEKEALEASLKVLSASQEADDAGLPAVQSPGLPLAESVDDRCSTHSEDSTGTATSLDTTASLTSTKGDLGMEEERLAIGLPPPKSEETSGSESGISSSSGDVPASGGGEIDKRLHQLKTQLATLTSSLATVTQEKSRMEASYQADKKKMKQDLEDASRKAEEEKSRLEGELKGLQEQMAETKARLITQQHDRAQEQSDHALMLRELQKLLQGERTLRQDIELQLEETREALAGQAYSANQVEGFELQIKQLTGEVEELKHELQALREEKNQPDPRLEELQEEAAHIKNHFQALLQQEMRKTALAEEQLLQYSKMEEQRVAALENQVSEVSELLGTYEKAKQKDQLAIQKLKDRLLQLDMENKTLALAASSRSPLDSHNEETSLDVNVLKDKMEKLRRLLQIAARKSQVSLNMEKLCDLDLLTNSDAADGEKATALYYQQELKQLKEEFERYKMRAQVVLKSKTTKDGNLAKELEDSQEQLAELKEKYISLRLSCEELERQHQQEAESWKQELAQLQQAHRQELEKSQLDFRDRTLKLEEELHKQRDRALAVLAEKDLELEQLRSVALCSGLQGHKASVSQGSTGDLSDSTPDSLTQALHLAASNEPTFFLYAEQLARKEVEITSLRKQKHKLEVEVHQLQDRLIVEGEQHREQVSALQSHIEKSIRDQSREGANLEYLKNIIYRFLTLSDSLGRQQTLTAILTILHFSPEEKQVIMKLPISSIWWPSGKR
>191870_0:003c1a_{"pub_og_id":"237371at33208","og_name":"GRIP_and_coiled-coil_domain_containing_1_","level_taxid":33208,"organism_taxid":"191870_0","organism_name":"Gracilinanus_agilis","pub_gene_id":"123249049","description":"GRIP_and_coiled-coil_domain-containing_protein_1"}
MEKFGMNFGGGPSKKDLLETIETQKKQLLQYQVRLKDVVRAYKSLLKEKEALEASLKVLSASQEADDAGLPSVQSPGLPLAEAVDDRCSTHSEDSTGTATSLDTTASLTSTKGDIGVEEERLAIGPPPPKSEETSGSESGISSSSGDVPASGGGEMDKRLHQLKTQLATLTSSLATVTQEKSRMEASYQADKKKMKQDLEDASRKAEEEKSRLEGELKGLQEQMAETKARLITQQHDRAQEQSDHALMLRELQKLLQGERTLRQDIELQLEETREALAGQAYSANQVEGLELQIKQLTGEVEELKHELQALREEKSQPDPRLEELQEEAAHIKSHFQALLQQEMRKTALAEEQLLQYSKMEEQRVAALENQVSEVSELLGTYEKAKQKDQLAIQKLKDRLLQLDMENKTLALAASSRSPLDSHNEETSLDVNVLKDKMEKLRRLIQIAARKSQVSLNMEKLCDIEMLTNSDAADGEKATALYYQQELKQLKEEFERYKMRAQVVLKSKTTKDGNLAKELEESQEQLAELKEKYISLRLSCEELERQHQQEAESWKQELAQLQQAHRQELEKSQLDFRDRTLKLEEELHKQRDRALAVLAEKDLELEQLRSVALCSGLQGHKASVSQGGTGDLSDSTPDSLTQALHLAASNEPTFFLYAEQLARKEVEITSLRKQKHKLEVEVHQLQDRLIVEGEQHREQVSALQSHIEKSIRDQSREGANLEYLKNIIYRFLTLSDSLGRQQTLTAILTILHFSPEEKQVIMKLPTSSIWWPSGKR
>9785_0:000cc4_{"pub_og_id":"237371at33208","og_name":"GRIP_and_coiled-coil_domain_containing_1_","level_taxid":33208,"organism_taxid":"9785_0","organism_name":"Loxodonta_africana","pub_gene_id":"GCC1","description":"LOW_QUALITY_PROTEIN:_GRIP_and_coiled-coil_domain-containing_protein_1"}
MEKFGMNFGGGPSKKDLLETIDTQKKQLLQYQARLKDVVRAYKSLLKEKEALEAASRYCPVSHEADVVLAGVQPSGLTFPDSIDDRCSTHSGDSTGTATSLDTAASLTSTKGEFGVEDERPARGPLPLKSEEASGSESGISSSSGDGPSGGVEADKRLHQMKTQLATLTSSLATVTQEKSRMEASYLADKKKMKQDLEDASKKAEEERGRLEGELKGLQEQIAETKARLITQQHDRAQEQSDHALMLRELQKLLQEERTQRQDLELRLEETREALAGRAYAIGQMEGFELQTKQLTREVEELKGELQALRNEKNRPDPRLQDLQEEAAGLKSHFQAQLQQEIRKTALAEEQLRQQSQVEEQRVAALENQISEVSELLGIYEKAKQKDQLAIQKLKERILQLDLENKTLALAASSRSPLDSHGEESSLDVNVLKDKMEKLKRLLQVAARKSQVALDVEKLCDPEIMPTSEATDGEKATALYYQQELKQLKEEFERYKMRAQVVLKSKSTKDSNVSKELEEAQEQLAELKEKYISLRLSCEELERQHQQEAEDWKQELTRLQQLHRQELERSQLDFRDRTLKLEEELHKQRDRALAVLAEKDLELEQLRSVALSSSLPGRRSPVGAGGLGDPVDTSSPDSLTQALHLAAPNEPTFFLYAEQLARKEVEITSLRKQKNRLEAEVRQLQDRLLEERERHQEEVGALQSHIEKNIRDQSREGANLEYLKNIIYRFLTLPDSLGRQQTLTAILTILHFSPEEKQVIKRLPASGSWWPSGKR
>185453_0:0011df_{"pub_og_id":"237371at33208","og_name":"GRIP_and_coiled-coil_domain_containing_1_","level_taxid":33208,"organism_taxid":"185453_0","organism_name":"Chrysochloris_asiatica","pub_gene_id":"GCC1","description":"GCC1"}
MEKFGMNFGGGPSKKDLLETIETQKKQLLQYQTRLKDVVRAYKSLLKEKEALEASIKVLSVSHEADVGLTGVQAPSLTFPDSVDDRCSTHSGDSTGTATSMDTAASLTSTKGEFGIEDDRPARGPLSPKSEEASGSESGVSSSSGDGLSGGGEADKRLHQLKTQLATLTSSLATVTQEKSRMEASYQADKKKMKQDLEDASKKAEEERGRLEGELKGLQEHMAETKARLITQQHDRAQEQSDHALMLRELQKLLQEERTQRQDLELRLEETREALAGRTYAAGQMEGFELQTKQLTQEVEELKGELQALRNEKNQTDPRLQDLQEEAAGLKNHFQAQLQQEIRKTTLAEEQLRQQSQVEEQRVAALENQISEVSELLGTYEKAKQKDQLAIQKLKERILQLDLENKTLALAASSRSPLDSHGEESSLDVNILKDKMEKLKRLLQVAARKSQVTLDVEKLCDPEVMPSSETADGEKATALYYQQELKQLKEEFERYKMRAQVVLKSKSTKDGNLSKELEAAQEQLAELKEKYISLRLSCEELEQQHRQEADDWKQELAHLQQLHRQELERSQLDFRDRTHKLEEELHKQRDRALAVLAEKDLELEQLRSVALSSGLPGRRSPVGAGGPGDPADTSSPDSLTQALHLAAANEPTFFLYAEQLARKEVEVTSLRKQKHRLEAEVHQLQDRLLEEGERHREEVGALQNHIAKNLRDQSREGANLEYLKNIIYRFLTLPDALGRQQTLTAILTILHFSPEEKQAIMRLPGSGSWWPSSKR
>8407_0:0021bf_{"pub_og_id":"237371at33208","og_name":"GRIP_and_coiled-coil_domain_containing_1_","level_taxid":33208,"organism_taxid":"8407_0","organism_name":"Rana_temporaria","pub_gene_id":"120931595","description":"GRIP_and_coiled-coil_domain-containing_protein_1"}
MEKLGMNFGSGPSKKELQDLVETQRKQLLQYQTRLKDVVRAYKSLLKEKEALEASLQVLSTSQEPRALSLDVEEPNDDQQSIHSEDSVDTAGSFPSARGGETSEDERLECVQPVGGTEEASGSESGVSTASGEGGPSTPADTDRRMVQVKNQLTTLTSALATVTQEKSRMEASYQADKRKAKQEMEETVQRMQEEHDNFWQEIQGLQAQLAETKTRLISQQHDRAQEQADHSVMLKELQRLVQGERDQRHEVELRLEEARQDLAGRSELAVRAEAAEDQGKRLRKEIEDLRKQLQEAKRQKAEPDPAVQELQEEFCAVKKEMEALLQEERQKRLAEEQHNVQRFLQEEERMRSLESQVSELSELLGAAETSKQRDQIAIRKLRDRVIQLETENKTIAMAASLQTPAESLLNKPPIAEDNNDVQEPHGSVLFYQQELQQLREEFERYKARAQGVLRTKGARDGELEAGKQKMAELKEKYVSLRLAAEEAENKHKIEMEAVRKELVLSAQAHRQELEHVRKESRDNMARMEEELRQHRERVLAVLAEKEQELEKLREAKIPNGIPPPSLDPLDNGLELPSSNSSGLLVYVEQLSRKEAEIGILRRKKHELEAEIQSMHERFAEKGEEMQNLREQVQKALRDRSREGANMEYLKNVLLGFLTMSDPYGRQHTLSALLTVLHFSPEERNAAMRAQDSSRWWVGGKR
>7038_0:000127_{"pub_og_id":"237371at33208","og_name":"GRIP_and_coiled-coil_domain_containing_1_","level_taxid":33208,"organism_taxid":"7038_0","organism_name":"Bemisia_tabaci","pub_gene_id":"LOC109030583","description":"GRIP_and_coiled-coil_domain-containing_protein_1-like"}
MDVISKKDLIETVTRQEEELKRYKKRFQDVVTAHKNLIKEKEALELSLKIMTDSVGTTKPQPESSATKQEEPSEEEKGTDVPSIEAQDPEGKQSDDSNVALRTQLNKLMKSLSSLSNEKSRMEVCFQTDRKQLRQEKEKVPIFVFSLCIVQDIELHQKLHDECKKREELERSVELKDQREQDLKNQIETLQQKVSKTKAPLLNRLHEEMIAMKQQHMVAIQQPLTLEMAGERFFLAQIKSLGPGKCPVYPLPLPSNGAPDKNLWSKNEQQRQKNKFSG
>7038_0:000131_{"pub_og_id":"237371at33208","og_name":"GRIP_and_coiled-coil_domain_containing_1_","level_taxid":33208,"organism_taxid":"7038_0","organism_name":"Bemisia_tabaci","pub_gene_id":"LOC109030591","description":"GRIP_and_coiled-coil_domain-containing_protein_1-like"}
MFSANKNDEPGEKTALQGQIKHLKEKVNSLQNELNRAETDYKTKLEQQRKIFDAEKTGLKEKLILHENEYKSKLFALEQQVVKQRERAMAMVQEKEQEIHNLKDSMNFIIPASYSQSKKGRTTSQSSDTKSSVDEDVHESSLSGITSTNDSPHMLHYAHELARRDVDISKLRQAKHKLEMTVRDLQRIVAAERDQFSQDIMKLKEEVSRLERCKSRESANLEYLKNVILSYLTSTNSSQRLHMLNAIAFVLKFSDSETKRALMHINKSTVT
>38358_0:003c9c_{"pub_og_id":"237371at33208","og_name":"GRIP_and_coiled-coil_domain_containing_1_","level_taxid":33208,"organism_taxid":"38358_0","organism_name":"Bradysia_coprophila","pub_gene_id":"119084175","description":"GRIP_and_coiled-coil_domain-containing_protein_1"}
MEKTNRELESLVNSQNQQIKRYETRLKDVVAAYKGLLKEKEALEASLSALNVPNEKSTLNDPDKSEASSSDAPDQTSSSADNELKVQIGTLMNSLATLSAEKSRMEASFQADKKHMRQELQAKDKAIKDLNEKVKAISVQHGTDLEKAKSKLIVERHEREKEVNDHMLMVRELQKLLSDERHLKDNLDMQLNDLKMQFSKSDFSDGKVKELTMELEQAKRKLKEMKNLLRNQNSAANSDNLGNVKQMQSEVQSMKQQHMVHLKNEQRRANLAEEVNRKMSAVHEEKVALLEERLAELSSTVGSYDRLRQIDQENIFKLKEKIAQFELNNVRDDDDNDRTTTKNPIRELNVELLMEEMLHLKKVLLVENAKLECPQDLSKIFSNADDHTECMDEHRKIVDAYACCKRELETALSTSLVERNHIKTLQDKIQVLNRNIDEQEEELKRKATEYANEIRSERKKWKETNSLAEMDYRGKLAQLEQQLQKQRERSLVLLEEKEQEIKALKTSFEVLIPSITNVHAIGTDDTENGISEKLPAKYNSSHLNSILSTPSGSATNHSSEYHMLHYVHELSRKEVEITSLRKAKHLAESSLRQALQDKVTQQQDLHDRIMNLEENIDRLERCKSREGANLEYLKNVFLSFLVSNDIESRRHMVNAIGAVLKFSPTEVQTINNYFSKRDKK
>125878_0:001f71_{"pub_og_id":"237371at33208","og_name":"GRIP_and_coiled-coil_domain_containing_1_","level_taxid":33208,"organism_taxid":"125878_0","organism_name":"Nanorana_parkeri","pub_gene_id":"GCC1","description":"GRIP_and_coiled-coil_domain-containing_protein_1"}
MEKLGMNFGGGPSKKELQELVETQRKQLLQYQARLKDVVRAYKSLLKEKEALEASLHVLSTSQEPNVLSSDVEEPHDDQHSIHSEDSLDTAGSLPSARGGETSEDERLESVQPVGGIGAEEASGSESGVSTASGDGGSSTPADTDRRMVQLKNQLSTLTSALATVTQEKSRMEASYQADKRKAKQEMEETVQRMQQERDGLREEIQGFQAQLAETKTRLISQQHDRAQEQADHSVMLKELQRLVQGERDQRQGVELQLVEARQELSGRSELAIRAEAAEDQSKRLRKDIEDLRRQLQEAKRQKAEPNPAVQELQKALSAVKKEMEALLQEERQKRQVEEQHNVQRFLQEEERIRSLESQVSELSELLGAAETSKQRDQITIRKLRDRVIQLETENKTIGMAASLQTPAESHLMKTPIAEDNNDGQEPHGSVLFYQQELQQLREEFERYKARAQGVLRTKGAREGELEAGKQKMAELKEKYVSLRMAAEEAENKHKLEMEAVRKELILLAQAHRQELEHVRKESRENMVRMEEELRQHRERVLAVLTEKEQELEKLREAKIPNGIPPLSPDPLDNGLELPISNSSAFLVYVEQLSRKEAEIGNLRRRKHELEAEIQSLHERLAEKSEDMQNLREQIEKALRDRSREGANMEYLKNVLLGFLTMSDPRGRQHTLSALLTVLHFSPEERNAALRAQDGSRWWVGGKR
>161013_0:00337d_{"pub_og_id":"237371at33208","og_name":"GRIP_and_coiled-coil_domain_containing_1_","level_taxid":33208,"organism_taxid":"161013_0","organism_name":"Thrips_palmi","pub_gene_id":"LOC117652527","description":"LOC117652527"}
MEKLSKSDLLKVAEEQRVKLSRYESRLRDVVTAYKSLSKEKEALEASLIALTASQAKGAKESLVEVGNSINSDESSDGNAEAAAEGSKENIPATEGTQNTDNEVEDTPSEQLRLQLATLTNSLSTLSAEKSKMEAGFQADKKKLRQEKEERERVIQDLQKQIKELEKQHRTELETIKSKLIVERHEREREHTDHGAMILELQKLTTEERNAKEQLETTISELRARALAADASEKRLGDAHNEMAVMKAKLRQNEETSPLLLQLQAEMSQLKQQHTVAIQEEQRRAKEAEDRARHLAAVHEERVANLESHLAELSESVGSYDRVRQQDQLAIQKLKDHIAQLSITPTPNVVEHEKDEASVELDSVSSVQNILKNISKLKEQLVVTNRLSEKPIDIEDAIFSLFMDFGNRQTELHAACREEREKLLQELEQAKSTKVHSPLFHARPREETVTEALRIQIRSLQERVRMLNTQLEQVECSEQEWKAQATRYQQQLETEKAAWREKVLNLEGELRARAIQTEQQLTKQREQSLALLEDKEQEIRTLKSSFQMFLPLGKNNEASSSVEEASENQLQTSELLDAASSRNTSDQALSGTLPGILLGTLQSETDMSSVGPADSPHILHYAHELARREVDISNLRKARNKLENTLRDTTKILAAERERHSEETLRLRESVARLERCQSREGANLEYLKNVVLSFLEPSSAGSKQHMLNAIGSVLRFSEDELDRVRHHSSNSWWYNAS
>6728_0:004a52_{"pub_og_id":"237371at33208","og_name":"GRIP_and_coiled-coil_domain_containing_1_","level_taxid":33208,"organism_taxid":"6728_0","organism_name":"Procambarus_clarkii","pub_gene_id":"123775005","description":"GRIP_and_coiled-coil_domain-containing_protein_1-like_isoform_X1"}
MASKRDLITTVERQKEQISKYETKLKDVVRAYKGLLKEKEALEVSLSALADTQIQKSVAEKPEGSEKEIHPQDGEEPTGDHSKRDVKDTEEQANPTEVTEDLKKKLVALTSALNILSSEKRRIELSFQNDKKRLLSEKEKLERSLQETLDARKANEINNEEKIQDLRSRLIIAQHERDQDTQNSAVMLRELESKLAVERSARERMEASLDEAKQQLQRPTPPIDQRPQELYEKKISDLQNELEQVRSRLKRAEQQSEEPPILRKIQGQMEEMRTQHNQALQQELCRAAAVEESARDLAKCHEERVVALEARLSDLSVTVASYDRTRQEDLHAIQKLKEKVSELAQENTYLASRLEQDTDNSETDVNALCRRLTKLRDQLINANFHSSHPVDVESMSLLYGGENIHSRCQQEYDHLKEEFENYKISSKQQSKAVKEPSCKGDCGKQIEELRQKIRNLTSAAQLAADSHSQQVASLRQELSSLRTSHDNQLRRAESESRAVVAAVEQQLSMQQQRSLATLSERDLEIQRLTQQLHERNKSPPQNGVGSLEATAALLSQVSGGSEGPLLHHLEELARKHQEISQLRREKRQLETTMREVQMAALVRQQAHQDAIEALEEKVERHRRNVSREGENLEYLKNVVLQYMMSSDAESRQLMLNAISIILKFTSSEVESVKAYNALWWWQPAPKNTVPHKPTY
>8032_0:002402_{"pub_og_id":"237371at33208","og_name":"GRIP_and_coiled-coil_domain_containing_1_","level_taxid":33208,"organism_taxid":"8032_0","organism_name":"Salmo_trutta","pub_gene_id":"LOC115198684","description":"GRIP_domain-containing_protein"}
MEKFGMSFGGGPSKKELVDAIETQRKQLVQYQTRFKDVVRAYKSLLKEKEALEASLKVLTVSQEVDLSQRGDDGSASGSHMTYDFPDDHCSMHSEDSLDTAASADTATSGSTKGDQAEEEQGSSPGEMGATGPGGPSVSQRSEEASGSESGISSSSSGGSEVQQHLTPPPTSSMEADRRVLQLKTQLTTLTSSLATVTQEKSRMEANFQADKRKIKQDMDALQGRLEEARRQHEAEIHALHEQLAESKARVITQQHEREQEQGNHALMLRELQKLLQEERSQRQDAELRLEDTRVVLLEVTQAADRGHDYEARLKEVTQQREEMRRSLQTAEAERNKPDPRVEELQRELTALKNHFQQQMQHEIRKVSQAEERLQGQSQLEEGRVASLELRVSELSELLGGCEKARQRDQQNAHWLRERILQLDTENKTLAIAASTRGSPLDLSMDEANLDVKVLKERLEKVKRLLLLATQRNHPEQIMEIEKLAEMEGRLGQGTGSGGESSDGEKASALYYQQELRQLKEEFERYKVRAQVVLKNKNAKDCSLAKELEEARDQLAELKEKYINLRIHGDEAEAKHRRELEECQQGKGMLQQGHKQELDRAEAQYRESLLRLEGELHRHRDRTMALLQEKDQELEKLKSIGYSLAGYRSHHSDEGETGADSRATTDSGSNNNSNNANNMDDLAQEESDIITHALRLAGPNEPTLLLYAEQLARKEVEIGSLRRQKHRLEEDVHQLQGRLIANGERYDEEVAELRGQLDKRHRDQGREGANLEYLKNVIYKFLTLQDTRGRQQTLTAILTILHFSPQEKQAVVKQHQNQAWWTAGMR
>8032_0:00984b_{"pub_og_id":"237371at33208","og_name":"GRIP_and_coiled-coil_domain_containing_1_","level_taxid":33208,"organism_taxid":"8032_0","organism_name":"Salmo_trutta","pub_gene_id":"LOC115180640","description":"GRIP_domain-containing_protein"}
MEKFGMSFGGGPSKKELMDTIETQRKQMVQYQTRFKDVVRAYKSLLKEKEALEASLKVLTVSQEVDLSQRGDDGSASGSHLTSELQDDHCSMHSEDSLDTAASADTATSITSGSTKGDQAEEEQGSSPGEMGATGPGGSSVSQRSEEANGSESGISSSSSGGSEVQQHLTPPPTSSMEADRRVLQLKTQLTTLTSSLATVTQEKSRMEANFQADKRKIKQDMDELQGRLEESRRQHEAEIHALHEQLAESKARVITQQHEREQEQGDHAHMLRELQKLLQEERGQRQDTELRLEDAREVLLEVTQAADRGHDYEARLKEVTQQREEMRRSLQTAEAERNKPDPRVEELQRELTVLKNHFQQQMQHEIRKVSQAEERLQEQSQVEEGRVASLELRVSELSELLGACEKARQRDQQNAHRLRERILQLDTENKTLTISASTRGSPLDLSMDEASLDVNVLKERLEKVKRLLLLATQKNHPEQTMEIEKLAEMEGRLGQGTGSGGESSDGEKASALYYQQELRQLKEEFERYKVRAQLVLKNKNAKDCSLAKELEEARDQLAELKEKYINLRIHDDEAEAKHRRELEECQQGIGMLQQGHKQELDRAEAQYRESLLRLEGELHRQRDRTMALLQEKDQELEKLKSIGYSLAGYRGHHSDEADTGADIRATADAGRSKNGNNMDDPAQEESDIITQALRLAGPNEPTLLLYAEQLARKEVEIGSLRRQKHRLEEDVHQLQGRLIANGERYDEEVAELRGQLDKRHRDQGREGANLEYLKNVIYKFLTLQDTRGRQQTLTAILTILHFSPQEKQAVVKQHQNQAWWTAGMR
>535359_0:00212b_{"pub_og_id":"237371at33208","og_name":"GRIP_and_coiled-coil_domain_containing_1_","level_taxid":33208,"organism_taxid":"535359_0","organism_name":"Macrocentrus_cingulum","pub_gene_id":"MCIN08492"}
MESVSKPQNSNKHLGQRSLDNNSNNGAVKKPLNDPKYGKHPVNSTSTTAVNTKAELDKKSETVDDLKVQLSTLMNSIATLSAEKSRMEANFQADRRQLRAERDENERTIRDLREKLKRSQQTHHSELEHVKYKLIMERHEREKEQADNSAMIKELQRLVTDERRGRELLEQQLREWKSQAVNKTQNKILEAELEVANQRLKQADAAGKEPPPMLLTLQAEMASLKKQHRNAIHEERKRAAAAEQQAKALEIAHEARVVSLEARLAELSETVGGYERLRQQDLQAIQKLKEELSKPEKSESKTFLSLEINDPQAIARKIQELYKQLLDLNNQQDRSVNIEELLKSLNIQEDKEKYEILQQEFENYKQQTAEKLKSFTDNLTLDNRQDESSPELNLAKSYSKNLEERIRMLNKEAHSRENEFKAKLQSLAQQLQEERIKFERILAQKETEYRGKIGNLEHQLLRQRERSLALIDSKDQEINSLKSSLRTARVHNYYQTSNSTAEQSFVSVDKSMEPISDYVSSLVASESPPLLHYAQELARREIQVTGLRKQNSELESKLRENHRELLGITQRHADEIKIFQTKIIRLEAYKSREGANLEYLKNVFVNYLTSADTSSKRHMLNAIATVLKFTPEETKKIQRLE
>137520_0:00124c_{"pub_og_id":"237371at33208","og_name":"GRIP_and_coiled-coil_domain_containing_1_","level_taxid":33208,"organism_taxid":"137520_0","organism_name":"Hypomesus_transpacificus","pub_gene_id":"124469268","description":"GRIP_and_coiled-coil_domain-containing_protein_1"}
MEKFGMTFGGGPSKKELLDTIDGQKKQLIQYQTRFKDVVRAYKSLLKEKEALEASLKVLTVSQEVDFSQRNEDGSLSAGFEHPVPPDLADDHCSLHSEDSLDTAASADTATSINSGSTKGDQAEEEPGSSGAEVGASGPGGPSMSTRSEEASGSESGISSSSSGSSEQQSAVPSTSTETDRRVLQLKTQLTTLTSSLATVTQEKSRMEASFQADKRKMKQEFDELQGRLEEARRQHEAEFQALQDQLAESKARVITQQHEREQEQGDHALMLRELQKLLQEERGQRQDAELKLEDAREALMETTQAADRGLDYEARLKEVIQEREEIKRSLQVAEVEKSKPDPRVDELQQEIAELKSHFHQQLQQEIKKASQAEERVRELAQAEEGRVASLEERVSELSELLGACERARQKDQQTTHRLRERILQLDTENKTLAIAASNRGSSDLTMDENNLDVNVLKERLEKVKKLLVLASRKSPEHVPDIEKLAQMEGELGTGPGGESSDGEKTSVLYYQQELRQLKEEFERYKVRAQVVLKNKNAKDGSQAKELEEARDQLAELKEKYINLRIHSDESEAKHRRELEERQQGLATQQQSHKQELDKTEVQHRESLLRLEGELHRQRDRTMALLAEKDQELEKLRGSVSFSHGLAAQRGRSSGDEKAAADSRAPADGGSGYSADSTMDDQAQEESDIFAQALRLAMPSEPTLLLYAEQLARKEVEIGCLRRQKRRLEEDQHQMQGKLIANGERYDEEVAELRDQLDKLLRDQGREGSNLEYLKNVIYKFLTLQDTSGRQQTLTAILTILHFSPQEKQTVFKLQGQSWWATAGKR
>105785_0:00149b_{"pub_og_id":"237371at33208","og_name":"GRIP_and_coiled-coil_domain_containing_1_","level_taxid":33208,"organism_taxid":"105785_0","organism_name":"Cryptotermes_secundus","pub_gene_id":"LOC111865544","description":"A0A2J7QT67_9NEOP"}
MEHASKRELLVIVNKQKDQLIRYESRLRDVVTAYKGLIKEKEALEASLKALTVSSTSDKSTRAENKTSSNETEKEETTANSAFTSEVEVSPKEETNQSEETVEHLHSQLATLMNSLATLSAEKSRMEASFQADKKQLRFEKEEHEKVIKELQEKYQQSLRLHQSEVEILRSKLTTERHEREKEQNDHGVMIRELQKLLAEERRLKDQQENQTEELRTKFTQLESQSGQKEQYEKKLRDLRNELEATRRKLKRAEAKAKETPPLLLELQDEMANMKLQHQAAIFEEQKRAADAEERARRLATVHEERVANLEARLAELSETVGNYDRLRQQDQMAIQKLKEHIAQVDIEHSTLSRITPNMSVIDSEAELKGKSEADLCLDVQTLVDKILYLRGQLVLASQRAEKPVDIHDILNINDSLGFKNNDEHKSCQEEYQQLKHEFEQYKQSQLQQPNNLRMEESSVVSSLQTQVKTLKDRVRILNSQLEDTDAEWKQKVDDLQQLLKAEKMKCKEELAATEMDYRGRLSLLEQQLQKQRERSLSLLEEKEQEIQTLKSTFQMFLPGNMKRGSPAELLETKETGSGSGNVIDSLTQFNEVIRGLGPTGGGENPHMLHYAHELARRNVEISNLRKAKHQLESAFRQFQRAATIEEEKHQEETNELKEEVARLQRCQSREGANLEYLKNVVLSFLLSTDSSSKRHMLNAIAAVLKFSSSEMEQVSCTHKPPV
>8017_0:004c37_{"pub_og_id":"237371at33208","og_name":"GRIP_and_coiled-coil_domain_containing_1_","level_taxid":33208,"organism_taxid":"8017_0","organism_name":"Oncorhynchus_gorbuscha","pub_gene_id":"123994692","description":"GRIP_and_coiled-coil_domain-containing_protein_1"}
MEKFGMSFGGGPSKKELVDTIETQRKQMVQYQTRFKDVVRAYKSLLKEKEALEASLKVLTVSQEVDLSQRGDEGSASGSHLTSELQDDHCSMHSEDSLDTAASADTATSITSGSTKGDQAEEEQGSSPGEMGATGPGGPSVSQRSEEANGSESGISSSSSGGSEVQQYLTPPPTLSMEVDRRVLQLKTQLTTLTSSLATVTQEKSRMEANFQADKRKIKQDMDELQGRLEESRRQHEAEIHALHEQLAESKARVITQQHEREQEQGDHAHMLRELQKLLQEERGQRQDAELRLEDARVVLLEVTQAADRGHDYEARLKEVTQQREEMRRSLQTAEAERNKPDPRVEELQRELTALKNHFQQQMQHEIRKVSQAEERLQEQSQLEEGRVASLELRVSELSELLGACEKARQRDQQNAHRLRERILQLDTENKTLAIAASTRGSPLDLSMDEASLDVNVLKERLEKVKRLLLLATQKNHSEQTMEIEKLAEMEGRLGQGTGSGGESSDGEKASALYYQQELRQLKEEFERYKVRAQVVLKNKNAKDCSLAKELEEARDQLAELKEKYINLRIHDDEAEAKHCRELEECQQGIGMLQQGHKQELDQAEAQYRESLLRLEGELHRQRDRTMALLQEKDQELEKLKSIGYSLAGYRGHHSDEGETGADFRATADVGRSKNANNMDDTAQEESDIITQALRLAGPNEPTLLLYAEQLARKEVEIGSLRRQKHRLEEDVHQLQGRLIANGERYDEEVAELRGQLDKRHRDQGREGANLEYLKNVIYKFLTLQDTRGRQQTLTAILTILHFSPQEKQAVVKQHQNQAWWTAGMRR
>8017_0:008268_{"pub_og_id":"237371at33208","og_name":"GRIP_and_coiled-coil_domain_containing_1_","level_taxid":33208,"organism_taxid":"8017_0","organism_name":"Oncorhynchus_gorbuscha","pub_gene_id":"124013767","description":"GRIP_and_coiled-coil_domain-containing_protein_1-like"}
MEKFGMSFGGGPSKKELVDTIETQRKQLVQYQTRFKDVVRAYKSLLKEKEALEASLKVLTVSQEVDLSQRGDDGSASGSNMTYDDHCSMHSEDSLDTAASADTAISITSGSTKGDQAEEDQGSSPGEMGATGPGGPSMSQRSEEASGSESGISSSSSGGSEVQQHLTLPPTSSMEADRRILQLKTQLTTLTSSLATVTQEKSRMEANFQADKRKIKQDMDALQGRLEESRRQHEAEIHALHEQLAESKARVITQQHEREQEQGDHALMLRELQKLLQEERSQRQDAELRLEDTREVLLEVTQAADRGHDYEARLKEVTQQREEMRRSLQTAEAERNKPDPRVEELQRELATLKNHFQQQMQHEIRKVSQAEERLQGQSQLEEGRVASLELRVSELSELLGACEKARQRDQQNAHWLRERILQLDTENKTLAIAASTRGSPLDLSMDEANLDVNVLKERLEKVKRLLLLATQRKNPEQTMEIEKMAEMEGRLGQGTGSWGESSDGEKASALYYQQELRQLKEEFERYKVRAQVVLKNKNAKDCSLAKELEEARDQLAELKEKYINLRIHGDEAEAKHRRELEECQQGKGMLQQSHKQELDRAEAQYRESLLRLEGELHRQRDRTMALLQEKDQELEKLKSIGYSLAGYRSHHSDEGETEADFRESDIITHALRLAGPNEPTLLLYVEQLARKEVEIGSLRRQKHRLEEDVHQLQGRLIANGERYDEEVAELRGRLDKRHRDQGREGANLEYLKNVIYKFLTLQDTRGRQQTLTAILTILHFSPQEKQAVVKQHQNQAWWTAGMRFSSTPSFTGSCCFPAFIWIGGQTDYSTQCFRTRSTISTSDLPLVQPSRSWVSRSLTEVKRTNSYG
>933632_0:0026fb_{"pub_og_id":"237371at33208","og_name":"GRIP_and_coiled-coil_domain_containing_1_","level_taxid":33208,"organism_taxid":"933632_0","organism_name":"Sphaerodactylus_townsendi","pub_gene_id":"125435800","description":"LOW_QUALITY_PROTEIN:_GRIP_and_coiled-coil_domain-containing_protein_1"}
MEKFGMNFGGGPSKKDLQEAVESQRKQLAQYQGRLKDECEAYKARESCSKEKEALEAGLRILSSVPPRDVGGVCPSSQGWRLQPRPQRRQDFPCTAKTVRDWAASLPAPKGDSGPEERGPMERFSHPSAGRAMGSSESSGSIGEPSEVDRRVLQLKTQLATITSALATVAQEKSRMEASYQADKKKMKQDLEELSRRAGEERSSGLESELRGSQQQLAETKARLITQQRPDWAPREQSDRAAMLGGAQHLLQESQREPKRLGGGWGMEDQKRSWHGQKQGWLDQAEGAGRQAKQLAQEAEGLKRALQAAQEESCRPNPQLQELRAEMVALRSHFQAQLLQEMRKTAQAEERVQAEEQRVTGLEGQMSEVSELLGTYEKAKQKDQATIQKLKDRIAQLDLENKTLAMAASGRSPLDLAIEETNLDVNILREKMEKLQQLVQVAAKHGPSPVAPEAPCPPELPTGGTETGDGEKASAAYYQQELRQLKEEFERYKLRAQVVLKNKSAKDGSLARELEEAQEQLAELKGKYVSLRLSCEEVEQQHRQQLEAKRQELSCLQQLHRQQLEKCQGACRERVLQLEEEIHKQRDRALLVLAEKDQELQHLRVTASPSGLQSAQKALGPGPQADGSDGSQEPPGAESLESLTQALCLTAPPGQPSLLLFREQLARKEVEVAALKREKHRLEAEARHLRERLLEEQERSREEVAALQGHVQKSFRDQSREGANLEYLKNIFYRFLTLTDSLGRQQTLTAILTILHFSPEERQVVLRHEAGSHSWWPPGKR
>143302_0:000b6e_{"pub_og_id":"237371at33208","og_name":"GRIP_and_coiled-coil_domain_containing_1_","level_taxid":33208,"organism_taxid":"143302_0","organism_name":"Condylura_cristata","pub_gene_id":"GCC1","description":"GRIP_and_coiled-coil_domain-containing_protein_1"}
MEKFGMSFGGGPSKKDLLETIETQKKQLLQYQARLKDVVRAYKSLLKEKEALEASIKVLSVSHEADLGLAGVQPPGLSFPDSVDDRCSTHSEDSTGTATSLDTAASLTSTKGEFGLEDDRLARGPPPPKSEEASGSESGVSSSSGDGLPGGGEVDKRLHQLKTQLATLTSSLATVTQEKSRMEASYLADKKKMKQDLEDASKKAEEERSRLEGELKGLQEQIAETKARLITQQHDRAQEQSDHAVMLRELQKLLQEERSQRQDLELRLEETREALAGRTFAADQMEGFELQTKQLTREVVELKGELQALRDEKSRPDPLLQELQEEAACLKSHFQAQLQQEMRKTALAEDQLRQQSQVEEQRVAALENQISEVSELLGTYEKAKQKDQLTIQKLKERILQLDLENKTLALAASSRSPLDSHGEESTLDVNVLRDKMEKLKKLLQVAARKSQVTLDVEKLCDLEIMPSSEAADGEKATALYYQQELKQLKEEFERYKTRAQVVLKNKNTKDGTLAKELEEAQEQLAELKEKYISLRLSCEELERQHQQEAEDWKQELARLQQLHRQELERSQLDFRDRTLKLEEELHKQRDRALAVLAEKDLELEQLRSVALASVLPGRRSPVGGSSPGDTADPSSPDSLTHALQLAAANEPTFFLYAEQLARKEVEITSLRKQKHRLEVDVHQLQDRLLEQGERHREEVGALQSHIEKNIRDQSREGANLEYLKNIIYRFLTLPDTLGRQQTLTAILTILHFSPEEKQVIMRLPTGGGWWPSGKR
>8502_0:002394_{"pub_og_id":"237371at33208","og_name":"GRIP_and_coiled-coil_domain_containing_1_","level_taxid":33208,"organism_taxid":"8502_0","organism_name":"Crocodylus_porosus","pub_gene_id":"GCC1","description":"GRIP_and_coiled-coil_domain-containing_protein_1"}
MEKFGMNFGGGPSKRDLVETIESQKKQLLQYQARLKDVVQAYKSLLKEKDALEASVTVLSASHEADVGPSCPAAGSGSGPPLADAADDGSSVHSEDSGGTATSMDTAASLTSTKGELGAEEERAAAGASPLKSEEASGSESGISTGSAEAPEADKRLLQLKTQLATLTSSLATVAQEKSRMEASYQADKKKMKQDLDDAARKAEEERSRLEAELAGAQEQLAEVKARLIAQQHDRAQEQGDHAVMLRELQRLLQSERTARQEAELKLEEAREALAGRACAADRAETYELHIRQLRQEVEELQRELQAAQEESNKPDPRLQTLREEMGSLKHHFQAQLLQEMRKAAQAEEQLRQQAQMEEQRVASLEGQVSEASELLGTYEKAKQKDQLVIQKLKDRIMQLDLENKTLAIAVSSRSPTDLHVEEANLDFNVLKDKMEMLKRLLQAAAKKSQPALDIEKLCELELPKGHEAGDGEKATALYYQQELKQLKEEFERYKMRAQVVFKNKSAKDGSTAKELEEAQEQLAELKEKYVALRLSCEEMEKQHQQELEARKQELCHLQQGHRQELEKCQLEYRERSLMLEEEMHKQRDRALAMLAEKDQELEQLRAVAFPHGLHGSKSYLGPGGNVGDDSLAGDISENLTQALHIAAASEPTFFLYAEQLARKEVEITALRKQKHQLETEVHQLKEKILVEGEKHREEVSALQDRIQKTVRDQSREGANLEYLKNIVYRFLTLTDSLGRQQTLTAILTILHFSPEEKQVVMRHSAYGSWWLPGKR
>29053_0:000e16_{"pub_og_id":"237371at33208","og_name":"GRIP_and_coiled-coil_domain_containing_1_","level_taxid":33208,"organism_taxid":"29053_0","organism_name":"Copidosoma_floridanum","pub_gene_id":"LOC106640795","description":"GRIP_and_coiled-coil_domain-containing_protein_1"}
MENSTKISKEKRSKKQPDSQNNLKDMEELSSSKDELQTQSPNIVAKNDDAEDTVEDLQKQLETLMNSLAVLSAEKSRMEANFQSEKKQIRSEREEYERGIKNMKEKIKRIHGHATSEVEHFKYKLIMERHEREKEQADHAQATKELQKIIRNEQKAREQLEMQVKELKSSVSTKTQNKILEAELDVLKNKLKQAEAVANETPTMLLSLQSEMSSMKKKHRNAIIEEQKRAAAAEQEAKALAASHESRVVGLEARLAELSDIVGGYDRLRQQDQKAIYKLKDQLNELQSNKKFDNHDSPQELAEKIKNLYFQLLELDKDNSCANIKDLLNNLKLCDKSQDIVYKGKYEAVLTELEALKVNMAPKNSQSHENDDTQLHKEKSHAKNLEEKLRMLVIEMTKKEKDFKTKLEKQEQMMQEHCLKTEQLLAQKNNECLNKIATLEQQLLKQRERSLSVIQEKDKEIHMLKSTFDVLLSRKNISEFGGQSSSFSSKQGSLKNEAIDLTSGLLTADNNTPMIYYTQELARKEVQISGLRKQNMQLEATIRELERNSFRFAEKHEEETKKLDAQIKRLEASKSREGANLEYLKNVVLNYLTTNDSARKCHMLNAITTVLRFTGEEIDKLAKHK
>8496_0:000b9e_{"pub_og_id":"237371at33208","og_name":"GRIP_and_coiled-coil_domain_containing_1_","level_taxid":33208,"organism_taxid":"8496_0","organism_name":"Alligator_mississippiensis","pub_gene_id":"GCC1","description":"GRIP_and_coiled-coil_domain-containing_protein_1"}
ADDGSSVHSEDSGGTAASADTAASFPSAKGELGAEEERAAPPKAEEASGSESGVSTGSAEAPEADRRVLQLKTQLATLTSSLATVAQEKSRMEASYQADKKKMKQDLDDAAKKAEEEQSRLEAELAGAQEHLAEVKARLIAQQHDRAQEQGDHAVMLRELQRLLQSERAARQEAELKLEETREALAGRACAADRAETYELHVRRLRQEVEELQRELQAARDESGKPDPRLQTLREEMGSLKHHFQAQLLQEMRKTAQAEEQLRQQAQMEERRVASLEGQVSEASELLGTYEKAKQKDQLVIQKLKDRIVQLDLENKTLAIAASSRSPVDLHLEEANLDVNVLKDKMEMLKRLLQAAAKKSQPALDIEKLCELELPRGHEAGDGEKATALYYQQELKQLKEEFERYKMRAQVVFKNKSAKDGSTAKELEEAQEQLAELKEKYVALRLSCEEMEKQHQQELEARKQELCHLQQGHRQELERCQLEYRERSLMLEEEMHKQRDRALAMLAEKDQELEQLRAVAVPYGLHGSKSYMGPGGNVGDDSLAGDISSENLTQALHIAAASEPTFFLYAEQLARKEVEITALRKQKHQLETEVHQLQEKILVEGEKHREEVSALQDRIQKTVRDQSREGANLEYLKNIVYRFLTLTDSLGRQQTLTAILTILHFSPEEKQVVMRHSAYGSWWLPGKR
>64838_0:000bfb_{"pub_og_id":"237371at33208","og_name":"GRIP_and_coiled-coil_domain_containing_1_","level_taxid":33208,"organism_taxid":"64838_0","organism_name":"Fopius_arisanus","pub_gene_id":"Gcc1","description":"Gcc1"}
MDKITTGNTAERQKKIQYSTEYQETPKTSHTNHADTNHIETKECEKIGESVEELKNQLGRLMNSLATLSAEKSRMEANFQTDRKALRSEREDCDRVIKELRDKLRRAQQNTHSELQHMKYKLIMECHEREKEQIDNSVRMKELQRVIADERRSKEAFEQQIKEMKNHIGDKTQNKILEAELEIANNKLKQAETAVKETPPILVSLQSEMTAMKKQHRMAIHEEQKRAVAVEQQAKILERAHELRVASLESRLAELSETVGGYDRLRQQDQLAIQKLKNQLLELQKHNVKEYSHRNVYETPETISTQIKELYGKLLDISNEKNNTFNVEDFLQSLNLRNISKDIDYKENYEILEQDFENYKQQMSAKLESANDLNVENERADKSTELYLARTHAKNLEERIRMLNKEASDKASEINAKLEQQIQQIQEERMRFERILSQKETEFRSKVGALEHQILRQRERSLALLEEKDREITTLKSSFRSILMKHEALPGNCHGDDEKKSIHTNVDFVTSLLTVDSPPMLHYAHELARRDIQVSGLRKLNSQLEATLRENQRDLMTITQRHAEEIKTLENKITRLEAYKSREGANLEYLKNVIVNFLTSNDASSRRHMLNAIGTVLRFTPDEMEKIQHAK
>568069_0:002d51_{"pub_og_id":"237371at33208","og_name":"GRIP_and_coiled-coil_domain_containing_1_","level_taxid":33208,"organism_taxid":"568069_0","organism_name":"Clunio_marinus","pub_gene_id":"6DFC86298D804F27D5BE13B342E3FF8D","description":"A0A1J1IG32_9DIPT"}
MDKPSFMIEAQKQQLLSYQSKLKDAADAYKNLLEEKEILNATISAFSAIDENQELSNDKSRIDGATKQLMNSLATLSAEKSRMEASFQADKKSLRQELLQKDAKINELKETLKRMKTHHQMETESFKLKLVSCDRMLTDERPIKENLGADKIVKELNQELDERKKELEDYKNDNQYLMKEIENLKNQLMSEKLKTREINEKSRQLTALHEEKVQMIKEFSQKLDNREKQSKFYKNSNQNLMEEIKNLKKQHMDTLKTEKQKAKNANEKFLQLTDLHEEKVQNLESQLNELKLTVARYQELREKDQKSIYHLKNTIIQLSGDIENVYKQTSKDFTDNFMKIKNIVSEQYCAIDNSLNEVAVIDNNANNTATKKYKKIVDNNKTNDKTMINATKKTYNNVNSRSIVNGSAAVKTIKNTASEMQSNNSIQPNQENSTLLNGSRKERSLHYCSIYVVSAYKSLLKEKEALDASISVLSSSANENQELSNDKSKIDDATKQLMNSLATLSSEKSRMEASFQADKKSLRQELSQKDSKINELKETLKNLTMSLQMEKESFKSKLVSYDRMLTDERHLKENLETQLKQLKTQFSLTSNADKIMKELNQELSDTKRKLKAYENNNQNLMKNDSTSLQLLHEEKENLKKQHMDNLMTEKLKTREANDKSRQLTALHEERVQSLESRLSELSLSVARYHNLREQDQKNIFHLKDTISQLTRDSENVVATDTKQKNFSNIQVIMDELDMLKHLLIYENTKLDNPIDLSLVLSVPTSSSEEATVSYEKFQMYKKENDKVKSENEVLKAKIIENNVHIATLQEKIEVLNQNLDDLDKEVKNKSIEINNVVKTEKSKWREIINQMESEHRSKVSQLEQQLQKQRERSLILLEEKENEIKTLKTSNELFIPKHNSFSYLQFNLSDKDSSETEKNVERKISSSTQNLPETHMIYYSNELARKDIELSTTRKAKREAEDLIRQTLKEKIMIQEELSERIKQLELEVHKLERSKSRESANLEYLKNVTLSFLLTSDPESRKKMLNAITAVLKFDESEIAQISILSSKKK
>7445_0:00244b_{"pub_og_id":"237371at33208","og_name":"GRIP_and_coiled-coil_domain_containing_1_","level_taxid":33208,"organism_taxid":"7445_0","organism_name":"Vespa_crabro","pub_gene_id":"124431556","description":"GRIP_and_coiled-coil_domain-containing_protein_1"}
MGDIKEKKMGKNENHNEEEISSASGNTQSTDIQSTDINKEQTKTNKSSGKSKNVEAIDAQQSLAIQRDTETVKQLKNQLETLMNSLATLSAEKSKMEANFQSDRKQLRMEREECEKVIRELKEKLKKGQNHNVSEIEHVKCKLIMERHEREKERANHASTIKELQKILNEELRNKEQLEQQMKNLFANKTQCKILEAELEITKNKLKQAEEAAKETPPLLLSLQAEMVAIKKQHRYAILEEQRRAATAEQQARTLAMTHETRVAGLESRLAELSETVGEYDRLRQQDQRSIQNLKDQLSNMQDVEHKECVNMPSEPEEIISKIKILYGRLLYLDNKKEDSAYVESLLKHLELNGKYNDSEYKEKYETLLQEFKMHKEQVPTKYDVDTSLLRKGHQQIYNLMDLRDKENIKTQLHLLKTHNNNLEERIRTLNSKLIQKEKELQIKIDYYQQLLQEERAKSEHVLSQKENEFRSKICTLEQQLLRQRERSVALVQEKEKEILTLKASFHALIPKKDPSFWESERNVIKSENKSESSGDIVTGLLNNDSPPILHYTQELARHEVQISSTRKRILELEALLREKERQLLHITEKHKEELKAVQTQVARLEACKSREGANLEYLKNVLINYLTTNDSSSKRHILNAISTVLQFTSDELEKVNHVK
>210409_0:002b70_{"pub_og_id":"237371at33208","og_name":"GRIP_and_coiled-coil_domain_containing_1_","level_taxid":33208,"organism_taxid":"210409_0","organism_name":"Portunus_trituberculatus","pub_gene_id":"123514741","description":"GRIP_and_coiled-coil_domain-containing_protein_1-like"}
MASKRDLLATVERQKDQIAKYETKLKDVVRAYKGLLKEKEALETSLSALAETSKTKQVSDGSVEPPEGQPSEERAEGEVSPPTELKDSTTEGNTSEDSEDLKKKVAALTSALNTLSSEKKRVETSFQNDKKRLLAEKEKLEKSLQEAENAKNSCESSYEEKIKDLRSRLIISQHERDQDSQNSAVMLRELESKLSVERSLKERTEAILDETRQQLQRRTAPANTHPPEYYEKKISDLQNELDQVKSRLKKAEQQAQEPPLLRKIQGQMEELHTQHTQALQRERTHTSAVEESARDLAKSHEERVVSLEACLADLSLTVASYDRTRQEDLLTIQKLKDKVSELAQENTFLLSRLEPDTDNSEADITTLCQHITKLRDQLITANLHAQNPVDVESLLNGGENIHVRCQQEYDQLREEFENYKISSKQQSKAAKETVCKGECGKQIEDLRQKVRNLASAAQLAADSHTQQVTSLRKESATSKASYENQLRRLESDNRAAVAALEQQLSLQQQRSLSTLSERDMEIQRLTEELHKRNKMPPQSGLGSLEATAALLSQVSGGSEGPLLHHLEELARKDQEISQLRREKRQLETTMREVQMAAIVRQQAQQDTIETLEEEAERHRRNVSREGENLEYLKNVVLQYMVSSDAESRQLILNAIATILKFTSKETESVKKYNALWWWQPAPKNATPVKPIPKS
>9974_0:0028e3_{"pub_og_id":"237371at33208","og_name":"GRIP_and_coiled-coil_domain_containing_1_","level_taxid":33208,"organism_taxid":"9974_0","organism_name":"Manis_javanica","pub_gene_id":"GCC1","description":"GRIP_and_coiled-coil_domain-containing_protein_1"}
MEKFGMNFGAGPSKKELLETIETQKKQLLQYQARLKDVVRAYKSLLKEKEALEASIKVLSVSHEADVDLAGVQPPGLTFPDSVDDRCSTHSEDSTGTATSLDTAASLTSTKGEFAVEDDRLARGPPPPKSEEASGSESGVSSSSGDGLSGGGEVDKRLHQLKTQLATLTSSLATVTQEKSRMEASYLSDKKKMKQDLEDASKKAEEERCHLEGELKGLQEQIAETKARLITQQHDRAQEQSDHALMLRELQKLLQEERTQRQDLELRLEETREALAGRTYVAGQMEGFELQTKQLTLEVEELKGELQALREQKNRPDPRLQELQEEAACLKSHFQTQLQQEMRKTALIEEQLRQQSQVEEQRVATLENQISEVSELLGTYEKAKQKDQLAIQKLKERILQLDLENKTLALAASSRSPLDSHGEDSSLDVNVLKDKMEKLKRLLQVAVRKSQETLDVEKLCNLEIMPSSEAADGEKATALYYQQELKQLKEEFERYKVRAQVVLKSRNTKDGNLAKELEEAQEQLAELKEKYISLRLSCEELERQHQQEAEDWKQELARLQHLHRQELERSQLDFRDRMLKLEEELHKQRDRALAVLAEKDLELEQLRSVALISGLPGRRSPVGGGGPGDPADPSSPDSLTQALQLAAANEPTFFLYAEQLARKEVEITSLRKQKYRLEVEVHQLQDRLLEEGERHREEVGALQTHIEKSIRDQSREGANLEYLKNIIYRFLTLPDALGRQQTLIAILTILHFSPEEKQVIMQLPTSGSWWPSGKR
>202808_0:001f7c_{"pub_og_id":"237371at33208","og_name":"GRIP_and_coiled-coil_domain_containing_1_","level_taxid":33208,"organism_taxid":"202808_0","organism_name":"Vespa_velutina","pub_gene_id":"124955034","description":"GRIP_and_coiled-coil_domain-containing_protein_1-like"}
MDDIKEKKMGKNENHNEEEISSASGNTQSTDIQSTDINKEQTKTNKSSGKSKNVEAIDAQQSLAVQRDTETVKQLKNQLETLMNSLATLSAEKSKMEANFQNDRKQLRMEREECEKVIRELKEKLKKGQNHNVSEIEHVKCKLIMERHEREKERANHASTIKELQKILNEELRNKEQLEQQMKNLFANKTQCKILEAELEITKNKLKQAEEAAKETPPLLLSLQAEMVAIKKQHRYAILEEQRRAATAEQQARTLAMTHETRVAGLESRLAELSETVGEYDRLRQQDQRSIQNLKDQLSNMQDVEHKECVNMPNEPEEIISKIKILYGRLLYLDNKKEDSAYVESLLKHLELNGKYNDSEYKEKYETLLQEFKMHKEQVPTKYDVDTSLLRKGHQQIYNLMDLRDKENIKTQLHLLKTHNNNLEERIRTLNSKLIQKEKELQIKIDYYQQLLQEERAKSEHVLSQKENEFRSKICTLEQQLLRQRERSVALVQEKEKEILTLKASFHALIPKKDPSFWEGERNVIKSENKSESSGDIVTGLLNNDSPPILHYTQELARHEVQISSTRKRILELEALLREKERQLLHITEKHKEELKVVQTQVARLEACKSREGANLEYLKNVLINYLTTNDSSSKRHILNAISTVLQFTSDELEKVNHVK
>299321_0:0044cd_{"pub_og_id":"237371at33208","og_name":"GRIP_and_coiled-coil_domain_containing_1_","level_taxid":33208,"organism_taxid":"299321_0","organism_name":"Denticeps_clupeoides","pub_gene_id":"gcc1","description":"GRIP_and_coiled-coil_domain-containing_protein_1"}
MEKFGMSFGGGPGKKELLDTIEAQKKQLVQYQTRFKDVVRAYKSLLKEKEALEASLKVLTVSQEVDLGQYSDGPPSDRGVTRAFVEGSCLTSDLVDDHSSLHSEDSLDTAVSAETATSVASGSTKGDLGEEDQSGSGGDVVSGHTAPTSTQRSDETSGSESGISSTSSGGPDQPSHSPAEPDRRLQQLKAQLTTLTSSLATVTQEKSRMEASFQADKRKMKQEMDELQTKMEEMQQQHEAEMTALQEQLAESKARVITQQHEREQEQGDHALMLRELQKLLKEERDRRQDAELKLEDTRETLAETMQAADRGLDFEAKLKEAIQEREEMRRTIRAAELERNKPDPRVEELLCEAEALKIHFQQQLQHEIGKASQADKRLREQAQLDEGRVASLEQRVSELSDLLGAAEKVRQKDQQNIQMLRERILQLDTENKTLAIAASSRVTDSDLNIDEADLDVNDLKEKLERVKKLLKLAGQRRSQDSPLEIDKLGDEEEMVDGEIVQYYKQQLHQVKEEFERYKVRAQVVLKNKNTKDGNQAKELEETREQLAELKEKYINLRIHMDEMVTKHKQDLDEHQQGVSALQLAKKQELERQEAQHRENFLRLEEELHKQRNRTMALLTEKDQELERLRAANYGVSERLVDASVVDGDAQLAEDSAQGENDFISHALNLAGPNEHTLLLLYAEQLARKDAENRDLRKQKHSLEQDLHQLQEKLIANGERHEEEAAELRAQLDKRLRDQGRDGANLEYLKNVIYKYLTLQDTRGRQQTLTAILTILHFSPQEKQAVVKHQAPSWWAAGMR
>1230840_0:00290b_{"pub_og_id":"237371at33208","og_name":"GRIP_and_coiled-coil_domain_containing_1_","level_taxid":33208,"organism_taxid":"1230840_0","organism_name":"Orycteropus_afer_afer","pub_gene_id":"GCC1","description":"GRIP_and_coiled-coil_domain-containing_protein_1"}
MEKFGMNFGGGPSKKDLLETIETQKKQLLQYQARLKDVVRAYKSLLKEKEALEASIKVLSVSHEADVGLAGVQPPGLTFPDSVDDRCSTHSGDSTGTATSLDTAASLTSTKGEFGVEDDRPARGPLSPKSEEASGSESGVSSSSGDGPSGGGEVDKRLHQLKAQLATLTSSLATVTQEKSRMEASYLADKKKMKQDLEDTNKKAEEERGRLEGELKGLQEQVAETKTRLITQQRDRAQEQSDHALMLRELQKLLQEERTQRQDLELRLEETREALAGRAYAAGQMEGFELQTKQLTREVEELKGELQALRNEKNRPDPRLYDLQEEAARLKSHFQVQLQQEIRKTALAEEQLRQQSQVEEQRVAALENQISEVSELLGTYEKAKQKDQLAIQKLKERVLQLDLENKALALAASSRSPLDSHGEECSLDVNVLKDKMERLKRLLQVAARKSQVALDVEKLSSLEIMPSSEAADGEKATALYYQQELKQLKEEFERYKMRAQVVLKSKSTKDGNLAKELEEAQEQLVELKEKYISLRLSCEELERQHQQEAAAWKQELARLQQLHRQELERSQLDFRDRTLKLEEELHKQRDRALAVLAEKDAELEQLRAVALASGLPGRRSPVGSGDPADASSSESLTQALHLAAASEPTFFLYAEQLARKEVEITSLRKQKHRLEAEARQLQDRLLEEGERHREEVGALQSHIAKNIRDQSREGANLEYLKNIIYRFLTLPDTLGRQQTLTAILTILHFSPEEKQVIMRLPASGSWWPSGKR
>50954_0:00005c_{"pub_og_id":"237371at33208","og_name":"GRIP_and_coiled-coil_domain_containing_1_","level_taxid":33208,"organism_taxid":"50954_0","organism_name":"Talpa_occidentalis","pub_gene_id":"119246353","description":"GRIP_and_coiled-coil_domain-containing_protein_1"}
MEKFGMSFGGGPSKKDLLETIETQKKQLLQYQARLKDVVRAYKSLLKEKEALEASIKVLSVSHEADLGLAGVQPPGLSFPDSVDDRCSTHSEDSTGTATSLDTAASLTSTKGEFGLEDDRLARGPPPPKSEEASGSESGVSSSSGDGLPGGGEVDKRLHQLKTQLATLTSSLATVTQEKSRMEASYLADKKKMKQDLEDASKKAEEERSRLEGELKGLQEQIAETKARLITQQHDRAQEQSDHALMLRELQKLLQEERTQRQDLELRLEETRETLAGRTFAADQMEGFELQTKQLTREVEELKGELQALRDEKNRPDPRLQELQEEAACLKSHFQAQLQQEMRKTALAEDQLRQQSQVEEQRVAALENQISEVSELLGTYEKAKQKDQLTIQKLKERILQLDLENKTLALAASSRSPLDSHGEESNLDINVLKDKMEKLKRLLQVAARKSQVTLDVEKLCDLENVPSSEAADGEKATALYYQQELKQLKEEFERYKTRAQVVLKNKNTKDSNLAKELEDTQEQLAELKEKYISLRLSCEELERQHQQETEDWKQELARLQQLHRQELERNQLDFRDRTLKLEEELHKQRDRALAVLAEKDLELEQLRSVALSSVLPGRRSPVGGSGPGDPTDISSPDSLTQALQLAAANEPTFFLYAEQLARKEVEITSLRKQKHRLEVEVHQLQDRLLEQGEQHREEVGALQSHIEKNIRDQNREGANLEYLKNIIYRFLTLPDTLGRQQTLTAILTILHFSPEEKQIIMRLPASGGWWPSGKR
>8018_0:0025cf_{"pub_og_id":"237371at33208","og_name":"GRIP_and_coiled-coil_domain_containing_1_","level_taxid":33208,"organism_taxid":"8018_0","organism_name":"Oncorhynchus_keta","pub_gene_id":"118392289","description":"GRIP_and_coiled-coil_domain-containing_protein_1-like_isoform_X1"}
MEKFGMSFGGGPSKKELVDTIETQRKQLVQYQTRFKDVVRAYKSLMKEKEALEASLKVLTVSQEVDLSQRGDDGSASGSNMTYDFPDDHCSMHSEDSLDTAASADTATSITSGSTKGDQAEEDQGSSPGEMGATGPGGPSVSQRSEEASGSESGISSSSSGGSEVQQHLTPPPTSSMEADRRVLQLKTQLTTLTSSLATVTQEKSRMEANFQADKRKIKQDMDVLQGRLEESRRQHEAEIHALHEQLAESKARVITQQHEREQEQGDHALMLRELQKLLQEERSQRQDAELRLEDTREILLEVTQAADRGHDYEARLKEVIQQREEMRRSLQTAEAERNKPDPRVEELQRELATLKNHFQQQMQHEIRKVSQAEERLQGQSQLEEGRVASLELRVSELSELLGACEKARQRDQQNAHWLRERILQLDTENKTLAIAASTRGSPLDLSMDEANLDVNVLKERLEKVKRLLLLATQRNHPEQTMEIEKMAEMEGRLGQGTGSWGESSDGEKASALYYQQELRQLKEEFERYKVRAQVVLKNKNAKDCSLAKELEEARDQLAELKEKYINLRIHGDEAEAKHRRELEECQQGKGMLQQGHKQELDRAEAQYRESLLRLEGELHRQRDRTMALLQEKDQELEKLKSIGYSLAGYRSHHNDEGETGADFRATADGGSNNSNNANNMDDLAQEESDIITHALRLAGPNEPTLLLYVEQLARKEVEIGSLRRQKHRLEEDVHQLQGRLIANGERYDEEVAELRGRLDKRHRDQGREGANLEYLKNVIYKFLTLQDTRGRQQTLTAILTILHFSPQEKQAVVKQHQNQAWWTAGMR
>8018_0:005db6_{"pub_og_id":"237371at33208","og_name":"GRIP_and_coiled-coil_domain_containing_1_","level_taxid":33208,"organism_taxid":"8018_0","organism_name":"Oncorhynchus_keta","pub_gene_id":"118366175","description":"GRIP_and_coiled-coil_domain-containing_protein_1-like"}
MEKFGMSFGGGPSKKELVDTIETQRKQMVQYQTRFKDVVRAYKSLLKEKEALEASLKVLTVSQEVDLSQRGDDGSASGSHLTSELQDDHCSMHSEDSLDTAASADTATSITSGSTKGDQAEEEQGSSPGEMGVTGPGGPSVSQRSEEANGSESGISSSSSGGSEVQQHLTPPPTLSMEVDRRVLQLKTQLTTLTSSLATVTQEKSRMEANFQADKRKIKQDMDELQGRLEESRRQHEAEIHALHEQLAESKARVITQQHEREQEQGDHALMLRELQKLLQEERGQRQDAELRLEDARVVLLEVTQAADRGHDYEARLKEVTQQREEMRRSLQTAEAERNKPDPRVEELQRELTALKNHFQQQMQHEIRKVSQAEERLQEQSQLEEGRVASLELRVSELSELLGACEKARQRDQQNAHRLRERILQLDTENKTLAIAASTRGSPLDLSMDEASLDVNVLKERLEKVKRLLVLATHKNHSEQTMEIKKLAEMEGRLGQGTGSGGESSDGEKASTLYYQQELWQLKEEFERYKVRAQVVLKNKNAKDCSLAKELEEARDQLAELKEKYINLRIHDDEAEAKHCRELEECQQGIGMLQQGHKQELDQAEAQYRESLLRLEGELHRQRDRTMALLQEKDQELEKLKSIGYSLAGYRGHHSDEGDTGADFRATADVGRSKNANNMDDTAQEESDIITQALRLAGPNEPTLLLYAEQLARKEVEIGSLRRQKHRLEEDVHQLQGRLIANGERYDEEVAELRGQLDKRHRDQGREGANLEYLKNVIYKFLTLQDTRGRQQTLTAILTILHFSPQEKQAVVKQHQNQAWWTAGMRR
>74940_0:004d7f_{"pub_og_id":"237371at33208","og_name":"GRIP_and_coiled-coil_domain_containing_1_","level_taxid":33208,"organism_taxid":"74940_0","organism_name":"Oncorhynchus_tshawytscha","pub_gene_id":"LOC112214393","description":"GRIP_and_coiled-coil_domain-containing_protein_1-like"}
MEKFGMSFGGGPSKKELVDAIETQRKQLVQYQTRFKDVVRAYKSLLKEKEALEASLKVLTVSQEVDLSQRGDDGSASGSNMTYDFPDDHCSMHSEDSLDTAASADTATSITSGSTKGDQAEEDQGSSPGEMGATGPGGPSVSQRSEEASGSESGISSSSSGGSEVQQHLTPPPTSSMEADRRVLQLKTQLTTLTSSLATVTQEKSRMEANFQADKRKIKQDMDALQGRLEESRRQHEAEIHALHEQLAESKARVITQQHEREQEQGDHALMLRELQKLLQEERSQRQDAELRLEDTREVLLEVTQAADRGHDYEARLKEVTQQREEMRRSLQTAEAERNKPDPRVEELQRELATLKNHFQQQMQHEIRKVSQAEERLQGQSQLEEGRVASLELRVSELSELLGACEKARQRDQQNAHWLRERILQLDTENKTLAIAASTRGSPLDLSMDEANLDVNVLKERLEKVKRLLLLATQRNHPEQTMEIEKMAEMEGQLGQGTGSWGESSDGEKASALYYQQELRQLKEEFERYKVRAQVVLKNKNAKDCSLAKELEEARDQLAELKEKYINLRIHGDEAEAKHRRELEECQQGKGMLQQGHKQELDRAEAQYRESLLRLEGELHRQRDRTMALLQEKDQELEKLKSIGYSLAGYRSHHSDEGETGADFRATADGGSNNSNNANNMDDLAQEESDIITHALRLAGPNEPTLLLYVEQLARKEVEIVSLRRQKHRLEEDVHQLQGRLIANGERYDEEVAELRGRLDKRHRDQGREGANLEYLKNVIYKFLTLQDTRGRQQTLTAILTILHFSPQEKQAVVKQHQNQAWWTAGMR
>74940_0:0055bb_{"pub_og_id":"237371at33208","og_name":"GRIP_and_coiled-coil_domain_containing_1_","level_taxid":33208,"organism_taxid":"74940_0","organism_name":"Oncorhynchus_tshawytscha","pub_gene_id":"LOC112216810","description":"GRIP_and_coiled-coil_domain-containing_protein_1-like"}
MEKFGMSFGGGPSKKELVDTIETQRKQMVQYQTRFKDVVRAYKSLLKEKEALEASLKVLTVSQEVDLSQRGDEGSASGSHLTSELQDDHCSMHSEDSLDTAASADTATSITSWSTKGDQAEEEQGSSPGEMGATGPGGPSVSQRSEEANGSESGISSSSSGGSEVQQHLTPPPTLSMEVDRRVLQLKTQLTTLTSSLATVTQEKSRMEANFQADKRKIKQDMDELQGRLEESRRQHEAEIHALHEQLAESKARVITQQHEREQEQGDHAHMLRELQKLLQEERGQRQDAELRLEDARVVLLEVTQAADRGHDYEARLKEVTQQREEMRRSLQTAEAERNKPDPRVEELQRELTALKNHFQQQLQHEIRKVSQAEERLQEQSQLEEGRVASLELRVSELSELLGACEKARQRDQQNAHRLRERILQLDTENKTLAIAASTRGSPLDLNMDEASLDVNVLKERLEKVKRLLLLATQKSHPEQTMEIEKLAEMEGRLGQGTGSGGESSDGEKASALYYQQELRQLKEEFERYKVRAQVVLKNKNAKDCSMAKELEEARDQLAELKEKYINLRIHDDEAEAKHCRELEECQQGIGMLQQGHKQELDQAEAQYRESLLRLEGELHRQRDRTMALLQEKDQELEKLKSIGYSLAGYRGHHSDEGDTGADFRATADVGRSKNANNMDDTAQEESDIITQALRLAGPNEPTLLLYAEQLARKEVEIGSLRRQKHRLEEDVHQLQGRLIANGERYDEEVAELRGQLDKRHRDQGREGANLEYLKNVIYKFLTLQDTRGRQQTLTAILTILHFSPQEKQAVVKQHQNQAWWTAGMRR
>108931_0:00282a_{"pub_og_id":"237371at33208","og_name":"GRIP_and_coiled-coil_domain_containing_1_","level_taxid":33208,"organism_taxid":"108931_0","organism_name":"Nilaparvata_lugens","pub_gene_id":"LOC111056458","description":"GRIP_and_coiled-coil_domain-containing_protein_1_isoform_X1"}
MEKQKSTSKKELLEIIKKQEEDLSKYKKRFQDVVATLKRTLKEKDALESSLMVMRNNSSSDTTSVNLDCSIDDNSSTSSKVEDVHSEDGSSASANESVDHLKGQLATLMQSIATLSSEKSRMEATFQADRKALRVEKEEQEKTLKDLHRKLEEQAQSHSTEVENYKTKLMLERRQREKEHQDHGMMIRELQKLVEEERSKKENALKNYTDCKRELIAAQSVAEVREKELNSQLENFKRRLMKEQDSSAPLLSSLQQEISAMRDQHSVALQKEQERASHAENQTKKLVAMHEERVANLEARLAELSNTVGNYDRVKEEDQCAIRKLKDRLAQLELDHNDETELEKDGETSLDVETLVSKLKHIKSLVDKFNEESENPVDVQAVLFGDKELMNLNKYASSDHSLCLEEYQALKNEFEEYKKMVKKNPVPFSPSKEDTGKVEKLERKLSIVSEKARDLQDQQVYTIKHYEEQIRDIHKAFAKEKEKLQETIASKEQAHRVRLADLESQMLKQRERAFGLVRDKDEEINSLKATFQTLLPSTVSSKISDKDQPNDTTAVTRKTSTSSDVSLDVTAESRPMLHYVQELARLQIDVARLRRQKHALETSQRDLQLKAAEEKEAFLAQTAILMASVARLERCQTREGANLEYLKNVVLSYLLNTDENRRSHMLNAIATVLQFSDQEKISVIQAMNQKMKVLS
>108931_0:0045d8_{"pub_og_id":"237371at33208","og_name":"GRIP_and_coiled-coil_domain_containing_1_","level_taxid":33208,"organism_taxid":"108931_0","organism_name":"Nilaparvata_lugens","pub_gene_id":"120356647","description":"GRIP_and_coiled-coil_domain-containing_protein_1-like"}
MEKQKSTSKKELLEIIKKQEEDLSKYKKRFQDVVATLKRTLKEKDALESSLMVMRNNSSSDTTSVNLDCSIDDNSSTSSKVEDVHSEDGSSASANESVDHLKGQLATLMQSIATLSSEKSRMEATFQADRKALRVEKEEV
>8019_0:002d11_{"pub_og_id":"237371at33208","og_name":"GRIP_and_coiled-coil_domain_containing_1_","level_taxid":33208,"organism_taxid":"8019_0","organism_name":"Oncorhynchus_kisutch","pub_gene_id":"LOC109896798","description":"GRIP_and_coiled-coil_domain-containing_protein_1"}
MEKFGMSFGGGPSKKELVDAIETQRKQLVQYQTRFKDVVRAYKSLLKEKEALEASLKVLTVSQEVDLSQRGDDGSASGSNMTYDFPDDHCSMHSEDSLDTAASADTATSITSGSTKGDQAEEDQGSSPGEMGATGPGGPSVSQRSEEASGSESGISSSSSGGSEVQQHLTPPPTSSMEADRRVLQLKTQLTTLTSSLATVTQEKSRMEANFQADKRKIKQDMDALQGTLEESKRQHEAEIHALHEQLAESKARVITQQHEREQEQGDHALMLRELQKLLQEERSQRQDAELRLEDTREVLLEVTQAADRGHDYEARLKEVTQQREEMRRSLQTAEAERNKPDPRVEELQRELATLKNHFQQQMQHEIRKVSQAEERLQGQSQLEEGRVASLELRVSELSELLGACEKARQRDQQNTHWLRERILQLDTENKTLAIAASTRGSPLDLSMDEANLDVNVLKERLEKVKRLLLLATQRNHPEQTMEIEKMAEMEGQLGKGTGSCGESSDGEKASALYYQQELRQLKEEFERYKVRAQVVLKNKNAKDCSLAKELEEARDQLAELKEKYINLRIHGDEAEAKHRRELEECQQGKGMLQQGHKQELDRAEAQYRESLLRLEGELHRQRDRTMALLQEKDQELEKLKSIGYSLAGYRSHHSDEGETGADFRATADGGSNNSNNANNMDDLAQEESDIITHALRLAGPNEPTLLLYVEQLARKEVEIGSLRRQKHRLEEDVHQLQGRLIANGERYDEEVAELRGRLDKRHRDQGREGANLEYLKNVIYKFLTLQDTRGRQQTLTAILTILHFSPQEKQAVVKQHQNQAWWTAGMR
>8019_0:0061ff_{"pub_og_id":"237371at33208","og_name":"GRIP_and_coiled-coil_domain_containing_1_","level_taxid":33208,"organism_taxid":"8019_0","organism_name":"Oncorhynchus_kisutch","pub_gene_id":"gcc1","description":"GRIP_and_coiled-coil_domain-containing_protein_1-like"}
MEKFGMSFGGGPSKKELVDTIETQRKQMVQYQTRFKDVVRAYKSLLKEKEALEASLKVLTVSQEVDLSQRGDDGSASGSHLTSELQDDHCSMHSEDSLDTAASADTATSITSGSTKGDQAEEEQGSSPGEMGATGPGGPSVSQRSEEANGSESGISSSSSGGSEVQQHLTPPPTLSMEVDRRVLQLKTQLTTLTSSLATVTQEKSRMEANFQADKRKIKQDMDELQGRLEESRRQHEAEIHALHEQLAESKARVITQQHEREQEQGDHAHMLRELQKLLQEERGQRQDAELRLEDARVVLLEVTQAADRGHDYEARLKEVTQQREEMRRSLQTAEAERNKPDPRVEELQRELTALKNHFQQQMQHEIRKVSQAEERLQEQSQLEEGRVASLELRVSELSELLGACEKARQRDQQNAHRLRERILQLDTENKTLAIAASTRGSPLDLSMDEASLDVNVLKERLEKVKRLLLLATQKSHPEQTMEIEKLAEMEGRLGQGTGSGGESSDGEKASALYYQQELRQLKEEFERYKVRAQVVLKNKNAKDCSLAKELDEARDQLAELKEKYINLRIHDDEAAAKHCRELEDCQQGIGMLQQGHKQELDQAEAQYRESLLRLEGELHRQRDRTMALLQEKDQELEKLKSIGYSLAGYRGHHSDDGDTGADFRATADVGRSKNANNMDDTAQEESDIITQALRLAGPNEPTLLLYAEQLARKEVEIGSLRRQKHRLEEDVHQLQGRLIANGERYDEEVAELRSQLDKRHRDQGREGANLEYLKNVIYKFLTLQDTRGRQQTLTAILTILHFSPQEKQAVVKQHQNQAWWTAGMRR
>178035_0:000dec_{"pub_og_id":"237371at33208","og_name":"GRIP_and_coiled-coil_domain_containing_1_","level_taxid":33208,"organism_taxid":"178035_0","organism_name":"Dufourea_novaeangliae","pub_gene_id":"LOC107186175","description":"GRIP_and_coiled-coil_domain-containing_protein_1"}
MENTNNEQKETEGKDIENEDSEDKSDVSSQDEKTENQEQHKSKTTCTTDNEPSNLQSREIQTDTVETETVDQLKNQLDTLMNSLATLSAEKSKMEANFQIDKKQLRSERDECEKVIKELKEKLKKVQTSNYSEVEQVKCKLIMERHEREKEQADHAKILKEFQKLLYDERRNKEQLEAQLKSQFANKTQCKILEAELEITRNKLKQAEEAAKETPPILLSLQSEMALMKKQHLNAIHEEQKRAASAEQRARVLALTHETRVAGLESRLAELSEIVGGYDRLRQQDQQAIQKLKDQLSDLQDSERSDYLTVNSEPEEIISKIKNLYTKLLDLDNKKSESAHVKSLLNSLGLYDKQHIVDYKEKYDILVQEFEDYKQHISKYSTSNISHSIQSQNMTVHDKNNKTQLHLLKAHNSNLEERMRILSNEVMNKETELQLKLDHQHKSFQEERVRLEHLLLQKDNEFRSKISTLEQQILRQRERSMALIEEKDKEILTLKTSFHALLPKKENPIVESRTDVTKREHKGEPMSDLITGLLTCDSPPILHYSQELARKEVQVSASRRKILELEATLRDKQREIVHVKEKQKEDTKVLQAQIGRLEACKSREGANLEYLKNVFINYLTTNDASSKRHMLNAISTVLRFTTEELNKVKH
>246437_0:0011ab_{"pub_og_id":"237371at33208","og_name":"GRIP_and_coiled-coil_domain_containing_1_","level_taxid":33208,"organism_taxid":"246437_0","organism_name":"Tupaia_chinensis","pub_gene_id":"GCC1","description":"L9KXI7_TUPCH"}
MEKFGMNFGGGPSKKDLLETIETQKKQLLQYQARLKDVVRAYKSLLKEKEALEASIKVLSVSHEADVGLVGVPPPSITLSDSVDDRCSTHSEDSTGTATSLDTAASLTSTKGEFGVDDDRPVRGPPPLKSEEASGSESGVSSSSGDGPCAGGEVDKRLHQLKTQLATLTSSLATVTQEKSRMEASYLADKKKMKQDLEDANKKAEEERGRLEGELKGLQEQIAETKARLITQQHDRAQEQSDHALMLRELQKLLQEERTQRQDLELRLEETREALAGRAYAAEQMEGFELQTKQLTREVEELKSELQAIRDEKNRPDPRLQELQEETARLKSHFQAQLQQEIRKTALAEDQLRQQSQVEEQRVAALENQISEVSELLGTYEKAKQKDQLTIRKLKERILQLDLENKTLALAASSRSPLDSHGDESNLDVNVLKDKMEKLKRLLQVAARKSQVTLDVDKLCDLEIMPSSETADGEKATALYYQQELKQLKEEFERYKMRAQVVLKSKNTKDGNLAKELEASQEQLAELKEKYISLRLSCEELERQHQQEAEDWKQELARLQQLHRQELERNQLDFRDRTLKLEEELHKQRDRALAVLAEKDLELEQLRSVALSSGLPGRRSPVGGGGPGDPADTSPDSLTQALQLAAGNEPTFFLYAEQLARKEVEITSLRKQKHRLEVEVHQLQDRLLEEGERHREEVGALQSHIEKNIRDQSREGANLEYLKNIIYRFLTLPDTLGRQQTLTAILTILHFSPEEKQVIMRLPTSGSWWPSGKR
>2015173_0:00087c_{"pub_og_id":"237371at33208","og_name":"GRIP_and_coiled-coil_domain_containing_1_","level_taxid":33208,"organism_taxid":"2015173_0","organism_name":"Ooceraea_biroi","pub_gene_id":"LOC105277092","description":"A0A026WPB9_OOCBI"}
MAADEKKQNKLGKLKEQTQQDEKDMEPDTKNIENTDKPKVEKVSIPKDDASDNQQSQESQTDPEDTETVEQLKNQLGMLMNQLATLSAEKSKMEANFQIDKKQLRSERDECEKVIKDLKDRLKKAQNVNHSEIEHVKCKLIMERHEREKEHADFVRKTKELQKLLQDEQRNKEQLEGQLKTHLANKTQCKILEAELEITKSKLKQAEEAAKETPPLLLSLQAEMAVMKKQHLNAIREEQKRVAAAEQQARGLAMIHEARVAGLEARLAELSEIVGGYDRLRQQDQVAIQKLKDQLAGLQDIEHETIMSNNQPEEIISKIKGLYTRLLDLDNKKKDSVYVKSLLSSLDLRDEYTDYKEKYDMLLQEFEDYKHQMMCKYNTSSNLFRGVQQQRQNLSITHDKDHDKTQLNLLKVHNSNLEERIRMINNEMLNKERALQEQLEHQQKLHQEERMKLEHTLHQKDNEFRNRISLLEQQLLRQRERSMALVEEKDKEILTLKTSFRALLPNKETAAAIENKTHLRYENTVEPITDLVTGLLTNDSPPILHYTQELARKEVQMSSSRKKILELEATLREQLREMLHVKEQQQEETKMLKAHITRLEACKSREGANLEYLKNVFINYLTTNDASSKRHMLNAISTVLRFTADELSKIKH
>684658_0:0026d7_{"pub_og_id":"237371at33208","og_name":"GRIP_and_coiled-coil_domain_containing_1_","level_taxid":33208,"organism_taxid":"684658_0","organism_name":"Aphidius_gifuensis","pub_gene_id":"122858027","description":"GRIP_and_coiled-coil_domain-containing_protein_1"}
MNSKTKGQLQSSSTNDNVQPEKEPKVQNQLNKEDTMRKTETPEELKTQLGVLMNSLAILSAEKSRMEANFQSDKKLLRNEREECEKTVKDLKEKLKRAQHNTQLEVEHVKYKLIMERHEREKEQADNSSMIKELQRIITDERRNKEILEQQIKDIKNQMVNKTQNKYLEAELEIANNKLKQAEAAVKETPPMLLSLQSELANLKKQYKNALHEERKRVANAEQQAKILEMSHESRVAGLESRLAELSETVGGYDRLRQNDQHAIQKLRDQLVDLKINEDKEQDTTTDINDPDIIKHKIRDLYCCLININNKNNSINIKDFLESLNLKDTNDDIDYQKKYELLQQEFDKYKQQYSNTVDRNNSLKLKNNNSNNNAQDNSSELNLRKSYCKNLEERIRVLNHDINNYENEYKKKLDQQMQQIQEERIRFERILTQKETDYRGKIATLEHQLLRQRERSLALIEDKEKEILTLKSSFHAILTKNNDPLNIERHKNDEKRTIEPSADFITALLSVESPPMLHYAQELARKDIQVSNLRKQNNELEADLRKNQRELLAASERHAKEIKNLESSITRLEAYKSREGANLEYLKNVIVNYLTSNDPSSRRHMMNAISTVLRFTNDEIDKIQRAK
>127582_0:002db7_{"pub_og_id":"237371at33208","og_name":"GRIP_and_coiled-coil_domain_containing_1_","level_taxid":33208,"organism_taxid":"127582_0","organism_name":"Trichechus_manatus_latirostris","pub_gene_id":"LOC101361628","description":"LOC101361628"}
MEKFGMNFGGGPSKKDLLETIETQKQQLLQYQARLKDVVRAYKSLLKEKEALEASIKVLSVSHEADVGLSGVQPPGLNFPDSIDDRCSTHSGDSTGTATSLDTTASLTSTKGEFGVEDDRPARETLPPKSEEASGSESGVSSSSGDGPSAGGEADKRLHQLKTQLATLTSSLATVTQEKSRMEASYLADKKKMKQDLEDAIKKAEEERGRLEGELKGLQEQIAETKARLITQQHDRAQEQSDHALMLRELQKLLQEERTQRQDLELRLEETREALAGQAYAAGQMEGFELQAKQLTREVEELKGELQALRNEKNQPDPRLQDLQEEAARLKSHFQAQLQQEIRKTALAEEQLRQQSQVEEQRVAALENQISEVSELLGTYEKAKQKDQQAIQKLKERILQLDLENKTLALAASSRSPLDSHGEESSLDVNVLKDKMEKLKRLLQVAARKSQVALDVEKLCNPEIMLTSEAADGEKATALYYQQELKQLKEEFERYKMRAQVVLKSKSTKDGNVTKELEEAQEQLAELKEKYISLRLSCEELERQHQQEAEDWKQELAQLQQLHRQELERNQLDFRDRTLKLEEELHKQRDRALAVLAEKDLELEQLRSVALSSSLPGRRSPVGAGGPGDPADTSSPDSLTQALHLAVASEPTFILYAEQLARKEVEITSLRKQKHRLEAEVRQLQDRLLEEGERHREEVGALQSHIEKNIRDQSREGANLEYLKNIIYRFLTLPDALGRQQTLTAILTILHFSPEEKQVIMRLPASGSWWPSGKR
>7425_0:0021f0_{"pub_og_id":"237371at33208","og_name":"GRIP_and_coiled-coil_domain_containing_1_","level_taxid":33208,"organism_taxid":"7425_0","organism_name":"Nasonia_vitripennis","pub_gene_id":"100123541","description":"GRIP_domain-containing_protein"}
MEKSTKIHKEKRPKAQLDSQNNLQDIKNAEQSPSVQKDDSKANSAKEDVKEDTVDGLKSQLETLMNSLAVLSAEKSKMEATFQSEKKQIRGEREEYERVVKNLKDKLKRIQGHAMSEVEHLKYKLIMERHEREKEQTEHSTLTKELHKKVNSEQKAREHLELQLKELKNSIPSKSQNRILEAELDVLKNKLKQAEAAANETPVMLLNLQSEMSSMKKKHRNAILEEQRRAALAEQEAKALAASHEARVAGLEARLAELSDIVGGYDRLRQQDQKSIHKLKDQLITLQNNKKSDRYDNPQQLAEKIKSLYFQLVELDKSSSCTNVKDLLNSLKLCDQSQDFVYKEKYEAVLQELEELKSRPVANETQQQNNETATSNNETQLHRAKSHNKNLEEKLRMLVSEMSEKEKEFQKKLEKQHQIMQEQYSKTEQLLAQKDSEYQNKIVALEQQLLRQRERSLTVIQEKDKEIQMLKSSFDALLPKKSIMLDGGAQKFNLPLARHGSVKSEANDLVSGLITIENNPPMLYYTQELARKEVQISGLRKQNVQLETSLRDLERNSFRIAEKHDEDIQKLETQIKRLEASKSREGANLEYLKNVFINYLTSHDSARKRHMLNAISTVLRFTPEESERIAKIK
>454923_0:002947_{"pub_og_id":"237371at33208","og_name":"GRIP_and_coiled-coil_domain_containing_1_","level_taxid":33208,"organism_taxid":"454923_0","organism_name":"Diachasma_alloeum","pub_gene_id":"LOC107045194","description":"GRIP_and_coiled-coil_domain-containing_protein_1"}
MDKIMKGDTAERHKEKQPFNECQGMAMNSKMKEVNANHTEAKESGSGRRGESVEELKNQLGILMNSLATLSAEKSRMEANFQTDRKALRSEREECDRIIRDLKEKLRRAQHNTHSEIEHLKYKLIMERHEREKEQADNSAMMKELQRVITDERRSKESYEQQIKELRNHVGNKTQNKILEAELEIANNKLKAAEAAVKETPPVLVSLQSEMAALKKQHRMAIHEERKRAAAAEQKAKILEMAHESRVVSLESRLAELSETVGGYDRMRQQDQFAIQKLKDQLSELQRNKVKDYSSRNVDETPEAISRKIRELYNKLLDICNEKDNEFNVDDFLQSMNLRNISKDCDYKEQYEILEQDFESYKQQMSAKLESVNDLKLENKRADKSTELHLARTYSKNLEERIRMLNKEASNKESEINLKLEQQSQQIQEERIRFERILSQKETEFRSKVGALEHQILRQRERSLALLEEKDQEITTLKSSFRAILTKHEGLSGNPDGGDDKKPIESNVDFVTSLLTVDSPPMLHYAQELARRDIQVSGLRKQNSELEATLRENQRDLMATTQRHAEEMKILESKITRLEAYKSREGANLEYLKNVIVNFLTSNDISSRRHMLNAIGTVLRFTPDEMGKIQRTK
>460826_0:000086_{"pub_og_id":"237371at33208","og_name":"GRIP_and_coiled-coil_domain_containing_1_","level_taxid":33208,"organism_taxid":"460826_0","organism_name":"Chelonus_insularis","pub_gene_id":"LOC118074713","description":"GRIP_and_coiled-coil_domain-containing_protein_1"}
MMNSRDGKKLQHNGMIDKLNSTEVKEISELKEETVEELKNQLTTLTNSLATLSAEKSRMEAHFQTDRRQLRTEREECEKVIKDLTDKLKRTQQCVNSEIEHIKYKLIMERHDREKEQADNSAMIKELQKLVANERRAKESLEYQLKELKKQSNNKTTSKVLEAELEIVNNKLKEAEAAVKETPPMLLSLQAEIAALKKHHKNVIYEERKRVIAAEQQAKALEMVHEARVVGLETRLAELSDIVGGYERLRQTDQHAIQKLKDQLSELQLHQDRDHLDLDFNQDPNKIASKIRELYHRLLNMSNQKNTLVNMKEFLKSLDLCFIDDENDYKEKYELLKQEFDQYKEEVVIKLKLLENQSQLENKQEKNSNELNLIKIKNLEEKIQTLNKEANYRENELKKKLEKQLKQFQEEKMKFDVILSQKDSNLRNKIADLEHQLLRQRERSLAVLEEKDQEIRTLKSSIRAMLMKKDNSLFNYDKSSVELEKSSESITDFVSAMLAVDSSPPPLLHYAQELARREIQVTGLRKQNTELENTLRENQQTLLIITQRHADEIQTLEAKISRLEACKSREGANLEYLKNVFVNYLTSTDSSSKRHMLNAIATVLQFNIEEMDKIQKIK
>32391_0:0024e8_{"pub_og_id":"237371at33208","og_name":"GRIP_and_coiled-coil_domain_containing_1_","level_taxid":33208,"organism_taxid":"32391_0","organism_name":"Cotesia_glomerata","pub_gene_id":"123268745","description":"GRIP_and_coiled-coil_domain-containing_protein_1"}
MDKVKKTRVVDNDKKKSSGDDVNSKNENNNSINNGDIEKINDSTRVLEKKEDSVEELKNQLSVLMDSLATLSAEKSRMEASFQTDRRQLRVERDQYEKIIKDLKEKLKRTQHNVQSEVENVKYKLIMERHEREKEYADNSAMIKELQRLVTDERRAKESLEQQLKELKKQANNKIQSKVLEAELEIANNKLKEAEAAVNETPPMLLSLQAEITELRKHHRAALHEERKRAVAAEQQSKALEAIHEARVVGLETRLAELSETVGGYERLRQIDQHAIQKLKDQLSDLQLHEHRDHSDVDFTEDPNKIAAKIRELYARLLDMNNQENSLVNMKEFLKSLDLYSINEDTNEYKERYESLQRDFDIYKEQMSIKLQSLENNFHIDNKDNKNDSSEVNLIKTYCKNLEERVRMLTKELNYRENEMQMKMELQSQQFHEERTKFELILSQKESEYRGKISDLEHQLLRQRERSFSVIEEKDQEVRTLKSSIRNMLMKKDSSLLSTIESKAGLNEKTSEPITDFVSAILSVDNPPLLHYAQELSRREIQVAGLRKQNSELENNLRENQRDLLAITQRHADEIKSMEAKISRLEACKSREGANLEYLKNVVVNYLTSSDSSSRKHMLNAIATVLRFNNEEMEKIQRLK
>143950_0:001916_{"pub_og_id":"237371at33208","og_name":"GRIP_and_coiled-coil_domain_containing_1_","level_taxid":33208,"organism_taxid":"143950_0","organism_name":"Sipha_flava","pub_gene_id":"LOC112684891","description":"GRIP_and_coiled-coil_domain-containing_protein_1"}
MEQNEMGSQSSIKEQSELEKYKKSLHNLVVAYKKLTFEKNALEETLKASTNYDKDDVSETDTSEISNDSQQSRFINLVNTIAGLQREKNEAEELAASEKKHLQNEKIELEKLVKELNNKMDTLKKLQRLEMENIKGKFNKERLQREKEFNDHGVMMRELQKLMAEERRQKEQAESLADNLQKEVTHLRRENENFKKQAFDLETELEEIKQKSKFREEETSSMLAQLRQEVKAVRQNHSSAISQEQQRATEAENRARELAIAHEVRVSNLETRLTELSNSIGVYDKIRHQNEHTILSLKEQVRKLEAEIGNNEEYTVSEIVEKFKYFKNLLLNLAKTSEVPLNIEDIILKDLDFDISNYKIKHIEYPAKQEENIVTNVVSSKQDSSILLNQVKNLQQHVNTLQFERDQLEHKYKEKLEEDNEGNINWKEKYMANDLEWRKRTSFLEQQLLRQRDKAQEMVSEKELELNTLREALQTTKFNRKTSHSSTGSRKEFQDYLNEESNKKGSHLLHYAHELALKDMEISKFKKSKSKIESKYRDLQKSTADMQQQFKTDVDQLNQQLIRLESCKSREGANLEYLKNVTLSYFLTADDKIRKHMVNAIAAVLKFSDSETEKAIKSLSQGK
>8023_0:001cea_{"pub_og_id":"237371at33208","og_name":"GRIP_and_coiled-coil_domain_containing_1_","level_taxid":33208,"organism_taxid":"8023_0","organism_name":"Oncorhynchus_nerka","pub_gene_id":"LOC115133215","description":"GRIP_and_coiled-coil_domain-containing_protein_1-like"}
MEKFGMSFGGGPSKKELVDTIETQRKQLVQYQTRFKDVVRAYKSLLKEKEALEASLKVLTFSQEVDLSQRGDDGSASGSNMTYDFPDDHCSMHSEDSLDTAASADTATSITSGSTKGDQAEEDQGSSPGEMGATGPGGPSVSQRSEEASGSESGISSSSSGGSEVQQHITPPPTSSMEADRRVLQLKTQLTTLTSSLATVTQEKSRMEANFQADKRKIKQDMDALQGRLEESRRQHEAEIHALHEQLAESKARVITQQHEREQEQGDHALMLRELQKLLQEERSQRQDAELRLEDTREVLLEVTQAADRGHDYEARLKEVTQQREEMRRSLQTAEAERNKPDPRVEELQRELATLKNHFQQQMQHEIRKVSQAEERLQGQSQLEEGRVASLELRVSELSELLGACEKARQRDQQNSHWLRERILQLDTENKTLAIAASTRGSPLDLSMDEANLDVNVLKERLEKVKRLLLLATQRNHPEQTMEIEKMAEMEGQLGQGTGSWGESSDGEKASALYYQQELRQLKEEFERYKVRAQVVLKNKNAKDCSLAKELEEARDQLAELKEKYINQRIHGDEAEAKHRRELEECQQGKGMLQQGHKQELDRAEAQYRESLLRLEGELHRQRDRTMALLQEKDQELEKLKSIGYSLAGYRSHHSDEGETGADFRATADGGSNNSNNANNMDDLAQEESDIITHALRLAGPNEPTLLLYVEQLARKEVEIGSLRRQKHRLEEDVHQLQGRLIANGERYDEEVAELRGRLDKRHRDQGREGANLEYLKNVIYKFLTLQDTRGRQQTLTAILTILHFSPQEKQAVVKQHQNQAWWTAGMR
>8023_0:0056ad_{"pub_og_id":"237371at33208","og_name":"GRIP_and_coiled-coil_domain_containing_1_","level_taxid":33208,"organism_taxid":"8023_0","organism_name":"Oncorhynchus_nerka","pub_gene_id":"LOC115106899","description":"GRIP_and_coiled-coil_domain-containing_protein_1-like"}
MEKFGMSFGGGPSKKELVDTIETQRKQMVQYQTRFKDVVRAYKSLLKEKEALEASLKVLTVSQEVDLSQRGDEGSASGSNLTSELQDDHCSMHSEDSLDTAASADTATSITSGSTKGDQAEEEQGSSPGEMGATGPGGPSVSQRSEEANGSESGISSSSSGGSEVQQHLTPPPTLSMEVDRRVLQLKTQLTTLTSSLATVTQEKSRMEANFQADKRKIKQDMDELQGRLEESRRQHEAEIHALHDQLAESKARVITQQHEREQEQGDHAHMLRELQKLLQEERGQRQDAELRLEDARVVLLEVTQAADRGHDYEARLKEVTQQREEMRRSLQTAEAERNKPDPRVDELQRELTALKNHFQQQMQHEIRKVSQAEERLQEQSQLEEGRVASLELRVSELSELLGACEKARQRDQQNAHRLRERILQLDTENKTLAIAASTRGSPLDLSMDEASLDVNVLKERLEKVKRLLLLATQKNHPEQTMEIEKLAEMEGRLGQGTGSGGESSDGEKASALYYQQELRQLKEEFERYKVRAQVVLKNKNAKDCSLAKELEEARDQLAELKEKYINLRIHDDEAEAKHCRELEECQQGIGMLQQGHKQELDQAEAQYRESLLRLEGELHRQRDRTMALLQEKDQELEKLKSIGYSLAGYRGHHSDEGDTGADCRATADVGRSKNANNMDDTAQEESDIITQALRLAGPNEPTLLLYAEQLARKEVEIGSLRRQKHRLEEDVHQLQGRLIANGERYDEEVADLRGQLDKRHRDQGREGANLEYLKNVIYKFLTLQDTRGRQQTLTAILTILHFSPQEKQAVVKQHQNQAWWTAGMRR
>482537_0:002fdd_{"pub_og_id":"237371at33208","og_name":"GRIP_and_coiled-coil_domain_containing_1_","level_taxid":33208,"organism_taxid":"482537_0","organism_name":"Galeopterus_variegatus","pub_gene_id":"GCC1","description":"LOW_QUALITY_PROTEIN:_GRIP_and_coiled-coil_domain-containing_protein_1"}
MEKFGMNFGGGPSKKDLLETIETQKQQLLQYQARLKDVVRAYKSLLKEKELEASIKVLSVSHEADVGLAGVQPPGLTFPDSVDDRCSTHSEDSTGTATSLDTAASLTSTKGEFGVEDDRPTRGPPPKSEEASGSESGVSSSSGDGPFAGGEVDKRLQQLKTQLATLTSSLATVTQEKSRMEASYLADKKKMKQDLEDTNKKAEEERGRLEGELKGLQEQIAETKARLITQQHDRAQEQSDHALMLRELQKLLEERTQRQDLELRLEETREALAGRAYAAEQMEGFELQTKQLTQKVEELKGELQAIRDEKNQPDPRLQELQEEAARLKSHFQAQLQQEMRKTALAEDQLRQQSQVEEQRVAALENQISEVSELLGTYEKAKQRDQLAMQKLKERILQLDLENKTLALAASSRSPLDSYGEESSLDVNVLKDKMEKLKRLLQVAARKIQVTLDVEKLCDVEVMSSSETGDGEKATALYYQQELKQLKEEFERYKMRAQVVLKSKNTKDGNLAKELEAAQEQLAELKEKYISLRLSCEELERQRQQEAENWKQELARLQQLHRQELEQSQLDFRDRTLKLEEELHKQRDRALAVLAEKDLELEQLRSVALSSGLPGRRSPVGGGGSGDPADTSSPDSLTQALQFAANIRDQSREGANLEYLKNIIYRFLTLPDNLGRQQTLTAILTILHFSPEEKQVIMRLQTSGSWWSSGKR
>30213_0:002083_{"pub_og_id":"237371at33208","og_name":"GRIP_and_coiled-coil_domain_containing_1_","level_taxid":33208,"organism_taxid":"30213_0","organism_name":"Vespula_pensylvanica","pub_gene_id":"122635052","description":"GRIP_and_coiled-coil_domain-containing_protein_1"}
MGDINEKKMGKNENHKEEQISSASENTQSTDIQSTNINKEQAETNKSSEKSKNIEDIDGQQSSTVQRDTETVKQLKNQLETLMNSLATLSAEKSKMEANFQNDRKQLRMEREECEKVIRELKEKLKKGQNHNISEIEHVKCKLIMERHEREKEKANHASTIKELQKMLNEELRNKEQLEQQLKNLFANKTQCKILEAELEITKNKLKQAEEAAKETPPLLLSLQAEMVAMKKQHRYAILEEQRRAATAEQQARTLAMTHETRVAGLESRLAELSETVGEYDRLRQQDQRSIQNLKDQLSNIQDAEHKECVNVPNEPEEIISKIKILYGHLLYLDNKKDDSAYVESLLKHLELNGKYKDSEYKEKYETLLQEFKMHKEQVLTKYDVDTSLLRKGHQQTYNLMDLRDKENSKTQLHLLKTHNNNLEERIRTLNSKLIQKEKELQIKIDYYQQLLQEERAKSEHVLSQKENEFRSKICTLEQQLLRQRERSVALVQEKEKEILTLKASFHALIPKKDSSFREGERSVIKSENKSESSGDIVTGLLNNDSPPILHYTQELARHEVQISSTRKRILELEALLREKERQLLHVTEKHKEELKTVQTQVARLEACKSREGANLEYLKNVLINYLTTNDSSSKRHILNAISTVLRFTPDELEKVNHAK
>219809_0:001f43_{"pub_og_id":"237371at33208","og_name":"GRIP_and_coiled-coil_domain_containing_1_","level_taxid":33208,"organism_taxid":"219809_0","organism_name":"Pseudomyrmex_gracilis","pub_gene_id":"LOC109858999","description":"GRIP_and_coiled-coil_domain-containing_protein_1"}
MATAKEETTLQNKDSKLERQNEKEKKITELDAENTENVARIDQSIPKSDSSIDQQSRVTQTDPEDTETVELLKNQLGVLMNQLSTLSAEKSKMEANFQIDKKQLRSERDECEKVIKDLKERLKKTQNVNHSEVEHIKCKLIMERHEREKEQADFVKKIKELQKLLYDEQRSKEQLEGQLKTHLANKTQCKILEAELEITKTKLKQAEEAAKETPPHFLSLQAEMAMMKKQHLNAIREEQKRASAAEQQARGLAMKHEARVAGLEARLAELSEIVGSYDRLRQQDQLAIQKLKDQLAALQDTDHNETVTSNNQAEEIISNIKALYTRLLDLDNKKKDSTFVKSLLESLDLRDENSVYKEKYDALMQEFEDYKHQVKCKYNMSNVLRSTQQQNLSLAHDKDHDKTQLNLLKVHNSNLEERIRMISNEMLNKERALQEQLEHQQKVFHEERLKLENTLHQKDNEYRNRISTLEQQLLRQRERSMALVEEKDKEIITLKASFRALLPNKETATENKTHRHEGTVEPVSDLVTGLLTNDSPLILHYTQELSRKEVQMSSLRKRILELEATLREQQREIVHIKEQQQEETKMLKTHITRLEACKSREGANLEYLKNVFINYLTTNDASSKRHMLNAISTVLRFTPDELSKIKH
>8036_0:000783_{"pub_og_id":"237371at33208","og_name":"GRIP_and_coiled-coil_domain_containing_1_","level_taxid":33208,"organism_taxid":"8036_0","organism_name":"Salvelinus_alpinus","pub_gene_id":"LOC111950881","description":"GRIP_and_coiled-coil_domain-containing_protein_1"}
MEKFGMSFGGGPSKKELVDAIETQREQLVQYQTRFKDVVRAYKSLLKEKEALEASLKVLTVSQEVDLSQRGDDGSASGSHMTYDFPDDHCSMHSEDSLDTAASADTATSGSTKGDQAEEEQGSSPGEMGATGPGGPSVSQRSEEASGSESGISSNSSGGSEVQQHLTPPPTSSMETDRRVLQLKTQLTTLTSSLATVTQEKSRMEANFQADKRKIKQDMDALQGRLEEARRQHEAEIHALHEQLAESKARVITQQHEREQEQGNHALMLRELQKLLQEERSQRQDAELRLEDTREVLLEVTQAADRGHDYEARLKEVTQQREEMRRSLQTAEAERNKPDPRVEELQRELTALKNHFQQQMQHEIRKLSQAEERLQGQSQLEEGRVASLELRVSELSELLGACEKARQRDQQNVHWLRERILQLDTENKTLAIAASTRGSPLDLSMDEVNLDVNVLKERLEKVKRLLLLATQRNHPEQTMEIEKLAEMEGRLGQGMGSGGESSDGEKASALYYQQELRQLKEEFERYKVRAQVVLKNKNAKDCSLKELEEARDQLAELKEKYINLRIHDEAEAKRRELEECQQGKVMLQQGHKQELDRAEAQYRESLLRLEGELHRQRDRTMALLQEKDQELEKLKSIGYSLAGYRSHHSDEGETGADFRATADGGSNNSNNANNMDDLAQEESDIITHALRLAGPNEPTLLLYEQLARKEVEIGSLRRQKHRLEEDVHQLQGRLIANGERYDEEVAELRGQLDKRHRDQGREGANLEYLKNVIYKFLTLQDTRGRQQTLTAILTILHFSPQEKQAVVKQHQNQAWWMAGMR
>8036_0:005044_{"pub_og_id":"237371at33208","og_name":"GRIP_and_coiled-coil_domain_containing_1_","level_taxid":33208,"organism_taxid":"8036_0","organism_name":"Salvelinus_alpinus","pub_gene_id":"LOC111951264","description":"GRIP_and_coiled-coil_domain-containing_protein_1"}
MEKFGMSFGGGPSKKELVDTIETQRKQMVQYQTRFKDVVRAYKSLLKEKEALEASLKVLTVSQEVDLSQRGDDGSASGSHLTSELQDDHCSMHSEDSLDTAASADTATSITSGSTKGDQAEEEQGSSPGEMGATGPGGPSVSQRSEEANGSESGISSSSSGGSEVQQHLTPPPTSSMEVDRRVLQLKTQLTTLTSSLATVTQEKSRMEANFQADKRKIKQDMDELQGRLEESRRQHEAEIHALHEQLAESKARVITQQHEREQEQGDHAHMLRELQKLLQEERGQRQDAELRLEDAREVLLEVTQAADRGHDYEARLKEVTQQREEMRRSLQTAEAERNKPDPRVEELQRELSALKNHFQQQMHHEIRRVSQAEERLQEQSQLEEGRVASLELRVSELSELLGACEKARQRDQQNAHRLRERILQLDTENKTLAIAASTRGSPLDLSMDEASLDVNVLKERLEKVKRLLLLATQKNHPEQTMEIEKLAEKEGRLGQGTGSGGESSDGEKASALYYQQELRQLKEEFERYKVRAQVVLKNKNAKDCSLKELEEARDQLAELKEKYINLRIHDDEAEAKQRRELEECQQGIGMLQQGHKQELDRAEAQYRESLLRLEGELHRQRDRTMALLQEKDQELEKLKSIGYSLAGYRSHHSDEGDTGADFRATADGGSNNSNNANNMDDLAQEESDIITQALRLAGPNEPTLLLYEQLARKEVEIGSLRRQKHRLEEDVHQLQGRLIANGERYDEEVAELRGQLDKRHRDQGREGANLEYLKNVIYKFLTLQDTRGRQQTLTAILTILHFSPQEKQAVVKQHQNQAWWTAGMR
>143292_0:0012e2_{"pub_og_id":"237371at33208","og_name":"GRIP_and_coiled-coil_domain_containing_1_","level_taxid":33208,"organism_taxid":"143292_0","organism_name":"Manis_pentadactyla","pub_gene_id":"118924378","description":"GRIP_and_coiled-coil_domain-containing_protein_1"}
MEKFGMNFGAGPSKKELLETIETQKKQLLQYQARLKDVVRAYKSLLKEKEALEASIKVLSVSHEADVDLAGVQPPGLTFPESVEDRCSTHSEDSTGTATSLDTAASLTSTKGEFGVEDDRLARGPPPPKSEEASGSESGVSSSSGDGLSGGGEVDKRLHQLKTQLATLTSSLATVTQEKSRMEASYLSDKKKMKQDLEDASKKAEEERCRLEGELKGLQEQIAETKARLITQQHDRAQEQSDHALMLRELQKLLQEERTQRQDLELRLEETREALAGRTYVAGQMEGFELQTKQLTLEVEELKGELQALREQKNRPDPRLQELQEEAACLKSHFQAQLQQEMRKTALVEDQLRQQSQVEEQRVAALENQISEVSELLGTYEKAKQKDQLAIQKLKERILQLDLENKTLALAASSRSPLDSHGEDSNLDVNVLKDKMEKLKRLLQVAVRKSQVTLDVEKLCNLEIMPSSEAADGEKATALYYQQELKQLKEEFERYKVRAQVVLKSRNTKDGNLAKELEEAQEQLAELKEKYISLRLSCEELERQHQQEADDWKQELARLQHLHRQELERSQLDFRDRTLKLEEELHKQRDRALAVLAEKDLELEQLRSVALISGLPGRRSPVGGGGPGDPADPSSPDSLTQALQLAAANEPTFFLYAEQLARKEVEITSLRKQKYRLEVEVHQLQDRLLEEGERHREEVGALQSHIEKSIRDQSREGANLEYLKNIIYRFLTLPDALGRQQTLIAILTILHFSPEEKQVIMRLPTSGSWWPSGKR
>83485_0:000c32_{"pub_og_id":"237371at33208","og_name":"GRIP_and_coiled-coil_domain_containing_1_","level_taxid":33208,"organism_taxid":"83485_0","organism_name":"Linepithema_humile","pub_gene_id":"LOC105668891","description":"GRIP_and_coiled-coil_domain-containing_protein_1-like_isoform_X1"}
MATVEEKKISTQSKDGTPEKQKNQKDEKVVESDAENTKNIAKIDKSEIDKSSISKNNISIIQQSCETQTDPEDTETMEQLKNQLGILMNQLATLSAEKSKMEANFQIDKKQLRSERDECEKVIKDLKDRLKKAQNVNYSEIEQVKCKLIMERHEREKEHGDFVKKLKELQKLLYDEQRSKEQLEGQLKTHLANKTQCKILEAELEITKTKLKQAEEAAKETPPLLLSLQSEMAVMKKQHLNAIREEQKRVVAAEQQARGSVMIHEARVAGLEARLAELSEIVGGYDRLRQQDQLAIQKLKDQLAALQDTEYNEATMSNNQPDEIISKIKTLYTCLLDFDNKKKDSAYVKTLLNSLDLEDEHLDYKEKYDTLLQDFEDYKHQMKCKYNTSNVHMLRGIQQQRQNLTLSHDKDHDKTQLNLLKVHNSNLEERIRMISNEMLSKERALQEQLEHQQKLFQEERLKLEHTLHQKDNEYRHRISTLEQQLLRQRERSMALVEEKDKEILTLKTSFRALLPNKETATENKTHLNRFENTVEPVTDLVTGLLTNDSPPILHYTQELARKEVQMSSSRKKILELEATLREQQREMLHIKEQQQEEAKALKAHITRLEACKSREGANLEYLKNVFINYLTTNDASSKRHMLNAISTVLRFTPDELSKIKH
>8040_0:00222e_{"pub_og_id":"237371at33208","og_name":"GRIP_and_coiled-coil_domain_containing_1_","level_taxid":33208,"organism_taxid":"8040_0","organism_name":"Salvelinus_namaycush","pub_gene_id":"120049860","description":"GRIP_and_coiled-coil_domain-containing_protein_1-like"}
MEKFGMSFGGGPSKKELVDAIETQREQLVQYQTRFKDVVRAYKSLLKEKEALEASLKVLTVSQEVDLSQRGDDGSASGSHMTYDFPDDHCSMHSEDSLDTAASADTATSATSGSTKGDQAEEEQGSSPGEMGATGPGGPSVSQRSEEASGSESGISSNSSGGSEVQQHLTPPPTSSMETDRRVLQLKTQLTTLTSSLATVTQEKSRMEANFQADKRKIKQDMDALQGRLEEARRQHEAEIHALHEQLAESKARVITQQHEREQEQGNHALMLRELQKLLQEERSQRQDAELRLEDTREVLLEVTQAADRGHDYEARLKEVTQQREEMRRSLQTAEAERNKPDPRVEELQRELTALKNHFLQQMQHEIRKLSQAEERLQGQSQLEEGRVASLELRASELSELLGACEKARQRDQQNAHWLRERILQLDTENKTLAIAASTRGSPLDLSMDEVNLDVNVLKERLEKVKRLLLLATQRNHPEQTMEIEKLAEMEGRLGQGMGSGGESSDGEKASALYYQQELRQLKEEFERYKVRAQVVLKNKNAKDCSLVKELEEARDQLAELKEKYINLRIHGDEAEAKHRRELEECQQGKGMLQQGHKQELDRAEAQYRESLLRLEGELHRQRDRTMALLQEKDQELEKLKSIGYSLAGYRSHHSDEGETGADFRATAEGGSNNANNMDDLAQEESDIITHALRLAGPNEPTLLLYVEQLARKEVEIGSLRRQKHRLEEDVHQLQGRLIANGERYDEEVAELRGQLDKRHRDQGREGANLEYLKNVIYKFLTLQDTRGRQQTLTAILTILHFSPQEKQAVVKQHQNQAWWMAGMR
>8040_0:007ead_{"pub_og_id":"237371at33208","og_name":"GRIP_and_coiled-coil_domain_containing_1_","level_taxid":33208,"organism_taxid":"8040_0","organism_name":"Salvelinus_namaycush","pub_gene_id":"120032229","description":"GRIP_and_coiled-coil_domain-containing_protein_1-like"}
MEKFGMSFGGGPSKKELVDTIETQRKQMVQYQTRFKDVVRAYKSLLKEKEALEASLKVLTVSQEVDLSQRGDDGSASGSHLTSELQDDHCSMHSEDSLDTAASADTATSITSGSTKGDQAEEEQGSSPGEMGATGPGGPSVSQRSEEANGSESGISSSSSGGSEVQQHLTPPPTSSMEVDRRVLQLKTQLTTLTNSLATVTQEKSRMEANFQADKRKIKQDMDELQGRLEESRRQHEAEIHALHEQLAESKARVITQQHEREQEQGDHAHMLRELQKLLQEERGQRQDAELRLEDAREVLLEVTQAADRGHDYEARLKEVTQQREEMRRSLQTAEAERNKPDPRVEELQRELSALKNHFQQQMHHEIRRVSQAEERLQEQSQLEEGRVASLELRVSELSELLGACEKARQRDQQNAHRLRERILQLDTENKTLAIAASTRGSPLDLSMDEASLDVNVLKERLEKVKRLLLLATQKNHPEQTMEIEKLAEMEGRLGQGSGSGGESSDGEKASALYYQQELRQLKEEFERYKVRAQVVLKNKNAKDCSLAKELEEARDQLAELKEKYINLRIHDDEAEAKHRRELEECQQGIGMLQQGHKQELDRAEAQYRESLLRLEGELHRQRDRTMALLQEKDQELEKLKSIGYSLAGYRSHHSDEGDTGADFRATADAGRSKNGNNMDDPAQEESDIITQALRLAGPNEPTLLLYAEQLARKEVEIGSLRRQKHRLEEDVHQLQGRLIANGERYDEEVAELRGQLDKRHRDQGREGANLEYLKNVIYKFLTLQDTRGRQQTLTAILTILHFSPQEKQAVVKQHQNQAWWTAGMR
>13735_0:0014ea_{"pub_og_id":"237371at33208","og_name":"GRIP_and_coiled-coil_domain_containing_1_","level_taxid":33208,"organism_taxid":"13735_0","organism_name":"Pelodiscus_sinensis","pub_gene_id":"GCC1","description":"LOW_QUALITY_PROTEIN:_GRIP_and_coiled-coil_domain-containing_protein_1"}
MRGDRCRLLQYQTRLGDVVRAYKSLLAEKEALEASLKVLSVSHETDAGLGGPPPPGAAHSAVSLADCADDRSSAHSEDSTGTATSVDTAASLASAKGELGTDDERTGAGGPPLKSEEASESESGVSTSSGDVPGAASETDKRVLQLKTQLATLTSSLATVTQEKSRMEASYQADKKKMKQDLDEASKKAEEERSKLEAEMKCVQEQLAETKARLITQQHDRAQEQSDHAVMLRELQKLLQGERTLRQDVELKLEETREALAGRVYMADRVEESELQTKQLNRVVEELKRELQAVQETSSKPDPRLQELQEEMASLKSHFQAQLLQEMKKTAQAEEQLRQHAQRVATMESQVSEVSELLGTYEKAKQKDQMTIQKLKERIVQLDLENKTLAIAASSRSPVDIHVEETSLDVNVLKDKMEKLKKLLQMASKNSQPALDIEKLCELELPKGTEAGDGEKATALYYQQELKQLKEEFERYKMRAQVVLKNKSAKDGNLAKELEDAQEQLADLKEKYVALRLSCEEMEKQHRQEMEAKKQEASLLQQLHRQELEKCQLDYRERALKLEEEMHKQRDRALAVLSEKDQELEQLRSVAVPYGLQGPKNYLPPGSDMSSDDLMSAVSSENLTQALQLAATNEPTFFLYAEQLARKGVEIVALRKQKHKLDVEVHQLQERLLVEEEKHREEVSILQDHIQKNVRDKSREGANLEYLKNIVYRFLTLPNSLGRQQTLTAILTILHFSPEEKQVIMRHSANSSWWLSGKR
>8030_0:003194_{"pub_og_id":"237371at33208","og_name":"GRIP_and_coiled-coil_domain_containing_1_","level_taxid":33208,"organism_taxid":"8030_0","organism_name":"Salmo_salar","pub_gene_id":"LOC106609139","description":"LOC106609139"}
MEKFGMSFGGGPSKKELVDAIETQRKQLVQYQTRFKDVVRAYKSLLKEKEALEASLKVLTVSQEVDLSQRGDDGSASGSHMTYDFPDDHCSMHSEDSLDTAASADTATSATSGSTKGDQAEEEQGSSPGEMGATGPGGPSVSQRSEEASGSESGISSSSSGGSEVQQHQTPPPTSSMEADRRVLQLKTQLTTLTSSLATVTQEKSRMEANFQADKRKIKQDMDALQGRLEEARRQHEAEIHTLHEQLAESKARVITQQHEREQEQGNHALMLRELQKLLQEERSQRQDAELRLEDTRAVLLEVTQAADRGHDYEARLKEVTQQREEMRRSLQTAEAERNKPDPRVEELQRELMALKNHFQQQMQHEIRKVSQAEERLQGQSQLEEGRVASLELRVSELSELLGACEKARQRDQQNAHWLRERILQLDTENKTLAIAASTRGSTLDLSMDEANLDVKVLKERLEKVKRLLLLATQRNHPEQTMEIEKLAEMEGRLGQGTGSGGESSDGEKASALYYQQELRQLKEEFERYKVRAQVVLKNKNAKDCSLAKELEEARDQLAELKEKYINLRIHGDEAEAKHRRELEECQQGKGMLQQGHKQELDRAEAQYRESLLRLEGELHRQRDRTMALLQEKDQELEKLKSIGYSLAGYRSHHSDEGETGADSRATADSGSNNNSNNANNMDDLAQEESDIITHALRLAGPNEPTLLLYAEQLARKEVEIGSLRRQKHRLEEDVHQLQGRLIANGERYDEEVAELRGQLDKRHRDQGREGANLEYLKNVIYKFLTLQDTRGRQQTLTAILTILHFSPQEKQAVVKQHQNQAWWTAGMR
>8030_0:007367_{"pub_og_id":"237371at33208","og_name":"GRIP_and_coiled-coil_domain_containing_1_","level_taxid":33208,"organism_taxid":"8030_0","organism_name":"Salmo_salar","pub_gene_id":"LOC106576029","description":"LOC106576029"}
MEKFGMSFAGGPSKKELLDTIETQRKQMVQYQTRFKDVVRAYKSLLKEKEALEASLKVLTVSQEVDLSQRGDDGSVSGSHLTSELQDDHCSMHSEDSLDTAASADTATSITSGSTKGDQAEEEQGSSPEEMGATGPGGPSVSQRSEEANGSESGISSSSSGGSEVQQHLTPPPTSSMEADRRVLQLKTQLTTLTSSLATVTQEKSRMEANFQADKRKIKQDMDELQGRLEESRRQHEAEIHALHEQLAESKARVITQQHEREQEQGDHAHMLRELQKLLQEERGQRQDTELRLEDAREVLLEVTQAADRGHDYEARLKEVTQQREEMRRSLQTAEAERNKPDPRVEELQRELTVLKNHFQQQMQHEIRKVSQAEERLQEQSQLEEGRVASLELRVSELSELLGACEKARQRDQQNAHRLRERILQLDTENKTLTIAASTRGSPLDLSMDEASLDVNVLKERLEKVKRLLLLATQKNHPEQTMEIEKLAEMEGRLGQGMGSGGESSDGEKASALYYQQELRQLKEEFERYKVRAQLVLKNKNAKDCSLAKELEEARDQLAELKEKYINLRIHDDEAEAKHRRELEECQQGIGMLQQGHKQELDRAEAQYRESLLRLEGELHRQRDRTMALLQEKDQELEKLKSIGYSLAGYRGHHSDEVDTGADFRATTDAGRSKNGNNMDDPAQEESDIITQALRLAGPNEPTLLLYAEQLARKEVEIGSLRRQKHRLEEDVHQLQGRLIANGEGYEVEVAELRGQLDKRHRDQGREGANLEYLKNVIYKFLTLQDTRGRQQTLTAILTILHFSPQEKQVVVKQHQNQAWWTAGMR
>69319_0:000cf6_{"pub_og_id":"237371at33208","og_name":"GRIP_and_coiled-coil_domain_containing_1_","level_taxid":33208,"organism_taxid":"69319_0","organism_name":"Microplitis_demolitor","pub_gene_id":"LOC103574194","description":"GRIP_and_coiled-coil_domain-containing_protein_1"}
MSHTIDWLYNKYVIIDNDKKKSSDDDVRARTESKSLTNNGNIEKTTEGKGVVEKKEESIEGLKNQLRVLMDSLATLSAEKSRMEANFQADRRQLRIERDEYEKTIKDLKEKLKKTQHNVQSEVEHYKYKLIMERHEREKEHVDNSAMIKELQRLVTDERRAKESLEQQIKELKKQANNKTQSKVLEAELEIANNKLKEAEAAVNETPPMLLSLQTEIAGLRKHHRIAIHEERKRAAAAEQQSKALEAIHEARVVGLETRLAELSDTVGGYERLRQIDQHAIQKLKDQLSELQLHEHRDHVDVEFTEDPNKIAAKIRELYARLLDMNNQENSLVNMKEFLKSLDLHSINEEVNDYKEKYESLQRDFEMYKEQMSIKLKSLESNLHGDNKDNKNDSSDVNLIKTYSKNLEERIRMLSKELNYRENEMQMKMELQSQQFNEERTKFNLILSQKESEYRGKISDLEHQLLRQRERSFAVIEEKDQEIRTLKSSIRTMLLKKDSNLLSTMDSKSGFNDKSPEPIADFVSAMLSVDNPPLLHYAQELSRREIQVAGLRKQNSELENNLRENQRDLLAVTQRHADEIKSLEAKISRLEACKSREGANLEYLKNVVVNYLTSSDPSSRKHMLNAIATVLRFNTEEMEKIQRLK
>7446_0:002023_{"pub_og_id":"237371at33208","og_name":"GRIP_and_coiled-coil_domain_containing_1_","level_taxid":33208,"organism_taxid":"7446_0","organism_name":"Vespa_mandarinia","pub_gene_id":"118448547","description":"GRIP_and_coiled-coil_domain-containing_protein_1-like"}
MGDIKEKKMGKNENHNEEEISSASGNTQSTDIQSTDINKEQTKTNKSSGKSKNVEAIDAQQSLAVQRDTETVKQLKNQLETLMNSLATLSAEKSKMEANFQNDRKQLRMEREECEKVIRELKEKLKKGQNHNVSEIEHVKCKLIMERHEREKERANHASTIKELQKILNEELRNKEQLEQQMKNLFANKTQCKILEAELEITKNKLKQAEEAAKETPPLLLSLQAEMVAIKKQHRYAILEEQRRAATAEQQARTLAMTHETRVAGLESRLAELSETVGEYDRLRQQDQRSIQNLKDQLSNMQDVEHKECVNMPSEPEEIISKIKILYGRLLYLDNKKEDSAYVESLLKHLELNGKYNDSEYKEKYETLLQEFKMHKEQVPTKYDVDTSLLRKGHQQIYNLMDLRDKENIKTQLHLLKTHNNNLEERIRTLNSKLIQKEKELQIKIDYYQQLLQEERAKSEHVLSQKENEFRSKICTLEQQLLRQRERSVALVQEKEKEILTLKASFHALIPKKDPSFWEGERNVIKSENKSESSGDIVTGLLNNDSPPILHYTQELARHEVQISSTRKRILELEALLREKERQLLHITEKHKEELKAIQTQVARLEACKSREGANLEYLKNVLINYLTTNDSSSKRHILNAISTVLQFTSDELEKVNHVK
>27675_0:001885_{"pub_og_id":"237371at33208","og_name":"GRIP_and_coiled-coil_domain_containing_1_","level_taxid":33208,"organism_taxid":"27675_0","organism_name":"Choloepus_didactylus","pub_gene_id":"119534156","description":"GRIP_and_coiled-coil_domain-containing_protein_1"}
MEKFGMSFGGGPSKKDLLDTIESQKKQLLQYQARLKDVVRAYKSLLKEKEALEASIKVLSVSHEADLSLTGVQPPGLTFPDSVDDRCSTHSGDSTGTATSLDTAASLTSTKGEFGGEDDRSVRGPPPAKSEEASGSESGVSSSSGDGPPAGGEADKRLHQLKTQLATLTSSLATVTQEKSRMEASYLADKKKMKQDLEDANKKAEEERGLLEGEVKGLQEQIAETKARLISQQHDRAQEQSDHALMLRELQKLLQEERIQRQDLELRLEETREALVGQAYAADQIEGFELQTKQLTREVEMLKGELQALRDEKNQPDPRLQELQEEASCLKSHFQAQLQQEMRKTALAEDQLRQQSQVEEQRVAALENQISEVSELLGTYEKAKQKDQLTIQKLKERILQLDMENKTLALAASSRSPLDSHGEEPSLDVSVLKDKMEKLKRLLQVAARKSQMTLDVEKLCDLEIMPSSEAADGEKATALYYQQELKQLKEEFERYKMRAQVVLKSKSTKDGNLAKDLEEAQEQLAELKEKYISLRLSCEELERQHQQEAEAQRQELARLQQLHRQELERSQLDFRDRTLKLEEELHKQRDRALAVLAEKDLELEQLRSVALSSGLPGRRSPVGGGVLGDPADKSTSDSLTQALQLAAASEPTFFLYAEQLARKKVEITSLRKQKHRLEVEVHQLQDRLLEEGERHREEVGALQSHIEKNIRDQSREGANLEYLKNIIFRFLTLPDMLGRQQTLTAILTILHFSPEEKQVIMRLPASGSWWPSGKR
>8022_0:005bc1_{"pub_og_id":"237371at33208","og_name":"GRIP_and_coiled-coil_domain_containing_1_","level_taxid":33208,"organism_taxid":"8022_0","organism_name":"Oncorhynchus_mykiss","pub_gene_id":"LOC110490204","description":"GRIP_and_coiled-coil_domain-containing_protein_1"}
MEKFGMSFGGGPSKKELVDTIETQRKQMVQYQTRFKDVVRAYKSLLKEKEALEASLKVLTVSQEVDLSQRGDDGSASGSHLTSELQDDHCSMHSEDSLDTAASADTATSITSGSTKGDQAEEVQGSSPGEMGATGPGGPSVSQRSEEANGSESGISSSSSGGSEVQQHLTPPPTLSMEVDRRVLQLKTQLTTLTSSLATVTQEKSRMEANFQADKRKIKQDMDELQGRLEESRRQHEAEIHALHEQLAESKARVITQQHEREQEQGDHAHMLRELQKLLQEERGQRQDAELRLEDARVVLLEVTQAADRGHDYEARLKEVTQQREEMRRSLQTAEAERNKPDPRVEELQRELTALKNHFQQQMQHEIRKVSQAEERLQEQSQLEEGRVASLELRVSEVSELLGACEKARQRDQQNAHRLRERILQLDTENKTLAIAASTRGSPLDLSMDEASLDVNVLKERMEKVKRLLLLATQKSHPEQTIEIEKLDEMEGRLGQGTGSGGESSDGEKASALYYQQELRQLKEEFERYKVRAQVVLKNKNAKDCSLAKELEEARDQLAELKEKYINLRIHDDKAEAKHCRELEECQQGIGMLQQGHKQELDQAEAQYRESLLRLEGELHRQRDRTMALLQEKDQELEKLKSIGYSLAGYRGHHSDEGDTGADFRATADVGRSKNANNIDDPAQEESDIITQALRLAGPNEPTLLLYAEQLARKEVEIGSLRRQKHRLEEDVHQLQGRLIANGERYDEEVAELRGQLDKRHRDQGREGANLEYLKNVIYKFLTLQDTRGRQQTLTAILTILHFSPQEKQAVVKQHQNQAWWTAGMRR
>8022_0:007c32_{"pub_og_id":"237371at33208","og_name":"GRIP_and_coiled-coil_domain_containing_1_","level_taxid":33208,"organism_taxid":"8022_0","organism_name":"Oncorhynchus_mykiss","pub_gene_id":"LOC110500256","description":"GRIP_and_coiled-coil_domain-containing_protein_1"}
MEKFGMSFGGGPSKKELVDAIETQRKQLVQYQTRFKDVVRAYKSLLKEKEALEASLKVLTVSQEVDLSQRGDDGSASGSHMTYDFPDDHCSMHSEDSLDTAASADTATSITSGSTKGDQAEEDQGSSPGEMGATGPGGPSVSQRSEEASGSESGISSSSSGGSEVQQHLTPPPTSSMEADRRVLQLKTQLTTLTSSLATVTQEKSRMEANFQADKRKIKQDMDALQGRLEESRRQHEAEIHALHEQLAESKARVITQQHEREQEQGDHALMLRELQKLLQEERSQRQDAELRLEDTREVLLEVTQAADRGHDYEARLKEVTQQREEMRRSLQTAEAERNKPDPRVEELQRELATLKNHFQQQMQHEIRKVSQAEERLQGQSQLEEGRVASLELRVSELSELLGACEKARQRDQQNAHWLRERILQLDTENKTLAIAASTRGSPLDLSMDEANLDVNVLKERLEKVKRLLLLATQRNHPEQTMEIEKMAEMEGRLGQGTGSWGESSDGEKASALYYQQELGQLKEEFERYKVRAQVVLKNKNAKDSSLAKELEEARDQLAELKEKYINLRIHGDEAEAKHRRELEECQQGKGMLQQGHKQELDRAEAQYRESLLRLEGELHRQRDRTMALLQEKDQELEKLKSIGYSLAGYRSHHSDEGETGADFRATADGGSNNSNNANNMDDLAQEESDIITHALRLAGPNEPTLLLYVEQLARKEVEIGSLRRQKHRLEEDVHQLQGKLIANGERYDEEVAELRGRLDKRHRDQGREGANLEYLKNVIYKFLTLQDTRGRQQTLTAILTILHFSPQEKQAVVKQHQNQAWWTAGMR
>38654_0:003657_{"pub_og_id":"237371at33208","og_name":"GRIP_and_coiled-coil_domain_containing_1_","level_taxid":33208,"organism_taxid":"38654_0","organism_name":"Alligator_sinensis","pub_gene_id":"GCC1","description":"GCC1"}
MRSASGPTCEPAGRRSRGAMEKFGMNFGGGPSKRDLVETIESQKKQLLQYQARLKDVVRAYKSLLKEKDALEASVTALSASHEAHGGPPAPPDPRLQTLREEMGSLKHHFQAQLLQEMRKTAQAEEQLRQQAQMEERRVASLEGQVSEASELLGTYERAKQKDQLVIQKLKDRIMQLDLENKTLAIAASSRSPVDLHLEEANLDVNVLKDKMEMLKRLLQAAAKKSQPALDIEKLCELELPRGHEAGDGEKATALYYQQELKQLKEEFERYKMRAQVVFKNKSAKDGSTAKELEEAQEQLAELKEKYVALRLSCEEMEKQHQQELEARKQELCHLQQGHRQELERCQLEYRERSLMLEEEMHKQRDRALAMLAEKDQELEQLRAVAVPYGLHGSKSYLGPGGNVGDDSLAGDISSENLTQALHIAAASEPTFFLYAEQLARKEVEITALRKQKHQLETEVHQLQEKILVEGEKHREEVSVLQDRIQKTVRDQSREGANLEYLKNIVYRFLTLTDSLGRQQTLTAILTILHFSPEEKQVVMRHSAYGSWWLPGKR
>63436_0:002ae3_{"pub_og_id":"237371at33208","og_name":"GRIP_and_coiled-coil_domain_containing_1_","level_taxid":33208,"organism_taxid":"63436_0","organism_name":"Leptopilina_heterotoma","pub_gene_id":"122508414","description":"GRIP_and_coiled-coil_domain-containing_protein_1"}
MNNKKSKEKSENLNCNTNNEDTDNNSKQSEMEEAKRADKEIPKANSKSKSAVEDGNSSKSSPLQTRKEERKSETVDDLKLQLNTLMNSLATLSAEKSKMEAQFQIDKKQLRSDREEHEKIIKELKDKLKCAQNNSHSEMEHLKYKLIMERHEREREHSDHSAIMKELQKVVNNERRIREQLEGQIKELKGHVSSKSQSKVLEAELEIMKNKLKQAEAAAKETPPLLLSLQAEMTAMKKQHRSAIHEEQKKAAAAQQHARALAMVHEKRVASLEARLAELSETVGGYDRARQQDQQAIQKLKDQLNHLESTDYADNCSSNDFSKDPKKLTSNIRELYTYLMNLDKEYSYANVKDLLNSLNLSDASQDYGNKYESLLEEFEELKRQKTVSSNNTMKSELTNIQQHSSKHSHENSNEWTQLQRIKTHNKNLEERIRLLNEEILKREQEFKVKLENQYKILQDERMKLERLMNQKDNEYRGKIVALEHQLLRQRERSLAVIDEKDQEILTLKSSFQALLPSKGSSEIKSYPTVDMTSEPSADLVTGLLTADNNPPMLHYAQELARREIEVSNLRKQNVELEAILRERQRDLYHETERHKDELKKLQSQITRLEACKSREGANLEYLKNVIVNYLITSDPSSKRHMLNAISTVLHFTPEETEKIRRVK
>59861_0:0063d1_{"pub_og_id":"237371at33208","og_name":"GRIP_and_coiled-coil_domain_containing_1_","level_taxid":33208,"organism_taxid":"59861_0","organism_name":"Coregonus_clupeaformis","pub_gene_id":"121543708","description":"GRIP_and_coiled-coil_domain-containing_protein_1"}
MEKFGMSFVGGPSKKELVDTIETQRKQLVQYQTRFKDVVRAYKSLLKEKEALEASLKVLTVSQEVDFSQRGDDGSASGSYMTSDFPDDHCSMHSEDSLDTAASADTAASADTAASADTATSITSGSTKGDQAEEEQGSSPGEMGATGPGGPSVSQRSEEASGSESGISSSSSGGSEVQQQPTPPPTSSMEADRRVLQLKTQLTTLTSSLATVTQEKSRMEANFQADKRKIKQEMDELQGRLEEARRQHEAEIHTLHEQLVESKARVITQQHEREQEQGDHALMLRELQKLLQEERGQRQDAELRLEDAREVLLEVTQAADRKHDYEARLKEVTQQREEMRRSLQAAEAERNKPDPQVEELQRELTALKNHFQQQMQHEIRKASQAEERLQEQSQLEEGRVASLELRVSELSELLGACEKARQRDQQNAHRLRERILQLDMENKTLAIAASTRGSPLDLSMDEANLDVNVLKERLEKVKRLLLLATQRNQPEQTMEIEKLAEMEGQLGLGQGTGSGGESSDGEKASALYYQQELRQLKEEFERYKVRAQVVLKNKNAKDCSLAKELEEARDQLAELKEKYINLRIHGDEAEAKHRRELEECQQGIGMLQQGHKQELDRAEAQYRESLLRLEGELHRQRDRTMGLLQEKDQELEKLKSIGYSLTGYRGHHSDEGDTGADFRATADCGSNHSNNANNMDDPAQEESDIITQALRLVGPNEPTLLLYAEQLARKEVEIGSLRRQKHRLEEDVHQLQGRLIANGERYDEEVAELRGQLDKRHRDQGREGANLEYLKNVIYKFLTLQDTRGRQQTLTAILTILHFSPQEKQAVVKQHQNQAWWTAGMR
>59861_0:008197_{"pub_og_id":"237371at33208","og_name":"GRIP_and_coiled-coil_domain_containing_1_","level_taxid":33208,"organism_taxid":"59861_0","organism_name":"Coregonus_clupeaformis","pub_gene_id":"121546281","description":"GRIP_and_coiled-coil_domain-containing_protein_1-like"}
MEKFGMSFVGGPNKKELVDTIETQRKQLVQYQTRFKDVVRAYKSLLKEKEALEASLKVLTVSQEVDLSQRGDDGSASSSHMPSDFPDDHCSMHSEDSLDTAASADTATSFTSGSTKGDQAEEEQGSSPGEMGATGPGGPSVSQRSEEASGSESGISSSSSGGSEVQQQPTPPPTSSMEADRRVLQLKTQLTTLTSSLATVTQEKSRMEANFQADKRKIKQEMDELQGRLEEARRQHEAEIHALHEQLVESKARVITQQHEREQEQGNHSLMLRELQKLLQEERGQRQDAELQLEDAREVLLEVTQAADRKHDYEARLKEVTQQREEMRRSLQAAESERNKPDPRVEELQRELTAHNNHFQQQMQHEIRKASQAEERLQEQSQLEEGRVASLELRVSELSELLGACEKARQRDQQNAHRLRERILQLDMENKTLAIAASTRGSPLDLSMDEANLDVHVLKERLEKVKRLLLLATQRNHPEQTMEIEKLAEMEGQLGLGQGTGSGGESSDGEKASALYYQQELRQLKEEFERYKVRAQVVLKNKNAKDCSLAKELEEARDQLADLKEKYINLRIHGDEAEAKHRRELDECQQGIGMLQQGHKQELDRAEAQYRESLLRLEGELHRQRDRTMGLLQEKDQELEKLKSIGYSLAGYRAHHSDEGDTVPDFRATADCGSNNANNVDDPVQEDSDIITQALRLVGPNEPTLLLYVEQLARKEVEIGSLRRQKHQLEDDVHQLQGRLIANGEHYYEEVAELRGQLDKRHRDQGREGANLEYLKNVIYKFLTLQDTRGRQQTLAAILTILHFSPQEKQAVVKQHQNQAWWTSGMR
>59463_0:001765_{"pub_og_id":"237371at33208","og_name":"GRIP_and_coiled-coil_domain_containing_1_","level_taxid":33208,"organism_taxid":"59463_0","organism_name":"Myotis_lucifugus","pub_gene_id":"GCC1","description":"GCC1"}
MEKFGMNFGGGPSKRDLLETIESQKQQLSQYQTRLKDVVRAYKSLLKEKEALEASIKVLSVSHEADVGLAGVQPPGHTSPDCVDDRCSTHSEDSTGTATSLDTTASLASTKGELGAEDDRLARGPPPPKSEEASGSESGVSSSSGDGQAAGGEVDKRLHQLKTQLATLTSSLATVTQEKSRMEASYLADKKKMKQDLEDASKKAEEERERLEGELKELQEQMAETKARLITQQHDRAQEQSDHALMLRELQKLLQEERTQRQDLELRLEEAREALAGRAYAAGQMEGFELQAKQLTREVEELKGELQALRDEKNRPDPRLQELQEEAACLKSHFQAQLQQEMRKTALAEDQLRQQSQLEEQRVAALENQISEVSELLGTYEKAKQKDQLAIQKLKERILQLDLENKTLALAVSSRSPLDSHAEESSLDVNVLKDKMEKLKRLLQVAARKSQVTLDVEKLCNLEIMPSSEAADGEKATALYYQQELKQLKEEFERYKMRAQVVLKSKTTKDGNLAKELEESQEQLAELKEKYISLRLSCEELERQHQQEAEDWKQELARLQHHHRQELERSQLDFRDRTLKLEEELHKQRDRALAVLAEKDLELEQLRSVALSSVLPGRRSPVGGGDPEDPADVASPDNLTQALQLAAANEPTFFLYAEQLARKEVEITFLRKQKHRLEVEVHQLQERLLEEGERHREEVGVLQSHIEKNTRDQSREGANLEYLKNIIYRFLTLPDSLGRQQTLTAILTILHFSPEEKQVIMHLPPSGGWWSSGKR
>144034_0:0019e9_{"pub_og_id":"237371at33208","og_name":"GRIP_and_coiled-coil_domain_containing_1_","level_taxid":33208,"organism_taxid":"144034_0","organism_name":"Pogonomyrmex_barbatus","pub_gene_id":"LOC105427612","description":"LOC105427612"}
MATSEEKKSIMQNESSKSGEEAQDKAVEIVEKNTEDTNRAKSKLDESSTSKNEFINQRQTRESQTDPEDTESIEQLKNQLGTLMNQLATLSAEKSKMEANFQIDKKQLRSERDECEKVIKDLKDRLKKAQSVNHSEIEHVKCKLIMERHDREKERADFVKRIKELQKLVYEEQRNKEQLEGQLKTHLANKTQCKILEAELEITKTKLKQAEEAAKETPPILLSLQTEMAVMKKQHLNAIREEQKRAAAAEQQARGSVIIHETRVAGLEARLAELSEIVGGYDRLRQQDQLAIQKLKDQLAALQNTEHNEIVTSNNHPEEIISKIKILYTRLLDLDNKKKDSAYIKSLLDSLDLRDEHLDYKEKYDTLLQEFEDYKHQTMRMFNMSSNVLRSNQQQRHNLSLTHDKDHDKTQLNLLKVHNSNLEERIRTINNEMLNKERALQEQLEYQQKLFQEERSKLEHTLHQKDNEYRNRISTLEQQLLRQRERSMALVEEKDKEILTLKASFRAFLPNKETAAAMENKMHLKRYESTIEPVTDLVTGLLTNDSPPILHYTQELARKEVQVSSSRKKILELEAALREQQREMLHMKEQQQEEIKKLKVHIIRLEACKSREGANLEYLKNVFINYLTTNDASSKRHMLNAISTVLRFTPDELSKIKH
>613905_0:0010f1_{"pub_og_id":"237371at33208","og_name":"GRIP_and_coiled-coil_domain_containing_1_","level_taxid":33208,"organism_taxid":"613905_0","organism_name":"Nylanderia_fulva","pub_gene_id":"LOC114931680","description":"GRIP_and_coiled-coil_domain-containing_protein_1-like_isoform_X1"}
MATENKIIAQNEDSKSEEQDQKDEEIVESNAKNVEDKIDKPKVDKSSTPKKDAFINQQQSRESQTDSEDTETVEQLKNQLGVLMNQLATLSAEKSKMEANFQVDKKQLRNERDECEKVIKDLKERLKKAQNTNHSEIEHVKCKLIMERHDREKERADFVKKIKELQKLVYDEQRSKEQLEGQLKTHLANKTQCKILEAELEITKNKLKQAEEAAKETPPLLLSLQAEMAMMKKQHLNAIREEQKRATTAEQQARGSAMIHEARVASLEARLAELSEIVGSYDRLRQQDQLAIQKLKDQLAVLQNTEHSDAIMSNNQPEEIISKIKTLFTRLLDLDNQKKDSTYVKSLLNSLDLRDEHLDYKEKYDALLQEFEDYKHQMIYKYNMSNIRGAQQQRQNLSLTHDKDHDKTQLNLLKVHSSNLEERIRMISNEMLNKERNLQEQLDHQQKLLQEERSKLEHTLHQKDIEYRNRISILEQQLLRQRERSMALVEEKDKEILTLKTSFRALLPNKETAAATETKTHLNRYENIVEPVTDLVTGLLTNDSPPILHYTQELARKEIQVSSSRKKVLELEASLREQQREILHMKEQQQEETKSLKAHITRLEACKSREGANLEYLKNVFINYLTTNDVSSKRHMLNAISTVLRFTADELSKIKH
>30207_0:000e3b_{"pub_og_id":"237371at33208","og_name":"GRIP_and_coiled-coil_domain_containing_1_","level_taxid":33208,"organism_taxid":"30207_0","organism_name":"Polistes_fuscatus","pub_gene_id":"122515700","description":"GRIP_and_coiled-coil_domain-containing_protein_1_isoform_X1"}
MGDANEKKMGKNENNMKEHISSSISENTQSTDIHSTDTSKEQTETNKSAGKNKNVETSDTQVQSSAIQQDTEIVKQLKNQLETLMNSLATLSAEKSKMEANFQSDRKQLRMEREECEKVIRELKEKLKKGQNHNVSEMEHIKCKLIMERHEREKERTNHASTIKELQKMLNEELRNKEQLEQQLKNLFANKTQCKILEAELEITKNKLKQAEEAAKETPPLLLSLQAEMVAMKKQHRGAILEEQRRAATAEQQARVLAMTHETRVAGLESRLAELSETVGEYDRLRQQDQRSIQNLKDQLSNMQDVEHKECVNVPSEPEEIISKIKMLYGRLLHLDNKKDDSAYVDLLLNNLELNGKYKDSEYKEKYESLLEEFKMYKEQVTTKYDVDTSLLRKGHQQTYNLMDLRDKENSKTQLHLLKTHNNNLEERIRTLNSKLIQKEQELQIKIDYYQQLSQVERAKSEHILSQKENEFRSKLCTLEQQLLRQRERSIALVQEKEKEIFALKTSFHALLPKKDSSFLEGERSITKYENKSESSADIVTGLLNNDSPPILHYTQELARHEVQISSTRKRILELEASLREKDRQLLHVTEKHKEELKAVQTQVARLEACKSREGANLEYLKNVFINYLTTNDSSSKRHILNAISTVLRFTPDELEKVNLVK
>225400_0:00342c_{"pub_og_id":"237371at33208","og_name":"GRIP_and_coiled-coil_domain_containing_1_","level_taxid":33208,"organism_taxid":"225400_0","organism_name":"Myotis_davidii","pub_gene_id":"GCC1","description":"L5LEQ6_MYODS"}
MEKFGMNFGGGPSRRDLLETIESQKQQLSQYQTRLKDVVRAYKSLLKEKEALEASIKVLSVSHETDVGLAGVQPPGHTSPDCVDDRCSTHSEDSTGTATSLDTTASLASTKGELGAEDDRPARGPPPPKSEEASGSESGVSSSSGDGQPAGGEVDKRLHQLKTQLATLTSSLATVTQEKSRMEASYLADKKKMKQDLEDASKKAEEERERLEGELKELQEQMAETKARLITQQHDRAQEQSNHALMLRELQKLLQEERTQRQDLELRLEEAREALAGRAYAAGQVEGFELQAKQLTREVEALKGELQALRDEKNRPDPRLQELQEEAACLKSHFQAQLQQEMRKTALAEDQLRQQSQLEEQRVAALENQISEVSELLGTYEKTKQKDQLAIQKLKERILQLDLENKTLALAVSSRSPLDSHAEESSLDVNVLKDKMEKLKRLLQVAARKSQVTLDVEKLCNLEIMPSSEAADGEKATALYYQQELKQLKEEFERYKMRAQVVLKSKTTKDGNLAKELEESQEQLTELKEKYISLRLSCEELERQHQQEAEDWKQELARLQQHHRQELERSQLDFRDRTLKLEEELHKQRDRALAVLAEKDLELEQLRSVALSSVLPGRRSPVGGGDPEDPADVASPDNLTQALQLAAANEPTFFLYAEQLARKEVEITFLRKQKHRLEVEVHQLQERLLEERERHREEVGVLQSRIEKNTRDQSREGANLEYLKNIIYRFLTLPDSLGRQQTLTAILTILHFSPEEKQVIMHLPPSGGWWPSGKR
>494514_0:003bdd_{"pub_og_id":"237371at33208","og_name":"GRIP_and_coiled-coil_domain_containing_1_","level_taxid":33208,"organism_taxid":"494514_0","organism_name":"Vulpes_lagopus","pub_gene_id":"121475108","description":"GRIP_and_coiled-coil_domain-containing_protein_1"}
MEKFGMNFGGGPSKKDLLETIETQKKQLLQYQARLKDVVRAYKSLLKEKEALEASIKVLSVSHEADVGLTGVQPPGLSFPDSADDRCSTHSEDSTGTATSLDTAASLTSTKGEFGVEDDRLARGLPPPKSEEASGSESGVSSSSGDGASGGGEVDKRLHQLKTQLATLTSSLATVTQEKSRMEASYLADKKKMKQDLEDTSKKAEEERGRLEGELKGLQEQIAETKARLITQQHDRAQEQSDHAVMLRELQKLLQEERTQRQDLELRLEETREVLAGRAYAAGQMEGFELQTKQLTREVEDLKGELQALREEKNRPDPRLQELQEEAACLKSHFQAQLQQEMRKTALAEDQLRQQSEVEEQRVAALENQISEVSELLGTYEKAKQKDQLAIQKLKERILQLDLENKTLALAASSRSPLDSHGEESSLDVNVLKDKMEKLKRLLQVAARKSQVTLDVEKLCDLEIMPSSEAADGEKASVLYYQQELKQLKEEFERYKMRAQVVLKSKNTKDGNLAKELEEAQEQLAELKEKYISLRLSCEELECQHQQEAEDWKQELARLQHLHRQELERSQLDFRDRTLKLEEELHKQRDRALAVLAEKDLELEQLRSAALSSGLPGRRSPVGAGGPGELADVSAPDSLTQALQLAAANEPTFFLYAEQLARKEVEITSLRKQKHRLEVEVHQLQDRLLEEGERHRERVGALQSHIEKNIRDQSREGANLEYLKNIIYRFLTLPDTLGRRQTLTAILTILHFSPEEKQVIMRLPTGGSWWPSGKR
>9798_0:000821_{"pub_og_id":"237371at33208","og_name":"GRIP_and_coiled-coil_domain_containing_1_","level_taxid":33208,"organism_taxid":"9798_0","organism_name":"Equus_przewalskii","pub_gene_id":"GCC1","description":"LOW_QUALITY_PROTEIN:_GRIP_and_coiled-coil_domain-containing_protein_1"}
MEKFGMNFGGGPSKKDLLETIETQKKQLLQYQARLKDVVRAYKSLMKEKEALEASIKVLSVSHEADVGLGGVQPPGLTFPDSVDDRCSTHSEDSTGTATSLDTAASLTSTKGEFGVEDDRLVRGPPPPKSEEASGSESGVSSSSGDGPSGGGEVDKRLQQLKTQLATLTSSLATVTQEKSRMEASYLADKKKMKQDLEDASKKAEEERGRLEGELKGLQEQIAETKARLITQQHDRAQEQSNHALMLRELQKLLQEERTQRQDLELRLEETREALAGRAYAAGQMEGFELQTKQLSREVEELKGELQALREEKNRPDPRLQELQEEAASLKSHFQAQLQQEMRKTALVEDLLRQQSQVEEQRVAALENQISEVSELLGTYEKAKQKDQLAIQKLKERILQLDLENKTLALAASSRSPLDSHGEESSLDVNVLKDKMEKLKRLLQVAARKSQVTLDVEKLCDLEIMPSSEAADGEKASALYYQQELKQLKEEFERYKMRAQVVLKSKNTKDGNLAKELEEAQEQLAELKEKYISLRLSCEELERQHQQEAEDWKQELARLQHLHRQELERSQLDFRDRTLKLEEELHKQRDRALAVLAEKDLELEQLRSVALSSGLPGHRSPVGGGGPGDPADTSSSDSLTQALQLAAASEPTFFLYAEQLARKEVEITSLRKQKHRLEVEVHQLQDRLLGELEEGEQHREEVGALQSHIEKNIRDQSREGANLEYLKNIIYRFLTLPDTLGRQQTLTAILTILHFSPEEKQVIMRLPTSGSWWPSGKR
>1825980_0:000034_{"pub_og_id":"237371at33208","og_name":"GRIP_and_coiled-coil_domain_containing_1_","level_taxid":33208,"organism_taxid":"1825980_0","organism_name":"Gopherus_evgoodei","pub_gene_id":"GCC1","description":"GRIP_and_coiled-coil_domain-containing_protein_1"}
MEKFGMNFGGGPSKKELLETIESQKKQLLQYRTRLKDVVRAYKSLLKEKEALEASLKVLSVSHETDIGLSGAHLEDVASSNVSFADSADDRSSVHSEDSMGTATSVDTAASLTSAKGELGIEEERTTAGASLMKSEEASGSESGVSTGSGDVPATANEADKRVLQLKTQLSTLTSSLATVTQEKSRMEASYLADKKKMKQDLDEASKKAEEERSKLEAEMKCVQEQLAETKARLITQQHDRAQEQSDHAIMLRELQKLLQNERTLRQDVELKLEETREALAGRVYMADRMEESELQTKQLSRVVEELKRELQAVQEENSKPDPRLQELQDEMSGLKSHFQAQLLQEMRKTAQAEEQLRQHAQMEERRVASLESQVSEVSELLGTYEKAKQKDQMTIQKLKDRIVQLDLENKTLAIAASSRSPMDIHIEEASLDVNVLKDKMEKLKKLLQMAAKKSQPTLDIEKLCELELPKGTETGDGEKATALYYQQELKQLKEEFERYKMRAQVVLKNKSAKDGNLAKELEDTQEQLAELKEKYVALRLSCEEMEKQHKQEMEAKKQEVSHLQQVHRQDLEKCQLDYMERALKLEEEMHKQRDRALAVLSEKDQELEQLRSLAIPYGLQGSKNYLPPGSDISGDDLMGAISSENLTQALHLAATNETTFFLYAEQLARKEVEIVALRKQKHKLEKEVHQLQERLLVEEEKHREEVSTLQDHIQKNLRDKSREGANLEYLKNIVYRFLTLPDSLGRQQTLTAILTILHFSPEEKQVIMRHSANSSWWLSGKR
>37032_0:00074c_{"pub_og_id":"237371at33208","og_name":"GRIP_and_coiled-coil_domain_containing_1_","level_taxid":33208,"organism_taxid":"37032_0","organism_name":"Suricata_suricatta","pub_gene_id":"GCC1","description":"GCC1"}
MEKFGMNFGGGPSKKDLLETIETQKQQLLQYQARLKDVVRAYKSLLKEKEALEASIKVLSVSHEADVGLRGVQPPGLTFPDSVDDRCSTHSEDSTGTATSLDTAASLTSTKGEFGVEDDRLARGPPPPKSEEASGSESGVSSSSGEGPSGGGEADKRLHQLKTQLATLTSSLATVTQEKSRMEASYLADKKKMKQDLEDASKKAEEERGRLEGELKGLQEQIAETKARLITQQHDRAQEQSDHALMLRELQKLLQEERTQRQDLELRLEETREALAGRAYAAGQMEGFELQTKQLTREVEELKSELQALRDERNRPDPRLQELQEEAACLKNHFQAQLQQEMKKTALVEDQLRQQSQVEEQRVAALENQISEVSELLGTYEKAKQKDQLAIQKLKERILQLDLENKTLALAASSRSPLDGHGEESSLDVNVLKDKMEKLKRLLQVAARKSQVTLDVEKLCDLEIMPSSEAADGEKASVLYYQQELKQLKEEFERYKMRAQVVLKSKNAKDGNVAKELEEAQEQLAELKEKYISLRLSCEELERQHQQEADDWKQELARLQQLHRQELERSQLDFRDRTLKLEEELHKQRDRALAVLAEKDLELEQLRSVALSCGLPGRRSPVGGGGPGDPADMSSPDSLTQALQLAAANEPTFFLYAEQLARKEVEITSLRKQRHRLEVEVHQLQDRLLEEGERHREEVGALQSHIEKNIRDQSREGANLEYLKNIIYRFLTLPDTLGRQQTLTAILTILHFSPEEKQVIMRLPTSGSWWPSGKR
>143948_0:0021e8_{"pub_og_id":"237371at33208","og_name":"GRIP_and_coiled-coil_domain_containing_1_","level_taxid":33208,"organism_taxid":"143948_0","organism_name":"Diuraphis_noxia","pub_gene_id":"LOC107168611","description":"GRIP_and_coiled-coil_domain-containing_protein_1"}
MGYDKKNEAEEIAADEKQHLQNKIYELEKSNKELNNKMDTLKKLQRLEMENIKAKFNKERLQREKEFNDHGVMMRELQKLMAEERRQKEQSESLADGLQKEVVHLHRENENLKKVAQDMENELKEIKHKLKYREDETSNMLSQLRHEVKAVRQNHSIAISQEQQRATDAENRARELAIAHEVRVSNLETRLTELSNSIGVYDKIRHQDELTIQSLKEQIQKLEIENENDEEYTVSEIVEKFKHFKTLLLNLAKTSEVPLNIEDIILKDFDLDIYNYKMKHIEYSDQQDENNSSSKQDNSVLLNQVKSLKQQVNTLQFERDQLERKYKEKLEEDNEENNSWKEKYMTNDLEWRKRTSILEQQLLRQRDKAQELVLEKELELNTLRETLHSTKYNRKTSHSSTGSRKEFQEYLDEESNKKGSHLLHYAHELALKDMEISKFRKSKSKIESKYRDLQKSTADMQQQYKADVDKLNQQLIRLESCKSREGANLEYLKNVTLSYFLTADDKIRKHMVNAIAAVLKFSDSETEKAIKSLSQSKKKPFFFFFFFCMIIE
>300111_0:0036d0_{"pub_og_id":"237371at33208","og_name":"GRIP_and_coiled-coil_domain_containing_1_","level_taxid":33208,"organism_taxid":"300111_0","organism_name":"Temnothorax_curvispinosus","pub_gene_id":"LOC112466616","description":"LOC112466616"}
MATSEEKKNIIQNESGKSGEQNPDKEIAGTEIKNTEDTSRVDKSKIDESSIPKNDISTNQRQTRESQTDHEDTETTEQLKNQLGVLMNQLATLSAEKSKMEANFQMDKKQLRSERDECEKVIKDLKDRLKKAQNVNHSEIEHVKCKLIMERHDREKEHADFVKKMRELQKLLYDEQRSKEQLEGQLKTHLANKTQCKILEAELEITKTKLKQAEEAAKETPPHLLSLQAEMAVMKKQHLNAIREEQKRAAAAEQQARGSVIMHEARVAGLEARLAELSEIVGGYDRLRQQDQLAIQKLKDQLAALQDTEHSEVVTSSNHPEEIISKIKSLYTRLLDLDNKKRDSTYVKSLLNILDLRDEHPDYKEKYDALLQEFEDYKHQAMCKYNMSSNVLRSTQQQRHSLSLMHDKDHDKTQLNLLKVHNSNLEERIRMINNEMISKERVLQEQLEHQQKLFQEERSKLEHTLHQKDNEYRNRISILEQQLLRQRERSMALVEEKDKEILTLKASFRALLPNKETSGTTENKAHLKRYENTIEPVTDLVTGLLTNDSPPILHYTQELARKEVQVSSSRKKILELEATMREQQREMLHMKEQQQEEIKKLKAHITRLEACKSREGANLEYLKNVFINYLTTNDASSKRHMLNAISTVLRFTSDELSKVKH
>29144_0:000291_{"pub_og_id":"237371at33208","og_name":"GRIP_and_coiled-coil_domain_containing_1_","level_taxid":33208,"organism_taxid":"29144_0","organism_name":"Chanos_chanos","pub_gene_id":"gcc1","description":"gcc1"}
MEKFGMSFGGGPSKKELLDTIETQKKQLIQYKTRLKDVVRAYKSLQSEKEALEASLKVLTVSQEVDLNQQENNPSCVGAAAVLDRPSNTDLVDDHCSLHSEDSLDTAASADTVTSVTSSSTKGDPGEEDQNYTGDAGPATSSLSQLSEEACGSGISSSSSVGVDQQHPPQPSTTATSAEADRRVIQLKTQLSTLTSSLATVTQEKSRMEASFQADKRKMKQELEEMQTASEEMKRKHESELQTLQEQLAECKARVITQQHEREQEQGDHALMLKELQKLLQEERSHRQDAELKLEDAREALAETMQAADRGLDYEARLKELMQEREELKKSLLAAEAEKSKPDPRVAELQQEMAELKAHFQQQLQQEIRKAAQADERLREQAQLEEGRVASLEERVSELSELLGACEKARQKDQQNAQRLRERILQLDTENKTLAIAASARATPSDLIIDEANLDVNMLKDRLEKIKKLLQLAAHRSQDQSLEIDKLVGEETEQGSDVSDGEKASALYYQQELRQLKEEFERYKVRAQVVLKNKNAKDGNQAKELEEARDQLAELKEKYINLRIQSDEAEATYKHELEERQQGVLAMQQAHKQELDRLEVQHRDDFLRLEEEMHKQRDRTMALLSEKDLELERLRAATLMNFGGHRGYGTADMTTDKGASLVNDGDLDGDESAQEECDIIAQALKLAGPNEPTLLLYAEQLARKEVEIGALRKQKHRLEEDVHQLQGKLIANGERHDEEVAELRAQLDKHIRDQGRDGANLEYLKNIIYKFLTLQDSRGRQQTLTAILTILHFSPQEKQAVIKHQAQSWWMAGMR
>197043_0:001dd1_{"pub_og_id":"237371at33208","og_name":"GRIP_and_coiled-coil_domain_containing_1_","level_taxid":33208,"organism_taxid":"197043_0","organism_name":"Homalodisca_vitripennis","pub_gene_id":"124360152","description":"GRIP_and_coiled-coil_domain-containing_protein_1"}
MDKASRKELLAIITKQEEDLNRYRTRFQDVVAAHKRLLKEKEALDISVRVMSKTSSQEIPIDSTDDEIPTNVKEEVEAIPKEAEDNSMEQMKAQLNTLMNSIATLSEEKSKMEASFQADRKQARTEKEEKDKIIKDLQKQLEQATRAHQNELENYKSKLIVERHQREREHNDHGVMIRELQKLVSEERTAREAIETGAESVRREWTQYRSAAERRERELSNTVESLRRKLKREKESATPLLSTLQEEMVAMKQQHSVALLKEQERASDAEERARKLAAMHEERVANLEARLAELSQTVGSYDRLRQDDQGAILKLKDRLIQLELERGAEKADADLEALVEKFQHLKQSIEVANETAEKKVDLKGILKEWQENMMVEAYASTDHSLCHEEYSKLKREFEVYKQQQQQMAVSSVVAANNSGSGDEFEPLKAQISSLKERINLLTNELEQTQADHVLLMEEQRNELKKERARWKEKLAASEQESRSKLSTLEEQLTRQRDRAVALMQEKEQEIASLKASFHSLLPSRTHKRSQSSDNDGSGEVDTEMLTEGRHMLHYVHESARYQVDVAKLRKQNHRLETTLRDTQRAAAEERVALNQRVTELLEQVDRLERCQSREGANLEYLKNVVLSYLLSSDASCKAHMLNAIAAVLKFSDLEQHRVKQTSWYKRSGSLA
>9711_0:000f50_{"pub_og_id":"237371at33208","og_name":"GRIP_and_coiled-coil_domain_containing_1_","level_taxid":33208,"organism_taxid":"9711_0","organism_name":"Halichoerus_grypus","pub_gene_id":"118541752","description":"GRIP_and_coiled-coil_domain-containing_protein_1"}
MEKFGMNFGGGPSKKDLLETIEMQKKQLLQYQARLKDVVRAYKSLLKEKEALEASIKVLSVSHEADVGLTGVQPPGLSFPDSVDDRCSTHSEDSTGTATSLDTAASLTSTKGEFGVEDDRLARGPPPPKSEEASGSESGVSSSSGDGPSGGGEVDKRLHQLKTQLATLTSSLATVTQEKSRMEASYLADKKKMKQDLEDTSKKAEEERGRLEGELKGLQEQIAETKARLITQQHDRAQEQTDHALMLRELQKLLQEERTQRQDLELRLEETREALAGRAYAAGQMEGFELQTKQLTREVEDLKGELQALRDEKNRPDPRLQELQEEAACLKSHFQAQLQQEMRKTALAEDQLRQQSQVEEQRVAALENQISQVSELLGTYEKAKQKDQLAIQKLKERIVQLDLENKTLALATSSRSPLDSHGEESSLDVNVLKDKMEKLKRLLQVAARKSQVSLDVERLCDLELLAGSEAADGEKASALYYQQELKQLKEEFERYKMRAQVVLKSKNTKDGNLAKELEEAQEQLTELKEKYISLRLCCEELERRHQQEAEGWKQELARLQHAHRQELERSQLDSRDRTLRLEEELHKQRDRALAVLAEKDLELEQLRSVALSSGLPGRRSPVGGGGPGDPADSCAPDSLTQALQLAASSEPTFFLYAEQLARKEVEITSLRKQRHTLEVEVHQLQDRLLEEGERHREQVGALQSHIEKNIRDQSREGANLEYLKNIIYRFLTLPDTLGRQQTLTAILTILHFSPEEKQVIMRLPASGSWWPSGKR
>43146_0:001613_{"pub_og_id":"237371at33208","og_name":"GRIP_and_coiled-coil_domain_containing_1_","level_taxid":33208,"organism_taxid":"43146_0","organism_name":"Rhopalosiphum_maidis","pub_gene_id":"LOC113552746","description":"GRIP_and_coiled-coil_domain-containing_protein_1_isoform_X1"}
MEQKENNSQSSIKEQSELEKYKKNLHNLVVAYKKLTLEKKALEDTLKASSNYDREDASETDTSEVSNDSQQSRFINLVNTIASLQREKNEAEEIAADEKQHLQDKIFELEKLVKELNNKMDTLKKLQRLEMENIKAKFNKERLQREKEFNDHGVMMRELQKLMAEERRQKEQAESLADSLQKEIVHVHRENENLKKSTQDMEVELKDIKQKLKYREEETSGMLSQLRHEVKAVRQNHSIAIAQEQQRATDAENRARELAISHEVRVSNLETRLTELSNSICVYDKIRHQDELTIQSLKEQINKLEIENENENESENNEEYTVSEIVEKFKHFKTLLLNLAKTSEVPLNIEDLILKDFDFDIYDYKMKHIEHSDQQDENNLSSKQDNSVLLNQVKSLKQHVNTLQLEQDQLERKYKEKLEDNEENNSWKEKYMANDLEWRKRTSILEQQLLKQRDKAQELVLEKELELNTLRETLHSTKYNRKTSHSSTGSRKEFQEYLDEESSKKGSHLLHYAHELALKDMEISKFRKSKSKIESKYRDLQKSTADMQQQYKADIDKLNQQLVRLESCKSREGANLEYLKNVTLSYFLTADDKIRKHMVNAIAAVLKFSDSEAEKAIKSLSQGK
>73337_0:00033e_{"pub_og_id":"237371at33208","og_name":"GRIP_and_coiled-coil_domain_containing_1_","level_taxid":33208,"organism_taxid":"73337_0","organism_name":"Ceratotherium_simum_simum","pub_gene_id":"LOC101399600","description":"GRIP_and_coiled-coil_domain-containing_protein_1"}
MEKFGMNFGGGPSKKDLLETIETQKKQLLQYQARLKDVVRAYKSLMKEKEALEASIKVLSVSHEADVGLAGVQPPGLTFPDSVDDRCSTHSEDSTGTATSLDTAASLTSTKGEFGVEDDRQARGPPPPKSEEASGSESGVSSSSGDGPSGSGEVDKRLHQLKTQLATLTSSLATVTQEKSRMEASYLADKKKMKQDLEDASKKAEEERGRLEGELKGLQEQIAETKARLITQQHDRAQEQSNHALMLRELQKLLQEERTQRQDLELRLEETREALAGRAYAAGQMEGFELQTKQLTHEVEELKGELQALRDEKNRPDPRLQELQEEAACLKSHFQAQLQQEMRKTALAEDLLRQQSQAEEQRVAALENQISEVSELLGTYEKAKQKDQLAIQKLKERILQLDLENKTLALAASSRSPLDSHGEESSLDVNVLKDKMEKLKRLLQVAARKSQVTLDVEKLCDLEIMPSSEAADGEKATALYYQQELKQLKEEFERYKVRAQVVLKSKNTKDGNLAKELEEAQEQLAELKEKYISLRLSCEELERQHQQEAEDWKQELARLQHLHRQELERSQLDFRDRTLKLEEELHKQRDRALAVLAEKDLELEQLRSVALSSGLPGHRSPVGGGGPGDPADTSSSDSLTQALQLAAASEPTFFLYAEQLARKEVEITSLRKQKHRLEVEVHQLQDRLLEEGERHREEVGALQSHIEKNIRDQSREGANLEYLKNIIYRFLTLPDALGRQQTLTAILTILHFSPEEKQVIMRLPTSGSWWSSGKR
>64791_0:002003_{"pub_og_id":"237371at33208","og_name":"GRIP_and_coiled-coil_domain_containing_1_","level_taxid":33208,"organism_taxid":"64791_0","organism_name":"Trachymyrmex_zeteki","pub_gene_id":"LOC108727487","description":"A0A151WR03_9HYME"}
MATSEDKTSFIQNENSKSRRQDQDKKIIQTGAKNTEDTGSVDGLKVGQLSVPKNDTSVIRQTRDSQTDPEDTETIEQLKNQLDVLMNQLATLSAEKSKMEANFQIDKKQLRSERDECEKVIKDLKDRLKKAQNVNHSEIEHVKCKLIMERHEREKEHADLVKKIKELQKLLYDEQRSKEQLEGQLKTHLANKTQCKILEAELEITKTKLKQAEEAAKETPPLLLSLQAEMAVMKKQHLNAIREEQKRAAAAEQQTRGSVIIHETRVAGLEARLAELSEIVGGYDRLRQQDQLAIQKLKDQLAALQDTEHSEVVTLSNHPEEIISKIKSLYIRLLDLDNKKKDSAYVKSLLNSLDLRDEHPDYKEKYGMLLQEFEDYKHQTMCKYNMSSNVLRNAQQQRHTLSLMHDKDHDKTQLNLLKVHNSNLEERIRMINNEMLNKEKTLQEQLEHQQKLFQEERSKLEQTLHQKDNEYRNRISILEQQLLRQRERSMALVEEKDKEIVTLKASFRALLPNKETAATTENKTHLKRYENTIEPVTDLVTGLLTNDSPPILHYTQELARKEVQVSSSRKKILELEAMLREQQREMFHMKEQQQEEIKRLKAHITRLEACKSREGANLEYLKNVFINYLTTNDVSSKRHMLNAISTVLRFTPDELSKIKY
>7460_0:00069a_{"pub_og_id":"237371at33208","og_name":"GRIP_and_coiled-coil_domain_containing_1_","level_taxid":33208,"organism_taxid":"7460_0","organism_name":"Apis_mellifera","pub_gene_id":"LOC725295","description":"GRIP_domain-containing_protein"}
MENEKEEEKSADIENKCLEDKSDFSSIKNTKNVQRKTKATNTTNDELFNLRHTQSREIQTDIVDIETIEKLKNRLDTLMNSLATLSAEKSKMEATFQQDKKQLRNERDECEKIIKDLKEKLKKAQTNYSEIEHVKCKLIMERHEREKEQADHAKMIKELQKLLNDERRNKEQLEIQVKNQFAYKTQCKILETELEITRNKLKQAQEAAIETPPILLSLQSKMVLMKKQHLNAIHEEQKRTAAAEQQARALAMTHEARVAGLEARLAELSEIVGGYDRLRQQDQQAIQKLKDQLVSLQNSEHDYIILNNEPEEIISRIKNLYNKLLDLDNKKTESPYVKSLLHSLNLCDKQQVIDYKEKYETLLQELEDYKQQMKYANVANISYNMQSQNITSSHDKNNKTQLHFLKTYNNNLEERIRVLNNEIINKERELQLKLEHQEKSFQEEHAKLKHLLLQKDNEFRNKISTLEQQLLRQRERSMALIEEKDKEILTLKTSFHALLPKKESIIENKSNTLKHESGTEPITDLVTGLLTSDSPPILHYSQELARKEVQVSTSRKKVLELEATLREKQREIVHIKEKQKEDIKTLQAQIARLEACKSREGANLEYLKNVFINYLTTSDVSSKRHMLNAISTVLRFTSEELNKVKY
>12957_0:000767_{"pub_og_id":"237371at33208","og_name":"GRIP_and_coiled-coil_domain_containing_1_","level_taxid":33208,"organism_taxid":"12957_0","organism_name":"Atta_cephalotes","pub_gene_id":"105626360","description":"GRIP_domain-containing_protein"}
MATFEEKVNITQNENSKSRRQDQDKKIVQTDVKNIEDTSSIDKPKVDELSVPKNDTSVIRQTRDSQTDSEDTETIEQLKNQLDVLMNQLATLSAEKSKMEANFQIDKKQLRSERDECEKVIKDLKDRLKKAQNINHSEIEHVKCKLIMERHEREKEHSDLVKKIKELQKLLYDEQRSKEQLEGQLKTHLANKTQCKILEAELEITKTKLKQAEEAAKETPPLLLSLQAEMAVMKKQHLNAIREEQKRAAAAEQQARGSVIIHETRVAGLEARLAELSEIVGGYDRLRQQDQVAIQKLKDQLATLQDTEHSEVLMSSNHPEEIISKIKSLYTRLLDFDNKKKDSTYVKSLLNSLDLRDEHSDYKEKYGALLQEFEDYKHQIMCKYNMSSNVLRSTQQQRHTLSLMHDKDHDKTQLNLLKVHNSNLEERIRMINNEMLNKEKTLQEQLEHQQKLFQEERSKLEQTLHQKDNEYRNRISILEQQLLRQRERSMALVEEKNKEIVTLKASFRALLPNKETAATTENKTHLKRYENTIEPVTDLVTGLLANDSPPILHYTQELARKEVQISSSRKKILELEATLREQQRDLLHMKEQQQEEIKRLKAHITRLEACKSREGANLEYLKNVFINYLTTNDVSSKRHMLNAISTVLRFTPDELSKIKH
>13164_0:002ad1_{"pub_og_id":"237371at33208","og_name":"GRIP_and_coiled-coil_domain_containing_1_","level_taxid":33208,"organism_taxid":"13164_0","organism_name":"Myzus_persicae","pub_gene_id":"LOC111037365","description":"GRIP_and_coiled-coil_domain-containing_protein_1_isoform_X1"}
MEQKENNSQSSLTEQSELEKYKKNLHNLVVAYKKLTLEKKVLEDTLKASSNYDKEDASETDTSEVSNDSQQSRFINLVNTIASLQREKNEAEEIAADEKQRLQNKIHELEKLIKELNNKMDTLKKLQRLEMENIKSKFNKERLQREKEFNDHGVMMRELQKLMAEERRQKEQSESLADSLQKEVVHVHRENENLKKAAQDMEDELKDIKQKLKYREDETSGMLSQLRHEVKAVRQNHSIAISQEQQRATDAENRARELAIAHEVRVSNLETRLTELSNSIGVYDKIRHQDELTIQSLKEQIQKLEKENENDEEYTVSEIVEKFKHFKTLLLNLAKTSEVPLNIEDIILKDFDLDIYNYKMKHIEHSDQQDENNLSSKQDNSVLLNQVKSLKQHVNTLQFEQDQLERKYKEKLEEDNEENNSWKEKYMTNDLEWRKRTSILEQQLLRQRDKAQELVLEKELELNTLREALHSTKYNRKTSHSSTGSRKEFQEYLDEESNKKGSHLLHYAHELALKDMEISKFRKSKSKIESKYRDLQKSTADMQQQYKADVDKLNQQLIRLESCKSREGANLEYLKNVTLSYFLTADDKIRKHMVNAIAAVLKFSDSEAEKAIKSLSQGK
>326594_0:001729_{"pub_og_id":"237371at33208","og_name":"GRIP_and_coiled-coil_domain_containing_1_","level_taxid":33208,"organism_taxid":"326594_0","organism_name":"Ceratosolen_solmsi_marchali","pub_gene_id":"LOC105362955","description":"GRIP_and_coiled-coil_domain-containing_protein_1"}
MSFKMVKNANMQNETRSNQRDLQNELHDLKVDEQSAGIQEKEPKMQSSNMLDKTNSEDTVQGLKNQLETLMNSLAVLSTEKSRMEANFQTEKKQIRSEREEHERVTKNLKEKLKRIQGHATSEVEHLKYKLIMERHEREKEQSEHAASIKELHKKIHNEQRVRDQLEVQLKELKFLMPSKSQNRILEAELDVVKNKLKQAEAAVNEAPTTLLKLQSEMSTMKKRHKAAILEEQKKLTAAEQEMRSLSASHESRVAGLEGRLAELSDIVGGYDRLRQEDQKTIYKLKDQLIVLQNNNKQSTDQTSHELAEKIKSFYFELVELDKGSSCSNVKDLLNSLKLCDNSEAFSYKEKYETVIKEFEEYKERFAANEVRYQNHENGISNDEMQLHRAKSHNKNLEEKLRMLVAELSEKERDFKVRLEKEQQQMQEQFAKTESLLVKKDIELKNKIDNLEQQLLKQRERSLIVIQEKDKEIRILKSSFDALLPKKNALDTVNQKFHLPMRHIKTEVTDLVSGLLTTDNNPPMIHYTQELARKEVQVSSLRKQTVQMEIALRDLERNSFHTAEKHEEEIKKLTTQIKRLEASKSREGANLEYLKNVFINYLTSDDAAGKCHMLNAISTVLQFTIEEVDKISKYKR
>307658_0:00139c_{"pub_og_id":"237371at33208","og_name":"GRIP_and_coiled-coil_domain_containing_1_","level_taxid":33208,"organism_taxid":"307658_0","organism_name":"Monomorium_pharaonis","pub_gene_id":"LOC105831600","description":"GRIP_and_coiled-coil_domain-containing_protein_1_isoform_X1"}
MAMSEEKKDLVQNENNKLKGQDQDKKIAETSAKNTDEIGKLKADELSIHKNDTSIINQRQTRESQTDPEDTETIEQLKNQLGILMNQLAILSAEKSKMEANFQMDKKQLRSERNECEKVIKDLKDRLKKAQNVNHSEIEQVKCKLIMERHEREKEHADLVKKIKELQKLLYDEQRSKEHLEGQLKTHLANKTQCKILEAELEITKTKLKQAEEAAKETPPLLLSLQAEMAVMKKQHLNAIREEQKRAAAAEQQARGSVMIHEARVAGLEARLAELSEIVGGYDRLRQQDQLAIQKLKDQLVALQDTEHNETVTSSSQPEEIIFKIKSLYTRLLDLDNKKKDSAYIKSLLNSLDLREEHSDYKEKYDILLQEFEDYKHQVMCKYNVPSNALRNTQQQRHSLSLMHDKDNDKTQLNLLKVHNSNLEERIRMINSEMLNKERALHEQLEHQQKLFQEEHSKLEHTLHQKDNEYRNRISILEQQLLRQRERSMALVEEKDKEILTLKTSFRALLPNKETVATTENNAHLKIYENTIEPTTDLVTGLLTNDSPPILHYTQELARKEVQVSSSRKKILELEATLREQQREMLHTKEQQQEEVKKLKAHITRLEACKSREGANLEYLKNVFINYLTTNDASSKGHMLNAISTVLRFTPDELSKVKH
>136037_0:001661_{"pub_og_id":"237371at33208","og_name":"GRIP_and_coiled-coil_domain_containing_1_","level_taxid":33208,"organism_taxid":"136037_0","organism_name":"Zootermopsis_nevadensis","pub_gene_id":"LOC110832221","description":"GRIP_and_coiled-coil_domain-containing_protein_1-like"}
MEHANKRELLSTVNKQREQLTRYESRLRDVVAAYKGLIKEKEALEASLKALTASNASDKSCKTNNETKNEETNTNSASIPGVEVCSSKQGTNQSEETVDHLRTQLATLMNSLATLSAEKSRMEANFQADKKQLRSEKEERERVIKDQQEKHQQSLHLHQSEMETLRSKLIAERHEREKEQNDHGVMIRWDAFLQKEMN
>136037_0:00167a_{"pub_og_id":"237371at33208","og_name":"GRIP_and_coiled-coil_domain_containing_1_","level_taxid":33208,"organism_taxid":"136037_0","organism_name":"Zootermopsis_nevadensis","pub_gene_id":"LOC110832205","description":"GRIP_and_coiled-coil_domain-containing_protein_1"}
MHNELEATRRRLKRAEAKAKETPPLLLELQDEMANMKIQHQAAIFEEQKRASDAEERARRLAAIHEERVVNLEARLAELSETVGNYDRLRQQDQIAIHKLKEHIAQLDLEHSNLTRITSNMSMVDSEEEMKGKSEADLCLDVQTLVDKILYLRGQLVLASQRAEKPVNILDILNIKDCLDIKNNDEHKSCQEEYQQLKHEFEQYKQSQLQQPNNIRVEDSSVVSSLRIQVKTLKDRIRILNGQLEDTEAEWKQKVDNLQQTLKADRMKYKEELAATEMDYRGRLSLLEQQLQKQRDRSLSLLEEKEQEIQTLKSTFQMFLPGNVKHESPTELLETKEAVAGSGNVMESWSQFGGVIRSLGPTGCGESPHMLHYAHELARRDVEISNLRKAKHQLEGTFRELQRAATTKEEQDQEKINELKEEVARLQRCQSREGANLEYLKNVVLSFLLSSDSNSKRHMLNAIAAVLKFSSSELERVSCTHKPPAQGNIK
>9365_0:0026a7_{"pub_og_id":"237371at33208","og_name":"GRIP_and_coiled-coil_domain_containing_1_","level_taxid":33208,"organism_taxid":"9365_0","organism_name":"Erinaceus_europaeus","pub_gene_id":"GCC1","description":"GCC1"}
MEKFGMNFGGGPSKKDLLETIETQKKQLLQYQTRLKDVVRAYKSLLKEKEALEASIKVLSVSHEADLGLPGVQPPGLPFPDSVDDRCSTHSEDSTGTATSLDTAASLTSTKGEFGIDDDRLTRGAPPPKSEEVSGSESGVSSSSGDGSSGAGEGDKRLQQLKTQLATLTSSLATVTQEKSRMEASYLADKRKMKQDLEDASKKAEEERGRLEGELKGLQEQIAETKARLITQQHDRAQEQSDHALMLRELQKLLQEERTQRQDLELRLEETREALAGRAYAAEQMGGFELQTKQLTREVEELKGELQALRDEKSRPDPRLEELQEETVCLKNHFQTQLQQEMRKTALAEDQLRQQSQVEEQRVAALENQISEVSELLGTYEKAKQKDQQTIQKLKDRILQLDLENKTLALAASSRSPLDNLAEESGLDVNVLKDKMEKLKRLLQVAARKSQVTLDVEKLCHLEIMPTSEAADGEKATTLYYQQELKQLKEEFERYKMRAQVVLKSKNTKDGNLAKEFEEAQEQLAELKEKYISLRLSCEELDRQHQQEAEDWKQELARLQQLHRQELERSQLDFRDRTLKLEEELHKQRDRALAVLAEKDLELEQLRSVALSSGLQGRRSPVDGGLPVDLADTSSADSLTQALHLAATNEPTFFLYAEQLARKEVEITSLRKQKHRLEVEVHQLQDRLLEEGERHREEVGVLQSHIEKNIRDQSREGANLEYLKNIIYRFLTMPDTLGRQQTLTAILTILHFSPEEKQVIMRLPSSGGWWSSGKR
>742174_0:00084e_{"pub_og_id":"237371at33208","og_name":"GRIP_and_coiled-coil_domain_containing_1_","level_taxid":33208,"organism_taxid":"742174_0","organism_name":"Melanaphis_sacchari","pub_gene_id":"Gcc1","description":"Gcc1"}
MEQKENNSQSSIKEQSELEKYKKNLHNLVVAYKKLTLEKKTLEDTLKASSNYDREDASETDTSEVSNDSQQSRFINLVNTIASLQREKNEAEEIAADEKKKFQNKICELEKLVNELNNKMDTLKKLQRLEMENIKAKFNKERLQREKDFNDHGVMMRELQKLMAEERRQKEQAESLADSLQKEIVHVHRENENLKKYAQDMEDELKDVKQKLKYREEETSGMLSQLRHEVKVVRQNHSIAISQEQQRAADAENRARELAIAHEVRVSSLESRLTELSNSIGVYDKIRHQDELTIQSLKEQIKKLETENESKNNEEYTVSEIVEKFKHFKTLLLNLAKTSEVPLNIEDLILKDLDFDIYDYKMKHVEHSDQQEENNLSSKQDNSVLLNQVKGLKQHINTLQFEKDELERKYKEKLEDNQENNNWKEKYMTNDLEWRKRISILEQQLLKQRDKAQELVLEKELELNTLRETLHSTKYNRKTSHSSTGSRKEFQEYLDEESSKKGSHLLHYAHELALKDMEISKFRKSKSKIESKYRDLQKSTADMQQQYKMDIDKLNQQLIRLESCKSREGANLEYLKNVTLSYFLTADDKIRKHMVNAIAAVLKFSDSEAEKAIKSLSQGK
>411798_0:001584_{"pub_og_id":"237371at33208","og_name":"GRIP_and_coiled-coil_domain_containing_1_","level_taxid":33208,"organism_taxid":"411798_0","organism_name":"Vollenhovia_emeryi","pub_gene_id":"LOC105559753","description":"GRIP_and_coiled-coil_domain-containing_protein_1-like_isoform_X1"}
MATSEDKKSTVQDESSKPGEQVQGKKVAETDVRSTENTDRVDKTDESSIPKNDVATNERQTRESQTDSEDTETTEQLKNQLGVLMSQLATLSAEKSKMEANFQMDKKQLRSERDECEKVIKDLKDRLKKAQNVNHSEIEHVKCKLIMERHEREKEHGDFVKKIKELQKLLYDEQRSKEQLEGQLKTHLANKTQCKILEAELEITKTKLKQAEEAAKETPPLLLSLQAEMAVMKKQHLNAIREEQKRAAAAEQQARGSVIVHEARVAGLEARLAELSEIVGGYDRLRQQDQLAIQKLKDQLVALQDTEHGEVVTSGDHPEEIISKIKSLYTRLLNLDNKKKDSAHIKSLLNSLDLRDEHSDYKEKYDVLLQEFEDYRRQAMCKYNMSSNVLRSTQQQKHSLSLMHDKDHDKTQLNLLKVHNSNLEERIRMINSEMINKERVLQEQLEQQQKLFQEEHSKLEHTLHQKDNEYRNRISVLEQQLLRQRERSMALVEEKDKEIVTLKASFRALLPNKETVGAAENKKRYESTIEPVSDLVTGLLSNDSPPILHYTQELARKEVQVSSSRKKILELEATLREQQREMLHTKEQQQEEIKRLKAYIIRLEACKSREGANLEYLKNVFINYLTTNDASSKRHMLNAISTVLRFTPDELSKVKH
>486640_0:001d59_{"pub_og_id":"237371at33208","og_name":"GRIP_and_coiled-coil_domain_containing_1_","level_taxid":33208,"organism_taxid":"486640_0","organism_name":"Odontomachus_brunneus","pub_gene_id":"LOC116847783","description":"GRIP_and_coiled-coil_domain-containing_protein_1-like_isoform_X1"}
MATTEEKVVQKQNNRSEEQDKKITDSSTENTSKINKPSAEISSKDDSLSNQQQSRQNQTDPVDTETVEQLKNQLGILMNSLATLSAEKSKMEAYFQVDKKQLRNERDECEKVIKDLKERLKKAQGVNHSDIEHVKCKLIMERHEREKEQADNLKMIKELQKLLYDERRNKEQLEAQLKTHLANKTQCKILEAELEITKTKLKQAEEAAKETPPLLLSLQAEMVMMKKQHLNAIREEQKRAASAEQEARGLAMIHEARVAGLEARLAELSEIVGGYDRLRQQDQLAIQKLKDRLAALQNTEHGETIVSSNRPDEIISKIKTLYTQLLDLDNKKKDSAYVKTLLNSLDLQDEHSDYKEKYDVLLQEFEDYKHQTIYKYNVSSNTLRGIQQQNQGLSLTHDKDHDKTQLHLLKVHNSNLEERIRMISKEILNKERDWQMQLDHQQKLFQEERSKLEHTLHQKDNEFRNKISLLEQQLLRQRERSMALVEEKDKEILTLKTSFRTLLPNKEAVAATENKASLIRYESTVEPVTDLVTGLLTNDSPPILHYTQELARKEVQVSSLRKKTLELEGTLREQQREMLHMKEQQQEENKTLKAHITRLEACKSREGANLEYLKNVFINYLTTNDVSSKRHMLNAISTVLRFTPDELSKVKH
>34886_0:0013cb_{"pub_og_id":"237371at33208","og_name":"GRIP_and_coiled-coil_domain_containing_1_","level_taxid":33208,"organism_taxid":"34886_0","organism_name":"Eumetopias_jubatus","pub_gene_id":"GCC1","description":"GRIP_and_coiled-coil_domain-containing_protein_1"}
MEKFGMNFGGGPSKKDLLETIELQKKQLLQYQARLKDVVRAYKSLLKEKEALEASIKVLSVSHEADVGLTGVQLPGLCFPDSVDDRCSTHSEDSTGTATSLDTAASLTSTKGEFGVEDERLARGPPPPKSEEASGSESGVSSSSGDGPSGGGEVDKRLHQLKTQLATLTSSLATVTQEKSRMEASYLADKKKMKQDLEDTSKKAEEERGRLEGELKGLQEQIAETKARLITQQHDRAQEQTDHALMLRELQKLLQEERTQRQDLELRLEETREALAGRAYAAGQMEGFELQTKQLTREVEDLKGELQALRDEKNRPDPRLQELQEEAACLKSHFQAQLQQEMKKTALAEDQLRQQSQVEEQRVAALENQISQVSELLGTYEKAKQKDQLAIQKLKERIVQLDLENKTLALAASSRSPLDSHGEESSLDVNVLKDKMEKLKRLLQVAARKSQVTLDVERLCDLEILASSEAADGEKASALYYQQELKQLKEEFERYKMRAQVVLKSKSTKDCNLAKELEEAQEQLAELKEKYISLRLCCEELERRHQQEAEGWKQELARLQHAHRQELEQSQLDSRDRTLRLEEELHKQRDRALAVLAEKDLELEQLRSVALSSGLPGRRSPVGGGGPGDPADSSAPDSLTQALQLAASNEPTFFLYAEQLARKEVEITSLRKQRHTLEVEVHQLQDRLLEEGERHREQVGALQSHIEKNIRDQSREGANLEYLKNIIYRFLTLPDTLGRQQTLTAILTILHFSPEEKQVIMRLPTSGSWWPSGKR
>41426_0:0049d8_{"pub_og_id":"237371at33208","og_name":"GRIP_and_coiled-coil_domain_containing_1_","level_taxid":33208,"organism_taxid":"41426_0","organism_name":"Phacochoerus_africanus","pub_gene_id":"125117504","description":"GRIP_and_coiled-coil_domain-containing_protein_1"}
MEKFGMNFGGGPSKRDLLETIETQKKQLLQYQARLKDVVRAYKSLLKEKEALEASIKVLSVSHEADVGLAGVQPQGLTFPDSVDDRCSTHSEDSTGTATSLDTAASLTSTKGEFGVEDDRPACGPPPPKSEEASGSESGVSSSSGDGPSGGGEVDKRVHQLKTQLATLTSSLATVTQEKSRMEASYLADKKKMKQDLEDASKKLEEERGRLEGELKGLQEQVAETKARLITQQHDRAQEQSDHALMLRELQKLLQEERTQRQDLELRLEETREALAGQAYAAGQVEGFELQTKQLTREVEELKGELQALRDEKNRPDPRLQELQEEAACLKSHFQAQLQQEMRKTALAEDQLRQQSQVEEQRVAALENQISEVSELLGTYEKAKQKDQLTIQKLKERILQLDLENRTLALAASSRSPLDSHGEESSLDVNVLKDKMEKLKRLLQVAARKSQVALDVEKLCDLEMMPSSEAADGEKATVLYYQQELKQLKEEFERYKMRAQVVLKSKNTKDGNLGKELEEAQEQLAELKEKYISLRLSCEELERQHQQEAEGWKQELARLQHTHRQELERSQLDFRDRTLKLEEELHKQRDRALAVLAEKDLELEQLRSVALSSGLPGRRSPVGGSGPGDPADTSSPDSLTQALQLAAASEPTFFLYAEQLARKEVEITSLRKQRHRLEVEVHQLQDRLLEEGERHREEVGALQSHIEKNIRDQSREGANLEYLKNIIYRFLTLPDALGRQQTLTAILTILHFSPEEKQVIMRLPAAGSWWPSGKR
>103372_0:000f82_{"pub_og_id":"237371at33208","og_name":"GRIP_and_coiled-coil_domain_containing_1_","level_taxid":33208,"organism_taxid":"103372_0","organism_name":"Acromyrmex_echinatior","pub_gene_id":"LOC105145498","description":"F4WIB3_ACREC"}
MATSEEKTNITQNENNKSRRQDQDKKIVQTGAKNTEDTSSVDKPKVGELSVPKNDTSVIRQTRDSQTDPEDTETIEQLKNQLDMLMNQLATLSAEKSKMEANFQIDKKQLRSERDECEKVIKDLKDRLKKAQNINHSEIEHVKCKLIMERHEREKEHSDLVKKIKELQKLLYDEQRSKEQLEGQLKTHLANKTQCKILEAELEITKTKLKQAEEAAKETPPLLLSLQAEMAVMKKQHLNAIREEQKRAAAAEQQARGSVIIHETRVAGLEARLAELSEIVGGYDRLRQQDQLAIQKLKDQLAALQNTEHCEVVISNNHPEEIISKIKSLYTRLLDFDNKKKDSAYVKSLLNSLDLRDEHPDYKEKYGALLQEFEDYKHQTMCKYNMSSNVLRSTQQQRHTLSLMHDKDHDKTQLNLLKVHNSNLEERIRMINNEMLNKEKILQEQLEHQQKLFQEERSKLEQTLHQKDNEYRNRISILEQQLLRQRERSMALVEEKDKEIMTLKASFRALLPNKETAMTENKTHLKRYENTIEPVTDLVTGLLANDSPPILHYTQELARKEVQVSSSRKKILELEATLREQQREMFHMKEQQQEEIKRLKAHITRLEACKSREGANLEYLKNVFINYLTTNDVSSKRHMLNAISTVLRFTPDELSKIKH
>597456_0:000ca3_{"pub_og_id":"237371at33208","og_name":"GRIP_and_coiled-coil_domain_containing_1_","level_taxid":33208,"organism_taxid":"597456_0","organism_name":"Habropoda_laboriosa","pub_gene_id":"LOC108570543","description":"GRIP_and_coiled-coil_domain-containing_protein_1-like"}
MESDQTEDKNSITGENKNSDDKVDISLQTENTKIVELRKSKAINTINDELISCRQSREIQTDPMDTETIEKLKHRLDTLMNSLATLSAEKSKMEANFQQDRKQLRNERDECEKVIKDLKEKLKKAQNSNYLEMEHVKCKLSMERHEREKEQANQAKMIKDLQKLLYDERRNKEQMEAQLKNQFANKTQCKILEAELEITRNKLKQAEETAKETPPILLSLQSEMAHMKKQHLNAIHEEQKRATTAEQQARALAMTHEARVAGLEAKLAELSEVIGGYDRLRQHDQQAIQKLKDQLASLQDSEHNDYITLNDEPEEIISKIKNLYTKLLDLDNKKNESAHVKSLLHSLELYDKQQVVDYKEKYEILLQEFEDYKQQVKYSTVADMSYNIQNQNFASSHDKNSKTQLHFLKAHNNNLEERIRVLNNEIANKERELQLKIEYQEKSFQEERGKLKHMLLQKDNEFRSKIFALEQQLLRQRVRSMALIEEKNKEIFALKTSFHVLIPKKENTIETKIDVSKHESRAEPINDLVTGLLTNDSPPILHYSQELARKEVQVSASRKKVLELEAALREKQREIVHIKEKQKEETKNLQALIARLEACKSREGANLEYLKNVFVNYLTTSDVSSKRHMLNAISTVLRFTSEELSKAQNVGDCQHRLQHFI
>42254_0:001aea_{"pub_og_id":"237371at33208","og_name":"GRIP_and_coiled-coil_domain_containing_1_","level_taxid":33208,"organism_taxid":"42254_0","organism_name":"Sorex_araneus","pub_gene_id":"GCC1","description":"GRIP_and_coiled-coil_domain-containing_protein_1"}
MEKFGMNFGGGPSKKELLETIETQKKQLVQYQARLKDVVRAYKSLLKEKEALEASVKVLSVSHEADLGLAGGPTPGLPFPDSVDDRCSTHSEDSTGTATSLETAASLTSIKGECGVEEDRVARGPAPPKSEEASGSESGVSSSSGDGPPGGGDVDKRLQQLKTQLATLTSSLATVTQEKSRMEASYLADKKKMKQDLEDAGRKAEEERGRLEGELKGLQEQIAETKARLITQQHDRAQEQSDHAVMLRELQKLLQEERTQRQDLELRLEETREALAGRAYAAEQMQGFELQTKQLNREVEELRGELQALQEEKNRPDPRLQELQEEAACLKSHFQAQLQQEIRKTALVEDQLRRQSQVEEQRVAALENQISEVSELLGTYEKTKQKDQLTIQKLKERILQLDLENKTLALAASSRSPLDSHSEESNLDVNVLKDKMEKLKRLLQVAARKSQVTLDVEKLCDLEIMPSSEAADGEKATALYYQQELKQLKEEFERYKLRAQVVLKNKTTKDGNLAKELEDTQEQLAELKEKYISLRLSCEELERQQRQAAEDRKQEQARLQQLHRQELERSQLDFRERTLQLEEELHKQRDRALAVLAEKDLELEQLRAVALSSGLAGRRSPVGSGAVGDPAEAASPDGLTQALQLAAANEPTFFLYAEQLARKEVEITSLRKQKHRLEVEARQLHDRLLEEGEQHREEVRALQSHIAKNIRDQSREGANLEYLKNIIYRFLTLPDTLGRQQTLTAILTILHFSPEEKQVIMRLPAGGSWWPSGKR
>34720_0:001e0e_{"pub_og_id":"237371at33208","og_name":"GRIP_and_coiled-coil_domain_containing_1_","level_taxid":33208,"organism_taxid":"34720_0","organism_name":"Trachymyrmex_septentrionalis","pub_gene_id":"LOC108752603","description":"A0A195F251_9HYME"}
MATSEEKTNIIQNENSKSRRQDQDKKIVQTGAKNTEDTSSADKPKVGELFVLKNDTSIIRQTRDSQIDPEDIETVEQLKNQLDVLMNQLATLSAEKSKMEANFQIDKKQLRSERDECEKVIKDLKDRLKKAQNINHSEIEHVKCKLIMERHEREKEHSDLVKKIKELQKLLYDEQRSKEQLEGQLKTHLANKTQCKILEAELEITKTKLKQAEEAAKETPPLLLSLQAEMAVMKKQHLNAIREEQKRAAAAEQQARGSVIIHETRVAGLEARLAELSEIVGGYDRLRQQDQLAIQKLKDQLATLQDIEHSEIMMSSNHPEEIISKIKSLYTRLLDFDNKKKDSAYVKSLLNSLDLRDEHPDYKEKYGALLQEFEDYKHQTMCKYNMSSNVLRSTQQQRHTLSLMHDKDHDKTQLNLLKVHNSNLEERIRMINNEMLNKEKTLQEQLEHQQKLFQEERSKLEQTLHQKDNEYRNRISILEQQLLRQRERSMALVEEKDKEIVTLKASFRALLPNKETAVTTENKTHLKRYENTIEPVTDLVTGLLANDSPPILHYTQELARKEVQVSSSRKKILELEATLREQQREMLHMKEQQQEEIKRLKAHITRLEACKSREGANLEYLKNVFINYLTTNDVSSKRHMLNAISTVLRFTPDELNKIKH
>95912_0:0003a5_{"pub_og_id":"237371at33208","og_name":"GRIP_and_coiled-coil_domain_containing_1_","level_taxid":33208,"organism_taxid":"95912_0","organism_name":"Hyaena_hyaena","pub_gene_id":"120239258","description":"GRIP_and_coiled-coil_domain-containing_protein_1"}
MEKFGMNFGGGPSKKDLLETIETQKKQLLQYQARLKDVVRAYKSLLKEKEALEASIKVLSVSHEADAGLDGVQPPGLTFPDSVDDRCSTHSEDSTGTATSLDTAASLTSTKGEFGVEDDRLPRGAPPPKSEEASGSESGVSSSSGEGPSGGGEADKRLHQLKTQLATLTSSLATVTQEKSRMEASYLADKKKMKQDLEDASKKAEEERGRLEGELKGLQEQIAETKARLITQQHDRAQEQSDHALMLRELQKLLQEERTQRQDLELRLEETREALAGRAYAAGQMEGFELQTKQLTREVEDLKGELQALRDEKNRPDPRLQELQEEAACLKSHFQAQLQQEMRKTALAEDQLRQQSQVEEQRVAALENQIAEVSELLGTYEKAKQKDQLAIQKLKERILQLDLENKTLALAASSRSPLDGHGEESSLDVNVLKDKMEKLKRLLQVAARKSQVTLDVEKLCDLEIMPSSEAADGEKASVLYYQQELKQLKEEFERYKMRAQVVLKSKNAKDGNLAKELEEAQEQLAELKEKYISLRLSCEELERQHQQEADDWKQELARLQQLHRQELERSQLDFRDRTLKLEEELHKQRDRALAVLAEKDLELEQLRSVALSCGLPGRRSPVGGGGPGDPADASSPDSLTQALQLAAANEPTFFLYAEQLARKEVEITSLRKQRHRLEVEVHQLQDRLLEEGERHREEVGALQSHIEKNIRDQSREGANLEYLKNIIYRFLTLPDTLGRQQTLTAILTILHFSPEEKQVIMRLPTSGSWWPSGKR
>109478_0:003acf_{"pub_og_id":"237371at33208","og_name":"GRIP_and_coiled-coil_domain_containing_1_","level_taxid":33208,"organism_taxid":"109478_0","organism_name":"Myotis_brandtii","pub_gene_id":"GCC1","description":"S7NES7_MYOBR"}
MEKFGMNFGGGPSKRDLLETIESQKQQLSQYQTRLKDVVRAYKSLLKEKEALEASIKVLSVSHEADVGLAGVQPPGHTSPDCVDDRCSTHSEDSTGTATSLDTTASLASTKGELGAEDDRLARGPPPPKSEEASGSESGVSSSSGDGQAAGGEVDKRLHQLKTQLATLTSSLATVTQEKSRMEASYLADKKKMKQDLEDASKKAEEERERLEGELKELQEQIAETKARLITQQHDRAQEQSDHALMLRELQKLLQEERTQRQDLELRLEEAREALAGQAYAAGQMEGFELQAKQLTREVEELQGELQALRDEKNRPDPRLQELQEEAACLKSHFQAQLQQEMRKTALAEDQLRQQSQLEEQRVAALENQISEVSELLGTYEKAKQKDQLAIQKLKERILQLDLENKTLALAVSSRSPLDSHAEESSLDVNVLKDKMEKLKRLLQVAARKSQVTLDVEKLCNLEIMPSSEAADGEKATALYYQQELKQLKEEFERYKMRAQVVLKSKTTKDGNLAKELEESQEQLAELKEKYISLRLSCEELERQHQQEAEDWKQELARLQHHHRQELERSQLDFRDRTLKLEEELHKQRDRALAVLAEKDLELEQLRSVALSSVLPGRRSPVGGGDPEDPADVASPDNLTQALQLAAANEPTFFLYAEQLARKEVEITFLRKQKHRLEVEVHQLQERLLEEGERHREEVGVLQSHIEKNTRDQSREGANLEYLKNIIYRFLTLPDSLGRQQTLTAILTILHFSPEEKQVIMHLPPSGGWWSSGKR
>7004_0:00354d_{"pub_og_id":"237371at33208","og_name":"GRIP_and_coiled-coil_domain_containing_1_","level_taxid":33208,"organism_taxid":"7004_0","organism_name":"Locusta_migratoria","pub_gene_id":"JAMg_model_13633.1"}
MYYHLGIFQLLKAERANCKAAVASCETEFRARLSLLEQQLQKQRERTLALLEEKDQEIQVLKSSFQSLLPTKTSSRDDRTWTLPHGDTVQDAETVLANLGHTSDSPHVLHYAHELARRDVEISSLRRERHQLEAALRDLRRLSATDSERHADEVQALQGEIDRLNRCQSREGANLEYLKNVVLCFLTTNDSNSKKHMLNAIAAVLKFSDLEQEKLNQIHKHL
>9644_0:003d3a_{"pub_og_id":"237371at33208","og_name":"GRIP_and_coiled-coil_domain_containing_1_","level_taxid":33208,"organism_taxid":"9644_0","organism_name":"Ursus_arctos","pub_gene_id":"113263714","description":"GRIP_and_coiled-coil_domain-containing_protein_1"}
MEKFGMNFGGGPSKKDLLETIETQKKQLLQYQARLKDVVRAYKSLLKEKEALEASIKVLSVSHEADVGLSGVQPPGLSFPDSVDDRCSTHSEDSTGTATSLDTAASLTSTKGEFGVEDDRLARGPPPPKSEEASGSESGVSSSSGDGPSGGGEVDKRLHQLKTQLATLTSALATVTQEKSRMEASYLADKKKMKQDLEDTSKKAEEERGRLEGELKGLQEQIAETKARLITQQHDRAQEQSDHALMLRELQKLLQEERTQRQDLELRLEETREALAGRAYAAGQMEGFELQTKQLTREVEDLKGELQALRDEKNRPDPRLQELQEEAACLKSHFQAQLQQEMRKTALAEDQLRQQSQVEEQRVAALENQISEVSELLGTYEKAKQKDQLAIQKLKERILQLDLENKTLALAASSRSPLDSHGEESSLDVNVLKDKMEKLKRLLQVAARKSQVTLDVEKLCDLEIMASSEAADGEKASALYYQQELKQLKEEFERYKMRAQVVLKSKNTKDGNLAKELEEAQEQLAELKEKYISLRLSCEELERQQRQEAEERKQELARLQQAHRQELERSQLDFRDRTLRLEEELHRQRDRALAVLAEKDLELEQLRSAALSSALPGRRSPVGGGGPGDPADPSTSDGLTQALQLAAASEPTFFLYAEQLARKEVETAALRKQKRRLEVEVRQLQDRLLEEGERHREQVGALQSHIEKNIRDQSREGANLEYLKNIIYRFLTLPDALGRQQTLTAILTILHFSPEEKQVIMRLPSGASWWPSGKR
>130825_0:003eb2_{"pub_og_id":"237371at33208","og_name":"GRIP_and_coiled-coil_domain_containing_1_","level_taxid":33208,"organism_taxid":"130825_0","organism_name":"Ochotona_curzoniae","pub_gene_id":"121170840","description":"GRIP_and_coiled-coil_domain-containing_protein_1"}
MEKFGMNFGGGPSKKDLLETIESQKKQLVQYQTRLKDVVRAYKSLMKEKEALEASIKVLSVSHEVDVGPAGVQGVQAAGLGLPDPVDDRCSTHSEDSTGTAASLDTAASLPSAKGEGGVQDDRQAAGAPLAKAEEASGSESGVSSSSGDGPAAGGEVDKRLHQLKAQLATLTSSLATVTQEKSRMEASYLADKKKMKQDLEEAQQRAEEERGRLEGELKALQEQVTETKARLITQQHDRAQEQSDHALMLRELQKLLQEERSQRQDLELRLEETREALAGRAYTADQMEGFELQTKQLSRQVEELKGELQAIREEKSQPDPRLQELQEEAVRLKSHFQAQLQQEMRKTALAEDQLRQQSQVEEQRVASLEHQISEVSELLGTYEKAKQKDQLAIQKLKERILQLDLENKTLALAASSRSPLDSHGEESSLDVNVLRDKMEKLKSLLQVAARKSQVSVDVEKLCELEMMPSSEAADGEKAMALYYQQELKQLKEEFERYKTRAQVVLKGKNAKDGSLARELEAAQEQLAELKDKYISLRLSCEELEQQHLQEAEHWQQERARLQQLHRQELERGQLDFRDRTLQLEEELRKQRDRALAVLAEKDLELEQLRSVALAAALPARRSPAGAGAPGDPADPSSADSLTQALQLAAANEPTFFLYAEQLARKEVEMTSLKKQKHRLEVEVRQLQDRLLQQGEQHREEVTALQTHIEKNFRDQSREGANLEYLKNIVYRFLTLPDSLGRQQTLRAILTILHFSPEEEQAVLRLPASGSWWPGKR
>7009_0:002e0a_{"pub_og_id":"237371at33208","og_name":"GRIP_and_coiled-coil_domain_containing_1_","level_taxid":33208,"organism_taxid":"7009_0","organism_name":"Schistocerca_americana","pub_gene_id":"124622287","description":"GRIP_and_coiled-coil_domain-containing_protein_1"}
MDRMGKKDLVSIVEKQKQQIARYETKLRDLVIAYKGLSKEKEALEASLKAISGSKSSTHPPTDENSIPEKDDASTSGASEKAENSKSAEDVESVEQLKVQLQTLTDSLATLSAEKSRMEARFQADKKQLRHERDERDKVIKGLEEKVQNLTKQHLFEMECVKSRLIVERHERDKERNDHAVMMRELQMLLSEERRTKEQLENQVEELKSKSVVSELNVNQKELFEKRIRELQNELESVRKKLKKAEGKAKETPPALLELQEEMANMKTQHQIAILQEQKKAADAEEQAKHMAAMHEERVASLEARLAELSSAVGMYDRQLQQDQVAIQKLKDQLLQLNLDPTISTVPEDNKSVANPTEMKMKMEMGGTDDIQSIIDKIFYLKGLLEEASKHAEKTVDFPVLWNHVSGFPIDTVAQHRACKDEYNLLKQEFELYKQQNQRQVPANLRNEDTELEISSLKGQIKSLKERIRILTTQLEDVEKEYKEEIDHLEKLLKAERANCKAAVASCEAEFRARLSLLEQQLQKQRERTLALLEEKDQEIQVLKSSFQSLLPRKTSSRDDRSWTLPHSDQVQDAETVLANLGNTSDSPHVLHYAHELARRDVEISSLRRERHQLEAALRELRRLSATDREKHADEVQSLQEEIDRLNRCQSREGANLEYLKNVVLCFLTTNESNSKKHMLNAIAAVLKFSDLEQEKLNRIHKHL
>104421_0:002544_{"pub_og_id":"237371at33208","og_name":"GRIP_and_coiled-coil_domain_containing_1_","level_taxid":33208,"organism_taxid":"104421_0","organism_name":"Camponotus_floridanus","pub_gene_id":"LOC105254098","description":"D-aminoacyl-tRNA_deacylase"}
MTTAEKKTIVQDEDSKSEEQDEKDEKIVELSVKDTEDTLKIDKPKVDKSSTSKNDTFVNQQSRESQTDSEDTETVEQLKNQLGVLMNQLVTLSAEKSKMEANFQIDKKQLRNDRDECEKVIKDLKERLKKAQNVNHSEIEHVKCKLIMERHDREKEHADFVKKLKELQKLLYNEQRSKEQLEGQLKTHLANKTQCKILEAELEITKTKLKQAEEAAKETPPILLSLQTEMALMKKQHLNAIREEQKRATAAEQQARGSTMIYEARVACLEARLAELSEIVGSYDRLRQQDQLTIQKLKDQLAILQNNEHSEIMMSNNQPEEIISKIKIMFTRLLDLNHQKKDSTYIKSLLNSLDLWDEHYDYKEKYDILLQEFEDYKHQLYKYNMSSNIRGGQQQRQNVSLTHDKNHDKTQLNLLKVHNSNLEERIRMMSNEMLNKEKGLQEQLDHQQKLLQEERSKLEHTLHQKDIEYRNRISTLEQQLLRQRERSMALMEEKDKEILTLKASFRALLPNKETAATTETKTHLKRYENTVEPVTDLVTELLTNDSPQILHYTQELSRKEVQVSSLRKKILELEASLREQQIEIFHMKEQQQEETKSLKEHIIRLEACKSREGANLEYLKNVFINYLTTNDGSSKRHMLNAISTILRFTPEELNKVKH
>93721_0:00016e_{"pub_og_id":"237371at33208","og_name":"GRIP_and_coiled-coil_domain_containing_1_","level_taxid":33208,"organism_taxid":"93721_0","organism_name":"Myzus_cerasi","pub_gene_id":"Mca00367"}
MEQKENNSQSSLTEQSELEKYKKNLHNLVVAYKKLTLEKKVLEDTLKASSNYDKEDASETDTSEVSNDSQQSRFINLVNTIASLQREKNEAEEIAADEKQRLQNKIHELDKLIKELNNKMDTLKKLQRLEMENIKSKFNKERLQREKEFNDHGVMMRELQKLMAEERRQKEQSESLADSLQKEVVHVHRENESLKKAAQDMEDELKDIKQKLKYREDETSGMLSQLRHEVKAVRQNHSIAISQEQQRATDAENRARELAIAHEMRVSNLETRLTELSNSIGVYDKIRHQDELTIQSLKEQIQKLEIENENDEEYTVSEIVEKFKHFKTLLLNLAKTSEVPLNIEDIILKDFDLDIYDYKMKHVEHLDQQDENNLSSKQDNSVLLNQVKSLKQHVNTLQFEQDQLERKYKEKLEEDNEENNSWKEKYMTNDLEWRKRTSILEQQLLRQRDKAQELVLEKESELNTLREALHSTKYNRKTSHSSTGSRKEFQEYLDEESNKKGSHLLHYAHELALKDMEISKFRKSKSKIESKYRDLQKSTADMQQQYKADVDKLNQQLIRLESCKSREGANLEYLKNVTLSYFLTADDKIRKHMVNAIAAVLKFSDSEAEKAIKSLSQGK
>278164_0:0042ee_{"pub_og_id":"237371at33208","og_name":"GRIP_and_coiled-coil_domain_containing_1_","level_taxid":33208,"organism_taxid":"278164_0","organism_name":"Alosa_alosa","pub_gene_id":"125311049","description":"GRIP_and_coiled-coil_domain-containing_protein_1"}
MEKFGMSFGGGPSKKELLETIEGQKKQLVQYQTRFKDVVRAYKSLLKEKEAIEASFKVLTVSQEVDLGQRSDDLSVGGGLTDASPMTSDLGDDHSSLHSEDSLDTAASVDTAASVASGSTKGDPLEEEQRQQRSGSAGDVTGLVVPAASGQAQGSEEANGSESGVSSSSSGGQEQQQQQQQQQPQPPLASAEADRRLLQLKAQLNTLTSSLTTVSQEKSRMEASFQADKRKMKHDMEELQKMLEETKRQQEAELSALQEQLAESKARVITQQHEREQEQGDHAHMLRELQKLLQEERSLRQDAELRLEESRETLVETMQAADRGMDLEARLKEAIQEREEMRRSLQAAETERGKPDPLVEELQRDMAQLKVHFQQQLQQEIRKATQAEERLQDQSRLEEGRVASLEERVSELSELLGACERARQKDQQTAQRLRERVLQLDMENKTLAIAATTSSGRGSDFLHTLNVDEANLDVSVLKEKLEVVKKLLKMAAHRSLQPMEIEKLGEEGQREEEEEEEEVVGRTKVEESDAERRSALFYQQELKQVKEEFERYKMRAQVVLKNKNAKDGSQAKELEDARDQLAELKEKYINLRIHSDEAEARHRRALEERHQGALSTQQAHKQELERQEAQHRDSLLRLEAEMHKQRDRTMALLAEKDQELERLRGAVATANVLGFAGPRGNNNSGSGGGGGGGRANSSDSDGTSETGGGGAGLGLSSAGVSLGDDVELDSQAQEESDFITQALRLAGPNEPTLLLYAEQLARKEVENGALRRQKRRLEEDVHQLQGKLIANGERHDEEVAELRTELDKRVRDQGRDGANLEYLKNIIYKYLTLQDTRGRQQTLTAILAILHFSPQEKQAVIKQQAQGWWTPGKR
>473952_0:000733_{"pub_og_id":"237371at33208","og_name":"GRIP_and_coiled-coil_domain_containing_1_","level_taxid":33208,"organism_taxid":"473952_0","organism_name":"Osmia_lignaria","pub_gene_id":"LOC117600245","description":"GRIP_and_coiled-coil_domain-containing_protein_1-like_isoform_X1"}
MEDETDKQEAGNSNVDDKLNNSSEIRNAENVELKQSKATNTDDELFNSRQSREIQTDTNDLESVDKLKNRLDTLMNSLATLSAEKSKMEANFQIDKKQLRNERDECEKVIKDLKDKLKKAQNSNHSEIEHVKCKLIMERHEREKEQADHAKMIKELQKLLYDERKNKEQLEAQLKSQFANKTQCKILEAELEITRNKLRQAEEAAKETPPILLSLQSEMALMKKQHLNAIHEEQKRAATAEQQARALAMTHEARVAGLEARLAELSEIVGGYDKMRQQDQQAIQKLKDQLISLQDSEHDYINLNNEPEEIISKIKNLYTKLLDLDNKKNESTHVKLLLHNLELCDKQHVVDYKEKYEILLQEFEDYKQQWKYSNTNRSYNIQNQNIALSHDKNNKTQLHLLKAHSNNLEERIRVLNNEIINKERELHLKLEHQQKSFQEDRDKLEHMLIQKDNEYRSKISTLEQQLLRQRERSMALIEEKDKEIMSLKSSFHAVLPKKENIQNKSDDNKREPVTDLMTGLLTSDSPPILHYSQELARKEVQVSTSRRKVLELEATLRERQREMVHIKEKQKEEIKTLQAQIARLEACKSREGANLEYLKNVFINYLTTSDASSKRHMLNAISTVLRFTQEELSKVLEANN
>9716_0:00499f_{"pub_og_id":"237371at33208","og_name":"GRIP_and_coiled-coil_domain_containing_1_","level_taxid":33208,"organism_taxid":"9716_0","organism_name":"Mirounga_angustirostris","pub_gene_id":"123840257","description":"GRIP_and_coiled-coil_domain-containing_protein_1"}
MEKFGMNFGGGPSKKDLLETIEMQKKQLLQYQARLKDVVRAYKSLLKEKEALEASIKVLSVSHEADVGLTGVQPPGLSFPDSVDDRCSTHSEDSTGTATSLDTAASLTSTKGEFGVEDDRLARGPPPPKSEEASGSESGVSSSSGDGTSGGGEVDKRLHQLKTQLATLTSSLATVTQEKSRMEASYLADKKKMKQDLEDTSKKAEEERGRLEGELKGLQEQIAETKARLITQQHDRAQEQTDHALMLRELQKLLQEERTQRQDLELRLEETREALAGRAYAAGQMEGFELQTKQLTREVEDLKGELQALRDEKNRPDPRLQELQEEAACLKSHLQAQLQQEMRKTALAEDQLRQQSQVEEQRVAALENQISQVSELLGTYEKAKQKDQLAIQKLKERIVQLDLENKTLALAASSRSPLDSHGDESSLDVNVLKDKMEKLKRLLQVAARKSQVSLDVERLCDLELLASSEAADGEKASALYYQQELKQLKEEFERYKMRAQVVLKSKNTKDGNLAKELEEAQEQLAELKEKYISLRLCCEELERRHQQEAEGWKQELARLQHAHRQELERSQLDSRDHTLRLEEELHKQRDRALAVLAEKDLELEQLRSMALSSGLPGRRSPVGGGGPGAPADSCAPDSLTQALQLAASSEPTFFLYAEQLARKEVEITSLRKQRHTLEVEVHQLQDRLLEEGERHREQVGALQSHIEKNIRDQSREGANLEYLKNIIYRFLTLPDTLGRQQTLTAILTILHFSPEEKQVIMRLPTSGSWWPSGKR
>9716_0:0049a3_{"pub_og_id":"237371at33208","og_name":"GRIP_and_coiled-coil_domain_containing_1_","level_taxid":33208,"organism_taxid":"9716_0","organism_name":"Mirounga_angustirostris","pub_gene_id":"123840249","description":"GRIP_and_coiled-coil_domain-containing_protein_1"}
MEKFGMNFGGGPSKKDLLETIEMQKKQLLQYQARLKDVVRAYKSLLKEKEALEASIKVLSVSHEADVGLTGVQPPGLSFPDSVDDRCSTHSEDSTGTATSLDTAASLTSTKGEFGVEDDRLARGPPPPKSEEASGSESGVSSSSGDGTSGGGEVDKRLHQLKTQLATLTSSLATVTQEKSRMEASYLADKKKMKQDLEDTSKKAEEERGRLEGELKGLQEQIAETKARLITQQHDRAQEQTDHALMLRELQKLLQEERTQRQDLELRLEETREALAGRAYAAGQMEGFELQTKQLTREVEDLKGELQALRDEKNRPDPRLQELQEEAACLKSHLQAQLQQEMRKTALAEDQLRQQSQVEEQRVAALENQISQVSELLGTYEKAKQKDQLAIQKLKERIVQLDLENKTLALAASSRSPLDSHGDESSLDVNVLKDKMEKLKRLLQVAARKSQVSLDVERLCDLELLASSEAADGEKASALYYQQELKQLKEEFERYKMRAQVVLKSKNTKDGNLAKELEEAQEQLAELKEKYISLRLCCEELERRHQQEAEGWKQELARLQHAHRQELERSQLDSRDHTLRLEEELHKQRDRALAVLAEKDLELEQLRSMALSSGLPGRRSPVGGGGPGAPADSCAPDSLTQALQLAASSEPTFFLYAEQLARKEVEITSLRKQRHTLEVEVHQLQDRLLEEGERHREQVGALQSHIEKNIRDQSREGANLEYLKNIIYRFLTLPDTLGRQQTLTAILTILHFSPEEKQVIMRLPTSGSWWPSGKR
>561572_0:0006c8_{"pub_og_id":"237371at33208","og_name":"GRIP_and_coiled-coil_domain_containing_1_","level_taxid":33208,"organism_taxid":"561572_0","organism_name":"Frieseomelitta_varia","pub_gene_id":"122526891","description":"GRIP_and_coiled-coil_domain-containing_protein_1"}
MEIEQNEDEKSVATENEHSQNKSDASSQTENIENTKDMQPGELKATNTGNDESVYSRQTRETQTDITDMETVEKLKNRLDTLMNSLAILSAEKSKMEANFQQDKKQLRSERDECEKVIKDLKEKLKKAQNTNYSEIEHMKCKLIMERHEREREQADHGKMIKELQKLLHDERRNKEQLEIQVKSQFAHKTQCKILEAELEITRNKLKQAEEAAKETPPILLSLQSEMALMKKQHLNAIHEEQKRAAAAEQQARALAMTHEARVAGLEARLAELSEIVGGYDRLRQQDQQAIQKLKEQLVGLQDSEYDYIMLNNEPEEIISKIKSLYTKLLDFDNKKSESAHVKSLLHSLDLYDKQEIIDYKEKYETLLQEFEDYKQQMKYSNIGNISYNIQSQNIASSLHDKNHKAQLHLLKAHNNNLEERIRVLNNEIVTKERELQLKLDSQEKSSQEEREKLKHLLLQKDNEFRNKISTLEQQLLRQRERSMALIEEKDKEILALKTSFHALVPKKENIAEYKSNTSKYGNGAEPITDLVTGLLTSDSPPILHYSQELARKEVQVSASRKKVLELEATLREKQREIVHIKEKQKEDSKTLQAQIERLEACKSREGANLEYLKNVFINYLTTNDVSSKRHMLNAISTVLRFTPEELNKVKH
>286306_0:002024_{"pub_og_id":"237371at33208","og_name":"GRIP_and_coiled-coil_domain_containing_1_","level_taxid":33208,"organism_taxid":"286306_0","organism_name":"Cardiocondyla_obscurior","pub_gene_id":"Cobs_08616"}
MKAVIQRVSKASVSVDGEIISSIGNGLCVLIGIKRDDEVADMKYIVRKILNTKIFDGDKGKRWGASVADKKYEILCISQFTLYHVLKGNKLDFHRAMPAQESESFYMNFLAELRKEYVPELIKDGKFGAMMEVCIQNSGPVTLEIESSTKSACNDNTGNAENKKKIAIINENIEDTSKVEKSKIEESILKNDTSNQQTRASQTDPEDTETIEHLKNQLGILMNQLATLSAEKSKMEANFQVDKMHLRSERDECEKVIKDLKDRLKKAQNVNHSEIEHIKCKLIMERHDREKEHAESVKKLKYCYNFSYHEQKRVAAAEQQARLSVIVHETRVTGLEARLAELSEIVGGYDRLRQQDQLVIQKLKDQLAALQDIEHNEITSSDHPEEIISKIKFLYTPLLNSLDLRDEHPDYKEKYDALLQEFEDYKHQIMCKYNTSSNVLRNTQQQRHCLTLMHDKDHDKTQLNLLKIHNSNLEERIRTINSEMLNKEKVLQEQLEHQQKLFQEECSKLEHTLHQKDNEYRNRISVLEQQLLRQRERSIALMEEKDKEILTLKTSFRALLPNKDTAGATENNMHLKRYENTIEPVNDLVTGLLTNDSPPILHYTQELARKEVQMSSSRKKILELEATLREQQREMVHIKEQQLEEMKKLKAHITRLEACKSREGANLEYLKNVFINYLTTNDVSSKRHMLNAISTVLRFTSDELSRVKH
>186990_0:001697_{"pub_og_id":"237371at33208","og_name":"GRIP_and_coiled-coil_domain_containing_1_","level_taxid":33208,"organism_taxid":"186990_0","organism_name":"Hipposideros_armiger","pub_gene_id":"GCC1","description":"GRIP_and_coiled-coil_domain-containing_protein_1"}
MEKFGMNFGGGPSKKDLLETIETQKQQLLQYQARLKDVVRAYKSLLKEKEALEASIKVLSVSHEADVGLADGQPPGPLTCPDNVDDRCSTHSEDSTGTATSLDTAASLTSTKGEFGVEDDRQARGPPPPKSEEASGSESGVSSSSGDGSSACGEVDKRLHQLKTQLATLTSALATVTQEKSRMEASYLADKKKMKQDLEDASNKAEEERDRLEGELKGLQEQIAETKARLITQQHDRAQEQSDHALMLRELQKLLQEERIQRQDLELRLEETREALAGRAYAAGQVEGFELQTKQLTREVEELKGQLQALQDEKNQPDPRLQQLQEEATCLKSHFQAQLQQEIRKTALAEDQLRQQSQLEEQRVAALENQISEVSELLGTYEKAKQKDQLAIQKLKERIVQLDLENKTLALAASSRSPLDSHGEESSLDVNVLKDKMEKLKRLLQVAARKSQVTLDVEKLCDLEIMPSSEAADGEKATALYYQQELKQLKEEFERYKVRAQVVLKNKNTKDGNLAKELEEAQEQLAELKEKYISLRLSCEELERQHQQEAEDWKQELGRLQHQHRQELERSQLEFRDRTLKLEEELHRQRDRALAVLAEKDLELEQLRSVALSSGLPGRRSPVGAGGPGDPADTASPDSLTQALQLAAANEPTFFLYAEQLARKEVEVTLLRKQKHRLEIEVRQLQERLLEERERHHEEVGVLQSHIEKNIRDQSREGANLEYLKNIIYRFLTLPDSLGRQQTLTAILTILHFSPEEKQVIMRLPPSGSWWSSGKR
>166423_0:001478_{"pub_og_id":"237371at33208","og_name":"GRIP_and_coiled-coil_domain_containing_1_","level_taxid":33208,"organism_taxid":"166423_0","organism_name":"Melipona_quadrifasciata","pub_gene_id":"Mqua05089","description":"A0A0N1IT62_9HYME"}
MDDYILGKSDASSQTENVENRKNVQPRQSKATNTGNDESVYSRQTREIQTDITDMETVEKLKNRLDTLMNSLATLSAEKSKMEANFQQDKKQLRSERDECEKVIKDLKEKLKKAQNTNYSEIEHMKQISFVFRELQKLLHDERRNKEQLEIQVKSQFAHKTQCKILEAELEITRNKLKQAEEAAKETPPILLSLQSEMALMKKQHLNAIHEEQKRAAAAEQQARALAMTHEARVAGLEARLAELSEIVGGYDRLRQQDQQAIQKLKEQLVGLQDSEYDYIMLNNEPEEIISKIKSLYTKLLDFDNKKSESAHVKSLLHSLDLYDKQEVIDYKEKYEILLQEFEDYKQQMKYSNVGNISYNIQSQNIASSLHDKNHKAQLHLLKAHNNNLEERIRVLNNEIVTKERELQLKLDSSQEEREKLKHLLLQKDNEFRNKISTLEQQLLRQRERSMALIEEKDKEILALKTSFHALVPKKENIAECKSNTSKYGNGAEPITDLVTGLLTSDSPPILHYSQELARKEVQVSASRKKVLELEATLREKQREIVHIKEKQKEDSKILQAQIERLEACKSREGANLEYLKNVFINYLTTNDASSKRHMLNAISTVLRFTPEELNKVKH
>29073_0:003793_{"pub_og_id":"237371at33208","og_name":"GRIP_and_coiled-coil_domain_containing_1_","level_taxid":33208,"organism_taxid":"29073_0","organism_name":"Ursus_maritimus","pub_gene_id":"GCC1","description":"GCC1"}
MEKFGMNFGGGPSKKDLLETIETQKKQLLQYQARLKDVVRAYKSLLKEKEALEASIKVLSVSHEADVGLSGVQPPGLSFPDSVDDRCSTHSEDSTGTATSLDTAASLTSTKGEFGVEDDRLARGPPPPKSEEASGSESGVSSSSGDGPSGGGEVDKRLHQLKTQLATLTSALATVTQEKSRMEASYLADKKKMKQDLEDTSKKAEEERGRLEGELKGLQEQIAETKARLITQQHDRAQEQSDHALMLRELQKLLQEERTQRQDLELRLEETREALAGRAYAAGQMEGFELQTKQLTREVEDLKGELQALRDEKNRPDPRLQELQEEAACLKSHFQAQLQQEMRKTALAEDQLRQQSQVEEQRVAALENQISEVSELLGTYEKAKQKDQLAIQKLKERILQLDLENKTLALAASSRSPLDSHGEESSLDVNVLKDKMEKLKRLLQVAARKSQVTLDVEKLCDLEIMASSEAADGEKASALYYQQELKQLKEEFERYKMRAQVVLKSKNTKDGNLAKELEEAQEQLAELKEKYISLRLSCEELERQQRQEAEERKQELARLQQAHRQELERSQLDFRDRTLRLEEELHRQRDRALAVLAEKDLELEQLRSAALSSALPGRRSPVGGGGPGDPADPSASDGLTQALQLAAASEPTFFLYAEQLARKEVETAALRKQKRRLEVEVRQLQDRLLEEGERHREQVGALQSHIEKNIRDQSREGANLEYLKNIIYRFLTLPDALGRQQTLTAILTILHFSPEEKQVIMRLPSGASWWPSGKR
>9646_0:0000aa_{"pub_og_id":"237371at33208","og_name":"GRIP_and_coiled-coil_domain_containing_1_","level_taxid":33208,"organism_taxid":"9646_0","organism_name":"Ailuropoda_melanoleuca","pub_gene_id":"GCC1","description":"GRIP_domain-containing_protein"}
MEKFGMNFGGGPSKKDLLETIETQKKQLLQYQARLKDVVRAYKSLLKEKEALEASIKVLSVSHEADVGLTGVQPPGLSFPDSVDDRCSTHSEDSTGTATSLDTAASLTSTKGEFGVEDDRLARGPPPPKSEEASGSESGVSSSSGDGPSGGGEVDKRLHQLKTQLATLTSSLATVTQEKSRMEASYLADKKKMKQDLEDTSKKAEEERGRLEGELKGLQEQIAETKARLITQQHDRAQEQSDHALMLRELQKLLQEERTQRQDLELRLEETREALAGRVYAAGQMEGFELQTKQLTREVEDLKGELQALRDEKNRPDPRLQELQEEAACLKSHFQAQLQQEMRKTALAEDQLRQQSQVEEQRVAALENQISEVSELLGTYEKAKQKDQLAIQKLKERILQLDLENKTLALAASSRSPLDSHGEESSLDVNVLKDKMEKLKRLLQVAARKSQVTLDVEKLCDLEIMASSEAADGEKASALYYQQELKQLKEEFERYKMRAQVVLKSKNTKDGNLAKELEEAQEQLAELKEKYISLRLSCEELERQQRQEAEERKRELARLQQAHRQELERSQLDFRDRTLRLEEELHRQRYRALAVLAEKDLELEQLRSAALSSALPGRRSPAGGGPGDPADPSAPDGLPQALQLAAGSEPTFFLYAEQLARKEVETAALRKQKHRLELEVRQLQDRLLEEGERHREQVGALQSHIEKSIRDQSREGANLEYLKNIIYRFLTLPDALGRQQTLTAILTILHFSPEEKQVIMRLPSGASWWPSGKR
>30538_0:00446c_{"pub_og_id":"237371at33208","og_name":"GRIP_and_coiled-coil_domain_containing_1_","level_taxid":33208,"organism_taxid":"30538_0","organism_name":"Vicugna_pacos","pub_gene_id":"GCC1","description":"GCC1"}
MEKFGMNFGGGPSKKDLLETIETQKKQLLQYQARLKDVVRAYKSLLKEKEALEASIKVLSVSHEADVGLASVQPQGLTFPDSVDDRCSTHSEDSTGTATSLDTAASLTSTKGEFGVEDDRLARGPPPPKFEEASGSESGVSSSSGDGPSGGGEVDKRLHQLKTQLATLTSSLATVTQEKSRMEASYLADKKKMKQDLEDASKKAEEERGRLEGELKGLQEQIAETKARLITQQHDRAQEQSDHALMLRELQKLLQEERTQRQDLELRLEETREALAGRAYAAGQMEGFELQTKQLTHEVEELKGQLQALREEKNRPDPRLQELQEEAACLKSHFQAQLQQEMRKTALAEDQLRQQSQVEEQRVAALENQISEVSELLGTYEKAKQKDQLAIQKLKERILQLDLENKTLALAASSRSPLDSHGEDSSLDVNVLKDKMEKLKRLLQVAARKSQVTLDVEKLCDLEMMPSSEAADGEKATALYYQQELKQLKEEFERYKMRAQVVLKSKNARDGNLGKELEEAQEQLAELKEKYISLRLSCEELERQHQQEAEDWKQELARLQHAHRQELERSQLDFRDRTLKLEEELHKQRDRALAVLAEKDLELEQLRSVALSAGLPGRRSPVGGVGPGDPGDTSSPDSLTQALQLAAANEPTFFLYAEQLARKEVEITSLRKQKHRLEVEVHRLQDRLLEQGERHREEVAALQSHIEKNMRDQSREGANLEYLKNIIYRFLTLPDTLGRQQTLTAILTILHFSPEEKQVIMRLPTSGSWWSSGKR
>1507135_0:00208d_{"pub_og_id":"237371at33208","og_name":"GRIP_and_coiled-coil_domain_containing_1_","level_taxid":33208,"organism_taxid":"1507135_0","organism_name":"Euglossa_dilemma","pub_gene_id":"Edil_08334"}
SREIQTDIMDIETVEKLKNRLDTLMNSLAILSAEKSKMEANFQQDKKQLRNEREDCEKVIKDLKEKLKKAQNVNSLEIEHVKCKLIMERHDREKEQADHAKMIKELQKLLHDERRNKEQLEVQVKSQFAHKTQCKILEAELEITRNKLKQAEEAAKETPPILLSLQSEMALMKKQHLNAIHEEQKRTAAAEQEARALAMTHEARVAGLEARLAELSEIVGGYDRLRQQDQQAIQKLKDQLASLQDSEHNDYITLNNEPEEVISKIKYLYTKLLDLDNKKNESAYVKSLLHSLDLYDKQQMIDYKEKYETLLQEFDDYKQQMKYSNAANMSYNIQNQNITSSHDKNSKTQLHLLKSHNNNLEERIRALNNKIINKERELQLKLQHKEKFFQEECGKLKHLLLQKDNGFCNKISTLEQQLLRQRERSMALIEEKDKEILTLKTSFHALLPKRENTLENKPNALKHENGTEPISDLVRGLLTSDSPPILHYSQELARKEVQVSASRKKVLELEATLREKQREIVHMKEKQKEDTKALQGQIARLEACKSREGANLEYLKNVFINYLTTSDVSSKRHMLNAISTVLRFTTEELNKVKH
>7029_0:0031a9_{"pub_og_id":"237371at33208","og_name":"GRIP_and_coiled-coil_domain_containing_1_","level_taxid":33208,"organism_taxid":"7029_0","organism_name":"Acyrthosiphon_pisum","pub_gene_id":"100159561","description":"GRIP_domain-containing_protein"}
MDQKENNSESSKSEQSELEKYKKNLHNLVVAYKKLTLEKKALEDTLKASSNYDKEDASETDTSEVSNDSQQSRFINLVNTITCLQREKNEAEEIAADEKQRLQNKIYELEKLVKELNNKMDTLKKLQRLEMENIKAKFNKERLQREKEFNDHGVMMRELQKLMAEERRQKEQSESLADSLQKEVVHVHRENENLKKAAQDMEEELKDIKQKLKYREEETSGMLSQLRHEVKAVRQNHSIAISQEQQRATDAENRARELAIAHEARVSNLETRLTELSNSIGVYDKIRNQDELTIQSLKEQIQKLERENENENDEEYTVSEIVEKFKHFKTLLLNLANTSEVPLNIEDIILKDFDLNIYDYKMKHNEHSDQQEENNLSFKQDNSVLLNQVKSLKQHVNTLQFEQDQLERKYKEKLEEDNEENNCWKEKYMTNDLEWRKRTSILEQQLLRQRDKAQELVLEKELELNTLREALHSTKYNRKTSHSSTGSRKEFQEYLDEESNKKGSHLLHYAHELALKDMEISKFRKSKSKIESKYRDLQKSTADMQQQYKADVDKLNQQLIRLESCKSREGANLEYLKNVTLSYFLTADDKIRKHMVNAIAAVLKFSDSEAEKAIKSLSHGK
>72781_0:0022ab_{"pub_og_id":"237371at33208","og_name":"GRIP_and_coiled-coil_domain_containing_1_","level_taxid":33208,"organism_taxid":"72781_0","organism_name":"Formica_exsecta","pub_gene_id":"LOC115241489","description":"GRIP_and_coiled-coil_domain-containing_protein_1-like"}
MAMMKKQHLNAIREEQKRVTTAEQQARRSAMIYEARVACLEARLAELSEIVGGYDRLRQQDQLAIQKLKDQLAILQNTEHSEAVMSNNQPEEIISKIKAMFTYLLDLDNQKKDSTYVKSLLNTLNFRDEHYDYKENGQQQKQNLSLTHDKDHDKTQLNLLKVHNSNLEERIRMISNEMLNKEKSLQERLDHQQKLLQEERSKLEHTLHQKEIEYRNKISTLEQQLFRQRERSMALVEEKDKEILTLKTSFRALLPNNETAAATETKTHLNRYENTVEPVTDLVTGLLTNDSPPILHYIQELARKEVQISFSRKKILELEASLREQQREILYMKEQQQNETKSLKAHIIRLEACKSREGANLEYLKNVFINYLTTNDASSKRHILNAISTVLRFTPDELSKVKH
>72781_0:0022b0_{"pub_og_id":"237371at33208","og_name":"GRIP_and_coiled-coil_domain_containing_1_","level_taxid":33208,"organism_taxid":"72781_0","organism_name":"Formica_exsecta","pub_gene_id":"LOC115241490","description":"GRIP_and_coiled-coil_domain-containing_protein_1-like"}
MATIEKKKSIAQNKDSKSEGRDEKDEKIVEPDAKNAEDTFKINKLNVDISCTSKNDIFINQRQSLESQTDFEDIETMEQLKNQLGILMNQLVTLSAEKSKMEANFQADKKQLRSDRDECEKVIKDLKERLKKAQNVNHSEIEHVKCKLIMERHEREKEHADFVKKIKELQKLLYDEQRSKEQLEGQLKTYLANKTQCKILEAELEITKTK
>9643_0:001488_{"pub_og_id":"237371at33208","og_name":"GRIP_and_coiled-coil_domain_containing_1_","level_taxid":33208,"organism_taxid":"9643_0","organism_name":"Ursus_americanus","pub_gene_id":"GCC1","description":"GCC1"}
MEKFGMNFGGGPSKKDLLETIETQKKQLLQYQARLKDVVRAYKSLLKEKEALEASIKVLSVSHEADVGLSGVQPPGLSFPDSVDDRCSTHSEDSTGTATSLDTAASLTSTKGEFGVEDDRLARGPPPPKSEEASGSESGVSSSSGDGPSGGGEVDKRLHQLKTQLATLTSALATVTQEKSRMEASYLADKKKMKQDLEDTSKKAEEERGRLEGELKGLQEQIAETKARLITQQHDRAQEQSDHALMLRELQKLLQEERTQRQDLELRLEETREALAGRAYAAGQMEGFELQTKQLTREVEDLKGELQALRDEKNRPDPRLQELQEEAACLKSHFQAQLQQEMRKTALAEDQLRQQSQVEEQRVAALENQISEVSELLGTYEKAKQKDQLAIQKLKERILQLDLENKTLALAASSRSPLDSHGEESSLDVNVLKDKMEKLKRLLQVAARKSQVTLDVEKLCDLEIMASSEAADGEKASALYYQQELKQLKEEFERYKMRAQVVLKSKNTKDGNLAKELEEAQEQLAELKEKYISLRLSCEELERQQRQEAEERKQELARLQQAHRQELERSQLDFRDRTLRLEEELHRQRDRALAVLAEKDLELEQLRSAALSSALPGRRSPVGGGGPGDPADPSASDGLTQALQLAAASEPTFFLYAEQLARKEVETAALRKQKRRLEVEVRQLQDRLLEEGERHREQVGALQSHIEKNIRDQSREGANLEYLKNIIYRFLTLPDALGRQQTLTAILTILHFSPEEKQVIMRLPSGASWWPSGKR
>9838_0:00134f_{"pub_og_id":"237371at33208","og_name":"GRIP_and_coiled-coil_domain_containing_1_","level_taxid":33208,"organism_taxid":"9838_0","organism_name":"Camelus_dromedarius","pub_gene_id":"GCC1","description":"GRIP_and_coiled-coil_domain-containing_protein_1"}
MEKFGMNFGGGPSKKDLLETIETQKKQLLQYQARLKDVVRAYKSLLKEKEALEASIKVLSVSHEADVGLAIVQPQGLTFPDSVDDRCSTHSEDSTGTATSLDTAASLTSTKGEFGVEDDRLARGLPPPKFEEASGSESGVSSSSGDGPSGGGEVDKRLHQLKTQLATLTSSLATVTQEKSRMEASYLADKKKMKQDLEDASKKAEEERGRLEGELKGLQEQIAETKARLITQQHDRAQEQSDHALMLRELQKLLQEERTQRQDLELRLEETREALAGRAYAAGQMEGFELQTKQLTHEVEELKGELQALREEKNRPDPRLQELQEEAACLKSHFQAQLQQEMRKTALAEDQLRQQSQVEEQRVAALENQISEVSELLGTYEKAKQKDQLAIQKLKERILQLDLENKTLALAASSRSPLDSHGEDSSLDVNVLKDKMEKLKRLLQVAARKSQVTLDVEKLCDLEMIPSSEAADGEKATALYYQQELKQLKEEFERYKMRAQVVLKSKNARDGNLGKELEEAQEQLTELKEKYISLRLSCEELERQHQQEAEDWKQELARLQHAHRQELERSQLDFRDRTLKLEEELHKQRDRALAVLAEKDLELEQLRSVALSAGLPGRRSPVGGVGPGEPGDTSSPDSLTQALQLAAANEPTFFLYAEQLARKEVEITSLRKQKHRLEVEVHRLQDRLLEQGERHREEVAALQSHIEKNMRDQSREGANLEYLKNIIYRFLTLPDTLGRQQTLTAILTILHFSPEEKQVIMRLPTSGSWWSSGKR
>609295_0:001cce_{"pub_og_id":"237371at33208","og_name":"GRIP_and_coiled-coil_domain_containing_1_","level_taxid":33208,"organism_taxid":"609295_0","organism_name":"Dinoponera_quadriceps","pub_gene_id":"LOC106747112;LOC106747121","description":"LOC106747112"}
MATTEEKIMQKQNNRPEEQDQKDKKITDPCTENAEDTKDKSTVDKVSSKDDVLANQRQSCKSQTDPADTETVEQLKNQLGMLMNSLATLSAEKSKMEANFQVDKKQLRSERDECEKVIKDLKERLKKAQGVNHSEIEHVKCKLIMERHEREREQADNLKMIKELQKLVCDERRNKEQLEAQLKTHLANKTQCKILEAELEITKTKLKQAEEAAKETPPLLLSLQAEMTVMRKQHLNAIREEKKRAAAAEQEARGLAMIHEARVAGLEARLAELSDIVGGYDRLRQQDQLAIQKLKDRLAALQDTEHGETAAPSNRPEEIISKIKSLYTHLLDLDNKKKDSAYVKALLNNLDLRDEHSNYKEKYDVLLQEFEDYKHQVICKYNVPSNALRGIQQQNQGLSLTHDKDHDKTQLHLLKVHNSNLEERIRMINKEMSNKERDWQMQLDHQQKLFQEEHSKLEHTLHQKDNEFRNKISLLEQQLLRQRERSMALVEEKDKEILTLKTSFRTLLPNKETAAAAAEHKAPLIRYESTVEPVTDLVTGLLTNDSPPILHYTQELARKEVQVSSLRKKTLELEGVLREQQREMLHMKEKQQEENKTLRAHITRLEACKSREGANLEYLKNVFINYLTTNDASSKRHMLNAISTVLRFTPDELSKVKH
>2448451_0:001480_{"pub_og_id":"237371at33208","og_name":"GRIP_and_coiled-coil_domain_containing_1_","level_taxid":33208,"organism_taxid":"2448451_0","organism_name":"Nomia_melanderi","pub_gene_id":"LOC116428550","description":"GRIP_and_coiled-coil_domain-containing_protein_1-like_isoform_X1"}
MENINEQKEIEEPHIENVEDISPEEEKTENTESQKSEVLITDNEPPNLQSREIQTDIIETETVEQLKNQLDTLMNSLATLSAEKSKMEANFQMDKKQLRNERDECEKVIKDLREKLRKAQTSNHSEIEHVKCKLIMERHEREKEQADHAKMLKELQKLLYDERQNKEQLEMRLKSQFANKTQCKILEAELEITRNKLKQAEEAAKETPPILLSLQSEMALMKKQHLNAIHEEQKRAAAAEQQARVLAMTHESRVSGLEARLAELSEIVGGYDRLRQQDQQAIQKLKDQLIGLQDSERNDCLTINNEPDEIISKIKSLYTKLLDLDNKKNESAYVKSLLNSLGLYDKQQVHDYKEKYEILIQEFEDYKLDTSKYNTSNISHNIQSQNMTTHDKNNKTQLHILKSHNSNLEERVRILNNELINKETELQLKLDHQQKSFQEERARLEHMLLQRDNEFRNKISTLEQQLLRQRERSMALIEEKDKEILTLKTSFHALLPKKEHSFVESKIDMSKYEVKGETVSDLVTGLLTSDSPPILHYSQELARKEVQVSASRKKVLELEATLREKQREIVHIKEKQKDEIKILQAQIARLEACKSREGANLEYLKNVFINYLTTNDVSSKRHMLNAISTVLRFTAEELSKVKH
>29088_0:003870_{"pub_og_id":"237371at33208","og_name":"GRIP_and_coiled-coil_domain_containing_1_","level_taxid":33208,"organism_taxid":"29088_0","organism_name":"Neomonachus_schauinslandi","pub_gene_id":"GCC1","description":"GCC1"}
MEKFGMNFGGGPSKKDLLETIEMQKKQLLQYQARLKDVVRAYKSLLKEKEALEASIKVLSVSHEADVGLTDVQPPGLSFPDSVDDRCSTHSEDSTGTATSLDTAASLTSTKGEFGVEDDRLARGPPPPKSEEASGSESGVSSSSGDGPSGGGEVDKRLHQLKTQLATLTSSLATVTQEKSRMEASYLADKKKMKQDLEDTSKKAEEERGRLEGELKGLQEQIAETKARLITQQHDRAQEQTDHALMLRELQKLLQEERTQRQDLELRLEETREALAGRAYAAGQMEGFELQTKQLTREVEDLKGELQALRDEKNRPDPRLQELQEEAACLKSHFQAQLQQEMRKTALAEDQLRQQSQVEEQRVAALENQISQVSELLGTYEKAKQKDQLAIQKLKERIVQLDLENKTLALAASSRSPLDSHGDESSLDVNVLKDKMEKLKRLLQVAARKSQVSLDVERLCDLELLASSEAADGEKASALYYQQELKQLKEEFERYKMRAQVVLKSKNTKDGNLAKELEEAQEQLAELKEKYISLRLCCEELERRHQQEAEGWKQELARLQHAHRQELERSQLDSRDHTLRLEEELHKQRDRALAVLAEKDLELEQLRSVALSSGLPGRRSPVGGGGPGAPADSCAPDSLTQALQLAASSEPTFFLYAEQLARKEVEITSLRKQRHTLEVEVHQLQDRLLEEGERHREQVGALQSHIEKNIRDQSREGANLEYLKNIIYRFLTLPDTLGRQQTLTAILTILHFSPEEKQVIMRLPTSGSWWPSGKR
>94835_0:001693_{"pub_og_id":"237371at33208","og_name":"GRIP_and_coiled-coil_domain_containing_1_","level_taxid":33208,"organism_taxid":"94835_0","organism_name":"Gavialis_gangeticus","pub_gene_id":"GCC1","description":"GRIP_and_coiled-coil_domain-containing_protein_1"}
MEKFGMNFGGGPSKRDLVETIESQKKQLLQYQARLKDVVQAYKSLLKEKDALEASVTVLSASHEADVGPSRPAAGPPLADTADDRSSVHSEDSGGTATSVDTAASLTSTKGELGTEEERAAAGASPLKSEEASGSESGVSTGSAEAPEADKRLLQLKTQLATLTSSLATVAQEKSRMEASYQADKKKMKQDLDDATKKAEEERSRLEAELAGAQEQLAEVKARLIAQQHDRAQEQGDHAVMLRELQRLLQSERTARREVELKLEETREALAGRACAADRAETYELHVRQLRQEVEELQRELQAVQEENNKPDPRLQTLREEMGSLKHHFQAQLLQEMRKAAQAEEQLRQQAQMEERRVASLEGQVSEASELLGTYEKAKQKDQLVIQKLKDRIMQLDLENKTLAIAVSSRSPVDLHLEEANLDFNVLKDKMEMLKRLLQAAAKKSQPALDIEKLCELELPKGHEAGDGEKATALYYQQELKQLKEEFERYKMRAQVVFKNKSAKDGSTVKELEEAQEQLAELKEKYVALRLSCEEMEKQHQQELEARKQELCHLQQGHRQELERCQLEYRERSLMLEEEMHKQRDRALAMLAEKDQELEQLRAVAFPYGLHGSKSYLGPGGNVGDDSLAGDISSENLTQALHIAAASEPTFFLYAEQLARKEVEITALRKQKHQLETEVHQLQEKILVEGEKHREEVSALQDCIQKTVRDQSREGANLEYLKNIIYRFLTLTDSLGRQQTLTAILTILHFSPEEKQVVMRHSAYGSWWLPGKR
>13686_0:002692_{"pub_og_id":"237371at33208","og_name":"GRIP_and_coiled-coil_domain_containing_1_","level_taxid":33208,"organism_taxid":"13686_0","organism_name":"Solenopsis_invicta","pub_gene_id":"LOC105197787","description":"GRIP_and_coiled-coil_domain-containing_protein_1_isoform_X1"}
MATSEKKKSIMQNESNKLGEQNQETGARNSINTSRVPKNDTSIQRQTRESQTDPEDTETIEQLKNQLVVLMNQLATLSAEKSKMEANFQMDKKQLRSERDECEKVIKDLKDKLKKVQNMNHSDMDHAKRQLIMVRQEREKEHDDFVKKIQDLQKLLQDERRSKEQLEGQLKTHLSNKTQCKILEKELEFTKTKLKQVEEASREPPPLLLSLQNEMAVMKKQHQNAIREERKRAAAAEQQAKGSVIIHEARVAGLEARLAELSEIVGGYDRLRQQDQLAIQKLKDQLAALQNTEHSEVMPGNHPEEIISKITSLYTHLLDLDNKKKDSAYVKSLLNSLDLRDERPDYKEKYDVLLQEFEDYKHQIMCKYNVPSNVLRSTQQRHSLSLMYDKDHDKTQLNLLKVHNSNLEERIRMINSEMVNKEKSLNEQLEHQQKLFQEEHTKLQHTLHQKDNEYRHRISTLEQQLLRQRERSMALIEEKDKEILTLKTSFRALLPNKETTATTENKTHLRYENTIEPVTDLVTGLLTNDSPPILHYTQELARKEVQVSSSRKKILELEATLREQQREMLHMKEQQQEEVKRLKAHITRLEACKSREGANLEYLKNVFINYLTTNDASSKRHMLNAISTVLRFTSDELSKVKH
>9793_0:000159_{"pub_og_id":"237371at33208","og_name":"GRIP_and_coiled-coil_domain_containing_1_","level_taxid":33208,"organism_taxid":"9793_0","organism_name":"Equus_asinus","pub_gene_id":"GCC1","description":"GRIP_and_coiled-coil_domain-containing_protein_1"}
MEKFGMNFGSGPSKKDLLETIETQKKQLLQYQARLKDVVRAYKSLMKEKEALEASIKVLSVSHEADVGLGGVQPPGLTFPDSVDDRCSTHSEDSTGTATSLDTAASLTSTKGEFGVEDDRLARGPPPPKSEEASGSESGVSSSSGDGPYGGGEVDKRLQQLKTQLATLTSSLATVTQEKSRMEASYLADKKKMKQDLEDASKKAEEERGRLEGELKGLQEQIAETKARLITQQHDRAQEQSNHALMLRELQKLLQEERTQRQDLELRLEETREALAGRAYAAGQMEGFELQTKQLSREVEELKGELQALREEKNRPDPRLQELQEEAASLKSHFQAQLQQEMRKTALVEDLLRQQSQVEEQRVAALENQISEVSELLGTYEKAKQKDQLAIQKLKERILQLDLENKTLALAASSRSPLDSHGEESSLDVNVLKDKMEKLKRLLQVAARKSQVTLDVEKLCDLEIMPSSEAADGEKASALYYQQELKQLKEEFERYKVRAQVVLKSKNTKDGNLAKELEEAQEQLAELKEKYISLRLSCEELERQHQQEAEDWKQELARLQHLHRQELERSQLDFRDRTLKLEEELHKQRDRALAVLAEKDLELEQLRSVALSSGLPGHRSPVGGGGPGDPADTSSSDSLTQALQLAAASEPTFFLYAEQLARKEVEITSLRKQKHRLEVEVHQLQDRLLEEGEQHREEVGALQSHIEKNIRDQSREGANLEYLKNIIYRFLTLPDTLGRQQTLTAILTILHFSPEEKQVIMRLPTSGSWWPSGKR
>34884_0:005377_{"pub_og_id":"237371at33208","og_name":"GRIP_and_coiled-coil_domain_containing_1_","level_taxid":33208,"organism_taxid":"34884_0","organism_name":"Callorhinus_ursinus","pub_gene_id":"LOC112818463","description":"LOC112818463"}
MEKFGMNFGGGPSKKDLLETIELQKKQLLQYQARLKDVVRAYKSLLKEKEALEASIKVLSVSHEADVGLTGVQLPGLCFPDSVDDRCSTHSEDSTGTATSLDTAASLTSTKGEFGVEDERLARGPPPPKSEEASGSESGVSSSSGDGPSGGGEVDKRLHQLKTQLATLTSSLATVTQEKSRMEASYLADKKKMKQDLEDTSKKAEEERGRLEGELKGLQEQIAETKARLITQQHDRAQEQTDHALMLRELQKLLQEERTQRQDLELRLEETREALAGRAYAAGQMEGFELQTKQLTREVEDLKGELQALRDEKNRPDPRLQELQEEAACLKSHFQVQLQQEMRKTALAEDQLRQQSQVEEQRVAALENQISQVSELLGTYEKAKQKDQLAIQKLKERIVQLDLENKTLALAASSRSPLDSHGEESSLDVNVLKDKMEKLKRLLQVAARKSQVTLDVERLCDLEILASSEAADGEKASALYYQQELKQLKEEFERYKMRAQVVLKSKSTKDCNLAKELEEAQEQLAELKEKYISLRLCCEELERRHQQEAEGWKQELARLQHAHRQELEQSQLDSRDRTLRLEEELHKQRDRALAVLAEKDLELEQLRSVALSSGLPGRRSPVGGGGPGDPADSSAPDSLTQALQLAATNEPTFFLYAEQLARKEVEITSLRKQRHTLEVEVHQLQDRLLEEGERHREQVGALQSHIEKNIRDQSREGANLEYLKNIIYRFLTLPDTLGRQQTLTAILTILHFSPEEKQVIMRLPTSGSWWPSGKR
>34884_0:00538d_{"pub_og_id":"237371at33208","og_name":"GRIP_and_coiled-coil_domain_containing_1_","level_taxid":33208,"organism_taxid":"34884_0","organism_name":"Callorhinus_ursinus","pub_gene_id":"LOC112818540","description":"LOC112818540"}
MEKFGMNFGGGPSKKDLLETIELQKKQLLQYQARLKDVVRAYKSLLKEKEALEASIKVLSVSHEADVGLTGVQLPGLCFPDSVDDRCSTHSEDSTGTATSLDTAASLTSTKGEFGVEDERLARGPPPPKSEEASGSESGVSSSSGDGPSGGGEVDKRLHQLKTQLATLTSSLATVTQEKSRMEASYLADKKKMKQDLEDTSKKAEEERGRLEGELKGLQEQIAETKARLITQQHDRAQEQTDHALMLRELQKLLQEERTQRQDLELRLEETREALAGRAYAAGQMEGFELQTKQLTREVEDLKGELQALRDEKNRPDPRLQELQEEAACLKSHFQVQLQQEMRKTALAEDQLRQQSQVEEQRVAALENQISQVSELLGTYEKAKQKDQLAIQKLKERIVQLDLENKTLALAASSRSPLDSHGEESSLDVNVLKDKMEKLKRLLQVAARKSQVTLDVERLCDLEILASSEAADGEKASALYYQQELKQLKEEFERYKMRAQVVLKSKSTKDCNLAKELEEAQEQLAELKEKYISLRLCCEELERRHQQEAEGWKQELARLQHAHRQELEQSQLDSRDRTLRLEEELHKQRDRALAVLAEKDLELEQLRSVALSSGLPGRRSPVGGGGPGDPADSSAPDSLTQALQLAASNEPTFFLYAEQLARKEVEITSLRKQRHTLEVEVHQLQDRLLEEGERHREQVGALQSHIEKNIRDQSREGANLEYLKNIIYRFLTLPDTLGRQQTLTAILTILHFSPEEKQVIMRLPTSGSWWPSGKR
>9704_0:003cd1_{"pub_og_id":"237371at33208","og_name":"GRIP_and_coiled-coil_domain_containing_1_","level_taxid":33208,"organism_taxid":"9704_0","organism_name":"Zalophus_californianus","pub_gene_id":"GCC1","description":"GCC1"}
MEKFGMNFGGGPSKKDLLETIELQKKQLLQYQARLKDVVRAYKSLLKEKEALEASIKVLSVSHEADVGLTGVQLPGLCFPDSVDDRCSTHSEDSTGTATSLDTAASLTSTKGEFGVEDERLARGPPPPKSEEASGSESGVSSSSGDGPSGGGEVDKRLHQLKTQLATLTSSLATVTQEKSRMEASYLADKKKMKQDLEDTSKKAEEERGRLEGELKGLQEQIAETKARLITQQHDRAQEQTDHALMLRELQKLLQEERTQRQDLELRLEETREALAGRAYAAGQMEGFELQTKQLTREVEDLKGELQALRDEKNRPDPRLQELQEEAACLKSHFQAQLQQEMRKTALAEDQLRQQSQVEEQRVAALENQISQVSELLGTYEKAKQKDQLAIQKLKERIVQLDLENKTLALAASSRSPLDSHGEESSLDVNVLKDKMEKLKRLLQVAARKSQVTLDVERLCDLEILASSEAADGEKASALYYQQELKQLKEEFERYKMRAQVVLKSKSTKDCNLAKELEEAQEQLAELKEKYISLRLCCEELERRHQQEAEGWKQELARLQHAHRQELEQSQLDSRDRTLRLEEELHKQRDRALAVLAEKDLELEQLRSVALSSGLPGRRSPVGGGGPGDPADSSAPDSLTQALQLAASNEPTFFLYAEQLARKEVEITSLRKQRHTLEVEVHQLQDRLLEEGERHREQVGALQSHIEKNIRDQSREGANLEYLKNIIYRFLTLPDTLGRQQTLTAILTILHFSPEEKQVIMRLPTSGSWWPSGKR
>7461_0:001759_{"pub_og_id":"237371at33208","og_name":"GRIP_and_coiled-coil_domain_containing_1_","level_taxid":33208,"organism_taxid":"7461_0","organism_name":"Apis_cerana","pub_gene_id":"LOC107997481","description":"GRIP_and_coiled-coil_domain-containing_protein_1"}
MIADQNRVKIIKDLKEKLKRAQTNYSEIEHVKCKLIMERHEREKEQADHAKMIKELQKLLNDERRNKEQLEIQVKNQFAYKTQCKILETELEITRNKLKQAQEAAIETPPILLSLQSKMVLMKKQHLNAIHEEQKRTAAAEQQARALAMTHEARVAGLEARLAELSEIVGGYDRLRQQDQQAIQKLKDQLVSLQNSEHDYIILNNEPEEIISRIKNLYNKLLDLDNKKTESPYVKSLLHSLNLCDKQQVIDYKEKYETLLQELEDYKQQMKYTNVANISYNMQSQNITSSHDKNNKTQLHFLKTYNNNLEERIRVLNNEIINKERELQLKLEHQEKSFQEEHAKLKHLLLQKDNEFRNKISTLEQQLLRQRERSMALIEEKDKEILTLKTSFHALLPKKESTIENKSNTLKHENGTEPITDLVTGLLTSDSPPILHYSQELARKEVQVSTSRKKVLELEATLREKQREIVHIKEKQKEDIKTLQTQIARLEACKSREGANLEYLKNVFINYLTTSDVSSKRHMLNAISTVLRFTSEELNKVKY
>91411_0:002219_{"pub_og_id":"237371at33208","og_name":"GRIP_and_coiled-coil_domain_containing_1_","level_taxid":33208,"organism_taxid":"91411_0","organism_name":"Polistes_canadensis","pub_gene_id":"LOC106791615","description":"GRIP_and_coiled-coil_domain-containing_protein_1_isoform_X1"}
MGDANEKKMGKSENNMKEHISSPISENTQSTDIYSTDTNKEQTETNKSAGKNKNVETSDTQEQSSAIQRDTETVKQLKNQLETLMNSLATLSAEKSKMEANFQNDRKQLRMEREECEKVIKELKEKLKKGQNHNASEMEHIKCKLIMERHEREKERTNHASTIKELQKMLNEELRNKEQLEQQLKNLFANKTQCKILEAELEITKNKLKQAEEAAKVTPPLLLSLQAEMVAMKKQHRNAILEEQRIAAAAEQQARVLAMTHEKRVAGLESRLAELSETVGEYDRLRQQDQRSIQNLKDQLSNMQDVEHKDCINVPSEPEEIISKIKMLYGCLLHLDNKKDDSAYVDLLLKNLELNGKYKDSEYKEKYESLLEEFKMYKEQVTTKYDVDTSLLRKGHQQTYNLLDLRDKENSQTQLHLLKTYNNNLEERIRTLNSKLIQKEQELQIKIDYYQQLSQVERAKSEHILSQKENEFRSKLCTLEQQLLRQRERSIALVQEKEKEIFALKTSFHALLPKKDSSFLEGERSITKYENKSESSADIVTGLLNNDSPPILHYTQELARHEVQISSTRKRILELEASLREKDRQLLHVTEKHKEELKAVQTQVARLEACKSREGANLEYLKNVLINYLTTNDSSSKRHILNAISTVLRFTPDELEKVNLVK
>143995_0:001ee5_{"pub_og_id":"237371at33208","og_name":"GRIP_and_coiled-coil_domain_containing_1_","level_taxid":33208,"organism_taxid":"143995_0","organism_name":"Megachile_rotundata","pub_gene_id":"LOC100880316","description":"GRIP_and_coiled-coil_domain-containing_protein_1_isoform_X1"}
MENKIDQKEEGTSIALENKHSEDKSNISSRLQNTENVESRQSKATNTTNEELFNSRQSREVQTDAIDIETVEKLKSRLDTLMNSLATLSAEKSKMEANFQIDKKQLRNERDECEKVIRDLKEKLKKAQSSNHSEIEHVKCKLIMERHEREKEQADHAKMIKELQKLLHDERKNKEQLEAQVKSQFANKTQCKILEAELEITRNKLKQAEEAAKETPPILLSLQSEMALMKKQHLNAIHEEQKRAATAEQQARALAMTHEARVAGLEARLAELSEIVGGYDKLRQQDQQAIQKLKDQLATLQDSEHNDYINLNNEPEEIISKIKNLYTKLLDLDNKKNESTHVKLLLHNLGLCDKQQVVDYKEKYDILLQEYEEYKQQWKYTTNANRSYNIQSQNISLSHDKNNKTQLHLLKAHSNNLEERIRVLNNEIMNKERELQVKLEHQQKSFQEERGKLEHMLVQKDNEYRSKISTLEQQLLRQRERSMALIGEKDKEILSLKASFHAPLSRKESIENKTDISRYENKREPVSDLMTGLLTSDSPPILHYSQELARKEIQVSTSRRKVLELEATLREKHREVIHMKEKQKEEIKALQAQIARLEACKSREGANLEYLKNVFINYLTTSDVSSKRHMLNAISTVLRFTQEELNKNFKNYNNKHINKRKEYTG
>9720_0:0008e1_{"pub_og_id":"237371at33208","og_name":"GRIP_and_coiled-coil_domain_containing_1_","level_taxid":33208,"organism_taxid":"9720_0","organism_name":"Phoca_vitulina","pub_gene_id":"GCC1","description":"GRIP_and_coiled-coil_domain-containing_protein_1"}
MEKFGMNFGGGPSKKDLLETIEMQKKQLLQYQARLKDVVRAYKSLLKEKEALEASIKVLSVSHEADVGLTGVQPPGLSFPDSVDDRCSTHSEDSTGTATSLDTAASLTSTKGEFGVEDDRLARGPPPPKSEEASGSESGVSSSSGDGPSGGGEVDKRLHQLKTQLATLTSSLATVTQEKSRMEASYLADKKKMKQDLEDTSKKAEEERGRLEGELKGLQEQIAETKARLITQQHDRAQEQTDHALMLRELQKLLQEERTQRQDLELRLEETREALAGRAYAAGQMEGFELQTKQLTREVEDLKGELQALRDEKNRPDPRLQELQEEAACLKSHFQAQLQQEMRKTALAEDQLRQQSQVEEQRVAALENQISQVSELLGTYEKAKQKDQLAIQKLKERIVQLDLENKTLALATSSRSPLDSHGEESSLDVNVLKDKMEKLKRLLQVAARKSQVSLDVERLCDLELLAGSEAADGEKASALYYQQELKQLKEEFERYKMRAQVVLKSKNTKDGNLAKELEEAQEQLAELKEKYISLRLCCEELERRHQQEAEGWKQELARLQHAHRQELERSQLDSRDRTLRLEEELHKQRDRALAVLAEKDLELEQLRSVALSSGLPGRRSPVGGGGPGDPADSCAPDSLTQALQLAASSEPTFFLYAEQLARKEVEITSLRKQRHTLEVEVHQLQDRLLEEGERHREQVGALQSHIEKNIRDQSREGANLEYLKNIIYRFLTLPDTLGRQQTLTAILTILHFSPEEKQVIMRLPASGSWWPSGKR
>9837_0:000d23_{"pub_og_id":"237371at33208","og_name":"GRIP_and_coiled-coil_domain_containing_1_","level_taxid":33208,"organism_taxid":"9837_0","organism_name":"Camelus_bactrianus","pub_gene_id":"GCC1","description":"GRIP_and_coiled-coil_domain-containing_protein_1"}
MEKFGMNFGGGPSKKDLLETIETQKKQLLQYQARLKDVVRAYKSLLKEKEALEASIKVLSVSHEADVGLASVQPQGLTFPDSVDDRCSTHSEDSTGTATSLDTAASLTSTKGEFGVEDDRLARGLPPPKFEEASGSESGVSSSSGDGPSGGGEVDKRLHQLKTQLATLTSSLATVTQEKSRMEASYLADKKKMKQDLEDASKKAEEERGRLEGELKGLQEQIAETKARLITQQHDRAQEQSDHALMLRELQKLLQEERTQRQDLELRLEETREALAGRAYAAGQMEGFELQTKQLTHEVEELKGELQALREEKNRPDPRLQELQEEAACLKSHFQAQLQQEMRKTALAEDQLRQQSQVEEQRVAALENQISEVSELLGTYEKAKQKDQLAIQKLKERILQLDLENKTLALAASSRSPLDSHGEDSSLDVNVLKDKMEKLKRLLQVAARKSQVTLDVEKLCDLEMIPSSEAADGEKATALYYQQELKQLKEEFERYKMRAQVVLKSKNARDGNLGKELEEAQEQLTELKEKYISLRLSCEELERQHQQEAEDWKQELARLQHAHRQELERSQLDFRDRTLKLEEELHKQRDRALAVLAEKDLELEQLRSVALSAGLPGRRSPVGGVGPGEPGDTSSPDSLTQALQLAAANEPTFFLYAEQLARKEVEITSLRKQKHRLEVEVHRLQDRLLGQGERHREEVAALQSHIEKNMRDQSREGANLEYLKNIIYRFLTLPDTLGRQQTLTAILTILHFSPEEKQVIMRLPTSGSWWSSGKR
>743375_0:002080_{"pub_og_id":"237371at33208","og_name":"GRIP_and_coiled-coil_domain_containing_1_","level_taxid":33208,"organism_taxid":"743375_0","organism_name":"Polistes_dominula","pub_gene_id":"LOC107071526","description":"GRIP_and_coiled-coil_domain-containing_protein_1"}
MGDANEKTMEKNENNTGEHTSSSISENTQSTDIHSTDANKEETESNKSAGKNKNVETSDTQQSSTIQRDTETVKQLKNQLEIVMNSLATLSAEKSKMEANFQNDRKQLRMEREECEKVIRELKEKLKKGQNHNVSEMEHIKCKLIMERHEREKERANHASAIKELQKMLHEELRNKEQLEQQLKNLFANKTQCKILEAELEITKNKLKQAEEAAKETPPLLLSLQAEMVAMKKQHRDAILEEQRRAAAAEQQARVLAMTHETRVAGLESRLAELSETVGEYDRLRQQDQRSIQNLKDQLSNMQDVEHKECVNVPSEPEEIISKIKMLYGRLLHLDNKKDDSAYVELLLKNLELNGKYKDSEYKEKYESLLEEFKMYKEQIATKYDVDTSLLRKGHQQTYNLMDLRDKENSKTQLHLLKTHNTNLEERIRTLNSKLIQKEQELQIKIDHYQEFLQVERAKSENILSQKENEFRSKLCTLEQQLLRQRERSIALVQEKEKEIFALKASFHALLPKKDSSFLEGERSITKYENKSESSNDIVTGLLNNDSPPILHYTQELARHEVQISSTRKRILELEASLREKDRQLLHVTEKHKEELKAVQTQVARLEACKSREGANLEYLKNVLINYLTTNDSSSKRHILNAISTVLRFTPDELEKVNLVK
>9986_0:001255_{"pub_og_id":"237371at33208","og_name":"GRIP_and_coiled-coil_domain_containing_1_","level_taxid":33208,"organism_taxid":"9986_0","organism_name":"Oryctolagus_cuniculus","pub_gene_id":"GCC1","description":"GCC1"}
MEKFGMNFGGGPSKKDLLETIESQKKQLLQYQARLKDVVRAYKSLLKEKEALEASIKVLSVSHEADVGLAGVQPPGLTFSDSVDDRCSTHSEDSTGTATSLDTAASLSSIKGEFGVEDDRPARGPPPAKSEEASGSESGVSSSSGDGPFAGGEVDKRLHQLKTQLATLTSSLATVTQEKSRMEASYLADKKKMKQDLEDANKKAEEERGRLEGELKGLQEQIAETKARLITQQHDRAQEQSDHALMLRELQKLLQEERTQRQDLELRLEETREALAGRAYAAEQMEGFELQTKQLSRQVEELKGELQAIREEKNRPDPRLQELQEEAARLKSHFQAQLQQEMRKTALAEDQLRQQSQVEEQRVASLENQISEVSELLGTYEKAKQKDQLAIQKLKERVLQLDLENKTLALAASSRSPLDSHGEESSLDVNVLRDKMEKLKRLLQVAARKSQVTLDVEKLCDLDTVGSSDATDGEKASALYYQQELKQLKEEFERYKMRAQVVLKSKNAKDGNVAKELEAAQEQLAELKEKYISLRLSCEELERQHQGEAEAWKQELARLQQLHRHELERSRLDFRDRTLKLEEELHKQRDRALAVLAEKDLELEQLRAVALSSGLPGRRSPVGAGAPGDPADPSAPDSLTQALQLAAGNEPTFFLYAEQLARKEVEITSLKKQKHRLEVEVHQLQDRLLEEGERHREEVGALQSHIEKNTRDQSREGANLEYLKNIIYRFLTLPDSLGRQQTLTAILTILHFSPEEKQAIMRLPASGSWWPSGKR
>456900_0:001563_{"pub_og_id":"237371at33208","og_name":"GRIP_and_coiled-coil_domain_containing_1_","level_taxid":33208,"organism_taxid":"456900_0","organism_name":"Cyphomyrmex_costatus","pub_gene_id":"LOC108774868","description":"GRIP_and_coiled-coil_domain-containing_protein_1"}
MATSEEKMNITQNENNKSRRQDQDKKIVQTGAKNTENIGRVDKPKVCELSVPKNDTSVIRQARDSQTDPEDTESIEQLKNQLGVLMDQLATLSAEKSKMEANFQMDRKQLRSERDECEKVIKDLKDRLKKAQNVNHSEIEHVKCKLIMERHEREKEHIDLVKKIKELQKLLYDEQRSKEQLEVQLKTHLANKTQCKILEAELEITKTKLKQAEEAAKETPPLLLSLQAEMAVMKKQHLNAIREEQKRAAVAEQQARGSVIVHEARVAGLEARLAELSDIVGGYDRLRQQDQLAIQKLKDQLAALQDIEHNEVATSSNHPEEIISKIRSLYTRLLDLDNKKEDSVYVKSLLNSLDLRDELSDYKEKYSALLQEFEDYKQQTMCKYNVSSNIRNTQQRHTLSLMHDKDHDKTQLNLLKVHNSNLEERIRMINNEMLNKEETLQEQLKHQQKLFQEERSKLEQTLHQKDNEYRNRISVLEQQLLRQRERSMALVEEKDKEIVTLKASFHALLPNKETAATTENKTHLKRYENTIEPVTDLVTGLLTNDSPPILHYTQELARKEVQVSSSRKKILELEATLREQQREVLHMKEQQHEEIKRLKAHITRLEACKSREGANLEYLKNVFINYLTTNDVSSKRHMLNAISTVLRFTPDELSKIKH
>7950_0:003dbe_{"pub_og_id":"237371at33208","og_name":"GRIP_and_coiled-coil_domain_containing_1_","level_taxid":33208,"organism_taxid":"7950_0","organism_name":"Clupea_harengus","pub_gene_id":"gcc1","description":"gcc1"}
MEKFGMAFGGGPSKKELLDTIEGQKKQLGQYQTRFKDVVRAYKGLLKEKEALEASLKVLTVSQEVDLGHCSDDPSLPGGVTNASPLTSDLGDDRSSLHSEDSLDTAASVDTAASGSTKGDPLEEEQRQRSASVGDVTSLGVPTASSQTQCSEEASGSESGVSTSSSGGLEQQQPPQQPTPPQPTPPPPQPQAPLTTSSASSEVDRRILQLKAQLNTLTSSLTTVSQEKSRMEASFQADKRKMKHDMEELQKTLEDTQRHQEAEMRALQDQLAETKARVITGQHEREQEQGDHAHMLRELQKLLQEERGLRQDAELKLEDSRETLMETMQVADRGLDYELRLKEALQEREEMRRSLQAAEAERSKPDPLVEELQREVTQLKVHFQQQLQHEIRKATQADERLQDQARLEEGRVASLEERVSELSELLGACERTRQKDQQTAQRLRERVLQLDTENKTLAIAATSSSSSSRTGVGCDIIHTLNLDEANLDISMLKDKMEVMKKLLKRATQRNMQGMVIEKLGEQESGEEEEVVGRTKVEESDVERRSALFYQQELKQVKEEFERYKVRAQVVLKNKNAKDGSQAKELEDARDQLAELKEKYINLRIHSDEAEARHRGVLEERHQGALATQQGHKQELDRQEAQHRENFLRWRRKLHKQRDRTMALLAEKDQELERLRSAAAANVFGFTSHHRGGGGGGTSETGAGSQGDDLEFDSQAQEESDFIAQALRLAGPNEPTLLLYAEQLARKEVENGALRRQKRRLEEDVHQLQGKLIANGERHDEEAADLRAELDKRIRDQGRDGANLEYLKNIIYKYLTLQDIRGRQQTLTAILTILHFSPQEKQAVIKQQAQGWWGAAGKR
>64793_0:000d62_{"pub_og_id":"237371at33208","og_name":"GRIP_and_coiled-coil_domain_containing_1_","level_taxid":33208,"organism_taxid":"64793_0","organism_name":"Wasmannia_auropunctata","pub_gene_id":"LOC105449616","description":"GRIP_and_coiled-coil_domain-containing_protein_1_isoform_X1"}
MATSEEKRVIQNESSKSGGQDQDKIVETGVRDTRVEKPKGELSIPKNDTSVNQRQTRESQTDPEDTETIEQLKNQLGVLMNQLATLSAEKSKMEANFQVDKKQLRSERDECEKVIKDLKDRLRKAQNVNHSEIEHIKCKLIMERHEREKEHADLIKRIKELQKLLYDEQRSKEQLEGQLKTHLANKTQCKILEAELEITKTKLKQAEEAAKETPPVLLSLQAEMAMMKKQHLNAIREEQKRAAAAEQQARGSVVIHETRVASLEARLAELSEIVGGYDRLRQQDQLAIQKLKDQLAALQDTEHSEVVASSNHPEEIISKIKSLYTRLLDLDNKKKDSAYVKSLLNSLDLQDEHPDYKEKYDTLLQEFEDYKHQTMCKYNMSNALRSTQQQRHGLSLMHDKDHDKTQLNLLKVHNSNLEERIRMINNEMLNKERTLQEQLEHQQKMFQEEHSKLEHTLHQKDNEYRNRISVLEQQLLRQRERSMALVEEKDKEILTLKTSFRALLPNKETAVTMESKTHLKRYENTIEPVTDLVTGLLTSDSPPILHYTQELARKEVQVSSSRKKVLELEATLREQQREMLHMKEQQQEEIKRLKAHITRLEACKSREGANLEYLKNVFINYLTTNDASSKRHMLNAISTVLRFTPDELSKVKH
>9796_0:000e7e_{"pub_og_id":"237371at33208","og_name":"GRIP_and_coiled-coil_domain_containing_1_","level_taxid":33208,"organism_taxid":"9796_0","organism_name":"Equus_caballus","pub_gene_id":"GCC1","description":"GCC1"}
MEKFGMNFGGGPSKKDLLETIETQKKQLLQYQARLKDVVRAYKSLMKEKEALEASIKVLSVSHEADVGLGGVQPPGLTFPDSVDDRCSTHSEDSTGTATSLDTAASLTSTKGEFGVEDDRLVRGPPPPKSEEASGSESGVSSSSGDGPSGGGEVDKRLQQLKTQLATLTSSLATVTQEKSRMEASYLADKKKMKQDLEDASKKAEEERGRLEGELKGLQEQIAETKARLITQQHDRAQEQSNHALMLRELQKLLQEERTQRQDLELRLEETREALAGRAYAAGQMEGFELQTKQLSREVEELKGELQALREEKNRPDPRLQELQEEAASLKSHFQAQLQQEMRKTALVEDLLRQQSQVEEQRVAALENQISEVSELLGTYEKAKQKDQLAIQKLKERILQLDLENKTLALAASSRSPLDSHGEESSLDVNVLKDKMEKLKRLLQVAARKSQVTLDVEKLCDLEIMPSSEAADGEKASALYYQQELKQLKEEFERYKMRAQVVLKSKNTKDGNLAKELEEAQEQLAELKEKYISLRLSCEELERQHQQEAEDWKQELARLQHLHRQELERSQLDFRDRTLKLEEELHKQRDRALAVLAEKDLELEQLRSVALSSGLPGHRSPVGGGGPGDPADTSSSDSLTQALQLAAASEPTFFLYAEQLARKEVEITSLRKQKHRLEVEVHQLQDRLLEEGEQHREEVGALQSHIEKNIRDQSREGANLEYLKNIIYRFLTLPDTLGRQQTLTAILTILHFSPEEKQVIMRLPTSGSWWPSGKR
>9713_0:000685_{"pub_og_id":"237371at33208","og_name":"GRIP_and_coiled-coil_domain_containing_1_","level_taxid":33208,"organism_taxid":"9713_0","organism_name":"Leptonychotes_weddellii","pub_gene_id":"GCC1","description":"GCC1"}
MEKFGMNFGGGPSKKDLLETIEMQKKQLLQYQARLKDVVRAYKSLLKEKEALEASIKVLSVSHEADVGLTGVQPPGLSFPDSVDDRCSTHSEDSTGTATSLDTAASLTSTKGEFGVEDDRLARGPPPPKSEEASGSESGVSSSSGDGPSGGGEVDKRLHQLKTQLATLTSSLATVTQEKSRMEASYLADKKKMKQDLEDTSKKAEEERGRLEGELKGLQEQIAETKARLITQQHDRAQEQTDHALMLRELQKLLQEERTQRQDLELRLEETREALAGRAYAAGQMEGFELQTKQLTREVEDLKGELQALRDEKNRPDPRLQELQEEAACLKSHFQAQLQQEMRKTALAEDQLRQQSQVEEQRVAALENQISQVSELLGTYEKAKQKDQLAIQKLKERIVQLDLENKTLALAASSRSPLDSHGDESSLDVNVLKDKMEKLKRLLQVAARKSQVSLDVERLCDLELLASSEAADGEKASALYYQQELKQLKEEFERYKMRAQVVLKSKNTKDGNLAKELEEAQEQLAELKEKYISLRLCCEELERRHQQEAEGWKQELARLQHAHRQELERSQLDSRDHTLRLEEELHKQRDRALAVLAEKDLELEQLRSVALSSGLPGRRSPVGGGGPGAPADSCVPDSLTQALQLAASSEPTFFLYAEQLARKEVEITSLRKQRHTLEVEVHQLQDRLLEEGERHREQVGALQSHIEKNIRDQSREGANLEYLKNIIYRFLTLPDTLGRQQTLTAILTILHFSPEEKQVIMRLPTSGSWWPSGKR
>34773_0:005d13_{"pub_og_id":"237371at33208","og_name":"GRIP_and_coiled-coil_domain_containing_1_","level_taxid":33208,"organism_taxid":"34773_0","organism_name":"Alosa_sapidissima","pub_gene_id":"121696964","description":"GRIP_and_coiled-coil_domain-containing_protein_1"}
MEKFGMSFGGGPSKKELLETIEGQKKQLVQYQTRFKDVVRAYKSLLKEKEAIEASFKVLTVSQEVDLGQRSDDLSVGGGLTDASPMTSDLGDDHSSLHSEDSLDTAASVDTAASVASGSTKGDPLEEEQQQRSGSAGDVTGLVVPAASGQAQGSEEANGSESGVSSSSSGGQEQQQQQQQQPQPPLASAEADRRLLQLKAQLNTLTSSLTTVSQEKSRMEASFQADKRKMKHDMEELQKMLEETKRQQEAELSALQEQLAESKARVITQQHEREQEQGDHAHMLRELQKLLQEERSLRQDAELRLEESRETLVETMQAADRGMDLEARLKEAIQEREEMRRSLLAAETERGKPDPLVEELQRDMAQLKVHFQQQLQQEIRKATQAEERLQDQSRLEEGRVASLEERISELSELLGACERARQKDQQTAQRLRERVLQLDMENKTLAIAATTSSGRGSDFLHTLNVDEANLDVSVLKEKLEVVKKLLKMAAHRSSQPMEIEKLGEEGQREEEEEEEVVGRTKVEESDAERRSALFYQQELKQVKEEFERYKMRAQVVLKNKNAKDGSQAKELEDARDQLAELKEKYINLRIHSDEAEARHRRALEERHQGALSTQQAHKQELERQEAQHRDSLLRLEAEMHKQRDRTMALLAEKDQELERLRGAVATANVLGFAGPRGNNNSGSGGGGGGGRANSSDSDGTSETGGGGGGGGAGLGLSLSSAGVSLGDDVELDSQAQEESDFITQALRLAGPNEPTLLLYAEQLARKEVENGALRRQKRRLEEDVHQLQGKLIANGERHDEEVAELRTELDKRVRDQGRDGANLEYLKNIIYKYLTLQDTRGRQQTLTAILTILHFSPQEKQAVIKQQAQGWWTPGKR
>9627_0:002c3d_{"pub_og_id":"237371at33208","og_name":"GRIP_and_coiled-coil_domain_containing_1_","level_taxid":33208,"organism_taxid":"9627_0","organism_name":"Vulpes_vulpes","pub_gene_id":"GCC1","description":"GCC1"}
MEKFGMNFGGGPSKKDLLETIETQKKQLLQYQARLKDVVRAYKSLLKEKEALEASIKVLSVSHEADVGLTGVQPPGLSFPDSADDRCSTHSEDSTGTATSLDTAASLTSTKGEFGVEDDRLARGLPPPKSEEASGSESGVSSSSGDGASGGGEVDKRLHQLKTQLATLTSSLATVTQEKSRMEASYLADKKKMKQDLEDTSKKAEEERGRLEGELKGLQEQIAETKARLITQQHDRAQEQSDHAVMLRELQKLLQEERTQRQDLELRLEETREVLAGRAYAAGQMEGFELQTKQLTREVEDLKGELQALREEKNRPDPRLQELQEEAACLKSHFQAQLQQEMRKTALAEDQLRQQSEVEEQRVAALENQISEVSELLGTYEKAKQKDQLAIQKLKERILQLDLENKTLALAASSRSPLDSHGEESSLDVNVLKDKMEKLKRLLQVAARKSQVTLDVEKLCDLEIMPSSEAADGEKASVLYYQQELKQLKEEFERYKMRAQVVLKSKNTKDGNLAKELEEAQEQLAELKEKYISLRLSCEELERQHQQEAEDWKQELARLQHLHRQELERSQLDFRDRTLKLEEELHKQRDRALAVLAEKDLELEQLRSAALSSGLPGRRSPVGAGGPGELADVSAPDSLTQALQLAAANEPTFFLYAEQLARKEVEITSLRKQKHRLEVEVHQLQDRLLEEGERHRERVGALQSHIEKNIRDQSREGANLEYLKNIIYRFLTLPDTLGRRQTLTAILTILHFSPEEKQVIMRLPTGGSWWPSGKR
>274613_0:00301e_{"pub_og_id":"237371at33208","og_name":"GRIP_and_coiled-coil_domain_containing_1_","level_taxid":33208,"organism_taxid":"274613_0","organism_name":"Schistocerca_piceifrons","pub_gene_id":"124805277","description":"GRIP_and_coiled-coil_domain-containing_protein_1"}
MDRMGKKDLVSIVEKQKQQIARYETKLRDLVIAYKGLSKEKEALEASLKAISGSKSSTHPPTDENSIPEKDDASTSGASEKAENSKSAEDVESVEQLKVQLQTLTDSLATLSAEKSRMEARFQADKKQLRHERDERDKVIKGLEEKVQNLTKQHLFEMECVKSRLIVERHERDKERNDHAVMMRELQMLLSEERRTKEQLENQVEELKSKSVVSELNVNQKELFEKRIRELQNELESVRKKLKKAEGKAKETPPALLELQEEMANMKTQHQIAILQEQKKTADAEEQAKHMAAMHEERVASLEARLAELSSAVGMYDRQLQQDQVAIQKLKDQLLQLNLDPTISTVPEDNKSVANPTEMKMKMEIGGTDDIQSIIDKIFYLKGLLEEASKHAEKTVDFPVLWNHVSGFPIDTVAQHRACKDEYNLLKQEFELYKQQNQRQVPANLRNEDTELEISSLKGQIKSLKERIRILTTQLEDVEKEYKEEIDHLEKLLKAERANCKAAVASCEAEFRARLSLLEQQLQKQRERTLALLEEKDQEIQVLKSSFQSLLPRKTSSRDDRRWTLPHSDQVQDAETVLANLGNTSDSPHVLHYAHELARRDVEISSLRRERHQLEAALRELRRLSATDREKHADEVQSLQEEIDRLNRCQSREGANLEYLKNVVLCFLTTNESNSKKHMLNAIAAVLKFSDLEQEKLNRIHKHL
>520822_0:000ba8_{"pub_og_id":"237371at33208","og_name":"GRIP_and_coiled-coil_domain_containing_1_","level_taxid":33208,"organism_taxid":"520822_0","organism_name":"Atta_colombica","pub_gene_id":"LOC108684962","description":"A0A195BLB6_9HYME"}
MATSEEKMNITQNENSKSRRQDQDKKIVQTDVKNIEDTSSIDKPKVDELSVPKNDTSVIRQTRDSQTDSEDTETIEQLKNQLDVLMNQLATLSAEKSKMEANFQIDKKQLRSERDECEKVIKDLKDRLKKAQNINHSEIEHVKCKLIMERHEREKEHSDLVKKIKELQKLLYDEQRSKEQLEGQLKTHLANKTQCKILEAELEITKTKLKQAEEAAKETPPLLLSLQAEMAVMKKQHLNAIREEQKRAAAAEQQARGSVIIHETRVAGLEARLAELSEIVGGYDRLRQQDQVAIQKLKDQLAILQDTEHSEVLMSSNHPKEIISKIKSLYTRLLDFDNKKKDSTYVKSLLNSLDLRDEHSDYKEKYGALLQEFEDYKHQIMCKYNMSSNVLRSTQQQRHTLSLMHDKDHDKTQLNLLKVHNSNLEERIRMINNEMLNKEKTLQEQLEHQQKLFQEERSKLEQTLHQKDNEYRNRISILEQQLLRQRERSMALVEEKNKEIVTLKASFRALLPNKETAATTENKTHLKRYENTIEPVTDLVTGLLANDSPPILHYTQELARKEVQISSSRKKILELEATLREQQRDMLHMKEQQQEEIKRLKAHITRLEACKSREGANLEYLKNVFINYLTTNDVSSKRHMLNAISTVLRFTPDELSKIKH
>7463_0:002231_{"pub_og_id":"237371at33208","og_name":"GRIP_and_coiled-coil_domain_containing_1_","level_taxid":33208,"organism_taxid":"7463_0","organism_name":"Apis_florea","pub_gene_id":"LOC100871627","description":"LOW_QUALITY_PROTEIN:_GRIP_and_coiled-coil_domain-containing_protein_1"}
MENEKEEKSADIENKCSEDKSDSSSQIKNTKNVQLWKSKATNTTNDELFNPRHTQSREIQTDIVDIETIEKKNRLDTLMNSLATLSAEKSKMEANFQQDKKQLRNERDECEKVIKDLKEKLKKAQTNYSEIEHVKCKLIMERHEREKEQADHAKMIKELQKLLNDERRNKEQLEIQVKNQFAYKTQCKILETELEITRNKLKQAQEAAIETPPILLSLQSKMVLMKKQHLNAIHEEQKRTAAAEQQARALAMTHEARVAGLEARLAELSEIVGGYDRLRQQDQQAIQKLKDQLVNLQNSEHDYITLNNEPEEIISRIKNLYNKLLDLDNKKTESPYVKSLLHSLNLCDKQQVIDYKEKYETLLQELEDYKQQMKYASVANISYNMQNQNITSSHDKNNKTQLHFLKAYNNNLEERIRVLNNEIINKERELQLKLEHQEKSFQEEHGKLKHLLLQKDNEFRNKISTLEQQLLRQRERSMALIEEKDKEILTLKTSFHALLPKKESTIENKPNTLKHENGTEPITDLVTGLLTSDSPPILHYSQELARKEVQVSTSRKKVLELEATLREKQREIVHIKEKQKEDVKVLQAQIARLEACKSREGANLEYLKNVFINYLTTSDVSSKRHMLNAISTVLRFTSEELNKVKH
>59472_0:000787_{"pub_og_id":"237371at33208","og_name":"GRIP_and_coiled-coil_domain_containing_1_","level_taxid":33208,"organism_taxid":"59472_0","organism_name":"Pipistrellus_kuhlii","pub_gene_id":"118712359","description":"GRIP_and_coiled-coil_domain-containing_protein_1"}
MEKFGMNFGAGPSKRDLLETIESQKKQLLQYQARLKDVVRAYKSLLKEKEALEASIKVLSVSHEADVGLAGAQPPGHTSPDCVDDRCSTHSEDSTGTATSLDTTASLTSTKGELGAEDDRLARGPPPLKSEEASGSESGVSTSSGDGQPAGGEVDKRLHQLKTQLATLTSSLATVTQEKSRMEASYLADKKKMKQDLEDASKKAEEERERLEGELKELQEQIAETKARLITQQHDRAQEQSDHAVMLRELQKLLQEERTQRQDLELRLEETREALAGRAHAAGQMEGFELQAKQLTREVEDLKAELQALRAEKSRPDPRLQKLQEEAACLKSHFQAQLQQEMRKTALAEDQLRQQSQLEEKRVAALENQISEVSELLGTYEKAKQKDQLAIQKLKERILQLDLENKTLALAVSSRSPLDSHAEESSLDVNVLKDKMEKLKRLLQVAARKSQVTLDVEKLCHLEIMPSSEAADGEKATALYYQQELKQLKEEFERYKMRAQVVLKSKNTKDGNLAKELEESQEQLAELKEKYISLRLSCEELERQHQQEAEDWKQELARLQHQHRQELERSQLDFRDRTLKLEEELHKQRDRALAVLAEKDLELEQLRSVALSSVLPGRRSPVGGGDPGDPADVASPDNLTQALQLAAANEPTFFLYAEQLARKEVEITFLRKQKHRLEAEVHQLQERLLEEGERHREEVGVLQSHIEKNTRDQSREGANLEYLKNIIYRFLTLPDSLGRQQTLTAILTILHFSPEEKQVIMHLPPSGSWWPSGKR
>7462_0:000f91_{"pub_og_id":"237371at33208","og_name":"GRIP_and_coiled-coil_domain_containing_1_","level_taxid":33208,"organism_taxid":"7462_0","organism_name":"Apis_dorsata","pub_gene_id":"LOC102681452","description":"GRIP_and_coiled-coil_domain-containing_protein_1"}
MENEKEEEKSADIENKYLEDKSDFSSQIKNTKNVQLRKTKATNTTNDELFNLRHTQSREIQTDIVDIETIEKLKNRLDTLMNSLATLSAEKSKMEANFQQDKKQLRNERDECEKIIKDLKEKLKKAQTNYSEIEHVKCKLIMERHEREKEQADHAKMIKELQKLLNDERRNKEQLEIQVKNQFAYKTQCKILETELEITRNKLKQAQEAAIETPPILLSLQSKMVLMKKQHLNAIHEEQKRTAAAEQQARALAMTHEARVAGLEARLAELSEIVGGYDRLRQQDQQAIQKLKDQLVSLQNSEHDYITLNNEPEEIISRIKNLYNKLLDLDNKKTESPYVKSLLHSLNLCDKQQVIDYKEKYETLLQELEDYKQQMKYASVANISYNMQSQNITSSHDKNNKTQLHFLKTYNNNLEERIRVLNNEIINKERELQLKLEHQEKSFQEEHAKLKHLLLQKDNEFRNKISTLEQQLLRQRERSMALIEEKDKEILTLKTSFHALLPKKESSIENKSNTLKHENGTEPITDLVTGLLTSDSPPILHYSQELARKEVQVSTSRKKVLELEATLREKQREIVHIKEKQKEDIKTLQAQIARLEACKSREGANLEYLKNVFINYLTTSDVSSKRHMLNAISTVLRFTSEELNKVKY
>9823_0:00485c_{"pub_og_id":"237371at33208","og_name":"GRIP_and_coiled-coil_domain_containing_1_","level_taxid":33208,"organism_taxid":"9823_0","organism_name":"Sus_scrofa","pub_gene_id":"GCC1","description":"GCC1"}
MEKFGMNFGGGPSKRDLLETIETQKKQLLQYQARLKDVVRAYKSLLKEKEALEASIKVLSVSHEADVGLAGVQPQSLTFPDSVDDRCSTHSEDSTGTATSLDTAASLTSTKGEFGVEDDRPACGPPPPKSEEASGSESGVSSSSGDGPPGGGEVDKRVHQLKTQLATLTSSLATVTQEKSRMEASYLADKKKMKQDLEDASKKLEEERGRLEGELKGLQEQVAETKARLITQQHDRAQEQSDHALMLRELQKLLQEERTQRQDLELRLEETREALAGQAYAAGQVEGFELQTKQLTREVEELKGELQALRDEKNRPDPRLQELQEEAACLKSHFQAQLQQEMRKTALAEDQLRQQSQVEEQRVAALENQISEVSELLGTYEKAKQKDQLTIQKLKERILQLDLENRTLALAASSRSPLDSHGEESSLDVNVLKDKMEKLKKLLQVAARKSQATLDVEKLCDLEIMPSSEAADGEKATALYYQQELKQLKEEFERYKVRAQVVLKSKNTKDGNLGKELEEAQEQLAELKEKYISLRLSCEELERQHQQEAEGWKQELARLQHTHRQELERSQLDFRDRTLKLEEELHKQRDRALAVLAEKDLELEQLRSVALSSGLPGRRSPVGGSGPGDPADTSSPDSLTQALQLAAASEPTFFLYAEQLARKEVEITSLRKQRHRLEVEVHQLQDRLLEEGERHREEVGALQSHIEKNIRDQSREGANLEYLKNIIYRFLTLPDALGRQQTLTAILTILHFSPEEKQVIMRLPAAGSWWPSGKR
>471704_0:001e2c_{"pub_og_id":"237371at33208","og_name":"GRIP_and_coiled-coil_domain_containing_1_","level_taxid":33208,"organism_taxid":"471704_0","organism_name":"Trachymyrmex_cornetzi","pub_gene_id":"LOC108764370","description":"D-aminoacyl-tRNA_deacylase"}
MATSEEKTNITQNENSKSRRQDQDKKIIKTGAKNTEDTSSVDKPKVGELSVPKNDTSIIRQIRDSQTDPEDTETIEQLKNQLDVLMNQLATLSAEKSKMEANFQIDKKQLRSERDECEKVIKDLKDRLKKAQNINHSEIEHVKCKLIMERHEREKEHSDLVKKIKELQKLLYDEQRSKEQLEGQLKTHLANKTQCKILEAELEITKTKLKQAEEAAKETPPLLLSLQAEMSVMKKQHLNAIREEQKRAAAAEQQARGSVIIHETRVAGLEARLAELSEIVGGYDRLRQQDQLAIQKLKDQLVTMQDTEHSEIVMSSNHPEEIISKIKSLYTYLLDFDNKKKDSAYVKSLLNSLDLRNEHPDYKEKYGTLLQEFEDYKHQTICKYSMSSNVLRSTQQRHALALMHDKDHDKTQLNLLKVHNSNLEERIRMINNEMLNKEKTLQEQLEHQQKLFQEERSKLEQTLHQKDNEYRNRISILEQQLLRQRERSMALVEEKDKEIVTLKASFRALLPNKETAATTENKTRLKRYENTIEPVTDLVTGLLTNDSPPILHYTQELARKEVQVSSSRKKILELEATLREQQREMLHMKEQQQEEIKRLKAHITRLEACKSREGANLEYLKNVFINYLTTNDVSSKRHMLNAISTVLRFTPDELSKIKH
>27622_0:00472b_{"pub_og_id":"237371at33208","og_name":"GRIP_and_coiled-coil_domain_containing_1_","level_taxid":33208,"organism_taxid":"27622_0","organism_name":"Molossus_molossus","pub_gene_id":"118620390","description":"GRIP_and_coiled-coil_domain-containing_protein_1"}
MEKFGMNFGGGPSKKDLLETIESQKKQLIQYQARLKDVVRAYKSLLKEKEALEASIKVLSVSHEADVGLAGVQPPGLTCPDSVDDRCSTHSEDSTGTATSLDTTASLTSTKGEFGAEDDRLARGPPPLKSEEASGSESGVSSSSGDGQSMGGEVDKRLHQLKTQLATLTSSLATVTQEKSRMEASYLADKKKMKQDLEDASKKAEEERDRLEGELKELQEQIAETKARLITQQHDRAQEQSNHALMLRELQKLLQEERTQRQDLELRLEETREALAGRAYAAGQVEGFELQTKQLTLEVEELKGELQALRDEKNRPDPRLQELREEAASLKSHFQAQLQQEMRKTALAEDQLRQQSQLEEQRVAALENQISEVSELLGTYEKAKQKDQLAIQKLKERILQLDLENKTLALAVSSRSPLDSHAEESSLDVNVLKDKMEKLKRLLQVAARKSQVALDVEKLCDLEIMSSSEAADGEKATALYYQQELKQLKEEFERYKMRAQVVLKSKNNKDGNLAKELEETQEQLAELKEKYISLRLSCDELERQHQQEAEDWKQELARLQHHHRQELERSQLDFRDRTLKLEEELHKQRDRALAVLAEKDLELEQLRSVTWSSVLPGRRSPVGGGGPGDPTDIVSQDNLTQALQLAAANEPTFFLYAEQLARKEVDITLLRKQKHRLEVEVHQLQERLLEEGERHREEVGVLQSHIEKNTRDQSREGANLEYLKNIIYRFLTLPDSLGRQQTLTAILTILHFSPEEKQVIKQLPHSGSWWPSGKR
>51298_0:000b84_{"pub_og_id":"237371at33208","og_name":"GRIP_and_coiled-coil_domain_containing_1_","level_taxid":33208,"organism_taxid":"51298_0","organism_name":"Myotis_myotis","pub_gene_id":"118666443","description":"GRIP_and_coiled-coil_domain-containing_protein_1"}
MEKFGMNFGGGPSRRDLLEIIESQKQQLSQYQTRLKDVVRAYKSLLKEKEALEASIKVLSVSHEADVGLAGVQPPGHTSPDCVDDRCSTHSEDSTGTATSLDTTASLASTKGELGAEDDRLARGPPPPKSEEASGSESGVSSSSGDGQSAGGEVDKRLHQLKTQLATLTSSLATVTQEKSRMEASYLADKKKMKQDLEDASKKAEEERERLEGELKELQEQIAETKARLITQQHDRAQEQSNHALMLRELQKLLQEERTQRQDLELRLEEAREALAGRAYAAGQVEGFELQAKQLTREVEELKGELQALRDEKNRPDPRLQELQEEAACLKSHFQAQLQQEMRKTALAEDQLRQQSQLEEQRVAALENQISEVSELLGTYEKAKQKDQLAIQKLKERILQLDLENKTLALAVSSRSPLDSHAEESSLDVNVLKDKMEKLKRLLQVAARKSQVTLDVEKLCNLEIMPSSEAADGEKATALYYQQELKQLKEEFERYKMRAQVVLKSKTTKDGNLAKELEESQEQLAELKEKYISLRLSCEELERQHQQEAEDWKQELARLQHHHRQELERSQLDFRDRTLKLEEELHKQRDRALAVLAEKDLELEQLRSVALSSVLPGRRSPVGGGDPEDPADVASPDNLTQALQLAAANEPTFFLYAEQLARKEVEITFLRKQKHRLEVEVHQLQERLLEEGERHREEVGVLQSRIEKNTRDQSREGANLEYLKNIIYRFLTLPDSLGRQQTLTAILTILHFSPEEKQVIMHLPPSGGWWPSGKR
>115081_0:001663_{"pub_og_id":"237371at33208","og_name":"GRIP_and_coiled-coil_domain_containing_1_","level_taxid":33208,"organism_taxid":"115081_0","organism_name":"Megalopta_genalis","pub_gene_id":"LOC117222812","description":"GRIP_and_coiled-coil_domain-containing_protein_1-like"}
YSIKNVNISNVFPEEESAENAESQKSIAPHITDNKSSNLQSREIQTDTVETETVEELKNQLETLMNSLATLSSEKSKMEANFQMDKKQLRSEKDECEKIIKDLKEKLRKAQTSNYSEVEHIKCKLIMERHEKEKEQADHAKMLKELQKLLYDERRYKEQLEAQLKSQFANKTQCKILEAELEIMRNKLKQAEEAAKETPPILLSLQSEMALMKKQHLNAIHEEQKRATAAEQRARVLAMTHETRVTGLEARLAELSEIVGGYDKLRQQDQQAIQKLKDRLISLQDCERNDCLSINNEPDDIISKIKSLYTKLLDLDNKKSESVHVKSLLNSLGLYDKQQIHDYKEKYEILLQEFDDYKQDISKYNASNMSHNIQTQNMMTHDKNNRTQLHILKAHSSNLEERVRILNNELMNKETELQLKLDQQQKYIQEERAKLEHMFLQKDNEYRNKISSLEQQLLRQRERSMALIEEKDKEILTLKTSFHALLPKKENPFIESKVDMPKYEIQGETASDLVTGLLTNDSPPILHYSQELARKEVQVSASRKKVLELEASLREKQREMVHTKEKQKEEMKALQAQIARLEACKSREGANLEYLKNVFINYLTTNDISSKRHMLNAISTVLRFTAEELSKVKPSSCTVRIVVVYQYGTPAKGAMKNLQEYFIPSTLL
>115081_0:002593_{"pub_og_id":"237371at33208","og_name":"GRIP_and_coiled-coil_domain_containing_1_","level_taxid":33208,"organism_taxid":"115081_0","organism_name":"Megalopta_genalis","pub_gene_id":"LOC117228237","description":"GRIP_and_coiled-coil_domain-containing_protein_1-like"}
MEANFQMDKKQLRSEKDECEKIIKDLKEKLRKAQTSNYSEVEHIKCKLIMERHEKEKEQADHAKMLKELQKLLYDERRYKEQLEAQLKSQFANKTQCKILEAELEIMRNKLKQAEEAAKETPPILLSLQSEMALMKKQHLNAIHEEQKRATAAEQRARVLAMTHETRVTGLEARLAELSEIVGGYDKLRQQDQQAIQKLKDRLISLQDCERNDCLSINNEPDDIISKIKSLYTKLLDLDNKKSESVHV
>29078_0:003369_{"pub_og_id":"237371at33208","og_name":"GRIP_and_coiled-coil_domain_containing_1_","level_taxid":33208,"organism_taxid":"29078_0","organism_name":"Eptesicus_fuscus","pub_gene_id":"GCC1","description":"GRIP_and_coiled-coil_domain-containing_protein_1"}
MEKFGMNFGAGPSKRDLLETIESQKKQLIQYQARLKDVVRAYKSLLKEKEALEASIKVLSVSHEADVGLAGVQPPGHTSPDCVDDRCSTHSEDSTGTATSLDTTASLTSTKGEPGAEDDRLACGPPPPLKSEEASGSESGVSSSSGDGQSAGGEVDKRLHQLKTQLATLTSSLATVTQEKSRMEASYLADKKKMKQDLEDASKKAEEERERLEGQLKELQEQIAETKARLITQQHDRAQEQSDHALMLRELQKLLQEERTQRQDLELRLEETREALAGRAYAAGQMEGFELQAKQLAREVEELKGELQALRDEKNRPDPRLQELQEEAACLKSHFQAQLQQEMRKTALAEDQLRQQSQLEEKRVAALENQISEVSELLGTYEKAKQKDQLAIQKLKERILQLDLENKTLALAVSSRSPLDSHAEESSLDVNVLKDKMEKLKRLLQVAARKSQVTLDVEKLCNLEIMPSSEAADGEKATALYYQQELKQLKEEFERYKMRAQVVLKSKNTKDGNLAKELEESQEQLAELKEKYISLRLSCEELERQHQQEAEDWKQELARLQHHHRQELERSQLDFRDRTLKLEEELHKQRDRALAVLAEKDLELEQLRSVALSSVLPGRRSPVGGGDPGDPADIASPDNLTQALQLAAANEPTFFLYAEQLARKEVEITFLRKQKHRLEVEVHQLQERLLEEGERHREEVGVLQSHIEKNTRDQSREGANLEYLKNIIYRFLTLPDSLGRQQTLTAILTILHFSPEEKQVIMHLPPSGSWWPSGKR
>146911_0:002685_{"pub_og_id":"237371at33208","og_name":"GRIP_and_coiled-coil_domain_containing_1_","level_taxid":33208,"organism_taxid":"146911_0","organism_name":"Gekko_japonicus","pub_gene_id":"GCC1","description":"LOW_QUALITY_PROTEIN:_GRIP_and_coiled-coil_domain-containing_protein_1"}
MEKFGVNFGGGPSKKDLLETVEAQRKQLAQYQARLKDVVRAYKSLLAEKEALEASLKVLSVSQQVDASQSGAYSPPRGLAGSSPDPSDDRTSVHSEDSAGTAASLASAKGDLLGPEEEERAAGPASPPPKTEETGSSESGVSSGGGSSGEAGEADHRRVLQLKTQLATVTSALATVAQEKSRMEASYLADKKKMKQELEELGRKGREERSCLESELRGAQEQLAETKARLITQQHDRAQEQSDHAVMLRELQRLLQSERAQRQEAELSLEEAREALAGKAGVADQAEGHERQARQLAQEVEDLRRALRAAQEESSRPDPQRQELQAEMSALKSHFQAQLLQEMRKTAQAEERVQMEEQGLEVQMSEVSELLGTYEKAKQKDQVVIQKLKDRIAQLDLENKTLAMAASGCSPLEDLPAEEGNLDINVLREKMEKLRQLAQAAAQRGQCPPLALEAFCLPELPQGMEARDGEKASAASFQQELKQLKEEFERYKLRAQVVLKNKSAKDGSLARELAEAQGRLAELREKHVSLRLSCEEVERRHREELAAQKQALSRLQQLHRQELERAQAACREKVLRVEEEMHKQRDRALAVLAEKDQELEQLRTTVALPPGRQGAQKALGPGPPASSRSGSSQDPPGAEESLETLTQALRLTAPGGEPGFVLYTEQLARKEVEVAALKREKHRLEAEVHHLRERLLEEGERHREEEAALQGRLQKSSRDQGREGANLEYLKNIFYRFLTLTDWLGRQQTLTAILTILHFSPEERQAVLRHAATGGHGWWLSGKR
>32260_0:0021a0_{"pub_og_id":"237371at33208","og_name":"GRIP_and_coiled-coil_domain_containing_1_","level_taxid":33208,"organism_taxid":"32260_0","organism_name":"Venturia_canescens","pub_gene_id":"122414676","description":"GRIP_and_coiled-coil_domain-containing_protein_1"}
MEKMTRKEAADKQREKIQSNQRNESLVVDSPENSPSKDVSGTNKNNVDGKGKNRSEGSRRAETAEELKVQLNVLMNSLATLSAEKSRMEANFLADKKQMRTERDECEKQLRELKDKLKRSQNHTHSEVEHIKYRLIMERHEREKEQADNSAMIKELQRLITDERRAKENFEQQVKELKNQSASKTQNKILEAELEMANNKLKQAEAAVKETPPVLLSLQSEISALKKQHRHAIHEERKRVAAAEQQAKALEMAHETRVAGLEARLAELSETVGGYDRLRQQDQHAIQKLKDQLAGLEDSGRKEFGNCETVQDATRLTTKIRELYAQLLDMDNKKSSNSENVQALLKSLNLCDENRDLEYKEKYESLEQEFETYKQQMTLKLESLSASNNQSNPSNRTSLIESHKSKSDTTELNLAKTYSRNLEERIRSLNREAISKEKDLKVKLEQQQAQFQEERVKFERMLAQKDNEYRGKVAALEHQLLRQRERSLALVEEKDQEISTLKASFHTILTKKGAIGSSDVGRKLSVSDQTVEPSADYVTALLSVDSSPMLHYSQELARRDKQVSGLRKKNSELETSVREIHREQLHAAEKHKDEIAALQSKITRLEACKSREGANLEYLKNVFVNFLTNNDSGSKRHMLNAISTVLRFTPDEMEKIQRAK
>7200_0:0012e7_{"pub_og_id":"237371at33208","og_name":"GRIP_and_coiled-coil_domain_containing_1_","level_taxid":33208,"organism_taxid":"7200_0","organism_name":"Lutzomyia_longipalpis","pub_gene_id":"LLOJ004749","description":"GRIP_domain-containing_protein"}
MSQSAKEHEKIINTQREQLTRYETRLKDVVAAYKGLLKEKEALEVSLAALSKDSTKETKENGQDTKAGDSDNLQMQIATLMSSLATLSAEKSRMEASFQADKKQLRQEMQLKDNALREMQEKLKAAGAQSNIDVESVKSKLIVERHEREKEANDNMMMIRELQKLLSDERHLKENLEMQINDLKNQFATTNYSDKTIKELTSELDAARKKIKKLEKHENVGERENSALVLQQLQNEIAFLKQQHAAAIKSEQKRAIVAEERTKKLEALHEERVASLESRLAELSKTVGTYDRLRQQDQDNIHKLKERIAQFDYSDSAPAVLQEDSRTFKSINEIVDEIVRLKKVLMLENAKIPNPIDVSRIFAIASNDHGICMEEQMRLRREIENCQMENYELRNSVEVQKSHIHTLQEKVKVLNRNIDEQELELKTKISEHVSEMKAEKAKWKEMVGALEADYRSRIAELEQHLQKQRDRSLVLLEEKENEIKALRTSFNIFTPPTEDTADTSSQESSETRPHGTVLTTPGGSSVEEYHMLHYVHELARKDVEISALRKARHSAESALRQALQDKVTTQEELHDKINQLEEEVDRLERCKSREGANLEYLKNVTLSFLATNDNVSKRHMLNAIGAVLKFSPLEMKSITNYFSKKM
>9715_0:0028dc_{"pub_og_id":"237371at33208","og_name":"GRIP_and_coiled-coil_domain_containing_1_","level_taxid":33208,"organism_taxid":"9715_0","organism_name":"Mirounga_leonina","pub_gene_id":"GCC1","description":"GRIP_and_coiled-coil_domain-containing_protein_1"}
MEKFGMNFGGGPSKKDLLETIEMQKKQLLQYQARLKDVVRAYKSLLKEKEALEASIKVLSVSHEADVGLTGVQPPGLSFPDSVDDRCSTHSEDSTGTATSLDTAASLTSTKGEFGVEDDRLARGPPPPKSEEASGSESGVSSSSGDGTSGGGEVDKRLHQLKTQLATLTSSLATVTQEKSRMEASYLADKKKMKQDLEDTSKKAEEERGRLEGELKGLQEQIAETKARLITQQHDRAQEQTDHALMLRELQKLLQEERTQRQDLELRLEETREALAGRAYAAGQMEGFELQTKQLTREVEDLKGELQALRDEKNRPDPRLQELQEEAACLKSHLQAQLQQEMRKTALAEDQLRQQSQVEEQRVAALENQISQVSELLGTYEKAKQKDQLAIQKLKERIVQLDLENKTLALAASSRSPLDSHGDESSLDVNVLKDKMEKLKRLLQVAARKSQVSLDVERLCDLELLASSEAADGEKASALYYQQELKQLKEEFERYKMRAQVVLKSKNTKDGNLAKELEEAQEQLAELKEKYISLRLCCEELERRHQQEAEGWKQELARLQHAHRQELERSQLDSRDHTLRLEEELHKQRDRALAVLAEKDLELEQLRSMALSSGLPGRRSPVGGGGPGAPAESCAPDSLTQALQLAASSEPTFFLYAEQLARKEVEITSLRKQRHTLEVEVHQLQDRLLEEGERHREQVGALQSHIEKNIRDQSREGANLEYLKNIIYRFLTLPDTLGRQQTLTAILTILHFSPEEKQVIMRLPTSGSWWPSGKR
>419612_0:0012a3_{"pub_og_id":"237371at33208","og_name":"GRIP_and_coiled-coil_domain_containing_1_","level_taxid":33208,"organism_taxid":"419612_0","organism_name":"Camelus_ferus","pub_gene_id":"GCC1","description":"GRIP_and_coiled-coil_domain-containing_protein_1"}
MEKFGMNFGGGPSKKDLLETIETQKKQLLQYQARLKDVVRAYKSLLKEKEALEASIKVLSVSHEADVGLASVQPQGLTFPDSVDDRCSTHSEDSTGTATSLDTAASLTSTKGEFGVEDDRLARGLPPPKFEEASGSESGVSSSSGDGPSGGGEVDKRLHQLKTQLATLTSSLATVTQEKSRMEASYLADKKKMKQDLEDASKKAEEERGRLEGELKGLQEQIAETKARLITQQHDRAQEQSDHALMLRELQKLLQEERTQRQDLELRLEETREALAGRAYAAGQMEGFELQTKQLTHEVEELKGELQALREEKNRPDPRLQELQEEAACLKSHFQAQLQQEMRKTALAEDQLRQQSQVEEQRVAALENQISEVSELLGTYEKAKQKDQLAIQKLKERILQLDLENKTLALAASSRSPLDSHGEDSSLDVNVLKDKMEKLKRLLQVAARKSQVTLDVEKLCDLEMIPSSEAADGEKATALYYQQELKQLKEEFERYKMRAQVVLKSKNARDGNLGKELEEAQEQLTELKEKYISLRLSCEELERQHQQEAEDWKQELARLQHAHRQELERSQLDFRDRTLKLEEELHKQRDRALAVLAEKDLELEQLRSVALSAGLPGRRSPVGGVGPGEPGDTSSPDSLTQALQLAAANEPTFFLYAEQLARKEVEITSLRKQKHRLEVEVHRLQDRLLEQGERHREEVAALQSHIEKNMRDQSREGANLEYLKNIIYRFLTLPDTLGRQQTLTAILTILHFSPEEKQVIMRLPTSGSWWSSGKR
>516756_0:001de8_{"pub_og_id":"237371at33208","og_name":"GRIP_and_coiled-coil_domain_containing_1_","level_taxid":33208,"organism_taxid":"516756_0","organism_name":"Eufriesea_mexicana","pub_gene_id":"LOC108551572","description":"GRIP_and_coiled-coil_domain-containing_protein_1"}
MENNQMEKEQSVAIESEYSEDKCDVASQVKDTKNTKIVQSQKPKATNTANDELINSRQSREIQTDIMDIETVEKLKSRLDTLMNSLATLSAEKSKMEANFQQDKKQLRNERDDYEKVIKDLKEKLKKAQNVNSLEIEHVKCKLIMERHEREKEQVDHAKMIKELQKLLHDERRNKEQLEVQVKNQFAHKTQCKILEAELEITRNKLKQAEEAAKETPPILLSLQSEMALMKKQHLNAIHEEQKRAAAAEQQARALAMTHEARVAGLEARLAELSEIVGGYDRLRQQDQQAIQKLKDQLASLQDSEHNDYITLNTEPEEVITRIKNLYTKLLDLDNKKNESAYVKSLLHSLDLYDKQQIIDYKEKYETLLQEFDDYKQQMKYSNAANMSYNIQNQNITSSHDKNSKTQLHLLKSHNNNLEERIRVLNNEILNKERELQLKLEHREKASFFYQEERGKLKHLLIQKDNEFRNKISTLEQQLLRQRERSMALIEEKDKEILTLKTSFHALLPKRENTVENKSNASKHENGTEPISDLVTGLLTSDSPPILHYSQELARKEVQVSASRKKVLELEATLREKQREIVHMKEKQKEDTKALQAQIARLEACKSREGANLEYLKNVFINYLTTSDVSSKRHMLNAISTVLRFTTEELNKAQNVGDCQHRLQHFI
>9978_0:003d22_{"pub_og_id":"237371at33208","og_name":"GRIP_and_coiled-coil_domain_containing_1_","level_taxid":33208,"organism_taxid":"9978_0","organism_name":"Ochotona_princeps","pub_gene_id":"GCC1","description":"GRIP_and_coiled-coil_domain-containing_protein_1"}
MEKFGMNFGGGPSKKDLLETIESQKKQLVQYQTRLKDVVRAYKSLLKEKEALEASIKVLSISHEADVGLAGVQGVQATGLGLPDPVDDRCSTHSEDSTGTAASLDTAASLPSAKGEGGVQDDRPAAGAPPAKAEEASGSESGVSSSSGDGPSAGGEVDKRLHQLKAQLATLTSSLATVTQEKSRMEASYLADKKKMKQDLEEAQQRAEEERGRLEGELKALQEQVAETKARLITQQHDRAQEQSDHALMLRELQKLLQEERSQRQDLELRLEETREALAGRAYTVDQMEGFELQTKQLSRQVEELKGELQAIREEKSQPDPRLQELQEEALRLKSHFQAQLQQEMRKTALAEDQLRQQSQVEEQRVALLEHQISEVSELLGTYEKAKQKDQLAIQKLKERILQLDLENKTLALAASSRSPLDSHGEESRLDINVLRDKMEKLKSLLQVAARKSQVSVDVEKLCDLEIMPSSEAADGEKATALYYQQELKQLKEEFERYKTRAQVGLKTKNAKDGSLARELEAAQEQLAELKDKYISLRLSCEELEHQHLQAAEHWQQERVRLQQLHRQELERGQLDFRDRTLQLEEELRKQRDRALAVLAEKDLELEQLRSVALAAALPARRSPAGAGGPEDPANPSSADSLTQGLQLAAASEPTFFLYAEQLARKEVEMTSLKRQKHRLEVEVRQLQDRLLQDGEQHREEVAALQTHIEKNFRDQSREGANLEYLKNIVYRFLTLPDSLGRQQTLRAILTILHFSPEEEQAVLRLPASGSWWPGKR
>610380_0:001c05_{"pub_og_id":"237371at33208","og_name":"GRIP_and_coiled-coil_domain_containing_1_","level_taxid":33208,"organism_taxid":"610380_0","organism_name":"Harpegnathos_saltator","pub_gene_id":"LOC105184694","description":"GRIP_and_coiled-coil_domain-containing_protein_1"}
MEANFQVDKKQLRSERDECEKVIKDLKERLKKSQGVNHSEIEHMKCKLIMERHEREREQADNFKMIKELQKLLCDERCSKEQLEAQLKTHLANKTQCKILEAELEITKTKLKQAEEAAKETPPLLLSLQAEMAVMKKQHLNAIREEQKRTAAAEQEARGLAMVHEARVASLEARLAELSEIVGSYDRLRQQDRLVIQKLTDRLAALQDTEHEVVTSNNRPEEIITKIKTLYTHLLDLDNKKKDSACVKELLNSLDLRDEHSDYKEKYDMLLQEFDDYKHQVICKYNVSSNALRGIQQQNQGLSLISDKDHDKTQLHLLKVHNINLEERIRMISKEMLNKERDWQMQLDHQQKLFQEEHSKLEHTLHQKDTEFRNKISLLEQQLLRQRERSMALVEEKDKEILTLKTSFRTLLPNKEIAVAATATENKAPLVRYESAVEPITDLVTGLLTNDSPPILHYTQELARKEVQVSTLRKKTLELEGTLREQQREILHMKEQQQEENKTLKAHITRLEACKSREGANLEYLKNVFINYLTTNDASSKRHMLNAISTVLRFTPDELNKIKY
>7160_0:001749_{"pub_og_id":"237371at33208","og_name":"GRIP_and_coiled-coil_domain_containing_1_","level_taxid":33208,"organism_taxid":"7160_0","organism_name":"Aedes_albopictus","pub_gene_id":"LOC115262699","description":"LOW_QUALITY_PROTEIN:_GRIP_and_coiled-coil_domain-containing_protein_1-like"}
MERHQDLEAIINSKEQLSRYEKRLKDVVTAYKGLLKEKTALESSLAAFTGNASPEKQQQLQQVSPASKDEGDGEALREQVATLMNSLATLTAEKGRMETSFKNDRKQLREVIAEKEAAIRDLEDQVKALNYTIKTDLENCKTKLKHDREEECNSQLVMICELQKQLLDERHLNETLEMQLRDLKIQFNQKHSDKRVSELPQASDLARQSSEQLESSKKENAALSTLLQQFQGEIENLKRQHAAAIRNEQRRVLIAEDRSKKLEEVHEERVANLEARLAELSEVVGTYDRLRQHDQESISKLKEKLSKLSLDKGSSSTRRLSQESNVERIVEEVSYLKNLLQAENEKLENPLDLSSLFSIQPIVEEIVNYPDSELESYRDLQRNYDQVVRDNEVLKANIQIHKNNTKTLQEKIKVLNKNIDDLEVDFKNKQIEHNNVLKGEKMRTQELISALESDFKSKLSQLELQLKKQRERSLQLLEEKEEEIKSLRTSFDILMHDTSGTQQANTDPNNPSDPVDSLPVALSKKINALNSVFKTEPNSNPETHHILHYAHELARKEIEITALRTAKNNAETALRQALHDKVSSQEELHDRIAYLEEQIDRWERCKSREGANLEYLKNVVLSFLISQDADGKKHMINAIAAVLKFSTAEMAAIQGLDVAKR
>7160_0:001850_{"pub_og_id":"237371at33208","og_name":"GRIP_and_coiled-coil_domain_containing_1_","level_taxid":33208,"organism_taxid":"7160_0","organism_name":"Aedes_albopictus","pub_gene_id":"LOC109401316","description":"LOW_QUALITY_PROTEIN:_GRIP_and_coiled-coil_domain-containing_protein_1"}
MERHQDLEAIINSQKEQLSRYEKRLKDVVTAYKGLLKEKTALESSLAAFTGNASPEKQQQQQVSPASSKDEGDGEALRDQVATLMNSLATLTAEKGRMEASFKNDRKQLREMIAREEAAVRDLEDQVKALNYTIKTDLENCKTKLKHDREEECNSQLVMICELQKQLLDERHLNETLEMQLRDLKIQFNQKHSDKRVSELPQASDLARQSSEQLESSKKENAALSTLLQQFQGEIENLKRQHAAAIRNEQRRVLIAEDRSKALEEVHEERVANLEARLAELSEVVGTYDRLRQHDQESISKLKDKLSKLSLDKGSSSTRRLSQESNVERIVEEISYLKNLLRENDKLENPLDLSSLFSIQPIVEEIVSYPDNELESYRDLQRNYDQVVKDNEVLKANIQIHKNNTKTLQEKIKVLNKNIDDLEVEFKNKHIEHNNVLKGEKIRTQELISALESDFKSKLSQLELQLKKQRERSLQLLEEKEEEIKSLRTSFDILMHDTSGSQSTNTDPNNPSESIDSLPVALSKKISALNSVFKTEPNSNPETHHILHYAHELARKEIEITALRTAKNNAETALRQALHDKVSSQEELHDRIAYLEEQIDRWERCKSREGANLEYLKNVVLSFLISQDADGKKHMINAIAAVLKFSTAEMAAIQGLDVAKR
>7160_0:00196b_{"pub_og_id":"237371at33208","og_name":"GRIP_and_coiled-coil_domain_containing_1_","level_taxid":33208,"organism_taxid":"7160_0","organism_name":"Aedes_albopictus","pub_gene_id":"LOC109623311","description":"GRIP_and_coiled-coil_domain-containing_protein_1-like"}
MERHQDLEAIINSQKEQLSRYEKRLKDVVTAYKGLLKEKTALESSLAAFTGNASPEKQQQLQQVSPASKDEGDGEALREQVATLMNSLATLTAEKGRMETSFKNDRKQLREVIAEKEAAIRDLEDQVKALNYTIKTDLENCKTKLKHDREEECNSQLVMICELQKQLLDERHLNETLEMQLRDLKIQFNQKHSDKRVSELPQASDLARQSSEQLESSKKENAALSTLLQQFQGEIENLKRQHAAAIRNEQRRVLIAEDRSKKLEEVHEERVANLEARLAELSEVVGTYDRLRQHDQESISKLKEKLSKLSLDKGSSSTRRLSQESNVERIVEEVSYLKNLLQAENEKLENPLDLSSLFSIQPIVEEIVNYPDSELESYRDLQRNYDQVVRDNEVLKANIQIHKNNTKTLQEKIKVLNKNIDDLEVDFKNKQIEHNNVLKGEKMRTQELISALESDFKSKLSQLELQLKKQRERSLQLLEEKEEEIKSLRTSFDILMHDTSGTQQANTDPNNPSDPVDSLPVALSKKINALNSVFKTEPNSNPETHHILHYAHELARKEIEITALRTAKNNAETALRQALHDKVSSQEELHDRIAYLEEQIDRWERCKSREGANLEYLKNVVLSFLISQDADGKKHMINAIAAVLKFSTAEMAAIQGLDVAKR
>1218281_0:001660_{"pub_og_id":"237371at33208","og_name":"GRIP_and_coiled-coil_domain_containing_1_","level_taxid":33208,"organism_taxid":"1218281_0","organism_name":"Limnephilus_lunatus","pub_gene_id":"LLUN005729"}
MCASQEERVATLEARLAELSETVGEYDRQRRKDQDVIQQLRNNVTTSIKERSDENVEREKRKSFIEDSIKYNHFLDVVTAYKGLVREKKALEAGLGALNPTDESSVPVPLDAEKPIGMPYLQEIIDKIHFLKKELIVVNETMGNPVDIWSIFNGSGSSVQNIHSACRAELTALKAEYELYKKQLTQNYSSTEIAQQQKVNRNDTDKLRSHIKTLQDKVEILNQQIEEMEKEKLLL
>9402_0:001545_{"pub_og_id":"237371at33208","og_name":"GRIP_and_coiled-coil_domain_containing_1_","level_taxid":33208,"organism_taxid":"9402_0","organism_name":"Pteropus_alecto","pub_gene_id":"GCC1","description":"L5KSI6_PTEAL"}
MEKFGMNFGGGPSKKDLLETIETQKQQLLQYQARLKDVVRAYKSLLKEKEALEASIKVLSVSHEADVGLTGIQPPGLTCPDSVDDRCSTHSEDSTGTATSLDTAASLTSTKGEFGVEDDRQTRGPPPPKSEEASGSESGVSSSSGDGPSAGGEVEKRLHQLKTQLATLTSSLATVTQEKSRMEASYLADKKKMKQDLEDACKKAEEERDRLEGELKGLQEQIAETKARLITQQHDRAQEQSDHALMLRELQKLLQEERTQRQDLELRLEETREALAGRAYAVGQMEGFELQTKRLTSEVEELKGELQALRDEKNQPDPRLQELQEEAAYLKSHFQAQLQQEIRKTALAEDQLRQQSQLEEQRVASLENQISEVSELLGTYEKAKQKDQLAIQKLKERILQLDLENKTLALAASSRSPLDSHGEESSLDVNVLKDKMEKLKRLLQVAARKSQVTLDVEKLCDLEIMPSSEAADGEKATALYYQQELKQLKEEFERYKMRAQVILKNKNAKDGNLGKELEEAQNQLAELKEKYISLRLSCEELERQHQQEAEDWKQELAKVQHHHRQELERSQLDFRDRTLKLEEELHKQRDRALAVLAEKDLELEQLRSVALSSGLPGRRSPVSSGGPGDPADTASPDSLTQALQLAAANEPTFFLYAEQLARKEVEITLLRKQKHRLEVEVHQLQEQLLEEGERHREEVGVLQSHIEKNIRDQSREGANLEYLKNIIYRFLTLPDSLGRQQTLTAILTILHFSPEEKQVITRLSPSGSWWPSGKR
>9417_0:003d76_{"pub_og_id":"237371at33208","og_name":"GRIP_and_coiled-coil_domain_containing_1_","level_taxid":33208,"organism_taxid":"9417_0","organism_name":"Artibeus_jamaicensis","pub_gene_id":"119065646","description":"GRIP_and_coiled-coil_domain-containing_protein_1"}
MEKFGMNFGGGPSKKDLLETIETQKKQLNQYQARLKDVVRAYKSLLKEKEALEASIKVLSVSHEADVGLAGVHPPGLTCPDAVDDRYSTHSEDSTGTATSLDTTASLTSTKSEVGAEDDRLARGPPPLKSEEASGSESGVSSSSGDGPSAGGEVDKRLHQLKTQLATLTSSLATVTQEKSRMEASYLADKKKMKQDLEDASKKAEDERDRLEGELKELQEQVAETKARLITQQHDRAQEQSDHAVMLRELQKLLQEERTQRQNLELQLEETQEALAGQAYAAGQMEGFELQTKQLTQEVEELKGELQTLRGEKDRPDPRLQELQEEAACLKSHFQAQLQQEMRKTALIEDQLRQQSQLEEQRVAALENQISEVSELLGTYEKAKQKDQLAIQKLKERILQLDLENKTLALAVSSRSPLDSHTEESNLDVNVLKNKMEKLKRLLQVAARKSQVTLDVEKLCDLEIMPNSEAADGEKATALYYQQELKQLKEEFERYKMRAQVVLKSKNTKDGNLAKELEEAQEQLAELKEKYISLRLSCDELERQHRQEAEDWKQELARLQHHHRQELERSQLDFRDRTLKLEEEMHKQRDRALAVLAEKDLELEQLRSLALSSMLPGRRSPVGGGGPGDPVDTASPDNLTQALELAAANEPTFFLYAEQLARKEVEITLLRKQKHRLEVEVHQLQERLLEEEEQHREEVGVLQSHIEKNIRDQSREGANLEYLKNIIYRFLTLPDSLGRQQTLTAILTILHFSPEEKQVIMQLPPGGSWWLSGKR
>7159_0:002fce_{"pub_og_id":"237371at33208","og_name":"GRIP_and_coiled-coil_domain_containing_1_","level_taxid":33208,"organism_taxid":"7159_0","organism_name":"Aedes_aegypti","pub_gene_id":"5573834","description":"5573834"}
MEKHPDLEAIVNSQKEQLLRYEKRLKDVVTAYKGLLKEKTALESSLAAFTGKASPEKQQQHQQSASASKDEGDGEALREQVATLMNSLATLTAEKGRMEASFKNDRKQLRDVIADKEAAIRDLEDQVKALNYTIKTDLENCKSKLKHDREEECNNQLVMICELQKQLLDERHLNETLEMQLRDLKIQFNQKHSDKRVSEMPQASDLAKQSSEQLESSKKENAALSTLLQQFQGEIENLKRQHAAAIRNEQRRVLVAEDRSKKLEEVHEERVANLEARLAELSEVVGTYDRLRQHDQESISKLKEKLSKLSLDKTSTRRLSQESNVERIVEEVSYLKNLLQMENEKLENPLDLSSLFSIQPIVEEVVNYHDSELDNYRDLQRNYDQAIKDNEVLKANIQIHKNNTKTLQEKIKVLNKNIDDLEVEFKNKQIEHNNILKSEKMRTQELISALESDFKSKLSQLELQLKKQRERSLQLLEEKEEEIKSLRTSFDILMHDTSGGQQQSQSQSSDPSNPDPIDSLPVALSKKINALNSVFKTEPNSNPETHHILHYAHELARKEIEITALRTAKNNAETALRQALHDKVSSQEELHDRIAYLEEQLDRWERCKSREGANLEYLKNVVLSFLTSQDADGKKHMINAIAAVLKFSTAEMATIQGLDVAKR
>9657_0:0034b0_{"pub_og_id":"237371at33208","og_name":"GRIP_and_coiled-coil_domain_containing_1_","level_taxid":33208,"organism_taxid":"9657_0","organism_name":"Lutra_lutra","pub_gene_id":"125080947","description":"GRIP_and_coiled-coil_domain-containing_protein_1"}
MEKFGMNFGGGPSKKDLLETIETQKKQLLQYQARLKDVVRAYKSLLKEKEALEASIKVLSVSHEADVGLTGVQPPGLSFPDSVDDRCSTHSEDSTGTATSLDTAASLTSTKGEFGIDDDRPARGPPPPKSEEASGSESGVSSSSGDGPSGGGEVDKRLHQLKTQLATLTSSLATVTQEKSRMEASYLADKKKMKQDLEDTSKKAEEERGRLEGELKGLQEQIAETKARLITQQHDRAQEQSDHALMLRELQKLLQEERAQRQDLELRLEETREALAGRAYAAGQMEGFELQTKQLTREVEDLKGELQALRDEKNRPDPRLRELQEEAACLKSHFQAQLQQEMRKTALAEDQLRQQSQVEEQRVAALENQISEVSELLGTYEKAKQKDQLAIQKLKERILQLDLENKTLALAASSRSPLDSHGEESSLDVNVLKDKMEQLKRLLQVAARKSQVTLDVEKLCDLEIMAGSEAADGEKASALYYQQELKQLKEEFERYKMRAQVVLKSKNTKDGNLAKELEEAQEQLAELKEKYISLRLSCEELERQHGQEAEDWKQELARLQHVHRQELEQSQLDFRERALRLEEELHKQRDRALAVLAEKDLELEQLRSVALSSGLPGRRSPVGGGGPGDPADTSAPDSLTQALQLAAANEPTFFLYAEQLARKEVEIASLRKQKHRVEGEVRQLQDRLLEEGERHREQVAALQSHIEKNIRDQSREGANLEYLKNIIYRFLTLSDSLGRQQTLTAILTILHFSPEEKQAITRLPTSGGWWPSGKR
>8469_0:0007ca_{"pub_og_id":"237371at33208","og_name":"GRIP_and_coiled-coil_domain_containing_1_","level_taxid":33208,"organism_taxid":"8469_0","organism_name":"Chelonia_mydas","pub_gene_id":"122461591","description":"GRIP_and_coiled-coil_domain-containing_protein_1_isoform_X1"}
MEKFGMNFGGGPSKKDLLETIETQKKQLLQYQTRLKDVVRAYKSLLKEKEALEASLKVLSVSHETDVGLNGAHLADIASSSVSFADSADDRSSVHSEDSMGTATSVDTAASLTSAKGELGTEDERTAAGASLLKSEEASGSESGVSTGSGDVPVAANEADKRVLQLKTQLATLTSSLATVTQEKSRMEASYLADKKKMKQDLDEASKKAEEDRSKLEAEMKCVQEQLAETKARLITQQHDRAQEQSDHAVMLRELQKLLQSERTLRQDVELKLEETREALAGRVYVADRVEESELQTKQLSRVVEELKRELQAVQEENSKPDPRLQELQDEIASLKSHFQAQLLQEMRKTAQAEEQLHQHAQMEERRVASLESQVSEVSELLGTYEKAKQKDQMTIQKLKDRIVQLDLENKTLAIAASSRSPVDIHTEEASLDVNVLKDKMEKLKKLLQMAAKKSQPTLDIEKLCELELPKGTEAGDGEKATALYYQQELKQLKEEFERYKMRAQVVLKNKSAKDVNFAKELEDTQEQLAELKEKYIALRLSCEEMEKQHKQEMEAKKQEVSHLQQVHRQDLEKCGLDYRERALKLEEEMHKQRDRALAVLSEKDQELEQLRSLAIPYGLQGSKNYLAPGSDISSDDLMGAISSENLTQALHLAAANEPTFFLYAEQLARKEVEIVSLRKQKHKLEKEVHQLQERLLVEEEKHREEVSTLQDHIQKNLRDKSREGANLEYLKNIVYRFLTLPDSLGRQQTLTAILTILHFSPEEKQVIMRHSANSSWWLSGKR
>30069_0:0024b0_{"pub_og_id":"237371at33208","og_name":"GRIP_and_coiled-coil_domain_containing_1_","level_taxid":33208,"organism_taxid":"30069_0","organism_name":"Anopheles_stephensi","pub_gene_id":"118510943","description":"GRIP_and_coiled-coil_domain-containing_protein_1"}
MQNLFNMEKRNHEMNKLKEYESIISSQKEHINRYESRLKDIIVAYKGLAKEKAALEQSLQTLSADSASADKTSYVKQEAVDAKQLPVVSNDEQVQKIMQNLATITAERNRIEEVLKSDRNQLRQQLTSKDATIEELTRRIRILEHQSQADSSMASTNGPVERFVNGGKFEEQSLKIRELKKRLDDERNLNEQLELQLANLKTQFLLNIPDRQAELKKRAEGKNVNSMNINAEKNPNNSMDLKESLQDLQKEMNNLKKQYAVAVADEKQRVRLAEENSKRLREIHEERVANFESRIRELSEMVGKYDRLKEQDKAHILQLKSTIASLQTKCAEESNDMPSDNFDRESIEDGYGTRQTQFAAHPAKSLEETGDTQAADVNFPSNVVVQLQLDAQNELENYKWRYEQSMGENQRLKKELLLCQECVTQLKQKLDSQKQLTAQLESDLHQKLTEQQIAFKNESAKHGEALSAMQASFERQIGHLQDSLQKQRERSLAVMDEKDEEIKTLRTSLEIISLSSSSSVRQQDSCNEPMGNVKGDHNRWNASNDSATILTPFTSLADEHQHILHYAQEIARKNVEISALRTSKNASEATLRKLAQEKIMIEENFKEQISQLERDVERLRNNNHLEGSNLEYLKNVVLSFLLTRDTESKKHMTNAIAAVLKFDENEIQAVNNIKH
>291302_0:002d61_{"pub_og_id":"237371at33208","og_name":"GRIP_and_coiled-coil_domain_containing_1_","level_taxid":33208,"organism_taxid":"291302_0","organism_name":"Miniopterus_natalensis","pub_gene_id":"GCC1","description":"GRIP_and_coiled-coil_domain-containing_protein_1"}
MEKFGMNFGGGPSKRDLLETIESQKKQLIQYQTRLKDVVRAYKSLLKEKEALEASIKVLSVSHEADVGLAGVQPPGFTCPDSVDDRCSTHSEDSTGTATSLDTTASLTSTKGEFGAEDDRLAHGPPPLKSEEASGSESGVSSSSGDGQPAGGEVDKRLHQLKTQLATLTSSLATVTQEKSRMEASYLADKKKMKQDLEDVSKKAEEERDRLEGELKGLQEQIAETKARLITQQHDRAQEQSDHALMLRELQKLLQEERTQRQDLELRLEETREALAGRAYAAGQVEGFELQTKELTREVEELKGELQALRDEKTRPDPRLQELQEEAACLKSHFQAQLQQEMRKTALAEDQLRQQSQLEEQRVAALENQISEVSELLGTYEKAKQKDQLAIQKLKERILQLDLENKTLALAVSSRSPLDSHAEESSLDVNVLKDKMEKLKRLLQVAARKSQVTLDVEKLCNLEIMPSSEAADGEKATTLYYQQELKQLKEEFERYKMRAQVVLKSKNTKDGNLAKELEEAQEQLAELKEKYISLRLSCDELERQHQQEAEDWKQELARLQHHHRQELERSQLDFRDRTLKLEEELHKQRDRALAVLAEKDLELEQLRSVALSSVLPGRRSPVGGGSPGDPADIASPDNLTQALQLAAANEPTFFLYAEQLARKEVEITLLRKQKHRLEMEVHQLQERLLEEGERHREEVGVLQSHIEKNIRDQSREGANLEYLKNIIYRFLTLPDSLGRQQTLTAILTILHFSPEEKQVIMRLPPSGSWWPSGKR
>39758_0:002083_{"pub_og_id":"237371at33208","og_name":"GRIP_and_coiled-coil_domain_containing_1_","level_taxid":33208,"organism_taxid":"39758_0","organism_name":"Mayetiola_destructor","pub_gene_id":"Mdes002248"}
MVQMWCKCNPEFRDVQLLLSLFETNEKRDKMDKRAFENSGLIRFIFDFLNGSNEPQTFNCFGDLIRMGYWEEGIESIAKLFEKRIINSNDVNAYITLCISCDKYKFKPLNWQSTILPMLKSFDFRPHIERHKKLDWPLFAVQLHSLGYNDYRLIEALLTSEKFNNSRHSKKLNYILMQESPDEVYSVNDCFDTISHLQRMSALISEKSLQRSLKGIIGEENILCDYEVSENFKVPFIAKVDFHEEKFIPINKSKMTENLKATEKLIGIFIVDNEDKWLQLKELLETIDIGEMDLEFMKIIPDKWLSKQMIVMLNDDRRDILLQEIVKMLRSKPILSNNQQKHCRVVALHRRHVRRRKRNPTIFKNKLEFFNMEKSQKELESLVQSQKQQLTRYETRLKDVVAAFKSLLKEKEALEASFTTLTTKSPDQHTFDKEGTSKMPSDTNTEGNNTDKLQLQISTLMNSLATLSAEKSKMEASFQADKRSLRNELKTKDKLCIELQEKLKNATAQTKLEVEKVKSKLIIERHDWEKESGNQLAMVKELQKLLADERQHKENLQMQLTDFKVHMSKTGGQGNQIVSELTSELEHMKEKLKENERELMKSDARVELPSADVLKKLQSEMMHLKRQHTAAIQSEQNRAYLAEERNKTLAAMHEERVTSLESRLAELSASIGLYDRLRQTDQEIIAKLKEKVAQLSNERSVDVPANDKTKTIGSDNNKCNYTNWNVTDLINEIILLHNVLLLENSKLAEPLDTSRLYSAFNTAAGITTIDSPCNCAEKIDSYETLLKEAASIRGQFEQAKKENEIHKSHIKTLQSKVEVLNRNIDEQEMELRTERNRWREMLSDTEKEFRTKQSALEIQLQKQRERSLHLLEEKENEIASLRASFDMFMVRFDPKPQRKRSEASSNGDNNNSSGNETKDSVINLNNAFHGSSDDLSAKVTNASKKEPMHMLHYVHELSRKEVEITALRKGKHMAEQTLRQALQDEAATQESLYDKIAMLEEQVDRLERCKTREGANLEYLKNVFLSFLLSNDTEGRRHKVNAIGAVLQFNQNETATVNKYFNIKDTKK
>103933_0:001a20_{"pub_og_id":"237371at33208","og_name":"GRIP_and_coiled-coil_domain_containing_1_","level_taxid":33208,"organism_taxid":"103933_0","organism_name":"Bombus_bifarius","pub_gene_id":"LOC117210372","description":"LOC117210372"}
MENEEKMDKKSIIVENEKDKSDAPPQTKKVENTKNVQSQKSDTTNTGNDELIHSRQSREVQTDIAYTETVGKLKNRLDTLMNSLATLSAEKSKMEASFQQDKKQLRNERDECEKIIKDLKEKLNKVQTTNYSEIEHVKCKLIMERHEREREQADHAKMIKELQKLLHDERRNKEQLEAQVKSQFAHKTQCKILEAELEIARNKLKQAEEAAKETPPILLSLQSEMALMKKQHLNAIHEEQKRAAAAEQQARALAMTHEARVAGLEARLAELSEIVGGYDRLRQQDQQAIQKLKDQLINLQDSEHEYITLNNEPEEIISRIKNLYTKLLDLDNKKSESAHVKSLLHCLDLYDKQQVIDYKEKYETLLQEFEDCKQQMKYSNVGNISYNIQSQNIASSYDKNSKTQLHILKAHNNNLEERIRVLNNEVVNKERELKLKLEHQEKLSQEEHGKLRHLLLQKDNEFRNKISTLEQQLLRQRERSMALIEEKDKEILTLKTSFHALLPKKENTAERKLNTSKCESGTEPITDLVTGLLTNDSPPILHYSQELARKEVQVSASRKKVLELEATLREKQREVIYIKEKQKENIKALQAQIARLEACKSREGANLEYLKNVFINYLTTSDVSSKRHMLNAISTVLRFTAEELNKVKH
>1868482_0:002076_{"pub_og_id":"237371at33208","og_name":"GRIP_and_coiled-coil_domain_containing_1_","level_taxid":33208,"organism_taxid":"1868482_0","organism_name":"Carlito_syrichta","pub_gene_id":"GCC1","description":"GCC1"}
MEKFGMNFGGGPSKKDLLETIETQKKQLLQYQARLKDVVRAYKSLLKEKEALEASIRVLSVSHEADVGLASVQPPGLTFPDPVDDRCSTHSEDSTGTATSLDTAASLTSTKGEFGIEDDRPARGPPPPKSEEASGSESGVSSSSGDGPFAGGEVDKRLHQLKTQLATLTSSLATVTQEKSRMEASYLADKRKMKQDLEDANKKADEERGRLEGEMKGLQEQIAETKARLITQQHDRAQEQSDHALMLRELQKLLQEERTQRQDLELRLEETREALAGRAYAAEQMEGFELQTKQLNREVEMLKGELRAIRDEKNQPDPLLQELQEEATRLKSHFQIQLQQEMRKTALAEDQLRQQSQVEEQRVAALENQISEVSELLGTYEKAKQKDQLTIQKLKERILQLDLENKTLALAASSRSPLDSHADESSLDVNVLKDKMEKLKRLLQVAARKSQVTLDVEKLCDLEIMPSSEAADGEKATVLYYQQELKQLKEEFERYKMRAQVVLKSKNSKDGNLAKELEAAQEQLAELKEKYISLRLSCEELERQHQQEAHDWKQELARLQQLHRQELERSQLDFRDRTLKLEEELHKQRDRALAVLTEKDLELEQLRSVALASGLPGRRSPVGGGAPGDPVDTSSSDSLTQALHLTAASEPTFFLYAEQLARKEVEITSLRKQKHRLEMEVHQLQDRLLEEGERHREEVGALQSHIEKNIRDQSREGANLEYLKNIIYRFLTLPDSLGRQQTLTAILTILHFSPEEKQVVMRLPTSGSWWPSGKR
>9430_0:00101e_{"pub_og_id":"237371at33208","og_name":"GRIP_and_coiled-coil_domain_containing_1_","level_taxid":33208,"organism_taxid":"9430_0","organism_name":"Desmodus_rotundus","pub_gene_id":"GCC1","description":"GRIP_and_coiled-coil_domain-containing_protein_1"}
MEKFGMNFGGGPSKKDLLETIETQKKQLNQYQARLKDVVRAYKSLLKEKEALEASIKVLSVSHEADVGLAGVQPPGLTCPDSVDDRYSTHSEDSTGTATSVDTTASLTSTKSEVGAEDDRLARGPPPLKFEEASGSESGVSSSSGDGPSAGGEVDKRLHQLKTQLATLTSSLATVTQEKSRMEASYLADKKKMKQDLEDASKKAEEERDRLEGELKELQEQVAETKARLITQQHDRAQEQSDHALMLRELQKLLQEERTQRQNLELQLEETREALAGQAYAAGQMEGFELQTKQLTQEVEELKGELQALRGERNRPDPRLQELQEEAACLKSHFQAQLQQEMRKTALIEDQLRQQSQLEEQRVAALENQISEVSELLGTYEKAKQKDQLAIQKLKERILQLDLENKTLALAVSSRSPLESHAEESNLDVNVLKDKMEKLKRLLQVAARKSQVTLDVEKVCDLEIMPSSEAADGEKATALYYQQELKQLKEEFERYKMRAQVVLKSKNTKDGNLAKELEEAQEQLAELKEKYISLRLSCDELERQHQQEAEDWKQELARLQHHHRQELERSQLDFRDRTLKLEEELHKQRDRALAVLAEKDLELEQLRSLALSSMLPGRRSPVGGGGSGDPVDTASPDNLTQALELAAANEPTFFLYAEQLARKEVEITLLRKQKHRLEVEVHQLQERLLEEEERHREEVGVLQSHIEKNIRDQSREGANLEYLKNIIYRFLTLPDSLGRQQTLTAILTILHFSPEEKQVIMQLPPGGSWWHSGKR
>9685_0:00094e_{"pub_og_id":"237371at33208","og_name":"GRIP_and_coiled-coil_domain_containing_1_","level_taxid":33208,"organism_taxid":"9685_0","organism_name":"Felis_catus","pub_gene_id":"GCC1","description":"GCC1"}
MEKFGMNFGGGPSKKDLLETIETQKKQLLQYQARLKDVVRAYKSLLKEKEALEASIKVLSVSHEADVGLTGVQPPGLTFPDSVDDRCSTHSEDSTGTATSLDTAASLTSTKGEFGVEDDRLARGPPPPKSEEANGSESGVSSSSGDGPSGGGEVDKRLHQLKTQLATLTSSLATVTQEKSRMEASYLADKKKMKQDLEDASKKAEEERGRLEGELKGLQDQIAETKARLITQQHDRAQEQSDHALMLRELQKLLQEERTQRQDLELRLEETREALAGRAYAAGQMEGFELQTKQLTREVEDLKGELQALRDEKNRPDPRLQELQEEAAFLKSHFQAQLQQEMRKTALAEDQLRQQSQVEEQRVAALENQISEVSELLGTYEKAKQKDQLAIQKLKERILQLDLENKTLALAASSRSPLDGHGEESSLDVNVLKDKMEKLKRLLQVAARKSQVTLDVEKLCDLEIMPSSEAADGEKASVLYYQQELKQLKEEFERYKMRAQVVLKSKNTKDGNLAKELEEAQEQLAELKEKYISLRLSCEELERQHQQEAEDWKQELARLQHLHRQELERSQLDFRDRTLKLEEELHKQRDRALAVLAEKDLELEQLRSVALSCGLPGRRSPVGGGGPGDPADASSPDSLTQALQLAAANEPTFFLYAEQLARKEVEITSLRKQRHRLEVEVHQLQDRLLEEGERHREEVGALQSHIEKNIRDQSREGANLEYLKNIIYRFLTLPDTLGRQQTLTAILTILHFSPEEKQVIMRLPTSGSWWPSGKR
>54969_0:003dcb_{"pub_og_id":"237371at33208","og_name":"GRIP_and_coiled-coil_domain_containing_1_","level_taxid":33208,"organism_taxid":"54969_0","organism_name":"Polypedilum_nubifer","pub_gene_id":"Pn.15820"}
MDDPNSIIQAQKEQIARYQTRLKDVVTAYKSLLEEKKALDAVLKAKQEKLSDIKESELEDETQSEASSTHDDKDQISVLMNSISTLSAEKNKMEASFLVDKKNLRQELKTKDIVIKDLQDKLKTLESEKQNFKTKLTNYDRILNDERHLKENLETQLNQLKTQFSQTSNSDKIINSLNQELTEVKKKLKAYESNKMKDESNVLQALKLEMESLKQQHIQNLTIEKKRANEANERNKKLTALHEERVQNLESRIAELSKNFAHYHQMRETDQNSIMLLKDKISQLTRHSEADSSDEFRPSKENSKFTNAQDIIDEIQKLKQLLIYENSKLDNPLDLSDIFTYSSSDTCDDSISAEKYALLKNERDILKAENDILKKQFSEQSEHLKTLQDKVVVLNRNIDEYEAEIKSKSNDLNNTLKAERNKNRETINSLEADYRSKISQLEQQLQKQRERSLVLLEEKENEIRTLKTSYELFMPKKSTNESEDDTQSNGSGRKISQHHLGMILNQQNSNSNIPETYMIFYSNELARKDMELSSIRKQKRESDEMLRQTLKDKIMIQEELDEKIAILEQKVHYLEKMKSREGANLEYLKNVTISYLTTSDSQAKKKMLNAIGAVLKFDNMENQMINNHFGKKK
>42514_0:002ba0_{"pub_og_id":"237371at33208","og_name":"GRIP_and_coiled-coil_domain_containing_1_","level_taxid":33208,"organism_taxid":"42514_0","organism_name":"Pygocentrus_nattereri","pub_gene_id":"gcc1","description":"GRIP_domain-containing_protein"}
MEKFGMSFGGGPSKKELLETIESQKKELIKYQTRFKDVVRAYKSLLKEKEALEASLKVLTVSQEADLSPHSNDPSSGACSGQTECPAPTDLADDHCSLHSEDSVDTAASVDTASSSTKGDPAEEDQNGPAEGAVPGPAGPSVIQQSEEASGSESGVSSSSSTSIEQPVALAVAETDRRVMQLKTQLSTLMTSLATVTQEKSRMEASYQADKRKMKQELEEMQGKMEEAHKQHQNALQALQEHLAESKARVITQQHERELEQGDHAHMLRELQKLLQEERSLRQDAELKLEDAREALVEAMKAADRGLDCEEQLRKMAEDCETLRKSLQTSETERSKPNPRVEELQQEIADLKAHFNQQIQHEIRKVTQTEERLREQAQLEEARVASLEERVSELSELLGACEKARQKDQQNAQRLRERILQLDTENKTLAIAASTRTTTSDLSIDETNLDVNVLKDKLEKVKKLLQLAAQRSQDQTLEIEKLIEGDAGRGGEVSDGEKASVLYYQQELRQLKEEFERYKVRAQVVLKNKNTKDGNQAKELEEARDQLAELKEKYINLRIHSDEAEARHKRELEERQQGLMALQQAHKQEQEKLDAQHRENFLRLEEEMHKQRDRTMALLAEKDLELEQLRATTMIGLRRQSAGDGTAERGGGVDGDDVEGGDPAYDDSEIIAQALKLAGPNEPTLLLYAEQLARKEVEIAALRKQKHRLEEDVHQLQGKLIANGERHEEEVAELRAQLDKRIRDQGRDGANLEYLKNVIYRFLTLQDSRGRQQTLTAILTILHFSPQEKQAVVKQQAQSWWTAGKR
>9691_0:001514_{"pub_og_id":"237371at33208","og_name":"GRIP_and_coiled-coil_domain_containing_1_","level_taxid":33208,"organism_taxid":"9691_0","organism_name":"Panthera_pardus","pub_gene_id":"GCC1","description":"GCC1"}
MEKFGMNFGGGPSKKDLLETIETQKKQLLQYQARLKDVVRAYKSLLKEKEALEASIKVLSVSHEADVGLTGVQPPGLTFPDSVDDRCSTHSEDSTGTATSLDTAASLTSTKGEFGVEDDRLARGPPPPKSEEANGSESGVSSSSGDGPSGGGEVDKRLHQLKTQLATLTSSLATVTQEKSRMEASYLADKKKMKQDLEDASKKAEEERGRLEGELKGLQDQIAETKARLITQQHDRAQEQSDHALMLRELQKLLQEERTQRQDLELRLEETREALAGRAYAAGQMEGFELQTKQLTREVEDLKGELQALRDEKNRPDPRLQELQEEAAFLKSHFQAQLQQEMRKTALAEDQLRQQSQVEEQRVAALENQISEVSELLGTYEKAKQKDQLAIQKLKERILQLDLENKTLALAASSRSPLDGHGEESSLDVNVLKDKMEKLKRLLQVAARKSQVTLDVEKLCDLEIMPSSEAADGEKASVLYYQQELKQLKEEFERYKMRAQVVLKSKNTKDGNLAKELEEAQEQLAELKEKYISLRLSCEELERQHQQEAEDWKQELARLQHLHRQELERSQLDFRDRTLKLEEELHKQRDRALAVLAEKDLELEQLRSVALSCGLPGRRSPVGGGGPGDPADASSPDSLTQALQLAAASEPTFFLYAEQLARKEVEITSLRKQRHRLEVEVHQLQDRLLEEGERHREEVGALQSHIEKNIRDQSREGANLEYLKNIIYRFLTLPDTLGRQQTLTAILTILHFSPEEKQVIMRLPTSGSWWPSGKR
>132113_0:001686_{"pub_og_id":"237371at33208","og_name":"GRIP_and_coiled-coil_domain_containing_1_","level_taxid":33208,"organism_taxid":"132113_0","organism_name":"Bombus_impatiens","pub_gene_id":"LOC100740418","description":"LOC100740418"}
MENEEKMDKKSIIVENEKDKSDAPQQTKKVENTKNVQPQKSDTTNTGNDELIHSRQSREVQTDIAYTETVGKLKNRLDTLMNSLATLSAEKSKMEASFQQDKKQLRNERDECEKIIKDLKEKLNKVQTTNYSEIEHVKCKLIMERHEREREQADHAKMIKELQKLLHDERRNKEQLEAQVKSQFAHKTQCKILEAELEIARNKLKQAEEAAKETPPILLSLQSEMALMKKQHLNAIHEEQKRAAAAEQQARALAMTHEARVAGLEARLAELSEIVGGYDRLRQQDQQAIQKLKDQLINLQDSEHEYITLNNEPEEIISRIKNLYTKLLDLDNKKSESAHVKSLLHCLDLYDKQQVIDYKEKYETLLQEFEDCKQQMKYSNVGNISYNIQSQNIASSYDKNSKTQLHILKAHNNNLEERIRVLNNEIVNKERELKLKLEHQEKLSQEEHGKLRHLLLQKDNEFRNKISTLEQQLLRQRERSMALIEEKDKEILTLKTSFHALLPKKENTAERKLNTSKCESGTEPITDLVTGLLTNDSPPILHYSQELARKEVQVSASRKKVLELEATLREKQREVIYIKEKQKENIKALQAQIARLEACKSREGANLEYLKNVFINYLTTSDVSSKRHMLNAISTVLRFTAEELNKVKH
>80765_0:000c1a_{"pub_og_id":"237371at33208","og_name":"GRIP_and_coiled-coil_domain_containing_1_","level_taxid":33208,"organism_taxid":"80765_0","organism_name":"Aphis_gossypii","pub_gene_id":"LOC114119955","description":"GRIP_and_coiled-coil_domain-containing_protein_1_isoform_X1"}
MEQKENTEHSQSSIKEQSELEKYKKNLHNLVVAYKKLTLEKKALEDTLRVSSNYDRENASETDTSEVSNDSQQSRFINLVNTIANLQREKNEAEEISVNEKQHLQNKIFDLEKLVKELNNKMDTLKKLQRLEMENIKAKFNKERLQREKEFNDHGVMMRELQKLMAEERRQKEQAESLADSLQKEIVHVHRENENLKKSSRDMEDELKDIKQKLKYREEETSGMLSQLRHEVKAVRQNHSIAISQEQQRAADAENRARELAIAHEVKVSNLETRLTELSNSISVYDKIRHQDELTIQSLKEQIKNLKIENESVNNEEYTVSEIVEKFKHFKTLLLNLAKTSEVPLNIEDIILKDVDIDVYNYKIKHIEHSDQQEENNLSSKQDNSVLLNQVKNLKQHVNTLQFEQDQLERKYKEKLEDNEENSNWKEKYMTNDLEWRKRTSILEQQLLKQRDKAQELVLEKELELNNLRETLHSTKYNRKTSHSSTGSRKEFQEYLDEESSKKGSHLLHYAHELALKDMEISKFRKSKSKIESKYRDLQKSTADMQQQYKADVDKLNQQLIRLESCKSREGANLEYLKNVTLSYFLTADDKIRKHMVNAIAAVLKFSNSETEKALNSLSQGK
>260615_0:0002d7_{"pub_og_id":"237371at33208","og_name":"GRIP_and_coiled-coil_domain_containing_1_","level_taxid":33208,"organism_taxid":"260615_0","organism_name":"Mauremys_reevesii","pub_gene_id":"120395630","description":"GRIP_and_coiled-coil_domain-containing_protein_1"}
MEKFGMNFGGGPSKKDLLETIESQKKQLLQYQTRLKDVVRAYKSLLKEKEALEASLKVLSVSHETDVGLSGAHLEDVASSNVSFADSADDRSSVHSEDSMGTATSVDTAASLTSAKGELGIEDERTTAGASLMKSEEASGSESGVSTGSGDVPATVNEADKRVLQLKTQLATLTSSLATVTQEKSRMEASYLADKKKMKQDQDEASKKAEEERSKLEAEMKCVQEQLAETKARLITQQHDRAQEQSDHAIMLRELQKLLQNERTLRQDVELKLEETREALAGRVYVADRVEESELQTKQLSRVVEALKRELQAVQEENCKPDPRLQELQDEMSSLKSHFQAQLLQEMRKTAQAEEQLRQHAQMEERRVASLESQVSEVSELLGTYEKAKQKDQMTIQKLKDRIVQLDLENKTLAIAASSRSPMDIHIEEASLDVNVLKDKMEKLKKLLQMAAKKSQPALDIEKLCELELPKGTEAGDGEKATALYYQQELKQLKEEFERYKMRAQVVLKNKSAKDGNLAKELEDTQEQLAELKEKYVALRLSCEEMEKQHKQEMEAKKQEVSHLQQVHRQDLEKCQLDYRERALKLEEEMHKQRDRALAVLSEKDQELEQLRSLAIPYGLQGSKNYLAPGSDISGDDLMGAISSENLTQALHLAATNEPTFFLYAEQLARKEVEIVALRKQKHKLEKEVHQLQERLLVEEEKHREEVSTLQDHIQKNLRDKSREGANLEYLKNIVYRFLTLPDSLGRQQTLTAILTILHFSPEEKQVIMRHSANSSWWLSGKR
>265458_0:001aa0_{"pub_og_id":"237371at33208","og_name":"GRIP_and_coiled-coil_domain_containing_1_","level_taxid":33208,"organism_taxid":"265458_0","organism_name":"Contarinia_nasturtii","pub_gene_id":"LOC116342389","description":"GRIP_and_coiled-coil_domain-containing_protein_1"}
MSKSQKELELMVENQKKQLTRYETRLKDVVSAYKSLLKEKAALEASLASITSKKIDSSDDPNESTMATLTDALNSSNDNVDQLRMQISTLMNSLATLSAEKSKMEASFQADKKTLRNDLKVKDQTISELQEKLNGSAAQIKLEVEKVKSKLIIERHEWEKESNNQLAMIRELQKITADERQVKDAIQMQLNDLKNRFSKTSEDARLSEITAELEQTKRKLKENERELNNATKNDIPSEGILKKLQAEMMYLKQQHTAAIQSEQHRAILAEERNKTLAAMHEERVASLETRLAELSATVGLYDRLRQTDQDNITKFKERIAQLSNSNVIEDRLNERKDSTATMSKYKNWDINEMINEILLLHNVLLIENSKLEKPVDIFTKLYSTFDTAAGKSSSNALCNCEHSERHETLLKENTNLHTEIQQMKKQIETHKTNIKTLQTKIEVLNRNLDEQETELRNKSQEHKNELRTERNRWKDVLANTEAEYRAKQAELEGQLQKQRERSLALLEEKENEITGLKTSFDVFMMPKPMRKRSEATDSEKDEKPRNSEKTLASLSDSLHGSNDDVNQTVLVLSGNVSTSKEPIPMLHYVHELSRKEVEITSLRKAKHLAEQTLRQALQDKAASQQLFYEKIANLEENVDRLERCKTREGANLEYLKNVFLSFLLSNDKDGQRHKVNAISAVLQFSPSEISAVNKHFNTNEKK
>32536_0:00256a_{"pub_og_id":"237371at33208","og_name":"GRIP_and_coiled-coil_domain_containing_1_","level_taxid":33208,"organism_taxid":"32536_0","organism_name":"Acinonyx_jubatus","pub_gene_id":"GCC1","description":"GCC1"}
MEKFGMNFGGGPSKKDLLETIETQKKQLLQYQARLKDVVRAYKSLLKEKEALEASIKVLSVSHEADVGLTGVQPPGLTFPDSVDDRCSTHSEDSTGTATSLDTAASLTSTKGEFGVEDDRLARGPPPPKSEEANGSESGVSSSSGDGPSGGGEVDKRLHQLKTQLATLTSSLATVTQEKSRMEASYLADKKKMKQDLEDASKKAEEERGRLEGELKGLQDQIAETKARLITQQHDRAQEQSDHALMLRELQKLLQEERTQRQDLELRLEETREALAGRAYAAGQMEGFELQTKQLTREVEDLKGELQALRDEKNRPDPRLQELQEEAAFLKSHFQAQLQQEMRKTALAEDQLRQQSQVEEQRVAALENQISEVSELLGTYEKAKQKDQLAIQKLKERILQLDLENKTLALAASSRSPLDGHGEESSLDVNVLKDKMEKLKRLLQVAARKSQVTLDVEKLCDLEIMPSSEAADGEKASVLYYQQELKQLKEEFERYKMRAQVVLKSKNTKDGNLAKELEEAQEQLAELKEKYISLRLSCEELERQHQQEAEDWKQELARLQHLHRQELERSQLDFRDRTLKLEEELHKQRDRALAVLAEKDLELEQLRSVALSCGLPGRRSPVGGGGPGDPADASSPDSLTQALQLAAANEPTFFLYAEQLARKEVEITSLRKQRHRLEVEVHQLQDRLLEEGERHREEVGALQSHIEKNIRDQSREGANLEYLKNIIYRFLTLPDTLGRQQTLTAILTILHFSPEEKQVIMRLPTSGSWWPSGKR
>207650_0:001e5c_{"pub_og_id":"237371at33208","og_name":"GRIP_and_coiled-coil_domain_containing_1_","level_taxid":33208,"organism_taxid":"207650_0","organism_name":"Bombus_vosnesenskii","pub_gene_id":"LOC117237863","description":"LOC117237863"}
MENEEKMDKKSIIVENEKDKSDAPPQTKKVENTKNVQPQKSDTTNTGNDELIHSRQSREVQTDIAYTETVGKLKNQLDTLMNSLATLSAEKSKMEASFQQDKKQLRNERDECEKIIKDLKEKLNKVQTTNYSEIEHVKCKLIMERHEREREQADHAKMIKELQKLLHDERRNKEQLEAQVKSQFAHKTQCKILEAELEIARNKLKQAEEAAKETPPILLSLQSEMALMKKQHLNAIHEEQKRAAAAEQQARALAMTHEARVAGLEARLAELSEIVGGYDRLRQQDQQAIQKLKDQLINLQDSEHEYITLNNEPEEIISRIKNLYTKLLDLDNKKSESAHVKSLLHCLDLYDKQQVIDYKEKYETLLQEFEDCKQQMRYSNVGNISYNIQSQNIASSYDKNSKTQLHILKAHNNNLEERIRVLNNEIVNKERELKLKLEHQEKLSQEEHGKLRHLLLQKDNEFRNKISTLEQQLLRQRERSMALIEEKDKEILTLKTSFHALLPKKENTAERKLNTSKCESGTEPITDLVTGLLTNDSPPILHYSQELARKEVQVSASRKKVLELEATLREKQREVIYIKEKQKENIKALQAQIARLEACKSREGANLEYLKNVFINYLTTSDVSSKRHMLNAISTVLRFTAEELNKVKH
>37029_0:001a59_{"pub_og_id":"237371at33208","og_name":"GRIP_and_coiled-coil_domain_containing_1_","level_taxid":33208,"organism_taxid":"37029_0","organism_name":"Prionailurus_bengalensis","pub_gene_id":"122488203","description":"GRIP_and_coiled-coil_domain-containing_protein_1"}
MEKFGMNFGGGPSKKDLLETIETQKKQLLQYQARLKDVVRAYKSLLKEKEALEASIKVLSVSHEADVGLTGVQPPGLTFPDSVDDRCSTHSEDSTGTATSLDTAASLTSTKGEFGVEDDRLARGPPPPKSEEANGSESGVSSSSGDGPSGGGEVDKRLHQLKTQLATLTSSLATVTQEKSRMEASYLADKKKMKQDLEDASKKAEEERGRLEGELKGLQDQIAETKARLITQQHDRAQEQSDHALMLRELQKLLQEERTQRQDLELRLEETREALAGRAYAAGQMEGFELQTKQLTREVEDLKGELQALRDEKNRPDPRLQELQEEAAFLKSHFQAQLQQEMRKTALAEDQLRQQSQVEEQRVAALENQISEVSELLGTYEKAKQKDQLAIQKLKERILQLDLENKTLALAASSRSPLDGHGEESSLDVNVLKDKMEKLKRLLQVAARKSQVTLDVEKLCDLEIMPSSEAADGEKASVLYYQQELKQLKEEFERYKMRAQVVLKSKNTKDGNLAKELEEAQEQLAELKEKYISLRLSCEELERQHQQEAEDWKQELARLQHLHRQELERSQLDFRDRTLKLEEELHKQRDRALAVLAEKDLELEQLRSVALSCGLPGRRSPVGGGGPGDPADASSSDSLTQALQLAAANEPTFFLYAEQLARKEVEITSLRKQRHRLEVEVHQLQDRLLEEGERHREEVGALQSHIEKNIRDQSREGANLEYLKNIIYRFLTLPDTLGRQQTLTAILTILHFSPEEKQVIMRLPTSGSWWPSGKR
>319348_0:001830_{"pub_og_id":"237371at33208","og_name":"GRIP_and_coiled-coil_domain_containing_1_","level_taxid":33208,"organism_taxid":"319348_0","organism_name":"Polypedilum_vanderplanki","pub_gene_id":"Pv.06193"}
MDDPNSIIQAQKEQIARYQTRLKDVVNAYKSLLEEKKALDAVLKTKQDYKPDEKDGNETSDDNKSETSNNDTDQITILMNSLSTLSAEKNKMEANFLTDKKNLRQELKTKDIVIKDLQEKLKSVELEKQNYKTKLISYDRMLNDERHLKENLETQLNQLKTQFSQTSNSDKIINTLNQELSEVKKKLKSYENNKMKDESNVLKTLQLEMENLKQQHITNLMVEKKRANEANERNKKLTALHEERVQNLESRISELSRNFAHYHQMRESDQNSIIQLKNKISQLTKHDDNTGHYDTSSITSNVKFSNAYEIVEEIQKLKQLLIYENTKLENPIDLSCIFSYSNDTDESISNEKYALLKNERDILKAENDIVKKQFIEQSDHLRTLQEKISVLNRNIDEYENEIKNKSSELQNVIKSERAKNRETIASLESDYRSKISQLEQQLQKQRERSLVLLEEKENEIRALKTSYELFIPKKSSTENEDDSQSNGSGGRKVSASQHLGMILNQQNSTNSCNIPETHMIFYSNELARKDMELASIRKAKRETDELLRQTLKDKIMIQEELDEKIGNLEQKVYYLEKMKSREGANLEYLKNVTISYLTTSDAQAKKKMLNAIGAVLKFDETENSMINNHFNKKK
>61388_0:0007bd_{"pub_og_id":"237371at33208","og_name":"GRIP_and_coiled-coil_domain_containing_1_","level_taxid":33208,"organism_taxid":"61388_0","organism_name":"Prionailurus_viverrinus","pub_gene_id":"125160188","description":"GRIP_and_coiled-coil_domain-containing_protein_1"}
MEKFGMNFGGGPSKKDLLETIETQKKQLLQYQARLKDVVRAYKSLLKEKEALEASIKVLSVSHEADVGLTGVQPPGFTFPDSVDDRCSTHSEDSTGTATSLDTAASLTSTKGEFGVEDDRLARGPPPPKSEEANGSESGVSSSSGDGPSGGGEVDKRLHQLKTQLATLTSSLATVTQEKSRMEASYLADKKKMKQDLEDASKKAEEERGRLEGELKGLQDQIAETKARLITQQHDRAQEQSDHALMLRELQKLLQEERTQRQDLELRLEETREALAGRAYAAGQMEGFELQTKQLTREVEDLKGELQALRDEKNRPDPRLQELQEEAAFLKSHFQAQLQQEMRKTALAEDQLRQQSQVEEQRVAALENQISEVSELLGTYEKAKQKDQLAIQKLKERILQLDLENKTLALAASSRSPLDGHGEESSLDVNVLKDKMEKLKRLLQVAARKSQVTLDVEKLCDLEIMPSSEAADGEKASVLYYQQELKQLKEEFERYKMRAQVVLKSKNTKDGNLAKELEEAQEQLAELKEKYISLRLSCEELERQHQQEAEDWKQELARLQHLHRQELERSQLDFRDRTLKLEEELHKQRDRALAVLAEKDLELEQLRSVALSCGLPGRRSPVGGGGPGDPADASSPDSLTQALQLAAANEPTFFLYAEQLARKEVEITSLRKQRHRLEVEVHQLQDRLLEEGERHREEVGALQSHIEKNIRDQSREGANLEYLKNIIYRFLTLPDTLGRQQTLTAILTILHFSPEEKQVIMRLPTSGSWWPSGKR
>10181_0:0029a9_{"pub_og_id":"237371at33208","og_name":"GRIP_and_coiled-coil_domain_containing_1_","level_taxid":33208,"organism_taxid":"10181_0","organism_name":"Heterocephalus_glaber","pub_gene_id":"GCC1","description":"GCC1"}
MEKFGMNFGGGPSKKDLLETIETQKKQLLQYQARLKDVVRAYKSLLKEKEALEASIKVLSVSHEADVALTGVQPSGLTFPDSVDDRCSTHSEDSTSTATSLDTAASLPSTRGEPGVEDDRLARGLPPAKSEEASGSESGVSSSSGDGTFAGGEVDKRLHQLKTQLATLTSSLATVTQEKSRMEASYLADKKKMKQDLEEANKKAEEERGRLEGEVKGLQEQIAETKARLITQQHDRAQEQSDHALMLRELQKLLQEERTQRQDLELRLEETREALAGRAYAADQVEGFELQTKQLTREVEELKGELEAIRDEKNRPDPRLQELQEEATCLKSLFQAQLQQEIRKTALAEDQLRQQSQVEEQRVAALENQISEVSELLGTYEKAKQKDQLTIQKLKERILQLDLENKTLALAASSRSPLDSHGDESSLDVNVLKDKMEKLKRLLKVAARKSQVTLDVEKLCDLEIMPSSEATDGEKATTIYYQQELKQLKEEFERYKMRAQVVLKSKNTKDGNLAKELEAAQEQLAELKEKYISLRLSCEELERQHQQEAEDWKQELVRLQQLHRQELERSQLDFRDRTLKLEEELHKQRDRALAVLTEKDLELEQLRSVALSCGLPGRRSPVGGGGPRDPADTSSADSLTQALQLAVANEPTFFLYAEQLARKEVEITSLRKQKYRLEVEVHQLQDRLLEEGEQHREEVGALQSHIEKNIRDQSREGANLEYLKNIIYRFLTLPDSLGRQQTLTAILTILHFSPEEKQVIMQLPSSGSWWPSGKR
>8467_0:000629_{"pub_og_id":"237371at33208","og_name":"GRIP_and_coiled-coil_domain_containing_1_","level_taxid":33208,"organism_taxid":"8467_0","organism_name":"Caretta_caretta","pub_gene_id":"125623277","description":"GRIP_and_coiled-coil_domain-containing_protein_1"}
MEKFGMNFGGGPSKKDLLETIETQKKQLLQYQTRLKDVVRAYKSLLKEKEALEASLKVLSVSHETDVGLSGAHLADIASSSVSFADSADDRSSVHSEDSMGTATSVDTAASLTSAKGELGTEDEKTAAGASLLKSEEASGSESGISTGSGDVPVAANEADKRVLQLKTQLATLTSSLATVTQEKSRMEASYLADKKKMKQDLDEASKKAEEDRSKLEAEMKCVQEQLAETKARLITQQHDRAQEQSDHAVMLRELQKLLQSERTLRQDVELKLEETREALAGRVYVADRVEESELQTKQLSRVVEELKRELQAMQEENSKPDPQLQELQDEIVSLKSHFQAQLLQEMRKTAQAEEQLHQHAQMEERRVASLESQVSEVSELLGTYEKAKQKDQMTIQKLKDRIVQLDLENKTLAIAASSRSPVDIHTEEASLDVNVLKDKMEKLKKLLQMAAKKSQPALDIEKLCELELPKGTEAGDGEKATALYYQQELKQLKEEFERYKMRAQVVLKNKSAKDVNLAKELEDTQEQLAELKEKYIALRLSCEEMEKQHKQEMEAKKQEVSHLQQVHRQDLEKCGLDYRERALKLEEEMHKQRDRALAVLSEKDQELEQLRSLAIPYGLQGSKNYLAPGSDMSSDDLMGAISSENLTQALHLAAANEPTFFLYAEQLARKEVEIVALRKQKHKLEKEVHQLQERLLVEEEKHREEVSTLQDHIQKNLRDKSREGANLEYLKNIVYRFLTLPDSLGRQQTLTAILTILHFSPEEKQVIMRHSANSSWWLSGKR
>156304_0:00144a_{"pub_og_id":"237371at33208","og_name":"GRIP_and_coiled-coil_domain_containing_1_","level_taxid":33208,"organism_taxid":"156304_0","organism_name":"Ceratina_calcarata","pub_gene_id":"LOC108625194","description":"uncharacterized_protein_LOC108625194_isoform_X1"}
MEQDQKKDEKSSTMKDEHSADNISQEKVEVKNVELYDVAVNTSDDELANSRQSREIQTDPADTEVVEKLKSRLDTLMNSLATLSAEKSKMEANFQQDKKQLRSERDECEKVIKDLKEKLRKAQTTNHSEIEHVKCKLIMERHEREKEQIDHAKMLKELQKLLYEERRSKEQLEAQVKTQFANKTQCKILEAELEITRNKLKQAEEAAKETPPILVSLQSEMALMKKQHLDAIHEEQKRAAAAEQQARVLAMTHEARVAGLEARLAELSDIVGGYDRLRQQDQQAIQKLKDQLAGLQDSEHNDYFTLSNEPEEIISKMKNLYTKLLDSDNKKSESAHVKSLLRSLDLCDKQQVIEYKEKYESLSQEYEDYKQQIKYSHTNMSHNMQSQNVASSNEINNKTQLHFLKAHNNNLEERIRVLNNEVVNKEREMQLKLEHQEKSFQEERAELKHLLFQKDNEFRSKISTLEQQLLRQRGRSMALIEEKDKEILTLKSSFHALLPNKENIVDNKPSTLKHQNETEPATDLVTGLLTSDSPPILHYSQELARKEVQVSASRKKLLQLEATLREKQREMVHINERHKEDIKTLQTQITRLEACKSREGANLEYLKNVFINYLTTSDVSSKRHMLNAISTILRFTPEESSKIKH
>379532_0:004a3d_{"pub_og_id":"237371at33208","og_name":"GRIP_and_coiled-coil_domain_containing_1_","level_taxid":33208,"organism_taxid":"379532_0","organism_name":"Propithecus_coquereli","pub_gene_id":"GCC1","description":"GRIP_domain-containing_protein"}
MEKFGMNFGGGPSKKDLLETIETQKKQLFQYQARLKDVVRAYKSLLKEKEALEASIKVLSVSHEADVGLAGVQSPGLPFPDSVDDRCSTHSEDSTGTATSLDTAASLTSTKGEFGLEDDRAARGGPPPPKSEEASGSESGVSSSSGDGPFAGGEVDKRLHQLKTQLATLTSSLATVTQEKSRMEASYLADKKKMKQDLEDANNKAEEERGRLEGELKGLQEQIAETKARLITQQHDRAQEQSDHALMLRELQKLLQEERTQRQDLELRLEETREALAGRAYAAEQMEGFELQTKQLTREVAELKGELQTIRDEKNQPDPRLQELQEEAARLKSHFQAQLQQEMRKTALAEDQLRQQSQVEEQRVAALENQISEVSELLGTYEKAKQKDQLAIQKLKERLLQLDLENKTLALAASSRSSLDSHGDESSLDVNVLKDKMEKLKRLLQVAARKSQVTLDVEKLCDLEIMPRSEAADGEKATALYYQQELKQLKEEFERYKMRAQVVLKSKNSKDGNLAKELEAAQEQLAELKEKYISLRLSCEELEQQHQQEAEDWKQELARLQQLHRQELERSQLDFRDRTLKLEEELHKQRDRALAVLAEKDLELEQLRSVALSSGLPGRRSPVGGGVPGDPADTSSPDSLTQALQLAAANEPTFFLYAEQLARKEVEITSLKKQKHRLEVEVHQLQDRLLEEGEQHREEVAALQNRIEKNIRDQSREGANLEYLKNIIYRFLTLPDSLGRQQTLTAILTILHFSPEEKQVIMRLPTSGSWWPSGKR
>88501_0:001ccc_{"pub_og_id":"237371at33208","og_name":"GRIP_and_coiled-coil_domain_containing_1_","level_taxid":33208,"organism_taxid":"88501_0","organism_name":"Lasioglossum_albipes","pub_gene_id":"Lalb_07945"}
MENTTKQKESGETHIKNVEEVFTEEENSENAETRKSKAAQNTDNESSNLQSQEIQTDIVETETVEELKNQLDTLTNSLATLSAEKSKMEANFQIDKKQLRSEKDECEKIIKDLKEKLKKAQTTNYSEIEHVKCKLIMERHERDKEQTDHAKMLKELQKLLYEERRNKEHLEAQLKSQFANKTQCKILEAELEIMRNKLKQAEEAAKETPPILLSLQSEMALMKKQHLNAIHEEQKRAAAAEQRSRVLAMTHETRVTGLEARLAELSEIVGGYDRLRQQDQQAIQKLKDQLISLQDCERGDCLTINNEPEDIISKIKSLYTKLLDLDNKKSESAHVKSLLNSLGLYDKQQILDYKDKYEILLQEFEDYKQDVSKYNTCNMSHNIQSQNMTTHDKNNRTQLHILKAHNSNLEERVRILNNELVNKQTELQLKLDQQQKSIQEERTRLEHMFLQKDNEFRNKISTLEQQLLRQRERSMALIEEKDKEILTLKTSFHALLPKKEKSFVESKADTPKYELQGETASDLMTGLLTNDSPPILHYSQELARKEVQVSASRKKILEFEAILRERQREMIYMKEKQKEEIRVLQAQIARLEACKSREGANLEYLKNVFINYLTTNDISSKRHMLNAISTVLRFTTEELSKVKPS
>76717_0:0003f9_{"pub_og_id":"237371at33208","og_name":"GRIP_and_coiled-coil_domain_containing_1_","level_taxid":33208,"organism_taxid":"76717_0","organism_name":"Lontra_canadensis","pub_gene_id":"GCC1","description":"GRIP_and_coiled-coil_domain-containing_protein_1"}
MEKFGMNFGGGPSKKDLLETIETQKKQLLQYQARLKDVVRAYKSLLKEKEALEASIKVLSVSHEADVSLTGVQPPGLSFPDSVDDRCSSHSEDSTGTATSLDTAASLTSTKGEFGVEDDRPARGLPPPKSEEASGSESGISSSSGDGPSGGGEVDKRLHQLKTQLATLTSSLATVTQEKSRMEASYLADKKKMKQDLEDTSKKAEEERGRLEGELKGLQEQIAETKARLITQQHDRAQEQSDHALMLRELQKLLQEERTQRQDLELRLEETREALAGRAYAAGQMEGFELQTKQLTREVEDLKGELQALRDEKNRPDPRLRELQEEAACLKSHFQAQLQQEMRKTALAEDQLRQQSQVEEQRVAALENQISEVSELLGTYEKAKQKDQLAIQKLKERILQLDLENKTLALAASSRSPLDSHGEESSLDVNVLKDKMEQLKRLLQVAARKSQVTLDVEKLCDLEIMAGSEAADGEKASALYYQQELKQLKEEFERYKMRAQVVLKSKNTKDGNLAKELEEAQEQLAELKEKYISLRLSCEELERQHGQEAEHWKQELARLQHAHRQELEQSQLDFRERALRLEEELHKQRDRALAVLAEKDLELEQLRSVALSSGLPGRRSPVGGGGPGDPADTSAPDSLTQALQLAAANEPTFFLYAEQLARKEVEIASLRKQKHRVEGEVRQLQDRLLEEGERHREQVAALQSHIEKNIRDQSREGANLEYLKNIIYRFLTLSDSLGRQQTLTAILTILHFSPEEKQAITRLPTGGGWWPSGKR
>1234273_0:002898_{"pub_og_id":"237371at33208","og_name":"GRIP_and_coiled-coil_domain_containing_1_","level_taxid":33208,"organism_taxid":"1234273_0","organism_name":"Tachysurus_fulvidraco","pub_gene_id":"gcc1","description":"GRIP_and_coiled-coil_domain-containing_protein_1"}
MEKFGMSFGGGLSKKELLECIESQKKQLIQYQTRFKDLVQAYKSLLKEKEALEASFKVLTVSAPCPVTTDHPDDHGSIHSEDSLDAAESGVESIVTSSSTQSDATDEDQVSPGEGNSVFLQSEKSELENGGVSSGPVNVEQTVASPNAESDRRVNQLKSQLSTLTMSLATVTQEKSRMEASFQADKRKMKQELDEAREKAEEEHKQHQIELQAVQEQLTECRARMIMQQHQYDQEQLDHGHMLREIQKLLQEERSLRQDVELSLEDARKTLAETMQSKDQGFDYEEQLKQVTQECEMLRTSLQVLKVERSKPEQQVIELQQEIADLKAHFNHQLQQEIKKVSQAEAALQEQAKLEEKRVATLEERVSELSGLLGASEKARQKDQQNAQRQREQILQLDTENKALAIAASTTRPSDCDLGLDETNLDVNTLKDKLEKVKKLLQLVAQKSPEQSLEIEKIIEGTGGQDVEKASVQYYQQELRQLKEEFERYKVRAQVVLKNKNGKDSTQTKELAEARDQLVELKEKYINLRVQSDEANMIHKQEIKVHQQALAALQQAHKQDLEKLEAQYRENFLHLEEELHKQRERTMALLQEKDFELEKLRAESIQGQIVSDGAAERGVKDNIDFESGSSSQEECEMITHTLKLANPPKNSLLLYAEQLARNEVEISALRKQKHQLEEGMHQLQAKFFSTEERHKEEMDELQAQLDKSIRDQSRDGANLEYLKNIIYRFLTLQDSKGRQQTLMAILTILHFSPQERQSVMKQQVQSWWTPRKR
>67767_0:00099b_{"pub_og_id":"237371at33208","og_name":"GRIP_and_coiled-coil_domain_containing_1_","level_taxid":33208,"organism_taxid":"67767_0","organism_name":"Lasius_niger","pub_gene_id":"83C61124FEB964824F504AF727C54A9B","description":"D-aminoacyl-tRNA_deacylase"}
MKAVIQRVSKASVSGKVPFRVRKILNTKIFDDNKGKKWGASVADKKYEILCISQFTLYHVLKGNKLDFHRAMPAQNSESFYMNFLAELRRKYIPELVKDEKIVESNEKNAEDTFKIDKPKVDKSSTPKNDIFVNQRQSRESQTDSEDTETIEQLKNQLGVLMNQLVTLSAEKSKMEANFQVDKKQLRSERDECEKVIKDLKERLKKAQNINHSEIEHVKCKLIMERHEREKEHADFVKKIKDLQKLLYDEQRSKEQLEGQLKTHLANKTQCKILEVELEITKNKLKQAEEAAKETPPLLLSLQAEMAMMKKQHLNAIREEQKRATTAEQQAKGSAMIHEARVTCLEARLAELSEIVGSYDRLRQQDQLAIQKLKDQLAVLQNTEHNDAVMSNNQPEEIISKIKAMFTHLLDLDNQKKDSTYVKSLLNSLDLRDEHRDYKEKYDALLQEFEDYKHQMMYKYNMSSNIIRGAQQRQNLSLTHDKDHDKTQLNLLKVHSSNLEERIRMISNEMLNKERSLQEQLDHQQKLLQEERSKLEHTLHQKDIEYRNRISILEQQLLRQRERSMALVEEKDKEILTLKASFRALLPNKETAAATETKTHLNRYENTVEPVTDLVTGLLTNDSTPILHYTQELARKEVQVSSSRKKVLELEASFREQQREILHMKEQQQEETKSLKAHIIRLEACKSREGANLEYLKNVFINYLTTNDASSKRHMLNAISTVLRFTPDELSKVKH
>9407_0:0010d9_{"pub_og_id":"237371at33208","og_name":"GRIP_and_coiled-coil_domain_containing_1_","level_taxid":33208,"organism_taxid":"9407_0","organism_name":"Rousettus_aegyptiacus","pub_gene_id":"GCC1","description":"GRIP_and_coiled-coil_domain-containing_protein_1"}
MEKFGMNFGGGPSKKDLLETIETQKQQLLQYQARLKDVVRAYKSLLKEKEALEASIKVLSVSHEADVGLTGIQPPGLTCPDSVDDRCSTHSEDSTGTATSLDTAASLTSTKGEFGVEDDRQTRGPPPPKSEEASGSESGVSSSSGDGPSACGEVDKRLHQLKTQLATLTSSLATVTQEKSRMEASYLADKKKMKQDLEDACKKAEEERDRLEGELKGLQEQIAETKARLITQQHDRAQEQSDHALMLRELQKLLQEERTQRQDLELRLEETREALAGRAYAVGQMEGFELQTKRLTCEVEELKGELQALRDEKNRPDPRLQELQEEAAYLKSHFQAQLQQEIRKTALAEDQLRQQSQLEEQRVASLENQISEVSELLGTYEKAKQKDQLAIQKLKERILQLDLENKTLALAASSRSPLDSHGEESSLDVNVLKDKMEKLKRLLQVAARKSQVTLDVEKLCNLEIMPSSEAADGEKATALYYQQELKQLKEEFERYKMRAQVVLKSKNTKDGNLAKELEEAQNQLAELKEKYISLRLSCEELERQHQQEAEDWKQELAKLQHHHRQELERSQLDFRDRTLKLEEELHKQRDRALAVLAEKDFELEQLRSVALSSGLPGRRSPVGSGGPGDLADTASPDSLTQALQLAAANEPTFFLYAEQLARKEVEITLLRKQKHRLEVEVHQLQERLLEEGERHQEEVGVLQSHIEKNIRDQSREGANLEYLKNIIYRFLTLPDSLGRQQTLTAILTILHFSPEEKQVIMRLPPSGSWWPSGKR
>34839_0:0036ca_{"pub_og_id":"237371at33208","og_name":"GRIP_and_coiled-coil_domain_containing_1_","level_taxid":33208,"organism_taxid":"34839_0","organism_name":"Chinchilla_lanigera","pub_gene_id":"Gcc1","description":"GRIP_and_coiled-coil_domain-containing_protein_1"}
MEKFGMNFGGGPSKKDLLETIETQKKQLVQYQARLKDVVRAYKSLLKEKEALEASIKVLSVSHEADVGLAGVQPSGLTFSDSVDDHCSTHSEDSTGTATSLDTAASLTSIKGELGVEDDRLARGPPPPKSEEASGSESGVSSSSGDGSFAGGEVDKRLHQLKTQLATLTSSLATVTQEKSRMEASYLADKKKMKQDLEEANKKAEEERGRLEGEVKGLQEQIAETKARLITQQHDRAQEQSDHALMLRELQKLLQEERTQRQDLELRLEETREALAGRAYAADQMEGFELQTKQLTREVEELKGELQAIRDEKNRPDPRLQELQEEAAYLKSHFQAQLQQEIRKTALAEDQLRQQSQVEEQRVAALENQISEVSELLGTYEKAKQKDQLTIQKLKERILQLDLENKTLALAASSRSPLDSYGDESSLDVSVLKDKMEKLKRLLQVAARKSQVTLDVEKLCDLEIMPSSEAVDGEKATALYYQQELKQLKEEFERYKMRAQVVLKSKNTKDGNLAKELESAQEQLAELKEKYISLRLSCEELERQHQQEAEDWKQELVQLQQLHRQEQERSQLDFRDRTLKLEEELHKQRDRALAVLTEKDLELEQLRSVALSSGLSGRRSPVGGGGPRDPADTSSPDSLTQALQLAVANEPTFFLYAEQLARKEVEITSLRKQKHRLEVEVHQLQDRLLEEGERHREEVGALQSHIEKNIRDQSREGANLEYLKNIIYRFLTLPDSLGRQQTLTAILTILHFSPEEKQVIMRLPSSGSWWPSGKR
>396416_0:000334_{"pub_og_id":"237371at33208","og_name":"GRIP_and_coiled-coil_domain_containing_1_","level_taxid":33208,"organism_taxid":"396416_0","organism_name":"Bombus_pyrosoma","pub_gene_id":"122577200","description":"GRIP_and_coiled-coil_domain-containing_protein_1-like_isoform_X1"}
MENEEKMDKKSIIVESEKDKSVVSSQTEKMGNTKNVQSQKSDTTNTGNDELIHSRQSREVQTDIAYTETVGKLKNRLDTLMNSLATLSAEKSKMEASFQQDKKQLRNERDECEKIIKDLKEKLNKVQTTNYSEIEHVKCKLIMERHEREREQADHAKMIKELQKLLHDERRNKEQLEAQVKSQFAHKTQCKILEAELEIARNKLKQAEEAAKETPPILLSLQSEMALMKKQHLNAIHEEQKRAAAAEQQARALAMTHEARVAGLEARLAELSEIVGGYDRLRQQDQQAIQKLKDQLINLQDSEHEYITLNNEPEEIISRIKNLYTKLLDLDNKKSESAHVKSLLHSLDLYDKQQVIDYKEKYEILLQEFEDYKQQMKYSNVGNISYNIQSQNIASSYDKNSKTQLHILKAHNNNLEERIRVLSNEIVNKERELKLKLEHQEKSSQEEHGKLRHLLLQKDNEFRNKISTLEQQLLRQRERSMALIEEKDKEILTLKTSFHALLPKKENTAERKLNASKCENGTEPITDLVTGLLTNDSPPILHYSQELARKEVQVSASRKKVLELEATLREKQREVIYIKEKQKENIKALQAQIARLEACKSREGANLEYLKNVFINYLTTSDVSSKRHMLNAISTVLRFTAEELNKAQNVGDCQHRLQHFI
>452646_0:001676_{"pub_og_id":"237371at33208","og_name":"GRIP_and_coiled-coil_domain_containing_1_","level_taxid":33208,"organism_taxid":"452646_0","organism_name":"Neovison_vison","pub_gene_id":"122905040","description":"GRIP_and_coiled-coil_domain-containing_protein_1"}
MEKFGMNFGGGPSKKDLLETIETQKKQLLQYQARLKDVVRAYKSLLKEKEALEASIKVLSVSHEADVGLTGVQSPGLSFPDSVDDRCSTHSEDSTGTATSLDTAASLTSTKGEFGVEDDRPARGPPPPKSEEASGSESGVSSSSGDGPSGGGEVDKRLHQLKTQLATLTSSLATVTQEKSRMEASYLADKKKMKQDLEDTSKKAEEERGRLEGELKGLQEQIAETKARLITQQHDRSQEQSDHALMLRELQKLLQEERTQRQDLELRLEETREALAGRAYAAGQMEGFELQTKQLTREVEDLKGELQALRDEKNRPDPRLRELQEEAACLKSHFQAQLQQEMRKTALAEDQLRQQSQVEEQRVAALENQISELSELLGTYEKAKQKDQLAIQKLKERILQLDLENKTLALAASSRSPLDSHGEESSLDVNVLKDKMEQLKRLLQVAARKSQVTLDVEKLCDLEIMAGSEAADGEKASALYYQQELKQLKEEFERYKMRAQVVLKSKNTKDGNLAKELEEAQEQLAELKEKYISLRLSCEELERQHGQEAEDWKQELARLQHAHRQELEQSQLDFRERALRLEEELHKQRDRALAVLAEKDLELEQLRSVALSSGLPGRRSPVGGGGPGDPADVSAPDSLTQALQLAAANEPTFFLYAEQLARKEVEIASLRKQKHRLEGEVRQLQDRLLEDGERHREQVAALQSHIEKNIRDQSREGANLEYLKNIIYRFLTLPDSLGRQQTLTAILTILHFSPEEKQAITRLPTGGSWWPSGKR
>59479_0:004a4f_{"pub_og_id":"237371at33208","og_name":"GRIP_and_coiled-coil_domain_containing_1_","level_taxid":33208,"organism_taxid":"59479_0","organism_name":"Rhinolophus_ferrumequinum","pub_gene_id":"GCC1","description":"GCC1"}
MEKFGMNFGGGPSKKDLLETIETQKKQLFQYQARLKDVVRAYKSLLKEKEALEASIKVLSVSQEADVGLADGPPPGLTCPDNVDDRCSTHSEDSTGTATSLDTVASLTSTKGEFGVEDDRLARGPPPPKSEEASGSESGVSSSSGDGPSAGGEVDKRLHQLKTQLATLTSALATVTQEKSRMEASYLADKKKMKQDLEDASKKAEEERGRLEGELKGLQEQIAETKARLITQQHDRAQEQSDHALMLRELQKLLQEERTQRQDLELRLEETREALAGRAYAAGQMEGFELQTRQLTREVEELKGQLQALQDEKNQPDPRLQQLQEEAACLKSHFQAQLQQEMRKAALAEDQRRQQSQLEEQRVAALENQISEVSELLGTYEKAKQKDQLAIQKLKERIMQLDLENKTLALAASSRSPLDSHGEESSLDVNVLKDKMEKLKRLLQVATRKSQVTLDVEKLCDLEIMPSSEAADGEKATVLYYQQELKQLKEEFERYKVRAQVVLKSKNSKDGNLAKELEEAQEQLAELKEKYISLRLSCEELERQHQQEAEDWKQELARLQHHHRQELERSQLEFRDRTLKLEEELHRQRDRALAVLAEKDLELEQLRSVALSSGLPGRRSPVGGGGPGDPAEVTSSESLTQALQLAAANEPTFFLYAEQLARKEVEITLLRKQKHRLEVEVRQLQERLLEEGERHREEVGVLQSHIEKNFRDQSREGANLEYLKNIIYRFLTLPDSLGRQQTLTAILTILHFSPEEKQVIMRLPPSGSWWPSGKR
>9708_0:0012a6_{"pub_og_id":"237371at33208","og_name":"GRIP_and_coiled-coil_domain_containing_1_","level_taxid":33208,"organism_taxid":"9708_0","organism_name":"Odobenus_rosmarus_divergens","pub_gene_id":"GCC1","description":"GCC1"}
MEKFGMNFGGGPSKKDLLETIEMQKKQLLQYQARLKDVVRAYKSLLKEKEALEASIKVLSVSHEADVGLTGVQLPGLCFPDSVDDRCSSHSEDSTGTATSLDTAASLTSTKGEFGVEDDRLARGPPPPKSEEASGSESGVSSSSGDGPSGGGEVDKRLHQLKTQLATLTSSLATVTQEKSRMEASYLADKKKMKQDLEDTSKKAEEERGRLEGELKGLREQIAETKARLITQQHDRAQEQTDHALMLRELQKLLQEERTQRQDLELRLEETREALAGRAYAAGQMEGFELQTKQLTREVEDLKGELQALRDEKNRPDPRLQELQEEAACLKSHFQAQLQQEMRKTALAEDQLRQQSQVEEQRVAALENQISQVSELLGTYEKAKQKDQLAIQKLKERIVQLDLENKTLALAASSRSPLDSHGEESSLDVNVLKDKMEKLKRLLQVAARKSQVTLDVERLCDLEILASSEAADGEKASALYYQQELKQLKEEFERYKMRAQVVLKSKSTKDCNLAKELEEAQEQLAELKEKYISLRLCCEELERRHQQEAEGWKQELARLQHAHRQELEQSQLDSRDRTLRLEEELHKQRDRALAVLAEKDLELEQLRTVALSSGLPGRRSPVGGGGPGDPADSSAPDSLTQALQLAASNEPTFFLYAEQLARKEVEITSLRKQRHTLEVEVHQLQDRLLEEGERHREQVGALQNHIEKNIRDQSREGANLEYLKNIIYRFLTLPDTLGRQQTLTAILTILHFSPEEKQVIMRLPTSGSWWPSGKR
>8478_0:002d84_{"pub_og_id":"237371at33208","og_name":"GRIP_and_coiled-coil_domain_containing_1_","level_taxid":33208,"organism_taxid":"8478_0","organism_name":"Chrysemys_picta_bellii","pub_gene_id":"GCC1","description":"GRIP_and_coiled-coil_domain-containing_protein_1"}
MEKFGMNFGGGPSKKDLLETVESQKKQLLQYQTRLKDVVRAYKSLLKEKEALEASLKVLSVSHETDVGLSGAHLEDIASSNVSFADSADDRSSVHSEDSMGTATSVDTAASLTSAKGELGTEDERTTAGSSLLKSEEASGSESGVSTGSGDVPAAANEADKRVLQLKTQLATLTSSLATVTQEKSRMEASYLADKKKMKQDLDEASKKAEEERSKLEAEMKCVQEQLAETKARLITQQHDRAQEQSDHAVMLRELQKLLQSERTLRQDVELKLEETREALAGRVYVADRVEESELQTKQLSRVVEELKRELQAVQEENSKPDPRLQELQDEMASLKSHFQGQLLQEMRKTAQAEEQLRQHAQMEERRVASLESQVSEVSELLGTYEKAKQKDQMTIQKLKDRIVQLDLENKTLAIAASSRSPMDIHVEENSLDVHVLKDKMEKLKKLLQMAAKNSQPALDIEKLCELELPKGTEAGDGEKATALYYQQELKQLKEEFERYKMRAQVVLKNKSAKDGNLAKELEDTQEQLAELKEKYVALRLSCEEMEKQHKQEMEAKKQEVSHRQQVHRQDLEKCQLDYRERALKLEEEMHKQRDRALAVLSEKDQELEQLRSLAIPYGLQGSKNYLASGSDISGDDLMGAISSENLTQALHLAATNEPTFFLYAEQLARKEVEIVALRKQKHKLEKEVHQLQERLLVEEEKHREEVSTLQDHIQKNLRDKSREGANLEYLKNIVYRFLTLPDSLGRQQTLTAILTILHFSPEEKQVILRHSANSSWWLSGKR
>9447_0:002f1a_{"pub_og_id":"237371at33208","og_name":"GRIP_and_coiled-coil_domain_containing_1_","level_taxid":33208,"organism_taxid":"9447_0","organism_name":"Lemur_catta","pub_gene_id":"123647410","description":"GRIP_and_coiled-coil_domain-containing_protein_1"}
MEKFGMNFGGGPSKKDLLETIETQKKQLFQYQARLKDVVRAYKSLLKEKEALEASIKVLSVSHEADVGLAGVQSPGLSFPDSVDDRCSTHSEDSTGTATSLDTAASLTSTKGEFGLEDDRAARGGPPPPKSEEASGSESGVSSSSGDGPFAGGEVDKRLHQLKTQLATLTSSLATVTQEKSRMEASYLADKKKMKQDLEDANKRAEEERGRLEGELKGLQEQIAETKARLITQQHDRAQEQSDHAIMLRELQKLLQEERTQRQDLELRLEETREALAGRAYAAEQMEGFELQTKQLTREVEELKGELQAIRDEKNQPDPQLQELQEEATRLKSHFQAQLQQEMRKTALAEDQLRQQSQVEEQRVAALENQISEVSELLGTYEKAKQKDQLAIQKLKERILQLDLENKTLALAASSRSSLDSHGDESSLDVNVLKDKMEKLKRLLQVAARKSQVTLDVEKLCDLEIIPSSEAADGEKATALYYQQELKQLKEEFERYKMRAQVVLKSKNSKDGNLAKELEAAQEQLAELKEKYISLRLSCEELEHQHQREAEDWKQELARLQQLHRQELERSQLDFRDRTLKLEEELHKQRDRALAVLAEKDLELEQLRSVALSSGLPGRRSPVGGGVPGDPADTSSPDSLTQALQLAAANEPTFFLYAEQLARKEVEITSLKKQKHRLEVEVHQLQDRLLEEGERHREEVGALQSRIEKNIRDQSREGANLEYLKNIIYRFLTLPDSLGRQQTLTAILTILHFSPEEKQVIMRLPTSGSWWPSGKR
>40932_0:00341a_{"pub_og_id":"237371at33208","og_name":"GRIP_and_coiled-coil_domain_containing_1_","level_taxid":33208,"organism_taxid":"40932_0","organism_name":"Rhopalosiphum_padi","pub_gene_id":"Rpa13339.t2"}
MEQKENNSQSSIKEQSELEKYKKNLHNLVVAYKKLTLEKKALEDTLKASSNYDREDASETDTSEVSNDSQQSRFINLVNTIASLQREKNEAEEIAADEKQHLQDKIFELEKLVKELNNKMDTLKKLQRLEMENIKAKFNKERLQREKEFNDHGVMMRELQKLMAEERRQKEQAESLADSLQKEIVHVHRENENLKKSAQDMEVELKDIKQKLKYREEETSGMLSQLRHEVKAVRQNHSIAIAQEQQRATDAENRARELAIAHEVRVSNLETRLTELSNSICVYDKIRHQDELTIQSLKEQINKLEIENENESENNEEYTVSEIVEKFKHFKTLLLNLAKTSEVPLNIEDLILKDFDIYDYKMKHIEHSDQQDENNLSSKQDNSVLLNQVKSLKQHVNTLQFEQDQLERKYKEKLEDNEENNSWKEKYMTNDLEWRKRTSILEQQLLKQRDKAQELVLEKELELNTLRETLHSTKYNRKISHSSTGSRKEFQEYLDEESSKKGSHLLHYAHELALKDMEISKFRKSKSKIESKYRDLQKSTADMQQQYKADIDKLNQQLVRLESCKSREGANLEYLKNVTLSYFLTADDKIRKHMVNAIAAVLKFSDSEAEKAIKSLSQGK
>51338_0:000729_{"pub_og_id":"237371at33208","og_name":"GRIP_and_coiled-coil_domain_containing_1_","level_taxid":33208,"organism_taxid":"51338_0","organism_name":"Castor_canadensis","pub_gene_id":"Gcc1","description":"GRIP_and_coiled-coil_domain-containing_protein_1"}
MNFGGGPSKKDLLETIETQKKQLLQYQARLKDVVRAYKSLLKEKEALEASIKVLSVSHEADVGLAGVQPPGLAFPDSVDDRCSTHSEDSTGTATSLDTAASLTSIKGELGVEDERLSRGPPPPKSEEANGSESGVSSSSGDGLFVGGEVDKRLHQLKTQLATLTSSLATVTQEKSRMEASYLADKKKMKQDLEDANKKAEEERGRLEGELKGLQEQIAETKARLITQQHDRAQEQSDHALMLRELQKLLQEERTQRQDLELRLEETREALAGRAYAADQMEGFELQTKQLTREVEELKGELQAIRDEKNRPDPRLQVLQEEAAHLKSHFQAQLQQEIRKTALAEDQLRQQSQVEEQRVAALENQISEVSELLGTYEKAKQKDQLTIQKLKERILQLDLENKTLALAASSRSPLESHGDESSLDVNVLKDKMEKLKRLLQVAARKSQVTLDVEKLCDLEIMPSSEAADGEKATALYYQQELKQLKEEFERYKMRAQVVLKSKNTKDGNLAKELEVAQEQLAELKEKYISLRLSCEELERQHQQEAEDWRQELARLQQLHRQELERSQLDFRDRTLKLEEELHKQRDRALAVLTEKDLELEQLRSVALSSGLPGRRSPVGSGGPGDPADTSSPDSLTQALQLAAVSEPTFFLYAEQLARKEVEITSLRKQKHRLEVEAHQLQERLLEEGERHREEVGALQSHIEKNIRDQSREGANLEYLKNIIYRFLTLSDNLGRQQTLTAILTILHFSPEEKQVIMRLPSGGSWWPSGKR
>286419_0:0027b7_{"pub_og_id":"237371at33208","og_name":"GRIP_and_coiled-coil_domain_containing_1_","level_taxid":33208,"organism_taxid":"286419_0","organism_name":"Canis_lupus_dingo","pub_gene_id":"GCC1","description":"GRIP_and_coiled-coil_domain-containing_protein_1"}
MEKFGMNFGGGPSKKDLLETIETQKKQLLQYQARLKDVVRAYKSLLKEKEALEASIKVLSVSHEADVGLTGVQPPGLSFPDSADDRCSTHSEDSTGTATSLDTAASLTSTKGEFGVEDDRLARGPPPPKSEEASGSESGVSSSSGDGASGGGEVDKRLHQLKTQLATLTSSLATVTQEKSRMEASYLADKKKMKQDLEDTSKKAEEERGRLEGELKGLQEQIAETKARLITQQHDRAQEQSDHAVMLRELQKLLQEERTQRQDLELRLEETREVLAGRAYAAGQMEGFELQTKQLTREVEDLKGELQALREEKNRPDPRLQELQEEAACLKSHFQAQLQQEMRKTALAEDQLRQQSEVEEQRVAALENQISEVSELLGTYEKAKQKDQLAIQKLKERILQLDLENKTLALAASSRSPLDSHGEESSLDVNVLKDKMEKLKRLLQVAARKSQVTLDVEKLCDLEIMPSSEAADGEKASVLYYQQELKQLKEEFERYKMRAQVVLKSKNTKDGNLAKELEEAQEQLAELKEKYISLRLSCEELERQHQQEAEDWKQELARLQHLHRQELERSQLDFRDRTLKLEEELHKQRDRALAVLAEKDLELEQLRSAALSSGLPGRRSPVGGGGPGELADVSAPDSLTQALQLAAANEPTFFLYAEQLARKEVEITSLRKQKHRLEVEVHQLQDRLLEEGERHRERVGALQSHIEKNIRDQSREGANLEYLKNIIYRFLTLPDTLGRRQTLTAILTILHFSPEEKQVIMRLPTGSSWWPSGKR
>30195_0:000332_{"pub_og_id":"237371at33208","og_name":"GRIP_and_coiled-coil_domain_containing_1_","level_taxid":33208,"organism_taxid":"30195_0","organism_name":"Bombus_terrestris","pub_gene_id":"LOC100645742","description":"GRIP_and_coiled-coil_domain-containing_protein_1"}
MENEEKMDKKSIIVENEKDKSDVSSQTKEVGNTKNVQSQKSDTTNTGNDELIHSRQSREVQTDIAYTETVGKLKNRLDTLMNSLATLSAEKSKMEASFQQDKKQLRNERDECEKIIKDLKEKLNKVQTTNYSEIEHVKCKLIMERHEREREQADHAKMIKELQKLLHEERRNKEQLEAQVKSQFAHKTQCKILEAELEIARNKLKQAEEAAKETPPILLSLQSEMALMKKQHLNAIHEEQKRAAAAEQQARALAMTHEARVAGLEARLAELSEIVGGYDRLRQQDQQAIQKLKDQLINLQDSEHEYITLNNEPEEIISRIKNLYTKLLDLDNKKSESAHVKSLLHSLDLYDKQQVIDYKEKYETLLQEFEDYKQQMKYSNVGNISYNIQSQNIASSYDKNSKTQLHILKAHNNNLEERIRVLNNEIVNKERELKLKLEHQEKSSQEEHGKLRHLLLQKDNEFRNKISTLEQQLLRQRERSMALIEEKDKEILTLKTSFHALLPKKENTEERKLNASKCENGTEPITDLVTGLLTNDSPPILHYSQELARKEVQVSASRKKVLELEATLREKQREVIYIKEKQKENIKTLQAQIARLEACKSREGANLEYLKNVFINYLTTSDVSSKRHMLNAISTVLRFTAEELNKVKH
>9694_0:0005ed_{"pub_og_id":"237371at33208","og_name":"GRIP_and_coiled-coil_domain_containing_1_","level_taxid":33208,"organism_taxid":"9694_0","organism_name":"Panthera_tigris","pub_gene_id":"102963868","description":"GRIP_and_coiled-coil_domain-containing_protein_1"}
MEKFGMNFGGGPSKKDLLETIETQKKQLLQYQARLKDVVRAYKSLLKEKEALEASIKVLSVSHEADVGLTGVQPPGLTFPDSVDDRCSTHSEDSTGTATSLDTAASLTSTKGEFGVEDDRLARGPPPPKSEEANGSESGVSSSSGDGPSGGGEVDKRLHQLKTQLATLTSSLATVTQEKSRMEASYLADKKKMKQDLEDASKKAEEERGRLEGELKGLQDQIAETKARLITQQHDRAQEQSDHALMLRELQKLLQEERTQRQDLELRLEETREALAGRAYAAGQMEGFELQTKQLTREVEDLKGELQALRDEKNRPDPRLQELQEEAAFLKSHFQAQLQQEMRKTALAEDQLRQQSQVEEQRVAALENQISEVSELLGTYEKAKQKDQLAIQKLKERILQLDLENKTLALAASSRSPLDGHGEESSLDVNVLKDKMEKLKRLLQVAARKSQVTLDVEKLCDLEIMPSSEAADGEKASVLYYQQELKQLKEEFERYKMRAQVVLKSKNTKDGNLAKELEEAQEQLAELKEKYISLRLSCEELERQHQQEAEDWKQELARLQHLHRQELERSQLDFRDRTLKLEEELHKQRDRALAVLAEKDLELEQLRSVALSCGLPGRRSPVGGGGPGDPADASSPDSLTQALQLAAASEPTFFLYAEQLARKEVEITSLRKQRHRLEVEVHQLQDRLLEEGERHREEVGALQSHIEKNIRDQSREGANLEYLKNIIYRFLTLPDTLGRQQTLTAILTILHFSPEEKQVIMRLPTSGSWWPSGKR
>9696_0:0038f1_{"pub_og_id":"237371at33208","og_name":"GRIP_and_coiled-coil_domain_containing_1_","level_taxid":33208,"organism_taxid":"9696_0","organism_name":"Puma_concolor","pub_gene_id":"GCC1","description":"GCC1"}
MEKFGMNFGGGPSKKDLLETIETQKKQLLQYQARLKDVVRAYKSLLKEKEALEASIKVLSVSHEADVGLTGVQPPGLTFPDSVDDRCSTHSEDSTGTATSLDTAASLTSTKGEFGVEDDRLARGPPPPKSEEANGSESGVSSSSGDGPSGGGEVDKRLHQLKTQLATLTSSLATVTQEKSRMEASYLADKKKMKQDLEDASKKAEEERGRLEGELKGLQDQIAETKARLITQQHDRAQEQSDHALMLRELQKLLQEERTQRQDLELRLEETREALAGRAYAAGQMEGFELQTKQLTREVEDLKGELQALRDEKNRPDPRLQELQEEAAFLKSHFQAQLQQEMRKAALAEDQLRQQSQVEEQRVAALENQISEVSELLGTYEKAKQKDQLAIQKLKERILQLDLENKTLALAASSRSPLDGHGEESSLDVNVLKDKMEKLKRLLQVAARKSQVTLDVEKLCDLEIMPSSEAADGEKASVLYYQQELKQLKEEFERYKMRAQVVLKSKNTKDGNLAKELEEAQEQLAELKEKYISLRLSCEELERQHQQEAEDWKQELARLQHLHRQELERSQLDFRDRTLKLEEELHKQRDRALAVLAEKDLELEQLRSVALSCGLPGRRSPVGGGGPGDPADASSPDSLTQALQLAAANEPTFFLYAEQLARKEVEITSLRKQRHRLEVEVHQLQDRLLEEGERHREEVGALQSHIEKNIRDQSREGANLEYLKNIIYRFLTLPDTLGRQQTLTAILTILHFSPEEKQVIMRLPTSGSWWPSGKR
>10160_0:003cfd_{"pub_og_id":"237371at33208","og_name":"GRIP_and_coiled-coil_domain_containing_1_","level_taxid":33208,"organism_taxid":"10160_0","organism_name":"Octodon_degus","pub_gene_id":"Gcc1","description":"Gcc1"}
MEKFGMNFGGGPSKKDLLETIETQKKQLLQYQARLKDVVRAYKSLLKEKEALEASIKVLSVSHEADVGLAGVQSSGLTFSDSVDDRCSTYSEDSTGTATSLDTAASLTSTKGELGVEDDRVARGVPPPKSEEASGSESGVSSSSGDGSFVGGEVDKRLHQLKTQLATLTSSLATVTQEKSRMEASYLADKKKMKQDLEEANKKAEEERGRFEGEVKGLQEQIAETKARLITQQHDRAQEQSDHALMLRELQKLLQEERTQRQDLELKLEETREALAGRAYAADQMEGFELQTKQLTREVEELKGELQAIRDEKNQPDPRLQELQEEAACLKSHFQAQLQQEIRKTALAEDQLRQQSQVEEQRVAALENQISEVSELLGTYEKAKQKDQLTIQKLKERILQLDLENKTLALAASSRSSLESHGDESSLDVNVLKDKMEKLKRLLQVAVRKSQVTLDVEKLCDLEIMASSEAADGEKATALYYQQELKQLKEEFERYKMRAQVVLKNKNTKDGNLAKELEAAQEQLAELKEKYISLRLFCEELERQHQQEAEDWKQELAQLQQLHRQELERSQLDFRDRTLKLEEELHKQRDRALAVLTEKDLELEQLRSVALSSGLSGRRSPVGSGGPRDPADTSSPDSLTQALQLAVANEPTFFLYAEQLARKEVEITSLRKQKHRLEVEVHQLQDRLLEERERHREEVGALQSHIEKNIRDQSREGANLEYLKNIIYRFLTLPDSLGRQQTLTAILTILHFSPEEKQVIMRLPSSGSWWPSGKR
>307491_0:000927_{"pub_og_id":"237371at33208","og_name":"GRIP_and_coiled-coil_domain_containing_1_","level_taxid":33208,"organism_taxid":"307491_0","organism_name":"Aphis_glycines","pub_gene_id":"AG010467"}
MEQKENTEHSQSSIKEQSELEKYKKNLHNLVVAYKKLTLEKKALEDTLRVSSNYDREDASETDTSEVSNDSQQSRFINLVNTIASLQREKNEAEEISVNEKQHLQNKIFDLEKLVKELNNKMDTLKKLQRLEMENIKAKFNKERLQREKEFNDHGVMMRELQKLMAEERRQKEQAESLADSLQKEIVHVHRENENLKKSSRDVEDELKDIKQKLKYREEETSGMLSQLRHEVKAVRQNHSIAISQEQQRAADAENRARELAIAHEVKVSNLETRLTELSNSISVYDKIRHQDELTIQSLKEQIKNLKIENESVNNEEYTVSEIVEKFKHFKTLLLNLAKTSEVPLNIEDIILKDVDIDVYDYKMKHIEHSDQQEENNLSSKQDNSVLLNQVKNLKQHINTLQFEQDQLERKYKEKLEDYEKNSNWKEKYMTNDLEWRKRTSILEQQLLKQRDKAQELVLEKELELNNLRETQHSTKYNRKTSHSSTGSRKEFQEYLDEESSKKGSHLLHYAHELALKDMEISKFRKSKSKIESKYRDLQKSTADMQQQYKADVDKLNQQLIRLESCKSREGANLEYLKNVTLSYFLTADDKIRKHMVNAIAAVLKFSNSETEKALNSLSQGK
>143291_0:004cb5_{"pub_og_id":"237371at33208","og_name":"GRIP_and_coiled-coil_domain_containing_1_","level_taxid":33208,"organism_taxid":"143291_0","organism_name":"Pteropus_giganteus","pub_gene_id":"120600984","description":"GRIP_and_coiled-coil_domain-containing_protein_1"}
MEKFGMNFGGGPSKKDLLETIETQKQQLLQYQARLKDVVRAYKSLLKEKEALEASIKVLSVSHEADVGLTAIQPPGLTCPDSVDDRCSTHSEDSTGTATSLDTAASLTSTKGEFGVEDDRQTRGPPPPKSEEASGSESGVSSSSGDGPSAGGEVEKRLHQLKTQLATLTSSLATVTQEKSRMEASYLADKKKMKQDLEDACKKAEEERDRLEGELKGLQEQIAETKARLITQQHDRAQEQSDHALMLRELQKLLQEERTQRQDLELRLEETREALAGRAYAVGQMEGFELQTKRLTSEVEELKGELQALRDEKNQPDPRLQELQEEAAYLKSHFQAQLQQEIRKTALAEDQLRQQSQLEEQRVASLENQISEVSELLGTYEKAKQKDQLAIQKLKERILQLDLENKTLALAASSRSPLDSHGEESSLDVNVLKDKMEKLKRLLQVAARKSQVTLDVEKLCDLEIMPSSEAADGEKATALYYQQELKQLKEEFERYKMRAQVILKNKNAKDGNLGKELEEAQNQLAELKEKYISLRLSCEELERQHQQEAEDWKQELAKVQHHHRQELERSQLDFRDRTLKLEEELHKQRDRALAVLAEKDLELEQLRSVALSSGLPGRRSPVSSGGPGDPADTASPDSLTQALQLAAANEPTFFLYAEQLARKEVEITLLRKQKHRLEVEVHQLQEQLLEEGERHREEVGVLQSHIEKNIRDQSREGANLEYLKNIIYRFLTLPDSLGRQQTLTAILTILHFSPEEKQVITRLSPSGSWWPSGKR
>7998_0:002ca8_{"pub_og_id":"237371at33208","og_name":"GRIP_and_coiled-coil_domain_containing_1_","level_taxid":33208,"organism_taxid":"7998_0","organism_name":"Ictalurus_punctatus","pub_gene_id":"GCC1","description":"GCC1"}
MEKFGMSFGGGLSKKELLETIESQKKQLIQYQTRFKDIVQAYKSLVKEKEALEASLNVLTVSAQCPAPTEHTEDHGSLHSEDSLDAAESAVESVVTSSSTQSDAADEDQASHGEGNVMFPQSENSELENGVISSSTATVEPTVTATNAESDRRLIQLKSQLSTLTTSLTTVTQEKSRMEASFQADKRKMKQELEEARETVEEERKQHQFELQAVQEQLAESRARVIMQQHQHDQDQHDHGHMLRELQKLLQEERSLRQDAELKLEDVRKTFAEAMQSQDCGLDYEERLRQVTQECETLRMSLQVLEVERSKPEHRVMELQQEIVDLKAHFNQQLQQENRKVAQAEACLQEQAQLEEQRVASLEERVSELSGLLGACEKARQKDQQNAQRLREHILQLDAENKALAITASTTRTTSSELGIDETNLDVNTLKNKLEKVKKLLQLVAQKSPEQRSEIEKIMDGAGGQDAEKAYQQELRQLKEEFERYKVRAQVVLKNKNGKDSAQTKELEEARDQLAELKEKYINLRVQSDEAIVKHKQEIKEHQEALTALHQAHKQDLEKLEAQHRENFLHLEEELHKQRERTMALLEEKDLELEKLRAESTQGQIVSDGAAESEVKGDVEFESGDCEMIAHTLKLASPPQNNLLLYAEQLARNEVEISALRKQKHQLEEGLHQLQGKLFANEERHKEEMDELQAQLDKRIRDQSRDGANLEYLKNVIYRFLTLQDSKGRQQTLMAILTILHFSPQERQTVMTQQVQSWWTPRKR
>106734_0:004a7d_{"pub_og_id":"237371at33208","og_name":"GRIP_and_coiled-coil_domain_containing_1_","level_taxid":33208,"organism_taxid":"106734_0","organism_name":"Chelonoidis_abingdonii","pub_gene_id":"GCC1","description":"GRIP_and_coiled-coil_domain-containing_protein_1"}
MEKFGMNFGGGPSKKDLLETIESQKKQLLQYQTRLMDVVRAYKSLLKEKEALEASLKVLSVSHETDIGLSGAHLEDVASSNVSFADSADDRSSVHSEDSMGTATSVDTAASLTSAKGELGIEDERTTAGASLMKSEEASGSESGFSTGSGDVPAAANEADKRVLQLKTQLATLTSSLATVTQEKSRMEASYLADKKKMKQDLDEASKKAEEERSKLEAEMKCVQEQLAETKARLITQQHDRAQEQSDHAIMLRELQKLLQNERASRQDVELKLEETREALAGRVYVADRVEESELQTKELSRVVEELKRELQAVQEENSKPDPRLQELQDEMSSLKSHFQAQLLQEMRKTAQAEEQLRQHAQMEERRVASLESQVSEVSELLGTYEKAKQKDQMTIQKLKDRIVQLDLENKTLAIAASSRSPMDIHIEEASLDVNVLKDKMEKLKKLLQMAAKKSQPALDIEKLCELELPKGTEAGDGEKATALYYQQELKQLKEEFERYKMRAQVVLKNKSAKDGNLAKELEDTQEQLAELKEKYIALRLSCEEMEKQHKQEMEAKKQEVSHLQQVHRQDLEKCQLDYRERALKLEEEMHKQRDRALAVLSEKDQELEQLRSLAIPYGLQGSKNYLAPGSDISGDDLMGAISSENLTQALHLAATNETTFFLYAEQLARKEVDIVALRKQKHKLEKEVHQLQERLLVEEEKHREEVSTLQDHIQKNLRDKSREGANLEYLKNIVYRFLTLPDSLGRQQTLTAILTILHFSPEEKQVIMRHSANSSWWLSGKR
>192404_0:001552_{"pub_og_id":"237371at33208","og_name":"GRIP_and_coiled-coil_domain_containing_1_","level_taxid":33208,"organism_taxid":"192404_0","organism_name":"Sturnira_hondurensis","pub_gene_id":"118989183","description":"GRIP_and_coiled-coil_domain-containing_protein_1"}
MEKFGMNFGGGPSKKDLLETIETQKKQLNQYQARLKDVVRAYKSLLKEKEALEASIKVLSVSHEADVGLAGVQPPGLTCSDTLDDRYSTHSEDSTGTATSLDTTASLTSTKSEIGTEDDRLARGPPPLKSEEASGSESGVSSSSGDGPSAGGEVDKRLHQLKTQLATLTSSLATVTQEKSRMEASYLADKKKMKQDLEDASKKAEDERDRLEGELKELQEQVAETKARLITQQHDRAQEQSDHALMLRELQKLLQEERTQRQNLELQLEETREALAGQAYAAGQMEGFELQTKQLTQEVEELKGELQTLRGEKNQPDPRLQELQEEAACLKSHFQAQLQQEMRKTALIEDQLRQQSQLEEQRVAALENQISEVSELLGTYEKAKQKDQLAIQKLKERILQLDLENKTLALAVSSRSPLDSHAEESNLDVNVLKDKMEKLKRLLQVAARKSQVTLDVEKLCDLEIMPSSEAADGEKATALYYQQELKQLKEEFERYKMRAQVVLKSKNTKDGNLAKELEEAQEQLAELKEKYISLRLSCDELERQHQQEAEDWKQELARLQHHHRQELERGQLDFRDRTLKLEEELHKQRDRALAVLAEKDLELEQLRSLALSSMLPGRRSPVSGGGPGDPVDTASPDNLTQALELAAANEPTFFLYAEQLARKEVEITLLRKQKHRLEVEVHQLQERLLEEEERHREEVGVLQSHIEKNIRDQSREGANLEYLKNIIYRFLTLPDSLGRQQTLTAILTILHFSPEEKQVIMQLPPGGSWWLSGKR
>36723_0:0030cd_{"pub_og_id":"237371at33208","og_name":"GRIP_and_coiled-coil_domain_containing_1_","level_taxid":33208,"organism_taxid":"36723_0","organism_name":"Mustela_erminea","pub_gene_id":"GCC1","description":"GRIP_and_coiled-coil_domain-containing_protein_1"}
MEKFGMNFGGGPSKKDLLETIETQKKQLLQYQARLKDVVRAYKSLLKEKEALEASIKVLSVSHEADVGLTGVQPPGLSFPDSVDDRCSTHSEDSTGTATSLDTAASLTSTKGEFGVEDDRPARGPPPPKSEEASGSESGVSSSSGDGPSGGGEVDKRLHQLKTQLATLTSSLATVTQEKSRMEASYLADKKKMKQDLEDTSKKAEEERGRLEGELKGLQEQIAETKARLITQQHDRAQEQSDHALMLRELQKLLQEERTQRQDLELRLEETREALAGRAYAAGQMEGFELQTKQLTREVEDLKGELQALRDEKNRPDPRLRELQEEAACLKSHFQAQLQQEMRKTALAEDQLRQQSQVEEQRVAALENQISELSELLGTYEKAKQKDQLAIQKLKERILQLDLENKTLALAASSRSPLDSHGEESSLDVNVLKDKMEQLKRLLQVAARKSQVTLDVEKLCDLEIMAGSEAADGEKASALYYQQELKQLKEEFERYKMRAQVVLKSKNTKDGNLAKELEEAQEQLAELKEKYISLRLSCEELERQHGQEAEDWKQELARLQHAHRQELEQSQLDFRERALRLEEELHKQRDRALAVLAEKDLELEQLRSVALSSGLPGRRSPVGGGGPGDPADVSAPDSLTQALQLAAANEPTFFLYAEQLARKEVEIASLRKQKHRLEGEVRQLQDRLLEDGERHREQVAALQSHIEKNIRDQSREGANLEYLKNIIYRFLTLPDSLGRQQTLTAILTILHFSPEEKQAITRLPTGGSWWPSGKR
>30611_0:001d3e_{"pub_og_id":"237371at33208","og_name":"GRIP_and_coiled-coil_domain_containing_1_","level_taxid":33208,"organism_taxid":"30611_0","organism_name":"Otolemur_garnettii","pub_gene_id":"GCC1","description":"GCC1"}
MEKFGMNFGGGPSKKDLLETIETQKKQLLQYQARLKDVVRAYKSLLKEKEALEASIKVLSVSHEADVGLTGVQPPGLPFPDSVDDRCSTHSEDSTGTATSLDTAASLTSTKGEFGIEDDRAARGLPLPKSEEASGSESGVSSSSGDGPFAGGEVDKRLHQLKTQLATLTSSLATVTQEKSRMEASYLADKKKMKQDLEDANKKAEEERSRLEGELKGLQEQIAETKARLITQQHDRAQEQSDHALMLRELQKLLQEERTQRQDLELRLEETREALAGRAYAAEQMEAFELQTKQLTREVEELKGELQAVQDEKNQPDPRLQELQEEAAHLKSHFQAQLQQEMRKTALAEDQLRQQSQVEEQRVAALENQISEVSELLGTYEKAKQKDQLTIQKLKERVLQLDLENKTLALAASSRSSLDSHGEESSLDVNVLKDKMEKLKRLLQVAARKSQVTLDVEKLCDLEIMPSSEAADGEKATALYYQQELKQLKEEFERYKMRAQVILKSKNTKDGNLAKELEAAQEQLAELKEKYISLRLSCEELEHQHQQEAENWKQELAQLQQLHRQELERSQLDFRDRTLKLEEELHKQRDRALAVLAEKDLELEQLRSMALSSGLPGRRSPVGGGVPGDPADTSSPDSLTQALHLAAASEPTFFLYAEQLARKEVEITSLKKQKHRLEVELHQLQDRLLEEGERHREEVGALQSHIEKNIRDQSREGANLEYLKNIIYRFLTLPDSLGRQQTLTAILTILHFSPEEKQVIMRLPTSGSWWLSGKR
>1437191_0:000026_{"pub_og_id":"237371at33208","og_name":"GRIP_and_coiled-coil_domain_containing_1_","level_taxid":33208,"organism_taxid":"1437191_0","organism_name":"Osmia_bicornis_bicornis","pub_gene_id":"LOC114870891","description":"GRIP_and_coiled-coil_domain-containing_protein_1-like_isoform_X1"}
MEEKTDKQEAGNSNLDDKLNNSSEIRNAENVENVELKQSKATNTDDELFNSRQSREIQTDTNDLESVEKLKNRLDTLMNSLATLSAEKSKMEANFQIDKKQLRNERDEYEKVIKDLKDKLKKTQNSNHSEIEHVKCKLIMERHEREKEQADHAKMIKELQKLLYDERKNKEQLEAQLKSQFANKTQCKILEAELEITRNKLRQAEEAAKETPPILLSLQSEMALMKKQHLNAIHEEQKRAATAEQQARALAMTHEARVAGLEARLAELSEIVGGYDKMRQQDQQAIQKLKDQLISLQDSEHDYINLNNEPEEIISKIKNLYTKLLDLDNKKNESTHVKLLLHNLELCDKQHVVDYKEKYEILLQEFEDYKQQWKYSNTNRSYNIQNQNIALSHDKNNKTQLHLLKAHSNNLEERIRVLNNEIINKERELQLKLEHQQKSFQEDRDKLEHMLIQKDNEYRSKISTLEQQLLRQRERSMALIEEKDKEIMNLKSSFHAALSKKESIQNKSDENKREPVSDLMTGLLTSDSPPILHYSQELARKEVQVSTSRRKVLELEATLRERQREMVHIKEKQKEEIKSLQAQIARLEACKSREGANLEYLKNVFINYLTTSDASSKRHMLNAISTVLRFTQEELSKVLEANN
>9662_0:002b25_{"pub_og_id":"237371at33208","og_name":"GRIP_and_coiled-coil_domain_containing_1_","level_taxid":33208,"organism_taxid":"9662_0","organism_name":"Meles_meles","pub_gene_id":"123952247","description":"GRIP_and_coiled-coil_domain-containing_protein_1"}
MEKFGMNFGGGPSKKDLLETIETQKKQLLQYQARLKDVVRAYKSLLKEKEALEASIKVLSVSHEADVGLTGVQPPGLSFPDSADDRCSTHSEDSTGTATSLDTAASLTSTKGEFGVEEDRLARGPPPPKSEEASGSESGVSSSSGDGPSGGGEVDKRLHQLKTQLATLTSSLATVTQEKSRMEASYLADKKKMKQDLEDTSKKAEEERGRLEGELKGLQEQIAETKARLITQQHDRAQEQSDHALMLRELQKLLQEERTQRQDLELRLEETREALAGRAYAAGQMEGFELQTKQLTREVEDLKGELQALRDEKNRPDPRLRELQEEAACLKSHFQAQLQQEMRKTALVEDQLRQQSRVEEQRVAALENQISEVSELLGTYEKAKQKDQLAIQKLKERILQLDLENKTLALAASSRSPLDSHGEESSLDVNVLKDKMEQLKRLLQVAARKSQVTLDVEKLCDLEIMAGSEAADGEKASALYYQQELKQLKEEFERYKMRAQVVLKSKNTKDGNLAKELEEAQEQLAELKEKYISLRLSCEELERQHGQEAEDWKQELARLQHAHRQELEQSQLDFRERALRLEEELHKQRDRALAVLAEKDLELEQLRSVALSSGLPGRRSPVGGGGPGDLADASAPDSLTQALQLAAANEPTFFLYAEQLARKEVEIASLRKQKHRLEGEVRQLQDRLLEEGERHREQVAALQSHIEKNIRDQSREGANLEYLKNIIYRFLTLPDSLGRQQTLTAILTILHFSPEEKQAITRLPTGGGWWPSGKR
>9689_0:00068f_{"pub_og_id":"237371at33208","og_name":"GRIP_and_coiled-coil_domain_containing_1_","level_taxid":33208,"organism_taxid":"9689_0","organism_name":"Panthera_leo","pub_gene_id":"122210802","description":"GRIP_and_coiled-coil_domain-containing_protein_1"}
MEKFGMNFGGGPSKKDLLETIETQKKQLLQYQARLKDVVRAYKSLLKEKEALEASIKVLSVSHEADVGLTGVQPPGLTFPDSVDDRCSTHSEDSTGTATSLDTAASLTSTKGEFGVEDDRLARGPPPPKSEEANGSESGVSSSSGDGPSGGGEVDKRLHQLKTQLATLTSSLATVTQEKSRMEASYLADKKKMKQDLEDASKKAEEERGRLEGELKGLQDQIAETKARLITQQHDRAQEQSDHALMLRELQKLLQEERTQRQDLELRLEETREALAGRAYAAGQMEGFELQTKQLTREVEDLKGELQALRDEKNRPDPRLQELQEEAAFLKSHFQAQLQQEMRKTALAEDQLRQQSQVEEQRVAALENQISEVSELLGTYEKAKQKDQLAIQKLKERILQLDLENKTLALAASSRSPLDGHGEESSLDVNVLKDKMEKLKRLLQVAARKSQVTLDVEKLCDLEIMPSSEAADGEKASVLYYQQELKQLKEEFERYKMRAQVVLKSKNTKDGNLAKELEEAQEQLAELKEKYISLRLSCEELERQHQQEAEDWKQELARLQHLHRQELERSQLDFRDRTLKLEEELHKQRDRALAVLAEKDLELEQLRSVALSCGLPGRRSPVGGGGPGDPADASSPDSLTQALQLAAASEPTFFLYAEQLARKEVEITSLRKQRHRLEVEVHQLQDRLLEEGERHREEVGALQSHIEKNIRDQSREGANLEYLKNIIYRFLTLPDTLGRQQTLTAILTILHFSPEEKQVIMRLPTSGSWWPSGKR
>74926_0:000539_{"pub_og_id":"237371at33208","og_name":"GRIP_and_coiled-coil_domain_containing_1_","level_taxid":33208,"organism_taxid":"74926_0","organism_name":"Mauremys_mutica","pub_gene_id":"123375910","description":"GRIP_and_coiled-coil_domain-containing_protein_1"}
MEKFGMNFGGGPSKKDLLETIESQKKQLLQYQTRLKDVVRAYKSLLKEKEALEASLKVLSVSHETDVGLSGAHLEDVASSNVSFADSADDRSSVHSEDSMGTATSVDTAASLTSAKGELGIEDERTTAGASLMKSEEASGSESGVSTGSGDVPAAANEADKRVLQLKTQLATLTSSLATVTQEKSRMEASYLADKKKMKQDLDEASKKAEEERSKLEAEMKCVQEQLAETKARLITQQHDRAQEQSDHAVMLRELQKLLQNERTLRQDVELKLEETREALAGRVYVADRVEESELQTKQLSRVVEELKRELQAVQEENRKPDPRLQELQDEMSSLKSHFQAQLLQEMRKTAQAEEQLRQHAQMEERRVASLESQVSEVSELLGTYEKAKQKDQMTIQKLKDRIVQLDLENKTLAIAASSRSPMDIHIEEASLDVNVLKDKMEKLKKLLQMAAKKSQPALDIEKLCELELPKGTEAGDGEKATALYYQQELKQLKEEFERYKMRAQVVLKNKSAKDGNLAKELEDTQEQLAELKEKYVALRLSCEEMEKQHKQEMEAKKQEVSHLQQVHRQDLEKCQLDYRERALKLEEEMHKQRDRALAVLSEKDQELEQLRSLAIPYGLQGSKNYLAPGSDISGDDLMGAISSENLTQALHLAATNEPTFFLYAEQLARKEVDIVALRKQKHKLEKEVHQLQERLLVEEEKHREEVSTLQDHIQKNLRDKSREGANLEYLKNIVYRFLTLPDSLGRQQTLTAILTILHFSPEEKQVIMRHSANSSWWLSGKR
>10141_0:003a42_{"pub_og_id":"237371at33208","og_name":"GRIP_and_coiled-coil_domain_containing_1_","level_taxid":33208,"organism_taxid":"10141_0","organism_name":"Cavia_porcellus","pub_gene_id":"GCC1","description":"GCC1"}
MEKFGMNFGGGPSKKDLLETIETQKKQLLQYQARLKDVVRAYKSLLKEKEALEASIKVLSVSHEADAGLAGVPASGLTFSDPVDDRCSTHSEDSAGTATSLDTTASLTSTKGDFGVEDDRLARGPPPLKSEEASGSESGVSSSSGDGPFAGGEVDKRLHQLKTQLATLTSSLATVTQEKSRMEASYLADKKKMKQDLEEANKKAEEERDRLEGEVKGLQEQIAETKARLITQQHDRAQEQSDHALMLRELQKLLQEERTQRQDLELRLEETREALAGRAYAADQIEGFELQTKQLTREVEELKGELQAIRDEKNRPDPRLQELQEEAACLKSHFQAQLQQEIRKTALAEDQLRQQSQVEEQRVAALESQISEVSELLGTYEKTKQKDQLTIQKLKERILQLDLENKTLALAASSRSPLDSHADESSLDVNVLKDKMEKLKRLLQVAARKSQVTLDVEKLCDLEIMPSSEAADGEKATALYYQQELKQLKEEFERYKMRAQVVLKSKNTKDGNLAKELEAAQEQLAELKEKYISLRLSCEELERQHQQEAEDWKQELVRLQQLHRQELERSQLDFRDRTLKLEEELHKQRDRALAVLTEKDLELEQLRSVALSSGLSGRRSPVGGGGPRDPTDTSSPDSLTQALQLAVANEPTFFLYAEQLARKEVEITSLRKQKHRLEVEVHQLQDRILEEGERHREEVGALQSHIEKNIRDQSREGANLEYLKNIIYRFLTLPDSLGRQQTLTAILTILHFSPEEKKVIMRLPTSGSWWPSGKR
>61384_0:002e5e_{"pub_og_id":"237371at33208","og_name":"GRIP_and_coiled-coil_domain_containing_1_","level_taxid":33208,"organism_taxid":"61384_0","organism_name":"Lynx_rufus","pub_gene_id":"124524457","description":"GRIP_and_coiled-coil_domain-containing_protein_1"}
MEKFGMNFGGGPSKKDLLETIETQKKQLLQYQARLKDVVRAYKSLLKEKEALEASIKVLSVSHEADVGLTGVQPPGLTFPDSVDDRCSTHSEDSTGTATSLDTAASLTSTKGEFGVEDDRLARGPPPPKSEEANGSESGVSSSSGDGPSGGGEVDKRLHQLKTQLATLTSSLATVTQEKSRMEASYLADKKKMKQDLEDASKKAEEERGRLEGELKGLQDQIAETKARLITQQHDRAQEQSDHALMLRELQKLLQEERTQRQDLELRLEETREALAGRAYAAGQMEGFELQTKQLTREVEDLKGELQALRDEKNRPDPRLQELQEEAAFLKSHFQAQLQQEMRKTALAEDQLRQQSQVEEQRVAALENQISEVSELLGTYEKAKQKDQLAIQKLKERILQLDLENKTLALAASSRSPLDGHGEESSLDVNVLKDKMEKLKRLLQVAARKSQVTLDVEKLCDLEIMPSSEAADGEKASVLYYQQELKQLKEEFERYKMRAQVVLKSKNTKDGNLAKELEEAQEQLAELKEKYISLRLSCEELERQHQQEAEDWKQELARLQHLHRQELERSQLDFRDRTLKLEEELHKQRDRALAVLAEKDLELEQLRSVALSCGLPGRRSPVGGGGPGDPADASSPDSLTQALQLAAANEPTFFLYAEQLARKEVEITSLRKQRHRLEVEVHQLQDRLLEEGERHREEVGALQSHIEKNIRDQSREGANLEYLKNIIYRFLTLPDTLGRQQTLTAILTILHFSPEEKQVIMRLPTSGSWWPSGKR
>310915_0:001ed6_{"pub_og_id":"237371at33208","og_name":"GRIP_and_coiled-coil_domain_containing_1_","level_taxid":33208,"organism_taxid":"310915_0","organism_name":"Pangasianodon_hypophthalmus","pub_gene_id":"gcc1","description":"GRIP_domain-containing_protein"}
MEKFGMSFGGGLSKKELLETIESQKKQLIQYQTRFKDIVQAYKSLLKEKEALEASLKVLTVSAQCPAPTEHAEDHGSLHSEDSLDAAESGVESVVTSSSTQSDAADEDQVGNGEGNSVVLQSEKSELGNGVTSSSTANAEQTVASTNAESDRRVNQLKSQLSTLTMSLATVMQEKSRMEASFQADKRKMKQELEEARETVEEERKQHQFELQALQEQLAESRARVIMQQHQHDQEQHDHGHMLRELQKLLQEERSLRQDAELKLEDARKTFAETMQSKDRGLDYEERLKQVTQECETLRMSLQALEAERSKPEQRVAELQQETADLKAHFNQQLQQEIRKVAQAEACLQEQAQLEEQRVASLEERVSELSGLLGACEKARQKDQQNAQRLREHILQLDAENKALAIAASTTSTTSSDFGIDEMNLDVTTLKDKLEKVKKLLQLVAQKSPEKSLEIEKIMEGAGGQDAEKASVQYYQQELRQLKEEFERYKVRAQVVLKNKNGKDSAQTKELEEARDQLAELKEKYINLRVQSDEAKGIHKQEIKEHQQALTALHQAHKQDLEKLEAQHRENFLHLEEELHKQRERTMALLKEKDLELEKLRAETSQGQIVSDSAAERDVKGDFDFESGSSVHEECEMISHTLKLASPPKNNLLLYAEQLARNEVEISALRKQKHQLEEGLHQLQGKLFANEERHKEEVDELQAQLDKRTRDQSRDGANLEYLKNVIYRFLTLQDSKGRQQTLMAILTILHFSPQERQAVMKQQVQSWWTPRKR
>27794_0:00055a_{"pub_og_id":"237371at33208","og_name":"GRIP_and_coiled-coil_domain_containing_1_","level_taxid":33208,"organism_taxid":"27794_0","organism_name":"Dermochelys_coriacea","pub_gene_id":"119844078","description":"GRIP_and_coiled-coil_domain-containing_protein_1_isoform_X1"}
MEKFGMNFGGGSSKKDLLETIETQKKQLLQYQTRLKDVVRAYKSLLKEKEALEASLKALSVSHETGVGLSGAHLADIASSSISFADFADDRSSVQSEDSMGTATSVDAAASLTSAKGELGSEDERTAVGASLLKSEEVSGSESSISTGSGDVPVAANEADKRVLQLKTQLATLTSSLATVTQEKSRMEASYLADKKKMKQDLDEANKKAEEDRSKLEAEMKCVQEQLAETKARLITQQHDRAQEQSDHAVMLRELQKLLQGERTLRQDVELKLEETREALAGRVYVADRVEESELQTKQLSRVVEELKRELQAVQEENSKPDPRLQELQDEIGSLKSHFQAQLLQEMKKTAQAEEQLRQHAQMEERRVASLESQVAEVSELLGTYEKAKQKDQMTIQKLKDRIVQLDLENKTLAIAASSRSPMDIHIEEASLDVNVLKDKMEKLKKLLQMAAKKSQPALDIEKLCELELPKGTEAGDGEKAIALYYQQELKQLKEEFERYKMRAQVVLKNKSAKDVNLAKELEDTQEQLAELKEKYIALRLSCEEMEKQHKQEMEAKKQEVSHLQQVHRQDLEKCELDYRERALKLEEEMHKQRDRALAVLSEKDQELEQLRSLAIPYGLQGSKNYLAPGSDISSDDLMGAISSENLTQALHLAAANEPTFFLYAEQLARKEVEIVALRKQKHKLEKEVHQLQERLLVEEEKRREEVSTLQDHIQKNLRDKSREGANLEYLKNIVYRFLTLPDSLGRQQTLTAILTILHFSPEEKQVIMRHSANSSWWLPGKR
>89673_0:003a10_{"pub_og_id":"237371at33208","og_name":"GRIP_and_coiled-coil_domain_containing_1_","level_taxid":33208,"organism_taxid":"89673_0","organism_name":"Phyllostomus_discolor","pub_gene_id":"GCC1","description":"GCC1"}
MEKFGMNFGGGPSKKDLLETIETQKKQLNQYQARLKDVVRAYKSLLKEKEALEASIKVLSVSHEADVGLADVQPPGLTCPDAVDDRYSTHSEDSTGTATSLDTTASLTSTKSEAGAEDDRLARGPPPLKSEEASGSESGVSSSSGEGPSAGGEVDKRLHQLKTQLATLTSSLATVTQEKSRMEASYLADKKKMKQDLEDACKKAEDERGRLEGELKELQEQVAETKARLITQQHDRAQEQSDHALMLRELQKLLQEERTQRQNLELQLEETREALAGQAYAAGQMEGFELQTKQLTQEVEELKGELQALRGEKNQPDPRLQELQEEAACLKSHFQAQLQQEMRKTALVEDQLRQQSQLEEQRVAALENQISEVSELLGTYEKAKQKDQLAIQKLKERILQLDLENKTLALAVSSRSPLDSHTEESNLDVNVLKDKMEKLKRLLQVAARKSQVTLDVEKLCDLEIMPSSEAADGEKATALYYQQELKQLKEEFERYKMRAQVVLKSKNTKDGNLAKELEEAQEQLAELKEKYISLRLSCDELERQHQQEAEDWKQELARLQHHHRQELERSQLDFRDRTLKLEEELHKQRDRALAVLAEKDLELEQLRSLALSSVLPGRRSPVGGGGPGDPVDTASPDNLTQALELAAANEPTFFLYAEQLARKEVEITLLRKQKHRLEVEVHQLQERLLEEEERHREEVGVLQSHIEKNIRDQSREGANLEYLKNIIYRFLTLPDSLGRQQTLTAILTILHFSPEEKQVIMQLPPGGSWWLSGKR
>1608482_0:0009be_{"pub_og_id":"237371at33208","og_name":"GRIP_and_coiled-coil_domain_containing_1_","level_taxid":33208,"organism_taxid":"1608482_0","organism_name":"Puma_yagouaroundi","pub_gene_id":"121028385","description":"GRIP_and_coiled-coil_domain-containing_protein_1"}
MEKFGMNFGGGPSKKDLLETIETQKKQLLQYQARLKDVVRAYKSLLKEKEALEASIKVLSVSHEADVGLTGVQPPGLTFPDSVDDRCSTHSEDSTGTATSLDTAASLTSTKGEFGVEDDRLARGPPPPKSEEANGSESGVSSSSGDGPSGGGEVDKRLHQLKTQLATLTSSLATVTQEKSRMEASYLADKKKMKQDLEDASKKAEEERGRLEGELKGLQDQIAETKARLITQQHDRAQEQSDHALMLRELQKLLQEERTQRQDLELRLEETREALAGRAYAAGQMEGFELQTKQLTREVEDLKGELQALRDEKNRPDPRLQELQEEAAFLKSHFQAQLQQEMRKAALAEDQLRQQSQVEEQRVAALENQISEVSELLGTYEKAKQKDQLAIQKLKERILQLDLENKTLALAASSRSPLDGHGEESSLDVNVLKDKMEKLKRLLQVAARKSQVTLDVEKLCDLEIMPSSEAADGEKASVLYYQQELKQLKEEFERYKMRAQVVLKSKNTKDGNLAKELEEAQEQLAELKEKYISLRLSCEELERQHQQEAEDWKQELARLQHLHRQELERSQLDFRDRTLKLEEELHKQRDRALAVLAEKDLELEQLRSVALSCGLPGRRSPVGGGGPGDPADASSPDSLTQALQLAAANEPTFFLYAEQLARKEVEITSLRKQRHRLEVEVHQLQDRLLEEGERHREEVGALQSHIEKNIRDQSREGANLEYLKNIIYRFLTLPDTLGRQQTLTAILTILHFSPEEKQVIMRLPTSGSWWPSGKR
>175797_0:0022d1_{"pub_og_id":"237371at33208","og_name":"GRIP_and_coiled-coil_domain_containing_1_","level_taxid":33208,"organism_taxid":"175797_0","organism_name":"Silurus_meridionalis","pub_gene_id":"124392784","description":"GRIP_and_coiled-coil_domain-containing_protein_1"}
MEKFGVSFGGGLSKKELLECVESQKKQLIQYQTRFKDLVQAYKSLLKEKEALEASLKVLTVSAQCPEPNTEYAEDHGSLHSEDSLDAAESGGESVVTGSSITSDATDENQVDHGEGNIVFPQPEKSELENNTGPAAVEQTLGSANAKSDHRINQLKSQLTTLTSSLTTVTQEKSRMEASFQADKRKMKQELEEAREKLEDERKQHQLELQAVQEQLAESRARVIMQQHQYDQEQHDHGHMLRELQKLLQEERSLRQDTELQLEDAKKAFAETMQSKDKGLVYEEQLKQVNQQCESLKISLQALEAEKSKPEQRVLELQQEIADLKAHFNQQLQQEIRKVAQADVCLQKQAQLEEQRVASLEERVSELSGLLGASEKARQKDQQNAQRLREHILQLDSENKALTIAASTSRNTSGDLGIDELNLDVNTLKDKLEKVKKLLQLVAQRSPEKSLEIEKIMEGAGGQDAEKDSVQFYQQELRQLKEEFERYKVRAQVVLKNKNGKDSAQSKELEEARNQLAELKEKYINLRVQLEEAKMTHKQEIKEQQQALAALHQSHKQDMEKLEAQHRENFLHLEAELHKQRERTMALLEEKDLELEKLRSETTASDVAERGFKGDVEFESSVHEDGETFTLKLATPPKNTLLLYAEHLARNEVEISALRKQKHQLEEGMHQLQGKLFANEEKHREEVDELQAQLDKRIRDQSRDGANLEYLKNVIYRFLTLQDSRGCQQTLMAILTILHFSPQEKQAVMKQQVHSWWSPRNR
>89399_0:0036f8_{"pub_og_id":"237371at33208","og_name":"GRIP_and_coiled-coil_domain_containing_1_","level_taxid":33208,"organism_taxid":"89399_0","organism_name":"Rhinolophus_sinicus","pub_gene_id":"GCC1","description":"GRIP_and_coiled-coil_domain-containing_protein_1"}
MEKFGMNFGGGPSKKDLLETIETQKKQLFQYQARLKDVVRAYKSLLKEKEALEASIKVLSVSQEADVGLADGPPPGLTCPDNVDDRCSIHSEDSTGTATSLDTVASLTSTKGEFGVEDDRLARGPPPAKSEEASGSESGVSSSSGDGPSAAGEVDKRLHQLKTQLATLTSALATVTQEKSRMEASYLADKKKMKQDLEDASKKAEEERGRLEGELKGLQEQIAETKARLITQQHDRAQEQSDHALMLRELQKLLQEERTQRQDLELRLEETREALAGRAYAAGQMEGFELQTRQLTREVEELKGQLQALQEEKNQPDPRLQQLQEEAACLKSHFQAQLQQEMRKTALAEDQRRQQSQLEEQRVAALENQISEVSELLGTYEKAKQKDQLAIQKLKERIMQLDLENKTLALAASSRSPLDSHGEESSLDVNVLKDKMEKLKRLLQVATRKSQVTLDVEKLCDLEITPSSEAADGEKATALYYQQELKQLKEEFERYKVRAQVVLKSKNSKDGNLAKELEEAQEQLAELKEKYISLRLSCEELERQHQQEAEAWKQELARLQHHHRQELERSQLEFRDRTLKLEEELHRQRDRALAVLAEKDLELEQLRSVALSSGLPGRRSPVGGGGPGDPADITSSESLTQALQLAAANEPTFFLYAEQLARKEVEITLLRKQKHRLEVEVRQLQERLLEEGERHREEVGVLQSHIEKNFRDQSREGANLEYLKNIIYRFLTLPDSLGRQQTLTAILTILHFSPEEKQVIMRLPPSGSWWPSGKR
>61383_0:000a8b_{"pub_og_id":"237371at33208","og_name":"GRIP_and_coiled-coil_domain_containing_1_","level_taxid":33208,"organism_taxid":"61383_0","organism_name":"Lynx_canadensis","pub_gene_id":"GCC1","description":"GRIP_domain-containing_protein"}
MEKFGMNFGGGPSKKDLLETIETQKKQLLQYQARLKDVVRAYKSLLKEKEALEASIKVLSVSHEADVGLTGVQPPGLTFPDSVDDRCSTHSEDSTGTATSLDTAASLTSTKGEFGVEDDRLARGPPPPKSEEANGSESGVSSSSGDGPSGGGEVDKRLHQLKTQLATLTSSLATVTQEKSRMEASYLADKKKMKQDLEDASKKAEEERGRLEGELKGLQDQIAETKARLITQQHDRAQEQSDHALMLRELQKLLQEERTQRQDLELRLEETREALAGRAYAAGQMEGFELQTKQLTREVEDLKGELQALRDEKNRPDPRLQELQEEAAFLKSHFQAQLQQEMRKTALAEDQLRQQSQVEEQRVAALENQISEVSELLGTYEKAKQKDQLAIQKLKERILQLDLENKTLALAASSRSPLDGHGEESSLDVNVLKDKMEKLKRLLQVAARKSQVTLDVEKLCDLEIMPSSEAADGEKASVLYYQQELKQLKEEFERYKMRAQVVLKSKNTKDGNLAKELEEAQEQLAELKEKYISLRLSCEELERQHQQEAEDWKQELARLQHLHRQELERSQLDFRDRTLKLEEELHKQRDRALAVLAEKDLELEQLRSVALSCGLPGRRSPVGGGGPGDPADASSPDSLTQALQLAAANEPTFFLYAEQLARKEVEITSLRKQRHRLEVEVHQLQDRLLEEGERHREEVGALQSHIEKNIRDQSREGANLEYLKNIIYRFLTLPDTLGRQQTLTAILTILHFSPEEKQVIMRLPTSGSWWPSGKR
>46844_0:001e6b_{"pub_og_id":"237371at33208","og_name":"GRIP_and_coiled-coil_domain_containing_1_","level_taxid":33208,"organism_taxid":"46844_0","organism_name":"Leopardus_geoffroyi","pub_gene_id":"123606806","description":"GRIP_and_coiled-coil_domain-containing_protein_1"}
MEKFGMNFGGGPSKKDLLETIETQKKQLLQYQARLKDVVRAYKSLLKEKEALEASIKVLSVSHEADVGLTGVQPPGLTFPDSVDDRCSTHSEDSAGTATSLDTAASLTSTKGEFGVEDDRLARGPPPPKSEEANGSESGVSSSSGDGPSGGGEVDKRLHQLKTQLATLTSSLATVTQEKSRMEASYLADKKKMKQDLEDASKKAEEERGRLEGELKGLQDQIAETKARLITQQHDRAQEQSDHALMLRELQKLLQEERTQRQDLELRLEETREALAGRAYAAGQMEGFELQTKQLTREVEDLKGELQALRDEKNRPDPRLQELQEEAAFLKSHFQAQLQQEMRKTALAEDQLRQQSQVEEQRVAALENQISEVSELLGTYEKAKQKDQLAIQKLKERILQLDLENKTLALAASSRSPLDSHGEESSLDVNVLKDKMEKLKRLLQVAARKSQVTLDVEKLCDLEIMPSSEAADGEKASVLYYQQELKQLKEEFERYKMRAQVVLKSKNTKDGNLAKELEEAQEQLAELKEKYISLRLSCEELERQHQQEAEDWKQELARLQHLHRQELERSQLDFRDRTLKLEEELHKQRDRALAVLAEKDLELEQLRSVALSCGLPGRRSPVGGGGPGDPADASSPDSLTQALQLAAANEPTFFLYAEQLARKEVEITSLRKQRHRLEVEVHQLQDRLLEEGERHREEVGALQSHIEKNIRDQSREGANLEYLKNIIYRFLTLPDTLGRQQTLTAILTILHFSPEEKQVIMRLPTSGSWWPSGKR
>885580_0:0004f8_{"pub_og_id":"237371at33208","og_name":"GRIP_and_coiled-coil_domain_containing_1_","level_taxid":33208,"organism_taxid":"885580_0","organism_name":"Fukomys_damarensis","pub_gene_id":"Gcc1","description":"A0A091DB04_FUKDA"}
MEKFGMNFGGGPSKKDLLETIESQKKQLLQYQARLKDVVRAYKSLLKEKEALEASIKVLSVSHEADVGLSGVQPSGLTFPDSVDDHCSTHSEDSTGTATSLDTAASLTSTRGDLGVEDDRVARGLPPPKSEEASGSESGVSSSSGDGPFGGGEVDKRLHQLKTQLATLTSALATVTQEKSRMEASYLADKKKMKQDLEEASKKSEEERGRLEGEVKGLQEQIAETKARLITQQHDRAQEQSDHALMLRELQKLLQEERTQRQDLELRLEETREALAGRAYAADQMEGFELQTKQLTREVEELKGELQAIRDEKIRPDPRLQELQEEATCLKSHFQAQLQQEIRKTALVEDQLRQQSQVEEQRVAALENQISEVSELLGTYEKAKQKDQLTIQKLKERILQLDLENKTLALAASSRSPLDSHGDESSLDVNVLKDKMEKLKRLLQVAARKSQLTLDVEKLCDLEIMPSSEAADGEKATTLYYQQELKQLKEEFERYKMRAQVVLKSKNTKDGNLAKELEAAQEQLAELKEKYISLRLSCEELERQHQQEAEDWKQELVRLQQLHRQELERSQLDFRDHTLKLEEELHKQRDRALAVLTEKDLELEQLRSVAFSCGLPGRRSPVGGGGPRDLADTSIPDSLTQALQLAVANEPTFFLYAEQLARKEVEITALRKQKHRLEVEVHQLQDRLLEEGERHREEVGALQSHIEKNIRDQSREGANLEYLKNIIYRFLTLPDSLGRQQTLRAILTILHFSPEEKQVIMQLPSSGSWWPSGKR
>9423_0:002e8f_{"pub_og_id":"237371at33208","og_name":"GRIP_and_coiled-coil_domain_containing_1_","level_taxid":33208,"organism_taxid":"9423_0","organism_name":"Phyllostomus_hastatus","pub_gene_id":"123829799","description":"GRIP_and_coiled-coil_domain-containing_protein_1"}
MEKFGMSFGGGPSKKDLLETIETQKKQLNQYQARLKDVVRAYKSLLKEKEALEASIKVLSVSHEADVGLAGVQPPGLTCPDAVDDRYSTHSEDSTGTATSLDTTASLTSTKSEAGAEDDRLARGPPPLKSEEASGSESGVSSSSGDGPSAGGEVDKRLHQLKTQLATLTSSLATVTQEKSRMEASYLADKKKMKQDLEDASKKAEDERGRLEGELKELQEQVAETKARLITQQHDRAQEQSDHALMLRELQKLLQEERTQRQNLELQLEETREALAGQTYAAGQMEGFELQTKQLTQEVEELKGELQALRGEKNRPDPRLQELQEEAACLKSHFQAQLQQEMRKTALVEDQLRQQSQLEEQRVAALENQISEVSELLGTYEKAKQKDQLAIQKLKERILQLDLENKTLALAVSSRSPLDSHAEESNLDVNVLKDKMEKLKRLLQVAARKSQVTLDVEKLCDLEIMPSSEAADGEKATALYYQQELKQLKEEFERYKMRAQVVLKSKNTKDGNLAKELEEAQEQLAELKEKYISLRLSCDELERQHQQEAEDWKQELARLQHHHRQELERSQLDFRDRTLKLEEELHKQRDRALAVLAEKDLELEQLRSLALSSVLPGRRSPVGGGGPGDPVDTASPDNLTQALELAAANEPTFFLYAEQLARKEVEITLLRKQKHRLEVEVHQLQERLLEEEERHREEVGVLQSHIEKNIRDQSREGANLEYLKNIIYRFLTLPDSLGRQQTLTAILTILHFSPEEKQVIMQLPPGGSWWLSGKR
>51655_0:001467_{"pub_og_id":"237371at33208","og_name":"GRIP_and_coiled-coil_domain_containing_1_","level_taxid":33208,"organism_taxid":"51655_0","organism_name":"Plutella_xylostella","pub_gene_id":"LOC105385219","description":"GRIP_and_coiled-coil_domain-containing_protein_1_isoform_X1"}
MESLSKQELISTITKQADQIKRYETRLRDVVAAYKGLAKEKEALEISLKALNKTESTPEGGGDSVAALTLSLATLTAEKTRLEEAFQADKKVTRDKYESVIAAMKEETRSLVQQHLAEVSNLKAKISYEIQEREKERADNAAMLKELHMKFNVERKSKEKLEGQHVTSSESNATTAELEKRVRDLTNELQAAARRLARSEARAAETPPLLVRLQHKMALIEQTHSVAIREEQIKAKRAEEAARKACARQEERVSVLEGRVAELSAAIGEYDARCRQDERLIHTLKESLQAQMSASVQGSERSYDEATQKSETDNEKLADSEYIQTLIDKIHILKKELIAENEKLGFPIDIENIFKLEGYENVHFKCNEEYEKLRHEFETFKKQNKRESRGEVKDEFEVNELKFEIQTLKEKLEEYSVIIEEEKQDKADALKLYEEKLKHEQDYHTEITSDLRGRISRLEAQLSAQRARHSALLDEADSLLRCRRPSREEHALPKDVTSPPHMLHYAQELARKDLDISQLRKDKHLLEGQLRDSQRESTIEKERFKEVVRTLKEEIERLRRIQSREGANLEYLKNVVMAYLRSTDYAGRKHMLNAIAAVLHFTKAERKEVFATL
>9615_0:0027f4_{"pub_og_id":"237371at33208","og_name":"GRIP_and_coiled-coil_domain_containing_1_","level_taxid":33208,"organism_taxid":"9615_0","organism_name":"Canis_lupus_familiaris","pub_gene_id":"GCC1","description":"GCC1"}
MEKFGMNFGGGPSKKDLLETIETQKKQLLQYQARLKDVVRAYKSLLKEKEALEASIKVLSVSHEADVGLTGVQPPGLSFPDSADDRCSTHSEDSTGTATSLDTAASLTSTKGEFGVEDDRLARGPPPPKSEEASGSESGVSSSSGDGASGGGEVDKRLHQLKTQLATLTSSLATVTQEKSRMEASYLADKKKMKQDLEDTSKKAEEERGRLEGELKGLQEQIAETKARLITQQHDRAQEQSDHAVMLRELQKLLQEERTQRQDLELRLEETREVLAGRAYAAGQMEGFELQTKQLTREVEDLKGELQALREEKNRPDPRLQELQEEAACLKSHFQAQLQQEMRKTALAEDQLRQQSEVEEQRVAALENQISEVSELLGTYEKAKQKDQLAIQKLKERILQLDLENKTLALAASSRSPLDSHGEESSLDVNVLKDKMEKLKRLLQVAARKSQVTLDVEKLCDLEIMPSSEAADGEKASVLYYQQELKQLKEEFERYKMRAQVVLKSKNTKDGNLAKELEEAQEQLAELKEKYISLRLSCEELERQHQQEAEDWKQELARLQHLHRQELERSQLDFRDRTLKLEEELHKQRDRALAVLAEKDLELEQLRSAALSSGLPGRRSPVGGGGPGELADVSAPDSLTQALQLAAANEPTFFLYAEQLARKEVEITSLRKQKHRLEVEVHQLQDRLLEEGERHRERVGALQSHIEKNIRDQSREGANLEYLKNIIYRFLTLPDTLGRRQTLTAILTILHFSPEEKQVIMRLPTGSSWWPSGKR
>132908_0:000ce7_{"pub_og_id":"237371at33208","og_name":"GRIP_and_coiled-coil_domain_containing_1_","level_taxid":33208,"organism_taxid":"132908_0","organism_name":"Pteropus_vampyrus","pub_gene_id":"GCC1","description":"GCC1"}
MEKFGMNFGGGPSKKDLLETIETQKQQLLQYQARLKDVVRAYKSLLKEKEALEASIKVLSVSHEADVGLTGIQPPGLTCPDSVDDRCSTHSEDSTGTATSLDTAASLTSTKGEFGVEDDRQTRGPPPPKSEEASGSESGVSSSSGDGPSAGGEVEKRLHQLKTQLATLTSSLATVTQEKSRMEASYLADKKKMKQDLEDACKKAEEERDRLEGELKGLQEQIAETKARLITQQHDRAQEQSDHALMLRELQKLLQEERTQRQDLELRLEETREALAGRAYAVGQMEGFELQTKRLTSEVEELKGELQALRDEKNQPDPRLQELQEEAAYLKSHFQAQLQQEIRKTALAEDQLRQQSQLEEQRVASLENQISEVSELLGTYEKAKQKDQLAIQKLKERILQLDLENKTLALAASSRSPLDSHGEESSLDVNVLKDKMEKLKRLLQVAARKTQVTLDVEKLCDLEIMPSSEAADGEKATALYYQQELKQLKEEFERYKMRAQVILKNKNAKDGNLGKELEEAQNQLAELKEKYISLRLSCEELERQHQQEAEDWKQELAKVQHHHRQELERSQLDFRDRTLKLEEELHKQRDRALAVLAEKDLELEQLRSVALSSGLPGRRSPVSSGGPGDPADTASPDSLTQALQLAAANEPTFFLYAEQLARKEVEITLLRKQKHRLEVEVHQLQEQLLEEGERHREEVGVLQSHIEKNIRDQSREGANLEYLKNIIYRFLTLPDSLGRQQTLTAILTILHFSPEEKQVITRLSPSGSWWPSGKR
>30608_0:002657_{"pub_og_id":"237371at33208","og_name":"GRIP_and_coiled-coil_domain_containing_1_","level_taxid":33208,"organism_taxid":"30608_0","organism_name":"Microcebus_murinus","pub_gene_id":"GCC1","description":"GRIP_and_coiled-coil_domain-containing_protein_1"}
MEKFGMNFGGGPSKKDLLETIETQKKQLFQYQARLKDVVRAYKSLLKEKEALEASIKVLSVSHEADVGLAGVQSPGLPFPDSVDDRCSTHSEDSTGTATSLDTAASLTSTKGEFGLEDDRAARGGPPPPKSEEASGSESGVSSSSGDGPLAGGEVDKRLHQLKTQLATLTSSLATVTQEKSRMEASYLADKKKMKQDLEDANKKAEEEKSRLEGELKGLQEQIAETKARLITQQHDRAQEQSDHALMLRELQKLLQEERTQRQDLELRLEETREALAGRAYAAEQMEGFELQTRQLTREVEELKGELQAIRDEKNQPDPRLQDLQEEASRLKSHFQTQLQQEMRKTALAEDQLRQQSQVEEQRVAALENQISEVSELLGTYEKAKQKDQLAIQKLKERILQLDLENKTLALAASSRSSLDSHGDESSLDVNVLKDKMEKLKRLLQVAARKSQVTLDVEKLCDLEIMPSSEAADGEKATALYYQQELKQLKEEFERYKMRAQVVLKSKNSKDGNLAKELEAAQEQLAELKEKYISLRLSCEELEHQHQQEAEDWKQELARLQQLHRQELERSQLDFRDRTLKLEEELHKQRDRALAVLAEKDLELEQLRSVALSSGLPGRRSPVGGGVPGDPADTSSPDSLTQALQLAAANEPTFFLYAEQLARKEVEITSLKKQKHRLEVEVHQLQDRLLEEGEQHREEVGALQSRIEKNIRDQSREGANLEYLKNIIYRFLTLPDSLGRQQTLTAILTILHFSPEEKQVIMRLPASGSWWPSGKR
>42526_0:0022cf_{"pub_og_id":"237371at33208","og_name":"GRIP_and_coiled-coil_domain_containing_1_","level_taxid":33208,"organism_taxid":"42526_0","organism_name":"Colossoma_macropomum","pub_gene_id":"118812073","description":"GRIP_and_coiled-coil_domain-containing_protein_1"}
MEKFGMSFGGGPSKKELLETIEAQKKELLKYQTRFKDVVRAYKSLLKEKEALEASLKVLTVSQEADISLHSNDPSSGVCSGQTECPVPTDLADDHCSLHSEDSVDTAASVDTATSVTSNSTKGDPAEEDQSGPAEGAVPGSAVPSVIQQSEEASGSESGVSSSSSTGIEQPVASAVAETDRRVMQLKTQLSTLTTSLATVTQEKSRMEASYQADKRKMKQELEEMQGKMEEAHKQHQNELQALQEQLVESKARVITQQHEREQEQGDHAHMLRELQKLLQEERSLRQDAELKLEDTRESLVEAMKAADRGLDCEEQLRKMAEDCEMLRKSLQASESERSKPDPRVEELQQEIADLKAHFNQQIQHEIRKVAQTEERLRERAQLEEARVASLEERVSELSELLGACEKARQKDQQNAQRLRERILQLDTENKTLAIAVSTRTTTSDLGIDETNLDVNVLKDKLEKVKKLLQLAAQRSQDQTLEIEKLIEGDTVQGGEVSDGEKASVLYYQQELRQLKEEFERYKVRAQVVLKNKNTKDGNQAKELEEARDQLAELKEKYINLRIHSDEAEARHKRELEERQQGLMALQQAHKQELEKLDAQHRENFLRLEEEMHKQRDRTMALLAEKDLELEQLRATTMIGLRRQSAGDGTAERGGGVDGDDVEGGDPAHEESEIIAQALKLVGPNEPTLLLYAEQLARKEVEIAALRKQKHRLEEDLHQLQGKLIANGERHEEEVAEIRAQLDKRIRDQGRDGANLEYLKNVIYRFLTLQDSRGRQQTLTAILTILHFSPQEKQAVVKQQGQSWWTAGKR
>31138_0:000648_{"pub_og_id":"237371at33208","og_name":"GRIP_and_coiled-coil_domain_containing_1_","level_taxid":33208,"organism_taxid":"31138_0","organism_name":"Trachemys_scripta_elegans","pub_gene_id":"GCC1","description":"GRIP_and_coiled-coil_domain-containing_protein_1"}
MEKFGMNFGGGPSKKDLLETIDSQKKQLLQYQTRLKDVVRAYKSLLKEKEALEASLKVLSVSHETDVGLSGAHLEDIASSNVSFADSADDRSSVHSEDSMGTATSVDTAASLTSAKGELGTEDERTTAGSSLLKSEEASGSESGVSTGSGDVPAAAIEADKRVLQLKTQLATLTSSLATVTQEKSRMEASYLADKKKMKQDLDEASRKAEEERSKLEAEMKCVQEQLAETKARLITQQHDRAQEQSDHALMLRELQKLLQSERTLRQDVELKLEETREALAGRVYVADRVEESELQTKQLSRVVEELKRELQAVQEENSKPDPRLQELQDEMASLKSHFQGQLLQEMRKSAQAEEQLRQHAQMEERRVASLESQVSEVSELLGTYEKAKQKDQMTIQKLKDRIVQLDLENKTLAIAASSRSPMDIHVEENSLDVHVLKDKMEKLKKLLQMAAKNSQPALDIEKLCELELPKGTEAGDGEKATALYYQQELKQLKEEFERYKMRAQVVLKNKSAKDGNLAKELEDTQEQLAELKEKYVALRLSCEEMEKQHKQEMEAKKQEVSHLQQVHRQDLEKCQLDYRERALKLEEEMHKQRDRALAVLSEKDQELEQLRSLAIPYGLQGSKNYLASGSDISGDDLMGAISSENLTQALHLAATNEPTFFLYAEQLARKEVEIVALRRQKHKLEKEVHQLQERLLVEEEKHREEVSTLQDHIQKNLRDKSREGANLEYLKNIVYRFLTLPDSLGRQQTLTAILTILHFSPEEKQVILRHSANSSWWLSGKR
>8005_0:000639_{"pub_og_id":"237371at33208","og_name":"GRIP_and_coiled-coil_domain_containing_1_","level_taxid":33208,"organism_taxid":"8005_0","organism_name":"Electrophorus_electricus","pub_gene_id":"gcc1","description":"GRIP_and_coiled-coil_domain-containing_protein_1"}
MEKFGMSFGGGPSKKELLDTIEAQKTQLIHYQTRLKDVVRAYKSLLKEKEALEASLTVLTASQEVNLISNVPSSGGCSVHTECPVPSELVDDHCSQHSEDSLDTAASVDTATSVTSNSTKGDPAEEDQSSSGEGPILQQSEEASGSESGVSSSSSAGMEQPVALAEADRRVIQLKTQLSTLTTSLATVTQEKSRMEASFQADKRKMKQELEEMQEKMEEAHRQHQAEFHALQEQLAESKARVIMQQHEREQEQADHVHMLRELQKLLQEERSQRQDAELKLEDARQTLVETMQAIDRGLDYEEQLREITRECETLRKSLQAAEAERSKPDPRVEELQQEIGDLKAHFNQQLQQEIRKVAQAEERLREQVQLEEGRVASLEERVSELSELLGTCEKARQKDQQNAQRLRERILQLDTENKTLAIAASTRPAVSDLGLDEANMDVNMLKDKLEKVKMMLQLAVQRSQDQTMEIEKLMEGDIGQGSEASDGEKASALYYQQELRQLKEEFERYKMRAQVVLKNKNVKDGSQARELEEARDQLAELKEKYINLRIQADEAEAQHKHQLEDRQQSLTVLQQAHKQELEKLEAQHRDSFLLLEEELHKQRDRTMALLAEKDLELEQVRAATTAGLGGHRGWGTSDGGAERGGKVERDDTAGSVPADGESEIIAHALKLVGPNEPTMLLYAEQLARKEVEITALRKQKHRMEEDVRQLQGKLIANSERHEEEVAKLQAQLDKCVRDQGRDGANLEYLKNVIYRFLTLQDFRGRQQTLTAILTILHFSPQEKQAVVKQQTQNWWTGGMR
>2587831_0:003015_{"pub_og_id":"237371at33208","og_name":"GRIP_and_coiled-coil_domain_containing_1_","level_taxid":33208,"organism_taxid":"2587831_0","organism_name":"Terrapene_carolina_triunguis","pub_gene_id":"GCC1","description":"GRIP_domain-containing_protein"}
MEKFGMNFGGGPSKKDLLETIESQKKQLLQYQTRLKDVVRAYKSLLKEKEALEASLKVLSVSHETDVGLSGAHLEDVASSSVSFADSADERSSVHSEDSVGTATSVDTAASLTSAKGELGTEDERTTAGSSLLKSEEASGSESGVSTGSGDVPAAANEADKRVLQLKTQLATLTSSLATVTQEKSRMEASYLADKKKMKQDLDEASKKAEEERSKLEAEMKCVQEQLAETKARLITQQHDRAQEQSDHAVMLRELQKLLQSERTLRQDVELKLEETREALAGRVYVADRVEESELQTKQLSRVVEELKRELQAVREENSKPDPRLQELQDEMASLKSHFQAQLLQEMRKTTQAEEQLRQHAQMEERRVASLESQVSEVSELLGTYEKAKQKDQMTIQKLKDRIVQLDLENKTLAIAASSRSPMDIHIEEANLDVNVLKDKMEKLKKLLQMAAKKSQPALDIEKLCELELPKGTEAGDGEKATALYYQQELKQLKEEFERYKMRAQVVLKNKSAKDGNLAKELEDTQEQLAELKEKYVALRLSCEEMEKQHKQEMEAKKQEMSHLQQVHRQDLEKCQLDYRERALKLEEEMHKQRDRALAVLSEKDQELEQLRSLAVPYGLQGSKNYLASGSDISGDDFMSAISSENLTQALHLAATNEPTFFLYAEQLARKEVEIVALRKQKHKLEKEVHQLQERLLVEEEKHREEVSTLQDHIQKNLRDKSREGANLEYLKNIVYRFLTLPDSLGRQQTLTAILTILHFSPEEKQVVMRHSANSSWWLSGKR
>7165_0:002d26_{"pub_og_id":"237371at33208","og_name":"GRIP_and_coiled-coil_domain_containing_1_","level_taxid":33208,"organism_taxid":"7165_0","organism_name":"Anopheles_gambiae","pub_gene_id":"1274400","description":"1274400"}
MEKKRHESNKLKEYESIISSQKEHINRYENRLKDIIVAYKGIVKEKAALEETLKALQKVNDGKEAILANGLHECSEAVLASGSVEGQLQTLMNNLTTITAERNRIEEVSKYERNQLRQKLANKDSIIEELSRRIKDFESQSQFEMSSFNPNTPVDYGPRMGPSEDQSVKIRELKKLLDDERNLNEQLELQLGNLKTQFMVIAPDRHTVSKKLVDPKKTTPTDCDSKGTNNSSINLKESLRELQDEMNHLKKQYAIAVAEEKQRVRLAEENSKRLREIHEERVANFESRIKELSEMVGRYDRIKEQDKVYILQLKTAIANLKTKRVEENNDSPQYDRESIEDGYGAGQLLVENHSTGGITERKEDLSFLAEIAPEDQHADETNELKMYKRRYEQAMDENQRLKRDLLLCQENVSQLKQKIGIQKQSTAQLEFDLKQKITDQQIALKNESVKHTEALIALQASFERKITHLQDSLQNQRERSLAVMDEKEEEIKTLRTSLEILSLSSASATQEFHNDAIGNLLVDRSDSNSEPSFMMVTSLQSLSEDHQHLIHYAQEIARMNVEISALRTSKNSSEASLRKLAQEKLMIEETYKTQISAMEKEMERLRRNRQLEGSNLEYLKNVVLSFLLSKDTECKKHMTNAIAAVLKFDENEVKAVNNINY
>79782_0:001298_{"pub_og_id":"237371at33208","og_name":"GRIP_and_coiled-coil_domain_containing_1_","level_taxid":33208,"organism_taxid":"79782_0","organism_name":"Cimex_lectularius","pub_gene_id":"LOC106672497","description":"A0A7E4S5E4_CIMLE"}
MDKLNKKELFELVTAQQSELERYKSRFKDLVAAHKGLLKEKDLLENSLKSVTKRSTGKTVEQSEVEDGVESGASFIEESEGEESPEHLKNQLSMLMNSLATLSEEKSRMEAAFQADKKLLRMEKIQSENKIKELEGRLEHETRAHLGEMENFKAKLILERHQREKEHNDHGVMIRELQKVVYEERAKKETIEGTIENLNSELASAQKTIQQSKKEAAEAKAQLEALKDKLKNHQVNNGSVAEKLQQELEMLKRQHIENSIAEQEKLKEAENKSRQQAAIQEERVANLEARLAELSQTVGLYDRLRQSDQKAIDKLKERISQLEVEKSEEKSDETIDEDLSNSIQKFKQLICDIKNTSGKQVDVSSIVKEIVGDNAFLEEMHKACREEYDQLKYDFDLYKKQFSFNQKLNYPSFRVDTTNKDQELKMQVKKLKERISNLHQQLDEMEKMHRKEKEDLNQILLKEKANNQTKLQNIETEWRGKVQSLETQLAKQRERALGIISEKEQDLIDLKEALNNLIPKRASNEKSSTEGEGIVLHYSEELARRDVELSRLRKDKHILESELRELRREVAQIDSHKNHLSSLLHEQLERFEQCQSREGANLEYLKNVVFNFLLSSDSNSKSHMLNAITAVLKFSDAEKLKITQHSWWYKPMTPHT
>75366_0:00045f_{"pub_og_id":"237371at33208","og_name":"GRIP_and_coiled-coil_domain_containing_1_","level_taxid":33208,"organism_taxid":"75366_0","organism_name":"Sinocyclocheilus_grahami","pub_gene_id":"LOC107590505","description":"GRIP_domain-containing_protein"}
MEKFGMSFGGGPGKKELLETIEVQKKQLVKYQTRFKDVVRAYQSLLKEKEALEASLKVLTISQEVDLSQCGHNLSFGGGTENAERPLPSDLGDDRSSLHSEDSLDTAASAETATSVTSNSTKGDQIEEDQSCAVDGATAGTVANALPQQSEEASGSESGISSSSSSSGGCMEPPPPAADTDRRIFQLKTQLSTLTSSLATVTQEKSRMEASFQADKRKMKQELEQLQARMEEEQKQHQLEHQSLLEQLAESKARVITQQHEREQEQGDHALMLRELQKLLQEERGLRQDAELKLEDSREALAEAMQVADRGIDYETQLKEITQEREELRKSLKAAAAEKSKPDPRVEELQQEMAELKAHFNQQLQQEIRKVAQADERLREQAQMEEARVASLEERVSELSELLGACEKARQKDQQNAQRLRERILQLDTENKTLAIAAVNRSTTSDLNLDDTNLNVDVLKDKLDKVKKLLLLAAQRSQDQSLDIERLLEGEKNQEVSESEKASVLHYQQELRQLREEFERYKMRVQGVLKNKNTKDGNQAKELEEARDQLAELKEKYINLRIISDEAEVQHKRDLEKRQQALVVLQQTHKQEVERLEAQHRENFLRLEEELHKQRDRTMALLAEKDLELERLRAATVIGFGSHQKHATNNSTAMEGGDPEEADPEQEESDIIAQALKLAGPNEPTLLLYAEQLARKEVEVAALRKQKHRLEEDLHQLQGKLIANGERHEEEVAELRCQLDKRNRDQGRDGANLEYLKNVIYRFLTLHDTRGRQQTLTAILTILHFSPQEKQAVLKQQQHGWWMAGMR
>75366_0:006eb3_{"pub_og_id":"237371at33208","og_name":"GRIP_and_coiled-coil_domain_containing_1_","level_taxid":33208,"organism_taxid":"75366_0","organism_name":"Sinocyclocheilus_grahami","pub_gene_id":"LOC107557306","description":"GRIP_and_coiled-coil_domain-containing_protein_1-like"}
MEKFSMNFGGGSSKKELLETIEVQKKQLVKYQTRFKDVVRAYQSLLKEKEALEASLKVLTISQEVDLSQLSFGGGSENAERPLPSDLGDDRSSLHSEDSLDTAASVETATSVTSNSTKGDQIEEDQSCAVDGATAGTVANAMPQLSEEASGSESGISSSSSGCTEMPPPSADTDRRVIQLKTQLSTLTSSLATVTQEKSRMEASFQADKRKMKQELEELQARMEEEQKQHQVEIQSLQEQLAESKARVITQQHEREQEQGDHALMLRELQKLLQEERGLRQDAELKLEDSREALAEAMQAADRGIDYETQLKEITQEREELRKSLKAAAAEKSKPDPRVEELQQEIAELKAHFNQQLQQEIRKVAQADERLQEQAQMEEARVASLEERVSELSELLGACEKARQKDQQNAQRLRERILQLDTENKTLAIAAVNRSTTSDLNIDDTSLNVDVLKDKLEKVKKLLLLAAQRSQDQSLDIKRLLEGEKDQEVSESEKASVLHYQQELRQLREEFERYKMRAQGVLKNKNTKDGNQAKELEEARDQLAELKEKYINLRIISDEAEVQHKRDLEERQQALVALQQTHKQEVERLEAQHRENFLRLEEELHKQRDRTMALLAEKDLELERLRAATVIGFGRQATNNSTAIEGGDLEEDDPEQESDIIAQALKLAGPNEPTLLLYAEQLARKEVDVAALRKQKHHLEEDLHQLQGKLIANGERHEEEVAELRCELDKRIRDQGRDGANLEYLKNVIYRFLTLHDTRGRQQTLTAILTILHFSPQEKQAVLKQQHHSWWMTGMR
>75366_0:006ec0_{"pub_og_id":"237371at33208","og_name":"GRIP_and_coiled-coil_domain_containing_1_","level_taxid":33208,"organism_taxid":"75366_0","organism_name":"Sinocyclocheilus_grahami","pub_gene_id":"LOC107557305","description":"GRIP_domain-containing_protein"}
MEKFSMNFGGGSSKKELLETIEVQKKQLVKYQTRFKDVVRAYQSLLKEKEALEASLKVLTISQEVDLSQLSFGGGSENAERPLPSDLGDDRSSLHSEDSLDTAASVETATSVTSNSTKGDQIEEDQSCAVDGATAGTVANAMPQLSEEASGSESGISSSSSGCTEMPPPSADTDRRVIQLKTQLSTLTSSLATVTQEKSRMEASFQADKRKMKQELEELQARMEEEQKQHQVEIQSLQEQLAESKARVITQQHEREQEQGDHALMLRELQKLLQEERGLRQDAELKLEDSREALAEAMQAADRGIDYETQLKEITQEREELRKSLKAAAAEKSKPDPRVEELQQEIAELKAHFNQQLQQEIRKVAQADERLQEQAQMEEARVASLEERVSELSELLGACEKARQKDQQNAQRLRERILQLDTENKTLAIAAVNRSTTSDLNIDDTSLNVDVLKDKLEKVKKLLLLAAQRSQDQSLDIERLLEGEKNQEVSESEKASVLHYQQELRQLREEFERYKMRAQGVLKNKNTKDGNQAKELEEARDQLAELKEKYINLRIISDEAEVQHKRDLEERQQALVALQQTHKQEVERLEAQHRENFLRLEEELHKQRDRTMALLAEKDLELERLRAATVIGFGRQATNNSTAIEGGDLEEDDPEQESDIIAQALKLAGPNEPTLLLYAEQLARKEVDVAALRKQKHHLEEDLHQLQGKLIANGERHEEEVAELRCELDKRIRDQGRDGANLEYLKNVIYRFLTLHDTRGRQQTLTAILTILHFSPQEKQAVLKQQHHSWWMTGMR
>7957_0:000d31_{"pub_og_id":"237371at33208","og_name":"GRIP_and_coiled-coil_domain_containing_1_","level_taxid":33208,"organism_taxid":"7957_0","organism_name":"Carassius_auratus","pub_gene_id":"LOC113062512","description":"LOC113062512"}
MEKFGMSFGGGTGKKELLETIEVQKKQLVKYQTRFKDVVRAYQSLLKEKEALEASLKVLNISQEVDLSQLGGGTENARRLLPSDFGDDRSSLHSEDSLDTAASSVTSNSTKGDQIEDDQSCAVDGATPGTVSNALPQQSEEASGSESGISSSSSGGCTELAQPAADTDRRIIQLKMQLSTLTSSLTTVTQEKSRMEASFQADKRQMKQEQEELQARMEEEKKQHQVEIQSLQEQLAESKARVITQQHEREQEQSNHALMLRELQKLLQEERGLRQDAEIKLEDSRETLAEAMQAADRGMDYETQLKEITQEREELRTSLKAAAVEKSKPDPRVEELQQEIAGLKAHFNQQLQQEIRKVAQAEERLREQAQMEEGRVASLEERVSELSELLGACEKARQKDQQNAQRLRERILQLDTENKTLAIATANRSMTSDLNLDDANLNVDVLKGKLEKVKKLLLLAAQRSQDQSLDIERLLEGEKKQEVSEREKASVLHYQQELRQLTEEFERYKMRVQGVLKNKNTKDGNQAKEFEEARDQLAELKEKYINLRIISDEAEVQHRRDLEERQQALVALQQTHKQEVERLEAQHRENFLRLEEELHKQRDRTMALLAEKDLELERLRAATVIGFGSHQKDATNNSTAMEGGDLEEADPEQEESDIITQALKLAGRNEPTLLLYAEQLARKEVEVAALRKQKHRLEEDLHQLQGKLIANGERHEEEVAEVRCQLDKRIRDQRRDGANLEYLKNIVYRFLTLHDIRGRQQTLTAILTILHFSPQEKQAVLKQQQQSWWTAGTR
>7957_0:00629b_{"pub_og_id":"237371at33208","og_name":"GRIP_and_coiled-coil_domain_containing_1_","level_taxid":33208,"organism_taxid":"7957_0","organism_name":"Carassius_auratus","pub_gene_id":"LOC113048107","description":"LOC113048107"}
MEKFGMSFGGGPSKKELLETIEVQKKQLVKYQTRFKDVVRAYQSLLKEKEALEASLKVLTISQEVDLSQHGDNLSFGGGSENAERPLPSDLGDDRSSLHSEDSLDTAASAETATSVTSNSTKGDQIEEDQSCSVDGAIAGTVANALPQQSEEASGSESGISSSSSGCTEMPQSAADTDRRVIQLKTQLSTLTSSLATVAQEKSRMEASFQADKRKMKQELEELQARREEEQKQHQVEIQSLQEQLAESKARVITQQHEREQEQGDHALMLRELQKLLQEERGLRQDAELKLEDSREALAEAMQAADRGIDYETQLKEITQEREELRKSLKAAAAEKSKPDPRVEELQQEIAELKAHFNQQLQQEIRKVAQADERLREQAQMEEARVASLEERVSELSDLLGACEKARQKDQQNAQRLRERILQLDTENKTLAIAAVNRSMTSDFSIDDTNLSVDVLKDKLEKVKKLLLLAAQRSQDQSLDIERLMEGEKDQEVSESEKASVVHYQQELRQLREEYERYKMRAQGVLKNKNTKDGNQAKELEEARDQLAELKEKYINLRIISDEAEVKHKRDLEERQQALVALQQTHKQEAERLEAQHRENFLRLEEELHKQRDRTMALLAEKDLELERLRAATAIGFGRQATNNSTAIEGGDQEEADPEQEESEIIAQALKLAGPNEPTLLLYAEQLARKEVDVAALRKQKHRLEEDLHQLQGKLIANGERHEEEVAELRCQLDKRIRDQGRDGANLEYLKNVIYRFLTLHDTRGRQQTLTAILTILHFSPQEKQAVLKQQHHSWWTTGMR
>1574408_0:000d81_{"pub_og_id":"237371at33208","og_name":"GRIP_and_coiled-coil_domain_containing_1_","level_taxid":33208,"organism_taxid":"1574408_0","organism_name":"Cervus_canadensis","pub_gene_id":"122438600","description":"GRIP_and_coiled-coil_domain-containing_protein_1"}
MEKFVGMNFGGGPSKKDLLETIETQKKQLLQYQTRLKDVVRAYKSLLKEKEALEASIKVLSVSHEADVGLAGAQPQGLTFPDSVDDRCSTHSEDSTGTAASLDTAASLTSTKGEFGVEDDRLARGPPPPKLEEASGSESGVSSSSGDGPSGGGEVDKRLHQLKTQLATLTSSLATVTQEKSRMEASYLADKKKMKQDLEDASKKAEEERGRLEGELKGLQEQIAETKARLITQQHDRAQEQSDHALMLRELQKLLQEERAQRQDLELRLEETREALAGRAYAAGQMEGFELQTKQLTREVEELKGELQALRDEKNQPDPRLKELQEEAACLKSHFQAQLQQEMRKTALAEDQLRQQSQLEEQRVAALENQISQVSELLGTYEKAKQKDQLAIQKLKERILQLDLENKTLALAASSRSPLDSHGDESSLDVNVLKDKMEKLKRLLQVAARKSQVTLDVEKLCDLEIMPSSEAADGEKATALYYQQELKQLKEEFERYKMRAQVVLKSKNVKDGNLGRELEEAREQLAELKEKYISLRLSCEELEHQHQQEAEGWKQEMARLQHGHRQELERSQLDFRDRTLKLEEELHKQRDRALAVLAEKDLELEQLRSVALSSGLPGRRSPVGGAGPGDQADTSTPDSLTQALQLAAASEPTFFLYAEQLARKEVEITSLRKQKHRLEVEVHRLQDRLLEEGERHREEVGALQSHIAKNIRDQSREGANLEYLKNIIYRFLTLPDTLGRQQTLTAILTILHFSPEEKQAIMRLPAGGGWWPSGKR
>1477025_0:000ed1_{"pub_og_id":"237371at33208","og_name":"GRIP_and_coiled-coil_domain_containing_1_","level_taxid":33208,"organism_taxid":"1477025_0","organism_name":"Hyposmocoma_kahamanoa","pub_gene_id":"LOC113226914","description":"GRIP_and_coiled-coil_domain-containing_protein_1_isoform_X1"}
MESLSKQELISTITKQADQIKRYEGRLRDVVAAYKGLAKEKEALEISLKALNKTELPAEGRSDSDSVAALTVSLSTLAAEKSRMEEAFQADKKVTREKYENLLSAMREETKTLVQQHLAEVNNLKAKISYEIQEREKERADHAAMMKELHVKLNAERKTKEKLEDKVCHTSEAQASQAELEKRVRDLSSSLEAAQRKLQRAEARTVETPAMLVRLQQKLTLVEQSHSVAIREEQIKAKRAEEAARKLCARQEERVALLEGKLAELSQTIGEYDLRRRRDQQLIQQLKESLNGRLLEKIASNTSVSDEPTVQQKSETDNEKLADSEYLQTLIDKIHILKKELIAENDKLGNPIDITTIFKVEGYSNVHTKCLEDYENLKAEFENYKLQNENPRDIRNELQSEITDLKNEIGILKEKVDTYRMLLEEEKQDKADSLKLCEDKLKNEQDYHKEITSDLKMRIQSLEKQVQTQRDRYAALLEESDKYIKARSERTRRVSAEQHWHEPAVLPDVTTMPHMLHYAHELARKDLDISQLRKEKHILEGQFRDCQREGTIEKERFKEVIRTLKEEIDRLRRIQSREGANLEYLKNVVIAYLMSNVYDYDGRRHMLNAIAAVLHFTPNEITQVMSNV
>9925_0:000b4e_{"pub_og_id":"237371at33208","og_name":"GRIP_and_coiled-coil_domain_containing_1_","level_taxid":33208,"organism_taxid":"9925_0","organism_name":"Capra_hircus","pub_gene_id":"GCC1","description":"GRIP_and_coiled-coil_domain-containing_protein_1"}
MEKFGMNFGGGPSKKDLLETIETQKKQLLQYQTRLKDVVLAYKSLLKEKEALEASIKVLSVSHEADVGLAGVQPQGLTFPDSVDDRCSTHSEDSTGTAASLDTAASLTSTKGEFGVEDDRLARGPPPPKLEEASGSESGVSSSSGDGPSGGGEVDKRLHQLKTQLATLTSSLATVTQEKSRMEASYLADKKKMKQDLEDASKKAEEERGRLEGELKGLQEQIAETKARLITQQHDRAQEQSDHALMLRELQKLLQEERAQRQDLELRLEETREALAGRAYAAGQMEGFELQTKQLTREVEELKGELQALRDEKNQPDPRLKELQEEAACLKSHFQAQLQQEMRKTALAEDQLRQQSQLEEQRVAALENQISQVSELLGTYEKAKQKDQLAIQKLKERILQLDLENKTLALAASSRSPLDSHGEESSLDVNVLKDKMEKLKRLLQVAARKSQVTLDVEKLCDLEIMPSSEAADGEKATALYYQQELKQLKEEFERYKMRAQVVLKSKNVKDGNLGKELEEAREQLAELKEKYISLRLSCEELERQHQQEAEGWKQELARLQHGHRQELERSQLDFRDRTLKLEEELHKQRDRALAVLAEKDLELEQLRSMALSSGLPGRRSPVGGAGPRDQADTSTPDSLTQALQLAAASEPTFFLYAEQLARKEVEIASLRKQKHRLEVEVHQLQDRLLEEGERHREEVGALQSHIAKHSRDQSREGANLEYLKNIIYRFLTLPDALGRQQTLTAILTILHFSPEEKQAIMRLPAGGGWWPSGKR
>7962_0:000f02_{"pub_og_id":"237371at33208","og_name":"GRIP_and_coiled-coil_domain_containing_1_","level_taxid":33208,"organism_taxid":"7962_0","organism_name":"Cyprinus_carpio","pub_gene_id":"LOC109067469","description":"GRIP_and_coiled-coil_domain-containing_protein_1-like"}
MEKFGMSFGGGPSKKELLETIEVQKKQLVKYQTRFKDVVRAYQSLLKEKEALEASLKVLTISQEVDFSQHGDNLSFGGGSENAERPLPSDLGDDHSSLHSEDSLDTAASAETATSVTSNSTKGDQIEEDQSCSVDGATTGTVASAMPQQSEEASGSESGISSSSSGCTETPPPAVDTDRRVIQLKTQLSTLTSSLATVTQEKSRMEASFQADKRKMKQELEELQARMEEEQKQHQVEIQSLQEQLAESKARVITQQHEREQEQGDHALMLRELQKLLQEERGLRQDAELKLEDAREALAEAMQAADRGIDYETQLKEITQEREELRKSLKAAAAENSKPDPRVEELQQEIAELKAHFNQQLQQEIRKVAQADERLREQAQMEEARVASLEERVSELSELLGACEKARQKDQQNAQRLRERILQLDTENKTLAIAAVNRSMTSDLNIDDTNLNVDVLKDKLEKVKKLLLLAAQRSQDQSLDIERLLEGKKDQEVSESEKASVLHYQQELRQLREEFERYKMRAQGVLKNKNTKDGNQAKELEEARDQLAELKEKYINLRIISDEAEVQHKRDLEERQQALVVLQQTHKQEVERLEAQHRENFLRLEEELHKQRDRTMALLAEKDLELERLRATTVIGFGRQASNNSTAVEGGDLEEADPEQEESDIIAQALKLAGPNEPTLLLYAEQLARKEVDVAALRKQKHRLEEDLHQLQGKLIANGERHEEEVAELRCQLDKRIRDQGRDGANLEYLKNVIYRFLTLHDTRGRQQTLTAILTILHFSPQEKQAVLKQQHHSWWTTGMR
>7962_0:005d8c_{"pub_og_id":"237371at33208","og_name":"GRIP_and_coiled-coil_domain_containing_1_","level_taxid":33208,"organism_taxid":"7962_0","organism_name":"Cyprinus_carpio","pub_gene_id":"LOC109104186","description":"GRIP_and_coiled-coil_domain-containing_protein_1-like"}
MEKFGMSFGGGPGKQELLDTIEVQKKQLVKYQTRFKDVVRAYQSLLKEKEALEASLKVLTTSQEVDLSQLGDNLSFGGGTKSAERPLPSDLGDDRSSLHSEDSLDTAGSAETATSVTSNSTKGDQTEEDQSCAVDGATAGTVPNALPQQSEEAGGSESGLSSSSGGCMEPPPPAVDTDRRIIQLKMQLSTLTSSLSTVSQEKSRMEASFQADKRKMKQELEELQARMEEKQKQHPLELQSLQEQLAESKARVITQQHEREQEQSNHALMLRELQKLLQEERGLRQDAELKLEDSREALAETMQAADRGIDYETQLKEITQEREELRKSLKAAALEKSKPDPRVEELQQEMAELKAHFNQQLQQEITKVAQADERLREQAQMEEVRVASLEERVSELSELLGACEKARQKDQQNAQRLRERILQLDTENKTLAIAAVNRSTASDLNLDDANLNVDVLKDKLEKVKKLLLLAAQRSQDQSLDIERLLAGEKKQEVSESEKASVLHYQQELRQLREEFERYKMRTQGVMKNKNTKDGNQAKEFEEARDQLAELKEKYINLRIISDEAEVQHRRDLEERQQALVVLQQTHKQEVERLEAQHRENFLWLEEELHKQRDRTMALLAEKDLELERLRAATVIGFGSHQKHATNNSTAMEGGDLEEADPEQEESDILTQALKLAGPSEPTLLLYAEQLARKEVDVAALRKQKHRLEEDLHQIQGKLIANGERHEEEVAELRCQLDKHIRDQGREGANLEYLKNIVYRFLTLHDTRGRQQTLMAILTILHFSPQEKQAVLKQQQHSWWTAGKR
>9731_0:000917_{"pub_og_id":"237371at33208","og_name":"GRIP_and_coiled-coil_domain_containing_1_","level_taxid":33208,"organism_taxid":"9731_0","organism_name":"Globicephala_melas","pub_gene_id":"GCC1","description":"GRIP_and_coiled-coil_domain-containing_protein_1"}
MEKFGMNFGGGPSKKDLLETIETQKKQLLQYQARLKDVVRAYKSLLKEKEALEASIKVLSVSHEADVGLAGVHPQGLTFPDSVDDLCSTHSEDSTGTATSLETAASLTSTKGEFGVEDDRLARGPPPLKSEEASGSESGVSSSSGDGPSGSGEVDKRLHQLKTQLATLTSSLATVTQEKSRMEASYLADKKKMKQDLDNASKKAEEERGRLEGELKGLQEQIAETKARLITQQHDRAQEQSDHALMLRELQKLLQEERTQRQDLELRLEETREALAGRAYAAGQMEGFELQTKQLTREVEELKGELQALRDEKNRPDPRLQELQEEAACLKSHFQAQLQQEMRKTAVAEDQLRQQSQLEEQRVAALENQISEVSELLGTYEKAKQKDQLAIQKLKERILQLDLENKTLALAASSRSPLDSHGEESSLDVNVLKDKMEKLKRLLQVAARKSQVTLDVEKLCNLEIMPSSEAADGEKASALYYQQELKQLKEEFERYKMRAQVVLKSKNVKDGNLGKELEEAREQLAELKEKYISLRLSCEELDCQHQQEAEGWKQELARLQHIHRQELERSQLDFRDRTLKLEEELHKQRDRALAVLAEKDLELEQLRSVALSSGLPGRRSPVGSVGPGDPADTSAPDSLTQALQLAAANEPTFFLYAEQLARKEVEITSLRKQKHRLEGEVHQLQDRLLEEGERHREEVGALQSHIAKNIRDQSREGANLEYLKNIIYRFLTLPDTVGRQQTLTAILTILHFSPEEKQVIMRLPAGGSWWPSGKR
>391180_0:0027c6_{"pub_og_id":"237371at33208","og_name":"GRIP_and_coiled-coil_domain_containing_1_","level_taxid":33208,"organism_taxid":"391180_0","organism_name":"Enhydra_lutris_kenyoni","pub_gene_id":"LOC111152113","description":"LOC111152113"}
MEKFGMNFGGGPSKKDLLETIETQKQQLLQYQARLKDVVRAYKSLLKEKEALEASIKVLSVSHEADVGLTGVQPPGLSFPDSVDDRCSTHSEDSTGTATSLDTAASLTSTKGEFGIEDDRPARGPPPPKSEEASGSESGVSSSSGDGPSGGGEVDKRLHQLKTQLATLTSSLATVTQEKSRMEASYLADKKKMKQDLEDTSKKAEEERGRLEGELKGLQEQIAETKARLITQQHDRAQEQSDHALMLRELQKLLQEERTQRQDLELRLEETREALAGRAYAAGQMEGFELQTKQLTREVEDLKGELQALRDEKNQPDPRLRELQEEAACLKSHFQAQLQQEMRKTALAEDQLRQQSQVEEQRVAALENQISEVSELLGTYEKAKQKDQLAIQKLKERILQLDLENKTLALAASSRSPLDSHGEESSLDVNVLKDKMEQLKRLLQVAARKSQVTLDVEKLCDLEIMAGSEAADGEKASALYYQQELKQLKEEFERYKMRAQVVLKSKNTKDGNLAKELEEAQEQLAELKEKYISLRLSCEELERQHGQEAEDWKQELARLQHVHRQELEQSQLDFRERALRLEEELHKQRDRALAVLAEKDLELEQLRSVALSSGLPGRRSPVGGGGPGDPADTSAPDSLTQALQLAAANEPTFFLYAEQLARKEVEIASLRKQKHRVEGEVRQLQDRLLEEGERHREQVAALQSHIEKNIRDQSREGANLEYLKNIIYRFLTLSDSLGRQQTLTAILTILHFSPEEKQAITRLPTGGGWWPSGKR
>9860_0:00360f_{"pub_og_id":"237371at33208","og_name":"GRIP_and_coiled-coil_domain_containing_1_","level_taxid":33208,"organism_taxid":"9860_0","organism_name":"Cervus_elaphus","pub_gene_id":"122674521","description":"GRIP_and_coiled-coil_domain-containing_protein_1"}
MEKFVGMNFGGGPSKKDLLETIETQKKQLLQYQTRLKDVVRAYKSLLKEKEALEASIKVLSVSHEADVGLAGAQPQGLTFPDSVDDRCSTHSEDSTGTAASLDTAASLTSTKGEFGVEDDRLARGPPPPKLEEASGSESGVSSSSGDGPSGGGEVDKRLHQLKTQLATLTSSLATVTQEKSRMEASYLADKKKMKQDLEDASKKAEEERGRLEGELKGLQEQIAETKARLITQQHDRAQEQSDHALMLRELQKLLQEERAQRQDLELRLEETREALAGRAYAAGQMEGFELQTKQLTREVEELKGELQALRDEKNQPDPRLKELQEEAACLKSHFQAQLQQEMRKTALAEDQLRQQSQLEEQRVAALENQISQVSELLGTYEKAKQKDQLAIQKLKERILQLDLENKTLALAASSRSPLDSHGDESSLDVNVLKDKMEKLKRLLQVAARKSQVTLDVEKLCNLEIMPSSEAADGEKATALYYQQELKQLKEEFERYKMRAQVVLKSKNVKDGNLGRELEEAREQLAELKEKYISLRLSCEELEHQHQQEAEGWKQEMARLQHGHRQELERSQLDFRDRTLKLEEELHKQRDRALAVLAEKDLELEQLRSVALSSGLPGRRSPVGGAGPGDQADTSTPDSLTQALQLAAASEPTFFLYAEQLARKEVEITSLRKQKHRLEVEVHRLQDRLLEEGERHREEVGALQSHIAKNIRDQSREGANLEYLKNIIYRFLTLPDTLGRQQTLTAILTILHFSPEEKQAIMRLPAGGGWWPSGKR
>9755_0:004a23_{"pub_og_id":"237371at33208","og_name":"GRIP_and_coiled-coil_domain_containing_1_","level_taxid":33208,"organism_taxid":"9755_0","organism_name":"Physeter_catodon","pub_gene_id":"GCC1","description":"GCC1"}
MEKFGMNFGGGPSKKDLLETIETQKKQLLQYQARLKDVVRAYKSLLKEKEALEASIKVLSVSHEADVGLAGVQPQGLTFPDPVDDRCSTHSEDSTGTATSVDTAASLTSTKGEFGVEDDRLARGPPPLKSEEASGSESGVSSSSSGDGPSGSGEVDKRLHQLKTQLVTLTSSLATVTQEKSRMEASYLADKKKMKQDLDNASKKAEEERGRLEGELKGLQDQIAETKARLITQQHDRAQEQRDHALMLRELQKLLQEERTQRQDLELRLEETREALAGRAYAAGQMEGFELQTKQLTREVEELKGELQALRDEKNRPDPRLQELQEEAACLKSHFQAQLQQEMRKTALAEDQLRQQSQLEEQRVAALENQISEVSELLGTYEKAKQKDQLAIQKLKERILQLDLENKTLALAASSRCPLDSRGEESSLDVNVLKDKMEKLKRLLQVAARKSQVTLDVEKLCNLEIMPSSEAADGEKASALYYQQELKQLKEEFERYKMRAQVVLKGRNVKDGNLSKELEEAREQLAELKEKYISLRLSCEELECQHQQEAEGWKQELARLHHIHRQELERSQLDFRDRALKLEEELHKQRDRALAVLAEKDLELEQLRSVAVSSGPPGRRSPVGSVGPGDPVDTSAPDSLTQALQLAAVSEPTFFLYAEQLARKEVEITSLRKQKHRLEGEVHQLQDRLLEEGERHREEVGALQSHIAKSIRDQSREGANLEYLKNIIYRFLTLPDTVGRQQTLTAILTILHFSPEEKQVIMRLPAGGSWWPSGKR
>2705178_0:0015be_{"pub_og_id":"237371at33208","og_name":"GRIP_and_coiled-coil_domain_containing_1_","level_taxid":33208,"organism_taxid":"2705178_0","organism_name":"Bombus_vancouverensis_nearcticus","pub_gene_id":"LOC117157956","description":"GRIP_and_coiled-coil_domain-containing_protein_1-like_isoform_X1"}
MENEEKMDKKSIIVENEKDKSDAPPQTKKVENTKNVQSQKSDTTNTGNDELIHSRQSREVQTDIAYTETVGKLKNRLDTLMNSLATLSAEKSKMEASFQQDKKQLRNERDECEKIIKDLKEKLNKVQTTNYSEIEHVKCKLIMERHEREREQADHAKMIKELQKLLHDERRNKEQLEAQVKSQFAHKTQCKILEAELEIARNKLKQAEEAAKETPPILLSLQSEMALMKKQHLNAIHEEQKRAAAAEQQARALAMTHEARVAGLEARLAELSEIVGGYDRLRQQDQQAIQKLKDQLINLQDSEHEYITLNNEPEEIISRIKNLYTKLLDLDNKKSESAHVKSLLHCLDLYDKQQVIDYKEKYETLLQEFEDCKQQMKYSNVGNISYNIQSQNIASSYDKNSKTQLHILKAHNNNLEERIRVLNNEIVNKERELKLKLEHQEKLSQEEHGKLRHLLLQKDNEFRNKISTLEQQLLRQRERSMALIEEKDKEILTLKTSFHALLPKKENTAERKLNTSKCESGTEPITDLVTGLLTNDSPPILHYSQELARKEVQVSASRKKVLELEATLREKQREVIYIKEKQKENIKALQAQIARLEACKSREGANLEYLKNVFINYLTTSDVSSKRHMLNAISTVLRFTAEELNKVKH
>59538_0:00290d_{"pub_og_id":"237371at33208","og_name":"GRIP_and_coiled-coil_domain_containing_1_","level_taxid":33208,"organism_taxid":"59538_0","organism_name":"Pantholops_hodgsonii","pub_gene_id":"GCC1","description":"GRIP_and_coiled-coil_domain-containing_protein_1"}
MEKFGMNFGGGPSKKDLLETIETQKKQLLQYQTRLKDVVLAYKSLLKEKEALEASIKVLSVSHEADVGLAGVQPQGLTFPDSVDDRCSTHSEDSTGTAASLDTAASLTNIKGEFGVEDDRLARGPPPPKLEEASGSESGVSSSSGDGPSGGGEVDKRLHQLKTQLATLTSSLATVTQEKSRMEASYLADKKKMKQDLEDASKKAEEERGRLEGELKGLQEQIAETKARLITQQHDRAQEQSDHALMLRELQKLLQEERAQRQDLELRLEETREALAGRAYAAGQMEGFELQTKQLTREVEELKGELQALRDEKNQPDPRLKELQEEAACLKSHFQAQLQQEMRKTALAEDQLRQQSQLEEQRVAALENQISQVSELLGTYEKAKQKDQLAIQKLKERILQLDLENKTLALAASSRSPLDSHGEESSLDVNVLKDKMEKLKRLLQVAARKSQVTLDVEKLCDLEIMPSSEAADGEKATALYYQQELKQLKEEFERYKMRAQVVLKSKNVKDGNLGKELEEAREQLAELKEKYISLRLSCEELERQHQQEAEGWKQELARLQHGHRQELERSQLDFRDRTLKLEEELHKQRDRALAVLAEKDLELEQLRSVALSSGLPGRRSPVGGAGPRDQADTSTPDSLTQALQLAAASEPTFFLYAEQLARKEVEIASLRKQKHRLEVEVHRLQDRLLEEGERHREEVGALQSHIAKHSRDQSREGANLEYLKNIIYRFLTLPDALGRQQTLTAILTILHFSPEEKQAIMRLPAGGGWWPSGKR
>199890_0:00299a_{"pub_og_id":"237371at33208","og_name":"GRIP_and_coiled-coil_domain_containing_1_","level_taxid":33208,"organism_taxid":"199890_0","organism_name":"Anopheles_epiroticus","pub_gene_id":"AEPI011216","description":"GRIP_domain-containing_protein"}
MDRRKHEVNKIKEYESIISSQKEHINRYESRLKDIIVAYKGIAKEKAALEQTLQLLNKGSDGTDCKSVNQIGKHEPSEAEPLAESAEQQVQKLMNNLTTITAERNRIEEVLKYERNQLRQKLSNKDEMIEKLNQRIKSLEMQCEVNNSIEYQNNASCDDQSLKIRELKKLLDDERNLKEQLELQLANLKTQFLVNAPERQTGLKKRSETKKTKSIDCDSEENSNNSINLKESLQELQNEMDHLKKQYAIAVADEKQRVRLAEESSKRLREIHEERVANFESRIRELSEMVGKYDRLKEQDKEYILQLKTTIANLKTKRAEETMNIPQYDCESIEDGYVTRHETLDDRSLESTEVIEARNIDIGFIAEMVVHDSQEEEENELEKYKWRYEQAMGENQRLKKELLVCQEFVTQLKLKNELHKQSTAQLELELQQKLTEQQLVFKNETIKHSEALNAMQASFERQIRHLQDSLQNQRERSLAVMDEKDEEIKTLRTSLEILSLSSASVRQQESNNEVTSNFQDDTNRFSESSTPMITSLASLAEEHQHLLHYAQEIARKNVEISALRTSKNTSETTLRKLAQDKVMIEETYKEKISAMEKEIDRLRRNQQLEGSNLEYLKNVVLSFLLTTDTESKKHMTNAIAAVLKFDEHEILAVNNVKN
>307959_0:00172b_{"pub_og_id":"237371at33208","og_name":"GRIP_and_coiled-coil_domain_containing_1_","level_taxid":33208,"organism_taxid":"307959_0","organism_name":"Sinocyclocheilus_rhinocerous","pub_gene_id":"LOC107738815","description":"GRIP_domain-containing_protein"}
MEKFGMSFGGGPGKKELLETIEVQKKQLVKYQTRFKDVVRAYQSLLKEKEALEASLKVLTISQEVDLSQCGHNLSFGVGTENAERPLPSDLGDDRSSLHSEDSLDTAASAETATSVTSNSTKGDQIEEDQSCAVDGATAGTVANALPQQSEEASGSESGISSSSSSGCTEPPPPAADTDRRIIQLKMQLSTLTSSLATVTQEKSRMEASFQADKRKMKQELEELQARMEEEQKQHQLEHQSLLEQLAESKARVITQQHEREQEQGDHVLMLRELQKLLQEERGLRQDAELKLEDSREALAEAMQVADRGIDYETQLKEITQEREELRKSLKAAAAEKSKPDPRVEELQQEIAELKAHFNQQLQQEIRKVAQTDERLREQAQMEEARVASLEERVSELSELLGACEKARQKDQQNAQRLRERILQLDTENKTLAIKAVNRSTTSDLNLDDTNLNVDVLKDKLDKVKKLLLLAAQRSQDQSLDIERLLEGEKNQEVSESEKASVLHYQQELRQLREEFERYKMRVQGVLKNKNMKDGNQAKELEEARDQLAELKEKYINLRIISDEAEVQHKRDLEERQQALVVLQQTHKQEVERLEAQHRENFLRLEEELHKQRDRTMALLAEKDLELERLRAATVIGFGSHQKHATNNSTAMEGGDPEEADPELEESDIIAQALKLAGPNEPTLLLYAEQLARKEVEVAALRKQKHRLEEDLHQLQGKLIANGERHEEEVAELRCQLDKRIRDQGRDGANLEYLKNVIYRFLTLHDTRGRQQTLTAILTILHFSPQEKQAVLKQQQHSWWMAGMR
>307959_0:00a2ef_{"pub_og_id":"237371at33208","og_name":"GRIP_and_coiled-coil_domain_containing_1_","level_taxid":33208,"organism_taxid":"307959_0","organism_name":"Sinocyclocheilus_rhinocerous","pub_gene_id":"LOC107732988","description":"GRIP_domain-containing_protein"}
MEKFSMSFGGGSSKKELLETIEVQKKQLVKYQTRFKDVVRAYQSLLKEKEALEASLKVLTISQEVDLSQRGDNLTFGGGSENAERPLPSDLGDDRSSLHSEDSLDTAASAETATSVTSNSTKGDQIEEDQSCAVDGATAGTIANAMPQQSEEASGSESGISSSSSGCTETPPPAADTDRRVIQLKTQLSTLTSSLATVTQEKSRMEASFQADKRKMKQELEELQARMEEEQKQHQVEIQSLQEQLAESKARVITQQHEREQEQGDHALMLRELQKLLQEERGLRQDAELKLEDSREALAEAMQAADRGIDYETQLKEITQEREELRKSLKAAAVEKSKPDPRVEELQQEIAELKAHFNQQLQQEIRKVAQADERLREQAQMEEARVASLEERVSELSELLGACEKARQKDQQNAQRLRERILQLDTENKTLAIAAVNRSTTSDLNIDDTSLNVDVLKDKLEKVKKLLLLAAQRSQDQSLDIKRLLEGEKDQEVSESEKASVLHYQQELRQLREEFERYKMRAQGVLKNKNTKDGNQAKELEEARDQLAELKEKYINLRIISDEAEVQHKRDLEERQQALVALQQTHKQEVERLEAQHRENFLRLEEELHKQRDRTMALLAEKDLELERLRAATVIGFGRQATNNSTAIEGGDLEEDDPEQEESDIIAQALKLAGPNEPTLLLYAEQLARKEVDVAALRKQKHRLEEDLHQLQGKLIANGERHEEEVAELRCELDKRFRDQGRDGANLEYLKNVIYRFLTLHDTRGRQQTLTAILTILHFSPQEKQAVLKQQHHSWWTTGMR
>105255_0:003357_{"pub_og_id":"237371at33208","og_name":"GRIP_and_coiled-coil_domain_containing_1_","level_taxid":33208,"organism_taxid":"105255_0","organism_name":"Dipodomys_spectabilis","pub_gene_id":"122121790","description":"GRIP_and_coiled-coil_domain-containing_protein_1"}
MEKFGMNFGGGPSKKDLLETIETQKKQLLQYQARLKDVVRAYKSLLKEKEALEASIKVLSVSHEADVGLAGVQSPGLTFPDSVDDRCSTHSEDSTGTATSLDTAASLTSIKGEFGVDDDRSARGPPPPKSEEASGSESGVSSSSGDGPSVGGEVDKRLHQLKTQLATLTSSLATVTQEKSRMEASYLADKKKMKQDLEDANKKAEEERGRLEGELKGLQEQIAETKARLITQQHDRAQEQSDHALMLRELQKLLQEERTQRQDLELRLEETREALAGRAYAADQMEGFELQTKQLTLEVEELKGELQTIRDEKNRPDPRLQELQEEAARLKSHFQAQLQQEIRKTAFAEDQLRQQCQVEEQRVAALENQISEVSELLGTYEKAKQKDQLTIQKLKERILQLDLENKTLALAASSRSPLDNHGDESSLDVNVLKDKMEKLKRLLQVAARKTQVTLDVEKLCDLEIMPSSEAADGEKATALYYQQELKQLKEEFERYKLRAQVVLKSKNTKDGNLAKELEATQEQLSELKEKYISLRLSCEELEHQHQQEAEDWKQELARLQQQHRQELERSQLDFRDRTLKLEEELHKQRDRALAVLAEKDLELEQLRSVALSSGLPGRRSPVGGGGPGDSTDTSSPDSLTQALQLAAANEPTFFLYAEQLARKEVEITSLRKQKHRLEVEAHQLQERLLEEGERHREEVGVLQSHIEKNIRDQSREGANLEYLKNIIYRFLTLSDSLGRQQTLTAILTILHFSPEEKQVIMRLPSGGSWWPSGKR
>90988_0:00120a_{"pub_og_id":"237371at33208","og_name":"GRIP_and_coiled-coil_domain_containing_1_","level_taxid":33208,"organism_taxid":"90988_0","organism_name":"Pimephales_promelas","pub_gene_id":"120476962","description":"GRIP_and_coiled-coil_domain-containing_protein_1"}
MDKFGMSFTGGPSKKELQETIELQKKQLVKYQTRFKDVVRAYQSLIKEKEALEASLKVLSISQEVDFSQRDDNLSFGDATEKAERSLPSYLGDDRCSVHSEDSLDTAASAETATSVTSNSTKGDQIEEDHSCAVDGATSGAVVHALPQQSEEASGSESGISTSSSGCTEPQPPAADTDRRVIQLKTQLSTLTSSLSTITQEKSRMEASFQADKRKIKQELEELQARMEEDQKQHQMEIHSLQELLAESKARVITQQHEREQEQGDHALMLRELQKLLQEERGLRQDAELKLEDSREALAEAMQAVDRGLDYESQLKEISQEREELRKSLKAAAAESSKPDPRVEELQQEIADLKAHFNQQLQQEIRKVAQADELLREQAQMEEGRVASLEERVSELSELLGACEKARQMDQQKAQRLRERILQLDTENKTLAMAAVNRTSISDLNIDDANLNVDALKDKLEKVKKLLLLAAQRSQDRSLDIERLLEGEKDQEISEGEKASALHYQQELRQLREEFERYKMRAQGVLKNKTTKDGNQSKDLEEARDQLAELKEKYINLRILSDEAEAQHKRDLEERQQGLVALQQAHKQEVERLEAQHRENLLRLEEELHKQRDRTMALLSEKDLALERLRATAVMSFGSHQRHATNNSTAMEGGDLEEVDPKQEESDIVAQALKLAGPNEPTLLLYAEQLARKEVEVAALRKQKHRLEEDLHQLQGKLIAKGERHEEELAELQCQLDKHIRDQGRDGANLEYLKNVIYRFLTLHDTRGRQQTLTAILTILHFSPQEKQAVLKLQPHNWWKTGMR
>42100_0:002366_{"pub_og_id":"237371at33208","og_name":"GRIP_and_coiled-coil_domain_containing_1_","level_taxid":33208,"organism_taxid":"42100_0","organism_name":"Phocoena_sinus","pub_gene_id":"GCC1","description":"GRIP_and_coiled-coil_domain-containing_protein_1"}
MEKFGMNFGGGPSKKDLLETIETQKKQLLQYQARLKDVVRAYKSLLKEKEALEASIKVLSVSHEADVGLAGVQPQGLTFPDSVDDLCSTHSEDSTGTATSLDTAASLTSTKGEFGVEDDRLARGPPPLKSEEASGSESGVSSSSGDGPSGSGEVDKRLHQLKTQLATLTSSLATVTQEKSRMEASYLADKKKMKQDLDNASKKAEEERGRLEGELKGLQEQIAETKARLITQQHDRAQEQSDHALMLRELQKLLQEERTQRQDLELRLEETREALAGRAYAAGQMEGFELQTKQLTREVEELKGELQALRDEKNRPDPRVQELQEEAACLKSHFQAQLQQEMRKTAVAEDQLRQQSQLEEQRVAALENQISEVSELLGTYEKAKQKDQLAIQKLKERILQLDLENKTLALAASSRSPLDSHGEESSLDVNVLKDKMEKLKRLLQVAARKSQVTLDVEKLCNLEIMPSSEAADGEKASALYYQQELKQLKEEFERYKMRAQVVLKSKNVKDGNLGKELEEAREQLAELKEKYISLRLSCEELDCQHQQEAEGWKQELARLQHIHRQELERSQLDFRDRTLKLEEELHKQRDRALAVLAEKDLELEQLRSVALSSGLPGRRSPVGSVGPGDPADTSAPDSLTQALQLAVANEPTFFLYAEQLARKEVEITSLRKQKHRLEGEVHQLQDRLLEEGERHREEVGALQSHIAKNIRDQSREGANLEYLKNIIYRFLTLPDTVGRQQTLTAILTILHFSPEEKQVIMRLPAGGSWWPSGKR
>28377_0:004321_{"pub_og_id":"237371at33208","og_name":"GRIP_and_coiled-coil_domain_containing_1_","level_taxid":33208,"organism_taxid":"28377_0","organism_name":"Anolis_carolinensis","pub_gene_id":"gcc1","description":"GRIP_and_coiled-coil_domain-containing_protein_1"}
MEKFGVSFGGGPSRKELLETVEQQREQLAQYQARLKDVVRAYKGLLKEKEALEASLRVLSVAHQPDTLDAAGPGTTSGSSLDLGEDRSSGHSEEDGAGPVTEEEEQAVGPEEESGSGGEAPGDGGRRVLQLQAQLSTLTASLATVSQEKSRAEASFQADKRRQKQEREEASRRAEEERGRLAEEARAAREQLAETKARLLAQQHDRAQEQADHAAMLRELQRLLQAERALRQEAERSLEESRGALAGKACAADRAEEAEHRARRLQREMEGLEKELAALREESARPDPQLQALQSEMAALRSHFQAQLLQEMRKTAQAEERVRAEEDRAAGLEAQISEASELLGSYERAKQRDQLAMQRLRERLSQLDLENKTLALATSSRCPVPDVGLDESGLDANVLRDRIEKLRALLRAATKQDLEEEDGEDEGGEGSLCKAEPPGEEADGEKVSSAAYYQRELKQLKEEFEHYKQQQHWAQKGGGQPAQGGTEGTVEGELAEVRAQLAALKETYVSLRLSHEDQARRHREQAEARRRRRPGGSSGSGRSWSGPGGRPGKRPCTWRRSCAGSGSAPWPCWPRRSWSWNTCAPWPGPTPPARPRRGTAPLRPPRPPRCPPRPPRRT
>10020_0:002219_{"pub_og_id":"237371at33208","og_name":"GRIP_and_coiled-coil_domain_containing_1_","level_taxid":33208,"organism_taxid":"10020_0","organism_name":"Dipodomys_ordii","pub_gene_id":"Gcc1","description":"Gcc1"}
MEKFGMNFGGGPSKKDLLETIETQKKQLLQYQARLKDVVRAYKSLLKEKEALEASIKVLSVSHEADVGLAGVQSPGLTLPDSVDDRCSTHSEDSTGTATSLDTAASLTSIKGEFGVDDDRPARGPPPPKSEEASGSESGVSSSSGDGPSVGGEVDKRLHQLKTQLATLTSSLATVTQEKSRMEASYLADKKKMKQDLEDANKKAEEERGRLEGELKGLQEQIAETKARLITQQHDRAQEQSDHALMLRELQKLLQEERTQRQDLELRLEETREALAGRAYAADQMEGFELQTKQLTLEVEELKGELQTIRDEKNRPDPRLQELQEEAARLKSHFQAQLQQEIRKTAFAEDQLRQQCQVEEQRVAALENQISEVSELLGTYEKAKQKDQLTIQKLKERILQLDLENKTLALAASSRSPLDSHGDESSLDVNVLKDKMEKLKRLLQVAARKTQVTLDVEKLCDLEIMPSSEAADGEKATALYYQQELKQLKEEFERYKLRAQVVLKSKNTKDGNLAKELEATQEQLSELKEKYISLRLSCEELEHQHQQEAEDWKQELARLQQQHRQELERSQLDFRDRTLKLEEELHKQRDRALAVLAEKDLELEQLRSVALSSGLPGRRSPVGGGGPGDSTDTSSPDSLTQALQLAAANEPTFFLYAEQLARKEVEITSLRKQKHRLEVEAHQLQERLLEEEERHREEVGVLQSHIEKNIRDQSREGANLEYLKNIIYRFLTLPDSLGRQQTLTAILTILHFSPEEKQVIMRLPSGGSWWPSGKR
>56086_0:002d16_{"pub_og_id":"237371at33208","og_name":"GRIP_and_coiled-coil_domain_containing_1_","level_taxid":33208,"organism_taxid":"56086_0","organism_name":"Gerris_buenoi","pub_gene_id":"GBUE011543"}
MDKRYKEYEAVIEKQKEELNRYKKRLADLVAAYKCLVKEKEVLESSLKALSQAQSPRQSSNLSQDDTTSESEDSKDSPEDEVEQLKYQLTTLMNSLGTLSEEKSRMEAGFQADKKLLRTEKQQLESSVKELQERLDNETKSHLSEMENFKSKLIIERHQREKEHNDHGVMIRELQKVVSEERGRREKADSEAETAVRRLVEAEERVETAEKGWAEARSKVDHLSEQLEQAKKGSGDIAIKLQAQLASVKEQLSLATAKEQERASEADERARSLAALNEERVANLEARLAELSSTVGSYDRLRLSDQQAIDKLKERLVQLELDHSEEKGDLSVDSLICRLKQVKELVELSNMSSEKPIDVKQLIVETFQISCEKEVSHDKCKEAFNNLKQEYDLYRQKNNNIKSNNFRIDSNTEIENSNNQIKNLKEKVRVLLEQIQQTEINHKKELQSQMQDFSNERFKYKERLEIIEKEWKEEVEVLENQLVKQRERAMGLVKEKEQEIGELKHCFSHLIPHRPSLTDKEEGGVAGGMLHYSQELARRDVELSRLRKDKLNMEAGIRHMSLMLEEAAKKEADLKDALDHQLDRITRYQSKDGANLEYLKNVVFSFLISEEPNCKIHMLNAIATILKFNESERNKISQSWSLDNAHTSSRV
>90247_0:0008bb_{"pub_og_id":"237371at33208","og_name":"GRIP_and_coiled-coil_domain_containing_1_","level_taxid":33208,"organism_taxid":"90247_0","organism_name":"Lagenorhynchus_obliquidens","pub_gene_id":"GCC1","description":"GRIP_and_coiled-coil_domain-containing_protein_1"}
MEKFGMNFGGGPSKKDLLETIETQKKQLLQYQARLKDVVRAYKSLLKEKEALEASIKVLSVSHEADVGLAGVQPQGLTFPDSVDDLCSTHSEDSAGTATSLDTAASLTSTKGEFGVEDDRLARGPPPLKSEEASGSESGVSSSSGDRPSGSGEVDKRLHQLKTQLATLTSSLATVTQEKSRMEASYLADKKKMKQDLDNASKKAEEERGRLEGELKGLQEQIAETKARLITQQHDRAQEQSDHALMLRELQKLLQEERTQRQDLELRLEETREALAGRAYAAGQMEGFELQTKQLTREVEELKGELQALRDEKNRPDPRLQELQEEAACLKSHFQAQLQQEMRKTAVAEDQLRQQSQLEEQRVAALENQISEVSELLGTYEKAKQKDQLAIQKLKERILQLDLENKTLALAASSRSPLDSHGEESSLDVNVLKDKMEKLKRLLQVAARKSQVTLDVEKLCNLEIMPSSEAADGEKASALYYQQELKQLKEEFERYKMRAQVVLKSKNVKDGNLGKELEEAREQLAELKEKYISLRLSCEELDCQHQQEAEGWKQELARLQHIHRQELERSQLDFRDRTLKLEEELHKQRDRALAVLAEKDLELEQLRSVALSSGLPGRRSPVGSVGPGDPADTSAPDSLTQALQLAAANEPTFFLYAEQLARKEVEITSLRKQKHRLEGEVHQLQDRLLEEGERHREEVGALQSHIAKNIRDQSREGANLEYLKNIIYRFLTLPDTVGRQQTLTAILTILHFSPEEKQVIMRLPAGGSWWPSGKR
>89462_0:0025d1_{"pub_og_id":"237371at33208","og_name":"GRIP_and_coiled-coil_domain_containing_1_","level_taxid":33208,"organism_taxid":"89462_0","organism_name":"Bubalus_bubalis","pub_gene_id":"GCC1","description":"GRIP_and_coiled-coil_domain-containing_protein_1"}
MEKFVMNFGGGPSKKDLLEIIETQKKQLLQYQTRLKDVVRAYKSLLKEKEALEASIKVLSVSHEADVGLAGVQPQGLTFPDSVDDRCSTHSEDSTGTAASLDTAASLTSTKGEFGIEDDRLARGPPPPKLEEASGSESGVSCSSGDGPSGGGEVDKRLHQLKTQLATLTSSLATVTQEKSRMEASYLVDKKKMKQDLEDASKKAEEERGRLEGELKGLQEQIAETKARLITQQHDRAQEQSDHALMLRELQKLLQEERAQRQDLEIRLEETREALAGRAYAAGQMEGFELQTKQLTREVEELKGELQALRDEKNQPDPRLKELQEEAACLKSHFQAQLQQEMRKTAVAEDQLRQQSQLEEQRVAALENQISQVSELLGTYEKAKQKDQLAIQKLKERILQLDLENKTLALAASSRSPLDSHGEESSLDVNVLKDKMEKLKRLLQVAARKSQVTLDVEKLCDLEITPSSEAADGEKATALYYQQELKQLKEEFERYKMRAQVVLKSKNVKDGNLGKELEEAREQLAELKEKYISLRLSCEELERQHQQEAEGWKQELARLQHGHRQELERSQLDFRDRTLKLEEELHKQRDRALAVLAEKDLELEQLRSVALSSGLPGRRSPVGGAGPRDQADTSPPDSLTQALQLAAVSEPTFFLYAEQLARKEVEITSLRKQKHRLEVEVHRLRDRLLEEGERHREEVGALQSHIAKHSRDQSREGANLEYLKNIIYRFLTLPDTLGRQQTLTAILTILHFSPEEKQAIMRLPVGGGWWPSGKR
>118797_0:000151_{"pub_og_id":"237371at33208","og_name":"GRIP_and_coiled-coil_domain_containing_1_","level_taxid":33208,"organism_taxid":"118797_0","organism_name":"Lipotes_vexillifer","pub_gene_id":"GCC1","description":"GCC1"}
MEKFGMNFGGGPSKKDLLETIETQKKQLLQYQARLKDVVRAYKSLLKEKEALEASIKVLSVSHEADVGLAGVQPQGLTFPDSVDDLCSTHSEDSTGTATSLDTAASLTSTKGEFGVEDNRLARGPPPLKSEEASGSESGVSSSSGDGPSGSGEVDKRLHQLKTQLATLTSSLATVTQEKSRMEASYLADKKKMKQDLDNASKKAEEERGRLEGELKGLQEQIAETKARLITQQHDRAQEQSDHALMLRELQKLLQEERTQRQDLELRLEETREALAGRAYAAGQMEGFELQTKQLTCEVEELKGELQALRDEKNRPDPRLQELQEEAVCLKSHFQAQLQQEMRKTALAEDQLRQQSQLEEQRVAALENQISEVSELLGTYEKAKQKDQLAIQKLKERILQLDLENKTLALAASSRSSLDSHGEESSLDVNVLKDKMEKLKRLLQVAARKSQVTLDVEKLCNLEIMPSSEAADGEKASALYYQQELKQLKEEFERYKMRAQVVLKSKNVKDGNLGKELEEAREQLAELKEKYISLRLSCEELDCQHQQEAEGWKQELARLQHIHRQELERSQLDFRDRTLKLEEELHKQRDRALAVLAEKDLELEQLRSVALSSGLPGRRSPVGSVGPGDPADTSAPDSLTQALQLAAANEPTFFLYAEQLARKEVEITSLRKQKHKLEGEVHQLQDRLLEEGERHREEVGALQSHIAKNIRDQSREGANLEYLKNIIYRFLTLPDTVGRQQTLTAILTILHFSPEEKQVIMRLPAGGSWWPSGKR
>9739_0:00248f_{"pub_og_id":"237371at33208","og_name":"GRIP_and_coiled-coil_domain_containing_1_","level_taxid":33208,"organism_taxid":"9739_0","organism_name":"Tursiops_truncatus","pub_gene_id":"GCC1","description":"GCC1"}
MEKFGMNFGGGPSKKDLLETIETQKKQLLQYQARLKDVVRAYKSLLKEKEALEASIKVLSVSHEADVGLAGVQPQGLTFPDSVDDLCSTHSEDSTGTATSLETAASLTSTKGEFGVEDDRLARGPPPLKSEEASGSESGVSSSSGDGLSGSGEVDKRLHQLKTQLATLTSSLATVTQEKSRMEASYLADKKKMKQDLDNASKKAEEERGRLEGELKGLQEQIAETKARLITQQHDRAQEQSDHALMLRELQKLLQEERTQRQDLELRLEETREALAGRAYAAGQMEGFELQTKQLTREVEELKGELQALRDEKNRPDPRLQELQEEAACLKSHFQAQLQQEMRKTAVAEDQLRQQSQLEEQRVAALENQISEVSELLGTYEKAKQKDQLAIQKLKERILQLDLENKTLALAASSRSPLDSHGEESSLDVNVLKDKMEKLKRLLQVAARKSQVTLDVEKLCNLEIMPSSEAADGEKASALYYQQELKQLKEEFERYKMRAQVVLKSKNVKDGNLGKELEEAREQLAELKEKYISLRLSCEELDCQHQQEAEGWKQELARLQHIHRQELERSQLDFRDRTLKLEEELHKQRDRALAVLAEKDLELEQLRSVALSSGLPGRRSPVGSVGPGDPADTSAPDSLTQALQLAAANEPTFFLYAEQLARKEVEITSLRKQKHRLEGEVHQLQDRLLEEGERHREEVGALQSHIAKNIRDQSREGANLEYLKNIIYRFLTLPDTVGRQQTLTAILTILHFSPEEKQVIMRLPAGGSWWPSGKR
>7176_0:002339_{"pub_og_id":"237371at33208","og_name":"GRIP_and_coiled-coil_domain_containing_1_","level_taxid":33208,"organism_taxid":"7176_0","organism_name":"Culex_quinquefasciatus","pub_gene_id":"6035961","description":"6035961"}
MERQDLEAVVNSQKEQLSRYEKRLKDVVTAYKGLLKEKTALESSLAAFTGSGKDVATDSSATSGQVSSSSQQQQSVAGDGGDDALREQVATLMNSLATLTAEKGRMESSFKSDRKQLRDVIAEKEGAIRDLEQQIKGLNYTIKTDLENCKSKLKQDREEECNGQLVMICELQKQLLDERHLNETLEMQLRDLKIQFNQKHSDRRVNEMPQAESERVRQHSELLESSKKENAALSSLLHQFQGEIENLKRQHAAAIRSEQKRVLVAEDRSKKLEQVHEERVANLEARLAELSEVVGTYDRLRQQDQDSICKLKDKLSKIAVDSSAGGTRRISQESNVERIVQEIGYMKNLLLAENAKLENPLDLSSLFTVQVEESVVSAQSTSLEDFRSLERNFEACLKENEVLKANIQIHKTNTKTLQEKIKVLNANIDDLEVEYKNKLIEHNNAIKTEKVRTQELITALESDFKSKLSQLEQQLKKQRERSLQLLEEKEEEIKSLRTSFDILMHDSSGQQQQHSNGSDPDHLVDNLPVALSKKINALNSVFKTDANSNPETHHILHYAHELARKEIEITALRTAKNNAEAALRQALHDKIASQEELHDRIAHLDEQIDRLERCKSREGANLEYLKNVVLSFLTSQDADGKKHMINAIAAVLKFSAAEMASIVTVDGGKR
>139649_0:003aa9_{"pub_og_id":"237371at33208","og_name":"GRIP_and_coiled-coil_domain_containing_1_","level_taxid":33208,"organism_taxid":"139649_0","organism_name":"Teleopsis_dalmanni","pub_gene_id":"119679282","description":"GRIP_and_coiled-coil_domain-containing_protein_1-like"}
MDRRSELENLVSTQKDTIARYEKRLKDVVTAYKGLLKEKEALEASLAAITTKSNQDVQLPLSVEATSANASQESLSKSISTSKEKENLNSSDLQTQIITLMNSLATLSAEKSRMEASFQGDKKQLRGQLMQKDEVIDELNLKIKHNENQSNIALEEVKAKWVKERQDRERETNNQMLMIRELQKLYGDERHLKENIEMQLNNFKTQFASNDAGNNQWRDLQAQLKEAKAQIKQLQAYNKKYGLDDAMDSSVVLKQVQLEMQQLKEQHAIAIKNEQKRALVAEEQSKKQVALHEVRVANLEARLAELSSSVGSYDRLRQQDQENIHSLKKKLQELERLSENYDSDSVVALKKSSSLQDTSGIVDEIIRLKKILLNENVHSNNSIDLSNIFAVNTDHSQCKEDLHRIHQQYDTAKIDILRLEEKLQVQKSHIATLQEKVKVLNRNIDEQETEIKLHSEKLRQAVKVERLKGKDALTELENEYRCKVNDLEQQLQKQRERSLQLLDEKEHEIKTLQTSFEIFQPSMPTVQLNKACTETSVVSSDAESVEGPTALKPKTGLKSKKLSVGENCHMLHYANEIARKDIEITGLRKSKYAAETALRKVIHEKVTAQEELSDQISNLEEQVDRLERCKTREGANLEYLKNVIISFMVSKDADGKRHMMNAISAVLQFTPTEIQTINCALYKK
>139649_0:004278_{"pub_og_id":"237371at33208","og_name":"GRIP_and_coiled-coil_domain_containing_1_","level_taxid":33208,"organism_taxid":"139649_0","organism_name":"Teleopsis_dalmanni","pub_gene_id":"119685194","description":"GRIP_and_coiled-coil_domain-containing_protein_1-like"}
MDRRSELENLVSTQKDTIARYEKRLKDVVTAYKGLLKEKEALEASLAAITTKSNQDVQLPLSVEATSANASQESLSKSISTSKEKENLNSSDLQTQIITLMNSLATLSAEKSRMEASFQGDKKQLRGQLMQKDEVIDELNLKIKHNENQSNIALEEVKAKWVKERQDRERETNNQMLMIRELQKLYGDERHLKENIEMQLNNFKTQFASNDAGNNQWRDLQAQLKEAKAQIKQLQAYNKKYGLDDAMDSSVVLKQVQLEMQQLKEQHAIAIKNEQKRALVAEEQSKKQVALHEVRVANLEARLAELSSSVGSYDRLRQQDQENIHSLKKKLQELERLSENYDSDSVVALKKSSSLQDTSGIVDEIIRLKKILLNENVHSNNSIDLSNIFAVNTDHSQCKEDLHRIHQQYDTAKIDILRLEEKLQVQKSHIATLQEKVKVLNRNIDEQETEIKLHSEKLRQAVKVERLKGKDALTELENEYRCKVNDLEQQLQKQRERSLQLLDEKEHEIKTLQTSFEIFQPSMPTVQLNKACTETSVVSSDAESVEGPTALKPKTGLKSKKLSVGENCHMLHYANEIARKDIEITGLRKSKYAAETALRKVIHEKVTAQEELSDQISNLEEQVDRLERCKTREGANLEYLKNVIISFMVSKDADGKRHMMNAISAVLQFTPTEIQTINCALYKK
>9771_0:0023c0_{"pub_og_id":"237371at33208","og_name":"GRIP_and_coiled-coil_domain_containing_1_","level_taxid":33208,"organism_taxid":"9771_0","organism_name":"Balaenoptera_musculus","pub_gene_id":"118900980","description":"GRIP_and_coiled-coil_domain-containing_protein_1"}
MEKFGMNFGGGPSKKDLLETIETQKKQLLQYQARLKDVVRAYKSLLKEKEALEASIKVLSVSHEADVGLAGVQPQGLTFPDSVDDRCSTHSEDSTGTATSLDTAASLTSTKGEFGVEDDRLARGPPPLKCEEASGSESGVSSSSGDGPSGSGEVDKRLHQLKTQLATLTSSLATVTQEKSRMEASYLADKKKMKQDLDNASKKAEEERGRLEGELKGLQEQIAETKARLITQQHDRAQEQSDHALMLRELQKLLQEERTQRQDLELRLEETREALAGQAYAAGQMEGFELQTKQLTREVEELKGELQALRDEKNRPDPRLQELQEEAACLKSHFQAQLQQEMRKTALAEDQLRQQSQLEEQRVAALENQISEVSELLGTYEKAKQKDQLAIQKLKERILQLDLENKTLALAASSRSPLDSHGEESSLDVNVLKDKMEKLKRLLQVAARKSQVTLDVEKLCNLEMMPSSEAADGEKASVLYYQQELKQLKEEFERYKMRAQVVLKSKNVKDGNPGKELEEAREQLAELKEKYISLRLSCEELECQHQQEAEGWKQELARLQHIHRQELERSQLDFRDRTLKLEEELHKQRDRALAVLAEKDLELEQLRSVALSSGLPGRRSPVGSVGPGDPADTSAPDSLTQALQLAAASEPTFFLYAEQLARKEVEVTSLRKQKHRLEGEVHQLQDRLLEEGERHREEVGALQSHIAKNIRDQSREGANLEYLKNIIYRFLTLPDTVGRQQTLTAILTILHFSPEEKQVIMRLPAGASWWPSGKR
>1606681_0:000f75_{"pub_og_id":"237371at33208","og_name":"GRIP_and_coiled-coil_domain_containing_1_","level_taxid":33208,"organism_taxid":"1606681_0","organism_name":"Puntigrus_tetrazona","pub_gene_id":"122343513","description":"GRIP_and_coiled-coil_domain-containing_protein_1"}
MEKFGMSFGGGPGKKELLETIEVQKKQLVKYQTRFKDVVRAYQSLLKEKEALEASLKVLTISQEVDLSQRSDSLSFGGGSENAERPLSSDLGDDRSSLHSEDSLDTAASAETATSVTSNSTKGDQTEEDQSCAVDGAAAGTVPNASPQQTEEASGSESGISSSSSGCAEPPPPPSADADRRVIQLKTQLSTLTSSLATVTQEKSRMEASFQADKRKMKQELEELQARMEEEQKQHQVELQSLQEQLAESKARVITQQHEREQEQGDHALMLRELQKLLQEERGLRQDAELKLEDSREALAEAMQAADRGMDCETQLKEITQEREELRRSLKAAVVEKSKPDPRVEELQQEIAELKAHFNQQLQQEIRKVAQADERLREQAQMEEARVASLEERVSELSELLGACEKARQKDQQNAQRLRERILQLDTENKTLAIAAVNRSTTTDLNLDDTNLNVDVLKDKLEKVKKLLLLAAQRSQDQSLDIEKLLEEEKNQEVSESEKASALHYQQELRQLKEEFERYKMRAQGVLKNKNTKDGNQAKELEEARDQLAELKEKYINLRIISDEAEVKHKRDLEERQQALVALQQTHKQEVERFEAQHRENFLRLEEEMHKQRDRTMALLAEKDLELERLRAATALSFGSHQKHATNNSLAMEGGDLEEADPEQEEGDIIAQALKLAGPNEPTLLLYAEQLARKEVEVASLRKQKHRVEEDLHQLQGKLIANGERHEEEVAELRCQLDKRIRDQGRDGANLEYLKNVIYRFLTLHDTRGRQQTLTAILTILHFSPQEKQAVLKQQQHSWWTTGMR
>9940_0:001919_{"pub_og_id":"237371at33208","og_name":"GRIP_and_coiled-coil_domain_containing_1_","level_taxid":33208,"organism_taxid":"9940_0","organism_name":"Ovis_aries","pub_gene_id":"GCC1","description":"GCC1"}
MEKFGMNFGGGPSKKDLLETIETQKKQLLQYQTRLKDVVLAYKSLLKEKEALEASIKVLSVSHEADVGLAGVQPQGLTFPDSVDDRCSTHSEDSTGTAASLDTAASITSTKGEFGVEDDRLARGPPPPKLEEASGSESGVSSSSGDGPSGGGEVDKRLHQLKTQLATLTSSLATVTQEKSRMEASYLADKKKMKQDLEDASKKAEEERGRLEGELKGLQEQIAETKARLITQQHDRAQEQSDHALMLRELQKLLQEERAQRQDLELRLEETREALAGRAYAAGQMEGFELQTKQLTREVEELKGELQALRDEKNQPDPRLKELQEEAACLKSHFQAQLQQEMRKTALAEDQLRQQSQLEEQRVAALENQISQVSELLGTYEKAKQKDQLAIQKLKERILQLDLENKTLALAASSRSPLDSHGEESSLDVNVLKDKMEKLKRLLQVAARKSQVTLDVEKLCDLEIMPSSEAADGEKATALYYQQELKQLKEEFERYKMRAQVVLKSKNVKDGNLGKELEEAREQLAELKEKYISLRLSCEELERQHQQEAEGWKQELARLQHGHRQELERSQLDFRDRTLKLEEELHKQRDRALAVLAEKDLELEQLRSVALSSGLPGRRSPVGGTGPRDQADTSTPDSLTQALQLAAASEPTFFLYAEQLARKEVEIASLRKQKHRLEVEVHRLQDRLLEEGERHREEVGALQSHIAKHSRDQSREGANLEYLKNIIYRFLTLPDALGRQQTLTAILTILHFSPEEKQAIMRLPAGGGWWPSGKR
>139723_0:002900_{"pub_og_id":"237371at33208","og_name":"GRIP_and_coiled-coil_domain_containing_1_","level_taxid":33208,"organism_taxid":"139723_0","organism_name":"Anopheles_culicifacies","pub_gene_id":"ACUA019319","description":"GRIP_domain-containing_protein"}
MEKRNHEMNKLKEYESIISSQKEHINRYENRLKDIIVAYKGLAKEKAALEQSLQTLSTEGDGAGKASSNHEQSDAKQVPMAPIDGGQVQKLMQNLATLTAERNRIEEVLKSDRNQLRVQLANKDATIEELTRRIKTLESQSKSDSSYSFANESTERPLHSGKYEDQSLKIRELKKLLDDERNLNEQLELQLGNLKTQFLLHVPDRQTELKKRADEKNSSSMNCNVEKSSNNSMNLKESLQDLQREMVHLKKQYAIAVADEKHRVRMAEESSKRLREIHEERVANFESRIRELSEMVGKYDRLKEQDKAHILQLKSTIANLKTKHAEEQNSVPCDNLDRESIEDGYGTRQELFETHPAPNSDDGGEYRVDLNLPSNLAQRLDAQNELENYKWRYEQAMSENQRLKKELLLCQECATQLKQKLDMQKQSNAQMESDLQHKLTKQQMAFKIESTKHAEALNAMQASFDRQIGHLQDSLQKQRERSLAVMDEKDEEIKTLRTSLEIISLSSSSSIRPQELNSEATNNTNGDRNRWNSNDSSTMLTSFPSLVDEHQHILHYAQEIARKNVEISALRTSKNLSEATLRKVAQEKVMIEESYKEQISQMERDIERLRSNNQLEGSNLEYLKNVVLSFLLTRDADSKKHMTNAIAAVLKFDENETQAVNNIKH
>9669_0:003204_{"pub_og_id":"237371at33208","og_name":"GRIP_and_coiled-coil_domain_containing_1_","level_taxid":33208,"organism_taxid":"9669_0","organism_name":"Mustela_putorius_furo","pub_gene_id":"GCC1","description":"GCC1"}
MEKFGMNFGGGPSKKDLLETIETQKKQLLQYQARLKDVVRAYKSLLKEKEALEASIKVLSVSHEADVGLTGVQPPGLSFPDSVDDRCSTHSEDSTGTATSLDTAASLTSTKGEFGVEDDRPARGPPPPKSEEASGSESGVSSSSGDGPSGGGEVDKRLHQLKTQLATLTSSLATVTQEKSRMEASYLADKKKMKQDLEDTSKKAEEERGRLEGELKGLQEQIAETKARLITQQHDRAQEQSDHALMLRELQKLLQEERTQRQDLELRLEETREALAGRAYAAGQMEGFELQTKQLTREVEDLKGELQALRDEKNRPDPRLRELQEEAACLKSHFQAQLQQEMRKTALAEDQLRQQSQVEEQRVAALENQISELSELLGTYEKAKQKDQLAIQKLKERILQLDLENKTLALAASSRSPLDSHGEESSLDVNVLKDKMEQLKRLLQVAARKSQVTLDVEKLCDLEIMAGSEAADGEKASALYYQQELKQLKEEFERYKMRAQVVLKSKNTKDGNLAKELEEAQEQLAELKEKYISLRLSCEELERQHGQEAEDWKQELARLQHTHRQELEQSQLDFRERALRLEEELHKQRDRALAVLAEKDLELEQLRSVALSSGLPGRRSPVGGGGPGDPADVSAPDSLTQALQLAAANEPTFFLYAEQLARKEVEIASLRKQKHRLEGEVRQLQDRLLEDGERHREQVAALQSHIEKNIRDQSREGANLEYLKNIIYRFLTLPDSLGRQQTLTAILTILHFSPEEKQAITRLPTGGSWWPSGKR
>7173_0:001c6f_{"pub_og_id":"237371at33208","og_name":"GRIP_and_coiled-coil_domain_containing_1_","level_taxid":33208,"organism_taxid":"7173_0","organism_name":"Anopheles_arabiensis","pub_gene_id":"120904128","description":"GRIP_domain-containing_protein"}
MEQRKHESNKLKEYESIISSQKEHINRYENRLKDIIVAYKGIVKEKAALEETLKALQKVNDGKEAILANGLHECSEAVLASGSVEGQLQTLMNNLTTITAERNRIEEVSKYERNQLRQKLANKDSIIEELSRRIKDFESQSQFEMSSFNPNTPVDYGPRMGPSEDQSVKIRELKKLLDDERNLNEQLELQLGNLKTQFMVIAPDRHTVSKKLVDPKKTAPTDCDSKGTNNSSINLKESLRELQDEMNHLKKQYAIAVAEEKQRVRLAEENSKRLREIHEERVANFESRIKELSEMVGRYDRIKEQDKVYILQLKTAIANLKTKRVEENNDSPQYDRESIEDGYGAGQLLVENHSTGGIIERKEDLSFLAEIAPQDQHADEKNELKMYKRRYEQAMDENQRLKKDLLLCQENVSQLKQKIGIQKQSTAQLEFDLQQKITDQQIALKNESVKHTEALIALQASFERKITHLQDSLQNQRERSLAVMDEKEEEIKTLRTSLEILSLSSASATQEFHNDAIGNLLVDRSDSNSEPSFMMVTSLQSLSEDHQHLIHYAQEIARMNVEISALRTSKNSSEASLRKLAQEKVMIEETYKTQISAMEKEMERLRRNRQLEGSNLEYLKNVVLSFLLSKDTECKKHMTNAIAAVLKFDENEVKAVNNINY
>1518534_0:002bff_{"pub_og_id":"237371at33208","og_name":"GRIP_and_coiled-coil_domain_containing_1_","level_taxid":33208,"organism_taxid":"1518534_0","organism_name":"Anopheles_coluzzii","pub_gene_id":"120957477","description":"GRIP_and_coiled-coil_domain-containing_protein_1"}
MEKKRHESNKLKEYESIISSQKEHINRYENRLKDIIVAYKGIVKEKAALEETLKALQKVNDGKEAILANGLHECSEAVLASGSVEGQLQTLMNNLTTITAERNRIEEVSKYERNQLRQKLANKDSIIEELSRRIKDFESQSQFEMSSFNPNTPVDYGPRMGPSEDQSVKIRELKKLLDDERNLNEQLELQLGNLKTQFMVIAPDRHTVSKKLVDPKKTTPTDCDSKGTNNSSINLKESLRELQDEMNHLKKQYAIAVAEEKQRVRLAEENSKRLREIHEERVANFESRIKELSEMVGRYDRIKEQDKVYILQLKTAIANLKTKRVEENNDSPQYDRESIEDGYGAGQLLVENHSTGGITERKEDLSFLAEIAPEDQHADETNELKMYKRRYEQAMDENQRLKRDLLLCQENVSQLKQKIGIQKQSTAQLEFDLKQKITDQQIALKNESVKHTEALIALQASFERKITHLQDSLQNQRERSLAVMDEKEEEIKTLRTSLEILSLSSASATQEFHNDAIGNLLVDRSDSNSEPSFMMVTSLQSLSEDHQHLIHYAQEIARMNVEISALRTSKNSSEASLRKLAQEKLMIEETYKTQISAMEKEMERLRRNRQLEGSNLEYLKNVVLSFLLSKDTECKKHMTNAIAAVLKFDENEVKAVNNINY
>7167_0:000b7d_{"pub_og_id":"237371at33208","og_name":"GRIP_and_coiled-coil_domain_containing_1_","level_taxid":33208,"organism_taxid":"7167_0","organism_name":"Anopheles_albimanus","pub_gene_id":"118458930","description":"GRIP_and_coiled-coil_domain-containing_protein_1-like"}
MESNNLGGCNKSTEYESIINSQKEQLNRYENRLKDIIIAYKGLAKEKAALEAAMQTFQKPLVQKTIEKNTMASATSTEKATGTASDMTNERQVQKLLMNIATLTEERNRIEDSLKQERNQLRQELVLKNETIQELTERVTTLEKHGKYGLPASNIANDQLNCETNNENQLLTIRELKKMLVDERNLNEKLEMQLSDLKTQMLLIMPDRMAPGANRNGRILNAPITDSVQSKENSSASLKESLRGLQLEMNHLKQQYERTVADEKMRVCVAEERSKRLAEVHEERVANLEARISELSAVIGKYDLLRERDKKNINNLKETIALMKKNGETEASGCLSAHHASPIPVHGYQLEKPERFEVHEPEHEQLAKFLEANIEKQVDGFLDESNELECYKRRYDQCINENLRLREELLLNQEHVSQLKQKLNKMKLSTEQLEADFECKMSEYAIFQKRETAQHNEKINSLQVSFERQIGNLQDTLQKQRERSLAVMEEKDEEIKALRTSMEILSLSTATLRQQEQNYTLHREGLSSTQVIAAFSEPNSTLPLGSSYDSTTEEQHLLHYVQEIARKNVEISALRTSKNTIESTLRQTLQEKVFVEENLKDEIARLEKEIERLRSNTNQEGSNLEYLKNVILSFLLTRNCDSKKHMTNAIAAVLKFDESEIQAINDAKI
>1608454_0:002fa0_{"pub_og_id":"237371at33208","og_name":"GRIP_and_coiled-coil_domain_containing_1_","level_taxid":33208,"organism_taxid":"1608454_0","organism_name":"Sinocyclocheilus_anshuiensis","pub_gene_id":"LOC107694160","description":"GRIP_domain-containing_protein"}
MEKFGMSFGGGPGKKELLETIEVQKKQLVKYQTRFKDVVRAYQSLLKEKEALEASLKVLTISQEVDLSQCGHNLSFGGGTANAERPLPSDLGDDRSSLHSEDSLNTAASAETATSVTSNSTKGDQIEEDQSCAVDGATAGTVANALPQQSEEASGSESGISSSSSSGCTEPPPPAADTDRRIIQLKTQLSTLTSSLATVTQEKSRMEASFQADKRKMKQELEELQARMEEEQKQHQLEHQSLLEQLAESKARVITQQHERGQEQGDHALMLRELQKLLQEERGLRQDAELKLEDSREALAEAIQVADRGIDYETQLKEITQELEELRKSLKAAAAEKSKPDPRVEELQQEIAELKAHFNQQLQQEIRKVAQADEHLREQAQMEEARVASLEERVSELSELLGACEKARQKDQQNAQRLRERILQLDTENKTLAIAAVNRSTTSDLNLDDTNLNVDVLKDKLDKVKKLLLLAAQRSQDQSLDIESLLEGEKNQEVSESEKASVLHYQQELRQLREEFERYKMRVQGVLKNKNTKDGNQAKELEEARDQLAELKEKYINLRIISDEAEVQHKRDLEERQQALVVLQQTHKQEVERLEAQHRENFLRLEEELHKQRDRTMALLAEKDLELERLRAATVIGFGSHQKHATNNSTAMEGGDPEEADPEQEESDIIAQALKLAGPNEPTLLLYAEQLARKEVEVAALRKQKHRLEEDLHQLQGKLIANGERHEEEVAELRCQLDKRNRDQGRDGANLEYLKNVIYRFLTLHDTRGRQQTLTAILTILHFSPQEKQAVLKQQQHSWWMAGMR
>1608454_0:003da3_{"pub_og_id":"237371at33208","og_name":"GRIP_and_coiled-coil_domain_containing_1_","level_taxid":33208,"organism_taxid":"1608454_0","organism_name":"Sinocyclocheilus_anshuiensis","pub_gene_id":"LOC107699059","description":"GRIP_domain-containing_protein"}
MDKFSMSFGGGSSKKELLETIEVQKKQLVKYQTRFKDVVRAYQSLLKEKEALEASLKVLTISQEVDLSQRGDNLSFGVGSENAERPLPSDLGDDRSSLHSEDSLTSNSTKGDQIEEDQSCAVDGATAGTVANAMPQQSEEASGSESGISSSSSGCTEMPPPAVDTDRRVIHLKTQLSTLTSSLATVTQEKSRMEASFQADKRKMKQELEELQARMEEEQKPHQVEIQSLQEQLAESKARVITQQHEREQEQGDHALMLREFQKLLQEERGLRQDAELKLEDSREALAEAMQAADRGIDYETQLKEITQEREELRKSLKAAAAEKSKPDPRVEELQQEIAELKAHFNQQLQQEIRKVAQADERLREQAQMEEARVASLEERVSELSELLGACEKARQKDQQNAQRLRERILQLDTENKTLAIAAVNRSTTSDLNIDDTSLNVDVLKDKLEKVKKLLLLAAQRSQDQSLDIKRLLEGEKDQEVSESEKASVLHYQQELRQLREEFERYKMRAQGVLKNKNTKDGNQAKELEEARDQLAELKEKYINLRIISDEAEVQHKRDLEERQQALVALQQTHKQEVERLEAQHRENFLRLEEELHKQRDRTMALLAEKDLELERLRAATVIGFGRQATNNSTAIEGGDLEEDDPEQEESDIIAQALKLAGPNEPTLLLYAEQLARKEVDVAALRKQKHRLEEDLHQLQGKLIANGERHEEEVAELRCELDKRIRDQGRDGANLEYLKNVIYRFLTLHDTRGRQQTLTAILTILHFSPQEKQAVLKQQHHSWWTTGMR
>72004_0:001607_{"pub_og_id":"237371at33208","og_name":"GRIP_and_coiled-coil_domain_containing_1_","level_taxid":33208,"organism_taxid":"72004_0","organism_name":"Bos_mutus","pub_gene_id":"GCC1","description":"L8INC3_9CETA"}
MEKFGMNFGGGPSKKDLLEIIETQKKQLLQYQTRLKDVVRAYKSLLKEKEALEASIKVLSVSHEADVGLAGVQPQGLTFLDSVDDRCSTHSEDSTGTAASLDTAASLTSTKGEFGIEDDRLARGPPPPKLEEASGSESGVSCSSGDGPSGGGEVDKRLHQLKTQLATLTSSLATVTQEKSRMEASYLADKKKMKQDLEDASKKAEEERGRLEGELKGLQEQIAETKARLITQQHDRAQEQSDHALMLRELQKLLQEERAQRQDLELRLEETREALAGRAYAAGQMEGFELQTKQLTREVEELKGELQALRDEKNQPDPRLKELQEEAACLKSHFQAQLQQEMRKTAIAEDQLRQQSQLEEQRVAALENQISQVSELLGTYEKAKQKDQLAIQKLKERILQLDLENKTLALAASSRSPLDSHGEESSLDVNVLKDKMEKLKRLLQVAARKSQVTLDVEKLCDLEIMPSSEAADGEKATALYYQQELKQLKEEFERYKMRAQVVLKSKNVKDGNLGKELEEAREQLAELKEKYISLRLSCEELERQHQQEAEGWKQELARLQHGHRQELERSQLDFRDRTLKLEEELHKQRDRALAVLAEKDLELEQLRSVALSSGLPGRRSPVGGAGPRDQADTSPPDSLTQALQLAAVSEPTFFLYAEQLARKEVEITSLRKQKHRLEVEVHRLRDRLLEEGERHREEVGALQSHIAKHSRDQSREGANLEYLKNIIYRFLTLPDTLGRQQTLTAILTILHFSPEEKQAIMRLPVGGGWWPSGKR
>30522_0:000c37_{"pub_og_id":"237371at33208","og_name":"GRIP_and_coiled-coil_domain_containing_1_","level_taxid":33208,"organism_taxid":"30522_0","organism_name":"Bos_indicus_x_Bos_taurus","pub_gene_id":"GCC1","description":"GRIP_domain-containing_protein"}
MEKFGMNFGGGPSKKDLLEIIETQKKQLLQYQTRLKDVVRAYKSLLKEKEALEASIKVLSVSHEADVGLAGVQPQGVTFLDSVDDRCSTHSEDSTGTAASLDTAASLTSTKGEFGIEDDRLARGPPPPKLEEASGSESGVSCSSGDGPSGGGEVDKRLHQLKTQLATLTSSLATVTQEKSRMEASYLADKKKMKQDLEDASKKAEEERGRLEGELKGLQEQIAETKARLITQQHDRAQEQSDHALMLRELQKLLQEERAQRQDLELRLEETREALAGRAYAAGQMEGFELQTKQLTREVEELKGELQALRDEKNQPDPRLKELQEEAACLKSHFQAQLQQEMRKTAVAEDQLRQQSQLEEQRVAALENQISQVSELLGTYEKAKQKDQLAIQKLKERILQLDLENKTLALAASSRSPLDSHGEESSLDVNVLKDKMEKLKRLLQVAARKSQVTLDVEKLCDLEIMPSSEAADGEKATALYYQQELKQLKEEFERYKMRAQVVLKSKNVKDGNLGKELEEAREQLAELKEKYISLRLSCEELERQHQQEAEGWKQELARLQHGHRQELERSQLDFRDRTLKLEEELHKQRDRALAVLAEKDLELEQLRSMALSSGLPGRRSPVGGAGPRDQADTSPPDSLTQALQLAAVSEPTFFLYAEQLARKEVEITSLRKQKHRLEVEVHRLRDRLLEEGERHREEVGALQSHIAKHSRDQSREGANLEYLKNIIYRFLTLPDTLGRQQTLTAILTILHFSPEEKQAIMRLPVGGGWWPSGKR
>9749_0:003870_{"pub_og_id":"237371at33208","og_name":"GRIP_and_coiled-coil_domain_containing_1_","level_taxid":33208,"organism_taxid":"9749_0","organism_name":"Delphinapterus_leucas","pub_gene_id":"GCC1","description":"GCC1"}
MEKFGMNFGGGPSKKDLLETIETQKKQLLQYQARLKDVVRAYKSLLKEKEALEASIKVLSVSHEADVGLAVVQPQGLTFPDSVDDLCSTHSEDSTGTATSLDTAASLTSTKGEFGVEDDRLARGPPPLKSEEASGSESGVSSSSGDGPSGSGEVDKRLHQLKTQLATLTSSLATVTQEKSRMEASYLADKKKMKQDLDNASKKAEEERGRLEGELKGLQEQIAETKARLITQQHDRAQEQSDHALMLRELQKLLQEERTQRQDLELRLEETREALAGRAYAAGQMEGFELQTKQLTREVEELKGELQALRDEKNRPDPRLQELQEEAACLKSHFQAQLQQEMRKTAVAEDQLRQQSQLEEQRVAALENQISEVSELLGTYEKAKQKDQLAIQKLKERILQLDLENKTLALAASSRSPLDSHGEESSLDVNVLKDKMEKLKRLLQVAARKSQVTLDVEKLCNLEIMPSSEAADGEKASALYYQQELKQLKEEFERYKMRAQVVLKSKNVKDGNLGKELEEAREQLAELKEKYISLRLSCEELDCQHQQEAEGWKQELARLQHIHRQELERSQLDFRDRTLKLEEELHKQRDRALAVLAEKDLELEQLRSVALSSGLPGRRSPVGSVGPGDPADTSAPDSLTQALQLAAANEPTFFLYAEQLARKEVEITSLRKQKHRLEGEVHQLQDRLLEEGERHREEVGALQSHIAKNIRDQSREGANLEYLKNIIYRFLTLPDTVGRQQTLTAILTILHFSPEEKQVIMRLPAGGSWWPSGKR
>75352_0:00450b_{"pub_og_id":"237371at33208","og_name":"GRIP_and_coiled-coil_domain_containing_1_","level_taxid":33208,"organism_taxid":"75352_0","organism_name":"Megalobrama_amblycephala","pub_gene_id":"125245764","description":"GRIP_and_coiled-coil_domain-containing_protein_1"}
MDKFGMSFGGGPSKKDLLETIELQKKQLVKYQTRFKDVVRAYQSLLKEKEALEASLKVLTVSQEVDLSQRGDNLSFSGATGNAERSDLGDDRCSLHSEDSLDTAASAETATSVTSNSTKGDQIEEDQSCAVDGATAGAVVHTLPQQSEEASGSESGISTSSSGCMEPPPLAADTDRRVIQLKTQLSTLTSSLSTVTQEKSRMEASFQADKRKMKLELEELQARMEEDLKQHQMELQSLQEQLAESKARVITQQHERAQEQGDHALMLRELQKLLQEERGLRQDAELKLEDAREALAEAMQAVDRGLDYESQLKEITQEREELRKSLKAAAAERSKPDPRVEELQQEIADLKAHFNQQLQQEIRKVAQQDELLREQAQMEEARVASLEERVSELSELLGACEKARQKDQQNAQRLRERILQLDTENKTLAIAAVNRTTTCDLNIDDTNLNVDVLKDKLEKVKKLLLLAAQRSQDQSLDIEKLLGEKDKEVSEGEKASALHYQQELRQVREEFERYKMRAQGVLKNKNAKDGNQSKELEEARDQLAELKEKYINLRILSDEAEAQHKRDLEERQLGLVALQQAHKQEVERLEAQHRESFLRLEEELHKQRDRTMALLAEKDLELERLRAAAVISFGSHQRNATNNSTAMERGDPEEADPEQEESDIITQALKLSGPNEPTLLLYAEQLSRKEVEVAALRKQKHRLEEDLHQLQGKLIAKGERHEEEVAELRCQLDKHIRDQGRDGANLEYLKNVIYRFLTLHDTRGRQQTLTAILTILHFSPQEKQAVLKQQPHNWWTAGMR
>7994_0:0014fd_{"pub_og_id":"237371at33208","og_name":"GRIP_and_coiled-coil_domain_containing_1_","level_taxid":33208,"organism_taxid":"7994_0","organism_name":"Astyanax_mexicanus","pub_gene_id":"gcc1","description":"GRIP_domain-containing_protein"}
MEKFGMSFGAGPSKKDLLDTIEAQKKQLIQYQTRLKDVVRAYKSLLKEKEALEASLNVLTVSQEVDLSLHSHDPPSSGCTGKAECPPPTDLVDDHCSIHSEDSVDTAASVDTATSVTSSSTKGDPLEEDQSGLGEGSVIQQSEDTQSGSESGVSSGSSAGVDQPVASAVAEVDRRVIQLKSQLSTLTNSLATVTQEKSRMEASFQADKRKMKQDLEEMQGKMEEAHKQYQNELQALQEQLAESKARVITQQHEREQEQGDHAHMLRELQKLLQEERSLRQDAELKLEDARETLVETMQAADRGLDYEEQVKKMAEECEMLRKSLQASEAERNKPDPRVQELQQEIADLKAQFNQQIQHEIRKVAQADERLREQAQLEEGRVASLEERVSELSELLGACEKARQKDQQNTQRLRERILQLDTENKTLAIAASAKTTTSDLGIDETTLDVNVLKDKLEKVKKLLQLAAQRSQDQTLEIEKLLEGDTGQGSEVSDGEKASVLYYQQELRQLKDEFERYKVRAQVVLKNKNAKDGNQAKELEEARDQLAELKEKYINLRIHSDEAEAQHKRELEERQQGLVTLQQAHKQELEKLEAHHRENFLRLEEELHKQRDRTMALLSEKDLELEQLRATAMINLRRHSASDGTADRVGGEDAGGADSQEESDLITLKLASPNEPTLLLYAEQLARKEVDITSVRKQKHRLEEDVHQLQAKLIANGERHEEEVAELRAQLDKRIRDQGRDGANLEYLKNVIYRFLTLQDSRGRQQTLSAILTILHFSPQEKQAVVKHQAQSWWPAGMR
>9915_0:000c23_{"pub_og_id":"237371at33208","og_name":"GRIP_and_coiled-coil_domain_containing_1_","level_taxid":33208,"organism_taxid":"9915_0","organism_name":"Bos_indicus","pub_gene_id":"GCC1","description":"GCC1"}
MEKFGMNFGGGPSKKDLLEIIETQKKQLLQYQTRLKDVVRAYKSLLKEKEALEASIKVLSVSHEADVGLAGVQPQGTFDSVDDRCSTHSEDSTGTAASLDTAASLTSTKGEFGIEDDRLARGPPPPKLEEASGSESGVSCSSGDGPSGGGEVDKRLHQLKTQLATLTSSLATVTQEKSRMEASYLADKKKMKQDLEDASKKAEEERGRLEGELKGLQEQIAETKARLITQQHDRAQEQSDHALMLRELQKLLQEERAQRQDLELRLEETREALAGRAYAAGQMEGFELQTKQLTREVEELKGELQALRDEKNQPDPRLKELQEEAACLKSHFQAQLQQEMRKTAVAEDQLRQQSQLEEQRVAALENQISQVSELLGTYEKAKQKDQLAIQKLKERILQLDLENKTLALAASSRSPLDSHGEESSLDVNVLKDKMEKLKRLLQVAARKSQVTLDVEKLCDLEIMPSSEAADGEKATALYYQQELKQLKEEFERYKMRAQVVLKSKNVKDGNLGKELEEAREQLAELKEKYISLRLSCEELERQHQQEAEGWKQELARLQHGHRQELERSQLDFRDRTLKLEEELHKQRDRALAVLAEKDLELEQLRSVALSSGLPGRRSPVGGAGPRDQADTSPPDSLTQALQLAAVSEPTFFLYAEQLARKEVEITSLRKQKHRLEVEVHRLRDRLLEEGERHREEVGALQSHIAKHSRDQSREGANLEYLKNIIYRFLTLPDTLGRQQTLTAILTILHFSPEEKQAIMRLPVGGGWWPSGKR
>37293_0:00033c_{"pub_og_id":"237371at33208","og_name":"GRIP_and_coiled-coil_domain_containing_1_","level_taxid":33208,"organism_taxid":"37293_0","organism_name":"Aotus_nancymaae","pub_gene_id":"GCC1","description":"GRIP_domain-containing_protein"}
MEKFAMNFGGGPSKKDLLETIETQKKQLLQYQARLKDVVRAYKSLLKEKEALEASIKVLSVSHEADVGLAGVQLPGLAFPDSVDDRCSTHSEDSTGTATSVDTAASLTSTKGEFGIEDDRPARGPPPPKSEEASGSESGVSSGSGDGSFAGGEVDKRLHQLKTQLATLTSSLATVTQEKSRMEASYLADKKKMKQDLEDANNKAEEERARLEGELKGLQDQIAETKARLITQQHDRAQEQSDHALMLRELQKLLQEERTQRQDLELRLEETREALAGRAYAAEQMEGFELQTKQLTREVEELKSELQAIRDQKNQPDPRLQELQEEAARLKSHFQAQLQQEMRKAALAEDQLRQQSQVEEQRVAALENQISEVSELLGTYEKAKQKDQLAIQKLKERILQLDLENKTLALAASSRSPLDSHGEESSLDVNVLKDKMEKLKRLLQVAARKSQVTLDVEKLCDLEIMTSSETADGEKATALYYQQELKQLKEEFERYKMRAQVVLKSKNTKDGNLGKELEAAQEQLAELKEKYVSLRLSCEELEHQHQQEAEDWKQELARLQQLHRQELERCQLDFRDRTLKLEEELHKQRDRALAVLAEKDLELEQLRSVALASGLPGRRSPVGGGGPGDVADTSSSDSLTQALQLAAANEPTFFLYAEQLARKEVEITSLRKQKHRLDVEVHQLQDRLLEEGERHREEVAALQSHIEKNIRDQSREGANLEYLKNIIYRFLTLPDSLGRQQTLTAILTILHFSPEEKKVIMRLPTSASWWPSGKR
>7955_0:00129d_{"pub_og_id":"237371at33208","og_name":"GRIP_and_coiled-coil_domain_containing_1_","level_taxid":33208,"organism_taxid":"7955_0","organism_name":"Danio_rerio","pub_gene_id":"gcc1","description":"gcc1"}
MEKFGMSFGGGPSKKELLETIEVQKKQLVKYQTRFKDVVRAYQSLLKEKEALEASLKVLTISQEVDLSRVDNLSFGEASGSRALPSDLGDDRCSLHSEDSLDTAASAETATSVTSNSTKGDQIEDDQSCAVDGATAGAVVHTSPQQSEEASGSESGVSTSSSGCSEPTPQVADTDRRVIQLKTQLSTLTSSLATVTQEKSRMEASFQADKRKMKQELEELQARLEEDKKQHQAELQNLQEQFAESKARVITQQHEREQEQGDHALMLRELQKLLQEERGLRQDAELKLEDARATLAEAMQAADRGLDYESQLKEIIQERDELKKSLKAAAVENSKPDPRVEELQQENADLKAHFNQQLQQEIRKVAQADELLREQAKMEEIRVASLEERVSELSELLGACEKARQKDQQNTQRLRERILQLDTENKTLAMAAVNRTTSSDLNMDDMNLNVDALKDKLEKVKKLLLLAAQRSQDQSLDIEKLLEGGEKDHEVSESEKASALHYQQELRQIKEEFERYKMRAQGVLKNKNTKDGNQAKELEEARDQLAELKEKYINLRIQSDEAEVKHKRDLEERQQGLAALQQTHKQEVEKLEAQHRENFMRLEEELHKQRDRTMALLAEKDLELERLRASAVMGFGSHQRHIINSSAALEGGDLDEVDPEQEESDIIAQALKLAGPNEPTLLLYAEQLARKEVEVAALRKQKHRLEEDLHQLQGKLIANGERHEEELVELRGQLDKRIRDKGRDGANLEYLKNVIYKFLTLQDTRGRQQTLTAILTILHFSPQEKQVVLKQQQHSWWTAGMR
>9733_0:000a3b_{"pub_og_id":"237371at33208","og_name":"GRIP_and_coiled-coil_domain_containing_1_","level_taxid":33208,"organism_taxid":"9733_0","organism_name":"Orcinus_orca","pub_gene_id":"GCC1","description":"GRIP_and_coiled-coil_domain-containing_protein_1"}
MEKFGMNFGGGPSKKDLLETIETQKKQLLQYQARLKDVVRAYKSLLKEKEALEASIKVLSVSHEADVGLAGVHPQGLTFPDSVDDLCSTHSEDSTGTATSLETAASLTSTKGEFGVEDDRLARGPPPLKSEEASGSESGVSSSSGDGPSGSGEVDKRLHQLKTQLATLTSSLATVTQEKSRMEASYLADKKKMKQDLDNASKKAEEERGRLEGELKGLQEQIAETKARLITQQHDRAQEQSDHALMLRELQKLLQEERTQRQDLELRLEETREALAGRAYAAGQMEGFELQTKQLTREVEELKGELQALRDEKNRPDPRLQELQEEAACLKSHFQAQLQQEMRKTAVAEDQLRQQSQLEEQRVAALENQISEVSELLGTYEKAKQKDQLAIQKLKERILQLDLENKTLALAASSRSPLDSHGEESSLDVNVLKDKMEKLKRLLQVAARKSQVTLDVEKLCNLEIMPSSEAADGEKASALYYQQELKQLKEEFERYKMRAQVVLKSKNVKDGNLGKELEEAREQLAELKEKYISLRLSCEELDCQHQQEAEGWKQELARLQHIHRQELERSQLDFRDRTLKLEEELHKQRDRALAVLAEKDLELEQLRSVALSSGLPGRRSPVGSVGPGDPADTSAPDSLTQALQLAAANEPTFFLYAEQLARKEVEITSLRKQKHRLEGEVHQLQDRLLEEGERHREEVGALQSHIAKNIRDQSREGANLEYLKNIIYRFLTLPDTVGRQQTLTAILTILHFSPEEKQVIMRLPAGGSWWPSGKR
>9913_0:000c27_{"pub_og_id":"237371at33208","og_name":"GRIP_and_coiled-coil_domain_containing_1_","level_taxid":33208,"organism_taxid":"9913_0","organism_name":"Bos_taurus","pub_gene_id":"GCC1","description":"GCC1"}
MEKFGMNFGGGPSKKDLLEIIETQKKQLLQYQTRLKDVVRAYKSLLKEKEALEASIKVLSVSHEADVGLAGVQPQGLTFPDSVDDRCSTHSEDSTGTAASLDTAASLTSTKGEFGIEDDRLARGPPPLKLEEASGSESGVSCSSGDGPSGGGEVDKRLHQLKTQLATLTSSLATVTQEKSRMEASYLADKKKMKQDLEDASKKAEEERGRLEGELKGLQEQIAETKARLITQQHDRAQEQSDHALMLRELQKLLQEERAQRQDLELRLEETREALAGRAYAAGQMEGFELQTKQLTREVEELKGELQALRDEKNQPDPRLKELQEEAACLKSHFQAQLQQEMRKTAVAEDQLRQQSQLEEQRVVALENQISQVSELLGTYEKAKQKDQLAIQKLKERILQLDLENKTLALAASSRSPLDSHGEESSLDVNVLKDKMEKLKRLLQVAARKSQVTLDVEKLCDLEIMPSSEAADGEKATALYYQQELKQLKEEFERYKMRAQVVLKSKNVKDGNLGKELEEAREQLAELKEKYISLRLSCEELERQHQQEAEGWKQELARLQHGHRQELERSQLDFRDRTLKLEEELHKQRDRALAVLAEKDLELEQLRSVALSSGLPGRRSPVGGAGPRDQADTSPPDSLTQALQLAAVSEPTFFLYAEQLARKEVEITSLRKQKHRLEVEVHRLRDRLLEEGERHREEVGALQSHIAKHSRDQSREGANLEYLKNIIYRFLTLPDTLGRQQTLTAILTILHFSPEEKQAIMRLPVGGGWWPSGKR
>30066_0:002fc4_{"pub_og_id":"237371at33208","og_name":"GRIP_and_coiled-coil_domain_containing_1_","level_taxid":33208,"organism_taxid":"30066_0","organism_name":"Anopheles_merus","pub_gene_id":"121600927","description":"golgin_subfamily_A_member_6-like_protein_22"}
MEKRKHESNKLKEYESIISSQKEHINRYENRLKDIIVAYKGIAKEKVALEETLKALQKVNDGKEAILDNGLHESSEAVLASGSVEGQLQTLMNNLTIITAERNRIEEVSKYERNQLRQKLENKDSIIEELSRRIKDFESQSQFEMSSFNPNTLVDYGPRIGPSEDQSVKIRELKKLLDDERNLNEQLELQLGNLKTQFMVIAPDRQTVSKKLVDAKKTKSTDCDSKGYNNSSINLKESLRELQDEMNHLKKQYAIAVAEEKQRVRLAEENSKRLREIHEERVANFESRIKELSEMVGRYDRIKEQDKVYILQLKTAIANLKTKRVEENNDSPQYDRESIEDGYGAGHLLLENHSIGGITERKEDFSFLSEIASQDQHADEKNELKMYKRRYEQALDENQRLKKDLLLCQENVSQLKQKIDVQKQSTAQLEFDLQQKITDQQIALKNDSVKHTEVLIALQASFERKITHLQDSLQNQRERSLAVMDEKEEEIRTLRTSLEILSISSASATKEFHNDTIGNLLVDRSDSNAEPSLMMVTSLQSLSEDHQHLIHYAQEIARMNLEISALRTSKTRQKPRCANLPKKR
>30066_0:003295_{"pub_og_id":"237371at33208","og_name":"GRIP_and_coiled-coil_domain_containing_1_","level_taxid":33208,"organism_taxid":"30066_0","organism_name":"Anopheles_merus","pub_gene_id":"121602135","description":"GRIP_domain-containing_protein"}
MEKRKHESNKLKEYESIISSQKEHINRYENRLKDIIVAYKGIAKEKVALEETLKALQKVNDGKEAILDNGLHESSEAVLASGSVEGQLQTLMNNLTIITAERNRIEEVSKYERNQLRQKLENKDSIIEELSRRIKDFESQSQFEMSSFNPNTLVDYGPRIGPSEDQSVKIRELKKLLDDERNLNEQLELQLGNLKTQFMVIAPDRQTVSKKLVDAKKTKSTDCDSKGYNNSSINLKESLRELQDEMNHLKKQYAIAVAEEKQRVRLAEENSKRLREIHEERVANFESRIKELSEMVGRYDRIKEQDKVYILQLKTAIANLKTKRVEENNDSPQYDRESIEDGYGAGHLLLENHSIGGITERKEDFSFLSEIASQDQHADEKNELKMYKRRYEQALDENQRLKKDLLLCQENVSQLKQKIDVQKQSTAQLEFDLQQKITDQQIALKNDSVKHTEALIALQASFERKITHLQDSLQNQRERSLAVMDEKEEEIRTLRTSLEILSISSASATKEFHNDTIGNLLVDRSDSNAEPSLMMVTSLQSLSEDHQHLIHYAQEIARMNLEISALRTSKNSSEASLRKLAQEKVMIEETYKTQILAMEKEMERLRRNRQLEGSNLEYLKNVVLSFLLSKDTECKKHMTNAIAAVLKFDEYEVKAVNNINY
>40151_0:002659_{"pub_og_id":"237371at33208","og_name":"GRIP_and_coiled-coil_domain_containing_1_","level_taxid":33208,"organism_taxid":"40151_0","organism_name":"Monodon_monoceros","pub_gene_id":"GCC1","description":"GRIP_domain-containing_protein"}
MEKFGMNFGGGPSKKDLLETIETQKKQLLQYQARLKDVVRAYKSLLKEKEALEASIKVLSVSHEADVGLAGVQPQGLTFPDSVDDLCSTHSEDSTGTATSLDTAASLTSTKGEFGVEDDRLARGPPPLKSEEASGSESGVSSSSGDGPSGSGEVDKRLHQLKTQLATLTSSLATVTQEKSRMEASYLADKKKMKQDLDNASKKAEEERGRLEGELKGLQEQIAETKARLITQQHDRAQEQSDHALMLRELQKLLQEERTQRQDLELRLEETREALAGRAYAAGQMEGFELQTKQLTREVEELKGELQALRDEKNRPDPRLQELQEEAACLKSHFQAQLQQEMRKTAVAEDQLRQQSQLEEQRVAALENQISEVSELLGTYEKAKQKDQLAIQKLKERILQLDLENKTLALAASSRSPLDSHGEESSLDVNVLKDKMEKLKRLLQVAARKSQVTLDVEKLCNLEIMPSSEAADGEKASALYYQQELKQLKEEFERYKMRAQVVLKSKNVKDGNLGKELEEAREQLAELKEKYISLRLSCEELDCQHQQEAEGWKQELVRLQHIHRQELERSQLDFRDRTLKLEEELHKQRDRALAVLAEKDLELEQLRSVALSSGLPGRRSPVGSVGPGDPADTSAPDSLTQALQLAAANEPTFFLYAEQLARKEVEITSLRKQKHRLEGEVHQLQDRLLEEGERHREEVGALQSHIAKNIRDQSREGANLEYLKNIIYRFLTLPDTVGRQQTLTAILTILHFSPEEKQVIMRLPAGGSWWPSGKR
>62324_0:0020f7_{"pub_og_id":"237371at33208","og_name":"GRIP_and_coiled-coil_domain_containing_1_","level_taxid":33208,"organism_taxid":"62324_0","organism_name":"Anopheles_funestus","pub_gene_id":"AFUN008186","description":"GRIP_domain-containing_protein"}
MEKRNHEMHRLKEYESIISSQKEHINRYESRLKDIIVAYKGLAKEKAALEQSLQTLSTEGDDGAGKVSFSLKNNEQSDAKLLVPSAPIEGGQVQKLMQNLATLTAERNRIEEVLKSDRNQLRQQLANKDATIEDLTRRIRILENQSQPDTSASFDSGIAERLPNGGKYEDQSLKIRELKKLLDDERNLNEQLELQLGNLKTQFLLTIPDRQAEQKKRAEEKNQSSMHSNIEKSSNNSMNLKESLQDLQREMNNLKKQYAIAVSDEKQRVYLAEESSKRLREIHEERVANFESRIRELSEMVGKYDRLKEQDKAHILQLKNTIAHLKTKYVEEQNSLPCDNFDRESIEDGYGTRQELLELHLAESSDKTDLNFPSNVVVHDQHLDAQNELENYKWRYEQAMGENQRLKKELLLCQECVAQLKQKLDSQKQSTAQLESKLQQKLADQQMAFKNESAKHSDALHAMQASFERQIGHLQDSLQKQRERSLAVMDEKDEEIKTLRTSLEIISLSSSSIRQQDSSSDAMNNVKEDRINRWNSSHDSSPMLTSFTSSVDEHQHILHYAQEIARKNVEISSLRTSKNMSEVTLRKLAQEKIMIEERYKEQIAHMERDIERLRNNNQLEGSNLEYLKNVVLSFLLTRDIDSKKHMTNAIAAVLKFDTNEIQAVNNIKH
>93162_0:0007eb_{"pub_og_id":"237371at33208","og_name":"GRIP_and_coiled-coil_domain_containing_1_","level_taxid":33208,"organism_taxid":"93162_0","organism_name":"Marmota_flaviventris","pub_gene_id":"Gcc1","description":"GRIP_and_coiled-coil_domain-containing_protein_1"}
MEKFGMNFGGGPSKKDLLEIIETQKKQLLQYQARLKDVVRAYKSLLKEKEALEASIKVLSVSHEADVGLAGVQPSGLTFPDSVDDRCSTHSEDSTGTATSLDTAASLTSTKGECGVEDDRSARGPPVPKSEEASGSESGVSSSSGDGLFAGSEVDKRLHQLKTQLATLTSALATVTQEKSRMEASYLADKKKMKQDLEDANKKAEEERGRLEGELKGLQEQIAETKARLITQQHDRAQEQTDHALMLRELQKLLQEERTQRQDLELRLEETREALAGRAYAADQMEGFELQTKQLTREVEELKGELQAIRDERNQPDPRLKELQEEAACLKSHFQAQLQQEIRKTALVEDQLRQQSQVEEQRVAALENQISEVSELLGTYEKAKQKDQLTIQKLKERILQLDLENKTLALAASSRSPLDSHGDESSLDVNVLKDKMEKLKRLLQVAARKSQVTLDVEKLCDLEIMPSSEATDGEKATALYYQQELKQLKEEFERYKMRAQVVLKSKNTKDGNLAKELEAAQEQLAELKEKYISLRLSCEELERQHQQEAEDWKQELARVQQLHRQQMERSQLDFRDRTLKLEEELHKQRDRALAVLAEKDLELEQLRSVALSAGLPGRRSPVVSGVSRDSTDTSSPDSLTQALQLAAANEPTFFLYAEQLARKEVEITSLRKQKHRLEVETHQLQDRLLEEGERHREEVGALQSHIEKNIRDRSREGANLEYLKNIIYRFLTLPDSLGRQQTLTAILTILHFSPEEKQVIMRLPSGGSWWPSGKR
>93504_0:002af0_{"pub_og_id":"237371at33208","og_name":"GRIP_and_coiled-coil_domain_containing_1_","level_taxid":33208,"organism_taxid":"93504_0","organism_name":"Ostrinia_furnacalis","pub_gene_id":"LOC114360460","description":"GRIP_and_coiled-coil_domain-containing_protein_1"}
MESLSKQELISTITKQADQIKRYETRLRDVVTAYKGLAKEKEALEISLKALNKSDTSDSEGVADDSVAALTLSLSTLTAEKARMEEAFQADKKVTRDKYENVISTMREETRTLVQQHLAEINNLKAKIAYEIQEREKERADHSAMMKELHIKLNSERKTKEKLEDKVVHSSEAQASHAELEKRVRDLSSSLEASQRRLQRAEARTVETPALLVRLQQKLALLEQSHSVAIREEQIKAKRAEESARKICARQEERVALLESKLAELSETVGVYDLRRRRDQQLIQQLKESLNGRLMDKIQANEYGDGAEGETTPKSETDNEKLADSEYLQTLIDKIHILKKELIAENEKLGSPIDISTVFKVDGYENAHSKCREEYEKLRTEFETYKTLNSKPVSSGDDLQTEIEDLKSEIEVLKEKVETYKMMLDEEKQDKVDTLKLYEEKLKNEQDYHSEVASDLKSRIQSLEKQVATQRDRYAALLDETDNFIRARNDRSRKVSVEDGHWKEGVLGDVTAPPHMLHYAHELARKDLDISQLRKEKHILEGQYRDCQREATIEKERFKEVIRTLKEEIDRLRRIQSREGANLEYLKNVVISYLMSTDYESRKHMLNAIAAVLHFTSAEKTSVLSIL
>79684_0:003bcd_{"pub_og_id":"237371at33208","og_name":"GRIP_and_coiled-coil_domain_containing_1_","level_taxid":33208,"organism_taxid":"79684_0","organism_name":"Microtus_ochrogaster","pub_gene_id":"Gcc1","description":"GRIP_and_coiled-coil_domain-containing_protein_1"}
MEKFGMNFGGGPSKKDLLETIETQKKQLLQYQARLKDVVRAYKSLLKEKEALEASIKVLSVSHEADVGLAGVQPPGLTLPDSVDDRCSTHSEDSTGTATSLDTAASLTSTKGEFGVEEDRMARGPLPPKSEEASGSESGVSSSSGDGPSASSETDKKLHQLKTQLATLTSSLATVTQEKSRMEASYLADKKKMKQDLEDANKKAEEERDRLEGELKGLQEQVAETKARLITQQHDRAQEQSDHAVMLRELQKLLQEERTQRQDLELRLEETRESLAGRAYAADQIEGFELQTKQLTREVEELKGELQAIRDEKNRPDPRLQELQQEAVRLKSHFQAQLQQEMRKTALAEDQLRQQCQLEEQRVAALENQISEVSELLGTYEKAKQKDQLAIQKLKERILQLDLENKTLALAASSRPPLDSHGDESSMDVNVLKDKMEKLKRLLQVAARKSQVALDVEKLCDPEITPSSEAADGEKATALYYQQELKQLKEEFERYKMRAQVVLKSKNTKDGNLAKELEAAQEQLAELKEKYISLRLSCEELESQHQQEAEDWKQELARLQQLHRQELEHSQLDFRDRTLKLEEELHKQRDRALAVLAEKDLELEQLRSVALSSGLPGRRSPVGGLGGGGLGDPADTASSESLTQALQLAAANEPTFFLYAEQLARKEVEITSLRKQKHRLEVEAHQLQERLLEEGERHREEVGALQSHIEKNARDQSREGANLEYLKNIIYRFLTLPDSLGRQQTLTAILTILHFSPEEKQVIKQLPSGGSWWPSGKR
>9880_0:003457_{"pub_og_id":"237371at33208","og_name":"GRIP_and_coiled-coil_domain_containing_1_","level_taxid":33208,"organism_taxid":"9880_0","organism_name":"Odocoileus_virginianus_texanus","pub_gene_id":"GCC1","description":"GCC1"}
MEKFVGMNFGGGPSKKDLLETIETQKKQLLQYQTRLKDVVRAYKSLLKEKEALEASIKVLSVSHEADVGLAGVQPQGLTFPDSVDDRCSTHSEDSTGTAASLDTAASLTSTKGEFGVEDDRLARGPPPPKLEEASGLESGVSSSSGDGPSGGGEVDKRLQQLKTQLATLTSSLATVTQEKSRMEASYLADKKKMKQDLEDASKKAEEDRGRLEGELKGLQEQIAETKARLITQQHDRAQEQSDHALMLRELQKLLQEERAQRQDLELRLEETREALAGRAYAAGQMEGFELQTKQLTREVEELKGELQALRDEKNQPDPRLKELQEEAACLKSHFQAQLQQEMRKTALAEDQLRQQSQLEEQRVAALENQISQVSELLGTYEKAKQKDQLAIQKLKERILQLDLENKTLALAASSRSPLDSHGDESSLDVNVLKDKMEKLKRLLQVAARKSQVTLDVEKLCDLEIMPSSEAADGEKATALYYQQELKQLKEEFERYKMRAQVVLKSKNVKDGNLGKELEEAREQLAELKEKYISLRLSCEELEHQHQQEAEGWKQEMARLQHGHRQELERSQLDFRDRTLKLEEELHKQRDRALAVLAEKDLELEQLRSVALSSGLPGRRSPVGGAGPGDQADTSTPDSLTQALQLAAASEPTFFLYAEQLARKEVEITSLRKQKHRLEVEVHRLQDRLLEEGERHREEVGALQSHIAKNIRDQSREGANLEYLKNIIYRFLTLPDTLGRQQTLTAILTILHFSPEEKQAIMRLPAGGGWWPSGKR
>7394_0:002d2a_{"pub_og_id":"237371at33208","og_name":"GRIP_and_coiled-coil_domain_containing_1_","level_taxid":33208,"organism_taxid":"7394_0","organism_name":"Glossina_morsitans","pub_gene_id":"GMOY011132"}
MERTKRDLEAVINSQNEQLTRYEKRLKDVVTAYKGLLKEKEALETSLSALTANKADVTGKDDKEPSSEAAHTGDKNDKVINNEDVMLPCADDKANLQTQIHTLMNSLATLSAEKSRMEASFQNDKKQLRVLLTQKDQTINDLQKKIKETQDIAKTDIEEVKAKWIIERQEREKETNNQILMIRELQKLYADERHLKENIEMQLNNFKTQFASNEAENYRLRELQAQLKEANAQLKQFQTNNKHLNMEQSEESSNLLKQVQQEMRLLKEQHAVAIKNEQRRAQLAEEQSRKQAALHEDRVANLEARLAELSTTVGTYDRLRQQDQESIHVLKRQLQDLERSTLTTEINNDQSFGYKHSEQERLLKKLATNSGDDLSAIVDEIMRLKKLLLTGNSCSSNPIDLNKLFSVATDHTECQEELNRATFQLEAANTEIKALQEKLTQQKTHIATLQDKVQVLNTNIEDQEVELKQHNEKLRLAVKDERTKWKERQNDLENEYRGKLIDLEQQLHKQRSRSLQLLDEKEQEIKTLQTSFEIFHSNNHHHISAINEINNDVSSDAESNDETHRLALPQKKLSVKPKKLAVSDSCHMLHYANEIARKDIEITNLRKSRYVAETSMRKAIQEKVAAQEELLNKISALEEQVDRLERCKTREGANLEYLKNVIISYIVSKDPDGRRHMMNAISAVLQFTPAETQAINSALHKK
>10116_0:001bd2_{"pub_og_id":"237371at33208","og_name":"GRIP_and_coiled-coil_domain_containing_1_","level_taxid":33208,"organism_taxid":"10116_0","organism_name":"Rattus_norvegicus","pub_gene_id":"Gcc1","description":"Gcc1"}
MEKFGMNFGGGPSKKDLLETIETQKKQLLQYQARLKDVVRAYKSLLKEKEALEASIKVLSVSHEADAGLSGVQPPGLTFPDSVDDRCSTHSEDSTGTATSLDTAASLTSVKGEFGVEDDRVARGPLPPKSEEASGSESGVSSSSGDGPSAGSEIDKRVHQLKTQLATLTSSLATVTQEKSRMEASYLADKKKMKQDLEDANKKAEEERGRLEGDLKGLQEQIAETKARLITQQHDRAQEQSDHALMLRELQKLLQEERTQRQDLELRLEETREALAGRAYAADQLEGFELQTKQLTREVEELKGELQAIREEKNRPDPRLQELQQEAARLKSHFQAQLQQEMRKTALAEDQLRQQSQVEEQRVAALENQISEVSELLGTYEKAKQKDQLAIQKLKDRILQLDLENKTLALAASSRPSLDIHGDESSLDINVLKDKMEKLKRLLQVAARKSQVTLDVEKLCDPDIMANSEAADGEKATALYYQQELKQLKEEFERYKMRAQVVLKSKNTKDGNLGKELEAAQEQLAELKDKYISLRLSCEELENQHQQEAEDWKQELTRLQQLHQQELERSQLDFRDRTMKLEEELHKQRDRALAVLAEKDLELEQLRSVALSSGLPGRRSPVGGVGGGGLGDPDDPASSDSLTQALQLAAANEPTFFLYAEQLARKEVEITSLRKQKHRLEVEAHQLQERLLEEGERHREEVGALQSHIEKNIRDQSREGANLEYLKNIIYRFLTLPDSLGRQQTLTAILTILHFSPEEKQVLMRLPSGGSWWPSGKR
>180454_0:0030f1_{"pub_og_id":"237371at33208","og_name":"GRIP_and_coiled-coil_domain_containing_1_","level_taxid":33208,"organism_taxid":"180454_0","organism_name":"Anopheles_gambiae_str._PEST","pub_gene_id":"AgaP_AGAP012521","description":"AGAP012521-PA"}
MEKKRHESNKLKEYESIISSQKEHINRYENRLKDIIVAYKGIVKEKAALEETLKALQKVNDGKEAILANGLHECSEAVLASGSVEGQLQTLMNNLTTITAERNRIEEVSKYERNQLRQKLANKDSIIEELSRRIKDFESQSQFEMSSFNPNTPVDYGPRMGPSEDQSVKIRELKKLLDDERNLNEQLELQLGNLKTQFMVIAPDRHTVSKKLVDPKKTTPTDCDSKGTNNSSINLKESLRELQDEMNHLKKQYAIAVAEEKQRVRLAEENSKRLREIHEERVANFESRIKELSEMVGRYDRIKEQDKVYILQLKTAIANLKTKRVEENNDSPQYDRESIEDGYGAGQLLVENHSTGGITERKEDLSFLAEIAPEDQHADETNELKMYKRRYEQAMDENQRLKRDLLLCQENVSQLKQKIGIQKQSTAQLEFDLKQKITDQQIALKNESVKHTEALIALQASFERKITHLQDSLQNQRERSLAVMDEKEEEIKTLRTSLEILSLSSASATQEFHNDAIGNLLVDRSDSNSEPSFMMVTSLQSLSEDHQHLIHYAQEIARMNVEISALRTSKNSSEASLRKLAQEKLMIEETYKTQISAMEKEMERLRRNRQLEGSNLEYLKNVVLSFLLSKDTECKKHMTNAIAAVLKFDENEVKAVNNINY
>10047_0:001437_{"pub_og_id":"237371at33208","og_name":"GRIP_and_coiled-coil_domain_containing_1_","level_taxid":33208,"organism_taxid":"10047_0","organism_name":"Meriones_unguiculatus","pub_gene_id":"Gcc1","description":"GRIP_and_coiled-coil_domain-containing_protein_1"}
MEKFGMNFGGGPSKKDLLETIETQKKQLLQYQARLKDVVRAYKSLLKEKEALEASIKVLSVSHEADVSLAGVQPLGLTFPDSVDDRCSTHSEDSTGTATSLDTAASLTSIKGEFAVEDDRVARGPLPPKSEEASGSESGVSSSSGDGPSAGGEMDKRLHQLKTQLATLTSSLATVTQEKSRMEASYLADKKKMKQDLEDANKKAEEERGRLEAELKGLQEQVAETKARLITQQHDRAQEQGDHAVMLRELQKLLQEERTQRQELELRLEETREALAGRAYAVDQIEGFELQTKQLTREVEELRGELQAVRDEKNRPDPRLQELQQEAVRLKSHFQAQLQQEMRKTALVEDQLRQQAQVEEQRVAALENQISEVSELLGTYEKAKQKDQLAIQKLKDRILQLDLENKTLALAASSRSSLDVHGDESTLDVNVLKDKMEKLKRLLQVAARKSQVTLDVEKLCDPEILSHSEAADGEKATALYYQQELKQLKEEFERYKMRAQVVLKSKSTKDGTLVKELEAAQEQLAELKEKYISLRLSCEELQCQHQQEAEGWQQELARLQQQHRQELERCQLDFQDRTLKLEEELHKQRDRALAVLAEKDLELEQLRSVALSSGLPGRRSPVGGVAAGGPGDPADASSPDSLTQALQLAAANEPTFFLYAEQLARKEVEITSLRKQKRRLEVEAHQLRERLLEEEERHREEVGALQSHIEKNVRDQSREGANLEYLKNIIYRFLTLPDSLGRQQTLTAILTILHFSPDEKQEILRLPSGGGWWPSGKR
>7111_0:001bec_{"pub_og_id":"237371at33208","og_name":"GRIP_and_coiled-coil_domain_containing_1_","level_taxid":33208,"organism_taxid":"7111_0","organism_name":"Trichoplusia_ni","pub_gene_id":"LOC113497313","description":"LOC113497313"}
MESLSKQELISTITKQADQIKRYEGRLRDVVAAYKGLIKEKEALEISLKALNKTETPVEGEENRDDSVAALMLSLSTLTAEKSRMEEAFQADKKLTRDKYENQIAAMREETKTLVQQHFAEINNLKAKVAYEIQEREKERADHQAMMKELHLKLNSERKTKERLEDKVVHSSEAHAVSQTELEKRVRDLSSSLSAAQRRLQRAEARTVETPALLVRLQHKLALLEQSHALAIREEQIKAKRAEESARKVCARQEERVALLESKLAELSETVGRYDLRRRHDLQLIQQLKDSLNGRLMDKITANNDYEDAAEAQQKSETDNEKLADSEYLQTLIDKIHILKKELIAENDKLGSPIDISSVFKVQGYENIHLKCREEYESLKLEYEMYKQQTKVREVGDNVESDVGDLKSEIAVLIEKVETYKMMLEEERQDKLDTLKLYEEKMKNEQDYHSEVVSELKTRVQSLEKQVHTQRERYAALLDEADNYIRARNDRRASADENNYKDGMLTDVSAPPHMLHYAHELARKDLDISQLRKEKHIMEGQFRDCQRDATIEKERFKEVIRTLKEEIDRLRRIQSREGANLEYLKNVVMAYLMSTDYAGRKHMLNAIAAVLHFTANEKNQVLTNL
>8524_0:002ce8_{"pub_og_id":"237371at33208","og_name":"GRIP_and_coiled-coil_domain_containing_1_","level_taxid":33208,"organism_taxid":"8524_0","organism_name":"Zootoca_vivipara","pub_gene_id":"GCC1","description":"GRIP_and_coiled-coil_domain-containing_protein_1_isoform_X1"}
MRPSAPEALRASPAPGAMEKFGMNFGGGPSKKDLQETIEVQKKQLLQYQGRLKDVVRAYKSLLKEKEALEASLKVLSVSHEVDAGLGSEVAQPPGVAGSSSPDLSEDQSSVHSEDSHGTAASLASVRGDLVGTEDGTAPVGTAASPSKLEETSSSESSGVSSGSGELVAGGAGESDRRVLQLKTQLATLTSALATVTQEKSRMEASYQADKKKAKQEMESTNRRAEEERSRLEAEVKEAQEQLAEVKARLIAQQHDRAQEQGDHAVMLRELQRLLQSERALRQEAELGLEEAREALAGKAGMADRAEAAEHQARQLGCEVEELRRELRALREESSQPDPQVQELQAEAASLRSHFQAQLMQEMRKTAQAEDRIQLEEQRVAGLEAQISEVSELLGTYEKAKQKDQLAIQKLKDRIAQLDLENKTLAMAASGRSPLDVVAFEGSSLDVNVLKDRMEKLKEMLQEATKDSPASAREIEAFCRLEPPKGGTETGDGEKATAAYYQQELKQLKEEFERYKQRAQVVLKNKSAKDGSLAKELEAAQEQLAELKEKHVSLRLSCEEGARQRQQEAEAWRQEAARLQQQHRQELERSQLGFQEKVLRLEEEMHKQRDRALAVLAEKDQELEQLRALVLPYYGLQGPKQGLAQAGGPQSGDPKGDEGGDVSLETLTQALHLAAPKEPAFLLYTEQLARKEVEASALKKQKRSLEAAVRQLQERLLEEAERHREEVSGLQGRLQKSARDQGREGANLEYLKNIFYRFLTLTDLLGRQQTLTAILTILHFSPEEKQAVLSHAGGAGSWWPSGKR
>7396_0:002b31_{"pub_og_id":"237371at33208","og_name":"GRIP_and_coiled-coil_domain_containing_1_","level_taxid":33208,"organism_taxid":"7396_0","organism_name":"Glossina_fuscipes","pub_gene_id":"119642782","description":"GRIP_and_coiled-coil_domain-containing_protein_1"}
MNKNAYKRNDSFCIALYTRSLLSINTHKFVVIVCCLAHATVVASDFAFINFLLGLVFFSFKWFLLNNRGIMERTKRDLESVISSQNEQLTRYEKRLKDVVTAYKGLLKEKEALETSLSALTATKADVTGEDDNEPSSEAAHTRDKNEKVINNEDVMLPGIDDKANLQTQIHTLMNSLATLSAEKSRMEASFQNDKKQLRVLLTQKDQTINDLQKKIKENQDNAKNDIEDVKAKWIIERQEREKETNNQILMIRELQKLYADERHLKENIEMQLNNFKTQFASNEAENYRLRDLQAQLKDANAQLKQFQTNSKHLNIEQSEESSNLLKQVQQEMRLLKEQHAVAIKNEQKRAQLAEEQSRNQAALHEDRVANLEARLAELSTTVGTYDRLRQQDQESIHVLKRQLQDLERSTLTTEINNDQSFSYNHSEKERILNKLATNSGDDLSEIVDEIMRLKKILLTGNSCSSNPIDLNKIFSVATDHTECQDELNRVTFQLEAAHTELKALQEKLTQQKTHIATLQDKVQVLNTNIEDQELELKQHNEKLRLAVKDERTKWKERQNDLENEYRGKLNDLEQQLHKQRSRSLRLLDEKEQEIKTLQTSFEIFHSNNHHNISAISETNNAVSSDAESDDEAHHLAFPQKKLSVKPKKLAVSDSCHMLHYANEIARKDIEITNLRKSRYVAEASMRKAIQEKVAAQEELLTKISALEEHVDRLERCKTREGANLEYLKNVIISYIVSKDPDGRRHMMNAISAVLQFTPAETQAINSALHKK
>30640_0:002866_{"pub_og_id":"237371at33208","og_name":"GRIP_and_coiled-coil_domain_containing_1_","level_taxid":33208,"organism_taxid":"30640_0","organism_name":"Sciurus_carolinensis","pub_gene_id":"124990986","description":"GRIP_and_coiled-coil_domain-containing_protein_1"}
MEKFGMNFGGGPSKKDLLETIETQKKQLLQYQARLKDVVRAYKSLLKEKEALEASIQVLSVSHEADVGLTGVQPSGLIFPDSVDDRCSTHSEDSTGTATSLDTAASLTSTKGECGVEDERSARGPPVPKSEEASGSESGVSSSSGDGTFTGGEVDKRLHQLKTQLATLTSALATVTQEKSRMEASYLADKKKMKQELEDANKKAEEERGRLEGELKGLQEQIAETKARLITQQHDRAQEQTDHALMLRELQKLLQEERTQRQDLELRLEETREALAGRAYAADQMEGFELQTKQLTREVEELKGELQAIRHERNQPDPRLQELQEEAACLKSHFQAQLQQEIRKTALAEDQLRQQSQVEEQRVAALENQISEMSELLGTYEKAKQKDQLTIQKLKERILQLDLENKTLALAASSRSPLESHGDESSLDVNVLKDKMEKLKRLLQVAARKSQVTLDVEKLCDLEIMPSSEAADGEKATALYYQQELKQLKEEFERYKMRAQVVLKSKNTKDGNLAKELEAAQEQLAELKEKYISLRLSCEELKRQHQQEAEDWKQELARLQQLHRQQLERSQLDFRDRTLKLEEELHKQRDRALAVLAEKDLELEQLRSVALSSGLPGRRSPVVSGVSRDPADTSSPDNLTQALQLAAANEPTFFLYAEQLARKEVEITSLRKQKHRLEVEAHQLQDRLLEEGERHREEVGALQSHIEKNIRDRSREGANLEYLKNIIYRFLTLPDSLGRQQTLTAILTILHFSPEEKQVIMRLPSGGSWWPSGKR
>9515_0:000965_{"pub_og_id":"237371at33208","og_name":"GRIP_and_coiled-coil_domain_containing_1_","level_taxid":33208,"organism_taxid":"9515_0","organism_name":"Sapajus_apella","pub_gene_id":"GCC1","description":"GCC1"}
MEKFAMNFGGGPSKKDLLETIETQKKQLLQYQVRLKDVVRAYKSLLKEKEALEASIKVLSVSHEADVGLAGVQLPGLAFPDSVDDRCSTHSEDSTGTATSVDTAASLTSTKGEFGIEDDRPARGPPPPKSEEASGSESGVSSSSGDGPFAGGEVDKRLHQLKTQLATLTSSLATVTQEKSRMEASYLADKKKMKQDLEDANNKAEEERFRLEGELKGLQEQIAETKARLITQQHDRAQEQSDHALMLRELQKLLQEERTQRQDLELRLEETREALAGRAYAAEQMEGFELQTKQLTREVEELKSELQAIRDEKTQPDPRLQELQEEAARLKSHFQAQLQQEMRKTAVAEDRLRQQSQVEEQRVAALENQISEVSELLGTYEKAKQKDQLAIQKLKERILQLDLENKTLALAASSRSPLDSHGEESSLDVNVLKDKMEKLKKLLQVAARKSQVTLDVEKLCDLEIMTSSETADGEKATALYYQQELKQLKEEFERYKMRAQVVLKSKNTKDGNLGKELEAAQEQLAELKEKYVSLRLSCEELEHQHQQEAEDWKQELARLQQLHRQELERCQLDFRDRTLKLEEELHKQRDRALAVLAEKDLELEQLRSVALASGLPGRRSPVGGGGPGDVVDTSSSDSLTQALQLAAASEPTFFLYAEQLARKEVEITSLRKQKHRLEVEVHQLQDRLLEEGERHREEVAALQSHIEKNIRDQSREGANLEYLKNIIYRFLTLPDSLGRQQTLTAILTILHFSPEEKKVIMRLPTSASWWPSGKR
>1706337_0:000518_{"pub_og_id":"237371at33208","og_name":"GRIP_and_coiled-coil_domain_containing_1_","level_taxid":33208,"organism_taxid":"1706337_0","organism_name":"Neophocaena_asiaeorientalis_asiaeorientalis","pub_gene_id":"GCC1","description":"GCC1"}
MEKFGMNFGGGPSKKDLLETIETQKKQLLQYQARLKDVVRAYKSLLKEKEALEASIKVLSVSHEADVGLAGVQPQGLTFPDSVDDLCSTHSEDSTGTATSLDTAASLTSTKGEFGVEDDRLARGPPPLKSEEASGSESGVSSSSGDGPSGSGEVDKRLHQLKTQLATLTSSLATVTQEKSRMEASYLADKKKMKQDLDNASKKAEEERGRLEGELKGLQEQIAETKARLITQQHDRAQEQSDHALMLRELQKLLQEERTQRQDLELRLEETREALAGRAYAAGQMEGFELQTKQLTREVEELKGELQALRDEKNRPDPRLQELQEEAACLKSHFQAQLQQEMRKTAVAEDQLRQQSQLEEQRVAALENQISEVSELLGTYEKAKQKDQLAIQKLKERILQLDLENKTLALAASSRSPLDSHGEESSLDVNVLKDKMEKLKRLLQVAARKSQVTLDVEKLCNLEIMPSSEAADGEKASALYYQQELKQLKEEFERYKMRAQVVLKSKNVKDGNLGKELEEAREQLAELKEKYISLRLSCEELDCQHQQEAEGWKQELARLQHIHRQELERSQLDFRDRTLKLEEELHKQRDRALAVLAEKDLELEQLRSVALSSGLPGRRSPVGSVGPGDPADTSAPDSLTQALQLAAANEPTFFLYAEQLARKEVEITSLRKQKHRLEGEVHQLQDRLLEEGERHREEVGALQSHIAKNIRDQSREGANLEYLKNIIYRFLTLPDTVGRQQTLTAILTILHFSPEEKQVIMRLPAGGSWWPSGKR
>13632_0:000215_{"pub_og_id":"237371at33208","og_name":"GRIP_and_coiled-coil_domain_containing_1_","level_taxid":33208,"organism_taxid":"13632_0","organism_name":"Lucilia_sericata","pub_gene_id":"119604587","description":"GRIP_and_coiled-coil_domain-containing_protein_1"}
MERSRNDLESIINSQKEQLSRYEKRLKDIITAYKGLLKEKEALETSLTAILNKNDDKNLEPSPGNAGDSNVEQSNELQSSSKSEGGTDTDDKFSLQSQIATLMNSLATLSAEKSRMEASFQADKKVLRAQLQQKDEIMNELRNTIKKNEELAKADVDEFKAKLIIERQEREKETNNQMLMIRELQKLYADERHLKENIEMQLNNFKMQFASNEAENTRITELQAQLKEAKAQIKLLNGQRSGTDPSSSAAQNSSVLLQQLQKEMQQLKEHHAIAIKNEQHRVQLAEEQSRKLAVLHESRVANLESRLAELSTSVGTYDRLRQQDQESIQLLKMQIHDLEKMTSEHSNKTQLEGPLHDLYTDNRIKRAIPTNNDISNIIENIMYLKKILLQANTHSPNPIDLTNIFSVGADHSQCEEEIARASQQLEASKREVVELEKKLNQQKDHITTLQEKVKDLNRNIDEQDLELKNYNEKLRVAVKEERSKWQTLHADTENDYRCKLNDLEQQLQKQRQRSLQLLDEKEQEIKALQTSFEIFHSTNQSNIGTSTLNVAKNDTNNATSSDGETLDDVVQDQQSTYKKTNIKAKKLSMGDSCHMLHYANEIARKDIEIANLRKAKYQAETSMRKAIHEKVTAQEELNNKIESLEEQVDRLERCKSREGANLEYLKNVIISYIVSKDTDGKRHMMNAISAVLQFTPQETKVINEAFNKK
>61156_0:00374f_{"pub_og_id":"237371at33208","og_name":"GRIP_and_coiled-coil_domain_containing_1_","level_taxid":33208,"organism_taxid":"61156_0","organism_name":"Arvicanthis_niloticus","pub_gene_id":"Gcc1","description":"GRIP_and_coiled-coil_domain-containing_protein_1"}
MEKFGMNFGGGPSKKDLLETIETQKKQLLQYQARLKDVVRAYKSLLKEKEALEASIKVLSVSHEADVGLSGVQPPGLTFPDSVDDRCSTHSEDSTGTATSLDTAASLTSVKGEFGVEDDRVARGPLPPKSEEASGSESGVSSSSGDGPSAGSEMDKRVHQLKTQLATLTSSLATVTQEKSRMEASYLADKKKMKQDLEDANKKAEEERDRLEGDLKGLQEQIAETKARLITQQHDRAQEQSDHALMLRELQKLLQEERTQRQDLELRLEETREALAGRAYAADQIEGFELQTKQLTREVEELKGELQAIRDEKNRPDPRLQELQQEAARLKSHFQAQLQQEMRKTALAEDQLRQQSQVEEQRVAALENQISEVSELLGTYEKAKQKDQQAIQKLKERILQLDLENKTLALAASSRSSLDIHGDESSLDINVLKDKMEKLKRLLQVAARKSQVTLDVEKLCDPEIMAHSEAADGEKATALYYQQELKQLKEEFERYKMRAQVVLKSKNTKDGNLGKELEAAQEQLAELKDKYISLRLSCEELESQRQQEAENWKQELARLQQLHRQELERSQLDFRDRTLKLEEELHKQRDRALAVLAEKDLELEQLRSVALSSGLPGRRSPVGGVGGGGLGDPADTASSDSLTQALQLAAANEPTFFLYAEQLARKEVEITSLRKQKHRLEVEAHQLQERLLEEGERHREEVGVLQSHIEKNIRDQSREGANLEYLKNIIYRFLTLPDSLGRQQTLTAILTILHFSPEEKQVLMRLPSGGSWWPSGKR
>81572_0:000534_{"pub_og_id":"237371at33208","og_name":"GRIP_and_coiled-coil_domain_containing_1_","level_taxid":33208,"organism_taxid":"81572_0","organism_name":"Hylobates_moloch","pub_gene_id":"GCC1","description":"GRIP_and_coiled-coil_domain-containing_protein_1"}
MEKFGMNFGGGPSKKDLLETIETQKKQLLQYQARLKDVVRAYKSLLKEKEALEASIKVLSVSHEADVGLAGVQLPGLTFPDSVDDRCSTHSEDSTGTATSLDTAASLTSTKGEFGVEDDIPARGPPPPKSEEASGSESGVSSSSGDGPFAGGEVDKRLHQMKTQLATLTSSLATVTQEKSRMEASYVADKKKMKQDLEDASNKAEEERARLEGELKGLQEQIAETKARLITQQHDRAQEQSDHALMLRELQKLLQEERTQRQDLELRLEETREALAGRAYAAEQMEGFELQTKQLTREVEELKSELQAIRDEKNQPDPRLQELQEEAARLKSHFQAQLQQEMRKTALAEDQLRQQSQVEEQRVAALENQISEVSELLGTYEKAKQKDQLAIQKLKERILQLDLENKTLALAASSRSPLDSHGEESSLDVSVLKDKMEKLKRLLQVAARKSQVTLDMEKLCDLEIMPSSEAADGEKATALYYQQELKQLKEEFERYKMRAQVVLKSKNTKDGNLGKELEAAQEQLAELKEKYISLRLSCEELEHQHQQEADDWKQELVRLQQLHRQELERCQLDFRDRTLKLEEELHKQRDRALAVLTEKDLELEQLRSVALASGLPGRRSPVGGGGPGDPADTSSSDSLTQALQLAAASEPTFFLYAEQLARKEVEITSLRKQKRRLEVEVHQLQDRLLEEGERHSEEVAALQSHIEKNIRDQSREGANLEYLKNIIYRFLTLPDSLGRQQTLTAILTILHFSPEEKQVIMRLPTSASWWPSGKR
>491861_0:000883_{"pub_og_id":"237371at33208","og_name":"GRIP_and_coiled-coil_domain_containing_1_","level_taxid":33208,"organism_taxid":"491861_0","organism_name":"Grammomys_surdaster","pub_gene_id":"Gcc1","description":"GRIP_and_coiled-coil_domain-containing_protein_1"}
MEKFGMNFGGGPSKKDLLETIETQKKQLLQYQARLKDVVRAYKSLLKEKEALEASIKVLSVSHEADVGLSGVQPPGLTFPDSVDDRCSTHSEDSTGTATSLDTAASLTSVKGEFGVEDDRVARGPLPPKSEEASGSESGVSSSSGDGPSAGSEMDKRVHQLKTQLATLTSSLATVTQEKSRMEASYLADKKKMKQDLEDANKKAEEERDRLEGDLKGLQEQIAETKARLITQQHDRAQEQSDHALMLRELQKLLQEERTQRQDLELRLEETREALAGRAYAADQIEGFELQTKQLTREVEELKGELQAIRDEKNRPDPRLQELQQEAARLKSHFQAQLQQEMRKTALAEDQLRQQSQVEEQRVAALENQISEVSELLGTYEKAKQKDQLAIQKLKERILQLDLENKTLALAASSRSSLDIHGDESSLDINVLKDKMEKLKRLLQVAARKSQVTLDVEKLCDSEIMANSEAADGEKATALYYQQELKQLKEEFERYKMRAQVVLKSKNTKDGNLGKELEAAQEQLAELKDKYISLRLSCEELESQHQQEAEEWKQELARLQQLHRQELERSQLDFRDRTLKLEEELHKQRDRALAVLAEKDLELEQLRSVALSSGLPGRRSPVGGVSGGGLGDPADTASSDSLTQALQLAAANEPTFFLYAEQLARKEVEITSLRKQKHRLEVEAHQLQERLLEEGERHREEVGVLQSHIEKNIRDQSREGANLEYLKNIIYRFLTLPDSLGRQQTLTAILTILHFSPEEKQVLMRLPSGGSWWPSGKR
>7137_0:000a0c_{"pub_og_id":"237371at33208","og_name":"GRIP_and_coiled-coil_domain_containing_1_","level_taxid":33208,"organism_taxid":"7137_0","organism_name":"Galleria_mellonella","pub_gene_id":"LOC113512370","description":"LOC113512370"}
MESLSKQELISTITKQADQIKRYEARLRDVVAAYKGLVKEKEALEISLKALNKTESPSEGDDSVAALTLSLSTLTAEKARMEEAFQADKKVTRDKYENAIAALKEETKTLVQQHLAEVNSLKAKIAYEIQERENERADHMAMIKELNVKLNSERKSKEKLEDKVVTSSESQASQAELEKRVRDLSSSLEAAQRQLQRAEARTVETPALLVRLQQKLALLEQSHSIAIREEQIKAKRCEEAARKSCARQEERVALLEGRVAELSHTLGQYDAARRHDRRTIQRLHAALDGRLLRDIAPSHAAAADAADTHEEPQQKSETDNEKLADSEYLHTLIDKIHILKKELIAENDKLGSPIDITTVFKVDGYENIHIKCREEYDALKAEFEAYKVQNSKKIINVDESEIEDLKSEMAMLKEKLETYKMLLDEEKQDKADTLKLYEEKMKSEQDYYKELNSDLKTRVQSLEKQVQTQRDRYAALLEETDNYIRSRNDRSRKVSVEDGHWKEGMLTDVTAPPHMLHYAHELARKDLDISQLRKEKHILEGQYRDCQREGTIEKERFKEVIRTLKEEIDRLRRIQSREGANLEYLKNVVMAYLMSTDYAGRKHMLNAIAAVLHFTTTERNLVMSNL
>7108_0:0012d3_{"pub_og_id":"237371at33208","og_name":"GRIP_and_coiled-coil_domain_containing_1_","level_taxid":33208,"organism_taxid":"7108_0","organism_name":"Spodoptera_frugiperda","pub_gene_id":"118265402","description":"GRIP_and_coiled-coil_domain-containing_protein_1-like"}
MESLSKQELISTITKQADQIKRYEGRLRDVVAAYKGLVKEKEALEISLKALNKTESPVEGPGGDEGRDESVAALMLSLSTLTEEKSRMEEAFQADKKLTRDKYENQIAAMREETRTLVQQHLAEVSNLKAKVAYEIQEREKERADHQAMMKELHLKLNSERKTKEKLEDKVVHSSEAQASQAELEKRVRDLSSSLEAAQRRLQRAEARTVETPALLVRLQNKLALLEQSHSVAIREEQIKAKRAEESARKICARQEERVALLESKIAELSETVGQYDLRRRHDQQLIQQLKDSVNGRLMDKIAGSKDFEESSEPSQKSETDNDKLADSEYLQTLIDKIHILKKELIAENDKLGSPIDISTVFTVQGYENVHLKCKEEYESLKMEFDLYKQQMKMREVGSETESDVGDLKNEIALLKEKVETYKMVLEEEKQDKLDTLKLYEEKHKNEQDYQKEVVSDLKTRIMSLEKQVQTQRDRYAALLEETDNYIRARNERSRRVSAEEHTHFKEGMLPDVTAPPHMLHYAHELARKDLDISQLRKEKHIMEGQFRDCQREATIEKERFKEVIRTLKEEIDRLRRIQSREGANLEYLKNVVMAYLMSTDNAGRKHMLNAIAAVLHFTSGEKKSVLSNLGWDVQV
>91739_0:0003bc_{"pub_og_id":"237371at33208","og_name":"GRIP_and_coiled-coil_domain_containing_1_","level_taxid":33208,"organism_taxid":"91739_0","organism_name":"Aricia_agestis","pub_gene_id":"121739789","description":"GRIP_and_coiled-coil_domain-containing_protein_1"}
MESLSKQELISTITKQADQIKRYEARLRDVVAAYKGLAKEKEALELSLKALNRTECSEKTSDDSVAALTLSLSTLTAEKSRMEEAFQADKKVTREKYESMLADLRDENRMLVQQHLTEVANLKAKIAYEIQERERETADYAAMMKEFNMKLNEERTTKENLEDKVTHNKEAQASQAELEKRVRDLSRSLEASQRRLQRAEARTAHTPASLVRLQNKLALVEQSHSVAIREEQIKAKRAEESARKICAKQEERVALLEEKLAELSQTIGEYDLRRRRDEALIQQLRDSLNGRLMDKMVTSGSTDESQKNETDNDKLADSEYLQTLIDKIHILKKELISENEKLGNPIEISTLFNIEVYENVHSKCHEDYNKLKADFDRFKLENVKEGTGDLEKEIQDLKSEIAVLKEKVDTYRLMLDDEKQDKAESIRIYEEKLKNEQDYYKESVSELKIRIASLEKQAQTQRDRYATLLDETDAYIRARGDRSRKVSSVSQDGHFKDVLADATAPPHMLHYAHELARKDLDITHLRKDKHALEGQLRDSQREATIEKERFKEVVRTLKEEIDRLRRGQSREGANLEYLKNVVLAYLRCTDSPGRTHMLNAIAAVLHFTPREKAAVLESL
>310752_0:001baf_{"pub_og_id":"237371at33208","og_name":"GRIP_and_coiled-coil_domain_containing_1_","level_taxid":33208,"organism_taxid":"310752_0","organism_name":"Balaenoptera_acutorostrata_scammoni","pub_gene_id":"GCC1","description":"GCC1"}
MEKFGMNFGGGPSKKDLLETIETQKKQLLQYQARLKDVVRAYKSLLKEKEALEASIKVLSVSHEADVGLAGVQPQGLTFPDSVDDRCSTHSEDSTGTATSLDTAASLTSTKGEFGVEDDRLARGPPPLKCEEASGSESGVSSSSGDGPSGSGEVDKRLHQLKTQLATLTSSLATVTQEKSRMEASYLADKKKMKQDLDNASKKAEEERGRLEGELKGLQEQIAETKARLITQQHDRAQEQSDHALMLRELQKLLQEERTQRQDLELRLEETREALAGRAYAAGQMEGFELQTKQLTREVEELKGELQALRDEKNRPDPRLQELQEEAACLKSHFQAQLQQEMRKTALAEDQLQQQSQLEEQRVAALENQISEVSELLGTYEKAKQKDQLAIQKLKERILQLDLENKTLALAASSRSPLDSHGEESSLDVNVLKDKMEKLKRLLQVAARKSQVTLDVEKLCNLEIMPSSEAADGEKASALYYQQELKQLKEEFERYKMRAQVVLKSKNVKDGNPGKELEEAREQLAELKEKYISLRLSCEELECQHQQEAEGWKQELARLQHIHRQELERSQLDFRDRTLKLEEELHKQRDRALAVLAEKDLELEQLRSVALSSGLPGRRSPVGSVGPGDPADTSALDSLTQALQLAAASEPTFFLYAEQLARKEVEVTSLRKQKHRLEGEVHQLQDRLLEEGERHREEVGALQSHIAKNIRDQSREGANLEYLKNIIYRFLTLPDTVGRQQTLTAILTILHFSPEEKQVIMRLPASASWWPSGKR
>10041_0:0011d7_{"pub_og_id":"237371at33208","og_name":"GRIP_and_coiled-coil_domain_containing_1_","level_taxid":33208,"organism_taxid":"10041_0","organism_name":"Peromyscus_leucopus","pub_gene_id":"Gcc1","description":"GRIP_and_coiled-coil_domain-containing_protein_1"}
MEKFGMNFGGGPSKKDLLETIETQKKQLLQYQARLKDVVRAYKSLLKEKEALEASIKVLSVSHEADVGLAGVQPPGLTFPDSVDDRCSTHSEDSTGTATSLDTAASLTSIKGEFGVEDDRMAHGPLPPKAEEASGSESGVSSSSGDGPSAGSEMDKRLHQLKTQLATLTSSLATVTQEKSRMEASYLADKKKMKQDLEDANKKAEEERDRLEGELKGLQEQIAETKARLITQQHDRAQEQSDHAVMLRELQKLLQEERTQRQDLELRLEETREALAGRAYAADQIEGFELQTKQLTREVEELKGELQAIRDEKNRPDPRLQELQQEAARLKSHFQAQLQQEMRKTALAEDQLRQQSQVEEQRVAALEHQISEVSELLGTYEKAKQKDQLTIQKLKERILQLDLENKTLALAASSRPSLDSHGDESNLDINVLKDKLEKLKRLLQVAARKSQVTLDVEKLCDPEIMPSSEAADGEKATALYYQQELKQLKEEFERYKMRAQVVLKSKNTKDGNLAKELEAAQEQLAELKEKYISLRLSCEELERQHQQEAEHWKQELARLQQLHRQELEHSQLDFRDRALKLEEELRKQRDRALAVLAEKDLELEQLRSVALSSGLPGRRSPVGGVGGVGGGGLGDAADTASSESLTQALQLAAANEPTFFLYAEQLARKEVEITSLRKQKHRLEVETHQLQERLLEEEERHREEVGALQSHIEKNIRDQSREGANLEYLKNIIYRFLTLPDSLGRQQTLTAILTILHFSPEEKQEIKRLPSGGSWWPSGKR
>10029_0:000914_{"pub_og_id":"237371at33208","og_name":"GRIP_and_coiled-coil_domain_containing_1_","level_taxid":33208,"organism_taxid":"10029_0","organism_name":"Cricetulus_griseus","pub_gene_id":"Gcc1","description":"G3GZ80_CRIGR"}
MEKFGMNFGGGPSKKDLLETIETQKKQLLQYQARLKDVVRAYKSLLKEKEALEASIKVLSVSHEADVGLASVQPPGLTLPDSVDDRCSTHSEDSTGTATSLDTAASLTSIKGEFGVEDDRMARGPLPLKSEEASGSESGVSSSSGDGPSAGSEMDKRLHQLKTQLATLTSSLATVTQEKSRMEASYLADKKKMKQDLEDANKKAEEERDRLVGELKGLQEQIAETKARLITQQHDRAQEQSDHAVMLRELQKLLQEERTQRQDLELRLEETREALAGRAYAADQIEGFELQTKQLTREVEELKGELQAIQDEKNRPDPRLQELQQEAARLKSHFQAQLQQEMRKTALAEDQLRQQCQVEEQRVAALENQISEVSELLGTYEKAKQKDQLTIQKLKERILQLDLENKTLALAASSRSPLDSHGDESSLDINVLKDKMEKLKRLLQVAARKSQVTLDVEKLCDPEIMPSSEAADGEKATALYYQQELKQLKEEFERYKMRAQVVLKNKNTKDGSLAKELEAAQEQLAELKEKYISLRLSCEELESQHQQEAEDWKQELARLQQLHRQELEHSQLDFRDRTLKLEEELHKQRDRALAVLAEKDLELEQLRSVALSSGLPGRRSPVGGVGGGGLGDPADTASSDSLTQALQLAAANEPTFFLYAEQLARKEVEITSLRKQKHRLEMEAHQLQEKLLEEGERHREEVGALQSHIEKNIRDQSREGANLEYLKNIIYRFLTLPDSLGRQQTLTAILTILHFSPEEKQVIMRLPSGGGWWPSGKR
>64176_0:0032bd_{"pub_og_id":"237371at33208","og_name":"GRIP_and_coiled-coil_domain_containing_1_","level_taxid":33208,"organism_taxid":"64176_0","organism_name":"Podarcis_muralis","pub_gene_id":"GCC1","description":"GRIP_and_coiled-coil_domain-containing_protein_1_isoform_X1"}
MRGRAASAEVGAGGAGAVRGGASCWARGFGPGRELSEPAQPPGAMEKFGMNFGGGPSKKDLQETIEVQKKQLLQYQGRLKDVVRAYKSLLKEKEALEASLKVLSVSHEVDAGLGSGVAQPPGVAGSSSPDLSEDQSSVHSEDSHGTAASLASVRGDLVGMEEGTVAVETAVSPSKLEETSSSESSGVSSGSGELIVGGAGESDRRVLQLKTQLSTLTSALATVTQEKSRMEASYQADKKKAKHEMESASRRAEEERSRLEAEVKEAQEQLAEVKARLIAQQHDRAQEQGDHAVMLRELQRLLQSERALRQEAELGLEEAREALAGKAGVADRAEGAEHQARQLGREVEELRRELRALREESARPDPQVQELQAEAASLRSHFQAQLLQEMRKTAQAEDRIQLEEQRVASLEAQISEVSELLGSYEKAKQKEQLATQKLKERIAQLDLENKTLAMAASGRSPLDLAAFEESSLDVNVLKDRMEKLKEMLQEATKDSPASAQEIEAFCRLEPPKGGTETGDGEKATAAYYQQELKQLKEEFERYKQRAQVVLKNKSAKDGSLAKELEAAQEQLAELKEKHVSLRLSCEEGARQRRQEAEAWRQEAARLQQQHRQELERSQLGFQEKVLRLEEEMHKQRDRALAVLAEKDQELEQLRALVLPYYGLQGPKQGPAQAGGPQSGDPKGDEGDVSLETLTQALHLAAPKEPAFLLYTEQLARKEVEASALKKQKRSLEAALRQLQERLLEEAERHREEVSGLQGRLQKSARDQGREGANLEYLKNIFYRFLTLTDLLGRQQTLRAILTILHFSPEEKQAVLSQAGGAGSWWPSGKR
>111838_0:0038cb_{"pub_og_id":"237371at33208","og_name":"GRIP_and_coiled-coil_domain_containing_1_","level_taxid":33208,"organism_taxid":"111838_0","organism_name":"Microtus_oregoni","pub_gene_id":"121463347","description":"GRIP_and_coiled-coil_domain-containing_protein_1"}
MEKFGMNFGGGPSKKDLLETIETQKKQLLQYQARLKDVVRAYKSLLKEKEALEASIKVLSVSHEADVGLAGVQPPGLTLPDSVDDRYSTHSEDSTGTATSLDTAASLTSTKGEFGFEEDRMARGPLPPKSEEASGSESGVSSSSGDGPSASSETDKKLHQLKTQLATLTSSLATVTQEKSRMEASYLADKKKMKQDLEDANKKAEEERDRLEGELKGLQEQVAETKARLITQQHDRAQEQSDHAVMLRELQKLLQEERTQRQDLELRLEETREALAGRAYAADQIEGFELQTKQLTREVEELKGELQAIRDEKNRPDPRLQELQQEAVRLKSHFQAQLQQEMRKTALAEDQLRQQCQLEEQRVAALENQISEVSELLGTYEKAKQKDQLAIQKLKERILQLDLENKTLALAASSRPPLDSHGDESSMDVNVLKDKMEKLKRLLQVAARKSQVALDVEKLCDPEITPSSEAADGEKATALYYQQELKQLKEEFERYKMRAQVVLKSKNTKDGNLAKELEAAQEQLAELKEKYISLRLSCEELESQHQQEAEDWKQELARLQQLHRQELEHSQLDFRDRTLKLEEELHKQRDRALAVLAEKDLELEQLRSVALSSGLPGRRSPVGGLGGGGLGDPADTASSESLTQALQLAAANEPTFFLYAEQLARKEVEITSLRKQKHRLEVEAHQLQERLLEEGERHREEVGALQSRIEKNARDQSREGANLEYLKNIIYRFLTLPDSLGRQQTLTAILTILHFSPEEKQVIKQLPSGGSWWPSGKR
>7091_0:001804_{"pub_og_id":"237371at33208","og_name":"GRIP_and_coiled-coil_domain_containing_1_","level_taxid":33208,"organism_taxid":"7091_0","organism_name":"Bombyx_mori","pub_gene_id":"101740722","description":"GRIP_domain-containing_protein"}
MESLSKQELISTITKQADQIKRYESRLRDVVTAYKGLVKEKEALEISLKALNKTENTIDGSEDDSVTALTLSLSTLTVEKARMEEAFQADKKVTRDKYENMLAALREENKMLSQQHLLELNSLKAKIAYEIQEREKERADHVAMMKELHLKLNSERKTKEKLEDRVVNSTEAQASQAELEKRVRDLSSSLEAAQRRLQRAEARTVETPAQLVRLQQKLALIEQSHSVAIREEQIKAKRAEESARKICARQEERVALLEGKLAELSETIGQYDLRRRRDQQLIQQLRDSINGRLLEKIAPATIEENTPVQLSETDNEKLADSEYLQTLIDKIHILKKELISENDKQGSPIDVAAVFQIEGFGDVHLKCREDYEKLRLELEEERARSSREGVEPRPSSPALRHDLALLADQLHTCKLMLDEEKQDKIDALRICEEKLKNEEEYHREVTTDLKNRIHVLEKQVATQRERYAALLDETDSYIRGRNERKVSNEEHNVFADVSAPPHMLHYAHELARKDQDISQLRKDKHLLEGQYRDCQRDATIEKERFKEVVRALKEEIDRLRRTQSREGANLEYLKNVVLAYLMSTDYAGKRHMLNAIAAVLHFTNAERHSVLSTL
>7092_0:0021e6_{"pub_og_id":"237371at33208","og_name":"GRIP_and_coiled-coil_domain_containing_1_","level_taxid":33208,"organism_taxid":"7092_0","organism_name":"Bombyx_mandarina","pub_gene_id":"LOC114247304","description":"LOC114247304"}
MESLSKQELISTITKQADQIKRYESRLRDVVTAYKGLVKEKEALEISLKALNKTENTIDGSEDDSVTALTLSLSTLTVEKARMEEAFQADKKVTRDKYENMLAALREENKMLSQQHLMEVNSLKAKIAYEIQEREKERADPVAMMKELHLKLNSERKTKEKLEDRVVNSTEAQASQAELEKRVRDLSSSLEAAQRRLQRAEARTVETPAQLVRLQQKLALIEQSHSVAIREEQIKAKRAEESARKICARQEERVALLEGKLAELSETIGQYDLRRRRDQQLIQQLRDSINGRLLEKIAPATIEESTPVQLSETDNEKLADSEYLQTLIDKIHILKKELISENDKQGSPIDLAALFQIEGFGDVHLKCREDYEKLRQELEEQRARSSREGVELRPSSPALRHDLALLADQLHTCKLMLDEEKQDKIDALRICEEKLKNEEEYHREVTTDLKNRIHVLEKQVATQRERYAALLDETDSYIRGRNERKVSNEEHNVFADVSAPPHMLHYAHELARKDQDISQLRKDKHLLEGQYRDCQRDATIEKERFKEVVRALKEEIDRLRRTQSREGANLEYLKNVVLAYLMSTDYAGKRHMLNAIAAVLHFTNAERHSVLSTL
>1047088_0:000d13_{"pub_og_id":"237371at33208","og_name":"GRIP_and_coiled-coil_domain_containing_1_","level_taxid":33208,"organism_taxid":"1047088_0","organism_name":"Arvicola_amphibius","pub_gene_id":"119807638","description":"GRIP_and_coiled-coil_domain-containing_protein_1"}
MEKFGMNFGGGPSKKDLLETIETQKKQLLQYQARLKDVVRAYKSLLKEKEALEASIKVLSVSHEADVGLAGVQPPGLTLPDSVDDRCSTHSEDSTGTATSVDTAASLTSTKGEFGVEEDRMARGPLPPKSEEASGSESGVSSSSGDGPSASSETDKKLHQLKTQLATLTSSLATVTQEKSRMEASYLADKKKMKQDLEDANKKAEEERDRLEGELKGLQEQVAETKARLITQQHDRAQEQSDHAVMLRELQKLLQEERTQRQDLELRLEETREALAGRAYAADQIEGFELQTKQLTREVEELKGELQAIRDEKNRPDPRLQELQQEAVHLKSHFQAQLQQEMRKTALAEDQLRQQCQLEEQRVAALENQISEVSELLGTYEKAKQKDQLAIQKLKERILQLDLENKTLALAASSRPPLESHGDESSLDVNVLKDKMEKLKRLLQVAARKSQVALDVEKLCDPEMTPSSEAADGEKATALYYQQELKQLKEEFERYKMRAQVVLKSKNTKDGNLAKELEATQEQLAELKEKYISLRLSCEELESQHQQEAEDWKQELARLQQLHRQELEHSQLDFRDRTLKLEEELHKQRDRALAVLAEKDLELEQLRSVALASGLPGRRSPVGGLGGGGLGDPADTASSESLTQALQLAAAKEPTFFLYAEQLARKEVEITSLRKQKHRLEVETHQLQERLLEEGERHREEVGALQSHIEKNARDQSREGANLEYLKNIIYRFLTLPDSLGRQQTLRAILTILHFSPEEKQAIKQLPSGGSWWPSGKR
>74873_0:000ccd_{"pub_og_id":"237371at33208","og_name":"GRIP_and_coiled-coil_domain_containing_1_","level_taxid":33208,"organism_taxid":"74873_0","organism_name":"Anopheles_sinensis","pub_gene_id":"ASIS014208"}
MENRKSDTSKLKEYESIISSQKEHINRYESRLKDIIVAYKGLAKEKAALETTLQTLSCEGKTMAKKPSTESDGEASTTKNAAQDGTGAAHQSSDDQVQKLTKNIATLTLERNRIEEVLKRERTQLRQDMAAKNATIEELTKRLKTFENHQRHRSTTQEDQSLTIRELKKMLDDERNLKEKLELQLGDLKTQFLLNLPERSEGSSKRRAGMTYPSPLGDSNEADPTRGDTSVNESLLDLQQEIVHLKRQYANAVADEKQRVRLAEERSKRLGEIHEERVANLESRITELSEMIGKYDRLREQDKENIQQLKETIAQMKTSDGEEVAKSPSDGLYRESIEDGYGSGDRYKQHAREEVDAPPNEIFDANLLLIGTLEGDKQEKLEMQKEFENYKRGYEQCVAENQKLKEELLSIQEYNRRLLQKLDSLKQTLVYKETEFEMKLAEQTATLKTETAKHNEALCTLQASFESQIGHLQDTLQKQRERSLTVMDEKDEEIKTLRTSLEILSLSTATLRQQEHTAMPARESQAPGGSVMVASFGSSSDEQQHLIHYAQEIARKNVEISALRTSKNAMDTTLRQTLQEKVMIEEECKEKMSQMAREIERLRRNYQLEGSNLEYLKNVVLSFLLSRDSESKKHMTNAIAAVLKFDESEIQAVNNMKF
>43346_0:004feb_{"pub_og_id":"237371at33208","og_name":"GRIP_and_coiled-coil_domain_containing_1_","level_taxid":33208,"organism_taxid":"43346_0","organism_name":"Bison_bison_bison","pub_gene_id":"GCC1","description":"GCC1"}
MEKFGMNFGGGPSKKDLLEIIETQKKQLLQYQTRLKDVVRAYKSLLKEKEALEASIKVLSVSHEADVGLAGVQPQGLTFLDSVDDRCSTHSEDSTGTAASLDTAASLTSTKGEFGIEDDRLARGPPPPKLEEASGSESGISCSSGDGPSGGGEVDKRLHQLKTQLATLTSSLATVTQEKSRMEASYLADKKKMKQDLEDASKKAEEERGRLEGELKGLQEQIAETKARLITQQHDRAQEQSDHALMLRELQKLLQEERAQRQDLELRLEETREALAGRAYAAGQMEGFELQTKQLTREVEELKGELQALRDEKNQPDPRLKELQEEAACLKSHFQAQLQQEMRKTAVAEDQLRQQSQLEEQRVAALENQISQVSELLGTYEKAKQKDQLAIQKLKERILQLDLENKTLALAASSRSPLDSHGEESSLDVNVLKDKMEKLKRLLQVAARKSQVTLDVEKLCDLEIMPSSEAADGEKATALYYQQELKQLKEEFERYKMRAQVVLKSKNVKDGNLGKELEEAREQLAELKEKYISLRLSCEELERQHQQEAEGWKQELARLQHGHRQELERSQLDFRDRTLKLEEELHKQRDRALAVLAEKDLELEQLRSVALSSGLPGRRSPVGGAGPRDQADTSPPDSLTQALQLAAVSEPTFFLYAEQLARKEVEITSLRKQKHRLEVEVHRLRDRLLEEGERHREEVGALQSHIAKHSRDQSREGANLEYLKNIIYRFLTLPDTLGRQQTLTAILTILHFSPEEKQAIMRLPVGGGWWPSGKR
>13249_0:001391_{"pub_og_id":"237371at33208","og_name":"GRIP_and_coiled-coil_domain_containing_1_","level_taxid":33208,"organism_taxid":"13249_0","organism_name":"Rhodnius_prolixus","pub_gene_id":"RPRC010742","description":"GRIP_domain-containing_protein"}
SKKELQDTVVKQQSELARYKSRLADLVAAHKCLLKEKEILESSLKSISQSKSKKSEDETSTSSQDTTSSAAEKVITMAFQNLKLLLTLSTLMNSLATLSEEKSKMEAAFQADKKQLRAEKLQFENTIKELQQQLEHETRAHLSEMENFKSKLIIERHQREMEHNDHGVMIRELQKVVSEERSKREKTEGTIENLKSELRSSQLSLQQAKKENSDLKAQLDEHKEKLKFNNQNSGATALKLQQELSELKKQHIQSSIKEQEKIQEAEEKSRRLAAAHEERVVNLEARVAELSQTIGIYDRLRQSDQIAIDKLKERLIQLEMEHGEEKSDSNMDDLISKVRHIKNLMGATNLTSEKSVDIKALLSEIIQDNSNAIEVHKQCQEEFEQLKDQFESYKKQNNSREQELCDQIRKLKERINNLHNQIDGLEKSHNKELENRNQVLMSEKSRHKERLAAAEALWRSHILTLETQMAKQRERALNLVKEKDEEIAELKDSLNTLIPKQFSADKVENFSFIYFLLLRLKRYQLCRCPIWIFHKIFIGSDGEGVVLHYSEEVARRDVELSRLRKTKLELEAELRDVRREMSQLAAHDQHLSSLLKHQLQRFEQCQSREGANLEYLKNVVLSFLLSTDSGSKGHMLNAITAVLKFTDAEKSKITQSSWWFK
>43179_0:00256a_{"pub_og_id":"237371at33208","og_name":"GRIP_and_coiled-coil_domain_containing_1_","level_taxid":33208,"organism_taxid":"43179_0","organism_name":"Ictidomys_tridecemlineatus","pub_gene_id":"GCC1","description":"GRIP_domain-containing_protein"}
MEKFGMNFGSGPSKKDLLETIETQKKQLLQYQARLKDVVRAYKSLLKEKEALEASIKVLSVSHEADVGLAGVQPSGLTFPDSVDDRCSTHSEDSTGTATSLDTAASLTSTKGECGVEDDRSARGPPVPKSEEASGSESGVSSSSGDGLFAGSEVDKRLHQLKTQLATLTSALATVTQEKSRMEASYLADKKKMKQDLEDANKKAEEERGRLEGELKGLQEQIAETKARLITQQHDRAQEQTDHALMLRELQKLLQEERTQRQDLELRLEETREALAGRAYAADQMEGFELQTKQLTREVEELKGELQAIRDERNQPDPRLKELQEEAACLKSHFQAQLQQEIRKTALVEDQLRQQSQVEEQRVAALENQISEVSELLGTYEKAKQKDQLTIQKLKERILQLDLENKTLALAASSRSPLDSHGDESSLDVNVLKDKMEKLKRLLQVAARKSQVTLDVEKLCDLEIMPSSEAADGEKATALYYQQELKQLKEEFERYKMRAQVVLKSKNTKDGNLAKELEAAQEQLAELKEKYISLRLSCEELERQHQQEAEDWKQELARVQQLHRQQMERSQLDFRDRTLKLEEELHKQRDRALAVLAEKDLELEQLRSVALSAGLPGRRSPVVSGVSRDSTDTSSPDSLTQALQLAAANEPTFFLYAEQLARKEVEITSLRKQKHRLEVEAHQLQDRLLEEGERHREEVGALQSHIEKNIRDRSREGANLEYLKNIIYRFLTLPDSLGRQQTLTAILTILHFSPEEKQVIMRLPSGGSWWPSGKR
>680683_0:001579_{"pub_og_id":"237371at33208","og_name":"GRIP_and_coiled-coil_domain_containing_1_","level_taxid":33208,"organism_taxid":"680683_0","organism_name":"Amyelois_transitella","pub_gene_id":"LOC106132436","description":"GRIP_and_coiled-coil_domain-containing_protein_1_isoform_X2"}
MDSLSKPELISTITKQADQIKRYEARLRDVVAAYKGLSKEKEALEISLKALNKTDTPSEGGGDDSVAALTVSLSTLTAEKARMEEAFQADKKVTRDKYENMLTSMREETKALVQQHLTEINSWKAKLAYEIQEREKERADHMAMLKELHIKLNTERKTKEKLEDKMVNDSESQASQAELEKRVRDLSSSLEAAQRRLQRAEARTIETPAQLVRLQQKLALLEQSHSIAIREEQIKAKRAEESARKICARQEERVALLEGKLAELSETVGQYDLRRRHDQQLIQQLRDSLNGRIIDKMAAGGSDYVAESKVSETDTEKLADSEYLQTLIDKIHLLKKELIVENDKIGKPIDITTVFTIEGYENVHTKCKEDLEKVKSEFEMYKAQIEKCDVVDNSEFEDQKTEIAILKEKIDTYKMLLEEEKQDKADTLKLYEEKMRNEQDYHKEVVSDLKTRVQSLEKQVQTQRDRYTALLEETDNYIRARNDRSRKVSVEDGHWKEGVLNDVTAPPHMLHYAHELARKDLDISQLRKEKHLLEGQFRDCQRESTIEKERFKEVIRTLKEEIDRLRRIQSREGANLEYLKNVVMAYLMSTDYAGRKHMLNAIAAVLHFTTNEKNQVLAIL
>7536_0:0032b8_{"pub_og_id":"237371at33208","og_name":"GRIP_and_coiled-coil_domain_containing_1_","level_taxid":33208,"organism_taxid":"7536_0","organism_name":"Oncopeltus_fasciatus","pub_gene_id":"OFAS014151","description":"GRIP_domain-containing_protein"}
MAEKKSFKELIQTIDRQNVELSRYKTRLKDLVAAHKCLLREKEVLESSLLAFSKSSSPPRSNNDNSDTIHDLPDIVEEDNESIDKLKNQLTTLMNSLATLSEEKSRMEAGFQADKKQLRAEKLDLEKTIKELQGQLEHETRAHLSEMENFKSKLIIERHQREKEHNDHGVMIRELQKVVSEERAKREKVESSVDALQAELAAASEACSLSKKEAADSKAQLEALKDRLKDSKESSGAMTVRLKQELSLLQQELVQSTKKEQKKLEEAEKRSRELAAAHEERVANLEARLAELSLSVGNYDRLRHIDQDAISKLRERIAQLEMEHGEEKRDISHESVAQQIKQFMTDANRISEKPVDIKAILQECFPDSNIFHDTHKICQEEYDQLKQEFDNYKYQNQISLQNDSPSFRAGTNNDEEFRAQIKKLKSRIRELHGQIEENEVLHKKEIESYLKNILSEKKSAREKLNQVEAEWRGKLASLESQLAKQRQRAMDIAGEEGPIVLHYSEEVARRDVELTRLRKEKLKLEGLLRESERTIVLLNSKTETLAQALRNQLDRFEHCQSREGANLEYLKNVVLSFLLTSDTGSKSHMLNAIAAVLQFTDSEKAKINQQSWWHKNQT
>69820_0:000a17_{"pub_og_id":"237371at33208","og_name":"GRIP_and_coiled-coil_domain_containing_1_","level_taxid":33208,"organism_taxid":"69820_0","organism_name":"Spodoptera_litura","pub_gene_id":"LOC111348438","description":"GRIP_and_coiled-coil_domain-containing_protein_1"}
MESLSKQELISTITKQADQIKRYEGRLRDVVAAYKGLVKEKEALEISLKALNKTESPAEGPSGDEGRDESVAALMLSLSTLTEEKSRMEEAFQADKKLTRDKYENQIAAMREETRTLVQQHLAEVSNLKAKVAYEIQEREKERADHQAMMKELHLKLNSERKTKEKLEDKVVHSSEAQASQAELEKRVRDLSSSLEAAQRRLQRAEARTVETPALLVRLQNKLALLEQSHSVAIREEQIKAKRAEESARKICARQEERVALLESKIAELSETVGQYDLRRRHDQQLIQQLKDSVNGRLMDKIAANKDFEETSEPTQKSETDNDKLADSEYLQTLIDKIHILKKELIAENDKLGSPIDISTVFTVQGYENVHLKCKEEYESLKMEFDLYKQQMKMREVGSETESDIGDLKNEIALLKEKVETYKMVLEEEKQDKLDTLKLYEEKHKNEQDFQKEVVSDLKTRIMSLEKQVQTQRDRYAALLEETDNYIRARNERSRRVSAEEHTHFKEGMLPDVTAPPHMLHYAHELARKDLDISQLRKEKHIIEGQFRDCQREATIEKERFKEVIRTLKEEIDRLRRIQSREGANLEYLKNVVMAYLMSTDNAGRKHMLNAIAAVLHFTSGEKRSVLSNLGWDVQV
>61853_0:002bd4_{"pub_og_id":"237371at33208","og_name":"GRIP_and_coiled-coil_domain_containing_1_","level_taxid":33208,"organism_taxid":"61853_0","organism_name":"Nomascus_leucogenys","pub_gene_id":"GCC1","description":"GRIP_domain-containing_protein"}
MEKFGMNFGGGPSKKDLLETIETQKKQLLQYQARLKDVVRAYKSLLKEKEALEASIKVLSVSHEADVGLAGVQLPGLTFPDSVDDRCSTHSEDSTGTATSLDTAASLTSIKGEFGVEDDIPARGPPPPKSEEASGSESGVSSSSGDGPFAGGEVDKRLHQMKTQLATLTSSLATVTQEKSRMEASYVADKKKMKQDLEDASNKAEEERARLEGELKGLQEQIAETKARLITQQHDRAQEQSDHALMLRELQKLLQEERTQRQDLELRLEETREALAGRAYAAEQMEGFELQTKQLTREVEELKSELQAIRDEKNQPDPRLQELQEEAARLKSHFQAQLQQEMRKTALAEDQLRQQSQVEEQRVAALENQISEVSELLGTYEKAKQKDQLAIQKLKERILQLDLENKTLALAASSRSPLDSHGEESSLDVSVLKDKMEKLKRLLQVAARKSQVTLDMEKLCDLEIMPSSEAADGEKATALYYQQELKQLKEEFERYKMRAQVVLKSKNTKDGNLGKELEAAQEQLAELKEKYISLRLSCEELEHQHQQEADDWKQELVRLQQLHRQELERCQLDFRDRTLKLEEELHKQRDRALAVLTEKDLELEQLRSVALASGLPGRRSPVGGGGPGDPADTSSSDSLTQALQLAVANEPTFFLYAEQLARKEVEITSLRKQKHRLEVEVHQLQDRLLEEGERHSEEVAALQSHIEKNIRDQSREGANLEYLKNIIYRFLTLPDSLGRQQTLTAILTILHFSPEEKQVIMRLPTSASWWPSGKR
>72248_0:0010df_{"pub_og_id":"237371at33208","og_name":"GRIP_and_coiled-coil_domain_containing_1_","level_taxid":33208,"organism_taxid":"72248_0","organism_name":"Colias_croceus","pub_gene_id":"123693571","description":"GRIP_and_coiled-coil_domain-containing_protein_1_isoform_X1"}
MESLSKQELISTITKQADQIKRYEARLRDVVAAYKGLAKEKEALETSLKALNKTENDEVSAADDSVAALTLSLSTLSAEKSRMEEAFQADKKVTREKYENMIASMREETKTLVQQHITEVNNLKAKIAYEIQEREKERANHSAMLKELHMKIYDERKSKEKLEDKVVHSSEAQASQSELEKRVRDLSSSLEASQRRLQRAEARTVETPALLVRLQQKLALLEQSHSVAIREEQIKVKRAEESARKICARQEERVALLEGKLAELSQTIGEYDLQRRRDQQIIQQLRDSVNGRILDRMSSSRSIEDTQKSETDNEKLADTEYLQTLIDKIHILKKELIAENKKLGNPIDISTILNIDTFDHVHSKCKKDYDILKKEFDTYKESMKNSLVGDRESEIASLKSEIVVLKEKAETFQLMMEQEQQDKADSLKLQEEKLKSEQEYHRDIVTDLRNRIQTLEKHVQTQRERYSNLLEETDNLIRARNDRSRRVSSEEGWKEGQALSQDKSALPHMLHYAHELARKDLDITQLRREKHVLEGQYRECQREATIEKERFKEVIRTLKEEIDRLRRIQSREGANLEYLKNVVLAYLMSTDYAGRKHMLNAISAVLHFTTNERNMVLKLL
>447135_0:00289a_{"pub_og_id":"237371at33208","og_name":"GRIP_and_coiled-coil_domain_containing_1_","level_taxid":33208,"organism_taxid":"447135_0","organism_name":"Myodes_glareolus","pub_gene_id":"125411117","description":"GRIP_and_coiled-coil_domain-containing_protein_1"}
MEKFGMSFGGGPSKKDLLETIETQKKQLLQYQARLKDVVRAYKSLLKEKEALEASIKVLSVSHEADVGLAGVQPPGLTLPDSVDDRCSTHSEDSTGTATSLDTAASLTSTKGEFGVEEDRMARGPLPPKSEEASGSESGVSSSSGDGPSAGNEMDKKVHQLKTQLATLTSSLATVTQEKSRMEASYLADKKKMKQDLEDANKKAEEERDRLEGELKGLQEQVAETKARLITQQHDRAQEQSDHAVMLRELQKLLQEERTQRQDLELRLEETREALAGRAYAADQIEGFELQTKQLTREVEELKGELQAIRDEKNRPDPRLQELQQEAVHLKSHFQAQLQQEMRKTALAEDQLRQQCQLEEQRVAALENQISEVSELLGTYEKAKQKDQLAIQKLKERILQLDLENKTLALAASSRPPLDSHGDDSSLDVNVLKDKMEKLKRLLQVAARKSQVALDVEKLCDPEISPSSEAADGEKATALYYQQELKQLKEEFERYKMRAQVVLKSKNTKDGNLAKELEAAQEQLAELKEKYISLRLSCEELESQHQQEAEDWKQELARLQQLHRQELEQRQLDFRDRTLKLEEELHKQRDRALSVLAEKDLELEQLRSVALSSGLPGRRSPVGGLGGGGLGDPADTASSESLTQALQLAAANEPTFFLYAEQLARKEVEITSLRKQKHRLEVEAHQLQERLLEEGERHREEVGALQSRIEKNIRDQSREGANLEYLKNIIYRFLTLPDSLGRQQTLTAILTILHFSPEEKQVIKQLPSGGSWWPSGKR
>51337_0:003363_{"pub_og_id":"237371at33208","og_name":"GRIP_and_coiled-coil_domain_containing_1_","level_taxid":33208,"organism_taxid":"51337_0","organism_name":"Jaculus_jaculus","pub_gene_id":"Gcc1","description":"GRIP_and_coiled-coil_domain-containing_protein_1"}
MEKFGMNFGGGPSKKDLLETIETQKKQLVQYQARLKDVVRAYKSLVKEKEALEASIKVLSVSHEADVSLAAGQPPCLTFPDSVDDRCSTHSEDSTGTATSLDTAASLTSTKGEFGVEDDRVARGALPPKSEEASGSESGVSSSSGDGPFAGGEVDKRLHQLKTQLATLTSSLATVTQEKSRMEASYLADKKKMKQDLEDANRKAEDERARLEGELKGLQEQIAETKARLITQQHDRAQEQSDHALMLRELQKLLQEERTQRQDLELRLEETREALAGRAYAADQIEGFELQTKQLTREVEELKSELQTIRDEKNRPDPRLQELQEEAVHLKSHFQAQLQQEMRKTALVEEQLRQQSQSEEQRVASLENQISEVSELLGTYEKAKQRDQLTIQKLKERILQLDLENKTLALAASSRSPLDSHGDEASLDVNVLKDKMEKLKRLLQVAARKSQVTVDVEKLCDLEIMPGSEAADGEKATALYYQQELKQLKEEFERYKMRAQVVLKSKNTKDGNLAKELETAQEQLAELKEKYISLRLSCEELERQHQQEAEDWKQELAQLQQLHRQELERSQLDFRDRTLKLEEELHKQRDRALAVLAEKDLELEQLRSVALSSGLPGRRSPVGSGGPGDPADTSSPDSLTQALQLAAANEPTFFLYAEQLARKEVEITSLRKQKHRLEMEAHQLQERLLEEGERHRDEVGALQSHIEKNIRDQSREGANLEYLKNIIYRFLTLPDSLGRQQTLTAILTILHFSPEEKQVITRLPSGGSWWSSGKR
>29058_0:00167c_{"pub_og_id":"237371at33208","og_name":"GRIP_and_coiled-coil_domain_containing_1_","level_taxid":33208,"organism_taxid":"29058_0","organism_name":"Helicoverpa_armigera","pub_gene_id":"LOC110373970","description":"GRIP_and_coiled-coil_domain-containing_protein_1_isoform_X1"}
MESLSKQELISTITKQADQIKRYEGRLRDVVAAYKGLIKEKEALEISLKALNKTESPVEGGGEESRDESVAALMLSLSTLTAEKSRMEEAFQADKKLTRDKYENQIAAMREETRTLVQQHIAEVNNLKAKVAYEIQEREKERADHQAMMKELHLKLNSERKTKEKLEDKVVHSSEAQASTAELEKRVRDLSNSLAAAERRLQRAEGRGSETPAMLVRLQQKLALLSQSHCVAIREEQIKAKRAEESARKICARQEERVALLESKIAELSETVGQYDLRRRRDQQLIQQLKDNVNGKILEKIAANKDFEEAVETTSKSETDNEKLADSEYLQTLIDKIHILKKELIAENDKLGSPIDISTVFKVQGYENVHLKCKEEYESLKVEFDLYKQQMKVRDAGSETDDVGELKGEIALLKEKVETYKILLDEEKQDKLDTLKLYEEKLKNEQDYQKEIVSDLKTRILSLEKQVQTQRDRYAALLDETDNYIRARNERSRRVSAEDTHFKDGMLTDVTAPPHMLHYAHELARKDLDISQLRKEKHIMEGQFRDCQREATIEKERFKEVIRTLKEEIDRLRRIQSREGANLEYLKNVVMAYLMSTDYAGRKHMLNAIAAVLHFTTTEKNMVSNNL
>9995_0:003ac6_{"pub_og_id":"237371at33208","og_name":"GRIP_and_coiled-coil_domain_containing_1_","level_taxid":33208,"organism_taxid":"9995_0","organism_name":"Marmota_monax","pub_gene_id":"124077933","description":"GRIP_and_coiled-coil_domain-containing_protein_1"}
MEKFGMNFGGGPSKKDLLETIETQKKQLLQYQARLKDVVRAYKSLLKEKEALEASIKVLSVSHEADVGLAGVQPSGLTFPDSVDDRCSTHSEDSTGTATSLDTAASLTSTKGECGVEDDRSARGPPVPKSEEASGSESGVSSSSGDGLFAGSEVDKRLHQLKTQLATLTSALATVTQEKSRMEASYLADKKKMKQDLEDANKKAEEERDRLEGELKGLQEQIAETKARLITQQHDRAQEQTDHALMLRELQKLLQEERTQRQDLELRLEETREALAGRAYAADQMEGFELQTKQLTREVEELKGELQAIRDERNQPDPRLKELQEEAACLKSHFQAQLQQEIRKTALVEDQLRQQSQVEEQRVAALENQISEVSELLGTYEKAKQKDQLTIQKLKERILQLDLENKTLALAASSRSPLDSHGDESSLDVNVLKDKMEKLKRLLQVAARKSQVTLDVEKLCDLEIMPSSEAADGEKATALYYQQELKQLKEEFERYKMRAQVVLKSKNTKDGNLAKELEAAQEQLAELKEKYISLRLSCEELERQHQQEAEDWKQELARVQQLHRQQMERSQLDFRDRTLKLEEELHKQRDRALAVLAEKDLELEQLRSVALSAGLPGRRSPVVSGVSRDSTDTSSPDSLTQALQLAAANEPTFFLYAEQLARKEVEITSLRKQKHRLEVETHQLQDRLLEEGERHREEVGALQSHIEKNIRDRSREGANLEYLKNIIYRFLTLPDSLGRQQTLTAILTILHFSPEEKQVIMRLPSGGSWWPSGKR
>214514_0:000b05_{"pub_og_id":"237371at33208","og_name":"GRIP_and_coiled-coil_domain_containing_1_","level_taxid":33208,"organism_taxid":"214514_0","organism_name":"Perognathus_longimembris_pacificus","pub_gene_id":"125347097","description":"GRIP_and_coiled-coil_domain-containing_protein_1"}
MEKFGMNFGGGPSKKDLLETIETQKKQLLQYQARLKDVVRAYKSLLKEKEALEASIKVLSVSHEADVGLAGLQSPGLNFPDSVDDRCSTHSEDSTGTATSLDTAASLTSIKGEFGVDDDRSARGPPPPKSEEASGSESGVSSSSGDGPFVGGEVDKRLHQLKTQLATLTSSLATVTQEKSRMEASYLADKKKMKQDLEDANRKAEEERGRLEGELKGLQEQIAETKARLITQQHDRAQEQSDHALMLRELQKLLQEERTQRQDLELRLEETREALAGRAYAADQMEGFELQTKQLTREVEELKGELQTIRDEKNRPDPRLQELQEEASRLKSHFQAQLQQEIRKTAFAEDQLRQQCQVEEQRVAALENQVSEVSELLGTYEKAKQKDQLTIQKLKERILQLDLENKTLALAASSRSPLDSHGDESSLDVNVLKDKMEKLKRLLQVAARKTQVTLDVEKLCDLEIMPSSEAADGEKATALYYQQELKQLKEEFERYKMRAQVVLKSKNTKDGNVVKELEATQEQLSELKEKYISLRLSCEELEHQHQQEAEDWKQELARLQQQHRQELERSQLDFRDRTLKLEEELHKQRDRALAVLAEKDLELEQLRSVALSSGLPGRRSPVGGGGPGDATDTSSPDSLTQALQLAAASEPTFFLYAEQLARKEVEITSLRKQKHRLEVEAHQLQERLLEEGERHREEVGVLQSHIEKNIRDQSREGANLEYLKNIIYRFLTLPDSLGRQQTLTAILTILHFSPEEKQVIMRLPSGSSWWPSGKR
>286706_0:000695_{"pub_og_id":"237371at33208","og_name":"GRIP_and_coiled-coil_domain_containing_1_","level_taxid":33208,"organism_taxid":"286706_0","organism_name":"Halyomorpha_halys","pub_gene_id":"LOC106680364","description":"GRIP_and_coiled-coil_domain-containing_protein_1_isoform_X1"}
MEESRKNKELIETISRQNAELIRYKTRLKDLVTAHKCLLKEKEILESSLKAFSKSSSVPKGNDANTSDVSQESTSEEMASEGNSETPEQLKSQLTTLMNSLATLSEEKSRMEAGFQADKKQLRTEKLDLEKTIKEMQGRLDHETRAHLSEMENFKSKLIIERHQREKEHNDHGVMIRELQKVVSEERAKREKAEANLESLHSELSTLMEQSNNSKKEAADAVANLEALRERLKDNRESSGATTLKLKHELALLKQQLRQSSQKEQEKVKEAEARSRELAAAHEERVANLEAKLAELSLTVGNYDRLRQSDQEAITRLRERIAQLEMERGEEKGDDSLESIAHRIRQIIHDANKISEKPLDLKAILGECLPDNSMLQDSHKHCQEEYDHLKAEFDKYKQQFQISQHNDTPSYRTGLSNEEELRSQIKKLKSRIRELLAQIDEKELLHKKEIESFQKNILNEKKMGREKLNQVEVEWRGKLASLESQLAKQRQRAMELVAERENELADLRASLIPSTISSDKSGEEGPVVLHYSEEVARRDVELSRLRKDKHKLEGLLRESERTIAQLNARGEALSEALRCQVDRFVQCQSREGANLEYLKNVVLSFLLTSDVASKSHMLNAIAAVLQFSETEKSKISQQSWWHKSQL
>7397_0:0026c5_{"pub_og_id":"237371at33208","og_name":"GRIP_and_coiled-coil_domain_containing_1_","level_taxid":33208,"organism_taxid":"7397_0","organism_name":"Glossina_palpalis","pub_gene_id":"GPPI010096"}
MERTKRDLESVISSQNEQLTRYEKRLKDVVTAYKGLLKEKEALETSLSALTATKADVTGEDDNEPSSKAAHTRDKNEKVINNEDVMLPGVDDKANLQTQIHTLMNSLATLSAEKSRMEASFQNDKKQLRILLTQKDQTINDLQKKIKENQDNAKNDIEDVKAKWIIERQEREKETNNQILMIRELQKLYADERHLKENIEMQLNNFKTQFASNEAENYRLRDLQAQLKDANAQLKQFQTNSKHLNIEQSEESSNLLKQVQQEMRLLKEQHAVAIKNEQKRAQLAEEQSRNQAALHEDRVANLEARLAELSTTVGTYDRLRQQDQESIHVLKRQLQDLERSTLTTEINNDQSFSYNHSEKEWILNKLATNSGDDLSAIVDEIMRLKKILLTGNSCSSNPIDLNKIFSVATDHTECQEELNRVTFQLEAAHTELKALQEKLTQQKTHIATLQDKVQVLNTNIEDQELELKQHNEKLRLAVKDERTKWKERQNDLENEYRGKLNDLEQQLHKQRSRSLRLLDEKEQEIKALQTSFEIFHSNNHHNISAISETNNAVSSDAESDDEAHHLAFPQKKLSVKPKKLAVSDSCHMLHYANEIARKDIEITNLRKSRYVAEASMRKAIQEKVAAQEELLTKISALEEHVDRLERCKTREGANLEYLKNVIISYIVSKDPDGRRHMMNAISAVLQFTPAETQAINSALHKK
>112268_0:002169_{"pub_og_id":"237371at33208","og_name":"GRIP_and_coiled-coil_domain_containing_1_","level_taxid":33208,"organism_taxid":"112268_0","organism_name":"Anopheles_minimus","pub_gene_id":"AMIN000063","description":"GRIP_domain-containing_protein"}
LNAHLCTHISPTLYTYVAHTKRAVLLIVLCAVINKLRVVQVFCKMDKRNHEMSKLKEYESIISSQKEHINRYESRLKDIIVAYKGLAKEKAALEQSLQTLSTEGDGAGKTSFNNEQPDTKHLPTSPTEGGQVLKLMQNLATLTAERNRIEEVLKGDRNQLRVQLANKDATIEELTRRIKAFESQSQTDSSYSFASESAERLLNGGKYEDQSLKIRELKKQLDDERNLNEQLELQLGNLKTQFLLHIPDRQAEQKKRVDEKNSNSMNSNVEKSSNNSMNLKESLQDLQREMIHLKKQYAIAVADEKQRVRLAEESSKRLREIHEERVANFESRIRELSEMVGKYDRLKEQDKAHILQLKSTIANLKTKHAEEQNYVPCDNFDRESIEDGYGTRQELFEIHPAESSVNTSEYRADLDLPCNVVVLDQHLDGQNELENYKWRYEQAMSENQRLKKELLLCQECVTQLKQKLDMQKQSTTQLESNLQQKLTEQQMAFKNESAKHAEALNAMQASFERQIGHLQDSLQKQRERSLAVMDEKDEEIKTLRTSLEIISLSSSSSSNRPQEPNSEAINNTKGDRNRWNSNDSSTMLTPFPSLVDEHQHILHYAQEIARKNVEISALRTSKNSSEATLRKLAQEKIMIEENYKEQITQMERDIERLRSNNQLEGSNLEYLKNVVLSFLLTRDTESKKHMTNAIAAVLKFDENEIQAVHNIKH
>9999_0:003c15_{"pub_og_id":"237371at33208","og_name":"GRIP_and_coiled-coil_domain_containing_1_","level_taxid":33208,"organism_taxid":"9999_0","organism_name":"Urocitellus_parryii","pub_gene_id":"Gcc1","description":"GRIP_and_coiled-coil_domain-containing_protein_1"}
MEKFGMNFGGGPSKKDLLETIETQKKQLLQYQARLKDVVRAYKSLLKEKEALEASIKVLSVSHEADVGLAGVQPSGLTFPDSVDDRCSTHSEDSTGTATSLDTAASLTSTKGECGVEDDRSARGPPVPKSEEASGSESGVSSSSGDGLFAGSEVDKRLHQLKTQLATLTTALATVTQEKSRMEASYLADKKKMKQDLEDANKKAEEERGRLEGELKGLQEQIAETKARLITQQHDRAQEQTDHALMLRELQKLLQEERTQRQDLELRLEETREALAGRAYAADQMEGFELQTKQLTREVEELKGELQAIRDERNQPDPRLKELQEEAACLKSHFQAQLQQEIRKTALVEDQLRQQSQVEEQRVAALENQISEVSELLGTYEKAKQKDQLTIQKLKERILQLDLENKTLALAASSRSPLDSHGDESSLDVNVLKDKMEKLKRLLQVAARKSQVTLDVEKLCDLEIMPSSEAADGEKATALYYQQELKQLKEEFERYKMRAQVVLKSKNTKDGNLAKELEAAQEQLAELKEKYISLRLSCEELERQHQQEAEDWKQELARVQQLHRQQMERSQLDFRDRTLKLEEELHKQRDRALAVLAEKDLELEQLRSVALSAGLPGRRSPVVSGVSRDSTDTSSPDSLTQALQLAAANEPTFFLYAEQLARKEVEITSLRKQKHRLEVEAHQLQDRLLEEGERHREEVGALQSHIEKNIRDRSREGANLEYLKNIIYRFLTLPDSLGRQQTLTAILTILHFSPEEKQVIMRLPSGGSWWPSGKR
>7395_0:00409f_{"pub_og_id":"237371at33208","og_name":"GRIP_and_coiled-coil_domain_containing_1_","level_taxid":33208,"organism_taxid":"7395_0","organism_name":"Glossina_austeni","pub_gene_id":"GAUT043423","description":"GRIP_domain-containing_protein"}
MERTKRDLEAVINSQNEQLTRYEKRLKDVVTAYKGLLKEKEALETSLSALTANKADITGKDDKESSSEAAHTEDKNVKVINNEDVMLPCADDKSNLQTQIHTLMNSLATLSAEKSRMEASFQNDKKQLRVLLTQKDQTINDLQKKIKENQDIAKTDLEEVKAKWIIERQEREKETNNQILMIRELQKLYADERHLKENIEMQLNNFKTQFASNEAENYRLRDLQAQLKEANAQLKQFQANSKHLNMEQSEESSNLLKQVQQEMRLLKEQHAVAIKNEQRRAQLAEEQSRKQAALHEDRVANLEARLAELSTTVGTYDRLRQQDQESIHVLKRQLQDLERSTLTTEINNDQSFGYNHSEQERLLKKLAKNSGDDLSAIVDEIMRLKKVLLTGNSCSSNPIDLNKIFSVATDHTECQEELNRATFQLEAAHTEIKALQEKLTQQKTHIATLQDKVQVLNTNIEDQEVELKQHNEKLRLAVKDERTKWKERQNDLENEYRGKLNDLEQQLHKQRSRSLQLLDEKEQEIKTLQTSFEIFHSNNHHHISAINEINNAVSSDAESNDEAHALPQKKLSVKPKKLAVSDSCHMLHYANEIARKDIEITNLRKSRYVAETSMRKAIQEKVAAQEELLNKISALEEQVDRLERCKTREGANLEYLKNVIISYIVSKDPDGRRHMMNAISAVLQFTPAETQAINSALHKK
>7113_0:00099c_{"pub_og_id":"237371at33208","og_name":"GRIP_and_coiled-coil_domain_containing_1_","level_taxid":33208,"organism_taxid":"7113_0","organism_name":"Helicoverpa_zea","pub_gene_id":"124629870","description":"GRIP_and_coiled-coil_domain-containing_protein_1_isoform_X1"}
MESLSKQELISTITKQADQIKRYEGRLRDVVAAYKGLIKEKEALEISLKALNKTESPVEGGGEESRDESVSALMLSLSTLTAEKSRMEEAFQADKKLTRDKYENQIAAMREETRTLVQQHIAEVNNLKAKVAYEIQEREKERADHQVMMKELHLKLNSERKTKEKLEDKVVHSSEAQASTAELEKRVRDLSNSLAAAERRLQRAEGRGSETPAMLVRLQQKLALLSQSHCVAIREEQIKAKRAEESARKICARQEERVALLESKIAELSETVGQYDLRRRRDQQLIQQLKDNVNGKILEKIAANKDFEEAAETTSKSETDNEKLADSEYLQTLIDKIHILKKELIAENDKLGSPIDISTVFKVQGYENVHLKCKEEYESLKVEFDLYKQQMKVRDAGSETDDVGELKGEIALLKEKVETYKILLDEEKQDKLDTLKLYEEKLKNEQDYQKEIVSDLKTRILSLEKQVQTQRDRYAALLDETDNYIRARNERSRRVSAEDTHFKDGMLTDVTAPPHMLHYAHELARKDLDISQLRKEKHIMEGQFRDCQREATIEKERFKEVIRTLKEEIDRLRRIQSREGANLEYLKNVVMAYLMSTDYAGRKHMLNAIAAVLHFTTTEKNMVSNNL
>33412_0:001deb_{"pub_og_id":"237371at33208","og_name":"GRIP_and_coiled-coil_domain_containing_1_","level_taxid":33208,"organism_taxid":"33412_0","organism_name":"Zerene_cesonia","pub_gene_id":"119834538","description":"GRIP_and_coiled-coil_domain-containing_protein_1"}
MESLSKQELISTITKQADQIKRYEARLRDVVAAYKGLAKEKEALETSLKALNKTENDEVSASDDSLAALTLSLSTLTAEKSRMEEAFQADKKVTREKYENMIASMREETKALVQQHITEVNNLKAKIAYEIQEREKERANHSAMLKELHMKLNDERKSKEKLEDKVVHSNEAQASQSELEKRVRDLSSSLEASQRRLQRAEARTVETPALLVRLQQKLALLEQSHSVAIREEQIKVKRAEESARKICARQEERVALLEGKLAELSQTIGEYDLQRRRDQQIIQQLRDSVNGRILDRMSSSRSIEDTQKSETDNEKLADTEYLQTLIDKIHILKKELIAENKKLGNPIDISTILNIDTFDHVHSKCKRDYDILKMEFDSYKESVKNSLGGDRESEIASLKSEIVVLKDKAETFQLMLEQEQQDKADSLKLQEEKLKSEQEYHKEIVADLRARIQTLEKHVQTQRERYSTLLEETDNLIRSRNERSRRVSSEEGWKEGQALNQDKSALPHMLHYAHELARKDLDITQLRREKHVLEGQYRDCQREATIEKERFKEVIRTLKEEIDRLRRIQSREGANLEYLKNVVLAYLLSADYAGRKHMLNAIAAVLHFTTTERNMVLKTL
>80427_0:00309c_{"pub_og_id":"237371at33208","og_name":"GRIP_and_coiled-coil_domain_containing_1_","level_taxid":33208,"organism_taxid":"80427_0","organism_name":"Lacerta_agilis","pub_gene_id":"GCC1","description":"GRIP_and_coiled-coil_domain-containing_protein_1"}
MEKFGMNFGGGPSRKDLQETIEVQKKQLLQYQGRLKDVVRAYKSLLKEKEALEASLKVLSVSHEVDAGLDSGVAQPPGVAGSSSPDLSEDQSSVHSEDSHGTAASLASVRGDLVGTEEGMAAVVTAASPSKLEEASGSESSGVSSGSGELVAGGGGESDRRVLQLKTQLATLTSALATVTQEKSRMEASYQADKKKAKQEMESASRRAEEERSRLEAEVKEAQEQLAEVKARLIAQQHDRAQEQGDHAVMLRELQRLLQSERALRQEAELGLEEAREALAGKVGVADRAESAEHQARQLGREVEELRWELRALREESARPDPQVQQLQAEAASLRSHFQAQLLQEMRKTAQAEERIQLEEQRVAGLEAQISEISELLGTYEKAKQKDQLAIQKLKDRIAQLDLENKTLAMAASGRSPLDVTAFEESSLDVNVLKDRMEKLKEMLQEATKDSPASAREIEAFCRLEPPKGGTETGDGEKATAAYYQQELKQLKDEFERYKQRAQVVLKNKSAKDGSLAKELEAAQEQLAELKEKHVALRLSCEEGTQQRRQEAEAWRQEAARLQQQHRQELERSQLGFQEKVLRLEEEMHKQRDRALAVLAEKDQELEQLRALVLPYYGLQGPKQGPAQAGGPQGGDPKGEEGEVSLETLTQALHLAAPKEPAFLLYTEQLARKEVEASALKKQKRSLEAAVRQLQERLLEEAERHREEVSGLQGRLQKSARDQGREGANLEYLKNIFYRFLTLTDLLGRQQTLTAILTILHFSPEEKQAVLSHAGGAGSWWPSGKR
>38674_0:0010a0_{"pub_og_id":"237371at33208","og_name":"GRIP_and_coiled-coil_domain_containing_1_","level_taxid":33208,"organism_taxid":"38674_0","organism_name":"Onychomys_torridus","pub_gene_id":"118579794","description":"GRIP_and_coiled-coil_domain-containing_protein_1"}
MEKFGMNFGGGPSKKDLLETIETQKKQLLQYQARLKDVVRAYKSLLKEKEALEASIKVLSVSHEADVGLAGVQPPGLTFPDSVDDRCSTHSEDSTGTATSLDTAASLTSIKGESGVEDDRMARGPLPPKAEEASGSESGISSSSGDGPSAGSEMDKRLHQLKTQLATLTSSLATVTQEKSRMEASYLADKKKMKQDLEDANQKAEEERDRLEGELKGLQEQIAETKARLITQQQDRAQEQSDHAVMLRELQKLLQEERTQRQDLELRLEETREALAGRAYAADQIEGFELQTKQLTREVEELKGELQAIRDEKNRPDPRLQELQQEAARLKSHFQAQLQQEMRKTALVEDQLRQQSQVEEQRVAALEHQISEVSELLGTYEKAKQKDQLAIQKLKERILQLDLENKTLALAASSRPPLDSHVDESNLDINVLKDRMEKLQSLLQVAARKSHVTLDVEKPRDPEIMASSEAADGEKATALYYQQELKQLKEEFERYKMRAQVVLKSKNTKDGNLAKELEAAQEQLAELKEKYISLRLSCEELESQHQQEAQHWKQELARLQQLHRQELEHSQLDFRDRTLKLEEELHKQRDRALAVLAEKDLELEQLRSVALSSGLPGRRSPVGGVGGVGGVGGGGLGDAADTASSESLTQALQLAAANEPTFFLYAEQLARKEVEITSLRKQKHRLEVETHQLQERLLEEGERHREEVGALQSHIEKNIRDQSREGANLEYLKNIIYRFLTLPDSLGRQQTLTAILTILHFSPEEKQEIKRLPSGGSWWPSGKR
>104452_0:00165c_{"pub_og_id":"237371at33208","og_name":"GRIP_and_coiled-coil_domain_containing_1_","level_taxid":33208,"organism_taxid":"104452_0","organism_name":"Operophtera_brumata","pub_gene_id":"3F5DAE2B09F0447EBE2554B10EF3DAA4","description":"A0A0L7LEA2_9NEOP"}
MESLSKQELISTITKQADQIKRYEGRLRDVVAAYKGLVKEKEALDIKAAQRRLQRAEARTVETPALLVRLQNKLALLEQSHSVAIREEERVALLESKLAELSETVGKYDLRRRNDQKLIQKLRDSLNGKLIEGITTERNEYLQTLIDKIHILKKEFIAENSKLGSPIDITTIFNTEYEMYKAQNDKASNSGAEVKSEIDGLKNEIAVLKEKLETYKLMLDEEKQDKADTLKFSDLKTRVQSLEKQVSTQRDRYAALLEETDNYIRARNDRARRVSAEETVWKDSHGLLNDASAPPHMLHYAHELARKDLDISQLRKEKHLLEGNYRLRRIQSREGANLEYLKNVVVSYLMSTDYAGRRHMLNAIAAVLHFTSAERSMLAAIL
>104452_0:0035b9_{"pub_og_id":"237371at33208","og_name":"GRIP_and_coiled-coil_domain_containing_1_","level_taxid":33208,"organism_taxid":"104452_0","organism_name":"Operophtera_brumata","pub_gene_id":"3114572FC8BC2FF662E72CA339DF78B3","description":"A0A0L7KRV4_9NEOP"}
VVAAYKGLVKEKEALDISLKALNRTDAPADGGQEAAQRRLQRAEARTVETPALLVRLQNKLALLEQSHSVAIREEQIKAKRAEESARKACARQEERVALLESKLAELSETVGNEYLQTLIDKIHILKKEFIAENSKLGSPIDITTIFNTEYEMYKAQNDKASNSGAEVKSEIDGLKNEIAKLIHEQDFHNEVSSDLKTRVQSLEKQVSTQRDRYAALLEETDNYIRARNDRARRVSAEETVWKDSHGLLNDASAPPHMLHYAHELARKDLDISQLRKEKHLLEGNYRLRRIQSREGANLEYLKNVVVSYLMSTDYAGRRHMLNAIA
>42434_0:002281_{"pub_og_id":"237371at33208","og_name":"GRIP_and_coiled-coil_domain_containing_1_","level_taxid":33208,"organism_taxid":"42434_0","organism_name":"Culex_pipiens_pallens","pub_gene_id":"120421469","description":"GRIP_and_coiled-coil_domain-containing_protein_1"}
MERQDLEAVVNSQKEQLSRYEKRLKDVVTAYKGLLKEKTALESSLAAFTGSGKDVATDSSATSGQVSSSSQQQQSVAGDGGDDALREQVATLMNSLATLTAEKGRMESSFKSDRKQLRDVIAEKEGAIRDLEQQIKGLNYTIKTDLENCKSKLKQDREEECNGQLVMICELQKQLLDERHLNETLEMQLRDLKIQFNQKHSDRRVNEMPQAESERVRQHSELLESSKKENAALSSLLHQFQGEIENLKRQHAAAIRSEQKRVLVAEERSKKLEQVHEERVANLEARLAELSEVVGTYDRLRQQDQDSICKLKDKLSKIAVESNAGGTRRISQESNVERIVEEIGYMKNLLLAENAKLENPLDLSSLFTVHVEESVVPAQSTSLEDFRSLERNFEACLKENEVLKANIQIHKTNTKTLQEKIKVLNANIDDLEVEYKNKLIEHNNAIKTEKVRTQELITALESDFKSKLSQLEQQLKKQRERSLQLLEEKEEEIKSLRTSFDILMHDSSGQQQQHSNGSDPDHLVDNLPIALSKKINALNSVFKTDAASNPETHHILHYAHELARKEIEITALRTAKNNAEAALRQALHDKIASQEELHDRIAQLDEQIDRLERCKSREGANLEYLKNVVLSFLTSQDADGKKHMINAIAAVLKFSAAEMASIVTVDGGKR
>37001_0:002a60_{"pub_og_id":"237371at33208","og_name":"GRIP_and_coiled-coil_domain_containing_1_","level_taxid":33208,"organism_taxid":"37001_0","organism_name":"Glossina_brevipalpis","pub_gene_id":"GBRI032100","description":"GRIP_domain-containing_protein"}
MERTRRDLEAVINSQNEQLTRYEKRLKDVVTAYKGLLKEKEALETSLSALTVNKTDITTSKDDKESFSEETNQTVNKNEKIITNDELTVVSCADDKGNLQIQIHTLMNSLATLSAEKSRMEASFQNDKKQLRVLLTQKDQIINDLQKKIKENQDIAKADIEEIKAKWIIERQEREKETNNQMLMIRELQKLYADERHLKENIEMQLNNFKTQFASNEAENYRLRDLQAQLKEANTQLKQFQANSKHLNIEQNQESSNLLKQVQQEMRLLKDQHAVAIKNEQKRAQFAEEQSRKQAALHEDRVANLEARLAELSTTVGTYDRLRQQDKDSIHALKRQLQDLERSTLMTETKNDKTIGCNYSDQEKLLKDIPINSSDDLSAIVDEIMRLKKALLNENSRSSNPIDLNKIFSVATTDHTECQEELKRVTKQLKATLDEIKTMQEKLTQQKTHIATLQDKVQVLNSNIEDQELELKQHSEKLRLAVKDERTKWKENQNDLENEYRCKLNDLEQQLQKQRQRSLQLLDEKEQEIKTLQTSFEIFHSNNNQLGAVNETNHVISSDAESNDEGHSLSHRKLSVKPKKLAIGDSCHMLYYANEIARKDIEITNLRKSRYVAETSMRKAIQEKVAAQEELLNKITFLEEQVDRLERCKTREGANLEYLKNVIISYIVSKDPDGRRHMMNAISAVLQFTPTETQAINSALHKK
>1026970_0:003208_{"pub_og_id":"237371at33208","og_name":"GRIP_and_coiled-coil_domain_containing_1_","level_taxid":33208,"organism_taxid":"1026970_0","organism_name":"Nannospalax_galili","pub_gene_id":"Gcc1","description":"GRIP_and_coiled-coil_domain-containing_protein_1"}
MEKFGMNFGGGPSKKDLLETIETQKKQLLQYQARLKDVVRAYKSLLKEKEALEASIKVLSVSHEADVGLTGVQPPGLTLPDSVDDRCSTHSEDSTGTATSLDTAASLTSTKGEFGVEDDRVVRGPLPPKSEEASGSESGVSSSSGDGPSAGGEMDKRLHQLKTQLATLTSSLATVTQEKSRMEASYLADKKKMKQDLEDANKKAEEERGRLEGELKGLQEQITETKARLITQQHDRAQEQSDHALMLRELQKLLQEERTQRQDVELRLEETREALAGRAYAADQIEGFELQTKQLTREVEELKGELQAIREEKNRPDPRLQELQEEAVRLKSHFQAQLQQEMRKTALAEDQLRQHSQIEEQRVAALENQISEVSELLGTYEKAKQKDQLAIQKLKERILQLDLENKTLALAASSRSPLDSYGDESSLDVNVLKDKMEKLKRLLQVAARKSQVTLDVEKLCDSEIMHSSEAADGEKATALYYQQELKQLKEEFERYKVRAQVVLKSKNTKDGNLAKELEAAQEQLAELKEKYISLRLSCEELERQHQQEAEDWKQELARLQHLHRQELERSQVDFRDRTLKLEEELHKQRDRALAVLAEKDLELEQLRSVALSSGLPGHRSPVGGMGGGGPGDPIDPSSSDSLTQALQLAAASEPTFFLYAEQLARKEVEITSLRKQKHRLEVEAHQLQEKLLEEGERHREEVGVLQSHIEKNIRDQSREGANLEYLKNIIYRFLTLPDSLGRQQTLTAILTILHFSPEEKKVIMRLPSGGSWWPSGKR
>8520_0:002a39_{"pub_og_id":"237371at33208","og_name":"GRIP_and_coiled-coil_domain_containing_1_","level_taxid":33208,"organism_taxid":"8520_0","organism_name":"Sceloporus_undulatus","pub_gene_id":"121932285","description":"GRIP_and_coiled-coil_domain-containing_protein_1"}
MAIRFRPRISRQKLRATFPQGWRVLSGVSAQKPFPRPGKKNGGAGVRPRRARQQQGPFSGPVVHAAAGGQELHAVGLQAVPAEEEEQALLGAVSVAAAAAAADESVAASEHQEGAVGQAEGELLGGSWAERKGRGLLAPEEPLPRPSGFPSLALPPLTWPGGSGHQEAEGRGAQEASVGGSQEDLPVKPERLEVLSAGAPQLHGPPVGAKLQEEGGGGRRGLLGAGVDLAVFGEEKEEEAAAGQRAAPAPSPGSLPPCLPWGLASEDGQEASVAGGEADGGRAAPEQEPLLAVARLLSRAEQPPGPLRVEEAALAVAPSRPRAPPPASPRRPGSGARPSPAGSRRLGVRGPAGGGRRSGVRGGCGRRPRRGPAPGPRGRSAGAAGGRGRRAGGRPAAASRAARRRGAAARRRRRPRRPTPGTSRRPRPGLRRPPPPSPAGSRRRWPGPPAGTAPAPPPPPPRSSAPPRPPRPPASGPEAPAETPPSTDPPPPPPPPSPGARSKGAKAGRRQKTGLSPGGSPPPPASSCLQRKELGTCLGPRELPSTETPSPKHSAVRKPPVQLKSPTSILSASAAAAAGDPAGRQGSGARAARLLCDAAPREGARPLGSSFGLHGGCCPEAQPFLPSSAGGPSRGLCPKRGPSSRCCSGGREGGREEEAQQGSAEGWPPACLPPVGSSGDDGPCAASLPGAHPEVGAARGSRASESRLSVRAPPSAFCACAVVWACAEAPQPRRKEEEEGGGARLLCRGALGLEGGPSLAMEKLGASLGVGGPSRKELLEALEAQRAQLAQYQARLKDLVRAYKGLLQEKGALEASLQALSGRGAGGPPGGPSGGEPEEEEEAGGGCGAAEPEPDPERRLLRLKGRLSTLAAALATVSQEKSRAEASFQADKRRLRQEMEEERQRLQREAQEAREQLAQTKARLLAQQQDRAQEQSHHALMLQELQRLLQDERALRQEAEGALAGEASHAERAQEAERLARRLGRQVEGLEGQLRALRQESGRPEEPQVQGWQDQADALRSHFQAQLLQEMRKTAHAEERISMEEQRAANLEAQISEASELLGSYEKAKQRDQAAIQRLRERLAQMDLENKTLALAASGRCPLPDVGLEESSLDVNVLKDRMEKLRGLLRAATKQDLGEREGEASPHKSEVPDAPKEEEEEEAADGEKVSVAYYQRELKRLKEEFEHYKQEQQQQKNRPVAVAQDGSSGGRELAEAQAQLVALRENYVSLRLSHEELVQRHQEEAEGWRQEAAQIQQRHREELERARRDSREEALQLEEEVRRQRERALAVLAEKDQELDRLRALAWPYTGLPPGPKPPLPPPLAPGPLPPTASPGPEGSLEGLTQALRLSGPGEPPFLLYTEQLARRSVELSALRQEKRRLEGELRRLRESLLAVEEKHREEVGALRSCLQKSTRDQGREGANLEYLKNVFFRFLTLADGLGRQQTLGAILTVLHFSPEEREAVLSQAGGSGAHSWWPSGKR
>10117_0:00278f_{"pub_og_id":"237371at33208","og_name":"GRIP_and_coiled-coil_domain_containing_1_","level_taxid":33208,"organism_taxid":"10117_0","organism_name":"Rattus_rattus","pub_gene_id":"Gcc1","description":"GRIP_and_coiled-coil_domain-containing_protein_1"}
MEKFGMNFGGGPSKKDLLETIETQKKQLLQYQARLKDVVRAYKSLLKEKEALEASIKVLSVSHEADAGLSGVQPPGLTFPDSVDDRCSTHSEDSTGTATSLDTAASLTSVKGEFGVEDDRVARGPLPPKSEEASGSESGVSSSSGDGPSAGSEIDKRVHQLKTQLATLTSSLATVTQEKSRMEASYLADKKKMKQDLEDANKKAEEERGRLEGDLKGLQEQIAETKARLITQQHDRAQEQSDHALMLRELQKLLQEERTQRQDLELRLEETREALAGRAYAADQLEGFELQTKQLTREVEELKGELQAIREEKNRPDPRLQELQQEAARLKSHFQAQLQQEMRKTALAEDQLRQQSQVEEQRVAALENQISEVSELLGTYEKAKQKDQLAIQKLKDRILQLDLENKTLALAASSRSSLDIHGDESSLDINVLKDKMEKLKRLLQVAARKSQVTLDVEKLCDPDIMANSEAADGEKATALYYQQELKQLKEEFERYKMRAQVVLKSKNTKDGNLGKELEAAQEQLAELKDKYISLRLSCEELESQHQQEAEDWKQELARLQQLHQQELERSQLDFRDRTLKLEEELHKQQDRALAVLAEKDLELEQLRSVALSSGLPGRRSPVGGVGGGGLGDPADPASSDSLTQALQLAAANEPTFFLYAEQLARKEVEITSLRKQKHRLEVEAHQLQERLLEEGERHREEVGALQSHIEKNIRDQSREGANLEYLKNIIYRFLTLPDSLGRQQTLTAILTILHFSPEEKQVLMRLPSGGSWWPSGKR
>168631_0:000c43_{"pub_og_id":"237371at33208","og_name":"GRIP_and_coiled-coil_domain_containing_1_","level_taxid":33208,"organism_taxid":"168631_0","organism_name":"Chilo_suppressalis","pub_gene_id":"CSUOGS103721"}
MESLSKQELIATITKQADQIKRYEGRLRDVVAAYKGLVKEKEALEISLKALNKSEVPSEGGNLCVKLLSHHLNFFC
>7375_0:001490_{"pub_og_id":"237371at33208","og_name":"GRIP_and_coiled-coil_domain_containing_1_","level_taxid":33208,"organism_taxid":"7375_0","organism_name":"Lucilia_cuprina","pub_gene_id":"LOC111690301","description":"GRIP_and_coiled-coil_domain-containing_protein_1"}
MERSRNDLESIINSQKEQLSRYEKRLKDIITAYKGLLKEKEALETSLTAILNKNDDKNVGPSPGDVQDSNMEQSNELQLSSKSEDGTKTDDKFSLQSQIATLMNSLATLSAEKSRMEASFQADKKVLRAQLQQKDEVINELRNNIKKNEELAKAEVDEFKAKLIIERQEHEKETNNQMLMIRELQKLYADERHLKENIEMQLNNFKTQFASNEAENTRISELQAQLKEAKAQIKLLNGQRSGTDPSLSAAQNSSVLLKQLQKEMQQLKEHHAIAIKNEQHRVQLAEEQSRKLAVLHESRVANLESRLAELSTSVGTYDRLRQQDQESIQLLKMQIHELEKMTSEHSNKSQLEGPPHDLYSDNRIKRAIPTNNDIANIIENIMYLKKILLQANSHSPNPIDLTNIFSVGADHSQCEEEIARASQQLEASKCQVVGLEKKLNQQKDHIITLQEKVKDLNRNLDEQDLELKNYNEKLRVAVKEERSKWQTLHADTENDYRCKLNDLEQQLQKQRQRSLQLLDEKEQEIKALQTSFEIFHSTNQSNIGTSALNVAKNDINNATSSEGETLDDVVQDQQTTYKKTNIKAKKLSMGDSCHMLHYANEIARKDIEIANLRKAKYQAETSMRKAIHEKVTAQEELNNKIESLEEQVDRLERCKSREGANLEYLKNVIISYIVSKDTDGKRHMMNAISAVLQFTPQETKVINEAFNKK
>10036_0:003485_{"pub_og_id":"237371at33208","og_name":"GRIP_and_coiled-coil_domain_containing_1_","level_taxid":33208,"organism_taxid":"10036_0","organism_name":"Mesocricetus_auratus","pub_gene_id":"Gcc1","description":"Gcc1"}
MEKFGMNFGGGPSKKDLLETIETQKKQLLQYQARLKDVVRAYKSLLKEKEALEASIKVLSVSHEADVGLASVQPSGLTFPDSVDDRCSTHSEDSTGTATSLDTAASLTSIKGEFGVEDDRMARGPLPPKSEEASGSESGVSSSSGDGPAAGNEMDRRLHQLKTQLATLTSSLATVTQEKSRMEASYLADKKKMKQDLEDANKKAEEERDRLEGELKGLQEQIAETKARLITQQHDRAQEQSDHAVMLRELQKLLQEERTQRQDLELRLEETREALAGRAYAADQIEGFELQTKQLTRELEELKGELQAIRDERNRPDPRLQELQQEAARLKSHFQAQLQQEMRKTALAEDQLRQQCQAEEQRVAALENQISEVSEVLGTYEKAKQKDQLAIQKLKERILQLDLENKTLALAASSRPSLDSHGDESSLDVNVLKDKMEKLKRLLQVAARKSQVALDVEKLCDPEIMPSSEAADGEKATALYYQQELKQLKEEFERYKMRAQVVLKSKNTKDGSLAKELEAAQEQLAELKEKYISLRLSCEELESQHQQEAEDWKQELARLQQLHRQELEHSQLDFRDRTLKLEEELHKQRDRALAVLAEKDLELEQLRSVALSSGLPGRRSPVGGVGGGGLGDPGDTASSDSLTQALQLAAANEPTFFLYAEQLARKEVEITSLRKQKHRLEAEAHQLQERLLEEGERHREEVGALQSHIEKNIRDQSREGANLEYLKNIIYRFLTLPDSLGRQQTLTAILTILHFSPEEKQVILRLPSGGSWWPSGKR
>35658_0:0020f8_{"pub_og_id":"237371at33208","og_name":"GRIP_and_coiled-coil_domain_containing_1_","level_taxid":33208,"organism_taxid":"35658_0","organism_name":"Mastomys_coucha","pub_gene_id":"Gcc1","description":"GRIP_and_coiled-coil_domain-containing_protein_1"}
MEKFGMNFGGGPSKKDLLETIETQKKQLLQYQARLKDVVRAYKSLLKEKEALEASIKVLSVSHEADVSLSGVQPPGLAFPDSVDDRCSTHSEDSTGTATSLDTAASLTSVKGEFGVEDDRVARGPLPPKSEEASGSESGVSSSSGDGPSAGSEMDKRVHQLKTQLATLTSSLATVTQEKSRMEASYLADKKKMKQDLEDANKKAEEERGRLEGDLKGLQEQIAETKARLITQQHDRAQEQSDHALMLRELQKLLQEERTQRQDLELRLEETREALAGRAYAADQIEGFELQTKQLTREVEELKSELEAVRDEKNRPDPRLQELQQEAARLKSHFQAQLQQEMRKTALAEDQLRQQSQVEEQRVAALENQISEVSELLGTYEKAKQKDQLAIQKLKERILQLDLENKTLALAASSRSSLDIHGDESSLDINVLKDKMEKLKRLLQVAARKSQVTLDVEKLCDPEIMANSEAADGEKATALYYQQELKQLKEEFERYKMRAQVVLKNKNTKDGNLGKELEAAQGQLAELKDKYISLRLSCEELESQHQQEAEDWKQELARLQQLHRQELERSQLDFRDRTLKLEEELHKQRDRALAVLAEKDLELEQLRSVALSSGLPGRRSPVGGVGGGGLGDPADTASSDSLTQALQLAAANEPTFFLYAEQLARKEVEITSLRKQKHRLEVEAHQLQERLLEEGERHREEVGALQSHIEKNMRDQSREGANLEYLKNIIYRFLTLPDSLGRQQTLTAILTILHFSPEEKQVLMRLPSGGSWWPSSKR
>94885_0:002940_{"pub_og_id":"237371at33208","og_name":"GRIP_and_coiled-coil_domain_containing_1_","level_taxid":33208,"organism_taxid":"94885_0","organism_name":"Pantherophis_guttatus","pub_gene_id":"GCC1","description":"GCC1"}
TLAREKARLEASWQAERREARAERERLEGEAREARARLAAQQRDRAQEQADHADMLRELQRLLQDERARRREAELGLEEARREEPRELRAELERLRGHFQAQLLQEAGKAAQADEHLRMGEQRGAALEARISEMSELLGAYEKARQKDQAAIRKLKDRAVQLDLENKTLAVAASGHAAVGLTLEDGHLDANVLSDKVEKLTKLARVAAEHAPSLVGDVEALCPAEPPKDTESGDCEKATMAYYQQELKQLKEEFERYKVRAQVVLKSKSAKDGNLAKELEESQEQLTELKEKYVSLRLSCEAEAKQHQEQLEAKRREVALLQQLHRQELERCLSEGQEKVLRLEEEMHKQRNRALAVLAEKDQELQQLRVLAVPFGLQAPKAATGPGSGGSSSVHSDSGVGDDALEHLTLPLPAPSEPTFLLYTEQLARKEVEILALKKQKHQLEMEAHQLQEKLLEEGEKHREEVSLLQGHIQKTFRDRSREGANLEYLKNIFYRFLTLTDLLGRQQTLTAILTILHFSPEERQAVLSHVGRSSSWWLSGKR
>91951_0:001115_{"pub_og_id":"237371at33208","og_name":"GRIP_and_coiled-coil_domain_containing_1_","level_taxid":33208,"organism_taxid":"91951_0","organism_name":"Catharus_ustulatus","pub_gene_id":"GCC1","description":"GRIP_and_coiled-coil_domain-containing_protein_1_isoform_X1"}
MFAAPLVSWWAQDDAPAHPRAASPPCPAFPPDGPAMEKFGMNFGGGPSRKELLETIETQKQQLLRFQARLKDVVLAYKSLLKEKEALEASLKALSVSHEGDLAVPPPAAGDSADERSSEHSEDSAGTATSADTAASLTSASSAKEDEEDKAAAAPAQRAEEPGGSESAEPCAGSEPERRLLQLKAQLATLTGALATVTQEKSRMEASYQAERRQMKQELEEAAARAHEDAERQEAELRRLQELLAETRARLIAQQHEREREQGDHGLMLRELQELLRAEREARRDADRQLHECREAERAQGHEQQARQLSQELEELRRELQGVREESGRVDPRIQELQEEMAGLKNHFQLQLVQEMKKTAQAEEQLRQRSQREEQRVAELEAQVAQVSELLGTYEKAKQRDQATIQRLKDRIVQLDLENKTLAIAASSRPLGEVAVDEATLDVAVLKEKMEKLRRLLQVAAGKDPEEPREPELPPGDGNGDKAPGGHCQQELRQLKEEFERYKVRAQQVLKSKASKDVGLARELEEAREQLAELRDKHVLLQLATDDMEKQQRQELEAKKQELQQLQQLHRQELERCQLEFRERALRLEEEMHKQRDRALAVLAEKDRELEQLRALTLPHGHKGCRDGAPGDAPRQDSSEILPQELQPCSGSEPTFFLYAEQLARKEVEIAALRKQRHRLEVQLHQLQGRALAEEERHREEAAALRGEIQKSCRDKSREGANLEYLKNVVYRFLTLPDARGRQQTLTAILAILHFSPEEKLSIAKSSAHGSWWLHGKR
>8673_0:003e19_{"pub_og_id":"237371at33208","og_name":"GRIP_and_coiled-coil_domain_containing_1_","level_taxid":33208,"organism_taxid":"8673_0","organism_name":"Pseudonaja_textilis","pub_gene_id":"GCC1","description":"GRIP_and_coiled-coil_domain-containing_protein_1"}
MRALKKCLAFHCPPDSQTGVAAAPAHHGPSWVSSPGDGGRGRRLFPSRLREAAKDSAGSLGGCPISTSGPPEGPALTSRLLLRPPGAAADRPSLPEAPSQPRSPRPGSRASSFPPGPPGHGAGGRRIAASGAGRLFCSCVPWRSWDARGLLDRFSHSRRALPLRAAQADEHLRMGEQHVAALEARISEMSELLGAYEKARQKDQAALQKLKDRLLQLDLENKTLAVAASGHATVGLALEDGRLDANVLRDQVEKLTELALVAAEHAPPLVGDGEAVCPAEPAKDAESGDGEKATLACYQQELKQLKEEFERYKARAQVVLKNKSAKDGNLARELEESQEQLLELKEKYVSLRLSCEEEAKQHQEQLEAKRREAALLQQLHRQELERCLSEGREKALRLEEEMHKQRDRALAVLMEKDQELQQLRALSVPFGVQAPKTATGPGSGGSGSAHSDSGVGDDALEHLALPLPAPSEPTFLLYTEQLARKEVEILALKKQKHQLEVEARQLQEKLLEEGEKHREELSLLQGHLQKTSRDRSREGANLEYLKNVFYRFLTLTDLLARQQTLTAILTILHFSPEERQAVLSHVGASSGWWLSGQR
>308060_0:001e16_{"pub_og_id":"237371at33208","og_name":"GRIP_and_coiled-coil_domain_containing_1_","level_taxid":33208,"organism_taxid":"308060_0","organism_name":"Apteryx_rowi","pub_gene_id":"GCC1","description":"GRIP_and_coiled-coil_domain-containing_protein_1"}
MEKFGMNFGGGPSKKDLLETIESQKKQLLQYQARLKDVVRAYKSLLKEKEALEASLKVLSVSHEADVGLSGAHPASVASSSSSFADSADDRSSVHSEDSGGTATSADTAASLASAKGEPGTEDDKAAAAASSLKSEETSGSESGVSTSSGDVPSSAGETDKRVLQLKTQLATLTSALSTVTQEKSRMEASYQADKKKMKQDLDDAFKKAEDERDKLETELKSVQEQLAETKARLITQQHDRAQEQSDHAVMLRELQKLLQSERTSRQDVELKLEETRELLAGRVCMADRAEGYELQIKQLSQEVEDLRRELQAVQEESNKPDPRIQDLQEEMASLKNHFQVQLLQEMRKTAQAEEQLRQQAQMEERRVASLEGQVSEVSELLGTYEKAKQKDQMVIQKLKDRIVQLDLENKTLAIAASSRSPADAHVEEANLDVNVLKDKMEKLKKLLQAAANKSQPALDIEKLCELELPKGTETGDGEKATALYYQQELKQLKEEFERYKMRAQVVLKNKAARDGNLAKELEEAQEQLADLKEKYVVLRLSSEEMEKQHQQDMEAKKQELSQLQQIHRQELERCQMDYRERTMKLEEEMHKQRDRALAVLAEKDQELEQLRSVTLPYGLQGSKNYLASGTDVTSNDSPGNDFSENLPQALHLAATNEPTFFLYAEQLARKEVEIVALRKQKHKLEMEVHQLREKILVEEEKHREEVSMLQNEIQKNFRDKSREGANLEYLKNIVYRFLTLPDSLGRQQTLTAILTILHFSPEEKQTITKQSAYSSWWLSGKR
>54180_0:004127_{"pub_og_id":"237371at33208","og_name":"GRIP_and_coiled-coil_domain_containing_1_","level_taxid":33208,"organism_taxid":"54180_0","organism_name":"Trachypithecus_francoisi","pub_gene_id":"GCC1","description":"GRIP_and_coiled-coil_domain-containing_protein_1"}
MEKFGMNFGGGPSKKDLLETIETQKKQLLQYQARLKDVVRAYKSLLKEKEALEASIKVLSVSHEADVGLTDVQLPGLTCPDSVDDRCSTHSEDSTGTATSLDTAASLTSTKGEFGVEDDRPSRGPPPPKSEEASGSESGVSSSSGDGPFAGGEVDKRLHQLKTQLATLTSSLATVTQEKSRMEASYLADKKKMKQDLEDASNKAEEERARLEGELKGLQEQIAETKARLITQQHDRAQEQSDHAVMLRELQKLLQEERTQRQDLELRLEETREALAGRAYAAEQMEGFELQTKQLTREVEELKSELQVIRDEKNQPDPQLQELQEEAARLKSHFQAQLQQEMRKTALAEDQLRQQSQVEEQRVAALENQISEVSELLGTYEKAKQKDQLAIQKLKERILQLDLENKTLALAASSRSPLDSHGEESSLDVNVLKDKMEKLKRLLQVAARKSQVTLDMEKLCDPEIMPSSEAADGEKATALYYQQELKQLKEEFERYKMRAQVVLKSKNTKDGNLGRELEAAQEQLAELKEKYISLRLFCEELEQQHQQEAEDWKQELARLQQLHRQELERCQLDFRDRTLKLEEELHKQRDRALAVLTEKDLELEQLRSVALASGLPGRRSPVGGGGPGDAADTSSPDSLTQALQLAAANEPTFFLYAEQLARKEVEITSLRKQKHRLEVEVHQLQDRLLEEGERHREEVATLQSHIEKNIRDQSREGANLEYLKNIIYRFLTLPDSLGRQQTLTAILTILHFSPEEKQVIMRLPASASWWPSGKR
>30455_0:0009e2_{"pub_og_id":"237371at33208","og_name":"GRIP_and_coiled-coil_domain_containing_1_","level_taxid":33208,"organism_taxid":"30455_0","organism_name":"Fulmarus_glacialis","pub_gene_id":"GCC1","description":"GRIP_and_coiled-coil_domain-containing_protein_1"}
MEKFGMNFGGGPSKKDLLETIETQKKQLLQYQVRLKDVVRAYKSLLKEKEALEASLKVLSVSHEADIGSSGVQPASVAGSSSSFADSADDRSSVHSEDSVGTATSADTTASLASTKGEPGPEDDKLAAAASSLKSEATSGSESGISTSSGDVSSAASEADKRVLQLKTQLATLTSALSTVTQEKSRMEASYQADKKKMKQDLDDAIKKAEDETEKLETELKSVQEQLAETKARLITQQHDRAQEQSDHAVMLRELQKLLQNERTLRQDAELRLEETREALAGRACMADRAEGYELQIKQLSQEVEDLRRELQAVQEENNKPDPRIQDLQEEMASMKNHFQVQLLQEMRKAAQAEEQLRQHAQMEERRVANLEGQVSEVSELLGTYEKAKQKDQVVIQKLKDRIVQLDLENKTLAIAASSRSPVDVHVEEANLDVNVLKDKMEKLKKLLQAAAQKSQPALDIEKLCELELPKGTEAGDGEKATALYYQQELKQLKEEFERYKMRAQVVLKNKSAKDGNLAKELEEAQEQLADLKEKYVVLQMSSDEMEKQHQQDMETKKQELSQLQQIHRQELERCQLDYRERALKLEEEMHKQRDRALAVLAEKDQELEQLRSVTLPYGLQGSKNYLASGTDVTSNDSPGNDSSEILPQALHLSATSEPTFFLYAEQLARKEVEIVALRKQKHKMEMQVHQLQEKILVEEEKHREEVSALQSEIEKNFRDKSREGANLEYLKNIVYRFLTLPDSLGRQQTLTAILTILHFSPEEKQTISKQSAYSSWWLSGKR
>9545_0:000771_{"pub_og_id":"237371at33208","og_name":"GRIP_and_coiled-coil_domain_containing_1_","level_taxid":33208,"organism_taxid":"9545_0","organism_name":"Macaca_nemestrina","pub_gene_id":"GCC1","description":"GRIP_domain-containing_protein"}
MEKFGMNFGGGPSKKDLLETIETQKKQLLQYQARLKDVVRAYKSLLKEKEALEASIKVLSVSHEADVGLVGVQLPGLTFPDSVDDRCSTHSEDSTGTATSLDTAASLTSTKGEFGVEDDRPARGPPPPKSEEASGSESGVSSSSGDGPFAVGEVDKRLHQLKTQLATLTSSLATVTQEKSRMEAFYVADKKKMKQDLEDASNKAEEERARLEGELKGLQEQIAETKARLITQQHDRAQEQSDHALMLRELQKLLQEERTQRQDLELRLEETREALAGRAYAAEQMEGFELQTKQLTREVEELKSELQVIRDEKNQPDPRLQELQEEAARLKSHFQAQLQQEMRKTALAEDQLRQQSQVEEQRVAALENQISEVSELLGTYEKAKQKDQLAIQKLKERILQLDLENKTLALAASSRSPLDSHGEESSLDVNVLKDKMERLKRLLQVAARKSQVTLDVEKLCDLEIMPSSEAADGEKATALYYQQELKQLKEEFERYKMRAQVVLKSKNTKDGNLGRELEAAQEQLAELKEKYISLRLSCEELEQQHQQEAEDWKQELARLQQLHRQELERCQLDFRDRTLKLEEELHKQRDRALAVLTEKDLELEQLRSVALASGLPGRRSPVGGGGPGDPADTSSSDSLTQALQLAAANEPTFFLYAEQLARKEVEITSLRKQKHRLEVEVHQLQDRLLEEGERHREEVATLQSHIEKNIRDQSREGANLEYLKNIIYRFLTLPDSLGRQQTLTAILTILHFSPEEKQVIMRLPASASWWPSGKR
>10089_0:001be8_{"pub_og_id":"237371at33208","og_name":"GRIP_and_coiled-coil_domain_containing_1_","level_taxid":33208,"organism_taxid":"10089_0","organism_name":"Mus_caroli","pub_gene_id":"Gcc1","description":"Gcc1"}
MEKFGMNFGGGPSKKDLLETIETQKKQLLQYQARLKDVVRAYKSLLKEKEALEASIKVLSVSHEADVGLSGVQPPGLTFPDSVDDRCSTHSEDSTGTATSLDTAASLTSVKGEFGVEDDRAARGPLPPKSEEASGSESGVSSSSGDGPSAGSEMDKRVHQLKTQLATLTSSLATVTQEKSRMEASYLADKKKMKQDLEDANKKAEEERGRLEGDLKVLQEQIAETKARLITQQHDRAQEQSDHALMLRELQKLLQEERTQRQDLELRLEETREALAGRAYAADQVEGFELQTKQLTREVEELKGELQTIRDEKNRPDPRLQELQQEAARLKSHFQAQLQQEMRKTALAEDQLRHQSQVEEQRVAALENQISEVSELLGTYEKAKQKDQLAIQKLKERLLQLDLENKTLALAASSRSSLDIHGDESSLDINVLKDKMEKLKKLLQVAARKSQVTLDVEKLCDPEIMANSEAADGEKATALYYQQELKQLKEEFERYKMRAQVVLKSKNTKDGNLGKELEAAQEQLAELKDKYISLRLSCEELERQHQQEAEDWKQELARLQQLHRQELERSQLDFRDRTLKLEEELHKQRDRALAVLAEKDLELEQLRSVALSSGLPGRRSPVGGVGGGGLGDPADTASSDSLTQALQLAAANEPTFFLYAEQLARKEVEITSLRKQKHRLEVEAHQLQERLLEEGERHREEVGALQSHIEKNMRDQSREGANLEYLKNIIYRFLTLPDSLGRQQTLTAILTILHFSPEEKQVLMRLPSGGSWWPSGKR
>66420_0:0005c8_{"pub_og_id":"237371at33208","og_name":"GRIP_and_coiled-coil_domain_containing_1_","level_taxid":33208,"organism_taxid":"66420_0","organism_name":"Papilio_xuthus","pub_gene_id":"LOC106127819","description":"GRIP_and_coiled-coil_domain-containing_protein_1"}
MESLSKQELISTITKQADQIKRYEARLRDVVAAYKGLVKEKEALEISLKALSRGDNASGQDSEDSVATLMQSLATLTAEKSRMEEAFQADKKVTREKYENMLASMREETKTLVQQHLVEVSNLKAKIAYEIQERENERADHAAMMKELHAKLTSERKTKEKLEDKVVNTTEAQASQAELEKRVRDLSSSLEASQRRLQRAEARTVETPALLVRLQQKLALLEQSHSVAIREEQIKAKRAEESARKICARQEERVALLEGKLAELSQTIGEYDLRRRRDQQTIQQLKESLNGSLLDKMATRRDEIQQKSETDNEKLADSEYLQTLIDKIHILKKELIAENIKLGNPVDISTVFKVDGYDNVHDKCKEELETLKVEFDKYKTQNMKRSDDGASETDDLKTEIVVLKEKLETYKLMWEEEKQDKQDTLKLYEEKLKSEREYQKEVTSELRSRVQRLEHQTQTQRERYATLLEETDTYMRARTQRKLSTEELLKDGHGMLNEGSAPPHMLHYAHELARKDLDITQLRKDKHHLEGQYRDCQREATIEKERFKEVIRTLKEEIDRLRRIQSREGANLEYLKNVVMAYLLSHDAAGRRHMVNAIAAVLHLTPAETAAVLATL
>54383_0:002ffc_{"pub_og_id":"237371at33208","og_name":"GRIP_and_coiled-coil_domain_containing_1_","level_taxid":33208,"organism_taxid":"54383_0","organism_name":"Eurypyga_helias","pub_gene_id":"GCC1","description":"LOW_QUALITY_PROTEIN:_GRIP_and_coiled-coil_domain-containing_protein_1"}
MEKFGMNFGGGPSKKDLLETIESQKKQLLQYQVRLKDVVRAYKSLIKEKEALEASLKVLSVSHEADIGLSGAQSASVAGSSSSFADSPDDRSSVHSEDSVGTAASADTAASLASTKGEAGPEDDKPAAAASSLKSEETSGSESGISTSSGDVSSAASEADKRVLQLKTQLATLTSALSTVTQEKSRMEASYQADKKKMKQDLDDATKKAEDETEKLEAELRSVQEQLAETKARLITQQHDRAQEQSDHAVMLRELQKLLQNERTLRQDAELKLEETREALAGRACMADRAEGYELQIGQLSREVEDLKRELQAVQEEKNKPDPRIQDLQEEMASLKNHFQVQLLQEMRKTAQAEEQPRQQAPMRAADLEGQVSQVSELLGTYEKAKQKDQAVIQKLKDRVVQLDLENKTLAIAASSRSPLDSHVEEASLDVNVLKDKMEKLKKLLQAAACELEPPRGSEAGDGEKATALYYQQELKQLKEEFERYKMRAQVVLKNKSAKDGSAAKELEEAREQLAELKEKDVLLELDETEKRHRRDTEATKQELSRLQQSHRQELERCQLDYRERALKLEEEMHKQRDRALAVLAEKDQELEQLRSVTLPYGLQGSRNYLAVGSDVPGDGSPGDDPLEILPQALHLSATGEPTFFLYAEQLARKEVEIVALRKQKHRLEMQVHQLQERTLVEEEKHREEVSALQREIEKNRRDKSREGANLEYLKNIVYRFLTLPDSLGRQQTLTAILTILHFSPEEKQTVAKHSAYGSRWLSGKR
>61621_0:00127d_{"pub_og_id":"237371at33208","og_name":"GRIP_and_coiled-coil_domain_containing_1_","level_taxid":33208,"organism_taxid":"61621_0","organism_name":"Rhinopithecus_bieti","pub_gene_id":"GCC1","description":"GRIP_domain-containing_protein"}
MEKFGMNFGGGPSKKDLLETIETQKKQLLQYQARLKDVVRAYKSLLKEKEALEASIKVLSVSHETDVGLTDVQLPGLTFPDSVDDRCSTHSEDSTGTATSLDTAASLTSTKGEFGVEDDRPARGPPPPKSEEASGSESGVSSSSGDGPFAGGEVDKRLHQLKTQLATLTSSLATVTQEKSRMEASYQADKKKMKQDLEDASNKAEEERARLEGELKGLQEQIAETKARLITQQHDRAQEQSDHAVMLRELQKLLQEERTQRQDLELRLEETREALAGRAYAAEQMEGFELQTKQLTREVEELKSELQVIRDEKNQPDPRLQELQEEAARLKSHFQAQLQQEMRKTALAEDQLRQQSQVEEQRVAALENQISEVSELLGTYEKAKQKDQLAIQKLKERILQLDLENKTLALAASSRSPLDSHGEESSLDVNVLKDKMEKLKRLLQVAARKSQVTLDVEKLCDLEIMPSSEAADGEKATALYYQQELKQLKEEFERYKMRAQVVLKSKNTKDGNLGRELEAAQEQLAELKEKYISLRLFCEELEQQHQQEAEDWKQELARLQQLHRQELERCQLDFRDRTLKLEEELHKQRDRALAVLTEKDLELEQLRSVALASGLPGRRSPVGGGGPGDPADTSSPDSLTQALQLAAANEPTFFLYAEQLARKEVEITSLRKQKHRLEVEVHQLQDRLLEEGERHREEVATLQSHIEKNIRDQSREGANLEYLKNIIYRFLTLPDSLGRQQTLTAILTILHFSPEEKQVIMRLPASASWWPSGMR
>9555_0:00113b_{"pub_og_id":"237371at33208","og_name":"GRIP_and_coiled-coil_domain_containing_1_","level_taxid":33208,"organism_taxid":"9555_0","organism_name":"Papio_anubis","pub_gene_id":"GCC1","description":"GCC1"}
MEKFGMNFGGGPSKKDLLETIETQKKQLLQYQARLKDVVRAYKSLLKEKEALEASIKVLSVSHEADVGLVGVQLPGLTFPDSVDDRCSTHSEDSTGTATSLDTAASLTSTKGEFGVEDDRPARGPPPSKSEEASGSESGVSSSSGDGPFAVGEVDKRLHQLKTQLATLTSSLATVTQEKSRMEASYLADKKKMKQDLEDASNKAEEERARLEGELKGLQEQIAETKARLITQQHDRAQEQSNHALMLRELQKLLQEERTQRQDLELRLEETREALAGRAYAAEQMEGFELQTKQLTREVEELKSELQVIRDEKNQPDPRLQELQEEAARLKSHFQAQLQQEMRKTALAEDQLRQQSQVEEQRVAALENQISEVSELLGTYEKAKQKDQLAIQKLKERILQLDLENKTLALAASSRSPLDSHGEESSLDVNVLKDKMERLKRLLQVAARKSQVTLDVEKLCDLEIMPSSEAADGEKATALYYQQELKQLKEEFERYKMRAQVVLKSKNTKDGNLGRELEAAREQLAELKEKYISLRLSCEELEQQHQQEAEDWKQELARLQQLHRQELERCQLDFRDRTLKLEEELHKQRDRALAVLTEKDLELEQLRSVALASGLPGRRSPVGGGGPGDPADTSSSDSLTQALQLAAANEPTFFLYAEQLARKEVEITSLRKQKHRLEVEVHQLQDRLLEEGERHREEVATLQSHIEKNIRDQSREGANLEYLKNIIYRFLTLPDSLGRQQTLTAILTILHFSPEEKQVIMRLPASASWWPSGKR
>8663_0:0038bb_{"pub_og_id":"237371at33208","og_name":"GRIP_and_coiled-coil_domain_containing_1_","level_taxid":33208,"organism_taxid":"8663_0","organism_name":"Notechis_scutatus","pub_gene_id":"GCC1","description":"GCC1"}
MEAAEGPGRRELLATVAAQEEQLREYQAAQADEHLRMGEQRGAALEARISEMSELLGAYEKARQKDQAALQKLKDRLLQLDLENKTLAVAASGHATVGLALEDGRLDANVLRDKVEKLTELARVAAEHAPSLVGDGEAICPEEPPKDAETGDGEKATLAYYQQELKQLKEEFERYKVRAQVVLKNKSAKDGNLARELEESQEQLVELKEKYVSLRLSCEVEAKQHQEQLEAKRREAALLQQLHRQELERCLSEGREKALRLEEEMHKQRDRALAVLMEKDQELQQLRVLSVPFGVQAPKTATGPGNGGSGSAHSNSEVGDDALEHLTLSLPAPNEPTFLLYTEQLARKEVEIVALKKQKHQLEMEVHQLQEKLMEEGEKHREELSLLQGHIQKTFRDRSREGANLEYLKNIFYRFLTLTDLLARQQTLTAILTILHFSPEERQAVLSHVGGSSSWWLSGKR
>144197_0:003742_{"pub_og_id":"237371at33208","og_name":"GRIP_and_coiled-coil_domain_containing_1_","level_taxid":33208,"organism_taxid":"144197_0","organism_name":"Stegastes_partitus","pub_gene_id":"gcc1","description":"GRIP_and_coiled-coil_domain-containing_protein_1"}
MEKFGMSFGGGPGRKELLDTIESQKKQLVQYQTRFKDVVQAYKSLLKEKEALEASLKVLTVTQDVDQNQQGQDAPDLPEDGCSLHSEDSVDTAASVDTPSETAKGDQSEEDQTEPGGRSSSTPDASSSESSCVGAEQQQATPPPSVEADRRVAQLKSQLSTLTNALATVTQEKSRMEANFLADKRQLKQEVEDLQERLVVVTSQQEAELSALQQQVAESRARIITQQHEREQEQGDHVQQLRELQRILQQERDLRQDAELRLQDASTALLVTSQAVDRGAESEAHLSQVREERDELRRRLQAAEDDQKKPDPRVDELQQEMKELKEHFQQQIHNETRKVCEAEERARERAQAAELRVAGLEQRVSELSELLGSCEKAKQRDQQTAQRLRDRILQLDTENKTLAIAASSRSSIDLSLDESQLDVGVLKEKLQKVKKLLLMASQRNPDLNIQDLAETETEDRTSALVYQQELRQVKEEFERYKLRAQVVLKNKNAKDGCQAKELEEVRDQLSELREKYINLRIQSDEAEARHRQQLEERQQQAAAQQHAHKQDVERAETLHRDELLRLEAELHKQRERTMALLDEKDQELERLRAAVLTCSYNTDNMADDVQAADPESEGDVISQALRQATPTESTLLLYAEQLARKEVEVGGLRRQKNRLEEDVHQLQAKLIANGERHDEEASELRGRLDKLIRDQSREGANMEYLKNVIYRFLTLQDASGRTQTLNAILTILHFSPQEKHDVMRLQGPTWWVPNRR
>9598_0:002026_{"pub_og_id":"237371at33208","og_name":"GRIP_and_coiled-coil_domain_containing_1_","level_taxid":33208,"organism_taxid":"9598_0","organism_name":"Pan_troglodytes","pub_gene_id":"GCC1","description":"A0A6D2W322_PANTR"}
MEKFGMNFGGGPSKKDLLETIETQKKQLLQYQARLKDVVRAYKSLLKEKEALEASIKVLSVSHEADVGLAGVQLPGLTFPDSVDDRCSTHSEDSTGTATSLDTAASLTSTKGEFGVEDDRPARGPPPPKSEEASWSESGISSSSGDGPFAGGEVDKRLHQLKTQLATLTSSLATVTQEKSRMEASYLADKKKMKQDLEDASNKAEEERARLEGELKGLQEQIAETKARLITQQHDRAQEQSDHALMLRELQKLLQEERTQRQDLELRLEETREALAGRAYAAEQMEGFELQTKQLTREVEELKSELQAIRDEKNQPDPRLQELQEEAARLKSHFQAQLQQEMRKTALAEDQLRQQSKVEEQRVAALENQISEVSELLGTYEKAKQKDQLAIQKLKERILQLDLENKTLALAASSRSPLDSHGEESSLDVNVLKDKMEKLKRLLQVAARKSQVTLDVEKLCDLEIMPSSEAADGEKATALYYQQELKQLKEEFERYKMRAQVVLKSKNTKDGNLGKELEAAQEQLAELKEKYISLRLSCEELEHQHQQEADDWKQELARLQQLHRQELERCQLDFRDRTLKLEEELHKQRDRALAVLTEKDLELEQLRSVALASGLPGRRSPVGGGGPGDPADTSSSDSLTQALQLAAANEPTFFLYAEQLARKEVEITSLRKQKHRLEVEVHQLQDRLLEEGERHREEVAALQSHIEKNIRDQSREGANLEYLKNIIYRFLTLPDSLGRQQTLTAILTILHFSPEEKQVIMRLPTSASWWPSGKR
>97097_0:000b5f_{"pub_og_id":"237371at33208","og_name":"GRIP_and_coiled-coil_domain_containing_1_","level_taxid":33208,"organism_taxid":"97097_0","organism_name":"Phaethon_lepturus","pub_gene_id":"GCC1","description":"GRIP_and_coiled-coil_domain-containing_protein_1"}
MEKFGMNFGGGPSKKDLLETIESQKKQLLQYQVRLKDVVRAYKSLLKEKEALEASLKVLSVSHEADIGLSGAQPASVASSSSSFADSADDRSSVHSEDSMGTATSADTAASLASTKGEPGPEDDKPAVATSSLKSEETSGSESGISTSSGDVSSAAIEADKRVLQLKTQLATLTSALSTVTQEKSRMEASYQADKRKMKQDLDDAIKKAEDETKKLETELKSAQDQLAETKARLITQQHDRAQEQGDHAVMLRELQKLLQGERTLRQDAELKLEETREVLAGRACMADRAEGYELQIKQLSQEVEDLKRELKAVQEENNKPDPRIQDLQEEMASLKNHFQMQLLQEMRKAAQAEEQLRQHAQMEERRVADLEGQVSEVSELLGTYEKAKQKDQAVIQKLKDRIVQLDLENKTLAIAASSRSPVDIHVEEANLDVNVLKDKMEKLKKLLQAAAKKSQPALDIEKLCELELPKGTEAADGEKATALYYQQELKQLKEEFERYKMRAQVVLKNKSAKDGNLAKELEEAQEQLADLKEKYVVLQLSSDEMEKQHQQDMEAKKQELSQLQQIHRQELERCQLDYRERALKLEEEMHKQRDRALAVLAEKDQELEQLRSVTLPYGLQGSKNYLASGTDVTSSDSPGDDASEILPQAFHLSTTSEPTFFLYAEQLARKEVEIVALRKQKHKLEMQVHQLQEKILAEEEKHREEVSTLQSEIEKNFRDKSREGANLEYLKNIVYRFLTLPDSLGRQQTLTAILTILHFSPEEKQAITKQSAYSSWWLSGKR
>39432_0:001ce5_{"pub_og_id":"237371at33208","og_name":"GRIP_and_coiled-coil_domain_containing_1_","level_taxid":33208,"organism_taxid":"39432_0","organism_name":"Saimiri_boliviensis_boliviensis","pub_gene_id":"GCC1","description":"GCC1"}
MEKFAMNFGGGPSKKDLLETIETQKKQLLQYQARLKDVVRAYKSLLKEKEALEASIKVLSVSHEADVGLAGVQLPGFAFPDSVDDRCSTHSEDSTGTATSVDTAASLTSTKGEFGIEDDRPARGPPPPKSEEASGSESGVSSSSGDGPFAGGEVDKRLHQLKTQLATLTSSLATVTQEKSRMEASYLADKKKMKQDLEDANNKAEEERARLEGELKGLQEQIAETKARLITQQHDRAQEQSDHALMLRELQKLLQEERTQRQDLELRLEETREALAGRAYAAEQMEGFEQQTKQLTREVEELKSELQAIRDEKNQPDPRLQELQEEAARLKSHFQAQLQQEMRKTALAEDQLRQQSQVEEQRVAALENQISEVSELLGTYEKAKQKDQLAIQKLKERVLQLDLENKTLALAVSSRSPLDSHGEESSLDVNVLKDKMEKLKRLLQVAARKSQVTLDVEKLCDLEIMTSSETADGEKATALYYQQELKQLKEEFERYKMRAQVVLKSKNTKDGNLGKELEAAQEQLAELKEKYVSLRLSCEELEHQHQQEAEDWKQELARLQQLHRQELERCQLDFRDRTLKLEEELHKQRDRALAVLAEKDLELEQLRSVALASGLPGRRSPVGGGGPGDVAETSSSDSLTQALQLAVASEPTFFLYAEQLARKEVEITSLRKQKHRLEVEVHQLQDRLLEEGERHREEVAALQSHIEKNIRDQSREGANLEYLKNIIYRFLTLPDSLGRQQTLTAILTILHFSPEEKKVIMRLPTSASWWPSGKR
>56313_0:001437_{"pub_og_id":"237371at33208","og_name":"GRIP_and_coiled-coil_domain_containing_1_","level_taxid":33208,"organism_taxid":"56313_0","organism_name":"Tyto_alba","pub_gene_id":"122153360","description":"LOW_QUALITY_PROTEIN:_GRIP_and_coiled-coil_domain-containing_protein_1-like"}
MEKFGMNFGGGPSKKDLLDTIESQKKQLLQYQVRLKDVVRAYKSLLKEKEALEASLKVLSVSHEADTGLSGAQPASMASSSSSFADSADDRSSVHSEDSVGTATSADTAASLASTKGEPGPEDDKPVAGASSLKSEETSGSESGISTSSGDVPSAASEADKRVLQLKTQLATLTSALSTVTQEKSRMEASYQADKRKMKQDLDDAVKKAEDETEKLETELKSVQEQLAETKARLITQQHDRAQEQSDHAVMLRELQKLLQSERTLRQDAELRLEETREALAGRACMADRAEGYELQIKQLGQEVEDLKKELQAVQEENNKPDPRIQRLQVEMASLKNHFQVQLLQEMKKAAQAEEQLRQHAQMEERRVADLEGQVSEVSELLGTYEKAKQKDQVIIQKLKDRIVQLDLENKTLAIAASSRSPVDVHIEEANLDVNVLKDKMEKLKKLLQAAAKKSQPALDIEKLCELELPKGTEAGDGEKATALYYQQELKQLKEEFERYKMRAQVVLKNKSAKDGNLAKELEEAQEQLADLKEKYIVLQLSSDEMEKQHQQDMEAKKQELSQVQQIHRQELERCQLDYRERALKLEEEMHKQRDRALAVLAEKDQELEQLRSVTLPYGLQGPKNYLASGTDVTGSDSPGNDSSDFLPQALHLSASEPTFFLYAEQLARKEVEIVALRKQKRKLEMQVHQLQEKILVEEEKRREEVSALQSEIEKNFRDKSREGANLEYLKIVYRFLTLPDSLGRQQTLTAILTILHFSPEEKQTITKQSAYSSWWLSGKMRW
>56313_0:00143c_{"pub_og_id":"237371at33208","og_name":"GRIP_and_coiled-coil_domain_containing_1_","level_taxid":33208,"organism_taxid":"56313_0","organism_name":"Tyto_alba","pub_gene_id":"GCC1","description":"GRIP_and_coiled-coil_domain-containing_protein_1"}
MEKFGMNFGGGPSKKDLLDTIESQKKQLLQYQVRLKDVVRAYKSLLKEKEALEASLKVLSVSHEADTGLSGAQPASMASSSSSFADSADDRSSVHSEDSVGTATSADTAASLASTKGEPGPEDDKPVAGASSLKSEETSGSESGISTSSGDVPSAASEADKRVLQLKTQLATLTSALSTVTQEKSRMEASYQADKRKMKQDLDDAVKKAEDETEKLETELKSVQEQLAETKARLITQQHDRAQEQSDHAVMLRELQKLLQSERTLRQDAELRLEETREALAGRACMADRAEGYELQIKQLGQEVEDLKKELQAVQEENNKPDPRIQRLQVEMASLKNHFQVQLLQEMKKAAQAEEQLRQHAQMEERRVADLEGQVSEVSELLGTYEKAKQKDQVIIQKLKDRIVQLDLENKTLAIAASSRSPVDVHIEEANLDVNVLKDKMEKLKKLLQAAAKKSQPALDIEKLCELELPKGTEAGDGEKATALYYQQELKQLKEEFERYKMRAQVVLKNKSAKDGNLAKELEEAQEQLADLKEKYIVLQLSSDEMEKQHQQDMEAKKQELSQVQQIHRQELERCQLDYRERALKLEEEMHKQRDRALAVLAEKDQELEQLRSVTLPYGLQGPKNYLASGTDVTGSDSPGNDSSDFLPQALHLSATSEPTFFLYAEQLARKEVEIVALRKQKRKLEMQVHQLQEKILVEEEKRREEVSALQSEIEKNFRDKSREGANLEYLKNIVYRFLTLPDSLGRQQTLTAILTILHFSPEEKQTITKQSAYSSWWLSGKR
>80972_0:001b3a_{"pub_og_id":"237371at33208","og_name":"GRIP_and_coiled-coil_domain_containing_1_","level_taxid":33208,"organism_taxid":"80972_0","organism_name":"Amphiprion_ocellaris","pub_gene_id":"gcc1","description":"GRIP_domain-containing_protein"}
MEKFGMSFGGGPSRKELLDTVESQKKQLVQYQTRFKDVVRAYKSLLKEKEALEASLKVLTATQDVDLNQQGQDAAPELPEDGCSLHSEDSVETAASVETPSEMARGYQSEEDQGEPGRSSSTPDTGGSDSGVGAELQQATPPPSAEADRRVTQLKGQLSTLTGALATVTQEKSRMEANFLADKRQLKQEVEELQERLVITATKQEAELNALQQQLAEARARIITQQHEREQEQGDHAQQLRELQKILQQERDLRQDAELRLQDASTALLVTSQAVDRGAESEAHLSQVREERDELRRRLQAAEDEQKKPDPRVDEMQQQMKEMKENFQQQILSETRKVCEAEERARERAQSAELRVAGLEQRVSELSELLGSCEKAKQRDQQMAQRLRDRILQLDTENKTLAIAASSRTSSDLSLDESQLDVGQLKDKLQKVKKLLLLASQRNPDLNIQDVAEAGDGTSALVYQQELRQLKEEFERYKLRAQVVLKNKNAKDGCQAKELEEVRDQLSELREKYINLRIQSDEAEARHRQQLEERQQQAAALQHTHKQEVERAETLHRDELLRLEAELHKQRERTMALLDEKDQELERLRAAVLACSYNPADGPADDAQPADPDSEGDIISQALRQATPTESTLLLYAEQLARKEVEAGGLRRQKNRLEEDVHQLQAKLIANGERHDEEVSDLRGRLDKLVRDRSREGANMEYLKNVIYRFLTLQDSSGRNQTLNAILTILHFSPQEKHDVMKLQGSTWWGPNRR
>36300_0:001e67_{"pub_og_id":"237371at33208","og_name":"GRIP_and_coiled-coil_domain_containing_1_","level_taxid":33208,"organism_taxid":"36300_0","organism_name":"Pelecanus_crispus","pub_gene_id":"GCC1","description":"LOW_QUALITY_PROTEIN:_GRIP_and_coiled-coil_domain-containing_protein_1"}
MEKFGMNFGGGPSKKDLLETIESQKKQLLQYQVRLKDVVRAYKSLLKEKEALEASLKVLSVSHEADIGLSGAQPTSVASSGSSFADSADDRSSVHSEDSVGTATSADTAASLASTKGEPGPEDEKLVTATSSLKGSESGISTSSGDVSSAASEADKRVLQLKTQLATLTSALSTVTQEKSRMEASYQADKKKMKQDLDDAIKKAEDETEKWETELKSVQEQLAETKARLITQQHDRAQEQSDHAVMLRELQKLLQNERTLRQDAELKLEETREALAGRACMAERAEGYELQIKQLSQEVEDLKRELQAVQEENKKPDPRIQDLQEEMASLKNHFQVQLLQEMRKAAQAEEQLRQHAQMEERRVADLEGQVSEVSELLGTYEKTKQKDQAIIQKLKDRIVQLDLENKTLAIAASSRSPVDVQVEEANLDVNVLKDKMEKLKKLLQAAAKKSQPALDIEKLCELELPKGTEAGDGEKATALYYQQELKQLKEEFERYKMRAQVVLKNKSAKDGNLAKELEEAQEQLADLKEKYVALQLASDEMEKQHQQDVEAKKQELSQLQQIHRQELERCQLDYRERALKLEEEMHKQRDRALAVLAEKDQELEQLRSVTLPYGPQGSKNYLASGADVTSNDSPGNDSSEILPQALHLSATSEPTFFLYAEQLARKEVEIVALRKQKHKLEMQVHQLQEKILVEEEKHREEVSALQSEIEKNFRDKSREGANLEYLKNIVYRFLTLPDSLGRQQTLTAILTILHFSPEEKQAITKQSAYGSWWLSGKR
>75038_0:00523b_{"pub_og_id":"237371at33208","og_name":"GRIP_and_coiled-coil_domain_containing_1_","level_taxid":33208,"organism_taxid":"75038_0","organism_name":"Scatophagus_argus","pub_gene_id":"124054052","description":"GRIP_and_coiled-coil_domain-containing_protein_1"}
MEKFGMSFGGGPSRKDLLDTIESQKKQLAQYQTRFKDVVRAYKSLLKEKEALETSLKVLTVNQDVDLNQQSQDRTTTASELPEDGCSLHSEDSVDTAASVDTPCETARGDQSEEDHGEPRGNSSSVGLRSDPDVIGSENSSAGVEQQHQATALSSLEADRRIAQLKSQLSTLTSALATVTQEKSRMEASFQADKRQLKQEMEELQERLATLRAQQEAELQALQQQLTESRARIITQQHEREQEQGDHAQQLRELQKILQQERDLRQDAELRLQDTNTTLLLTSQAADRGAEFEAHLNKVRGERDELRRRLQAAEEDQKKPDPRVDELQQQLLELKNHFQQQIHIETRKACDAEERARERAQAAEVRVAGLEQRVSELSEVLGSCEKTRQRDQQTTQRLRDRILQLDMENKTLAIAASSRMASDLSVDESQLDVRVLKEKLEKVKKLLLLAAQKNPDQNIQNLLETEAEVAVDQRSVLFYQQELRQVKDEFERYKLRAQVVLKNKNAKDGCQAKELEEVRDQLSELKEKYINLRIQSDEAEVQHRHELEERQQQVMALQQSHRQEVERMEALHRDSLLQLEAELHKQRERTMALLDEKDQELERLRAAALSCSNDTDKIADEELKVSESEDDIISQALRRATPNEPTLLLYAEQLARKEVEVGALRRQKHRLEDDLHQLQAKIIANGERHDEEVAQLRGQLDKLIRDQSREGANLEYLKNVIYKFLTLQDASGRQQTLTAILTILHFSPQEKQSVMGLQGATWWTASKRK
>9172_0:0032d4_{"pub_og_id":"237371at33208","og_name":"GRIP_and_coiled-coil_domain_containing_1_","level_taxid":33208,"organism_taxid":"9172_0","organism_name":"Sturnus_vulgaris","pub_gene_id":"GCC1","description":"GRIP_and_coiled-coil_domain-containing_protein_1"}
MEKFGMNFGGGPSRKELLETIETQKQQLLRYQARLKDVVHAYKSLLKEKEALEASLKVLSVSHEGDLAVPPPAAGDCPDDRSSEHSEDSAGTATSADTAASLTSATSAKGDEEDKPAAAPPQRAEEPSGSESGELSAGGEPERRLLQLKAQLATLTGALATVTQEKSRMEASYQAERRQMKQELEEAAARAREEAERQEAELRRLQELLAETRARLAAQQREREREQGDHGLMLRELQELLRAEREARRGAERLLGDGRGAERAQGYEQHARQLSHELEELRRELQGVREENGKPDPRIQELQEEMAGLKNHFQLQLVQEMKKTAQAEEQLRQRSQREEQRVAELEAQVAQVSELLGTYEKTKQRDQATIQRLKDRIVQLDLENKTLAIAASSRPLGEVAVDEATLDVAVLKEKMEKLRKLLQVAAGKGPEEEPREPELPPGDGNGDKAPGGHCQQELRQLKEEFERYKVRAQQVLKSKASKDVGLARELEEAREQLAELRDKHVLLQLATDDMEKQQRQELEAKKQELQQLQQLHRQELERCQLEFRERALRLEEEMHKQRDRALAVLAEKDRELEQLRALTPPHGHKSCRDGAPGDAPRPDSSEILPQELQPCSGSEPTFFLYAEQLARKEVEIAALRKQRHRLEVQLHQLQGRALAEEDKHREEVAALRGEIQKSCRDKSREGANLEYLKNVVYRFLTLPDARGRQQTLTAILAILHFSPEEKLSIAKSSAHGSWWPHGKR
>42275_0:00108d_{"pub_og_id":"237371at33208","og_name":"GRIP_and_coiled-coil_domain_containing_1_","level_taxid":33208,"organism_taxid":"42275_0","organism_name":"Vanessa_atalanta","pub_gene_id":"125066507","description":"GRIP_and_coiled-coil_domain-containing_protein_1"}
MESLSKQELISTITKQADQIKRYEGRLRDVVAAYKGLAKEKEALEISLKALNRTENNEDGSKDSIAALTLSLSTLSAEKARMEEAFQTDKKVTRDKYENMLASTREETKTLVQQHLAEVGNLKAKIAYEIQERERERADHAAMLKELHMKLNSERKTKEKLEDKVVHNTEAQASQAELEKRVRDLNSSLEASQRRLQRAEARTVETPALLVRLQQKLALLEQSHSIAIREEQIKAKRAEESARKVCARQEERVALLEGKLAELSQTIGEYDLLRRRDQQLIQQLRDSLNGRLLDKMASSSVIDENQISETDNEKLADSEYLKTLIDKIHILKKELIAENDKLGNPIDLSAVFKLDGYENIHSKCRLELENLKIEFETYKLQNAKVKESGQEVESEMEDLKSEMAVLKEKIETYILLLEDEKQDKLDSLRLHEEKLKSEREYHKEIVSDLKTRIQSLEKQVQTQRDRYATLLEETDNYIRSRNDRSRKVSTEEGNWKDGHGVLNDGTAPPHMLHYAHELARKDLDITQLRREKHILEGQFRDCQREATIEKERFKEVIRTLKEEIDRLRRIQSREGANLEYLKNVVMAYLMSSDYAGRKHMLNAIAAVLHFTDNERKIVFNTL
>173247_0:004e65_{"pub_og_id":"237371at33208","og_name":"GRIP_and_coiled-coil_domain_containing_1_","level_taxid":33208,"organism_taxid":"173247_0","organism_name":"Echeneis_naucrates","pub_gene_id":"gcc1","description":"GRIP_domain-containing_protein"}
MEKFGMSFGGGPSRKEMLDTIESQKKHLIQYQTRFKDVVRAYKSLLKEKEALEASLKVLTLTQEVDLNQVDPAATSPGPPEDGCSLHSEDSEDTVASVDTHSETTRGDQSEEDQGEQLGSVMQRVERVELEMGGVESFGVGVDSQQQTTPLSNVETERRFVQLKGQLTTLTSALATVTQEKSRMEASFQADKRQLKQEVEELEDRLATMLMQQETELHALQQQLAESRARVIMQQHEREQEQGDHAQQLRELQRILQQERDLRQDAELRLQDATTALLVTSQAVDRGAESEAHLNQVMEERDELRKKLQAAEEDQRKPDPRVDELQQELTELKTHFQKLIYSETKKVCEAEDRAQAAEVRVAGLEQRVSELSDLVGSCERARQRDQQAAQRLRDRILQLDMENKTLAVAASGRSTSDLVMDESQLEVGALKEKLEKVKNLLLLAAQKNPDQKIEDLVETEVGGDKSVLVYQQELRQLKDEFERYKLRAQVVLKNKNVKDGCQAKELEEVRDQLSELKEKYISLRIQSDEVEAHHRHQQEEWQQAAATLQQSHRQEVDRAEALHREELLRMEAELHKQRGRTMALMDEKDQELERLRAAVFSRSERNEMPKTESEPEPEREGDVVSQALRRVAPTEPTLLLYAEQLARKEVEVGGLRRHKHRLEDDVHQLQARLIANGVRHDEEVAALRGQLDKLIRDQSREGANMEYLKNVIYKFLTLQDASGRHQTLIAILTILHFSPQEKQHVLQLQGAPWWTTKR
>210632_0:0059f0_{"pub_og_id":"237371at33208","og_name":"GRIP_and_coiled-coil_domain_containing_1_","level_taxid":33208,"organism_taxid":"210632_0","organism_name":"Parambassis_ranga","pub_gene_id":"gcc1","description":"gcc1"}
MEKFGMSFGGGPNRKELLDIIESQKKQLVQYQTRFKDVVQAYKSLLKEKEALEASLKVLTVTQDVDLNQQSLEAAAATVNVPEDGSSLHSEDSVDKVAPVDVPSETKGDQSEGDQSEEDQIEPVGRSSSVPLRPESDPDIMGVEQQQTTTPPGVEADRRVTQLKSQLSTLTNALATVTQEKSRMEASFQADKRQLKQEVEKQQDRLVALTAQQEAELHALQQQLAESRARVITQQHEREQEQGDHAQQLRELQRILQQERDLRQDAELRLQDASTALLMTSQAMDRGAEYEAHLNQVKEERDNLRRRLQNVEQDQKKPDPRVDELQKELKTLKNHFQQQIHSETQKVCEAEERACERAQAAEIRVAGLEQRVSELSELLGSCEKARQRDQQMAQRLRDRIMQLDTENKTLAIAASSRSTSDLSLDESQLDVGVLKEKLQKVQNLLLQAAQRNLHQDILDLAEQEAELSVDKTSVLMYQQELRQLKDEFERYKLRAQVVLKNKNVKDGCQAKELEEVRDQLSELREKYINLRIQSDEAEARHRHQLEDRQKQVAALHQSHRLEVERIEALHHDELLRLEAELHKHRERTMALLDEKDQEIERLRAPAFSDANRSDDEGHDAGQESNADIISQALWQAAPTESTLLLYTEQLARKEVEVSGLRRLKNRLEEDIHQLQARLIANGERHDEEVSELREQLDKVIRDQRREGANMEYLKNVIYKFLTLQDASGRQQTLTAILTILHFSPQEKHDVMRQQGSTWWSANRK
>9157_0:0039a2_{"pub_og_id":"237371at33208","og_name":"GRIP_and_coiled-coil_domain_containing_1_","level_taxid":33208,"organism_taxid":"9157_0","organism_name":"Parus_major","pub_gene_id":"GCC1","description":"GRIP_and_coiled-coil_domain-containing_protein_1"}
MFVLSAAHFLSRWSQADSPAHPQGSFPPHPSPPGPPSMEKFGMNFGGGPSRKELLETIETQKQQLLRFQARLKDVVLAYKSLLKEKEALEASLKVLSVSPEGKPAVSPPGERRGEATAGPDSEGAEEEKASRGAEEASGSESGEPCPREPCPGEPCPGEPCPGEPCPGEPERRPQQLQAQLATLTAALATLTREKSRVEASYRAERLQMRRELEEAAGRDAELQEQLAQTRGRLAEQQREREREQGDHGLMLRELQELLRSEREARRSAELQLQQAQEALSPGAAERAQGHHERQLSRELEELRRELQGLREENGKADPRIQELQEEMAALKNHFQLQLVQEMKKTAQAEEQLRQRSQREEQRVAELEAQVAQVSELLGTYEKAKQRDQGTIQRLKDRLVQLDLENKTLAIAASSRSLGEVAVEETTLDVNVLKEKMEKLRKLLQAAAGKGPAGPEPPEPPEPREPEEPPEPAPGSGDGDKAAGGHCQQELRQLKEEFERYKVRAQQVLKSKASKDVGLAKELEEAREQLAELRDKHVLQQLAADEAQERHRQELEAKRQELAQLQQLHRQELERCQLQFRERALRLEEEMHKQRDRALGVLAEKERELEQLRALALPHGPKSSRDGASGDVPGRDSSEILPQELQPCSGSEPTFFLYAEQLARKEVEIAALRKHRHRLEVQLHQLQGRALAEEDKHREEVEALRAEIQKNCRDKSREGANLEYLKNVVYRFLTLPDARGRQQTLTAILAILHFSPEEKLSIAKSSAHGSWWLHGKR
>241271_0:005766_{"pub_og_id":"237371at33208","og_name":"GRIP_and_coiled-coil_domain_containing_1_","level_taxid":33208,"organism_taxid":"241271_0","organism_name":"Cheilinus_undulatus","pub_gene_id":"121505740","description":"GRIP_and_coiled-coil_domain-containing_protein_1"}
MEKFGMSFGGGPSRKELLDTIESQKKQLVQYQSRFKDVVRAYKSLLKEKEALEASLKVLTLTQELDQQGNTSSELPDDRCSLHSEDSLDTAASVDTAASVETPSETARGDQSEEDQGEPVGKSSSVLLRSDPDAGSSDGSSVGMEPPQATPPSIMETDRRVIQLKGQLSTLTGALATVTQEKSRMEASFQADKRQLKQEMEELQERLITITTQHEAELQVLQQQLAESRARVITQQHEREQEQIDHAQQLRELQKILQQERDQRQDAELRLHDANATILLNSQAVGRGAESEAHLSQVRAERDELKKKLQAAEENQKKPDPRVEELQRELSELKEHLQEQIHQETRKLTDLEERARERAQSAEARVAGLEQRLSELSELLGSCEKTRQKDQQTAQRLRDRILQLDTENKTLAMAASSRTGHELCVDESQLDAASLREKIEKLKKLLLLKNPDLNIHDLAETESELSTDKGSALFYQQELRQLRDEFERYKVRAQVVLKNKNAKDGCQAKELEEVRDQLSELKEKYINLRIQSDEADAAHRRQVQECQQQVTGLQQTHKQEVERAETLHRDDLLQLEAELHKQRERTMALLDEKDQELERLRALVFSHTNDITKTTVDEDESIPESEGEIISQALRRAMPNEPTLLLYAEQLARKEVEVGGLRRQKHRLEEDVHQLQSKLIANGERHDEEVSELRVQLDKLTRDRSREGANLEYLKNVIYKFLTLQDTSGKQQTLTAILTILHFSPQEKQSVMRLQGATWWSTGTRK
>345164_0:002bbc_{"pub_og_id":"237371at33208","og_name":"GRIP_and_coiled-coil_domain_containing_1_","level_taxid":33208,"organism_taxid":"345164_0","organism_name":"Falco_cherrug","pub_gene_id":"GCC1","description":"GRIP_and_coiled-coil_domain-containing_protein_1"}
MEKFGMNFGGGPSKKDLLETIESQKKQLLQYQVRLKDVVRAYKSLLKEKEALEASLKVLSVSHEADIGLSSAQLASMASSSLPFADSADDRSSVHSEDSVGTATSADTAASLASTKGEPGPEDDKLAAATSSFKSEETSGSESGISTSSGDVSSAASEADKRVLQLKTQLATLTSALSTVTQEKSRMEASYQADKKKMKQDLDDAIKKAEDETEKLETELKSVQDQLAETKARLITQQHDRAQEQGDHAVMLRELQKLLQNERTLRQDTELKLEETREALAGRTCMADRAEGYELQIKQLSQEVEDLRRELQAVQEDNKKPDPRIQDLQEEMASLKNHFQVQLLQEMKKTAQAEEQLRQHAQMEERRVADLEAQVSEVSELLGTYEKAKQKDQAIIQKLKDRIVQLDVENKTLAIAASSRSPVDIHVEEANLDVNVLKDKMEKLKKLLQAAAKKSQPTLDIEKLCELELPKGTEAGDGEKATALYYQQELKQLKEEFERYKMRAQVVLKNKSAKDGNLAKELEEAQEQLADLKEKYIALQLSSDEIEKQHQQDMEAKKQELSQLQQIHKQELERCQLDYRERALKLEEEMHKQRDRALAVLAEKDQELEQLRSVVLPYGLQGSKTYLASGTDVTSDDSPGNDSSDILPQAFHLSTTSEPTFFLYAEQLARKEVEIVALRKQKHKLEMQVHQLQEKILVEEEKHQDQVSALQSEIEKNFRDKSREGANLEYLKNIVYRFLTLPDSLGRQQTLTAILTILHFSPEEKQTITKQSAYSSWWLSGKR
>334116_0:000141_{"pub_og_id":"237371at33208","og_name":"GRIP_and_coiled-coil_domain_containing_1_","level_taxid":33208,"organism_taxid":"334116_0","organism_name":"Vanessa_tameamea","pub_gene_id":"LOC113396522","description":"GRIP_and_coiled-coil_domain-containing_protein_1"}
MESLSKQELISTITKQADQIKRYEGRLRDVVAAYKGLAKEKEALEISLKALNRTENNEDGSKDSIAALTLSLSTLSAEKARMEEAFQTDKKVTRDKYENMLASTREETKTLVQQHLAEVGNLKAKIAYEIQERERERADHAAMLKELHMKLNSERKTKEKLEDKVVHNTEAQDESQISETDNEKLADSEYLQTLIDKIHILKKELIAENDKLGNPIELSAVFKLDGYENIHSKCRLELENLKIEFETYKLQNAKVKESGQEVESEMEDLKSEMAVLKEKTETYILLLEDEKQDKLDSLRLHEEKLKSEKEYHKEVVSDLKTRIQSLEKQVQTQRDRYATLLEETDNYIRSRNDRSRKVSTEEGNWKDGHGVLNDGTAPPHMLHYAHELARKDLDITQLRREKHTLEGQFRDCQREATIEKERFKEVIRTLKEEIDRLRRIQSREGANLEYLKNVVMAYLMSSDYAGRKHMLNAIAAVLHFTDNERKIVFNTL
>1203425_0:004be5_{"pub_og_id":"237371at33208","og_name":"GRIP_and_coiled-coil_domain_containing_1_","level_taxid":33208,"organism_taxid":"1203425_0","organism_name":"Notolabrus_celidotus","pub_gene_id":"gcc1","description":"GRIP_and_coiled-coil_domain-containing_protein_1"}
MEKFGMSFGGGPNRKELLDTIESQKKQLVQYQTRFKDVVRAYKSLLKEKEALEASLKVLTVTQEVELNQQVQDGTFSDLPDDGCSLHSEDSLDTAASVDTPSETTRGDQSEEDQGDPVGKSSSTSLRSDHDAGSSDSSVGPELPQAMPPLNLEADRRIIQLKSQLSTLTSALATVTQEKSRMEASFQADKRQLKQEMEELQDRLASMTGQQEADLRTLQQQLAESRARVITQQHEREQEQGDHVQQLRELQRILQQERDLRQDSELRLQDANAALQITSQAVDRGAETEAHLSQVRAERDELKKRLQAAEEDQKKPDPRVEELQRELTELKNHFQQQIQLDTRKARDTEENARERAQSSEARVAGLEQRVSELSELLGSCEKTKQRDQQTAQRLRDRIMQLDMENKTLAMAASSRMSGDLGLDESQLDVCALKEKMEKVKKLLLLAAQRNPDQNIHNLTEPVELSGDKGSVFFYQQELRQLKDEFERYKQRAQVVLKNKNAKDGSQAKELEEVRDQLSELKEKYINLRIQSDEAEVTHRRQLEEQQQQAVALQQTHKQETERGETVHRDELLCVEAELHKQRERTMALLDEKDQELERLRAVAFSITNNTAKMVDDEHEPGLDTEGDIISQALRRITPNEPTLLLYAEQLARKEVEVGGLRRQKHRLEEDVHQLQAKLIANGERHDEELSEIRGRLDKLTRDQSREGANLEYLKNVIYKFLTLQDASGRHQTLTAILTILHFSPQEKHSVMRLQSATWWTPSRT
>2489341_0:0009e7_{"pub_og_id":"237371at33208","og_name":"GRIP_and_coiled-coil_domain_containing_1_","level_taxid":33208,"organism_taxid":"2489341_0","organism_name":"Strigops_habroptila","pub_gene_id":"GCC1","description":"GRIP_domain-containing_protein"}
MEKFGMNFGGGPSKKDLLETIESQKKQLLQYQVRLKDVVRAYKSLLKEKEALEASLKVLSVSHEADVGLSGAQPVSVVSSSSSFADCADDRSSVHSEDSVGTATSADTAASLASTKGEAGPEDDKLVASASSVKSEEASGSESGMSTSSGDVPSAASEADKRVLQLKTQLATLTSALATVTQEKSRMEASYQADKRKMKQDLDDAVKKAEDEAEKLEAELRCAQEQLAETKARLITQQHDRAQEQSDHAVMLRELQKLLQSERASRQDAELKLEETRELLAGRACMAERAEGYELHIKQLSQEVEDLKRELQAVQEENKKPDPRIQDLQEEMASLKNHFQVQLLQEMKKAAQAEEQLRQHAQVEERRVADLEGQVSEVSELLGTYEKAKQKDQVIIQKLKDRIVQLDLENKTLAIAASSRAPGDAHVEEANLDVNVLKDKMEKLKKLLQAAAKKSETTLDIEKLCELELPKGTEAGDGEKATAVYYQQELKQLKEEFERYKMRAQVVLKNKSTKDINLAKDLEEAQEQLADLKEKYVVLQLASDEMEKQHQQDMEAKKQELSQLQQIHRQELERCQLDYRERALKLEEEMHKQRDRALAVLAEKDQELEQLRAVTLPYGLQGSKNYLVSDGACSDSPGNDSSEILPQALHLSTTSEPTFILYAEQLARKEVDIVALRKQKHKLEMQVHHLQEKILVEEEKHREEVSALQSEIEKNFRDKSREGANLEYLKNIVYRFLTLPDALGRQQTLTAILTILHFSPEEKQTITKQSASSSWWLAGKR
>240206_0:002722_{"pub_og_id":"237371at33208","og_name":"GRIP_and_coiled-coil_domain_containing_1_","level_taxid":33208,"organism_taxid":"240206_0","organism_name":"Pterocles_gutturalis","pub_gene_id":"GCC1","description":"GRIP_and_coiled-coil_domain-containing_protein_1"}
MEKFGMNFGGGPSKKDLLETIESQKKQLLQYQVRLKDVVRAYKSLLKEKEALEASLKVLSVSHEADLGLSGAQPVPSSSSSFADSADDRSSVHSEDSVGTATSADTAASLASTKGEAGPEDDKSVAAASSLKSEETSGSESGVSTSSGDVSAGEADKRVLQLKTQLATLTTALSTVTQEKSRMEASYQADKKKMKQDLDDAMKKAEDETEKLETELKSVQEQLAETKARLITQQHDRAQEQGDHAVMLRELQKLLQNERTLRQDAELKLEETREVLAGRACVADRAEGYELQIKQLSQEVEDLKKELQAVQEENKQPDPRIQDLQEEMASLKNHFQVQLLQEMKKTAQAEEQLRQHAQMEERRVADLEGQVSEVSELLGTYEKAKQKDQAVIQKLKDRIVQLDLENKTLAIAASSRSPVDMHVEEANLDVNVLKDKMEKLKKLLQAAAKKSQPALDIEKLCELELPKGTEAGDGEKATALYYQQELKQLKEEFERYKMRAQVVLKNKSAKDGNVAKELEEAQEQLADLKEKYVVLQLSADEMEKQHQQAMEAKRQELSQLQQVHRQELERCQLEYRERALKLEEEMHKQRDRALAVLAEKDQELEQLRSIALPYGLQGPKNYLASGTDTASNSSPGNDSSEILPQALHLSATSEPTFFLYAEQLARKEVEIAALRKQKHKLEMQVHQLQEKILVEEEKHQEEVSALQSEIEKNFRDKSREGANLEYLKNIVYRFLTLPDSLGRQQTLTAILTILHFSPEEKQAVTKQSAYSSWWLSGKR
>88082_0:00416c_{"pub_og_id":"237371at33208","og_name":"GRIP_and_coiled-coil_domain_containing_1_","level_taxid":33208,"organism_taxid":"88082_0","organism_name":"Crotalus_tigris","pub_gene_id":"120299957","description":"GRIP_and_coiled-coil_domain-containing_protein_1"}
MQEEQLREYRARLRDLVRAHKGLLAERAALEAGLGALAAGAAAGAPAEGPAAAAAAAAEGSAEARLGAALATLAREKARLEASWQAERRGARAERERLEGEAREARARLAAQQRDRAQEQADHADMLRELQRLLQDERARRREAEQGPAEEAAEEEARRAEPRELRAELERLRSYFQAQLLQEAGKAAQADEQLRMGEQRVAALEARVSEMSGLLGAYEKARQKDQATIQKLKDRIAQLDLENKTLALAASGHAAGGLALEDGHLDANVLTDKVEKLAELARVAAEHAPSLVGDVGGLCPAEPPKEMESGDGEKATVAYYQQELKQLKEEFERYKVRAQVVLKNKSAKDGNLAKELEESQEQLSELKKKYVSLRLSREVEAKQHQEQVEAKRREAALLQQLHRQELERCLSDGREKSLRLEEEMHKQRDRALAILAEKDQELQQLRVLAMPFGLQAPKATTGPGVSSGGSGSAQSSGGVGDDALEPLALPLPAPNEPTFLLYTEQLARKEVELLALRKQKHQLEMEAHQFQEKLLEEGEKHREEVSLLQGRIQKTFRDQSREGANLEYLKNIFYKFLTLTDSLGRQQTLTAILTILHFSPEERQAVLSHMDGSSSWWPSGKR
>8187_0:002b37_{"pub_og_id":"237371at33208","og_name":"GRIP_and_coiled-coil_domain_containing_1_","level_taxid":33208,"organism_taxid":"8187_0","organism_name":"Lates_calcarifer","pub_gene_id":"gcc1","description":"GRIP_domain-containing_protein"}
MEKFGMSFGGGPSRKELLDTIESQKKQLVHYQTRFKDVVRAYKSLLKEKEALEASLKVLTVTQEVDLNQQGQDAAASVLDLPDDGCSLHSEDSVDAAASVDTPSETTRVDESEEDQGDLGGKFSSMTPRADRAELEASSAESSSVGEEPLQQAAPPTGLEAERRVAQLKSQLSTLTGALATVTQEKSRMEASFQADRRQLKQEVEELQDRLVAVTMQQEVELQALQRQLAESRARIITQQHEREQEQGDHVQQLRELQKILQQERDLRQDVELRLQDANTALLITSQAIDRGAESEAHLNQVREERDELKRRLQAAEENQKKPDPRVEELQQELTELKNHFQKQIHNETRKAAEAEEQARERAQVAEIRVAGLEQRVSELSELLGSCEKARQRDQQTAQRLRDRILQLDTENKTLAIAASSRSTSDLGADESQLDVGALKEKLEKVKKLLLLAAQRNPDQNIRDLAETEAELDGDGASALVYQQELRQLKDEFERYKLRAQVVLKNKNAKDGCQAKELEEVRDQLAELKEKYINLRIQSDEAEARHRRELEERQQAAASLQQSHRQEAERAEALHRDELLRLEVELHKQRERTMALLDEKDQELERLRAATAAALGRTDDHDETTDDEPEPGTDGEGDVIGQALRRVAPNEPTLLLYAEQLARKEVEVGGLRRHKRKLEEDLHQLQAKLIANGERHDEEVTDLRAQLDKLIRDQSREGANMEYLKNVIYKFLTLHDSSGRQQTLTAILTILHFSPQEKQHVLRLQGAPWWSNKR
>176057_0:002175_{"pub_og_id":"237371at33208","og_name":"GRIP_and_coiled-coil_domain_containing_1_","level_taxid":33208,"organism_taxid":"176057_0","organism_name":"Nestor_notabilis","pub_gene_id":"GCC1","description":"GRIP_and_coiled-coil_domain-containing_protein_1"}
MEKFGMNFGGGPSKKDLLETIESQKKQLLQYQVRLKDVVRAYKSLLKEKEALEASLKVLSVSHEADVGLSSAQPVSVASSSSSFADCADDRSSVHSEDSVGTAASADTAASLASTKGEAGPEDDKLVASASSVKSEETSGSESGMSTSSGDVPAAASEADKRVVQLKTQLATLTSALATVTQEKSRMEASYQADKRKMKQDLDDAIKKAEDETEKLEAELKCVQEQLAETKARLITQQHDRAQEQSDHALMLRELQKLLQSERASRQDAELRLEESREMLAGRACMAERAEGYELQIKQLSQEVEDLKRELQAVQEENKKPDPRIQDLQEEMASLKNHFQVQLLQEMKKAAQAEEQLRQHAQMEERRVADLEGQVSEVSELLGTYEKAKQKDQVIIQKLKDRIVQLDLENKTLAIAASSRAPADAHVEEANLDVNVLKDKMEKLKKLLQAAAKKSETTLDVEKLCELELPKGTEAGDGEKATAVYYQQELKQLKEEFERYKMRAQVVLKNKSTKDINLAKDLEEAQEQLADLKEKYVVLQLASDEMEKQHQQDMEAKKQELSQLQQIHRQELERCQLDYRERALKLEEEMHKQRDRALAVLAEKDQELEQLRAATLPYGLQGSKNYLVSDGACSDPPGNDSSEVLPQALHLSTTSEPTFILYAEQLARKEVDIVALRKQKHKLEMQVHHLQERILVEEEKHREEVSALQSEIEKNFRDKSREGANLEYLKNIVYRFLTLPDALGRQQTLTAILTILHFSPEEKQSITKQSASSSWWLAGKR
>61221_0:0002f5_{"pub_og_id":"237371at33208","og_name":"GRIP_and_coiled-coil_domain_containing_1_","level_taxid":33208,"organism_taxid":"61221_0","organism_name":"Varanus_komodoensis","pub_gene_id":"123023215","description":"GRIP_and_coiled-coil_domain-containing_protein_1"}
MDKLGVSFGGGGGGGPSRKELLETVELQRAQLLRYQTRLKDLVRAYRSVLKEKEALEASLQVLSASPEPGAGLGGGATLVLGAAGAGAGPGEDGGDAPSEDGAGTAAGSAGVRGDPGGAEEEEEEEEEESATAIAAAASPSRSEETSGSESGVSCSSGDLPAAAAAAGPGEADKRLLQLKTQLATLTGALATVAQEKSRMEASYQADKRKMKQEMEEAGRRAAAEAGVLGAALAEAQQQLAETRARLAAQQRDRAQEQSDHAVMLHELQRLLQSERSLRQEAEWSLEEAREALGAGAGAAERAEDSERRAGQLSRELEALSGELRALRERSGQPSPQLRELQAEMAALRSHVQAQLLQEVRKTAQAEERVQMEEQRVASLEAQISEMSELLGTYEKSKQKDQMAIQKLKERIVQLDLENKTLAIAAAGRSPMDAAIEENSLDITLLKDKMEVLRRLLQAAAKDSPSARDTEAFCQMEAGDGEKATAAYYQQELKQLKEEFERYKLRAQVVLKSKSAKDGNLAKELEDAQEQLAELREKYVSLRLSCEEVARQHQDAMEAKRQEVTRLQQLHRQEMERAQADYREKVLQLEGEMHRQRDRVLAILAEKDQELEQLRAVPCGPRGPLPGPGPGPQAGCGGGQDLAGADSLESLPQALALAAPSEPAFLLYTEQLARKGVEVLALKKQRRKLETEVHRLQERLLEEEERHKEEVSALQDHIQKNFRDQCREGANLEYLKNIFYRFLTLTDLLGRQQTLTAILTILHFSPEEKQAVLSHSGSSSWWHSAKR
>41447_0:0051b6_{"pub_og_id":"237371at33208","og_name":"GRIP_and_coiled-coil_domain_containing_1_","level_taxid":33208,"organism_taxid":"41447_0","organism_name":"Seriola_dumerili","pub_gene_id":"gcc1","description":"GRIP_and_coiled-coil_domain-containing_protein_1_isoform_X1"}
MEKFGMSFGGGPSRKELLDTIESQKKQLVQYQTRFKDVVRAYKSLLKEKEALEASLKVLTVTQEVDLNQQGQDNTAGAAASDLPEDGCSLHSEDSEDTVASVDMPTETTRGDQSEEDQGELGGKVSSMTLRVERAELEAGATESSGMGAEPQQQATALTSVEAERRIVQLKSQLTTLTGALATVTQEKSRMEASFQADKRQLKQEVEELRERLVTVTTQQEAELHALQQQLAESRARIITQQHEREQEQGDHVQQLRELQRILQQERDLRQDAELRLQDANTTLLITSQAVDRGVESEAHLNQVREERDELKRRLQAAEEDQKKPDPRVDELQRELRELKNHFQKQIHSETRKACEAEERTRERAQAAEIRVAGLEQRVSELSELLGSCEKARQRDQQTAQRLRDRILQLDTENKTLAIAASSRSTSDLSIDESQLDVGALKEKLQRVKKLLMLAAQRNPDQNIQDLAETEAEPGGDRASALVYQQELRQLKDEFERYKLRAQVVLKNKNAKDGCQAKELEEVRDQLSELKEKYINLRIQSDEAEARRCRELEERQQAVAALQQSHRQEVERAEALHRDELLRLEAELHKQRERTMALLDEKDQELERLRAAAALSRNNDCNEAADVDGEPGPESEGDIVSQALRRVAPAEPTLLLYAEQLARKEVEVGGLRRHKHRLEEDLHQLQARLIANGERHDEEVTELRGQLDKLIRDQSREGANMEYLKNVIYKFLTLQDASGRQQTLTAILTILHFSPQEKHHVLRLQGATWWANKR
>103695_0:002dd8_{"pub_og_id":"237371at33208","og_name":"GRIP_and_coiled-coil_domain_containing_1_","level_taxid":33208,"organism_taxid":"103695_0","organism_name":"Pogona_vitticeps","pub_gene_id":"GCC1","description":"GCC1"}
MEKFGMNFGGGPSKKDLLETLEAQKKQLLQYQSRLKDVVRAYKSLLKEKEALEASLKVLSVSHEAEASLNGRGAPPLGPTASSPDPSEDRSSVHSEDSAGTVASLTSIKGDQAGSGAEEEQGALAPASPVQLEEANGSESGVSCSSGEVAVAGADEAERRVLQLKTQLATLTSALATVTQEKSRMEASYQADKRKMKQEMEEAGRRSEEERSRLAAEALEAQAQLAETKARLITQQHDRAQEQSDHALMLHELQRLLQSERTLREEAEQSLEETREVLAGKASVADRAEGSERQAKQLLQEVEELRKELQLVRVESSRPDPQLLELRAEMDSLRGHFQAQLLQEMRKTSQAEERVQMEEQRVSSLEAQISEMSELLGTYEKAKQKDQLTIQKLRDRIAQLDLENKTLAMAASGRSASVDVAIEESNLDVNVLKDKLEKLRKLLRAATKPSHQAVVGGEEEEEEEAAVEEKGDFGETGGPEAADGEKATAAYYRQELKQLKEEFERYKLRAQVVLKNKSAKDGSLAREVGDAKEQLAELREKYISLRLSCEELAERHQEEMEAKKQEVAHLQHLHRQALERGELDYQEKVLRLEEEMHKQRARALAVLAEKDQELEQLRALALPCGLQGPKALPAGAPGGGSGGEEEAAGEENSLESLAQVLRLTAPSEPTFLLYTEQLARKHVELSALKKQKHRLEVEIRRLQEQLLEEGEKHQEEVSALQGQIQKTVRDQNREGANLEYLKNIIFRFLTLTDSLGRQQTLTAILTILHFSPEEKQAVLSHSGGSGHGWWHTGKR
>9994_0:0034cd_{"pub_og_id":"237371at33208","og_name":"GRIP_and_coiled-coil_domain_containing_1_","level_taxid":33208,"organism_taxid":"9994_0","organism_name":"Marmota_marmota_marmota","pub_gene_id":"Gcc1","description":"GRIP_and_coiled-coil_domain-containing_protein_1"}
MEKFGMNFGGGPSKKDLLETIETQKKQLLQYQARLKDVVRAYKSLLKEKEALEASIKVLSVSHEADVGLAGVQPLGLTFPDSVDDRCSTHSEDSTGTATSLDTAASLTSTKGECGVEDDRSARGPPVPKSEEASGSESGVSSSSGDGLFAGSEVDKRLHQLKTQLATLTSALATVTQEKSRMEASYLADKKKMKQDLEDANKKAEEERGRLEGELKGLQEQIAETKARLITQQHDRAQEQTDHAFMLRELQKLLQEERTQRQDLELRLEETREALAGRAYAADQMEGFELQTKQLTHEVEELKGELQAIRDERNQPDPRLKELQEEAACLKSHFQAQLQQEIRKTALVEDQLRQQSQVEEQRVAALENQISEVSELLGTYEKAKQKDQLTIQKLKERILQLDLENKTLALAASSRSPLDSHGDESSLDVNVLKDKMEKLKRLLQVAARKSQVTLDVEKLCDLEIMPSSEAADGEKATALYYQQELKQLKEEFERYKMRAQVVLKSKNTKDGNLAKELEAAQEQLAELKEKYISLRLSCEELERQHQQEAEDWKQELARVQQLHRQQMERSQLDFRDRTLKLEEELHKQRDRALAVLAEKDLELEQLRSVALSAGLPGRRSPVVSGVSRDSTDTSSPDSLTQALQLAAANEPTFFLYAEQLARKEVEITSLRKQKHRLEVETHQLQDRLLEEGERHREEVGALQSHIEKNIRDRSREGANLEYLKNIIYRFLTLPDSLGRQQTLTAILTILHFSPEEKQVIMRLPSGGSWWPSGKR
>94827_0:0000ed_{"pub_og_id":"237371at33208","og_name":"GRIP_and_coiled-coil_domain_containing_1_","level_taxid":33208,"organism_taxid":"94827_0","organism_name":"Tinamus_guttatus","pub_gene_id":"GCC1","description":"GRIP_and_coiled-coil_domain-containing_protein_1"}
MSPRKPQQPGRLFQKRRHRQGWGLLRTWRRSGHSRPLRTVSRLAQLRGWSLLSGTLLHRSTPLTTKSPRLRDLHDEMAALKSHFQAQLLQEMRKVTSSLGAESQGATAALLRPGAIADGAGALAALVVTVVRRFQPGFLLASGWPQGQRALGVCGGSLDTPEFHWSPCNEPWRYTNPTWMCKAPKNMPAFKIPFQPVPAQPAPGIEKLCELELPAGAEPGDGEKATASYYQQELKQLKEEFERYKMRAQVVLKNKSAKDGSLAKELEEAQEQLADLREKYIALRLSAEETEKRHQQELEAKKQELSQLQQSHRQDLERCQLDYRERTLRLEEEMHKQRDRALAVLAEKDPDFRYAEQLARKEVEMAALRKQKHGLETELHQLREKVLLEEEKHREEVSALQGKLQKNRRDKSREGANLEYLKNIVYRFLTLPDSLGRQQTLTAILTILHFSPEEKQSIAKQSAFRWLSGKR
>9597_0:001e95_{"pub_og_id":"237371at33208","og_name":"GRIP_and_coiled-coil_domain_containing_1_","level_taxid":33208,"organism_taxid":"9597_0","organism_name":"Pan_paniscus","pub_gene_id":"GCC1","description":"GRIP_domain-containing_protein"}
MEKFGMNFGGGPSKKDLLETIETQKKQLLQYQARLKDVVRAYKSLLKEKEALEASIKVLSVSHEADVGLAGVQLPGLTFPDSVDDRCSTHSEDSTGTATSLDTAASLTSTKGEFGVEDDRPARGPPPPKSEEASWSESGISSSSGDGPFAGGEVDKRLHQLKTQLATLTSSLATVTQEKSRMEASYLADKKKMKQDLEDASNKAEEERARLEGELKGLQEQIAETKARLITQQHDRAQEQSDHALMLRELQKLLQEERTQRQDLELRLEETREALAGRAYAAEQMEGFELQTKQLTREVEELKSELQAIRDEKNQPDPRLQELQEEAARLKSHFQAQLQQEMRKTALAEDQLRQQSKVEEQRVAALENQISEVSELLGTYEKAKQKDQLAIQKLKERIVQLDLENKTLALAASSRSPLDSHGEESSLDVNVLKDKMEKLKRLLQVAARKSQVTLDVEKLCDLEIMPSSEAADGEKATALYYQQELKQLKEEFERYKMRAQVVLKSKNTKDGNLGKELEAAQEQLAELKEKYISLRLSCEELEHQHQQEADDWKQELARLQQLHRQELERCQLDFRDRTLKLEEELHKQRDRALAVLTEKDLELEQLRSVALASGLPGRRSPVGGGGPGDPADTSSSDSLTQALQLAAANEPTFFLYAEQLARKEVEITSLRKQKHRLEVEVHQLQDRLLEEGERHREEVAALQSHIEKNIRDQSREGANLEYLKNIIYRFLTLPDSLGRQQTLTAILTILHFSPEEKQVIMRLPTSASWWPSGKR
>76194_0:0022dd_{"pub_og_id":"237371at33208","og_name":"GRIP_and_coiled-coil_domain_containing_1_","level_taxid":33208,"organism_taxid":"76194_0","organism_name":"Papilio_polytes","pub_gene_id":"LOC106106379","description":"GRIP_and_coiled-coil_domain-containing_protein_1"}
MESLSKQELISTITKQADQIKRYEARLRDVVAAYKGLVKEKEALEISLKALSKEDNASGQDSENSVSTLMQSLATLTAEKSRMEEAFQADKKVTREKYENMLASMREETKTLVQQHLAEVSNLKAKIAYEIQERENERADHAAMMKELHVKLTSERKTKEKLEDKVVNTTEAQVVSNVRAASQAELEKRVRDLSSSLQASQRRLQRAEARTVETPALLVRLQQKLALLEQSHSIAIREEQIKAKRAEESARKICARQEERVALLEGKLAELSQTIGEYDVRRRRDQQTIQQLKESLNGSLLDKMATRRDEAQQKSETDNEKLADTEYLQTLIDKIHILKKELNSENIKLGNPVDITTVFKVDGYDNIHDKCREELEKLKLEFENYKTQNMQRSRDDEVSEIDVLKTEIMVLKEKVDTYKLMWEEEKQDKEDTLKLYEEKLERERSCGAAALYAQKEDISPSYACRVQEGSAPPHMLHYAHELARKDLDISQLRKDKHLLEGQYRDCQREATIEKERFKEVIRTLKEEIDRLRRIQSREGANLEYLKNVVMAYLVSRDAAGRRHMVNAIAAVLHLSAAETAAARAAL
>10093_0:000943_{"pub_og_id":"237371at33208","og_name":"GRIP_and_coiled-coil_domain_containing_1_","level_taxid":33208,"organism_taxid":"10093_0","organism_name":"Mus_pahari","pub_gene_id":"Gcc1","description":"GRIP_and_coiled-coil_domain-containing_protein_1"}
MEKFGMNFGGGPSKKDLLETIETQKKQLLQYQARLKDVVRAYKSLLKEKEALEASIKVLSVSHEADVGLSGVQPPGLTFPDSVDDRCSTHSEDSTGTATSLDTAASLTSVKGEFGVEDDRVARGPLPPKSEEASGSESGVSSTSGDGPSAGSEMDKRVHQLKTQLATLTSSLATVTQEKSRMEASYLADKKKMKQDLEDANKKAEEERDRLEGDLKGLQEQIAETKARLITQQHDRAQEQSDHALMLRELQKLLQEERTQRQDLELRLEETREALAGRAYAADQVEGFELQTKQLTREVEELKGELQAIRDEKNRPDPRLQELQQEAARLKSHFQAQLQQEMRKTALAEDQLRQQSQVEEQRLAALENQISEVSELLGTYEKAKQKDRLAIQKLKERILQLDLENKTLALAASSRSSLDIPGDESSLDINVLKDKMEKLKRLLQVAARKSQVTLDIEKLCDPEIMTNSEAADGEKATALYYQQELKQLKEEFERYKMRAQVVLKSKNTKDGNLGKELEAAQEQLAELKDKYISLRLSCEELERQHQQEAEDWKQELARLQQLHRQELERSQLDFRDRTLKLEEELQKQRDRALAVLAEKDLELEQLRSVALSSGLPGRRSPVGGVGGGGLGDPADTTSSDSLTQALQLAAANEPTFFLYAEQLARKEVEITSLRKQKHRLEVEAHQLQERLLEEGERHREEVGALQSHIEKNIRDQSREGANLEYLKNIIYRFLTLPDSLGRQQTLMAILTILHFSPEEKQVLMQLPSSGSWWPSGKR
>8175_0:003a5b_{"pub_og_id":"237371at33208","og_name":"GRIP_and_coiled-coil_domain_containing_1_","level_taxid":33208,"organism_taxid":"8175_0","organism_name":"Sparus_aurata","pub_gene_id":"gcc1","description":"GRIP_domain-containing_protein"}
MEKFGMSFGGGPSRKDLLDTIESQKKQLVQYQTRFKDVVQAYKSLLKEKEALEASLKVLTVTQEVDLNQEGQDTFTTAAAGELPEDGCSLHSEDSVDTAASVDTPSETTRGDQSEEDQGEPGGRFSSTLLRSDPDTAGSENSSTGVEQQQATPHPSLEAERRVTQLKGQLSTLTGALATVTQEKSRMEASFQADKRQLKQEIEELQERLAAMTAQQEAELHGLQQQLAESRARIITQQHEREQEQVDHVQQLRELQKILQQERDLRQDAELRLQEANATLLVTSQAMDRGAESQAHLNKMKDERDELRKRLQAAEDDQKKPDPRVEELQRELMRLKNHFQQQIHIETKKASDAEERARERAQAAELRVSGLEQRVSELSEVLGSCEKTRQRDQQTAQRLRDRILQLDTENKTLAIAASSRTASDLIVDESQLDVGLLKEKLEKVRKLLLLAAQRNPDPNIQNLTEAEVETGGDKRSALFYQQELRQVKDEFERYKLRAQVVLKNKNTKDGCQAKELEEIRDQLAELKEKYINLRIHGDEAEARHHRELEERQQQAAALQQTHKQELERLEALHRDNLLRLEAELHKQRERTMALLDEKDQELERLRATALSYSSDTDKMAAADSYSPQSEGDIISQALRRATPNEPTLLLYAEQLARKEVEVGGLRRQKHRLEDDIHQLQAKLIANGERHDEEVTQLRGQLDKLVRDRSREGANMEYLKNVIYKFLTLQDTSGRQQTLTAILTILHFSPQEKHSVMKLQAASWWSASKR
>591936_0:001fdf_{"pub_og_id":"237371at33208","og_name":"GRIP_and_coiled-coil_domain_containing_1_","level_taxid":33208,"organism_taxid":"591936_0","organism_name":"Piliocolobus_tephrosceles","pub_gene_id":"GCC1","description":"GRIP_and_coiled-coil_domain-containing_protein_1"}
MEKFGMNFGGGPSKKDLLETIETQKKQLLQYQARLKDVVRAYKSLLKEKEALEASIKVLSVSHEADVGLTDVQLPGLTFPDSVDDRCSTHSEDSTGTATSLDTAASLTSTKGEFGVEDDRPARGPPPPKSEEASGSESGVSSSSGDGPFAGGEVDKRLHQLKTQLATLTSSLATVTQEKSRMEASYQADKKKMKQDLEDASNKAEEERVRLEGELKGLQEQIAETKARLITQQHDRAQEQSDHAVMLRELQKLLQEERTQRQDLELRLEETREALAGRAYAAEQMEGFELQTKQLTREVEELKSELQVIRDEKNQPDPRLQELQEEAARLKSHFQAQLQQEMRKTALAEDQLRQQSQVEEQRVAALENQISEVSELLGTYEKAKQKDQLAIQKLKERILQLDLENKTLALAASSRSPLDSHGEESSLDVNVLKDKMEKLKRLLQVAARKSQVTLDVEKLCDLEIMPSSEAADGEKATALYYQQELKQLKEEFERYKMRAQVVLKSKNTKDGNLGRELEAAQEQLAELKEKYISLRLSCEELEQQHQQEAEDWKQELARLQQLHRQELERCQLHFRDRTLKLEEELHKQRDRALAVLTEKDLELEQLRSVALASGLPGRRSPVGGGGPGDAADTSSSDSLTQALQLAAANEPTFFLYAEQLARKEVEITSLRKQKHRLEVEVHQLQDRLLEEGERHREEVATLQSHIEKNIRDQSREGANLEYLKNIIYRFLTLPDSLGRQQTLTAILTILHFSPEEKQVIMRLPASASWWPSGKR
>1035111_0:0002df_{"pub_og_id":"237371at33208","og_name":"GRIP_and_coiled-coil_domain_containing_1_","level_taxid":33208,"organism_taxid":"1035111_0","organism_name":"Leguminivora_glycinivorella","pub_gene_id":"125231542","description":"GRIP_and_coiled-coil_domain-containing_protein_1_isoform_X1"}
MESLSKQELISTITKQADQIKRYESRLRDVVAAYKGLAKEKEALEISLKALNKTENAAEGDDSVAALTESLSTLTAEKSRMEEAFQADKKVTREKYESMLASMREESKAMMQQHQVELNNLKAKLAYEIQERENERADHAAMLKELHLKLNSERKTKEKLEDKVGQSTEAQSSQAELEKRVRDLSSSLEAAQRRLQRAEARTVETPALLVRLQNKLALVEQSHSVAIREEQIKVKRAEESARKICARQEERVALLEGRVAELSATVGEYDARRRRDQQLIQSLQEAMNGKLVDINVQKEPQQKSETDNEKLADSEYLQTLIDKIHILKKELISENEKLGNPIDLTTIFKMDAYENVHAKCIEEYDNLKMEFEKYKAENVRKEEVDVKSEMERLKTERALLKEKLETYGMMLEDERQDKADALKASEEKLKSQQDYHKEIVSDLKTRIQSLEKQVVTQRDRYAALLEETDQYIRAKNDRSRKVSVENYKEGHGLLTDVTAPPHMLHYAHELARKDLDISQLRKEKHILEGHFRDHQRDATIEKERFKEVIRTLKEEIDRLRRIQSREGANLEYLKNVVMAYLLSTDYAGRRHMLNAIAAVLHFTASEKNMVIATL
>35570_0:000ba9_{"pub_og_id":"237371at33208","og_name":"GRIP_and_coiled-coil_domain_containing_1_","level_taxid":33208,"organism_taxid":"35570_0","organism_name":"Stomoxys_calcitrans","pub_gene_id":"106081616","description":"GRIP_domain-containing_protein"}
MERTKRDLESVVNSQKDQLSRYEKRLKDVVTAYKGLLKEKEALETSLAAITSQKDEAMTAKNNDNISDTTEKPNSETTSVSDADDEAAVSEKSNIQCQIATLMNSLATLSAEKSRMEQSFQADKKQLRSQLLQKDQTIIDLQNRLQESKERAKAEVDEVKAKWIIERQEREKETNNQMLMIRELQKLYADERHLKENIEMQLNNFKTNFASNEAEHSRVGELQAQLKDVKAQLKQMHAEKGLSDTKTTHNSAILLKQLQQEMHQLKEQHAVAIKSEQRRVQLAEEQSRKQAVLHEDRVANLEARLAELSKTVGNYDRLRQQDQDSIHVLKRQLQDLERTTNESCSARQNIIPENIGQRLPATDTDMGHIVDEIIRLKKIILKENGRSANPIDLTNIFSVGADHAQCQQELNASYKLLEVANSEINQLKEKVSQQKSHISTLQDKVKVLNRNIDEQELELKHYNEKLQLSLKEERAKWKSLQSEMENDYRCKLNEMEQQLQKQRQRSLQLLDEKEQEIKALQTSFEIFHASNNSGTNSLMANDVPSGSVVSSDAESNDEIAASVRKVSLKAKKLSMGESFHMLHYANEIARKDIEITNLRKARYQAETAMRKAIHDKVTSQEELNDKLAVLEEQVDRLERCKTREGANLEYLKNVIISYIVSKDADGKRHMMNAISAVLQFTSAEMQIINASLQKK
>120794_0:0016de_{"pub_og_id":"237371at33208","og_name":"GRIP_and_coiled-coil_domain_containing_1_","level_taxid":33208,"organism_taxid":"120794_0","organism_name":"Falco_rusticolus","pub_gene_id":"119148953","description":"GRIP_and_coiled-coil_domain-containing_protein_1"}
MEKFGMNFGGGPSKKDLLETIESQKKQLLQYQVRLKDVVRAYKSLLKEKEALEASLKVLSVSHEADIGLSSAQLASMASSSLPFADSADDRSSVHSEDSVGTATSADTAASLASTKGEPGPEDDKLAAATSSFKSEETSGSESGISTSSGDVSSAASEADKRVLQLKTQLATLTSALSTVTQEKSRMEASYQADKKKMKQDLDDAIKKAEDETEKLETELKSVQDQLAETKARLITQQHDRAQEQGDHAVMLRELQKLLQNERTLRQDTELKLEETREALAGRTCMADRAEGYELQIKQLSQEVEDLRRELQAVQEDNKKPDPRIQDLQEEMASLKNHFQVQLLQEMKKTAQAEEQLRQHAQMEERRVADLEAQVSEVSELLGTYEKAKQKDQAIIQKLKDRIVQLDVENKTLAIAASSRSPVDIHVEEANLDVNVLKDKMEKLKKLLQAAAKKSQPTLDIEKLCELELPKGTEAGDGEKATALYYQQELKQLKEEFERYKMRAQVVLKNKSAKDGNLAKELEEAQEQLADLKEKYIALQLSSDEIEKQHQQDMEAKKQELSQLQQIHKQELERCQLDYRERALKLEEEMHKQRDRALAVLAEKDQELEQLRSVVLPYGLQGSKTYLASGTDVTSDDSPGNDSSDILPQAFHLSTTSEPTFFLYAEQLARKEVEIVALRKQKHKLEMQVHQLQEKILVEEEKHQDQVSALQSEIEKNFRDKSREGANLEYLKNIVYRFLTLPDSLGRQQTLTAILTILHFSPEEKQTITKQSAYSSWWLSGKR
>103944_0:0023d2_{"pub_og_id":"237371at33208","og_name":"GRIP_and_coiled-coil_domain_containing_1_","level_taxid":33208,"organism_taxid":"103944_0","organism_name":"Protobothrops_mucrosquamatus","pub_gene_id":"GCC1","description":"GRIP_and_coiled-coil_domain-containing_protein_1"}
MSQNSLQCALRPAAQADEHLRMGEQRAAALEARVSELSGLLGAYEKARQKDQATVQKLKDRIAQLDLENKTLAVAASGHAARGLALEDGHLDANVLRDKVEKLAELARVAAEHTPSLLGDVGGLCPAEPPKEMESGDGEKATVAYYQQELKQLKEEFERYKVRAQVVLKNKSAKDGNLAKELEESQEQLSELKEKYVSLRLSREVEAKQHQEQVEAKRREAALLQQLHRQELERCLSDGREKALRLEEEMHKQRDRALAVLAEKDQELQQLRLLAVPFGLQAPKATTGPGLGSGGSGGAQSSGGVGDDALEPLTLPLPAPNEPTFLLYTEQLARKEVELLALRKQKHQLEMEAHQFQEKLLGEGEKHREEVSLLQGRIQKTFRDQSREGANLEYLKNIFYKFLTLTDSLGRQQTLTAILTILHFSPEERQAVLSHMDGGSSWWLSGKR
>321398_0:0037e7_{"pub_og_id":"237371at33208","og_name":"GRIP_and_coiled-coil_domain_containing_1_","level_taxid":33208,"organism_taxid":"321398_0","organism_name":"Lepidothrix_coronata","pub_gene_id":"GCC1","description":"GCC1"}
MEKFGMSFGGGPSRKDLLDTIEAQKQQLLRYQARLKDVVLAYKSLLKEKEALEASLKVLSVSHEGHLPAPGPGEPLDDQSSEHSEDSAGTAASADTAASGASRDTAASGASRDTVASGASVSSTTGDGASGSTGDTAGGVSCAGADSERRLLQLKAQLATLTGALATVTQEKSRMEASYQADKRQMRQELEEAARRARAEAERLALELGGLREQLAETKARLITQQHERAREQGDHAEMLRELQELLRAERELRRDAELRLEQGRDAPAGRAGAPERAQGHEQHVRQLSQELEELKRELQGVREENSKADPRIQQLQEEMAGLKNHFQVQLVQEMKKTAQAEEQLRHRAQMEERRVADLEAQVSQASELLGTYEKAKQKDQQVIQKLKDRIVQLDLENKTLAIAASSRAPGDIHGEEANLDVNVLKDKMEKLKKLLQAATGKSQADVEEPCEPELPRGSGDGEKATAGYYQQELRQLKEEFERYKVRAQLVLKNKSSKDINLAKELEEAQEQLGELKEKYVALQLASDDAERRHRQDVEAKRQELSQLQQRHRQELERCQLEYRERALRLEEEMHKQRDRALAVLAEKDQELERLRALALPHALPHALQASQSSPDVPRGDSPGHGSSEVLPQGLPLPSGSEPTLFLYAEQLARKEVEVSALRKHRHGLEVQLHQLREKALAEQERHREEVAALQGEIQKNSRDRSREGANLEYLKNVVYRFLTLPDARGRQQTLTAILTILHFSPEEKEDVARRSAQGSWWLHGKR
>57068_0:00284a_{"pub_og_id":"237371at33208","og_name":"GRIP_and_coiled-coil_domain_containing_1_","level_taxid":33208,"organism_taxid":"57068_0","organism_name":"Acanthisitta_chloris","pub_gene_id":"GCC1","description":"GRIP_and_coiled-coil_domain-containing_protein_1"}
QDEMAELKNHFQLQLLQEMKKTTQAEEQLRQRAQMEERRVANLEGQVSEVSELLGTYEKAKQKDQQVIQKLKERIVQLDLENKTLAIAASSRSPVDIHPEEANLDVNVLKDKMEKLKKLLQAAARKSQGVVDVEKLCEAELPRGFEAGDGEKATAAYYQQELKQLKDEFERYKVRAQVVLKNKSSKDINLAKELEEAQEQLAELKEKYVALQLASDDLEKQHQQDMEAKKQELSQQQQLHRQELERCQLEYRERALRLEEEMHKQRDRALAVLAEKDQELEQLRALMLPHGLQGSKNSLEVTQGDPPGQESLEVLRLCSSSEPTFFLYAEQLARKEVEITALRKHKHTLEGQLHQLQEKVLAEEEKHREEVLSLQSEIQKNFRDRSREGANLEYLKNIVFRFLTLPDALGRQQTLSAILTILHFSPEEKQTITKHSAHSPWWLYGKR
>296741_0:001273_{"pub_og_id":"237371at33208","og_name":"GRIP_and_coiled-coil_domain_containing_1_","level_taxid":33208,"organism_taxid":"296741_0","organism_name":"Chiroxiphia_lanceolata","pub_gene_id":"GCC1","description":"GRIP_and_coiled-coil_domain-containing_protein_1_isoform_X1"}
MEKFGMSFGGGPSRKDLLDTIEAQKQQLLRYQARLKDVVLAYKSLLKEKEALEASLKVLSVSHEGHLPAPGPGEPPDDQSSEHSEDSAGTAASADTAASGASRDTAASGASRDTAASGASRGTAASGASRDAASGTSASSTTGDGTAAAGGVSCAGADAGPEEDGPAAHRAEEPPGPEGDLGESERRLLQLKAQLATLTSALATVTQEKSRMEASYQADKRQMRQELEEAARRARAEAERLALELGGLREQLAETKARLITQQHERAREQGDHAEMLRELQELLRAERELRRDAELRLERGRDAPPGRAGAPERAQGHEQHVRQLSQELEELKRELQGVREENSKADPRIQQLQEEMAGLKNHFQVQLVQEMKKTAQAEEQLRHRAQMEERRVADLEAQVSQASELLGTYEKAKQKDQQVIQKLKDRIVQLDLENKTLAIAASSRAPGDIHGEEANLDVNVLKDKMEKLKKLLQAATGKSQADVEEPCELELPRGSGDGEKATAGYYQQELRQLKEEFERYKVRAQLVLKNKSSKDINLAKELEEAQEQLGELKEKYVALQLASDDAERRHRQDVEAKRQELSQLQQRHRQELERCQLEYRERALRLEEEMHKQRDRALAVLAEKDQELERLRALALPHALQASQSSPDVPHGDSPDHSSSEVLPQGLPLPSGSEPTLFLYAEQLARKEVEVSALRKHRHGLEAQLHRLREKALAEQEKHREEVAALQGEIQKNFRDRSREGANLEYLKNVVYRFLTLPDARGRQQTLTAILTILHFSPEEKEDVAKRSAQGSWWLHGKR
>54374_0:001afa_{"pub_og_id":"237371at33208","og_name":"GRIP_and_coiled-coil_domain_containing_1_","level_taxid":33208,"organism_taxid":"54374_0","organism_name":"Mesitornis_unicolor","pub_gene_id":"LOC104539528","description":"GRIP_and_coiled-coil_domain-containing_protein_1-like"}
MEKFGMNFGGGPSKKDLLETIESQKKQLLQYQARLKDVVRAYKSLLKEKEALEASLKVLSVSHEADLGLSGAVVSSGSSFADCADDRSSVHSEDSVGTATSADTAASLASTKGETGPDDDKPAAATSSLKSEETSSSESGVSTSSGEVASTAGEADKRLLQLKTQLATLTSALATVTQEKSRMEASYQADKKKMKQDLDDAVKKAESESEKLEAELKSVQEQLAETKARLITQQHDRAQEQGDHAVMLRELQKLLQSERTLRQDAELKLEETREALAGRATMADRAEGYELQIRQLSQEVEDLKRELQAVQEESKKPDPRIQDLQEEMGSLKNHFQAQLLQEMRK
>54374_0:0034ba_{"pub_og_id":"237371at33208","og_name":"GRIP_and_coiled-coil_domain_containing_1_","level_taxid":33208,"organism_taxid":"54374_0","organism_name":"Mesitornis_unicolor","pub_gene_id":"LOC104545682","description":"LOW_QUALITY_PROTEIN:_GRIP_and_coiled-coil_domain-containing_protein_1-like"}
MPRAQTAQAEEQLREHAQMEEQQVADLEGQVSEVSELLGTYEKAKQKDQAVIQKLKDRIIQFDLKNKTLAIVASSRSPVDFHVEEANLNLNVLKDKMEKLKKLLQVAAKKQPALDIEKLCELELPKGTEAGDGEKATALYYQQELKQLKEEFERYKMRAQVVLKNKSAKDGNLAKELEEAQEQLADLKEKYVALQLSSEEMEKQHRREVEAKKQELSQLQQTQWQEFERCQLDCREWALKLEEELHEQWERALAVLAEKDQELEQLRSLTLPYGLQGSKKHLGPGAAISDSDSSGNDSSELLLQALVEMAALRKQKQKLEMQVHQLQEEILVEEEKHREEESTLQSEIEKNFRDKSRGANLEYLKNIVYRCCKALCPDTSVAALGKAVIPSDACRAKQGKFNVSSQLARGAFGDGEHHSVLQP
>59894_0:00069b_{"pub_og_id":"237371at33208","og_name":"GRIP_and_coiled-coil_domain_containing_1_","level_taxid":33208,"organism_taxid":"59894_0","organism_name":"Ficedula_albicollis","pub_gene_id":"GCC1","description":"GRIP_and_coiled-coil_domain-containing_protein_1"}
PCRVPAQTAQAEEQLRQRSQREEQRVAELEAQVAQASELLGTYEKGKQRDQATIQRLKDRIVQLDLENKTLAMAASSRPLDEVAVDEATLDVAVLKEKMEKLRKLLQAAGKGSEEPREPEPPPGTGDGDKAPGGHCQQELRQLKEEFERYKARAQQVLKSKASEDVGLARELEEAREQLAELRDKHVQLQLATDDTEKRRRQELEAKKQELQQLQQLHRQELERCQLQFRERALRLEEEMHKQRDRALAVLAEKDRELQQLRALAPPHGPQQSGRDGAPGDAPGQEDSSQILPQELQPCPGSEPTFFLYAEQLARKEVEIAALRKQRHRLELQLHQLQGRALAQDDKHREELAALRAELQKSCRDRSREGANLEYLKNVVFRFLTLPDARGRQQTLSAILAVLHFSPEERLSVAQSSAHGSWWPGKR
>649802_0:00356c_{"pub_og_id":"237371at33208","og_name":"GRIP_and_coiled-coil_domain_containing_1_","level_taxid":33208,"organism_taxid":"649802_0","organism_name":"Pipra_filicauda","pub_gene_id":"GCC1","description":"GRIP_and_coiled-coil_domain-containing_protein_1"}
MEKFGMSFGGGPSRKDLLDTIEAQKQQLLRYQARLKDMVLAYKSLLKEKEALEASLKVLSVSHEGHLPAPGPGEPPDDQSSEHSEDSAGTAASADTAASRASRDTAASGASRDTAASGTSVSSTTGDGTAGASGSTVDAAGGVSCAGADAGPKEDRPAAHRAEEPPGPEGDLGESERRLLQLKAQLATLTGALATVTQEKSRMEASYQADKRQMRQELEEAARRARAEAERLALELGGLREQLAETKARLITQQHERAREQGDHAEMLRELQELLRAERELRRDAELRLEQGRDAPAGRAGAPERAQGHEQHVRQLSQELEELKRELQGVREENSKADPCIQQLQEEMAGLKNHFQVQLVQEMKKTAQAEEQLRHRAQMEERRVADLEAQVSQASELLGTYEKAKQKDQQVIQKLKDRIVQLDLENKTLAIAASSRAPGDIHGEEANLDVNVLKDKMEKLKKLLQAATGKSQADVEEPCEPELPRGSGDGEKATAGYYQQELRQLKEEFERYKVRAQLVLKNKSSKDINLAKELEEAQEQLGELKEKYVALQLASDDAERWHRQDVEAKRQELSQLQQRHRQELERCQLEYRERALRLEEEMHKQRDRALAVLAEKDQELERLRALALPHAPPPALQASQSSPDGPCGDSPGLGSSEVLPQGLPLPSGSEPTLFLYAEQLARKEVEVAALRKQRHGLEGQLHRLREKALAEQERHREEVAALQGEIQKNFRDRSREGANLEYLKNVVYRFLTLPDARGRQQTLSAILTILHFSPEEKEDVARHSAQGSWWLHGKR
>118200_0:002246_{"pub_og_id":"237371at33208","og_name":"GRIP_and_coiled-coil_domain_containing_1_","level_taxid":33208,"organism_taxid":"118200_0","organism_name":"Picoides_pubescens","pub_gene_id":"GCC1","description":"GRIP_and_coiled-coil_domain-containing_protein_1"}
MEKFGMNFGGGPSKKDLLETIESQKKQLLQYQVRLKDVVRAYKSLLKEKEALEASLKVLSVSHEADVGLSGAQVAPSSASCADPADDRSSVHSEDSVGTAASADTATSLASTKGDLGSEDDKAPASASPLSSEEASGSESGASGGEAAAAGGGEADRRVVQLKSQLATLTSALSTVTQEKSRMEASYQADKRKMKQDLDDTLKRAEGETEKLELELRCLQEQLAETKARLITQQHDRAQEQSDHAVMLRELQKLLQNERTLRQDVELKLEETREALAGRSCMADRAEGYQLQIKELSQQVEDLKRELRAVQEENNKPDPRIQQLQEEMTSLKNHFQVQLLQEMKKTAQAEEQLRQHAQVEEQRVASLEGQVSEVSELLGTYEKAKQKDQVVIQKLKERIVQLDLENKTLAIAASSHSPLDVHLEEANLDVNVLKDKMEKLKKLLKAAAEKSQPALDMEKLCELELPKGSEAGDGEKATALYYQQELKQLKEEFERYKMRAQVVLKNKSCKDGNLAKELEEAQEQLADLKEKYITLQLACDELEKRRHQDLEAKKQELSQLQQLHRQELERCQLDYRERALRLEEELHKQRDRALAVLAEKDRELEQLRSITLPYGLQDSKPPPAAGAEPAGSDAPSGEASELLPQALQLSASKEATFFLYAEQLARKEVEIVALRKQKHKLEMQVHQLQEKILVEEEKHREEAAALRGKIEKNSRDKSREGANLEYLKNIVYRFLTLPDSLGRQQTLTAILTILHFSPEEKQEVTKHSAASSWWLAGKR
>194338_0:0004f7_{"pub_og_id":"237371at33208","og_name":"GRIP_and_coiled-coil_domain_containing_1_","level_taxid":33208,"organism_taxid":"194338_0","organism_name":"Athene_cunicularia","pub_gene_id":"GCC1","description":"GRIP_domain-containing_protein"}
MEKFGMNFGGGPSKKDLLETIESQKKQLLQYQVRLKDVVRAYKSLLKEKEALEASLKVLSVSHEADIGLNGAQPASAASSGSSFADSADDRSSVHSEDIVGTATSADTAASLASAKGEAGPEDDKPAAAASSLKSEEMSGSESGISTSSGDVSSAASEADKRVLQLKTQLATLTSALSTVTQEKSRMEASYQADKKKMKQDLDDAVKKAEDETEKFETELKSVQEQLAETKARLITQQHDRAQEQSDHAVMLRELQKLLQSERTLRQDAELKLEETREALAGRACMADRAEGYELQIRQLSQEVEDLKRELQAVWEENNKPDPRLQGLQEEMAGLKNHFHMQLLQEMKKTAQAEEQLRQHAQMEERRVAALEGQVSEVSELLGTYEKAKQKDQVVIQKLKDRIVQLDLENKTLAIAASSRSPVDVHVEEANLDVNVLKDKMEKLKKLLQAAAKKSQPALDIEKLCELELPRGSEAGDGEKATALYYQQELKQLKEEFERYKMRAQVVLKNKSAKDGNLAKELEEAQEQLADLKEKYIVLQLSSDEMEKRHQQDLEAKKQEMSQLQQSHRQELERCQLDYRERVLKLEEEMHKQRDRALAVLAEKDQELEQLRSVTLPYGLQGSKPYPDVTSSDSPGDDSSEILPQALHLSASSEPTFFLYAEQLARKEVEIVALRKQKHKLEMQVHQLQEKLLVEEEKHREEVSTLQSEIEKNFRDKSREGANLEYLKNIVYRFLTLPDSLGRQQTLTAILTILHFSPEEKQAITKQSAYSSWWLSGKR
>9233_0:000ac5_{"pub_og_id":"237371at33208","og_name":"GRIP_and_coiled-coil_domain_containing_1_","level_taxid":33208,"organism_taxid":"9233_0","organism_name":"Aptenodytes_forsteri","pub_gene_id":"GCC1","description":"GRIP_and_coiled-coil_domain-containing_protein_1"}
MEKFGMNFGGGPSKKDLLETIESQKKQLLQYQVRLKDVVRAYKSLLKEKEALEASLKVLSVSHEADIGLSGAQPASVASSSSSVADSADDRSSVHSEDSVGTATSADTAASLASTKGEPGPEDDKLTAATSSLKSEEMSSSESGISTSSGDVSSAASEADKRVLQLKTQLATLTSALSTVTQEKSRMEASYQADKKKMKQDLDDAIKKAEDETEKLETELKSVQEQLAETKARLITQQHDRAQEQSDHAVMLRELQKLLQGERTSRQDAELKLEETREALAGRACMADRAEGYELRIKQLSQEVEDLKRELQAVQEENKKPDPQIQDLQEEMASLKNHFQVQLLQEMRKTAQAEEQLRQHSQMEERRVADLEGQVSEVSELLGTYEKAKQKDQVVIQKLKDRIVQLDLENKTLAIAASSRSPVDIHIEEANLDVNVLKDKMEKLKKLLQAAAKKSQPALDIEKLCELELPKGTEAGDGEKATALYYQQELKQLKEEFERYKMRAQVVLKNKSAKDGNLAKELEEAQEQLADLKEKYVVLQLSSDEVEKQHQQDMEAKKQELSQLQQIHRQELERCQLDYRERALKLEEEMHKQRDRALAVLAEKDQELEQLRSVTLPYGLQGSKNYLASGTDVTSNDSPGNNSSEILPQALDLSATSEPTFFLYAEQLARKEVEIVALRKQKHKLEMQVHQLQEKILVEEEKHREEVSALQSKIEKNFRDKSREGANLEYLKNIVYRFLTLPDSLGRQQTLTAILTILHFSPEEKQTITKQSAYSSWWLSGKR
>109905_0:004f6c_{"pub_og_id":"237371at33208","og_name":"GRIP_and_coiled-coil_domain_containing_1_","level_taxid":33208,"organism_taxid":"109905_0","organism_name":"Chelmon_rostratus","pub_gene_id":"121625747","description":"GRIP_and_coiled-coil_domain-containing_protein_1"}
MEKFGMSFGAGPSRKDLLDTVESQKKQLVQYQSRFKDVVQAYKSLLKEKEALEASLKVLTANQEVDLNQQGQDAPTTSELPEDGCSLHSEDSVDTAASVDTPNETTRGDQSEEDQGEPEGKSTTPPRSEPDASGSDSSVVGAEQQQQQSTPPSSLEADRRVAQLKSQLGTLTSALATVTQEKSRMEASFQADKRQLKQEVEELQDRLAAATTQQEAELHALQLQLAESRARIITQQHEREQEQGDHVQQLRELQRILQQERDLRQDAELHLQDTTATLLMTSQAVDRGAESEAHLNKVREERDELRRRLQAAKEDQKKPDPRVDELQRELLELKNHFQQQIHLETRKVCDAEERARERAQAAELRVAGLEQRVSELSELLGSCEKTRQKDQQTAQRLRDRILQLDTENKTLAIAASSRTTSDLSLDESQLDVGALKLKLEKVKKLLLLAAQRNPDEAVQNLAETEAEPGGDKRSVLFYQQELRQLKDEFERYKVRAQVVLKNKNAKDGSQVKELEEVRDQLSELKEKYINLRIQSDEAEARRRRDLEEWQQQAAALQQSHRQEVERVEALHHDNLLRLEAELHKQRERTMALLDEKDQELERLRATALSRSNDTDKMADDEQEPPESEGDVVSQALRRAMPNEPTLLLYAEQLARKEVEAGGLRRQKHRLEDDVHQLQARLIANGERHDEEVSQLRGQLDKLIRDQSREGANMEYLKNVIYKFLTLQDASGRQQTLTAILTILHFSPQEKHSVMRQQGATWWTASKR
>188379_0:002155_{"pub_og_id":"237371at33208","og_name":"GRIP_and_coiled-coil_domain_containing_1_","level_taxid":33208,"organism_taxid":"188379_0","organism_name":"Egretta_garzetta","pub_gene_id":"GCC1","description":"GRIP_and_coiled-coil_domain-containing_protein_1"}
MEKFGMNFGGGPSKKDLLETIESQKKQLLQYQVRLKDVVRAYKSLLKEKEALEASLKVLSVSHEADLGLSGAQPASVASSSSSFADSADDRSSVHSEDSVGTATSADTAASLASTKGEPGPEDDKLAAGSSSLRSEETSGSESGISTSSGDASSAAGEADKRVLQLKTQLATLTSALSTVTQEKSRMEASYQADKKKMKQDLDDAIKKAEDETEKLETELKSAQEQLAETKARLITQQHDRAQEQSDHAVMLRELQKLLQGERTLRQDAELKLEETREALAGRACMADRAEGYELQIKQLSREVEDLKRELQAVQEVQLLQEMRKDLQEELASLKNHFQVQLLQEMKKAAQAEEQLRQRAQTEEQRVADLEGQVSEVSELLGTYEKAKQKDQVIIQKLKDRIVQLDLENKTLAIAASSRSPVDIHVEEANLDVNVLKDKMEKLKKLLQAAAKKSQPALDIEKLCELELPKGTEAGDGEKATALYYQQELKQLKEEFERYKMRAQVVLKNKSAKDGNLAKELEEAQEQLADLKEKYVVLQLSSDEMEKQHQQDMEAKKQELSQLQQIHRQELERCQLDYRDRALKLEEEMHKQRDRALAVLAEKDQELEQLRSVTLPYGLQGSKNYLAAGTDMPSSDSPGNESSEVLPQALHLSASSEPTFFLYAEQLARKEVEIVALRKQKHKLEMQVHQLQEKILVEEEKHREEVSALQSEIEKNFRDKSREGANLEYLKNIVYRFLTLPDSLGRQQTLTAILTILHFSPEEKQAITKQSAYSSWWLSGKR
>10090_0:001d3e_{"pub_og_id":"237371at33208","og_name":"GRIP_and_coiled-coil_domain_containing_1_","level_taxid":33208,"organism_taxid":"10090_0","organism_name":"Mus_musculus","pub_gene_id":"Gcc1","description":"GRIP_and_coiled-coil_domain-containing_protein_1"}
MEKFGMNFGGGPSKKDLLETIETQKKQLLQYQARLKDVVRAYKSLLKEKEALEASIKVLSVSHEADVGLSGVQPPGLTFPDSVDDRCSTHSEDSTGTATSLDTAASLTSVKGEFGVEDDRAARGPLPPKSEEASGSESGVSSSSGDGPSAGSEMDKRVHQLKTQLATLTSSLATVTQEKSRMEASYLADKKKMKQDLEDANKKAEEERGRLEGDLKVLQEQIAETKARLITQQHDRAQEQSDHALMLRELQKLLQEERTQRQDLELRLEETREALAGRAYAADQVEGFELQTKQLTREVEELKGELQTIRDEKNRPDPRLQELQQEAARLKSHFQAQLQQEMRKTALAEDQLRQQSQVEEQRVAALESQISEVSELLGTYEKAKQKDQLAIQKLKERLLQLDLENKTLALAASSRSSLDIHGDESSLDINVLKDKMEKLKKLLQVAARKSQVTLDVEKLCDPEIMANSEAADGEKATALYYQQELKQLKEEFERYKMRAQVVLKSKNTKDGSLGKELEAAQEQLAELKDKYISLRLSCEELESQHQQEAEDWKQELARLQQLHRQELERSQLDFRDRTLKLEEELHKQRDRALAVLAEKDLELEQLRSVALSSGLPGRRSPVGGVGGGGLGDPADTASSDSLTQALQLAAANEPTFFLYAEQLARKEVEITSLRKQKHRLEVEAHQLQERLLEEGERHREEVGALQSHIEKNMRDQSREGANLEYLKNIIYRFLTLPDSLGRQQTLTAILTILHFSPEEKQVLMRLPSGGSWWPSGKR
>9483_0:0027e5_{"pub_og_id":"237371at33208","og_name":"GRIP_and_coiled-coil_domain_containing_1_","level_taxid":33208,"organism_taxid":"9483_0","organism_name":"Callithrix_jacchus","pub_gene_id":"GCC1","description":"GCC1"}
MEKFAMNFGGGPSKKDLLETIETQKKQLFQYQARLKDVVRAYKSLLKEKEALEASIKVLSVSHEADVGLAGVQLPGVAFPDFVDDRCSTHSEDSTGTATSVDTAASLTSTKGEFGIEDDRPARGPPPPKSEEASGSESGVSSSSGDGPFAGGEVDKRLHQLKTQLATLTSSLATVTQEKSRMEASYLADKKKMKQDLEDANNKAEEERARLEGELKGLQEQIAETKARLITQQHDRAQEQSDHALMLRELQKLLQEERTQRQDLELRLEETREALAGRSYAAEQMEGFELQTKQLTREVEELKSELQAIRDEKNQPDPRLQELQEEAARLKGHFQAQLQQEMKKTALAEDQLRQQSQVEEQRVAALENQISEVSELLGTYEKAKQKDQLAIQKLKERILQLDLENKTLALAASSRSPLDSHGEESSLDVNVLKDKMEKLKRLLQVAARKSQVTLDVEKLCDLEIMTSSETADGEKATALYYQQELKQLKEEFERYKMRAQVVLKSKNTKDGNLGKELEAAQEQLAELKEKYVSLRLSCEELEHQHQQEAEDWKQELAQLQQLHRQELERCQLDFRDRTLKLEEELHKQRDRALAVLAEKDLELEQLRSVALASGLPGRRSPVGGGGPGDVADTSSSDSLTQALQLAAANEPTFFLYAEQLARKEVEITSLRKQKHKLEVEVHQLQDRLLEEGERHREEVAALQSHIEKNIRDQSREGANLEYLKNIIYRFLTLPDSLGRQQTLTAILTILHFSPEEKKVVMRLPASASWWPSGKR
>78633_0:0013f4_{"pub_og_id":"237371at33208","og_name":"GRIP_and_coiled-coil_domain_containing_1_","level_taxid":33208,"organism_taxid":"78633_0","organism_name":"Pieris_napi","pub_gene_id":"125052520","description":"GRIP_and_coiled-coil_domain-containing_protein_1_isoform_X1"}
MESLSKNELISTITKQADQIKRYETRLRDVVAAYKGLVKEKEALEISLKALNKSDNNDVSTNESVAALTLSLSTLTTEKSRMEEAFQSDKKVTREKYENIIASMREETKTLVQQHLTEVSNLKAKIAYEIQEREKERTDHLAMLKELHVKFNEERKYKEKLEDKVVTTSESQASQAELEKRVRDLSSALEANQRRLARAESRSGETPASLVRLQQKLTLLEQSHSVAIREEQIKVKRAEESARKICARQEERVALLEGKLAELSHTIGEYDLQRRRDQQTIRQLRDSVNGRLLERITSRLEDDSSISETDNDKLADTEYLQTLIDKIHILKKELIAENDKQGNPIDLTTVLNIEAFEHVHSKCKKDYELLRKEFENYRISVKSSVNGDKESEIATLKSEIAVLNDKVETYQLMLEQEQQDKMDSLKLQEEKLKSEKDYHTEIVTDLRNRIQNLEKHVQTQRERYSTLLEETDNLIRSRGDRSRKVSSEEGYKDGHVLTQDKTALPHMLHYAHELARKDLDITQLRREKHHLEGQYRECQRDATIDKERFKEVIRTLKEEIDRLRRIQSREGANLEYLKNVVLAYLMSTDDAGRKHMLNAITAVLHFTATEKKMVLNTM
>8954_0:003731_{"pub_og_id":"237371at33208","og_name":"GRIP_and_coiled-coil_domain_containing_1_","level_taxid":33208,"organism_taxid":"8954_0","organism_name":"Falco_peregrinus","pub_gene_id":"GCC1","description":"GRIP_and_coiled-coil_domain-containing_protein_1"}
MEKFGMNFGGGPSKKDLLETIESQKKQLLQYQVRLKDVVRAYKSLLKEKEALEASLKVLSVSHEADIGLSSAQLASMASSSLPFTDSADDRSSVHSEDSVGTATSADTAASLASTKGEPGPEDDKLAAATSSFKSEETSGSESGISTSSGDVSSAASEADKRVLQLKTQLATLTSALSTVTQEKSRMEASYQADKKKMKQDLDDAIKKAEDETEKLETELKSVQDQLAETKARLITQQHDRAQEQGDHAVMLRELQKLLQNERTLRQDTELKLEETREALAGRTCMADRAEGYELQIKQLSQEVEDLRRELQAVQEDNKKPDPRIQDLQEEMASLKNHFQVQLLQEMKKTAQAEEQLRQHAQMEERRVADLEAQVSEVSELLGTYEKAKQKDQAIIQKLKDRIVQLDVENKTLAIAASSRSPVDIHVEEANLDVNVLKDKMEKLKKLLQAAAKKSQPTLDIEKLCELELPKGTEAGDGEKATALYYQQELKQLKEEFERYKMRAQVVLKNKSAKDGNLAKELEEAQEQLADLKEKYIALQLSSDEIEKQHQQDMEAKKQELSQLQQIHKQELERCQLDYRERALKLEEEMHKQRDRALAVLAEKDQELEQLRSVVLPYGLQGSKTYLASGTDVTSDDSPGNDSSDILPQAFHLSTTSEPTFFLYAEQLARKEVEIVALRKQKHKLEMQVHQLQEKILVEEEKHQDQVSALQSEIEKNFRDKSREGANLEYLKNIVYRFLTLPDSLGRQQTLTAILTILHFSPEEKQTITKQSAYSSWWLSGKR
>64459_0:001396_{"pub_og_id":"237371at33208","og_name":"GRIP_and_coiled-coil_domain_containing_1_","level_taxid":33208,"organism_taxid":"64459_0","organism_name":"Pieris_rapae","pub_gene_id":"LOC111003692","description":"GRIP_and_coiled-coil_domain-containing_protein_1_isoform_X1"}
MESLSKNELISTITKQADQIKRYEARLRDVVAAYKGLVKEKEALEVSLKALNKSDNNDVSTNESVAALTLSLSTLTTEKSRMEEAFQSDKKVTREKYENIIASMREETKTLVQQHLTEVSNLKAKIAYEIQEREKERTDHLAMLKELHVKFNEERKYKEKLEDKVVSTSESQASQAELEKRVRDLSSALEANQRRLARAESRSGETPASLVRLQHKLTLLEQSHSVAIREEQIKVKRAEESARKICARQEERVALLEGKLAELSHTIGEYDLQRRKDQQTIRQLRDSVNGRLLERMTSRLEDDSSISETDNDKLADTEYLQTLIDKIHILKKELIAENDKQGNPIDLTTVLNIEAFEHVHSKCKKDYELLRKEFENYRISVKSSINGDRESEIATLKSEIAVLNDKVETYKLMLEQEQQDKMDSLKLQEEKLKSEKDYHTEIVTDLRNRIQNLEKHVQTQRERYSTLLEETDNLIRSRGDRSRKVSSEEGWKDGHVLTQDKTALPHMLHYAHELARKDLDITQLRREKHHLEGQYRECQRDATIDKERFKEVIRTLKEEIDRLRRIQSREGANLEYLKNVVLAYLMSTDDAGRKHMLNAITAVLHFTATEKKMVLNTM
>114329_0:0036f8_{"pub_og_id":"237371at33208","og_name":"GRIP_and_coiled-coil_domain_containing_1_","level_taxid":33208,"organism_taxid":"114329_0","organism_name":"Neopelma_chrysocephalum","pub_gene_id":"GCC1","description":"GRIP_and_coiled-coil_domain-containing_protein_1"}
MEKFGMSFGGGPSRKDLLDTIEAQKQQLQRYQARLKDVVLAYKSLLKEKEALEASLKVLSVSHEGHLPAAPGPGDPPDDQSSEHSEDSAGTAASADTAASGASRDTGASGASRDTGASGASASSTTGDGTTGASGSTGDAADAASCAGADAGPEEDRPATHRAEEPPGPEGDLGEPERRLLQLKAQLATLTGALATVTQEKSRMEASYQADKRQMRQELEEAARRARAEEERLALELGGLREQLAETKARLITQQHERAREQGDHAEMLRELQELLRAERELRRDAELRLEQGRDVPAGRAGAPERAQGHEQHVRQLSQELEELKRELQGVREENSKADPRIQQLQEEMAGLKNHFQVQLVQEMKKTAQAEEQLRHRAQMEERRVADLEAQVSQASELLGTYEKAKQKDQQVIQKLKDRIVQLDLENKTLAIAASSRAPGDVHGEEANLDVNVLKDKMEKLKKLLQAATGKSQADVEEEPSEPELPRGSGDGEKATAGYYQQELRQLKEEFERYKVRAQLVLKNKSSKDINLAKELEEAQEQLAELKDKYVALQLASDDAERRHRQDAEAQRQELSRLQQRHRQELERCQLEHRERALRLEEEMHKQRERALAVLAEKDRELERLRAPPALPQNLQASQSLPDVPQGDSPEALPQALPLPLGSEPTLFLYAEQLARKEVEVSALRKHRHGLEAQLHQLREKALAQEEKHREEVAALRGEIQKNLRDRSREGANLEYLKNVVYRFLTLPDARGRQQTLTAILTILHFSPEERQDVARRSAQGSWWLQGKR
>8245_0:000550_{"pub_og_id":"237371at33208","og_name":"GRIP_and_coiled-coil_domain_containing_1_","level_taxid":33208,"organism_taxid":"8245_0","organism_name":"Xiphias_gladius","pub_gene_id":"120798612","description":"GRIP_and_coiled-coil_domain-containing_protein_1"}
MEKFGMSFGGGPSRKELLDTIESQKKQLVQYQTRFKDVVRAYKSLLKEKEALEASLKVLTVTQEVELNQRGQDTTTTTSTAAPDLSEDGCSLHSEDSVDTVASVDTLSETTRGDQSEEDQGVVGGKLSSMTPRAERAELEAGGAESSSVGVEPHQQTTPLPSGEAERRVAQLKSQLSTLTSALATVTQEKSRMEASFQADKRQLKQEVEELQDRLVAVMAQQEAELRTLQQQLAESRARIITQQHEREQEQGDHVQQLRELQRILQQERDLRQDAELRLQDANTTLLMTSQAVDRGMESEAHLNQVREERDELKRRLQAAEEDQKKPDPRVDEMQQELTELKNHFQMQIHNETRKACEVEERARERAQAAEIRVAGLEQRVSELSELLGSCETARQRDQQTTQRLRDRILQLDTENKTLAIAASSRSTSDLTADESQLDISALKDKLEKVKKLLLAAQRNQDQNIRDLAETEAEPGGDKALVLVYQQELRQLKDEFERYKLRAQVVLKNKNAKDGCQAKELEEVRDQLSELKEKYINLRIQSDEAEARHRRELEERQQATVTLQQSHRQEAERVETLHRDELLRLEAELHKHRERTMALLDEKDQELERLRAVAVGRSNDCDEAAHNEHEPDPESEGDIVGLALRRVAPAEPTLLLYAEQLARKEVEVGGLRRHKHRLEEDLHQLQARLIANGERHDEEVMELRGQLDKLIRDQSREGANMEYLKNVIYKFLTLQDASGRQQTLSAILTILHFSPQEKHHVLRMQGATWWTNKR
>13146_0:0017d6_{"pub_og_id":"237371at33208","og_name":"GRIP_and_coiled-coil_domain_containing_1_","level_taxid":33208,"organism_taxid":"13146_0","organism_name":"Melopsittacus_undulatus","pub_gene_id":"LOC117436239","description":"GRIP_and_coiled-coil_domain-containing_protein_1"}
MEKFGMNFGGGPSKKDLLETIESQKKQLLQYQVRLKDVVRAYKSLLKEKEALEASLKVLSVSHEADVGLSGAQLASVVSSSSSFADCADDRSSVHSEDSVGTAASADTAASLASTKGEAGPEDDKLMAAASSSVKSEETSGSESGMSTSSGDVPSAASEADKRVLQLKTQLATLTSALATVTQEKSRMEASYQAEKRKMKQDLDDAAKKAEDETEKLEADLKCVQEQLAETKARLITQQHDRAQEQSDHAVMLRELQKLLQSERASRQDAELKLEETREMLAGRACMAERAEGYELQIKQLSQEVEDLKRELQDVQEENKKPDPRIQDLQEEMASLKNHFQVQLLQEMKKAAQAEEQLRQHAQMEERRVADLEGQVSEVSELLGTYEKAKQKDQVIIQKLKDRIVQLDLENKTLAIAASSRAPGDAHVEEANLDVNVLKDKMEKLKKLLQAAAKKSETPLDIEKLCELELPKGTEAGDGEKATAVYYQQELKQLKEEFERYKMRAQVVLKNKSTKDINLAKDLEEAQEQLADLKEKYVVLQLASDEMEKQHQQDMEAKKQELSQLLQIHRQELERCQLDYRERALKLEEEMHKQRDRALAVLAEKDQELEQLRAVTLPYGLQGSKNYLVSDGACNDSPGNDSSEILPQALHLSTTSEPTFILYAEQLARKEVDIVALRKQKHKLEMQVHHLQKRILVEEEKHREEVSALQSEIEKNVRDRSREGANLEYLKNIVYRFLTLPDALGRQQTLTAILTILHFSPEEKQTITKQSASSSWWLAGKR
>57412_0:000716_{"pub_og_id":"237371at33208","og_name":"GRIP_and_coiled-coil_domain_containing_1_","level_taxid":33208,"organism_taxid":"57412_0","organism_name":"Colius_striatus","pub_gene_id":"LOC104563076","description":"LOW_QUALITY_PROTEIN:_GRIP_and_coiled-coil_domain-containing_protein_1-like"}
AAQAEEQLRQHAQAEERRVADLEGQVSQVSELLGTYEQAKQRDQAAIQRLKERIVQLDLENKTLAIAASSRSHGDVHVDDTNLDVNVLKDKMEKLKRLLQVAAKKADPALDVEKLCELELPKGTEAGDGEKATALYYQQELKQLKEEFERYKTRAQVVLKNKSAKDGNLAKELEEAQEQLAELKEKYVVLQAERRHRRAVEAKRQEVSQLQHAHRQELERCRLQCREQALRLEEELHKQRERALAVLAEKDQELEQLRALTLPRGLQ
>215358_0:0024c0_{"pub_og_id":"237371at33208","og_name":"GRIP_and_coiled-coil_domain_containing_1_","level_taxid":33208,"organism_taxid":"215358_0","organism_name":"Larimichthys_crocea","pub_gene_id":"gcc1","description":"A0A0F8BWD6_LARCR"}
MEKFGMSFGGGPSRKDLLDTIESQKKQLVQYQTRFKDVVRAYKSLLKEKEALEASLKVLSVTQEVDLNQQVLAAPSTSDLPEDGCSLHSEDSVDTAASVDTPSETARGEQSEDDPAEPVVRSGSTPFRPDSDAGGSESGSVGGEQQQQAMPPSSLEADRRFTQLKSQLSTLTSALATVTQEKSRMEASFQADKRQLKQEVEELQERLAAMTSQQEAELHTLQQQLAESRARIITQQHEREQEQGDHVQQLRELQRILQQERDLRQDAELHLQDANATLLVTSQAVDRGAESEAHLNKVREERDELRRRLQAAEEDQKKPDPRVDELERELSELKNHFQQQIHIETRKVCDTEERARERAQAAEVRVAGLEQRVSELSDLLGSCEKTRQRDQQTAQRLRDRILQLDTENKTLAIAASSRIGSDLGVDESQLDVSVLKEKMEKVKKLLLLAAQRNPDQNIQNLAEAELGGDKRSVVVYQQELRQLKDEFERYKQRAQVVLKNKNAKDGCQAKELEEVRDQLSELKEKYINLRIQSDETEAQHRRELEERQQQTAVLQQTHRQEVERLEALHRDNLLRLEAELHKQRERTMALLDEKDQELERLRAVTLSCSTDAEKMAADEHESADGESDVISQALRRATPNEPTLLLYAEQLARKEVEVGTLRRQKHRLEDDVHQLQAKLIANGERHDEEASELRGQLDKLIRDQSREGANMEYLKNVIFKFLTLQDTSGRQQTLTAILTILHFSPQEKHTVMRLQGAPWWSGNKR
>57397_0:00243f_{"pub_og_id":"237371at33208","og_name":"GRIP_and_coiled-coil_domain_containing_1_","level_taxid":33208,"organism_taxid":"57397_0","organism_name":"Apaloderma_vittatum","pub_gene_id":"LOC104275588","description":"GRIP_and_coiled-coil_domain-containing_protein_1-like"}
MEKFGMNFGGGPSKKDLLETIESQKKQLLQYQVRLKDVVRAYKSLLKEKEALEASLKVLSVSHEADRRVLQLKTQLATLTSALSTVTQEKSRMEASYQADKKKMKQDLDDAIKKAEEDTEKLETELKCVQEQLAETKARLITQQHDRAQEQSDHAVMLREL
>57397_0:003359_{"pub_og_id":"237371at33208","og_name":"GRIP_and_coiled-coil_domain_containing_1_","level_taxid":33208,"organism_taxid":"57397_0","organism_name":"Apaloderma_vittatum","pub_gene_id":"GCC1","description":"GRIP_and_coiled-coil_domain-containing_protein_1"}
TAQAEEQLRQHAQMEERRVADLESQVSEVSELLGTYEKAKQKDQAVIQKLKDRIVQLDLENKTLAIAASSRSPVDVHLEEANLDVNVLKDKMEKLKKLLQAAAKKSQPTLDIEKLCELELPKGTEAGDGEKATALYYQQELKQLKEEFERYKMRAQVVLKNKSAKDGNLAKELEEAQEQLADLKEKYVVLQLSADEMEKQHRQDMEAKKQELSQLQQVHRQELERCQLDYRERALKLEEEMHKQRDRALAVLAEKDQELEQLRSVTLPYGLQGSKNYLAPGTDLPNDSLGNDSSDVLPQALHLSSEPTFFLYAEQLARKEVEIVALRKQKHKLEMQVHQLQEKILAEEEKHREEVSALQSEIEKNFRDKSREGANLEYLKNIVYRFLTLPDSLGRQQTLTAILTILHFSPEEKQMITKQSAYGSWWLSGKR
>230844_0:001062_{"pub_og_id":"237371at33208","og_name":"GRIP_and_coiled-coil_domain_containing_1_","level_taxid":33208,"organism_taxid":"230844_0","organism_name":"Peromyscus_maniculatus_bairdii","pub_gene_id":"Gcc1","description":"Gcc1"}
MEKFGMNFGGGPSKKDLLETIETQKKQLLQYQARLKDVVRAYKSLLKEKEALEASIKVLSVSHEADVGLAGVQPPGLTFPDSVDDRCSTHSEDSTGTATSLDTAASLTSIKGEFGVEDDRMARGPLPPKAEEASGSESGVSSSSGDGPSAGSEMDKRLHQLKTQLATLTSSLATVTQEKSRMEASYLADKKKMKQDLEDANKKAEEERDRLEGELMGLQEQIAETKARLITQQHDRAQEQSDHAVMLRELQKLLQEERTQRQDLELRLEETREALAGRAYAADQIEGFELQTKQLTREVEELKGELQAIRDEKNRPDPRLQELQQEAARLKSHFQAQLQQEMRKTALAEDQLRQQSQVEEQRVAALEHQISEVSELLGTYEKAKQKDQLTIQKLKERILQLDLENKTLALAASSRPSLDSHGDESNLDINVLKDKMEKLKRLLQVAARKSQVTLDVEKLCDPEIMPSSEAADGEKATALYYQQELKQLKEEFERYKMRAQVVLKSKNTKDGNLAKELEAAQEQLAELKEKYISLRLSCEELESQHQQEAEHWKQELARLQQLHRQELEHNQLDFRDRALKLEEELRKQRDRALAVLAEKDLELEQLRSVALSSGLPGRRSPVGGVGGVGGGGLGDAADTASSESLTQALQLAAANEPTFFLYAEQLARKEVEITSLRKQKHRLEVETHQLQERLLEEEERHREEVGALQSHIEKNIRDQSREGANLEYLKNIIYRFLTLPDSLGRQQTLTAILTILHFSPEEKQEIKRLPSGGSWWPSGKR
>128390_0:002a1d_{"pub_og_id":"237371at33208","og_name":"GRIP_and_coiled-coil_domain_containing_1_","level_taxid":33208,"organism_taxid":"128390_0","organism_name":"Nipponia_nippon","pub_gene_id":"GCC1","description":"GRIP_and_coiled-coil_domain-containing_protein_1"}
MEKFGMNFGGGPSKKDLLETIESQKKQLLQYQVRLKDVVRAYKSLLKEKEALEASLKVLSASHEADIGLGGAQPAPVASSSSSFADSADDRSSVHSEDSVGTATSADTAASLASTKGEPGPEDDKLTATTSSPKSEETSESGISTSSGDVSSAAGEADKRVLQLKTQLATLTSALSTVTQEKSRMEASYQADKRKMKQDLDDAIKKAEDETEKLETELKSVQEQLAETKARLITQQHDRAQEQSDHAVMLRELQKLLQNERTLRQDAELKLEETREALAGRACMAERAEGYELQIKQLSQEVEDLKRELRAVQEENNKPDPRLQDLQEEMASLKNHFQVQLLQEMRKTAQAEEQLRQHAQMEERRVADLEHQVSEASELLGTYEKAKQKDQVVIQKLKDRIVQLDLENKTLAIAASSRSPVDIHVEEANLDVNVLKDKMEKLKKLLQAAAKKSQPALDIEKLCELELPKGTEAGDGEKATALYYQQELKQLKEEFERYKMRAQVVLKNKSAKDGNLAKELEEAQEQLADLKEKYIVLQLSSDEMEKQHQQDMEAKKQELSQLQQIHRQELERCQLDYRERALKLEEEMHKQRDRALAVLAEKDQELEQLRSVTLPYGLQGSKNYLAPGSDAASNGSPGNDSSEILPQALHLSATSEPTFFLYAEQLARKEVEIVALRKQKHKLEMQVHQLQEKILVEQEKHREEVSALQSEIEKNFRDKSREGANLEYLKNIVYRFLTLPDSLGRQQTLTAILTILHFSPEEKQTITKQSAYSSWWLSGKR
>8932_0:0014f9_{"pub_og_id":"237371at33208","og_name":"GRIP_and_coiled-coil_domain_containing_1_","level_taxid":33208,"organism_taxid":"8932_0","organism_name":"Columba_livia","pub_gene_id":"GCC1","description":"GCC1"}
MEKFGMNFGGGPSKKDLVETIESQKKQLLQYQMRLKDVVRAYKSLLKEKEALEASLKVLSVSHEADVGLSGAQPVSGASSGSSFADSADDQSSVHSEDSAGTATSADTAASLASTKGEPGPEDDKPAAAGSSLKSEETSGSESGVSTSSGDVPPAAGEADRRVFQLKTQLATLTSALATVTQEKSRMEASYQADKKKMKQDLDDAIKKAENETEKLETELKSIQEQLAETKARLITQQHDRAQEQGDHAVMLRELQKLLQNERTLRQDTELKLEETREALAGRASVADRAEGYELQIRQLSQEVEDLKRELQAVQEQNEKPDPRIQGLQEEMSSLKNHFQAQLLQEMRKTAQAEEQLRLHAQNEERRVADLEGQVSQVSELLGTYEKAKQKDQAVIQKLKDRIVQLDLENKTLAIAASSRAPADVHLEETNLDVNVLKDKMEKLKKLLQAAAKKSQPALDIEKLCELELPKGSEAGDGEKATALYYQQELKQLKEEFERYKMRAQVVLKNKSAKDGNVAKELEEAQEQLADLKEKYVALQLAAEDTEKRHQQDMEAKSKELSRLQQIHKQELERCQLEYRERALKLEEEMHKQRDRALAVLAEKDQELEQLRSLTLPYGLQGSKNYLASGTTSSDSPGSDSSEILPQALHLSASSEPTFFLYAEQLARKEVEIGALRKQKHKLEMQVHQLQEKILVEEEKHREEVSTLHSEIEKNFRDKSREGANLEYLKNIVFRFLMLPDSLGRQQTLTAILTILHFSPEEKQAIAKQSASGSWWLSGKR
>8790_0:002a4e_{"pub_og_id":"237371at33208","og_name":"GRIP_and_coiled-coil_domain_containing_1_","level_taxid":33208,"organism_taxid":"8790_0","organism_name":"Dromaius_novaehollandiae","pub_gene_id":"GCC1","description":"GRIP_and_coiled-coil_domain-containing_protein_1"}
MEKFGMNFGGGPSKKDLLETIESQKKQLLQYQARLKDVVRAYKSLLKEKEALEASLKVLSVSHEADVGSSGAHPASVASSSSSFADSADDRSSVHSEDSGGTATSADTAASLASTKGEPGTEDDKAAAAASALKSEETSGSESGVSTSSGDVPSSAGETDKRVLQLKTQLATLTSALSTVTQEKSRMEASYQADKKKMKQDLDDAFKKAEDERGRLEAELKSVQEQLAETKARLITQQHDRAQEESDHAVMLRELQKLLQSERTLRQDVELKLEETRELLAGRVCMADRAEGYELQIKQLSQEVEDLRRELQAVQEENNKPDPRIQDLQEEMASLKNHFQVQLLQEMRKTAQAEEQLRQHAQMEERRVAGLEGQVSEVSELLGTYEKAKQKDQMVIQKLKDRIVQLDLENKTLAIAASSRSPADIHVEETNLDVNVLKDKMEKLKKLLQAAAKKSQPALDIEKLCELELPKGTETGDGEKATALYYQQELKQLKEEFERYKMRAQVVLKNKSAKDNLAKELEEAQEQLADLKEKYVVLRLSSEEMEKQHQQDMEAKKQELSQLQQIHRQELERCQLDYRERTLKLEEEMHKQRDRALAVLAEKDQELEQLRSVTLPYGLQGSKNYLASGTDVTSNYSPGDDSSENLPQALHLATTNEPTFFLYAEQLARKEVEIVALRKQKHKLEMEVHQLQEKILVEEEKHREEVSVLQNEIQKNFRDKSREGANLEYLKNIVYRFLTLPDSLGRQQTLTAILTILHFSPEEKQTITKQSAYSSWWLSGKR
>9568_0:00358d_{"pub_og_id":"237371at33208","og_name":"GRIP_and_coiled-coil_domain_containing_1_","level_taxid":33208,"organism_taxid":"9568_0","organism_name":"Mandrillus_leucophaeus","pub_gene_id":"GCC1","description":"GRIP_domain-containing_protein"}
MEKFGMNFGGGPSKKDLLETIETQKKQLLQYQARLKDVVRAYKSLLKEKEALEASIKVLSVSHEADVGLVGVQLPGLTFPDSVDDRCSTHSEDSTGTTTSLDTAASLTSTKGEFGVEDDRPARGPPPPKSEEASGSESGVSSSSGDGPFAVGEVDKRLHQLKTQLATLTSSLATVTQEKSRMEASYLADKKKMKQDLEDASNKAEEERARLEGELKGLQEQIAETKARLITQQHDRAQEQSDHALMLRELQKLLQEERTQRQDLELRLEETREALAGRAYAAEQMEGFELQTKQLTREVEELKSELQVIRDEKNQPDPRLQELQEEAARLKSHFQAQLQQEMRKTALAEDQLRQQSQVEEQRVAALENQISEVSELLGTYEKAKQKDQLAIQKLKERILQLDLENKTLALAASSRSPLDSHGEESSLDVNVLKDKMERLKRLLQVAARKSQVTLDVEKLCDLEIMPSSEAADGEKATALYYQQELKQLKEEFERYKMRAQVVLKSKNTKDGNLGRELEAAQEQLAELKEKYISLRLSCEELEQQHQQEAEDWKQELARLQQLHRQELERCQLDFRDRTLKLEEELHKQRDRALAVLTEKDLELEQLRSVALASGLPGRRSPVGGGGPGDPADTSSSDSLTQALQLAAANEPTFFLYAEQLARKEVEITSLRKQKHRLEVEVHQLQDRLLEEGERHREEVATLQSHIEKNIRDQSREGANLEYLKNIIYRFLTLPDSLGRQQTLTAILTILHFSPEEKQVIMRLPASASWWPSGKR
>181119_0:003a41_{"pub_og_id":"237371at33208","og_name":"GRIP_and_coiled-coil_domain_containing_1_","level_taxid":33208,"organism_taxid":"181119_0","organism_name":"Pseudopodoces_humilis","pub_gene_id":"GCC1","description":"GRIP_and_coiled-coil_domain-containing_protein_1"}
MEKFGMNFGGGPSRKELLETIETQKQQLQRFQARLKDVVLAYKSLLKEKEALEASLKALSASPEENPAVSPPAGSRGEDAAGPDTEEEKPAAAPSRGAEDASGSESGEPCPGEPERRPRQLQAQLATLTAALATLTREKSRSEASYRAERLQMRRELREAAGRDAELQEQLAQTRGRLAEQQREREREQGDHGLMLRELQELLRSEREARRAAELQLQQAREALAGGSGATERAQGHHERQLSRELEELRRELQGLREENGKADPRIQELQEEMAALKNHFQLQLVQEMKKTAQAEEQLRQRSQREEQRVAELEAQVAQVSELLGTYERAKQRDQGTIQRLKDRLVQLDLENKTLAIAASSRSLGEVAVEETTLDVSVLKEKMEKLRKLLQAAAGKGPAGPEPEEPQEPPEPPEPPEPPEPAPGSGDGDKAAGGHCQQELRQLKEEFERYKVRAQQVLKSKASKDVGLAKELEEAREQLAELRDKHVLLQLAADEAQERHRQELEAKRQELAQLQQLHRQELERCQLQFRERALRLEEEMHKQRDRALAVLAEKDRELEQLRALALPHGPKSSRDGASGDVPGRDSSEILPQELQPCSGSEPTFFLYAEQLARKEVEIAALRKHKHRLEVQLHQLQGRALAEEDKHRQEVEALRAEIQKNCRDKSREGANLEYLKNVVYRFLTLPDARGRQQTLTAILAILHFSPEEKLSIAKSSAHGSWWLHGKR
>76193_0:000e83_{"pub_og_id":"237371at33208","og_name":"GRIP_and_coiled-coil_domain_containing_1_","level_taxid":33208,"organism_taxid":"76193_0","organism_name":"Papilio_machaon","pub_gene_id":"LOC106715955","description":"GRIP_and_coiled-coil_domain-containing_protein_1"}
MESLSKQELISTITKQADQIKRYEARLRDVVAAYKGLVKEKEALEISLKALSRGDKDSGQGSDDSVTTLMQSLATLSAEKSRMEEAFQADKKVTREKYENMLASMREETKTLVQQHLVEVSNLKAKIAYEIQERENERADHAAMMKELHAKLTSERKNKERLEDKVVNTSEAQASQAELEKRVRDLSSSLEASQRRLQRAEARTVETPALLVRLQQKLALLEQSHSIAIREEQIKAKRAEESARKICARQEERVALLEGKLAELSQTIGEYDLRRRKDQQTIQQLKESLNGSLLDKMATRRDETQQKSETDNEKLADSEYLQTLIDKIHILKKELIAENIKLGNPVDITTVFKVDGYDNVHDKCKEELEKLKLDFENYKTQNIKRSHDDDVTEVDDLKTEIVVLKEKVETFKLMWEEEKQDKEDSLKLYEEKLKSEREYHKEVTSELKSRVQTLERQTQAQRERYATLLEETDTYMRTRSERARKLSSEELLKEGHGMLNEGSAPPHMLHYAHELARKDLDITQLRKEKHLLEGHYRDCQRDATIEKERFKEVIRTLKEEIDRLCRIQSREGANLEYLKNVVMAYLLSRDAAGRRHMVNAIAAVLHLTPAETAAVLATL
>45779_0:0030e4_{"pub_og_id":"237371at33208","og_name":"GRIP_and_coiled-coil_domain_containing_1_","level_taxid":33208,"organism_taxid":"45779_0","organism_name":"Papilio_glaucus","pub_gene_id":"pgl6444.1"}
MESLSKQELISTITKQADQIKRYEARLRDVVAAYKGLVKEKEALEISLKALSRGDTTNGQDSEDSVATLMQSLSTLTAEKSRMEEAFQADKKVTREKYENMLASMREETKTLVQQHIVEIGNLKAKISYEIQEREKERADHAAMMKELHVKLSSERKTKEKLEDKVVNNTEAQASHSELEKRVRDLSSSLEASQRRLQRAEARTVETPALLVRLQQKLALLEQSHSIAIREEQIKAKRAEESARKICARQEERVALLEGKLAELSQTIGEYDLRKRRDQQTIQQLKESLNGSLLDKIASRCDETQKKSETDNEKLADSEYLQTLIDKIHILKKELIAENIKLGNPVDITTVFKVDGYDNIHDKCREELDKLKLDFDTYKSQNVKRNKDDEVNEVDDLRTEIMVLKEKVETYKLILEEEKQDKEDSLKLYEEKLKSEREYNKEVTSDLKNRVQLLEKQVQTQRERYATLLEETDNYIRSRNERSRKVSTEESLLKDGHGMLNDGSAPPHMLHYAHELARKDLDITQLRKEKHILEGHYRDCQREATIEKERFKEVIRTLKEEIDRLRRIQSREGANLEYLKNVVMAYMLSRDYAGRRHMLNAIAAVLHLTPSERNTVLATL
>8177_0:003682_{"pub_og_id":"237371at33208","og_name":"GRIP_and_coiled-coil_domain_containing_1_","level_taxid":33208,"organism_taxid":"8177_0","organism_name":"Acanthopagrus_latus","pub_gene_id":"119032740","description":"GRIP_and_coiled-coil_domain-containing_protein_1"}
MEKFGMSFGGGPSRKDLLDTIESQKKQLVQYQTRFKDVVQAYKSLLKEKEALEASLKVLTVTQEVDLNQEGQDTFTTAAAAAGELPEDGCSLHSEDSVDTAASVDTPSETTRGDQSEDDQGEPGGRSSSTLLRSDPDTTGSENCSTGVEQQQQAAPHPSLEAERRVTQLKGQLSTLTSALATVTQEKSRMEASFQADKRQLKQEMEELQECLVAMTAQQEAELHSLQQQLAESRARIITQQHEREQEQVDHVQQLRELQKILQQERDLRQDAELRLQEVNATLLMTSQAVDRGAESQAHLNKTREERDELRKRLQAAEEDQKKPDPRVDELQQELTQLKNHFQQQIHIETKKACDAEERARERAQAAELRVSGLEQRVSELSEVLGSCEKTRQRDQQTAQRLRDRILQLDTENKTLAIAASSRTASDLIVDESQLDVGLLKEKLEKVRKLLLLAAQRNPDQNIQNLAETEVETSGDKRSVLFYQQELRQVKDEFERYKLRAQVVLKNKNAKDGCQAKELEEIRDQLAELKEKYINLRIQGDEAEARHHRELEERQQQAAALQQTHKQELERMEALHRDNLLRLEAELHKQRERTMALLDEKDQELERLRATTLSYNNDTDKMAAADSYSPQSEGDIISQALRRAMPNEPTLLLYAEQLARKEVEVGGLRRQKHRLEDDIHQLQAKLIANGERHDEEMTQLRGQLDKLVRDRSREGANMEYLKNVIYKFLTLQDTSGRQQTLTAILTILHFSPQEKHSVMKLQAASWWSASKR
>54380_0:002262_{"pub_og_id":"237371at33208","og_name":"GRIP_and_coiled-coil_domain_containing_1_","level_taxid":33208,"organism_taxid":"54380_0","organism_name":"Cariama_cristata","pub_gene_id":"GCC1","description":"GRIP_and_coiled-coil_domain-containing_protein_1"}
MEKFGMNFGGGPSKKDLLETIESQKKQLLQYQVRLKDVVRAYKSLLKEKEALEASLKVLSVSHEADMGLSSAQPVSVASSSSSFADSADDRSSVHSEDSMGTATSADTAASLASTKGEPGPEDDKLAATTSSLKSEETSGSESSVSTSSGDVSSAAGEADKRVLQLKTQLATLTSALSTVTQEKSRMEASYQADKKKMKQDLDDAIKKAEDETEKLETELKSVQEQLAETKARLITQQHDRAQEQSDHAVMLRELQKLLQSERTLRQDAELKLEETREALAGRTCMADRAEGYELQIKQLSQEVEDLKRELQAVQEENNKPDPRIQDLQEEMASLKNHFQVQLLQEMKKAAQAEEQLRQHTQMEERRVADLEGQVSEVSELLGTYEKAKQKDQVVIQKLKDRIVQLDLENKTLAIAASSRSPVDIHVEEANLDVNVLKDKMEKLKKLLQAAAKKSQPSLDIEKLCELELPKGTEAGDGEKATALYYQQELKQLKEEFERYKMRAQVVLKNKSAKDGNLAKELEEAQEQLADLKEKYLVLQLSSDEMEKQHRQDLEAKKQELSQLQQIHRQELERCQLDYRERALKLEEEMHKQRDRALAVLAEKDQELEQLRSVTLPYGLQGSKNYLASGTDVTGNGLPGNDSSEILPQALHLSATSEPTFFLYAEQLARKEVEIVALRKQKHKLEMQVHQLQEKILAEEEKHREEVSALQSKIEKNFRDKSREGANLEYLKNIVYRFLTLPDSLGRQQTLTAILTILHFSPEEKQTITKQWAYSSWWLSGKR
>48883_0:0034de_{"pub_og_id":"237371at33208","og_name":"GRIP_and_coiled-coil_domain_containing_1_","level_taxid":33208,"organism_taxid":"48883_0","organism_name":"Geospiza_fortis","pub_gene_id":"GCC1","description":"LOW_QUALITY_PROTEIN:_GRIP_and_coiled-coil_domain-containing_protein_1"}
MEKFGMNFGGGPSRKELLETIETQKQQLLRVQLQGVREESGRADPRIQELQEEMAGLKNHFQLQLVQEMKKTAQAEEQLRQRSQREEQRVAELEAQVLQVSELLGTYEKAKQRDQGTIQRLKDRIVQLDLENKTLAIAAELQEPEPAPGGGDGNGDKAPGGHCQQELRQLKEEFERYKVRAQQVLKSKASKDVGLAKELEEAREQLAELQEKHVLLQLAADDTEKRHRQELEARKQELSFLLTILSFTSISPASLFVLYVSTSPGRLKAFYDDSLGAAP
>34816_0:000729_{"pub_og_id":"237371at33208","og_name":"GRIP_and_coiled-coil_domain_containing_1_","level_taxid":33208,"organism_taxid":"34816_0","organism_name":"Morone_saxatilis","pub_gene_id":"118338787","description":"GRIP_and_coiled-coil_domain-containing_protein_1"}
MEKFGMSFGGGPSRKDLMDTVESQKKQLVQYQTRFKDVVRAYKSLLKEKEALEASLKVLSVSQEVDLNQQGATVAVSDLPEDGCSLHSEDSVDTAASVDTPSETTRGDQSEEDQGEPGGRSSSVLLRSDPDAGGSETSSTGAEQQHQATPPPSVEADRRVAQLKSQLSTLTSSLSTVTQEKSRMEASFQADKRQLKQEVEELQERLSSIATQQEAELRALQQQLAESRARIITQQHEREQEQGDHVQQLRELQKILQQERDLRQDAELRLQDANATLLVTSQAVDRGAESEAHLNKVREERDELRRRLQVAEEDQKKPDPRVNELQRELTELKNHFQQQIYIETRKACDAETRSRERAQAAELRVAGLEQRVSELSELLGSSEKTKQRDQQTAQRLRDRIMQLDTENKTLAIAASSRTASDLNVDESHLDVSVLKEKLEKVKKLLMLAAQRNPDQNIQNLAETEAELGGDKGSALAYQQELRQLKDEFERYKLRAQVVLKNKNVKDGCQAKELEEVRDQLAELKEKYINLRIQSDEAETQHRRELEERQQQAAALQQTHRQEVERLEMLHRDDLLRLEAELHKQRERTMALLDEKDQELERLRAAAHSCSSDADSKVDDGHESGPESEGDIISQALRRAAPNEPTLLLYAEQLARKEVEVGGLRRQKHRLEDDLHQLQARLIANGERHEEEEAELRGQLDKLMRDQSREGANMEYLKNVIYKFLTLHDASGRQQTLSAILTILHFSPQEKHNVLRLQAASWWTAGKRS
>30419_0:001d7e_{"pub_og_id":"237371at33208","og_name":"GRIP_and_coiled-coil_domain_containing_1_","level_taxid":33208,"organism_taxid":"30419_0","organism_name":"Opisthocomus_hoazin","pub_gene_id":"GCC1","description":"GRIP_and_coiled-coil_domain-containing_protein_1"}
MEKFGMNFGGGPSKKDLLETIESQKKQLLQYQVRLKDVVRAYKSLLKEKEALEASLKVLSVSHEADVGLSGAQPASVASSSSSFADSADDRSSVHSEDSVGTATSADTAASLASTKGDPGPEDDKPAAAASSAKSEETSGSESGVSTSSGDVPSAASEADKRVLQLKTQLATLTSALSTVTQEKSRMEASYQADKKKMKQDLDDAVKKAEDETEKLETELKSIQEQLAETKARLITQQHDRAQEQSDHAVMLRELQRLLQSERTLRQDTELKLEETREALAGRASMADRAEGYELQIRQLSQEVEDLKRELQAVQEENKKPDPRIQDLQEEMASLKNHFQVQLMQEMRKAAQAEEQLRQHAQMEERRVADLEGQVSEVSELLGTYEKAKQKDQVIIQKLKDRVVQLDLENKTLAFAASSRSPVDLHIEEANLDVNVLKDKMEKLKKLLQAAAKKSCPALDIEKLCELELPKGTEAGDGEKATALYYQQELKQLKEEFERYKMRAQVVLKNKSAKDGNLAKELEEAQEQLADLQEKYVVLQLASDEMEKQHRRDMEAKKQELSQLQQIHRQELERCRLDYRERALKLEEEMHKQRDRALAVLAEKDQELGQLRSITLPYGLQGSKNYLASGTDVASSDSPGNDSSEILPQALHLSTTSEPTFFLYAEQLARKEVEIGALRKQKHKLEMQVHQLREKILVEEEKHREEVSALQSEIEKNFRDKSREGANLEYLKNIVYRFLTLPDSLGRQQTLTAILTILHFSPEEKQTIAKQSAYGGWWPSGKR
>171605_0:000fce_{"pub_og_id":"237371at33208","og_name":"GRIP_and_coiled-coil_domain_containing_1_","level_taxid":33208,"organism_taxid":"171605_0","organism_name":"Vanessa_cardui","pub_gene_id":"124531999","description":"GRIP_and_coiled-coil_domain-containing_protein_1"}
MESLSKQELISTITKQADQIKRYEGRLRDVVAAYKGLAKEKEALEISLKALNRTENNEDGSKDSIAALTLSLSTLSAEKARMEEAFQTDKKLTRDKYENMLASAREDTKTLVQQHLAEVGNLKAKIAYEIQERERERADHAAMLKELHMKLNSERKTKEKLEDKVVHNTEAQASQAELEKRVRDLNSSLEASQRRLQRAEARTVETPALLVRLQQKLALLEQSHSIAIREEQIKAKRAEESARKICARQEERVALLEGKLAELSQTIGEYDLLRRRDQQLIQQLRDSLNGRILDKMAGNSVIDENQVSETDNEKLADSEYLQTLIDKIHILKKELIAENDKLGNPIDLSAVFKLDGYENVHSKCRSELESLKIEFETYKLQNAKVKESGQEVESEMEDLKSEMVVLKEKIETYILLLEDEKQDKLDSLRLHEEKLKTEKEYHKEVVSDLKTRIQSLEKQVQTQRDRYATLLEETDNYIRSRNDRSRKVSTEEGNWKDGHGVLNDGSAPPHMLHYAHELARKDLDITQLRREKHILEGQYRDCQREGTIEKERFKEVIRTLKEEIDRLRRIQSREGANLEYLKNVVMAYLMSSDYAGRKHMLNAIAAVLHFTDSERKIVFSTL
>55661_0:00276a_{"pub_og_id":"237371at33208","og_name":"GRIP_and_coiled-coil_domain_containing_1_","level_taxid":33208,"organism_taxid":"55661_0","organism_name":"Cuculus_canorus","pub_gene_id":"GCC1","description":"GRIP_and_coiled-coil_domain-containing_protein_1"}
MEKFGMNFGGGPSKKDLLETIDSQKKQLLQYQVRLKDVVRAYKSLLKEKEALEASLKVLSVSHEADVGLSSVQLVTVASSGSSFPDAADDRSSVHSEDSAGTATSADTAAWDVSPAANEADRRVLQLKTQLATLTSALSTVTQEKSRMEASYQADKKKMKQDLDDAIKKAEEEIERLEMELKSVRDQLAETKARLITQQHDRAQEESDHAVMLRELQKLLQSERTLRQDAELKLEETRAALAGRACMADRAEGYELRIKQLSQEVEDLKRQLQAVQEESNKSDPRIQDLQEEITSLKNHFQAQLLQEMKKTTQAEEQLRQHAQMEERRVADLEGQVSEVSELLGTYEKAKQKDQAIIQKLKDRIAQLDLENKTLAIAASSRSPLDVHIEEANLDVNVLKDKMEKLKKLLQAAAKKSQPTLDIEKLCELELPKNTETGDGEKATALYYQQELKQLKEEFERYKMRAQVVLKNKSAKDGNLAKELEEAQEQLADLKEKYIVLQVSSDEMEKQHQHDMEVKKQELSQLQQIHRQELERCQLEYRERALKLEEEMHKQRDRALAVLAEKDQELEQLRSVAFPHGVQGSKNYLASGTDGTGHDSLGNDASEILPQALHLSTSGEPTFFLYAEQLARKEVEIVALRKQKHKLEMQLHQLREKVLAEEEKHREEVSTLQSEIEKNFRDKSREGANLEYLKNIVYRFLTLPDSLGRQQTLTAILTILHFSPEEKQTIAKQSASSSWWLSGKR
>9209_0:001731_{"pub_og_id":"237371at33208","og_name":"GRIP_and_coiled-coil_domain_containing_1_","level_taxid":33208,"organism_taxid":"9209_0","organism_name":"Phalacrocorax_carbo","pub_gene_id":"GCC1","description":"GRIP_and_coiled-coil_domain-containing_protein_1"}
MEASYQADKKKMKQDLDDAIKKAEGETEKLEAELKSVQEQLAETKARLITQQHDRAQEQSDHAVMLRELQKLLQNERALRQDAELKLEETRETLAGRACMADRAEGYELQIKQLSQEVEDLKRKLQAVQEESNKPDPRVQDLQEEMASLKNHFQVQLLQEMRKTAQAEEQLRQHAQMEERRVADLEGQVSEVSELLGTYEKAKQKDQAVIQKLKDRIVQLDLENKTLAIAASSRSPVDIHVEEANLDVNVLKDKMEKLKKLLQAAAKKSQPALDIEKLCELELPKGTEAGDGEKATALYYQQELKQLKEEFERYKMRAQVVLKNKSAKDCNLAKELEEAQEQLADLKEKYVVLQLSSDEMEKQHRQDMEAKKQELSQLQQIHRQELERCQLDYRERALKLEEEMHKQRDRALAVLAEKDQELEQLRSVMLPYGLQGSKNYLLSGTDVTSNDSSGNDSSEILPQALHLSATSEPTFFLYAEQLARKEVEIVALRKQKHKLEMQVHQLQEKILVEEEKHREEVSALQSEIEKNFRDKSREGANLEYLKNIVYRFLTLPDSLGRQQTLTAILTILHFSPEEKQTITKQSTYSSWWLSGKR
>121530_0:001105_{"pub_og_id":"237371at33208","og_name":"GRIP_and_coiled-coil_domain_containing_1_","level_taxid":33208,"organism_taxid":"121530_0","organism_name":"Tauraco_erythrolophus","pub_gene_id":"GCC1","description":"LOW_QUALITY_PROTEIN:_GRIP_and_coiled-coil_domain-containing_protein_1"}
MEKFGMNFGGGPSKKDLLETIESQKKQLLQYQVRLKDVVRAYKSLLKEKEALEASLKVLSVSHEADVGWRGAQPASGSESGTSTSSGDVPSAAGEADRRVLQLKTQLATLTSALSTVTQEKSRMEASYQADKKKMKQDLDDAVRKAEDESEKLETELKSVQEQLAETKARLITQQHDRAQEQSDHAVMLRELQKLLQNERTLRQDAELKLEETREALAGRAGMAERAEGYELRIKQLSQEVEDLKRELQAVQEDNKKPDPRVQELQEEMANLKNHFQVQLLQEMRKVIPCLGPGAARSHAQAEERRVADLEGQVSEVSELLGSYEKAKQKDQAVIQKLKDRIVQLDLENKTLAIAASSRSPVDAHVEEANLDVNVLKDKMEKLKKLLQAAAKKSQPALDVEKLCELEPPKGSEAGDGEKATALYYQQELKQLKEEFERYKMRAQVVLKNKSAKDGNLAKELEEAQEQLADLKEKYIVLQLSSEDMEKQHQQDMEAKKQELSRLQQTHRQELERCQLDYRERALRLEEEMHKQRDRALAVLAEKDQELEQLRSLTLPYGLQGSKTHLAPGTDGTSGDSPGSDSGTFFLYAEQLARKEVEIVALRKQKHKLEMQVHQLQEKVLVEEEKHREEVSALQSEIEKNFRDRSREGANLEYLKNIVYRFLTLPDARGRWQTLTAILTILHFSPEEKQAVAKQSACSSWWLSGKR
>80966_0:004919_{"pub_og_id":"237371at33208","og_name":"GRIP_and_coiled-coil_domain_containing_1_","level_taxid":33208,"organism_taxid":"80966_0","organism_name":"Acanthochromis_polyacanthus","pub_gene_id":"gcc1","description":"GRIP_domain-containing_protein"}
MDKFGMSFGGGPSRKELLDTVESQKKQLVQYQTRFKDVVQAYKSLLKEKEALEASLKVLTATQDVDLNQQGRDAPELPEDGCSLHSEDSVETAASVETPSETARGDQSEEDQGEPGQSSSTPDTGGSDSSGVGTELQQATPPLSTEADRRVAHLRGQLSTLTGALATVTQEKSRMEANFLADKRQLKQEVEELQERMAVMATQQETELNALQQQVAEARARIITQQHEREQEQGDHAQQLRELQKILQQERDLRQDAELRLQDASTALLMTSQAVDRGAESEAHLSQVREERDELRRRLQAAEDEQKKPDPRVDEMHQQMKEMKESFQQQILSETRKVCEAEERARERAQSAELRVAGLEQRVSELSELLGSCEKAKQRDQQTTQRLRDRILQLDTENKTLAIAASSRTSSDLSLDESQLDVGVLKDKLQKVKKLLLLASQRNTDPNIQDLAEAEEDGTVVLVYQQELRQVKEEFERYKLRAQVVLKNKNAKDGCQAKELEEVRDQLSELREKYINLRIQSDEAEARHRQQLEERQQQATALQHAHKQEAERAETLHREELLRLEAELHKQRERTMALLDEKDQELERLRAAVLTCSYSADGPADDTQPADPESEGDIISQALRQATPTESTLLLYAEQLARKEVEAGGLRRQKNRLEEDVHQLQAKLIANGERHDEEVSDLRGRLDKLVRDQSREGANMEYLKNVIYRFLTLQDSSGRSQTLNAILTILHFSPQEKHDVMRLQGPSWWGPLSSILRTLSWTTPGLSS
>50402_0:001a25_{"pub_og_id":"237371at33208","og_name":"GRIP_and_coiled-coil_domain_containing_1_","level_taxid":33208,"organism_taxid":"50402_0","organism_name":"Charadrius_vociferus","pub_gene_id":"GCC1","description":"GRIP_and_coiled-coil_domain-containing_protein_1"}
MEKFGMTFGGGPSKKDLLETIESQKKQLLQYQVRLKDVVRAYKSLLKEKEALEASLKVLSVSHEADIGLSGAQAVSVASSSSSFADSADDRSSVHSEDSVGTATSADTAASLASTKGEPGPEDDKPGATASSLKSEETSSSESGMSTSSGDVSSAASEADKRVLQLKTQLATLTSALSTVTQEKSRMEASYQADKKKMKQDLDDAIKKAEDETEKLEMELKSVQEQLAETKARLITQQHDRAQEQSDHAVMLRELQKLLQSERTLRQDAELKLEETREVLAGRVCMADRAEGYELQIKQLSQEVEDLKRELQAVQEESNKPDPRIEDLQEEMASLKNHFHVQLLQEMKKTAQAEEQLRQHAQMEERRVADLEGQVSEVSELLGTYEKAKQKDQVVIQKLKDRIVQLDLENKTLAIAASSRSPLDIHVEESNLDVNVLKDKMEKLKKLLQAAAKKSQPALDIEKLCELELPKGTEAGDGEKATALYYQQELKQLKEEFERYKMRAQVVLKNKSAKDGNLAKELEEAQEQLADLKEKYVVLQLSSDEMEKQHQQDMEAKKQELSQLQQIHRQELERCQLDYRERALKLEEEMHKQRDRALAVLAEKDQELEQLRSVTLPYGLQGSKNYLASGTDIASNDSPGNDSSEILPQALQLSATSEPTFFLYAEQLARKEVEIGALRKQKHKLEMQVHQLQEKILVEEEQHREEVSALQSEIEKNVRDKSREGANLEYLKNIVYRFLTLPDSLGRQQTLTAILTILHFSPEEKQAITKQSAYSSWWLSGKR
>148594_0:001760_{"pub_og_id":"237371at33208","og_name":"GRIP_and_coiled-coil_domain_containing_1_","level_taxid":33208,"organism_taxid":"148594_0","organism_name":"Falco_naumanni","pub_gene_id":"121089187","description":"GRIP_and_coiled-coil_domain-containing_protein_1"}
MEKFGMNFGGGPSKKDLLETIESQKKQLLQYQVRLKDVVRAYKSLLKEKEALEASLKVLSVSHEADIGLSSAQLASMASSSLPFADSADDRSSVHSEDSVGTATSADTAASLASTKGEPGPEDDKLAAATSSFKSEETSGSESGISTSSGDVSSAASEADKRVLQLKTQLATLTSALSTVTQEKSRMEASYQADKKKMKQDLDDAIKKAEDETEKLETELKSVQDQLAETKARLITQQHDRAQEQGDHAVMLRELQKLLQNERTLRQDTELKLEETREALAGRTCMADRAEGYELQIKQLSQEVEDLRRELQAVQEDNKKPDPRIQDLQEEMASLKNHFQVQLLQEMKKTAQAEEQLRQHAQMEERRVADLEAQVSEVSELLGTYEKAKQKDQAIIQKLKDRIVQLDVENKTLAIAASSRSPVDIHVEEANLDVNVLKDKMEKLKKLLQAAAKKSQPTLDIEKLCELELPKGTEAGDGEKATALYYQQELKQLKEEFERYKMRAQVVLKNKSAKDGNLAKELEEAQEQLADLKEKYIALQLSSDEIEKQHQQDMEAKKQELSQLQQIHKQELERCQLDYRERALKLEEEMHKQRDRALAVLAEKDQELEQLRSVVLPYGLQGSKTYLASGTDVTSDDSPGNDSSDFLPQAFHLSTTSEPTFFLYAEQLARKEVEIVALRKQKHKLEMQVHQLQEKILVEEEKHQDQVSALQSEIEKNFRDKSREGANLEYLKNIVYRFLTLPDSLGRQQTLTAILTILHFSPEEKQTITKQSAYSSWWLSGKR
>941984_0:00502f_{"pub_og_id":"237371at33208","og_name":"GRIP_and_coiled-coil_domain_containing_1_","level_taxid":33208,"organism_taxid":"941984_0","organism_name":"Toxotes_jaculatrix","pub_gene_id":"121176581","description":"GRIP_and_coiled-coil_domain-containing_protein_1_isoform_X1"}
MEKFGMSFGGGPSRKELLETIESQKKQLVQYQTRFKDVVRAYKSLLKEKEALEASLKVLTVTQEVDLNQQGWNAATPDLPEDGCSLHSEDSVDTAASVDTASETTRGDQSEEDQGELVGNLSSMTSRVEKAELQAGSAESSSVGAEPQQQAVLLPGVEAERRVAQLKSQLSTLTGALATVTQEKSRMEASFQADKRQLKQEVEELQERLVAVTTQQEAELHALQQQLAESRARIITQQHEREQEQGDHVQQLRELQRILQQERDLRQDAELRLQDANTALLVTSQAVDRGAESEAHLNQVREERDELKRRLEAAEEDHKKPDPRVEELQQELTELKLHCEQQVHSESRKVREAEERAQAAELRVAGLEQRVSELSELLGSCEKTRQRDQQTAQRLRDRVLQLDTENKTLAIAASSRSTPDLGVDESQLDVSSLKEKLEKVKKLLLLAAQKNPDQNIQDLAETETDPNGDRASVLVYQQELRQLRDEFERYKLRAQVVLKNKNAKDGCQAKELEELRDQLSELKEKYINLRIQSDEAEARHRRELDERQQAAAALQQSHRQEAERAEALHRDELLRLEAELHKQRERTMALLDEKDQELERLRAAALSRSAECDEAADDERETGPESEGDVVGQALRRVAPAEPTLLLYAEQLARKEVELGGLRRQKHRLEEDLHQLQARLIANGERHDEEVTELRGQLDKLMRDQSREGANMEYLKNVIYKFLTLQDTSGRQQTLTAILTILHFSPQEKQHVLRLQGATWWTNKR
>30464_0:002959_{"pub_og_id":"237371at33208","og_name":"GRIP_and_coiled-coil_domain_containing_1_","level_taxid":33208,"organism_taxid":"30464_0","organism_name":"Nothoprocta_perdicaria","pub_gene_id":"GCC1","description":"GRIP_and_coiled-coil_domain-containing_protein_1"}
MPSTAGAPMPGTPSTPVPVPDAADAPMPGTLSIPIPMPSAAGAPIPSTPSIPIPVPDADSAAAPAGTLPLGLPPAAAPGKQRAQQLKTQLATLTSALATVTQEKSRMEASYQADKRKMKQELEEAAGRAEAERERLEAELRSAQEQLAETKARLITQQHERAQEQGDHALMLRELQRLLQGERAARQAAELQLEEARAPAAGGQSAAELRRELEELRGELRAAREQGARPDPRLRRLHDEMAALKSHCQAQLLLEMRKAAQAEEQLRQQAQTEERRVASLEAQISEVSELLGTYEKAKQKDQLVIQKLKDRIAQLDLENKTLAIAASSRSAADVHVEEANLDVNVLKDKMEKLKRLLQAAASKGQPALDIEKLCELELPKGPETGDGEKATALYYQQELKQLKEEFERYKMRAQVVLKNKSAKDGSLAKELEEAQEQLADLREKYVVLRLSSEEMEKQHQQDLEAKKQEMSQLQQAHRQELERCQLDYRETLKLEEEMHKQRERALAVLAEKDQELEQLRAVTLPCGLQGSKNSLSPGSDVASGDSPADDSSEGLPQALPLAAPTEPTFFLYAEQLARKEVEIVALRKQKHRLETELHRLQERLLVEGEKHREEVTALQDEIQKNFRDKSREGANLEYLKNIVYRFLTLPDSLGRQQTLTAILTILHFSPEEKLSIAKQSPYGSRWLSGKR
>7116_0:000674_{"pub_og_id":"237371at33208","og_name":"GRIP_and_coiled-coil_domain_containing_1_","level_taxid":33208,"organism_taxid":"7116_0","organism_name":"Pieris_brassicae","pub_gene_id":"123720486","description":"GRIP_and_coiled-coil_domain-containing_protein_1_isoform_X1"}
MESLSKNELISTITKQADQIKRYEARLRDVVAAYKGLVKEKEALDISLKALNKSDNNDVSTNESVAALTLSLSTLTTEKSRMEEAFQSDKKVTREKYENIIASMREETKTLVQQHLTEVNNLKAKIAYEIQEREKERTDHLAMLKELHVKFNEERKYKEKLEDKVVTTSESQASQAELEKRVRDLSSALEANQRRLARAESRSGETPASLVRLQQKLTLLEQSHSVAIREEQIKVKRAEESARKICARQEERVALLEGKLAELSHTIGEYDLQRRRDQHTIRQLRDSVNGRLLERMTSRLEDDSSVSETDNDKLADTEYLQTLIDKIHILKKELISENDKQGNPIDLTTVLNIEAFEHVHSKCKKDYELLRKEFENYRVSVKSSVNGDRESEIATLKSEIAVLNDKVETYKLMLEQEQQDKMDSLKLQEEKLKSEKDYHTEIVTDLRNRIQNLEKHVQTQRERYSTLLEETDNLIRSRGDRSRKVSSEEGWKDGHVLTQDKTALPHMLHYAHELARKDLDITQLRREKHHLEGQYRECQRDATIDKERFKEVIRTLKEEIDRLRRIQSREGANLEYLKNVVLAYLMSTDDAGRKHMLNAITAVLHFTATEKKMVLNTM
>415028_0:003a4e_{"pub_og_id":"237371at33208","og_name":"GRIP_and_coiled-coil_domain_containing_1_","level_taxid":33208,"organism_taxid":"415028_0","organism_name":"Corapipo_altera","pub_gene_id":"GCC1","description":"GRIP_and_coiled-coil_domain-containing_protein_1"}
MEKFGMSFGGGPSRKDLLDTIEAQKQQLLRYQARLKDVVLAYKSLLKEKEALEASLKVLSVSHEGHLPAPGPGEPLDDQSSEHSEDSAGTAASADTAASGASRDTAASGASRDTGASGASRDTGTSGASVSSTTGDGTAGVSGSTGDAVGGVSCAGADAGPEEDRPAAHRAEEPPGPEGDLGESERRLLQLKAQLATLTSALATVTQEKSRMEASYQADKRQMRQELEEAARRARAEAERLGLELGGLREQLAETKARLITQQHERAREQGDHAEMLRELQELLRAERELRRDAELRLEQGRDAPAGRAGAPERAQGHEQHVRQLSQELEELKRELQGVREENSKADPRIQQLQEEMAGLKNHFQVQLVQEMKKTAQAEEQLRHRAQMEERRVADLEAQVSQASELLGTYEKAKQKDQQVIQKLKDRIVQLDLENKTLAIAASSRAPGDIHGEEANLDVNVLKDKMEKLKKLLQAATGKSQADVEEPCELELPRGSGDGEKATAGYYQQELRQLKEEFERYKVRAQLVLKNKSSKDINLAKELEEAQEQLGELKEKYVALQLASDDAERQHRQDVEAKRQELSQLQQRHRQELERCQLEYRERALRLEEEMHKQRDRALAVLAEKDQELERLRALALPHALQASQSCPDVPPSDSPGHGSSEVLPQGLPLPSGSEPTLFLYAEQLARKEVEVSALRKHRHGLEVQLQQLREKALAEREKHREEVAALQGEIQKNFRDRSREGANLEYLKNVVYRFLTLPDARGRQQTLTAILTILHFSPEEKEDVAKRSAQGSWWLHGKR
>7130_0:0027fb_{"pub_og_id":"237371at33208","og_name":"GRIP_and_coiled-coil_domain_containing_1_","level_taxid":33208,"organism_taxid":"7130_0","organism_name":"Manduca_sexta","pub_gene_id":"119190489","description":"LOW_QUALITY_PROTEIN:_GRIP_and_coiled-coil_domain-containing_protein_1-like"}
MESLSKQELISTITKQADQIKRYEARLRDVVAAYKGLVKEKEALEISLKALNKTESPVEGGGGDDSVAALTLSLSTLTAEKARMEEAFQADKKVTRDKYENIIATMREETKTLVQQHLVEMNNLKAKISYEIQEREKRADHAAMLKELHLKLNSERKNKEKLEDKVVNSNEAQASQAELEKRVRDLSSSLEAAQRRLQRAEARTVETPAMLLRLQQKLALLEQSHSVAIREEQIKAKRAEESARKQCARQEERVAALEEKVAELSHTVGCYDARRQTDLRTIQTLRDQLRAKLLTDLSTDEKPSPDVSNKSETDNEKLADSEYLQNLIDKIHILKKELISENDKLGSPIDITTVFKVDGYENIHLKCKEEYENLKAEFEAYKAKEVTRERGGESESEIEMLESEITLLRDKIETYGTLLEEERQDKIDTLKIYEEKLRNEQEYHKEVTSELKTRVQSLEKQVQTQRDRYAALLDETDNYIRGRNERARRVSAEDGWRDHGVLADVTAPPHMLHYAQELARKDLDISQLRKEKHTLEGQYRDCQREATIEKERFKEVVRTLKEEIDRLRRIQSREGANLEYLKNVVMAYLMSTDYAGRKHMLNAIAAVLHFTTSEKNMVLSTL
>7130_0:003bc1_{"pub_og_id":"237371at33208","og_name":"GRIP_and_coiled-coil_domain_containing_1_","level_taxid":33208,"organism_taxid":"7130_0","organism_name":"Manduca_sexta","pub_gene_id":"LOC115440477","description":"LOW_QUALITY_PROTEIN:_GRIP_and_coiled-coil_domain-containing_protein_1"}
MESLSKQELISTITKQADQIKRYEARLRDVVAAYKGLVKEKEALEISLKALNKTESPVEVYGGDDSVAALTSLSTLTAEKARMEEAFQADKKVTRDKYENIIATMREETKTLVQQHLVEMNNLKAKISYEIQEREKERADHAAMLKELHLKLNSERKNKEKLEDKVVNSNEAQASQAELEKRVRDLSSSLEAAQRRLQRAEARTVETPAMLLRLQQKLALLEQSHSVAIREEQIKAKRAEESARKQCARQEERVAALEEKVAELSHTVGCYDARRQTDLRTIQTLRDQLRAKLLTDLSTDEKPSPDVSNKSETDNEKLADSEYLQNLIDKIHILKKELISENDKLGSPIDITTVFKVDGYENIHLKCKEEYENLKAEFEAYKAKEVTRERGGESESEIEMLKSEITLLRDKIETYGTLLEEERQDKIDTLKIYEEKLRNEQEYHKEVTSELKTRVQSLEKQVQTQRDRYAALLDETDNYIRGRNERARRVSAEDGWRDHGVLADVTAPPHMLHYAQELARKDLDISQLRKEKHILEGQYRDCQREATIEKERFKEVVRTLKEEIDRLRRIQSREGANLEYLKNVVMAYLMSTDYAGRKHMLNAIAAVLHFTTSEKNMVLSTL
>586833_0:0055dc_{"pub_og_id":"237371at33208","og_name":"GRIP_and_coiled-coil_domain_containing_1_","level_taxid":33208,"organism_taxid":"586833_0","organism_name":"Myripristis_murdjan","pub_gene_id":"gcc1","description":"GRIP_domain-containing_protein"}
MEKFGMSFGGGPSKKELLDTIESQKKQLIQYQTRFKDVVRAYKSLLKEKEALEASLKVLTVSQEVDLSQRTDDGPLCGASAASVTSDLPDDHCSLHSEDSLDTAASADTAASITSESTRGEQADEEHGGAPGDVGGSGPTGPSLAFRSEPEASGSESGISSSSSGVPDQPQPTPPPSNAAAEADRRVSQLKTQLSTLTSSLATVTQEKSRMEASFQADKRIMKQELEELQGRLEECKKQHEVELQALQEQLAESKARVITQQHEREQEQGDHAHMLRELQKLLQEERDLRQDTELKLEDSRAALLETTQAVDRGIEFEARLKEVMEEREQMRKRLQAVEAEKSKPDPRVEELQQELAELKNHYQQQLQHEIRKASQAEEHAREQAQAEESRVASLEERVSELSELLGACEKARQRDQQTAHRLKERILQLDTENKTLAIAASSRVSSDLSMDEANLDVNVLKEKLEKVKKLLLLASQRNPEQTLEIEKLAEMEGEQGRTEFFDGEKASVLYYQQELRQLKEEFERYKVRAQVVLKNKNAKDGCQAKELEEAREQLAELKEKYINLRIQSDEAEVKHRNELEERQQRLIGLQQSHKQDLERVDAQHRESLLKLEGELHKQRDRTMALLAEKDQELEKLRSAAPSYGLLGHRGHSSSDEGDRVADSRAMADGGSSSNSDEANVDDPAQDESDIITQALRLAGPNEPTLLLYAEQLARKEVEIGSLRRQKHRLEEDVHQLQGKLIANGERHDEEVADLRVQLDKLLRDQGREGANLEYLKNVIYKFLTLQDSSGRQQTLNAILTILHFSPQEKQAVFKLQGSTWWQPVKR
>9601_0:001f18_{"pub_og_id":"237371at33208","og_name":"GRIP_and_coiled-coil_domain_containing_1_","level_taxid":33208,"organism_taxid":"9601_0","organism_name":"Pongo_abelii","pub_gene_id":"DKFZp459H158;GCC1","description":"A0A2J8U4S1_PONAB"}
MEKFGMNFGGGPSKKDLLETIETQKKQLLQYQARLKDVVRAYKSLLKEKEALEASIKVLSVSHEADVGLAGVQLPGLTLPDSVDDRCSTHSEDSTGTATSLDTAASLTSTKGEFGVEDDRPARGPPPPKSEEASGSESGVSSSSGDGPFAGGEVDKRLHQLKTQLATLTSSLATVTQEKSRMEASYLADKKKMKQDLEDASNKAEEERARLEGELKGLQEQIAETKARLITQQHDRAQEQSDHALMLRELQKLLQEERTQRQDLELRLEETREALAGRAYAAEQMEGFELQTKQLTREVEELKTELQAIRDEKNQPDPRLQELQEEAARLKSHFQAQLQQEMRKTALAEDQLRQQSQVEEQRVAALENQISEVSELLGTYEKAKQKDQLAIQKLKERILQLDLENKTLALAASSRSPLDSHGEESSLDVNVLKDKMEKLKRLLQVAARKSQVTLDVEKLCDLEIMPSSEAADGEKATALYYQQELKQLKEEFERYKMRAQVVLKSKNTKDGNLGKELEAAQEQLAELKEKYISLRLSCEELEHQHQQEADDWKQELARLQQLHRQELERCQLDFRDRTLKLEEELHKQRDRALAVLTEKDLELEQLRSVALASGLPGRRSPVGGGGPGDPADTSSSDSLTQALQLAAASEPTFFLYAEQLARKEVEITSLRKQKHRLEVEVHQLQDRLLEEGERHREEVAALQSHIEKNIRDQSREGANLEYLKNIIYRFLTLPDSLGRQQTLTAILTILHFSPEEKQVIMRLPTSASWWPSGKR
>9531_0:002405_{"pub_og_id":"237371at33208","og_name":"GRIP_and_coiled-coil_domain_containing_1_","level_taxid":33208,"organism_taxid":"9531_0","organism_name":"Cercocebus_atys","pub_gene_id":"GCC1","description":"GRIP_domain-containing_protein"}
MEKFGMNFGGGPSKKDLLETIETQKKQLLQYQARLKDVVRAYKSLLKEKEALEASIKVLSVSHEADVGLVGVQLPGLTFPDSVDDRCSTHSEDSTGTATSLDTAASLTSTKGEFGVEDDRPARGPPPPKSEEASGSESGVSSSSGDGPFAVGEVDKRLHQLKTQLATLTSSLATVTQEKSRMEASYLADKKKMKQDLEDASNKAEEERARLEGELKGLQEQIAETKARLITQQHDRAQEQSDHALMLRELQKLLQEERTQRQDLELRLEETREALAGRAYAAEQMEGFELQTKQLTREVEELKSELQVIRDEKNQPDPRLQELQEEAARLKSHFQAQLQQEMRKTALAEDQLRQQSQVEEQRVAALENQISEVSELLGTYEKAKQKDQLAIQKLKERILQLDLENKTLALAASSRSPLDSHGEESSLDVSVLKDKMERLKRLLQVAARKSQVTLDVEKLCDLEIMPSSEAADGEKATALYYQQELKQLKEEFERYKMRAQVVLKSKNTKDGNLGRELEAAQEQLAELKEKYISLRLSCEELEQQHQQEAEDWKQELARLQQLHRQELERCQLDFRDRTLKLEEELHKQRDRALAVLTEKDLELEQLRSVALASGLPGRRSPVGGGGPGDPADTSSSDSLTQALQLAAANEPTFFLYAEQLARKEVEITSLRKQKHRLEVEVHQLQDRLLEEGERHREEVATLQSHIEKNIRDQSREGANLEYLKNIIYRFLTLPDSLGRQQTLTAILTILHFSPEEKQVIMRLPASASWWPSGKR
>56723_0:0051d9_{"pub_og_id":"237371at33208","og_name":"GRIP_and_coiled-coil_domain_containing_1_","level_taxid":33208,"organism_taxid":"56723_0","organism_name":"Labrus_bergylta","pub_gene_id":"gcc1","description":"GRIP_domain-containing_protein"}
MEKFGMSFGGGPGRKELLDTIESQKKQLVQYQTRFKDVVRAYKSLMKEKEALEASVKVLSVTQELDLNQQDTTSSDLPDDGCSLHSEDSLDTAASIDTAASVDTPSETARGDQSEEDQGEPARKSSSAWLRSDPDAGSSDGSSVGAEPQHAAPPPSMEADRRVIQLKGQLSTLTGALATVTQEKSRMEASFQADKRQLKQEMEELRERLATMTTQQEAELHGLLQQLAESRARVITQQHEREQEQGDHVQQLRELQRLLQQERDLRQDADLRLQDANSTIFLNSQAVDRGAESQALLSQVRAERDELKRRLQVAEENQKKPDPRVEELQRDLTELKHHVQEQIHLETRKVSDSEERAHERAQSAEARVASLEERVSELSELLGSCEKTRQRDQQLAQRLRERILQLDTENKTLAMAASSRMSGELGMDESQLDVVALREKMEKLKKLLLLATQRNPDHDIQNLAETDLELSRDKGSALVYQQELRQLRDEFERYKLRAQVVLKNKNVKDGCQAKELEEVRDQLSEVKEKYINLRIQSDEAEAAHRRQLEEQQQQAAALQQTHRQEVERVEALHREDLLRLEAELHKQRERTMALLDEKDRELEQLRALAFSYTNNGAKTAEEEHESGGESEGDIISQALRRATNTEPTLLLYAEQLARKEVEVGGLRRQKHRLEEDLHQLQAKLIANAERHEEEASELRGRLDKLSRDQSREGANMEYLKNVIYKFLTLQDASGKQQTLTAILTILHFSPQEKVSVMRLQGATWWTPSKRK
>164674_0:003ad8_{"pub_og_id":"237371at33208","og_name":"GRIP_and_coiled-coil_domain_containing_1_","level_taxid":33208,"organism_taxid":"164674_0","organism_name":"Empidonax_traillii","pub_gene_id":"GCC1","description":"GRIP_and_coiled-coil_domain-containing_protein_1"}
MTFQPTHPLLSIPNISFPLFPCSLPQTAQAMEKFGMSFGGGPSRKDLLDTIEEQKQQLLRYQARLKDVVLAYKSLLKEKEALEASLKVLSVSHEGHLPAPGPRDPLDDRSSEHSEDSTGTATSADTAASGASRDTGASGASRDTGASGTSVSSSTGDTTSAGDAAATTSSVSCATGADAGPEDDRPAAQRAEEPPGPEGDPGESERRLLQLKAQLATLTSALATVTQEKSRMEASYQADKRQVRQELEEAARRARAEAERLAQELGGLREQLAETKARLIAQQHERAREQGDHAEMLRELQELLRAERELRRDAELRLEQGRDAPPGRAGAPERAQGHEQHVRQLSQELEELKRELQGVREENSKADPRIQQLQEEMAGLKNHFQVQLVQEMKKTAQAEEQLRHRAQMEERRVADLEAQVSQASELLGTYEKAKQKDQQVIQKLKDRIVQLDLENKTLAIAASSRAPGDIHGEEANLDVNVLKDKMEKLKKLLQAATGKSQADVEEPCEPELPRGSGDGEKATAGYYQQELRQLKEEFERYKVRAQLVLKNKSSKDINLAKELEEAQEQLAELKEKYVALQLASDDAERRHRQEVEAKKQELSQLQQLHRQELERCQLEYRERALRLEEEMHKQRERALAVLAEKDQELERLRALALPHPLQAPRADPDGPRGDCPGRDSGEVLPQDLPLPSGSEPTFFLYAEQLARKEVEVAALRKHRHGLEAQLHQLREKALAQEEKHREEVAALQSEIQKNFRDRSREGANLEYLKNIVYRFLTLPDARGRQQTLTAILTILHFSPEEKLSITQRSAQGGWWLHGKR
>187382_0:001393_{"pub_og_id":"237371at33208","og_name":"GRIP_and_coiled-coil_domain_containing_1_","level_taxid":33208,"organism_taxid":"187382_0","organism_name":"Chlamydotis_macqueenii","pub_gene_id":"GCC1","description":"GRIP_and_coiled-coil_domain-containing_protein_1"}
VLATQKPLRYVNVSAAERGAETAQVEEQLRQCAQMEERRVADLEAQVSEVSELLGTYEKAKQKDQAVIQKLKDRLVQLDLENKTLAIAASSRSPLDVHVEEANLDVNVLKDKMEKLKKLLQAAAKKSQPALDVEKLCELELPKGTEAGDGEKATALYYQQELKQLKEEFERYKMRAQVVLKNKSAKDGNLAKELEEAQEQLADLKEKYVVLQLSSDEMEKRHQHDVEAKKQELSQLQQIHRQELERCQLDYRERALKLEEEMHKQRDRALAVLAEKDQELEQLRSLALPYGLQGSKNYLASGTDLPSSDSPGNDSSEILPQALRLSATSEPTFILYAEQLARKEVEIVALRKQKHKLEMQVHQLQEKILIEEEKHREEVSALQSEIEKNFRDKSREGANLEYLKNIVYRFLTLPASLGRQQTLTAILTILHFSPEEKQAVTKQSAHSSWWLSGKR
>9541_0:000e7c_{"pub_og_id":"237371at33208","og_name":"GRIP_and_coiled-coil_domain_containing_1_","level_taxid":33208,"organism_taxid":"9541_0","organism_name":"Macaca_fascicularis","pub_gene_id":"GCC1","description":"GRIP_domain-containing_protein"}
MEKFGMNFGGGPSKKDLLETIETQKKQLLQYQARLKDVVRAYKSLLKEKEALEASIKVLSVSHEADVGLVGVQLPGLTFPDSVDDRCSTHSEDSTGTATSLDTAASLTSTKGEFGVEDDRPARGPPPPKSEEASGSESGVSSSSGDGPFAVGEVDKRLHQLKTQLATLTSSLATVTQEKSRMEASYVADKKKMKQDLEDASNKAEEERARLEGELKGLQEQIAETKARLITQQHDRAQEQSDHALMLRELQKLLQEERTQRQDLELRLEETREALAGRAYAAEQMEGFELQTKQLTREVEELKSELQVIRDEKNQPDPRLQELQEEAARLKSHFQAQLQQEMRKTALAEDQLRQQSQVEEQRVAALENQISEVSELLGTYEKAKQKDQLAIQKLKERILQLDLENKTLALAASSRSPLDSHGEESSLDVNVLKDKMERLKRLLQVAARKSQVTLDVEKLCDLEIMPSSEAADGEKATALYYQQELKQLKEEFERYKMRAQVVLKSKNTKDGNLGRELEAAQEQLAELKEKYISLRLSCEELEQQHQQEAEDWKQELARLQQLHRQELERCQLDFRDRTLKLEEELHKQRDRALAVLTEKDLELEQLRSVALASGLPGRRSPVGGGGPGDPADTSSSDSLTQALQLAAANEPTFFLYAEQLARKEVEITSLRKQKHRLEVEVHQLQDRLLEEGERHREEVATLQSHIEKNIRDQSREGANLEYLKNIIYRFLTLPDSLGRQQTLTAILTILHFSPEEKQVIMRLPASASWWPSGKR
>1737458_0:002ca2_{"pub_og_id":"237371at33208","og_name":"GRIP_and_coiled-coil_domain_containing_1_","level_taxid":33208,"organism_taxid":"1737458_0","organism_name":"Cebus_capucinus_imitator","pub_gene_id":"GCC1","description":"GRIP_and_coiled-coil_domain-containing_protein_1"}
MEKFAMNFGGGPSKKDLLETIETQKKQLLQYQVRLKDVVRAYKSLLKEKEALEASIKVLSVSHEADVGLAGVQLPGLAFPDSVDDRCSTHSEDSTGTATSVDTAASLTSTKGEFGIEDDRPARGPPPPKSEEASGSESGVSSSSGDGPFAGGEVDKRLHQLKTQLATLTSSLATVTQEKSRMEASYLADKKKMKQDLEDANNKAEEERFRLEGELKGLQEQIAETKARLITQQHDRAQEQSDHALMLRELQKLLQEERTQRQDLELRLEETREALAGRAYAAEQMEGFELQTKQLTREVEELKSELQAIRDEKTQPDPRLQELQEEAARLKSHFQAQLQQEMRKTAVAEDRLRQQSQVEEQRVAALENQISEVSELLGTYEKAKQKDQLAIQKLKERILQLDLENKTLALAASSRSPLDSHGEESSLDVNVLKDKMEKLKKLLQVAARKSQVTLDVEKLCDLEIMTSSETADGEKATALYYQQELKQLKEEFERYKMRAQVVLKSKNTKDGNLGKELEAAQEQLAELKEKYVSLRLSCEELEHQHQQEAEDWKQELARLQQLHRQELERCQLDFRDRTLKLEEELHKQRDRALAVLAEKDLELEQLRSVALASGLPGRRSPVGGGGPGDVVDTSSSDSLTQALQLAAANEPTFFLYAEQLARKEVEITSLRKQKHRLEVEVHQLQDRLLEEGERHREEVAALQSHIEKNIRDQSREGANLEYLKNIIYRFLTLPDSLGRQQTLTAILTILHFSPEEKKVIMRLPTSASWWPSGKR
>9565_0:000c6f_{"pub_og_id":"237371at33208","og_name":"GRIP_and_coiled-coil_domain_containing_1_","level_taxid":33208,"organism_taxid":"9565_0","organism_name":"Theropithecus_gelada","pub_gene_id":"GCC1","description":"GRIP_and_coiled-coil_domain-containing_protein_1"}
MEKFGMNFGGGPSKKDLLETIETQKKQLLQYQARLKDVVRAYKSLLKEKEALEASIKVLSVSHEADVGLVGVQLPGLTFPDSVDDRCSTHSEDSTGTATSLDTAASLTSTKGEFGVEDDRPARGPPPPKSEEASGSESGVSSSSGDGPFAVGEVDKRLHQLKTQLATLTSSLATVTQEKSRMEASYLADKKKMKQDLEDASNKAEEERARLEGELKGLQEQIAETKARLITQQHDRAQEQSNHALMLRELQKLLQEERTQRQDLELRLEETREALAGRAYAAEQMEGFELQTKQLTREVEELKSELQVIRDEKNQPDPRLQELQEEAARLKSHFQAQLQQEMRKTALAEDQLRQQSQVEEQRVAALENQISEVSELLGTYEKAKQKDQLAIQKLKERILQLDLENKTLALAASSRSPLDSHGEESSLDVNVLKDKMERLKRLLQVAARKSQVTLDVEKLCDLEIMPSSEAADGEKATALYYQQELKQLKEEFERYKMRAQVVLKSKNTKDGNLGRELEAAQEQLAELKEKYISLRLSCEELEQQHQQEAEDWKQELARLQQLHRQELERCQLDFRDRTLKLEEELHKQRDRALAVLTEKDLELEQLRSVALASGLPGRRSPVGGGCPGDPADTSSSDSLTQALQLAAANEPTFFLYAEQLARKEVEITSLRKQKHRLEVEVHQLQDRLLEEGERHREEVATLQSHIEKNIRDQSREGANLEYLKNIIYRFLTLPDSLGRQQTLTAILTILHFSPEEKQVIMRLPASASWWPSGKR
>9238_0:000fa6_{"pub_og_id":"237371at33208","og_name":"GRIP_and_coiled-coil_domain_containing_1_","level_taxid":33208,"organism_taxid":"9238_0","organism_name":"Pygoscelis_adeliae","pub_gene_id":"GCC1","description":"GRIP_and_coiled-coil_domain-containing_protein_1"}
MEKFGMNFGGGPSKKDLLETIESQKKQLLQYQVRLKDVVRAYKSLLKEKEALEASLKVLSVSHEADIGLSGAQPASVASSSSSFADSADDRSSVHSEDSVGTATSADTAASLAMSSAASEADKRVLQLKTQLATLTSALSTVTQEKSRMEASYQADKKKMKQDLDDAIKKAEDETEKLETELKSVQEQLAETKARLITQQHDRAQEQSDHAVMLRELQKLLQGERTSRQDAELKLEETREALAGRACMADRAEGYELQIKQLSQEVEDLKRELQAVQEENKKPDPQIQDLQEEMASLKNHFQVQLLQEMRKTAQAEEQLRQHSQMEERRVADLEGQVSEVSELLGTYEKAKQKDQVVIQKLKDRIVQLDLENKTLAIAASSRSPVDIHIEEANLDVNVLKDKMEKLKKLLQAAAKKSQPALDIEKLCELELPKGTEAGDGEKATALYYQQELKQLKEEFERYKMRAQVVLKNKSAKDGNLAKELEEAQEQLADLKEKYVVLQLSSDEMEKQHQQDMEAKKQELSQLQQIHRQELERCQLDYRERALKLEEEMHKQRDRALAVLAEKDQELEQLRSVTLPYGLQGSKNYLASGTDVTSNDSPGNNSSEILPQALDLSATSEPTFFLYAEQLARKEVEIVALRKQKHKLEMQVHQLQEKILVEEEKHREEVSALQSKIEKNFRDKSREGANLEYLKNIVYRFLTLPDSLGRQQTLTAILTILHFSPEEKQTITKQSAYSSWWLSGKR
>198806_0:0037fd_{"pub_og_id":"237371at33208","og_name":"GRIP_and_coiled-coil_domain_containing_1_","level_taxid":33208,"organism_taxid":"198806_0","organism_name":"Calidris_pugnax","pub_gene_id":"GCC1","description":"GRIP_and_coiled-coil_domain-containing_protein_1"}
MEKFGMNFGGGPSKKDLLETIESQKKQLLQYQVRLKDVVRAYKSLLKEKEALEASLKVLSVSHEADLGLSGAQPVSVPNSFADSADDRSSVHSEDSVGTAASADTAASLASTKGEPGPEDDKPTATASSLKSEETSGSESGVSTSSGDVSPAASEADKRVLQLKTQLATLTSALSTVTQEKSRMEASYQADKKKMKQDLDEAVKKAEEESEKLETELKSVQDQLAETKARLITQQHDRAQEQSDHAVMLRELQKLLQNERTLRQDVELKLEETREMLAGRVCMADRAEGYELQIKQLSQEVEDLKGELQAVQEESNKPDPRIQDLQEEMAGLKNHFHVQLLQEMKKTAQAEEQLRQQAQVEERRVADLEGQVSQVSELLGTYEKAKQKDQAIIQKLKDRIVQLDLENKTLAIAASSRSPLDIHLEEANLDVNVLKDKMEKLKKLLQAAAKKSQPALDIEKLCELELPKGTETGDGEKATALYYQQELKQLKEEFERYKMRAQVVLKNKSAKDGNLAKELEEAQEQLADLKEKYVVLQLSSDEMEKQHQRDMEAKKQELSQLQQIHRQELERCQLDYRERALKLEEEMHKQRDRALAVLAEKDQELEQLRSVTLPYGLQGSKNYLASGADVTSGDSPGTDASEMLPQALHLSATNEPTFFLYAEQLARKEVETVALRKQKHKLEMQVHQLQEKILVQEEKHREEVAALQSEIEKNFRDKSREGANLEYLKNIVYRFLTLPDSLGRQQTLTAILTILHFSPEEKQTIAKQSAHGSWWLSGKR
>37040_0:00051d_{"pub_og_id":"237371at33208","og_name":"GRIP_and_coiled-coil_domain_containing_1_","level_taxid":33208,"organism_taxid":"37040_0","organism_name":"Gavia_stellata","pub_gene_id":"LOC104262460","description":"GRIP_and_coiled-coil_domain-containing_protein_1-like"}
MEKFGMNFGGGPSKKDLLETIESQKKQLLQYQVRLKDVVRAYKSLLKEKEALEASLKVLSVSHEADIGLNGAQPASVASSSSSVADSADDRSSVHSEDSVGTATSADTAASLASTKGEPGPEDDKLAAAASSLKSEETSGSESGISTSSGDVSSAASEADKRVLQLKTQLATLTSALSTVTQEKSRMEASYQADKKKMKQDLDDAIKKAEDETEKLETELKSVQEQLAETKARLITQQHDRAQEQSDHAVMLRELQKLLQSERTLRQDAELKLEETREALAGRACVADRAEGYELQIKQLSQEVEDLKRELQAVQEENNKPDPRLQDLQEEMASLKNHFQVQLLQEMRK
>37040_0:000d3d_{"pub_og_id":"237371at33208","og_name":"GRIP_and_coiled-coil_domain_containing_1_","level_taxid":33208,"organism_taxid":"37040_0","organism_name":"Gavia_stellata","pub_gene_id":"GCC1","description":"GRIP_and_coiled-coil_domain-containing_protein_1"}
TAQAEEQLRQHAQMEERRVADLEGQVSEVSELLGTYEKAKQKDQAVIQKLKDRIVQLDLENKTLAIAASSRSPVDFHVEEANLDVNVLKDKMEKLKKLLQAAAKKSQPALDIEKLCELELPKGTEAGDGEKATALYYQQELKQLKEEFERYKMRAQVVLKNKSSKDGNLAKELEEAQEQLADLKEKYVVLQLSSDEMEKQHQQDMEAKKQELSQLQQAHRQELERCQLDYRERALKLEEEMHKQRDRALAVLAEKDQELEQLRSVTLPYGLQGSKNYLASGTDLSSNDSPGNDSSEILPQALHLSATSEPTFFLYAEQLARKEVEIVALRKQKHRLEMQVHQLQENILVQEEKHREEVRVLQSEIEKNFRDKSREGANLEYLKNIVYRFLTLPDSLGRQQTLTAILTILHFSPEEKQTVTKQSAYGSWWLSGKR
>9544_0:000eec_{"pub_og_id":"237371at33208","og_name":"GRIP_and_coiled-coil_domain_containing_1_","level_taxid":33208,"organism_taxid":"9544_0","organism_name":"Macaca_mulatta","pub_gene_id":"GCC1","description":"GCC1"}
MEKFGMNFGGGPSKKDLLETIETQKKQLLQYQARLKDVVRAYKSLLKEKEALEASIKVLSVSHEADVGLVGVQLPGLTFPDSVDDRCSTHSEDSTGTATSLDTAASLTSTKGEFGVEDDRPARGPPPPKSEEASGSESGVSSSSGDGPFAVGEVDKRLHQLKTQLATLTSSLATVTQEKSRMEASYVADKKKMKQDLEDASNKAEEERARLEGELKGLQEQIAETKARLITQQHDRAQEQSDHALMLRELQKLLQEERTQRQDLELRLEETREALAGRAYAAEQMEGFELQTKQLTREVEELKSELQVIRDEKNQPDPRLQELQEEAARLKSHFQAQLQQEMRKTALAEDQLRQQSQVEEQRVAALENQISEVSELLGTYEKAKQKDQLAIQKLKERILQLDLENKTLALAASSRSPLDSHGEESSLDVNVLKDKMERLKRLLQVAARKSQVTLDVEKLCDLEIMPSSEAADGEKATALYYQQELKQLKEEFERYKMRAQVVLKSKNTKDGNLGRELEAAQEQLAELKEKYISLRLSCEELEQQHQQEAEDWKQELARLQQLHRQELERCQLDFRDRTLKLEEELHKQRDRALAVLTEKDLELEQLRSVALASGLPGRRSPVGGGGPGDPADTSSSDSLTQALQLAAANEPTFFLYAEQLARKEVEITSLRKQKHRLEVEVHQLQDRLLEEGERHREEVATLQSHIEKNIRDQSREGANLEYLKNIIYRFLTLPDSLGRQQTLTAILTILHFSPEEKQVIMRLPASASWWPSGKR
>9606_0:002044_{"pub_og_id":"237371at33208","og_name":"GRIP_and_coiled-coil_domain_containing_1_","level_taxid":33208,"organism_taxid":"9606_0","organism_name":"Homo_sapiens","pub_gene_id":"GCC1","description":"GCC1"}
MEKFGMNFGGGPSKKDLLETIETQKKQLLQYQARLKDVVRAYKSLLKEKEALEASIKVLSVSHEADVGLAGVQLPGLTFPDSVDDRCSTHSEDSTGTATSLDTAASLTSTKGEFGVEDDRPARGPPPPKSEEASWSESGVSSSSGDGPFAGGEVDKRLHQLKTQLATLTSSLATVTQEKSRMEASYLADKKKMKQDLEDASNKAEEERARLEGELKGLQEQIAETKARLITQQHDRAQEQSDHALMLRELQKLLQEERTQRQDLELRLEETREALAGRAYAAEQMEGFELQTKQLTREVEELKSELQAIRDEKNQPDPRLQELQEEAARLKSHFQAQLQQEMRKTALAEDQLRQQSQVEEQRVAALENQISEVSELLGTYEKAKQKDQLAIQKLKERILQLDLENKTLALAASSRSPLDSHGEESSLDVNVLKDKMEKLKRLLQVAARKSQVTLDVEKLCDLEIMPSSEAADGEKATALYYQQELKQLKEEFERYKMRAQVVLKSKNTKDGNLGKELEAAQEQLAELKEKYISLRLSCEELEHQHQQEADDWKQELARLQQLHRQELERCQLDFRDRTLKLEEELHKQRDRALAVLTEKDLELEQLRSVALASGLPGRRSPVGGGGPGDPADTSSSDSLTQALQLAAANEPTFFLYAEQLARKEVEITSLRKQKHRLEVEVHQLQDRLLEEGERHREEVAALQSHIEKNIRDQSREGANLEYLKNIIYRFLTLPDSLGRQQTLTAILTILHFSPEEKQVIMRLPTSASWWPSGKR
>60711_0:001cf9_{"pub_og_id":"237371at33208","og_name":"GRIP_and_coiled-coil_domain_containing_1_","level_taxid":33208,"organism_taxid":"60711_0","organism_name":"Chlorocebus_sabaeus","pub_gene_id":"GCC1","description":"GRIP_domain-containing_protein"}
MEKFGMNFGGGPSKKDLLETIETQKQQLLQYQARLKDVVRAYKSLLKEKEALEASIKVLSVSHEADVGLVGVQLPGLTFPDSVDDRCSTHSEDSTGTATSLDTAASLTSTKGEFGVEDDRPARGPPPPKSEEASGSESGVSSSSGDGPFAVGEVDKRLHQLKTQLATLTSSLATVTQEKSRMEAFYLADKKKMKQDLEDASNKAEEERARLEGELKGLQEQIAETKARLITQQHDRAQEQSDHALMLRELQKLLQEERTQRQDLELRLEETREALAGRAYAAEQMEGFELQTKQLTREVEELKSELQVIRDEKNQPDPRLQELQEEAARLKSHFQAQLQQEMRKTALAEDQLRQQSQVEEQRVAALENQISEVSELLGTYEKAKQKDQLAIQKLKERILQLDLENKTLALAASSRSPLDSHGEESSLDVNVLKDKMERLKRLLQVAARKSQVTLDVEKLCDLEIMPSSEAADGEKATALYYQQELKQLKEEFERYKMRAQVVLKSKNTKDGNLGRELEAAQEQLAELKEKYISLRLSCEELEQQHQQEAEDWKQELARLQQLHRQELERCQLDFRDRTLKLEEELHKQRDRALAVLTEKDLELEQLRSVALASGLPGRRSPVGGGGPGDPADTSSSDSLTQALQLAAANEPTFFLYAEQLARKEVEITSLRKQKHRLEVEVHQLQDRLLEEGERHREEVATLQSHIEKNIRDQSREGANLEYLKNIIYRFLTLPDSLGRQQTLTAILTILHFSPEEKQVIMRLPASASWWPSGKR
>61622_0:001731_{"pub_og_id":"237371at33208","og_name":"GRIP_and_coiled-coil_domain_containing_1_","level_taxid":33208,"organism_taxid":"61622_0","organism_name":"Rhinopithecus_roxellana","pub_gene_id":"GCC1","description":"GRIP_domain-containing_protein"}
MEKFGMNFGGGPSKKDLLETIETQKKQLLQYQARLKDVVRAYKSLLKEKEALEASIKVLSVSHETDVGLTDVQLPGLTFPDSVDDRCSTHSEDSTGTATSLDTAASLTSTKGEFGVEDDRPARGPPPPKSEEASGSESGVSSSSGDGPFAGGEVDKRLHQLKTQLATLTSSLATVTQEKSRMEASYQADKKKMKQDLEDASNKAEEERARLEGELKGLQEQIAETKARLITQQHDRAQEQSDHAVMLRELQKLLQEERTQRQDLELRLEETREALAGRAYAAEQMEGFELQTKQLTREVEELKSELQVIRDEKNQPDPRLQELQEEAARLKSHFQAQLQQEMRKTALAEDQLRQQSQVEEQRVAALENQISEVSELLGTYEKAKQKDQLAIQKLKERILQLDLENKTLALAASSRSPLDSHGEESSLDVNVLKDKMEKLKRLLQVAARKSQVTLDVEKLCDLEIMPSSEAADGEKATALYYQQELKQLKEEFERYKMRAQVVLKSKNTKDGNLGRELEAAQEQLAELKEKYISLRLFCEELEQQHQQEAEDWKQELARLQQLHRQELERCQLDFRDRTLKLEEELHKQRDRALAVLTEKDLELEQLRSVALASGLPGRRSPVGGGGPGDPADTSSPDSLTQALQLAAANEPTFFLYAEQLARKEVEITSLRKQKHRLEVEVHQLQDRLLEEGERHREEVATLQSHIEKNIRDQSREGANLEYLKNIIYRFLTLPDSLGRQQTLTAILTILHFSPEEKQVIMRLPASASWWPSGMR
>34740_0:003c5e_{"pub_og_id":"237371at33208","og_name":"GRIP_and_coiled-coil_domain_containing_1_","level_taxid":33208,"organism_taxid":"34740_0","organism_name":"Heliconius_melpomene","pub_gene_id":"HMEL005294g1.t1"}
MESLSKQELISTITKQADQIKRYEGRLRDVVAAYKGLVKEKEALEISLKALTKTENNIEASQDSVAALTLSLSTLAAEKARMEEAFQADKKVTREKYEGMLSSMREETKTIIQQHVAEVANLKAKIGYEIQEREKERVDHAAMLKELHVKLNSERKTKEKLEDKVVNSTEAQASQAELEKRVRDLNLSLEASQRQLQRVSMRSVETPALLLRLQHKLALLEQSHSVAIREEQIKAKRAEESARKICARQEDRVALLEGKLAELSQTIGEYDVRRRKDQQIIQQLRDSLNGGILDKMAVNGNEEIQQISETDNEKLADSEYLQTLIDKIHILKKELISENEKLGNPIDVAEIFKFHGYENSHKKCMAEFENLKMEFELFKNSTKSKENGESVENLKRELEIVTERMENFKLLLDEERQDKVDSLKLCEEKLKSEKEYNKEIISDLKTRIQILEKQIQTQRDRYSMLLEETDNYIRNRNDRSRKVSIEDGGWKENGVLNDNSAPPHMLHYAHELARKDLDITQLRREKHILEGQFRDCQREATIDKERFKEVIRTLKEEIDRLRRTQSREGANLEYLKNVVISFITYQDYASKRHMLNAIAAVLHFTDNERKIVLSNL
>87175_0:002682_{"pub_og_id":"237371at33208","og_name":"GRIP_and_coiled-coil_domain_containing_1_","level_taxid":33208,"organism_taxid":"87175_0","organism_name":"Camarhynchus_parvulus","pub_gene_id":"GCC1","description":"LOW_QUALITY_PROTEIN:_GRIP_and_coiled-coil_domain-containing_protein_1"}
MEKFGMNFGGGPSRKELLETIETQKQQLLRFQARLKDVVHAYKSLLKEKEALEASLKALSVSHDGELAVPPPAAGDSPDDRSSEHSEDSAGTAASTDTAASLPRGDEEDKAAAAPSPRAEGASGAEGGSCAPGEPGGLQQLKAQLATLTGALATVTQEKSRMEASYQAERRQMKQELEEAAAGAAEAERLRELQEQLGQTRGRLLEQQREREREQGDHGLMLREAAGAAAPPSGTRRAAEQELQQAREALASSASAAERAQGHEQQARQLSQELEELRRELQGVREESGRADPRIQELQEEMAGLKNHFQLQLVQEMKKTAQAEEQLRQRSQREEQRVAELEAQVSQVSELLGTYEKAKQRDQGTIQRLKDRIVQLDLENKTLAIAASSRSLGEVAVEEATLDVSVLKEKMEKLRKLLQAAAGKGAEAEEPQEPEPAPGGGDGNGDKAPGGHCQQELRQLKEEFERYKVRAQQVLKSKASKDVGLAKELEEAREQLAELQEKHVLLQLAADDTEKRHRQELEARKQELSQLQQLHRQELERCQLQFRERALRLEEEMHKQRDRALAVLAEKDRELEQLRALALPHGPKGCRDGGPGPGDAPSQDSSEILPQELQLGSGSEPTFFLYAEQLARKEVEIAALRKHRHRLEVQLHQLQGRALAEEDRHREEVAALRDEIQKNCRDKSREGANLEYLKNVVYRFLTLPDARGRQQTLTAILAILHFSPEEKLSIAKSSAHGSWWPHGKR
>35005_0:0021f7_{"pub_og_id":"237371at33208","og_name":"GRIP_and_coiled-coil_domain_containing_1_","level_taxid":33208,"organism_taxid":"35005_0","organism_name":"Thamnophis_elegans","pub_gene_id":"GCC1","description":"GRIP_and_coiled-coil_domain-containing_protein_1"}
MEAMEAAAAEGPGRRELLATVAAQEEQLREYRARLRDLVRAHKGLLAERAALEAGLAALAGEAAAAAEGPAAAGEAAAAAAGGPEARLGAALATLAREKARLEASWQAERRAARAERERLEAEAREARGRLAAQQRDRAQEQADHADMLRELQRLLQDERARRREAELGLEAEPRELRAELERLRGHFQAQLLQEAGKAAQADEHLRMGEQRGAALEARISEMSELLGAYEKARQKDQAAVRKLKDRLVQLDLENKTLAVAASGHAAVGLALQDGHLDANVLSDKVEKLAELARVAAGRAPSLAGGEDVEALCPAQPPKDAESGDGEKAATVAYYQQELKQLKEEFERYKVRVQVVLKGKSAKDGNLAKELEESQEQLSELKEKYVALRLSCEAEAKRHQEQLEAKRREAALLQQLHRQELEQCLSEGREKALRLEEEMHKQRERALAILAEKDQELQQLRLLALPLGLQAPKAAAGWPVNGGSGSSGSAHSDSGVGDDALEPLALPLPAPNEPTFLLYTEQLARKEVEVLALKKQKHQLETEAHQLQEKLLEEGEKHREEVSLLQGHIQKTFRDRSREGANLEYLKNIFYRFLTLTDLLGRQQTLTAILTILHFSPEERQAVLSQVGGGSSSWWLSGKR
>9160_0:0011da_{"pub_og_id":"237371at33208","og_name":"GRIP_and_coiled-coil_domain_containing_1_","level_taxid":33208,"organism_taxid":"9160_0","organism_name":"Passer_montanus","pub_gene_id":"120500094","description":"GRIP_and_coiled-coil_domain-containing_protein_1"}
MEKFGMSFGGGPSRKELLETVETQKQQLLRFQARLKDVVSAYKSLLKEKEALEASLKALSAAPHGDPAPPAAGDCPDEQGSEHSEDSAGTAETAASLGSARGDEEDRGHSQRAEEAGGAEGAELCAAGEPERRLQQLRAQLGTLTGALATVTREKSRMEASYQAERRQMRQELEELQEQLARGRARLAAQQREREREQGDHGLMLRELQELLPGHEQHCRQLSQELEELRRELQGARDEGGRADPRVQELQEEMAGLKNHFQLQLVQEMKKTAQAEEQLRQRSQREEQRVAELEAQVSQVSELLGTYEKAKQRDQGTIQRLKERIAQLDLENKTLAIAASSRSLGEAAVEEATLDVSALKEKMEKLRKLLQAATEKGPAGPEAEEPQEEPEPSPGGGDGNGDKAPGGHCQQELRQLKEEFERYKVRAQQVLKSKASKDVGLAKELEEAREQLAELQDKHVLLQLAADEAEQQHRRELEAGKQELSQLQQRHRQELERCQLQFRERALRLEEELHKQRDRALAVLAEKDRELEQLRALALPHGPQGCRDGGPGDAAGQDCAEILPQALQPGTGSEPTFLLYAEQLARKEVEIAALRKHKHRLEVQLHQLQGWALAEEDKHREEVAALRGEIQKSCRDKSREGANLEYLKNVVYRFLTLPDARGRQQTLTAILAILHFSPEEKLSIAKSSAHGSWWLHGKR
>9595_0:001f19_{"pub_og_id":"237371at33208","og_name":"GRIP_and_coiled-coil_domain_containing_1_","level_taxid":33208,"organism_taxid":"9595_0","organism_name":"Gorilla_gorilla_gorilla","pub_gene_id":"GCC1","description":"GCC1"}
MEKFGMNFGGGPSKKDLLETIETQKKQLLQYQARLKDVVRAYKSLLKEKEALEASIKVLSVSHEADVGLAGVQLPGLTFPDSVDDRCSTHSEDSTGTATSLDTAASLSSTKGEFGVEDDRPARGPPPPKSEEASGSESGVSSSSGDGPFAGGEVDKRLHQLKTQLATLTSSLATVTQEKSRMEASYLADKKKMKQDLEDASNKAEEERVRLEGELKGLQEQIAETKARLITQQHDRAQEQSDHALMLRELQKLLQEERTQRQDLELRLEETREALAGRAYAAEQMEGFELQTKQLTREVEELKSELQAIRDEKNQPDPRLQELQEEAARLKSHFQAQLQQEMRKTALAEDQLRQQSQVEEQRVAALENQISEVSELLGTYEKAKQKDQLAIQKLKERILQLDLENKTLALAASSRSPLDSHGEESSLDVNVLKDKMEKLKRLLQVAARKSQVTLDVEKLCDLEIMPSSEAADGEKATALYYQQELKQLKEEFERYKMRAQVVLKSKNTKDGNLGKELEAAQEQLAELKEKYISLRLSCEELEHQHQQEADDWKQELARLQQLHRQELERCQLDFRDRTLKLEEELHKQRDRALAVLTEKDLELEQLRSVALASGLPGRRSPVGGGGPGDPADTSSSDSLTQALQLAAANEPTFFLYAEQLARKEVEITSLRKQKHRLEVEVHQLQDRLLEEGEQHREEVAALQSHIEKNIRDQSREGANLEYLKNIIYRFLTLPDSLGRQQTLTAILTILHFSPEEKQVIMRLPTSASWWPSGKR
>28612_0:0010b5_{"pub_og_id":"237371at33208","og_name":"GRIP_and_coiled-coil_domain_containing_1_","level_taxid":33208,"organism_taxid":"28612_0","organism_name":"Rhagoletis_zephyria","pub_gene_id":"LOC108361083","description":"GRIP_and_coiled-coil_domain-containing_protein_1"}
MDRSKLETLVSAQKEQLARYEKRLKDVVTAYKGLLKEKEALESSLAAVTASNNETNNVKSTSALANTFLASESASNASSGKETNFQATSDTESGIVDEDKQQLQKQILTLMNSLATLSAEKSRMEASFQADKRQLRGQLTQKDQIITTLKNTIKENEDKAKAHLDEMKAKWIIECQEREKETNNQMVMIRELQKLYADERHLKENIEMQLNNFKTQFASNETENVHVRDLQIQLKEAKLQLRQMQASGTVKQALKDAESAADSTTLLKQVQQQMQQLKDQHAVAIKNEQRRVLHAEERSRHQAALHEDRVANLEARLAELSSTVGNYDRLRQQDQESIQTLRKKLQELEHNTDSKLNSASTTDYNADRWRRKLSNTAYDIATLADEILRLKKLLLAENSRSANPIDLSKIFSVVSDHTECREELEHLQQQYDSCKTELLQYQDHMQVQKSHISTLQDKVKVLNRNIDEQELELKNQAEKLRQAIKEERTKWKSKLNDLENETRCKVVDLEQQLQKQRQRSLHLLDEKEQEIKTLQTSFEVFHSVTLPASTNDSQAEQNVTTSASDAESNDGGGPDGVSAQTGTKVAIRAKKLSIGDNCHMLHYANELARKDIEIAGLRKAKYAAESSLRKAIQEKVNAQEDLCDKVALLEEQVDRLERCKTREGANLEYLKNVIISYIVTRDPDGKRHMLNAISAVLQLTPAEMQTINNTFQKK
>27706_0:005b61_{"pub_og_id":"237371at33208","og_name":"GRIP_and_coiled-coil_domain_containing_1_","level_taxid":33208,"organism_taxid":"27706_0","organism_name":"Micropterus_salmoides","pub_gene_id":"119890972","description":"GRIP_and_coiled-coil_domain-containing_protein_1-like"}
MEKFGMSFGGGPSRKDLLDTIESQKKQLVQYQTRFKDVVQAYKSLLKEKEALEASLKVLSVTQEVDLNQQVQDTTASDLQDGCSVYSEDSVDTAASVETPSDTARGDQSEEDQGEPGGKSSSM
>27706_0:006768_{"pub_og_id":"237371at33208","og_name":"GRIP_and_coiled-coil_domain_containing_1_","level_taxid":33208,"organism_taxid":"27706_0","organism_name":"Micropterus_salmoides","pub_gene_id":"119895511","description":"GRIP_and_coiled-coil_domain-containing_protein_1-like"}
MEKFGMSFGGGPSRKDLLDTIESQKKQLVQYQTRFKDVVQAYKSLLKEKEALEASLKVLSVTQEVDLNQQVQDTTASDLQEDGCSVYSEDSVDTAASVETPSDTARGDQSEEDQGEPGGKSSSMSLRSDPDAGGSESTTVGVEPQQQASAEVDRRAARRKSQLSTLTSALATVTQEKSRMEANFQADKRQLKQEVEELQERLVAVTTQHEAELHALQQQLAESRARIITQQHEREQEQGDHVQQLRELQRILQQERDLRQEAELRLQDANATLLMTSQAVDRGAESEAHLSKVREERDELRRRLQAAEEDQKKPDPRVDELQRELTKLKNHFQQQFHNETRKACDAEERARERAQAAEVRVAGLEQRVSELSELLGSCEKMRQRDQQTAQRLRDRILQLDTENKTLAIAASSRTTSDLGVDESQLDVSLLRDKLEKVKKLLQLAAQRNQDQNIQIQNLVETEAELSGDKGSALFYQQELRQLKDEFERYKLRAQVVLKNKNTKDGCQAKELEEIRDQLSELKEKYINLRIQSDEAEARHRHELEERQQQAAALQQTHRQEVERLEALHRDDLLRLEAELHKQRERTMALLDEKDQELERLRTAALSCSSDTDKMVADDHESGPESEGDIISQALQRATPNEPTLLLYAEQLARKEVEAAGLRRQKHRLEEDLHQLQARLIANGERHDEEVYELRGQLDKLIRDQSREGANMEYLKNVIYKFLTLQDASGRQQTLTAILTILHFSPQEKLSVMRLQGATWWTAGKRS
>27706_0:0068b2_{"pub_og_id":"237371at33208","og_name":"GRIP_and_coiled-coil_domain_containing_1_","level_taxid":33208,"organism_taxid":"27706_0","organism_name":"Micropterus_salmoides","pub_gene_id":"119895419","description":"GRIP_and_coiled-coil_domain-containing_protein_1-like"}
MTNSIVAAVSRDVSYLQSLRSDPDAGGSESTTVGVEPQQQASAEVDRRAARRKSQLSTLTSALATVTQEKSRMEANFQADKRQLKQEVEELQERLVAVTTQHEAELHALQQQLAESRARIITQQHEREQEQGDHVQQLRELQRILQQERDLRQEAELRLQDANATLLMTSQAVDRGAESEAHLSKVREERDELRRRLQAAEEDQKKPDPRVDELQRELTKLKNHFQQQFHNETRKACDAEERARERAQAAEVRVAGLEQRVSELSELLGSCEKMRQRDQQTAQRLRDRILQLDTENKTLAIAASSRTTSDLGVDESQLDVSLLRDKLEKVKKLLQLAAQRNQDQNIQIQNLVETEAELSGDKGSALFYQQELRQLKDEFERYKLRAQVVLKNKNTKDGCQAKELEEIRDQLSELKEKYINLRIQSDEAEARHRHELEERQQQAAALQQTHRQEVERLEALHRDDLLRLEAELHKQRERTMALLDEKDQELERLRTAALSCSSDTDKMVADDHESGPESEGDIISQALQRATPNEPTLLLYAEQLARKEVEAAGLRRQKHRLEEDLHQLQARLIANGERHDEEVYELRGQLDKLIRDQSREGANMEYLKNVIYKFLTLQDASGRQQTLTAILTILHFSPQEKLSVMRLQGATWWTAGKRS
>100784_0:0030b0_{"pub_og_id":"237371at33208","og_name":"GRIP_and_coiled-coil_domain_containing_1_","level_taxid":33208,"organism_taxid":"100784_0","organism_name":"Balearica_regulorum_gibbericeps","pub_gene_id":"GCC1","description":"GRIP_and_coiled-coil_domain-containing_protein_1"}
MEKFGMNFGVLGPSKKDLLETIESQKQQLLRYQVRLKDVVRAYKSLLKEKEALEASLKVLSVSHEADIDLSSAQPASVASSGSSFADSADDRSSVHSEDSVGTATSADTAASLASTKGEPGPEDDKPAATASSLKSEETSSSESGISTSSGDVCSAGSEADKRVLQLKTQLATLTSALSTVTQEKSRMEASYQADKKKMKQDLDDAVKKAEDETEKLETELKSVQEQLAETKARLITQQHDRAQEQSDHAVMLRELQKLLQSERTLRQDAELKLEETREVLAGRACMADRAEGYELQIKQLSQEVENLKRELQAVQEENNKPDPRIQDLQEEMASVKNHFQVQLLQEMRKTAQAEEQLRQHAQMEERRVADLEGQVSEVSELLGTYEKAKQKDQVVIQKLKDRIVQLDLENKTLAIAASSRSPLDIHVEEANLDVNVLKDKMEKLKKLLQAAAKKSQPALDVEKLCELELPKGTEAGDGEKATALYYQQELKQLKEEFERYKMRAQVVLKNKSAKDGNLAKELEEAQEQLADLKEKYVVLQLSSDEMEKQHQQDMEAKKQELFQLQQIHRQELERCQLDYRERALKLEEEMHKQRDRALAVLAEKDQELEQLRSVTLPYGLQGSKNYLAPGTDLTGNDSPGNESSDILPQALHLSAASEPTFFLYAEQLARKEVEIVALRKQKHKLEMQLHQLQEKILVEEEKHHEEVSALQSEIEKNFRDKSREGANLEYLKNIVYRFLTLQDSLGRQQTLTAILTILHFSPEEKQAITKQSAYSSWWLSGKR
>85066_0:0028d5_{"pub_og_id":"237371at33208","og_name":"GRIP_and_coiled-coil_domain_containing_1_","level_taxid":33208,"organism_taxid":"85066_0","organism_name":"Corvus_brachyrhynchos","pub_gene_id":"GCC1","description":"LOW_QUALITY_PROTEIN:_GRIP_and_coiled-coil_domain-containing_protein_1"}
MHKQPDPQLQELQEEMAGLKNHFQLQLVQEMKKTAQAEEQLRQRSQREEQRVAELEAQVSQPREPELPPGTGDGNGDKAPGGHCQQELRQLKEEFERYKVRAQQVLKSKAGKDVGLAKELEEAREQLAELRDKHVLLQLAADDVEKKHRQELELEQLRALPLPHGPKGSRDAAPGDVPSQESAEILPQALQLCSGSEPTFFLYAEQLARKEVEIAALRKHKHQLEMQLHQLQGRALAEEDKHREEVAALRAEIQKNCRDKSREGANLEYLKNVVYRFLTLPDEHILAFLHFSPEEKLSIAKSSAHGSWWLHGKR
>216574_0:0036f0_{"pub_og_id":"237371at33208","og_name":"GRIP_and_coiled-coil_domain_containing_1_","level_taxid":33208,"organism_taxid":"216574_0","organism_name":"Aquila_chrysaetos","pub_gene_id":"GCC1","description":"GRIP_and_coiled-coil_domain-containing_protein_1"}
MEKFGMNFGGGPSKKDLLETIESQKKQLLQYQVRLKDVVRAYKSLLKEKEALEASLKVLSVSHEADVGLSSAQPASVASSSSSFADSADDRSSVHSEDSVGTAASADTAASLASTKGEPGPEDDKPTAAASSLKSEETSGSESGISTSSGDVSSAAGEADKRVLQLKTQLATLTSALSTVTQEKSRMEASYQADKKKMKQDLDDAIKKAEDETKKLETELKSVQEQLAETKARLITQQHDRAQEQSDHAVMLRELQKLLQSERTLRQDAELKLEETREALAGRVCMADRAEGYEQQIKQLSQEVEDLKRELQAVQEENNKPDPRIQDLQEEMASLKNHFQVQLLQEMKKAAQAEEQLRQHAQMEEQRVADLEGQVSEVSELLGTYEKAKQKDQVIIQKLKDRIVQLDLENKTLAIAASSRSPVDIHIEEANLDVNVLKDKMEKLKKLLQAAAKKSQPTLDIEKLCELELPKGSEAGDGEKATALYYQQELKQLKEEFERYKMRAQVVLKNKSAKDSNLAKELEEAQEQLADLKEKYVVLQLSSDEMEKQHQQDMEAKKQELSQLQQIHRQELERCQLDYRERALKLEEEMHKQRDRALAVLAEKDQELEQLRAVTLPYGLQGSKNYLVSGTDITSNDSPGNDSSEILPQALHLSTTSEPTFFLYAEQLARKEVEIVALRKQKHKLEVQVHQLQEKILVEEEKHREEISALQSEIEKNFRDKSREGANLEYLKNIVYRFLTLPDSLGRQQTLTAILTILHFSPEEKQTITKQSAYSSWWLSGKR
>28588_0:000f1b_{"pub_og_id":"237371at33208","og_name":"GRIP_and_coiled-coil_domain_containing_1_","level_taxid":33208,"organism_taxid":"28588_0","organism_name":"Zeugodacus_cucurbitae","pub_gene_id":"Gcc1_0","description":"Gcc1_0"}
MDRNKRELETLVSSQKEQLTRYEKRLKDVVTAYKGLLKEKEALESSLAALTASKETNNENASSDVSSRTISDAVNSKKIDGPDVASTDDSSCVKDEKQQLQTQIMTLMNSLATLSAEKSRMEASFQADKKQLRGQLTQKDDYIAELKKTIKENDVKAKAHLDEIKAKWIIECQEREKETNNQMVMIRELQKLYADERHLKENIEMQLNNFKTQFVSSETENDRIRELQTQLRESKAQLREIQLGGNNKQVATKDAVDTTDNMIVLKQVQQQMQQLKEQHAVAIKNEQRRVLLAEEQSRRQAALHEDRVANLEARLAELSTTVGNYDRLRQQDQESIQVLRKKLQELERNSDPQSTLPSELNPSDLDQRRRRRSNIVYDISAIVDEILHLKKLLLAENSRCTNPVDISKVFTVSADHTKCHEELTSLQHLYDSCKAELAQEQERLLSQKTHISTLQEKVKVLNRNIDEQEFDLKNQAEKLRNALKEEREKWKNKLSELENETRCRVVDLEQQLQKQRQRSLQLLDEKEQEIKTLQTSFEIFHNVTLPSTIDAHIEQNLPTSASDAESNDGIGTGSGNTQLGTKVPIKSKKLSVGENCHMLHYANEIARKDIEITALRKAKYAAETSLRKAIQEKVNAQEDLCDKIALLEEQVDRLERCKTREGANLEYLKNVIISYIVTRDPDGKRHMLNAISAVLQLTPVEMQTINNTFQKK
>1841481_0:000004_{"pub_og_id":"237371at33208","og_name":"GRIP_and_coiled-coil_domain_containing_1_","level_taxid":33208,"organism_taxid":"1841481_0","organism_name":"Seriola_lalandi_dorsalis","pub_gene_id":"LOC111651184","description":"GRIP_and_coiled-coil_domain-containing_protein_1-like"}
MGAEPQQQATALTNVEAERRIAQLKSQLTTLTGALATVTQEKSRMEASFQADKRQLKQEVEELRERLVTMTTQQEAELHALQQQLAESRARIITQQHEREQEQGDHVQQLRELQRILQQERDLRQDAELRLQDANTTLLMTSQAVDRGVESEAHLNQVREERDELKRRLQAAEEDQKKPDPRVDELQRELRELKNHFQKQIHSETRKACEAEERARERAQAAEIRVAGLEQRVSELSELLGSCEKARQRDQQTAQRLRDRILQLDTENKTLAIAASSRSTSDLSIDESQLDVGALKEKLQRVKKLLLLAAQRNPDQNIQDLAETEAEPGGDRASALVYQQELRQLKDEFERYKLRAQVVLKNKNAKDGCQAKELEEVRDQLSELKEKYINLRIQSDEAEVH
>1841481_0:000773_{"pub_og_id":"237371at33208","og_name":"GRIP_and_coiled-coil_domain_containing_1_","level_taxid":33208,"organism_taxid":"1841481_0","organism_name":"Seriola_lalandi_dorsalis","pub_gene_id":"LOC111667732","description":"GRIP_and_coiled-coil_domain-containing_protein_1-like"}
MGAEPQQQATALTNVEAERRIAQLKSQLTTLTGALATVTQEKSRMEASFQADKRQLKQEVEELRERLVTMTTQQEAELHALQQQLAESRARIITQQHEREQEQGDHVQQLRELQRILQQERDLRQDAELRLQDANTTLLMTSQAVDRGVESEAHLNQVREERDELKRRLQAAEEDQKKPDPRVDELQRELRELKNHFQKQIHSETRKACEAEERARERAQAAEIRVAGLEQRVSELSELLGSCEKARQRDQQTAQRLRDRILQLDTENKTLAIAASSRSTSDLSIDESQLDVGALKEKLQRVKKLLLLAAQRNPDQNIQDLAETEAEPGGDRASALVYQQELRQLKDEFERYKLRAQVVLKNKNAKDGCQAKELEEVRDQLSELKEKYINLRIQSDEAEVHRCRELEERQQAVAALQQSHRQEVERAEALHRDELLRLEAELHKQRERTMALLDEKDQELERLRAAAAAALSRDECNEAADVDGEPGPESEGDIVSQALRRVAPAEPTLLLYAEQLARKEVEVGGLRRHKHRLEEDLHQLQARLIANGERHDEEVTELRGQLDKLIRDQSREGANMEYLKNVIYKFLTLQDASGRQQTLTAILTILHFSPQEKHHVLRLQGATWWTNKR
>1841481_0:0007a8_{"pub_og_id":"237371at33208","og_name":"GRIP_and_coiled-coil_domain_containing_1_","level_taxid":33208,"organism_taxid":"1841481_0","organism_name":"Seriola_lalandi_dorsalis","pub_gene_id":"LOC111668205","description":"GRIP_and_coiled-coil_domain-containing_protein_1-like_isoform_X1"}
MEKFGMSFGGGPSRKELLDTIESQKKQLVQYQTRFKDVVRAYKSLLKEKEALEASLKVLTVTQEVDLNQQGQDNTTAAAASDLPEDGCSLHSEDSEDTVASVDMPTETTRGDQSEEDQGELGGKVSSMTLRVERAELEAGAAERSGMGAEPQQQATALTNVEAERRIAQLKSQLTTLTGALATVTQEKSRMEASFQADKRQLKQEVEELRERLVTMTTQQEAELHALQQQLAESRARIITQQHEREQEQGDHVQQLRELQRILQQERDLRQDAELRLQDANTTLLMTSQAVDRGVESEAHLNQVREERDELKRRLQAAEEDQKKPDPRVDELQRELRELKNHFQKQIHSETRKACEAEERARERAQAAEIRVAGLEQRVSELSELLGSCEKARQRDQQTAQRLRDRILQLDTENKTLAIAASSRSTSDLSIDESQLDVGALKEKLQRVKKLLLLAAQRNPDQNIQDLAETEAEPGGDRASALVYQQELRQLKDEFERYKLRAQVVLKNKNAKDGCQAKELEEVRDQLSELKEKYINLRIQSDEAEVHRCRELEERQQAVAALQQSHRQEVERAEALHRDELLRLEAELHKQRERTMALLDEKDQELERLRAAAAAALSRDECNEAADVDGEPGPESEGDIVSQALRRVAPAEPTLLLYAEQLARKEVEVGGLRRHKHRLEEDLHQLQARLIANGERHDEEVTELRGQLDKLIRDQSREGANMEYLKNVIYKFLTLQDASGRQQTLTAILTILHFSPQEKHHVLRLQGATWWTNKR
>1841481_0:00095a_{"pub_og_id":"237371at33208","og_name":"GRIP_and_coiled-coil_domain_containing_1_","level_taxid":33208,"organism_taxid":"1841481_0","organism_name":"Seriola_lalandi_dorsalis","pub_gene_id":"LOC111672752","description":"GRIP_and_coiled-coil_domain-containing_protein_1-like_isoform_X1"}
MEKFGMSFGGGPSRKELLDTIESQKKQLVQYQTRFKDVVRAYKSLLKEKEALEASLKVLTVTQEVDLNQQGQDNTTAAAASDLPEDGCSLHSEDSEDTVASVDMPTETTRGDQSEEDQGELGGKVSSMTLRVERAELEAGAAERSGMGAEPQQQATALTNVEAERRIAQLKSQLTTLTGALATVTQEKSRMEASFQADKRQLKQEVEELRERLVTMTTQQEAELHALQQQLAESRARIITQQHEREQEQGDHVQQLRELQRILQQERDLRQDAELRLQDANTTLLMTSQAVDRGVESEAHLNQVREERDELKRRLQAAEEDQKKPDPRVDELQRELRELKNHFQKQIHSETRKACEAEERARERAQAAEIRVAGLEQRVSELSELLGSCEKARQRDQQTAQRLRDRILQLDTENKTLAIAASSRSTSDLSIDESQLDVGALKEKLQRVKKLLLLAAQRNPDQNIQDLAETEAEPGGDRASALVYQQELRQLKDEFERYKLRAQVVLKNKNAKDGCQAKELEEVRDQLSELKEKYINLRIQSDEAEVHRCRELEERQQAVAALQQSHRQEVERAEALHRDELLRLEAELHKQRERTMALLDEKDQELERLRAAAAAALSRDECNEAADVDGEPGPESEGDIVSQALRRVAPAEPTLLLYAEQLARKEVEVGGLRRHKHRLEEDLHQLQARLIANGERHDEEVTELRGQLDKLIRDQSREGANMEYLKNVIYKFLTLQDASGRQQTLTAILTILHFSPQEKHHVLRLQGATWWTNKR
>1841481_0:004d57_{"pub_og_id":"237371at33208","og_name":"GRIP_and_coiled-coil_domain_containing_1_","level_taxid":33208,"organism_taxid":"1841481_0","organism_name":"Seriola_lalandi_dorsalis","pub_gene_id":"gcc1","description":"GRIP_and_coiled-coil_domain-containing_protein_1-like"}
MEKFGMSFGGGPSRKELLDTIESQKKQLVQYQTRFKDVVRAYKSLLKEKEALEASLKVLTVTQEVDLNQQGQDNTTAAAASDLPEDGCSLHSEDSEDTVASVDMPTETTRGDQSEEDQGELGGKVSSMVHLKKSAD
>28610_0:0005c5_{"pub_og_id":"237371at33208","og_name":"GRIP_and_coiled-coil_domain_containing_1_","level_taxid":33208,"organism_taxid":"28610_0","organism_name":"Rhagoletis_pomonella","pub_gene_id":"118739502","description":"GRIP_and_coiled-coil_domain-containing_protein_1"}
MDRSKLETLVSAQKEQLARYEKRLKDVVTAYKGLLKEKEALESSLAAVTASNNETNNKKSTSGLANTFSASESASNASSGKETNFQATSDTESGIVDEDKQQLQKQILTLMNSLATLSAEKSRMEASFQADKKQLRGQLTQKDQIITTLKNTIKENEDKAKAHLDEMKAKWIIECQEREKETNNQMVMIRELQKLYADERHLKENIEMQLNNFKTQFASNETENVHVRDLQIQLKEAKSQLRQMQASGTVKQALKDAESAADSTTLLKQVQQQMQQLKDQHAVAIKNEQRRVLHAEERSRHQAALHEDRVANLEARLAELSSTVGNYDRLRQQDQESIQTLRKKLQELEHNTDSKLNSASTTDYNADRWRRKLSNTAYDIATLADEILRLKKLLLAENSRSANPIDLSKIFSVVSDHTQCREELEHLQQQYDSCKTELLQYQDHMQVQKSHISTLQDKVKVLNRNIDEQELELKNQAEKLRQAIKEERTKWKSKLNDLENETRCKVVDLEQQLQKQRQRSLHLLDEKEQEIKTLQTSFEVFHSVTLPVSTNDSQAEQNVTTSASDAESNDGGGPVGVSAQTGTKVAIRAKKLSIGDNCHMLHYANELARKDIEIAGLRKAKYAAESSLRKAIQEKVNAQEDLCDKVALLEEQVDRLERCKTREGANLEYLKNVIISYIVTRDPDGKRHMLNAISAVLQLTPAEMQTINNTFQKK
>119488_0:0053b0_{"pub_og_id":"237371at33208","og_name":"GRIP_and_coiled-coil_domain_containing_1_","level_taxid":33208,"organism_taxid":"119488_0","organism_name":"Siniperca_chuatsi","pub_gene_id":"122870898","description":"GRIP_and_coiled-coil_domain-containing_protein_1"}
MEKFGMSFGGGPSRKDLLDTIESQKKQLVQYQTRFKDVVQAYKSLLKEKEALEASLKVLTVTQEVDLNQQGQDTVTSDLLEDGCSLHSEDSVDTAASVDTPSETTRGDQSEEDQGESGGKSSSMPLRSDPDADGSESSSVGAERQLQATPPPSADADRRVAQRRSQLSTLTNALATVTHEKSRMEASFQADKRQLKQEVEELQDRLVTVTTQQEAELRTLQQHLAESRARIITQQHEREQEQGDHVQQLRELQRILQQERDLRQDAELRLQDANAALLMTSQAVDRGAELEVHLNKVREERDELRRRLQAAEEDQKKPDPRVDELQRELTKLKNHLQQQFHSETRKACDAEERARERAQAAEMRVAGLEQRVSELSELLGSCEKTRQRDQQTAQRLRDRILQLDTENKTLAIATSGRTTSDLSLDESQLDVSVLKEKLEKVKKLLLAAQRNPDQNIQNLAETAAELGEDKGSVLFYQQELRQLKDEFERYKLRAQVVLKNKNAKDGCQAKELEEIRDQLSELKEKYINLRIQSDEAEARHRRELEEQQQQAAALQQTHRQEVERVEALHRDDLLRLEAELHKQRERTMALLDEKDQELERLRAAALSCSHDTDKMAADEHESGPESEGDIISQALRRTTPNEPTLLLYAEQLARKEVEVGGLRRQKHRLEEDVHQLQARLITNGERHDEEVSELRGQLDKLMRDQSREGANMEYLKNVIYKFLTLQDASGRQQTLTAILTILHFSPQEKHSVMRLQGATWWTAKR
>356909_0:0017cf_{"pub_og_id":"237371at33208","og_name":"GRIP_and_coiled-coil_domain_containing_1_","level_taxid":33208,"organism_taxid":"356909_0","organism_name":"Montifringilla_taczanowskii","pub_gene_id":"121336436","description":"GRIP_and_coiled-coil_domain-containing_protein_1"}
MEKFGMNFGGGPSRKELLETIETQKQQLLRFQARLKDVVRAYKSLLQEKEALQASLKALSAPHHGEPAPPPPAAGDSADERSSERGEDTAGTAGEEEEEDRAHPQGAEEPSGPEGEEPRLRQLRAQLGTLTAALATVTREKSRTEASYRAERRRMKRELEEARAEAERARQLSLELEELRGELREENGKEDPRVQELQEEVAGLKNHFQLQLVQEMKKTAQAEEQLRQRSQREERRVAELEAQVAQASELLGTYEKAKQRDQGTIQRLKDRVVQLDLENKTLALAASSRSLGEAAAEEASPDVSALKDKMEKLREAAGKGPEAEEPEPSPGGGDKAPGGHCQQELRQLKEELERCKARAQQVLKSKAAKDVGLAKELQEAREQLAELRDKHVLLQLAADDAEKQRRQELEAGKQELSQLQQLHRQELERCQLEFRERALRLEEEMHKQRDRALAVLAEKDRELERLRALALPHGPQSRRDAPGRDSSEILPQALQLSSASEPTFFLYAEQLARKEVEIAALRKHKHQLEAQLRQLQGRALAEEDKHREEVAALRGEIQKSCRDKSREGANLEYLKNVVYRFLTLPDARGRQQTLTAILAILHFSPEEKLSIAKSSAHGSWWLHGKR
>390379_0:005173_{"pub_og_id":"237371at33208","og_name":"GRIP_and_coiled-coil_domain_containing_1_","level_taxid":33208,"organism_taxid":"390379_0","organism_name":"Thalassophryne_amazonica","pub_gene_id":"LOC117503924","description":"GRIP_and_coiled-coil_domain-containing_protein_1-like"}
MDKFGMSFGGGPSKKELLDMIETQKKQLVQYQTRFRDVVRAYKSLLKEKEALEASLKVLSVSQEVDLSQCGGNMVAAELAEDHCSLHSEDSLDTAASLETATSINSEGASRGEQAEDEHESEHGDTAEPESNTEGTAALQPVSRVLQLKSQLSTLTSSLATVTQEKSRMEASFQADKRKLKQELEELQEQLEASERQWEAELASLQEQLVESKARVITQQHEREQEQGDHALMLRELQKLLQEERGLRQDTELRLEDTNTALLEAMQAAKEGAALRDQLDKVSEQRDEALRRLQETEAEKNQPDPRVEELQMKLEHLKDQYQQQVHHEIRKVTQHSPVLILVFCCLCLFSKVCLPPTGQEYVLPPSVLQFDKQAGQDSKTLQSLKVALASLRSATLKEQRTFIEAVFEDHLDSTETEQETPTLAAVTWTKVNLDLTSMPACYHDLALVFSKSKAKSLPPHCEGDCAIDLLPGTTPPREDILIFSPNEDTHSMHVRTVLQRLLQHRLYVKMEKCEFHKPSVSFLGFVLAEGEVQMDLVLLLLDPSRQFVVRVDASDIDGGAVLSQVPPSDEALTPERNYGIGDRELVAVKVALEEWCLSLEEVSLPNLVLIDHKNLESRGEFGNVVRNTDTNRDNKLD
>390379_0:005279_{"pub_og_id":"237371at33208","og_name":"GRIP_and_coiled-coil_domain_containing_1_","level_taxid":33208,"organism_taxid":"390379_0","organism_name":"Thalassophryne_amazonica","pub_gene_id":"gcc1","description":"GRIP_and_coiled-coil_domain-containing_protein_1"}
MDKFGMSFGGGPSKKELLDMIETQKKQLVQYQTRFRDVVRAYKSLLKEKEALEASLKVLSVSQEVDLSQCGGNMVAAELAEDHCSLHSEDSLDTAASLETATSINSEGASRGEQAEDEHESEHGDTAEPESNTEGTAALQPVSRVLQLKSQLSTLTSSLATVTQEKSRMEASFQADKRKLKQELEELQEQLEASERQWEAELASLQEQLVESKARVITQQHEREQEQGDHALMLRELQKLLQEERGLRQDTELRLEDTNTALLEAMQAAKEGAALRDQLDKVSEQRDEALRRLQETEAEKNQPDPRVEELQMKLEHLKDQYQQQVHHEIRKAAQAEERVHERARAEELRAAGLEQRVSELSELLGATEKARQRDQQTAQRLRERLLQLDAENKTLAIAASSRTTSDLNVDEANLDVGALKEKLEKVKKLLLAAQKSPEQIMDMDTLAETAGHEDGEKTSALYYQQELKQLREEFERYKLRAQVVLKNKNAKDGCLAKELEEVRDQLAELKEKYINLRIQSDEAEVTHRRELEERQQRTAALQQSHRAELEKIESVHRENLLRLEAELHKQRDRTMALLMEKDRELEMLRSAVTTCSQSADTDKMADFKAAADTVEASAPDENDVITQALRLATPNEPTLLLYAEQLARKEVEISSLRGQKHCLEDDIHQLQAKLIANGEQHEEETTRLRGQLDKLMRDQRREGANLEYLKNVLFKFLTLQDSSGRQQTLNAILTILHFSPQEKQAVLRLHGHNWWTTVKR
>7225_0:001637_{"pub_og_id":"237371at33208","og_name":"GRIP_and_coiled-coil_domain_containing_1_","level_taxid":33208,"organism_taxid":"7225_0","organism_name":"Scaptodrosophila_lebanonensis","pub_gene_id":"LOC115624054","description":"LOC115624054"}
MDKKQRELEALVTSQKEQLTRYEKRLKDVVTAYKGLLKEKEALETSLAALSNNKDIDHAEAAIANNSNKDTVDTAVDDGASATDPTTSNDDKGQLQTQIITLMNSLATLSAEKSRMEASFQADKKQLRSQIAQKEKTIQELNAKAKEQALRSKADVDEVKAKWIIERQEREKETNNQMLMIRELQKLYADERHFKENIEMQLNNFKTQFASNEAENSRLRELQAQLKEARAQLKQFQVQADQTSTSSSSDSAALLQQVRQEMQQLKEQHAVAINQEQRRLLRAEEQTRKQVALHEDRVANLEARLAELSSTVGNYDRLRQQDQDSIHALKQQLQDLNLTTTNATPEAKPFNDHDVGALVEEIVRLKKLLTSENARATNPLDLTKVLAIGNGSVENHVQCEQQLQGVQQALEASEMERTVLIEKINLQKTQIQTLQDKVQVLNRNIDEAELELKQQGDKLRQALNYERVKWQENQAELENETRCKLNELEQQLQKQRQRSLQLLDEKEQEIKALQTSFEIFHSSAVTINPSVPSAETYANSSDAESIAGERERDRKVRSKKLSLGDNCHMLHYANELARKEIEITALRKSKYAAESSLRKAIQEKVTAQQEMHEQIECLEEQVDRLERCKTREGANLEYLKNVIISFIVAKDAEGKRHMLNAIGAVLQLTNAELQIINGTFQKK
>134902_0:000fd3_{"pub_og_id":"237371at33208","og_name":"GRIP_and_coiled-coil_domain_containing_1_","level_taxid":33208,"organism_taxid":"134902_0","organism_name":"Corvus_hawaiiensis","pub_gene_id":"125325333","description":"GRIP_and_coiled-coil_domain-containing_protein_1"}
MEKFGMNFGGGPSRKELLETIETQKQQLLRFQARLKDVVRAYKSLLKEKEALEASLKVLSVSHEGDLAVPPAGAGDSPDDRSSEHSEDSVGTAASTDTAASLTSTASVTSTKGDVAPEEDKPAAPPCQKPEDPGGSESGDLCAGGESERRLLQLKAQLATLTSALATVTQEKSRMEASYQAERRQMKQELEEAAGRAREEADRQDAELRRLQEQLAETRARLITQQHEREREQGDHGLMLRELQELLRSERESRRDAERELQESREALAGSAGVAERAQGYEQHIRQLSQELEELRRELQGVREENGKPDPRIQELQEEMAGLKNHFQLQLVQEMKKTAQAEEQLRQRSQREEQRVAELEAQVSQVSELLGTYEKAKQRDQGTIQRLKDRIVQLDLENKTLAIAASSRSLGEVAVEEATLDVTVLKEKMEKLRKLLQAAAAAKGPVGPDAEEPREPELPPGTGDGNGDKAPGGHCQQELRQLKEEFERYKVRAQQVLKSKAGKDVGLAKELEEAREQLAELRDKHVLLQLAADDMEKQHRQELEAKKQELSQLQQLHRQELERCQLEFRERALRLEEEMHKQRDRALAVLAEKDRELEQLRALTLPHGPKGSRDAAPGDVPSQDSSEILPQALQLCSGSEPTFFLYAEQLARKEVEIAALRKHKHQLEMQLHQLQGRALAEEDKHREEVAALRAEIQKNCRDKSREGANLEYLKNVVYRFLTLPDARGRQQTLTAILAILHFSPEEKLSIAKSSAHGSWWLHGKR
>147949_0:0058a0_{"pub_og_id":"237371at33208","og_name":"GRIP_and_coiled-coil_domain_containing_1_","level_taxid":33208,"organism_taxid":"147949_0","organism_name":"Micropterus_dolomieu","pub_gene_id":"123962987","description":"GRIP_and_coiled-coil_domain-containing_protein_1"}
MTMSTRGRRDHDKIVAAVSRDVSSLQSLRSDPDAGGSESTTVGVERQQQASAEVDRRAARQKSQLSTLTSALATVTQEKSRMEANFQADKRQLKQEVEELQERLVAVTTQHEAELYALQQQLAESRARIITQQHEREQEQGDHVQQLRELQRILQQERDLRQEAELRLQDANATLLMTSQAVDRGAESEAHLSKVREERDELRRRLQAAEEDQKKPDPRVDELQRELTKLKNHFQQQFHNETRKACDAEERARERAQAAEVRVAGLEQRVSELSELLGSCEKMRQRDQQTAQRLRDRILQLDTENKTLAIAASSRTTSDLGVDESQLDVSLLKDKLEKVKKLLQLAAQRNQDQNIQIQNLVETEAELSGDKGSALFYQQELRQLKDEFERYKLRAQVVLKNKNTKDGCQAKELEEIRDQLSELKEKYINLRIQSDEAEARHRHELEERQQQAAALQQTHRQEVERLEALHRDDLLRLEAELHKQRERTMALLDEKDQELERLRTAALSCSSDTDKMVADDHESGPESEGDIISQALQRATPNEPTLLLYAEQLARKEVEAAGLRRQKHRLEEDLHQLQARLIANGERHDEEVYELRVQLDKLIRDQSREGANMEYLKNVIYKFLTLQDASGRQQTLTAILTILHFSPQEKLSVMRLQGATWWTAGKRS
>52644_0:001351_{"pub_og_id":"237371at33208","og_name":"GRIP_and_coiled-coil_domain_containing_1_","level_taxid":33208,"organism_taxid":"52644_0","organism_name":"Haliaeetus_leucocephalus","pub_gene_id":"GCC1","description":"GRIP_and_coiled-coil_domain-containing_protein_1"}
MEKFGMNFGGGPSKKDLLETIESQKKQLLQYQVRLKDVVRAYKSLLKEKEALEASLKVLSVSHEADVGLSSAQPASVASSSSSFADSADDRSSVHSEDSVGTATSADTAASLASTKGEPGPEDDKPTAAASSLKSEETSGSESGISTSSGDVSSAAGEADKRVLQLKTQLATLTSALSTVTQEKSRMEASYQADKKKMKQDLDDAIKKAEDETKKLETELKSVQEQLAETKARLITQQHDRAQEQSDHAVMLRELQKLLQSERTLRQDAELKLEETREVLAGRVCMADRAEGYEQQIKQLSQEVEDLKRELQAVQEENNKPDPRIQDLQEEMASLKNHFQVQLLQEMKKTAQAEEQLRQHAQMEEQRVADLEGQVSEVSELLGTYEKAKQKDQVIIQKLKDRIVQLDLENKTLAIAASSRSPVDIHIEEANLDVNVLKDKMEKLKKLLQAAAKKSQPALDIEKLCELELPKGTEAGDGEKATALYYQQELKQLKEEFERYKMRAQVVLKNKSAKDGNLAKELEEAQEQLADLKEKYVVLQLSSDEMEKQHQQDMEAKKQELSQLQQIHRQELERCQLDYRERALKLEEEMHKQRDRALAVLAEKDQELEQLRAVTLPYGLQGSKNYLVSGTDITSNDSPGNNSSEILPQALHLSTTSEPTFFLYAEQLARKEVEIVALRKQKHKLEVQVHQLQEKILVEEEKHREEISALQSEIEKNFRDKSREGANLEYLKNIVYRFLTLPDSLGRQQTLTAILTILHFSPEEKQTITKQSAYSSWWLSGKR
>1196302_0:001185_{"pub_og_id":"237371at33208","og_name":"GRIP_and_coiled-coil_domain_containing_1_","level_taxid":33208,"organism_taxid":"1196302_0","organism_name":"Corvus_moneduloides","pub_gene_id":"GCC1","description":"GRIP_and_coiled-coil_domain-containing_protein_1"}
MEKFGMNFGGGPSRKELLETIETQKQQLLRFQARLKDVVRAYKSLLKEKEALEASLKVLSVSHEGDLAVPPAGAGDSPDDRSSEHSEDSVGTAASTDTAASLTSTASVTSTKGDVAPEEDKPAAPPCQKPEDPGGSESGDLCAGGESERRLLQLKAQLATLTSALATVTQEKSRMEASYQAERRQMKQELEEAAGRAREEADRQDAELRRLQEQLAETRARLITQQHEREREQGDHGLMLRELQELLRSERESRRDAERELQESREALAGSAGAAERAQGYEQHVRQLSQELEELRRELQGVREENGKPDPRIQELQEEMAGLKNHFQLQLVQEMKKTAQAEEQLRQRSQREEQRVAELEAQVSQVSELLGTYEKAKQRDQGTIQRLKDRIVQLDLENKTLAIAASSRSLGEVAVEEATLDVTMLKEKMEKLRKLLQAAAAAKGPAGPDAEEPREPELPPGTGDGNGDKAPGGHCQQELRQLKEEFERYKVRAQQVLKSKAGKDVGLAKELEEAREQLAELRDKHVLLQLAADDVEKQHRQELEAKKQELSQLQQLHRQELERCQLEFRERALRLEEEMHKQRDRALAVLAEKDRELEQLRALTLPHGPKGSRDAAPGDVPSQDSSEILPQALQLCSGSEPTFFLYAEQLARKEVEIAALRKHKHQLEMQLHQLQGRALADEDKHREEVAALRAEIQKNCRDKSREGANLEYLKNVVYRFLTLPDARGRQQTLTAILAILHFSPEEKLSIAKSSAHGSWWLHGKR
>7213_0:0026b4_{"pub_og_id":"237371at33208","og_name":"GRIP_and_coiled-coil_domain_containing_1_","level_taxid":33208,"organism_taxid":"7213_0","organism_name":"Ceratitis_capitata","pub_gene_id":"LOC101460526","description":"GRIP_and_coiled-coil_domain-containing_protein_1"}
MERTKRDLETLVSSQKEQLVRYEKRLKDVVTAYKGLLKEKEALESSLAALTSPNEKNNEKSDVNHVPTGQMPETAKSSKNALATNVSVETDSSSLADEKQQMQTQIMTLMNSLATLSAEKSRMEASFQADKKALRNQLTLKDQNIADLRKVIKENEDKARVHLDEMKAKLIIECQEREKETNNQMIMIRELQKLYADERHLKENIEMQLNNFKTQFASSDNENARVRDLLAQLNECKAQLKQIQANGIGKQEGNRNIDDSVDNIAIIRQVQQQMQQLKEQHAVAIKNEKERVLQAEELSRRQAALHEDRVANLEARLAELSNTVGNYDRLRQQDQENIHTLRKKLQDLEHNSESLSNFSSVNITNPEKLHRRLSNSKHDITTIVDEILRLKKIILAENSCNTNPVDLSKVFSIVADHEQCHEELASLQQQYNSCKSEVMQYQERLQAQKTHIATLQEKVKVLNRNIDEQEIELKNQAEKLRHAVKEERIKWRNKLSELENETRCKVVDLEQQLQKQRQRSLHLLDEKEQEIKTLQTSFEVFHTATLPPMPTDIHSEQNVTSASDAESNDGVGAACSQTQSTGTKISIKSKKLSVGENCHMLHYANELARKDIEIAGLRKTKYSAESALRKAIQEKVNAQEELGDKIALLEEEVDRLERCKTREGANLEYLKNVIISFIVTRDPDGKRHMLNAISAVLQFTPTEMQTINNAFHKK
>246812_0:000211_{"pub_og_id":"237371at33208","og_name":"GRIP_and_coiled-coil_domain_containing_1_","level_taxid":33208,"organism_taxid":"246812_0","organism_name":"Heliconius_erato_lativitta","pub_gene_id":"HEL_010202"}
MESLSKQELISTITKQADQIKRYEGRLRDVVAAYKETKTIIQQHVAEVANLKAKIAYEIQEREKERVDHAAMLKELHVKLNTERKTKEKLEDKVVNNTEAQASQAELEKRVRDLNLSLEASQRKLQRVSSRSVETPALLLRLQHKLALLEQSHSVAIRERAEESARKICARQEDRVALLEGKLAELSQTIGEYDVRRRKDQQIIQQLRDSLNGGILDKMALKGNEETQQISETDNEKLADSEYLQTLIDKIHILKKELISENEKLGNPIDVAEFFKFHGYENNHKKCMAEFENLKMEFELFKNSTKSKENGESVEDLKGELEIKLKSEKEYNKEIISDLKTRIQILEKQIQTQRDRYSTLLEETDNYIRTRNDRSRKVSVEDGGWKENGVLNDNSAPPHMLHYAHELARKDLDITQLRREKHILEGQFRLRRTQSREGANLEYLKNVVISFITYQDYASKRHMLNAIAAVLHFTDMERKIKLL
>43150_0:001089_{"pub_og_id":"237371at33208","og_name":"GRIP_and_coiled-coil_domain_containing_1_","level_taxid":33208,"organism_taxid":"43150_0","organism_name":"Hirundo_rustica","pub_gene_id":"120751487","description":"GRIP_and_coiled-coil_domain-containing_protein_1"}
MEKFGMSFGGGPSRKELLETVETQKQQLLRFQARLKDVVCAYKSLLKEKEALEASLKALSSSHHHGDPAPPPAARGSERGSERGSDGAGPAAGGDEEDAAPRSAEGSEGSEGAELCPGPDSERRLQQLRAQLATLTAALATVTREKSRMEASYQAERRQVRQELEEAERRGAELRELLLRAEREEPGEREQRARRPSREPEELQGAREESGKPDPRVQELQEEVAALKNHFQLQLVQEMKKTAQAEEQLRQRSQREERRVAELEAQVSQVSELLGTYEKAKQRDQGTIQRLRERVAQLDLENRSLAAAASARPPGDAAAEESALDVAALKEKMEKLRKLLRAAAGKGPEAPEEPSPGDEDEDKAAGGHCQQEPRQLKDEFERSKVRAQQVLKSKATKDVGQAGELEEAREQLAELRDKHVLLQLAADDAEERHRRELEAKRQELSRLQRLHRQELERCQLQFRERALRLEEEMHKQRDRALAVLAEKDGELERLRALAPPRAAPEELPGREPSEILPRELQPCPGSEPTFFLYAEQLARKEVEIAALRKHKRRLEEQLHQLQGRALAEEDRHRQEVEELRGQIQKSCRDKSREGANLEYLKNVLYRFLTLPDARGRQQTLTAILAVLHFSPEEKLSIAKSSAHGSWWLHGKR
>7370_0:00248c_{"pub_og_id":"237371at33208","og_name":"GRIP_and_coiled-coil_domain_containing_1_","level_taxid":33208,"organism_taxid":"7370_0","organism_name":"Musca_domestica","pub_gene_id":"101890500","description":"GRIP_domain-containing_protein"}
MDRTKRDLEGVINSQKEQLARYEKRLKDVVTAYKGLLKEKEALETSLAAISSQEKKVDNGNSSSTSDVSGQSEAETVPPPDTNNDDNNEKASIQGQIATLMNSLATLSAEKSRMEASFQADKKQLRAQIQLKEQLISDLHSKLQESKERAKADVDEVKAKWIIERQEREKETNNQMLMIRELQKLYADERHLKENIEMQLNNFKTNFASNEAEHSRVNELQTQLKEAKAQLKQLQAEKGVSDNAKINVNSTTLLKQLQQEMQQLKEQHAVAIKSEQRRVQMAEEESRKQAILHEANLANLETKLAELSRTVGNYDRLRQQDQEAINVLKKQLQDLERTTNENSSTLHSKCAEKPIQANDSYNDTDLGHIVDEILRLKRIIIKENSRSPNPIDLASIFSVGTDHSHCQAELLDTLHQLDGARNEIEQLKEKVEQQKSHISTLQEKVKVLNRNIDEQELELKHYNEKLQISIKEERDKWKSLQSDIENDYRNKLNELEQQLQKQRQRSLQLLDEKEQEIKALQTSFEIFHASNNTGISLMPNEAPVCASSDGESNEDVPAPSNVRKVSLKAKKLSVGESCHMLHYANEIARKDIEIANLRKAKYQAETAMRKAIHDKVVSQEELSNKIDALEEQVDRLERCQTREGANLEYLKNVVISYIVSKDADGKRHMMNAISAVLQFTPAEMQVINASFQKK
>40690_0:005013_{"pub_og_id":"237371at33208","og_name":"GRIP_and_coiled-coil_domain_containing_1_","level_taxid":33208,"organism_taxid":"40690_0","organism_name":"Trematomus_bernacchii","pub_gene_id":"gcc1","description":"GRIP_and_coiled-coil_domain-containing_protein_1"}
MEKLGFGPGRKELQETVETQRKQLLQYQSRFKDVVRAYKSLLKEKEALEASLTVLSVSQQDPHGAGGPPPPGPPQEDGCSLHSEDSLDTAASVEESEDQPEEPAVALQSDLDAGGSDSSRVGAEPLLQATPPPSSEAERRLAQLKNQLTTLTSALATVTQEKSRMEASFQADKRQLKQEVEEQEAELHALQMHKEAELHALQMQQEAELHALQLQLAESRARIITQQHERQQEQDDHALQLRELQRILQQERDMRQDAELRLQEGAESQSHLQQVRDDRDELSKKLQAAEDERRKPDPRAEQLQRELTQLKTRIQDQISAETRKACEAEQRSCEAEQRSCEAEQRSRDRAQAAEDRVSVLELRVSELSELLGSSEKQRQREQHAAQRLREEVLQLEAENKTLAIRTEGRSEGEEQLDVVVLKEKLEKVKKLLQQRNPEQDVLPDQAAAHYQQELRALRDEFERYKLRAQLVLKNKNTKDGCQAKELEEVRDQLSELKEKYINLRIHSDEAEAVQRRMLEERQQLAAALQLQHRQEAERAAALHREQLLRLEAELHKQRGRTMQLLQEKEQELEALRAAAPAPVQESDSDALSVALRRAAPSEPTLLLYAEQLARKEAEAGALRREKHRLQDELHRLQAAALAGAEQHGEEAAALRGRVDKLQRDQSREGANMEYLKNVTYKFLTLQDASGRMQTLNAILTILSFSPQEKSCVTKLQRSAWWR
>64144_0:005829_{"pub_og_id":"237371at33208","og_name":"GRIP_and_coiled-coil_domain_containing_1_","level_taxid":33208,"organism_taxid":"64144_0","organism_name":"Anabas_testudineus","pub_gene_id":"gcc1","description":"GRIP_domain-containing_protein"}
MEKFGMSFGGGPSRTELLDTIKSQKKQLVQYQTRFKDVVRAYKSLLKEKEALEASLKVLTVTQEVDLNQHRQVTTTTSAPDLPDDGCSLHSEDSVDTAASVDTPFETAVGDQSEEDQGEPQGKPSSVILNSEVEASSGIEYQLQATPPVGIEAERRIAQLKSQLSTLTSALATVTQEKSRMEASFQADKRQLKQEVEELQERLVTMTTQQETELCGLQQQLTESRARIITQQHEREQEQGDHVQQLRELQRILQQERDLRQDAELRLQDANASLLITSQAMDQRAESEAHLNKMREERDALKKRLQAVEEEHKKPDPRVDELQRELTDLKKHFEQQIHSETRKASEAEERARERAQAAETRVAGLEQRVSELSELLGSCEKAKQKDQQTVQRLRDRILQLDTENKTLALAASSRSTCDLGVDETQLDIDVLKEKLEKVKKLLLLAAQRNPDQNIQGLVVSDAVLCGDKASVLFYQQELQQLKDEFERYKVRAQVVLKNKNAKDGCQAKELEEVRDQLAELKEKYISLRIQSDEAESRHHQELEERQQHVATLQQSHRQEVERADVLHRDELLRLEAELHKQRERTMALLDEKDQELERLRATTLNWNNDCIKTADTEHESDPNSEADAISQALRRAVPTEPTLLLYAEQLARKEVEVGSLRRQKRRLEEDLHQLQARLIANAERHDEEVTELRGQLDKLIRDQSREGANMEYLKNVIYKFLTLQDASGRQQTLTAILTILHFSPQEKQHVLRLHGATWWLHNKR
>336983_0:0013ce_{"pub_og_id":"237371at33208","og_name":"GRIP_and_coiled-coil_domain_containing_1_","level_taxid":33208,"organism_taxid":"336983_0","organism_name":"Colobus_angolensis_palliatus","pub_gene_id":"GCC1","description":"GRIP_domain-containing_protein"}
MEKFGMNFGGGPSKKDLLETIETQKKQLLQYQARLKDVVRAYKSLLKEKEALEASIKVLSVSHEADVGLTDVQLPGLTFPDSVDDRCSTHSEDSTGTATSLDTAASLTSTKGEFGVEDDRLARGPPPPKSEEASGSESGVSSSSGDGPFAGGEVDKRLHQLKTQLATLTSSLATVTQEKSRMEASYQADKKKMKQDLEDASNKAEEERARLEGELKGLQEQIAETKARLITQQHDRAQEQSDHAMMLRELQKLLQEERTQRQDLELRLEETREALAGRAYAAEQMEGFELQTKQLTREVEELKSELQVIRDEKNQPDPRLQELQEEAARLKSHFQAQLQQEMRKTALAEDQLRQQSQVEEQRVAALENQISEVSELLGTYEKAKQKDQLAIQKLKERILQLDLENKTLALAASSRSPLDSHGEESSLDVNVLKDKMEKLKRLLQVAARKSQVTLDVEKLCDLEIMPSSEAADGEKATALYYQQELKQLKEEFERYKMRAQVVLKSKNTKDGNLGRELEAAQEQLAELKEKYISLRLSCEELEQQHQQEAEDWKQELARLQQLHRQELERCQLDFRDRTLKLEEELHKQRDRALAVLTEKDLELEQLRSVALASGLPGRRSPVGGGGPGDPADTSSSDSLTQALQLAAANEPTFFLYAEQLARKEVEITSLRKQKHRLEVEVHQLQDRLLEEGERHREEVATLQNHIEKNIRDQSREGANLEYLKNIIYRFLTLPDSLGRQQTLTAILTILHFSPEEKQVIMRLPASASWWPSGKR
>104688_0:00306e_{"pub_og_id":"237371at33208","og_name":"GRIP_and_coiled-coil_domain_containing_1_","level_taxid":33208,"organism_taxid":"104688_0","organism_name":"Bactrocera_oleae","pub_gene_id":"LOC106627664","description":"GRIP_and_coiled-coil_domain-containing_protein_1"}
MDRNKRELETLVSSQKEQLIRYEKRLKDVVTAYKGLLKEKEALESSLAALTASKDANNEKSLSDVPTRSITDAVDAKKVVDAAIAPADALSCVIDDKQQLQSQIMTLMNSLATLSAEKSRMEASFQADKKQLRGQLTQKDDCIVELKKTIKENEVKAKAHLEEIKAKWIIECQEREKETNNQMIMIRELQKLYADERHLKENIEMQLNNFKTQFANNETENTRIRELQTQLKESKAQLREMKLGGNSMQNSTKDAVDPTDNMIILKQVQQQMQQLKEQHAVAIKNEQRRVLQAEEQSRHQAALHEDRVANLEARLAELSTTVGNYDRLRQQDQESIHVLRKKLQELERSSDSQSSLSNELNPSDVDHRRRRRSNINYDISIIVDEIIHLKKLLLAENSRSTNPVDINKLFSVSADHTQCHEELAILQQQYDTCKAELSQQQERSHGQRTHISTLQEKVKVLNRNIDEQELDLKNQAEKMRNAIKEERAKWKTKLSELENETRCKVVDLEQQLQKQRQRSLQLLDEKEQEIKTLQTSFEIFHNVTLPSTVDTHAENPTSASDADSNDGVGAGSGNTQLGTMVPIKSKKLSVGENCHMLHYANEIARKDIEIAALRKAKYAAESSLRKAIQEKVNAQEDLCDKIALLEEQVDRLERCKTREGANLEYLKNVIISYIVTRDPDGKRHMLNAISAVLQLTPVEMQTINNAFQKK
>8969_0:00300f_{"pub_og_id":"237371at33208","og_name":"GRIP_and_coiled-coil_domain_containing_1_","level_taxid":33208,"organism_taxid":"8969_0","organism_name":"Haliaeetus_albicilla","pub_gene_id":"GCC1","description":"GRIP_and_coiled-coil_domain-containing_protein_1"}
MEKFGMNFGGGPSKKDLLETIESQKKQLLQYQVRLKDVVRAYKSLLKEKEALEASLKVLSVSHEADVGFSSAQPASVASSSSSFADSADDRSSVHSEDSVGTATSADTAASLASTKGEPGPEDDKTPDAASSLHSGEADKRVLQLKTQLATLTSALSTVTQEKSRMEASYQADKKKMKQDLDDAIKKAEDETKKLETELKSVQEQLAETKARLITQQHDRAQEQSDHAVMLRELQKLLQSERTLRQDAELKLEETREVLAGRVCMADRAEGYEQQIKQLSQEVEDLKRELQAVQEENNKPDPRIQDLQEEMASLKNHFQVQLLQEMKKTAQAEEQLRQHAQMEEQRVADLEGQVSEVSELLGTYEKAKQKDQVIIQKLKDRIVQLDLENKTLAIAASSRSPVDIHIEEANLDVNVLKDKMEKLKKLLQAAAKKSQPALDIEKLCELELPKGTEAGDGEKATALYYQQELKQLKEEFERYKMRAQVVLKNKSAKDGNLAKELEEAQEQLAELKEKYVVLQLSSDEMEKQHQQDMEAKKQELSQLQQIHRQELERCQLDYRERALKLEEEMHKQRDRALAVLAEKDQELEQLRAVTLPYGLQGSKNYLVSGTDITSNDSPGNNSSEILPQALHLSTTSEPTFFLYAEQLARKEVEIVALRKQKHKLEVQVHQLQEKILVEEEKHREEISALQSEIEKNFRDKSREGANLEYLKNIVYRFLTLPDSLGRQQTLTAILTILHFSPEEKQTITKQSAYSSWWLSGKR
>195615_0:004eec_{"pub_og_id":"237371at33208","og_name":"GRIP_and_coiled-coil_domain_containing_1_","level_taxid":33208,"organism_taxid":"195615_0","organism_name":"Hippoglossus_stenolepis","pub_gene_id":"gcc1","description":"GRIP_and_coiled-coil_domain-containing_protein_1"}
MEKFGMSFGGGPGRKELLDTIESQKKQLVQYQSRFKDVVQAYKSLLKEKEALEASLKVLTMTQDQEQNQDAIIVRPDLADDGCSLHSEDSMDTAVSLDMPTDIRGDQSEEDQGDMGGKLNSTSLRAELDTSNVAGETLQQTTPLPSVEADRRVAQLKSQLSTLTSALATVTQEKSRMEASFQADKRQLKQEVDELQEHLVVVTTQQEAERRALHQQLAESRARIITQQHEREQEHGDHVQQLRELQRILQQERDLRQDAELHLQDANGALLVTTQAVNRGAESEAHLNQVREERDELKRRLQVAEADQKKPDPRVDKLQQELTELKKHFQKQIHIETRKACEAEERARERAQAAEVRVAGLEQRVSELSELLGSCEKVRQRDQQAAQRLRDRILQLDTENKTLAIAASSRSTSDLGVDESQLDVNALKEKLEKVKKLLLLAAQRNPNQNILDLTQTEEEPGSDRASMLVYQLELRQLKDEFERYKLRAQVVLKNKNTKDGCQAKELEEVRDQLSELKEKYINLRIQSDEAKAQHCRELAERQQAAAALQQSHKQEVERAVVVHRDELLRLEAELHKQRERTMALLDEKDKELERLRAAAALGRSNDSFEVNDDRQEPESEGEITGQALQRVAPAEPTLLLYAEQLARKDVEVGGLRRQKHRLEEDIHQLQARLIANGERHDEEVTELRGHVDKLIRDQGREGANMEYLKNVVYKFLTLQDASGRHQTLTAILTILHFSPQEKHHVLRLQGVTWWTNKRK
>68294_0:000941_{"pub_og_id":"237371at33208","og_name":"GRIP_and_coiled-coil_domain_containing_1_","level_taxid":33208,"organism_taxid":"68294_0","organism_name":"Corvus_kubaryi","pub_gene_id":"121660560","description":"GRIP_and_coiled-coil_domain-containing_protein_1"}
MEKFGMNFGGGPSRKELLETIETQKQQLLRFQARLKDVVRAYKSLLKEKEALEASLKVLSVSHEGDLAVPPAGAGDSPDDRSSEHSEDSVGTAASTDTAASLTSTASVTSTKGDVAPEEDKPAAPPCQKPEDPGGSESGDLCAGGESERRLLQLKAQLATLTSALATVTQEKSRMEASYQAERRQMKQELEEAAGRAREEADRQDAELQRLQEQLAETRARLITQQHEREREQGDHGLMLRELQELLRSERESRRDAERELQESREALAGSAGAAERAQGYEQHVRQLSQELEELRRELQGVREENGKPDPRIQELQDEMAGLKNHFQLQLVQEMKKTAQAEEQLRKRSQREEQRVAELEAQVSQVSELLGTYEKAKQRDQGTIQRLKDRIVQLDLENKTLAIAASSRSLGEVAVEEATLDVTVLKEKMEKLRKLLQAAAAAKGPAGPDAEELREPELPPGTGDGNGDKAPGGHCQQELRQLKEEFERYKVRAQQVLKSKAGKDVGLAKELEEAREQLAELRDKHVLLQLAADDVEKQHRQELEAKKQELSQLQQLHRQELERCQLEFRERALRLEEEMHKQRDRALAVLAEKDRELEQLRALTLPHGPKGSRDAAPGDVPSQDSSEILPQALQLCSGSEPTFFLYAEQLARKEVEIAALRKHKHQLEMQLHQLQGRALADEDKHREEVAALRAEIQKNCRDKSREGANLEYLKNVVYRFLTLPDARGRQQTLTAILAILHFSPEEKLSIAKSSAHSSWWLHGKR
>113334_0:00112c_{"pub_og_id":"237371at33208","og_name":"GRIP_and_coiled-coil_domain_containing_1_","level_taxid":33208,"organism_taxid":"113334_0","organism_name":"Melitaea_cinxia","pub_gene_id":"123655806","description":"GRIP_and_coiled-coil_domain-containing_protein_1"}
MESLSKQELISTITKQADQIKRYEGRLRDVVAAYKGLAKEKEALEISLKALNRTESNEDASKDSIAALTLSLSTLTAEKARMEEAFQADKKVTRDKYENMIASMREETKTLVQQHLAEVGNLKAKIAYEIQEREKERADHSAMLKELHMKLNNERKTKEKLEDKVEHNSESQASQAELEKRVRDLNSSLEASQRRLQRAEARTVETPALLVRLQQKLALLEQSHSIAIREEQIKAKRAEESARKICARQEERVALLEGKLAELSQTIGEYDLLRRRDQQLIQQLRDSLNGRLLDKIASNGVEENQISETDNEKLADSEYLQTIIDKIHILKKELIAENDKLGNPIDLSAIFKLDGYENFHSKCRQEYDELKNEFDNYKLHNAKVRESGQEVESEIEDLKSEIAVLKEKVETYMLLLEDEKQDKFDSLRLHEEKLKSEKEYHKEVVSDLKTRIQSLEKQVQTQRDRYETLLEETDNYIRSRNDRSRKVSTEDGNFKDGHMVLNDGTAPPHLLHYAHELARKDLDITQLRREKHVLEGQYRDCQRDATIEKERFKEVLRTLKEEIDRLRRSQSREGANLEYLKNVVMAYLMSSDYAGRKHMLNAIAAVLHFTDSERKIVFSTL
>8267_0:0051b9_{"pub_og_id":"237371at33208","og_name":"GRIP_and_coiled-coil_domain_containing_1_","level_taxid":33208,"organism_taxid":"8267_0","organism_name":"Hippoglossus_hippoglossus","pub_gene_id":"gcc1","description":"GRIP_and_coiled-coil_domain-containing_protein_1"}
MEKFGMSFGGGPGRKELLDTIESQKKQLVQYQSRFKDVVQAYKSLLKEKEALEASLKVLTMTQDQEQNQDAIIVRPDLADDGCSLHSEDSMDTAVSLDMPTDIRGDQSEEDQGDMGGKLNSTSLRAELDTSNVAGETLQQTTPLPSVEADRRVAQLKSQLSTLTSALATVTQEKSRMEASFQADKRQLKQEVDELQEHLVVVTTQQEAERRALHQQLAESRARIITQQHEREQEHGDHVQQLRELQRILQQERDLRQDAELHLQDANGALLVTSQAVNRGAESEAHLNQVREERDELKRRLQVAEADQKKPDPRVDKLQQELTELKKHFQKQIHIETRKACEAEERARERAQAAEVRVAGLEQRVSELSELLGSCEKVRQRDQQAAQRLRDRILQLDTENKTLAIAASSRSTSDLGVDESQLDVNALKEKLEKVKKLLLLAAQRNPNQNILDLTQTEEEPGSDRASMLVYQLELRQLKDEFERYKLRAQVVLKNKNTKDGCQAKELEEVRDQLSELKEKYINLRIQSDEAKAQHCRELAERQQAAAALQQSHKQEVERAVVVHRDELLRLEAELHKQRERTMALLDEKDKELERLRAAAALGRSNDSFEVNDDRQEPESEGEITGQALQRVAPAEPTLLLYAEQLARKDVEVGGLRRQKHRLEEDIHQLQARLIANGERHDEEVTELRGHVDKLIRDQGREGANMEYLKNVVYKFLTLQDASGRHQTLTAILTILHFSPQEKHHVLRLQGVTWWTNKRK
>30019_0:001f82_{"pub_og_id":"237371at33208","og_name":"GRIP_and_coiled-coil_domain_containing_1_","level_taxid":33208,"organism_taxid":"30019_0","organism_name":"Drosophila_busckii","pub_gene_id":"LOC108604688","description":"A0A0M5J257_DROBS"}
MEKRQRELEALVTTQKEQLSRYEKRLKDVVTAYKGLLKEKEALETSLAAHAEATGVKDVGDASVSKQNVDGEGATATGSVAANDTVSSDDKGQLQTQIITLMNSLATLSAEKSRMEASFQADKKQLRAQIAQKEQQIQESLNKAKEQAARAKNDVDEVKAKWIIERQEREKETNNQMIMLRELQKLYADERHLKENIEMQLNNFKTQFASNEAENTRMRELQLQLKEATAQLKQCQTKLERNNATDNADSGGVLQQVRQEMQQLKEQHAVAIKQEQRRVLRAEEQSRRQASLHEQRVANLEARLAELSSTVGNYDRLRQQDQHSIHALKQQLHELEACQSRAAPAPLALSDNEPDISALVDELVRLKKLLISANARSSNPMDLSHVLGHVGSVDSHVKCEQQLQSLQKLLEESKQQRMLLEQTIQRQQAHIQTLQDKVQVLNHNIDAAEEELKQQSDKMRYALKQERTKWQEAKAELENETRCKLNELEQLLQKQRQRSLQLLDEKEQEIKTLQTSFEVFHRPSVTTLDTAEAVAYSSDADSNDVEESDRERERAKLKLKPKKLSLGENCHMLHYANELARKDIEIAALRKSKYSAECTLRKAIQDKVTAQQEMHGKIECLEEQVDRLERCQTREGANLEYLKNVIISFIVTRDAEGKRHMLNAISAVLQFTSAEMQTINTTFQKK
>8255_0:00428d_{"pub_og_id":"237371at33208","og_name":"GRIP_and_coiled-coil_domain_containing_1_","level_taxid":33208,"organism_taxid":"8255_0","organism_name":"Paralichthys_olivaceus","pub_gene_id":"gcc1","description":"GRIP_and_coiled-coil_domain-containing_protein_1"}
MEKFGMSFGGGPSRKELLDTIESQKKQLVQYQSRFKDVVQAYKSLLKEKEALEASLKVLTVTQDQNQQSQDDTIIGPDLTDDGCSLHSEDSMDTAVSVDTPTDIRGDQSEEDQGDMGRKLNSSTLRAELDTSSVAGETLQHTTALPSLEAHRRVAQLKSQLSTLTSALATVTQEKSRMEASFQADKRQLKQEVDELQEHLVAVTTQQEVEHRALHQQLAESRARVITQQHEREQEHGDHVQQLRELQRILQQERDLRQDAELHLQDANATLLMTSQAVDRGAESEAHLNQVREERDELKRRLQVAEADQKKPDPRVDKLQQELTELKNHFQKQIHIETRKVCEAEERARERAQAAEVRVAGLEQRVSELSELLGSCEKARQRDQQAAQRLRDRILQLDTENKTLAIAASSRSTSDLGVDTSQLDVSALKEKLEKVKKLLLLAAQRNPDQNIQDLTEAEAEPSSDRASMLVYQQELRQLKDEFERYKQRAQVVLKNKNTKDGCQAKELEEVRDQLSELKEKYINLRIQSDEAKAQHCCELADRQQAAAALQQSHKQEVERAEAVHRDELLRLEAELHKQRERTMALLDEKDQELERLRAAAALGRSNDCVEVNDDRQELESDGDIVGKALQRVAPAEPTLLLYAEQLARKEVEVGGLRRQKHRLEEDVHQLQAKLIANGERHDEEVTKLRGQLDKQNRDQSREGANMEYLKNVVYKFLTLQDASGRQQTLTAILTILHFSPQEKHHVLRLQGVTWWTNKRK
>202946_0:001871_{"pub_og_id":"237371at33208","og_name":"GRIP_and_coiled-coil_domain_containing_1_","level_taxid":33208,"organism_taxid":"202946_0","organism_name":"Apteryx_mantelli_mantelli","pub_gene_id":"GCC1","description":"GRIP_and_coiled-coil_domain-containing_protein_1"}
MEERRVASLEGQVSEVSELLGTYEKAKQKDQMVIQKLKDRIVQLDLENKTLAIAASSRSPADAHVEEANLDVNVLKDKMEKLKKLLQAAANKSQPALDIEKLCELELPKGTETGDGEKATALYYQQELKQLKEEFERYKMRAQVVLKNKAARDGNLAKELEEAQEQLADLKEKYVVLRLSSEEMEKQHQQDMEAKKQELSQLQQIHRQELERCQMDYRERTMKLEEEMHKQRDRALAVLAEKDQELEQLRSVTLPYGLQGSKNYLASGTDVTSNDSPGNDFSENLPQALHLAATNEPTFFLYAEQLARKEVEIVALRKQKHKLEMEVHQLREKILVEEEKHREEVSMLQNEIQKNFRDKSREGANLEYLKNIVYRFLTLPDSLGRQQTLTAILTILHFSPEEKQTITKQSAYSSWWLSGKR
>56716_0:004e88_{"pub_og_id":"237371at33208","og_name":"GRIP_and_coiled-coil_domain_containing_1_","level_taxid":33208,"organism_taxid":"56716_0","organism_name":"Cottoperca_gobio","pub_gene_id":"gcc1","description":"gcc1"}
MEKFGMSFGPGRKELQDTVEAQKKQLVQYQTRFKDVVRAYKSLLKEKEALEASLKVLTLPPQDSSTFELPEDGCSMHSEDSVDTAASVDTPNETTKGDESEDEPEPGGGSTALKADLDAGGSESSSVGAEQQQQATPPSSTEAERRLAQLKNQLSTLTGALATVTHEKSRMEASFQADKRQLKQEVEELQGRLGGVTMQQEAEHHALQQQLAESRARIITQQHERQQEQDDHVQQLRELQRILQQERDLRQDAELRLQDALLLVTSQAVDQGAESEAHLHQVREERDELRRKLQASEDDRKKPNPRADELQRELMALKNLFQTQINTETRKACEAEERACERAQAAETRVSVLEQRVSELSELLGSSEKSRQREQQTAQRLRDRILQLDTENKTLAMTASGRMSSELSADESQLDVGVLKEKLEKVKKLLQLAAQRNPEQNILPEPGGDKAAVFYQQELRTLKDEFERYKLRAQVVLKNKNAKDGCQAKELEEVRDQLSELKEKYINLRIQSDEAETRHRCQLEERQQHAAALQHTHRQEVERVDALHRDDLLRLEVELHKQRDRTMALLDEKERELERLRAAVPCHHTDSMAADKHESGPESEGDIISQALRRVAPNEPTLLLYAEQLARKEVEAGGLRRQKNRLEEDVHQLQARIIANAERHDEEASSLRGQLDKLIRDQSREGANMEYLKNVIYKFLTLQDASGCQQTLNAILTILHFSPQEKHSVMRLQGAAWWR
>84834_0:0033e8_{"pub_og_id":"237371at33208","og_name":"GRIP_and_coiled-coil_domain_containing_1_","level_taxid":33208,"organism_taxid":"84834_0","organism_name":"Molothrus_ater","pub_gene_id":"118698488","description":"GRIP_and_coiled-coil_domain-containing_protein_1-like"}
MEKFGMNFGGGPSRKELLETIETQKQQLLRFQARLKDVVHAYKSLLKEKEALEASLKALSVSHDGELAVPPPAAGDSPDDRSSEHSEDSAGTAASADTAASPPRGDEEDKPAAAPTPRAEEPSGAEGGELCAGEPERRLQQLKAQLATLTGALATVTQEKSRMEASYQAERRQMKQELEEAAGRARAEAERLQELQEQLAQTRGRLLEQQREREREQGDHGLMLRELQELLRAERDARCAAERELQQAREALAGTASTAERAQGHEQQARQLSQELEELRRELQGVREENSRADPRIQELQEEMAGLKNHFQLQLVQEMKKTAQAEEQLRQRSQREEQRVAELEAQVSQVSELLGTYEKAKQRDQGTIQRLKDRIVQLDLENKTLAIAASSRSLGEVAVEEATLDVSVLKEKMEKLRKLLQAAAGKGPEAEEPQEPEPAPGGGDGNGDKAPGGHCQQELRQLKEEFERYKVRAQQVLKSKASKDVGLAKELEEAREQLAELQDKNVLLQLAADDTEKRHRQELEARKQELSQLQQLHRQELERCQLQFRERALRLEEEMHKQRDRALAVLAEKDRELEQLRALTLPHGPKGCRDGGPGPGDAPSQDSSEILPQELQLCSGSEPTFFLYAEQLARKEVEIAALRKHRHRLEVQLHQLQGRALAEEDRHREEVAALRDEIQKNCRDKSREGANLEYLKNVVYRFLTLPDARGRQQTLTAILAILHFSPEEKLSIAKSSAHGSWWPHGKR
>84834_0:003445_{"pub_og_id":"237371at33208","og_name":"GRIP_and_coiled-coil_domain_containing_1_","level_taxid":33208,"organism_taxid":"84834_0","organism_name":"Molothrus_ater","pub_gene_id":"118698485","description":"GRIP_and_coiled-coil_domain-containing_protein_1"}
MEKFGMNFGGGPSRKELLETIETQKQQLLRFQARLKDVVHAYKSLLKEKEALEASLKALSVSHDGELAVPPPAAGDSPDDRSSEHSEDSAGTAASADTAASPPRGDEEDKPAAAPRAEEPSGAEGGELCAGEPERRLQQLKAQLATLTGALATVTQEKSRMEASYQAERRQMKQELEEAAGRARAEAERLQELQEQLAQTRGRLLEQQREREREQGDHGLMLRELQELLRAERDARCAAERELQQAREALAGTASTAERAQGHEQQARQLSQELEELRRELQGVREENSRADPRIQELQEEMAGLKNHFQLQLVQEMKKTAQAEEQLRQRSQREEQRVAELEAQVSQVSELLGTYEKAKQRDQGTIQRLKDRIVQLDLENKTLAIAASSRSLGEVAVEEATLDVSVLKEKMEKLRKLLQAAAGKGPEAEEPQELEPAPGGGDGNGDKAPGGHCQQELRQLKEEFERYKVRAQQVLKSKASKDVGLAKELEEAREQLAELQDKNVLLQLAADDTEKRHRQELEARKQELSQLQQLHRQELERCQLQFRERALRLEEEMHKQRDRALAVLAEKDRELEQLRALTLPHGPKGCRDGGPGPGDAPSQDSSEILPQELQLCSGSEPTFFLYAEQLARKEVEIAALRKHRHRLEVQLHQLQGRALAEEDRHREEVAALRDEIQKNCRDKSREGANLEYLKNVVYRFLTLPDARGRQQTLTAILAILHFSPEEKLSIAKSSAHGSWWPHGKR
>205130_0:005129_{"pub_og_id":"237371at33208","og_name":"GRIP_and_coiled-coil_domain_containing_1_","level_taxid":33208,"organism_taxid":"205130_0","organism_name":"Mastacembelus_armatus","pub_gene_id":"gcc1","description":"GRIP_domain-containing_protein"}
MEKFGMSFGGGPSRKELLDTIESQKKQLVQYQTRLKDVVRAYKSLLKEKEALEASLKVLTVTQSQQDQNIDTTAAPDLPEDGCSLHSEDSIDTAASVDIPNETTRAYESEEDQGEPARKSSSMTLRSELESSGSECTSVGEEPQQPVIPTPVVEAERRVAQMKSQLSTLTSALATVTQEKSRMEASFQADKRQLKQEVEELQDRLAAGMMQQEAELRALQQQLAESRARIITQQHEREQEQGDHVLQLRELQRILQQERDLRQDAELRLQDANTTILMTLQAVDREAEFEAHLKQLREERDALKRRLQAAEEDQKKPDPRVHELQQELIALKKHFQQQINNETRKACEVEERARERAQAAEIRVAGLEQRVSELSELLGSCEKARQRDQQTAQRLRDRIVQLDTENKTLAIAASSRSNSDIGIDESQLDVSVLKEKLEKVKKLLLLAAQRNPDHNNQTQVEPDAVLGGEQASVLVYQQELRQLKDEFERYKLRAQVVLKNKNAKDGYQAKELEEVRDQLTELKEKYINLRIQSDEAETQHRQQLEERQQQAVTLHQSHKQEVERAEVSHRDELLRLEAELHKQRERTMALLNEKDNELERLRAAALSCVNDCNKTVAEEHESSADSDGDVISQALQRTTPSEPTLLLYAEQLARKEVEVSGMRRQKHRLEEDLHQLQARLIANRERHDEEVTELQGQLDKLIRDQSREGANMEYLKNVIYKFLTLQDASGRHQTLAAILTILHFSPQEKQQVMRLQGPTWWLNNKR
>221976_0:001c7b_{"pub_og_id":"237371at33208","og_name":"GRIP_and_coiled-coil_domain_containing_1_","level_taxid":33208,"organism_taxid":"221976_0","organism_name":"Montifringilla_ruficollis","pub_gene_id":"121355106","description":"GRIP_and_coiled-coil_domain-containing_protein_1_isoform_X2"}
MAVPGRARPGWCLCRSLPVWCPAGRRAMLLAMPKVPFVLALLPPRAMEKFGMSFGGGPSRKELLETIETQKQQLLRFQARLKDVVRAYKSLLKEKEALEASLKVLSVSHHGDLAPPPPAAGDSPDERSSEHSEDSAGTAASADTAAGVSGARGDEEDRPAAGGHPQRAEEPSGPEGGELSAGGEPERRLQQLKAQLGTLTGALATVTQEKSRMEASYQAERRQMKQELEEAAARARAEAGRLQEQLAQTRGRLAAQQREREREQGDHGLMLRELQELLRAERDARHAAERELHECREALAGGAAERAQGHEQHARQLSLELEELRRELQGVREESGKADPRVQELQEEMAGLKNHFQLQLVQEMKKTAQAEEQLRQRSQREEQRVAELEAQVSQVSELLGTYEKAKQRDQGTIQRLKDRIVQLDLENKTLAIAASSRSLGEVAVEEATLDVSALKEKMEKLRKLLQAAAGKGPAGPEAEEPREPEREPEPSPGGGDGNGDKAPGGHCQQELRQLKEEFERYKVRAQQVLKSKATKDVGLAKELEEAREQLAELQDKHVLLQLATDDMEKQHRRELEAGKQELFQLQQLHRQELERCQLEFRERALRLEEEMHKQRDRALAVLAEKDRELEQLRALTLPHGPQSCRDGGPGDAPGQDSSEILPQALQLSSGSEPTFFLYAEQLARKEVEIAALRKHKHQLEVQLHQLQGRALAEEDKHREEVAALRGEIQKSCRDKSREGANLEYLKNVVYRFLTLPDARGRQQTLTAILAILHFSPEEKLSIAKSSAHGSWWLHGKR
>441894_0:002ec3_{"pub_og_id":"237371at33208","og_name":"GRIP_and_coiled-coil_domain_containing_1_","level_taxid":33208,"organism_taxid":"441894_0","organism_name":"Struthio_camelus_australis","pub_gene_id":"GCC1","description":"GRIP_and_coiled-coil_domain-containing_protein_1"}
MEKFGMNFGGGPSKKDLLETIESQKKQLLQYQARLKDVVRAYKSLLKEKEALEASLKVLSVSHEADVGLSGAHPASVASSSSSFADSADDRSSVHSEDSVGTATSADTAASLASTKAEPGAEGDKPETSGSESGISTNSGDVPSSAGEADKRVLQLKTQLATLTSALSTVTQEKSRMEASYQADKKKMKQDLDDAVKKAEDERDKLETELKSVQEQLAETKARLITQQHDRAQEQGDHAVMLRELQKLLQTERTSRQDVELKLEETRELLAGRVCLADRAEGYELQIKQLSQEVEDLKKELQTVQEESNKPDPRIQDLQEEMASLKNHFQVQLLQEMRKTAQAEEQLRQHAQMEERRVASLEGQVSEVSELLGTYEKAKQKDQMVIQKLKDRIVQLDLENKTLAIAASSRSPADIHLEESNLDVNVLKDKMEKLKKLLQAAAKKSQPALDFEKLCELELPKGTETGDGEKATALYYQQELKQLKEEFERYKMRAQVVLKNKSAKDGNLAKELEEAQEQLADLKEKYVVLRLSSEEMEKQHQQDMEAKRQELSQLQQIHRQELERCQLDYRERTLKLEEEMHKQRDRALAVLAEKDQELEQLRSVTLSYGLQGSKNYLASGTDVTSNDSSGNDSSENLPQALHLAATSEPTFFLYAEQLARKEVEIVALRKQKHKLEMEVHQLQEKILVEEEKHREEVSVLQNEIQKNFRDKSREGANLEYLKNIVYRFLTLPDSLGRQQTLTAILTILHFSPEEKQAITKQSAYSSWWLSGKR
>28829_0:000e7b_{"pub_og_id":"237371at33208","og_name":"GRIP_and_coiled-coil_domain_containing_1_","level_taxid":33208,"organism_taxid":"28829_0","organism_name":"Solea_senegalensis","pub_gene_id":"122766415","description":"GRIP_and_coiled-coil_domain-containing_protein_1"}
MDKFGMTFGGGPSRKELQDTVEAQKKQLVQYQTRFKDVVQAYKSLLKEKEALEASLKVLSVTQELDLHQQDATGPAPDLPEDGCSLHSEDSMDTAASVDTASETTRGDQSEEDQGEPTVQAERVELEASSTGSSCGSGAETQQQATPTPNVEADRRVARLKSQLSTLTGALATVTQEKSRMEANFQADKRQLKQGVEELQERLAAMATQQEAELSALQQQLAESRARIITQQHEREQEQGDHVQQLRELQRILQQERDLRQDAELHLQDASAALLMTSQAVDREAESEALLNQLREERDALKKKLQTAADDQKRPDPRVEELQQELTQLKDHFQKQIQTETRKACEAEERAHQRAQEAEVRVAGLEQRVSELSDLLGSCEKVKQRDQQAAQRLRDRIMQLDTENKTLAIAASNRSSSDLGVDESQLDVGALKEKLEKVKKMLLLAAQRNPDQNIQDLEQTEPEASGDKASVLVYQQELRQLKDEFERYKLRAQVVLKNKNTKDGCQAKELEEVRDQLSELKEKYINLRIQSDEAKAQHCHELQERQQAAAALQQSHRQEVERLETLHRDELVRLEAELHKQRERTMALLDEKDQELEKLRAAAMLGRASEYSGASDDAQEPGGDGDIVGQALQRATCAEPTMLLYVEQLARKEVEIAGLRRQKHRLEEDLHQLQARLIANAERHDEETAELRGKLDKLIRDQGREGANLEYLKNVIYKFLTLQDASGKQQTLTAIFTILHFSPQEKQHVLRLQGAPWWR
>110368_0:000b1c_{"pub_og_id":"237371at33208","og_name":"GRIP_and_coiled-coil_domain_containing_1_","level_taxid":33208,"organism_taxid":"110368_0","organism_name":"Bicyclus_anynana","pub_gene_id":"LOC112043662","description":"LOC112043662"}
MESLSKQELIATITKQADQIKRYEGRLRDVVAAYKGLVKEKEALELSLKALNKTETTENASEDSVAALTLSLSTLSEEKARMEEAFQADKKVTREKYENMISQMREETKTLVQQHLAEVGNLKAKISYEIQEREKERADHTAMLKELHMKLNKERKSKEKLEDKAVHSSEAQASQAELEKRVRDLNSSLEASQRRLHRAEARTVETPALLVRLQQQLALLEQSHSIAIREEQIKAKRAEESARKVCARQEERVALLEGKLAELSLTIGEYDLRRRRDQALIQQLRDSLSGRLLDKIGGGGNEETQKSETDNEKLADSEYLHTLIDKIHILKKELIAENDKLGHPVDMSTVFKLDGYENIHTKCKQEIECLKMEFENYKIQNARVRESGEEVESEMEDLKSEVAMLKEKMETYVLMLEEEKQDKADSLRLHEEKLKSEREYHKEVVSDLKTRIQSLEKQVQTQRDRYATLLEETDNYIRSRNDRSRKVSSEEGWKDGHGVLNDVSAPPHMLHYAHELARKDLDITQLRREKHILEGHYRDCQREATIEKERFKEVIRTLKEEIDRLRRIQSREGANLEYLKNVVMAYLMSTDYAGRRHMLNAIAAVLHFTNNERKMVFNTL
>8996_0:00052e_{"pub_og_id":"237371at33208","og_name":"GRIP_and_coiled-coil_domain_containing_1_","level_taxid":33208,"organism_taxid":"8996_0","organism_name":"Numida_meleagris","pub_gene_id":"GCC1","description":"GRIP_and_coiled-coil_domain-containing_protein_1"}
MEKFGMNFGGGPSKKELLETIESQKKQLLNYQARLKDVVVAYKSLINEKEALEASLKVLSASHEADVGLSGAQPASVAACSHSVADSADDKSSVHSEDSVGTATSADTAASLASAKGEQGAEDDKPAAASPALKSEETNGSESGVSTSSGDVPPAGSEADRRVLQLKTQLATLTSALSTVTQEKSRMEASYQADKKKMKQDLDDAVKKAEDETDKLETELRSVQEQLAETKARLITQQHDRAQEQSDHAVMLRELQKLLQSERALRQDAELKLEETREALAGRVCMADRAEGYELQIKQLSQEVEDLKRELQAVQEERKKPDPRVQDLQEEMANLKSHFQAQLLQEMRKTAQAEEQLRQHAQMEEQRVADLEGQVSEVSGLLGTYEKAKQKDQMVIQKLKDRIVQLDQENKTLAIAASSRSPADINVEEANLDVNVLKDKMEKLKKLLQAAAKKSQPMLDIEKLCELEMPKGTEAGDGEKATALYYQQELKQLKEEFERYKMRAQVVLKNKSAKDGNLAKELEEAQEQLADLKEKYVMLQLSSEEVEKQHQLDMEAKRQEFSQLQQLHRQELERCQLDYQERALKLEEEMHKQRDRALAVLAEKDQELEQLRAVMLPYTGLQGSKNYMTPGTDTASGDPPTDGTAEILPQALHLSANAEPTFILYAEQLARKEVEIVALRKQKHKLEMQVHQLQEKVLVEEERHREEVSALQNEIQKNFRDKSREGANLEYLKNIVYRFLTLPDCLGRQQTLTAILTILHFSPEEKQAVRKQSAHSSWWLSGKR
>8218_0:004d5b_{"pub_og_id":"237371at33208","og_name":"GRIP_and_coiled-coil_domain_containing_1_","level_taxid":33208,"organism_taxid":"8218_0","organism_name":"Gymnodraco_acuticeps","pub_gene_id":"gcc1","description":"gcc1"}
MEKLGFGPGRKELQETVETQRKQLLQYQSRFKDVVRAYKSLLKEKEALEASLTVLSVSQQDHHGGPPPSGPPQEDGCSLHSEDSLDTAASAEESEDQPGEPAAALQSDLDAGGSDSSRVGAEPLQQATPPPSSEAERRLAQLKNQLTTLTSALATVTQEKSRMEASFQADKRQLKQEVEEQEAELHALQMHKEAELHALQLQQEAELHALQLQLAESRARIITQQHERQQEQDDHALQLRELQRILQQERDLRQEGAESQSHLQQVRDDRDELSKKLQAAEDEHKKPDPRAEQLQRELTQLKTRIQDQISAETRKACEAEQRSCEAEQRSRDRAQAAEDRVSVLELRVSELSELLGSSEKQRQREQHAAQRLREEVLQLEAENKTLAIRTEGRSEGEEQLDVVALKEKLEKVKKLLQQRNPEQEVLPDQGAAHYQQELRALRDEFERYKLRAQLVLKNKNTKDGCQAKELEEVRDQLSELKEKYINLRIHSDEAEAVQCRMLEERQQLAAALQLQHRQEAERAAALHREQLLRLEAELHKQRGRTMQLLQEKEQELEALRAAAPPQEPDSDALSVALRRAAPSEPTLLLYAEQLARKEAEAGALRREKHRLQDELHRLQAAALADAEQRAEEAAALRGRVDKLQRDQSREGANMEYLKNVTYKFLTLQDASGRMQTLNAIFTILSFSPQEKSCVTKLQRSTWWR
>174628_0:0030a5_{"pub_og_id":"237371at33208","og_name":"GRIP_and_coiled-coil_domain_containing_1_","level_taxid":33208,"organism_taxid":"174628_0","organism_name":"Bactrocera_latifrons","pub_gene_id":"GCC1","description":"GCC1"}
MDRNKRELETLVSSQKEQLIRYEKRLKDVVTAYKGLLKEKEALESSLAALTTSKETNNEKASSDVSSRGISDAVDAKKVDDTDIAPPDDSSCVIDEKQQLQSQIMTLMNSLATLSAEKSRMEASFQADKKHLRSQLTQKDDCIADLKKTIKENEVKAKAHLDEIKAKWIIECQEREKETNNQMLMIRELQKLYADERHLKENIEMQLNNFKTQFANNETENVRIRELQAQLRETKAQLKEMKLGGNSSQLAAKDTGDLTDNMIILKQVQQQMQQLKEQHAVAIKNEQRRVLQAEDQSRRQAALHEDRVANLEERLAELSATVGNYDRLRQQDQQSIHVLRKKLQELERSSDSQSSLPSELNSFDVDHSRRKKSNVTYDISVIVDEIIHLKKLLLAENSRSTNPVDISKLFSVSADHTQCHEELASLQHQYDSCKTELTKQQERLHSQKTHISTLQEKVKVLNRNIDEQELDLKNQAEKMKNAIKEERAKWKNKLSELENEKRCKVVDLEQQLQKQRQRSLQLLDEKEQEIKTLQTSFEIFNNVTIPTTVDAHSDNLATSASDAESNDGVRAGSVNTQLGSKVPIKSKKLSVGENCHMLHYANEIARKDIEIAALRKAKYVAESSLRKAIQEKVNAQEDLCDKIALLEEQVDRLERCKTREGANLEYLKNVMISYIVTRDPDGKRHMLNAISAVLQLTPAEMQTINNAFQK
>116150_0:001658_{"pub_og_id":"237371at33208","og_name":"GRIP_and_coiled-coil_domain_containing_1_","level_taxid":33208,"organism_taxid":"116150_0","organism_name":"Pararge_aegeria","pub_gene_id":"120627533","description":"GRIP_and_coiled-coil_domain-containing_protein_1"}
MESLSKQELISTITKQADQIKRYEGRLRDVVAAYKGLVKEKEALEISLKALNKTETTENASQDSVAALTLSLSTLTAEKTRMEEAFQADKKVTREKYENILAQMREETKTLVQQHLAEVGNLKAKIAYEIQEREKERADQTAMLKELHMKLSKERKSKEKLEDKAVHSSEAQASQAELEKRVRDLNSSLEASQRRLHRAEARTVETPALLVRLQQKLALLEQSHSIAIREEQIKAKRAEESARKICARQEDRVALLEGKLAELSQTIGEYDLRRRHDQTLIQQLRDSLNGRLMDKIAGSSGNEESQKSETDNEKLADSEYLHTLIDKIHILKKELIAENEKLGNPIDISTVFKLDGYENVHMKCRQEIDSLKVEFESYKVQNARVRESGEEVESEMEDLKSEIAMLKEKMETYVLLLEEEKQDKADSLRLHEEKLKNQRDYHKEVVSDLKTRIQSLEKQVQTQRDRYATLLEETDNYIRSRNDRSRKVSTEEGWKEGHGMLNDGSAPPHMLHYAHELARKDLDITQLRREKHILEGHYRDCQREATIEKERFKEVIRTLKEEIDRLRRIQSREGANLEYLKNVVMAYLMSTDYAGRKHMLNAIAAVLHFTNNERKMVFNTL
>52904_0:003287_{"pub_og_id":"237371at33208","og_name":"GRIP_and_coiled-coil_domain_containing_1_","level_taxid":33208,"organism_taxid":"52904_0","organism_name":"Scophthalmus_maximus","pub_gene_id":"118318399","description":"GRIP_domain-containing_protein"}
MEKFGMSFVGGPSRKELLDSVEAQKKQLVQYQSRFKDVVQAYKSLLKEKEALESSLKVLTVTQEGQSTTSTAPDLTEDGCSLHSEDSVDTSSETRGDQSEEDQGELTLRAERAELETSSVGAETQQATPLPSLEAERRLAQLKSQLSTLTGALATVTQEKSRMEASFQADKRQLKQEVEELQERLVTVTTQQEAELRSLQLQLAEGRARIITQQHEREQEQGDHVQQLRELQRILQQERDLRQDAELHLQDANTALLMTSQAADRGAESEVHLNQVRDERNELKRRLQAAEADQKKPDPRVDELQQELTELKNHFQKKIHTETRKACEVEERARERAQAAEIRIAGLEQRVSELSELLGACEKTRQRDQQAAQRLRDRILQLDTENKTLAIAASSRSTSDLGLDESQLDVSALKEKLGKVKKLLLLAAQRNPDQNLRDLAEAEAEPGGDRASALVYQQELRQLKDEFERYKLRAQVVLKNKNTKDGSQAKELEEVRDQLVELKEKYINLRIQSDEDKVQHCRELEERQQEAALLQQSHRQEVERAEALHRDELLRLEAELHKQRERTMALLDEKDLELERLRAAAAALVRSNDRVEANEPEPETEGDIVGQALQRVAPAEPTLLLYAEQLSRKEVEVGSLRRQKHRLEEDLHQLQARLIANGERHDEEVTELRGRLDKLIRDQSREGANMEYLKNVIYKFLTLHDASERQQTLTAILTILHFSPQEKHQVLRLQGATWWTNRK
>8049_0:001249_{"pub_og_id":"237371at33208","og_name":"GRIP_and_coiled-coil_domain_containing_1_","level_taxid":33208,"organism_taxid":"8049_0","organism_name":"Gadus_morhua","pub_gene_id":"gcc1","description":"GRIP_and_coiled-coil_domain-containing_protein_1"}
MEKFGMSFGGGPSKKDMFDTIESQKKQLIQYQTRFKDVVRAYKGLMKEKEALEASLKVLTVSQEVDLGHQPWDGGSPTGPASVTSDLLDDRCSMHSADSLDTAASVTSEGARGEPVGDEQEGASGGGESEGAGARGHQAEPDASGSESAVGSGSGGRGPDQLLRQHTPPPPPAATGHPQAEADRRVTQLRTQLSTLTSSLATVSQEKSRMEASFQADKRNAKQELEELQGRLEEERRQHEARARAAQEQLAESKARVITQQHERAREQDDHALMLRELQELLREERDLRQEAELRLEDARAALQESARAAERGAECEARLRESGEQREEMRRGLRAAEEERRKPDPRVEELQRELAETKGHHQQQLQHEIRKASQAEERARCQAQGEEGRVASLEERLSELSALLGSCEKAKQRDQQSLQRLRDRLLQLDTENKTLAIAASARVSAADPSVVAVLDGDDDDARLDVGALKDKMERVKKLLMLASRRSPEEEQRRTAVGEIEKLSEPEDDGGDGGEQNGTELRCQQELRQLREEFERYKLRAQVVLKNKNTKDGCQAKELEAARDQLAELKEKYINLRIHADEADARHRRDVEEREQAAAALLPAHRQELERAEAAHREGLLRLEAELQKQRERVGALLDEKDRELEKLRSVALMCGGGPGQRHGRHDADGTPEGAGEAGRVDGEEAAAAAAGGQDAALEESEIITQALKLAGTSAPTQLLLYVEQLARREAEAGALRREKRRLEDDLHQLQGRLVGNGERHEEETAELRARLDKLTRDQGREGANLEYLKNVIYRFLTLQDVSGRRQTLGAILTILHFSPQEKKAVLKLQGQTWWPVVGK
>1250792_0:005a34_{"pub_og_id":"237371at33208","og_name":"GRIP_and_coiled-coil_domain_containing_1_","level_taxid":33208,"organism_taxid":"1250792_0","organism_name":"Melanotaenia_boesemani","pub_gene_id":"121634378","description":"GRIP_and_coiled-coil_domain-containing_protein_1_isoform_X1"}
MEKFGMSFGGGPSRKELLDTIESQKKQLVQYQTRFKDVVRAYKSLLKEKEALEASLKVLTVTQDVDLNQQGLPTSGGPELPEDGCSLHSEESVDTTASVELPTEIARGDQSGEDQGKPGPRSSSVLFLQQLQVESETESSGMEAEHQQNTPPLSAEAERRIAQLKSQLSTLTGALATVTQEKSRMEASFQADKRQLKQELEDLQEHLVAVMTQQEAELRTVQHQLAESRARVITQQHEREQEQTDHAQQLRELQRILQQERDLRQEADLHLQDVTAAADRGAESELHLSQAREQCDELRKRLQAVEEDRKNPDPRVEELQQELQELKTQFQNQIQIETCKMCEAEEHARERAQAAEDRVAGLEQRVSELSDLLGSCEKARQRDQQAAQRLRERILQLDSENKTLAMATSSRTSTGLDESQLDVGVLKEKLQTVKKLLLLAAQKNPDQNIRDMAETESGQDEVLFYKQELRQLKEDFERYKLRAQVVLKNKNAKDGCQAKELEEVRDQLAELREKYITLRIQSDEAEAQHRRQLEEAQQQVAAQQHANRQDAERVAALHRDDLLRLEAELQKQRERTMALLDEKDRDLEKLRTAALTSSREADEPADAAQEDAPDVDGISHALRRATPTESMLLLYAEQLARKEVEVGALRRQKHRLEDDLHQLQAKMLANAERHDEKEAELQARFDKLVRDQNREGANMEYLKNIVYRFLTLQDASGRRQTLGAILTILHFSPQEKQHVMRLQGPAWWGPGPR
>43700_0:004882_{"pub_og_id":"237371at33208","og_name":"GRIP_and_coiled-coil_domain_containing_1_","level_taxid":33208,"organism_taxid":"43700_0","organism_name":"Monopterus_albus","pub_gene_id":"gcc1","description":"GRIP_and_coiled-coil_domain-containing_protein_1"}
MEKFGMSFGGGPSRKELLDAIESQKKQLVQYQTRFKDVVRAYRSLLKEKEALEASLKVLSVTQEVDLKYQGPDTSSTTPDLPEDGCSLHSEDSMDTAASVDTPNETTRGDQSEEDQGEPGRKSSLLTLRSELEVGSSESNSGWVEPQHSAIPPPSMEVERRVAQMKSQLSTLTSALATVTQEKSRMEASFQADKRQLKQEVEELQEQLAAVTTQQEVELHNLQQQLAESRARIITQQHEREQEQGDHVQQLRELQRILQQERDLRQDAELRLQDANTTLLITSQAVDREAEFEAHLNQVKEERDVLKRRLQTAEEEQKKPDPRVQQLQQELTEMKTHFQQQIHNESRKACEAEERARERAQAAEVRVAALEQRVSELSELLGSCEKARQRDQQTAQRLRDRIMQLDTENKTLAIAAASRSASDPGVDESLLDVSMLKEKLEKVKKLLLLAAQRNPDQNIQMLGEPEAVVGGDRASALVYQEELRQLKDEFERYKLRAQVVLKNKNAKDGCQAKELEELRDQLSELKEKYINLRIQSDEAEAQHRQELQERQQQAVALQQIHRQEVERAEAQHRDELLRMEAELHKQRERTMALLNEKDQELNKLRAAAFSCVDNCDKMTDIERESGFESEGDVISQALQRAMPTEPTLLLYAEQLARKEVEGGSRRRQKHQLEEDIHQLQARLIANGERHDEEVTQLRGQLDKLIRDQSREGANMEYLKNVIYKFLTLQDGSGRQQTLTAILTILHFSPQEKQHVMRLQGAAWWTNTKR
>279965_0:0036b8_{"pub_og_id":"237371at33208","og_name":"GRIP_and_coiled-coil_domain_containing_1_","level_taxid":33208,"organism_taxid":"279965_0","organism_name":"Antrostomus_carolinensis","pub_gene_id":"GCC1","description":"GRIP_and_coiled-coil_domain-containing_protein_1"}
MEKFGMNFGGGPSKKDLLETIESQKKQLLQYQARLKDVVRAYKSLLKEKEALEASLKVLSVSHEADLGLSSAQPVSVPNSSSSFADSADDRSSVHSEDSVGTATSADTAASLPSTKGELGPEDDKPAGAASSLKSEETSGSESGVRTSSGDVSSAACEADKRVLQLKTQLATLTSSLSTVTQEKSRMEASYQADKKKMKQDLDDAIKKAEDETEKLELELKSVQEQLAETKARLITQQHDRAQEQSDHAVMLRELQKLLQSERTLRQDAELKLEETREVLAGRASMADRAEGYELQIKQLSHEVEDLKRELQAVQEENNKPDPRIQDLQEEMANLKNHFQVQLLQEMRKTAQAEEQLRQHAQMEERRVADLEGQVSEVSELLGTYEKTKQKDQVVIQKLKDRIVQLDLENKTLAMAASSRSPVDIHLEEANLDVNVLKDKMEKLKKLLQAAAKKSQPPLDIEKLCEVELPKGTEAGDGEKATALYYQQELKQLKEEFERYKMRAQVVLKNKSTKDGNLAKELEEAQEHLADLKEKYVVLQLSFDEMEKQHQQEVEAKKQEMSQLQQIHKQELERCQLDYRERALKLEEEMHKQRDRALAVLAEKDQELEQLRSVTLPYGPQGSKNYLVSGTDVPSNDSPGNDSSEILPQALHLSSTSEPTFFLYAEQLARKEVEIVSLRKQKHKLEMQVHQLQEKILIEEEKHQEEVSTLQSKIEKNFRDKSREGANLEYLKNIVYRFLTLPDSLGRQQTLTAILTILHFSPEEKQTIAKQSAYSSWWLSGKR
>208333_0:003c35_{"pub_og_id":"237371at33208","og_name":"GRIP_and_coiled-coil_domain_containing_1_","level_taxid":33208,"organism_taxid":"208333_0","organism_name":"Girardinichthys_multiradiatus","pub_gene_id":"124882714","description":"GRIP_and_coiled-coil_domain-containing_protein_1"}
MEKFGMSFGGGPSRKELLDTIESQKKQLVQYQTRFKDVVRAYKSLLKEKEALEASLKVLTVTQDLDLKQQKQDTARRLDLLDDGSSLHSEDSVDTAASVDAASETTREAQSEDDQGEPGQRSGSTPDAGSSSVEVEQQQTPTLSIMEADRRIVQLKGQLSTLTASLATVTQEKSRMEASFQADKRQLKQEVQELQERLAAVTAEQEAELHALQQQVAEGRARIITQQHEREQEQGDHVQQLRELQRLLQQERDLHQDAELRLHDANTALLTTSQAVDRGAESEAHLNQVREERDELRRRLHAAEEEQKKPDPRVEELQRELQELKNCFRQQIHNETKKVCEAEERARERAQAAELRVAGLEQRVSELSELLGSCEKAKQRDQQTTQRLRDRILQLDNENKTLAIAASSRLSTDLSLDESQLDVAVLKDKLQMVKKLLLLAAQKNPDQNIQDLAVTEEEPGVDKTTTLVYQQELQQLRDEFERYKLRAQVVLKNKTTKDGCQAKELEEVRDQLSELREKYITLRIQSDEAEALHRQQLEEQQQQMVALQHSHKQELEQVEVQHRNQLQRLEAELHKHRERTMALLDEKDQELERLRSAVLSCSRETSDMADSQQEAGSDCEGDVVSQALRQATPTESTMLLYAEQVARKEVEVGGLRRQKNRLEEDLHQLQARLIASAERHEEETVELRGRLDKLIRDQNREGANLEYLKNVIYKFLTLQDSSGRLQTLNAILTILHFSPQEKHDVMKLQGPAWWGPIRR
>8240_0:005c1a_{"pub_og_id":"237371at33208","og_name":"GRIP_and_coiled-coil_domain_containing_1_","level_taxid":33208,"organism_taxid":"8240_0","organism_name":"Thunnus_maccoyii","pub_gene_id":"121890899","description":"GRIP_and_coiled-coil_domain-containing_protein_1"}
MEKFGMSFGVGGASRKELLETIEAQKKQLVQYQTRFRDVVQAYKSLLKEKEALESSLQVLTGSQEVDQQDQDPLEDRNSPHSEASVDPQETTRDQSREDQGGPGGPSRSETSGSESGGPEQEQAPPLPSSEADRRVAQLKSQLSTLSGAVATVTQEKSRMEASFQADRRQLKQEVEELQDRLVAVTTQQEAELRSLQQQLAESRARIITQQHEREQEQRDHVLQLQELTCILQQQRLLKTPQDVDQGAESQVYLDQSRKRPEAAEEDQTRPDPRVDQLQQELQDLKNQVQDQVHSETRKACQAEERARERAQAAELRVAGLEQRLSELSELLGSCEKAKQRDQQVAQRLRERILQLDTENKMLAIAASNRSNSDLGLDESQLDVVALKDKMEKVKKLLLLAAQRDPDQAPIIQNLTESEAEPGRDSASALACQQELRQLKDEFERYKLRAQVVLKNKNAKDGCQARELEEVRDQLAELKEKYINLRIQSDEAETQHCRQLEERQQQAAALQQSHRQEVERVEALHRDELLRLEAELHKQRERTMALLDEKDQELERLRAAALSMNTTRCAATDNTATDSADAEESEGDVISQALRRAAPTEPTLLLYAEQLARKEVEAGALRRQKHQLEKDVHQLQAKVISNAERHDEEAADLRGRLDKLIRDQSREGANMEYLKNIIYKFLTLQDASGRQQTLAAILTILHFSPQEKHAIMRLQGTTWWSSSKR
>8839_0:0002db_{"pub_og_id":"237371at33208","og_name":"GRIP_and_coiled-coil_domain_containing_1_","level_taxid":33208,"organism_taxid":"8839_0","organism_name":"Anas_platyrhynchos","pub_gene_id":"GCC1","description":"GRIP_and_coiled-coil_domain-containing_protein_1"}
MEKFGMNFGGGPSKKDLLETIESQKKQLLNYQARLKDVVIAYKSLINEKEALEASLKVLSASHEADVGLSSAQPASVASSSSSFADSADDKSSVHSEDSVGTATSADTAASLASTKGEQGAEDEKPAAAASSLKSEETNGSESGVSTSSGDVPPAAAEADKRVLQLKTQLATLTSALSTVTQEKSRMEASYQADKKKMKQDLDDAIKKAEDETDKLETELRSVQEQLAETKARLITQQHDRAQEQSDHAVMLRELQKLLQSERALRQDAELKLEETREALAGRVSMADRAEGYELQIRQLSQEVEDLKRELQAVQEERKKPDPRVQDLQEEMASLKNHFQSQLLQEMRKTAQAEEQLRQHAQMEEQRVADLEGQVSEVSGLLGTYEKAKQKDQLVIQKLKDRIVQLDQENKTLAIAASSRSPVDVGVEEANLDVNVLKDKMEKLKKLLQAAAKRSQPALDIEKLCELELPKGTEAADGEKATALYYQQELKQLKEEFERYKMRAQVVLKNKSVKDVNLAKELEEAQEQLADLKEKYVVLQLSAEETEKQHQLDVEARRQELSHLQQLHRQELERCQLDYRERALKLEEEMHKQRDRALAVLAEKDQELEQLRAIVLPYAGLQGSKTYGAPGADVAGADSAAEDSSEVLPQALHLSASNEPTFFLYAEQLARKEVEIAALRKQKHKLEMEVHQLQEKVLAEGEKHREEVTALQNEIQKNFRDKSREGANLEYLKNIVYRFLTLPDSLGRQQTLTAILTILHFSPEEKQTIRKQSAYSSWWPSGKR
>9002_0:002da2_{"pub_og_id":"237371at33208","og_name":"GRIP_and_coiled-coil_domain_containing_1_","level_taxid":33208,"organism_taxid":"9002_0","organism_name":"Centrocercus_urophasianus","pub_gene_id":"122168108","description":"GRIP_and_coiled-coil_domain-containing_protein_1"}
MEKFGMNFGGGPSKKELLETIESQKKQLLNYQARLKDVVIAYKSLINEKEALEASLKVLSASHEADVGLSGAQPARVAASCSSPADPTDDKSSVHSEDSMGTATSADTTASLASAKGEQGAEEEKPAAAAPSLKAEETNGSESGVSTSSGDVGCAASEADRRVLQLKTQLATLTSALSTVTQEKSRMEASYQADKKKMKQDLDDAVKKAEDETERLEAELRSVQEQLAETKARLITQQHDRAQEQSDHAVMLRELQKLLQSERALRQDAELKLEETREVLAGRVCMADRAEGYELQIKQLSQEVEDLKRELQAVQEERKKPDPRVQDLQEEMVNLKNHFQAQLLQEMRKTAQAEEQLRQHAQMEEQRVADLEGQVSEVSGLLGTYEKAKQKDQMIIQKLKDRIVQLDQENKTLAIAASSRSPADVSVEEANLDVNVLKDKMEKLKKLLQAAAKKSQPTLDIEKLCELELPKGTEAGDGEKATALYYQQELKQLKEEFERYKMRAQVVLKNKSAKDGNLAKELEEAQEQLADLKEKYVVLQLSSEEVEKQHQLDMEAKKQEFSQLQQLHRQELERCQLEYRERALRLEEEMHKQRDRALAVLAEKDQELEQLRSVMLPYTGLQGSKNYMAPGTDAASADPPANGSTEILPQALHLSTNAEPTFILYAEQLARKEVEIVALRKQKHKLEMQVHQLQEKVLVEEERHREEVSALQNEIQKNFRDKSREGANLEYLKNIVYKFLTLPDSLGRQQTLTAILTILHFSPEEKQAVRKQSAHSSWWLSGKR
>375764_0:002e16_{"pub_og_id":"237371at33208","og_name":"GRIP_and_coiled-coil_domain_containing_1_","level_taxid":33208,"organism_taxid":"375764_0","organism_name":"Sphaeramia_orbicularis","pub_gene_id":"gcc1","description":"GRIP_domain-containing_protein"}
MEKFGMTFGGGPSRKELLDTLETQKKQLVQYQTRFRDVVRAYKSLLKEKEALEASLKVLTVSQEVDLTQQGQVTATASAIDLPDDRCSLHSEGSVDTAASTDLLTSITSETASGDQSEEDQGEPHPETSSSETAVSSGSNGGVEQQATPPAIADADRRVAQLKSQLSTLTSALATVTQEKSWMEASFQADKRVLKQEVEDLQERLLTQQKQQEVELQTVQDQLAESRARVITQQHEREQEQGDHVHQLRELQKILQQERDLRQDAELRLQDANAALQLTTEAVDRGAEFEAHLNQVREERDELRKRLQAAEEDQKKPDPRVEELQQELMELKNHFQQQMQMETRKVCQAEESARDRAQAEEQRVAALEQQVSELSELLGSCEKARQRDQQAAQRLRERILQLDTENKTLAIAASSRTTSDLCVDENQLDVTVLREKLEKVKKLLQLAAQRNPDQTPSIDMLADVEAELSRDKLASYYQQELRQVKDEFERYKVRAQVVLKNKNAKDGCQARELEEVRDQLTELKEKYINLRIQSDEAEAKHRHDLEERQQQMVTLQQSHKQEVERQEALHRENLLKLEAELHKQRERTMALLDEKDQELEHLRAAALSYSLTTRGRSGSNEGDKMAHHHEEDEPGQDIEGDIISEALRRVTPTEPTLLLYAEQLARKEVETGTLRRQKHRLEEDVHQMQARLIANGERHEEEVAELRGQLDKLLRDHSREGANMEYLKNVIFKFLTLQDGSGRQQTLNAILTILHFSPLEKQTVMRLQGATWWSSTKR
>198719_0:0021c9_{"pub_og_id":"237371at33208","og_name":"GRIP_and_coiled-coil_domain_containing_1_","level_taxid":33208,"organism_taxid":"198719_0","organism_name":"Drosophila_innubila","pub_gene_id":"LOC117790887","description":"GRIP_and_coiled-coil_domain-containing_protein_1"}
MDKRQRELEALVTTQKEQLSRYEKRLKDVVTAYKGLLKEKEALETSLAAHAEATGVKDAIAGDTGESPADGQVSADAADGSTAAGSGDEDKGQLQTQIITLMNSLATLSAEKSRMEASFQADKKQLRAQIAQKEQSIQELHVKAKEQALRAKQDVDEVKAKWIIERQEREKETNNQMIMLRELQKLYADERHLKENIEMQLNNFKTQFASNEAENSRLRELQLQLKEARAQLKQFQLKTEQSMAAASATDSNAVLQQVRQEMQQLKEQHAVAIKQEQRRVLRAEEQSRRQAALHEDRVANLEARLAELSSSVGNYDRLRQQDQDSIHVLKQQLQELEQAHNRKSSAPRLQSDSDADMVVLVDEIVRLKKLLASANARSSNPLDLSHVLGSNHAAASADSHVQCEQQLQSLQQMLDNGKQQRSQLEQKIQLQQTHIQTLQDKVQVLNRNIDEAELELKQQGDKMRLALKTERAKWQEAKAEQENETRCKLNELEQLLQKQRQRSLQLLDEKEQEIKTLQTSFEVFHKPNPSPLEANEQCNYSSDADSVEVEGERERDREVVAKLRVKPKKLSLGDNCHMLHYANELARKDIEITALRKSKYAAESTLRKAIQDKVTAQQEMHERIECLEEHVDRLERCKTREGANLEYLKNVIISFIVTRDAEGKRHMLNAISAVLQFTSSEMTTINAAFLKK
>9054_0:00280e_{"pub_og_id":"237371at33208","og_name":"GRIP_and_coiled-coil_domain_containing_1_","level_taxid":33208,"organism_taxid":"9054_0","organism_name":"Phasianus_colchicus","pub_gene_id":"GCC1","description":"GCC1"}
MEKFGMNFGGGPSKKELLETIESQKKQLLNYQARLKDVVIAYKSLINEKEALEASLKVLSASHEADVGLSGAQPACVAASCSSPADPTDDKSSVHSEDSMGTATSADTTASLASAKGEQGAEDDKPAAAAPSLKAEETNGSESGVSTSSGDVSCAASEADKRVLQLKTQLATLTSALSTVTQEKSRMEASYQADKKKMKQDLDDAVKKAEDETERLETELRSVQEQLAETKARLITQQHDRAQEQSDHAVMLRELQKLLQSERALRQDAELKLEETREVLAGRVCMADRAEGYELQIKQLSQEVEDLKRELQAVQEERKKPDPRVQDLQEELASLKNHFQAQLLQEMRKTAQAEEQLRQHAQMEEQRVADLEGQVSEVSGLLGTYEKAKQKDQMVIQKLKDRIVQLDQENKTLAIAASSRSPADVNVEEANLDVNVLKDKMEKLKKLLQAAAKKSQPTLDIEKLCELELPKGTEAGDGEKATALYYQQELKQLKEEFERYKMRAQVVLKNKSVKDGNLAKELEEAQEQLADLKEKYVVLQLSSEEVEKQHQLDMEAKKQEFSQLQQLHKQELERCQLEYRERALKLEEEMHKQRDRALAVLAEKDQELEQLRSVMLPYTGLQGSKNYMTPGTDTASGDPPANGSTEILPQALHLSTNAEPTFILYAEQLARKEVEIVALRKQKHKLEMQVHQLQEKVLVEEERHREEVSALQNEIQKNFRDKSREGANLEYLKNIVYRFLTLPDSLGRQQTLTAILTILHFSPEEKQAVRKQSAHSSWWLSGKR
>8869_0:000394_{"pub_og_id":"237371at33208","og_name":"GRIP_and_coiled-coil_domain_containing_1_","level_taxid":33208,"organism_taxid":"8869_0","organism_name":"Cygnus_olor","pub_gene_id":"121064008","description":"GRIP_and_coiled-coil_domain-containing_protein_1_isoform_X1"}
MRAEPPFPPRRPARLQQRVRSVKPGPAVQPRACAIARGVMEKFGMNFGGGPSKKDLLETIESQKKQLLNYQARLKDVVIAYKSLINEKEALEASLKVLSASHEADIGLSSAQPASVASSSSSFADSADDKSSVHSEDSVGTATSADTAASLASTKGEQGTEDEKPAAAAPSLKSEETNGSESGVSTSSGDVPPAAAEADKRVLQLKTQLATLTSALSTVTQEKSRMEASYQADKKKMKQDLDDAIKKAEDETDRLETELRSVQEQLAETKARLITQQHDRAQEQSDHAVMLRELQKLLQSERALRQDAELKLEETREALAGRVSVADRAEGYELQIRQLSQEVEDLKRELQAVQEERKKPDPRVQDLQEEMASLKNHFQSQLLQEMRKTAQAEEQLRQHAQMEEQRVADLEGRVSEVSGLLGTYEKAKQKDQLVIQKLKDRIVQLDQENKTLAVAASSRSPLDVSVEEANLDVNVLKDKMEKLKKLLQAAAKKSQPALDIEKLCELEPPKGTEAADGEKATALYYQQELKQLKEEFERYKMRAQVVLKNKSLKDVNLAKELEEAQEQLADLKEKYVVLQLSAEETEKQHQLDMEAKKQELSHLQQLHKQELERCQLDYRERALKLEEEMHKQRDRALAVLAEKDQELEQLRSITLPYAGLQGSKTYGASGADVASDDTPANDASESLPQALHLSANSEPTFFLYAEQLARKEVEIVALRKQKHKLEMEVHRLQEKVLVEEEKHREEVSALQDEIQKNFRDKSREGANLEYLKNIVYRFLTLPDSLGRQQTLTAILTILHFSPEEKQTISKQSAYSSWWPSGKR
>59729_0:000773_{"pub_og_id":"237371at33208","og_name":"GRIP_and_coiled-coil_domain_containing_1_","level_taxid":33208,"organism_taxid":"59729_0","organism_name":"Taeniopygia_guttata","pub_gene_id":"GCC1","description":"GRIP_and_coiled-coil_domain-containing_protein_1"}
MEKFGMNFGGGPSRKELLETIETQKQQLLRFQARLKDVVQAYKSLLKEKEALEASLKVLSASHDGDLAVPGAGDSPDDRSSEQSEDSAGTAAGGDEEDRPAGQRAEEPSGAEGSEPGPKQQLKAQLATLTGALATVTREKSRMEASYQAERRQMKQELEELAGRARDEAQRRDAELRRLRELLAETRASLAAQQRERESEQADHGLMLRELQELLRAERQLRESGSAERAPGREQHARQPGPEPQELQELQEESGKADPRIQELQEEMAALRNHFQLQLVQEMKKTAQAEEQLRQRSQQEERRVAELEAQVSQVSELLGTYEKAKQRDQGTIQRLKERIVQLDLENKTLAIAASSRSPGELAVEEATLDVSALKEKMEKLQKLLRAAAGKGPAGPEAEEPREPEQPPGGNGDKAAGGHCQQELRQLKEEFERYKVRAQQVLKSKATKDTGLAKELEEAREQLAELQDKHVLLQLAADEAEKQHRQELEAKQQELSQLQQRHRQELQRCQLQFRERALRLEEEMHKQRDRALAVLAEKDRELEQLRAPALPHGPKGCPTDAPGDAPGQDSSEILPQALQLCPGSEPTFFLYAEQLARKEVEIAALRKHKHRLELQLHQLRGRALAEEDRHREEVAALRDEIQKSCRDKSREGANLEYLKNVVYRFLTLPDARGRQQTLTAILAVLHFSPEEKLSIAKSSAHGSWWLHGKR
>8884_0:000687_{"pub_og_id":"237371at33208","og_name":"GRIP_and_coiled-coil_domain_containing_1_","level_taxid":33208,"organism_taxid":"8884_0","organism_name":"Oxyura_jamaicensis","pub_gene_id":"118172790","description":"GRIP_and_coiled-coil_domain-containing_protein_1"}
MEKFGMNFGGGPSKKDLLETIESQKKQLLNYQARLKDVVIAYKSLINEKEALEASLKVLSASHEADIGLSSAQPASAAGSSSSFADSADDKSSVHSEDSVGTATSADTAASLASTKGEQGAEDEKPAAAASSLKSEETNGSESGLSSSSGDVPPAAAEADKRVLQLKTQLATLTSALSTVTQEKSRMEASYQADKRKMKQDLDDAIKKAEDETDRLETELRSVQEQLAETKARLITQQHDRAQEQSDHAVMLRELQKLLQSERALRQDAELKLEETREALAGRVSVADRAEGYELQIRQLSQEVEDLKRELQAVQEERKKPDPRVQDLQEEMAGLKNHFQSQLLQEMRKTAQAEEQLRQHAQMEEQRVADLEGQVSEVSGLLGTYEKAKQKDQLVIQKLKERIVQLDQENKTLAIAASSRSPVDVSVEEANLDVNVLKDKMEKLKKLLQAVAKKSQPALDIEKLCELELPKGTEAADGEKATALYYQQELKQLKEEFERYKTRAQVVLKNKSVKDVSLAKELEEAQEQLADLQEKYVVLQLSAEETEKQHRLDMEAKKQELSRLQQLHRQELERCQLDYRDRALKLEEEMHKQRDRALAVLAEKDQELEQLRSVVLPYAGLQGSKTYGASGAEVTGDGSPANDSSESLPQALHLSAHSEPTFFLYAEQLARKEVEMVALRKQKHRLEMEVHQLQEKVLAEEEKHREEVSALQNEIQKNFRDKSREGANLEYLKNIVYRFLTLPDSLGRQQTLTAILTILHFSPEEKQTIRKQSAYSSWWPSGKR
>105023_0:000121_{"pub_og_id":"237371at33208","og_name":"GRIP_and_coiled-coil_domain_containing_1_","level_taxid":33208,"organism_taxid":"105023_0","organism_name":"Nothobranchius_furzeri","pub_gene_id":"gcc1","description":"GRIP_and_coiled-coil_domain-containing_protein_1"}
MEKFGMSFGGGPSRKELLEVTESQKKQLVQYQTRFKDVVRAYKSLLKEKEALEASLKVLTVTQDVDLNATGGPDLLEDGCSQHSEDSVETAASVDAASDTAHEEELSEPGQKSSSSEVDAEEAEQPQAPPTSNVEADRRVAQLKSQLSTLTASLATVTQEKSRMEASFQADKRQLKQEVEELQEQLVVMAKQQESELQSLQQQLAEGRARIITQQHEREQEQGDHAQQLRELQRLLQQERDLRQDAELRLQDAKAELLASLQAADRGAESEVQLSQVREERNQLRRRLKAVEEEQKKPDPLVEELQQELQELKNSFQQQIHMETKKGSEAEERARERAQATELRVASLEQRISELSELLGSCEKARQRDQQVAQRLRDRILQLDTENKTLAIAASSRSGCDLSLDESQLDVSVLKEKMQMVKRLLVLATQKNPDQNIQDLADSEPGSEKGPALVYQQELQQLREEFERYKLRAQVVLKNKNAKDGCQAKELEEVRDQLAELREKYINLRIQSDEAEAQHRQQMEERQQQMVAQQHAHRQELERVEAQHRDELLRLEAELHKQRERTMALLDEKDQELERLRSTVMSCSRNISDVTDGGQEVGSDSEDDNISQALRQATPTESTLLLYADQLARKEVEASWLRRQKHRLEEDLHQLQAKLIANAERHDEEMVELRGQLDKLLRDHSREGANLEYLKNVIYKFLTLQDASGRLQTLGAIVTILHFSPQEKQDVMRLQGPAWWGPARR
>451745_0:004dea_{"pub_og_id":"237371at33208","og_name":"GRIP_and_coiled-coil_domain_containing_1_","level_taxid":33208,"organism_taxid":"451745_0","organism_name":"Nematolebias_whitei","pub_gene_id":"119428088","description":"GRIP_and_coiled-coil_domain-containing_protein_1"}
MEKFGMSFVGGPNRKELLDTIESQKKQLVQYQTRFKDVVRAYKSLLKEKEALEASLKVLTVTQDMDLNRQMQDATGGADLLEDGCSLHSENSEDTTASVDAASDTTRGVRNEEDQGEPGQRSSSTADSSSGVEEGNQQAPPPTSIEADRRLVQLKSQLSTLTASLATVTQEKSWMEASFQADKRQVKQEVEELQERLVAVTTQQEAELCSLQQQLAESRARIITQQHEREQEQGDHGQQLRELQRLLQQERDLRQDAELRLHDASDALLASSQALDRGAEFETHLNQVREERDELRRRLQVLQEEQQKPDPRMEELQRELQELKTSFQQQIHTESKKVCEAEDRTRERAQAAELRVAGLEQRVSELSDLLGSCEKARQRDQQMAQRLRDRVLQLDLENKTLAMAASSRSGADLGPEEAQLNVAALKEKLRTVKKLLLAAQRNPGQNIQDPADSEEDPTRTSALVHQQELQQLKDEFERYKLRAQVVLKNKNVKDGCQAKELEEVRDQLSELREKYIDLRVQSDEAEQQHRRQLEERQQQGAALQHAHRQELERAEAQHRDQLLRLEAELHKQRERTMKLLDEKDQELERLRSVAFSRAAATEADGAQEVVSDCEGDVISQALRQATPTESSLLLYAEQLARKEVEVGSLRRHKNRLEVDLHQLQAKLIANAERHEEETAELQGRLDKLIRDQSREGANMEYLKNVVYRFLTLQDSSGRRQTLNAIVTILHFSPQEKQEVTRLQGPAWWGPVRR
>409849_0:004c8b_{"pub_og_id":"237371at33208","og_name":"GRIP_and_coiled-coil_domain_containing_1_","level_taxid":33208,"organism_taxid":"409849_0","organism_name":"Periophthalmus_magnuspinnatus","pub_gene_id":"gcc1","description":"A0A3B4A4U0_9GOBI"}
MEKFGMSFGGGPSRKELLETVESQKKQLVQYQTRFRDVVRAYKSLLKEKEALEASLKVLSVSQDVDRTQQNLDMRADLPDDRCSLHSEDSVDTAASMDVPVSDSAREDQSEEEQAEPPAEASGAESGVISLTSSSGIGEQQRATPPPGTEADRRVVQLKAQLNTLTSSLATVTQEKSRMEASFLADKRLLKQEVEDLQEQLQSLKKQHETELQTLQEQLAESRARIITQQHERGLEQGDHAQQLRELQRLLQQERALRQDAELRRQDTELRLQEATAALVLTSQAIDRGAESEAHLNLLKEERVELERRLQAAEEVQKKPDPRVEELQQELTELKKHFQQQLQNENRKVCEVEERERERAQAEEQRVAALEQQVSELSELLGSGEKAKQRDQQTIQRLRDRILQLDTENKTLVIAASSRVTSDIFADETQLDVTALKEKLEKVKKLLVLAAQRNPEQTTNIEALMDTDIELCKEKASTQYYQQELNKVKEEFERYKVRAQVVLKNKNAKDGSQTKELEEVRDQLAELKEKYISLRIQSDEAEAKHRKELEERQQQSISLQHSHKQEVERLEALHRENLLKLEAELHKQRERTMALLDEKDKELENLRAVALSYSLSPRGCHSSDGTRPVDSLDLTEVYSEEDIFSQALLRATPNEPTILLYAEQLARKEVETGALRRQKHQLEEDVHQLQARLIANGERHDEEVADLRDQLDKLLRDQSREGANLEYLKNVIFKFLTLQDASGRQQTLGAILTILHFSPQEKQTVLRQQTGPWWSTAKK
>8236_0:005cbf_{"pub_og_id":"237371at33208","og_name":"GRIP_and_coiled-coil_domain_containing_1_","level_taxid":33208,"organism_taxid":"8236_0","organism_name":"Thunnus_albacares","pub_gene_id":"122975077","description":"GRIP_and_coiled-coil_domain-containing_protein_1_isoform_X3"}
MEKFGMSFGVGGASRKELLETIEAQKKQLVQYQTRFRDVVQAYRSLLKEKEALESSLQVLTGSQEVDQQDQDPLEDRNSPHSEASVDPQETTRDQSREDQGGPGGPSRSETSGSESGGPEQEQAPPLPSSEADRRVAQLKSQLSTLSGAVATVTQEKSRMEASFQADRRQLKQEVEELQDRLVAVTTQQEAELRSLQQQLAESRARIITQQHEREQEQRDHVLQLQELTCILQQQRLLKTPQDVDQGAESQVYLDQSRKRPEAAEEDQTRPDPRVDQLQQELQDLKNQVQDQVHSETRKACQAEERARERAQAAELRVAGLEQRLSELSELLGSCEKAKQRDQQVAQRLRERILQLDTENKMLAIAASNRSNSDLGLDESQLDVVALKDKMEKVKKLLLLAAQRDPDQAPIIQNLTESEAEPGRDSASALACQQELRQLKDEFERYKLRAQVVLKNKNAKDGCQARELEEVRDQLAELKEKYINLRIQSDKAEAQHCRQLEERQQQAAALQQSHRQEVERVEALHRDELLRLEAELHKQRERTMALLDEKDQELERLRAAALSMNTTRCAATDNTATDSADAEESEGDVISQALRRAAPTEPTLLLYAEQLARKEVEAGALRRQKHQLEEDVHQLQAKVIANAERHDEEAADLRGRLDKLIRDQSREGANMEYLKNIIYKFLTLQDASGRQQTLAAILTILHFSPQEKHAIMRLQGTTWWSSSKR
>47314_0:002302_{"pub_og_id":"237371at33208","og_name":"GRIP_and_coiled-coil_domain_containing_1_","level_taxid":33208,"organism_taxid":"47314_0","organism_name":"Drosophila_novamexicana","pub_gene_id":"LOC115765774","description":"GRIP_and_coiled-coil_domain-containing_protein_1"}
MDKRQRELEALVTTQKEQLSRYEKRLKDVVTAYKGLLKEKEALETSLAAHAEATGVKDASAAAGAVTADGQASGDAADGSTATGTSNGSDASGNDEKGQLQTQIITLMNSLATLSAEKSRMEASFQADKKQLRAQIAQKEQSIQELHAKAKEQAQRAKNDVDEVKAKWIIERQEREKETNNQMIMLRELQKLYADERHLKENIEMQLNNFKTQFASNEAENSRLRELQLQLKEARAQLKQCQSKAEQTTAAAAATDSSALLQQVRQEMQQLKEQHSVAIKQEQRRVLRAEEQSRRQAALHEDRVANLEARLAELSSTVGNYDRLRQHDQNSIHALKQQLHELEQAQTRTAPASRLLNESDADMSALVDEIGRLKKLLANANAHSSNPMDLSQVLGSSKAAVTADSHVHCEQQLQSLQQLLENGKQQRLQLEQKIRLQQTHIQTLQDKVQVLNRNIDEAEQDLKQQGDKMRLALKNERAKWQEAKAELENETRCKLNELEQLLQKQRQRSLQLLDEKEQEIKTLQTSFEVFHKPNTSPLEASEALAYSSDADSVEVDGEREAKLKVKPKKLSLSENCHMLHYANELARKDIEITTLRKSKYAAESTLRKAIQDKVTAQQEMHEKIELLEEQVDRLERCKTREGANLEYLKNVIISFIVTRDADDKRHMLNAISAVLQFTSAEMQTINAAFQKK
>7244_0:0003a3_{"pub_og_id":"237371at33208","og_name":"GRIP_and_coiled-coil_domain_containing_1_","level_taxid":33208,"organism_taxid":"7244_0","organism_name":"Drosophila_virilis","pub_gene_id":"Dvir\\GJ23981","description":"GRIP_domain-containing_protein"}
MDKRQRELEALVTTQKEQLSRYEKRLKDVVTAYKGLLKEKEALETSLAAHAEATGVKDASAGAGAVAADGQASGDAADESTATGTSNGSDASGNDERGQLQTQIITLMNSLATLSAEKSRMEASFQADKKQLRAQIAQKEQNIQELHAKAKEQAQRAKNDVDEVKAKWIVERQEREKETNNQMIMLRELQKLYADERHLKENIEMQLNNFKTQFASNEAENSRLRELQLQLKEARAQLKQCQSKADQSTAAAAATDSSALLQQVRQEMQQLKEQHSVAIKQEQRRVLRAEEQSRRQAALHEDRVANLEARLAELSSTVGNYDRLRQQDQDSIHALKQQLHELEQAQTRPAPASRLFNESDADMSALVDEIGRLKKLLANANAHSSNPMDLSQVLGGSNASATTDTHVHCEQQLQSLQQLLENGKQQRSQLEQKIRLQQTHIQTLQDKVQVLNRNIDEAEQELKQQGDKMRLALKNERAKWQEAKAELENETRCKLNELEQLLQKQRQRSLQLLDEKEQEIKTLQTSFEVFHKPNTSPLEASEAFGYSSDADSVEVDGDREAKLKVKPKKLSMSENCHMLHYANELARKDIEITTLRKSKYAAESTLRKAIQDKVTAQQEMHEKIELLEEQVDRLERCKTREGANLEYLKNVIISFIVTRDADDKRHMLNAISAVLQFTSAEMQTINAAFQKK
>93934_0:000140_{"pub_og_id":"237371at33208","og_name":"GRIP_and_coiled-coil_domain_containing_1_","level_taxid":33208,"organism_taxid":"93934_0","organism_name":"Coturnix_japonica","pub_gene_id":"GCC1","description":"GRIP_and_coiled-coil_domain-containing_protein_1"}
MEKFGMNFGGGPSKKELLETIESQKKQLLNYQARLKDVVIAYKSLINEKEALEASLKVLSASHEADIGLNGAQAPFVAPSSSSFASSSSLPSNSSFPSSSSLPSGSSPPSSSPHVDPMDDKSSVHSEDSMGTAASVDTTTSLGSTKGEQGPEDEKHAAAVKSDEGNGSEVGTGTSNSNGDVPCAAIEADKRVLQLKSQLATLTSALSTVTQEKSRMEASYQADKKKMKQDLDDAIKKAEDETDRLETELRVVQEQLAETKARLITQQHDRAQEQSDHAVMLRELQKLLQSERALRQDAELKLEETREALAGRVCMADRAEGYELQIKQLSQEVEELKRELQAVQEERKKPDPRVQDLQEEMANLKSHFQAQLLQEMRKTAQAEEQLRQHAQMEEQRVADLEGQVSEVSGLLGTYEKAKQKDQMVIQKLKDRIVQLDQENKTLAIAASSRSPADVNVEEANLDVNVLKDKMEKLKKLLQVAAKKSQPTLDIEKLCELELPKGTEAGDGEKATALYYQQELKQLKEEFERYKMRAQVVLKNKSAKDGNLAKELEEAQEQLADLKEKYVVLQLSSEEVEKQHQLDMEAKRQEFCQLQQLHRQELERCQLEYRERALKLEEEMHKQRDRALAVLAEKDQELEQLRSVMLPYTGLQGSKNYMTAGTDTASHDPSANGSTEILPQALHLSSNAEPTFILYAEQLARKEVEIVALRKQKHKLEMQVHQLQERVLVEEERHREEVSALQNEIQKNVRDKSREGANLEYLKNIVYKFLTLPDSLGRQQTLTAILTILHFSPEEKQAVRKQSAHNSWWLAGKR
>9031_0:0007fe_{"pub_og_id":"237371at33208","og_name":"GRIP_and_coiled-coil_domain_containing_1_","level_taxid":33208,"organism_taxid":"9031_0","organism_name":"Gallus_gallus","pub_gene_id":"GCC1","description":"GRIP_domain-containing_protein"}
MEKFGMNFGGGPSKKELLETIESQKKQLLNYQARLKDVVIAYKSLINEKEALEASLKVLSASHEADVGLSGAQPACVAASSPSLADPADDKSSVHSEDSTGTATSADTTASLASAKGEQGAEDDKPAAAAASLKSEEANGSEGGGGASSGDVPCAAGEADRRVLQLKTQLATLTSALSTVTQEKSRMEASYQADKKKMKQDLDDAVKKAEDETDRLETELRSVQEQLAETKARLITQQHDRAQEQSDHAVMLRELQKLLQSERALRQDAELKLEETREVLAGRVCMADRAEGYELQIKQLSQEVEDLKRELQAVQEERKKPDPRVQDLQEEMANLKNHFQAQLLQEMRKTAQAEEQLRQHAQMEEQRVADLEGQVSEVSGLLGTYEKAKQKDQVVIQKLKDRIVQLDQENKTLAIAASSRSPADVNVEEGNLDVNVLKDKMEKLKKLLQAAAKKSQPTLDIEKLCELELPKGTEAGDGEKATALYYQQELKQLKEEFERYKMRAQVVLKNKSAKDGNLAKELEEAQEQLADLKEKYVVLQLSSEEVEKQHQLDMEAKRQEFCQLQQLHRQELERCQLEYRERALKLEEEMHKQRDRALAVLAEKDQELEQLRSVVLPYTGLQGSKNYMAPGTDTASSDPPANGSTEILPQALHLSTNAEPTFILYAEQLARKEVEIVALRKQKHKLEMQVHQLQEKVLVEEERHQEEVSALQSEIQKNFRDKSREGANLEYLKNIVYRFLTLPDSLGRQQTLTAILTILHFSPEEKQAVRKQSAHSSWWLSGKR
>8168_0:006130_{"pub_og_id":"237371at33208","og_name":"GRIP_and_coiled-coil_domain_containing_1_","level_taxid":33208,"organism_taxid":"8168_0","organism_name":"Perca_fluviatilis","pub_gene_id":"120555046","description":"GRIP_and_coiled-coil_domain-containing_protein_1"}
MEKFGMSFGGGRKELLDTIESQKKQLVQYQTRFKDVVQAYKSLLKEKEALEASLKVLSVSQDLDQNQPGPDCSEPLEDGCSLHSEDSVDTAASADTASETARETASETGRGSQSEEDLGEPAGKSASTVRRLDADGGPESGSVGAESQQQATPPPSTETERRAAQLKNQLSTLTSAIATVTHEKSRMEASFQADKRQLKQEVEELQERLAGAAAQREAELSALQQQREAELSALQQQLAESRARVITQQHERERETGDHATQLRELQRILQQERDLRQDAELRLQDANAALLANTQAVERGAESEAHLSQVREERDELKEKLLATERHHSKPDPRLDELQRELTQLKNNFQTQTDMQTRKAEERATERAQCAERRAAGLEQRVSELSELLGGCEKARQREQMAAQRLRERIMQLDAENKTLAMAMTSHLAAGRATSDLGVDESQLDVGVLKEKLEKVKKLLQIAAKRDPEHNTQIIQRDPEHHNMQNIQRD
>8897_0:002559_{"pub_og_id":"237371at33208","og_name":"GRIP_and_coiled-coil_domain_containing_1_","level_taxid":33208,"organism_taxid":"8897_0","organism_name":"Chaetura_pelagica","pub_gene_id":"GCC1","description":"GRIP_and_coiled-coil_domain-containing_protein_1"}
PQAGRRVLQLKTQLATLTSALSTVTQEKSRMEASYQADRRKMRQELEEGGRKAEEEAGRLGEELSSLQEQLAETKARLITQQHDRAQEQGDHALMLRELQKLLQSERNSRQEAELKLEETREVLAGRATAAERAQGYELQVRQLSQEVEELKKELQAVQEENRPDPRVQDLQEEMASLRNHFQVQLLQEMRKAAQAEEQLRQRAQLEERRVADLEGRVSEVSELLGTYEKAKQKDQVVIQKLKDRIVQLDLENKTLAMAASSRAPLDVHEEANLDVNVLKDKMEKLKKLLHVAAQKSQPSLGIEKLGELESPKGTEAADGEKATALYYQQELKQLKEEFERYKMRAQVVLKNKSAKDGNLAKELEEAQEQLADLKEKYIALQLASDELEKQHQQDMEAKKQELSQLQQLHRQELERCQLEYRERALRLEEEMHKQRDRALAVLAEKDQELEQLRSLTLPYGFPGSKNHLMSGPEAPGEDSAGPDSSEVLPQALHLSSSSEPTFILYAEQLARKEVDIVALRKQKHKLEMQVHQLQEKILVEEEKHREEVSALQSQIEKNCRDRSREGANLEYLKNIVYRFLPLPESLGRQQTLGAILTILHFSPEEKQTITKQSAQGSWWLSGKR
>223781_0:000f79_{"pub_og_id":"237371at33208","og_name":"GRIP_and_coiled-coil_domain_containing_1_","level_taxid":33208,"organism_taxid":"223781_0","organism_name":"Aquila_chrysaetos_chrysaetos","pub_gene_id":"GCC1","description":"GRIP_domain-containing_protein"}
MEKFGMNFGGGPSKKDLLETIESQKKQLLQYQVRLKDVVRAYKSLLKEKEALEASLKVLSVSHEADVGLSSAQPASVASSSSSFADSADDRSSVHSEDSVGTAASADTAASLASTKGEPGPEDDKPTAAASSLKSEETSGSESGISTSSGDVSSAAGEADKRVLQLKTQLATLTSALSTVTQEKSRMEASYQADKKKMKQDLDDAIKKAEDETKKLETELKSVQEQLAETKARLITQQHDRAQEQSDHAVMLRELQKLLQSERTLRQDAELKLEETREALAGRVCMADRAEGYEQQIKQLSQEVEDLKRELQAVQEENNKPDPRIQDLQEEMASLKNHFQVQLLQEMKKAAQAEEQLRQHAQMEEQRVADLEGQVSEVSELLGTYEKAKQKDQVIIQKLKDRIVQLDLENKTLAIAASSRSPVDIHIEEANLDVNVLKDKMEKLKKLLQAAAKKSQPTLDIEKLCELELPKGTEAGDGEKATALYYQQELKQLKEEFERYKMRAQVVLKNKSAKDSNLAKELEEAQEQLADLKEKYVVLQLSSDEMEKQHQQDMEAKKQELSQLQQIHRQELERCQLDYRERALKLEEEMHKQRDRALAVLAEKDQELEQLRAVTLPYGLQGSKNYLVSGTDITSNDSPGNDSSEILPQALHLSTTSEPTFFLYAEQLARKEVEIVALRKQKHKLEVQVHQLQEKILVEEEKHREEISALQSEIEKNFRDKSREGANLEYLKNIVYRFLTLPDSLGRQQTLTAILTILHFSPEEKQTITKQSAYSSWWLSGKR
>37003_0:0043ae_{"pub_og_id":"237371at33208","og_name":"GRIP_and_coiled-coil_domain_containing_1_","level_taxid":33208,"organism_taxid":"37003_0","organism_name":"Kryptolebias_marmoratus","pub_gene_id":"gcc1","description":"GRIP_domain-containing_protein"}
MEKFGMSFGGGPNRKELLDTIETQKKQLVQYQTRFKDVVRAYKSLLKEKEALEASLKVLTVTQDVDLNRQRQDATGGPDLPEDGCSLHSEDSVDTAASVDAASETTKGEQSEEDQGEPGQRSSSTADADSSSSVEADHQQAPPHTSVEADRRLAQLKSQLSTLTASLATVTQEKSRMEASFQADKRQLKQEVEELQERLVAMTTQQEAELDSLQQQLAESRARVITQQHERAQEQGDHAQQLRELQRLLQQERDLRQDAELRLHDTNDALITTSQALDRGAEFEAHLNQVREERDELRRKLQAIQEEQQKPDPRVEELQRELQELKTSFQQQIHIESKRVCEAEDRTRERAQAAEMRVAGLEQRVSELSELLGSCEKARQRDQQTAQRLRDRILQLDTENKTLAIAASSRSSADLSLDESQLNVAALKEKLLTVKKLLLLAAQRNPDQNIQDLAESVVDPDPDRASALVYQQELQQLKEEFERYKLRAQVVLKNKNVKDGCQAKELEEVRDQLSELREKYINLRVQSDEAEAQYRRQLEERQHQAVVLQHAHKQELERQEAQHRDELLRLEAELHKQRERTMKLLDEKDQELESLRSAVFSRDVPDAADGVQEVSSDCEGDVVSQALRQATPTESTLLLYAEQLARKEVEVGGLRRLKNRLEEDLHQLQAKLIANAERHEEEMAELRGRLDKLIRDQSREGANMEYLKNVVYRFLTLQDASGRRQTLGAIITILHFSPQEKQDVMRLQGPAWWGPGRR
>219594_0:0000ac_{"pub_og_id":"237371at33208","og_name":"GRIP_and_coiled-coil_domain_containing_1_","level_taxid":33208,"organism_taxid":"219594_0","organism_name":"Aythya_fuligula","pub_gene_id":"GCC1","description":"GCC1"}
MEKFGMNFGGGPSKKDLLETIESQKKQLLNYQARLKDVVIAYKSLINEKEALEASLKVLSASHEADVGLSSAQPASVASSSSSFADSADDKSSVHSEDSVGTATSADTATSLASTKGEQGAEDEKPAAAASSLKSEETNSSESGVSTGSGDVPSAAAEADKRVLQLKTQLATLTSALSTVTQEKSRMEASYQADKKKMKQDLDDAMKKAEDETDKLETELRSVQEQLAETKARLITQQHDRAQEQSDHAVMLRELQKLLQSERALRQDAELKLEETREALAGRVSMADRAEGYELQIRQLSQEVEDLKRELQAVQEERKKPDPRVQDLQEEMASLKNHFQSQLLQEMRKTAQAEEQLRQHAQMEEQRVADLEGQVSEVSGLLGTYEKAKQKDQLVIQKLKDRIVQLDQENKTLAIAASSRSPVDVSVEEANLDVNVLKDKMEKLKKLLQAAAKRSQPALDIEKLCELEPPKGTEAADGEKATALYYQQELKQLKEEFERYKMRAQVVLKNKSVKDVNLAKELEEAQEQLADLKEKYVVLQLSAEETEKQHQLDVEARRQELSHLQQLHRQELERCQLDYRERALKLEEEMHKQRDRALAVLAEKDQELEQLRAIVLPYAGLQGSKSYGAPGADVAGADSPAEDSSEVLPQALHLSATSEPTFFLYAEQLARKEVEIAALRKQKHKLEMEVHQLQEKVLAEEEKHREEVSALQNEIQKNFRDKSREGANLEYLKNIVYRFLTLPDSLGRQQTLTAILTILHFSPEEKQTIRKQSAYSSWWPSGKR
>109280_0:0044eb_{"pub_og_id":"237371at33208","og_name":"GRIP_and_coiled-coil_domain_containing_1_","level_taxid":33208,"organism_taxid":"109280_0","organism_name":"Hippocampus_comes","pub_gene_id":"gcc1","description":"GRIP_and_coiled-coil_domain-containing_protein_1_isoform_X1"}
MEKFGMSFGGGPSRKELLETLESQKKQLAQYQSRFKDVVQAYKSLMKEKEALEASLKVLSTSQFADANRQLCERAALLQDRGDGADASEEDAAEGASTCGLEVGAVAADRDGRELQLKAQVGTLAGALATVTQEKSRMEASFQADKRQLKQEVDDLQERLAATSARQQAEVRGLQTQLAESRARVITQQHEREREQSDQLQRLQELQKILQQERDLRQDAELRLHEANAGRLAAAHAADRQVELEALLRRAGEEREQLRRKLRSAEEEREEADPGLELLRQELSRLKESLQDQMRRKQNDVGRVCTQLCQEEARAHAAELRVGGLEQRVSELSDLLGSCEKARQREHQAAQRLRERLAQLDAENRTLASSRSAYDPGPDDSLLDTTALKDKLEKVKKLLLLAAQRNPPAGTPSEPEPARDEELRQLKDELERCKLRAKAASNKSHADGSSASRELEEAREQLADLREKYVGLRVESDKAAAAQRRALQQQQQRAAELLRRQRQEAERKQATHRDELMRLEDELHKQRERTVALLDEKDREVELLRVSAPSSLSAPRVTAEEEEGEGEERRADGVGRALRRAAPGEPAPLLYAEQLARKEAETAGLRRQKRQLEDDVRRLHCKLAAGAQRHDDESGALRAQLDKLSREQKREGSNVEYLKNVIYRFLTLPDASGRQQTLNAILSILHFSPQEKQSVLRQQGAPWWSGHKR
>134920_0:000fd7_{"pub_og_id":"237371at33208","og_name":"GRIP_and_coiled-coil_domain_containing_1_","level_taxid":33208,"organism_taxid":"134920_0","organism_name":"Pungitius_pungitius","pub_gene_id":"119210397","description":"GRIP_and_coiled-coil_domain-containing_protein_1"}
MEKFGMSFGGSSGRKELLDTIEAQKKQLVQYQTRFKDVVQAYKSLLKEKEALEASFKVLAVTQEVDLNQQCQDTRTTLDLQEDGSSLHSEDSVNTAVSVDIETTSEDQGELGSRSSSLTPRSDSSTGGSDNCSVGAEPRQQATPPPSTEVDRRLAQLKKQLSTLTSALATVTHEKSRMEASFQADKRQLKQEMEELQDRLVAVTTQQEVELCALQQQLAEGRARIITQQHEREQEQGDHVQQLRELQRILQQERDLRQNAELRLQDANATLIMTSQAVDRGAESEAHLNQVRGDRDELRKKLMAVEEDQKKPDPRVNELQQELTELKKHFQQQIHLETTKACEAEVRLLERAQAAESRVAGLEQRISELSELLGSCEKTRQREQQTAQRLRDRILQLDTENKTLASRMTSDPGVDESQLDIAVLKEKLEKVKKLLVLAAQRNPNQNIQELVDTQAELGGDKVSVLQQQELQQLKDEFERYKLRAQVVLKNKNAKDGSQAKELEEVRDQLSELREKYINLRIQSDEAETRHRRQVEEQQQQAAGLQHTHKQEVERAEVAHRDDLLRLEAELHKQRERTMALLNEKDQELERLRAAAPSFTDNSVRTADNMQESGPESEGDIISQALWWPTPTEPTLLLYAEQLARKEVEVGNLRRQKHRLQDDIHQLQAKLIANAERHDEEASALRGQLDKLIRDQSREGANMEYLKNVTYKFLTLQDAIGRQQTLNAILTILHFSPQEKTIVMRLQGDTWWTNKR
>30410_0:003488_{"pub_og_id":"237371at33208","og_name":"GRIP_and_coiled-coil_domain_containing_1_","level_taxid":33208,"organism_taxid":"30410_0","organism_name":"Lagopus_leucura","pub_gene_id":"122190876","description":"GRIP_and_coiled-coil_domain-containing_protein_1"}
MEKFGMNFGGGPSKKELLETIESQKKQLLNYQARLKDVVIAYKSLINEKEALEASLKVLSASHEADVGLSGAQPARVAASCASPADPTDDKSSVHSEDSMGTATSADTTASLASAKGEQGAEEEKPAAAAPCLKAEETNGSESGVSTSSGDVACAASEADRRVLQLKTQLATLTSALSTVTQEKSRMEASYQADKKKMKQDLDDAVKKAEDETERLEAELRSVQEQLAETKARLITQQHDRAQEQSDHAVMLRELQKLLQSERALRQDAELKLEETREVLAGRVCMADRAEGYELQIKQLSQEVEDLKRELQALQEERKKPDPRVQDLQEEMANLKNHFQAQLLQEMRKTAQAEEQLRQHAQMEEQRVADLEGQVSEVSGLLGTYEKAKQKDQMVIQKLKDRIVQLDQENKTLAIAASSRSPADVSVEEANLDVNVLKDKMEKLKKLLQVAAKKSQPTLDIEKLCELELPKGTEAGDGEKATALYYQQELKQLKEEFERYKMRAQVVLKNKSAKDGNLAKELEEAQEQLADLKEKYVVLQLSSEEVEKQHQLDMEAKKQEFSQLQQLHRQELERCQLEYRERALRLEEEMHKQRDRALAVLAEKDQELEQLRSVVLPYTGLQGSKNYMAPGTDAASADPPANGSTEILPQALHLSTNAEPTFILYAEQLARKEVEIVALRKQKHKLEMQVHQLQEKVLVEEERHREEVSALQNEIQKNFRDKSREGANLEYLKNIVYRFLTLPDSLGRQQTLTAILTILHFSPEEKQAVRKQSAHSSWWLSGKR
>9103_0:000779_{"pub_og_id":"237371at33208","og_name":"GRIP_and_coiled-coil_domain_containing_1_","level_taxid":33208,"organism_taxid":"9103_0","organism_name":"Meleagris_gallopavo","pub_gene_id":"GCC1","description":"GRIP_and_coiled-coil_domain-containing_protein_1"}
MEKFGMNFGGGPSKKELLETIESQKKQLLNYQARLKDVVIAYKSLINEKEALEASLKVLSASHEADVGLSGAQPACVAASCSSPADPTDDKSSVHSEDSMGTATSADTTASLASAKGEQGAEEDKPAAAAASLKAEETNGSESGVSTSSGDVSCAASEADKRVLQLKTQLATLTSALSTVTQEKSRMEASYQADKKKMKQDLDDAVKKAEDEIERLETELRSVQEQLAETKARLITQQHDRAQEQSDHAVMLRELQKLLQSERALRQDAELKLEETREVLAGRVCMADRAEGYELQIKQLSQEVEDLKRELQVVQEERKKPDPRVQDLQEEMANLKNHFQAQLLQEMRKTAQAEEQLRQHAQMEEQRVADLEGQVSEVSGLLGTYEKAKQKDQMVIQKLKDRIVQLDQENKTLAIAASSRSPADVNVEEANLDVNVLKDKMEKLKKLLQAAAKKSQPTLDIEKLCELELPKGTEAGDGEKATALYYQQELKQLKEEFERYKMRAQVVLKNKSAKDGNLAKELEEAQEQLADLKEKYVVLQLSSEEVEKQHQLDMEAKKQEFSQLQQQHRQELERCQLEYRERALKLEEEMHKQRDRALAVLAEKDQELEQLRSVMLPYAGLQGSKNYMAPGTDTASGDPPANGSTEILPQALHLSTNAEPTFILYAEQLARKEVEIVALRKQKHKLEMQVHQLQEKVLVEEEKHREEVSALQNEIQKNFRDKSREGANLEYLKNIVYRFLTLPDSLGRQQTLTAILTILHFSPEEKQAVRKQSAHSSWWLSGKR
>433405_0:005679_{"pub_og_id":"237371at33208","og_name":"GRIP_and_coiled-coil_domain_containing_1_","level_taxid":33208,"organism_taxid":"433405_0","organism_name":"Anarrhichthys_ocellatus","pub_gene_id":"gcc1","description":"GRIP_and_coiled-coil_domain-containing_protein_1"}
MEKFGMSFGGGSGRKELVDTIESQKKQLVQYQTRFKDVVRAYKSLLKEKEALEASLKVLTVMQEVDLNQQGQDTTTLDLLEDGSSLHSEDSVDTAASVDTPSETTRGDQSEEDQGEPGLKSGSMTLRSDLENSGVGADPQHQATPPPGTEVDRRLAQLKNQLSTLTGALATVTHEKSRMEASFQADKRQLKQEMEELQERLVTVTTQQEAELRALQQQLAESRARVITQQHEREQEQGDHVQQLRELQRILQQERDLRQEAELRLQDANATLLVTSQAVDRGAESQAHLNQVREERDELRRRLQAAEEDQKKPDPRVNELQQELTELKRHFLQQIHLETRKACEAEERARERAQDAESRVAGLEQRVSELSELLGSCEKSRQRDQQAAQRLRDRILQLDTENKTLAIAASSRMTSDLGVDESQLDIVTLKEKLEKVKKLLSLAAQRNPDQNLVVETEPGGDKASLFHQQELQQLRDEFERYKLRAQVVLKNKNAKDGCQAKELEEVRDQLSELREKYINLRIQSDEAETRQRRELEERQQRVAALQHASKQEAERAEASHRDDLLRLEAELHKQRERTMALLDEKDQELERLRAAVVPSCTGGGDRNRTADDEREFGPETEGDVVSQALRRAAPNEPTLLLYAEQLARKEAEAGGLRRQKHRLEEDVHQLQARLVANRERHDEEASGLRRQLEKLIRDQSREGANMEYLKNVIYKFLTLQDNSGRQQTLNAIQTILHFSPTERRTVMGLQGATWWTKR
>8078_0:003e00_{"pub_og_id":"237371at33208","og_name":"GRIP_and_coiled-coil_domain_containing_1_","level_taxid":33208,"organism_taxid":"8078_0","organism_name":"Fundulus_heteroclitus","pub_gene_id":"gcc1","description":"GRIP_domain-containing_protein"}
MEKFGMSFGGGPSRKELLDTVESQKKQLVQYQTRFKDVVRAYKSLLKEKEALEASLKVLTVTQDLDLKQQEPPTARRLDLLDDGCSLHSEDSVDTAASVDAASETTRGEQSEEEQGDPGQRSTLDADSSGMEAEQQQTSTPSGVEADRRIAQLKSQLGTLTASLTTVTQEKSRMEASFQADKRQLKQEVQELQERLAAVTSEQEAELHALQQQVAEGRARIITQQHEREQEQGDHAQQLRELQRLLQQERDLRQDAELRLHDASTALLASSQAVDRGVESEAHLNQVREERDELRRRLQAAEEEQKKPDPRVEELQRELQELKNSFQQQIHNETKKVCEAEERARERAQSAELRVAGLEQHVSELSELLGSCEKAKQRDQQAAQRLRDRILQLDTENKTLAIAASSRSSTDLSLDESQLDVAVLKDKLQTVKKLLVLAAQRNPDQNIQDLANTQEDVEEPGSDRTAAQVYQQELQQLRDEFERYKLRAQVVLKNKNAKDGCQAKELEEVRDQLSELREKYITLRIQGDEAEARHCQQLEERQQQAAALQHSHRQELERTEAQHRDELQRLEAELHKHRERTMALLDEKDQELERLRSAVLSCSRDTSEAAMADGLQEVGPDCEGDAVSQALRQAAPTESTLLLYAEQLARKEVEVGGLRRQKNRLEEDLHQLQARLIANAERHEEETAELRGQLDKLVRDQSREGANLEYLKNVIYKFLTLQDASGRLQTLNAILTILHFSPQEKHDVTRLQGPAWWAPARR
>59916_0:0001c3_{"pub_og_id":"237371at33208","og_name":"GRIP_and_coiled-coil_domain_containing_1_","level_taxid":33208,"organism_taxid":"59916_0","organism_name":"Bactrocera_tryoni","pub_gene_id":"120782678","description":"GRIP_and_coiled-coil_domain-containing_protein_1"}
MDRNKRELEALVSSQKEQLIRYEKRLKDVVTAYKGLLKEKEALESSLAALTTSKETNNEKASSDVSSRGISDALDAKKVDDPDIAPPDDSNCVIDEKQQLQSQIMTLMNSLATLSAEKSRMEASFQADKKHLRGQLTQKDDFIADLKKTIKENEVKAKAHLDEIKAKWIIECQEREKETNNQMIMIRELQKLYADERHLKENIEMQLNNFKTQFANNETENARIRELQAQLKESKAQLKEMKLGGNSSQLTAKDVGDPTDNMIILKQVQQQMQQLKEQHAIAIKNEQRRVLQAEDQSRRQAALHEDRVANLEERLAELSATVGNYDRLRQQDQESIHVLRKKLQELERSSDSQSSLPSELNSFDVDQSRRRKSNITYDISVIVDEIIHLKKLLLAENSRSTNPVDISKLFSVSAEHTQCHEELASLQHQYDSCKAELAQQQDRLHSQKTHISTLQEKVKVLNRNIDEQELDLKNQAEKMRNALKEERAKWKNKLSELENETRCKVVDLEQQLQKQRQRSLQLLDEKEQEIKTLQTSFEIFHNVTSPSTVDVHSENLPTSASDAESNDGVGAGSGNTQLSSKVPIKSKKLSVGENCHMLHYANEIARKDIEIAALRKAKYVAESSLRKAIQEKVNAQEDLCDKIALLEEQVDRLERCKTREGANLEYLKNVIISYIVTRDPDGKRHMLNAISAVLQLTPAEMQTINNAFQKK
>27457_0:002a8a_{"pub_og_id":"237371at33208","og_name":"GRIP_and_coiled-coil_domain_containing_1_","level_taxid":33208,"organism_taxid":"27457_0","organism_name":"Bactrocera_dorsalis","pub_gene_id":"LOC105230885","description":"LOC105230885"}
MDRTKRELETLVSSQKEQLIRYEKRLKDVVTAYKGLLKEKEALESSLAALTTSKETNNEKASSDVSSRSIPDAVDAKKIDDPDIAPPDDSSCVIDEKQQLQSQIMTLMNSLATLSAEKSRMEASFQADKKHLRGQLTQKDDCIADLKKTIKENEVKAKAHLDEIKAKWIIECQEREKETNNQMIMIRELQKLYADERHLKENIEMQLNNFKTQFANNETESARIRELQAQLRETKAQLKEMKLGGNSSQLAAKDAGDPTDNMIILKQVQQQMQQLKEQHAVAIKNEQRRVLQAEDQSRRQAALHEDRVANLEERLAELSATVGNYDRLRQQDQESIHVLRKKLQELERSSDSQSSLPSELNSFDVDHSRRRKSNITYDISVIVDEIINLKKLLLAENSRSTNPVDISKLFTVSADHTQCHEELASLQHQYDSCKAELAQQQERLHSQKTHISTLQEKVKVLNRNIDEQEIDLKNQAEKMRNGIKEERAKWKNKLSELENETRCKVVDLEQQLQKQRQRSLQLLDEKEQEIKTLQTSFEIFHNVTLPSTVDVHSENLPTSASDAESNDGVGAGTGNTQLGSKVPIKSKKLSVGENCHMLHYANEIARKDIEIAALRKAKYVAESSLRKAIQEKVNAQEDLCDKIALLEEQVDRLERCKTREGANLEYLKNVIISYIVTRDPDGKRHMLNAISAVLQLTTAEMQTINNAFQKK
>31033_0:0042fb_{"pub_og_id":"237371at33208","og_name":"GRIP_and_coiled-coil_domain_containing_1_","level_taxid":33208,"organism_taxid":"31033_0","organism_name":"Takifugu_rubripes","pub_gene_id":"gcc1","description":"GRIP_domain-containing_protein"}
MEKFGVSFGGGPSRKELLDTIESQKKQLVQYQTRFKDVVRAYKSLLKEKEALEASLKALTASQDTELHVHSHLPQQTSEVLEDGCSLHSEDSVDTAASVESPSESTRGDQSEEDQADPGGRSSSVIVRSELDGASEIRGMGAEQPPQATLCPTAEVDRRLAQMKSQLSTLTNALATVTQEKSRMEASFQADKRQLKQEMEELHAHLATMKTEQEAELHGLQQQLAECRARIITQQHEREQEQGDHVHQLRELQKILQQERDTRQDMELRLQDTNATLLLTSQAADRGVEFEAHLNKLREERDDLRMRLQSAEEDQKKLDPRVEQLQQELSELKTHLQQQIHMETRKAREAEERACERAQAAELRVADLEQRVSELSGVLGSSEKTRQRDQQVAQRLRERILQLDTENKTLAIAASSRTSVDLNMDESQLDASVLKEKLQKLKKLLVLAAQRSPDPDLKTVAEVEMNEDQCSVLQYQQELRQVKEEFERYKQRAQLVLKGKNAKDGCQTRELEEVRDQLAELKEKYINMRIQSDEAEVQQRHQLEEQQQQAVALQLSHKQEVERLETLHRDNLMVLEAELHKQRERTMALLDEKDQELERLRAAVLIGPKDADKMADERLDSPESESESDAISQALRPVAPNEPTLLLYAEHFARKEVELGGLRRQKHRLEDDLHQLQAKLVANGERHDEEAAHLRAQLAKLIRDQNREGANMEYLKNIIYKFLTLPEPSGRQQTLGAILTILHFSPQERHSVMKLQAASWWSANR
>8167_0:00576d_{"pub_og_id":"237371at33208","og_name":"GRIP_and_coiled-coil_domain_containing_1_","level_taxid":33208,"organism_taxid":"8167_0","organism_name":"Perca_flavescens","pub_gene_id":"gcc1","description":"GRIP_and_coiled-coil_domain-containing_protein_1_isoform_X1"}
MEKFGMSFGGGRKELLDTIESQKKQLVQYQTRFKDVVQAYKSLLKEKEALEASLKVLSVSQDLDQNQPGPDGSEPLEDGCSLHSEDSVDTAASADTASETSSETARGGQSEEDPGEPAGKSVSTQARRLDSDGGGPESGSVGAESQQQATPPPSSETERRAAQLKNQLSTLTSAIATVTHEKSRMEASFQADKRQLKQEVEELQERLACAAAQREAELSALQQQREAELSALQQQLAESHARVITQQHERERETNDHATQLRELQRILQQERALRQDAELRLQDTSAALLANTQAVERGAESEAHLSQVREERDELKEKLLATERHHSRPDPRLDELQRELTQLKNNFQTQTDMQTRKASEAEERATERAQCAERRAAGLEQRVSELSELLGGCEKARQRELMAAQRLRERIMHLDAENKTLAMAMTSNLAAGRATSDLGLDESQLDVGVLKEKLEKVKKLLQIAAKRDPEHNTQIIQRDPEHNTQIIQRDPEHNTQIIQRDPEHHNMQIIQRDPEHNTQIIQRDPEHNTQIILDLEVLPGTVEALPGDGEASAAAYRRELRQLRDEFERYKLRAQLVLKNRTARDGCQARELEEARDQLAELKEKYINLRIHADEAETRHRHALEERQQHAAALTLAHRQEVERLEALQRDALLRLEEELHKQRDRTLALLQEKDQELERLRAAAATRCSAGIDPPAAEAVAVALGPETEGDIIAAALRRAAPGEPTLLLYAEQLARKEAELGVLRRQKHGLDGELHRLQARLTADAERHGEEAAALREHLDKLHRDRGREGANMEYLKNVFYKFLTLPDAGGRQQTLGAILTVLHFSPPERQAVLRLHHASWWPHAR
>8845_0:00362a_{"pub_og_id":"237371at33208","og_name":"GRIP_and_coiled-coil_domain_containing_1_","level_taxid":33208,"organism_taxid":"8845_0","organism_name":"Anser_cygnoides","pub_gene_id":"106048864","description":"GRIP_and_coiled-coil_domain-containing_protein_1"}
MEKFGMNFGGGPSKKDLLETIESQKKQLLNYQARLKDVVIAYKSLINEKEALEASLKVLSASHEADIGLSSAQPVSVASSSSSFADSADDKSSVHSEDSVGTATSADTAASLASTKGEQGTEDEKPAAAASSLKSEETNGSESGVSTSSGDVPPAAAEADKRVLQLKTQLATLTSALSTVTQEKSRMEASYQADKKKMKQDLDDAVKKAEDETDKLETELRSVQEQLAETKARLITQQHDRAQEQSDHAVMLRELQKLLQSERALRQDAELKLEETREALAGRVSVADRAEGYELQVRQLSQEVEDLKRELQAVQEERKKPDPRVQDLQEEMASLKHHFQSQLLQEMRKTAQAEEQLRQHAQMEEQRVADLEGQVSEVSGLLGTYEKAKQKDQLVIQKLKDRIVQLDQENKTLAVAAASRSPLDVSVEEANLDVNVLKDKMEKLKKLLQAAAKRSQPALDIEKLCELEPPKGTEAADGEKATALYYQQELKQLKEEFERYKMRAQVVLKNKSLKDVNLAKELEEAQEQLADLKEKYVVLQLSAEEMEKQHQLDVEAKKQELSHLQHLHRQELERCQLDYRERALKLEEEMHKQRDRALAVLAEKDQELEQLRSITLPYAGLQGSKTYGASGADVAGDDAPATDASESLPQALRLSASSEPTFFLYAEQLARKEVEIVALRKQKHKLEMEVHRLQERVLAEEEKHREEVSALRDEIQKNFRDKSREGANLEYLKNIVYRFLTLPDPLGRQQTLTAILTILHFSPEEKQAIRKQSAYSSWWPSGKR
>13037_0:001019_{"pub_og_id":"237371at33208","og_name":"GRIP_and_coiled-coil_domain_containing_1_","level_taxid":33208,"organism_taxid":"13037_0","organism_name":"Danaus_plexippus","pub_gene_id":"DPOGS204366"}
MESLSKQELISTITKQADQIKRYEARLRDVVAAYKGLVKEKEALEISLKALNKTDDDGSGAGSPDSIAALTLSLSTLTAEKNRMEEVFQADKKVTREKYENMLASMREETKSLVQQHLAEVANLKTKIAYEIQEREKERADHAAMLKELHLKLNTERKNKEKLEDKVVQNTESEASQADLEKRVRDLSGYLEASQRRLMRAEARTAETPALLVRLQQKLALLEQTHAVAIREEQIKAKRAEESARKICARQEERVALLEGKVAELSQTIGEYDMMRRRDQNTIQQLRESFNGRLLEKIASNGSDGTDGDNDETQKSETDNEKLADSEYLQTLIDKIHILKKELLAENEKVGSPVDITTVFKVDGYDDIHRKCREEYDNLKIEYDNYKFLNVKVTGGDESETEDLKSEIAILKEKVDTYVLLLEEEKQVKAELLRLHEEKLRAEKEYHKEVTSDLKNRIQSLEKQVQTQRERYATLLEETDSYIRSRHDRSRKVSKEDGWKDEHVINDGMSPHMLHYAHELARRDLDITQLRREKHALEGLHRDCQREATIEKERLRRTQSREGANLEYLKNVVISYLMSSDYVGRRHMLNAIAAVLHFTDNERKAVLSTL
>161584_0:00489e_{"pub_og_id":"237371at33208","og_name":"GRIP_and_coiled-coil_domain_containing_1_","level_taxid":33208,"organism_taxid":"161584_0","organism_name":"Syngnathus_acus","pub_gene_id":"119117071","description":"GRIP_and_coiled-coil_domain-containing_protein_1"}
MEKFAMSFGAGPSRKELLETLESQKKQLAQYQSRFKDVVHAYKSLLKEKEALEASLKVLSTSQDADVHGRLCGHVVVQQDCGDGAEAQPTAKDVPEKNAPEAARADEVAAPRDGEAEHAKVQLRSQVGTLTSALATVTQEKSRMEASFQADKRQLKLEVDHLRERLVAAGAQQQAEVRDLQLQLAESRARVITQQHEREQEQSDQLQQLQELQKILQHERDLRQDAELRLHEANFLAAAAHAVDGGAESEVLLSQAGEEREQLRSKLRPAEERQKQADPGTEGLRQELSQLKNTHQDQIQQHKDEMCREEARAHAAELRVGALEQRVSELSDLLGSCERARQREQQAAQRLRERMAQLDAENQTLVSSRCPDDSQLDLKDKLEKVKKLLLAAQKNPLGEPEPVRDAASQEELRQLKDELERYKLRAKATPKSGDNNAAKEGCAARELEEVREQLADLREKYIGLRVESDKAAAAQQRQLQEQQQHAAALLRCQRQEAERNQTLHRDQLLRLEAELHKQRERTVALLGDKDRELELLRAATKSLTEEDVSAQEVEWEGEKQADVMARALRHAAPAQPALLLYAEQLARKEVEAAGLRRQKRQLEEDIRRLHGKLAAGAQRHDDEMCQLRAQLDQLNREHKREGSNVEYLKNVIYKFLTLPDASGRRQTLNAILSILHFSPQEKHCVLRQQGAPWWSSHTR
>150288_0:002781_{"pub_og_id":"237371at33208","og_name":"GRIP_and_coiled-coil_domain_containing_1_","level_taxid":33208,"organism_taxid":"150288_0","organism_name":"Boleophthalmus_pectinirostris","pub_gene_id":"gcc1","description":"GRIP_and_coiled-coil_domain-containing_protein_1"}
MEKFGMSFGGGPSRKDLLETVESQKKQLVQYQTRFRDVVRAYKSLLKEKEALEASLKVLSVSQDVDRTQQNLDIRTDLPDDRCSLHSEDSVDTAASMDIPVNITSNSAREDQSEEEQAEPPAEASGAESVVSSTSSSGEQQRATPPPGAEADRRVAQLKAQLSTLTSSLATVTQEKSRMESSFLADKRLLKQEVEDLQEQLQSLKKQHELEIQTLQEQLAESRARIITQQHERGLEQGDHAQQLRELQKLLQQERALRQDAELRRQDAELRLQEATAALLLTSQAIDRGAESEAHLNLLKEEKAELERRLQKHHQQQMQSENKKVCEVEERERERAQAEEKRVAALEQQVSELSELLGSCEKAKQRDQQTIQRLRDRIFQLDTENKTLAIAASSRVPSDIFVDETQLDVTVLKEKLEKVKKLLVLAAQRNPEQTTNIEALMDTDLELCKEKASVQHYQQELRQVKEEFERYKVRAQVVLKNKNAKDGSQTKELEEVRDQLAELKEKYINLRIQSDEAEAKHHKELEERQQQSILQQHSHKQEVERLEALHRDNLLKLEAELHKQRERTMALLDEKDKELENLRAVALSYSLSPRGCHSSDGTGPVDNQDLTEGYSEEDIISQALLRATPNEPTILLYAEQLARKEVETGVLRRQKHQLEEDVHQLQAKLIANGERHDEEVADLRDQLEKLLRDQSREGANLEYLKNVIFKFLTLQDASGRQQTLGAILTILHFSPQEKQTVLRLQMGPWWSTTKR
>72105_0:005a02_{"pub_og_id":"237371at33208","og_name":"GRIP_and_coiled-coil_domain_containing_1_","level_taxid":33208,"organism_taxid":"72105_0","organism_name":"Sebastes_umbrosus","pub_gene_id":"119482748","description":"GRIP_and_coiled-coil_domain-containing_protein_1"}
MEKFGMSFGTGSGKKELLDTIESQKKQLVQYQTRFKDVVRAYKSLLKEKEALEASLKVLTVTQEVDLNRQGQDATTNSDLPEDGCSLHSEDSLDTAASVDTSSETTRGDQSEEDQGEPGLKSSSVTLRSDPDAESSGVGVEQQATPPPSTEADRRLAQLKNQLSTLTSALATVTHEKSRMEASFQADKRQLKQEVEELQDRLVAVTTQQDAELRALQQQLAESRARVITQQHEREQEQGDHVQQLRELQRILQQERDLRQDAELRLQDANATLLVTSQAVDRGAESQAHLNQVREERDELRRRLQTAEEDQKKPDPRVDELQREQTELKNHFQQQIHIETRKASDAEDRARERAQSAEARVAGLEQRVSELSELLGSCEKSRQRDQQTAQRLRDRIMQLDTENKTLAIAASSRMTSDLAVDESQLDVGVLKAKLEKVKKLLLLATQRNPDQNIQNLAETQAEPGGDKASAFYQQELRQLKDEFERYKLRAQVVLKNKNAKDGCQAKELEEVRDQLAELKEKYINLRIQSDEAETKQRRELEDRQQHTVALQHSHKQEVERVEALHRDDIVRLEAELHKQRERTMALLNEKDQELERLRAAAPSYSNDANKIADDKHESGPESEGEIISQALRRAAPNEPTLLLYAEQLARKEVEAGGLRRQKHRLEEDIHQLQARLVANGERHDEEASELRGQLDKLIRDQGREGANMEYLKNVIYKFLTLLDASERQQTLGAILTILHFSPQEKHSVMRLQGATWWTGKR
>244447_0:001dac_{"pub_og_id":"237371at33208","og_name":"GRIP_and_coiled-coil_domain_containing_1_","level_taxid":33208,"organism_taxid":"244447_0","organism_name":"Cynoglossus_semilaevis","pub_gene_id":"gcc1","description":"GRIP_domain-containing_protein"}
MEKFGMSFGGGPNRKELLDTIEAQKKQLVQYQTRFKDVVRAYKSLLKEKEALESSLKVLSVTQELDSNQQGQDTATNGPAAEMPDDGCSLHSEDSVDTAVSVDTPSETARGEQSEDDQGEPTLPSERAEVDVSSSESSSSVGPTPANSAEADRRIAQLKSQLSTLTGALATVTQEKSRMEANFQADKRQLKLEVEELQEHLRTLTKQQEAELRVLQQQLNESRARVITQQHDREQEQVDHVQQLREIQKLLQQERDLRQDAELQLQDTNATLMATTQVVERGVEYETQLNQLREEKEELKRRLEVAEEDQKKKDPRVDELRQELAQVKDNLQKQIQAETKKACDIEERARERAESAEDRVAGLEQRISELSELLGSCEKARQRDQQATQRLRDRILQLDTENKTLAIAASNRSASDLNIDESQLDVSVLKEKLEKVKKLLLIAVQKNPDQNLRNLEERESELDGDRTTPLVYQQELRQLKDEFERYKLRAQVVLKNKNTKDGCQAKELEEMRDQLSELKEKYINLRIQSDDAKTQHCHELEERQQATALLQQSHKQELERVESSHRDELLRMEAELHKQRERAMALINEKDQELEKLRTLVLGRSNDYSVTHDDTAEPESEADIVGLALQRVTSSEPTLLLYAEQLARMEVELGSLRRQKNRLEEDLHQLQARLITNAERHDEEVIELREKLDKLIRDQKREGANLEYLKNITYKFLTLQDPSGKHQTLNAILTILHFSPQEKHHVLKLQGAPWWANKR
>932674_0:00253a_{"pub_og_id":"237371at33208","og_name":"GRIP_and_coiled-coil_domain_containing_1_","level_taxid":33208,"organism_taxid":"932674_0","organism_name":"Corvus_cornix_cornix","pub_gene_id":"120411847","description":"LOW_QUALITY_PROTEIN:_GRIP_and_coiled-coil_domain-containing_protein_1"}
MEKFGMNFGGGPSRKELLETIETQKQQLLRFQARLKDVVRAYKSLLKEKEALEASLKVLSVSHEGDLAVPPAGAGDSPDDRSSEHSEDSVGTAASTDTAASLTSTASVTSTKGDVAPEEDKPAAPPCQKPEDPGGSESGDLCAGGESERRLLQLKAQLATLTSALATVTQEKSRMEASYQAERRRLKQELEEAAGRAREEADRQDAELRRLQEQLAETRARLITQQHEREREQGDHGLMLRELQELLRSERSRRDAERELQESREALAGSAGAAERAQGYEQHVRQLSQELEELRRELQGVREENGKPDPRIQELQEEMAGLKNHFQLQLVQEMKKTAQAEEQLRQRSQREEQRVAELEAQVSQVSELLGTYEKAKQRDQGTIQRLKDRIVQLDLENKTLAIAASSRSLGEVAVEEATLDVTVLKEKMEKLRKLLQAAAAAKGPAGPDAEEPREPELPPGTGDGNGDKAPGGHCQQELRQLKEEFERYKVRAQQVLKSKAGKDVGLAKELEEAREQLAELRDKHVLLQLAADDVEKQHRQELEAKKQELSQLQQLHRQELERCQLEFRERALREEEMHKQRDRALAVLAEKDRELEQLRALTLPHGPKGSRDAAPGDVPSQDSSEILPQALQLCSGSEPTFFLYAEQLARKEVEIAALRKHKHQLEMQLHQLQGRALAEEDKHREEVAALRAEIQKNCRDKSREGANLEYLKNVVYRFLTLPDARGRQQTLTAILAILHFSPEEKLSIAKSSAHGSWWLHGKR
>8868_0:00368b_{"pub_og_id":"237371at33208","og_name":"GRIP_and_coiled-coil_domain_containing_1_","level_taxid":33208,"organism_taxid":"8868_0","organism_name":"Cygnus_atratus","pub_gene_id":"118259623","description":"GRIP_and_coiled-coil_domain-containing_protein_1"}
MEKFGMNFGGGPSKKDLLETIESQKKQLLNYQARLKDVVIAYKSLINEKEALEASLKVLSASHEADIGLSSAQPTSVASSSSSFADSADDKSSVHSEDSVGTATSADTAASLASTKGEQGTEDEKPAAAAPSLKSEETNGSESGVSTSSGDVPPAAAEADKRVLQLKTQLATLTSALSTVTQEKSRMEASYQADKKKMKQDLDDAIKKAEDETDKLETELRSVQEQLAETKARLITQQHDRAQEQSDHAVMLRELQKLLQSERALRQDAELKLEETREALAGRVSVADRAEGYELQIRQLSQEVEDLKRELQAVQEERKKPDPRVQDLQEEMASLKNHFQSQLLQEMRKTAQAEEQLRQHAQMEEQRVADLEGQVSEVSGLLGTYEKAKQKDQLVIQKLKDRIVQLDQENKTLAVAASSRSPLDVSVEEANLDVNVLKDKMEKLKKLLQAAAKKSQPALDIEKLCELEPPKGTEAADGEKATALYYQQELKQLKEEFERYKMRAQVVLKNKSLKDVNLAKELEEAQEQLADLKEKYVVLQLSAEETEKRHQLDMEAKKQELSHLQQLHRQELERCQLDYRERALKLEEEMHKQRDRALAVLAEKDQELEQLRSITLPYAGLQGSKTYGASGADVASDDTPANDASESLPQALHLSANSEPTFFLYAEQLARKEVEIAALRKQKHKLEMEVHRLQEKVLVEEEKHREEVSALQDEIQKNFRDKSREGANLEYLKNIVYRFLTLPDSLGRQQTLTAILTILHFSPEEKQTISKQSAYSSWWPSGKR
>158456_0:002b91_{"pub_og_id":"237371at33208","og_name":"GRIP_and_coiled-coil_domain_containing_1_","level_taxid":33208,"organism_taxid":"158456_0","organism_name":"Betta_splendens","pub_gene_id":"gcc1","description":"gcc1"}
MEKFGMSFGGGPSRKELVDTIESQKKQLIQYQTRLKDMVRAYKSLLKEKEALEASLKVLTVTQEVDMSSQDMPLPTSALDLTDDHCSQYSEDSVDTAASVDTSSETCKGDQSEEDSGEAAVKPSSMALRLEVTTGSQSSGVGVEPQAMSSTGTEPERRLAQLKNQLSTVTGALATVTQEKSRMEASFQADKRQLKQEVEELQERLVTLMTQHEVELCALQQQLTESRARIITQQHEREQEQGDHVQQLRELQRILQQERDLHQDAELRLQDATAALLMTSQAVDRGAESEAHLSQMKEERDLLKRRLQAAEEERKKPDPRVKDLERELTELKEHFQQQIYNETKKACDSEERACERAQAAEMRVAGLEQRVSELSELLGSCEKVRQRDQQTAQRLRDRILQLDTENKNLAVAASSKSTSELGLDDSQLDISVLKEKLNKIKKLLLLAAQRSQDQNLHTLVDSELGEDKASVLKYQQELRQLKDEFERYKVRAQVVLKNKNTKDGCQAKELEDVRDQLAELKEKYINLRIQSDETETRHRKELEEWQQQVVALQQSHRQDVERADVLHRDELLRLEAELHKQRERTMALLDEKDQELERLRAVALNFSNDCDRTAGAECESVPETEADTVSQALQRATNTEPTLLLYAEQLARKEVEVGGLRRQKNRLEDDLHQLQARLIANAERHDEELTELRVRLDKLLRDQSREGANMEYLKNIIYKFLTLQDTSGRQQTLTAILTILHFSPQEKHQVVKQQGATWWMNSKR
>9135_0:002f57_{"pub_og_id":"237371at33208","og_name":"GRIP_and_coiled-coil_domain_containing_1_","level_taxid":33208,"organism_taxid":"9135_0","organism_name":"Serinus_canaria","pub_gene_id":"GCC1","description":"GRIP_and_coiled-coil_domain-containing_protein_1"}
MEKFGMNFGGGPSRKELLETIETQKQQLLRFQARLKDVVHAYKSLLKEKEALEASLKVLLGLELEELRRELQGAREENGKADPRVQELQEEMAGLKNHFQLQLVQEMKKTAQAEEQLRQLSQREEQRVAELEAQVSQVSELLGTYEKAKQRDQGTIQRLKERIVQLDLENKTLAMAASSRSLGEVAVEEATLDVSVLKEKMEKLRKLLQAAAGKGPEAEEPQEPEPSPGSGDGNGDKAPGGHCQQELRQLKEEFERYKVRAQQVLKSKATKDVGLAKELEEAREQLAELQDKHVLLQLAADDTEKRHRQELEARKQELSQLQQLHRQELERCQLEFRERALRLEEEMHKQRDRALAVLAEKDRELEQLRALALPHGPKSCRDGGPGPGDAPSRDSSEILPQELQLCSGSEPTFFLYAEQLARKEVEIAALRKHKHRLEVQLHQLQGRALAEEDKHREEVAALRGEIQKNCRDKGREGANLEYLKNVVYRFLTLPDARGRQQTLTAILAILHFSPEEKLSIAKSSAHGSWWLHGKR
>52670_0:005361_{"pub_og_id":"237371at33208","og_name":"GRIP_and_coiled-coil_domain_containing_1_","level_taxid":33208,"organism_taxid":"52670_0","organism_name":"Austrofundulus_limnaeus","pub_gene_id":"gcc1","description":"gcc1"}
MEKFGMSFGGGPSRKELLDTIESQKKQLVQYQTRFKDVVRAYKSLLKEKEALEASLKVLTVTQDVDLTRQRQEVPAGPDLLEDGSSLHSEDSVDTSSVDAAGQTARGDQTEEDQAGPARRSSSTADGDSSSSSVEAEHQQAPPPASVEAERRLVQLRSQLSTLTASLATVTQEKSRMEASFQADKRQLKQEVEELQERLLAAAAHQEAELSSLQQQLAESRARVITQQHERQQEQGDHGQQLRELQSLLQQERDLRQDAELRLHDADHALSATSQALDRGAELEASFKQVRQERDDLRARLQEFLEDQQRPDPRVQELQRDLQDLKTSFQQQIHMETRKVSEAEDRTRERAQAAEQRVAGLEQRVSELSQLLGSCEKARQRDQQAAQRLRDRILQLDTENKTLALAASSRSSRDPGPDESQLSVAALQDKLQNLKKLLLLASQGHPDLNIQDLARTEEDLVRSEVDPDRASALAYQQELQQLKEEFERYKVRAQVVLKNKTVKDGCQAKELEQVRDQLDQVRDQLAELREKYINLRVQSDEAEDQHRLQLEQRQQQAAALQHAHRQELERVEAQHRDQLLRLEAELHKQRERTMKLLDDKDRELDRLRSAASREVVSREVAAGQEAGSDCEGDVISQALRQATPTESTLLLYAEQLARKEAEAGGLRRHKHLLEEELHQLQAKLIANAERHEDETAQLRDRLHKLGRDQSREGANLEYLKNVVYRFLTLQDASGRRQTLGAIVTILHFSPQEKQEVMKLQGSAWWGPAFRRNRK
>283035_0:00533b_{"pub_og_id":"237371at33208","og_name":"GRIP_and_coiled-coil_domain_containing_1_","level_taxid":33208,"organism_taxid":"283035_0","organism_name":"Sander_lucioperca","pub_gene_id":"gcc1","description":"GRIP_and_coiled-coil_domain-containing_protein_1_isoform_X1"}
MEKFGMSFGGGGGRKELLDTIEAQKKQLVQYQTRFKDVVRAYKSLLKEKEALEASLKVLSVSQDVDLDQNQPGPDGSEPPEDGCSLHSEDSVDTAASADTASETARGSQSEDDPAEPAGKSASTARRLDADAVGPESVTVGAEPQQQATPPPSTETERRAAQLKNQLSTLTSAIATVTHEKSRMEANFQADKRQLKQEVEELQERLAGALAQREAEVSALQQQLAESRARVITQQHERAQETADHATQLRELQRILQQERDLRQDAELHLQDANATLLANTQAVERGAESEAHLSQVREERDELKEKLLATERHHSRPDPRLDELQRELTQLKTLFQTQSDVQTRKASEAEERATERAQCAERRAAGLEQRVSELSELLGGCEKARQREQMAAQRLRERILQLDAENKTLAMAMTSNLAASRATSDLGVDESQLDVGVLKEKLEKVKKLLQLAAKRDPEHITQNIQRDREHITQNIQRDPEHITQNIQDLEEFPGVGEASAAAYHQELRQLRDEFERYKLRAQVVLKNKNAKDGCQAKELEEVRDQLAELKEKYINLRIQSDEAETRHHRALEERQQQATANQIAHRQEVERLEALQRDALLRLEAELHKQRDRTLALLQEKDQELERLRAAAVPRCSNGIDPPPVEAEPAAESEGDIIAAALRRAAPGEPTLLLYAEQLARKEAELSALRRQKHGLEEDVHHLRARLVADGERHGEEEAALRGQLDKLLRDRGREGANMEYLKNVLYQFLTLPDASGRQQTLGAILTILHFSPQEKLRVLRGHGATWWPNAR
>191418_0:00168a_{"pub_og_id":"237371at33208","og_name":"GRIP_and_coiled-coil_domain_containing_1_","level_taxid":33208,"organism_taxid":"191418_0","organism_name":"Maniola_jurtina","pub_gene_id":"123869470","description":"GRIP_and_coiled-coil_domain-containing_protein_1_isoform_X1"}
MESLSKQELISTITKQADQIKRYEGRLRDVVAAYKGLVKEKEALEISLKALNKTETSEDASQDSVAALTLSLSTLSEEKARMEEAFQADKKVTREKYESILAQMREETKTLVQQHLAEVSNLKAKISYEIQERENERANHAAMLKELHMKLNSERKSKEKLEDKAVHSSEAQASQTELEKRVRDLNSSLEASQRRLQRAEARTVETPALLVRLQQKLALLEQSHSIAIREEQIKAKRAEESARKICARQEERVALLEGRLAELSQTIGEYDLRRRRDQTLIQQLRDSLNGRLMDKIASTSSNEDAQKSETDNEKLADSEYLHTLIDKIHILKKELIAENDKLGNPIDISTVFKLDGYENVHSKCRQELENLRIEFESYKVQNARVRESGAEVESEMGDLKSEIAMLKEKMETYVLLLEEEKQDKADSLRLHEEKLRTEKEYHKEIVSDLKTRILSLEKQVQTQRDRYATLLEETDNYIRARNDRSRKISTEDGRPEGHGMLNDGSAPPHMLHYAHELARKDLDITQLRREKHILEGHYRDCQREATIEKERFKEVIRTLKEEIDRLRRIQSREGANLEYLKNVVMAYLMSTDYSGRKHMLNAIAAVLHFTNNERKMVFNTL
>7282_0:002f20_{"pub_og_id":"237371at33208","og_name":"GRIP_and_coiled-coil_domain_containing_1_","level_taxid":33208,"organism_taxid":"7282_0","organism_name":"Drosophila_obscura","pub_gene_id":"LOC111065842","description":"GRIP_and_coiled-coil_domain-containing_protein_1"}
MEKRQRELESLVSTQKEQLIRYEKRLKDVVTAYKGLMKEKEALETSLVAHAEATAGSPAKVTDPANVNGTASADSSDGGAEGAPYPPSAEGQLQTQIITLMNSLATLSAEKSRMEASFQADKKQLRSQIAQKEQGVQELHAKAKEQAAKAKADVDEVKARWIIERQEREKETNNQMLMIRELQKLYADERHLKDNIEMQLNNFKTQFASNEAENSRLRDLQAQLKEAKNQLRQLQAKAEHAAVATTTDNATLLHQVRQEMQQLKEQHAVAIKQEQRRVLRAEEQSRKQAALHEGRVANLEARLAELSTTVGSYDRLRQQDQDSIHALKQQLQDLEQAQARPAPTLRALSEDVDLATLVDEIVRLKKLLTSANARSANPIDLNEILSLGNHAASSASSDSHVHCEQQLVGVQKMLEAGKQQRQLLEQKIQLQQSHIQTLQEKVQVLNRNIDESEQELKQQGDKLRQALKNERTKWQEAKAELENETRCKLNELEQLLQKQRQRSLQLLDEKEQEIKTLQTSFEVFHTAGGGGASALPAATLDASAECYNYSSDGDSVEVEGEQRERDRDRRLQVKSKKLSLGENCHMLHYANELARKDIEITTLRKAKYSAESTLRKAIQDKVTAQQEMHEKIECLEEQVDRLERCKTREGANLEYLKNVIISYIVTRDADGKRHMLNAISAVLQFTSNEMQAINAAFQKK
>310571_0:005e35_{"pub_og_id":"237371at33208","og_name":"GRIP_and_coiled-coil_domain_containing_1_","level_taxid":33208,"organism_taxid":"310571_0","organism_name":"Epinephelus_lanceolatus","pub_gene_id":"gcc1","description":"GRIP_and_coiled-coil_domain-containing_protein_1"}
MEKFGMSFGGGPSRKELLDTIESQKKQLVQYQSRFKDVVRAYKSLLKEKEALEASLKVLTATQEMDLNHQGLDTTTTTVDLPEDGCSLHSEDSVDTAASVDTPSETTRGDQSEEDQGELGGRSSSVKSDPDAGSSETSSVGAEQHQQATPPPSTEADRRVFQLKNQLSTLTSALATVTQEKSRMEASFQADKRQLKQEVEELQDRLVAMTAQQEAELGTLQQQLAESRARIITQQHEREQEQGDHVQQLRELQKILQQERDLRQDAEIRLQDANTTLLMTSQAVDRGVESEAHLNQVKEQRDELKRRLQAAEEDQKKPDPRVDELQRELTELKNHFQQQIHIETRKVCEAEERARERAQAAEMRVAGLEQRVSELSELLGSSEKSRHRDQQTAQRLRDRILQLDTENKTLAIAASTRMTSDISVDESQLDVGVLKEKLEKVKKLLLLAAQRNPDQNIQNLAETEVELGGDKTTAFYQQELRQLKDEFERYKLRAQVVLKNKNAKDGCQAKELEEVRDQLAELKEKYINLRIQSDEAETKHRRQLEERQQQVAALQQTHRQEVERAEVLHREDLLRLEAELHKQRERTMALLDEKDQELERLRAAAPICNIDADRTADDEHESGLESEGDFISQALRRATPNEPTMLLYAEQLARKEAEVGGLRRQKHRLEEDLHQLQAKLIANGERHEEEAAELRAHLDKLIRDQSREGANMEYLKNVIYRFLTLQDASGKQQTLGAILTILHFSPQEKRDVMRLQGHTWWSSNRK
>8084_0:004269_{"pub_og_id":"237371at33208","og_name":"GRIP_and_coiled-coil_domain_containing_1_","level_taxid":33208,"organism_taxid":"8084_0","organism_name":"Xiphophorus_hellerii","pub_gene_id":"gcc1","description":"GRIP_and_coiled-coil_domain-containing_protein_1"}
MEKFGMSFGGGPSRKELLDTIESQKNQLVKYQTRFKDVVRAYKGLLKEKEALEASLKVLTVTQDLDLKQQELDAGRRLDLLDDGCSLHSEDSVDTAASVDAASETNRGEQSEEDQGEPGQRSDSTPDADSGSVEAEQHEAPPPSNVETERRLAQLKSQLSTLTASLSTVSQEKSRMEASFQADKRQLKQEVHELQERLAAVTAAQEAELHALQQQVAEGRARIITQQHEREQEQGDHVQQLRELQRLLQQERDLRQDAELRLHDTSAALLASSQAVDRGAESEAQLNLAREERDELRRRLQAAEEEQRKPDPRVEELQREVQELKNTFQQQIHNETKKVCEAEERARERAQAAELRVAGLEQRVSELSELLGSCEKAKQRDQQAAQRLRDRIQQLDIENKTLAIAASSRSSTDLSLDESQLDVAVLKDKLQTVKKLLLLAAQRNPDQNIQDVTDAEDRTSALQQQELQQLRDEFERYKLRAQVVLKNKTAKDGCQTKELEEVRDQLAELREKYITLRIQSDEAEARHRQQLEERQQQAAALQLSHKQELERAEVQHRDELQRLEAELHKHRERTMALLDEKDQELERLRAAVLSCSRDPNDPTTDGLQEAAAGTSDCEGDVVSEALRQATPTESTLLLYAEQLARKEVEAGGLRRQKRRLEEDLHQLQARLIANAERHEEEMAELRHRLDKLIRDQNREGANLEYLKNVIYKFLTLQDSSGRLQTLNAILTILHFSPQEKHDVMKLQGPAWWGPVRR
>441366_0:001775_{"pub_og_id":"237371at33208","og_name":"GRIP_and_coiled-coil_domain_containing_1_","level_taxid":33208,"organism_taxid":"441366_0","organism_name":"Gouania_willdenowi","pub_gene_id":"gcc1","description":"LOW_QUALITY_PROTEIN:_GRIP_and_coiled-coil_domain-containing_protein_1-like"}
MEKFGMSFGGGPSRKELLDTIESQKKQLVQYQTRIKDVVQAYKSLLKEKEALEASLKVLSVTQYLDVNQQERCTQLDLTEDKGSLHSEDSVDTSTEPSERVRANRPRGGATARHLLCSEAQLSTLTAALATVTQEKSRMEANFQADKRQLKQEVEELQERLVAVSAQHETELGALKQQLTEGRARIITQQHEREQEQRDHGQQLRELQCLLQEERELRQDFELRLQDVNATLLSVTQAADRGLESEAHLNQVREERDELRRRLQAAKEEKKEPDPQVQELQQELRDLKVQMQDQVQTQTLQICEAEEQARERAQSAEARVAVLEQRVSELSELLGSNEKARRRDQAAAQRLRDRLLQLDAENKTLAMAASSRDRRPRRCKVDANALRDKLQVVKKLLQRALPNNQLNLQDMEAESDQATVLAYKQELAQLNEEFERYKLRAQVVLKNKHTKDGNQTQQLEEMRDQLSELREKYINLRIQSDQSEEQHRQQLEEQQQLAAAVVVTHRQEVERDAALHREELLRLEAELHQRERTMALLDDKDRELERLRAAAFTSSTSVAVPKLQGDDVSEALLQATPTESTLVLYAEQLARKEVEAGALRRKKHQLEDDMHQLQARLVANSECHDEEANRLQSQLDALMREQRREGANVEYLKNIIYRFLTLQDARGRKQTLSAILTILHFSPQEKQEVLRKHASSWFR
>48699_0:000ef4_{"pub_og_id":"237371at33208","og_name":"GRIP_and_coiled-coil_domain_containing_1_","level_taxid":33208,"organism_taxid":"48699_0","organism_name":"Poecilia_latipinna","pub_gene_id":"gcc1","description":"GRIP_domain-containing_protein"}
MEKFGMSFGGGPSRKELLDTIESQKKQLVQYQTRFKDVVRAYKSLLKEKEALEASLKVLTVTQDLDIKQQEPDAARRLDLLDDGCSLHSEDSVDTAASVDTTSETNRGEQSEEDQGEPGQRSDSTPDADSGSVEAEQHQAPPPSNVEAERRVAQLKSQLSTLTASLSTVSQEKSRMEASFQADKRQLKQEVQELQERLAAVTAAQEAELHALQQQVAEGRARIITQQHEREQEQGDHVQQLRELQRLLQQERDLRQDAELRLHDASAALLASSQAVDRGAESEAQLNLVREERDELRRRLQAAEEEQRKPDPRVEELQQEVQELKNSFQQQIHNETKKVCEAEERARERAQAAELRVAGLEQRVSELSELLGSCEKAKQRDQQAAQRLRDRILQLDTENKTLAIAASSRSSTDLNDESQLDVAVLKDKLQTVKKLLLLATQRNPDQNIQDVADAEDRTAALQQQELQQLRDEFERYKLRAQVVLKNKTAKDGCQAKELEEVRDQLAELREKYITLRIQSDEAEARHRQQLEERQQQAAALQLSHRQELERGEAQHRDELQRLEVELHKHRERTMALLDEKDQELERLRAAVLTCSRDSNDPAADGLQEAAAGTSDCEGDAVSEALRQSTPTESTLLLYAEQLARKEVETGGLRRQKHRLEEDLHQLQARLIANAERHEEETAALQGRLDKLIRDQNREGANLEYLKNVIYKFLTLQDSSGRLQTLNAILTILHFSPQEKQDVIKLQGPAWWGPVRR
>48701_0:003011_{"pub_og_id":"237371at33208","og_name":"GRIP_and_coiled-coil_domain_containing_1_","level_taxid":33208,"organism_taxid":"48701_0","organism_name":"Poecilia_mexicana","pub_gene_id":"gcc1","description":"GRIP_domain-containing_protein"}
MEKFGMSFGGGPSRKELLDTIESQKKQLVQYQTRFKDVVRAYKSLLKEKEALEASLKVLTVTQDLDIKQQEPDAARRLDLLDDGCSLHSEDSVDTAASVDTTSETNRGEQSEEDQGEPGQRSDSTPDADSGSVEAEQHQAPPPSNVEAERRVAQLKSQLSTLTASLSTVSQEKSRMEASFQADKRQLKQEVQELQERLAAVTAAQEAELHALQQQVAEGRARIITQQHEREQEQGDHVQQLRELQRLLQQERDLRQDAELRLHDASAALLASSQAVDRGAESEAQLNLAREERDELRRRLQAAEEEQRKPDPRVEELQQEVQELKNSFQQQIHNETKKVCEAEERARERAQAAELRVAGLEQRVSELSELLGSCEKAKQRDQQAAQRLRDRILQLDTENKTLAIAASSRSSTDLNDESQLDVAVLKDKLQTVKKLLLLATQRNPDQNIQDVADAEDRTAALQQQELQQLRDEFERYKLRAQVVLKNKTAKDGCQAKELEEVRDQLAELREKYITLRIQSDEAEAQHRQQLEERQQQAAALQLSHRQELERGEAQHRDELQRLEVELHKHRERTMALLDEKEQELERLRAAVLTCSRDSNDPAADGLQEAAAGTSDCEGDAVSEALRQATPTESTLLLYAEQLARKEVETGGLRRQKHRLEEDLHQLQARLIANAERHEEETAALRGRLDKLIRDQNREGANLEYLKNVIYKFLTLQDSSGRLQTLNAILTILHFSPQEKQDVIKLQGPAWWGPVRR
>28584_0:002a6a_{"pub_og_id":"237371at33208","og_name":"GRIP_and_coiled-coil_domain_containing_1_","level_taxid":33208,"organism_taxid":"28584_0","organism_name":"Drosophila_suzukii","pub_gene_id":"LOC108006035","description":"LOC108006035"}
MEKRQRELEALVSTQKEQLGRYEKRLKDVVTAYKGLLKEKEALETSLAAHAEATAVGDSGSPARKVESQNTSTDSADGAAEGASGPPAPPPVEGQLQTQIITLMNSLATLSAEKSRMEASFQADKKQLRSQIAQKEQTIQELHVRAKEQAARAKNDVDEVKAKWIVERQEREKETNNQMLMIRELQKLYADERHLKDNIEMQLNNFKTQFASNEAENSRLRELQSQLKEARSQLKQYQTKAEQSAAAAANADSAALIQQVRLEMQQLKDQHAVAIRQEQRRVLRAEDQSRRQAALHEDRVASLEARLAELSTTVGSYDRLRQQDQESIHDLKQQLQDLEQAHVRPTSNLKALNEDVDVATLVDEMVRLKKLLTNANARSANPMDLGEILSLSGQTTTRAESHAHCEQQLQGVQQMLEAAKQQRQLLEQKVQLQHSHIQTLQEKVQVLNRNIDEAEIDLKQQGEKLRLALKSERTKWQEAKAELENETRCKLNELEQLLQKQRQRSLQLLDEKEQEIKTLQTSFEVFHSASGVGSTLATPTLEATAESFNYSSDADSVEVEGEQRERKLKVRSKKMSLGENCHMLHYANELARKDIEITNLRKAKYAAESTLRKAIQDKVTSQQEMHEKIECLEEQVDRLERCKTREGANLEYLKNVIISYIVTRDADGKRHMLNAISAVLQFTAAEMQAINASFQKK
>7227_0:003000_{"pub_og_id":"237371at33208","og_name":"GRIP_and_coiled-coil_domain_containing_1_","level_taxid":33208,"organism_taxid":"7227_0","organism_name":"Drosophila_melanogaster","pub_gene_id":"GCC88","description":"GCC88"}
MEKRQRELEALVSTQKEQLGRYEKRLKDVVTAYKGLLKEKEALETSLAAHAEATAVGESGSPARELESKKTSTDSADGATEGAAPGPPAPPAEGQLQTQIITLMNSLATLSAEKSRMEASFQADKKQLRSQIAQKEQTIQELNTRAKEQAARAKSDVDEIKAKWIVERQEREKETNNQMLMIRELQKLYADERHLKDNIEMQLNNFKTQFASNEAENSRLRELQSQLKEARSQLKQFQAKTEHSAAASASADSAALLQQVRLEMQQLKEQHAVAIRQEQRRVLRAEEQSRRQAALHEDRVASLEARLAELSTTVGSYDRLRQQDQDSIHDLKQQLQDLEQAHVRPTSNSRALNEDVDVATLVDEMVRLKKLLTTANARSANPLDLGEILSFSGQTATRVESHAHCEQQLQGVQQMLEASKQQRQLLEQKVQLQHSHIQTLQEKVQVLNRNIDEAEVELKQQGEKLRLALKNERTKWQEAKAELENETRCKLNELEQLLQKQRQRSLQLLDEKEQEIKTLQTSFEVFHSASGVGSTLATPTLEAAADSFHYSSDTDSVEGEQRERKLKVRSKKMSMGENCHMLHYANELARKDIEITTLRKAKYAAESTLRKAIQDKVTSQQEMHEKIECLKEQVDRLERCKTREGANLEYLKNVIISYIVTRDADGKRHMLNAISAVLQFTAAEMQAINASFQKK
>7243_0:00299b_{"pub_og_id":"237371at33208","og_name":"GRIP_and_coiled-coil_domain_containing_1_","level_taxid":33208,"organism_taxid":"7243_0","organism_name":"Drosophila_teissieri","pub_gene_id":"122620881","description":"GRIP_and_coiled-coil_domain-containing_protein_1"}
MDRRQRELEELVSSQKEQLGRYEKRLKDVVTAYKGLLKEKEALETSLAAHAEATAVGESGSPARQVESQNTSTDSGDGAADGAVAGPPAPPAEGQLQTQIITLMNSLATLSAEKSRMEASFQADKKQLRSQIAQKEQSIQELHVRSKEQAARAKGDVDEVKAKWIVERQEREKETNNQMLMIRELQKLYADERHLKDNIEMQLNNFKTQFASNEAENSRLRELQSQLKEARSQLKQFQTKAEHSAAASASADSAALLQQVRLEMQQLKEQHAVAIRQEQRRVLRAEEQSRRQAALHEDRVASLEARLAELSTTVGSYDRLRQQDQDSIHDLKHQLQDLEQAHVRPTTNLRALNEDVDVATLVDEMVRLKKLLTNANARSANPLDLGEILSLSGQTATRVESHAHCEQQLQGVQQMLEASKQQRQLLEQKVQLQHSHIQTLQEKVQVLNRNIDEAEVELKQQGEKLRLALKNERTKWQEAKAELENETRCKLNELEQLLQKQRQRSLQLLDEKEQEIKTLQTSFEVFHSASGVGSTLATPTLEAGADSFHYSSDTDSVEGEQRERKLKVRSKKMSMGENCHMLHYANELARKDIEITTLRKAKYAAESTLRKAIQDKVTSQQEMHEKIECLEEQVDRLERCKTREGANLEYLKNVIISYIVTRDADGKRHMLNAISAVLQFTTAEMQAINASFQKK
>481459_0:000eba_{"pub_og_id":"237371at33208","og_name":"GRIP_and_coiled-coil_domain_containing_1_","level_taxid":33208,"organism_taxid":"481459_0","organism_name":"Gasterosteus_aculeatus_aculeatus","pub_gene_id":"120817919","description":"GRIP_and_coiled-coil_domain-containing_protein_1"}
MEKFGMSFGGSSGRKELLDTIESQKKQLVQYQTRFKDVVQAYKSLLKEKEALEASFKVLAVTQEVELNQQCQDTRTTLDLQDDGSSLHSEDSVDTAVSVDMSSETTRDDQGEKDQGEPGSRSSSLTRRSDSSTGGSDNCGMGVEPRQQATPPPSTEVDRRLAQLKKQLSTLTSALATVTHEKSRMEASFQADKRQLKQEMEELQDRLVAVTTQQEVELCALQQQLAEGRARIITQQHEREQEQGDHVQQLRELQRILQQERDLRQNAELRLQDANATLLMTSQAVDRGAESEAHLNQVREDRDELRKRLLAVEEDQKKPDPRVNELQQELTELKKHFQQQIHLETTKACEVEVRLLERAHAAEARVAGLEQRISELSELLGSCEKTRQRDQQTAQRLRDRILQLDTENKTLASRMTSDLGVDESQLDICVLKEKLEKLKKLLVLAAQRNPNQIIQDLVDTQAELGGDKASLLQQQELQQLKDEFERYKLRAQVVLKNKNAKDGSQAKELEEVRDQLSELREKYINLRIQSDEAETRHRRRLEEVQQQSAGLQHTHKQEVERTEVAHRDDLLRLEEELHKQRERTMALLNEKDQELERLRAAVPTCTNDTDRTADNMQESGLETEGDIISQALRWPTPTEPTLLLYAEQLARKEVEVGNLRRQKHRLEDDVHQLQARLIAKGERHDEEASALRGQLDKLIRDQSREGANMEYLKNVTYKFLTLQDASGRQQTLNAILTILHFSPQEKTTVMGLQSATWWNNKR
>7237_0:000b56_{"pub_og_id":"237371at33208","og_name":"GRIP_and_coiled-coil_domain_containing_1_","level_taxid":33208,"organism_taxid":"7237_0","organism_name":"Drosophila_pseudoobscura","pub_gene_id":"LOC4803150","description":"GRIP_and_coiled-coil_domain-containing_protein_1"}
MQQVCSLVSAEEQLLRFCCLQNAKKCHEREINQIFILIESVYSNFSPYVKMEKRQRELESLVSTQKEQLSRYEKRLKDVVTAYKGLMKEKEALETSLAAHAEATGAGSPAKDADPANVNGTASTDSTDGAEGASPSAEGQLQTQIITLMNSLATLSAEKSRMEASFQADKKQLRSQIAQKEQSIQELHAKAKEQAAKAKSDVDEVKARWIIERQEREKETNNQMLMIRELQKLYADERHLKDNIEMQLNNFKTQFASNEAENSRLRDLQAQLKEAKNQLRQFQAKAEHAAVANTTDNASLLHQVRQEMQQLKEQHAVAINQEQRRVLRAEEQSRKQAALHEGRVANLEARLAELSTTVGSYDRLRQQDQDSIHALKQQLQDLEQAQSRPAPPLRVLSDDVDTATLVDEIVRLKKLLTTANARSTNPIDLNEILSLGTHATSSSSSESHVQCEQQLHGVQKMLEAGKQQRQLLEQKIQLQQSHIQTLQEKVQVLNRNIDESEQELKQQGDKLRQALKNERTKWQEAKAELENETRCKLNELEQLLQKQRQRSLQLLDEKEQEIKTLQTSFEVFHTAGGSGACSALPAPSLDTAAESYNYSSDGDSVEVESEQRERDRRLQVKSKKLSLGENCHMLHYANELARKDIEITALRKGKYSAESTLRKAIQDKVTSQQEMHEKIECLEEQVDRLERCKTREGANLEYLKNVIISYIVTKDADGKRHMLNAISAVLQFTGTEMQAINAAFQKK
>7229_0:0022ae_{"pub_og_id":"237371at33208","og_name":"GRIP_and_coiled-coil_domain_containing_1_","level_taxid":33208,"organism_taxid":"7229_0","organism_name":"Drosophila_miranda","pub_gene_id":"LOC108154209","description":"GRIP_and_coiled-coil_domain-containing_protein_1"}
MEKRQRELESLVSTQKEQLIRYEKRLKDVVTAYKGLIKEKEALETSLAAHAEATSAGSPAKDADPANVNGTASTDSTDGAEGASPSAEGQLQTQIITLMNSLATLSAEKSRMEASFQADKKQLRSQIAQKEQSIQELHAKAKEQAAKAKSDVDEVKARWIIERQEREKETNNQMLMIRELQKLYADERHLKDNIEMQLNNFKTQFASNEAENSRLRDLQAQLKEAKNQLRQFQAKAEHAAVANNTDNASLLHQVRQEMQQLKEQHAVAINQEQRRVLRAEEQSRKQAALHEGRVANLEARLAELSTTVGSYDRLRQQDQDSIHALKQQLQDLEQAQSRPAPPLRALSDDVDTATLVDEIVRLKKLLTTANARSTNPIDLNEILSLGTHATSSSSSESHVQCEQQLHGVQKMLEAGKQQRQLLEQKIQLQQSHIQTLQEKVQVLNRNIDESEQELKQQGDKLRQALKNERTKWQEAKAELENETRCKLNELEQLLQKQRQRSLQLLDEKEQEIKTLQTSFEVFHTAGGSGACSALPALSLDTAAESYNYSSDGDSVEVESEQRERDRRLQVKSKKLSLGENCHMLHYANELARKDIEITALRKGKYSAESTLRKAIQDKVTSQQEMHEKIECLEEQVDRLERCKTREGANLEYLKNVIISYIVTKDADGKRHMLNAISAVLQFTGTEMQAINAAFQKK
>8083_0:00415c_{"pub_og_id":"237371at33208","og_name":"GRIP_and_coiled-coil_domain_containing_1_","level_taxid":33208,"organism_taxid":"8083_0","organism_name":"Xiphophorus_maculatus","pub_gene_id":"gcc1","description":"GRIP_and_coiled-coil_domain-containing_protein_1"}
MEKFGMSFGGGPSRKELLDTIESQKNQLVKYQTRFKDVVRAYKGLLKEKEALEASLKVLTVTQDLDLKQQEPDAGRRPDLLDDGCSLHSEDSVDTAASVDAASETNRGEQSEEDQGEPGQRSDSTPDADSGSVEAEQHEAPPPSNVEAERRLAQLKSQLSTLTASLSTVSQEKSRMEASFQADKRQLKQEVHELQERLAAVTVAQEAELHALQQQVAEGRARIITQQHEREQEQGDHVQQLRELQRLLQQERDLRQDAELRLHDTSAALLASSQAVDRGAESEAQLNLAREERDELRRRLQAAEEEQRKPDPRVEELQQEVQELKNTFQQQIHNETKKVCEAEERARERAQAAELRVAGLEQRVSELSELLGSCEKAKQRDQQAAQRLRDRIQQLDIENKTLAIAASSRSSTDLSLDESQLDVAVLKDKLQTVKKLLLLAAQRNPDQNIQDVTDADDRTSALQQQELQQLRDEFERYKLRAQVVLKNKTAKDGCQTKELEEVRDQLAELREKYITLRIQSDEAEARHRQQLEERQQQAAALQLSHKQELERAEAQHRDELQRLEAELHKHRERTMALLDEKDQELERLRAAVLSCSRDPNDPATDGLQEVAAGTSDCEGDVVSEALRQATPTESTLLLYAEQLARKEVEAGGLRRQKRHLEEDLHQLQARLIANAERHEEEMAELRHRLDKLIRDQNREGANLEYLKNVIYKFLTLQDSSGRLQTLNAILTILHFSPQEKHDVMKLQGPAWWGPVRR
>30033_0:000cbe_{"pub_og_id":"237371at33208","og_name":"GRIP_and_coiled-coil_domain_containing_1_","level_taxid":33208,"organism_taxid":"30033_0","organism_name":"Drosophila_kikkawai","pub_gene_id":"LOC108084868","description":"LOC108084868"}
MEKRQRELEALVSTQKEQLGRYEKRLKDVVTAYKGLLKEKEALETSLAAHAEATAVGDSGSPAREVASQNSSTDNADGAEEGAAATAPASASAEGQLQTQIITLMNSLATLSAEKSRMEASFQADKKQLRSQIAQKEQSIQELHARAKEQAARAKSDVDEVKAKWIVERQEREKETNNQMLMIRELQKLYADERHLKDNIEMQLNNFKTQFASNEAENSRLRELQSQLKEARSQLKQFQAKAEQSAATAANADSAAVLQQVRQEMQQLKEQHSVAIRQEQRRVLRAEDQSRRQAALHEDRVASLEARLAELSTTVGSYDRLRQQDQESIHALKQQLQDLEQAHARPISSLKSVNDDGDVATLVDEMVRLKKLLTSANARSANPLDLGEILSLSGKNTTAAESHVHCEQQLQGVQQMLEAAKQQRQLLEQKAQLQQSHIQTLQEKVQVLNRNIDEAEIELKQQGEKLRLALKSERTKWQEAKAELENETRCKLNELEQLLQKQRQRSLQLLDEKEQEIKTLQTSFEVFHSATGVGSSLVPPALEAAADSLAGSSDADSVEVEGEQRERERKLKVRSKKMSLGENCHMLHYANELARKDIEITTLRKAKYAAESTLRKAIQDKVTSQQEMHEKIECLEEQVDRLERCKTREGANLEYLKNVIISYIVTRDADGKRHMLNAISAVLQFTTTEMQAINASFQKK
>7234_0:0036ad_{"pub_og_id":"237371at33208","og_name":"GRIP_and_coiled-coil_domain_containing_1_","level_taxid":33208,"organism_taxid":"7234_0","organism_name":"Drosophila_persimilis","pub_gene_id":"Dper\\GL12027","description":"Dper\\GL12027"}
MEKRQRELESLVSTQKEQLSRYEKRLKDVVTAYKGLMKEKEALETSLAAHAEATGAGSPAKDADPANVNGTASTDSTDGAEGASPSAEGQLQTQIITLMNSLATLSAEKSRMEASFQADKKQLRSQIAQKEQSIQELHAKAKEQAAKAKSDVDEVKARWIIERQEREKETNNQMLMIRELQKLYADERHLKDNIEMQLNNFKTQFASNEAENSRLRDLQAQLKEAKNQLRQFQAKAEHAAVANTTDNASLLHQVRQEMQQLKEQHAVAINQEQRRVLRAEEQSRKQAALHEGRVANLEARLAELSTTVGSYDRLRQQDQDSIHALKQQLQDLEQAQSRPAPPLRVLSDDVDTATLVDEIVRLKKLLTTANARSTNPIDLNEILSLGTHATSSSSSESHVQCEQQLHGVQKMLEAGKQQRQLLEQKIQLQQSHIQTLQEKVQVLNRNIDESEQELKQQGDKLRQALKNERTKWQEAKAELENETRCKLNELEQLLQKQRQRSLQLLDEKEQEIKTLQTSFEVFHTAGGSGACSALPAPSLDTAAESYNYSSDGDSVEVESEQRERDRRLQVKSKKLSLGENCHMLHYANELARKDIEITALRKGKYSAESTLRKAIQDKVTSQQEMHEKIECLEEQVDRLERCKTREGANLEYLKNVIISYIVTKDADGKRHMLNAISAVLQFTGTEMQAINAAFQKK
>7220_0:00029c_{"pub_og_id":"237371at33208","og_name":"GRIP_and_coiled-coil_domain_containing_1_","level_taxid":33208,"organism_taxid":"7220_0","organism_name":"Drosophila_erecta","pub_gene_id":"Dere\\GG17233","description":"Dere\\GG17233"}
MDKRQRELEALVSTQKEQLGRYEKRLKDVVTAYKGLLKEKEALETSLAAHAEATAVGESGSPVRLVESQNSSTDSVDGAAEGAAPAPPAPPAEGQLQTQIITLMNSLATLSAEKSRMEASFQADKKQLRSQIAQKEQTIQELHVRSKDQAARAKGDVDEVKAKWIVERQEREKETNNQMLMIRELQKLYADERHLKDNIEMQLNNFKTQFASNEAENSRLRELQSQLKEARFQLKQFQSKAEHSAAASASADSDALLQQVRLEMQQLKEQHAVAIRQEQRRVLRAEEQSRRQAALHEDRVASLEARLAELSTTVGSYDRLRQQDQDSIHDLKQQLQDLEQAHVRPTANLRTLNEDVADVATLVDEMVRLKKLLTNANARSANPLDLGEILSFSGQTATRVESHAHCEQHLQGVQQMLEASKQQRQLLEQKVQLQHSHIQTLQEKVQVLNRNIDEAEVELKQQGEKLRFALKNERTKWQEAKAELENETRCKLNELEQLLQKQRQRSLQLLDEKEQEIKTLQTSFEVFHSASGVCSTLATPTLEAAADSFHYSSDTDSVEGEHRERKLKVRSKKMSMGENCHMLHYANELARKDIEITTLRKAKYAAESTLRKAIQDKVTSQQEMHEKIECLEEQVDRLERCKTREGANLEYLKNVVISYIVTRDADGKRHMLNAISAVLQFTTAEMQAINASFQKK
>7291_0:002a41_{"pub_og_id":"237371at33208","og_name":"GRIP_and_coiled-coil_domain_containing_1_","level_taxid":33208,"organism_taxid":"7291_0","organism_name":"Drosophila_albomicans","pub_gene_id":"LOC117574544","description":"LOC117574544"}
MEKRQRELEALVTTQKEQLSRYEKRLKDVVTAYKGLLKEKEALETSLAAHAEATSSVVKDATQPSEDSDASGAAATEADAADGSGSDVNVDKGQLQTQIITLMNSLATLSAEKSRMEASFQADKKQLRSQIAQKEQSIQELVAKAKEQSQRAKSDVDEVKAKWIIERQEREKETNNQMIMLRELQKLYADERHLKENIEMQLNNFKTQFASNEAENSRLRELQLQLKEARAQLKQFQVKSEQSLAAATAADNSALLQQVRQEMQQLQEQHAVAIKQEQRRVLRAEEQSRRQAALHEDRVANLEARLAELSSSVGNYDRLRQQDQENIHALKQQLHELEQSHSRQAPAVALLSDSDADMAGLVDEIVRLKQLLIKANARSAHPLDLSHVLGSNSTAATADSHVHCEQQLQSLQQSLDSAKQQRQQLEQKTQLQQTHIQTLQDKVQVLNRNIDEAEQELKQQGDKMRQALKQERAKWQEAKAELENETRCKLNELEQLLQKQRQRSLQLLDEKEQEIKTLQTSFEVFHKPTATTPLEGNEQFNYSSDADSVEVEAAGELRQHKVKPKKLSISENCHMLHYANELARKDIEITTLRKSKYTAESTLRKAIQDKVTAQQEMHEKIECLEEQVDRLERCKTREGANLEYLKNVIISFIVTRDAEGKRHMLNAISAVLQFTNSEMTTINAAFQKK
>7224_0:0031a1_{"pub_og_id":"237371at33208","og_name":"GRIP_and_coiled-coil_domain_containing_1_","level_taxid":33208,"organism_taxid":"7224_0","organism_name":"Drosophila_hydei","pub_gene_id":"LOC111601365","description":"LOC111601365"}
MDKRQRELEAVVNTQKEQLSRYEKRLKDVVTAYKGLLKEKEALETSLAAHAEVTSGKDSNAVDSRTTTTTGQDSGDAADGSTSTCSEVTAGSEERGQLQTQIITLMNSLATLSAEKSRMEASFQADKKQLRAQIAQKEQTIQELHAKAKEQAQRAKNDVDEVKAKWIIERQDREKETNNQMIMLRELQKLYADERHLKENIEMQLNNFKTQFASNEAENSRLRELQLQLKEARAQLKQLQTKAEQTTAAASATDSSMLLQQVRQEMQQLKEQHSVAIKQEQRRVLRAEEQSRRQAALHEDRVANLESRLAELSNSVGTYDRLRQQDQDSIHALKQQLHELEQLQTRTVPTVQPLKDSDQDVAVLVDEIVRLKKLLTNANARSSNPMDLSKVLGSSHAAANIDSHAQCELQLQNLQKLLENGKQQEVHLQQKIQLQQTHIQTLQDKVQVLNRNIDETEQELKQQGDKMRIALKNERVKWQEAKAELENETRCKLNELEQLLQKQRQRSLQLLDEKEQEIKTLQTSFEVFHKPNASPLESSETFAYSSDADSVEVEGERETKMKVKPKKLSLGENCHMLHYANELARKDIEITTLRKSKYVAESTLRKAIQDKVTAQQEMHEKIELLEEQVDRLERCKTREGANLEYLKNVVISFIVTRDAEDKRHMLNAISAVLQFTSNEMQTINAAFQKK
>125945_0:0003d7_{"pub_og_id":"237371at33208","og_name":"GRIP_and_coiled-coil_domain_containing_1_","level_taxid":33208,"organism_taxid":"125945_0","organism_name":"Drosophila_biarmipes","pub_gene_id":"LOC108024505","description":"GRIP_and_coiled-coil_domain-containing_protein_1"}
MEKRQRELEALVSTQKEQLGRYEKRLKDVVTAYKGLLKEKEALETSLAAHAEATAVGDPGSPAREVESQNTSTDTADGAAEGASGPSAPPPVEGQLQTQIITLMNSLATLSAEKSRMEASFQADKKQLRSQIAQKEQTIQELHVRAKEQAARAKSDVDEVKAKWIVERQEREKETNNQMLMIRELQKLYADERHLKDNIEMQLNNFKTQFASNEAENSRLRELQSQLKEARSQLKQYQTKAEQSAAAAASADSAALLQQVRLEMQQLKDQHAVAIRQEQRRVLRAEDQSRRQAALHEDRVASLEARLAELSTTVGSYDRLRQQDQESIHDLKQQLQDLEQAHVRPTSNLKALNEEVDVATLVDEMVRLKKLLTSVNARSANPMDLAEILSLSGQTTTRAESHAHCEQQLQGVQQMLEAAKQQRQMLEQKVQLQHSHIQTLQEKVQVLNRNIDEAEIELKQQGEKLRLALKNERTKWQEAKAELENETRCKLNELEQLLQKQRQRSLQLLDEKEQEIKTLQTSFEVFHSASGVGSTLATPTLEATAESFNYSSDADSVEVEGEQRERKLKVRSKKMSLGENCHMLHYANELARKDIEITNLRKAKYAAESTLRKAIQDKVTSQQEMHEKIECLEEQVDRLERCKTREGANLEYLKNVIISYIVTRDADGKRHMLNAISAVLQFTAAEMQAINASFQKK
>160734_0:004bc5_{"pub_og_id":"237371at33208","og_name":"GRIP_and_coiled-coil_domain_containing_1_","level_taxid":33208,"organism_taxid":"160734_0","organism_name":"Plectropomus_leopardus","pub_gene_id":"121961650","description":"GRIP_and_coiled-coil_domain-containing_protein_1_isoform_X1"}
MEKFGMSFGGGPGRKELLETIESQKKQLVQYQSRFRDVVRAYKSLLKEKEALEASLKVLTVTQEVDLNQQGHDTIATADLPEDSCSLHSEDSVDTVASVDTPSETTRGDQSEEDQGEPGGRAGSAVQQPLRSDLDAGGSESSGVGAEQQQATPSVSAEVERRVSQLKNQLSTLTTALATVTQEKSRMEASFQADKRQLKQEVEELQERLVAVTMVKEEELQAVQQQLAESRARVITQQHEREQEQGDHVQQLRELQRILQQERDLRQDAELRLQNANTTLLLTSQAVDRGAESQAHLNQVREQRDELQRRLQAAEEDQKKPDPRVDQLQRELTELKNHFEQQIHAETRKVCEAEERVRERAQEAELRVASLEQRVSELSELLGSSERSRHRDQQTAQRLRDRILQLDTENKTLAIAASSRMTSDPGVDDSQLDVGALKEKLEKVKKLLLLAAQRNPDQNIQTLVEAELEPSADKTSALYQQELRTLRDEFERYKLRAQVVLKNKNAKDGSQAKELEEVRDQLAELKEKYINLRIQSDEAETQHRRTLEERQQQAAALQQAHRQEVERAEAVHRDHLLQLEAELHKQRERTMALLDDKDQELERLRAAVPSCSYDADRTTDDEHETGPESEGDIISQALRRAAPNEPTLLLYAEQLARKEAELGGLRRQKHRLEDDLHNLQARLIANRERHEEEAAELRGQLDKLVRDQSREGANLEYLKNVIYKFLTLQDASGRQQTLGAILTILHFSPQERHDVLRLQGHTWWMSNRK
>30023_0:00237e_{"pub_og_id":"237371at33208","og_name":"GRIP_and_coiled-coil_domain_containing_1_","level_taxid":33208,"organism_taxid":"30023_0","organism_name":"Drosophila_elegans","pub_gene_id":"LOC108136921","description":"GRIP_and_coiled-coil_domain-containing_protein_1"}
MEKRQRELEALVSTQKEQLGRYEKRLKDVVTAYKGLLKEKEALETSLAAHAEATAVVESGSPARDVESQDSSKTPDSADGAVELASGPSAPPAEGQLQTQIITLMNSLATLSAEKSRMEASFQADKKQLRSQIAQKEQAIQELHVRAKEQTARAKSDVDEVKAKWIVERQEREKETNNQMLMIRELQKLYADERHLKDNIEMQLNNFKTQFASNEAENSRLRELQSQLKEARSQLKQFQTKAEQSAASAVSADSAALLQQVRLEMQQLKEQHAVAIRQEQRRVLRAEDQSRRQAALHEDRVASLEARLAELSTTVGSYDRLRQQDQDSIHALKKQLQDLEQAHVRPTSNLKALNEDVDVATLVDEMVRLKKLLTSANARSANPLDLGEILSLSGQTSTRAESHEHCEQQLQEAQQMLEAAKQQRQLLEQKVQLQHSHIQTLQEKVQVLNRNIDEAEIDLKQQGEKLRLALKSERTKWQEAKADLENETRCKLNELEQLLQKQRQRSLQLLDEKEQEIKTLQTSFEVFHSASGVGSTLATPTLEAAAESFNYSSDADSVEVEGEQRERKLKVRSKKMSLGENCHMLHYANELARKDIEITSLRKAKYVAESTLRKAIQDKVTSQQEMHEKIECLEEQVDRLERCKTREGANLEYLKNVIISYIVTRDADGKRHMLNAISAVLQFTTAEMQAINASFQKK
>29029_0:001ef9_{"pub_og_id":"237371at33208","og_name":"GRIP_and_coiled-coil_domain_containing_1_","level_taxid":33208,"organism_taxid":"29029_0","organism_name":"Drosophila_eugracilis","pub_gene_id":"LOC108116328","description":"GRIP_and_coiled-coil_domain-containing_protein_1"}
MEKRQRELEALVSTQKEQLGRYEKRLKDVVTAYKGLLKEKEALETSLAAHAEATAVGESGSPAREVESQNTSTDSPDGGSEGAAVPLAVPVDGQLQTQIITLMNSLATLSAEKSRMEASFQADKKQLRNQIAQKEQSIQELNVRAKEQAARAKADVDEVKAKWIVERQEREKETNNQMLMIRELQKLYADERHLKDNIEMQLNNFKTQFASNEAENSRLRELQSQLKEARSQLKQFQTKAEQSAAATASADSAALLHQVRLEMQQLKEQHAVAIRQEQRRVLRAEDQSRKQAALHEDRVASLEARLAELSTTVGSYDRLRQQDQDSIHDLKQQLQDLEQAHVRPTSNLKALNEDVDVATLVDEMVRLKKLLTNANARSANPLDLGEIFSLSGQTTTRVESHSHCEQQLQGAQQMLEAAKQQRQLLEQKVQLQHSHIQTLQEKVQVLNRNIDEAEIDLKQQGEKLRLALKSERTKWQEAKAELENETRCKLNELEQLLQKQRQRSLQLLDEKEQEIKTLQTSFEVFHSASGVGSTLATPSLEATAESYNYSSDADSVEVEGEQRERKLKVRSKKMSLGDNCHMLHYANELARKDIEITTLRKAKYAAESTLRKAIQDKVTSQQEMHEKIECLEEQVDRLERCKTREGANLEYLKNVIISYIVTRDADGKRHMLNAISAVLQFTTAEMQAINASFQKK
>30025_0:0035b2_{"pub_og_id":"237371at33208","og_name":"GRIP_and_coiled-coil_domain_containing_1_","level_taxid":33208,"organism_taxid":"30025_0","organism_name":"Drosophila_ficusphila","pub_gene_id":"LOC108087298","description":"LOC108087298"}
MEKRQRELEALVSTQKEQLGRYEKRLKDVVTAYKGLLKEKEALETSLAAHAEATAVVEPASPAREVESQNTNTDCADGAVEGASGPPAPPAEGQLQTQIITLMNSLATLSAEKSRMEASFQADKKQLRSQIAQKEQSIQELHARTKEQTAKAKSDVDEVKAKWIVERQEREKETNNQMLMIRELQKLYADERHLKDNIEMQLNNFKTQFASNEAENTRLRDLQSQLKEARSQLKQFQTKAEQSAAAAASADSAALLQQVRLEMQQLKDQHAVAIRQEQRRVLRAEEQSRKQAALHEDRVASLEARLAELSTTVGSYDRLRQQDQESIHDLKQQLQDIEQSHVRPTSKLNTSNEDVDVATLVDEMVRLKKLLTNANARSANPLDLGEILSFSGQTTSRAESHAHCEQQLQGAQQMLEAAKQQRQLLEQKVQLQHSHIQTLQEKVQVLNRNIDEAEIELKQQGEKLRQALKSERTKWQEAKAELENETRCKLNELEQLLQKQRQRSLQLLDEKEQEIKTLQTSFEVFHSATGVGSNLATPTLEAAAESFNYSSDADSVEVEGEQRERKLKVRSKKMSLGENCHMLHYANELARKDIEITSLRKAKYAAESTLRKAIQDKVTSQQEMHEKIECLEEQVDRLERCKTREGANLEYLKNVIISYIVTRDADGKRHMLNAISAVLQFTTAEMQAINASFQKK
>8081_0:005260_{"pub_og_id":"237371at33208","og_name":"GRIP_and_coiled-coil_domain_containing_1_","level_taxid":33208,"organism_taxid":"8081_0","organism_name":"Poecilia_reticulata","pub_gene_id":"gcc1","description":"GRIP_domain-containing_protein"}
MEKFGMSFGGGPSRKELLDTIESQKKQLVQYQTRFKDVVRAYKSLLKEKEALEASLKVLTVTQDLDLKQQEPDAARRLDLLDDGCSLHSEDSVDTGASVDAASETNRGEQSEEDQGEPGQRSDSTPDADSSSVEAEQHQAPPPSNVEAERRVAQLKSQLSTLTASLSTVSQEKSRMEASFQADKRQLKQEVQELQERLAAVTAAQEAELHALQQQVAEGRARIITQQHEREQEQGDHVQQLRELQRLLQQERDLRQDAELRLHDASAALLASSQAVDRGAESEAQLNLAREERDELRRRLQAAEEEQRKPDPRVEELQQEVQQLKNSFQQQIHNETKKVCEAEERARERAQAAELRVAGLEQRVSELSELLGSCEKAKQRDQQSAQRLRDRILQLDTENKTLAIAASSRSSTDLSLDESQLDVAVLKNKLQTVKKLLLLAAQRNPDQNIQDVADAEDRTAALQQQELQQLRDEFERYKLRAQVVLKNKTAKDGCQAKELEEVRDQLAELREKYITLRIQSDEAEARHRQQLEERQQQAAALQLSHRQELERAEAQHRDELQRLEAELHKHRERTMALLDEKDQELERLRAAVLTCSRNSNDPAADCLQEAAAGASDCEGDAVSEALRQATPTESTLLLYAEQLARKEVETGGLRRQKHRLEEDLHQLQARLIANAERHEEETAELRGRLDKLIRDQNREGANLEYLKNVIYKFLTLQDSSGRLQTLNAILTILHFSPQEKQDVTKLQGPVWWGPVRR
>33528_0:0057a8_{"pub_og_id":"237371at33208","og_name":"GRIP_and_coiled-coil_domain_containing_1_","level_taxid":33208,"organism_taxid":"33528_0","organism_name":"Gambusia_affinis","pub_gene_id":"122826640","description":"GRIP_and_coiled-coil_domain-containing_protein_1"}
MEKFGMSFGGGPSRKELLDTIESQKHQLVQYQTRFKDVVRAYKSLLKEKEALEASLKVLTVTQDLDLKQQEPDAGRRLDLLDDGCSLHSEDSVDTAASVDAASETNRGEQSEEDQGEPGQRSDSTPDADGSSVEAEQHQAPPPSNVEAERRLAQLKSQLSTLTASLSTVSQEKSRMEASFQADKRQLKQEVQELQERLAGVTAAKEAELHALQQQVAEGRARIITQQHEREQEQGDHVQQLRELQRLLQQERDLRQDAELRLQDASAALLASSQAVDRGAESEVQLNLAREERDELRRRLQAAEEEQRKPDPRVEELQREVQELKNSFQQQIHNETKKVCEAEERARERAQAAELRVAGLEQRVSELSELLGSCEKAKQRDQQAAQRLRDRIQQLDIENKTLAIAASSRSSTDLSLDESQLDVAVLKDKLQTVKKLLLLAAQRNPDQNIQDVTDAQDRTSALHQQELQQLRDEFERYKLRAQVVLKNKTAKDGCQAKELEEVRDQLAELREKYITLRIQSDEGEVRHRQQLEERQQQAAALQLSHRQELERAEAQHRDELQRLEAELHKHRERTMALLDEKDQEMERLRAAVLSCSRDPNDPTTDGLQEAAACASDCEGDAVSEALRQATPTESTLLLYTEQLARKEVEAGGLRRQKHRLEEDLHQLQARLIANAERAEEEMADLRGRLDKMIRDQNREGANLEYLKNVIYKFLTLQDSSGRLQTLNAILTILHFSPQEKHDVMKLQGPAWWGPMRR
>181472_0:00459d_{"pub_og_id":"237371at33208","og_name":"GRIP_and_coiled-coil_domain_containing_1_","level_taxid":33208,"organism_taxid":"181472_0","organism_name":"Salarias_fasciatus","pub_gene_id":"gcc1","description":"GRIP_domain-containing_protein"}
MEKFGMSFGGGPSRKELLETIESQKKQLIHYQTRFKDVVRAYKSLLKEKEALEASLKVLTTTQDLDLHHAGVGAASAVPDLPDDGCSLHSEDSLDTAASVDTPSETARGDQSEEDQGESGGSVKSEPEASESSPVGAEPLQATPPPIAEADRRLGQLKSQLSTLTGALATVTQEKSRMEASFQADKRQLKQEVEELQERLAALAAQQEAELGAAQRQLAESRARVITQQHEREQEQGDHVQQLRELQRLLQQERDVRQDAELRLQDAAAALHASSQAADRGAESEAHLGQVREERDELRRRLQAAEEDRKRPDPRVDELQQELKELKNDFQQQIQTETRKVSEAEERARERAQSAEARVAGLEQRVSELSELLGTCEKAKQRDQQAAQRLRDRLLQLDAENKTLAMAASSRAASDPGLDDAQLDVAALRDKLQKVKKLLQLAAQGSPDLSILEAEAEPGEDRAKALACQQELRQLKDEFERYKLRAQVVLKNKNAKDGCQARELEEVRDQLAELREKYINLRIQSDEAEERHRRQLDERQAAAAALQLAHRQEAERAEAAHRDELLRLEAELHKQRERTMALLDDKDQELERLRAAVLGSGGVGADAAADAVSDGDDNDAVGQALRQATPTESTLLLYAEQLARKEVETGGLRRQKNRLEEDLRQLQAHLVANGERHDEEAAQLREHIDKLVRDQRREGANVEYLKNVIYRFLTLQDASGRQQTLAAILTILHFSPQEKRDVLKLQAPPWWR
>278856_0:0012d4_{"pub_og_id":"237371at33208","og_name":"GRIP_and_coiled-coil_domain_containing_1_","level_taxid":33208,"organism_taxid":"278856_0","organism_name":"Danaus_plexippus_plexippus","pub_gene_id":"LOC116768559","description":"GRIP_and_coiled-coil_domain-containing_protein_1"}
MESLSKQELISTITKQADQIKRYEARLRDVVAAYKGLVKEKEALEISLKALNKTDDDGSGAGSPDSIAALTLSLSTLTAEKNRMEEVFQADKKVTREKYENMLASMREETKSLVQQHLAEVANLKTKIAYEIQEREKERADHAAMLKELHLKLNTERKNKEKLEDKVVQNTESEASQADLEKRVRDLSGYLEASQRRLMRAEARTAETPALLVRLQQKLALLEQTHAVAIREEQIKAKRAEESARKICARQEERVALLEGKVAELSQTIGEYDMMRRRDQNTIQQLRESFNGRLLEKIASNGSDGTDGDNDETQKSETDNEKLADSEYLQTLIDKIHILKKELLAENEKVGSPVDITTVFKVDGYDDIHRKCREEYDNLKIEYDNYKFLNVKVTGGDESETEDLKSEIAILKEKVDTYVLLLEEEKQVKAELLRLHEEKLRAEKEYHKEVTSDLKNRIQSLEKQVQTQRERYATLLEETDSYIRSRHDRSRKVSKEDGWKDEHVINDGMSPHMLHYAHELARRDLDITQLRREKHALEGLHRDCQREATIEKERIDAMSVSFRLRRTQSREGANLEYLKNVVISYLMSSDYVGRRHMLNAIAAVLHFTDNERKAVLSTL
>8103_0:004f21_{"pub_og_id":"237371at33208","og_name":"GRIP_and_coiled-coil_domain_containing_1_","level_taxid":33208,"organism_taxid":"8103_0","organism_name":"Cyclopterus_lumpus","pub_gene_id":"gcc1","description":"GRIP_and_coiled-coil_domain-containing_protein_1"}
MEKFGMSFGGGPGRKELLDTIESQKKQLVQYQTRFKDVVQAYKSLLKEKEALEASLKVLTVTQEVDLNQQGQDTTTTSDLLEDGCSLHSEDSVDTVASVDIPSETTRGYQSEEDQGEPGVKSDSMTLRSDTSAGVSESSTVGAEKQQATPPPNTEVDRRVAQLKNQLSTLTSALATVTHEKSRMEASFQADKRQLKQEVEELQDRLVGVRGQQEVELRAVQQQLAEGRARIITQQYEREQEQGDHVQQLRELQRILQQERDLRQDVELRLQDANATLLVTSTAVDRGAESEAHLNQVREERDELRRRLQAAEEDQKKPDPRVNKLQHELTELKKHLQQQMHLETRKACEAEERACERAQAAETRVASLEQRVSELSELLGSCEKSRQRDQQMAQRLRDRILQLDTENKTLAIAASSRMTSDLAVDESQLDIGMLKEKLEKVKKLLSLAAQRNPYQNIQNLVETQAELGGDKASVFYQQELQQLKDEFERYKLRAQVVLKNKNAKDGCQAKELEEVRDQLSELREKYINLRIQSDEAETRHRRELEERQQQAAGLQHTHKQEVEQAEASHRDDLLRLEAELHKQRERTMALLGEKDQELERLRAAAPSCSYDASRVTNNEHESGPETEGDIISQALRRATPNEPTLLLYAEHLARKEVETGGLRRHKHRLEEDVHQLQARLIANGERHDEEASELRGQLDKLIRDQSREGANMEYLKNVIYKFLTLQDASGRQQTLNAILTILHFSPQEKHTVMGLQGATWWPSKR
>1041015_0:001c3b_{"pub_og_id":"237371at33208","og_name":"GRIP_and_coiled-coil_domain_containing_1_","level_taxid":33208,"organism_taxid":"1041015_0","organism_name":"Drosophila_rhopaloa","pub_gene_id":"LOC108043422","description":"LOC108043422"}
MEKRQRELEALVSTQKEQLGRYEKRLKDVVTAYKGLLKEKEALETSLAAHAEATAVGENGSPARDVESQSNSKTPDSTDGAGEGASGPPAPQAEGQLQTQIITLMNSLATLSAEKSRMEASFQADKKQLRSQIAQKEQSIQELHVRAKEQTARAKSDVDEVKAKWIVERQEREKETNNQMLMIRELQKLYADERHLKDNIEMQLNNFKTQFVSNEAENSRLRELQFQLKEARSQLKQFQTKAEQSAAAAASADSAALLQQVRLEMQQLKEQHAVAIRQEQRRVLRAEDQSRRQAALHEDRVASLEARLAELSTTVGSYDRLRQQDQDSIHALKQQLQDLEQAHVRPTSNSKTLNEDVDVATLVDEMVRLKKLLTSANARSANPLDLGEILSLSGQTSTRAESHAHCEQQLQGAQQMLEASKQQRQLLEQKVQLQHSHIQTLQEKVQVLNRNIDEAEIDLKQQGEKLRLALKSERTKWQEAKADLENETRCKLNELEQLLQKQRQRSLQLLDEKEQEIKTLQTSFEVFHSASGVGSTLATPTLEAAAESFNYSSDADSVEVEGEQRERKLKVRSKKMSLGENCHMLHYANELARKDIEITTLRKAKYAAESTLRKAIQDKVTSQQEMHEKIECLEEQVDRLERCKTREGANLEYLKNVIISYIVTRDADGKRHMLNAISAVLQFTTAEMQAINASFQKK
>129105_0:0026ac_{"pub_og_id":"237371at33208","og_name":"GRIP_and_coiled-coil_domain_containing_1_","level_taxid":33208,"organism_taxid":"129105_0","organism_name":"Drosophila_santomea","pub_gene_id":"120453226","description":"GRIP_and_coiled-coil_domain-containing_protein_1"}
MDRRQRELEELVSSQKEQLGRYEKRLKDVVTAYKGLLKEKEALETSLAAHAEATAVGESGSPARQVESQNTSTDSGDGAAEGAVAGPPAPPAEGQLQTQIITLMNSLATLSAEKSRMEASFQADKKQLRSQIAQKEQTIQELHVRSKEQAARAKGDVDEVKAKWIVERQEREKETNNQMLMIRELQKLYADERHLKDNIEMQLNNFKTQFASNEAENSRLRELQSQLKEARSQLKQFQTKAEHSAAASASADSAALLQQVRLEMQQLKEQHSVAIRQEQRRVLRAEEQSRRQAALHEDRVASLEARLAELSTTVGSYDRLRQQDQDSIHDLKQQLQDLEQAHVRPTTNLRALNEDVDVATLVDEMVRLKKLLTNANARSANPLDLGEILSLSGQTATRVESHAHCEQQLQGVQQMLEASKQQRQLLEQKVQLQHSHIQTLQEKVQVLNRNIDEAEVELKQQGEKLRLALKNERTKWQEAKAELENETRCKLNELEQLLQKQRQRSLQLLDEKEQEIKTLQTSFEVFHSASGVGSTLATPTLEAGADSFHYSSDTDSVEGEQRERKLKVRSKKMSMGENCHMLHYANELARKDIEITTLRKAKYAAESTLRKAIQDKVTSQQEMHEKIECLEEQVDRLERCKTREGANLEYLKNVIISYIVTRDADGKRHMLNAISAVLQFTTAEMQAINASFQKK
>48698_0:001f53_{"pub_og_id":"237371at33208","og_name":"GRIP_and_coiled-coil_domain_containing_1_","level_taxid":33208,"organism_taxid":"48698_0","organism_name":"Poecilia_formosa","pub_gene_id":"gcc1","description":"GRIP_domain-containing_protein"}
MEKFGMSFGGGPSRKELLDTIESQKKQLVQYQTRFKDVVRAYKSLLKEKEALEASLKVLTVTQDLDIKQQEPDAARRLDLLDDGCSLHSEDSVDTAASVDTTSETNRGEQSEEDQGEPGQRSDSTPDADSGSVEAEQHQAPPASNVEAERRVAQLKSQLSTLTASLSTVSQEKSRMEASFQADKRQLKQEVQELQERLAAVTAAQEAELHALQQQVAEGRARIITQQHEREQEQGDHVQQLRELQRLLQQERDLRQDAELRLHDASAALLASSQAVDRGAESEAQLNLVREERDELRRRLQAAEEEQRKPDPRVEELQQEVQELKNSFQQQIHNETKKVCEAEERARERAQAAELRVAGLEQRVSELSELLGSCEKAKQRDQQAAQRLRDRILQLDTENKTLAIAASSRSSTDLNDESQLDVAVLKDKLQTVKKLLLLATQRNPDQNIQDVADAEDRTAALQQQELQQLRDEFERYKLRAQVVLKNKTAKDGCQAKELEEVRDQLAELREKYITLRIQSDEAEARHRQQLEERQQQAAALQLSHRQELERGEAQHRDELQRLEAELHKHRERTMALLDEKEQELERLRAAVLTCSRDSNDPAADGLQEAAAGTSDCEGDAVSEALRQSTPTESTLLLYAEQLARKEVETGGLRRQKHRLEEDLHQLQARLIANAERHEEETAALRGRLDKLIRDQNREGANLEYLKNVIYKFLTLQDSSGRLQTLNAILTILHFSPQEKQDVIKLQGPAWWGPVRR
>417921_0:004ed0_{"pub_og_id":"237371at33208","og_name":"GRIP_and_coiled-coil_domain_containing_1_","level_taxid":33208,"organism_taxid":"417921_0","organism_name":"Etheostoma_cragini","pub_gene_id":"LOC117939021","description":"GRIP_and_coiled-coil_domain-containing_protein_1-like"}
MFFLYICGTANTQAVERGAESEAHLSQVSKERDELKEKLLVSERHHKKPDPRLDELQQELAHLKKNFQTQSDIQTRKASEAEQRATERAQCAERRAAGLEQRVSELSELLGVAERARHREQTAAQRLRDRVLQLDHENKMLAKAMTSDLGLENKMLAKAGTSDLANAVTSDLGVDESQLDVRVLKEKLENVKKILQLAAKVEPEHSTQNPQVLGVQDEVEDIQILQVQNLQKVQDLEVWFLHSSKKLRDHKLFCVFPFKYLIYLSFQQKEQTQSILYRKKGAVQGAGRPGEPGSDAAARRFHSDGDINMVM
>417921_0:004f0b_{"pub_og_id":"237371at33208","og_name":"GRIP_and_coiled-coil_domain_containing_1_","level_taxid":33208,"organism_taxid":"417921_0","organism_name":"Etheostoma_cragini","pub_gene_id":"LOC117939022","description":"GRIP_and_coiled-coil_domain-containing_protein_1-like"}
LLQDVVQAYKSLLKEKEALEASLKVLSVSQELDQNQPGPDAPEPPEDGRSLHSEDSVDTAASGDTASETTKGSGSEDDPGEPAGKSTTRRLDADAGGPESISVGAESQQQATPPPGPEPERRAAQLKLQLSTLTSAIATVTQEKSRMEASFQADKRQLKQEVEELQQRLAQRDTDVSALQQQLAESRARVITQQHERAQETGDHATQLRELQRILQQERDLRQDAELRLQDANAALLTNTQVEPLKHGCFFWDSMVSSSSFLPPPPKLIPNFSMSPTGWSDQIHQDQDQDQDTGPGSGLGYRTSSHFSRTSGSLRPRRRTGTPRLTMGLTISALFSKFFGKKQMRILMVGLDAAGKTTILYKLKLGEIVTTIPTIDSAIAVARPCRSFSSPVISVRCSVPGTPHPHGRPRETDRRDRRRGHVHGLPARGGRRAQQEPETQLPGGGEGHEHSGNRGDVQTTATLTAGLERIPDQLGYLVISEDGVLASAGELENDEVTASVMMQMVRTASRLRLSGSADPPFKRMSVVLEDFVYAVTVSGQKVFVVKRQNNQQEPINATLALLQEKDQELERLRAAALPCCSDATTAPPAAECSPGPDAEGDIIAAALRRAAPGEPTLLLYAEQLARKEAELGALRRQKHALDGDVHRLQARLVADAERHGEEAAALRGQLDALLRDRGRAGANVEYLKNVFYRFLTLPDAGGRQQTLGAILAILHFSPQEKQRVLRLQGAAWWPGAR
>7260_0:001ebb_{"pub_og_id":"237371at33208","og_name":"GRIP_and_coiled-coil_domain_containing_1_","level_taxid":33208,"organism_taxid":"7260_0","organism_name":"Drosophila_willistoni","pub_gene_id":"Dwil\\GK14307","description":"GRIP_domain-containing_protein"}
MEKRQRELEALVSSQKEQLNRYEKRLKDVVTAYKGLLKEKEALETSLVAHAEATAGVGDTESSTKSTKANDISGDSTTNDNEEEDTATRQTAARASSSSESQLQTQIITLMNSLATLSAEKSRMEASFQADKKQLRSQIVQKEQDIREMQLQAKDLVSRAKGDVDEVKAKWIIERQEREKETSNQMLMIRELQKLYADERHLKESIEMQLNNFKTQFASNEAENKRLTELQFQLKEAKDQLKVSQAKVQEANTSSTTASDHALVLQQVSQEMQQLKDQHAEAIKQEQRRVLKAEEQSRRQAALHEQRVANLEARLAELSSTVGSYDRLRQQDQDNIYALKKQLMDINPTQTTTQTTKKEDDLDMPTLVDELVRLKKLLVTANSRSANPLDLSQVLTLSASASENHVQCEQQLQSVQQLLDTSIKQRQLLEQKCELQQSHIQTLQEKVQVLNRNIDEAEQELKHQGEKLRMSLKQERSKWQEAKAELENETRCKLNELEQLLQKQRQRSLQLLDEKEQEIKTLKTSFEVFHHQGVGVGAGDPTTPSVSLEPGVETVFNYSSDADSVEGERKVKSKKLSLSDNCHMLHYANELARKDIEISSLRKAKYSIESTLRKAIQDKVTSQQEMHEKIECLEEQVDRLERCQTREGANLEYLKNVIISYIVTKDLDGKRHMLNAISAVLQFTPSEMQAIQATFQKK
>8090_0:005235_{"pub_og_id":"237371at33208","og_name":"GRIP_and_coiled-coil_domain_containing_1_","level_taxid":33208,"organism_taxid":"8090_0","organism_name":"Oryzias_latipes","pub_gene_id":"gcc1","description":"GRIP_domain-containing_protein"}
MDKFGMSFGGGPSRKELLDTIESQKKQLVQYQTRFKDVVRAYKSLLKEKEALEASLRVLTVSQEVDLNQQLTTGGPNFLEDCSSVHSEDSGSVREDRSEEEQGESRPGPDSTPPRSEPDVDIGEAEQQQATPPQNLEPERRLSQLRSQLSTLTAALATVTQEKSRMEASFQADKRQLKQEVEELQERLSAVTAQQEAELGDLQQQLAECRARVITQQHERQREQEDHAQQLRELQKLLQQERDARQDAELRLQDASSALIASSQDRGAELELHLSQVKEQRDELQRRLHSLEEGQKKPDPRVEELQREVQELKTRLHQQVQTETKKAAVAEERAVERAKAAELRVAGLEQRVSELSELLGSCEKARQRDQHAAQRLRDRILQLDTENKTLALAASGRSGADLRLDEAQLDVETLKGKLQTVKKLLVLAAQKNPDQNIQDLTEPADHPPSAAVQQELRQLKEEFERYKQRAQVVLKNKNAKDGCQAQELEEVRAQQAELREKYISLRIQADEAEAQHRRQLEERQQQMAALQQAHRQDLERAEALHRERLLCLEAELHKHRNRAMVLLDEKDQELERLRAATLSCRRETQEDGGAEASSDGEGDAVSQALQQATPTESTLLLYAQQLARMEVEAGALRRQKHQLEEDLHQLQAKLIANAERHDEDAAQLRAQLDKLVRDQSREGANLEYLKNVIYKFLTLPDSGGRQQTLGAILTILHFSPQEKSDVLKLQGPAWWGPAHKK
>7245_0:002ed7_{"pub_og_id":"237371at33208","og_name":"GRIP_and_coiled-coil_domain_containing_1_","level_taxid":33208,"organism_taxid":"7245_0","organism_name":"Drosophila_yakuba","pub_gene_id":"Dyak\\GE24635","description":"GRIP_domain-containing_protein"}
MDRRQRELEELVSSQKEQLGRYEKRLKDVVTAYKGLLKEKEALETSLAAHAEATAVGESGSQARQVESQNTSTDSGDGAAEGAVAGPPAPPAEGQLQTQIITLMNSLATLSAEKSRMEASFQADKKQLRSQIAQKEQTIQELHVRSKEQAARAKGDVDEVKAKWIVERQEREKETNNQMLMIRELQKLYADERHLKDNIEMQLNNFKTQFASNEAENSRLRELQSQLKEARSQLKQFQTKAEHSAAASASADSAALLQQVRLEMQQLKEQHAVAIRQEQRRVLRAEEQSRRQAALHEDRVASLEARLAELSTTVGSYDRLRQQDQDSIHDLKQQLQDLEQAHVRPTTNLRALNEDVDVATLVDEMVRLKKLLTNANARSANPLDLGEILSLSGQTATRVESHAHCEQQLQGVQQMLEASKQQRQLLEQKVQLQHSHIQTLQEKVQVLNRNIDEAEVELKQQGEKLRLALKNERTKWQEAKAELENETRCKLNELEQLLQKQRQRSLQLLDEKEQEIKTLQTSFEVFHSASGVGSTLATPTLEAGADSFHYSSDTDSVEGEQRERKLKVRSKKMSMGENCHMLHYANELARKDIEITTLRKAKYAAESTLRKAIQDKVTSQQEMHEKIECLEEQVDRLERCKTREGANLEYLKNVIISYIVTRDADGKRHMLNAISAVLQFTTAEMQAINASFQKK
>7241_0:0024ce_{"pub_og_id":"237371at33208","og_name":"GRIP_and_coiled-coil_domain_containing_1_","level_taxid":33208,"organism_taxid":"7241_0","organism_name":"Drosophila_subobscura","pub_gene_id":"LOC117897602","description":"GRIP_and_coiled-coil_domain-containing_protein_1"}
MEKRQRELESLVSTQKEQLTRYEKRLKDVVTAYKGLMKEKEALETSLTAHAEATAATGTGSPAKATDPANVNGTASADATDGVDSNPSAEGQLQTQIITLMNSLATLSAEKSRMEASFQADKKQLRSQIAQKELSIQELHAKSKEQAAKAKADVDEVKAKWIIERQEREKETNNQMLMIRELQKLYADERHLKDNIEMQLNNFKTQFASNEAENSRLRDLQAQLKEARHQLKQFQAKAEHTAVATSTDNASLLHQVRQEMQQLKEQHAVAIKQEQRRVLRAEEQSRKQAALHEGRVANLEARLAELSTTVGSYDRLRQQDQDNIHALKQQLQDLEQAQARPAPALRALSEDVDLATLVDEIVRLKKLLTSANARSANPIDLNEILSLGTSASAPSSDSHVHCEQQLQGVQKMLEAGKQQRQLLEQKIQLQQSHIQTLQEKVQVLNRNIDESEQELKQQGDKLRQALKMERTKWQEAKAELENETRCKLNELEQLLQKQRQRSLQLLDEKEQEIKTLQTSFEVFHTAGGGGGGASALPVEASAAESYNYSSDGESVEVEAERDRRLQVKSKKLSLGENCHMLHYANELARKDIEITTLRKAKYSAESTLRKAIQDKVTSQQEMHEKIECLEEQVDRLERCKTREGANLEYLKNVIISYILTRDADGKRHMLNAISAVLQFTSSEMQAINATFQKK
>1486046_0:000757_{"pub_og_id":"237371at33208","og_name":"GRIP_and_coiled-coil_domain_containing_1_","level_taxid":33208,"organism_taxid":"1486046_0","organism_name":"Drosophila_subpulchrella","pub_gene_id":"119550360","description":"GRIP_and_coiled-coil_domain-containing_protein_1"}
MEKRQRELEALVSTQKEQLGRYEKRLKDVVTAYKGLLKEKEALETSLAAHAEATAVGDSGSPTRKVESQNTSTDSADGAAEGASGPPALPPVEGQLQTQIITLMNSLATLSAEKSRMEASFQADKKQLRSQIAQKEQTIQELHVRAKEQAARAKSDVDEVKAKWIVERQEREKETNNQMLMIRELQKLYADERHLKDNIEMQLNNFKTQFASNEAENSRLRELQSQLKEARSQLKQYQTKAEQSAAAAASADSAALLQQVRLEMQQLKDQHAVAIRQEQRRVLRAEDQSRRQAALHEDRVASLEARLAELSTTVGSYDRLRQQDQESIHDLKQQLQDLEQAHVRPTSNLKALSEDVDVATLVDEMVRLKKLLTIANARSANPMDLGEILSLSGQTTTRAESHAHCEQQLQGVQQMLEAAKQQRQLLEQKVQLQHSHIQTLQEKVQVLNRNIDEAEIDLKQQGEKLRLALKSERSKWQEAKAELENETRCKLNELEQLLQKQRQRSLQLLDEKEQEIKTLQTSFEVFHSASGVGSTLATPTLEAAAESFNYSSDADSVEVEGEQRERKLKVRSKKMSLGENCHMLHYANELARKDIEITNLRKAKYAAESTLRKAIQDKVTSQQEMHEKIECLEEQVDRLERCKTREGANLEYLKNVIISYIVTRDADGKRHMLNAISAVLQFTATEMQAINASFQKK
>30732_0:004f44_{"pub_og_id":"237371at33208","og_name":"GRIP_and_coiled-coil_domain_containing_1_","level_taxid":33208,"organism_taxid":"30732_0","organism_name":"Oryzias_melastigma","pub_gene_id":"gcc1","description":"GRIP_domain-containing_protein"}
MDKFGMSFGGGPSRKELLDTIESQKKQLVQYQSRFKDVVRAYKSLLKEKEALEASLKVLTVSQEMDLNQQPCPAGPDFLEDGSSVHSEDSVDKAAPADGGSEEEPGESRPDSTPDADGSSGEAEQQQATPPLEPERRLSHLRGQLSTLTAALATVTQEKSRMEASFQADKRQLKQEVEELQERLAAAAARQEAELHDLQQQLAECRARVITQQHEREQEQGDHAQQLRELQKLLQQERALRQDAELRLQDASSVLIASSQAVDRGAECELHLSQVTEQRDELQRRLHSVEEEQRKPHPRVEELQQEVQELKAHFHLQILAETRKASEAEERAVERAVASEQRVAGLELRVAELSELLGSCETARQRDQHAAQRLRDRILQLDTENKTLALAASGRSGSDLRLDEVPLDVETLRDKLQTVKKLLVLAAQKNPDQNLQDLPDPSESLAAAACQQELRQLKEEFERYKQRAQVVLKNKNAKDGCQAQELQEARAQLAELREKYISLRIQNDEADARHGRQLEERQQALAALQQAHRQDLERAEALHRDQLLCLEAELHKHRKRAMALLDEKDQELEQLRAAALSHEGGAGEAEASSDCEGDAVSQALRQATPTESTLLLYAQQLARVEVEAGALRRQKHQLEEDLHQLQAKLIANAERHDEDAARLRAQLDKLARDQSREGANLEYLKNVTYKFLTLPDGSGRQQTLGAILTILHFSPQERSDVLKRQGGAWWGPALKK
>32473_0:003f68_{"pub_og_id":"237371at33208","og_name":"GRIP_and_coiled-coil_domain_containing_1_","level_taxid":33208,"organism_taxid":"32473_0","organism_name":"Xiphophorus_couchianus","pub_gene_id":"gcc1","description":"GRIP_and_coiled-coil_domain-containing_protein_1"}
MEKFGMSFGGGPSRKELLDTIESQKNQLVKYQTRFKDVVRAYKGLLKEKEALEASLKVLTVTQDLDLMQQEPDAGRRLDLLDDGCSLHSEDSVDTAASVDASSETNRGEQSEEYQGEPGQRSDSMPDLDSGSVEAEQHEAPPPSNVEAERRLAQLKSQLSTLTASLSTVSQEKSRMEASFQADKRQLKQEVHELQERLAAVTAAQEAELHALQQQVAEGRARIITQQHEREQEQGDHVQQLRELQRLLQQERDLRQDAELRLHDASAALLASSQAVDRGAESEAQLNLAREERDELRRRLQAAEEEQRKPDPRVEELQREVQELKNTFQHQIHNETKKVCEAEERARERAQAAELRVAGLEQRVSELSELLGSCEKAKQRDQQAAQRLRDRIQQLDIENKTLAIAASSRSSTDLSLDESQLDVAVLKDKLQTVKKLLLLAAQRNPDQNIQDVTDAEDRTSALQQQELQQLRDEFERYKQRAQVVLKNKTAKDGCQTKELEEVRDQLAELREKYITLRIQSDEAEARHRQQLEERQQQVAALQLSHKQELERAEAQHRDELQRLEAELHKHRERTMALLDEKDQELERLRAAVLSCSRDPNDPATDGLQEAAAGTSDCEGDVVSEALRQATPTESTLLLYAEQLARKEVEAGGLRRQKRRLEEDLHQLQARLIANAERHEEEMAELRHRLDKLIRDQNREGANLEYLKNVIYKFLTLQDSSGRLQTLNAILTILHFSPQEKHDVMKLQGPAWWGPVRR
>7266_0:001d25_{"pub_og_id":"237371at33208","og_name":"GRIP_and_coiled-coil_domain_containing_1_","level_taxid":33208,"organism_taxid":"7266_0","organism_name":"Drosophila_guanche","pub_gene_id":"LOC117585118","description":"A0A3B0K5U1_DROGU"}
MEKRQRELESLVSTQKEQLTRYEKRLKDVVTAYKGLMKEKEALETSLTAHAEATAATGTGSPAKVTDPANVNGTASADATDAADSNPSAEGQLQTQIITLMNSLATLSAEKSRMEASFQADKKQLRSQIAQKEQSIQELHAKAKEQAAKAKADVDEVKAKWIIERQEREKETNNQMLMIRELQKLYADERHLKDNIEMQLNNFKTQFASNEAENSRLRDLQAQLKEARHQLKQFQAKAEHTAVATSTDNASLLHQVRQEMQQLKEQHAVAIKQEQRRVLRAEEQSRKQAALHEGRVANLEARLAELSTTVGSYDRLRQQDQDSIHALKQQLQDLEQAQARPAPALRTLSEDVDLATLVDEIVRLKKLLTSANARSANPIDLNEILSLGTSASASSDSHVHCDQQLQGVQKMLEAGKQQRQLLEQKIHLQQSHIQTLQEKVQVLNRNIDESEQELKQQGDKLRQALKTERTKWQEAKAELENETRCKLNELEQLLQKQRQRSLQLLDEKEQEIKTLQTSFEVFHTAGGGGSGASALPVEPTAAESYNYSSDGESVEVEVERDRRLQVKSKKLSLGENCHMLHYANELARKDIEITTLRKAKYSAESTLRKAIQDKVTSQQDMHEKIECLEEQVDRLERCKTREGANLEYLKNVIISYILTRDADGKRHMLNAISAVLQFTSSEMQAINATFQKK
>7238_0:002bd8_{"pub_og_id":"237371at33208","og_name":"GRIP_and_coiled-coil_domain_containing_1_","level_taxid":33208,"organism_taxid":"7238_0","organism_name":"Drosophila_sechellia","pub_gene_id":"Dsec\\GM26113","description":"Dsec\\GM26113"}
MEKRQRELEALVSTQKEQLGRYEKRLKDVVTAYKGLLKEKEALETSLAAHAEATAVGESGSPSRELESKKTSTDSADGATEGAAQGPFVPPAEGQLQTQIITLMNSLATLSAEKSRMEASFQADKKQLRSQIAQKEQTIQELNTRAKEQAARAKSDVDEIKAKWIVERQEREKETNNQMLMIRELQKLYADERHLKDNIEMQLNNFKTQFASNEAENSRLRELQSQLKEARSQLKQFQTKAEHSAAASASADSAALLQQVRLEMQQLKEQHSVAIRQEQRRVLRAEEQSRRQAALHEDRVASLEARLAELSTTVGTYDRLRQQDQDSIHDLKQQLQDLEQAHVRPTSNSRALNEDVDVATLVDEMVRLKKLLTTANARSANPLDLGEILSFSGQTATRVESHAHCEQQLQGVQQMLEASKQQRQLLEQKVQLQHSHIQTLQEKVQVLNRNIDEAEVELKQQGEKLRLALKNERTKWQEAKAELENETRCKLNELEQLLQKQRQRSLQLLDEKEQEIKTLQTSFEVFHSASGVGSTLATPTLEASADSFHYSSDTDSVEGEQRERKVKVRSKKMSMGENCHMLHYANELARKDIEITTLRKAKYAAESTLRKAIQDKVTSQQEMHEKIECLEEQVDRLERCKTREGANLEYLKNVIISYIVTRDADGKRHMLNAISAVLQFTTAEMQAINASFQKK
>29030_0:002fb2_{"pub_og_id":"237371at33208","og_name":"GRIP_and_coiled-coil_domain_containing_1_","level_taxid":33208,"organism_taxid":"29030_0","organism_name":"Drosophila_takahashii","pub_gene_id":"LOC108067914","description":"LOC108067914"}
MEKRQRELEALVSTQKEQLGRYEKRLKDVVTAYKGLLKEKEALETSLAAHAEATAVGDAGSPAREVESQNTSTDSADGAAEGGAAPPPPPADGQLQTQIITLMNSLATLSAEKSRMEASFQADKKQLRSQIAQKEQSIQELHLRAKEQTVRAKSDVDEVKAKWIVERQEREKETNNQMLMIRELQKLYADERHLKDNIEMQLNNFKTQFASNEAENSRLRELQSQLKEARSQLKQFQTKAEQSAAAAASADSAALLQQVRLEMQQLKEQHAVAIRQEQRRVLRAEEQSRRQAALHEDRVASLEARLAELSTTVGRYDRLRQQDQESIHDLKQQLQVHVRPTANSTALGEDVDVATLVDEMVRLKKLLTTANARSANPMDLAEILSLSGQTTTRAESHAHCEQQLQGVQQMLEAAKQQRQLLEQKVQLQHSHIQTLQEKVQVLNRNIDEAEIDLKQQGEKLRLALKSERSKWQEAKAELENETRCKLNELEQLLQKQRQRSLQLLDEKEQEIKTLQTSFEVFHSASGVGHSTLATPTLEAAAESFNYSSDADSVAEAEGSERRERKLKVRSKKMSLGENCHMLHYANELARKDIEITNLRKAKYAAESTLRKAIQDKVTSQQEMHEKIECLEEQVDRLERCKTREGANLEYLKNVIISYIVTRDADGKRHMLNAISAVLQFTAAEMQAINASFQKK
>299123_0:000474_{"pub_og_id":"237371at33208","og_name":"GRIP_and_coiled-coil_domain_containing_1_","level_taxid":33208,"organism_taxid":"299123_0","organism_name":"Lonchura_striata_domestica","pub_gene_id":"GCC1","description":"GRIP_and_coiled-coil_domain-containing_protein_1_isoform_X1"}
MAGTGDPPAMEKFGMNFGGGPSRKELLETIETQKQQLLRFQARLKDVVQAYKSLLKEKEALEASLKVLSVSHDGDLAVPPPGAGDSPDDRSSEHSEDSAGTAAGADAAAGLTGAGGDEEDKPAGGASQRAEEPGGSEGGSPGEPERRLQQLKAQLATLTGALATVTREKSRMEASYQAERRQMKQELEEAAGRARDEAERRDAELRRLREQLAETRARLAAQQRERESEQADHGLMLRELQELLRAERAARRAAERAPGHEQHGRRLSHELEELRRELQDAREESGRADPRIRELQEEMAALKNHFQLQLVQEMKKTAQAEEQLRQRSQQEERRVAELEAQVSQVSELLGTYEKAKQRDQGTIQRLKDRIVQLDLENKTLAIAASSRSLGEVAVEEATLDVGALKEKMEKLQKLLQAAAGKGPAGPEAEEPREPEQPPGGGDGNGDKASGGHCQQELRQLKEEFERYKVRAQQVLKSKATKDTGLAKELEEAREQLAELQDKHALLQLAADETEKRHRQELEAKQQELSQLQQLHRQELERCQLQFRERALRLEEEMHKQRDRALAVLAEKDRELEQLRAPAPPHGPRSRPGDGGPGDAAGPGDAPGRDSSEILPQALQPCSGSEPTFFLYAEQLARKEVEIAALRKHKHRLEVQLHQLRGRALAEEDKHREEVAALRDEIQKNCRDKSREGANLEYLKNVVYRFLTLPDARGRQQTLTAILAILHFSPEEKLSIAKSSAHGSWWLHGKR
>7240_0:002cf6_{"pub_og_id":"237371at33208","og_name":"GRIP_and_coiled-coil_domain_containing_1_","level_taxid":33208,"organism_taxid":"7240_0","organism_name":"Drosophila_simulans","pub_gene_id":"Dsim\\GD18743","description":"Dsim\\GD18743"}
MEKRQRELEALVSTQKEQLGRYEKRLKDVVTAYKGLLKEKEALETSLAAHAEATAVGESGSPSRELESKKTSTDSADGATEGAAQGPFVPPAEGQLQTQIITLMNSLATLSAEKSRMEASFQADKKQLRSQIAQKEQTIQELNTRAKEQAARAKSDVDEVKAKWIVERQEREKETNNQMLMIRELQKLYADERHLKDNIEMQLNNFKTQFASNEAENSRLRELQSQLKEARSQLKQFQTKAEHSAAASASADSAALLQQVRLEMQQLKEQHSVAIRQEQRRVLRAEEQSRRQAALHEDRVASLEARLAELSTTVGTYDRLRQQDQDSIHDLKQQLQDLEQAHVRPTSNSRALNEDVDVATLVDEMVRLKKLLTTANARSANPLDLGEILSFSGQTATRVESHAHCEQQLQGVQQMLEASKQQRQLLEQKVQLQHSHIQTLQEKVQVLNRNIDEAEVELKQQGEKLRLALKNERTKWQEAKAELENETRCKLNELEQLLQKQRQRSLQLLDEKEQEIKTLQTSFEVFHSASGVGSTLATPTLEAAADSFHYSSDTDSVEGEQRERKVKVRSKKMSMGENCHMLHYANELARKDIEITTLRKAKYAAESTLRKAIQDKVTSQQEMHEKIECLEEQVDRLERCKTREGANLEYLKNVIISYIVTRDADGKRHMLNAISAVLQFTTAEMQAINASFQKK
>54343_0:005084_{"pub_og_id":"237371at33208","og_name":"GRIP_and_coiled-coil_domain_containing_1_","level_taxid":33208,"organism_taxid":"54343_0","organism_name":"Etheostoma_spectabile","pub_gene_id":"gcc1","description":"LOW_QUALITY_PROTEIN:_GRIP_and_coiled-coil_domain-containing_protein_1"}
MEKFGMSFGGGGRKELLDTIESQKKQLVQYQTRFKDVVQAYKSLLKEKEALEASLKVLSVSQELDQNQPGPDAPEPPEDGRSLHSEDSGDTAASGDTAASGDTAASGDTASETTRGSQSEDDPGEPAGKSATRRLDADAGGPESISVGAESQQQATSPPGPEPERRAAQLKHQLSTLTSAIATVTQEKSRMEASFQADKRQLKQEVEELHQRLAQRDADVGALQQQLAESRARVITQQHERAQETGDHATQLRELQRILQQERDLRQDAELRLQDANAALLANTQAVERGAESEAHLSQVSQERDELKEKLLASERHHKKPDPRLDELQQELAHLKKNFQTQSDIQTKKASEAEQRATERAQCAERRAAGLEQRVSELSELLGGAERARHREQTAAQRLRDRVLQLDHENKMLAKAMTSDLGLENKMLAKAVTSDLGVDESQLDVGVLKEKLENVKKMLQLAAKVDPEHSTQDEVQDIQNLQVQNLQKGQDIKKIQNIQKVQDLEALPGGDEASAAAVYRQELQQLRDEFERYKLRAQLVLKNKNAKDGCQARELEEARDQLAELKEKYIHLRLHSDEAETLHRRDLDQHRNHVSALQLAHRQDLDRLQATHRDALLRLEAELHKQRDRTLALLQRRPELERLRAAAFAALHRRRGAAGRRVLAGPDGDGDIIAAALRRAAPGEPTLLLYAEQLARKEAELGALRRQKHALDGDVHRLQARLVADAERHGEEAAALQGQLDALLRDRSRAGANVEYLKNVFFFLTLPDAGGRQQTLAAILAILHFSPQEKQRVLRLQGAAWWPGAR
>7226_0:0024b6_{"pub_og_id":"237371at33208","og_name":"GRIP_and_coiled-coil_domain_containing_1_","level_taxid":33208,"organism_taxid":"7226_0","organism_name":"Drosophila_mauritiana","pub_gene_id":"LOC117143827","description":"LOC117143827"}
MEKRQRELEALVSTQKEQLGRYEKRLKDVVTAYKGLLKEKEALETSLAAHAEATAVGESESPSRELKSKKTSADSADGATEGVAQGPFVPPAEGQLQTQIITLMNSLATLSAEKSRMEASFQADKKQLRGQIAQKEQTIQELNTRAKEQAAQAKSDVDEVKAKWIVERQEREKETNNQMLMIRELQKLYADERHLKDNIEMQLNNFKTQFASNEAENSRLRELQSQLKEARSQLKQFQTKAEHSAAASASADSAALVQQVRLEMQQLKEQHSVAIRQEQRRVLRAEEQSRRQAALHEDRVASLEARLAELSTTVGTYDRLRQQDQDSIHDLKQQLQDLEQAHVRPTSNSRALNEDVDVATLVDEMVRLKKLLTTANARSANPLDLGEILSFSGQTATRVESHAHCEQQLQGVQQMLEASKQQRQLLEQKVQLQHSHIQTLQEKVQVLNRNIDEAEVELKQQGEKLRLALKNERTKWQEAKAELENETRCKLNELEQLLQKQRQRSLQLLDEKEQEIKTLQTSFEVFHSASGVGSTLATPTLEAAADSFHYSSDTDSVEGEQRERKVKVRSKKMSMGENCHMLHYANELARKDIEITTLRKAKYAAESTLRKAIQDKVTSQQEMHEKIECLEEQVDRLERCKTREGANLEYLKNVIISYIVTRDADGKRHMLNAISAVLQFTTAEMQAINASFQKK
>7217_0:000b50_{"pub_og_id":"237371at33208","og_name":"GRIP_and_coiled-coil_domain_containing_1_","level_taxid":33208,"organism_taxid":"7217_0","organism_name":"Drosophila_ananassae","pub_gene_id":"Dana\\GF18252","description":"GRIP_domain-containing_protein"}
MDKRQRDLEALVSSQKEQLSRYEKRLKDVVTAYKGLLKEKEALETSLAAHAEATAAGEPGSPAKQDVSHNSSDANDGGADGAAALPVEGQLQTQIITLMNSLATLSAEKSRMEASFQADKKQLRSQISQKEQAIQDLHTRAKEQAARAKNDVDEVKAKWIIERQEREKETSNQMLMIRELQKLYADERHLKDNIEMQLNNFKTQFASNEAENSRLRDLQSQLKEARSQLKQFQAKAEQPSANAASVESGALLQQVRQEMQQLKEQHAVAIRQEQRRVLRAEEQSRKQAALHEDRVASLEARLAELSTTVGSYDRLRQQDQDSIHALKEQLQNIQERPSTGVKSVSDDVDVATLVDEMVRLKKLLTSANNRSANPLDLGEILSFGGRTSSTADHTHCEQQLQGVQKLLEAAKQQRQLLEQKVQLQQSHIQTLQEKVQVLNRDIEDAEMELKQQGEKLRLALKSERTKWQEAKAELENETRCKLNELEQLLQKQRQRSLQLLDEKEQEIKTLQTSFEVFHSATNVGTALATPGMEAAGGESFAYSSDADSVEVEGEQRDQRERNLKVRSKKMSLGDNCHMLHYANELARKDIEITALRKAKYAAESTLRKAIQDKVTSQQEMHEKIECLEEQVDRLERCKTREGANLEYLKNVIISYIVTRDADGKRHMLNAISAVLQLTAAEMQAINNAFQKK
>303518_0:002305_{"pub_og_id":"237371at33208","og_name":"GRIP_and_coiled-coil_domain_containing_1_","level_taxid":33208,"organism_taxid":"303518_0","organism_name":"Pundamilia_nyererei","pub_gene_id":"gcc1","description":"GRIP_domain-containing_protein"}
MEKFGMSFGGGPSRKELLDTVESQKKQLIQYQTRFRDVVRAYKSLLKEKEALEASLKVLSVTQDLDLDLTQKGSTIATQELTEDGCSLHSEDSVDTAASLDMASEPTRGDQSEEDQAELGGRLVGSEPDGSSESGSVGTEQQQATPPPSMEADRRVAQLKSQLSTLTSSLATVTQEKSRMEASFQADKRQLKQEVEELQEHLVSVTTQHEAELHNLQQQLAESRARIITQQHEREQEQGDHAQQLRELQRLLQAERDLRQDAELHLQDASTALLVTSQAMDRGTESEALLHQVKEERDELRRRLQAVEEEQRIPDPRVDELQQELNKLKNQVQEQVQLETRKVCDAEERARERAQSAEARVAVLEQRVSELSELLGSCEKARQRDQQAAQRLRDRVLQLDTENKTLAIATSSRVTSDLGPDEQLDVGALREKLQKVKKLLLLAAQRNPDQNIQDLEVEPGADAAAAALAYQQELRQLRDEFERYKVRAQVVLKNKNAKDGCQARELEEVRDQLAELREKYINLRMQSDEAEVCHRQQLDERQQQAVSLQQAHRQEAERLEALHRDELLQLEAELHKQRERTMALLDEKDRELERLRAAAATLSWSNRAHNTPADPKENGPDTETDAISQALRQATPNESTLLLYAEQLARKEVEVGALRRQKNRLEEDTRQLQAQLIANAERHDEEVAALRDRLEKLIRDQSREGANMEYLKNIVYRFLTLQDANGRQQTLTAILTILHFSPQEKQDVTRLQGSTWWVGRR
>7263_0:0007a3_{"pub_og_id":"237371at33208","og_name":"GRIP_and_coiled-coil_domain_containing_1_","level_taxid":33208,"organism_taxid":"7263_0","organism_name":"Drosophila_arizonae","pub_gene_id":"LOC108621222","description":"GRIP_and_coiled-coil_domain-containing_protein_1"}
MDKRQRELEALVATQKEQLSRYEKRLKDVVTAYKGLLKEKEALETSLAAHAEATSGKDSNAVDSKAVATGGEVNGDATDDSTASGSDIAGGNEEKGQLQTQIITLMNSLATLSAEKSRMEASFQADKKQLRAQIAQKEQIIQELHAKAKEQAQRAKNDVDEVKAKWIIERQEREKETNNQMIMLRELQKLYADERHLKENIEMQLNNFKTQFASNEAENSRLRELQLQLKEARAQLKQWQAKAEQTTAAISATDSNVLLQQVRQEMQQLKEQHSVAIKQEQRRVLRAEEQSRRQAALHEDRVANLESRLAELSNTVGSYDRLRQQDQDSIHALKQQLQELEQLQARTAPGSTVQEVKDSEQDIGALVDEIVRLKKLLTSANARSSNPIDLNTVLASSHATASADSHVQCEQQLQNLQKLLDNSKQQEAHLQQKIQLQQTHIQTLQDKVQVLNRNIDEAELELKQQGDKMRIALKNERAKWQEAKAELENETRCKLNELEQLLQKQRQRSLQLLDEKEQEIKTLQTSFEVFHKPNASPLETSETFAYSSDADSVEVEGERETKMKVKPKKLSLGENCHMLHYANELARKDIEITALRKSKYVAESTLRKAIQDKVTAQQEMHEKIEQLEEQVDRLERCKTREGANLEYLKNVVISFIVTRDAEDKRHMLNAISAVLQFTSSEMHTINAAFQKK
>32507_0:00038d_{"pub_og_id":"237371at33208","og_name":"GRIP_and_coiled-coil_domain_containing_1_","level_taxid":33208,"organism_taxid":"32507_0","organism_name":"Neolamprologus_brichardi","pub_gene_id":"gcc1","description":"GRIP_domain-containing_protein"}
MEKFGMSFGGGPSRKELLDTVESQKKQLIQYQTRFKDVVRAYKSLLKEKEALEASLKVLSVTQDLDLTQKGSTITTSELTEDGCSLHSEDSVDTAASLDMASETTRGEQSEEDQAELGGRLVGSEPDGSSESGSVGTEQQQATPPPSMEADRRVAQLKSQLSTLTSSLATVTQEKSRMEASFQADKRQLKQEVEELQERLVSVTTQHEAELHNLQQQLAESRARIITQQHEREQEQGDHAQQLRELQRLLQAERDLRQDAELHLQDASTALLVTSQAVDRGTESEALLNQVKEERDELRRRLQAVEEEQQIPDPRVDELQQELNKLKNQVQEQVQLETRKVCDAEERARERAQSAEARVAVLEQRVSELSELLGSCEKARQRDQQAAQRLRDRVLQLDTENKTLAIAASSRATSDLGPDEQLDVGALREKLQKVKKLLLLAAQRNPDQNIQDLEVEPGADAAAAALAYQQELRQLRDEFERYKVRAQVVLKNKNAKDGCQARELEEVRDQLAELREKYINLRMQSDEAEACHRQQLDERQQQAVSLQQAHRQEAERLETLHRDELLQLEAELHKQRERTMALLDEKDRELERLRAAAATLSWSNRADNTRDDPKENGPDTETDVISQALRQATPNESTLLLYAEQLARKEVEVGVLRRQKNRLEEDTRQLQARLIANAERHDEEVAALRDRLEKLIRDQSREGANMEYLKNIVYRFLTLQDANGRQQTLTAILTILHFSPQEKQDVTRLQGSTWWVGRR
>47969_0:0052fc_{"pub_og_id":"237371at33208","og_name":"GRIP_and_coiled-coil_domain_containing_1_","level_taxid":33208,"organism_taxid":"47969_0","organism_name":"Oreochromis_aureus","pub_gene_id":"gcc1","description":"A0A668RKP4_OREAU"}
MEKFGMSFGGGPSRKELLDTVESQKKQLIQYQTRFRDVVRAYKSLLKEKEALEASLKVLSVTQDLDLTQKGSATATPELTEDGCSLHSEDSVDMAASLDMASETTRGDQSEEDQAELGGRLVGSEPDGSSESGSVGTEQQQATPPPGMEADRRVAQLKSQLSTLTSSLATVTQEKSRMEASFQADKRQLKQEVEELQERLVSVTTQHEAELHNLQQQLAESRARIITQQHEREQEQGDHAQQLRELQRLLQAERDLRQDAELHLQDASTALLVTSQAVDRGAESEALLNQVKEERDELRRRLQAAEEEQRIPDPRVDELQQELNKLKNQVQEQVQLETRKVCDAEERAHERAQLAEARVAVLEQRVSELSELLGSCEKARQRDQQAAQRLRDRVLQLDTENKTLAIAASSRATSDLGPDEQLDVGVLREKLQKVKKLLLLAAQRNPDQNIQDLEVEPGADVAAAALAYQQELRQLRDEFERYKVRAQVVLKNKNTKDGCQARELEEVRDQLAELREKYINLRVQSDEAEAHHRQQLDERQQQAVSLQQAHRQEAERLEALHRDELLRLEAELHKQRERTMALLDEKDRELERLRAAAATLSWSTRVDNTPANPQENGPDTETDAISQALRQATPNESTLLLYAEQLARKEVEVGALRRQKNRLEEDTRQLQERLIANAEHHDEEVAALRDRLEKLIRDQSREGANMEYLKNVVYRFLTLHDANGRQQTLTAILTILHFSPQEKHDVMRLQGSTWWMGRR
>77115_0:004875_{"pub_og_id":"237371at33208","og_name":"GRIP_and_coiled-coil_domain_containing_1_","level_taxid":33208,"organism_taxid":"77115_0","organism_name":"Cyprinodon_tularosa","pub_gene_id":"119798474","description":"GRIP_and_coiled-coil_domain-containing_protein_1"}
MEKFGMSFGGGPSRKELLDTVESQKKQLVQYQTRFKDVVRAYKSLLKEKEALEASLKVLSVTQDLDLKQQEQDTARRLDMLDDGCSLHSEDSVDTAASVDAASETARGEQSEEDQGEPSQRPCSTADADSSSMEAEQQQTPTAPNVEMDRRIAQLKSQLSTLTASLATVTQEKSRMEASFQADKRQLKQEVQELQGRLAATTAEQEAELQALQQQVAETRARIITQQHEREQEQGDHAQQLRELQRLLQQERDLRQDAELRLHDANAALLSTSQAVDRGMESEAHLNQVREERDELRRRLQAAEEEQKKPDPRVEELQKELQELKNSFQQQIQNETKKVSEAEERARERAQAAELRVAGLEQRVSELSELLGSCEKAKQRDQQTAQRLRDRILQLDTENKTLAIAASSRSSTDLSLDESQLDMAVLKDKLQTVKKLLLMAAQRNPDQNIQDLANTEEESGVDKTTALVYQQELQQLRDEFERYKLRAQVVLKNKTAKDGCQAKELEEVRDQLSELREKYITLRIQSDEAEARHRQQLEERQQQAAGLQHAHKQELERLEVQHRDELQRLEAELHKHRERTMALLEEKDLELERLRSTVLSSSRDASKINNMADSVQEAGSDCEGDAVSLALRQATPNESTMLLYAEQLARKDVEVGGLRRQKNRLEEDLHQLQARLIANAERHEEETAELRGRLDKLIRDQNREGANLEYLKNVIYKFLTLQDASGRLQTLNAILTILHFSPQEKDDVSKLQGPAWWGPIRR
>8153_0:003d04_{"pub_og_id":"237371at33208","og_name":"GRIP_and_coiled-coil_domain_containing_1_","level_taxid":33208,"organism_taxid":"8153_0","organism_name":"Haplochromis_burtoni","pub_gene_id":"gcc1","description":"GRIP_domain-containing_protein"}
MEKFGMSFGGGPSRKELLDTVESQKKQLIQYQTRFRDVVRAYKSLLKEKEALEASLKVLSVTQDLDLTQKGSTIATQELTEDGCSLHSEDSVDTAASLDMASETTRGDQSEEDQAELGGRLVGSEPDGSSESGSVGTEQQQATPPPSMEADRRVAQLKSQLSTLTSSLATVTQEKSRMEASFQADKRQLKQEVEELQEHLVSVTTQHEAELHNLQQQLAESRARIITQQHEREQEQGDHAQQLRELQRLLQAERDLRQDAELHLQDASTALLVTSQAVDRGTESEALLHQVKEERDELRRRLQAVEEEQRIPDPRVDELQQELNKLKNQVQEQVQLETRKVCDAEERARERAQSAEARVAVLEQRVSELSELLGSCEKARQRDQQAAQRLRDRVLQLDTENKTLAIAASSRATSDLGPDEQLDVGALREKLQKVKKLLLLAAQRNPDQNIQDLEVEPGADAAAAALAYQQELRQLRDEFERYKVRAQVVLKNKNAKDGCQARELEEVRDQLAELREKYINLRMQSDEAEVCHRQQLDERQQQAVSLQQAHRQEAERLEALHRDELLQLEAELHKQRERTMALLDEKDRELERLRAAAATLSWSNRAHNTPADPKENGPDTETDAISQALRQATPNESTLLLYAEQLARKEVEVGALRRQKNRLEEDTRQLQAQLIANAERHDEEVAALRDRLEKLIRDQSREGANMEYLKNIVYRFLTLQDANGRQQTLTAILTILHFSPQEKQDVTRLQGSTWWVGRR
>7232_0:0029b3_{"pub_og_id":"237371at33208","og_name":"GRIP_and_coiled-coil_domain_containing_1_","level_taxid":33208,"organism_taxid":"7232_0","organism_name":"Drosophila_navojoa","pub_gene_id":"LOC108649837","description":"GRIP_domain-containing_protein"}
MDKRQRELETLVATQKEQLSRYEKRLRDVVTAYKGLLKEKEALETSLAAHAEVTSAKDSNVDSKSAVAATAGEVSGDVADGSIASGGDIAGGNEEKGQLQTQIITLMNSLATLSAEKSRMEASFQADKKQLRAQIAQKEQIIQELHAKAKEQAQRAKNDVDEVKAKWIIERQEREKETNNQMIMLRELQKLYADERHLKENIKMQLNNFKTQFASNEAENSRLRELQLQLKEARAQLKQWQAKAEQTTAAVSGTDSNVLLQQVRQEMQQLKEQHSVAIRQEQRRVLRAEEQSRRQAALHEDRVANLESRLAELSNTVGSYDRLRQQDQDSIHALKQQLQELEQLQTRTAPAVQELKDSDQDIGALVDEIVRLKKLLTSANARSSNPIDLNTVLASSHATASADSHDQCEQQLQNLQKLLDNSKLQEAHLQQKIQLQQTHIQTLQDKVQVLNRNIDEAELELKQQGDKMRVALKNERAKWQEAKADLENETRCKLNELEQLLQKQRQRSLQLLDEKEQEIKTLQTSFEVFHKPKALPIETSETVAYSSDADSVEVECERETKMRVKSKKLSLGENCHMLHYANELARKDIEITALRKSKYAAESTLRKAIQDKVTAQQEMHEKIEQLEEQVDRLERCKTREGANLEYLKNVVISFIVTRDAEDKRHMLNAISAVLQFTSSEMHAINAAFQKK
>8128_0:004b9a_{"pub_og_id":"237371at33208","og_name":"GRIP_and_coiled-coil_domain_containing_1_","level_taxid":33208,"organism_taxid":"8128_0","organism_name":"Oreochromis_niloticus","pub_gene_id":"gcc1","description":"GRIP_domain-containing_protein"}
MEKFGMSFGGGPSRKELLDTVESQKKQLIQYQTRFRDVVRAYKSLLKEKEALEASLKVLSVTQDLDLTQKGSATATPELTEDGCSLHSEDSVDMAASLDMASETTRGDQSEEDQAELGGRLVGSEPDGSSESGSVGTEQQQATPPPGMEADRRVAQLKSQLSTLTSSLATVTQEKSRMEASFQADKRQLKQEVEELQERLVSMTTQHEAELHNLQQQLAESRARIITQQHEREQEQGDHAQQLRELQRLLQAERDLRQDAELHLQDASTALLVTSQAVDRGAESEALLNQVKEERDELRRRLQAAEEEQRIPDPRVDELQQELNKLKNQVQEQVQLETRKVCDAEERAHERAQLAEARVAVLEQRVSELSELLGSCEKARQRDQQAAQRLRDRVLQLDTENKTLAIAASSRATSDLGPDEQLDVGALREKLQKVKKLLLLAAQRNPDQNIQDLEVEPGSDAAAAALAYQQELRQLRDEFERYKVRAQVVLKNKNTKDGCQARELEEVRDQLAELREKYINLRVQSDEAEAHHRQQLDERQQQAVSLQQAHRQEAERLEALHRDELLRLEAELHKQRERTMALLDEKDRELERLRAAAATLSWSNRVDNTPTNPQENGPDTETDAISQALRQATPNESTLLLYAEQLARKEVEVGALRRQKNRLEEDTRQLQERLIANAEHHDEEVAALRDRLEKLIRDQSREGANMEYLKNVVYRFLTLHDANGRQQTLTAILTILHFSPQEKHDVMRLQGSTWWMGRR
>7230_0:000ec9_{"pub_og_id":"237371at33208","og_name":"GRIP_and_coiled-coil_domain_containing_1_","level_taxid":33208,"organism_taxid":"7230_0","organism_name":"Drosophila_mojavensis","pub_gene_id":"Dmoj\\GI23889","description":"GRIP_domain-containing_protein"}
MDKRQRELEALVATQKEQLSRYEKRLKDVVTAYKGLLKEKEALETSLAAHAEVTSGKDSNAVDSKAVATGGEVNGDMTDGSTASGSDIAGGNEEKGQLQTQIITLMNSLATLSAEKSRMEASFQADKKQLRAQIAQKEQIIQELHAKAKEQAQRAKNEVDEVKAKWIIERQEREKETNNQMIMLRELQKLYADERHLKENIEMQLNNFKTQFASNEAENSRLRELQLQLKEARAQLKQFQTKAEQTTAAVSATDSNVLLQQVRQEMQQLKEQHSVAIKQEQRRVLRAEEQSRRQAALHEDRVANLESRLAELSNTVGSYDRLRQQDQDSIHALKQQLQELEQLQTRTAPGSTVQEVKDSEQDIGALVDEIVRLKKLLTSANARSSNPIDLNTVLASSHATASADSHVQCEQQLQNLQKLLDNSKQQEAHLQQKIQLQQTHIQTLQDKVQVLNRNIDEAELELKQQGDKMRIALKNERAKWQEAKAELENETRCKLNELEQLLQKQRQRSLQLLDEKEQEIKTLQTSFEVFHKPNVSPLETSETFAYSSDADSVEVEGERETKMKVKPKKLSLGENCHMLHYANELARKDIEITALRKSKYVAESTLRKAIQDKVTAQQEMHEKIEQLEEQVDRLERCKTREGANLEYLKNVVISFIVTRDAEDKRHMLNAISAVLQFTSSEMHTINAAFQKK
>7274_0:000617_{"pub_og_id":"237371at33208","og_name":"GRIP_and_coiled-coil_domain_containing_1_","level_taxid":33208,"organism_taxid":"7274_0","organism_name":"Drosophila_serrata","pub_gene_id":"LOC110190749","description":"GRIP_and_coiled-coil_domain-containing_protein_1"}
MEKRQRELEALVSTQKEQLGRYEKRLKDVVTAYKGLLKEKEALETSLAAHAEATAVGDAGSPAREVSSQNTSTDSADGAEEGAVAATSTAGPAEGQLQTQIITLMNSLATLSAEKSRMEASFQADKKQLRSQIAQKEQTIQELHARAKEQAARAKSDVDEVKAKWIVERQEREKETNNQMLMIRELQKLYADERHLKDNIEMQLNNFKTQFASNEAENSRLRDLQSQLKEARSQLKQFQAKAEQSATNAANADSAAVLQQVRQEMQQLKEQHSVAIRQEQRRVLRAEDQSRKQAALHEDRVASLEARLAELSTTVGSYDRLRQQDQESIHALKQQLQDLEQAHTRPISSLKSVNDDVDVATLVDEMVRLKKLLTSANARSANPLDLGEIFSLSGQSSTAAESHVHCEQQLQGVQQMLEASKQQRQLLEQKAQLQQSHIQTLQEKVQVLNRNIDEAEIELKQQGEKLRLALKNERTKWQEAKAELENETRCKLNELEQLLQKQRQRSLQLLDEKEQEIKTLQTSFEVFHSATGVGNSLVSPTLEVAAESLAYSSDADSVEVEGEQREREKKLKVRSKKMSLGENCHMLHYANELARKDIEITTLRKAKYVAESTLRKAIQDKVTSQQEMHEKIECLEEQVDRLERCKTREGANLEYLKNVIISYIVTRDADGKRHMLNAISAVLQFTTTEMQAINASFQKK
>42026_0:00259e_{"pub_og_id":"237371at33208","og_name":"GRIP_and_coiled-coil_domain_containing_1_","level_taxid":33208,"organism_taxid":"42026_0","organism_name":"Drosophila_bipectinata","pub_gene_id":"LOC108128884","description":"LOC108128884"}
MEKRQRELEALVSSQKEQLSRYEKRLKDVVTAYKGLLKEKEALETSLAAHAEATAAGEPGSPAKELESHNSSDAIDGGVDGAAALPVEGQLQTQIITLMNSLATLSAEKSRMEASFQADKKQLRSQISQKEQAIQDLHTRAKEQAARAKNDVDEVKAKWIIERQEREKETSNQMLMIRELQKLYADERHLKDNIEMQLNNFKTQFASNEAENSRLRDLQLQLKEARSQLKQFQAKAEQPAANAASVDSGALLQQVRQEMQQLKEQHAVAIRQEQRRVLRAEEQSRKQAALHEDRVASLEARLAELSTTVGSYDRLRQQDQDSIHALKEQLQDLQERPTTGFKSVSDDVDVATLVDEMVRLKKLLTSANNRSANPLDLGEILSFGGRTSSTADHTHCEQQLQGVQKLLEAAKQQRQLLEQKVQLQQSHIQTLQEKVQVLNRNIDEAEVELKQQGEKLRLALKGERTKWQEAKAELENETRCKLNELEQLLQKQRQRSLQLLDEKEQEIKTLQTSFEVFHSATNVGTSLATPGMEAAGGESFAYSSDADSVEVEGEQRDQREKNLKVRSKKMSLGDNCHMLHYANELARKDIEITALRKAKYAAESTLRKAIQDKVTSQQEMHEKIECLEEQVDRLERCKTREGANLEYLKNVIISYIVTRDADGKRHMLNAISAVLQFTAAEMQAINTAFQKK
>63155_0:00561b_{"pub_og_id":"237371at33208","og_name":"GRIP_and_coiled-coil_domain_containing_1_","level_taxid":33208,"organism_taxid":"63155_0","organism_name":"Archocentrus_centrarchus","pub_gene_id":"gcc1","description":"GRIP_and_coiled-coil_domain-containing_protein_1"}
MEKFGMSFGGGGPSRKELLDTVESQKKQLVQYQTRFKDVVRAYKSLLKEKEALEASLKVLSVTQDLDLSRQDRKRLDTTTTTPELPEDGCSLHSEDSVDTAASLDIVSETTRGDQSEEDPAEPGGRLVASEPDGGSESGSVGLGQQQATPPPGVEADRRVAQLKGQLSTLTSSLATVTQEKSRMEASFQADKRQLKQEVEELQERLVIMTTQHEAELHTLQQQLAESRARIITQQHEREQEQGDHAQQLRELQRLLQAERDQRQDVELRLQDTSTALLVTSQAMDRGAVFEALLNQVKEERDELKRRLQVAEEDQRKPDPRVEELQRELTELKSRVQEQVQLETRKVCEVEERAHERAQSAEARVAVLEQRVSELSELLGSCEKARQRDQQAAQRLRERVLQLDTENKTLAIAASSRTTCDLGPDELLDVGTLREKLQKVKKLLLLAAQRNPDQNIQDLDVEAEPGADAATVLVYQQELRQVKDEFERYKLRAQVVLKNKNAKDGCQARELEEVRDQLAELREKYINLRVQSDEAEACHRQQLDERQQQVAALHQAHRQEAERLEALHRDELLRLEAELHKQRERTMALLDEKDRELERLRAAAAAATLAWSNRADTTPADPQEDSIDTEADIVSQALWRATPTESTLLLYAEQLARKEVEVGALRRQKNRLEEDIRQLQAQLITNGERHDEEVAALRDRLEKLIRDQSREGANLEYLKNIVYRFLTLQDTSGRQQTLTAILTILHFSPQEKHDVMRLQGSTWWVGRR
>43689_0:0038e1_{"pub_og_id":"237371at33208","og_name":"GRIP_and_coiled-coil_domain_containing_1_","level_taxid":33208,"organism_taxid":"43689_0","organism_name":"Simochromis_diagramma","pub_gene_id":"120744168","description":"GRIP_and_coiled-coil_domain-containing_protein_1"}
MEKFGMSFGGGPSRKELLDTVESQKKQLIQYQTRFRDVVRAYKSLLKEKEALEASLKVLSVTQDLDLTQKGSTIATQELTEDGCSLHSEDSVDTAASLDMASETTRGDQSEEDQAELGGRLVGSEPDGSSESGSVGTEQQQATPPPSMEADRRVAQLKSQLSTLTSSLATVTQEKSRMEASFQADKRQLKQEVEELQERLVSVTTQHEAELHNLQQQLAESRARIITQQHEREQEQGDHAQQLRELQRLLQAERDLRQDAELHLQDASTALLVTSQAVDRGTESEALLNQVKEERDELRRRLQAVEEEQRIPDPRVDELQQELNKLKNQVQEQVQLETRKVCDAEERARERAQSAEARVAVLEQRVSELSELLGSCEKARQRDQQAAQRLRDRVLQLDTENKTLAIAASSRATSDLGPDEQLDVGALREKLQKVKKLLLLAAQRNPDQNIQDLEVEPGADAAAAAALAYQQELRQLRDEFERYKVRAQVVLKNKNAKDGCQARELEEVRDQLAELREKYINLRMQSDEAEACHRQQLDERQQQAVSLQQAHRQEAERLEALHRDELLQLEAELHKQRERTMALLDEKDRELERLRAAAATLSWSNRAHNTPADPKENGPDTETDAISQALRQATPNESTLLLYAEQLARKEVEVGALRRQKNRLEEDTRQLQARLIANAERHDEDAAALRDRLEKLIRDQSREGANMEYLKNIVYRFLTLQDANGRQQTLTAILTILHFSPQEKQDVTRLQGSTWWVGRR
>28743_0:005640_{"pub_og_id":"237371at33208","og_name":"GRIP_and_coiled-coil_domain_containing_1_","level_taxid":33208,"organism_taxid":"28743_0","organism_name":"Cyprinodon_variegatus","pub_gene_id":"gcc1","description":"GRIP_domain-containing_protein"}
MEKFGMSFGGGPSRKELLDTVESQKKQLVQYQTRFKDVVRAYKSLLKEKEALEASLKVLSVTQDLDLKQQEQDTARRLDLLDDGCSLHSEDSVDTAASVDAASETARGEQSEEDQGEPSQRPCSTADADSSSMEAEQQQTPTAPNVETDRRIAQLKSQLSTLTASLATVTQEKSRMEASFQADKRQLKQEVQELQGRLAATTAEQEAELQALQQQVTETRARIITQQHEREQEQGDHAQQLRELQRLLQQERDLRQDAELRLHDANAALLSTSQAVDRGMESEAHLNQVREERDELRRRLQAAEEEQKKPDPRVEELQKELQELKNSFHQQIHNETKKVSEAEERARERAQAAELRVAGLEQRVSELSELLGSCEKAKQRDQQTAQRLRDRILQLDTENKTLAIAASSRSSTDLSLDESQLDVAVLKDKLQTVKKLLLMAAQRNPDQNIQDLANTEEESGVDKTTALVYQQELQQLRDEFERYKLRAQVVLKNKTAKDGCQAKELEEVRDQLSELREKYITLRIQSDEAEARHRQQLEERQQQAAGLQHAHKQELERLEVQHRDELQRLEAELHKHRERTMALLEEKDLELERLRSTVLCSSRDASKINNMADSVQEAGSDCEGDAVSLALRQATPNESTMLLYAEQLARKDVEVGGLRRQKNRLEEDLHQLQARLIANAERHEEETAELRGRLDKLIRDQNREGANLEYLKNVIYKFLTLQDASGRLQTLNAILTILHFSPQEKDDVSKLQGPAWWGPIRR
>8154_0:004a87_{"pub_og_id":"237371at33208","og_name":"GRIP_and_coiled-coil_domain_containing_1_","level_taxid":33208,"organism_taxid":"8154_0","organism_name":"Astatotilapia_calliptera","pub_gene_id":"gcc1","description":"GRIP_domain-containing_protein"}
MEKFGMSFGGGPSRKELLDTVESQKKQLIQYQTRFRDVVRAYKSLLKEKEALEASLKVLSVTQDLDLTQKGSTIATQELTEDGCSLHSEDSVDTAASLDMASETTRGDQSEEDQAELGGRLVGSEPDGSSESGSVGTEQQQATPPPSMEADRRVAQLKSQLSTLTSSLATVTQEKSRMEASFQADKRQLKQEVEELQEHLVSVTTQHEAELHNLQQQLAESRARIITQQHEREQEQGDHAQQLRELQRLLQAERDLRQDAELHLQDASTALLVTSQAVDRGTESEALLHQVKEERDELRRRLQAVEEEQRIPDPRVDELQQELNKLKNQVQEQVQLETRKVCDAEERARERAQSAEARVAVLEQRVSELSELLGSCEKARQRDQQAAQRLRDRVLQLDTENKTLAIAASSRVTSDLGPDEQLDVGALREKLQKVKKLLLLAAQRNPDQNIQDLEVEPGADAAAAALAYQQELRQLRDEFERYKVRAQVVLKNKNAKDGCQARELEEVRDQLAELREKYINLRMQSDEAEVCHRQQLDERQQQAVSLQQAHRQEAERLEALHRDELLQLEAELHKQRERTMALLDEKDRELERLRAAAATLSWSNRAHNTPADPKENGPDTETDAISQALRQATPNESTLLLYAEQLARKEVEVGALRRQKNQLEEDTRQLQAQLITNAERHDEEVAALRDRLEKLIRDQSREGANMEYLKNIVYRFLTLQDANGRQQTLTAILTILHFSPQEKQDVTRLQGSTWWVGRR
>106582_0:005984_{"pub_og_id":"237371at33208","og_name":"GRIP_and_coiled-coil_domain_containing_1_","level_taxid":33208,"organism_taxid":"106582_0","organism_name":"Maylandia_zebra","pub_gene_id":"gcc1","description":"GRIP_domain-containing_protein"}
MEKFGMSFGGGPSRKELLDTVESQKKQLIQYQTRFRDVVRAYKSLLKEKEALEASLKVLSVTQDLDLTQKGSTIATQELTEDGCSLHSEDSVDTAASLDMASETTRGDQSEEDQAELGGRLVGSEPDGSSESGSVGTEQQQATPPPSMEADRRVAQLKSQLSTLTSSLATVTQEKSRMEASFQADKRQLKQEVEELQEHLVSVTTQHEAELHNLQQQLAESRARIITQQHEREQEQGDHAQQLRELQRLLQAERDLRQDAELHLQDASTALLVTSQAVDRGTESEALLHQVKEERDELRRRLQAVEEEQRIPDPRVDELQQELNKLKNQVQEQVQLETRKVCDAEERARERAQSAEARVAVLEQRVSELSELLGSCEKARQRDQQAAQRLRDRVLQLDTENKTLAIAASSRVTSDLGPDEQLDVGALREKLQKVKKLLLLAAQRNPDQNIQDLEVEPGADAAAAALAYQQELRQLRDEFERYKVRAQVVLKNKNAKDGCQARELEEVRDQLAELREKYINLRMQSDEAEVCHRQQLDERQQQAVSLQQAHRQEAERLEALHRDELLQLEAELHKQRERTMALLDEKDRELERLRAAAATLSWSNRAHNTPADPKENGPDTETDAISQALRQATPNESTLLLYAEQLARKEVEVGALRRQKNQLEEDTRQLQAQLITNAERHDEEVAALRDRLEKLIRDQSREGANMEYLKNIVYRFLTLQDANGRQQTLTAILTILHFSPQEKQDVTRLQGSTWWVGRR
>7222_0:001b53_{"pub_og_id":"237371at33208","og_name":"GRIP_and_coiled-coil_domain_containing_1_","level_taxid":33208,"organism_taxid":"7222_0","organism_name":"Drosophila_grimshawi","pub_gene_id":"Dgri\\GH17350","description":"Dgri\\GH17350"}
MEKRQRELESLVSTQKEQLSRYEKRLKDVVTAYKGLLKEKEALETSLAAHAEATAVASDPGANPCDVPSASADAADGGSDDDRGQLQTQIITLMNSLATLSAEKSRMEASFQADKKQLRTQIAQKDQTVQELQAKAKEQQLRAKQDVDEVKAKWIVERQEREKETNNQMIMLRELQKLYADERHLKENIEMQLNNFKTQFASNEGENSRLRELQLQLKEARAQLKHSQAKADQTTAAAQASENSALLQQVRQEMQQLKEQHAVAIKQEQRRVLRAEEQSRRQTALHEDRVANLEARLAELSSTVGSYDRLRQQDQDNIHALKQQLHELEQAHKGNAPAPGLLSDADMGSLVDEIVRLKKLLINANARSSNPIDLSQVLGSIGSSHAAKAVDSHVQCEQQLQNLQQQLLDTNKHQRAQLEQKIQLQQTHIQTLQDKVQVLNRNIDDAELELKQQGDKMRMALKNERAKWQEAKAELENETRCKLNELEQLLQKQRQRSLQLLDEKEQEIKTLQTSFEVFHKPNASPLEATESFAYSSDADSVADVEGEREAKLKVKPKKLSLGDNCHMLHYANELARKDIEITTLRKSKYAAESTLRKAIQDKVSAQQEMHEKIEYLEEQVDRLERCKTREGANLEYLKNVIISFIVTRDADDKRHMLNAISAVLQFTTLEMQTINAAFQRK
```
