## Supplementary material for "Exploring Liquid-Liquid Phase Separation in the organization of Golgi Matrix Proteins": Final protein sequences used: GCC185.txt (part 1 of 2)

```
>400682_0:001baf_{"pub_og_id":"814692at33208","og_name":"GRIP_and_coiled-coil_domain_containing_2_","level_taxid":33208,"organism_taxid":"400682_0","organism_name":"Amphimedon_queenslandica","pub_gene_id":"105312795","description":"GRIP_domain-containing_protein"}
MESQDEAFASSEEATPNRPHMTSTKGKISVETLSRDDLIKQIKKQSLMLQKMKSKFDEISQEYAKLKNESRPTDNEHLVNEIQVLKAENDQQKNELRNVKQIVLSVEEEKKAELSNLNDQLSEALSQKSLLQEELSTLKLSMETELAAYQKEKLQLELKAADLESLIKEGESTKKDLLEDVASMKETCEKLTTECNNSRIQTMTLEEELAKKSDTWAYEKEEMTNHVKQLVTDKETLQANFKEELFQCKQREDELISEVERLSKEKEQLHLSIQGSSHQKSGSEELVEDKKMNVKYQELKEDHDLLLIAKEKLEKDLAQQLQNFSARDDIVATLRSEVESLSNQLSHETAVHKEEIKKLKAYAVKLKRELSESLEKEKPLQEEVRTLTQALIAEKAKFNDMTSSMNESLSDYDNLSQQLIEEKKNKEELLLMLSKLTEEKAMMEDAHNTSRSELEAIKATSLNFQSQLTESSRKLNEVAAENEILHETLAKEKEELAELKQKLTMAEKDAKVSSMMNLELADYERSVETLRGQVKEKEVQQVELEKEVASWANKYEELSHELTSCKEDSFQKDEIITKMKSMLRKSTKELTEAKAQITENHQKSNDTKTELETTRQDLEMTKVEIARLTAAFQSDLEQSQSSVSHYKQLINVLEMKVTSLQTELKTSSELLQLKEQEFENYKVRVHSVLKQKQTMPSLTEVESNLRQQHEAELLKTKSELIETRERLTNLYSDHSNIEQEHQALISTHNSYVHENELKLQHLHERLQECEEKYVIKTRQLDDLVSQLRLEIAENTAAFKSQIYTLQKDHELEISSLQDELKIAYKNLNRFQQESDSAVLSKVSSTSASSQISQVKENMRPTGDMKVLPTEERSSGEGMDRSELEVLGLSLPVVTPTPQRDEDKFVSFENLLNNSSNELSSLSGRSLSPKLDTLEDLKDQVATLTKRVSHLTGILHESEANCVRYIDQSKLLKEEIRRLERNQERQKEASSNMEYLKNVTLKFLHTNNEEKLKLIPIITRLLQLSQQEKHFLQETIKGRKTELPDPTGDSDNSGSATGKGWTNYLQRWTGY
>10224_0:000b71_{"pub_og_id":"814692at33208","og_name":"GRIP_and_coiled-coil_domain_containing_2_","level_taxid":33208,"organism_taxid":"10224_0","organism_name":"Saccoglossus_kowalevskii","pub_gene_id":"LOC100366342","description":"GRIP_and_coiled-coil_domain-containing_protein_2-like"}
MSEHDKDAPPAGEGATKNTPQKGKLESLARDDLIKYVKKQTMIMQKMKAKCDDLTKKCQGLEKEKTNPAGSQDQEKIKELEDELSNLKSEHEQLLTVYNGVQQQQESSIHLHEELESKISDLTTKYEDIETEKNKLEEQYNVMVKKNQDIMEQLECMQMKQETMTTTFQCVQEECHSLKEANKELEEQVEVLSTARDETVKSLKAMRQEQQGTGAEMQSQIEALTVEKDLAKSELQQAIDKICNLQGLAEEAESYKNQLQESSKKLEESMEENEELKMNVDELVKIRSEFEITKDGYSKKDAENAELKSKIIKHQENEEGLKGLNEDLKTQINHLSSELENMKKDCDKHKTEFSEMKTKLNQTLEQNDTALSQIEEMRNENKKLSDDFEILKSEKSNLEKEKHELKNNFDCLVSEKERLTTRLDEIQHDQQKSSSEIDEELNKARTDRDDLKAKNDHLECEKMELSKILETLKAESERSVSELKSDIDELQIEKNNLIGEIEKLNKDLKELQENNEKLVSELKVELDQVQSEKNILNDERNKFEKDLHSLHEGNDRESCELQEKLRLIEEDRDNLKGNCESLYTEKEKLEHDLELIMKEREDLSGDLQSELSDVKFERDELAVKVESLTTEREKWTGEMNLVSTKLEESVNNLQEQIRNVSDERDQLKQRVSSLIEEKDRYTTEMETANKNMEESMSGLHDEVQKFNIERDTLQSQIKILKDENQKLSDNLEHLKKDHASSASDLQIELTSVRNELGEVQEKFEKTDRELQSAKKQLAVSEDEKNAAKLELENAVASISGERDQFKSKVEKLESEVDSLTKQYQDALGTNATLTEKLEKSVNEQTEVKGQLKSLQEQVKSVSNDNENLKHDIETLKEEKEKVISECGLKIDNLKQEVSNLEVQKEKMSTELSMLKEQSENTTGKTQNLIEDLSSVKSENDQLQKLKCCLEERLQETASQQKNLESELKSMKEMNNKLESDMEINKEHLNRREEINTELMKQLEERNDKLEQSSTLQDEIKDLKIQLDSAIEEKNGLQKELEIMRDERKKTEEHVQQLATEQGDKGDVEKELKMVNSKLQEVEDKSLKFRAVAVKAKKELGEAKKQIATLTEEMSSLISEKDKLQMKLDNTLKESDGNRQQQIESYQIQYDKLLDDIDDQKAARKAVEKQLQEANNEVKRLTEECASVKQAKEDQNNHCEELEKLKDQLQLYISEQEKEKSGIERERDVEKIQKEQIIEEVSELKSKISDLEDQLAKQTEEYQRATQRLEEAKKEASHSSLMNLEIADYERTVSSLNAVITENETKMSESAEELERLEKINDNLQKQLEMKETQRQQADERSTKLKQLLVKTKKDLADSKKAESEQKSSDAALRGQLEYLTQQCEELKVQIADIMSQNQKMKDQLHTSNETHLRTSRSLEAKISSLQQENEMAKTELLSCQADYESYKVRVHSVLKSQKKGNSQANAEADKQEKEKLEKVIDQLKYKLQEVTNTLSSTSSELELLHEEHARLSDRHSDVVQDSQRKDNMWRERFERVQMEQQTAKYENKEAMKHLALQHENLLESVKGMEHPDLESAHVPHTPIPTSPSMLPLDQLLTTGDDKQSVASVSTSAEEEQLKHQLILALKKLEHFSEITNDNEATIMRLTEQAKVLKGEIRRLERNQERDKSVSNLEYLKNVTMKFITLQPCDEKRQLIPVLNTMLRLSEEENEKLCAAAEVESSGQSSGWGGYLPRWSGAVS
>7739_0:002bea_{"pub_og_id":"814692at33208","og_name":"GRIP_and_coiled-coil_domain_containing_2_","level_taxid":33208,"organism_taxid":"7739_0","organism_name":"Branchiostoma_floridae","pub_gene_id":"118419532","description":"GRIP_and_coiled-coil_domain-containing_protein_2-like"}
MAEQSQGGGAGTQPSAAGKGGKSQLDNLPKEELIKYVKKQLMVLQKTKAKCEELNTELVKLKKEKEASAEANKDSNKEDQATLSKMQTEKEELQAERDKLKAANDQLQADKEGLLSEKCDLQKQLEDSQQSLQTQCNKMREEREMIMGEMNSAMMKVEELQREKLQWKDQVDSQAEDFAEVKKAKQTLQQQLLAATNENSKLQESLSIAQQEIAVMKEKLDNMITEKQEQQDDIQGKLQEATTAMEQLRGQVETAETAKGDLETQLEASKSQIRTLEEQQKELRDGYEKMDSEKSVEQEELTTLREEKTALQQRVEELEKLQEELTAKLEAANTSIAKVKEELELKHTNALDEIQKEHEQQQGQLKQEIEVVRGEGAKFKDERDQVLSEKEQLQGQYEKIISEKEQLENNGEQASSLKTQLESEKENLLAEKQQLQMEKEQLQTETEQLKADKDQLQTAKEQMETEKEQLQTEKDQLQTERGHLQAETEQLQTDNQQLETERDQQQTEKEQAQADNQQLKTNVEQLENEKEQLCSEKEQLCTERDQAVAEKEEVQSKMDQVLVENEELRKEKDQAATDKQQLQAERDQAISDKERMETMKAAGDQEQSEERNQERTELDQLMVERDQLLVDVEQLKGELDQATADKEQLQSECNQITAAKEQLEKEKDEAVAEKTRLQSERDQAVHDKEQLQNEKDEGETSRGNLQHEIEQITAAKEQVQQEREQATAAFEQLQTEKDQVVAEREQLQKERDQAVAKNEQIQAEKDQALTAKEQLQHELDQEVAKKQQLQVEKDEALTAKEQIQHELEQAVAAKEQLIEMQKSLNEQDESEKDQTIRLLQTEKNEILSTLEEIKNEKEEILQITEQLQVEKDQAFTSKEEVEKERDQVIAVKEELEGKHEQVLGDLEALQAEKDKVLADIEQLQMERDQATAEKEQLQSEKEQLICDKDKMQAEKEEALAHVEQTERERDQAIKEKEHLQKERDQAKNVEDISNSKEEEQTQMTASLQSDLEKVKSDLKQKEEIAHKLKAMAVKLKRELEESRKENSRLNKELQTVKDLQKEQEGKIAANSGADSQLQQLQGEYEKLELTYEETAANLEKVEKELQERVKQHEDLCQEFAQLKTQIVDLQASNDSITDLSHHLEGQVQELQKQLAQAEEERDAQTIMKEEKTRECEQSAERIGQLEKQLTDGHKQHQTTTERLERALQEAQQSNVMNLEIADYERTVSELNQQVAIHESKISALNSEIEGKEERIHQLMRQVTTTEESLTQEQERASKLKALLIKAKKDVEEGKKLQTEKGKVEAALRGQLEYSQQEIEGHKVQLAQVMAETQQLQQKVLSSAEAQRRTAEKLEGRVSSLERERDAAETQLAEVRAEYDSYKVRVHSVLKQKTKAAVPQMAADMDKQEKLQLERQTQQLQNKVKELTEQLQAAAEEQQELQVQYEQLQKQHTQLSQQLRDKDRVWQGRINKLQLEVENRREEQSLTVSQLEQQNESVTLSFKERISMMEEQHQREVNSLQEKLQTAENELTQLRAADRHVSPPPTPSHAIMTTPTPEQVQAWSASNMAAVEREEGEGMENTEVESVSSGPGPSVSTTPSIVTLEDLLASDDKVISGTRSPSIITLSRHSSVLEDTESMKASLSAAHKKIEHMSELLHESEATIMRLNEQTKVLKNEIRRLERNQERERAVSNLEYLKNVLLKFLTLSSGDEKLQLIPVLTTMLTLSPEEKQALTTMAQGEEGPPDVEPKSAGWSTYLHRWSGLQ
>7741_0:0023b4_{"pub_og_id":"814692at33208","og_name":"GRIP_and_coiled-coil_domain_containing_2_","level_taxid":33208,"organism_taxid":"7741_0","organism_name":"Branchiostoma_belcheri","pub_gene_id":"LOC109470594","description":"LOC109470594"}
MAEQGQGGGPASQPSPAGKGGKSQLDNLPKEELIKYVKKQLMILHKTKAKCEELNTELVKLKKEKEDSSGASKDSNTEDQAILSEMQTEKEQLQAERDELKAANARLQRETKQLQVDRDQLQTDKDGLQSQKDELQSRKSELQQQLEKSQQSLQNVQTQCNKMREEREMMMGEMNNALMKVEELQREKSQWKDQVDSQAEDFAEVKKAKQNLQQQLLAATTENSKLKDSLTSAQQELAVMKERLDSMITEKQEQQEDLQGKLQEATTAMEQLRTQVETAETAKSDLETQLEASKSQISTLEEQQKELRDGYEKMDSEKSEGQEEVATLREERTALQQKVEELEMVQKELTAKLEAADASIAKVKEELESTHSNTVDQIQKEHEQQQEHLKQEIEKITAEKANVEEERDQALSEKEQLQMQYQNIMSEKEQLENHGEQASSLTSQLESENEQLQVEKQQLQVEKEQLQTETEQLKAEKDQLQTAKEQVEMENGQLQTEMEKLQTENQQLQMEKHQLQTEKEQTQTDSEQLKTRMKQLENEKEQLHTDKEQLCAERNQAVAEKEEMQNKIDEVLVENSELRKDRDQAEVDRQKLQTERDQAVSEKESLDTEKAEGDQEQSDERNQEKADMDQLRVERDQLLADVEQLKKELDRAAADKEQLQSECNQISAVKEQLEKDKDQAVAEKTQLESERDQAVHDKEELQKERDEGETSRRNLQCEVEQITAAKELVQHERDQAKAASEQLQTERDQAVTEKEELQKEMDQSLAKNEQLQAEKDQILTAKEHLQQELDQAVEKNEQLQAEKDQILTAKEQLQHELEKAVASKEQLIEMQRSLNEQDESEKDQTIKLLQKEKNEILCTLEQIKNEKDQITHTKEQLQAERDQAVTDKDNTEKERDQVIAVKEEVEKERDQLIAVKEELEGKHEQMLGEMKVLQAEKDKVIANIEQLQIERDQAIADKEEMQSEKEQLINDKEKIQAEKEEALAEVERIQRERDQAIAEKEKFQNEREEAKNVEVVSNSKEEQQTQMTASLQSDLQKVKSDLKQKEEIAHKLKAMAVKLKRELEESRKENSRLSKELQSVKDIQKEQEGKLAANSGADSQLQQLQGEYEKLELTYEETAANLEKVEKELEERIKQHEDLQQEYAQLKTQIVDLQATNDSMSDLNQHLEGRVHDLQKQLAQAEEDRDAQMIMKEEKTKECEQSVEKIGQLEKQLTDEHKQHQATTQRLERALQEAQQSNVMNLEIADYERTVSELNQQVAIHESKISALNSEIEGKEERIHQLMRQVTTTEESLTQEQERASKLKALLIKAKRDVEEGKKLQTEKGKVEAALRGQLEFSQQEIEGHKVQLAQVMAETQQLQQKVLSSAEVQRRTAEKLEGRVSSLEQERDAAETQLAEVRAEYDSYKVRVHSVLKQKTKTAVPQMAADMDKQEKLQLERQTQQLQHKVKELSEQLQAAAEDQQELQVQYDHLQKQHTQLSQQLRDKDRVWQARINKLQTEVENRREEQSQTVRQLEQQNESVTLSFKERINMMEEQHKREVGGLQEKLQTAETELAQLRAADRHVSPPPTPSHAIMTTPTPEQVVVVFFFFYDVLM
>7741_0:0023de_{"pub_og_id":"814692at33208","og_name":"GRIP_and_coiled-coil_domain_containing_2_","level_taxid":33208,"organism_taxid":"7741_0","organism_name":"Branchiostoma_belcheri","pub_gene_id":"LOC109470556","description":"LOC109470556"}
MAAVEREEGEGMENTEVESVSSGPGPSVSTTPSIVTLEDLLASDDKVISGTRSPSIITLSRHSSVLEDTESMKASLSAAHKKIEHMSELLHESEATIMRLNEQTKVLKNEIRRLERNQERERAVSNLEYLKNVLLKFLTLSSGDEKLQLIPVLTTMLTLSPEEKQALTTMAQENFVFKEESCLTYMHAMDPRQIRQNWSDDSFAYVQTPSA
>7725_0:001294_{"pub_og_id":"814692at33208","og_name":"GRIP_and_coiled-coil_domain_containing_2_","level_taxid":33208,"organism_taxid":"7725_0","organism_name":"Styela_clava","pub_gene_id":"120328594","description":"LOW_QUALITY_PROTEIN:_GRIP_and_coiled-coil_domain-containing_protein_2-like"}
MDSTPSKSSGTPGRKAQLEAMSHEDLVQHCLKQTVLLQKLKARYDEVQKSTGSSKENENKMKELQNKLEIEYEEKSKIDEDMKTLQKKFSATKDELECTNMKLETLMSSVQCLQQERDELFTKNKDYLHKSKEERQIAITTNEKQELEDRIKDSDQQITGLKSHIKTMTEKLQSSENMMKENSNLKNEIAALNITISTLKQGKSSHSGDGNVDLKKLKVVILDLRKKLKLQMEENESLKKTVGSLGSNESELKIKIDSLEKQIEIDGNMKNSIEQNLGLTVREGLKTKNEEIQFNFESEKQKKEEYQTKFETLEEDSLKHKQEMSDCESENKTLKDKLMELEKKLSSASQHQESEEQLYTRIKELEESNKKLIQNTEHAEIKYRETYSALQTAQDELKENMAELENEKLRLTEQLKNVENQLEEALESEKKFSMEQTENIESLKETNSKLASQIEEASAEKNAKQKDLEDKIENLNQELEKTKNHYLESCKQLDTQKAEFENQIQELEKENNHKLEAAETKCQSYNTVEESLNNFKLENESLAKENAEMLASIEESQIKIENLESLIENMKNKIQTTEEKLETKKAECDELFTRYTDLEKEISTLKEEKTEKIEQFGALEASFEELKDKFSTVEEEKIKQEFTKTITFGIESLKADLEQKTVDVSEKSQRIDSLNSEITSLSNMIETLKNESRKIQEDVLQSTSENDNHHLTQINKLKEELLSLQTQLNKSQESYQDLETEYGTLKNEKENVQTEMMKLETEYDAIKSKYEESQSLSQDNNDSIEIFQQQISSLQHELQESQSSSSKLVKDIETLIQEKEKLEQDCSKLQHEVDNEKESGKNLEISNQEKENGIADLKKEMNELVALKEKEIKELQDEFDVKTKGVYEKWNSLRISNDSLEKQLQDMNNRYEELQATLENTSSNEETRINLLMKENQGFKNEKKLLNKENEDLKTQCENLETSLENFEKLKVEMQESMSELTNENKQFENTRTNLEYQINTQIEEIGSLKNVNSDLETKLQSSNEKNLTLQTDKDSLTDELKSIKAEIFEKDESIRKYIDIESEMSKELEEIKARFAELDEKYQNLCASVEETQENDSAEVDQLKTTLTESNKEKTELKNEVVALENEISNLKEVLEQTDSLKIAIEEMKTEKSTLESVLKQSQNEVQGLKENIFSAEKDLEEERKITEERDEELSSIKQELEKAKKECNEAKKNVEALEEKCTTLENDIEQLTTELNLMKTRVESDQKQRSENSSSEDTKNFEKALKEKDEYSNKLKMIAVKAKKELEITKKKLKISDDENTALNTKVQSLTSKLQGSQTQASNVQMMQIECDKLQDQLDHTQDEKKNIEKNLEDVVMQLKDVQAQKNDIEAESSQLKVKCEQLTTEKSDVTKLLTMTKATMEMLESERNRQMNDIENMKKNEETLKEKISSLEEQLAKEKSSLENTKQHLSEAKKGIKQNDMLALEMAQYERTISELQGKIKELDEALKTEKDNSESLNDRLTKIHGDGMVAEQLRLEAEDRANQLSKQFTSCKEEIESMEVEMNELRNRLQESTTQMQEAQQETEQYKLQLSTSSSDTRVLQEKIVTMESAHSRSVDIMQRKIDSLQTDCTQLKNDKDSLQTEYEGYKVRVHTVLKQQKNKEHEQEKKSEDEQKIIQLRTLNEELKLKLHESQNKYQLHENELQLVSSDYERLLKQHELDKKKATERETRWKGRVQDLQLELSTLQRQHTDITMQTNQRNADLSINHKQEMEELKESHNKTVEGFKKKLNDTENELFRIQAERTANFEATNRVTSTPQKSSKPPSPIPSSVSRMSSADHSHPTHHRHHSHHQMMDFRSVTREDGEGEENPDQAQTFEQILESSEIKAVSVVSDSTMTSEARQRNIESKYEAQSRKLDHLSEVVRENEATVARLTEQNRVLKEEIRRLEKNQERETSVANMEYLKNVLYKFVTLPPGDEKKHLLPVIDTMLKFDPKERATLHEMATDDAGAEGQKGWSGYFQRWSGLQ
>37621_0:002d35_{"pub_og_id":"814692at33208","og_name":"GRIP_and_coiled-coil_domain_containing_2_","level_taxid":33208,"organism_taxid":"37621_0","organism_name":"Priapulus_caudatus","pub_gene_id":"LOC106816208","description":"GRIP_and_coiled-coil_domain-containing_protein_2-like_isoform_X1"}
MDPIEVTPVSSEESATPTSERAKSKLDLLPKEELIKYVRKQMLMLKEAKMKYQSLTEDVQSLKNANSTLQEKENELKKLNETMLEMTTVKEIQDENAKSLTIENRKLSEQLECMTMKAETLMTSFQALNEDQVKVEQNNQVLREDIDVMTKARNEALDTLKTVKKQHSAKLSELKVQLEQQISERSAQTEENTILKQKLQEANLKNNELILDNQSSQQAVQQVEADVGADLRGAKMELLQSLHELLRVRREEETHGESIRRLERETSEKDIEIERMQLEADALTTELQALKWARTEERSAVSLELNNEVMEANQNVTDLTASLAKMKAVVVELQGNCAEFESSNQALMTEKETLQHKIEEAIKENELLHEQKDEVDGSGTDVVAELHHEKEAILKQKDALISEYNLLCDKLKACADINSDLETKVKCYEEQVATLSSQQESHQSEKCEVESNLSSLGDALGESKSICEKLSSDNKSLTTTVGELEERNQSLETHLTEVSAELETYRRQVQELSATSETVTNDVENRLGEMQARIHELEAEQCKKLMLESEVQNLQELHNTFEDEKAIMSSQIHQYQESLVTLENEKSTIEAQIQSQEQEMQGLHEQVVTLSSQQESHQSEKCEVESNLTSLGDALGESRSICEKVSSDNKSLTTTVGELEERNQSLETHLQEVSAQLETSRRQVQELSDTSESVTNDVENRVVELQAQIHELESEVQNLRELQKTFENEKTISSFQIQSYKESCEVLENEKVNLESQIQCLQDCNETLENERVTFESKIQYLHDLQKTLNDEKEVLESDIRSIQESCKALEDENSVLQASIKSSQESISSLEDTKAALESEIQNLHESHEALENTSSAAADKLAALQEQLDLLTKSNGELAERLHESEADITSRADENARLLEAACSDRVVYERKEQTAAEMNEQLSAELHASRAETACLNEVVAELKASCPVPDARQDTVTDALDNSSLAEETERVTLLAEDAGSKEASGLLQDAVPAQSEPDDQEKEGLAVALKETEEKMAKFKMLAIKAKRELAAVKKQLEVRTAEKASIQQQLKEVIASSESIRSRLQQSMEHCQSLQRKNDELEDRLEASSEQMLVATKDLTVTVQELATVKQQYAEIRSDKERVSGLLDSLAIEKKDAEAKFLIADDQRQQASIKREEAQRQLEAALAKSAKLEEELACKKVEFREKLLSAVKEAKESSVMDLEIADYERTIAALQAKHAEKDAQIQELNCQSETAQCRVQALQEQLDEVDRQRSQADERGDKLKEKLANVKQELAQSRQIEADLKIGEASLKARIETLVQECEDYKMQNSELTSNKLKAEELLQSLGDSHQRAVRSLENQIVALQEDVQQSRLELSTCQAEYDGYKVRVHSVLKQQKTKPPSSSIPAPTADVARMEKAIEQLRGRCEHLGEQLAAAQRDGQLLQEERERLIARNARAMDDMQERERFWKERVERLRQEASMKEDELSQKIMQVTAQKDNIVQSFKDRLESMQTQHQGLLDLLHSQLEDKDNEIIRYQVELQSSSMKQQVKAEPTKAARTESVSPFEPFSIRRLEERQQAEGSEHNEQPRPPSPGIAHQVSSSSLVGLEQLLNNSDDKMSTVSLSSVASIDKEVLKSSLNTSYRKLDHVTGLLQESEETVARLTEQAKVLKQEIRRLERNQQREKHAQNLEYLKNVVMKFFSLQKGDEKRRLIPVLITMLRLSPEEGQILMKCATGEDGDAEGDGSGWGNYLHRWSGLT
>6334_0:001be2_{"pub_og_id":"814692at33208","og_name":"GRIP_and_coiled-coil_domain_containing_2_","level_taxid":33208,"organism_taxid":"6334_0","organism_name":"Trichinella_spiralis","pub_gene_id":"Tsp_03938","description":"putative_GRIP_domain_protein"}
MTTEKNEFGSSKLDKYTRVQLYEIIKRQAALVRHLKEQKNISNSDAAVNSSAKLEERQSEEKKITECDASVSASQQQCNNEQNEVLLRLKDELKLRKFDLEASRIEIAELKSQLNALAVGSESGNEKRLRLEIADYERAIKKFEADLVTLREVHEKKCHDFNDILNEKENLQIRLVENEQSIVKLEEEVEHLKNAHEKLIEESKASKATAEFAQVARANVAADMEKQKMQLTEEIAFANKRLEANQQLTAELQRRNIGLENDMQCLRDELASTREAFDSYKIKSQAALLKQQQEQKHFQPSNNEEKELLEKQVASLQEKLDKMTLLYQSACTQIRDLNENEKFFKEEIRQRLELADATEKSLLEKLSASEKERKRTVAELKAQLENMTKEKDSISEKYDQQFNLQQSEHATQISEMEKKFASLQEEWEKLILDRKKSTSPVLTDRSFSCPRTPPFYERKPGEGSEEISCFTGIHIGNAMNAQASECSISPTSLIPLDELIDATDIPQQSPFYAVNAENGHQALDERGKNLHLTELLYESESNNTRLEEQIRLLKDEIRRLNRNQEREQHIANAEYLKNFVAPKMPDARKKLIPVLTAMLSLSPSEVAILQKVLGKNTTATLMTLKNSQSAINGTVIYPDGRSTNKANEH
>7719_0:0001a4_{"pub_og_id":"814692at33208","og_name":"GRIP_and_coiled-coil_domain_containing_2_","level_taxid":33208,"organism_taxid":"7719_0","organism_name":"Ciona_intestinalis","pub_gene_id":"LOC100179028","description":"LOW_QUALITY_PROTEIN:_GRIP_and_coiled-coil_domain-containing_protein_2"}
MDSPRTGGESTPPQSNTPRKLDTMSHEDLVKGYKRQMLLLQKLKAKCDEFQTKLKAKADYDDIKGELTSSKQKYDELLTQNESLKSTEALLKKGNNAMNEELECLRMKQDTLLSSMQYLQEDHAAVSASNKELAEQSEKSQIALKDVQAEKIELADQIQDQLHQISDLKSHIKNLSSEHAKLEELTGENKTLKKELAAMKMTVNMFKTQKKPDQTEKIEELNLKVEELNEEVKLLETQSVKLNEDREAERSNHKQMCVDLETELHASVKHQSEVESELESSKTEVTDLKEKLIQLQEIHTAKITAMNETISDEIEQSKTLTETLENIKSTKADLEEKLLKLETENSDLNSTITTLQAEQENRKESDTEKADLLKELSEANKQLTIQTDAISRLTSENEEIKSSAKDLLEQKDLASLDLEKERERVKCLTESENKLFQKMTQKESEIQILEEKFKDLQTKAHEFEQRSKDVENISSQNNQLGEKLAEAKSKIDSQAQEMNSLSEDKKQLSAEVMDLKEQLSNSTCESETVLKKYTEENVTLQNAISQLESDKEEINANKESLQADLEDVKQELSVLRTENESFKASIESNNGAVHQLAEQVEKNDSMMAQITDLNTEVEAASKEIEVLKEKLKNQDELVNEKEVLAEKCSQYSNNCRELQEKVEVLEKELKEYVDQVLTKVADTNQAAEEKVRELELENSELHKQVEDLKPEMEQLKMVAEESLLLKKKLEDSDAVILQHKEDNLSIKEKMSQLQGKLQKSDSQCGAMGEEISSLKEENEKLVAGKSSASNSVAELQKELNEYKSQMGEQATAHSAEIQELNCQIETLTRGASLTQDEKTEMDQLKRVAEESLLLKKKLEDSDAVILQQKEDNLSIKEEMSQLQGKLQESESWCGAMGEEISSLKEENEKLVAGKSSASNSVAELQKELNEYKSQMEEQATAHSAEIQELNCQIETLTRGASLTQDEKTEMDQLKRVAEESLHENLQKSGDEFQAGMTDLKQQLSLVEKKKSELENKVGELKSNLETEELKQNKFQEQILALEEKLKTTTDAKDEALSEIKRLTSSHQESKEMATALQQEKEKLNNHLLDVKNEIQMLERLFSTKDKLSETEEIVKSLKVSAQESSADLTEAESKCKDLELKVETLTLECERLTQSQSELDVSVGDGEGGGNQKEIENLQQSVHEKEILNNKLKILAVKAKKERDAAKMQLQVAQEETAALKVQISGMEAKLMGSQTQASNVQMMQLECDKLQDEVDQINKEKSSIQKSLDETLNQLTASQVEKAKLSEQLDSTNSDVLALQNSKAEVEQLLNETKTLVTLIEKEKENVSKEKVAVKQELEATKIQISTLSKSVDDYARKLKESQTALKDAEMNVKQHGLMSLEMEQYEKTVEGLQSNITELSSKNQELKSEIIGLEEKITSLQEERKEGEKLRIEAEDRVTKTKETLDVTRDELSNSKALEKELNIQVSEGTSQICLLTEETEQQKLDLASQSSENRVLQEQIVALKTSTTRNIETLERRLHSAQMEVESLKSEKETLKHDYESYKVRVHSVLKQQKSKDTQPPAKQDTTEINNLKLTMEQIKMKLHESQNILASREGELDLLQGDYDRLLRQQQESSDSAVEREGRWKSRVKSLQQELASVRKQYADALQNISDREDSVSAASQLEMQRMKEDHEKVVSLIKEDVAHLERELQKARSDAKRKAEDKIETSTPRKIPTSPLPYHYHRPPLESHPSMMSSVDYRSVAREDGEGEENPDRSSVVSFEQILKTPNQIKSVTVLSDTVSLSSEVQLKQLESRFEAQSKQLEHLSEVASENEATTARLIDQNQVLKDEIRRLEKNQERQASVSNLEYLKNVIYKFATLPPCDEKQHLLPVLDTMLKLTAEEKLTLQTIALGDNTVTESQEASGWGSYLQRWSGMQ
>225164_0:004b3d_{"pub_og_id":"814692at33208","og_name":"GRIP_and_coiled-coil_domain_containing_2_","level_taxid":33208,"organism_taxid":"225164_0","organism_name":"Lottia_gigantea","pub_gene_id":"LOTGIDRAFT_167132","description":"V3ZZ74_LOTGI"}
MADWPVKDEAPTWPIFAQTTVMGDSQPQEPKDDGGGTGKSPGGSKLDSLPKEDLLKFVKKQMIILQKTRLKCEELTKKITEVESAKKDTKSEDDSSKRIKELEEELKDSEEGRQEALEAYNAVQQSQESAAVQLQKLQEEIENVKKEKELICDKFVKFEKKNKEFLEEIECLQMKNETLTSTLQCMQEEQQSFSKSNKKLEEEVKTLTEERNNLADQIDSQHDSQIQSDQQLEYDTKISQLTQQLQEYEKKQMSETEEKTKVAEDKNILEQENVDLKEKLQKLESEVVSLQEVLEDKDKKLYKLSENESQMKELSEKLDSLNSELTSKEEVIKEMSGEKYEAQIQISEFQAKCLNYESELERLESVVSEKDEYINNLKQTNSEASDLNAKIESLQTELTTTKDNLLTMTKDDEELVSIKNVLEEELQQLKEELEVLKKSVQEKDDHISDLTNKIEEDKSISAENFTKTEEDSSNVMKLESELERLREECADVTQRSSKQNEMNLSLIKQVEQMATELSENKSQTVAVQIQFQELFEETEKQEQIIQDIGSEKSAIEMKLQEMFEEIEHRKETEQKLRENISELKSVGDVILQKMEDGPDVSAKNTQTEISLEHCESQTEQVLENPPSASEAAENDTQEKVVEESMERSNAVGLQAGMNEENVTNSASDNKNYEAEVKELLTEREEMEQELLATKQRLAEWDDLMHMMKDEKEQLAEELEEVEIREQNCKKEMEFLMLSLQEALSERDSLKDEVFKMQDGDDSVVHDMKTAVKEIIEDRNRLQSELDAAYMNKGDEAVRIEGFRREKEEAIAEKETLEREKESLTVINELAVEKEKQLQQQIEDLQFQFEEDEVKISCLEKELLEAKEEISSKENEILQLNSKIEGMESSVTELDSKYSEAVQALAEKEETLKELALNSSEKESNLVQILEEGKLQLENELKSSENMIMDLKDKCNEKDKTLEKLNNEIQELREKLSESDEKNGIDSNRIQDLSDKVVELEESLQSLNEEKQQLSIQLHEIQTKTTEQTQQASQSMNSEVENFKVILKEKEELCVKLKQLAIKSKKETTDTKAKLTSMNEEFSNLQKVKLELEEKISQLQTQVEETNQNQEASQCNVDAEMKRMVDKVNQSEVDMMKMLDQLTESRQQLAEVKIENENLHKEVEALSSDLKSKVSAIEESSNKIKELKATESALSIQLTEVKKEKQQVENKLVEEKTIHEKKVVAMETEIKELKDNLASANKNASHSNMMDLEIADYERTVQTLNSKVEEKDSKIVELTNEIERLEERIKTFQEQIESVDEQRLQSDDRGNKLKQLLVKTKKELADAKKLESEQRSFDAQLKGQMEHVNQVVEDQKVK
>225164_0:004b69_{"pub_og_id":"814692at33208","og_name":"GRIP_and_coiled-coil_domain_containing_2_","level_taxid":33208,"organism_taxid":"225164_0","organism_name":"Lottia_gigantea","pub_gene_id":"LOTGIDRAFT_129381","description":"GRIP_domain-containing_protein"}
MQIGELSGEKQRLQDKLRSINDGHQRTMKSLESRNQTLQDDLDITRSELTAIQTEFDSYKVRAHSVLKQQKNKPSQDMNSDIEKEEKLRLEKAVDQLKTKLQESSDKMTIIQQDSDILQEEYERLLQRHNKLLADMEEKASNYKRRLEILTNEKSKSILEQQDTIKQLTIQNDSLATSYKDQLKMLQEDHSRSLLLLQKQCDTLDLENMRLQRELQQIHQQRRSTEHYTEPRESPQEFFMDARGEERQEGEAYTTDSYIFQNTVQGNNTGLSFEQLLTTPDLELGKLSKKPEEVNVEMLQTTVTTAHKRIEHLTEVLNESEASVMRLTEQAKILKDEIRRLERNQEREQETKNLEYLKNIFIKVFFLQPKSSERHQLIPVLTQMLKLSAEEKDVLLKMAGNEEEANQAGGWGSYLHRWSGLS
>7604_0:0029bd_{"pub_og_id":"814692at33208","og_name":"GRIP_and_coiled-coil_domain_containing_2_","level_taxid":33208,"organism_taxid":"7604_0","organism_name":"Asterias_rubens","pub_gene_id":"LOC117298896","description":"GRIP_and_coiled-coil_domain-containing_protein_2-like"}
MASQDQVPPANGEGGEAKSTPGKTGKLDSLAKDDLIKYVKKQAMQMQKLKAQFEKLTKEANEMSNQQSPSGDAECSAKMVELEARAKTAEEELAELKEEREGMLTTYNTIQQQQEQNLETHKALEEALEKSGEEKEHLQGEVTRWQEDLSKANLKNKELSEQLECMQMKQETMTSTFQCMQEDQNKMTKENEVLKDQIVLLTAARDQVMESLQTFKQQTREKANSANELESSLTVLTSEREALTGQLQTLQKTEADARAELEDLKIHLQAAEEEMKVSEKLETERDALLGQLQTLQKTEADTRAELEDLKIHLQGAEDENKVAEKLEAERRIEEEDTKARLEEEIQRLQGLHEEDLKLKDELLVANRELEKAKDQEVETRKDRDNLANKVTKLSQTLQLKENELEGNVQSQSEFHNQMLEREDKLKSAVGDKQESDKVIQELRSQLEELSSELKSANQFVKSSEQDIENSKATEAQLMEEVQSLICELKEALGSQSELKIQVDQLTNEKLQLAGEIENIKMTRDQAVSDLEEKAEKDEIVTKLQDQLEIVIAEKELLAKEIAALRQVQDSIGELNIALEALQEEKTKMVSESSDKESVISALSNDIYSLKKERDDLVTREEDLQCELKTLKQNNGGKEEQMQEKLTATEEEVVSLKEQLCTATEDYQKTLQAAEVERDRAREETLVLKTDQSSSSNELQERLKHLQSERDNLIDVKQELGLQVNRLTEELKCAQEDLEVSDVLVQKQKQDLDRESQLKEELFSQRQINEELQNELGAIREAHVEAMNQSSHVESQLKVLKESQETDEEASERQTEKSQKSLEEKLRQLSTEKNEIEQALVNLRNEKESIEKDLTLSVENFTLEKEELIANLKGQEAQFQNKLEKMSDSIRAHERDRLNAEEDLENLKKTNDSYNAELTEALKMITNDKEHLQSKLDLLNEQLMTAEADKSKMVSELHSKDSDLQKVRQEIEDRQAEVDEAAENLKMLQQEKEEMVTKIESLQTQSTPTQPAEELGNRQALESQIESLEAKIKTLEVDKQTFKANFEKLKKASQTKLQRLQEQMEAVKEERTTLSVKLDNVVISEKSLQEQVHELNALIGSLKNDKADFESVKENLESSLEEVTEEKKSLFADLQAVLAQQTSSDDRNQDLIKRLQESEVSKQNLMSKLQEVQDEVVRKEEEVNRLAGDLEKALMVKKTPEEETDKEKEAIQHTASEDTSLQQLLDEKKKQLKETEEKAQKLRSLAMKVKKELEQAKKQIAAQTEELNVVKSEKDELMKKTDSMNQQLTGSRQHIENYQSLQLEYEKLQDFLDAEKELSHELQKKMTKMLEDFKNLSRECSQTKVAKEELARSCDHAVKEIHTLECSVAELKSHLSATEEERDAERGEKEKKIKELSQAVGKIKEFELDVGKHKVNFDTTTKQLQAALKEASQSSLMDLEIADYEKTVSNLNHIIQEKDGKMMEFQTEIERLQKRNESMLKEIDACDAQRVQADERGNKLKALLMKSKKDLADAKKIESDQRSNEAALQGQLESLNQQAEALKVDLSFLSAENQKLNGQLHASNDANLRTVRVLEQKNQTLKEDLELVHQEMTQTKDEFENYKVRVHSVLKQQKTRESSHVVMETEMQEKDHLEKVNKQLKTKLQEVRDELKTSSTELELLQDEHDRQLQRHSDMVQDAQNKESMWREKMNKLRIESESGNIQHHDAIRELTAQNEALTNAFKTQMHQLQDEHHRTVASLQQQLDMMENQVYRIQNEQQQAFQQQRSQGLARTGMDLKEGIQDAALARPTLEEREQGEGMENTDGESSAAKQRISSTTSNVPMIPLSQLLSESSIDSSALSVVSLAGSTAEEEHLKAELTSTRKKLEHFNEIMSDNEATIMRLTEQAKVLKEEIRRLERNQQRENAISNMEYLKNVVMKFLVPAKPGERQHLVPVLTTMLQLSDKEREEMFAVIAEEDGEVTEKETNKWGSYLHRWSGGIV
>6850_0:00067e_{"pub_og_id":"814692at33208","og_name":"GRIP_and_coiled-coil_domain_containing_2_","level_taxid":33208,"organism_taxid":"6850_0","organism_name":"Limulus_polyphemus","pub_gene_id":"LOC106471489","description":"GRIP_and_coiled-coil_domain-containing_protein_2-like"}
MAESQKNGAQKPSGKVLLEEMSHEDLVKQCKKQLILLHKTKNKCDELTKTCKDLEKQRDDMLYKLRGENSESTSYVECRTQLENSDLQCKERNLVVEQEIKNVKEKLVEAVEEKHKLESKLLKLQSENEVAKKFCASSEEQVECLNMKLDTLTATCQCLQNEIVKLQEENRELREQASLLIEARDAAVSSLKTLHCSHSDATTSTPQLNDLEDIKNLHSEKTHLEQKNSELCQRNNNLQRDFDALNCEKENLKAEITAYKQSWEISQIECESLKLKLDEVQNEKEELVMVNNELCSVKELNNNLENRLADLLKEKETMSSELDEKTAKVNELQEQLQNLSSKLRDSTKACEAFEEEAKKQRLENINICTELDSIKKFDNNLNANMMESLMKIKDLESALSAAFQEKHNLVEELTHVKDLQRFVEDEAKEFELECEKLKIEIKSLEANLENDSLHISKLEKEIAAAEKREKESQLSFEKVQKQLEELEKNLVKGQTEYQEYEVRKTLEKELEKSTKLEKEKLELDKEVGMLSLYIDELKGENNELKSKCLHFQTLYNESQQESNHCTQCVAYEKQIEELSPNLSQLQETCNEYEKNKILIKSSLNSFFIDISNYLNYELQGNEQPYESEKDTFKMELSRLDFIKKAIQINYNRAEEFNIEKKEIQNQLIMQKERCDILHEEKNNLIEEKEKLENKYEDLCRICDELKKKLNVMERDSELNVNEIIKESTLLRGDSKVQASEAKQGTLVQLEEYSKMVKDLEIELSESKQKETRVNQLLTEKTDLLHKINKQLEEKDQDLISAVYKLKISEECIKNTDKELKESKEQCSELFNRNQNLTSQLEEHQDCLHFREKINDLTKNLQELENTNQHLQMHISSLNENLENKVKEIECVLHEKEELRQEKLSSLQQIEELKEEIQQLTINLVEVQQSLEKMNVAKSELEAKLNMVKVTTDREVQVEIYLENSEDIYKTNISLEKEIESLKLKFEAQVAKMKSLEEENADLQQHSYKLQDACNQAWEEEKTHLYTQLQQQINISDKYSKEKMDMFQTLEELKVKVIPQLEDEVKNLNSQLEKVKCDLTEVETEKCKLLEELNLLKTAPNSSQKTTGNQSTDTSIELCQRLKETEEKMAKFKAVAMKVKKELEETKKRLTGVTEERDMFQKKVESLTRETQELYENSRQAVLNFQSLQEEYDKLQDEHEVTKKSLKQAEQDVTSSVTELNKVREQVENVRLERDQIQKTADALQAQKKVLEQSKTNLEERIVVLEAEKNLELKKHETTKCDFKKQEEKIASLGKELETQKELCKVKVEKLEEELKEAKKNAHSLLDLEMADYERTISELNQQLKQMSTEKEEINEELVRLKEKISGLQGEIEHLDSQHQLEEARANNLKETLDRTKSELSAARNNETDLLHTEAKLKNHLESALQKSEELKVQLSENMLENQRLSDLLKVSKENHVKVVRSLENKVLLLQKDVKIAQEELETSRKEFESYKVRVHTVLKHQKQQVSPNENAKEQDIKRLEKTANHLGEKVEELSTQLKSVQLEYDALQKEHDRLLQRHGKIVEELRNKSQSWTQRQAKLANERDALQKERDELSFQLRCQNDALASLREQFMLTEKEFKIEIDTLQKQLENADREISRLQRDQQKSSSSMWSSQEESFDISSQERQEGEGSESTETEASGDMKASMKALSLATIPTGGFTPLEQLIYSRDGSETPTGLIFQHDSGAFSSTSNTAQKKLEHVTELLNDSEAHSLRLTEQVRVLKEEIRRLEKNREREEHIANMEYLKNVMIKFISLEMGSEKERLVPVLTTILKLSAEEQQQLYMVATGEAAISNSKKGWGNYLHRWSGML
>51031_0:004777_{"pub_og_id":"814692at33208","og_name":"GRIP_and_coiled-coil_domain_containing_2_","level_taxid":33208,"organism_taxid":"51031_0","organism_name":"Necator_americanus","pub_gene_id":"NECAME_01171","description":"W2SJJ5_NECAM"}
MRKTTEQKQMELRSIMTEKELLKTRLEDLENDYESYKSRARYVLEQKAQSSTEQLHLQLDLSAANDAILELKQSLDVLQFAHDGVLKEARRDRMLREKAETAVRVAKTQTVEILDQIASVREELFNSNVMLKDRINECVAYQRQISDMEKKMRNENKENAQIIQTLKEDIAKRERVESDLTCEVKKAKKRYQQAMNMLEDWKNLRSRPSSADAAPQTSANERLAELPPVSAAEAALKASVYTSVEPEIQEETLEEILFGEAAGSREPCSENAFTMTSVPILTEEIERLNKNLQHARELLNETEATNATLVDQSRLLKEEIRRLQRNEQRLCHVENTEYLKNIIMKFLSPERVSGERQQLIPILSTMLQLSPEEVENLNRTAAEDGPAGHESDNSWGSFLRWGRLN
>46514_0:000f8c_{"pub_og_id":"814692at33208","og_name":"GRIP_and_coiled-coil_domain_containing_2_","level_taxid":33208,"organism_taxid":"46514_0","organism_name":"Patiria_miniata","pub_gene_id":"119723745","description":"GRIP_and_coiled-coil_domain-containing_protein_2-like"}
MATPDQAPPTGEGGESKSTPGKPGKLDTLAREDLIKFVKKQAMQVQKLKAQCDKLTKEKAGSTPPGDQPGVAKATEELEARLKTSEEELAELRDEREGMLTAYNAVQQQQEQAVETHKNLEDALNKVSAEKEDLGKEVSHLKDDLSKATSENKELLEQLECMQMKQETMTSTFQCLQEEQSTLGKENEALQEQIKVLTAARDQVMDSLQAFKQQQREKSSDATQLQNTLAEATTQRDKLAEQLQELQKSQEASATEIQELRSKLEAANEESSISQKQAVDRTAEEAQARKDLEEEIQRLRRLQEEIVKSKDKLITTNEEAMRVLREEREMAKTENLETQKDRDNLANEVTKLKEELEARERDSGDAAQRQSELDNQLQQMEESLKAIAAAKEQSINETEELNSQVMKLSSELKSANEVLRSSEQDKDSSQAMLKELKEKLEDLRSELQRSENSNSELKIQIDQLTKEKDEATEETQTLKEQAEDNETQLLDLRSELESLRQEKDQAINDLEEKARKDETAAENHKKLQDQLDAVLAEKEQLAGEISTLRQLQDGSQELDKIVEGLQEEKNKLATKVTDMESVNSSLLNGVDCLKKERDQLVARVEEAEKEVSQQLQSNINLEQQVQEKLNEAKEEAQKLSENHKKALEIAERERDRAREDLEAVRNDQSSSNDELHEQLQRIRSERDSLADAKLSLDSEVKRLSEDLATAQDSFNVSLKEQELKLEVGKEEATRLEGELKSIEQTNEELHTELMAIREAHLEALNQCTNAESQLKTLKAGQDESLSREKEELQEKLQNLSTEKDGLTMQLQEQEVNFKHQLEEVSVTIQTLEREKQQACDDLVSLRKMEASERGLKESLETVKHENEKLQGEFQAKETDYKNVIGELRGQLETLETNQSKVREDLERMASELLDKDSVIQQTTEQNKVELEAKQTELDSVKAELEATQQVKEDFIAKTEPKVQDSSPERASASDYQQTPESKIQDLESKIKSLEADKVAFKANFEKLKKASQNKVQRLKDQMEAIQEEKKTLSEKLDALASCDRSRTSQIEELTAQTESLRVEKADLLQEAKSAREDCEMLEKAKLKLESNLKDVETERTSLFADLQAALAEQSSQEEGQQDLAKRLQDMEASKQKLVNELQEVQAEVDQKGEEVRRLRVDLEDALAEKEKLKEKGITGAISESSPEMTEEKPKEKESLQASAPAGDSLQQELDAKVKQLKDTEEKAQKLRSLAMKVKKELEQAKKQITSQVEELSRVTSEKEQLSKKLDSQTQQLSGSRQHIENYQSLHVEYEKLQDSLDAEKDLSRELQKKLNETSEDLKNLSSECAQTKVAKEELARSCDHAVKEIHTLERSAAELRSRLLAVEDERDKEKEEKERKIQELEEAIEKIKAFEHDAGKQKENFDTTTRQLQAALKEASQSNLMDLEIADYEKTVSNLNHTIQEKDNRIVESNTEIERLQKRIEAMQKETDASDYQRAQADERGNKLKAMLMKTKKDLADAKKAESDQRTNEAALHGQLERLTQQSEALKVDLSVLAAEKQKLHDQLRAASDVNLRTVRGLEQKNRTLREDLELVRNELAGTQEEFESYKVRVHSVLKQQKTRDSSHVDVEAELQEKDHLEKMNKQLKAKIQETRDELRAVTTELELLQDEHDRLLQRHSDMVLDSQNKEAAWREKMEKLRIESQSSNIEHRETIRELTAQNDSLTNTFKAQMRQLQDDHHRSLDSLQHQLEMTENQMYRLQKEQQHAYQQQQPQQQQQLQPGRQAPAARNGGETKENLQDASAARPTLEEREQGEGMEYTDAEPSTASKQRLSSTASNAPMVPLAQLLSESSMVESAPSMVSLVGSTAEEEQLRTELTATRKKLDHFSEIMSDNEATIMRLTEQAKVLKEEIRRLERNQEREDAIANMEYLKNVVMKFLVPAQSGERQHLIPVLTTMLKLSDKERQEILDAMEGEEIAAGNETKKWGSYLHRWSGGIV
>7757_0:002eba_{"pub_og_id":"814692at33208","og_name":"GRIP_and_coiled-coil_domain_containing_2_","level_taxid":33208,"organism_taxid":"7757_0","organism_name":"Petromyzon_marinus","pub_gene_id":"GCC2","description":"GRIP_and_coiled-coil_domain-containing_protein_2"}
MEDPQQEAGAVSIPRTEGRSKLDSLSKEDLVKFTKKQMILLQKTRARCDELSRQLESSTQNAAPPTGDSSLIEELSMKVSSVLHEKAEIELQLKDAKAGSARLERELERARSRHHEQIVLHEAHAAELGERLAETAAHALRLEADVERLTSELEIGQRAGATATMEKGEEEMEQPRWENRGSVERMVAEYEQCSDVEAEVEEGATRVKILELLHQLDRMKALHCEEVEKLRSLTHEEVETIKVQHCEEVERMVALHKEDVEKLKSLPHEEVERIKRELDEEVEKLKSSHSEEMKQIKILHSEEVARLKSLPHEEVERMNVLHCEEVERMMAIHKEEVEKLKSLPHEEVERIKIAFDEEVEKLKSSHSEEMKQMKILHSEEVERLKSLPHEEVERMNVLHCEEVERMMAIHKEEVEKLKSLPHEEVESRKIAFDEEVEKLKSSHSEEMKQMKILHSEEVERLKSLPHEEVERMNVLHCEEVERIMGIHKEEVEKLKSLPHEEVERIKIAFDEEVEKLKSSHSEEMKQMKILHSEEVERLKSLPHEEVERMNVLHCEEVERMMAIHKEEVEKLKSLPHEEVESRKIAFDEEVEKLKSSHSEEMKQMKILHSEEVERLKSLPHEEVERMNVLHCEEVERIMGIHKEEVEKLKSLPHEEVERIKIAFDEEVEKLKSSHSSEMKQMKILHSEEVERLKSLPHEEVETIKLEFDEEVEKLKFSHSEEMKQMNILHSEEVERLKTLPHKEVERMNALHSEEVERMMVEHCVEVEKLKNTHRQEVENLTSAHTKDVEQLKSDHGEEMDKLKTLRIEAVERLKSDCGEDNQHQQSVPGKEVEKMKALHRDEVEQLKSDHGEEVERLQSLFSEKVEKLKCLHSEEVEKMRANHYQEVDSLTSFHREEVEQLKSDFREEVENMKTLHTEEIEGLKNDRCEEVQEQTSVPGEEVEKLKERNIDEVEQLKPDHGEEVERLKSANYEEVERLQCLSSEEAERLKVDHKHEIQNLTSAHREEVEQLKKYYDENLENLKCLNNEEVGKMRADHNQEVDSLTSAHREDVEQLKSDFHKKVDLLKSAHCEEVEKLSEAVEKLIADHQHEVDKLVSAHREEVEQLTPNHCEEGSVTVEKLQALHNEEMEKMRADHCQVVDSLASAHRDNLEQLKTLPDEEVEKLKGLHSEEVEKMREGHLQEVENLVSAHREEVEQLKSNHCEEVDRLKVNHKDEVGKVTVDHEEELEKLKDLHREELGQLRCDYDSRLESLRCHHAEEVKRLNDEHQVEVEEQTTLVKEKMEKLRCIHSEEVEILKYCHQDEVKRLSLAHTEEVKDVNSVQAVVVDHAVSHHNKTEKKEGVVVVEQEEVQEMTGKVTQLHAREVECGTVASVRTNTGNREGSTQDQEGSKEDQERISENREGSIVGSLRGVRAILHHCASEAEKNKEHLTNMASQLQVLLREMEQDEELPGEGDGEQEEAANRTLQSKWRDRMMDAASRLRERMEVAVETSGLLCGEMRRLLEEDKVEEKEAEEEQVVGLGATGSAASTEVEELRSQIVTLREGKEKMNKMKAVAVKARRELDICRKQVQQLTEQLASVHAERAAALGSLAELTQETNSFNSLQVEFEKLARSLDEEREKSEAADKRIQQLCRSLQGSTQEYESVRAEREAITGRLNLAEATVRRMTAALAEAQKGLNAERSLHQHTATESQAARRELEESHRELEESRRELEESRRELEESRKEARRGELLALEVGDLERASSDLRSRLAERDATVAAMRDLAETHEATATTMRADHESLKASLEASEERNGKMKQLLVKIKKELADSRKTETEQQATLDTSQAQLEQAQQQMEEQKLLLAEVSGEKHRCQEQSRLAALQHQAAVTALTLRATMLEEACASTKAELKSVRAEFDAYKVRVHSVFKQQKSRSPAVAPTDLAQKEIERLAGLVDQLTLQLQETRVALDVSRGDAEELVAQVEVLTGRHALAQREHAETQARLQHELTAVRAECACLRAELTSSITTLRAQSESEKGALKEQVKRAEAERDESRRAAHDMHGRVSRLEAQALGASSPAVTAQASAQAPGRTGAREGLEAGGSWGVAAREEGEGMEESGPRAPLCPPSLPPTPQQSSSLEQLLNSTDVKSVSPVGLEPTSEQLALALGAASRRADHLSEVLHEAEATNAVLLEQIKVLKSEVRRLERNAERNGAISSLEYLKNVLLKFVSLPPGSERQALLPVLHTLLRLSPEERGLLAHIANGEEELDSGGTSGGWVSYLPSWSGLR
>133434_0:002075_{"pub_og_id":"814692at33208","og_name":"GRIP_and_coiled-coil_domain_containing_2_","level_taxid":33208,"organism_taxid":"133434_0","organism_name":"Acanthaster_planci","pub_gene_id":"LOC110981035","description":"GRIP_and_coiled-coil_domain-containing_protein_2-like"}
MATPDQAPPTGEGGEAKGTPSKSGKLDTLAREDLIKYVKKQAMQMQKLKAQCDKLTKEAKEKVEPGEKRGAAHATEELEARLKMAEAELAEMKEEREGMLRAYNTVQQQQEQTAETHKNLEDALNKVTTEKGDLLKEVAHLKEDLSKASSKNKELSEQLECMQMKQETMASTFQCLQEEQSTLGNENEALQEQIKVLTAARDQVMDSLQAFKQQQRETASDASQLQSALAEITSERDELAAQLGALQRSQEGSATEIQELKSKLEAANEEISVSEKQEADRTVEAAQARRALEEEIQRLQCLQEEILASKDSLISTNEEAKRILREEIDSANRERLETQKDRDNLANEVAKLKEELARNEIDVGDAAKRQSEVDNQLLKMEETLKAAVAEKEESNKGIEELKSEIGKLRSELKSANENLSLSNQDRDSVEAMLTDLKEELESLRHKLQESEDSNGELKIQVDHLTSEKGRVVQESQAFKDQAENYEAQLKDLRLELESLRREKDEAVEDLEEKKRSAGVATENQEKIKGHLNEALAENKKLLEGSKELDKRIGHLAEEKSQLAVKITDKESENVSLLNDVATSKKERDQLAIKVEEVEGEILKQMQRSKDVEQKMQEKLTEAEQEAKALNQRLIVAAENNKKALEVVERERDRARDELEAVKHDQTSSAEELQEQLQSVRSERDTLVDAKLSLDLEVLRLNKDLVTAQESLKATLEELESKSEAGNKVAHLKGELEAMQQTHDELQTELMAIREAHLEALNQCTHAETQLKALKTGQETGSLREQEELREQFQKDLERLEAEKCEILEQLETLRKTTKSSDSALKLSLQNLDTEKSKLTMQLQEQEASFKLLMEEKSATIQDLEREKLKAYEQLESLRKTEASLYHLEEALEKVKLENEELQEELKAKECEHNNKLGQLKEQLETGEANQNKTEEDLARMASELQHKDSLIQQIREEMKVELEAKQSELDSISVELAATQQVKEDLISKTESESQEKSPEQGDASNSQQASESRIQDLEAKIKSLEADKVAFKANFEKLKKASQTKVQRLKDQVEALQEEKNSLAETVDALASSDGSRASQIEELSKWNESLSAEKADLECEARTAREDCERLEETKRGLESALKDLEAERTSLFTDLQAALAEQSASTEGQQGLTERLQETEASRQKLISKLQEVQVEVDQKAVEVSHLKMDLEKALAENEKLKEAGIKETISESTSRAREDSPRERETHQGASPAGGSLQQQLDAKGKQLKDSEEKAQKLRSLVMKVKKDLEQAKKQVSSQTEELSRATAEKEQLSKKLESLNQQLSGSRQHIENYQSLHVEYEKLQDSLDAEKELCRELQKKLNETSEDLRNLSTECAQTKVAKEELARSCDHAVKEIHMLERSVSELKGKLSATEDERNKERQEKEQKMKELAEALELIKEFEHNAGKQKEDFDTTTRQLEAALKEASQSNLMDLEIADYEKTVANLNQTIQDKDDCIADYQAEIERLQKRIEAMQKEIDASDNQRAQADERGNKLKAMLMKTKKDLADSKKAEGDQRSTEAALHGQLERLTQQAEALKVDLSVMASEKQKLQDQLRAASDANLRTVRGLEQKSRTLQEDLELARSELVSTQEEFESYKVRVHSVLKQQKTRDSSHVDMETEMQEKDHLEKLNRQLKTKIQETRDELRAVTTELELLQDEHDRLLQRHSDMVLDSQNKESAWREKMEKLRIESQSSNIEHREAIRELTAQNEVLTNTFKTQMRQLQDDHHHSLHSLQHQLEMTENQLFRLQKEQQQAYQQQLQQPQQPLLQQRGQAPAARIAADSKENLPDLGPARPTLEEREQGEGMEYTDGEPSATKQRLSPTTSNPPMVPLAQLLSESSLVESPPSVVSLIGSTAEEDQLRAELTTARKKLDHFSEIMSDSEATIMRLTEQAKVLKEEIRRLERNQERENAIANMEYLKNVVLKFLMPAQPGEKQHLIPVLTTMLKLSDKERQDITAALEGEEIAVAGKESNKWGSYLHRWSGGIV
>1529436_0:002a50_{"pub_og_id":"814692at33208","og_name":"GRIP_and_coiled-coil_domain_containing_2_","level_taxid":33208,"organism_taxid":"1529436_0","organism_name":"Anneissia_japonica","pub_gene_id":"LOC117111541","description":"GRIP_and_coiled-coil_domain-containing_protein_2-like_isoform_X1"}
MEAKPEDDVAKASPAKPGKLDNLSKEDLIKFAKKQVMMLQKVKAKCGELTKKCEELEQQKGGQTDADSKCFTELQAELKELQTTHAELVGVYNAVQEQQAMAANKHQALEDALNEAVTDKSKLEVNLKEEKEKYNTLFKKNKELSERLECMEMKQETMTSTFQCLQEEAQVFSKQNQELQEQIKVLTEARDQTLISLKELQQQKASSSSNSKELKNLISELNAENDDLKSEVDTLKEKSKTELQQLDELRKHLKVIIEESGNLKDSLKTSNDEQKHLEEKNAEMSGEITQLKEYGESMKEERDNVQHFMQQREKQLEDLTNSKTELSEKLDKITSEISCIKENWKREEELRIESDRKIKHLEECVTSLNMEKQELQSECDRLRSEKTVTIKEEKEFELNMEVIEKKNQELEEILETLKQDNGVISKEYSELKCQFDELLSEKEQFSEKQNKLEVELETFKNGEQNQEFEMKEEIVTLKRNLDEVQKDLQTKETQLSEFSNKLKESLNDNLKAEETMSKIISEKEKLEVELSKICNSKDAADGEFQNEVTALRSELEDKTDEIQRQREELEKLQAELNRFATNLKAAEESRAIIQSNCDELKVGHDKVVEELKVKQSDCNSLQEQVSLVDALKKEKDELAESFSNSQEHVQRLVEQLKIIKNAHMDGMQKSFANVEEIKTLKSQRDGFKKDLECLKQQVDEIQNGKHELEKELKVALAEKENFEDNMEKQLHGNSELVLEIQNVKSERDEVKSQLEKKSVEINDLTQKLQAASEELENEKILLTDLQKEVDKYSSEVVEMKTISEKKDHKLSDMHEALTLLKELNADLQANLQSLTEELVNVKSTFKESVSQRESETKKLSSDCSKVSAENNILNKKVSEFKNENESLHSKVQELSSNITSVAAEKEKLQSDLVELSNKYDKVLKQNEAIGCSSEEVKTERSELVGKVDSLQGEKNKLASNLERLKKEAQGKINKWKTKVDDITKEKQEIEAQVEELISDRNNLRTQLEKVEVIQKKKDEDISELQKSFKNVEDSLKENLEKLNTMSSNHQSLETSNMEAMNALKNLQLEKDQLYQDLQEALADQEHSVNQEQCLRKNLHEAKSKVEHTEIRFKEASDKITELSEMIERHSKEKDELNMEVQKLKSDLKMASEEKEKVAEAYQTTSANQGDGEHIKEELEVANKQLKEMQEKEKKLKSLALKGKKEAESRKNEVLKLTEEIKQSNSKNEKLQGELTAYQSTLEKMKEKLSSGLQQAENYQSLQIEYEKLQDVIDADKEQVESLKKQLEENQQDFKTLAEECSQVKEMKEEFRTKFEKSEKDCKFLEKSLTEMKCMKMTVEDDRDNEHKRLEEKTNELTEASSKIELLEKTLAEQKERHEVTTSQLTKALEEASQNSMMDLEMADYERTVESLNLTIQEKESKVIDMSTEIARLEKRIESMQKELEVTDNQRTQADERANKLKSMLVKTKKDLSESKKVENDQRSSEAALQGQLEAMTQSQEELKVQIAGIMSENVKLQDQLKTSSNANVRTISRLENKISALKEDLETSRMEHIACQEEYEGYKARVHTVLKQQKSREASHASLEAEREDKERLTQVIQQLKEKLQETNDKFKSANEELEALQDEHDRLLQRHSDMVTDMQYKERVWKERVEKLRVESQCTLQEQTETIKQMGHQNESITQTFKDEIRRIQEEHSRTMRGLQEQIESQENQMYRMQKEQQQMQQQQAVMARPVKDNQDMMIGPRPEEREQGEGMEHPESEPSTLHIPSTPTTPMMPFAQLLSTNSDDHLSISESSTAEEDNLRQQLNTTLKRVEHFTEITNENEATILRLTEQAKVLKGEIRRLERNQQRENAISNLEYLKNIVIKFLTLPVGDERTQLIPVISTMLKLSADEKTKLQTIAEGEEGAAVPESTGWSGYLHRWSGGMA
>1735272_0:00029c_{"pub_og_id":"814692at33208","og_name":"GRIP_and_coiled-coil_domain_containing_2_","level_taxid":33208,"organism_taxid":"1735272_0","organism_name":"Gigantopelta_aegis","pub_gene_id":"121370361","description":"GRIP_and_coiled-coil_domain-containing_protein_2-like_isoform_X1"}
MADAESKELEQKQGDTPSKGPLSKLESLSKEDLIKFVKKQLITVQKSKSQCEELSKKLKAQQQEHSGTGEETEKLKEQLKTVECERDEALAAYNAVQSAQDQVSQNIQDLESRCYHLTEEKDQICAKYVTFEKKNKELLEELECMKMKDETLTATLTYMQEEQAAVSKQKQDLEAQVSMLTKQRDELVSQVEESQNGGLEDDTDKQRICDLEKELSNLQQQNEILQKEVESSKSECNQWQTDKVNMEEHYQLMKDEWLNEKSKMEEAHEILKEKVAEAEKEIKHFKIVIAEKDETITSQQTNVEGEQTDAEDKFKTLQHEVETLNTVCEQHQSRNSELESELEQLKTVCEQHQKKNSELESELEQLKTVCEQHQSRNSELESELLQLKTVCEQYQNRNSELENELEQLKNVCEQHQSKHSELENKLETLTSDCDRWKNEAETMKGDTGRREDGLHQIRHQLSDLQKKNEELVYENDELKVTILELGDKGKELELLIERLKAHCRELEQRETNVKEGAESISVTEQKLGACLQEKKQLHEEMLKVNEARDTLTFEVNELREETELLRTESDTQKVQLQEWEDMMTMMRADKEQMVGELDESEAREVQCRKELEFLMASLHDALTERDTLQDEVFKLAENNPMLDELTSMKSMIEELISDRNRLQTELDTALVSMGEDSVKIEGLRRQIAETKVEKENIEREKESSEVVHQMSQVREGLLSEELSAVKSENVELSKRIEAVMETCSTVQSESGKFKSKVESMEKAAEEAEEKFEERRKYVVELENKMLELSNSLTDAKKQYESLKDQLESLVQDNSDVQSYCSQIEELQSEKITLTRQIETMHTEKETLVSQNEALTVTSAERERKLAEAETKLKELTDQEESYSIQIRDLTNQSESCLQNVQELTNQNESLMADLKNITNEKDEIIERLNTELRNISEESQKLEEAELQQKTLLDEKNNKIVELSEQLDTSRKQYDEKCEEFEEWVKTLETEKKELENFLEVKSKEAEQLNEQIKERETEAKHLQDEGGSKQESLTEDIQQLQSLQEETKEQNKQLKEELVKKEEIVDKATSELEIQNQKLSKMSEDNNRLIAERDSIIRERNNLIGERDGLLEGRNTLMVQLEETKMLCASLEIQLAETSSIVSDVQQSAADDQSLTRELQSRVDAMQGQLSAANNEVEVIKQELVQQQELFRGERQSLTDQMEMVKNDFEKMKMEKEDWLTDITSKDEEMEKLMKKCESLTNGYQTMEEQGKTMEEEKVKLKMEVDDVVQERERLKSQMEEIENERTLLRQRCEELQNLVDAQKQNMDVLLSESHKSASEDVQMLHQENEKLKTSFDAVNTRISDVNKNIEEKEEMISSLKTELEEAKMASKDLTERLESAKTEHEKVIDDLNTKVSELEATVAEVKEKNCSLLSEMSQSQEKQSEELQKSTSSDETLLQLQKTLKQKEEMIGKLKQVAIKSKKETGDVKTKLNALSQELDRTRQVKKEVEEQLESFHKNANHSEQMLVELKKWQENYQNLQADYDHLHDDLDQQKQKCVQTERDFKQVAQQLVKVQEELAAEKDQKEILSQQIEQLTAQIKSQESGADEHKAKTKVTQTELVALRIQLDELIKERQEDNNKAKEVENRLNQEVDKYRQQVTQLEGEVKKLKLKFDEAKQEANQSSMMDLEIADYERTVQTLNGQLSQRDEEIAGLKTEIARLEERVATLQDQIEAIDEQRVQAEDRGNKLKQLLVKTKKDLAEAKKLESEHRTSVAQVQGQMEHVTQQVEEYKIQLSEMAGENSRLQDKVRSIQDANHRTVRSLESRVQTLQDDLDIAASELKAVQAEYDSYKVRAHSVLKQQKVKTPQDTNTEVEKMEKQRLEHAVEQLKTRLQEASDKLSLSQSDAEQLQEEHNRLLQLIQDLENKDAGFRKRLEEISLEKKQMELQHKETIDQLTSQNESLTLSFKEKLRSLQEEQSMTLKHVQRQLDMSESENLRLQLEIQQLQKALRSKEVSEHREASPQEFLPHVRPSEERQEGEGSEIVDPEPCIKTSGHHGSLGTVSFEQLLKSPISDVSSVVDSVGTVDEEALKTNLVTAQKRIEHLTELLNESEATVMRLTEQAKLLKDEIRRLERNTERENETKNLEYLKNIVLKFLGLKVGDERQRLVPVMTQMLKLSAEEKDQLIAIAQGDAVQQPAPGGAGWSAYLHRWSGLV
>37623_0:006569_{"pub_og_id":"814692at33208","og_name":"GRIP_and_coiled-coil_domain_containing_2_","level_taxid":33208,"organism_taxid":"37623_0","organism_name":"Ostrea_edulis","pub_gene_id":"125658979","description":"GRIP_and_coiled-coil_domain-containing_protein_2-like"}
MAEHPPDGTPSESEAKSPAGSKLDNLSREDLTKFVKKQMILLQKTRAKCEELTKKVTVLESQAQPGEGRGSGAGTNENTKDLRAKIEELESEKKEMLTAYNAVQSSQELAANKLQEMESQLNEANKNQEEVMKQLSISKRKRKELEDQIECMKMKDETLNSSVHFMEQEQTQLQEEIKQLKEQVSVLSDARDVVMKKLKSLKQHQVTSQAEFEEQIKQLTEGKQQLSTLIQTLETEKQQAEGLATEREGQVKGLGEEVEKLKSQLEEREEQMKQTGENEEMIQKVENLEKICQELKVENENLETKLKEQSVEVEKFKAEVMKKEELLIQSSSEMEKLKSEMNFTTEELKKSQELCVSEQRFKDDLQSEIDNLQFQLNELKNEKEEESQKEAVEKPKAGTKKNGRASPKGNGTTPKTTDVRKKLQHVTREKEQLEQEMKRMLTRDESLSYEVSELQEEKEMLRNDVQKMNEQLGEWEHMMHMLQEDKNRMMQELDEADAKEKRVLGELDLVREMLGMEKRTEKSKEEDEEEETIDDGDDVFESDEGPGIVVTELEKVRVKLNELVSHKSQMKVDLDNAYASKGDSAVEIQAVKRELATMACEKESIEREKESLSVIIKLAQEKEKDLSEENINLKGVIDQNEGEKSELRSRIQELQQDISEVNSQKQSLVEAADDFKTTFKEMEEKVKERQAYTEELENKILEMSNNLADARKKHEQFIAKMEVEGESTTSMLQTEISDLKSKMEELEKDVENKKQEVETVRGQSSEVEKKFVDVSEELRSLKESFEVCEKEKSELLTQANELCKEQSEREDISGKYDSLKSDLDAMETEKSQLLETVRQLSKEKDDQALLLEKFSIGAQEYQQQIESLKHELQSVTQNAEKVLQEKDCVETELVQKLNNEIEKLKKETVDAQKEISDLQEKVKCIEAEKSEINSKLIEEKEKTLEIQNSLEEISAKVERLNEDFSNVTQQKEELQRDIEEKINQMEDAKTRLQTAESERSGKIEEIEKLQNMLQAIDAENTNKLQEVEHLKTALKSTKDDQGEKLKEIENLRSCLQVLESKKDGLKELTDKYEEVRNQNDKLVKEVKLLTEDCGKSKTECETLREEIRTFSEDMSGVKNERDALASELENLKCEKENFTSLLSQKEEEIQSLCSVKESDKSVMETEIQRLKSEQDESESKFQELQIQFSKNVKENASLEEEIQVLKSQLDEMSKQKSEVEELLNEIKGQISEKASDENLMSQEIQRKIEMIKTLEEDKNAMETTITELQSECESLKNSLEDKSRLEKDLQTKLEQAVEDSASLKVTNSGLQETEKELRSELSTFGEKMAELQSVNEDLTARLRDFQGKEEETQQKSEDSTEENRSLQQKLKEKEEMYNKLKSLAMKSKKEAGQLKSKNDELMKEKDEQVKKCEDLQKQLSALESSQKSDVEQIKNFQILQEKFDKLELQHDSKAKESESYKSDLEKVISELAQIKETLATNKEAKEQFSKEVDRLKGEVKKQEAVVAELKEKLSSAEKEKDAYRIQKEEVIKDKQQVQSKVQELEERLKKEGEKHRSVVTGLQAQVQEIQRRLEQAKQEANQSNMMDLEIADYERTVQALNNTISEKDTAITDLKGEVQTLEERRKVLKDQIDAVEEQRVQAEDRANKLKQMLVKTKKDLSDAKKMESEQRSSDAQLRGQLEGLNQQVEESKVSKIGQEWELAAEKQKLQDKLRSLTDSNQRTIRSLEGRIQSLQDDLEVTRSEMKAVQAEYDGYKVRVHSVLKQQKKGSQESAASESEKLERERLEKAVEQLKTKIQELSDKLRMSETDMEVQQEENSHLLGRYNKLIADMQEKDNTTRRRLEDMAHEKSLLMKEQKEAARQLHLQNETLTLSFKDQIQSLQEDQSHAINMLQMQIDSLERENARLQKELQQQMSKVMNLRSTAATERQSPVSAGMEYLVHDIRHEERQEGEGSEIVDPEPCSKGVTKPSPLPLDRLLSTGPEDTVHPKEVTEVEMETLKENLSTAHKRIEHLTELSSENEATVMRLEEQAKILKEEIRRLERNQQREKEAANMEYLKNILLKFLSLKVGDERQQLVPVLTTMLKLSPEEKSTLDVAAQGEDNSASQQQPQQGGGWGSYLHRWSGLV
>7574_0:004bd8_{"pub_og_id":"814692at33208","og_name":"GRIP_and_coiled-coil_domain_containing_2_","level_taxid":33208,"organism_taxid":"7574_0","organism_name":"Lingula_anatina","pub_gene_id":"LOC106179126","description":"LOC106179126"}
MAGREGEGTPPKGGAAGGKLESLPREDLIKFVKKQTMILQKTKAKCDELSKKVESLEKEKENLPTEGAGDATAAAEKIKELEQTVQDLQSEREETIAAYNAAQQSQEKAAGKIKEMEEQLECMKMKDETLTSSFQFMQEEQNKIMKENQDLKDQVAVLSNARDEVLNSLKVIKQQGDGDREELKQRLEKMAAEKEEVQRQIEELQEELKTKTAEIARLTTEGAESSALKEQLAQLTAAAEPLKAERDALQEQVMKKCEELEDYAQALQKVKAEKEQLGKDFALFQTSSGGFQEQLGEVTRLLEGMQEERKRMEGERDEMEKEQHRLQDWIQRDQLEIKELKSKVEKLTSEKDQLKTQLEEKLTDVKSERDQLKNELGNLQSSSGDSEVKVAELQTLCEKLNDENCKLNAQVEEASGRESSLKEENCQLNAALSELQAEKQSLVDELSSHSSQKDDEVKASGLRITELEEQLEICKKEISEWQQTTEQAKEAERQTKEEFVKEKASWEETEKQLKTENNRLLSDLQEKQDGRTETEQELMSLRQERETLVKAVNILKEEIEKIKERETGIEEEVTQLKEEREMLNLELHSAQEKLNEWEHMIQMLKDDKERVIQELVDAEERERSCAQEIEEAMNSLNEALNERDNLREEVVRMSESTGNVTSEISYLRQMIDEVLTEKSKMQARIDELLEKAGEGERPETLRDMVGLALDPIQEHTDEGDGSEEPQPEGSTSVQADGSNQEVPRDQLSLLKDAEMILMQKVDDLTERLEALEQEKQELLRQLQSGSQLTDSGHMQYCDAEQQTDFTTSQDNLAEQVELLKDSEGKLIDKINDLTEQLESVITEKEGLKAQITTMKEQQQTSSTEKELEESRAQVIVLDSQLKAVKNRFQEMEQEKSELLSSKIQDYESVKAEKDNMAVIIDQMKQELGLVKEENLTREQQLVTTQERLSMLQSEFESEIERMKGELSQRADQITLLENQLSESKEQVSSEGQQLQQEIQKIKTEKEEVEEKYQTEMSEKKQEIAEIQQTLSNTQNEFEVFQGKMQEITERSSVLQTEIDECRSSIEKLTNEKKELMTQLSDVQKERNDLKSMVETLKEGSSDSAQELVHSQEMVSQLELEKEKLSAQLQEFQTAKEGLQEKLEEAQKDLSEKNAKLEKFMHEVQEFNGVISELNEKLDSKEEKLKTSAQELDLTKQKIQEMEENMERTLAEKIGEIENQACLREQMESKLQEAREMIEKLNQEKYVDVLKIANEKEVLEQHFAELKANYEHLQQDMTTKDAQLLEMQQKHETDFANKMAAEESKEEELKQQHAQMLEESQRRINELQEAIRELEKESADLKEQLKQGEEAREKLQGEKQDLIVQMQDIKKREVEIQQRAEMEDNERVSELEKKLAETQAAVKSNEEKSNKFKILAVKGKKETAELKKQVDDLNSKTTSLQAEKAELEQQVIRAQEHAGIAEEVDKLKAECERLSALYDKEQERSTAHAKDLETTIGELTELKATVADTKEEKERLNKEIERLVDDKKGLDAQITDMSNELKELNKNRNAERMMTDEIVQEKQQLMEKLAEQQRESEEEKEKHKAELQKLQTELDNNKQRLQDAVREMEEQLECMKMKDETLTSSFQFMQEEQNKIMKENQQEKVEMLEKENQDLKDQVAVLSNARDEVLNSLKVIKQQGDGDREELKQRLEKMGAEKEEVQRQIEELQEELKAKTAEIARLTTEGAESSALKEQLAQLTAAAEPLKAERDALQDQVTKKCEELEDYAQALQKVKAEKEQLGKDFALFQTSSGGFQEQLGEVTRLLEGMQEERKRMEGERDEMEKEQHRLQDWIQRDQSEIKELKSKVEKLTSEKDQLKTQLEEKLTEVKSERDQLKNELGNLQSSSGDSEVKLAELQTLCEKLNDENCKLNAQVEEASGRESSLKEENCQLNAALSELQAEKQSLVEELSSHSSQKDDEVKASDLRITELEEQLEICKKEISEWQQTTEQAKEAERQTKEEFVKEKASWEETEKQLKTENNRLLSDLQEKQDGRTETEQELTSLRQERETLVKAVNILKEEIEKIKERETGIEEEVTQLKEEREMLNLELHSAQEKLNEWEHMIQMLKDDKERVIQELVDAEERERSCSQEIEEAMNSLNEALNERDNLREEVVRMSESTGNVTSEISYLRQMIDEVLTEKSKMQARIDELLEKAGEGERPETLRDMVGLALDPIQEHTDEGDGSEEPQPEGSTSVQADGSSQEVPRDQLSLLKDAEMILMQKVDDLTGRLEALEQEKQELLRQLQSGSQLTDSGHMQYCDAEQQTDVTTSQDNLAEQVELLKDSEGKLIDKINDLTEQLESVITEKEELKVQITTMKEQQQLSSTEKELEESRAQVIVLDSQLKAVKERFQEMEEKSELLSSKIQDYESVMAEKDNMAVTIDQMKQELGLVKEENLTREQQLVTTQERLSMLQSEFESEIERMKGELSQRADQITFLENQLSESKEQVSSEGQQLQQEIQKLKTEKEEVEEKYQTEMVEKKQEIAEIQQTLSNTQNEFEVFQGKMQEITERSSVLQTEIDECRSSIEKLTNEKKELMTQLSDVQKERNDLKSMVETLKEGSSDSAQELVHSQEMVSQLELEKEKLSAQLQEFQTAKEGLQEKLEEAQKDLSEKNAKLEKFMHEVQEFNGVISELNEKLDSKEEKLKTSAQELDLTKQKIQEMEENMERTLAEKIGEIKNQACLREQMESKLQEAREMIEKLNQEKYVDVLKIANEKEVLEQHFAELKANYEHLQQNMTTKDAQLLEMQQKHEIDLANKMAAKELKEEELKQQHAQMLEESRRKINELQEAIRELEKESDDLKEQLKQGEEAREKLQGEKQDLIVQMQDIKKREVEIQQRAEMEDNERVSELEKKLAETQAAVKSNEEKSNKFKILAVKGKKETAELKKQVDDLNSKTTSLQAEKAELEQQVIRAQEHAGIAEEVDKLKAECERLSALYDKEQERSTAHAKDLETTIGELTELKATVANTKEEKERLNKEIERLVDDKKGLDAQITDLSNELKELNKNRNAERMMTDEIVQEKQQLMEKLAEQQRESEEEKEKHKAELQKLQTELDNNKQRLQDAVREAKHSSMVDLEIADYERTVNSLQEQVRQKETSIHSGEKEIARLKENIKSLEKQLDSVESQRVQSEERGNKLKQLLVKTKKDLAEARKLESEQKSSDVQMRGQLEAANQLVEDYKVQLSDLAAQNQKFQEKLRMSSDSSQRNIKSLEARVQSLQDELNTTRGQHQALQAEYEGYKVRVHSVLKQQRSKSVDVDDVEKQEREKLEHLVDQLKTKLQETSENLQTIQNEYDILQEDHDRLLQNHSKMLQDMADKEKAWRDRLDQLTVENAASSTEHTETIKQLSWQNENLSHTFKDQIKSLQEDHHRQVEMFQKQLDNSDNEIFRLERELQMAQQRAAQRSADQDRSTPEQPHPVEFIANPRQVERESGEGQEHTELEPANTQKIPSGSSLVPFEQLLTTPMDDTKSVTSVTSFDEEILRASLNTAEKKIEHLTQLINESEATVMRLTEQAKILKDEIRRLERNQERENAISNLEYLKNIVLKFVTLKTSEEREQLVPVLNTMLKLSPDEKTLITSIARGEDGATAGSEQAGWGSYLHRWSGGLV
>7868_0:0010bb_{"pub_og_id":"814692at33208","og_name":"GRIP_and_coiled-coil_domain_containing_2_","level_taxid":33208,"organism_taxid":"7868_0","organism_name":"Callorhinchus_milii","pub_gene_id":"GCC2","description":"GRIP_domain-containing_protein"}
MEQCDGQDGMASPATPGSGKSKLDTLSKEDLIKFVKKQIVILQKAKSKCTELQKEIEELKTQSSGGTDDAVIQELTTRLESVLLEKAESHQSMVSLRKVNEKTKEELKDALAAVQDLQKKQESSENQHLNKIEVLNEELKTAHEKHKEEITRLENELQESNVKHNTLSAQLEQQLEAHLVQQHEVKRLLEEINRVQVTSEEQILQLRQQFEANAEKQKNEITRLQEASGNSVAEYQNKMKNLQEEFQVMQTNHCDEVSQLKEQLESAASAHQKELKTLEEDLAEQYLLKGKSLQDELLTCRTNNEHQLNQLKEQLREMTEKQTEQLQGEVPKESIVEEERLKCLEKSLKALEVQHRLVQDEFKYTTNLKEKLETELNHIKDDFFHEREDWEFKINELQLSKEEYMSTTTKLTEEVKSVNDRCELMMNQQSYEIQVIEQQHAKELSTLEENLRTAAEKDIQEFLLEAENLKKQCQMLLQEKEEAQTNYENLRKNMETLQTELEESASKISHEFEAMKQQQANEVHDLQQKLRRAFSEKDSLQETMNRLQAEVETKNKAIEELNQMSKLEVKIQDLMSSIEQKESTLTKTQEQLEISLREKEELVTAAQTSEEVSCRLKESFEKEQAKCVDFQQQIQVLYEDRYKLQERLDETAAKLDVAISETNSSYHKAEELENRLGAAVTEKEHLVAEIKNLKDFNTNLEKQKALQKDTEESENLEVRDENLHNINEQLESLIRERDDLSKHLEAVIQGRDSLQQADEIKKQNLTDIRLTVMNILEQVDFKYANDSPELDVLESVKLLKESVAKIQEERQSIVLQFQQELDTLRDANGGQQAEFRSLIDDLSKEKSFLQKHLDDSLLDKEGLQRDVCEMQNLSEKLTLENECLLAQVQNATEKIENLEKEKNEQNERSEKQATEGTEEEEQLEHQLKEKDSELSKLKQELESLKDLMQKSSSEENSLQSTVVEMNDKIVALENTSKDKDTRFNKIKAVAVKAKKELDGSKKQVLLLTEEIEIVKSERDRLSDAMKDLIQGAEGYKNLLLEYDKQAERLDMEKERANYCELQVEELTRHMQTAIQQQDQLTSEKEDLLARVETLQSNTRQLEVQILESHKAKSALEIELEGEKLLREQKTKEHHTVLREIDELKKQLQKEKQQLQQTVQELEFVRKDAQQSTLMDMEIADYERFVKELNQKISDRDNRIVQFEEDMALYKQKQKTLEDEIISLQKTLEEEKEKNTRMKQILVKTKKELADSKRVEADQSVLQASIKGELEASQQQVENCKILVAELTAEKHRIQEQFRLANEQNHRTVSALTQKTAALEEERNIAKAEQTAIGAEFESYKVRVHNVLKQQKNRSAAQSETELTKQEREHLEKVIDQLKAKLQEFQCNLQANVAELQALQSEHDTLLERHNRILQETVSKEAELREKLCCVQSENMVLKSEYTQAVSQLTAQNDAAHQSFREQVRRLQEEHRKTVETLQKQLSKMEAQLFQLQSESTLASPSPPQPSGKPLRERRNGDIPVLDINTIDREEGEGMEMIETESVSSSSTQIGSLEQLLNSPEVKLDAPQWQPEPSKDEMVQKLNTATKSIDHLNGLLRETEATNAILIEQITLLKNEVRRLERNQEREKSVANLEYLKNVLLKFIFLNAGSERQNLLPVIDTMLQLSPEERSKLAVIAQGEEENTSRSSGWASYLHSWSGLR
>7209_0:000e73_{"pub_og_id":"814692at33208","og_name":"GRIP_and_coiled-coil_domain_containing_2_","level_taxid":33208,"organism_taxid":"7209_0","organism_name":"Loa_loa","pub_gene_id":"LOAG_07776","description":"Rab_bind_domain-containing_protein"}
MSGTLIDVTASTSGTATPRSKVDALSRDDLIRFVKKQIDKLKTVKCENEKLKIELAEVRKDLTEFERKLHDEKEESTEKTREIQQLNEKCNDLKMERSELTLQLEKLKTKLKGLQDVDGKAESCKLISESSVNDGIPIHIVQIQNELASVKGLLGRQTDECDKRAQENEKLTYTIAELRSLLDDAYAQIESYKEKKSVENVITLEMADFEKTIGRLQKELKAINLEKRSLLSELEASMKELDNIRGGKVLLTENIAELNAVLKNLKEELEEKKTEIASYEKERQNLTEELEKQVSARNRERDQLLTVIGANEEKIVDLEASNASLNRQLISLCSQRESLQRQFDDLSEEHSTFKTRALYVLEQKKSDNDERAKEEIEILEETIRQQNRTIDSLTNSHRMLQSELDSSSGHVRTLSTEISNLQRQLNIAAESHKKELSEQRREFELRSASQAKLNEELLAQIDASSISHDQEKENLLITTQQERESLREEIELLKRTLDEEMLRRKEMEKIQLTVAAQNIAIQLQKSSKEILASSTCLIQPSKEAADAANKDAKSNDNEEKCEEKSLEEVIYGESEELIITDIRNQPDSSVTQDVTRMITRQLEHTRELLNESEATNARLVEQTKFLKEEIRKIERDRERENHLANTEYLKNVIMK
>6573_0:000c93_{"pub_og_id":"814692at33208","og_name":"GRIP_and_coiled-coil_domain_containing_2_","level_taxid":33208,"organism_taxid":"6573_0","organism_name":"Mizuhopecten_yessoensis","pub_gene_id":"LOC110446093","description":"GRIP_and_coiled-coil_domain-containing_protein_2-like_isoform_X1"}
MTMKDQTLSSSLQFMQQEQDKVIQENKDLRAQAEVLTDARDKVMQKLKLMKKQQETMGNESQGQVQQLTDQVSQLQAQFSQANEDLQAKNKTVGNLEEEIASLKIMLEKDQSTMKELGEKLNTSNEEKQHLETTNSNLSTMLEEAKSAKEQIANSFQEEIDVLTQRLEQDKEKRQENKESNDQTAVSLQKEVDELTQRLKQETENHRKDVEDLTTSQKKFQEDFASTSEMMQDLIAGKEKMVEQKKELQDENQRLRSTIEEREKMAEISADVTDKMNVLETQMAEAVRGRTLAEEKCEEQAKRIQEVECTCDSLRADLQVLAKEVEDKQTTIKKHQQEVKNRKKELTTMEQKVKELHSANESLKSAKKEQATKGGKKGNPSDQKFKAVLHQKEELVSEIKCVSEERDSLNVRVRDLTEEQEMLMADMQKKEEQMLEWEHMMDMLQQEKERMLHELDITEERDQKLVAELDTIRCTMSEILAIKTDPADDVFDEDDDDSVLLAMDKIKGLVTQVVNKMTDLKSELDKAFSSNGDNSVQLQSIKHELEKAKQEKESIECEKESLAVIVQLAKEKEQDLSSENTHLKEVSESGDTEIRELREMCLSLKQQLDEGEEQKSKMTSQVKEMEDKVRERQAYTEELEDKIMDMSNALSGSKQKHEQFISKMETDGASTTDTLQQEIKDLQQNIQTLEGDLVTTKSSHKLAVTEVQELTKQAEDKAVELTQMSDRLNSVELELKNLNDEKQKLIDEHKELIVEKETVLTGLKETCGHLEIECQSAKEEKEKFVAENQTLQEEVSAYKAKCSSLEENVAHLQMSSQTNAESLSSHTTVLQDQIINLQVEKDQYSATLQERESQLEQIQTSLDEKMKEIDLLGKESQSKTEEYQDLLMELDKVKDALETRQQETSDLKSQIAVAAAQQSELLAQHEQDIRALQGENDSTKEEVNKLQEENRSMLDRNNLLQDETQRDIENKQSEVKDLMERVSVLTEELGETNVHKESLVRDFKEKCDQETHLRAEVEKLGNSLQTLEGEKDTVTKNLESAKAEVEELKGENNTVTKNLESVKAEVEELKGEKDTVTKNLESVKAEVEELKGEKETLHIEFESVKGKLSALEDGASGSEKQLADISGQLEKLKAEKEVANAKTASLQDSHDSLSEKLSSSETEVNKLKQDKQDLNETIKEYEIKVNNLQQLESEMEHLNKRCVEYERVLGERNEERKTLELTLAETSTQLATYVADCEQLKTTQVELVESSDKVKAEKVGLVESMEKLKVEQVELVSQVQRFTHLEEDSKQKSNDSSAEVEKLRKNLKEKDVICGKLKAMAVKCKQELAEINKKFADISEELKEVKQSRSDLGQKLEVMEQSNKSNSIVTESYQTLQQEHKKLAQELEAHKKTADQYKLDLERTVQDSSQVKQKLANTKEEKDRINSDKEKLATQIKGLETAVGELKSKLTASEQETEANRIQRDEISKEKSQLQTRLTDQEERSKTDLEKQKAIITGLQGQIQTIQNHLEQAKQEAQQSNMMDLEIADYERTVQALNMQVTEKDVAVGELKLEIERKEERVKSLQEQIEAVDEQRNQSEERGNKFKQMLVKTKKELADAKKWETEQRTSDAHLRGQIEGLNQQLEENKMQTSEVAGDNQKLKEKLRSLSDSNQRTIRSLESQVQSLQDDLEVVRSEQGAIQAEYESYKVRVHSVLKQQKKPSQEPLSEQEKLEKERLEKAVEQLKGKLEETSAALSSTRQEVSVLQEEHDRLLQRHNKVLLDTQDKEDHYRKRMEEANKEKVLYNKELQDTVQQLAGQNESLTNSLKDQIKCLHEDHRRALDLLQRQLDSVENDNFRLQRELQHQVQHTSKILSERKSPETFQTVPTTEFITDMRHEERQEGEGSEIVDPEPCPKGSNKTTLAPMPLDKLLVAGPEDTASKLSPHVDEAILEEKILTANKRLEHSTELLSESEAAVMRLTEQAKILKEEIRRLERNQEREKEAANMEYLKNILLKFLSLKVGDDRQKLIPVLCTMLKLSPEEKSLLDAVAQGEDQGQQAQAAGWGAYLHRWSGLAG
>6579_0:00218d_{"pub_og_id":"814692at33208","og_name":"GRIP_and_coiled-coil_domain_containing_2_","level_taxid":33208,"organism_taxid":"6579_0","organism_name":"Pecten_maximus","pub_gene_id":"LOC117330201","description":"GRIP_and_coiled-coil_domain-containing_protein_2-like"}
MMDLEIADYERTVQALNMQLTEKDTAIGELKVEIKRKEERVKSLQEQIEAVDEQRNQSEERGNKFKQMLVKTKKELADAKKWETEQRSSDAHLRGEMENLNQQLEENKISMSELAGENQKLKEKTKSLSDSNQRTIRSLESAGTQCVEAAEETVTGTKRTGKREKEGLEKAVEQLKNKLQETSEALSSTKQEVSVLQEVSVLQEVSVLLEVSVLQEVSVLLEVSVLQEVSVLQEVSVLLEVSVLQEVSVLQEVSVLQEEQDRLLQRHNKVLLDIQEKEEQEQIKCLHEDHRRALDLLQRQLDLAENDNIRLERELQHQVQHVSKILSEQKSPETFQTVQTTEFIPDMRHEERQEGERPCAPNTKTLHEIVIIDGRELQ
>6579_0:00231e_{"pub_og_id":"814692at33208","og_name":"GRIP_and_coiled-coil_domain_containing_2_","level_taxid":33208,"organism_taxid":"6579_0","organism_name":"Pecten_maximus","pub_gene_id":"LOC117328656","description":"GRIP_and_coiled-coil_domain-containing_protein_2-like"}
MMDLEIADYERTVQALNMQLTEKDTAIGELKVEIKRKEERVKSLQEQIEAVDEQRNQSEERGNKFKQMLVKTKKELADAKKWETEQRSSDAHLRGEMENLNQQLEENKVSCL
>6579_0:0048a7_{"pub_og_id":"814692at33208","og_name":"GRIP_and_coiled-coil_domain_containing_2_","level_taxid":33208,"organism_taxid":"6579_0","organism_name":"Pecten_maximus","pub_gene_id":"LOC117342725","description":"GRIP_and_coiled-coil_domain-containing_protein_2-like_isoform_X1"}
MADSPSDGDGGAQGKSPASSKLDQLSREDLTKFVKKQMLMLQKSRGKIDELTKKMTEMEASKSSSGDDAVKDKKIQELEGELETLEQEKADMLSAYQAVQQAQELSISKFEDMSTQCKDFQEEKQRLETELSSVQKIRKELTEQVECMTMKDETLSSSLQFMQQEQDKLSEENKNLRAQADVLTDARDKVMQKLKQMKKLQETQGNESQGQVEQLSVQVSELQTQLSQANEELQARNNMVGNLEEEVASLKAMLEKDQSSVNELGEKLNVSNKEKQVLEETNSNLSKMLEEAMSAKEQIANSFQEEINVLKQRREQDQEKLQENEDSKSQIAVTLQKEVDELTQKLKQETENHKKDVDDLTISQKKFQEDFASTSKMMQDLIEGKEKMVEQKKEVMDENQRLKSMLEEKNKMAEISADVTDKMNILETQMAEAVKGRTSAEKICDERAQRIQELEGTCDSLKSDLLVVTKEIQDNRVTIQQNQQEKENHKKELMKMEKKVKELYSTNESLKSAKKEQSAKGGKKSNPTDQKFKAVLQQKEELVSEVKRLSEERDSLNVRVRDLVEEQEMLMADMQKKEEQMLEWEHIMNMLQQEKERMLHELNVTEERDQKLVAELDTIRCTMSEILGIETDPADDVFNEDEDDSVMMAMDKIKGLVTQVVTRTEDLKSELDKACSSNGDNSVQLHSIKRELEEARKEKESIECEKESLAVIVQLAKEKEQDLSSENTHLKEVSETGDTEMRELREMCLSLKQQLDEGEEVKGKMAGQVKETEEKLKERQAYTEELENKILDMSNALAESRKKHEQFIAKMETDGASTTETLQQEIKNLQENIQVLEGELETVKANHQSAVTEAANLAQQAEEKTLHLTTMTDKVNSVELELKNLNEEKQKLVEEHRELMVEKETLLTGLNEKYQQLENESQSIKEEKDRVLVENQTLQEQVVDYKSKCLNLEDNLTQVQSSSEEKAENLSSHTIVLQDQISNLQEEKDQYSATLQERENQLEQIQTSLDEKMKEIDLLERQSQSKTEEYQDVLMELDKMKVTIEARQQENSDLKAKLLEVTQQSEVTAQHEQDIRALQEENDTVKEQVKKFQEENDTVKEQVKKLQEEYRLMVEKNNSQQEESQQEIVNKQSEIKDLMERVSVLTEELGEENVQKERIMKDFKDKCDEESHLKATIEKLESNLQSLAGEKDTVSKTLESVKAEAEDLKGEKDKLNIEYEALKGRLSSLEDGATGSEKQLADLTGQVEKLKAEKDAANAKMSSLQDSHDILSEKLSTSETEVNKLKEDKQSLNETIKELEVKVKHLQELESEIENLNKQCIEYERVIHVKNEEKQTLDATLAETNEKLAKYVADYEELKNTHVELVESNDRMKVEHVGLAESQEKLKVEQVELVSQVQKFTQLEEESKQKSSDSSAEVEKLKKSLKEKEGVCSKLKAVAVKCKKELAEANKKLEGMKQIRSDLEQKLEVIEQSKKSDSIVAESYQTLQLQHTKLSQELDTHKKAADQYKHDLEHTIQDSSEVKQKLANTKEEKDRINNEKDKLATQIKGLESSIAELKSKLSAAEQETEANRIQCEEISKEKVQLQTKLADQDEKSKVDLEKQKSIVTGLQGQIQTMQNHLEQAKQEANQSNMMDLEIADYERSVQALNMQLTEKDTAIGELKVEIERKEERVKSLQEQIEAVDEQRNQSEERGNKFKQMLVKTKKELADAKKWETEQRSSDAHLRGEMEHLNQQLEENKIQMSELAGENQKLKEKTRSLSDSNQRTIRSLESQVQSLQDDVEVARSEQGAIQAEYESYKVRVHSVLKQQKKPSQEPSEQEKIEKERLEKAVEQLKNKLQETSEALSSTKQEVSVLQEEHDRLLQRHNKVLLDAQEKEEHYRKRMEEAQKDKVSFNKELQDTVQQLAGQNESLTNSFKEQIKCLHEDHRRALDLLQRQLDSAENDNIRLQRELQHQVQHASKILSERKSPETFQTVQTTEFIPDMRHEERQEGEGSEIVDPEPCPKGDSKTTPMPLDKLLVVGPENTASKLSPHVDEAILQENLLTANRRLEHSTELLNESEAAVMRLTEQAKILKEEIRRLERNQEREKEAANMEYLKNILLKFLSLKVGDDRQKLIPVLCTMLKLSPEEKSLLDAVAQGEDTGQGQQAQAAGWGSYLHRWSGLAG
>7668_0:00175c_{"pub_og_id":"814692at33208","og_name":"GRIP_and_coiled-coil_domain_containing_2_","level_taxid":33208,"organism_taxid":"7668_0","organism_name":"Strongylocentrotus_purpuratus","pub_gene_id":"LOC590289","description":"GRIP_and_coiled-coil_domain-containing_protein_2"}
MSQAASPSAKEGGDTKQSPAPKAGKLESLPKEDLIKYVKKQAMQVQKMKAKCEDLAKKNAELQSEKKSSPASAESDGKTSKMEEELKELREENEGVQAAYNAVQQQLAQAAEVQETLQEALNAASDQRSEAEKQQQAAVAQLEKANSKMKGLEEQIQCMEMKEETMRTTFQCLQEDQQAITSENKSLKEQITILTEARDQTIESLKALKQSMSSESSKDDETKRRLDEVISEKNEHAQKISCLQEDQVTMLQEMDSLKSELKSINEEKKEIEDVSRKASEEAEEGLKIMEEEKQVMMKAGVELQEQVENLQKQLTDAEEGYKTRLETLMQTSEEASGCAQQLREELKTMNEDIAGLLQEKEDLIVTKDEANARANVLEEKVHEWEREKEREQRKMEEYEEDMSRLRVQVEELNTLKGQLTELGAEKDSLKTEGERLSGDNSRLTASVRETAEERTRLSEELESLKSGQTDLNQVLQKQLDDTTEEKISLKNSLQELELSYGCLQKEVTANEAELEEIKRSVREKEQQLEKLQEDKLKKEEEMTKIEGSLKESLAAAVGDAERMKEELKSVGEGVASEENKLVEDLTNAKGELEKIIREMKEDVVRKDEEMKDLKEKLELMAQEAEGVLARSKEELEGALESSREEKRKKAQLVEDLEKELTALKHTMMKGDNEKIEEMCRKEEELQLALGTAKEDAQKKEEEMKELKEEMDGVKEQLMLIRTAHLESMQQSSEYQQQVETLQNTQSSTSKGDDIRASKLESKKAELEQEKGEIEKKVTALQKEVDQGKKIIEELQEQKEQLQACITKLETEMSSTMKELQDQMTLHEQEKETYQTSLQELLDQMTLHEQEKETYQARLQDLQDQMTLHEQEKETYQASLKELEQGAVQERRRLEEKILELEGSKEKYASNFEKLKKASTAKVQELQEQIKELRSSREQGDNNKETQLIQLQDKISALNDTITQLQDANDSLQSRLDEVLSEKNALYADLETAMHQNEVMGQKESDITHQVNDLEVTRQKLIGQMQTMQSKLDGHITENESLKSTVEELRSQKDDVTNQMTQLRETVAELNAKKGQLEEESLQRSASHSEDTQQEIVSLKKSVRESEEKVQKMKAVALKAKKELDLNKKQMVAISQQKEQTQSELQTMSKRYESLEARLSGSHQHVENYQSLHNEYEKLQDELEAKTERIKELEKQISETQQDLNNLSMECTQTKQLKEELVQRLDGQDKEIKTLERGVAEMRSRATVAEEERDAERTEKTEKEQQLQQANERVVILEKSLNEQKTTHDNTTRKLGAALQEASQSNLMDLEIADYEKTVSSLNATIDERDTKITTLTTEVDNLEKRLDAMQNEVAAVGNQRDQAEERANKIKGMLMKAKKELSDLKKTESEQRSAEAALYGQVEYLTQQAEDGKMEQAKMAADNQKLKDQMRTSNEANMRAVRSLEQKATLLQEDLDLANRELTGCQAEFESYKVRVHSVLKQQKTRETNPVAMAMDAREREESEQMMQALRSKLNETGDKMVALRAEHELLQGEHDRLSARHSEVIQDMEAKEALARERLEKLRIESHSRNIEHTESIKELTAQNEALTSSFKIQMRQLQDDHHRTMDSLQRQLESTENQLYRAQQEIQRNNSMVVIPTRTPVESSKESPLESAIRTVPGEREQAEGMEHTDTEIPKSKLRPTLPPISTQSPTQAPPSVPFAQLLSSPTDDRQSIFSAVSSTAEEEQLKSQLTAAQHRIDHFTEITGENEAAILRLTEQAKVLKEEIRRLERNQARENAISNMEYLKNVVLKFVSLPQGDEKGRLLPVLKTMLKLSDTEIKHLATIAQGDDATQKSGSPAGSYLHRWSGGLL
>7668_0:0018b2_{"pub_og_id":"814692at33208","og_name":"GRIP_and_coiled-coil_domain_containing_2_","level_taxid":33208,"organism_taxid":"7668_0","organism_name":"Strongylocentrotus_purpuratus","pub_gene_id":"LOC764656","description":"GRIP_and_coiled-coil_domain-containing_protein_2_isoform_X1"}
MSQAASPSAQEGGDTKQSPAPKAGKLESLPKEDLIKYVKKQAMQVQKMKAKCEDLAKKNAELQSEKKSSPTSAASDGKTSKMEEELKELREENEGVQAAYNAVQQQLAQAAEVQETLQEALNAASDQRSEAEKQQQAAVAQLEKANSKMKGLEEQIQCMEMKEETMRTTFQCLQEDQQAITNENKSLKEQITILTEARDQTIESLKALKQSMSSESSKDDETKRRLDEVISEKNELAQKISCLQEDQVTMLQEMDSLKSELKSVNEEKKEITDVSRKASEEAEEGLKIMEEEKQVMMKAGVELQEQVENLQNQLADAEEGYKTRLETLMQTSEEASGCAQQLREELKTMNEDLARLLQEKEDLIITKDEANARANALEEKAHEWEREKEREQTKMEEYEEDMSRLKVQVEELNTLKDQLTKLGAEKDSLKTEGERLSEDNSRLTASMRETAEERTHLSEELESLKSGQTDLNQVLQKQLDDTTKEKNSLKKNLQELELSYGCLQKEATAKEAELEEIKRSVGEKEQQLEKLQEDKLKKEEEMTKIEGSLQQSLDSAKEDAERMKEELKSVGEGVSSEENKKVEDLTNAKGELEKIIKEMKEDVVRKDEEMKDLKEKLEEVEGALESSREEKRKKAQLVEDLEKELTALKHTMMKGDNEKIEEMCRKEEELQLALGTAKEDAQKKEEEMKELKEEMDVVKEQLMLIRMAHLESMQQSSEYQQQVETLQKTQSSTSKGDDIRASKLESKKAELEQEKGEIEKKVTALQKEVDQGKKIIEELQEQKEQLQACITKLETEMSSTMKELQDQMTLHEQEKETYQASLQELLDQMTLHEQEKETYQARLQELQDQMTLHEQEKETYQASLKELQDQMTLHEQEKETYQASLKELEQGAVQERRRLEEKILELEGSKEKYASNFEKLKKASTAKVQELQEQIKELRSSREQGDNNKETQLVQLQDKISSLSDTVTQLQDANDSLQSRLDELLSEKNALYADLETAMHQNEVMGQKESDITHQVNDLEVTRQKLIGQMQTMQSKLDGHITENESLKSTVEELRSQKDDVTNQMTQLRETVAELNAKKGQLEEESLQRSACHNEGTQQEIVSLKKSVRESEEKVQKMKAVALKAKKELDLNKKQMVAISQQKEQTQSELQTMSKRYESLEARLSGSHQHVENYQSLHNEYEKLQDELEAKTERIKELEKQISETQQDLNNLSMECTQTKQLKEELVQRLDGQDKEIKTLERGVAEMRSRATVAEEERDAERTEKTEKEQQLQQANERVVILEKSLNEQKTTHDNTTRKLGAALQEASQSNLMDLEIADYEKTVSSLNATIDERDTKITNLTTEVDSLEKRLDAMQNEVAAVGNQRDQAEERANKIKGMLMKAKKELSDLKKTESEQRSAEAALYGQVEYLTQQAEDGKMEQAKMAADNQKLKDQMRTSNESNMRAVRSLEQKATLLQEDLDLANRELTGCQAEFESYKVRVHSVLKQQKTRETNPVAMAMDAREREESEQMMQALRSKLNETGDKMVALRAEHELLQGEHDRLSARHSEVIQDMEAKEALARERLEKLRIESHSRNIEHTESIKELTAQNEALTSSFKIQMRQLQDDHHRTMDSLQRQLESTENQLYRAQQEIQRNNSMVVIPTRTPVESSKESPLESAIRTVPGEREQAEGMEHTDTEIPKSKLRPTLPPISTQSPTQAPPSVPFAQLLSSPTDDRQSIFSAVSSTAEEEQLKSQLTAAQHRIDHFTEITGENEAAILRLTEQAKVLKEEIRRLERNQARENAISNMEYLKNVVLKFVSLPQGDEKGRLLPVLKTMLKLSDTEIKHLATIAQGDDATQKSGSPAGSYLHRWSGGLL
>36100_0:004dd0_{"pub_og_id":"814692at33208","og_name":"GRIP_and_coiled-coil_domain_containing_2_","level_taxid":33208,"organism_taxid":"36100_0","organism_name":"Haliotis_rubra","pub_gene_id":"124291209","description":"LOW_QUALITY_PROTEIN:_GRIP_and_coiled-coil_domain-containing_protein_2-like"}
MAEAEGADSKMEESGTKSPASKLDTLSREDLVKFVKKQMVMFQKTKAKVEDLTKKLHSAEGKLRQETAGTHEELVNEVQSLKDQLAECETERSEAFAAYNSVQQAQEQSASTIEDLKTQLTTMKGEKEQICAKFVAFEKKTRDWFDPHAKHDLMEQMECMQMKDSTLTSTLKCMQEEQTKFANDNKDLAGQVARLTEERDDLVRQIENLSSADQQRQQQGEKNDMEKLIQLNELREELSTLQKANEKFEEERQFWEKEKAELMQNLTQQEAEQTGKSELTQKLQQQLEAAEGDLEQLRRDVAGKDEEIAAIHKSLEAKDAEIEQIKVEFQKCEDVSDKTKGAEQEKDARIDELSQQIDSQKSEIEGYRNRLEAAEGEVASLSEKLKESNSMFEDLETEKVKLNEEAQRLNSRITELEEGGKEYELTVEKLRKRCNELEGSVASSSEDAQNVVDEKVVRLEKVQALLEQKEKLCAELAQANEIKDTLNFEVQELRAEVESGNSDPDSQKGQIQEWESLMEMLKNDKDQALQELEDSEKREELCRKELEFLMTSLHEALTERDTLQDEVFKMAENPLMDEIKEMKVMIEDIINERNNLQKKWDEAKATKKEYDAAMETLKKQIEEEKQEKENIEREKESGAVVMELSQERERQLREELTEKDTLVVEYEEKLNQEIAKATGAESRVRELEEEVAGLSTGAAEKEEQIKERQNYAVELEGQILDMSNSLSDSKTRYGVLKEQFDKLTENSSDIATYCEQIEELGSQRDEVARQRDMLQTQLEQLKTEKMDLEGKVDTLGHDLQAVVEEKMKAVEELEHVKEELGKVTEQNDESQREKEAMKSTCEELKTKVSDLENEKVDLERKLEGKDSEMKCLQERCDDLVQVQEGKETEIETMKTEASERQQATSEADVAQVEEMELLKAEKSDLQVQFLMTQEKLAETEKEIASLQSEIQALKQAGGAASVEREKVDARVKELEEQGVLLQEKLSESAKEVTGLQGELETLRAEVSDQKYTDGERVKELQDKLVELQEEKEAVSNTSSRDQEEIQARVNELDERLSQVQEEKETLNNKCEQLEVSQKQKNSELETLRSDLSVKSDRVVELERMLDENVKLVSELKDQMSGEQSAEAETKAEFASLNQRLENMTVELDDLRKANSNLSENLKQVCDEKESLLSELSTLQCDLENVKDQKESLNISLKERAEIVTAAEQNSADLNECLSEKVSSMEVLEQELASLKASHELVLSDKNRLDSDLENFKTQKENLETELHSVRSEFVTLKEEKNVLNSDLSSKLELMVELESKCEKLEKEIAEKDRAFEAVTSDSQAKSSEEIMRLQREKESVETSLMETGDKLSDVQKSLVLKEEEVSTGKSVVEELSRKLEEVQGQADDQLRNMKERVTELESNLQELKERNSSLQVQVQETTVKETAALQQSSSSGDEVGRLQAEVKTKEEMCSKLKQLAIKSKKEASDAKSKLDNVTKQLELTKKSLAETEEKLQNVQTESTSSSEHVLAESKQVQDNYKSLQADFDRLQDQLDQEKQRSTQAKTDLQQAVEQLTTLKQELADTKEEKDRLNRHIESASTDVKTREAGLEEQKAKMKAMESETSALRIQLEEVVKDKQKADEDHQEKEKQLKADIEQQKKMVGKKEEEIKRLQEQLGTAKQEASQSNMMDLEMADYERTIRTLNDQLKEKDSSMEKMKSEVEQMEQNSARLKEQMEKVEELRLQAEDRGNKLKQLLVKTKKDLADAKKVESEQRTSSAQLQGQMEHLNQQTEEYKVRQGTGRWTEGGIEGSREAPHSVHQTVRAHSVLRQQKTKSPQDSAKEVEKQEKERLEAAVEQLKFKLQQVSESLSTSQADLEVLQDEHERLQQRHDSLLQDMDTKDANYRKRLEEVSAEKTSSAVEQQELISQLTSQNESLAVSLKEQIRAMQDDHNKAQEFLQKQLDLAETENLRLQRELQQQLQRSLRVKDSSETRDSPQEFVADYMHPEERQEGEGSEINDPEPCAKTTVSSAGSVSFEQLLKNPLEEGQMMKVEPGVDEEMLKTSLVTAQKRIEHLTELLNDSEETVNLYTEQVKILKEEIRRLERNEERETETRNLEYLKNILMKFLSLKVGDERQQLVPVLTTMLKLSKEEMDKLNAIAQGEEVAVAGQASSRMGS
>34506_0:00017b_{"pub_og_id":"814692at33208","og_name":"GRIP_and_coiled-coil_domain_containing_2_","level_taxid":33208,"organism_taxid":"34506_0","organism_name":"Strongyloides_ratti","pub_gene_id":"SRAE_1000248200","description":"A0A090L3G3_STRRB"}
MSDQIEELNEKVEENSSDDEVFKLKIQLKSIKVENERLMENSKKIKVATMKLKEKLNEKTKSNNELLEEVKSLKDKVKESDELHKESCTDLNEKLVQLEKENSKNEEIVNKLKKELENSIESFETKKLECDKLKNEYEDYKSKVDYLLKQKKDDSKEGSTTNDYAEMACTIRAQNIKITELENEKYSLETELSLLDESYNKLKEEFNKEKQFYIEKLTEFEKDFDSKIKEKEKNFEDDKYTYQQSIKETINNNEFLQKQVDDLKKQVSVLENQLSNATLQVSTLRQTSDVITKKRSHSPEVKSILLPKFEPAINIRSNIEAEMFLNSNEDFSVDDGLSPPIDKNEKFNLKDLLSENFDGVSEISPFNLDKWNSNDTEEEITLEHYEEALQKLKHFESLLKDSEIWNSQLEEQVKFLKTELRRITNNEERMQHLKNIEYVKDVILKFIKDEKVENERKQLIPILKTLLKLSDEEVNVLENFSTKFALNNTGKLTNNWGSYFKNLTGI
>7654_0:004cf7_{"pub_og_id":"814692at33208","og_name":"GRIP_and_coiled-coil_domain_containing_2_","level_taxid":33208,"organism_taxid":"7654_0","organism_name":"Lytechinus_variegatus","pub_gene_id":"121430205","description":"LOW_QUALITY_PROTEIN:_GRIP_and_coiled-coil_domain-containing_protein_2-like"}
MNSLHNEYELQDELEAKTERIKELEKQITETEQDLNNLSVECTQTKQLKEELVQRLDAQDKEMKTLQRGVAEMRSRATMAEEERDAERKENAEKEEQLKEANERVSTLESSLNQQKTTHDTTRKLEAALKEASQSNLMDLEIADYEKTVSSLNATIDDRETKIANLNTEVESLEKRLDAMQNEITAIGNQRDQAEERANKMKGMLMKTKKELSDIKKTESEQRSTEAALHGQVEYLNQQAEDNKMEQAKMAAENQKLKDQMRTSNEANMRTVRSLEQKVTMLQEDLDLAHSELTACQAEFDSYKVRVHSVLKQQKTRETNPVTMAMDAREKEESENMIQALRSKLKETGDKMVALTTEHELLQGEHDRLLARHSEMIQDMESNEAAGRERLEKLRIESHSRNIEHTESIKELTAQNEALTSSFKVQMRQLQDDHHRTMESLQRQLESTENQLYRAQQEIQRNNSMVVIPTRTPVETSKESPLESAIRTVPEREQAEGMEHTDAEAPPSKSHPSLPPISMQSPTQAPTSVPFAQLLSSPTDDRQSVFSAVSSTAEEEQLKNQLTAAQHRIDHFTEITGENESAILRLTEQAKVLKEEIRRLERNQARENAISNMEYLKNVVLKFVSLPQGDEKGRLIPVLKTMLKLSDTEIKQLATIAQGDEATQKSGSQAGSYLHRWSGGLL
>6454_0:007665_{"pub_og_id":"814692at33208","og_name":"GRIP_and_coiled-coil_domain_containing_2_","level_taxid":33208,"organism_taxid":"6454_0","organism_name":"Haliotis_rufescens","pub_gene_id":"124147807","description":"GRIP_and_coiled-coil_domain-containing_protein_2-like"}
MAEAEGADSKMEEAGTKSPASKLDTLSREDLVKFVKKQMVMFQKTKAKVEDLTKKLHSAEGKLRQETAGTHEELVSEIQGLKAQLAECETERSEAVAAYNAVQQTQEQSASTIEDLETQLSTMKEENEQICAKYVAFEKRNKDLMEQMECMQMKDSTLTSTLKCMQEEQTKFANDNKDLAGQVARLTEERDDLVRQIENLSSADQQRQQQGEKNDMEKLIQLNELKEELSNLQKANDKFEEERVCWGKERAELMQNLNQQEAEETGKSELTQKLQQQLEAAEGDVEQLRRDIAGKDEEITAISKSLEEKDAEIEQMKTEFREHMDANNKTKGVEQEKDGRIEELGQQIESQKSEIENYKTRLEASEGELASVSEKLKESNSRCEDFESEKVKLNEEAQKLNSRIAELEEGDKEHEQAVEKLRTRCSELEGDVASSSGDAKKAVDEQVVHLEEKVQALLEQKEKLCVKLAQANETKDTLNFEVQELRAEVESGNADPDTQKGQIQEWESLMEMLKNDKDQALQELEDSEKREEMCRKELEFLMTSLHEALTERDTLQDEVFKMAENPLMDEIKEMKVMIEDIINERNVLQKKWDVATTTKKEYDVAMETLKKEIEESKQDKENMEREKESGAVVMELSQERESQLREELTEKETLVADCQEKLNQEIAKATAAESRVQELEEEVSGLNRGTTEKEERIEERQNYAVELEGQILEMSNSLADSKNRYGMLKEQFDKLTEDNADIARYCEQIEELGSQRDEVTRQREMLQTQLEQLKEENVHLEGKVQTLGHDLQGAVEEKMKVVEELAHVKEELGQVNEQNDEGQREQEGMKSTCEELKSKVSDLENEKVDTERRLEGKDAEMKSLQEKCDDLIQVQECKDREIETLKTEVSERQQEKVQAATEADVAQLEEMEVLKLERSDLQVQFVMVQEKLAETEKDIASLQSEIQALKQAGEETSMGREKAAARVKELEEQVVLVQEKLSESEKEVMGLQDELQTLRAEASDRKDTDDERVKDLQDKLLKLQEEKEAVSNTSTKDKEELQAQVRELNERLSQGEEEKGMLNNKCEQLEAAQKQKDSELEGLRIDVADKSDRVVELERTLAENVKLVSELKDQMSGEQSAEAETKAEFATLNERMENVTVELDDLKKVNSSLSESLKEACDDKERLMSEVATLQGDLKHVKEEKESLNISLRERTEVVTVLEQKCADLNEGLSEKVTLVENNSLLKQELASLKDSYESVISDKSRLDSDLESFQTQKDKLETELHSVRSELVTVKEEKNMLNSDLSSKIELVLELESKCEKLEKDIVEKDQAFEAVASDSQAKSLEEMKRLQSEKESVETSLKEVDSKLSDVQKSLVLKEEEVSAGKSVVEELSRKLEEVEVEAEDQLRKMKERVSELENNLQELKEKNSGLQVQVQETTVKETAALQQSSSSGDEVGRLQKEVKTKEEMCSKLKQLAIKSKKEASDAKSKLENITKELEFAKKSLVETEEKLQNVQTESSNSSETILSESRQAQENYKGLQADYDQVQDQLDQERQRSAQAKTDLQQAVEQLTALKQELADTKEEKDRLNRQIESASTDVRTREAGLEEQKAKVKAMESETSALRIQLEELVKDKQKADEDNQERETQLKADIEQQKKIVVKKEEEIKRLQEQLGTAKQEASQSNMMDLEMADYERTVRTLNAQLQEKDSIMEKMKSEVDLMEENSARLKEQMEKVEELRLQAEDRGNKLKQLLVKTKKDLADAKKVESEQRTSSAQLQGQMEHLNQQTEDYKLQFSELAGENQRLQEKMKTISDSHQRTVRSLETRVHTLQDDLDIAHGELKATQAEYDSYKVRAHSVLRQQKTKSPQDLTKEVEMQEKERLEAAVEQLKFKLQQVSERLSSSHSDMEVLQEEHERLQQRHDNLLLDLDTKEAAYRKRLEDVSAEKTSSAVEQQELISQLTSQNETLAVSLKEQIRAMQDDHNKAQEFLQKQLDLADTENLRLQRELQQQLQRSLRVKDSSETRDSPLESVADYMHPEERQEGEGSEINDPEPCPKTAVSPVSSLSFEQLLKTPLEEGQMLKIEPGVDEETLKTSLVTAHKRIEHLTELLTDSEETVNLYTEQVKILKGEIRRLERNEERESETRNLEYLKNILMKFLSLKVGDERQQLVPVLTTMLKLSKEEMDKLNAVAQGEEVPVAGQAAGWGSYLHRWSGLV
>6279_0:002259_{"pub_og_id":"814692at33208","og_name":"GRIP_and_coiled-coil_domain_containing_2_","level_taxid":33208,"organism_taxid":"6279_0","organism_name":"Brugia_malayi","pub_gene_id":"Bm5595;Bma-gcc-2","description":"Bm5595"}
MSGTLIDVTASTSGAATPRSKIDALSRDDLIRFVKKQIDKLKTAKCENEKLKVELGKVLKDFNEFEEKLRDEQEKSTEKTREIRQLNEKCSDLEMKCSDLALQLGELKTQLEEDQDLDGKLKSHKVNSDSNGDDVISIHIVQVQNELTSMKSLLRKQTEECDKQTKEKEKLTYTVAELRSLLDDAYAQLESYKEKKSMENVITLEMADFEKTVERLQKELKTVNFEKHSLQSQLESMMKEMNNIHEEKALLTDNIAELNAVLKNLREEMEEKKTELALHKKERKDLVEELQKQVSAQNRERDQLISVIGVNEEKIGDLEALNASLNRQLASLCSQRESLQRQYDDLSEEHSTFRTRALYVLEQKKSEDDERAKGEIEILEETIRQQNRTIDNLTNSYRMLQNELDSSSGHIRTLSTEISNLQRQLTIVTESHKKELSEQRREFELHFASEAKLNNELLTQIDASIISHNQEKENLLVIARQERKGLEEEMERLRRMLDEEVMRRKEMEKIQVATATQNVAIQLQKSSKYILPFSTYLIRPSIETADAVEKDIKCDDNDEKCEEKSLEEVIYGESEELIITDIRNQADTSVTSQSITQIITKQLEHTRELLNETEATNAKLVEQAKLLKEEIRRMERDRERQSHLTNTEYLKNVIMKFIAPEKVTDERGRLIPVLTTMLKLSNDEVNLLIQVAEADVATNKTAASSWRNYIWSGLS
>29159_0:0026fa_{"pub_og_id":"814692at33208","og_name":"GRIP_and_coiled-coil_domain_containing_2_","level_taxid":33208,"organism_taxid":"29159_0","organism_name":"Crassostrea_gigas","pub_gene_id":"LOC105342939","description":"GRIP_and_coiled-coil_domain-containing_protein_2_isoform_X1"}
MADHPPEGGTPMEAEGGAKSPAASKLDNLSRDDLTKFVKKQMLLLQKTRAKCDELAKKVTQLESQREGSGENDDPDNLTNLKTKVKELEEEKQEMLTAYNAVQTSQELAANKLQDMEERLTNVNRDKDEVFRELNLSKREKKELEDQVECMRMKDETLNSSLHFMQQEQSQLTEENNKLKEQVTVLSDARDVVMKKLKAMKQYQVKSQADFEEQIQQLTEGKQQLSTLIETLEKEKQEAVDLATEKDNQMKTLSEEVDKLKSSLEERGEQAPQEDNKEEMVQQVEKLESLCKELREENQSLEQRLREQSVEVEKFKAEVTKKEELLVHSSAEVEGLKSDLSFVTEELKKSQELCTSEQRFKEDLQNEIDNLEFQIHELMNDKEDESQKEAAIHQKEATEKPKSKVQETAAKKNGKPSPRGSGAIPKTTDIKKRLQQIAREKEQLEQEMKKVLAKDESLSYEISELQEEKEMLRNDVQQMNEQLGEWEHMMHMLQEDKNRMMQELDEADAKEKRILGELDNVREVLGMEKRKERKVKEDDEEEEVVDDNDDDVFEADSGPGIVVTELEKVKVKLSELVSQNNQLKQDLDSAYASKGDSTVEIQSAKRELATVICEKESIEREKESLSVIIKLAQEKEQDLSEENSNLKGVIEQNEEEKTELRNKIQELQKDISERESEKQQLLKAAEDSRETCQEMEERVKERQTYTEELENQILEMSNNLAEARKKHEQFIAKMEVEGESNTSVLQSEISDLKSSIEELEKEVEEKKQEVEEVKGQRSELERKFLDVSEELKCLKELFEVCEKEKSDLVTQVENLCRVQSEKEDISSKYESLQTNLNAIETEKSQMIETISQLTKEKEDKDSLIEKYLENAKENKQQIETLKNELQLLTQNAEKVVQERESEENEIVQKLNSEIERLKGELSDAQKELEDLQERYRSFDCEKTELNTRLEERDAQNSELKALFDETSAKVETLNGEISSQKQLTDELQKILEQNTIEIDELRSCLQKTEMERDEKLKVVEQLQSNLETTDSEKVENVKEVEHLKLSLKNAEEERDEKMKEIENLRNSLHSVESDRDGLKELSERYEEVKGQNDKLSEEVKLLTEDYGKSKDESDILKEDIKRLSEEISSIRSEKDSLSSLLENLKCDKEEIEGTLSQKSEECQKLCAEKSAKETELEKLQNQLDESVKTFQELQIKYDESEKEKTSFRAEIQGLKNELDELTQQKAVVDGSLNELKAQISGKSSEESSMLQEIQNKIEIIQSLEENKIKMEAMNKELQSECENLNSSMEEKSKCVQDLLSKLDQAEKDLESQNTTNKEQTEVENNLRSELSALSEKMAELQNVNSELNTQLQEIRGKETETKQKSEDSTEENKSLQQKLKEKEDMYNKLKSLAMKSKKEAGQLKSKYDELMKEKSEAIKKCEELQQQLSALESSQSSNSEVTRSFQLLQEKYDKLELDFDSKTKESECYRQDLEKVISELAQVKETAASSKEDKGQLTKEMDRLKGEVKKQEGVIVELKGKLSSAEKEKEAYRIQKEEVLKDKQQVQVKLQESEERMKKEGEKHKSVVAGLQGQVQEIQRQLEHAKQEANQSSMMDLEIADYERTVQALNNKITERDTAITDLKSEVERLEEKAKALKEQIDAVEEQRVQAEDRASKLKQMLVKTKKELSDAKKVETEQRSSDAQLRGQLEGLNQQVEESKMQMGELAAEKEKLQEKLRSLTDSNQRTIRSLEGRIQTLQDDLEVTRSEMKAVQSEYDGYKVRVHSVLKQQKKGSQESAISESEKMERERLEKAVEQLKNKIQDLSDKLKTAETDMEIQQEENSHLLGRYNKLLTDLQEKDSVHKRRLEDVNHEKTLLMKEQKETIHQLNLQNETLALSFKDQIQSLQEDQSRAINMLQMQIDSLERENTRLQRELQQQMSKVISVRSTAVTERQSPISSAMELVVHDIRHEERQEGEGSEIVDPEPCSKGIMRPSPLPLDKLLSTGPEDTVHSKELTELEVETLKENLSTAHKRIDHLTELSSENEATVMRLEEQAKILKEEIRRLERNQQREKEAANMEYLKNILLKFLSLKVGDERQQLVPVLTTMLKLSPEEKTTLDAAAQGEDNSANQPQQQQQQGGGWGSYLHRWSGLV
>400727_0:00500f_{"pub_og_id":"814692at33208","og_name":"GRIP_and_coiled-coil_domain_containing_2_","level_taxid":33208,"organism_taxid":"400727_0","organism_name":"Pomacea_canaliculata","pub_gene_id":"LOC112555562","description":"LOW_QUALITY_PROTEIN:_GRIP_and_coiled-coil_domain-containing_protein_2-like"}
MMADDKGEATEVTKSPAGSKLESLSREDLIKFVKKQLLLLQRERTKAEDLQKKLTSALEVTGNKTDDTDEVQELKNQLQTLTDERDEAINAYNTVQCSQEASAIRIQELEKQCLVLEEENVLLQQRFVKLESKNKELIEQLECMEMKDASLKSSLQCMQEEQAQLAKQNKELEVVKSNQEALIADLENSLREIGSLEEEHEILKHKLALAENCIEELKAALKNKEVDALQESSTEEQLMCKVEELRKHSENLFTENEQLKIDLASKIAELSKIRRHAEVETLSEHLTEKQEKQISKEGVSEVSDSESLISELRVQLQIALDQLKELSSQKEAMKDFWSKNKQKNQTLAVQMKMCQNSSPGWKNQTGSLKPQKKFLHKKTRNSFGEECCARQDIHNDDTNSKDESAEDLVKMAELKANLQLTIVERQKLFEELAHLREVHETAAFELAELQQEHDSLKTEADQLRGQLGEWEHLMDMVKRERDSLATELETTESHEDHFRQELELIMNSMHEALAERDSLQDEVFRMTEKDGSLMDEITQMKSMTTGIIAERDRLQAELDSIMAAKGESSVKAEVLACKLQDMQTAFDNLEREKESTTVLLQLAQEKESQMIEELAASQEKIHSLETSLQEKQNELNELHREQGEIRQREEAAKAQVKTTLEQLEDRKNYTIELEEQVFELSNSLTEAKKRCGNLREQFEAAMQDKSESIEFSHEIEDLHSQKAELEQQLEKKMAEFLTLQKELSDKTKLVEQVEERCTELVKDLEKERKQIAIEREGLKEGEAEIIAKFQELQQELGERHQHLEKGEGHTKGAAAADDRHAVGHQAGNGVQDGKLALAEEGGVHQNYKELEKQLQQMESENVALQEKLVQVQSSQDTLLQDLQEKVSCLLKEKEELGSLLEEKVSSQISLQQELAEKLAVLQNVEDLKAQLVLQLDQITAERDGARAESTDKETECQALRQELATAMEQLEEMKIQVLQLHQQLKDVHVQKMSCDTIIKELREELDLKSAAMSEVEEASKKALIELANNSTATSEVQALQQKLLKAEETLSALIEQVAESEAMNKKLQQELREMTNKNACIASERDELVHQVESLKELSSAQIQQLTALQEENADIQSRLASLVSQIDASQDAKTSITLELQQSHSDLKEVQQKFSDLDKEHVNLTATIDSLIKEKIELEASDKTKASAGGAGLNTVCGIEEKARLDEKCASLEQLVHEKEHGRQEMLLELEENTKKEVTLLLEEKQVLVAEVTNQKKQWEEVCGDLQAAKEEVAKLRADLAEKDQGLATLRQSLYISSEKLENFREDVLHREQELDNLRSMLADKERNFEEAQVKMGEALKALEDEVKLQKQLREKEAEKAILEQQTKEQEEEKQRLESRIEDLESAVQSQKAVNAQLCAQMVSTQGESMQKSEDATRELQQLKKAVTEKDEMIGKLKQLALKSKKELQEVKAKLESANKARTEQFHTTASSEQLVSELRQLQETNSILQQNIDSSYDELEQKKAELSQLAEAKGQMAELSEERTSLSQQLEIVKEGLKTKESDAEEVHLKLKASEMELSALRIQLEDFLAAKQKLESLLVEKENQLEAECIEHKTRMEKLQTELTQLQSMLTAAKQDAKQSDMLDLEMADYERTIHALNEQLTERNSQLSDARAEIIRLEERLQFMQNQIEGLDEQRQQAEERGNKLKQLLVKAKKDLSDAKAQESEQKTVSKELQVQIEKINQQLEDYKVQMVELGSENQRLLDKLRTAGDVHQRTIRSLEGRIAAVSEDLEAAQSELRTVQSDYESYKVRAQSVLQKTKTKSLNDSSSDLEKQEKQRLENAVEHLKGKLQEMSQKISALTHDNETLQEEHERLQQRHNKLLRDSEQREEAFRKRVEEMTQDKMTMVTKMEERAAQLQLQLDVQKDAYKEQLESVEEEHKKILEMLQMQLDMTQGENTRLQREVNNLQRSLRSKDAAAEERRSPPGFFPVMTHPEGERQEGEGSEVVDAEPRVLTSPSNKLPSVSFEKLLATPLDELPTGRRPSVVDEETLKNDLTAAQKKIEHLTELLNDSEESVSRMTEQAKILKDEIRRLNRNQQRDEELQNLEYLKNIIMKFLTRSVGEERMVLVPVLHMMLKLSPEEKEVLEAVATGEDSKHQKNQQGSGWGSYLHRWSGLT
>218467_0:0046c9_{"pub_og_id":"814692at33208","og_name":"GRIP_and_coiled-coil_domain_containing_2_","level_taxid":33208,"organism_taxid":"218467_0","organism_name":"Centruroides_sculpturatus","pub_gene_id":"LOC111639434","description":"putative_leucine-rich_repeat-containing_protein_DDB_G0290503"}
MDTIGIIDFAWQELNDKCLNGVWKKLWLMEYEKLLEECKLENHQLQESLQKMREKTKDVEKSYQLSEEQLECMKLKLETLTTTCQFLQHDMEKLSSENKVLKNELKIMAEARDEALKSLKSWKEDINKETREVEHLKGEIHFLKIERNELLNKINDIVEVKENLTEKLQSSEEENKIIVEELKSNQKQLEETKMEIENYKLQLEQSNEKTNLAVRIDENDALKISFEKLKQENNALQIDIEELSQEKNNLKAKLESSLLSLENMTKDKEIIIGNLNNIMQENEALKYELQEVKEKMEIFVNEQLSKSFNQISNVEKELLKAHQQNLDLVEELDKVKDLQCFVEDEAKELKEENDKLKTEIKILEADLENDKLHIRKLEKELHAAEEREHVCTTENEKLRIKLHEIENENDLINIEFDNQRKKLNALEEISEKYISIENEKTLLESEKTTLLTQIEALKQECNTLKLNNENENLLKGNKIDSGSSFDSQEQILTSIDKQFEDNSELIKFKTDNTTLKQEIEQLNIKILEKENLLENMSLVCSNNFDEKETKNLNCEKDTQTEIDNNINQSEKQLSENNYLQNNNSDKELKHIASEQELHNKIEYLTNECEEIKKFLFSISQEKTFLEKELEKMKVINRALEENITEANNNKDLFEQKFHEKSDLVENIHCQMDSLLNQIDDLNCQLHEKIKDLETADLKLADEKSKINLLQNELEKYKTELDNLHREGYHLSDNCPLIEDYKYIKEENEKFKIRCKYLQETNRKFENLIIDLNKTANDKTLVHCEKECLQEKNSEQNNNAELQKTNEEFMETFITNENIIQLENFKEKYLKFKTDNGFLKEENYKLEEKVESLISQLDALQKEVTKLLEEKAAISNDLEDHILMHKEQQISFRNEYQSLEEKCNDLKNQLSEKTVENDMQCKQTEDSNIQTDEVESIEDIKSELSATKDLIKQFSEENAVLCNELDMKSTMIIDKEHHIKSLEDKIFELNQTIDKLLEEKNELLIDVNNKKQESSNQTESYDENIKVLQISLKESDDKMRKIKAVALKTKKELADSKKQLNEITNERNQLKKKMEQLVSEKDKAVSDCRQHLLNFQTLQVEYDKIEDKCEAMNSKLRQFEQDVTQLTSEVTSTKEKLGEIKCENDSLKKSLDATVSDKKQLEQMKTELEGKVIVLESVHETETKKHNETQAELQKKIQKVTELEDQLNMERFQHTSTTQQLEQALKEAKQQNLLSLEMADYERSVSELNANLEERSKCINNLQSQLENEREKYNTALEELSNYYKYIVVNDTKSESKMKVTSKLPEEYQHLHRYDDVAIGNLEKLIMPVKEDIERCPYFYWS
>218467_0:005b95_{"pub_og_id":"814692at33208","og_name":"GRIP_and_coiled-coil_domain_containing_2_","level_taxid":33208,"organism_taxid":"218467_0","organism_name":"Centruroides_sculpturatus","pub_gene_id":"LOC111616446","description":"GRIP_and_coiled-coil_domain-containing_protein_2-like"}
MNSKLKQFEQDVTQLTSEVTSTKEKLGEIKCENDSLKKSLDATVSDKKQLEQMKTELEGKVIVLESVHETETKKHNETQAELQKKIQKVTELEDQLNMERFQHTSTTQQLEQALKEAKQQNLLSLEMADYERSVSELNANLEERSKCINNLRSQLENEREKYNTALEELKHVECQWKSEESRAKNLKDILNKTKNELSDMKNREQELKDKINSQQNHLESILQKEELFKVQIAEASAENQRLYQLVKDLRLNSKKTTNLLETKIENLEEQLKIANLEMVNVKQQFESYKIRVHSVLKQKQEYSPIHTIQDETKQEMENIIEQSREKIEELSEKLKVALTDNEIHQKEHNDLLQHYENLIEEAKLREDSWNQKYSQLKMEHDALYQQQESLSKQLQQQNVITETFKQRLHALQEKHEIEIKLLQQQLEVAHTEISHLQKEHQKTSSPSHMPEEPAQFDIFSQERQEGEGSECTDRRSLTPIGNSSLNIIPRSGFISFEQLLQMPDEPDTPTSISSQQDIEKLSSNLVATQKKLEHVTEILNESEANNLRMTEQVRVLKEEIRRLERNKEREDHAENLEYL
>2607531_0:002c6d_{"pub_og_id":"814692at33208","og_name":"GRIP_and_coiled-coil_domain_containing_2_","level_taxid":33208,"organism_taxid":"2607531_0","organism_name":"Octopus_sinensis","pub_gene_id":"115222011","description":"GRIP_and_coiled-coil_domain-containing_protein_2_isoform_X1"}
MSEADIETPPPSDSAKSPGSTLDNFSREDLVRFIKKQTLVLQKTRSQCEKLQMKLQPEFNWGSMGLKKEVVNYKASKSNNGNSVENKDFKGLQEQVRMLEEDKEEMKKAYNSLVAEKEATLAQYQDIERKHKEILESYNELEKEVSSLKNKKKELDEQNECLQMKNETLSTSYHFMQEEQDRIVLENKDLKDQINVLTSARDETLLSLKELKAQCSEDKGLNSEMEDLNKQCEELEAKVKNAESESEASRTAAAAAVKKLEETMVKLNLLEDSHIVMVDSLNHKEAVYEKLMDDYQITKNRLTEKISILEKFQLEKNSLIESIQSMNEVEPNSQVELIDVGKLLSEYKNQIDELKQQNHLAREENSSINEEEVAVLRKNLSEKEAKLQEGEDKILDYTNRIAELQGTNENLQHENHSVSDQCENLVKYKNDLENQLTALKADLQIVVEELKQAKEAAVNTETFKVELQEKEAEYSSLLQKYTDSAEVVRYLKEKVTMLESSSVKESTDAECSKNGSDSNISLTGADQKVEDLHTENAKMKSMFEHLLEQKENIEYELHELKEETESQRTLLLSKTEQLKEWENLMNMMKEDKERALVDLEETEQRELHWRNELEFLMNSLHEALNERDSLREEMFKLTEKDCSSIDEINRMKKKVEEIINEKCRLEAELAHFENVLQRTQAEKENLEREKESITVVMQLAEDHGKEISEENKNLKAFSEKLSCDKEELTTTLTAAQEELEELKGREKEMAESTENIYRLEESLRKSREESEAIEKEKSKALNQCKIKEEYIEDVEKALSEKSSYVQELETKIIELSNSLSSMKRKYDDMKLENEKSEQVLEEAWVEKSETQTRLKEGLLEKQSIIDELQKTISKMHDAATEEMKMVYSDNDHYRVENCALKKSFQQLEEQLNLVTEEKMELVNSLEEKHSLNSILEEKLTLACQQKEVLMEEKEKLIKTVQESAESRECLTQEKQELVELREKLKLFEMNKKNIEDSDSHSKQILEKFEFELQEKDKKMEEIQVELCSVRDENSNVVKENDCLKKDLEEHTARIDYLTNQLSTLDQLKNNLQLVQTAFENENEERKKLESSQEELITEKKLMSEDFSEKLEQLKQASDQQTSVLREEMNSLQSELVEKGKSFDDLSLELNEKIELLKVADEEIEHLEKLVDEKNLVVEDLKKVLKEKYDCLSELESKQKELCTFKEQLKVSSEEELVKLRTCLETLEAKTREDTETIGQLNTQLSTETKEKESLKEQLNRNLTGEEEHQKKQQELEASLNESISKTASLEESVNNFKELLEKKEILLEEKSQLITTLENERDSLKQQLTENQCLVEEETNSVRNVKEDLNNEISKSESLCSEYEEKLSQLNGTIVELSDKVSCYEGEIQKLESSKTEQVSNLESTASSLKDFKELLEKKEILLEEKSQLITTLENERDSLKQQLTENQHLVEEETSSVRNVKEDLNNEISKSESLRCEYEEKLSQLNGTIAELSDKVSCYEGEIQKLESSKTEEVFNLESTISALREQVECLSSDIKTVKEEEKLKQASAVENMDEKLSSLKESLKEKDDLNTKLKALAVKSKKQVEELKHQMEKLKEEKLAMEKKMKVSYEKLCRVENQNIESGILSTNYAVENSSKCLQQEYDKLHDNWEDEKKKCQKLEKDLQQIVSELTDLKLKHISLKEDKDKVNQQLEATSAENKSLENQISEINSKLNLLEKDKDSQRIQKEEILKEKTEIAAKVLELENQLETVNVEKSKSLNKLQEQLQTAKIEATQNSMMDLEIADYERTVKSLQDQLGEKDNKLTELTNDVKHCEERIKTLQKEVDYVDEQKVQAEDRSQKLKQLLMKAKKDLADSKRLENEQKTCEAQLRGQLEHFTQQMEECKLQMSEMSVENHNLEERLKTTTEVHQRSMKIQEKQVQSLQQQLDDVQAQLNSVQNEYEGYKVRVHSVLKQQKDKMSSSDVNSVEKQEREQQDRFIEQLKTKIQELNASWSESRQEIETLQEEHDRLLMRHNKLLEDFQDRETLFKANLENLNKQNSSKSMELTETIQQLTYQNELLTSQFKDQIKFLKVDHNKTLALLHNQTESNEKEIYRLQKELQQQQQQQQLQLPLQPSTATVQYVSKPPDRDPSDSPSDLSSDILRHEERQQGEGMEFVDTESFHRGNSNPGLSTLVSFEQLLTQPEQDDMSVSVVKPPVFNEEELKASYDSAQKRSDHLAQLLNESEATVMRLTEQAKILKQEIRRLERNQEREKESANLEYLKNIFLKFVMLKAGDERQMLIPVICTMLKLSPEEKTQLTAIAQGDSAAPPGNNAAGTWGSYLHRWSGIM
>37653_0:000f75_{"pub_og_id":"814692at33208","og_name":"GRIP_and_coiled-coil_domain_containing_2_","level_taxid":33208,"organism_taxid":"37653_0","organism_name":"Octopus_bimaculoides","pub_gene_id":"LOC106869426","description":"GRIP_and_coiled-coil_domain-containing_protein_2-like"}
MLEEDKEEMKKAYNSVIAEKEATLTQYQDIERKHKEILESYNELEKEVSSLKSKKKELDEQNECLHMKNETLSTSYHFMQEEQDRIVLENKELKDQINVLTSAHDETLLSLKELKAQCSENKGLNSEMEDLNKQCEELEAKVKNAESESEASRTAAAAATKKLEEMMVKLDLLEDSHVVMVDSLNNKEAAYEKLVDDYQIIKDRLTEKISILEKFQLEKNSLIESIQSMNEAELNSQAELMDVGKLLSEYKNQIDELKQQNHLAREENSSTNEEEIAVLQKNFSEKEAKLQEAEDKILDYTNRITELQGTNENLQHENHSVCDQYENLVKYKNDLENQLTALKGDLQIVVEELKQAKEVVVNTETFKLELQEKEAEYSSLLQKYTDSAEVVRYLKEKVTMLESSSVKESTDAEGLKDGSDSNVSLNGADQKVDEVHLENAKMKSMLEQLLEQKEIVEYELHELKEETESQRNLLLSKTEQLKEWENLMNMMKEDKERALVDLEETEQRELHWRNELEFLMNSLHEALNERDSLREEMFKLTEKDCSSIDEINRMKKKVEEIINEKCRLEAELVHLENVLQRTQAEKENLEREKESITVVMQLAEDHGREMSEENKNLKAFSEKLSCDKEELTRTLTAAQEELEELKEREKETAESTENIYCLEESLRKSREESEAIEKEKLKALSQCKIKEEYIEDLEKALSEKSSYVQELETKIIELSNSLSSMKRKYDDMKLENEKSEQVLEEAWVEKSETQTRLKEGLLEKQSIIDDLQKTISKMHSAATEEMKMVYSDNDHYRVKNNALKNSFQQLEEQLNVVTEEKMELANSLEEKHSLNSILEEKLTLACQQKEVLMEEKEKLIKTVQEYAESLECLTQEKQELVELREKLKLIEMNKKNIEDSDSHSKEILEKFEFELQEKDKKMEELQAELCSVRDENSNIVKENDCLKKDLKEHTARVDYLTDQLSTLDQLKNSLQLVQTAFENENEERKKLESSQEKLVTEKKLMSEDFSEKLEQLKQASDQQTSVLRDEMNSLQSELVEKGKSFDELSLELNEKTELLKVADEEIEHLEKLIDEKNLVVEDLKKVLKEKYDCLSELESKQKELCTFKEQIKISSEEELVKLRTCLETLEAKTREDAETIGQLNTQLSTETKEKDSLKEQLDRNLTGEEIHQKKQQELEISLNESISKTASLEESVNNFKELLEKKEILLEEKSQLITTLENEKHSLKQQLTENQHLVEEGTNSVRNVKEDLNNEISKSENLRCEYDEKLSQLNGTIKELSDKVSCYEGEIQKLESSKTEQGSNLESTTSSVKDLKELLEKKEILLEENLKQQLTENQHLVEEGTNSVRNVKEDLNNEISKSENLRCEYDEKLSQLNGTIKELSDKVSCYEGEIQKLESSKTEQGSNLESTTSSVKDLKELLEKKEILLEEKSQLITTLENERDSLKQQLTENQHLVEEGTNSVRNVKEDLNNEISKSENLRCEYDEKLSQLNGTIVELSDKVSCYEGEIQKLESSKTEQVSNLESTISALREQVECLSSDIKTVKEEEKLKQASAVENMDEKLSSLKESLKEKDDLNTKLKALAVKSKKQVEELKHQMEKLKEEKLAMEKKMKVSYEKLCRVENQNIESGILSTNYAVEHSSKCLQQEYDKLHDNWEDEKEKCQKLEKDLQQTVSELTDLKLKHISLKEDKDKVNQQLEAMLAENKSLENQISEINSKVNLLEKDKDSQRIQKEEILKEKTEIAAKVLELENQLEAVNAEKSKSLNKLQEQLQTAKIEATQNSMMDLEIADYERTVKSIQDQLGEKESKITELTNDVKHCEERIKTLQKEVDYVDEQKVQAEDRSQKLKQLLMKAKKDLADSKRLENEQKTCEAQLRGQLEHFTQQMEECKLQMSEMSVENHSLEERLKSTTEVHQRSMKIQEKQVQSLQQQLDDVQAQLNSVQNDYEGYKVRVHSVLKQQKDKMSSNDVNSVEKQEREQQDRFIEQLKAKIQELNTSWSASRQENETLQEEHDRLLMRHNKLLEDFQDRETLFKAKLVSDQIKFLKVEHNKTLTLLHNQTESNEKEIYRLQKELQQQQQQQQPLQLPLQPSMATVQYVSKPPDRDRDPSDSPSDLSSDILRHEERQQGEGMEFVDTESFHRGNSNPGLSTLVSFEQLLTQPEQEVVKPPVFNEEELKASYDSAQKRSDHLAQLLNESEATVMRLTEQAKILKEEIRRLERNQEREKESANLEYLKNIFLKFVMLKAGDERQMLIPVICTMLKLSPEEKTQLTAIAQEIWNHNENQSSSNIWEIVVVSSIIGNLIYIITSGRSCKSQPKRYEKLPRRIYVPESSSVVDESEEYSSRNNIM
>6238_0:0020c0_{"pub_og_id":"814692at33208","og_name":"GRIP_and_coiled-coil_domain_containing_2_","level_taxid":33208,"organism_taxid":"6238_0","organism_name":"Caenorhabditis_briggsae","pub_gene_id":"gcc-2","description":"gcc-2"}
MSSLDSSKSPVPPAGSSGGGNKLDSLSKEDLVKFAKKQVAHLAEMKKNQAALMEKLKTKIGELEQLKNQSDNLKLVNDKLTSEAAQKVENNPTECTECLSKSGALIDLEKEVVEWKEKGTRADMFSLEIRDLESKMDQLNRALREKTEALVKAQEVITENDLAVNNMKKESSSSKSSIEKLTEENTRLSKAYEDEKAKRADFEGRLKSAECRIAELSDQQGNEKLGLARKMAESENRGRILEEAVDVLKGEKERLASKNEEYASKLEAAEKEFAEFKKKSHFVLEKKGKQADETRKLTEDLEKAKVTIAELEEQAGQTRQEHFKTLEDLAFSRDKMEKLERSLKAVKAELAETEKSHSTAMDELRSSSSKLIQRLDEELRLMRSSRDTAEQKIKDLEMTKEKVDHLLQNERQRSENENGSLKSKLSTATKQIQHLEKEVYDLKTDSENRRIQSHQQQQQKAIAAVVPQQIQLPEHPIPPHHYQRPTVAPSDSVSCYDEQTQPDRSLEDVLYGDLGDEYSEWTYFVFRFYRLITGVESDELSEEKFKALIEQLDNLKKTNHHVAELLSEAETTNGRLTTQNSLLKDEIRRLEREEKREAELSNEKNMEYLKNVFVQFLKPESVPAEREQLVVVLQRVLHLSPNEVDILKAASAHMATAQTGTWSSYFTGWTATTS
>386614_0:000f11_{"pub_og_id":"814692at33208","og_name":"GRIP_and_coiled-coil_domain_containing_2_","level_taxid":33208,"organism_taxid":"386614_0","organism_name":"Amblyraja_radiata","pub_gene_id":"gcc2","description":"GRIP_and_coiled-coil_domain-containing_protein_2_isoform_X1"}
MEENGSDNVASPANSASGKSKLDTLSKEDLIKFAKKQMVLLQKTKSKCTVLENEIEQLKTKSAIEDNDAVIQELTTRLDTVLLEKAEAQQSTLSLRKENENCKEELKDALSKEAALQDDIELLKKQHLDKIEAIYCDLETTRAKYKDELTRLEIELQESNLKHINHIGQLEQQLAVYSLQQNETKRLEEELNEVRKSSDFQLKRQLETITKEQKEELKRMQEVHKNSASEQESETKNIQKTHQEEVALLTQQFESAVIAHEQELKMLEQDLKEKHSKKEKRFENEQIANISNYELQLNQLKDQLRKMTGEQEKVQRLQQKLPKESTSDSSEQIKYLENCAKKLESQHSLRQSEIAYLKDEKEKVEMELQHVKEELFHEREDWEFKINELQLSKEEYMSMVTKLTDELHSANHRCEKAVMQHTAEIQIVTEQHKKHISVLEQTFSSAAENEKLECLRKVNDLTKHCQTLLEEKEEAECHYENLCKTMEILQTELRESASKISHEFEMMKQQQSDEIHDLQQKLRKVFNEKDSLLESINQLQAEVAEAKELKQIASNFQEKNEELALSIQLKEAVAIDSKEQVDNLMSEKEELTARIVISEKSISGLEQSLKQEQGNCAEHQQQIQELSKDNYELQQRMDEMTLCLKEAVSEKDNSCQKLSEVETRLETIKIEKEHLDSQTKSLEELFTKLEKEKESLQNEIARLSLQNENMGSNEEKWHDLNNQLQALIEEKKSLEIADKLGKQQLFDVRCAIVNIVEQEAYSFRNDGHEVGVIEAMQLLEEYVTKMKDEKQSVVQLHDERILHLQEELQLQRDANRDQQAELDCLIDDLRKEKTLLQKHLDEALFDKEGLQRDLLEMQNLSEKNNHENEDLLVQIQNITQKLEHLETQKQEQSEKTEKEMAQEGDDKLKLQLNEKESELLKCREELEKLKDLMLKISSEENTLKNTIVELNEKVVGLEKVSNDKENRINKIKAVAVKAKKELDASKKQVLLLTEEMEIVKSERDKLSFSIKDVMQGSDNYKNILVEYEKQAEKLDVEKERANNRENQVEELTQHLQACLQQHKQLTSEKENILVHLGTLQSNAKQLEIQILESEKAKIAVEKELEAIKVVKEQISKDNCALVKEIEELKKQLQNEKYQLQQTIHELQLVRKDAQKSTLMDMEIAEYQRLEKELNQKITERDHRIGEVVEETASFRQKLENMEVEIKSLQKTLEENIEKNTKIKQMLVKTKKELSDSKRVEAEQLVLQASIKGELELYQQQVENYKIQGAELTAENHNIHEQLRQTNEQNHRTLSALTQKMAALQEESNNAKAEQAATTVDFENYKVRVHNVLKQQKNRTAAQNENELTQQEKEHLQKVIDQLKAKLQETQCNLQVSVGEQQTLQVEHDRLLERHNKILQETVTREAEIREKLCCAQSESTMLKSEHAQTVSQLTIQNEAAQKSYREQVQLLQENHRKTVEILQEQLSTMEQQMFQHQTENTLPRSPPVLPTGKSWRDRKNMDISLLDINSIDREEGEGMEMTETESVLSTNSQVASLEQLLSFPETKSDVPEWHPEPTKEEIVQKLNTATKSIDHLNGLLRETEATNAILMEQITLLKGEVRRLERNQEREKSIANLEYLKNVMLKFIFLNAGSEKQSLLPVIDTMLQLSPEEKSKLAAVAQGEEESTSRSSGWTSYLHSWSGI
>6596_0:002eb1_{"pub_og_id":"814692at33208","og_name":"GRIP_and_coiled-coil_domain_containing_2_","level_taxid":33208,"organism_taxid":"6596_0","organism_name":"Mercenaria_mercenaria","pub_gene_id":"123554680","description":"uncharacterized_protein_LOC123554680"}
MEKLKEEKEQSVNEIETIKAESVQLVQSSSSQASEIEQKINVMTNEKHELEERLSSVCAEKTQFESCIVELRQEKDELVQERDKIKLSLEELENQTKVGYEQTGTGCR
>6596_0:002fcb_{"pub_og_id":"814692at33208","og_name":"GRIP_and_coiled-coil_domain_containing_2_","level_taxid":33208,"organism_taxid":"6596_0","organism_name":"Mercenaria_mercenaria","pub_gene_id":"123555981","description":"LOW_QUALITY_PROTEIN:_GRIP_and_coiled-coil_domain-containing_protein_2-like"}
MADAGEKGEDSSSQGGSPASKLDNLPKEDLLKFVKRQMVNMQKLKGKNDELAKKMVELEKKGDGGGGNDVEMKLAEVTAEKEGILMNYQAVQLELEKQKNLTEDLEKEVSDLKEQKEAVEGRFTAMEKSDKELREQLECMKMKDETMTTTFQVFQTETDQLAKANKELKEQVQILTDARDQLMDKMQTLKTSQSESANSNEEALLMLNEKNQGLQEMVKALEKDKQNSAKELEDYENRVKDLNSTVTALQSEVEQLKGECESGKVLMQEQMEKFRILEQEKQELETTMNARLEEVTKGSNKATEEYDEIIKNLEALKTENEKVKAELNEVIEREKESSAKNIVLTEQNDELQTQLIEKEKENNSKDNELKEENKKLLDELNKVREKESESQNDLEKQMRELTEELKRVQEEFDKMEEESKIVKDSLQTESEKNSVLQSVLQETQNQVKELTNREKDFENELKVAQEKCKALEASDQAKEFESKERKLQSMIEKLENEIERKEDEIHHSEETRENLIYEINELKEEKEISRTEIQTMQEKVNEWDNLMAILKAEKDHVIHELDESEKREQNFRKEIDFLMTSLNEALKERDTLQDEVFKHHEKDGSINDEMGHMKEKVQELIDEKCRLEKELNEAYSSKGECSVEIQSLKSKLSKVYEDKDSVEREKESMSVILQLAQDKAEHLSEENAALRTDLEQVEELQKNRELRKGEVQYLYSKKLESEKSEIQKTVKEKDTYIQELEIKILDMSESLSKSKRMYETIKGQIENEEASMSKVHENEITEMKQTIDLLTNEKDELRKEVDSKSNLVDEKEKVVNEKQKKISALEDLAENNEKEIESLKNQVESVTVEITSLQNQIDQLEEEKERFKSEVATLNEQCQISDKEIMEAKSKLESTSTSLNEKINEIQAEKDNLITDKQTLESQLQESKKQIEDLTAEIEKVKEDNEKLDNSQKEMDALTEEMEKLKEEKEQSVNEIETIKAESVQLVQSSSSQASEIEQKINVMTNEKHELEERLSSVCAEKTQFESCIVELRQEKDELVQERDKIKLSLEELENQTKVGYEQTGTGPHKNEGLLNEVKKLTDELGDVQAQLEEMKTQTSKLEEEKVKIGSDFETIKEETEVKINKIKELENDLKEVLSSREELEKQITEMKSFVQKEQNDKESSLQSELDCLKKEQSGNQKQIQELESKVGTLTEELNKVTDELNTMSGIKVELESNLKIVNDESERIKNDLHLKLTELEKVNHENDELKEGSQAGGICQELEEKIQMLERENHGKEQEKTQKAEDVKSEVEKLKADLKTKEDMCNKLKTVAVKTKKELADIKTKNGKEKQQLEEITKERDSFKLDFEKTLQQFTDSKADMAELKADFEKTLQQLTDLKGNSRPQSRERCTHFRKEALGAQLKTQEKIDQEMEANKIQKDELNKEKQQLQDKIKTLEDKQKSDEEKQKEVTEGLQQQIKAMEKKLENANKEASQSNMMDLEIADYERTVQALNTQVREKDSEIGEMKTEIERLEERAKTLQGHIDAIEEQRVQSEERGNKLKQLLVKAKKDLAEAKKMETEQRSSDAQLRGQTERLQQHVEELKVQIASVSAEKQRLEERLRNSSDSQQKTIRSLESRLTSTQADLDLARSELTASQEEYEGYKVRVHSVLKQQKTKGPNDSQNEGDKLERDRLERVIEQLKAKLEELNDSLENAKREYDMLQEEHDRLAQRYNRILQDLQDKDDTYRRRIEEIGKEKSVAVSEQMQTIKQLSLQNESLTLSFKEQLRSAHEDHHRAVELLQSQIDSLDRENLRLQRDLQNMQKNATSPRQIEKDKSVTPTPPEFVQDFRHIERQEGEGSEIVDPEPCHRGKLPKPSPGLMPLDQLLTADMDDNASVTSSHVDFDVLQDKLSKEQKHNEHLTELMNESEADVMRLTEQVKILKEEIRRLERNMQREKETQNLEYLKNILMKFLSLKVGDERNQLIPVLNTMLKLSSEEKATLQKVAQGEEASEAQQPGGWGSYLHRWSGLT
>31234_0:0065a1_{"pub_og_id":"814692at33208","og_name":"GRIP_and_coiled-coil_domain_containing_2_","level_taxid":33208,"organism_taxid":"31234_0","organism_name":"Caenorhabditis_remanei","pub_gene_id":"CRE_25261","description":"GRIP_domain-containing_protein"}
MCHAPKKNKSKSDIIPTITTPDRSLEDVLYGDLGDEYRVESDELLEERFKSLMEQLENLKKTNHHVAELLSEAETTNGRLTTQNSLLKDEIRRLEREEKREAELSNEKNMEYLKNVFVQFLKPESVPAERDQLVVVIQRVLHLSPKEVEILKAASAHMATAQSGSWSSYFSGWSAGS
>31234_0:0065d1_{"pub_og_id":"814692at33208","og_name":"GRIP_and_coiled-coil_domain_containing_2_","level_taxid":33208,"organism_taxid":"31234_0","organism_name":"Caenorhabditis_remanei","pub_gene_id":"CRE_25260","description":"E3LS79_CAERE"}
MSAPESSKSPVPQPGSSGGGNKLDSLSKEDLVKFAKKQVAHLAEMKKNQGALMEKLKRKIGEIEQLKTESENLKLINDKLTSEVAQKVENHPMECTECLSKSESLIVLEKEIVEWKEKATRADMFSLELRDLESKVDQLNRALREKTEALVKAQEVITENDMAVNNMKKETSTSRTSIEKLTEENTRLTKAFQDEKLKSGDFEARLKSAECRIAELSDQQGNEKLGLARKIAESENRGRILEEAVDVLKSEKEKLLLKNEEYSSRLEAAEKEFAEFKKKSHFVLEKKGKQEDETRHVYEELEKARMTIADLEQQADQTRQEHFKTVDDLASSRDKLERLEKTFKALKSEITETEKNHNNAIDELRSSSSKLIQRLDEDLRLMRSSRDTAEQKIKDLEMAKEKVDHLLNNERQRSENENGSLKAKLTNATKQIQLLEKEVQDVKADCENRKIQSVQNQQHKAIAAVIPQQMQIPEHPIPPNHYQRPAVAPSDSVSCYDEQTQVNTFYVQVY
>6239_0:001cc7_{"pub_og_id":"814692at33208","og_name":"GRIP_and_coiled-coil_domain_containing_2_","level_taxid":33208,"organism_taxid":"6239_0","organism_name":"Caenorhabditis_elegans","pub_gene_id":"gcc-2","description":"GRIP_and_coiled-coil_domain-containing_protein_2"}
MSAPESSISPVPPPGSSSGGGKKLDSLPKEDLVKFAKKQVAHVAEMKKNQTALMEKLKAKMSELEQVKKDAENLKLINEKLTTESAKKVENNPTECTECLSKSGALIELEKEVFEWKEKATRADMISLELRDLESKVDQLNRALRDKTEALIKAQEVITENDLEVNNMKKEKNNTKSSIEKLTEENTRLTKALQDEKIKSADFEARLRSAECRIVELSDQQGNEKLGLARKMAESENRGRILEEAVDVLKSENEKLLAKNEEFSAKLVSSEKEFAEFKKKSHFVLEKKGKQEDETRKAIEKLEKSKVTITELEQQADQTRQEHFKTVEDLASSRDKAERLEKTLKVLKSELTESEKAHTTAIDELQSSSSKLIQRLDEELRLMRSSRDTAEQKIKDIEIAKEKVDHLLQNERQRSENENGSLKSKLSSATKQIHSLEKELQELRNDFETRRIQSNQHQQQKAIAAVVPQPIQLPEHPIPPLHYQRPAVAPSDSVSCYDEPTQPDRSLEDVLYGDLGDEYRVESDELSEEKFKVILDQLENLKKTNHHVAELLSDAETANGRLTTQNSLLKDEIRRLEREEKREAELSNEKNMEYLKNVFVQFLKPESVPAERDQLVIVLQRVLHLSPKEVEILKAASAHMATAQAGSWSSYFSGWSGAAT
>55291_0:000d24_{"pub_og_id":"814692at33208","og_name":"GRIP_and_coiled-coil_domain_containing_2_","level_taxid":33208,"organism_taxid":"55291_0","organism_name":"Polypterus_senegalus","pub_gene_id":"120522837","description":"GRIP_and_coiled-coil_domain-containing_protein_2"}
MEDQNQDSPGFSTPGTVKSKLDALSKEDLVKFTKKQMAVLQKVKSKCAELEKEVQELKDKTQTGAEEAIIQELTERMDAVLLEKAESQQRLVVLRKESEKAKKEAQEAQEKLSEMQQQLDLSREDQQKQIEVLKNDLESLKLKHTEEVADFQRLLHESREKQEKLTNELELRNSHESEISVLEKQVKMDQEDYLEQINNLKQQLSLFEKEREEEAALKESQRTVMEELKKEVEVLHGELLNMRVAHDNEVKELSDQLDTAATEYEEERERLLRLIEDQQQQLIEKEKNLHDVKEEEEEEEEAKRDLEKCQSEGFVCEKQDDEMSKLKTSLNSLQSQVSILQDELTYLSNLKLSLEMELQHTKDEFLHEREELEFKVNELQLYKEDAEGNVAKCKAELQATHDSWEVALSQHQVELQALQEQYQKEIASLEQTLLSSNEKEKAQLLAEIKELKTQCEALSYEKREAVSSYEKSQEILQNLQLELGVTTENVAKQFNALKERGASEIHVLQQKLRVAYNEKDSLLETIKNLECQVEAACQNATEEFKLSLSKCKEANTELTSQLQHKDIIIQEIKAEVEALHLEKENFTVTLKDSEIEVERLKELLHEEQIQSGEVQQKIDDLKEDLEKLKLGMEDKENQLKHVTAENDSLCRQLECMESKLQDSSTEKEKNLLVFKEEIIHLQEELRVSQEENLNLIQCKEKSEDQERSLQLVLQEKDALKKNVEEKLHQLSEVRVQALKFWQQDPCLQKIECNEDIKEDASLLIQSLLSKISDERHRVILQTDEQIAQLQNAIERQKEENQLQFSEHQSFIEDLSKERTLLKENLEEVIADKEGLQRDLLEMQNRNEKTRAENEALLVQIGELSEKMKVAECTIEKEQKVTSVCVEKDLQNTLAEKEKEILSLQQEISALKEAEQNYLATQDSNDKELKKKLEKELLDKDEKMNKIKAVAVKAKKELDASRKEVQALKEDLESVKSNRDRLSCSMKDVIQSAESYKNLVAEYDKLTEQLELEKQRANNCERQVGEVKSLLQAAVLQEDQLRSENEDLAARSETLQHNVKQLEVQIMDIQKAKLFLEKELEGERLLKEQTIKDHSTALKEVEDLQSQLQKQKQQFSQTTQELEQLRKGAQQSTLMDIEIANYDRLVKELNQKISVKEKQIEEDKEEINMYKQKQENLHEEITSLKSLLEQAEDKNTKIKQLLVKTKKDLSDSKKCEADQLIVHAGLKGELEACQQQLEDFKLQCADLTADKHKLQEQLRTMAEQHHRATNAFQQKITALQEECNTAKEEQASTAAEFESYKVRVHNVLKQQKNKSSSQTENDVSKQEREYLENVMEQLKSKLQETQKSLKVNTDDLQTLQMEHDTLLERHNKMLQETVAKEAELRERVCTVQSENAVLKTEHSQMLSQLTAQNESQRNTFRDQMRHLQEEHRKTVETLQQQVNKLEAQLFQLQKEATAASPPPGQQLKKSLQERKYTDQTVYDLQSMDREEGEGMETTDTESGSLMITSIPSLEQLLNSPEPKTEPSLWQAEPSKEQLTQKLNSATKNIDHLNGLLRESEATNAILMEQITLLKNEVRRLERNQEREKSVANLEYLKNVLLQFIFLKSSSERQALLPVIHTMLQLSPEEKSKLSAIAQGEDEATSTSRSSGWTSYLHSWSGIR
>6500_0:000579_{"pub_og_id":"814692at33208","og_name":"GRIP_and_coiled-coil_domain_containing_2_","level_taxid":33208,"organism_taxid":"6500_0","organism_name":"Aplysia_californica","pub_gene_id":"LOC101847701","description":"GRIP_and_coiled-coil_domain-containing_protein_2-like"}
MSDEKGEASLPPSGAATPKGKLDSLNREDLVKFVKRQTMLLQKLKVKNGELEAKIAEKENLKEQEVDTAKKNQLEEQLAELQQEKEEAVAAYRSAQATQEASHDQMKVLEQKCQQLVEEKDAVCDKFVKFEKKNKELLEEIECLKMKDETLMSTLQCLQQEQATLADNNKVLISEKSSLQIKVEDLEGDAAAWKEEKEALLVEFGSFKDSSEMLGKMEEENKRLQENLDLAKKEKEEAESKLEAFQDKFEQKQEQVELLQAEIGRLQDEEQKRLELSAQLAQAQEKLQELQGEADMRNSVEGEQDKRLEALLQELEEVKRSADNTRVECDQKVQALTADLERMCSEKESLTEANHQLSAELEQSRTELGESVRLLEQTKAEATQSRGDESGQHTEEEVAVVTKSPGERETTDVESSQIQTLQAELDKARAKLSDYEASLGDEVSIDVIQNLQQELTEAKIKISELEAATSDGDMKSSKENLLEGEGERGIDTEEKDGNNSGCPESTLDCQTYTEKIRRSIQVVSQTFSEDTTSVDDGPATVEELTRKVAELEADRSELRATVERLEGEKGAGAGAEGGDGEGARGQVMEGGGDNYPEVLAELEARRQHLEEKLVVLGDKHETLTFELEEVQAERDSMRGEMDSLQRQLSEWENLMEMLKGEKEQLAQELEEATNRDESLRKELEFLLSSLNEAITERDSLQDEVFKMQDGSALGEMKEMKSMIDDIIKERNRLLSELDTVLTAKADQAIAIEGLKRELKEVQEEKTDIEREKESLTVQVHLAEEKDSSVGEELAQVQEKCNKLEEEVSALRSTETSMKEAAERAQARASEAESVAEERKSYAQELETQILELSNSLSDSKTRYGVLKEQFESAVSNQTEVGEYCKQVEELQSKVGELERLHTQVAGEKLAVEEEKGSLSQAKQQVEEERDMLLEEKQRISEELGKLGEERRSGEEQRSQLEEERQKAVEERDRIEEEKKSLEEQVASLSEEVSKASGDSSGLSDSLKEALASRDQLQAELEQQGNALKAVEMELSDIKEKDQKAQDLLAQNAGELSQVSQEKESVLKSVDELTEKLHLLSAEKAENERLRDEAVAERDSLMSNVEEGRKEIERLNAKLDSIEQELAVTKESSKQAEDSSGCLASELKKNAEDTEVLRQSLAQIESELKKERESLTAVEESAAKTKDENETLSQKIKELENSLREGSSEKDQQEEKVLHTMEKSKEMEEKLSLSEQEIAELKAELSRVGQENSDLSQKLESAVTDLNTLPGLEEKFKLATERVTELESILSNKEEELIAGTTRVGELEASRDELTSKVEELSQLRETIQASLEGSQVEKDEVLGQTESVRETLKEVQASLQLAEQEKSSLAAEKERLLLNLQEVTAGYEGKISENVGNLTSELEKNNKERERETLALTSQLEESRNAVSQLESTIEALKSELNALTQKNQEILEEQNSIESQINALRQERDEQASQLTASEETIVGLTDKLSVSQNELASLTSELTNIKQERDSLVLREKELKELSDVNASSLETEKDGLRTTISELQTQLGEAKEKLTGYETQCEELRAQLAAQADRSQTEQESLQKQTEEEASELSELRVRLKEKEELNGKLKQLAIKSKKELGEKQNKLESLSKELSQAVEAQEQLSAENAALKKQAEGSEDQLSQELNACRENYKLLQADFDAAQDEVEKERQSVKTAQSDVEQLVSQLTELKGQAAADREEKSQLEKMMDTLKGEGKTKESQLEEQRTKLHVLETEMAAVRIQLEEIVKEKQASDQQLSAVEAKAKSAEDSHQTQVLKLKAEMNEVQQELNTAKQSVTQSSMMDLEMADYERTVSALNTQVSEKNKKLEELKTEIDKLEQRIALMQTQINAGEEQRLQAEDRANKLKQLLVKTKKDLADAKKLESVQRTSDAQLRGQLENTSQVLEEYKLQISELTADNQKLKDKMKGIGDTNQRTVHSLEAKVQTLSEELQIAQGELQSVQAEYDSYKVRAHSVLRQQRSKAPADVSGESEKQERERFENAIDQLKSKLTEAQDQLSTARKEGELAQEDHDRLLQRHTKLLSDLEEREASFRLRAEELSKEKEEAVKEVQEKLSSVEAQKSVQAQKYREQILKMREESESTQELLQKQLDTSEMDNVRLQREIQQLQRSSRGRDEVVEHTSPHEFYPITSHPVEERQEGEGSELVEPEPIRSMRTGQSQQSNVFTFEQLIATPMEELPGLKKPPTPSMDEDTLRTNLSASQKKIDHLTTLLSESEESVSRLTEQAKILKDEIRRLERNADRERELQNMEYLKNIFLQFVCPKVGEQRVQLVPVLSTMLKLSPEEKAQVQEVAQGEDAAQQGAQAGGWGSYLHRWSGLT
>6526_0:002d68_{"pub_og_id":"814692at33208","og_name":"GRIP_and_coiled-coil_domain_containing_2_","level_taxid":33208,"organism_taxid":"6526_0","organism_name":"Biomphalaria_glabrata","pub_gene_id":"106065977","description":"106065977"}
MAEAEAKWKSSEEDYKSQITKLEVCMKDLQEQLTSARQSMKQNSMVDVEMADYECNLSTLYNQVERDKKIEELKAELDKPDQRITLMQTQISASEEQRVQADARANKLKSLLVKTNKELSDARQQETTQKSSELQLKAQLEEMIQQNEELKIQISNLTVENQRLQDKVEGQNESSSHTVKSLESKVDSFREEL
>6526_0:002d69_{"pub_og_id":"814692at33208","og_name":"GRIP_and_coiled-coil_domain_containing_2_","level_taxid":33208,"organism_taxid":"6526_0","organism_name":"Biomphalaria_glabrata","pub_gene_id":"106065974","description":"106065974"}
MSKPVSDMVQESDNLDIKEELDIQLQDFFLKEPHQEEDISKPAQNLSQESDNLDIKENLGIQLQDSILKEPEQEEEMSKPIHNIIQRTSEMELCVMRLQLEEIHKEKQILEHKMAEAEAKWKSSEEDYKSQIMKLEVCIKDLQEQLLSARKSMKQSSMLDLEMADYERHLSTLHNQVEERDKKIEELKAKLDKLDQKITLKETKISWKNFRKTKQFSK
>6526_0:005b97_{"pub_og_id":"814692at33208","og_name":"GRIP_and_coiled-coil_domain_containing_2_","level_taxid":33208,"organism_taxid":"6526_0","organism_name":"Biomphalaria_glabrata","pub_gene_id":"106051377","description":"GRIP_domain-containing_protein"}
MADDRADTPSGAATPKGKLESLSKEDLVKFVKRQTILLQKSKVKNSELENKVQELEKGQQDSSDNADLNNKLKALEEEIQELNKEKQEVVLAYNAVQSSQETCAEQIKKFEEQCITLQKEKDALHDKFVQCDKINKNLLEESECLKMKNETLTSTLQCLQQEFSLATDSNKLLISEKSSLQIKLEDLEEEALSWKTEKESLLKDVSNSSSLNEKFMEAEKENKTLRTKLELMSKLNDELTDKLDKMESNNEQRREQIDLLQAEINRLHSLETEKQSLCVRLEEAEKLVEQLKSSSVSSNSEKNEASEKIQSLVQEIEAFRSKEQQNKDDFINMETNLKNEIEKLKLEKEEILATNLQLKTDLERANLENSKLEQSLKDLEECTMSDENKGADDLESQLKEKQKMLDSLQKELSEMKLKLSDSEAKPNTEGNDDVVQTLKQELANAQRRISELESANGPGASEEMGWSDLPDIQEESEKDSQDEQALVISQPTKKEMTQSEENDAPVFVYTERIEKIIKVSNHVVEETTGELSRIETLKAKIIELEKEKTSLSLALEEAQIKGQVTLSGASSDLDLKYTEIIGKLQDQKQHLAEKLAVLGDRQETLTFELVEMQAERESMKSELDSLHRQLQEWENMMSMLKEEKDSLAQELEESANKDAALRKELEFLLSSLNEAITERDTLQDEVFKLSQHEDSAQGDVKEMKGMIQDIIMERNSLLSELDSVLFAKAEVVSALEALRQEKEDIEREKETLLVRLHVGEDLHNSFKEENEGLLEKCLTLETTIEDLQQQMHHISETTINSTEIIAQTDDSEKTADLESQVENSSESNDVLKGTMDDSVHIESDGAHSQLISDLHSKQEVLQCSQDQLFSGKQNLEDEIQSLISCRSEAEEAIKKLSNELLGKEEERKLLANSLEETMSKLGISDQKIEQLLEEKNQLTQELKFAKENHQEWDLLRKQFEDELGEAKLLGTKYQQEVSELRASLCESQSSLQQKDTELALSLQEKSDLVITLEDLQTKLSQLETEHKNATGLEEGLIEKQTLLASIAESQGKIQMYQEKNATLEQELSQLRESTASSQQSCSELLVQLQQNQAQLVNVKENLNNVLADLEKERHKADSLEQVLADLKATHETRSQDMQANLVQVTEEKNQLVETLHQQKLQFSELEKKLNEIDSTFQEKCKSMEEENSKLISDKNILQEEFHRKSEELQVRDVELSALKQMIESLNTNNQVLTNKDDSMSGQVVGHEESTSSKKDISQILTASEELKSQLLSKLEQLQKEHSELLAQLKLSETTVVELKLHLETSSTKFEELNVNYQSQVHENESLASTLKVLSSEKDNLASLLNELNSEKKSLALDLKELSLEKENLETTLKDLSSEKENLASFLSESNSERENLASTLKELSSEKESLETTLKDLSLEKENLASLLSELNSEKESLALALKELSSEKESLETTLKDLSSEKENLASFLSESNSEKENLASALKELSSEKESLETTLKDLSLEKENLASLLSELNSEKESLASALKELSSEKESLETTLKDLSSEKENLASFLSESNSEKEKLTSKLKEVSLERESLTFTLKELTAVKEELEMKLQASSVEIEDLKQTLAEVEKSVNSKDKVEEVKVKLLYNEGEVKADSVVKQDAVQTSSESLANLETLRKELAEKEKLNSKLKQLAIKAKKELGEKHAELEAVLKELKLVTKRKEELEQAMESIQRQSGEASDSLSQQLKTLQDNYKKLQASLDVVQDEAEKAKEDRKQANKDIEQLVTQLADLKGQLASSKEEREGLLRQIDTLKADLKVRDGSCDELRTKMKASETELYVVRLQLEEINKEKQTLEHRMAEAEAKWKSSEEDYKSQITKLEVCMKDLQEQLTSARQSMKQNSMLDLEMADYERTLSTLHNQVEERDRKIEELKAELDKLDQRITLMQTQISASEEQRVQADARANKLKSLLVKTKKELSDARQQETTQKSSELQLKAQLEEMIQQNEELKVQISDLTVESQKLQDKVKGQNENSARTVKSLESKVDSLTEELQMTRRELEIIQADYDNYKVRAHNVLKQQKARSPSDATVEVDKQERARYENAIDQLKGKLQEAYDKLELSRKDLELLQNEHDHLAQRHSKLISDLEDKETHFKSRLEELQKDKNNSVNELMEKITSLEVQKTFLSQKHKEHIVRLKDDHESAIELLQKQMEVSEMDNIRLQREIQSLQRSLKNREEAGGEHSSPHDFHPITVHPGEERQEGEGSEVVDTEPVRLIKPSAQPPAFTFEQLIATPMNELPGMKSPPPQVDEETLKMNLSVSQKKIEHLTELLSESEASVSMLTEQARILKEEIRRLERNIERERETQNMEYLKNIFLQFVCPKVGEQRQQLVPVLATMLKLSPEEKARIVAVAQSDEGGQQGAQGAGWGAYLHRWSGLT
>27687_0:00198f_{"pub_og_id":"814692at33208","og_name":"GRIP_and_coiled-coil_domain_containing_2_","level_taxid":33208,"organism_taxid":"27687_0","organism_name":"Erpetoichthys_calabaricus","pub_gene_id":"gcc2","description":"GRIP_and_coiled-coil_domain-containing_protein_2"}
MEDQNQDSPGFSTPGTVKSKLDALSKEDLVKFTKKQMAVLQKVKSKCAELEKEVQELKDKTQAGTEEAIIQELTERMDAVLLEKAESQQRLAVLRKESEKAKKEAQEAQEKLSEMQQQLDLSREDQQKQIEVLKNDLESLKLKHTEEVADFQRLVQESHEKQEKLTNELELRNSHESEISVLEKQVKMDQEHYLEQINNLKQQLSFFEKEKDVVLKESQRTVMEELKKEVEVLHGELLNMKVAHDDELKELRDQLDTAATEYEEERERLLRLIEDQQQQLIEKEKNLHDVKEEEEEEEETKRDLEKCQSEGFVCEKQDDEMSKLKMSVNGLQSQLSILQDELTYLSNLKLSLEMELRHTKDEFLHEREELEFKVNELQLYKEDAEGNVAKCKAELQATHDSWEVALNQHQVELQALQEQHQKEIASMEKTLLSSNEKEKAQLLAEIKELKTQCEALSYEKREAVSSYEKTQEILQNLQLELSVTTENVAKQFNALKERGASEIHELQQKLRVAYNEKDSLLETIKKLECEVEAACQNATEEFKLSLSKCKEANTELTSQLQHKDINIQEIKVEMEALLLEKENITVTLKNSEIEVERLKELLHKEQIQSGEVQQKVEDLKEDLEKLKLGIEDKENQLKHVTVENDSLCRQLECMESKLQDSSMEKEKHLLVFKEEMIHLQEELRVSQEENLNLIQCKENSEDRERSLQLVLQEKDILKKNVEEKLHQLSEVRVQALKFWQQDPCLQKIDCNEEIEEDASLLIQSLLSKISDENQRVILQTDEQIAQLQNAIERQKEENRLQFSEHQSFIEDLSKERTLLKENLEEVIADKEGLQRDLIEMQNRNEKTRAENEALLVQIGELSEKMKVAECIIEKEQKVTSGYVEKDLQNTLAEKEKEILSLQQEISALKEAEQNYLVPQDSNDKELKEKLEKELLDKDEKMNKIKAVAVKAKKELDASRKEVQALKEDLESVKSNRDRLSCSMKDVIQSAESYKNLVAEYDKLTEQLDLEKQRANNCERQVGEVKSLLQAAVLQENQLRSENEDFAARSETLQHNVKQLEVQIMDIQKAKLFLEKELEGERLLKEQTVKDHSTVLKEVEDLQSQLQKQKQQFSQTTQELEQLRKGAQQSTLMDIEIANYDRLVKELNQKISVKEKQIEEDMEEINMYKQKQENLHEEITSLKSLLEQAEDKNTKIKQLLVKTKKELSDSKKCEADQLIVHAGLKGELEACQQQLEDLKLQCADLTADKHKLQEQLRTMAEQHHRATNAFQQKITALQEECNTAKEEQASTAAEFENYKVRVHNVLKQQKNKSSSQSENDVSKQEREYLEKVMEQLKAKLQETQKSLKLNTDDLQTLQMEHDTLLERHNKMLQETVAKEAELRERVCTVQSENAVLKSEHNLMLSQLTAQNESQRNTFRDQMRHLQEDHRKTVETLQQQVNKLEAQLFHLQKEATAASPPPGQQLKKSLQERKYTDQTVCDLQSMAREEGEGMETTETESGSLMITSTPSLEQLLNSPEPKTEPSLWQAEPSKEQLTQKLNSATKNIDHLNGLLRESEATNAILMEQITLLKNEVRRLERNQEREKSVANLEYLKNVLLQFIFLKSSSERQALLPVIHTMLQLSPEEKSKLSAIAQGEDEAASTSRSSGWTSYLHSWSGIR
>407821_0:0042c9_{"pub_og_id":"814692at33208","og_name":"GRIP_and_coiled-coil_domain_containing_2_","level_taxid":33208,"organism_taxid":"407821_0","organism_name":"Stegodyphus_mimosarum","pub_gene_id":"B7DD331A635760CEB5D055AC01A9E936","description":"A0A087U7U8_STEMI"}
MADAVTEIAQEHDSEKKKKISLEERSKEDLVKLVKKHLSLLQKSKEKFDELNKKCVAIEQEKESAVTQQLLSQNKLQEEIEKLQKSIENLTAENKKCIEEKESKILKLKEEVEAALQDKTSYVSLLSEKDERMQCLTMQLDTVKATCLCFQEELSKLQKQNKEMTEEIQVLTEARDTALQSLKTQGHASNEDHDSLLQESCELKKKYALCIEENCALSSKIENLDTEIRNLKYEKSKLNDDLSEMQGKYASLKLRYETDNNDYSILITDNQQLQANIRQLQNEIDDLKETMEENKLEKESNLQSIKNSLEAENCSLSLQVKEMKEKIAETASALETSEKQRIKLEDEVKNLSHSLKMYDDFKGGFECAVLQGAATESLVLSGNNKNINEGVIDTSKKENATEVHKDVQDNVYTNSGMFSELHTTDSTSGIEFALLEGADASHVFSHFEEVQDQRHEHTENEESDALKKFQIFAEKLKLENQNLIVRCEELEKEKAALDYEFNIMKRKIEEFSDLLQETQSENESLKLKLEYQKSEKPIILEGSYKIIPVVTDAGVNTESYLMEVNFSNRQTLDTDSFCMEEKITNLIKKVALLQTEGTNYLKNCAFISQELEELSIQIRNFTKKMKNIEIAKSDIESHSELVEKQNLELSEKLDKKCAELNEFNLQLELLIIGIKQGVRQKTTASSYQTERELTENMGQLKLLLDDLLVRCNSNAIKVQTLESDIENILIQKQNIEDELMQLRELNQFLEDEARELRDEVEQLKCVSKIDEENYESPEICCDASFEKCAPELYSIEEINEYDDKSFNLSEMENDNLKSFPVDSEANTNMVGSKIRNCLVQHVSVQVCDPLSSSKYEDASDIIENISSNHQRSLEEELQMTVKELKEKEKIIEMLTDDSNNLKSLLNDKSNLVERIHCEMDSLLSKIEELTVELQEKDCDVNNYMCLNLDLKRKLQHYESVQQDAFKHVRASVDDLKDLKTSLNSEMQTAFAFYNENINVLKYNLTDVLNSHNLMVDELKQKCLHLETNITEVIAFFNKIAKDIELWLAFVNEQFNQNGNDQTLAKKCDISSLKCTFQDELSSFLYSDTKNKCIDNDCCTILNDAKSLNELKERFLSTLYHYFNNISNDTVLKELNDCKMNIIPTLEKTIKNLENKCAVQSELQNSNDVSNNQQVAECGNETLDLKNQLAETEIKMNKFKQIALKMKKELTETKKQYNEVMEEKEKCEAEIVEIRQELEKVSSDQYRYVQNYQSLQNEYDKLQDENEVQKINAKQLEEDLANKLLELNTYKEKVLDLESQLVKSQQMYDTSVSVKEETERKCADLESKVIILESKNVEKVQKIQELEAEIAKHLKEYNSVVEENKGLKLQLEYAQKEEKKKNLLDLEMADYERSILELNSQLQKKENEISELQIELKSHLERIQSLQEELRSTETLKDTEEKRAENLKEVLEKTKTELTTVREHDEELKCNLSTLRTQLEIMTQQEEKYKLQLSELSSEVQHLKDVIKTSSENHQRITRSLESRISSQKQEILIAHKEVESVKQEFENYKIRVHSVLKQQKSSAPAFMPIEPDLKEKLETINEKLKIQVKDLSDKLTAMNLEYEALQEEHDSLLQRYNKAIDDNEKKDSEWHQRLEQINSEKNRLRAVQEELASQHLLQNEMLVSTYKKQIKIMSEEHKRIVNDLQKQLDAADVEIARLQRDHQKSHSASVTPSASDNPVPFDILSQERQEGEGSENTEDINTPIRHLSLATIPTSGFLSFEKLLQSPPEPGTPASFISNQDCEKLTADLNAANKKIEHLSEVLNESESTNLRLSEQVRVLKEEVRRLERNKEREQHAENLEYLKNVFIKFSTLQACSEKAMLIPVLTTMLKLSPDEQQQLKNIAGDIDPNDTTSSAGWGSYLHRWSGLA
>438502_0:003099_{"pub_og_id":"814692at33208","og_name":"GRIP_and_coiled-coil_domain_containing_2_","level_taxid":33208,"organism_taxid":"438502_0","organism_name":"Campodea_augens","pub_gene_id":"CAUGE_12442"}
MLTLRLKKKLADEEVKVKELEAELSRKNTSVTAKNTQSLQIACDKLADELDTVKKSKSQFEKDFMVAVEEIGKLKLELADLQETSNAHARAKESLQIACDKLADELDTVKKSKSQFEKDFMVAVEEIGKLKLELADLQETSNAHARAKEMLSQERETLVSDLQASRSSADSYTTENERLSNEIKELKKQMEEIGKQKEELEQGRQAFKKSSLLELEIAAYEQSISELNSRLEQSESSASNSEERVKREVEKALERETKLKDEQERVKHLKDQLLKTQELLAECERSKVQKEVTLINTQGEVETFKNETMVLKSTVEMLKRDKEALTQQVSLLRDKLSSQTHELQSTLQEASRAQEEFDSYRLRAQSVLRQKEKEGNNSQTLKGSNDYEELEAERQHLLTQLDTMTLAHQQVSSSKDSLQRELDSLLDSQRRLERRAEQAESQEVKCRKDLSDTRERLAQAHLHAEELVKLNRSQVDSLQNEHERTICALEEKLSNVESELSHTIRETERKLKLKESETLKHHLNKEEGHSNVMSTSLHSVAPPSYEREQGEGSECSGPPLSAGLVYPPNINSWEPLPLSDLLSRSNQSLESANETTTHSLDSSETMDSVMNRLKESEKRITHLRSLLSESEAEVSRRSELSSVLKEEVRRLQRCFERKEELEGTEYLKNVLLKFVTLNGETEKESLIVVLTKLLKLSPDEVQQLRTSVKGTTDSQTKTAWTRYVPLWSGP
>7897_0:003b94_{"pub_og_id":"814692at33208","og_name":"GRIP_and_coiled-coil_domain_containing_2_","level_taxid":33208,"organism_taxid":"7897_0","organism_name":"Latimeria_chalumnae","pub_gene_id":"GCC2","description":"GRIP_and_coiled-coil_domain-containing_protein_2"}
MEDEVQDGIASPGQGKSKLDTLPKEDLIKFAKKQMVILQKLKSKCKELEKEIEELKAKPNHEVNDAVVQELTDRLDGILLEKAEIQHSLVSLRKEHEKTKQDTKDAVAKATELQKQLEQSNANYLKEVEDLRKELEAAYSKHKEDLTKFEKELQESSEKQRLLNIQLEEQFTKDVEIKGLHEELKQIKVMYEDHVLQLKEQLKVNEKMEGEIKRVQEGKEDALGHYQNEVKSLHEECEKMKADHQKEVSELMHQLEMAASKLKEEKTMFQEHLQDLTAQHTLNEKNLRDELNNAKGSYEEELGQIKKKLNKTGEREKEASTQVQEQACLDQNKDKRVKYLEATLQEITSKHCILKDEITYMNNVKMKLEMELQQMKDEFFHEREELEFKINELQLSKEEYVSVVSKLKSDLQTVNDHCEMILKQHTQELQVLKEGHEREVVALKQILASSYEKENTEIIFEVQELKNQCQQALQEKEAAVSSYENLRETLETLQTELGESAGKISQEFEAMKRQQAFEIDELQQKLRAAFSEKDALLETINQLQTEAQRSVNVQNEVDELRDTTENLQEKNLGLLASLSQKDVELNELQGKLMALSSEKDNAIAKMSNYEKEIGQLKELYVWEQTNSAELQKRIEELDREHSELKQKQEVLEDKLGGAGTENDQSSQKLQELENRLALSLSEREQLMSEVKALREDLSQIEKEKQNVEENLEFLKSNGENFGRVKQHAEDLENKMISLSEERDRLLQTAETKQQELNDFKAQVSSILEEEGSRSSTEDKEQEPDDLLQVVKRSLRKLREEKQCIELQSDEQILQLKEELERLREENANQLAECRCLIVDLQKERDLLKEHLEGALSDKDGLQRDLLEMKLMNEKASGENQDLLAQIADATKQLELMAKEKEDQTERGEKCVAEMEVQDHLQDLLKQREAELEDLKAELTSLKEVMKNSAAGGGVQESIITELKEKIAKLESTSNNREDKFNKIKAVAVKAKKELDASRKEVQSFIEELAEVKSERDRLSSSMKDLIPGAEGYKNLLLEYEKQAEQLDTEKERAVTSEREVKELTRQLQAAVQQKEQLTSDQENLQAHIETLQSNVKQLEAQILETQKAKMAVEKELEGEKLLKEQKIKEHNAAQKEVEELQKQLQKEKKQLQQVLQELELVRKDAQKSTLMDMEIADYERLVKELNQKITDQNSRISELEGEIDIQKQKQESLQVQISSFQSSLDQSEEMGTKIKQLLVKTKKELADSKKVEAEQLVLQASLKGELEASQQQSEEYKTEQAATASEFESYKVRVHNVLKQQKNKSASQLENEAAKQERQDTLQSRVVTVHWRSSEGKFAEQLIMLYSTCSVVIHEVRVYLDIFKCVCTNPCRLCTVQSENVVLKAEHAQSVNQLISQNEALRNNYRDQVRHLQEEHRTTVETLQQQLVKMEAQLVQLQSESSTTGSATTSQGGKVLRERRNMDLPLFDMHSMAREEGEGMETTDTESVSSASTPVPSFEQLLNSPESKSEPPQWQPELTKDELVQKLNTATKSIDHLNSLLHETEATNAVLMEQITLLKSEVRRLERNQEREKSVANLEYLKNVVLQFIFLKAGSERQRLLPVIHTMLQLSPEEKGKLAAIAQGEDEGASRSSGWASYLHSWSGLR
>126957_0:002995_{"pub_og_id":"814692at33208","og_name":"GRIP_and_coiled-coil_domain_containing_2_","level_taxid":33208,"organism_taxid":"126957_0","organism_name":"Strigamia_maritima","pub_gene_id":"SMAR009432","description":"GRIP_domain-containing_protein"}
MSLNEMSLSSPNESPREEGKSAASFLENATRDDLIKQIKKYVGLLQKTKAKCDEMKAKNRNLEQEMTKFKENFERKQELDNEVDGTIRKYNQAKEEMECMKLKEDTLKTTIHSLQNEISQLTNENTNLRSYKTELDILNEEKLKILNDNTVLKTEIEELNSTLRQNNEENNSIKTEFANLKKTFDSEIEAKIEAVNILIADKTRLETELSKLLEEKNELKDSLEDLTENQTKYDDLEEVLLQLEQVQNDNVVLRAELENASVERDRLLFQEQREESCSVLDQIQKLESELDDYKNKLEGAEFEVDELKSKLEELNETEDDKLELENLKTRENLLMEFLHECLDSEKHQYGFENKLNLVKTKFSDLQNEIEKLSFQLEDKNVEILELREKYSNIDAFKDENEKLKSELSLLHNNFNKFKDEEFFVRKIETSELKMEIELTKKLLVENEENIAANEIKFQDLVEKNSNLKTELQNKEKSSEWEKSSLEKEIECLKSDLEIKSGMTNEMLDSQSKIRELLDENAKLKMELGDKESSFGAEKSELEKETDYVKKDLKLKCEIISQQGSRAEEMSKEIEGLQSKLGDLVDENSNLTSELLNKVEKFESERSQLEKEIVYLKNNRQIISQQEDVLNIGMEDMKNEMSRLRTKLDDLLEENSKLTTELDSKERTFETECLELEKKIESAQEDLKIKDDMISQHQIILNGREEVLKQEVLDLQTKLRELEEKNECLLQRPSLDEFNKMEQSYKETIDEEKQIALSFKTEMDKTLMDLALARAQLVDLKADVDLKKSDTNATKAIINEVNAKVSVLTYEKDKLQTKNDELTMEMKRLTDSMNSISKQLVQEKESHAKTTSQFELAQTQMKQQKLDNLEFADYERVVGDLNQQIKKSNDVIEKLNREMKQRDEMFEGLNTQLDQVEKQRKQNEERCAKMKILLVKSKKELAELTKSNSERNEVEIQMKGEVEMCKHTMESMQVELSQVMGTNVKLEETIAVMSESRRRVVDALESRVSALQEDLEISRQEYKECKADFDNYKVRVHSVLKQQKEKSSAVVQQEIDACEKEYLEKALSQLRLKLEEVNEQVTALKTEKGTLQDEYDRVVNRHERALDELQKNEKELNEKLENMYTEEAVLKRKHGEALQQLRFQNEVIVETYKEQIRTLREEKDRMVSDLQVKLVSAESEVTRSHQKVLNRDENEVFDIASTERQEGEGSENTEHGASTPVQYTYDNLATEFSLEQLLNAKTSVVSTNGSHDEFESVEQRLLSSSKKIDHLTELLNESEATNLRLSEQTKVLKEEIRRLERNQEREKHAANMEYLKNIVLKFLTLSGGDERERLVPVLTMMLKLSPEERNGLTVIAKGDNLETDGDNAGWSNYLPRWSGLV
>202533_0:000171_{"pub_og_id":"814692at33208","og_name":"GRIP_and_coiled-coil_domain_containing_2_","level_taxid":33208,"organism_taxid":"202533_0","organism_name":"Stegodyphus_dumicola","pub_gene_id":"118183498","description":"GRIP_and_coiled-coil_domain-containing_protein_2-like"}
MADAVTEIAQEHDSEKKKKIPLEERSKDDLVKLVRKHLSLLQKSKEKYDELNKKCLAIEQEKESAVAQQLLSQKEFQEEVEKLQKSIENLTAENKKCIEEKASKILKLKEELEAALQDKTSFISLLSEKDERMQCLTMQLDTVKATCLCFQEELSKLQKQNKEMTEEIQVLTEARDAALQSLKTQGHASSDKSDNHDSLLQESCELNKKYAICIEENCVLSSKIEKLDTEIRNLKYEKSKLNDDLSEVQGKYASLKLRYETDNNDYSILITDNQQLQAKIRQLQNEIDDLKETMEVNQQEKESNLQSIKDVLEAENRSLSVQVKEMETKITETASALETSEKQRIKLEDEVKNLCNSLKMYDDFKGGFEHAVLQGAATESLVLSVNDKNINEGMIDTSKKEVATEVHKDIQGNVYTNSGLFSDLYATESTAGIEFALLEGGDVFSHFEEVQNQRHEHTENESDEINKLQIFAEKLKLENQNLVLHCEELEKEKAAFDYEVSIMKRKIVEFSDLLQETQSENESLKLKLEYQNSEKSRVLEGSYKIIPVHTNAGVNTESDLIEVHLSNGQTLDTDSFCIEEKITNLIKKVTFLQSEGTNCFENCALISQELKELSLQIRNFTRKMEDIEIAKLNIETRSELVEKQNLELSEKLDKKCAELNEFNLQLELLIIGIKQGVRQKTTASSYQTERELTENMAQLKLLLDDLLVRCNSNAIKVQTLESDIENILIQKQNIEDELMQIRELNYFLEHEARELRDEVEQLKCVSKMDAENYESPEIWCDASFQKCSPELYSIEEINEYDDKSFNLNEVENDNTKPFSVDSEVNTDVAESKIQNCLVQHVSVQVGDPLSSSKYEDTFHLSDINENISSNHQTNMEEKLQITVKELKDKEKIIETLTDDTNNLKSLLNDKSNLVERIHCEMDSLLSKIEELTVELHEKDCDVNNYMCLNLDLKRKLQHYESVQQDAFKHVRASVDELKDLKTSLNSEMQTAFIFYNENMNVLKYSLTDVLNSHNLMVEKLKQKCLHLETNITEVIGFFNKITEDIELWLAFVNGQFNQNSNDQIFSKKCDISSLECTFQEELSSFRYSQIENKCIDSDCCTILNNVKNLNELNVRFLSTLYHYFNNISNDAVSKELNDCKINIIPTLEKTIKNLENKCAVQSELQNSNDVSNNQQVAECGNEIDDLKNQLAETEIKMNKFKQIALKMKKELTETKKQYNEVMEGKEKCDAEIIEIRQELEKVSSDQYRYVQNYQSLQNEYDKLQDENEVQKIHAKQLEEDLANKLLELNTYKEKVLDLESQLTKSQQMYDTSVSVKEEIERKCADLESKVIILESKNVEKVQKIQELEAEIAKHLKEYNSVVEENKGLKLQLEYAEKEEKKKNLLDLEMADYERSILELNSQLQKKENEISELQIELKSHLEKIQSLQEELKSTETLKDTEEKRAENLKEVLEKTKTELTTVREHDEELKCNLSSLRTQLEIMTQQEEKYKLQLSELSSEVQHLKDVIKTSSENHQRITRSLESRISSQKQEILIAHKEVESVKQEFENYKIRVHSVLKQQKSSTPTFMPIEPDLKEKLETINEKLKIQVKDLSEKLTAMNLEYEALQEEHDNLLQRYNKAIDDNEKKDSEWHQRLQQINFEKNRLRAAQEELASQHLLQNEMLVSTYKKQIKIMSEEHKRIVNDLQKQLDAADVEIARLQRDHQKSQSVSVTPSASDNPVPFDILSQERQEGEGSENTEDINTPIRHLSLATIPTSGFLPFEKLLQSPPEPGTPASFISNQDCEKLIADLNAANKKIEHLSEVLNDSESTNLRLSEQVRVLKEEVRRLERNKEREQHAENLEYLKNVFIKFSTLQACSEKAMLIPVLTTMLKLSPDEQQQLKNIAGDIDPNDTTSSAGWGSYLHRWSGLA
>378071_0:000e6c_{"pub_og_id":"814692at33208","og_name":"GRIP_and_coiled-coil_domain_containing_2_","level_taxid":33208,"organism_taxid":"378071_0","organism_name":"Stegostoma_fasciatum","pub_gene_id":"125453187","description":"GRIP_and_coiled-coil_domain-containing_protein_2"}
MEESGQDGVPSPAAPGTGKSKLDTLPKEELIKFAKKQVVLLQKTKSKCTALENEIQLLRTKPDVDSNDKVIQELTTRLDSVLLEKAEAQQSTLLLRKELEKNKQELKDALSREIESQEEMKSLKNQYLSKIEALNVELEGVQAKHTEEVTRLENALQVSNQKHSINIGKLEQQLEIYSVQQTEAKRLGEELNAVKIAYEDQISQLKRQLEAGVEKQKEEIRKLQENHKDAVAQNERKMNDLQKELEIMQISHLEEVTTLKRQLESSVKTHEKELKELEQDLAEKLSIKEKSLENEQITNRTNYECQLNELKEQLRKMTEEQTKVPKDIPNEVTAELTEQVKHLENYVKKVELQRSLLHDELLYMKNEKEKLELELYHTKEEFFHEREDWEFKINELQLSKEEYMNMVAKLTGELRSANDRCEMAAAQHSYEMQVTTEQNKKDISVLEQTLNVAAEKEKLQSLLEIDNLKMRCDTLLKEKEETLGQYENLRKTMEMLQTELGESASKISYEFEVMKQQQSDEIHDLQQKLRKIFNEKDSLLETINRLQSEVEEAKELKQTVNNLQEMNQELMSSMQKKEVNLNDLQEQVSTLIEEKGELATAMNDCEGSIHSLKQSLVMEEGKCAELEQQIQVLDKDKCELKQRLDEITHQLLTAVSEKESTCQQLSDMESRLGAVMTEKEHLDTQTKNLESFIAKLEKEKEALQEEMAMTSLQNENLGANEEKLQDLSKQLQILTQERDNLQLSEGIEKQKICDVRLAINGILEQEIFSFTNDAPELDIFEAVQLLKESMSKYREEKQSVTLLCDEHLLQLHQQLELQSNVNRDQQAEFSSLIDDLKKEKTLLQKNLDEALFDKEGLQRDLLELQNLSEKITQENEDLLVQVQNVSEKLENMKTEKQEQNERTEKETTEAKEEQLKCQLNEKESELSKFKEELQKLKELMQKTSNEENILQSTIVELNNKMVAVEKVSNDKENRINKIKAVAVKAKKELDTSKKQVLQLTEEMEIIKSERDRLSSSVKDIMQGAESYKNLLLEYEKQGEKLDLEKMRANNSERQVEELTQHLHACLQQHKQLVSEKEDMFAHLGTLQSNVKQLEAKVLESEKAKNTVEKEFEALKLFKEQVSKENHVLLKDVEELKKQLQNEKQQLQQTTQELELVKKDAQKTTLMDMEIADYERLVKELNQKITDRDNRIVEVIDEMTSCKQKLETMDCDIKSLQLALEEYKEKNTKMKQILVKTKKELTDSKRAEGEQLAAQASIKGELEANQQQVENYKIQVAELIAENHKLQGQLRQTNEQNHRTVNAFTQKMAALQEECNVAKAEQAATTVDFESYKVRVHNVLKQQKSRSVAQNEHELTQEEKEQLQKVVDQLKAKLQETHCNLQVNAGELQALQLEHDLLLERHNKILQETVSKEAEFREKLCCVQSENALLKSEHAQTVSQMTTQNEAAQESFREQIRNLQEDHKKTVEVLQKQLTKMETQIFQLQTESISANIAQLEPSGKIPRDRRNLDISVIDINSIDRGEGEGMEMTETESVSSSNTQVASLEQLLTSPETVLDVAQWQPEPTKEEITQKLNTATKSIDHLNGLLRETEATNAILMEQITLLKNEVRRLERNQEREKSIANLEYLKNVMLKFIFLNAGSEKQSLLPVIDTMLQLSPEERSKLSAIAQGEDESTSRSSGWASYFHNWSGL
>36176_0:000cd5_{"pub_og_id":"814692at33208","og_name":"GRIP_and_coiled-coil_domain_containing_2_","level_taxid":33208,"organism_taxid":"36176_0","organism_name":"Chiloscyllium_plagiosum","pub_gene_id":"122550676","description":"GRIP_and_coiled-coil_domain-containing_protein_2"}
MEESGQDGMSSPAVPGAGKSKLDTLPKEELIKFAKKQVMLLQKTKSKCTALENEIEQLRTKPAVDTNDAVIQELTTRLDSVLLEKAEAQQSALSLRKELEKNKELKDALSREIEFQEEMKLLKNQHLSQIEALNGELEGVRAKHTKEVTSLENELQASNQKHSIHIGKLEQQLEIFSVRQTEAERLEEELNAVKIAYEDQISQLKQQVEAGVEKQEEEITKLQESHRDTVAIKESKMKDLQKELEIMEISHHEEVTTLKQQLESAIKTHEKEIQELEQDLTEKHSIKERSLENEQITNKTNYECQLNELKEELRKMTEEQTKVPKEIPSEATIESNEQMKHLENYVKKLELQESLSQDKLLCMKDEKEKLELELYHTKEEFFHEREDWEFKINELQLSKEEYMNTVAKLTDELQSTNDRCEMAVAQHSYEMQITTEQNKKDISALEQTLNAAAEKEKLQSLLEIDNLKKQCQTLLEEKEEVVLQYENLRKTMESLQTELGESASKISYEFEVMKQQQSDEIHDLQQKFRKVFNEKDSLLETINKLQAEVEEAKELKQTVSNLQEMNQELVSSMQKKEGNLNDLQEQMGTLIREKEELVSAVNDFEGSIGSLKQSLVIEEGKCAELEQQIQVLDKDKCELKQRLDEIAHQLLTAVSEKESTCQKLRAIITEKEHLDTQTKNLKGFIAKLEKEKEALQKETAMASLQNENLGANEEKLQDLSKQLQIRIQERDSLQLAAGIEKQKINDVRLAISSILEQEIFSFTNDVPELDVLEAVQLLKETITKFREEKQSVTLQCNERIQQLQQELELQSNANRDQQAELSSLIDDLQKERTLLQRHLDEAQFDKEGLQRDLLELQNLSEKITQENEDLLVQIQNVTEKLENLKTEKQEQNEKTEKETTEEKEEQLKCQLNEKESELSKFKEELQKLKDLMQKTSNEENILQGTIVELNNKMVALEKVNNDKENRINKLKAVAVKAKKELDASKKQVLQLTEEMEIMKSERDRLSSSMKDIMQGAESYKNLLLEYEKQGEKLDMEKSRASNSERQVEELTQHLHACLQQHKQLASDKEDMFAHLGTLQSNVKQLEANVLESEKAKNAVEKELEALKLLKEQVSKENHALLKDVEELKKLLQNEKQQLQQTAQELELVRKDAQKSTLMDMEIADYERLVKELNQKITDRDNRIVEVVDEMTSCKQKLETMDCEIKSLHLALEEYKEKNTKMKQILVKTKKELTDSKRAEGEQLAVQASIKGELEANQQQVENYKIQVAELIAENHKLQEQLRQTNEQNHRTVNAFTQKIAALQEECNVAKSEQAATSMDFESYKVRVHNVLKQQKSRSVAQNEHDLTQEEKEQLQKVVDQLKAKLQETHCSLQANAGELQALQLEHDLLLERHNKILQETVSKEAEIREKLCCVQSENALLKSEHAQTVSQMIAQNEAAQKSFCEQIQNLQEDHKKTVEMLQKQLTKMEAQIFQLKTESSLANPAPLEPPGKILRDRRNVDTSVIDINSIDRGEGEGMEMTETESVSSSNTQVASLEQLLTSPETALDVAQWQPEPTKEEITQKLNTATKSIDHLNGLLRETEATNAILMEQITLLKNEVRRLERNQEREKSIANLEYLKNVILKFIFLNAGSEKQSLLPVIDTMLQLSPEERSKLSAIAQGEDESTSRPSGWASYFHNWSGL
>7830_0:00315f_{"pub_og_id":"814692at33208","og_name":"GRIP_and_coiled-coil_domain_containing_2_","level_taxid":33208,"organism_taxid":"7830_0","organism_name":"Scyliorhinus_canicula","pub_gene_id":"119977083","description":"GRIP_and_coiled-coil_domain-containing_protein_2_isoform_X1"}
MEESSQDGVPSPATPGTGKSKLDTLPKEDLIKFAKKQVMLLQKTKSKCTALENEIEQLKTKSTIETNDAVLQELTTRLDSLLLEKAEAQQSAVSLQKEIEKNKEELKDAISRATEFQEEMKLLKNQHLNKLEALYGEMEAACAKHTEDVTRLENELQASKVKHNAHIGQLEQQLEIYSAQQTEAKRLREELDAVKIASEDQILQLKKQLDASAEKQKEEIRSLQENNGDSVEKMESEMKELQQELRVTQVSRHEEVTTLKQQFESAVKVHDEELKKLEQDLTKKHTIKEKSLENEAITNRTNYEHQLNRLEQQLRKMIEEQNEVRKEIPNETASESSEQMKYLENYVKKLELQQSLLQDELSYIKETKEKLETELYHTKEEFFHEREDWEFKINELQLTKEEFMNMVTKLTEELQLANDRCEMAVAQHSCEMQMITEQHEQDISILELNLATAAERKKVELLLEIDNLNKQCEALLEEKVEIQYQYENLRKTMEILQTELGESASKISYEFEAMKKQQFDEIHDLQQKLRRIFNENDSLLETKNRLQAEVEEAEELKQTVSNFQEKNQELTSLIQTKEANLNDLHEQVGTLIREKEELVTTRKDSEELVNSLKQSLVVEQGKCAEFQQQIQALDKGKYELQQRLDEIACQLEEAISEKESTFQKLGDMENKLGALITEKEHLDSQTQNLEDFITKLEKEKEALQKDVAMFNLQNENLGENEEKLQDLNKQLQILTRERDDLQLADKIAEQKLCDVRLAIINIIEQEVFSFTNDGPELDIIEAVQLLEKSVTKIREEKQSAVMQCNERILHLQQELELQNTAYRDQQAELSCLIDDLRKERALLQKHLDEALLDKEGLQRDLLELQNLSEKITQENENLLIQIQNVTEKLENVDTEKQEQDEKTGKEATEEKEEQLKCQLNEKESELSNLKEELQKLKDLMQETSNEENSLQSTIVELNQKIVALEKVNNDKENRINKIKAVAVKAKKELDISKKQVLQLTEEIEIVKSERDRLSSSVKDIMQGAESYKNLLLEYEKQGEKLDIEKERANNCERQVEELTQHLHGCVQQHKQLASDKEDMVAHLGTLQSNARQLETKILESEKAKVAVEKELEVLKHLKEQASKENHALLKEVEELKKQLQNEKHQLHQTAQELELVRKDAQKSTLMDMEIADYERFVKELNQKITDRDNRIVKVVEEMTSCKQKLETMECEIKSLQATLEEHKEKNTKMKQILVKTKKELADSKRAEGEQSALQASFKGELEASQQQVENYKIQVAELTAENHKFQEQLRQVNEQNHRTMSAFTQKMAALQEECSIAKAEQNATAVDFESYKVRVHNVLKQQKSRSAAQNEHELTQQEKEHLQKVVDQLKAKLQETQCNLQVNVGELQALQLEHDMLLERHNKILQETVSKEAEIREKLCCVQSENVLLKSEHAQTVSQMIAQNEAAHQSFRDQVRHLQEDHRKTVETLQKQLTKMEAQILQFQSENNLAKDPLSLEPSSGKTLRDRRNMDISVLDINSIDRGEGEGMEMTETESVSSTGTQVASLEQLLTSPATLLDVPQWQPEPTKEEITQKLSTATKSIDHLNGLLRETEATNAILMEQITLLKNEVRRLERNQEREKSIANLEYLKNVMLKFIFLNAGSEKQSLLPVIDTMLQMSPEEKNKLAAIAQGEDESASRSSGWVSYFHGWSGLG
>543639_0:000b0f_{"pub_og_id":"814692at33208","og_name":"GRIP_and_coiled-coil_domain_containing_2_","level_taxid":33208,"organism_taxid":"543639_0","organism_name":"Dermacentor_silvarum","pub_gene_id":"119436854","description":"GRIP_and_coiled-coil_domain-containing_protein_2-like_isoform_X1"}
MESSQEPRAETSKKQTESPKVDEATREDLIKQVKRQLAILQKAKAKCDDLGRKCQEKDKVIGQLRSQCETYEQDQAELGELRQAYQSLQEAQEKQFDSFKVLEEQLATSNEDLVKWRHKYQECLEKLECTESKMATLTQGTEFLQQELSWLEAENQAANSKVDELSHSQKQLQEERIILQQQLDILKQDKCQEAAGSEATLEMSQSHMKQKIEELLSQCSVLMQERDVCNLAREALVQQAENANEEAANLRQKISVLLEERSSLENQRDEKMNECNLLQEEKHGLERQVSDLYQTKEDLEAKEKEFAKILDDNSSLEKLLAEAMNENTQLQESVNSLQVKLYEKEAEKQRLADELETAKNLAFSESQRLEDVIRNLEDTLANQIQKRQNVEHALEVSLCQQIESEKLIENLKAAFLPCSQQEDEVDIVCTPTKSSELLGTQVALTKQEEVTEQEEKSAVTSVGYLEEALKKMQTEKADLEEELANIKNTDQQLFEELQTSISKVSLLEKELDQSFHEKQNIVDELCQVKDLQRFLEDEATELQQECEKLKAQSGRLEADLDNDRLHIQKLEHELEAAECRDQQSFREMEMLRLQLKDLALHALKYQEAFRDCTPGNMEPHVLLKAFHRICQLILEAAEQNLVDIQVEGLLPGMGATLVLNDFSDDRGAVVEKPGEDNEGAVSAEAYERLKSEMERVQEQLHENIRAVDLLQFEKRAIEEELGLEKSRKDCLNKELTASAHQIGLLEGKIADMESEFQARLSDLFELEEKRRELKEKDLFLEDVLEQVIALREDYEVLEGLQQENAGLLDELCVCDSCRKTISGAKKNLIALLEQYMQLRVCWENLELDLKRANHRITPPDQEALNLAIPNEHLETEGIGTGQVITAPVLDEGGCEDVEIRRRCTDLQSGVEGARDIDRHLSEYCSSQRAHLLTSTKTQERICEEVSKLKAELQGKSKLLDQIHGKLDDQLEQSEKLEALLIDKDKDLQECKNNVLKKDSELARLTNELSHLKDQLIFYEEECARLCAVFQPESSNEAGMQRDMLREWYRAHRTMLKLLSQLIVHASRQQHPKVLSDGNGDSDVLSEARCLHAIVSEKLESVSFEEEEPSPSLPCVISRALCEDLVTELALIKSFGHMLDTLSVDEPKIPLIKPQAEPEVEVQRSDKEIAYLQSSVQEKEDKLKKYKDKIVKLQREVADKNEQVNFMERELSGMKEELEKNTEAFKHSVQNFQSLQNEYDNLQDQNEATRSLCKELEDKLASAVSDLAAAKFALADASTENDALKQKNEMLILEVKAWEQCMAELEGKLTSVESQASSAKDQKEKLLCYIKVVEEQASEANKQLLAEKEQHARTAAELQRVEKEYKKYALLQLEINDYENSVKDLNKELNEKNDELDITRKESLAYQSKIANLIEQIGFLENQKKADDERQLAYKETIANLKEELSKSRKYQEDLLQAKVRLESEVKAAQLREEELKSQCETTSKQIVALEDNLQQVQERHRQTVRALDAKCASLKRQLSVAKAELENKNVEFENYKVRAYSVLKQQRENTAHTDSRELSDVQEKLQATIEQMNQQIEDLKTQLEMSQADSKANRDECDRLAQQHQSIVSKLEQQEHDSKRRLEEAVRQKSVEMEVELEKRLQQQHEDLSNKYQKKLATLEEEHKRTLEAHLESVDGLKREIAEMQQKLPHQSSQLEETTVIDISTLERQQGEGSESISPVPPIAAKTSPWNLVPAGDIKPFEQLLGESDTTAAGGDVQFLHAKVSDSEKKVEHLVELLNESESSNLRLSEQVRVLKEEIRRLERNQERQKHNNMEYLKNIFMKFVTLRGGSEKERLVPVLTTMLKLSPQEKKELQAVVTGETGQQEPNGASGWGGYLPRWTGFVG
>114398_0:000e26_{"pub_og_id":"814692at33208","og_name":"GRIP_and_coiled-coil_domain_containing_2_","level_taxid":33208,"organism_taxid":"114398_0","organism_name":"Parasteatoda_tepidariorum","pub_gene_id":"LOC107438609","description":"GRIP_and_coiled-coil_domain-containing_protein_2_isoform_X1"}
MTFVNQNLASFPHLKSFNVSMSETPGESSTDNEEAGKKKKSVLEDKSKDDLIQIVKKQLNLLQKAKGKSDELNRKCTVLENEVENHAKHEEELQDQIKIHEKEIVKLKQINDNFSIEKEHEISEFKEKIDSYEKEKLIALSQLHEKDEQVECLSMQLDTVKKTCQCLQEELMKYQKLCEELKVEVKTTSDARDTAVQSLKDQNLLFENKLKEYSMLYNESVEIKNKYSLCIEENCTLNSKLEESNQLINDLQTLNKDLLVQKTEISERLEKSEKTPNSTWQNDSEISFLIADNQKLLLELNNLKEENRELKEKIIPFENNVGKGSTVDDGQNNQNASDNKVLKTQQELNSMQTILCDLESVNNSLKRENETLKEEYQTILLELGEIKNIHKDIENKLETCTNEKLNLESEVKKLSSILNEMGDSKSGFELALLHGAESESLKQHSIPRSDDDQPTKVNKQELTENLVSESSIMSEEVNFSSFGFEYALLDGGSISGMCVNSIQSEGSVDEIVNMSQNCTTDQGTTFEEKKPDKCMENEIILLRERLEMYAESLKETLEENESLKLKMEEYENEKSRKYDSLVEVFTNTETNFIETSVFEENVSKLANCENVILTLRQENSNLNEKISQLETNLNSIVEEHNGFQNEVNLMIKNLDDLKILNFHLEEKVSIFEKENSETSEKLQKKCKEISNYHTDLQLLGFYLLETIGPNSVFCGSDKELLCSKESLKILIEELAALYLSNCSALKDFEENLENCNDQKQKLEEKFCHSEELNKFLEEEVKALQDEIENLKNESNYYNKNYNNFSDTMCSSGPSELYSIEEANESEEKGMVGECLQNQDASGSFNENVDTFTNNSALHITEIDTLTEEQEASKDISIQTDVFFQEQFNNSLKATSNNESSVDSESIQIIEDAINYSSFEADKLKLETSLKYKSDEVESLLKEIAIKNDDLLKSANKITELQEKFKDLLNEVDSNKIALHQISDLISALKTEKCKLKSDVALLMTDQNNSWQISSENILLSLNNFSEAFHLSHQKCIYFERITESLISYFDNFANDFNVWLTTLKETGDEFISSNKLQLFQETSKQNFFNFFKPPPDCLILNECDTLIKDIEKFDINKQKMFDLFCNYVITNEKTLMNLKEQLNDYTLNNSNKLECDNVQQANSCNEETVAKSQLIEAETKLKKLKQISLKLKKELDDSKKQIREISIEKERILKDLTVARKELEKSSNEQYQCMQNYQSLQIEFDKTQDEFELQKENMKKFQEDFSVTLLELNALKEKILEKDLQIANSKEMLDASTSCKEEVQKLCLELEGKLIVAESKNEEKMTKIRELDSVIEGNLETIKVMTTENNNLKDQLSQALKDESKKTLLDLEMADYERSVSELNSKLSAKEIEIADLKQNLCSEIEKCESLQEEIKSTETLKETQEKRAANLKDVLDRTKAELFVAKELETDLLAKVSSLQLQLEIIMQQEENYKLQLSESSSEIQHLKEMLKTSSENNQRIVRSLESKIAIHQQDKISSDREVEAIKQEFENYKVRVHSVLRQQKSGTPSVSPIDSDLKEKLETIVDKLKIQVKDLNEKLTAVSLEHETLQEEYENLLQRYNKAMDEKAKKDSEWHSRLEQLNTEKNQLRIAQENLSSQHLLQNEMLVSTYKKQIKIMSEEHKHTINELQKQLESSDLEISRLQRDQQKSYGTPASSCNETPLPFDILSQERQEGEGSECTDDVSTPIHPLSLSTIPTSGFLPFEKLLQTSLEPGTPINFMQCNDCEKLISDLNVANKKIDHLSEVLNESESTNLRMSEQVRVLKEEVRRLERNKEREEHAENLEYLKNIFIKFSTLQASAEKAMLIPVLTTMLKLSPSEQQQLKNIAGDAETNDSSNSGWGSYLHRWSGIA
>6945_0:0037f4_{"pub_og_id":"814692at33208","og_name":"GRIP_and_coiled-coil_domain_containing_2_","level_taxid":33208,"organism_taxid":"6945_0","organism_name":"Ixodes_scapularis","pub_gene_id":"LOC115309509","description":"GRIP_and_coiled-coil_domain-containing_protein_2_isoform_X3"}
MDKLQDQSSEKNPKISVEEASREDLVKQVKRQLALLQKAKARCDDLNKRCHERDKVNEELLSRCEALEAEQKETEELRQAYLSLQGAQEKQFESFQVLEDQLAASNEDLVKWRRKYQECLEKLECTESKMAAYTQGTECLREEFKKLELDNKVCHARMEEVLQSQKQLEVEKTALQQRLATLEQEKLPAESEARIEISQGHMKQKIEELLSQCNMLKQDRDSANASREALMQQVQSANEEVCSLQEQLSALLEERSCLENQRDMKMNECNLLQEEKHGLEEQVSNLYQAKEELEAKEKEFVKILDDNSSLEKSLSEAVNENTQLQLCVNDLQERLRVVQAAKERLASDLEIALESTKELQTQRCLVQQLEEKLAENAEVHQSLMQQLEVSTAQKLESTKLIENLRNSLASAEQRLSRGGQDPLDFESQEAVDNRNADEEELKDLKREREQLLSKVSDLEKAVSRLRDEMSELQEQLDVARRGDKSLLQNLQSSAAKVSLLEKQLNDSMHQKQDIIDELNQVKDLQHFLEDEAKELHQECDKLKTQAGQLEADLENDRLHIQKLEHELEDAETRDQQSFKELETLRGHLNEMALCTLKAQDTLRRCTESDVELRVVQLQREFYRLCQLVLETAERNLVDIHVEGLPPGTGATLVLNDSCEFGAPSCEEGEQSKDDTVSDEAFEALKREVEGLQEQLTASRNSVDLLQFEKQAVEEELAMEKITKEKFNRDLAASNEQLALAKQRAEEVLAETTLQIAEFEKRLEDSSRNLSDRDEALQSVSKELDDMHLRYSELENKYSQLSEKISVDQASIAKNQASLIAEKDSMLKRLQSELEKANEQSAKLKADLEFSQVEIQELRLQCDTMGSQNVRATSELTSKYDNEIKHLEETVKSLKHGNDTLVEEISQKGKDLSLHADDLTDAKQQLLLLQQEVASLRAANLALTQECSMLSSSLEASKADVEKLSTCLSSSSVEKDTLQEGLSQELSSTRAELISKTKLLEEIHSRLDDQLERTENLQALLTTLEEEHKGCRTQIDNKESELSAAKDEVTQLQKECAKLCTIFKSDSLPNEDSVPCHEWYTAQMTALKLISRLVAYAIKPQDHNSADTATMLAEAGAVHAALSSKIESYDEIENGPLSLERVFSKAMFDNVVILLAVLSDIQQLWNSLAKDAEQISEDSSLTEPVEPEQESEKMAELLSSLKEKDDMLAKFKALAMRLKKELAEKGKQMNSLEKELSSVKQELEKNSQASKQTVQNFQSLQSEYDKLQDQNEATRSLCKEWETKVASVVNDLALAKMEMTSVAAERDKVKQANDVMSAELKAWEQCKADFEAKIITLEAQLCTAKGQEDRLQSHMKALEEQMDELKRQLGAEREQHANTAHQLDRMQKESKMHSLLDLEIADYERTVAELNNLLKEKNEELDNSRKEALTYQTKISDLVEHTGYLESQKKSDDERLLAFKDTVANLKEELAQSRRHEEELVRAEVRLESEIRAIQLREEETKLSFAELSRKCQSLEASLRSSRENHQRATKTLESKIASLKEVLATTQSELETTKAEFDNYKVRVHTVLKQQKKSTAPSGDASGGDSDAQEKMHSVIEQLRLRIKDLTEQLEVGQSEAEAAQEEYDRLAQRHQLVASELEAREREWKHRLEEALKQKTLEMGIELEKQLEQQYETLSSKFQKKISQKEQEHQSALESQQEAFEELKREMSELQQKLPTVQQDDVVPFDITTQERQDGEGSESISPVPAIPAKPLPWGLVPTGGFVPLEQLLRGEEDPVPDDPDILLSKVTEAQRKVDHLAELLNESESSNLRMTEQIRVLKEEIRRLERNQEREKHAQNLEYLKNIVMKFATLRGGSEKERLVPVLTTMLKLSPEEQKELQMVVSGESQADAAAGSGWGGYLPRWPGFVG
>259920_0:000f86_{"pub_og_id":"814692at33208","og_name":"GRIP_and_coiled-coil_domain_containing_2_","level_taxid":33208,"organism_taxid":"259920_0","organism_name":"Rhincodon_typus","pub_gene_id":"LOC109920593","description":"GRIP_and_coiled-coil_domain-containing_protein_2_isoform_X1"}
MEESGQDGMPSPAAPGTGKSKLDTLPKEELIKFAKKQVMLLQKTKSKCTALENEIEQLRTKPAVDANDAVIQELTTRLDSVLLEKAEAQQSTLSLRKELEKSKEELKDTLSREIEFQEEMKSLKNQYLSKIEALNVELEGVQAKHTEEVTRLENELQASNQKHSINIGKLEQQLEIYSVQQTEAKRLGEELNAVKIAYEDHISQLKQQLEAGVEKQKEEIRKLQESHKDAVAQKESKMNDLQKELEIMQISHLEEVTTLKQQLESSVKTHEKELQELEQDLTEKLSIKEKSLENEQITNRTNYECQLNELKEELRKMTEEQTKVPKDIPNEVTAELNEQVKHLENYVKKVELQGSLLHDELLYMKNEKGKLELELYHTREEFFHEREDWEFKINELQLSKEEYMNMVAKLTDELQSANDRCEMAAAQHSYEMQVTTEQNKKDISVLEQTLNAAAEKEKLQSLLEIDNLKVRCQTLLKEKEETVGQYENLRKTMEMLQTELGESASKISYEFEVMKQQQSDEIHDLQQKLRKVFNEKDSLLETINRLQVEVEEAKELKQTVSNLQEMNQELMSSMQKKEVNLNDLQEQVGTLIGEKGELVTAMNDCEGSIHSLKQSLAMEEGKCAELEQQIQVLDKDKCELKQRLDEIAHQLLTAVSEKESTCQQLSEMENRLGAIITEKEHLDTQTKNLEGFIAKLEKEKEALQKEMAMATLQNENLGANEEKLQDLSKQLQILTQERDSLQLAEGIEKQKICDVRLAISSILEQEIFSFTNDAPELDILEAVQLLKESMTKYREEKQSVTLLCDERVLQLHQQLELQSNANRDQQAEFSSLIDDLQKEKTLLQKNLDDALFDKEGLQRDLLELQNLSEKITQENEDLLVQIQNVTEKLENMKTEKQEQNEKTEKETEAKEEQLKCQLNEKESELSKFKEELQKLKELMQKTSNEENILESTIVELNNKMVALEKVSNDKENRINKIKAVAVKAKKELDASKKQVLQLTEEMEIIKSERDRLSSSVKDIMQGAESYKNLLLEYEKQGEKLDMEKTRANNSERQVEELTQHLHACLQQHKQLVSEKEDMFAHLGTLQSNVKQLEAKVLESEKAKNTVEKEFEALKLFKEQVSKENHVLLKDVEELKKQLQNEKQQLQQTTQELELVRKDAQKTTLMDMEIADYERLVKELNQKITDRDNRIVEVIDEMTSCKQKLETMDCEIKSLQLALEEYKEKNTKMKQILVKTKKELTDSKRAEGEQLAVQAFIKGELEANQQQVENYKIQVAELIAENHKLQEQLRQTNEQNHRTVNAFTQKMAALQEECNVAKAEQAATAVDFESYKVRVHNVLKQQKSRSAAQNEHELTQEEKEQLQKVVDQLKAKLQETHCNLQVNAGELQALQLEHDLLLERHNKILQETVSKEAEFREKLCCVQSENVLLKSQHAQTVSQMTAQNEAAQKSFHEQIRNLQEDHKKTVEMLQKQLTKMEAQIFQLQTESSSANSAQLEPSGKIPRDRRNLDISVIDINSIDRGEGEGMEMTETESVSSSNTQVASLEQLLTSPEAALDVAQWQPEPTKEEITQKLNTATKSIDHLNGLLRETEATNAILMEQITLLKNEVRRLERNQEREKSIANLEYLKNVMLKFIFLNAGSEKQSLLPVIDTMLQLSPEERSKLSAIAQGEDESTSRSSGWASYFHNWSGL
>158441_0:0007d8_{"pub_og_id":"814692at33208","og_name":"GRIP_and_coiled-coil_domain_containing_2_","level_taxid":33208,"organism_taxid":"158441_0","organism_name":"Folsomia_candida","pub_gene_id":"LOC110853450","description":"GRIP_and_coiled-coil_domain-containing_protein_2-like"}
MEDHEVAPSPDTIPVMQLVDHPVSSPAVPSSESTPTVDSLEERYNKLKAITLKYKKKLAEQTAELERLRERPGLQNASKIQQQYDKALDEVERLKKLESTLQKDLEKTVQENVELKIKESESTSQIQSLSLSHKILRDKLDLLEKDAECTDELKSKVENLEKELQEAKDDRADAQQEKRQLQILSLEVTDYELKLQDASGHLEAKKVECDKLLAELSNRDQKVKELESIILNYKESENKLILVKDSLQADSVRKAEKIMFLQDEVGKLNDRWNEKKIEFDKLHQEFETAKCTFVLQDKDMTEKLNNSQKSIAHLEQKISLLEENKRSRETQITNLKLEMQQLESELRNYKAKAQAMLKSQKPTTLIDNNEEMEKLQKVIQEFHSEVAILKVELQKQKLENENLLSERAELNMQLSELKADGIKKDVQLNAEFQNLKQDLRDKDDYLKRQLEENNVVCERIKSSFKIEIETLKNGYENQVQLLREQYELLKSENENTSTSATVNFENLERILEGSTSFHPMSRQYTRSSLPTPPPPSDHPSTQMEFNRISNPLTIDTSDTNGISFDQLRMIPRGEGEGSESVTSVSAYTPKMMDNYNVTFEQLLSSSFESSKGNDSDQDRTIRDSLHKELVRCQSQVSHLTSLLRESESNCDRLAQLSDALKEEIRRIERDKERQEHLKENTEYLKNVLLKFITLTGDAERKRLIPVLKTMLKLTTEEVDKLEGIVNGGKEAREGGVGNGWSSYLPLWSGGGSGG
>48709_0:0024e2_{"pub_og_id":"814692at33208","og_name":"GRIP_and_coiled-coil_domain_containing_2_","level_taxid":33208,"organism_taxid":"48709_0","organism_name":"Orchesella_cincta","pub_gene_id":"FA42E46BB2B0EB6C4E3D25E73382AFCD","description":"A0A1D2MV73_ORCCI"}
MWSTVKEQNFNIQSMEEPPNPPPPESTDESSKPGDVAVPPTPTTTTPLNTSTMSVDDGMEERYNKLKAIATSEDSSKIQNLTLSHILLREKVEKLEKDLVELEQWKSRAENLGRELKEAKETETNAEQEKRQSAILSLEVTDYEKKLQESHKQLEEKKAEVEALRKDLSQRGGIVEELEKKLQNFKDTQEQLTRSKESLQADIQRKLEKIQFLQDEMNKTKEKLSEKNLEYIKLEQEYENSKLAFSSQSRELVEKCDSLQRMIATLEHKISVLEENKRSRESHIANLKLEIQQLESEYTNYKTKAQAMLKSQRPVTVEQQSDELENLQKMIQNFQSDVSILKTDLQTLQLENENLVTEKSELGLRLNQVKADAIEKEIRLNNDLQKAKQELRQREDLLKLQLDEMNVAKCAAIAASQANMESLKAKYENQILLLQEQVNNVGAFEIKDSGISNADSIPSRASAFRPVVVDGAPLSVPDCGNSGSESDGLYDHHTQLTQPLAIDTGNLSFEQLRMIPRGECEGSESVSSAFTPRVSVDNYMTFEQLLSSSLDSASKSGLDGDLEKSRDGVNFKEELVRSQNQVSHLTALLRESESNCERLTQLSEALKEEIRRVEREKERKEHLKENTEYLKNVLLKFVTLSGEDERRRLIPVLKTMLQLTNSEVLRLENSVKGKDSSGQSNEGKGAGWSSYLSLFSNEK
>35525_0:00119a_{"pub_og_id":"814692at33208","og_name":"GRIP_and_coiled-coil_domain_containing_2_","level_taxid":33208,"organism_taxid":"35525_0","organism_name":"Daphnia_magna","pub_gene_id":"LOC116918561","description":"GRIP_and_coiled-coil_domain-containing_protein_2"}
MEDSIGKPNNGNKKVALEELDRDELLKRCKSYFALAQREKQAKDEAQQRESYLLDKISNLEGQASQLVTQEKHSASRDQHDHTDCQGFSLTLQISDLESQLKLRNEEKTLLLSQSEDMEAKLKTLEESYEQQKNGFVEELNKMNDVLKQRGETITRLEEKCQINEKEFKVKTETFLQLVAEKERKIELLESEGNKFETQSEILSTSTVSKAEEIHRMKDVEDSLEDRYNKLKMLAVRMKRKIAEQNNQLHDKENQLALLRVDEKNRNISNNPLNLQAAQKEIDRLNDELDAKKSELNVMKKDCENSIQELANSRQRAEEFKNEASVLKTTVANLEISKKALEMSIQEHKLLYDDCRKENESEKILRVELSKECDRFKSEIKQLSCTVDELNKKNQAVKQESKKQSLLELELTDYEKSVSDLNAQLDAMKKELVSKQNFVDQLTEEKSGLQIQIQLLEQQVATEQQRGAELKMTLDAIQLQLDSCQSELLQQRTEIRHVIARAESKENEVDNLKLQLSTVNTELHKVQTGSAILIETLRKQLVALEESAATEKVTRDNLHLELSELRAEYDNYKIRATSVLKKQKTEANPASLSSKEAVNDLNTDQVEREMLQRVVEALKTKIAEIESQLVFSQSEVSNLRSEKERNAVTQTSAVETMRQRLERAESEIEIIKREHQAQVSRLQSDNQLLASLHREQMDGLKLRHNQEILELQNNLDEIAFESARLQKVVTNYQAQRTVSPIMKGDQRRDDYVMVERERGEGSEDGNVTHRQREDTENDSRKPIPLELLLSSQLASEDTVVFPNESVMISYEQHRESLAIVEKRCKHLAALLAESEANEARFSQLADALKEEIRRAERSEERQKHIENLEYLKNVVLKFVTLPRGEERSRLVPVLTTLLRLSPLEVQEVHRTFSRQSADGVVRPIGWGGVFNYFAPNQ
>6669_0:000827_{"pub_og_id":"814692at33208","og_name":"GRIP_and_coiled-coil_domain_containing_2_","level_taxid":33208,"organism_taxid":"6669_0","organism_name":"Daphnia_pulex","pub_gene_id":"124188775","description":"GRIP_and_coiled-coil_domain-containing_protein_2-like"}
MEESFEKTNNVNKKLPLEELDRDELLKRCKSYLALAQRAKQARDEVQQRETSLLDKISTLESQVIQLGIQEKTCSNNEEEHLESIQDLSLTSNVSDLVSQLKLKDEETNLLLSKSEAMQAQLKTLEENYEQQKDGFVEELNKMNDVLKQRGEAITRLEEKCQTNEKEFKAKTETFLQLVAERERKIEQLESESSRFETQSEVMSTSTVSKVEEIHRMKDVEDSLEDRYNKLKMLAVKMKRKIAEQNTQLQEKDNQLTLLKAEDKKTHIRNNSLNLQAAQKDIDRLNDELDAKKSELSVMKKDCEHSIQELANSRQRAEEFKNEASLLKTTAANLEISKKVLEKSFQDFKVMYDDSRKENESEKILRVELSKECDRFRNEIRQLNSTIDELNKKNQAVKQECKKQSLLEMELTDYEKSVSELNGQLETLQKELALKQNIVDQHKEEKSGLEAQVSLLEQQVGTEQQRATDLKMNLDAVQLELDSIQNELQQQRTEIRNVTAKAESKENEVDNLKLQLSTVNAELHKLQTGSSLHIETLRKQVAALEEAAATEKMVKDSLQSELSELRAEYENYKIRATSVLKKQKTEAQPSATSSKEAADDFNTDQVEREMLQRVVEALKGKIAELESQLAHSQSEVSNFRAERERTAATQSSIVEAMQNRLERAESEMEVIKREHQAQISRLQGDNQLLASLHREQIDGIKLRHAQEILELQNNLDEVGLESARLQKIISSYQAQRTVSPLTKAGDLRRDEAFMIERERGEGSEDGSVTRRSTQREDSDNDSRKPIPLELLLNSQLASEETVVFQTERPETISFEQYSESLALVEKRCNHLSALLAESEANEARLSQLADALKEEIRRSERSEERQKHIENLEYLKNVVLKFVTLPPRGEERSRLVPVLTTLLRLSPVEVQEVHQTFNRTTDGIVRPIGWGGVFNYFAPNQ
>6941_0:004398_{"pub_og_id":"814692at33208","og_name":"GRIP_and_coiled-coil_domain_containing_2_","level_taxid":33208,"organism_taxid":"6941_0","organism_name":"Rhipicephalus_microplus","pub_gene_id":"119185247","description":"cingulin-like"}
MQSKMATLNLGTECLRQELRSLEEKNKVANSTIDQLTKSHAQLLAERVLMRQHTFDQDKSQEPAGSDSALSPSHTTAKMEEFCAQCSTQEPEMCNSAWEATAQEAESANEEAALLRKKIFILLAERSSLENQRDEKINECNLLQEEKHGLEKQLSDLYQTKEDGEAREKEFAKILDENSSLEKLLAEAVNESTKLQENINKLQENIRVAEAEKLQLVKELEMLKDLEFRETIRLKDIIKSLEEKLAVQTEQNQDAEHEPKVSICCQIESEKLVENLKPTVSPLQQQVDNISTTAEIFTPDNQMAMENRKDAIEREGKSAAKIIKDLEEALKKVQTEKAGLEDEIAKIKKADQLLFEEFQISIGKVSLLEKDLNRSIDEKQDIVDELCQVKDLQRFLEDEGTELRQECKRLKAQAGRLEADLDNDRLHIRKLEHELEAAECREQQSLREAEMFRQELKEMALLASKYEKALQECVSGDMEPEVIWDGFHRFCEIILEAAEKKFGDIQSEALLPGKEAILVLSDFGDDSGAAGENGKENRENAVSAKTHQQLRRALGNVNEELKTAIRGPNVLQLEKHALKQELSLEKNRRTCLDKELTAATRKIYFLEERMTELEQKRRELDEKNEVLSNALDQITKIRADFENLEQANEVHSRFSPELCMSGSSGEEPSPQYLGKKNVELIARLSYLELDLMRANRQMSTKAQNEAQASASEQSETEGFGRGGERNTLVLGDRGCDDVDIRQHCSDMEIEKDKEDYFYRCRSSGASLLKSSETQMQERDSGEVLMFKAELKSKSKPLDQRHSKIDDLLKQGDELEELVARNKQFEDYESDVLKEDSASTSVTAQLIELKDRLLFYETEFARLRAVFEPEFTDQATTQKDMLCQLYSAHRSTLNVLSQLISHTTRQYPQVLADGSNDLNVLLEAERLHAALSEKLDSISFEEESSSSLSCVVVRAVCRDLATELSLIKSFEKMLEILSIGEGKLQLSEHQITHEVKRQDSHKEIDSQEKPFQKEDENVSTLKELVIRLKDELAIKTTQVNVLEEELSSIKQKLVMKAKVSEQSIENVQLQNTVSGYWTLAISEGMYCFRLQQKKNAMVVIDDHRTSKDEQ
>6941_0:004399_{"pub_og_id":"814692at33208","og_name":"GRIP_and_coiled-coil_domain_containing_2_","level_taxid":33208,"organism_taxid":"6941_0","organism_name":"Rhipicephalus_microplus","pub_gene_id":"119185246","description":"GRIP_and_coiled-coil_domain-containing_protein_2-like"}
MLNESQVAELSRLLKEKNQQLYIIQEESLAQQSTITCLSEKISSLEKQKQAVDEQLLAYEEMVANLEEEMLKSQKCEEELQKSKVRLESEVKAGQLREEDLKESYATVSQKFLILEENFRKSRDRHRSNIRILQSDMDSLRRELNSARKELESSKEQFEKYKVRAHSVLKQQKQNAAGANTSETSDVESESVIENMKRQIDYLEKQLQMERDATKTARDDCEVMAQKHQHVLLEQKKEWRNRLDEVKQNAKDMAKELRKQLDLQHEKLSAEYQKKLEEKDAEYGQTIEKLKNELGEVHKMSAQAPTAPLQEMAAAGGDFSTLERQAGEGSESVTPPQQPLQPALDGLLRSLLGRIVLKEKLDAAGTFSKLIKIDLENPNNIIGIAAFDIGLAAKMNKECLVENMKEESLVAQRLVYDEVSAAGGVAEVDVTDKMIDMVRSSNIKWKEDLERKKKERLDVLDAERKKKRTAALVKELESKKQKLMEDAQLQVSMLQQEIESLKQ
>13397_0:001ea4_{"pub_og_id":"814692at33208","og_name":"GRIP_and_coiled-coil_domain_containing_2_","level_taxid":33208,"organism_taxid":"13397_0","organism_name":"Carcharodon_carcharias","pub_gene_id":"121284040","description":"GRIP_and_coiled-coil_domain-containing_protein_2"}
MEESSRDGMLSPATPGSGKSKLDTLPKEDLIKFAKKQVMLLQKAKSKCTALENEIEQLKTKPTFEANDAVIQELTTRLDSILLEKAEAQQSTVSLRKEIEKNKEELKDALSRETEFQEELKLLKNQHLNKIEALYGELEAAHAKHTEEVTRLENELQTSNLKHSTYIGQLEQQLEAYSAQQTEAKRLGEELNAVKIASADQILQLKQQLETTAEKQKGEIRKLQESNGDAVAGKENEMKELQKELQIIQVSHHEEVTMLKQQFESTVKAHERELKKLEQDLTEKHSMKEKSLESEALTNRTNYEHQLNQLKEHIRKITEEQNEVRKEIPNEAVFESNEKMKYLENYVKKLELQQSLLQDELSYVKDIKEKLEMELHHTKEEFFHEQEDWEFKINELQLSKEEYMNVVTKLTDELQSTNDRCEMAVAQQSCEMQIITEQHKKDITVLEQTLDATAEKEKLESLLEIDNLKRRCQTLLEEKEETQCQYENLRETMEVLQTELGESASKISYEFEVMKQQQSDEIHDLQQKLRRVFNEKDSLLETINRLQTEFAGVKELKQTVSNFQEKNQELTNLMQKKETNLKDLQEQMDTLIREKEELLTAVNDSEESMSSLKQSLVVEQHKGAEFQQQMQVLDKDKCELQQRLDEIAHQLEEATSEKESTCQKLGEMENRLGAIVTEKEYLDSQTKNLGNCITKLEKEKEALQKDIAMFNLQNENLGANEEKLKDLNKQLQILTQERDKLQLADGAEKQKLCDVKLAIIKILEQEVFSFTSDTPELDIIEAVQILEESVKKIMEEKHSVVLQCNERVQQLQQELELQSNANRDQQTELSCLIDDLRKERTLVQKHLDEALLDKEGLQRDLLELQNLCEKITQENEDLLVHIQNVTEKLENLDTEKQEQNEKAEKEAIEEKEEQLKCQLNEKESELSKFKEELQKLKDLMQKTSNEENTIQSTVVELNDKIVALEKVSNDKENRINKIKAVAVKAKKELDASKKQVLLLTEEIEIVKSERDRLSSSIKEIMQGAESYKNLLLEYEKQEEKLDMEKERANNCERQMEELTQQLHACLHQHKQLASDKEDMFTHLGTLQSNVRQLEAQILESEKAKVAAEKELEALKLLKEQTSKENHVLSKEVEELKKQLQNEKHQLQQTAQELALVRKDAQKSTLMDMEIADYERFVKELNQKITDRDNRIVEVVEEMTSCKQKLETMEYEIKSLQTTLEEHKAKNTKMKQILVKTKKELAESKRAEREQLALHASIKGELEANQQQLENYKIQLAELTAENHKFQEQLRQMNEQNHRTMSAFTQKMAALQEECDIAKAEQTATAVDFESYKVRVHNVLKQQKSRSAAQNEHELTQQEKEHLQKVVDQLKAKLQESQCNLQVSVGELQALQLEHDMLLERHNKILQETVSKEAEIREKLCCVQSENVLLKSEHAQTVSQMTAQNEAAHQSFREQVRHLQEDHRKTVEMLQKQLTKMEAQIFQFQAESSLANPPPLEPPGKILRDRRNMDISVLDLNSIDRGEGEGMEMTETESVSSTNTQVASLEQLLTSPETVLDVPQWQPEPTKEEITQKLSTATKSIDHLNGLLRETEATNAILMEQITLLKNEVRRLERNQEREKSIANLEYLKNVMLKFIFLNAGSERQSLLPVIDTMLQLSPEEKSKLAAIAQGEDESTSRSSGWASYFHGWPGL
>418985_0:001cf6_{"pub_og_id":"814692at33208","og_name":"GRIP_and_coiled-coil_domain_containing_2_","level_taxid":33208,"organism_taxid":"418985_0","organism_name":"Tropilaelaps_mercedesae","pub_gene_id":"D6CF03F1A7C4C30E5B19C8C5809C87C3","description":"GRIP_domain-containing_protein"}
ALDDNRSLQGQLEEALDKLKGQTSGEEDSPSDAEPVPCPDGQETHETSQQEEVGTMVEIEDLTKKLQETVEQLAHVEQQLQQMEDEKMEWQARETSMRCRVEELESSVQVLTADLDNDRQHICTLSEALETAEHGETNARNSLQRLQNRVDELISSLAVSCGIIFSASEQQIERFSRLCLDTLLALVELSPPAPPLFDRLSTGLKAISDDFVRSDQRRVQAEQLVRELSTLLNGTVEEVEAFKVKVDSARAALEAEKKLREEVERRSLESADECDILRSTITALTNQLEEAQLHLSQLLMARETGENGRGAEANSTDDDKNSSDDARTEQQIAMFREKVSSLEAELEGERSLREAAKRSADSLTAELATMHEATSEKARTVEERTRTNEAELDRTKEELKDAQERLEKLTEEASQERTQTETLRHQLEEKSAFIEQLHSTLDDMVDRANRQVIIHGPFLYNVSCTNTNGVFAHADDGCSLLCRLLRCLEVLVKDFSKAEEIENQVSGMKMSEDVTERCIRNIVQQLLNTVRTVGSREHQPNHVVSVEERPVALASPSPASDSDAGRQASDEDSLIKAKDAEIRERDEKIVKLKSLLMKMKKELVALTSAQQQQQQPPPSVLANNIQSLQTEYDKAVDSLEAEKKLTRDLQLKVAQTVDRVAEMELKSSQLEDDKRQLIAKVEQAEQNAQDAAQAKAEAEAQVLLAMNELDKARTEMDRLRQELSQQIQNVTALQVEASALQQQVELGRSAINDAQQLDERSKQLEHEAKLARERLEELVTSKAHLELRLADAEREAAEVDRLRGRCDQLEDARASLAREVAEGVRHLEESESRVREMAARLADEQEALRLSQLQVAERVQEVQQLQGSLQSQRDAQSRLVRTLDGKAAALKKDYDTVKLELDETKKEFEAYKIKVHSMIKIKKPTKNKEVIDDSVVTSLKLKIDALNQELCISKTEFEAVHGQLSRLQNRYDSLQRDTSQRNEEFKKRLDLALEEREKEVRNALLKQETSKLEEAAALYRDELARREQAQKTVVEILEEKLIEVRAELDAVRETSRTREAANRSPDLHNVSCNDVFLEPVRQPAEGSESTEAVSAPRTLPFDVIPTSGFQPLDKLLEHQEVPSFETFESVTSRLEEALKRIDHFTELLNESEVNNLRLSEQVRVLKEEVRRLERNKERDEQFGNLEYLKNVVLKYLTMRSERERLVPVLVTMLKLSPDEKRALHQGEQGWLPKFL
>35523_0:00340d_{"pub_og_id":"814692at33208","og_name":"GRIP_and_coiled-coil_domain_containing_2_","level_taxid":33208,"organism_taxid":"35523_0","organism_name":"Daphnia_pulicaria","pub_gene_id":"124312063","description":"GRIP_and_coiled-coil_domain-containing_protein_2-like"}
MEESFEKTNNVNKKLPLEELDRDELLKRCKSYLALAQRAKQARDEVQQRETSLLDKISTLESQVIQLGIQEKTCSNNEEEHLESIQDLSLTSNVSDLVSQLKLKDEETNLLLSKSEAMQAQLKTLEENYEQQKDGFVEELNKMNDVLKQRGEAITRLEEKCQTNEKEFKAKTETFLQLVAERERKIEQLESESSRFETQSEVMSTSTVSKVEEIHRMKDVEDSLEDRYNKLKMLAVKMKRKIAEQNTQLQEKDNQLTLLKAEDKKTHIRNNSLNLQAAQKDIDRLNDELDAKKSELSVMKKDCEHSIQELANSRQRAEEFKNEASLLKTTAANLEISKKVLEKSFQELKVMYDDSRKENESEKILRVELSKECDRFRNEIRQLNSAIDELNKKNQAVKQECKKQSLLEMELTDYEKSVSELNGQMETLQKELALKQNIVDQHKEEKSGLQAQVSLLEHQVGTEQQRATDLKMNLDAVQLELDSIQNELQQQRTEIRHVTAKAESKENEVDNLKLQLSTVNAELHKIQTGSSLHIETLRKQVAALEEATGAEKMAKDSLQSELSELRAEYENYKIRATSVLKKQKTEAQPSATSSKETADDFNTDQVEREMLQRVVEALKGKIAELESQLAHSQSEVSNFRAERERTAATQSSIVEAMQNRLERAESEMEVIKREHQAQISRLQGDNQLLASLHREQIDGIKLRHAQEIFELQNNLDEVGLESARLQKMISSYQAQRTVSPLTKAGDLRRDEAFMIERERGEGSEDGSVTRRSTQREDSDNDSRKPIPLELLLNSQLASEETVVFQTECPETISFEQYSESLALVEKRCNHLSALLAESEANEARLSQLADALKEEIRRSERSEERQKHIENLEYLKNVVLKFVTLPRGEERSRLVPVLTTLLRLSPVEVQEVHQTFNRTTDGIVRPIGWGGVFNYFAPNQ
>7888_0:002251_{"pub_og_id":"814692at33208","og_name":"GRIP_and_coiled-coil_domain_containing_2_","level_taxid":33208,"organism_taxid":"7888_0","organism_name":"Protopterus_annectens","pub_gene_id":"122801552","description":"GRIP_and_coiled-coil_domain-containing_protein_2"}
MMEQESGQDAAVVATAQGTGKSKLDNLSKDDLVKFAKKQMMLLQKAKLKSAELEKEIEELKRKSSSESNDALIQELTERFDAVLLEKAECQQSLSSLKKENEKTKKESEDAVMKITELQKQLDDCQNNHLKEAQSLSKELEFTYSKHKEEVAEFERVVHRYEEEKRNLVAELEQQKSHQDIEQRHQEEEKQLKEHILQLKKKFEDFAEEKELEIKRLQEINESALADSQNEARRFCEELNKMKSAHLEEVSRLTNQIDILTVECEKERNEHDQLIQHFKEEQLTSEKQLQDDLQDAKEKYEQELVKLKEQLRESEGKKAKCVQVQLNKSVSGGKKGTRIDSAFKELESQHKMLKDELKFLNNVKVNLEQEVQQMKAELFREREVLEFKIKEMEQIKADFFHEREELEFKINELQLSKEDYVTLLAKMKAELQSTAEQYEMTVSQHSQELQLLKQSHKEEIAALRKSLLQVSEKEKQETSLEIDVLKQQCEKLLQEKEEAVSNYESIRVTLETLEAELNVSAENIKHEFRIMKEQQASEIFEMQQKLRSALKEKDNLLETVSKLHAEAEQAAFREDQLIELKQTVKELQEKNNEMKNSVNQKNAALRDMEEKITLHCAERDDALAKLNESDESISKLRELYENEKANSAELLQQIEKLNKINTELKETLIQSSEVQQSIAEDNFNVQKMEELQSNLNLALCDREKLSSEINILHEKMSELHERNAKIQKDVIVTQCDSESMDAVREKLDSLECEMQSISEERDNTRKLVEDQQQKMSDFKTHICAVLRQEGYVSADVAAGETLEDVIEILKASLSKCNSNTIELKQRLAYLSEQILEAATEKDQSCQKLDALQIKLDISLHEKKDLFCKLKILYEEILQFRKQIFSLQEDMKIMQSECQRLVVDIIAKVADMERNLQDDFEEKESTRKQVNGLQQKMFLIQTQLCGILELEGFMPTEEAASQSLESVLETVKTSLVKLRKEIQSISMTTDKRVLQLQEEVEQLQKENANQHVERDSVIDELKRERDLLKVRLEELLVEKEALQTNLLEMKSSNEKTQLLNQELLVRIDDISKDLDCAIKKSEESTKYADEIKEECHNLEDILKQRESDLSDLTAELDKLKDLLKKSSVEEHAQQSTVTELNDRIANLEKESISKDEKMNKIKAVALKTRKELDTSRKEVQSLTEELEAVKSERDRISMSLKELIQGAESYKNLLMEYDKQAEQLDMEKKRAHSAERQVEDVTKHLQSAIQQQDELTSCNEDLLARIETTQSNLKQVEAQLLETQKAKVAVEKKLEAEKLMKEQKMKDHSTALKEVEQLQKQLQKEKTEHQQTTQELELVKKDAQKSTLMDMEMADYERLVKELNQKVAEKDGKIVELVEELKIQKQKQTTLQEEVSSLQSSLEQSEERSAKMKQLLVKAKKELADSKKAEADQLVQQASLKGELEASQQLMEDCKIKLADVTAEKHRLQEQMKSYTEQHQRTGSALQQKISALQEECSTVKAEQASTAAEFESYKVRVHNVLKQQKNKSSQSENDASKQEREHLEILMDQLRNKLQETQNNLQLNASELQVLQCEHDTLLERHNKMLQETVTKEAELREKLCTIQSENMVLKSEHAQTVSQLTAQNEALRNNFRDQVRQLQEDHRKTVETLQQQLSKVETQLFQLQQESSAASPAASSQPLKTLRERRTVDVSQFDMNSLAREEGEGMETTETESVSSTSTQVLSLEQLLNSSDLKLEPPQWQPEPTKEELAQKLSITAKSIDHLNGLLRENEATNAALLEQIKLLKSEVRRLERNQEREKSVANLEYLKNVLLQFIFLKSGSERVRLLPVINTMLQLSPEEKNKLTTIAHGEEETASRSAGWSSYLHSWSGLR
>1415580_0:0020b2_{"pub_og_id":"814692at33208","og_name":"GRIP_and_coiled-coil_domain_containing_2_","level_taxid":33208,"organism_taxid":"1415580_0","organism_name":"Microcaecilia_unicolor","pub_gene_id":"GCC2","description":"GCC2"}
MSLKDTGQDTVASPSTPGMGKSKIDNLPKEDLIKFAKKQMIVLQKMKSECTELEKEIKELKSKPATEANEIIQELTERLDNVLLEKAEAQQQFLAFKKENAKEKQQAEELIARNEELQKQWERSNADRLKEIEHLKNELVTAQTNHQEDETRLQKELQDCIMKQSHLTDVLRIKDDQEDKIQRLEEELQQIKPAYEKEVSRLTKKLEDVMEEKQQEITSLQESQKYNSEHYHDEISNLHQELLKLKSAHQEEVSNVINQLETSAKEYEQQRNQKDQQMQDLTEQFLAKEKCLQEELHTSIEKYECELKQLREYVEANKEIHKDFTERQGDPFEQSEVDEKVKCLEFDLKELESKHSILKDELTYTNNVKIKLETEIHQLKDEYFHEREDLEFKINELQLAKEDYACVVEKLKVDLQNAKDQGEAMLEQHSLQVQVLEVQHKKEISDLNEVLRSASEKEKSTSISEIQLLQVQCEKLLQEKEEAVSNYESLKETMVMLQTELGESAGKISQEFKAMKQQQAADVQELQQKLRVAYSKKDDALETVNRLQKEVEGLLEKQEEYEELKQTLSNLQNKNEEVVALLYQKDTTIKELEEKINKVVLERDDLLTEMKSCGEESSNLHEVCEKEQARILELQHETEELDKHNSELKQNIEELIIKLKDSTTEKDHKCKKLEDLEKQIEVLMQEKEKIMNEAKSLQDEMTVMSSDLERFTCERESWLVFKEQAEDLEKKLQIVTEEKCQLSKLCEFDQQQSLIIRTQLSSMLEEMGNKHEEGVQEHDVLSILKATYNSIKQMKEETQRMISQSDEGVLNIQKELVRLQEEHEAQCAELKTLVEDHGREKDLLRDELVAVVSEKEAMQGDLLEMKSANDKTQLENQDLLAHIKELSEKLEQHETCTEELPEKFPAEMYENLKHLLEDKESELCNLKAEFMVLKDSIENSSAEECDQSSLITELESKIEKLGKESKEKEDKLNKIKAVAVKAKKELDSSRKEVQTMRDELELIRAEKDQFSSSMKDLIHGAESYKNLLLEYEKQAEQLDLERELASNNERQMEDLLKQLHAAAAEESQLRSDKEDLVARIDTLQSNMRSLEVQVLDMLRAKAAVDKELESEKLLREQKIKDHSGTLKQLEDIQMELQKEKKQLQKTLQELELVRKDAQKSTLMDMEIADYERLVKELNQTIVEKNSRLEDLEHEIKIQNQKQETLQEEITSLRMSVEQYEEKSTKVKELLVKTKKEVADLKQIETDHLLCQASLKGELEASQQHVEINKIQVAELTAEKLKVQEQLRAFVEQQQRSVSTYQQKIAALQDACSTAKAEQATVTSEFESYKVRVHNVLKQQKNKSASQPENETVKQEREQMEMMVQQLKVKLQETQQNLQINTTELQTLQSEHDTLLDRHNKMLQETVAKEAELREKLCMVQSENMVLKSEHTQVVNQLTAQNEALRNSFRDQVRQLQEDHRKTVETLQQQLSQAEAQQFQLKNELSITNSASSHQPTKNLRERRNPDLPLLDMYAVAREEGEGMETTETESVSSASTHVPSLEQLLNSPEAKFESTQWQPEFSKEELVQKLNTTAKSVDHLNGLLHETEATNAILMEQITLLKNEIRRLERNQEREKSVANMEYLKNVLLQFIFLKAGSERQRLLPVIDTMLHLSPEEKGKLVEIAQGEEESSSRSAGWASYLHSWSGLR
>260995_0:001eab_{"pub_og_id":"814692at33208","og_name":"GRIP_and_coiled-coil_domain_containing_2_","level_taxid":33208,"organism_taxid":"260995_0","organism_name":"Geotrypetes_seraphini","pub_gene_id":"GCC2","description":"GCC2"}
MSLKDTDQDTVASPSMPGMGKSKVRKLDNLPKEELIKFAKKQMAMLQKLKSECTELEKEIKELKSKPTIEANEDIIQALTERLDNALLEKAEAQHQFLALKKENAKENQHAEDVIASTDELQKQWEKSNADSLKEIEHFKNELVMAQANHQEDVTRLQKELHESIMKQADLTDVLRIKDDLEDKIQRLQEELQQIKPAYEKEISHLTKKLEDVMEENQHKVTSLQESQKSNSERYHDEISNLHQELLKLKSAHQEELSNLMNELETSAKEYEQQRNQKDQQMQNLTEQFLAREKYLQEELNRNTEKYECELKQLREYVETNKENLKDSTEGQGDSSEEQSKVDEEVKCLEYVLKELESKHSILKDELIYTNNVKIKLETEIQQLKDEYFHEREDSEFKINELQLAKEDYACVIEKLKVEFQNAKDQCEAMLKQHSLQIEVLEGKHKKEISDLNEALRSASEKEKSASISKLQLLQVQCEKLLQEKENAVSSYESLKETMVTLQAELGESAGKISQEFAAMKQQQAADVQELQQKLRVAYNEKDVLLETVNRLQTEVEVFLAKQEEYEELKQAMNNLQKKNEEVMTLLYQKDTAINELEEKMNRVVLERDDLLIQIKSSGEESNNLHEVCEKEQARILELQHKTEELDKHNCELKQNVEELMVKLKDSKAEKDQRSQKLEDLEKQIEVLMQEKEKMLNEAKSLQNEMAKLHEEKTVINSDLERFTCERESWLVFKEQAEDLEKKLKIVTEEKCQLSKLFESDQQQNLLVKAQLSSMLEEMGNKSDEGDQEHNVLSILKAIHISIKQMKEETQRMVSQGDKAVLNMQKEMMSLQEEHEAQCAEFRTLVEDHVREKVLLREELAAVVLEKEALQGDLLEMKNANDKTQLENQDLLTRIEELSEKLEHHETCTEQLPEKFSAELYENLMRQLEDKESELCNLKTEFMAFKDSIESSSAEGGDQSSLITELENKIDKLEKECKEKEDKSNKIKAVAVKAKKELDSSRKEVQKMREELELMRAEKDQLSSSVKDLIHGTESYKNLLLEYEKQAEELDLERERAGINKRQMEDLLRQFHTAAAQEEQLRSDKEDLIGRIETLQSNSRLLEAQVLDLQKAKTVVDKELEAEKILREQKIKNHNDALKQLEDLQMELHKEKKQLQKTMQELELVRKDAQKSTLMDMEIADYERLVKELNQTIMEKNNRLEDLEHEIRIQNQKQETLQEEITSLRMSVEEYEEKSTKMKELLVKTKKELADLKQIETDHLLFQASLKGELEANQQQVEIYKIQVAELTAIKLKVQEQLRASVEQQHRSISTYQHKIAALQDACSTAKAEQVAVASEFESYKVRVHNVLKQQKNKSASQPENEIIKQEREHIEMMVQQLKVRLQETQQNLQINATELQTLQLEHETLLDRHNKMLQETVAKEAELREKLCMVQSENMVLKSEHAQAVNQLTAQNEALQNSFRDQVSQLQEDHRKTMATLQQQLSKVEAQQFQLKNEPSITNSASSHQPVKNLRERRNPDLPLLDMYTVAREEGEGMETTETESVSSASTHVPSLEQLLNSPEAKFESIQWQSEFSKEELVKKLNATAKSVDHLNGLLHETEATNAILMEQITLLKNEIRRLERNQEREKSVANLEYLKNVLLQFIFLKAGSERQRLLPVIDTMLHLSPEEKGKLVEIAQGEEESASRSSGWASYLHSWSGLR
>7918_0:003152_{"pub_og_id":"814692at33208","og_name":"GRIP_and_coiled-coil_domain_containing_2_","level_taxid":33208,"organism_taxid":"7918_0","organism_name":"Lepisosteus_oculatus","pub_gene_id":"gcc2","description":"GRIP_and_coiled-coil_domain-containing_protein_2"}
MEENNLESVASPSTPGTGKSKLDTLSKEDLIKFSKKQVVMTQKLKAKCADLEKEVEELKAKSNSAAGDAVIQEVTERLEAVLLEKAETQQRLVLLRKENEKARQEAQDASEKLSELQNQFDQLTKEQLRKTEVLSKELDTTKEKHKDEIERLQKMLKDSVAEMENLTAQPNKRLCQEDEIRVLKEHLEVSRRGYEEKLSHLQHQLDLAEEERKKEVERLIEAHEAAQTESQKKIEHLQREILQIRKAHQEEAKELMDQVEAAAEEYEKQRDKLLQLQEQLTEQLAQQESSLQDVQEEEETGKAGDQSHTAPQDSGEEAGEVGQLKAALGVLQSQHTMMQDELTYLSNVKMQLESDLQQLKAEFNLEREELEFKIDELQMCKEESEGVAKTWKEKLQVTNEHWEMALNQHEEELRVLQARHQKELKDLEEHFLCLSERGKEKALAEIQELKGRCDRLSVEKSEAVDNYEQTKEILRSRESELNTMKDQGASAIHELQQKLRAAFNEKDSLLEQINNLEAKVEESQKNANEDLNSSVSHLQEKNEEILSLLHQKESAVQELEERLATLSLDRDSMLSSLKNSEAKLKKAREMCSTEQGKATALQQSLEGHSKNNTELKQKLSEAEASLAAALSDKETVDRQLAILESKLAEMHSEKEQQTSELKALEEELAELKETRAALHEESGQPRSEVPSSSSEEREELEQSLQSTSEERDGLKKGLEEMQHQLSEARRHIVGVFQQDASLETLEHAEEEEAGDISALVRKLLAMVLEEKQSLLLQSREKINQLLVDIEEIKEEGRQQQAELQSLVDDLSKEKTMLKQNLEDVVSDMEGLQRDLVEMKSVTEKVKVENESLLAQIAEATEKIRAKENENVDLRGESQKLSVENTGEKEELQQLLAEKEGLLSRLKADIERLQDSKVSSSAEGINVTQLSEQIANLEKENKEKDERINKIKAVAVKAKKELDNSRKEVQTLKEEMESLKVERDRLSSSVKDIIHGAEGYKNLLAEYDKQTEQLDRERERAEGSERQVAELAKRLQAVALQQEQLKSEKEDLVTRIETLHANMKQLEAQLLEAQKVKSALEKDLEGEKLLKEQKIKDHSAALKELEDLQKQHQKQKHQLQQAVQELELLRKDAQQSTLMDMEIADYDRLVKELNQKISDKESRIRELEEEDQMQRKKQEMLHEEMSSLKSQIDQGEEKTSKMKQLLVKTKKDLADSKKREADQLVLQASLKGELEANQQQLEEYKSVCVCVEGCIPCSHWCSVCAVSLVLSGALCMCRGVYGISCSHWCSVCMCIPCSHWCSVRVPCREYQERIVEQLRFRLQESQQSLEVSSTELQQLQSEHDTLLERHNKILQETVVKEAELRERLCSLQSENLVLKSEHTQTVSQLSTQNEALRASFREQVRHLQEEHRKTVEVLQHQIRRLESQLLQPKEPNVTSPAPAQQMRKTLQERKAADLPTFDLHSTAREEGEGMETTETESVSSASTHLPSLEQLLNSPDPKTDPFVWQAEPSREELTQKLSTANKSIEHLNSLLHETEATNAILMEQITLLKSEVRRLERNQEREKSVANLEYLKNVLLQFIFLKSGSERQALLPVIHTMLQLSPEEKSKLSAIAQGEEEAAAATRTTGWTSYLHSWSGIR
>109461_0:00051f_{"pub_og_id":"814692at33208","og_name":"GRIP_and_coiled-coil_domain_containing_2_","level_taxid":33208,"organism_taxid":"109461_0","organism_name":"Varroa_destructor","pub_gene_id":"LOC111246429","description":"GRIP_and_coiled-coil_domain-containing_protein_2-like_isoform_X1"}
MSLACTIQLGEPVPAAKLSLEEQDYDGLLQYCKRQFLLLQKTKAKFDEQKKERENAESQLRAQLEEISEERDKLRTKLEEDRNQQAQHIEELEARNASLENELKQIGDTSSSGKKDPVDELSEATNELNLLREEKRELLEKLDSLESARDAALELEKRMAQALDDNRSLRSQLDEALEMLKALPASDGTFSSEGVSVIKENHSERNELTLKDDAKKLLEEVELPDKLKEVNDKLLQAEEQLKQMEDEKMEWQARETATRCRVEELESNVQVLTADLDNDRQHICTLTEALETAERAETNAKNSLQRLQSRVDELISSLAISCGIIFSTSDQQIERFSRLCLDTLLALVELSPPTPLLFDELSTGLKAISDDFVRCDQRKVEAQESLREAIVKLNDALDEADTLRAEVDSVRCALEAEKKLREEVERRSLEAADECDILRSTTTALTNQLEEAQVHLSQLLMDGEAADNGHEPEVNSTDDDKNSSDDARVGQQISAFREQINSLQVELERERSLREAAERDSCSLTAELTKAQEAASDIAKMTSDTSKEKEAELQRLLMDLKNSQDQVETLTKEVSQERIHVQVLKQQIEEKSDLLERFRDTADNMVERINSDTFSNPDDGCSVFHCLLRNLEDLVKDFSKAPDVENKIADMKVSENSERYMRNILQCLLNTVRTLETQNNPSESVKKQDNILLIQTSSLPDQNGNGELPCESTIISVKDAEIQERDEKIVKLKSLLVKMKKEHAALKKELVALKSSQQQPAPNILANNIQSLQTEYDKAVDDLEAERKLSRELQKKIAQTVDRVAEMELISSQLENDKRQLLAKVEQVEHSAEDAAHAKAEAEAQVLVVTNELEKARTEMDRLRQELSQQIQNVTGLQVEMSVLQQQVELGRSAIDEAQQVSERSKRLEQEAREARDQLETLVTSKAHLELRLADAERRAAEVEQLRNCYDQLSDAKSELAIRVTDAMRRLEESESKAAELASQLADEEQALKVSQLQVAEKVQEVQELQNLLQSQKDSQTRLVRTLESKAASLKRDYATVKLELDESKKEFEAYKIKAHSMIRIKEKPERKNELIDNSIITSLKLKIDELTQELSVSKTELEATQEQLSRLQDRYDSLQKDIGQRNQEFKIKLAMVLEEREKKVREEMLRQETSKLEEAVARHKDELMRKEQAQKTMVQILEDKLVEMRTELEAIRELNRTREMADRSPDLHNVSGNDVFLEPVRQPGEGSDCTDTAITVRPLPFDVIPTSGFQPLDKLLEHQEVPSFETFESVTSRLEEAMKRIDHFTELLNESEVNNLRLSEQVRVLKEEVRRLERNKERDEQFGNLEYLKNVVLKYLTMRSERERLVPVLVTMLKLSPDEKRTLQQGEQGWGLLPKFL
>194408_0:0022eb_{"pub_og_id":"814692at33208","og_name":"GRIP_and_coiled-coil_domain_containing_2_","level_taxid":33208,"organism_taxid":"194408_0","organism_name":"Rhinatrema_bivittatum","pub_gene_id":"GCC2","description":"GRIP_and_coiled-coil_domain-containing_protein_2_isoform_X1"}
MCRTLDTAQDMVASPSMPGMGKSRLDTLPKEELIKFAKKQVMLLQKVKSKCTELEKEIKELKSKPAAEASEDIIQALTVRLDNVLLEKAETQQQLLMLKKENAKETQKVEDAITKTDEVQKQWETSNAKFLKEIECLKAELVTAQANHKEDVTRLQTELQDCITKQGDLTDQLGLKGNQEDEIQRLQEELQQIKPAYEKQISCLTKKLEVVMEEKEQEITSLQEAQKLDSERNHDEISNLHQELLKVNSAHQEEMSGLLNQLEASAKDYEQQGNQKDQQIQCLREQFLAKEASLQEELNTSKEKYECELERLQKYVRASKENHEDFTKGQDDPSADSKADEKVHYLDTVLKDLESKHSILKDELTYTNNVKIKLEMEVQQLKDEYFHDREDLDFKINELQLAREDYSCIIEKLKSELQNAKDHHEVMSKQHNLRVQALEGQHVKEMSDLNEALISASEKEKLATAFEMQLLQEQHEKLLQEKEEAVSSYESLKETMVTLQAELGESAGKISQEFEAMKQQQAADVQELQQKLRVAYKEKDALGETVKTLQAEAGGVSAKQEESEEMKQTIGSLQKENEEVMALLDQRDTAIHELEGKMNLVVLERDDVLTKMKFYQEGSSNLQEECERERTRGLELQHKAEELDKHNSELKQNVEELSEKLKELSTEKDQSCQRLEGMEKQIEAFTQEKEKLLNETQALQDEMAGLHAQKTILGSELEQFTCEREGWLVFKEQAEDLEKKLEMVTEEKCQLSKLLESGQQQNEVIRTQLSSLLEEMGYKHADGGQEKDDVLCILQAVKKSIVQITEENQSAVLRSDERTVNLQKELERLQEEHEAQCTELRALAEDHGRERVLLREELAAGRSEKEALQEDLLEMKSANEKSRLENQGLLAHIEELTEKLEHHGRCTEERPEGFSTEICENLKRLLEERESQLCDLKVEITALKDSIEKSSAEERDQRSEIAEMESKIGHLEKESKERDDKLNKIKAVAVKAKKELDSSRKEVQSVREELEVVRAERDQLSSSMKDLIHGAESYKNLLLEYDKQAEQLDVEKERAGNSERQTEEFLKQLRAAVAQQDHLRSDKEDLLTRVDTLQSNTKLLEAQILDMQKARAAVDKELEAEKLLREQKIKDHSGTLKQLEDLQMELHKEKKQLQKTLQELELVRKDAQKSTLMDMEIADYDRLVKELNHMIMEKKSQLEDLEHELKMQNQKQEILQEEITSLHASVEDYEEKSTKMKQLLVNTKKELADLKQVETDHLLLQASLKGELEANQQQVEIYKIQVAELTAEKHKVQEQLRISIEQQQRSISTYQQKIAALQDACSTAKAEQAAVQSEFEGYKVRVHNVLKQQKNKSASQLENETVKQEREHMEMKMEQLKAKLQDTQQNLHINVTELQTLQMEHDTLLDRHNKMLQETVAKEAELREKLCTVQSENMVLKSEQAQTVSQLTAQNEALRNSFRDQVRQLQEDHRKTMESLQEQLSKVETQLFQLKSEPSITSSASSHQPMKNLRDRRNPDLPPLDMYKVAREEGEGMETTETESLSSTSTHVPSLEQLLNSPEAKLEPPQWQPDFSKEELVQKLNTTAKSVDHLNGLLHETEATNAILMEQITLLKNEIRRLERNQEREKSVANLEYLKNVLLQFIFLKAGSERQRLLPVIDTMLHLSPEEKGKLVEITQGEEESASRSSGWASYLHSWSGLR
>62625_0:0019be_{"pub_og_id":"814692at33208","og_name":"GRIP_and_coiled-coil_domain_containing_2_","level_taxid":33208,"organism_taxid":"62625_0","organism_name":"Varroa_jacobsoni","pub_gene_id":"LOC111266892","description":"GRIP_and_coiled-coil_domain-containing_protein_2-like_isoform_X1"}
MSLACTIQLGEPVPAAKLSLEEQDYDGLLQYCKRQFLLLQKTKAKFDEQKKERENAESQLRAQLEEISEERDKLRTKLEEDRNQQAQHIEELEARNASLENELKQIGDTSSSGKKDPVDELSEATNELNLLREEKRELLEKLDSLESARDAALELEKRMAQALDDNRSLRSQLDEALEMLKALPASDGTFSSEGVSVIKENHSERNELTLKDDAKKLLEEVELPDKLKEVNDKLLQAEEQLKQMEDEKMEWQARETATRCRVEELESNVQVLTADLDNDRQHICTLTEALETAERAETNAKNSLQRLQSRVDELISSLAISCGIIFSTSDQQIERFSRLCLDTLLALVELSPPTPLLFDELSTGLKAISDDFVRCDQRKVEAQESLREAIVKLNDALDEADTLRAEVDSVRCALEAEKKLREEVERRSLEAADECDILRSTTTALTNQLEEAQVHLSQLLMDGEAADNGHEPEVNSTDDDKNSSDDARVGQQISAFREQINSLQVELERERSLREAAERDSCSLTAELTKAQEAASDIAKMTSDTSKEKEAELQRLLMDLKNSQDQVETLTKEVSQERIHVQVLKQQIEEKSDLLERFRDTADNMVERINSDTFSNPDDGCSVFHCLLRNLEDLVKDFSKAPDVENKIADMKVSENSERYMRNILQCLLNTVRTLETQNNPSESVKKQDNILLIQTSSLPDQNGNGELPCESTIISVKDAEIQERDEKIVKLKSLLVKMKKEHAALKKELVALKSSQQQPAPNILANNIQSLQTEYDKAVDDLEAERKLSRELQKKIAQTVDRVAEMELISSQLENDKRQLLAKVEQVEHSAEDAAHAKAEAEAQVLVVTNELEKARTEMDRLRQELSQQIQNVTGLQVEMSVLQQQVELGRSAIDEAQQVSERSKRLEQEAREARDQLETLVTSKAHLELRLADAERRAAEVEQLRNCYDQLSDAKSELAIRVTDAMRRLEESESKAAELASQLADEEQALKVSQLQVAEKVQEVQELQNLLQSQKDSQTRLVRTLESKAASLKRDYATVKLELDESKKEFEAYKIKAHSMIRIKEKPERKNELIDNSIITSLKLKIDELTQELSVSKTELEATQEQLSRLQDRYDSLQKDIGQRNQEFKIKLAMVLEEREKKVREEMLRQETSKLEEAVARHKDELMRKEQAQKTMVQILEDKLVEMRTELEAIRELNRTREMADRSPDLHNVSGNDVFLEPVRQPGEGSDCTDTAITVRPLPFDVIPTSGFQPLDKLLEHQEVPSFETFESVTSRLEEAMKRIDHFTELLNESEVNNLRLSEQVRVLKEEVRRLERNKERDEQFGNLEYLKNVVLKYLTMRSERERLVPVLVTMLKLSPDEKRTLQQGEQGWGLLPKFL
>34638_0:0008b0_{"pub_og_id":"814692at33208","og_name":"GRIP_and_coiled-coil_domain_containing_2_","level_taxid":33208,"organism_taxid":"34638_0","organism_name":"Galendromus_occidentalis","pub_gene_id":"LOC100903107","description":"GRIP_and_coiled-coil_domain-containing_protein_2"}
MAESGDAPKASLPGPDAHFPPPPTLEEQNRDELLKLCKRQVLLLQKTKAKLDEHKTESAEKESRLLAQLDELSAQNGVLQSQITEEGQIRNDLSRKMEELEAQKAQLEETVRQVQANSANLNDFNETTNELNLLREEKRNLLEELESLGNIKENALDLEKQIAKLLDENEDLTSHLKEANEKSSNLETELKNHQDESERILSELREELMQSESRNTEMEEERQSLLKTQHRMLSRIETLESNERTLTANHDNDQAHIFQLSDSLERSSQEETIAKTELHKFKSQLMKTVALLVKGLKVIYESPVNQVERFLYLSCDMTEEILQLSPPQDPGEGLEKFRETIKPKLQGFIRGAECSRTLEQEKQKLLSSLSEATEHAETLKAALDVEKQKRSETEQKQLEIAEECQILKSTTTALTNQLEETQLKLEQLMSSPAEANSTDDDKNSCDEARTESQLLALRERVTSLESDLENERYLREEAQRTVNSHQASLESIEQSMSEKETENARLGAEATELRSQLEILKESLVQKTDLIESLHSTIDDMVEQTNRNVFSHPDDGCSVSCKLLRLFEQLAQDSEKLADVEQEMQRMRASEDPMETWLRKSLQQLITHIKAIGERNSTPATSPTPLAADTHANSDAVAMLKERDEKIVKLRNLLVKMKKELVEVKAKQPLMANNIQSLQNEYDKAVDKLEAEKNTGKELQKKIAQTMERVADMELQLSQVNDEKRQLLVEIERLQTGIHSADAVRAEAEAQVLVVQNELEKSRQEVDRLRDELSQHIQQTTTLQVEVSGLQQQLEKHRDAVDEGQELIARNKQLESEVKLAKESFEKLVIEKAQCEVRLNEISTRAADADDLARLRERLENELEDTHNKLAEALRQIELLEASLTTTEEQLQSKNEDLSELRLRESERCQRIHELQESLQTQKDSQSRMVRTLEGKANALKKDYDTAVLELQESKKQFEAYKLKVHSMMKTKKEAPEKKAELIDTTENQALKAAVSELTQKLETSKSDLEAALQEIVKLREACETSQKDLRARYEQDKIALSATIEEEKRALRLELESAHRAEIDAMMIRQKQEFERREMAHSNLVDILEEKLVEARSKLENLLEERKSRDASHSPVISSNSCNIVNNNDVFLDTPVRQPAEGSESTGNAPSFRSLPFDVIPSSGFQPLDKLLEHQDCPSFETFESITSRLEEAMKRIDHFTELLNESEVNNLRLSEQVRVLKEEVRRLERNKEREEQFGNLEYLKNVVLKYLTMKSERERLVPVLVTMLKLSPDERRVLQEGDQSWGLLPKFL
>72036_0:00101c_{"pub_og_id":"814692at33208","og_name":"GRIP_and_coiled-coil_domain_containing_2_","level_taxid":33208,"organism_taxid":"72036_0","organism_name":"Lepeophtheirus_salmonis","pub_gene_id":"121116267","description":"GRIP_and_coiled-coil_domain-containing_protein_2-like"}
MEASLKDLQNEFSSYKLRAQSVLRQSKSTSSKDSESQSNENKSIENSQYERTIQHLNEKIETLRNKLASSDMDKNHLQEDHDRLMQRHSSLLEEMAAKEIAARNKHEELVNTINQTESSLEELSIQHKIKAEEKAQYYENEIQQIGSKHFEDISKLQKQIDDLDNKNIMLHLSLQEQQNLLASSSVIQSKDSSPMLEREAPEGSVEQTSGMNSRQSPAISQNESMRDNSPMPLEKLLESVQELEESKGIVNIIN
>6958_0:000688_{"pub_og_id":"814692at33208","og_name":"GRIP_and_coiled-coil_domain_containing_2_","level_taxid":33208,"organism_taxid":"6958_0","organism_name":"Euroglyphus_maynei","pub_gene_id":"DAEE8DF96139BE5D6CAD7BF1B59AB766","description":"A0A1Y3BR89_EURMA"}
QLQNEYDKSQDEIEQYKKRTKQLDNDLLKCLNEMNELKMQNNEQKEEIRLLKYQQTQQESKIELQTETIKEYESRIIVFETKLNEKDVQLENYEEKLKETNQIRQELKSKNDMIEQLSIQLAEQTEKLEKYSNQIDEQNKMIEKLAILEKDNVNITEEINESKHIIQCNREEMEKYQQNECQLRSTIESLEKSTNDLRLSYTEKVANLELENYELKNKLELSENDLRNNREKFDEYKSKVAIALKENKINHGDYGRQLESLNLKLETLEKENGKLRNEREKLSGLVDELKTEKKTMEIRMSQLDDQLKDMEKYRQNFDMINAENDKLN
>6958_0:002612_{"pub_og_id":"814692at33208","og_name":"GRIP_and_coiled-coil_domain_containing_2_","level_taxid":33208,"organism_taxid":"6958_0","organism_name":"Euroglyphus_maynei","pub_gene_id":"052F0D371558F49CE68D29B1C3283F22","description":"A0A1Y3B5C6_EURMA"}
MINAENDKLNKTIKQLQISFARERSQISDINHEQLQQLRLEYENKMKNLEEELTNQRNNNNIMVNNNTSDDSNSMINSNTSFEEIKDENCSIRSNVSSSLERNFLEEILSTSNGTSKSSTNNGQNLDNLTQLLAESENNINLLSEQNRLLKEEIRRLQRNFDRVDIADNLEYLKNILLKDEQERLIGVLSIILKLTTEETAIFHEFLTENLHNNKSLTSSWNLWQWS
>1232801_0:0002fb_{"pub_og_id":"814692at33208","og_name":"GRIP_and_coiled-coil_domain_containing_2_","level_taxid":33208,"organism_taxid":"1232801_0","organism_name":"Amphibalanus_amphitrite","pub_gene_id":"122383386","description":"GRIP_and_coiled-coil_domain-containing_protein_2-like"}
MSECGDSTPTSGATTPNTRSRIEALPREQLVQRCKSLLAIAHKAKLAKDEAAEEAAAFRQKLLTNEATLEKVQNDFKRVSTENGELVKEVSRLERELAAGSAERLSLRGELDRQSTLTAGLERAGRRLEADNEALLARLEAADEARRRAEAAAAATEEDLLPFKEMADTFKARWREAVEELSTVRTQLEAAEKAAQEVRAAQETAPPAAETVEKARAAAEETAPPAAEMADSAGGAKTAAAETEQPGLPPHVLWQQLQQERADAAQLRADLQTSSDRCAALQTRLDELDELRRTDAERCAALETAGQAATERVEALVARETELQAALKQLREENGRLVSEAAGHAAALQQLSADLLQVGQEREAALSAERDTAASRAAETEQALAALQQGRQELQERNAHLLDEMNAMNEALKERGGTISRLEEQLAAAGRAQTELAEAQQRAERLQAESETQSETLSTSTALSRADDMSRMRDVEDSIEERYHKLRALAVKLKKRVAQLTAQAAGEADQRQKLQAELGQATAQLTASRKEAAALRLQAQNLQALQASYDSLQDEMDSLTARDKELQREVTRAGEQLSQLKQELCETAEARDTAQAQLKTATEAQTRLEGQLSAAVAERTAAETERARLEARHREADGRAERERRDRQQLQEQLDRLELERERHSADGRQLEQLQLTADQLRAELDTAAAQLAEAGRQRRLAEDAQQLAEQQLQLANDELQREQARNAQLKANLREALSSKAELEARDQAHQKAADALRSDVETLKQEKEALNLALSESARSTTDLSQTQSALQRRAEALESQVASLQTALAAAREDTEAARREFEQYKVRAKAVLKKAQTARRAEAEGEEREALRLKEERIEALQREVEQLRQERLAGDAERDALQEELRRLEERLRRLTEETGRAETGLRRELERTRAELAKTVEQRGETIAALERRLSESSGAAQTERLQADVARLSAELERLRAELTERQEEVVALRRAASAAAAAPAPAPSAAARTHHKLAPSPIDVSSMEREAAEGSENVTPQPAGAPREPELLPLERLLSAADDSVSMVSQATELTTADRDRLVAAETELNASRLTEQHLSALLHESEASNAKLTQLCDALKEEIRRAERSEERQQHLNQMEYLKNVIVKFVTLKEGDERTRLLPVLTTMLKLSPQEVAALTKVATGGDTAAKEQGWAGYLHLWSGGPQ
>6956_0:002b73_{"pub_og_id":"814692at33208","og_name":"GRIP_and_coiled-coil_domain_containing_2_","level_taxid":33208,"organism_taxid":"6956_0","organism_name":"Dermatophagoides_pteronyssinus","pub_gene_id":"LOC113797798","description":"LOC113797798"}
MKFKNFVVTLRDERNQLKEKVNNDNIVIEKLKSSLKNQANTSQLFHNFQQLQNEYDKSQDEIEQLKKRLKHSDNDLLKCLNEMNELKLKNNEQKEEIQSLKHQQTQQESQIDLQKESIKEYESRIIVYETKLLEKDQQIQDFQGKVNEINDLQKELQIKNDMIEQLSQQLSDQTERLKQNSNQIDEQNRMIEKYSKLEMENANIVEKITENKHIIQNNEKEMEKFRQNESELRETIERLEKSLNDLRLSGSEKINNLELENYELKNKLELSEMDLRNNREKFDEYKSKVAIALKENKSLNHGDYNRQLELLNLKLENFEQENQKLRNESEKSTDLVEKLKSEISAMTAKLSESNNQLKDVEKYRQNLQQSTSENDRLNQLLKQLQISFARERLQISDTNREQMEKLRLEYENKIKDLEEELSNHQQRINQTNQSSSSPPSDDSNSIINSNTSFEEIKDENLSIRSNVSSSLERNFLEEILTESTTKSPSSTVNDNGQIVNGQNFENLTQLLAESENNINLLTEQNRLLKEEIRRLNRSFDRIDIANNLEYLKNVLLKFLTIKRSDEKEQLINVLSTILKLTGEETAIFYEFLSENFNSSNNQNQNNNSSNKSLTSSWNLWQWS
>88015_0:000d44_{"pub_og_id":"814692at33208","og_name":"GRIP_and_coiled-coil_domain_containing_2_","level_taxid":33208,"organism_taxid":"88015_0","organism_name":"Eurytemora_affinis","pub_gene_id":"LOC111696132","description":"GRIP_and_coiled-coil_domain-containing_protein_2-like_isoform_X1"}
MAFNMDFDAEFNDAGVGRKGPVLLDSLSKEELIAKCKQLLQLAQKAKQAKDDLAKKFEELAAEGRVEAEKRKSEKDKDEEKIKNLESKNEELIAGQDQIQDLLEAKQRQLDRISKENESLLQQIDAYSEEARLAGQSKAKVETDLKENKSKMADLEKKAGKALESEAALICAKETEKKQKDKLLKMEKDMKKKDEKITDLEQKLKAEEKKAADLVKLDLDKTAKIKELNEHLESLKTKCNEDHDVSLKETEIIQLKDMIEILEKYKENAEDLQTKMQEETSSLRNELKELESGKVETLKELEEATSRYQFLETEKKVLESTNEGLISELNQLNEEVKKRGEKIGRLEQNLQEQQKQQESKKQEEIKLQEQQDKERLEKEEEKQQEKETELLEQLLTVKNTLKKTYADLDEARNEKDRLYDLKSNLEKKVEELEEESKDQGLMIESQKKEISSLDFELSECRDRMSKTEINLTELKLKLLEESEKVLLNVALVETLREEISKGNIEIKTLTESLNQIKQEKDETQKILELKKEELAKATENLEKNSKEMNDLNARNEENEKNKALEENIRRKEETIEALKVDLDNKEGKISFLRKEKENLEIKMNSCIEQLKTEKKDLEIEIEDFKKNKMDGSKSEETLQDMSRRYDQLLVKNTELAELHKNFIEEGKVLEKDLSARLTEIAALTTERDNLAQDIQNVKTENESLKSDHENITENLRTELKEMETRLKTALQESDSAKANSSDLSKQAQIQSNKCQELEQALSEMKTNLTLKLEELTNITSFKNNLEIELKTKTENLVSLSQVSQDLQMELEKKTKDLDSRCQELLKKKQELEISNKKCSDLSCELDSVRIQTGNSMNSSAQELDESRSEIMSTSTVSRVEEFSRMKDVEDSFEDRYSKLKLVAIKLKKKVNEQTKIIEELERMKSKPKPESEPTGMKDKIATLTKNFTQLQSEYDQAVDKIDYLEKKVKDLTKDLETMMTESMTNKQNAMEASQNLLSAKSEITKYSGLVREKEVELTSLRVTLDQEQKERKCVEQKVKETGFLENQLKEKSNQIFLMEETLSTLKLQVGQLEETLVQEQERSERGQSSLSSTRAQLHEVEVELVKKRGEAEELSKKFEETMRMYEDTRNQLATVLARNDKVEGQERSKVGQLERQAQSLELRLQNKTAECKNQEVELEKVRIEFEKYKVRAQSVLKQAKEKGEQEVVRGNQDEMKTMEKINTGLEERMRSLMVELKTVQMEKGGLQEEHDRLMERQSLLLQEIAGKEKTWRSKVEEMEKKQKMVELDLEKGAEKVSHQMEEIKQKYMQDLEIARASYSTEIGRLKTQIDVAENEIVRLEFVLQKEQEARRYAEEAAGAQPPMERLDISQIEREAAEGQEVEPPLGGGGSIQSPLPLDQLLAQGDGAGFQDRETVRSTASSRQGGDRAPGVDRQIAHLSALLAESEAQNGRLEKLTEVLKEEIRTYQRSEERHKHIENLEYVKNVILKFLTLGGEERSRLVPVLSTILKLSKKEIDLIQQVVKAEEDSSGGGGGGGGEGWGSYLHLWSSP
>378494_0:006d64_{"pub_og_id":"814692at33208","og_name":"GRIP_and_coiled-coil_domain_containing_2_","level_taxid":33208,"organism_taxid":"378494_0","organism_name":"Galloisiana_yuasai","pub_gene_id":"GY_00026808-RA"}
MIRCRVWSQKSVAELTQQLAKERSKIGELEGHLETQQDITRGLLEQIGLLEQRVASEEERASDMKDQLSSWHSRVSELELLNSGQECASMELETQLEWQRGQNESLSLQLADLAADRQKLQDSTRTQHHLLTGQVLNPVHCCMCVTWSNFMPPGVEPPSPGFHPTGSGTSLPWISYHGVEPPPLDFIPPEWNPLPWISYHREWNPPPLDFIPPGVEPPPLDFIPPGLEPLPWISSHREWNPLPWISSHREWNPPPLDFIPPEWNPFPLDFIPPGLEALEEQTCHLKQSLGEREAQLAELQAEFQGYKVRAHSVLRQKCRPEDVSGFSKEDSLEELIQLRQLNEGLGNRLEDISCKLQTKTLEYSGVTEENARLMRQVQDLQGALSETRQHNAELLESYRELEAGHREALRTQRLQHDTLLQCYKVCL
>378494_0:006d65_{"pub_og_id":"814692at33208","og_name":"GRIP_and_coiled-coil_domain_containing_2_","level_taxid":33208,"organism_taxid":"378494_0","organism_name":"Galloisiana_yuasai","pub_gene_id":"GY_00026809-RA"}
MSSSTISRADETARLKDLEDTFEERYTKMFYIINVCWQLRIYAIKLKKRLADQTAQSAQQEVDKKKLSVQQECDRLQDELEGSRSELKTLRRSVEAAEVTKQQLEAVALERDRLSGETRSLELARQLQEADARRLQEELEAARQQ
>378494_0:0073f4_{"pub_og_id":"814692at33208","og_name":"GRIP_and_coiled-coil_domain_containing_2_","level_taxid":33208,"organism_taxid":"378494_0","organism_name":"Galloisiana_yuasai","pub_gene_id":"GY_00008493-RA"}
MIRCRVWSQKSVAELTQQLAKERSKIGPLGDPAGHHQGAAGTDWPPGTKGRVRGGTRVRHEGSVEQLAQSSVRAGAVELRSGVCLYGAGDAAGVAEGTERESEPAVGRPGSGPAETAGQHQDTAPPPHWTALEEQTCHLKQSLGEREVQLAELQAEFQGYKVRAHSVLRQKCRPERCFGVQQEDSLEETDPAEATQRGLGNRLEDISCKLQTKTLEYSGVTEENARLMRQVQDLQGALSETRQHNAELLESYRELEAGHREALRTQRLQHDTLLQCYKVCL
>378494_0:0073f5_{"pub_og_id":"814692at33208","og_name":"GRIP_and_coiled-coil_domain_containing_2_","level_taxid":33208,"organism_taxid":"378494_0","organism_name":"Galloisiana_yuasai","pub_gene_id":"GY_00008491-RA"}
DSSGTQKKSPLENLSKEDLIRKCKNLLIIAQKAKQAKDGKVWHEREIQLQNEIAAMQEMLATLTEQKLSFTMELDQLKKQNASLLNLLDEAKRNEEKLEEMTSSLQVKVDELDTAAESCRRQSKRLTDENDDLIQQLESLERQQQQQTELAEVGHRQKVETLEGEVQGMKEETERLNDETKRKNEQMKELYETFNCQKGELESRLESVSAARDSLAAKLRSLETWAVPETSKHCVPT
>378494_0:0073f6_{"pub_og_id":"814692at33208","og_name":"GRIP_and_coiled-coil_domain_containing_2_","level_taxid":33208,"organism_taxid":"378494_0","organism_name":"Galloisiana_yuasai","pub_gene_id":"GY_00008492-RA"}
MFAETRRGREVLGEKFGGLASQVCELKRCRSEMLVLVRDSLGEVGSRYLQEPLARVQASVSAHVVAVRKENVELLGEMNDMNQALKLRGESISNLQGFAGELEQRVRDADTRLASALADLETRAVELGSERARAEAVQRES
>378494_0:0073f7_{"pub_og_id":"814692at33208","og_name":"GRIP_and_coiled-coil_domain_containing_2_","level_taxid":33208,"organism_taxid":"378494_0","organism_name":"Galloisiana_yuasai","pub_gene_id":"GY_00008494-RA"}
QQLEQLEERLQGETTSLKQQLEALQETLQFRQALNPQSRAEQESRHLTGLLSEAEQDLAKLTQLNQVLKEEIRRQQRSVEREQHAQNFEYLKNVILKVSQDPRETAFAMRGPFVTLQSGDERLQLLPVLNTILKLSPEEMNQLYTVASADASLAWYVSPQRRNFPDKHRIFLEFRKSSSRVVLQGCPKPKVATGGGAATCTSGPVHRSYPK
>378494_0:007526_{"pub_og_id":"814692at33208","og_name":"GRIP_and_coiled-coil_domain_containing_2_","level_taxid":33208,"organism_taxid":"378494_0","organism_name":"Galloisiana_yuasai","pub_gene_id":"GY_00018297-RA"}
MVHINLPAPDESMRDHTNDIQGVVQVTNDLSDGPGIEGQGQTGTNGTCGCRKEHPAHNHHSGQHLEGGDEDIGRSVCPWLSQALKLRGESISNLQGFAGELEQRVRDADTRLASALADLETRAVELGSERARAEAVQRELSELKEGTARTLEASQARVVELEEEAATLRARDTPSEAMSSSTISRADETARLKDLEDTFEERYTKVRTATPTPLAVADWSRSDPTLVAGYFYIINVCWQLRIYAIKLKKRLADQTAQSAQQEVDKKKLSVQQECDRLQDELEGSRSELKTLRGAWRPQRSPSSSSRPSRWRGTGCPARRGAWSWRAAAGGGCEAPAGGAGGGEAAAPGRGRREAGWREGGQEAAGQGEGDPGTAGGDPGRVKKRSKSVAELTQQLAKERSKIGELEGHLETQQDITRGLLEQIGLLEQRDQLSSWHSRVSELELLNSGQECASMELETQLEWQRGQNESLSLQLADLAADRQKLQDSTRTQHHLLTGRSLTLFIVCAMQVPVMDLQRKQQKNVAAKLLIVSAIVAYHLFYAV
>6954_0:001546_{"pub_og_id":"814692at33208","og_name":"GRIP_and_coiled-coil_domain_containing_2_","level_taxid":33208,"organism_taxid":"6954_0","organism_name":"Dermatophagoides_farinae","pub_gene_id":"124491460","description":"GRIP_and_coiled-coil_domain-containing_protein_2-like"}
MDCSSTDHHHHPLDDEDDINNRNHNNETIESYTNNNQSLNNDNESLQQKLKETEEKLLKFKNFVLTLRNERNQLKEKVNNDNQVIEKLKAQVKKSQNCNQLFHNFQQLQNEYDKSQDEIEQYKKRTKQSDLDLAKCVDEMNQLKVINDDQKDTIRLLQLNQSQQDIQIDMQKETIKEYESKIIVLETKLAEKDVQVHDYEMKINESNELQQELKSKNDIIEQLSVQLAEQTEQLEKYSDEICDQKKVIEKYAVLEKENVNLAEEYNKNKHIIQSNCEEIEKFKQNESKLQSTIEMLEKSMNDFRVLHTEKIAALELENYDLKNKLQFSETDLRNNREKFDEYKSKVAITLKENKMNHGDYSRQIESLNLRLENLQEENEKLRNESEKLSVLVDQLKIEKRTMQTQLTTLNDQLNDLKTLRKNFDLLNTENDKLNQTLKQLQISFARERSQISETNREQLEQLRSEYENRIKNLEEELANQRNIVANHHHHQRQSSDDSNSVINSNTSFEEIKEENCSIRSNVSSSLERNFLEEILSTGSKSPTPANGQNFDNLTHLLAESETNINLLSEQNRVLKEEIRRLHRSIDRMDIANNLEYLKNVLLKFMTIKRQDEKERLINVLSIILKLTTEETAIFNEFLPENLPNSNKSLTSSWNLWQWS
>6832_0:002935_{"pub_og_id":"814692at33208","og_name":"GRIP_and_coiled-coil_domain_containing_2_","level_taxid":33208,"organism_taxid":"6832_0","organism_name":"Tigriopus_californicus","pub_gene_id":"TCALIF_02307"}
ESSYNNGRALSLSNADVGNLESRIASAEKRVKHMASLLSESEAENARLVQMSEVLKEEIRRYQRSEERKKHIENLEYVKNVILKFITLPGNEEKIRLVPVLTTILKLSPKEIETLQKTIQAEIDESSPQEVGWSTYLGLWSQ
>6832_0:002938_{"pub_og_id":"814692at33208","og_name":"GRIP_and_coiled-coil_domain_containing_2_","level_taxid":33208,"organism_taxid":"6832_0","organism_name":"Tigriopus_californicus","pub_gene_id":"TCALIF_02305"}
KNKSIGVLMSEEGGGAGGMTSPPNGPTSGSKKPMAEMDRDELVTKCKSLLQIAQKAKAAKDDAAKKLEKEEEKTVVLEEMVQALTEQKLSQIHRITGENEELLKQMDDFEGQLKAQVATSHDALQQINTLKSEVDHLKRDNAQLKMEHDDFEDLKKEHEEMKEKFLAQAIEVPNPNQDQKYQELNKVIEELKLSQNSSMEEIENLKRELNEESKDNLKLQADLQESSQKLDHYKSETEEKLASSLNEISTLQSKLESIQIKDQELEGQNEELKQAKKEIQELKAEVESNVVKLETVTISLAEKEAEAIKMTNLLIEMDGTKAKAESAEQSLQEFKVKLEESENMIKKMNEKLNLEAMETAQAQREVDASNHEKEMKTLEKKKDAEIEEFKKDVKQSKNRIEELENVLARYERDLQEMKQNQEKSESMHQFDQDRQSEIEECNSKIFNLQKQLDQRIEENKQLQEKLHGKQSTIEDLEAAKQELSDELKFKRALQDDLDAKQDSINELKAEVFKVNEAKTNELQSLAEDLERSKSKVKTLEDSVELRESTIHNLREEMKFFESLQTEKETLSETNEYLKWELNAKSEQTLELQQKTQYQITELRTQVEELSRLVLDKAEQIKVLSEDKEKLEKDLYEVNEKEIEENHELKTLEEKFQNEQKIHQEAIQSLQEECFRTKKDLEAAAEKACAERLKIIQEKDALIESITRDSEEVSKNEQMMSDLTHQIESLQLAQATNNKEIESKDQEIAILRNQLQDANDKVLTLTENLRNSLKSIQEMAIEFEKFKHDASNMLTKGQEEMITFTSNKEMEFVTLKQSLVKELSKAESRNTDLIDEMNQMNMEIKKRGEKLSVVEIQCESMQQEIDAKSKDLYESKKIIQDLNEKITDLNPHKAQSDVEETVASLTKEVEALRVSKASLEGKVKAMNQKIAQEEVQSEAMSTSTVSKVEEHSRMADVENSFEERYSKLKILAIKLKRKSLEQENKIQELTSGAKGGAEKERIASLTQNYAKLQEQNDEQGDLIDEQKSTIFTLRKDVERSTNEITELKDKIETLEATLETTKSQKEALFIDLEQVKSDLTLKQELVKSLEASLKDLTEKHDVLFTANERLNTNLAKFSSDDKRTDLLDMELETAERRIEELTELSQGLEAKIQEMEQDKEREGELKKNRDTLVQDLETSLQKETERADEFKSKLSEARLTISRVEITMSEVRGENLCLQQRVDDLASTNEKINNQLSDLSGNAASNSQALTKRNEALQKMVNILEGEIDRKKTSLAEAEDKIATLTKDYESYKVRAASVLRQSKESESQMGNKSQEVLSLERLVQSLNEKINELSKKIATSEMEGQHIQEDHDRLMERHSGLLQEMAAKELAYRHKHEQLIILANQSEKAKQDLEIKVQNQVEALKQTLRSQIEDLQGIHATEIGKFQKQIDELENQNILLEMALNKAKATSNTPIQASVIRQNSEMPQVHMKTGQKLHVNLLEREAAEGSETEVHRRSSASPRNTFDGRSGPTGPQSPIPLDQLLSQADEE
>32264_0:000c63_{"pub_og_id":"814692at33208","og_name":"GRIP_and_coiled-coil_domain_containing_2_","level_taxid":33208,"organism_taxid":"32264_0","organism_name":"Tetranychus_urticae","pub_gene_id":"107359951","description":"GRIP_domain-containing_protein"}
MDGTSVEGEDILNHFKSATSLHHDLEKLQQSHDELLHQVEAEKTANAKLKSELEESRLAQSKLEEQLAAKANELLESKKSIETLTHKLSDFQESTDRTEKLRKLAVKLKKDIAHAKDELETSRSSENQAKEQLKALQKEHEKVTSSYQQAIRNFQTLQVEYDKLQDEYDQCKAGAKTINTDLSNSVNELGKVKEELAEKMLEADNLTAKVNNLMEVISEFEGKCKELESTVIVLRSELFTERKKVVAGIGLEKSLEEYKNQLDIQTNTILNLEEIIEKLKAKESEYDSLRPNYESLCDEKRKLMEDVNRMNETISSMDAKIEMLNSSLEEEKIKSSELFSEKKNLETKLKSVEEDNLVRVKNLLEEVSSLKESLSLMEEELKRKDDEFDAYKARVTKVLNQNKQTSNESDEVKMLKEKLEGIEQLRSEDQAKCIKLSEEKSRLENELRQANKEKEVLMKDLKRSDQLTEDNQKLKNLARDLQGRLVMERENHESEVKKMESDNNLMVQALRQEISDLKTKISYLEDELNGCLQQEKKDSTIDNSSLCQSCKSLASLTLQESSPIPSTCDYNSHYLDHHDSCHPSSSSGQVNDLSRDSIETNSPTNLERHTRLSSCSSSIQSHVNPLLEILNSKDDSDSPQSSNHFENNHLDSLDIGNFKKQLNDLSQLLKESESNNALLVEQNRVLKEEIRRIQRSIERADIVQNMEYLKNILVKFVSYDSGRSQLIPVLKTILKLSKSEEELFTSFAQNSNPHSTKLAIENQGLNHSNQQLQHQNQNQQSGNWSSFLWQTFS
>52283_0:00231f_{"pub_og_id":"814692at33208","og_name":"GRIP_and_coiled-coil_domain_containing_2_","level_taxid":33208,"organism_taxid":"52283_0","organism_name":"Sarcoptes_scabiei","pub_gene_id":"SSCA004616","description":"A0A132AJK1_SARSC"}
MSVVEIQSPNSHEIQELDNSEDIKKLQQKLVENEDKLLKFKSFICTLRNERNSLREKVSEQAQTIEQLQKQIKKSSTNQLFQNYQTLQHEYDNCQDDIEKYKKTTKNLESNLLKCQEEKEQLEVLTKKQNNDIDNLKKELKKQKTKLENQKDSIHNLESKIIILESQVNDGQIKVQNYETNAEEIKQLAKELKSKEDQIQTLTKSINEQSARIEQYKNQIDSNQESLEKFERLKTDHSNLQSNFDEQKILIEKNEKKISMFNEIENELKSKIDQLKSNLESKELVCSEKIAALELDNVSLQNRLNQNEIDLQNNKKKFDEYRSKVSNVLKANQINNCDFNRTLESLNSKIDNLEDENSSFQSNVSSLEKNFLETILSNTNDLGPSKSSSTINGFGGLTVDNLTHLLEESETSISLLTEQNRMLKEEIRRLHRNIDRLDIANNLEYLKNILLKFLTIKRHDEKEQLIGVLTTILKLTSEESAVFREFIPDNLNKSANSWNLWQWS
>34632_0:00069e_{"pub_og_id":"814692at33208","og_name":"GRIP_and_coiled-coil_domain_containing_2_","level_taxid":33208,"organism_taxid":"34632_0","organism_name":"Rhipicephalus_sanguineus","pub_gene_id":"119396674","description":"GRIP_and_coiled-coil_domain-containing_protein_2-like_isoform_X1"}
MAAPAEQPEKPPRLMESPKVEEASREDLVKQVKRQLALLQKAKAKCDDLNKKCELKDATIKDLQGQRQRWQQDHAELQELRQAYQSLQEAQEKQYQSFQVLEEELAMSNENLVTWHHKYQEVLENLECTQSKMAALNQGTECLRQELQSLEEKNKVANSKIEQLSQSQKQLHAERAIMQQQLNALEQEKCQEPAGSDSALEMSPSRMKKKIEELVAQCSTLMQERDMCNSAREVLAQEAESANEEAASLRQKISVLLEERSSLENQRDEKINECNLLQEEKHGLERQLSDLYQNKEDLEAKEKEFAKILDDNSSLEKLLAEAVNENTELQESVNNLQEKLREAETEKHRLTKELETSKDLALSESNRLEAIIRSLEDKLAAQIEQHQNVEHELKVCVCQQIESEKLIQNLKASLSSCQRQEDLVDIVSTAEETSETPDNQMALEKLKEAMEEERKSAVTRVGNLEEALKKLHMEKADLEEEIAKIKKADRQLFEELQTSVSKVSLLEKDLTRSFHEKQNIVDELCQVKDLQRFLEDEATELQQECEKLKAQAGRLEADLDNDRLHIQKLEHELEAAECRDQQSLREVEMLRLQLKEMALQALKYQEAFRDCVPGNMEPQIMWKAFHRICQIILEAAEKNLVDIQVEGMLPGIGATLVLNDFGDEFGAVGENREEDREGAVSAEAHEQLRSALENVEEQLHMTLRALNVLQFEKQAIEDELLLEKSRRDCLNKEFTASAKQMYLLEEQIADIEMQLEQKRKELNEKDEFLAKALDQITGIRADFEKLEDMKQGHSRLSPELCMLDSSGKEGSDLQDFRKKWHAELIARMSHLELDLKRANHVTDLTAPNQAEASGGEHSGIEGVGIGRARTSPLPGDRVCDDVDMRQHRSDSVSDMEIKRDENENFSDNCSSPRACLLKSSETQESTCEEVLMLKAELQAKSKLLDQVHSKLDDQLEQSEKLERTLIGRSKDLQDCRNDVLKKDSELAALTAQLTHLKDQLVFYEKECNRLCAVFQPEFNNEAKTQNDMLCEWYSAHRTMLKLLSQLILHASRQQHPQVLSDGNGDSNVLLEARRLHAALSEKLDSISFEEEPSSSLPCVISRAVCQDLVTELALIKSFEQMLETLSVGGTKNPLPKPRVEPEVERQDSYKEIAYLQRSLQEKEEKLTKFKALVLKLKKDVADKTKQVNFMEKELSGMKQELDMNAQASKQSVQNFQILQNEYDSLQDKNEATLSMCKDLEGKLASSVNELDAAKHALVDATSEKNTLKQINEVLNAEVMAWQECKAKLEAKLSSMESQASDAKEQEEKLLGHIKVLEEQVSEANKQLLAEKEEHTKTAAQLEKVHKESQIHKLLDLEIADFEHTVAELNKLLKEKNDQLDNIRKESLAYQSKIASLAEQISFLEDQKKADDERLLAYKETVANLKEELLKSRKCEEELRQAEVRLESEVKAGQLREQDLKKSYATVSQELLVLDSTLRTDRERHRQNIRTLESDIASLRGKLQSANEELQNSKVEFEKYKVRAHSVLKQRRKNAAGTDNTETTDAHSQGVIDQMKRQIEHLAEQLQRSQAETKTARDDYDLVAQQHQSVLLELEKQQKEWRNRLDEVVKQNSVDMGNELEKQLNLQYEKLTTKYQNKLAEQEAEHEQVLQQHLQTIEALKREVAEIQLNPQRPSSPQEELAAVGDISTLERQAAEGSESVSPAQPLLLQTVPWELVPTGSAATLESLLNPRSMEAPPHDKTDDKSVRHLAELLNESESNNLRMTEQIRVLKEEIRRHERNYERQKHAVNLEYLKNIIMKFVTLRGGSEKERLVPVLTTMLKLSPEEKKDLEAVVTKEMQQDAAGASNWGGYLPRWTGFVG
>7906_0:002267_{"pub_og_id":"814692at33208","og_name":"GRIP_and_coiled-coil_domain_containing_2_","level_taxid":33208,"organism_taxid":"7906_0","organism_name":"Acipenser_ruthenus","pub_gene_id":"LOC117407266","description":"GRIP_and_coiled-coil_domain-containing_protein_2-like"}
MEDSNPDSAASPATPGTGKSKLDTLSKEDLIKFTKKQVVVLQKVKSRCADLEQEVEKLKKKSNGGADEAIIQELTERMDTVLLEKAETQQRLVLLRKENEKAKQEAKDALDKVTELQKQFDLSNVEHLKKIEDVQHELETVLSKHKEEAADFQKLLQESSQKEQMLTAQFRQQIGNQNEVKELEEQFKLVRQKYEDQLSSLEQQLISSEEERRRETTMLKENQEAAIAECQKEIESLHGELLKIRTAHQEEVKELVDQLESAALEHEQERYRLLQVNEDLAEQLDQKENSLQDVEEEEETGIEWVKKHSEPLASGEQGEDEVINLKRMLKDLQSQHSILQDELTYLSNVKTELELELQQAKDEFLHEKEELEFNINELQLCNEDNDSIATKCKSDLQTTNDHWEMALNQHEQELQVLKQRHQKEIVALEQTLLSAAEKEKGKALLEIQNLKEECEKLSIEKDEAVNSYEKTMEILRNVQSELEDTTGNFVKQYNAMKESNAAEIHELQQKLRVAFNEKDKLLERINNLESEAKSQQDNFNSSKVSESDWENKKQELLSIQHHKDTALRELEEKLAALNLEKDDVLTALKHSEVEVKRLRDAFSTEQAQCAEFQQKLENLTKDKTQIKALEEELTNLKKERDNLQEELHLVRSDRDSLSKFKDEIGDLEKSSQAVSEEKERLRNDFEEKLQQLTELQHRLEDLTKDKAQLHQRLDEAEMQLGTTFADKENITHQLKILESKLTVTCLEKEQKCSDLKALEEDLTNLKNERDHLQEELKLARSDSNNLYKLKGETGDLEKSLQAVSQEKERLRKDLEEKQQQLTDFQYRLEYLTKDNTQLQQRLDEAEIQMGANAAEKESISHQLEILENKVTALCLEKEQKCSDLKALEEDLTNLKKERDETGDLEKSLQAVSEEKERLRKDLEEKQQQLAEVRVHIFNYLQQEAGVEVFANNDQEVEDISVLLQKLWDKVMEGKRSALLQSDERIAQLQDGIEKLREEGRLQEVELRSFNDDLSKERTLLKENLEEVLSDKEGLQRDLLEMKIRNENMRVENEALLAQIEAVSEKLKKIEKEKNDEIDQSVQQVVGDDERDELLRLLAEKESELSNLLGEIASLQESKQNSSPAEEVIRELTDKIGNLEKEHKEKHEKMNKIKAVAVKAKKELDTTRKEVQALKEELELVKTERERLSGSVKDVIQAAESYKNLLAEYDKQTEQLDLEKERADNCDRQIGELTKHLQAAVLQKDQLISEKEDQLTCLETLQMNVKQLEAQILELQKGKSAVEKELEGEKLLKERKIKDHSTSLKEIEDLQRHLQKQNQQLQQAVQELETLRKDAQQSSLMDMEMADYERLVKELNQNISDKESRIEEYEGEIKIQKQRQETLQEEISSLKSCLDQTEDKNTKIKQLLVKTKKELADAKKSEANQLAIQSSLKGELEASQQQLEDYKIQCADLTAERHKLQEQLRSMTDQLQRAKSAFQQKIATLQEECTAAKAEQVSTASEFESYKVRVHNVLKQQKNKSASQNEKDAATQERESMERMMDQLKAKLQETQHSLQANMNELQALQSEHDTLLERHNKMLQETVAKEAELREKLRSIQSENMVLKSEHGQTLSHLTDQNEALQNSFREQVRHLQEDHRKTVETLQQQVSKVEAQLFQLQKEASTTSPVPVQQTRKILHERKYADLPLFDLQSMAREEGEGMETTETESVSSSGTHIPSLELLLNSPEPKMEPLVWQAEPTKEELAQELNTATKSIEHMNGLLHDTEATNAILMEQITLLKSEVRRLERNQEREKSVANLEYLKNVLLQFIFLKSGSERQALLPVIHTMLQLSPEERSKLSAIAQGEEEAAVASRSSGWTSYLHSWSGIR
>7906_0:00266f_{"pub_og_id":"814692at33208","og_name":"GRIP_and_coiled-coil_domain_containing_2_","level_taxid":33208,"organism_taxid":"7906_0","organism_name":"Acipenser_ruthenus","pub_gene_id":"LOC117406105","description":"GRIP_and_coiled-coil_domain-containing_protein_2-like"}
MEDNNPDSAASPATPGTGKSKLDTLSKEDLIKFTKKQMVVLQKVKARCADLEQEVEKLEKKSSGGADEAIIQELTERMDAVLLEKAETQQRLVLLRKENEKAKQEAKDALDKVTELQKQFDLSNVKHLKKIEDVKHELETVHSKHKEEAADFQKLLKESSKKEQMLTAEFRQQLGHQNEVKELKEQFKLVRQKYEDQLSSLQQQLISSEEEKRRETTMLKEIQEAAIAECQKEIESLRGELLKIRIAHQEEVKELVDQLESAALEHEQERYRLLQMNEDLSEQLDQKENSLQDVEEEEETGIEWVKKHSEPLVSVEQGEDEVINLKRMLKDLQSQHSILQDELTYLSNVKTGLELELQQAKDEFLHEKEELEFNINELQLCKEDNDSIATKCKSDLQTTNDHWEMALNQHVQELQALKQRHQKEIVALEQTLLSTAEKEKGKALLEIQNLKEECEKLSVEKDEAVDSYEKTMEILRNVQSELGDTTGHFVKQYNAMKESNAAEIHELQQKLRVAFNEKDKLLERINILESEARPQQDTSESDWENKKQELLSILHHKDTALRELEERLAALNLEKDDILAALKHSEVEVEKLRDTCSTEKAQCVEFQQNLTKDKTQIKALEEELMNLKKERDHLQEELHLVRSDRDSLSKFKDEIGDLEKSSQAVSEEKERLRNNFEEKLQQLTELQHRLVDLTKDKAQLQQRLDEAEVQLGTTFADKENITHQLKSLESKLTVTCLEKEQKCSDLKALEEDLTNLKNERDHLQEELNLARSDSNNLYKLKGETRDLEKSLHAVSQEKERLRKDLEEKQQQLTDFQHRLEYLAKDNTQLQQRLDEAEIQTGANAAEKESISHQLEILENKVAALCLEKEQKCSDLKALEEDLTNLKKERDETGNLEKSFQAVSEEKERLRKDLEEKQQQLAEVRVHVFNYLQQEAGIEVFSNNDQEVEDISVLVQKLWDKVMEGKRSALLQSDERIAQLQGDIESLREEGRLQEVELRSFNDDLSKERTLLKENLEEVLSDKEGLQRDLLEMKTRNEKMRVENEALLAQIEAVSEKLKEIEKEKNDEIDQTVQQVVGDDEREKLLRLLAEKESELSNLQGEIVSLQESKQNSSPAEEVIRELTDKIGNLEKEHKEKHEKMNKIKAVAVKAKKELDTTRKEVQALKEELELVKTERERLSGSVKDVIQAAESYENLLAEYDKQTEQLDLEKERGDNCDRQIGELTKHLQAAVLQKDQLISEKEDQLTCLETLQMNVKQLEAQIVELQKGKSAVEKELEGEKLLKERKIKDHSMSLKEIEDLQRHLQKQNQQLQQAVQELELLRKDAQQSSLMDMEMADYERLVKELNQNISDKESRIEEFEGEIKIQKQRQETLQEEISSMKSCLDQTEDKNTKIKQLLVKTKKELADTKKIEANQLAIQSSLKGELEASQQQLEDYKIQCADLTAERHKLQEQLRSMSDQLQRAKSAFQQKIATLQEECTAAKAEQVSTASEFESYKVRVHNVLKQQKNKSASQNEKDAATQERECMERMMDQLKAKLQETQHSLQANMNELQALQSEHDTLLERHNKMLQETVAKEAELGDKLRSIQSENMVLKSEHAQTLSQLTDQNEALRNSFREQVRHLQEDHRKTVETLQQQVSRVEAQLFQLQKEASTTSPVPVQQTRKILQERKNADLLLFDLQSMAREEGEGMETTETESVSSSGTHIPSLELLLNSPEPKMEPLVWQAEPTKEELAQELNTATKSIEHMNGLLHDTEATNAILMEQITLLKSEVRRLERNQEREKSVANLEYLKNVLLQFIFLKSGSERQALLPVIHTMLQLSPEERSKLSAIAQGEEEAVVASRSSGWTSYLHSWSGIR
>6687_0:003238_{"pub_og_id":"814692at33208","og_name":"GRIP_and_coiled-coil_domain_containing_2_","level_taxid":33208,"organism_taxid":"6687_0","organism_name":"Penaeus_monodon","pub_gene_id":"119586975","description":"GRIP_and_coiled-coil_domain-containing_protein_2-like"}
MIPNPSQVTNVNLRKDVGNYSMESNENKSASDGGQGGEKAPPRPAGGGGGGGGLEKLSREELVSKCRNLLALAQKAKAAKDEVTAELKRVKAASKSVEAEEEQRKKAESEAEALREMVTDLTEGKVAQTTKIESLQRQLRAASSEVDSLHELKAALLGERDKQEAETSKLLTEYQKTREEFEQIKVSSAKKIELLQKTWEKEKHIFQEKVENLEAQNSQVDILKTKCKKLVQEKAGLEEELKKQQVLVAKGVKMQGEVLALKEEKKAADIILETTQKQKKALEDKLKSFESQVTDLKKAKEKDEKNSKMELGKSQELEEKLREKDLALSEAETKLKDLNNKLEDMERAKHLLEETAREAKENFENNEADRTKLKDDLNEALEKNKNLASEFDDFKAKHSEQIDVYTKEIEYLKSTMEKKMEESRVHSELELQKISEEKGEQFKQIEEEHQALKLKEQNLTEENSQLKDNVDQLKACSQKLEEEISELEKQLKEKDALSADLLQKYQAKESENAGLAENKDKVEELMVQVNEFTVEINKLTEENKSLLDKCNSLETKTSHLKEKLAEAQMEKQNLETEHSKAAGEKGRYQEIADECKEKVNRLNEDIENLKSENSKLIADASNINDTLKDVQETVSSITLTFKEVYPIMSESFISSTTDNLLAKLKGFQELLGEIGKKRESLCPEDWVKTVISSLEQFQNSFQVIVQSKTKVPEKSCEDCFGSLSKSFIDVYKITLSILDLPENSVLEEKCQQITSSFSKLCEGLSKDLEMASQMSEEVKRFTQEREELHKQIRKVSEEADWKFKEVSVHLDNTLKEKNCELENKKEIIAEHEKTVKKLEKTLEEEKASFEKLSAEHKEKLSVLEEKLAVREKRLGELETQITSGDSQKEEIVSNLRKQLESITEEKTNLDKKLEEVTVQKEHMEKSHRDQSEEMASLLKKGEELTSECNLLQKEKEAVANSLEDVKREFTTKEKIYQDEKHELEKKIVLLSEEKINLEKEFASMNQSRKSNEEDFSSKRKELEEQIHNITEEKASLKGELEDRKRENATLQENIQELEKKLENLGCEVGQLQEKVKDREIELETLRQEKEASDKEVKEAENQRLQLNSSLETSANRCEELLTELNQMNNVLRERGERISRLEAANKEKTEQLEATSKQLQELQNKMSSSEAELASKQEQLQTITEKLQSFSNDSPPPATAPDNQQLEKLEEKIKELQQERDVLKKTIQGLESELSSARESTNQAQDAQSEAMSTSTISRAEDTQRMKELEDTFEERYMKLKSVAIKLKKRVAELTAQLNSSEESRSKLATEKDDLKKKFDMGAKDSMKTVSKNIQALQGEIDRLQDEVDSKVKELKDTGKQLVAATEQLAAAKSDLAKMQEENAVIYRTVKSLEETIATQESVTLSLRGQVASLEERIAAEVQQQHTLEERRRKADEQIEEERQKISQLTRELDEAKQDSKTKSLMDLEMRDYELTVSELQGQLAEKDTNIAELQAEIEREKRRSGSLQDQLVHLSTQEATERERAEKMKKLLLDHKTQLAELRQVQEVQAAVQETDRVTIEQLTQEVEKQKLVLSEISIEKTRLEDALRKSKAVADHQIEVLEEQLSKHKTEVNQLTSELKTVKDEFEGYKVRVHSVLRQKSRAPDIDVNELKTERDQLQSDYDAAQLRIQQIQSEISAVKAELSYLQSEKDGLLRQVSSVTEELTKRESSHQEKVAKLESKIETKTAEYQLIIANMSIQNETMSNSFKKQLETLRETHTHEVEDLTKKLEETEDKLWQLKNNVNAVPAPPANASNSLSPYAGVPHTNRRELDTHTNTSHHNQHRRQHSHGSEENRIDITNMIREEGEGSEWVEPVHHSPARPMGYSPPPLEQLINSPLPSAPSQQPPQDDTVSVTSIATDTTLKEIDRLESKLKSGEMRIQQLTSLLHESEAENAKLSQLADALKEEIRRSARNESREKHMENMEYAKNVILKFLMLRNNEEKKHLVPVLKTVLQLSPQEVSQLEQMAVGTDEGASNGGWSDYLHLWSSR
>52612_0:002832_{"pub_og_id":"814692at33208","og_name":"GRIP_and_coiled-coil_domain_containing_2_","level_taxid":33208,"organism_taxid":"52612_0","organism_name":"Calopteryx_splendens","pub_gene_id":"CSPLE_10578"}
MDSSLKNSRQLWKACLQRYTEVLLKHVDKTTGEILVPSSSLVYALQMDGFKKKTFKLEEELRQLKESESSLNNRVSELEIERDGFERQARRLEKEAESLTIAMDKTERQGNEALSLAETEIEKLKNELTKLMSKSEVCLSEEADKCSIKDQLETEKEKHSVLQKEIDLFISLITKSDKILETKSEFKVLNLAWETMVELKNQNFKLTQEITQLQKIESEKKAFMEEISELKKLASAGKAAQEQVRELTEDKEVLHSQVQSLKAAMAVFSECKEKLAAVEAEKDALSVKISEFKNATESQLQSQSMMEMERNALKIQVEELAAKLNASENENLKLKESLNELHTLGMDKKLCEEKLVEILSENRTLHGNICQTKEELVSCQNEMSKLNGERESLALTLSELEGGSEKMKIQLTEVLKENEELYDQVKMLRNEIEESDSFKSKYLEMQSEKQTIEEKMMGLQSSFEESDLEKEELLKVASERDIQLKDLEKETKEKLNIAEAEKDALRVKVEELEESLKELRGKNSSLQEEMKDLVERLKNLDDDLNQHRVCKENSIAEREAMRLENEALKEASMTQVKRLEEEKVKLEQELQQAVSNLSKKASCQIRLTEVESDRRVVISELENLRLLLSESEGEKDQLRDQNDRLKETLGTLEERLRAAEEGAEGVREALENKVNSLQSTLREKEALELKLTEMKDTLMRTKDKVQEIEDAKNLLEGESRSLRESLKEQNKVLERLLEVEEGKDGMEREIEALRASLKEEVTMKSRLEAEKTALEKEVAALRLTVKDEDKVMERLREVEEEKDGMEREIETLRISLKEESRLREVLRNEKDEKEALEKELETLKLSEAKVRENLRAVVERSTLLEKEVEELKLTLKEHSMVKEELKEALAHKELLGKELENLKLIQEKFSMLEKQLNESMNEKNVLTKSNEELLKQNTTLKKKIHNVELEKDTLGKTLQEVKALVLKWEELVNELFDANVLDKISPSLMQQEASNGESFENTSLASHIASFGSKFSDNYPENIPIQEFIQVLKKNLNSFCRINRNSEEIANSVRKFDDEKCKLRKDMEKKLLKLKTQHEDFKKKKELEQASLMKDVVAIRESIGAESHLDCGSNNIVGTLQETSVQVKQMISDLIEEKQRLKEVNERKDEDMEEECKSLRLRVSELEKQINVLSLKGSSACDNVGSEVLSTSTISKTEEAARLRDVEESFEDRYTKLRMVAVKLKKRCTELEGERKRADELQGRVNNLSKEINNLSTQAKNAKSLQLECDRLQDKIDELGKENNILKKALKESVDEGTANKIQVHEFKEEKNHLASTLEVVNKEKISLEGCLQEANNKRKNAEKELQKLEQELNSTWKRGNVLSLEMDALEQSAADLRRQLEESREEGTKLKELLRQAEEELDKSKLKEEEAKLNRDLLKETQSKLADSEKLKNEANANVERLRREVETQSLQLGKLMAETKRQGDSFRTQQEAVLAQASALEAQVTRLRTELVEKNMELEQVRSDFAAYKVRAQAVLLRKEQEREAEGAGGNRRDKEEEEAKEQEWERERRQLERVADGLKRTLEDATSQLDEVQAEREQLQERYQTLEVECQRLRDSFKELEDHYREDTFQARIKLDTLVRSYQQQLEELQNKYRSETLSLREQVQKLKEEKEALAAQQSSSDNHKRNRGLDDQTRGSGGQRPWALTAETPFEGRSVTEMALHPREEGEGSESVDSPPSPHSSFNSRSHGKVGAAGRRKKKGLLPLDQLLSSSLPDEDEADVANQGMLPGDEDDGNVGVSGHRSSYNLVATLERRSKHLSLLLSEAESEGARLAQQNALLKEEVRRLERCAERTEHTQNAEYLKNVLIKFITLQGGDERSRLVPVLTTILKLSPEETHQLNAVASGVTLDSGQGTGAARGLISSE
>9261_0:00049a_{"pub_og_id":"814692at33208","og_name":"GRIP_and_coiled-coil_domain_containing_2_","level_taxid":33208,"organism_taxid":"9261_0","organism_name":"Tachyglossus_aculeatus","pub_gene_id":"119939896","description":"GRIP_and_coiled-coil_domain-containing_protein_2_isoform_X1"}
MEETTGQDGVPSPATPGTGKSKLDTLPKEDLIKFARKQMMLIQKVKSRCAELEKEVEELKSKPAPGGNEDVIQVLTERLDAVLLEKAESQQQCITLKKENAEMKQAAKDSVAKMEGQQKEFEQSTASRLKEMESLQKELLEAESKHAAAVTGLRKELEEALSKQSGLEVQPDGPRDPQNDVKSLQDDLQRIKTVYEEQISRLKKELEAAGEEKRGEVNDLHQTIRANSQHHQSEISRLQEELGQLKGSFREEAASLRLQLEASAQELEEETSRMNQAKQDLIEQWEAKEKGLQEKYELELETLRGALNEYKQNRVACSEVQDAPQREQGPHEEVKRLEDRLKELESQHSILKDEVTYMNNLKLKLELEVQSNKEEFFHEREDLEFKVNELQLAREDQCCVIERLKLDLEAARSQYRSAVEQQAGREQALLDRHHREISDLKESLLSDSEKEKLSSLFEIQSLKEQCESLQQEKEEASSNYETLRETLETLQLELGESAGKISREFESMKQQQASDVQELQQKLRAAFNEKDALLETVNRLQGEAEELASRREEAEERAGRAGSLREKNEEMGACLLRKDSELKELEAKISALDAERDHVLREARSTQGELRTLRENYEREEKEIFRLRAEADEFTQCRRELERQVKQLTEAVEKASVEKEQSDQQLGKFEEEIRVSFQEREKLSADLKVLQEENERLQREKEKMNRELETLASEKEGDVSFKEQAADTAKKLQMAMEEKSRLDQLLKHEQTQASSVKAQLMDFVRQMGPGISVESDGDNVNNVLQVLSESVARINEEKESIALQNDETVLGLRREIERLQEENVAQDEEFQSLLKDREKEKDLLKEELEGALSEKEALQIDLLEMKDVNEQTRLENQDLLARLEDISQELEREKEEAQGGLSVEQPGNLQLLLEQKEAELQEVKTELTSLQDSLQKSSSVKSEQQSAVTELEDKIGILEKESKEKDEKLNKIKVIAVKARKELEASRKEAQGLRDELESILLEKEKLSASLGDLVQGAEGYKNLLVEYDKQAEQLDVEKERATDFERQVEDLTKQLRTSGLQRDKLSSDNEDLLARIGTLQSNAKLLEAQILDTQKTKAAVDKELEAEKLQKEQKIKEHAGALKELEELQLQLQRERKQLQKTLQQLELVRKDAQQTTLMDMEIADYERLVKELNQKISDKNSQIEDFEQEVKIQKQKQENLQEEIASLQSSAEQYEDKNTKLKLLLGKTKKELADSKQAETDHLILQSSLKGELEASQQQLEVYKIQLAEITSEKHKVQEHLRNSVEQHQRTLSAYQQKIATWQEECRTAKAEQAAITSEFESYKVRVHNVLKQQKSKSAALAETEGAKKEREHLEAMVDQLKIKLQDTQNNLQANVSELQLLQSEHDTLLERHNKMLQETVVKEAELREKFCSIQSENLVLKSEQAQTVSQLTAQNEALRSSFRDQVRHLQEEHGKTVETLQQQLSKVEAQLFQLKSEPTARSPAASHQPAKTLREKRNTDLPPLDVHILAREEGEGMETTDTESVSSSSTNTPSLEQLLNSPETKLEPPQWHAEFTREELIQKLTTTTKSTDHLSSLLRETEATNAILMEQIKVLKNEIRRLERNQEREKSVANLEYLKNVLLQFIFLKAGSERKSLLPVIDTMLQLSPEEKGKLLAIAQGEEESGSSHSGWTSYLHSWSGLR
>211228_0:002cc7_{"pub_og_id":"814692at33208","og_name":"GRIP_and_coiled-coil_domain_containing_2_","level_taxid":33208,"organism_taxid":"211228_0","organism_name":"Cephus_cinctus","pub_gene_id":"LOC107274566","description":"GRIP_and_coiled-coil_domain-containing_protein_2"}
MSPIGDTAIRKGRNESPLLGSPKTVALCISLLISASSFIMNESTADNDDSFTKSEEKESIEDKYYKLRGFAVKLKKKLHDLSEQLRVSETEKIKISADKEDLQNKLMQISENARKLQTIHSEYDKLQDDLEQEKCENKKLEKNLESLISENTSLKESLYEKKENITRLSNKNEYLSKENAKLQLILKQNQDKINVLMDEIKTELVIREQKDKEYEEMKSTLNLEIDTRKTIQAQLESFKQEYAMNNVLSLEVENYEKSIRDLQTKLNEEAMKNDSFKDTIEKHLMTIDNLSEQIVELRDTCLTKTNQITILGEKNEHIKQELCEVKRKATEHKKKMDKLIDELRDFKANTNTLNEQIETLSTENCRLLQELKYLDEAHNKKVMQLENEIVNLNIALTNSHNEMEALQAEFTGYKLRAQSVLRNKQSHNKETGSGGRSLNEIEEELEHTRTHAALLRDKLENYTQRLEYSTREISVLKEERDQAYATLNETIEKMNIHRQEFSSLMEQRRSESLKFQEMQIEHSKQIEVLQQTQKNNLSTIKEKYQIEIQNLQMEVQKYKCGSNDNVTNIYPEKQEDSVADTENHPRFSGMSILEREDGEGSESVDSYPSVAPNIEKLRKPALMPLDELLNSPDDFTTSQNSSFPNRQELEIYERRVKHLTALLSDAEKDIAKLTQLNQLLKEEIRRQQRSVEREQHANNFEYLKNVVFKFVTLKNGDERSHLIPVLNTILKLSPEETQKLNVVAGVTGKSWIPGIPIPGWNHN
>6689_0:002b3b_{"pub_og_id":"814692at33208","og_name":"GRIP_and_coiled-coil_domain_containing_2_","level_taxid":33208,"organism_taxid":"6689_0","organism_name":"Penaeus_vannamei","pub_gene_id":"LOC113814309","description":"GRIP_and_coiled-coil_domain-containing_protein_2-like_isoform_X1"}
MVTDLTEGKVAQTTKIESLQRQLRAASSEVDSLHELKAALLGERDKQEAETSKLLTEYQKTREELEQIKVSSTKKIELLQKTWEKEKHILQEKVENLEAQNSQVDILKTKCKKLVQEKAGLEEELKKQQVLVAKGVKMQGEVLALKEEKKAADIILETTQKQKKALEDKLKSFESQVTDLKKAKEKDEKNSKMELGKVQELEKRLGEKDLALSEAETKLKDLTNKLEDMERAKHLLEETAREAKEKSEKNEADGTKLKDDLNEALEKNKHLASEFDDFKAKHSEQIEVYTKEIEYLKSTMEKKMEESRVHSELELQKISEEKGEQFKQIEEEHQSLKLKEKNLTEENSQLKDNVEQLKAGSQKLEEQISELERQLKEKDVFSADLQQKFQAKESENVSLAENKNKVEKLMVQVNEFTVEIEKLNEENKTLLDKCNSLETETSHLKEKLAEAQVEKQNLETEHSKAAGEKGRFQEIADECKEKVDKLNEDIENLKSENSKLIANSSDINDTLKDVQETVSSVALAFKEVYPIMSESFISSTTDNLLARLKGIQELLGEIGKKRESFSSEEWVKTVISSLEHFQNSFQVIVQSKTKVHKESCDDCFGSLSKSFIDVYKITLSLLDLPENSIFEEKCRQITLSCSELCEGLSKDLEMANQMSEDMKRLTQEREALNEQIHKVSEEADRKVKEVSVHLDNTLKEKNSDLENKKEMIAEHEKTVKKLEKAIEDEKASFEKLSTEHKEKLSVLEEKLTLKEKRIGELETHITSGDSQKEEIVSNLRKQLENITEEKTNLDKKLEEVTVQKEHMEKSHRDQSEEMASLLKKEEELSTERNLLQKEKEAVANNLEDLKREFTTKEKIYLDEKHELEKKIVLLSEEKISLEKEFAAMSQSRKSNEEDFSSKRKELEEQIHNIMEENASLKLELEDRKGENATLQENIQELEKKIENLGSDVGQLQERVTDREKELETLRQEKEASDKEVKEAENQRLQLNSSLETSANRCEELLTELNQMNNVLRERGERISRLEAANKEKTEQLEATSKQLQELQNKMSSSEAELASKQEQLQTITEKLQSFSNDSPPPATAPDNQQLEKLEERIKELQQERDVLKKTIQGLESELSSARESTNQAQDAQSEAMSTSTISRAEDTQRMKELEDTFEERYMKLKSVAIKLKKRVAELTAQLNSSEESRSRLATEKDDLKKKFDMGAKDSMKTVSKNIQALQGEIDRLQDEVDSKVKELKDTGKQLVAATEQLAAAKSDLAKMQEENAVIYRTVKSLEETIATQESVTLSLRGQVTSLEERIAAEVQQQQALEERRRKADEQIEEERQKISQLTRELEEAKQDSKTKSLMDLEMRDYELTVSELQGQLAEKDTNITELQAEIEREKRRSGSLQDQLVHLSTQEATERERAEKMKKLLLDHKTQLAELRQVQEVQAAVQETDRVTIEQLTQEVEKQKLVLSEISIEKTRLEDALRKSKAVADHQIEVLEDQLSKHKLEVSQLTSELKTVKDEFEGYKVRVHSVLRQKSRAPDIDVNELKTERDQLQSDYDAAQLRIQQLQSEISAVKAELSYLQSEKDGLLRQVSSISEELTKREASHQEKVAKLESKIETKTAEYQLIIANMSIQNETMSNSFKKQLETLRETHTHEVEDLTKKLEETEDKLWQLKNNVNTVPAPSANASNSLSPYAGVPHTNRHELETNTTAAHHNQHRRQHSHGSEENRIDITNMIREEGEGSEWVEPVHHSPARPMGYSPPPLEQLINSPLPSAPSQQPPQDDTVSVTSVATDATLKEIDRLESKLKSGEMRIQQLTSLLHESEAENAKLCQLADALKEEIRRSARNESREKHMENMEYAKNVILKFLMLRNNEERKHLVPVLKTVLQLSPQEVSQLEQMAVGTEEGASNGGWSDYLHLWSSR
>7913_0:002410_{"pub_og_id":"814692at33208","og_name":"GRIP_and_coiled-coil_domain_containing_2_","level_taxid":33208,"organism_taxid":"7913_0","organism_name":"Polyodon_spathula","pub_gene_id":"121320682","description":"GRIP_and_coiled-coil_domain-containing_protein_2"}
MEDNNPDSVASPATPGTGKSKLDTLSKEDLIKFTKKQVVVLQKVKSRCADLEQEVEKLKQKSSGGSDEAIIQELTERMDAILLEKAETQQRFVLLQKENEKAKQEAKDALDKVTELQNQFDLSNIEHLKKIEDVKHELQTVHSKHKEEAADFQKLLQESSKKEQELTAQFRQQLGHQNEVKELEEQSKLVRQKYEDQLCSLQQQLISSEEERRRETTMLKENQEAAIAECQKEIESLHGELLKIRTAHQDEVKELVDQLESAALEHEQERYRLLQVNKELAEQLGQKENSLQGVEEEETGIEWVKKHSEPLVSGEQGEDEVIILKRMLKDLQSQHNILQDELMYLSNVKTGLELELQQAKEEFLREKEELEFNINELRLCNEDNKSIATKCKSNLQTTNNHWEMALNQHEQELQVLKQQHQKEIMALEQTLLSTAEKEKGKALLEIHNLKEECEKLSIEKNEAVDSYEKTMEILRNVQSELRDTTGNFVKQYNAMKESNSAEIHKLQQKLRVAINGKDKLLERINNLESESKSQATFEELKLSESDWEIKKQELLSILHHKDTALQELEEKLAALNLEKDNVLTALKLSEVEVETLRDACSTEQSQCVEFQQKMENLTKDKTWIKALEEELINLKKERDHLQEELQFVRSDRDSLSKFKDEIGDLEKSLQTVSEEKERLRNDFEEKLQQLTALQHGLEDLTKDKAQLQQRLDEAEIQLGTSFADKENITHQLKIMESKLTVTCLEKEQKCSDLKALEEELTNLKTERDHMKEELNLARSVSNNLCKLKGETGDLEKSLQAVSQEKDRLRKDLEEKQQQLTDFQHRLEYLTKDNTQLQQRLDEAEIQMGANSAEKESTSHQLEILENKVAALCLEKEQKCSDLKVLEEDLTNLKKERDETGNLENSLQAVSEEKERLRKDLEEKQQQLAEVRVHIFSYLQQEAGIEVFANNNQEVEDISVLVQKLWDKVMEGKRSALLQSGERIAQLQGDIERLREEGRLQEVELRSFNDDLSKERTLLKENLEEVISDKEGLQRDLLEMKSRNEKMRVENEALLAQIEAVSEKLKKIEKETNDEIDQTIQQVVGDDEREKLLHLLAEKESELSNLQGEIASLQESKQNSSPAEEVVRELTDKIGNLEKEHKEKHEKMNKIKAVAVKAKKELDTTRKEVQALKEELELVKTERERLSGSVKDVIQAAESYKNLLAEYDKQTEQLDLEKERGDNCDRQIGELTKHLQATVLQKDQLISEKEDLLAYLETVQMNVKQLEAQILELQKGKSAVEKELEGEKLLKEHKIKDHSMSLKEIEDLQRHLQKQNQQLQQAVQELEILRKDAQQSSLMDMEMADYERLVKELNQNISDKESRIEEYEGEMKIQKQRQETLQEEICSLKSCLDQTEDKNTKIKQLLVKTKKELADTKKSEADQLAIQSSLKGELEASQQQLEDYKIQCADLTAERHKLQEQLRSVTDQLQHAKSAFQQKIATLQEECTAAKAEQVSTASEFESYKVRVHNVLKQQKNKSTSQNEKDAATQERECMERMMDQLKARLQETQHSLQANVNELQALQSEHDTLLERHNKMLQETVAKEAELREKLRSIQFENMVLKSEHAQTLSQLTDQNEALRNSFREQVRHLQEDHRKTVETLQQQVSKMEAQLFQLQKEASTSPVPVQQTRKIVQERKNADLLLCDLQSMAREEGEGMETTETESVSSSGTHIPSLELLLNSPEPKMEPLVWQAEPTKEELAQELNTATKSIEHMNGLLHETEATNAILMEQITLLKSEVRRLERNQEREKSVANLEYLKNVLLQFIFLKSGSERQALLPVIHTMLQLSPEERSKLSAIAQGEEEAAVASRSSGWTSYLHSWSGIR
>7913_0:003a55_{"pub_og_id":"814692at33208","og_name":"GRIP_and_coiled-coil_domain_containing_2_","level_taxid":33208,"organism_taxid":"7913_0","organism_name":"Polyodon_spathula","pub_gene_id":"121327931","description":"GRIP_and_coiled-coil_domain-containing_protein_2-like"}
MEDNHPDSAASPATPATGKSKLDTLSKEDLIKFTKKQVLVLQKVKSRCADLEQEVEKLKKKSSGGADEAIIQELTERMDAVLLEKAETQQRFVLLQKENEKAKQEAKDSLDKVTELQKQFDLSNVEHLKKIEDLKHELETVHSKHKEEAADFQKLLQESSKKEQMLTAQFRQQLGYQNEVKELEEQFKLVRQKYEDQLCSLQQQLISSEEERRRETTMLKENQEAAIAECQKEIESLHGELLKIRTAHQEEVKELVDQLESAALEHEQERYRLLQVNEDLAEQLGQKENSLQDVEEEEEETDIEWVKKHSEPLVSGEQGEDEVIILKRMLKDLQSQHSILQDELTYLSNVKTGLELELQEAKDEFLREKEELEFNIHELQLCNEDSNSIATKCKSDLQTTNDHWEMALNQHEQELQVLKQRHQKEIVTLEQTLLSTAEKEKGKALLEIQNLKEECEKLSIEKREAVDSYEKTMEILRTMQSELGATTGHFVKQYNAMKESNSAEIHELQQKLRVAFNEKDKLLERINNLESEAKSQQNTYEELKLSECDWENKKQELLSILHHKDTALHELEEKLAALNLEKDDVLAALKHSEVEVEKLRDACSTKQAECVEYQQNLTKDKTQVKALEEELTTLKKERDHLQEELHLVRSDKDSLSKFKDEIGDLEKSLQAVSEEKERLRNDFEEKLQHLIELQHRLEDLTKDKAQLQQRLEEAEMQLGTTFADKENITHQLKILESKLTVTCLEKEQKCSDLKTLEEDLTNLKLERDHLQEELNLARSDSNNLYKLKAEIGDLEKSLQAVSQEKERLNKDIEEKQQQLTDFQFRLEYLTKDNTQLQQRLDEAVIQLGANAAEKDYINHQLEILENKVAALCLEKEQKCSDLKALEDDLTKLKKERDETGNLEKSLQAVSEEKERLRKDLEKKQQQLAEVRIHVFNYLQQEADTEVFANNDQAVEDISVLVQKLWDKVMEGKRSALLQSDEQIAQLQDDIKRLREEGRLQEVELRSFNDDLSKERTLLKENLEEVLSDKEGLQRDLLEMKSRNEKMKIENESLLAQIEAVSEKLNEIEKEKNDEIDQTVQQVVGDDEREKLLRLLAEKESELSSLQGEIASLQGSEQNSSPAEEVIRELTDKIVNLEKEQKEKHEKMNKIKAVAVKAKKELDTTRKEVQALKEELELVKTERERLSGSVKDVIQAAESYKNLLAEYDKQTEQLDLEKERGENFDRQIGELTKHLQATVLQKDQLISEKEDHLACLETLQMNVKQLEAQILELQKGKSAVEKELEGEKLLKEHKIKDHSMSLKEIEDLQRHLQNQNHQLQQAVQELEILRKDAQQSSLMDMEMADYERLVKELNQNISDKESRIEEYEGEIKIQKQRWETLQEEISSLKSCLDQTEDKNTKIKQLLVKTKKELADSKKSEADQLAIQSSLKRELEASQQQLEDYKIQCADLTAERHKLQEQLRSMTNQLQSAKSAFQQKIATLQEECTAAKAEQVSTASEFESYKVRVHNVLKQHKNKSASQTEKDAATQERESMERMMDQLKAKLQETQHSLQANMNELQALQSEHDTLLDRHNKMLQETVAKEAELREKLHSIQSENMVLKSEHTQTLSQLTNQNEALRDSFREQVRHLQEDHRKTVETLQQQVSKVEAQLFQLQKEASTANPIPVQQTRKILQERKNTDLPLFDLQSMAREEGEGMETTETESVSSSGTHIPSLELLLNSPEPKMEPLVWQAEPTKEELAQELNTATKSIEHMNGLLHETEATNVVLMEQVTLLKSEVRRLERNQEREKSVANLEYLKNVLLQFIFLKSGSERQALLPVIHTMLKLSPEERSKLSAIAQGEEEAVVAARSSGWTSYLHSWSGIR
>41117_0:00426f_{"pub_og_id":"814692at33208","og_name":"GRIP_and_coiled-coil_domain_containing_2_","level_taxid":33208,"organism_taxid":"41117_0","organism_name":"Pollicipes_pollicipes","pub_gene_id":"119109271","description":"GRIP_and_coiled-coil_domain-containing_protein_2-like"}
MSDCGDSLPASGVTTPTTRARIEALTREELIQRCRSLLSIAHKAKVAKDDAVKQAEVLRQALISNESSQDANLQTLKAEKNDLDEQLSRLQSQLEEDLLPFKQMAETFKVRWREAVEELAALRALTERGDATQAALERMVAGLEEVRQGRAELERRLETELRQRDQAVRQLASQLTALEAALQTDKLELQQRGAQLLEEMNAMNETLKERGGAISQLEELLAVARRETEQRQETLSALEADNGRLKEMTDAAEKENGTLREALDGVQIESRKKDLKLEQLQSAGTRADDLASERDQLDGQVSALNRTIENNKVEISEIIARSDAMEKKVNGLEAQISELIEQNHAFKTKAHELEVQVNELTEQNDAFKTKARDLEVQASELTEQNDAFKTKARELEVQANELTEQNDAFKTKARELEVQVNELTEQNDSLKKEAHEFEVLCTDLKARSADQEERIGVLQAKANGLERDNNAFNDNREQLVKETDAKVADLNAQNMALKFKIQELEEQAEHIKIKAMENGEQNGIHGHSLEASKEGKRLDAEAEDGDVGDVTVGTHLDGSGEAVTGEEPLEVQRVATVCQPAPRAAAEATDAAAGVEHGGAPEARQVELETENRVLLAQLDDVQRENRCLMSELNTLKLNSSASTRLEQVEEENRALQAKLKAQDVADARQDGSEGLCASLSDPLNRPADQERCEEELRLRVQSLQTELEEVSGERDRLQSRLAEVEAEMRSKEVKQADLEAQVSSLERQYSVVRDENETRKVQAQELEKPNDALQSRIEKLQDANHALESKLLELRDQKAAVDRREAEVLEERDALKELLARMESEFADTKRCLVEAEGESGSLRGRVAELESELLGVQTRLAEAEEGSGSLRGRVAELELELLAVQTRLTEAEGESGSLRGRVAELEPELLAVQARLTEAEGESGSLRGRVAELEPELLAVQARLAEAEGESGSLRERVAELEPELLAVQTRLAEAEGESGSLRGRVAELEPELLAVQARLAKAEGESGSLRERVAELTNRPPRAEDTESGSLRVKADESGTGSRLDLSETQSEALSTSTALSRADDLSRMRDVEDSIEERYHKLRALAVKLKKKVVQLTNQSAAEAEARQKAQGELSQLTGQLSTSKKEAAALRVQAQNLQALQASYDRLQDQVDSLTSSDRDLRNELTRAGEQLSQLKLELCETQELKSAAEARAQSLTESGAELEALELERDQRSADDRQREQLQLSAEQLRGELTHAQAELAEARRQLQHLGDEHQTAEQQLQLATEELQLEQGRVGQLKASLRDAMASREALEAREVERQRAADDLKRDVETLKQEKEALNLALSEAARSSTGLSQTQNALRRQVEALESQVTSLQDALSTARADQEALRQEFDQYKVNVRAKAVLKKAQMSKKAEADEDEREALRSKEERIEALQREVEQLRCDTGGSHVCQSVALKRLAEDARRAETGWRQQFEKARSELTKRAEQQEETIRALRLQLSSAETSQTTQEQLQSVKTRLTEEVSSLRAELRDRQDELATLRRAAKGHQAHHKLPPSPIDVTSMEREAAEGSENVTPQPAPARDADFVPLERLLSSADDSASTVSHATELTSTERDRLVAVEGELAASRLTEQHLSALLNESEAGNAKLTQLCDALKEEIRRSERSEERQKHLNQMEYLKNIIVKFLTLKEGDERSRLVPVLSTMLRLSPQEVTQITQVAAGEAAGAGGGRDQGWASYLHLWSGGPQ
>27405_0:002517_{"pub_og_id":"814692at33208","og_name":"GRIP_and_coiled-coil_domain_containing_2_","level_taxid":33208,"organism_taxid":"27405_0","organism_name":"Penaeus_japonicus","pub_gene_id":"122255549","description":"GRIP_and_coiled-coil_domain-containing_protein_2-like_isoform_X1"}
MESNENKSASDGGHAGEKAPPRPSGVGGGGGGLEKLSREELVSKCRNLLGLAQKAKAAKDEATAELKRVKAASKSVEAEEELRKKAESEAEALREMVTDLTEGKVAHTTKIESLQRQLRAATSEVDSLHELKAALLGERDKKEAETSKLLEEYQKTREELEQIKVSSAKKIELLQKTWEKEKHILQEKVENLEAQNSQVDILKTKCKKLVQEKTGLEEDLKKQQILVAKGVKMQGEVLALKEEKKAADIILETTQKQKKALEDKLKSFESQVTDLRKAKEKDEKNSKMELDKVQELEERLKEKDSALSEAETKLKDLGNKLVELEHAKQLHDEAAREAKESSEKNDADVAKLRDDLNEAIEKNRHLGSEFDDFKAKHSEQIEVYTKEIEYLKSTMEKKMEESRMHSELELQKISEENGQQMKQIEEEHQALKLKEQSLTEENLQLKGNIEQLKADSQRLEEQISELEKQLQEKDAFNVNLQQKIEARESENENLAENKNKVEELMGQVNEFTVEIKKLTEENNTLLDKCNSLETETSHLKEKLTALQMEKQNLEFKFSEVSAEMEQCQGIADDFKGKVEMLNEDIEKLKSENSKLMADGSDTNNTLKDIQETVSSITVVCKEVYPVMSESLISSNSDSSLAELRSIQELLGSVGKKRKNIDPEEWVKSVIIALEQFLNRFQVIIESNSKVPRESCEECFGTLSKGFIDIYKIMLSVLDLPESSALEDKCQQIASTFSELCESLSKDLEMMGQMREEMKRLTQEKEELHEQMRKITEEADKKVEEVNSLLDNTLKEKNCELENNKEIIAEHENSMKKLEKALEDEKASLEKLSVKHTETLSGLEEKLALREKRIAELETQLTSGDSQKEEIVSNLREQIESITEEKANLVKKLGEITVEKEHIEKSHRDQSEEVDNLLKKGEELTSDRNLLQKEKEAVANSLEAAKREFATKEKIHQNEKHELEKKIILLSEEKSSLEKEFAAMSQSRKSNEEDFSSQRKDLEERIHKITEEKASLVEELQDRKRENATLQENVQELEKKLENLGSEVEQLQEKIKVGEEELKTLRQEKEASDKELKEAENQRLQLNSSLETSANRCEELLTELNQMNNVLRERGERISRLEAANKEKTEQLEDTSKQLQELQNKMSSSEAELASKQEQLQTITEKLQSFSSDSPTPAPAPDNQQLEKLEERIKELQQERDNLKKTIQALESELSSAREATNHQDAQSEAMSTSTISRAEDTQRMKELEDTFEERYMKLKSVAIKLKKRVAELTAQLNSSEETRNKLATEKDDLKKKFDTGAKDNMKTVSKNIQALQGEIDRLQDEVDSKVKELKDTGKQLMAATEQLATAKSDLAKMQEENAVIYRTVKNLEETIATQESVTASLRGQVTSLEERVAAEVQQQQALEERRRKADEQIEEERQKVSQLTKELEEAKQDSKTKSLMDLEMRDYELTVSELHGQLAEKDTNIAELQAEIEREKRRSGSLQDQLVHLSTQEATERERAEKMKKLLLEHKTQLAELRQVQEVQAAVQETDRVTIEQLTQEVEKQKLVLSEISIEKTRLEDALRKSKAVADHQIEVLEDQLSKHKTEVTQLTTELKTVKDEFEGYKVRVHSVLRQKSRAPDVDVNELKTERDQLQSDYDAAQLRIQQLQSEISAVKAELSYLQSEKDGLLRQVSSVTEELTKRESAHQEKVAKLESKIETKTAEYQLIIANMSIQNETMSSSFKKQLETLRETHTHEVEDLTKKLEETEDKLWQLKNNVNTVPAPPASVSNSLSPYAGVHHANRHDSETNTSTAHHSQHRRQHSHGSEENRIDISNMIREEGEGSEWVEPVHHSPARPMGYSPPPLEQLINSPLPSTPSQQPPQDDTVSVTSVATDATLKEIDRLESKLKSGEMRIQQLTTLLHESEAENAKLAQLADALKEEIRRSARNESREKHMENMEYTKNVILKFLMLRNNEERKHLVPVLKTVLQLSPQEVSQLEQMAIGTDEGSSNAGWSDYLHLWSSR
>197161_0:001e01_{"pub_og_id":"814692at33208","og_name":"GRIP_and_coiled-coil_domain_containing_2_","level_taxid":33208,"organism_taxid":"197161_0","organism_name":"Ischnura_elegans","pub_gene_id":"124160650","description":"centromere-associated_protein_E-like_isoform_X1"}
MDENEATASSQEAAPKKRQGLEAMSKEELIKKCRNLLTIAQKAKEAKDDANEEVKALKEKLNQIKSQHDGKKPQVQGIGETKDKQLEKQITAMQEMINNLTEQKLQFAMEMDSFKKKTSKLEEELRNLREKEKCASQRVSELEIERDGFERQARRLEKEAESLTFALDETEKRGNEALSKATIENEKLKKDLEKLVSKNEVPSEVDNQHIEKEDIKVLQKEIDFFISKVTESGEILDSGIDFRTFNPVWQVIVHLRNHNFELGQEVAECKKIEFEKNCLLTEISVLKETAAKMQDAQNQIMELTEEKEVLSSQIQSLKAALAVFNESKEKLASVEAENEVLYAKLNEFKNEAESLKERQASEEVEMERNALKVRVDELMGIHSACEKEKSKLVADVEHLQALCAEKSLCEKKLEEVLSENRILHRNICQTKEEMETCQNEISKFNVERETLNRRITELMSEGENMEIKLVEAMKGNEKLCDEMKLLKDDVEASKSLKVKFAEIQTEKEILEEKVNGLQSSIEKSGVEREELLKEASERDAQLKDLVKETKEKLNTADAEKAALKTKIDTLEQNCHVLSEKNKSSQEEIKSLVEKLEELEVALEQLRGDKEAALADIEAVKLENKALRDSSALQVKTLEEEKSKLEQELQKAVSSVGRNSSLETKLAEVESDRRAVISERDSLRMMLTASEGERDQFREQNSRLNETLVNLEERLRAAEEGAEGVREALENKVNSLQSTLREKEALELQLTEMNETLVRTKSQVQEIEDAKNLLEGESRSLRESLKEQNKVLERLREVEEGKDGMEREIETLRASLKEECVVKARLEAEKISLEEEVATLKMAVKDEDKVMERLREVEEEKDGMEREIQTLRNNLKEVMRNETEEKEVLRERLEAALLSEGKMKDMLHTAADRSSSLEKEVEDLKLTLKENSTVKEELKEALARKELLEKEGENLKSAQEEFSKLEELLNKSTEEKTKLSKINEEMASQIEILQKKVQDIEVEKQDLGKTLQDLNNMIIKWEEVIDKFFSENVLDQITSSTQPEGNIQSTSLVSDVENLSSSFISADTVSEHMQVIIPALKKSLSYILRINKMSEGVADSLKQSNNEKAKVKKEMEKKLQKLKCQHEDFRKKKESELAILMRDIMAIRESIGVDSNLDSDANSILARLQDTSVLVKKMIGGLNEEKVKLEGIITAMKSERETEKAFVKDLEGKVKELEEAKYSAEQQLITEMKDANTVLKKRGEAIAALEAELAKLKSQLAEAQSKKQAVPVSEALVSEESTNIHSDPHPQSKEDVKKGDNLEGECKYLRLRVSELEKQVNSMSVKGSNICDTVGSEVLSTSTISKTEEAARLRDVEESFEDRYTKLRMVAVKLKKRCTELEGERKRADELQGRLNNLSKEITNLSTQAKNAKSLQLECDRLQDKVDELGKENISLKKALKESVDESTANKIQLQEIKEEKNRLASTVEVINKEKNSAENSLLEAVSKRKNAEKEIQKLEQDLHSVKAKLNQEEASRAEAVKQLEEGKQTWKRGNVLSLEMAALEQSAVELRRQLEESLQEGSKLKESLRQAEEDLLKSKLKEEEAKLTRDLLKETQGKLTDCEKLKTEACESVERLRREVETQSLQLVKLMAESKRQNDSYRTQQEAVLAQASALEAQVTRLRSELVEKNMELEQVRSDFAAYKVRAQAVLLRKEQEREAEGSGSSRRDKEEEEAKEQEWERERRQLERVADGLKRTLEDATSQLEEVQADRETLHEKCQTLELECQRLRDSFKELEDHNKEEAFQSRIKVDTLVRSYQQQLEELQNKYRTETLSLREQVEKLKAEKEALVALQSSFDIHKKNKDDQMRGSGGHRPWPLAADTPLDGRLASEMALHPREEGEGSESVESPPSPHSSYNSRSHANVGGGGRRKKKGLVPLDQLLSSSLPDEEETDGGDQDTLPGDEEDGNVGDWISGHRSSYNVVATLERRAKHLSVLLSEAESEGARLAQQNALLKEEVRRLERCAERTEHTQNAEYLKNVLLKFITLQGGDERSRLVPVLTTILKLSPEETHQLNAVASGGSMDSGQAAGAGRGWGSYLHLWPSAP
>9258_0:0006c5_{"pub_og_id":"814692at33208","og_name":"GRIP_and_coiled-coil_domain_containing_2_","level_taxid":33208,"organism_taxid":"9258_0","organism_name":"Ornithorhynchus_anatinus","pub_gene_id":"GCC2","description":"GRIP_and_coiled-coil_domain-containing_protein_2_isoform_X1"}
MEETGQDGVSSPATPGTGKSKLDTLPKEDLIKFARKQMMLIQKVKSRCTELEKEVEELKSKPAPGGNDDVIQVLTARLDVVLLEKAESQQQCVTLKKENAQMKQAAEDSMAKMEDQRKGFERSTASHLKEIESLKNELLEAESKHKADITGLRKELEEALSKQSGPEVRPDGPGDSRDDVKSLQEEIRRLKPAYEERIFHLKKALEAAGEEKSREVNDLHQTIRANSQHHQSEISRLQEELGQLKGSFQEEAAGLRHQLEASAKEYEEETSRMNQARRDLIEQWEAKEKDLQEKYELELETLRGAFNEYKRNQAARSEVQDAPQMDQGPLEEVKRLEDRLKELESQHSILKDEVTYMNNLKLKLELEVQSNKEEFFHEREDLEFKVNELQLAKEDQCCLMERLKLDLEAATRQYRAAVEQQAERERVLLDRHQREISELRESLLSDSEREKLSSLFEIQRLKEQRESLQREKEEAVSNYETLRETLETLQLELGESAGKISREFESMKQQQASDVQELQRKLRAAFNEKDALLETVNRLRGEAEKLSSQREEAEERAGQARSLREKNEEMVAWLTRKDSEFRELQAKISALDAEKDHALSEARSTRDELGALREKYEREEKESCKLRAEADQFTRYKRELEQRVKELTDALEKTPKEKEQSDQKGGKFEEEITVSFQEQEKLSADIKVLQEENERLQKEKEKMSRELEALASQKEGDLSFKEQAADTAKKLQEALEEKSRLDRLLNHEQTQASCVKAQLMDFVKRMGPSISVESDEDNVDSVLQALSESVAKINEEKESVVLRNAETVLGLQREIERLQEENLAQDEEFRSLLKDHEKEKDLLKEELEGTLSEKQALQVDLLEMKDVNEKTRLENQDLIARLEEVSQKLESEKEEVQGGLSVEQQGNPQLLLERKEAELQDVRTELTSLKDSLRRASSVKTDQQSAVTELEDKIVTLEKESKEKDEKLNKIKVVAVKARKELEASRKEAQGLRVELESIQLEKEQLSASMRDLVQGAEGYKNLLLEYDKQAQQLDVEKERSTDFERQIEDLTKQLRTSGLQCDKLSSDNEDLLTRIETLQSNAKLLEAQILDTQKSKAAADKELEAEKLQKEQKIKEHAEALKELEELQQQLQKERKQLQKTLQELELVRKDAKQTTLMDMEIADYERLVKELNQKITDKNSQIEEFEQEVKIQKQKQETLQEEITSLQSSVEQYEEKNTKIKQLLVKTKKELADSKQAETDHLILQSSLKGELEASQQQLEVYKIQLAEMTSEKHKVQEHLRNSVEQHQRTLSAYQQKITTWQEECSTAKAEQAAITSEFESYKVRVHNVLKQQKNKSAALAETEGAKKEREHLEVMVDQLKIKLQDTQNNLQANASELQLLQSEHDTLLERHNKMLQETVVKEAELREKFCSIQSENMVLKSEQAQTVSQLTGQNEALRTSFRDQIRHLQEEHRKTVETLQQQLSKVETQLFQLKSEPTTRSPAASHQPAKNIRERRNTDLPPLDMHTFAREEGEGMETTDTESVSSTGTHTPSLEQLLNSTEAKLGTGESSGRRNLEKQSLVLTPGIAHLTRRKRGTRVDEPPQWHAEFTREELVQKLSTATKSTDHLNSLLRETEATNAILMEQIKVLKNEIRRLERNQEREKSVANLEYLKNVLLQFIFLKAGSERKSLLPVIDTMLQLSPEEKGKLVAIAQGEEESGSSHSGWTSYLHSWSGLR
>222816_0:0005aa_{"pub_og_id":"814692at33208","og_name":"GRIP_and_coiled-coil_domain_containing_2_","level_taxid":33208,"organism_taxid":"222816_0","organism_name":"Orussus_abietinus","pub_gene_id":"LOC105698404","description":"GRIP_and_coiled-coil_domain-containing_protein_2"}
MDHKDEEATAEASQTSSNANDLLIKTDNKDTLEDRYNKLRGLAIKLKKKVSVLTDQLAKSESDKSIINTEKEELQNKIIQISDNAKKIQTIQSEYDKLQDDIEKQKTENKKLVKNLETTISENLTLKESLYENEEHIQRLTSEVECLSKKNVKMTAALKRNQELIKEMQDEKRAESVIKEQQVKDYEKIKHSLSMEIEAHKATQIKLDAIQHECNSNSVLSLEVQNYEKSIEDMKMKLTDEISKRSTLEKEVNAQTKTISELNQQIIELRDACLSKTNQITILGEKNERIKQELCEVKRDILVADKKINNLLKELEVLNQDKNELMNRIEEITLTKDTLCKDFNMQKEEYTKQIKGLEIEISTLKMLVARSNEELEAIQSEFSGYKLRAQSVLRTKQNQSKETGIGGKNIVELEEELEQTRIDAAVLRDKCENYTEQLKVLTTEMTVIKEERDSAFQAEKESIEKLLAVRRELSAIMEQFRSKENKIQLVQTEHQEELEKLQNIHKSNMAALEERYRQEIFDLQLEMKQTLIQPFKDGSTTISNVPVDKHNEANFDHDSNSRLTGFHLLEREDGEGSESVDSYPSAIAHVERIRKNSLMPLDELLNSTEEYISSDSHLLSGMIDKQELELCNRRIKHLTALLADAERDVAKLTQLNEVLKEDIRRQQRSVEREQHANNFEYLKNVVFKFVTLKNGDERSRLIPVLNTILKLSPEETQKLNAVAGVSRGWIPGIPIPSWNNH
>1049336_0:004391_{"pub_og_id":"814692at33208","og_name":"GRIP_and_coiled-coil_domain_containing_2_","level_taxid":33208,"organism_taxid":"1049336_0","organism_name":"Ephemera_danica","pub_gene_id":"EDAN017298"}
LYFYSTVRRHSLSSNALNVMETTNSAEAKRVPLEALSKEELLQKCKALLSIAQRAKVAKDDALKETQSLKNEVENLKKLQSKDEATAELIEALTSQKLQLTIELDGAKRESRNSKTEIDELRVKIEEQEVQIESLRRQLNRSESDCSALESRLERLDSENHRLASVANEAEAQLRRGAVERQDALEGLGDELANVKNAAAEALAERDRLKAQLQQQAPNNNFQVLESCQLLVQELRSTQSLLRSDVSELQNAAQVMALDLGEALAESQAATEEAARHNNKDLLAEMNEAMKTRGEVAAQLAEKLSSVEREKDTLTEATQEHLKTIKTLEEQCLQKSSEQDALHKTLKGYEEKFQVLQQSQNEASQKITALLNTCKEKELHESELLKLQEENNLLIAENKKLEIQINEKEISLNQHSSDLESNQAELLNSKKEIVTLQEKLKEFDTLITENSKLKDDLNVLQLKINENLSLISKLEDLESELLLVKKERETLIEEMKHYKSLSEASNTEEVIQEVQTENQELKKHLLEQSDKNKKMEETISALEKKVMNSGTISNENQKLQQINLDLKQHIEKLEQSAIMLKDELAFKQQSSEQQLEVLRFEIKTMQSEKDQLADTVTNLEKLKIEVDSVKEMNANLSLEVETLNKQNSDLTQELEKKVAEDVLMNCAKVAKELEELSNKNKELLSANQSLREKLAELEREREECDGASVSTVSRTEDSARLRDVEESFEDRYTKLRAVAVKLKQKCQDQAGVLTKVLSERTELQNKLAACCKDRDALAKNLQSMQAACDAATDESEAAQGKVQQCNKELKRAGEELAQARNQYAEAVEKSGFLEAKLQHALAELDAAKQDNKKSNVLNLEMAAYERSAAEQDRKLAQLKEEVQSLTSQLENQKSIASQNLKEAKQWEENCKQLTTDKTKAEDVLAQTKIQLSEIRDELASQSQKLSESVARYEAKHSELERLELQLAELTSEKVKRDEAAKNFQEQAARQIRILEDQVSSMQNTVKSRDDDLTTLQAEFEGYKVRAQAVLHRQQQKHQTHKEDLTKEAERESELALLKSTVERLQTALSDSGDKEKSLQAEISVLTGHNSALQTSARSLATQVTELNSKCEDLKNKLMKGEETLRDTNRQHRLALDTLSRSYKQQLADAEKRHKTQIANLQAAQEEIKEQHSLIEHEQQPVLQQREEGEGSENVDSPKANVSMDSRKEPLPLERLLSSSSDYPDDIKSETSLDAASMTSVLAAEKRAKHLAALLGEAEADLARLTQQNFVLKEEIRRQQRSVERQQHTLSNGEYLKNVVLKFVTLQGGDERARLVPVLNTILKLSPEETQQLQLVATGSAPAAPGSASASSSGWGSYLHLWSGTH
>139456_0:002db6_{"pub_og_id":"814692at33208","og_name":"GRIP_and_coiled-coil_domain_containing_2_","level_taxid":33208,"organism_taxid":"139456_0","organism_name":"Penaeus_chinensis","pub_gene_id":"125037869","description":"GRIP_and_coiled-coil_domain-containing_protein_2-like"}
MVTDLTEGKVAQTTKIESLQRQLRAASSEVDSLHELKSALLGERDKQEAEASKLLTEYQKTREELEQIKVSSAKKIELLQKTWEKEKHILQEKVENLEAQNSQVDILKTKCKKLVQEKAGLEEELKKQQVLVSKGVKMQGEVLALKEEKKAADIILETTQKQKKALEDKLKSFESQVTDLKKAKERDEKNSKMELGKVQELEERLREKDLALSEAETKLKNLNIKLEDMECAKHQLEETAREAKENSEKNEADGTKLKDDLNEALEKYKHLASEFDDFKAKHSEQIEVYTKEIEYLKSTMEKKMEESRVHSELELEKFNEEKGEQFKQFEEEHQALKLKEQNLTEENSQLKDNIEQLKASCQKLEEKISESERQLKEKDTLSADLLQKYQAKESENVSLAESKDKVEELMVQVKEFTVEINKLNEENKALLDKCNSLETETSHWKEKLAEAQMEKQNLETEHSKAAGEKGRYQEIADEYKEKVDRLNGDIENLKSENSKLIADASDVNDTLKDVQETVSSITLSFKEVYPIMSESFISSTSDNLLARLKGIQELLGEIGKKRESFSPEEWVKTVTSSLEQFQNSFQVIVQSKTKVSEKSCEDCFGSLSKSFIDVYKITLSILDLPENSVLEEKCQQITSSLSKLCEGLSKDLEMANQMSEEVKKYTQEREALHEQIHKVSEEADSKIKEVSVHLENTLKEKNCELENKKEIIAEHEKTVKKLEKALEEGKASFEKLSAEHKEKLSVLEEKLTMKEKRLGELETQITSGDSQKEEIVSNLRKQLENIAEEKANLDKKLEEVIVQKEHMEKSHRDQSEEMASLRKKGEELTSECNSLQKEKEAVANSLEDVKREFTTKEKIYQDEKHELEKKIVLLSEEKISLEKEFATMSQSRKSNEEDFSSKRKELEEQIHNITEEKASLKGELEDRKRENTTLQENIQELEKKLENLGSEVGQLQEKVKDREIEIETLRQEKEASDKEVKEAENQRLQLNSSLETSANRCEELLTELNQMNNVLRERGERISRLEAANKEKTEQLEATSKQLQELQNKMSSSEAELASKQEQLQTITEKLQSFSNDSPLPATAPDNQQLEKLEEQIKELQQERDVLKKPTRLRMRRARPMSTSTISRAEDTQRMKELEDTFEERYMKLKSVAIKLKKRVAELTAQLNSSEESRTRLATEKDDLKKKFDMGAKDSMKTVSKNIQALQGEIDRLQDEVDSKVKELKDTGKQLMAATEQLAAAKSDLAKMQEENAVIYRTVKSLEETIATQESVTLSLRGQVASLEERIAAEVQQQHTLEERRRKADEQIEEERQKISQLTRELDEAKQDSKTKSLMDLEMRDYELTVSELQGQLAEKDTNIAELQGEIEREKRRSGSLQDQLVHLSTQEATERERAEKMKKLLLDHKTQLAELRQVQDVQAAVQETDRVTIEQLTQEVEKQKLVLSEISIEKTRLEDSLRKSKAVTDHQIEVLEEQLSKHKTEVSQLTSELKAVKDEFEGYKVRVHSVLRQKSRAPDIDVNELKTERDQLQSDYDAAQLRIQQLQSEISAVKAELSYLQSEKDGLLRQVSSITEELTKRESSHQEKVAKLESKIETKTAEYQLIIANMSIQNETMSNSFKKQLETLRDTHTHEVEDLTKKLEETEDKLWQLKNNINTVPAPPANASNSLSPYAGVPHTNRHELDTHTNTSHHNQHRRQHSHGSEENRIDITNMIREEGEGSEWVEPVHHSPARPMGYSPPPLEQLINSPLPSALSQQPPQDDTVSVTSVATDATLKEIDRLESKLKSGEMRIQQLTSLLHESEAENAKLAQLADALKEEIRRSARNESREKHMENMEYTKNVILKFLMLRTNEERKHLVPVLKTVLQLSPQEVSQLEQMAVGTEEGATNGGWSDYLHLWSSR
>118141_0:0034eb_{"pub_og_id":"814692at33208","og_name":"GRIP_and_coiled-coil_domain_containing_2_","level_taxid":33208,"organism_taxid":"118141_0","organism_name":"Megalops_cyprinoides","pub_gene_id":"118785475","description":"GRIP_and_coiled-coil_domain-containing_protein_2_isoform_X1"}
MEENSAEMVASPPGPGAGKSKLDTLSKEDLIKFAKKQMAVMQKVKSRCTDLEKEVDVLKAKSNSSTDDTVIQELTERMDAVLLEKAETQQSLVLLRKDNEKAKQQAQDALEKAARLQEELDQINAEHMKEMENLKQTINISHAKHKEEVERLVKLLKETEESKQIEELQQQEADRSLKAELERVRQSYEDKLSGLQQQLEVTSEERGAEMEQLKEDHQAALSESQKEVERLREDLLRMGKAHEEEVRELTEQLEASAADFEMERERLLLLQDELTEQLAQKDSYLHDVQEEEEEPGKTGEQEAGRTPSVSEASGRDDGDDEAGRLRLALEDLQSQHTMLQEELTYLNNVKTELESELQQAREEFQLEKEELEFKINELQMCKEDGDTAETKGSEMIQACGNCETAFSQHEEEIKTLKELHKAEVAELEKELLARADKEKEKMVHEVEELKERCDRLSVERNSAIGEYEATKEILRNLELELGEKTGDFVKQYNAMKEQGALAIQELQQKLKAVHSERDRLLEQIRGLELVLEESQQKEKAVEDLEGSLGALRKKNGDILSLLQQKESAVLELEERLTALSSDKQTVQSLLENAKEEITRIREECTTEQEKTSALELSLRGLTQSNAELHQKLEVSEASLADALAERERIEQQAAALESRLSEAAAEKEQQSSELTALNEEVTELRKKEQLLQEDIKHLRSEDLKSSSEEMVELSKQLQSVSGERDALKTAIEAKQGQLCEVRRCVLELLDQRDGEGETSDIPALVESLLAKVLQEKQELLLQGEERAAQLTEEVERVKDQSDQREAELQARVEELGQERGLLKASLDEVLADTEALQRDLAEMKNANEKIRTENQELLAQIAEAAEKLRAKENEGLSEMGDKASDESTGEVEDLRQLLEEKESLLSKLQEDIALLQKTKDESAATEDSSVTELTEKIGVLQKENKEKEEKMNKIKAVAVKAKKELDVSRKEVQSLKEEVEALKEERDRVSSSVKDIIHGAEGYKNLLADYDRQTEQLDKERERAEGAERQIGDLTKRLQAAVLQHEQLTSEREDLMARLETLQSNVRHLEAQALEMQKLKSVLEKDLEGERLLKEQKIKDHSAAVREVEELQAQLRKQKQQLQQTAQELEQLRKDAQQSTLMDMEMADYERLVKELNQKLVDKESRIEELGAEIQTQKKKEEALQEEIVSLKSLVSQGEEKASKMKQLLVKTKKDLADAKKQEAAQMVLQASLKGELEAHQQQVEDYKIQCCDLTAERHRLQEQLRAVTEQQQRAATSFQHRLTALQEERNTAKAELASTTSEFESYKVRVHNVLKQKKNKSAAQNDSDVSKQEREHMEGLVEQLRGRLQDTQQSLQTSCAELQQLQAEHDTLLERHNKILQETVVKEAELRERLITLQSENMALKSEHAQTVSQLTAQADALRGSFREQVRHLQDEHRNTVETLQQQMSRLEAQLFQMQRETSVTSAAPAQQVRKTPQERKPTELPLFDLQSMAREEGEGMETTETESVSSAGTPLPSLEQLLTSPDPKQEPFVWQVEPTKEELIQKLSTATRSMEHMNGLLHETEATNAILMEQITLLKSEMRRLERNQEREKSVANLEYLKNVLLQFIFLKSGSERQALLPVIHTMLQLSPEEKSKLAAIAQGDEEVAAGSRASGWTSYLHSWSGIR
>37344_0:00061e_{"pub_og_id":"814692at33208","og_name":"GRIP_and_coiled-coil_domain_containing_2_","level_taxid":33208,"organism_taxid":"37344_0","organism_name":"Athalia_rosae","pub_gene_id":"LOC105690537","description":"GRIP_and_coiled-coil_domain-containing_protein_2"}
MENEAPKTENSETTTSAPTPTETPAKVEEKESLEDRYNKFRVYAVKLRHKVADLTEQLTKSEAEKNQISADKEELQNKILQISDNAKRLQTIQSEYDKVQDALEQEKNENKKISKNLESICIENASLKESLYEKKDAIARLTGEIERLSKEQSRLETVIKHSQDTIKELRDEKKAKLLIREQRDKDYEEMTASLNLEKEAHKVTKAKLEATKQECSTKSVLSLEVENYEKSVEDLKTKLDDESNKRASLQKVVDKHLETISNLERQISELKETCLTKANQITVLGEKNESIKQELCEVKRNADEEKKQIDKLNTELTTLTRDRNEIAAKLQVLALERDQVTSDMKNQKKNSDAHIKTLESEVTRLNNAVVSSNQELEALLAEFTGYKLRAQSVLRTKQSQGKDGGRSIAEAEEELEHAQTHAALLRDKLETYSMQLETLTREIAVVKEERDHAIRSEKESAEKISTLRQEFISVTEQLRSNASTIQQLERQHKEATDSLQAMHKSALLELQEKHRQEVHHLQLEKQKIMNGGQNDAPISQNIVDKPGEHVSELEHSSRMLGMSLLEREEGEGSESVDSSSSIVVNAEKHRKPPLMPLDELLNSPDDYPSSVSQPVSQTVDRQTLEACERRVKHLTVLLADAERDIAKLTQLNQLLKEDIRSQQRSVEREKHGNNFEYLKNIVLKFVTLKNGDERSHLIPVLNTILKLSPEETQALNAVAGVSGRSWIPGIPIPGWNH
>7936_0:005620_{"pub_og_id":"814692at33208","og_name":"GRIP_and_coiled-coil_domain_containing_2_","level_taxid":33208,"organism_taxid":"7936_0","organism_name":"Anguilla_anguilla","pub_gene_id":"118214179","description":"GRIP_and_coiled-coil_domain-containing_protein_2"}
MEETNPELVTSPPGPGTGKSKLDTLSKEDLIKFSKKQMAMLQKMKSKCADLEKEVDTLKAKSNSSEDDTLIQELTERMDAVLLEKAETQQNLVLLRKDNEKAKQQAQDALEELARLREQLDQSSADHLREMEDLKQTMDASHAKHKVEVEKLQLLLKEKEEKEQGEGLQQQELEARLESVRQNYEGQLSSLRRELETAEEERLRQSQEEAQILREEAARIRSAHEEEVRELTEQLETSAADFEMERERLLLLQDELSEQLSLKDSFLQDVQEEEEDAGRAGGGRGGTAAGGTEALHTEDRDDEIGQLRLALGDLQSQNSMLQEELIYLGNVKAGLEAELLQAKEDFQLEKEELEFKVNELQMCREDGEGLDAKSLEQPQVSAQQQQEIPALEELHRAAMAQLERDLLLKAQEEKEIMAQEVSELRERCDRLFAERNVAADECEETKEILRNLEVELGERTGEFVKRYDAMKEQGAAAVQELQEKLRASHSQNDGLRERLRGLELAAEEAQVEEELRSSLEALREKNKDILSLLQEKESAVQELEEQVSTLASEKEAAQEALEAVQQELERAREDQSAEQGNASKLELCLHSLTLEKEEMQKRLEQSTTALEEREHAGRRAEGMLEEVAADREQLASELQALREEVAELRRREELLREEATSFGKERAGLEDRLRSVSEERDELRMDAEVTRGQLCGVQERVLELLGGTEASEGPRAGEKEASDVPALVESLVVAALQEKRSLLLQSQERVAQLTEELEQAKERSDQQEAELRARVEELGQERTLLQGSLDEVLADTQALQGDLAQMKDANDRIRAENQELLTQMATAEERLQASENKEPGDEDQPLDKGTDEREELRQLLAEKDLLISKLQDDIALLQETREKASSTEENSVTDLTERIAKLQKESKEKDERTNKIKAVAVKAKKELDISRKEVQSLKEEVEGLKVERDRVSSSMKDIIHGAEGYKNLLAEYDRQTEQLDKERERAEKGEKQIADLTNRLQAAIQQHEQLSSEREDLAARMDTLQSNVRLLESQALEMHRLKSVLEKDLEAEKLLKEQKIKDHSAAVREVDELQAQLRRQKQQLQQTAQELEQLRKDAQQNSLMDMEMADYERLVRELNQKLAERESHVEELEAEIQTHKQKQETLREEIESLKSLVDQGEEKTSKMKQLLVKTKKELADTKKQEAAQMVLQASLKGELEAHQQQLEDYKIQCCDLTAERHRLQEQLKMLTEQQQRTASSFQHRLSTLQEESSAAKAELASTAAEFENYKVRVHNVLKQQKSKSAAQSDGDVTKQEREHMESVIAQLKGRLQDTQQNLQTTGAELQQLQNEHDTLLERHNKILQETVVKEAELRERLITLQSENMVLKSEHAQTVNQLTAQADTLRGSFREQMRHLQDEHRSTVETLQQQMTRLENQLFHLQRESSMTSAVPVQQVRKSLPDRKPTDLPLFELQSMAREEGEGMETTETESVSSTGTPLPSLEQLLTSPDPKQELFVWQVEPSKEELAQKLSTATRSMEHMNGLLHETEATNAILMEQITLLKSEVRRLERNQEREKSVANLEYLKNVLLRFIFLKCGSERQALLPVIDTMLQLNPEEKSRLAAIAQGEEEVAAGSRGSGWTSYLHSWSGIR
>294128_0:003d79_{"pub_og_id":"814692at33208","og_name":"GRIP_and_coiled-coil_domain_containing_2_","level_taxid":33208,"organism_taxid":"294128_0","organism_name":"Hyalella_azteca","pub_gene_id":"LOC108676801","description":"GRIP_and_coiled-coil_domain-containing_protein_2"}
MMNNSSNITDEGGGSSSEPPESAGAKPRNPLDKLSKEELLTKCKNLIVIAQKAKAAKDEAVTELQKLKENSGRENEALLEMVDNLTEGKVALITKTESLQRQLNLSASELQAAQSVQDRLLQEKQQALEQVQVYQAKIARKKERFEKNLLAERERNEQLLGKIENLEAQTSQIEVLKTKCKKLLDEKSKWEETTKQAKAILAEKKANEIILEESKNRQKQLEETTKQLTTEIKQLRLECKEKQTRMDDKEKIIDNLKHELTVIQESKEINDEGEYHQNPAEADDGKEVIITELKCKTLELEKKCDEYERILSDIKEKGEATEITEEITECVTVSDNGSSMDEILILRARINELERALVESKPLHMPHKSIDYALEQSEALVNELREKIEKHEEEKNNLEQMVFDANEKYALYDGEIQALKAQTETQAVRIIATSEENERLKQELLVEKNSNRELAEQLKRTQTKNYEDESAIVNLNQEIETLQQSLRNTERALKNDLTAAEDMLAARADKMTALEDKVALLTKNLEKLENENKLHLDKIASLLNEVQNESACVKDTTESLETMREENKKLTKTVENYASQIQSMEHRLSCITENFKLCFCAEDSKFPAVSSILSQNLASDISAEGKEDDLLGQMNAILLAFEKQASLNSTLQKANEDKISDLKSHIDALKNYKHELLNQIITLRDTTSKDAEEIRIAHSEALELSAQEKMKALEEVALLQHKLNSFECSSAETSALQEQVELGNKEIVELKDKLRVDNEDFVRKLQGLEMELKQERELKESLNEKLAEIEDEVKATGMKIQDDKDEFLKQIDNLSKENEQLSCKWKALEEECEDLKRQREEDLTFKEEMEKEVSEVKNFLKEKEQTCEDLKSKVQELEESITEKNHELLSRKHELQILRDQLALSSESSEETARKFTELECKLFESKSRIETLEKLDLERQVAADNVKQELEKVRNEFEAKLGDLQTENSNLTCQLEAIKEEKNRCNEDLRHKIAEMSSLKAENDFANEKLRVETAEKNELDSKLKSVLEEKENLSSKVSELREKILAVEQENERLILEMSQAELEDEQKVEALSSEKEAMSEKFVAIETENVNNLKKLKQAHATNERLTEQLRVLQERNVQSSQIIHDLENSKIELHDKLKKLEEDNISNLKASEVAKELEEKLKYFEEASVNNEEKLHSLKQKSDELISENAALKERLLNASQDSEKFTPEIVALNAEREKLLQKAEMYVKQNEELAKKSDELVKENEELTKKSDELVKKNEELTEKKNELVKENEELTKKSDGLVEKNEELTKKSDELVKKNEELTVTSEICLKELSAKSDECKQLEEELQALKTAHEQAKERLVKEERELKAANEQVTALTAQCKECSDALQTQTAALQEGEVLRAQLDVDLSVAQGRAQELLHEMNDVTKVLRERGERISRLEATLKQRTEEVDAARAKLQSIEEQFTSSEAAREALIAELDALRRQTSAANEPKHQPQHLKQQPQHLEQEPQHLEQQPQHLEQLQNRLTETTLEKEALLQKILHLEEQITVTSASSAAAVANEAPVASAAAPVVAVAAPVASSTAPVTSSSTAPVTSSAETPVSSVAVASAVVHTASVPPTTGATDCPSEVMSTSTMSKAEEANRLKDIEDTFEERYMKLKSVAIKLKKKLAEQTVQINALEEQKTKLLAEKEQLGPARAASKNIQVLQAEVDRLQDAVESGTRAIKEKDGQLTQAAQQISSCKDQLVQQTQQIDNLKATVKTLEEANTELQTRETGLLADMKALQEQASGLVEQDNKEKSLEAQLEHLTAQHAADEGTTQHLRKSNEELRSRLAEVEKEVIELRVLKQQLSAEAERLRQVIEDQKVSVTEVSQTRSHEQELARRTAARNAKQIASLEERVSALTTELQQTSDELIHVRKEFDCYKARAQSVLKQQQKQKTPSVDVEELQQRLQLGETKMQTLQHSNRHLQSELSALQSEHKFVQGEKERLLKQHRQEAEASAAQVAALEDEKNKLEEKIKKITSDSQSLVAKMAAEGEAMVKSYEAQLKSLACVHERELSELQTQLDASVLRASAAPPSGHGETKASSAQHRRLDSADDAKVDVTTMIREAGEGSEWVEPTPSHRPGVFSSPSAALDADAEPYQSPPLHQLLSSHSAGLSLHSAGSFADDAASLAGSATDHMPDQSSYVSSQLSAMQAKLDAYEVRMEQVTVLLHESEAENAKLSQLTDALKEEIRRGSRNHDREKHLENLEYLKNVVLQFITLGDSGSDGRERLLPVLTTLLQLAPHEVAKIKSVVHGEGEGAAASQGWGSYLHLWSAR
>441921_0:001bd3_{"pub_og_id":"814692at33208","og_name":"GRIP_and_coiled-coil_domain_containing_2_","level_taxid":33208,"organism_taxid":"441921_0","organism_name":"Neodiprion_lecontei","pub_gene_id":"LOC107220496","description":"LOC107220496"}
MENETPKAESSEASKSTSVASETPTKPEEKESLEERYNKFRIYAVKLRHKVSDLTEQLQKSEAEKNKIISDKEELQNRIIQISDNAKKLQTIQSEYDKVQDNLEQVKDENKKLSKNLESLCMDNSSLKETLYEKKDTITRLTTEVDRFTKEQSRLETLVKQCQDTIKELKDERKAEIMIREQKDKEYEEMKISLNLEKEAHKTTKAKLEATKQECNTKSVLSLELHNYEKSVEDLKTKLEDESSKRNNVQKTVDKHLETISNLERQISELKDTCLAKANQITVLGEKNEAIKQEMCEIKRKAEDEKKIMDKLNNELKILSQEKHELSTKINNLTSELDIAINDAKNQKRQFDGQIKTLESEVTRLNAVIVRGHQELEALHEEFTGYKLRAQSVLRTKQSQGKDGGRSIVEVEEELEHARTHAALLRDKLDSYTLQIENLRREIAVVEEERNHAIQNEQECNQKISMLRQELSSVTEQLRSSANKIQQMERQHKEEIDSIQTTHKHETFELEEKYRQEFQNMQMEKQKIILEGLNDTKINKNYSDKSVEHYSELEHDSRSSGIALLEREEGEGSESVDSSSSLVVNTEKHRKHPLMSLDELLNSPDDYHTTVMPPMSLTVDRQTYEVCERRVKHLTVLLADAERDIAKLTQLNQLLKEDIRTQQRSIEREKHGNNFEYLKNIVFKFITLKNGDERSHLIPVLNTILKLSPEETQKLNAVAGVSGRNWIPGIPIPGWNHY
>441943_0:001c13_{"pub_og_id":"814692at33208","og_name":"GRIP_and_coiled-coil_domain_containing_2_","level_taxid":33208,"organism_taxid":"441943_0","organism_name":"Neodiprion_virginiana","pub_gene_id":"124303829","description":"GRIP_and_coiled-coil_domain-containing_protein_2-like_isoform_X1"}
MENETPKAESSEASKSTSVASETPTKPEEKESLEERYNKFRIYAVKLRHKVSDLTEQLQKSEAEKNKIISDKEELQNRIIQISDNAKKLQTIQSEYDKVQDNLEQVKDENKKLSKNLESLCMDNSSLKETLYEKKDTITRLTTEVDRFTKEQSRLETLVKQCQDTIKELKDERKAEIMIREQKDKEYEEMKISLNLEKEAHKTTKAKLEATKQECNTKSVLSLELHNYEKSVEDLKTKLEDESSKRNNVQKTVDKHLETISNLERQISELKDTCLAKANQITVLGEKNEAIKQEMCEIKRKAEDEKKIMDKLNNELKILSQEKHELSTKINNLTSELDIAMNDAKYQKRQFDGQIKTLESEITRLNAVIVRGHQELEALHEEFTGYKLRAQSVLRTKQSQGKDGGRSIVEVEEELEHARTHAALLRDKLDSYTLQIENLRREIAVVEEERNHAIQNEQECNQKISMLRQELSSVTEQLRSSANKIQEMERQHKEEIDSIQTTHKHETFELEEKYRQEFQNMQMEKQKIILEGLNDTKINKNYSDKSVEHYSELEHDPRSSGIALLEREEGEGSESVDSSSSLVVNTEKHRKHPLMSLDELLNSPDDYHTTVMPPMSLTVDRQTYEVCERRVKHLTVLLADAERDIAKLTQLNQLLKEDIRTQQRSIEREKHGNNFEYLKNIVFKFITLKNGDERSHLIPVLNTILKLSPEETQKLNAVAGVSGRNWIPGIPIPGWNHY
>6706_0:005676_{"pub_og_id":"814692at33208","og_name":"GRIP_and_coiled-coil_domain_containing_2_","level_taxid":33208,"organism_taxid":"6706_0","organism_name":"Homarus_americanus","pub_gene_id":"121857797","description":"GRIP_and_coiled-coil_domain-containing_protein_2-like_isoform_X1"}
MESNGNISTPNGGQGEDKAPSRPTAGGGGGGLEKLTREELITKCRSLLTLAHKAKSAKDEMAAELKQVKFASRQAEVANQKLGEEADALREMVANLTEGKVALTTKIESLQRQLKVSSSEVESLQAIEQDLVMDRNHLEGENSQLAEDNMRNIKKLKEFQISAAKKSELLEHAWNTERIALEERVENLQAQVGQVDILKTKCKKLLDEKSTLEEELKRQQKLVAKGIKIQGELNTLKEEKKASEIILESTKNDKKCLEDRARSLESQVLKLKKLNEEIVISSKKDQDRIHELENNLKEHDMLIPCSEDSLKESQEKILKLEQEKQSLKDINTELKKESEAAESDVNTLREELRVEAERKKQLEQHLEELEAQKRNELANTTGELNNLKQKLLEIEKSNEQKDSELQILLQEKSYIEKSMQDEIQNFKLKEELLRQEKTQSEGKLEELHVDVENLQGKLNAMEEKLEKSNTCNREVMEKVSNLEREKNDVTEQLKNENNRLNEQLIQIDNEHSNLIKNNSRCEELTAQVDELNNEKNKLLETCEDLENKLSHIRENLDIVQKEKINLDVEFSKSVSALEKTAVEEKARADQLATDIKELKSQNTEFTSRVEQLQNEAENMKTFSDILQNTGISLTSVCREVYPMLSKNLLPADQEDLVAKLQSVQEVLITALSKKDRFKSGEDVQHLIVALEQIQDHSKNLIHSRDCTTWDLFSSSFESITKNLILFYLNSTQALDVEENSFMVEKCKKTSSAFAKLCDTLKEERFKFIQVSTTLEDLTTQKNQLENQIAEAVKEKQLSQSLEKEKLQMEENICNLEAKLFSSENRRAELESKITSGDNHKEELVNNLRQELKTVKEEREALMLKCKGSVTEKIHFNNLLKKQTEDLQNLLREKEALVSEKVVRENKIESLENTSEDVIRQHAANEKSWLDEKHDLEEKLTTLSTEKLKLKQDYASLTVSKQSVEDNLNQEKSLLEEKLNSIIKEQDSQLREAESIRCENVVLQKKTEELEVKTRELHDEVVRLQSNEKMAEQEIQGLRNEKEDLEKTLKDAENHKVQLDSNIEALTGRSEELLTELNQMNKVLRERGERISRLEVTNKEKSEELERTSSLLKELQMKMYNREAELANKQEQLQTITEKLQSYSSECAPTSPPTDTQQISKLKEEIENLEQERASLKTTIQALENEVSSSRENAGAGHDGQSEVMSTSTISRAEDTQRMKELEDTFEERYMKLKSVAIKLKKRVAELTAQLNSSEENRNKLASEKEDLKKKVDVGVKDNMKAVSKNIQVLQGEIDRLQDEVDSKTKELKDQGKQLNSAAEQLATVKSELANVQDENEILNRTVKNLEVTISSQEDAAGSLRGQITSLEKRLAAEIEKQQTLEDRRRKAEERMEEERQRAAQFVKELEEVKQDSKTRSLLDLEIRDYELTVEELNGQLGEKCSFISELQAQVEREKDRSSCLQDQLVHLTTQEATERERAEKMKKLLLEHKTQLAELRLAQEAHSATKEMDRVTIEHLTQEVEKQKLVIAEISSEKAKFEELARRTKLSSERQIEVLEEQLLKHKTEVQQLMAERDAVQNEFEGYKVRATSVLRQKNRPPEVNVNELQSEKDQLQADCEATQLKVQQIQSELSALQTEHNFLQSEKDRITQQAASLSEDLKKRENYHRENIASLESKMEAKIADYQMIIGNMSNQNEAMSNNFKKQLDTVRQTHSREVEQLTIKLEESEDKLWKLKNTVSTSAPVTSSSSTLQATPSTSHPLRSEGDHSVLNVNQTSANQHRRQPSHGYDEPRIDVTNMVREEGEGSEWVEPVHRSPGKPRGYSPPPLDQLINSPLPASVGLTSQDDNISIASLNTDATGKEIARLETKLSAGETRIQQLTTLLHESEAENAKLIQLSDALKEEIRRSVRNEDREKHMENMEYMKNVILKFLVLKNGEERKHLVPVLKTVLQLSPTETSQLEHLAVGEEGEGGGQAGWGSYLHLWSSR
>123851_0:003ea5_{"pub_og_id":"814692at33208","og_name":"GRIP_and_coiled-coil_domain_containing_2_","level_taxid":33208,"organism_taxid":"123851_0","organism_name":"Ladona_fulva","pub_gene_id":"LFUL016038"}
MEGKEAAAGTQEEAPRRRIPLESLSKEEIIKKYKNLLVIAQKAKEAKDEANEEMKTMKEKLNALQNNGSIKNRERNGEEFSKENQMEKQINAMQELISNLTDQKLQFAMEMDAVKKKTVKFEEELVQMRTKEAQLKTRVEELEIERDGFERQARRLEKEAESLTVALDETERESSQALMAAKSENETLRKELESLKPKLDDSAGSSPAEESSSLKEQLDNQMEQYGSLQKEVNLFISLLKGEVQPSEVGSSFKSLKSALSTFTNLQQHYTKTKEEVDRLSKVEDESRAVFKEIERLKEQANAGILAQNQLRELSEEKEVLASQVQSLRAALSVYNDCQAMLTAAQDENKLLSSKLQDLSKQSESRSDAEKLLIEIERELSAHVNRTENENLSVAEMVKKLLESISDAKSCEEKLALALSENSSLLNDLGETKKEYEFCLGELNKLKSQCEEFEHKISETDAVCAKLKDELVKKSQENEKLIGDIKNCEQLMVEGGEFKDKYLETVEEKRVLEEKMENLLSSLAKDNVEKEQLLKITSERDDYFNQVKSLQEEIKSQKDTKEKLNAIEAEKLSLKERVEELEANEKDLKKKISTGQKELEDVTKKLKAMESEMAAYRICKETLESEKVALTSDNQSLKEENNVALKEKEKLEKDIRSQKAELEKSWEQRLREIESDRQAVIAELEKLRLQLSESDGIRDDLRNQNEVLKGVLASLEERLRVSEEGAEGAREALENKVNSLQSMVREKEALESELQTLRETLARLEDIGREMEDSKNMLEGENRSLRESLKEQNKVLERLQEVEEGKDGMEREIEALRASLKEETAVKSRIEVEKLSLEKEVSTLRTTVKDEDKVIERLREVEEEKDAMEREIETLRMTVKEESKVREVLRKMQEEKNDLEKELEAVKVGELKLKENLHVAMERSALLEKEVEDLKGTLKEECGARKEIMTQKKELEEEVKSLKASRAELSRLEGCMKKVLEEKEHLLKTRMEFLKQSELFEEQLKSTEDEKALLKASLKEVEGLVGNFGSLVKKLQNVNSLRKILTDEGDTSEKKDLDISEDIIRGLAKDIESFLSASSPNQSHSFERVHQLLKTAISEFEQVNVKSDEALCRFKKLDDDKSKVKKDLEKKLLRLKSQYEEFKKKMECDKNELMKAIDAIHVAIGLNPLSLNAVSLQETLPEVVRNVEKHTRELMDQKQRIEQVIKGNEDELKAALQEKERLEGVVCDIEGELKAAKDLANELEKKIKELEEAKLNSEQQFIEEMKGVNDVLKKRGEVIASLEEKVGKLSAQLLEEQKAVKQGAKLDEAAKEGKLNQDCVDDNLKAAERRVVELEEECKSLRMRISDMEKQAAKGLGMADTAGSEVLSTSTISKAEEMSRLKDLEESFEDRYTKLRTVAVKLKRRCTELEGERKRADELQGRVNSLTKELNNLSMQAKNAQSLQMECDRLQDKVDELSKELNMSKKALKESVDECAAFKIQMITKEKAALESSLREANSRAQSLRKEADSEQSQRKNVEKEVQRLEQELSAAKTKISQEEAKCADALKQLEQGKQTWKRGNVLSLEMDALEQSAADLRRQLEESKEEGKQLKESLSQAEAELEKSKIKEQEAESNKKLLKQTEEKLLETEKIKSEAEGNVERLRREVETQSLQLVKLMAETKRQSDSFRTQQEAVLAQASVLENQVTRLRTELVERNSELEQVRTDFAAYKVRAQAVLLRKEQEREAESGGGASRRDKEEEEAKQLEWDRERQQLERTADGLRRTLEDITAQLEVVRSEKESIEEKCHVLDSECHRLREFSRHAEDQHREDTRQARLQSETLIRSYKQQLEDLQERYRTDTLSLREQVQKLKDEKEQAIQQASVESVKRNRTSEDHGRSHSVPWASGAEGTVASPDGRSISEMALHPREEGEGSESVDSPPSPHSSFNSRGKLGPGGRRKKKGLVPLDQLLSSALPDEEEADPDNETFHGDEDDSSVGDCKEEDFYFRITFKMWMSNMFLRHARNISL
>123851_0:003ea6_{"pub_og_id":"814692at33208","og_name":"GRIP_and_coiled-coil_domain_containing_2_","level_taxid":33208,"organism_taxid":"123851_0","organism_name":"Ladona_fulva","pub_gene_id":"LFUL016039"}
LIVISSSGVSGHRSSAAMVAALERRSKHLSLLLSEAESEGARLAQQNALLKEEVRRLERSAERTEHAHNAEYLKNVLIKFITLQGGDERCRLVPVLTTILKLSPEETSQLNTVASGGVLDSGHGAGASRGWGSYLPLWHSSP
>362088_0:001748_{"pub_og_id":"814692at33208","og_name":"GRIP_and_coiled-coil_domain_containing_2_","level_taxid":33208,"organism_taxid":"362088_0","organism_name":"Diprion_similis","pub_gene_id":"124409942","description":"GRIP_and_coiled-coil_domain-containing_protein_2-like"}
MENESPKVDNSEASKSTSVASETSAKPEEKESLEERYNKFRVYAVKLRHKVSDLTELLQKSEAEKNKIISDKEELQNRIIQISDNAKKLQTIQSEYDKVQDNLEQAKDENKKLSKNLETLCMDNSSLKEALYEKKNTITRLTAEVDRFTKEQSRLETLVKQCQDTIKALKDERKAEIMIREQKDKEYEEMKTSLNLEKEAHKTTKAKLEATKQECNTKSVLSLEVQNYEKSVEDLKAKLENESSKRNSMQKTVDKHLETISNLEMQISELKDTCLAKANQITVLGEKNEAIKQEMCEIKRKADDEKKIMDKLNNELRTLSQEKDELSTKINKLMSELDIAINDRQNQKRQCDGQIKTLESEITRLNAVIARGNQELEALHEEFTGYKLRAQSVLRTKQSQGKDGGRSTVEVEEELEHARTHAALLRDKLDYYTLQIENLRREIAVVEEERNHAIQNEKECNQKISMLHQELSSVTEQLRSSANKIQQMERQHKEEIDSMQTKHKHEIFALEEKHHEEFQNMQMEKQKMMLEGSNDTTINQNYSDKYVEHYSELEHDSRSSGIPLLEREEGEGSESVDSSSSVVVNTEKHRKQPLMSLDELLNSPDDYHTTVMPPLSLTVDRQTYEVCERRVKHLTVLLADAERDIAKLTQLNQLLKEDIRTQQRSIEREKHGNNFEYLKNIVFKFITLKNGDERSHLIPVLNTILKLSPEETQKLNAVAGVSGRNWIPGIPIPGWNHY
>33562_0:002f50_{"pub_og_id":"814692at33208","og_name":"GRIP_and_coiled-coil_domain_containing_2_","level_taxid":33208,"organism_taxid":"33562_0","organism_name":"Dromiciops_gliroides","pub_gene_id":"122746764","description":"GRIP_and_coiled-coil_domain-containing_protein_2"}
MEDPGQDMVASPATPGAGKSKLETLPKEDLIKFAKKQMMLMQKVKSRCTELEKEIEEFKSKPVAGGTNDVIQALTERLDTILLEKAEVEQHCLALKKENVKVKQEAEHSITKMEHLQKEFEHSSRSYLKEIESWKTELTQVQSKYNEDRTALEKELEEAVKKQIGLSEQLKFNSESQNDVQKLQEEIQRIKPAYEEQILYLKKQLEAIAEEKNQEINDLQNIIKANSQHYQSDISSLQEEVLQLKSTHREEMATLMKQLEASSKEHEEERNKLIQLMENVANENIQEKSKHEFENLKETLNPVKENQVYDGEIQEDTAVKQIVNEKVKHLEDSLKELESQHSMLKDEVTYMNNLKLKLEMDAQNIKDEFFHEREDLEFKVNELLLVKEDHCCIIEKLKSELEVSRNQFSNTVKQHDMEVQSLKEEYQKEISELKQTLLTNSEKEKLTIMFEMQDLRQQYENLEQEKQEAVFNYESLRENMEILQRELGESAGKISQEFESMKQQQASDVQELQQKLRAAFNEKDSLIETVNRLKEEKEVLLAKQDEAQEHETVIKNLQEKNEEISISLTQKDTMIQELQAKMCILSDEKDHFLSKIKNAQEELDTLHKECKRKEEEIVEFNEKVDQTTQSNSELEQKVKVLTEAWEETLKEKKHNNQNMEKLEVQVKVLSEEQEMLSNQMKTLQEENERLNKEKDQMSKDLDTLISEKKGDLSFEEQAAELENKLQLAIEEKDNLDKLFVKEQTQNSIVRSQLSDFLKEMGSREVNEEADITIILQAVSDSLGRMKEEKQSLVFQNNEIVLQLQKENEHIKEENLAHCEELRSLLEDYEKERILLKEELEGCLSEKAALQLDLQEMNNANEKTRLENQNLLAQIRELSENLSCSKNEIQDQGESSVEEQENIRLLLEQKEAELHDVKAELTSLKDSLENSPSVKSDQHLVMELEDKIVNLEKESKEKEEKLSKIKVVALKARKELDSSRKEAQSLREELELVRSERDHLSTSMKDLIQGAEGYKNLFLEYDKQAEQLDMEKERANNFEHQIEDLTRQLKNSASQCDKLSSDNEDLLARIETLQSNAKLLEAQILEIQRAKVIVDKELETEKLQKEQKIKEHTNTLKELEELQVQLQKEKKHLQKTMQELEMVRKDAQQTTLMDMEIADYERLVKELNQKITDKNSRIEDLEQEIKICKQKQETLQEEISSLQSSMQQAEDKNTKIKQLLVKTKKELADSKQVETNQLILQSSLKGELEASQQQVEVYKIQLAEITSEKHKIQEQLRTSIEQHQRTLSSCHQKITVLQEECNTAKAEQAAITSEFESYKVRVHNVLKQQKNKSLSQSETEGAKQERQHLEMMIDQLKLKLQDTQNNLQTSTSELQILQSEHDTLLERHNKMLQETVAKEAELREKLCSIQSENMMMKSEHAQTVSQLSSQNETLRNNFRDQVRHLQEEHRKTMETLQQQLSKVEAQYFQLKSDPTTRNSASSHQPLKNLRERRNTDLPLLEMHTVAREEGEGMETTDTESVSSASIHTPSLEQLLNSPETKLEPPLWHEELSKEELVQKLNSTTKSADHLNGLLRETEATNAILMEQIKLLKSEIRRLERNQEREKSVANLEYLKNVLLQFIFLKAGSERERLLPVIDTMLQLSPEEKGKLVAIAQGEEESTSRPSGWASYLHSWSGLR
>9337_0:00288d_{"pub_og_id":"814692at33208","og_name":"GRIP_and_coiled-coil_domain_containing_2_","level_taxid":33208,"organism_taxid":"9337_0","organism_name":"Trichosurus_vulpecula","pub_gene_id":"118846078","description":"GRIP_and_coiled-coil_domain-containing_protein_2"}
MEDPGQDVVASPATPGAGKSKLETLPKEDLIKFAKKQMMLMQKVKSRCTELEKEIEEFRSKPVAEGTNDVIQALTKRLDTVLLEKAEAEQHCLALKKENVKMKQETEYSIAKMEDLQKEFEHSSRSYLKEIESWKTELTQVQSKYSEDKAALEKELEEAVKKQIGLSEQLKFNSESQDDVKKLQEEIQRIKPAYEEQILYLKKQLEAVAEEKNQEINDLQNVIKANSQHYQSEISSLQEELLQLKTTHKEEMAALMHQLEASGKEHEEERNKFEQLMENTTNEENIQEKSKHEFENLKEALNPVKENLVCDKEIQEDTAVKQIVNEKVKHLEDSLKELESQHSMLKDEVTYMNNLKLKLEMDAQHIKDEFFHEREDLEFKVNELLLVKEDHCCIIEKLKSELEVSRNQFSNTVKQHNMEVQSLKEEYQKGISELKQTLLSNAEKEKLTIMFEMQDLREQYENLQQEKQEAVLNYETLRETMEILQRELGESAGKISQEFESMKQQQASDVHELQQKLRAAFNEKDNLIETVNRLKGEKEVLLSKQDEAQGHENVIRNLQEKNEEILISLSQKDTMIQELEAKICILSDEKDQFLSKIQNAQEELDNLHEKCERKEEEIIELKEKVDQITEYNNELEQKVKALTEVWEETLKEKKHNNQDMEKLVVQVNVLCDEREMLSSQMKTLQEENERLNKEKDQMSRDLDTFISEQKGDLSFKEQAAELENKLQLAIEEKDNLDKLFVKEQTQNSIVRSQLYGFLKEMGCRVSEIKEEEDIMIILQAVSDSLGRMKEEKLSLVFQNNETVLQLQKENEHIKEENLAHCEELRSLLEDYEKERFLLKKELEGCLSEKAALQLDLQEMNNVNEKTRLENQNLLAQIRELSENLLCSKNEIQNQGESSVEEQENIRLLLEQREAELHDVKEELTSLKASLENSHSVKSDQHSVMELEDKIVNLEKESKEKEEKLSKIKVVALKARKELDSSRKEVQSLREELELVRSERDNLSTSMKDLIQGAEGYKNLFLEYDKQAEQLDMEKERANNFEHQIEDLTRQLKNSGSQCDKLSSDNEDLLARIETLQSNAKLLEAQILEVQRAKVIVDKELETEKFQKEQKIKEHTNTLKELEELQVQLQKEKKHLQKTMQELEMVRKDAQQTTLMDMEIADYERLVKELNQKITDKNSRIEDLEQEIKISKQKQENLQEEMSSLQSSMQQAEDKNTRIKQLLVKTKKELADSKQAETNQLILQSSLKGELEASQQQVEVYKIQLAEITSEKHKIQEHLRTSVEQHQRTLSSCHQKITILQEECNTAKAEQAAITSEFESYKVRVHNVLKQQKNKSMSQSETEGAKQERQHLEMMINQLKIKLQDTQNNLQSSASELQILQSEHDTLLERHNKMLQETVAKEAEFREKLCSIQSENIMMKSEHAQTVSQLKSQNEILRNNFRDQVRHLQEEHRKTMETLQQQLSKVEAQYFQLKSDPTARNSSSSHQPLKNLRERRNTDLPPLEMHTVTREEGEGMETTDTESVSSTSIHTPSLEQLLNSPETKLEPPLWHEELSKEELVQKLNSTTKSADHLNGLLRETEATNAILMEQIKLLKSEIRRLERNQEREKSVANLEYLKNVLLQFIFLKAGSERERLLPVIDTMLQLSPEEKGKLVAIAQGEEEGTSRPSGWASYLHSWSGLR
>30331_0:001d15_{"pub_og_id":"814692at33208","og_name":"GRIP_and_coiled-coil_domain_containing_2_","level_taxid":33208,"organism_taxid":"30331_0","organism_name":"Bufo_gargarizans","pub_gene_id":"122930342","description":"GRIP_and_coiled-coil_domain-containing_protein_2_isoform_X1"}
MEDTGQDGASSPATPGAGKSKLDSLSKEDLIKFAKKQMMLIQKVKSRCTDLEKEVEELKTKTVPGGPDDVVQALTDRLDAVLLEKAETHQQLVSLKKELTKTKEENEAATKKASEVQQHLEQSNNNLLEEIAILKRDLSQSQNNHKEDVDTVKKELQDALVKQKDFTEKLLQQEDQDAHIRKLEQELQHMSQDYEDSISNLQKHLDSVTEEKNHEIIKLKDTQAASEKYFCEIQDLHAKILELQVLHKEEVSNLMHELETSTNEYEKEKSTLQDIINQYLDKEKKCQEESDISGKQNVTSQSEDEVQQLKCIIKELESQVSLLRDELAYTTNLKIGMERKVEHLKSEYFHEREELEFKINELQLAIEEYHSLIEKLKTELESTKIQYKQLAQQKATDSQSIRDQHKKEMHELTQAITSRFEDEKLSFVHEIQILKQQCEKLHQEKDEAVSSYENLRETFVSLQAELQDSAGKISREFKTMQHQQATDVHELQQKLRAAYKDKNDLLETVNQLRSKVDMLSSKESEYEELQLKITKLQQNNEEYIASLHQKEEFIKELQHKVNEDSKQNAEISGLQEEIQKLQQMYKSEQVTVESLQQKAESQAILNAQLKKNNEELTKDLQESVSSHQSDCEDPRLQITWWQQKNEEVTATLQEKEDLLKDLQLKMEEATKQNSELSSKMQHASKELLELQETFKSEQAKALEFQQEAESHLKLIAKFEQTVQELTQKLSITGQSLEEIKNLQQQVDTLLLDKQKLEADSRTWQDEVFHIREEKDVLSKDFDRIISEHSHCNASAEELSDLRKKIELVTDQKDEVTRLLMSKEQHIETFRQQLCILQDILTIECPDQDIVPLLEEINKAVLQLKEEKEDVLSQKAETSVQLERLHEEYEMQCSELRDLLSDYSKEKVLLKEELEETLGDKEALQKDLLEMKHALEKSKLDNQDLLSRIESLTLDLNSVQKETSTDVQSSQQEDLKVENRDSTLTQEVTNSEDLLSKSLDLQQKSLIEDLQNKIEKLERESKEKDEKCNKIKAVAIKGKKELDAKRKEVLSIKEELERARAEKQQLMSSMKDVVQGAESYQNLLVEYDRQVELLELEKEKVRSTEHQLEELSRQRRTAMLEQEKMNSVHEDLVTRLETLQSNNKLLEAQILESQKTKAALERDLEAERLIKEQKVKDHNCALKQIEELQVQLEKEKKQLHKVTQDFELVRKDAQKSTLMDMEMADYERLVKELNQKITSKSSQLEELEQEVRAQKQRQDILQEEISSLQTTLEQHEERSTKMKQLLVKTKKELADSKQTESDHLILQASLKGELEASHQLVEAYKIQVAELTSEKHKVQEQLRALTEQHQRAANAYQQKLLALQEESTAAKAGQAAVTAEFESYKVRVHNVLKQQKNKSASQAEQEIFKKEREHLQTMLDQVKAKLQETQHTLQMNTAELQALQSEHDMLLERHNKMLQETVTKEAELREKLCTLQSENMVLKTEHAQVISQLSAQNEAQRNNFMDQVRRLQDDHRKTMETLQQQLSKVETQLFQVKSEATVTSPSGSQPPLKSSRERRPADLHILDLYSIAREEGEGMETTDNESVSSASTYAATLEQLLNSSDLKTAADIPQWHPEMSKEELTEKLNTTSKSVDHLSGLLHETEATNAVLMEQITLLKNEIRRLERNQEREKSVANLEYLKNVLLQFIFLKAGSERQRLLPVIDTMLQLSPEEKGKLFAIAQGEEESAARPAGWASYLHSWSGLR
>9305_0:0022ed_{"pub_og_id":"814692at33208","og_name":"GRIP_and_coiled-coil_domain_containing_2_","level_taxid":33208,"organism_taxid":"9305_0","organism_name":"Sarcophilus_harrisii","pub_gene_id":"GCC2","description":"GRIP_and_coiled-coil_domain-containing_protein_2_isoform_X1"}
MEDSGQDVVASPATPGAGKSKLETLPKEDLIKFAKKQMMLMQKVKSRCTELEKEIEEFRSKPVAGGANDVIQALTERLDAILLEKAEVEQHCLALKKENVKMKQEAEHSVTKMEDLQKKFEHSSKSYLKEIESWKTEFTQAQSKYNEDRAALQKELEEAVKKQEGLSEQLKFNSESQDDVQKLQEEIQRIKPAYEEQILHLKKQLETIAEEKNQEINDLQNIIKANSEHCQSEISSLQEELLQLKTTHKEEMATLMHQLESSDKEHEEERNKLIQLMENMADEKNIQEKSNHEFENLKETLNPVKESQVCDKEIQEDTAVKQIVNEKVKHLEDSLKELESQHSMLKDEVTYMNNLKLKLEMDAQHIKDEFFHEREDLEFKVNELLLVKEDHCCIIEKLKSELEVSRNQFSNTVKQHNMEVQSLKEEYQKEISELKQNLLSDSEKENLTIMFEMQDLREQYENIQQEKEEAISNYESLRETMEILQRELGESAGKISQEFESMKQQQASDVQELQQKLRAAFNEKDRLIETVNRLKEEKEVLLSKQNETQEYENVIKNFEEKNEETLISLNQKDIMIEELQAKICIFSDEKDHFLSKIRNAQEELDSFYEKCKRKEEETVELQEKVDQITQYNGELEQKLKALTEAWEETLKEKNHNDQNVEKLEVQIKVLSEEQEMLSSQIKSLQEENERLSKEKDQMRKDLDTFISEKRGDFSFKEQAVELQNKLQLVNEEKDNLNKLFVKEQSQNSIVRIQLCDFLKEMESGVSEINEEDDTLIILQAVSDSLGKMKEEKQELVFQNNEKVLQLQKENELIKEENLAHCEELRTLLEDYKKEKILLKEELEGCLSEKATLQLDLHEMNNVNEKTRLENLDLLAQIRELSENLSCSKIEGQDKGESSVEEQENIRLLLEQREAELHDVKAELTSLKDSLENSSSVKSDQHSVMELEDKIVNLEKESKEKEEKLSKIKVVALKARKELDSSKKEAQSLREELELVRSERDHLSTSMKDLIKGAEGYKNLFLEYDKQAEQLDMEKERANNFEHQIEDLTRQLKNSASQCDKLTSDNEDLLARIETLQSNAKLLENQILEVQRAKVIVDKELETEKLQKEQKMKEHTNTLKELEELQLQLQKEKKHLQKTMQELEMVRKDAQQTTLMDMEIADYERLVKELNQKITDKNSRIEDLEQEIKIYKQKQETLQEEMSSLQSSMQQAEDKNTKIKQLLVKTKKELADSKQTETNQLILQSSLKGELEASQQQVEDYKIQLAEITSEKHKIQEQLRSSIEQHQRALSSCHQKITILQEECKTAKTEQAAIASEFESYKVRVHNVLKQQKNKSLSQNETEGAKQERQHLEMIIDQLKMKLQDTQNNLQTSASELQILQSEHDTLLERHNKMLQETVVKEAELREKLCAVQSENMMMKSEHAQTVSQLTSQNETLRNNFRDQMRHLQEEHRKTMETLQQQLSKVEAQYFQLKSDPTTRSSASSHQPLKNLRERRNTDLPLLEMHTVAREEGEGMETTDTESVSSTSIHTPSLEQLLNSPETKLEPPLWHEELSKEELVQKLNSTTKSADHLNGLLRETEATNAILMEQIKLLKSEVRRLERNQEREKSVANLEYLKNVLLQFIFLKAGSERERLLPVIDTMLQLSPEEKGKLIAIAQGEEESTSRSSGWASYLHSWSGLR
>38626_0:004bc3_{"pub_og_id":"814692at33208","og_name":"GRIP_and_coiled-coil_domain_containing_2_","level_taxid":33208,"organism_taxid":"38626_0","organism_name":"Phascolarctos_cinereus","pub_gene_id":"GCC2","description":"GCC2"}
MDPTSTAGPARAAAGDGSEATAGEDPGQDVVASPATPGAGKSKLETLPKEDLIKFAKKQMMLMQKVKSRCTELEKEIEEFRSKPLAGGTNDVIQALTERLDTILQEKAEVEQHCLALKKENVKMKQETEHSITKMEDLQKEFEHSHSSYLKEIESWKTELTQLQSKYSEDRAALEKELEEAVKKQIGLSEQLKFNSESQDDVKKLQEEIQRIKPAYEEQILHLQKQLEAITEEKNQEISDLQIIIKANSQHYQSEISSLQEELLQLKTTHKEEMATLMHQLEASGKEHEEERNKFMQLMESMATDKNIQENSKHEFENLKEALNPVKENPVYDREIQEDTAVKQIVNEKVKHLEDSLKELESQHSMLKDEVTYMNNLKLKLEMDTQNIKDEFFHEREDLEFKVNELLLVKEDHCCIIEKLKSELEVSRNQFSNTVKQHNMEVQSLKEEYQKEISELKQILLSNSEKEKLTVMFEMQDLREQYENLQQEKQEAVLNYEGLREMMEILQRELGESAGKISQEFESMKQQQASDVHELQQKLRTAFNEKDSLIETVNRLKGEKEILLSKQDEAQKSENVIRNLQEKNEEILISLNQKDIMIQELQAKICILSDEKNDFLTKIQNAEEELDNLHEKCKKKEEEIVELKEKMDQITQYSSELEQKVKALTEAQEETLKEKKDNNQNMEKLKVQVKVLSEEQQIMSSQIKNLQEENERLNKEKDQLSKDLDTFISEKKGDISFKEQVAELENKFQLAIEEKDNLDKLFVKEQTQNSIVRSQLYDFLKEMGSRVSEISEEEDIMIILQAVSDSLGRMKEEKQTLVFQNNETVLQLQKENEHIKEENLAHCEELRSLLEDYEKERILLKEELEGCLSEKAALQLDLQEMNNVNEKTRLENQNLLAQITELSENLLCNKNEIQDQGESSVEEQENIRLLLEQREAELHDVKAELTSLKDSLENSHSVKSDQHSVMELEDKIVNLEKESKEKEEKLSKIKVVALKARKELDSSRKEAQSLREELELVRSERDNLSTSMKDLIQGAEGYKNLFLEYDKQAEQLDMEKERANNFEHQIEDLIRQLKSSGSQCDRLSSDNEDLLARIETLQANAKLLEAQILEVQRAKVIVDKELETEKLQKEQKIKEHTNTLKELEELQVQLQKEKKHLQKTMQELEMVRKDAQQTTLMDMEIADYERLVKELNQKITDKNSRIEDLEQEIKIYKQKQETLQEEMSSLQSSMQQAEDKNTRIKQLLVKTKKELADSKQAETNQLILQSSLKGELEASQQQVEVYKIQLAEITSEKHKIQEHLRTSIEQHQRALSSCHQKITVLQEECNTAKAEQAAVTSEFESYKVRVHNVLKQQKNKSLSQSETEGAKQERQHLEMMIDQLKMKLQDTQNNLQTNASELQVLQSEHDTLLERHNKMLQETVAKEAELREKLCSVQSENMMLKSEHAQTVSQLTSQNETLRSNFRDQVRHLQEEHRKTMETLQQQLSKVEAQYFQLKSDPATRTSSHQPLKNLRERRNTDLPLLEMHAVTREEGEGMETTDTESVSSTSIHTPSLEQLLNSPETKLEPPLWHEELSKEELVQKLNSTTKSADHLNGLLRETEATNAILMEQIKLLKSEVRRLERNQEREKSVANLEYLKNVLLQFIFLKAGSERERLLPVIDTMLQLSPEEKGKLVAIAQGEEESTSRPSGWASYLHSWSGLR
>38123_0:00245c_{"pub_og_id":"814692at33208","og_name":"GRIP_and_coiled-coil_domain_containing_2_","level_taxid":33208,"organism_taxid":"38123_0","organism_name":"Pachypsylla_venusta","pub_gene_id":"PVEN009309"}
LAKMEGEPSKETKDTNKLEHLSKEELIQKCIKLINISRQAQSSKQELTIHTKQLQEKLQSNEQEKYELKSNIETLNKELKECIQVKEDVVKKLGEKLTQDIEVLKSEKLKLFESLSGSEKQNQLLTTTIEDLSVKLGQMNELKGKKDIDEVVKDVTEKDEIVRTLLKDTTEKKILRTLQKDVAEKEEIVRTLQKDITEKDENVRRLERGVMEKEKANQNIILEVKEKDESILKLQQDRSNYCERIENLERIIADKDESIRNLNRILSQNEENQREKSNSDIEKNENLKLNFENLENDNIRCKLEIKNLILEKEHLIESVKVKERECDSAMQMCHMLKDNYEKLNQGEMEFKINELSKKNINESELSNTIKQLNTENIELKQKNELVESEIQLVQNTLNTLEKTLNHKEKIIVDYIEKISKIESTNDENMSKIKKTLKEKDEKIINLHKIISENEIIIENLRITNEKLNEESQNVFHHELLTSNEKIQNLQQLLNERNEEVNDNVNKLKIIENERDEIIRSFENVTSEKDEVIETLKNDLNDTNEIINSKSKEIVKIMQMCKTIEEQLIEKNNILEEKDEAINRLEKIIDENNNKLSNIEFELEEKTIEIKQIELDLEEKLKIKEEELKLKENDLNKKFEENVKLIESLEERNGELIKNLENMENNIPAIENGTQTNNINIEDLKKEIERLKQEIIENNEVVKRLENEISTKDECVQNLQNEALKKVEVIESLQNDIKSTEESVRALQNDITEKEKIIRTLTKDVTEKDEIVRTLQTSGTEKDEIIRTLQRDVTEKEVIVRTLQKDITEKDKVLRTLQKDVTQKEEIVKNAQILQSEYDSLCETNDVNQKQLKSNDKIIKELKTNKDSLEKETKKLKAQLSELTKQKNEYQNKYEGIKSKFDEKQDKYNLLNISHTQLKTEYKQIQEKSLKMNEKLQTVQSNNEQTILENTKLSQINIQLTNQNEELSDRIKSIENDLENQIQQTDVLTNEKLNLINEFETYKRRATNVLEKHKRSNSASNNAISANGALEIVEKQNEELKNQLEQSAENDNYELKIKRFNTDLNDKQTIINNFKDDQIKTDMVIICYKQQLEDKENQIINLKETILDLKEHSQEIIKINEKNDLCEVRNILNSNNFVENIATNMATLYREEGENYLNPATRMNLTIHYILTQLSSCQAQIVHLTSLLNESEKNAARNEQQTAFLKQEIRRLERAVERQPHVQNTEYLKNVIYKVM
>113540_0:0031bd_{"pub_og_id":"814692at33208","og_name":"GRIP_and_coiled-coil_domain_containing_2_","level_taxid":33208,"organism_taxid":"113540_0","organism_name":"Scleropages_formosus","pub_gene_id":"gcc2","description":"GRIP_and_coiled-coil_domain-containing_protein_2"}
MEETCQGSVTSPSGTTAGKSKLDTLSKEDLIKFAKKQMALLQKVKSKCSDLEKEVEIFKAKPSSVTDDSILQELTERMDVVLLEKAEIQQNLVLLRKENEKTKQKEQDALEKVKSLQEQLDQTKREQLKKTDDLEKALDLARAMHKEEVETLQNLLKETKAKEQNAELLNFEEANKEKDSELERLKEAHHLEVAESKKELERLQVEVERMKAAHEEELQELTEQMEASAVDFEMERERLLLLHDELTEQLALKETYLQDVEEEEEEPNRAREYNSSVFSGVSATMVSDDLQDEMMQLRLAFEDLQSQNIMLQEELTYLTNVKIKLESDLEQVKDEFQHEREDLEFKINELQMCKEDTENVFEGSSEKPLVSEEQWETVLSQHKIELQTLKELHKEEKAELEKSMLFLVEKAKEKNIQDIQELRVKCDKLFLERNLAVEEYDKTKAILQNLELELGNKTKDYNGMKEQGALAIDELQQKLRIAYKEKDLLQEEFNTLKLTLESSQEKASDAKDLITSLADLQRQNEEILTLLQQKENVVCELEDMLSVLSSQKQEVQEQLEKLRDGYSEERAKSAKLASSVESLSQNSEEMQQKLQELTDALVFAQAEKEKSKSQADTLMSRLAAAASERDQESSKLQALTEELTKLKEVGEALQEKINTHEAASAEERKEFQETLQSVSEERDSLKKEMEVQQHQLSQVRSYIFALLDQSNRDLERSTEDIPTLLENLQAQAEHNRQDVLQQSDARAAELVLAMEQNEQQKAELQAHVEDLIRERSLLKVNLDEVVADMEALQRDLTEMKAVNERVKAENQELLVQIAEVAEKLQSKENEPIQSERLSDEDASICEKEDLQQLLAEKEAHLLQLQQEIMLIKESKDNAALSEENQATQLTAKIAELQMENKEKEDKINKIKAVAVKAKKELDNSKKEVVALRQEVEGLKAERDRVTSSMKDIIQGAEGYKNLLVEYDKQAEQLDQERARAEEAERQIGDLTKRLQAAIQQHEQLTSEREDMMAHMETLHKNVQQLEAQALEMQRLKSTLEKDLEAERLLKEQKAKDHSAVMKEADDLKAQLQKQKQQLQQTAQELEQLRKDAQQSTLMDMEMAHYERLVKELNQKLSEKDGRIEELASEIQAHKQAEEALHEEIGSLKSRVEQGEEKASKMKQLLVKTKKDLADAKQNEVAQMSIQASLRGELEAHQQQLEEYKIQCSEVTAERHRLQEQLKTVTEQQQRATSSFQHRVNTLQEECSAARAELTLVTSEFESYKVRVHNVLKQQKNKSSAQNESDFTKQEREHMESAMEQLRCRLQDTQQSLQVSCAELQQLQMEHDTLLERHNKMLQENVTKEAELRERLLSLQSEHMALKSEHSQTVSQLSAQADTLRASFREQVRHLQEEHRSTVETLQQQMSKLESQLFQQQREPSVMSPAPAQLAKKTTQDRKAAEMALLDLQSMAREEGEGMETTETESVSSAGTPQPSLEQLLTSPDPKQEPFTWQVEPSKEELAQKLSTATRSMEHMNGLLHETEATNAILMEQITLLKSEVRRLERNQEREKSVANLEYLKNVLLQFIFLKSGSERQALLPVIHTMLQLSPEEKSKLAAIAQGEEESAGSRGSGWTSYLHSWSGIR
>8384_0:001cf5_{"pub_og_id":"814692at33208","og_name":"GRIP_and_coiled-coil_domain_containing_2_","level_taxid":33208,"organism_taxid":"8384_0","organism_name":"Bufo_bufo","pub_gene_id":"120995692","description":"GRIP_and_coiled-coil_domain-containing_protein_2_isoform_X1"}
MEDTGQDGASSPATPGAGKSKLDSLSKEDLIKFAKKQMILIQKVKSRCTDLEKEVEELKTKTVPGGADDVVQALTDRLDAVLLEKAETHQQLVSLKKELTKTKEENEAATKKASEVQQHLEQSNNNLLEEIAILKRDLSQSQNNHKEDVDTVKKELQDSLMKQKEFTEKLLQQEDQDAHIRKLEQELQHMSQDYEERISNLQKHLDSVTEEKNHEMIKLKDTQAASERYFCEIQDLHAKILELQVLHKEEVSNLMHDLETSTNEYEKEKSTFQDITNQYLDKEKKWQEESDISGKQNVTSQSEDEVQQLKCIIKELESQVSLLRDELTYTTNLKIGMERKVEHLKSEYFHEREELEFKINELQLAIEEYHSLIEKLKTELESTKIQYKQLAQQKATDSQSIRDQHKKEMHELTQAITSRFEDEKLSFVHEIQILKQQCEKLYQEKDEAVSSYENLRETFVSLQAELQDSAGKISREFKTMQHQQATDVHELQQKLRAAYKDKNDLLETVNQLRSQVDMLSSKESEYEELQLKITKLQQNNEEYIASLHQKEEFIKELQHKVNEDSKQNAEVSGLQEEIQKLQQMYKSEQVTVESLQQKVESQAILNAQLKKTNEELTKDLQESVSSHQSDCEDPHLQITWWQQKNEEVTATLQEKEELLKDLQLKMETATKQNSELSSKMQHASKELLELQETFKSEQAKALEFQQEAESHLELIAKFEQTVQELTQKLSITGQSLEEIKNLQQQVDTLLLDKQKLETDSRRWQDEVFQIREEKDVLSKDFDRIISDHSHCNASAEELSDLRKKVELITEEKDEVTRLLMSKEQHIETFRQQLCVLQDILTIECPDQDIISLLEEINKAVLQLKEEKEDILSQKAETSVQLERLHEEYEMQCSELRDLLSDYSKEKVLLKEELEETLRDKEALQKDLLEMKHALEKSKLDNQDLLSRIESLTFDLNSVQKETSTNVQSSEQEDLKVENRDSTLTQEVTNSEDLLSKSLDLQQKSLIEDLQNKIEKLERESKEKEEKCNKIKAVAIKGKKELDAKRKEVLSIKEELERVRAEKQQLMSSMKDVVQGAESYQNLLVEYDRQVELLELEKEKVRSTEHQLEELSRQRRTATLEQEKMNSVHEDLVTRLETLQSNNKLLEAQILESQKTKAALERDLEAERLIKEQKVKDHNCALKQVEELQVQLEKEKKQLQKVTQDFELVRKDAQKNTLMDMEMADYERLVKELNQNITSKSSQLEELEQEVRAQKQKQEILQEEISSLQTTLEQHEERSTKMKQLLVKTKKELADSKQMESDHLILQASLKGELEASHQLVEAYKIQVAELTSEKHKVQEQLRALTEQHHRAANTYQQKLLALQEECTAAKAGQAAVTAEFESYKVRVHNVLKQQKNKSASPAEQEIFRKEREHLQTMLDQVKAKLQETQHTLQMNTAELQALQSEHDMLLERHNKMLQETVTKEAELREKLCTLQSEHMVLKTEHAQVISQLSAQNEAQRNSFMDQVRRLQDDHRKTMETLQQQLSKVETQLFQVKSEATVTSPSGSQPPLKSSRERRPADLHILDLYSIAREEGEGMETTDNESVSSASTYAATLEQLLNSSDLKTAADIPQWHPEMSKEELTEKLNTTSKSVDHLSGLLHETEATNAVLMEQITLLKNEIRRLERNQEREKSVANLEYLKNVLLQFIFLKAGSERQSLLPVIDTMLQLSPEEKGKLFAIAQGEEESAARPAGWASYLHSWSGLR
>121225_0:000986_{"pub_og_id":"814692at33208","og_name":"GRIP_and_coiled-coil_domain_containing_2_","level_taxid":33208,"organism_taxid":"121225_0","organism_name":"Pediculus_humanus","pub_gene_id":"PHUM167500"}
MESDTSDKKISLDDLPKEEIIKKYNNLLSLAKKAKQAKQDTAEELKLSKENESKLLLEIKTLKEIVESFTEKQKQFAEVENKIRQTNEKNNELQNSLVLLEDNLKSKISKCEDLEKKLQTESDKFLNLQEKYSVTLKNFEELKENFAKIESEKKSCDEKLKSFEKQENECVDKQFENINLEKMQLVELLNEKKNEINELSEKLNVLRISSKYLPDNWNDIINENNKLKCLLNASNLKTDEKSSIDPTNLVSSKPQEYFKENELENNEKPDNSILSNSETHQHILEKVKILEKENNELINKIEQNKIKFDNDIKLLEENLEGERKNFAEEKNKMETLFKKKIEELESSDLKFLENERGDLENFPNEENSRSETVEKSNNERTFHSDSMNKEIKEENLFKSELIKLIDKIQNASHDDIKATNENNSILDKSNITKDLNNDLDFFKLIEILNEIIEIKFNAMKKELENLHEKYSLINSEKEIISKQLEEQVILSDEKKKKEKEFIKEIENLKMEIKHLQVENKEIKHEQLEIEKSKCMNDGKNFEVESKGSDLEISSKKIDEELKENRLKEENEYLKNEIKQIKNNYNETVNLVRKKLEDLLSSFTCVKHLRNEFNKEIKSKLEKFRAEQTETRQNIENVVVLKERGEAISKLEQLTENLRKELEEARMKISSQNIKLTEKVKKIDEMEEEINKTKLEVESKHKAMREMEEEMWRMKNNDGTVETLSSSTISKAEETARFAELEDSFEERYSKLKVIAVKLKKKLKDLQQQVEAEKINLKTTEADYQNKITGFQNQIKGFRKIQADYDKLQDVLDEEKREKTTLKKKIESADREIILFKQQLEESKLERDKMKADKISFEKIKKELTVHISELKTTIERQKKEMSQLQMELDEIKGQLTVKDRHIEEEREKHNTAMLLLEEQKIDSKKHNVLELEMAAYEKTAEDLKNKLDVKDKLLKDLQNQLESEKTQRECQEKEINRLKSNVNEEELKINNFQTQIKQLNDELMTIKGDNEKKMEMIKNFEKNIENKNREIENLSVEIKEITTEKYRNEEKFKNNEDKLCRQIHAFEEKLSALQDVLNQKEIEISELKNEYQAYKVRAQSVLRQSQKEINPSKQQNALEELEQLKSTSDSLKIKLEESCKKLKIYTEENGNLLEEKKKLFERVQELNLNLTELRNENHKLKELKQKDKDEFLENIRIQKVKSDTLAQCFQNDIEELKKKHDEEMKRIINELEQVKKHNTLIAKPDFKQKEKNVDKRKVLGGFVPLKVEKEPLDGSESVDSVSPQASNNLIPLEQLLNQSDLGDDKKSRQDVLELSGRLEKNENRIKHLTVLLADAESDSARLAQLNEVLKEEIKRLQRSLEREKHAQNSEYLKNVIIKFVSLHNVDEKVRLVPVLTTILKLSPDEENTLLNYAKGTTENVNQSWGINLGLWSSR
>29139_0:002b33_{"pub_og_id":"814692at33208","og_name":"GRIP_and_coiled-coil_domain_containing_2_","level_taxid":33208,"organism_taxid":"29139_0","organism_name":"Vombatus_ursinus","pub_gene_id":"LOC114046091","description":"GRIP_domain-containing_protein"}
MEDPGQDVASPATSGTGKSKLETLPKEDLIKFAKRQMMLMQKVKSRCTELEKEIEEFRSKPLAGETNDVIQALTERLDAILLEKAEVEQHCLALKKENVQMKQETEHSITKMEDLQKEFEHSNRSYLKEIENWKTELTQLQSKYSKDRAALEKELEEAVKKQIGLSEELKFSSESQDDVKKLQEEIQRIKPAYEEQILYLKKQLEAITEEKNQEISDLQNVIKANSQHYQSEISSLQEELFQLKTTHKEEMATLMHQLEASGKEHEEERNKFIHLMESTANDENVQENSKHEFENLKEALNPVKENPVYDREIQEDTAVKQIVNEKVKHLEDSLKELESQHSMLKDEVTYMNNLKLKLEMDAQNIKDEFFHEREDLEFKVNELLLVKEDHCCIIEKLKSELEVSRNQFSNTVKQHNMEVQSLKEEYQKEISELKQILLSNSEKEKLTIMFEMQDLREQYENLQQEKQEAVLNYEGLRETMEILQRELGESAGKISQEFESMKQQQASDVHELQQKLRIAFNEKDSLIETVNRLKGEKEILLSKQDEAQEHENVIKSLQEKNEEIMISLNQKDITIQELQAKICILSDEKDDFLSKIQNAEEELDNIREECKRKEEEIVELKEKIDQITQYSNELEQKVKALTEAWEETLKEKKDNNQNMEKLEIQVKVLSEEQEKLSSQIKNLQEENERLNKEKDQVSKDLDTFISEKKGDISFKEQATELENKLQLAIEEKDNLDKLFVKEQTQNSVVRSQLYDFLKEMGSRVSEIKEEEDIMIILQAVRDSLGRMKEEKQTLVFQNNETVLQLQKENEHIKEENLVHCEELKSLLEDYEKERVLLKEELEGCLSEKAALQLDLQEMNNANEKTRLENQNLLAQITELSENLLCNKNEIQDQGKSSVEEQENVRLLLKQREAELRDVKAELTSLKDSLENSHSVKSDQHSVMELEDKIVNLEKESKEKEEKLSKIKVVALKARKELDSSRKEAQSLREELELVRSERDNLSTSMKDLIQGAEGYKNLFLEYDKQAEQLDMEKERANNFEHQIEDLIRQLKNSGSQCDRLSSDNEDLLARIETLQSNAKLLEAQILEVQRAKVIVDKELETEKLHKEQKIKEHTNTLKELEELQVQLQKEKKHLQKTMQELEMVRKDAQQTTLMDMEIADYERLVKELNQKITDKNSRIEDLEQEIKIYKQKQETLQEEMTSLQSSVQQAEDKNTRIKQLLVKTKKELADSKQAETNQLILQSSLKGELEASQQQVEVYKIQLAEITSEKHKIQEHLRTSIEQHQRALSSCHQKITILQEECNTTKAEQATITSEFESYKVRVHNVLKQQKNKSLSQSETEGAKQERQHLEMMIDQLKMKLQDTQNNLQTNASELQVLQSEHDTLLERHNKMLQETVTKEAELREKLCSVQSENMMMKSEHAQTVSQLTSQNETLHSNFRDQVRRLQEEHRKTMETLQQQLSKVEAQYFQLKSDPTTRSSASSHQPLKNLRDRRNTDLPLLEMHAVTREEGEGMETADTESVSSTSIHTPSLEQLLNSPETKLEPPLWHEELSKEELVQKLNSTTKSADHLNGLLRETEATNAILMEQIKLLKSEVRRLERNQEREKSVANLEYLKNVLLQFIFLKAGSERERLLPVIDTMLQLSPEEKGKLVAIAQGEEESTSRPSGWASYLHSWSGLR
>29139_0:002b5a_{"pub_og_id":"814692at33208","og_name":"GRIP_and_coiled-coil_domain_containing_2_","level_taxid":33208,"organism_taxid":"29139_0","organism_name":"Vombatus_ursinus","pub_gene_id":"LOC114046352","description":"GRIP_domain-containing_protein"}
MEDPGQDVASPATSGTGKSKLETLPKEDLIKFAKRQMMLMQKVKSRCTELEKEIEEFRSKPLAGETNDVIQALTERLDAILLEKAEVEQHCLALKKENVQMKQETEHSITKMEDLQKEFEHSNRSYLKEIENWKTELTQLQSKYSKDRAALEKELEEAVKKQIGLSEELKFSSESQDDVKKLQEEIQRIKPAYEEQILYLKKQLEAITEEKNQEISDLQNVIKANSQHYQSEISSLQEELFQLKTTHKEEMATLMHQLEASGKEHEEERNKFIHLMESTANDENVQENSKHEFENLKEALNPVKENPVYDREIQEDTAVKQIVNEKVKHLEDSLKELESQHSMLKDEVTYMNNLKLKLEMDAQNIKDEFFHEREDLEFKVNELLLVKEDHCCIIEKLKSELEVSRNQFSNTVKQHNMEVQSLKEEYQKEISELKQILLSNSEKEKLTIMFEMQDLREQYENLQQEKQEAVLNYEGLRETMEILQRELGESAGKISQEFESMKQQQASDVHELQQKLRIAFNEKDSLIETVNRLKGEKEILLSKQDEAQEHENVIKSLQEKNEEIMISLNQKDITIQELQAKICILSDEKDDFLSKIQNAEEELDNIREECKRKEEEIVELKEKIDQITQYSNELEQKVKALTEAWEETLKEKKDNNQNMEKLEIQVKVLSEEQEKLSSQIKNLQEENERLNKEKDQVSKDLDTFISEKKGDISFKEQATELENKLQLAIEEKDNLDKLFVKEQTQNSVVRSQLYDFLKEMGSRVSEIKEEEDIMIILQAVRDSLGRMKEEKQTLVFQNNETVLQLQKENEHIKEENLVHCEELKSLLEDYEKERVLLKEELEGCLSEKAALQLDLQEMNNANEKTRLENQNLLAQITELSENLLCNKNEIQDQGKSSVEEQENVRLLLKQREAELRDVKAELTSLKDSLENSHSVKSDQHSVMELEDKIVNLEKESKEKEEKLSKIKVVALKARKELDSSRKEAQSLREELELVRSERDNLSTSMKDLIQGAEGYKNLFLEYDKQAEQLDMEKERANNFEHQIEDLIRQLKNSGSQCDRLSSDNEDLLARIETLQSNAKLLEAQILEVQRAKVIVDKELETEKLHKEQKIKEHTNTLKELEELQVQLQKEKKHLQKTMQELEMVRKDAQQTTLMDMEIADYERLVKELNQKITDKNSRIEDLEQEIKIYKQKQETLQEEMTSLQSSVQQAEDKNTRIKQLLVKTKKELADSKQAETNQLILQSSLKGELEASQQQVEVYKIQLAEITSEKHKIQEHLRTSIEQHQRALSSCHQKITILQEECNTTKAEQATITSEFESYKVRVHNVLKQQKNKSLSQSETEGAKQERQHLEMMIDQLKMKLQDTQNNLQTNASELQVLQSEHDTLLERHNKMLQETVTKEAELREKLCSVQSENMMMKSEHAQTVSQLTSQNETLHSNFRDQVRRLQEEHRKTMETLQQQLSKVEAQYFQLKSDPTTRSSASSHQPLKNLRDRRNTDLPLLEMHAVTREEGEGMETADTESVSSTSIHTPSLEQLLNSPETKLEPPLWHEELSKEELVQKLNSTTKSADHLNGLLRETEATNAILMEQIKLLKSEVRRLERNQEREKSVANLEYLKNVLLQFIFLKAGSERERLLPVIDTMLQLSPEEKGKLVAIAQGEEESTSRPSGWASYLHSWSGLR
>121845_0:0003b7_{"pub_og_id":"814692at33208","og_name":"GRIP_and_coiled-coil_domain_containing_2_","level_taxid":33208,"organism_taxid":"121845_0","organism_name":"Diaphorina_citri","pub_gene_id":"LOC103521423","description":"LOC103521423"}
MEGEGSPESKEKTKMDALSKEDLVQKCTKLLHISRQAQLAKQESTIQLKQIQEKFIAAEKIIEELKTSNESLVKDLKECNHIRDSVVNKLGQVNVETKQLIEQGEKLTNDIEFLKQEKLKLYEELSSSQKENEILRQTTGDLEVRLMQMNEVKGEMEFKIKELNKKNQSESKLSDTIRELNEENIGLKQKVELQEAENQLIQTTVNTLEKTLDKKETLIAEYAEDIRKLQQEEKKMKETLSEVTNRFEDEVKRLQGACDEKDNVKNKLEDKVKELNVICDENNNVIKNFQAELKKLQDTLSEKEQIIDSHVETIGQLKQTVRDAEERVKMIQKGDEEKTKALESVQSALSEKDRVIEALNEAIRKESSAGLEGNDKLKQMTLDISEKQQKLNTCEADLKEAHRKLVSLEKTNDTNVEKLDRLSAELSDKNEAIEKLENDLIEKDKMFKSTLQNKEVECSELMNSVQREMEHKTIALQEMETVQTVLKQNLEVITGLENDLKGRDAELDQATNRIELLVFELDEKSILLKQLEGDVLQRDEQVVALRTALKEKEERLEQVVALQTALKETEERLEVKEERLKDLENETKTAAEQLKRAEKEFEESRAKVADLEHELGEKKAALENEKKTKEELLKNKEANRTLIDTELEQLKKDLEDTQAKLVETNQQIVSKCELIETQSHQLEAARVLIESLERAIQNSEDSQREKSNYELEKQENFKLSLENLENDNIRCKREIEHLTEELERASERYRSKCSENEELKRMYDAMNGNYAKLNTVLYHVIYSNYQIFFSSFQGRGEKIYSLNEEIGRLESEKQEAQQSLATMENEMKQLRAQLDGKQQNLATLENEMKDLRAQLNGKEHSLATVEEEMKDLRSELSEEKDVKKRMNEEITKLKGELKKKEELGVTMATQSASLDKMETLSTSTISKADETNRMKDIEDTYEDRYMKLKLLTIKYKKSYVETNEKLTTLTNENAALMSKLQALTNQIKTTQILQSEYDSLCEKQDADARTLKSNAKFIAQLTHDKETLENSLRSLRTQLNDASTQKSDALAKYASLKEKFDEKQVSDIIMKDKDHEIAKLTDTNTHLSEQIVELRTRIAQCTSRNVDIAQCERQLDEAKVRISELETKLEAMEEMSQTLNTVQENYTALKLSHSQLEADHKVSLSQLSALSESYQAAKSRTEELLVDNTQLCRDRDRLEEATRVRNELTSQLTGVEMQLNEVKADKARLEKEFETYKRKAQSVLEKHKKGQLDATSASTEENNGKLLALEKQVDDLKTELNQSQQELSRARQSLATTASENTALASQLHRVRDDLSASAQSLAQAKEDKMNADLLATMYRQQVEEQGTRIKELKATVAGLREEVAKLAKTDVKDERIVEKKLEVEVDDRRRMEEVLSANNLTNMASLYREEGEGSEYTDTPAVPSHIPISLEELLSSSEDQFQHEEDILAQLSSCQSQILHLTTLLNESENNAARHEQQTNFLKQEIRRLERAVERQPHVQNTEYLKNVIIKFLTLQGGDERQRLVPVLNTMLKLSPDEVKQLTGVAKGVVDGASSWSSLLGGWSAGSTT
>121845_0:002d3a_{"pub_og_id":"814692at33208","og_name":"GRIP_and_coiled-coil_domain_containing_2_","level_taxid":33208,"organism_taxid":"121845_0","organism_name":"Diaphorina_citri","pub_gene_id":"LOC103514988","description":"LOC103514988"}
MATQSASLDKMETLSTSTISKADETNRMKDIEDTYEDRYMKLKLLTIKYKKSYVETNEKLTTLTNENAALMSKLQALTNQIKTTQILQSEYDSLCEKQDADARTLKSNAKFIAQLTHDKETLENSLRSLRTQLNDASTQKSDALAKYASLKEKFDEKQVSDIIMKDKDHEIAKLTDTNTHLSEQIVELRTRIAQCTSRNVDIAQCERQLDEAKVRISELETKLEAMEEMSQTLNTVQENYTALKLSHSQLEADHKVSLSQLSALSESYQAAKSRTEELLVDNTQLCRDRDRLEEATRVRNELTSQLTGVEMQLNEVKADKARLEKEFETYKRKAQSVLEKHKKGQLDATSASTEENNGKLLALEKQVDDLKTELNQSQQELSRARQSLATTASENTALASQLHRVRDDLSASAQSLAQAKEDKMNADLLATMYRQQVEEQGTRIKELKATVAGLREEVAKLAKTDVKDERIVEKKLEVEVDDRRRMEEVLSANNLTNMASLYREEGEVNFDLTLISTRKPRAFGDKGLATNPL
>441929_0:001c2d_{"pub_og_id":"814692at33208","og_name":"GRIP_and_coiled-coil_domain_containing_2_","level_taxid":33208,"organism_taxid":"441929_0","organism_name":"Neodiprion_pinetum","pub_gene_id":"124216405","description":"GRIP_and_coiled-coil_domain-containing_protein_2_isoform_X1"}
MENETPKAESSEASKSTSVASETPTKPEEKESLEERYNKFRIYAVKLRHKVSDLTEQLQKSEAEKNKIISDKEELQNRIIQISDNAKKLQTIQSEYDKVQDNLEQVKDENKKLSKNLESLCMDNSSLKETLYEKKDTITRLTTEVDRFTKEQSRLETIVKQCQDTIKELKDERKAEIMIREQKDKEYEEMKISLNLEKEAHKTTKAKLEATKQECNTKSVLSLELHNYEKSVEDLKTKLEDESSKRNNVQKTVDKHLETISNLERQISELKDTCLAKANQITVLGEKNEAIKQEMCEIKRKAEDEKKIMDKLNNELKILSQEKHELSTKINNLTSELDIAINDAKNQKRQFDGQIKTLESEITRLNAVIVRGHQELEALHEEFTGYKLRAQSVLRTKQSQGKDGGRSIVEVEEELEHARTHAALLRDKLDSYTLQIENLRREIAVVEEERNHAIQNEQECNQKISMLRQELSSVTEQLRSSANKIQQMERQHKEEIDSIQTTHKHETFELEEKYRQEFQNMQMEKQKIILEGLNDTKINKNYSDKSVEHYSELEHDSRSSGIALLEREEGEGSESVDSSSSLVVNTEKHRKHPLMSLDELLNSPDDYHTTVMPPMSLTVDRQTYEVCERRVKHLTVLLADAERDIAKLTQLNQLLKEDIRTQQRSIEREKHGNNFEYLKNIVFKFITLKNGDERSHLIPVLNTILKLSPEETQKLNAVAGVSGRNWIPGIPIPGWNHY
>1676925_0:00139c_{"pub_og_id":"814692at33208","og_name":"GRIP_and_coiled-coil_domain_containing_2_","level_taxid":33208,"organism_taxid":"1676925_0","organism_name":"Paramormyrops_kingsleyae","pub_gene_id":"gcc2","description":"GRIP_and_coiled-coil_domain-containing_protein_2_isoform_X1"}
MEQENLQESVISPAIPGTGKSKLDTLSKDDLIKYAKKQMALLQKVKSKCSDLEKEVETLRENPRGVTGDSVIQELTERMDDVLVEKAEIQQNLVLLRKENEMVKEREQHALEKLKSLQELLDHANREHVRKTEDLQKAMGASNVKHKEEVEALQRQNEKMVKEQSEELKKLEIVNMEKNAEMERLKEDHRVLLSESHRELEVLQEEIKTMKMAHEQEVRDTTEQLELTVADFEMEKERLLLLQDELTEQLALKETFLHDVQEEEEEPSRTRDCSGYSEISAASASDDMQDEVMRLRLAFEDLQSQNTMLQEELTYLSNVKTELESQIHQIKDEFQHEREDLEFKINELQMCKEDEKMVSNGSEENLEAVWSQHEQELEALKEIHKNDMADLNKNFFSEVEKEKEKSNHELQELRSRCDQLLLERNSAIEEYEKTKDILRNLELELGDRTGNFIKQYNAMKEQGASGIDQLQQKLRSAYKEKDLLQEQLNTLKLTLDSCKEEAKAAEDLGVSLANLQQNNKDILSILHQKEGTILELEETLDALSSAKNNIQAEMERVKNEYDIEHAKAVELDMSLYNLSLCNKDMKQKCEELTTTLTCTRAEKESMGHELGTLQGELAQAVLENEQRTSNLQVLAEELARLKESESALQEASRAQCVNATAYDEERRDLEEQLRILSEERDMLKREVVAQQVQISRAWSHILAFLDQSNEEEVERAAEDIPTLVDSVLAQVRHDLLQQSSERVAQLEQEAETMREENMQREEEFLARLEDLNREKSLLKANLDEQIADTEALKRDLADMKAVNMKAKAENQELLAQLADAAEKLQGMENESGKAEKLFDESAREKEDMQRLLAEKESLLLQLQKEMKLPKESQNDSDQSEDNMVTELSAKIADLQKENTEKEEKMNKIKAVAVKARKELDSSRKEVFNLREEVENLKEERDRMSNSVKDVLQGAEGYKVSLNSQNLLVEYDRQTEELEQAREKVEETERQIGDLNKRLQAALLQHEQSTSERDGMMAHLETLQSNVKQLEAQALEMHKLKCTLEKDLEAERLLREQKAKEQSAIVKEAEDLTAQLQRQKQQLQQAAQEVEQLRKDAQQSTLMDMEMAHYERLVKEQNQKLSEKDGHIQELGDEIQSRKKTEDRLTEDIVSLKLRVEQGEEKTCKMKQLLVKTKKELSDAKKHEVDQMSVQASLKGELEAHQQQLEDYKIQCSSLTAEKHRLQEQLRTVTDQQQRAASTFQHRLSTLQEECSTTKAELSTMTSEFESYKVRVHNVLKQQKNRNSTSNESEVAKQEREYMESMLEQLQLRLQDTQQNLQQSCCDLQQLQAEHDTLLERHNKILQEGVAKEAELRERLLSLQSEHMTLKTEHAQTVSQLTAQADSMRSTFREQVRHLQEEHRSTVETLQQQITRLESQLFQQQREPGITSAVSVPQARKALQERKAVDLSLSDLQSMAREEGEGMETTETESTSSASTPLPSLDQLLTSPDPKQEPFIWLAEVSKEELTQKLNTATRSLEHVNGLLHETEATNAVLMEQIALLKNEVRRLERNQEREKSVASLEYLKNVLLQFIFLKPGSERQALLPVIHTMLQLSPEEKSRLGAIALGDQESVAGSRASGWTSYLHSWSGIR
>28737_0:00103c_{"pub_og_id":"814692at33208","og_name":"GRIP_and_coiled-coil_domain_containing_2_","level_taxid":33208,"organism_taxid":"28737_0","organism_name":"Elephantulus_edwardii","pub_gene_id":"GCC2","description":"GRIP_and_coiled-coil_domain-containing_protein_2"}
MLIQKAKSRCTELEKEIEELKSKPVAGGADDIIKALTERLDAILLEKAETEQQCVSLKKENTKMKEEVMDSVSKVEDMHKEFEESHQKYVKEIESLKNELLAVHSKHSEDKDSLQKELEEAVKKQLELCEQLKFQSDSENNVKNLQDEIQKIRPAFEEQILHLQKQLETTTSEKKQEIDNLQKVIETNSQDYQRNINSLQQEFLQLKATHQEELESLICQMETSAKEHEAEVRKLNQLKENLEKQYEANEKNIQENYQCELENLRKALNGNQEKQMCPVLLQEDTVAEQVVNEKIKNLEDTLKELESQHSIMKDEVTYMNNLKLKLEMDAQHIKDEFFHEREDLEFKINELLLAKEEQSGVIEKLKSEVEDSNKQFCCIVEQHKKEVQSLKEQHQEEIAQLNETFLSDSEKEKLTLMFEIQGLKERCESLQQEKEDAILNYESLREMMEILQTELGESAGKISQEFESMKQQQASDVHELQQKLRTAFNEKDALLETVNCLRGEKEKLLAQQEVLPQLENTVKNLQEKNEEYLISLNHKNTIVQELEAKISSLSEEKDSLISKIKNSFEEVDDLHKQCERGEELVTELREKVTQTTQHNSELKQKINELTEELEKTLKEKDQNNQELEKLVIQMTMLYQDQEVLSSEVKSLSEEKNRLSSEKSQLCSNLESLLSEKEGNVNLQKQIAELEKKFQLTVEERDNLSKLLENEQLQKLFVKTQLNGFLEEIGSKLTEENREDDVADVLQVVRESLAKINEEKHNLVSQYNERILELEKEIECGQEEHIAQRKELRALLQDCEQEKVLLKKELEEALSEKQALQFDLVAMKNANEKSRLENQDLLIKIEEASQKLLYSKNEVRNEKETSFIKEHEDLRPLLEEKESELQHVIAELALLKDSLEKSSSVKNDHTSVKELEEKIENLEKETKEKEEKISKIKLVAVKAKKELDSSRKEAQALKEELESVRSERDHLSTSMRDLIQGAESYKNLLLEYDKQSEQLDMEKERSSNFEHLIEDLTKQLRNSTLQCEKLNSDNEDLLARIETLQSNAKLLEVQILEVQRTKATVDKELETEKLQKEQKMKEHASTLSELEELQVQLQKEKKQLQKTMQELELVRKDAQQTTLMNMEIADYERLMKELNQKLTNKNTKIEDLEQEIKIQKQKQETLQEEMTSLQSSVQQCEEKNTKIKQLLVKTKKELADSKQAETNHLMLQESLKSDLEKSQQQVEVYKIQLAEITSEKHKIHEQLKTSAEQHQRTLSAYQQKITALQEECHTAKAEQAAITSDFESYKVRVHNVLKQQKNKSVSQAETEGAKQEREHLEMLIDQLKIKLQDTQNNLQISVSELQTLQSEHDTLLERHNKMLQETVSKEADLREKLCSVQSENMSLKSEHEHTVSQLTSQNEVLRNSFRDQVRHLQEEHRKTMETLQQQLSKVEAQLFQLKSEPATRSPASSHQPLKNFRERRNPDLPLLDMHAITREEGEGMETTDVESVSSTSTHTQSLEQLLNSPETKLEPPLWHAEFTKEELVQKLNSTTKSADHLNGLLRETEATNAILMEQIKLLKSEIRRLERNQEREKSVANLEYLKNVLLQFIFLKPGSERERLLPVIDAMLQLSPEEKGKLSVIAQGEEENASRSSGWASYLHSWSGLR
>8364_0:000bac_{"pub_og_id":"814692at33208","og_name":"GRIP_and_coiled-coil_domain_containing_2_","level_taxid":33208,"organism_taxid":"8364_0","organism_name":"Xenopus_tropicalis","pub_gene_id":"gcc2","description":"GRIP_and_coiled-coil_domain-containing_protein_2"}
MEDTGQDGVLSPATPGPAKSKLDTLPKEELIKFAKKQMVMIQKLKTKCTDLEKEIEGLKSKPTTEGVDDVVQALTDRLDSVLLEKAETQQQLVKLKKEYAKIKVESEDAARKASELQSNYEQSSSCLSEKIEKMQDEINQNQTKHKEEVEALKRELKEAYYKLELQGNQEGEIKKLQVDVEQMRSSYEEQISNLQRGLDAVIEEKNQEIGNLNNSQLLVHEQHQHEIRNLNEELHKLRNVHQDKVLDLKSQLESSAIEYVKQKESMQELLNQYREKENMLLEEMETNNKKHALEVKHLKEKLEEKSMVPEAQVVVPEVIDDKVLILENLLTDLESQQSIVQEELTYTNNVKEKLEIELKNIKSEYFHEREELEFKINELQLAIEDYNGLIEKLKCELRIAKEDFEKSEKQNSVDIQAMKEQHIKEITDLKQSITSQFENEKYSFDHEIQLLKEQNDRLHKEKSEAVRSYENLRETLVSLQEELGDSAGKISREFEAMKQQQAIDVHELQQKLRVAYKDKNDLLETVNRLKAEVDLLSGKQAECEELQLQITTLHHKNEEVVASLHRQDEMLKDMEIKMGQTTIQNEEVFSTIKSSTEQICKLQEICNNEKSRALSLQKETEEQANLIAELTQKIDKLTEKLSGSENFSAELKLQLESLLLERESNASYDEMLNLKEEKEMLSKDFERLMAEHSSCLMLQENIKNMNDLQEKLTNAYNEKNVLLETVNNLQEEAKVLLSRQTECEELQLQIENLQEKNEEVMTLLHQKCELLKEMEEKLGQAKMQNSDVSCAYQSSGEEINKLQDMCKSEQDKNSCLQKEFDDQEQLIANLKQNIEELTEKLQDSIKRNDYAGNERDNLQQQVESLQMCKKDLETECQKCQNEVLNVSKEKDVLRRDFDRLLSEHSECFSLRQELEELRMKFQLVAEDKEQVTKFLESEQHQIEAVKCQLIVLRETLSIDDAEQDIIHMLQSINEAMSQINEEKQNMILQRDEKSVELERLQEKSESQSAELRAILNDYSTEKVLLKEQLDETIRDKETLLNDLVEMKNALEKLKLQNQDLVTDLEKLTADLETVKKEKAEMLVQLNQEGQMDLQSLIESKESNMNALTLELTSVKDSLSKSKALEFEQQAHISELETKIANLEKHSKQTEEKCNKIKAVAVKAKKELDSCKKENQSIKAELEKNRSERDQFTSSMKDLVQSAEGYQNLLREYDRQVELLEVEKERSKNVEHQLAELAKQIQASTLEKEKLSLANEDLVAHMETMQTNNKLYESQILELQKAKFAVDKELEAEKLVKEQKIKDHSLSLSQVQDLQNQLQKEKKQLQKTAQELELVRRDAQKSTLMDMEIADYERLVKDLNQKISIKSSQLEDLEQELQIQKQKQEMLQEEISSLQATVEQHEERSTKMKQLLVRTKKELADAKHAESDQLILQASLKGELEASLQQVEAFKIQVAELTSDKHKVQEQLRALAEQQQRAAGTYQQKLSTLQEECAAAKAEQVSVTSEFESYKVRVHNVLKQQKNKSTSQAEHEVYKQEKEHLQSMVDQLKAKLQETQHNLQINAIELQSLQSEHDTLLERHNKLLQETVTKEAELREKLCSVQSEYTVLKTDHSQVVSQLSAQNEALQNSFSDQVRRLQDDQRKTVETLQQQLSKVEAQLFQMKSESNVASSHQPLKGLRERRPVDLPLLDMYSVAREEGEGMETTDTESVSSASTHIASFEQLLSSAEAKNDPPQWHPELSKEELTQKLNTTSKSVDHMSGLLRETEATNAMLMEQITLLKNEVRRLERNQEREKSVANLEYLKNVLLQFIFLKAGSERQRLLPVIDTMLQLSPDEKGKLHAIAHGEEDAGSRPAGWSSYLHSWSGLR
>7515_0:001c61_{"pub_og_id":"814692at33208","og_name":"GRIP_and_coiled-coil_domain_containing_2_","level_taxid":33208,"organism_taxid":"7515_0","organism_name":"Ctenocephalides_felis","pub_gene_id":"LOC113371611","description":"GRIP_and_coiled-coil_domain-containing_protein_2-like"}
MDNSQSCGNESENTSKKSPFDNLTQAELIKKCKNLLVIAQKAKQARDACLEENKTLKDDIINFEQQRKSDKECLKTMQEMIESLTEHKLKSITNIDELKKAVKTLESTNDSLTKKNISIEEKLLQFDTENLSLKRQISRLTDDNDKLLQELEVLENRLNNDNSQSDLEISQSELELKLDSLIKENEALKTEKLKLSEEINAITSEVELKTEKTMDSLRNISRDNIGSSKNKLHEELFEETQDPHQNDAGHKKHEINIDLQNLEKLLEKKQEENKALVDEINKYIYENSELNTKLTQLEQSDKQKHTENKVLKDKLKNMSMEFEENNKLIQNLKIELDFQIGKLNAEKDEADSKEKKAQQIADKEKENVNVLKLQINELNTIIKDNNNKMECFETEASELKQSLQAALAKNAKLQDDNNLLLKNIDDLKFQLGESLSSKNLLEEQINKLNIQSKQFDDEQIQEKDEIINNLESNLSNAKAQVTVSEEEIKTVKLNYEQLNQNYNELVKGREKLISKLKMYHQKLTEFASNLKQLKTDKNELLQTMKDYCSTISDWQIKITTISSQLCDKLLEYEKEIKALQDKLSCIESERRNITPEYIESLETLGNENLKLSEELKTVNAEQIEFLKNKLESYEKEKEVLINSNNDLLKKLSILSSDNSQMSEEIKKLLEDKSNLESNIQTLEEEIVENNLQKTQYNSLKSDNEKLIKELKESRYKCSALEDMETDLNNLRQQLCNKSIENKELLNEMREINEVLKQRGETISNQQEYCGELEKKIISLENEIKNLLFKLNDKDSQLNDSYTQVQRNEQELKDQIQQSDQIKNIIIEKDSLIESLQNEVGKLKDKLNNADAQSDVMSTSTISRAEEASRLKDVESSLEERYTKMKSLACKYKKIVTEKCSQLAALEAENKALLLEKNESTGKVSSNAKNMQILQQECDRLQDEIEEEKKKNKASDKIINSLKDEITKIKSELDSKEENGNKSKSTTESSTKDRRSVEGSNKEQQNLILNLKKNLQEEIEKSKGFEKEIKKLEEIVKSKELQLNEQINNVKSIKDELAESKKEIKKNSVLILEIDNYEKTLNEISKKLELRNGRIKELESAISSNSDTISSLKEQIKLLEANLESEVQHSKEIKDRLNSTQTSLNESEHKNSLQSNEMLQLKHEIEKLTSKIEEIGVEFTNVVAEKENIITNCKSEKDSLLRQTYDMENTISNLTENLSKCKDELMDVKTEFSSYKVRAQSILKQNQFKDVSKEDELIEEIKLLTMNNKTLTNDLEQMSKKYDNLNKEHMQVKEEKDKTVEHYNKLVAVVDEVRVRHDLLLEANQTLNIEHQDAIKAQKIQNETLIKCYKQQISELQEQNKKQLEDFRKQFEQLKGLKKSTKDKHINELKQHEHLFATVQEENEVNISMMERGDGEGSESTNSISPTFITQRKRSITNTRSSRDIIPLDELLNSPITDFNTNESCGDSVSPTTELLNIRKNLSMEQLRVKHLTSLLSENEQDLAKLTQLNEVLKEELRKIQRSEEREKHTQNSEYLKNVIFKFVTLNTGDEKSHLVPVLNMLLKLSPEETQKLQDIAKGVDSSAGGRGWGNYLPRWSNNH
>7515_0:001e2e_{"pub_og_id":"814692at33208","og_name":"GRIP_and_coiled-coil_domain_containing_2_","level_taxid":33208,"organism_taxid":"7515_0","organism_name":"Ctenocephalides_felis","pub_gene_id":"LOC113370286","description":"LOW_QUALITY_PROTEIN:_GRIP_and_coiled-coil_domain-containing_protein_2-like"}
MDNSQSCGNESENTSKKSPFDNLTQAELIKKCKNLLVIAQKANKPGTYNDSLTKKNISIEEKLLQFDTENLSLKRQISRLTDDNDLLQELEVLENRLNNDNSQSDLEISQSELELKLDSLIKENEALKTEKLKLSEEINAITSEKISQSELELKLDSLIKENEALKTEKLKLSEEINAITSEVELKTEKTMDSLRNISRDNIGSSKNKLHEELFEETQDPHQNDAELDFQIGKLNAEKDEADSKEKKAQQIADKEKRMLIIDDLKFQLGESLSSKNLLEEQINKLNIQSKQFDDEQIQEKDEIINNLESNLSNAKTQVTVSEEEIKTVKLNYEQLNQNYNELVKGREKLISKLKMYHQKLTEFLCDKLLEYEKEIKALQDKLSCIESERRNITPEYIESLETLGNENLKLSEELKTVNAEQIEFLKNKLESYEKEKSNIQTLEEEIVGNNLQKTQYNSLKSDNEKLIKELKESRYKCSALEDMETDLNNLRQQLCNKSIENKELLNEMREINEVLKQRGETISNQQEYCGELEKKRIKDQIQQSDQIKNIIIEKDSLIESLQNEVGKLKDKLNNADAQSDVMSTSTISRAEEASRLKDVESSLEERYTKMKTLACKYKKIVTEKCSQLAALEAENKALLLEKNESTGKVSSNAKNMQILQQECDRLQDEIEEEKKKNKASDKIINSLKDEITKIKSELDSKEENGNKSKSTTESSTKDRRSVEGSNKEQQNLILNLKKNLQEEIEKSKGFEKEIKKLEEIVKSKELQLNEQINNVKSIKDELAESKKEIKKNSVLILEIDNYEKTLNEISKKLELRNGRIKELESAISSNSDTISSLKEQIKLLEANLESEVQHSKEIKDRLNSTQTSLNESEHKNSLQSNEMLQLKHEIEKLTSKIEELGVEFTNVVAEKENIITNCKSEKDSLLRQTYDMENTISNLTENLSKCKDELMDVKTEFSSYKVRAQSILKQNQFKDVSKEDELIEEIKLLTMNNKTLTNDLEQMSKKYDNLNKEHMQVKEEKDKTVEHYNKLVAVVDEVRVRHDLLLEANQTLNIEHQEAIKAQKIQNETLIKCYKQQISELQEQNKKQLEDFRKQFEQLKGLKKSTKDKHINELKQHEHLFATVQEENEVNISMMERGDGEGSESTNSISPTFITQRKRSITNTRSSRDIIPLDELLNSSITDFNTNESCGDSVSPTTELLNIRKNLSMEQLRVKHLTSLLSENEQDLAKLTQLNEVLKEELRKIQRSEEREKHTQNSEYLKNVIFKFVTLNTGDEKSHLVPVLNMLLKLSPEETQKLQDIAKGVDSSAGGRGWGNYLPRWSNNH
>8010_0:003eb4_{"pub_og_id":"814692at33208","og_name":"GRIP_and_coiled-coil_domain_containing_2_","level_taxid":33208,"organism_taxid":"8010_0","organism_name":"Esox_lucius","pub_gene_id":"GCC2","description":"GRIP_domain-containing_protein"}
MEHDNSPESVASPSPGTAKSKLDTLPKDDLIKFAKKQVAAMQKMKSKCADLEKEIDNLKSQPKGNSDDSVIQELTERMSALLLEKAESQQTAGLLLKENEKMKQRERDTEEKLAGLQGELDRSKEDHQKHLETLERTMHLSQAKHKEEVEFFQRLLKEKEEGDREKGSEREKEKQRDRENEDTNKNLEAVIYRLESQILGLQTELDAAVERSTQETAALQQDHQKALTKAQQEVENLREELTQHSAQHEEELRALEEDFEIERERLLLLQEELSEQLALKDSFLQDVQEEEEEPSGRSSGIARMLELSGVSQIDASDAQMEIGRLRSALEDLQSQNTMLQDEMTFLGNVKTEMEAELERVREEFQTEKEELEFKIDELLMSRDGATPDLNITNHDPLKPATPNSSEITEDQGLTRLQQSNTETSAEDSLLASPDCPSRPKHSVPSPVPEAEQQRLILEVQVLRAQCENLAREKSQVVAEYEHTKDILRSLEAELGQRTGDFVRQYEAMKEQGESLVRELQEKVQGLTEERESLVERVRRINEDREGLVEKVQHLEKSQERFLEQTKASRELKEQLQTSLEEKTALVLELKTSLEEKTVLVPELKTSLEEKTALVIELKTSLEEKTALVLELKTSLEEKTALVLELKTSLEEKTALVFESKVSGEEQTLLASELKASLDEQTALARELKASVEDLRMQNGEILSQLQMRESAAQELQEALNVVTTERDRTLSALQERETEVLRLRQDKEREMEDYEKNHQDLVELQTCIEELEKERNMLKSSLENAQRERSEEVPGSLGEEVEELQARIEELEKERSLLRSNLEEVMGDTEALQRDLGEMKLANEKMRTENQELLSQVSQATETRTDGEAKEARGTDGEKQEVARETEGEKGAEEAERERTELQQQLTEKETVIFQLKSEMAVLQSTALSPISSENTASDLTEKIALLEKENKEKDERMNKIKAVAVKARKELDNSRKEAGALKEELEVLKAERERVTNSMKDIIHGAEGYKNLQLDYDRQTEQLYKEREKVEAAEKQISALNKRLAAAVQQHEQLWSEREDLVTGMETLRSTVRQMEGQTAELHRQTDSLNKDLQADRILREQKTKELSSLQKEVEELTAQLHRQKQQSQQTSQELEQLRKEAQQNSLLDMEMADYERLVKELNTKLSEKDVCVEGLRAQIRTHTQTEDALNQEIEGLKSQLDQGEEKSSKMKQLLVKTKKELADAKRQEATQMMTLASLKGELEAHQQQLEDSKIQVCDLTAERHRLQEQLRVLTEQQQRTSSSLQHRLNLLQQEANTTKAELSSVTAEFDSYKVRVHNVFKQQKNKSSAQSDGEPTKQEREHMESLVDQYKAKLKEGQQSLAVTTAELQQLQVEHDTLLERHNKILQETISKEAELRERMLSLQTETMSLRTENAQTVSQLTMQADTQRSGFREQIRHLQDEHRTTVETLQNQITRLEDQLFTLQSQTSPAPVQASRKTGVDRRAVDQGGMGGLNLALSDLQSMAREEGEGMETADTESLSPSHTPLPSLEQLLSSPDPKQELFAWHVEPTKEELSQKLATANRSMEHMNSLLHETEATNAVLMEQVNLLKSEVRRLERNHEREKSVANLEYLKNVLLQFIFLRSGSERQALLPVIHTMLQLSPEEKNKLAAIAMGEEEVGGARGSGWTSYLHSWSGIR
>133901_0:001895_{"pub_og_id":"814692at33208","og_name":"GRIP_and_coiled-coil_domain_containing_2_","level_taxid":33208,"organism_taxid":"133901_0","organism_name":"Frankliniella_occidentalis","pub_gene_id":"LOC113206383","description":"LOC113206383"}
MSTKDTDDSQTSHKTPLERLSQEELIKKYRQAILIAQKAKESKSEFLKHIAQQEDLVRSLEEKLQKCESDKKAEAEFRFKLEADLKSARESKESSVQEKHDKDSGNSIHVDISENEQLKSKMEDLSSENSQLAFELETSKVKIVTQETELLKIKEELGEVSYLKSQLEKMVETKDSETKILQDTLNTEKETFEKCHQELCSKLKYLEESLKNEQEQRNRDLQMKQDILNLEDVLHKKEEDIKAQEQCINEQKVHLCRLEMELAEKQSLYTESCEKIIGLSSQLENLKDVIESKPAENEVEILTAEKLRLENELAERDKKNHVKEETLAQLSSALEEIKHKFQELEIASSEYSTAVIQLQSENELLSQKVSSLESEKRAINCRLEECKTIIEDKPLADSLAAENSKLQHEITIKDEEIGLKENSVIQMRTELQQIKEDFAQMLSESSSKIDCLESENMSLCQKISSLENGNEELNHSLMEKLNEIKEKEEFVSTLQDQLKDAQTIVREKQEHIEKLMSSVTDLESEVQNFKISSQSQQPVQSTEISTEEKTKFESEIVVRDEQISKMSAETCQILSELSKVKEDFLSMETQKLETLQKLADTHDLLEIKQNEIVGLNEKLAVAYQCEEEFKEKLRLVQTSLSEKESFIQELEQEISKLRDAAAIDSTNTEISSTFSLSRAEEMTRMKDLEDSFEDKYTKLRVVAVKLKKRVTDITQTLENERLKSATEKSELQSKLAQLASHGKTVQTLQAEVDRLQDLLEDQKRIQQQLSKDLESAVKEAASKKFELASVQEELSQVINEKKSLKTSLASLESSLSQTGTLKSEIEKLSKEIKEKDLTLDILKDEKQKLSEQLEKVCVDAKKKSVLSLEMADMEKSVSELNRQLSAERDRLKKSENDLEEEHSLLVELQNQCKKLEANLHVKEESNLELREQLTEANGVVEKLNLICKENQETIDQLSRQLESERTNIEKLNIQYSDLAAKQVQTNESARHQIEALSRQVFQLEEQCSSLQDNHKAVEDELATVRREFENYKVRAQSVLRQSAKQEDRVLSSSTVHDAEELEVEVERLRVNISSLKENLKQTMSQLQAAQQEVNVEREDKIRATTQAQSFKESCAQAVERQNAAEERLSVAVEEAKQAKLHSDMLVQCYKQQLEDLKTTHQKKIASLTEQIENLQMSIKTYSTAPAESDRAPSVQSAHSPIAEWTAQLPSTVHSDSDLAMRLSSLHREEGEGSESVDSFPSRRISVTTQDRRHELVPLDKLLSSTSYPEDDSRELARSNSSDLNVDLVQSKLSACESRAVHLTALLSEAESDAARLSQLNAVLKEEIRRQQRSEERAQHAHNLEYLKNIVVKFITLQNGDERQRLVPVLNTILKLSPEEASLVDNAAKGASQANSTGRGWGSYLPLPGWTGS
>9371_0:0045db_{"pub_og_id":"814692at33208","og_name":"GRIP_and_coiled-coil_domain_containing_2_","level_taxid":33208,"organism_taxid":"9371_0","organism_name":"Echinops_telfairi","pub_gene_id":"GCC2","description":"GRIP_and_coiled-coil_domain-containing_protein_2"}
MYVYFFFKVSATKTEDLQKELEQSRINYVKEIEHLKLELSAVHSKHGEEKDSLQKEVEEAMKKQLLLSEQLKLQNDSEKDVKKLQDEIQEIRLAFEEQILCLQKQLEDTTNEKKQEISNLQKVIEVNSHGYQREMNSLQGDLLQLKAIHQEEVQDLLGQMEASAKDHEAEVNRLHQLKENLAKECEANEKSIQEKYQCELENLRKTSNTNQEKQGCSLPLSEEEVANEKVKHLEDTLKELESQHSILKDEVTYMNNLKLKLEMDAQHTKDEFFHEREDLEFKINELLLAREEQGWLIEKLKSDLEDSNKQFDCVAEQHNKEVQQLREQHQREITELNETFLSGSEKERLALMFEIQGLKDQCETLQQEKQDAILNYESLREIMEILQTELGESAGKISQEFESMKQQQASDVHELQQKLRSAFNEKDALLETVNCLQGEREKLLFQQKLVPELEETIKNLQEKNEEYLSSLNQRDTMLQELETKLSFLTEEKDGFINKMKNSHEEMDNLYKECKQEEGLITELREKLEQTTQSNTELKQKVNELTKDLEETFKEKYRNDQKLEELTVQMKTLREDQATLSSEVRSLYEENERLSSEKSQLSSDMEALLSQKESGDSLKEQAADLENKFQLIVKERDHLSKLFENEQLQKLSIQTQLCGFLEQMGSKRSEEHAEQDVMNVLQAIGTSLTAMNEEKHNLVSQYDERVLKLENEIKCTRAEHEVQCEELRSLLLDYDQEKVLLKKELGETLSEKEALQSDLLEMKNANENTRLENQDLLNKIEEASQQLLNRKNEIFDEKESSYIKEQENLTLLLEQKESELQGLRSELALLKDSLEKSSSVKMDQTSSIKELEEKIENLEKESKDKEEKINKIKLVAVKAKKELDSSRKEAQTLREELDSVRSEKDQLSTSMKDLIQGAESYKNLLLEYDKQAELLDVEKERANNFEHHIEDLTKQLKNSTVQCEKLNSDNEDLLARIETLQNNAKLLEVQILEVQRAKALMEKELEAEKLQREQKMKEHASTLSELEELQLHLQKEKKQLQKTMQELELVRKDAQQTTLMNMEIADYERLMKELNQKLTNKNSKIEDLEQEIKIQKQKQETLQEEMTSLQSSVQQYEEKNTKIKQVLVKTKKELADSKQAETDHLMLQQTLKSELEASQQQVEVYKIQLAEVTSEKHKLHEHLKTSAEQHQRTLGAYQQKVTALREECHTAKAEQAAITSDFENYKVRVHNVLKQQKNKSVSQAESEGAKQEREHLEMLIDQLKIKLQDTQSNLQMNVSELQALQSEHDTLLERHNKMLQETVSKEAELREKLCSEQSENMTLKSEHVHTVNQLTSQNEVLRSSWRDQVRHLQEEHRKTTETLQQQLSKVEAQLFQLKSEPTTRSPASSHQPLKNLRERRNTDLPLLDMNAVTREEGEGMETTDIESLSSSSTYTQSLEQLLNSPETKLEPPLWHAEFTKEELVQKLASTTKSTDHLNGLLRETEATNAILMEQIKLLKSEIRRLERNQEREKSVANLEYLKNVLLQFIFLKPGSERERLLPVIDTMLQLSPEEKGKLVVIAQGEEENASRSSGWASYLHSWSGLR
>343691_0:0032dc_{"pub_og_id":"814692at33208","og_name":"GRIP_and_coiled-coil_domain_containing_2_","level_taxid":33208,"organism_taxid":"343691_0","organism_name":"Hermetia_illucens","pub_gene_id":"119659154","description":"GRIP_and_coiled-coil_domain-containing_protein_2"}
MDNPAGTQEGPPKKGPLENLSREELIRKCKGLLGLAQKAKQAKDEFAEENKKLKEELNKFETQKDADKKSLIAMKEIVDALTENKLTLTTQVADHKAQCDRLQSELQKFDQMAIENEALKRQMKRLSDENEELLTDLDAMEKKLDQVNQFGIQQQKDLVLLEKETAKWKDLEHSVEELQKELKQKVTENEKLESKCKALEEEISGHKSLEETQNLKAILENSQTLISTLQTEKTDLTARLEGLENKTKNIESYEKTIEMQALEIEQLKKSNDKHAARLQLFKSKIVEFSLKLKKLKKSREILIETVQEYAQSVPKWQKEIMNASNQISNQLLSVDLERKALEKEVARLQHQLEKQKTKLRVDEDVSRLDRNRLQELCLYVDRAYLEYQEKVEQLGIKCGENEDLRRQLSELAECLSKSQSECEEKVKDIAGLETDIAALKSKLNKTLGNTDTNLNDELKQKLHQTELDYAVKSKELENLKNQLDDITLKHSKAIAENDDKANEVRQLKEELEAVRLEMSKLTAEYENLQQTIQISNTSSDEAVKRLESEISLKAADLRNLEQERNNLCTSLKEKSAQLEQFQSSLRIRETENSDLLAEMRELNEAFKGRGDVISRQQDKIKELENEIRQTAEKLSKIEVTFNEKDNEIKQKELQITSMNKEIVGAKEEVANLLDQAKQNEIRIKSLSDEMSTMREKYQECQSDAISTSTISKVDEVARLREVDESFEEKYNKLRALAVKLKKKVQEQAAYITTLERDSQKSGEDKSEITTKLKVKNLQALQNENDKLLDEVEKLKAANHDYEKKVKSLEAEMSDIKNCSSNEKMDKTKLDNSIKACQTQIKSLKQEKESMNLIRKEIEKERDSLKTELAKKSEELGAMKTQCDKLKSEIERKKSAEKQSSVLNLEIEAYEKSLNDATHKLEKSKITIQELKEEAESKEATIKALNAQIKFLEENIESEKMHSLELKQQIDIQHAKFKESEHEKMELRTQLQDRTQESEDFKSEVNSLQLQLSTIASDREKLCSSLQAEKEKLLRSVLSLEENVDEYKNSLRTTEHELEDLRAEYASYKIKAQSVLRQSQSKESSRERELEEELNACHKSTETLTIKLKAATDALESNEKKIEDLRQDNERVQRRCKELIQALEDSRLQNEQLLEDNRKQSHDYQDSLKSHRLQIETLNNCYKTQIEDLEKKHQIELEELRKQGMHLANMDSKLTSRVGPFGGPNKPTNDEQKIDLILMEREDAEGSETTSTAATKRKISASKSRRDFVPLDELLNSPLEDTLIEDFRSVSPTLELQQTKEKLHVQESRVKHLTALLAENEQDLAKLTQLNELLKEEVRRQERSMEREPHVQNSEYLKNIVLKFLTLNSGDERTRLVPVLNTILKLSPEETQALQNVAKGAESVGRSWGSYLPIWSNHQ
>7493_0:001d77_{"pub_og_id":"814692at33208","og_name":"GRIP_and_coiled-coil_domain_containing_2_","level_taxid":33208,"organism_taxid":"7493_0","organism_name":"Trichogramma_pretiosum","pub_gene_id":"LOC106658755","description":"GRIP_and_coiled-coil_domain-containing_protein_2"}
MMEENTTGISDVASNCNGNNDEKINSDDSYANIGERYNKLRGFAVKLKKKVSDLTEQVKNLETDNQKLSNEKEEMQNKILLMSDSVKKLQTIQSQYDRSQDDVELIKNENKRLTKRLETLVLENDSFRDTIMKEKRDLSEATAKINNLLEEKIKLESNCDQLEKKIKELNYELKAEVVLRQQKAKEYEDLKTALDAELKAHKATLAKMDNMKFDRKSNNVLSLEVANYEKSIETIKNKLDEETNERISLEGTIKQHLETIEVLTARIMELQDSCLSKATRITILEEKNSTFEMETREAKSEAAKAVNEKDAANRELTRLMLAKKDLEAKIDSLTLEMGRVEEENSARVKALESLIEELKRDISRLNLALENSKMEITTLQADFDSYKLRAQSVLLRTKTAPSSELEEEIEQGRHQIQMLNEKCECYSERIESLMREIILLKHERSRAVASEAELQDKLSVFRQDSVMLLEKMKNKEIEVQRIQINHEKIVDTLRRNYEEELSNLKKKHEEEIKNVKIEANIASQMSSQMNLNTEAIKPSVGSSSVPPLIEREECEGSESIDSLHLTSKNVEQRGPNPLRKSSRSESPMITQITPLDQLLEFPFDEHNVVLASRVPEDSPEVIAYKNRVKHLTELLADAERDIDKLTQQNQLLKEDIRLQKRYVEREKEAVNFEYLKNVVFKFCTLENRDERSRLVPVLDTILKLSPEETHKLNEIVSTTGGVIQKRIWIPGWSTS
>9361_0:00439d_{"pub_og_id":"814692at33208","og_name":"GRIP_and_coiled-coil_domain_containing_2_","level_taxid":33208,"organism_taxid":"9361_0","organism_name":"Dasypus_novemcinctus","pub_gene_id":"GCC2","description":"GRIP_and_coiled-coil_domain-containing_protein_2_isoform_X1"}
MEDPVQVGVASSATPGTGKSKLETLPKEDLIKFAKKQMMLMQKAKSRCTELEKEIEEFKSKPIAGGTDDIIKALTERLDAVLLEKAEIEQQCLALKKENVKMKQEAENSVSKMEDLHKEFRQSHRDYVKEIEDLKNELMSVHSKHSEDKANLEKELEAMRKQLELSEQLKFQSVSEDIKNLPAFEEQILYLQKQLEAATEEKKQEINNLQKVIEANSQHYQIDIKSLQEELLQLKATHQEEVKELMCHIETSAKEHEAEISKLNQIKENLVNQHEASEKTIQEKYECELENSSAHEENQMCSVFLHEDISVKQVVNEKVRHLEDTLKELESQHSILKDEVTYMNNLKLKLEMDAQHIKDEFFHEREDLEFKINELLLAKEEQGCVIEKLKSELEESKQQFCSTVEQHNKEIQSLKKHYKKEISELNETLLSESEKEKLTLMFEIQGLKEQCENLQQEKQEAILNYESLREIMEILQTELGESAGKISQELESMKQQQASDVHELQQKLRTAFNEKDALLETVNRLQGEKETLLSKQELVQGLEHTLKNLQEKNEEYLVSLSERDNMLQELEAKISSLTEEKDGLIRKIKNSDEEMDNLHKKCERKEKLIIELKEKVEQTTQYNSELEQRVNVLTAGLEGALKEKDQNGQQLENSREGDFSFKEQITEMEKKLQLTVKERDDINKMFENEQVHKVFVKTQLYGFLEQMGLKISEENEEKDIINVLQAVGESLAKMNEEKHNLVFQYEEKVLELEKEMKSIQEENVVQCEEHRSLLGDYEREKDLLKKELEETVSEKEALQFDLLEMKTAIDKSRLENQNLLIQIEEVSQKLLCSKNEIHIEKEVSFIKEHENLRPLLEQKESELQDVRAELALLKDSLEKSSIKNDQSSSVKDLEEKIGNLEKESKEKEEKINKIKVVAMKAKKELDSSRKEAQTLREELESVRSEKDLLSASMGDLIQRAEIYKNLLLEYEKQSEQLDMEKERASNFEHQVEDLKKELRNSTFQCEKLNSDNEDLLARIETLQSNAKMLEVQILEVQRAKAVVDKELEAEKLQKEQKIKEHVSTINELEEVQLQLQKEKKQLQKTMQELELARKEAQQTTLMNMEIADYERLTKELNQKLTSKNSKIEDLEQEIKIQKQKQETLQEEMTSLQSSVQQYEEKNTKIKQLLVKTKKELSDSKQVETDHLILQASLKGELEASQQQVEVYKIQLAETTSEKHKIHEHLKTSADQHQRTLSAYQQKITALQEECHTAKAEQAAVTSEFESYKVRVHNVLKQQKNKSASQAETEGAKQEREHLEMLIDQLKIKLQDTQNNLQINVSELQTLQSEHDTLLERHNKMLQETVSKEAELREKLCAVQSENTMLKSEHAQTMSQLTSQNELLRTSFRDQVRHLQEEHRKTMETLQQQLCKVEAQLFQLKSEPTIRSPASSHQPLKNLRERRNTDLPLLDMHTITREEGEGMETTDTESVSSTSTHTQSLEQLLNSPETKLEPPLWYAEVTKEELVQKLNSTTKSADHLNGLLRETEATNAILMEQIKLLKSEIRRLERNQEREKSVANLEYLKNVLLQFIFLKPGSERERLLPVIDTMLQLSPEEKGKLATIAQGEEENASRSSGWASYLHSWSGLR
>121224_0:0020a4_{"pub_og_id":"814692at33208","og_name":"GRIP_and_coiled-coil_domain_containing_2_","level_taxid":33208,"organism_taxid":"121224_0","organism_name":"Pediculus_humanus_corporis","pub_gene_id":"8236641","description":"8236641"}
MESDTSDKKISLDDLPKEEIIKKYNNLLSLAKKAKQAKQDTAEELKLSKENESKLLLEIKTLKEIVESFTEKQKQFAEVENKIRQTNEKNNELQNSLVLLEDNLKSKISKCEDLEKKLQTESDKFLNLQEKYSVTLKNFEELKENFAKIESEKKSCDEKLKSFEKQENECVDKQFENINLEKMQLVELLNEKKNEINELSEKLNVLRISSKYLPDNWNDIINENNKLKCLLNASNLKTDEKSSIDPTNLVSSKPQEYFKENELENNEKPDNSILSNSETHQHILEKVKILEKENNELINKIEQNKIKFDNDIKLLEENLEGERKNFAEEKNKMETLFKKKIEELESSDLKFLENERGDLENFPNEENSRSETVEKSNNERTFHSDSMNKEIKEENLFKSELIKLIDKIQNASHDDIKATNENNSILDKSNITKDLNNDLDFFKLIEILNEIIEIKFNAMKKELENLHEKYSLINSEKEIISKQLEEQVILSDEKKKKEKEFIKEIENLKMEIKHLQVENKEIKHEQLEIEKSKCMNDGKNFEVESKGSDLEISSKKIDEELKENRLKEENEYLKNEIKQIKNNYNETVNLVRKKLEDLLSSFTCVKHLRNEFNKEIKSKLEKFRAEQTETRQNIENVVVLKERGEAISKLEQLTENLRKELEEARMKISSQNIKLTEKVKKIDEMEEEINKTKLEVESKHKAMREMEEEMWRMKNNDGTVETLSSSTISKAEETARFAELEDSFEERYSKLKVIAVKLKKKLKDLQQQVEAEKINLKTTEADYQNKITGFQNQIKGFRKIQADYDKLQDVLDEEKREKTTLKKKIESADREIILFKQQLEESKLERDKMKADKISFEKIKKELTVHISELKTTIERQKKEMSQLQMELDEIKGQLTVKDRHIEEEREKHNTAMLLLEEQKIDSKKHNVLELEMAAYEKTAEDLKNKLDVKDKLLKDLQNQLESEKTQRECQEKEINRLKSNVNEEELKINNFQTQIKQLNDELMTIKGDNEKKMEMIKNFEKNIENKNREIENLSVEIKEITTEKYRNEEKFKNNEDKLCRQIHAFEEKLSALQDVLNQKEIEISELKNEYQAYKVRAQSVLRQSQKEINPSKQQNALEELEQLKSTSDSLKIKLEESCKKLKIYTEENGNLLEEKKKLFERVQELNLNLTELRNENHKLKELKQKDKDEFLENIRIQKVKSDTLAQCFQNDIEELKKKHDEEMKRIINELEQVKKHNTLIAKPDFKQKEKNVDKRKVLGGFVPLKVEKEPLDGSESVDSVSPQASNNLIPLEQLLNQSDLGDDKKSRQDVLELSGRLEKNENRIKHLTVLLADAESDSARLAQLNEVLKEEIKRLQRSLEREKHAQNSEYLKNVIIKFVSLHNVDEKVRLVPVLTTILKLSPDEENTLLNYAKGTTENVNQSWGINLGLWSSR
>8355_0:002194_{"pub_og_id":"814692at33208","og_name":"GRIP_and_coiled-coil_domain_containing_2_","level_taxid":33208,"organism_taxid":"8355_0","organism_name":"Xenopus_laevis","pub_gene_id":"gcc2.S","description":"GRIP_domain-containing_protein"}
MEDTGQDGVSSPATPGQAKSKLDTLPKEELIKFAKKQIMLIQKLKTKCSDLEKEIEGHKSKPTTEGVDDVVQALTDRLDSVLLEKAETQQQLVMLKKEYAKIKVEAEDSARKASELQSHYEQSNGCLSERIEKMQDEINQNQTKHKEEVDALKRELKEAYDKLDHRCNQEGEITKLKVDVEQIHSSYEEQISKLQKTLDAVIGERNQEISKLKDSQLLVYEQHQHEIQNLNEQLLKVTNAHQSDVLDLKSQLESSTVEYVKQKELLNQYREKENMLLEEMERNNKNHALEVKHLKEKIEGKSTVPEAQTVVPEVMEDKVLLLENLLTDLESQQSILQEELAYTNNVKEKLETELKNLKSEYFHEREELEFKINELQLAIEEYNGLIEKLKCELQVAKKDFEKSEKQYSEAIQAMKQQHLQEINDLKHSIASQSDNEKSSFAHDMQLLREQNDNLHQEKSEAVRSYENLRETLVSLQEELGESAGKISREFEAMKQQQAIDVNELQQKLRAAYKDKNDLLETVNRLQAEVDLLLGKQAECEELQLQITNLHQKNEEVVATLHRQDEMLKDMEIQMGQTTIQNEEVFSTIKSSTEQISKLQEMCKTEQSKALSLQKETDGQANLICELTQKNDQLTEKLSESESISTDLKLQLEKLLLEKKKEHESNTSHDEMLNLKEEKDMLSKDFERLMTEHSSCLRLQEELQEKLTDAYNEKNDLLETVKKLEEEAKVLLSRQTECEELQLQIENLQQKNEEAVTLLHQKSELLKDLEEKLGQAKVHSSEVFCAVQSSGEEINKLHDMCKSEQAKNLSLQKEIEDQEQLKARLKQTIEELTEKLQDSIKCKDNTDNERENLQQQVQSLHMCKNDLETECRKCQDEVLNIRKEKEILSNDFDRLMSEHNECFTLKQELEELKMKFQLVAEDKEQVTKFLESEQHQIEAVKSQLIVLRETLSIDDAEQDIIHMLQSINEAMSLINEEKQNMILQRDEKSVEFERLQEEAESQSAELRAILNDYSKEKVLLKEELDETLRDKEALLNDLVEMKNALEKSNLENKDLITGLENLTADLETLKKEKVEMLLQFNQEGQMNLQSLMESKESDMKVLTLELNSVKDSLSKSKALELEQQSHISELEIKIANLEKRSKETEEKCNKIKAVAVKARKELDSCKKENHSIKEELQKTRSERNQFTSSMKDLVQSAEGYQNLVREYDRQVELLEVEKERSRNFENELAELVKRVQASTLEKEKLSLANEDLVAHMETMQTNNKLYESQILEMQRAKFAVDKELEAEKLIKEQKIKDHSLAVSQVQELQNQLQKEKKQLQKTVQELELVKRDVQKSTLMDMEMADYERLVKDLNQKISIKSSQLEDLEQELQTQKQKQEMLREEISSLQATVQQQEERSTKMKQLLVKTKKELADAKHAESDYLILQASLKGELEASLQQVEALKIQVAELTSEKHRVQEQLRALAEQQQRAASTYQQKLASLQEECAAAKAEQASVTSEFESYKVRVHNVLKQQKNKSTSQAEHEVYKQEREHLQNMLDQLKAKLQETQHNLQINTIELQSLQSEHDTLLERHNKLLQETVTKEAELREKLCSVQSEYTVLKTDHAQITSQLSAQNEVLRNSFSDQLRHLQDDHRKTVETLQQQLSKVETQLFQTKSENNVANISGSQQALKGLRERRPVDLPLLDVYSLAREEGEGMETTDTESVSSASTHIASFEQLLNSAELRNDPPQWQPELSKEELTQKLNTASKSVDHMSGLLRETEATNAMLMEQITLLKNEIRRLERNQEREKSVANLEYLKNVLLQFIFLKAGSERQRLLPVIDTMLQLSPEEKGKLHSIAHGEEDAGSRPAGWSSYLHSWSGLR
>6973_0:00231f_{"pub_og_id":"814692at33208","og_name":"GRIP_and_coiled-coil_domain_containing_2_","level_taxid":33208,"organism_taxid":"6973_0","organism_name":"Blattella_germanica","pub_gene_id":"BGER008992"}
EKLQLTKVNENLSDEIVTIKSENKSFEEEKDKLNEKLQSVINERQHLEDERTSIKSWLQNVLDRTVNILQEKLDLAPETEGINICDKQSGSLQTLITSLDEKFTHIFLFASGKSNVSDATENVCDEFKENEKDGHSVNKVLDTGTEIVLTDNAVLEARKYFMKLYAEIQNLSAVISNLETESEFLLKENNELKKLLEYLKENCNIPIVTQFVNKNISLFDEYVCKGSLCQRSSRLSQLETELDSYKKNLDLKIIEVAHIKKKSNDFEEELRQELSHCRECLSQKNAELNLVKEELTFALENQKGATVFQRNVRAICEEKMLSNKHLEEKETEVLKLKEEILNLQEQKYNCHLEIVRLQTELGNLNVIFENTTKGMESLKVEITHLEQNVKNLQQDLIANKDKCSYLEKCNLKAYDEKAVAEEQLVVLKQDFLNLKNQFEEKSEEANILRGELFAHENHEMALNDTLGKLKLEIDELKNQLTDKCALLHNSNSEVETLKEVTDKNVELSSSVSELRNQIVQNSELLHQKDLQLESSNEEIIRLTGEKEYLEREIEIKCKLLTEKELEMKSTNETLKVVSNTLESVQNDLDSKILKLENDAQHFKFLFDEKNIELDAAKHELNCIKGNSVIMGNEMFLEISNLQSNLDMKNKEVETLRTTLLQSESNLAQALVKLSKNENEHLNNQELSETLKAEILELNSQLSEKSLQISKLQISLEEKCFEVQSLSKQTEDAISEMEAMKKTLEECQANNCKAQNDLEKELQKANEKLNSLNKEKEKLMNDVQNLNCLISRKTEELEHFIKAQEEIKRLTEVHMLCSEDKKRLEEELKTLTDCYNQKSKEVENLSSELRDVKCALTEATSEVNSVKDVQLTSSRKLSEMDEQLRDAATKLSLKDKEYEDKLKQIEETRKSNDVLNSKLQLMKCNLESLSSRVKELNSVRLILAEEAQTFKTAVLKSQQETWFPIQKIIGNVVESEVAIVKKENAELLGEMNEMNQVLKQRGETISKLKELNNELDLQLKDTTNKLNSINEKLSTKLSELEMKDRELCEFKINLDKLKESNQEEVQCKDETINSLEKELVKFKECQHELETKTLTLEAREETIHNLEAELLKLTKKVQELEHKDKIISTLEEEIETLKIGNREQDEKATAVDDQKVKDLEDEVKRLKSRIQQLEREAEEMRKENGDAPSEIMSSSTISRAEESARLKDLEESFEERYTKLRTVAVRLKKKVSELTTQQTQLETDKKKLSAEKSDLQAKITQLSSHAKNLQSMQQEYDRLQDELESQKAEVKQLTKTLEAAVTESTNIKVQLEECQQERESKCRELEMCSKEKHNLETANKELASQVLSLKKEKDAENMAKKEKERELKRLEEEMRAKEKRLTEEIERHKSTQEQLEISKQECKKRSVLSLEMDDYELAAEKSKVKELDNHLDTQRDISRGLQEQISLLEQRILSEESRSKEVKDQLNISRTKVSELENRAQEQESLIAELTSQIELHQEKNENLVLELSALAAEKQKLVESGRNQQDGLVRQVHILEEHVSRLKESLAERETELGDLRAEFGNYKEERSRISQRCQELVDTVQDLRSQNSQLEAQLQDMSIEHREALKSQKLQAETLNQCYKQQLEEFEERLQKETSVLTQRLLEVEEQLRGTLQQPSARGDTSTRQLTSSKDPSNSSHWNNSGIGFVPVKPTAIQQDSENRLGSESVDSSSPPLTATQDHSAELIPLDKLLSTPSEDDVSGTSAVGGSPGVELVKTKEQLVVSECRIKHLTGLLSEAERDLAKLTQQNQVLKEEIRRQQRSVEREQHAQNFEYLKNVVLKFVTLQGGDERSRLVPVLNTILKLSPEETNQLNIVAKGGPDLQSGGRGWGSYLSLWSGTQ
>6973_0:002320_{"pub_og_id":"814692at33208","og_name":"GRIP_and_coiled-coil_domain_containing_2_","level_taxid":33208,"organism_taxid":"6973_0","organism_name":"Blattella_germanica","pub_gene_id":"BGER008993"}
MEGSLKDSDNAQKKNILEDLSKEDLIKRYKNLLVIAQKAKQAKDEAGEEIKRLKEQLTKYEQDNKKGENAEVEWKQKEEQFKNEISAMEEMLATLTNQKLQFTMEADNLKKQNLALEKHFNQLKINESKLLETTAKLQAQIDELETTAESYKRQTNRLSNENESLIQQMEALELEMKRKEGEFTAHSNSDKVKQLQDEVEALRDELDCVKEEDARKKYQMKQLYEDFSKEKRMEQEETRPTDLE
>13616_0:0042ed_{"pub_og_id":"814692at33208","og_name":"GRIP_and_coiled-coil_domain_containing_2_","level_taxid":33208,"organism_taxid":"13616_0","organism_name":"Monodelphis_domestica","pub_gene_id":"GCC2","description":"GRIP_domain-containing_protein"}
MEDPGQDVVASPATPGIGKSKLETLPKEDLIKFAKKQMMIIQKAKSRCTELEKEIEELRSKPLAGGTDDVIQALTERLDTILLEKAEYEQHCLALKKENVKMKQETEHSITKMEDLQNELEHSRRSYLKEIESLKTDLVEVQSKYSEDKAGLEKELQEAMQKQIGLAEKLKINNNESQDDVKKLQEEIQRIRPAYEGQILYLKKQLEAIADGKNQEINVLQNIIKANSQYYQGEISSLLEELLQLKTAHKEEMATLMYQLEVCGKDSEEERNKSIQLKQSKVNEKNIQEQVEHENLKEALNPIKENQVHDKKIQEDTAVKQIVNEKVKHLEDSLKEMESQHSMLKDEVTYMNNLKLKLEMDAQHIKDEFFHEREDFEFKVNELLLAKEDHCCITEKLKSELEASRNQVSNTIKQHDMEVERLKEAYQKEISELKQTFLSDSKKENLAIMIEIQDLREQYENLQQEKQEAVLNYESLRETMEMLQRDLGESAGKISQEFESMKQQQASDVFELQQKLRAAFNEKDKLLETLNDLKEREEVISKQDETEKQENVVKDLQEKNEEILISLNEKDLMVQELQAKICTLNDEKDHFLSKIQNAQEELDNLHKKCERKEEEIIKLKEKEDQITQYNNELEQKVNASTVAWKEALKEKEHNSQIVKKLEVQVKVLSEEQEMLLSQMKNLQKENEKLSTERDQMNKDLDTFIAEKKEFSFKEKTTELGNKLQLAIKEKDNLEELFVKEQTQNSIVRCQLYNFLKEMGATGSEINEEQDVMIILQAVRDSLERMKEEKLSLDFQKNEMVLQLQKENEYIKEENLANCKELRSLLEDYERERISLKEELDGCLSEKVALQHDLQEMNNVKEKTQLENQNLLAQIKEVSQKLLCSKNEIQDQGESSVEEQGNIRLLLEQREAELHDVKAELTTLKDSLENSTSVKSDQHSVMELEDKIVNLEKESKEKEEKLSKIKLVALKARKELDSSRKEAQSLREELELVQSERDHLSTSMKDLIRGAEGYKNLFLEYDKQAEQLDMEKERANNFEHHIEDLKRQLNTSTSQCDKLSSDNETLLAHIETLQSNVKMLEAQILEVQRVKVTVDKELETEKLQKEQKIKEHTNTLKELEELQVQLQNEKKYLQKTMQELEMVKKDAQQTTLMDMEIANYERLVKELNQTITDQNSRIEDLEQEVKIYKQKQETLQEEMSSLQSSLTQAEDKNTKIKQLLVKTKKELKDSKQAEANQLKLHSSLKGELEANQQQVEVYKIQLAEVTSEKHKIQEQLRTSVEQHQRTLSSCHQKITILQEECNTAKAEQATIASEFESYKVRVHNVLKQQKNKSLSQSETEGAKQERQHLEMIDQLKMKLQDTQNNLQTSASELQVLQSEHDTLLERHNKMLQETVAKEAELREKFCTIQSENMVLKSEYAQTVSQLTSQNETLRSSFRDQMRHLQEDHRKTMETLQQQLSKVEAQFFQLKSDPAVRSSNSSHQPLKNLRERRNTDLPLLEMHTVAREEGEGMETTDTESVSSTSIHTPSLEQLLNSPEAKFEPPLWHEELTKEELVQKLNSTTKSADHLNGLLRETEATNAILMEQIKLLKSEVRRLERNQEREKSVANLEYLKNVLLQFIFLKAGSERERLLPVIDTMLQLSPEEKGKLIAIAQGEEESTSRPSGWASYLHSWSGLR
>191870_0:002c70_{"pub_og_id":"814692at33208","og_name":"GRIP_and_coiled-coil_domain_containing_2_","level_taxid":33208,"organism_taxid":"191870_0","organism_name":"Gracilinanus_agilis","pub_gene_id":"123242599","description":"GRIP_and_coiled-coil_domain-containing_protein_2_isoform_X1"}
MEDPGQDVVASPATPGVGKSKLETLPKEDLIKFAKKQMMIIQKAKSRCTELEKEIEELRSKPVAGGTNDVIQALTERLDTVLLEKAEFEQHCLALKKENVKIKQEAENSITKMEDLQNELEHSHRSYLEEIESLKTDLIEVQSKYSDDRAGLEKELQDAMQKQIGLAEKLKINNNESQDDVKKLQEEIQRIRPAYEGQILYLKNQLEAIAEGKNQEINALQNIIKANSQYYQGEISNLLEELLQLKTAHKEEMATLMHQLEVYSKESEEERNKSIQLKQSKVNEKNIQEQLEHENLKEVLNPIKENQVRDREIQEDTAVKQIVNEKVKHLEHSLKELESQHSMLKDEVTYMNNLKLKLEMDAQHIKDEFFHEREDLEFKVNELLLVKEDHCCIIEKLKSELEASRNQVSNTIKQHDMEVERLKEAHQKEISELKHTFLSDSKKENLAIMTEIQDLKEQYESLQQEKQEAVLNYESLRETMEMLQRDLGESAGKISQEFESMKQQQASDVFELQQKLRTAFNEKDKLLETLNLLKGEQDIILSKQDESQKQENVIKYLQEKNEEISISLNQKDLMVQELQAKICTLNDEKDHFLSKIQNAQEELDNLHKKCERKEEEIVELKEKEDQITQYNGELEQKMNASMVALKKALKEKEHNNQIVEKLEVQVQVLSEEQEILLSQMKNLQEENEKLSKEWDQMNKYLDTFISEKKEFSFKEKTIELGNKLHLAIKEKDNLDKLFVKEQAQNSIVRFHLYDFLKVMGATVSEINEEQDIMIILQAVRDSLGRMKEEKLSLDFQKNEMVLQLQKENEHIKEENLANCKELRSLLEDYERERISLKEELEGCLSEKMALQHDLQEMNNVNEKTRLENQNLLAQIKEISQKLLCSKNEIQDQEGSSVEEQGNIRLLLEQREAELHDVKAELTSIKDSLENSTSVKSDQHSVMELEDKIVNLEKESKEKEEKLSKIKLVALKARKELDSSRKEAQSLREELELVRSERDHLSASMKDLIRGAEGYKNLFLEYDKQAEQLDMEKERANNFEHHIEDLKRQLNNSASQCDKLSSDNETLLAHIETLQSNVKMLEAQILEVQRAKVTVDKELETEKLQREQKIKEHTNTLKEFEELQVQLQKEKKHLQKTIQELEMVKKDAQQTTLMDMEIANYERLVKELNHTITDQNSRIEDLEQEIKIYKQKQETLQEETSSLQSSLTQAEDKNTKIKQLLVKTKKELKESKQAETNQLKLHASLKGELEANQQQVEVYKIQLAEVTSEKHKIQEQLRTSVEQHQRTLSSYHQKITILQEECNTAKAEQATIASEFESYKVRVHNVLKQQKNKSLSQSETEGAKQERQHLEMIDQLKMKLQDTQNNLQTSASELQVLQSEHDMLLERHNKMLQETVAKEAELREKFCTIQSENMVLKSEYAQTVSQLTSQNETLRSSFRDQMRHLQEDHRKTMETLQQQLSKVEAQFFQLKSDPAVRNSNSSHQPPKNLRERRNTDLPLLEMHTVAREEGEGMETTDTESVSSTSIHTPSLEQLLNSPEAKFEPPLWHEELTKEELVQKLNSTTKSADHLNGLLRETEATNAILMEQIKLLKSEVRRLERNQEREKSVANLEYLKNVLLQFIFLKAGSERERLLPVIDTMLQLSPEEKGKLIAIAQGEEESTSRPSGWASYLHSWSGLR
>9785_0:00272a_{"pub_og_id":"814692at33208","og_name":"GRIP_and_coiled-coil_domain_containing_2_","level_taxid":33208,"organism_taxid":"9785_0","organism_name":"Loxodonta_africana","pub_gene_id":"GCC2","description":"GRIP_and_coiled-coil_domain-containing_protein_2_isoform_X1"}
MEEPVQDGVASPATPGTGKSKLETLPKEDLIKFAKKQMLLIQKAKSRCTELEKEIEELKSKPAAEGTDDIIQSGFEKGEEIIYRFNLRQTNHPVPKQALTERLDAVLLEKAEAEQQCLALKKENVKMKQEVEDFVTKVDDLQKEFEQSHRNYVKEVENLKNELITVHSKHSEDKESLQKKLEEAMKKQLELSEQLKFQSDSENNVKKLQDEIQKIRLAFEEQILCLQKQLEATTNEKNNLLKVIEANSQDRQREVNSLQEELLHLKARHQEEVKDLKCQIEASAKEHEAQVNMLNQLKENLIEQYEANEKNIQEKYQRELENLRKASGASQEKQVRPLPLREDAITGQVVNEKVKHLEDTLKELESQHSILKDEVTYMNNLKLKLEMDAQHVKDEFFHEREDLEFKINELLLAKEEQGWVIEKLKSELEDSNKQLCSAVDEHNKEVQNLKKQHQKEMSELNETFFSGLEKEKLTLMFEIQGLKAQCENLQQEKQDAVLNYESLREMMEILQTELGESAGKISQEFESLKQQQAADVHELQQKLRTAFNEKDALLETVNCLQREKAKLLSQQELVPELENTIKSLQEKNEEYLISLSQRDTILQELEAKISSLTEEKDGFINKMKYSCEEMENLHKKCERGEGLITELREKVEQTTQDNSELKRNLNELTEELEKTLKEKDQNDQELENLRVQVKTLCQDQEALSSEVKSLYEKNNRLSSEKSQLNNNLEALLSQKEGCVSLKEWITKLEKKFQLTAKERDSLSKLLENEQLQKLIVKTQLYGFLEQVGLKVSEENEEQDVVNALQAIGESLAKMNEEEHNLVSQYDERVLELEKEMKCAQEEHIVQYEELRSLLEDYEQEKVLLKKELEETLSEKEALQFDLLEMKNANEKTRLENQDLLIQIEEASQKLLDNKNEIQIEKEKLLIKEYENLRPLLEQRESELQDVRGELALLKDSLEKSSSVKNDQTSSVKELEEKIENLEKESKEKEEKISKIKLVAVKAKKELDASRKEAQTLREELESVISEKDQLSASMRELIQGAESYKNLSLEYDKQSEQLDVEKERANNFERHVEDLTKQLRNSTAECEKLNSDNEDLLARIETLQSNVKLLEVQILEVQRAKAIVDKELESEKLQKEQKMKEHASTLSELEDLQLQLQKEKKQLQKTTQELELVRKDAQQTTLMNMEIADYERLMKELNQKLTNKNSKIEDLEQEIKIQKQKQETLQEEMTSLQSSVQQYEEKNTKIKQLLVKTKKELADSKQAETDHLILQASLKGELEASQQQVEVYKIQLAEITSEKHKIHEHLKTSAEQHQRTLGAYQQKITALQEECHTAKAEQAAITSEFESYKVRVHNVLKQQKNKSVSQAETEGAKQEREHLEMLVDQLKIKLQDTQNSLQMTVSELQTLQSEHDTLLERHNKMLQETVCKEAELREKLCSIQSENLTMKSEHAQTVSQLTSQNEVLRNSFRDQVRHLQEEHRKTMETLQQQLSKVEAQLFQLKSEPTTRSPASSHQPLKNLRERRNTDLPLLDMHAITREEGEGMETTDIESVSSTSTHTLSLEQLLNSPETKLEPPLWHAEFTKEELVQKLHSTTKSADHLSGLLRETEATNAILMEQIKLLKSEIRRLERNQEREKSVSNLEYLKNVLLQFIFLKPGSERERLLPVIDTMLQLSPEEKGKLAVIAQGEEENASRSSGWASYLHSWSGLR
>185453_0:003bdf_{"pub_og_id":"814692at33208","og_name":"GRIP_and_coiled-coil_domain_containing_2_","level_taxid":33208,"organism_taxid":"185453_0","organism_name":"Chrysochloris_asiatica","pub_gene_id":"GCC2","description":"GCC2"}
MMLIQKTKSRCTELEKEIEELKSKPVAGGTDDIIKALTERLDGVLLEKAETEQHCLALKKENTKIKEEAKDSVTKIEDLQCEFEQSHRNYVKEIEILKNELIAVHSKHSEDKDSLQKELEEAIKKQLELSEQVKVQNESENNVKKLQDDIHKIRAAFEEQIVCLQKQLEAATEEKNQEINKLQKVIIDANSQGYQRDVSSLQEQLLQLKGTYQEDVKDLMHHMDVSAKEHEAGVNKLNQLTENLAQQYEPGEKNMPENYQGELEDLSKASNANQENPMCSVLLQDDAIVEPLVNEKIKHLEAALKELESQHSILKDEVTYMNNLKVKLEMDAQHIKDEFFHEREDLEFKINELLLAKEEQILLIETLKSQLDDANKQFCCIVEQHNKEMQSINGQHQQEIAELTETFLSGSEKEKLTLMFEIQGLKEQCENLQQEKQDAILNYESLREIMEILQTELGESAGKISQEFESMKQQQASDVHELQQKLRAAFNDKDALLETVSRLQGEKEQLLSQQELVPELENTIKSLQEKIEEHLISLSQKDTRLQDLEAKITCLTEENDGFRSELKTAHEGMDNLHEKQEQEEGLIAELREKVEQMAQNNSELKQKINELTKELEEAVKEKGQNDERLEILSSQIKSLHQDQEVLSSEVKSLYEENNRLNSEKSQLSNNLESLLAQKEGDVNLKEQMTELEKKLQSTAEELGNVSALFENEQLQKLSLRTQMYGFLELLGSKVSEENEEQDTVNVLQALGESLAKLNEEKHTLVSQYDERILKLEKEIKHTEEEHTVQREALQALLEDYEQEKVLLRKELQETLSDKEALQLDLLEMKTANEKTRLENQDLFIQIEEASQKLLCSKNVTHDEKEDSLKEHENLRPLLEQKESELQDLRAQLALLKDSLENSSSITNDQTSSVKELEEKIETLEKESKEKEEKINKIKLVAVKTKKELESNRKEAQTLRDELDAVRSERDRLSTSMRDLIQGAESYKNLLLEYDKQSEQLDVEKDRASNFERQIEDLTKQLRNSTAQCEKLNSDHEDLQARIATLQSNAKLLEVQIVDVQRAKTTVDKELEAEKLEREQKMKEHASTLNELEELQLQLQKEKKQLQKTLQELELVRKDAQQTTLMNMEIADYERLVKELNQKLTNKSSKIEDLEQEIQIQKQKQETLQEEMTSLQSSVQRYEENNTKIKQLLVKTKKELTDSKQAETSHLVLQESLKSELEASQQEVEVYKIQLAEVTSEKHKLHEHLKSSAEQHQRALTAYQQKVTTLQEECQTAKAEQAAIASDFESYKVRVHNVLKQQKSKSVSQAETEGAKQEREHLEMLIDQLKIKLQDTQSNLQMSTCELQALQGEHDTLLERHNKTLQETVSKEAELRERLCSIQSENMTMKSEHAETVSQLTSQNEALRLGFREQMRQVQEEHRKTTETLQQQLAKVEVQLFQLKSEPTTRSPASSHQSLKNLRERRNTELPLVDMHAVTREEGEGMETADTESGSSASTHTPSLEQLLTSPEAKLEPPLWHDEFTKEELVQKLNSTTKSADHLNGLLRETEATNAILMEQIKLLKSEIRRLERNQEREKSVANLEYLKNVLLQFIFLKPGSERERLLPVIDTMLQLSPEEKGKLAVIAQGEEETASRSSGWASYLHSWSGLR
>8407_0:000fdd_{"pub_og_id":"814692at33208","og_name":"GRIP_and_coiled-coil_domain_containing_2_","level_taxid":33208,"organism_taxid":"8407_0","organism_name":"Rana_temporaria","pub_gene_id":"120926497","description":"GRIP_and_coiled-coil_domain-containing_protein_2"}
MEGTGQDGVSSPATPGTSKSKLDTLPKEDLIKFAKKQIVVIQKVKLRCTELEKEIEILKSKPVKEETDDVLQALTERLDMVLLEKAENQQQLISLKKEYAKTKEEAESAIKNATEVHQNMECSNNALLQEIEVLKNELLQTQNNHKTDVDAIKKELQDALVKQKELNDSLSLQEKKEIYIRKLEEEVQHIHLASNDKINSLDKTLQAAVEENNQLTARLKDAQATSEKYNGENQALHAEVLKLQNLHHDEVASLMQQLERSTKQSEQEKIVLQDLIKQYVEKEKMLQEEMRADREKNAQEIEILRKKLEENRNVPEIQPTPPVCSDDGIHWLENLVTDLESQQSLLRDELTYTSNLKIGLEKDVQHLKSDYFHEKEDLEFKINELQLAIEDYNALIEKLQAKLQTTTMEYEQLHQQRTEDIKNMREQHNREMKEMERSITSCFENDRLSFEHEIILLKEQVDKINKEKEEAVSSYEGLRETFLSLQAELGESAGKISQEFETMKQQQATDVSELQQKLRSAYKDKNDLLETVNRLKCEVELLSTKQEECDELQGKITHLKQINEEVTSSLQQKELLLKDFQSKISETSAENAEMSSTLKASVEEIQRLQEMYKCEQDRVKTLQQEAETLAADNEQLKQTVDALTQKLQESVLTPNESENENFQLQLTHLKKDNEDVVASLHEKESFIKDLELKMKEMATENAEMSTSIEISRKEILELQQSCQNEEAKALDFQHKFEEHQKINAQLKQSVETLTQQLQESVGGRDQSLSEMKVLQQQVDMLVTNKEKLETDAKRWQDDASRLQEEKEVISRDFARLVCEHSTCETSKDELDNVRTKFQMALEGKDKVSILLEQKERYVEELKTELFVLQDLLAVECLDPDIGTVLQGINKAVLQLKEEKQNAVLQTEETSVHINRLQEEYEAQCSELRALLSDYSKEKVILKKELEETLADKEALQRDLFEMKNALEKLKLENQELLLRIEDLTSNLNSLQEKNDADSKAHVQDELNVTENKESAVAAQEANAVQETLLKSEATRLECDTLVSDLQKKIDNLEKECKEREEKCNKIKAVAIKARKELDVNKKEVQSLKKELERVRAEKDQIKFSMKDLVQGAESYQNLMVVYDKQMEQLENEKERASSTEHQLGELSRRLHSTLLEHEKLNSVNEDLVTRMETLQSNNRLLEAQILELQRAKTAVDKDLEAEKLIKEQKIKDHNSALKQIEELQQHLQKEKNKLQKTTQELELLRKDAQKSSLMDMEMADYERLVKELNQKLTHKSSQLEDLEQEIYIQKQKQETLQQEISTLQTTIEQHEECSTKMKQLLVKTKKELADSKQAESDQLIIQASLKGELEACQQHVEVYKIQVAELTSEKHKVQEQLRALTEQHQRAANLYQQKLLALQEECTAAKAEQATVTAEFESYKVRVHNVLKQQKNKSASQAEHEVFRQEREHLQTMLDQVKNKLQDAQHSLQMNTAELQALQSEHDMLVERHNKMLQETVTKEAELREKLCTVQSENMVLKTEHTQVVSQLGAQNEAQRNNFRDQVRRLQDDHRKTVETLQQQLSKVEAQLFQVKSEVTVTNPTGSQQPVKSLRERRPNDLVLDLYSVAREEGEGMETTDTDSVSSANTHIASLEQLLGSSDLKTAVETPQWQPEISREELNEKLNTASKSVDHLSGLLHETEATNAMLMEQITLLKNEIRRLERNQEREKSVANLEYLKNVLLQFIFLKAGSERQRLLPVIDTMLQLSPDEKGKLYAIAQGEEESASQPAGWASYLHSWSGLR
>7038_0:00265c_{"pub_og_id":"814692at33208","og_name":"GRIP_and_coiled-coil_domain_containing_2_","level_taxid":33208,"organism_taxid":"7038_0","organism_name":"Bemisia_tabaci","pub_gene_id":"LOC109038987","description":"GRIP_and_coiled-coil_domain-containing_protein_2"}
MMDDLSREELITKCKHYLSLAQKAKQAKDEALKKLDDLDAELKKCQNADKKTSANETETRSGADVDILEAQLESCERRISRLSDENEKLLVKLDASELKCKQLEGELKNTSKKDEIAELRLQNQKLQEKLEEANSTRKAVVKKLEEVSIETRQLIENSEQLSDDNELLKKQVTTLQDSKKNNEYEIEKLKEKVAKLLVADELTKEENGRLGSAVDTLKKQILEKSKEIEHLTSKSLELAQKNEYISALSTEIETLKKCNESLQQELGSPCPLDSDKNTLLAENETLRNKLVFAFDSVTSLKQKVENLKGTVISELSALLSQNEARDKDLQAAKAHLSSIKNTKIVSLKQKVSNLHWKYKKLAEENSRLNIALSEKTALSEEFLVDKNEISKTLENIKEEVSKLKCDKDRLELENGQLKGESETIVVSKEDLIKSAEKCKKLEEEKSLLAGENMELSKKLDSLHSDFVKIQDKCNELDKKATDMNNQNAESFQKEISALNKEKLELEKNLDKLKSSESELSAEMANLIAQNKELLNEKHLFESTEKQMVCNIQNLTEENEKLKAQNCDFESCRDKLNCEIVELTEKIDAIRKERDNFASENERIHLTLKKLQENFDQTNLSHQRGILQLKNQIRSLEKENSELMSCKEENESQNERLKMQEIELKKLRGSVEENENVKKKLNDCINLINQLEGKNLKMQSSLEKMQSADLNKTSVAVEQKKESAAIILRKVEEFQRLRRDLKDFVQASFQDLSTFSSFVNQDIMNKVNALVENKNMHMVAMKRDHAELLSEMQEMVTILKQRGEFISKLEQKLSQKNEEIKEVTSSFTSRVEQLEQEISILLAEVDSERSSKTSLEESLVKCEKQLTTIQQELEGKNVIIDQLKTELSKLESSLKEKDELIVSHEQDLSRLRDFQENDTLSTSTISRTEEANRLKDIEESFEDRYAKLKVVAVKLKKKCNDLTRQLEAERNKVVEESELQQKVQQLTAKLKNTQCLQQELDKAYDNVELYQKDLKAMQKKLDEEKHDKIKISEELETVKLELNNKVGEITNLLKEKNALKTSVDALSNQIEVLQKEKRAAEMVSQQKEKEVNKMREKLVEKEKEMIAQRQQLEEAFGVSKKQSILNLELQDYEKTVSDLTQQLNVEKCHVKNLQDELQEAQKAKKTLDDQIGTMETQISFERSKSIKIAENLSLTESKLSEVEGSIKKFKDEISMITSNLEKEKCHSEDLSLQLAEVSSEFTQFKNSSIAKERSLVEQINTLTAQLDKTRKLLHESQEECETMKSEFQAYKIRVHSVLEKHKKENTNQKEEEVMRIRLEQLEESNKALKLQLENVSVDLDTAKFNLNKALSEKESCDKGLKEARTTLSKKNKELDEVKNELKAFKVKTDLLISCHKSQMEEARLKYETELQTLRGRISALEIESSKIEQDAMKTSSDSLKQSNPDFEFSATREEGEGSENTDITPLSYNLPHPRKQTIMPLEQLLEASDLNSENEVVQIDELKHDLATYQSQVQHLSALLNESEKNNARNEQLNSFLKEEIRRLERSLERQPHITNSEYLKNVIFKFITLQSGDERSRLVPVLDTILKLSPDESKKLSAVASGTAETPAGWNFLSW
>38358_0:003bd2_{"pub_og_id":"814692at33208","og_name":"GRIP_and_coiled-coil_domain_containing_2_","level_taxid":33208,"organism_taxid":"38358_0","organism_name":"Bradysia_coprophila","pub_gene_id":"119084077","description":"GRIP_and_coiled-coil_domain-containing_protein_2"}
MDQKDQADGDVPKKSPFDNLDRDELVKKCKGLLLLAKNAKQAKDDYAEENARKASVIEKLETQKLADKESLKAMQEIVDSLTETKLETANRICDLEKSLSMANAQIAKTNEEVNALQQHAIENESLRRQIQRLTDENEELISEMEQLEAKSKGDHLADIANCESLKLENEKLRETVVNNEKFMIKLSDHQEQFDKIALELQASKETNDKLVVDLSALSEHSRKQADKLKLYKSKIVDISAKLKQLKSNKEVLAKIVAEYSQSVTKWQADIIAAMKQIGSKSTDQPDEVTQLQSESAIKVEISDKLESAEKAIHLLQATNDELTSEIEDLKKQLADHDNLMLEKSQNEESDRGEDKKTIAELQTQCSRLNEDNQKLAAEIEHIRSNHEVDRQSSSDDFECEKSKFLNDIDTLNRTLNEHQSKLNALSDANADLINKLEERTVQVNEKTAELNDLNGALEQLQQKRSQETDELLSEMREINEALKNRGDVISKQKQSIGELNDKIDRLQTENAQLNVANDAANKQVDHLNDRVKELESKSFVDDSQMSVSTISRAEEVNRMRDIEEGFEEKYNKLRVLAVKLKKKVGEQASIIQSLESRNNDNTTEGQQITSKLGVMEVQVKNLQLLQSENDRLLDELETVKSNWKRDQVELDKSRMELDKVANELIELKCTEAQSDVKKVNSSQAIKEYVKQIQALKDENSENLVNKKSLENELIKLKGEVNAKDKEINSLKEVEKSLRAEQTKIKMSLKQTNVLSLEMDAYEKSLNEATQKLETMNVQTVELKSTISSHENSIETLKSQIKFLEENLESERQHSIDLKEQINLQQLNMKEAQHSISELKIQNDLLSKEKNSTILDLEEFRLDTAKNISEKEKIIRLLQAENEKNIRQVCEQQEQIDQMKAKLAETEQELVDAQTEFSSYKVRAQSVLRNNQTKESSREKELDEELNSVRITNDSLNTKIASLSEQNRKMSADFDAIKQERDHLKDRCKELLRLLDESRQQIDDIQEQNRSELAERQETLKSQRLQIDTLTGCYKKQVAELEEKYLKEIEDLKRNNTSRIDEKMSQSTADNRNVTKSMLTDEQQIDWILMERQAGEGSENTTNSNFLAQRNTSSAKGRRDLIPLDELLNNSFDETAFSTDRSISPTIELETTKAKLTVQESSVKHLTSLLAEAEQDLVKLTQLNDVLKEELRRQERSTAREQHLHNLEYLKNVIFKFLTINCGDEKSHLVPVLNTILKLSPEETQKLERAARGEGQRKWGSYLPGWSGNQ
>189513_0:000eff_{"pub_og_id":"814692at33208","og_name":"GRIP_and_coiled-coil_domain_containing_2_","level_taxid":33208,"organism_taxid":"189513_0","organism_name":"Chrysoperla_carnea","pub_gene_id":"123293039","description":"GRIP_and_coiled-coil_domain-containing_protein_2"}
MESTDNEPGEGATGKKLSLEDMSKEELIKKCKSILFLTQKAKQSKEELANENVKLKRELTTTKEMVNSLLEQKMETAQKLEKFKLLNKKYTDLENKNESLERQITRLTTENNDLLNHLEKVENQIVNLTEIGIDQRNKLFKLLKRNDNKSDENVNFPTEHANVSQEELKTMLTISLEEIKTVRQDRDHLKAQIIDYEQQLNQFNDLTSQLTEKDQQIGKLTENLNALKVSSLEYQEKENNLKCEIEKLKYGASTNQNTEIKNLQERLNTLNNELVLSNEKCNQLQSLKDKFIESEKQIENLTKEIDVLKSTENENVPRKVFDEMMEVNEKYKEKIILYRTKLKKLASALKELKETKQNLLETVKDCNTCIGTWKIEIANVLKAIADISDSTNVSDNSNQHLSNLISQNKQLQAEKESLQAEINNLKQKIPQQSPTKDDTIQKLTHANQLLQTGKLGLFKTISNLQRRVLANENQNETPQGKPTENSKQITEILEKLQNHTELEEIILNEKTSKHINLTSNQFKNVIRDIIEIVSKLKLIEPIYTIFENRITTFDVYQKHWNILESKLQNLDQSETMEEIPINNEIVPVEISKVYGLITEIKSRLTSNRQLHDKEMLEKNINGLSNELKSLSDELGGYQKSEQEFNEKYDTLQKKFETMFDEKKTIETIYNERVQEIEFFKQVNENLKQEIIFDRETITKLKNQIHSLEEKSLNQDNEIQQLKVELENFKKIENDLQMKINSIEMELKSVNEQKTMTELLLEKEKLVNSNLKEELEKEQNLLKMYKDEKNSVNEEKLIINDLNLRIDSIEKELKSVLEEKLKLESNIKEKEVEIENLKQELEKEQNCIKNLKDAKDALNTEKLSQENQVKAIINDLNVEIEKLKQQFEQEKENSAALKLKIVSIENELKSILEEKLKLESEKGVEIENLKQELEKEQNCIKNLKDEKDALNTEKLSQENKVKTIINDLNVEMEQLKQQLEQEKENNMKLKNELKLALEIKLKMESTINKKCVENENLKQELEKEQNLIKRLKEEKDSINTEKSSQENQIKATINDLNVEIEKLTQQLDHEKENNAALKSKIDSIQTELKSVHEEKTKIESEKENFKQKFEKQKNLIKKLKDEKSTEENQIKSTINDLNIEIEKLNQQLNHKKTENEDLKAKIVSIEADMNGKDASVDSIIHKLTTENENLTQKLVAEVEIKETLNNEKQLIDSTYNELKLNYEELIQKLSNEKEINKTLNERINLIEQELQTVNEKATADKDHAIKETESLKSEIDSLTKELTLIKDENDKLNESVLSQKSQNETQLLELQEKYSENSEIINELNQKLELQNYIENEIDVLKKENAELKQILEKGHGNLDEIKSQKIIIDELKKSNIQFTDDINRLQKENQELSTQNGLLKTENTEVIKEMQDMVQELKIRGENLSKLQNSQLDSQLKLEKLNIEHDKCLKELSEKEKIIHELQEELEKTKDKLLDDSLSTSTISRTEDVNRFAEIEGTWEERYNKLKHLAIKLKKKISFLNDELQALGTKKSKLEEIVAEQNIEIENLKKELKETQNEKVTTLNLQNNPDLQKLSQEIETLNKDKQYELELKNKEKQLQDEITKHKQTKDQLIKSNKECKKKSVLSLEMEDYERSLKDLSQKLKDKQQQITDLETTIDTHSDTINTLREQIRSLDDALTVEKNEIEQLKGQLNENRIKVKESEEMCIEKDKRIMNLENMLEKEKRTLEEVNVQLSKVIGENQKFMVNHKNERDQLRSIILSREEKIREITENLELTQQEMTRLHEEFDKYKIRATNILRQNKEINSPSHDYQRLSEESIELKMQIETLKSHNSILSNQIKSLGLENEKLQEEKLEAEKKYEELLSMLQTLKKEHDELIETNMKQTSEHNEALRAQKIRNETLSQCYKQQITELEEKHVKEMRELQKKLHKQSTDLSHKQSSQLINKPPAYLTTKSSITEDVDINFMKREDAEGSESFDSTSFGSQPIPLDQLLSTNTQISNVPHNEIIRPQSPGTELRACKEQLNQHKAQVVHLTGLLSDTEKDVAKLSQLNEILKEEIRRHQRSVEREQHAENLEYMKNVIFKFITSGNADEKSHLIPVLNTILKLSPDETQKLNAVAKGIDPATGRPAWSAYLPLPKWPGT
>125878_0:0032e4_{"pub_og_id":"814692at33208","og_name":"GRIP_and_coiled-coil_domain_containing_2_","level_taxid":33208,"organism_taxid":"125878_0","organism_name":"Nanorana_parkeri","pub_gene_id":"GCC2","description":"GRIP_and_coiled-coil_domain-containing_protein_2"}
DTGQDGVSSPATPGTSKSKLDTLPKEDLIKFAKKQMMIIQKVKSRCTELDKELETLKSKPVKEETDDIVQALTERLDMVLLEKAESQQQLISLKKEYAKTKEEAESAITKATEVQQSMEHSKNSLLQEIEVLRNDLLQTQNNHKIDVDALKKELQDALMKQKELTDGLSLQENKDVELRKLEEDVQHIRLTYDEKIASLDKAMKGTIEENNQLTARLKEAQATSEQYSGENHVLHAEILKLQSLHCDEVANLMRQLEKSTKQCEQEKIVLQDLIKQYVEKEKLLQEEMRADNQKNAEEIEILQKKLEENSNVPEIQHSPSICSDDIHRMESIVADLESQQSMLKDELTYTNNLKISQERKVEHLKSEYFHEREELEFKINELQLAIEDYNGLTEKLQNELRTKKIEYEQLSQQRTEEMKNIREQHKREMVEMKRSITSRFEDERLSFQHEIQLLKEQVGQINQEKEEAVSGYEGLRETFLSLQSELGESAGKISREFEAMKHQQATDVNELQQKLRSAYKDKNNVLETVNQLKSEVELLSTKQGECEELQLKIAQLQQINEEVIASLQQKEHLLKDLQSKMNETAAENAEISSTLKVSMKEIQKLHEMYKSEQDKVKVLQQEAETHAANNEQLKQTVDELTQKLQESILPPIQSENEDLKLTHLQKNNEEIAASLHEKEGFLQELQLKMTEMATQNDELSTSIDISRKEILELKEICKSEETKALNFQHQTEEHEKLNAQLKQSVAERTQQLQELMGSSLSEMTNLQQQVDLLITDKEKLETDARRLHDEASRIQEEKEVISRDFARLVCEHSGCMTSKDELDNVRIKFQMASEGKDKVAILLEQKERYVEELKTELRVVQNLLAVECLDPDISIVLQGINKAVLQLKEEKQDALLQREETSVQLNQLQGEFEAQCSELRALLSDYSKEKVLLKKELEETLADKEALQRDLFEMKNALEKSKLENQELLLRIESVTSDMNSLKENVQDELGTTENKESAVSTQEVNCVQEILLKSEAMKLEHETLVSDLQKKIENLGKECKEREEKCNKIKAVAIKAKKELDANKKEVQAIRKELERVKAEKDQMTYSVKDLVQGAESYQNLAIEYDKQMELLENEKERATSTEHQLEELSRQLRAALLEHEKINSVNEDLMTRMETMKSNVKLLETQLLELQKAKAALDKDLEAEKLIKEQKIKDHNNALKQIEELQQRLQKEKKQLQKTAQELELVRKDAQKSTLMDMEMADYERLVKELNQKVTHKSSQLEDLKEDLKLYLIAFQLYFCDLATLQTTIEQHEERSTKMKQLLVKTKKELADSKQAESDQLIIQASLKGELEASQQYVEAYKIQVAELTSEKHKVQEQLRSLTEQHHRVGNSYQQKLLALQEECTAAKAEQATVTAEFESYKVRVHNVLKQQKNKSASQAEHEAFKQEREHLQTMLDQVKNKLQEAQHSLQMNTAELQALQSEHDMLLERHNKMLQETVTKEAELREKLCTVQSENMVLKTEHAQEVSQLSAQNEAQRNNFRDQVRRFQDDHRKTVETLQQELSKVEAQLFQVKSEVTLTSQQQPVKSLRERRPTDLPVLDLYSVAREEGEGMETTDTDSVSSANTHIASLEQLLSSSDLKTEPPQWQPEISREELTEKLNTASKSVDHLSGLLHETEATNAMLMEQITLLKNEIRRLERNQEREKSVANLEYLKNVLLQFIFLKAGSERQRLLPVIDTMLQLSPDEKGKLYAIAQGEEESAAQPAGWASYLHSWSGLR
>161013_0:000e7f_{"pub_og_id":"814692at33208","og_name":"GRIP_and_coiled-coil_domain_containing_2_","level_taxid":33208,"organism_taxid":"161013_0","organism_name":"Thrips_palmi","pub_gene_id":"LOC117641519","description":"LOC117641519"}
MDNQGSEEPQVNRKIPIESLTKEDLIKKYRQAIIIAQKAKESKGELIKLFSEQEKVVQSLEERLQKCEDEKTKEADLRAGLEHELKYAQDTIESLKINRVSNGRDKEETETSESVHLKAPLESDLANCRSAELELSNEKINALESELLQSKIDCQRLNDLYGQVQKLVDEKDNELRCLQEAQDRDKELSENTKMDFTSKIQSLQESLDSAKRENMEENLINEKKIHSLEELLLSKDEDIKKQEESISKMNVLVETIQRELNDKQDVLDRFNSKMKDLENQVEAYKTLLDEKSCKSESQEVEKNKTIDHFKEEISKKDQELCSAENTIMGLSIELQNAKENLAKLEQLSSELSSKVDLLELEKGTSSDNIASLERDLADMKNNQLGEEEKQRTLELETQVGELQEALSAKNKLLKSSKVTKFLLESQVEHFTTLVEDHTKRIEELKRENDELQNGVLERDEAMQKKCEDISHLSTRVSELENELSAFSQERSDLIHVRDKIKEQLTESENQIKSFEARHSSSLQIEQELREQVTSLQAVLSSKDKLIQDLEQEVSKLKDYAANESTNTEVSSTFSLSRAEELSRMKDLEDSFEDKYTKLRVVAVKLKKRVTELTQTLEMERSKMGTEKSDLQAKLTQIASHAKTVQTLQNEVDRLQDLVEEQKKQHQQLSKDLELAVKESASKKFELASVQEELQRTANEKKNLEVSLSSLESALTQAGGLQSEIEKLQKELKEKECIIESFKEEKQSLSEQLEKVCVDAKKKSVLSLEMADMEKSVSELTRQLSSERDRLKSSENEVQQGRVSLSSLEDQLNKIETSLVDKEIENKKLHEKLSLAKEESENLQTKLKEKEATAAQLSNDLEKQRSLVEELNIQCSNLAAKQVQAEEHARHQIDSLSRQVFQLEEHSSALKGSYKALEDELASVKTEFENYKVRAQSVLRQSTKQEDRMISSSTFHNAEELEVEVERLRVNISNLKENLKLTTSQLQAALQDVGVEREEKICAIKQAQASKELYTQAIERQHAAEERLAVVLEESKQAKLHSDMLLQCYKQQLDDLKITHQKKIASLTEQIENLQASITNPVLQRVESDQASSVQSGPSPVAEWAVNLSNTAISDPDLALRLSSLQREEGEGSESVESFPSRRISVTTQDRRHELVPLDKLLSSSTYPEDESPEMARTNSSDLDVDLLQSKLCACESRASHLTALLSEAESDAARLSQLNAVLKEEIRRQQRSEERAQHAHNLEYLKNIVVKFITLQNGDERQRLVPVLNTILKLSPEEANLVATVAKGASQGNAPGRGWGSYLPLPGWTGS
>6728_0:004c8e_{"pub_og_id":"814692at33208","og_name":"GRIP_and_coiled-coil_domain_containing_2_","level_taxid":33208,"organism_taxid":"6728_0","organism_name":"Procambarus_clarkii","pub_gene_id":"123745350","description":"GRIP_and_coiled-coil_domain-containing_protein_2-like_isoform_X1"}
MGPQPPQSHVNRYVSQEENLEFSHFMESNGDISAPPGDQGEGKASGRTAGGGGGSLEKLSREELITKCRSLLILAQKAKTAKDGTPLTYSQIPAPAPLEIALELKQVKIAAKNAESAAIPQKVEEESSALREMVANLTEGKVALTTKIESLQRQLKVASSEVDCLQELEQKLLLERNTLEAENIQLKRENKKNLDKLQEFQDSSAMKSELLEKAWETEKMAFQEKVENLQAQIGQVDILKMKCKKFLQEKSAIEKELEKQQKLAAKGLKIQGELNCLKEEKKASDIILESSRNDKKALEDKVKSFESQVQSLKKLQEEKDAILKSNQDSIKELETKLKENESSVLDSENYVKELQEQNMKVQLVEKVLENTNTKLRTECEAAISRVNTLQEELKVELDKSRHLEQLVEEFETQKTQHIAEIECSKEKILEIEKNYQQKNIELQKIIEERNDTERSMQEEIGHLKSKLEELVQEKIHDEVRVKQFCVDIENLKMELSAMTESSNIAEKEKTDLIEKLKAQEEENRKLIEHLKQKDNEHVDFTENKTEFDYLAAQVNKLKFEVEQLTEEKIKYLKNSADVENEISCLRKNLEDAQKEKSSFDTELCKIASEVEQGKKSVEEERNRADHLTMDIKELKSQNSELIARVEQLQKEAENAKLFLGELQNTGMSLTSLCKNVYPSLSKTLLPVDQEDVLVNMQSIKEVLAAALTKRENFTPEGDILNIVEALEQVQEQSKRLIMSRDSTVCDSLSSSFDSINKSLMTFYIHAVGLLDIEKSTSVEEMWKIISSLFAKLCEIVKEEMLKLNNATNTVEELRKEVNHFENVATEAVKEREMLSQKLMDSLNQNAIIITEKNEQLENHNNIIAEYEKSQKQLKEFFEAEKITLNEKISNLEEMVLSRDTVRAELEGLLASGNNQNEEIINDLRQQLIFVKEECKAMSKEHDESAVQIKNLQELLEKQDKDLLSLSTEKEVLLSEKIVIKQENDFLKSTVEDVEGKNAANEIKWLDEKQDLEKKLAMISQEKIMLEKEYSSLNESIILGEENASREKTALEEKLNSIIKDLEMQLQEAGDIRAENVLLNKNIQELQLKKEDLIEEVNNFQNYLKVAEDKIQSLISEKEDLEKKLKDADNHKLQLTSSIEASAGRCEELLAELNDMNKVLRERGERISRLEDSNKEKSQELERTTLQLKELQTKMSNREAELASKQEQLQTITEKLQTFSSDPTVTSPVTNNQQFRELEEKVKDLEQEKTNLKKIIQSLENELSSSRENAGNGHDAQSEVMSTSTIGRAEDTQRMKELEDTFEERYMKLKSVAIKLKKRVAELTAQLNSSEETRSKLATEKEDLKKKVDVGVKDSIKAASKNIQVLQGEIDRLQDEVDSKTKELKEQGKQLNSAAEQLASAKSDLAVAQDENGILHRTVKNLEETISSQEDAAGSLRGQITSLEKRLGAELQKQQALEDRRKKAEERMEEERQRAAQFVKELEEAKQDSKTRSLLDLEMRDYELTLEELNGQLRDKDSCLADLQAAVEREKGRSSSLQDQLTHLTTQETTERERADKMKKLLLEHKTQLAELHLAQEAQSATKEMDRVTIEQLTQEVEKLKLAIAELTCEKVKLEETGKRSKLSAERQIEVLEDQLMKHKIEVQQLVAERDTIQNEFEGYKVRATSVLRQKNRPPEINVSELQSEKDQLQTDCEAAQLKVQQLQSELSALRAEYTYIQSEKDGNARQVSSLSEELNRRESSHHEKIAILESKMEGKITEYQRIIASMSNQNEAMSNNFKKQLDTLKQTHSREVEQLATKLEESEDKLWQLKNTISNSVPATPSNVSTTLATTSSAPNLVRSESDHSMPGMSHSNAQQHRRQLSHGDEPRIDVTNMVREEGEGSEWVEPVHRSPGKQRGYSPPPLEQLINSPLTSQDDNVSIASINTDATGKEMARLEAKLNAGEMRIQQLTTLLHESEAENAKLAQLSDALKEEIRRSVRNELREKHMENMEYMKNVILKFLVLKNGEERKHLVPVLKTVLQLSPTETSQLELLALGNDGDGGSQAGWGNYLHLWSSR
>8032_0:0057cc_{"pub_og_id":"814692at33208","og_name":"GRIP_and_coiled-coil_domain_containing_2_","level_taxid":33208,"organism_taxid":"8032_0","organism_name":"Salmo_trutta","pub_gene_id":"LOC115155735","description":"GRIP_and_coiled-coil_domain-containing_protein_2-like"}
MMEQDTGPESVASPPSGAGKSKLDTLSKDDLIKFAKKQMAAIQKMKSKCADLEKEVDTLKSQPTGNSDDSVIQELTERMSALLLEKAETQQSAVLLRKENEKVTQREQDAVRKLATLQGELNQAKEAHQKKMATFEKTMHVSQAKHKEEVEFFQRLLREKDEKESEREKEKHREREKEDTNDNVEAVSHSLESQILSLQTELAAVVERSALEAAALQEDHQRAQTEAQQEVENLREELAQHSMQHEEELRSLEEDFEMERERLLLLQEELSEQLALKDSFLQDVQEEEEEPSGRSSGIARMLELSGLSQIDASDGETETGQLRSALEDLQSQNTMLQDELTFLGNVKTQLEVELERMREEFQTEKEELEFKIDELLMTREGVTPDLNMTPYRDPLIPATPKCDLQEVPALTQLQQSGPQREPEYSMPARSASPSSPRQSLSSPFPDTDHQSFTLEEQQRLILEVQTLRTQCETLARENTQAVGEFESLAKERRQAVDECEYLARERGQAVAECEHTRDILRGLETELGQRTGDFVRQYEAMKEQGASAIQELQERVRGLTEERESLVEKLRVLNEDRDSLLEKAQGLEKRLESFLEQTQAAEGLKEQLQTSLQEKTELALEFNTTLEEKTVLASELKASLEEQTALALELKASVEDLSKQNGEILSQLQMKESAVQELEDSLNVVSTERDQTLSALQEREMEVVRLREEREVEGRQGQREKVAELQARIEELEKERSLLKSSLGEVQGSPGEEVEELQACVEELEKERNLLKCNLGELVGDTEALQRDLGEMKLANEKMRTENQELLAQVSNATETLADKEREQKVGGETEREEEEKQEGRRALQQQLTEKDKVISQLKSEMAVLQSTASAVSEENTASEFTEKIALLEKESKEKDERMNKIKAVAVKARKELDTSRKEAVSLKEEVEVLKAERERVTSSMKDIIHGAEGYKNLQLDYDRQTEQLDKEREKVEGAEKQISELTKQLNTAVQQHERLWSEREDLMTGMETLRSTVRQMEGQTAELHRQTDTLNRDHQAERLLKEQKTKELSSLQKEVEELTVQLRRQKQQSQQTAQELEQLRKEAQQSTLLDMEMADYERLVKELNTKLSEKDVCVEELKTQIHTHTQKEETLNQEIEGLKSQLDQGEDKSTKMKQLLVKTKKDLADAKRQEASQMMTLASLKGDLETHQQQLENSKIQCCDLSGECHRLQEQLRTLTEQQQRTSSSLQHRLTSLQQEANTAKAELSFVTTEFDSYKVRVHNVLKQQKNKSSAQSDGHATKQEREQMESMVDQYKAKLQDSQQSLAVSTAEFQQLQMEHDTLLERHNKILQETIAKEAELRERLLSLQAESMSLRTELAQTVGQLTSQADAQRSGFREQIRHLQDEHRTTVETLQNQMTRLENQLFTLQSQTAPVQTSRKPVVDRRTVDQGAMGGLGLGLSDLQSMAREEGEGMETTETESLSPPHTPLPSLEHLLTSPDPKQEPFVWQVEPTKEELSQKLTTATRSMEHMNRLLHETEATNAVLMEQVTLLKSEVRRLERNHEREKSVANLEYLKNVLLQFIFLRSGSERQALLPVMHTMLQLSPEEKNKLAAIAMGEEEVGGAKGSGWTSYLHSWSGIR
>8032_0:006604_{"pub_og_id":"814692at33208","og_name":"GRIP_and_coiled-coil_domain_containing_2_","level_taxid":33208,"organism_taxid":"8032_0","organism_name":"Salmo_trutta","pub_gene_id":"LOC115161063","description":"GRIP_domain-containing_protein"}
MEQDTSPESVASPPPGATAKSKLDTLSKDDLIKFAKKQMAAIQKMKSKCADLEKEVDNLKSQPKGNSGDSIIQELTERMSALLLEKAETQQSAVLLRKENEKIKHREQDAVGKLTTLLGELDQAKEDHQQKIAALEKSLDSSQTKHKEEVEFFQRLLRKKEENDREKESEREKEKQREREHSNESVEAVSRSLESEILSLQTELAAALERSAQVASALQEDHQRALTEAQREVENLREDLAQHSVQHEEELRALEEDFKMERERLLLLQEELSEQLALKDSFLQDVQEEEEESSGRSSGIARMLELSGLSQIDASDGETESGQLRSALEDQQSQNTMLQDELTFLGNVKTELGAELERVREEFQTEKEELQFKIEELLMTREVATPDLSMTPNRDLLSPETPNRDLQEAQAFTQLQQSGPQRDPVDGLPASPACPSSPRQSLSSPVPGATHQSLTLQEQQGQAQELRSQCESLDRSQAVAEYEHTRDILRGLETELGQRTGDFTRQYEAMKEQAASAVQELQESVRGLTEERDGLVERVRGLDEDRESLLEKVQGLEKRLESFLEQTQAAEGLKEQLQTSMEEKTALALKLKDSVEAQTVLASELKASLEVQTVLAVELRASVEDLSKQNGEILSQLQMKESAVQELEETVNVLSTARDRTLSALQDREMEVMRLWGEREREVEESQGQREEVAELHAHIEELEKERSLLKSNLEEVQRERSENVQGSPGEEVEELQARIEELEKERSLLKSNLGEVVGDTEALQKDLREMKLANEKMRTENQELLTQISQATETLADREREEKEGRETEREEEEEQAEKERRELQQQLTEKDTVISLLRSEMAGLQSTAPSPVSEENTANEFTEKIALLEKESKEKDERMNKLKVVAVKARKELDTSRKAAVSLKEEVEVLKAERERVTSSMKDIIHGAEGYKNLQLDYDRQTEQLDKERETVEGAEKQITELTKQLNTAVQQHEQLWSEREDLMTELETLRNTVRQMEGQTAELHRQTDTLYRDLQAERLLKEQKTKELSSLQKEGEELTVQLRRQKQQSQQTTQELEQLRKEAQQSTLLDMEMADYERLVKELNTKLSEKDVCVEELKTQIHTHTQKEDTLNQEIEVLKSQLDQGEDKSSKMKQLLVKTKKDLADAKRQEAIQMMTLASLKGELEAHQQQLENNKIQCCDLTAERHRLQEQLRTLTEQQQRTSSSLQQRLTTLQQEANTAKAELSSVTAEFDSYKVRVYNVLKQQKNKTSAQSDGDATKQEREQMESMVDQYKAKLQDSQQSLAVSTAELQQLQMEHDTLLERHNKILQETIAKEAELRERLMSLQAEIMSLRTEHAQTVGQLTSQAVDQRSGFREQIRHLQDEHRTTVETLQNQMTRLENQLFTLQKQTSPAPVQTSRKSAVDRRPVEQGGMGGLVLGDLQSMAREEGEGMETSETESLSSTYLPSLEQLLTSPDPKQEPFVWQVEPTKEELNQKLTTATRSMEHMNSLLHETEATNAVLMEQVNLLKSEVRRLERNHEREKSVANLEYLKNVLLQFIFLQSGSERQALLPVIHTMLQLSPEEKNKLAAIAMGEEEVGGARGSGWTSYLHSWSGIR
>137520_0:004218_{"pub_og_id":"814692at33208","og_name":"GRIP_and_coiled-coil_domain_containing_2_","level_taxid":33208,"organism_taxid":"137520_0","organism_name":"Hypomesus_transpacificus","pub_gene_id":"124485840","description":"GRIP_and_coiled-coil_domain-containing_protein_2"}
MEQQDPGADSMVSPPAGGAKSKLDTLSKDDLIKFAKKQMAAMQKLKSKCADLEKEVETIKSKPPESTTNNCPPDNSIIQELTERMDAVLLEKAETQQSLVMMRKDNEKAKKQTKDTVQKLATIQAQLDLAREDHQKEIETLEKTIGNSKAKHMEEIEYFQKLLKEREESEREKESEKERPRQREEAEVAEGAQALLKRLESQLLGLQTELDLSRQQAAAQQEDQQRVLTEAQQEAENLREELSRKSLQHEEELRALEEDYEIERERLLLLQEELTEQLALKDSYLQDVQEEEEEPSRGSGIARMLELSGCSQNSTSDNEAGDSGRLRAALDDLQAHNTMLQDELTLLGNVKSELEAELERAREEFQIEREELEFKIDELQMSRESVAFDPTNPNHEAPPETLERRERSASHSTRSGENLDSQLTEKIALLEKESKDKDERMNKIKAVAVKARKELDISKKEAATLKEEVEALKAAREKVTSSMKDIIHGAEGYKNLQMDYDRQSEQLEKEKERGEAAEKQIAELTKRLAAAITQHEQLWSEKEDLLVGMETARSTVRQLEGQLQETHRHTATLDRDLQAERLVKEQKAKDVSAALKEVEELTAQLRKLNQQSQQTAQELEQLRKEAQQNSLLDMEMADYERLVKELNTKLSEREVLVEDLKAQIQTHTQKEDALNQEIESLKAQVDQGEEKTSKMKQLLVKTKKDLADAKKQEASQMMLQASLKGELEAQQQQLESSKIQVCELSAESHKLQEQLRSVLEQQQKSSFSLQQRITTLQEECHTTKAELTSTAKEFDSYKVRVHNVLKQQKNKTTAKSDGDTGKLEREQMESMVEQLQVKLQDSQQGVRAGAAELQQLQAEHDTLLERHNQILQESVAKEAELRERLLALQTESASLRNEHAQTVAQLSQQTEAQRAAFREQTRRLLEEHGATVETLQSHISRLEKQLFALQSQSSKGPRSDRQSHRSGVGFQATGLTPAQSSRKPAVDRRPPEQGALGGFNLALSEMQSMAREEGEGMETTETESLSPARTPLPSLEQLLTSPDPKQEPFVWQSEPTKEEMSQKLTTVTRSMEHMNSLLHETEATNAVLMEQVTLLKSEVRRLERNHEREKSVANLEYLKNVLLQFIFLRSGSERQALLPVIHTMLQLSPEEKNKLAAIAQGEEEVGGARASGWSSYLHSWSGIR
>105785_0:00188a_{"pub_og_id":"814692at33208","og_name":"GRIP_and_coiled-coil_domain_containing_2_","level_taxid":33208,"organism_taxid":"105785_0","organism_name":"Cryptotermes_secundus","pub_gene_id":"LOC111866817","description":"GRIP_domain-containing_protein"}
MDGTAKDTDGAQKRNSLEDLNKEDLIKKCKSLLVIAQRAKQAKDDAGKEIIRLKEQLNTLQMQAEQVHNGERYSDTGRNEKELQLQNEVSAMQEMLTTLTEQKLCFTMEVDKLKKENVTLEKELNQLKLEKASVQEISAQLHCQLGELETAAESYKRQIHRLTNENEALIKQMERLEMEMKKKEDQTSLEVSHDQVKLLEGELQMLHDEVERLNGEDAQKKEQMKQLYETFSKEKSELKRSLENETRQFQQMRSGLILLSSEAYELNVLRMRLSEEVRMFQSDVFNMLQEDTWIAVQKVVMNYVESEIAATKRENSELLGEMNEMNQVLKHRGETVSKLNELNSELEHRLKETNSKLEATEKDLKVKLSELEIKGKALCDLEMDLAKVTKAQQEDMHMKDETIFTLEKEIVKFMECQHELETKTSALEAKEERIHNLEAELAKQVDTLQELKSKDKIITDLEEQIRNLKVVNKAGDREEDGCSTEDCEMKVKLLKDEISTLKGKLQVLEHEIEEMRKENGDVPSEVMSSSTISRAEENARLKDLEETFEERYTKLRAVAVRLKKRVSELTAQQTHLEMEKKKLVSDKSELQAKVAQLSAHAKNLQTMHLEYDRLQDDMEKQKLEVKEFAKALELAVNESATLKVQLLECQEEKECKLKDLEACVKDKQRLELANKELSSHIHSLKKEKEAENIARKENEKELKRLEEELKASEKRLTEEVDHHKNTQEQLDVSRQECKKHSVLSLEMEDYERSVADLTQQLVSQKSKVKELDSHLETQQDINRGLQEQISLLEQRIQSEEARSKEVKEQLNASRRRLLEVEALALEREAMISELLSQIEQHKGKSENLVLQLSELAAEKQRLVECGQNQQDNLNRQVHVLEQHVSRLKENLVEREAELGDLRAEFTNYKVRAQSVLRQKARPDDGSSSLSREDHTEEVAQLKQTAEILKSKLEDVSSKLQSLMVENSALQEDQARVLQRYQELSDTVQDLRNQNSQLHTQLQEAKIEHREALRSQKLQAETLNQCYKQQIEELEERLQKETSALKKQLQDTEEQLHRIQQHSSVVGDVVGHVMQPAESNMLNTPSKHNASPHWNSSTVGFIPVRSGVIMNQQDSENKLEITLLEREEGEGSESVDSTPPHLSASQERRTELIPLEKLLSSPADDENNVSTVSASPGVELSQTKEQLVVSECRIRHLSGLLSEAERDLAKLTQQNQVLKDEIRRQQRSVEREQHAQNFEYLKNIVLKFVTLQGGDERSRLVPVLNTILKLSPEETSQLNIVAKGGPDLQAGGRGWGSYLHLWSGTQ
>8017_0:000205_{"pub_og_id":"814692at33208","og_name":"GRIP_and_coiled-coil_domain_containing_2_","level_taxid":33208,"organism_taxid":"8017_0","organism_name":"Oncorhynchus_gorbuscha","pub_gene_id":"124046334","description":"GRIP_and_coiled-coil_domain-containing_protein_2-like"}
MEQDTVPESVASPPSGAAKSKLDTLSKDDLIKFAKKQMSAIQKMKSKCADIEKEVDTLKSQPTGNSDDSVIQELTERMSALLLEKAETQQSAVLLRKENDKVKQREQDAVRKLATLQGELNQAKEDHQKKMATFEKTMHVSQAKHKEEVEFFQRLLREKDESDREKESEREKEKHKEREKEDTNNSVEAVSHSLESQILSLQTELAAAVERSAQEAAVLQEDHQRAQTEAQQEVENLREELAQHSMQHEEELRALEEDFEMERERLLLLQEELSEQLALKDSFLQDVQEEEEEPSGRSSGIARMLELSGLSQIDASDGETETGQLRSALEDLQSQNTMLQDELTFLGNVKTQLEAELERMREEFQTEKEELEFKIDELLMTRESATPDLNMTPYRDPLSPATPKCDLQEVPALTQLQQSGPQREPAYSLPASSASPSSPFPDTDHQSLTLEEQQRLILEVQELRTQCETLARKNTQAVGECESLAKERCQAVDECEYLARERGQAVAECEHTRDILRGLETELGQRTGDFVRQYEAMKEQGASAIQELQERVRGLTEERESLVEKLRVLNEDRESLLEEVQGLEKRLESFLEQTQAAEGLKEQLQTSLEEKTVLASELKASLEEQTALTLELKASVEDLSRQNGEILSQLQMKESAVQELEDSLNVMSTERDQTLSALQEREIEVVRLREVEGRQGQRERVAELQARIEELEKERSLLKSSLGEVQGSPGEEVEELQACVEELEKERNLLKCNLWELVGDTEALQRDLVEMKLANEKMRAENQELLAQVSNATETLADKEREQKVGGVMEREEEEEKQEERRALQQQLTEKDKVISQLKSEMAVLQSTASTVSEENTAIEFTEKIALLEKESKEKNERMNKIKAVAVKARKELDTSRKEAVSLKEEVEVLKAEREKVTSSMKDIIHGAEGYKNLQLDYDRQTEQLDKEREKVEGAEKQISELTKRLNTAVQQHEQLWSEREDLMTGMETLRSTVRQMEGQTAELHRQTDTLNRDHHAERLLKEQKTKELSSLQKELEELTAQLRRQKQQSQQTARELEQLRKEAQQSSLLDMEMADYERLVKELNTNLSEKDVCVEELKTQIHTHIQKEDTLNQEIEGLKSQLDQGEDKSAKMKQLLVKTKKDLADAKRQEASQMMTLASLKGELETHQQELENSKIQCCDLSGERHRLHEQLRTLTEQQQRTSSTLQHRLTSLQQEFNTAQAELSFVTTEFDSYKVRVHNVLKQQKNKSSAQSDGHATRQEREQMESLVDQYKAKLQDSQQSLAVSTAEFQQLQMEHDTLLERHNKILQETVTKEAELRERLLSLQAESMSLRTELAQTVGQLTSQADAQRSGFREQIRHLQDEHRATVETLQNQMTRLENQLFTLQSQTAPVQTSRKPVVDRRTVDQGAMGGLGLSDLQSMAREEGEGMETTETESLSLPHTPLPSLEHLLTSPDPKQEPFVWQVEPTKEELSQKLATATRSMEHMNMLLHETEATNAVLMEQVNLLKSEVRRLERNHEREKSVANLEYLKNVLLQFIFLQSGSERRALLPVIHTMLQLSPEEKNKLAAIAMGEEEVGGAKGSGWTSYLHSWSGIR
>8017_0:00318e_{"pub_og_id":"814692at33208","og_name":"GRIP_and_coiled-coil_domain_containing_2_","level_taxid":33208,"organism_taxid":"8017_0","organism_name":"Oncorhynchus_gorbuscha","pub_gene_id":"124044072","description":"GRIP_and_coiled-coil_domain-containing_protein_2-like"}
MEQDTSPESVTSPPPGAAAKSKLDTLSKDDLIKFAKKQMAAIQKMKSKCAVLEKEVDTLKSQPKGNSGDSIIQELTERMSALLLEKAETQQSVVLLRKENEKVKHREQDAVGKLATLLGELDQAKEDHQKKIAALEKSLDSSQAKHKEEVEFFQRLLRKKEENDREKESEREKEKQREREHTNQSVEAVSCSLESQILSLQTELAAALERSAQVASALQEDHQRALTEAQQEVQNLREELAQHSVQHEEELRALEEDFEMEKERLLLLQEELSEQLVLKDSFLQDVQEDEVEPSGRSSGIAGMLELTGLSLIDASDGETESGRLRSALEDQQSQNTMLQDELTFLRNVKTELEAELERVREEFHTEKEELQFKIEELLMTREVATPNRDLLSLETPNRDLQEAQAFTQLQQSGPLRDSVDGLPASPASPSSPRQSLSCPVPGAAHQSLILQQGQAQELRSQCESLDRSQAVAEYEHTRDILSGLETELGQGTGDFTRQYEVMKEQAASAVQELQESVRRLTEERDGLVERVKGFDEDRDNLLEKVQGLEKRLESFLKQTQAAEGMKEQLQTSMEEKTALALKLKDSVEAQTILASELKASLEVQTVLAVELRASVEDLSKQNGEILSQLQMKESAVQELEETVNVVSTERDRTLSALQDREMEVMRLWEEREREVEESQGQREEVAELQARIEELEKERSLLKSNLEVAQRESSKNVQGNPGEEVEELQARIEELEKERSLLKSNLGEVVGDTEALQKDLREMKLANEKMRTENQELLTQVSQATETLADREREEKEGREEEEEQAEKERRGLQQQLTEKDTVISQLRSEMAGLLSSAPSPVSEENTANEFTEKIALLEKESKEKDERMNKIKAVAVKARKELDTSRKEAVSLKEEVEVLKAERERVTSSMKDIIHGAEGYKNLQLDYDRQTEQLDKERETVEEAEKQISELTKRLNNAVQQHEQLWSEREDLMTELETLRNTVRQMEGQTAELHRQTDTLNRDLQAERLLKGQKTKELSSLQKEVEELTVQLRRQKQQSQQTTQELEQLRKEAQQSSLLDMEMADYERLVKELNTKLSEKDVCVEELKTQIHKHTQKEDTLNQEIEVLKSQLNQVEDKSSKMKQLLVKTKKDLADAKRQEAIQMMMLASLNGELEAHQQQLENNKIQCCDLTAERHRLQEQLRTLTEQQQRTSSSLQQRLTTLQQEANTAKAELSSVTAEFDSYKVRVHNVLKQQKNKTSAQSDGDATKQEREQMESLVDQYKAKLQDSQQSLAVSTAELQQLQMEHDTLLERHNKILQETVAKEAELRERFMSLQAEIMSLRTEHAQTVGQLTSQAVAQRSGFREQIRHLQDEHRTTVETLQNQMTRLENQLFTLQKQTSPAPVQTSRKSAVDRRPVDQGGTGGLGLGDLQSMAREEGEGMETSETESLSSTYLPSLEQLLTSPDPKQEPFVWQVELTKEELNQKLTTATRSMEHMNSLLHETEATNAVLMEQVNLLKSEVRRLERNHEREKNVANLEYLKNVLLQFIFLQSGSERQALLPVIHTMLQLSPEEKNKLAAIAMGEEEVGGTRGSGWTSYLHSWSGIR
>933632_0:001aed_{"pub_og_id":"814692at33208","og_name":"GRIP_and_coiled-coil_domain_containing_2_","level_taxid":33208,"organism_taxid":"933632_0","organism_name":"Sphaerodactylus_townsendi","pub_gene_id":"125431063","description":"GRIP_and_coiled-coil_domain-containing_protein_2_isoform_X1"}
MEMQDSGQETAASPSAPGTGKSKLDTLPKEELIKFAKKQMILLQKVKSRSAELEKELEELKSKPAAGGTDDIIQALTERLDAVLLEKAEIQQQCLTLKKENVKRQQEAEAAVVKDEELQKKLLQLSTEYLKEIDRLKNEMLTAESRYDETLAELQKELHAEKKKQQDLTDQLKFNSHWQEEVKKLEEEVHRTKTVYEQQISGLEKQLEACSETKKKEISSLQNVIESNSQGYQNEIDKLNEELMKLKASHQEEVSNLMHKVDVSANVHEEEQNKIEQLKQDLREQHEAQEKTLQNELCACKEKYERELECLRQALTKNGENQKENGNEPLEAEPIEKIRHLESALKELESQHSILLDELTYMNNVKMKLEMEVQHVKNEHFHEREDLEFKINELQLAKEDNCCIIEKLHLELQGMRGHCENTAQEHSREIQDLMLKHEREMCEVQQALSSGLQGENRSLAQEIQDLKEQCQKYVQEKEEAIDSYESLRETMETLQAELGESAGKISREFASMKQQQASDVDELQKKLRAAFSEKDVLLETVNHLQEEVEQLSCKGKEVEELRLQARALQEKNENLVATLHQRDVAAEELEEKERELCSQNSIMANEVKCSRETIRSLQEQCKVEQEKVVGLQQQADTLCLCNRQLEQQVEELEEKSRVSSLENEESQQKRWELEQQVEALQQDRERLSSEVKSLCDESHKLKEEREGVDLKLQSMASEKEEWLLFKEKAGDFKLKLNTVSDEKDRLEKLLGKEKALRDLVVSQLCGLLEQMGSGYQEENEGCDVVALLQAARESLARMKQERQNLTRQQDDNAFLQEELRRLQEEKAACCIELQSLLDDSKKEKCLLREELEGALSEKEALQLDIQELTHAGEKVKAEHHNLLSCVEDISEKLADRESQMKEQEKSLEEEKNNLKLILEQKESELRSVHAELSLLKNSMAESSANSDQEALESQKIVNLEKQLKEKEEKLNKIKAVAVKLRKELDSSKKEVHSLREDLEQTRSERQKLSSSMEEIIQGAEGYKNLLIEFDKQAEQLDFEKERTRHLERQIEDLMKQLDTSTQQQDQWCSAKEDLLARIETLQTNTKLLETQLLEMQKAKSKTDKELEAEKLLKEQKIKDHSVTAKEVEELQAQLQKDRKHLQKVLEELEMAKKGAQKSTLMDMEIADYERLVKELNQKLSDKGTRIEDLEQEIKIQKQKQEMLQDEMKSFQASVQQFEDKNSKIKQLLVKTKKELADSKQTENELLRIQASLKGELEASQQQVEAYKIQLADITSEKHKLQEQLRTSIEQHQRALSNYQQKLATLQEEYSAAKAEHAAVSSDFESYKVRVHNVLRQKNKSSQAETDGSKQEREQLEEMINQLKIKLQDTQHNLQINIAELQALQSEHDTLLERHNKILQETVAKEAELREKLCTIQSENLVMKSEHAQTTSQLTAQNEALRNSFRDQVRHLQEEHRKTVETLQQQLSKVETQLFQLKSEPNSKSPAPSNVPTKNLRERRNTDLPLLDVHTLAREEGEGMETTDTESVSSASTYIPSLEQLLNTPDIKLEPPQWQVELTKEELVQKLKTTTKSADHLNGLLRESEATNVILMEQIKLLKSEIRRLERNQEREKSVANLEYLKNVLLQFIFLKSGSERERLLPVIDTMLQLSPEEKGKLVAIAQGEEESTSQPSGWASYLHSWSGLR
>143302_0:00376c_{"pub_og_id":"814692at33208","og_name":"GRIP_and_coiled-coil_domain_containing_2_","level_taxid":33208,"organism_taxid":"143302_0","organism_name":"Condylura_cristata","pub_gene_id":"GCC2","description":"GRIP_and_coiled-coil_domain-containing_protein_2_isoform_X1"}
MEDPVQDGVASPAPPGAGKSKLETLPKEDLIKFAKKQMMLIQKTKSRCSELEKEIEEFKSKPVAGGNDDIIKALTERIDAILLEKAETEQQCLSLKKENIKIKQEVEDSVTKIEDLHKELEQSQRNYVKEIEDLKNEIVAVHFRHSEDKASLQKELEEATKRELELSKQLKFLGDSEDNVEKLQKEIQEIRPAFKEQILCMQKHFDATINEKEQEITYLQEVIKENSQHYQKDINNLQEELLQLKATHQEEVKELMCQIEATKEHEVEVNNVDKLKENLVKPCETSEKTCENELENLGQASDINQENQQHSLLLQEDTFVEEVVNEKVRHLEDTLKELESQHSILKDELTYMNNLKLKLEIDAHNIKDEYFHEREDLEFKINELLLVKEEQSCAIEKLKSELEESNKQLCYTVEQHNKEVQSLKEAHQKEISELNEAFMSGSEKEKLALMFEIQGLKEQCERLQQEKQEAILNYESLREVMEILQAELGESAGKISQEFESMKQQQASDVNELQQKLRTAFNEKDALVETVNRLQRENEKLLSQQEFVPELENTIKDLQEKNEVCLVSLSQRDTILQELEAKISSLTEEKDGFISKIKSSHEEMDNLHKIHEKEEILIVELKEKMEQTTKYNCELEQKVDELKGRLEETLKEKDQNNQKLEKLMDQLKTLYEDQESLSSEMKSLYEENNRLNSEKNQMSRDLEVLSQKEDGGLKEQISELEKKLELTTEERNNLSKLLENEQVQKLFVKTHLYGFLKQMESKVSEENEEQNVADIIQAVGESLAKMQEEKLNLTVQYEERIQELENDVRCLQEENVVHCEDLRSLLRDCEQEKIQLRKELEETLSEKAALQSDLLEMKNTNEKTRLENKNLLIQLEEITQQSCSKNEINNENEKSFRKEYENLKQLLEQKESELQDMRAELISLKESIEKSTVENDQPSSVKELEEKIGYLEKESKEKEEKINKIKLVAVKAKKELDSSRKESQTLREELESVRSEKDQLVISMRDLIQGAETYKNLLLEYDKQSEQLDVEKERANNFEHYIEDLTIQLKNSTTQYEKLKSDNEDLLARIETLQSNAKLLEVQILEVQRAKAMADKELESEKLQKEQKIKEHALSVSEFEELQQQLQKEKKQLQKTMQELELVRKDAQQTTLMNMEIADYERLVKELNQKLTNKNSKIEDLEQEIKIQKQKQETLQEEMTSLQSSVQQYEEKNTKIKQLLVKTKKDLADAKQAETDHLILQASLKGELEASQQQIEVYKIQLAEITSEKHKVHEHLKTSVDQHQRTLGMYQQKVAALQEECRVAKAEQAAVTSEFESYKVRVHNVLKQQKNKSVSQAETEGAKQEREHLEMLIDQLKIKLQDTQSNLQINVAELQTLQSEHDTLLERHNKILQETVSKEAELREKLCSVQSENMMMKSEHAHSVNELQSQNETLRNSFRDQVRHLQEEHRKTTETLQQQLSKMEAQLFQLKSEPTIRSPASSHLPSKNLRERRNTDLPLLDMHTITREEGEGMETTDTESVSSTGTHTQSLEQLLNSSEIKLETPLWHAEFTKEELVQKLSSTTKSADHLNSLLRETEATNAILMEQIKLLKSEIRRLERNQEREKSVANLEYLKNVLLQFIFLKPGSERETLLPVIDTMLQLNPEEKGKLAAVAQGEEENASRSSGWASYLHSWSGLR
>8502_0:000970_{"pub_og_id":"814692at33208","og_name":"GRIP_and_coiled-coil_domain_containing_2_","level_taxid":33208,"organism_taxid":"8502_0","organism_name":"Crocodylus_porosus","pub_gene_id":"GCC2","description":"GRIP_and_coiled-coil_domain-containing_protein_2"}
MEVQDAGQDMLASPATPGTGKSKLDTLPKEDLIKFAKKQMMLIQKVKSRCAELEKEVEELKSKPAAGGTDDIIQALTERLDVVLLEKAESQQQCLALKKESAQRKQEAETAVTKIEELQKQLAESSADYLKEIEALKTEIARSQFIYNEDLTRLQKELEEETKKWKELMQQLELYHNQEEEMKKLQEEVQQIKPVYEKQILHLNKELEAISDNKNKEIACLQETIKSHFQHSHSEINNLQEDLIKLKNAHQEEVSELMHQLETSAKENEEKLKQIDKLTQDLAEQFLIKEKSIRDNLHCGNEESVCDQEHQREALSKNKENQINVIDTQEDLCAETQMEKNVRCLERTLKELESQYSILKDELTYMSNVKLKLEAEIQHTKDEYFHEREDLEFKINELQLAKEDYCGLIEKLKSDLQATKHQCEITVKEHNLEIQNLRNQHMRDMSALKETLLSSSEKENMALVFEIQELKEQYQKLLQEKEEAVSNYESLRETLETLQTELGESAGKISREFETMRQQQASDVSELQQKLRAAFNEKDVLLETVNRLQEEAEKLSSKQTEVEEFKNKIILLQEENESVMTCLHQKEDAVKELEEKLIVLDTQKDGILNQVNNCAEEIENLQEACKKEQQRVLELQQQAKIVNQCNSELRKKVEELTESLNAALIEKNENNHKLEQLEGKTEALLLDNKSLLSQASSLQEENMQVSKEKDRLTRDLEKITSEKEGWSVFKEQVERLEKELQKAVNEKDRLMALLESEETHKSLARTQLHTLFEQLGSAFSDYNKECDAVNLLQIANEYLVKMKEEEKNLTLQNDEKILHLQQEIGRLQEENVAQYSELRSLLQDFEKEKGLLKEELEGALSEKEALQLDIQELERASEKARNENQDLLVHIEEIFQKLASYENQIQERQKDSSTEDQENLNLTLEKRDIELKSVKAELNSLKDLVEKLTMKNDQQSSVAELQEKIVKLERESTERKEKLNKIKMVAVKAKKELDSSRKEIQGLREELELVRLEKDQLSASMKDIIQGAESYKNLLLEYDKQAEQLDSEKDRANNLERQVDDITRQFQTSAQQQDLLRSANEDLTTRIETLQSNAKLLEVQILEMQKAKVKVDKELEAEKLLKEQKIKDHSCSLRELEEIQLQLQKEKKHLQKTMQELELARKDAQKSTLMDMEIADYERFVKELNQKITDKNSRIEDLEQEIKIQKQKQETLQEEIKSLQSSVQQYEERNTKIKQLLVKTKKELTDSKLTENEHLMLQASLKGELEASQQQVEAYKIQVAELASEKHKVQEHLRMSVEQHQRMLSTYQQKITTLQEECSTAKAELAAVTSEFESYKVRVHNVLKQQKNKSASQTATEGAKQERERLEMMMNQLKAKLQDTQNNLQINAAELQALQSEHDTLLERHNKMLQETVAKEAELREKLCTIQSENLVMKSEHVQTMNQLTAQNEALRNSFRDQVRHLQEEHRKTVETLQQQLSKVEAQVFQLRSEPSTRGPAVSNLPVKNLRERRNNTDLLLLDMHAVTREEGEGMETTDTESVSSATTHIPSLEQLLNSPEAKAEPSSWQTELSKEELLQKLNTTTKSADHLNGLLRESEATNAILMEQIKLLKNEIRRLERNQEREKSVANLEYLKNVLLQFIFLKSGSERERLLPVIDTMLQLSPEEKGKLVAIAQGEEESASRPSGWASYLHSWSGLR
>29053_0:0001c9_{"pub_og_id":"814692at33208","og_name":"GRIP_and_coiled-coil_domain_containing_2_","level_taxid":33208,"organism_taxid":"29053_0","organism_name":"Copidosoma_floridanum","pub_gene_id":"LOC106641814","description":"GRIP_and_coiled-coil_domain-containing_protein_2"}
MEEMSESSDTMKTSIIQTDAMSALATTMDNLSCSNDNGNNVSNSDKTNSEETNINIEDRYNKLRGFAVKLKKKVSDLMEQTQKLEAENQKLSNDKEELQNKILRMSDSAKKLQTIQTQYDKLQDDAELIKNENKRLIKRFETLVLENDSFKDSIMKEKKQVEQVTAKITSLTEEKVKLESTCEQLEKKIKDLNSELKAELMIRQQITKEYEDLKNSLEAEVKAHKSTKTRLDDMKHNKTSNNVLSLEVANYEKSVETIKAKLDEEVNERIKLEATVNQHLETIDVLNARVSELQDSYVAKSNRVTTLEEKNQTLESEAREAKLEVSKAINEKESYAREARRLETSKRDLEAKVELLTSEMAKLEEENRSRIKTAQTLIDEFKRECSRLNLALENSKRETNTLQEEFESYKLRAQSVLLKTKHVPNNELEEEVEHYKREIILLTEKCELYKEKTESLMREIVLLRDERSRVTASEEELMAKLSILRKDSIALLEKYKKQEAEMQRLQINHEKTVDNLRRQNEEEMANLKKRHDEEIKNIKLEATLNSVAHSQTVSETRSASTVAASTPPLIEREECEGSESTESIQLAAKNVERSQGRAIEPEAPITAMTPLDQLLEFPFDEHEVVTHVPKDSPEVAAYKNRVKHLTELLADAERDIAKLTQLNQLLKEDIRRQKRYVEREKEAVNFEYLKNVVFKFVTLENRDERSRLVPVLDTILKLTPEETQKLKKLTKSL
>8496_0:0011d5_{"pub_og_id":"814692at33208","og_name":"GRIP_and_coiled-coil_domain_containing_2_","level_taxid":33208,"organism_taxid":"8496_0","organism_name":"Alligator_mississippiensis","pub_gene_id":"GCC2","description":"GRIP_and_coiled-coil_domain-containing_protein_2_isoform_X1"}
MEVQDAGQDMVASPATPGTGKSKLDTLPKEDLIKFAKKQMMLIQKVKSRCAELEKEVEELKSKPAAGGIDDIIQALTERLDVVLLEKAESQQQCLALKKESAQRKQEAETAVTKIEELQKQLAESSADYLKEIEALKTEIARSQFIYNEDLTRLQKELEEETKKRKGLMQQLELCHNQEEEMKKLQEEVRQIKPVYEKQILHLNKELEAISDNKNKEIACLQEAIRSHSQHSHSEINNLQEDLIQLKNAHREEVSELMLQLETSAKENEEKLKQIDKLTQDLAEQFLIKEKSVRDDLRCSNEESVCDQEHQREALSKNKENQINVIDTQGDLCAETQMEENVRCLERTLKELESQHSILKDELTYMSNVKLKLEAEIQHTKDEYFHEREDLEFKINELQLAKEDYCGLIEKLKSELQATKHQYEIVVKEHNLEIQSLRDQHMRDMSILKETLLSSSEKENMALVFEIQDLKEQYQKLMQEKEEAVSNYESLRETLETLQTELGESAGKISQEFETMRQQQASDVSELQQKLRAAFNEKDVLLETVNRLQEEAEKLSSKQTEVEEFKNKIILLQEENESVMTCLHQKEDAVKELEEKLIVLDSQKDGILNQVKNSVEEIENLQEACKKEQERVLELQQQAKVVNQCNSELRKKVEELTESLNVALIEKNENNHKLEQLEGKTEALLLDNKSLLSQASSLQEENMQISKEKDRLTRDLEKITSEKEGWSVFKEQVESLEKELQKAVNEKDCLIALLESEETHKSLARTQLHTLFEQLGSKFSDHDKECDAVNLLQIANEYLVKMKEEEKSLALQKDEKILHLQQEIGRLQEENEAQYSEHRSLLQDFEKEKGFLKEELEGVLSEKEALQLDIQELERASEKARNENQDLRVHTEEIFQKLASYENQIQEQQKDSSTEDQENLNLTLEKRDIELKSVKAELDSLKDLMEKLTMKNDQQSSVAELQEKIVKLERESTERKEKLNKIKMVAVKAKKELDSSRKEVQGLREELELVRSEKDQLSASMKDIIQGAESYKNLLLEYDKQAEQLDFEKDRANNLERQIDDITKQFQTSAQQQDLLRSANEDLATRIETLQSNAKLLEAQILEMQKAKVKVDKELEAEKLLKEQKIKDHSCSLRELEEIQMQLQKEKKHLQKTMQELELARKDAQKSTLMDMEIADYERFVKELNQKITDKNSRIEDLEQEIKIQKQKQETLQEEIKSLQSSVQQYEERNTKIKQLLVKTKKELTDSKLTENEHLMLQASLKGELEASQQQVEAYKIQVAELASEKHKVQEHLRTSVEQHQRMLSTYQQKITTLQEECSTAKAELATVTSEFESYKVRVHNVLKQQKNKSASQTETEGAKQEREHLEMMINQLKTKLQDTQNNLQINVTELQALQSEHDTLLERHNKMLQETVAKEAELREKLCTIQSENLVMKSEHAQAMNQLTAQNEALRNSFRDQVRHLQEEHRKTVETLQQQLSKVEAQVFQLKNEPSTRGPAVSSLPVKNLRERRNNTDLLLLDMHTVTREEGEGMETTDTESVSSASTHIPSLEQLLNSPEAKAEPPSWQTELSKEELVQKLNTTTKSADHLNGLLRESEATNAILMEQIKLLKNEIRRLERNQEREKSVANLEYLKNVLLQFIFLKSGSERERLLPVIDTMLQLSPEEKGKLVAIAQGEEESASRPSGWASYLHSWSGLR
>7054_0:002e88_{"pub_og_id":"814692at33208","og_name":"GRIP_and_coiled-coil_domain_containing_2_","level_taxid":33208,"organism_taxid":"7054_0","organism_name":"Photinus_pyralis","pub_gene_id":"LOC116170230","description":"GRIP_domain-containing_protein"}
MDTPTEQNKKIPLEDLSKEEIIKKYHDLIVLLKKAMQNKELLTKENSALKEKLEGNVPVTNELVESLTQQKLGLVSDLDEAKSQKDAILNSLKKTETELHEARNKINELDIENKSSERRIQRLSEENEQLLLHLDSLENKLGDKAKNMEAQVGSLDREKSDLSNELRAKQMVISELQKNNDELTAQYRELKGNIETLEKNYQNAEMIICELRATVKQSSQQREVYLSETDDLNVELHKNKALVEKLQQDLKSMSSKLSHNQIELSGYASDLQNTNEKLKEKLKQFHSKLVKFATDVKLLKQEKTNILENFKNYIEQAKLWEAQLKQYAQKMLTAFQTMEVENSELKMNLDRLTTEKSTELSELKSELDETKASKDLLNEQIRHLRDENEAQLANVKKENLELLGEMNEMNQALKTRGEAISKQQEYCEDLLANIKHKETVIKEHLQTIQSKDDIISSVEGELRLLKQDTEVQINEKIDMREVLDKKDQEIGELQKEVAHLQENLNAALNSSQDVNYAESETMSTSTISKSEESNRLKDLDGSWEERYGKLRTLAVKLKGKIRDLTFELNKEQNEKLEVQQKLTESVKTSHTIHSQCDKLQDEVDENKNKVKDLLKKLDSAALDISNSKKQLAENEEIINKLRLDIETLTKEKANTDTWKKQIGTKVQSLRKELDANNLLKKDFENQILKLNQQLEEKDKLLKAEIEKHHTTRHSLHESNNECKKQTVLNLEMQDYERSLKDLNQKLEKNKELVNKYKSQVDSQKGTVNTLKEEYKNLEERLQMGEQDLNVAQREVQAYKKSIGDLEGTITQKENKIQGLVEALEATRLENENLASQLSKIMAEDQKAHDSLKAERDYLRGQNLGLEEKWRDLSETLRLRENELSEMSREYQGYKVRAQSVLRQNQTRDIGLEEKLTEEVVGFKSQIGTLTSELTDLRNQYQSVSEEREKVNAENESLTNQQKALEEALKERENQFEALTADHQRAIAEHAEAIRGLKIHAETLAQCYRQQLSEQEVRHNREVIELQSKLDKGSTLPDVSPVTLPMIPREQGEGSENVEPSFAHPIPLNRLLSSESDHEVDFLKKQAVDNDAKIVHLTALLADTEQDLAKHVQMNKLLKDEIRRQQRSVEREKHADNLEYLKNVVFKFATLSSGDERSRLVPVLNTILKFSPEEIHKLNLVARSDFGNRGWTNYLPIWPNKPQ
>64838_0:000ea4_{"pub_og_id":"814692at33208","og_name":"GRIP_and_coiled-coil_domain_containing_2_","level_taxid":33208,"organism_taxid":"64838_0","organism_name":"Fopius_arisanus","pub_gene_id":"Bicd2","description":"GRIP_and_coiled-coil_domain-containing_protein_2"}
METEKNSDNNSVPDGFAKGNKDSNKEDLEERYNKLKGFAVKLKKKVNDLSEELKASEVEKLKALAEKDEIQRKISQISDNAKKLQTIQLEYDRLQDALEEQRTDNKKITKNLETLVLENTTLKQSHYDQKEIVAQTNSDLDNRTRELAELKTIFKKNQSSIKKLEDEKRAEVMIREQRESDYEDIKNQLESEIQAHKTTKGLLETAKQERASNNVLSLEVDNYEKSIEDLKSKLIDESERSKTLEFTIDEQRQLLVTLEDQLSELRSSCFSKTNQMTTLSDKNESLKSELCDLRQEIVQMTKEKESLLEAMEIVKLSSDKLSKESAVFTAEKSRLVSEMEIQGKNHVQEVEILRCEITRLNENLEYSKSDIEALRGEFEGYKRRAQSVLRNKQSQSKESGLNGRSISEIEGELNHLRSQLSQLQEKLEVRGGEIKSLSTDLSLVREERDSVRDSARELGKKLSGLSQDHSTLREQYRMQLAVVDRIKEEFEDKEEGLKRHYETQISTLEDRHHLEVEKLRSDLMKLSRIERNSEFRSDPENSSRNDMYLLEREDGEGSESVESYTIGGSSTEKQRRPSLMPLEELLNSSDDIPRSSGPALPLKVDRQELELSERRVKHLTALLADAERDVAKLNQMNQMLKEDIRRQQRSVEREHHANNFEYLKNVIMKFVTLKNGDEKSRLIPVLNTILKLSPEESQQLDQVAGVAGRGWLPSLPIPGWSHE
>568069_0:00194c_{"pub_og_id":"814692at33208","og_name":"GRIP_and_coiled-coil_domain_containing_2_","level_taxid":33208,"organism_taxid":"568069_0","organism_name":"Clunio_marinus","pub_gene_id":"2F2E76D6DA087188605C4D2AD2CF8E47","description":"A0A1J1HYH2_9DIPT"}
IQYFDNTSSIESELLKFIYNCHLILISNCDNVHLLINSLVMEGLEAKTSVSTTHEKKTLQLDELPREDLILKCRNLLGIAKKAKAAKDEALNELKLIKATNAEQTECINSQKKSLETLQELIDSLTAVKLENVTKLKQLEDELKSKDKLKEELTQSINEASIEKEGLKRQVQRLSDENDSLLAQLQELENDQNRDIKKDHQTEVEKLNNFITDLSKKYEEKVNENISLQDLVEKNSTKIKKLIQEVSELREPVLSQDESLNSAVHVRAQYEKCVRKLKVYREKICGISERFELLKSDKDVLVSTTKEYSRCISKWQKEIAESSTRMIAIIKKSNQDILSRDEDIAKLTKKIQDLESSATTATESTNNSNQDFESEIQKLKNIIEEKEKSFEEERKKFKSTAKKPTVLDLEIEAYEKTLDELSKKLDAKKSQTNELEETIKVQNETMNSMKSQISTLEANLNAEKSHSTEIKSNLDSQLNLSRKSEHEKTETKLQLELQIKNYEALKLENGEIKLEMAQMMGDSEKRYQILESERNELLKNICFVESEVDKFRKLSSSQEKEIDSLRAEFSSYKIRAQNVLRQNQTKDLGEEQELKDEVITLHKTLEDMKISNDKTALEMESLKKNFSDVLDDKNRLQTRCNDLLTALEKQSDEVLDETRTRNQQHDEAIKAYQLQIDTLNAFYQKKVQETEEISATAIAELKAKLLKLEKDSETVRHQSSVENAIDQHIFYPRNEDQKISMSLLDREEAEGSEDQLSQSSAFLQQNSRKTSRIRDLMPLDELLNSSFDDNLNEVSDRKISTNSISSEIFENVKANLSKEQNRVSHLTMLLADAEKDLARMQQLNDLLKEEVRRQQRNFDREEHIKNSEYLKNIVVKFVTLNNGDEKQRLIPVLNTILKLSSEENHLLQNACKPGWALWSK
>1629725_0:001b4d_{"pub_og_id":"814692at33208","og_name":"GRIP_and_coiled-coil_domain_containing_2_","level_taxid":33208,"organism_taxid":"1629725_0","organism_name":"Oryctes_borbonicus","pub_gene_id":"6307C100C4A5547911CA80E507E9EB43","description":"GRIP_domain-containing_protein"}
MDGSSDTNVKKTSLEDLTKDELIVRCKSLLAIAQKAKQAKDATFEENNKLKEQLNKHQAFSSVEVIEKLTQQKVDLLTNLEELKSEKIQLDKKFSHCVTQLQNAESKISDLDTTNQSYKRRVDRLSEENEQLIIHLDELERQIEELKTVGLQQQQQLLALEKSNVLLTKTNDNINQQLEEQCRSEENKQLTELKNKLDVSLEELKYIKSENSKLNNIIKELEEAFKDNEERLYLKENDLLEKVQIIENLKSDIDGLRKINEGKNVLDNSISVNMEKKCIFLQTELEQSENIITSLRKDIGNKNIELEQNANLMDDMKTEVHKNKALVEKLNHDIINMSKKLADAQIMSSGVTSDLQNANEKLKGKLKLYHSKIVKFANDIKLLKQSKIDLLLVFKTYTQQVNEWKEQLHLLLNKIESQNQEHQHTILENNSYKEIIQNKNAENEKLLANLKELQMYKEYYEENEKLRDANKFLKDEINTLQQKIFISEQKITTYKQENKNLYKIQENLSKTIQDLEEKCHRLERIESDEQETLTLFASERQQFIEVMEKIQAENKFKEAELAKQYEECFSNSQKVIEENDKLKLRINDLNNETEKFRETQLTLESLKQELDRSNSHGIDNKKEISNLNYNYAVLLEEKENLERMLKLLQEQHEKSIGDHNSIKSYKKEDDKKMNRMAEECEKLNKEVSHLQDVIKKYLEEKKELQSKQETMNLENEALKVKIKEFNALNKKLGETQLQLQSELEMNKKQVVDLENLSTALNDQLKNVNKQELELAEKSGEEILNLVKKNNELQEIINGLEVKIQNLTNIASSDKESQTSNDLHNFEEITSSLKRENAELLSEMNEMNQALKERGETISKQEALCEDVMKKLQNYELQFKSNKDILNKKDELVENLKQEIAALKITNKCMNADSLDASNKKDDEIIQLKLEIQELRDRLLLSQSDMQSEIHYAESENMSTSTISKIEELNRMKDLDSSWEERYGKLRNFAIKLKGKIRELTADLQKDQAEKADLHQKQAKTIQTFQQQIDKLQDDLEVSKNDCKQYLKKLDTIALEVNKKKKELVENEEVISQLKSEIDGLNKEKLNTDNWKKQVSAKIQALKKELEANNLLKKEFENKINKLNAELESKDKALKHEIERHNQTKTVLQESNNECKKQSVLNLEMHDYERSVKELSQKIDKKQELINKLKSQLETQKTSLNTLKDQNQELDESIKSWEDKYDKNNSENEFNKKKIAELEKNISEKEHKLQDLTYMIENIRSDNEDLSTQLSKTIAEHQKVSSALKEECEFLKSKNVGLEQTLRQVQEVLKMKEEEFCEIQKEYEGYKVRAQSVLRQNQSRDVGVEEKLIEEAASLRAQVDILTTQLKDIRSVLDEAETNNNKFQVDRDHLLEKIKNLESTVENHKESYEQLNANHQQTILENAETVRGLKIHSDTLAQCYRQQISEQESRHNREIIELQSKVDRGNTPPDSAIIIPSMPREEGEGSESIDSATNNGIQPVPLDKLLSNETEYEVVSMKKQISENESKVTHLAALLADAEQDLAKYVQLNKVLKEEIRRQQRSAEREKHAENLEYLKNVVFKFITLGNGDERSRLVPVLNTILKLSPEETQKLNNVARGEKGWSNYLSIPWGSANKPQ
>210409_0:00376e_{"pub_og_id":"814692at33208","og_name":"GRIP_and_coiled-coil_domain_containing_2_","level_taxid":33208,"organism_taxid":"210409_0","organism_name":"Portunus_trituberculatus","pub_gene_id":"123519428","description":"LOW_QUALITY_PROTEIN:_GRIP_and_coiled-coil_domain-containing_protein_2-like"}
MSVECPVPQGTTLPVIEMSGESALEDDDWEKHGGVNSGEQREGNKSGPGGSLDKLTREELVTKCRQLLTLAQKAKAAKDECMAELRRVKPVAERCEAAEVRAQQAESQAEALQEMVANLTEGKVALTTKIESLQRQFKLASSEVDSLQAVESELLKERSQLQTRKTELGEELKKNIVKMKELETSVRKADLLERTWKQEKQNLEEKLENFQAQIGQIDVLKAKCKKLLGEKNSLEEEVQKQQNQVAKYSKLQGEVTALREEKKATDIVLQSTKKEKQDLEEKLKSLECEVSHIKKVKEGEDESEHASDKKIKDLEEKIMLQKKSLEESENCISELQENLQRLGEEKIQLENNMNQREQEEEKETESLRQELSTEKKNNQKLIQQIKGLEAQEDTRASSALEMENLQQSLKKMKDQLNEKDSELVMLREEKLSLEHLREEVKDIRAREELLQQKKREVENELELSAKSLDEVKEELNITKNEKTNLNEKLKENETEKMSLTEDMMMIRNECSDLQQCRTLSEELTAKVSQLSTNLQQSSEENSKLHEVNEHFQQTISQLQKNIETLEVEKIQLKSVLSEAVCESEKNIDGAKEEQHKADQLAAHIKEMEIENEELKIKVEKLITETDNLKQTLKKLQDCGGLLVRECCETYPLLSQNILLLDQEGIDVTDQMEGVKKLIESVKKAKEASQYADNVKNLKQALNRLYHLCTSLLSVRDSATCEATSSSLKELMDCLLGQHKIMTLVWDVENNQLEEDCTQAASAFSKLCVQLGMDTEKLEQVSAALEKSKEELQHKEAIAQNEYQALSTKYEEMIQENLKQVEHLHETIAEYEKGKCEFVASLQEAQAKSDEYKEKISSLEAELQVLKIKEVELLSQIDENKEKGKAVSDISLKLSSLEVEKETLKCKWDECVAENVNLKHSLTKQEEDLQCLCQEKQNLESTISNQGKEIEDLKATLKNLNEQTIKSQENLSSEKTDLEKQVYRISEERLALEKDFDALTTNKKLSEENLMKEKKILEERIEMLNQEQESTIKASETLRDENNTLQGKVEELGTQVENLQKEVSHLQEEMQKTEEKIEVVSSEKDSCEKALKEAENQKQQLDTSLKASVHRCEELLEELNQMNKALRERGEKISRLEAAYQEKNGELETTAALLKELQSKMMSSEAELASKQEQLETITEQLQSIGPSTASPQPPDTSAHQVTKLEEKIRELELERNNLKKAVRLLESEGSAGRGEGGGGQDAQSEVLSTSTISRADDSQRMKELEDTFEERYMRLKSVAIKLKKRVAELTSQLNASEEARNKAAAERQEAGTKESMKAASKTIQALQCEIDRLQDEIDSKKKEMKEQGKQLCAAAEQLSNVRSELAARQEENVVLTRTVKNLEETISSQEDAATSLQGQVAALEKRLVAEVEKQQVLEERRKKMEERMEEEKQRASNFVKQLEEAKQDVKTKALLDLEMRDYELTVEELNSQLAEKNSHITSLESEVEREKERCSSLQEQLAHLTTQEATERERAEKMKKLLMEQKTELLELRQVQEKESSARQLDRSSMERLTQEVEKQKLMVAEISNEKTKYEDLLRHTKSTMERQIEVLEEQVSHHREEAQQLMAERDSLHNEFESYKVRAASVLRQKKRPSEVSVEDLQSEKDQLQSECAAAQLKLQQLQSDFSAMKAENSFLQSEKEGISRQVVSLSEDLTRKEKFYQQKMSNLESKMEAEIKEYQSVISNLSAQNETQNMNFKKQFESLRQTHSREVEELSAKLEEVEEKLWNQKNSVSGSAPVVGASLTPGVPPALPQSLRPEVEHVASATPSGLTHRRQPSHGYEESRIDVSNMVREEGEGSEWVEPVQRSPGKGGNYSPPPLEQLISSPLPPAPPLPQDDQLSIASATDAANRELTRLEAKINAAEMRITQLTSLLHESEAENAKLSQLSDALKEEIRRSARNEDREKHMENMEYMKNVILKFLMLGNGEERKHLIPVLKTVLQLSPQEASQLEHIAAGEEGDGAGKGGWGNYLHLWSSR
>9974_0:001892_{"pub_og_id":"814692at33208","og_name":"GRIP_and_coiled-coil_domain_containing_2_","level_taxid":33208,"organism_taxid":"9974_0","organism_name":"Manis_javanica","pub_gene_id":"GCC2","description":"GRIP_and_coiled-coil_domain-containing_protein_2_isoform_X1"}
MEDPAQDGVAPSATPGTGKSKLETLPKEDLIKFAKKQMMLIQKAKSRCTELEKEIEELKSKPVAGGTDNIIQALTERLDSVLLEKAEVEQQCLSLKKENIKMKQEVEDSVTKMEDVHKEFEQSERNYVKEVETLKNELMIVHYKHSEEKASLQKELEEATRKQLELSEQLKLQISESEDNVKKLQEEIQKIRPACEEQILHLQKQFAAALNEKEQEITHLQEVIEANSQHYQQDINSLQELLQLKATHQEEVKELMCHIEASAKEPVAEVNSLNQLKENLVRQCEAHENIQKYECELENSGKASSANQENHMCALLLQKDAFEEQAVNEKVKHLEDTLKELESQHSILKDEVTYMNNLKLKLEIDAQHIKDEFFHEREDLEFKINELLLAKEEQGFVMEKLKCELEDSHKQLCSTEEQHNKEVQTLKEQHQKEIAELNETFLSDSEKEKLTLMFEIQGLKEQCENLQQEKQEAVLNYESLREIMEILQTELGESAGKISQEFESMKQQQASDVNELQQKLRTAFNEKDALLETVNRLQKESEKLSQQEFVPELENTIKNLQEKNEVYLLNLSQKDTMLQEFEAKISSLTEEKDEFISKLKSSHEEMDNLHKKCEKEERLIIELKEKVEETTHYNSELQQKVNELTQGLQETLKEKDQNNQKLEKLMGQLKTASEDQEALSSEMKSLSEENNRLSSEKKQLSRDLKALLSQKEDFMHKEHVSELEKKLKLTVEERDNLSKLFENEQVQKLFVKTQLYSFLKQMESEVSEENEEQDIVNVLQAVGESLAKIKEEKHNLVFQYDKRVVELEKRIKCLLEENVAQCEELRSLLRESMQEKGLLRKELEESLSEKEALQTGLIEMKNANEITRLEKQDLLIQVEEVSQKLCSKSEIHEKEKSFIEELENLWRLLGQKESELEDMKAELMLLKDSSEKSPSVENDQPSLVKKLEEKIGYLEKESKEKEEKISKIKLVAVKAKKELDSSRKEVQTLWEQLESVQSEKDHLSTSIRDLIQGAESYKTLLLEYDKQSEQLDAEKERANNFEHHIEDLTRQLRNSTLQCEKLNSNNEDLLARIETLQSNVKLLEIQILEVQKAKAVADKELEAEKLQKDQKIKEHACSVREREELQLQLHKEKKQLQKTMQELELVRKDAQQTTLMNMEIADYERLMKELNQKLTNKNSNIEDLEQEIKIQKQKQETLQEELTSLQSSVQQYEEKNTQIKQLLVKTKKELADSKQAETDHLILQASLKGELEASQQQVEICKIQLAEITSEKHKVHEHLKTSADQHQRTLSTYQQRVAVLQEECHSAKAEQAAITSEFESYKVRVHNVLKQQKSKSMSQTETEGAKQEREHLEMLIDQLKIKLQDSQNNLQISVSELQTLQSEHDTLLERHNKMLQETVSKEAELRERLCSVQSENMMMKSDHTQTVSQLTSQNEVLRNSFRDQVRHLQEEHRRTMETLQQQLSRVEAQLFQLKSEPTTRSPASSHQSLKNLRERRNTDLPLLDMHTVTREEGEGMETADTQSVSSTGTYTQSLEQLLNAPEASIEQHLAWHAEFTKEELVQKLSSTTKSASHLNGLLRETEATNAILMEQITLLKSEIRRLERNQEREKSVANLEYLKNVLLQFIFLKPGSERERLLPVIDAMLQLSPEEKGKLGAIAQEDTEAYQKRTMTWGRSKCTVSQHRSSLVLIYP
>299321_0:002f6b_{"pub_og_id":"814692at33208","og_name":"GRIP_and_coiled-coil_domain_containing_2_","level_taxid":33208,"organism_taxid":"299321_0","organism_name":"Denticeps_clupeoides","pub_gene_id":"gcc2","description":"GRIP_and_coiled-coil_domain-containing_protein_2"}
MEGDSSVDSAALTPGSGTGKSKLDNLSKDDLIKYAKKQMVVMQKLKSKCSDLEKELNILKAEPKPSSDDSIIKELTDRMDALLLEKAETHQNLVHLHKENEKTKRQLQDSLEELRKLHEKMEQAREEHLKKVNDLENNIEISQAKHREELERLQNIIKAKSETEQQEETQKQKEIGLLNANFEEVCQSYENKISSLQQELENAEKSGVTDMEALEDAHGKALLESQKDIEKLQEKISMINIEHEEHVKELTEQLELNAADFEMEKERLLLLQDELSEQLALKESYLQDVQEEEEDHHSLGAQSALVCRMLNDSEDQNEQLSQLRASLEDLQSQNTMLQEELTYLTNVKTTLESDLQHLRQEFHQEKEEMEFKINELQMTTDDTENQHITDEPDSANLETPVMNDHHKTELKDLEKQLLSNFEKENLMQEVQELRLRCEELCVERNSAVGEYEQVKEILRNLESELGEKTSDFIKQYGAMKEQSASAVQELQQKLRRTFNERDDLLEQIRNLERTVEQLEQEKQAVQELKTTSEVLSKKNEEATSRLHQKESEVQGLLEKLEVMSSEKHNLQQRVEQADAELAKAKDGYEAEKLEKNQLEDNLESLSKSSTELQHKVEGLSSDLEGALSEKERTRAQLTDLENRLGHVVAEREERSASLNALKEELAALQAEYQQSQDLLDQLRSEAVASCTKEQDDLQKRLQSIKDESDSVRKVKDAAENKIAEARSYIIKVLEQSNCALDADVDDIPGLLDVLVSKGQQERDDISRRCDKKVAELTDEVEMVKQQSSELQAHVEDLVREKSLLKGSLDEVMSDAEALQRDLSEMRAMNEKVRSENRELLTQIAEASEKLSAKEHDERSGENEKAMGEINSEKKELQQVLMEKERLVAQLKEDIALLQKDSQSASVPDENERKEYSEKIAALEKEKKNKDEKMNKIKAMAVKAKKELDNSKKEVLALKEEVDSLKADRDRVSSSMKDIIHGAEDYKNLMMDYDKQTEELDKQRERLERAEQQIGDLTKRLQMALQQHEELRSEREDLTARMETLQTNARQLEAQALEMHKVKCSLERDLEGERLLKDQKIKDHLSAVKEVEDLQLQLQRQKVQLQQTAQELEQLRKDAQQNTLLDMEMADYERLVKDLNSKISEKDVRIEDLEAQIQTQKKKEERLSEEIGALKSQVDQGEEKFSKMKQLLVKTKKELADAKKNEAAQMVAQAALKGELEAHQQQLEDLKIQCSELTAERHRLQERVKQVTEQQQRVASSFQHRLTASQEECNTAKTELAATTSEFESYKVRVHNVLKQQKSKTSSLNDSDVGRQEREHLETVVEQLRIRLQDTQQSLQATSTELQQLQTEHDTLLERHNKILQENVAKEAELRERLLSLQSENVALKSEHTQSVSQLTLQADTMRSSFREQLRHLQDEHRGTVETLQEQISRLENQLFQLQKEPSVLNSASVQQGKKPLQDRKLADLPLFDLQSMAREEGEGMETTETESVSSAGTPLPSLEQLLTSPDPKREPFVWQVEPTKDELNQKLSTANRSLEHVSGLLHETEATNAILMEQIALLKKEVRRLERNQEREKSVANLEYLKNVLLQFIFLRSGSERQALLPVIHTMLQLSPEEKSKLAAIAQGEEEVAVSRGSGWTSYLHSWSGIR
>1230840_0:001da1_{"pub_og_id":"814692at33208","og_name":"GRIP_and_coiled-coil_domain_containing_2_","level_taxid":33208,"organism_taxid":"1230840_0","organism_name":"Orycteropus_afer_afer","pub_gene_id":"GCC2","description":"GRIP_and_coiled-coil_domain-containing_protein_2_isoform_X2"}
MLIQKAKSRCTELEKEIEELKSKPVAAGTDDIIKALTERLDAILLEKAETEQQCLALKKENVKMKQDAEDSVNKVEDLHKEFEQSHRSYIKEIENLKNELIVVHSKHSEDKNNLQKELEEAMNKQLELSEQLKFQSESENNVKKLQGEIQKIRPAFEQQILDLQKQLEATTNEKKQEIDNLQKVIEANSQDYQRDINSLQGELLHLQAMHQEEVKDLMCQIEASAKEHEAEVNKLNQLKENLAKQYEANEKNIQEKYQCELENLRKASHADQEKQMCSLLSQEDAIVEQVVNEKVRHLERTLKELESQHSILKDEVTYMNNLKLKLELDAQHIKDEFFHEREDLEFKINELLLAKEEQGWLIEKLKSELECSNKQFSCIVEQHNKEIQNLKEQHQKEISELNEISVSGSEKEKLTLMFEIQGLKEQCENLQQEKQDAILNYESLREIMEILQTELGESAGKISQEFESMKQQQASDVHELQQKLRTAFNEKDALLETVNCLQGEKEKLLSQQELIPELENTIKNLQEKNEEYFICLSQRDTMLQELETKISSLTEEKDGFINKMEHSVEEMYNLHKKCEREERLITELREKVEQTTQYNSELKQKVDELTEELRETLKEKDQNDQQLEKLMVQMKTLCKEQEALSSEVKSLNEENNKLHSEKIQLSSNLEAFLSQKEGDISLKEQITELEKKLQLTVEERDNLTKQFESEQHQKLFVKTQLYGFLEQMGSKVLEEQDVINVLQVVGESLAKMNEDQNNLVSQYDEKILELEKEIKCTQEEHIVQCKELRSLLEEYEQEKVLIRKELEETLSENEALQFDLLEMKNANEKTRLENQDLLIQIEEASQKLLHSKNEIHNEKEKSCIKEQEKVRPLLEQKESELQGVRTELALLKDSLEKSSSVKNDPTFSVKELEEKIENLEKESREKEEKINKLKLVAVKAKKELDSSRKETQTLREELECVRSEKDHLSTSMRDFIQGAESYKNLLLEYDKQSEQLDMEKEHANNCEHHIEELTKQLRNSTVQCEQLNSDNEDLLARIETLQSNAKLLEVQILEVQKAKAVVDKELEAEKLQKEQKMKEHANALSELEELQLQLQKEKKQLQKTMQELELVRKDAQQTTLMNMEIADYERLVKDLNQKLTNRNSKIEDLEQEINIQKQKQVTLQEEMTSLQSSVQQYEEKNTKIKQLLVKTKKELADSKQVETDHLILQESLRGELEASQQQVEVYKIQLAEITSEKHKIHEHLKTSAEQHQRTLSAYQQKIAALQEECHTAKAEQAAITSDFESYKVRVHNVLKQQKSKSVSQAETEGAKQEREHLEMLIDQLKIKLQDTQNNLQIGASELQTLQSEHDTLLERHNKMLQETVSKEAELREKLCSIQSENMTMKSDYAQTVSQLTSQNEVLRNSFRDQVRRLQEEHRKTVETLQQQLSKVEAQLFQLKSEPATRSPASSNQPLKSLRERRNTDLPHLDMHAITREEGEGMETTDIESVSSTSTHTQSLEQLLNSPETKLEPPLWYAEFTKEELVQKLNSTTKSADHLNGLLRETEATNAILMEQIKLLKSEIRRLERNQEREKSVANLEYLKNVLLQFIFLKPGSERERLLPVIDTMLQLSPEEKGKLTVIAQGEEENASRSSGWASYLHSWSGLR
>50954_0:003e74_{"pub_og_id":"814692at33208","og_name":"GRIP_and_coiled-coil_domain_containing_2_","level_taxid":33208,"organism_taxid":"50954_0","organism_name":"Talpa_occidentalis","pub_gene_id":"119258951","description":"GRIP_and_coiled-coil_domain-containing_protein_2"}
MEDPVQDGVASPAPPGTGKSKLETLPKEDLIKFAKKQMMLIQKAKSRCTELEKEIEEFKSKPVAGGTDDIIKALTERLDAILLEKAETEQQCLSLKKENIKMKQEVENSVTKIEDLHREFEQSQRNYVKEMENLKNELVAVHFRHSEDKASLQKELEEKTKKQLELSKQLKFQSDSEDNVEKLQKQNQEIRSAFEEQISCMKKQFDTTIIEKEQEITYLQEVIKANSQHYQKDINNLQEEFLQLKATHVEEVKELMCQIEASSKEHEVVDDVNKLKENLVKPCETSEKKCESGELENLGQASNANQENQLHSLLLQENTFAEQVVNEKVKHLEDTLKELESQHSILKDELTYMNNLKLKLEIDAHNIKDEYFHEREDLEFKINELLLVKEEQNCVIEKLKSELEDSNRQFCYTVEQHNKEIQSLKEAHQKEISELNEAFMSGSEKEKLALMFEIQGLKEQCDSLQQEKQEAILNYESLREIMEILQAELGESAGKISQELESMKQQQASDVNELQQKLRTAFNEKDALAETVNCLQRENEKLLLLQKFVPELENTIKDLQEKNEVYLVSLNQRDTILQELEGKISSLTEEKDDFISKIKSSDEEMDNLHKIHEREERLIVELREKVEQTTQYNCELEQKVNELKGRLEETLEEKDQNYQKLEKLMGQLKTLSEDQESLPSEVKSLHEENNRLNAEKNQVSRDLEAHLSQKEEDMLKEQISELEKKLKLAIEERDNLSKLFENEQVQKLFVKTQLYGFLKQMESKVAEENEEQNVVDVIQAIGESLAKMQEEKLNLTFQYDERIQELEKDVRCLQEENAVQCEELRSLLRNYEQEKALLRKELDETLSEKDALQSDLLEMKNTSEKTRLENKNLLIQVEELSQKSCSKNEISNENEKSFQKEFENVKQLLEQKESELQDMRAELILKDSVEKSPVENHQPSSVKDLEEKIGYLEKESKEKEEKINKIKLVAVKAKKELDSSRKESQTLREELESVRSEKDQLSISMRDLIQGAESYKNLLLEYDKQSEQLDVEKERANNFERHIEDLTRQLKNSAAQCEKLTSDNEDLLARIETLQSNAKLLEVQILEVQRAKAMTDKELESEKLQKEKKIKEHALSVSEFEELQQQLQKEKKQLQKTMQELELVRKDAQQTTLMNMEIADYERLMKELNQKLTNKNSKIEDLEQEIKIQKQKQETLQEEMSSLQSSVQQYEEKNTKIKQLLVKAKKDLADSKQAETDHLILQASLKGELEASQQQIEVYKIQLAEITSEKHKVHEHLKTSVDQHQRTVGTYQQKVAALQEECRIAKAEQAAITSEFESYKVRVHNVLKQQKNKSVSQAETEGAKQEREHLEMLIDQLKIKLQDTQSNLQINVAELQTLQSEHDTLLERHNKMLQETVAKEAELREKLCSVQSENMMMKSEHAQSVNELKSQNEALRNSFRDQVRHLQEEHRKTMETLQQQLSKMEAQLFQLKSEPTIRTSSHLPSKNLRERRNTDLPLLDMHTITREEGEGMETTDTESVSSTGTHTQSLEQLLNSSETKLETPLWHAEFTKEELVQKLSSTTKSADHLNSLLRETEATNAILMEQIKLLKSEIRRLERNQEREKSVANLEYLKNVLLQFIFLKPGSERERLLPVIDTMLQLNPEEKGKLAAIAQGEEENASRSSGWASYLHSWSGLR
>8018_0:005e32_{"pub_og_id":"814692at33208","og_name":"GRIP_and_coiled-coil_domain_containing_2_","level_taxid":33208,"organism_taxid":"8018_0","organism_name":"Oncorhynchus_keta","pub_gene_id":"118366817","description":"GRIP_and_coiled-coil_domain-containing_protein_2"}
MEQDTSPESVTSPPPGAAAKSKLDTLSKDDLIKFAKKQMAAIQKMKSKCAVLEKEVDTLKSQPKGNSGDSIIQELTERMSALLLEKAETQQSVVLLRKENEKVKHREQDAVGKLATLLGELDQAKEDHQKKIAALEKSLDSSQAKHKEEVEFLQRLLRKKEENEREKESEREKEKQREREHTNQSVEAVSCNLESQILSLQTELAAALERSAQVASALQEDHQRALTEAQQEVQNLREELAQHSVQHEEELRALEEDFEMEKERLLLLQEELSEQLALKDSFLQDVQGDEEEPSGRSSGIARMLELSGLSLIDSSDGETESGQLRSALEDQQSQNTMLQDELTFLGNVKTELEAELERVREEFHTEKEELQFKIEELLMTREVATPNRDLLSLETPNRDLQEAQAFTQLQQSGPLRDSVGGLPASPASPSSPRQSLSCPVPGAAHQSLILQQGQAQELRSQCESLDRSQAVAEYEHTRDILRGLETELGQGTGDFTRQYEAMKEQVASAVQELQESVRRLTEERDGLVERVKGFDEDRDSLLEKVQGLEKRLESFLKQTQAAEGLKEQLQTSMEEKTALALKLKDSVVAQTVLASELKASLEVQTVLAVELRASVEDLSKQNGEILSQLQMKESAVQELEETVNVVSTERDRTLSALQDREMEVMRLWEEREREVEESQGQREEVAELQARIEELEKERSLLKSNLEVVQRESSKNVQGSPGEEVEELQARIEELEKERSLLKSNLGEVVGDTEALQKDLREMKLANEKMRTENQELLTQVSQATETLADRERVEKEGREEEEEQAEKERRGLQQQLTEKDTVISQLRSEMAGLLSSAPSPVSEENTANEFTEKIALLEKESKEKDERMNKIKAVAVKARKELDTSRKEAVSLKEEVEVLKAERERVTSSMKDIIHGAEGYKNLQLDYDRQTEQLDKERETVEGAEKQISELTKRLNNAVQQHEQLWSEREDLMTELETLRNTVRQMEGQTAELHRQTDTLNRDLQAERLLKEQKTKELSSLQKEVEELTVQLRRQKQQSQQTTQELEQLRKEAQQSSLLDMEMADYERLVKELNTKLSEKDVCVEELKTQIHTHTQKEDTLNQEIEVLKSQLDQGEDKSSKMKQLLVKTKKDLADAKRQEAIQMMTLASLKGELEAHQQQLENNKIQCCDLTAERHRLQEQLRTLTEQQQRTSSSLQQRLTTLQQEANTAKAELSSVTAEFDSYKVRVHNVLKQQKNKTSSQSDGDATKQEREQMESLVDQYKAKLQDSQQSLAVSTAELQQLQMEHDTLLERHNKILQETVSKEAELRERFMSLQAEIMSLRTEHAQTVGQLTSQAVAQRSGFREQIRHLQDEHRTTVETLQNQMTRLENQLFTLQKQTSPAPVQTSRKSAVDRRPVDQGGTGGLGLGDLQSMAREEGEGMETSETESLSSTYLPSLEQLLTSPDPKQEPFVWQVEPTKEELNQKLTTATRSMEHMNSLLHETEATNAVLMEQVNLLKSEVRRLERNHEREKSVANLEYLKNVLLQFIFLQSGSERQALLPVIHTMLQLSPEEKNKLAAIAMGEEEVGGARGSGWTSYLHSWSGIR
>8018_0:007f6c_{"pub_og_id":"814692at33208","og_name":"GRIP_and_coiled-coil_domain_containing_2_","level_taxid":33208,"organism_taxid":"8018_0","organism_name":"Oncorhynchus_keta","pub_gene_id":"118378431","description":"LOW_QUALITY_PROTEIN:_GRIP_and_coiled-coil_domain-containing_protein_2-like"}
MEQDTVPESVASPPSGAAKSKLDTLSKDDLIKFAKKQMSAIQKMKSKCADLEKEVDTLKSQPTGNSDDSVIQELTERMSALLLEKAETQQSAVLLRKENEKVKQREQDAVRKLATLQGELNQAKEDHQKKMATFEKTMHVSQAKHKEEVEFFQRLLREKDESDREKESEREKEKHREREKDESDREKEKHREKEDTNNSVEAVSHSLESQILSLQTELAAAVERSAQEAAVLQEDHQRAQTEAQQEVENLREELAQHSMQHEEELRALEEDFEMERERLLLLQEELSEQLALKDSFLQDVQEEEEEPSGRSSGIARMLELSGLSQIDASDGETETGQLRSALEDLQSQNTMLQDELTFLGNVKTQLEAELERMREEFQTEKEELEFKIDELLMTREGATPDLNMTPYRDPLSPATPKCDLQEVPALTQLQQSGPQREPAYSLPASSASPSSPFPDTDHQSLTLEEQQRLILEVQELRTQCETLARKNTQAVGECESLAKERCQAVDECEYLARERGQAVAECEHTRDILRGLETELGQRTGDFVRQYEAMKEQGASAIQELQERVRGLTEERESLVEKLRVLNEDRESLLEEVQGLEKRLESFLEQTQAAEGLKEQLQTSLEEKTVLASELKASLEEQTALTLELKASVEDLSRQNGEILSQLQMKDSAVQELEDSLNVVSTERDQTLAALQERQMEVVRLREVEGRQGQRERVAELQARIEELEKERSLLKSSLGEVQGSPGEEVEELQACVEELEKERNLLKCNLGELVGDTEALQRDLVEMKLANEKMRTENQELLAQVSNARETLADKEREQKVGGVTEREEEEEKQGERRALQQQLTEKDKVISQLKSEMAVLQSTASTVSEENTAIEFTEKIALLEKESKEKNERMNKIKAVAVKARKELDTSRKEAVSLKEEVEVLKAEREKVTSSMKDIIHGAEGYKNLQLDYDKQTEQLDKEREKVEGAEKQISELTVRLNTAVQQYEQLWSEREDLMTEWRRGAPVRQMEGQTAELHRQTDTLNRDHQAERLLKEQKTKELSSLQKELEELTAQLRRQKQQSQQTARELEQLRKEAQQSSLLDMEMADYERLVKELNTNLSEKDVCVEELKTQIHTHIQKEDTLNQEIEGLKSQLDQGEDKGAKMKQLLVKTKKDLADAKRQEASQMMTLASLKGELETHQQELENSKIQCCDLSGERHRLHEQLRTLTEQQQRTSSTLQHRLTSLQQEFNTAQAELSFVTTEFDSYKVRVHNVLKQQKNKSSAQSDGHATRQEREQMESMVDQYKAKLQDSQQSLAVSTAEFQQLQMEHDTLLERHNKILQETVTKEAELRERLLSLQAESMSLRTELAQTVGQLTSQADAQRSGFREQIRHLQDEHRTTVETLQNQMTRLENQLFTLQSQTAPVQTSRKPVVDRRSVDQGAMGGLGLSDLQSMAREEGEGMETTETESLSLPHTPLPSLEHLLTSPDPKQEPFVWQVEPTKEELSQKLATATRSMEHMNMLLHETEATNAVLMEQVNLLKSEVRRLERNHEREKSVANLEYLKNVLLQFIFLQSGSERRALLPVIHTMLQLSPEEKNKLAAIAMGEEEVGGAKGSGWTSYLHSWSGIR
>74940_0:000dc3_{"pub_og_id":"814692at33208","og_name":"GRIP_and_coiled-coil_domain_containing_2_","level_taxid":33208,"organism_taxid":"74940_0","organism_name":"Oncorhynchus_tshawytscha","pub_gene_id":"LOC112240042","description":"GRIP_and_coiled-coil_domain-containing_protein_2-like"}
MEQDTSPESVTSPPPGAAAKSKLDTLSKDDLIKFAKKQMAAIQKMKSKCAVLEKEVDTLKSQPKGNSGDSIIQELTERMSALLLEKAETQQSAVLLRKENEKVKHREQDAVGKLATLLGELDQAKEDHQKKIAALEKSLDSSQAKHKEEVEFFQRLLRKKEENDREKESEREKEKQREREHTNQSVEAVSCSLESQILSLQTELAAALERSAQVASALQVDHQRALTEAQQEVENLREELAQHSVQHEEELRALEEDFEMEKERLLLLQEELSEQLALKDSFQQDVQEDEEPSGRSSGIARMLELSGSSLIDASDGETESGQLRSALEDQQSQNTMLQDELTFLGNVKTELEAELERVREEFHTEKEELQFKIEELLMTREVATPNRDLLSLETPNRDLQEAQAFTQLQQSGPQRDSMDGLPASPASPSSPRQSLSCPVPGAAHQSLTLQEQQGQAQELRSQCESLDRSQAVAEYEHTRDILRGLETELGQRTGDVTRQYEAMKEHAASAVQELQESVRRLTEERDGLVERVKGLNEDRDSLLEKVQGLEKRLESFLKQTQAAEGLKEQLQTSMEEKTALALKLKNSVEAQTVLASELKASLEVQTVLSVELRASVEDLSKQNGEILSQLQMKESAVQELEETVNVVSTERDRTLSALQDREMEVMRLWEEREREVEESQGQREEVAELQARIEELEKERSLLKSNLEVVQRESSKNVQGSPGEEVEELQARIEELEKERSLLKSNLGEVVGDTEALQKDLREMKLANEKMRTENQELLTQVSQATETLADREREEKEGREEEEEQAEKERRELQQQLTEKDTVISQLRSEMAGLLSSAPSPVSEENTANEFTEKIALLEKESKEKDERMNKIKAVAVKARKELDTSRKEAVLLKEEVEVLKAERERVTSSMKDIIHGAEGYKNLQLDYDRQTEQLDKERETVEGAEKQISELTKRLNNAVQQHEQLWSEREDLMTELETLRNTVRQMEGQTAELHRQTDTLNRDLQAERLLKEQKTKELSSLQKEVEELTVQLRRQKQQSQQTTQELEQLRKEAQQSSLLDMEMADYERLVKELNTKLSEKDVCVEELKTQIHTHTQKEDTLNQEIEVLKSQLDQGEDKSSKMKQLLVKTKKDLADAKRQEAIQMMTLASLKGELEAHQQQLENNKIQCCDLTAERHRLQEQLRTLTEQQQRTSSSLQQRLTTLQQEANTAKAELSSVTAEFDSYKVRVHNVLKQQKNKTSAQSDGDATKQEREQMESLVDQYKAKLQDSQQSLAVSTAELQQLQMEHDTLLERHNKILQETVAKEAELRERFMSLQAEIMSLRTEHAQTVGQLTSQAVAQRSGFREQIRHLQDEHRTTVETLQNQMTRLENQLFTLQKQTSPAPVQTSRKSAVDRRPVDQGGTGGLGLGDLQSMAREEGEGMETSETESLSSTYLPSLEQLLTSPDPKQEPFVWQVEPTKEELNQKLTTATRSMEHMNSLLHETEATNAVLMEQVNLLKSEVRRLERNHEREKSVANLEYLKNVLLQFIFLQSGSERQALLPVIHTMLQLSPEEKNKLAAIAMGEEEVGGARGSGWTSYLHSWSGIR
>74940_0:007232_{"pub_og_id":"814692at33208","og_name":"GRIP_and_coiled-coil_domain_containing_2_","level_taxid":33208,"organism_taxid":"74940_0","organism_name":"Oncorhynchus_tshawytscha","pub_gene_id":"LOC112225522","description":"GRIP_and_coiled-coil_domain-containing_protein_2-like_isoform_X1"}
MEQDTVPESVASPPSGAAKSKLDTLSKDDLIKFAKKQMAAIQKMKSKCADLEKEVDTLKSQPTGNSDESVIQELTERMSALLLEKAETQQSAVLLRKENEKVKQWEQDAVRKLATLQGELNQAKEDHQEKMATFEKTMHISQAKHKEEVEFFQRLLREKDESDREKESEREKEKHREREKEDTNDSVEAVSHSLELQILSLQTELAAAVERSAQEAAVLQDDHQRAQTEAQQEVENLREELAQHSMQHEEELRALEEDFEMERERLLLLQEELSEQLALKDSFLQDVQEEEEEPSGRSSGIARMLELSGLSQIDASDGETETGQLRSALEDLQSQNTMLQDELTFLGNVKTQLEAELERMREEFQTEKEELEFKIDELLMTREGATPDLNMTPYRDPLSPATPKCDLQEVPALTQLQQSGPQREPAYSLPASSASPSSPFPDTDHQSLTLEEQQRLILEVQELRTQCETLARKNTQAVGECESLAKERCQAVDECEYLARERGQAVAECEHTRDILRGLETELGQRTGDFVRQYEAMKEQGASAIQELQERVRGLTEEKESLVEKLRVLNENRESLLEEVQGLEKRLESFLEQTQAAEGLNEQLQTSLEEKTELALEFKTSLEEKTVLASELKASLEEQTALTLELKASVDDLSRQNGEILSQLQMKESAVQELEDSLNVVSTERDQTLSALQEMEVVRLREVEGRQGQRERVAELQARIEELEKEKSLLKNSLGEVQGSPGEEVEELQTRIEELEKERSLLKSSLGEVRGSPGEEVEELQACVEELEKERNLLKCNLGELVGDTEALQRDLVEMKLANEKMRTENQELLAQVSNATETLADKEREQKVGGETEREEEEKQEERRALQQQLTEKDKVISQLKSELAVLQSTASTVSEENTAVEFTEKIALLEKESKEKNERMNKIKAVAVKARKELDTSRKEAVSLKEEVEVLKAEREKVTSSMKDIIHGAEGYKNLQLDYDRQTEQLDKEREKVEGAEKQISELTKRLNTAVQQHEQLWSEREDLMTGMETLRSTVRQMEGQTAELHRQTDTLNRDHQAERLLKEQKTKELSSLQKEVEELTAQLHRQKQQSQQTARELEQLRKEAQQSSLLDMEMADYERLVKELNTNLSEKDVCVEELKTQIHTHTQKEDTLNQEIEGLKSQLDQGEDKGAKMKQLLVKTKKDLADAKRQEASQMMTLASLKGELETYQQELENSKIQCCDLSGERHRLHEQLRTLTEQQQRTSSTLQHRLTSLQQEFNTAKAELSFVTTEFDSYKVRVHNVLKQQKNKSSAQSDGHATKQEREQIESMVDQYKAKLQDSQQSLAVSTAEFQQLQMEHDTLLERHNKILQETVTKEAELRERLLSLQAESMSLRTELAQTVGQLTSQADAQRSGFREQIRHLQDEHRTTVETLQNQMTRLENQLFTLQSQTAPVQTSRKPVVDRRTVDQGAMGGLGLSDLQSMAREEGEGMETTETEFLSLPHTPLPSLEHLLTSPDPKQEPFVWQVEPTKEELSQKLATATRSMEHMNMLLHETEATNAVLMEQVNLLKSEVRRLERNHEREKSVANLEYLKNVLLQFIFLQSGSERRALLPVIHTMLQLSPEEKNKLAAIAMGEEEVGGAKGSGWTSYLHSWSGIR
>108931_0:003688_{"pub_og_id":"814692at33208","og_name":"GRIP_and_coiled-coil_domain_containing_2_","level_taxid":33208,"organism_taxid":"108931_0","organism_name":"Nilaparvata_lugens","pub_gene_id":"LOC111050233","description":"GRIP_and_coiled-coil_domain-containing_protein_2"}
MSAEEPQAGQKKGGLESLSHDELVAKCKSLLNIAQKAKKAKDDALEELANKETKFKEELKSLKDKASIDSSQSIQMKKNLLDLQLEFDTSQKKMASLEEEHKVCSAKIKKLEHQLSIEYDKRKNAELLNNNLNEDLNKLTESSGQMRLICKRVMEEKEEIEKDFKEIFQQKIEWTRYLQATYPNESITSVKDWIAILESRGLSKNSDNLEEENKMLKDTNEEMKRKVEKLEKVVEDLIVKKDGASSEIASLKNDKTKMAEELNEVRVSRDALLKRMDEVRIETTHLIEHSEKLSEENGSLRMEKERFENSLASLSTEHLKYLKEIEDLKAINVELQGKLERMKEELEEEESGRMEEVEGMRMKLKEMEGMKIKLKRWKEWRYGRNRDKIEGDGRNGDEIEGDGRNGDEIEGDERNGDKMKEMEGMEMKLKAMEGMEMKLKEMEGLQIKLKEMEEGMEIKLKEMEVMETKLKEMKGMEIKLKEMEGMEMKLKAMEGMEMKLKEMEGMEMKLKEMEGLKIKLKEMEEGMEIKLKEMEVMETKLKEMEEMRIKLKEMEVMETKLKEMEGMEMKLKEMKGMEIKLKEMEGMRMKLERLEQTKLEVEEHLKMKLKETEDLKLSLEDMGMKFDKMLEMKSEVEENMKLKVEEMESLKLKLGEMGVLEMKLEGMERSKLEVEENMKVELEEVESLRIKLLETENLRLKLKEFENLGIELEEKGSELNRLKSDYSLLENEKISVDNKVAEQINKIEAFKSKESDLNGKLNVLEKSLEEKNTELQVFKCRESDLIGKLNSLEEQLKEKNMLKNDRDVLEKEKELLVSDKNELEKSVESLKGEKKKFENREKELLDNICGLEKELEASKCSKVEMDDESKDKLREYQVMKTSLEEYRDKLRIALDENKKTEEFIDDLKCEAGKLNSLLSVVQEERDSARNRLHECQLEKRVLESKVEKLRLEDEENLQNLQDLNDRYLSMEEKLNFIFSENEDLKGKVLELEEMHDNLLKEIENIIGSNLEVLSKPQIVHDFQNKSVKLDSSVLLKYLTEIICSLSKTIKEKDGTLERIGGEVSDVKKQLEDELKSSEGLKMLESMLNDKLSSFKGGNIEERLEVLGGVVEDSRFFEDLCDSFARILETDVLEAKKGLKVKLEELKENGWKFVLTVDNKDGDKEGREKKVADEVREKEEEIAQLQDKNKELKGVAIKMKKKINDLNQLLEGERQKVDAERAKLSQLSAVAKNAQRKIRGQREEMKNKSKTFIKVNDSVENEHKDLQQKYNEKENRFTEIEKDMAAIKTQLESSVSKESTLVKELGEVKNEKHVEEVIRKECEKELIITQDKLRKVQLELDQALLQSQKHTVLTQEKHDYEQQLNQSHQTQTQLEGKLKEASSTLAELTSQLETARRDKDELAVQLTKLTADSQLSIETARIQNEALLNRVSQLEAELRTATAQKQRFEQEATRLAEEFAAYKVRAQSVLRQKEQGGSSAEQEARDKCAELQEMCDRIKAQLDNTLEELDQVKLKLESVMAEKEALDKKCENMNNILVQRNKELDRRMMEHRQHKLSTDTLIQCYKTQLEEKERGHEIELESLRLQISKLSSRVNHSEVDDAKVDVENANFYETGSALSDSAPLGQSPPVDIIQGDNGNKSLPPRPPLIEREDGEGSEGNEMTMYPGSLSNKGGLVPLAKLLSSSLGSDDERDVLSLEKFESLQNEMLASNTRVKHLAALLSEAEKDSALMEEQNAVLKEEIRRLQRCIERQPHAHNVEYLKNVVFKFATLGSGDEKSRLVPVLDTILKLSPEEHKQLTAVAKGEAEQTSGWSSYLPTWQ
>8019_0:0009e9_{"pub_og_id":"814692at33208","og_name":"GRIP_and_coiled-coil_domain_containing_2_","level_taxid":33208,"organism_taxid":"8019_0","organism_name":"Oncorhynchus_kisutch","pub_gene_id":"gcc2","description":"GRIP_and_coiled-coil_domain-containing_protein_2_isoform_X1"}
MEQDTSPESVTSPPPGAAAKSKLDTLSKDDLIKFAKKQMAAIQKMKSKCAVLEKEVDTLKSQPKGNSGDSIIQELTERMSALLLEKAETQQSAVLLRKENEKVKHREQDAVGKLATLLGELDQAKEDHQKKIAALEKSLDSSQAKHKEEVEFFQRLLRKKEENDREKESEREKEKQSEREHTNQSVEAVSCSLESQILSLQTELAAALERSAQVASTLQEDHQRALTEAQQEVENLREELAQHSVQHEEELRALEEDFEMEKERLLLLQEELSEQLALKDSFLQDVQEDEEEPSGRSSGMARMLELSGLSLIDASDGETQSRQLRSALEDQQSQNTMLQEELTFLGNVKTELEAELERVREEFHTENEELQFKIEELLMTREVATPNRDLLSLETPNRDLQEAQAFTQLQQSGPQRDSVDGLPASPASPSSPRQSLSCPVPGATHQSLTLQEQQGQAQELRSQCESLDRSQAVAEYEHTRDILRGLETEQGQRTGDVTRQYEAMKEQAASAVQELQESIRRLTEERDGLVERVKGLNEDRDSLLEKVQGLEKRLESFLKQTQAAERLKEQLQTSMEEKTALALKLKNSVEAQTVLASELKASLEVQTVLAVELRASVEDLSKQNGEILSQLQMRESAVQELEETVNVVSTERDRTLSALQDREMEVMRLWEERAREVEESQGQREEVAELQARIEELEKERSLLKSNLELVQRESCKNVQGSPGEEVEELQARIEELEKERSLLKSNLGEVVGDTEALQKDLREMKLANEKMRTENQELLTQVSQATETLADREREEKEGREEEEEQAEKERRELQQQLTEKDTVISQLRSEMAGLLSSAPSPVSEENTANEFTEKIALLEKERKEKDERMNKIKAVAVKARKELDTSRKEAVSLKEEVEVLKAERERVTSSMKDIIHGAEGYKNLQLDYDRQTEQLDKERETVEGAEKQISELTKRLNNAVQQHEQLWSEREDLMTELETLRNTVRQMEGQTAELHRQTDTLNRDLQAEELLKEQKTKELSSLQKDMEELTVQLRRQKQQSQQTTQELEQLRKEAQQSSLLDMEMADYERLVKELNTKLSEKDVCVEELKTQIHTHTQKEDTLNQEIEVLKSQLDQGEDKSSKMKQLLVKTKKDLADAKRQEAIQMMTLASLKGELEAHQQQLENNKIQCCDLTAERHRLQEQLRTLTEQQQRTSSSLQQRLTTLQQEANTAKAELSSVTAEFDSYKVRVHNVLKQQKNKTSAQSDGDATKQEREQMESLVDQYKAKLQDSQQSLAVSTAELQQLQMEHDTLLERHNKILQETVAKEAELRERFMSLQAEIMSLRTEHAQTVGQLTSQAVAQRSGFREQIRHLQDEHRTTVETLQNQMTRLENQLFTLQKQTSPAPVQTSRKSAVDRRPVDQGGTGGLGLGDLQSMAREEGEGMETSETESLSSTYLPSLEQLLTSPDPKQEPFVWQVEPTKEELNQKLTTATRSMEHMNSLLHETEATNAVLNEQVNLLKSEVRRLERNHEREKSVANLEYLKNVLLQFIFLQSGSERQALLPVIHTMLQLSPEEKNKLAAIAMGEEEVGGARGSGWTSYLHSWSGIR
>8019_0:007b90_{"pub_og_id":"814692at33208","og_name":"GRIP_and_coiled-coil_domain_containing_2_","level_taxid":33208,"organism_taxid":"8019_0","organism_name":"Oncorhynchus_kisutch","pub_gene_id":"LOC109877791","description":"GRIP_and_coiled-coil_domain-containing_protein_2_isoform_X1"}
MEQDTVPESVASPPSGAAKSKLDTLSKDDLIKFAKKQMAAIQKMKSKCADLEKEVDTLKSQPTGNSDDSVIQELTERMSALLLEKAETQQSAVLLRKENEKVKHREQDAVRKLATLQGELNHAKEDHQKKMATFEKTMHVSQAKHKEEVEFFQRLLREKDESDREKESEREKEKHREREKEDTNDSVEAVSHSLESQILSLQTELAVAVERSAQEAAVLQEDHQRAQTEAQQEVENLREELAQHSMQHEEELRALEEDFEMERERLLLLQEELSEQLALKDSFLQDVQEEEEEPSGRSSGIARMLELSGLSQIDASDGETETGQLRSALEDLQSQNTMLQDELTFLGNVKTQLEAELERMREEFQTEKEELEFKIDELLMTREGATPDLNMTPYRDPLNPATPKCDLQEVPALTQLQQSGPQREPAYCLPASSASPSSPFPDTDHQSLTLEEQQRLILEVQELRTQCETLASKNTQAVGECESLAKERCQAVDECEYLARERGQAVAECEHTRDILRGLETELGQRTGDFVRQYEAMKEQGASAIHELQERVRGLTEERESLVEKLRVLNEDRESLLEEVQGLEKRLESFLEQTQAAEGLKEQLQTSLEEKTELALEFKTSLEEKTELALEFKTSLEEKTVLASELKASLEEQTALTLELKASVEDLSRQNGEILSQLQMKESALQELEDSLNVVCTERDQTLSALQEREMEVVRLKEVEGRQGQRERVAELQARIEELEKERSLLKSSLGEVQGSPGEEVEELQARIEELEKERSLLKSSLGEVQGSPGEEVEELQARIEELEKERSLLKSSLWEVQGSPGEEVEELQARIEELEKERSLLKSSLGEVQGRPGEEVEELQARIEELEKERSLLKSSLGEVQGRPGEEVEELQARIEELEKERSLLKSSLGEVQGRPGEEVEELQACVEELEKERNLLKCNLGELVGDTEALQRDLVEMKLANEKMRTENQELLAQVSNATETLADKEREQRVGGEMEREEEEKQEERRALQQQLTEKDKVISQLKSEMAVLQSTASTVSEEKNTDIEFTEKIALLEKESKEKNERMNKIKAVAVKARKELDTSRKEAVSLKEEVEVLKAEREKVTSSMKDIIHGAEGYKNLQLDYDRQTEQLDKEREKVEGAEKQISELTKRLNTAVQQHEQLWSEREDLMTGMETLRSTVRQMEGQTAELHRQTDTLNRDHQAERLLKEQKTKELSSLQKEVEELTAQLRRQKQQSQQTARELEQLRKEAQQSSLLDMEMADYERLVKELNTNLSEKDVCVEELKTLIHTHTQKEDTLNQEIEGLKSQLDQGEDKGAKMKQLLVKTKKDLADAKRQEASQMMTLASLKGELETHQQELENSKIRCCDLSGERHRLHEQLRTLTEQQQRTSSTLQHRLTSLQQEFNTAQAELSFVTTEFDSYKVRVHNVLKQQKNKSSAQSDGHATKQEREQMESMVDQYKAKLQDSQQCLAVSTAEFQQLQMEHDTLLERHNKILQETVTKEAELRERLLSLQAESMSLRTELAQTVGQLTSQADAQRSGFREQIRHLQDEHRTTVETLQNQMTRLENQLFTLQSQTAPVQTSRKPVVDRRTVDQGAMGGLGLSDLQSMAREEGEGMETTETESLSLPHTPLPSLEHLLTSPDPKQEPFVWQVEPTKEELSQKLATATRSMEHMNMLLHETEATNAVLMEQVNLLKSEVRRLERNHEREKSVANLEYLKNVLLQFIFLQSGSERRALLPVIHTMLQLSPEEKNKLAAIAMGEEEVGGAKGSGWTSYLHSWSGIR
>7070_0:001675_{"pub_og_id":"814692at33208","og_name":"GRIP_and_coiled-coil_domain_containing_2_","level_taxid":33208,"organism_taxid":"7070_0","organism_name":"Tribolium_castaneum","pub_gene_id":"LOC661131","description":"GRIP_and_coiled-coil_domain-containing_protein_2"}
MSSYLDEILKTLGWEDGFQIPVANAENQQLEAEVARLTLQKIKEKTALETSAVKLENIQNHLKYVKQESEQNQNLITAHAQQLQSEESRLRLSAAEKDKFEQDIKQCEKQFADIQARQSIKKNQLERYVKKLDKLKSETDWDSEALKAWEESLKKRDDDNELIKKFSKQDDRKYNELEARRQNLEVEFANRKQTIDKMVSDLINYERVLERTGKIMKQQVVERNALIQQWKESVNILHQRDNDIDRLQAQMLETQEIISKEEEKLEEQKQFYENEVRNNNELQHEAQQLNLLNSRIRRELNEMSQNMLVLNSQADTLRRTMILVANQLEKERLHKKHAWEEIEKMEHKIAIFRANLDVLKTKNEQVKQSTLSADERMKHLEKLIDYEQKQQKTLQLEAESLQNAYFRSQHELQEQQSIGKMRDLEIYGMTTNINHLRKHNDDQKKALGKRKEDAYDLDYRIDEVQRKILINENVLHSDDTEELEGKLIELENKIAEHTEIKNLLKDQVNKIRDDMRRLTTAIVADQNQLSVLKDKLQHQNLNFEGGQKQLQVLKNGIQEKQVEENILRLRVNQLNKAMKKEENSIYTMKKFKLTLEQATQERMLEIETSKDILLAKKRNLGEDNGRLRCDIAERRLKLDHFKKKYDIILTSLGKDEDGQPLSVTHFKIKNAQEKYLLQQEGDELDMKIKKAEKEILAMENTLKVVNLTNAAFKQSLGAVEDDGREMSEMKMLENEMLLINDTLRENRKKMAVKRQELEEVQNALKELEIKRDQAKDALFDLEEEYLKTEKESSEKEEKLKRAERCLKLAQKKVRHKEREKYDRDLEIRQLKEANLSAMQRLVEMSIRYQEMAPLITRYTLEYDVKLPEKRTIASLCACSESTRVTIEMESNTPSESGKKIVLENLSKEELVKRCERLLILAQKAKQAKDALQEENNELKNRLKSESGDATTAIIENLTQQKLQFVTTIEDLKSQNAALVNKVQNCTQDARLCEEKDRLESENISYKRQIKRLTDENEQLITHLESLEKQLEECKNLGLEQQNQLLMLEEANQKLRSDDTSDKSAELQTMLSISLEEVKKLQAENNTMREKIDVLKTNLGEKDKNILTIGQELQEKLKLVEDLEKIKNESRENVELVEKLKGRLKFYHSKVVKLAGNVKVLKENKNEVLRLLKTYSHQVEEWKEQLGVASKKLCQEISDIKVQNSEYHKEIEGLKESNAKYLKQLEAHKTDDEKSKELGEFERISKEHKKLIEENQRLLQLQLDYQQTVETLTVEKESLLENLSQLEERHQEEIKVFDDQSKKDTIEIKNRIEENEKICIEYRKVISKLEEDLDLNLRELNDAKQKNYSLQEALEHSKETERQIADKTSEEILKLVQENAQLVEMNRKLQTTRDNCKQVECQTEDSTNSELEEVVSGLKRENSELLAEMNEMNQALKERGETISKLQSHCEEVMKKLQLYETQANKNVDNISQKEEIIKKLEDEIERLKATSDLNSNTSEISDLKNEIENLKERLNSNLDSSYADSECMSTSTISRTEESNRMKDLEGSWEERYGKLRNLAVKLKGKVRDLSNELVKEQNEKNDIQQKCASNVKTIATLQAQCDKLQDELDENKKQIKEYSARLDSTLAEVSKDKQKLSENEEIITILKKELEELNQEKVTTEAWKKQISGKVSTFRKELEANKVLKKEYEAKIAKLTSDLEAKEQALKAESEYHQQTKNSLEHSNIERKKNSVLNLEMQDYERSVKELSQKLEKKQEEINKLKSQLESQKSTTNAVREQNKLLEERAEEMKSEVGATQAEIIACKKQISDLESVMSSKENKIHDLTQILETVRSENEELSTELSKVIAEHQKVNTSLKSEKENLKGQILGLQQTLRDVQDALKLKEDELKIVQNDYENYKVRAQSVLRQNQSRDVGLEEKLSEEVSALGVKCEALTAELNKCKTVVDDLKKENEALVHEKSEVLTKYEDVLSEVEDLKSLYDQLTNKHQQTMIEHSETVRSLKVHAETLAQCYRQQLSEQEVRHNREIIELQSKIEKAPSPELQLPPLPMHREEGEGSESTENTSKNAMHPVPLERLLGSDNDQEIVFLKKQLSEEESKVVHLTALLADTEQDLAKHAQMNKLLKEEIRRQQRSVEREKHAENLEYLKNVVFKFVTLHSGDERSRLVPVLNTILKLSPEETQKLNLVARGDPGIRGWTNYLPLWPSPSKP
>246437_0:000287_{"pub_og_id":"814692at33208","og_name":"GRIP_and_coiled-coil_domain_containing_2_","level_taxid":33208,"organism_taxid":"246437_0","organism_name":"Tupaia_chinensis","pub_gene_id":"GCC2","description":"GRIP_and_coiled-coil_domain-containing_protein_2_isoform_X2"}
MMLMQKAKSRCTELEKEIEELKSKPVAEGTDDIIKALTERLDTILLEKAETEQHCLSLKKENIKMKHEVEDSVTKMEDVRKEFEQSHRNYVKEIENLKNELMALHSKHNEDKASLQKELEEAINKQLELSEQLKFRCASEDNVQKLQEEIEKIRPAFEEQILCLQKQLEATTDEKKQEITHLQKVIETNSQHYQKDINTLQEELLQLKAIHQEEVKELLCQIEASAKEHEAEVIKLNQVKENSMKQCEANEKNIQEKHEYELENLRKATSDPYQDNQMCTALLEEDTVVEQVVNEKVKHLEDTLKELESQHSILKDEVTYMNNLKLKLEMDAQHIKDEFFHEREDLEFKINELLLAKEDQGSVIEKLKSELEDVNKQLCCAVEQHNKEVQSLKEQHQKEISELHETFLSDSEKEKLTLMFEIQGLKEQCENLQQEKQEAILNYESLREIMEILQTELGESAGKISQEFESMKQQQASDVHELQQKLRTAFNEKDALLETLNRLREENEKLLSQQELVPELETAIKNLQEKNEVYLVSLSQRDITLQGLEAKISCLTEERDEFVSKIKRSHEEMDNLHKKCETEERVIIELREKMERTTQYSSELEQKVNELTGRLDETLKEKDQNDQKLENLTAQIKTLSEDQEALSSEMHSLSEENNRLSSEKNQLSRDLDSLLSQKEGDLSLKEHITELEKKIQLMVEEQDSLSKLLENERVQKLFVKTQLYSFLKQMGLTVSEENEEQDATNVLQAVGESLARREEEQHSLVSQYEERVLQLEKEVKCLREENIAQREEFSSLLSAHEQEKVLLREELEETLSEKEALQIDLLEMKNANEKIKLENHNLLIQVEEASQTLCSKNDICEGEKSFIEEQENLRPLLEQRESELREMTAELISLKDYLAKSSSVKNDQLSSVKELEEKIGNLEKESKEKEEKINKLKLVAVKAKKELDSSRKETQTLREELEAVRSEKDQLSTSMRDLIQGAESYKNLLLEYDKQSEQLDMEKERADNFEHHIEDLMKQLRNSTFQCEKLNSDNEDLLARIETLQSNAKLLEAQILEVQRAKAMVDKELETEKLQKEQKIKEHTSVVNELEDLQLQLQKEKKQLQKTMQELELVKKDAQQTTLMNMEIADYERLMKELNQKLTNKNSKIEDLEQEIKIQKQKQETLQEEITSLQSSVQQYEEQNTRIKQLLVRTKKELADSKQAETDHLILQASLKGELEASQQQVEVYKIQLAETTSEKHKIHEHLKTSADQHQRTLSAYQQRVTALQEESRAAKAEQAAIASEFESYKVRVHNVLKQQKNKSVSQAETEGAKQEREHLETLIDQLKVKLQDSQHNLQITTSEFHALQSEHDTLLERHNKMLQETVSKEAELREKLCSIQSENMMLKSEHAQTVGQLTSQNEALRSSFRDQVRHLQEEHRKTMETLQQQLSKVEAQLFQLKNEPATRSPASSHQPLKNLRERRSTDLPLLDMHAVTREEGEGMETTDTESVSSASTYTQSLEQLLSSPEPKLEPPSWHAEFTKEELVQKLSSTTKSADHLNGLLRETEATNAILMEQIKLLKSEIRRLERNQEREKSVANLEYLKNVMLQFIFLKPGSERERLLPVIDTMLQLSPEEKGRLAVIAQGEEENASRTSGWASYLHSWSGLR
>684658_0:001bdb_{"pub_og_id":"814692at33208","og_name":"GRIP_and_coiled-coil_domain_containing_2_","level_taxid":33208,"organism_taxid":"684658_0","organism_name":"Aphidius_gifuensis","pub_gene_id":"122852639","description":"GRIP_and_coiled-coil_domain-containing_protein_2_isoform_X1"}
METETPENETQPTPKDDIEERYNKLKGFAVKLKKKVGDLTEKLESSEIEKNKAINEKDEMQKKVLHISDTIKKLQTIQLEYDKLQDSIEIEKKEKKQLTKNLETLVIENTNLKESFYEEKENTSRLNQDIDIKTKEINDLKLIIKKNQILIKKLEEEKRADVLIKEQKEKDYDDIKNKLDIEIQLNKTKTAQLDAIKQEKSNNNVLSLEVDNYEKSIDALKIKLSDESSTCHKLELTIEEQRLTIKNLENQLNELRDTCFAKTNQLTNISDKNENLKSEICDLRQENQQIINEKNSLIQTIDEMKNNIDKLQKELSLNLSKYEKLNKQMDNKITINLQQIDILKCEIARLNDILQSRNDEIKTLNNEYEGYKLRAQSVLRNKKIQNKEININGHNIAEIETELNHLHSQNDQQNEKINNLNETIKLLTNELSYVKEERDNIKDNYHELGKKLTFLSQDNLALRDQCRGQLSKIETLQHDYEKKEELLINNNNKKLEEIEKKYQYEIEHLKNEIDKLSACNIIDNYQDIQTKNDMYLIEREDGEGSESIDSYTLGIDKFELNHKKLQQNLMPLDELLNSTDDIITQSIGQLLPAKVDRHELELCEKRVTHLNILLADAERDAEKLNQMNQLLKEDIRRQQRSAERQQHADNFEYLKNIIIKFVTLKNGDERSRLIPVLNTILKLSPEETNQLNQVAGVNGRGWLQSLPIRGWTND
>127582_0:00035d_{"pub_og_id":"814692at33208","og_name":"GRIP_and_coiled-coil_domain_containing_2_","level_taxid":33208,"organism_taxid":"127582_0","organism_name":"Trichechus_manatus_latirostris","pub_gene_id":"LOC101354977","description":"LOC101354977"}
MYVCLFLKDFVTKVEDLHKEFEQSHRNYVKEIESLKNELIAVHSQHSEDKESLQKELEEAVKKQLELSEQLKFRNDSENNVRKLQDEIQKIRPAYEEQILYLQKQLEATTNEKKQEINNLHKVIEANSQDHQRDINSLQEELLHLKAMHEEEVKDLMCRIETSAKEHEAEVNMLNQLKENLVKQCEAKEKNIQEKYQCELENLRKASSANQEKQICSVLLQEDVVVEQAANEKVRHLEDTLKELESQHSILKDEVTYMNNLKLKLEMDAQHIKDEFFHEREDLEFKINELLLAKEEQGWLIEKLKSELEDANKKFCCIVEQHNKEIQSLKEQHQKEIAELNETFLSGSEKEKLTLMFEIQGLKELCENLQQEKQDAILNYESLREIMEILQTELGESAGKISQEFESLKQQQASDVHELQQKLRTAFNEKDALLETVNCLQGEKKKLLSQQELVPELENTIKSLQEKNEQYLISLSQRDTMLQELEAKISSLTEENDGFINKMKNSHEEMDTLHKKCEREEGLITELTERVEQTTQYNSELKQKVNELTEELEKTLKRKDQNDQELEKLMVQVKILCQDQEALSSKVKLLYEENNTLSLEKSQLSSDLEALLSQKEGDVRLKEQITELEKKFQLTVEERDTCSRLFENEQLQKLFVKTQLYGFLEQMGLKVSEDNEEQDVVNILQVVGESLAKMNEEKHNLVSQYDERVLELEKEIKCVQEEHIVQCEELRSLLEDYEQEKVLLKKELEETLSEKEALQLDLLEMKNANEKTRLENQNLLIQIEEVSQKLLESENEIHNEKLFIKEHENLKSLLEQKESELQDVRAELALLKDSLEKSSSVKNDQTSSVKELEEKIENLEKESREKEEKINKVKLVAVKAKKEFDSSRKEAQTLREELESLRSEKDQLSASMRDLIQGAESYKNLLLEYDKQSEQLDVEKERASNFEHHIEDLTKQLRNSVAEREKLNSDNEDLVARIETLQSNVKLLEVQILEVQRAKAIADKELEAEKLQKEQKMKEHASTVSELEELQLQLQKEKKQLQKTMQELELVRKDAQQSTLMNMEIADYERLMKELNQKLTNKNSKIEDLEQEIKIQKQKQETLQEEMTSLQSSVQQYEEKNTKIKQLLVKTKKELADSKQAESDHLILQASLKGELEASQQQVEVYKIELAEITSEKHRIHEHLKTSAEQHQRTLSAYQQKITALQEECHTTKAEQAAVTSEFESYKVRVHNVLRQQKNKSMSQAETDGAKQEREHLEMLIDQLKIKLQDTQSNLQMTISELQTLQSEHDTLLERHNKMLQETVSKEAELREKLCSVQSENMAMKSEHVQTVSQLTSQNEVLRNSFHDQVRHLQEEHRKTMETLQQQLSKVEAQLFQLKSEPATRSPASSHQPLKNLRERRNTDLPPLDMHTITREEGEGMETTDAESVSSTSTHTLSLEQLLNSPETHLEPPLWHAEFTKEELVQKLHSTTKSADHLNGLLRETEATNAILMEQIKLLKSEIRRLERNQEREKSVANLEYLKNVLLQFIFLKPGSERERLLPVIDTMLQLSPEEKGKLTVIAQGEEENASRSSGWASYLHSWSGLR
>7425_0:002f60_{"pub_og_id":"814692at33208","og_name":"GRIP_and_coiled-coil_domain_containing_2_","level_taxid":33208,"organism_taxid":"7425_0","organism_name":"Nasonia_vitripennis","pub_gene_id":"LOC100679366","description":"GRIP_and_coiled-coil_domain-containing_protein_2"}
MMEESVLMTTSTTIQNEDESMSSGITAESENTAAGDGNENKSIVDKTNNEDSNSNIEERYNKLRGFAVKLKKKVSDLTDQTKLLEIENQKLSNEKDELQSKILRMSEGAKKLQTIQSQYDKLQDDVELVKNENKRLTKKLENLVLENDSLKDTITKERREVTQLSAKVSSLSEEKTKLTTACEQFEKKVKDLNNELKAELLVRQQKTKECEDIKNSLDAEVKAHKATRARLDDMKHDRTSNNVLSLEVANYEKSIDTIKSKLDEEVNERINLESTVSQHLETIEVLNVRISELQDSCLAKTNRITTLEEKNLTLESDARNAKLEASRALKEKESLTRESRRLETSKKDLEAKVELLASEMAKLEEENRSRIKAFQSHVDDLKRETSRLNLALENSKRETGTLQEEFENYKLRAQSVLLRSKNVPSSELEEEVEHCKRQISLLTEKCEGYQERTESLMREIILLKDERSRSAASEEELVSKLSMLRQDSLALMEKYKNQEAEMHRLHIVHEKTIDDLRRTYEEEINNLKKRHEEELQNVKLEATLNSRITSQSTTSMTGPPVLPPASSPPLIEREECEGSESIDSLQQSSKNSERSQGRTIAPETPITTLTPLDQLLEFPFDEHEVVSRVPEDSPEVVVYKNRVKHLTELLADAERDIAKLTQLNQLLKEDIRRQKRYVEREKEAVNFEYLKNVVFKFVTLENRDERSRLVPVLDTILKLSPEETHKLEEIVSATGGVSHKRSWIPGWNTS
>454923_0:00107b_{"pub_og_id":"814692at33208","og_name":"GRIP_and_coiled-coil_domain_containing_2_","level_taxid":33208,"organism_taxid":"454923_0","organism_name":"Diachasma_alloeum","pub_gene_id":"LOC107037693","description":"GRIP_and_coiled-coil_domain-containing_protein_2-like"}
METEKDSENNSAPDGTAKTNKDSNKEDLEERYNKLKGFALKLKKKVNDLSEELKTSEAEKIKAVTEREEIQKKVSQISDNAKKLQTIQLEYDRLQDALEEQKSENRKITKNLETLVLENTTLKQCQYEQRDNVAHVNSDLENRTKELTELKAIFKKNQSLIKKLEEEKRAEVMIREQREKDYEDMKNQLEAEIQAHRTTKGQLDTARQERASNNVLFLEVDNYERSIEDLKSKLADESERCRALESTIEEQRQLLSTSESQLAELRDTCFAKTNQLTTLGEKNESLKSELCDLRQEIVQMTKEKETLLDAMETIKSNSDKLSKESAAHTAERSKLLSEIENQSKNHVQQVEILKFDISRLTDALQHSNNEIESLRAEFEGYKLRAQSVLRNKQSQNKESGLNGRSISEIEAELNHLRSHSSQLQEKLKSSDGEIKSLTTDLSLVREERDSVRDSARDLGKKLSALSQDYSTLREQYRMQLSVVDRIRDEFETKEESLKTNYEMQISTLEQRYQLEIEKLRSDLSKLSSKTVDKSSEFRHDGDSNVSRNDMHLLEREDGEGSESVDSYTIGGSSAEKQRRPSLMPLDELLNSSDDFSKSSGPPLPSKVDRQELEISERRVKHLTVLLADAERDVAKLNQLNQMLKEDIRRQQRSVEREHHANNFEYLKNVVMKFVTLRNGDERSRLIPVLNTILKLSPEETHQLNQVAGVSGRGWLPSLPIPGWSHD
>460826_0:0024af_{"pub_og_id":"814692at33208","og_name":"GRIP_and_coiled-coil_domain_containing_2_","level_taxid":33208,"organism_taxid":"460826_0","organism_name":"Chelonus_insularis","pub_gene_id":"LOC118072783","description":"GRIP_and_coiled-coil_domain-containing_protein_2-like"}
MDSSTNNGQVDSEKEPASIGQDSSSKLDSKEELEERCNKLKRYALTLKKKVYDLTEELKTSEAEKIKLIAEKENFQKKISQASDNLKQLQAIQLEYDKLQDDLDKQKNENKKLTKNLEMLIVNNTSLKQTNYELKDTIASLNLDLENRNKELSELKNILKKKNSLMKKLEDEQKATKVICDQKEKDYETMKVKLESEIQSHKATQAKLDAAKQECSSNNVILLEVDNYEKSIQDLKSKLNDESTKCKTLENTIEEHVQRISSLEFQLSELKDSLFLKTNQLTILGEKNESLKVELNDLRQEITQTSHEKQSLLDAIEAMKKNMDKLSNESTTSVAEKNKLVDDMELQNKMHLQQIEQLKMEISRLNSIISSTNEEITTLKTEYEGYKLRAQSVLRTKQSQSKDSGLNGKNIIEIEGELNHLRSHSTQLQEKLDISCQEIKTLISEVTLIKEQRDFAQENAKDLGKKLATLNQDYLSLKDKCRTQVTIINQLKEQMESSEEMLKENFTVQLASIEHKYQQEISSLHDEIERLTSTTVSGNIKNLSEKQSEYKFENDNQIRNDIYLLKREDGEGSESVDSYNGANVNVEKNQKSTLIPLDELLNSSDDLTKFNTPVLPAKVDRHELEVAERRIKHLTTLLADAERDVAKLNQMNQLLKEDIRRQQRSVEREHHANNFEYLKNVVLKFIILKNGDERSRLIPVLNTILKLSPEETQQLNQVAGITGRGWLPSISIPGWSHE
>32391_0:00081d_{"pub_og_id":"814692at33208","og_name":"GRIP_and_coiled-coil_domain_containing_2_","level_taxid":33208,"organism_taxid":"32391_0","organism_name":"Cotesia_glomerata","pub_gene_id":"123259533","description":"GRIP_and_coiled-coil_domain-containing_protein_2"}
MEKVENETDNNKMTESVSNEQDTVKTEQKEDYEERYNKLRGFAVKLKKKVQDLTEELKVVENDKIKAIVEKEEFQKKISLVSDNVKKLQTIQLEYDKLQDCLEQEKNKNKKLTKNLETLVIDNTKLKESNYEYRERISTLTSDLDNNVKELAEVRSVIKKNVGLILLLEEEKKAKTVICQQREKDYEEIKAKLEAEIQAHKTTKARLESAKQECSSNNVLFLEVDNYEKSIEDLKSKLADEASRCSSLESTIEEQNQTITTLEHQITELRDSCFAKTNQLTTLGDKNEGLKADLNDLKQEMASVVKEKQTLLDSIEGIKANMSKLAKESAAHAAEKNKIAEDMDLLNKNHAQQVELLKLEITRLNDIVSSTNGELEALKAEYEGYKVRAQSVLRTKQSQNKENGLNGKSINEIEAELNHLRGYSTHLQEKLDISSEEIKSLTNDLTAIKEERDCIRESNRDLGKKLSLLSQDYLSLKEKCRMQLTTIDQLKEEIDSMQETLKTTHSAEMKSLETQYQQEIENLKAEIQRLSVTPSINKNDKPDKFEHDHQTRNDIYLLEREDAEGSESVDSYQVGNSSSERNQRTLMPLDELLNSSDDYVKSVPDLPAKVDRQELEISERRVKHLTALLADAERDVAKLNQMNQLLKEDIRRQQRSVERESHANNFEYLKNVVIKFIALKNGDERSRLIPVLNTILKLSPEETHQLNQVAGVSGRGWLPLISMPMWNND
>143950_0:002348_{"pub_og_id":"814692at33208","og_name":"GRIP_and_coiled-coil_domain_containing_2_","level_taxid":33208,"organism_taxid":"143950_0","organism_name":"Sipha_flava","pub_gene_id":"LOC112688181","description":"GRIP_and_coiled-coil_domain-containing_protein_2-like"}
MEIHNSNDDVLQKLSKEEIWNKYQNEINQMKKENEELHDKEKIWEQKFIDQQRLYEHSEKQELLKKNKELQQAESTINNLKEKINMLNSQQKDEVDALQKTLQSNKSALDAMKKTMDNEKAFRICADEEIKNLKEQIKCNNIKFKSLETEIEKLFHEKLKIEETKNKISSQCNELIQKNISLENHCEKKDLAFDEQANIINKLENNITELKEKIKNYNEIEEENNKFVKQIKLFSKQMETYENEREVYVQRLQNMQKEENVLKSIIKELKVEIEVKNNEIKTLSEINSDLSSKTSKLATNLNNLQINFTDCLKLLDEIFENYVKNQIKHNNIDENNKLSFKFEPYLNEAFELFEKTLTEYKTLKFTYKESEIILKDELNKKENIIESLKNKISNYKQEIIKNGTTIPNSLETKNQNTGLNIKQTQNDTDLNNKIILVDEINKNLQYIHNIKIEVLPKQKLLVSNFREFMLEKIKEVENLNISKNNYIDNVHLQVDNLKKKIDSKNITISKFEAEVLKLEEKITEKDALCNEMEVELQHLRDNIDGSSTSSISRADEIYRLREMDESQEDRSQKLKAIAIKQKKQISDLKQFIENEIKKHNQEKSELLSKMAALAEQGKLARCLQQQYDIKCDEFDIKCKETKELSKKLKEEENKLLEQTKLCLNLKSDIETLKNDLVNAQKTINCLKEAEKSLISKLEIIKQEKSASEILKADREASIKELTNNLKVSKDKLKSMEYELDKLKTDKQKINIRDLELNSYEKTLDELSQKVKEEKLHSEHLEQELSNANSVIDSLHEQIKHLENIVITEQERNKQSSHQIEICRTGLNNAESLLNEKENLLKECQETLNNEKILNTDLTNKYDKLHTQYDTDKENYQLQYTQLNEKIRRLQVELKTANDSIANYVEENQSLVDEFEAYKIRAHSVFQKHKQDTVYNAKVVELGEQLQEVTKAFNVSKTNLQIVASELSAKYTEISMLQEEINKYEKKLSNVTKTLSIKDKEMYRLNIEIEHLKSILEVEKATLNEKMSSERLAHEKEIEKLQQEIALVKELTAPVLNAELPVVENKLKESNSSNNIHDDDEMFSDFASSNESVRKISKSALMPLEDLLSFDNYSVGDPVTELNTNQKQLKQLTLMLNEAEKNCSRYEQQNKFLKEDIRRLQRSVDRHAEIQNMEYLKNIIIKFITLSSGVEKSHLVPVINKLLKLSPDEQKQIETIAKGSATDPNSSWSSLFTWSQGT
>8023_0:000a1d_{"pub_og_id":"814692at33208","og_name":"GRIP_and_coiled-coil_domain_containing_2_","level_taxid":33208,"organism_taxid":"8023_0","organism_name":"Oncorhynchus_nerka","pub_gene_id":"LOC115111939","description":"GRIP_and_coiled-coil_domain-containing_protein_2-like"}
MEQDTSPESVTSPPPGAAAKSKLDTLSKDDLIKFAKKQMAAIQKMKSKCAVLEKEVDTLKSQPKGNSGDSIIQELTERMSALLLEKAETQQSAVLLRKENEKVKHREQDAVGKLATLLGELDQAKEDHQKKIAALEKSLDSSQAKHKEEVEFFQTLLRKKEENDREKESEREKEKQREREHTNQSVEAVSCSLESQILSLQTELAAALERSAQVASALQEDHQRALTEAQQEVENLREELAQHSVQHEEELRALEEDFEMEKERLLLLQEELSEQLALKDSFLQDVQEDEEEPSGRSSGIARMLELSGLSLIDASDGETESGQLRSALEDQQSQNTMLQDELTFLGNVKTELEAELERVREEFHTEKEELQFKIEELLMTREVATPNHDLLSLETPNRDLQEAQAFTQLQQRGPQRDSVDGLPASPASPSSPRQSLSCHVPGAAHQSLILQQGQAQELRSQCESLDRSQAVAEYEHTRDILRGLETELGQGTGDFTRQYEAMKEQAASAVQELQESVRRLTEERDGLVERVKGFDEDRDSLLEKVQGQEKRLESFLKQTQAAEGLKEQLQTSMEEKTALALKLKDSVEAQTVLASELKASLEVQTVLAVELSASVEDLSKQNGEILSQLQMKESAVQELEETVNVVSTERDRTLSALQDREMEVMRLWEEREREVEESQGQREEVAELQARIEELEKERSLLKSNLEVVQRESSKNVQGSPGEEVEELQARIEELEKERSLLKSNLEVVQRESSKNVQGSPGEEVEELQARIEELEKERSLLKSNLEVVQRESSKNVQGSPGEEVEELQARIEELEKERSLLKSNLGEVVGDTEALQKDLREMKLANEKMRTENQELLTQVSQATETLADREREEKEGREEEEEQAEKERRGLQQQLTEKDTVISQLRSEMAGLLSSAPSPVSEENTANEFTEKIALLEKESKEKDERMNKIKAVAVKARKELDTSRKEAVSLKEEVEGLKAERERVTSSMKDIIHGAEGYKNLQLDYDRQTEQLDKERETVEGAEKQISELTKRLNNAVQQHEQLWSEREDLMTELETLRNTVRQIEGQTAELHRQTDTLNRDLQAERLLKEQKTKELSSLQKEVEELTVQLRRQKQQSQQTTQELEQLRKEAQQSSLLDMEMADYERLVKELNTKLSEKDVCVEELKTQIHTHTQKEDTLNQEIEVLKSQLDQGEDKSSKMKQLLVKTKKDLADAKRQEAIQMMTLASLKGELEAHQQQLENNKIQCCDLTAERHRLQEQLRTLTEQQQRTSSSLQQRLTTLQQEANTAKAELSSVTAEFDSYKVRVHNVLKQQKNKTSAQSDGDATKQEREQMESLVDQYKAKLQDSQQSLAVSTAELQQLQMEHDTLLERHNKILQETVAKEAELRERFMSLQAEIMSLRTEHAQTVGQLTSQAVAQRSGFREQIRHLQDEHRTTVETLQNQMTRLENQLFTLQKQTSPAPVQTSRKSAVDRQPVDQGGTGGLGLGDLQSMAREEGEGMETSETESLSSTYLPSLEQLLTSPDPKQEPFVWQVEPTKEELNQKLTTATRSMEHMNSLLHETEATNAVLMEQVNLLKSEVRRLERNHEREKSVANLEYLKNVLLQFIFLQSGSERQALLPVIHTMLQLSPEEKNKLAAIAMGEEEVGGARGSGWTSYLHSWSGIR
>8023_0:007c02_{"pub_og_id":"814692at33208","og_name":"GRIP_and_coiled-coil_domain_containing_2_","level_taxid":33208,"organism_taxid":"8023_0","organism_name":"Oncorhynchus_nerka","pub_gene_id":"LOC115119285","description":"GRIP_and_coiled-coil_domain-containing_protein_2-like_isoform_X1"}
MEQDTVPESVASPPSGAAKSKLDTLSKDDLIKFAKKQMAAIQKMKSKCADLEKEVDTLKSQPTGNSDDSVIQELTERMSALLLEKAETQQSAVLLRKENEKVKQREQDAVRKLATLQGELNQAKEDHQKKMATFEKTMHVSQAKHKEEVEFFQRLLREKDESDREKESEREKEKHREREKEDTNNSVEAVSHSLESQILSLQTELAAAVERSAQEAAVLQEDHQRAQTEAQQEVENLREELAQHSMQHEEELRALEEDFEMERERLLLLQEELSEQLALKDSFLQDVQEEEEEPSGRSSGIARMLELSGLSQIDASDGETETGQLRSALEDLQSQNTMLQDELTFLGNVKTQLEAELERMREEFQTEKEELEFKIDELLMTREGATPDLNMTPYRDPLSPATPKCDLQEVPALTQLQQSGSQREPAYSLPASSASPSSPFPDTDHQSLTLEEQQRLILEVQELRTQCETLARKNTQAVGECESLAKERCQAVDECEYLARERGQAVAECEHTRDILKGLETELGQRTGDFVRQCEAMKEQGASAIQELQERVRGLTEERESLVEKLRVLNEDRESLLEEVQGLEKRLESFLEQTQAAEGLKEQLQTSLEEKTELALEFKTSLEEKTVLASELKASLEEQTALTLELKASVEDLSRQNGEILSQLQMKESAVQELEDSLNEVSTERDQTLSALQEREMEVVRLREVEGRQGQRERVAELQARIEELEKERSLLKSSLGEVQGSPGEEVEELQARIEELEKERSLLKSSLWEVQGSPGEEVEELQARIEELEKERSLLKSSLGEVQGSPGEEVEELQACVEELEKERNLLKCNLGELVGDTEALQRDLVEMKLANEKMRTENQELLAQVSNATETLADKEREQKVGGETEREEEEKQEERRALQQQLTEKDKVISQLKSQMAVLQSTASTVSEENTAIEFTEKIALLEKESKEKNERMNKIKAVAVKARKELDTSRKEAVSLKEEVEVLKAEREKVTSSMKDIIHGAEGYKNLQLDYDRQTEQLDKEREKVEGAEKQISELTKRLNTAVQQHEQLWSEREDLMTGMETLRSTVRQMEGQTAELHRQTDTLNRDHQAERLLKEQKTKELSSLQKEVEELTAQLRRQKQQSQQTARELEQLRKEAQQSSLLDMEMADYERLVKELNTNLSEKDVCVEELKTQIHTHTQKEDTLNQEIEGLKSQLDQGEDKGAKMKQLLVKTKKDLADAKRQEASQMMTLASLKRELETHQQELENSKIQCCDLSGERHRLHEQLRTLTEQQQRTSSTLQHRLSSLQQEFNTAQAELSFVTTEFDSYKVRVHNVLKQQKNKSSAQSDGHATRQEREQMESMVDQYKAKLQDSQQSLAVSTAEFQQLQMEHDTLLERHNKILQETVTKEAELRERLLSLQAESMSLRTELAQTVGQLTSQADAQRSGFREQIRHLQDEHRTTVETLQNQMTRLENQLFTLQSQTAPVQTSRKPVVDRRTVDQGAMGGLGLSDLQSMAREEGEGMETTETESLSLPHTPLPSLEHLLTSPDPKQEPFVWQVEPTKEELSQKLATATRSMEHMNMLLHETEATNAVLMEQVNLLKSEVRRLERNHEREKSVANLEYLKNVLLQFIFLQSGSERRALLPVIHTMLQLSPEEKNKLAAIAMGEEEVGGAKGSGWTSYLHSWSGIR
>482537_0:002cd6_{"pub_og_id":"814692at33208","og_name":"GRIP_and_coiled-coil_domain_containing_2_","level_taxid":33208,"organism_taxid":"482537_0","organism_name":"Galeopterus_variegatus","pub_gene_id":"GCC2","description":"GRIP_and_coiled-coil_domain-containing_protein_2_isoform_X1"}
MMLIQKAKSRCTELEKEIGELRSKPVAAGTDDIIKALTERLDSILLEKAETEQQCISLKKENIKMKQEVEDSVTKMEDVHKEFEQSHKNYVKEIENLKNELMAVHSRHSEDKAVLLKELEEAMNKQLELSEQLKFLSGCEDNVRKLQEEIKNIRPAFEEQILCLQKQLEATIDEKNQEITHLQKVIEANSQHYQKDINSLQEELFQLKAAHQKEVKELVCQIEASAKEHEAEISKLNQLKENLVKQCEASEKNIQEKYECELENLRKAASTATQDKQICSLLLQEDTFVEQVVNEKVKHLEDTLKELESQHSILKDEVTYMNNLKLKLEMDAQHIKDDFFHEREDLEFKINELLLAKEEQGCIIEKLKSELEGLNKQFCCTVEQHNKEVQSLKEQHQKEIIELNETFLSNSEKEKLTLMFEIQGLKEQCENLHQEKQEAILNYESLREIMEILQTELGESAGKISQEFESMKQQQASDVHELQQKLRTAFNEKDALLETVNRLQGENEKLLSQQELVPELENTVRNLQEKNEGYLLSLSERETMLQELEAKINSLTKEKDDFKRKITNSPEEMDILHKKCETEERLIIELRKKVEQTTQYNSELQQKVNELTVGLEETLREKDQNDQKREKLMVQIKTLSEDQEALSSEVKSLYEENNRLSSEKNQLSKDLEAFLSQKEGDFVLKEHITELEEKLQLMVKERDNLSKLFENEQAQKLFVKTQLYDFLKQMESNVSEENEDQDVVNVLQAVCESLAKINEEKHNLVFQYDERVLHLEKEKILLRRELEETLSEREALQLDLLEMKSANEKTRLENQKLLVQIEEVSQTCSINEIHTEKEKSLIKEHENLRPLLERKESELQDVRAELMLLKDSLEKLPSVKNDQLSSVKDLEEKIANLEKESKEKEEKINKIKLVAVKAKKELDSSRKEAQTLREELESVQSEKDHLSTSMRDLIQGAESYKNLLLEYDKQSEQLDVEKERANNFEHQVEDLTKQLRNSACQCEKLNSDNEDLLAHIETLQSNAKLLEVQILEVQRAKAMVDKELEAEKLQKEQKIKEHASTVNQLEELQLQFQKDNKQLQKTMQELELVKKDAQQTKLMNMEIADYERLMKELNQKLTNQNCKVEDLEQEIKIQKQKQETLQEEITSLQSSVQQYEEKNTKIKQLLVKTKKELADSKQAETDHLILQASLNGELEASQQQVEVYKIQLAEITSEKHKIHEHLKTSAEQHQRTLSTYQQRVTVLQEESRAAKAEQAAITSEFESYKIRVHNVLKQQKNKSVSQAETEGAKQEREHLEMLIDQLKIKLQDSQNNLQISVSELHTLQCEHDTLLERHNKMLQETVSKEAELRERLCSMRSENMVMKSEHTQTVSQLTSQNEVLRNSFRDQVRHLQEEHRKTVETLQQQLSKVEVQLFQLKNEPTTRSPASSHQPLKNLRERRNTDLPLLDMHAVTREEGEGMETTDTESVSSASTHTQSLEQLLNSPETKLEPPLWHTEFTKEELVQKLSSTTKSVDHLNLLLRETEATNAILMEQVKLLKSEIRRLERNQEREKSVANLEYLKNVLLQFIFLKPGSERERLLPVIDTMLQLSPEEKGKLAAIAQGEEENASRSSRWASYLHSWSGLR
>8036_0:00044b_{"pub_og_id":"814692at33208","og_name":"GRIP_and_coiled-coil_domain_containing_2_","level_taxid":33208,"organism_taxid":"8036_0","organism_name":"Salvelinus_alpinus","pub_gene_id":"LOC111978145","description":"GRIP_and_coiled-coil_domain-containing_protein_2-like"}
MEQDTSPESVASPPPGAAAKSKLDTLSKDDLIKFAKKQMAAIQKMKSKCADLEKEVDNLKCQPKGNSGDSIIQELTERMSALLLEKAETQQSAVLLRKENEKIKHREQDAVGKLATLLGELDQTKEDHQKKIAALEKSLDSSQAKHKEEVEFFQRLLRKKEENDREKESEREQEKQREREHSNESVEAISRSLESQILSLQTELAAALERSAQVASAMQEDHQRALTEAQQEVENLREELAQHSVQHEEELRALEEDFEKERERLLLLQEELSEQLALKDSFLQDVQEEEEEPSGRSSGIARMLELSGVSQINASDGETESGQLRSALEDQQSQNTMLQDELTFLGNVKTELEAELERVREEFQTEKEELQFKIEELLMTREVATPNRDLQEAQAFTQLQQSGPQRDSVDGLPASPASPSSPRQSLSSPVPGAAHQSLTLQEKQGQAQELRSQCESLDRSQAVAEYEHTRDILRGLETELGQRTGDFTRQYEAMKEQAASAVQELQESVRGLTEERDSLVERVKGLDEDRDSLLEKVQGLEKRLESFLEQTQAAEGLKKQLQTSLEEKTALALKLKDSVEAQTVLASELKASLEVQTVLAVELRASVEDLSKQNGEILSQLQMKESAVQELEETVNVVSTARDRTLSALQDREMEVMRLWEEREREVEESQGQRGEVAELQARIEELEKERRLLKSNLEEVQRERSENVQGSPGEELEELQARIEELEKERSLLKSNLGEVVGDTEALQKDLREMKLANEKMRTENQELLTQVSQATETLSDREREEKEGRETEREEEEEQAEKERRELQQQLTEKDTVISQLRSEMAGLQSTAPSPVSEENTANEFTEKIALLEKESKKERMNKIKAVAVKARKELDTSRKEAVSLKEEVEVLKAERERVTSSMKDIIHGAEGYKNLQLDYDRQTEQLDKERETVEGAEKQISELTKRLNTAVQQHEQLWSESEDLMTELETLRSTVRQMEGQTAELHRQTDTLNRDLQAERLLKEQKTKELSSLQKEVEELTVQLRRQKQQSQQTTQELEQLRKEAQQSSLLDMEMADYERLVKELNTKLSEKDVCVEELKTQIHTHTQEEDALNQEIEVLKSQLDQGEDKSSKMKQLLVKTKKDLADAKRQEAIQMMTLASLKGELEAHQQQLENNKIQCCDLTAERHRLHEQLRTLTEQQQRTSSSLQQRLTTLQQEANTAKAELSSVTAEFDSYKVRVHNVLKQQKNKTSAQSDGDATKQDREQMESMVDQYKAKLQDSQQSLAASTAELQQLQMEHDTLLERHNKILQENRR
>8036_0:0005ac_{"pub_og_id":"814692at33208","og_name":"GRIP_and_coiled-coil_domain_containing_2_","level_taxid":33208,"organism_taxid":"8036_0","organism_name":"Salvelinus_alpinus","pub_gene_id":"LOC111971533","description":"GRIP_and_coiled-coil_domain-containing_protein_2-like"}
MRSRVAQLLLKSEVRRLERNHEREKSVANLEYLKNVLLQFIFLQSGSERQALLPVIHTMLQLSPEEKNKLAAIAMGEEEVGGARGSGWTSYLHSWSGIR
>8036_0:006743_{"pub_og_id":"814692at33208","og_name":"GRIP_and_coiled-coil_domain_containing_2_","level_taxid":33208,"organism_taxid":"8036_0","organism_name":"Salvelinus_alpinus","pub_gene_id":"LOC111959282","description":"LOW_QUALITY_PROTEIN:_GRIP_and_coiled-coil_domain-containing_protein_2-like"}
MEDTGSESVASPPSGAAKSKLDTLSKDDLIKFAKKQMAAIQKMKSKCADLEKEVDTLKSQPTGNSDDSVIQELTERMSALLLEKAETQQSAVLLRKENEKAKQREQDAIRKLATLQGELNQAKEDHQKKMATFEKTMHVSQAKHKEEVEFFQRLLREKDERDREKEKHREREKEDTNDSVEAVSHSLKSQILSLQTELAAAVERSAQEAAALQEDHQRAQTEAQQEVENLREELAQHSMQHEEELRALEEDFEMERERLLLLQEELSEQLALKDSFLQDVQEEEEEPSGRSSGIARMLELSGLSQIDASDGETETGQLRSALEDLQSQNTMLQDELTFLGNVKSQLEAELERMREEFQTEKEELEFKIDELLMTREGATPDLNMTPYRDPLSPATPKCDLQEVPALTQLQQSGPQREPAYSLPASSASPSSPFPDTDHQSLTLEEQQRLILEVQELRNQCETLARENTQAVGECESLARERRQAVDECEYLARERGQAVAECEHTRDILRGLETELGQRTGDFVRQYEAMKEQGASAIQELQERVRGLTEERESLVEKLRVLNEDRDSLLEKVQGLEKRLESFLEQIQAAEGLKEQLQTSLEEKTELALEFKTSLEEKTVLASELKASLEEQTALTLELKASVEDLSRQNGEILSQLQMKESAVQELEDSLNVVSTERDQTLSALQEMEVVRLREVEGRQGQREKVAELQAHIQELEKERSLLKSSLGEVQGSPGEEVEELQACVEKLEKERNLLKCNLGELVGDTEALQRDLGEMKLANEKMRTENQELLAQVSNTTETLADKEREQKVGGETEREEEKQEERRALQQQLTEKDNVISQLKSEMAVLQSTASTVSEENTEFTEKIALLEKESKKERMNKIKAVAVKARKELDTSRKEAVSLKEEVEVLKAERERVTSSMKDIIHGAEGYKNLQLDYDRQTEQLDKEREKVEGAEKQISELTKRLNTAVQQHEQLWSEREDLMTGMETLRSTVRQMEGQTAELHRQTDTLNRDHQAERLLKEQKTKELSSLQKEGEELTAQLRRQKQQSQQTAQELEQLRKEAQQSSLLDMEMADYERLVKELNTKLSEKDVCVEELKTQIHTHTQKEYTLNQEIEGLKSQLDQGEDKSAKMKQLLVKTKKDLADAKRQEASQMMTLASLKGDLETHQQKLENSKIQCCDLSGERHRLHEQLRTLTEQQQRTSSSLQHRLTSLQQEANTAKAELSFVTTEFDSYKVRVHNVLKQQKNKSSAQSDGHATKQEREQMESMVDQYKAKLQDSQQSLAASTAELQQLQMEHTLLERHNKILQETVTKEAELRERVLLSLQAESMSLRTELAQTVGQLTSQADAQRSGFREQIRHLQDEHRTTVETLQNQMTRLENQLFTLQSQTGKTREAEDWVESGKRGGGGMETTETESLSPPHTPLPSLEHLLTSPDPKQPFVGQVEPTKEELSQKLATATRSMEHMNMLLHETEATNAVLMEQVNLLKSEVRRLERNHEREKSVANLEYLKNVLLQFIFLGSGSERRALLPVIHTMVQLSPEEKNKLAAIAMGEEEVGGAKGSGWTSYLHSWSGIR
>8036_0:0089bc_{"pub_og_id":"814692at33208","og_name":"GRIP_and_coiled-coil_domain_containing_2_","level_taxid":33208,"organism_taxid":"8036_0","organism_name":"Salvelinus_alpinus","pub_gene_id":"LOC112079498","description":"GRIP_and_coiled-coil_domain-containing_protein_2-like"}
MESMVDQYISQAAGSQQSLAASTAELQQLQMEHDTLLERHNKILQETVAKEAELRERLMSLQAEIMSLRTEHAQTVGQLTSQAVAQRSGFREQIRHLQDEHRTTVETLQNQMTRLENQLFTLQKQTSPAPVQTSRKPVVDRRGGMGGLGLGGLSSPMATEEGRAWRPPRQSPCHTSLPSLEQLLTSPDPKQ
>8036_0:008b24_{"pub_og_id":"814692at33208","og_name":"GRIP_and_coiled-coil_domain_containing_2_","level_taxid":33208,"organism_taxid":"8036_0","organism_name":"Salvelinus_alpinus","pub_gene_id":"LOC112080033","description":"GRIP_and_coiled-coil_domain-containing_protein_2-like"}
MSLRTELAQTVGQLTSQADAQRSGFREQIRHLQDEHRTTVETLQNQMTRLENQLFTLQSQTAPVQTSRKPVVDRRTVDQGAMGGLGLGLSDQFDLSGPHWLTVERPKESKFITTSAHVTTATKPHTRYGQHGLRRLNTRHSPAD
>143292_0:00034a_{"pub_og_id":"814692at33208","og_name":"GRIP_and_coiled-coil_domain_containing_2_","level_taxid":33208,"organism_taxid":"143292_0","organism_name":"Manis_pentadactyla","pub_gene_id":"118930046","description":"GRIP_and_coiled-coil_domain-containing_protein_2_isoform_X1"}
MEDPAQDGVAPSATPGTGKSKLETLPKEDLIKFAKKQMMLIQKAKSRCTELEKEIEELKSKPVAEGTDDIIQALTERLDSVLLEKAEIEQQCLSLKKENIKMKQEVEDSVTKMEDVHKGFEHSERNYVKEVETLKNELMIVHYKHSEDKASLQKELEEATRKQLELSEQLKLQISESEDNVKKLQEEIQKIRPACEEQILHLQKQFTAALNEKEQEITHLQEVIEANSQHYQQDINSLQELLQLKATHQEEVKELMCHIEASAKERVAEVNSLNQLKENLVRQCEAHENIQKYECELENSGKASSANQENHICALLLQKDAFEEQAVNEKVKHLEDTLKELESQHSILKDEVTYMNNLKLKLEIDAQHIKDEFFHEREDLEFKINELLLAKEEQGFVMEKLKCELEDSHKQLCSTEEQHNREVQTLKEQHQKEIAELNETFLSDSEKEKLTLMFEIQGLKEQCENLQQEKQEAVLNYESLREIMEILQTELGESAGKISQEFESMKQQQASDVNELQQKLRTAFNEKDALLETVNRLQKESEKLSQQEFVPELENTIKNLQEKNEVYLVNLSQKDTMLQEFEAKISSLTEEKDEFISKLKSSHEEMDNLHKKCEKEERLIIELKEKVEEATQYNSELQQKVNELMQGLQETLKEKNQNNQKLEKLMGQLKTASEDQEALSSEVKSLSEENNRLSSENKQLSRDLKALLSQKEDFMHKEHVSELEKKLQLTVEERDNLSELFENEQVQKLFVKTQLHSFLKQMESEVSEENEEQDIVNVLQAVGESLAKIKEEKHNLVFQYDKRVVELEKRIKCLLEENVAQCEELRSLLRDSMQEKSLLRKELEESLSEKEALQTGLLEMKNANEKTRLEKQDLLIQVEEVSQKLCSKSEIHDEKEKSFIEELENLWRLLGQKESELEDMKAELMLLKDSSEKSPSVENDQPSLVKKLEEKIGYLEKESKEKEEKISKIKLVAVKAKKELDSSRKEVQTLREQLESVQSEKDQLSTSIRDLIQGAESYKNLLLEYDKQSEQLDAEKKRANNFEHHIEDLTRQLRNFTLQCEKLNSNNEDLLARIETLQSNVKLLEVQILEVQKAKAVADNELEAEKLEKEQKIKEHACSVREREELQLQLHKEKKQLQKTMQELELVRKDAQQTTLMNMEIADYERLMKELNQKLTNKNSNIEDLEQEIKIQKQKQETLQEELTSLQSSVQQYEEKNTQIKQLLVKTKKELADSKQAETDHLILQASLKGELEASQQQVEIYKIQLAEITSEKHKVHEHLKTSADQHQRTLSMYQQRVAALQEECHATKAEQAAITSEFESYKVRVHNVLKQQKSKSMSQAETEGAKQEREHLEMLIDQLKIKLQDTQNNLQISVSELQTLQSEHDTLLERHNKMLQETVSKEAELRERLCSVQSENMMMKSDHAQTVSQLTSQNEVLRNSFRDQVRHLQEEHRRTMETLQQQLSRVEAQLFQLKSEPTTRSPASSHQPLKNLRERRNTDLPLLDMHTITREEGEGMETADTQSVSSTGTYTQSLEQLLNAPEASIEQHLAWHAEFTKEELVQKLSSTTKSASHLNGLLRETEATNAILMDQITLLKSEIRRLERNQEREKSVANLEYLKNVLLQFIFLKPGSERERLLPVIDAMLQLSPEEKGKLGAIAQENTEAYQKRTMTWGRSKCTVSQHSSSLVLIYP
>8040_0:003996_{"pub_og_id":"814692at33208","og_name":"GRIP_and_coiled-coil_domain_containing_2_","level_taxid":33208,"organism_taxid":"8040_0","organism_name":"Salvelinus_namaycush","pub_gene_id":"120058397","description":"GRIP_and_coiled-coil_domain-containing_protein_2-like_isoform_X1"}
MEQDTSPESVASPPPGAAAKSKLDTLSKDDLIKFAKKQMAAIQKMKSKCADLEKEVDNLKSQPKGNSGDSIIQELTERMSALLLEKAETQQSAVLLRKENEKVKQREQDAVGKLATLLGELDQTKEDHQKKIAALEKSLDSSQAKHKEEVEFFQRLLRKKEENDREKESEREQEKQREKEHSNESVEAISRSLESQILSLQTELAAALERSAQVASAMQEDHQRALTEVSSKAQQEVENLREELAQHSVQHEEELRALEEDFEMERERLLLLQEELSEQLALKDSFLQDVQEEEEEPSGRSSGIARMLELSGVSQINASDGETESGQLRSALEDQQSQNTMLQDELTFLGNVKTELEAELERVREEFQTEKEELQFKIEELLMTREVATPNRDLQEAQAFTQLQQSGPQRDSVDGLPASPASPSSPRQSLSSPVPGAAHQSLTLQEKQGQAQELRSQCESLDRSQAVAEYEHTRDILRGLETELGQRTGDFTRQYEAMKEQAASAVQELQESVRGLTEERDGLVERVKGLDEDRESLLEKVQGLEKRLESFLEQTQAAKGLKKQLQMSMEEKTALALKLKDSVEAQTVFASELKASLEVQTVLAVELRASVEDLSKQNGEILSQLQMKESAVQELEETVNVVSTARDRTLSALQDREMEVMRLWEEREREVEESQGQRGEVAELQARIEELEKERSLLKSNLEEVQRERSENVQGSPGEELEELQARIEELEKERSLLKSNLGEVVGDTEALQKDLREMKLANEKMRTENQELLTQVSQATETLSDREREEKEGRETEREEEEEQAEKERRELQQQLTEKDTVISQLRSEMAGLQSTAPSLVSEENTANEFTEKIALLEKESKGKDERMNKIKAVAVKARKELDTSRKEAVSLKEEVEVLKAERERVTSSMKDIIHGAEGYKNLQLDYDRQTEQLDKERETVEGAEKQISELTKRLNTAVQQHEQLWSEREDLMTELETLRSTVRQMEGQTAELHRQTDTLNRDLQAERLLKEQKTKELSSLQKEVEELTVQLRRQKQQSQQTTQELEQLRKEAQQSSLLDMEMADYERLVKELNTKLSEKDVCVEELKTQIHTHTQEEEALNQEIEVLKSQLDQGEDKSSKMKQLLVKTKKDLADAKRQEAIQMMTLASLKGELEAHQQQLENNKIQCCDLTAERHRLHEQLRTLTEQQQRTSSSLQQRLTTLQQEANTAKAELSSVTAEFDSYKVRVHNVLKQQKNKTSAQSDGDATKQEREQMESMVDQYKAKLQDSQQSLAVSTAEFQQLQMEHDTLLERHNKILQETVAKEAELRERLMSLQAEIMSLRTEHAQTVGQLTSQAVAQRSGFREQIRHLQDEHRTTVETLQNQMTRLENQLFTLQKQTSPAPVQTSRKSAVDRRPVDQGGMGGLGLGDLQSMAREEGEGMETSETESLSSTYLPSLEQLLTSPDPKQEPFVWQVEPTKEELNQKLTTATRSMEHMNSLLHETEATNAVLMEQVNLLKSEVRRLERNHEREKSVANLEYLKNVLLQFIFLQSGSERQALLPVIHTMLQLSPEEKNKLAAIAMGEEEVGGARGSGWTSYLHSWSGIR
>8040_0:004b4e_{"pub_og_id":"814692at33208","og_name":"GRIP_and_coiled-coil_domain_containing_2_","level_taxid":33208,"organism_taxid":"8040_0","organism_name":"Salvelinus_namaycush","pub_gene_id":"120064261","description":"GRIP_and_coiled-coil_domain-containing_protein_2-like"}
MEDTGSESVASPPSGAAKSKLDTLSKDDLIKFAKKQMAAIQKMKSKCADLEKEVDTLKSQPTGNSDDSVIQELTERMSALLLEKAETQQSAVLLRKENEKAKQREQDAIRKLATLQGELNQAKEDHQKKMATFEKAMHVSQAKHKEEVEFFQRLLREKDERDREKEKHREREKEDTNDSVEAVSHSLKSQILSLQTELAAAVERSAQEAAALQEDHQRAQTEAQQEVENLREELAQHSMQHEEELRALEEDFEMERERLLLLQEELSEQLALKDSFLQDVQEEEEEPSGRSSGIARMLELSGLSQIDASDGETETGQLRSALEDLQSQNTMLQDELTFLGNVKTQLEAELERMREEFQTEKEELEFKIDELLMTREGATPDLNMTPYRDPLSPATPKCDLQEVPALTQLQQSGPQREPAYSLPASSASPSSPFPDTDHQSLTLEEQQRLILEVQELRNQCETLARENTQAVGECESLARERRQAVDECEYLARERGQAVAECEHTRDILRGLETELGQRTGDFVRQYEAMKEQGASAIQELQERVRGLTEERESLVEKLRVLNEDRDSLLEKVQGLEKKLESFLEQTQAAEGLKEQLQTSLEEKTVLASELKASLEEQTALTLELKASVEDLSRQNGEILSQLQMKESAVQELEDSLNVVSTERNQTLSALQEMEVVRLREVEGRQGQREKVAELQARIQELEKERSLLKSSLGEVQGSPGEEVEELQACVEKLEKERNLLKCNLGELVGDTEALQRDLGEMKLANEKIRTENQELLAQVSNTTETLADKEREQKVGGETEREEEKQEERRALQQQLTEKDKVISQLKSEMAVLQSTASTVSEENTEFTEKIALLEKESKEKNERMNKIKAVAVKARKELDTSRKEAVSLKEEVEVLKAERERVTSSMKDIIHGAEGYKNLQLDYDRQTEQLDKEREKVEGAEKQISELTKRLNTAVQQHEQLRSEREDLKTGMETLRSTVRQMEGQTAELHRQTDTLNRDHQAERLLKEQKTKELSSLQKEGEELTAQLRRQKQQSQQTAQELEQLRKEAQQSSLLDMEMADYERLVKELNTKLSEKDVCVEELKTQIHTHTQKEDTLNQEIEGLKSQLDQGEDKSAKMKQLLVKTKKDLADAKRQEASQMMTLASLKGDLETHQQKLENSKIQCCDLSGERHRLHEQLRTLTEQQQRTSSSLQHRLTSLQQEANTAKAELSFVTTEFDSYKVRVHNVLKQQKNKSSAQSDGHATKQEREQMESMVDQYKAKLQDSQQSLAVSTAEFQQLQMEHDTLLERHNKILQETVTKEAELRERLLSLQAESMSLRTELAQTVGQLTSQADAQRSGFREQIRHLQDEHRTTVETLQNQMTRLENQLFILQSQTAPVQTSRKPVVDRRTVDQGAMGGLGLGLSDLQSMAREEGEGMETTETESLSPPHTPLPSLEHLLTSPDPKQEPFVWQVEPTKEELSQKLATATRSMEHMNMLLHETEATNAVLMEQVNLLKSEVRRLERNHEREKSVANLEYLKNVLLQFIFLRSGSERRALLPVIHTMLQLSPEEKNKLAAIAMGEEEVGGAKGSGWTSYLHSWSGIR
>7048_0:0017d9_{"pub_og_id":"814692at33208","og_name":"GRIP_and_coiled-coil_domain_containing_2_","level_taxid":33208,"organism_taxid":"7048_0","organism_name":"Sitophilus_oryzae","pub_gene_id":"LOC115879614","description":"LOC115879614"}
MDPTDHKKINLEELSKDDLLKRYKGLVILVQKIKASKAELEEENNTLKGLNEEQSKTVSQEIVDKFTEEKLFFVSEINDLKEKNNYLKSVNINLEKDISSFKELQEKYNWLETENSSYCRQISRLTEENEQLFTDLSTLEIQISELNKLGKQQQEELLQLEKKNETNLTDLQSKLSEMCLENEALTNKLLSKEHEVIQLSIELENLKSKSNSTSDNICVKNTEDLEVKIDSDSKKLLESQKQNKNLKDKLKCYHTKLKKFALNTKEIKEQKNEIIKNFKAYIIQIKEWKEQLYIASNNLVKVINNLETENKVLKEYKEDKIKELSDQLLLHQIELKSLNEEIFIKEKKYKEDIDKLNMTLRESLATEKQLAVESSSEILRLKHSNKNLEDQITQMTEMFNKGNKSEISTMSQTDDNLILLTSSGPTSNENGINLKRENSELLHEMNQMNQVLKERGEIISKLEVRCEEITKKLQFYEAQANKSVDSITEKDGIIKKLTLENESLKNMNIKKDFTYISTNTCIPENSYVESDTMSTSTISRTDESNRLKEFEGPWEERYGKLRTLAIKLKSKVKEQSGIINQLESEREDLQQKLSNNLKTIQNLQNEIDTQQDKFNQLNVENKKYITKLNSVAETISKDKLILVEKDELAATLYKEIEQLNNEKKTVEAWKKQISSKVQTLRKELEAKNLVIKSFESKVTKLELELEIKGKELLTEQENHKQTRDLLDETTSISKKNSVLNLEMKDYEKTVKELLQKIDQQTSDIENLQSQLDIQKMTVSALKEQTKTLEGQREENEQANNSFIAEIDAYKKKEIDFENIVQQKETQILDLTKAFQSAKSENEELSTELSKVIADNQKFTHSLKYDRDQLRNHVSSLQQSLREASDKLILKEDELRILKDDYETYKVRAQSVLKKNHTRDLGLEEKLSEEVTTIKSYNSEIQNELQVSKEHLHKANLNNEQLTSENNKLLKKCQELQEEIEELKCHYEKLSEKHQTSTLEHSETIRNLKVHAETLAQCYRQKLSEQEMRHNREIIEIQSHNDKPASPVETTLVHPNMLREEGEGSENTDSVQPSKVYPVPLERLLSSKTDEETNVIKKQVLEQESKVLHLTALLSDTEQDLAKHVQMNKLLKEEIRRHQRSLEREQHAENLEYLKNVVFKFLTLNSGDERSRLVPVLNTILKLSPEETQKINMVAKGDPGIKAWASYLPLWSPNKPQ
>13735_0:000c1b_{"pub_og_id":"814692at33208","og_name":"GRIP_and_coiled-coil_domain_containing_2_","level_taxid":33208,"organism_taxid":"13735_0","organism_name":"Pelodiscus_sinensis","pub_gene_id":"GCC2","description":"GRIP_domain-containing_protein"}
MLQRKVETLLCTSWVQDAGQDMVASYATPGTGKSKLDTLPKEDLIKFAKKQMVLIQKVKSRCTELEKEINELKSKPGTGGADDIVQVLTERLDVVLLEKAEIQQQCIALKKENAKRKQEAEGAVIKTEELQKQLEQSSIDHLKDIEGFKNEIIKAQTKYNEDLTQLQKELQEEVKKQMGLAEQLELHSSQQEETKRLQEEVQQMKHVYEEQMLCLNKQLEVISQDKNKEIENLQEIIKNNSQHYCSVINNLHEELIQLKGTQQEGVSELMHQLENSSKESEEERNQINQQQPDITEQHLIKENMKGELYASNEKYEHELEQLRESVNENKENQTDGTYVQGETYIDQKMEEKVKHLEHILKELESQHSILKDELTYMNNVKLKLEEEIQHAKEEYFHEREDLEFKINELQLAKEDHGCIIEKLKSELQAARHQYEITIKKHNLEVQNLREQQERQISEQHQTLLSSSEKENMALVYEMEDLKEQCQRLIQEKEEAVFNYESVRETLETLQTELGESAGKISQEFESMKQQQASDVSELQQKLRAAFNEKDVLLETMNRLQEEAEKLSSKQAEIEELKHEIVTFQEKNEAMEISLYQKEAMVKELEEKVTSFASQKDGLLNELKCSAEEVENLQEMCKKEQEKVLELLQQAEFVNQSNSELKKNVEDLTETLKETLKEKDENNEKLVQLEEQMKALLLDRNNLLSQANTLHKENEKISKEKDKISSDLEKVISEKEDCLMFKEQAQSLKNKLQSAVEEKDQLAMFLENKQAHALLVKTQLYHLLEQIGSRLSDDEKEHDAINLLQVANESLAKMKEEKQSLTLQNDEHILNLQQKVERLQEENLVQCAELRSLLDNLEKEKSLLTEKIEVALSEKKTLTLEIQEMKSANEKVRNETQTHEQQSGSSTEEQENLKLSLEQRETELRTVKAELTSLKNFMEKSSVQNDQQSSVAELQEKIVCLEKESAEREEKLNKVKVIAVKARKELDSSRKEVQSLREELELVRSERDHLSSSVRDIIHGAESYKNLLLEYDKQAEQLDLEKDRSSNLEHQMDDLTRQLQTSMQQQDQLSSANEDLVARIETLQSNTKLLEAQILEMQKAKSKVDKELEAETLLKEQKIKDHSSAVRELEELQLQHQKEKKQLQKTMQELELARRDAQKSTLMDMEMADYERLVKELNQKITDKNCKMEDLEQEIKIQKQKQETLQEEITSLQSSVQQYEERNSQIKQLLVKTKKELADSRQAANDHLILQASLKGELEANQQQVEVYKIQLAELTSEKHKIQEHLRTSLEQHQRTLSAYQHKISTLQEECNTAKIEKTTVTSEFESYKVRVHNVLKQQKNKSASQAETEGAKQEREHMEMVIDQLKVKLQDTQHNLQISVTELQALQSEHDTLLERHNKMLQETVAKEAELREKICTIQSENMVLKSEHAQIVSQLTTQNESLRNSFRDQVRHLQEEHRKTVETLQQQLSKVEAQFFQLKSEPTTRGPSVSNVPVKNLRERRNTDLPLLDMPAVAREEGEGMETTDTESVSSASTYMPSLEQLLSSPEAKFEPPEGQIELTKEELLQKLNTTTKSADHLNRLLHESEATNAILMEQIKLLKSEVRRLERNQEREKSVANLEYLKNVLLQFIFLKSGSERERLLPVMDTMLQLSPEEKGKLVAIAHGEEESASRPSGWASYLHSWSGLR
>224129_0:002337_{"pub_og_id":"814692at33208","og_name":"GRIP_and_coiled-coil_domain_containing_2_","level_taxid":33208,"organism_taxid":"224129_0","organism_name":"Agrilus_planipennis","pub_gene_id":"LOC108742551","description":"LOC108742551"}
MEIPSESNNKNSMENLTKEELVEKCKTLLQVTDKDKQVKNTLIQENKILQERLSDIEKNVNNTNRELIENLTHQKLELVSTISNMEFEKSTLQSELSQCHIKLSDLENKLGDMDTQNQSFKRQVQRLNDENEGLLINLDALEKEIKEVKDINCSYQKELTMLHDKNINLMKEQHKFIEIQKTCEKLQENIRFRRENTKLSDKDDTLENKHKLETEGTTSEEQHNENNTSKIIQDTIKDLHQNTSYLMQKNEELTLENGKLSEENNSLYNQNKELVHTSSKLKKIVSEYENTIIDLNRKNKEKEQQIENYLNSKDDLNTELHKNRALIEKLQQDLHSTAAKLADNQIVCSGITTDLQNTNEKLKEKLKSYHSKIVKFAKDVASLKNLKDTLINDSKKYILEAQNWQKQLEILSNVFVNELNRIKNENLLLLKENVAFKETLADSNKNYETLAKEKETLLQNFDNISLNNIGNENKIGNLSTDKKSTEENSLIKKEFCPVKTISDTLENEIQSLKVKNKELDDNLGKEIAEVLALKTTNHELQLENLNLEKLKLDESKISSKDKINSEDLSCFTTKNKENLQNFCKVNTEEDSKDVEGVHIQKQLLELHSINEIQLKEINECKQHNECLIKELETLKTAEIGLAEQSRREIVKLNEEILRLTNINEELQERIKKNEKLLLLTHFKETQTNENLDKENELEETVSILKREHNELLSEMNFMNQELKERGEIISKQEEHCEELRKKIKVFEIQSNKASEIIQAKEGIITELQTELQNLKQYLSGQNFKCEEDNQLNSVVDELRQKINLVEYQSHEKCDNEVDSMSASTISKTEEIGRLKDLEGSWEEKYGKLRSLAIKLKGKVRNLEEEIVKEQQERTHLQQKFSNSIKTSQMLQTKCDKVEDELDNIKTENEKLSKKLDSAALELSSAKKQLSIDEEQICELKRQIETLTREKQEVNNWKRQVGGKIQTLRKEVEVNSALKKDLENQISKLKADLELKEHELKEEIELHSQTKSLLQESNNECKKQSVLNLEMQDYERGLKDLSQKLEKKQEIIQSFKAQLESQKTTSNALKEQNRVLEERFQLNEVELDEARKRISAYQKNINNLEAVIINKDEKNAELMSSIENLRLQNEELSAALSKVISEQQKANLSLKSEKEYLQSQNIGLEQRLREVQGMLNIQEEELNLLQMDYQNYKVRAQTVLKQSQNRDVAQEEKLSHELSTSKAQIAVLTEQLKDSRNVLIENANLILEKENVELSIKQMKNEIDDYKKQLNEMSCKYHLAVSEHSDSIRNLKIHLETVTQCYKQQLSEQEVRHNREIIELQSKLEKGNFLLENQSAVHPITPREEGEGSESVDSINVSNTYPVPLERLLNNEYDQEVIHIKKQLVQNDAKVSHLTALLADTEQDLAKHVQMNRLLKEEIRRQQRSVEREKHAENLEYLKNIIYKFVTLSSGDERSRLVPVLNTILKFSKEEIQKLNEVARGEQGLRGWTNYLSSAWTSPNKPQ
>8030_0:0086c0_{"pub_og_id":"814692at33208","og_name":"GRIP_and_coiled-coil_domain_containing_2_","level_taxid":33208,"organism_taxid":"8030_0","organism_name":"Salmo_salar","pub_gene_id":"LOC106582185;LOC106582210","description":"LOC106582185"}
MMEQDTGPESVASPPSGAAKSKLDTLSKDDLIKFAKKQMAAIQKMKSKCADLEKEVDTLKSQPTGNSDDSVIQELTERMSALLLEKAETQQSAVLLRKENEKVTQREQDAVRKLATLQGELNQAKEDHQKKMATFEKTMHVSQAKHKEEVEFFQRLLREKDEKESEREKEKHREREKEDTNDNVEAVSHSLESQILSLQTELAAVVERSALEAAALQEDHQRAQTEAQQEVENLREELAQHSMQHEEELRSLEEDFEMERERLLLLQEELSEQLALKDSFLQDVQEEEEEPSGRSSGIARMLELSGLSQIDASDGETETGQLRSALEDLQSQNTMLQDELTFLGNVKTQLEVELERMREEFQTEKEELEFKIDELLMTREGVTPDLNMTPYRDPLIPATPKCDLQEVPALTQLQQSGPQREPEYSMPARSASPSSPRQSLSSPFPDTDHQSFTLEEQQRLILEVQTLRTQCETLARENTQAVGEFESLAKERRQAVDECEYLARERGQAVAECEHTRDILRGLETELGQRTGDFVRQYEAMKEQGASAIQELQERVRGLTEERESLVEKLRVLNEDRDSLLEKVQGLEKRLESFLEQTQAAEGLKEQLQTSLQEKTELALEFNTSLEEKTVLASELKASLEEQTALALELKASVEDLSKQNGEILSQLQMKESAVQELEDSLNVVSTERDQTLSALQEREMEVVRLREEREVEGRQGQREKVAELQARIVELEKERSLLKSSLGEVQGSPGEEVKELQACVEELEKERNLLKFNLGELVGDTEALQRDLGEMKLANEKMRTENQELLAQVSNATETLADKEREQKVGGETEREEEEKQEGRRALQQQLTEKDKVISQLKSEMAVLQSTASAVSEENTASEFTEKIALLEKESKEKDERMNKIKAVAVKARKELDTSRKEAVSLKEEVEVLKAERERVTSSMKDIIHGAEGYKNLQLDYDRQTEQLDKEREKVEGAEKQISELTKQLNTAVQQHERLWSEREDLMTGMETLRSTVRQMEGQTAELHRQTDALNRDHQAERLLKEQKTKELWSLQKEVEELNVQLRRQKQQSQQTAQELEQLRKEAQQSTLLDMEMADYERLVKELNTKLSEKDVCVEELKTQIHTHTQKEETLNQEIEGLKSQLDQGQDKSAKMKQLLVKTKKDLADAKRQEASQMMTLASLKGDLETHQQQLENSKIQCCDLSGECHRLQEQLRTLTEQQQRTSSSLQHRLTSLQQEANTAKAELSFVTTEFDSYKVRVHNVLKQQKNKSSAQSDGHTTKQEREQMESMVDQYKAKLQDSQQSLAVSTAEFQQLQMEHDTLLERHNKILQETIAKEAELRERLLSLQAESMSLRTELAQTVGQLTSQADAQRSGFREQIRHLQDEHRTTVETLQNQMTRLENQLFTLQSQTAPVQTSRKPVVDRRTVDQGAMGGLGLGLSDLQSMAREEGEGMETTETESLSPPHTPLPSLEHLLTSPDPKQEPFVWQVEPTKEELSQKLTTATRSMEHMNRLLHETEATNAVLMEQVNLLKSEVRRLERNHEREKSVANLEYLKNVLLQFIFLRSGSERQALLPVIHTMLQLSPEEKNKLAAIAMGEEEVGGAKGSGWTSYLHSWSGIR
>8030_0:0093ee_{"pub_og_id":"814692at33208","og_name":"GRIP_and_coiled-coil_domain_containing_2_","level_taxid":33208,"organism_taxid":"8030_0","organism_name":"Salmo_salar","pub_gene_id":"LOC106586531","description":"LOC106586531"}
MEQDTSPESVASPPPGATAKSKLDTLSKDDLIKFAKKQMAAIQKMKSKCADLEKEVDNLKSQPKGNSGDSIIQELTERMSALLLEKAETQQSVVLLRKENEKIKHREQDAVGKLATLLGELDQAKEDHQKKIAALEKSLDSSQAKHKEEVEFFQRLLRKKEENDREKESEREKEKQREREHSNESVEAVSRSLESEILSLQTELAAALERSAQVASVLQEDHQRALTEAQQEVENLREELAQHSVQHEEELRALEEDFKMERGRLLLLQEELSEQLALKDSFLQDVQEEEEESSGRSLGIARMLELSGLSQIDASDGETESGQLRSALEDQQSQNTMLQDELTFLGNVKTELEAEHERVREEFQTEKEELQFKIEELLMTREVETPDLSMTPNCDLLSPETPNRDLQEAQAFTQLQQSGPRRDPVDGLPASPASPSSPRQSLSSPVPGATYQSLTLQEQQGQAQELRSQCESLDRSQAVAEYEHTRDILRGLETELGQRTGDFTRQYEAMKEQAASAVQELQESVRGLTEERDGLVERVRGLDEDRESLLEKVQGLEKRLESFLEQTQAAEGLKEQLQTSMEEKTALALKLKDSVEAQTVLASELKASLEVQTVLAVELRASVEDLSKQNGEILSQLQMKESAVQELEETVNVLSTARDRTLSALQDREMEVMRLWEEREREVEESQGQREEVAELHAHIEELEKERSLLKSNLEEVQRERSENVQGSPGEEVEELQARIEELEKERSLLKSNLGEVVGDTEALQKDLREMKLANEKMRTENQELLTQVSQATETLADREREEKEGRETEREEEEEQAEKERRELQQQLTEKDTVISLLRSEMAGLQSTAPSPVSEEYTANEFTEKIALLEKESKEKDERMNKLKVVAVKARKELDTSRKEAVSLKEEVEVLKAERERVTSSMKDIIHGAEGYKNLQLDYDRQTEQLDKERETVEGAEKQITELTKQLNTAVQQHEQLWSEREDLMTELETLRNTVRQMEGQTAELHRQTDTLNRDLQAERLLKEQKTKELSSLQKEVEELTVQLRRQKQQSQQTAQELEQLRKEAQQSTLLDMEMADYERLVKELNTKLSEKDVCVEELKTQIHTHTQKEDTLNQEIEGLKSQLDQGEDKSSKMKQLLVKTKKDLADAKRQEAIQMMTLASLKGELEAHQQQLENNKIQCCDLTAERHRLQEQLRTLTEQQQRTSSSLQQRLTTLQQEANTAKAELSSVTAEFDSYKVRVYNVLKQQKNKTSAQSDGDATKQEREQMESMVDQYKAKLQDSQQSLAVSTAELQQLQMEHDTLLERHNKILQETIAKEAELRERLMSLQAEIMSLRTEHAQTVGQLTSQAVDQRSGFREQIRHLQDEHRTTVETLQNQMTRLENQLFTLQKQTSPAPVQTSRKSAVDRRPVDQGGMGGLVLGDLQSMAREEGEGMETSETESLSSTYLPSLEQLLTSPDPKQEPFVWQVEPTKEELNQKLTTATRSMDHMNSLLHETEATNAVLMEQVNLLKSEVRRLERNHEREKSVANLEYLKNVLLQFIFLQSGSERQALLPVIHTMLQLSPEEKNKLAAIAMGEEEEVGGARGSGWTSYLHSWSGIR
>116153_0:001842_{"pub_og_id":"814692at33208","og_name":"GRIP_and_coiled-coil_domain_containing_2_","level_taxid":33208,"organism_taxid":"116153_0","organism_name":"Aethina_tumida","pub_gene_id":"LOC109598326","description":"GRIP_and_coiled-coil_domain-containing_protein_2"}
MENAADQNKKGMFEDMSKDELIKKCKGYLTIAQKAKSAKDSLVEENNALKAQLQKVDVKVQDASQELIDNLTQQKLTLITSIEELKQKNQHLENNLKQYEDSAQKLDQYETENVALKRQNVRLTKENEQLLTDLESLEKQIEQLKQLGMVQQTQLLELEKNKTLIEEKGIVDAKMSELQSMLSISLEEIKKLHAENKVALEKVDNLKLNLSEKDNNILTISKELQTKCDIVKALTEELNTLKEYKVETSNIVESYNKLKLEYTELTESIKSKDSVNLTDSDNLQELNNKLKEKVKLYHSKLVKFAGQVKALKTDKKDILNLFMKYTNQVKIWQEQLNIVATKLAEVETALLQEKEEASKENMRLSSELEKLQVTYNESKKHHETELKNEKEMFNSKLKEYQDLIKSNQEKPDISEDALTELKVSHEKLESEKQTLISELEKLKDDNKKIQEVNLNEISQLKEVIQSLELELEHSKQTEAQLAEKSSEEILKLVQENKDLLSTNTRIQEELDIINRIRSQNQDQETQTDAEPLPSNEYEEQIQHLKRENSELLREMNEMNQVLKERGESISKLEAHCEEILKKLQVYETQANKNVDNISQKDELIQKLTKEIEDLKNNGNSSPESDTVTALKNEIEHLKEKINANMDTSYAESETMSTSTISRTDEANRLKDLEGSWEERYGKLRNLALKLKGRVRELTGVVAKEQQEKEELQQKLAQNMKTIQTLQNQIDDLQDKLEINKKQANQYAERLNSIATDISKDKQQLVRNEETISKLRQEIEQHKTEKQTTEQWKLEVSAKVKTLRKEIEANTLLKKDFEARIAKLNSDLEAKEVQLKNEIESHRQTKNQLDQSNNECRKNSVLNLEMQDYERSVKDLSQKIDKKQEQITKLKSQVETQKSTISALREQNKILEEKVQNEESTLSSASTEILSYKKKISELENLVQQKEEKVHSVTDLLESSRSENEELATELSKVIAEHQKAANAAKNEKDHLRSQLLGLQQSLRQTQDSLKLKEDELKSTNAEYESYKVRAQSVLRQNQNRDVGLEEKLSEEVTTLKSQNDLLNSQLKELTDKAANLEKTCEKLTGEKENMLKKYQDSEAEVEDLKNQFAQLSNKHQKTLGEHAETVRSLKVHAETLSQCYRQQISEQETRHNREIVELQSKLEKTPVAEPPLPPPPTMPREEGEGSESIEGTSTPNVQHPVPLERLLGADVDHEVLGLKKQLSEQESRLVYLTALLADTEQDLAKHVQMNKMLKEEIRRQQRSVEREKHAENLEYLKNVVFKFVTLNSGDERSRLVPVLNTILKLSPEETQKLSTVARGEPGLRGWSNYLPTWSSPAKPQ
>69319_0:001684_{"pub_og_id":"814692at33208","og_name":"GRIP_and_coiled-coil_domain_containing_2_","level_taxid":33208,"organism_taxid":"69319_0","organism_name":"Microplitis_demolitor","pub_gene_id":"LOC103568818","description":"GRIP_and_coiled-coil_domain-containing_protein_2"}
MENTNENETETKVTEAVDGQDSSVRTEQKEDYEERYNKLRGFAVKLKKKVQDLTEELKTIEADKIRAIAEKEEFQKKISLVSDNVKKLQTIQSEYDKLQDCLEQEKNENKKLTKNLETLVIDNTKLKESNYELRERISNLNSDLDNRVKELGELKVIVKKNQSLIKQLEEEKKAKSVICEQREKDYEDIKGKLDAEIQRHKSTQAKLESARQECSSNNVLFLEVDNYEKSIEDLKSKLADESSKCSSLESTIEEQNQTITHLEHQLSELRDSCFAKTNQLTTLGEKNEGLKAELNDLKQEIASMAKEKQSLLDSIEGIKLNMNKLINESATFTAEKNKITEEMKLLKNNNAQQVEFLKLEISRLNVIINNKNEEMEALKTEYEGYKLRAQSVLRTKQSQNKENGFNGKSISEVEAELIQLRVYSTHLQEKLDSSSEEIKILTNELTLIKEERDCVRESNRDLGKKLSLLSQDYLSLKEKCRMQVTTIDQLKDEMSSMQETLKNTHSAQIIKIEACHQQDVEALRAEIQRLTATSSINKNTGDKVDNKLEHDYHARNDIYLLEREDAEGSESVDSYQIGNSNSERNQRTLIPLDELLNSSDDFAKTSAPDLPTKVDRQELEISERRVKHLTALLADAERDVAKLNQMNQLLKEDIRRQQRSVEREHHANNFEYLKNIVIKFITLKNGDERSRLIPVLNTILKLSPEETQQLNQVAGVSGRGWLPLISMPMWNND
>27675_0:00419b_{"pub_og_id":"814692at33208","og_name":"GRIP_and_coiled-coil_domain_containing_2_","level_taxid":33208,"organism_taxid":"27675_0","organism_name":"Choloepus_didactylus","pub_gene_id":"119512332","description":"GRIP_and_coiled-coil_domain-containing_protein_2"}
MEDPVQDGVASPATPGTGKSKLETLPKEDLIKFAKKQMMLMQKAKSRCTELEKEIEELKSKPVAGETDDIIKALTERLDAVLLEKAETEQQCLALKKENVKMKQEAEDSVTKMEDLHKEFEQSQRDYVKEIENLKNELMSVHSKHSEDKASLQKELEEAMKQQLELSEQLKCRSGSEDIIENLQEEIQKIRPAFEEQILYLQKQLEAATDEKKQEIHNLHKVIEANSQYYQRDINSLQEELLQLKATHQEELKELMCQIETSAKEHEAEVSKLNQIKENLVNQCEISEKNIQEKYECELENERKASNANKENQICSMFLQEDTFVEQVVNDKVKHLEDTLKELKSQHSILKDEVTYMNNLKLKLEMDAQHIKDEFFHEREDLEFKINELLLAKEEQVCVIEKLKSELEDSNKQFCYTQEKHNKELQSLKEHHQKEISALNEAFLSDSDKEKLTLMFEIQGLKEQCENLQQEKQEAILNYESLREIMEILQTELGESAGKISQELESMKQQQASDVHELQQKLRAAFNEKDALLETVNRLQGEKEKLLSQQKLVPELEHTLKNLQEKNEEYLISLSQKDTMLQELEVKINSLTEEKDGFISKMKNSHEEMNNLHKKCEREERLIIELREKVEQTTQYNSELEQKVNELTGDLEETLKEKDQNNQKLDKLMVQMTTLAKGQEMMSSEMKSLYEENNRLSSEKNQLSRELEIVLSQGNLSLKEQITELEEKLRLTVEERDNLSKMFENEQVQKLFLKTQLYGFLEQMGSKVSEENEEKDIINVLQAIGESLAKMNEEKHNLVFQHDKRVSELEKEIKCIQEENAVQCEEHRSLLGDYEREKDLLRKELEKTLSEKEALQFDLLEMKNANEKSRLENQNLSIQIEEVSQKLLCSRNEIRIEKENSFIEEHENLRPLLEQKESELQGVRAELALLKDSLEKSSSVKHDQSSSVKDLEEKIVNLEKESKEKEEKINKIKVVAMKAKKELDSSRKEAHTLREELESVRSEKELLSTSMRDLIHGAETYKNLLLEYDKQSEQLDMEKERARNFEHQVEDLTKQLRNSIFQCEKLNSDNEDLLARIETLQSNAKLLEVQILEVQRAKAMVDKELEAEKLQKEQKIKEHSSSVNELEELQLQLQKEKKQLQKTMHELELVRKDAQQTTLMNMEIADYERLMKELNQKLSNKNSTIEDLEQEIKIQKQKQETLQEEMTSLQSSVQQYEEKNTKIKQLLVKTKKELADSKQAETDHLILQASLKGELEASQQQVEVYKIQLAETTSEKHKIHEHLKTSAEQHQHALSAYQQKIAALQEECCTAKAEQAATTSEFESYKVRVHNVLKQQKNKSVSQAETEGAKQEREHLEMLIDQLKIKLQDTQNNLHINVSELQTLQTEHDTLLERHNKMLQETVSKEAELREKLCSIQSENMMMKSEHAQTVSQLTSQNEVLRNSFRDQVRHLQEEHRKTMETLQQQLSKVEAQLFQLKSEPTTKSPSSSHQPLKNLRERRNTDLPLLDMHTITREEGEGMETTDTESASSASTHTQSLEQLLNSPEPKLEPPLWHAEVTKEELVQKLNSTAKSADHLNGLLRETEATNAILMEQIKLLKSEIRRLERNQEREKSVANLEYLKNVLLQFIFLKPGSERERLLPVIDTMLQLSPEEKGKLAAIAQGEEENASRSSGWASYLHSWSGLR
>8022_0:00122d_{"pub_og_id":"814692at33208","og_name":"GRIP_and_coiled-coil_domain_containing_2_","level_taxid":33208,"organism_taxid":"8022_0","organism_name":"Oncorhynchus_mykiss","pub_gene_id":"LOC110520377","description":"GRIP_and_coiled-coil_domain-containing_protein_2_isoform_X1"}
MEQDTSPESVTSPPPGAAAKSKLDTLSKDDLIKFAKKQMAAIQKMKSKCAVLEKEVDTLKSQPKGNSGDSIIQELTERMSALLLEKAETQQSAVLLRKENEKVKHREQDAVEKLATLLGELDQAKEDHQKKIAALEKSLDSSQAKHKEEVEFFQRLLRKKEENDREKESEREKEKQREREHTNQSVEAVSCSLESQILSLQTELAAALERSTQVASALQEDHQRALTEAQQEVENLREELAQHSVQHEEELRALEEDFEMEKERLLLLQEELSEQLALKDSFLQDVQEGEEEPSGRSSGIARMLELSGLSLIDASDGETESGQLRSALEDQQSQNTMLQDELTFLGNVKTKLEAELERVREEFHTEKEELQFKIEELLMTREVATPNRDLQEAQAFTQLQQSGPQRDSVDGLPASPASPSSLRQSLSCPVPGAAHQSLTLQEQQGQAQELRSQCEYLDRSQAVAEYEHTRDILRGLETELGQRTGDVTRQYEAMKEHAASAVQELQESVRRLTEERDGLVERVKGFDEDRDSLLEKVQGLEKRLESFLKQTQAAEGLKEQLQTSMEEKTALALKLKNSVEAQTVLASELKASLEVQTVLAVELRASVEDLSKQNGEILSQLQMKESAVQELEETVDVVSTERDRTLSALQDREMEVMRLWEEREREVEESQGQREEVVELQARIEELEKERSLLKSNLEVVQRESSKNVQGSPGEEVEELQARIDELEKERSLLKSNLGEVVGDTEALQKDLREMKLANEKMRTENQELLTQVSQATETLVDREREEKEGRETEREEEEEQAKKERRELQQQLTEKDTVISQLRSEMAGLLSSAPSPVSEENTANEFTEKIALLEKESKEKDERMNKIKAVAVKARKELDTSRKEAVSLKEEVEVLKAERERVTSSMKDIIHGAEGYKNLQLDYDRQTEQLDKERETVEGAEKQISELTKRLNNAVQQHEQLWSEREDLMTELETLRNTVRQMEGQTAELHRQTDTLNRDLQAERLLKEQKTKELSSLQKEVEELTVQLRRQKQQSQQTTQELEQLRKEAQQSSLLDMEMADYERLVKELNTKLSEKDVCVEELKTQIHTHTQKEDTLNQEIEVLKSQMDQGEDKSSKMKQLLVKTKKDLADAKRQEAIQMMTLASLKGELEAHQQQLENNKIQCCDLTAERHRLQEQLRTLTEQQQRTSSSLQQRLTTLQQEANTAKAELSSVTAEFDSYKVRVHNVLKQQKNKTSAQSDGDATKQEREQTESLVDQYKAKLQDSQQSLAVSTAELQQLQMEHDTLLERHNKILQETVAKEAELRERFMSLQAEIMSLRTEHAQTVGQLTSQAVAQRSGFREQIRHLQDEHRTTVETLQNQMTRLENQLFTLQKQTSPAPVQTSRKSAVDRRPVDQGGTGGLGLGDLQSMAREEGEGMETSETESLSSTYLPSLEQLLTSPDPKQEPFVWQVEPTKEELNQKLTTATRSMEHMNSLLHETEATNAVLMEQVNLLKSEVRRLERNHEREKSVANLEYLKNVLLQFIFLQSGSERQALLPVIHTMLQLSPEEKNKLAAIAMGEEEVGGARGSGWTSYLHSWSGIR
>8022_0:007da3_{"pub_og_id":"814692at33208","og_name":"GRIP_and_coiled-coil_domain_containing_2_","level_taxid":33208,"organism_taxid":"8022_0","organism_name":"Oncorhynchus_mykiss","pub_gene_id":"LOC110501701","description":"GRIP_and_coiled-coil_domain-containing_protein_2_isoform_X1"}
MEQDTVPESVASPPPGAAKSKLDTLSKDDLIKFAKKQMAAIQKMKSKCADLEKEVDTLKSQPTGNSDDSIIQELTERMSALLLEKAETQQSAVLLRKENEKVKQWEQDAVRKLATLQGELNQAKEDHQEKMATFEKTMHVSQAKHKEEVEFFQRLLREKDESDREKESEREKEKHREREKEDTNDSVEAVSHSLESQILSLQMELAAAVERSAQEAAVLQEDHQRAQTEAQQEVENLREELAQHSMQHEEELRALEEDFEMERERLLLLQEELSEQLALKDSFLQDVQEEEEEPSGRSSGIARMLELSGLSQIDASDGETETGQLRSALEDLQSQNTMLQDELTFLGNVKTQLEAELERMREEFQTEKEELEFKIDELLMTREGATPDLNMTPYRDPLSPATPKCDLQEVPALTQLQQSGPQREPAYSLPASSASPSSPFPDTDHQSLTLEEQQRLILEVQELRTQCETLARKNTQAVGECESLAKERCQAVDECEYLARERGQAVAECEHTRDILRGLETELGQRTGDFVRQYEAMKEQGASAIQELQERVRGLTEDRESLVEKLRVLNEDRECLLEEVQGLEKRLESFLEQTQAAEGLKEQLQTFLEEKTELALEFKTSLEEKTVLASELKASLEEKTVLASELKASLEEKTVLASELKASLEEQTALTLKQKASVEDLSRQNGEILSQLQMKESAVQELEDSLNVVSTERDQTLSALQEREMEVVRLSEVEGRQGQRERVAELQARIEELEKERSLLKSSLGEVQGSPGEEVEELQARIEELEKERSLLKSSLGEVQGSPGVEVEELQARIEELEKERSLLKSSLGEVQGSPGEEVEELQARIEELEKERSLLKSSLGEVQGSPGEEVEELQVLQACVEELEKERNLLKCNLGELVGDTEALQRDLVEMKLANEKMRTENQELLAQVSNATETLADKEREQKVGGETERAEEEKQEERRALQQQLTEKDKVISQLKSEMAVLQSIASTVSEEKTAIEFTEKIALLEKESKEKDKRMNKIKAVAVKARKELDTSRKEAVSLKEEVEVLKAEREKVTSSMKDIIHGAEGYKNLQLDYDRQTEQLDKEREKVEGAEKQISELTKRLNTAVQQHEQLWSEREDLMTGMETLRSTVRQMEGQTAELHRQTDTLNRDHQAERLLKEQKTKELSSLQKEVEELTAQLRRQKQQSQQTARELEQLRKEAQQSSLLDMEMADYERLVKELNTKLSEKDVCVEELKTQIHTHTQKEDTLNQEIEGLKSQLDQGEDKSAKMKQLLVKTKKDLADAKRQEASQMMTLASLKGELETHQQELENSKIQCCDLSGERHRLNEQLRTLTEQQQRTSSTLQHRLTSLQQEFNTAQAELSFVTTEFDSYKVRVHNVLKQQKNKSSAQSDGHATKQEREQMESMVDQYKAKLQDSQQSLALSTAEFQQLQMEHDTLLERHNKILQETVTKEAELRERLLSLQAESMSLRTELAQTVGQLTSQADAQRSGFREQIRHLQDEHRTTVETLQNQMTRLENQLFTLQSQTAPVQTSRKPVVDRRTVDQGAMGGMGLSDLQSMAREEGEGMETTETESLSLPHTPLPSLEHLLTSPDPKQEPFVWQVEPTKEELSQKLATATRSMEHMNMLLHETEATNAVLMEQVNLLKSEVRRLERNHEREKSVANLEYLKNVLLQFIFLQSGSERQALLPVIHTMLQLSPEEKNKLAAIAMGEEEVGGAKGSGWTSYLHSWSGIR
>41895_0:002a63_{"pub_og_id":"814692at33208","og_name":"GRIP_and_coiled-coil_domain_containing_2_","level_taxid":33208,"organism_taxid":"41895_0","organism_name":"Tribolium_madens","pub_gene_id":"123013887","description":"GRIP_and_coiled-coil_domain-containing_protein_2-like"}
MSNYLDEILKTLGWEDGFQIPVANAENQQLEAEVARLTLQKIKEKTAFETSTVKLENIENHLKYVKQESEQNQNLITAHAQQLQTEESKLRLSTAEKDKFEQDIKLCEKKFADIQERHSIKKNQLERYVKKLDKLKSETDWDSEALKAWEESLKKRDDDNELIKKFSKQDDRKYNELEARRQNLEVEFANRKQTIDKMVSDLINYERVLERTGKIMKQQVVERNALIQQWKESVNILHQRDNDIDRLQAQMLETQEIIEKEEEKLDEQKQFYENEVRNNNELEHEAQQLNLLNSRIRRELNEMSQNLFFLNSQADTLRRTMILAANQLEKERVLKKHAKEEIEKMEHKNSIFRAKLDVLKAKNEQVKKSTMSADERMKHLEKLIDYEQKQQKTLQLEAESLQNTYFRTQHDLQEQQSTGKMRDLEIYGMTTNINHLRKHNDDQKKALGKRKEDAYDLDYRIDEVQSKILINENVLHSDDTEELEGKLVELESKIAEHAEIKNLLKDQVNKIRDDMRRLTTAIVADQNQLSVLKDKLQHQHLNFEGGQKQLQVLKNSIQEKQVEENILRLRVNQLNKAMKKEENSIYTMKKFKLTLEQATQERMLEIETSKDILLAKRRNLSEDNGRLRCDIAERRIKLDQFKKKYDIILASLGKDEDGQPLSVTHFKIKNAQEKYFLQQEGDALDMKIKKAEKEILAMENTLKVVNLTNVAFKQSLGAVEDDGREMSEMKMLENQMLLINDILRENRKKMAVKRQELEEVQNVLKELEIKRDQAKDALFELEEEYLKTEKECTDKEEKLKRAEHCLKLAQKKVRRTEREKYDRDLEIRQLKDANVSAMQRLLEMSVRYQEMAPLITRYTLEYDVKLPEKRTLASLCNCSESSRSTPSYCNQEKDVSDVKSVKSESSSTKSSAISKVSIEMESNTPPESGKKVVLENLSKEELIKRCERLLILAQKAKQAKDALQEENTDLKSKLKSESGDATNVIIENLTQQKLHYVTTIEDLKNQNAILVNKLQNCTQDARLCEEKDRLESENISYKRQIKRLTDENEQLITHLESLEKQLEECKNLGLEQQNHLLMLEKSNRLLEDTNQKLQSDNTSDKSAELQKMLSISLEEVKKLQAENNSMTEKIEVLKTNLGEKDKNILIISQELQEKLKLVDNFEKIKNDYELREMKEVELEKIVEKLKERLKFYHSKIVKLASNVKVLKESKNDVLSLLKTYVNQVEEWKGQLNVASEKLCHEINNIKLQNSEYCNEIKILKETNAKYLKQLEAHKTDDEKSKELGEFERISKEYKKLIKENEKLLELQIDYQQTIETLTAEKESLIENLRQLEERHQEEIKVFDDQSKKDTIEIQNRIEENEKICIEYRKVISKLEEDLDLNLRELNDVKQKNYSLQEALEHSKETERQIADRTSDEILKLVQENAQLVEMNQKLQTTRDNSKQMECQTEDSTNNELEELVSTLKRENSELLAEMNEMNQALKERGETISKLQSHCEEVMKKLQLYETQANKNVDNISQKEEIIKKLEAEIERLKTNSDLNSNTSEISDLKNEIENLKERLNANLDSSYADSESMSTSTISRSEEANRMKDLEGSWEERYGKLRNLGVKLKGKVRDLSNELVKEQNEKNDIQQRCATNIKTIATLQAQCDKLQDELEENKKQIKDYSARLDSTLSEVSKDKQKLSENEEIITILKKELEELNQEKITTEVWKKQISGKVSTLRKELDANKVLKKEYEAKIAKLSADLEAKEQALKAESEYHQQTKNSLEHSNIERKKNSVLNLEMQDYERSVKELSQKLEKKQEEITKLKSQLESQKSTTNAVREQNKLLEERAEEMKTQVGTTQAEIVGYKKQISDLESVVSTKENKIHDLTQLLETVRSENEELSTELSKVIAEHQKVNASLKTEKENLKGQVLGLQQTLREVQDVLKLKEDELKIVQSDYENYKVRAQSVLRQNQNRDVGLEEKLSEEATALRVKCEALTTELNKCRTAIEDLKKENEVLIHEKLEISSKCEEVTSEVEDLKTLYDQLTNKHQQTVIEHSETVRSLKVHAETLAQCYRQQLSEQEVRHNREIIELQSKIEKAPSPELSLPPLPMHREEGEGSESTENTNKNPMHPVPLERLLGGDTDQEVAFLKKQLSEEESKVVHLTALLADTEQDLAKHAQMNKLLKEEIRRQQRSVEREKHAENLEYLKNVVFKFVTLHSGDERSRLVPVLNTILKLSPEETQKLNMVARGDPGIRGWTNYLPLWPSPSKP
>110193_0:0002f6_{"pub_og_id":"814692at33208","og_name":"GRIP_and_coiled-coil_domain_containing_2_","level_taxid":33208,"organism_taxid":"110193_0","organism_name":"Nicrophorus_vespilloides","pub_gene_id":"LOC108562791","description":"GRIP_and_coiled-coil_domain-containing_protein_2"}
MDVTIESGGRKSALEDLSKEDLIKKCRNLLAIAQKAKQAKDVVSEENVKLKEQIKNTIGDEIIENLTQQKLAFVTSMDELKQQNNTLKSSLEQQEHKLLETESKVSDLDTENQSFRRQVTRLTDENEQLITHLDGLEKQIDELEKMKVELEVKLQIPQKEQNNSNNEKIIELQNMLSVSLNEVQKLKDENEQLINNVSSLNVNITEQEVLITNLNEQLKGVSSENTNVNKIEVDQLQNEIESFKNKVYESAESIQVYQQQIDIKNKEIECHSNLVDDLNTEIHKNRALNEKLQQDVKCMSQRLNDNQIVSSGIATDLQNTNEKLKGKLKMYHAKMIKFAIDIKHLKESKEYILNNFKSYNQQVKSWREQLIVATKKLSKEINENDIEKSKLNEYIVQLKEELSMKENPELKFQFDDVQCRLENLQVEHENAIKEIKASKDEEIAHLEKKLSDAEQTYANISDEMKTNKEKLNTATKQLHEDNVIKNELIEKVKSNEKLIEDNNKLISELRKAIEHLENQVDLSKSTESKLAEQTGNEIYKLSQENKKLFEKNEHLEAKLHELQENSEELEKINSIKRENAELLTEMNEMNQALKERGETISKQQAYCDEILKKISVYEVQANKNFVVISENNDTIESLKKENVELKTSCADLRSEVASIKDKLSENAECDTLSTSTISHSEEVNRLKDLDGSWEQRYGKLRALALNLKAKVTELTKELNREQTEKSEIQQKLGINIKSIQSIQAQCDIIQDELDASKTDNKNLLKKIESFTKDRQQLLDKEEIVMKLKLENENLIKEKGNVNNWKKQVSLKVQTLKKEIEANSIAKKDFEGRIHKLTVELESRDRALKDERESHSKTKNSLQESNNECKKQSVLNLEIQDFEKTIKELTQKLEKKNELITKLKNQNDSQKSSVNALKDQTRLFEDKANALEMELSACHIEVNTFKKNIIDLESLLSEKDFKIQEVVKTLEISRGENEDLSTQLSKIIAEHQKNVSSLKEEKDLLRGKNLGFEQRLMELENKLELREDELTNIENEYKGYKVRAQSVLRQNQSRDVGLEEKLSEEAATLRAQVDIFKAEIDMLRTTQEKLTNELNKVSKENENYESYKIELLTQLEDGKKEYEKLNTKYYQTMTDHSEAVRSLKLNAETLAQCYRQQISEQEVRHNREIIELQSKLEKSNIPLDIPTLLIPSTPREEGEGSESVDSTNGNIHPLEKLLGGDQEHEISFIKKQLNENESKVTHLTALLADTEQDLAKHVQMNKVLKEEIRRQQRSVEREKHAENLEYMKNVVFKFITLSNGDERQRLVPVLNTILKLSPDETQKLNMVARNDKSWSNYLPIWSKPQ
>38654_0:00311d_{"pub_og_id":"814692at33208","og_name":"GRIP_and_coiled-coil_domain_containing_2_","level_taxid":33208,"organism_taxid":"38654_0","organism_name":"Alligator_sinensis","pub_gene_id":"GCC2","description":"GCC2"}
MLDSCFSRSAAAWKEPGLPEWPYPTWQSTWPGRRLWMEDLSLVQDAGQDMVASPATPGTGKSKLDTLPKEDLIKFAKKQMMLIQKVKSRCAELEKEVEELKSKPAAGGIDDIIQALTERLDVVLLEKAESQQQCLALKKESAQRKQEAETAVTKIEELQKQLEESSADYLKEIEALKTEIARSQFIYNEDLTRLQKELEEETKKWKGLMQQLELYHNQEEEMKKLQEEVQQIKPVYEKQILHLNKELEAISDNKNKEIACLQEAIRSHSQHSHSEINNLQEDLIQLKNAHREEVSELMLQLETSAKENEEKLKQIDKLTQDLAEQFLIKEKSVRDDLRCSNEESVCDQEHQREALSKNKENQINVIDTQGDLCAETQMEENVSCLERTLKELESQHSILKDELTYMSNVKLKLEAEIQHTQDEYFHEREDLEFKINELQLAKEDYCGLIEKLKSELQATKHQYEIIVKEHNLEIQSLRDQHMRDMSILKETLLSSSEKENMALVFEIQDLKEQYQKLMQEKEEAVSNYESLRETLETLQTELGESAGKISQEFETMRQQQASDVSELQQKLRAAFNEKDVLLETVNRLQEEAEKLSSKQTEVEEFKNKIILLQEENESVMTCLHQKQDAVKELEEKLIVLDSQKDGILNQVKNSVEEIENLQEACKKEQERVLELQQQAKVVNQCNSELRKKVEELTESLNVALIEKNENNHKLEQLEGKTEALLLDNKSLLSQASSLQEENMQISKEKDRLTRDLEKITSEKEGWSVFKEQVESLEKELQKAVNEKDCLIALLESEETHKSLARTQLHTLFEQLGSKFSDHDKECDAVNLLQIANEYLVKMKEEEKSLALQKDEKILHLQQEIGRLQEENEAQYSEHRSLLQDFEKEKGLLKEELEGALSEKEALQLDIQELERASEKARNENQDLRVHTEEIFQKLASYENQIQEQQKDSSTKDQENLNLTLEKRDIELKSVKAELDSLKDLMEKLTTKNDQQSSVAELQEKIVKLERESTERKEKLNKIKMVAVKAKKELDSSRKEVQGLREELELVQSEKDQLSASMKDIIQGAESYKNLLLEYDKQAEQLDFEKDRANNLERQIDDITKQFQTSAQQQDLLRSANEDLTTRIETLQSNAKLLEAQILEMQKAKVKVDKELEAEKLLKEQKIKDHSCSLRELEEVQMHLQKEKKHLQKTMQELELARKDAQKSTLMDMEIADYERFVKELNQKITDKNSRIEDLEQEIKIQKQKQETLQEEIKSLQSSVQQYEERNTKIKQLLVKTKKELTDSKLTENEHLMLQASLKGELEASQQQVEAYKIQVAELASEKHKVQEHLRTSVEQHQRMLSTYQQKITTLQEECSTAKAELATVTSEFESYKVRVHNVLKQQKNKSASQTETEGAKQEREHLEMMINQLKTKLQDTQNNLQINVTELQALQSEHDTLLERHNKMLQETVAKEAELREKLCTIQSENLVMKSEHAQAMNQLTAQNEALRNSFRDQVRHLQEEHRKTVETLQQQLSKVESQVFQLKNEPSTRGPAVSSLPVKNLRERRNNTDLLLLDMHTVTREEGEGMETTDTESVSSASTHIPSLEQLLNSPEAKAEPPSWQTELSKEELVQKLNTTTKSADHLNGLLRESEATNAILMEQIKLLKNEIRRLERNQEREKSVANLEYLKNVLLQFIFLKSGSERERLLPVIDTMLQLSPEEKGKLVAIAQGEEESASRPSGWASYLHSWSGLR
>63436_0:00067c_{"pub_og_id":"814692at33208","og_name":"GRIP_and_coiled-coil_domain_containing_2_","level_taxid":33208,"organism_taxid":"63436_0","organism_name":"Leptopilina_heterotoma","pub_gene_id":"122512835","description":"GRIP_and_coiled-coil_domain-containing_protein_2"}
MDNDKSEKNEMTESITNVSESTINKETIEERYNKLRGLAVKLKKKVSDLSDQIKQLESEKTALHNEKDEMQQKIIQISNNAKKIQTIQLEYDKLQDKFEQQKSENKKLMKNIETLVDENASLKESLYNEKDSTSQLSTKSEQLFKDRSKLENTIKHLQEQIKSLSEELSAENVIREQKVKEYDALKINFESEIQGHKTTRSQLEAIKQNHTNSSVLSLEVENYEKSIEEMKLKLKDEEANRKSLEKTIDEHLETISLLNKQMNEMRSSCLKKTNQVTNLEERNENIKAEVNEMRLETEGMQREIQDFLSQLKDSQNEKSNLLKKIQSLETNRDILTNEFKTKKDILENQLRDMSTEILHLNSALTNSKKETENLQEEFSGYKRRAQSVLRTKQNQNKEIGIGGKSIVEMEEELLQSQQQNKHLQEKLKIYEQKLEMLSKELMILKEEKNRSLESLTESNRRQLNSRQEISSLTEQYRSQEMKIQKIIADHKKELESLQKNHKTELRATREHFEQQNHDLKFELEKLKLTEFSDTPRVIFQERNFDSNTDSNQQSRLQEIPLIEREECEGSESIDSCPIALTNGERYRKHSLIPLDELLNSSDDYNPPEIQPVLPQKVSRQEFEVCERRVKHLTVLLADAERDIAKLTQLNEILKEDIRRQQRSVEREQHANNFEYLKNVVFKFVTLKNGDEKNHLIPVLNTILKLSPEETQKLYSVAGGKSWIPGLL
>59861_0:0050bf_{"pub_og_id":"814692at33208","og_name":"GRIP_and_coiled-coil_domain_containing_2_","level_taxid":33208,"organism_taxid":"59861_0","organism_name":"Coregonus_clupeaformis","pub_gene_id":"121536920","description":"GRIP_and_coiled-coil_domain-containing_protein_2_isoform_X1"}
MEQDTSPGFVASSPPAGAKSKLDTLSKDDLIKFAKKQMAAIQKMKSKCADLETEVDTLKSQPKGNSGDSIIQELTERMSALLLEKAETQQSAVLLRKENEKIKHREQDAVGKLATLLGELDQAKEDHQKKIAALEKSLDASQAKHKEEVEFFQRLLREKEESDREKEREREKEKQREREDSGESVEAVSRSLESQILSLQTELAAAMERSAQEAAALQEDHQRALTEAQQEVENLREELAQHSVQHEEELRALEEDFEMERERLLLLQEELSEQLALKDSFLQDVQEEEEEPSGRSSGIARMLELSGVSQIDASDGETERGQLRSALEDQQSQNTMLQDELIFLGNVKTELEAELERVREEFQTEKEELEFKIEELLMTREVATPDVNMTPNRDLLILATPNRELQEAQAFTQLQLSGPQRDPVDSLPASPSSPRQSLSSPVPGADHQSLTLQEQQRLILEVQELRAQCETLAREKSQAVGECESLARERRQVVAECESLAIDRSQAVAEYERTRDILRGLETELGHRTGDIARQYEAMKEQGASAVQELQERVTGLTEERDGLVERVRGLDEDRASLLEKVQGLEKRLESFLEQTQAAEGLKEQLQTSLEEKNALALELKDSVEAQTVLASELKASLEVQTALAVELRVSVEDLIRQNGEIVSQLQMKESAVQELEETLNVVSTARDITLSALQDREMEVVRLREEREREVEESQGQREEVAELQAHIEELEKERSLLKNNLEEVQRERSEKVQGSPGEEVEELQARIEELEKERSLLRSNLGEVVGDTEALQRDLREMKLVNEKMRTENQELLTQVSQATETLADREREGEVEEEQAEKERRELQQQLTEKDTVISQLRSEMAGLQSTTQSPVSEENTANVFTEKIALLEKERKEKDERMNKIKAVAVKARKELDTSRKEAVSLKEEVEVLKAERERVTSSMKDIIHGAEGYKNLQLDYDRQTEELDKEREKVEGAEKQISELTKRLNTAVQQHEQLWSEREDLMTGLETLRSTVRQMEGQTAELHRQTDTLNRDLQAERLLKEQKTKELSSLQKEVEELTVQLRRQKQQSQQTTQELEQLRKEAQQSSLLDMEMADYERLVKELNTKLSEKDVCVEELKTQINTHTQQEVSLNQEIEGLKSQLDQGEDKSSKMKQLLVKTKKDLADTKRQEAIQMMTLASLKGELEAHQQQLENSKIQYCELTAERHRLQEQLRTLTEQQQRTSSSLQHRLTTLQQEANTAKAELSSVTAEFDSYKVRVHNVLKQQKNKTSAQSDGDATKQERDQMESMVDQYKAKLQDSQQSLAVSTAELQQLQMEHDTLLERHNKILQETVTKEAELRERLMSLQAEIMSTRTEHAQTVGQLTSQAEAQRSGFREQIRHLQDEHRTTVETLQNQMTRLENQLFTLQKQTSPAPVQTSRKPVVDRRPVDQGGMGGLGLGLSDLQSMAREEGEGMETSETESLSPTHTHLPSLEHLLTSPDPKQEPFVWQVEPTKEELNQKLTTATRSMEHMNSLLHETEATNAVLMEQVNLLKSEVRRLERNHEREKSVANLEYLKNVLLQFIFLQSGSERQALLPVIHTMLQLSPEEKNKLAAIAMGEEEVGGARGSGWTSYLHSWSGIR
>59861_0:0067ce_{"pub_og_id":"814692at33208","og_name":"GRIP_and_coiled-coil_domain_containing_2_","level_taxid":33208,"organism_taxid":"59861_0","organism_name":"Coregonus_clupeaformis","pub_gene_id":"121571719","description":"GRIP_and_coiled-coil_domain-containing_protein_2"}
MEQDTGPEYVASPPSGAAKSKLDTLSKDDLIKFAKKQMAAIQKMKSKCADLENEVDTLKSQPTGKSDDSVIQELTERMSALLLERAETQQSAVLLRKDNEKIKQREQDAVRKLATLQGELNQAKEDHQKKMATFEKAMHVSQAKHKEEVKFFQSFLREKDESDREKEKQRESKKEDTNDSGEAVSHSLELQILSLQTELAAAVERSAQEAAALQEDHQKAQTEAQQEVENLREELAQHSMQHEEELRALEKDFEMERERLLFLQEELSEQLALKDSFLQDVQEEEEEPSGRSSGIARMLELSGLSQIDASDGETETGQLRSALEDLQSQNTMLQDELTFLGNVKTQLEAELDRVREEFQTEKEELEFKIDELLMTQEGATPDLNMTTYRDPLSPATPKCDLQEVPALTQLQQSGPQREPAYSLPASSASPSSPRQSLSSPVPDTDHQSLTLEEQQRLILEVQELRAQCETLARENTQAVGECESLAKERSQAVAGYEHTRDILRGLETELGQRTGDFVRQYEAMKEQGTSAIQELQERVRGLTEERESLVEKVRVLNEDRASLLEKVQGLEKRLESFLEQTQAAKGLKEQLQMSLEEKTELALELKTSLEEKTVLASELKASLEEQTALTLELKASMEDLSRQNGEILSQLQMKESAVQELEETLNVVSTERDRTLSALQDREMGVVRLREEREVEESQGQREKEAELQARIEELEKERSLLKSSLGEVQKERSEEVQGSPGEEVEELQARIEELEKERSLLKCNLGELVGDTEALQRDLGEMKVANEKMRTENQELLAQVSKATETLADKEREQKEEEQAERRELQQQLTEKDKVISQLKSEIAVLQSTASTVSEENTASEFTEKIALLEKERKEKDERMNKIKAVAVKARKELDTSRKEAVSLKEEMEVLKAERERVTCSMKDIIHGAEGYKNLQLDYDRQTEQLDKEREKVEGAEKQISELTKRLNTAVQQHEQLWLEREDLMTGMETLRSMVRQMEGQTAELHRQTNTLNRDHQAERLLKEQKTKELSSLQKEVEELTAQLRRQKQQSQQTTQELEQLRKEAQQSSLLDMEMADYERLVKELNTKLSEKDVCVEELKTQIHTHTQKEETLNQKIEGLKSQLEQGEDKSSKMKQLLVKTKKDLADAKRQEASQMMTLASLKGELETHQQQLENSKIQCCDLSGERHRLQEQLRTLTEQQQRTSSSLQHRLTTLQQEANTAKAELSSVTTEFDSYKVRVHNVLKQQKNKSSAQSDGHATKQERDQMESMVDQYKAKLQVSQQTLAVSTAEFQQLQMEHDTLLERHNKILQETVTKEAELRERLLSLQAESMSLRTEHAQTVGQLTSQADSQRSGFREQIRHLQDEHRTTVETLQNQTTRLENQLFTLQNQTSPAPVQTSRKPVVDRRTVDHGGMGGLGLGLSDLQSMAREEGEGMETTETESLSPTHTPLPSLEQLLTSPDPKQEPFVWQVEPTKEELNQKLATATRSMEHMNSLLHETEATNAVLMEQVNLLKSEVRRLERNHEREKSVANLEYLKNVLLQFIFLRSGSERQALLPVIHTMLQLSPEEKNKLGAIAMGEEEVGGARGSGWTSYLHSWSGIR
>59463_0:000bb4_{"pub_og_id":"814692at33208","og_name":"GRIP_and_coiled-coil_domain_containing_2_","level_taxid":33208,"organism_taxid":"59463_0","organism_name":"Myotis_lucifugus","pub_gene_id":"GCC2","description":"LOW_QUALITY_PROTEIN:_GRIP_and_coiled-coil_domain-containing_protein_2"}
MEDPVQHGVASPATPGAGKSKLETLPKEDLIKFAKKQMMLIQKANSRCTELEKEIEELKSKPVAGGTDEVIKALSEHLDAVLLEKAETEQQCFSLKKENIKMKQQVEDSENKMEDIHKEFEQSQRNCMKQMENLKNELMAVHCKHSEDKARLLKELEEEKKKQLEFSEQLKFQSDSEDNVKNLQEEIQKIRAAFEEQILYLKNQLEAATNEKEQEITHLQKVIEANSQHYQKDIDSLQEKLMQLKATHQEEVKELMCQNAASAKEQEAEANNFNQLKENLVKQCEASEKDIQEKYELENLGKASNANQENQMSSLLLQDTFVEQIVNEKVKHLEDTLKELESQHNILKDEVIYMNNLKLKLEIDAQHIKDEFFHEREDLEFKINELLLVKEEQGCVIEKLKSELEDSNKQFCHITEQHNKEIQRLQEQQQKEISELHETFLSDSEKEKLTLMFEIQCLKEQCENLQQEKQEAVLNYESLREIMEILQAELGESAGKISQEFESMKQQQASDVNDLQQKLRTAFKEKDALLETVNHLQIENEKLLSQKELVPELEKAVKNLQEKNDAYLVSLSQRDSMLQEFEAKISSLTEEKDNFISKIKSSHEEMGNLHIKCEREERLILELREKVQQTTQYNSELEQKVNELTGELEETLKEKDQSSQELEKLMVQLKTLSENQEALSSEVKSLYEENSKLSSEKNNLNRDVEAFLSQKEEYFILKEHISELEKKLQITVQERDNLNKLFENEQVQKLFVKTQLCGFLKQMELEVEENEEQDVANVLQAVGESLAKTNEEKHNLLFQYDKKVLELEKNIKCLEEENIVQYEELRSLLRDYEQEKVLLKKELEETRSEKEALQSDLLEMKNANERTRLENSNLSIQVEEMSQKLCSNFEIHNEKEKSFIKELENLRLALKQKESELQDVKAELILKDSFEKSPSVENDQPPLVKELEEKIEYLKKESREKEEKINKIKLVAVKAKKELDSSRREAQTLREELKSLHSEKDQLSTSMRDLIQGAESYKNLLLEYDKQSEHLDIEKERANNFEHQVEDLTRQLRNSTFQCEIKSDNDDLLAHVETLQSNVKLLEVQILEVQKAKAMVDKELEAEKLKKEQKIKEHASSVNELEELQLQLQKEKKQLQKTMQELELVKKDAQQTTLMNMEIADYERLMKELNQKLTNKNSKIEDLEQEVKIQKQKQEALQEEMTSLQTSLQQYEENNTKIKQLLMKTKEELADSKQAETDHLMLQASLKSELEASQQQVEVYKIQLAEITSEKHNAHEHLKASVDQHQRALSVYQQKVAALQEECRAAKVEQAAITSEFESYKVRVHNVLKQQKNKSASQGETEEAKQEREHLEMLVDQLKIKLQDTQNNLQINVSELQTLQSEHDTLLERHNKMLQETVSKEAELREKLCSIQSENMMMKSEHAQTVSHLTSQNEVLRSSFRDQVRHLQDEHRKTVETLQQQLSKVETQLFQLKSESTTKSPASFHQPVKNLREKRNTDLPLLDMHCITREEGEGMETTDTESVSSTGTHTQSLEQLLNSPETKLEPPLWHVEFTKEELMQKLSSTTKSADHLNGLLRETEATNAVLMEQIKLLKSEIRRLERNQEREKSVANLEYLKNVLLQFIFLKPGSERERLLPVIDTMLQLSPEEKGKLAAIAQGEEENASRSSGWASYLHSWSGLR
>225400_0:001f1e_{"pub_og_id":"814692at33208","og_name":"GRIP_and_coiled-coil_domain_containing_2_","level_taxid":33208,"organism_taxid":"225400_0","organism_name":"Myotis_davidii","pub_gene_id":"GCC2","description":"GRIP_and_coiled-coil_domain-containing_protein_2_isoform_X1"}
MEDPVQHGVASPATPGAGKSKLETLPKEDLIKFAKKQMMLIQKANSRCTELEKEIEELKSKPGAGGTDEVIKALSEHLDAVLLEKAETEQQCFSLKKENIKMKQQVEDSENKMEDIHKEFEQSQRNCMKQMENLKNELMAVHCKHSEDKARLLKELEEEKKKQLEFSEQLKFQSDSEDNVKNLQEEIQKIRAAFEEQILYLKNQLEAATNEKEQEITHLQKVIEANSQHYQKDIDSLQEKLMQLKATHQEEVKELMCQNAASAKEQEAEANNFNQLKENLVKQWEASEEDIQEKYELENLGKASNANQENQMSSLLLQDTFVDQIVNEKVKHLEDTLKELESQHNILKDEVIYMNNLKLKLEIDAQHIKDEFFHEREDLEFKINELLLVKEEQGCVIEKLKSELEDSNKQLYHITEQHNKEIQSLQEQQQKEISELHETFLSDSEKEKLTLMFEIQCLKEQCENLQQEKQEAVLNYESLREIMEILQAELGESAGKISQEFESMKQQQASDVNDLQQKLRTAFNEKDALLETVNHLQIENEKLLSQKELVPELEKAVKNLQEKNDAYLVSLSQRDSMLQEFEAKISSLTEEKDNFISKIKSSHEEMGNLHIKCEREERLILELREKVQQTTQYNSELEQKVNELTGVLEETLKEKDQSSQELEKLMGQLKTLSENQEELSSEVKSLYEENSKLSSEKNNLNRDVEAFLSQKEEYFILKEHISELEKKLQVTVQERDNLNKLFENEQAQKLFVKTQLYGFFKQMELEVEENEEQDVTNVLQAVGESLAKTNEEKHNLLFQYDKKVLELEKNIKCLEEENIVQYEELRSLLRDYEQEKVLLKKELEETRSEKEALQSDLLEMKNANERTRLENSNLSIQVEEMSQKLCSNFEIHNEKEKSFIKELENLRLAVKQKESELQDVKAELILKDSFEKSPSVENNQPPLVKELEEKIEYLKKESREKEEKINKIKLVAVKAKKELDSSRREAQTLREELKSLHSEKDQLSTSMRDLIQGAESYKNLLLEYDKQSEHLDIEKERANNFEHQVEDLTRQLRNSTFQCEKLNSDNDDLLAHVETLQSNVKLLEVQILEVQKAKAMVDKELEAEKLKKEQKIKEHASSVNELEELQLQLQKEKKQLQKTMQELELVKKDAQQTTLMNMEIADYERLMKELNQKLTNKNSKIEDLEQEVKIQKQKQEALQEEMTSLQTSLQQYEENNTKIKQLLMKTKKELADSKQAETDHLMLQASLKSELEASQQQVEVYKIQLAEMTSEKHNAHEHLKASVDQHQRALSVYQQKVTALQEECHAAKVEQAAITSEFESYKVRVHNVLKQQKNKSAFQGETEEAKQEREHLEMLVDQLKIKLQDTQNNLQINVSELQTLQSEHDTLLERHNKMLQETVSKEAELREKLCSIQSENMMMKSEHAQTVSHLTSQNEVLRSSFRDQMRHLQDEHRKTVETLQQQLSKVETQLFQLKSESTTKSLASFHQPVKNLREKRNTDLPLLDMHCITREEGEGMETTDTESVSSTGTHTQSLEQLLNSPETKLEPPLWHVEFTKEELMQKLSSTTKSADHLNGLLRETEATNAILMEQIKLLKSEVRRLERNQEREKSVANLEYLKNVLLQFIFLKPGSERERLLPVIDTMLQLSPEEKGKLVAIAQGEEENASRSSGWASYLHSWSGLR
>494514_0:001c3a_{"pub_og_id":"814692at33208","og_name":"GRIP_and_coiled-coil_domain_containing_2_","level_taxid":33208,"organism_taxid":"494514_0","organism_name":"Vulpes_lagopus","pub_gene_id":"121491165","description":"GRIP_and_coiled-coil_domain-containing_protein_2_isoform_X1"}
METRGVGPLRRARPLTCSRGTSEAAADGSAEAAAAAAAAGLRGCGAAGSRGRCGSAAMEDPVQDGVASPAAPGTGKSKLETLPKEDLIKFAKKQMMLIQKAKSRCAELEKEIEELKSKPVAGGADDIIKALTERLDAILLEKAETEQQCLCLKKENIKMKQEIEDSVTKMEDVYKEFEQSQRNYVKEIEDLKNELMITHSKHSEDKASLQKELEEATKKQLELSEQLKFQGDCEDKVKKLQEEIQNIRPAFEEQILYLQNQLRAATNEKEQEISRLQEVIEANSQHYQKDINGLKEELLQLRTTHQEQIKELMCQIEASAKEDEAGVNNLNQLRENLVTQCKASEMYVQEKCECELENLENAPNANHKNQAFPLVLQEDAEQVVNEKVKHLENTLKELESQHSILKDEVTYMNNLKLKLEIDAQHVKDEFLHEREDLEFKINELLLAKEEQCCVIEKLKSELDDSHKQFCYTVEQHNKEVQNLKEHHQKEISELNETFLSVSEKEKLTLMFEIQGLKEQCENLQQEKQEAILNYESLREIMEILQTELGESAGKISQEFESMKQQQASDVNELQQKLRTAFNEKDALLETVNRLQRENERLSQEELVQELENTIKSLQEKNEVCLISLHQRDKMIQDFEAKISSLTEEKNNFISKIKLSDEEMDNLNKKCEKEEQLIIELRGKVKQSSQYNTELEQKVNELTGELEETLKEKDQNNQKLEKLMIQLKTMSEDQEALSSEAKSLYEENNRLSSEKSQLNRNLEALLSQKEGDFMLREHISELEKKLQLTVKERDNLSTLFENEQDQKLFVKTQLNGFLKQMGSKASEDGEQDVMNVLQAIGESLTKINEEKHNLIFQYDKRVAELEKKMKCLQEENVVQCEELRSLLRDNEQEKVFLSKELEEILSHKEALQSDLLEMKNANEKLRLENQNLSSQVEEASQKLCSKNETHEEEQIFAKELENLRLSLEQKEAELQNVTAELLLLKDSLEKSPIENDQPSLLKELEEKIGYLEKESKEKEEKINKIKLVAVKAKKELDSSKKEAQTLREELDSVRSEKDQLSTSMRDLIQGAESYKNLLLEYDKQSEQLDLEKERANNFEHHIEDLTRQLRNLTFQCEKLNSDNEDLLARIETLQSNVKLLEVQILEVQKAKAVADKELEAEKLQKEQKIKEHASSINELEELQLQLQKEKKQLQKTMQELELVRKDAQQTTLMNMEIADYERLMKELNQNLANKNSKIEDLEQEIKIQKQKQETLQEEMTSLQSSVQQYEEKNTKIKQLLVKTKKELADSKQAETDHLILQASLKGELEASQQQVEVYKIQLAEITSEKHKVHEHLKTSADQHQRTLSAYQQKVTALQEECHAAKAEQAAITSEFESYKVRVHNVLKQQKNKSVSQTETEGAKQEREHLEMLIDQLKIKLQDTQNNLQISVSELQTLQSEHDTLLERHNKMLQETVSKEAELREKLCSIQSENMTLKSEHAQTVSQLTSQNEVLHSRFRDQVRHLQEEHRKTMETLQQQLSKVEAQLFQLKSEPATRSPAASHQPLKNLRERRSTDLPLLDMYAVTREEGEGMETTDTESVSSSGTHTQSLEQLLNSPETKLEPPLWHAELTKEELVQKLSSTTKSADHLNGLLRETEATNAILMEQIKLLKNEIRRLERNQEREKSVANLEYLKNVLLQFIFLKPGSEKERLLPVIDTMLQLSPEEKGKLAAIAQGEEENASRSSGWASYLHSWSGLR
>9798_0:003f2d_{"pub_og_id":"814692at33208","og_name":"GRIP_and_coiled-coil_domain_containing_2_","level_taxid":33208,"organism_taxid":"9798_0","organism_name":"Equus_przewalskii","pub_gene_id":"GCC2","description":"GRIP_and_coiled-coil_domain-containing_protein_2"}
MEDAVQDGVASPAAPGTGKSKLETLPKEDLIKFAKKQMMLIQKSKSKCTELEKEIEELKSKTVVGGTDDIVKALTERLDTLLLEKAETEQQCLSLKKENIKMKQEVEDSVTKMEDVHKEYEQSQRNYEKEVENLKNELIAVHSKHSDDKASLQKELEEATRKQLELSEQLKFQSGSEDNVKKLQGEIQKIRPAFEEQILYLQKQLEAATNEKEQEITQLQKVIEANSQHYQKHVNSLQEELLQLKAAHQEEVKELMCQIEVSAKEHETEVNSLNQLQENLVKQCETSEKNIQEKNKCEVENLEKVSNADQENQMCSLLLEEGTCVEQVVDEKVKHLEDTLKELRSQHSILKDEVTYMNNLKLKLEIDAQHIKDEFFHEREDLEFKINELLLAKEEQCYVIEKLKSELEDSNQQFFSTMEQHNKEIQSLKEQHQKEIAELNETFLSGSEKEKLTLMFEIQGLKEQCENLQQEKQEAILNYESLREIMEILQAELGESAGKISQEFESMKQQQASDVNELQQKLRTTFNEKDALLETVNRLQRENEKLLLQQEFVPELENTIKNLQEKNEVYLVSLSQRDTMLQESEAKISSLTEEKDDFISKIKSSHEEMDNLHKKCERGERLILELREKVEQTTQYNSELEQKVNELTGGLEETWKEKDQNNQKLEKLMVQLKTLSEDQEALSSEVKFLHEENSRLSSEKNQLMRDLEAFLSQKEGDSMLKGQISELEKKLQLIVEERDNLSKLFENEQVQKSFVKTQLYGFLKQMKSKVSEENEEQDVVNVLQAMGESLAKMSEEKHNLVFQYDKRVVELEKEIKFLREENVVQCEEFSSLLRDYEQEKVLLRKELEETLSEKEMLQSDLLEMKNANEKTRLENQNLLVQVEEVSQNLCSENEVHSEKEKCFTRELENLRLLLEQKESELQDVRAELILKDSLEKSTSVENDQLSVKELEEKIGYLEKESKEKDEKINKIKLVAVKAKKELDSSRKEAQTLREELESVRSEKDHLSTSMRDLIQGAESYKNLLLEYDKQSEQLDVERDRANSFEHHIEDLTRQLRNSTFQCEKLNSDNEDLLARIDTLQSNAKLLEVQILEVQKAKAIADKELEAEKLQKEQKIKEHASSVSELEELQLQLQKEKKQLQKTMHELELVRKDAQQTTLMNMEIADYERLLKELNQKLTNKNSKIEDLEQEIKIQKQKQETLREEMTSLQSSVQQYEEKNTKIKQLLVKTKKELADSKQAETDHLILQASLKGELEASQQQVEVYKIQLSEITSEKHKIHEHLKTSADQHQRTLSAYQQRVTALQEECRAAKAEQAAITSEFESYRVRVHNVLKQQKNKSVSQAETEGAKQEREHLEMLIDQLKIKLQDTQNNLQMSVSELQTLQSEHDALLERHNKMLQETVSKEAELREKLCSIQSENMMMKSEHAQTVSQLTSQNEVLRSGFRDQVRHLQEEHRKTVETLQQQLSKVEAQLFQLKSESATRSPASSHQPLKNLRERRNTDLPLLDMHTVTREDGEGMETTDTESVSSASTHTQSLDQLLNSPETKLEPPLWHAEFTKEELVQKLSSTTKSADHLNGLLRETEATNAILMEQIKLLKSEIRRLERNQEREKSVANLEYLKNVLLQFIFLKPGSERERLLPVIDRMLQLSPEEKGKLAAIAQGEEENASRSSGWASYLHSWSGLR
>1825980_0:000207_{"pub_og_id":"814692at33208","og_name":"GRIP_and_coiled-coil_domain_containing_2_","level_taxid":33208,"organism_taxid":"1825980_0","organism_name":"Gopherus_evgoodei","pub_gene_id":"GCC2","description":"GRIP_and_coiled-coil_domain-containing_protein_2_isoform_X1"}
MEVQDAGQDMAVSYATPGSGKSKLDTLSKEDLIKFAKKQMMLMQKVKSRCTELEKEIELKSKPAAGGADDIIQALSERLDAVLLEKAEIQQQCLALKKENAKRKQEAEVAVTKTEELQKQLEQSSVDHLKDIEGLKNEVVRAQSKYNEDLAKLQKELQEEVEKQMRFAEQLELHSNQQEETKRLQEEVQQIKHTYEEQILCLNKQLETISEDKNKEIENLQEVIKTNSQHYCSEINNLHEELMQVKGAHQEEVSELMCQLEATSKEYKEERNQINRQKPDLTEQDLVKEESMKSELCASNEKCEHELEQLREAVNENEADVTDVQRETYVNTKMEEKVNRLEHILKELESQHSILKDELTYMNNVKLKLEEEIQRTKDEYFHEREDLEFKINELQLAKEDHCCVIEKLKSELQATRHQYEITEKERNLEVQSLREQQEREISELHQTLLSSSEKENMALVFEIQDLKEQYQKLIQEKEEAVFNYESLRETLETLQTELGESAGKISQEFESMKQQQASDVSELQQKLRAAFNEKDALLETVSRLQEEAEKLSSKQAEVEELKHKIVSFQEANEAMVIFLDQKEITIKELEEKVTTLASQRDGILSELKCSGEEVENLQEMCKKEQEKVLELQQQAEFVNQCNSELKKNVEDLTETLKEALKEKDENNQKLVQLEEQMEALSLDRKSLLSQAYTLHKEIEKINKEKDKISSNLEKVTSEKEDWLVFKEQAESLEKKLQIAVEEKDHLTLLLENKQAHALLVKTQLYGLLEQIGSRLSDDEEEHDAINLLEFVNDSLAKMKEEKQSLTLQNDEKVVNLQQKVERLQKENVVQCTELRFLLENFEKEKCLLVEKLEGALTEKAALQLDIQEMKSASEKARNEKQDLLACIEEISQKLACYESQIQEQQKESFTEEQENLKLSLEQREAELRNVKAELTSLKDFMEKLSVKNDQQSSIAELEEKIVCLEKLSAEREEKVNKVKVIAVKARKELDSSRKEVQSLREELELVQSEKDQLSTSMRDIIQGAESYKNLLLEYDKQAEQLDLEKDRANNLEHQMDDLTRQLQTSIQQQNQLNSANEDLMARLETLQSNVKLLEAQILEMQRAKAKVDKELEAEKFLKEQKIKDHSSAVRELEDLQLQLQKEKKHLQKTMQELELARRDAQKSTLMDMEMADYDRLVKELNQKITDKNCKIEDLEQELRIQKQKQETLQEEIQSLQSSVLQYEERNSQIKQLLVKTKKELADSRQAENDRLILQASLKGELEASQQQVEVYKIQLAELTSEKHKIQEHLRTSSEQHQRTLSSYQRKIATLQEECNTAKAEQVAVTSEFESYKVRVHNVLKQQKNKSASQTETERAKQEREHMETVIDQLKVKLQDAQHNLQISVTELQALQSEHDTLLERHNKMLQETVTKEAELREKVCTIQSENMVLKSEHAQTVNQLMTQNEALQNSFKDQVRHLQEEHRKTVERLQQRLSKVEAQFFQLKSEPSTRGPAVSNLPVKNLRERRNTDLPLLDVHTVAREEGEGMETTDTESVSSASIYMPSLEQLLNSPEAKFEPPQWQTELTKEELVQKLNTTTKSADHLNGLLHESEATNAILMEQIKLLKSEVRRLERNQEREKSVANLEYLKNVLLQFIFLKSGSERERLLPVMDTMLQLSPEEKGKLVAIAHGEEESASRPSGWASYLHSWSGLR
>37032_0:000fb5_{"pub_og_id":"814692at33208","og_name":"GRIP_and_coiled-coil_domain_containing_2_","level_taxid":33208,"organism_taxid":"37032_0","organism_name":"Suricata_suricatta","pub_gene_id":"GCC2","description":"GCC2"}
MEDPVQDGVASPATPGTGKSKLETLPKEDLIKFAKKQMMLLQKAKARCAELEKEIEEFKSKPVAGGTDDIIKALTERLDAILLEKAESEQQCLCLKKENLKMKQEVEDSLTKMEDVHKEFEQSQRNYVKEIENLKNELTAVHSKHSEDKASLQKELEEATKKQLELSEQLKFQSDCEDNVKKLQEEIQNIRPVFEEQILYLQKQLSTATNEKEQEITHLQEVIEANSQHYQKDVKSLQEELLQLKAAHQEEVKDLMCQMKAFAKEHEAEVSNLNQLKETLVRQCEASEKNIQEKYECELANLENVPDANRKNQMCPMLLQEEAFVEQVVNEKIKHLENTLKELESQHSILKDEVTYMNNLKLKLELDAQHIKDEFFHEREDLEFKINELLLAKEEQSCVIEKLKSELEDSNKQFCCTVEQHNKEVQSLKEQHQKEISELTETFLSGSEKEKLTLMFEIQGLKEQCENLQQEKQEAILNYESLREIMEILQTELGESAGKISQEFESMKQQQASDVNELQQKLRTAFNEKDALLETVNRLQRENEKLSQQELVPELENTIKSLQEKNEVCLVSLSQRDTMLQELESKIRSLTEEKNDFISKIKTSYEEMENLHKKCEREERLIIELRGKLEQTSHYNSELEQKVNELTGELEETLKEKDQNNEKVEKLMIQLKTVSEDQEALSSEMRSLYEEKNRLSSEKNQLNRDLEALLSQKEGDVMLKEHLSELEKKLQLTVAERDNLNTQFENEQIQKLFVKTQLYGFLKQMESKVSEEDEEQDVVNILQAIGESLAKINEEKHNLILQYDERVAELEKKIKCLQKENVVQHEELQSLLRDHEQEKVLLRKELEETLSHKEALQSDLEMKNANEKTRLEYQNLLSQVEEASQNLHSKNETQNEKEQSFVRELENLRLLLEQKEAELQDMRAKLLLQDSLEKSPVENDQPSLVKELEEKIGYLEKESKEKEEKINKIKLVAVKAKKELDSSKKEAQTLREELESVRSEKDQLSTSMRDLIQGAESYKNLLLEYDKQSEQLDMEKERANNFEHHIEELTRQLKNSTFQCEKLNSDNVDLLAHIETLQSNAKLLEVQILEVQKAKAVADKELEAEKLQKEQKIKEHASSVNELEELQLQLQKEKKQLQKTRQELELVRKDAQQTILMNMEIADYERLMKELNQKLTNKNTKIEDLEQEIKIQKQKQETLQEEMTSLQSSVQQHEEKNAKIKQLLVKTKKELADSKQAETDHLILQASLKGELEASQQQVEVYKIQLAEMTSEKRKAHEQLKTSADQHQRTLSAYQQRVTALQEECRTAKAEQAALASEFENYKVRVHNVLKQQKNKSVSQTETEGAKQEREHLEMLIDQLKIRLQDTQNNLQITVSELQTLQLEHDTLLERHNKMLQETVSKEAELREKLCSIQSENMMLKSEHAQTVSQLTSQNEVLRSSFRDQMRHLQEEHRKTMETLQQQLSKVEAQLFQLKSEPTARSPASSHQPLKNLRERRSTDLPLLDMYTITREEGEGMETTDTESVSSSGTHTQSLEQLLNSPETKLEPPLWHAEFTKEELVQKLSSTTKSADHLNGLLRETEATNAVLMEQIKLLKSEIRRLERNQEREKSVANLEYLKNVLLQFIFLKPGSEKERLLPVIDTMLQLSPEEKGKLAAVAQGEEENASRSSGWASYLHSWSGLR
>143948_0:000fc9_{"pub_og_id":"814692at33208","og_name":"GRIP_and_coiled-coil_domain_containing_2_","level_taxid":33208,"organism_taxid":"143948_0","organism_name":"Diuraphis_noxia","pub_gene_id":"LOC107163201","description":"intracellular_protein_transport_protein_USO1-like"}
LVSDKLKLEEVQSKIKQQCNELLQKNISLENHCEKREQAFDGQTNLISKLENSITVLNEKLNNYVEIEEENNKLLKQIKLCSKQMETYENEREVYVQRLQNMQKEENEFKNNIKDLKQEMDVKNSEINKLTENCTILNSKNALLSTNVDNLKTNFTNCLKLLDEMFENYVKHNAVIENNEPPLKIIPLINETFELFEHTLEYKLFKLSSENSKITLKDEINQKEKIILSLKDKLDNYKQEIFKNEMTNTNYSEIKKSAGNTDLKQTLSENINNRQLTINSELKKNLKYIYTIKNDILPKQKLLVSECMEFMKKIEEIECLNISKNCFIENIHTQFLNLKKEIVCKNLNIKELKTEVLNLKELVKTKDALCNDMNIELQQLKENLDDARTTSIGKEDNIYKMPEIDESQEDRSQKLKAIAIKQKKQIADLKQLENEIKKHSLEKSDLMNKVMSLAEQGKLARNAESLLNEKENHLKECQAALNQENISNTNLTNKYDELQKLYETKENYQLQHSQLTEKIRRMQVEIKTANESISKYTEENQSLLDEFEAYKVRAHSVFQKHKQDTVYHAKVAELNEQLQEVTKTLNLSKINLQSVSSELSHRNIEMTMLQKEIDKYEKKLSNLNKTMSTKDKEIYHLSNEIENMKSLLEKEKASLNVSLV
>29144_0:004344_{"pub_og_id":"814692at33208","og_name":"GRIP_and_coiled-coil_domain_containing_2_","level_taxid":33208,"organism_taxid":"29144_0","organism_name":"Chanos_chanos","pub_gene_id":"gcc2","description":"gcc2"}
MEQDTNIESVTSPPGQGAGKSKLDTLSKEDLIKFAKKQMAALQKIKTKCSDLEKEVDRLKTQPSNSADDSVIKELTERMDAVLLEKAETQQSLVLLRKESEKAKHQAQEAVEKLAELQRETNHANEEQQKKILLLEANLKSSEAKHKEELEALQKHLEEKREREQNEEEKRKESADETSAKMQELQQSYEKKLSSLQQELESARQQWTTEAEALKESHQKALTESQQEIENLQEEIARISKQHEDDVRELEEQLELNAADFEAERERLLLLQDELSEQLALKESYLQDVQEEEEDPNKAAAQRDSGIIKTLDFSGSDDQNDELGRLKQALEELQSQNTMLQEELTFLSNVKAELESDLKHAREEFLVEKEELEFKINELQMTKEENEVSSDKITEDLGMTTEQKNMTVIQQKQELLAVEERYKMEIKELEARLLSSAEKEKETLMQEVEELKNRCELLSVEKNTAVSEFEKTKEILKNFELELGDRTSDFIKQYNAMKEQAASSVQELQEKLRSVFNERDSLLEKTKHLEHSLEESEQKMQTTDDLKASFEISRKRNEEILEQLYQKESLVLELEEMLTKMTSDKESIQHSLEETRAELEKIQETSKTEQMETASVTQKFECLSKDNVGKREKIQELSLALEGALAEKETVGRQAADLEARLSAVTTEKEQLSLDLKALTEEFAALKFKEEQHQETINHLKTEMSAAANRGKDELVESVKAVSEERDAVKREVESYQSKHLETLNRILGALEQGSDELDEGVKEAGDIATLVDILLTKVQREKLSLTQQLDERTAQQMEETEKMKHQTEELERLKQHSAQQEAELQARVEDLSREKDLLKAQLDEVVSDTEGLQRDLAEMQAMNEKIRAENQELLTRVTEAAERQATKENEPAEGCEKETEGEINERLKELQGLLTEKESLISQLREDIARLQESKENASPSEEHDVHRLTEKIETLEKENKDKDERMNKIKAVAVKAKKELDNSRKEALALKEEVDALKTERDRLSNSMKDIIHGAEGYKNLMLDYDKLTETLDKEREKLEGAEKQIADLTKRLQAALQQNEQLLSEREDLMARTETLQSNVRQLEAQTLEMHKLRSGLEKDLEAERLLKEQKIKDHQSAVKEMEDLQTQLRKQKQQLQQTAQELEQLRKDAQQSTLLDMEMADYERLVKELNQKLSEKDSHAEEQQAHIQELKTKEEKLKEEIESLKSQVDQGEEKTSKMKQLLVKTKKDLTDAKKHEAEQMIVQASLKGEMEGLQQQLEDYKIQCSELTAEKHRLQEQLKTVNEQQQRAAVSFQNRLTTLQEECNSAKAALQTTTSEFESYKVRVHNVLKQQKSKTQAQNEGDFSRQEREHMENTLEQLRARLQDSQQNLQGSTAELQQLQQEHDTLLERHNKILQETVIKEAELRERLLSLQSENMTMKSEHAQTVGQMTAQAEVLRSSFREQVRNLQDEHRVTVEMLQQQIGRLETQLFQLQKETSNTSSAPAQQSRKPLQDRKADLPPFELQSMAREEGEGMETTETESVSSASTPLPSLEHLLTSPDPKQEPFVWQVEPTKEELVQKLTTATRSMEHVNGLLHESEATNAVLMEQIKLLKSEVRRLERNQEREKSVANLEYLKNVLLQFIFLRSGSERQALLPVIHTMLQLSPEEKSKLAAIAQGEDEASASRGSGWTSYLHSWSGIR
>197043_0:002272_{"pub_og_id":"814692at33208","og_name":"GRIP_and_coiled-coil_domain_containing_2_","level_taxid":33208,"organism_taxid":"197043_0","organism_name":"Homalodisca_vitripennis","pub_gene_id":"124359625","description":"GRIP_and_coiled-coil_domain-containing_protein_2-like"}
MEENKEDNLIGNENVLIESNEGCSSMVSNAINKNDSEQNNDQLKDENHIANSPTGQVLATSNEDTTNRQQKELSNVNIDNQPIGPPNMKEVSTGDANDNNANKETLKDEIEFLLSEKSALQTEIEKLKQTYRSDQAEKSLEMNQFKTTVLALKKEKESLAADITSFQQDMGGWLHTLRQNTQHSINGLDSLYQRDSQEKRELLSEMTSMNEELNRRGETISSLKEVVSMYEKKVIELNNQQDCSLNTIKQLREELTDRTQHLHDLSNQQEANSNIICQLREELSNTSQRLQDLDNQQNVSNNTIKQLRDELADTSQRLQHAEVELARTREHQGEADHLSTSTVSRVEESGRLRDVDDSFEDRYCKLKVVAAKLKKRATETQQMLDSERQKWATERSELANKLNQLTASARNNQTLQQECDRLGDELETERKECKMLRKAATDAKTSEVNLKVKLEEAQTNIEILKVNLDSAIKERDSINQSLASKEAELETVIKEKIAEELIRKEKVKEVTELEERLKEEEEKLAGMKKAVESAKTEARKQSVLSLEIQNYEKSLSDMSGQLNAERGRVSSLEAEVQTLQDIRDSLQEQIRLLEERVATEEVRSQQAYDEVVQTRGCLMQAESRVAELEARVGQLTERLESERASAEAATLELASLSSAVQTNTDIMLREKQELSQQVASLNGQLATVSSTLEQTEEELASVRADFDKYKVRAQSVLRKHQSAGMSQAEADAKQQADDLRQQADTLRIKLNDSVAHIEKLENELKVASGEREVAETRCVNLNIALADKTKQLERIVAEHRSQKLSLETLVQCYKNQLEEKDKASQEQVVRFTQEIEGLRRQLREQPEPVVVAAVASAETEAVTASITTRTEPPLLEREDGEGSEYIPEYSPSNSPVPSTPKPLLPLDKLLESSDNPIEFPGEREQLEGEVSKLRAELERSHKRAHHQAALLAETEQDAARKEQLIAVLKKEIGRLERCIQRQPHAQNTEYMKNIIFKFVTLETGEDRLRLVPVITTLLQLSPEETQRLTIIAKGQSPDSAAGWGSYFSSWR
>9711_0:001fbc_{"pub_og_id":"814692at33208","og_name":"GRIP_and_coiled-coil_domain_containing_2_","level_taxid":33208,"organism_taxid":"9711_0","organism_name":"Halichoerus_grypus","pub_gene_id":"118549954","description":"GRIP_and_coiled-coil_domain-containing_protein_2-like"}
MEQIKLLKSEIRRLERNQEREKSVANLEYLKNVLLQFIFLKPGSEKERLLPVIDTMLQLSPEEKGKLTAIAQGEEENTSRSSGWASYLHSWSGLR
>9711_0:0041c5_{"pub_og_id":"814692at33208","og_name":"GRIP_and_coiled-coil_domain_containing_2_","level_taxid":33208,"organism_taxid":"9711_0","organism_name":"Halichoerus_grypus","pub_gene_id":"118529009","description":"GRIP_and_coiled-coil_domain-containing_protein_2"}
MEDPVQDGMASPATPGTGKSKLETLPKEDLIKFAKKQMMLIQKAKSRCTELEKEIEELKSKPVAGGTDDIIKALTERLDAILLEKAETEQQCLCLKKENSKMKQEVEDSVTKIKEVNKEFEQSQRNYVKEIENLKNELMAVHSKHSEDKASLQKELEEVTKKQLELSEQLKFQGDCEDNVKKLQEEIQNIRPAFEEQILYLQKQLRAATNEKEKEITHLQEVIEANSQHYQKDVISLQKELLQLKATHQEQVKELMCQIEASAKEREAEVNNLNQLKENLVRQGEASEKNTQEKYDCELENLENAPNANHENQMCPLVLKEDAFVERVVNEKVKHLENTLKELESQHSILKDEVTYMNNLKLKLEIDAQHIKDEFFHEREDLEFKINELLLAKEEQGCVIEKLKSELEDSNKQFCYTVEKHNKEVQSLKEQHQKEISELNETFLSGSEKEKLTLMFEIQGLKEQCENLQQEKQEAILNYESLREIMEILQTELGESAGKISQEFESMKQQQASDVNELQQKLRTAFNEKDALLETVNHLQRENEKLSQQELVSELENTIKSLQEKNELCLVSLSQRDTMLQEFEAKINSLTEEKNIFIGKIKSSHEEMDNLHKKCEREERLVIELREKVEQTSQYNSELEQKVNELTGELEETLKEKDQNNQKLEKLMIRLKIISEDQEALSSEVKSPYEENNRLSSEKNELNRDLEALLSQKEGAFMLTEHISELEKKLQLVVAERDNLSTLLENEQVQKLFVKTQLYGFLKQMESKISEENEEQDVVNVLQAIGESLTKINEEKHNMIFHYDKRAAELEKKIECLQEENTVQCEELRSLLRDHEQEKGLLRKELEETLSHKEDLQSDLLEMKNANEKTRLENQNLLSQVEEASQKLCSKNETHKVKEQRFVKEHENLRLSLEQKEAELQDVRAELLLLKDSLEKPPVENDQPSLVKELEEKIGYLEKESKEKEKINKIKLVAVKAKKELDSSKKEAQSLREELESVRSEKDQLSTSMRDLIQGAESYKNLLLEYDKQSEQLDVEKERANNFEHHIEDLTRQLRNSTFQCEKLSSDNEDLLARIEILQSNAKLLEVQILEVQKAKAVADKELEAEKLQKEQKIKEHANSVNELEELQLQLQKEKKQLQKTMQELELVRKDAQQTTLMNMEIADYERLMKELNQKLANKNSKIEDLEQEIKIQKQKQETLQEEMTSLQSSVQQYEEKNTKIKQLLVKTKKELADSKQAETDHLILQASLKGELEASQQQVEVYKIQLAEITSEKHKIHEHLKTSADQHQRTLSVYQQKVTALQEECHAAKAEQAAITSEFESYKVRVHNVLKQQKNKSVSQTETEGAKQEREHLEMLIDQLKIKLQDTQNNLQINVSELQTLQSEHDTLLERHNKMLQETVSKEAELREKLCSIQSENMMLKSEHAQTVSQLTSQNEVLRSSFRDQVRHLQEEHRKTMETLQQQLSKVEAQLFQLKSEPTTRSPAASHQPLKNLRERRSTEVPLLDMYAITREEGEGMETTDTESVSSSGTHTQSLEQLLNSPETKLEPPLWHAEFTKEELVQKLSSTTKSADHLNGLLRETEATNAILMEQIKVRSNTATQKILSATGWFS
>43146_0:002671_{"pub_og_id":"814692at33208","og_name":"GRIP_and_coiled-coil_domain_containing_2_","level_taxid":33208,"organism_taxid":"43146_0","organism_name":"Rhopalosiphum_maidis","pub_gene_id":"LOC113556320","description":"GRIP_and_coiled-coil_domain-containing_protein_2-like"}
MEICNSDDSDDFLQKLSKEEIFAKYQNEIMQLKKENEELHNKEKIWEEKYFDLQRLYEHSEKQELLNKNKELQEAESVINNQKEKIHILISQHKDEVEALQKTLQSNKLALDAMKKTLDNEKAFRICADQEKTNLKEQIKSNTIRYNSLENENKKLNSDKLKLEEVQSKIRQQCNELIQKNISLENHCEKREQAFDSQTNVINQLENNITALNEKLNNYVDIEEENNKLLKQIQLFSKQMETYENEREVYVQRLQNMQKEENVFKCNIKDLKREIDVKNDEINNLIENSSILNSKNSLLSSNMNNLHTNFTNCLKLLDEIFDNYVKNHVKQNKNVENNESSLKIEPFMNETFDLFERTLAEYKLFKLSSKNSEIILKDEINKKEKIIQSLKEKIDNYKQEISKSEITNLNDSETKNSIENTIHQQNLINTIDNSQLIINAELEKNLKYIYTIKNEILPKQKLIVSECREFMFKKIKEIENLNISKNNFIENVNLQIVNLKKELACKNNNIKELKTEVLHLKELITAKDVLCNEMDMELQHLKENFDDPNTTSKEENIYKIRDIDESQEDRSQKLKAIAIKQKKQIADLKQSIENEIKKHSLEKSELINKITTLAEQGKLARCLQQQYDIKCDEYDIKCVEIKELVKKCKQEENQLLEQTKLCTVLKSDIETLKNDLTHAHSTIISLKEADKSLNTKLDILKQEKSAAEILKSDREASIKELSNNLKVSKDKIKSMESELEKLKTEKQKINIRDLELNSYEKTLDELSQKVKEEKQHSQNLEQELSNANNVIDSLHEQIKHLEHIVITEQERNEQNLQQVEICRLGLNNAESLLNEKENNLIECRAALNQEKILNTNLTNKYDELQKLYETEKENYQLQHSQLTEKIRRMQVEIKTANESILKYTEENQSLLDEFEAYKVRAHSVFQKHKQDTVYHVKVAELSEQLQEVTKTLNISKINLQSVSSELSTKNIEITMLQKEINKYENKLSNLSKTISTKDKEIYRLSNDIVNIKSILEKEKTSLNETILSERSAHEKEINRLQQEIILAKETNSNETESNSVIPVIENKLKESNSSNHIHDDDEMFSDFASSNESVRKISKSVLMPLADLLSFDNNSVSDPISELNNSQKQLKQLTMMLNDAEKNCSRYEQQNKFLKEDIRRLQRSVDRHNEIQNMEYLKNIIIKFITLSSGVEKYHLVPVINKLLKLSPDEQKQIETIAKGSISDQTSSWSSLFTWSQGT
>29031_0:001fb6_{"pub_og_id":"814692at33208","og_name":"GRIP_and_coiled-coil_domain_containing_2_","level_taxid":33208,"organism_taxid":"29031_0","organism_name":"Phlebotomus_papatasi","pub_gene_id":"PPAI008081","description":"A0A1B0DIU4_PHLPP"}
MNQESPEQGTSGGKKASPFEGMSREELVRKCKFLLSLIQKTKQSKEELVEENKNLKEDINNYESQKSADKKCLKAMQEVVESLTENKLNATIKISELEGVIKSLEGKLKEASVEREKSLEGLSIENEALKRQINRLTEENDSLAADFTSMDVKLKEVSKIGVEQQNLLIQLREATSSREKDSQILEETRAKLARVSEDNTKLLEDLKSLKDEHNRKLSESQALEEKYQKEMEKSAAKMKLYRGKIIEMSSKLKQLKQSYKTVVEIVKDYSVTIPGWQKEMQKVASKMKKFLEERDVEMEKFSEKIKELELLKEQQGAEDQSKEIAACKIVIKELESKIKELNVKLSEKEEEYKKSFEQYSKSKEEEHRESLLEAEKKVQQLESALKEAEVQREHARKLIEENHRETIESLKKEIQDITEKSQNLEEKLKEKESECEKLAESLENETKNIIESQKKDMEKFHEEILKLSEHSKVLESALNEKEQYNVQLTESFHEQSNAMKENYEKEIENLRFKIKEFSDKCSELEQKFKEQGLEKFQQEQSNTELENRMKQLEDLQKQCNSKEMELTKFREEAEEQLKMLKENHSQEVQNLQGKLRQFAERYQKLEEDFKQKEAEKEAEISRITKEKEEHSNTLKANQNQKIHDLQEKLRQMAERSHKLEEELKQKEAEKEAELSRMTKEKEEQSNTLKANQNQKIQNLQEQLR
>73337_0:0033a6_{"pub_og_id":"814692at33208","og_name":"GRIP_and_coiled-coil_domain_containing_2_","level_taxid":33208,"organism_taxid":"73337_0","organism_name":"Ceratotherium_simum_simum","pub_gene_id":"LOC101406739","description":"GRIP_and_coiled-coil_domain-containing_protein_2"}
MMLIQKSKSKCTELEKEIEELKSKTVARGTDDIIKALTERLDAILLEKAETEQQCLSLKKENIKMKQEVEDSITKMEDVHREFEQSQRNYEKEMENLKNELMAVHSNHSDDKANLHKKLEEATKKQLELSEQLKFQSDSEDNVKKLQEEIQKIRPAFEEQILYLQKQLKAATNEKEQEITHLQKVIEANSQHYQKDINSLQEELLQLKATHQEEVKELMCQIEASAKERGAEVNNLNQLQENLVKQCETSEKYIQEKNECDLENLGKASNANQENQMCSLLLQEDTFVDQIVNEKVKHLEDTLKELKSQHSILKDEVTYMNNLKLKLEIDAQHIKDEFFHEREDLEFKINELLLAKEEQCCVIEKLKSELEESNKQFCYTVEQHNKEVQSLKEQHRKEISELNAFLSGAEKEKLTLMFEIQGLKEQCENLQQEKQEAILDYESLRESMEILQTELGESAGKISQEFESMKQQQASDVNELQQKLRTAFNEKDALLETVNHLQRENEKLLSQQEFVPELENTIKNLQEKNEMYFISLSEKDTMLREFEAEISSLTEEKDDFVSKIKSCHEEMDNLHKKCERGERLILELREKVEQTTQYNSELERKANELTRGLEETLKEKDQNNQKLEKLMVQLKTLSEDQEALSSEVKSLYEENNRLSSEKNQLIRDLEAFLSQKEGDSVLKEQISELEKKLQLIVEERDNLIKLFENEQVQKLHVKTQLYGFLKQMESKVSEEKEEQDVNVLQAIGESLAKISEEKHNLVFQYDTKIVELEREIKFLQEEKVIRCEELRSLVRDHEQEKVLLRKELEETLSEKETLQSDLLEVKNANEKIWLENQNLLIQVEELSQKLCSRNKVHNEKEKSFIRELEKLRPLLEQKESELQDVRAELVLLKDSLEKSPSVENDQPSVKELKEKIGYLEKESKEKEEKINKIKLVAVKAKKELDSSRKEAQTLREDLESVRSEKDQLSTSMRDLIQGAESYKNLLLEYDKQSEQLDVEKERANNFEHRIEDLTRQLRNSTSQCEKLNSDNEDLLARINTLQSNAKLLEVQILEVQKAKAMADKELEAEKLQKEQKIKEHASSVNELEELQLQLKKEKKQLQKTMHELELVRKDAQQTTLMNMEIADYERLLKELNQKLTNKNSKIEDLEQEIKIQKQKQETLQEEMTSLQSSVQQYEEKNTKIKQLLVKTKKELADSKQAETDHLILQASLKGELEASQQQVEVYKIQLSEITSEKHKIHEHLKTSAGQHQRTLSAYQQKVTALQEQCHAAKAEQAAITSEFESYKVRVHNVLKQQKNKSVSQAETEGAKQEREHLEMLIDQLKIKLQDTQNNLQISVSELQTLQSEHDTLLERHNKMLQETVAKEAELREKLCSVQSENMMMKSEHAQTVSQLTSQNEVLRHGFRDQVRHLQEEHRKTMETLQQQLSKVESQLFQLKSEPTARSPASSHQPMKNLRERRNTDLPPLDMHAVTREDGEGMETTDTESVSSAGAHTQSLEQLLNSPGIKLEPPLWHAEFTKEELVQKLSSTTKSADHLNGLLRETEATNAVLMEQIKLLKSEIRRLERNQEREKSVANLEYLKNVLLQFIFLKPGSERERLLPVIDTMLQLSPEEKGKLAAIAQGEEENASRSSGWASYLHSWSGLR
>7539_0:000504_{"pub_og_id":"814692at33208","og_name":"GRIP_and_coiled-coil_domain_containing_2_","level_taxid":33208,"organism_taxid":"7539_0","organism_name":"Leptinotarsa_decemlineata","pub_gene_id":"LOC111517189","description":"GRIP_and_coiled-coil_domain-containing_protein_2-like"}
MEQLLTNDSAKKTNLEDYPCDEENKNLRLAEQNSKEHSDETNNKILEENIRLENELKQILTNHENEFKILKDQSENEKNLLENRINKNEQDYKKILESLKEEKQILKQKEMEYENEIEEVKKEKMLLQSKLEEAQSKLSEMEQLQQKADVLANKYQNNLENLQVEKEKLKEELQNEIKIIQKENSSLIKVKDDLMAELDLSNNEKKSLKKELKERNNESDKKLEENSKKIQQSEILISDLQNQIISLEELGKQSGEEIKNLAEENKQLSFINETIQEKLNQVDRSRLNVTHSSSQTDEMSTSTTDLEEQITDLKRENTELLSEMNEMNQAIKERGENISILQAHCEEVLKKLQIYEVQANKNVDSIAEKEKVIEDLTREIEDLRSNNGSDLSAKEEINELKSEIETLKEKLNANLEASYIENDTMSTSTISKTEEISRLKDLEGSWEERYGKLRNLAVKLKGKIRELTQTVNKQQEENEDLQKKLSINIKTIQNLQSEMDKLQDELENSRKESKQFLNRLNSVANDISKDKQALAEKEEIISALKQEVESYKNEKQDTEKWKKQVSAKVHTLRKELEANNLMKKDFETRISKLTSELEAQEQLLKTEIESHKHTKTLLDQSNNECKKNSVLSLEMQDYERSVKETAKKLEKQLEEISNLKGQVESQKTTITALREQNKLLEERLADEEQNITTISTEITAYKKKISALEDEVSQKLDKIQNLTQLLETNRSETEELSTELSKVIAEHQKTNNTLKIERDHLRSQILGLQQSLREAQDGLKLKTDELALIQNEYDGYKVRAQSVLRQNQSRDIGLEEKMSEEVASLTAENSSLKSHLEQNRMLECPNYIRNLPFQVHADTLSQCYRQQISEQEVRHNREIIELQSRLEKAPSPTESPLVLPTMTREEGEGSESIESNLAPTVHPIPLERLLGSDSEHEIDRMRKKLGEEESKVVHLTALLSDTEQDLVKHVQMNKLLKEEIRRQQRSEEREKHAENLEYLKNVVFKFVTLNSGDERTRLVPVLNTILKLSPEEARQLTMVAKGEASSKGWTNYLPVWSSSNKPQ
>13164_0:0017b0_{"pub_og_id":"814692at33208","og_name":"GRIP_and_coiled-coil_domain_containing_2_","level_taxid":33208,"organism_taxid":"13164_0","organism_name":"Myzus_persicae","pub_gene_id":"LOC111031201","description":"GRIP_and_coiled-coil_domain-containing_protein_2-like"}
MEICNADESDDVLQRLSKEEICTKYQNEIIQIKKENEELHNKEKIWEEKFTDQQRLYEHSESQELLNKNKDLQEAESIIINLKEKIHVLNAQQKDEVEALQKTLQSNKHALDAMKKTLDNEKAFRICADQEKTNLKEQIKCNKIKYESLENENKKLISDKLKLEETQSRIKQQCNELLQKNISLENHCEKREQAFDGQTQLINKLENSITVLNEKLNNYVETEKENDKLLKQLKLFSKQMETYENEREVYVQRLQNMQKEENLFKCNIKDLKQEIDVKNNEINNLTESITILNSKNSLLSSNINNLQTNFTNCLKLLDEVFENYVKQNTKIENNESSLQMGSLLNETFELFEHTLAEYKLLKLSSENSEITLKDEINQKEKIILSLKDKLDNFKQEIFKNEITNLNFSEIKNTTGNSDLKQTLNENIDNRQLMINIELDKNLKYIYSIKNEILPKQKLLVSECMKFMFKKIEEIDNLNISKNCFIENVHTQMISLKKEIVLKNISIEELKTEVLNLRELVTAKDALCNEMDMELQHLKENLDDSSTTSISKEDNIYKMREIDESQEDRSQKLKAIAIKQKKQIADLKQSIENEIKNHSLEKSELMNKCIALAEQGKLARCLQQQYDIKCDEYDIKCAEIKELVKKCKQEENQLLEQKKLCTILKLDIENLKNDLSQAQNTIISLKEADKSLNSKLDILKQEKSAAEILKTDREASIKELSNNLKVSKEKIKSMESELEKLKTEKQKINIRDLELNSYEKTLDELSQKVKEEKQHSQNLEQELSNANSVIDSLHEQIKHLEHIITTEQERNKQNLHQVEVCRIGLNNAESLLNEKENNLLECQVALNQEILSNTNLTNKYDELKKLYETEKENYQLQHSQLTEKIRRMQVEIKTANESISKYTEENQSLLDEFEAYKVRAHSVFQKHKQDTVYHAKVAELSEQLQEVTKTLNLSKINLQSVSSELSNKNIEMVMLQKEIDKYEKKLSNLTKTVSTKDKEIYRLSNEIENIRSIFEKEKTSLNENILSERLAHENEINKLQQEIILAKETNSNETESNIVLPVVENKLKKSTSSNHIHDDDEMFSDFASSNESVRKISKSTLMPLADLLSFDNNSVSDPISELNTSQKQLKQLTMMLNDAEKNCSRYEQQNKFLKEDIRRLQRSVDRHAEIQNMEYLKNIIIKFITLSSGVEKYHLVPVINKLLKLSPDEQKQIETIAKGSLADQNSSWSSLFTWSQGT
>326594_0:0015f8_{"pub_og_id":"814692at33208","og_name":"GRIP_and_coiled-coil_domain_containing_2_","level_taxid":33208,"organism_taxid":"326594_0","organism_name":"Ceratosolen_solmsi_marchali","pub_gene_id":"LOC105362130","description":"GRIP_and_coiled-coil_domain-containing_protein_2"}
MEESVLMINSTTENDDTSMSRLTLENAADNSNETKSNINKINNDESNSNIEERYNKLRGFAVKLKKKVSDLMDQTQLLESENQRLNNDKEELLSKILRMSDSAKKLQTIQSQYDKLQDDIELVKNENKRLIKRIESIVLENDSHKDTINKEKKEVAQLTAKITCLLEEKTKFETTCEQLEKKIKDLNKEIKAESMVRHQKAKECEDLKNSLETEIRTHKSTRTLLDDMKHNRTSNNVLSLEVANYEKSIETIKTKLDEETNERINLEATVNQHLETIEVLTTRITELQNSCITKTNHITSLELKNQTLESDLSEAKLEIAKTLKDKESFARDSKNLETSKQNLEAKVELLSSEIIKLEEDSKMRIKAFQSHVDELKRETFELNLTLENSTKETSILQEEFENYKLRAQSVLLKAKTVPTNDLEEEVEDCKQQISIITEKCENYKEKTESLMKEITLLQSEVNRTSANEEALVIKLSKLRQESVALIDKYKNQEIEMQKLQINHEKAIDNLKIKHEEEMHNIKKEHEEEIKNINLKAVSNSVINTESTTDETIPPIIIPEPPPPLIGREECEGSENTESLHQTTKNTERNQRRIIAPELPMRNAITPLDQLLEFPFDEHEVVSRAPENNSEVTIYKNRVKYLTELLADAERDIAKLTQLNQLLKEDIRRQKRYVEREKEAVNFEYLKNVVLKFVTLENRDERSRLVPVLDTILKLSPEETHKLNEIVSSTGGGKLHKI
>136037_0:0015be_{"pub_og_id":"814692at33208","og_name":"GRIP_and_coiled-coil_domain_containing_2_","level_taxid":33208,"organism_taxid":"136037_0","organism_name":"Zootermopsis_nevadensis","pub_gene_id":"LOC110831998","description":"GRIP_and_coiled-coil_domain-containing_protein_2"}
MDGAAKDTDVTKKRNSLEDLNKEDLIKKCKSLLIIAQRAKQAKDEAGEEVIQLKEQLHTLQMQVEQSCEGKGNSDASRAQKELQLESEVCTMREMLGTLTEQKLHFTMEVDKLKKENESLEKQLDQLKLENANIWETSAQLQSQLEELETSAESYKRQTHRLTNENEALIQQMDTLEMEMKKKEDQTTELNREQVKLLEGELLMLRDEVERLTEEDSRKKEQMKEMYETFSSEKSELKKCLENEKKKIQNLYEDIQIISKEKERFLIDIKSVEENNVELQKLFASVCTERDALALHSGKLNEEKERLAGKLESGKVEKKIVTDENAYLNLENQRLNHHLDNAKKELIIERNENSLLKLENQQFNEKFHSVLNDREKLVSELQDAECQLQGILRQTRSNLQCYEVLKCFTEERDVDDDHNKDVVDDGDSFYKRNNSLSNVISSLDKNLTLFISLRTGDLNPVHDTLNECNNQVEQEAQGNILCDLKSDIYSVFLRDEPNETRISTDIVSKGKDDLRKLYSELKLLNMVISNLESQGELLQTENTKLRESVNYLLQLNSQRILSSQENCLEAFLRNLRMGNFSENYDVNMHLKKENARDMVQLQKEELLNIQNASSEAVGHLLAVTTELDTARNVHLIYKRKSDEVTELHRDVTMKLTVKEEELEDSLKQLEETRQDTNIFHLKAQQVASGLIALSLGVSELNALRMKLLEDVQMFHCNVLNALQKNVWVGMQKVVTNYVESQIAVTRQENAELLGEMNEMNEVLKQRGETISKLKELNSELECRFREANTKLEKTQEDLKIKLSEMETKDNALCNLEMNLAEVTKALQENIHEKDETIFTLEKDIVKFMECQHELETKTSALEVKEERIHNLEAELSKQTDRLQELESKNKIIHDFEEQIKILKAKTRKREDGGSSIEDHNMRVKELEDEISTLKARVQLLEHETEEIRKENGDAPSEVMSSSTVSRAEESSRLKDLEETFEERYTKLRTVAVRLKKRVSELTVQQTQLESEKKKLATDKADLQAKVAQLSAHARNLQTLQLEYDRLQDDTESQKSEVKELTKALEHAVNESAALKIQLLECKDEKECKVQDLEVCIKDRQKLELANKELYAHVHSLKKEKEAENISRKEQEKEVKRLEDELKAGERKLAEEIDYHKITRDLLERSVADLTQQLALEKSKVKDLEDHLETQRDISRGLQEQISLMEQRIQSEEARSKEVKDQLNASRARLLEVETIAFKREASLSELVLQIEEHKDKNENLVLQLSELATEKQRLVESGQNQQDSLTRQVRVLEEHVSELKESLAEREAELRDLRSEFGSYKVRAQSVLRQKARLDDGSSSFIQEDHLEEMALLKQTAEILRSKLEDTSSKLQTLSVENSAVQEDRARVLQRCQEMLDTVQDLRNQNAQLHAQLEDSTIAHREALRSQKLQADTLNQCYKQQLKELEEKLQMETSTLMKQLQNVKEQLHGTHKHSSIVGEVIGHVIQPIDSNMVLSTPSKHASPHWNSSTEGFIPVQSAVVMSQQDLENKLEITLLKREEGEGSESIDSASPHLSASQEHRTELIPLDKLLSSQSDDDNSVPTVNISPGAELGQIKEQLVVSECRIRHLTGLLSEAERDLAKLTQQNQVLKEEIRRQQRSVEREQHAQNFEYLKNVILKFVTLQGGDERTRLVPVLNTILKLSPEETNQLNIIAKGGPDLQGGGRGWGSYLHLWAGTH
>9365_0:004574_{"pub_og_id":"814692at33208","og_name":"GRIP_and_coiled-coil_domain_containing_2_","level_taxid":33208,"organism_taxid":"9365_0","organism_name":"Erinaceus_europaeus","pub_gene_id":"GCC2","description":"GCC2"}
MEDAADDAVASPAAPGTGKSKLETLPKEDLIKFAKKQMILLQKTKSRCTEMEKEIEEFKSRSAVGEDDDIIKALTERLDTVLLGKAEAEQQCLSLKTENAKMKQEIEDCAAKIEDLHKESEQSQGNYVKEVENLKNELIAVKAKHNEANTNFEKVLEEAAKKQFQLSEQLKFQSDCEENVKQLQAEIQKIRPAFEEQILCLQKQLEAATNEKEQELTHLQQVVEANSQHYQKDISSLQEKILQLKAAHQEEVKELISQIELAAKEHESEINNLKQLNKNLTKQCEESKNNIQEKASQENQLCSLVLEENTIIEPVADKVKRLEDTIKELESQHSILKDELTYMTNLKLKLEIDAQHVKDEIFHEREDVEFKINELLLSKEEQSYIIEKLKSELEDSNKQFCYTVEQHKLEVQTLKEYHQKEISELNETFLSGAEKEKLTLMFEMQGLKEQCENLQQEKQEAILNYENLREIMEILQTELGESAGKISQEFESMKQQQASDVNELQQKLRTAFNEKDALLETVNRLQRENEKLLSKQEFVPELENTIQNLQEQNALYVTSLSLKDTKLHEFEAQVSSLTEEKGDFLSKIKSSQEEIDDLQKKCDREEKLAIELWGKVEQATQYSTELEQKVSELMGRLEESLKEKDQNSQELENVRAQLKTLSEDLEALSSQVKTLHEENNRLSSEKQKVNTDLEALLSQREGDALLKEQISKLEKKLLSTVEERDHLNQLLENEQVQKTLVKTQLSEFLKQMESDFSEENEEQEVMNVLQAVGDSLAKISEEKHNLIFQYDKRVVELEKEIKCLQEESIEHCEELRSSLRDHEQAKKLLRKELEEILSEKEALQADLLEMKNANEKARLENQNLLIQIEEISQNLNNKHEINNESEKSFMTELENLRPLLAQKESELQDVRAELLLLKDSIKKSVESDQLSSLKELEEKIGNLEKECKEKDEKINKIKLVAVKAKKELDSSRKETQSLREELESVRSEKNQLSASMRDLIQGAESYKNLLLEYDKQSEQLDVEKERANNFEHQIDDLTRQLANSTFQCEKLNSDNEDLLARIETLQSNAKLLEVQVLEVQRAKAVVDKELEAEKLQKEQKIKEHAISVSELEDLHLQLQKEKKQLQKTMQELELVKKDAQQTTLMNMEIADYERLMKDLNQKLTNKDSKIEDLEQEIIIQKQKQETLQEEMSSLQSSVQQYEETNTKIKQLFVKIKKELAVSKQAETDHLILQASLKGELEASQQQVEVYKIQLAEITAEKHKAHEHLKASADQHQHTLGAYQQKVTALQEECRAAKAEQAAVTSEFESYKIRVHNVLKQQKHKSVSQAETEGAKQEREHLETLIDQLKIKLQDTQNTLQINVSELQTLQSEHDTLLDRHNKMLQETVSKEAELREKLCSVQSENMTMKSEHEQIVSQLKSQNEVLRNSFRDQVRHLQEEHRKTMETLQQQLSRVEAQLFQLKSEPTTRSPVSSHQPLKTLRERRNTDLPLLDVHTTTREEGEGMETTDTESVSSSSTHIPSLEQLLNSAETKLEPPLWHAEFTKEELVQKLSSTTKSADHLNGLLRETEATNAVLMEQIKLLKSEIRRLERNQEREKSVANLEYLKNVLLQFIFLKPGSERERLLPVICTMLQLSPEEKGKLGAVAQGEEENVSRSSGWASYLHSWSGLR
>742174_0:002332_{"pub_og_id":"814692at33208","og_name":"GRIP_and_coiled-coil_domain_containing_2_","level_taxid":33208,"organism_taxid":"742174_0","organism_name":"Melanaphis_sacchari","pub_gene_id":"LOC112599369","description":"GRIP_and_coiled-coil_domain-containing_protein_2"}
MEVCNSDDIDDVLQKLSKEEICAKYQNEITQLKKENEELHNKEKIWEEKYFNLQRLYEHSEKQELLNKNKELQEAESVINNQKEKIHILITQQKDEVEALQKTLQSNKYALDAMKKTLDNEKAFRICADQEKTNLKEQIKCNTIKYKSLENENKKLNNDKLKLEEVQSKIRQQCNELIQKNISLENHCEKREQAFDNQTNIINKLENNITALNEKLNNYVDIEEENNKLLNQIQLFSKQMETYENEREVYVQRLQNMQKEENVFKCCIKDLKREIDIKNNEINNLIENNSILNSKNSLLSSNIHNLYTNFTNCLKLLDEIFDNYVKNHVKQSKKVENNESLLKIEPFINETFELFECTLAEYKLFKLSSKNSEITLKDEINKKEKIIQSLKEKLDNYKQEISKNEVTCSDTNNSTENSIHKLNLMDTIDNSQLIINAEIEKNLKYIYTIKNEVLPKQKLLVSECREFMLKKLKEIENLNISKKNFIKNVDLQIANLKKELTCKNENIKELKTEVLHLRELVTAKDALCNEMDIELQHLKENFDDSNTTSINKMENIYKVRDIDESQEDRSQKLKAIAIKQKKQIADLKQSIENEMKKHSLEKSELINKITALAEQGKIARCLQQQYDIKCDEYDNKCLEIKELFKKCKQEENQVLEQTKLCTILKSDIETLKNDLTHAHDTIISLKEADKSLNLKLDILKQEKSAAEILKTDREAYIKELSNNLKVSKDKIKSMESELEKLKTEKQKINIRDLELNSYEKTLDELSQKVKEEKQHTQNLEQELSNANSVIDSLHEQINHLEHTINTEQERNKQNLHQLEICRLGLNNAESLLNEKENNLIECRAELNQQNILNTNLTNKYDELQKLYETEKENYQLQHSQLTEKIRRMQLEIKTANESILKYTEENQSLLDEFEAYKVRAHSVFQKHKQDTVYHAKIAELNEQLQEVTKTLNISKINLQSVSSELSTKNTEMTMLQKEIDKYEKKISNLSKTISTKDKEIYCLNNEIVNIKSILENEKISLNETILSERSAHEKEINRLQQEITLAKERNSHESESNVVLPIIENKLKKSNSSNHIHDDDEMFSDFASSNESVRKISKTVPMPLAELLSFDNNSVGDPISELNTSQKQLKQLTMMLNDAEKNCSRYEQQNKFLKEDIRRLQRSIDRHNEIQNMEYLKNIIIKFITLSSGVEKYHLVPVINKLLKLSPDEQKQIETIAKGSIPDQNSSWSSLFTWSQGT
>217634_0:0008d3_{"pub_og_id":"814692at33208","og_name":"GRIP_and_coiled-coil_domain_containing_2_","level_taxid":33208,"organism_taxid":"217634_0","organism_name":"Anoplophora_glabripennis","pub_gene_id":"LOC108903594","description":"GRIP_and_coiled-coil_domain-containing_protein_2"}
MDTSISNEAKKSNLEELSREELLKKCKGLLTIAQKAKHAKDLLQEENTKLKQEIINKSKNDVSEELVESLTQQKLSLVNTIEDLKARNSSLDSKLQIFEKELQTCQEKLNTADNESVSYKRQVTRLTDENEQLITHLDSLEKQIEELNKIGIQQRQQLLELESNAKDNKNVIDENKITELQCMLSVSLEEVKKLKNENISLNEKVDNLNVSLSEKNKNILLISDELKSKCDILNKVTLEVNELQSMKEARNGILEDYEKLKTQCIELYETNKLLRKENGINKQLEKKIMELEKHGDRLKEKLKLYHSKITKFAGSARALKEEKNAILQLFKQYTDQVKEWKEQLNHASRNLVSHVNVIESENEKLKQDIIYLKEEDNNRQLDQETNLKHEFNETIADYESRLKTLKVENEAEINIIKNKLQDATKIIDEYKNQIEILNTEKEDINRNLNSQRDINKTLAEEFASIKGESDKLIMELNEFKINNSNLSNQTQSLLSSNEELKHQIDLLTSEKKSINIIIKENDATKKKQLEDYQNKLLESEKHVSDLQIQLRKYEDDEKKLAERSSEEIMKLVEESRVLTELNITLQEKVDEFEKKRLNLSNSEVQTGDDLIPANELDQVANLKRENTELLSEMNEMNQALKERGENISKLEAHCEEIMKKLQIYETQANKNVDSISEKEEIIKSLTEEVNSLRKSVNNSGNGNVDPLKEEEINRLKNEIENLKEKLNSNLETSYAESETMSTSTVSRTEDINRLRDLEGSWEERYGKLRNLAIKLKGKIRELSNTLTKEQTEKDDLQKKLAANLKTIQTLQNQSDKLQDDLENSKQECKQYLNRLNTIAEDISKDKQSLVSKDDIISDLKKEVDTLKTEKQSTENWKKQVSAKVQTLRKELEANNLLKKDFENKTTKLTADLEAKEQALKAEVESHKQTKSLLDASNNECKKNSVLSLEMQDYERSVKETAKKLEKQQEQITKWKGQVESQKGTINALREQNKMLEERVQVMEENLNSATSEVNTYKKKVTQLEEEIQQKEEKILSINQQLETSRSETEELSTELSKVIAEHQKTNNILKNERDLLRSQTLGLQQNLREAQDTLKLKEDELLVIRSEYESYKVRAQSVLRQNQNRDVGIEEKLTEEVASLKVQNSQLTKEIKLLEEANEKLVIEKGENLKKIQELETDIEEMKSQFAQLSAKHQTALNEHTETVRSLKLHADTLSQCYRQQIAEQESRHNREIIELQSRIEKSSSPVETPTVLPSTAREEGEGSESIESNNPPKIYPVPLERLLGSDSDQELVQTKKQIAEQESKLMHLTALLSDTEQDLAKHVQMNKLLKEEIRRQQRSEEREKHAENLEYLKNVVFKFVTLHSGDERSRLVPVLNTILKLSPEETQKLNTVARGDSGIKGWTNYLPAWPSPSKP
>217634_0:003798_{"pub_og_id":"814692at33208","og_name":"GRIP_and_coiled-coil_domain_containing_2_","level_taxid":33208,"organism_taxid":"217634_0","organism_name":"Anoplophora_glabripennis","pub_gene_id":"LOC108916592","description":"uncharacterized_protein_LOC108916592"}
NFSINDIKLHNLINKSHFIFYRILHADTLSQCYRQQIAEQESRHNREIIELQSRIEKSSSPVETPTVLPTTAREEGEGSESIESNNPPKIYPVPLERLLGSDSDQELVQTKKQIAEQESKLMHLTALLSDTEQDLAKHVQMN
>34886_0:004157_{"pub_og_id":"814692at33208","og_name":"GRIP_and_coiled-coil_domain_containing_2_","level_taxid":33208,"organism_taxid":"34886_0","organism_name":"Eumetopias_jubatus","pub_gene_id":"GCC2","description":"GRIP_and_coiled-coil_domain-containing_protein_2_isoform_X1"}
MEDPVQDGMASPATPGTGKSKLETLPKEDLIKFAKKQMMLIQKAKSRCTELEKEIEELKSKPVAGGTDDIIKALTKRLDAILLEKAETEQQCLCLKKENIKMKQEVEDSVTKIKDVNKEFEQSQRNSVKEIENLKNELMAVHSKHSEDKASLQKELEEVTKKQLELSEQLKFQGDCEDNVKKLQEEIQNIRPAFEEQILYLQKQLRAATNEKEKEITNLQEVIEANSQHYQKDVMSLQKELLQLKATHQEQVKELMCQIEASAKEREAEVNNLNQLKENLVRQGEASENTQEKYECELENLENAPNANHENQMCPLDLQEDAFVEQVVNEKVKHLENTLKELESQHSILKDEVTYMNNLKLKLEIDAQHIKDEFFHEREDLEFKINELLLAKEEQGCVIEKLKSELEDSNKQFCYTIEKHNKEVQSLKEQHQKEISELNETFLSGSEKEKLTLMFEIQGLKEQCENLQQEKQEAILNYESLREIMEILQTELGESAGKISQEFESMKQQQASDVNELQQKLRTAFNEKDALLETVNHLQRENEKLSQQELVPELENTIKSLQEKNEVCLVSLSERDTMLKEFEAKINSLTEEKNIFIGKIKSSHEEMDNLHKKCERGERLVIELREKVEQTSQYNSELEQKVNELTGELEETLKEKDQNNQKLEKLTIQFKTISEDQEALSSEVKSLYEENNRLSSEKNQLNRDLEAVLSQKEGTFMLTDHISELEKKLQLVVAERDNLSTVLENEQVQKLFVKTQLYGFLKQMESKISEENEEQDVVNVLQAIGESLTKINEEKHSLIFHYDKRAAELEKKIECLQEENTVQCEELRSLLRDHEQEKVLLRKELEETLSHKEDLQSDLLEMKNANEKTRLENQNLLSQVEEASQKLCSKNETHNVKEQCLVKELENLRLSLEQKEGELQDVRAELLLLKDSLAKSPIENDQPSLVKELEEKIGYLEKESKEKEEKINKIKLVAVKAKKELDSSKKEAQSLREELESVRSEKDQFSTSMRDLIQGAESYKNLLLEYDKQSEQLDVEKERANNFEHHIEDLTRQLRNSTFQCEKLSSDNEDLLTRIETLQSNAKLLEVQILEVQKAKAVADKELEAEKLQKEQKIKEHASSVNELEELQLQLQKEKKQLQKTMQELELVRKDAQQTTLMNMEIADYERLMKELNQKLANKNSKIEDLEQEIKIQKQKQETLQEEMTSLQSSVQQYEEKNTKIKQLLVKTKKELADSKQAETDHLILQASLKGELEASQQQVEVYKIQLAEITSEKHKIHEHLKTSADQHQCTLSAYQQKVTALQEECRAAKAEQAAITSEFESYKVRVHNVLKQQKNKSVSQTETEGAKQEREHLEMLIDQLKIKLQDTQNNLQINVSELQTLQSEHDTLLERHNKMLQETVSKEAELREKLCSIQSENMTLKSEHAQTVSQLTSQNEVLRSSFRDQVRHLQEEHRKTMETLQQQLSKVEAQLFQLKSEPTTRSPAASHQPLKNLRERRSTDLPVLDMYAITREEGEGMETTDTESVSSSGTHTQSLEQLLNSPETKLEPPLWHAEFTKEELVQKLSSTTKSADHLNGLLRETEATNAILMEQIKLLKSEIRRLERNQEREKSVANLEYLKNVLLQFIFLKPGSEKERLLPVIDTMLQLSPEEKGKLTAIAQGEEENASRSSGWASYLHSWSGLR
>41426_0:001f2a_{"pub_og_id":"814692at33208","og_name":"GRIP_and_coiled-coil_domain_containing_2_","level_taxid":33208,"organism_taxid":"41426_0","organism_name":"Phacochoerus_africanus","pub_gene_id":"125127774","description":"LOW_QUALITY_PROTEIN:_GRIP_and_coiled-coil_domain-containing_protein_2-like"}
MEDPAHDGVASPATPGTGRYKLETLPKEDLIKFAKKQMMLIQKAKSRCTELEKEIEELRSKSGGTDNIIKALTERLDAILLEKAETEQQCVSLKKENIKMKQEVEDSATKLEDMHKEFEQSQRNYMQEMENLKNELMAVHSKHSNDKAGWQKELEEAAKKQLELSKQLKFHNDSEEIVKKLQEEIQKIKPAFEEQILYLQQQLEAATNEKEQEITHLQGVIEANSQQYQKDINSLQEELLRLKSTHQEEVKELMCQIEASAREHEAEVNNLNQLKENLVRQCEGEEKNIQQKYECELENLGKTSNANQENQMCSLLLKENTLVEQGENEKVKHLEDALKELESQHTILKDELTYMNNLKLKLEIDAQHIKDEFFHEREDLEFKINELLLAKEEQGCVIEKLKCELEDSDKQFRCIVEQHNKEVKSLKEQHQKEISELNETFLSGSEKEKLTLMFEIQGLKEQCENLQQEKQEAILNYESLREIMEILQTELGESAGKISQEFESMKQQQASDVNELQQKLRTAFNEKDALLETVNRLQTENEKLLSQQEFVPELENTIKTLQEKNEEYLVSLSQRDTMAQELEAKISHLIEEKDDLISKMKSSHEEMNDLHKKCERENKLIVELREKVEQTTQYNSELEQKVNELTAGLEETLKEKDQNNQQLEKLLAQLQTLSGEQEAMSSEAQSLYEENSRLTSEKDQLSRDLEALLSQKEGEFLLKEQLSELEKKLQLALEERDHLNKLFDSEQDQKLLVKTQLCNFLKQMESKVSEESEDQDIVNVLQAVSESLAKINEEKHSLFFQYNARVAELEKEIKFLQEENEIQCEKLRSSLRDHEQEKVTLRKELEETLSKKEALEHDLLEMKNANEQTRLENQNLLIQVEEVSQKLCSRNENHNEKEKSFIKELEHLKPLLEEKESELQDLRAELVSLKDSLEKSPSVESDQPSVKEFEEKIGYLEKESKEKEEKINKLKLVAVKAKKELDSSRKEAQILREELESVRSERDQLSTSMRDLIQGAESYKNLLLEYDKQSEQLDKEKERANNFEHHVEDLTRQLKNTTFQCEKLNSDNEDLLARIETLQSNTRLLEVQILEAHKAKAVADRELEAEKLQKEQKIKEHASSISELEELQLQLQKEKKQLQKTMQELELVRKDAQQTTLMNMEIADYERLMKELNQKLANKNSKIEDLEQEIKIQKQKQETLQEEMTSLQASVQQYEEKNTKIKQLLVKTKKELADSKQSENDHLLLQASLKGELEASQQQIEGYKIQLAEVTAEKHKAHEHLKASAEQQQRTLGTYQQRVAALQEECRAAKAEQAAVTSEFESYKVRVHNVLKQQKNKSVSQTENEGAKQEREHLEMLIDQLKIKLQDTQNNLQVHVSELQALQSEHDALLERNSQLLQETVSKEAELREKLCSVQAENTALRTEQAQMAAQLAAQGEALRGGFRDQVRQLQEEHRGTVETLQQQLSQLEAQLFQLRSEPATRGPASSHQPLKNLRERRNTDLPLLDVQAVTREEGEGMETTEAESSSSASIHTPSLEQLLSSPEARLEPPSWHAEFTKEELVQKLSSTTKSADHLNSLLRETEATNAILLEQIKLLKSEIRRLERNQEREKSAANLEYLKNVLLQFILLKPGSERARLLPVVGTMLQLSPEEKARLAAAAQGEEENASRSSGWASYLHSWSGLR
>95912_0:004661_{"pub_og_id":"814692at33208","og_name":"GRIP_and_coiled-coil_domain_containing_2_","level_taxid":33208,"organism_taxid":"95912_0","organism_name":"Hyaena_hyaena","pub_gene_id":"120223965","description":"GRIP_and_coiled-coil_domain-containing_protein_2_isoform_X1"}
MEDPVQEGVASPATSGTGKSKLETLPKEDLIKFAKKQMMLIQKAKARCAELEREIEEFKSKPVAGGTDNIIKALTERLDAILLEKAESEQQCLCLKKENLKMKQEIEDSLTKMGDMHKEFEQSQRNYVKEIENLKNELMAAHSKHSEDKARLQKELEEATKKQLELSEQLKFQSDCEDNVKKLQEEIQNIRPVFEEQILYLQKQLSTATNEKEQEITHLQEVIEANSQHYQKDVKSLQEELLQLKVAHQEEVKDLMCQIEASAKEREAEKSNLNQLENLVRQCEASEKNIQEKSECELQNLENTPDADNENRMCPMLLQEEAFVEQVVNEKIKHLENTLKELESQHSILKDEVTYMNNLKLKLELDAQHIKDEFFHEREDLEFKINELLLAKEEQSCVIEKLKSELEDSNKQFCYTVEQHNKEVQSLKEQHQKEISELTETLFSGSEKEKLTLMFEIQGLKEQCENLQQEKQEAILNYESLREIMEILQTELGESAGKISQEFESMKQQQASDVNELQQKLRTAFNEKDALLETVNHLQRENEKLSQQELVPELENTIKSLQEKNEVCLVSLSQRDTMLQELEAKIRSLTEEKNDIISKIKTSSEEMENLHKKCEREERLIIELRGKVEQTSHYNSELEQKVNKLTGELEETLKENDQNNQKVEKLMIQLKAVSEDQEALSSEVKSLYEENNRLSSENNQLNGDLEALLSQKEGDVKLKEHISELEKKLQLTVAERDNLSTLFENEQVQKSFVKTQLYGFLKQMESKVSEENEEQDVVNILRTVGESLAKINEEKQNLIFQYDERMTELEKKIKCLQKENVVQHEELQSLLRDHEQEKVLLRKELEETLSHKEALQSDLLEMKNANEKTRLENQNLLSQIEEASKNLHSKNETQNEREQSFVRELENLRLSLEQKEAELQDMRAEFLLLKDSLEKSPVENDQPSLVKELEEKIGYLEKESKEKEEKISKIKLVAVKAKKELDSSKKEVQTLREELESVRSEKDQLSTSMRDLIQGAESYKNLLLEYDKQSEQLDVEKERANNFEHHIEELTRHLRNSTFQCEKLNSDNEDLLARIETLQSNAKLLEVQILEVQKAKAVADKELEAEKLQKEQKIKEHANSVNELEELRLQLQKEKKQLQKTMQELELVRKDAQQTTLMNMEIADYERLMKELNQKLANKNIKIEDLEQEIKIQKQKQETLQEEMTSLQSSVQQQEEKNAKIKQLLVKTKKDLADSKQAETDHLILQASLKGELEASQQQIEVYKIQLAEITSEKRKAHEQLKTSADQHQRTLSAYQQKVTALQEECRTAKAEQAAIASEFENYKVRVHNVLKQQKNKSVSQTETEGAKQEREHLEMLIDQLKIKLQDTQNNLQINVSELQTLQSEHDTLLERHNKMLQETVSKEAELREKLCSIQSENMMLKSEHAQTVSQLTSQNEVLRSSFRDQVRHLQEEHRKTMETLQQQLSKVEAQLFQLKSEPTTRSPASSHQPLKNLRERRSTDLPLPDMYTITREEGEGMETTDTESVSSSGTHTQSLEQLLNSPETKLEPPLWHAEFTKEELVQKLSSTTKSADHLNGLLRETEATNAILMEQIKVLKSEIRRLERNQEREKSVANLEYLKNVLLQFIFLKPGSEKERLLPVIDTMLQLSPEEKGKLAAIAQGEEENASRSSGWASYLHSWSGLR
>109478_0:0048f2_{"pub_og_id":"814692at33208","og_name":"GRIP_and_coiled-coil_domain_containing_2_","level_taxid":33208,"organism_taxid":"109478_0","organism_name":"Myotis_brandtii","pub_gene_id":"GCC2","description":"GRIP_and_coiled-coil_domain-containing_protein_2_isoform_X1"}
MEDPVQQGVASPATPGAGKSKLETLPKEDLIKFAKKQMMLIQKANSRCTELEKEIEELKSKPVAGGTDEVIKALSEHLDAVLLEKAETEQQCFSLKKENIKMKQQVEDSENKMEDIHKEFEQSQRNCMKQMENLKNELMAVHCKHSEDKARLLKELEEEKKKQLEFSEQLKFQSDSEDNVKNLQEEIQKIRAAFEEQILYLKNQLEAATNEKEQEITHLQKVIEANSQHYQKDIDSLQEKLMQLKATHQEEVKELMCQNAASAKEQEAEANNFNQLKENLVKQCEASEKDIQEKYELENLGKASNANQENQMSSLLLQDTFVEQIVNEKVKHLEDTLKELESQHNILKDEVIYMNNLKLKLEIDAQRIKDEFFHEREDLEFKINELLLVKEEQGCVIEKLKYELEDSNKQFCHITEQHNKEIQRLQEQQQKEISELHETFLSDSEKEKLTLMFEIQCLKEQCENLQQEKQEAVLNYESLREIMEILQAELGESAGKISQEFESMKQQQASDVNDLQQKLRTAFKEKDALLETVNHLQIENEKLLSQKELVPELERAVKNLQEKNDAYLVSLSQRDSMLQEFEAKISSLTEEKDNFISKIKSSHEEMGNLHIKCEREERLILELREKVQQTTQYNSELEQKVNELTGELEETLKEKDQSSQELEKLMGQLKTLSENQEALSSEVKSLYEENSKLSSEKNNLNRDVEAFLSQKEEYFILKEHISELEKKLQVTVQERDNLNKLFENEQVQKLFVKTQLYGFLKQMELEVEENEEQDVANVLQAVGESLAKTNEEKHNLLFQYDKKVLELEKNIKCLEEENIVQYEELRSLLRDYEQEKVLLKKELEETRSEKEALQSDLLEMKNANERTRLENSNLSIQVEEMSQKLCSNFEIHNEKEKSFIKELENLRLALKQKESELQEVKAELILKDSFEKSPSVENDQPPLVKELEEKIEYLKKESREKEEKINKIKLVAVKAKKELDSSRREAQTLREELKSLHSEKDQLSTSMRDLIQGAESYKNLLLEYDKQSEHLDIEKERANNFEHQVEDLTRQLRNSTFQCEKLNSDNDDLLAHVETLQSNVKLLEVQILEVQKAKAMVDKELEDEKLKKEQKIKEHASSVNELEELQLQLQKEKKQLQKTMQELELVKKDAQQTTLMNMEIADYERLMKELNQKLTNKNSKIEDLEQEVKIQKQKQEALQEEMTSLQTSLQQYEENNTKIKQLLMKTKKELADSKQAETDHLLLQASLKSELEASQQQVEVYKIQLAEITSEKHNAHEHLKASVDQHQRALSVYQQKVAALQEECRAAKVEQAAITSEFESYKVRVHNVLKQQKNKSASQGETEEAKQEREHLEMLVDQLKIKLQDTQNNLQINVSELQTLQSEHDTLLERHNKMLQETVSKEAELREKLCSIQSENMMMKSEHAQTVSHLTSQNEVLRSSFRDQVRHLQDEHRKTVETLQQQLSKVETQLFQLKSESTTKSPASFHQPAKNLREKRNTDLPLLDMHCITREEGEGMETTDTESVSSTGTHTQSLEQLLNSPETKLEPPLWHVEFTKEELMQKLSSTTKSADHLNGLLRETEATNAVLMEQIKLLKSEIRRLERNQEREKSVANLEYLKNVLLQFIFLKPGSERERLLPVIDTMLQLSPEEKGKLAAIAQGEEENASRSSGWASYLHSWSGLR
>41139_0:001b64_{"pub_og_id":"814692at33208","og_name":"GRIP_and_coiled-coil_domain_containing_2_","level_taxid":33208,"organism_taxid":"41139_0","organism_name":"Coccinella_septempunctata","pub_gene_id":"123312493","description":"GRIP_and_coiled-coil_domain-containing_protein_2_isoform_X1"}
MMENNKSSDKKINFEDLSKEELVTKCNALLSIIQKAKQSKGILQEEIEHLKAKLEHEINIRKASPSYEESIEMFTQQKANLVSDIEDLRLQNDALMTTLNQYIEEKKKTEVDLFNLDNENVALKKQVKRLSDDNEQFISHLESLEKQIEQLNEIGLDQQKQLLKLEENNVLNSATKENEKIQELEKMLRISLDEIKKMKSVEDNGEDQGNSQNCDSYDLNNKFKEKLRVYHSKIIKLAMNVKELKNDRELILKQFKMYVNQVKDWKDQLYIASNNFLKLLGQFQKENEHLKTQNLRLANLNEQFMRPMEVHKTDDEKSKDLEDIHVVEVGNSTLIGTSQGSQRDNIIILNKTKHLTTANDLETNRFQKELLSLHMKIKELVVEKEELHRCVMKEKDCSDQFILLSMEKTDELKQKVESFLTIIEKYDLEKASLIEEITKLKEMLSNQKLKMEDMYQQNMKLLSELEKSSATEKQLAEKSGEEMLKLVEEIEILTNNNSNLNVKLSKYEQTEEMNNCRKYNEAYIQTENEFIAEKEFDEKILLLKTENSQLLTEMNEMNQELKERGENVSKLEAHCTEMKKKIKVYESQANSNVNNISEKEETIKELNFNILEKEKIITDLKNELELLKERLNSNFENVEIDNMSTSTVSKVEEMDRLKDLEGSWEEKYGKLKNLAIKLKAKLKEKINEVNNEKLVKVELHQKLNNAYEKLKVLQLQYECINNELVERNKKCQECLTRIAASEETIEEKDNILSVLRSEITTLQEEKLAADVWKKQISVKVQTLRKELESNEVAKHECETKLLALKSHLEAKEFALKSEMENHRKTKNSLKHFTNENKKHTVLNLEMQDYEKSIKDLSLKLERKNEQIAKMKEQIDCQKQSYCILDNQKNDLQEKIEFYESSLNAAVNEKSACLKKLSETDNILKHKTENIANLLQQLEILRSQNEELYTSLSSDIMVRQKIIDSLREEKENLQVQNLNIQQNNKELQEMLSSKEEELSIMNKDFENYKIRAQSVLRQNQNRDIGLEEKLNENVCSLLSQIQVLNSEINDFRISNKFLKDLNETLRLENTSLISNQEKLSENLKDMKDRFEKLQLKYDQTVNEHNDTVRSLKIQAETLSQCFRQQLSEQEVRHNREIIELHSRIEKSQIPEIPLPALPSITREEGEGSESTESLNNLPVSLEKLLSEEDEHKINILKKQMGEQESKLHHLTELLAETEQDLAKHIQMNKVLKEEIRRQQRAVEREKHAENMEYLKNVVLKFISLHNGDERSRLVPVLNTILKLSPEETQTLDMVVKGDPGIRAWSSYLPIWSSSNKP
>7004_0:003b21_{"pub_og_id":"814692at33208","og_name":"GRIP_and_coiled-coil_domain_containing_2_","level_taxid":33208,"organism_taxid":"7004_0","organism_name":"Locusta_migratoria","pub_gene_id":"JAMg_model_15131.1"}
MMEGQEKAVETKDTDTLQRKHPFDNLSKEELVKKCKHFLMLAQKAKQAKDDANEEIQRLKEELAKYEGTTEVKSKEAPKHTDVTSMQEMIDTLTEQKLSLVIEMDKVLKQSASVERQLEQVKQDERKARQQVNQLTNRVQELETALESAHRQVKRLTRENDDLLQQLDTVELELRSLRDRGIERTESIKAKQRIVAVENEMAILQEELDRVNEENKKKNDQMKQLHDHFSQEKLAYEEQFKRRQISWEERICELQDQFKKEKTILEQTLEQEKKTLEDALKQESISWKNKLNVMKEQFLTEKQDMELSAKQQILTLSEQFENEKLTVEEKYKQLIKEMEEEKSKEMKTIEEGYIQKLQSQEETFTKEKQAYAENFKQQLVNCEKHYKQELKLREEKFAQKLKKCEEKFCEEFHIVEDKFLRERHALEEQLKSVQEKFAEEKQSLEQKYSAEIADWEKKFEQEKTAMMEKLRKEKHIFEEKLQREKSILEEKYRKEIESISEARNNVKDANLEIEKLTRKIQNLFEEKEQFATHVHNLKETLKYTNAEKDAYFQVKERLKHDNESLLDQLKAIMSEKDRVVSGIENVKQNNAELNQLIQSLGAERESFVKDIAKLNMEKKKLLERLDVLESDNSAIIEDNCYLKSELQKLKELLEKITAEKILISEDNVCLKSEKQKLNDLLEKVSVEKIVISEENSCLKAEKEKLETTVESINADRTAVLEANMCLKAEKEKVNEELLRVRAECESLHLEMTSARATLSNAVHNHLLDKFKVEGSIPETKENEQESADVSLAKGDATLSDIITSLCENLERIPVTKNNGSSATISDYSVSKEVTESDSQESKNSILGQIQISDTSSSENGTSIESDRYKDEIHKLQSELEHLNLVLSNMEAHGEELQTENDRLKEGIRLLISNVFSDFPQQINVCETISEVCYFNSETLDKLGDILGKEQAEKFIEIVSIIKHQAQEIGNLKYEIASVNALSHQEKPESGEKLVTELQSWQDDIRNKDGLINRIEVVLSEFLGTQISFQNTDESLVNLQKELYEKKNVLKQNSDEVLELQNLKATMDAKSKEYEKLRSELLFIQDVSKDKERELNLLKERLENIEEKHRIEICALQERHIECEDFLNAMKEGGLLSDYMEEKTMDSKEAVMDIIRKLHSQLAERTSVIEKLVQQCETSGNEVSKLNDDLKLIKQERDQFEANATHFKNSLEANNEELIALKQSFVDLKSQSESCISALQNNLTDLQNECSVYKKLIEEKSNDTDNTKAQLIQVITQSDEVMVELKKVQDELKNTSERLLEKTKEAEEVKEIASALEKKNSALLDEVNKIQEEYNSLKLQFVAKQEEVLSLENQLNTNHKTIEHLKEDLNLSTEKCENKSKECDALSAEISSLTTSAASELNSIKEMHEIAIQKMEKELNEADNRFKCQAEELNHKTKLLEALKLRGETISKLQEAVSDLEQQLQETRKRLATSQEELRTMVSSLDKKVVEVETLEAENTQQKEEIAQMRSRIAEFEKEAAEDTLEQQKAEMNKAKKNQDTALADIAKLRKELEQCLEEKTSMEKLMETCNSEKLTLERTRKEQTNQLKNLRKEVEVLNSSYREKEITVSQLQEQLNKLQQRLSEEETNHRVTKEALETSMQECKKNSLLTLEMDDYEEQLNISRQRLSEAESFSKEKEIALQDAKKYAEHLREELEAQQLEMAATAAEKQKIEESSHKQQIALIEKVSALEEQVEKLQLERDKFSIELTEVHSEFESYKIRAASVLRQKARPEESATVSEDGAQQEIGQLRKSNDMLRAKLEEMSTEIALLEQELSSVRQERARSADKVQELLSMVSTQQQQIEQLQEKARDTALQHSEVLRNQKLQTETLVLCYKKQIKELEERLADETTAIKQQLEITEEKLRLTHKPLIEVSEKLLKNEASSFTPVTNPSMEITLLEREECEGSENADSMSPHLSSTRDRPKDPVPLERLLESPIDVDVLPSQEAENTNTEEHTNPQEELQDTQLQLRAAEARGRHLASLLSEAERELALSQQQAKLLKDELRRNQRSAEREQHAHNLEYLKNVLLKFITLQGGDERTRLVPVLNTILKLSPEETNQLLAVSKGGVDTSGSGRGWGSYLPIWPSL
>7004_0:003b22_{"pub_og_id":"814692at33208","og_name":"GRIP_and_coiled-coil_domain_containing_2_","level_taxid":33208,"organism_taxid":"7004_0","organism_name":"Locusta_migratoria","pub_gene_id":"JAMg_model_15138.1"}
DVAHSEVTSNSTISKTEEQARLKDLEDSFEERYTKLRTVAVRLKKRVAELTAHLTQLEAERNKLLTDKQELQACVTQMSAQAKNLQLRDVSRMKHSLCSGVSADMKLLGRLKLCAGTKT
>9644_0:001f13_{"pub_og_id":"814692at33208","og_name":"GRIP_and_coiled-coil_domain_containing_2_","level_taxid":33208,"organism_taxid":"9644_0","organism_name":"Ursus_arctos","pub_gene_id":"113267759","description":"GRIP_and_coiled-coil_domain-containing_protein_2_isoform_X1"}
MEDPVQDGVASPATPGAGKSKLETLPKEDLIKFAKKQMMLIQKAKSRCTELEKEIEELKSKPVAGGTDDIIKALTERLDAILLEKAETEQQCLCLKKENIKMKQEIEDSITNLEDVRKEFEQSQRNYVKEIENLKNELMVVHSKHSDDKASLQKELEEATKKQFELSEQLKFQGDCEDNAKKLQEEIQNIRPAFEEQILYLQKQLRAATDEKEKEITHLQEVIEANSQHYREDVSSLQEELLQLKATHQEQVKELMCQIEASAKECEAEVNNLNQLKENLVRQREASENIQEKYECELENVPNANHENQMGSLVLQEDAFAEQVVNEKVKHLENTLKELESQHSILKDEVTYMNNLKLKLEIDTQHIKDEFFHEREDLEFKINELLLAKEEQGCVIEKLKSELEDSNKQFCYAVEQHNKEVQSLKEQHQKEISELNETFLSGSEKEKLTLMFDIQGLKEQCENLQQEKQEAILNYESLREIMEILQTELGESAGKISQEFESMKQQQASDVNELQQRLRTAFNEKDALLETVNHLQRENQKLSQQELVPELENTIKSLQEKNEVCLVSLSQRDTMLKEFEAKISSLTEEKSIFISEIKSSHEEMDNLHKKCERDEGLIIELREKVEQTSQYNSELEQKVNELTGELEKTLKEKDQNNQKLENLTIQLKTIYEDQEALSSEVKSLYEENNRLSTEKNQLNRDLEALLSQKEDLILKEHISELEKKLQLIVAERDNLSTLLENEQVQKLFVKTQLYGFLKQMESKVSEENEQDVVNVLQAIGESLTKINEEKYNLIFQYDKRVAELEKKIECLQEENMVQCEEVRSLLRDHEQEKVLLRKELEEMLSHKEALQSDLLEMKNANEITRLENQNLLSQVEEASQKLCSKNENHNVKEQCFVKELENLRLSLEQKEAELQDVRAELLSLKDFLEKSSVENDQPSLVKELEEKIGYLEKESKEKEEKINKIKLVAVKAKKELDSSKKEAQTLREELESVRSEKDQLSTSIRDLIQGAESYKSLLLEYDKQSEQLDVEKERANHFEHHIEDLTRQLRNSTFQCEKLSSDNEDLLARIETLQSNAKLLEVQILEVQKAKAVTDKELEAEKLQKEQKIKEHASSLNELEELQLQLQKEKKQLQKTMQELELVRKDAQQTTLMNMEIADYERLMKELNQKLANKNSKVEDLEQEIKIQKQKQETLQEEMTSLQSSVQQYEEKNTKIKQLLVKTKKELADSKQAETNHLILQASLKGELEASQQQVEVYKIQLAEITSEKHKVHEHLKTSADQHQRTLSAYQQRVTALQEECRAAKAEQASITSEFESYKVRVHNVLKQQKNKSVSQTETEGAKQEREHLEMLIDQLKIKLQDTQNNLQINVSELQTLQSEHDTLLERHNKMLQETVSKEAELREKLCSIQSENMMLKSEHAQTVSQLTSQNEVLRSSFRDQVRHLQEEHRKTMETLQQQLSKVEAQLFQLKSEPTARSPASSHQALKNLRERRSTDLPLLDMYAITREEGEGMETTDTESVSSSGTHTQSLEQLLNSPETKLEPPLWHAEFTKEELVQKLSSTTKSADHLNGLLRETEATNAILMEQIKLLKSEIRRLERNQEREKSVANLEYLKNVLLQFIFLKPGSEKERLLPVIDTMLQLSPEEKGKLAAIAQGEEENASRSSGWASYLHSWSGLR
>130825_0:000fcc_{"pub_og_id":"814692at33208","og_name":"GRIP_and_coiled-coil_domain_containing_2_","level_taxid":33208,"organism_taxid":"130825_0","organism_name":"Ochotona_curzoniae","pub_gene_id":"121153076","description":"GRIP_and_coiled-coil_domain-containing_protein_2"}
MEGLPSGGTGAEPSGTADSEDPAPDGTAAPATPGGGKSRLETLPKEDLIKFAKKQMMLIQKAKSRCTELEKEVEELKSKPTAGGTDDIIQALTERLDAVLLEKAESEQQCLSLKKENVKMKQEVEDSISKTEDIQKEFEQSHRHYVKEIENLKNELLTVHSQHSEDKARLQKELEEALKKQLELSEQLQVQQDAEDNVKKLQEEIQKMRPAFEEQILYWQKQLEVTTDEKQQEISHLQKVIVSNSQDYQKDVTSLQKELSQLKATYQEEVKKLACQIEASAKEHELEISRLTQLNENLAKQCEASEDIKEKYEYELENLKKATSNANQENQIDPVLLQEEVLVEQVANEKVRHLEDTLKELESQHSILKDEITYMNNLKLKLEMDAQHVKDEFFHEREDLEFKINELLLAKEDQGCVIEKLKSELEDLNQQFYHTVEQHDKEVKSLKEQHQKEISELNETFLSSSEKEKLTLMFEIQGLKEQCEKLQQEKQEAFLNYESLREIMEILQTELGESAGKISQEFESMKQQQASDVHELQQKLRTAFNEKDALLETVNHLKAENEKLLSLQELVPKLESTIKSLQEKNETHLISLSQRDTALQELEAKVCSLTEEKDDFLSQITSSHEEVDHLKNKCEKAERLVVELEEKVGQTTRSNNELEQKVNELTGDLEETLKQKDQQLEELMAQVKTLSENQATLASEVKCLSDENSRLSSEKNQWSKDLETLLSQKDCILKENINEFEKKLQLAMEERDNLSKLLEKEQDWKLFVKTQLCGFLKQLGSNMSEEDEKQDAESVLQTVGESLTKLNEEKQNLTSQYDERIAQLEKDIKCLQEENVVQCEELKSLLRDQEQEKIVLRRELEETVSEKESLRSELQVIKNTHEKTSLENQNLVIQLEELSQNYAKSEIRHEKDSLTVDHENLRLLLEQKESELRDVRAELSLLKDSLEKTPVKDDPHSSVKELEEKIGNLEKESKEKEEKISKIKLVAVKAKKELDSSRKEAQNLKEELESLRAERDQLSASVRDLIQGAESYKNLLLEYDKQSEELDVEKERTKNFEQLAEDLTKQLRNSTFQCEKLKSDNEDLLARIETLHSNAKLLEAQILEVQKAKAVVDKELEAEKLQKERKIKEHTSTVNELEELQLQLQAEKKQLQKTMQELELVKKDAQQTTLMNMEIADYERLMKELNQKLTNKNSEIEDLEQEIKIQKQKQETLQEEMTLLQTSVQQYEEQNTKIKQLLVKTKKELADSKQAEAEHVLLEASLKGELEASQQQVEVYKIQLAEITSEKHKLHEHLRTSAEQHQRTLSAYQQKAMALEEESRTAKAEQAAITSEFESYKVRVHNVLKQQKNKSMSQSETEAAKQERQHLEMLIDQLKIKLQESQNNLQVNMSELQALQSEHDALLERHNRMLQETVSKEAELREKLCSVQSENITMKSEHAQTVSQLTSQNEALRNSYREQVRHLQEEHRKTAETLQQQLSKVEAQLFQLKSEPAARSPASSHQSLKNLRERRNTDLPLLDIHTTAREEGEGMETTDAESVSSAGTYTQSLEQLLTSPETKLEPPLWHAEFTKEELVQKLSTTTKSADHLNGLLRETEATNAILMEQIKLLKSEIRRLERNQEREKSVANLEYLKNVLLQFIFLRPGSERERLLPVIDTMLQLSPEEKGKLAVIAQGEEESASRSSGWASYLHSWSGLR
>7009_0:001282_{"pub_og_id":"814692at33208","og_name":"GRIP_and_coiled-coil_domain_containing_2_","level_taxid":33208,"organism_taxid":"7009_0","organism_name":"Schistocerca_americana","pub_gene_id":"124594994","description":"GRIP_and_coiled-coil_domain-containing_protein_2"}
MEGQEKAVETKDTDTLQRKHPFDNLSKEELVKKCKHFLMLAQKAKQAKDDANEEIQRLKEELAKYEGTTEMKSKEAPKHTDATSMQEMIDTLTEQKLSLVIEMDKVLKQSASVERQLEQVKQDERKARQQVNQLTNRVQELETALESAHRQVKRLTRENDDLLQQLDTVELELRSLRDRGIERTESIKAKQRIVAVENEMAILQEELDRVNEENKKKNDQMKQLHDQFSQEKLAYEEQFKRRQISWEERICELQDQFKKEKSVFEQTLEQEKKTMEDTLKHEIISWKNKLNELKEQFLTEKQEMELNAKQQVLTLSEQFENEKLSLEEKHKQLIREMEEQKIKEMKTVEEGYIQKLQNQEETFAEEKQAYTENFKQQLLTCEKHYKQELKLREEKFAQKLKKCEEKFCEEFHIVEDKFLRERHALEEQLKRLQEKAAEEKQCLEQKYNAEIAELEKKFEQEKTTLMDKLRKEKHIFEEKLQREKNILEEKYRKEIESISEARNNVKDANLEIEKLTREIQNLFEEKEQFATHVHNLKETLKYTNAEKDAYFQVKERLKHDNESLLDQLKAIMSEKDRVVSGIENVKQNNAELNQLIQSLGAERESFLKDIAKLNMEKKKLLERLDVLEADNSAIIEDNCYLKSELQKLKELLEKITAEKILISEDNVCLKSEKQKLNDLLEKVSVEKIVISEENSCLKAEKEKLETTLESVNADRTAVLEANTGLKAEKEKVNHELLQVRAECESLHSEMANAMDMLNNAVHNHLLDKLKVERLVPDSKENEQGSADTLVQVNEPKTCATLSDIITSLCESLERISVTRNSASSANVSDYSGSKEVTESDSQENKSSISGHIQNSDASSENGTSVEGDRYRDEIQKLHSELEHLNSVISNMEAHGEELQTENDSLKEGIRLLISNVHSDFPPQYNLSETVSEVRYFNNETLDKLGDILGKEQAEKFIEIFCTVKRQAQEINNLKYEIASITEMSQQEKTDSGEKLLTDLKSCQDDIRNKVELISHIEEELSQFLGTQISFQYNSESLANLRKELSEKKNVLEQNSEEVLELQNLKATLDSKSKEYEKLRSELLFIQDVSKDKERELNLLKERLENIEEKHKSEICALQERHFECEDVLSAMKEEGFLSDGMEENSLHSKEAVMAIIRKLHNQLGERTSVIEKLVQQCETSKNELSRLHDDLKLIRQERDQFESNASHFKNLVETNNEELISLKQSFVDLKSQSESCISGLQNNLRDVQTECSMYKKLVEEQCNDTDSTKAQLMQVISQSDEVMVELKKVQDELRNTTERLMAKTKEAEEVKEITNALEKKNSALLDEMNKIQDEYNSLKMQFVAKQEEVLSLENQLNTCHKTIEDLQKDLNLSTEKCDNKSKECVALSAEISALKNSAASELNSVREMHDIAIRKMQHMERELNEADNRFKCQTEELKQKTKLLEEEKQSKEELNRNLMKIKTASKQLNCSYIELRKQSTSFQAVLREQIVVATATLHTIIDRLAQSQAVESVGILHDMNEMNQALKLRGETISKLQEAVSDLEQQLQETRKRLASTQEELQTVASSLDKKIVEVQSLETENSQQKEEIAQMRSRLTEFEKEAAVDVARSEVTSNSTISKTEEQARLKDLEDTFEERYTKLRTVAVRLKKRVAELTAHLTQLEAERNKLLTDKQELQACVTQMSAQAKHLQTLQQEYDKLQDTLEQQKAEMSKAKKNQDTALADLEKLRKHLEQCLEEKLNVEKLLESCSSEKLTLERTWKEQTNQLKNLRKEVELQNNSYREKEITVSQLQEQLNKLQQKLSEEETNHQATKEALEMSMQECKKNSLLTLEMDDYEKRLSQLTQQLEKEKARVSELESHLNTQREIEQGLHQQINLLEQRVTAEETRNKEAKEQLNIIRQRLCEAESLSKEKEAVLQDAKRYAENLREELEAQQLELAATAAEKQKIEANSHKQQTVLIEKVSVLEEQLEKLQHERDKFSTELAEVHSEFESYKIRAASVLRQKARPEETAPVAEDGAQQEIAQLRKTNDMLRGKLEEMSTEIALLEQELSSVRQERARTADQVQELLSTVSTLQQQVEQLQEKARDTALQHAEVLRNQKLHTDTLVLCYKKQIKELEERLADETTAIKQQLERTEEKLRVTHKPVIEVPEKQLKNEASSFTTVTSQNMEIALLEREECEGSENVDSMSPHLSSARDLPKEPVPLERLLESPVDVDGLPSQETEITNTGEHTSPEAALQDSQLQLRAAEARGRHLASLLSEAERELALSQQQAKLLKDELRRNQRSAEREQHAHNLEYLKNVLLKFVTLQGGDERTRLVPVLNTILKLSPEETNQLLAVSKGGVDASGSGRGWGSYLPIWPSL
>93721_0:002444_{"pub_og_id":"814692at33208","og_name":"GRIP_and_coiled-coil_domain_containing_2_","level_taxid":33208,"organism_taxid":"93721_0","organism_name":"Myzus_cerasi","pub_gene_id":"Mca09285"}
MEICNSDESDDVLQRLSKEEICTKYQNEIIKIKKENEELHNKEKIWEEKFNDQQRLYEHSERQELLNKNKELQEAESIIINLKEKIHILNAQQKDEVEALQKTLQSNKNALDAMKKTLDNEKAFRICADQEKTNLKEQIKCNKIKYESLENENKKLISDKLKLEDAQNKIKQQCNELLQKNISLENHCEKREQAFDSQTHLINKLENSITVLNEKLNNYVETERENDKLLKQLKLCSKQMETYENEREVYVQRLQNMQKEENVFKCNIKDLKQDINVKNNEINNLTENITILNSKNALLSSNINNLQTNFTNCIRLLDEMFENYVKQNTKIENNESSFQMGSLLNETFELFEHTLAEYKLLKLSSENSEITLKDEINQKEKIILSLKDKLDNFKQEIFKNEITNLNFSEIKNSMENSDLKQTLNENIDNRQLMINIELEKNLKYIYTIKNEILPKQKHLVSECVKFMFKKIEEIENLNISKNCFIENVHTQIISLKKEIVLKNMNIEELKTEVLNLKELVTAKDALCNEMDMELQHLKENLDDPSTTSISKEDNIYKMREIDESQEDRSQKLKAIAIKQKKQIADLKQSIENEIKNHSLEKNELMNKVIALAEQGKLARCLQQQYDIKCDEYDTKCVEIKELVKKCKEEENQLLEQTKLCTILKLDIENLKNDLAQAQSTIISLKEADKSLNSKLDILKQEKSAADILKTDREASIKELTNNLKVSKEKIKTMESELEKLKTEKQKINIRDLELNSYEKTLDELSQKVKEEKQHSQNLEQELSNANSVIDSLHEQIKHLEHIITTEQERNKQNSHQVEVCRIGLNNAESLLNEKENNLLECQVALNQEILSNTNLTNKYDELKKLYETEKENYQLQHSQLTEKIRRMQVEIKTANESISKYTEENQSLLDEFEAYKVRAHSVFQKHKQDTVYHAKVAELSEQLQEVTKTLNLSKINLQSVSSELSNKNIEMIMLQKEIDKYEKKLSNLTKTVSTKDKEIYRLSNEIENIRSILEKEKASLNENILSERLAHENEINRLQQEIILAKEANPNETESNIVLPVVENKLKKSTSSNHIHDDDEMFSDFASSNESVRKISKSTLMPLADLLSFDNNSVSDPISELNTSQKQLKQLTMMLNDAEKNCSRYEQQNKFLKEDIRRLQRSVDRHAEIQNMEYLKNIIIKFMTLSSGVEKYHLVPVINKLLKLSPDEQKQIETIAKGSLADQNSSWSSLFTWSQGT
>278164_0:000dde_{"pub_og_id":"814692at33208","og_name":"GRIP_and_coiled-coil_domain_containing_2_","level_taxid":33208,"organism_taxid":"278164_0","organism_name":"Alosa_alosa","pub_gene_id":"125292086","description":"GRIP_and_coiled-coil_domain-containing_protein_2"}
MEQEPNPESITSPSGQGPGKSKLDTLSKEDLIKYAKKQIALMQRMKSKCSDLEKEVDTLKAQKNSDSDDSIIKELTERMDMVLLEKAETQQSLVLLRKEKESVKKQAQDYVEAMAKLQEKLDQAQNEHSTKLDALQKVIETAEAKHREDLEKVQQLMKDKRQDEQKNEKHKQEEIDKLKTNLEEIHKSYEDKITGFQKELEVEKKKRLAETERLREDHLKALSESHRELEDLQGQLANVCQLHEEEVRDLMLQLEENAADFEMERERLLSLQDELSEQLAMKENYLQDVQEEEEDPNRHGALKDPLVCKMLNFSGADDQNDEVSQLKTNLEDLQAQNTLFQDELTYLRNVKIELESDLNHMRQEFQLEKEELEFKIDELQMTKDDGAKTLEKNMENLHITNEGGDMTIDQQEQEVQDLKELHKTELHALEKKLLSQNKMDKETLAQEMQALRNRCEQLSVEKNCAIEECKHTQEILTSFELELGEKTGDFLKQYDAMKEQSASTVQDLQEKLRVTCSERDSLLEQVGSLQLTVKSLEDLKISSDALQKQNEEVLYQLHQKETAVVELKEILDVASSDKNNLQQCLETAQAELAKLREDYDLERSEKSVVSYSFESISKEKEGMQCRLDGLSSALESALTEKESIGTLVTDLKSKLSLAISEKDEQRSHLEAALEELAALQEKGKQSQDLINNLKSESISISNEERDKLQKSLQIMSDEQEALKMDKNAIETKLSESYGHIMNLLEQNNWDVCTDDKDLAGILDAVIAMAQQEKLDLTDRVAELTEEMERFKQQSAHTQVELQAHVEDLSREKSLLKGNLDEVVSDVEALQRDLSEMKTVNEKIRVENQELLAQIAEASEKLSAREHDGTSGGNEKSLDKINNERKELQQLLTEKDSLLKQLREDMAILQKSTHSDTTSEESMKEYTEKIAILEKESKEKDERMNKIKVVALKARKELDNSKKEVLALKEEVVALQAERDRVSNSMKDIIHGAEDCKNLMMDYDKQTELLDKEREKLEGAEKQIGDLTKRLQTAMQQHEQFESEREDLKARLETLQTNVRQLEAQALEMHKVKCALEKDLEGERLLKEQKVKEHVSAVKEVEELQSQLRRQKQQLQQTAQELEQLRRDAQQSTLLDMEMADYERLVKELNSKITEKDTKIEDLGRQLQTQKKREESLSEEIESLKSQVDQGEEKSSKMKQLLVKTKKDLADAKKNEASQMLSNAALKGELEAHQQQLEGYKIQCSELTAERHRLQGQLKASAEQHQRTSGSYQLRLTTLQEECSTAKAELAATTSEFESYKVRVHNVLKQQKNKSSAQNDSDVTKQEREHMESMLEQLTSRLQDTQHNLQASSAELQQLQTEHDTLLERHNKILQETVVKEAELRERLLTLQSENMALKAEHAQTVSQLSSQADVLRSSFREQLRHAQDEHRGTVETLQQQLGRLENQLFQLQKESSASSTPLQQGKKLMQERRPTDLPLLELQSMAREEGEGMETTETESVSSAGTPLPSLEQLLSSPDPKHEPFVWQVEPTKEELTQKLNTATRSMEHMNGLLHETEATNAILMEQITLLKSEVRRLERNHEREKSVANLEYLKNVLLQFIFLHSGSERQALLPVIHTMLQLSPEEKSKLAAIAQGEEEADRSRGSGWSSYLHSWSGIR
>9716_0:001a3e_{"pub_og_id":"814692at33208","og_name":"GRIP_and_coiled-coil_domain_containing_2_","level_taxid":33208,"organism_taxid":"9716_0","organism_name":"Mirounga_angustirostris","pub_gene_id":"123851468","description":"GRIP_and_coiled-coil_domain-containing_protein_2"}
MEDPVQDGMASPATPGTGKSKLETLPKEDLIKFAKKQMMLIQKAKSRCTELEKEIEELKSKPVAGGTDDIIKALTERLDAILLEKAETEQQCLCLKKENIKMKQEVEDSVTKIKDVNKEFEQSQRNYVKEIENLKNELMAVHSKHSEDKASLQKELEEVTKKQLELSEQLQFQGDCEDNVKKLQEEIQNIRPAFEEQILYLQKQLRAATNEKEKEITHLQEVIEANSQHYQKDVISLQKELLQLKATHQEQIKELMCQIEASAKEREAEVNNLNQLKKNLVRQGEASEKNTQEKYECELENLENAPNANHENQMCPLVLKDAFVERVVNEKVKHLENTLKELESQHSILKDEVTYMNNLKLKLEIDAQHIKDEFFHEREDLEFKINELLLAKEEQGCVIEKLKSELEDSNKQFCYTVEKHNKEVQSLKEQHQKEISELNETFLSGSEKEKLTLMFEIQGLKEQCENLQQEKQEAILNYESLREIMEILQTELGESAGKISQEFESMKQQQASDVNELQQKLRTAFNEKDALLETVNHLQRENEKLSQQELVPELENTIKSLQEKNELCLVSLSQRDTMLQEFEAKINSLTEEKNIFIGKIKSSHEEMDNLHKKCEREERLVIELREKVEQTSQYNSELEQKVNELTGELEETLKEKDQNNQKLEKLMIRLKIISEDQEALSSEVKSPYEENNRLSSEKNKLNRDLEALLSQKEGVFMLMEHISELEKKLQLVVAERDNLSTVLENEQVQKLFVKTQLYGFLKQMEPKISEENEEQDVVNVLQAIGESLTKINEEKHNMIFHYDKRAAELEKKIECLQEENTVQCEELRSLLRNHEQEKVLLRKELEETLSHKEDLQSDLLEMKNANEKTRLENQNLLSQVEEASQKLCSKNETHNVKEQCFVKEHENLRLSLEQKEAELRDVRAELLLLKDSLEKSPVENDQSSLVKELEEKIGYLDKESKEKEEKINKIKLVAVKAKKELDSSKKEAQSLREELESVRSEKDQLSTSMRDLIQGAESYKNLLLEYDKQSEQLDVEKERANNFEHHIEDLTRQLRNSTFQCEKLSSDNEDLLARIETLQSNAKLLEVQILEAQKAKAVADKELEAEKLQKEQKIKEHANSVNELEELQLQLQKEKKQLQKTMQELELVRKDAQQTTLMNMEIADYERLMKELNQKLANKNSKIEDLEQEIKIQKQKQETLQEEMTSLQSSVQQYEEKNTKIKQLLVKTKKELADSKQAETDHLILQASLKGELEASQQQVEVYKIQLAEITSEKHKIHEHLKTSADQHQRTLSVYQQKVTALQEECHAAKAEQAAITSEFESYKVRVHNVLKQQKNKSVSQTETEGAKQEREHLEMLIDQLKIKLQDTQNNLQISVSELHTLQSEHDTLLERHNKMLQETVSKEAELREKLCSIQSENMMLKSEHAQTVSQLTSQNEVLRSSFRDQVRHLQEEHRKTMETLQQQLSKVEAQLFQVKSEPTTRSPAASHQPLKNLRERRSTEVPLLDMYAITREEGEGMETTDTESVSSSGTHTQSLEQLLNSPETKLEPPLWHAEFTKEELVQKLSSTTKSADHLNGLLRDTEATNAILMEQIKLLKSEIRRLERNQEREKSVANLEYLKNVLLQFIFLKPGSEKERLLPVIDTMLQLSPEEKGKLTAIAQGEEENASRSSGWASYLHSWSGLR
>186990_0:002efc_{"pub_og_id":"814692at33208","og_name":"GRIP_and_coiled-coil_domain_containing_2_","level_taxid":33208,"organism_taxid":"186990_0","organism_name":"Hipposideros_armiger","pub_gene_id":"GCC2","description":"GRIP_and_coiled-coil_domain-containing_protein_2"}
MLQETVSKEAELREKLCSVQSENMMMKSEHAQTVSQLTSQNEALRNSFRDQTRHLQEEHRKTMETLQQQLSKVEAQLFQLKSEPTTRKPPLWHAELTKEELVQKLSSTTKSADHLNGLLRETEATNAILMEQIKVLVEMAEMA
>186990_0:0036b4_{"pub_og_id":"814692at33208","og_name":"GRIP_and_coiled-coil_domain_containing_2_","level_taxid":33208,"organism_taxid":"186990_0","organism_name":"Hipposideros_armiger","pub_gene_id":"LOC109396949","description":"GRIP_and_coiled-coil_domain-containing_protein_2-like"}
MEDPVQDGVASPATPGTGKSKLETLPKEDLIKFAKKQMMLIQKAKSRCTELEKEIEELKSKPGGTDDIIKALTERLDAILLEKAETEQQCLSLKKENIKMKQEVEDSVTKMEDMQKEFEQSQRNCVKEMENLKNELMAVHSRHSEEKASLQTELKEAIKKQLELSEQLKFQSDSEDNVKKLQEEIQKIRPAFEEQILYLQKELEAATNEKEQEITHLQKVIEANSQHYQKNVNSLQEEFLQLKATHQEEVKELMCQIEASAKEYDTEVNNLNQLKENLVNQCEQSENIQKKYECELENLGKASNANQENQVCSLLLQEDSFVEQTVNEKVKNLEDTLKELESQHSILKDELTYMNNLKLKLEVDAQHIKDEFFHEREDLEFKINELLLAKEEQGCVIEKLRSELEESNKQFCYTVEQHNKEVLNLHEQHQKEISGLNETFLSDSEKEKLPLMFEIQNLKEQCENLQQEKQEAILNYESLREMMEILQTELGESAGKISQEFESMKQQQASDVNELQQKLRTAFNEKDALLETVNHLQRENEKLLSQKNLVPELENTVKNLQEKNEVCLVSLSQRDSMLQELESKISSLTEEKDDFISKIKSSHEEMDNLHIKCEREERLIIELREKVEQTTQYNSELEQKVNELTGRLETLKEKDQNNQNLEKHMDQLKTHFEDQETLLSEVQSLHEENNKLSSEKNQLNRDLEAFLSQKEEYLMLKEHISELQKKLQLTVEERDNLSKLFENEQVQKLFVKTQLYGFLKQMESKVSEDDEEQDVAIVLQAVGESLAKINEEKHNLVFQYDKKVVELEKNVKCLQEENIIQCEELRSLLRDYEQEKVLLRKELEETQSEKEALQSDLLEMKNANEKISLENQNLLILVEEVSQKLGSNSEIHKEKEKSFTKELENLRLVLEQKESELQDVRAQLILLKDSLEKIPSVENDQPSVKELEEKIEYLEKDSKEKEEKTNKIKLVAVKAKKELDSSRKEAQTLREELESVRSEKDQLSASMRDLIQRAESYKNLLLEYDKQSEQLDIEKERANNFEHHIEDLTRQLRNSTLQCEKLNSENEDLLARVETLQSNAKLLEVQILEVQKAKAMVDKELEAEKLEKEQKIKEHASSVNELEGLQLQLLKEKKQLQKTMQELELVKKDAQQTTLMNMEIADYERLMKELNQKLTNKNSKIEDLEQEIKIQKQKQETLQEEMSE
>29073_0:004820_{"pub_og_id":"814692at33208","og_name":"GRIP_and_coiled-coil_domain_containing_2_","level_taxid":33208,"organism_taxid":"29073_0","organism_name":"Ursus_maritimus","pub_gene_id":"GCC2","description":"GCC2"}
MEDPVQDGVASPATPGAGKSKLETLPKEDLIKFAKKQMMLIQKAKSRCTELEKEIEELKSKPVAGGTDDIIKALTERLDAILLEKAETEQQCLCLKKENIKMKQEIEDSITNLEDVRKEFEQSQRNYVKEIENLKNELMVVHSKHSDDKASLQKELEEATKKQFELSEQLKFQGDCEDNAKKLQEEIQNIRPAFEEQILYLQKQLRAATDEKEKEITHLQEVIEANSQHYREDVSSLQEELLQLKATHQEQVKELMCQIEASAKECEAEVNNLNQLKENLVRQREASENIQEKYECELENAPKANHENQMGSLVLQEDAFAEQVVNEKVKHLENTLKELESQHSILKDEVTYMNNLKLKLEIDTQHIKDEFFHEREDLEFKINELLLAKEEQGCVIEKLKSELEDSNKQFCYAVEQHNKEVQSLKEQHQKEISELNETFLSGSEKEKLTLMFDIQGLKEQCENLQQEKQEAILNYESLREIMEILQTELGESAGKISQEFESMKQQQASDVNELQQRLRTAFNEKDALLETVNHLQRENQKLSQQELVPELENTIKSLQEKNEVCLASLSQRDTMLKEFEAKISSLTEEKSIFISEIKSSHEEMDNLHKKCERDEGLIIELREKVEQTSQYNSELEQKVNELTGELEKTLKEKDQNNQKLENLTIQLKTIYEDQEALSSEVKSLYEENNRLSTEKNQLNRDLEALLSQKEDLILKEHISELEKKLQLIVAERDNLSTLLENEQVQKLFVKTQLYGFLKQMESKVSEENEQDVVNVLQAIGESLTKINEEKYNLIFQYDKRVAELEKKIECLQEENMVQCEEVRSLLRDHEQEKVLLRKELEEMLSHKEALQSDLLEMKNANEITRLENQNLLSQVEEASQKLCSKNENHNVKEQCFVKELENLRLSLEQKEAELQDVRAELLSLKDFLEKSSVENDQPSLVKELEEKIGYLEKESKEKEEKINKIKLVAVKAKKELDSSKKEAQTLREELESVRSEKDQLSTSIRDLIQGAESYKSLLLEYDKQSEQLDVEKERANNFEHHIEDLTRQLRNSTFQCEKLSSDNEDLLARIETLQSNAKLLEVQILEVQKAKAVTDKELEAEKLQKEQKIKEHASSLNELEELQLQLQKEKKQLQKTMQELELVRKDAQQTTLMNMEIADYERLMKELNQKLANKNSKVEDLEQEIKIQKQKQETLQEEMTSLQSSVQQYEEKNTKIKQLLVKTKKELADSKQAETNHLILQASLKGELEASQQQVEVYKIQLAEITSEKHKVHEHLKTSADQHQRTLSAYQQRVTALQEECRAAKAEQASITSEFESYKVRVHNVLKQQKNKSVSQTETEGAKQEREHLEMLIDQLKIKLQDTQNNLQINVSELQTLQSEHDTLLERHNKMLQETVSKEAELREKLCSIQSENMMLKSEHAQTVSQLTSQNEVLRSSFRDQVRHLQEEHRKTMETLQQQLSKVEAQLFQLKSEPTARSPASSHQPLKNLRERRSTDLPLLDMYAITREEGEGMETTDTESVSSSGTHTQSLEQLLNSPETKLEPPLWHAEFTKEELVQKLSSTTKSADHLNGLLRETEATNAILMEQIKLLKSEIRRLERNQEREKSVANLEYLKNVLLQFIFLKPGSEKERLLPVIDTMLQLSPEEKGKLAAIAQGEEENASRSSGWASYLHSWSGLR
>9646_0:000fe8_{"pub_og_id":"814692at33208","og_name":"GRIP_and_coiled-coil_domain_containing_2_","level_taxid":33208,"organism_taxid":"9646_0","organism_name":"Ailuropoda_melanoleuca","pub_gene_id":"GCC2","description":"GRIP_and_coiled-coil_domain-containing_protein_2_isoform_X1"}
MEDPVQDGVASPATPGTGKSKLETLPKEDLIKFAKKQMMLIQKAKSRCTELEKEIEELKSKPVAGGTDDIIKALTERLDAILLEKAEIEQQCLCLKKENIKMKQEIEDSITKMEDVRKEFEQSQRNYVKEIENLKNELMAVHSKHSEDKASLQKELEEATKKQLELSEQLKFQGDCEDNAKKLQEEIQNIRPAFEEQILYLQKQLRAATDEKEKEITHLQEVIEANSQHYREDVSSLQEELLQLKATHQEQVKELMCQIEASAKEREAEVNNLNQLKENLVRQHEASENIQEKYECELENAPNANHENQMGPLVSQEDAFVEQVVNEKVKHLENTLKELESQHSILKDEVTYMNNLKLKLEIDTQHIKDEFFHEREDLEFKINELLLAKEEQGCVIEKLKSELETSNKQFCYAVEQHNKEVQSLKEQHQKEISELNETFLSGSEKEKLTLMFEIQGLKEQCENLQQEKQEAILNYESLREIMEILQTELGESAGKISQEFESMKQQQASDVNELQQRLRTAFNEKDALLETVNHLQRENQKLSQQELVPELENTIKSLQEKNEVCLVSLSQRDTMLKEFEAKISSLTEEKSIFISEIKSSHEEMDNLHKKCERDEGLILELREKVEQTSQYNSELEQKVNELTGELEETLKEKDQNNQKLENLTIQLKTIYEDQEALSSEVKSLYEENNRLSTEKNQLNRDLEALLSQKDFILKEHISELEKKLQLIVAERDNLSTLLENEQVQKLFVKTQLYGFLKQTESKISEENEQDVVNVLQAIGESLTKINEEKYNLIFQYDKRVAELEKKIECLQEENMVQCEEVRSLLRDHEQEKVLLRKELEETLSRKEALQSDLLEMKNANEITRLENQNLLSQVEEASQKLGSKNETHNVKEQCFVKELENLRLSLEQKEAELQDVRAELLSLKDFLEKSSVENDQTSLVKELEEKIGYLEKESKEKEEKINKIKLVAVKAKKELDSSKKEAQTLREELESVRSEKDQLSTSIKDLIQGAESYKNLLLEYDKQSEQLDVEKERANNFEHHIEDLTRQLRNSTFQCEKLSSDNEDLLARIETLQSNAKLLEVQILEVQKAKAVADKELEAEKLQKEQKIKEHASSVNELEELQLQLQKEKKQLQKTMQELELVRKDAQQTTLMNMEIADYERLMKELNQKLANKNSKVEDLEQEIKIQKQKQETLQEEMTSLQSSVQQYEEKNTKIKQLLVKTKKELADSKQAETNHLILQASLKGELEASQQQVEVYKIQLAEITSEKHKVHEHLKTSADQHQRTLSAYQQRVTALQEECRAAKAEQASITSEFESYKVRVHNVLKQQKNKSVSQTETEGAKQEREHLEMLIDQLKIKLQDTQNNLQISVSELQTLQSEHDTLLERHNTMLQKTVSKEAELREKLCSIQSENIMLKSEHAQTVSQLTSQNEVLRSSFRDQVRHLQEEHRKTMETLQQQLSKVEVQLFQLKSEPTARSPASSHQPLKNLRERRSTDLPLLDMYPITREEGEGMETTDTESVSSSGTHTQSLEQLLNSPETKLEPPLWHAEFTKEELVQKLSSTTKSADHLNGLLRETEATNAILMEQIKLLKSEIRRLERNQEREKSVANLEYLKNVLLQFIFLKPGSEKERLLPVIDTMLQLSPEEKGKLASIAQGEEENASRSSGWASYLHSWSGLR
>30538_0:0034e2_{"pub_og_id":"814692at33208","og_name":"GRIP_and_coiled-coil_domain_containing_2_","level_taxid":33208,"organism_taxid":"30538_0","organism_name":"Vicugna_pacos","pub_gene_id":"GCC2","description":"GCC2"}
MMLIQKAKSRCTELEKEIEEFKSKCVAGGTDDIIKALTERLDAVLLEKAEAEQQCVSLKKENTKMKEEVENSVTKLEDVHKDFEQSQSNYVKEVENLKNELTAVHSKYSEDKASWQTELEGAVKKQLELSEQLKFQSDSEDNVKKLQEEIQKIKPAFEEQILCLQKQLEAATNEKEQEITYLKGVIEANSQQYQKDINSLQEELLRLKCTHQEEVKELMCQIEASAKEREAGVNNLNQLKENLVKQCEAGEKNIQEKYECELENVGKASNANQVTQICSLLLPEDSFVEQEINEKVKHLEDALRELESQHSILKDEVTYMNNLKLKLEIDAQHIKDEFFHEREDLEFKINELLLAKEEQGCVIEKLKSELEDSNKRFCCAVEQHNKEVQSLQEQHQKEISELNETLLSGSEKEKLTLMFEIQGLKEQYENLQQEKQEAILNYESLREIMEILQTELGESAGKISQEFESMKQQQASDVNELQQKLRTAFNEKDALLETVNHLQRENEKLLSQQESVLELENTIKNLQEKNEMCLVSLNQRDTMLQECETKINYLSEEKDDFINKIRSSHEEVDNLHKECERKERLIIELRGKVEQTTQYNDELEQKVNELTGELEETLKEKDQNYEKLEELVAQLKSLSEDQEAMSSEVKSLSEENSRLSSEKNQLSRDLEALLSQREGDFMLKEQISELEKKLHLTVEERDNFNKLLENEQVQKLFVKTQLYGFLKQMEPKVSEESEEQDIVNVLQAVSESLAKISEEKHNLVFQCDKKVVDLEKEIKSLQEENVIRCEELRSLLRDSEQEKVTLRKELEETLSEKEALQSDLLEMKNANEQTRLENQNLLIQVEEASQKLCSKNEKHNEKEESFVEDLENLRLLLEQRESELQDVRAEFSSLKDSLEKSPSVESHQPSVKEFEEKIGYLEKESKEKEEKINKLKLVAVKAKKELDSSRKEAQSLREELESIHSERDQLSASMRDLIQGAESYKNLLIEYDKQSEQLDIEKERASNSEHRVEDLTKQLRNLTFQCEKLNSDNEDLQARVETLQSNSRLLEVQILEVQKAKAMADKELEAEKLQKEQKIKEHANSVNELGELQIQLQKEKKQLQKTMQELELVRKDAQQTTLMNMEIADYERLMKELNQKLANKNSKVEDLEQEIKIQKQKQETLQEEMTSLQASVQQHEAKNTKIKQLLVKTKKELADSKQAETDHLILQASLKGELEASQQQVEVYKIQLAEVMSDKHRAHEQLKVSAEQHQRTLAAYQQRLAALQEECRAAKAEQAATTSEFESYKVRVHNVLKQQKNKSVSQTETEGAKQEREHLEMLIDQLKIRLQDTQNNLQMSVSELQTLQSEHDALLDRHNRTLQEAVAKEAELRDRLCSLQSEGSLLRSEHAQAVSQLTAQNEALGSSFREQVRHLQEEHRRTVETLQGQLARAEAQLAQHRSEPPTRSTASSHQPVRSLRERSADLPVLDVQAAAREQGEGMEDTDTESTPPAGARTPFLEQLLNYPEAKLESPSWHAEFTKEELAQKLSSTTKSADHLNGLLRDSEATNAMLMEQIKLLKSEIRRLERNQEREKSAVSLEYLKNVLLRFLLLQPGSERARLLPVVGTMLQLSPEEKAQLAAAARGEEESTSRASGWASYLHSWSGLR
>7029_0:00120e_{"pub_og_id":"814692at33208","og_name":"GRIP_and_coiled-coil_domain_containing_2_","level_taxid":33208,"organism_taxid":"7029_0","organism_name":"Acyrthosiphon_pisum","pub_gene_id":"100168242","description":"GRIP_domain-containing_protein"}
MDICNSDDSDDVLQRLSKEEICIKYQNEIIQIKKENEELHNKEKIWEEKFIDQQRLYEHSERQELLNKNKELQEAESVIINQKEKIHILNAQQKDEVEALQKTLQSNKHALDAMKKTLDNEKAFRICADQEKTNLKEQIKCNAIKYKSLENENKKLQSDKLKLEEAQSKIKQQCNELLQKNISLENHCEKREQVFDGQTNLINKLENNITIINEKLNNYAETEEENNKLRKQIKVFSKQMETYENEREIYVQRLQNMQKEENVLKCIINDLKQEIDVKNNEINKFNENSTILNSKNTLLSSNLNILKENFTNCLKLLDELFENYVKQNSKIENNKSPLKIRPLLNETFELFEHTLAEYKLFKLSSENSEKTLKDEINQKEKIILSLKDKMDNYKQEIFKNEVTNLNYSEIKNYAENSNLKQTLNENIDNSQLIINFELEKNLKYLYTIKNEILPKQKLLVSECTEFMFKKIEEIENLNISKNSFIENVHIQIMNLKKEIVCKNINIKELKTEVLNLRELVTAKDALCNEMDMELQNLKENLDDLSTTSISKSDNIYKMREIDESQEDRSQKLKAIAIKQKKQIADLKQSIENEIKKHSLEKSELMNKVIALAEQGKLARCLQQQYDIKCDEYDIKCAEIKELVKKCNQEENQLLEQTKLCTILKSDIEILKNDLLLAQNTIISLKEAEKSLNSRLDIFKQEKSAAEILKTDREASIKELSNNLKVSKEKIKSMESELEKLKTEKQKINIRDLELNSYEKTLDELSQKVKEEKQHSQNLEQELSNANSVIDSLHEQIKHLEHIIITEQERNKQNLHQVEVCRIGLNNAESLLSEKENNLIECQVALNQENILNTNLTSKYDELQKLYETEKENYQLQHSQLTEKIRRMQLEIKTANESISKYTEENQSLLDEFEAYKVRAHSVFQKHKQDTVFHGKVAELSEQLQEVTKTLNISKNNLQSVSSELSNKNTEMILLQKEIDKYEKKLSDLTKTVSTKDKEIYRLNNEIENIKSLLEKEKTSLNENILSERLAHENEINKLQQEIILAKETNSNETESNSVLPVVENKLKKSTSSNHIHDDDEMFSDFASSNESVRKISKSTLLPLADLLSFDNNSVSDPISELNTSQKQLKQLTMMLNDAEKNCSRYEQQNKFLKEDIRRLQRSVDRHAEIQNMEYLKNIILKFLTLSSGVEKYHLVPVINKLLKLSPDEQKQIETIAKGSLADQNSSWSSLFTWSQGT
>9643_0:003a9f_{"pub_og_id":"814692at33208","og_name":"GRIP_and_coiled-coil_domain_containing_2_","level_taxid":33208,"organism_taxid":"9643_0","organism_name":"Ursus_americanus","pub_gene_id":"123775971","description":"GRIP_and_coiled-coil_domain-containing_protein_2"}
MEDPVQDGVASPATPGAGKSKLETLPKEDLIKFAKKQMMLIQKAKSRCTELEKEIEELKSKPVAGGTDDIIKALTERLDAILLEKAETEQQCLCLKKENIKMKQEIEDSITNLEDVRKEFEQSQRNYVKEIENLKNELMVVHSKHSDDKASLQKELEEATKKQFELSEQLKFQGDCEDNAKKLQEEIQNIRPAFEEQILYLQKQLRAATDEKEKEITHLQEVIEANSQHYREDVSSLQEELLQLKATHQEQVKELMCQIEASAKECEAEVNNLNQLKENLVRQREASENIQEKYECELENAPNANHENQMGSLVLQEDAFAEQVVNEKVKHLENTLKELESQHSILKDEVTYMNNLKLKLEIDTQHIKDEFFHEREDLEFKINELLLAKEEQGCVIEKLKSELEDSNKQFCYAVEQHNKEVQSLKEQHQKEISELNETFLSGSEKEKLTLMFDIQGLKEQCENLQQEKQEAILNYESLREIMEILQTELGESAGKISQEFESMKQQQASDVNELQQRLRTAFNEKDALLETVNHLQRENQKLSQQELVPELENTIKSLQEKNEVCLVSLSQRDTMLKEFEAKISSLTEEKSIFISEIKSSHEEMDNLHKKCERDEGLIIELREKVEQTSQYNSELEQKVNELTGELEKTLKEKDQNNQKLENLTIQLKTIYEDQEALSSEVKSLHEENNRLSTEKNQLNRDLEALLSQKEDLILKEHISELEKKLQLIVAERDNLSTLLENEQVQKLFVKTQLYGFLKQMESKVSEENEQDVVNVLQAIGESLTKINEEKYNLIFQYDKRVAELEKKIECLQEENMVQCEEVRSLLRDHEQEKVLLRKELEEMLSHKEALQSDLLEMKNANEITRLENQNLLSQVEEASQKLCSKNENHNVKEQCFVKELENLRLSLEQKEAELQDVRAELLSLKDFLEKSSVENDQPSLVKELEEKIGYLEKESKEKEEKINKIKLVAVKAKKELDSSKKEAQTLREELESVRSEKDQLSTSIRDLIQGAESYKSLLLEYDKQSEQLDVEKERANHFEHHIEDLTRQLRNSTFQCEKLSSDNEDLLARIETLQSNAKLLEVQILEVQKAKAVTDKELEAEKLQKEQKIKEHASSLNELEELQLQLQKEKKQLQKTMQELELVRKDAQQTTLMNMEIADYERLMKELNQKLANKNSKVEDLEQEIKIQKQKQETLQEEMTSLQSSVQQYEEKNTKIKQLLVKTKKELADSKQAETNHLILQASLKGELEASQQQVEVYKIQLAEITSEKHKVHEHLKTSADQHQRTLSAYQQRVTALQEECRAAKAEQASITSEFESYKVRVHNVLKQQKNKSVSQTETEGAKQEREHLEMLIDQLKIKLQDTQNNLQINVSELQTLQSEHDTLLERHNKMLQETVSKEAELREKLCSIQSENMMLKSEHAQTVSQLTSQNEVLRSSFRDQVRHLQEEHRKTMETLQQQLSKVEAQLFQLKSEPTARSPASSHQPLKNLRERRSTDLPLLDMYAITREEGEGMETTDTESVSSSGTHTQSLEQLLNSPETKLEPPLWHAEFTKEELVQKLSSTTKSADHLNGLLRETEATNAILMEQIKLLKSEIRRLERNQEREKSVANLEYLKNVLLQFIFLKPGSEKERLLPVIDTMLQLSPEEKGKLAAIAQGEEENASRSSGWASYLHSWSGLR
>9838_0:00412d_{"pub_og_id":"814692at33208","og_name":"GRIP_and_coiled-coil_domain_containing_2_","level_taxid":33208,"organism_taxid":"9838_0","organism_name":"Camelus_dromedarius","pub_gene_id":"GCC2","description":"GRIP_and_coiled-coil_domain-containing_protein_2_isoform_X1"}
MEDPVHDGVASPATPGTGRSKLETLPREDLIKFAKKQMMLIQKAKSRCTELEKEIEEFKSKCVAGGTDDIIKALTERLDAVLLEKAEAEQQCVSLKKENIKMKEEVENSVTKLEDVHKDFEQSQSNYVKEVENLKNELMAVHSKYSEDKASWQTELEGAVKKQLELSEQLKFQTDSEDNVKKLQEEIQKIKPAFEEQILCLQKQLEAATNEKEQEITYLKGVIEANSQQYQKDINSLQEELLRLKCTHQEEVKELMCQIEASAKEREAGVNNLNQLKENLVKQCEAGEKNIQEKYECELENIGKASDANQVTQMCSLLLQEDSFVEQEVNEKVKHLEDALRELESQHSILKDEVTYMNNLKLKLEIDAQHIKDEFFHEREDLEFKINELLLAKEEQGCVIEKLKSELEGSNKRFCCAIEQHNKEVQSLQEQHQKEISELNETLLSGSEKEKLTLMFEIQGLKEQYENLQQEKQEAILNYESLREIMEILQTELGESAGKISQEFESMKQQQASDVNELQQKLRTAFNEKDALLETVNHLQRENEKLLSQQESVLELENTIKNLQEKNEMCLVSLNQRDTMLQECETKINYLSEEKDDFINKIRSSHEEVDNLHKECERKERLIIELRGEVEQTTQYNAELEQKVNELTGGLEETLKEKDQNNEKLEKLVAQLKSLSEDQEAMSSEVKSLYEENSRLSSEKNQLSRDLEALLSQREGDFMLKEQISELEKKLHLTVEERDNFNKLLENEQVQKLFVKTQLYGFLKQMEPKVSEESEEQDIVSVLQAVSESLAKISEEKHNLVFQCDKKVVDLEKEIKSLQEENVIQCEELRSLLRDSEQEKITLRKELEETLSEKEALQSDLLEMKNANEQTRLENQNLLIQVEEASQKLCSKNEKHNEKEKSFVEDLENLRLLLEQRESELQDVRAELTSLKDSLEKSPSVESDQPSVKEFEEKIGYLEKESKEKEEKINKLKLVAVKAKKELDSSRKEAQTLREELESIHSERDQLSASMRDLIQGAESYKNLLIEYDKQSEQLDIEKERASNSEHRVEDLTKQLRNLTFQCEKLNSDNEDLQARVETLQSNSRLLEVQILEVQKAKAIADKELEAEKLQKEQKIKEHANSVNELGELQLQLQKEKKQLQKTMQELELVRKDAQQTTLMNMEIADYERLMKELNQKLANKNSKVEDLEQEIKIQKQKQETLQEEMTSLQASVQQHEAKNNKIKQLLVKTKKELADSKQAETDHLILQASLKGELEASQQQVEVYKIQLAEVTSDKHRAHEQLKVSAEQHQRTLAAYQQRLAALQEECRAAKAEQAATTSEFESYKVRVHNVLKQQKNKSVSQTETEGAKQEREHLEMLIDQLKIRLQDTQNNLQMSVSELQTLQSEHDALLDRHNRTLQEAVAKEAELRDRLSSLQSEGSLLRSEHAQAVSQLTAQNEALGSSFREQVRHLQEEHQRTVETLQGQLARAEAQLAQHRSEPPARSTASSHQPVRSLRERSADLPVLDVQAAAREQGEGMEDTDTESTPPTGARTPFLEQLLNYPEAKLESPSWHTEFTKEELAQKLSSTTKSADHLNGLLRDSEATNAMLMEQIKLLKSEIRRLERNQEREKSAVSLEYLKNVLLRFLLLQPGSERARLLPVVGTMLQLSPEEKAQLAAAARGEEENASRASGWASYLHSWSGLR
>29088_0:00306d_{"pub_og_id":"814692at33208","og_name":"GRIP_and_coiled-coil_domain_containing_2_","level_taxid":33208,"organism_taxid":"29088_0","organism_name":"Neomonachus_schauinslandi","pub_gene_id":"GCC2","description":"GCC2"}
MEDPVQDGMASPATPGTGKSKLETLPKEDLIKFAKKQMMLIQKAKSRCTELEKEIEELKSKPIAGGTDDIIKALTERLDAILLEKAETEQQCLCLKKENIKMKQEVEDSVTKIKDVNKEFEQSQRNYVKEIENLKNELMAVHSKHSEDKASLQKELEEVTKKQLELSEQLKFQGDCEDNVKKLQEEIQNIRPAFEEQILYLQKQLRAATNEKEKEITHLQEVIEANSQHYQKDVISLQKELLQLKATHQEQVKELMCQIEASAKEREAEVNNLNQLKENLVRQGEASEKNTQEKYECELENLENTPNANHENQMCPLVLKDAFVERVVNEKVKHLENTLKELESQHSILKDEVTYMNNLKLKLEIDAQHIKDEFFHEREDLEFKINELLLAKEEQGCVIEKLKSELEDSNKQFCYTVEKHNKEVQSLKEQHQKEISELNETFLSGSEKEKLTLMFEIQGLKEQCENLQQEKQEAILNYESLREIMEILQTELGESAGKISQEFESMKQQQASDVNELQQKLRTAFNEKDALLETVNHLQRENEKLSQQELVPELENTIKSLQEKNELCLVSLSQRDTMLQEFEAKINSLTEEKNIFIGKIKSSHEEMDNLHKKCEREERLVIELREKVEQTSQYNSELEQKVNELTGELEETLKEKDQNNQKLEKLMIRLKIISEDQEALSSEVKSPYEENNRLSSEKNELNRDLEALLSQKEGAFMLTEHISELEKKLQLVVAERDNLSTVLENEQVQKLFVKTQLYGFLKQMESKISEENEEQDVVNVLQAIGESLTKINEEKHNMIFHYDKRAAELEKKIECLQEENTVQCEELRSLLRDHEQEKVLLRKELEETLSHKEDLQSDLLEMKNANEKTRLENQNLLSQVEEASQKLCSKNETHNVKEQCFVKEHENLRFSLEQKEAELQDMRAELLLLKDSLEKSPVENDQPSLVKELEEKIGYLEKESKEKEEKINKIKLVAVKAKKELDSSKKEAQSLREELESVRSEKDQLSTSMRDLIQGAESYKNLLLEYDKQSEQLDVEKERANNFEHHIEDLTRQLRNSTFQCEKLSSDNEDLLARIETLQSNAKLLEVQILEAQKAKAVADKELEAEKLQKEQKIKEHANFVNELEELQLQLQKEKKQLQKTMQELELVRKDAQQTTLMNMEIADYERLMKELNQKLANKNSKIEDLEQEIKIQKQKQETLQEEMTSLQSSVQQYEEKNTKIKQLLVKTKKELADSKQAETDHLILQASLKGELEASQQQVEVYKIQLAEITSEKHKIHEHLKTSADQHQRTLSMYQQKVTALQEECHAAKAEQAAITSEFESYKVRVHNVLKQQKNKSVSQTETEGAKQEREHLEMLIDQLKIKLQDTQNNLQISVSELQTLQSEHDTLLERHNKMLQETVSKEAELREKLCSIQSENMMLKSEHAQTVSQLTSQNEVLRSSFRDQVRHLQEEHTKTMETLQQQLSKVEAQLFQVKSEPTTRSPAASHQPLKNLRERRSTEVPLLDMYAITREEGEGMETTDTESVSSSSTHTQSLEQLLNSPETKLEPPLWHAEFTKEELVQKLSSTTKSADHLNGLLRETEATNAILMEQIKLLKSEIRRLERNQEREKSVANLEYLKNVLLQFIFLKPGSEKERLLPVIDTMLQLSPEEKGKLTAIAQGEEENASRSSGWASYLHSWSGLR
>94835_0:00339d_{"pub_og_id":"814692at33208","og_name":"GRIP_and_coiled-coil_domain_containing_2_","level_taxid":33208,"organism_taxid":"94835_0","organism_name":"Gavialis_gangeticus","pub_gene_id":"GCC2","description":"GRIP_and_coiled-coil_domain-containing_protein_2"}
MEVQDAGQDMVASPATPGTGKSKLDTLPKEDLIKFAKKQMMLIQKVKSRCAELEKEVEELKSKPAAGGTDDIIQALTERLDVVLLEKAESQQQCLALKKESAQRKQEAETSVTKIEELQKQLAESSADYLKEIEALKTEIARSQFIYNEDLTRLQKELEEETKKQKGLMQQLELYRNQEEEMKKLQEEVQQIKPVYEKQILHLNKELEAISDNKNKEIACLQETIKSHFQHSHSEINNLQEDLIKLKNAHEEEVSELMHQLETSAKENEEKLKQIDKLTQDLAEQFLIKEKSIRDNLHCSNEESVCDQEHQTEALSKNKENQINVIDTQEDLCAETQMEENVRCLERTLKELESQHSILKDELTYMSNVKLKLEAEIQHTKDEYFHEREDLEFKINELQLAKEDYCGLIEKLKSELQATKHQCEITVKEHNLEIQNLRNEHMRDMSALKETLLSSSEKENMALVFEIQELKEQYQKLMQEKEEAVSSYESLRETLETLQTELGESAGKISQEFETMRQQQASDVSELQQKLRAAFNEKDVLLETVNRLQEEAEKLSSKQTEVEEFKNKIILLQEENESVMTCLHQKEDAVKELEEKLIVLDTQKDGILNQVKNSAEEIENLQEACKKEQQRVLELQQQAKVVNQCNSELRKMVEELTESLNVALIEKNENNHKLEQLEGKTEALLLDNKSLLSQASSLQEENMQVSKEKDRLTRDLEKITSEKEGWSVFKEQVESLEKELQKAVNEKDHLMVLLESEETHKSLARTQLHALFEQLGSTFSDYDKECDAVNLLQIANEYLVKMKEEEKNLTLQKDEKILHLQQEIGRLQEENVAQYSELRSLLQDFEQEKGLLKEELEGALSEKEALQLDIQELERASEKARNENQDLLVHIEEIFQKLASYENQTQEQHKDSSTEDQENLNLTLEKRDIELKSVKAELNSLKDLVEKLTMKNDQQSSVAELQEKIVKLERESTERKEKLNKIKMVAVKAKKELDSSRKEVQGLREELELVRSEKDQLPASMKDIIQGAESYKNLLLEYDKQAEQLDSEKDRANNLERQIDDITRQFQTSAQQQDLLRSANEDLMTRIETLQSNAKLLEAQILEMQKAKVKVDKELEAEKLLKEQKIKDHSCSLRELEEIQMQLQKEKKHLQKTMQELELARKDAQKSTLMDMEIADYERFVKELNQKITDKNSRIEDLEQEIKIQKQKQETLQEEIKSLQSSVHQYEERNTKIKQLLVKTKKELTDSKLTENEHLMLQASLKGELEASQQQVEAYKIQVAELASEKHKVQEHLRTSVEQHQRMLSTYQQKITTLQEECSTAKAELAAVTSEFESYKVRVHNVLKQQKNKSASQTETEGAKQEREHLEMMMNQLKAKLQDTQNNLQINVTELQALQSEHDTLLERHNKMLQETVAKEAELREKLCTIQSENLVMKSEHVQAMNQLTAQNEALRNSFRDQVRHLQEEHRKTVETLQQQLSKVEAQVFQLKSEPSPRGPAVSNLPVKNSRERRNNTDLLLLDMNAVTREEGEGMETTDTESVSSATTHIPSLEQLLNSPEAKAEPPSWQTELSREELLQKLNTTTKSADHLNGLLRESEATNAILMEQIKLLKNEIRRLERNQEREKSVANLEYLKNVLLQFIFLKSGSERERLLPVIDTMLQLSPEEKGKLVAIAQGEEESASRPSGWASYLHSWSGLR
>9793_0:0016d2_{"pub_og_id":"814692at33208","og_name":"GRIP_and_coiled-coil_domain_containing_2_","level_taxid":33208,"organism_taxid":"9793_0","organism_name":"Equus_asinus","pub_gene_id":"GCC2","description":"GRIP_and_coiled-coil_domain-containing_protein_2"}
MEDPVQDGVASPAAPGTGKSKLETLPKEDLIKFAKKQMMLIQKSKSKCTELEKEIEELKSKTVVGGTDDIVKALTERLDALLLEKAETEQQCLSLKKENIKMKQEVEDSVTKMEDVHKEYEQSQRNYEKEVENLQNELIAVHSKHSDDKASLQKELEEATRKQLELSEQLKFQSGSEDNVKKLQGEIQKIRPAFEEQILYLQKQLEAATNEKEQEITQLQKVIEANSQHYQKHVNSLQEELLQLKAAHQEEVKELMCQIEVSAKEHETEVNSLNQLQENLVKQCETSEKNIQEKNKCEVENLEKVSNADQENQMCSLLLEEGTCVEQVVDEKVKHLEDSLKELRSQHSILKDEVTYMNNLKLKLEIDAQHIKDEFFHEREDLEFKINELLLAKEEQCCVIEKLKSELEDSNQQFFSTMEQHNKEIQSLKEQHQKEIAELNETFLSGSEKEKLTLMFEIQGLKEQCENLQQEKQEAILNYESLREIMEILQAELGESAGKISQEFESMKQQQASDVNELQQKLRTTFNEKDALLETVNRLQRENEKLLLQQEFVPELENTIKNLQEKNEVYLVSLSQRDTMLQESEAKISSLTEEKDDFISKIKSSHEEMDNLHKKCERGERLILELREKVEQTTQYNSELEQKVNELTGGLEETWKEKDQNNQKLEKLMVQLKTLSEDQEALSSEVKFLHEENSRLSSEKNQLMRDLEAFLSQKEGDSMLKGQISELEKKLQLIVEERDNLSKLFENEQVQKSFVKTQLYGFLKQMKSKVSEENEEQDVVNVLQAMGESLAKMSEEKHNLVFQYDKRVVELEKEIKFLREENVVQCEEFSSLLRDYEQEKVLLRKELEETLSEKEMLQSDLLEMKNGNEKTRLENQNLLVQVEEVSQNLCSKNEVHSEKEKCFTRELENLRLLLEQKESELQDVRAELILKDSLEKSTSVENDQLSVKELEEKIGYLEKESKEKDEKINKIKLVAVKAKKELDSSRKEAQTLREELESVRSEKDHLSTSMRDLIQGAESYKNLLLEYDKQSEQLDVERDRANSFEHHIEDLTRQLRNSTFQCEKLNSDNEDLLARIDTLQSNAKLLEVQILEVQKAKAIADKELEAEKLQKEQKIKEHASSVSELEELQLQLQKEKKQLQKTMHELELVRKDAQQTTLMNMEIADYERLLKELNQKLTDKNSKIEDLEQEIKIQKQKQETLREEMTSLQSSVQQYEEKNTKIKQLLVKTKKELADSKQAETDHLILQASLKGELEASQQQVEVYKIQLSEITSEKHKIHEHLKTSADQHQRTLSAYQQRVTALQEECRAAKAEQAAITSEFESYRVRVHNVLKQQKNKSVSQAETEGAKQEREHLEMLIDQLKIKLQDTQNNLQMSVSELQTLQSEHDALLERHNKMLQETVSKEAELREKLCSIQSENMMMKSEHAQTVSQLTSQNEVLRSGFRDQVRHLQEEHRKTVETLQQQLSKVEAQLFQLKSESATRSPASSHQPLKNLRERRNTDLPLLDMHTVTREDGEGMETTDTESVSSASTHTQSLDQLLNSPETKLEPPLWHAEFTKEELVQKLSSTTKSADHLNGLLRETEATNAILMEQIKLLKSEIRRLERNQEREKSVANLEYLKNVLLQFIFLKPGSERERLLPVIDRMLQLSPEEKGKLAAIAQGEEENASRSSGWASYLHSWSGLR
>34884_0:000c59_{"pub_og_id":"814692at33208","og_name":"GRIP_and_coiled-coil_domain_containing_2_","level_taxid":33208,"organism_taxid":"34884_0","organism_name":"Callorhinus_ursinus","pub_gene_id":"GCC2","description":"GCC2"}
MEDPVQDGMASPATPGTGKSKLETLPKEDLIKFAKKQMMLIQKAKSRCTELEKEIEELKSKPVAGGTDDIIKALTERLDAILLEKAETEQQCLCLKKENIKMKQEVEDSVTKIKDVNKEFEQSQRNSVKEIENLKNELMAVHSKHSEDKASLQKELEEVTKKQLELSEQLKFQGDCEDNVKKLQEEIQNIRPAFEEQILYLQKQLRAATNEKEKEITNLQEVIEANSQHYQKDVMSLQKELLQLKATHQEQVKELMCQIEASAKEREAEVNNLNQLKENLVRQGEASENTQEKYECELENLENAPNANHENQMCPLGLQEDAFVEQVVNEKVKHLENTLKELESQHSILKDEVTYMNNLKLKLEIDAQHIKDEFFHEREDLEFKINELLLAKEEQGCVIEKLKSELEDSNKQFCYTIEKHNKEVQSLKEQHQKEISELNETFLSGSEKEKLTLMFEIQGLKEQCENLQQEKQEAILNYESLREIMEILQTELGESAGKISQEFESMKQQQASDVNELQQKLRTAFNEKDALLETVNHLQRENEKLSQQELVPELENTIKSLQEKNEICLVSLSERDTMLKEFEAKINSLTEEKNIFIGKIKSSHEEMDNLHKKCERGERLVIELREKVEQTSQYNSELEQKVNELTGELEETLKEKDQNNQKLEKLTIQFKTISEDQEALSSEVKSLYEENNRLSSEKNQLNRDLEAVLSQKEGTFMLTDHISELEKKLQLVVAERDNLSTVLENEQVQKLFVKTQLYGFLKQMESKISEENEEQDVVNVLQAIGESLTKINEEKHSLIFHYDKRAAELEKKIECLQEENTVQCEELRSLLRDHEQEKVLLRKELEETLSHKEDLQSDLLEMKNANEKTRLENQNLLSQVEETSQKLCSKNETHNVKEQCLVKELENLRLSLEQKEAELQDVRAELLLLKDSLAKSPIENDQPSLVKELEEKIRYLEKESKEKEEKINKIKLVAVKAKKELDSSKKEAQSLREELESVRSEKDQFSTSMRDLIQGAESYKNLLLEYDKQSEQLDVEKERANNFEHHIEDLTRQLRNSTFQCEKLSSDNEDLLTRIETLQSNAKLLEVQILEVQKAKAVADKELEAEKLQKEQKIKEHASSVNELEELQLQLQKEKKQLQKTMQELELVRKDAQQTTLMNMEIADYERLMKELNQKLANKNSKIEDLEQEIKIQKQKQETLQEEMTSLQSSVQQYEEKNTKIKQLLVKTKKELADSKQAETDHLILQASLKGELEASQQQVEVYKIQLAEITSEKHKIHEHLKTSADQHQCALSAYQQKVTALQEECRAAKAEQAAITSEFESYKVRVHNVLKQQKNKSVSQTETEGAKQEREHLEMLIDQLKIKLQDTQNNLQINVSELQTLQSEHDTLLERHNKMLQETVSKEAELREKLCSIQSENMMLKSEHAQTVSQLTSQNEVLRSSFRDQVRHLQEEHRKTMETLQQQLSKVEAQLFQLKSEPTTRSPAASHQPLKNLRERRSTDLPVLDMYAITREEGEGMETTDTESVSSSGTHTQSLEQLLNSPETKLEPPLWHAEFTKEELVQKLSSTTKSADHLNGLLRETEATNAILMEQIKLLKSEIRRLERNQEREKSVANLEYLKNVLLQFIFLKPGSEKERLLPVIDTMLQLSPEEKGKLTAIAQGEEENASRSSGWASYLHSWSGLR
>9704_0:0026d8_{"pub_og_id":"814692at33208","og_name":"GRIP_and_coiled-coil_domain_containing_2_","level_taxid":33208,"organism_taxid":"9704_0","organism_name":"Zalophus_californianus","pub_gene_id":"GCC2","description":"GCC2"}
MEDPVQDGMASPATPGTGKSKLETLPKEDLIKFAKKQMMLIQKAKSRCTELEKEIEELKSKPVAGGTDDIIKALTKRLDAILLEKAETEQQCLCLKKENIKMKQEVEDSVTKIKDVNKEFEQSQRNSVKEIENLKNELMAVHSKHSEDKASLQKELEEVTKKQLELSEQLKFQGDCEDNVKKLQEEIQNIRPAFEEQILYLQKQLRAATNEKEKEITNLQEVIEANSQHYQKDVMSLQKELLQLKATHQEQVKELMCQIEASAKEREAEVNNLNQLKENLVRQGEASENTQEKYECELENLENAPNANHENQMCPLDLQEDAFVEQVVNEKVKHLENTLKELESQHSILKDEVTYMNNLKLKLEIDAQHIKDEFFHEREDLEFKINELLLAKEEQGCVIEKLKSELEDSNKQFCYTIEKHNKEVQSLKEQHQKEISELNETFLSGSEKEKLTLMFEIQGLKEQCENLQQEKQEAILNYESLREIMEILQTELGESAGKISQEFESMKQQQASDVNELQQKLRTAFNEKDALLETVNHLQRENEKLSQQELVPELENTIKSLQEKNEVCLVSLSERDTMLKEFEAKINSLTEEKNIFIGKIKSSHEEMDNLHKKCERGERLVIELREKVEQTSQYNSELEQKVNELTGELEETLKEKDQNNQKLEKLTIQFKTISEDQEALSSEVKSLYEENNRLSSEKNQLNRDLEAVLSQKEGTFMLTDHISELEKKLQLVVAERDNLSTVLENEQVQKLFVKTQLYGFLKQMESKISEENEEQDVVNVLQAIGESLTKINEEKHSLIFHYDKRAAELEKKIECLQEENTVQCEELRSLLRDHEQEKVLLRKELEETLSHKEDLQSDLLEMKNANEKTRLENQNLLSQVEEASQKLCSKNETHNVKEQCLVKELENLRLSLEQKEGELQDVRAELLLLKDSLAKSPIENDQPSLVKELEEKIGYLEKESKEKEEKINKIKLVAVKAKKELDSSKKEAQSLREELESVRSEKDQFSTSMRDLIQGAESYKNLLLEYDKQSEQLDVEKERANNFEHHIEDLTRQLRNSTFQCEKLSSDNEDLLTRIETLQSNAKLLEVQILEVQKAKAVADKELEAEKLQKEQKIKDHASSVNELEELQLQLQKEKKQLQKTMQELELVRKDAQQTTLMNMEIADYERLMKELNQKLANKNSKIEDLEQEIKIQKQKQETLQEEMTSLQSSVQQYEEKNTKIKQLLVKTKKELADSKQAETDHLILQASLKGELEASQQQVEVYKIQLAEITSEKHKIHEHLKTSADQHQCTLSAYQQKVTALQEECRAAKAEQAAITSEFESYKVRVHNVLKQQKNKSVSQTETEGAKQEREHLEMLIDQLKIKLQDTQNNLQINVSELQTLQSEHDTLLERHNKMLQETVSKEAELREKLCSIQSENMMLKSEHAQTVSQLTSQNEVLRSSFRDQVRHLQEEHRKTMETLQQQLSKVEAQLFQLKSEPTTRSPAASHQPLKNLRERRSTDLPVLDMYAITREEGEGMETTDTESVSSSGTHTQSLEQLLNSPETKLEPPLWHAEFTKEELVQKLSSTTKSADHLNGLLRETEATNAILMEQIKLLKSEIRRLERNQEREKSVANLEYLKNVLLQFIFLKPGSEKERLLPVIDTMLQLSPEEKGKLTAIAQGEEENASRSSGWASYLHSWSGLR
>9720_0:00242a_{"pub_og_id":"814692at33208","og_name":"GRIP_and_coiled-coil_domain_containing_2_","level_taxid":33208,"organism_taxid":"9720_0","organism_name":"Phoca_vitulina","pub_gene_id":"GCC2","description":"GRIP_and_coiled-coil_domain-containing_protein_2"}
MEDPVQDGMASPATPGTGKSKLETLPKEDLIKFAKKQMMLIQKAKSRCTELEKEIEELKSKPVAGGTDDIIKALTERLDAILLEKAETEQQCLCLKKENSKMKQEVEDSVTKIKEVNKEFEQSQRNYVKEIENLKNELMAVHSKHSEDKASLQKELEEVTKKQLELSEQLKFQGDCEDNVKKLQEEIQNIRPAFEEQILYLQKQLRAATNEKEKEITHLQEVIEANSQHYQKDVISLQKELLQLKATHQEQVKELMCQIEASAKEREAEVNNLNQLKENLVRQGEASEKNTQEKYDCELENLKNAPNANHENQMCPLVLKEDAFVERVVNEKVKHLENTLKELESQHSILKDEVTYMNNLKLKLEIDAQHIKDEFFHEREDLEFKINELLLAKEEQGCVIEKLKSELEDSNKQFCYTVEKHNKEVQSLKEQHQKEISELNETFLSGSEKEKLTLMFEIQGLKEQCENLQQEKQEAILNYESLREIMEILQTELGESAGKISQEFESMKQQQASDVNELQQKLRTAFNEKDALLETVNHLQRENEKLSQQELVPELENTIKSLQEKNELCLVSLSQRDTMLQEFEAKINSLTEEKNIFIGKIKSSHEEMDNLHKKCEREERLVIELREKVEQTSQYNSELEQKVNELTGELEETLKEKDQNNQKLEKLMIRLKIISEDQEALSSEVKSPYEENNRLSSEKNELNRDLEALLSQKEGAFMLTEHISELEKKLQLVVAERDNLSTLLENEQVQKLFVKTQLYGFLKQMESKISEENEEQDVVNVLQAIGESLTKINEEKHNMIFHYDKRAAELEKKIECLQEENTVQCEELRSLLRDHEQEKGLLRKELEETLSHKEDLQSDLLEMKNANEKTRLENQNLLSQVEEASQKLCSKNETHKVKEQRFVKEHENLRLSLEQKEAELQDVRAELLLLKDSLEKPPVENDQPSLVKELEEKIGYLEKESKEKEEKINKIKLVAVKAKKELDSSKKEAQSLREELESVRSEKDQLSTSMRDLIQGAESYKNLLLEYDKQSEQLDVEKERANNFEHHIEDLTRQLRNSTFQCEKLSSDNEDLLARIETLQSNAKLLEVQILEVQKAKAVADKELEAEKLQKEQKIKEHANSVNELEELQLQLQKEKKQLQKTMQELELVRKDAQQTTLMNMEIADYERLMKELNQKLANKNSKIEDLEQEIKIQKQKQETLQEEMTSLQSSVQQYEEKNTKIKQLLVKTKKELADSKQAETDHLILQASLKGELEASQQQVEVYKIQLAEITSEKHKIHEHLKTSADQHQRTLSVYQQKVTALQEECHAAKAEQAAITSEFESYKVRVHNVLKQQKNKSVSQTETEGAKQEREHLEMLIDQLKIKLQDTQNNLQINVSELQTLQSEHDTLLERHNKMLQETVSKEAELREKLCSIQSENMMLKSEHAQTVSQLTSQNEVLRSSFRDQVRHLQEEHRKTMETLQQQLSKVETQLFQLKSEPTTRSPAASHQPLKNLRERRSTEVPLLDMYAITREEGEGMETTDTESVSSSGTHTQSLEQLLNSPETKLEPPLWHAEFTKEELVQKLSSTTKSADHLNGLLRETEATNAILMEQIKLLKSEIRRLERNQEREKSVANLEYMKNVLLQFIFLKPGSEKERLLPVIDTMLQLSPEEKGKLTAIAQGEEENTSRSSGWASYLHSWSGLR
>9837_0:002973_{"pub_og_id":"814692at33208","og_name":"GRIP_and_coiled-coil_domain_containing_2_","level_taxid":33208,"organism_taxid":"9837_0","organism_name":"Camelus_bactrianus","pub_gene_id":"GCC2","description":"GRIP_and_coiled-coil_domain-containing_protein_2"}
MMLIQKAKSRCTELEKEIEEFKSKCVAGGTDDIIKALTERLDAVLLEKAEAEQQCVSLKKENIKMKEEVENSVTKLEDVHKDFEQSQSNYVKEVENLKNELMAVHSKYSEDKASWQTELEGAVKKQLELSEQLKFQTDSEDNVKKLQEEIQKIKPAFEEQILCLQKQLEAATNEKEQEITYLKGVIEANSQQYQKDINSLQEELLRLKCTHQEEVKELMCQIEASAKEREAGVNNLNQLKENLVKQCEAGEKNIQEKYECELENIGKASDANQVTQMCSLLLQEDSFVEQEVNEKVKHLEDALRELESQHSILKDEVTYMNNLKLKLEIDAQHIKDEFFHEREDLEFKINELLLAKEEQGCVIEKLKSELEDSNKRFCCAIEQHNKEVQSLQEQHQKEISELNETLLSGSEKEKLTLMFEIQGLKEQYENLQQEKQEAILNYESLREIMEILQTELGESAGKISQEFESMKQQQASDVNELQQKLRTAFNEKDALLETVNHLQRENEKLLSQQESVLELENAIKNLQEKNEMCLVSLNQRDTMLQECETKINYLSEEKDDFINKIRSSHEEVDNLHKECERKERLIIELRGEVEQTTQYNAELEQKVNELTGGLEETLKEKDQNNEKLEKLVAQLKSLSEDQEAMSSEVKSLYEENSRLSSEKNQLSRDLEALLSQREGDFMLKEQISELEKKLHLTVEERDNFNKLLENEQVQKLFVKTQLYGFLKQMEPKVSEESEEQDIVNVLQAVSESLAKISEEKHNLVFQCDKKVVDLEKEIKSLQEENVIQCEELRSLLRNSEQEKITLRKELEETLSEKEALQSDLLEMKNANEQTRLENQNLLIQVEEASQKLCSKNEKHNEKEKSFVEDLENLRLLLEQRESELQDVRAELTSLKDSLEKSPSVESDQPSVKEFEEKIGYLEKESKEKEEKINKLKLVAVKAKKELDSSRKEAQTLREELESIHSERDQLSASMRDLIQGAESYKNLLIEYDKQSEQLDIEKERASNSEHRVEDLTKQLRNLTFQCEKLNSDNEDLQARVETLQSNSRLLEVQILEVQKAKAIADKELEAEKLQKEQKIKEHANSVNELGELQLQLQKEKKQLQKTMQELELVRKDAQQTTLMNMEIADYERLMKELNQKLANKNSKVEDLEQEIKIQKQKQETLQEEMTSLQASVQQHEAKNNKIKQLLVKTKKELADSKQAETDHLILQASLKGELEASQQQVEVYKIQLAEVTSDRHRAHEQLKVSAEQHQRTLAAYQQRLAALQEECRAAKAEQAATTSEFESYKVRVHNVLKQQKNKSVSQTETEGAKQEREHLEMLIDQLKIRLQDTQNNLQMSVSELQTLQSEHDALLDRHNRTLQEAVAKEAELRDRLSSLQSEGSLLRSEHAQAVSQLTAQNEALGSSFREQVRHLQEEHRRTVETLQGQLARAEAQLAQHRSEPPARSTASSHQPVRSLRERSADLPVLDVQAAAREQGEGMEDTDTESTPPTGARTPFLEQLLNYPEAKLESPSWHTEFTKEELAQKLSSTTKSADHLNGLLRDSEATNAMLMEQIKLLKSEIRRLERNQEREKSAVSLEYLKNVLLRFLLLQPGSERARLLPVVGTMLQLSPEEKAQMAAAARGEEENASRASGWASYLHSWSGLR
>9986_0:000754_{"pub_og_id":"814692at33208","og_name":"GRIP_and_coiled-coil_domain_containing_2_","level_taxid":33208,"organism_taxid":"9986_0","organism_name":"Oryctolagus_cuniculus","pub_gene_id":"GCC2","description":"GCC2"}
MEDPAQDGTAAPSTPGTGKSKLETLPKEDLIKFAKKQMMLIQKAKSRCTELEKEVEELKSKAVAGGTDDIIKALTERLDAVLLEKAESEQQCLSLKKENIKMKQEVEDSVTKMEDVREEFEQSHRHYVKEIETLKNELLAVHSKHSEDKASLQKELEAAINKQLELSEQLKIQSDSEDNVKKLQEEIQKIRPAFEEQILYLQKQLEATTDEKKQEIAHLQKVIESNSQHYQKDISSLQEELFQLKATHQEKVKELMCQIETSAKEHETEINKLNQLNENLVKQCEASEKNIQEKYECELENLKKATSNASQESQICSVLLKEDTVVDQVVNEKVKHLEDTLKELESQHSILKDEVTYMNNLKLKLEMDAQHVKDEFFHEREDLEFKINELLLAKEDQGCIIEKLKSELEDLNRQFYCTVEKHDKEVQSLKDQYQKEISELNETFLSSSEKEKLALMFEIQGLKEQCENLQQEKQEAILNYESLREIMEILQTELGESAGKISQEFESMKQQQASDVHELQQKLRTAFNEKDALLETVNQLKGENEKLLSLQELVPELENTIKSLQEKNEEYLVSLSQRDTMLQELEAKINSLTEEKDDFLSKIKNSHEEVDNLHEKCEKQERLIIELEEKVEQSTQYNSELEQKVNELTGQLEETLKKKNQNDQQVEKLMVQVKTLSEDQEALASEVKSLNEENNRLSSEKNQLSKDLEALLSGKDDVSLKEHITELEKKLQLTVEERDDLSKLFENEQAQKLFVKTQLYGFLKQMGSEVSEENEEQDAISVLQAIGEALAKLNEEKHNLSSQYDEKVLELEKNIKFLQEENVVQCEELRCLLRDYEQEKALLRRELEETIAEKESLQFDLLEMKNANEKTRLENQNLLIQVEELSQKYDKNETHNEKDSFIMEHENLRSSLEQKESELQDVRAELMLLKDSLEKTHIKTDQHSSVKDLEEKIGNLEKESKEKEEKISKIKLVAVKAKKELDSSRKEAQNLKEELESVRSEKDQLSASVRDLIQGAESYKNLLLEYDKQSEQLDVEKERANNFEHHIEDLTKQLRNSTFQCEKLNSDNEDLQARIETLQSNAKLLEVQILEVQRAKAMVDKELEAEKLQKEQKIQEHTSTVNELEELQLQLQLEKKQLQKTMQELELVKKDAQQTTLMNMEIADYERLMKELNQKLTNKNSKIEDLEQEIKIQKQKQETLQEEMTLLQTSVQQYEEKNTKIKQLLVKTKKELADSKQAETDHLILQASLKGELEASQQQVEVYKIQLAEITSEKHKIHEHLKTSAEQHQRTLSAYQQKVTALQEESRTAKAEQAAITSEFESYKVRVHNVLKQQKNKSASQAETEGAKQERQHLEMLIDQLKIKLQDSQNNLQVNVSELQALQSEHDALLERHNRMLQETVSKEAELREKLCSIQSENMTMKSEHTQMVSQLTSQNEALRSSFREQVRHLQEEHRKTVETLQQQLSKVEAQLFQLKSEPTTRSPASSHQSLKNLRERRNTDFPLLDMHTVTREEGEGMETTDTESVSSAGTYTQSLEQLLNSPETKLEPPLWHAEFTREELVQKLSSTTKSADHLNGLLRETEATNAVLMEQIKLLKSEIRRLERNQEREKSVANLEYLKNVLLQFIFLKPGSERERLLPVIDTMLQLSPEEKGKLAVIAQGEEENTSRSSGWASYLHSWSGLR
>7950_0:000663_{"pub_og_id":"814692at33208","og_name":"GRIP_and_coiled-coil_domain_containing_2_","level_taxid":33208,"organism_taxid":"7950_0","organism_name":"Clupea_harengus","pub_gene_id":"gcc2","description":"gcc2"}
MEQDPNPESLTSPSGQGPGKSKLDTLSKEDLIKYAKKQMALMQKMKSKCSDLEKEVDKLKAQPKSSSDDSIIKELTEKMDMVLLEKAETQQNLVLLRKENAGTKQQAQDHLDEMAKLQEKLDQAQNEHLRIIDSLQKAIETAEVKHKEDLEHVQQLMKEQRQNEQKTENQKQGEIDELKANLEEMHKCYENRISVVRQELEVVKNERLETERLREGHQKALSESHSALEDLQGELAKFHQLHEEEVRDLMLQLEENAADYEMERERLLLLQDELSEQLAMKESYLQDVQEEEEDPNRSGLHKDALVCKMLNFSGAEDQGDDEVSQLKANLEDLQAQNTLVQDELTYIRNVKTELESDLQHVRQESQLEKEELEFKINELQMTKDDGVNALENLHITNEGGDMTNDLHEQEVQDLKQLHKTKLHELERTLLSQNETDKEMLLQEIQEHRNRCEQLVVEKNRAIEECTRAQEILKSFELELGEKTDDFIKQYDAMKEQSASSVQDLQEKLGVTCSERDHLLEQMESLQLTAKSVQDLTVSSDALRKQNEEILSQLHQKETAVMELKEILDAASSDQNNLQQCLEKARAELVKLREDCDVERSERLKVSDSFESISKDKAEMQRRLDELSSTLESTLAEKDSIGTLVTDLNNKLTLAVSEKEEQCSHAVVEDRAALQEKDEQSQDPINCLRSEAISTSNEERDRLQKCLQSMSDEQDALKMDKNAIEAKLSEAYGHIMNLLDRNNWDVCTDDKDIPGLLDALVAVVQQEKLDLTDSIAELTEEMERLKQQSTQTQVELQAHVEDLSREKSLLKGNLDEVVSDVEALQRDLSEMKTVNEKMKVENQELLAQIAEASEKLSASEHDGMSGENKESLDQIHNEREEVQQLLTEKESLLTQLREEMAILQKSTKTDAASSEDNMKEYTEKIAILEKESKSREERMNKIKAVAVKAKKELDNSRKEVVALKEEVGALKAERDRVSSSMKDIIHGAADYKNLMMDYDGQTELLDKEREKLEGAERQIGDLTKRLQTAIQQHEQCASEREDLMARLDTLQTNVRQLEAQALEMHKVKCALEKDLEGERLLKEQKVKEHLSAVKEVEELQGQLRKQKQQLQQTAQELEQLRKDAQQSSLMDMEMADYERLVKELNSKIVEKDTHIEDLETQLLTQKNKEENLNEEIESLKSQLDQGEEKSSKMKQLLVKTKKDLADAKKNEASQMLSQAALKGELEAYQQQLEDYKIQCSELAAERHRQQEQLRVAAEQHQRTGGSLQHRLNTLQEECSLAKAELAATTSEFESYKVRVHNVLRQQKNKSSAQNDGDVTKQEREHMESMLEQLQSKLKDSQQNLQASSAELQQLQTEHDTLLERHNKILQETVVKEAELRERLLSLQSENMALKAEHAQTVSQLSSQADTLRSSFREQLRHVQDEHRGTVDTLQQQISRVETQLFHLQKEPNASPLQQSKKMLQERKPTDLPLFELQSMAREEGEGMETAETESVSSAGTPLASLEQLLSSPDPRHEPFVWQVEPTKEELSQKLNTATRSMEHMNGLLHETEATNAILMEQTTLLKSEVRRLERNHEREKSVANLEYLKNVLLQFIFLHSGSERQALLPVIHTMLQLSPEEKSKLAAIAQGEEEADRSRGSGWSSYLHSWSGIR
>9796_0:003441_{"pub_og_id":"814692at33208","og_name":"GRIP_and_coiled-coil_domain_containing_2_","level_taxid":33208,"organism_taxid":"9796_0","organism_name":"Equus_caballus","pub_gene_id":"GCC2","description":"GCC2"}
MEDAVQDGVASPAAPGTGKSKLETLPKEDLIKFAKKQMMLIQKSKSKCTELEKEIEELKSKTVVGGTDDIVKALTERLDTLLLEKAETEQQCLSLKKENIKMKQEVEDSVTKMEDVHKEYEQSQRNYEKEVENLKNELIAVHSKHSDDKASLQKELEEATRKQLELSEQLKFQSGSEDNVKKLQGEIQKIRPAFEEQILYLQKQLEAATNEKEQEITQLQKVIEANSQHYQKHVNSLQEELLQLKAAHQEEVKELMCQIEVSAKEHETEVNSLNQLQENLVKQCETSEKNIQEKNKCEVENLEKVSNADQENQMCSLLLEEGTCVEQVVDEKVKHLEDTLKELRSQHSILKDEVTYMNNLKLKLEIDAQHIKDEFFHEREDLEFKINELLLAKEEQCYVIEKLKSELEDSNQQFFSTMEQHNKEIQSLKEQHQKEIAELNETFLSGSEKEKLTLMFEIQGLKEQCENLQQEKQEAILNYESLREIMEILQAELGESAGKISQEFESMKQQQASDVNELQQKLRTTFNEKDALLETVNRLQRENEKLLLQQEFVPELENTIKNLQEKNEVYLVSLSQRDTMLQESEAKISSLTEEKDDFISKIKSSHEEMDNLHKKCERGERLILELREKVEQTTQYNSELEQKVNELTGGLEETWKEKDQNNQKLEKLMVQLKTLSEDQEALSSEVKFLHEENSRLSSEKNQLMRDLEAFLSQKEGDSMLKGQISELEKKLQLIVEERDNLSKLFENEQVQKSFVKTQLYGFLKQMKSKVSEENEEQDVVNVLQAMGESLAKMSEEKHNLVFQYDKRVVELEKEIKFLREENVVQCEEFSSLLRDYEQEKVLLSKELEETLSEKEMLQSDLLEMKNANEKTRLENQNLLVQVEEVSQNLCSENEVHSEKEKCFTRELENLRLLLEQKESELQDVRAELILKDSLEKSTSVENDQLSVKELEEKIGYLEKESKEKDEKINKIKLVAVKAKKELDSSRKEAQTLREELESVRSEKDHLSTSMRDLIQGAESYKNLLLEYDKQSEQLDVERDRANSFEHHIEDLTRQLRNSTFQCEKLNSDNEDLLARIDTLQSNAKLLEVQILEVQKAKAIADKELEAEKLQKEQKIKEHASSVSELEELQLQLQKEKKQLQKTMHELELVRKDAQQTTLMNMEIADYERLLKELNQKLTNKNSKIEDLEQEIKIQKQKQETLREEMTSLQSSVQQYEEKNTKIKQLLVKTKKELADSKQAETDHLILQASLKGELEASQQQVEVYKIQLSEITSEKHKIHEHLKTSADQHQRTLSAYQQRVTALQEECRAAKAEQAAITSEFESYRVRVHNVLKQQKNKSVSQAETEGAKQEREHLEMLIDQLKIKLQDTQNNLQMSVSELQTLQSEHDALLERHNKMLQETVSKEAELREKLCSIQSENMMMKSEHAQTVSQLTSQNEVLRSGFRDQVRHLQEEHRKTVETLQQQLSKVEAQLFQLKSESATRSPASSHQPLKNLRERRNTDLPLLDMHTVTREDGEGMETTDTESVSSASTHTQSLDQLLNSPETKLEPPLWHAEFTKEELVQKLSSTTKSADHLNGLLRETEATNAILMEQIKLLKSEIRRLERNQEREKSVANLEYLKNVLLQFIFLKPGSERERLLPVIDRMLQLSPEEKGKLAAIAQGEEENASRSSGWASYLHSWSGLR
>9713_0:000630_{"pub_og_id":"814692at33208","og_name":"GRIP_and_coiled-coil_domain_containing_2_","level_taxid":33208,"organism_taxid":"9713_0","organism_name":"Leptonychotes_weddellii","pub_gene_id":"GCC2","description":"GCC2"}
MEDPVQDGMASPATPGTGKSKLETLPKEDLIKFAKKQMMLIQKAKSRCTELEKEIEELKSKPVAGGTDDIIKALTERLDAILLEKAETEQQCLCLKKENIKMKQEVEDSVTKIKDVNKEFEQSQRNYVKEIENLKNELMAVHSKHSEDKASLQKELEEVTKKQLELSEQLKFQGDCEDNVKKLQKEIQNIRPAFEEQILYLQKQLRAATNEKEKEITHLQEVIEANSQHYQKDVISLQKELLQLKATHQEQIKELMCQIEASGKEREAEVNNLNQLKENLVRQGEASEKNTQEKYECELENLENAPNANHENQMCPLVLKDAFVERVVNEKVKHLENTLKELESQHSILKDEVTYMNNLKLKLEIDAQHIKDEFFHEREDLEFKINELLLAKEEQGCVIEKLKSELEDSNKQFCYTVEKHNKEVQSLKEQHQKEISELNETFLSGSEKEKLTLMFEIQGLKEQCENLQQEKQEAILNYESLREIMEILQTELGESAGKISQEFESMKQQQASDVNELQQKLRTAFNEKDALLETVNHLQRENEKLSQQELVPELENTIKSLQEKNELCVVSLSQRDTMLQEFEAKINSLTEEKNIFIGKIKSSHEEMDNLHKKCEREERLVIELREKVEQTSQYNSELEQKVNELTGELEETLKEKDQNNQKLEKLMIRLKILSEDQEALSSEVKSPYEENNRLSSEKNELNRDLEALLSQKEGAFMLMEHISELEKKLQLVVAERDNLSTVLENEQVQKLFVKTQLYGFLKQMESKISEENEEQDVVNVLQAIGESLTKINEEKHNMIFHYDKRAAELEKKIECLQEENTVQCEELRSLLRDHEQEKVLLRKELEETLSHKEDLQSDLLEMKNANEKTRLENQNLLSQVEEASQKLCSKNETHNVKEQCFVKEHENLRLSLEQKEAELQDVRAELLLLKDSLEKSPVENDQPSLVKELEEKIGYLEKESKEKEEKINKIKLVAVKAKKELDSSKKEAQSLREELESVRSEKDQLSTSMRDLIQGAESYKNLLLEYDKQSEQLDVEKERANNFEHHIEDLTRQLRNSTFQCEKLNSDNEDLLARIETLQSNAKLLEVQILEAQKAKAVADKELEAEKLQKEQKIKEHANSVNELEELQLQLQKEKKQLQKTMQELELVRKDAQQTTLMNMEIADYERLMKELNQKLANKNSKIEDLEQEIKIQKQKQETLQEEMTSLQSSVQQYEEKNTKIKQLLVKTKKELADSKQAETDHLILQVSLKGELEASQQQVEVYKIQLAEITSEKHKIHEHLKTSADQHQRTLSVYQQKVTALQEECHAAKAEQAAITSEFESYKVRVHNVLKQQKNKSVSQTETEGAKQEREHLEMLIDQLKIKLQDTQNNLQISVSELHTLQSEHDTLLERHNKMLQETVSKEAELREKLCSIQSENMMLKSEHAQTVSQLTSQNEVLRSSFRDQVRHLQEEHRKTMETLQQQLSKVEAQLFQVKSEPTTRSPAASHQPLKNLRERRSTEVPLLDMYAITREEGEGMETTDTESVSSSGTHTQSLEQLLNSSETKLEPPLLHAEFTKEELVQKLSSTTKSADHLNGLLRETEATNAILMEQIKLLKSEIRRLERNQEREKSVANLEYLKNVLLQFIFLKPGSEKERLLPVIDTMLQLSPEEKGKLTAIAQGEEENASRSSGWASYLHSWSGLR
>34773_0:000887_{"pub_og_id":"814692at33208","og_name":"GRIP_and_coiled-coil_domain_containing_2_","level_taxid":33208,"organism_taxid":"34773_0","organism_name":"Alosa_sapidissima","pub_gene_id":"121685268","description":"GRIP_and_coiled-coil_domain-containing_protein_2"}
MEQEPNPESITSPSGQGPGKSKLDTLSKEDLIKYAKKQIALMQRMKSKCSDLEKEVDTLKAQKNSDSDDSIIKELTERMDMVLLEKAETQQSLVLLRKENESVKKQAQDYVEAMAKLQEKLDQAQNEHSTKLDALQKVIETAEAKHREDLEKVQQLMKDKRQDEQKNEKHKQEEIDKLKTNLEEIHKSYEDKITGFQKELEVEKKKRLAETERLREDHLKALSESHRELEDLQGQLANVRQLHEEEVRDLMLQLEENAADFEMERERLLSLQDELSEQLAMKENYLQDVQEEEEDPNRHGALKDPLVCKMLNFSGADDQNDEVSQLKTNLEDLQAQNTLFQDELTYLRNVKIELESDLNHMRQEFQLEKEELEFKIDELQMTKDDGAKTLEKNMENLHITNEGGDMTIDQQEQEVQDLKELHKTELHALEKKLLSQNKMDKETLAQEMQALRNRCEQLSVEKNCAIEECKHTQEILTSFELELGEKTGDFLKQYDAMKEQSASTVQDLQEKLRVTCSERDSLLEQVGSLQLTVKSLEDLKISSDALQKQNEEVLYQLHQKETAVVELKEILDVASSDKNNLQQCLETAQAELAKLREDYDLERSEKSVVSYSFESISKEKEGMQCRLDELSSALESALTEKESIGTLVTDLKSKLSLAISEKDEQRSHLEAALEELAALQEKGKQSQDLINNLKSEAISISNEERDNLQKSLQIMSDEQEALKMDKNAIETKLSESYGHIMNLLEQNNWDVCTDDKDLAGILDAVIAMAQQEKLDLTDRVAELTEEMERFKQQSAHTQVELQAHVEDLSREKSLLKGNLDEVVSDVEALQRDLSEMKTVNEKIRVENQELLAQIAEASEKLSAREHDGTSGGNEKILDKINIERKELQQLLTEKDSLLKQLREDMAILQKSTHSDTTSEESMKEYTEKIAILEKESKEKDERMNKIKVVALKARKELDNSKKEVLALKEEVVALQAERDRVSNSMKDIIHGAEDCKNLMMDYDKQTELLDKEREKLEGAEKQIGDLTKRLQTAMQQHEQFESEREDLKARLETLQTNVRQLEAQALEMHKVKCALEKDLEGERLLKEQKVKEHVSAVKEVEELQSQLRRQKQQLQQTAQELEQLRRDAQQSTLLDMEMADYERLVKELNTKITEKDTKIEDLGRQLQTQKKREESLSEEIESLKSQVDQGEEKSSKMKQLLVKTKKDLADAKKNEASQMLSNAALKGELEAHQQQLEGYKIQCSELTAERHRLQGQLKASAEQHQRTSGSYQLRLTTLQEECSTAKAELAATTSEFESYKVRVHNVLKQQKNKSSAQNDSDVTKQEREHMESMLEQLTSRLQDTQHNLQASSAELQQLQTEHDTLLERHNKILQETVVKEAELRERLLTLQSENMALKAEHAQTVSQLSSQADVLRSSFREQLRHAQDEHRGTVETLQQQLGRLENQLFQLQKESSASSTPLQQGKKLMQERRPTDLPLLELQSMAREEGEGMETTETESVSSAGTPLPSLEQLLSSPDPKHEPFVWQVEPTKEELTQKLNTATRSMEHVNGLLHETEATNAILMEQITLLKSEVRRLERNQEREKSVANLEYLKNVLLQFIFLRSGSERQALLPVIHTMLQLSPEEKSKLAAIAQGEEEADRSRGSGWSSYLHSWSGIR
>9627_0:002ca3_{"pub_og_id":"814692at33208","og_name":"GRIP_and_coiled-coil_domain_containing_2_","level_taxid":33208,"organism_taxid":"9627_0","organism_name":"Vulpes_vulpes","pub_gene_id":"GCC2","description":"GCC2"}
MEDPVQDGVASPAAPGTGKSKLETLPKEDLIKFAKKQMMLIQKAKSRCAELEKEIEELKSKPVAGGADDIIKALTERLDAILLEKAETEQQCLCLKKENIKMKQEIEDSVTKMEDVYKEFEQSQINYVKEIEDLKNEIMITHSKHSEDKASLQKELEEATKKQLELSEQLKFQGDCEDKVKKLQEEIQNIRPAFEEQILYLQNQLRAATNEKEQEISRLQEVIEANSQHYQKDINGLKEELLQLRTTHQEQIKELMCQIEASAKEDEAGVNNLNQLRENLVTQCKASEMYVQEKCECELENLENAPNANHKNQAFPLVLQEDAEQVVNEKVKHLENTLKELESQHSILKDEVTYMNNLKLKLEIDAQHVKDEFLHEREDLEFKINELLLAKEEQCCVIEKLKSELDDSHKQFCYTVEQHNKEVQNLKEHHQKEISELNETFLSVSEKEKLTLMFEIQGLKEQCENLQQEKQEAILNYESLREIMEILQTELGESAGKISQEFESMKQQQASDVNELQQKLRTAFNEKDALLETVNRLQRENERLSQEELVQELENTIKSLQEKNEVCLISLHQRDKIIQDFEAKISSLTEEKNNFISKIKLSDEEMDNLNKKCEKEEQLIIELRGKVKQSSQYNTELEQKVNELTGELEETLKEKDQNNQKLEKLMIQLKTMSEDQEALSSEAKSLYEENNRLSSEKSQLNRNLEALLSQKEGDFMLREHISELEKKLQLTVKERDNLSTLFENEQDQKLFVKTQLNGLLKQMGSKASEDGEQDVMNVLQAIGESLTKINEEKHNLIFQYDKRVAELEKKMKCLQEENVVQCEELRSLLRDNEQEKVFLSKELEEILSHKEALQSDLLEMKNANEKLTLENQNLSSQVEEASQKLCSKNETHEEEQIFAKELENLRLSLEQKEAELQNVTAELLLLKDSLEKSPIENDQPSLLKELEEKIGYLEKESKEKEEKINKIKLVAVKAKKELDSSKKEAQTLREELDSVRSEKDQLSTSMRDLIQGAESYKNLLLEYDKQSEQLDLEKERANNFEHHIEDLTRQLRNLTFQCEKLNSDNEDLLARIETLQSNVKLLEVQILEVQKAKAVADKELEAEKLQKEQKIKEHASSINELEELQLQLQKEKKQLQKTMQELELVRKDAQQTTLMNMEIADYERLMKELNQNLANKNSKIEDLEQEIKIQKQKQETLQEEMTSLQSSVQQYEEKNTKIKQLLVKTKKELADSKQAETDHLILQASLKGELEASQQQVEVYKIQLAEITSEKHKVHEHLKTSADQHQRTLSAYQQKVTALQEECHAAKAEQAAITSEFESYKVRVHNVLKQQKNKSVSQTETEGAKQEREHLEMLIDQLKIKLQDTQNNLQISVSELQTLQSEHDTLLERHNKMLQETVSKEAELREKLCSIQSENMTLKSEHAQTVSQLTSQNEVLHSRFRDQVRHLQEEHRKTMETLQQQLSKVEAQLFQLKSEPATRSPAASHQPLKNLRERRSTDLPLLDMYAVTREEGEGMETTDTESVSSSGTHTQSLEQLLNSPETKLEPPLWHAELTKEELVQKLSSTTKSADHLNGLLRETEATNAILMEQIKLLKNEIRRLERNQEREKSVANLEYLKNVLLQFIFLKPGSEKERLLPVIDTMLQLSPEEKGKLAAIAQGEEENASRSSGWASYLHSWSGLR
>274613_0:000dc8_{"pub_og_id":"814692at33208","og_name":"GRIP_and_coiled-coil_domain_containing_2_","level_taxid":33208,"organism_taxid":"274613_0","organism_name":"Schistocerca_piceifrons","pub_gene_id":"124776229","description":"GRIP_and_coiled-coil_domain-containing_protein_2-like"}
MEGQEKAVETKDTDTLQRKHPFDNLSKEELVKKCKHFLMLAQKAKQAKDDANEEIQRLKEELAKYEGTTEMKSKEAPKHTDATSMQEMIDTLTEQKLSLVIEMDKVLKQSASVERQLEQVKQDERKARQQVNQLTNRVQELETALESAHRQVKRLTRENDDLLQQLDTVELELRSLRDRGIERTESIKAKQRIVAVENEMAILQEELDRVNEENKKKNDQMKQLHDQFSQEKLAYEEQFKRRQISWEERICELQDQFKKEKSVFEQTLEQEKKTMEDTLKHEIISWKNKLNELKEQFLTEKQEMELNAKQQVLTLSEQFENEKLSLEEKHKQLIREMEEQKIKEMKTVEEGYIQKLQNQEETFAEEKQAYTENFKQQLLTCEKHYKQELKLREEKFAQKLKKCEEKFCEEFHIVEDKFLRERHALEEQLKRLQEKAAEEKQCLEQKYNAEIAELEKKFEQEKTTLMDKLRKEKHIFEEKLQREKNILEEKYRKEIESISEARNNVKDANLEIEKLTREIQNLFEEKEQFATHVHNLKETLKYTNAEKDAYFQVKERLKHDNESLLDQLKAIMSEKDRVVSGIENVKQNNAELNQLIQSLGAERESFLKDIAKLNMEKKKLLERLDVLEADNSAIIEDNCYLKSELQKLKELLEKITAEKILISEDNVCLKSEKQKLNDLLEKVSVEKIVISEENSCLKAEKEKLETTLESVNADRTAVLEANTGLKAEKEKVNHELLQVRAECESLHSEMANAMDMLNNAVHNHLLDKLKVERLVPDSKENEQGSADTLVQVNEPKTCATLSDIITSLCESLERISVTRNSASSANVSDYSGSKEVTESDSQENKSSISGHIQNSDASSENGTSVEGDRYRDEIQKLHSELEHLNSVISNMEAHGEELQTENDSLKEGIRLLISNVHSDFPPQYNLSETVSEVRYFNNETLDKLGDILGKEQAEKFIEIFCTVKQQAQEINNLKYEIASITEMSQQEKTDSGEKLLIDLKSCQDDIRNKVELISHIEEELSQFLGTQISFQYNSESLANLRKELSEKKNVLEQNSEEVLELQNLKATLDSKSKEYEKLRSELLFIQDVSKDKERELNLLKERLENIEEKHKSEICALQERHFECGDVLSAMKEEGFLSDGMEENSLHSKEAVMAIVRKLHNQLGERTSVIEKLVQQCETSKNELSKLHDDLKLIRQERDQFESNASHFKNLVETNNEELISLKQSFVDLKSQSESCISGLQNNLRDVQTECSMYKKLIEEQCNDTDSTKAQLMQVISQSDEVMVELKKVQDELRNTTERLMAKTKEAEEVKEITNALEKKNSALMDEMNKIQDEYNSLKMQFVAKQEEVLSLENQLNTCHKTIEDLQKDLNLSTEKCDNKSKECVALSAEISALKNSAASELNSVREMHDIAIQKMQHMERALNEADNRFKCQTEELKQKTKLLEEEKQSKEELNRNLMKIKTASKQLNCSYIELRKQSTSFQAVLREQIVVATATLHTIIDRLAQSQAVESVGILHDMNEMNQALKLRGETISKLQEAVSDLEQQLQETRKRLASTQEELQTAASSLDKKIVEVQSLETENSQQKEEIAQMRSRLTEFEKEAAVDVARSEVTSNSTISKTEEQARLKDLEDTFEERYTKLRTVAVRLKKRVAELTAHLTQLEAERNKLLTDKQELQACVTQMSAQAKHLQTLQQEYDKLQDTLEQQKAEMSKAKKNQDTALADLEKLRKHLEQCLEEKLNVEKLLESCSSEKLTLERTWKEQTNQLKNLRKEVELQNNSYREKEITVSQLQEQLNKLQQKLSEEETNHQATKEALEMSMQECKKNSLLTLEMDDYEKRLSQLTQQLEKEKARVSELESHLNTQREIEQGLHQQINLLEQRVTAEETRNKEAKEQLNIIRQRLCEAESLSKEKEAVLQDAKRYAENLREELEAQQLELAATAAEKQKIEANSHKQQTVLIEKVSVLEEQLEKLQHERDKFSTELAEVHSEFESYKIRAASVLRQKARPEETAPVAEDGAQQEIAQLRKTNDMLRGKLEEMSTEIVLLEQELSSVRQERARTADQVQELLSTVSTLQQQVEQLQEKARDTALQHAEVLRNQKLHTDTLVLCYKKQIKELEERLADETTAIKQQLERTEEKLRVTHKPVIEVPEKQLKNEASSFTTVTSQNMEIALLEREECEGSENVDSMSPHLSSARDLPKEPVPLERLLESPVDVDGLPSQETEITNTGEHTSPQAALQDSQLQLRAAEARGRHLASLLSEAERELALSQQQAKLLKDELRRNQRSAEREQHAHNLEYLKNVLLKFVTLQGGDERTRLVPVLNTILKLSPEETNQLLAVSKGGVDASGSGRGWGSYLPIWPSL
>59472_0:001c1d_{"pub_og_id":"814692at33208","og_name":"GRIP_and_coiled-coil_domain_containing_2_","level_taxid":33208,"organism_taxid":"59472_0","organism_name":"Pipistrellus_kuhlii","pub_gene_id":"118724567","description":"GRIP_and_coiled-coil_domain-containing_protein_2_isoform_X1"}
MEDPVQHGVASPAPSGAGKSKLETLPKEDLIKFAKKQMMLIQKANSRCTELEKEIEELKSKPVAGGTHEVIKALSEHLDAVLLEKAETEQQCFSLKKENIKMKQQVEDSENKMEDIHKEFEQSQRNCMKQMENLKSELMAVHCKYSEDKARLLMELEEAKKKQLEFSEQLKFQSDSEDNVKNLQEEIQKIRAAFEEQILYLKNQLEDATNEKEQEITHLQKVIEANSQHYQKDINSLQEKLTQLKATHQEEVKELMCQIAASAKEQEAEANNFNQLKENLVKQEASENNIQEKYECELENLGKASNANQENQMSSLLLKDTFVEQIVNEKVKHLEDTLKELQSQHNILKDEVIYMNNLKLKLEIDAQHIKDEFFHEREDLEFKINELLLVKEEQGCVIEKLKSELEDSNKQFCHITEQHNKEIQSLQKQHQKEISELHESFLSDSEKEKLTLMFEIQCLKEQCENLQQEKQEAVLNYESLREIMEILQAELGESAGKISQEFESMKQQQASDVNELQQKLRTAFNEKDALLETVNHLQIENEKLLSQKELVPELEKTVRNLQEKNDAYLVSLSQRDSMLQEFEAKISSLTEEKDGLRSKIKNSHKEMGNLHIKCEREEKLNLELREKVQQTTQYNSALEQKVNELTGELEETLKEKDLSNQELEKLMIQLKTLSENQEALSSEVKSLYEENSKLSSEKNHLSRDLEAFFSQKKEYFILKEHISELEKKLQLTVEERDNLNKLFENEQILKLFVKTQLYGFLKQMGLEVEENEEQDVTNILQAVGESLAKTNEEKHNLLFQYDKKVVELEKNIKCLQEENIVQCEELRSLLRDYEQEKVLLKKELEETRLEKEALQSNLLEMKNAKLKTRLENPNLSIQVEEMSQKLCSNIEINNEKEKSFIKELENLRLALKQKESELQDLKAELILLKDSFEKSPSVENDQPPLVKELEEKIEYLKKESREKEEKINKIKLVAVKAKKELDSSRRQAQTLREELKSLQSEKDQLSTSMRDLIQGAESYKNLLLEYDKQSEQLDIEKERANNFEHQVEDLTRQLRNSTFQCEKLNSDNVDLLAHVETLQSNVKLLEVQILEVQKAKAMVDKELEAEKLKKEQKIKEHASSVTELEELQLQLQKEKKQLQKTMQELELVKKDAQQTTLMNMEIADYERLMKELNQKLTNKNSKIEDLEQEVKIQKQKQEALQKEMTSLQTSLQQSEENNTKIKQLLMKTKEELADSKQAETDHLMLQASLKSELEASQQQVEVYKIQLAEITSEKHNIHEHLKTSVDQHQRTLSVYQQKVAALQEECHAAKVEQAAVTSEFESYKVRVHNVLKQQKNKSASQGETEEAKQEREHLEMMVDQLKIKLQDTQNNLQISVSELQTLQSEHDTLLERHNKMLQETVSKEAELREKLCSIQSENMMMKSEHAQAVSHLTSQNEVLRSSFRDQVRHLQEEHRKTIETLQQQLSKVETQLFQLKSESTTKSPASFHQPVKNLRERRNTDLPLLDMHCITREEGEGMETADTESVSSTGPHTQSLEQLLNSPQTKLEPPLWHVELTKEELVQKLSSTTKSADHLNGLLRETEATNAILMEQIKLLKNEIRRLERNQEREKSVANLEYLKNVLLQFIFLKPGSERERLLPVIDTMLQLSPEEKGKLAAIAQGEEENASRSSGWASYLHSWSGLR
>9823_0:000edb_{"pub_og_id":"814692at33208","og_name":"GRIP_and_coiled-coil_domain_containing_2_","level_taxid":33208,"organism_taxid":"9823_0","organism_name":"Sus_scrofa","pub_gene_id":"GCC2","description":"A0A480T8B8_PIG"}
MEDPAHDGVASPATPGTGRYKLETLPKEDLIKFAKKQMMLIQKAKSRCTELEKEIEELRSKSGGTDNITKALTERLDAILLEKAETEQQCVSLKKENIKMKQEVEDSVTKLEDMHKEFEQSQRNYMKEMENLKNELMAVHSKHSNDKAGWQKELEEAAKKQLELSKQLKFHNDSEEIVKKLQEEIQKIKPAFEEQILYLQQQLEAATNEKEQEITHLQGVIEANSQQYQKDINSLQEELLRLKSTHQEEVKELMCQIEASAIEHEAEVNNLNQLKENLVRQCEGEEKNIQQKYECELENLGKTSNANQENQMCSLLLKENTLVEQGENEKVKHLEDALKELESQHTILKDELTYMNNLKLKLEIDAQHIKDEFFHEREDLEFKINELLLAKEEQGCVIEKLKCELEDSDKQFRCIVEQHNKEVKSLKEQHQKEISELNEAFLSGSEKEKLTLMFEIQGLKEQCENLQQEKQEAILNYESLREIMEILQTELGESAGKISQEFESMKQQQASDVNELQQKLRTAFNEKDALLETVNRLQTENEKLLSQQEFVPELENTIKTLQEKNEEYLVSLSQRDTMAQELEAKISHLIEEKDDLISKMKSSHEEMNDLHKKCERENKLIVELREKVEQTTRYNSELEQKVNELTAGLEETLKEKDQNNQQLEKLLAQLQTLSGEQEAMSSEAQSLYEENSRLTSEKDQLSRDLEALLSQKEGEFLLKEQLSELEKKLQLALEERDHLNKLFDSEQDQKLLVKTQLCNFLKQMESKVSEESEDQDIVNVLQAVSESLAKINEEKHSLFFQYNARVAELEKEIKFLQEENEIQCEKLRSSLRDHEQEKVTLRKELEETLSKKEALEHDLLEMKNANEQTRLENQNLLIQVEEVSQKLCSRNENHNEKEKSFIKELEHLKPLLEEKESELQDLRAELVSLKDSLEKSPSVESDQPSVKEFEEKIGYLEKESKEKEEKINKLKLVAVKAKKELDSSRKETQILREELESVRSEKDQLSTSMRDLIQGAESYKNLLLEYDKQSEQLDKEKERANNFEHHVEDLTRQLKNTTFQCEKLNSDNEDLLARIETLQSNTRLLEVQILEAHKAKAVADRELEAEKLQKEQKIKEHASSICELEELQLQLQKEKKQLQKTMQELELVRKDAQQTTLMNMEIADYERLMKELNQKLANKNSKIEDLEQEIKIQKQKQETLQEEMTSLQASVQQYEEKNTKIKQLLVKTKKELADSKQAENDHLLLQASLKGELEASQQQIEGFKIQLAEVTAEKHKAHEHLKASAEQQQRTLGTYQQRVAALQEECRAAKAEQAAVTSEFESYKVRVHNVLKQQKNKSVSQTENEGAKQEREHLEMLIDQLKIKLQDTQNNLQVHVSELQALQSEHDALLERNSRLLQETVSKEAELREKLCSVQAENTALRTEQAQMAAQLAAQGEALRGGFRDQVRQLQEEHRGTVETLQQQLSQLEAQLFQLRSEPATRGPASSHQPLKNLRERRNTDLPLLDVQAVTREEGEGMETTEAESSSSASIHTPSLEQLLSSPEARLEPPSWHAEFTKEELVQKLSSTTKSADHLNSLLRETEATNAILLEQIKLLKSEIRRLERNQEREKSAANLEYLKNVLLQFILLKPGSERARLLPVVGTMLQLSPEEKARLAAAAQGEEENASRSSGWASYLHSWSGLR
>27622_0:000db9_{"pub_og_id":"814692at33208","og_name":"GRIP_and_coiled-coil_domain_containing_2_","level_taxid":33208,"organism_taxid":"27622_0","organism_name":"Molossus_molossus","pub_gene_id":"118626335","description":"GRIP_and_coiled-coil_domain-containing_protein_2_isoform_X1"}
MEDLVQGGMASPAAPGTGRSKLETLPKEDLIKFAKKQMMLTQKANSRCAELQKEIEELKSQSVAGGSDEVIKALSARLDAVLLEKAEAEQQCLALRKENIAMKQQVEDSVTKMEDSHKEFEQSQRDCMKQIEDLKNELTAVNFKHREDKAKLQKELEEAKKKQLEFSEQLKYQSDSEIKNLQEEIQKIRPAFEEQIVYLQKQLEVATNEKEQEIADLQKVIEANSQHYQKDINSLQEELTQLKATHQDKVKELMHQIVASAKECEAEANNLNQVKENVVKQCEASEKNLQKNYECELENLGKASSANQENQTCSLLLHDTSVEQTVNEKVKHLEATLKELESQHNILKDEVIYMNNLKLKLEIDAQHIKDEFFHEREDLEFKINELLLAKEEQGCVIEKLKSELEDSSRQFCYAVEQHDKEVQSLREQHQKEMSELHETLLSDSEKGKLTLMFEIQGLKEQCENLQQEKQEAVLNYESLREIMEILQTELGESAGKISQEFESMKQQQASDVDELQQKLRAAFNEKDALLETVNHLQKENEKLLSQKELVPELENAIKNLQEKNDVYLVSLRQRDSMLQEYEAKISYLTEEKDDFISKIKSSHEEMDNLHIKCEKEERLIVELREKVQQTTQYNSELEQKINELTRELEETLKKKDQNNEKLEKLTVQFKTLSEDQEALTSEVKSLSDENNKLSSEKNQLSSDIEALLSQKESYIILKEHVSELEKKLQLIVDERDNLSKHFANEQVQKLSVKTQLYGFLKQMGVEVSEENEGQDIANVLQAVGESLAKMNEEKRNLLFEHDKKVIELEKNIKCLQEKIVQSEELTSLLRDCEQEKVLLRKELEEARSEMEALQSDLEMRNTNEKGRLENQNPSIQVEEESQKLCSKIEIHNEKENSFIKELENLRLALEQKESELQDVNAELIAFKNSLEKSPCEENDQPSSVKELEEKIEYLKKESKEKEEKINKIKLVAVKAKKELDSSRREVQTLREELKSVQSEKDQLSTSMRDLIQGAESYKNLLLEYDKQTEQLDIEKERANCFEHQIEDLTRQLRNSTLQCEKLNSDNGDLLAHVETLQSNVKLLEVHIVEIQKAKAEVDAELETEKRKSEQKMKEHASSVSELEELQLQLQRERKQLQKTMQELELVKKDAQQTTLMNMEIADYERLMKELNQKLTNKNNKIEDLEQETKIQKQKQETLQEEITSLQTSLQQYEEKNTKIKQLLMKTKKELADSKQAETDHLMLQASLKGELEACHQQVEVYKIQLAEMTAERHSAHERLKTSAEQHQRALSAHQQRVAALQEECRAAKMEQAAVASEFESYKVRVHNVLKQQKNKSVSQAETDEAKQEREHLEMLVDQLKIKLQDTQNNLQVTVSELQTLQSEHDTLLERHNRMLQETVSKEAELRERLCSVQSENMMLKSEHAQTVSHLTSQNEALRSSFREQVRRLQDEQRKAVETLQQQLCEVEAQLFQLRSEPATKGPASFHQPVKNLRERRNTDLPLLDMHGVAREEGEGMETTETESVSSAGTHPPSLEQLLSSPEAKLESPLWPAELTKEELMQKLSSTTKSVDHLNGLLRETEATNAILMEQIKLLKSEIRRLERNQEREKSVANLEYLKNVLLQFIFLKPGSERERLLPVIDTMLQLSPEEKGKLAAIAQGGRAVFTLVYRLNCTSSGGRDCMWVRSLS
>51298_0:0022ec_{"pub_og_id":"814692at33208","og_name":"GRIP_and_coiled-coil_domain_containing_2_","level_taxid":33208,"organism_taxid":"51298_0","organism_name":"Myotis_myotis","pub_gene_id":"118676009","description":"GRIP_and_coiled-coil_domain-containing_protein_2_isoform_X1"}
MEDPVQHGVAPPATPGAGKSKLETLPKEDLIKFAKKQMMLIQKANSRCTELEKEIEELKSKPVAGGTDEVIKALSEHLDAVLLEKAETEQQCFSLKKENIKMKQQVEDSENKMEDIHKEFEQSQRNCMKQMENLKNELMAVHCKHSEDKARLLKELEEEKKKQLEFSEQLKFQSDSEDNVKNLQEEIQKIRAAFEEQILYLKNQLEAATNEKDQEITHLQKVIEANSQHYQKDIDSLQEKLMQLKATHQEEVKELMCQNAASAKEQEAEANNFNQLKENLVKQCEASEKDIQEKYELENLGKASNANQENQMSSLLLQDTFVEQIVNEKVKHLEDTLKELESQHNILKDEVIYMNNLKLKLEIDAQHIKDEFFHEREDLEFKINELLLVKEEQGCVIEKLKSELEDSNKQLCHITEQHNKEIQSLQEQQQKEISELHETFLSDSEKEKLTLMFEIQCLKEQCENLQQEKQEAVLNYESLREIMEILQAELGESAGKISQEFESMKQQQASDVNDLQQKLRTAFNEKDALLETVNHLQIENEKLLSQKELVPELEKAIKNLQEKNDAYLVSLSQRDSMLQEFEAKISSLTEEKDNFISKIKSYHEEMGNLHIKCEREERLILELREKVQQTTQYNSELEQKINELTGELEETSKEKDQSSQELEKLMVQLKTLSENQEALSSEVKSLYEENSKLSSEKNNLNRDVEAFLSQKEEYFILKEHISELEKKLQVTVQERDNLNKLFENEQAQKLFVKTQLYGFFKQMELEVEENEEQDVTNVLQAVGESLAKTNEEKHNLLFQYDKKVLELEKNIKCLEEENIVQYEELRSLLRDYEQEKVLLKKELEETRSEKEALQSDLLEMKNANERTRLENLNLSIQVEEMSQKLCSNFEIHNEKEKSFIKELENLRLALKQKESELQDVKAELILKDSFEKSPSVENNQLPLVKELEEKIEYLKKESREKEEKINKIKLVAVKAKKELDSSRREAQTLREELKSLHSEKDQLSTSMRDLIQGAESYKNLLLEYDKQSEHLDIEKERANNFEHQVEDLTRQLRNSTFQCEKLNSDNDDLLAHVETLQSNVKLLEVQILEVQKAKAMVDKELEAEKLKKEQKIKEHASSVNELEELQLQLQKEKKQLQKTMQELELVKKDAQQTTLMNMEIADYERLMKELNQKLTNKNSKIEDLEQEVKIQKQKQEALQEEMTSLQTSLQQYEENNTKIKQLLMKTKKELADSKQAETDHLMLQASLKSELEASQQQIEVYKIQLAEITSEKHNAHEHLKASVDQHQRALSVYQQKVAALREECRAAKVEQAAITSEFESYKVRVHNVLKQQKNKSASQGETEEAKQEREHLEMLVDQLKIKLQDTQNNFQINVSELQTLQSEHDTLLERHNKMLQETVSKEAELREKLCSIQSENMMMKSEHAQTVSHLTSQNEVLRSSFRDQVRHLQDEHRKTVETLQQQLSKVETQLFQLKSESTTKSPASFHQPVKNLREKRNTDLPLLDMHCITREEGEGMETTDTESVSSTGTHTQSLEQLLNSPETKLEPPLWHVEFTKEELMQKLSSTTKSADHLNGLLRETEATNAILMEQIKLLKNEVRRLERNQEREKSVANLEYLKNVLLQFIFLKPGSERERLLPVIDTMLQLSPEEKGKLAAIAQGEEENASRSSGWASYLHSWSGLR
>166361_0:0011ae_{"pub_og_id":"814692at33208","og_name":"GRIP_and_coiled-coil_domain_containing_2_","level_taxid":33208,"organism_taxid":"166361_0","organism_name":"Onthophagus_taurus","pub_gene_id":"LOC111415996","description":"GRIP_and_coiled-coil_domain-containing_protein_2-like"}
MDVSMEGASKKVPLENLTKEELIIKCKSFLSIAQKAKQSKDILIEENRQLKENMKLQENCKPQENQLKIDPQTEAIIGTLTKQKLDLLTSLEELKSEKVFIEGKYSDLDTENQGLKRQVGRLSEENESLIGQLDGLENQIGFLKKIGLEQQEQLLALEKNNISNGFELEENIKQKEKTISELENSNEKLKDKLKSYHGKIVKFAGDVKKLKESKNELISSFKTYTNQVQDWKDLLNVVLKKIETNYVESERIKTENDSLKIEIEKLQKSNSDNSEKSESKFAVNKNQNNEEEMNHIKSIFQLPVKNDLVAENEQMSSEIVDLKNREEKLLLKIDVLKGQIADLNKTNLSNEELKVKIDELKTKEENYRLEIEELRKYRTTVEEISKNIKCKKNLGEEISCLLANRDELKSINKDLIKNIEEYKILIERYLKDIDKCSNEKDDLTKKVKSYENLAETTSTEIINLKATNVDLSNKSKKYEELQRLNENLQKKIEELSKQIQKKDCEEQQMAEQTSEEIIKHVKRNQQLDQYIKNLKEQMDAIKNNSKSNEEKIIQTETQEEDKLSSLKRENAELLSEMNVMNQALKERGEVISKQQSYCDEILKKMQLFEAQNLANVETLMRKEKTIETLQKEVLSLKNENETFASSFTDEEIVKKNSEISRLKSEIIELKEKMSSHFVESSEFNYPDSETTSTVSVTKTEESSRMKDIEGSWEERYGKLRNLAIKLKAKIRQLSEEIMKEQSEKSDLSQKLIKTKQSYQQQIDLLQDQLETSWKECKTSAKELETTSIQVSNDKKMLKENEEMIKKLKLTIDNLESEKRNVDEWKKQIAGKVQTLKKELETNQMIKKEYEAQINKLNLDLEAKDRALKQEIEKHNELKTEKKKQSVLNLEIQDYEKSVKDLTQKIEKKQEIITKLKQQIDHQKLNIEELEKLSKNADENIKILDEKLSREIQNNENNKKKIVELETILNEKETKIQQLTFSVENIRMDNEDLSTQLSKTIVENEKNQTILQKQCESYKQKYLSLENSLKSIQNQFELKQNELIEIQSDYENYKVRAQSVLLRQNQNSSRDACGVVEEKLKEESASLQAQVDILGVELQRSKEVCESLSKENSELGTKNRNMVERLEKVEMELDMTAKELENLGLKHQRMIVEHTETVRGLKINSDTLAQCYRKQLSDQEDRHHREILDLQLQIDRGLSTNMSLEMISTSTPVMPPREEGEGSESVESLLGNTSKPISLEKLLSNENEQETYSIKKQLNENEAKVNHLTALLSDTEQDLAKHVQMNQVLKEEIRRQRRSLEREEHAENLEYLKNVIFKFITLGQGDERERLIPVLNTILKLSPEESQKLSTVARGEKSWSTYLPIWKQ
>29078_0:003389_{"pub_og_id":"814692at33208","og_name":"GRIP_and_coiled-coil_domain_containing_2_","level_taxid":33208,"organism_taxid":"29078_0","organism_name":"Eptesicus_fuscus","pub_gene_id":"GCC2","description":"GRIP_and_coiled-coil_domain-containing_protein_2"}
MMLIQKANSRCTELEKEIEELKSKPVAGGTDEVIKALSEHLDAVLLEKAETEQQCFSLKKENIKMKQQVEDSENKMEDIHKEFEQSQKNCMKQMENLKNELMAVHCKHSEDKARLLMELEEAKQKQLEFSEQLKFQSDSEDNVKNLQEEIQKIRAAFEEQTLYLKNQLEAATNEKVQEITHLQKVIEANSQHYQKDINSLQEKLTQLKATHQEEVKELMCQIAASAKEQEAEGNNFNQLKENVVKQCEASEKDIQEKYECELENLGKASNANQENQMSSLLLKDTFVEQVVNEKVKHLESTLKELQSQHNILKDEVIYMNNLKLKLEIEAQHIKDEFFHEREDLEFKINELLLVKEEQGCVIEKLKSELEDSNKQFCHITEQHNKEIQSLQKQHQKEISELHESFLSDSEKEKLTLMFEIQCLKEQCENLQQEKQEAVLNYESLREIMEILQAELGESAGKISQEFESMKQQQASDVNELQQKLRTAFNEKDALLETVNHLQIENEKLLSQKELVPELEKAIRNLQEKNDAYLVSLSQRDSMIQEFEAKISSLTEEKDDFRSKIKSSHEEMGNLHIKCEREERLILELREKVQQTTQYNSELEQKVNELTGELEETLKEKDQSNQELEKLMVQLKTLSENQEALSSEVKSLYEENSKLSSEKNHLSRDLEAFFSQKEECFILKEHISELEKKLQLTVQERDNLNKLFENEQVLKLYVKTQLYGFLKQMELEVEENEEQDVANVLQAVGESLAKTNEEKHNLLFQYDKKVAELEKNIKCLQEENIVQYEELKSLLRDYEQEKVLLKKELEETRSEKEALQSNLVEMKNANEKTRLENPSLSIQVEELSQKLCSNIEIHNEKEKSFIKELENLRLALKQKESELQDLKAELILLKDSFEKSPSVENDQPPSVKELEEKIEYLKKESREKEEKINKIKLVAVKAKKELDSSRREAQTLREELKSLQLEKDQLSTSMRDLIQGAESYKNLLLEYDKQSEQLDIEKERANNFEHQVEDLTRQLRNSTFQCEKLNSDNDDLLAHVETLQSNVKLLEIQILEVQKAKAMVDKELEAEKLKKEQKIKEHASSVNELEELQLQLQKEKKQLQKTMQELELVKKDAQQTTLMNMEIADYERLMKELNQKLTNKNSKIEDLEQEVKIQKQKQEALQEEMTSLQTSLQQYEENNTKIKQLLMKTKKELADSKQAETDLLMLQASLKSELEASQQQVEVYKIQLAEITSEKHSVHEHLKTSVDQHQRTLSVYQQKVAALQEECRAAKVEQAAITSEFESYKVRVHNVLKQQKNKSASQGETEEAKQEREHLEMMVDQLKIKLQDTQNNLQISVSELQTLQSEHDTLLERHNKMLQETVSKEAELREKLCSIQSENMMMKSEHAQAVSHLTSQNEVLRSSFRDQVRHLQEEHRKTMETLQQQLSKVETQLFQLKSESTTKSPASFHQPVKNLRERRNTDLPLLDMHCITREEGEGMETADTESVSSTGTHTQSLEQLLNSPKTTLEPPLWHVEFTKEELMQKLSSTTKSADHLNGLLRETEATNAILMEQIKLLKNEIRRLERNQEREKSVANLEYLKNVLLQFIFLKPGSERERLLPVIDTMLQLSPEEKGKLAAIAQGEEENASRSSGWASYLHSWSGLR
>146911_0:003210_{"pub_og_id":"814692at33208","og_name":"GRIP_and_coiled-coil_domain_containing_2_","level_taxid":33208,"organism_taxid":"146911_0","organism_name":"Gekko_japonicus","pub_gene_id":"GCC2","description":"GRIP_and_coiled-coil_domain-containing_protein_2"}
REHLENVIDQLKIKLQDTQHNLQINVAELQALQSEHDTLLERHNKILQETVAKEAELREKLCTIQSENMVMKSEHAQTTSQLTAQNEALRNSFRDQVRHLQEEHRKTVETLQQQLSKVEAQLFQLKSEPSSKSPPPPNIPTKNLRERRNTDLPLLDVHTVAREEGEGMETTDTESVSSASTYVPSLEQLLNTPDTKLEPPQWQAELTKEELVEKLNTTTKSADHLNGLLRESEATNVILMEQIKLLKSEIRRLERNQEREKSVANLEYLKNVLLQFIFLKSGSERERLLPVIDTMLQLSPEEKGKLVAIAQGEEDSTSQPAGWASYLHSWSGLR
>146911_0:0036e7_{"pub_og_id":"814692at33208","og_name":"GRIP_and_coiled-coil_domain_containing_2_","level_taxid":33208,"organism_taxid":"146911_0","organism_name":"Gekko_japonicus","pub_gene_id":"LOC107119023","description":"GRIP_and_coiled-coil_domain-containing_protein_2-like"}
MEMQDGGQETAASPSAPGTGKSKLDTLPKEELIKFAKKQMILLQKAKSRSAELEKEIEELKSKPAAGGTDDIIQALTERLDVVLLEKAEIQQQCLTLKKENVKRQQEAEAAIVKDEESQKKLVQLSADYLKETESLKNEMVMAQSRYDETLAALQKELHAERRKQEELLDQLKFHSNWQEEVKRLEEGVHQTKAVYEQQISDLEKRLGACSEAKEKEISDLQNVIENNPRGYQNEIDKLNEELVKLKTSHQEEVSDLMHQLEASANVCEEERNKVERLQQDLREQYEVREKILQNELHACKEKYECELECLRQALTKNEDNQTENRNEPLESELRGKARHLESALKELESQHSILQDEVTYMNNVKMKLEMEVQHMKDEYFHEREDLEFKINELQLAKEDHCCVIEKLKLELEARREQCETIAQEHSLEIQDLVARHKKEMCELKQTLSSSLETENRSLAQEILDLKEQCQKYILEKEEAIDSYESLRETMETLQAELGESAGKISQEFKSMKQQQALDVDELQKKLIAAFSEKDILLETVNRLREEVEQLSCKREEVEELRLKTRVLQEENEKLVASLLQRDAAVKELEEKERELCSQYSTVSDEVRCSMETIKNLQEQCKAERAEVLVLQQQAETLRLCNHELEQQAEELKEELRGASVEKEDSQQKLQKLEQQTEALQQDRERLSSEVKSLHDESNKLKEERDGVDKKLQSMASEKEEWLVFKEKVDGLEMKLKMASDEKDHVEKLLDEEKSFKSLVASQLCSLLEQMGSGCPDENEEHDVVALLQAARESLARMKEEKQNLTRQKDDNALLQEEIRRLQEENTASCLELQSLLDNSEKEKCLLREELEGALSEKEALQLDIQELTHASEKVKAENQSLLACIEDIYEKLAGCESKMKEQENNLEEEKKNLNSILEQKESELSSVQAELSVLKNSAAESSVKSDQEALDSQKIVNLETQLKEKEEKLNKIKAVAMKLRKELDSSRKEMQSLREELERTRSEREQLSSSMGEIIQGAEGYKNLLIEFDKQAEQLDFEKDRSRNLERHIEDLTRQLDTSTQQQDQWHSANEDLLARIETLQTNTKLLETQLLEMQKAKAKTDKELEAEKLLKEQKIKEHSTTAKEVEDLQAQLQKERKHLQKVLEELEMAKKDAQKSTLMDMEIADYERLVKELNQKLSDRGSRIEDLEQEIKIQKQKQETLQGEMESFQASAQQFENKNSKIKQLLVKTKKELADLKQTENELLKIQASLKGELEASQQQVEVYK
>146911_0:004b0e_{"pub_og_id":"814692at33208","og_name":"GRIP_and_coiled-coil_domain_containing_2_","level_taxid":33208,"organism_taxid":"146911_0","organism_name":"Gekko_japonicus","pub_gene_id":"LOC107125217","description":"GRIP_and_coiled-coil_domain-containing_protein_2-like"}
MVMKSEHAQTTSQLTAQNEALRNSFRDQVRHLQEEHRKTVETLQQQLSKVEAQLFQLKSEPSSKSPPPPNIPTKNLRERRNTDLPLLDVHTVAREEGEGMETTDTESVSSASTYVPSLEQLLNTPDTKLESVHDEAVSSSILDSHSHTIHYQNFELLSEKLDWLK
>32260_0:001ca7_{"pub_og_id":"814692at33208","og_name":"GRIP_and_coiled-coil_domain_containing_2_","level_taxid":33208,"organism_taxid":"32260_0","organism_name":"Venturia_canescens","pub_gene_id":"122413866","description":"GRIP_and_coiled-coil_domain-containing_protein_2-like"}
MSSEVGENDMDKIPERQTNGLDANVNSETKDDFEERYNRLKGFAIKLKKKGNDLEEKLINLENEKQKILAEKEQLQNKILQISDNAKSLQLIQSEYDKVQDHLEKQRAENKKISKNLETVVLENASLKESLYEERESHALCKKELERRIKAITNLENSLKNEQKNSKKVIEEKKAESLIKEQREKDYEEMKNKLQEEIQSHEATKAMLEAAKQERTTNSVLSLEVDNYERSVEDLKSKLEEETSKREILERRIEESVQGITELENEVQSLRDNCLMKSNEITVLSDKNEGLKGELCEKRDEIARLTNEIQALVESVESAKQENIQLTVELEKLKSDKRRGDEEIKSTSKKSEEQRQMLEAEVARLESLVSSVNEELDALRNEYNGYKLRAQSVLRTKQGQGKESGTTGRNVAEIQEELEHTKNHASQLQLKLESYSENVKSLSKELNITKEERDRSLQDSRESAEKIANLAQDYNALRDQYRKQTSTMEKERSELLTKIDTLVKHHESEKNELETKYRKEISRLESEVEKITGNTIGQVEYPQSTNAPNERHHDLKSEHDSQSRSTELFLQEREDGEGSESVESYPTGMRTNEELPRRHSLVPLDELLNSSDDYLPKTRKESVVTISLPRKVDRQELEVCERRVKHLTILLADTERDVAKLTQLNQLLKEDIRRQQRSVEREHIANNFEYMKNVILKFITLKNGDERTRLIPVLNTILKLSPEETHQLNQIAGVGRGWLPAIPIPGWHNG
>7200_0:000ac8_{"pub_og_id":"814692at33208","og_name":"GRIP_and_coiled-coil_domain_containing_2_","level_taxid":33208,"organism_taxid":"7200_0","organism_name":"Lutzomyia_longipalpis","pub_gene_id":"LLOJ002716","description":"GAT_domain-containing_protein"}
MNQDTPEQGASGEKKTSSPFEAMSRDELMRKCKFLLSLVQKTKQSKEELVEENKNLKEEITNYESQKNADKKCLKAMQEVVESLTENKLNSTIKISELEGSVKSLEKKLKEVSLERDKSLEALSIENEAFKRQINRLTDENDSLAADVTNMDVKLKEVSKIGVEQQNLLIQLREATTSREQESQQLAQTQEKLAKLTEENTKLLEDLKATKEEQNRKIAECQEEEKKAKEELKKSSEKMKLYRNKIVEMSSKLKQLKKSYKTVVEIVREYSITIPAWQLEMQKVAGKMQKFIEERDLEVEKFKEKIRELEGLSEKQNNEEEAKELEECKKVIKDLEEKAKKMEEEFARKAEEYEKSNKQYLETENQLQQKIEKLTEALNDTEKHHEESNKAIEDRYREENEKLQKEDQELITISQHLEEELKTIRENFAIQEKSLQENSQSIIENQKENIQSLQEEIQKLTEESQKMQELLKRKDEERETMAKAIREESENVIKNLQQEIQELEKNSQNLAEKLRRKEEEQALAESMRNESNNLLRDHETNIQKLQNRIQELTKKSENLEEVLKRKNEENVALTESLEKESKNIIENQRQEIQKLHEELQGITDKYHSLEQELQQKDEEHAKLSECLQQKSENIIRDQETNIQTLQEEIQKLSEHSDSLESKLNEKESLNSQMEDAFTEKSRELQENHDKKVKELQDIIQELTNRSQEIEEKLKEEQLVKMEAVQSQNLLENQTKELEELQMKLQEVEKVKEQQSNLIQEHLELQKASNSKYQELENRLQEKQDECLKLKQILEDQKMIINDIQHKAQEGNEKSAELAALIQKKEAESEDLTKSFEDKLRIILEKHEMDTQDYQKGIDQLEAKSAELEIKIQEKDQLLEEKCKELKDCSSAQKQKLEELESRYRLENGDLLKEMKEINEEAELRIEELQKRPLASPDSMASTSQTHLAESTESLENFEEKYAKLRVLATKLKKKVSEQGVQIANLEAEAKDRGSLQKENEKLRETVERLDSADTGDVKSLKKEKEAFLITQRQLQKEIEELRKSLADSKAQHKEAVQREQNVKSELEKSKAAAKKSNVLSLEIDAYEKSLNEVSQKLDAKKHQVKDLEASLESQRESIKTLNEQIRVLEESFKSEQNHSAELKKQIDSQQKKLRESDHEKTELRLKLDQANKAIDAGRQDLEEIRGQLSEKGQETEKVGSILQAERDKFVRQVFNLEEEVSRLRTEISEKSKELEETLAEFSSYKVRAQAVLMKRHETKDTSRERELEEEVAALQSTVESLNARQASMKQQHDELERMVKVFQDEKIRTQTRLKELSIQLEETRLTNEGLIEANKKQLQDHQEALKVQRQHIETLNACFKTQIDDLHEKYSKELANIRVQPEVPDSSNASEVRREDRSRFPFDIATTDEQKMDLMLMEREDGEGSENTSQSSQVVARKTSRGRRDLIPLDELLNSPFEDHAPAYEGAASISPNTELQATKEKLQASENHIKHLTALLAEAEQDLAKLSQLNEMLKEEVRRQQRSLERETHMHNSEYLKNR
>9715_0:0008cc_{"pub_og_id":"814692at33208","og_name":"GRIP_and_coiled-coil_domain_containing_2_","level_taxid":33208,"organism_taxid":"9715_0","organism_name":"Mirounga_leonina","pub_gene_id":"GCC2","description":"GRIP_and_coiled-coil_domain-containing_protein_2"}
MEDPVQDGMASPATPGTGKSKLETLPKEDLIKFAKKQMMLIQKAKSRCTELEKEIEELKSKPVAGGTDDIIKALTERLDAILLEKAETEQQCLCLKKENIKMKQEVEDSVTKIKDVNKEFEQSQRNYVKEIENLKNELMAVHSKHSEDKASLQKELEEVTKKQLELSEQLQFQGDCEDNVKKLQEEIQNIRPAFEEQILYLQKQLRAATNEKEKEITHLQEVIEANSQHYQKDVISLQKELLQLKATHQEQIKELMCQIEASAKEREAEVNNLNQLKENLVRQGEASEKNTQEKYECELENLENAPNANHENQMCPLVLKDAFVERVVNEKVKHLENTLKELESQHSILKDEVTYMNNLKLKLEIDAQHIKDEFFHEREDLEFKINELLLAKEEQGCVIEKLKSELEDSNKQFCYTVEKHNKEVQSLKEQHQKEISELNETFLSGSEKEKLTLMFEIQGLKEQCENLQQEKQEAILNYESLREIMEILQTELGESAGKISQEFESMKQQQASDVNELQQKLRTAFNEKDALLETVNHLQRENEKLSQQELVPELENTIKSLQEKNELCLVSLSQRDTMLQEFEAKINSLTEEKNIFIGKIKSSHEEMDNLHKKCEREERLVIELREKVEQTSQYNSELEQKVNELTGELEETLKEKDQNNQKLEKLMIRLKIISEDQEALSSEVRSPYEENNRLSSEKNKLNRDLEALLSQKEGVFMLMEHISELEKKLQLVVAERDNLSTVLENEQVQKLFVKTQLYGFLKQMEPKISEENEEQDVVNVLQAIGESLTKINEEKHNMIFHYDKRAAELEKKIECLQEENTVQCEELRSLLRNHEQEKVLLRKELEETLSHKEDLQSDLLEMKNANEKTRLENQNLLSQVEEASQKLCSKNETHNVKEQCFVKEHENLRLSLEQKEAELQDVRAELLLLKDSLEKSPVENDQSSLVKELEEKIGYLDKESKEKEEKINKIKLVAVKAKKELDSSKKEAQSLREELESVRSEKDQLSTSMRDLIQGAESYKNLLLEYDKQSEQLDVEKERANNFEHHIEDLTRQLRNSTFQCEKLSSDNEDLLARIETLQSNAKLLEVQILEAQKAKAVADKELEAEKLQKEQKIKEHANSVNELEELQLQLQKEKKQLQKTMQELELVRKDAQQTTLMNMEIADYERLMKELNQKLANKNSKIEDLEQEIKIQKQKQETLQEEMTSLQSSVQQYEEKNTKIKQLLVKTKKELADSKQAETDHLILQASLKGELEASQQQVEVYKIQLAEITSEKHKIHEHLKTSADQHQRTLSVYQQKVTALQEECHAAKAEQAAITSEFESYKVRVHNVLKQQKNKSVSQTETEGAKQEREHLEMLIDQLKIKLQDTQNNLQISVSELHTLQSEHDTLLERHNKMLQETVSKEAELREKLCSIQSENMMLKSEHAQTVSQLTSQNEVLRSSFRDQVRHLQEEHRKTMETLQQQLSKVEAQLFQVKSEPTTRSPAASHQPLKNLRERRSTEVPLLDMYAITREEGEGMETTDTESVSSSGTHTQSLEQLLNSPETKLEPPLWHAEFTKEELVQKLSSTTKSADHLNGLLRETEATNAILMEQIKLLKSEIRRLERNQEREKSVANLEYLKNVLLQFIFLKPGSEKERLLPVIDTMLQLSPEEKGKLTAIAQGEEENASRSSGWASYLHSWSGLR
>419612_0:00249f_{"pub_og_id":"814692at33208","og_name":"GRIP_and_coiled-coil_domain_containing_2_","level_taxid":33208,"organism_taxid":"419612_0","organism_name":"Camelus_ferus","pub_gene_id":"GCC2","description":"GRIP_and_coiled-coil_domain-containing_protein_2_isoform_X1"}
MEDPVHDGVASPATPGTGRSKLETLPREDLIKFAKKQMMLIQKAKSRCTELEKEIEEFKSKCVAGGTDDIIKALTERLDAVLLEKAEAEQQCVSLKKENIKMKEEVENSVTKLEDVHKDFEQSQSNYVKEVENLKNELMAVHSKYSEDKASWQTELEGAVKKQLELSEQLKFQTDSEDNVKKLQEEIQKIKPAFEEQILCLQKQLEAATNEKEQEITYLKGVIEANSQQYQKDINSLQEELLRLKCTHQEEVKELMCQIEASAKEREAGVNNLNQLKENLVKQCEAGEKNIQEKYECELENIGKASDANQVTQMCSLLLQEDSFVEQEVNEKVKHLEDALRELESQHSILKDEVTYMNNLKLKLEIDAQHIKDEFFHEREDLEFKINELLLAKEEQGCVIEKLKSELEDSNKRFCCAIEQHNKEVQSLQEQHQKEISELNETLLSGSEKEKLTLMFEIQGLKEQYENLQQEKQEAILNYESLREIMEILQTELGESAGKISQEFESMKQQQASDVNELQQKLRTAFNEKDALLETVNHLQRENEKLISQQESVLELENTIKNLQEKNEMCLVSLNQRDTMLQECETKINYLSEEKDDFINKIRSSHEEVDNLHKECERKERLIIELRGEVEQTTQYNAELEQKVNELTGGLEETLKEKDQNNEKLEKLVAQLKSLSEDQEAMSSEVKSLYEENSRLSSEKNQLSRDLEALLSQREGDFMLKEQISELEKKLHLTVEERDNFNKLLENEQVQKLFVKTQLYGFLKQMEPKVSEESEEQDIVNVLQAVSESLAKISEEKHNLVFQSDKKVVDLEKEIKSLQEENVIQCEELRSLLRDSEQEKITLRKELEETLSEKEALQSDLLEMKNANEQTRLENQNLLIQVEEASQKLCSKNEKHNEKEKSFVEDLENLRLLLEQRESELQDVRAELTSLKDSLEKSPSVESDQPSVKEFEEKIGYLEKESKEKEEKINKLKLVAVKAKKELDSSRKEAQTLREELESIHSERDQLSASMRDLIQGAESYKNLLIEYDKQSEQLDIEKERASNSEHRVEDLTKQLRNLTFQCEKLNSDNEDLQARVETLQSNSRLLEVQILEVQKAKAIADKELEAEKLQKEQKIKEHANSVNELGELQLQLQKEKKQLQKTMQELELVRKDAQQTTLMNMEIADYERLMKELNQKLANKNSKVEDLEQEIKIQKQKQETLQEEMTSLQASVQQHEAKNNKIKQLLVKTKKELADSKQAETDHLILQASLKGELEASQQQVEVYKIQLAEVTSDKHRAHEQLKVSAEQHQRTLAAYQQRLAALQEECRAAKAEQAATTSEFESYKVRVHNVLKQQKNKSVSQTETEGAKQEREHLEMLIDQLKIRLQDTQNNLQMSVSELQTLQSEHDALLDRHNRTLQEAVAKEAELRDRLSSLQSEGSLLRSEHAQAVSQLTAQNEALGSSFREQVRHLQEEHQRTVETLQGQLARAEAQLAQHRSEPPARSTASSHQPVRSLRERSADLPVLDVQAAAREQGEGMEDTDTESTPPTGARTPFLEQLLNYPEAKLESPSWHTEFTKEELAQKLSSTTKSADHLNGLLRDSEATNAMLMEQIKLLKSEIRRLERNQEREKSAVSLEYLKNVLLRFLLLQPGSERARLLPVVGTMLQLSPEEKAQLAAAARGEEENASRASGWASYLHSWSGLR
>9978_0:003236_{"pub_og_id":"814692at33208","og_name":"GRIP_and_coiled-coil_domain_containing_2_","level_taxid":33208,"organism_taxid":"9978_0","organism_name":"Ochotona_princeps","pub_gene_id":"GCC2","description":"GRIP_and_coiled-coil_domain-containing_protein_2"}
METRRGGTARRARPLTAGRGCVRGSGWRKRRGDGAVSAGNRRVVAMEGLPSGGAGAEPSGTADSEDPAPDGTPAPATPGGAKSRLEILPKEDLIKFAKKQMMLIQKAKSRCTELEKEVEELKSKPTAGGTDDIIQALTDRLDAVLLEKAESEQQCLSLKKENVKMKQEVEDSITKTEDVQKEFEQSRRHYVKEVENLKNELLTVHSKHSEDKARLQKALEEALNKQLELSEQLKVQKDAEDNVKKLQEEIQKIRPAFEEQILYLQKQLEVTTDEKQQEIAHLQKVIESNSQEYQKDVKSLQEELSQLKATYQEEVKKLACQIEAAAKEHELEISRLTQLNENLAKQCEASEDIKEKYEYELENLKKATSNVNQENQIGPVLLQEDVLVEQVANEKVRHLEDTLKELESQHSILKDEVTYMNNLKLKLEMDAQQVKDEFFHEREDLEFKINELLLAKEDQGCVIEKLKSELEDLNRQFYHTVEQHDKEVKSLKEQHQKEISELNETFLSSSEKEKLTLMFEIQGLKEQCENLQQEKQEAILNYESLREIMEILQTELGESAGKISQEFESMKQQQASDVHELQQKLRTAFNEKDALLETVNHLKAENEKLLSLQELVPKLESTIKSLQEKNETDLISLSQRDTVLQELEAKVCSLTEEKDDSLSKIRSSQEEVDRLNKKCEKEERLVTELEEKVEQTTQCNNELEQKVNELTGQLEETLEKKDQQLEELMAQVKTLSENQGTLASEVKCLYDENRRLSSEKNQLSKDLEALLSQKDVILKENISKFEKNLQLAIEERDNLSKLLEKEQDYKLFVKTQLYGFLKQLGSNMSEENEEQDALSVLQTVGESLAKLSEEKRNLTSQYDEKISQLEKDIRCLQEENVVQCEELKSLLRDHEQEKILLRRELEETMSKRDSLQSELQEVKNTNEKTSLENQNLLIQVEELSQNYAKSEIRNEKDSLTVDHENLRLLLEQKESELQDVRAELTLLKDSLEKTPVKDDQHSSVKELEEKIGNLEKESKEKEEKISKIKLVAVKAKKELDSSRKEAQNLKEELESLRAERDQLSASVRDLIQGAESYKNLLSEYDKQSEELDMEKERAKNFEQLAEDLTKQFRNSTFQCEKLKSDNEDLLARIETLHSNAKLLEAQILEVQKAKAVAEKELEAEKLQKERKIKEHASTVNELEELQLQLQAEKKQLQKTMQELELVKKDAQQTTLMNMEIADYERLMKELNQKLTNKNSEIEDLEQEIKIQKQKQETLQEEMTLLQTSVQQYEEKNAKIKQLLVKTKKELADSKQAEADHLLREASLKGELEASQQQVEVYKIQLAEITSEKHKIHEHLKTSVEQHQRTLRAYQQKVVALEEENRTAKAEQATVTSEFESYKVRVHNVLKQQKNKSVSQSETEAAKQERQHLEMLIDQLKIKLQESQNNLQVNVSELQALQSEHDALLERHNRMLQETVSKEAELREKLCSIQSENITMKSEHTQTVSQLTSQNEALRNSYREQVRHLQEEHRKTTETLQQQLSKVEAQLFQLKSEPAARSPASSHQSLKNLRERRNTDLPLLDIHTTAREEGEGMETTDTESVSSAGTYTQSLEQLLTSPETKLELPLWHAEFTKEELVQKLSTTTKSADHLNGLLRETEATNAILMEQIKLLKSEIRRLERNQEREKSVANLEYLKNVLLQFIFLRPGSERERLLPVIDTMLQLSPEEKGKLAVIAQGEEENASRSSGWASYLHSWSGLR
>115357_0:001ebb_{"pub_og_id":"814692at33208","og_name":"GRIP_and_coiled-coil_domain_containing_2_","level_taxid":33208,"organism_taxid":"115357_0","organism_name":"Harmonia_axyridis","pub_gene_id":"123677744","description":"GRIP_and_coiled-coil_domain-containing_protein_2-like"}
MENNKTTDKKINFEDLSKDELVNKCKTLFSIIQKAKQSKCILQKEIKDLKSKLEIEVNKKEINPAYDEVIQDLTQQKLNLVSNIDDLKLKNDAYITSLNQYKEEKKRSEIDLNNLDNENIALKRQITRLSDDNEQLMSHLESLEKQIQQLNQIGLDQQKKLLQLEENNMLLNNSTTSKDQEKIQELEKMLSISLEEIKKIKSEKENCKDKENKVDSDLQDLNNKFKEKLRNYHSKIIKLAINIKELKNDKEQILNQFKTYVDQVRDWKDKLHIASNNLLKLLNHLEIENDNIKKDNAHLKDLNEQFIKQLEDHKTDDEKTKELEEIKTLEMKNKTLMDEITAINKKLEEQSALGDIQTENMNLKHEIEQLIAENSLKSEKLKKELTDFEMQVNQLVVEKEELYKNMIEEREHSLENMSINSKKIVELDGKLEIYQKNIEECNKEKSNLNDEITKLNQLLSNQEATIADLDQKNKDLMSELDKSLATEKQLAEKSGEEMLKLVREIDTLSNTITKLNERIEDYERKEEQIRSRVLVNADIQTDNQFRTDPEMEEQIALLKSENSQLLAEMNEMNQEMKERGENLSKLEAHCKEIKKKLKIYETQANSNVNNITEKEEIIKDLNARISVYEQTINNLKNEIEILKEKVNSNCENAEIDIMSTSTISRAEEIERLKDLEGSWEEKYGKLKNLAIKLKAKLREQITEVNTEKSEKMELQQKLNNAYENLKILQSQYDHINDEMDELKKKYQESSKRVAANEEVIKKRDLRISEMLEEIKSFQEGKTSTETWKKQIALKVQALRKELEAKEIALKECETKISSLKSDLETKDQTLKTEIENHKKTKNSLQHFTNESKKHTVLNLEMQDYEKSVKDLSLKLEKKNEQIASMKEQIDGQKIVNSTLVEQKNNLQEKVDSYETSLETITIEKNAFMKKLYEVESILQNKEEIIVDLYQQLESIRTQNEELSSTLSNDIAERQKIINLLKEEKENLYVQSLNLQQSTRELQQKLLLREEELLTINTEFENYKIRAQSVLRQNQNRDIGLEEKLNGNVCSLLSQIEVLHSEINELKNSNTALESLNETLKLEHASLKQDNEKVSNDFKDINDQLEKLQSKYDEAILEHKDTMRSLKVHAETLGQCYRQQLSDQEVRHNREIIELQSKIEKSQSPAEIPLPSLPGLTREEGEGSESTESINNLPVPLEKLLSEEDEHKVNILKKQINQQESKLNHLTELLADTEQDLAKHIQMNKVLKEEIRRQQRAVEREKHAENLEYLKNVVFKFVTLHNGDERSRLVPVLNTILKLSPEEAKKLDMVAKGDPGLRAWSSYLPVWSSSNKS
>7160_0:000097_{"pub_og_id":"814692at33208","og_name":"GRIP_and_coiled-coil_domain_containing_2_","level_taxid":33208,"organism_taxid":"7160_0","organism_name":"Aedes_albopictus","pub_gene_id":"LOC109418320","description":"GRIP_and_coiled-coil_domain-containing_protein_2"}
MDGNSPSDQDSASGGSAATKKGASPFDNLSRDDLVKKCRGLLGIAQKAKQAKDECLEENRKLKEQLSLAETQKTADKDCLKAMQEMVSSLTEQKLNAAMKVDELEKAVAGLRREVDGAALLRDQLDKLSVENEAFQRQIKRLTDENEELLGDLSSMEAKMKEVGDEKETVKASKVALEQELLKAKNEAALSGKEEKLIRKLKLYKNKVQEISAKVLLLKSDRKILMKTVKDYSEQVPKWQKELLKASDVLFTRIQALERENACLKKANAESLNQKDTEGSNQRKAFEEQLKQVTTEKEALEDSILGKQKVIDDMESKNSSLNCVVAQMEENLRLKQTENQKLSEQLVRLREESTHNQAELRSQLDEVQARLTKQAEELEAKSSQLVDYERKLEREEEENEKSLIEAHQALSKKLEQLKASNDEYSTTISELQAVKESLEARNTDLQERLQEAETTSKHLAVMIEQFKIDAAQVEADQQTRLKELQELSKKQCADLEDKVRKDLEDGRNCEELQRSLEEAKRVVSTKEEELQQVQKKLQEYSSVLEALQGRYDALTVQNQQLQASCEVLVDQKTAKQTELQTLGDALKAENENLQTRMLEAEETTRTLAAEIEVLQTSVSEAWDQVEAKDAQLSLFEQKLRQEAEETEKGRNAIVDKENAFTQVQQKLQESSNALKTLQERYDTLTVQNQELQSSHDELVNAKATDQSELQDMANSLKSENEELLKRLSEGEETARLMAEEIELLQNSISEAHEQVDAKDAQLSQFEQKLRQESEENENGRNTIAEKENTLQQLQQKLQETVSTLESIQGKHDLLAAANQQLRTVNEKLSYENATFKTDLGTVQSKLELVKLENSDLLSELKEINEILKERGGVISLQLSKISELESQKTTLQQKLTELSSPDVNELKQRSQDLERQLADKETELIALRERDRSFDAQSDVMSTSTISRAEESARMRDVDDSFEEKYNKLRSLAVKLKKKVAEQTLQLQKFEKERETLTTGKNLQSLQAEYDRLLDQMEAERQGTQQREAELKDLKEQLEKQQQEIETLNQVRTELDSSSRKDKSSLETTIREYREQLQNLKREKEAFNLAKKEIDSENQKLKATLKAKEKQLSEELEAQKELKAEVEKCRLAAKKANVLNLEMEAYEKSLAELNKKLEMKKVHEKELEGTIEVQEGTIKSLKSQLTLLEQSMNAERSHSQELKKNVDLQQEKLRVSEHQRGEVNMELAQLKVEYERIKLEIESNRVELSEAVTEKEKVNSSMEAEKSKLLKQVYSLECDAEELRTKLKEKTQEVKDVRTEFASYKIRAQSVLRQNQNKEGGKERELQEEVQTLQKSLDLSQQKLQTFTQQITELGKACDELREDKARLQSRCKELHDLLEESRLQNESLMEESRRSNLNHQEALKTQRLQNETLVSCYKKQIEELQEQHSKEVESLQVRITQATARHSADPPNDLRNNNHSIASTSAAGFGFFRGQHISDEQKINLLLMEREEGEGSESTSSNQNPSLPRRKSSNSSQQNQRTRSARDLIPLDELLNSSFDDPSVFEADPGNLRPSTSPTVELQHTKDKLTKQESRVRHLTALLAEAEQDLAKLTQLNELLKEEVRRHERAIEREKHVHNSEYLKNVIFKFLTLNSGDEKSHLVPVLNTILRLSPEETQKLNNVARGTDGGGRGWTGILWN
>7160_0:00062e_{"pub_og_id":"814692at33208","og_name":"GRIP_and_coiled-coil_domain_containing_2_","level_taxid":33208,"organism_taxid":"7160_0","organism_name":"Aedes_albopictus","pub_gene_id":"LOC109428098","description":"GRIP_and_coiled-coil_domain-containing_protein_2-like"}
MDGNTPSDQDSASGGSAASKKGASPFDNLSRDDLVKKCRGLLGIAQKAKQAKDECLEENRKLKEQLSLAETQKTADKDCLKAMQEMVSSLTEQKLNAAMKVDELEKAVAGLKREVDGAALLRDQLDKLSVENEAFQRQIKRLTDENEELLGDLSSMEAKMKEMGDEKKTVEASKVALQQELLKAKNEAALSGKEEKLIRKLKLYKNKVQEISAKVLLLKSDRKILMKTVKDYSEQVPKWQKELLKASDVLFTRIQALERENACLKKANAESLNQKHAQGSEQIMAFEEQLKQVTTEKEALEDSILCKQKVIDDMEAKNSSLNCVVAQMEEKLRLEQTENQKLSEQLVRLSEESTQNQAELRSQLDEVQARLIKQVEELEAKSSQLVDYERKLEREEEENEKSLTEAHQALSKELEQLKDSNDKKSTTISELQTVKESLEARNIDLQEQLQEAEMTRKHLAEMVEQFKIDAAQVQSQHQARLAELQELSAKQCADLEDKVRKDIEGGRNQEELQRSLEEAKRGVSTKEEELQQVQALNDALKAENENLQTRLLEGEETARLMAEEIERLQNRISEAYEQVDAKDAQLSQFEQKLRQEADENEKGRNLITEKENTFQQLQQKLQETVSTLESIQGKHDLLAAANQQLQTVNEKLSDENATFKTDLGTVQSKLELVKLENSDLLSELKEINEILKERGGVISLQLSKISELESQKTTLQQKLTELSSPDVNELKQRSQDLERQLADKETELIALRERDRSFDAQSDVMSTSTISRAEESARMRDVDDSFEEKYNKLRSLAVKLKKKVAEQTLQLQKFEKERETLTTGKNLQSLQAEYDRLLDQMEAERQGTQQREAELKDLKEQLEKQQQEIETLNQVRTELDSSSRKDKSSLETTIREYREQLQNLKREKEAFNLAKKEIDSENQKLKATLKAKEKQLSEELEAQKELKAEVEKCRLAAKKANVLNLEMEAYEKSLAELNKKLEMKKVHEKELEGTIEVQEGTIKSLKSQLTLLEQSMNAERSHSQELKKNVDLQQEKLRVSEHQRGEVNVELAQLKVEHERIKLEIESNRVELSEAVTEKDKVNSSMKAEKSKLLKQVYSLECDAEELRTKLKEKTQEVEDVRTEFASYKIRAQSVLRQNQSKEGGKERELQEEVQTLQKSLDLSQQKLQTFTQQITELSKSCDELREDKARLQSRCKELHDLLEESRLQNESLMEESRRSNLNHQEALKTQRLQNETLVSCYKKQIEELQEQHSKEVESLQVRITQATARHSADPPNDLRNNNHSIASTSAAGFGFFRGQHISDEQKINLLLMEREEGEGSESTSSNQNPSLPRRKSSNSSQQNQRTRSARDLIPLDELLNSSFDDPSVFEADPGDLRPSTSPTVELQHTKDKLTKQESRVRHLTALLAEAEQDLAKLTQLNELLKEEVRRHERAIEREKHVHNSEYLKNVIFKFLTLNSGDEKSHLVPVLNTILRLSPEETQKLNNVAQGTDGGGRGWTGILWN
>9402_0:003be1_{"pub_og_id":"814692at33208","og_name":"GRIP_and_coiled-coil_domain_containing_2_","level_taxid":33208,"organism_taxid":"9402_0","organism_name":"Pteropus_alecto","pub_gene_id":"GCC2","description":"GRIP_and_coiled-coil_domain-containing_protein_2_isoform_X1"}
MKSGRLETLPKEDLIKFAKKQMMLIQKAKSRCTELEKEIEELKSNPVAGETNNIIKALTERLDAILLEKAETEQQCLSLKKENIKMKQEIEDSVTKMEDMHKEFEQSQRNCAKEMENLKNELMAVHSKHSTDKASLQKELKEAMKKQLEFSEQLKFQSDSEDNVKKLQEEIQKIKPALEEQILYLQKQLETTTNEKEQEITHLQKAIEANSQHYQKDINSLQEELLQLKATHQEEVKELMCQIEASAKEHEAEVNNLNQLKENLVKQCEASEENIQEKYECELENLRRTSNANQENQVCSLLLKENTFVEQIVNEKVRHLEGTLKELESQHSILKDEVTYMNNLKLKLEIDAQRIKDEFFHEREDLEFKINELLLAKEEQGCVIEKLKSELQDSNKRFHDTVEQHNTEVQNLREQHQKEISELNETFLSDSEKGKLTLMFEIQGLKEQCENLQQEKQEAVLNYESLREIMEILQAELGESAGKISQEFESMKQQQASDVNELQQKLRTAFNEKDALLEMVNLLQRENEKLLSQKELVPELENTIKNLKEKNEVYLFSLSQRDSMLQEFEAKISSLSEEKDNFISKMKSSREEMDNLHIKCEREERLIIELREKMEQTTQYNSELEQKVNELTSRLEETLKKKDQKNQKLEKLMAQLKTLSEDQEALSSEVKSLYEENNRLNSERNQLSRDLEALLSQKEGHLLLKEHISELEKKLNLTVEERDNLGELFENEQGQKLFVKTQLYGFLKQMESNVSEENEEQDVANVLQAVGESLAKINEEKHTLVSQYDKQVVELEKYIKCLQEENIVQCEELRSLLRDYEQEKILLRKELAETQSEKGALQSDLLEMKTANEKTRLENQNLLVLFEEVSQKLCSKNEIHNEKEKSFIKELEDLRLVLEQKESELQDVRAELILLKDSLEKTPVDNDQPFLVKELEEKIEYLEKESKEKEEKINKIRLVAVKAKKELDSSRKEAQTLREELESVRSEKDQLSTSIKDLIQGAESYKNLLLEYDKQSEQLDIEKERANNFEHHIEDLTRQLRNSTFQCEKLNSDNEDLLARVETLQSNAKLLEVQILEAQKAKAMADKGLEAEKLMKEQKIKEHASSVNELEELQLQLQKEKKQLQKTMQELELVKKDAQQTTLMNMEIADYERLMKELNQKLNNKNCKIEDLEQEIKIQKQKQETLQEEMSSLQSSLQQYEEKNTKIKQLLVKTKKELADSKQAETDHLMLQASLKGELEASQQQVEVYKIRLAEITSEKHKVHEHLKTSADQHQRTMSAYQQKVTALQEECRAAKAEQAAITSEFESYKVRVHNVLKQQKNKSLSQAETEGAKQEREHLEMLVDQLKIKLQDTQNNLQVNVSELQTLQSEHDTLLERHNKMLQETVSKEAELREKLCSVQSENMMMKSEHAQTVSQLTSQNEVLRNSFRDQVRHLQEEHRKTMETLQQQLSKVEAQLFQLKSEPSTRTSSHQPVKNLRERRNTDLPLLDMHAITREEGEGMETTDIESVSSTGTHTQSLEQLLNSPEAKLESPLCHAEVTKEELVRKLSSTTKSADHLNGLLRETEATNAILMEQIKLLKSEIRRLERNQEREKSVANLEYLKNVLLQFIFLKPGSERERLLPVINTMLQLSPEEKGKLAVIAQGEEENASRSSGWTSYLHSWSGIR
>9417_0:0009a4_{"pub_og_id":"814692at33208","og_name":"GRIP_and_coiled-coil_domain_containing_2_","level_taxid":33208,"organism_taxid":"9417_0","organism_name":"Artibeus_jamaicensis","pub_gene_id":"119044129","description":"GRIP_and_coiled-coil_domain-containing_protein_2_isoform_X2"}
MEDRVQDGVSSTATSGTGKSKLETLPKEELIKFAKKQVILIQKANSRCTELEKEIEELKSNSVAGGTDEIIKALTERLNTILLEKAETEQHCLSLKKENIKMKQQFEDSVTKMEDMHKEFEQSQRNCMKQIENMKNELMAVHFKHNEDKTRLQQELEEAKKQLEVSEQFKYQSNYEDNVKKRQEVQKIRPAYEEQILYLQKQLEAATNEKEQEITHLQNVIEANSQHYQKDINSLQEQLLHLKAAHQEEVKKLMCQISASAEQHEAEINNLHCLEENLVKQCEASERNMQEKYECELENLGKASNANQENQICSLLLQEDTFVEQIVNEKVKYLEETLKELESQHNILKDEVIYMNNLKLKLETEAQRIKDEFFHEREDLEFKINELLLAKEEQSCEIEKLKSELEDSNKHFCYTVEQHNKEIQSLQEQHQKEISELHETFLSDSEKEKLTLIFEIQCLKEQCKNLQQEKQEAVLNYESLREIMEILQTELGESAGKISQEFESMKQQQASDVNELQQKLRTAFNEKDALLETVNHLQRENEKLLSQKELVPELENAIKNLQDKNEVYLVRLSQRESMLQEFEAERSSLTEEKDDFISKIKNSHKEMDDHIKCEKEKRLIIELKEKVQQITQYNSELEHKVNELTGRLEETLKENNQNSQNLEKLLVQLKTLSEDQEALSSEVKSLYEENNRLSSEKNQLSRDLEEAFLSQKGHFMLKEHISELEKKLQLTLEERDNLSKQFESEQVQKLFVITQLYGFLKQMEPEVSEENEEQDVANILQAIGKSLAKINEEKHNFLFQCDKVVELEKNIKCLQEVNIVQCEELRSLLRDCEQELKESRSAKEALQSDFLEMKKANEKTILENQNLSIQVEEISRNLCSKIEIHNEKEKSFIKELDNLRVALEQKESELQDVKAELIFLKDCLEKSPLIENDQPPLVKELAEKIEYLEKESKEKEEKINKIKLVAVKAKKELDSSRREAQTLKEELKSVQSEKDQLSASMRDLIQDAESYKNLLLEYDKQSEQLDIEKERTNNFEQHIEELTRQLRTSISQCEKLNSDKDDLMAHVETLQSNAKLLEEQILEVQKAKVMADKELEAEKLKKEQKIKEHASSVKEFEELCLQLQKEKKQLQKTMQELELVKKDAQRTTLMNMEIADYERLMKELNQKLTNKNSKIEDLEQDIKFQKQKQEALLEEMTSLQTSLQQYEEKNTKIKQLLMKTKKELADSKQAETNQLMVQASLKGELEACQQQVEFYKIRLAEITSEKHNIHEHLKTSADQHQRTLSAYQQKVTALQEECHAAKVEHAAITSEFESYKVRVHNVLKQKKNKSVSHTEIEEAKQEREHLEILADQLKIKLQDTQNNLQISVSELQTLQSEHHTLLERHNKMLQETVSKEAELREKLCSLQSENMMMKSEHVQTVGHLTSQNEVLRNSFQDQMRHLQEEHRKTVETLQQQLSKVEAQLLQLKSEPTTKSPASSHQPVKNLREKRNTDLPLLNMHCVTREEGEGMETTDTESVSSAGTHIQSLEQLLNSSETKLETSLWRADFTKEELMQKLSSTTKSADHLNGLLRETEATNAVLMEQIKLLKSEIRRLERNQQREKSLANLEYLKNVLLQFIFLKPGSERERLLPVIDTMLQLSPEEKGKLAAIAQGEDENGSRSSGWASYLHSWSGLR
>7159_0:002b58_{"pub_og_id":"814692at33208","og_name":"GRIP_and_coiled-coil_domain_containing_2_","level_taxid":33208,"organism_taxid":"7159_0","organism_name":"Aedes_aegypti","pub_gene_id":"5567648","description":"5567648"}
MDGNVPSDQESVASGGSGTAKKGPASPFDNLSREDLVKKCRGLLGIAQKAKQAKDECLEENRMLKEQLSQAETQKAADKDCLKAMQEMVGSLTEQKLSAAMRVDELEKAVAGLRREIDGAALLRDQLDKLSVENEAFQRQIKRLTDENEELLTDLSSMEAKMKELGEEKDKVNTSKIALEQELLKAKNETALSGKEEKLIRKLKLYKNKVQEISAKVLLLKSDRKILMKTVKDYSEQVPKWQRELLKASDVLFTRIQTLERENAALKKANAESANQKDVQERENELENKLQEMITEKVALETSIVDKQKVIEDIETKNSNLNTVIVQMEERLRQEEVEHQKLQTEHQKLSEELDRLSAESTKDQSELQQQIDDVRERFAQQTEELEIKNSQLSEYERKLHREEEDNEKVARLQKSLTETHETLSEKDSHLQQLQEKLQESVLKLEDLQARYDNLQALNDENLTDKAELQAELERLEVSNRDLQDRLQEAESTTKQLAEMIEQLKADSAQVAAKFVDFKEQNKKEFADDKNREELQSSLSKAEHALSSKENELQQVQAQDEALKAEIKNLQKRILDGEETEEIELLQKSISEAYDQLDSKDAELLQFEQKLRQEAEQNEKERNAIAELHSLIADKDGKLQESISSLEAIQGRHDVLVAQNQQLQTTNDALFDENCTLKSDLQTVQSKLELVKLENSDLLSELKEINEILKERGGVISLQLSKISELESQKAALQQNSPDIDELKQRTQDLERQLAEKEAELRDRDRSFDAQSDVMSTSTISRAEESARMRDVDDSFEEKYNKLRSLAVKLKKKVAEQTLQLQKFEKERETLTSEKNLQSLQAEYDRVLDQLEAERQGTQQKQAELSELKERLEKQQQEIETLNQVRTELDNSSKKDKSSLETTIREYREQLQNLKREKEAFNLAKKEIDSENQKLKATLKAKEKQLNDELEAQKELKAEVEKCRLAAKKANVLNLEMEAYEKSLAELNKKLEMKKVHEKELEGTIEVQEGTIKSLKSQLTLLEQSMNAERSHSLELKKNVDMQQEKLRISEHQRGEINVELAQLKVEYERIKLEMESNRVELSEAVTEKEKTNNLMESEKSKLLKQIYALECDAEELKSKLKEKSQEVEDVRTEFASYKIRAQSVLRQNQNKEGGKERELQEEVQTLQKSLELSQLKMQTCSQQISELSKSCDELREDKTRLQNRCKELHDLLEESRLQNESLMEESRRSNLNHQEALKTQRLQNETLISCYKKQIEDLQEQHSKEVANLQSRISQASIHHLSDTSSDSRNNNHSITAASAGFGLFRGQHISDEQKINLLLMEREDGEGSESTSSHPQNLPSATRRKSSNSSQPPQQQRTRSNRDLIPLDELLNSSFDDGSTVFEADSVADHSASGSPTVELQHTKDKLTKQESRVRHLTALLAEAEQDLAKLTQLNELLKEEVRRHERAIEREKHVHNSEYLKNVIFKFLTLNSGDEKSHLVPVLNTILRLSPEETQKLNNVARGTDGGGRGWTGILWN
>9657_0:002ddc_{"pub_og_id":"814692at33208","og_name":"GRIP_and_coiled-coil_domain_containing_2_","level_taxid":33208,"organism_taxid":"9657_0","organism_name":"Lutra_lutra","pub_gene_id":"125108711","description":"GRIP_and_coiled-coil_domain-containing_protein_2_isoform_X1"}
MEDPVQDGVASPATPGTGKSKLETLPKEDLIKFAKKQMMLIQKAKSRCTELEKEIEELKSKPVAGGTDDIIKALTERLDALLLEKAETEQQCLCLKKENIKMKQEVEDSITKMEDVHKEFEESQRNYMKEIENLKNELVTVHSKHSEDKASLQKELEEATKKQLELCEQLKFQGDSKDNVKKLQEEIQNIRPAFEEQILCLQKQLRAATNEKEKEITHLQEVIEANSQHYQKDINSLQEELLQLKATHQEQVKELMCQIEASAKEREAEVNNLNQLKENLVRRCEATEKNIQEKYECELENLENAPRANHENQMCPLVLQEDAFVEQVVNEKVKHLENTLKELESQHSILKDEVTYMNNLKLKLEIDAQHIKDEFFHEREDLEFKINELLLAKEEQSCVIEKLKSELEDSNKQFCCAIEQHNKEIQRLKEQHQKEISELNETFLSGSEKEKLTLMFEIQGLKEQCENLQQEKQEAILNYESLREIMEILQTELGESAGKISQEFESMKQQQASDVNELQQKLRTAFNEKDALLETVNRLQRENEKLSQQELVPELENTIKSLQEKNEVCLVSLSQKDTMLQEFEAKISSLTEEKNIFVSKIKSSHEEMDNLHKKYEEEEKLIIELREKVEQTSQYNSELEQKVNELTGELEETLKERDQNSQNLEKLKIQLKTISEDKEALSSEVKSLYEKNESLSSEKNQLNRDLEAFLSQKEDFMLKEHLSELEKKLQLVVTERDNLSTLLENEQVQKLSVKTQLYGFLKQMESKISEENKEQDVANVLQAIGESLTKINEEKHNLISQCDKRVAELEKKIECLQEENVVQCEELQSLLRDHEQEKVLLRKELEETLSRKEALQSDLLEMKNANEKTKLENQNLLSQVEEASQKLCSKNETHDVKEQCFVKELENLRLSLEQKEAEFKDVKAELLLLKDSLEKSPVENNQSSLVKELEEKIGYLEKESKEKEEKINKIKLVAVKAKKELDSSKKEAQTLREELESVRSEKDQLSASMRDLIQGAESYKNLLLEYDKQSEQLDVEKERANNFEHQIEDLTRQLRNSTFQCEKLSSDNEDLLARIETLQSNAKLLEVQILEVQKAKAVADKELEAEKLQKEQKIKEHASSINELEELQLQLRKEKKQLQKTMQELELVRKDAQQTTLMNMEIADYERLMKELNQKLANKNSKIEDLEQEIKIQKQKQETLQEEMTSLQSSVQQYEEKNTKIKQLLVKTKKELADSKQAETDHLILQATLKGELEASQQQVEVYKIQLAEITSEKHKVHEHLKTSADQHQRTLSAYQQKVTALQEECRVAKAEQATITSEFESYKVRVHNVLKQQKNKSVSQTETEGAKQEREHLEMLIDQLKIKLQDTQNNLQINVSELQTLQSEHDTLLERHNKMLQETVSKEAELREKLCSIQSENMMLKSEHTQTVSQLTSQNEVLRSSFRDQVRHLQEEHRKTMETLQQQLSKVEAQLFQLKSEPTTRSPASSHQPLKNLRERRSTDLPLLDMYAITREEGEGMETTDTESVSSSGTHTQSLEQLLNSPETKLEPPLWHAEFTKEELVQKLSSTTKSADHLNSLLRETEATNAILMEQIKLLKSEIRRLERNQEREKSVANLEYLKNVLLQFIFLKPGSEKERLLPVIDTMLQLSPEEKGKLAAVAQGEEENASRSSGWASYLHSWSGLR
>8469_0:0002f2_{"pub_og_id":"814692at33208","og_name":"GRIP_and_coiled-coil_domain_containing_2_","level_taxid":33208,"organism_taxid":"8469_0","organism_name":"Chelonia_mydas","pub_gene_id":"GCC2","description":"GRIP_and_coiled-coil_domain-containing_protein_2_isoform_X1"}
MEVQDAGQDMVASYATPGSGKSKLDTLSKEDLIKFAKKQMMLMQKVKSRCTELEKEIELKSKPAAGGADDIIQALSERLDAVLLEKAEIQQQCVALKKENAKRKQEAEVAVTKTEELQKQLEQSSIEHLKDIEGLKNEVVRAQSKYNEDLAKLQKELQEEEKKQMGLAEQLELHSNQQEETKRLQEEVQQIKHTYEEQILCLNKQLEAISEDKNKEIENLHKVIKNNSERHCSEINNLHEELIQLKGAHQEEVSELMCQLEATSKEYEEERNQINRRKLDLTKQHLVKEESMKGELCASNEKYEHELEQLREAVNETDVKDVQGETYVDTKMEEKVKYLEHILKELESQHSILKDELTYMNNVKLKLEKEIQRAKDEYFHEREDLEFKINELQLAKEDHCCVIEKLKSELQATRHQYDITVKERNLEVQSLREKQEREISELHQTLLSNSEKENMALVFEIQDLKEQYQKLIQEKEEAVFNYESLRETLETLQTELGESAGKISQEFESMKQQQASDVSELQQKLRSAFNERDVLLETVNRLQEEAEKLSSKQAEVEELKHKIVSFQEANAAMVISLDQKETTVKELEEKVTSLASQKDGILSELKCSTEEVEKLQEMCKKEQEKVLGLQQQAEFVNQGNSDLKKNVEDLTETLKEALKEKDENNQKLVQLEEQMEALLLDKKSLLSQTYTLHKENEKINKEKDKISSNLEKVASEKEDWLVFKEQAESLEKQLQIAIEEKDHLTMLLENKQAHALLVKTQLYSLLEQIGSRLSDDDDEEHDAINLLQVANESLAKMKEEKQSLTLQNDEKVLHLQQKVERLQEENVVQCAELRSLLENVEKEKSLLTEKLEGALSEKAALQLDIQERKSANEKARNENQDLLACIEEISQKLACYESQIQEQQKESFTEEQENLKLGLEQREAELRNVKAELTSLKDFMEKSSVKNDQQSSVAELQEKIVCLEKQSAEREEKLNKVKVFAVKARKELDSSRKEMQSLREELELVRSEKDQLSTSMRDIIQGAESYKCFVHGFKNLLLEYDKQAEQLDLEKDRATNLEHQIDDLTRQLQTSTQQQDQLNSANEDLMARIETLQSNVTLLEAQILETQKAKAKVDKELEAEKFLKEQKIKDHSSAVRELEELQLQLQKEKKHLQKTMQELELARRDAQKSTLMDMEMADYERLVKELNQKITDKNNKIEDLEQEIRIQKQKQETLQEEIKSLQSSVLQYEERNSQIKQLLVKTKKELADSRQAESDHLILQASLKGELEASQQQVEVYKIQLAELTSEKHKIQEHLRTSLEQHQRTLSAYQQKIATLQEECNTAKAEQVAVTSEFESYKVRVHNVLKQQKNKSASQTETEGAKQEREHMEMVIDQLKVKLQDAQHNLQISVTELQALQSEHDTLLERHNKMLQETVTKEAELREKVCTIQSENMVLKSEHAQTVSQLTTQNEAVRNSFRDQVRHLQEEHRKTVETLQQQLSKVEAQFFQLKSEPSTRGPSVSNLPVKNLRERRNTDLPLLDVHTVAREEGEGMETTDTESVSSASTYMPSLEQLLNSPEAKFEPPQWQTELTKEELVQKLNTTTKSADHLNGLLHESEATNAILMEQIKLLKSEVRRLERNQEREKSVANLEYLKNVLLQFIFLKAGSERERLLPVMDTMLQLSPEERGKLVAIAQGEEESASRPSGWASYLHSWSGLR
>30069_0:000eda_{"pub_og_id":"814692at33208","og_name":"GRIP_and_coiled-coil_domain_containing_2_","level_taxid":33208,"organism_taxid":"30069_0","organism_name":"Anopheles_stephensi","pub_gene_id":"118504244","description":"GRIP_and_coiled-coil_domain-containing_protein_2"}
MSTSQSSDQDSARKPSPFDNLSRDDLVKKCKGLLGIAQKAKQAKDECQEENRRLKEELSHYETQKNADKECIKAMQEVADSYMDQKLQATMKVDELQKQLTKLNVQLADERTAHETGTHTMRVEIEQLKEKLSKLAKEFERVNELQEENSNLEKERIALEQELIKVKGSQTVLGESTPREEKLIRKLKLYKAKVQEINAKLLLLKSDRKILLKTVKEYAEQVPKWQKALVNASNVLFEKIRVLELVKSELEERLGLLRETNVDLVRQISELTQQLEQRSAAANRDQTDGNAEALQAEIDRLKTILQSLEESKRTELAGYEAKLQTDSEEKENLRKDLDASNQTILDLNAKIQSQQDALSESKESQAIVSTQLEQYEREAKKMQQELQNHTNQIEHYRQHEESLQANVESLKTQLQQAENEKTRLKEDASLRSTEHDDKSEAIQVQLNETSEKLLSVQQEKERLESQIVSLEAELESQSSKLSEVNQHVVQKLVVENQNLEAQLAQLAEKLQTSISKSKQTVERCERMEKESETSKLALEVLDSEKQRLLEVVKQARAERDDLSKTFSADLKQKDAAIVALERSLEEIKDKALQSNGEMGKEMEAKIQSLEEQITTLNAHCDRLKVENGELLSELKEINEMLKDRGEVINLQLSKIAELQDKLSRTETVELEPLKLQIDQLQKLVAERETELERQRDELATALNRSNVSFDAQSDVMSTSTISRVEDVARLREIDESYEEKYIKLRSLAVKLKKKVAEQTLLLAKYEKEGSAGSATGATGADSALQTVTKNVQTLQTENDRLQDQLDGMTAELSKLREALDQKTIELSTLEQMQKEGVEGTAKDRTTLETAIREYQTQIQNLKREKDAFQMAKKEIDAENQRLKATLKAKDKDLSDTLEQQKELRSELDRSKLASKKANLLTLEMEAYERSLAELNTKLEAKKTLVKELEETIDAQDRSMKSLKQQLTLLEEGLESQQKHSRELKQEVDVQQGKLRQSEHQRMELTGQLEELRDEHDRLKQKVENSRVELEQQAAEKEQTCGSLELEKNALLKQNLSLESELTDVRKEMAGKQQELDDIRTEFASYKIRAQSVLRQNQNKDSSREKELEEELNQLRRSLDAVETKQQGLLKQITDLSRGNEELKHERDRTQNRCKELLNLLEESRLHNESLMEESRKLNQEHQEALKTQRIQNETLVQCYKKQLEEQQDAHAREMEQLQQSVRTRAEATAADADGRSNLLLNNNNLSLQSSLLLGAGSGAANRATFTDEQRISLLLMEREDGEGSESTGLGASGSVGTWRRKLSTSSTARGRNSRDVMPLDELLNTSFDDANAVVLADGEGEHAHGREPSPTVELQATKEQLSRQESRVRHLTAVLAEAEQDLAKLTQLNELLKEEVRRQQRSIEREAHVHNSEYLKNVIFKFVTLSNGDERSRLVPVLNTILKLSPEETQKLQNVAKGSDPGARGWTGLLWS
>291302_0:001509_{"pub_og_id":"814692at33208","og_name":"GRIP_and_coiled-coil_domain_containing_2_","level_taxid":33208,"organism_taxid":"291302_0","organism_name":"Miniopterus_natalensis","pub_gene_id":"GCC2","description":"GRIP_and_coiled-coil_domain-containing_protein_2"}
MITTDPAQDGVASPATPGPGKSKLETLPKEDLIKFAKKQMMLIQKANSRCTELEKEIEELRSKPVAGGTDDVIKALSEHLDAVLMEKAETEQQCLSLRKENIKMKQQVEDSITKMEDTHKEFEQSQRNYMKQVENLKNELMAVHFKHNEDKARLQRELEEAKKKQLEFSEQLKFQSDSEDSVKNLQEEILKIRAASEEQILYLQNQLEAATNEKEHEITNLQKLIEANSQLYQKDINSLQEELMQLKATHQEEVKELMCQIAASAKEQETKANDLKQLKENLVGQYEASEKNIQEKYECALEDLGKASNANEENQMCSLLLQDTFVEQTVDEKVKHLEDTLKELESQHNILKDEVIYMNNLKLKLEIDAQHIKDEFFHEREDLEFKINELLLVKEEQGCVIEKLKSELEDSNKQFYCTVEQHNKEVQSLREQHQKEISELHETCLSDSDKEKLTLMFEIQCLKEQYEKLQQEKQEAVLNYESLREIMEILQAELGESAGKISQEFETMKQQQASDVNELQQKLRTAFNEKDALLETVNHLQRENEKLLSQKELVPELENAIKNLQEKTNVYLVSLSQRDSMLQEFEAKVNSLTEEKDDFISKIKTSHEEIDNLHIKCEREERLIIELREKVQQTTQYNSELEQKVNELTGKLEETLKEKDQSNQKLEKLMVQLKTLSEEQEALSSEVKSLYEENNKLNSEKNHLTRDVEALLSQKEGHVILKEHISELEKKLQLTVQERDNLSKLFENEQVQKLFVKTQLYDFLKQMDSEVSEENEEQDVANVLQAVGESLAKVKEEKHNLCFQYDKKVVELEKNIKCLQEENALQCEELRRDYEQEKVLLRKELEETQLEKETLQSDVLEMKNANERTRLENQNLSIQVEEISQKLCSKIEIHDEKEKSFIEELENLRLALEQKESELQAVKAELVLLKDSLEKSASVENDQPPSVKELEEKIEYLKKESKEKEEKTNKIKLVAVKAKKELDSSRREAQTLREELKSVQSERDQLSTSMKDLIQGAESYKNLLLEYEKQSEQLDIEKERANNFEHQMEDLTRQLRNSTFQCEKLSSNNDDLLAHVETLQSNVKLLEVQILEVQKAKAMADKELEAEKLKKEQKIKEHASSVSELEELQLQLQKEKKQLQKTMQELELVKKDAQQTTLMNMEIADYERLMKELNQKLTNKNSKIEDLEQEIKIQKQKQETLQEEMTSLQTSLQQSEEKNTKIKQLLMKTKKELADSKQAETDHLMLQASLKGELEASQQQVEVYKIQLAEITSEKHSIHEHLKTSVDQHQRTLSAYQHKVAALQEECRAAKVEQAAITSEFESYKVRVHNVLKQQKNKSVSQAETEEAKQEREHLEVLVDQLKIKLQDTQNNLQINVSELQTLQSEHDTLLERHNKMLQETVAKEAELREKLCSIQSENMMLKSEHAQTMSHLTSQNEVLRNSFRDQVRHLQEEHRKTVETLQQQLSKVETQLFQLKSEPTTKSPASFHQPVKNLRERRNTDLPLLDMHSVTREEGEGMETTDTESVSSAGTHTQSLEQLLNSPETKLEPPLWHAELTKEELMQKLNSTTKSADHLNSLLRETEATNAILMEQIKLLKSEIRRLERNQEREKSVANLEYLKNVLLQFIFLKPGSERERLLPVIDTMLQLSPEEKGKLAAIAQGEEENASRSSGWASYLHSWSGLR
>39758_0:00208b_{"pub_og_id":"814692at33208","og_name":"GRIP_and_coiled-coil_domain_containing_2_","level_taxid":33208,"organism_taxid":"39758_0","organism_name":"Mayetiola_destructor","pub_gene_id":"Mdes002256"}
MMEGSSSEKKSAFDGLDRDDLIRKCKALLGIAQKAKKAKEDLTSEVTALKEKLTECDTQKNADKDCLKTMQLMIDSLTENKLVDANKIADLEKSNKNLSQQIARCNEKLSTVRDLEIANEAQSKQIKRLTEENEEQERDLKKLDERFAKVSALSKRQTQELLVLEQSVDRWKALEVAHQKLEDENKELRVKLTEKECSIDGDGEDKIDVVKEQLHHENEQLKKDYAEQKTKLNKYKSKVIEFSQKFKEIKESKVVLQQTVYEYSEAVTKWQIQISHASKLLLKEVSALSKRQTQELLVLEQSVDRWKALEVAHQKLEDENKELRVKLTEKECSIDGDGEDKIDVVKEQLHHENEQLKKDYAEQKTKLNKYKSKVIEFSQKFKEIKESKVVLQQTVYEYSEAVTKWQIQISHASKLLLKEVNELTVTRGDLERQLESKHSEVQRLKQAIDELNGKLQDISDSNASDASDVKEKYTKLLQDYKSLETDIQTKSSEFDAQTEESQTMVIKLRDENANHRSQIVNLTKELESKLQLVAKYEEREQLTNAKNEELLAEMRELNEILKTRGNLISKQTAEIDQLKLELQEQRTQIIQLEENLKEKMRQINQFETQSDILSTSTISKADEIARMRDIDDSFEEKYNKLRGLAVKLKKKIAEQQTIISKLESTAAPAPLTEANASINIQNLKMLQIENDKLQDKIDNMTIERKKYLSEIEELNRMKQKFEQELKSLRIVNEDIKAAADTNQKIKSALDEQIKAGEKQIEALLNDNRNVSQQLKNAENEIIKIKDQVKQKEAEIGTKVQEIAKLKADLNKVQNSMKKTNVLSLEIEAYEKSLKEISEKLDAQVKQLTEARDENEQHKLTIQSLQNDVQRLNNELELEKQNSNDLQQHNDLQKIKLKENNTEILELKRVIDDHVKESNTIRIELTNLQSQQSENEIEKQTIVSKLKSENEKNVTQIFALEEEVRALRIKLSDCEQELANIQTEYVSYKVRAQTILRQSQAKDSSNDNELKEEMILLQQSKDDLMAKLEHSNEQQRHLQHTIDELNSEKQTIQERNKKLLQLVEETRQHIDTLQNENRKQIHEHQEALKTHRLQMDTLSDCFKAQIDELKQKHDEEMNELKSKTLRIIEIDGASGNVAPSKTLPMADEQRIELIMMERQAGEGSESTTSGPTRKLSQISRHRHELIPLDELLNNSLEDEQEANDGVNESALEDIVTKEKLAVQQSRVKHLSSLLSEAEMDVTRLTEMNNMLKEELRRQERSNEREKHMHNLEYMKNVIFKFLTINNADERAHLVPVLNIILKLSPDEVKQLQNVARGSEGGQSSWSNLLPAW
>1868482_0:00230e_{"pub_og_id":"814692at33208","og_name":"GRIP_and_coiled-coil_domain_containing_2_","level_taxid":33208,"organism_taxid":"1868482_0","organism_name":"Carlito_syrichta","pub_gene_id":"GCC2","description":"GCC2"}
MMLIQKAKSRCTELEKEIEELKSKPIAGEADDIIKALTKRLDGILLEKAETEQQCLSLKKENIKMKQEVEDYVTKMEDMHEIEQSHRNYVKEIENLKNELMAVYSKHNEDKASLQKDLEEAMNKQFELSEQLKFHSNSEDNVKKLQEEIQKMRPAFEEQILYLQKQLEATIDEKKQTVTHLQNVIETNYQKDISSLHEELSQLKATHQEEVKELMCQIEASAKEHEAEISKLNQLNENLVKQREASETNIQEKCEYEFENLRKATSDASQDNKMCSVLLQENIFVEQVVNEKVKHLEDTLKELASQHSILKDEVTYMNNLKLKLEMDAQHIKDEFFHEREDLEFKINELLLAKEEQGCVIEKLKSELEDLNKQCCCTVEQHNKEVHRLKEQHQKEISELNETFLSDSEKEKLTLMFEIQGLKEQCEYLQQEKQEAILNYESLREIMEILQTELGESAGKISQEFESMKQQQASDVHELQQKLRTAFTEKDALLETVNCLQGENKKLLSQQELVPELENTIKNLQEKNEVYFLHLNQRDTMLQELEAKISSLTEEKDDFINKLKNSREEMDNLHKKCDREEKLIMELREKVEQTTQYNSELEQKVNELAGGLEETLKEKDQNDQNLENLMVQMKTLTEDQEALSSEIRSLSEENSRLCSEKNQLSRDLEVLSQKEGDIILKEHITELEKKLQLAVEERDNLNKLYENEKVHKLYVKTQLYGFLKEMGSNVSEENEEQDVVNVLQAIGESLAKTNEEKHNLVFQYDERVTELDKEIKCLQEENVVQCEELRALLRDCGQEKVLLRKELEEIQSEKEALQVDLLEMKTVNEKTRLEHQNLLVQVEEVSQTLHSKNEIHDEKEKCFIKEHENLSPLLEQKESELQNVRAELISLKDSLVKSPSIKNDQYSSIKELEEKIGNLEKECKEKEEKINKIKLVAVKAKKELDSSRKEAQTIREELECVRSEKDQLSASMRDLIQGAESYKNLLLEYDKQSEQLDVEKERANNFEHHIEDLTRQLRNSTLQCEKFSSDNEDLQARIETLQSNAKLLEVQILEVQRTKAMVDKELEAEKLQKEQKIKEHTSMVNELEELQVQLQKEKKQLQKTMQELELVKKDAQQTTLMNMEIADYERLMKELNQKLTNKNSKIDDLEQEIKIQKQKQENLQEEITSLQSSVQQYEEKNAKIKQLLVKTKKELADSKQAETDHLILQASLKGELEASQQQVEVYKIQLAEVTSEKHKIHEHLKTSAEQHQRTLSAYQQRVTALQEESHAAKAEQATITSEFESYKVRVHNVLKQQKNKSVSQAETEGAKQEREHLEMLIDQLKIKLQDSQNNLQISASELQTLQTEHDTLLERHNKMLQETVSKEAELREKLCSIQSENMMMKSEHAQTVSQLTSQNEVLRNSFRDQVRHLQEEHRKTVETLQQQLSKVEAQLFQLRNEPTARSPASSHQASKNLRERRNTDLPLLDMHTVTREEGEGMETTDTESVSSASTHTQSLEQLLNSPETKLEPPLWHAELTKEELVQKLSSTTKSADHLNGLLRETEATNAILMEQIKLLKSEIRRLERNQEREKSVANLEYLKNVLLQFIFLKPGSERERLLPVIHTMLQLSPEEKGKLAAIAQGEEENVSRSSGWASYLHSWSGLR
>9430_0:0009df_{"pub_og_id":"814692at33208","og_name":"GRIP_and_coiled-coil_domain_containing_2_","level_taxid":33208,"organism_taxid":"9430_0","organism_name":"Desmodus_rotundus","pub_gene_id":"GCC2","description":"GRIP_and_coiled-coil_domain-containing_protein_2_isoform_X1"}
MENRVQDGVASPATSGAGKSKLETLPKEEIIKFAKKQVMLIQKANSRCTELEKEIEELKSNSVAGGTDEIIKALTERLNTILLEKAETEQHCLSLKKENIKMKQQFEDSVTKMEDMHKEFEQSQRNCMKQMENWKNELMAVHFKHNEDKTRLQKELEEAKKQLEFSEQLKFQSNYEDNVKKLQDVQKMRSAYEEQILYLQKQLEAATNEKEQEVTHLQNVTEANSQHYQKDVNSLQEELLQLKATHQEEAKELMCQISASAEECEAEVNNLNRLKENLVKQCEASEKNMQEKYECELKNLGKASNANQENQIYSLLLQKGTFVEQIVNEKVKYLEDTLKELESQHNILKDELIYMHNLKLKLEIDAQHIKDEFFHEREDLEFKINELLLAKEEQSCEIEKLKSELEDSNKQFCYTVEQHNREVQSLQEQHQKEISELHESFLSDSEKERLTLMFEIQCLKEQCENLQQEKQEAVLNYESLREIMEILQTELGESAGKISQEFESMKQQQASDVNELQQKLRTAFNEKDALLETVNHLQRENEKLLSQKELVPELENAIKNLQEKNEVYLVSLSQRESMLQEFEAKISSLTEEKDDFIRKIKNSHEEMDDLHIKCEKEKRLIIELREKVQQTTQYNSELEQKVNELTGRLEATLKEKNQNNQKLEQLLVQLKTHSEDQEALSSEVKSLYEENSRLSSEKDQLSRDLEALLSQKEGYFMLKEHISELEKKLQLTLEERDNLSKQFESEQVQKLFVITQLYGFLKQMESEVSEENEEQDVANVLQAIGKSLAKINEEKHHFRFQYDKKVVELEKNIKCLQEVNIAQCEELRSLLRDCEQEKVLLQKELEETQSAKEAMQSDFLEMKNANEKTMLENQNLSIQVEEISKNLCSKIEIHNEKEKSFIKELDNLRIALEQKESELQDVKAELILLKDCLEKSPLVENDQPPLVKELAEKIEYLEKESKEKEEKINKIKLVAVKAKKELDSSRREAQTLKEELKSVQSEKDQLSTSMRDLIQDAESYKNLLLEYDKQSEQLDIEKERTTNFEHHVEELTRQLRTSISQCEKLNSDKDDLLAHVETLQSNAKVLEEQILEVQKAKAMADKELEAEKLKKEQKIKEHASSVKEFEELQLQLQKEKKQLQKTMQELELVKKDAQQTTLMNMEIADYERLMKELNQKLTNKNSKIEDLEQEIKIQKQKQEALQEEMTSLQTSLQQYEEKNTKIKQLLMKTKKELADSKQAETDQLMLQASLKGELEACQQQVEFYKIQLAEITSEKHNAHEHLKTSADQHQRTLSAYQQKVTALQEECRAAKVEHAAITSEFESYKVRVHNVLKQQKNKSVSQAETEEAKQEREHLEMLVDQLKIKLQDTQNNLQINVCELQTLQSEHHTLLERHNKMLQETVSKEAELREKLCSMQSENMMMKSEHVHTVGHLTSQNEVLRNSFRDQVRHLQGEHRKTVETLQQQLSKVEAQLFQLKSEPTTKSPASSHQPVKNLREKRNTDLPLLDMHCVTREEGEGMETTDTEFVSSAGTHIQSLEQLLNSSETKLEPPLWHADFTKEELMQKLSSTTKSADHLNGLLRETEATNAILMEQIKLLKSEIRRLERNQEREKSLANLEYLKNVLLQFIFLKPGSERERLLPVLDTMLQLSPEEKGKLAAIAQGEEENGSRSSGWASYLHSWSGLR
>9685_0:000f08_{"pub_og_id":"814692at33208","og_name":"GRIP_and_coiled-coil_domain_containing_2_","level_taxid":33208,"organism_taxid":"9685_0","organism_name":"Felis_catus","pub_gene_id":"GCC2","description":"GRIP_and_coiled-coil_domain-containing_protein_2_isoform_X2"}
MEVTLLGRPDWDRGPPSPRGAFPSRGLRHGDGRRDPVQDGVASPATSGTGKSKLETLPKEDLIKFAKKQMMLIQKAKARCAELEKEIEEFKTKPVAGGTGDIIKALTERLDALLLEKAESEQQCLYLKKENTKMKQEVEDSITKMEDVHKEFEQSQGNYVKEIENLKNELMAVHSKHSEDKASLQKELEEATKKQLELSEQLKFQSNCEDNVKKLQEIQNIKPVFEEQILYLQKQLSTATNEKEQEITHLQEVIEANSQRYQKDINSLQEELLQLKVAHQEEVKDLMCQIEASAKEREAEVSNLNQLKENLVRQCEASVKNIQEKYECELENLESAPDANHENQMCPMLLQEEAFVEQVVNEKIKHLENTLKELESQHSILKDEVTYMNNLKLKLELDAQHIKDEFFHEREDLEFKINELLLAKEEQSCVIEKLKSELEDSNKQFCCIVEQHNKEVQRLKEQHQKEISELTETFLSGSEKEKLTLMFEIQGLKEQCENLQQEKQEAILNYESLREIMEILQTELGESAGKISQEFESMKQQQASDVNELQQKLRTAFNEKDALLETVNRLQRENEKLSQQELVPELENTIKSLQEKNEVCLVSLSQRDTMLQELEAKISSLTEEKNDFISKIKTSHEEMDNLHKKCEREERLIVELRGKVEQTSHCNSELEQKVNELRGELEETLKEKDQNNQKLEKLMVQLKTVSEDQEALSSEVKSLYEENNRLSSEKNQLNRDLEVLLSQKEDVMLKEHISELEKKLQVTITERDNLSTLFENEQVQKLFVKTQLYGFLKQMESKVSEEDEEQDVVNILQAVGESLAKINEEKHNLIFQYDERVAELEKKIKCLQEENAVQHEELQSLLRDHEQEKVLLRKELEETLSHKEALQSDLLEMKNANEKTRLENQNLLSQVEEASQNLHSKNKTQNEKEQSFVRELENLRLSQEQKEAELQDVRAELLLLKDSLEKSPVENDQPSLVKELEEKIGYLEKESKEKEEKINKIKLVAVKAKKELDSSKREAQTLREELECVRSEKDQLSTSMRDLIQGAESYKNLLLEYDKQSEQLDVEKERANNFEHHIEELTRQLRNSTFQCEKLNSDNEDLLARIETLQSNAKLLEVQILEVQKAKAVADKELEAEKLQKEQKIKEHASSVNELEELQLQLQKEKKQLQKTMQELELVRKDAQQTTLMNMEIADYERLMKELNQKLANKNSKIEDLEQEIKIQKQKQETLQEEMASLQSSVQQSEEKNTKIKQLLVKTKKELADSKQAETDHLILQASLKGELEASQQQVEVYKIQLADITSEKHKVHEQLKTSADQHQRTLSAYQQKVTALQEECHAAKAEQATIASEFENYKVRVHNVLKQQKNKSVSQTETEGAKQEREHLEMLIDQLKIKLQDTQNNLQINVSELQMLQSEHDTLLERHNKMLQETVSKEAELREKLCSIQSENMMLKSEHAQTVSQLTSQNEVLRSSFRDQVRHLQEEHRKTMETLQQQLSKVEAQLFQLKSEPTTRSPASSHQPLKNLRERRSTDLPLPDMYTITREEGEGMETTDTESVSSSGTHTQSLEQLLNSPETKLEPPLWHAEFTKEELVQKLSSTTKSADHLNVLLRETEATNAILMEQIKLLKSEIRRLERNQEREKSVANLEYLKNVLLQFIFLKPGSEKERLLPVIDTMLQLSPEEKGKLAAIAQGEEENASRSSGWASYLHSWSGLR
>54969_0:000e45_{"pub_og_id":"814692at33208","og_name":"GRIP_and_coiled-coil_domain_containing_2_","level_taxid":33208,"organism_taxid":"54969_0","organism_name":"Polypedilum_nubifer","pub_gene_id":"Pn.03654"}
MSSATLCLFSVALCNVGSLNQFLFEQPQQQQVAQQQQQQQQGGNFFGQATNLFNGFVNGGNLGSFNVNPQQSTNANKRPRPPYPSPCPKKFQYATNGKQWKGVIRLNNIDLSRDLLIEADFVIPQGRNANRQNNAQNRGRIELVNDPETLAEDVENGLPLLFETIFASQNPVPRLVSIHKNRREICSGQIGDVPVQTFRMSFRLNAEDGSADRFTLENPSFQIKPNPQNPPINNNNNRPQNPPINNNNRPQNPPINNNQPQNPPIQQPDNINQFQNDGNVCGVPVVISQSLVVGGQPSGHGEWPWLVAFYKSSEGNLQFICGGSLVSARYVLTAAHCIQDKGRPAAQRPQDALLFIGKHNLVEWNEQGYEKRGALAFKIHPDWKPTEQNYDADIALIQMDKPVKYSKFIRPICLWNGPAEVSKVVGQVGIVAGWGKNDDGKLNTDFPKKVNVPIVSDGTCLRAHEAFVHITSDRTFCAGGRNGEGPCQGDSGKLLAFLTRNMEDEAPKELRTKSSSQTEKKGTTLDELSREELISKCNKFLVIARKAKASKDELLEENKNLKDEIERIKEQNAATEKSSAVLQEMVDNLTQKTLESATQIAELTKQISDRDVSLKQIQVKNDELTIDHEALKRQLQRLTDENEALIADMQSIDSKANDEDLSLQINALNEEIATLKAQYAQKCDENAELKNSIESSNAPTDEIKVRYDKTLRKMKAYREKLFEIYEQAKIIKKEKSALLMMTKEYGEHVSKWQKDIGNASTRLVIQIKELNMEIKSKDEEIKKLEESLALANSKKSNVDTEKLEEEIKSLKEAIIAKDKLLDEERETQKKLKQATKKPSSVLDLEIAAFEKTLDETNKKLEAKKKQVTELEGTISVQNETINSFKCQISSLEESLESEKSHALDLKKKLDAQLDLLRKTEHERTESNLQYDLMNKNYESLKLENAETKIEMAKTIGDLEKRYQTLETERNDLLNNISFLESEVDKFKKLSSSHEKEIENIRLEFSSYKVRATNVLRQNQTKDFSKEQELQDEVITLQKSLESFKESNQKLNGELENLKKTYNDLVENNTGLQARYKSLLATFEKQSDEVLEESRKRNQEHDESIKRYQLQIDTLNTFYKKHIQDLEESKKSAVQELEEKIKTFERMHAPNSNIVATTAAFQNSEPVSSFPRTDDQKICTMLDLMDREVEGSEDQSSQSTTYTNFHTRRKVSRGRELMPLDELLNSTFDDNSNEVNDEIMSTYSSPSEQLEHTRAKLQKEESRVHHLTTLLADSEKDLAKMQQLNEMLKEEVRRTQRSIEREEHIKNSEYLKNVVIKFVTLTNGDEKQRLIPVLNTILKLSSDEIQTLQNACKSGWTLWAK
>42514_0:0017a7_{"pub_og_id":"814692at33208","og_name":"GRIP_and_coiled-coil_domain_containing_2_","level_taxid":33208,"organism_taxid":"42514_0","organism_name":"Pygocentrus_nattereri","pub_gene_id":"gcc2","description":"GRIP_domain-containing_protein"}
MSRSGLSYPAGEARTGGGMERDGEMEGVSPSPGLGKSKLDTLSKDDLIKFAKKQMAVMQKLKSKCSDLEKEAEGLKARPSGSSDTAGVIQELTERMDAVLLEKAETQQTLVLLRKENEKVKKQAEEALENVSALQEKLDHAKKEHMEKMKVMENNFETSEAKYREELERSKNRESEQKESEEARRQRLTDEFNSSVEAIRREYEKTISGLQLDLETAKKEWAAETEALTESHKTALRKSQEDLESLHEEITRLSKEHEAELRDLEEQLQENAAHFEMERERLLLIQEELSEQLAVKESFLQDVQEEEEDLNKNGAQKASGTMETVDSSALEEPENETDRLRLTLQDLQSQNTMLQEELTFLSNVKTELESELQHLKEEFTVEKEELEFKINELQMTKEDTCPEKDAPADNEQGAVSVAQHEQQLQALKELHQTEMKDLESRLNCSTEREKEVVMELKEWHFKCEVLSEEKNAVMGEYEHTKEILRNIEVELGEKTSDFVKQYNVMKEQAASSIQELQEQLTEKDRLLEELRSSLTGSQTVLSANEDLPQPQLQQEEGLAPEVSENLLAVTSYEEKQVPPEEITSDKGNKGEFGQTDTAQLSLQKLEDLSAALEGSLVEKNRLTSCVADLEAQLSTTIAEKDQLAKHCSALEEDCAALQATEEQTKAALGQLQTITEEKAELQKDLQSVLEDRDALRKELEMSNRRLLNAQAHVSEILLQSYSVTSGGDDEISVLLDQLLSRVQEEKTILMQQLDEQAAQLTEMRSQERDGRLNEDTGSLREDHAETETQCEKPSQVTEVVDELVVKELQPPDEAGAQQTDDMKSFQQKLSEKESIISQLREEIAHLQESRSSSLHENMRQMEILEKESKEKDERMNKIKAVAVKARKELEISKKEASELKEQLEALKAEREKLSDSMKGIIHGAEDYKNLMIDYDKQTELLDREKEKVDAAEKLSADLTRRLQAAVEQNKQLLSEREDLMARVETLQSNVRQLEAQTLELHKLKSGLERDLETERLLKEQKTKDHQAAVKESEELNALLQKQKQQLQQTEQQLEQLRKDVQQSALLDMEMADYERLVKELNHQLSETNRQIEEQESRAEAQRDREEKLLQEIASLKSLADNAEEKASKIKQLLVKTKKDLADAKKEEASQMIVQSSLKGELEASQQQLESYKIQCSDLTADRHRLQEQLKSANDHHQKVFSSYQHQLSALQDELSSKKAELESTLLEFEGYKVRVHNVLKQQRSRSSTQSDAEFSKQEREHMETMLEQLRSKLQESQLNLQSGTAELQQLHAEHDTLLERHNKMLQQTVTKEAELRERVLSLRSENVALRSEHSQSVSQLTAQADSLRSSFREQVHHLQEEHRSTVETLQRQINSLEAQLFQLQKEPASTGSAPVQQSRKPQADRKLTELPLFDLQGMAREEGEGMEMTETESVSTAGTPPPTLEQLLTSPDPKQEPFVWQVEPSKEELSQKLSTASRSVEHLNSLLHESEATNAVLMEQNSLLKSELRRLERNQEREKSVANLEYLKNVLLQFIFLRSGSEKQALLPVIHTMLQLSPEEKSKLAAIAQGEEEAAASRGSGWTSYLHSWSGIR
>9691_0:00470b_{"pub_og_id":"814692at33208","og_name":"GRIP_and_coiled-coil_domain_containing_2_","level_taxid":33208,"organism_taxid":"9691_0","organism_name":"Panthera_pardus","pub_gene_id":"GCC2","description":"GCC2"}
MEVTQLGRPDWDRGPPSPREAFPSRGLRHGDGCRDPVQDGVASPATSGTGKSKLETLPKEDLIKFAKKQMMLIQKAKARCAELEKEIEEFKTKPVAGGTGDIIKALTERLDALLLEKAESEQQCLYLKKENIKMKQEVEDSITKMEDVHKEFEQSQGNYVKEIENLKNELMAVHSKHSEDKASLQKELEEATKKQLELSEQLKFQGNCEDNVKKLQEEIQNIKPVFEEQILYLQKQLSTATNEKEQEITHLQEVIEANSQRYQKDINSLQEELLHLKVAHQEEVKDLMCQIEASAKEREAEMSNLNQLKENLVRQCEASVKNIQEKYECELENLENAPDANHENQMCPMLLQEEAFVEQVVNEKIKHLENTLKELESQHSILKDEVTYMNNLKLKLELDAQHIKDEFFHEREDLEFKINELLLAKEEQSCVIEKLKSELEDSNKQFCCIVEQHNKEVQSLKEQHQKEISELTETFLSGSEKEKLTLMFEIQGLKEQCENLQQEKQEAILNYESLREIMEILQTELGESAGKISQEFESMKQQQASDVNELQQKLRTAFNEKDALLETVNRLQRENEKLSQQELVSELENTIKSLQEKNEVCLVSLSQRDTMLQELEAKISSLTEEKNDFISKIKTSHEEMDNLHKKCEREERLIVELRGKVEQTSHCNSELEQKVNELRGELEETLKEKDQNNQKLEKLMVQLKTVSEDQEALSSEVKSLYEENNRLSSEKNQLNRDLEVLLSQKEDVMLKEHISELEKKLQVTITERDNLSTLFENEQVQKLFVKTQLYGFLKQMESKVSEEDEEQDVVNILQAVGESLAKINEEKHNLIFQYDERVAELEKKIKCLQEENAVQHEELQSLLRDHEQEKVLLRKELEETLSHKEALQSDLLEMKNANEKTRLENQNLLSQVEEASQNLHSKNKTQNEKEQSFLRELENLRLSQEQKEAELQDVRAELLLLKDSLEKSPVENDQPSLVKELEEKIGYLEKESKEKEEKINKIKLVAVKAKKELDSSKREAQTLREELESVRSEKDQLSTSMRDLIQGAESYKNLLLEYDKQSEQLDVEKERANNFEHHIEELTRQLRNSTFQCEKLNSDNEDLLARIETLQSNAKLLEVQILEVQKAKAVAEKELEAEKLQKEQKIKEHASSVNELEELQLQLQKEKKQLQKTMQELELVRKDAQQTTLMNMEIADYERLMKELNQKLANKNSKIEDLEQEIKIQKQKQETLQEEMASLQSSVQQSEEKNTKIKQLLVKTKKELADSKQAETDHLILQASLKGELEASQQQVEVYKIQLADITSEKHKVHEQLKTSADQHQRTLSAYQQKVTALQEECHAAKAEQATIASEFENYKVRVHNVLKQQKNKSVSQTETEGAKQEREHLEMLIDQLKIKLQDTQNNLQINVSELQTLQSEHDTLLERHNKMLQETVSKEAELREKLCSIQSENMMLKSEHAQTVSQLTSQNEVLRSSFRDQVRHLQEEHRKTMETLQQQLSKVEAQLFQLKSEPTTRSPASSHQPLKNLRERRSTDPPLPDMYTITREEGEGMETTDTESVSSSGTHTQSLEQLLNSPETKLEPPLWHAEFTKEELVQKLSSTTKSADHLNVLLRETEATNAILMEQIKLLKSEIRRLERNQEREKSVANLEYLKNVLLQFIFLKPGSEKERLLPVIDTMLQLSPEEKGKLAAIAQGEEENASRSSGWASYLHSWSGLR
>80765_0:0012fe_{"pub_og_id":"814692at33208","og_name":"GRIP_and_coiled-coil_domain_containing_2_","level_taxid":33208,"organism_taxid":"80765_0","organism_name":"Aphis_gossypii","pub_gene_id":"LOC114122103","description":"LOW_QUALITY_PROTEIN:_GRIP_and_coiled-coil_domain-containing_protein_2-like"}
MEICNSDDSDDVLQKMSKEEIFTKYQNEIMQLKKENEELHNNQRISEEKYCDLQRLYEHSEKQELLNKNKELQEAESIINNLKDKIHILTAQQKDEVEALQKTLQSNKLALDAMKKTLDNEKAFRICADQEKTNLKEQIKCNTIKYKSLENEIKKLNSDKLKLEEDQRKIRQQCNELIQKNISLENHCEKREQAFDSQTDIINKLENNITALNEKLNNYEDTIEENNKLLKQIQLFSKQMETYENEREVYVQRLQNMQKEENVIKCNINNLKQEIDIKNNEINNLIENNSILNSKNVLLSSNINNLHTNFTNCLKLLDEMFDNYVKNHEIQSKKVENNESLLKIEPFMNETFGLLEHTLVEYKLLKLSSKNSEITLKDEINKKEEIIQSLKKKIDNYKQEISKNKITNLNCLETNNPSENSENLIHKQDIIDTIDNRQLIINAELEKNLKYFYTIKNELLPKQKLLVSECKEFVLKKIKEIDNLNISKKNFIENVHLQIVDLKKELACKNKSIQELNTEVLHLKELVTAKDTLCNEMDMELQQLKENYDDSNTTSVNKAENIYKIRDIDESQEDRSQKLKAIAIKQKKQIADLKQSIENEIKKHSLEKSELMNKITALAEQGKLARCLQQQYDIKCDEYDIKCVEIKELVKKCKQEENQLLEQTKLCTILKSDIETLKNDLTQAHNTIISLKESDKSLNSKLDVLKQEKSASEILKTDREATIKELSNNLKVSKDKIKSMESELEKLKAEKQKINIRDLELNSYEKTLDELSQKVKEEKQHSQNLEQELANANNVIDSLHEQIKHLEHIIVTEQERNNQNLHQLEVCRLGLNNAESLLNEKENNLIEKAALNQENILNTNLTNKYDELQKLYETEKENYQLQHSQLTERIRRMQVEIKTANESILKYTEENQNLLDEFEAYKIRAHSVFQKHKQDTVYHAKVAELSEQLQEVTKTLNISKTNLQSVSSELSTKNTEITMLQEEIDKYEKKLSNLSKTISTKDKEIYRLSNEIVNIKSILENEKTSLNETILNERSAHEKEINRLQQEINLAKEINTNESESNILPVSENKLKQSNSSNHIHDDDEMFSDFASSKESVRKISKSVLMPLADLLSFDNNSVSDPISELNTSQKQLKQLTMMLNDAEKNCSRYEQQNKFLKEDIRRLQRSVDRHNEIQNMEYLKNIIIKFITLSSGVEKYHLVPVINKLLKLSPDEQKQIETIAKGSISDQNSSWSSLFTWSQGT
>260615_0:00071c_{"pub_og_id":"814692at33208","og_name":"GRIP_and_coiled-coil_domain_containing_2_","level_taxid":33208,"organism_taxid":"260615_0","organism_name":"Mauremys_reevesii","pub_gene_id":"120402144","description":"GRIP_and_coiled-coil_domain-containing_protein_2_isoform_X1"}
MYGKAKAQNELRLARDIKGIKKRFFKYIRRKRKMKESVQDAGQDMVASYATPGSGKSKLDTLSKEDLIKFAKKQMMLMQKVKSRCTELEKEIELKSKPATGEADDIIQALSERLDAVLLEKAEIQQQCIALKKENAKRKQEAEVAVTKTEELQKQLEQSSVDHLKDIEGLKNEVGRAQSKYNEDLAKLQKELQEEVKKQMGLAEQLELHSNQQEETKKLQEEVQQIKHAYEEQILCLNKQLETISEDKNKEVENLQEVIKNNSQHYCSEINNLHEELMQVKGAHQEEVSELMCQLEATSKEYEEERNQINRQKPDLTEQHLVKEESVKSELYASNETYEHELEQLREAVNENETDVTDVQRETYVNTKMEEKVKHLEHSLKELESQHSILKDELTYMNNVKLKLEEEIQRTKDEYFHEREDLEFKINELQLAKEDHCCVIEKLKSELQATRHQYEITEKERNLEVQSLREQQEREISELHQTLLSSSEKENMALVFEIQDLKEQYQKLIQEKEEAVFNYESLRETLETLQTELGESAGKISQEFESMKQQQASDVSELQQKLRAAFNDKDALLETVSRLQEEAEKLSSKQAEVEELKHKIVSFQEANEAMVISLDQKEITIKELEEKVTTLASQKDGILSELKCSGEEVENLQEMCKKEQEKVLELQQQAEFVNQCNSELKKNVEDLTETLKEALKEKDENNQKLVQLEEQMEALSLDRKSLLSQAYTLHKENEKICKEKDKISSNLEKVTSEKEDWLVFKEQAENLEKKLQIAVEEKDHLTLLLENKQAHASLVKTQLYGLLEQIGSRLSDDEEEHDAVNLLEIANESLAKMKEEKQSLTLQNDEKVVNLQQKVERLQEENVVQCAELRSLLENFEKEKCLLAEKLEGALTEKAALQLDIQEMKSASEKARNEKQDLLACIEEISQKLACYESQIQEKQKESSTEEQENLKLSLEQREAELRNVKAELTSLKDFMEKSSVKNDQQSSVAELQEKIVCLEKLSAEREEKLNKVKVIAVKARKELDSSRKEVQSLREELELVQSEKDQMSTSMRDIIQGAESYKNLLLEYDKQAEQLDLEKDRANNLEHQMDDLTRQLQTSTQQQNQLNSTNEDLMARLETLQSNVKLLEAQILETQRAKAKVDKELEAEKFLKEQKIKDHSSAVRELEDLQLQLQKEKKHLQKTMQELELARRDAQKSTLMDMEMADYERLVKELNQKITDKNCKIEDLEQELRIQKQKQETLQEEIKSLQSSVLQYEERNSQIKQLLVKTKKELADSRQAENDHLILQASLKGELEASQQQVEVYKIQLAELTSEKHKIQEHLRTALEQHQRTLSAYQQKIATLQEECNTAKAEQVAVTSEFESYKVRVHNVLKQQKNKSASQTETEGAKQEREHMEMVIDQLKVKLQDAQHNLQINVTELQALQSEHDTLLERHNKMLQETVTKEAELREKVCTIQSENMVLKSEHAQTVSQLMTQNEALRNSFRDQVRHLQEEHRKTVETLQQQLSKVEAQFFQLKSEPSTRGPAVSNLPVKNLRERRNTDLPLLDVHTVAREEGEGMETTDTESVSSASTYMPSLEQLLNSPEAKFEPPQWQTELTKEELVQKLNTTTKSADHLNGLLHESEATNAILMEQIKLLKSEVRRLERNQEREKSVANLEYLKNVLLQFIFLKSGSERERLLPVMDTMLQLSPEEKGKLVAIAHGMRGEEESASRPSGWASYLHSWSGLR
>265458_0:001a76_{"pub_og_id":"814692at33208","og_name":"GRIP_and_coiled-coil_domain_containing_2_","level_taxid":33208,"organism_taxid":"265458_0","organism_name":"Contarinia_nasturtii","pub_gene_id":"LOC116342485","description":"GRIP_and_coiled-coil_domain-containing_protein_2"}
MDSSVNASSEKKGVFESLDREDLIRKCKGLLVIAQKAKKSKDELANEVTTLKEKLAECDTQKQADKDCLKTMQLIVDSLTQNKLEAANQIADLEKSIKNLNHQLNTCNDQLTKLSELEIENEAKAKQIQRLTNENEEQEIDLRKLDEKFTKVSELSQHQTQELLVLEQSIDKWKTMEAAYHKLQYENRELQTKFDAFNASQTAASSTITNEEIINNLQVERDNNRRMYEEASVQFYLLNEELDKLQQSRAKDDEKIDVLKEQLHHENKQLKKKCEEQTYKLDKYKGKICEFSSKLKEVKQSKKLLSDLLVDYSLSVTKWHTQISHASKLLVKEVNYLNETKLELEKQIECRESTIGKLKETIDELGQRIENVTKNNDTGEIREKYEMLLTEYKSLQKCIEDKNSEIVNITQEWEQMCSSLQEESVKCGSEIEKVTKECQNKSKQLYELEEKSAADNKENTEFSNETKHLNDMVEKLKIEIDYKNYEINKLTQESEQINVSLKEQYEKFTAEIKERNDECQAKIQTICELEEKEMMSRKMNDALLTEISLLNEKLQDLSKTIGEVQSDTSKDDEINDNEMKYGKLQEEHKSLQSQIVEKNDELNKLAQELEIIRDDMKKLTEENQVKCKQVLVLEEKEVVANKKHEELLAEMRELNDVIKKRGEIISNQTTEIDQYKVKLSDQYKQINSLEENVKDKIKQLEQLRNQFDNQNEILSTSTISRADEVSRMRDIEDSFEEKYNKLRAIALKLKKKNAELQATVAKLELVKSTDAESTIVFRAAVPVQAQNLISLQKDNDRLLDQIDAMKSEQKQLNSQIKQLNEQIKKTEEEAKSLRIVNEDIKVTAETSLKIKSEIESLKNDNKNIIQQMKNAENEIVKLKDVVKQKENEIIQKAEEASKIKSEMNKLMTTMKKSSVLNLEVEAYEKSLTEISQKYETNLKQLSEAKTEIETHQNSIKLLNMDIQSLTNQLEIEKQNSNEYQQQTELQRIKLKENNTEISELNRIIDEHVNAANQIKIELTNLQSQQSENEVEKQRFISKQKIDNENNVTKILSLEEEARNLRNKLNNCEQELSNVQTDFASYKIKAQTVLKAQSKESSSEEELKEELAILTKTKDDLNAKLTNACEQHRRMENTIDELKDERTNLQDRCKKLLELLDETRQQIESMQSESRKQTKEHHEALKIHRLQVDTLNNCFKNQIEEMQKRHEEEVTALKSSTLTANKSQKITEDSGLSFAKCVQLTTEQRIELLMNERQDGEGSECTSTNQRKVSRGKHEVMPLEELLASNTYTYDEELETAEPNEDNRFVSKEKFEAEQSRLKHLSTLLSEAEMDVTRLSEMNVMLKEELRRQERSTEREKEMKNLEYMKNVIFKFLTINNVDERAHLVPVLNIILKLSPDESKTLQSVARGESISWSNLLPTW
>32536_0:001c41_{"pub_og_id":"814692at33208","og_name":"GRIP_and_coiled-coil_domain_containing_2_","level_taxid":33208,"organism_taxid":"32536_0","organism_name":"Acinonyx_jubatus","pub_gene_id":"GCC2","description":"GCC2"}
MEVTLLGRPDWDRGPRSPRGAFPSRGLRHGDGRRDPVQDGVASPATSGTGKSKLETLPKEDLIKFAKKQMMLIQKAKARCAELEKEIEEFKTKPVAGGTGDIIKALTERLDALLLEKAESEQQCLYLKKENTKMKQEVEDSITKMEDVHKEFEQSQGNYVKEIENLKNELMAVHSKHSEDKASLQKELEEATKKQLELSEQLKFQGNCEDNVKKLQEIQNIKPVFEEQILYLQKQLSTATNEKEQEITHLQEVIEANSQRYQKDINSLQEELLQLKVAHQEEVKDLMCQIEAFAKEREAEVSNLNQLKENLVRQCEASVKNIQEKYECELENLENAPDASHENQMCPMLLQEEAFVEQVVNEKIKHLENTLKELESQHSILKDEVTYMNNLKLKLELDAQHIKDEFFHEREDLEFKINELLLAKEEQSCVIEKLKSELEDSNKQFCCIVEQHNKEVQRLKEQHQKEISELTETFLSGSEKEKLTLMFEIQGLKEQCENLQQEKQEAILNYESLREIMEILQTELGESAGKISQEFESMKQQQASDVNELQQKLRTAFNEKDALLETVNRLQRENEKLSQQELVPELENTIKSLQEKNEVCLVSLSQRDTMLQELEAKISSLTEEKNDFISKIKTSHEEMDNLHKKCEREERLIVELRGKVEQTSHCNSELEQKVNELRGELEETLKEKDQNNQKLEKLMVQLKTVSEDQEALSSEVKSLYEENNRLSSEKNQLNRDLEVLLSQKEDVMLKEHISELEKKLQVTITERDNLSTLFENEQVQKLFVKIQLYGFLKQMESKVSEEDEEQDVVNILQAVGESLAKINEEKHNLIFQYDERVAELEKKIKCLQEENAVQHEELQSLLRDHEQEKVLLRKELEETLSHKEALQSDLLEMKNANEKTRLENQNLLSQVEEASQNLHSKNKTQNEKEQSFVRELENLRLSQEQKEAELQDVRAELLLLKDSLEKSPVENDQPSLVKELEEKIGYLEKESKEKEEKINKIKLVAVKAKKELDSSKREAQTLREELESVRSEKDQLSTSMRDLIQGAESYKNLLLEYDKQSEQLDVEKERANNFEHHIEELTRQLRNSTFQCEKLNSDNEDLLARIETLQSNAKLLEVQILEVQKAKAVADKELEAEKLQKEQKIKEHASSVNELEELQLQLQKEKKQLQKIMQELELVRKDAQQTTLMNMEIADYERLMKELNQKLANKNSKIEDLEQEIKIQKQKQETLQEEMASLQSSVQQSEEKNTKIKQLLVKTKKELADSKQAETDHLILQASLKGELEASQQQVEVYKIQLADITSEKHKVHEQLKTSADQHQRTLSAYQQKVTALQEECHAAKAEQATIASEFENYKVRVHNVLKQQKNKSVSQTETEGAKQEREHLEMLIDQLKIKLQDTQNNLQINVSELQMLQSEHDTLLERHNKMLQETVSKEAELREKLCSIQSENMMLKSEHAQTVSQLTSQNEVLRSSFRDQVRHLQEEHRKTMETLQQQLSKVEAQLFQLKSEPTTRSPASSHQPLKNLRERRSTDLPLPDMYTITREEGEGMETTDTESVSSSGTHTQSLEQLLNSPETKLEPPLWHAEFTKEELVQKLSSTTKSADHLNVLLRETEATNAILMEQIKLLKSEIRRLERNQEREKSVANLEYLKNVLLQFIFLKPGSEKERLLPVIDTMLQLSPEEKGKLAAIAQGEEENASRSSGWASYLHSWSGLR
>37029_0:003519_{"pub_og_id":"814692at33208","og_name":"GRIP_and_coiled-coil_domain_containing_2_","level_taxid":33208,"organism_taxid":"37029_0","organism_name":"Prionailurus_bengalensis","pub_gene_id":"122496655","description":"GRIP_and_coiled-coil_domain-containing_protein_2_isoform_X1"}
MEVTLLGRPDWDRGPPSPRGAFPSRGLRHGDGRRDPVQDGVASPATSGTGKSKLETLPKEDLIKFAKKQMMLIQKAKARCAELEKEIEEFKTKPVAGGTGDIIKALTERLDALLLEKAEREQQCLYLKKENIKMKQEVEDSITKMEDVHKEFEQSQGNYVKEIENLKNELMAVHSKHSEDKVSLQKELEEAAKKQLELSEQLKFQGNCEDNVKKLQEIQNIKPVFEEQILYLQKQLSTATNEKEQEITHLQEVIEANSQRYQKDINSLQEELLQLKVAHQEEVKDLMCQIEASAKEREAEVSNLNQLKENLVRQCEASVKNIQEKYECELENLENAPDANHKNQMCPVLLQEEAFVEQVVNEKIKHLENTLKELESQHSILKDEVTYMNNLKLKLELDAQHIKDEFFHEREDLEFKINELLLAKEEQSCVIEKLKSELEDSNKQFCCIVEQHNKEVQRLKEQHQKEISELTETFLSGSEKEKLTLMFEIQGLKEQCENLQQEKQEAILNYESLREIMEILQTELGESAGKISQEFESMKQQQASDVNELQQKLRTAFNEKDALLETVNRLQRENEKLSQQELVPELENTIKSLQEKNEVCLVSLSQRDTMLQELEAKISSLTEEKNDFISKIKTSHEEMDNLHKKCEREERLIVELRGKVEQTSHCNSELEQKVNELRGELEETLKEKDQNNQKLEKLMVQLKTVSEDQEALSSEVKSLYEENNRLSSEKNQLNRDLEVLLSQKEDVMLKEHISELEKKLQVTITERDNLSTLFENEQVQKLFVKTQLCGFLKQMESKVSEEDEEEDVVNILQAVGESLAKINEEKHNLIFQYDERVAELEKKIKCLQEENAVHHEELQSLLRDHEQEKVLLRKELEETLSHKEALQSDLLEMKNANEKTRLENQNLLSQVEEASQNLHSKNKTQNEKEQSFVRELENLRLSQEQKEAELQDVRAELLLLKDSLEKSPVENDQPSLVKELEEKIGYLEKESKEKEEKINKIKLVAVKAKKELDSSKREAQTLREELESVRSEKDQLSTSMRDLIQGAESYKNLLLEYDKQSEQLDVEKERANNFEHHIEELTRQLRNSTFQCEKLNSDNEDLLARIETLQSNAKLLEVQILEVQKAKAVADKELEAEKLQKEQKIKEHASSVNELEELQLQLQKEKKQLQKTMQELELVRKDAQQTTLMNMEIADYERLMKELNQKLANKNSKIEDLEQEIKIQKQKQETLQEEMASLQSSVQQSEEKNTKIKQLLVKTKKELADSKQAETDHLILQASLKGELEASQQQVEVYKIQLADITSEKHKVHEQLKTSADQHQRTLSAYQQKVTALQEECHAAKAEQATIASEFENYKVRVHNVLKQQKNKSVSQTETEGAKQEREHLEMLIDQLKIKLQDTQNNLQINVSELQMLQSEHDTLLERHNKMLQETVSKEAELREKLCSIQSENMMLKSEHAQTVSQLTSQNEVLRSSFRDQVRHLQEEHRKTMETLQQQLSKVEAQLFQLKSEPTTRSPASSHQPLKNLRERRSTDLPLPDMYTITREEGEGMETTDTESVSSSGTHTQSLEQLLNSPETKLEPPLWHAEFTKEELVQKLSSTTKSADHLNVLLRETEATNAILMEQIKLLKSEIRRLERNQEREKSVANLEYLKNVLLQFIFLKPGSEKERLLPVIDTMLQLSPEEKGKLAAIAQGEEENASRSSGWASYLHSWSGLR
>319348_0:0042c9_{"pub_og_id":"814692at33208","og_name":"GRIP_and_coiled-coil_domain_containing_2_","level_taxid":33208,"organism_taxid":"319348_0","organism_name":"Polypedilum_vanderplanki","pub_gene_id":"Pv.17098"}
MDESVTSISSQSQEKKNTSSSLEELSKEELITKCNKLLVIARKAKSSKDELAEENKRIKEEIKKLEEQNAASQVLQELVESLTQNKLASATQISELSKQISDKDVSIKQLQSKFDELIIENEALKRQTQRLTDENDSLLVDMQSIDFKNEVDDLSLKIKTLNEELSELKLKYDDKCSENLELKASIESNNAPSDEIKIRYDKTLKKMKAYREKLFEIYEQAKIIKNEKGTLLKMTKEYGEYVNKWQKDIANASTRLVIQIKELNLEIKSKDEEIKRLEESLEKASKNSMTNESVEKYEEEIKLLKEAIITKDKMLDEEREAQKKLKQAVKKPSVLDLELVDLEKTLEELNRKLEVKKKQVLELESTINVQNETINSFKSQISSLEENLESEKAHSIEIKKNLDCQLNLLRTTEHERTESNLQLDLLNKNYESLKLENAETKMEMAKTIGEMEKRHQTLEIERNDLLKNISFLENEVEKYKKLSLNHEKETETIRTEFASYKIRAQSVLRQNQKTDFSREQELQDEVISLQKSLENIKEANQKYTSELETLKKTYNDLVENNSNLQTRYKNLLTTFEKQSDEVLEESRKRNLEYDESIKRYQLQIDTLNVFYKKHIQDLEESKKNAVQELQEKISNYEKMSISNTNAEVQNSEPSSLPKTDDQKICTMLDLMDREVEGSEDQSSQSTTFTNFHIRRKISRGRELMPLDELLNSSFDDNSNEVNDETMSNYSSPSELLEHVRAKLQKEENRVQHLTTLLADSEKDLARMQQLNEMLKEEVRRTQRSIEREEHVKNSEYLKNVVIKFVTLNNGDEKQRLIPVLNTILKLSSDEIQTLQNACKGGWSSLWN
>61388_0:000db1_{"pub_og_id":"814692at33208","og_name":"GRIP_and_coiled-coil_domain_containing_2_","level_taxid":33208,"organism_taxid":"61388_0","organism_name":"Prionailurus_viverrinus","pub_gene_id":"125162012","description":"GRIP_and_coiled-coil_domain-containing_protein_2-like_isoform_X1"}
MEVTLLGRPDWDRGPPSPRGAFPSRGLRHGDGRRDPVQDGVASPATSGTGKSKLETLPKEDLIKFAKKQMMLIQKAKARCAELEKEIEEFKTKPVAGGTGDIIKALTERLDALLLEKAEREQQCLYLKKENIKMKQEVEDSITKMEDVHKEFEQSQGNYVKEIENLKNELMAVHSKHSEDKASLQKELEEAAKKQLELSEQLKFQGNCEDNVKKLQEIQNIKPVFEEQILYLQKQLSTATNEKEQEITHLQEVIEANSQRYQKDINSLQEELLQLKVAHQEEVKDLMCQIEASAKEREAEVSNLNQLKENLVRQCEASVKNIQEKYECELENLENAPDANHENQMCPVLLQEEAFVEQVVNEKIKHLENTLKELESQHSILKDEVTYMNNLKLKLELDAQHIKDEFFHEREDLEFKINELLLAKEEQSCVIEKLKSELEDSNKQFCCTVEQHNKEVQRLKEQHQKEISELTETFLSGSEKEKLTLMFEIQGLKEQCENLQQEKQEAILNYESLREIMEILQTELGESAGKISQEFESMKQQQASDVNELQQKLRTAFNEKDALLETVNRLQRENEKLSQQELVPELENTIKSLQEKNEVCLVSLSQRDTMLQELEAKISSLTEEKNDFISKIKTSHEEMDNLHKKCEREERLIVELRGKVEQTSHCNSELEQKVNELRGELEETLKEKDQNNQKLEKLMVQLKTVSEDQEALSSEVKSLYEENNRLSSEKNQLNRDLEVLLSQKEDVMLKEHISELEKKLQVTITERDNLSTLFENEQVQKLFVKTQLCGFLKQMESKVSEEDEEEDVVNILQAVGESLAKINEEKHNLIFQYDERVAELEKKIKCLQEENAVHHEELQSLLRDHEQEKVLLRKELEETLSHKEALQSDLLEMKNANEKTRLENQNLLSQVEEASQNLHSKNKTQNEKEQSFVRELENLRLSQEQKEAELQDVRAELLLLKDSLAKSPVENDQPSLVKELEEKIGYLEKESKEKEEKINKIKLVAVKAKKELDSSKREAQTLREELESVRSEKDQLSTSMRDLIQGAESYKNLLLEYDKQSEQLDVEKERANNFEHHIEELTRQLRNSTFQCEKLNSDNEDLLARIETLQSNAKLLEVQILEVQKAKAVADKELEAEKLQKEQKIKEHASSVNELEELQLQLQKEKKQLQKTMQELELVRKDAQQTTLMNMEIADYERLMKELNQKLANKNSKIEDLEQEIKIQKQKQETLQEEMASLQSSVQQSEEKNTKIKQLLVKTKKELADSKQAETDHLILQASLKGELEASQQQVEVYKIQLADITSEKHKVHEQLKTSADQHQRTLSAYQQKVTALQEECHAAKAEQATIASEFENYKVRVHNVLKQQKNKSVSQTETEGTKQEREHLEMLIDQLKIKLQDTQNNLQINVSELQMLQSEHDTLLERHNKMLQETVSKEAELREKLCSIQSENMMLKSEHAQTVSQLTSQNEVLRSSFRDQVRHLQEEHRKTMETLQQQLSKVEAQLFQLKSEPTTRSPASSHQPLKNLRERRSTDLPLPDMYTITREEGEGMETTDTESVSSSGTHTQSLEQLLNSPETKLEPPLWHAEFTKEELVQKLSSTTKSADHLNVLLRETEATNAILMEQIKLLKSEIRRLERNQEREKSVANLEYLKNVLLQFIFLKPGSEKERLLPVIDTMLQLSPEEKGKLAAIAQGEEENASRSSGWASYLHSWSGLR
>10181_0:00134c_{"pub_og_id":"814692at33208","og_name":"GRIP_and_coiled-coil_domain_containing_2_","level_taxid":33208,"organism_taxid":"10181_0","organism_name":"Heterocephalus_glaber","pub_gene_id":"GCC2","description":"GCC2"}
MEDPAQDGVAAPAVPGATKSKLETLPKEDLIKFAKKQMMLLQKAKSRCTELEKEIDELKSKPIDGGTDDIIKALTERLDAILLEKAETEQQCLSLKKENVKMKQEVEDSVTKVEDVHKEFEQSHKNYVKEIENLKNELMTVHSKHNEDKAGLQKELEEAVNKQAELSEQLKLQSISEDSVKKLQEEIQEMRSAFEEQILYLQKQLEVTTDEKKQAVTHLQEVMEANSQHYQRDVNRLQEEFLQLKAAHQEEVKELTHQIEASAKEHEAEISKLNQLQEDLAKQYEASEKTICKKYECELENLRKATSDANPDHQVGPALLQEDTFVEQVINEKTKYLEDSLKELESQHSILKDEVTYMNNLKLKLEMDAQHIKDEFFHEREDLEFKINELLLAKEEQVCIIEKLKYELEDLNKQFCCAIEQHNKEAQNLKEQHQKEISELNETFLSGSEKEKLTLLFEIQGLKEQCENLQQEKQEAILNYESLREIMEILQTELGESAGKISQEFESMKQQQASDVHELQQRLRTAFNERDALLETVNRLQGENEKLLSQQELVSQLENTIKSLQEKNEVYLLSLSQRDMVIQELEANIRSLMEEKDDFINKIKNSHDEIVSLHKKCEREENFARELREKWEQTTQSNSALERQVNELTGRLDETLKEKDENDQKLMVQMQTLSKDQEALSLEVKSLDEENSRLRSEKDQLSRDLEALLSEKEDFTLKGHTTELEKKLELTMEERDNLNKLFENEQVQKSFVRTQLYGFLKQMGSSVSEENEDVRLVLQAVGESLAKVNEENHNLVLQHLERVLELEKETKCLQEKATQCEELRSLLRDYEQEKVLLRQELEGTLSEKEALQFDLLEMKNANEKIKLENHNLLIQVEEVSHILHSKTEVHDEKSIPGHEDLRPLLEQKESELQDVRAELMSFKDSLEKSSPVKNDQLSSVKELEEKIGNLEKESKEKEEKISKIKLVAVKAKKELDSSRKEAQTLREELESVRAEKDQLSASMRDLIQGAESYKNLLLEYDKQSEQLDMEKERANNFEHHMEDLSKQLRNSAYQCEKLSSDNEDLLARIETLQSNSRLLEVQILEVQRAKAVVDKELEAEKLQKEQKLKEHASTVNELEELQLQLQKEKKQLQKTMQELELVKKDAQQTTLMNMEIADYERLTKELNQQLTNKNSKIEDLEQEIKIQRQKQETLQEEMTVSSLLKSLLSLASLQSSLQQHEEKHTKIKQLLVKTKKELADSKQAETDHLILQASLKGELEASQQQGEVYKIQLAEVTAEKHKLHENLKASAEQHQRALGAFQQRVAALQEESRAAKAEQTAVTSEFESYKVRVHNVLKQQKNKSVSQAETEGAKQEREHLEMLVDQLKIKLQDSQNNLQVSMSELQTLQLEHDTLLERHNRMLQETVAKEAELREKLCSIQSENLAMKSEHAQTVSQLSSQSEVLRSNFREQMRHLQEEHRKTVETLQQQLSKVEAQLFQLKSEPTTRSPGSCQPLKNLRERRTTDLPLLDIHAVTREEGEGMETADNESVSSTSTYAPSLEQLLNSPETKLEPPLWHAEFTKEELVQKLCSTTKSAEHLNGLLRETEATNAILMEQVKLLKSEIRRLERNQEREKSVANLEYLKNVLLQFIFLKPGSERERLLPVIDTMLHLSPEEKGRLATVAQGEEENTSRSSGWASYLHSWSGLR
>8467_0:0001a4_{"pub_og_id":"814692at33208","og_name":"GRIP_and_coiled-coil_domain_containing_2_","level_taxid":33208,"organism_taxid":"8467_0","organism_name":"Caretta_caretta","pub_gene_id":"125639436","description":"GRIP_and_coiled-coil_domain-containing_protein_2_isoform_X1"}
MEVQDAGQDMVASYATPGSGKSKLDTLSKEDLIKFAKKQMMLMQKVKSRCTELEKEIELKSKPAAGGADDIIQALSERLDAVLLEKAEIQQQCVALKKENAKRKQEAEVAVTKTEELQKQLEQSSIDHLKDIEGLKNEVVRAQSKYNEDLAKLQKELQEEVKKQMGLAEQLELHSNQQEETKRLQEEVQQIKHTYEEQILCLNKQLEAISEDKNKEIENLHEVIKNNSEHHYSEINNLHEELIQLKGAHQEEVSELMCQLEATSKEYEEERNQINRRKLDLTEQHLVKEESMKGELCASNEKYEHELEQRKEAVNKNKENETDVKDVQGETYVDTKMEEKVKYLEHILKELESQHSILKDELTYMNNVKLKLEEEIQRAKDEYFHEREDLEFKINELQLAKEDHCCVIEKLKSELQATRHQYDITVKEHNLEVQSLREKQEREISELHQTLLSNSEKENMALVFEIQDLKEQYQKLIQEKEDAMFNYESLRETLETLQTELGESAGKISQEFESMKQQQASDVSELQQKLRSVFNERDVLLETVSRLQEEAEKLSSKQAEVEELKHKIVSFQEANAAMVISLDQKETTVKELEEKVTSLASQKDGILSELKCSAEEVEKLQEMCKKEQEKVLELQQQAEFVNQCNSDLKKNVEDLTETLKEALKEKDENNQKLVQLEEQMEALLLDKKSLLSQTYTLHKENEKINKEKDKISSNLEKVASEKEDWLVFKEQAESLEKRLQIATEEKDHLTMLLENKQAHALLVKTQLYSLLEQIGSRLSDDDDEEHDAINLLQVVNESLAKMKEEKQSLTLQNDEKVLHLQQKVERLQEENVVQCAELRSLLENVEKEKSLLTEKLEGALSEKAALQLDIQERKSANEKARNENQDLLACIEEISQKLACYESQIQEQQNLKLSLEQREAELRNMKAELTSLKDFMEKSSVKNDQQSSVAELQEKIVCLEKQSAVREEKLNKVKVFAVKARKELDSSRKEMQSLREELELVRSEKDQLSTSMRDIIQGAESYKNLLLEYDKQAEQLDLEKERATSLEHQTDDLTRQLQTSTQQQDQLNSANEDLMARIETLQSNVTLLEAQILETQKAKAKVDKELEAEKFLKEQKIKDHSSAVRELEELQLQLQKEKKHLQKTMQELELARRDAQKSTLMDMEMADYERLVKELNQKITDKNNKIEDLEQEIRIQKQKQETLQEEIKSLQSSVLQYEERNSQIKQQLVKTKKELADSRQAENDHLILQASLKGELEASQQQVEVYKIQLAELTSEKHKIQEHLRTSLEQHQRTLSAYQQKITTLQEECNTAKTEQVAVTSEFESYKVRVHNVLKQQKNKSASQSETEGAKQEREHMEMVIDQLKVKLQDAQNNLQISVTELQALQSEHDTLLERHNKMLQETVTKEAELREKVCTIQSENMVLKSEHAQTVSQLTTQNEAVRNSFRDQVRHLQEEHRKTVETLQQQLSKVEAQFFQLKSEPSTRGPSVSNLPVKNLRERRNTDLPLLDVHTVAREEGEGMETTDTESVSSASTYMPSLEQLLNSPEAKFEPPQWQTELTKEELVQKLNTTTKSADHLNGLLHESEATNAILMEQIKLLKSEVRRLERNQEREKSVANLEYLKNVLLQFIFLKAGSERERLLPVMDTMLQLSPEERGKLVAIAQGMRSEEESASRPSGWASYLHSWSGLR
>379532_0:00490e_{"pub_og_id":"814692at33208","og_name":"GRIP_and_coiled-coil_domain_containing_2_","level_taxid":33208,"organism_taxid":"379532_0","organism_name":"Propithecus_coquereli","pub_gene_id":"GCC2","description":"GRIP_domain-containing_protein"}
MEDPVQDGVASPAAPGPGKSKLETLPKEDLIKFAKKQMMLIQKAKSRCTELEKEIEELRSKPVAGGTDDITKALTERLDAILLEKAETEQQCLSLKKENIKMKQKVEDSVTKMEDMQKEFEQSHRNYVKEIENLKNELMVVHSKHSEDKASLQKELEEAMNKQFELSEQLKFQSGSEGDLKKLQEEIQKIRPAFEEEILYLQKQLEATTDEKKQTITHLQNVIEANSQHYQKDINSLQEELLQLKATHQKEVKELMCQIEASAKEHEAEINKLNQIKENLVKQCEASEKNIQEKYESELENLRKATSNANQDSQMCSMLLPENTFVEQVVSEKVKHLEDALKELESQHSILKDEVTYMNNLKLKLEMDAQHTKDEFFHEREDLEFKINELLLAKEEQSCIIEKLKSESEDLNKQFCCTVEQHNKEVQTLKEQHQKEILELNETFLSGSEKEKLTLMFEIQGLKEQCENLQQEKQEAILNYESLREIMEILQTELGESAGKISQELESMKQQQASDVHELQQKLRTAFTEKDALLETVNRLQRENEKLLSQQELVPEFENTLKNLQEKNEVYLLSLSQRDIMLQELEAKISSLTEEKDDFINKLKNSHEEMDNLHKKHEGEERLVVELKEKVEQTAQYNSELEQKVNELSEGLEETLKEKDQSDQKLEKLMVQMKTLSEDQEALSSEVKSLHEENNRLSSEKKQLSWDLEVLLSQKEGDIILKEHITELEKKLQLTVEKQDNLNKLLETEQVQKLFVKTQLYGFLKQMGSKVSEETEEQDVVNVLHAVGESLAKINEEKHNLVLQYDKRVFELEKEIKCLQEESVVHCEELRSLLRDHEQEKVLLRKELEEIQSEKEALQFDLLEMKNANEKIRLENQNLLIQVEEVSQTLYSKNEIHNEKEKCFKKEHENLKPLLEQKESELQDLRAELGSLKDSLGKSPSVKSDQLSSVKELEEKIGNLEKECKEKEEKINKIKLVAVKAKKELDSSRKEVQTVKEELESVRSEKDQLSASMRELIQGAESYKNLLLEYDKQSEQLDVEKERANSFEHHIEDLTRQLRNSTFQCEKLNSDNEDLLARIETLQSNAKLLEVQILEVQKAKAMVDKELEAEKLQKEQKIKEHASTVNELEELQVQLQKEKKQLQKTMQELELVKKDAQQTTLMNMEIADYERLMKELNQKLTNKNSKIEDLEQEIKIQKQQQETLQEEITSLQSSVQQYEEKNTKIKQLLVKTKKELADSKQAETDHLILQASLKGELEASQQQVELYKIQLAEITSEKHKIHEHLKASVEQHQRTVSAYQQRVTALQEESRAAKAEQATVTSEFENYKVRVHNVLKQQKNKSVSQAETEGAKQEREHLEMLIDQLKIKLQDSQNNLQINVCELQTLQSEHDTLLERHNKMLQETVSKEAELREKLCSIQSENMMVKSEHAQTVSQLTSQNEVLRNSFRDQVRHLQEEHRKTVETLQQQLSKVEAQLFQLKNEPPTRSPASSHQPLKNLRDRRNTDLPLFDMHTVTREEGEGMETTDTESVSSTGTHTQSLEQLLNSPETKLEPPLWHAEFTKEELIQKLSSTTKSADHLNSLLRETEATNAILMEQIKLLKSEIRRLERNQEREKSVANLEYLKNVLLQFIFLKPGSERERLLPVIDTMLQLSPEEKGKLAAIAQGEEENASRSSGWASYLHSWSGLR
>76717_0:0040bb_{"pub_og_id":"814692at33208","og_name":"GRIP_and_coiled-coil_domain_containing_2_","level_taxid":33208,"organism_taxid":"76717_0","organism_name":"Lontra_canadensis","pub_gene_id":"GCC2","description":"GRIP_and_coiled-coil_domain-containing_protein_2_isoform_X1"}
MEDPVQDGVASPATPGIGKSKLETLPKEDLIKFAKKQMMLIQKAKSRCTELEKEIEELKSKPVAGGTDDILKALTERLDALLLEKAETEQQCLCLKKENIKMKQEVEDSITKMEDVHKEFEESQRNYMKEIENLKNELVAVHSKHSEDKASLQKELEEATKKQLELCEQLKFQGDSEDNVKKLQEEIQNIRPAFEEQILCLQKQLRAATNEKEKEITHLQEVIEANSQHYQKDINSLQEELLQLKATHQEQVKELMCQIEASAKERDAEVNNLNQLKENLVRQCETTENSQEKYECELENLENAPSANHENQMCPLVLQEDAFVEQVINEKVKHLENTLKELESQHSILKDEVTYMNNLKLKLEIDAQHIKDEFFHEREDLEFKINELLLAKEEQSCVIEKLKSELEDSNKQFCCAIEQHNKEIQSLKEQHQKEISELNETFLSGSEKEKLTLMFEIQGLKEQCENLQQEKQEAILNYESLREIMEILQTELGESAGKISQEFESMKQQQASDVNELQQKLRTAFNEKDALLETVNRLQRENEKLSQQELVPELENTIKSLQEKNEVCLVSLSQKDTMLQEFEAKISSLTEEKNIFVSKIKSSHEEMDNLHKKYEEEEKLIIELREKVEQTSQYNSELEQKVNELTGELEETLKEKDQNSQNLEKLKIQLKTISEDKEALSSEVKSLYEKNERLSSEKNQLNRDLEAFLSQKEDFMLKEHLSELEKKLQLVVTERDNLSTLLENEQVQKLSVKTQLYGFLKQMESKISEEKEQDVANVLQAIGESLTKINEEKHNLIFQCDKRVAELEKKIECLQEENVVQCEELRSLLRDHEQEKVLLRKELEETLSRKEALQSDLLEMKNANEKTKLENQNLLSQVEEASQKLCSKNETHDVKEQCFVKELENLRLSLEQKEAELEDVKAELLLLKDSLEKSPVENNQSSLVKELEEKIGYLEKESKEKEEKINKIKLVAVKAKKELDSSKKEAQTLREELESVRSEKDQLSTSMRDLIQGAESYKNLLLEYDKQSEQLDVEKERANNFEHHIEDLTRQLRNSTFQCEKLSSDNEDLLARIETLQSNAKLLEVQILEVQKAKAVADKELEAEKLQKEQKIKEHASSINELEELQLQLRKEKKQLQKTMQELELVRKDAQQTTLMNMEIADYERLMKELNQKLANKNSKIEDLEQEIKIQKQKQETLQEEMTSLQSSVQQYEEKNTKIKQLLVKTKKELADSKQAETDHLILQATLKGELEASQQQVEVYKIQLAEITSEKHKVHEHLKTSADQHQRTLSAYQQKVTALQEECRVAKAEQAAITSEFESYKVRVHNVLKQQKNKSVSQTETEGAKQEREHLEMLIDQLKIKLQDTQNNLQINVSELQTLQSEHDTLLERHNKMLQETVSKEAELREKLCSIQSENMMLKSEHTQTVSQLTSQNEVLRSSFRDQVRHLQEEHRKTMETLQQQLSKVEAQLFQLKSEPTTRSPASSHQPLKNLRERRSTDLPLLDMYAITREEGEGMETTDTESVSSSGTHTQSLEQLLNSPETKLEPPLWHAEFTKEELVQKLSSTTKSADHLNSLLRETEATNAVLMEQIKLLKSEIRRLERNQEREKSVANLEYLKNVLLQFIFLKPGSEKERLLPVIDTMLQLSPEEKGKLAAVAQGEEENASRSSRWASYLHSWSGLR
>1234273_0:00196d_{"pub_og_id":"814692at33208","og_name":"GRIP_and_coiled-coil_domain_containing_2_","level_taxid":33208,"organism_taxid":"1234273_0","organism_name":"Tachysurus_fulvidraco","pub_gene_id":"gcc2","description":"GRIP_and_coiled-coil_domain-containing_protein_2_isoform_X1"}
MEKDPDAECGSSSSCVANGKSKLDTLSKDDLIKFAKKQMAAMQKLKSKCTDLEEKVESMKAIKGDTSNDSVIQELTERMDAVLLEKAETQQMLVLMRKENEKLRNQSEVSIATLAALQKKIDHSEKDNTEKIKLMEEQIENTEAKYRDELEFLKKMANENEEIQRCKLQEDFNSQIEAIRREYGSKISDLEQSLELSEKEWITEKEALKETHQKTLLKTQEDIDSFKEMISRLNKQHEDEVKYLEEQLEINAADFDMERERLLLVQEELSEQIALKESYLQDVQEEEEDLHRRTQKPSELLKTLDSSSLESPENEMDKLRLNLLDLQSENTMIKEELTFLTNVKTELEGDLKHLKEEFSMEREELEFKINELQMTKEEGEICPEKEVNCLSAAKTICFEEHDRILHEINVLHKAEMEKLEACLISNNEREKEVMVQAAQDLQNTCKKLSEENKAITTEYEHTKEILRNFEMDLGDRTSDFVKKYNAMKEQAAVSVQELEEKLREKDSIIEKLEQKCLEQTKDKSCSTSAKVFPVSMEEMAQMQKDHQSAFQECDAPKTNLETNEEKLFEARKQVCYILAQYYSVKIDEDEDISRLLNHLLCRVEEDKSVYILLNEERAKLQEDLQAVSDERNDLKTFIESKERKQFDTQKQVCEILEQHYSVKIAGEEDLSVLLNHLLSIFQEEKRSCNVLKEEKNKHQNDLVTVVQERDDLKRRIETHESKLSDAQKNICEMLEQNFSVNIDKEEDISVLLKHLLSRVQEEKLILTEQLGEKEMQLLQQKQQAELNDDRYLQTSSPNRALADTENLQGVQNQQGEITMNVVSQEHEEPAGENGAQETDDMKGLQQKLSEKESIIAHLKEEISHLLESKLSTLNEKMKQIDCLEKESKEKEERLNKFKAVAVKARKELDKSKIETSRLTEELEALRAERDKMSDSMKAIIHGAEAYKNLMIEYDKQNELLDKEKEKLVASEKLVGDLTKRLHEVGEQHKQLSSERDDMMAHTETLQSNVRQLESQALEMHKLKSLMERDLDAERLLKEQKTKEHAYAVKEVEELHILLQKQKQQLQQSEQELEQLRKGAQQSTLLDMEMADYERLVKNLNLQLSDKDRLLIEQERLTQAQREREENLNQEIESLKSLVDIGEEKTAKVKQLLVKTKKDLAEAKKAEASQMILQSSLKAELEEIQQQLEIYKIQCSELTADRHRLQEQLKSVSDQYQKSVTSYQYQVTALQNDLSSTKAELESTTAEFESYKVRVHNVLKQQKSKSTTQDDNDCSKQDRETMEAIVDQLRSKLQESQLNAKSCNAELQQLQTEYDTLLERHNKMLQQTITKEAELRERLLSLHSENVALKSEHSQSVAQLTAQAETLRSSFREQLHHFQDEHRSTVETLQHQINSLETQLFQLQKETATSVSQQQSKKLQSDKKLTDLPLFEINMAREDGEGMETTETESISTAGTPPPSLEQLLTSPDPKHEPFVWQVEPTKEELTNQLNTATRSMEHMNSLLHESEATNAILMEQINLLKSEMRRLERNQEREKSVANLEYLKNVLLQFIFLHPGSEKQSLLPVIHTMLQLSPEEKSKLSAIAHGEEEAAASRGSGWTSYLHSWSGIR
>9407_0:00431e_{"pub_og_id":"814692at33208","og_name":"GRIP_and_coiled-coil_domain_containing_2_","level_taxid":33208,"organism_taxid":"9407_0","organism_name":"Rousettus_aegyptiacus","pub_gene_id":"GCC2","description":"GRIP_and_coiled-coil_domain-containing_protein_2_isoform_X1"}
MQEWAPCEGSAASLLRPAAPRSPGLSFPQTRPLVITRFLRATCIRFATATDALLPPVLVLTLTLSFTSVHGKDPVQEAVASPATPGTGKSKLETLPKEDLIKFAKKQMMLIQKAKSRCTELEKEIEELKSNHIAGETNDIIKALTERLDAILLEKAETEQQCLSLKKENIKMKQEIEDSITKMEDMHKEFEQSERNYVKEMEHLKNELMAVHAKHSTDKASLQKELKEARKKQLEFSEQLKFQSDSEDNVKKLQEEIQKIKPALEEQILYLQKQLEATTNEKEQEISHLQKAIEANSQHYQKDINSLQEEILQLKATHQEEVKKLMCQFEASAKEHEAEVNNLNQLKENLVTQCEASEENIQEKYECELENLWKTSSANQENQACSLLLKENTLVEQIVNEKVRHLEGTLKELESQHSILKDEVTYMNNLKLKLEIDAQHIKDEFFHEREDLEFKINELLLAKEEQGCVIEKLKSELEDSNKRFHDTVEQYNTEVQSLKEQHQKEVSELNETFLSDSEKGKLTLMFEIQGLKEQCENLQQEKQEAILNYESLREIMEILQAELGESAGKISQEFESMKQQQASDVNELQQKLRTAFNEKDALLETVNHLQRENEKLLSQKELVPELENTIKNLKEKNEVYLFSLSQRDCMLQEFEAKISSLSEEKDNFISKMKSSHEEMDNLHIKCEREERLIIELREKMEQTTQYNSDLEQKVSELTGRLEETLKKKDQKNQKLEKLMVQLKTLSEDQEALSSEVKSLYEENSRLNSEKNQLSRDLEALQSQKEGHLVLKEQISELQKKLQLTVEERDNLSKLFENEQGQKLIVKTQLYGFLKQMESNVSDENEEQDVAKILQAVGESLAKINEEKHILVSQYDKQVVELEKNIKCLQEENIVQCEELRSLLRDCEQEKILIRKELAETQSAKATLQSDLLEMKTANEKTRLENQNLLILYDEVSQKLCSKNEIHNEEEKSLIKELEDLRLVLEQKESELQDVRAELILLKDSLEKTPVANDQPFSVKELEEKIEYLEKESKEKEEKINKIKLVAVKAKKELDSNRKETQTLREELESVRSEKDQLSTSIRDLIQGAESYKNLLLEYDKLSEQLDIEKERANNFEHHIEDLTRQLRNSTFQCEKLSSDNEDLLARVETLQSNAKLLEVQILEAQKAKAMADKGLEAEKLMKEQKIKEHANSVNEIEELQLQLQKEKKQLQKTMQELELVKKDAQQTTLMNMEIADYERLMKELNQKLNNKNCKIEDLEQEIKIQKQKQETLQEEMSSLQSSLQQYEEKNTKIKQLLVKTKKELADSKQAETDHLMLQASLKGELEASQQQVEVYKIRLAEITSEKHKVHEHLKISADQHQRTLSTYQQKVTALQEECRAAKAEQAAITSEFESYKVRVHNVLKQQKNKSLSQAETEGAKQEREHLAMLVDQLKIKLQDTQNNLQVNVSELQTLQSEHDTLLERHNKMLQETVSKEAELREKLCSVQSENMMMKSEHAQTVSQLTSQNEVLRNSFRDQVRHLQEEHRKTMETLQQQLSKVEAQLFQLKSEPSARTSSHQPVKNLRERRNTDLPLLDMHAITREEGEGMETTDIESVSSTGTHTQSLEQLLNSPEAKLESPLCHAEVTKEELVRKLSSTTKSADHLNGLLRETEATNAILMEQIKLLKSEIRRLERNQEREKSVANLEYLKNVLLQFIFLKPGSERERLLPVINTMLQLSPEEKGKLAAIAQGEEENAFRSSGWTSYLHSWSGIR
>34839_0:0033dc_{"pub_og_id":"814692at33208","og_name":"GRIP_and_coiled-coil_domain_containing_2_","level_taxid":33208,"organism_taxid":"34839_0","organism_name":"Chinchilla_lanigera","pub_gene_id":"Gcc2","description":"GRIP_and_coiled-coil_domain-containing_protein_2_isoform_X2"}
MEDPAQDGAAAPAAGAARSKLETLPKEDLIKFAKKQMMLLQKAKSTCTELEKEIDELKSKPVDGGSDDIIKALTERLDAILLEKAETEQQCLSLKKENVKMKQEVEDSVTKMEDVHKDFEQSRRNYVKEIENLKNELMTVHSKHSEDKAGLQKELEEAINKQAELSEQLKFQSSAESDVKKLQEEIQKLRPAFEEQISYLQKQLEATTDEKKQAVTHLQAVMEANSQQYQREVNRLQEEVKELTHQIEASAKEHEAEIGKLNQLKEDLVKQCEASEQTIHKKYECELENLRKATSGANADHPGGPVLFQEDTFMEQVVNAKTKYLEDSLKELESQYSILKDEVTYMNNLKLKLEMDAQHIKDEFFHEREDLEFKINELLLAKEEQGCVIEKLKYELEDLNKQFGCAVEQHKKEMQSLKEQHQKEISELNETFLSGSEKEKLALLFEIQGLKEQCENLQQEKQEAILNYESLREIMEILQTELGESAGKISQEFESMKQQQASDVHELQQKLRTAFNEKDALLETVNHLQGENEKLLSKQELVSQLENTVKSLQERNEVYSLGLSQRDMMLQELEARIRSLTEEKEGFISKIKSSHEEIDGLHRKCEREESLAKELREKEAQTAQRSSALERQVNELTGKLDETLKEKHENDQKLEKLTVQMQAISKDQEALSSKVRSLDEENSRLCSEKDQLSRDVEALLSQKEDFPLNEHFSELEKKLQLTVEERDNLNKLFENEQVQKSLVKTQLYGFLEQMGSSVSEEDDDIRLVLQAVGESLAKVKEESHNLALQYVERVLELEKEAKCLQEKADQCEELKSLLRDFEQETVLLRQELKGVLSEKEALHLDLLEAKNASEKMRLENHNLLIQVEEVSRVLHGRTEVHDEKPIPEQEDLRPLLEQKEAELQDVRAELLSLKDSLEKSPVKNDHLSSVKEMEEKIGNLEKESKEKEEKISKIKLVAVKARKELDSSRKEAQTLKEELESVRAEKDQLSASVRDLLQGAESYKNLLLEYDKQSEQLDMEKERADNFERHVEDLTKQLRNSTFQCEKLNSDNEDLLARIETLQSNAKLLEVQILEVQRAKAVVDKELEAEKLQKEQKLKEYVSTINELEELQLQLQKEKKQRQKTMQELELVKKDAQQTTLMNMEIADYERLTKELNQQLTNKNSKIEDLEQEIKIQRQKQETLQEEMTSLQSSLQQHEEKHAAIKQLLVRTKKELADAKQAETEHLILEASLKGELEASQQQGEVYKIQLAEVTAEKHKLHEHLKASTEQHQRALGAFQQRVAALQEESRAAKAEQAAVTSEFESYKVRVHNVLKQQKNKSSSQAETEGGKQEREHLEMLVDQLKIKLQDSQNNLQASVSELQALQSEHDILLERHNRTLQETVAKEAELREKLCSIQSENLAMKSENAKTVGQLTSQSEVLRTSFREQVRHLQDEHRKTVETLQQQLSKVEAQLFQLKSEPATRTTASCQPLKNLRERRTADLPLLDMHAVTREEGEGMETADAESVSSASTCAPSLEQLLSSPETKLEHLAEPPLWHAEFTKEDLVQKLSSTTKSAEHLNGLLRETEATNAILMEQVKLLKSEIRRLERNQEREKSVANLEYLKNVLLQFIFLKPGSERERLLPVIDTMLQLSPEEKGRLTTVAQGEEENASRSSGWASYLHSWSGLR
>452646_0:00358a_{"pub_og_id":"814692at33208","og_name":"GRIP_and_coiled-coil_domain_containing_2_","level_taxid":33208,"organism_taxid":"452646_0","organism_name":"Neovison_vison","pub_gene_id":"GCC2","description":"GCC2"}
MEDPVQDGVASPATPGTGKSKLETLPKEDLIKFAKKQMMLIQKAKSRCTELEKEIEELKSKPVAGGTDDIIKALTERLDALLLEKAETEQQCLCLKKENIKMKQEVEDSITKMEDVHKQFEESQRNYVKEIENLKNELVAVHSKHSEDKASLQKELEEATKKQLELSEQLKFQGDSEDNVKKLQEEIQNIRPAFEEQILCLQKQLRAATNEKEKEITHLQEVIESNSQHYQKDINSLQEELLQLKVTHQEQVKELMCQIEASAKEHEAEVNNLNQLKENLVRQCEATEKDIQEKYECELENLENAPSSNHENQMCPLVLQEDAFVEQVVNEKVKHLENTLKELESQHSILKDEVTYMNNLKLKLEIDAQHIKDEFFHEREDLEFKINELLLAKEEQSCVIEKLKSELEDSNKQFCCTIEQHNKEVQSLKEQHQKEISELNETFLSGSEKEKLTLMFEIQGLKEQCENLQQEKQEAILNYESLREIMEILQTELGESAGKISQEFESMKQQQASDVNELQQKLRTAFNEKDALLETVNRLQRENEKLSQQELVPELENTIKSLQEKNEVCLVSLSQKDTMLQEFEAKISSLTEEKDIFVSKIKSSHEEMDNLHKKYEEEEKLIIELREKVEQTSQYNSELEQKVNELTGELEETLKEKDQNSQNLEKLKIQLKTISEDKEALSSEVKSLYEKNERLSSEKNQLNRDLEAFLSQKDFMLKEHLSELEKKLQLVVTERDNLSKLLENEHVQKLSVKTQLYGFLKQMESKISEENKEQDVANVLQAIGESLTKINEEKHNLIFQYDKRVAELEKKIECLQEENLVQCEELRTLLRDHEQEKVLLRKELEETLSRKEVLQSDLLEMKNANEKTRLENQNLLSQVEEASQKLCSKDETHDVKEQCFVKELGNLRLSLEQKEAELEDVKAELLLLKDTLEKSPVENNQSSLVKELEEKIGYLEKESKEKEEKINKIKLVAVKAKKELDSSKKEAQTLREELESVRSEKDQLSTSMRDLIQGAESYKNLLLEYDKQSEQLDVEKERANNFEHHIEDLTRQLRNSTFQCEKLSSDNEDLLARIETLQSNAKLLEVQILEVQKAKAVADKELEAEKLQKEQKIKEHASSINELEELQLQLQKEKKQLQKTMQELELVRKDAQQTTLMNMEIADYERLMKELNQKLANKNSKIEDLEQEIKIQKQKQETLQEEMTSLQSSVQQYEEKNTKIKQLLVKTKKELADSKQAETDHLILQATLKGELEASQQQVEVYKIQLAEITSEKHKVHEHLKTSADQHQRTLSAYQQKVTALQEECRVAKAEQAAITSEFESYKVRVHNVLKQQKNKSVSQTETEGAKQEREHLEMLIDQLKIKLQDTQNNLQINVSELQTLQSEHDTLLERHNKMLQETVSKEAELREKLCSIQSENMMLKSEHTQIVSQLTSQNEVLRSSFRDQVRHLQEEHRKTMETLQQQLSKVEAQLFQLKSEPTTRSPASSHQPLKNLRERRSTDLPLLDMYAITREEGEGMETTDTESVSSSGTHTQSLEQLLNSPETKLEPPLWHAEFTKEELVQKLSSTTKSADHLNGLLRETEATNAILMEQIKLLKSEIRRLERNQEREKSVANLEYLKNVLLQFIFLKPGSEKERLLPVIDTMLQLSPEEKGKLAAVAQGEEENASRTSGWASYLHSWSGLR
>59479_0:0027b7_{"pub_og_id":"814692at33208","og_name":"GRIP_and_coiled-coil_domain_containing_2_","level_taxid":33208,"organism_taxid":"59479_0","organism_name":"Rhinolophus_ferrumequinum","pub_gene_id":"GCC2","description":"GCC2"}
MEDPVQDGVASPATPGTGKSKLETLPKEDLIKFAKKQMMLIQKAKSRCTELEKEIEELKSKPGGTDIIKALTERLDAVLLEKAEAEQQSVSLKKENIKMKQEVEDSVSKMEDMQKEFEQSQRNCMKEIENLKTELMAVHSKHSEDKANLQKELKEARKKQLEFSEQLKFQSDSEDNVKKLQEEIQKIRLAFEEQILHLQKQLEAATNEKEQEITHLQEVIEANSQHYQKNVNSLQEELLQLKATHQEEVKELMCQIEAYAKEHEAEVNDLNQLKENLVKQREESEKNIQVKYECELENVGKPSNANQENQVCSLLLQGDSFVEQIVNEKVKYLEDTLKELESQHSILKDELTYMNNLKLKLEIDAQHIKDEFFHEREDLEFKINELLLAKEEQGCVIEKLRSELEESNKQFCYTVEQHNKEVKNLQEQHEKEISELNETFLSDSEKEKLSLMFEIQSLKEQCESLHQEKQEAILNYESLQEIMEILQTELGESAGKISQEFESMKQQQASDVNELQQKLRTAFNEKDALLETVNHLQRENEKLLQKNIVPELENTIKNLQEKNEMYLVSLSQRDSILQELEAKINSLTEEKDDFISKVKSSHEEMNNLHIKCEKEERLITELREKVEKTTQYNSELEQKVNELTGGLETLKEKDQNNQKIEKLMVQLKTLSEDQEALLSEVKSLREENNRLNSEKNQLSRDLEALLSQKEGYLTLKEHISELEKKLQLTVEERDNLSKLFENEQVQKLFVKTQLYGFLKQMDSKVSEDDEEQDVANVLQAVGESLAKINEEKHNLVFQYDKKVVELEKNIKCLQEENIIQCEELRSLLRDYEQEKVLLRKELEETQSEKEALQSDLLEMKNANEKTRLENQNLLILVEEASQKLGSNSEIHKEKEKSFTEELENLRLVLEQKESELQDVRAELMLLKNSLEKIPSVENDQPSLKELDEKIEYLEKESKEKEEKINKIKLVAVKAKKELDSSRKEAQTLREELESVRSEKDQLSASMRDLIQGAESYKNLLLEYDKQSEQLDIEKERANNFEHHVEDLTRQLRNSSLQCEKLNSENEDLLARVETLQSNAKLLEVQILEVQKAKATVDKELEAEKLEKEQKIKEHASSVNELEGLQLQLLKEKKQLQKTMQELELVKKDAQQTTLMNMEIADYERLMKELNQKLTNKTTKIEDLEQEIKIQKQKQETLQEEMSSLQCSLQQYEEKNTKIKQLLVKTKKELADSKQAETDHLMLQASLKGDLEASQQQVEVYKIRLAEMTSEKHKVHEHLKTSADQHQRTLSAYQQKVTALQEECRVAKAEQAAVTSEFESYKVRVHNVLKQQKNKSVSQAETEGTKQEREHLEILVDQLKIKLQDTQNNLQIHVSELQTLQSEHDTLLERHNKMLQETVSKEAELREKLCSVQSQNMMMKSEHAQTVSQLTSQNEALRNSFRDQMRHLQEEHRKTMETLQQQLSKVEAQLFQLKSEPTTRSPASSHQPVKNLRERRNTDLSLLDMHAVTREEGEGMETTDTESVSSAGTYTQSLEQLLNSPETKLEPPLWHADLTKEELVQKLSSTTKSADHLNGLLRETEATNAILMEQIKLLKSEIRRLERNHEREKSVANLEYLKNVLLQFIFLKPGSERERLLPVIDTMLQLSPEEKGKLAAIAQGEEENASRSSGWASYLHSWSGLR
>9708_0:0041cb_{"pub_og_id":"814692at33208","og_name":"GRIP_and_coiled-coil_domain_containing_2_","level_taxid":33208,"organism_taxid":"9708_0","organism_name":"Odobenus_rosmarus_divergens","pub_gene_id":"GCC2","description":"GCC2"}
MEDPVQDGMASPATPGTGKSKLETLPKEDLIKFAKKQMMLIQKAKSRCTELEKEIEELKSKPVAGGTDDIIKALTERLDAILLEKAETEQQCLCLKKENIKMKQEVEDSVTKIKDVNKEFEQSQRNSVKEIENLKNELMAVHSKHSEDKASLQKELEEVTKKQLELSEQLKFQGDCEDNVKKLQEEIQNIRPAFEEQILYLQKQLRAATNEKEKEVTHLQEVIEANSQHYQKDVISLQKELLQLKATHQEQVKELMCQIEASAKEREAEVNNLNQLKENLVRQGEASENTQEKYECELENLENAPNANHENQMCPLGLQEDAFVEQVVNEKVKHLENTLKELESQHSILKDEVTYMNNLKLKLEIDAQHIKDEFFHEREDLEFKINELLLAKEEQGCVIEKLKSELEDSNKQFCHTVEKHNKEVQSLKEQHQKEISELNETFLSGSEKEKLTLMFEIQGLKEQCENLQQEKQEAILNYESLREIMEILQTELGESAGKISQEFESMKQQQASDVNELQQKLRTAFNEKDALLETVNHLQRENEKLSQQELVPELENTIKSLQEKNEVCLVSLSQRDTMLKEFEAKINSLTEEKNIFIGKIKSSHEEMDNLHKKCERGERLVIELREKVEQTSQYNSELEQKVNELTGELEETLKEKNQNNQKLEKLTIQFKTISEDQEALSSEVKSLYEENNRLSSEKNQLNRDLEAVLSQKEGAFMLTDHISELEKKLQLVVAERDNLSTLLENEQVQKLFVKTQLYGFLKQMESKISEENEEQDVVNVLQAIGESLTKINEEKHNLIFHYDKRAAELEKKIECLQEENTVQCEELRSLLRDHEQEKVLLRKELEEMLSHKENLQSDLLEMKNANEKTRLENQNLLSQVEEASQKLCSKNETHNVKEQCFIKELENLRLSLEQKEAELQDVRAELLLLKDSLEKSPIENDQPSLVKELEEKIGYLEKESKEKEEKINKIKLVAVKAKKELDYSKKEAQSLREELESVRSEKDQFSTSMRDLIQGAESYKNLLLEYDKQSEQLDVEKERANNFEHHIEDLTRQLRNSTFQCEKLSSDNEDLLTRIETLQSNAKLLEVQILEVQKAKAVADKELEAEKLQKEQKIKEHASSVNELEELQLQLQKEKKQLQKTMQELELVRKDAQQTTLMNMEIADYERLMKELNQKLANKNSKIEDLEQEIKIQKQKQETLQEEMTSLQSSVQQYEEKNTKIKQLLVKTKKELADSKQAETDHLILQASLKGELEASQQQVEVYKIQLAEITSEKHKIHEHLKTSADQHQCTLSAYQQKVTALQEECRAAKAEQAAITSEFESYKVRVHNVLKQQKNKSVSQTETEGAKQQREHLEMLIDQLKIKLQDTQNNLQINVSELQTLQSEHDTLLERHNKMLQETVSKEAELREKLCSIQSENMMLKSEHAQTVSQLTSQNEVLRSSFRDQVRHLQEEHRKTMETLQQQLSKVEAQLFQLKSEPTTRSPAASHQPLKNLRERRSTDLPILDMYAITREEGEGMETTDTESVSSSGTHTQSLEQLLNSPETKLEPPQWHAEFTKEELVQKLSSTTKSADHLNGLLRETEATNAILMEQIKLLKSEIRRLERNQEREKSVANLEYLKNVLLQFIFLKPGSEKERLLPVIDTMLQLSPEEKGKLTAIAQGEEENASRSSGWASYLHSWSGLR
>8478_0:0002d8_{"pub_og_id":"814692at33208","og_name":"GRIP_and_coiled-coil_domain_containing_2_","level_taxid":33208,"organism_taxid":"8478_0","organism_name":"Chrysemys_picta_bellii","pub_gene_id":"GCC2","description":"GRIP_and_coiled-coil_domain-containing_protein_2_isoform_X1"}
MEVQDAGQDMVASYATPGSGKSKLDTLSKEDLIKFAKKQMMLMQKVKSRCTELEKEIELKSKPAAGEADDIIQALSERLDAVLLEKAEIQQQCLALKKENAKRKQEAEVAVTKTEELQKQLEQSSIDHLKDIEGLKNEVVRAQSKYNEDLAKLQKELQEEVKKQMGLAEQLELHSNQQQETKRLQEEVQQIKHAYEEQILCLNKQLEAISEDKNKNIENLQEVIKNNSQHYCSEINNLHEELLQLKGAHQQEVSELMCQLEATSKEYEEERNQINQQKPDLTEQHLVKEESMKGELYASNEKYEHELEQLREAINKNQENETDVTDVQRDTYGDTKMEEKVKHLEHILKELESQHSILKDELTYMNNVKLKLEEEIQHTKDEYFHEREDLEFKINELQLAKEDHCCVIEKLKSELQATRHQYEITEKERNLEVQSLREQQEREISELHQTLLSNSEKENMVLVFEIQDLKEQYQKLIQEKEEAVFNYESLRETLETLQTELGESAGKISQEFESMKQQQASDVSELQQKLRAAFNEKDVLLETVSRLQEEAEKLSSKQAEAEELKHKIVSFQEANEAMVISLDQKEITIKELEEKVTSLASQKDGILSELKCSGEEVENLQEMCKKEQEKVLELQQQAEFVNQCNSELKKNVEDLTETLKEALKEKDENNQKLVQLEEQMEALSLDRKSLLSQAYTLHKENEKINKEKDKISSNLEKVASEKEDWLVFKEQAENLEKKLQIAVEEKDHLTMLLENKQAHALLVKTQLYSLLEQIGSRLSDDEEEHDAINLLQIANESLAKMKEEKQSLTLQNDEKVLNLQQKVERLQEENVVQCAELRSLLENFEKEKSLLAEKLEGTLSEKAALQLDIQEMKSANEKARNEKQDLLACIEEISQKLACYESQIQEQQKESSTEEQENLKLSLEQREAELRNVKAELTSLKDFMEKSSVKNDQQSSVAELQEKIVCLEKQSAEREEKLNKVKAIAVKARKELDSSRKEVQSLREELELVRSEKDQLSTSMRDIIQGAESYKNLLLEYDKQAEQLDLEKDRATNLEHQMDGLTRQLQTSTQQQEQLNSANEDLMARLETLQSNVKLLETQILETQRAKAKVDKELEAEKFLKEQKIKDHSSAVRELEDLQLQLQKEKKHLQKTMQELELARRDAQKSTLMDMEMADYERLVKELNQKITDKNCKIEDLEQEIRIQKQKQETLQEEIKSLQSSVLQYEERNSQIKQLLVKTKKELADSRQAENDHLILQSSLKGELEASQQQVEVYKIQLAELTSEKHKIQEHLRTSLEQHQRTLNAYQQKIATLQEECNTAKAEQVAVTSEFESYKVRVHNVLKQQKNKSASQTETEGAKQEREHMEMVIDQLKVKLQDAQHNLQINGTELQALQSEHDTLLERHNKMLQETVTKEAELREKVCTIQSENMVLKSEHAQTVSQLTTQNEALRNSFRDQVRHLQEEHRKTVETLQQQLSKVEAQFFQLKSEPSTRGPAVSNLPVKNLRERRNTDLPLLDVHTVAREEGEGMETTDTESVSSASTYMPSLEQLLNSPEAKFEPPQWQTELTKEELVQKLNTTTKSADHLNGLLHESEATNAILMEQIKLLKSEVRRLERNQEREKSVANLEYLKNVLLQFIFLKSGSERERLLPVMDTMLQLSPEEKGKLVAIAHGEEESASRPSGWASYLHSWSGLR
>9447_0:001946_{"pub_og_id":"814692at33208","og_name":"GRIP_and_coiled-coil_domain_containing_2_","level_taxid":33208,"organism_taxid":"9447_0","organism_name":"Lemur_catta","pub_gene_id":"123637295","description":"GRIP_and_coiled-coil_domain-containing_protein_2_isoform_X1"}
MEDPVQDGVASPATPGPGKSKLETLPKEDLIKFAKKQMMLIQKAKSRCTELEKEIEELKSKPVAGGTDDITKALTERLDAILLEKAETEQQCLSLKKENIKMKQEVEDSITKMEDMQKEFEQSHRNYVKEIENLKNELMSVHSKHSEDKASLQKELEEAMNKQFELSEQLKFQSGSEGDLKRLQEEIQKIRPAFEEEILYLQKQLEATTDEKKQTITHLQKVIEANSQHYQKDINSLQEELSQLKATHQEEVKELMCQIEASAKEHEAEINKLNQIKENLVKQCEASEKNIQEKYECELENLRKATSNANQDSQMCSVLLQENTSLEQVVSEKVKHLEDALKELESQHSILKDEVTYMNNLKLKFEMDAQHIKDEFFHEREDLEFKINELLLAKEEQSCIIEKLKSELEDLNKQFCCTVEQHNKEVQSLKEQHQKEISELNETFLSGSEKEKLTLMFEIQGLKEQCENLRQEKQEAILNYESLREIMEILQTELGESAGKISQEFESMKQQQASDVHELQQKLRTAFTEKDALLETVNHLQRENEKLLSQQELVPEFENTIKNLQEKNEVHLLSLSQRDIMLQELETKISSLTEEKNDFINKLKNSHEEMDNLHKKCEGEERLIIELKEKVEQTAQYNNELEQKVNELTEGLEETLKEKDQSDQKLEKLTVQMKTLSEDQEALSSEVKSLYEENNRLSSEKNQLSKDLEVLLSQKEGDVILKEHITELEKKLQLAVEKQDNLNKLFENEQVQKLCVKTQLYGFLKQMGSEVSEETEEQDVVSVLHAVGESLAKINEEKHNLVSQYDKRIFELEKEIKCLQEESVVHSEELKSLLRDHEQEKVLLRKELEEIQSEKEALQFDLLEMKNANEKTRPENQNLLIQVEEVSQTLYSKNEIHNEKEKCFKKEDENLKPLLEQKESELQDLRAELRSLKDSLGKSPSVKSDQLSSVKELEEKIGNLEKECKEKEEKINKIKLVAVKAKKELDSSRKEVQTVREELESVRSEKDQLSASMRELIQGAESYKNLLLEYDKQSEQLDVEKERANSFEHHIEDLTRQLRNSTFQCEKLNSDNEDLLARIETLQSNAKLLEVQILDVQKAKAMVDKELEAEKLQKEQKIKEHAGTVNELEELQVQLQKEKKQLQKTMQELELVKKDAQQTTLMNMEIADYERLVKELNQKLTNKNSKIEDLEQEIKIQKQKQETLQEEITSLQSSVQQYEEKNTKIKQLLVKTKKELADSKQAETDHLILQASLKGELEASQQQVELYKIQLAELTSEKHKIHEHLKTSVEQHQRTVSAYQQRVTALQEESRAAKAEQATITSEFESYKVRVHNVLKQQKNKSVSQAETEGAKQEREHLEMLIDQLKIKLQDSQNNLQINVCELQTLQSEHDTLLERHNKMLQETVSKEAELREKLCSIQSENMMVKSEHAQTVSQLTSQNEVLRNSFRDQVRHLQEEHRKTVETLQQQLSKVEAQLFQLKNEPPTRSPASSHQPLKNLREKRNTDLPLFDMHTVTREEGEGMETTDTESVSSTSTHTQSLEQLLNTPEMKLEPPLWHAEFTKEELVQKLSSTTKSADHLNSLLRETEATNAILMEQIKLLKSEIRRLERNQEREKSVANLEYLKNVLLQFIFLKPGSERERLLPVIDTMLQLSPEEKGKLAAIAQGEEENASRSSGWASYLHSWSGLR
>40932_0:0015d9_{"pub_og_id":"814692at33208","og_name":"GRIP_and_coiled-coil_domain_containing_2_","level_taxid":33208,"organism_taxid":"40932_0","organism_name":"Rhopalosiphum_padi","pub_gene_id":"Rpa05594.t1"}
MEICNSDDSDDFLQKLSKEEICAKYQNEIMQIKKENEELHNKEKIWEEKYFDLQRLYEHSEKQELLNKNKELQEAESVINNQKEKIHILISQQKDEVEALQKTLQSNKLALDAMKKTLDNEKAFRICADQEKTNLKEQIKSNTIKYNSLENENKKLNSDKLKLEEVQSKIRQQCNELIQKNISLENHCEKREQAFDSQTNVINKLENNITALNEKLNNYVDIEEENKKLLKQIQLFSKQMETYENEREVYVQRLQNMQKEENVFKCNIKDLKREIDIKNDEINNLIENSSILNSKNALLSSNMNNLHTNFTNCLKLLDEIFDNYVKNHVKQSKNVENNESSLKIEPFMNETFELFERTLAEYKLFKLSSKNSEIILKDEINKKEKIIQSLKEKIDNYKQEISKNEITNLNGSETKNSIENTIHQQNLINTIDNSQLTINAELEKNLEYIYTIKNEILPKQKLIVSECREFMFKKIKEIENLNISKNNFIENVNLQIVHLKKELVCKNNNIKELKTEVIHLKELITAKDALCNEMDMELQHLKENFDDSSTTSINKEENIYKIRDIDESQEDRSQKLKAIAIKQKKQIADLKQSIENEIKKHSLEKSELINKITTLAEQGKLARCLQQQYDIKCDEYDIKCVEIKELIKKCKQEENQLLEQTKLCTVLKSDIETLKNDLTHAHSTIISLKEADKSLNTKLDILKQEKSAAEILKTDREASIKELSNNLKVSKDKIKSMEFELEKLKTEKQKINIRDLELNSYEKTLDELSQKVKEEKQHSQNLEQELSNANNVIDSLHEQIKHLEHIIITEQERNKQNLQQVETCRLGLNNAESLLNEKENNLIECRAALNQGNILNTNLTNKYDELQKLYETEKENYQLQHSQLTEKIRRMQVEIKTANESIIKYTEENQSLLDEFEAYKVRAHSVFQKHKQDTVYHAKVAELSEQLQEVTKTLNISKINLQSVSSELSTKNTEITMLQKEIDKYEKKLSNLSKTISTKDKEIYRLSNDIVNIKSILEKEKTSLNETILNERSAHDKEINRLQQEIILAKETNSNETESNSVLPVIENKLKESNSSNHIHDDDEMFSDFASSNESVRKISKSVLMPLADLLSFDNNSVSDPISELNTSQKQLKQLTMMLNDAEKNCSRYEQQNKFLKEDIRRLQRSVDRHNEIQNMEYLKNIIIKFITLSSGVEKYHLVPVINKLLKLSPDEQKQIETIAKGSISDQTSSWSSLFTWSQGT
>51338_0:00281b_{"pub_og_id":"814692at33208","og_name":"GRIP_and_coiled-coil_domain_containing_2_","level_taxid":33208,"organism_taxid":"51338_0","organism_name":"Castor_canadensis","pub_gene_id":"Gcc2","description":"GRIP_and_coiled-coil_domain-containing_protein_2_isoform_X1"}
MEDAVQDGVPSPATPGAGKSKLETLPKEDLIKFAKKQMMLLQKAKSRCTELDKEIEELRSKPADRGTDDIIKALTERLDAILLEKAETEQQCLSLKKENIKMKQEVEDSVTKMEGVHRQFEQSQKNYVKEIENLKNELMTLHAKHSEDRASLQKELEEAMNKQLELSEQLKFQSYSEENVKKLQEEIQKLRPAFEDQIACLQKQLEVATDEKMQEITHLHKVIEANSHHYQEDISVLQDELLQLKATHQEEVKELMCQLEASAKEHESEINKLNQLKENLVKQCEASKNIQEKYEYELENLRKDISNANQENQICSMVLKEDAFVEQVANEKVKHLEDSLKELESQHSILKDEVTYMNNLKLKLEMDAQHIKDEFFHEREDLEFKINELLLAKEEQSCVIEKLKYELEDLNKQLCCAVEQHNKEVQSLKEHHQKEISELSETFLSGSEKEKLTLMFEIQGLKEQCENLQQEKQEAILNYESLREIMEILQTELGESAGKISQEFETMKQQQASDVHELQQKLRTAFNEKDALLETVNHLQRENEKLLSQQELVPELKNTVKSLQEKNEVYLTSLSQRDTILQELEAKINSLHEEKDDFISKIKHSREEIDNLYKKCEREQSLAMELRKKVEQTAQYNSELEQRINELTVRLDETLKEKGQNDQKLEKLTVHMKAVSEDQEALSSKIKSLYEENSRLNSEKNQLSRDLEALSQNESESVLKEHITELEKTLQLMVEERDNLNKLFESEQVQKSFVKSQLYRFLQQMGSLISEENEDDVGNILQVVGETLTKRNEEKQNLVSQYDERVLQLEKKIKCLQEENVIQCEELRSLLRDHEQEKVLLRKKLEETLSEKEALQLDLEMKNANEKTRLENQNLLIQVEEISQTLHSKSEIPDEKSFLTECEKLRLLLEQKESELQGVRAELILLKDSLEQSPAVENDQLSLVKELEEKLGNLEKESKEKEEKISKIKLVAVKAKKELDSSRKEAQTLREELECVRSEKDQLSASMRDLIHGAESYKNLLLEYDKQSEQLDVEKDRANNFEHHIEDLTKQLRNSVFQCEKFSSDNEDLLARIETLQSNAKLLEVQILEVQRAKVMVDKELEAEKLQKERKIKEHANTIHELEELQLQFQKEKKHLQKTMQELELVKKDAQQTTLMNMEIADYERLMKELNQKLTNKNSKIEDLEQEIKIQKQKQETLQEEMTSLQSSVQQYEEKNTKIKQLLVKTKKELADSKQAETDHLILQASLKGELEASQQQVEAYKIQLAEITSEKHKIHEQLKTSAEQHQRTLNMYQQKVTALQEESRAAKAEQAAITSEFESYKVRVHNVLKQQKNKSVSQAETEGAKQEREQLEMMIDQLKIKLQDSQTSLQISISELHTLQSEHDTLLERHNRMLQETVTKEAELREKLCSVQSENMIMKSEHAQTVSQLTSQNEVLRNSFRDQVRHLQEEHRKTMETLQQQLSKVEAQLFQLRSEPATRSPASSHQPLKNLRERRNTDLPLLDVHTATREEGEGMETTDTESVSSTGTYTQSLEQLLNSPETKLEHLAEPPLWHAEFTKEELAQKLSSTTKSADHLNSLLRETEATNAILMEQIKLLKNEIRRLERNQEREKSVANLEYLKNVLLQFIFLKPGSERERLLPVIDTMLQLSPEEKGKLATVAQGEEENASRTSGWASYLHSWSGLR
>286419_0:0020a4_{"pub_og_id":"814692at33208","og_name":"GRIP_and_coiled-coil_domain_containing_2_","level_taxid":33208,"organism_taxid":"286419_0","organism_name":"Canis_lupus_dingo","pub_gene_id":"GCC2","description":"GRIP_and_coiled-coil_domain-containing_protein_2"}
MEDPVQDGVASPAAPGTGKSKLETLPKEDLIKFAKKQMMLIQKAKSRCAELEKEIEELKSKPVAGGADDIIKALTERLDAILLEKAETEQQCLCLKKENIKMKQEIEDSVTKMEDVYKEFEQSQRNYVKEIEDLKNELMIIHSKHSEDKASLQKELEEATKKQLELSEQLKFQGDCEDKVKKLQEEIQNIRPAFEEQILYLQNQLRAATNEKEQEITRLQEVIEANSQHYQKDINGLKEELLQLRTTHQEQIKELMCQIEASAKEDEAGVNNLNQLRENLVTQCKASEMYVQEKCECELENLKNAPNANHKNQAFPLVLQEDAEQVVNEKVKHLENTLKELESQHSILKDEVTYMNNLKLKLEIDAQHVKDEFLHEREDLEFKINELLLAKEEQCCVIEKLKFELDDSHKQFCYTVEQHNKEVQSLKEHHQKEISELNETFLSVSEKEKLTLMFEIQGLKEQCENLQQEKQEAILNYESLREIMEILQTELGESAGKISQEFESMKQQQASDVNELQQKLRTAFNEKDALLETVNRLQRENERLSQEELVRELENTIKSLQEKNEVCLISLHQRDKIIQDFEEKISSLTEEKNNFISKIKLSDEEMDNLNKKCEKEERLIIELRGKVKQSSQYNTELEQKVNELTGELEETLKEKDQNNQKLEKLMIQLKTMSEDQEALSSEAKFLYEENNRLSSEKSQLNRNLEALLSQKEGDFMLREHISELEKKLQLTVKERDNLSTLCENEQDQKLFVKTQLNGFLKQMGSKASEDGEQDVMNVLQAIGESLTKINEEKHNLIFQYDKRVAELEKKMKCLQEENVVQCEELRSLLRDHEQEKVFLSKELEEILSHKEGLQSDLLEMKNANEKLRLENQNLLSQVEEASQKLCSKNETHEEEQIFAKELENLRLSLEQKEAELQNVRAQLLLLKDSLEKSPIENDQPSLLKELEEKIGYLEKESKEKEEKINKIKLVAVKAKKELDSSKKEAQTLREELDSVRSEKDQLSTSMRDLIQGAESYKNLLLEYDKQSEQLDLEKERANNFEHHIEDLTRQLRNLTFQCEKLNSDNEDLLARIETLQSNVKLLEVQILEVQKAKAVADKELEAEKLQKEQKIKEHASSINELEELQLQLQKEKKQLQKTMQELELVRKDAQQTTLMNMEIADYERLMKELNQNLANKNSKIEDLEQEIKIQKQKQETLQEEMTSLQSSVQQYEEKNTKIKQLLVKTKKELADSKQAETDHLILQASLKGELEASQQQVEVYKIQLAEITSEKHKVHEHLKTSADQHQRTLSAYQQKVTALQEECHAAKAEQAAITSEFESYKVRVHNVLKQQKNKSVSQTETEGAKQEREHLEMLIDQLKIKLQDTQNNLQISVSELQTLQSEHDTLLERHNKMLQETVSKEAELREKLCSIQSENMTLKSEHAQTVSQLTSQNEVLHSRFRDQVRHLQEEHRKTMETLQQQLSKVEAQLFQLKSEPATRSPAASHQPLKNLRERRSTDLPLLDMYAVTREEGEGMETTDTESVSSSGTHTQSLEQLLNSPETKLEPPLWHAELTKEELVQKLSSTTKSADHLNGLLRETEATNAILMEQIKLLKNEIRRLERNQEREKSVANLEYLKNVLLQFIFLKPGSEKERLLPVIDTMLQLSPEEKGKLAAIAQGEEEHASRSSGWASYLHSWSGLR
>9694_0:000ff8_{"pub_og_id":"814692at33208","og_name":"GRIP_and_coiled-coil_domain_containing_2_","level_taxid":33208,"organism_taxid":"9694_0","organism_name":"Panthera_tigris","pub_gene_id":"102951256","description":"GRIP_and_coiled-coil_domain-containing_protein_2"}
MEVTLLGRPDWDRGPPSPRGAFPSRGLRHGDGCRDPVQDGVASPATSGTGKSKLETLPKEDLIKFAKKQMMLIQKAKARCAELEKEIEEFKTKPVAGGTGDIIKALTERLDALLLEKAESEQQCLYLKKENIKMKQEVEDSITKMEDVHKEFEQSQGNYVKEIENLKNELMAVHSKHSEDKASLQKELEEATKKQLELSEQLKFQGNCEDNVKKLQEEIQNIKPVFEEQILYLQKQLSTATNEKEQEITHLQEVIEANSQRYQKDINSLQEELLQLKVAHQEEVKDLMCQIEASAKEREAEMSNLNQLKENLVRQCEASVKNIQEKYECELENLENAPDANHENQMCPMLLQEEAFVEQVVNEKIKHLENTLKELESQHSILKDEVTYMNNLKLKLELDAQHIKDEFFHEREDLEFKINELLLAKEEQSCVIEKLKSELEDSNKQFCCIVEQHNKEVQSLKEQHQKEISELTETFLSGSEKEKLTLMFEIQGLKEQCENLQQEKQEAILNYESLREIMEILQTELGESAGKISQEFESMKQQQASDVNELQQKLRTAFNEKDALLETVNRLQRENEKLSQQELVSELENTIKSLQEKNEVCLVSLSQRDTMLQELEAKISSLTEEKNDFISKIKTSHEEMDNLHKKCEREERLIVELRGKVEQTSHCNSELEQKVNELRGELEETLKEKDQNNQKLEKLMVQLKTVSEDQEALSSEVKSLYEENNRLSSEKNQLNRDLEVLLSQKEDVMLKEHISELEKKLQVTITERDNLSTLFENEQVQKLFVKTQLYGFLKQMESKVSEEDEEQDVVNILQAVGESLAKINEEKHNLIFQYDERVAELEKKIKCLQEENAVQHEELQSLLRDHEQEKVLLRKELEETLSHKEALQSDLLEMKNANEKTRLENQNLLSQVEEASQNLHSKSKTQNEKEQSFLRELENLRLSQEQKEAELQDVRAELLLLKDSLEKSPVENDQPSLVKELEEKIGYLEKESKEKEEKINKIKLVAVKAKKELDSSKREAQTLREELESVRSEKDQLSTSMRDLIQGAESYKNLLLEYDKQSEQLDVEKERANNFEHHIEELTRQLRNSTFQCEKLNSDNEDLLARIETLQSNAKLLEVQILEVQKAKAVAEKELEAEKLQKEQKIKEHASSVNELEELQLQLQKEKKQLQKTMQELELVRKDAQQTTLMNMEIADYERLMKELNQKLANKNSKIEDLEQEIKIQKQKQETLQEEMASLQSSVQQSEEKNTKIKQLLVKTKKELADSKQAETDHLILQASLKGELEASQQQVEVYKIQLADITSEKHKVHEQLKTSADQHQRTLSAYQQKVTALQEECHAAKAEQATIASEFENYKVRVHNVLKQQKNKSVSQTETEGAKQEREHLEMLIDQLKIKLQDTQNNLQINVSELQTLQSEHDTLLERHNKMLQETVSKEAELREKLCSIQSENMMLKSEHAQTVSQLTSQNEVLRSSFRDQVRHLQEEHRKTMETLQQQLSKVEAQLFQLKSEPTTRSPASSHQPLKNLRERRSTDLPLPDMYTITREEGEGMETTDTESVSSSGTHTQSLEQLLNSPETKLEPPLWHAEFTKEELVQKLSSTTKSADHLNVLLRETEATNAILMEQIKLLKSEIRRLERNQEREKSVANLEYLKNVLLQFIFLKPGSEKERLLPVIDTMLQLSPEEKGKLAAIAQGEEENASRSSGWASYLHSWSGLR
>9696_0:003d9c_{"pub_og_id":"814692at33208","og_name":"GRIP_and_coiled-coil_domain_containing_2_","level_taxid":33208,"organism_taxid":"9696_0","organism_name":"Puma_concolor","pub_gene_id":"GCC2","description":"GCC2"}
MEVTLLGRPDWDRGPPSPRGAFPSRGLRHGDGRRDPVQDGVASPATSGTGKSKLETLPKEDLIKFAKKQMMLIQKAKARCAELEKEIEEFKTKPVAGGTGDIIKALTERLDALLLEKAESEQQCLYLKKENIKMKQEVEDSITKMEDVHKEFEQSQGNYVKEIENLKNELMAVHSKHSEDKASLQKELEEATKKQLELSEQLKFQGNCEDNVKKLQEIQNIKPVFEEQILYLQKQLSTATNEKEQEITHLQEVIEANSQRYQKDINSLQEELLQLKVAHQEEVKDLMCQIEASAKEREAEVSNLNQLKENLVRQCEASVKNIQEKYECELENLENAPDASHENQMCPMLLQEEAFVEQVVNEKIKHLENTLKELESQHSILKDEVTYMNNLKLKLELDAQHIKDEFFHEREDLEFKINELLLAKEEQSCVIEKLKSELEDSNKQFCCIVEQHNKEVQRLKEQHQKEISELTETFLSGSEKEKLTLMFEIQGLKEQCENLQQEKQEAILNYESLREIMEILQTELGESAGKISQEFESMKQQQASDVNELQQKLRTAFNEKDALLETVNRLQRENEKLSQQELVPELENTIKSLQEKNEVCLVSLSQRDTMLQELEAKISSLTEEKNDFISKIKTSHEEMDNLHKKCEREEKLIVELRGKVEQTSHCNSELEQKVNELRGELEETLKEKDQNNQKLEKLMVQLKTVSEDQEALSSEVKSLYEENNRLSSEKNQLNRDLEVLLSQKEDVMLKEHISELEKKLQVTITERDNLSTLFENEQVQKLFVKTQLYGFLKQMESKVSEEDEEQDVVNILQAVGESLAKINEEKHNLIFQYDERVAELETKIKCLQEENAVQHEELQSLLRDHEQEKVLLRKELEETLSHKEALQSDLLEMKNANEKTRLENQNLLSQVEEASQNLHSKNKTQNEKEQSFVRELENLRLSQEQKEAELQDVRAELLLLKDSLEKSPVENDQPSLVKELEEKIGYLEKESKEKEEKINKIKLVAVKAKKELDSSKREAQTLREELESVRSEKDQLSTSMRDLIQGAESYKNLLLEYDKQSEQLDVEKERANNFEHHIEELTRQLRNSTFQCEKLNSDNEDLLARIETLQSNAKLLEVQILEVQKAKAVADKELEAEKLQKEQKIKEHASSVNELEELQLQLQKEKKQLQKTMQELELVRKDAQQTTLMNMEIADYERLMKELNQKLANKNSKIEDLEQEIKIQKQKQETLQEEMASLQSSVQQSEEKNTKIKQLLVKTKKELADSKQAETDHLILQASLKGELEASQQQVEVYKIQLADITSEKHKVHEQLKTSADQHQRTLSAYQQKVTALQEECHAAKAEQATIASEFENYKVRVHNVLKQQKNKSVSQTETEGAKQEREHLEMLIDQLKIKLQDTQNNLQINVSELQMLQSEHDTLLERHNKMLQETVSKEAELREKLCSIQSENMMLKSEHAQTVSQLTSQNEVLRSSFRDQVRHLQEEHRKTMETLQQQLSKVEAQLFQLKSEPTTRSPASSHQPLKNLRERRSTDLPLPDMYTITREEGEGMETTDTESVSSSGTHTQSLEQLLNSPETKLEPPLWHAEFTKEELVQKLSSTTKSADHLNVLLRETEATNAILMEQIKLLKSEIRRLERNQEREKSVANLEYLKNVLLQFIFLKPGSEKERLLPVIDTMLQLSPEEKGKLAAIAQGEEENASRSSGWASYLHSWSGLR
>10160_0:001f44_{"pub_og_id":"814692at33208","og_name":"GRIP_and_coiled-coil_domain_containing_2_","level_taxid":33208,"organism_taxid":"10160_0","organism_name":"Octodon_degus","pub_gene_id":"Gcc2","description":"Gcc2"}
MATRGGAPGTPPLTLSCRCVGAPCFAVTVPSLCTSCPARSGVGRVRRPSLGRVRREGAPAAARPAPPAGVGARGLAVVAAGDARAVVCGWVCRHPVPAPRFRAARRGRCCSPFTNEKQPTQLETLPKEDLIKFAKKQMMLLQKAKSRCTELEKEIDELKSNPVNGGSEDIIKALTERLDAVLLDKAETEQQCLSLKKENVKMKQEVEDSATKIQDVHKELEQSHSNYVKEIENLKTELMTVHSKHSEDKAGLQKELEEAINKQAELSKQLEFQYSSEADVKKLQDAIQEVRPAFEEQILYLQKQLEASTDEKKQAVTLLQEAMEANSQQYQRDVSRLQEEVRELTLQMEASAREHEAEVSRLNQLNEDLAKQCEAREQSARPQYECELQSLRPASPGADPQHPVGPGRLREGAPVEQVVDEKTRYLEDSLKELESQHSILKDEVTYMNNLKLKLEMDAQHIKDEFFHEREDLEFKINELLLAKEEQGCVIEKLKYELEDLNKQFHCAIEQHKKEVQNLKEQHQKEMSDLNETFLSGSEKEKLTLLFEIQGLKEQCENLQQEKQEAILNYESLREIMEILQTELGESAGKISQEFESMKQQQASDVDELQQRLRAAFNEKDALLETVNRLQGENEKLLSQQESVPQLESAVKSLQEKNEVYLVSLSQRDTMVQELEAKICSLTEEKKDLVSKIESFHEELDSLHKKCEREESFAEALREKEQQASRYSSALERQVTGLTGRLEEALRAKGESDQKLEQLTVQMQAVSGDQEALSSQVRSLVEENSRLCSEKGQLRRHLDALLAQQEDVTLKDQMTELEKKLQLTTEERDNLNKMFENEQVQKSFVRTQLYGFLKQMGSSASETNEEDVGLVLQAVGEALAKVKEDSHSLVSQYAERVLELEKEAKCLQERADQCEELRCSLRGCEQETVLLQQELEGVLSQKEALQFALSEMKNANEKIVHENHNLLIQIGEGSPLLHSKAEVCNEKPSVPEHEDLRPLLEQKEAELRDARAELLSLKDSIEKSPVRNDQLSTVKELEEKIGNLEKESREKEEKLSKIKLVAVKAKKELDSSRKEAQTLKEELESVRAEKDQLSASMRDLIQGAESYKNLLLEYDKQSEQLDMEKERANNFEHHMEDLTKQLRNSTSQCEKLTSDNEDLLARIETLQSNAKLLEVQILEVQRAKVVVDKELEAEKLQKEQKLKEHASTVSELEELQLQLQKEKKQLQKTMQELELVKKDAQQTTLMNMEIADYERVTKEFSQQLTDKSSKIEDLKQEVEIQRQKQETLQEEMTSLQSSLQQREEKHAKIKQLLVKTKKELADAKQAETDHLILHASLKGDLEASQQQGEIYKIQLAEVTAEKHKLQEHLKVAAERHQRTLGAFQQRVAALQEESRTAKAEQAAVTSEFESYKVRVHNVLKQQKNKSVSQVETEGAKQEREHLEMLVDQLKIKLQDSQSNLQASVSELQALQLEHDTLLERHNRMLQETVAKEAELREKLCSIQSENLAIKSEHSKMVGQLTSQSEGLRSSFREQVRHLQDEHRKTVETLQQQLSKVEAQLFQLKSEPTTRTTASGQSMKNLRERRATDVTLVDMHTVTREEGEGMETADAESVSSASTSAPSLEQLLSSPETKLEHLAEPPLWHTEFTKEELLQKLSSTTKSAEHLNGLLRETEATNAILMEQVKLLKSEIRRLERNQEREKSVANLEYLKNVLLQFIFLKPGSERERLLPVIDTMLHLSPEEKGRLTTVAQGEEENASRASGWASYLHSWSGLR
>307491_0:00068f_{"pub_og_id":"814692at33208","og_name":"GRIP_and_coiled-coil_domain_containing_2_","level_taxid":33208,"organism_taxid":"307491_0","organism_name":"Aphis_glycines","pub_gene_id":"AG005798"}
MEICNSDDSDDVLQKMSKEEIFTKYQNEIMQLKKENEELHNKERISEEKYCDLQRLYEHSEKQELLNKNKELQEAESVINNLKEKFHILTAQQKDEVEALQKTLLSNKLALDAMKKTLDNEKAFRICADQEKTNLKEQIKCNTIKYKSLENENKKLNSDKLKLEEDQRKIRQQCNELIQKNISLENHCEKREQAFDSQTDIINKLENNITALNEKLNNYEDTIEENNKLLKQIQLFSKQMETYENEREVYVQRLQNMQKEENVIKCNINNLKQEIDIKNNEINNLIENNSILNSKNVLLSSNINNLRTNFTNCLKLLDEMFDNYVKNHEIQSKKVENNESLLKIEPFMNETFGLLEHTLVEYKLLKLSSKNSEITFKDEINKKEEIIQSLKKKIDNYKQEISKNKITNLNCLETNNPSEKSENLIHKQDIIDTIDNSQLIINAELEKNLKYFYTIKNELLPKQKLLVSECKEFVLKKIKEIDNLNISKKNFIENVHLQIVNLKKELACKNKSIQELNTEVLHLKELVTAKDALCNEMDMELQQLKENYDDSNTTSVNKAENIYKIRDIDESQEDRSQKLKAIAIKQKKQIADLKQSIENEIKKHSLEKSELMNKITALAEQGKLARCLQQQYDIKCDEYDIKCVEIKELVKKCKQEENQLLEQTKLCTILKSDIETLKNDLTHAHNTIISLKESDKSLNSKLDVLKQEKSAAEILKTDRETTIKELSNNLKVSKDKIKSMESELEKLKAEKQKINIRDLELNSYEKTLDELSQKVKEEKQHSQNLEQELANANNVIDSLHEQIKHLEHIIVTEQDRNNQNLHQLEVCRLGLNNAESLLNEKENNLIECQAALNQENILNTNLTNKYDELQKLYESEKENYQLQHSQLTEKIRRMQVEIKTANESILKYTEENQNLLDEFEAYKIRAHSVFQKHKQDTVYHAKVAELSEQLQEVTKTLNISKTNLQSVLSELSTKNTEITMLQEEIDKYEKKLSNLSKTISTKDKEIYRLSNEIVNIKSILENEKTSLNETILSERSAHEKEINRLQQEINLAKEINTNESESNILPVIENKLKKSNSSNHIHDDDEMFSDFASSNESVRKISKSVLMPLADLLSFDNNSVSDPISELNTSQKQLKQLTMMLNDAEKNCSRYEQQNKFLKEDIRRLQRSVDRHNEIQNMEYLKNIIIKFITLSSGVEKYHLVPVINKLLKLSPDEQKQIETIAKGSISDQNSSWSSLFTWSQGT
>143291_0:00412d_{"pub_og_id":"814692at33208","og_name":"GRIP_and_coiled-coil_domain_containing_2_","level_taxid":33208,"organism_taxid":"143291_0","organism_name":"Pteropus_giganteus","pub_gene_id":"120594538","description":"GRIP_and_coiled-coil_domain-containing_protein_2_isoform_X1"}
MAAMEDPVQEAVASSASPGTGKSKLETLPKEDLIKFAKKQMMLIQKAKSRCTELEKEIEELKSNPVAGETNDIIKALTERLDAILLEKAETEQQCLSLKKENIKMKQEIEDSVTKMEDMHKEFEQSQRNCAKEMENLKNELMAVHSKHITDKASLQKELKEAMKKQLEFSEQLKFQSDSEDNVKKLQEEIQKIKPALEEQILYLQKQLETTTNEKEQEITHLQKAIEANSQHYQKDINSLQEELLQLKATHQEEVKELMCQIEASAKEHEAEVNNLNQLKENLVKQCEASEENIQEKYECELENLWRTSNANQENQVCSLLLKENTFVEQIVNEKVRHLEGTLKELESQHSILKDEVTYMNNLKLKLEIDAQRIKDEFFHEREDLEFKINELLLAKEEQGCVIEKLKSELQDSNKRFHDTVEQHNTEVQNLREQHRKEISELNETFLSDSEKGKLTLMFEIQGLKEQCENLQQEKQEAVLNYESLREIMEILQAELGESAGKISQEFESMKQQQASDVNELQQKLRTAFNEKDALLETVNLLQRENEKLLSQKELVPELENTIKNLKEKNEVYLFSLSQRDSMLQEFEAKISSLSEEKDNFISKMKSSREEMDNLHIKCEREERLIIELREKMEQTTQYNSELEQKVNELTSRLEETLKKKDQKNQKLEKLMAQLKTLSEDQEALSSEVKSLYEENNRLNSERNQLSRDLEALLSQKEGHLLLKEHISELEKKLKLTVEERDNLGELFENEQGQKLFVKTQLYGFLKQMESNVSEENEEQDVANVLQAVGESLAKINEEKHTLVSQYDKQVVELEKNIKCLQEENIVQCEELRSLLRDCEQEKILLRKELAETQSEKGALQSDLLEMKTANEKTRLENQNLLVLFEEVSQKLCSKNEIHNEKEKSFIKELEDLRLVLEQKESELQDVRAELILLKDSVEKTPVDNDQPFLVKELEEKIEYLEKESKEKEEKINKIKLVAVKAKKELDSSRKEAQTLREELESVRSEKDQLSTSIKDLIQGAESYKNLLLEYDKQSEQLDIEKERANNFEHHIEDLTRQLRNSTFQCEKLNSDNEDLLARVETLQSNAKLLEVQILEAQKAKAMADKGLEAEKLMKEQKIKEHASSVNELEELQLQLQKEKKQLQKTMQELELVKKDAQQTTLMNMEIADYERLMKELNQKLNNKNCKIEDLEQEIKIQKQKQETLQEEMSSLQSSLQQYEEKNTKIKQLLVKTKKELADSKQAETDHLMLQASLKGELEASQQQVEVYKIRLAEITSEKHKVHEHLKTSADQHQRTMSAYQQKVTALQEECRAAKAEQAAITSEFESYKVRVHNVLKQQKNKSLSQAETEGAKQEREHLEMLVDQLKIKLQDTQNNLQVNVSELQTLQSEHDTLLERHNKMLQETVSKEAELREKLCSVQSENMMMKSEHAQTVSQLTSQNEVLRNSFRDQVRHLQEEHRKTMETLQQQLSKVEAQLFQLKSEPSARTSSHQPVKNLRERRNTDLPLLDMHAITREEGEGMETTDTESLSSTGTHTQSLEQLLNSPEAKLESPLCHAEVTKEELVRKLSSTTKSADHLNGLLRETEATNAILMEQIKLLKSEIRRLERNQEREKSVANLEYLKNVLLQFIFLKPGSERERLLPVINTMLQLSPEEKGKLAAIAQGEEENASRSFGWTSYLHSWSGIR
>7998_0:005a53_{"pub_og_id":"814692at33208","og_name":"GRIP_and_coiled-coil_domain_containing_2_","level_taxid":33208,"organism_taxid":"7998_0","organism_name":"Ictalurus_punctatus","pub_gene_id":"gcc2","description":"gcc2"}
MEKEPDVECGSSSCMGNGKSKLDTLSKDDLIKFAKKQMGAMQKLKSKCADLEEKIGALKALQGAPSNDSVIKELTERMDAVLLEKAETQQMLVLMRKENETLRNQREDSMEKMAALQQKLDHIEKNHAEKIKLMEEQFETSETKYKEELEFLKKITSENEEIQRHKLQEDFNSKMETINQEYERKISDLDQNLELAKKEWITEKETLKDTHQIALQKTQAEIDHFQEMISRLNRQYEDEVSYLEEQLEINAAQFDMERERLLLVQEELSEQIALKESYLQDVQEEEEDLNRRTQKPSELIKALDSSVVQDPENEMDKLRLEFADLQSQNTMLKEELTFLTNVKTALEGDLKHLKKEFRMEREELEFKINELQMTKEEAEVCPEKEVNFMNVVETIRLEEHNQILQELKELHNAEMKELEAHLISNKEREKEVIVQEAQDLQNTFKVLSEEKQAIASEYEHTKEILRNIEMELGDRTSEFVKKYNTMKDQAAISVQELEEKLREKDSIIEKLKCFEQTQDNSEQKLQHKEDIVPEDKEVHKFMMSDKENMVTLKEILMYIDKIRYECKDGGMDTAQITLQKLEDLAMTLEVALDEKKSLRNCIDKLESQHSFSAHEKDQEVKNCNTSVEDLAVSNEEMAELQKDHQSALQERDALRKDLETSEEKLFEAQKQICYILAQNYSAKIDEEQDISVLLNHLLSRVEEDKTTCIASNEEKAKLQKDLQAVSDERNELKKIIETSERKLSDTQRHVCEILEQHYSVKIDSEEDISVLLNHLLSSIHEEKKSYIMLNEEKLKQQRDLVIVVEEREDLKRYMETLERNLSDARRNICQMLKQNYSVKIDSEEDISVLLNQLLSSIQEEKKSCIMLNEEKLKQQRDLVIVVEEREDLKRCMETLERKLSDARRNVCEILEQDYSENINEEEDIPVLLKHLQSRVQEEKLILTQQLDEKTVQLSQLNQQAELSDDGNLQVQSDIENLQRDQNEQVEITGRLVGQEHEEPAVEGGAQETDDMKRLQQKLSEKESIVAHLKEEISLLQESKLSAFNENMRQMESLEKEYKEKEERLNKFKAVAVKARKELDNSKKEASRLKEELEALKSERDKMSDSMKAIIHGAEAYKNLMIDYDKQTELLDQEKDKLEASEKLVGDLTKRLHVAVEQHKQLSTEREDLMAHMETLQSNVRQLEAQALEMHKLKSSVERDLEAERLLKEQKTKEHACAVKEVEELHTVLQKQKQQLQQTEHELEQLRKDAQQSTLLDMEMADYERLVRELNLQISDKDRLLEEQERQTQAQREREEKLNQEIESLKSLVDIGEEKTAKVKQLLVKAKKDLADAKKEEASQKILQSSLKGELEAIQQQLESYKIQCSELTADRHRLQEQLKSVSDQHQRSVTAYQHQVTTLQNDLSSTKAEFESTKSDFDSYKVRVHNVLKQQKTKSSTESNSDFSKQDRENMESMLEQLRSKLQESQLNAQSCNAELQQLQTEYDTLLERHNKMLQQTITKEAELRERLLSLHSENVALKSEHSQSVVQLTAQTETLRSSFREQLHHLQDEHRSTVETLQHQINRLETQLFQLQKEPATSAAQQQSKKPQSDKKLADLPLLELNMAREEGEGMETTETESVSTAGTPPPSLEQLLTSPDPKHEPFVWQVEPTKEELTNKLNTATRSMEHMNSLLHESEATNAILMEQINLLKSEMRRLERNQEREKSVANLEYLKNVLLQFIFLHAGSEKQALLPVIHTMLQLSPEEKNKLSAIAHGEEEAAASRGSGWTSYLHSWSGIR
>106734_0:004d9a_{"pub_og_id":"814692at33208","og_name":"GRIP_and_coiled-coil_domain_containing_2_","level_taxid":33208,"organism_taxid":"106734_0","organism_name":"Chelonoidis_abingdonii","pub_gene_id":"GCC2","description":"GRIP_and_coiled-coil_domain-containing_protein_2_isoform_X1"}
MEVQDAGQDMVASYATPGSGKSKLDTLSKEDLIKFAKKQMMLMQKVKSRCTELEKEIELKSKPAAGGADDIIQALSERLDAVLLEKAEIQQQCVALKKENAKRKQEAEVAVTKTEELQKQLEQSSVDHLKDIEGLKNEVVRAQSKYNEDLAKLQKELQEEMKKRMGLAEQLELHSNQQEETKRLQEEVQQIKHTYEEQILCLNKQLETISEDKNKEIENLQEVIKTNSQHYCSEINNLHEELMQVKGAHQEEVSELMCQLEATSKEYEEERNQINRQKLDLTEQHLVKEESMKSELYASNEKCEHELEELREAVNENETDVTDVQRETYVNTKMEEKVNHLEHILKELESQHSILKDELTYMNNVKLKLEEEIQRTKDEYFHEREDLEFKINELQLAKEDHCCVIEKLKSELQATRHQYEITEKERNLEVQSLREQQEREISELHQTLLSSSEKENMALVFEIHDLKEQYQKLIQEKEEAVFNYESLRETLETLQTELGESAGKISQEFESMKQQQASDVSELQQKLRAAFNEKDALHETVSRLQEEAEKLSSKQAEVEELKHKIVSFQEANEAMVISLDQKEITIKELEEKVTTLASQRDGILSELKCSGEEVENLQEMCKKEQEKVLELQQQAEFVNQCNSELKKKVEDLTETLKEALKEKDENNQKLMQLEEQMEALSLDRKSLLSQAYTLHKENEKINKEKDKISSNLEKITSEKEDWLVFKGQAEHLEKKLQIAVEEKDHLTSLLENKQAHASLVKTQLYGLLEQIGSRLSDDDEEHDIINLLEIANESLAKMKEEKQSLTLQNDEKVVNLQQKVERLQEENVVQCTELRSLLENFEKEKCLLAEKLEGALTEKAALQLDIQEMKSASEKARNVKQDLLACIEEISQKLACYESQIQEQQKESSTEEQENLKLTLEQREAELRHVKAELTSLKDFMEKSSVKNDQQSSVAELEEKIVYLEKLSAEREEKVNKVKVIAVKARKELDSSRKEVQSLREELELVQSEKDQLSASMRDIIQGAESYKNLLLEYDKQAEQLDLEKDRANNLEHQMDDLTRQLQTSTQQQNQLNSANEDLMARLETLQSNVKLLEAQILEMQRDKAKVDKELEAEKFLKEQKIKDHNSAVRELEDLQLQLQKEKKYLQKTMQELELARRDAQKSTLMDMEMADYERLVKELNQKITDKNCKIEDLEQELRIQKQKQETLQEEIQSLQSSVVQYEERNSQIKQLLVKTKKELADSRQAENDHLILQASLKGELEASQQQVEVYKIQLAELTSEKHKIQEHLRTSLEQHQRTLSSYQQKIATLQEECNTAKAEQVTVTSEFESYKVRVHNVLKQQKNKSASQTETERAKQEREHMEMVIDQLKVKLQDAQHNLQINVTELQALQSEHDTLLERHNKMLQETVTKEAELREKVCTIQSENVVLKSEHAQTVSQLMTQNEALQNSFRDQVRHLQEEHRKTVETLQQQLSKVEAQFFQLKSEPSTRGPAVSNLPVKNLRERRNTDLPLLDVHTVAREEGEGMETTDTESVSSASIYMPSLEQLLNSPEAKFEPPQWQMELTKEELVQKLNTTTKSADHLNGLLHESEATNAILMEQIKLLKSEVRRLERNQEREKSVANLEYLKNVLLQFIFLKSGSERERLLPVMDTMLQLSPEEKGKLVAIAHGEEESASRPSGWASYLHSWSGLR
>192404_0:000595_{"pub_og_id":"814692at33208","og_name":"GRIP_and_coiled-coil_domain_containing_2_","level_taxid":33208,"organism_taxid":"192404_0","organism_name":"Sturnira_hondurensis","pub_gene_id":"119003989","description":"GRIP_and_coiled-coil_domain-containing_protein_2_isoform_X1"}
MEVTQPAAADRVQDGVSSTATSGTGKSKLETLPKEELIKFAKKQVMLIQKANSRCTELEREIEELKSNSVAGGTDEIIKALTERLNTILLEKAETEQHCLSLKKENIKMKQQFEDSVTKMEDMHKEFEQSQRNCMKEIENLKNELMAVHFKHNEDKTRLQKELEEAKKRLEFSEQLKFQSDYEDNVKKRQEVQKIRPAYEEQILYLQKQLEAATNEKEQEITHLQNVIEANSQHYHKDINSLQEELLQLKAAHQEEVKKLMCQISASAEEHEAEGNNLNWLKENLVKQCEASERNMQEKCECELENLGKASNANQENQICSSLLQEDTFVEQIVNEKVKYLEETLKELESQHNILKDEVIYMNNLKLKLEIDAQHIKDEFFHEREDLEFKINELLLAKEEQGCEIEKLKSELEDSNKQFYYTVEQHNKEVQSLQEQHQKEISELHETFLSDSEKEKLTLMFEIQCLKEQCKSLQQEKQEAVLNYESLREIMEILQTELGESAGKISQEFESMKQQQASDVNELQQKLRTAFNEKDALLETVNHLQRENEKLLSQKELVPELENAIKNLQEKNEVYLVRLSQRESMLQEFEAKISSHTEEKDDFISKINYHKEMDDHIKCEKEKRLIIELREKVQQTTQYNSELEHKVNELTGRLEETLKENNQKNQNLEKLLLQLKTLSEDQEALSSEVKSLYEENNRLSSEKDQLSRDLEAFLSQKGGPFMLKEHISELEKKLQLTLERDNLSKQFESEQVQKSFVITQLYGFLKQMESEVSEDSEEQDVANILQAIGKFLAKINEEKHNFLFQYDKVVELEKNIKCLQEVNIVQCEELRSLLRSCEQELEETQSAKEALQSDFLEMKNANEKTVLENQNLSIQVEEISKNLCSKIEIHNEKEKSFIKELDNLRVALEQKESELQDVKAELILLKDCLEKSRLVENDQPPLVKELAEKIEYLEKESKEKEEKINKIKLVAVKAKKELDSSRREAQSLKEELKSVQSEKDQLSASMRDLIQDAESYKNLLLEYDKQSEQLDIEKERTNNFEHHIEELTRQLRTSTSQCEKLNSDKDDLMAHVETLQSNAKLLEEQILEVQKAKAMADKELEAEKLKKEQKIKEHASSVKEFEGLCLQLQKEKKQLQEVMQELELVKKDAQQTSLMNMEIADYERLMKELNQKLTNKNSKIEDLEQEIKFQKQKQEALQKEMTSLQTSLQQYEEKNTKIKQLLMKTKKELADSKQAETGQLMVQASLKGELEACQQQVEFYKIRLAEITSEKHSIHEHLKTSADQHQRTLSAYQQKVTALQEECHAAKVEHAAITSEFESYKVRVHNVLKQKKNKSVSQTETEEAKQEREHLEMLVDQLKIKLQDTQSNLQINVSELQTLQSEHHTLLERHNKMLQETVSKEAELREKLCSVQSENMMMKSEHVQTVGHLTSQNEVLRNSFQDQVRHLQEEHRKTVETLQQQLSKVEAQLLQLKSEPTTKSPASSHQPVKNLREKRNTDLPLLDIHCVTREEGEGMETTDTESVSSAGTHIQSLEWLLNSSETKLETPLWHADFTKEELMQKLSSTTKSADHLNGLLRETEATNAILMEQIKLLKSEIRRLERNQEREKSLANLEYLKNVLLQFIFLKPGSERERLLPVIDTMLQLSPEEKGKLAAIAQGEEENGSRSSGWASYLHSWSGLR
>36723_0:001ef8_{"pub_og_id":"814692at33208","og_name":"GRIP_and_coiled-coil_domain_containing_2_","level_taxid":33208,"organism_taxid":"36723_0","organism_name":"Mustela_erminea","pub_gene_id":"GCC2","description":"GRIP_and_coiled-coil_domain-containing_protein_2_isoform_X1"}
MEDPVQDGVASPATPGTGKSKLETLPKEDLIKFAKKQMMLIQKAKSRCTELEKEIEELKSKPVAGGTDDIIKALTERLDALLLEKAETEQQCLCLKKENIKMKQEVEDSITKMEDVHKEFEESQRNYVKEIENLKNELVAVHSKHSEDKASLQKELEEATKKQLELYEQLKFQGDSEDNVKKLQEEIQNIRPAFEEQILCLQKQLRAATNEKEKEITHLQEVIEANSQLYQKDINSLQEELLQLKVTHQEQVKELMCQIEASAKEHEAEVNNLNQLKENLVRQCEATEKDIQEKYECELENLENAPSANHEDQMCPLVLQEDAFVEQVVNEKVKHLENTLKELESQHSILKDEVTYMNNLKLKLEIDAQHIKDEFFHEREDLEFKINELLLAKEEQSCVIEKLKSELEDSNKQFCCTIEQHNKEVQSLKEQHQKEISELNETFLSGLEKEKLTLMFEIQGLKEQCENLQQEKQEAILNYESLREIMEILQTELGESAGKISQEFESMKQQQASDVNELQQKLRTAFNEKDALLETVNRLQRENEKLSQQELVPELESTIKSLQEKNEVCLVSLSQKDTMLQEFEAKISSLTEEKNIFVSKIKSSHEEMDNLHKKYEEEEKLIKELREKVEQTSQYNSELEQKVNELTGELEETLKEKDQNSQNLEKLKIQLKTISEDKEALSSEVKSLYEKNERLSSEKNQLNRDLEAFLSQKDFMLKEHLSELEKKLQLVVTERDNLSTLLENEHVQKLSVKTQLYGFLKQMESKISEENKEQDVANVLQAIGESLTKINEEKHSLIFQYDKRVAELEKKIECLQEENVVQYEELRSLLRDHEQEKVLLRKELEETLSRKEVLQSNLLEMKNANEKTRLENQNLLSQVEEASQKLCSKDETHGVKEQCFVKELENLRLSLEQKEAELEEVKAELLSLKDTLEKSPVENNQSSLVKELEEKIGYLEKESKEKEEKINKIKLVAVKAKKELDSSKKEAQTLREELESVRSEKDQLSTSMRDLIQGAESYKNLLLEYDKQSEQLDVEKERANTFEHHIEDLTIQLRNSTFQCEKLSSDNEDLLARIETLQSNAKLLEVEILEVQKAKAVADKELEAEKLQKEQKIKEHASSINELQELQLQLRKEKKQLQKTMQELELVRKDAQQTTLMNMEIADYERLMKELNQKLANKNSKIEDLEQEIKIQKQKQETLQEEMTSLQSSVQQYEEKNTKIKQLLVKTKKELADSKQAETDHLILQATLKGELEASQQQVEVYKIQLAEITSEKHKVHEHLKTSADQHQRTLSAYQQKVTALQEECRIAKAEQAAITSEFESYKVRVHNVLKQQKNKSVSQTETEGAKQEREHLEMLIDQLKIKLQDTQNNLQINVSELQTLQSEHDTLLERHNKMLQETVSKEAELREKLCSIQSENMMLKSEHTQTVSQLTSQNEVLRSSFRDQVRHLQEEHRKTMETLQQQLSKVEAQLFQLKSEPTTRSPASSHQPLKNLRERRSTDLPLLDMYAITREEGEGMETTDTESVSSSGTHPQSLEQLLNSPETKLEPPLWHAEFTKEELVQKLSSTTKSADHLNGLLRETEATNAILMEQIKLLKSEIRRLERNQEREKSVANLEYLKNVLLQFIFLKPGSEKERLLPVIDTMLQLSPEEKGKLAAVAQGEEENASRSSGWASYLHSWSGLR
>30611_0:002760_{"pub_og_id":"814692at33208","og_name":"GRIP_and_coiled-coil_domain_containing_2_","level_taxid":33208,"organism_taxid":"30611_0","organism_name":"Otolemur_garnettii","pub_gene_id":"GCC2","description":"GRIP_and_coiled-coil_domain-containing_protein_2"}
MEDPVQDGVASPSTPGTGKSKLETLPKEDLIKFAKKQMMLIQKAKSRCTELEKEIEEFKSKPVAGGTDDIIKALTERLDAILLEKAETEQQCLSLKKENIKMKQEVEASVTKMEDMHQEFEQSHRKYVKEIENLKNELMAIHSKHSEDKANLQKELEEAMNKQLELSEQLKFQSSSEDNVKKLQEEIEKIKPAFEDEILYLQKQLEATTDEKKQTITDLQKVIEANSQHYQKDINNLQEELLQLKATHQEEVKELVCQIETSAKEHEAEINKLNQIKENLVKQCEANEKNIQEKYERELENLRKATLNANQDNQMCSVLSQENAFVSEKVKHLEDALKELESQHSILKDEVTYMNNLKLKLEMDAQHVKDEFFHEREDLEFKINELLLAKEEQSCVIQKLKSELQDLNEQFSRTIEQHNKEVQNLKEQQQKEMSELTETFLSDSEKEKLTLMFEIQGLKEQCENLQQEKQEAILNYESLREIMEILQTELGESAGKISQEFESMKQQQASDVHELQQKLRIAFTEKDALLETINHLQRENQKLLSQQESVPEFEDTIKNLQEKNEVCLLSLSQRDTMLQELEAKISSLTEEKDDFINKLKNSHEEMDNLHKKCEGEERLIIEFKEKVKQTTKYNSELEQKVNELMGELEKTLKEKDQNDQKLEKLVIQMQTLSEDKEALSSEVKSLYEENNRLSSEKNQLSKDLEVLLSQKEEKAILKEHITELEKKLQLTVEEQDNLKKLSENEQVQKSFVKTQLYGFLKQMGSQVSEETEEQDVENVLHAVGESLAKINEEKHNLVFQHDKRVFELEKEMKCLQEESVVQCEELRSLLRDYDQEKVLLRKELEEIQSEKEALQLDLLEMKNANDKIRLENQNLLVQVEEASQTLYNKNEIHNEKEECFIKEHENLRPVLEQKESELQDLRAELILLKDSLGKSPSVKNDQLSSVKELEEKIGNLEKECKEKEEKINKIKLVAVKAKKELDSSRKEAQTIREELESVRSEKDQLSASMRELIQGAESYKKILKVRERINLCVMNHLSFQCEKLNSDNEDLLARIETLQSNAKLLEVQILEVQRAKAMVDKELEAEKLQKEQKIKEHASTVSELEELQVQLQKEKKQLQKTMQELELVKKDAQQTTLMNMEIADYERLMKELNQKLTNKNSKIEDLEQEIKIQKQKQETLQEEITSLQSSVQQYEEKNTKIKQLLVKTKKELADSKQAETDHLILQASLKGELEASQQQVELYKIQLAEITSEKHKIHEHLKTSAEQHQRTLSAYQQRVTMLQEESCAAKAEKAAITSEFECYKVRVHNVLKQQRKKSVSQAETEGAKQEREHLEMLIDQLKIKLQDSQNNLQINVSELQTLQSEHDTLLERHNKMLQETVSKEAELREKLCSIQSENMTLKSEHAQTVSQLTSQNEVLQNSFRDQVRHLQEEHRKTVETLQQQLSKVEAQLFQLKNEPPTRSPASSHQPMKNLRDRRNADLPLLDMHTVTREEGEGMETTDTESVSSSSTHTQSLEQLLNSSETKFEPPLWHAEFTKEELVQKLSSTTKSADHVNSLLRETEATNAILMEQIKLLKNEIRRLERNQEREKSVASLEYLKNVLLQFIFLKPGSERERLLPVIDTMLQLSPEEKGKLAAIAQGEEENASRSSGWASYLHSWSGLR
>9662_0:003a86_{"pub_og_id":"814692at33208","og_name":"GRIP_and_coiled-coil_domain_containing_2_","level_taxid":33208,"organism_taxid":"9662_0","organism_name":"Meles_meles","pub_gene_id":"123926758","description":"GRIP_and_coiled-coil_domain-containing_protein_2"}
MEDPVQDVVASPATPGTGKSKLETLPKEDLIKFAKKQMMLIQKAKSRCTELEKEIEELKSKPVAGGTDDIIKVLTERLDALLLEKAETEQQCLCLKKENIKMKQEVEDSITKMEDVHKEFEESQRNYMKEIENLKNELVAVRSKHSEDKASLQKELKQLELSEQLKFQGDSEDNVKKLQEEIQNIRPAFEEQVLCLQKQLRAATNEKEKEITHLQEVIEANSQHYQKDINSLQEELLQLKATHQEQVKELMCQIEASAKEREAEVNNVNQLKENLVRQCKATEKNIQEKYECELENLENAPSANHENQTCPLVLQEDAFVEQVVNEKVKHLENTLKELESQHSILKDEVTYMNNLKLKLEIDAQHIKDEFFHEREDLEFKINELLLAKEEQGCVIEKLKSELEESNKQFCCTIEQHKKEVQSLKEQHQKEISELNETFLSGSEKEKLTLMFEIQGLREQCENLQQEKQEAILNYESLREIMEILQTELGESAGKISQEFESMKQQQASDVSELQQKLRTAFNEKDALLETVNRLQRENEKLSQQELVPELENTIKSLQEKNEVCLVSLSQKDTMLQEFEAKISSLTEEKNIFVSKIKSSHEEMDNLHKKYEEEEKLIIELREKVEQTSQYNSELEQKVNELTGELEETLKEKDQNSQNLEKLKIQLKTISEDKEALSSEVKSLYEKNDRLSSEKNQLNRDLEALLSQKEGDFMLKEHLSELEKKLQLVVTERDNLSTLLENEQVQKLSVKTQLYGFLKQIESKISEESKEQDVANVLQAIGESLTKINEEKHNLIFQYDKRVAELEKKIECLQEENVQCEELRSLLRDHEQEKVLLRKELEETLSHKEALQSDLLEMKNANEKTRLENQNLLSQVEEASQKLCSKNETHDVKEQCFVKELENLRLSLEQKEAELEDVKAELLLLKDSLEKSPVESNQSSLVKDLEEKIGYLEKESKEKEEKINKIKLVAVKAKKELDSSKKEAQTLREELESVLSEKDQLSTSMRDLIQGAESYKNLLLEYDKQSEQLDVEKERANNFEHHVEDLTRQLRNSTFQCEKLSSDNEDLLARIETLQSNAKLLEVQILEVQKAKAVADKELEAEKLQKEQKIKEHASSINELEELQLQLRKEKKQLQKTMQELELVRKDAQQTTLMNMEIADYERLMKELNQKLANKNSKIEDLEQEIKIQKQKQETLQEEMTSLQSSVQQYEEKNTKIKQLLVKTKKELADSKQAETDHLILQATLKGELEASQQQVEVYKIQLAEITSEKHKVHEHLKTSADQHQRTLSAYQQKVTALQEECRVAKAEQAAITSEFESYKVRVHNVLKQQKNKSVSQTETEGAKQEREHLEMLIDQLKIKLQDTQNNLQINVSELQTLQSEHDTLLERHNKMLQETVSKEAELREKLCSIQSENMMLKSEHTQTVSQLTSQNEVLRSSFRDQVRHLQEEHRKTMETLQQQLSKVEAQLFQLKSEPTTRSPASSHQPLKNLRERRSTDLPLLDMYAITREEGEGMETTDTESVSSSGTHTQSLEQLLNSPETKLEPPLWHAEFTKEELVQKLSSTTKSADHLNGLLRETEATNAILMEQIKLLKSEIRRLERNQEREKSVANLEYLKNVLLQFIFLKPGSEKERLLPVIDTMLQLSPEEKGKLAAVAQGEEENASRSSGWASYLHSWSGLR
>9689_0:000c37_{"pub_og_id":"814692at33208","og_name":"GRIP_and_coiled-coil_domain_containing_2_","level_taxid":33208,"organism_taxid":"9689_0","organism_name":"Panthera_leo","pub_gene_id":"122215908","description":"GRIP_and_coiled-coil_domain-containing_protein_2"}
MEVTQLGRPDWDRGPPSPREAFPSRGLRHGDGCRDPVQDGVASPATSGTGKSKLETLPKEDLIKFAKKQMMLIQKAKARCAELEKEIEEFKTKPVAGGTGDIIKALTERLDALLLEKAESEQQCLYLKKENIKRKQEVEDSITKMEDVHKEFEQSQGNYVKEIENLKNELMAVHSKHSEDKASLQKELEEATKKQLELSEQLKFQGNCEDNVKKLQEEIQNIKPVFEEQILYLQKQLSTATNEKEQEITHLQEVIEANSQRYQKDINSLQEELLQLKVAHQEEVKDLMCQIEASAKEREAEMSNLNQLKENLVRQCEASVKNIQEKYECELENLENAPDANHENQMCPMLLQEEAFVEQVVNEKIKHLENTLKELESQHSILKDEVTYMNNLKLKLELDAQHIKDEFFHEREDLEFKINELLLAKEEQSCVIEKLKSELEDSNKQFCCIVEQHNKEVQSLKEQHQKEISELTETFLSGSEKEKLTLMFEIQGLKEQCENLQQEKQEAILNYESLREIMEILQTELGESAGKISQEFESMKQQQASDVNELQQKLRTAFNEKDALLETVNRLQRENEKLSQQELVSELENTIKSLQEKNEVCLVSLSQRDTMLQELEAKISSLTEEKNDFISKIKTSHEEMDNLHKKCEREERLIVELRGKVEQTSHCNSELEQKVNELRGELEETLKEKDQNNQKLEKLMVQLKTVSEDQEALSSEVKSLYEENNRLSSEKNQLNRDLEVLLSQKEDVMLKEHISELEKKLQVTITERDNLSTLFENEQVQKLFVKTQLYGFLKQMESKVSEEDEEQDVVNILQAVGESLAKINEEKHNLIFQYDERVAELEKKIKCLQEENAVQHEELQSLLRDHEQEKVLLRKELEETLSHKEALQSDLLEMKNANEKRLENQNLLSQVEEASQNLHSKNKTQNEKEQSFLRELENLRLSQEQKEAELQDVRAELLLLKDSLEKSPVENDQPSLVKELEEKIGYLEKESKEKEEKINKIKLVAVKAKKELDSSKREAQTLREELESVRSEKDQLSTSMRDLIQGAESYKNLLLEYDKQSEQLDVEKERANNFEHHIEELTRQLRNSTFQCEKLNSDNEDLLARIETLQSNAKLLEVQILEVQKAKAVAEKELEAEKLQKEQKIKEHASSVNELEELQLQLQKEKKQLQKTMQELELVRKDAQQTTLMNMEIADYERLMKELNQKLANKNSKIEDLEQEIKIQKQKQETLQEEMASLQSSVQQSEEKNTKIKQLLVKTKKELADSKQAETDHLILQASLKGELEASQQQVEVYKIQLADITSEKHKVHEQLKTSADQHQRTLSAYQQKVTALQEECHAAKAEQATIASEFENYKVRVHNVLKQQKNKSVSQTETEGAKQEREHLEMLIDQLKIKLQDTQNNLQINVSELQTLQSEHDTLLERHNKMLQETVSKEAELREKLCSIQSENMMLKSEHAQTVSQLTSQNEVLRSSFRDQVRHLQEEHRKTMETLQQQLSKVEAQLFQLKSEPTTRSPASSHQPLKNLRERRSTDPPLPDMYTITREEGEGMETTDTESVSSSGTHTQSLEQLLNSPETKLEPPLWHAEFTKEELVQKLSSTTKSADHLNVLLRETEATNAILMEQIKLLKSEIRRLERNQEREKSVANLEYLKNVLLQFIFLKPGSEKERLLPVIDTMLQLSPEEKGKLAAIAQGEEENASRSSGWASYLHSWSGLR
>74926_0:000727_{"pub_og_id":"814692at33208","og_name":"GRIP_and_coiled-coil_domain_containing_2_","level_taxid":33208,"organism_taxid":"74926_0","organism_name":"Mauremys_mutica","pub_gene_id":"123357511","description":"GRIP_and_coiled-coil_domain-containing_protein_2"}
MEVQDAGQDMVASYATPGSGKSKLDTLSKEDLIKFAKKQMMLMQKVKSRCTELEKEIELKSKPAAGEADDIIQALSERLDAVLLEKAEIQQQCIALRKENAKRKQEAEVAVTKTEELQKQLEQSSVDHLKDIEGLKNEVGRAQSKYNEDLAKLQKELQEEVKKQMGLAEQLELHSNQQEETKRLQEEVQQIKHAYEEQILCLNKQLETISEDKNKEIKNLQEVIKNNSQHYCSEINNLHEELMQVKGAHQEEVSELMCQIEATSKEYEEERNQINWQKPDLREQHLVKEESMKSELYASNEKYEHELEQLREAVNENETDVTDVQRETYVNTQMEEKVKHLEHSLKELESQHSILKDELTYMNNVKLKLEEEIQRTKDEYFHEREDLEFKINELQLAKEDHCCVIEKLKSELQATRHQYEITEKERNLEVQSLREQQEREISELHQTLLSSSEKKNMALVFEIQDLKEQYQKLIQEKEEAVFNYESLRETLETLQTELGESAGKISQEFESMKQQQASDVSELQQKLRAAFNDKDALLETVSRLQEEAEKLSSKQAEVEELKHKIVSFQEANEAMVISLDQKEITIKELEEKVTTLASQKDGILSELKCSGEEVENLQEMCKKEQEKVLELQQQAEFVNQCNSELKKNVEDLTETLKEALKEKEENNQKLMQLEEQMEALSLDRKSLLSQAYTLHKENEKISKEKDKISSNLEKVTSEKEDWLVFKEQAENLEKKLQIAVEEKDHLTLLLENKQAHASLVKTQLYGLLEQIGSRLSDDEEERDAINLLEIANESLAKMKEEKQSLTLQNDEKVVNLQQKVERLQEENVVQCVELRSLLENFEKEKCLLAEKLEGALTEKAALQLDIQEMKSASEKARNEKQDLLACIEELSQKLACYESQIQEQQKESSTEEQENLKLSLEQREAELRNVKAELTSLKDFMEKSSVKNDQQSSVAELQEKIVCLEKLSAEREEKLNKVKVIAVKARKELDSSRKEVQSLREELELVQSEKDQMSTSMRDIIQGAESYKNLLLEYDKQAEQLDLEKDRANNLEHQMDDLTRQLQTSTQQQNQLNSANEDLMARLETLQSNVKLLEAQILETQRAKAKVDKELEAEKFLKEQKIKDHSSAVRELEDLQLQLQKEKKHLQKTMQELELARRQMRFRMLMGCQKSTLMDMEMADYERLVKELNQKITDKNCKIEDLEQELRIQKQKQETLQEEIKSLQSSVLQYEERNSQIKQLLVKTKKELADSRQAENDHLILQASLKGELEASQQQVEVYKIQLAELTSEKHKIQEHLRTALEQHQRTLSAYQQKIATLQEECNTAKAEQVAVTSEFESYKVRVHNVLKQQKNKSASQTETEGAKQEREHMEMVIDQLKVKLQDAQHNLQINVTELQALQSEHDTLLERHNKMLQETVTKEAELREKVCTIQSENMVLKSEHAQTVSQLMTQNEALRNSFRDQVRHLQEEHRKTVETLQQQLSKVEAQFFQLKSEPNTRGPAVSNLPVKNLRERRNTDLPLLDVHTVAREEGEGMETTDTESVSSASTYMPSLEQLLNSPEAKFEPPQWQTELTKEELVQKLNTTTKSADHLNGLLHESEATNAILMEQIKLLKCEVRRLERNQEREKSVANLEYLKNVLLQFIFLKSGSERERLLPVMDTMLQLSPEEKGKLVAIAQGEEESASRPSGWASYLHSWSGLR
>74926_0:0058b1_{"pub_og_id":"814692at33208","og_name":"GRIP_and_coiled-coil_domain_containing_2_","level_taxid":33208,"organism_taxid":"74926_0","organism_name":"Mauremys_mutica","pub_gene_id":"123356976","description":"GRIP_and_coiled-coil_domain-containing_protein_2-like"}
MEVQDAGQDMVASYATPGSGKSKLDTLSKEDLIKFAKKQMMLMQKVKSRCTELEKEIELKSKPAAGEADDIIQALSERLDAVLLEKAEIQQQCIALRKENAKRKQEAEVAVTKTEELQKQLEQSSVDHLKDIEGLKNEVGRAQSKYNEDLAKLQKELQEEVKKQMGLAEQLELHSNQQEETKRLQEEVQQIKHAYEEQILCLNKQLETISEDKNKEIENLQEVIKNNSQHYCSEINNLHEELMQVKGAHQEEVSELMCQLEATSKEYEEERNQINWQKPDLTEQHLVKEESMKSELYASNEKYEHELEQLREAVNENETDVTDVQRETYVNTQMEEKVKHLEHSLKELESQHSILKDELTYMNNVKLKLEEEIQRTKDEYFHEREDLEFKINELQLAKEDHCCVIEKLKSELQATRHQYEITEKERNLEVQSLREQQEREISELHQTLLSSSEKENMALVFEIQDLKEQYQKLIQEKEEAVFNYESLRETLETLQTELGESAGKISQEFESMKQQQASDVSELQQKLRAAFNDKDALLETVSRLQEEAEKLSSKQAEVEELKHKIVSFQEANEAMVISLDQKEITIKELEEKVTTLASQKDGILSELKCSGEEVENLQEMCKKEQEKVLELQQQAEFVNQCNSELKKNVEDLTETLKEALKEKEENNQKLVQLEEQMEALSLDRKSLLSQAYTLHKENEKISKEKDKISSNLEKVTSEKEDWLVFKEQAENLEKKLQIAVEEKDHLTLLLENKQAHASLVKTQLYGLLEQIGSRLSDDEEERDAINLLEIANESLAKMKEEKQSLTLQNDEKVVNLQQKVERLQEENVVQCVELRSLLENFEKEKCLLAEKLEGALTEKAALQLDIQEMKSASEKARNEKQDLLACIEELSQKLACYESQIQEQQKESSTEEQENLKLSLEQREAELRNVKAELTSLKDFMEKSSVKNDQQSSVAELQEKIVCLEKLSAEREEKLNKVKVIAVKARKELDSSRKEVQSLREELELVQSEKDQMSTSMRDIIQGAESYKNLLLEYDKQAEQLDLEKDRANNLEHQMDDLTRQLQTSTQQQNQLNSANEDLMSRLETLQSNVKLLEAQILETQRAKAKVNKELEAEKFLKEQKIKDHSSAVRELEDLQLQLQKEKKHLQKTMQELELARRDAQKSTLMDMEMADYERLVKELNQKITDKNCKIEDLEQELRIQKQKQETLQEEIKSLQSSVLQYEERNSQIKQLLVKTKKELADSRQAV
>10141_0:002c79_{"pub_og_id":"814692at33208","og_name":"GRIP_and_coiled-coil_domain_containing_2_","level_taxid":33208,"organism_taxid":"10141_0","organism_name":"Cavia_porcellus","pub_gene_id":"Gcc2","description":"GRIP_and_coiled-coil_domain-containing_protein_2"}
MEDPAQDGVTAPAAPGAARSKLETLPKEDLIKFAKKQMMLLQKAKSKCTELEKEIDELKSKPIDGGSDDIIKVLTERLDAVLLEKAETEQQCLSLKKENAKIKQEVEDSVTKMEDEHKEFEQLHRNYVKEIEDLKSELITVHSKHNEDKAGLQRELEEAINKQAELSEQLKFQSSSESDIKELQDESQKMRSAFEEQIFYLQKQLEAITDEKKQAVTHLQEVMEANSQQYQRDTIRLQEEVKELTQQIKASAKEHEAEISKLNQLKEDLARQCEASEQTIREKYKCELENLRKATSDANPDLPVGPVLLQKDTFVEQIVNEKTKYLQDSLKELESQHSILKDEVTYMNNLKLKLEMDAQHIKDEFFHEREDLEFKINELLLAKEEQGCVIEKLKYELEDLNKQFHCAIEQHKKEVQNLKEKHQKEVSELNETFLSGSEKEKLALMFEIQGLKEQCENLQQEKQEAILNYESLREIMEILQTELGESAGKISQEFESMKQQQASDVHELQQRLRTAFNEKDALLETVNLLQEENEKLLHQRELVSQLENTVKSLQEKNEVYLLGLSQRNVMIQELEAKISSLVEEKDDFISKIKNSHEEIDGLHRKCEREESLARELREKQEQATQYSSALERQVNELTGRLDETLKEKVENDQKLENLKVQMQTISKDQEALSSEVKSLYEENSRLCSEKDQLSRDLEILVSQKEDFTLKEHITELEKKLQLIIEERDNLKKLFENEQAQKSFVKTQLCGFLKQMRSSVSEENEEEDVRLVLQAVGESLAKVNEENHNLVLQYVARVLELEKEVKCLQEKADQCEELRSLLRDFEQEKILLRQELEGALSEKETLQFDLLEIKNANEKRLDNHNLSIQVEEVSHILHSKTETEVHDEKPMPEHEDLRPLLEQKEVELQDVRAELLSLKDSLEKLSLKDDQLSSVKELEEKIANLEKESKGKEEKLSKIKLVAVKAKKELDFSRKEAQTLKEELESVRAEKDQLSVSMRDLIQGAESYKVKGDPVLSGIPTPMSWECADVEPAPREQLPCFLSLSPLVLVQYGGLQDCRMASNVQDAQQTTLMNMEIADYERLTKELNQQLTNKNSKIEDLEQEIKIQRQKQETLQEELTSLQSSLQQHEEKHSRVKQLLVKTKKELADAKQAEIDHLTLQASLKGELEASHQQGEVYKIQLAEATAEKHKLHEHLKVSAEQHQRVLGTFQQRVAALQEENCAAKAEQAAVASEFENYKVRVHNVLKQQKNKCVPQAEAEGVKQEREHLEKLVDQLKIKLQDSQSHLQASGAELQTLQSEHDTLLERHNRMLQETVTKEAELREKLCSVQSENLAMKAENAKMVTQLMSQSEVLRSSFREQVRHLQDEHRKTVETLQQQLSKVEAQLFQLKSEPTTRTPCQPLKNLRERRTTDLPLLDMHTVTREEGEGMETADTESVSSASTCAPSLEQLLSSPETKLEPPLWHAEFTKEELVQKLSSTTKSAEHLNGLLRETEATNAILMEQVKLLKSEIRRLERNQEREKSVASLEYLKNVLLQFIFLKPGSERERLLPVIDTMLQLSPEEKGRLAAVAQGEEENASRSSGWASYLHSWSGLR
>61384_0:004567_{"pub_og_id":"814692at33208","og_name":"GRIP_and_coiled-coil_domain_containing_2_","level_taxid":33208,"organism_taxid":"61384_0","organism_name":"Lynx_rufus","pub_gene_id":"124503077","description":"GRIP_and_coiled-coil_domain-containing_protein_2-like_isoform_X1"}
MEVTLLGRPDWDRGPPSPRGAFPSRGLRHGDGRRDPVQDGVASPATSGTGKSKLETLPKEDLIKFAKKQMMLIQKAKARCAELEKEIEEFKTKPVAGGTGDIIKALTERLDALLLEKAESEQQCLYLKKENIKMKQEVEDSITKMEDVHKEFEQSQGNYVKEIENLKNELMAVHSKHSEDKASLQKELEEATKKQLELSEQLKFQGNCEDNVKKLQEIQNIKPVFEEQILYLQKQLSTATNEKEQEITHLQEVIEANSQRYQKDINCLQEEILQLKVAHQEEVKDLMCQIEASAKEREAEVSNLNQLKENLVRQCEASVKNIQEKYECELENLENVPDANHENQMCPMLLQEEAFVEQVVNEKIKHLENTLKELESQHSILKDEVTYMNNLKLKLELDAQHIKDEFFHEREDLEFKINELLLAKEEQSCVIEKLKSELEDSNKQFCCIVEQHNKEVQRLKEQHQKEISELTETFLSGSEKEKLTLMFEIQGLKEQCENLQQEKQEAILNYESLREIMEILQTELGESAGKISQEFESMKQQQASDVNELQQKLRTAFNEKDALLETVNRLQRENEKLSQQELVPELENTIKSLQEKNEVCLVSLSQRDTMLQELEAKISSLTEEKNDFISKIKTSHEEMDNLHKKCEREERLIVELRGKVEQTSHCNSELEQKVNELRGELEETLKEKDQNNQKLEKLMVQLKTVSEDQEALSSEVKSLYEENNRLSSEKNQLNRDLEVLLSQKEDVMLKEHISELEKKLQVTITERDNLSTLFENEQVQKLFVKTQLYGFLKQMESKVSEEDEEQDVVNILQAVGESLAKINEEKHNLIFQYDERVAELEKKIKCLQEENAVQHEELQSLLRDHEQEKVLLRKELEETLSHKEALQSDLLEMKNANEKTRLENQNLLSQVEEASQNLHSKNKTQNEKEQSFVRELENLRLSQEQKEAELQDVRAELLLLKDSLEKSPVENDQPSLVKELEEKIGYLEKESKEKEEKINKIKLVAVKAKKELDSSKREAQTLREELESVRSEKDQLSTSMRDLIQGAESYKNLLLEYDKQSEQLDVEKERANNFEHHIEELTRQLRNSTFQCEKLNSDNEDLLARIETLQSNAKLLEVQILEVQKAKAVADKELEAEKLQKEQKIKEHASSVNELEELQLQLQKEKKQLQKTMQELELVRKDAQQTTLMNMEIADYERLMKELNQKLANKNSKIEDLEQEIKIQKQKQETLQEEMASLQSSVQQSEEKNTKIKQLLVKTKKELADSKQAETDHLILQASLKGELEASQQQVEVYKIQLADITSEKHKVHEQLKTSADQHQRTLSAYQQKVTALQEECHAAKAEQATIASEFENYKVRVHNVLKQQKNKSVSQTETEGAKQEREHLEMLIDQLKIKLQDTQNNLQINVSELQMLQSEHDTLLERHNKMLQETVSKEAELREKLCSIQSENMMLKSEHAQTVSQLTSQNEVLRSSFRDQVRHLQEEHRKTMETLQQQLSKVEAQLFQLKSEPTTRSPASSHQPLKNLRERRSTDLPLPDMYTITREEGEGMETTDTESVSSSGTHTQSLEQLLNSPETKLDPPLWHAEFTKEELVQKLSSTTKSADHLNVLLRETEATNAILMEQIKLLKSEIRRLERNQEREKSVANLEYLKNVLLQFIFLKPGSEKERLLPVIDTMLQLSPEEKGKLAVIAQGEEENASRSSGWASYLHSWSGLR
>310915_0:001017_{"pub_og_id":"814692at33208","og_name":"GRIP_and_coiled-coil_domain_containing_2_","level_taxid":33208,"organism_taxid":"310915_0","organism_name":"Pangasianodon_hypophthalmus","pub_gene_id":"LOC113547088","description":"GRIP_domain-containing_protein"}
MEKDPDAECGTSASCTASGKSKLDTLSKDDLIKFAKKQMGAMKLLKSKCADLEEKVEALNVLQGGTSNDSVIQELTERMDAVLLEKAETQQMLVLLRKENEKLRNQTEESMEKLAALQQKLDHAEPDHTEKIKLMEEQFETSETKYREELEFFKKLASENEELQRCRLQEDFNSKIEAIRQEYESKISDLEQYLELAKKEWTTENETLKDTHQIALRKTQEDIDSFQETISRLTRQHEDEVRYLEEQLEISAAHFDMERERLLLVQEELSEQIALKESYLQDVQEEEEDLNRRTQKPSELIKALDSSVLEDPENEMDKLRLALQDLQSQNTMLKEELTFLTNVKTELEGDLKHLKEEFSMEREELEFKINELQMTKEEGEICTEKEVNFMNAVETVRLEEHDKILQELKESHKAEMKELEARLISNNEREKEAIVQEAQDLQHTCKVLSEEKKAIVSEYEHTKEILRNIEMELGDRTSDFVKKYNAMKEQAAVSVQELEEKLREKDRIIEKLECLEQTQDNSEQKLWQKEDVVPEDKEVHMFMPSDKENKMRLEEILIYIEKIQDECKHRGMDTAQITLQKLEDLSVTLEGALDEKKSLRSCIAKLESQLSLSAHEKDQLAKGCSTSVEGLAVSNEEMAELQRDHQSALQEQDALRKDLETSEEKLFEARKQICYILAQNYSVKIDDEEDISVLLNHLVSSVEEDKSTCIASNEEKAKLQKDLQAVSDERNNLKMVIENSERRHFDTQRRVCEILEQHYSVKIVREEDMSVLLNHLVSSIHEEKKNYIMLNEEKIKQQRDLLSMVEERDDLKRCMETHERKLSDARKNVCEMLEQNYSVNIDEEEDISVLLKHLLSKVQEEKLILTQELDEKAVQLSQQNQQAELSDDGYLQKTSLNEVLSDTENLQGDQNEQVEITGRLVGQEHEEPAVEGGAQETDDMKRLQQKLSEKESTVAYLKEEISHLQESKLSTLNENMRQIEFLEKESKEKEERLNKFKAVAVKARKELDNSKKEVTRLKEELDSLRTERDKMSDSMKAIIHGAEAYKNLMIDYDKQTELLDKEKEKLDASEKLVGDLTKRLHVAVEENKQLSSEREDLMAHIATLQSNVRQLEAQALEMHKLKSSVERDLEAERLLKEQKTKEHVCAVKEVEELHILLQKQKQQLQQTEQELEQLRKDAQQSTLLDMEMADYERLVKELNLQLSDKDRLLEEQERQTQAQREREEKLNQEIASLKSLVDIGEEKTAKVKQLLVKTKKDLADAKKEEASQMILQSSLKGELEAIQQQLENYKIQCSELTAGRHRLQEQLKSVSDQHQKSVTSYQHQVTTLQNDLSSTKAEFESTKSEFESYKVRVHNVLKQQKNKSSAQSDGDFSKQDRENMETMLEQLRSKLQESQLNAQSCNAELQQLQTEYDTLLERHNKMLQQTITKEAELRERLLLLHSENVALKSEHSQSVAQLTAQTETLRSSFREQLHHLQDEHRSTVETLQHQITSLETQLFQLQKEPATSAAQQQSKKPQSEKKLSDLPLFEMNMAREEGEGMETTETESVSTAGTPPPSLEQLLTSPDPKHEPFVWQVEPTKEELTSKLNTATRSMEHMNSLLHESEATNAILMEQINLLKSEMRRLERNQEREKSVANLEYLKNVLLQFIFLRSGSEKQALLPVIHTMLQLSPEEKSKLSAIAHGEEEAAASRGSGWTSYLHSWSGIR
>27794_0:0008e1_{"pub_og_id":"814692at33208","og_name":"GRIP_and_coiled-coil_domain_containing_2_","level_taxid":33208,"organism_taxid":"27794_0","organism_name":"Dermochelys_coriacea","pub_gene_id":"119856832","description":"GRIP_and_coiled-coil_domain-containing_protein_2_isoform_X1"}
MEVQDAGQDMVASYATPGSGKSKLDTLSKDDLIKFAKKQMMLMQKVKSRCTELEKEIELKSKPAAGGADDIIQALSERLDAVLLEKAEIQQQCVALKKENAKRKQEAEVAVTKTEVLQKQLEQSSIDHLKDTEGLKNEVVRAQSKFNEDLAKLQKELQEEVKKQMWLAEQLELHSNQQEETKRLQEEVQQIKHTYEEQISCLNKQLKTISEDKNKEIENLQEVIKNNSEHHCTEINNLHEELVQLKDAHQEEVSELMCQLEATSKEYEEERNQINRRKLDLTEQHLVKEESMKDELCASNEKYEHELDQLRDTVNKNKENETDVKDVQGETYVDTKMEEKVKHLEHILKELESQHSILKDELTYMNNVKLKLEEEMQRAKDEYFHEREDLEFKINELLLAKEDHCCVIEKLKSELQATRHQYEITVKEHNLEVQNLREKQEREISELHQTLLSNSEKENMALVFEIQDLKEQYQKLIQEKEEAVFSYESLRETLETLQTELGESAGKISQEFESMKQQQASDVSELQQKLRAAFNEKDVLLETVNHLQEEAEKLSSKQAELKHKIVSFQEANAAMVISLDQKETTVKELEEKVTSLASQKNGILHELKSSAEEVEKLQEMCKKEEEKVLELQQQAEFVNQRNSELKKNVEDLTETLKEALKEKDENNQKLVQLEEQMEALLLDRKSLLSQACTLHEENEKINKEKDKISSNLEKVASEKDWLVFKEQAESLEKKLQIAVEEKDHLTMLLENKQAHVLLVKTQLYSLLEQIGSRLSDDDDEHDAINLLQVANESLAKMKEEQQSLTLQNDEKVLQLQQKVERLQKENVVQCAELRSLLENIEKEKSLLTEKLEGALSEKAALQLDIQERKSANEKARNENQDLLACIEEISQKLACYESQIQEQQKESFTEEQENLKLSLEQREAELRNVKAELTSLKDFMEKSSVKNDQQSSVAELQEKIVCLENQSAEREEKLNKVKVIAVKARKELDSSRKEVQSLREELELVRSEKDQLSTSMRDIIQGAESYKNLLLEYDKQAEQLDLEKDRATNLEHQMDDLRRQLQTSTQQKDQLNSANEDLMARIETLQSNVKLLEAQILETQKAKAKVDKELEAEKFLKEQKIKDHSSAVRELEELQLQLQKEKKHLQKTMQELELARRDAQKSTLMDMEMADYERLVKELNQKITDKNNKIEDLEQEIRIQKQKQETLQEEIKSLQSSVLQYEERNSQIKQLLVKTKKELADSRQAENDHLILQASLKGELEASQQQVEVYKIQLAELTSEKHKIQEHLRTSLEQHQRTLSAYQQKIATLQEECNTAKAEQVAVTSEFESYKVRVHNVLKQKNKSASQTETEGAKQEREHMEMVIDQLKVKLQDAQHNLQISVTELQALQSEHDTLLERHNKMLQETVTKEAELREKVCTIQSENMVLKSEHAQTVSQLTTQNEAVRNSFRDQVRHLQEEHRKTVETLQQQLSKVEAQFFQLKSEPSTRGPSVSNLPVKNLRERRNTDLPLLDVHTVAREEGEGMETTDTESVSSASTYMPSLEQLLNSPEAKFEPPQWQTELTKEELVQKLNITTKSADHLNGLLHESEATNAILMEQIKLLKSEVRRLERNQEREKSVANLEYLKNVLLQFIFLKAGSERERLLPVMDTMLQLSPEERGKLVAIAQGEEESASRPSGWASYLHSWSGLR
>89673_0:001fe9_{"pub_og_id":"814692at33208","og_name":"GRIP_and_coiled-coil_domain_containing_2_","level_taxid":33208,"organism_taxid":"89673_0","organism_name":"Phyllostomus_discolor","pub_gene_id":"GCC2","description":"GCC2"}
MEDRVQDGVSSTATSGTGKSKLETLPKEELIKFAKKQVMLIQKANSRCTELEKEIEELKSNSVAGGTDEIIKALTERLNTILLEKAETEQHCLSLKKENIKMKQQFEDSVTKMEDMHKEFEQSQRNYMKQIENLKNELMAVHFKHNEDKTRLQKELEEAKKQLEFSEQLKFQSNYEDNVKKQQEVQKIRPAYEEQILYLQKQLEAATNEKEQEITHLQNVIESNSQHYQKDINSLQEELLQLKAAYQEEVKELMCQISASAEEHEAEENNLNRLKENLVKQCEASEKNMQEKYECEIENLGKASNANQENQICSLFLQEDTFVEQIVNEKVKYLEKTLKELESQHNILKDEVIYMNNLKLKLEIDAQHIKDEFFHEREDLEFKINELLLAKEDQGCEIEKLKSELEDSNKQFCYTVEQHNKEVQSLQEQHQKEISELHETFLSDSEKEKLTLMFEIQCLKEQCENLQQEKQEAVLNYESLQEIMEILQTELGESAGKISQEFESMKQQQASDVNELQQKLRTAFKEKDALLETVNHLQRENEKLLSQKELVPELENATKNLQEKNEVYLVSLSQRESMLQEFEAKISSLTEEKDDFISKIKKSHEEMDDLHIKCEKEKRLIIELREKLQQTTQYNSELEHKVNELTGRLEETLKENNQNNQKLEKLLVQLKTLSENQESLSSEVKSLYEENNRLNSEKNQLSRDLEAFLSQKGHFMLKEHISELEKKLQLTLEERDNLSKQFESEQVQKLFVITQLYGFLKQMESEVSQENEEQDVANVLQAIGKSLAKINEEKHNFLSQYDKKVVELEKNIKCLQEVNIVQCEEFRSLLRDCEQEKVLLKKELEETQSAKEALQFDFLEMKNDNEKTMLENKNLSIQVEEISKNLCSKIEIHNEKEKSFIKELDNLRVALEEKEAELQDVKAELILLKDCLEKSPLVENDQPPLVKELAEKIEYLEKESKEKEEKINKIKLVAVKAKKELDSSKREAQTLKEELKSVQSEKDQLSTSMRDLIQDAENYKNLLLEYDKQSEQLDIEKERTNNFEHHIEELTRQLRTSTSQCEKLNSDKDDLLAHVETLQSNAKLLEEQILEVQKAKAMADKELEAEKLKKEQKIKEHANSIKEFEELQLQLQKEKKQLQKTMQELELVKKDAQQTTLMNMEIADYERLMKELNQKLTNKNSKIEDLEQEVKIQKQKQEALQEEMTSLQTSLQQYEEKNTKIKQLLMKTKKELADLKQTETDQLMLQASLRGELEACQQQVEFYKIQLAEITSEKHNVHERLKTSVDQHQRTLSAYQQKVTALQEECRAAKVEHAAITSEFESYKVRVHNVLKQKKNKSVFQVETEEAKQERERLEMLVDQLKIKLQDTQNNLQINVSELQTLQSEHHTLLERHNKMLQETVSKEAELREKLCSMQSENMMMKSEHVQTVGHLTSQNEVLRNSFRDQVRHLQEEHRKTVETLQQQLSKVEAQLLQLKSESTTKIGSASSHQPVKNLREKRNTDLPLLDMHCGTREEGEGMETTDTESVSSAGTHIQSLEQLLNSSETKLEPPLWHADFTKEELMQKLSSTTKSADHLNGLLRETEATNAILMEQIKLLKSEIRRLERNQEREKSLANLEYLKNVLLQFIFLKPGSERERLLPVIDTMLQLSPEEKGKLAAIAQGEEENGSRSSGWTSYLHSWSGLR
>1608482_0:003855_{"pub_og_id":"814692at33208","og_name":"GRIP_and_coiled-coil_domain_containing_2_","level_taxid":33208,"organism_taxid":"1608482_0","organism_name":"Puma_yagouaroundi","pub_gene_id":"121016482","description":"GRIP_and_coiled-coil_domain-containing_protein_2_isoform_X1"}
MEVTLPGRPDWDRGPPSPRGAFPSRGLRHGDGRRDPVQDGVASPATSGTGKSKLETLPKEDLIKFAKKQMMLIQKAKARCAELEKEIEEFKTKPVAGGTGDIIKALTERLDALLLEKAESEQQCLYLKKENIKMKQEVEDSITKMEDVHKEFEQSQGNYVKEIENLKNELMAVHSKHSEDKASLQKELEEATKKQLELSEQLKFQGNCEDNVKKLQEIQNIKPVFEEQILYLQKQLSTATNEKEQEITHLQEVIEANSQRYQKDINSLQEELLQLKVAHQEEVKDLMCQIEASAKEREAEVSNLNQLKENLVRQCEASVKNIQEKYECELENLENAPDASHENQMCPMLLQEEAFVEQVVNEKIKHLENTLKELESQHSILKDEVTYMNNLKLKLELDAQHIKDEFFHEREDLEFKINELLLAKEEQSCVIEKLKSELEDSNKQFCCIVEQHNKEVQRLKEQHQKEISELTETFLSGSEKEKLTLMFEIQGLKEHCENLQQEKQEAILNYESLREIMEILQTELGESAGKISQEFESMKQQQASDVNELQQKLRTAFNEKDALLETVNRLQRENEKLSQQELVPELENTIKSLQEKNEVCLVSLSQRDTMLQELEAKISSLTEEKNDFISKIKTSHEEMDNLHKKCEREEKLIVELRGKVEQTSHCNSELEQKVNELRGELEETLKEKDQNNQKLEKLMVQLKTVSEDQEALSSEVKSLYEENNRLSSEKNQLNRDLEVLLSQKEDVMLKEHISELEKKLQVTITERDNLSTLFENEQVQKLFVKTQLYGFLKQMESKVSEEDEEQDVVNILQAVGESLAKINEEKHNLIFQYDERVAELEKKTKCLQEENAVQHEELQSLLRDHEQEKVLLRKELEETLSHKEALQSDLLEMKNANEKTRLENQNLLSQVEEASQNLHSKNKTQNEKEQSFVRELENLRLSQEQKEAELQDVRAELLLLKDSLEKSPVENDQPSLVKELEEKIGYLEKESKEKEEKINKIKLVAVKAKKELDSSKREAQTLREELESVRSEKDQLSTSMRDLIQGAESYKNLLLEYDKQSEQLDVEKERANNFEHHIEELTRQLRNSTFQCEKLNSDNEDLLARIETLQSNAKLLEVQILEVQKAKAVADKELEAEKLQKEQKIKEHASSVNELEELQLQLQKEKKQLQKTMQELELVRKDAQQTTLMNMEIADYERLMKELNQKLANKNSKIEDLEQEIKIQKQKQETLQEEMASLQSSVQQSEEKNTKIKQLLVKTKKELADSKQAETDHLILQASLKGELEASQQQVEVYKIQLADITSEKHKVHEQLKTSADQHQRTLSAYQQKVTALQEECHAAKAEQATIASEFENYKVRVHNVLKQQKNKSVSQTETEGAKQEREHLEMLIDQLKIKLQDTQNNLQINVSELQMLQSEHDTLLERHNKMLQETVSKEAELREKLCSIQSENMMLKSEHAQTVSQLTSQNEVLRSSFRDQVRHLQEEHRKTMETLQQQLSKVEAQLFQLKSEPTTRSPASSHQPLKNLRERRSTDLPLPDMYTITREEGEGMETTDTESVSSSGTHTQSLEQLLNSPETKLEPPLWHAEFTKEELVQKLSSTTKSADHLNVLLRETEATNAILMEQIKLLKSEIRRLERNQEREKSVANLEYLKNVLLQFIFLKPGSEKERLLPVIDTMLQLSPEEKGKLAAIAQGEEENASRSSGWASYLHSWSGLR
>175797_0:000818_{"pub_og_id":"814692at33208","og_name":"GRIP_and_coiled-coil_domain_containing_2_","level_taxid":33208,"organism_taxid":"175797_0","organism_name":"Silurus_meridionalis","pub_gene_id":"124382874","description":"GRIP_and_coiled-coil_domain-containing_protein_2"}
MEKEPEVECGTSASCSGKSKLDTLSKDDLIKFAKKQMAAMQKLKSKCAELEEKTVKAHQAGASNESVIQELTERLDAVLLEKAETQQMLLVLRKENQNLRNQREESENTVAVLQEKLNDSEKGHAEKIKLMEEQFEKSHTKYREELEVLKKMAGENEEIQRLRLQEDFNSKNTAVRQEYESKIIDLEQNLELAKKEWLTEKESLKEAHQTALQKTQEEIDNFKEMISGLNIQHEEEVRYLEDQLEINAAQFDMERERLLLIQEELSEQIALKEGYLQDVQEEEEDLTRRSQKPLDLINASESPLLEDPETEVDKLRLALEDLRTQNALLKEEFTFLTNVNTKLDCDLKHLKEEFSMEKEELEFKINELQMTKEEGEICPEKEVNIINAEETVTLEEHNQILQKLKELHKTELTELEACLVSHHEHEKEAIVREARDLQNACKVLSEEKQSIVSEYEHTKEILSNIEKELGDRTSDFVKKYNAMKEQAAVSVQMLEEKLQEKDGLIEKLKSLEQTQDRSEQKMCCKEDIVPEDKKISGNKASLEEMFMYIKQIQNECKQGGKDTAQITIEKFEDLLINLEGALDEKKRLQTCIAELESRLSFSAREKDQLSRHCNLSVEDLAVSNEKMAELQKEHQSALQEQDTLRNNLKNTNENLLKARKQVCYVLQQNYSEEMEEEQDISVLLNHLLSRVEEDKSTCIVSNEEKDKLQKDLQALFDEKNHLKTVLETSERKHIETQRHVCEMLEQNYSVKIDGEVDISVLLNHLQSNIHKDQKSNIMLNEEKLDQQRDLVNMVEARDDLKERLETHERKLSDVQKNICEMLEQNYSVNVDEDEDISVLLKQLLLSVQEEKLMLTQQLHEKTVQLSELRDGGLLPKTSLNEEQSDAEHLQRDQNEQAEITGRLVGQDHEESAVEGGAQETDDMKRLQQKLSEKESMLVHLKEEISHLQESKLSTLNENMKRIEFLEKESKEKDERLNKFKAVAVKARKELDSSKKEASRLKEDLEALKSERDKMSDSMKAIIHGAEAYKNLMIDYDKQTELLDKAKEKLEASEKLAGDLTKRLHVTVEQHKQLSSEREDLMAHIETLQNNVRQLEAQALDMHKLKSSVDRDLEAERRLKEQKIKEHACAVKEVEELNALLQKQKQQLQQTVQELEQLRKDAQQNSLMDMEMADYERLVKELNLQLSDKDRLLEEQERQTQAQREREEKLEKEIESLKSLVDSGEEKTAKVKQLLVKTKKDLAEAKKEEAAQLILQSSLKGELEAIQQQLENHKIQCSELTADRHKLQEQLKSISDQHQKSVTSYQHQVTNLQNDLSSATVELESTKSEFESYKVRVHNVLKQQKHKSSSQSDGDFSKQDRENVEAMLEQLRSKLKESQLNAQSSNSELQQLQTEYDTLLERHNKMLQQTINKEAELRERLLSLHSENVALKSEHSQTVAQLTAQTETLRSSLRDQLHHLQDEHRSTVETLQHQINSLETQLFQLQKEPAASAAQPQSKKPQIDKRLLDLPLFEMNMAREEGEGMETTETESIANAGTPPPSLEQLLTSPDPKHEPFVWQVEPTKEELTNKLNTASRSMEHMNRLLHESEATNAILMEQINLLKSEMRRLERNQEREKSVANLEYLKNVLLQFIFLHAGSEKQALLPVIHTMLQLSPEEKSKLSAIAHGEEEAAASRGSGWTSYLHSWSGIR
>89399_0:003246_{"pub_og_id":"814692at33208","og_name":"GRIP_and_coiled-coil_domain_containing_2_","level_taxid":33208,"organism_taxid":"89399_0","organism_name":"Rhinolophus_sinicus","pub_gene_id":"GCC2","description":"GRIP_and_coiled-coil_domain-containing_protein_2"}
MEDPVQDGVASPATPGTGKSKLETLPKEDLIKFAKKQMMLLQKAKSRCTELEKEIEELKSKPGGTDIIKALTERLDAVLLEKAETEQQSLSLKKENIKMKQEVEDSVTKMEDMQKEFEQSQRSCVKEMENLKTELMAVHSKHSEDKANLQKELKEARKKQLEFSEQLKFQSDSEDNVKKLQEEIQKIRPAFEEQILHLQKQLEAATNEKEQEITHLQEVMEANSQHYQKNVNSLQEELLQLKATHQEEVKELMCQIEASAKEHKAEVNDLNQLKENLVKQYEESEKNIQVKSECELENEGKLSNANQENQVCSLLLQDDSFVEQIVNEKVKHLEDTLKELESQHSILKDELTYMNNLKLKLEIDAQHIKDEFFHEREDLEFKINELLLAKEEQGCVIEKLRSELEESNKQFCYTVEQHNKEVKNLQEQHEKEMSELNEAFLSDSEKEKLSLMFEIQSLKEQCESLQQEKQEAILNYESLQEIMEILQTELGESAGKISQEFESMKQQQASDVNELQQKLRTAFNEKDALLETVNHLQRENEKLLQKNIVPELENTIKNLQEKNEMYLVSLSQRDSILQELEAKINSLTEEKDDFISKIKSSHEEMDNLHIKCEKEERLIIELREKVEQTTQYNSELEQKVNELTGGLETLKEKDQKIEKLMVQLKTLSEDQEALLSEVKSLHEENNRLNSEKNQLSRDLEALLSQKEGCLTLKEHISELEKKLQLTVEERDNLSKLFENEQVQKLFVKTQLYGFLKQMESKVSEDDEEQDVANVLQAVGESLAKINEEKHNLVFQYDKKVVELEKNIKCLQEENIIQCEELRSLLRDYEQEKVLLRKELEETQSEKEALQSDLLEMKNANEKTRLENQDLLILVEEASQKLGSNSEIHKEKEKSFTEELENLRLVLEQKESELQDVRAELMLLKDSLEKIPSVENDQPSVKELDEKIEYLEKESKEKGEKINKIKLVAVKAKKELDSSRKEAQTLREELESVRSEKDQLSASMRDLIQGAESYKSLLLEYDKQSEQLDIEKERANNFEHHVEDLTRQLRNSSFQCEKLNSENEDLLARVETLQSNTKLLEVQILEVQKAKAMVDKELEAEKLEKEQKIKEHASCVNELEGLQLQLLKEKKQLQKTMQELELVKKDAQQTTLMNMEIADYERLMKELNQKLTNKTTKIEDLEQEIKIQKQKQETLQEEMSSLQCSLQQYEEKNTKIKQLLVKTKKELADSKQAETDHLMLQASLKGDLEASQQQVEVYKIRLAEITSEKHKVHEHLKTSAEQHQRTLSAYQQKVTALQEECRVAKAEQAAVTSEFESYKVRVHNVLKQQKNKSVSQAETEGTKQEREHLEILVDQLKIKLQDTQNNLQIHVSELQTLQSEHDTLLERHNKMLQETVSKEAELREKLCSVQSQNMVMKSEHAQTVSQLTSQNEALRNSFRDQMRHLQEEHRKTMETLQQQLSKVEAQLFQLKSEPTTRSPASSHQPVKNLRERRNTDLSLLDMHAVTREEGEGMETTDTESVSSAGTYTQSLEQLLNSPETKLEPPLWHADLTKEELVQKLSSTTKSADHLNGLLRETEATNAILMEQIKLLKSEIRRLERNHEREKSVANLEYLKNVLLQFIFLKPGSERERLLPVIDTMLQLSPEEKGKLAAIAQGR
>61383_0:000d9a_{"pub_og_id":"814692at33208","og_name":"GRIP_and_coiled-coil_domain_containing_2_","level_taxid":33208,"organism_taxid":"61383_0","organism_name":"Lynx_canadensis","pub_gene_id":"GCC2","description":"GRIP_and_coiled-coil_domain-containing_protein_2_isoform_X1"}
MEVTLLGRPDWDRGPPSPRGAFPSRGLRHGDGRRDPVQDGVASPATSGTGKSKLETLPKEDLIKFAKKQMMLIQKAKARCAELEKEIEEFKTKPVAGGTGDIIKALTERLDALLLEKAESEQQCLYLKKENIKMKQEVEDSITKMEDVHKEFEQSQGNYVQEIENLKNELMAVHSKHSEDKASLQKELEEATKKQLELSEQLKFQGNCEDNVKKLQEIQNIKPVFEEQILYLQKQLSTATNEKEQEITHLQEVIEANSQRYQKDINSLQEEILQLKVAHQEEVKDLMCQIEASAKEREAEVSNLNQLKENLVRQCEASVKNIQEKYECELENLENVPDANHENQMCPMLLQEEAFVEQVVNEKIKHLENTLKELESQHSILKDEVTYMNNLKLKLELDAQHIKDEFFHEREDLEFKINELLLAKEEQSCVIEKLKSELEDSNKQFCCIVEQHNKEVQRLKEQHQKEISELTETFLSGSEKEKLTLMFEIQGLKEQCENLQQEKQEAILNYESLREIMEILQTELGESAGKISQEFESMKQQQASDVNELQQKLRTAFNEKDALLETVNRLQRENEKLSQQELVPELENTIKSLQEKNEVCLVSLSQRDTMLQELEAKISSLTEEKNDFISKIKTSHEEMNNLHKKCEREERLIVELRGKVEQTSHCNSELEQKVNELRGELEETLKEKDQNNQKLEKLMVQLKTVSEDQEALSSEVKSLYEENNRLSSEKNQLNRDLEVLLSQKEDVMLKEHISELEKKLQVTITERDNLSTLFENEQVQKLFVKTQLYGFLKQMESKVSEEDEEQDVVNILQAVGESLAKINEEKHNLIFQYDERVAELEKKIKCLQEENAVQHEKLQSLLRDHEQEKVLLRKELEETLSHKEALQSDLLEMKNANEKTRLENQNLLSQVEETSQNLHSKNKTQNEKEQSFVRELENLRLSQEQKEAELQDVRAELLLLKDSLEKSPVENDQPSLVKELEEKIGYLEKESKEKEEKINKIKLVAVKAKKELDSSKREAQTLREELESVRSEKDQLSTSMRDLIQGAESYKNLLLEYDKQSEQLDVEKERANNFEHHIEELTRQLRNSTFQCEKLNSDNEDLLARIETLQSNAKLLEVQILEVQKAKAVADKELEAEKLQKEQKIKEHASSVNELEELQLQLQKEKKQLQKTMQELELVRKDAQQTTLMNMEIADYERLMKELNQKLANKNSKIEDLEQEIKIQKQKQETLQEEMASLQSSVQQSEEKNTKIKQLLVKTKKELADSKQAETDHLILQASLKGELEASQQQVEVYKIQLADITSEKHKVHEQLKTSADQHQRTLSAYQQKVTALQEECHAAKAEQATIASEFENYKVRVHNVLKQQKNKSVSQTETEGAKQEREHLEMLIDQLKIKLQDTQNNLQINVSELQMLQSEHDTLLERHNKMLQETVSKEAELREKLCSIQSENMMLKSEHAQTVSQLTSQNEVLRSSFRDQVRHLQEEHRKTMETLQQQLSKVEAQLFQLKSEPTTRSPASSHQPLKNLRERRSTDLPLPDMYTITREEGEGMETTDTESVSSSGTHTQSLEQLLNSPETKLDPPLWHAEFTKEELVQKLSSTTKSADHLNVLLRETEATNAILMEQIKLLKSEIRRLERNQEREKSVANLEYLKNVLLQFIFLKPGSEKERLLPVIDTMLQLSPEEKGKLAVIAQGEEENASRSSGWASYLHSWSGLR
>46844_0:0034a4_{"pub_og_id":"814692at33208","og_name":"GRIP_and_coiled-coil_domain_containing_2_","level_taxid":33208,"organism_taxid":"46844_0","organism_name":"Leopardus_geoffroyi","pub_gene_id":"123580588","description":"GRIP_and_coiled-coil_domain-containing_protein_2_isoform_X2"}
MEVTLLGRPDWDRGPPSPRGAFPSRGLRHGDGRRDPVQDGVASPATPGTGKSKLETLPKEDLIKFAKKQMMLIQKAKARCTELEKEIEEFKTKPVAGGTGDIIKALTERLDALLLEKAESEQQCLYLKKENIKMKQEVEDSITKMEDVHKEFEQSQGNYVKEIENLKNELMAVHSKHSEDKASLQKELEEATKKQLELSEQLKFQGNCEDYVKKLQEEIQNIKPVFEEQILYLQKQLSTATNEKEQEITHLQEVIEANSQRYQKDINSLQEELLQLKVAHQEEVKDLMCQIEASAKEREAEVSNLNQLKENLVRQCEASVKNIQEKYECELENLENVPDANHENQMCPMLLQEETFVEQVVNEKIKHLENTLKELESQHSILKDEVTYMNNLKLKLELDAQHIKDEFFHEREDLEFKINELLLAKEEQSCVIEKLKSELEDSNKQFCYIVEQHNKEVQRLKEQHQKEISELTETFLSGSEKEKLTLMFEIQGLKEQCENLQQEKQEAILNYESLREIMEILQTELGESAGKISQEFESMKQQQASDVNELQQKLRTAFNEKDALLETVNRLQRENEKLSQQELVPELENTIKSLQEKNEVCLVSLSQRDTMLQELEAKISSLTEEKNDFISKIKTSHEEMDNLHKKCEREERLIVELRGKVEQTSHCNSELEQKVNELRGELEETLKEKDQNNQKLEKLMVQLKTVSEDQEALSSEVKSLYEENNRLSSEKNELNRDLEVLLSQKEDVMLKEHISELEKKLQVTIAERDNLSTLFENEQVQKLFVKTQLYGFLKQMESKVSEEDEEQDVVNILQAVGESLAKINEEKHNLIFQYDERVAELEKKIKCLQEENAVQHEELQSLLRDHEQEKVLLRKELEETLSHKEALQSDLLEMKNANEKTRLENQNLLSQVEEASQNLHSKNKTQNEKEQSFVRELENLRLSQEQKEAELQDVRAELLLLKDSLEKSPVENDQPSLVKELEEKIGYLEKESKEKEEKINKIKLVAVKAKKELDSSKREAQTLREELESVRSEKDQLSTSMRDLIQGAESYKNLLLEYDKQSEQLDVEKERANNFEHHIEELTRQLRNSTTQCEKLNSDNEDLLARIETLQSNAKLLEVQILEVQKAKAVADKELEAEKLQKEQKIKEHASSVNELEELQLQLQKEKKQLQKTMQELELVRKDAQQTTLMNMEIADYERLMKELNQKLANKNSKIEDLEQEIKIQKQKQETLQEEMASLQSSVQQSEEKNTKIKQLLVKTKKELADSKQAETDHLILQASLKGELEASQQQVEVYKIQLADITSEKHKVHEQLKTSADQHQRTLSAYQQKVTALQEECHAAKAEQATIASEFENYKVRVHNVLKQQKNKSVSQTETEGAKQEREHLEMLIDQLKIKLQDTQNNLQINVSELQMLQSEHDTLLERHNKMLQETVSKEAELREKLCSIQSENMMLKSEHAQTVSQLTSQNEVLRSSFRDQVRHLQEEHRKTMETLQQQLSKVEAQLFQLKSEPTTRSPASSHQPLKNLRERRSTDLPLPDMYTITREEGEGMETTDTESVSSSGTHTQSLEQLLNSPETKLEPPLWHAEFTKEELVQKLSSTTKSADHLNVLLRETEATNAILMEQIKLLKSEIRRLERNQEREKSVANLEYLKNVLLQFIFLKPGSEKERLLPVIDTMLQLSPEEKGKLAAIAQGEEESASRSSGWASYLHSWSGLR
>885580_0:000bbf_{"pub_og_id":"814692at33208","og_name":"GRIP_and_coiled-coil_domain_containing_2_","level_taxid":33208,"organism_taxid":"885580_0","organism_name":"Fukomys_damarensis","pub_gene_id":"Gcc2","description":"GRIP_and_coiled-coil_domain-containing_protein_2_isoform_X3"}
MEDTAHDGVAAPPAPSAAKSKLETLPKEDLIKFAKKQMMLLQKTKSRCTELEKEIDEFKSKPIDGRTDDIIKALTERLDGILLEKAETEQQCLSLKKENVKMKQEVEDSVTKMEDVHKEFEQSHRNYVKEIESLKNELMTVHSKHSEYKAGLQKELEEAVNKQAELSEQLKFQSSSEDNVKKLQEEIQEMRSAFEEQVLYLQKQLEVTTDEKKQAVTHLQEVMEANSQHYQKDINHLQEELLQLKAAHQQEVKELTHQFESSAKEHEAEINKLNQLKEYLAKQYEASEKTIREKYECELENLRKATLDANTDHQVGPALLQEDTFVEQVVNEKTKYLEDSLKELESQHSILKDEVTYMNNLKLKLEMDAQHIKDEFFHEREDLEFKINELLLAKEEQGCVIEKLKYELEDLNKQFCCAIEQHNKEVQNLKEQHQKEISELNETLLSGSEKEKLTLMFEIQGLKEHCENLQQEKQEAILNYESLREIMEILQTELGESAGKISQEFESMKQQQASDVHELQQRLRTAFNEKDALLETVNRLQGENEKLLPQQELVSQLENTIKSLQEKNEVYLTSLSQRDLMIQEIEANVNSLKEEKDDFISKIKNSHEEIDNLHKKCEREESLAQELREKWEQTNQSKSALERQVNELTGRLDETLKEKDENDQKLEKLMVHMQTVSKDQEALSLELKSLYEENSRLCSEKDQLSRDLEALLSQKEDFTLKEHTTELEKKLQLTVEERDDLNKLFENEQVQKSFVRTQLYGILKQMGSSVSEENEEDVRLVLQAVGESLAKVNEENHNLVLQYVERVLELEKETKCLQEKATHCEELRSLLRDYEQEKVLLRQELEGTLSEKEALQFDLLEMKNANEKIKLENHNLLIQVEEVSHILHSKTEVHAEKSIPEHEDLRPLLEQKESELQDVRAELMSLKDSLEKSPPVKYDQLSSVKELEEKIGNLEKESKEKEEKISKIKLVAVKAKKELDSSRKEAQTLKEELESVRAEKDQLSASVRDLIQGAESYKNLLLEYDKQSEQLDMEKERANNFERHMEDLTKQLRNSAFQCEKLSSDNEDLLARIETLQSNAKLLEVQILEVQRAKSVVDKELEAEKLQKEQKLKEHASTINELEELQLQLQKEKKQLQKTMQELELVKKDAQQTTLMNMEIADYERLTKELNQQLTNKNSKIEDLEQEIKIERQKQETLQEEMTSLQSSLQQHEEKHTKIKQLLVKTKKELADSKQAETDHLILQASLKGELEASQQQGEVYKIQLAEVTAEKHKLHEHLKASAEQHQRALSAFQQRVAALQEESRTAKAEQATVTSEFESYKVRVHNVLKQQKNKSVSQAETEGAKQEREHLEMLVDQLKIKLQDSQNNLQVSTSELHTLQSEHDTLLERHNRMLQETVAKEAELREKLCSIQSENLAMKSEHAQTVSQLSSQSEVLRSSFREQMRHLQEEHRKTVETLQQQLSKVEAQLFQLKSEPTTRTPASCQPLKNLRERRTTDLPLLDMHAVTREEGEGMETADTESVSSTSTYAPSLEQLLNSPETKLECLIEPPLWHAEFTKEELVQKLSSTTKSAEHLNGLLRETEATNAILMEQVKLLKSEIRRLERNQEREKSVANLEYLKNVLLQFIFLKPGSERERLLPVIDTMLHLSPEEKGRLATVAQGEEENASRSSGWASYLHSWSGLR
>885580_0:002f8f_{"pub_og_id":"814692at33208","og_name":"GRIP_and_coiled-coil_domain_containing_2_","level_taxid":33208,"organism_taxid":"885580_0","organism_name":"Fukomys_damarensis","pub_gene_id":"LOC104877012","description":"GRIP_and_coiled-coil_domain-containing_protein_2-like"}
MLAHTCKLSYQEAPDLVLTRQALTERLDGILLEKAETEQQCLSLKKENVKMKQEVEDSVTKMEDVHKEFEQSHRNYVKEIESLKNELMTVHSKHSEYKAGLQKELEEAVNKQAELSEQLKFQSSSEDNVKKLQEEIQEMRSAFEEQVLYLQKQLEVTTDEKKQAVTHLQEVMEANSQHYQKDINHLQEELLQLKAAHQQEVKELTHQFESSAKEHEAEINKLNQLKEYLAKQYEASEKTIREKYECELENLRKATLDANTDHQVGPALLQEDTFVEQVVNEK
>9423_0:000f0a_{"pub_og_id":"814692at33208","og_name":"GRIP_and_coiled-coil_domain_containing_2_","level_taxid":33208,"organism_taxid":"9423_0","organism_name":"Phyllostomus_hastatus","pub_gene_id":"123816298","description":"GRIP_and_coiled-coil_domain-containing_protein_2_isoform_X1"}
MEDRVQDGVSSTATSGTGKSKLETLPKEELIKFAKKQVMLIQKANSRCTELQKEIEELKSNSVAGGTDEIIKALTERLNTILLEKAETEQHCLSLKKENIKMKQQFEDSVTKMEDMHKEFEQSQRNYMKQMENLKNELMAVHFKHNEDKTRLQKELEEAKKQLEFSEQLKFQSNYEDNVKKQQEVQKIRPAYEEQILYLQKQLEAATNEKEQEITHLQNVIESNSQHYQKDINSLQEELLQLKAAYQEEVKELMCQISASAEEHKPEENNLNRLKENLVKQCEASEKNMQEKYECEIENLGKASNANQENQICSLLLQEDTFVEQIVNEKVKYLEKTLKELESQHNILKDEVIYMNNLKLKLEIDAQHIKDEFFHEREDLEFKINELLLAKEDQGCEIEKLKSELEDSNKQFCYTVEQHNKEVQSLQEQHQKEISELHETFLSDSEKEKLTLMFEIQCLKEQCENLQQEKQEAVLNYESLQEIMEILQTELGESAGKISQEFESMKQQQASDVNELQQKLRTAFKEKDALLETVNHLQRENEKLLSQKELVPELENATKNLQEKNEVYLVSLSQRESMLQEFEAKISSFTEEKDDFISKIKKSHEETDDLHIKCEKEKRLIIELREKLQQTTQYNSELEHKVNELTGRLEETLKENNQNNQKLENLLVQLKTLSEDQESLSSEVKSLYEENNRLNSEKNQLSRDLEAFLSQKEGHFMLKEHISELEKKLQLTLEERDNISKQFESEQVQKLFVITQLYGFLKQMESEVSEENEEQDVANVLQAIGKSLAKINEEKHNFLFQYDKKVVELEKNIKCLQEVNIVQCEEFRSLLRDCEQEKVLLKKELEEIQSAKEALQFDFLEMKNDNEKTMLENKNLSIQVEEISKNLWSKIEIHNEKEKSFIKELDNLRVALEQKESELQDVKAELILLKDCLEKSPLVENDQPPLVKELAEKIEYLEKESKEKEEKINKIKLVAVKAKKELDSSRREAQTLKEELKSVQSEKDQLSTSMRDLIQDAENYKNLLLEYDKQSEQLDIEKERTNNFEHHIEELTRQLRTSTSQCEKLNSEKDDLLAHVETLQSNAKLLEEQILEVQKAKAMADKELEAEKLKKEQKIKEHANSIKEFEELQLQLQKEKKQLQKTMQELELVKKDAQQTTLMNMEIADYERLMKELNQKLTNKNSKIEDLEQEVKIQKQKQEALQEEMTSLQTSLQQYEEKNTKIKQLLMKTKKEVADLKQTETDQLILQASLKGELEACQQQVEFYKIQLAEITSEKHNVHERLKTSADQHQRTLSAYQQKVTALQEECRAARVEHAAIISEFESYKVRVHNVLKQKKNKSVSQVETEEAKQERERLEMLVDQLKIKLQDTQNNLQINVSELQTLQSEHHTLLERHNKMLQETVSKEAELREKLCSVQSENMMMKSEHVQTVGHLTSQNEVLRNSFRDQVRHLQEEHRKTVETLQQQLSKVEAQLLQLKSEPTTKIGSASSHQPAKNLREKRNTDLPLLDMHCGTREEGEGMETTDTESVSSAGTHIQSLEQLLNSSETKLEPPLWHADFTKEELMQKLSSTTKSADHLNGLLRETEATNAILMEQIKLLKSEIRRLERNQEREKSLANLEYLKNVLLQFIFLKPGSERERLLPVIDTMLQLSPEEKGKLAAIAQGEEENGSRSSGWTSYLHSWSGLR
>51655_0:0019c3_{"pub_og_id":"814692at33208","og_name":"GRIP_and_coiled-coil_domain_containing_2_","level_taxid":33208,"organism_taxid":"51655_0","organism_name":"Plutella_xylostella","pub_gene_id":"LOC105389716","description":"GRIP_and_coiled-coil_domain-containing_protein_2"}
MEGSAGNATPDDASKKSPFDDLDREELIKKCKGLLVIAQKAKQAKTELQSEVESYKLLLEKCETEKKTNQESVFTLQELVDSLTEQKLNYITQIDSSKNNIKVLNQRCESLENELSKCKQELSEKDLHINEVTTQLSTCDTEVTSLKRQNSRLEEENEQLLNQLSDLEARIEEFNQIGLQQREQLQMLEEKVNTGSNSNKNEETMMEFERMNEKIKQLESQLRASMSEHEESKLLNENKIKEITQQFESEKDKKEKANIKLRSYKDKILKCAACINQLKNSRFILTKTVKEYSESIPKWQNDIIKASKFLDTQINQLSNENNALKLKLHDLEKQINDFTGPSAINNTEQLKSLQKQYDDLVINNNKVISELSELKIKYDQQNNSEIPYLKDDNKLLKEQVNELTQRINQLLSSNSELHNLVKEVETKNKKLNESLQMIQDKVQSSDNSTVENLSFQIKALESEKAILFKEKLNVKESLSEFENQNKILNDQVNRLNTEMRNLENQISILTQEKEMLKNNIPKESQTDINEIMFEKMALQERYELLLKEHETITDLNGMLKDEVETLKLSLEQPKDDNLSDLNVSLQTDIVKLETKLAAYKQENASLLAEVKESRAKAKEVQAIATDYEDVKSKLVSYKTENTELLSEMKEINQVLKERGEAISKLQKAIGEMERLVETLEKDRDDVKKENNDLHVKVQTLEQELLNAEQKTTKNSEVTELIIAERENAKKILAEKDSMINTLKEEIEKVKHQQSHMELPNDDNMSTSTTSKLEEHSRMKDLDDSFEDKYSKLRIFALKLKKKLNETNIELQNAEQDKARLEKIIAEHNAAKSSVQDEVDGPRNKEETVISQTHVTELEGKVESLTKDLESSKNILGELEKVKGELAAKCQQLNAEVEAHKVTKDNLEKARRDVKKRSVLSLEMEDYERSMKELTTKMEDNKKKMIQMESTIDTQEGTITAMKTQIKLLEEQIKTEETQNRLIKEELQHALEEGKEKDNVVHIKNGIISKLEIDLEDEKRKSEEVNIEMTSVLGEKEKVIIALGEEKLELLNKLKRMEFRCAELEEKVRIINIELEDLKTDYTSYKVRAQAVLRQNQTVDHSQEERLKEEAAAVRTQLETVTAKLNTAVEKCSELQSAVEAERRRAGEAAGYAARAAQRTARLQADLARLAAQLDAERSQHKLQISTLTQCYKTQISDLETKLQKEAADFKMQIAGLQEKMKASALDKENRNVTPYMVPVIPKEDGSDTEMDINVSMLPREEGEGSESAPSPPLSKSFLTGGGGRSPVPLDRLLEDGVPEDEALDSTLALAPEQEVAELRRKLQAQQQRVKHITLLLSESERECARYAQMSSLLKAEVRRARGSLERTEHAHNAEYMKNVTLKFLTLAPGDERSRLVPVLQKILTLTTEETQKLNAVARGMDPNPGKGWGSYLPWPGGK
>9615_0:001ff5_{"pub_og_id":"814692at33208","og_name":"GRIP_and_coiled-coil_domain_containing_2_","level_taxid":33208,"organism_taxid":"9615_0","organism_name":"Canis_lupus_familiaris","pub_gene_id":"GCC2","description":"GRIP_and_coiled-coil_domain-containing_protein_2"}
MEDPVQDGVASPAAPGTGKSKLETLPKEDLIKFAKKQMMLIQKAKSRCAELEKEIEELKSKPVAGGADDIIKALTERLDAILLEKAETEQQCLCLKKENIKMKQEIEDSVTKMEDVYKEFEQSQRNYVKEIEDLKNELMIIHSKHSEDKASLQKELEEATKKQLELSEQLKFQGDCEDKVKKLQEEIQNIRPAFEEQILYLQNQLRAATNEKEQEITRLQEVIEANSQHYQKDINGLKEELLQLRTTHQEQIKELMCQIEASAKEDEAGVNNLNQLRENLVTQCKASEMYVQEKCECELENLKNAPNANHKNQAFPLVLQEDAEQVVNEKVKHLENTLKELESQHSILKDEVTYMNNLKLKLEIDAQHVKDEFLHEREDLEFKINELLLAKEEQCCVIEKLKFELDDSHKQFCYTVEQHNKEVQSLKEHHQKEISELNETFLSVSEKEKLTLMFEIQGLKEQCENLQQEKQEAILNYESLREIMEILQTELGESAGKISQEFESMKQQQASDVNELQQKLRTAFNEKDALLETVNRLQRENERLSQEELVRELENTIKSLQEKNEVCLISLHQRDKIIQDFEEKISSLTEEKNNFISKIKLSDEEMDNLNKKCEKEERLIIELRGKVKQSSQYNTELEQKVNELTGELEETLKEKDQNNQKLEKLMIQLKTMSEDQEALSSEAKFLYEENNRLSSEKSQLNRNLEALLSQKEGDFMLREHISELEKKLQLTVKERDNLSTLCENEQDQKLFVKTQLNGFLKQMGSKASEDGEQDVMNVLQAIGESLTKINEEKHNLIFQYDKRVAELEKKMKCLQEENVVQCEELRSLLRDHEQEKVFLSKELEEILSHKEGLQSDLLEMKNANEKLRLENQNLLSQVEEASQKLCSKNETHEEEQIFAKELENLRLSLEQKEAELQNVRAQLLLLKDSLEKSPIENDQPSLLKELEEKIGYLEKESKEKEEKINKIKLVAVKAKKELDSSKKEAQTLREELDSVRSEKDQLSTSMRDLIQGAESYKNLLLEYDKQSEQLDLEKERANNFEHHIEDLTRQLRNLTFQCEKLNSDNEDLLARIETLQSNVKLLEVQILEVQKAKAVADKELEAEKLQKEQKIKEHASSINELEELQLQLQKEKKQLQKTMQELELVRKDAQQTTLMNMEIADYERLMKELNQNLANKNSKIEDLEQEIKIQKQKQETLQEEMTSLQSSVQQYEEKNTKIKQLLVKTKKELADSKQAETDHLILQASLKGELEASQQQVEVYKIQLAEITSEKHKVHEHLKTSADQHQRTLSAYQQKVTALQEECHAAKAEQAAITSEFESYKVRVHNVLKQQKNKSVSQTETEGAKQEREHLEMLIDQLKIKLQDTQNNLQISVSELQTLQSEHDTLLERHNKMLQETVSKEAELREKLCSIQSENMTLKSEHAQTVSQLTSQNEVLHSRFRDQVRHLQEEHRKTMETLQQQLSKVEAQLFQLKSEPATRSPAASHQPLKNLRERRSTDLPLLDMYAVTREEGEGMETTDTESVSSSGTHTQSLEQLLNSPETKLEPPLWHAELTKEELVQKLSSTTKSADHLNGLLRETEATNAILMEQIKLLKNEIRRLERNQEREKSVANLEYLKNVLLQFIFLKPGSEKERLLPVIDTMLQLSPEEKGKLAAIAQGEEENASRSSGWASYLHSWSGLR
>132908_0:004970_{"pub_og_id":"814692at33208","og_name":"GRIP_and_coiled-coil_domain_containing_2_","level_taxid":33208,"organism_taxid":"132908_0","organism_name":"Pteropus_vampyrus","pub_gene_id":"GCC2","description":"GCC2"}
MILLRQTNHPVSKQALTERLDAILLEKAETEQQCLSLKKENIKMKQEIEDSVTKMEDMHKEFEQSQRNCAKEMENLKNELMAVHSKHITDKASLQKELKEAMKKQLEFSEQLKFQSDSEDNVKKLQEEIQKIKPALEEQILYLQKQLETTTNEKEQEITHLQKAIEANSQHYQKDINSLQEELLQLKATHQEEVKELMCQIEASAKEHEAEVNNLNQLKENLVKQCEASEENIQEKYECELENLWRTSNANQENQVCSLLLKENTFVEQIVNEKVRHLEGTLKELESQHSILKDEVTYMNNLKLKLEIDAQRIKDEFFHEREDLEFKINELLLAKEEQGCVIEKLKSELQDSNKRFHDTVEQHNTEVQNLREQHRKEISELNETFLSDSEKGKLTLMFEIQGLKEQCENLQQEKQEAVLNYESLREIMEILQAELGESAGKISQEFESMKQQQASDVNELQQKLRTAFNEKDALLETVNLLQRENEKLLSQKELVPELENTIKNLKEKNEVYLFSLSQRDSMLQEFEAKISSLSEEKDNFISKMKSSREEMDNLHIKCEREERLIIELREKMEQTTQYNSELEQKVNELTSRLEETLKKKDQKNQKLEKLMAQLKTLSEDQEALSSEVKSLYEENNRLNSERNQLSRDLEALLSQKEGHLLLKEHISELEKKLKLTVEERDNLGELFENEQGQKLFVKTQLYGFLKQMESNVSEENEEQDVANVLQAVGESLAKINEEKHTLVSQYDKQVVELEKNIKCLQEENIVQCEELRSLLRDCEQEKILLRKELAETQSEKGALQSDLLEMKTANEKTRLENQNLLVLFEEVSQKLCSKNEIHNEKEKSFIKELEDLRLVLEQKESELQDVRAELILLKDSVEKTPVDNDQPFLVKELEEKIEYLEKESKEKEEKINKIKLVAVKAKKELDSSRKEAQTLREELESVRSEKDQLSTSIKDLIQGAESYKNLLLEYDKQSEQLDIEKERANNFEHHIEDLTRQLRNSTFQCEKLNSDNEDLLARVETLQSNAKLLEVQILEAQKAKAMADKGLEAEKLMKEQKIKEHASSVNELEELQLQLQKEKKQLQKTMQELELVKKDAQQTTLMNMEIADYERLMKELNQKLNNKNCKIEDLEQEIKIQKQKQETLQEEMSSLQSSLQQYEEKNTKIKQLLVKTKKELADSKQAETDHLMLQASLKGELEASQQQVEVYKIRLAEITSEKHKVHEHLKTSADQHQRTMSAYQQKVTALQEECRAAKAEQAAITSEFESYKVRVHNVLKQQKNKSLSQAETEGAKQEREHLEMLVDQLKIKLQDTQNNLQVNVSELQTLQSEHDTLLERHNKMLQETVSKEAELREKLCSVQSENMMMKSEHAQTVSQLTSQNEVLRNSFRDQVRHLQEEHRKTMETLQQQLSKVEAQLFQLKSEPSARTSSHQPVKNLRERRNTDLPLLDMHAITREEGEGMETTDIESVSSTGTHTQSLEQLLNSPEAKLESPLCHAEVTKEELVRKLSSTTKSADHLNGLLRETEATNAILMEQIKLLKSEIRRLERNQEREKSVANLEYLKNVLLQFIFLKPGSERERLLPVINTMLQLSPEEKGKLAAIAQGEEENASHSSGWTSYLHSWSGIR
>30608_0:000e40_{"pub_og_id":"814692at33208","og_name":"GRIP_and_coiled-coil_domain_containing_2_","level_taxid":33208,"organism_taxid":"30608_0","organism_name":"Microcebus_murinus","pub_gene_id":"GCC2","description":"GRIP_and_coiled-coil_domain-containing_protein_2"}
MEMRGAGPSRRARPLTCSRGDVRGGCRHLSYRDGGGAAGARGRSGCEAMEDPVQDGVASPATPGPGKSKLETLPKEDLIKFAKKQMMLIQKAKSRCTELEKEIEELKSKSVAGGTDDITKALTDRLDAILLEKAETEQQCLSLKKENIKMKQEVEDSITKMEDMQKEFEQSHGNYVKEIENLKNELMTVHSKHNEDKASLQKELEEALNKQFELSEQLKFQSDSKGDLKKLQEEIQKIRPAFEEEILYLQKQLEATTDEKKQTITHLQNVIEANSQHYQKDINSLQEELSQLKATHQEEVKELMCQIEASAKEHEAEINKLNQIKENLVKQCEASEKNIQEKYECELENLRKATSNENQDSQMCSMLLQEDTSVEQVVSEKVKHLEDALKELESQHSILKDEVTYMNNLKLKLEMDAQHIKDEFFHEREDLEFKINELLLAKEEQSCIIEKLKSELEDLNKQFCCTVEQHNKEVQSLKEQHQKEISELNETFLSGSEKEKLTLMFEIQGLKEQCENLQQEKQEAILNYESLREIMEILQTELGESAGKISQELESMKQQQASDVHELQQKLRTAFTEKDALLETVNRLQRENEKLLSQQELVPEFENTIKNLREKNEVYLLSLSQRDNMLQELEAKVSSLTEEKDDFLNKLKNSHEEMNNLCKKREGEERLVIELKEKVEQTAQYNNKLEQKVNELTEGLEETLKEKDQSDQKLEKLMVQMKTLSEDQEALSSEVKSLYEENNRLSSEKNQLNRDLEVLLSQKEGDVILKEHIIELEKKLQLTVEKRDNLNKLFENEQVQKLFVKTQLYGFLKQMGSKVSEETEEQDVVNVLHAVGESLAKINEEKHNLVFQYDKRVSELEKEIKCLQEESVVHCEELRSLLRDHEQEKVLLRKELEEIQSEKEALQFDLLEMKNANEKTRLENRNLLIQVEEVSQTLCSKNEIHNEEEKCFKKEHENLKPLLEQKESELQDLRAELRSLKDSLGKSPSVESDQLSSVKELEEKIGNLEKECKEKEEKINKIKLVAVKAKKELDSSRKEVQTVREELESVRSEKDQLSASMRELIQGAESYKNLLLEYDKQSEQLDVEKERANSFEHHIEDLTRQLRNLTFQCEKLNSDNEDLLARIETLQSNAKLLEVQILEVQKAKAVVDKELDAEKLQKEQKIKEHASTVNELEELQVQLQKEKKQLQKTMQELELVKKDAQQTTLMNMEIADYERLVKELNQKLANKNSKIEDLEQEIKIQKQKQETLQEEITSLQSSVQQYEEKNTKIKQLLVKTKKELADSKQAETDHLILQASLKGELEASQQQVELYKIQLAEITSEKHKIHEHLKTSVEQHQRTVSAYQQRLTALQEESRAAKAEQATITSEFESYKVRVHNVLKQQKNKSVTQAETEGAKQEREHLEMLIDQLKIKLQDSQNNLQINVCELQTLQSEHDTLLERHNKMLQETVSKEAELREKLCSIQSENMMVKSEHAQTVSQLTSQNEALRNSFRDQVRHLQEEHRKTVETLQQQLSKVEAQLFQLKNEPPTRSPASSHQPLKNLRDRRNADLPLFDMHTVTREEGEGMETTDTESVSSTSTHTQSLEQLLNSPETKLEPPLWHAEFTKEELVQKLSSTSKSADHLNSLLRETEATNAILMEQIKLLKSEIRRLERNQEREKSVANLEYLKNVLLQFIFLKPGSERERLLPVIDTMLQLSPEEKGKLAAIAQGEEENASRSSGWASYLHSWSGLR
>42526_0:0061ba_{"pub_og_id":"814692at33208","og_name":"GRIP_and_coiled-coil_domain_containing_2_","level_taxid":33208,"organism_taxid":"42526_0","organism_name":"Colossoma_macropomum","pub_gene_id":"118801934","description":"GRIP_and_coiled-coil_domain-containing_protein_2"}
MERDSDMEGVSPSPGLGKSKLDTLSKDDLIKFAKKQMAVMQKLKSKCSDLEKEVGALKTRPSESSDNSVIQELTERMDAVLLEKAETQQTLVLLRKENEKVKKQAEEALESVSALQEKLDHVNKEHIEKMKVMENNFEASEAKYREELESFKKRESEQKESEETQRQRLMDEFNSSIEAVRQEYEKTISGLQLDLESAKKEGAAETEALTEAHKTVLQKSQEDLESLHEEITRLSKQHEAELRDLEEQLEENAAHFEMERERLLLVQEELSEQLAVKESFLQDVQEEEEDPNKNGAQKASGTMETVASSPLEEPENETDRLRLTLQDLQSQNTMLQEELTFLSNVKTELESELQHLKEEFTVEKEELEFKINELQMTKEDTCLEKDAPADNEQGAVSVDQHEQQLQALKELHQTEMKDLESRLNCSAEREQEAVMELKEWRFKCEVLSEEKNAVMGEYEHTKEILRNIEVELGEKTNDFVKQYNVMKEQAASSIQELQEQLTEKDRLIEELKSSLTSSQTVVSTNEDLPQPQLQQEESSAPEVSEDLLAVTSDEEKRATPEKTTVDTGNECKFGQTDTAQLSLQKLEDLSAALEGSLVERNRLTSCVADLEAQLSCTIAEKDQLAKRCCALEEDCAALQTTEEQTKAALRQLQTITEEKAELQKDLQSVSEDRDALRKDLETSKRRLLDAQACVSEVLLQSYSVTLGGDEEISVLLDQLLSRVQEEKTILTQQLNEQAAQLTEMRSQEQDGRLNEDTGSLQEDHTETETQSEEPSQGTEGVEVVEVVEGLVVKEHQPPDEAGAQQTDDMKSFQQKLSEKESIIAQLREEISHLQESRSSSLNENMRQMEILEKESKEKDERMNKIKAVAVKARKELEISKKEASELKEELEALKAEREKLSDSMKGIIHGAEDYKNLMIDYDKQTELLDKEKEKVDAAEKLNADLTKRLQAAVEQNKQLLSEREDLMARMETLQSNVRQLEAQTLELHKLKSGLERDLETERLLKEQKTKDHQAAVRESEELNSLLHKQKQQLQQTEQQLEQLRKDAQQSTLLDMEMADYERLVKELNQQLSEKDRQIEEQESRAEAQRDREDKLTQEMESLKSLADNAEEKASKIKQLLVKTKKDLADAKKEEVSQMIIQSSLKGELEASQQQLENYKIQCSELTADRHRLQEQLKSANDQHQKAFSSYQHQLTTLQNELSSKKAELESTLSEFEGYKVRVHNVLKQQKNRSSTQSDAEFSKQEREHMETTLEQLRSKLQESQLNLQSGTVELQQLHTEHDMLLERHNKMLQQTVAKEAELRERVLSLHSENVALRSEHSQSVSQLTAQADALRSSFREQMHHLQEEHRSTVETLQRQISSLEAQLFQLQKEPASAGSAPVQQSRKPQADRKLTELPLFDLQGIAREEGEGMETTETESISTAGTPPPTLEQLLTSPDPKQEPFVWQVEPSKEELTQKLNTASRSMEHLNSLLHESEATNAILMEQNNLLKSELRRLERNQEREKSVANLEYLKNVLLQFIFLRSGSEKQALLPVIHTMLQLSPEEKSKLAAIAQGEEEAAASRGSGWTSYLHSWSGIR
>31138_0:000289_{"pub_og_id":"814692at33208","og_name":"GRIP_and_coiled-coil_domain_containing_2_","level_taxid":33208,"organism_taxid":"31138_0","organism_name":"Trachemys_scripta_elegans","pub_gene_id":"GCC2","description":"GRIP_and_coiled-coil_domain-containing_protein_2"}
MEVQDAGQDMVASYATPGSGKSKLDTLSKEDLIKFAKKQMMLMQKVKSRCTELEKEIELKSKPAAGEADDIIQALSERLDAVLLEKAEIQQQCIALKKENAKRKQEAEVAVTKTEELQKQLEQSSIDHLKDIEGLKNEVVRAQSKYNEDLAKLQKELQEEVKKQMGLAEQLELHNNQQQETKRLQEEVQQIKHAYEEQILCLNKQLEAISEDKNKNIENLQEVIKNNSQHYCSEINNLHEELLQLKGAHQQEVSELMCQLEATSKEYEEERNQINQQKPDLTEQHLVKEESMKGELYASNEKYEHELEQLREAINKNQENETDVTDVQRDTYGDTKMEEKVKHLEHILKELESQHSILKDELTYMNNVKLKLEEEIQHTKDEYFHEREDLEFKINELQLAKEDHCCVIEKLKSELQATRHQYEITEKERNLEVQSLREQQEREISELHQTLLSNSEKENMVLVFEIQDLKEQYQKLIQEKEEAVFNYESLRETLETLQTELGESAGKISQEFESMKQQQASDVSELQQKLRAAFNEKDVLLETVSRLQEEAEKLSSKQAEAEELKHKIVSFQEANEAMVISLDQKEITIKELEEKVTSLAFQKDGILSELKCSGEEVENLQEMCKKEQEKVLELQQQAEFVNQCNSELKKNVEDLTETLKEALKEKDENNQKLVQLEEQMEALSLDRKSLLSQAYTLHKENEKINKEKDKISSNLEKVASEKEDWLVFKEQAESLEKKLQIAVEEKDHLTMLLENKQAHALLVKTQLYSLLEQIGSRLSDDDEEHDAINLLQIANESLAKMKEEKQSLTLQNDEKVLHLQQKVERLQEENVVQCAELRSLLENFEKEKSLLAEKLEGALSEKAALQLDIQEMKSANEKARIEKQDLLACIEEISQKLACYESQIQEQQKESSTEEQENLKLSLEQREAELRNVKAELTFLKDFLEKSSVKNDQQSSVAELQEKIVCLEKQSAEREEKLNKVKAIAVKARKELDSSRKEVQSLREELELVRSEKDQLSTSMRDIIQGAESYKNLLLEYDKQAEQLDLEKDRATNLEHQMDGLTRQLQTSTQQQEQLNSANEDLMARLETLQSNVKLLEAQILETQRAKAKVDKELEAEKFLKEQKIKDHSSAVRELEDLQLQLQKEKKHLQKTMQELELARRDAQKSTLMDMEMADYERLVKELNQKITDKNCKIEDLEQEIRIQKQKQETLQEEIKSLQSSVLQYEERNSQIKQLLVKTKKELADSRQAENDHLILQASLKGELEASQQQVEVYKIQLAELTSEKHKIQEHLRTSLEQHQRTLNAYQQKIATLQEECNTAKAEQVAVTSEFESYKVRVHNVLKQQKNKSASQTETEGAKQEREHMEMVIDQLKVKLQDAQHNLQINGTELQALQSEHDTLLERHNKMLQETVTKEAELREKVCTIQSENMVLKSEHAQTVSQLTTQNEALRHSFRDQVRHLQEEHRKTVETLQQQLSKVEAQFFQLKSEPSTRGPAVSNLPVKNLRERRNTDLPLLDVHTVAREEGEGMETTDTESVSSASTYMPSLEQLLNSPEAKFEPPQWQTELTKEELVQKLNTTTKSADHLNGLLHESEATNAILMEQIKLLKSEVRRLERNQEREKSVANLEYLKNVLLQFIFLKSGSERERLLPVMDTMLQLSPEEKGKLVAIAHGEEESASRPSGWASYLHSWSGLR
>43041_0:000e51_{"pub_og_id":"814692at33208","og_name":"GRIP_and_coiled-coil_domain_containing_2_","level_taxid":33208,"organism_taxid":"43041_0","organism_name":"Anopheles_christyi","pub_gene_id":"ACHR005895","description":"GRIP_domain-containing_protein"}
DSGRKPSPFDNLTREDLVKKCKGLLGIAQKAKQAKDECQEENKRLKEQLDHFETQKNADKECIKAMQEVADSYMDQKLQATMKVDELAKQLTKLKSQMANEISTHKEQTEAMRVEMDQLKEKLAVLERDTNTYSAERFEELRQENSNLEKERIALEQELIKVKGSQKLLGESTHTPREEKLIRKLKLYKAKVQEINAKLLLLKSDRKILLKTVKEYSEQVPKWQKDLVNASNVLFEKIRLLELEKSNLDEKIGQHEELQKGLREENAALEHKVSELMRELENGLSAMRDQTDGTESNAVQVVELHAEIVRLNSLLQSMEKDKQTALSVQEAKLESDSEEKENLRKDLEVCNRTVVELKAKVQSQEEALSESMELQKSLSTQHDHYKNQTLSFEQQAKQLQEELQNQTEQLEHRNKDHESLVANVASLSNQLNESEKENKRLREDLASISGVGNEKSVAIQMQLNEASQKLADVEREKESLTKKIASLEAELQTQASKMAEENQQVMQKLIVENQNLEAQLAQLAEKLKVSIGKFKQSQERCMLLEKDTESRKLELEELSSEKNRLLDEVKQVRTENDEKCKQLSVDLQTRNDRIVELEHEKESVAKELVELKEKLQLNDNKMMDETQAHIQKMEEQITSLTDNCERLKEENGELLSELKEINEMLKDRGEVINLQLSKISELQDRLSRAETVEMEPLKRQIEQLQQTVMEKETELERQREELATAINRSNVSFDAQSDVMSTSTISRVEDVARLREIDESFEEKYIKLRSLAVKLKKKVAEQTVLLQKYEKEASTVTNSTADVSVQAMNKNVQTLQAENDRLQDQLDSMSQEMAKVRAELEQKSIELTTLEQVQKDVEGTSKDRNALETAIREYQTQIQNLKREKEAFQLAKKEIDAENQRLKATLKAKEKELTEGLEQQKELKSELERSKLAVKKANVLTLEMEAYERSLDELNTKLETKKTLVKELEGTIDAQERSMKSLKQQLTILEESLESQHKHSRELKQEVDVQQGKLRQSEHQRMELTGQLEELRDEHDRLKQKVENNRVELEQIAADKEKTCGSLEMEKNTLLKQNVSLEGELSELRKEISGKQQELDDVRTEFASYKIRAQSVLRQNQNKDSSREKELEEEVSQLQRSLDALENKQQGQAKQISELSRINDEVKNERDRTQARCKEMLVLLEESRLHNESLMEESSKVNRDHQEALKSQRIQHETLVQCYKKQLEEQQENHNREMEQLQKLRSEAPLDNLSAAGRTSLLNNNNLSNPLLGPGGVANRATFTDEQRINLLLMEREDGEGSESTSLGTAGGTVGTLRRKLSTSSTARGRNSRDVIPLDELLNTSFDDTASVALTDGESDHHQGDTFGRDSSPTVELQRTKEQLSKQESRVRHLTAVLAEAEQDLAKLTQLNELLKEEVRRQQRSIEREAHVHNSEYLKNVIFKFVTLSNGDERSRLVPVLNTILKLSPEETQKLQNVAKGSDPSARGWTGLLWS
>8005_0:000968_{"pub_og_id":"814692at33208","og_name":"GRIP_and_coiled-coil_domain_containing_2_","level_taxid":33208,"organism_taxid":"8005_0","organism_name":"Electrophorus_electricus","pub_gene_id":"gcc2","description":"GRIP_and_coiled-coil_domain-containing_protein_2"}
MERDTDMASGPSTPYLGKSKLDTLSKEDLIKFAKKQMAVMQKLKAKCADLEKRVEMLKALPSENSDDTVIQELTERMDAVLLEKAETQQTLVLLRKENEKIKMQAEESMENLLQLQEKLDNVNKEHMEKIKILEKDFEISEAKHREELKLIKQMESEKNENEAIQRQRLIEEFNSNIETVRQQYENQVHNLQHDLEFAKKAHTTEIEARVETHQMALEKSHENLKNLQDEISRLSKQHEDDIRVLEEQLEMNAAHFEMERERFLSELSEQQVLKESYLQDVEEEEEEGNSRTQKASGITHTSDSLTLEEPHERLRLTLQDLQSQNAMLQEELIFLSNVKTELESNLKHIKEEFMMEREELEFKINELQMMKGDTDTCLEKEVHVLNELKTVSLDKHEQELQKLQELHKTEMKELETRVLCNAEHEKEAIIQELKELQYRCTVLEEEKNIVISEYEHTKEILSNLELELGDRTADFVNQYSAMKEHAAMSIQELQEKLYEKDSVIKNLKSVAQTSVNSSDKCKEIHITVASDKEHRLENMRTDLDHMVEECKCGQKDTVQLTLKVLEDLLLTLESALAERRSFRSCIAHLEEQLYEKEQTKNCDAILTEQLPLHHTEEQVPGRELQAEALITPNEALIMSTEEHTEMQMPNEISLHDSEHHSEDERTEGAAVKLHEQPPNEVGTQGTKDDLKTKDDVKSLHHMLNEKEVIIVQLNEEISLLQEFKMSTCNKNMQIEILENEVKEKDERMNKIKAVAVKARKELENSKKEASALREELAAVQAARDKLSDSVKGIIQGAEEYKNLMISYDKQTELLDEEKEKLVGAEKLVEDLTKRLQSAVEQHKQLSSEREDMVAHIETLQSNVRQLEAQALEMQKLKSGLEKDLEAEKITKEQKTKDHQSAVADLEETRALLQKQEQQLQQTEQELEQLRKDAQQSTLLDMEMADYERLVKELNVQLLEKDKLLEKQENLAQAQRDREEKLSQEMESLKSLVDIGEEKNSKMKQLLVKTKKDLADAKKEEASQMMIQSSLKGELEGSLQQLDGYKIQCSELLADRHRLQEQLKSLSDQHLKAVGTFQCNVNTLQEQLSSTKAELCSTVSEFEGYKVRVHNVLKQQKTKSSAPCDGEFSKQEREHMDSMMEQLRSKLQENQLHLQSSTAELQQLQTEHDLLLERHNKMLQQTIAKEAELRERLLTLHSENSALRSEHSQSVAQLTAQADALRSSFREQVHHLQDEQRSTVEMLQQQISRLEAQLFQLQKEPSSTGSAPVQQIRKSLPDRKLADMAVCELQNMAREEGEGMETAEAELVSTSDSAPPTLEQLLSSPDPKQEPFVWQVEPTKDDLSQRLSTATRSLEHMNSLLHESEATNAVLMEQISVLKSELRRLERNQEREKSVANLEYLKNVVLRFMLLPAGSEKQALLPVIHTLLQLSPDEKSKLAAIAQGEEEAAHSGRSGWTSYLHSWSGIR
>2587831_0:000112_{"pub_og_id":"814692at33208","og_name":"GRIP_and_coiled-coil_domain_containing_2_","level_taxid":33208,"organism_taxid":"2587831_0","organism_name":"Terrapene_carolina_triunguis","pub_gene_id":"GCC2","description":"GRIP_and_coiled-coil_domain-containing_protein_2"}
MEVQDAGQDMVASYATPGSGKSKLDTLSKEDLIKFAKKQMMLMQKVKSRCTELEKEIELKSKPAAGGADDIIQALSERLDAVLLEKAEIQQQCIALKKENAKRKQEAEVAVTKTEELQKQLEQSSIDHLKDIEGLKNEVVRAQSKYNEDLAKLQKELQEEVKKQMGLAEQLELHSNQQEETKRLQEEVQQIKHAYEEQILCLNKQLEAISEDKNKDIENLQEVIKNNSQHYCSEINNLHEELIQLKGAHQQEVSELMCQLEATSKEYEEERNQINQQKLDLTEQHLVKEESMKGELYASNEKYEHELEQLREAVNKNKENETDVADVQRDTYVDTKMEEKVKHLEHILKELESQHSILKDELTYMNNVKLKLEEEIQHTKDEYFHEREDLEFKINELQLAKEDHCCVIEKLKSELQARRYQYEITEKERNLEVQSLREQQEREISELHQTLLSNSEKENMVLVFEIQDLKEQYQKLIQEKEEAVFNYESLRETLETLQTELGESAGKISQEFESMKQQQASDVSELQQKLRAAFNEKDVLLETVSRLQEEAEKLSSKQAEAEELKHKIVSFQEANEAMMISLDQKETTIKELEEKVTSLASQKDGILSELKCSGEEVENLQEMCKKEQEKVLELQQQAEFVNQCNSELKKNVEDLTETLKEALKEKDENNQKLVQLEEQMEALSLDRKSLLSQAYTLHKENEKINKEKAKISSNLEKVASEKEDWLVFKEQAESLEKKLQIAVEEKDHLTMLLENKQAHALLVKTQLYSLLEQIGSRLSDDDEEHDAINLLQIANESLAKMKDEKQSLTLQNDEKVLNLQQKVERLQEENVVQCAELRSLLENFEKEKCLLAEKLEGALSEKAALQLDIQEMKSANEKARNEKQDLLACIEEISQKLACYESQIQEQQKESSTEEQENLKLSLEQREAELRNVKAELTSLKDFMEKSSVKNDQQSSVAELQEKIVCLEKQSAEREEKLNKVKVIAVKARKELDSSRKEVQSLREELELVRSEKDQLSTSMRDIIQGAESYKNLLLEYDKQAEQLDLEKDRATNLEHQMDGLTRQLQTSTQQQEQLNSANEDLMARLETLQSNVKLLEAQILETQRAKAKVDKELEAEKFLKEQKIKDHSSAVRELEDLQFQLQKEKKHLQKTMQELELARRDAQKSTLMDMEMADYERLVKELNQKITDKNCKIEDLEQEIRIQKQKQETLQEEIKSLQSSVLQYEERNSQIKQLLVKTKKELADSRQAENDHLILQASLKGELEASQQQVEVYKARNFILCCKHSPFRVCTIQSENMVLKSEHAQTVSQLTTQNEALRNSFRDQVRHLQEEHRKTVETLQQQLSKVEAQFFQLKSEPSTRGPAVSNLPVKNLRERRNTDLPLLDVHTVAREEGEGMETTDTESVSSASTYMPSLEQLLNSPEAKFEPPQWQTELTKEELVQKLNTTTKSADHLNGLLHESEATNAILMEQIKLLKSEVRRLERNQEREKSVANLEYLKNVLLQFIFLKSGSERERLLPVMDTMLQLSPEEKGKLVAIAHGEEESASRPSGWASYLHSWSGLR
>2587831_0:004e22_{"pub_og_id":"814692at33208","og_name":"GRIP_and_coiled-coil_domain_containing_2_","level_taxid":33208,"organism_taxid":"2587831_0","organism_name":"Terrapene_carolina_triunguis","pub_gene_id":"LOC113409238","description":"GRIP_and_coiled-coil_domain-containing_protein_2-like"}
IQLAELTSEKHKIQEHLRTSLEQHQRTLNAYQQKIATLQEECNTAKAEQVAVTSEFESYKVRVHNVLKQQKNKSASQTETEGAKQEREHMEMVIDQLKVKLQDAQHNLQINVTELQALQSEHDTLLERHNKMLQETVTKEAELRE
>7165_0:001540_{"pub_og_id":"814692at33208","og_name":"GRIP_and_coiled-coil_domain_containing_2_","level_taxid":33208,"organism_taxid":"7165_0","organism_name":"Anopheles_gambiae","pub_gene_id":"3290860","description":"3290860"}
MNTSQSSDQDSGRKPSPFDNLSRDDLVKKCKGLLGIAQKAKQAKDECQEENRRLKEQLGHFETQKNADKECIKAMQEVADSYMDQKLQATMKVDELEKQMTKLKAQLADEVSAHEQQTKTMRLEMDQLKEKLALLERDATTCSAEQFAELREENSNLEKERIALEQELIKLKGSQTVLGDSAPTPREEKLIRKLKLYKAKVQEINAKLLLLKSDRKILLKTVKEYSDQVPKWQKDLVNASNVLFEKIRLLELEKSNLEEKVGQHEELQKGLREKNEALERKVSELMREIETGSLASRDQTDDGNTDGESNETQVAELRAEIERLNSSLASMEADKQSELAAQEAKLQTDSEEKENLRKDLEVCNQTIVELKAKIQAQEEVLTESMESQRSLSTQVDQYKQQTSAFEQQEKQLQEELQKQTQQLEHHGKVQQTLEEHVASLTSKLSEMEKENHRLQEALESMSTEGDEKSVALQKQLNETSQTLADMEREKEGLAKQIVSLEGELQAQASKMAEENQQVMQKLIVENQNLEAQLAQLAEKLKGSIGKFKQSQERCKRLEQETESRKLELEELLSEKTRLLDEVKQARTDNDKKCQQLSVDLQTKSDKIVELEQETERFAKELAELKTKLQHNDNKLVDERQSQVQKLQEQITTLSESCDRLKTENGELLSELKEINEMLKDRGEVINLQLSKIAELQDKLSRAETVDMQPLKQQIEQLQSTVAEKEAELERQRDELTTAINRSNVSFDAQSDVMSTSTISRVEDVARLREIDESFEEKYIKLRSLAVKLKKKVAEQTVLLQKYEKEASAAPNSATTTSSSDSSVHAMNKNVQTLQSENDRLQDQLDGMAQEMAKLRAELEQKSIELTTLEQVQKDVEGTSKDRSALETAVREYQTQIQNLKREKEAFQLAKKEIDAENQRLKSSLKAKEKEIAEGAEQQKELRSELERSKLAVKKANVLTLEMEAYERSLAELNTKLEAKKTLVKELEGTIDVQERTMKSLKQQMTILEEGLEAQQKHSRELKQEVDAQQGKLRQSEHQRIELSDQLEELRDEHERLKQKVENNRVELEQIAADKEKTCGSLEVEKNSLLKRNVALEGELSEIRKDLAGKQQELDDVRTEFASYKIRAQSVLRQNQNKDSSREKELEEEVSQLQRSLDSAEGKQQALAKQVSDLSRSNDDLKNERDRTQARCKELLALLEENRLHIDSLMEESRKQSSDHQEALKTQRIQNETLVQCYKKQLEEQQESHSRELQQLQQTLRSRPEATLDSLSSVAGRSTLLNNNNLQSPLLGPGGSGANRATFTDEQRINLLLMEREDGEGSESTGLGAAGGTVGTLRRKLSTSSRLGRSGRDVIPLDELLNTSFDDSASVAMTDGEHELQQHQGLLFGRDSSPTVELQHTKEQLSKQESRVRHLTAVLAEAEQDLAKLTQLNELLKEEVRRQQRSIEREAHVHNSEYLKNVIFKFVTLSNGDERSRLVPVLNTILKLSPEETQKLQNVAKGSDPSARGWTGLLWS
>79782_0:0022c6_{"pub_og_id":"814692at33208","og_name":"GRIP_and_coiled-coil_domain_containing_2_","level_taxid":33208,"organism_taxid":"79782_0","organism_name":"Cimex_lectularius","pub_gene_id":"LOC106664563","description":"GRIP_and_coiled-coil_domain-containing_protein_2-like_isoform_X1"}
MWNKYVFCRDVSYTQAPPNAEGSNGELTKEQLLVKCKNLLSIAQKAKTSKDEAQAENNNLRAELDRINGLLSSTTKQYKTAEEMLAALTDQKLKLAMEIDDMKKERMKTAGEVKVLYSVKQKCEAEMENYKQQLQKVSKENNELLLALESQQKSEAQMQEDIRKLHENHEKMVHYCSEGKVEKQCLEKALEETTNRLKKIEEKHSNFFKTYSQKFNTDVDDFDSLMDSLSNFSMSKSSEDLNNMESEKVAKLIAELNSTKADHDKIVRNLEEVRIETRQLIDNSEQLNKEIEKLKLEKDKAEIEFNSVVGNLKSEIETTMQKLKLSQQENNNLKANIQLYEEKLQDHTLMESYEDQKENYRKCNEELTKARQDLETLNKEFSDIVKTNANLQCTNEKVINLIKTINDFTKVSFDTFMEFINNKKLCANTAEQFISQIDTKFPDEAFDRVEGVNANFKAEFIELILAMFNIVLSKEDESQKLVLQLNSLKESLQETSIREQDNAKLLEQCKKLKEESIKLEGEKDRLEGALRVLDDKCNGCENELFSANEKVIKTQEELAILKSECSQNMMLIKEQEGHLEKFKLALEAANNKCKHYENQLEQHKKEMETFDNLKKEYEKELSDFKVKNKKYEEDAQNAQKTQENLLSQLNSLQEKNNCFQNHIVNCESANNELTSKINILKEENKAKNTEINDQKGRLVEFEVECKNYQSQVAELKSVKEMLNSQLNDLENRCTARDKEIEKFKEASEKLQKQVNILQKTIEENENKYKNEKEKLSVQLTEVKAKYEELEKLNSYEKNGMEELKVELNDMKLKCQTYENKYLTFEKEKQELVSLHVSEKNSITSNYSNLKQKCHDLEMTLAQLEQDKACSIAELKELQIKCKSYEEELVLSNNEHSKLSADLKDLSENSKEFSAQIVLKENEIEKLSNQLAEARGICEEFQNTIEMVNQEKLKLVAELESVKNDYEKIKAEVAQYQKENANLNKYTELLKQKDIQLEECTMNSEDIKTKLEKSRIFQEELMSKMMNCKCEVESAYNQLSLVEQQANVMNNELIKKVETETKLMEENQNLIQTLNKKEQHLNDLNSKLQVQADKEMNDVQDHQQDISNLEITISSLTEKCQEYEELNKELNQQVSAMTSHIEQISLEHKATLSIKKNELNKLREEINECKELLNFKTLELDEINKIWAGRLKTIKVGLRGVQKNAKEMANMSYTLQQTFSDRLSSLQSEIKEKVKKVLQNEAANTKHELLDEMQCMNEALKERGEVISHLQEALKEEGMKHEELRKECISLRGQIKEKESLVEGKEHQIKELEGELLKAKEMKEPTADVDVLSTSTISKTEDTIRLRDLEESFEEKYVKLKMVALKLKKRLLETNQQLESERVKFNSEKSELLEKIQHLSTAAKNVQKVQESFDLALDELEVLKKEKTNLTNSLTEVLKNEEALKTQVSTLETSNQHLPIMKKQIDSLNVALKEAKNEAQRIEMEKKVEVMKYEELKKQVQQQESKVQELTASLEQAVRQGKSNNVLELEIKNYEKLCADMTSQLNSEKVKFSNLAEENSSLISTKKSLQEQIQMLENQIKSGEEIIENMKKQLASSKEKNVNINSDMESLQAQVADLKRELNTAKNNSEQTTLEMSNITAEYARKELDMQNKIVSLRAHVQSLETNLASTKQELGTAKLEIEHLREEFDSYRIRAQSTLAKQKGDSVSQGEKEARELIDKLKTELDAIREKLETTLLEVDSQNNRISSLQSEKNKSEKKYDDVTKVLHQKITDYDTLMTEYKAFKLSTDTVLHNLKSQYESKQEMILKENAQLKETVSHLKFELNEKEFLESKTAHDFNIQPYEEAVLQEREDAEGSESVPTSVVRRLSNVVPLDVLLNNPIDDENRVPVLQEQLVKLRNELGTYEVRTRHLSALLSEAEKDAARNSHQNLILKEEVRRLERSLERQPHIANTEYLKNVVFKFLTLQGGDEKWRLIPVLDTILKLSPEEHHKLEAIAKGEGSSSWGQYLQSWTGL
>75366_0:007477_{"pub_og_id":"814692at33208","og_name":"GRIP_and_coiled-coil_domain_containing_2_","level_taxid":33208,"organism_taxid":"75366_0","organism_name":"Sinocyclocheilus_grahami","pub_gene_id":"gcc2","description":"GRIP_and_coiled-coil_domain-containing_protein_2"}
MDAVLQEKAESHQSLTLLRREHEEFRKQAQETVVRLAALQEELDFKNKECTELQTHTAELTADFKATCTQYESRISQTQEELEEARRQWMAAAEGLKDSHQTSLTESQQETENLQREIQRLNRQYEDDVRFLEEQLEVNAADFERERERLLLLQEELSEQLALKEGFLQDVQEEEEDTNRAGPPKQSPSAKTSDDSSHEASVLKLALEDLQSRNMMLQEELVFLRNVKRELESELKQVREEFTVEKEELEFRIDELQMNRGEEKCGISEESHSDGLKQTCWSAGGEQRDRPSAPSEDQDRAERFMKQYRAMKEHTAASLQALQEKLQSVFQERDRLLEHCRNAEEASEPAAEGLEMSFEDLRNKNEEILVSLQHEEALVLEFKEMLKFTRSESEHELTQASNLENQLSSVTEEKDERIKTLEEDVSALQARQDECGDTIKLLRSQISSLSEERDGLQRDMEANQEHLSGLQCHITEILQQSFSETEVDGSSDISALIDRLWTAAQEEKAVLRQQLEERVEHITAELQARIHDLLREKDLLKASLGDVLLDTEGLQKDLREMQAMNEKLRAENHNLLAQVTDLSRGLEEKGKESLDETDAQVQEASELQQALADRDTLISQLGEEVTHLQMCKESSVSDENEQMKALSHEMEMLKKESKDKDERMNKIKAVAVKAKKELDISKKEVVSLREEADQLKAERDTLSRSMKDIIHGAEDYKNLMVDYDKQAELLDLEREKLEQASKHSEDLTKRLHNAVQQHELLSSERQDLTARIETLQSNATQLESQILETQKLKCGLERELEAERLLREQKSKEHQSAVREVEELQAQLSRHKHQLQQTAQELEQLRKDAQQSTLMDMEMADYEKLVKELNHKLCEKDKQMEEHEMHIQTQKEREQRLMEEIESLKLLLDQTEDKASRMKQLLVKTKKDLADAKQKEAAQVISQSALRGDLEAHQQQLEELKIQCSELTAERHRLQEQLKLMSEQHQRTSSSYRHSLNTLQDECTTAKADLAATVSEFESYKVRVHNVLKQQKHKSSAQSDGDAFKQEREHMEAVVEQLRSRLQETQQSLQSSTSELQQLQVEHDTLLERHNRILQESVSKEAELRERLLSLQSESVALKSEHGQCAAQLSAQSEALRSSFREQTRHLQDEHCSTVETLQQQISRLEAQLFQLQKEPSSTGTVHVQHSRKSHVDRRPADVPQLDLQGMAREEGEGMETTETESLSSSGTPLPSLEQLLTSADLKHEPVVWHTEPSKEELTQKLSTAARSVEHLNSLLHETEATNAVLMEQITLLKSEVRRLERNQEREKSVANLEYLKNVLLQFIFLRSGSERQALLPVIHTMLQLSPEEKSKLAAIAQGEEESAGSRGSGWTSYLHSWSGIR
>7957_0:0071b3_{"pub_og_id":"814692at33208","og_name":"GRIP_and_coiled-coil_domain_containing_2_","level_taxid":33208,"organism_taxid":"7957_0","organism_name":"Carassius_auratus","pub_gene_id":"gcc2","description":"gcc2"}
MEDTSPESMVSPAGQSSGKSKLDTLSKEDLIKFAKKQMVAMQKIKSKCTDLEKEMEELKHAQSGTADSCVIQELRERMDAVLQEKAESHQSLVLLRRQHEELQKQAQETMSRLAALQEELDFKNKECTEMQKHTAELTADFKTTCAQYESRISQTEEELAEAKRQWMAATEDLKASQQTSLTESQQEMENLQGEIQRLNRQYEEDVRFLEEQLELNAADFERERERLLLLQDELSEQLALKEGFLQDVQEEEEDTTRAGPPKPSPSDETPDDSSHEDSSMKLALDDLQARNMMLQEELVFLRNVKRELESELKQVREEFTVEKEELEFRIDELQMNRGEERSSISEESHSAGRKQSYWSAGGDRERERGQEGERDQEREQEREREGDQEREREGERDQEREQRDQERERGQEGERDQEREQEQEGDQEREREGDQEREREGDQEQEGEREREREQEPDQERERGQEPDQERAELLLQQYRSLKEHTAASLHGLQEELQSVFQERDPDQEGPLMTSEDLRNKTEQILVNLQHEETLVLEFKEMLRFTRSDSEHELKISDLENQLSCVTEERDERIKSLEEDLGALQSRQDECQDTIRRLQSQISSLSEERDALQRDVEANQEHLSGLQCHLSEILQQSFSEPEADGSSDVSALVDCLWTRAQEERAVLTQQLEERVELQARVRDLLQEKELLKASLADVVLDFQGLQTDLSQVQAMNQKLRTENHSLLAQVADRSGLEEKESADETDAQLQETSELQQTLADRDALISQLREEVTLLQTSKESSESDENEHKKAFSHEIEMLKKEGKEKDERMNKIKAVAVKAKKELDISKKEVISLREEVEQLKTERDRLSRSVKDIIHGAEDYKNLMVDYDKQAELLDQEREKLEQASKHNEELTRRLQQAVQQHELLSSEREDLTARVETLQTNVTQLETQILETQKLKCGLERELEAERLLREQKAKEHQSAVRELEELQAQLSRQRHQLQQTAQELEQLRKDAQQSSLMDMEMADYEKLVKELNHKLCEKDKQMEEHEMHIQAQKEQEQRLKEEMESLKLLLDQTEDKASRMKQLLVKTKKDLADAKQKEAAQMISQSALRGDLEAHQQQLEELKIQCSELTAERHRLQEQLKLMNEQQQRTSSSYQLNLTTLQDQCTAAQADLAATVSEFESYKVRVHNVLKQQKHKSSAQSDGDALKQEREQMEAVVEQLRSRLQDTQQSLQSSSSELQQLQVEHDTLLERHNRILQETVSREAELRERLLSLQSESVALKSEHGQCAASLSAQTEALRSSFREQMRHLQDEHCSTVETLQQQISRLEAQLFQLQREPSSSSSSGTVHVQQSRKTLVDRKPADVPQLDLQGMAREEGEGMETTETESLSSSGTPLPSLEQLLTSPDLKHEPVVWHMEPSKEELTQKLSTAARSVEHLNSLLHETEATNAVLMEQITLLKSEVRRLERNQEREKSVANLEYLKNVLLQFIFLRSGSERQALLPVIHTMLQLSPEEKSRLAAIAQGEEESAGSRGSGWTSYLHSWSGIR
>1574408_0:001589_{"pub_og_id":"814692at33208","og_name":"GRIP_and_coiled-coil_domain_containing_2_","level_taxid":33208,"organism_taxid":"1574408_0","organism_name":"Cervus_canadensis","pub_gene_id":"122441718","description":"GRIP_and_coiled-coil_domain-containing_protein_2"}
MEEPVHDGVASPAAPGTGKSKLEALPKEDLIKFAKKQMMLIQKTKLRCTELEKEVEELRSKLVAGGDDIIKALTERLDALLLEKAETEQHCVSLKKENIKMKQEVEDSVTKLEDVQKELEQSQRSYGKEIENLRNELVAVHSKYSNDKADWQKEVEEAAKKQLELSEQLRFQSDSEDYVKKLQEEIQKIKPAFEDQILCLQKQLETATNEKEQEITHLRGVIEANCQQYQKDINSLQEELVQLKSTHQEEVKELICQIETSAKEHEAEVNYLIQLKDNLVRKCEAGEMNIQEKYKCELENEGKASGADQENQVCSLLLKEDSLVEQAVNEKLRHLEDALKELESQHSILKDELTYMNNLKLKLEIDAQHIKDEFFHEREDLEFKINELLLAKEEQGYIIEKLKSELEDANKQFCCTIEQHNKEVLSLKKQHQKEITELNETFLSDSEKEKLALMFEIQGLKEQCEKLQQEKQEATLNYEGLREIMEILQTELGESAEKISQEFESMKQQQAFNINELQQKLQTAFNEKDALLETVTCLQRENDNLLSQQECVPELENTIKNLQEKNELYLVSLHQRDTMLQEFEAKISSLTEEKYDFISKMKSSHEEMDNLHKKCEREERLTVELREKVDQTAQYNSELEQKVNELTAGLEETLKEKNEKNQKLEKLTAQLKTLSEDQEAMLLEVRSLREENSRLSSEKNVLSRDLEALLSQKEGDVTLQEQISKLEEELWLAVRERDNLNQLLENEQVQKLFVKAQLCGFLEQMESKVSQEREEQDVVNILQAMGESLDKINEEKHNLDFQYDKRVVELEKEIKLLQEEHMVQCEELRSLLRDYEQEKGVLRKELDEALLEKEALQSDLLEMKNASEQTRFENQNLLIQVEEVSQKLYRENENHHEKEKDFIKELENLRPLLEQKESELQDVRAELISLKDSFKKSPVESDQPSVKEFEEKIGYLEKEAKEKEEKINKLKLVAVKAKKELESSRKEARMLQEELESVRSERDQLSTSMRDLIQGAENYKNLLSEYDKQSEQLDAEKERANNFEHQVEDLTRQLRNLTFQYEKLTSDNEDFLARIETLQSNACLLEVQILEVHKAKAMADKELEAEKLQKEQKIKEHASSVNELEELQLQLQKEKKQLQKTMQELELVRKDAQQTTLMNMEIADYERLMRELNQKLANKNSKIEDLEQEIKIQKQKQETLQEEMTSLQAVVQQYEEKNTKIKQLLVKTKKELADLRQAETDHLMLQASLKGELEASQQQVEVYKIQLAEVTAEKHKAHERLKASADQHQRTLGAYQQRVSALQEECREARAEQAAVTSEFESYKIRVHNVLKQQKNKSVSQTEAEGAKQEREHLEMLIDQLKLKLQDTQNSLQISASELQALQCEHYALLERHNRVLQEAVGKEAELREKLCSVQSENSALKAEHVQTVDQLTAQHEALRGSFREQVRQLQEEHGRTVETLQQQLCRLEAQLLQPRSEPATRSPASSQQPLRSLRERRSADLPFLDVQVTAREEGEGMETTDLERGSPASTPAQSLEQLLSSPEARLEPPAWHNEFTKEELVQKLNSTTKSADHLNGLLRETEATNAILMEQIKLLKSEVRRLERNQEREKSAANLEYLKNVLLQFILLKPGSERARLLPVVDTMLQLSPEEKTRLAAAAQGEEESGSRSSGWASYLHSWSGLR
>1477025_0:002250_{"pub_og_id":"814692at33208","og_name":"GRIP_and_coiled-coil_domain_containing_2_","level_taxid":33208,"organism_taxid":"1477025_0","organism_name":"Hyposmocoma_kahamanoa","pub_gene_id":"LOC113232986","description":"GRIP_and_coiled-coil_domain-containing_protein_2-like"}
MDPNSETTNQESGSKKNVFDELSREDLIVKCKGLLVIAQKAKQAKNELQNELESYKLQLDKCETEKKVSLDNVRTLQELVDSLTEQKLNYITEIDYAQNKIRSFNSKCIGYEEEIKKCEADLIVKDKHISDIMQKLSNLDSEVTSLKRQNNRLSDENEQLINQLTELEAKITEFNEIGLQQREQLHTLEEKVQQDTDYKTRIEELNNKIKELQSQLGSSNTQADNKQHLEFENKIKELTETYELQKSKNEKANIKLRSYKDKILKCAACINQLKNSRFILTKTVKEYSANIPKWQDDILKASKVLEEQINNLTSENDLLKNKLQIVVTSEDSVCPNKVDALNTENSSLRNVVANYQKQLEVYAAQNMALTDEHTDIKSKYQELNETKLPSQMAENELLRNQVQEITLKLNDLTGKNNELKELVKDLKIKNQNLTDSLQNQSQYLKAIEHLNLQIKALESEKAILVKEKLNARDHMVEMDHENKTMTEQLKKLQSEVLSLKTALETLSQEKSTMEVQSKTEKEGEIKNLMFKIMTLQEQYNSLKKEHENLQDLNNLLKEEVDTLKLSLEQPKDDADNLSDLNVSLQADIVKLETKLSAYKQENASLLTEMKECRAKAKEFDTLLTDYEDTKSKLVGYKTENTELLNEMKEINQVLKERGEAISKLQKAVAEMETLIETLEKDRHSMNQEKDVLNKKISNLENDLKNARQRVNKNSEEFEHIVMERDNAVKALSEKETVIALLKDEIEKIKQQQTSTDLPNEDMSTSTISKAEDHSRMKDLDETFEEKYTKLRMFALKLKKKLNETVIQLQNAEQDKAKLQKMLNEIGSGDSKPVAVAVDQVDNKVAEEQDKIASLEMKIKVLTETVKASENIAVELEKIKGELEKKNQELATEMEAHKVTRDQMEKARRDVKKKSVLSLEMEDYERSMKELTSKMDENKKKMVQMESTIDTQEGTITAMKTQIKLLEEQIKTEETQTRLIKEELQHALEEGREKDNIIQVKNGIISKLEQDLEDEKRKNEETDLEMTSVLSEKEKVIMCLGEEKAELNNKVKRLEFKCAELNESLRIINIELADLKTEYTSYKVRAQAVLRQNQTVDHSQEEQLKEEAAALKAQIETLTAKLVTVQEQLSEQTAEAEASRRRLAETMTEAGRAQQRTARLQADLTRLGQQLESERTQHKLQVSTLTQCYKTQIHDLEMKLQKETEALKKQLIIAQDNVKSVKIGAGDEVNHNQYMLPIIPKEEGSDGEMDINVSMIPREEGEGSESAPSPPLSKSYLSSGGGNRSPVPLERLLEEGVPDDESLDTTSLGLTPEQEISDLKRKLQAQQQRVKHVTVLLSESERECARMAQLSELLKAELRRVRGTTQNAHNTEYMKNVTLKFLTLAPGDERSRLVPVLQKILTLTPDETQKIQAIAKGLDPNPSKGWGSYLAWPGGK
>9925_0:00220f_{"pub_og_id":"814692at33208","og_name":"GRIP_and_coiled-coil_domain_containing_2_","level_taxid":33208,"organism_taxid":"9925_0","organism_name":"Capra_hircus","pub_gene_id":"GCC2","description":"GRIP_domain-containing_protein"}
MEEPVHDGVASPAAPGTGKSKLEALPKEDLIKFAKKQMMLIQKTKLRCTELEKEVEELRSKLVAGGADIIKALTERLDAVLLEKAETEQHCVSLKKENIKMKQEVEDSVTKLEDVQKELEQSQRSYEKEIENLRNELTTVHSKYSNDKADWQKEVEEAAKKQLELSEQLRFQSDSEDNVKKLQEEIQKIKLVSEDQILCLQKQLEIATNKKEQEITHLQGVIEANCQQYQKDINSLQEELVQLKSTHQEEVKELMCQIETSAKEHEAEVNYLIQLKDNLVRKCEAGEMNIQEKYKCELENEGKASGADQENQVCSFLLQEDSLVEQAVNEKVRHLEDALKELESQHSILKDELTYMNNLKLKLEIDAQHIKDEFFHEREDLEFKINELLLAKEEQGYIIEKLKSELEDANKQFCCTIEQHNKEVQSLKKQHQKEITELNETFLSDSEKEKLTLMFEIQGLKEQCEKLQQEKQEAMLNYEGLREIMEILQTELGESAEKISQEFESMKQQQAFNINELQQKLQTAFNEKDALLETVNCLQRENDNLLSQQECVPELENTIKNLQEKNELYLVSLSQRDTMLQEFEAKISSLTEEKYDFISKMKSSHEEMDNLHKKCEREERLTVELREKVDQTAQYNSELEQKVNELTAGLEETLKEKDEKNQKLEKLTAQLKTLSEDQEAMSLEVRSLREENSKLSSEKNLLSRDLEALLSQKEGDVALQKQISELEEELRLAVRERDNLNKFLESEQVQKLFVKAQLCGFLEQMESKVSHEREEQDVVNILQAMGESLDKINEEKYNLAFQYDERKVELEKEIKLLQEEHMVQCEELRSLLRDYEQEKVVLRKELEEALLEKEALQSDLLEMKNASEQTRFENQNLLIQVEEMSQKLCRENENHHEKEKDFIKELENLRPLLEQKESELQDVKAELISLKDSFKKSPSVESDQPSVKEFEEKIGYLEKEAKEKEEKISKLKLVAVKAKKELDSSRKEAQTLQEELESVRSERDQLSTSMRDLIQGAENYKNLLSEYDKQSEQLDAEKERANNFEHQVEDLTRQLRSLTFQCEKLTSDNEDFLARIETLQSNACLLEVQILEVQKAKAMADKELEAERLQKEQKIKEYASSVNELEELQLQLQKEKKQLQKTMQELELVRKDAQQTTLMNMEIADYERLMRELNQKLANKNSKIEDLEQEIKIQKQKQETLQEEMTSLQAVVQQYEEKNTKIKQLLVKTKKELADVRQAETDHLKLQASLKGELEASQQQVEVYKIQLAEVTAEKHKAREHLKASADQHQRTLGAYQQRVSALQEECREARAEQAAVASEFESYKVRVHNVLKQQKNKSVSQTEAEGAKQEREHLEMLIDQLKLKLQDTQNSLQISASELQALQCEHCALLERHNRVLQEAVGKEAELREKLCSVQSENSALKAEHTQTVDQLTAQHEALRGGFREQVRQLQEEHRRTVETLQQQLCRLEAQLLEPRSEPATRSPASSQQPLRSLRERRSADLPFLDVQVTAREEGEGMETTDLERGSPTSTPAQSLEQLLSSPEARLEPPAWHNEFTKEELVQKLNSTTKSADHLNGLLRETEATNAILMEQIKLLKSEVRRLERNQEREKSAANLEYLKNVLLQFILLKPGSERARLLPVVDTMLQLSPEEKTRLAAAAQGEEESGSRSSGWASYLHSWSGLR
>7962_0:002035_{"pub_og_id":"814692at33208","og_name":"GRIP_and_coiled-coil_domain_containing_2_","level_taxid":33208,"organism_taxid":"7962_0","organism_name":"Cyprinus_carpio","pub_gene_id":"gcc2","description":"GRIP_and_coiled-coil_domain-containing_protein_2"}
MEDTNPESVASPAGLSSGKSKLDTLSKEDLIKFAKKQMVAMQKIKSKCTDLEKEIEVLKHAPSGTEDSSVIQELTERMDAVLLEKAESQQSLALLRKQHEELQKQAQETRSRLAALQEELDSKNRECTEMQKHTAELTADFKTTCTQYESKISQTRDELEEAKRQWMAATEDLKDSHQTSLTESQQEMENLQREIQRLNRQYEDDVRYLEEQLELNAADFERERERLLLLQDELSEQLALKEGFLQDVQEEEEDANRAGPPKPSPSANTSDDSSHEDSVLNLALEDLQSQNMMLQEELVFLRNVKRELESELKQVREEFTVEKEELEFRIDELQMNRGEERRSVSEESHSDGLKQTCWSAGGEQRDTPSALSGDQERAERFMQRYRAMKEHTAASLQGLQEKLRSVFQERDRLLERSRNTEEASDPDEEGLQMSFEDLRSKTEEIIVNLQHKETLVLEMLKYTRSDPEHELKVSNLENQLSSMTEEKDERIKTLEEDASALQARQDECQDTIRLLQSQITGLSEERDALQRDTEANQEHLSGLQRHIAEILQQSFSETEVDGSSDISALVDRLWTAAQEERAVMIQQLEEREERVTAELQARITDLLREKDLLKASLGDVVLDTEGLQKDLSQVQAMNEKLRAENHSLLAQVADFSRESPDETDAQVQEASELQQALADRDALISQLREEVAHLQTCKESSVSDENEQMKAFSHEIEMLKKESKDKDERMNKIKAVAVKAKKELDNSKKEVISLREEVDQLKAERDRLSRSVKDIIHGAEDYKNLMVDYDKQAELLDQEREKLEQASKHNEELTKRLHSAVQQHELLSSEREDLTARIETLQSNVTQLESQILETQRLKCGLERELEAERLLREQKSKEHQSAVREVEELQAQLSRHRQQLQQTAQELEQLRKDAQQSSLMDMEMADYEKLVKELNHKLCEKDKQAEEHEMQIQAQKEGEQRLKEEIESLKLLLDQTEDKASKMKQLLVKTKKDLADAKQKEAAQMISQSALRGDLEAHQQQLEELKIQCSELTAERHRLQEQLKLMSEQQQRASSSYQLSLTALQDQCTAAKADLAATVSEFESYKVRVHNVLKQQKHKSSAQSDGDAFKQEREHMEAVVEQLRSRLQETQQSLQSSTSELQQLQVEHDTLLERHNRILQETVSKEAELRERLLSLQSESVALKSEHGQCAASLSTQTEALRSSFREQMRHLQDEHCSTVETLQQQISRLEAQLFQLQKEPSSSCSSSGTVHVQQSRKSHMDRKPADVPQVDLQGMAREEGEGMETTETESLSSSGTPLPSLEQLLTSADLKHEPVVWHMEPSKEELTQKLSTAARSVEHLNSLLHETEATNAVLMEQNTLLKSEVRRLERNQEREKSVANLEYLKNVLLQFIFLRSGSERQALLPVIHTMLQLSPEEKSKLAAIAQGEEESAGSQGSGWTSYLHSWSGIR
>9731_0:003ed0_{"pub_og_id":"814692at33208","og_name":"GRIP_and_coiled-coil_domain_containing_2_","level_taxid":33208,"organism_taxid":"9731_0","organism_name":"Globicephala_melas","pub_gene_id":"GCC2","description":"GRIP_and_coiled-coil_domain-containing_protein_2_isoform_X1"}
MEEPVHDGVASPAAPGTGKSKLETLPKEDLIKFAKKQMMLIQKAKSRCTELEKEIEELRSKAVAGGTDDIIKALTIRLDAMLLEKAETEQQCVSLKKENIKMKQEVEDSATKLEDVREEFEQSQRNYVKEMENLKNELMAVHSRYSNDKAGWQKELEEASKKQLELSEQIKFQSDSEDNVKKLQEEIQKIKPAFEEQILCLQKQLEVATNEKEREITHLQGVIEANSQQYQKEINSLHEELLQLKSTHQEEVKELKCQIEASAKEHEAEVNHLNQLKENLVRQCEASEKNLQEKYECELENANQENQMCSLLLQEDTLVEQAVNEKVKHLEDTLKELKSQHSILKDELTYMNNLKLKLEIDAQHTKDEFFHEREDLEFKINELLLAKEEQGCVVEKLKSELENSNKQFCCTVEQHNKEVQSLKEQHQKEISELNEALLSGSEKEKLTLMFEIQGLKEQCENLQQEKQEAILNYESLREIMEILQAELGESAGKISQEFESMKQQQASDVNELQQKLRTAFNEKDALLETMNSLQRENEKLLTQQQIVPELENTIKNLQEKNEVYLVSLSQRETMLQEFEAKISSLTEEKDDLISKIKGSHEEVETVYHSRERGERFIVGPGEKVEQTTQCNSELEQKVNELTAQLEETLKEKDQNDEKLEKLMAQLKTLSEDQEAVSSEVKSLHEENSRLCSEKNQLSRDLESLLSQKEGDFMLKEQISELEKKLQLTVEERDNLNKLLENEQLQKLFVRAQLCGFLEQMESKVSEKSEEQDVVSVLQAVGESLAKINEEKHNLVFQYGKRVAELEKEIKFLQEENVIQCEELRSLLRDHELEKPLLRKELEETLLEKEALQSDLLEMKNANEQTRLENQNLLIQVEELSQKLCSKNENHNEKEKYFIKELENLRPLLEQKESELQDVRAELISLKDSLEKSPSVESDQPSVKEFEEKIAYLEEECKDKEEKIEKLKLVALKAKKELGSSRKEAQTLREELESVRSERDQVSASMRDLIQGAESYKNLVLEYDKQSEQLDLEKERAHNFEHQVEDLTRQLRNLTFQCEKLNSDNEDLLARIETLQSNTRLLEVQILEVHKAKAMADKELEAEKLQKEQKIKEHASSVNELEELQLQLQKEKKQLQKTMQELELVRKDAQQTTLMNMEIADYERLMKELNQKLANKSSKIEDLEQEIKLQKQKQETLQDEMTSLQASVQQYEEKNTKIKQLLVKTKKELADSKRAETDHLILQASLKGELEASQQQVEVYKIQLAEMTSEKHKAHQHLKASADQQQRTLGAYQQRVAALQEECRAARAEQAAVTSEFESYKVRVHNVLKQQKTKSVSQTETDGAKQERDHLEMLIDQLKIKLQDTQNNLQINVSELQTLQSEHDALLERHNRMLQETVSKETGLREKLCAVQSENSAMKSEHAQTVSQLSAQHEALRGSFRDQVLQLQEEHRRTVETLQQQLSRLQAQLFQLRSEPSTRSPASSQQPLRSLRERRSADLPLLDVPATTREEGEGMETTDTESVSSAGIHVQSLEQLLRSPEARLEPPSWHAEFTKEELVQKLSSTTKSADHLNGLLRETEATNAILMEQIKLLKSEIRRLERNQAREQSAANLEYLKNVLLQFILLKPGSERARLLPVVDTMLQLSPEEKARLAAAAQGEEENASRSSGWASYLHSWSGLR
>391180_0:0032f7_{"pub_og_id":"814692at33208","og_name":"GRIP_and_coiled-coil_domain_containing_2_","level_taxid":33208,"organism_taxid":"391180_0","organism_name":"Enhydra_lutris_kenyoni","pub_gene_id":"LOC111155843","description":"LOC111155843"}
MEDPVQDGVASPATPGTGKSKLETLPKEDLIKFAKKQMMLIQKAKSRCTELEKEIEELKSKPVAGGTDDIIKALTERLDALLLEKAETEQQCLCLKKENIKMKQEVEDSITKMEDVHKEFEESQRNYMKEIENLKNELVTVHSKHSEDKASLQKELEEATKKQLELCEQLKFQGDSEDNVKKLQEEIQNIRPAFEEQILCLQKQLRAATNEKEKEITHLQEVIEANSQHYQKDINSLQEELLQLKATHQEQVKELMCQIEASAKEREAEVNNLNQLKENLVRQCEATEKNIQEKYECELENLENAPRANHENQMCPLVLQEDAFVEQVVNEKVKHLENTLKELESQHTILKDEVTYMNNLKLKLEIDAQHIKDEFFHEREDLEFKINELLLAKEEQSCVIEKLKSELEDSNKQFCCAIEQHNKEIQSLKEQHQKEISELNETFLSGSEKEKLTLMFEIQGLKEQCENLQQEKQEAILNYESLREIMEILQTELGESAGKISQEFESMKQQQASDVNELQQKLRTAFNEKDALLETVNHLQRENEKLSQQELVPELENTIKSLQEKNEVCLVSLSQKDTMLQEFEAKISSLTEEKNIFASKIKSSHEEMDNLHKKYEEEEKLIIELREKVEQTSQYNSELEQKVNELTGELEETLKENGQNSQNLEKLKIQLKTISEDKEALSSEVKSLYEKNERLSSEKNQLNRDLEAFLSQKEDFMLKEHLSELEKKLQLVVTERDNLSTLLENEQVQKLSVKTQLYGFLKQMESKISEENKEQDVANVLQAIGESLTKINEEKHNLIFQCDKRVAELEKKIECLQEENVVQCEELRSLLRDHEQEKVLLRKELEETLSCKEALQSDLLEMKNANEKTKLENQNLLSQVEEASQKLCSKNETHDVKEQCFIKELENLRLSLEQKEAEFEDVKAELLLLKDSLEKSPVENNQSSLVKELEEKIGYLEKESKEKEEKINKIKLVAVKAKKELDSSKKEAQTLREELESVRSEKDQLSASMRDLIQGAESYKNLLLEYDKQSEQLDVEKERANNFEHQIEDLTRQLRNSTFQCEKLSSDNEDLLARIETLQSNAKLLEVQILEVQKAKAVTDKELEAEKLQKEQKIKEHASSINELEELQLQLRKEKKQLQKTMQELELVRKDAQQTTLMNMEIADYERLMKELNQKLANKNSKIEDLEQEIKIQKQKQETLQEEMTSLQSSVQQYEEKNTKIKQLLVKTKKELADSKQAETDHLILQATLKGELEASQQQVEVYKIQLAEITSEKHKVHEHLKTSADQHQRTLSAYQQKVTALQEECRVAKAEQAAITSEFESYKVRVHNVLKQQKNKSVSQTETEGAKQEREHLEMLIDQLKIKLQDTQNNLQINVSELQTLQSEHDTLLERHNKMLQETVSKEAELREKLCSIQSENMMLKSEHTQTVSQLTSQNEVLRSSFRDQVRHLQEEHRKTVETLQQQLSKVEAQLFQLKSEPTTRSPASSHQPLKNLRERRSTDLPLLDMYAITREEGEGMETTDTESVSSSGTHTQSLEQLLNSPETKLEPPLWHAEFTKEELVQKLSSTTKSADHLNGLLRETEATNAILMEQIKLLKSEIRRLERNQEREKSVANLEYLKNVLLQFIFLKPGSEKERLLPVIDTMLQLSPEEKGKLAAVAQGEEENASRSSGWASYLHSWSGLR
>9860_0:0024c1_{"pub_og_id":"814692at33208","og_name":"GRIP_and_coiled-coil_domain_containing_2_","level_taxid":33208,"organism_taxid":"9860_0","organism_name":"Cervus_elaphus","pub_gene_id":"122703561","description":"GRIP_and_coiled-coil_domain-containing_protein_2"}
MEEPVHDGVASPAAPGTGKSKLEALPKEDLIKFAKKQMMLIQKTKLRCTELEKEVEELRSKLVAGGDDIIKALTERLDALLLEKAETEQHCVSLKKENIKMKQEVEDSVTKLEDVQKELEQSQRSYGKEIENLRNELVAVHSKYSNDKADWQKEVEEAAKKQLELSEQLRFQSDSEDYVKKLQEEIQKIKPAFEDQILCLQKQLETATNEKEQEITHLRGVIEANCQQYQKDINSLQEELVQLKSTHQEEVKELICQIETSAKEHEAEVNYLIQLKDNLVRKCEAGEMNIQEKYKCELENEGKASGADQENQVCSLLLKEDSLVEQAVNEKLRHLEDALKELESQHSILKDELTYMNNLKLKLEIDAQHIKDEFFHEREDLEFKINELLLAKEEQGYIIEKLKSELEDANKQFCCTIEQHNKEVLSLKKQHQKEITELNETFLSDSEKEKLALMFEIQGLKEQCEKLQQEKQEATLNYEGLREIMEILQTELGESAEKISQEFESMKQQQAFNINELQQKLQTAFNEKDALLETVTCLQRENDNLLSQQECVPELENTIKNLQEKNELYLVSLHQRDTMLQEFEAKISSLTEEKYDFISKMKSSHEEMDNLHKKCEREERLTVELREKVDQTAQYNSELEQKVSELTAGLEETLKEKNEKNQKLEKLTAQLKTLSEDQEAMLLEVRSLREENSRLSSEKNVLSRDLEALLSQKEGDVTLQEQISKLEEELWLAVRERDNLNQLLENEQVQKLFVKAQLCGFLEQMESKVSQEREEQDVVNILQAMGESLDKINEEKHNLDFQYDKRVVELEKEIKLLQEEHMVQCEELRSLLRDYEQEKGVLRKELDEALLEKEALQSDLLEMKNASEQTRFENQNLLIQVEEVSQKLYRENENHHEKEKDFIKELENLRPLLEQKESELQDVRAELISLKDSFKKSPVESDQPSVKEFEEKIGYLEKEAKEKEEKINKLKLVAVKAKKELESSRKEARMLQEELESVRSERDQLSTSMRDLIQGAENYKNLLSEYDKQSEQLDAEKERANNFEHQVEDLTRQLRNLTFQYEKLTSDNEDFLARIETLQSNACLLEVQILEVHKAKAMADKELEAEKLQKEQKIKEHASSVNELEELQLQLQKEKKQLQKTMQELELVRKDAQQTTLMNMEIADYERLMRELNQKLANKNSKIEDLEQEIKIQKQKQETLQEEMTSLQAVVQQYEEKNTKIKQLLVKTKKELADLRQAETDHLMLQASLKGELEASQQQVEVYKIQLAEVTAEKHKAHERLKASADQHQRTLGAYQQRVSALQEECREARAEQAAVTSEFESYKIRVHNVLKQQKNKSVSQTEAEGAKQEREHLEMLIDQLKLKLQDTQNSLQISASELQALQCEHYALLERHNRVLQEAVGKEAELREKLCSVQSENSALKAEHVQTVDQLTAQHEALRGSFREQVRQLQEEHGRTVETLQQQLCRLEAQLLQPRSEPATRSPASSQQPLRSLRERRSADLPFLDVQVTAREEGEGMETTDLERGSPASTPAQSLEQLLSSPEARLEPPAWHNEFTKEELVQKLNSTTKSADHLNGLLRETEATNAILMEQIKLLKSEVRRLERNQEREKSAANLEYLKNVLLQFILLKPGSERARLLPVVDTMLQLSPEEKTRLAAAAQGEEESGSRSSGWASYLHSWSGLR
>9755_0:002246_{"pub_og_id":"814692at33208","og_name":"GRIP_and_coiled-coil_domain_containing_2_","level_taxid":33208,"organism_taxid":"9755_0","organism_name":"Physeter_catodon","pub_gene_id":"GCC2","description":"GCC2"}
MEEPVHDGVASPAAPGTAKSKLETLPKEDLIKFAKKQMMLIQKAKSRCTELEKEIEELRSKPVAGGTDYIIKALTIRLDAILLEKAETEQQCVSLKKENIKMKQEVEDSVTKLEDVHKEFEQTQRNYVKEMENLKNELMAVHSKYSNDKAGWQKELEEAAKKQLELSKQIKFQSDSEDNVKKLQEEIQKIKPAFEEQILCLQKQLEVATNEKEREITHLQGVTEANSQQYQKEINSLQEELLQLKSTHQEEVKELKCQIEAAAKEREAGVNHLNQLKENLVRQCEASEKNLQEKYECELDNANQENQMCSLLLQEDTLVEQAVNEKVKHLEDTLKELKSQHSILKDELTYMNNLKLKLEIDAQHTKDEFFHEREDLEFKINELLLAKEEQGCVIEKLKSELEDSNKQFCCTVEQQNKEVQSLKEQHQKEISELNETLLSGSEKEKLTLMFEIQGLKEQCENLQQEKQEAILNYESLREIMEILQTELGESAGKISQEFESMKQQQASDVNELQQKLRTAFNEKDALLETVNHLQRENEKLLTQQQIVPELENTIKNLQEKNEVYLVSLSQRDTMLQEFEAKISSLTEEKDDLISKIKSSHEEVETVYHKRERGERFIVGPREKVEQTTQYNSELEQKVNELTAQLEETLKEKDQNDEKLEKLMAQLKTLSEDQEAVSSEVKSLHEENSRLSSEKNQLSRDLEALLSQKEGDFMLKEQISELEKKLQLTVEERDNLNKLLENEQVQKLFVRAQLCGFLEQMESKVSEKSEEQDVVSVLQAVGESLAKMKEEKHNLVFQYGKRVAELEKEIKFLQEKNVIQCEELRSLLRDHELEKALLRKELEETLMEKEALQSDLLEMKNANEQTRLENQNLLIQVEELSQKLCSENENHNEKEKYFIKELENLRPLLEQKESELQDVRAELISLKDSLEKSPSVESDQPSVKEFEEKIAYLEEECKDKEEKIEKLKLVALKAKKELGSSRKEAQTLREELESVRSERDQVSTSMRDLIQGAESYKNLVLEYDKQSEQLDLEKERANNFEHQVEDLTRQLRNLAFQCEKLNSDNEDLLARIETLQSNTRLLEVQILEVHKAKAMADKELEAEKLQKEQKIKEHASSVSEVEELQLQLQKEKKQLQKTMQELELVRKDAQQTTLMNMEIADYERLVKELNQKLANKNSKIEDLEQEIKIQKQKQETLQEEMTSLQASVQQYEEKNTKIKQLLVKTKKELADSKQAETDHLILQASLKGELEASQQQVEVYKIQLAEMTSEKHKAHQHLKASADQQQRMLGAYQQRVAALQEECRAARAEQAAVTSEFESYKVRVHNVLKQQKNKSVSQTETDGAKQER
>9755_0:00482b_{"pub_og_id":"814692at33208","og_name":"GRIP_and_coiled-coil_domain_containing_2_","level_taxid":33208,"organism_taxid":"9755_0","organism_name":"Physeter_catodon","pub_gene_id":"LOC114485078","description":"LOC114485078"}
MLIDQLKIKLQDTQNNLQINVSELQTLQSEHDALLERHNRMLQETVSKETGLREKLCAVQSENSAMKSEHAQTVSQLSAQHEALRGSFRDQVLQLQEEHRRTVETLQQQLTRLEAQLFQLRSEPSTRSPASSQQPLRSLRERRSTDLPLLDVPATTREEGEGMETTDTESVSSAGIHAQSLEQLLRPPEARLEPPSWHAEFTKEELVQKLSSTTKSADHLNGLLRETEATNAILMEQIKLLKSEIRRLERNQAREQSAANLEYLKNVLLQFILLKPGSERARLLPVVDTMLQLSPEEKARLAAAAQGEEENASRSSGWASYLHSWSGLR
>59538_0:00039e_{"pub_og_id":"814692at33208","og_name":"GRIP_and_coiled-coil_domain_containing_2_","level_taxid":33208,"organism_taxid":"59538_0","organism_name":"Pantholops_hodgsonii","pub_gene_id":"GCC2","description":"GRIP_and_coiled-coil_domain-containing_protein_2"}
MVFFTTGATGKSQLEALPKEDLIKFAKKQMMLIQKTKLRCTELEKEVEELKSKPVAGGADIIKALTERLDAVLLEKAETEQHCVSLKKENIKMKQEVEDSVTKLEDVQKELEQSQRSYGKEIENLRNELTTVHSKYSNDKADWQKEVEEAAKKQLELSEQLRFQSDSEDNVKKLQEEIQKIKLAFEDQILCLQKQLEIATNKKEQEITHLQGVIEANCQQYQKDINSLQEELVQLKSTHQEEVKELMCQIETSAKEHEAEVNYLIQLKDNLVRKCEAGEMNIQEKYKCELENEGKASGANQENQVCSLLLQEDSLVEQAVNEKVRHLEDALKELESQHSILKDELTYMNNLKLKLEIDAQHIKDEFFHEREDLEFKINELLLAKEEQGYIIEKLKSELEDANKQFCCTIEQHNKEVQSLKKQHQKEITELNETFLSDSEKEKLTLMFEIQGLKEQCEKLQQEKQEAMLNYEGLREIMEILQTELGESAEKISQEFESMKQQQAFNINELQQKLQTAFNEKDALLETMNCLQRENDNLLSQQECVPELENTIKNLQEKNELYLVSLSQRDTMLQEFEAKISSLTEEKYDFISKMKSSHEEMDNLHKKCEREERLTVELREKVDQTAQYNSELEQKVNELTAGLEETLREQDEKNQKLEKLTARLKTLSEDQEAMSLEVRSLREENSRLSSEKNLLSRDLEALLSQKGGDAALQKQISELEEELRLAVRERDNLNKLLENEQVQKLFVKAQLCGFLEQMESKVSQEREEQDVVNILQAMGESLDKINEERYNLAFQYDERKVELEKEIKLLQEEHLVQCEELRSLLRDYEQEKVVLRKELEEALLEKEALQSDLLEMKNASEQTRFENQNLLIQVEEMSQKLCRENENHHEKEKDFIKELENLRPLLEQKESELQDVKAELISLKDSFKKSPSVESDQPSVKEFEEKIGYLEKEAKEKEEKISKLKLVAVKAKKELDSSRKEAQTLQEELESVRSERDQLSTSMRDLIQGAENYKNLLSEYDKQSEQLDAEKERANNFEHQVEDLTRQLRSLTFQCEKLTSDNEDFLARIETLQCNACLLEVQILEVQKAKAMADKELEAEKLQKEQKIKEHASSVNELEELQLQLQKEKKQLQKTMQELELVRKDAQQTTLMNMEIADYERLMRELNQKLANKNSKIEDLEQEIKIQKQKQETLQEEMTSLQAVVQQYEEKNTKIKQLLVKTKKELADVRQAETDHLKLQASLKGELEASQQQVEVYKIQLAEVTAEKHKAHEHLKASADQHQRTLGAYQQRVSALQEECREARAEQAAVASEFESYKVRVHNVLKQQKNKSVSQTEAEGAKQEREHLEMLIDQLKLKLQDTQNSLQISASELQALQCEHCALLERHNRVLQEAVGKEAELREKLCSVQSENSALKAEHTQTVDQLTAQHEALRGGFREQVRQLQEEHRRTVETLQQQLCRLEAQLVEPRSELATRSPASSQQPLRSLRERRSADLPFLDVQVTAREEGEGMETTDLERGSPTSTPAQSLEQLLSSPEARLEPPAWHNEFTKEELVQKLNSTTKSADHLNGLLRETEATNAILMEQIKLLKSEVRRLERNQEREKSAANLEYLKNVLLQFILLKPGSERARLLPVVDTMLQLSPEEKTRLAAAAQGEEESGSRSSGWASYLHSWSGLR
>199890_0:002372_{"pub_og_id":"814692at33208","og_name":"GRIP_and_coiled-coil_domain_containing_2_","level_taxid":33208,"organism_taxid":"199890_0","organism_name":"Anopheles_epiroticus","pub_gene_id":"AEPI000350","description":"A0A182P0B8_9DIPT"}
MNSSQSSDQDPGRKPSPFDNLSREDLVKKCKGLLGIAQKAKQAKDECQEENRRLKEQLGHFETQKNADKECIKAMQEVADSYMDQKLQATMKVDELEKQMAKLKAQLASEVSSHEEKISSMREEMDKLAKVEREAREYSAERFQELQEENANLEKERIALEQELIKLKGSQKVLGESTPTPREEKLIRKLKLYKAKVQEINAKLLLLKSDRKILLKTVKEYSDQVPKWQKDLVNASNVLFEKIRQLELEKSNLEENIGQHVEQQQALREENEQLERKVSELIW
>199890_0:002373_{"pub_og_id":"814692at33208","og_name":"GRIP_and_coiled-coil_domain_containing_2_","level_taxid":33208,"organism_taxid":"199890_0","organism_name":"Anopheles_epiroticus","pub_gene_id":"AEPI000351","description":"GRIP_domain-containing_protein"}
MTEENQQMMQKLIVENQNLEAQLAQLADKLKGSIGKLKQSQDRCEHLTKETESKKIELEALSSEKIRLLDEVKQVRTESDEKSKQVLAELQTKSATIDQLQQEKESVAKELEELKKTLQQSDNKLAQETQTHVQQLEEKITSLTDNCERLKGENAELLSELKEINEMLKDRGEVINLQLSKIAELQDKLSRAETADMKPLKQQIEQLQRTVAGKETELERQREELAAALNRSNVSFDTQSDVMSTSTISRVEDVARLREIDESFEEKYIKLRSLAVKLKKKVAEQTVLLQKYEKEASSGSSTTTASDAPLQTMTKNLQTLQSENDRLQDQLDSMTQEMAKLRAELEQKPIELTTMDQVQKDVEGTSIDRDTLETTLREYQTQIQNLKREKDAFQMVKKEIDAENQRLKVTLKAKEKELTEGLEQQKELKSELERSKLAVKKANVLTLEMEAYERSLEELNTKLETKKTLVKELEGTIDMQERSMKSLKQQLVILEESLESQQKHSRELKQEVDVQQGKLRQSEHQRMELTGQLEELRDEHDRLKQKVENNRVELEQIAADKEKTCGSLEVEKNALLKQNVTLESELAELRKEISGKQQELDDVRTEFASYKIRAQSVLRQNQNKDSSREKELEEEVNQLQRSLEATESKLQGLVKQVGDLSRSNDELKNERDRTQARCKELLALLEESRLHNESLMEESRKVNTEHQEALKTQRIQNETLVQMYKKQLEEQQEKHTQDMEQLQQTLRNRSAEAPLGSLTGVGRISNLLNNNSLQSPVQGQASSVNRAAFTDEQRINLLLMEREDGEGSESTGLGAPGIIGTQRRKLSSSSTTRGRNNRDVVPLDELLNSSFDDTGSAADGENDHQQHHLQFGRDTSPTVELQQTKEQLSKQESRVRHLTAVLAEAEQDLAKLTQLNELLKEEVRRQQRSIEREEHVHNSEYLKNVIFKFVTLSNGDERSRLVPVLNTILKLSPEETQKLQNVAKGSDPSGRSWTGLLWS
>307959_0:00a327_{"pub_og_id":"814692at33208","og_name":"GRIP_and_coiled-coil_domain_containing_2_","level_taxid":33208,"organism_taxid":"307959_0","organism_name":"Sinocyclocheilus_rhinocerous","pub_gene_id":"gcc2","description":"GRIP_and_coiled-coil_domain-containing_protein_2"}
MLQEDTNPDSLASPAGQSSGKSKLDTLSKEDLIKFAKKQMVAMHKIKSKCTDFEKEIEVLKHAPSGTSDSSVIQELSERMDAVLQEKAESHQSLTLLRREHEEFRKQAQETVARLAALQEELDFKNKECTEMQTHTAELTADFKATCTQYESRISQTQEELEEARRQWMAAAEDLKDSHQTSLTESQQETENLHREIQRLNRQYEDDVRFLEEQLEVNAADFERERERLLLLQEELSEQLALKEGFLQDVQEEEEDTNRAGPPKQSPSAKTSDDSSHEASVLKLALEDLQARNMMLQEELVFLRNVKRELESELKQVREEFTVEKEELEFRIDELQMNRGEERCSVSEESHSDGLKQTCWSAGGEQRDRPSAPSEDQDRAERFMKQYRAMKEHTAASLQALQEKLQSVFQERDRLLERCRNAEEASEPAAEGLEMSFEDLRNKNEEILVSLQHEETLVLEFKETLKFTGSESEHELTQASNLENQLSSVTEEKDERIKSLEEDVSALQARQDECGDTIKLLRSQITSLSEERDGLQRDMEANQEHLSGLQCHITEILQQSFSETEVDGSSDISALIDRLWTAAQEEKAVLRQQLEERVERVTAELQARIHDLLREKDLLKASLGDVLLDTEGLQKDLREMQAMNEKLRAENHSLLAQVADLSRGLEEKRKESPDESDAQVQEASELQQALADRDALISQLREEVAHLQMCKESSVSDENEQMKALSHEMEMLKKESKDKDERMNKIKAVAVKAKKELDNSKKEVVSLREEADQLKAERDALSRSMKDIIHGAEDYKNLMVDYDKQAELLDLEREKLEQASKHSEDLAKRLHNAVQQHELLSSERQDLTARIETLQSNATQLESQILETQKLKCGLERELEAERLLREQKSKEHQSAVKEVEELQAQLSRHKHQLQQTAQELEQLRKDAQQSTLMDMEMADYEKLVKELNHKLCEKDKQMEEHEMHIQTQKEREQRLMEEIESLKLLLDQTEDKASRMKQLLVKTKKDLADAKQKEAAQVISQSALRGDLEAHQQQLEELKIQCSELTAERHRLQEQLKLMSEQHQRTSSSYRHSLNTLQDECTTAKADLAATVSEFESYKVRVHNVLKQQKHKSSAQSDGDAFKQEREHMEAVVEQLRSRLKETQQSLQSSTSELQQLQVEHDTLLERHNRILQESVSKEAELRERLLSLQSESVALKSEHGQCAAQLSAQSEALRSSFREQTRHLQDEHCSTVETLQQQISRLEAQLFQLQKEPSSTGTVHVQHSRKSHVDRRPADVPLLDLQGMAREEGEGMETTETESLSSSGTPLPSLEQLLTSADLKHEPVVWHTEPSKEELTQKLSTAARSVEHLNSLLHETEATNAVLMEQITLLKSEVRRLERNQEREKSVANLEYLKNVLLQFIFLRSGNERQALLPVIHTMLQLSPEEKSKLAAIAQGEEESAGSRGSGWTSYLHSWSGIR
>105255_0:003259_{"pub_og_id":"814692at33208","og_name":"GRIP_and_coiled-coil_domain_containing_2_","level_taxid":33208,"organism_taxid":"105255_0","organism_name":"Dipodomys_spectabilis","pub_gene_id":"122121239","description":"GRIP_and_coiled-coil_domain-containing_protein_2"}
MEDPAQDGVASPATPGTGKSKLETLPKEDLIKFAKKQMMLLQKAKSKCTELDKEIEELKSQSVGKGTDDITKALTERLDAVLLEKAETEQQCLSLKKENTKMKQEVEESISKMKDMHKEFEQSQRKYVKEIENLKNELLAIHSKHSEDEATLQKELEEAMNKQSELLEQLKFHRDSEDNVKRLQEEIQKIRPAFEEQILYLQKQLEASTDEKKQEITHLQNIIKTNSQHYQKDITSLQEELLQLKAIHQEEVKELLCQIEASAKEHESEINKLNQQTENLVQQCEVSKKNIQEKYEYELENLRKGTSNVNQESQICSVLLQEDTLIEQVANEKVKHLEDSLKELESQHSILKDEVTYMNNLKLKLEMDAQHIKDEFFHEREDLEFKINELLLAKEEQGCVIEKLKYELEDLNKQFSHATDQHNREVEDLKEHHQKEISELNETLLSGSEKEKLTLMFEIQGLKEQCENLQQEKQEAILNYESLREIMEILQTELGESAGKISQEFESMKQQQASDVHELQQKLRTAFNEKDALLETVNHLQRENEKLISQQELVPELENTIKSLQKKNEENIITLSQRDAALKELEVKVSSLSAEKDDFISKIKNSHEEIDNLHKKCEREHSLAIELQEKVEQSATQQSELEQRVNELTGRLHETLKEKSQSDQKLEQLTVHMKTDSEDREALSSEIKSLYEENNRLNSEKNQLSRDLEILLSQKEGDLKLKEHISELEKKLHLMIEERDHLNNLFEKEEAQKSFVKSQLYGFLKQLGSTVSEENEDVGNVLQALGKSLTKINEEKHHLIFQCDERILEFEEKIKCLQEENAIQCKELRSLLRDYEQDKVLLSKKLEETVSEKEALQLELLEMKNTNEKTRLENQNLLIQVEEVSQMLHSRNETSNEKSFTTEHEDLRPLLEQKESELQDVRAELALLKDSLEKSHVKNDQLSSLKELEEKIGNLEKESKEKEEKISKLKLVAMKAKKELDSSRKEAQTLKEEIESVRSEKDQLSASMRDLIQGAESYKNLLLEYDKQSEQLDMEKERANNFEHHIEDLTKQLRNSTFQCEKLSSDNEDLQARIETLQSNAKLLEVQILELQRTKAMVDKELETEKLHKEQRIKEHTNTVKELEELQLQFQKEKRQLQKTMQELELVKKDAQQTTLMNMEIADYERLMKELNQKLTNKTSQIEDLEQEIKIQKQKQETLQEEMTSLHSSLQQYEEKNTKIKQLLVKTKKELADSKQAETDHLILQASLKGELEASQQQVEVYKIQLAEITSEKHKIHEHLKTSAEQHQRTLNVYQQKVTALQEESRAAKAEQAAITSEFESYKVRVHNVLKQKNKSVSQAETEEAKQEREQLDLLIDQLKIKLQDSQNSLQMNVCELQTLQSEHDTLLERHNRMLQETVSKEAELREKLCSVQSENMMMKSEHAHTVSQLTSQNEILRNSFRDQMRHLQEEHRKTIETLQQQLSKVEAQLFQLKSEPTTRSPASSHQPGKNLRERRNTDLPLLDVHTATREEGEGMETTDTESVSSTNTHTLSLEQLLNSPETKLEPPLWHAEFTKEELAQKLSTTTKSADHLNGLLRETEATNAILMEQIKLLKSEIRRLERNQEREKSVANLEYLKNVLLQFIFLKPGSERERLLPVIDTMLQLSPEEKGKLATVAQGEEENASRSSGWASYLHSWSGLR
>90988_0:001c85_{"pub_og_id":"814692at33208","og_name":"GRIP_and_coiled-coil_domain_containing_2_","level_taxid":33208,"organism_taxid":"90988_0","organism_name":"Pimephales_promelas","pub_gene_id":"120480582","description":"GRIP_and_coiled-coil_domain-containing_protein_2_isoform_X1"}
MEQDASAESVTVTSPQDVSTESVTSPQDASAESVTSPLDANGESVTSPQDANGESVTSPAGQSGKSKLDTLSKQDLIKFAKKQMVAMQRMKAKCAALEKEALRPAVGTADSSIIQELSERMSAVLQEKAEVQQSLVLLRRENEEFKKQAQETEGRLAAFQEELDLKNSECAEMQRSTAELTAGFRAACTEYESKISQTQEELLEAKKQWTTATEALRESHQMSLTESQQEVENLQREMERLGKQYEDELRYLEEQMELNAADFERERERLLLLQDELSEQLALKEGFLQDVQEEEEESNRAAPPQPLADSSASDDSSDEGGGLKLALEDLQAQNMMFQEELEFLRNVKVELESELKQVREEFTVEKEELEFTINELQMSKDSGEASVGKSGEARSISTVDVRTLEESHNQDSRELETCFSSSAERAQPEHVADAPQDTRSPPPEDESMIVRKNLRDRTEYFLKQYRAMKEQTVSSVQGLQEELESFFQERDSLLEHINAEDTLDHAGKMSFEDLRNKTKEILGNLQHKETLVLEFMASKSEGEHNETLVSEFEEKLKFMASESEHEHKAQLAQIRTLESRLLSVSVEKDQRINLLEEELSALQAGQEECQDTIKLLQAQIVCLSDEGNALRRDRDASQEHLSDVRSRIAEILKQSFSETELDGTADVSALALINHLWSKSQEEKALLTQQCDEGTERLAAELESARQSVEERQERVDELLREKHLLKASLEEVLLDTEGLQKDLREMQGMNEKLRAENLSLLAQVADLSQSSEEKEPADETDAQVHKANELQQVLADKDTLISQLKKEVGLLQTCKESSVTDENEKLKELSDEIEALKKASKDKDERMNKIKAVAVKAKKELELSKSEAAALREDVEQLKAERDRLTHSVKDIIHGAEHYKNLLVDYDKQTERLEQADKLGEDLSRRLQNAVQQHELLSSERADLAARAEALQKTVTQLEAQTLDMQKLERELEAERLLREQKTKEHHAAVKEVEELQAQLSKHTHQLQQTAQELEQLRKGAQQSSLMDMEMADYEKLVKELNHKLSERDKQAEEHQLHMQTQREREQRLNQDIESLKSSLDQTEEKASRMKQLLVKTKKDLGDAKQREAAQMISLASLRGELEAQQQQLEEYKIQCSDLTAERHRLQEQLKLMNEQHTHTSHSHRLSVKKLQDECAASKADLAATVSEFESYKVRVHNVLKQQKHKSSGQSEGDAFRQEREQMEAGLEQLRRRLQETQTSLQCSTAELQQLQTDHDTLLERHNKILQESVCKEAELRERLLSLQSESMSLRSEHGQCAAQLSAQTEALRISFREQTRLIQDEHCRTVETLQQQVNRLETQLYSLQREPVSAVHHPQGRKAQTDRKPADAPALDLRGDREEGEGMETAETESLSSTVTPLTSLEQLLTSDLKHEPAEWQMEPSKEELTMKLSSAARSVEHLNGLLHETEATNAVLTEQITLLKSEVRRLERNHEREKSVANLEYLKNVLLQFLFLRSGSERQALLPVIHTMLQLSPDEKSKLAAIAHGEEQSAVSQGSGWTSYLHSWSGIR
>42100_0:002f6a_{"pub_og_id":"814692at33208","og_name":"GRIP_and_coiled-coil_domain_containing_2_","level_taxid":33208,"organism_taxid":"42100_0","organism_name":"Phocoena_sinus","pub_gene_id":"GCC2","description":"GRIP_and_coiled-coil_domain-containing_protein_2_isoform_X1"}
MEEPVHDGVASPAAPGTGKSKLETLPKEDLIKFAKKQMMLIQKAKSRCTELEKEIEELRSKAVAGGTDDIIKALTIRLDAMLLEKAETEQQCVSLKKENIKMKQEVEDSATKLEDVREEFEQSQRNYVKEMENLKNELMAVHSKYSNDKAGWQKELEEASKKQLELSEQIKFQSDSEDNVKKLQEEIQKIKPAFEEQILCLQKQLEVATNEKEREITHLQGVIEANSQQYQKEINSLQEELLQLKSTHQEEVKELKCQIEASAKEHEAEVSHLNQLKENLVRQCEASEKNLQKKYECELENANQENQMCSLLLQEDTLVEQAVNEKVKHLEDTLKELKSQHSILKDELTYMNNLKLKLEIDAQHTKDEFFHEREDLEFKINELLLAKEEQGCVVEKLKSELEDSNKQLCCTVEQHNKEVQSLKEQHQKEISELNEALLSGSEKEKLTLMFEIQGLKEQCENLQQEKQEAILNYESLREIMEILQAELGESAGKISQEFESMKQQQASDVNELQQKLRIAFNEKDALLETMNRLQRENEKLLTQQQIVPELENTIKNLQEKNEVYSVSLSQRDTMLQEFEAKISSLTEEKDDLISKIKGFHEEVETVYHRRERGERFIVGPGEKVEQTTQCNSELEQKVNELTAQLEETLKEKDQNDEKLEKLTAQLKTLSEDQEAVSSEVKSLHEENSRLSSEKNQLSRDLESLLSQKGDFTLKEQISELEKKLQLTVEERDNLNKLLENEQLQKLFVRAQLCGFLEQMESKVSEKSEEQDVVSVLQAVGESLAKINEEKQNLVFQYGKRVAELEKEIKFLQEENVIQREELRSLLRDHELEKALLRKELEETLLEKEALQSDLLEMKNANEQTRLENQNLLIQVEELSQKLCSKNENHNEKEKYFIKELENLRPLLEQKESELQDVRAELISLKDSLEKSPSVESDQPSVKEFEEKIAYLEEECKDKEEKIEKLKLVALKAKKELGSSKKEAQTLREELESVRSERDQVSASMRDLIQGAESYKNLVLEYDKQSEQLDLEKERAHNFEHQVEDLTRQLRNLAFQCEKLNSDNEDLLARIETLQSNTRLLEVQILEVHKAKAMADKELEAEKLQKEQKIKEHASSVNELEELQLQLQKEKKQLQKTMQELELVRKDAQQTTLMNMEIADYERLMKELNQKLANKSGKIEDLEQEIKLQKQKQEALQDEMTSLQASVQQYEEKNTKIKQLLVKTKKELADSKQAETDHLILQASLKGELEASQQQVEVYKIQLAEMTSEKHKAHQHLKASADQQQRTLGAYQQRVAALQEECRTARAEQAAVTSEFESYKVRVHNVLKQQKTKSVSQTETDGAKQERDHLEMLIDQLKIKLQDTQNNLQINVSELQTLQSEHDALLERHNRMLQETVSKETGLREKLCAVQSENSAMKSEHAQTVSQLSAQHEALRGSFRDQVLQLQEEHRRTVETLQQQLSRLQAQLFQLRSEPSTRSPASSQQPLRSLRERRSTDLPLLDVPATTREEGEGMETTDTESVSSAGIHAQSLEQLLRSPEARLEPPSWHAEFTKEELVQKLSSTTKSADHLNGLLRETEATNAILMEQIKLLKSEIRRLERNQAREQSAANLEYLKNVLLQFILLKPGSERARLLPVMGTMLQLSPEEKARLAAAAQGARAGHADQSFETLPLGRVLLCVSP
>28377_0:00136b_{"pub_og_id":"814692at33208","og_name":"GRIP_and_coiled-coil_domain_containing_2_","level_taxid":33208,"organism_taxid":"28377_0","organism_name":"Anolis_carolinensis","pub_gene_id":"GCC2","description":"GRIP_domain-containing_protein"}
MELQDGGQEMAGSSSTITPGKSKLDTLPKEDLIKFAKKQVVLIQKVKSRCTELEREIEELKTKSVGGTDDVIQALTERLDEVLLEKAEIQQQCLALKKENVKRHQEVEVAQAKEEEMQKQVAQGNTAYLNEIESLKNEIATTQSKYAEIIASLQKELHEGQKKQEQLTEQLECSSNKYEEMNKLHEEVHQAKAIYEEQILELKKQLEASNEGKKEEIAKLQGVIESSSQYHQNEIKKLDEELHKLKTTHQKEVSELKHQLETSAKAHEEERNILDQLKQDLLEEYRVKEKNVQDELHACKEKYDCELEYIRQTLAKDEEMETTIVESEPEIAAKTKQLENALKELQSQHSILRDELTYMNNVKMKLEVELQHAKDEYFHEREDLEFKINELQLAKEDHCCVTEKLKSELQAVREQYQKTLKENSLEIQELVEKHRRDISEIKETVSCTLQTENQSLLLEIQNLKEQCQNHIEEKEEAISSYESLRQTLENLQTELGESAGKISREFESMKQQQASDVDELQKKLRVAFNEKDALLETVNRLQEEVGEFSSKREELEELRHKIEVFKEQNEKHVASLQQKDASIKELEEKLRELSTQNSSILDEMKCSSEKIGNLYEKYKLEKARVVELQQQTESLNICKHDLEQQAAELMEKLKNTSEDQEKKQQKLVEFEQHIQALQQDKESLLSELEALHGENIKIKEETERYVKELESFASEKAEHLMFKEKADSLELKMQTACEEKNNLTKLLEEGKVFKSLVTNQLHGLLERMGSKYSEENDSDDVFGILETANKFLANMNQEEQNLISQKDENVVLQQEMHRLQEENMAHCMELRSLLEDYEKEKGLLKEELEGALSEKEALQLDIQELKHSIEKVRNENQELLARIDEMSEQLELHEIKIKEQEEKWKEEKKTLSLALEQKEMELRNVQAELSLLKGSVEDSSNAEQQSSGTQIIDHLEKQLKEKEEKINKIKAVALKLRKELESSRKEVQALKEERTMSQLEKEQLSNSMGDIIQGAESYKNLLLEFDKQAEQLDFEKERIRNYEWQIDDLTKQLENSTQQQDQYRSANEDLLTRIETLQTNTKLLESQLLETQKAKAKVDKELEAEKLLKEQKIKDHANAAKEVEELQLQLQKEKKHLQKVLEELEMAKKDAQKSTLMDMEIADYERFVKELNQKITDKSSRIEDLEQEIKIQKQKQETLQEEIKSFQSTVQVYEEKNSKIKQLLVKTKKELSDSKQAENELLRLQASLKGELEASQQQVEVYKIQLAEITSEKHRIQDHLRTSLDQHQRVLNTYQQKLAAFQEECSTAKAEHAAVTSEFESYKVRVHNVLKQKNKSSHSETDVTKQEREHMEKVIDQLKIKLQDTQHNLQINLTELQALQSEHDTLLERHNKILQETVAKEAELREKLCTIQSENMVMKSEHGQIVSQLTAQNETLRNSFRDQVRHLQEDHRKTVETLQQQLTKVEAQLFQLKSEPSTKSPAASSIPAKSLRERKSADLPLLDVHTVTREEGEGMEMTDTESVSSASTHIPSLEQLLNTPETKFEPPQWEAELTKEQLIQKLNTTSKSADHLNGLLRESEATNVILMEQIKLLKSEIRRLERNQEREKSVANLEYLKNVLLQFIFLKSGSERERLLPVIDTMLQLSPEEKGKLIAIAQGEEESTSQPSGWASYLHSWSGLR
>10020_0:0043cd_{"pub_og_id":"814692at33208","og_name":"GRIP_and_coiled-coil_domain_containing_2_","level_taxid":33208,"organism_taxid":"10020_0","organism_name":"Dipodomys_ordii","pub_gene_id":"Gcc2","description":"Gcc2"}
MEDPAQDGVASPATPGTGKSKLETLPKEDLIKFAKKQMMLLQKAKSKCTELDKEIEELKSQSVGKGTDDITKALTERLDAVLLEKAETEQQCLSLKKENTKMKQEVEESISKMKDMHKEFEQSQRKYVKEIENLKNELLAIHSKHSEDEATLQKELEEAMNKQSELLEQLKFHRDSEDNVKRLQEEIQKIRPAFEEQILYLQKQLEASTDEKKQEITHLQNIIETNSQHYQKDINSLQEELLQLKATHQEEVKELLCQIEASAKEHESEINKLNQQTENLVQQCEVSKKNIQEKYEYELENLRKGTSNANQESQICSVLLQEDTLIEQVANEKVKHLEDSLKELESQHSILKDEVTYMNNLKLKLEMDAQHIKDEFFHEREDLEFKINELLLAKEEQGCVIEKLKYELEDLNKQFSHATDQHNREVENLKEHHQKEISELNETLLSGSEKEKLTLMFEIQGLKEQCENLQQEKQEAILNYESLREIMEILQTELGESAGKISQEFESMKQQQASDVHELQQKLRTAFNEKDALLETVNHLQRENEKLISQQELVPELENTIKSLQKKNEENIITLSQRDAALKELEVKVSSLSEEKDDFISKIKNSHEEIDNLHKKCEREHSLAIELQEKVEQSAKQQSELEQRVNELTGRLHETLKEKSQSDQKLEQLTVHMKTDSEDQEALSSEIKSLYEENNRLNSEKNQLSRDLETLLSQKEGDLKLKEHISELEKKLHLMIEERDHLNNLFEKEEAQKSFVKSQLYGFLKQLGSTVSEENEDVGNVLQALGKSLTKVNEEKHHLIFQCDERVLEFEEKIKCLQEENAIQCKELRSLLRDYEQDKVLLSKKLEETVSEKEALQLELLEMKNTNEKTRLENQNLLIQVDEVSQMLHSRNETSNEKSFTTEHEDLRPLLEQKESELQDVRAELALLKDSLEKSHVKNDQLSSLKELEEKIGNLEKESKEKEEKISKLKLVAMKAKKELDSSRKETQTLKEEIESVRSEKDQLSASMRDLIQGAESYKNLLLEYDKQSEQLDMEKERANNFEHHIEDLTKQLRNSAFQCEKLSSDNEDLQARIETLQANAKLLEVQILELQRTKAMVDKELETEKLHKEQRIKEHTNTVKELEELQLQFQKEKRQLQKTMQELELVKKDAQQTTLMNMEIADYERLMKELNQKLTNKTSQIEDLEQEIKIQKQKQETLQEEMTSLHSSLQQYEEKNTKIKQLLVKTKKELADSKQAETDHLILQASLKGELEASQQQVEVYKIQLAEITSEKHKIHEHLKTSAEQHQRTLNVYQQKVTALQEESRAAKAEQAAITSEFESYKVRVHNVLKQQKNKSVSQAETEGAKQEREQLDLLIDQLKIKLQDSQNSLQMNVCELQTLQSEHDTLLERHNRMLQETVSKEAELREKLCSVQSENMMMKSEHAHTVSQLTSQNEILRNSFRDQMRHLQEEHRKTIETLQQQLSKVEAQLFQLKSEPTTRSPASSHQPGKNLRERRNTDLPLLDVHTATREEGEGMETTDTESVSSTNTHTLSLEQLLNSPETKLEPPLWHAEFTKEELAQKLSTTTKSADHLNGLLRETEATNAILMEQIKLLKSEIRRLERNQEREKSVANLEYLKNVLLQFIFLKPGSERERLLPVIDTMLQLSPEEKGKLATVAQGEEENASRSSGWASYLHSWSGLR
>56086_0:00082b_{"pub_og_id":"814692at33208","og_name":"GRIP_and_coiled-coil_domain_containing_2_","level_taxid":33208,"organism_taxid":"56086_0","organism_name":"Gerris_buenoi","pub_gene_id":"GBUE002092"}
MELVKEKIDNCIDKALKSSKQDLLSEMQHMNQALKQRGEVISKLQNSIAEMEQKVIKSNEDSKQLEKNLAESSAILEDKEKQIKFKELFIKDLEAEISRFRETNDSMTEGDMMSSSTISKVEEAARLKDVEDSFEDKYTKLKLLAMKLKKRVNDLSAALEEEKNKSASERSELIDKAQSLTTAAKNAQKLQESFDSMMDNYEEEKKKCKNLETSLQNSAKIQEDLKADMTKLETEVKKIPNMKKHIESLTLNVSNAKKELTALNKEKEVEVIKYSELKKEKTKLEEKVSELTSSLEQALQQSRNNNLLELEMNNYEKTIEDLSAQLNCEKDKLLNIKGEMESMSSVKSGLEEQIKLLENQIKIEEERNSLSNKQLTTVKETLSEVQALLSEKTDKCELLEKDLQEEKQKYESMAVQATTVTSQFTAKEKELETQLNSFQRIVCGFESKVASRDEEISRCQAELERVQGEFDAYRARAQAVLAKQRSETVSHAEREATEQIDKLNHQNNILTNKIDSLMSELEMMKTESLTYSHEKERSDRRMEEMNKMLQYKSAEIDKISTEFRNFKISTETLKQCFKNEVEEKDLSYKNLIEDYKRQIDDLNNANKVLESQVGSGLGSFPAGEDVNNIQQDNIIESLPQQREEGEGSESVPSPQIRKRSTNMVPLDVLLNTPYDSESRIGLLCDRISLLEKEVSTYEVRCRHLAGLLSEAERDSARNSQLNSLLKEEIRRLERSLQRQPHAANTEYLKNVIFKERLVQAGAITYHHGLVFKEIFCIYFSV
>56086_0:00082c_{"pub_og_id":"814692at33208","og_name":"GRIP_and_coiled-coil_domain_containing_2_","level_taxid":33208,"organism_taxid":"56086_0","organism_name":"Gerris_buenoi","pub_gene_id":"GBUE002093"}
MDESTATPLKDDQSNSPPEELTKEKLIAKCKNLLTIAQKAKKARDECTEKNKVLSEDYDKLNNKVLILEKDLVTAQEMLVTFTDQKLKLSMHMDELKKDRKQLTEDLQNVTSVKDQLETENISLKRQYTRIITENEDLITQLGETENRLKNAVTLKTDIDKLQENNESIKHLCSSVTEEKLALEKEYTKLNQKISTMETEWNKWQEYISSKFNVNNHNVESWITVINSNLESKVDVKTEEVSNVKLKLIEENDKCNKLNSDLQQTASNLSSVESERNDLQIELKKYIEMNKQLKNELNSLNEDKDKMMSNLENMRIETRQLIESSEKLSEEIEVLKFDKSKVENDLTSILDERNSLSMEVGLKNSEINKLSANIDSLLNELQVHKTKINEYEKSRDDLSKIQDNLKLQLEMNKNLHQQTEHLNEQIKNFEDKSVKSVEEINRLTELLGKTQTSETNLKAELKAAVDNFTLLQNKIKEMEPMTQMNASVKEIIDEKDRYISHLKTEIDSLKTKFENYDDSFSKQLESLKFEKEELKCLVDTLKEEQTENNNKYTQELNEKQELLSQSLIREKKIFEEFKTNLIEIQNNNEKLSTDYSDIEKYCNEKCLEVEKLTQDIIDGQKKIEILENEILNINKQFSDVNELLSEASKLNQKFEQELKESQNKFNKLQIENDNLKSSLDQESSSLKELQAYRKESDQHLENLKSELSSIRDDAKTKDNQITDLKHQLENVNLAYNNLKIKLDGTEQEMNLKETDICKKNETIISLENELKTSKTTIAELESKLKISLDENNQMKELINQRNEDETEASKAANDMSAKYEEEISMLESTLRERSAELDSCRRTWIGHLTILKGAFFGLKHSYDDLKKSVRDLQEFLTTLSSLTPINFQVIGFR
>90247_0:002812_{"pub_og_id":"814692at33208","og_name":"GRIP_and_coiled-coil_domain_containing_2_","level_taxid":33208,"organism_taxid":"90247_0","organism_name":"Lagenorhynchus_obliquidens","pub_gene_id":"GCC2","description":"GRIP_and_coiled-coil_domain-containing_protein_2_isoform_X1"}
MEEPVHDGVASPAAPGTGKSKLETLPKEDLIKFAKKQMMLIQKAKSRCTELEKEIEELRSKAVAGGTDDIIKALTIRLDAMLLEKAETEQQCVSLKKENIKMKQEVEDSATKLEDVREEFEQSQRNYVKEMENLKNELMAVHSRYSNDKAGWQKELEEASKKQLELSEQIKFQSDSEDNVKKLQEEIQKIKPAFEEQILCLQKQLEVATNEKEREITHLQGVIEANSQQYQKEINSLHEELLQLKSTHQEEVKELECQIEASAKEHEAEVNHLNQLKENLVRQCEASEKNLQEKHECELENANQENQMCSLLLQEDTLVEQAVNEKVKHLEDTLKELKSQHSILKDELTYMNNLKLKLEIDAQHTKDEFFHEREDLEFKINELLLAKEEQGCVVEKLKSELENSNKQFCCTVEQHNKEVQSLKEQHQKEISELNEALLSGSEKEKLTLMFEIQGLKEQCENLQQEKQEAILNYESLREIMEILQAELGESAGKISQEFESMKQQQASDVNELQQKLRTAFNEKDALLETMNSLQRENEKLLTQQQIVPELENTIKNLQEKNEVYLVSLSQRDTMLQEFEAKISSLTEEKDDLISKIKGSHEEVETVYHSRERGERFIVGPGEKVEQTTQCNSELEQKVNELTAQLEETLKEKDQNDEKLEKLMAQLKTLSEDQEAVSSEVKSLHEENSRLCSEKNELSRDLESLLSQKEGDFILKEQISELEKKLQLTVEERDNLNKLLENEQLQKLFVRAQLCGFLEQMESKVSEKSEEQDVVSVLQAVGESLAKINEEKHNLVFQYGKRVAELEKEIKFLQEENVIQCEELRSLLRDHELEKPLLRKELEETLLEKEALQSDLLEMKNANEQTRLENQNLLIQVEELSQKLCSKNENHNEKEKYFIKELENLRPLLEQKESELQDVRAELISLKDSLEKSPSVESDQPSVKEFEEKIAYLEEECKDKEEKIEKLKLVALKAKKELGSSRKEAQTLREELESVRSERDQVSASMRDLIQGAESYKNLVLEYDKQSEQLDLEKERAHNFEHQVEDLTRQLRNLTFQCEKLNSDNEDLLARIETLQSNSRLLEVQILEVHKAKAMADKELEAEKLQKEQKIKEHASSVNELEELQLQLQKEKKQLQKTMQELELVRKDAQQTTLMNMEIADYERLMKELNQKLANKSSKIEDLEQEIKLQKQKQETLQDEMTSLQASVQQYEEKNTKIKQLLVKTKKELADSKRAETDHLILQASLKGELEASQQQVEAYKIQLAEMTSEKHKAHQHLKASADQQQRTLGAYQQRVAALQEECRAARAEQAAVTSEFESYKVRVHNVLKQQKTKSVSQTETDGAKQERDHLEMLIDQLKIKLQDTQNNLQINVSELQTLQSEHDALLERHNRMLQETVSKETGLREKLCAVQSENSAMKSEHAQTVSQLSAQHEALRGSFRDQVLQLQEEHRRTVETLQQQLSRLQAQLFQLRSEPSTRSPASSQQPLRSLRERRSADLPLLDVPATTREEGEGMETTDTESVSSAGIHAQSLEQLLRSPEARLEPPSWHAEFTKEELVQKLSSTTKSADHLNGLLRETEATNAILMEQIKLLKSEIRRLERNQAREQSAANLEYLKNVLLQFILLKPGSERARLLPVVDTMLQLSPEEKARLAAAAQGEEENASRSSGWASYLHSWSGLR
>89462_0:003403_{"pub_og_id":"814692at33208","og_name":"GRIP_and_coiled-coil_domain_containing_2_","level_taxid":33208,"organism_taxid":"89462_0","organism_name":"Bubalus_bubalis","pub_gene_id":"GCC2","description":"GRIP_and_coiled-coil_domain-containing_protein_2_isoform_X1"}
MEEPVHEGVASPAARGTGKSKLEALPKEDLIKFAKKQMMLIQKTKLRCTELEKEVEELKSKLVAGGADIIKALTERLDAVLLEKAETEQHCVSLKKENIKMKQEVEDSVTELEDVQKELEQSQRSYGKEIENLRNELTTVHSKYSNDKADWQKEVEEAAKKQLELSEQLRFQSDSEDSVKKLQEEIQKIKLAFEDQILCLQKQLETTTNEKEQEITHLQGVIEANCQQYQKDINSLQEELVQLKSTHQEEVKELMCQIETSAKEHEAEVNYLIQLKDNVVTKCEAGEMNIQEKYKCELENEGKASGADQENQVCSLLLQEDSLVEQAVNEKVRHLEDALKELESQHSILKDELTYMNNLKLKLEIDAQHIKDEFFHEREDLEFKINELLLAKEEQGYIIEKLKSELEDANKQFCCTIEQHNKEVQSLKKQHQKEITELNETFLSDSEKEKLTLMFEIQGLKEQCEKLQQEKQEAMLNYEGLREIMEILQTELGESAEKISQEFESMKQQQAFNINELQQKLQTAFNEKDALLETVNCLQKENDNLLSQQECVPELENTIKNLQEKNELYLVSLSQRDTMLQEFEAKISSLTEEKYDFISKMKSSHEEMDNLHKKCEREERLTVELREKVDQTAQYNSELEQKVNELTAGLEETLKEKDEKNQKLEKLTAQLKILSKDQEATSLEVRSLREENSRLSSEKNLLSRDLEALLSQKEGDVTLQEQINKLEEELRLAVRERDNLNKLLENEQVQKLFVKAQLCGFLEQMESKVSQEREEQDVVNILHAMGKSLDKINEEKHNLAFQYDKRIVELEKEIKLLQEEHMVQCEELRSLLTDYEQKKVVLRKELEEALLEKEALQSDLLEMKNASEQTRFENQNLLIQVEEMSQKLCRENENHHKKEKDFIKELENLRPLLEQKESELQDVKAELISLKDSFKKSPSVESDQPSVKEFEEKIGYLEKEAKEKEEKINKLKLVAVKAKKELDSSRKEAQTLQEELESVRSERDQLSTSMRDLIQGAENYKNLLSEYDKQSEQLDAEKERANNLEHQVEDLTRQLRNLTFQCEKLTSDNEDFLARIETLQSNTCLLEAQILEVHKAKAMADKELEAEKLQKEQKIKEHASSVNELEELQLQLQKERKQLQKTMQELELVRKDAQQTTLMNMEIADYERLMRELNQKLSNKNSKIEDLEQEIKIQKQKQETLQEEMTSLQAVVQQYEEKNTKIKQLLVKTKKELADLRQAETDHLMLQASLKGELEASQQQVEVYKIQLAEVTAEKHKAHEHLKASADQHQRTLGAYQQRVSALQEECREARAEQAAVTSEFESYKVRVHNVLKQQKNKSVSQTEAEGAKQEREHLEMLIDQLKLKLQDTQNSLQISASELQALQCEHCALLERHNRVLQEAVGKEAELREKLCSMQSENSTLKAEHTQTVDQLTAQHEALRAGFREQVRQLQEEHRRTVETLQQQLCRLEAQLLEPRSEPATRSPASSQQPLRSLRERRSADLPFLDVQVTAREEGEGMETTDLERGSPASTPAQSLEQLLSSPEARLEPPAWHNEFTKEELVQKLNSTTKSADHLNGLLRETEATNAILMEQIKLLKNEVRRLERNQEREKSAANLEYLKNVLLQFILLKPGSERARLLPVVDTMLQLSPEEKTRLAAAAQGEEESGSRSSGWASYLHSWSGLR
>118797_0:001f9b_{"pub_og_id":"814692at33208","og_name":"GRIP_and_coiled-coil_domain_containing_2_","level_taxid":33208,"organism_taxid":"118797_0","organism_name":"Lipotes_vexillifer","pub_gene_id":"GCC2","description":"GCC2"}
MEEPVHDGVASPAAPGTGKSKLETLPKEDLIKFAKKQMMLIQKAKSRCTELEKEIEELRSKPVAGGTDDMIKALTIRLDAILLEKAETEQQCVSLKKENIKMKQEVEDSATKLEDVREEFEQSQRNYVKEMENLKNELMAVHSKYSNDKAGWQKELEEASKKQLELSEQIRFQSDSEDNVKKLQEEIQKIKPAFEEQILCLQKQLEVATNEKEREITHLQGVVEANSQQYQKEINSLQEELLQLKSTHQEEVKELKCQIEASAKEHEAEVNHLNQLKENLVRQCEASEKNLQEKYDCELENANQENQMCSLLLQEDTLVEQAVNEKVKHLEDTLKELKSQHSILKDELTYMNNLKLKLEIDAQHTKDEFFHEREDLEFKINELLLAKEEQGCVIEKLKSELEDSNKQFCCTVEQHNKEVQSLKEQHQKEISELNEALLSGSEKEKLTLMFEIQGLKEQCENLQQEKQEAILNYESLREIMEILQTELGESAGKISQEFESMKQQQASDVNELQQKLRTAFNEKDALLETMNRLQRENEKLLTQQQIVPELENTIKNLQEKNEVYLVSLTQRDTMLQEFEAKISSLTEEKDDLISKIKDSHEEVETVCHRRERGERFIVGPREKVEQTTQYNSELEQKVNELTAELEETLKEKDQNDEKLEKLMAQLKTLSEDQEAVSSEVKSLHEENSRLSSEKNQLSRDLESLLSQKEGDFMLKEQISELEKKLRLTVEERENLNKLLENEQLQKLFVRAQLCGFLEQMESKVSEKSEEQDVVSVVQAVGESLAKINEEKHNLVFQYGKRVAELEKEIKFLQEENVIQCEELRSLLRDHELEKTLLRKELEETLLEKEALQSDLLEMKNANEQTRLENQNLLIQVEELSQKLCSKNENHNEKEKYFIKELENLRPLLEQKESELQDVRAELVSLKDSLEKSPSVESDQPSVKEFEEKIAYLEEECKDKEEKIEKLKLVALKAKKELGSSRKEAQTLREELESVRSERDQVSASMRDLIQGAESYKNLVLEYDKQSEQLDLEKERARDFEHQVEDLTRQLRNLAFQCEKLNSDNEDLLARIETLQSNTRLLEVQILEVHKAKAMADQELEAEKLQKEQKIKEHASSVNELEELQLQLQKEKKQLQKTMQELELVRKDAQQTTLMNMEIADYERLMKELNQKLANKSSKIEDLEQEIKIQKQKQETLQDEMTSLQASVQQYEEKNTKIKQLLVKTKKELAESKQAETDHLILQASLKGELEASQQQVEVYKIQLAEMTSEKHKAHQHLKASADQQQRTLGAYQQRVAALQEECRAARAEQAAVTSEFESYKVRVHNVLKQQKNKSVSQTETDGAKQERDHLEMLIDQLKIKLQDTQNNLQINVSELQALQSEHDALLERHNRMLQETVSKETGLREKLCAVQSENSAMKSEHAQTVSQLSAQHEALRGSFRDQVLQLQEEHRRTVETLQQQLSRLQAQLFQLRSEPSTRSPASSQQPLKSLRERRSTDLPLLDVPATTREEGEGMETTDTESVSSAGIHAQSLEQLLRSPEARLEPPSWHAEFTKEELVQKLSSTTKSADHLNGLLRETEATNAILMEQIKLLKSEIRRLERNQAREQSAANLEYLKNVLLQFILLKPGSERARLLPVVDTMLQLSPEEKARLAAAAQGEEENASRSSGWASYLHSWSGLR
>9739_0:003429_{"pub_og_id":"814692at33208","og_name":"GRIP_and_coiled-coil_domain_containing_2_","level_taxid":33208,"organism_taxid":"9739_0","organism_name":"Tursiops_truncatus","pub_gene_id":"GCC2","description":"GCC2"}
MEEPVHDGVASPAAPGTGKSKLETLPKEDLIKFAKKQMMLIQKAKSRCTELEKEIEELRSKAVAGGTDDIIKALTIRLDAMLLEKAETEQQCVSLKKENIKMKQEVEDSATKLEDVREEFEQSQRNYVKEMENLKNELMAVHSRYSNDKAGWQKELEEASKKQLELSEQIKFQSDSEGNVKKLQEEIQKIKPAFEEQILCLQKQLEVATNEKEREITHLQGVIEANSQQYQKEINSLQEELLQLKSTHQEEVKELKCQIEASAKEHEAEVNHLNQLKENLVRQCEASEKNLQEKYECELENANQENQMCSLLLQEDTLVEQAVNEKVKHLEDTLKELKSQHSILKDELTYMNNLKLKLEIDAQHTKDEFFHEREDLEFKINELLLAKEEQGCVVEKLKSELEDSNKQFCCTVEQHNKEVQSLKEQHQKEISELNEALLSGSEKEKLTLMFEIQGLKEQCENLQQEKQEAILNYESLREIMEILQAELGESAGKISQEFESMKQQQASDVNELQQKLRTAFNEKDALLETMNSLQRENEKLLTQQQIVPELENTIKNLQEKNEVYLVSLSQRDTMLQEFEAKISSLTEEKDDLISKIKGSHEEVETVYHRRERGERFIVGPGEKVEQTTQCNSELEQKVNELTAQLEETLKEKDQNDEKLEKLMAQLKTLSEDQEAVSSEVKSLHEENSRLCSEKNQLSRDLESLLSQKEGDFMLKEQISELEKKLQLTVEERDNLNKLLENEQLQKLFVRAQLCGFLEQMESKVSEKSEEQDVVSVLQAVGESLAKINEEKHNLVFQYGKRVAELEKEIKFLQEENVIQCEELRSLLRDHELEKPLLRKELEETLLEKEALQSDLLEMKNANEQTRLENQNLLIQVEELSQKLCSKNEKGKYFIKELENLRPLLEQKESELQDVRAELISLKDSLEKSPSVESDQPSVKEFEEKIAYLEEECKDKEEKIEKLKLVALKAKKELGSSRKEAQTLREELESVRSERDQVSASMRDLIQGAESYKNLVLEYDKQSEQLDLEKERAHNFEHQVEDLTRQLRNLTFQCEKLNSDNEDLLARIETLQSNTRLLEVQILEVHKAKAMADKELEAEKLQKEQKIKEHASSVNELEELQLQLQKEKKQLQKTMQELELVRKDAQQTTLMNMEIADYERLMKELNQKLANKSSKIEDLEQEIKLQKQKQETLQDEMTSLQASVQQYEEKNTKIKQLLVKTKKELADSKRAETDHLILQASLKGELEASQQQVEVYKIQLAEMTSEKHKAHQHLKASADQQQRTLGAYQQRVAALQEECRAARAEQAAVTSEFESYKVRVHNVLKQQKTKSVSQTETDGAKQERDHLEMLIDQLKIKLQDTQNNLQINVSELQTLQSEHDALLERHNRMLQETVSKETGLREKLCAVQSENSAMKSEHAQTVSQLSAQHEALRGSFRDQVLQLQEEHRRTVETLQQQLSRLQAQLFQLRSEPSTRSPASSQQPLRSLRERRSADLPLLDVPATTREEGEGMETTDTESVSSAGTHAQSLEQLLRSPEARLEPPSWHAEFTKEELVQKLSSTTKSADHLNGLLRETEATNAILMEQIKLLKSEIRRLERNQAREQSAANLEYLKNVLLQFILLKPGSERARLLPVVDTMLQLSPEEKARLAAAAQGEEENASRSSGWASYLHSWSGLR
>7176_0:002a15_{"pub_og_id":"814692at33208","og_name":"GRIP_and_coiled-coil_domain_containing_2_","level_taxid":33208,"organism_taxid":"7176_0","organism_name":"Culex_quinquefasciatus","pub_gene_id":"6042211","description":"6042211"}
MDQPSSTSSEQDSGAKKASPFDNLGRDDLVKKCRGLLGIAQKAKQAKDECQEENRKLKEQLSLAETQKTADKECLRAMQEVVESLTQQKLHAAMKVDELEKSLSGLRRELDGATLLREQLEKISVENEAFKRQIDRLTEENEELLGAITGMEEKLKSSEQEQQSLAQSKITLEQELEKARSESNPSGKEEKLIRKLKLYKNKVQEISAKVLLLKSDRKILLKTVKEYSEQVPKWQKELVNASNVLFAKTRQFEKENGSLKERCAQYERDLEELQRGKSNEAESKNALEALQVQFETLQLSQQSLSEELQQALADKTSLQEQLENSRTDSEVVDSQKAINENLQKRLAQFEDDLSKNLTELTESKKQLEELHKSNSKLEARAKDYEDKIQQNVLEKDKLEESFKTQNDKHSQQVDAINLKLQQEASEKESLQKQLAELQTKTQETLQNEAVQENEFSKQLDVLEAQIEAKTEELSDCEQKLQETRDEKIMLQQELGKSQKCIEALNVQLMQTQETVKAMTEDFEKRFAEAQQNQTSQQEQELLIQKRLDELQQLYQSQVSELQDANVHISEMSSKAAASEVLDEHNRKLRETIAERDTELTTMRKSLEETSDALQSLQVQHQALAQEGTTTREELGSLQSKFELVKLENSELLSELKEINEILKERGGVISLQVSKISELEAAKGTLQQKLTERELRIGELERTVTERDLELNALRDRSIDTQSDVMSTSTISRADESARMRDVDDSFEEKYIKLRALAVKLKKKVAEQTIQLQRYEKEGLGKNLQSLQAENDKLLDQLEGERKNVEQLKQEIETLNQLRTEVDSSKKDKSSLESSIREYREQVQSLKREKEAFNMAKKEIDAENQKLKVALKAKEKQLTDELEAQKELKAEVERSRLAAKKANVLNLEMEAYEKSLAELNKKLEAKKDQVKELESTMEVQEGTIKSLKSQIALLDQSLASERSHSQELKKNVDVQQEKLRLSEHQRGETNVELAQLKMDYEKMKMEIESNRVELSEAISEKEKVSSGLETEKSRLVKQVYSLESTVDELKVQLKDREQETEDVKAEFASYKIRAQSVLRQNQSKDSGKEVELQEEVQNLQKALDVTQTKLQNVSQQMAELTKSCEELRFDKTRLQSRSKELHDLLEESRLQHESLLEESRRMNLNHQEALKTQRLQNETLVNCYKKQLDELQEKHSLELSALQSRLGQTSRDHPENNNHIPSQYSSRISDEQKINLLLMEREEGEGSESTSSQNTAVATARRKVSTSSQPRTANRSTRDLIPLDELLNSSFDDTASAFGDPADDSSVRAISPGLELQQTKEQLGKQESRVRHLTALLAEAEQDLAKLNQLNELLKEEVRRQERSIEREKHAHNSEYLKNVIFKFLTLNSGDEKSRLVPVLNTILRLSPDETQKLNNVAKGSEGGVRGWTGILWN
>139649_0:004cb3_{"pub_og_id":"814692at33208","og_name":"GRIP_and_coiled-coil_domain_containing_2_","level_taxid":33208,"organism_taxid":"139649_0","organism_name":"Teleopsis_dalmanni","pub_gene_id":"119680036","description":"GRIP_and_coiled-coil_domain-containing_protein_2"}
MDDPQETTTTASKNSIESLSKDELLQKYKSLLAIAKKAKQAKDEFADENKKLRDTLQICETQKEADKKALLTMKEMLEEFTTNKLELTSKVAELQQNLNIKENIINELNIENESVKRQLDRMMDENESLLKDIDQMESNLKQVNVIGMEQKTHLNLLELEVNKLKESESLNNTLKNQVCQLLAENEAYKNGENAMATSLQEMSEKYANLKDINSKQRKKFNALKDRFVIVFKKVNKLKECKRILLETQHEYAEAVTKWQTEIITASQLLCRQMNILRQENEELTKDKSITNCSDRQVKKSNKQINMLTEEGIEFLHKIVEQNIVPQMKSLNVTEMLKKLDEMQRLSVEVEKEQQKNFAQLNATRKNTNLLTQNVQTQFEDDNLEQIMSRLVEAQRLNEDVQKKSLSMRLQLDNLHTENNALRNDLCIYKNRAELERKKVNYLVAKFAEVEILSEEALTQYTEKCLQLVDLQSDQALGKESQTDNKELEKQKLEIKQLSQELKDLKIKLKDNEELNKTLEVDFEELKLLLCKKEEHIGDMLKQLEEYEQNKSNIIEELNANKLISQELGIDKERLESKLKELTSEIENQQITRENENSALVEQLKLQHSQDLNEELQSYRQSYEELQARFEQKEREHADLLGEMRELNEALKARGDVISRQQEKQQDILSELKNTSAQLKDLENKLNENEKSLLTKDEQLREKKLEIEQIQVKVEELQAICSQKEKQMKSFTEDVQSLKNIDTTDSQSDMLSTSTISRTDEISRLRELDESFEDKYNRLRGLAIKLKKKLQEQTTQLTELEKQQTNHEKLKLELKEQQILINDLQLEKEKTQKLLDTLKGDNQKLKSSRKQANVLNLEIEAAEKSLNEATVKLASKNTELESLNEVLTTKETMIVQLRKEIALLESAKNAECNHSKELKEQIDLLQTQIKDAVHTKQSILASSKELEQANENLKMELEELRLQMSNIASKQETIILAAKTDKDQLQSLLFDTENNLKTTQLSLKNTERELEQLRVEYLEYKLKAQAVLRKNQKRDTSKEREQEEELLSLRAVEKQLQQSVKMHLKRIEDANKRMQILNEDNECLQKRIKEFHNIIEELREQNESLANENRNQLHLQKESLKNHRQQIENLNSCHNVQLKDLEVTYEQKIELLKSEHAKVIRIPPIIGAASKLNTSTMDTMQNNVVEQSKIDILLMEREDAEGSEEAVALANIAANRKISNDSSRTRSQHDFMPLDELLNAPMNTINDTVTTLTLTDVEHGSDDVESTHVELQATKERLQMQDTRIRHLTALLAENEQDLAKLSQMNDMLKEELRRQERSVEREAHMHNSEYLKNVIIKFLTLNNGDERTRLVPVLNTILKLSRTETEVLNCVAKGHKVNADGNQRGWGSFLSWGAGNNNT
>9771_0:0014ec_{"pub_og_id":"814692at33208","og_name":"GRIP_and_coiled-coil_domain_containing_2_","level_taxid":33208,"organism_taxid":"9771_0","organism_name":"Balaenoptera_musculus","pub_gene_id":"118894006","description":"LOW_QUALITY_PROTEIN:_GRIP_and_coiled-coil_domain-containing_protein_2-like"}
MAVLGRRRTPKKGRRMLQETVSKETGLREKLCAVQSENSAMKSEHAQTVSQLSAQHEALRGSFRDQVLQLQEEHRRTVETLQQQLTRLEAQLFQLRSEPSTRSPASSQQPLRSLRERRSTDLPLLDVPATTREEGEGMETTDTESISSAGIQAQSLEQLLRSPEARLEPPSSHAEFTKEELVQKLSSTTKSADHLNGLLRETEATNAILMEQIKLLKSEIRRLERNQAREQSAANLEYLKNVLLRFILLKPGSERERLLPVDTMLQLSPEEKARLAVAAQGEGENASRSSGRASYLHSWSGLR
>9771_0:003094_{"pub_og_id":"814692at33208","og_name":"GRIP_and_coiled-coil_domain_containing_2_","level_taxid":33208,"organism_taxid":"9771_0","organism_name":"Balaenoptera_musculus","pub_gene_id":"118905995","description":"GRIP_and_coiled-coil_domain-containing_protein_2_isoform_X1"}
MEEPVHDGVASPAAPGTGKSKLETLPKEDLIKFAKKQMMLIQKAKSRCTELEKEIEELRSKPVAGETDDIIKALTIRLDAILLEKAETEQQCVSLKKENIKMKQEVKDSVTKLEDVHKEFEQSERNYAKEMENLKSELMAVHSKYSNDKAGWQKELEEAAKKQLELSEQIKFQSDSEDNVKKLQEEIQKIKPAFEEQILCLQKQLEAATNEKEQEITHLQGVIEANSQQYQKEINSLQEELLRLKSTHQEEVKELKCQIEASAKEHEAEVNHLNQLKENLVKQCEASEKNLQEKYECELENADQENQMCSLPLQEDTRVEQAVNEKVKHLEDTLKELKSQHSILKDELTYMNNLKLKLEIDAQHTKDEFFHEREDLEFKINELLLAKEEQGCVIEKLKSELEDSNKQFCCTIEQHNKEVQSLKEQHQKEISELNEAFLSGSEKEKLTLMFEIQGVKEQCENLQKEKQEAILNYESLREIMEILQTELGESAGKISQEFESMKQQQASDVNELQQKLRTAFNEKDALLETVNRLQRENEKLLTQQQFVPELENTIKNLQEKNEVYLVSLSQRDTMLQEFEAKISSLTEEKDDLISKIKSYHEEVETVYHKCEREERLIVGPREKVEQTTQYSSELEQKVNDLTARLEETLEEKDQKDQKLEKLMAQLKTLSEDQEAVSSEVKSLHEENSRLSSEKNQLSRDLEALLSQKEGDFMLKEQISELEKKLQLTVEERDNLNKLLENEQVQKLFLKTQLCGFLEQMESKVSEKSEEQDVVNVLQAVGESLAKINEEKHNLVFQYGKRVAELEKEIKFLQEENVIQCEELRSLLRDHELEKALLRKELEETVLEKEALQSDLLEMKNANEQTRLENQNLLIQVDELSQKLCSKNENHNEEEKYFIKELENLRPLLEQKESELQDVRAELISLKDSLEKSPSVESDQPSVKEFEEKIAYLEEECRDKEEKIEKLKLVAVKAKKELGSSRKEAQTLREELESVRSERDQVSTSMRDLIQGAESYKNLVLEYDKQSEQLDLEKERANNFEHQVEDLTRQLRNMAFQCEKLNSDNEDLLARIGTLQSNTRLLEVQILEVHKAKAMADKELEAEKLKKEQKIKEHASSVNELEELQLQLQKEKKQLQKTMQELELVRKDAQQTTLMNMEIADYERLLKELNQKLANKNSKIEDLEQEIKIQKQKQETLQEEMTSLQASVQQYEEKNTKIKQLLVKTKKELADSKQAETDHLILQASLKGELEASQQQVEVYKIQLAEMTSEKHKAHQHLKASADQQQRTLGAYQQRVAALQEECRAARAEQAAVTSEFESYKVRVHNVLKQQKNKSLSQTETDGAKQEREHLEMLIDQLKIKLQDTQNNLQINVSELQTLQSEHDALLERHGRMLQETVSKETGLREKLCAVQSENSAMKSEHAQTVSQLSAQHEALRGSFRDQVLQLQEEHRRTVETLQQQLTRLEAQLFQLRSEPSTRSPASSQQPLRSLRERRSTDVPLLDVPATTREEGEGMETTDTESVSSAGIHTQSLEQLLRSPEARLEPPSWHAEFTKEELVQKLSSTTKSADHLNGLLRETEATNAILMEQIKLLKSEIRRLERNQAREQSAANLEYLKNVLLQFVLLKPGSERARLLPVVGTMLQLSPEEKARLAAAAQGEEENASRSSGWASYLHSWSGLR
>1606681_0:0063bb_{"pub_og_id":"814692at33208","og_name":"GRIP_and_coiled-coil_domain_containing_2_","level_taxid":33208,"organism_taxid":"1606681_0","organism_name":"Puntigrus_tetrazona","pub_gene_id":"122340427","description":"GRIP_and_coiled-coil_domain-containing_protein_2_isoform_X1"}
MEDPGSECVSSPAGQSSSRSKLDTLSKEDLIKFAKKQMVAMQKMKSKCADLEKEVEELKHSPSDRADSSVVQELSERMNVVLQEKAESQQSLSLLRREHEELQNNAQETVARLAALQEEVDLRNREYTEMQKRTAELTADLEAARTEYESRLSEAGEDLAEARQQRIAATEDLEASQRAGQEETDSLRRELEALRRQHEEDVRFLEEQLELSTADFESERERLLLLQDELAEQLALKEGFLQDVQEEEEDASRAPAPPQHSPDHSDQLRAALEDLQAHNMMLQEELVLLRNLKLQLESEMKQTRDDFAVEKEELEFRVNEMQMNRDASVERSGAQTSDKSPSADPRVTDQEDLRDRAERLVKELQSVFQQIRGAEETSEEEGLEVTVEDLRNENEETLESLQHKESLVHELKEMLKSVVFSESDLNQNRTLSEENEEHMKTLEEDSGVLQAQQQDTVRDLQARITSQSEERDALQRDVERLSAAQRRIVEILQHSSSETEVDGASDVSNLVERLWTQAQEERHVLQQRLEEAAEEREARVHELQREKDLLRASLEDVLLDAEGLQKDLRDMQAMNEKLREENHRLLSLEEKGQESQEESDEADRDALISQLREEVAHLQMCKESSVSDENEQMIALSHEIEMLKKESKEKDERMNKIKAVAVKAKKELDNSKKEVFALREEVEQLKAERDALSRSVKDIIHGAEDYKNLMLDYDKQTELLDQEREKLEQASKHNEDLTRRLQNAVQQHELLSSEREDLTARVETLQRNTTQLEAQVLETQKLKSALERDLEAERLLREQKTKEHQSAVREVEELQTQLSRHRQQLQQTDQELEQLRKDAQQSTLLDMEMADYEKLVKELNHQLCEKDKQAEEQEALVQTLREREQRLSQEMESLKLLLEQTEDKASRMKQLLVKTKKDLADAKQKEAVQLISQSALRGDLEAHQQQLEELKIQSSELTAERHRLQEQLKLMGEQQQRASSSYQLSLSALQDECTAAKADLAATLSEFESYKVRVHNVLKQQKHKSSSQSDGDAFRLERERSEAVLEQLRSRLQETQQSLTSSASELQQLQTEHDMLLERHNKILQETVSREAELRERLLALQSESLSLRSEHGQCASHLSAQTEALRGGFREQMRQLQEEHCGTLETLQQQIRGLEAQLFQLQREPSGAGAALAPQSRRRPADVPPLELQGMAREEGEGMETTETESLSSSSTPLASLEQLLTSADLKHEPAVWHMEPSKEELSQKLSTAARSVEHLSSLLHETEATNAVLMEQITLLKSELRRLERNQEREKSVASLEYLKNVLLQFIFLRSGSERQALLPVIHTLLQLSPEEKGKLAAIAHGEESAAVSRGSGWTSYLHSWSGIR
>9940_0:001598_{"pub_og_id":"814692at33208","og_name":"GRIP_and_coiled-coil_domain_containing_2_","level_taxid":33208,"organism_taxid":"9940_0","organism_name":"Ovis_aries","pub_gene_id":"GCC2","description":"GRIP_and_coiled-coil_domain-containing_protein_2"}
MEEPVHDGVASPAAPGTGKSKLEALTKEDLIKFAKKQMMLIQKTKLRCTELEKEVEELRSKLVAGGADIIKALTERLDAVLLEKAETEQHCVSLKKENIKMKQEVEDSVTKLEDVQKELEQSQRSYGKEIENLRNELTTVHSKYSNDKADWQKEVEEAAKKQLELLEQLRFQSDSEDNVKKLQEEIQKIKLVSEDQILCLQKQLEIATNKKDQEITHLQGVIEANCQQYQKDINSLQEELVQLKSTHQEEVKELMCQIETSAKEHEAEVNYLIQLKDNLVRKCEAGEMNIQEKYKCELENEGKASGADQENQVCSLLLQEDSLVEQAVNEKVRHLEDALKELESQHSILKDELTYMNNLKLKLEIDAQHIKDEFFHEREDLEFKINELLLAKEEQGYIIEKLKSELEDANKQFCCTIEQHNKEVQSLKKQHQKETELNETFLSDSEKEKLTLMFEIQGLKEQCEKLQQEKQEAMLNYEGLREIMEILQTELGESAEKISQEFESMKQQQAFNINELQQKLQTAFNEKDALLETVNCLQRENDNLLSQRECVPELENTIKNLQEKNELYLVSLSQRDTMLQEFEAKISSLTEEKYDFISKMKSSHEEMDNLHKKCEREERLTVELREKVDQTAQYNSELEQKVNELTAGLEETLKEKDEKNQKLEKLTAQLKTLSEDQEAMSLEVRSLREENSRLSLEKNLLSRDLEALLSQKEGDVALQKQISEVEEELRLAVRERDDLNKLLENQQVQKLFVKAQLCGFLEQMESKVSQEREEQDVVNILQAMGESLDKINEEKYNLAFQYDERKVELEKKIKLLQEEHMVQCEELRSLLTDYEQEKVVLRKELEEALLEKEALQSDLLEMKNAGEQTRFENQNLLIQVEEMSQKLCRENENHHEKEKDFIKELENLRSLLEQKESELQNVKAELISLKDSFKKSPSVESDQPSVKEFEEKIGYLEKEAKEKEEKISKLKLVAVKAKKELDSSRKEAQTLQEELEFVRSERDQLSTSMRDLIQGAENYKNLLSEYDKQSEQLDAEKERANNFEHQVEDLTRQLRSLTFQCEKLTSDNEDFLARIETLQSNACLLEVQILEVQKAKAMADKELEAEKLQKEQKIKEYASSVNELEELQLQLQKEKKQLQKTMQELELVRKDAQQTTLMNMEIADYERLMRELNQKLANKNSKIEDLEQEIKIQKQKQETLQEEMTSLQAVVQQYEEKNTKIKQLLVKTKKELADVRQAETDHLKLQASLKGELETSQQQVEVYKIQLAEVTAEKHKAHEHLKASADQHQRTLGAYQQRVSALQEECREARAEQAAVASEFESYKVRVHNVLKQQKNKSVSQTEAEGAKQEREHLEMLIDQLKLKLQDTQNSLQISASELQALQCEHCALLERHNRVLQEAVGKEAELREKLCSVQSENSALMAEHTQTVDQLTAQHEALRGGFREQVRQLQEEHRRTVETLQQQLCRLEAQLLEPRSEPATRSPASSQQPLRSLRERRSADLPFLDVQVTAREEGEGMETTDLERGSPTSTAAQSLEQLLSSPEARLEPPAWHNEFTKEELVQKLNSTTKSADHLNGLLRETEATNAILMEQIKLLKSEVRRLERNQEREKSAANLEYLKNVLLQFILLKPGSERARLLPVVDTMLQLSPEEKTRLAAAAQGEESGTRSSGWASYLHSWSGLR
>139723_0:0021fe_{"pub_og_id":"814692at33208","og_name":"GRIP_and_coiled-coil_domain_containing_2_","level_taxid":33208,"organism_taxid":"139723_0","organism_name":"Anopheles_culicifacies","pub_gene_id":"ACUA027585","description":"GRIP_domain-containing_protein"}
MNTSQASDQDSARKASPFDNLSREDLVKKCKGLLGIAQKAKQAKDECQEENRRLKEQLDHFETQKNADKECIKAMQEVADSYMEQKLQATMKVDALEKQLANLNGQLTDEKNKTEAMQAEMEQLKEKFIVLQTESEAYSAERFNELQEENSNLEKERIALEQELIKVKGSQKTLGDSTTTPREEKLIRKLKLYKAKVQEINAKLLLLKSDRKILLKTVKEYSEQVPKWQKDLVNASNVLFEKIRVLELEKSDLGEKIGQHEVLQQELKEQNATLERKLIELTQQLENTSMADHGRTDSNVAADNKVSEELRVEIDRLKSLIAAMEAEKRENETKLQSDSDEKESLRKDVELSNQTILDLKAKILSQEKTLSESKESEKLISTQLDEHVYQANNLSQQVQQVQEKLQLQIEQTEHYKKLQESLEANVSCLQNQLEESERENKRLRESDEESAAIQVQLNDATQKLRDVESEKASLIKQIASLEADLQHQSLKLAEENQQIVQKLVVENQNLETQLAQLAEKLQQNVAKSKHAVERCGLLESESESRKLELEELNSEKNRLQGEVNQARKESERYSSDLKVKDERISEMEREKERIVSELEELKIKLLQNDEKMSNETQAKVHQLEEQIATLNENCDRLKTENSELLSELKEINEMLKDRGEVINLQLSKISELQDKLSRAETVEVAPLKQQIDQLQKQLAEKETELERQRDELATAMNRSNISFDAQSDVMSTSTISRVEDVARLREIDESFEEKYIKLRSLAVKLKKKVAEQTVLLQKYEKEPSTSTAGADASLQTVTKNVQTLQTENDRLQDQLDSMTQENAKLREEVEKKSIELSTLEQVRKDVEGTGKDRSALETAIREYQTQIQNLKREKDAFQLAKKEIDAENQRLKASLKTKEKELTDTMEQQKELKSEMERSKLAVKKANLLTLEMEAYERSLAELNTKLEAKKTLVKELEETIDAQERSSKSLKQQLTILEESLESQQKHSRELKQEVDVQQGKLRQSEHQRMELTSQLEELRDEHDRLKQKVENNRVELEQVAADKQKTCGSLEVEKNALLKEKLSVESELNELRKEMTGKQQELDDIRTEFASYKIRAQSVLRQNQNKDSSREKELEEELSQLRRSLDAVENKQQGLLKQITDLSKSNEELKHEKDRTQNRCKELLGLLEESRLHNESLMEETRRANSEHQEALKTQRIQHETLVQCYKKQLEEQQETHSREIESLQKSARNRYELSSDSVTESRSSMLNNNHLAMGSGANRAAFTDEQRINLLLMEREDGEGSESTSMAAGGTVGTWRRKLSSSSATRGRNSRDVIPLDELLNTSFDDAASVVLADGDNDPQQHHGHTFGRDASPTVELQHTKEQLTKQESRVRHLTAVLAEAEQDLAKLTQLNELLKEEVRRQQRSIEREAHVHNSEYLKNVIFKFVTLNNGDERSRLVPVLNTILKLSPEETQKLQNVAKGSDANGRGWTGLLWS
>69004_0:0005a5_{"pub_og_id":"814692at33208","og_name":"GRIP_and_coiled-coil_domain_containing_2_","level_taxid":33208,"organism_taxid":"69004_0","organism_name":"Anopheles_farauti","pub_gene_id":"AFAF009546","description":"A0A182QG85_9DIPT"}
MNTSQSSDQDSGRKPSPFDNLTRDDLVKKCKGLLGIAQKAKQAKDECQEENKRLKEQLSHFETQKNADKECIKAMQEVADSYMDQKLQATMKVDELEKQLAKLNTQFTNEKSILEKANEDLQAEMRQLMQKLVVLEQESKAYSADRFNELQDENANLEKERIALEQELIKLKGSQKVLGEATSTPREEKLIRKLKLYKAKVQEINAKLLLLKSDRKILLKTVKEYSDQVPKWQKDLVNASNVLFEKIRALELEKCDLIEAVERHEAKQKELHAENTNLERRIKELMHDLEQHASTAQQQIDSNQTKSSNNDALQTELEQLRNVIAAKEIERQRELSEYESKLQIENTEKENILADVQTANQTILKLKDKNESQDNVLKESNDMLKNANAQLDEYKKQVESFEAHRKQLEEELQKQILHAEECSKLQESLQNEAASLKRQLEESEKEKQRLQNDLTAISVVGDEKSAAIQVQLNDAHQKLRDMENEKEVLVKKVVTLESEAQLQTVRMAEENQQVMQKLIVENQNLEAQLAQLAEKLKASIFQTKNLQKRCDQSATELESAKLHIDELSSEKKVLVDDMEQTKTRFEEEKEKWLIRLQEKECVADELKNLKERLSKEVAEGNEKQQQQVKQLQDQITTLNESNDRLKSENSELLIELKEINEMLKDRGEVINLQLSKISELQEKLSRTETVDVEPLKQQIDQLQKTICEKDAELEKQRDELATAMNRSNVSFDAQSDVMSTSTISRVEDVARLREIDESFEEKYIKLRSLAVKLKKKVAEQTVLLAKYEKEGAQVAATTPEGSAQTVSKNLQTLQTENDRLQDELDNTKLELTKLREELEQKGIELATLEQVQKDVEVTSLDRGALETAIREYQTQIQNLKREKDAFQLAKKEIEAENQRLKASLKSKEKECTDGQEQQKELKSELERTRLAVKKANVLTLEMEAYERSLAELNSKLETKKTLVIELEGTIDAQERSMKSLKQQLTILEESLDSQQKHSRELKQEVDAQQGKLRQSEHQRMQLTSQLEELREEHDRLKARVENNRVELEQVAAEKEKTCGALEVEKNTLLKQNVSLEAELNELRIAMAGRQQELDDVRTEFASYKIRAQSVLRQNQSKDSSREKELEEELNALQRSLDAAESKQQHLAKQVNDLSKSNEELRNERERTQNRCKELLALLEESRLQNESLLEESRRTNVEHQEALKTQRIQNETLVQCYKKQLEEQQESHSREMEQLQLTLRTQTNTTSDGFVGLSRSSLLNNNILSLQSPQLMGAGTSAGRATFTDEQRINLLLMEREDGEGSENTSLAAGNTAGTVRRKLSSSSMARGRRDVIPLDELLNSSFDDTASAGMLGDGEGDQHLQQGHLFGRDSSPSVELQHTKEQLSKQESRVRHLTAVLAEAEQDLAKLTQLNELLKEEVRRQQRSIEREAHVHNSEYLKNVIFKVLMLVLEVGRVCCGVKSCFIYLFHSLVE
>9669_0:0012ad_{"pub_og_id":"814692at33208","og_name":"GRIP_and_coiled-coil_domain_containing_2_","level_taxid":33208,"organism_taxid":"9669_0","organism_name":"Mustela_putorius_furo","pub_gene_id":"GCC2","description":"GRIP_and_coiled-coil_domain-containing_protein_2_isoform_X1"}
MEDPVQDGVASPATPGTGKSKLETLPKEDLIKFAKKQMMIIQKAKSRCTELEKEIEELKSKPVAGGTDDIIKALTERLDALLLEKAETEQQCLCLKKENIKMKQEVEDSITKMEDVHKEFEESQRNYVKEIENLKNELVAVHSKHSEDKASLQKELEEATKKQLELYEQLKFQGDSEDNVKKLQKAIQNIRPAFEEQILCLQKQLRAATNEKEKEITHLQEVIEANSQHYQKDINSLQEELLQLKVTHQEQVKELMCQIEASAKEHEAEVNNLNQLKENLVRQCEATEKDIQEKYECELENLENAPSANHENQMCPLVLQEDAFVEQVVNEKVKHLENTLKELESQHSILKDEVTYMNNLKLKLEIDAQHIKDEFFHEREDLEFKINELLLAKEEQSCVIEKLKSELEDSNKQFCCTIEQHNKEVQSLKEQHQKEISELNETFLSGSEKEKLTLMFEIQGLKEQCENLQQEKQEAILNYESLREIMEILQTELGESAGKISQEFESMKQQQASDVNELQQKLRTAFNEKDALLETVNRLQRENEKLSQQELVPELESTIKSLQEKNEVCLVSLSQKDNMLQEFEAKISSLTEEKNIFVSKIKSSHEEMDNLHKKYEEEEKLIKELREKVEQTSQYNSELEQKVNELTGALEETLKEKDQNSQNLEKLKIQLKTISEDKEALSSEVKSLYEKNERLSSEKNQLNRDLEAFLSQKDFMLKEHLSELEKKLQLVVTERDNLSTLLENEHVQKLSVKTQLYGFLKQMESKISEENKEQDVTNVLQAIGESLTKINEEKHNLIFQYDKRVAELEKKIECLQEENVVQYEELRSLLRDHEREKVLLRKELEETLSRKEVLQSDLLEMKNANEKTRLENQNLLSQVEEASQKLCSKDETHGVKEQCFVKELENLRLSLEQKEAELEDVKAELLSLKDTLEKSPVENNQSSLVKELEEKIGYLEKESKEKEEKINKIKLVAVKAKKELDSSKKEAQTLREELESVRSEKDQLSTSMRDLIQGAESYKNLLLEYDKQSEQLDVEKERANTFEHHIEDLTRQLRNSTFQCEKLNSDNEDLLARIETLQSNAKLLEVEILEVQKAKAVADKELEAEKLQKEQKIKEHASSINELQELQLQLRKEKKQLQKTMQELELVRKDAQQTTLMNMEIADYERLMKELNQKLANKNSKIEDLEQEIKIQKQKQETLQEEMTSLQSSVQQYEEKNTKIKQLLVKTKKELADSKQAETDHLILQATLKGELEASQQQVEVYKIQLAEITSEKHKVHEHLKTSADQHQRTLSAYQQKVTALQEECRVAKAEQAAITSEFESYKVRVHNVLKQQKNKSVSQTETEGAKQEREHLEMLIDQLKIKLQDTQNNLQINVSELQTLQSEHDTLLERHNKMLQETVSKEAELREKLCSIQSENMMLKSEHTQTVSQLTSQNEVLRSSFRDQVRHLQEEHRKTMETLQQQLSKVEAQLFQLKSEPTTRSLASSHQPLKNLRERRSTDLPLLDMYAITREEGEGMETTDTESVSSSGTHPQSLEQLLNSPETKLEPPLWHAEFTKEELVQKLSSTTKSADHLNGLLRETEATNAILMEQIKLLKSEIRRLERNQEREKSVANLEYLKNVLLQFIFLKPGSEKERLLPVIDTMLQLSPEEKGKLAAVAQGEEENASRSSGWASYLHSWSGLR
>7173_0:000660_{"pub_og_id":"814692at33208","og_name":"GRIP_and_coiled-coil_domain_containing_2_","level_taxid":33208,"organism_taxid":"7173_0","organism_name":"Anopheles_arabiensis","pub_gene_id":"120898146","description":"GRIP_and_coiled-coil_domain-containing_protein_2"}
MNTSQSSDQDSGRKPSPFDNLSRDDLVKKCKGLLGIAQKAKQAKDECQEENRRLKEQLGHFETQKNADKECIKAMQEVADSYMDQKLQATMKVDELEKQMTKLKAQLADEVSAHEQQTKTMRLEMDQLKEKLALLERDATTCSAAQFAELREENSNLEKERIALEQELIKLKGSQTVLGDSSPTPREEKLIRKLKLYKAKVQEINAKLLLLKSDRKILLKTVKEYSDQVPKWQKDLVNASNVLFEKIRLLELEKSNLEEKVVQHEELQMGLREKNEALERKVSELMREIENGSLASRDQTDDGNTDGESNETQVEELRAEIERLNSSLASMEADKQSELAAQEAKLQTDSEEKENLRKDLEVCNQTIVELKAKIQAQEEVLTESMESQRSLSTQVDQYKQQTSAFEQQEKQLQEELQKQTQQFEHHGKVQQTLEEHVASLTSKLSEMEKENHRLQEALESMSTEGDEKSVALQKQLNETSQTLADMEREKEGLAKKIVSLEGELQAQASKMAEENQQVMQKLIVENQNLEAQLAQLAEKLKGSIGKFKQSQERCKRLEQETESRKLELEELLTEKTRLLDELQEQITTLSESCDRLKTENGELLSELKEINEMLKDRGEVINLQLSKIAELQDKLSRAETFDMQPLKQQIEQLQSTVAEKEAELERQRDELATAINRSNVSFDAQSDVMSTSTISRVEDVARLREIDESFEEKYIKLRSLAVKLKKKVAEQTVLLQKYEKEASAGPNSATIGPSTSDSSVQAMNKNVQTLQSENDRLQDQLDGMAQEMAKLRAELEQKSIELTTLEQVQKDVEGTSKDRSALETAIREYQTQIQNLKREKEAFQLAKKEIDAENQRLKSSLKAKEKEIAEGAEQQKELRSELERSKLAVKKANVLTLEMEAYERSLAELNTKLEAKKTLVKELEGTIDVQERTMKSLKQQLTILEEGLEAQQKHSRELKQEVDAQQGKLRQSEHQRIELSDQLEELRDEHERLKQKVENNRVELEQIAADKEKTCGSLEVEKNSLLKRNVALEGELSELRKQLAGKQQELDDVRTEFASYKIRAQSVLRQNQNKDSSREKELEEEVSQLQRSLDAAEGKQQALAKQVSDLSRSNDELKNERDRTQARCKELLALLEENRLHIDSLMEESRKQNSDHQEALKTQRIQNETLVQCYKKQLEEQQENHSRELQQLQQSLRSRPEATLDSLSSVAGRSTLLNNNNLQSPLLGPGGSGANRATFTDEQRINLLLMEREDGEGSESTGLGAAGATVGTLRRKLSTSSRLGRSGRDVIPLDELLNTSFDDSASVAMTDGEHELQQHQGLLFGRDSSPTVELQHTKEQLSQQESRVRHLTAVLAEAEQDLAKLTQLNELLKEEVRRQQRSIEREAHVHNSEYLKNVIFKFVTLSNGDERSRLVPVLNTILKLSPEETQKLQNVAKGSDPSARGWTGLLWS
>1518534_0:00113a_{"pub_og_id":"814692at33208","og_name":"GRIP_and_coiled-coil_domain_containing_2_","level_taxid":33208,"organism_taxid":"1518534_0","organism_name":"Anopheles_coluzzii","pub_gene_id":"120950402","description":"GRIP_and_coiled-coil_domain-containing_protein_2-like_isoform_X1"}
MNTSQSSDQDSGRKPSPFDNLSRDDLVKKCKGLLGIAQKAKQAKDECQEENRRLKEQLGHFETQKNADKECIKAMQEVADSYMDQKLQATMKVDELEKQMTKLKAQLADEVSAHEQQTKTMRLEMDQLKEKLALLERDATTCSAEQFAELREENSNLEKERIALEQELIKLKGSQTVLGDSAPTPREEKLIRKLKLYKAKVQEINAKLLLLKSDRKILLKTVKEYSDQVPKWQKDLVNASNVLFEKIRLLELEKSNLEEKVGQHEELQKGLREKNEALERKVSELMREIETGSLASRDQTDDGNTDGESNETQVAELRAEIERLNSSLASMEADKQSELAAQEAKLQTDSEEKENLRKDLEVCNQTIVELKAKIQAQEEVLTESMESQRSLSTQVDQYKQQTSAFEQQEKQLQEELQKQTQQLEHHGKVQQTLEEHVASLTSKLSEMEKENHRLQEALESMSTEGDEKSVALQKQLNETSQTLADMEREKEGLAKQIVSLEGELQAQASKMAEENQQVMQKLIVENQNLEAQLAQLAEKLKGSIGKFKQSQERCKRLEQETESRKLELEELLSEKTRLLDEVKQARTDNDKKCQQLSVDLQTKSDKIVELEQETERFAKELAELKTKLQHNDNKLVDERQSQVQKLQEQITTLSESCDRLKTENGELLSELKEINEMLKDRGEVINLQLSKIAELQDKLSRAETVDMQPLKQQIEQLQSTVAEKEAELERQRDELTTAINRSNVSFDAQSDVMSTSTISRVEDVARLREIDESFEEKYIKLRSLAVKLKKKVAEQTVLLQKYEKEASAAPNSATTTSSSDSSVHAMNKNVQTLQSENDRLQDQLDGMAQEMAKLRAELEQKSIELTTLEQVQKDVEGTSKDRSALETAVREYQTQIQNLKREKEAFQLAKKEIDAENQRLKSSLKAKEKEIAEGAEQQKELRSELERSKLAVKKANVLTLEMEAYERSLAELNTKLEAKKTLVKELEGTIDVQERTMKSLKQQMTILEEGLEAQQKHSRELKQEVDAQQGKLRQSEHQRIELSDQLEELRDEHERLKQKVENNRVELEQIAADKEKTCGSLEVEKNSLLKRNVALEGELSEIRKDLAGKQQELDDVRTEFASYKIRAQSVLRQNQNKDSSREKELEEEVSQLQRSLDSAEGKQQALAKQVSDLSRSNDDLKNERDRTQARCKELLALLEENRLHIDSLMEESRKQSSDHQEALKTQRIQNETLVQCYKKQLEEQQESHSRELQQLQQTLRSRPEATLDSLSSVAGRSTLLNNNNLQSPLLGPGGSGANRATFTDEQRINLLLMEREDGEGSESTGLGAAGGTVGTLRRKLSTSSRLGRSGRDVIPLDELLNTSFDDSASVAMTDGEHELQQHQGLLFGRDSSPTVELQHTKEQLSKQESRVRHLTAVLAEAEQDLAKLTQLNELLKEEVRRQQRSIEREAHVHNSEYLKNVIFKFVTLSNGDERSRLVPVLNTILKLSPEETQKLQNVAKGSDPSARGWTGLLWS
>7167_0:001539_{"pub_og_id":"814692at33208","og_name":"GRIP_and_coiled-coil_domain_containing_2_","level_taxid":33208,"organism_taxid":"7167_0","organism_name":"Anopheles_albimanus","pub_gene_id":"118458752","description":"GRIP_domain-containing_protein"}
MSQNSDQQDPAAARKPSPFDNLSRDELVKKCKGLLGIAQKAKQAKDECQEENRRLKEQLDHYETQKNADKECIKAMQEVADSYMDQKLMATMRVDELEKQLAKTAAQLSSDQASHEQMKQQLMAELDDLRQKLELSKKQDASSSKNDVLAERLKELEEENTKLEQDLIRAKASQPLKTEPNGREEKLIRKLKLYKAKVQEINAKLLLLKSDRKILLKTVKDYAEQVPKWQKELANASGVLFEKISTLEREKDELSGMNSSLREDNEALQRQLKALKLEAETTNATDQTDNKLAETESLLEALRSEVEHLKSGNVTLTTENQRLLSETESKQRLDCEEKENLRKDLEASKVVINSLEEKLNVQSSSLSDTHQANEELSERIAENLKIVESLQMENQTLGKQLTTLTEQLRNQSEALQSERESHEREMVCLKQELENNEKERNELSQKLQSTVGMEQEKNGELLTRFQETSAKLLANEQQNEQHVREIAALKATNESQAARFAEETVSRETMARKLDENQQVVQKLIVENQNLEAQLGQLAEKLKGSVEKLKQANAKAEQLEGELSSCQKQLEQQTAESQRLLDEVKQAEAIAAENVDKHTLLKTENGELLTELKELNEILKARGEVINLQLSKIAELQEKLSHVESTDMKLKIEQLQQSVAEKESELERQREELATMKDRPNISFDAQSDVMSISTISRVEDVARMRELDEGFEEKYIKLRSLAVKLKKKVAEQAVLLQKYEQESSSSKVPAAEESTTSLATASKNIQTLQAENDRLQDELEGVRKEAEQLRVELQSKTTELATMQQVQKDVEGTKVDRGTLETTVREYQMQIQNLKREKDAFQLAKREIDAENQRLKAGLKSKEKELVDEQERQKELRMELDRSKLAVKKANVLSLEMEAYERSLTELNSKLEAKKTLVKELEGTIDTQAVTIKSLKQQLVVLEESLESQQQHSRELKQEVDVQQGKLRHSEHKRLELMNQLEELRDEHDQAKQRVENNRVELEQVAAEKEKVCGTLEQEKTNLQKQTLALESELVELRKELAERQQEVEDVRTEFASYKIRAQSVLRQNQNKDSSREKELEEELSQAQTSLEMIEGKQQQLVRQVAELSKSNEELKSEKERTQHRCKELLSLLEEARLQHETLLEESRKSSLEQQEALKTQRIQNETLIQCYKKQLEELRESHGREMEQLQTTLRLRVEADGVNAGRGLLNNNLPVPGLTTLPATAGAAARVATFTDEQRINMLLMEREDGEGSESTNQNTAAGVHTLRRKLSTASNSRGTRNRDIIPLEDLLNNSFDDSASVEMALDGADGDQSLHGSLFGGGRGPSPTVELQQTKEQLSKQESRVRHLTAVLAEAEQDLAKLTQLNELLKEEVRRQQRSIEREAHVHNSEYLKNVIFKFITLNNGDERSRLVPVLNTILKLSPDETQKLQNVAKGSDTASRGWTGLLWNS
>1608454_0:001abd_{"pub_og_id":"814692at33208","og_name":"GRIP_and_coiled-coil_domain_containing_2_","level_taxid":33208,"organism_taxid":"1608454_0","organism_name":"Sinocyclocheilus_anshuiensis","pub_gene_id":"LOC107686981","description":"GRIP_and_coiled-coil_domain-containing_protein_2-like"}
MEQITLLKSEVRRLERNQEREKSVANLEYLKNVLLQFIFLRSGSERQALLPVIHTMLQLSPEEKSKLAAIAQGEEESAGSRGSGWTSYLHSWSGIR
>1608454_0:001abe_{"pub_og_id":"814692at33208","og_name":"GRIP_and_coiled-coil_domain_containing_2_","level_taxid":33208,"organism_taxid":"1608454_0","organism_name":"Sinocyclocheilus_anshuiensis","pub_gene_id":"gcc2","description":"GRIP_and_coiled-coil_domain-containing_protein_2"}
MEDTNPESLASPAGQSSGKSKLDTLSKEDLIKFAKKQMVAMQKIKSKCTDLEKEIEVLKHAPSGTSDSSVIQELSERMDAVLQEKAESHQSLTLLRREHEEFRKQAQETVARLAALQEELDFKNKECTEMQTHTAELTADFKATCTQYESRISQTQEELEEARRQWMAAAEDLKDSHQTSLTESQQETENLQREIQRLNRQYEDDVRFLEEQLEVNAADFERERERLLLLQEELSEQLALKEGFLQDVQEEEEDTNRAGPPKQSPSAKISDDSSHEASVLKLALEDLQSRNMMLQEELVFLRNVKRELESELKQVREEFTVEKEELEFRIDELQMNRGEERCSVSEESHSDGLKQTCWSAGGEQQDRPSAPSEDQDRAERFMKQYRAMKEHTAASLQALQEKLQSVFQERDRLLEHCINAEEASESAAEGLEMSFEDLRNKNEEILVSLQHEEALVLKFKEMLKFTRSESEHELTQASNLENQLSSVTEEKDERIKTLEEDVSALQARQDECGDTIKLLRSQISSLSEERDGLQRDMEANQEHLSGLQCHITEILQQSFSETEVDGSSDISALIDRLWTAAQEEKAVLRQQLEERVEHVTAELQARIHDLLREKDLLKASLDDVLLDTEGLQKDLREMQAMNEKLRAENHSLLAQVADLSRGLEEKGKESPDESDAQVHEASELQQALADRDAVISQLREEVAHLQMCKESSLSDENEQIKALSHEIEMLKKESKDKDERMNKIKAVAVKAKKELDNSKKEVVSLREEADQLKAERDTLSRSMKDIIHGAEDYKNLMVDYDKQAELLDLEREKLEQASKHSEDLTKRLHNAVQQHELLSSERQDLTARIETLQSNATQLESQILETQKLKCGLERELEAERLLREQKSKEHQSAVREVEELQAQLSRHKHQLQQTAQELEQLRKDAQQSTLMDMEMADYEKLVKELNHKLCEKDKQMEEHEMHIQTQKEREQRLMEEIESLKLLLDQTEDKASRMKQLLVKTKKDLADAKQKEAAQVISQSALRGDLEAHQQQLEVLKIQCSELTAERHRLQEQLKLMSEQHQRTSSSYQHSLNTLQDECTTAKADLVATVSEFESYKVRVHNVLKQQKHKSSAQSDGNAFKQEREHMEAVVEQLRSRLQETQQSLQSSTSELQQLQVEHDTLLERHNRILQESVSKEAELRERLLSLQSESVALKSEHGQCAAQLSAQSEALRSSFREQTRHLQDEHCSTVETLQQQISRLEAQLFQLQKEPSSIGTVHVQHSRKGHVDRRPADVPQLDLQGMAREEGEGMETTETESLSSSGTPLPSLEQLLTSADLKHEPVVWHTEPSKEELTQKLSTAARSMEHLNSLLHETEATNAVLMEQITLLKSEVRRLERNQEREKSVANLEYLKNVLLQFIFLRSGSERQALLPVIHTMLQLSPEEKSKLAAIAQGEEESAGSRGSGWTSYLHSWSGIR
>72004_0:000ac3_{"pub_og_id":"814692at33208","og_name":"GRIP_and_coiled-coil_domain_containing_2_","level_taxid":33208,"organism_taxid":"72004_0","organism_name":"Bos_mutus","pub_gene_id":"GCC2","description":"GRIP_and_coiled-coil_domain-containing_protein_2"}
MEEPVHEGVASPAARGTGKSKLEALPKEDLIKFAKKQMMLIQKTKLRCTELEKEVEELKSKLVAGGADIIKALTERLDAVLLEKAETEQHCVSLKKESIKMKQEVEDSVTKLEDVQKELEQSQRSYGKEIENLRNELTTVHSKYSNDKADWQKEVEEAAKKQLELSEQLRFQSDSEDSVKKLQEEIQKIKLAFEDQILCLQKQLETATNEKEQEITHLQGVIEANCQQYQKDINSLQEELVRLKSTHQEEVKELMCQIETSAKEHEAEVNYLIQLKDNLVRKCEAGEMNVQKYKCELENEGKASGAGQENQVCSLLLQEDSLVEQAVNEKVRHLEDALKELESQHSILKDELTYMNNLKLKLEIDAQHIKDEFFHEREDLEFKINELLLAKEEQGYIIEKLKSELEDANKQFCCTIEQHNKEVQSLKKQHQKEITELNETFLSDSEKEKLTLMFEIQGLKEQCEKLQQEKQEAMLNYEGLREIMEILQTELGESAEKISQEFESMKQQQAFNINELQQKLQTAFNEKDALLETVNYLQKENDNLLSQQVECVPELENTIKNLQEKNELYLVSLSQRDTMLQEFEAKISSLTEEKYDFISKMKSSHEEMDNLHKKCEREERLTVELREKVDQTAQYNSELEQKVNELTAGLEETLKEKDEKNQKLEKLTAQLKILSKDQEATSLEVRSLREENSRLSSEKNLLSRDLEALLSQKEGDVTFQEQINKLEEELRLAVRERDNLNKLLENEQVQKLFVKAQLCGFLEQMESKVSQEREEQDVVNILQAMGKSLDKINEEKHNLAFQYDKRIVELEEEIKLLQEEHMVQCEELRSLLTDYEQKKVVLRKELEEALLEKEALQSDLLEMKNASEQTRFENQNLLIQVEEMSQKLCRENENHHKKEKDFIKELENLRPLLEQKESELQDVKAELISLKDSFKKSTSVESDQPSVKEFEEKIGYLEKEAKEKEEKINKLKLVAVKAKKELDSSRKEAQTLQEELESVRSERDQLSTSMRDLIQGAENYKNLLSEYDKQSEQLDAEKERANNFEHQVEDLTRQLRNLTFQCEKLTSDNEDFLARIETLQSNACLLEAQILEVHKAKAMADKELEAEKLQKEQKIKEHASSVNELEELQLQLQKEKKQLQKTMQELELVRKDAQQTTLMNMEIADYERLMRELNQKLSNKNSKIEDLEQEIKIQKQKQETLQEEMTSLQAVLQQYEEKNTKIKQLLVKTKKELADLRQAETDHLMLQASLKGELEASQQQVEVYKIQLAEVTAEKHKAHEHLKASADQHQRTLGAYQQRVSALQEECREARAEQAAVTSEFESYKVRVHNVLKQQKNKSVSQTEAEGAKQEREHLEMLIDQLKLKLQDTQNSLQISTSELQALQCEHCALLERHNRVLQEAVGKEAELREKLCSVQSENSALKAEHAQIVDQLTAQHEALRTGFREQVRQLQEEHRRTVETLQQQLCRLEAQLLEPRSEPATRSPASSQQPLRSLRERRSADLPFLDVQVTAREEGEGMETTDLEHGSPASTPAQSLEQLLSSPEARLEPPAWHNEFTKEELVQKLNSTTKSADHLNGLLRETEATNAILMEQIKLLKSEVRRLERNQEREKSAANLEYLKNVLLQFILLQPARLLPVVDTMLQLSPEEKTRLAAAAQGEEESGSRSSGWASYLHSWSGLR
>30522_0:0022b4_{"pub_og_id":"814692at33208","og_name":"GRIP_and_coiled-coil_domain_containing_2_","level_taxid":33208,"organism_taxid":"30522_0","organism_name":"Bos_indicus_x_Bos_taurus","pub_gene_id":"GCC2","description":"GRIP_and_coiled-coil_domain-containing_protein_2"}
MEEPVHEGVASPAARGTGKSKLEALPKEDLIKFAKKQMMLIQKTKLRCTELEKEVEELKSKLVAGGADIIKALTERLDAVLLEKAETEQHCVSLKKENIKMKQEVEDSVTKLEDVQKELEQSQRSYGKEIENLRNELTTVHSKYSNDKADWQKEVEEAAKKQLELSEQLRFQSDSEDSVKKLQEEIQKIKLAFEDQILCLQKQLETATNEKEQKITHLQGVIEANCQQYQKDINSLQEELVRLKSTHQEEVKELMCQIETSAKEHEAEVNYLIQLKDNLVRKCEAGEMNIQKYKCELENEGKASGAGQENQVCSLLLQEDSLVEQAVNEKVRHLEDALKELESQHSILKDELTYMNNLKLKLEIDAQHIKDEFFHEREDLEFKINELLLAKEEQGYIIEKLKSELEDANKQFCCTIEQHNKEVQSLKKQHQKEITELNETFLSDSEKEKLTLMFEIQGLKEQCEKLQQEKQEAMLNYEGLREIMEILQTELGESAEKISQEFESMKQQQAFNINELQQKLQTAFNEKDALLETVNYLQKENDNLLSQQECVPELENTIKNLQEKNELYLVSLSQRDTMLQEFEAKISSLTEEKYDFISKMRSSHEEMDNLHKKCEREERLTVELREKVDQTAQYNSELEQKVNELTAGLEETLKEKDEKNRKLEKLTAQLKILSKDQEATSLEVRSLREENSRLSSEKNLLSRDLEALLSQKEGDVTFQEQINKLEEELRLAVRERDNLNKLLENEQVQKLFVKAQLCGFLEQMESKVSQEREEQDVVNILQAMGKSLDKINEEKHNLAFQYDKRIVELEEEIKLLQEEHMVQCEELRSLLTDYEQKKIVLRKELEEALLEKEALQSDLLEMKNASEQTRFENQNLLIQVEEMSQKLCRENENHHKKEKDLIKELENLRPLLEQKESELQDVKAELISLKDSFKKSTSVESDQPSVKEFEEKIGYLEKEAKEKEEKINKLKLVAVKAKKELDSSRKEAQTLQEELQSVRSERDQLSTSMRDLIQGAENYKNLLSEYDKQSEQLDAEKERANNFEHQVEDLTRQLRNLTFQCEKLTSDNEDFLARIETLQSNACLLEAQILEVHKAKAMADKELEAEKLQKEQKIKEHASSVNELEELQLQLQKEKKQLQKTMQELELVRKDAQQTTLMNMEIADYERLMRELNQKLSNKNSKIEDLEQEIKIQKQKQETLQEEMTSLQAVLQQYEEKNTKIKQLLVKTKKELADLRQAETDHLMLQASLKGELEASQQQVEVYKIQLAEVTAEKHKAHEHLKASADQHQRTLGAYQQRVSALQEECREARAEQAAVTSEFESYKVRVHNVLKQQKNKSVSQTEAEGAKQEREHLEMLIDQLKLKLQDTQNSLQISTSELQALQCEHCALLERHNRVLQEAVGKEAELREKLCSVQSENSALKAEHAQIVDQLTAQHEALRAGFREQVRQLQEEHRRTVETLQQQLCRLEAQLLEPRSEPATRSPASSQQPLRSLRERRSADLPFLDVQVTAREEGEGMETTDLEHGSPASTPAQSLEQLLSSPEARLEPPAWHNEFTKEELVQKLNSTTKSADHLNGLLRETEATNAILMEQIKLLKSEVRRLERNQEREKSAANLEYLKNVLLQFILLKPGSERARLLPVVDTMLQLSPEEKTRLAAAAQGEEESGSRSSGWASYLHSWSGLR
>9749_0:001b77_{"pub_og_id":"814692at33208","og_name":"GRIP_and_coiled-coil_domain_containing_2_","level_taxid":33208,"organism_taxid":"9749_0","organism_name":"Delphinapterus_leucas","pub_gene_id":"GCC2","description":"GCC2"}
MEEPVHDGVASPAAPGTGKSKLETLPKEELIKFAKKQMMLIQKAKSRCAELEKEIEELRSKAVAGGTDDIVKALTIRLDAMLLEKAETEQQCVSLKKENIKMKQEVEDSATKLEDVHEEFEQSQRNYVKEMENLKNELMAVHSKYSNDKAGWQKALEEASKKQLELSEQIKFQSDSEDNVKKLQEEIQKIKPAFEEQILCLQKQLEVATNEKEREITHLQGVIEANSQQYQKEINSLQEELLQLKSTHQEEVKELKCQIEASAKEHEAEVSHLNQLKENLVRQCEANEKNLQEKYECELENANQENQMCSLLLQEDTLVEQAVNEKVKHLEDALKELKSQHSILKDELTYMNNLKLKLEIDAQHTKDEFFHEREDLEFKINELLLAKEEQGCVVEKLKSELEDSNKQFCCTVEQHNKEVQSLKEQHQKEISELNEALLSGSEKEKLTLMFEIQGLKEQCENLQQEKQEAILNYESLREIMEILQAELGESAGKISQEFESMKQQQASDVNELQQKLRIAFNEKDALLETMNRLQRENEKLLTQQQIVPELENTIKNLQEKNEVYLVSLSQRDTMLQEFEAKISSLTEEKDDLISKIKGSHEEVETVYHRRERGERFIVGPGEKVEQTTQCNSELEQKVNELTAQLEETLKEKDQNDEKLEKLTAQLKTLSEDQEAVSSEVKSLHEENSRLSSEKNQLSRDLESLLSQKEGDFMLKEQISELEKKLQLTVEERDKINKLLENEQLQKLFVRAQLCGFLEQMESKVSEKSEEQDVVSVLQAVGESLAKINEEKHNLVFQYGKRVAELEKEIKFLQEENVIQCEELRSLLRDHELEKALLRKELEETLLEKEALQSDLLEMKNANEQTRLENQNLLIQVEELSQKVCSKNENHNEKEKYFIKELENLRPLLEQKESELQDVRAELISLKDSLEKSPSVESDQPSVKEFEEKIAYLEEECKDKEEKIEKLKLVALKAKKELGSSRKEAQTLREELESVRSERDQVSASMRDLIQGAESYKNLALEYDKQSEQLDLEKERAHNFEHQVEDLTRQLRNLAFQCEKLNSDNEDLLARIETLQSNTRLLEVQILEVHKAKAMADKELEAEKLQKEQKIKEHASSVNELEELQLQLQKEKKQLQKTVQELELVRKDAQQTTLMNMEIADYERLMKELNQKLANKSSKIEDLEQEIKLQKQKQETLQDEMTSLQASVQQYEEKNTKIKQLLVKTKKELADSKHAETDHLILQASLKGELEASQQQVEVYKIQLAEMTSEKHKAHQHLKASADQQQRTLGAYQQRVAALQEECRAARAEQAAVTSEFESYKVRVHNVLKQQKTKSVSQTETDGAKQERDHLEMLIDQLKIKLQDTQNNLQINVSELQTLQSEHDALLERHNRTLQETVSKETGLREKLCAVQSENSAMKSEHAQTVSQLLAQHEALRGSFRDQVLQLQEEHRRTVETLQQQLSRLQAQLFQLRSEPSTRSPASSQQPLRSLRERRSTDLPLLDVPATTREEGEGMETTDTESVSSAGIHAQSLEQLLRSPEARLEPPSWHAEFTKEELVQKLSSTTKSADHLNGLLRETEATNAILMEQIKLLKSEIRRLERNQAREQSAANLEYLKNVLLQFILLKPGSERARLLPVVDTMLQLSPEEKARLAAAAQGEEENASRSSGWASYLHSWSGLR
>75352_0:002366_{"pub_og_id":"814692at33208","og_name":"GRIP_and_coiled-coil_domain_containing_2_","level_taxid":33208,"organism_taxid":"75352_0","organism_name":"Megalobrama_amblycephala","pub_gene_id":"125269580","description":"GRIP_and_coiled-coil_domain-containing_protein_2_isoform_X1"}
MEQDASPESVTSQQDANPESVTSQHDANPESVTSPAGQAGKSKLDTLSKEDLIKFAKKQILAMQKMKSRCTDLEQEVAALKHPAPDTSDSSVIQELTERMNAVLQEKAESQQSLALLRKEHEEFKRQAQDTERRLTALQEELDLKNRECTELQKNTAELTARFNTACSEYESKISQTQEELDEAKHQWTAATEALKESHQMSLTESQQESENLQREIERINKQYEDDVRYLEEQLELNAADFERERERLLLLQDELSEQLALKEGFLQDVQEEEEDANRAGPPKLSADFPASDDSGDEGGVLKLALEDLQSQNMMFQEELVFLRNVKVELESELKQVREEFAVEKEELEFRINELQMNKDGGEKSADRSGETCRIQTSQEAPKELETSFSSRAEREQTEEAVDKLQDRHSPLPEDESKITREQVDLRDRTEHFITQYKAMKEQTVASVQGLQEKLESIFQELEHIRNTEDMSDQEVKMPFEDLRNKTEELLGNLQHKEALVLEFEESLRFVEREHKAENQLLSETMEKDERIKTLEEEISALQSTQEECQDSIKLLQSQIVCLSEERNALRRDMDASQEHLSEVQGHIAEILRQSFSETEVDGTADLSTLINRLLTKSQEEKALLTQQCAESVERWTADLESARQSTEELQERIDELLREKHLLKASLDDVVLDTEGLQKDLSEIQAMNEKLRAENQSLLSQVADLSRSSEEKELADETDAQVHEANRLQQVLADKDSLISQLQEEVGHLQMCKESSVSDENDKMKELSHEIEMLKKESKDKDERMNKIKAVAVKAKKELDSSKKEAVALREEVEQLKAERDRLSRSMKDIIHGAEDYKNLMVDYDKQTELLDQEREKLEQANKHNEDLTRRLQNAVQQHELLSSEREDLTARIETLQSNVTQLESQILEMQKLKCGLERDLEAERLLREQKTKDHQSAVKEVEELQAQLSRHKHQLQETAQELEQLRKGAQQSSLMDMEMADYEKLVKELNHKLSERDRQMQEHETHIQTQKEREQRLNEEIESLKISLDQTEEKASRMKQLLVKTKKDLGDAKQKEAAQMISQASLKGELEAHQQQLEEYKIQCSELTAERHRLQEQLRLMGEQHQRTSSSQQLSLKALQDECSAAKADLAATVSEFESYKVRVHNVLKQQKHKSSARSDGDAFKQEREQMECVLEQLRSRLQETQQSLQSSTAELQQLQTEHDTLLERHNKILQESVSKEAELRERLLSLQSENVSLKSEHGQCAAHLSDQTEALRGSFREQMRHLQDEHCRTVETLQQQVSRLETQMFQLQKEPVSAGAALLHQGRKSQADRKPADAPPVDLQGAREEGEGMETTETESLSSTGTPLPSLEQLLTSADLKHEPAVWQMEPSKEELAVKLSSAARSVEHLSGLLHETEATNAVLTEQITLLKSEVRRLERNHEREKSVANLEYLKNVLLQFIFLHSGSERQALLPVIHTMLQLSPEEKSRLAAIAQGEEQSAASRGSGWTSYLHSWSGIR
>74869_0:003305_{"pub_og_id":"814692at33208","og_name":"GRIP_and_coiled-coil_domain_containing_2_","level_taxid":33208,"organism_taxid":"74869_0","organism_name":"Anopheles_maculatus","pub_gene_id":"AMAM017559","description":"A0A182T179_9DIPT"}
MNTSQGSDQDSARKPSPFDNLSRDDLVKKCKGLLGIAQKAKQAKDECQEENRRLKEQLSHFETQKNADKECIKAMQEVADSYMDQKLQATMKVDELQKQLTKLNGQLVEEKKAHEKEIHALQVEMEQMKEKLAKLGKETERLNELQDENSNLEKERIALEQELIKVKGSQTVLGESTPREEKLIRKLKLYKAKVQEINAKLLLLKSDRKILLKTVKEYAEQVPKWQKDLVNASNVLFEKIRVLELVKSELEEKIEQHELGRKELHEKNVALERKISELAKKLEQSSAEANRDHTDSNVPQTEELQAEIDRLNTIITSLEENKRTALSAYEAKLQTDTDEKENLRKDLEMSNQTILDMKSKIQSQEDVLSASKESHTSLSKQLEQYAKDANTFKQQANKLKEELQNHIQQIECCKKHEEFLQANVYSLKTQLQDAENENNRLKEDASLKSVEDAEKSVPMQVQLTEVTEKLVAMEQEKQMLEKQIASLEAELQNQNSKLLEVNQQVVQKLVVENQNLEAQLAQLAEKLQKNILKSKEAVDRCEVLEKESESRKMELEKLDSEKNRLLEEVKLARTENDTISERFSSDLKEKDDKIIALERKLEETKEKALQESDKTANATQTHIQTLEEQITTLNDNCDRLKGENGELLSELKEINEMLKDRGEVINLQLSKIAELQDKLSRTETIEVQPLKLQIDQLQKLVTEKDTELERQRDELATALNRSNVSFDAQSDVMSTSTISRVEDVARLREIDESYEEKYIKLRSLAVKLKKKVAEQTVLLQKYEKEGSAGSVMGAAAASETALQTVTKNVQTLQTENDRLQDQLDGMTKEITKLRDELDQKSIELTTLAQVQKDVEGTSKDRTTLETAIREYQTQIQNLKREKDAFQMAKKEIDAENQRLKLSLKAKEKDLSDTVEQQKELKSELERSKLAVKKANLLTLEMEAYERSLAELNSKLETKKTLVKELEETIDAQERSMSSLKQQLTILEESLDSQQKHSRELKQEVDVQQGKLRQSEHQRMELTRQLEELRDEYDRLKQTVENNRVELEQVAADKQKTCGSLEMEKNTLLKQNLSQESELNELRKEMAGKQQELEDIRTEFASYKIRAQSVLRQNQNKDSSREKELEEELSQLRRSLDSVENKQQGLLKQITDLSKGNEELKHERDRTQNRCKELLSLLEESRLHNEALMEESRKAIQEHQEALKTQRIQNDTLVQCYKKQLEEQQEVHAREMAEQLQKSVKTRLEAPVDGLTGVDGRTVVNLLNNNTLSLQSSLQLGSGAANRATFTDEQRISLLLMEREDGEGSESTSLGAGTGGTWRRKLSTSSTARGRNSRDVMPLDELLNTSFDDGNSVALADGDSDQQDHGHAFGRDGSPSVELQATKEQLTKQESRVRHLTAVLAEAEQDLAKLTQLNELLKEEVRRQQRSIEREAHVHNSEYLKNVIFKVLIPVLVDGRVYCGANMGSVRLIPTQCDYTTASRLEHFSNDRVPSGFR
>7994_0:00511a_{"pub_og_id":"814692at33208","og_name":"GRIP_and_coiled-coil_domain_containing_2_","level_taxid":33208,"organism_taxid":"7994_0","organism_name":"Astyanax_mexicanus","pub_gene_id":"gcc2","description":"GRIP_and_coiled-coil_domain-containing_protein_2"}
MQQDSEMECVSPSPGAGIGKSKLDTLSKEDLIKFAKKQMAIMQKLKSKCGDLEKEVGVLKASPSGSSDGSIIQELTERMDAVLLEKAETQQTLLLLRKENEKVSRRAERHHVEQKAGILVRGRGAASCAQEEVKLTSAEHAEKIRIMEQMLQTSESKYKEQIESFKKMESEQNEKEEIQRRRMTEEFTSNVQSLRQEYETKISNLQQDLELAKKEWTAETEAQIKVLQSELKESQDGSASLREEMARQSVHHEAELRDLEEQLEVNAAHFEMERERLLLLNEELAEQLALKESYLQDVQEEEEDLNRNGAQKTSGPTSTPHSSTEDDPDNDETDGLRLTLHDLQSQNTMVQEELTFLRNVKMELENEVQHLKEEFTMEKEELEFKLNELQMTKEDCSSSGMEIDAQTESDERNTKSFVHEPEHDQELQQLKEVHQLELRELESRLVLDTEREREVVMQELRELRQRSEVLTEEKNAAVTEYEHTKQILHTLELELGERTEDFVKQYNAMKERAAAAVRELQEQLNEKDTIIKNLESLTKVPEISEQNAQIPTCPEPAAELPEPLEGGYVSVSWDEDNQVTLEKVVTHLHHIKDECKTRPADWARLSFQKLEDLSVVLDSALGEREDITKRMADLESRLSSSLAEKEQLSEQCDALVQNLDALRAAEEQCQTAARELSNTAGQEKAELQKQLHLVVEERDAVRKDMETIEQKLLDAQTRISAVLEQEYSTPVAEQDDISVLVNRLVSRVKEETAVLTQQLKEQSEQLIKISSQSGSEQRAAGLGAEVELLQTVAIEPVAGSLQERQAETQCQDVRDSQGTGITAALMVKEDSPDDPGSPETDDLKRFQQKLSEKDWRISQLKEEISQLQESNLSALSEHTRQTEILEKESKEKDERMNKIKAVAVKARKELEASKKEASDLRAELDALKAERDRLSDSVKVIIHGAEDYKNLMNDYDMQTELLDKEKEKLEAAERLNADLTKRLQAAIEQNKQLCSEREDTMTRMDTLQNNVRQLEAQLLELQRIKSGLERDLETERLLKEQKIKDHQSAVKEAEDLNALLQKQKQQLQQTEQELEQLRKDAQQSTLLDMEMADYERLVKELNLQLSEKDRLIEEQDKLAQTQRDQEQKLSQEIESLKTLVDTGEEKASKMKQLLVKTKKDLADAKKEEASQMIVQSSLRGELEASQQQLENYKIQCSELTADRHRLQEQLKCVNDQQQKALSSYQHQLSSLQEELSSKTAELKSTMSEFEGYKVRVHNVLKQQKTRSSTQSDGEFSKQEREHMEALLEQLHSKLQESQLNLQSSSTELQQLHTEHDMLLERHNKMLQQTVAKEAELRERVLSLHSENAALRSEHSQAVSQLTAQAEALRSCFREQTHHLQEEHRSTVDTLQQQISRLEARLFQLQKEPASTGSAPVLQSRRPQLDRKLTELPLFDLESMAREEGEGMETTETECITAGTPTPTLEQLLTSPDPKQEPFVWQVEPTKEELTQKLSTASRSMEHVNSLLHESEATNAILLEQNNLLKSELRRLERNQEREKSVANLEYLKNVLLQFIFLRSGSEKQALLPVIHTMLQLSPEEKSKLAAIAQGEEEAAGSRASGWTSYLHSWSGIR
>9915_0:002099_{"pub_og_id":"814692at33208","og_name":"GRIP_and_coiled-coil_domain_containing_2_","level_taxid":33208,"organism_taxid":"9915_0","organism_name":"Bos_indicus","pub_gene_id":"GCC2","description":"GCC2"}
MEEPVHEGVASPAARGTGKSKLEALPKEDLIKFAKKQMMLIQKTKLRCTELEKEVEELKSKLVAGGADIIKALTERLDAVLLEKAETEQHCVSLKKENIKMKQEVEDSVTKLEDVQKELEQSQRSYGKEIENLRNELTTVHSKYSNDKADWQKEVEEAAKKQLELSEQLRFQSDSEDSVKKLQEEIQKIKLAFEDQILCLQKQLETATNEKEQEITHLQGVIEANCQQYQKDINSLQEELVRLKSTHQEEVKELMCQIETSAKEHEAEVNYLIQLKDNLVRKCEAGEMNIQKYKCELENEGKASGGQENQVCSLLLQEDSLVEQAVNEKVRHLEDALKELESQHSILKDELTYMNNLKLKLEIDAQHIKDEFFHEREDLEFKINELLLAKEEQGYIIEKLKSELEDANKQFCCTIEHNKEVQSLKKQHQKEITELNETFLSDSEKEKLTLMFEIQGLKEQCEKLQQEKQEAMLNYEGLREIMEILQTELGESAEKISQEFESMKQQQAFNINELQQKLQTAFNEKDALLETVNYLQKENDNLLSQQECVPELENTIKNLQEKNELYLVSLSQRDTMLQEFEAKISSLTEEKYDFISKMSSHEEMDNLHKKCEREERLTVELREKVDQTAQYNSELEQKVNELTAGLEETLKEKDEKNRKLEKLTAQLKILSKDQEATSLEVRSLREENSRLSSEKNLLSRDLEALLSQKEGDVTFQEQINKLEEELRLAVRERDNLNLLENEQVQKLFVKAQLCGFLEQMESKVSQEREEQDVVNILQAMGKSLDKINEEKHNLAFQYDKRIVELEEEIKLLQEEHMVQCEELRSLLTDYEQKKIVLRKELEEALLEKEALQSDLLEMKNASEQTRENQNLLIQVEEMSQKLCRENENHHKKEKDIKELENLRPLLEQKESELQDVKAELISLKDSFKKSTSVESDQPSVKEFEEKIGYLEKEAKEKEEKINKLKLVAVKAKKELDSSRKEAQTLQEELQSVRSERDQLSTSMRDLIQGAENYKNLLSEYDKQSEQLDAEKERANNFEHQVEDLTRQLRNLTFQCEKLTSDNEDFLARIETLQSNACLLEAQILEVHKAKAMADKELEAEKLQKEQKIKEHASSVNELEELQLQLQKEKKQLQKTMQELELVRKDAQQTTLMNMEIADYERLMRELNQKLSNKNSKIEDLEQEIKIQKQKQETLQEEMTSLQAVLQQYEEKNTKIKQLLVKTKKELADLRQAETDHLMLQASLKGELEASQQQVEVYKIQLAEVTAEKHKAHEHLKASADQHQRTLGAYQQRVSALQEECREARAEQAAVTSEFESYKVRVHNVLKQQKNKSVSQTEAEGAKQEREHLEMLIDQLKLKLQDTQNSLQISTSELQALQCEHCALLERHNRVLQEAVGKEAELREKLCSVQSENSALKAEHAQIVDQLTAQHEALRAGFREQVRQLQEEHRRTVETLQQQLCRLEAQLLEPRSEPATRSPASSQQPLRSLRERRSADLPFLDVQVTAREEGEGMETTDLEHGSPASTPAQSLEQLLSSPEARLEPPAWHNEFTKEELVQKLNSTTKSADHLNGLLRETEATNAILMEQIKLLKSEVRRLERNQEREKSAANLEYLKNVLLQFILLKPGSERARLLPVVDTMLQLSPEEKTRLAAAAQGEEESGSRSSGWASYLHSWSGLR
>9915_0:00226d_{"pub_og_id":"814692at33208","og_name":"GRIP_and_coiled-coil_domain_containing_2_","level_taxid":33208,"organism_taxid":"9915_0","organism_name":"Bos_indicus","pub_gene_id":"LOC109565551","description":"LOC109565551"}
MVSELRAALSKGPASSQQPLRSLRERRSADLPFLDVQVTEEGEGMETTDLEHGSPASTPAQSLEQLLSSPEARLEPPAWHNEFTKEELVQKLNSTTKSADHLNGLLRETEATNAILMEQIKLLKSEVRRLERNQEREKSAANLEYLKNVLLQFILLKPGSERARLLPVVDTMLQLSPEEKTRGKLVLTSPSTPVTHMLRGAPGYSSWWWWWYLA
>37293_0:004d1b_{"pub_og_id":"814692at33208","og_name":"GRIP_and_coiled-coil_domain_containing_2_","level_taxid":33208,"organism_taxid":"37293_0","organism_name":"Aotus_nancymaae","pub_gene_id":"GCC2","description":"GRIP_domain-containing_protein"}
MEDPVQDGVASPATPGTGKSKLETLPKEDLIKFAKKQMMLIQKAKSRCTELEKEIEELKSKPVTQGTDDIIKALTERLDALLLEKAEIEQQYLTLKKENIKMKQEVEDSVTKIEDAHKELEQSHRNYVKEIENLKNELMALHSKYSEDKDNLQKELEEAMNKQLEFSEQLKFQNSSEDNVKKLQEEIEKIRPALEERILYLQKQLDTTTDEKKETITQLQNIIEANSQHYQKNINSLQEELLQLKAIHQKEVKELMCQIEASAKEHEAEINKLNELKENLVKQWEASEKNIQEKYEYELENLRKATSNAKQDSQMFSSLLQENTFIEQVVNEKVKHLEDTLKELESQHSILKDEVTYMNNLKLKLEMDAQHIKDEFFHEREDLEFKINELLLAKEEQGCVIEKLKSELAGLNKQFCCTVEQHNKEIQSLKEQHQKEISELNETFLSDSEKEKLTLMFEIQGLKEQCENLQQEKQEAILNYESLREIMEILQTELGESAGKISQEFESLKQQQASDVHELQQRLRTAFTEKDALLEAVNHLQGENEKLLSQQELVPELENAIKNLQEKNEVYLLSLSQRDTMLQELEAKISSLTEEKDDFINKLKNSHEEMDNLHKKCEREERLIIELEQKVEQTTQYNSELEQKVNELTGGLEETLKEKDHNDQNVEKLVVQMKILSEDKELLSAEVKSLYEENNKLSSEKKQLSKDLEVFLSQKEDAFLREHITELEKKLQLMVEERDNLNKLLENEQVQKLFVKTQLYGFLKEMGSEVSEDSEGKDVVNVLQAVDESLAKINEEKHNLVFQCDERVLELEKEIKCLQEESVVQYEELKSLLRDYEQEKVLLRKELEEIQSEKEALQSDLLEMKNVNEKIGLENQNLLIKVEEVSQTYSKNEIHNEKEKCFIKEHESLKPLLEQKESELQDMREELILLKDSLAKSPSVKNDSLSSVKELEEKIENLEKECKEKEEKINKIKLVAVKAKKELDSSRKETQTVREELESVLSEKDQLSASMKDLIQGAESYKNLLLEYDKQSEQLDVAKERANNFEHHIEDLTRQLRNSTSQCEKLNSDNEDLLARIETLQSNAKLLEVQILEVQRAKAMVDKELEAEKLQKEQKIKEHATAVNELEELQVQLQKEKKQLQKTMQELELVKKDAQQTTLMNMEIADYERLMKELNQKLTNKNNKIDNLEQEMKIQKQKQENLQEEITSLQCLVQQYEEKNTKIKQLLVKTKKELADSKQAETDHLILQASLKGELEASQQQIEVYKIQLAEITSEKHKIHEHLKTSAEQHQRTLSAYQQRMTALQEESRAAKAEQATLTSEFESYKVRVHNVLKQQKNKSVSQAETEGAKQEREHLEMLIDQLKIKLQDSQNNLQINVSELQTLQSEHDTLLERHNKMLQETVSKEAELREKLCSIQSENMMMKSEHAQTVSQLTSQNEILRNSFRDQVRHLQEEHRKTMETLQQQLSKVEAQLFQLKNEPTTRSPVSSQQSLKNLRERRNTDLPLLDMHTVTREEGEGMETTDTESVSSASTYTQSLEQLLNSPETKLEPPLWHAEFTKEELVQKLSSTTKSADHLNGLLRETEATNAILMEQIKLLKNEIRRLERNQEREKSAANLEYLKNVLLQFIFLKPGSERERLLPVINTMLQLSPEENGKLAAIAQGEEENASRSSGWASYLHSWSGLR
>7955_0:002a79_{"pub_og_id":"814692at33208","og_name":"GRIP_and_coiled-coil_domain_containing_2_","level_taxid":33208,"organism_taxid":"7955_0","organism_name":"Danio_rerio","pub_gene_id":"LOC101886383","description":"LOW_QUALITY_PROTEIN:_GRIP_and_coiled-coil_domain-containing_protein_2"}
MMEDCNPESVASPAGQSSGKSKLDTLSKEDLIKFAKKQMVAMQKMKSKCADLEQQLEVQKRGSVSGPADSSIIQELTERMDALLLEKAESQQSLGLLRREHQELQQQAQDTAGRLAALQEELDLKNKEHAEMQEHMAELTASFKTTCSEYECRISQTQAELEDAQRQAMVTADTQQKSLTEAQQEVENLQAEIQRMTSQYEEDLRFLEEQMELNNADFQRERERLLLLQDELSEQLELKEGFLQDVQEEEEDSRPPRQTADLPVEDQLRPALEEHLQTHNMMLQEELVLLQNVKLELESELKQMREEFSVEKEELEFRINELQMNKDTGREMCSTSEEESRNKVLQQAEACLSAEGDGQEDKQENEKVVQEDRLDNRPEDILENRKEVELELVLEEGGEEGGLENRPGFWQEERLEDGHQVEQVVEHVDRLEDGLLIEQEDSLHTDKLQDQASPVESLTVKNIILNQDMELRDRAEHFIQQYRSMKEETAASLLDLQERLKNVLQEQHNPSGPSTDDGGLNLSLEDLWSRNEGILVNLQREETLVMEMLELMGCGAERGPFHKQEGLMEDERVHHLQEEISTLQALQQESGDAIRLLNSQIQSLSEEKSSLQERLSAVQCRITEILQQSSGQAETNASDISTLVERLWSWCVEEQALLRQQVQEQAEQLRAEQLKVEQLRAEQLKVEQLRAEQLKAEQLKVEQLNAEQLKAEQLGAEQLKVEQLNVEQLKVEQLRAEQLKVELDSLRLAVEEHEVELQTRTHELQQERDMLKASLADVVMDTEGLQKDLSQVQTMNEKLSAENLRLLAEVSELSSQLEEERAEVSDEPDSTVPQADELQQALADRDTLISQLREEVGHLQQSQESPVSDQSERLTALSEELEKLKKESKDKDERMNKIKAVAVKAKKELDNSKKEVLGLREEADQLRAERDRLSRSVKDIIHGAEDYKNLMVDYDKQTELLDQEKEKLEQAEKHSEDLSRRLQLTLQQAELLSSEREDLAARVETLQSNVRLLEVQILELQKQKSSLERELEAERLVREQKSREHLCAVREREELQAQLNTHTLQLQNTAQELEQLRKGAQQSSLLDMEMADYEKLVRELNLQLSERERLLEETHTHLRTQKEREQQQSQEIDSLKLLLEQAEEKSSKMKQMLVKSKKELADAKQSEAAQMSSQSALRGELEAQQQQLEEYKIQCSELTAERHRLQEQLRLAGEQQQRAASSYQLSVSALQDQLTAAQVTHTHTHTHTHTHTHRVTAPPAGQSASAPDSCTQTAGVCVCVCVREQLEEVLQQLRSRLQETQQSLQSSTSELQQLQAEHDTLLERHNRMLQESVSKEAELRERLLCLQSECVSLRSEHSQCASHLSAQTEALRSGFREQTRHLQDEHCRTLDTLQQQISRLQTQLFQMQKEPASTGAAQGQASRRSVLERRLEGSQVELQAREEGEGMETIETEPLTSSGTPPPSLEQLLNTTHIKHESVVWQEEPSIEELRLKLSSASRSVEHLSSLLHETEATNAVLMEQITLLKSELRRLERNEQRERSVANLEYLKNVLLQFIFLRAGTERQALLPVIHTLLQLSPDEKNKLAAIAQGEEESAGSRGSGWSSYLHSWSGIR
>9733_0:002f80_{"pub_og_id":"814692at33208","og_name":"GRIP_and_coiled-coil_domain_containing_2_","level_taxid":33208,"organism_taxid":"9733_0","organism_name":"Orcinus_orca","pub_gene_id":"GCC2","description":"GRIP_and_coiled-coil_domain-containing_protein_2_isoform_X1"}
MEEPVHDGVASPAAPGTGKSKLETLPKEDLIKFAKKQMMLIQKAKSRCTELEKEIEELRSKAVAGGTDGIIKALTIRLDAMLLEKAETEQQCVSLKKENIKMKQEVEDSATKLEDVREEFEQSQRNCVKEMENLKNELMAVHSRYSNDKAGWQKELEEASKKQLELLEQIKFQSDSEDNVKKLQEEIQKIKPAFEEQILCLQKQLEVATNEKEREITHLQGVIEANSQQYQKEINSLQEELLQLKSTHQEEVKELKCQIEASAKEHEAEVYHLNQLKENLVRQCEASEKNLQEKYECELVNTNQENQMCSLLLQEDTLVEQAVNEKVKHLEDTLKELKSQHSILKDELTYMNNLKLKLEIDAQHTKDEFFHEREDLEFKINELLLAKEEQGCVVEKLKSELEDSNKQFCCTVEQHNKEIQSLKEQHQKEISELNEALLSGSEKEKLTLMFEIQGLKEQCENLQQEKQEAILNYESLREIMEILQAELGESAGKISQEFESMKQQQASDVNELQQKLRTAFNEKDALLETMNSLQRENEKLLTQQQIVPELENTIKNLQEKNEVYLVSLSQRDTMLQEFEAKISSLTEEKDDLISKIKGSHEEVDTVYHRRERGERFIVGPGEKVEQTTQCNSELEQKVNELTAQLEETLKEKDQNDEKLEKLMAQLKTLSEDQEAVSSEVKSLHEENSRLCSEKNQLSRDLESLLSQKEGDFMLKEQISELEKKLQLTVEERDNLNKLLENEQLQKLFVRAQLCGFLEQMESKVSEKSEEQDVVSVLQAVGESLAKINEEKHNLVFQYGKRVAELEKEIKFLQEENMIQCEELRSLLRDHELEKPLLRKELEETLLEKEALQSDLLEMKNANEQTRLENQNLLIQVEELSQKLCSKNENHNEKEKYFIKELENLRPLLEQKESELQDVRAELISLKDSLEKSPSVESDQPSVKEFEEKIAYLEEECKDKEEKIEKLKLVALKAKKELGSSRKEAQTLREELESVRSERDQVSASMRDLIQGAESYKNLVLEYDKQSEQLDLEKERAHNFEHQVEDLTRQLRNLTFQCEKLNSDNEDLLARIETLQSNTRLLEVQILEVHKAKAMADKELEAEKLQKEQKIKEHASSVNELEELQLQLQKEKKQLQKTMQELELVRKDAQQTTLMNMEIADYERLMKELNQKLANKSSKIEDLEQEIKLQKQKQETLQDEMTSLQASVQQYEEKNTKIKQLLVKTKKELADSKRAETDHLILQASLKGELEASQQQVEVYKIQLAEMTSEKHKAHQHLKASADQQQRTLGAYQQRVAALQEECRAARAEQAAVTSEFESYKVRVHNVLKQQKTKSVSQTETDGAKQERDHLEMLIDQLKIKLQDTQNNLQINVSELQTLQSEHDALLERHNRMLQETVSKETGLREKLCAVQSENSAMKSEHAQTVSQLSAQHEALRGSFRDQVLQLQEEHRRTVETLQQQLSRLQAQLFQLRSEPSTRSPASSQQPLRSLRERRSADLPLLDVPATTREEGEGMETTDTESVSSAGIHAQSLEQLLRSPEARLEPPSWHAEFTKEELVQKLSSTTKSADHLNGLLRETEATNAILMEQIKLLKSEIRRLERNQAREQSAANLEYLKNVLLQFILLKPGSERARLLPVVDTMLQLSPEEKARLAAAAQGEEENASRSSGWASYLHSWSGLR
>9913_0:0024ad_{"pub_og_id":"814692at33208","og_name":"GRIP_and_coiled-coil_domain_containing_2_","level_taxid":33208,"organism_taxid":"9913_0","organism_name":"Bos_taurus","pub_gene_id":"GCC2","description":"GCC2"}
MEEPVHEGVASPAARGTGKSKLEALPKEDLIKFAKKQMMLIQKTKLRCTELEKEVEELKSKLVAGGADIIKALTERLDAVLLEKAETEQHCVSLKKENIKMKQEVEDSVTKLEDVQKELEQSQRSYGKEIENLRNELTTVHSKYSNDKADWQKEVEEAAKKQLELSEQLRFQSDSEDSVKKLQEEIQKIKLAFEDQILCLQKQLETATNEKEQEITHLQGVIEANCQQYQKDINSLQEELVRLKSTHQEEVKELMCQIETSAKEHEAEVNYLIQLKDNLVRKCEAGEMNIQKYKCELENEGKASGAGQENQVCSLLLQEDSLVEQAVNEKVRHLEDALKELESQHSILKDELTYMNNLKLKLEIDAQHIKDEFFHEREDLEFKINELLLAKEEQGYIIEKLKSELEDANKQFCCTIEQHNKEVQSLKKQHQKEITELNETFLSDSEKEKLTLMFEIQGLKEQCEKLQQEKQEAMLNYEGLREIMEILQTELGESAEKISQEFESMKQQQAFNINELQQKLQTAFNEKDALLETVNYLQKENDNLLSQQECVPELENTIKNLQEKNELYLVSLSQRDTMLQEFEAKISSLTEEKYDFISKMRSSHEEMDNLHKKCEREERLTVELREKVDQTAQYNSELEQKVNELTAGLEETLKEKDEKNRKLEKLTAQLKILSKDQEATSLEVRSLREENSRLSSEKNLLSRDLEALLSQKEGDVTFQEQINKLEEELRLAVRERDNLNKLLENEQVQKLFVKAQLCGFLEQMESKVSQEREEQDVVNILQAMGKSLDKINEEKHNLAFQYDKRIVELEEEIKLLQEEHMVQCEELRSLLTDYEQKKIVLRKELEEALLEKEALQSDLLEMKNASEQTRFENQNLLIQVEEMSQKLCRENENHHKKEKDLIKELENLRPLLEQKESELQDVKAELISLKDSFKKSTSVESDQPSVKEFEEKIGYLEKEAKEKEEKINKLKLVAVKAKKELDSSRKEAQTLQEELQSVRSERDQLSTSMRDLIQGAENYKNLLSEYDKQSEQLDAEKERANNFEHQVEDLTRQLRNLTFQCEKLTSDNEDFLARIETLQSNACLLEAQILEVHKAKAMADKELEAEKLQKEQKIKEHASSVNELEELQLQLQKEKKQLQKTMQELELVRKDAQQTTLMNMEIADYERLMRELNQKLSNKNSKIEDLEQEIKIQKQKQETLQEEMTSLQAVLQQYEEKNTKIKQLLVKTKKELADLRQAETDHLMLQASLKGELEASQQQVEVYKIQLAEVTAEKHKAHEHLKASADQHQRTLGAYQQRVSALQEECREARAEQAAVTSEFESYKVRVHNVLKQQKNKSVSQTEAEGAKQEREHLEMLIDQLKLKLQDTQNSLQISTSELQALQCEHCALLERHNRVLQEAVGKEAELREKLCSVQSENSALKAEHAQIVDQLTAQHEALRAGFREQVRQLQEEHRRTVETLQQQLCRLEAQLLEPRSEPATRSPASSQQPLRSLRERRSADLPFLDVQVTAREEGEGMETTDLEHGSPASTPAQSLEQLLSSPEARLEPPAWHNEFTKEELVQKLNSTTKSADHLNGLLRETEATNAILMEQIKLLKSEVRRLERNQEREKSAANLEYLKNVLLQFILLKPGSERARLLPVVDTMLQLSPEEKTRLAAAAQGEEESGSRSSGWASYLHSWSGLR
>30066_0:000f35_{"pub_og_id":"814692at33208","og_name":"GRIP_and_coiled-coil_domain_containing_2_","level_taxid":33208,"organism_taxid":"30066_0","organism_name":"Anopheles_merus","pub_gene_id":"121591064","description":"GRIP_and_coiled-coil_domain-containing_protein_2-like_isoform_X1"}
MNTSQSSDQDSGRKPSPFDNLSRDDLVKKCKGLLGIAQKAKQAKDECQEENRRLKEQLGHFETQKNADKECIKAMQEVADSYMDQKLQATMKVDELEKQMTKLKAQLADEVSAHEQQTKTMRLEMDQLKEKLALLERDATTCSAEQFAELREENSNLEKERIALEQELIKLKGSQTVLGDSAHTPREEKLIRKLKLYKAKVQEINAKLLLLKSDRKILLKTVKEYSDQVPKWQKDLVNASNVLFEKIRLLELEKSNLEEKVGQHEELQKGLREKNDALERKVSELMREIENGSLTARDQTDDGNTDGESNETQVEELRAEIERLNSSLASMEVDKQSELAAQEAKLQTDSEEKESLRTDLEVCKQTIVELKAKILAQEEVLTESMESQRSLSTQVDQYKQQTSAFEQQEKQLQEELQKQTQQLEHHDKVQHTLEENVESLTSKLSEMQRENHRLQEALESMSTEGGEKLVALQKQLSETSQTLADMEREKEGLAKKIVSLEGELQAQASKMAEENQQVMQKLIVENQNLEAQLAQLAEKLKGSIGKFKQSQERCKRLEQETESRMLELEELLSEKTRLLDEAKQARADNDEKCQQLTVDLQTKSNSIVELEQEKERFAKELAELKTRLQQNDNKLVDKRQSQVQKLQEQITTLSESCDRLKTENGELLSELKEINEMLKDRGEVINLQLSKIAELQDKLSRAETVDMQPLKQQIEQLQSTVAEKEAELERQRDELATAINRSNVSFDAQSDVMSTSTISRVEDVARLREIDESFEEKYIKLRSLAVKLKKKVAEQTVLLQKYEKETSAAPNSATITSDSSVQAMNKNVQTLQSENDRLQDQLDGMTQEMAKLRSELEQKSIDLTTLEQVQKDVEGTSKDRSALETAIREYQTQIQNLKREKEAFQLAKKEIDAENQRLKSSLKAKEKEIAEGAEQQKELRSELERSKLAVKKANVLTLEMEAYERSLAELNTKLEAKKTLVKELEGTIDVQERTMKSLKQQLTILEEGLEAQQKHSRELKQEVDAQQGKLRQSEHQRIELSDQLEELRDEHDRLKQKVENNRVELEQIAADKEKTCGSLEVEKNSLLKRNVALEDELSELRKDLVGKQQELDDVRTEFASYKIRAQSVLRQNQNKDSSREKELEEEVSQLQRSLDAVEGKQQALAKQISDLSRSNDELKNERDRTQARCKELLALLEENRLHIDSLMEESRKQSSDHQEALKTQRIQNETLVQCYKKQLEEQQETHSRELQQLQQTLRSRPEATLDSLSSVAGRSTLLNNNNLQSLLLGPGGSGANRATFTDEQRINLLLMEREDGEGSESTGLGAAGGPVGTLRRKLSTSSRLGRSGRDVIPLDELLNTSFDDTASVAMTDGEHELQQHQGLLFGRDSSPTVELQHTKEQLSKQESRVRHLTAVLAEAEQDLAKLTQLNELLKEEVRRQQRSIEREAHVHNSEYLKNVIFKFVTLSNGDERSRLVPVLNTILKLSPEETQKLQNVAKGSDPSARGWTGLLWS
>40151_0:0022fa_{"pub_og_id":"814692at33208","og_name":"GRIP_and_coiled-coil_domain_containing_2_","level_taxid":33208,"organism_taxid":"40151_0","organism_name":"Monodon_monoceros","pub_gene_id":"GCC2","description":"GRIP_and_coiled-coil_domain-containing_protein_2_isoform_X1"}
MEEPVHDGVASPAAPGTGKSKLETLPKEELIKFAKKQMMLIQKAKSRCAELEKEIEELRSKAVAGGTDDIVKALTIRLDAMLLEKAETEQQCVSLKKENIKMKQEVEDSATKLEDVREEFEQSQRNYVKEMENLKNELMAVHSKYSNDKAGWQKELEEASKKQLELSEQIKFQSDSEDNVKKLQEEIQKIKPAFEEQILCLQKQLEVATNEKEREITHLQGVIEANSQQYQKEINSLQEELLQLKSTHQEEVKELKCQIEASAKEHEAEVSHLNQLKENLVRQCEANEKNLQEKYECELENANQENQMCSLLLQEDTLVEQAVNEKVKHLEDALKELKSQHSILKDELTYMNNLKLKLEIDAQHTKDEFFHEREDLEFKINELLLAKEEQGCVVEKLKSELEDSNKQFRCTVEQHNKEVQSLKEQHQKEISELNEALLSGSEKEKLTLMFEIQGLKEQCENLQQEKQEAILNYESLREIMEILQAELGESAGKISQEFESMKQQQASDVNELQQKLRIAFNEKDALLETMNRLQRENEKLLTQQQIVPELENTIKNLQEKNEVYLVSLSQRDTMLQEFEAKISSLTEEKDDLISKIKGSHEEVETVYHRRERGERFIVGPGEKVEQTTQCNSELEQKVNELTAQLEETLKEKDQNDEKLEKLTAQLKTLSEDQEAVSSEVKSLHEENSRLSSEKNQLSRDLESLLSQKEGDFMLKEQISELEKKLQLTVEERDKINKLLENEQLQKLFVRAQLCGFLEQMESKVSEKSEEQDVVSVLQAVGESLAKINEEKHNLVFQYGKRVAELEKEIKFLQEENVIQCEELRSLLRDHELEKALLRKELEETLLEKEALQSDLLEMKNANEQTRLENQNLLIQVEELSQKVCSKNENHNEKEKYFIKELENLRPLLEQKESELQDVRAELISLKDSLEKSPSVESDQPSVKEFEEKIAYLEEECKDKEEKIEKLKLVALKAKKELGSSRKEAQTLREELESVRSERDQVSASMRDLIQGAESYKNLVLEYDKQSEQLDLEKERAHNFEHQVEDLTRQLRNLAFQCEKLNSDNEDLLARIETLQSNTRLLEVQILEVHKAKAMADKELEAEKLQKEQKIKEHASSVNELEELQLQLQKEKKQLQKTMQELELVRKDAQQTTLMNMEIADYERLMKELNQKLANKSSKIEDLEQEIKLQKQKQETLQDEMTSLQASVQQYEEKNTKIKQLLVKTKKELADSKHAETDHLILQASLKGELEASQQQVEVYKIQLAEMTSEKHKAHQHLKASADQQQRTLGAYQQRVAALQEECRAARAEQAAVTSEFESYKVRVHNVLKQQKTKSVSQTETDGAKQERDHLEMLIDQLKIKLQDTQNNLQINVSELQTLQSEHDALLERHNRTLQETVSKETGLREKLCAVQSENSAMKSEHAQTVSQLLAQHEALRGSFRDQVLQLQEEHRRTVETLQQQLSRLQAQLFQLRSEPSTRSPASSQQPLRSLRERRSTDLPLLDVPATTREEGEGMETTDTESVSSAGIHAQSLEQLLRSPEARLEPPSWHAEFTKEELVQKLSSTTKSADHLNGLLRETEATNAILMEQIKLLKSEIRRLERNQAREQSAANLEYLKNVLLQFILLKPGSERARLLPVVDTMLQLSPEEKARLAAAAQGEEENASRSSGWASYLHSWSGLR
>62324_0:001dc8_{"pub_og_id":"814692at33208","og_name":"GRIP_and_coiled-coil_domain_containing_2_","level_taxid":33208,"organism_taxid":"62324_0","organism_name":"Anopheles_funestus","pub_gene_id":"AFUN002425","description":"GRIP_domain-containing_protein"}
MNNSQGSDQDSARKASPFDNLSREDLVKKCKGLLGIAQKAKQAKDECQEENRRLKEQLDHFETQKNADKECIKAMQEVADSYMDQKLQATMKVDELEKQLAKLNVQLTNEKNKAEAMQTEVEQLKDKLERFNELQEENLNLEKERIALEQELIKVKGSQKVLGDSTTTPREEKLIRKLKLYKAKVQEINAKLLLLKSDRKILLKTVKEYAEQVPKWQKDLVNASNVLFEKIRVLELQKSDLHEEIGRHEVLQKELQEGNANLEQKISDLTRQLGNCTVSDSDQTDSNGATDCKACEELRAEIDRLNSIIASIEDGKREELSAYERKLQTDYDEKDSLRKVLETSNQTVHDLQAKLQSQEDILRESKESQQRISAQLDQHVKEANMLNEQAKQVREELQNQIEQVEHYKKLQESLQANVSCLQNQLEESVKEKNRLRENLSLMSVESDGKSKAIQVQLNDTTQKMLNMETENANLTKQIASLEADLQNQSSRMAEENQQIVQKLIVENQNLEAQLAQLAEKLQKSVVNSKQAVDRCELLERESESRKLELEELSSEKNRLQDEVNQARIENEAISKQLLCDLKEKNDKIVELEREKESTEHTLEELKTKLVQQDEQKINESQVGQQLEERIATLSGNCDRLKTENGELLSELKEINEMLKDRGEVINLQLSKIAELQDKLSRTETVEVEPLKLQIEQLQKLLTEKETELERQRDELATAMNRSNISFDAQSDVMSTSTISRVEDVARLREIDESFEEKYIKLRSLAVKLKKKVSEQTVLLQKYEKESSTATAGADTSLQTVTKNLQTLQTENDRLHDQLDSTTKEMAKLREELEQKSIELSTLEQVQKDVEGASKDRSTLETAIREYQTQIQNLKREKEAFQLAKKEIDAENQRLKTSLKTKEKELTDTMEQQKELKSELERSKLAVKKANLLTLEMEAYERSLAELNSKLESKKTLVKELEETINAQENSMKSLKQQLTILEESLESQQKHSRELKQEVDIQQGKLRQSEHQRMELTGQLEELRDEQDRLKQKVENNRIELEQVAADKQKTCGSLEMEKNALLKQNVTIENELSELRKEMNGKQQELDDIRTEFASYKIRAQSVLRQNQNKDSSREKELEEELNQLRRSLDAVENKQQGLLKQTTDLSKSNEEFKHERDRTQNRCKELLGLLEESRLHNELLMEESRKVNSEHQEALKTQRIHHETLVQCYKKQLEELQETHTREMEQVQKTARHRSEVSADSFTGAEGRSNFVNNNNLSMIPGSSANRAAFTDEQRINLLLMEREDGEGSESTSLATGNVGTFRRKLSSASTTARGRSSRDVMPLDELLNTSFEDAASILQADGEIDQQFARDSSPTIELQHTKEQLSKQESRVRHLTAVLAEAEQDLAKLTELNELLKEEVRRQQRSIEREAHVHNSEYLKNVIFKFVTLNNGDERSRLVPVLNTILKLSPEETQKLQNVAKGSDPSARGWTGLLWS
>93162_0:003ecf_{"pub_og_id":"814692at33208","og_name":"GRIP_and_coiled-coil_domain_containing_2_","level_taxid":33208,"organism_taxid":"93162_0","organism_name":"Marmota_flaviventris","pub_gene_id":"Gcc2","description":"GRIP_and_coiled-coil_domain-containing_protein_2"}
MEDPVQDGVASAATPGTGKSKLETLPKEDLIKFAKKQMMLLQKAKSRCTELEKEVEEFKSKPVDGGTDDIIKALTERLDAILLDKAETEQQCLSLKKENTKMKQEVENSVTKMEDLHKEVEQSHRNYVKEIEDLKNELMVVHSKHSEDKAGLQEKLEEAMNKQLELSEQLKFHSESEDTVKKLQEEIPKIRSAFEEQISYLQKQLEATTDEKNQEITHLQKVIEENSQHYQKDINSLQEELSLLKATHKEEVRKLMCQIETSTKEHETEINKLNKLNENLVKQWEATEKSSQEKCELENLNVNQDNQMCSMLLQEDTLVEQVVNEKVKQLEDSLKELESQHSILKDEVTYMNNLKLKLEMDAQHIRDEFFHEREDLEFKINELLLAKEEQGCVIEKLKYELEDLNKQFCFTKEQHNKEVHSLKEQHQKEMLELNETFLSGSEKEKLALMFEIQGLREQCENLQQEKQEAILNYESLREIMEILQTELGESAGKISQEFESMKQQQASDVHELQQKLRTAFNEKDALLETVNRIQRENEKLLSQQELVPELENTIKSLQEKNELYLVSLSERDTMLQELETKISSLTEEKDDFISKIKKSYEEVDSLHKKCKREESLAIELKERVEQTAQYNSELEQRVNELTGRLDETLKEKDQNDQKIEKLMVQMKTLSEDRAMFSSEVKALHEENNRLNSENSQLSKDLEALHSQKEDFILKEHITELEKKLQVMVVERENLNKLFENEQVQKSFVKTQLYSFLKQLGSKVLEENEEDDVGNILQAIGESLTKINEEKHNLIFQCDERVLELEKEIKCLQEENVVQCEELRSLLRDYEQEKVLLRKELEEILSEKEALQLDLLEMKNANEKTRLENQNLLIQVEEVSQKLHSKNETHYEKSCITEHENLTALLEQKETELQDVRAELTLLKNSIEKSSSINNDQLSSVKELEEKIGNLEKESKEKEEKISKIKLVAVKAKKELDSSRKETQTLREELESVRSEKDQLSTSMRDLIQGAESYKNLLLEYDKQSEQLDVEKERASNFEHQVEDLTKQLRNSTFQCEKLNSDNEDFLARIETLQSNAKLLELQILEVQKAKAMVDKELETEKLQKEQKIKEHSSTIKELEELQVQLQKEKKQLQKTMQELELVKKDAQQTTLMNMEIADYERLMKELNQKLNNKNSKIEDLEQEIKIQKQKQENLQEEMTSLQSSVQQYEEKNTKIKQLLVKTKKELADSKQAETDHLILQASLKGELEASQQQVEVYKIQLAEVTSEKHKLHEHLKTSAEQHQRTMSAYQQRVAALQEESRAAKAEQAAVTSEFESYKVRVHNVLKQQKNKSVSQAESEGAKQEREHMEMLIDQLKIKLQESQSNLQINVAELQTLQSEHDTLLERHNRMLQETVSKEAELREKLCSVQSENLMLKSEHAQTVSQLTSQNEVLRNSFRDQVRHLQEEHRRTMETLQQQLSKVEAQLFQLKSEPTTRSPASSHQPLKNLRERRNTDLPLLDMHTVTREEGEGMETTDTESASSASTYTQSLEQLLNSPETKLEQHLAEPPVWHAEFTKEELVQKLSSTTKSADHLNGLLRETEATNAILMEQIKLLKSEIRRLERNQEREKSVANLEYLKNVLLQFIFLKPGSERERLLPVIDTMLQLSPEEKGKLATIAQGEEESASRSSGWASYLHSWSGLR
>93504_0:001b74_{"pub_og_id":"814692at33208","og_name":"GRIP_and_coiled-coil_domain_containing_2_","level_taxid":33208,"organism_taxid":"93504_0","organism_name":"Ostrinia_furnacalis","pub_gene_id":"LOC114355506","description":"GRIP_and_coiled-coil_domain-containing_protein_2-like_isoform_X1"}
MESHSEAMNPADVSGKRNPFEELSKDELVLKCKALLAIAQKAKQAKTEMQNEVESYKLQLDKCETEKKVNLDSLHTLQELVDSLTEQKLNYITEVDSAKGKIKTLTIKCKDYEEEINKYKTDVIVRDKNLADTAQKLSDLDSEIISLKRQNNRLLEENEQLINQLSELEAQTVEFNNIGLEQRKQLQMLEDKVYSEEESKNVIENLNKRIKELEDDLKAALDTKENNTNSDYENKIKEITQLYESEKNKKERANIKLRSYKDRILKCATCINQLKNSRFILTKTIKEYSENIPKWQNDIIKASKVLDDQLNELNNENSALKRKVLELENRLKSEQNDTQFAELQTENTALKEKLNDMEQSKALSDEMLEKQISQVSELKDSHSILQSELSDLQAQMNNTLKGKSLLSDELDKLKAMYQDLNQVESQRQIDENKIILLTAQINEMQNKYESSVQKVSELSSLVDKLENENQDIKKSMNTAVNTEFVENLQLQMKALESEKSMLVKEKLNARDNVIELENRNKILSDQLEKLKSDLQETKAQYDRLQQEKTVLEKKYKSEKESETTNFKCNMMVLQEQYDLLKKEHDNLQDLNGLLKEEVDTLKLSLEQPRPDDNENLSDLNVSLQADIVKLETKLSAYKQENASLLAEVKESRAKVKEFDNLAAEYDDAKSKLSGYKTENTELLNEMKEINQVLKERGESISKLQKAIAEMERLVETLEKDRVIINQEKEDLQKKVSVLESDLQNAEQNTNKTQSEAANHLIEKANAMKSLEEKEAVIASLREEIDRLKQQQSTTSELPNEDMSTSTISKAEEHSRMKDLDETFEEKYTKLRLFALKLKKKLNETVNQLQNAEQDKAKLEKLLNDNEKVSLPSSSDEVDGCKGSEISDLQAKIVSLTAAVEASENVTAELEKLKTELETKTQQLTAEVEAHKITKDNLEKARRDAKKKNVLSLEMEDYERSMKELTSKMEEKKKKMVQMESTIDTQEGTITAMKTQIKLLEDQIKAEETQIRLTKEELQRAIEEGKEKDDVIQNKNSVISKLEQDLEDEKRKNEEADLEMTAVLSEKEKVIMSLGDEKIELNNKVKRLEFKCAELNETLRITNIELADLKTEYTSYKVRAQAVLRQNQTVDHSQEEQLKEETAALRAQIEAITAKLTTAQEQCSELTSEVEAARRRAAEASGEAARAHQRTARLQADLTRLSHQLDSERAQHNLQVSTLTQCYKTQISDLESKLQKETELLKKQLVAAQEAAKTVPGNLRLDEANHNQYMLPVIPKEEGSDGEMDINVSMIPREEGEGSESAPSPPPSKPYLTGASGRSPVSLERLLEEGVPDDEALDATSLALTPEQEISDLRRRLGTQQQRVKHVTVLLAESERECARMAQLSELLKAELRRAHGSTHGAHNAEYMKNVTLKFLTLPPGDERSRLVPVLQKILTLTPDETNKVHAVAKGLDPNPSKGWGSYLPWPGGK
>79684_0:004bad_{"pub_og_id":"814692at33208","og_name":"GRIP_and_coiled-coil_domain_containing_2_","level_taxid":33208,"organism_taxid":"79684_0","organism_name":"Microtus_ochrogaster","pub_gene_id":"Gcc2","description":"GRIP_and_coiled-coil_domain-containing_protein_2"}
MEDPVQDGVAAAPSGTGKSKLETLAREDLIKFAKKQMMLLQKAKARCTELDKEIEELKSKPVDGGTDDIIKVLTERLDALLLEKAETEQQCLCLKKENMRMKQELEDSVTKLEDTHKEFEQSHRNNVNEIESLKNELTAAHSEHSKDKASLQKELEEAVNKQLELLEQLKSRSDSEDNVKQLQEEIQNLTAGFEEQIFCLQKQLEATCDEKKQEIIHLQKVIEENTQHYQKDINTFREEIVQLRAAHKEEVNELMSQMEASAKEHEAEISKLKDSRVQQCGGTESNQESVNDGTSDASQENQNCSVPLQEDPFAEQTVYDKVRQLEESLRELESQHSILKDEVTYMNNLKLKLEMEAQHIKDEFFHEREDLEFKINELLLAKEEQGYVVEKLKCEQEDLNRQLCCAVEHHNKEIQRLQELHQKEVSELSETFMSGSEKEKLALMFEIQGLKEQCENLQHEKQEAILNYESLREMMEILQTELGESAGKISQEFETMKQQQASDVHELQQKLRTAFNEKDALLETVNRLQRENEKLLSQQELVPELESTVNSLKADNSLYLASLGQKDTMLQELEAKLSSLAEEKDDFISKMKTCHEEIDNLHQKWEGEQRLTVELKEEVEQTSQHNTELRQRVDELTGKLDAVLREKSQNDQSVMVQIKTMTEDQEALSSKIKSLYEENNRLHSENVQLSKDLETLQSEKDFAIKEHVAELEGKLQVMAEERDNLNKVFENEQVQKSFVKTQLSDYLKQMGPNILEDNEEEDVVKVLQALGESLAKLKEERHDLVSQCDERVLELEGKMKCLQEESAAQCEELRALLRDSEQEKILLRKELEEATSTKEALQLDLLEMKNANEKMSLENQSLIAQVEELSQTLHRKNEVHNEKSLVIEHENLKLLLEQRESELQDVRAELILLKDSLEKSPSVKNDQLSLVKELEEKIESLEKESKDKDEKISKIKLVAVKAKKELDSNRKEAQTLKEELESVRSEKDRLSSSMKEFIQGAENYKNLLIEYDKQSEQLDVEKERANNFEHHIEDLTKQLRSSTCQCEKLNSDNEDLLARIETLQSNAKLLEVQILEVQKAKGIVDKELEAEKYQKEQKIKEHASAVKELEELQLQIEKEKKQLQKTMQELELVKKKNCHLCVMFTSKNLFCLFLLTLLPVLASLQSSVQHYEEKTTKIKQLLVKTKKELADAKQAESDHLLLQASLKGELEASQQQVEVYKIQLAEITSEKHKIHEHLKTSAEQHQRTLSAYQQRVAALQEESRTAKAEQAAVTSEFESYKVRVHNVLKQQKNKSVSQAETEGAKQEREHLEMLIDQLKIKLQDSQNSLQISVSEFQTLQSEHDTLLERHNRMLQETVTKEAELREKLCSVQSENTMMKSEHAQTVCQLTSQNEALRNSFRDQVRHLQDEHRKTVETLQHQLSKVEAQLFQLKSEPSTRSPASSHQPLKNPRERRNTDLPLLDMHTVAREEGEGMETADSESASSPGTHITSLEQLLSSPDTRFEQHFAEPHSWHAEFTKEELAEKLSSTTKSADHLNGLLRETEATNAILMEQIKLLKSEIRRLERNQEREKSVANLEYLKNVLLRFIFLKPGSEREQLLPVIDTMLQLSPEEKGKLATVAQGEEESASRSSGWASYLHSWSGLR
>9880_0:002016_{"pub_og_id":"814692at33208","og_name":"GRIP_and_coiled-coil_domain_containing_2_","level_taxid":33208,"organism_taxid":"9880_0","organism_name":"Odocoileus_virginianus_texanus","pub_gene_id":"GCC2","description":"GCC2"}
MEEPVHDGVASPAAPGTGKSKLEALPKEDLIKFAKKQMMLIQKTKLRCTELEKEVEELRSKLVAGGADIIKALTERLDALLLEKAETEQHCVSLKKENIKMKQEVEDSVTKLEDVQKELEQSQRSYGKEIENLRNELATIQSKYSNDKADWQKEVEEAAKKQLELSEQLRFQSDSEDYVKKLQEEIKKIKPDFEDQILCLQKQLETATNEKEQEITHLRGVIEANCQQYQKDINSLQEELVQLKSTHQEEVKELICQIETSAKEHEAEINYLIQLKDNLVRKCEAGEMNIQEKYKCELENEGKASGADQENQVCSLLLKEDSLVEQAVNEKLRHLEDALKELESQHSILKDELTYMNNLKLKLEIDAQHIKDEFFHEREDLEFKINELLLAKEEQGYIIEKLKSELEDANKQFCCAIEQHNKEILSLKKQHQKEITELNETFLSDSEKEKLALMFEIQGLKEQCEKLQQEKQEATLNYEGLREIMEILQTELGESAEKISQEFESMKQQQAFNINELQQKLQTAFNEKDALLETVTCLQRENDNLLSQQECVPELENTIKNLQEKNELYLVSLRQRDTMLQEFEAKISSLTEEKYDFISKMKSSHEEMDNLHKKCEREERLTVELREKVDQTAQYNSELEQKVNELTAGLEETLKEKDEKNQKLEKLTTQLKTLSEDQEATLLEVRSLREENSRLSSEKNVLSRDLEAFLSQKEGDVTLQEQISELEEELRLAVRERDNLNQLLENEQVQKLFVKAQLCGFLEQMESKVSQEREEQDVVNILQAMGESLDKISEEKHNLDFQYDKRVVELEKEIKLLQEEHMVQCEELRSLLRNYEQEKVVLRKELDEALLEKEALQSDLLAMKNASEQTRFENQNLLIQVEEVSQKLYRENENHHEKEKDFIKELENLRPLLEQKESELKDVRAELISLKDSFKKSPVESDQPSVNEFEEKIGYLEKEAKEKEEKINKLKLVAVKAKKELESSRKEARMLQEELESVRSERDQLSTSMRDLIQGAENYKNLLSEYDKQSEQLDAEKERANNFERQVEDLTRQLRSLTFQCEKLTSDNEDFLARIETLQSNACLLEVQILEVHKAKAMADKELEAEKLQKEQKIKEHASSVNELEELQLQLQKEKKQLQKTMQELELVRKDAQQTTLMNMEIADYERLMRELNQKLANKNSKIEDLEQEIKIQKQKQETLQEEMTSLQAVVQQYEEKNTKIKQLLVKTKKELADLRQAETDHLMLQASLKGELEASQQQVEVCKIQLAEVTAEKHKAHERLKASADQHQRTLGAYQQRVSALQEECREARAEQAAVTSEFESYKIRVHNVLKQQKNKSVSQTEAEGAKQEREHLEMLIDQLKLKLQDTQNSLQISTSELQALQCEHYALLERHNRVLQEAMGKEAELREKLCSVQSENSALKAEHMQTVDQLTAQHEALRGSFREQVGQLQEEHRRTVETLQQQLCRLEAQLLQPRSEPAMRSAASSQQPLRSLRERRSADLPFLDVQVTAREEGEGMETTDLERGSPASTPAQSLEQLLSSPEARLEPPAWHNEFTKEELVQKLNSTTKSADHLNGLLRETEATNAILMEQIKLLKSEVRRLERNQEREKSAANLEYLKNVLLQFILLKPGSERARLLPVVDTMLQLSPEEKTRLAAAAQGEEESGSRSSGWASYLHSWSGLR
>7394_0:000115_{"pub_og_id":"814692at33208","og_name":"GRIP_and_coiled-coil_domain_containing_2_","level_taxid":33208,"organism_taxid":"7394_0","organism_name":"Glossina_morsitans","pub_gene_id":"GMOY000276"}
MDEKIATGEPQQKLTLELLTKEEIINKYKSLLIIAKKAKQAKDESSEENRKLKELLQQHETQKEADKKSLMTMKEMLESYTESKLQLANQVSELQKQRRMDVEALEKLSIENECVKRQLQRLSGDNDSLLADLQRMEQHMQQINVLGHEQKQHLELLEDEVNILQQAKSKNEILQQENVEISKSLQELKKLYELTKENNNEQKQKFKNMKDRFIEVLRKLKKLKECKRVLLETQHEYADSVSQWQNEIIHASKLLCKEFNVLKSENAKLLRISGKSPREGDDLLPIKKLNALLELSEKACQEHKQLQEENVRLLGRQEMFIDAHLSEHQKPFEAIKRSVLKLEEISRLAERVQEEQTLLKLENDKLQRSSNISQSENGNHGRVFKKLDELQHLSVKVKEEFELKQSELQILEEKYQQLVAGQQKFQSEEKDSQELLKKLKNLEEDKLNLICKLDELKTLPSAMQELKAEKQSLAENVIKLETDCVHLNGKLSCTQKSLEDLRSSYKKKETEHTELLNEMRELNEALKARGDMISRQQNDCQLLQADLKKNCEKLQQVQDALAFKEKELDDKQAQLKAIKSEVEDARQKMESLENCSSLNEEKVRVLSSELEILKTYTQTSLPDQDNQSDLLSTSTISKAEELQCFKEEQDSFEDKYQKVRSLAAKFKKKLLEQTALNQDLEEELANYKSKQAQMQQEFNHQQHVKQREMDNVQQQLLEAQKQVDTLKVENQKLRSSRKQTNVLNLEIEAAEKSLTEVSVKLAARTTELSEMQDLLSTKEITIKQLRQEIHLLESAKESEINHSQELKEQIDHLQKTLKDMVYAKQQAFDTSKSLEHDVENLKLEVESARMQLSAAASQHEKAFNALSVEKEELMHQFRATQEILFNTEQRLKTAERATEDLRVEYLDYKVKAQAVLRKNQTRDITKEKELEEELLMSRTMEHQLMTTVQTLNAKLEMSEKQKELLTDDQASLQKRCKELMEIVEESRAQNESLAQELQQKGQQQHETLKQHRLQIEAVNECHKEQIQSLISAHKKQIEQLHKEMNANQRVPPSIGASKTQASPLADMLQVGEQSKIDFLLMEREDAEGSEEALATLAASRKISNASSNQKRGQHDFMPLDELLNTPINAINSETLLTNSQKQISESDPIGLLQLDLNDTKERLQMQESRVRHLTALLAENEQDLAKFTQMNDILKEELRRQERCSERQQHMHNSEYLKNVIMKFLTLNNSDEKIRLVPVLNTILKLSRAETEMLNSVAKGQKVAADSSHRSGWGNFLPSWGGAGNINNN
>10116_0:0054b8_{"pub_og_id":"814692at33208","og_name":"GRIP_and_coiled-coil_domain_containing_2_","level_taxid":33208,"organism_taxid":"10116_0","organism_name":"Rattus_norvegicus","pub_gene_id":"Gcc2","description":"Gcc2"}
MEVTDSAQDAVTAAPSGTPKSKLETLPREDLIKFAKKQMMLLQKAKARCTELDKEVEELKSKPVDGGTDDMIKVLTERLDALLLEKAETEQQCLCLKKENIKMKQEVEDSVTKLEETQKEFEQSHRNYVREMESVKNELIAVHSEHSKEKAALQRDLEGAVHRQAELLEQLKSQSDSEDNVKKLQEEIQNITAAFEEQTSCLQKQLEATSDEKQQEIIHLQKVIEDNAQHYQKDINTFQEEIVQLRATHKEEVNELMSQMETLAKEHEAAVNKLKENRVTLCETSETIPENYQCESESLNEDTSDASQENQKCSVALQEDPFAEHTVYDKVRQLEDSLKELESQHSILKDEVTYMNNLKLKLEMDAQHIKDEFFHEREDLEFKINELLLAKEEQSYVVEKLKYEREDLNRQLCCTVEQHNKEIQRLQEHHQKEISELSETFMSGSEKEKLALMFEIQGLKEQCENLQHEKQEVVLNYESLREMMEILQTELGESAGKISQEFETMKQQQASDVHELQQKLRTAFNEKDALLETINRLQGENEKLLSQELVSELESTMKNLKADNSMYLASLGQKDTLLQELEAKISSLAEEKDDFISKIKTSREEIDDLHQKWEREQKLSVELREAAEQAAQHNSELRQRVSELTGKLDEILREKSQNDQNIMVQMKTMTEDQEALSSKIKSLYEENNRLHSEKVQLSRDLEALQSQQDFAYKEHVAEFEKKLQLMVEERDDLNKLLENEQLQKSFVKTQLYEFLKQMRPSILEDNEEEDVVTVLKAVGESLVTVKEEKHNLVFEYDARVLELERRIKCLQEESVVQCEELRALVRDSEQEKILLRKELDEVTSTKEALQCDILEMKNTNEKTSLENQTLSTRVEELSRSLHSKNEVHNEKDLVIEHENLRLSLEQRESELQDVRAELMLLKDSLEKSPSVKNDQLSLVKELEEKIESLEKESKDKDEKISKIKLVAVRAKKELDSNRKEAQTLRDELESVQSEKDRLSASMKEFIQGAESYKNLLLEYDKQSEQLDVEKERANNFEHHIEDLTKQLRDSTCQYEKLTSDNEDLLARIETLQANARLLEAQILEVQRAKGVVEKELEAEKLQKEQKIKEHVSTTNELEELQLQFQKEKKQLQKTMQELELVKKDAQQTTLMNMEIADYERLMKELNQKLTNKNSKIEDLEQEMKIQKQKQETLQEEMTSLQSSVQHYEEKNAQIKQLLVKTKKELADAKQAETDHLLLQASLKGELEASQQQVEVYKIQLAEMTSEKHKIHEHLKTSAEQHQRTLSAYQQRVVALQEESRTAKAEQAAVTSEFENYKVRVHNVLKQQKNKSVSQAETEGAKQEREHLEMLIDQLKIKLQDSQNSLQISVSEFQTLQSEHDTLLERHNRMLQETVTKEAELREKLCSAQSENTMLKSEHAQTMCQLTSQNEALRNSFRDQVRHLQDEHRKTVETLQHQLSKVETQLFQLKSEPPTKSPASSHQPSKSLRERRTTDLPLLDMHTVTREEGEGMETTDSESVSSAGTHIQSLEQLLSSPDSKLERLTEASLWHTEFTKEELAEKLSSTTKSADHLNGLLRETEATNAILMEQIKLLKSEIRRLERNQEREKSVANLEYLKNVLLRFIFLKPGSERERLLPVIDTMLQLSPEEKGKLATVAQGEEESASRSSGWASYLHSWSGLR
>180454_0:00066e_{"pub_og_id":"814692at33208","og_name":"GRIP_and_coiled-coil_domain_containing_2_","level_taxid":33208,"organism_taxid":"180454_0","organism_name":"Anopheles_gambiae_str._PEST","pub_gene_id":"AgaP_AGAP003540","description":"AGAP003540-PA"}
MNTSQSSDQDSGRKPSPFDNLSRDDLVKKCKGLLGIAQKAKQAKDECQEENRRLKEQLGHFETQKNADKECIKAMQEVADSYMDQKLQATMKVDELEKQMTKLKAQLADEVSAHEQQTKTMRLEMDQLKEKLALLERDATTCSAEQFAELREENSNLEKERIALEQELIKLKGSQTVLGDSAPTPREEKLIRKLKLYKAKVQEINAKLLLLKSDRKILLKTVKEYSDQVPKWQKDLVNASNVLFEKIRLLELEKSNLEEKVGQHEELQKGLREKNEALERKVSELMREIETGSLASRDQTDDGNTDGESNETQVAELRAEIERLNSSLASMEADKQSELAAQEAKLQTDSEEKENLRKDLEVCNQTIVELKAKIQAQEEVLTESMESQRSLSTQVDQYKQQTSAFEQQEKQLQEELQKQTQQLEHHGKVQQTLEEHVASLTSKLSEMEKENHRLQEALESMSTEGDEKSVALQKQLNETSQTLADMEREKEGLAKQIVSLEGELQAQASKMAEENQQVMQKLIVENQNLEAQLAQLAEKLKGSIGKFKQSQERCKRLEQETESRKLELEELLSEKTRLLDEVKQARTDNDKKCQQLSVDLQTKSDKIVELEQETERFAKELAELKTKLQHNDNKLVDERQSQVQKLQEQITTLSESCDRLKTENGELLSELKEINEMLKDRGEVINLQLSKIAELQDKLSRAETVDMQPLKQQIEQLQSTVAEKEAELERQRDELTTAINRSNVSFDAQSDVMSTSTISRVEDVARLREIDESFEEKYIKLRSLAVKLKKKVAEQTVLLQKYEKEASAAPNSATTTSSSDSSVHAMNKNVQTLQSENDRLQDQLDGMAQEMAKLRAELEQKSIELTTLEQVQKDVEGTSKDRSALETAVREYQTQIQNLKREKEAFQLAKKEIDAENQRLKSSLKAKEKEIAEGAEQQKELRSELERSKLAVKKANVLTLEMEAYERSLAELNTKLEAKKTLVKELEGTIDVQERTMKSLKQQMTILEEGLEAQQKHSRELKQEVDAQQGKLRQSEHQRIELSDQLEELRDEHERLKQKVENNRVELEQIAADKEKTCGSLEVEKNSLLKRNVALEGELSEIRKDLAGKQQELDDVRTEFASYKIRAQSVLRQNQNKDSSREKELEEEVSQLQRSLDSAEGKQQALAKQVSDLSRSNDDLKNERDRTQARCKELLALLEENRLHIDSLMEESRKQSSDHQEALKTQRIQNETLVQCYKKQLEEQQESHSRELQQLQQTLRSRPEATLDSLSSVAGRSTLLNNNNLQSPLLGPGGSGANRATFTDEQRINLLLMEREDGEGSESTGLGAAGGTVGTLRRKLSTSSRLGRSGRDVIPLDELLNTSFDDSASVAMTDGEHELQQHQGLLFGRDSSPTVELQHTKEQLSKQESRVRHLTAVLAEAEQDLAKLTQLNELLKEEVRRQQRSIEREAHVHNSEYLKNVIFKFVTLSNGDERSRLVPVLNTILKLSPEETQKLQNVAKGSDPSARGWTGLLWS
>10047_0:003714_{"pub_og_id":"814692at33208","og_name":"GRIP_and_coiled-coil_domain_containing_2_","level_taxid":33208,"organism_taxid":"10047_0","organism_name":"Meriones_unguiculatus","pub_gene_id":"Gcc2","description":"GRIP_and_coiled-coil_domain-containing_protein_2_isoform_X1"}
MEDPVQGGMAAAPSATGKSKLETLPREDLIKFAKKQMMLLQKAKARCTELDKEIEGLKSKPVDGGTDDIIKVLTERLDALLLEKAETEQQCLCLKKENIKVKQEVEDSVTKLEDMNKEFEQSHRNYVKEIENFKNELIAVHSEHSKEKAILQKELEDAVNKQFELLEQLKSQSDAEDSVKKLQEEIQNITAVFEEQILCLKKQLEATNNEKNQEIIHLQKVIEDSTEHYRKDINAFQEEILQLRATHKDEVNELMSQMETSAKAHEAEINKLKENRLLQCGANENIQGKYQCESENLNEGISDTNQESLNCFVPLPEDPVAEQTVYDKVRQLEDSLKELESQHSILKDEVTYMNNLKLKLEMDAQHIKDEFFHEREDLEFKINELLLAKEEQGYVVEKLKYEREDLNRQLCCTVEQHNKEIQHLQEHHQKEISELSETFMSGSEKEKLALMFEIQGLKEQCESLQHEKQEAVLNYESLREMMEILQTELGESAGKISQEFETMKQQQASDVHELQQKLRTAFNEKDALLETVNRLQGENEKLLSQQELVPELESTLKNLQADNSMYLASLGQKDIMLQELEAKISSLAEEKDDFISKIKTSHEEIDHLHQKWEREQRLTVELRDAAEQTAQHNSELRKRVTELTGKLDEILREKSQNDQNIMVQMKTMTEDQEELSSKIKSLYEENNRLHSEKVQLSRDLEALQSQKDFALKEHVTDLEKKLQLIVEERDDLNKLLENEQVQKSFVKTQLYEYLKQVRPSILEENEEDIVKVVQAVGEFLAKIKEEKRDLVFECDERVLELEKKIKCLQKEMVVQCEELRALQRNSEQEKILLKKELEEAISTKEALKLDVLEVKNANEKTSLENQTLSTQVEEVSQTLHSKNEIHDENVIVMDHDKLRLLLEERESELQDVRAELILLKDSLEKSPSVKNDQLSLVKELEEKIESLEKESKDKDEKISKIKLVAVKAKKELDSNRKEAQTLREELESVRSEKDRLSASMREFIQGAENYKNLLLEYDKQSEELDVEKERANNFEHHIEDLTKQLRNSACQCEKLNSDNEDLLARIETLQSNARLLEAQILEVQRAKGVVEKELEAEKLQKEQKIKEHVSTVNELEELQLQFQKEKKQLQKTMQELELVKKDAQQTTLMNMEIADYERLMKELNQKLTNKNSKIEDLEQEIKIQKQKQETLQEEMTSLQSSLQHNEEKNTKIKQLLVKTKKELADAKQAETDHLLLQASLKGELEASQQQVEVYKIQLAEITSEKHKIHEHLKTSAEQHQRTLSAYQQRVAALQEESRTAKAEQAAVTSEFESYKVRVHNVLKQQKNKSVSQAENEGAKQEREHLEMLIDQLKIKLQDSQNSLQISVSEFQALQSEHDTLLERHNRMLQETVTKEAELREKLCSVQSENTLMKSEHAQTVCQLTSQNEVLRNSFRDQVRHLQDEHRKTVETLQHQLSKVEAQLFQLKSEPSTRSPAASHQPLKNPRERRHTDLPLLDMHSVAREEGEGMETTDSESVSSPGTHIQSLEQLLSSSDAKPEQHLTEPTLWHTEFTKEELAEKLSSTTKSADHLNGLLRETEATNAILMEQIKLLKSEIRRLERNQEREKSVANLEYLKNVLLRFIFLKPGSERERLLPVIDTMLQLSPEEKGKLATVAQGEEEGASRSSGWASYLHSWSGLR
>7111_0:000db7_{"pub_og_id":"814692at33208","og_name":"GRIP_and_coiled-coil_domain_containing_2_","level_taxid":33208,"organism_taxid":"7111_0","organism_name":"Trichoplusia_ni","pub_gene_id":"LOC113492738","description":"LOC113492738"}
MDHPETTSPGGGAKKSPFDDLGRDELINKCKGFLAIAQKAKLAKAELNAELESCKIQLDKSEKEKKTISESLKTLQELVDSLTEQKLNFITEVDSAHGKIRALTTTCARYEEDIKSCKADVIVKDNKIVEINKKISDLDIEVTSLKRQNNRLLEENEQLLGQLTEFEARSAEFNNIGMQQREQLKILEESVHTEEHYKTQIEELNNHIKQLEGKIQNNIDFEAKYNETNELYENEKAKKEKANVKLRSYKDKILKCAGCINQLKNSRFILSKTVKEYSENIPKWQNDIIKASKVLDKQISQLNNENLSLKERLAQLEKELDQVQQIKMNDNETDGQITVLTEENGLLKHKVDTLDQQLTSITNENSYLKSELDEMRSHLEEDKLLKESLNKCTQKLNEMSYKYNELESSMQTLKQENETLKQESQNNIQDKDVLDNLNLQIKALESEKSILVKEKLNARDNVVELENQNRILTDKITKLKSELQTVKSQLEYVLQEKEAFEIKFKADRESEVNLLKCNIMAQQEQFNLLKKEHDDLQDLNGLLKEEVETLKLSLEQPKDDNLSDLNVSLQTDIVKLETKLAAYKQENASLLSEIKEARAKSKECDSVMADYEDAKSKLASYKSENTELLNEMKEINQVLKERGEAISKLQKAVSEMEKLVETYEKDRDSVNEEKIQLLKKIETLESEIKDAEQKTNENKEAANYVNQEIENALKNLSLKDGIISSLKEEVERLKQQQIASADLPNEDMSTSTISKAEEHSRMKDLDETFEEKYTKLRIFALKLKKKLNETTSQLQQAEKDKAKLEKLLSENKPVVEKDELDSPKAESVAVTASERIELEDRVRSLTAALDATKNVTTEVEKLKAELVCKTQQLSSEIEAHKVTKENLEKAKRDIKKKNVLSLEMEDYERSMKELSNKMEESKKKMMQMESTIDTQEGTITAMKTQIKLLEEQIKTEERQNRLVKEELQHAIEDGKEKENLIQMKNNIVSKLEQDLEDEKRKNEESDFEMTALLSDKEKVIMSLGEDKAELNNKVKKLEFKCSELNEKLRITNIELADLKTEYTSYKVRAQAVLRQNQTVDHSQEEQLKEETAALRAQIETLTAKLTTAQDQLVEKTAEVESARRRVAEATNEASRAQQRTTRLHADLARLSQQIESERTQNKLQVSTLTQCYKTQISELEAKLQKETEVLRKQLSTAEERRKTGNVAMTSLDDANRNQYMLPVIPKDESSDGEMDINVSMIPREEGEGSESAPSPPPSKPYLVGGGSGRSPVPLERLLEEGVPDDETMDTSSLALTPDQEIADLKRRLNAQHQRVKHVTVLLSESERECARMAQLSDLLKAELRRVRGATANAHNTEYMKNVTLKFLTLPPGDERSRLVPVLQKILTLTQEETHKINAVAKGMDPNPSKGWGSYLPWPGGK
>8524_0:001afa_{"pub_og_id":"814692at33208","og_name":"GRIP_and_coiled-coil_domain_containing_2_","level_taxid":33208,"organism_taxid":"8524_0","organism_name":"Zootoca_vivipara","pub_gene_id":"GCC2","description":"GRIP_and_coiled-coil_domain-containing_protein_2_isoform_X1"}
MFQLQDSGQEMAASPSTSTTGKSKLDTLPREDLIKFAKKQMMHVQKVKSRCSELEKEIEEMKTKPAAGGTDDIIQALTERLDVVLLEKAEIQQQCLALKKENGKRQQEAEAALAKEEELQKKFAQLNTDYLKEIEGLKNETIATQSKYDETMATLQKELLAERSKQEQLTEQLDCQSNNHKEIKRLQEEVHQTKAACEEQILNLKKQLDASIEGKEEETAKLQEVIESNSQCYQREMDRLDEELEKQRTTHQKEVSELTCQLEAAVRAREEEQNKVDQLKQNLIEQYRLKEKDMQDELRACKEKYERELEYIRQTLTKDVDSLETGDVQLETEMAEKTRHLENALKELESQHSILQDELTYMNNVKMKLEVEIQHAQDEFFHEKEDLEFKINELQLAKEDHCGVVEKLKSELKAVTEQHRKTVKENSLETEELLEKHKREICELKQSVSLSLERENQSLALEIVDLKEQCQKHLQEKEDAIASYESLRETMETFQTELGESAGKISREFASMKQQQASDVDELQKKLRAAFSEKDVLLETVNELREHTEQLSFKLEELEELRHKIGTLQEEKEKLLASLHQREAAMKELEEEKSELSSQNDSILDKLKCSAETIESLQGKCKEEKAVAVEHQQRVEALSLCNSELEQQVEELMAKLKVEKEENQLKLGELEQQVEALQQDKVHLSSEVASLHDENSKLKEDRDQAGKELESIASEKRGWIVSQEKADNLETKLQTVCEEKDHLTKVHEEEKAFRSLVVSQLCSLLEQMGSRNPEENEGEDVAGLLQAANELFAKMKQEIQSLNSQKDENLLLQEEMQRLQEENAARCMELRSLLDDYENEKLLLRDELEGAVSEKEALHLDIQELKHASEKLRNENQDILVCMEDLSEKHALCESKIKDQEEERKKLSLILEEKETELRNVQAELSLLKASVEESSAKDDQQLSEAEKMVTLERQLKEKEEKGNKIKAVAVKLRKELECSRKEAQSLREEVKLLQSERQQLSTSMGDIIQTAESYKNLLTEFDKQAEQLDIEKERARKLEHQIDDLTRQLENSTQQQDQWRSANEDLLTRIQTLQTNTKLLETQLLETQRAKAKVDKELEAEKLLKEQKIKDHTNAVKEVEELQTQLQKEKKHLQKILEELELAKKDAHKSTVMDMEMADYERCVKELNQKITDKSSRIEDLEQEIKIQKQKQETLQEEIKSFQNSVQEYEGKNTKIKQLLVKTKKELADSKQAGNELLRLQASLKGELEASQQQVEVYKIQLADITSEKHRIQEHLRTSLEQHQRVQSTYQQKLAALQEECSTAKAEYSAVTSEFESYKVRVHNVLKQKNKSSHSEADVTKQEREHMENIIDQLKIKLQDTQHNLQMNITELQSLQSEHDTLLERHNKILQETVAKEAELREKLCTIQSENMVMKSEHAQIVSQLTAQNEALRNSFRDQVRHLQEEHRKTVETLQQQLSKVETQLFQLKSEPNTKSSAPSNLPAKNLRERRSTDLPLLDVHAITREEGEGMETTDTESVSSASTYMPSLEQLLNTPDAKFEAPHWEAELTKEELVQKLNTTSKSADHLNGLLRESEATNVILMEQIKLLKSEIRRLERNQEREKSAANLEYLKNVLLQFIFLKSGSERERLLPVIDTMLQLSPEEKGRLVAIAQGEEESTSQPSGWASYLHSWSGLR
>7396_0:00216c_{"pub_og_id":"814692at33208","og_name":"GRIP_and_coiled-coil_domain_containing_2_","level_taxid":33208,"organism_taxid":"7396_0","organism_name":"Glossina_fuscipes","pub_gene_id":"119639195","description":"GRIP_and_coiled-coil_domain-containing_protein_2"}
MDEKMATTEQQQKLTLELLTKEEIINKYKSLLIIAKKAKQAKDESSEENRKLKELLQQHETQKEADKKSLLTMKEMVESYTENKLQLTNQVSELQKQRRMDVEALEKLSIENECVKRQLQRLSGDNDSLLADLQRMEQHMQQINVLGHEQKQHLELLEDEVGILQQAKSRNEILQQENVEISKSLQELKQLYELTKENNNEQKQKFKNMKDRFIEVLRKLKKLKECKRVLLETQHEYADSVSQWQNEIIHASQLLCKEFNVLKSENAKLLRISGKSPWEGDHLIPMKKLNALLELSETACQEHKQLQEENVRLLGRQEISIDAHLSEHQKPFEAIKRSVLKLEEISRLAERVQEDQTLLKLENDRLQRLLNISQSENGNYGRIFKKLDEMQHLSVKAQEEFELKQSELQILEEKYQQVMEGQQKFQSEEKDTQELLEKLKNLKEDKLNLICKLDELEAEKQSLAENVLKLERSCAHLNGKLSSTQKSLEDLRCSYKKKETEHTELLNEMRELNEALKARGDMISRQQNDCQLLQVDLKKNSEKLQQVQEALAFKEKELDDKQAQLKAIRSEVEDARQKMESLENCSSLNEEKVRVLRNELETLKTYTQTSPPDQDNQSDLLSTSSISKGEELQCFKEEQDSFEDKYQKVRSLAAKFKKKLLEQTALNQDLEEELANYKSKQAQMQQDFNHQQHVKQTEMDNVQQQLLEAQKQVDTLKVENQKLRSSRKQANVLNLEIEAAEKSLTDVSVKLAARTTELSEMQDLLITKETTIKQLRQEIHLLESAKESEINHSQELKEQIDHLQKTLKDMVYAKQQALDASKSLEHDVENLKLEFESARMQLSAAASQHDKALNALSAEKEELMHQFRATQEILFNTEQRLKTAERATEDLRVEYLDYKVKAQAVLRKNQTRDITKEKELEEELLMSRTTEHQLRTTVQTLNTKLEMSEKQNELLNDDQASLQKRCKELMEIVEESRAQNESLAQELQQKAQQQHEILKQHRLQIETVNECHKEQIQSLVIAHKKQIEQLHKEMNANQRVTPSIGASKTQAPPPLADMLQAGEQSKIDFLLMEREDAEGSEEALATLAASRKISNASSNQKRGQHDFMPLDELLNTPINAINSETLLTNNQRQISESDNNPIGLLQLDLHDTKERLQMQESRVRHLTALLAENEQDLAKFTQMNDILKEELRRQERCSERQQHMHNSEYLKNVIMKFLTLNNSDERIRLVPVLNTILKLSRTETEMLNCVAKGQKVVADSSHRSGWGNFLPSWGGAGNINNN
>30640_0:005364_{"pub_og_id":"814692at33208","og_name":"GRIP_and_coiled-coil_domain_containing_2_","level_taxid":33208,"organism_taxid":"30640_0","organism_name":"Sciurus_carolinensis","pub_gene_id":"124973651","description":"GRIP_and_coiled-coil_domain-containing_protein_2-like"}
MSAYQQRVSALQEESQAAQAEQVAITSEFESYKVQVHNVLKQQKNKSVSQAETEGAKQEREHMEMLIDQLKIKLQESQNNLQINISELQTLQSEHDTLLERHNRMLQETVSKEAELREKLCSVQSENLMLKSEHAQTVSQLTSKNEVLRNSFQDQV
>176946_0:001552_{"pub_og_id":"814692at33208","og_name":"GRIP_and_coiled-coil_domain_containing_2_","level_taxid":33208,"organism_taxid":"176946_0","organism_name":"Python_bivittatus","pub_gene_id":"GCC2","description":"GRIP_and_coiled-coil_domain-containing_protein_2_isoform_X1"}
MELQDNGQEMAASPSTATTGKSKLDTLPKEDLIKFAKKQMILFQKVKSRCAELEKEIEQLKTTSVAGGTDDIIQALTEKLDVILLEKAEAQQQCVALKKENVKKQQEAEDALAQEEILQKKFAQLNTTYQKEIESLKNEALIAQSKYDETIATLQKELHTEMKKQEKLTEQLNCQTNGHEEVRRLQEEVQQTKTFYEEQILNLRKQLEFSNESKEEEITKLQNIIESHSLHYQNKIDNLGEELDKLKASHQDERSELLHQLEASAKLCEEERIKVDKLKLDLIEQYKVKEKDMQDELHACKEKYEQELKYIRQTLTKDEEKQNKTRNAQIETEIAEKTGHIEKAFKELESQHSILRDELTYMNNVKMKLEMEVQHIKDEYFHEREDLEFKINELQLAKEDHCCVIEKLKSEFQLAKEQYEKKIKENSLEIEGLVERHKKEIRELNQAITSSAEEKNQSLLLKIQDLEEQCERHIEEKEEAVASYENLRETLETLQTELGESAGKISREFECMKQQQASDVDELQKKLRAAFNEKDVLREEVSFLRQEVEQLSSQNKDVEGLRHKIGTLQEENEKLACCLHQRESDIKKMEEKENELSSQNSSFLDEMKGSAEKIENLQERCKAQQGMVMELQQQVEVLSKCNHQLEQQAEGLGERLKGVSAEKETNQEKLIKFEQQMEAFEQDRTRLLSEIETLKSENNKLKEEQDQARKELDRMSSEKGDWNLSKDKAESLEVKLQMACEEKSHLIKLLEKEKAFKSLVVSHLQGLLGKMGSEYPDENKEEDIVGTLQAANEFLAKMKQEEQTLISQKDENVHLRQELQRVQEESAACCTELRSLLDDYEKEKCLLREELEGTFSEKEVLQLDIQELKHTSEKIRKENQDLLAHIENISEQLANQESKMKEQEEKSEEQKNLTLILDQKETELRNVQAELSLLKGSVEKSSADGDKQLPETQKIVNLEKQLKEKEEKINKIKAVAVKLRKELDSSKKEVQSLREELELIKSEKEQLSSSMGDIIQGAESYKNLLLEFDKQAEQLDFEKSRARNFEHQIDDVTKQLESSVQQQDQWRSANEDLLTRVETLQTNVKLLETQLLEIQKAKAKSDKELEAEKLLKEQKIKDHANAVKEVEEFQALLQKEKKHLQKVLEELELAKKDAQKSTLMDMEIADYERFVKELNQKITEKSSRIEDLEQEIKMQKQKNEILQEEIKSFQNSVHEHEEKNAKLKQLLVKTKKELADSKQAENELLRLQASLKGELEASQQQMEGYKIQLSELTSEKHKIQEHLRTSLEQHQRVLSTYQQKVAALQEECSTAKAEHSAVTSEFENYKVRVHNVLKQKNKSSQSETDVTKQEREHMEKVIEQLKIKLQDTQHNLQINVVDLQTLQSEHDTLLDRHNKILQETVAKEAELREKLCTIQSENMVLKSEHAQTVSQLTAQNEALRNSFRDQVRHLQEEHRKTVETLQQQLSKVETQLFQLRNEPSTKNSAPSNLPTKSLRERRSTDLPLLDVHAVTREEGEGMETTDTESVSSASTYVPSLEQLLNTPEMKFEPPQWEAELTKQELIQKLNTTSKSADHLSGLLRESEATNVILMEQIKLLKSEIRRLERNQEREKSVANLEYLKNVLLQFIFLKSGSERQRLLPVIDTMLQLSPEEKGKLVAIAQGDEESMSQTSGWASYLHSWSGLR
>9515_0:004259_{"pub_og_id":"814692at33208","og_name":"GRIP_and_coiled-coil_domain_containing_2_","level_taxid":33208,"organism_taxid":"9515_0","organism_name":"Sapajus_apella","pub_gene_id":"GCC2","description":"GCC2"}
MKQEVEDSVAKIEDAHKELEQSHRNHVKEIENLKNELMALHSRYSEDKDNLQKELEEAMNKQLELSEQLKFQNNSEDNVKKLQEEIEKIRPALEEQILYLQKQLDATTDEKKETVTQLQNIIEANSQHYQKNINSLQEELLQLKAIHQKEVKELMCQIQASAKEHEAEINQLNELKENLVKQWEASEKNIQEKYEYELENLRKATSNANQDSQMCSSLLQENTFVEQVVNEKVKHLEDTLKELESQHSILKDEVTYMNNLKLKLEMDAQHIKDEFFHEREDLEFKINELLLSKEEQGCVIEKLKSELAGLNKQFCCTLEQHNKEIQSLKEQHQKEITELNETILSDSEKEKLTLMFEIKGLKEQCENLQQEKQEAILNYESLREIMEILQTELGESAGKISQEFESMKQQQASDVHELQQRLRTAFTEKDALLETVNHLQGENKKLLSQQELVPELENAIKNLQEKNEVYLLSLSQRDTMLQELEAKISSLTEEKDDFINKLKNSHEEMDNLHKKCEREERLIIELEKKVERTTQYNSELEQKVNELTGGLEETLKEKDQNDQNVEKLVVQMKILSEDKELLSAEVKSLYEENNKLSSEKKQLSKDLEVFLSQKEDASLRGHITELEKKLQLMVEERDNLNKLLENEQVQKLFVKTQLYGFLKEMGSEVSEDSEGKGVVNVLQAVGESLAKINEEKHNLVFQCDERVLELEKEIKCLQEESVVHCEELKSLLRDYEQEKVLLWKELEEAQSEKEALQSDLLEMKNVNEKIRLENQNVLIKVEEVSQTYSKNEIHNEKEKCFIKEHESLKPLLEQKESELQDMRAELILLKDSLAKSPSVKNDPLSSVKELEEKIENLEKECKEKEEKINKIKLVAVKAKKELDSSRKETQTIREELESVLSEKDQLSASMKDLIQGAESYKNLLLEYDKQSEQLDVEKERANNFEHHIEDLTRQLRNSTLQCEKLNSDNEDLLARIETLQSNAKLLEVQILEVQRAKAMVDKELEAEKLQKEQKIKEHATAVNELEELQVQLQKEKKQLQKTMQELELVKKDAQQTTLMNMEIADYERLMKELNQKLTNKNNKIDDLEQEIKIQKQKQETLQEEITSLQSLVQQYEEKNTKIKQLLVKTKKELADSKQAETDHLILQASLKGELEASQQQIEVYKIQLAEITSEKHKIHEHLKTSAEQHQRTLSAYQQRVTALQEESRAAKAEQATITSEFESYKVRVHNVLKQQKNKSVSQAETEGAKQEREHLEMLIDQLKIKLQDSQNNLQINVSELQTLQSEHDTLLERHNKMLQETVSKEAELREKLCSVQSENMMMKSEHAQTVSQLTSQNEILRNSFRDQVRHLQEEHRKTMETLQQQLSKVEAQLFQLKNEPTTRSPVSSQQSLKNLRERRNTDLPLLDMHTVTREEGEGMETTDTESVSSASTYTQSLEQLLNSSETKLEPPLWHAEFTKEELVQKLSSTTKSADHLNGLLRETEATNAVLMEQIKLLKSEIRRLERNQEREKSAANLEYLKNVLLQFIFLKPGSERERLIPVINTMLQLSPEEKGKLAAIAQGEEDNASRSSGWASYLHSWSGLR
>9515_0:00425c_{"pub_og_id":"814692at33208","og_name":"GRIP_and_coiled-coil_domain_containing_2_","level_taxid":33208,"organism_taxid":"9515_0","organism_name":"Sapajus_apella","pub_gene_id":"GCC2","description":"GCC2"}
MEDPVQDGVASPATPGTGKSKLETLPKEDLIKFAKKQMMLIQKAKSRCTELEKEIEELKSKPVTQGTDDIIKALTERLDAILLEKAEIEQQCLSLKKENTKMKQEVEDSVAKIEDAHKELEQSHRNHVKEIENLKNELMALHSRYSEDKDNLQKELEEAMNKQLELSEQLKFQNNSEDNVKKLQEEIEKIRPALEEQILYLQKQLDATTDEKKETVTQLQNIIEANSQHYQKNINSLQEELLQLKAIHQKEVKELMCQIQASAKEHEAEINQLNELKENLVKQWEASEKNIQEKYEYELENLRKATSNANQDSQMCSSLLQENTFVEQVVNEKVKHLEDTLKELESQHSILKDEVTYMNNLKLKLEMDAQHIKDEFFHEREDLEFKINELLLSKEEQGCVIEKLKSELAGLNKQFCCTLEQHNKEIQSLKEQHQKEITELNETILSDSEKEKLTLMFEIKGLKEQCENLQQEKQEAILNYESLREIMEILQTELGESAGKISQEFESMKQQQASDVHELQQRLRTAFTEKDALLETVNHLQGENKKLLSQQELVPELENAIKNLQEKNEVYLLSLSQRDTMLQELEAKISSLTEEKDDFINKLKNSHEEMDNLHKKCEREERLIIELEKKVERTTQYNSELEQKVNELTGGLEETLKEKDQNDQNVEKLVVQMKILSEDKELLSAEVKSLYEENNKLSSEKKQLSKDLEVFLSQKEDASLRGHITELEKKLQLMVEERDNLNKLLENEQVQKLFVKTQLYGFLKEMGSEVSEDSEGKGVVNVLQAVGESLAKINEEKHNLVFQCDERVLELEKEIKCLQEESVVHCEELKSLLRDYEQEKVLLWKELEEAQSEKEALQSDLLEMKNVNEKIRLENQNVLIKVEEVSQTYSKNEIHNEKEKCFIKEHESLKPLLEQKESELQDMRAELILLKDSLAKSPSVKNDPLSSVKELEEKIENLEKECKEKEEKINKIKLVAVKAKKELDSSRKETQTIREELESVLSEKDQLSASMKDLIQGAESYKNLLLEYDKQSEQLDVEKERANNFEHHIEDLTRQLRNSTLQCEKLNSDNEDLLARIETLQSNAKLLEVQILEVQRAKAMVDKELEAEKLQKEQKIKEHATAVNELEELQVQLQKEKKQLQKTMQELELVKKDAQQTTLMNMEIADYERLMKELNQKLTNKNNKIDDLEQEIKIQKQKQETLQEEITSLQSLVQQYEEKNTKIKQLLVKTKKELADSKQAETDHLILQASLKGELEASQQQIEVYKIQLAEITSEKHKIHEHLKTSAEQHQRTLSAYQQRVTALQEESRAAKAEQATITSEFESYKVRVHNVLKQQKNKSVSQAETEGAKQEREHLEMLIDQLKIKLQDSQNNLQINVSELQTLQSEHDTLLERHNKMLQETVSKEAELREKLCSVQSENMMMKSEHAQTVSQLTSQNEILRNSFRDQVRHLQEEHRKTMETLQQQLSKVEAQLFQLKNEPTTRSPVSSQQSLKNLRERRNTDLPLLDMHTVTREEGEGMETTDTESVSSASTYTQSLEQLLNSSETKLEPPLWHAEFTKEELVQKLSSTTKSADHLNGLLRETEATNAVLMEQIKLLKSEIRRLERNQEREKSAANLEYLKNVLLQFIFLKPGSERERLIPVINTMLQLSPEEKGKLAAIAQGEEDNASRSSGWASYLHSWSGLR
>1706337_0:002a0b_{"pub_og_id":"814692at33208","og_name":"GRIP_and_coiled-coil_domain_containing_2_","level_taxid":33208,"organism_taxid":"1706337_0","organism_name":"Neophocaena_asiaeorientalis_asiaeorientalis","pub_gene_id":"GCC2","description":"GCC2"}
MMLIQKAKSRCTELEKEIEELRSKAVAGGTDDIIKALTIRLDAMLLEKAETEQQCVSLKKENIKMKQEVEDSATKLEDVREEFEQLQRNYVKEMENLKNELMAVHSKYSNDKAGWQKELEEASKKQLELSEQIKFQSDSEDNVKKLQEEIQKIKPAFEEQILCLQKQLEVATNEKEREITHLQGVIEANSQQYQKEINSLQEELLQLKSTHQEEVKELKCQIEASAKEHEAEVSHLNQLKENLVRQCEASEKNLQKKYECELENANQENQMCSLLLQEGTLVEQAVNEKVKHLEDTLKELKSQHSILKDELTYMNNLKLKLEIDAQHTKDEFFHEREDLEFKINELLLAKEEQGCVVEKLKSELEDSNKQLCCTVEQHNKEVQSLKEQHQKEISELNEALLSGSEKEKLTLMFEIQGLKEQCENLQQEKQEAILNYESLREIMEILQAELGESAGKISQEFESMKQQQASDVNELQQKLRIAFNEKDALLETMNRLQRENEKLLTQQQIVPELENTIKNLQEKNEVYSVSLSQRDTMLQEFEAKISSLTEEKDDLISKIKGFHEEVETVYHRRERGEWFIVGPGEKVEQTTQCNSELEQKVNELTAQLKETLKEKDQNDEKLEKLTAQLKTLSEDQEAVSSEVKSLHEENSRLSSEKNQLSRDLESLLSQKGDFTLKEQISELEKKLQLTVEERDNLNKLLENEQLQKLFVRAQLCGFLEQMESKVSEKSEEQDVVSVLQAVGESLAKINEEKHNLVFQYGKRVAELEKEIKFLQEENVIQCEELRSLLRDHELEKALLRKELEETLLEKEALQSDLLEMKNANEQTRLENQNLLIQVEELSQKLCSKNENHNEKEKYFIKELENLRPLLEQKESELQDVRAELISLKDSLEKSPSVESDQPSVKEFEEKIAYLEEECKDKEEKIEKLKLVALKAKKELGSSKKEAQTLREELESVRSERDQVSASMRDLIQGAESYKNLVLEYDKQSEQLDLEKERAHNFEHQVEDLTRQLRNLAFQCEKLNSDNEDLLARIETLQSNTRLLEVQILEVHKAKAMADKELEAEKLQKEQKIKEHASSVNELEELQLQLQKEKKQLQKTMQELELVRKDAQQTTLMNMEIADYERLMKELNQKLANKSSKIEDLEQEIKLQKQKQETLQDEMTSLQASVQQYEENNTKIKQLLVKTKKELADSKQAETDHLILQASLKGELEASQQQVEVYKIQLAEMTSEKHKAHQHLKASADQQQRTLGAYQQRVAALQEECRAARAEQAAVTSEFESYKVRVHNVLKQQKTKSVSQTETDGAKQERDHLEMLIDQLKIKLQDTQNNLQINVSELQALQSEHDALLERHNRTLQETVSKETGLREKLCAVQSENSAMKSEHAQTVSQLSAQHEALRGSFRDQVLQLQEEHRRTVETLQQQLSRLQAQLFQLRSEPSTRSPASSQQPLRSLRERRSTDLPLLDVPATTREEGEGMETTDTESVSSAGIHAQSLEQLLRSPEARLEPPSWHAEFTKEELVQKLSSTTKSADHLNGLLRETEATNAILMEQIKLLKSEIRRLERNQAREQSAANLEYLKNVLLQFILLKPGSERARLLPVMGTMLQLSPEEKARLAAAAQGAHAGHADQSFETLPLGRALPCVSP
>13632_0:000cf8_{"pub_og_id":"814692at33208","og_name":"GRIP_and_coiled-coil_domain_containing_2_","level_taxid":33208,"organism_taxid":"13632_0","organism_name":"Lucilia_sericata","pub_gene_id":"119601527","description":"GRIP_and_coiled-coil_domain-containing_protein_2"}
MDEEKMDTTPQPGQKMSLESLSKEEIIQKYKGLLGIAKKAKQAKDEIFEENRKLKELLQEHETQKEADKKALMTMKEMLEAYTDNKLQLTTQVAELQKQRKLDTENLEKLSIENESLKRQLQRLTDDNESLLTDIENMEAQLKQVSDFGKEQKQHLVSLEKEIAQLKEAEVKTHEIKLKNDELCQELQEMKEKYKFIKDINAEQRHKFNSLKDRFIEVHKKLKKLKECKRILLETQHEYADSVSQWQNEIIRASKLLCKELNDLREENQKLLQKLGREKKNAADNFVCVDMLNELLQLSEKAKHDYLNLQHENLKLKENLTIKTKESIPLSVDNYVKRLDEMWQLSESALGQYQAIKAENIALKDNAKSQVDHHQLDSSKQFEKCFKIAVKLEELQALAQKASEDYQIQTTELDRVKEDYRKLKNKIEILDVSAEQNEKELNAEKSLQDSQNECQQLLEKVQQLQKEKHSLENQTQEFERLKSELIMIKEEKQMQESLIDSVQKSQNECKVLSEKLEALQQQQLKDKKCFENLSLDFQKVTEEKQTLNDKLQELQKTTVETEDMFTLKEQLLAAQQSLEEYQQMYKNKEMEHGELLDEMRELNEALKARGDLISRQQEEHHVLKTELKTNSERLANIQQELDKKDVQLNEKQSELETITKEIQSTKQKLEALEHSSSLNEEKVRVLSMELDNLKTNSASNSNDLDNQSDVLSTSTISRADELQRLKDVEDSFEDKYNKLRGLAAKLKKKLQEETVVKQRLEKEIQDFKTHETELNAQLKDLKDKTSNMDALQNQITEKQKHIDSLKAENQKLKSSRKQANVLNLEIEAAEKSLTEVTNKLASRSLELEAAQESLKSKDSTIIQLKKEIDLLESSKASEIKHSQELKQQIDHLHKTLRDEMHSKQQAYDKTKILEQDVENLKLELENVKIELAQSTSNQETALKSLNNEREQLSLQLSTTQQALTDCEQKLKQAERTTEDLRVEYLDYKVKAQAVLRKNQNRDSSKERELEEELVTMRATETRLNTTIQTLTNKIESLEKQKDLLNDDNMSLQKRSKELMTLIEDIRQQNDALNQEIQQHIQQQHETLKQHRQQIESMDNCHKEQIQSLNASHQRQLEQLRKELSQHIRLPPTIGATKSSNLPSHLNIDHHTIDQGKLDFLLMEREDAEGSEEAAETLASLAASRKISNDSSSAKRSMHDFMPLDELLNTPLNAINSETLITNSQQQQQHQYVMDNTMNADRDNSDFLQLELNSTKDRLQKQESRVRHLTALLAENEQDLAKLTQMNDMLKEELRRQERSVEREQHMHNSEYVKNVIMKFLTLNNADEKTRLVPVLNTILKLSRSEAEMLNCVAKGQKVTETTQRTGGWGNFLPWGNNSNNN
>61156_0:0040cd_{"pub_og_id":"814692at33208","og_name":"GRIP_and_coiled-coil_domain_containing_2_","level_taxid":33208,"organism_taxid":"61156_0","organism_name":"Arvicanthis_niloticus","pub_gene_id":"Gcc2","description":"GRIP_and_coiled-coil_domain-containing_protein_2_isoform_X1"}
MEVTDSAQDAVAAAPSGTPKSKLETLPREDLIKFAKKQVMLLQKAKARCAELDKEVEELKSKPVDGGTDDIIKVLTERLDALLLEKAENEQQCLYLKKENTKIKQEFEDSVTKLEETHKEFEQSHRNYVKEIESCKNELMAVHSEHSKEKAVLQKELEEAVHKQVELREQLKSQSDSEENVKKLQEEIQNITAAFEDQILCLQKQLEATSDEKQQEILHLQKVIEDNAQHYQKKINTFQEEILQLRATHKEEDNELMSQMETSAKEHEAEISKLEENKVTQCEASENIPEKYQCESESLNEGTSNASQESQNCSVASQEDPFPEQTVCDKVRQLEDSLKELKSQHSILKDEVTYMNNLKLKLEMDAQHIKDEFFHEREDLEFKVNELLLAKEEQGYVVEQLKCEREDLNKQLCCAVEQHNKEIQRLQEHHQKEISELSETFMSGSEKEKLALMFEIQGLKEQCENLQHEKQEVVLNYESLREMMEILQTELGESAGKISQEFETMKQQQASDVHELQQKLRTAFNEKDALLETVNRLQGENEKLLSQQELIPELENTIKNLQADNSMYLASLGQKDTMLQELEAKLSSLAEEKDDFISKIKTSHEEIDDLHQKWEREQRLSVELREAAEQAAQHNSELKQRVSELTGKLDEILREKNQNDQNITVQMKTMTEDQEALSSKIKSLSEENNRLHSEKVQLSRDLEALQSQQDFICKEHVAEFEKKLQLMVKERDDLNKLLENEQAQKSFIKTQLYEYLKQTRTSILEENEEEDVVKVLQAVGESLVKVKEEKCNLVTEYDAKVLELERKIKCLQEKSVVQCEELRALVRDSEQEKILLRKELDEVISTKEALQLDLLEMKNTNEKTSLENQTLSTRVEELSQTLHNKNEVHNEKVLVIEHENLRLLLDQRESELQDVRAELILLKDSLEKSPSVKNDQLSLVKELEEKIESLEKESKDKDEKISKIKLVAVKAKKELDSNRKEAQTLRDELDSIRSERDRLSASMKEFIHGAESYKNLLLEYDKQSEQLDVEKERANNFEHHIEDLIKQLRNSTCQCERLTSDNEDLLARIETLQANARLLEAQILEVERAKGVVEKELEAEKLQKEQKIKEHAGTVNELEELQLQFQKEKKQLQKTMQELELVKKDAQQTTLMNMEIADYERLMKELNQKLTNKNSKIEDLEQEMKIQKQKQETLQEEITSLQSSVQHYEEKNTKIKQLLVKTKKELADAKQAETDHLLLQASLKGELEASQQQVEVYKIQLAEMTSEKHKIHEHLKTSAEQHQRTLSAYQQRVVALQEESQTAKAEQAAVTSEFESYKVRVHNVLKQQKNKSVSQAETEGAKQEREHLEMLIDQLKIKLQDSQNSLQVSVSEFQTLQSEHDTLLERHNRMLQETVTKEAELREKLCSVQSENAMMKSEHSQTMCQLTSQNEALRNSFRDQVRHLQDEHRKTVETLQHQLSKMEAQLFQLKSEPSTRSPASSHQPSKSLRDRRTTDLPLLDMHTVAREEGEGMETTDSESVSSAGTHIQSLEQLLSSPDTKLERLTEASLWHNEFTKEELAEKLSSTTKSADHLNGLLRETEATNAILMEQIKLLKSEIRRLERNQEREKSVANLEYLKNVLLRFIFLKPGSERERLLPVIDTMLQLSPEEKGKLATVAQGEEESASRSSGWASYLHSWSGLR
>81572_0:003a99_{"pub_og_id":"814692at33208","og_name":"GRIP_and_coiled-coil_domain_containing_2_","level_taxid":33208,"organism_taxid":"81572_0","organism_name":"Hylobates_moloch","pub_gene_id":"GCC2","description":"GRIP_and_coiled-coil_domain-containing_protein_2_isoform_X1"}
MWECARWEGAVVSLSVPRSPRCRRLPIFPQLHPWRLPVPDPVQDGVASPATPGTGKSKLETLPKEDLIKFAKKQMMLIQKAKSKCTELEKEIEELKSKPVIEGTDDIIKALTERLDAILLEKAETEQQCLSLKKENIKMKQEVEDSVTKMGDAHKELEQSHINYVKEIENLKNELMAVRSKYSEDKANLQKELEEAMNMQLELSEQLKFQNNSEDNVKKLQEEIEKIRPAFEEQILYLQKQLDATTDEKKETVTQLQNIIEANSQHYQKNINSLQEELLQLKAIHREEVKELMCQIEASAKEHEAEINKLNELKENLVKQCEASEKNIQEKYECELENLRKATSNANQDNQICSILSQENTFVEQVVNEKVKHLEDTLKELESQHSILKDEVTYMNNLKLKLEMDAQHIKDEFFHEREDLEFKINELLLAKEEQGCVIEKLKSELAGLNKQFCCTVEQHNKEVQNLKEQHQKEISELNERFLSDSEKEKLTLMFEIQGLKEQCENLQQEKQEAILNYESLREIMEILQTELGESAGKISQEFESMKQQQASDVHELQQKLRTAFTEKDALLETVNRLQGENEKLLSQQELVPELENTIKNLQEKNGVYLLSLSQRDTMLKELEAKINSLTEEKDDFINKLKNSDEEMDNFHKKCEREERLILELEKKVEQTTQYNSVLEQKVNELTGGLEETLKEKHQNDQKLEKLMVQMKVLSEDKEVLSAEVKSLYEENNKLSSEKKQLSRDLEVFLSQKEDVILEEHITELEKKLQLMVEERDNLNKLLENEQVQKLFVKTQLYGFLKEMGSEVSEDSEEKDVVNVLQAVGESLAKINEEKCNLDFQHDEKVLELEKEIKCLQEESVVKCEELKSLLRDYEQEKILLRKELEEIQSEKEALQSDLLEMKNANEKTRLENQNLLIQVEEVSQTCSKSEIHNEKEKCFIKEHENLKPLLEQKESELRDMRAELILLKDSLEKSPSVKNDPLSSVKELEEKIENLEKECKEKEEKINKIKLVAVKAKKELDSSRKETQTVKEELECLRSEKDQLSASMRDLIQGAESYKNLLLEYEKQSEQLDVEKERANNFEHHIEDLTRQLRNSTLQCEKINSDNEDLLARIETLQSNAKLLEVQILEVQRAKAMVDKELEAEKLQKEQKIKEHATTVNELEELQVQLQKEKKQLQKTMQELELVKKDAQQTTLMNMEIADYERLMKELNQKLTNKNNKIEDLEQEIKIQKQKQETLQEEITSLQSSVQQYEEKNTKIKQLLVKTKKELADSKQAETDHLILQASLKGELEASQQQVEVYKIQLAEITSEKHKIHEHLKTSAEQHQRTLSAYQQRVTALQEESRAAKAEQATITSEFESYKVRVHNVLKQQKNKSVSQAETEGAKQEREYLEMLIDQLKVKLQDSQNNLQINVSELQTLQSEHDTLLERHNKMLQETVSKEAELREKLCTIQSENMMMKSEHTQIVSQLTSQNEVLRNSFRDQVRHLQEEHRKTVETLQQQLSKMEAQLFQLKNEPTTRSPVSSQQSLKNLRERRNTDLPLLDMHTVTREEGEGMETTDTESVSSTSTYTQSLEQLLNSPETKLEPPLWHAEFTKEELVRKLSSTTKSADHLNGLLRETEATNAILMEQIKLLKSEIRRLERNQEREKSAANLEYLKNVLLQFIFLKPGSERERLLPVINTMLQLSPEEKGKLAAIAQGEEENASRSSGWASYLHSWSGLR
>491861_0:002e32_{"pub_og_id":"814692at33208","og_name":"GRIP_and_coiled-coil_domain_containing_2_","level_taxid":33208,"organism_taxid":"491861_0","organism_name":"Grammomys_surdaster","pub_gene_id":"Gcc2","description":"GRIP_and_coiled-coil_domain-containing_protein_2_isoform_X1"}
MEDSAQDAVAAAPSGTPKSKLETLPREDLIKFAKKQMMLLQKAKARCTELDKEVEELKSKPVDGGTDDIIKVLTERLDALLLEKAETEQQCLCLKKENIKIKQEFEDSVTKLEETHKEFEQSHRNYVEEIESYKNELMAVHSEHSKEKAILQKELEEAVHKQVELREQLKSQSDSEENVKKLQEEIQNITAAFEEQILCLQKQLEATSDEKQQEIIHLQKVIEDNAQHYQKDINTLQEDILQLRATHKEEVSELKSQMETSAKEHEAEINKLKENRVTQCEASENTPEKCQCESESLNEGTSDASQESQNCSVALQEDPFPEQTVCDKVRQLEDSLKELESQHSILKDEVTYMNNLKLKLEMDAQHIKDEFFHEREDLEFKINELLLAKEEQGYVVEKLKYEREDLNRQLCCAVEQHNKEIQRLQEHHQKEISELSETFMSGSEKEKLALMFEIQGLKEQCENLQHEKQEVVLNYESLREMMEILQTELGESAGKISQEFETMKQQQASDVHELQQKLRTAFNEKDALLETVNRLQGENEKLISQQELVPGLENTIKNLQADNSMYLASLGQKDTMLQELEAKISSLAEEKDDFISKIKTSHEELDDLHQKWEREQRLSVELREAAEQAAQYNSELKQRVSELTGKLEEILREKSQNDQNITVQMKTMTEDQEALSSKIKSLSEENDRLHSEKVQLSRDLEALQSQQDFVYKEHVAEFEKKLQLMVEERDDLNKLLENEQAQKSFVKARLYEYLKQMRASVLEDSEEKDVVKVLQAVGESLVKVKEEKHNLITEYDARVLELERKIKCLQEESVVECEELRALVRDSEQEKILLRKELDEVTSTKEALQLDLLEMKNTNEKTSLENQTLSTQVEELSQTLHSKNEVCNEKALLIEHENLRLLLDQRESELQDVRAELILLKDSLEKSPSVKNDQLSLVKELEEKIESLEKESKDKDEKISKIKLVAVKAKKELDSNRKEAQTLRDELDSIRSEKDRLSASMKEFIHGAESYKNLLLEYDKQSEQLDVEKERANNFEHHIEDLTKQLRNSTCQCERLTSDNEDLLARIETLQANARLLETQILEVQRAKGVAEKELETEKLQKEQKIKEHASTVSELEELQLQFQKEKKQLQKTMQELELVKKDAQQTTLMNMEIADYERLMKELNQKLTNKNSKIEDLEQEIKIQKQKQETLQEEITSLQSSVQHYEEKNTKIKQLLVKTKKELADAKQAETDHLLLQASLKGELEASQQQVEVYKIQLAEMTSEKHKIHEHLKTSAEQHQRTLSAYQQRVVALQEESRSAKAEQAAVTSEFESYKVRVHNVLKQQKNKSVSQAETEGAKQEREHLEMLIDQLKIKLQDSQNSLQISVSEFQTLQAEHDTLLERHNRMLQETVTKEAELREKLCSVQSENTMMKSEHSQTMCQLTSQNEALRTSFRDQVRHLQDEHRKTVETLQHQLSKVEAQLFQLKSEPSTRSPASSHPPSKSLRERRTTDLPLLDMHTVAREAGEGMETTDSESVSSAGTHTQSLEQLLSSPDTKLERLTEASLWHNEFTKEELAEKLSSTTKSADHLNGLLRETEATNAILMEQIKLLKSEIRRLERNQEREKSVANLEYLKNVLLRFIFLKPGSERERLLPVIDTMLQLSPEEKGKLATVAQGEEESASRSSGWASYLHSWSGLR
>7137_0:003436_{"pub_og_id":"814692at33208","og_name":"GRIP_and_coiled-coil_domain_containing_2_","level_taxid":33208,"organism_taxid":"7137_0","organism_name":"Galleria_mellonella","pub_gene_id":"LOC113522507","description":"LOC113522507"}
MDQHPENMSQDSVIKKSPFDDLNRDDLIQKCKGLLAIAQKAKQAKTDLQGEIENYKAQLDKYESEKKSSLENLQTLQELVDSLTEQKLNYITEVDSAQSQIKLLNGKCLKFEEEIHKYKADLIIRNKQAADATQKLSDLDSEIISLKRQNKRLLDENEQLINQLTDLEAKTTEFNNIGLQQREQLKILEERVQTDDSYKKQIEKLNNQILELERRLELKEGSLQNNNQILDYENKLKEVTNLYESEKNKKEKANIKLRTYKDKILKCAACINQLKNSRFILSKTVKEYSESIPKWQNDIIKASKFLDDQINELNNENAILKEKLQSLEQRLADLLPSDKALDTEMKNTHVTELNKNNEVLKLELLDSQQHLNNSLKIKNNLEEELEKLKCDYKKLNEFELPQYLNENKQLKDMLNKSTQNVHDITLTNNKLQLLVEDLKSELSVTKEHLDNYQKSNYILNEDIIKLKTDYNDLNTTVIPAQINEIKNLKDLIHDMNKKFEDTSKENSDLHILIENLKSENQILHSMKLNQAKDDTTESMVLQIKALESEKAILVKEKLNARDNVLELEGQNKVLTNQLDKMKSDILTLKSNIERLTQEKLTIEKNNKIEKESDVNNLKCQINLLQEQYDILKKEHEGLQDLNGLLKEEVETLKLSLEQPKEDGDNLSDLNVSLQADIVKLETKLAAYKQENASLLTELKESRMKVKEFDTLATEYEDFKSKLSGYKTENTELLNEMKEINQVLKERGEAISKLQKAIAEMERLIETLEKDRDNMKQEKDDLTIKIGNLQEDLKKAELKTDKNSAVTEQILNERDNAMKSLIEKEAIITSLKDEIEKLKQQQSAPVELPHEDMSTSTISKAEEHSRMKDLDETFEDKYTKLRIFALKLKKKLNETTTQLQNSEQDKAKIEKLLHEVNTKHTKPVKDTDEVDNSSIKVEEDIIKLQDKVKILTASIETSKETAAELERLKVELDNKCKQLAVEIEAHKVTKDNLEKARRDAKKKNVLSLEMEDYERSMKELTSKMEEKKKKMVQMESTIDTQEGTITSMKTQIKLLEEQIKTEETQNRLIREELQHAVDEAREKDNIIQTKNGIISKLELDLEDEKRKNEESDLEMTSLISEKEKIIMSLGEDKAELNNKVKRLEFKCAELNENLRITNIELADLKTEYTSYKVRAQAVLRQNQTVDHSQEEQLKEEAAVLKTQLETLNAKLTAALEQCASDRAAAEASSRHAADAAAEAARAQQRAARLHADLTRLAHQLDTERDHQKLQVATLTQCYKSQINELEAKMQRDTEALRKQLLAAQENNKAGQAGAASNESNHDQYLLPVIPKEENSDGEMDINVSMIPREEGEGSESAPSPPPSKAYLSAGSGRSPVPLERLLEEGVPDDEALDSASLALTPDQELGDLRRRLQAQQQRVKHVTMLLSESERECARLSQLSELLKGELRRVRSSPLQHNTEYMKNVTLKFLTLAPGDERSRLVPVLQKILTLTPDETQKIQAVAKGLDPNPKGWGSYLPWPGGK
>7108_0:000a4f_{"pub_og_id":"814692at33208","og_name":"GRIP_and_coiled-coil_domain_containing_2_","level_taxid":33208,"organism_taxid":"7108_0","organism_name":"Spodoptera_frugiperda","pub_gene_id":"118263096","description":"GRIP_and_coiled-coil_domain-containing_protein_2-like_isoform_X1"}
MDHQESSGQDGSLKKTSFDELGRDELITKCKGFLVIAQKAKIAKTELQNELDGCRKLLEKYEKEKNVSSENIKTLQELVDSLTEQKLNFITEVDSAQSKIKALNNKCMSYEEDINTYKSDLIVKDNIIAEINQKLSDLDIEVTSLRRQNNRLLEENEQLLSQLTEFEARAAEFNNIGMQQREQLKILEESVHTEEQYKTQIEELKSQIQNLENKIQSNVDFEAKFTEAKEMFESEKAKKEKANVKLRSYKDKILKCAACINQLKNSRFILAKTVKEYSENIPKWQNDIINASKVLDNQINELNSENISLKEKLVELEKQLNELKQTNMENDLIDSQISVLTQENMAFKDKVSDLEQQLKSSGDELAKLKVDLDVKTNKLEEYKLQEERFNDCNLKLVDINNKYTELDKYVQKLKHENKQLNDTLHSQGQNTEEIENLTLQIRALESEKSTLVKEKLNARDNIIDLENQITKLSDNLVEAKTELQSMKSELDVLNQEKAAFEINFKAEKEGEINILKCNLMAQQEQFNLLKKEHEDLQDLNGLLKEEVDTLKLSLEQPKDDADLSDLNVSLQADIAKLETKLAAYKQENASLLSEIKDARNKSKEFDNLIVEYEDAKSKLASYKSENTELLNEMKEINQVLKERGEAISKLQKAVSEMEKLVETLEKDRENMNQEKMELLKKNEGLQSDLKTAEQKSNEKTETANQLNVDVDNAMKALSKKDETIASLKEEIEKLKQQQMTSAELPNEDMSTSTISKAEEHSRMKDLDETFEEKYTKLRIFALKLKKKLNETISQMQQTEKDKAKLEKLLSESRSGFHVDEVDSHQTDRTTQAAESHELEEKVKSLTVALEATKNVTSELDKLKAELALKTQQLATEVEAHKVTKDSLEKARRDVKKKNVLSLEMEDYERSMKELSTKMEESKKKMMQMESTIDTQEGTITAMRTQIKLLEEQIKTEERQNRLVKEELQNAIEDGKEKDNLLQVKNTIISKLEQDLEDEKRKNEESDLEMTSILTDKEKVIMSLGEDKAELNNKVKKLEFKCSELNEKLRILNIELADLKTEYTSYKVRAQAVLRQNQTVDHSQEEQLKEEAAALRAQIEILTAKLATAQEQITEKTSEVESTRRRAAEATNEAARAQQRTSRLQADLTRLSQQIETERTQNKLQVSTLTQCYKTQMSEMEAKLQKEIDSLNKQLASAQEAKKSGNVAIPSLEDANRNEYMLPVIPKEESSDGEMDINVSMIPREEGEGSEFAPSPPPSKPYLSGGASGRSPVPLERLLEEGVPDDEAMDTSSFALTPDQEIADLKRRLQAQQQRVKHVTVLLSESERECARMAQLSELLKAELRRVRGATQNAHNTEYMKNVTLKFLTLPPGDERSRLVPVLQKILTLTQDETQKINAVAKGLDPNPGKGWGSYLPWPGGK
>91739_0:0014b2_{"pub_og_id":"814692at33208","og_name":"GRIP_and_coiled-coil_domain_containing_2_","level_taxid":33208,"organism_taxid":"91739_0","organism_name":"Aricia_agestis","pub_gene_id":"121729506","description":"GRIP_and_coiled-coil_domain-containing_protein_2-like"}
MENPPESKKSSTPKKPLEELDKEELIAKCKGFFTLAQKAKLAKSELQNEVDTLQNQLKDLELESQAKGDKIHTLQELVDSLTEQKLTYITEIDSSQSKLKVLNVKCQSLEEEIHKLKDELSNKDNTYVQVTQKLSEFDNEIVSLKRQNTRLLDENEQLINQMTELEAKTEEFNKIGLQQQEQLKILEEKTRTDDNKEINEKIRQLEEIQEIHANCLNKDAKLDEITDLYKKEKQKNEKANNKLRVYKDKILKFANCINHLKDTRSILNTTLNEYSENIPRWQTEIMRASTLLDEQLMNLTTENSALKARLENYEKNATEPDVNQAAELERQLGDEITELRSENQMLNNQIKEILEGNKTLEEQVKEFKEQLYNESVVNKELRQSVDELNKQLTDLHSKEKNEEKLKYQIKSLESEKAILVKEKFVAKESIAELENTNKSLNEQITELKSHTEELKRKIEIVLQENENLKTKLEKDEACDKLKEECSSYKDMFENLKKEYDNLQDLNGLLKEEVQTLKLSLEQPKDEVDDLSDLNVSLQADIVKLETKLLAYKQENGLLLTEVKDCRAKIKELDKLVVENEEAKSKLINYKTENAELLNEMKEINQVLKERGEAISKLQKAVSEMERLIETLEKDRDSIKDERNELLKIVETLKSDLNNAEINKSENKNAYEQIVTEKENAIKILKDNESTIATLQEEIEKLKQQIPAGTELPNEDMSTSTISRAEEHARMKDLDETFEDKYSKLRLFALKLKKKLNETLSQLQAVEQENIKLKKQLDSAPTSSASLDVTDGFAVAKDEKANELTPKMKSLQENIETLEKSNTKLEEEVKKVNEQLSKEIDSHKSTKEQLEKALRDVKKKNVLSLEMEDYERSMKELTTKMEDNKKKIVQMESTIDTQEGTITAMKTQIKLLEEQIKSEEAQNRRTKEELHHAFEESKEKDNIINVKNDIITNLTQELEDEKRKKEETDLDMTAQLAEKEKVIITHAEEKIELNNKIKRLEFRCAELNDKLQVSNIELADLKTDYASYKVRAQAVLRQNQTVDHSYEEQLKEEAAALKTQVEALTQKLAAVQEQCSVASSEAESQRKRAGEAEAEASRAQARTARLHADLARLSQQIDADRNHHKLQVSTLTQCYKSQISELEVKLQKETESLKKQLALLQETAKAPKPEESTSEKYLLPVIPKEEGSDTELDINVSLIPREEGEGSESAPSPPLSKSFLSAGSRRSPIPLERLLEEGVSEDDGLDRSSLSLTAEQEIAELKRKVQGQQQKVKHVTVLLAESERECARMAQLAELLKSELRRVRGADLAPHNTEYMKNVTLKFLTLPPGDEKSRLIPVLQKILTLSNEETQKIQAVAKGQDPNSSKGWGSYLPWPGGK
>310752_0:0032bc_{"pub_og_id":"814692at33208","og_name":"GRIP_and_coiled-coil_domain_containing_2_","level_taxid":33208,"organism_taxid":"310752_0","organism_name":"Balaenoptera_acutorostrata_scammoni","pub_gene_id":"GCC2","description":"GCC2"}
MEEPVHDGVASPAAPGTGKSKLETLPKEDLIKFAKKQMMLIQKAKSRCTELEKEIEELRSKPVAGGTDDIIKALTIRLDAILLEKAETEQQCVSLKKENIKMKQEVEDSVTKLEDVHKEFEQSERNYAKEMENLKNELMAVHSKYSNDKAGWQKELEEAAKKQLELSEQIKFQSDSEDNVKKLQEEIQKIKPAFEEQILCLQKQLEAATNEKEQEITHLQGVIEANSQQYQKEINSLQEELLRLKSTHQEEVKELKCQIEASAKEHEAEVNHLNQLKENLVKQCEASEKNLQEKYECELENADQENQMCSLPLQEDIRVEQAVNEKVKHLEDTLKELKSQHSILKDELTYMNNLKLKLEIDAQHTKDEFFHEREDLEFKINELLLAKEEQGCVIEKLKSELEDSNKQSCCTVEQHNKEVQSLKEQHQKEISELNEAFLSGSEKEKLTLMFEIQGLKEQCENLQKEKQEAILNYESLREIMEILQTELGESAGKISQEFESMKQQQASDVNELQQKLRTAFNEKDALLETVNRLQRENEKLLTQQQFVPELENTIKNLQEKNEVYLVSLSQRDTMLQEFEAKISSLTEEKDDLISKIKSYHEEVETVYHKCEREERLIVGPREKVEQTTQYSSELEQKVNDLTARLEETLEEKDQKDQKLEKLMAQLKTLAQDQEAVSSEVKSLHEENSRLSSEKNQLSRDLEALLSQKEGDFMLKEQISELEKKLQLTVEARDNLNKLLENEQVQKLFVKTQLCGFLEQMESKVSEKSEEQDVVNVLQAVGESLAKINEEKHNLVCQYGKRVAELEKEIKFLQEENVIQCEELRSLLGDHELEKALLRKELEETVLEKEALQSDLLEMKNANEQTRLENQNLLIQVDELSQKLCSKNENHNEEEKYFIKELENLRPLLEQKESELQDVRAELISLKDSLEKSPSVESDQPSVKEFEEKIAYLEEECKDKEEKIEKLKLVAVKAKKELGSSRKEAQTLREELESVRSERDQVSTSMRDLIQGAESYKNLVLEYDKQSEQLDLEKERANNFEHQVEDLTRQLRNMAFQCEKLNSDNEDLLARVGTLQSNTRLLEVQILEVHKAKAMADKELEAEKLKKEQKIKEHASSVNELEELQLQLQKEKKQLQKTMQELELVRKDAQQTTLMNMEIADYERLLKELNQKLANKNSKIEDLEQEIKIQKQKQETLQEEMTSLQASVQQYEEKNTKIKQLLVKTKKELADSKQAETDHLILQASLKGELEASQQQVEMYKIQLAEMTSEKHKAHQHLKASADQQQRTLGAYQQRVAALQEECRAARAEQAAVTSEFESYKVRVHNVLKQQKNKSVSQTETDGAKQEREHLEMLIDQLKIKLQDTQSNLQINVSELQTLQSEHDALLERHSRVLQETVSKETALRERLCAVQSENSAMKSEHAQTVSQLSAQHEALRGSFRDQVLQLQEEHRRTVETLQQQLTRLEAQLFQLQSEPSTRSPASSQQPLRSLRERRSTDLPLLDVPATTREEGEGMETTDSESVSSAGIHAQSLEQLLRSPEARLEPPSWHAEFTKEELVQKLSSTTKSADHLNGLLRETEGTNAILMEQIKLLKSEIRRLERNQAREQSAANLEYLKNVLLQFVLLKPGSERARLLPVVGTMLQLSPEEKARLAAAAQGEEENASRSSGWASYLHSWSGLR
>10041_0:004a9d_{"pub_og_id":"814692at33208","og_name":"GRIP_and_coiled-coil_domain_containing_2_","level_taxid":33208,"organism_taxid":"10041_0","organism_name":"Peromyscus_leucopus","pub_gene_id":"Gcc2","description":"GRIP_and_coiled-coil_domain-containing_protein_2"}
MEDPVQDGVAAAPSGTGKSKLETLPREDLIKFAKKQMMLLQKAKARCTELDKEIEELKSKPVDGGTDDIIKVLTERLDALLLEKAETEQQCLCLKKENIRMKQEVEDSVTKLEETHKEFEQSHRNYVNEIESLKEELAAVHSEHSKDKASLQKDLEEAVNKQLELLEQLKSQSDSEKNVKQLQEEIQNVTAGFEEQILCLQKQLEATSDEKKQEIIHLQKVIEENTQHYQKDINTFQEEILQLRAAHREEVNELMSQMEASAKEHEAEINKLKDNRVQCEGSEDSQEKDHCESENLNEGASDASQENQNCTEPLQEDTFAEQPVYDKVRQLEESLKELESQHTILKDEVTYMNNLKLKLEMEAQHIKDEFFHEREDLEFKINELLLAKEEQGYVVEKLKYEQENLNRQLCSAVEQHNKEIQRLQEFHQKEISELSETFMSGSEKEKLALMFEIQGLKEQCENLQHEKQEAILNYESLREMMEILQTELGESAGKISQEFETMKQQQASDVQELQQKLRTAFKEKDALLETVNRLQQENEKLLSQQELVPELESTIKSLKADNDMYLASLGQKDTVLQELEAKISSLAEEKGDFISKMKTCHEEIDNLHQKWEREQRLTIELREAAEQTAQHNSELRQRVDELTGKLDEILREKSQNDQSIMVQMKTMTEDQEALSSKIKSLYEENNRLHSEKVQLSRDLETLQSQNNFTLKEHVTELEEKLQLMVEEQDNLNKLFENEQVQKSFVKTQLYGYLKQMEPNILEENEEDDVVKVLQAVGESLAKLKEEKHNLVSEYDERVLELEKKIQGLQEESVVQCEELRALLRDSEQEKVLVRKELEEATSTKEALQLDLLEMKNTNKKINLENQSLLAQVEELSQTLHSKNEVHNEKVLVIEHENLKLLLEQRESELQDVRAELILLKDSLEKSSSVKNDQLSLVKELEEKIESLEKESKDKDEKINKIKLVAVKAKKELDSNRKEAQTLREELDSVRSEKDRLSASVKEFIQGAENYKNLLLEYDKQSEQLDVEKERANNFEHHIEDLTKQLRNSACQCEKLNSDNEDLLARIETLQSNAKLLEAQILEVQRAKGIVDKELEVEKLQKEQKIKEHVSAVNELEELQLQFEKEKKQLQKTMQELELVKKDAQQTTLMNMEIADYERLMKELNQKLTNKNSKIEDLEQEIKIQKQKQETLQEEMTSLQSSVQHCEEQNTKIKQLLMKTKKELAESKQAETDHLLLQASLKGELEASQQQVEVYKIQLAEITSEKHKIHEHLKTSAEQHQRTLSAYQQRVAALQEESRTAKAEQAAVTSEFESYKVRVHNVLKQQKNKSVSQAETEGAKQEREHLEMLIDQLKIKLQDSQNSLQISVSEFQTLQSEHDTLLERHNRMLQETVTKEAELREKLCSVQSENTLMKSEHSQTVCQLTSQNEALRNSFRDQVRHLQDEHRKTVETLQHQLSKVETQLFQLKSEPSTRSPAASHQPLKNPRERRNTELPLLDMHTVAREEGEGMETTDSESVSSAGAHIPSLEQLLSSPDTKLEQHLAEPSLWHAEFTKEELAEKLSSTAKSADHLNGLLRETEATNAILMEQIKLLKSEVRRLERNQEREKSVANLEYLKNVLLRFIFLKPGSERERLLPVIDTMLQLSPEEKGKLATVAQGEEESASRSSGWASYLHSWSGLR
>10029_0:0009a4_{"pub_og_id":"814692at33208","og_name":"GRIP_and_coiled-coil_domain_containing_2_","level_taxid":33208,"organism_taxid":"10029_0","organism_name":"Cricetulus_griseus","pub_gene_id":"Gcc2","description":"G3HJ09_CRIGR"}
MEDPVQDGVAAAPSGTGKSKLETLPREDLIKFAKKQMMLLQKAKARCTELDKEIEELKSKPVDGGTDDIIKVLTERLDTLLLDKAETEQQCLCLKKENIKMKQEVEDSVTKLEDTHKEFEQSQRNYVNEIESLKNELMAVQSEHSKEKASLQQELEEAANKQLELLEQLKSQSDSEDRVKQLQEEIHNITARFEEQVLCLQKQLEATNDEKKQEIIHLQKVIEENTRQYQKDIDTFQEEILQLRAAHKEEVNELMSQMEILAKEHEAEINKLKDNRVQQCEGSENNQEKYHCELENLNEGTSDSKQENQHHSLPLQEDTFAEQTVNDKVRQLEDSLKELESQHSILKDEVTYMNNLKLKLEMEAQHIKDEFFHEREDLEFKINELLLAKEEQGYIVEKLKYEQEDLNRQLCCAVEQHNKEIQHLREVHQKEISELSETFMSGSEKEKLALMFEIQGLKEQCENLHHEKQEAILNYESLREMMEILQTELGESAGKISQEFETMKQQQASDVHELQQKLRTAFNEKDALLETVNCLQRENKKLLSHQELVPELESTIKSLKADNSMYLASLGQKDTVLQELEAKISSLAEEKDEFVSKMKTCHAEIDNLHQKWEREQRLTIELREAAEQTTQHNSELRQRVDELTGKLDEILRERSQNDQSIMVQIKTMTEDQEALSSKIQSLYEENDKLLTEKVQLSRDLETLQSQKDFAHKEHVTELEEKLQLMVEERDNLNKVFENEQVQKSFVKTQLYGYLKQMGPNILEENEEEDVVKVLQAVGESLAKIKEEKHNLVFEYDERVLELERKIKCLQEESVAQHEELTALLKDSEQEKILLRKELEETTSSKETLQLDLLEMKNANEKTSLENQTLLAQVEELFQTLHSQNEVRNEKLLVIEHENLKLLLEQRESELQDLRAELIQLKDSLEKSPSVKNDQLSLVKELEEKIGSLEKESKDKDEKISKIKLVAVKAKKELDSNKKEAQTLREELESVRSEKDRLSASMKEFIQGAENYKNLLLEYDKQSEQLDVEKERANNFEHHIEDLTKQLRNSTCQCEKLNSDNEDLLARIETLQSNAKLLEAQILEVQKAKGIVDKELEAEKLQKEQKIKEHVSTVNELEGLQLQFEKEKKQLQKTMQELELVKKDAQQTTLMNMEIADYERLMKELNQKLTNKNSKIEDLEQEIKIQKQKQENLQEEMTSLQTSVQHSEEKNTKIKQLLVKTKKELADSKQAEADHLLLQASLKGELEASQQQVEVYKIQLAEITSEKHKIHEHLKTSAEQHQRTLSAYQQRVAALQEESRTAKAEQAAVTSEFESYKVRVHNVLKQQKNKSVSQAETEGAKQEREHLEMLIDQLKIKLQDSQNSLQINVSELQTLQSEHDTLLERHNRMLQETVTKEAELREKLCSVQSENTVMKSEHAQTVCQLTAQNEALRNSFRDQVRHLQDEHRKTVETLQHQLSKVEAQLFQLKSEPSTRSPASSHQPLKNPRERRNTDLPLLDMHTVAREEGEGMETTDSESVSSAGTHIPSLEQLLSSPDTKLEQHLAEPSLWHAEFTKEELAEKLSSTTKSADHLNGLLRETEATNAILMEQIKLLKSEIRRLERNQEREKSVANLEYLKNVLLRFIFLKPGSERERLLPVIDTMLQLSPEEKGKLATVAQGEEESASRSSGWASYLHSWSGLR
>64176_0:0015b5_{"pub_og_id":"814692at33208","og_name":"GRIP_and_coiled-coil_domain_containing_2_","level_taxid":33208,"organism_taxid":"64176_0","organism_name":"Podarcis_muralis","pub_gene_id":"GCC2","description":"LOW_QUALITY_PROTEIN:_GRIP_and_coiled-coil_domain-containing_protein_2"}
MELQDSGQEMAASPATSTTGKSKLDTLPREDLIKFAKKQMMHVQKVKSRCSELEKEIEEMKTKPAAGGTDDILQALTERLDVVLLEKAEVQQQCLALKKENAKRQQEAEAALAKEGELQEKFAQLNTDHLKEIEGLKNETIATQSKYDETIATLQKELLAERSKQEQLTEQLNCQSNKHEEIKRLQEEVRQTKAAYEEQILNLKKQLEASIEGKKEETAKLQDVIESNSQCYQREMDRLDEELGKQRTAHQKEVSELTCQLETAVKACEEEQNKVDQLKQNLIEQYRVKEKDMQDELRACKEKYERELEYIRQTLTKMTALESGNVQLETEMAEKTRHLENALKELESQHSILQDELTYMNNVKMKLEVEIQHAQDEFFHEKEDLEFKINELQLAKEDHCGVVEKLKSELKAVTEQHEKTIKENSLETEELLEKHRREICDLKQSVSLSLERENQSLALEIVDLKEQCQKHLQEKEDAIASYESLRETMETFQTELGESAGKISREFASMKQQQASDVDELQKKLRAAFSEKDVLLETVNQLREHTEQLSSNLEELEELRHKIGTLQEENEKLVASLHQREAAVKELEEKESELSSQNDSILDKLKCSAETIESLQGKCKEEKAAAEEHQQRVEALSLCNSELEQQVEELMAKLKVEKEENQLKLGELEQQVEVLRQDKVHLSSEVASLHDENNKLKEDRDQAGKELESIASEKRGWIVSREKADNLETKLQTVCEEKDHLTKVLEEEKAFRSLVMSQLCSLLEQMGSRNPEENEGEDVAGLLQAANELFAKMKQEIQSLNSQKDENVLLQEEMQRLQEENAARCMELRSLLDDYENEKLLLREELEGAASEKEALQLDIQELKHASEKLRNENQDILVCMEDLSEKHALCESKIKEQEEEGKKLSLILEQKETEVRNVQAELSLLKASVEESSAKDDQQLSEAEKMVNLERQLKEKEEKGNKIKAVAVKLRKELECSRKEAQSLREEVKLLQSERQQLSTSMGDIIQTAESYKNLLTEFDKQAEQLDIEKERARKFEHQIDDLTRQLENSTQQQDQWRSANEDLLTRVQTLQTNTKLLETQLLETQRAKAKVDKELEAEKLLKEQKIKDHTNAAKEVEELQTQLQKEKKHLQKILEELELAKKDAHKSTVMDMEMADYERCVKELNQKITDKSSRIEDLEQEIKIQKQKQETLQEEIKSFQNTVQEYEGKNTKIKQLLVKTKKELADSKQAGNELLRLQASLKGELEASQQQVEVYKIQLADITSEKHRIQEHLRTSLEQHQRVQSTYQQKLAALQEECSTAKAEYSAVTSEFESYKVRVHNVLKQKNKSSHSEADVTKQEREHMENIIDQLKIKLQDTQHNLQMNITELQSLQTEHDTLLERHNKILQETVAKEAELREKLCTIQSENMVMKSEHAQIVSQLTAQNEALRNSFRDQVRHLQEEHRKTVETLQQQLSKVEAQLFQLKSEPNTKSSAPSNLPAKNLRERRSTDLPLLDVHTITREEGEGMETTDTESVSSASTYMPSLEQLLNTPDAKFEAPHWEAELTKEELVQKLNTTSKSADHLNGLLRESEATNVILMEQIKLLKSEIRRLERNQEREKSVANLEYLKNVLLQFIFLKSGSERERLLPVIDTMLQLSPEEKGRLVAIAQGEEESTSQPSGWASYLHSWSGLR
>111838_0:00182a_{"pub_og_id":"814692at33208","og_name":"GRIP_and_coiled-coil_domain_containing_2_","level_taxid":33208,"organism_taxid":"111838_0","organism_name":"Microtus_oregoni","pub_gene_id":"121450556","description":"GRIP_and_coiled-coil_domain-containing_protein_2"}
MEDPVQDGVAAAPSGTGKSKLETLAREDLIKFAKKQMMLLQKAKARCTELDKEIEELKSKPVDGGTDDIIKVLTERLDALLLEKAETEQQCLCLKKENMRMKQELEDWVTKLEDTHKEFEQSHRNNVNEIESLKNELTAAHSEHSKDKASLQKELEEAVNKQLELLEQLKSRGDSEDNVKQLQEEIQKLTAGFEEQIFCLQKQLEATSDEKKQEIIHLQKVIEENTQHYQKDINTFREEIVQLRAAHKEEVNELMSQMEASAKEHEAEINKLKDSRVQQCEGTESNQESVNDGTSDASQENQNCSVPLQEDPFAEQTVYDKVRQLEESLRELESQHSILKDEVTYMNNLKLKLEMEAQHIKDEFFHEREDLEFKINELLLAKEEQGYVVEKLKCEQEDLNRQLCCAVEHHNKEIQRLQELHQKEVSELSETFMSGSEKEKLALMFEIQGLKEQCENLQHEKQEAILNYESLREMMEILQTELGESAGKISQEFETMKQQQASDVHELQQKLRTAFNEKDALLETVNRLQRENEKLLSQQELVPELESTINSLKADNSLYLASLGQKDTMLQELEAKLSSLAEEKDDFISKMKTCHEEIDDLHQKWEREQRLTVELKEEVEQTSQHNSELRHRVDELTGKLDAVLREKSQNDQSVMVQIKTMTENQEALSSKIKSLYEENNRLHSENVQLSKDLETLQSQKDFAIKEHVAELEEKLQLMVEERDNLNKVFENEQVQKSFVKTQLSDYLKQMGPNILEENEEEDVVKVLQALGESLAKIKEERHDLVSRYDEQVLELEGKIKCLQEESAAQCEELRALLRDSEQEKILLRKELEEATSTKEALQLDLLEMKNANEKTSLENQSLIAQVEELSQTLHSKNEVHNEKSLVIEHENLKLLLEQRESELQDVRAELILLKDSLEKSPSVKNDQLSLVKELEEKIESLEKESKDKDEKISKIKLVAVKAKRELDSSRKEAQTLKEELESVRSEKDRLSSSMKEFIQGAENYKNLLIEYDKQSEQLDVEKERANNFEHHIEDLTKQLRNSTCQCEKLNSDNEDLLARIETLQSNAKLLEVQILEVQKAKGIVDKELEAEKHQKEQKIKEHASAVKELEELQLQIEKEKKQLQKTMQELELVKKDAQQTTLMNMEIADYERLTKELNQKLTNKDSKIEDLEQEIKIQKQKQETLQEEMTSLQSSVQHYEEKTTKIKQLLVKTKKELADAKQAESDHLLLQASLKGELEASQQQVEVYKIQLAEITSEKHKIHEHLKTSAEQHQRTLSAYQQRVAALQEESRTAKAEQAAVTSEFESYKVRVHNVLKQQKNKSVSQAETEGAKQEREHLEMLIDQLKIKLQDSQNSLQISVSEFQTLQSEHDALLERHNRMLQETVTKEAELREKLCSVQSENTMMKSEHAQTVCQLTSQNEALRNSFRDQVRHLQDEHRKTVETLQHQLSKVEAQLFQLKSEPSTRSPASSHQPLKNPRERRNTDLLLLDMHTVAREEGEGMETTDSESASSPGTHITSLEQLLSSPDTKFEQHFAEPHSWHAEFTKEELAEKLSSTTKSADHLNGLLRETEATNAILMEQIKLLKSEIRRLERNQEREKSVANLEYLKNVLLRFIFLKPGSEREQLLPVIDTMLQLSPEEKGKLATVAQGEEESASRSSGWASYLHSWSGLR
>50390_0:0025be_{"pub_og_id":"814692at33208","og_name":"GRIP_and_coiled-coil_domain_containing_2_","level_taxid":33208,"organism_taxid":"50390_0","organism_name":"Diabrotica_virgifera_virgifera","pub_gene_id":"LOC114334534","description":"LOC114334534"}
MESAVTNDTNKKSILENLTKEELVKKCTQLLQIAQKAKQSKSTLQEENSKLKTELNKKNTDPDPALQEYIDNLTQQKLNLVTDNQSLKTKNETLSKRIEEYEVQLKECEEKLNTCDNENTSYKRQIRRLTDENEQLIVDLETLEKQLAIAKEKVSDEANLIDLSESKEKDEKRQELEKMLSISLEEIKKLKNENSGLNDKIEVLKINLGEKDKSILTISQELVLSKSLIEEFEGLNKKKEVNEAESNNLNIKLLESENSIKELKENNTKLKQKLKFYHSKIVKFASIAKELKQNKAEILDMFKSYIDQVKEWKDQLDLGEKNIVKYLSSVVAENQALKQKVEEQSKVEDSCSFDNEIKILTDKHENEKSDLQNQLIHSQDQILNITEEIKRANLNISQLTKDIDQLKQNNLDSNKVIEEKDKIINESQALKATYDEEKEVLLKGIQELEYLKENNLDIEESLRESSRKIENLLLEIQELQKQLEEKKKIETDFNSKLAEKQKLENDLNVQISDLEKQIEALKRSKTNVEKVIEDLESQIESLKTSTEEKITSMSTIIQEQENELNILRKENTTLLKIKSDLHEEINKINNEEKDLKEKSEKFTVETQDKLKECEKTVANLQNQVRSFEELERRSTEEIKNIANENKQLTAQNETLQENLRKFQYSLSNRIDCSIQTNEVPYNLDEFEEQVVSLKRENAELLSEMNEMNQAIKERGEIISKLEAHREEVLKKLQIHETQANKNIDNITEKERIIECLNLELQEYKNNRNLGASNEIISLRSEIENLRDRLNANMENSYADNDTLSTSTISRTEEVNRLKDLEGSWEEKYGKLRNLAVKLKGKVRELTQTIAQNQSEQEEAQKKSMINIKTIQNLQNQCDKLEDDLEKSRKECKNLQIQLNTAANDISRDKQQLADKEEHVSTLKVEIENYKKEKQATDNWKKQVGAKIQTLRKELEANNVLKKEFEAKIVTLNGSLENKEQALKAEVESHKHTKNLLEQSNNERKKNSVLSLEMQDYERGAKESTKKLEKQQEEITKLNNQIESQKTTINALREQNKLLENRVTEEQRNLLTVTSEMATYKKQISSLDDDLSQKLEKIHSLAQQLEVSRSETEELSTELCKVIAEHQKTNSTIKSERDQLSNENLRLHQSLREAQDHLKLSKDELKVIQGEYDGYKVRAQSVLRQNQKRDVGLEEKLSEEVASLLAQNSVLSRQLEESKITVEHLEKENSKLSTEIKEYLNKIRELEEDCDEVKTQFADLSTKHEKTVSENAETLRNLKVHADTVSQCYRQQLSDLENRHSREVLELQSRLEKVPTPSETSPVLPTMPRGEGEGSESIDSNSSIPVHPIPLERLLGADSDQEIERIKKKLNEQESKVTHLTALLSDTEQDLVKHIQMNKLLKEEIRRQQRSEEREKHAENLEYLKNVVFKFVTLNSGDERSRLVPVMNTILKLSPEETKELNAVAKGSDLSLKGWSNYLPTWSSPSKPQ
>43151_0:0007fd_{"pub_og_id":"814692at33208","og_name":"GRIP_and_coiled-coil_domain_containing_2_","level_taxid":33208,"organism_taxid":"43151_0","organism_name":"Anopheles_darlingi","pub_gene_id":"ADAC005445","description":"GRIP_domain-containing_protein"}
MAMDGADTDQSLHGSLFGGGRGPSPTVELQQTKEQLTKQESRVRHLTAVLAEAEQDLAKLTQLNELLKEEVRRQQRSIEREAHVHNSEYLKNVIFKFITLSNGDERSRLVPVLNTILKLSPDETQKLQNVAKGSDTASRGWSGLLWNS
>43151_0:0010f9_{"pub_og_id":"814692at33208","og_name":"GRIP_and_coiled-coil_domain_containing_2_","level_taxid":33208,"organism_taxid":"43151_0","organism_name":"Anopheles_darlingi","pub_gene_id":"ADAC002055","description":"W5JTT8_ANODA"}
MSQSSDQDPAAARKPGPFDNLSRDELVKKCKGLLGIAQKAKQAKDECQEENRRLKEQLDHYETQKNADKECIKAMQEVADSYMDQKLMATMRVDELEKQLAKTAAQLSSEQASHEQMKQQLMAELDDLRQKLEHSEKQDAKPSSNDELTERLKELEEENRKLEQDLIRAKASPPSKADPNGREEKLIRKLKLYKAKVQEINAKLLLLKSDRKILLKTVKDYAEQVPKWQKELANASGVLFEKISTLEKEKDDLSETNCGLREENEELQRQLKALKLEGESTDQTDHKLAETESLLETLRLEVENLKSGNVTLTTENQRLVSESESKQRLDSEEKENLRKDLEASKAVINNLEEKLNVQSSSLSDTHQAHEELSERIAENLKMVESLQIEKQSLENQVTTLTEQLRNQSEAEETIRNLRKSYEGEIVSLKQELDNSEKERNQLSQKLESTVGTEQEKNGELLARYQETSAKLLAIEQQNEEYSRQIAALQATNESQTSRCAEETVSRETMARKLDENQQVVQKLIIENQNLEAQLGQLAEKLKGSLEKLKQANAKTEHLEGELSSCQNLLDQQTAESQRLLDEMNQTKAIATESVDKYTLLKTENSELLTELKELNEILKARGEVINLQLSKITELQDKLSHVESTDMLPLKQKVEQLQQSVVEKEAELERQREELATMKDRSNISFDAQSDVMSTSTISRVEDVARMRELDEGFEEKYIKLRSLALKLKKKVAEQTVLLQKYEQESSSSGVPAVEESTASLATANKNIQTLQAENDRLQDELEVVRKEAEKLREEVESKTIEIATLQQVQKDVEGTKVDRGTLETTVREYQTQIQNLKREKDAFQLAKREIDAENQRLKASLKSKEKELVDEQERQKELRMELDRSKLAVKKANVLSLEMEAYERSLTELNSKLEAKKTLVKELEGTIDTQAVTIKSIKQQLVVLEESLDSQQKHSRELKQEVDVQQGKLRQSEHKRLELMNQLEELRGEHDQAKQRVENNRVELEQVAAEKEKVCGTLEQEKNNLQKQTLALESELVELRKELAERHQEVQDVRTEFASYKIRAQSVLRQNQSKDSSREKELEEELNQAQRSLEMIESKQQQLGRQVAELSKSNEELKSEKERTQHRCKELLNLLEEARLQHETLLEESRKASLEQQEALKTQRIQNETLVQCYKKQLEELRESHGREMEQLQTTLRLRAEAADGVNTGRGLLNNNLPASEWPHLPMNNELICY
>7091_0:001be6_{"pub_og_id":"814692at33208","og_name":"GRIP_and_coiled-coil_domain_containing_2_","level_taxid":33208,"organism_taxid":"7091_0","organism_name":"Bombyx_mori","pub_gene_id":"LOC101737809","description":"GRIP_and_coiled-coil_domain-containing_protein_2"}
MMEAIQNHPSQDGPPKKSPFDELSREDLIHKCKGLLVIAQKAKQAKSELQAELETNKNKVEKLENSEKNNKENLKTLQELVDSLTEQKLNFITEVDSAHTKVKELNKKVNQYNEEIKQYKADLIVKDNKICMISQKLSDLDCEIISLRRQNTRLLEENEQLINQLSEIEAKTVEVNNIGLQQQEQLKILEENVQKDSENCKQIEELQLKIISLEKKLESEKQTKIVDYENKVQEFTELYENEKAKKEKLNIKLKSYKEKILKCAVCINQLKNTRFILAKTVKEYSENIPKWQEDIIKASKELDIQINHLKSENTILRDKLQQVESQLDVLSKGEIDESQLSKTNSLNETLKIENMTLKQEFEKISHQNRKLVKDLSEVQGNYEHLINTELPAHINAEKLLTKELDEIKQQLSEIKCRNIELEESFENAKYDLSQSIQSTMQTNQDHENLLLQLKALESEKDILVKEKLNAKDSIIELEHKNKVLSDQVTKMSFENKTINSKLDTLSQQKLQLEKNFAAEKESQVNLLKCDLMTVQEQYSRLKKEFDDLQDLNSLLKEEVDTLKLSLEQPSDDTENFSDLNVSLQADIVKLETKLSLYKQENSALLVELKESRIKIKEYDSLFAEYEEAKSKLQSYKTENTELLNEMKEINQVLKERGESISKLQKAIIEMERLIESLEKEREISTNNNTELTKKIEKLENQIKTAEKSSTKTNEFTDTLTAERDSAIKMLEEKDIIIISLKDEIEKLKHQSLNSSEVPNEDNMSTSTMSKADETARMRDLDETFEEKYTKLRLFALKLKKKLTETVTQLQKTEEDKVRLEKLINENSAEVHKNGKLEVPMLQEKVESLTSAINVAEKNNAEIEKIKAELHAISQQLASEIEAHKVTKENLEKAKRDVKKKNVLSLEMEDYERSMKELTSKMEENRKKMIQMESTIDTHEGTITAMKTQIKLLEDQINTEETQNRLLKEELQQAIEGLKQKDDVIQIKNNIIIKLEQNLEDEKHKNEECDLETTLILSEKEKIIIALGDEKVELSNKVKKLEFKCAELNENLRILNIELADLKTEYTSYKVRAQAVLRQNQTVDHSQEEQLKEETAALRAQIETLTAKLKTAQEECELQTSEAESARRRAAEASNEASRAQQRTARLQGDLTRLGHQLDSERTQHKLQVSTLTQCYKTQIIELETKLRNETENLKKQLALAQENTKINRPSAPIESSSQYMLPVIHKDDGSETDLEINVSMIPREEGEGSESAPSPPPSKPFTGGGSGRSPVPLERLLEEGVPDDEALDTSSLGFTPEQEVADLKRRLQAQQQRVKHVTVLLSESERECARMAQLSELLKAELRRVRGTTQNAHNTEYMKNVTLKFLTLPSGDERIRLVPVLQKILTLTPDETQKIQAIAKGLDPNSSKGWGSYLPWPGGK
>7092_0:000fc4_{"pub_og_id":"814692at33208","og_name":"GRIP_and_coiled-coil_domain_containing_2_","level_taxid":33208,"organism_taxid":"7092_0","organism_name":"Bombyx_mandarina","pub_gene_id":"LOC114241602","description":"LOC114241602"}
MMEAIQNHPSQDGPPKKSPFDELSREDLIHKCKGLLVIAQKAKQAKSELQAELETNKNKVEKLENSEKNNKENLKTLQELVDSLTEQKLNFITEVDSAHTKVKELNKKVNQYNEEIKQYKADLIVKDNKICMISQKLSDLDCEIISLRRQNTRLLEENEQLINQLSEIEAKTVEVNNIGLQQQEQLKILEENVQKDSENCKQIEELQLKIISLEKKLESEKQTKIVDYENKVQEFTELYENEKAKKEKLNIKLKSYKEKILKCAVCINQLKNSRFILAKTVKEYSENIPKWQEDIIKASKELDIQINHLKSENTILRDKLQQVESQLDVLGKGDIDESQLSKTNSLNETLKIENMTLKQDFEKISHQNRKLVKDLSEVQGNYEHLINTELPAHINAEKLLTKELDEIKQQLSEIKCRNIELEESFENAKYDLSQSIQSTMQTNQDHENLLLQLKALESEKDILVKEKLNAKDSIIELEHKNKVLSDQVAKMSFENKTINSKLDTLSQQKLQLEKNFAAEKESQVNLLKCDLMTVQEQYSRLKKEFDDLQDLNSLLKEEVDTLKLSLEQPSDDTENLSDLNVSLQADIVKLETKLSLYKQENSALLVELKESRIKIKEYDSLFAEYEEAKSKLQSYKTENTELLNEMKEINQVLKERGESISKLQKAIIEMERLIESLEKEREISTNNNTELTKKIEKLENQIKTAEKSSTKTNEFTDTLTAERDSAIKMLEEKDIIIISLKDEIEKLKQQSLNSSEVPNEDNMSTSTMSKADETARMRDLDETFEEKYTKLRLFALKLKKKLTETVTQLQKTEEDKVRLEKLINENSAEVHKNGKLEVPMLQEKVESLTSAINVAEKNNAEIEKIKAELHAISQQLASEIEAHKVTKENLEKAKRDVKKKNVLSLEMEDYERSMKELTSKMEENRKKMIQMESTIDTHEGTITAMKTQIKLLEDQINTEESQNRLLKEELQQAIEGLKQKDDVIQIKNNIIIKLEQNLEDEKHKNEECDLETTLILSEKEKIIIALGDEKVELSNKVKKLEFKCAELNENLRILNIELADLKTEYTSYKVRAQAVLRQNQTVDHSQEEQLKEETAALRAQIETLTAKLKTAQEECELQTSEAESARRRAAEASNEASRAQQRTARLQGDLTRLGHQLDSERTQHKLQVSTLTQCYKTQISELEAKLRNETENLKKQLVLAQENTKINRPSASIESSSQYMLPVIHKDDGSETDLEINVSMIPREEGEGSESAPSPPPSKPFTGGGSGRSPVPLERLLEEGVPDDEALDTSSLGFTPEQEVADLKRRLQAQQQRVKHVTVLLSESERECARMAQLSELLKAELRRVRGTTQNAHNTEYMKNVTLKFLTLPSGDERIRLVPVLQKILTLTPDETQKIQAIAKGLDPNSSKGWGSYLPWPGGK
>1047088_0:003951_{"pub_og_id":"814692at33208","og_name":"GRIP_and_coiled-coil_domain_containing_2_","level_taxid":33208,"organism_taxid":"1047088_0","organism_name":"Arvicola_amphibius","pub_gene_id":"119823199","description":"GRIP_and_coiled-coil_domain-containing_protein_2_isoform_X1"}
MEDPVQDGVAAAPSGTGKSKLETLAREDLIKFAKKQMMLLQKAKARCAELDKEIEELKSKPVDGGTDDIIKVLTERLDALLLEKAETEQQSLCLKKENMRMKQELEDSVTKLEDTHKEFEQSHRNNVNEIESLKNELTAAHSEHIKDKASLQKELEEAVNKQLELLEQLKSQSDSEDVVKQLQEEIQSLTAGFEEQIFCLQKQLEATSDEKKQEIIHLQNVIEENTRHYQKDINTFREEIVQLRAAHKEEVNELMSQMEASAKEHEAEINKLKGSRVQQCEGNESSQEKHQRESESVNDGTSDASQENQNCSVPLQEDPLAEQTVYDKVRQLEESLRELESQHSILKDEVTYMNNLKLKLEMEAQHIKDEFFHEREDLEFKINELLLAKEEQGYVVEKLKCEQEDLNRQLCCAVEHHNKEIQRLQELHQKEVSDLSETFMSGSEKEKLALMFEIQGLKEQCENLQHEKQEAILNYESLREMMEILQTELGESAGKISQEFETMKQQQASDVHELQQKLRTAFNEKDALLETVNRLQRENEKLLSQQELVPELESTVNSLKADNSLYLASLGQKDAMLQELEAKLSFLAEEKDDFVSKMKTCREELDNLHEKWEQEQRLTIELKVEAEQTSQHNSELRQKVDELAGRLDAVLREKSQNEQSITVQIKTMTEDQEALSSKIKSLYEENNRLHSEKVQLSQDLETLQSQKDFAIKEHVAALEEKLELMVEERDNLNKVFENEQVQKSFVKTQLSDYLKQMGPNILEENEEEDIVKVLQALGESLAKIREDRHDLVSGYDERVLELEGKIKCLQEESTAQCEKLRALLRDSEQEKILLRKELEEATSTKEALQLDLLEMKNANEKTSLENQSLLAQVEELSQTLHSKNEVHNEKPLVIEHENLKLLLEQRESELQDVRAELILLKDSLEKSPSVKNDQLSLVKELEEKIESLEKESRDKDEKISKIKVVAVKAKKELDSSRKEAQTLKEELESVRSEKDRLSASMKEFIQGAENYKNLLIEYDKQSEQLDVEKERANNFEHHIEDLTKQLKNSTCQCEKLNSDNEDLLARIETLQSNAKLLEVQILEVQKAKGIVDKELEAEKLQKEQKIKEHASAVKELEELQLQFEKEKKQLQKTMQELELVKKDAQQTTLMNMEIADYERLTKELNQKLTSKDSKIEDLEQEIKIQKQKQETLQEEMTSLQSSVQHYEEKTTKIKQLLVKTKKELADAKQAESDHLLLQASLKGELEASQQQVEVYKIQLAEITSEKHKIHEHLKTSAEQHQRTLSAYQQRVAALQEESRTAKAEQAAVTSEFESYKVRVHNVLKQQKNKSVSQAETEGAKQEREHLEMLIDQLKIKLQDSQNSLQISVSEFQTLQSEHDTLLERHNRMLQETVTKEAELREKLCSVQSENTVMKSEHAQAVCQLTSQNEALRNSFRDQVRHLQDEHRKTVETLQHQLSKVEAQLFQLKSEPSTRSPASSHQPLKIPRERRNADLPLLDMHTVAREEGEGMETTDSQSVSSPGTHVTSLEQLLSSPDTKFEQHFAEPHSWHAEFTKEELAEKLSSTTKSADHLNGLLRETEATNAILMEQIKLLKSEIRRLERNQEREKSVANLEYLKNVLLRFIFLKPGSEREQLLPVIDTMLQLSPEEKGKLATVAQGEEESVSRSSGWASYLHSWSGLR
>74873_0:0024ad_{"pub_og_id":"814692at33208","og_name":"GRIP_and_coiled-coil_domain_containing_2_","level_taxid":33208,"organism_taxid":"74873_0","organism_name":"Anopheles_sinensis","pub_gene_id":"ASIS008841"}
MNTSQGSEQDAARKPSPFDNLSREDLVKKCKGLLGIAQKAKQVKDECLEENRRLKEQLSHYETQKNADKECIKAMQEVADSYMDQKLQATMKVDELEKQVQKLKTQLLDEQTSHEKNSEKLRADIQELKKQLDAFKENATENTKDASAAAERMKELEEENVKLEKERVAIEQELIKVKGSQTVLGDSVHSTREEKLIRKLKLYKAKVQEINAKLLLLKSDRKILLKTVKEYSEQVPKWQKELVNASNVLFDKIRTIELEKSDLEERLSKQVKLSDDLQAENDELNRRLSSFSPGANTSSTTTRDEEGNITNSTTERDVDQIAVMRKQLEDLNAQNVELETANQRMLSEYETKLQLQRDEKENLRKDLHNQANSELLEKADKRVGNLEQEVKLLQKKLEQTTEQVEHNRKLQERIENDLKAKEQELESSEKERLRLVSELEEAGKLTVEMNRDLDKAQNKMDSGSERLEEAAKKIATLEEMVLKLPEEKEKFEKTTAKLEESQAVIQKLIVENENLEAQLGQLAEKLKNSVGKSKQLEEGNKKLEDTLTSTRKQLEELAAERTRLSDDLKQRQAEEARKVEEISLRLNEKCSFIVELQQENEKLSQKCNESASQERKIREANDKEMQQQVKQLEEALASANGKQDVLKSENAELLAELKEINEILKERGEVINLQVSKIAELQEKLSRVETVDVEPLKHQIEHLQRAVEAKEAELERQRDELATVRDRSNISFDAQSDVMSTSTISRVEDVARMREVDESFEEKYIKLRSLAVKLKRKVAEQTVMLQKYEKEASNAAAAEVTSSKPVAVDATAQQQTVTKNLQTLQAENDRLEDQLESLRQEMVTLREELDRKTVELATLEQLQKDAKEVGKDRSTLESAVREYQTQIQNLKREKDAFQLAKREIDAENQRLKASLKSKEKELADEQELQRELKAELDRTKLAVKKANVLSLEMEAYERSLNELNTKLESKKTLVRELEGTVDVQEQSIKSLKQQLVLLEESLESQQKHSRELKQQADTMQGKLRQSEHQRVELMGQLEQLGEEHERLKQRVGNNRVELEQVAAEKEQVCGALEVEKSNLLKKNLTLEDELSVLRKANAEKQQEVEDVRTEFASYKIRAQSVLRQNQSKDSSREKELEDELGQLQRSLEAAEAKLHVLLTQINDLSRANEELRKERERTQDRCKELLALLEESRLQNESLLEEARKTSLEHQETLKTHRIQNETLIQCYKKQLEELQEAHRRELEQLQTTARHRAETTLDGQSAPVRVNLQNSNSFIPIVLAGGRQGGADRSSFTDEQRVNLLLMEREEGEGSESTSLGTALATSGGTAAAGTLRRKLSSGSAARGRNNRDVIPLDELLNSSFDETASVALGEGEGDQSWASFFGRELSPTVELQHTKAQLGKQESRVRHLTAVLAEAEQDLARLTQLNEMLKEEVRRQQRSIEREAHVHNSEYLKNVIFKFITLNNGDERSRLVPVLNTILKLSPEETQKLQNVAKGTDAASRGWTGILWS
>43346_0:004718_{"pub_og_id":"814692at33208","og_name":"GRIP_and_coiled-coil_domain_containing_2_","level_taxid":33208,"organism_taxid":"43346_0","organism_name":"Bison_bison_bison","pub_gene_id":"GCC2","description":"GCC2"}
MEEPVHEGVASPAARGTGKSKLEALPKEDLIKFAKKQMMLIQKTKLRCTELEKEVEELKSKLVAGGADIIKALTERLDAVLLEKAETEQHCVSLKKENIKMKQEVEDSVTKLEDVQKELEQSQRSYGKEIENLRNELTTVHSKYSNDKADWQKEVEEAAKKQLELSEQLRFQSDSEDSVKKLQEEIQKIKLAFEDQILCLQKQLETATNEKEQEITHLQGVIEANCQQYQKDINSLQEELVRLKSTHQEEVKELMCQIETSAKEHEAEVNYLIQLKDNLVRKCEADEMNVQKYKCELENEGKASGAGQENQVCSLLLQEDSLVEQAVNEKVRHLEDALKELESQHSILKDELTYMNNLKLKLEIDAQHIKDEFFHEREDLEFKINELLLAKEEQGYIIEKLKSELEDANKQFCCTIEQHNKEVQSLKKQHQKEITELNETFLSDSEKEKLTLMFEIQGLKEQCEKLQQEKQEAMLNYEGLREIMEILQTELGESAEKISQEFESMKQQQAFNINELQQKLQTAFNEKDALLETVNYLQKENDNLLSQQECVPELENTIKNLQEKNELYLVSLSQRDTMLQEFEAKISSLTEEKYDFISKMKSSHEEMDNLHKKCEREERLTVELREKVDQTAQYNSELEQKVNELTAGLEETLKEKDEKNQKLEKLTAQLKILSKDQEATSLEVRSLREENSRLSSEKNLLSRDLEALLSQKEGDVTFQEQINKLEEELRLAVRERDNLNKLLENEQVQKLFVKAQLCGFLEQMESKVSQEREEQDVVNILQAMGKSLDKINEEKHNLAFQYDKRIVELEEEIKLLQEEHMVQCEELRSLLTDYEQKKVVLRKELEEALLEKEALQSDLLEMKNASEQTRFENQNLLIQVEEMSQKLCRENENHHKKEKDFIKELENLRPLLEQKESELQDVKAELISLKDSFKKSTSVASDQPSVKEFEEKIGYLEKEAKEKEEKINKLKLVAVKAKKELDSSRKEAQTLQEELESVRSERDQLSTSMRDLIQGAENYKNLLSEYDKQSEQLDAEKERANNFEHQVEDLTRQLRNLTFQCEKLTSDNEDFLARIETLQSNACLLEVQILEVHKAKAMADKELEAEKLQKEQKIKEHASSVNELEELQLQLQKEKKQLQKTMQELELVRKDAQQTTLMNMEIADYERLMRDLNQKLSNKNSKIEDLEQEIKIQKQKQETLQEEMTSLQAVLQQYEEKNTKIKQLLVKTKKELADLRQAETDHLMLQASLKGELEASQQQVEVYKIQLAEVTAEKHKAHEHLKASADQHQRTLGAYQQRVSALQEECREARAEQAAVTSEFESYKVRVHNVLKQQKNKSVSQTEAEGAKQEREHLEMLIDQLKLKLQDTQNSLQISTSELQALQCEHCALLERHNRVLQEAVGKEAELREKLCSVQSENSALKAEHAQIVDQLTAQHEALRTGFREQVRQLQEEHRRTVETLQQQLCRLEAPLLEPRSEPATRSPASSQQPLRSLRERRIADLPFLDVQVTAREEGEGMETTDLEHGSPASTPAQSLEQLLSSPEARLEPPAWHNEFTKEELVQKLNSTTKSADHLNGLLRETEATNAILMEQIKLLKSEVRRLERNQEREKSAANLEYLKNVLLQFILLKPGSERARLLPVVDTMLQLSPEEKTRLAAAAQGEEESGSRSSGWASYLHSWSGLR
>43179_0:003a0d_{"pub_og_id":"814692at33208","og_name":"GRIP_and_coiled-coil_domain_containing_2_","level_taxid":33208,"organism_taxid":"43179_0","organism_name":"Ictidomys_tridecemlineatus","pub_gene_id":"GCC2","description":"GRIP_domain-containing_protein"}
MMLLQKAKSRCTELEKEIEEFKSKPVDGGTDDIIKALTERLDAILLDKAETEQQCLSLKKENTKMKQEVENSVTKMEDLHKEVEQSHRNYVKEIEDLKNELMVVHSKHSEDKAGLQEKLEEAMNKQLELSEQLKFHSESEDTVKKLQEEIPKIRSAFEEQISYLQKQLEATTDEKKQEVTQLQKVIEENSQHYQKDINSLQEELLLLKATHKEEVRKLMCQIETSTKEHETEINKLNKLNENLVKQWEATEKSSQEKCELENLKKSTSNVNQDNQMCSMLLQEDTLVEQVVNEKVKQLEDSLKELESQHSILKDEVTYMNNLKLKLEMDAQHIRDEFFHEREDLEFKINELLLAKEEQGCVIEKLKYELEDLNKQFCFTKEQHNKEVHSLKEQHQKEMLELNETFLSGSEKEKLALMFEIQGLREQCENLQQEKQEAILNYESLREIMEILQTELGESAGKISQEFESMKQQQASDVHELQQKLRTAFNEKDALLETMNRLQGENEKLLSQQELVPELENTIKSLQEKNELYLVSLSERDTMLQELETKISSLTEEKDDFMSKIKNSYEEVDSLHKKCKREESLAIELKERVEQTAQYNSELEQRVNELTGRLDETLKEKDQSDQKIEKLMVQMKTLSEDRATFSSEVKTLHEENNRLNSENSQLSKDLEALQSQKEDFILKEHITELEKKLQVMVVERENLNKLFENEQVQKSFVKTQLYSFLKQLGSKVLEENEDDDVGNILQAIGESLTKINEEKHNLIFQCDEKVLELEKEIKCLQEENVVQCEELRSLLRDYEQEKVLLRKELEEILSEKEALQLDLLEMKTANEKTRLENQNLLIQVEEVSQKLLSKNETHYEKSCITEHENLTALLEQKETELQDMRAELTLLKDSVEKSSSINNDQLSSVKELEEKIGNLERESKEKEEKISKIKLVAVKAKKELDSSRKETQTLREELESVRSEKDQLSTSMRDLIQGAESYKNLLLEYDKQSEQLDVEKERASNFEHQVEDLTKQLRNSTLQCEKLNSDNEDLLARIETLQSNAKLLELQILEVQKAKAMMDKELETEKLQKEQKIKEHSSTIKELEELQVQLQKEKKQLQKTMQELELVKKDAQQTTLMNMEIADYERLMKELNQKLNNKNSKIEDLEQEIKIQKQKQENLQEEMTSLQSSVQQYEEKNTKIKQLLVKTKKELADSKQAETDHLILQASLKGELEASQQQVEVYKIQLAEVTSEKHKLQELLKTSAEQHQRTMSAYQQRVAALQEESRAAKAEQTAITSEFESYKVRVHNVLKQQKNKSVSQAESEGAKQEREHMEMLIDQLKIKLQESQSNLQINVAELQTLQSEHDTLLERHNRMLQETVSKEAELREKLCSVQSENLMLKSEHAQTVSQLTSQNEVLRNSFRDQVRHLQEEHRKTVETLQQQLSKVEAQLFQLKSEPTTRSPASSHQPLKNLRERRNTDLPLLDMHTVTREEGEGMETTDTESASSASTYTQSLEQLLNSPETKLEQHVAEPPVWHAEFTKEELVQKLSSTTKSADHLNGLLRETEATNAILMEQIKLLKSEIRRLERNQEREKSVANLEYLKNVLLQFIFLKPGSERERLLPVIDTMLQLSPEEKGKLATIAQGEEESASRSSGWASYLHSWSGLR
>680683_0:002528_{"pub_og_id":"814692at33208","og_name":"GRIP_and_coiled-coil_domain_containing_2_","level_taxid":33208,"organism_taxid":"680683_0","organism_name":"Amyelois_transitella","pub_gene_id":"LOC106136991","description":"GRIP_and_coiled-coil_domain-containing_protein_2-like"}
MDKQGEGTSPENVKKSPFDDLTKEELVQKYKGLLAIAQKAKQARSDLLAENETYKKQFQKYETEKKSYLENIQTLQELVNSLTEQKLNYITEVDAAHTKIKALNNKCNSYEEEIDRYKAEIIVKDQKYGDTAQKLSDLDSEIISLKRQNKRLLEENEQLINQLTDLETQINEFNNIGLQQREQLKILEEKVHLENEYKVQLEHLNNKIRELQTQFISNKTEEAEDQVSFDYEKKIKDIMEMFEAEKNKKEKANIKLRSYKDKILKCAACINQLKNSRFILAKTVKEYSENIPKWQNDILKASKVLDDQIDKLNKENSNLKEKLNNLEKIYAKENGEKDKNLIAEINQHNELLKSNISDLQNQLKDSLECNNVLKENLEKIKVEYQREIAILSDQIIEVRENWNEILRKNKDLNSFVEKLQLENKKLLNSMEEQRNENEEVKNMALQIKALESEKSMLVKEKMNARDSVVELENQNKSLTVQLEGTSSELQLMKSKVELLSQQKSALEAEYKNDKNDEVNHFKSEMKILQEQYDLLKKEHDHLQDLNGLLKEEVETLKLSLEQPKDDTDNSDLNVSLQADIVKLETKLSAYKQENATLLSELKESRSKIKEFDNLVAEYEDAKSKLMSYKTENSELLNEMKEINQVLKERGESISKLQKAIAELERLVETLEKARDDMAHEKDNLNKKIENLENELKNAESKTDTNGNVIEKVITERDNALKLLSEKEAIIVVLKDEIDKFKQAQISADLPQEDMSTSTISRAEELSRMRDLDETFEEKYTKLRIFALKLKKKLNETKTELQNVEQDKAKIEKLLHENVSKQVQSGDEVDGIKQDDKAIKKDEIDDLQARVTSLTEVAETAEKTAAELLKVRVELETMSKQLAAEIGAHKVTKEQLEKARRDAKKKNVLSLEMEDYERSMKELTTKMEEKKKKMVQMESTIDTQEGTITAMKTQIKLLEEQIKSEETQNRLIREELQHVIEEGKEKDSIIQTKNGIIFKLEQDLEDEKRKNEESDLEMTTLISEKEKIIMALGEDKAELNNKVKRLEFKCSELNEKLRIANIELGDLKTEYTSYKVRAQAVLRQNQTVDHSQEEQLKEEAAALKAQIETLTVKLTAMSEQCAERTAEAESARRRVSESSAEASRAMQRTARLQADLTKLGQQLDEERTQHKLQISTLTQCYKAQISELEARLQTETESLRKKLAAAQENISAKRDDNSNQYLVPVIPKEESDSEMDINVSMIPREEGEGSEAAPSPPPSKSYMTSAGSGRSPVPLERLLEEGVPEDEALDTSSLGLTPDQEIADLKRRLQAQQQRVKHVTVLLSESEREGARLSQLSELLKSELRRVRAATHNAHNTEYMKNVTLKFLTLGPGDERSRLVPVLQKILTLTPEETLKIQAIAKGQDPNPGKGWGSYLPWPGGK
>7536_0:0029bb_{"pub_og_id":"814692at33208","og_name":"GRIP_and_coiled-coil_domain_containing_2_","level_taxid":33208,"organism_taxid":"7536_0","organism_name":"Oncopeltus_fasciatus","pub_gene_id":"OFAS010595","description":"A0A2R7WJH9_ONCFA"}
MQGMVKTLEKQYGTAEEMLAALTEQKLKLAMEIDDLKKQKAQFIHDLESKENAEIEAESFKRQYTRLLNENEDLIKKFGSTELECIQLRKEFNELKKNHENLKLLYNNIQSEKLDLDKTFKETLERLSSLQQNQDDLNSSLSKKFNRVVNDISEWNEIISSFFAVNSTCNEDLISEIKNLRVEKEKSNNSINLLLKEKDNFEQEVFDLNERIKSIKEELDIANSDRDKMMLNLEKVGLETKHLIENSEKLTDEIEILKDEKSKQDQAIAYLQNEKHDLTRIIHENEAEINRICTEFSKCQKINEELVHKIELYESCKEINCSSLEFTKSVNFIEQKSEEVDVSDCNSLIILDVGNSSTSEKSMQKEGSVNSELCQLQEELQVFSCEIVKYKNIADESEQKYLKTKQIISEKEQELKQRDTCIEELQKKLLSIDEHRELLSQWKLLLLSALNFSHTIELKSKQENEYESDECQTVSVVEESKEESSPINEKLVENKNLQSTSTAGANISENLDATNLQSYQTDDAKNQNKMKTLYEETNNLIVSLSKMVKENKFKLKENDEEIKNLKAQILFIQQHNDELENDNSKLSKQLKDTLNEQATENNNLVQKLTCLQDSLQTQVNEKQSSISSLEQEVLSHKSEISDLRNKNLIILSENTILKKELNSLHLDYSEKITRLTEMNTELENKLSCQISLVQKKESMLMKMENELKTIEKEFESKMDHFSQDFNKFIVIFFQKLVEINRNIQKDVSQLQREEISADHTVSDMKELTPEIVIELLDVITKNQQRLDEERKKKMFAYESDQSSLNYFKGKMHNLKLKFSKLLELQKEGDILYSLNELSNVVEVEKESVLSEQIQELSNSDESLILDFDKYYNEYFDLIKKFNSFANEMELLKKSRHDEFIQHRQLVSDMELTIEELEKNSKDLQKASDDMNQKYILLSEENNDLKIQMKNTENCLSNKDILADEIRTLNVKIEELTTENSALSQNILVFKENIESMRKNHVDDSNKMIEKINKIKNELKNCNELLEFKTLELKENNRIWAGRFFSLKSALLGLSKSRKEIKIYFESVEKLYINFMECINGILQDKFPKILQDSVSRAKHELITEMHQMNQALKERGETISKLEFIITELQSKLKQSTESCEKLNSEHQQARIKIEELEGFINEKDSYIKQLEEENEQLKEGHDNTVDADMLSTSTISRTEELSRLKDVEDSFEDRYSKVSNFLSIYENKVNDFKIIHS
>69820_0:000221_{"pub_og_id":"814692at33208","og_name":"GRIP_and_coiled-coil_domain_containing_2_","level_taxid":33208,"organism_taxid":"69820_0","organism_name":"Spodoptera_litura","pub_gene_id":"LOC111352126","description":"GRIP_and_coiled-coil_domain-containing_protein_2_isoform_X1"}
MDNQESSGQDGSLKKTSIDELGRDELITKCKGFLVIAQKAKVAKTELQNELDGCKKLLEKYEKEKNASSENIKTLQELVDSLTEQKLNFITEVDSAQSKIKALNNKCVSYEEDINTYKSDLIVKDNIIAEINQKLSDLDIEVTSLRRQNNRLLEENEQLLSQLTEFEARAAEFNNIGMQQREQLKILEESVHTEDQYKSQIEELKSQIQHLENKIQSNVDFEAKFIEANELFESEKAKKEKANIKLRSYKDKILKCAACINQLKNSRFILAKTVKEYSENIPKWQNDIISASKVLDNQINELSSENISLKEKLLELEKQLNKLKQTSMENSVIDSQISVLTQEKMEFKDKVSDLEQQLRSCGDEITKLKVDLGEKENKLEEYKLQEKRFNDCNVKLVDTSNKFTELEKYVQMLKHENKKLNDTLLNQGRNNEEFENLTLQIKALESEKSTLVKEKLNARDSVVDLENQITKLSDQLVEAKTELQSMKSQFDVLSQEKAAFEINFKAEKEGEINVLKCNLMAQQEQFNLLKKEHEDLQDLNNLLKEEVDTLKLSLEQPKDDADLSDLNVSLQADIAKLETKLAAYKQENSSLLSEIKDARNKSKEFDSLIVEYEDAKSKLASYKSENTELLNEMKEINQVLKERGEAISKLQKAVSEMEKLVETLEKDRDNMNQEKIELLKKNEGLQNDLQTAEQKSNEKTETANQLNVDVDNAMKALSKKDEIITSLKEEIEKLKQQQVTSAELPNEDMSTSTISKAEEHSRMKDLDETFEEKYTKLRIFALKLKKKLNETTSQMQQTEKDKAKLEKLLSESKSGNHVDEVDSRQTDNTTQAAENKELEEKVKSLTIALEATKNVTSELDKLKAELALKTQQLATEVEAHKVTKDSLEKARRDVKKKNVLSLEMEDYERSMKELSTKMEESKKKMMQMESTIDTQEGTITAMRTQIKLLEEQIKTEERQNRIVKEELQNSIEDGKEKDNLIQVKNTIISKLEQDLEDEKRKNEESDLEMTSILTDKEKVIMSLGEDKAELNNKVKKLEFKCSELNEKLRILNIELADLKTEYTSYKVRAQAVLRQNQTVDHSQEEQLKEEAAALRAQIEILTTKLATAQEQITEKTSEVESTRRRAAEATNEAARAQQRTSRLQADLTRLSQQIETERTQNKLQVSTLTQCYKTQMSEMEAKLQKEIESLNKQLASAQEAKKSGNVAIPSLEDANRNEYMLPVIPKEESSDGEMDINVSMIPREEGEGSEFAPSPPPSKPYLSGGASGRSPVPLERLLEEGVPDDEAMDTSSFALTPDQEIADLKRRLQAQQQRVKHVTVLLSESERECARMAQLSELLKAELRRVRGATQNAHNTEYMKNVTLKFLTLPPGDERSRLVPVLQKILTLTQDETHKINAVAKGLDPNPGKGWGSYLPWPGGK
>61853_0:002d56_{"pub_og_id":"814692at33208","og_name":"GRIP_and_coiled-coil_domain_containing_2_","level_taxid":33208,"organism_taxid":"61853_0","organism_name":"Nomascus_leucogenys","pub_gene_id":"GCC2","description":"GRIP_and_coiled-coil_domain-containing_protein_2_isoform_X1"}
MDVSQDPVQDGVASPATPGTGKSKLETLPKEDLIKFAKKQMMLIQKAKSKCTELEKEIEELKSKPVIEGTDDIIKALTERLDAILLEKAETEQQCLSLKKENIKMKKEVEDSVTKMGDAHKELEQSHINYVKEIENLKNELMAVRSKYSEDKANLQKELEEAMNMQLELSEQLKFQNNSEDNVKKLQEEIEKIRPAFEEQILYLQKQLDANTDEKKETVTQLQNIIEANSQHYQKNINSLQEELLQLKAIHREEVKELMCQIEASAKEHEAEINKLNELKENLVKQCEASEKNIQEKYECELENLRKATSNANQDNQICSILSQENTFVEQVVNEKVKHLEDTLKELESQHSILKDEVTYMNNLKLKLEMDAQHIKDEFFHEREDLEFKINELLLAKEEQGCVIEKLKSELAGLNKQFCCTVEQHKKEVQNLKEQHQKEISELNERFLSDSEKEKLTLMFEIQGLKEQCENLQQEKQEAILNYESLREIMEILQTELGESAGKISQEFESMKQQQASDVHELQQKLRTAFTEKDALLETVNRLQGENEKLLSQQELVPELENTIKNLQEKNGVYLLSLSQRDTMLKELEAKINSLTEEKDDFINKLKNSDEEMDNFHKKCEREERLILELEKKVEQTTQYNSVLEQKVNELTGGLEETLKEKDQNDQKLGKLMVQMKVLSEDKEVLSAEVKSLYEENNKLNSEKKQLSRDLEVFLSQKEDVILEEHITELEKKLQLMVEERDNLNKLLENEQVQKLFVKTQLYGFLKEMGSEVSEDSEEKDVVNVLQAVGESLAKINEEKCNLDFQHDEKVLELEKEIKCLQEESVVKCEELKSLLRDYEQEKILLRKELEEIQSEKEALQSDLLEMKNANEKTRLENQNLLIQVEEVSQTCSKSEIHNEKEKCFIKEHENLKPLLEQKESELRDMRAELILLKDSLAKSTSVKNDPLSSVKELEEKIENLEKECKEKEEKINKIKLVAVKAKKELDSSRKETQTVKEELECLQSEKDQLSASMRDLIQGAESYKNLLLEYEKQSEQLDVEKERANNFEHHIEDLTRQLRNSTLQCEKINSDNEDLLARIETLQSNAKLLEVQILEVQRAKAMVDKELEAEKLQKEQKIKEHATTVNELEELQVQLQKEKKQLQKTMQELELVKKDAQQTTLMNMEIADYERLMKELNQKLTNKNNKIEDLEQEIKIQKQKQETLQEEITSLQSSVQQYEEKNTKIKQLLVKTKKELADSKQAETDHLILQASLKGELEASQQQVEVYKIQLAEITSEKHKIHEHLKTSAEQHQRTLSAYQQRVTALQEESRAAKAEQATITSEFESYKVRVHNVLKQQKNKSMSQAETEGAKQEREYLEMLIDQLKIKLQDSQNNLQINVSELQTLQSEHDTLLERHNKMLQETVSKEAELREKLCTIQSENMMMKSEHTQTVSQLTSQNEVLRNSFRDQVRHLQEEHRKTVDTLQQQLSKMEAQLFQLKNEPTTRSPVSSQQSLKNLRERRNTDLPLLDMHTVTREEGEGMETTDTESVSSISTYTQSLEQLLNSPETKLEPPLWHAEFTKEELVQKLSSTTKSADHLNGLLRETEATNAILMEQIKLLKSEIRRLERNQEREKSAANLEYLKNVLLQFIFLKPGSERERLLPVINTMLQLSPEEKGKLAAIAQGEEENASRSSGWASYLHSWSGLR
>72248_0:0004e8_{"pub_og_id":"814692at33208","og_name":"GRIP_and_coiled-coil_domain_containing_2_","level_taxid":33208,"organism_taxid":"72248_0","organism_name":"Colias_croceus","pub_gene_id":"123705496","description":"GRIP_and_coiled-coil_domain-containing_protein_2-like"}
MDNSEGKGPGETPKRSPFDDLSRDDLIVKCKGLLAIAQKAKQAKTECQIELDKFKKKEQDSDTEKKALSNNIKTLEELVDSLTEQKLNYITEIDVAQNKIKSYEDRVNNYDEEIKKYKADIIIRDQNLAIALQKLSDVDSEITSLKRQNNRLMEENEQLINQLTEMESRTAEFNNIGLQQREQLQLLEQKVQEETVYKDQLEELNKQIMMLESNLSKTTAEKNDLQNETMENKNKIEELAKLYEDEKFKKEKANIKLKSYRDKILKCASCINQLKNSRFILTKTVNEYSENIPKWQNEIIKASKILDNQMNVLNKENLSLKERIDKLEKQLNEVNMQNKNKSKVSEENIGLEKDNLALKNEVSYLKQQLQDSLDFKVKIENELRSLITKRDIEINEKNNENEMLKDEINRKVQELQNNEKDMNQFILQIEKLKEENDTLKTNEDEGTKQNLILQLKALESEKLILVKEKLNAKDNIIELENQNKLLSNENDKIKSDIESVKLQLENVCKENENLKLQTKTERDEKLKELESNITILNDQNSKLKKEFENLQDENGLLREEVETLKLSLEQPKDDIENLSDLNVSLQADLVKLETKLSNYKQENSSLLTELKECRGKVKEYDNIVAEYEDLKTKLLSYKTENNELLNEMKEINQVLKERGEAISKLQKAISEMENLIETLEKDRDEKNNKNVELLDRITVLENYLKNSEENTNKSKEDNEKLITERDTTLSLLKEKETLIITLKEELDRLKTNSCNVSELPNEDMSTSTISKAEEHSRMKDLDETFEDKYTKLRMFALKLKKKLNETTTQLQNSEQEKLKLKKMIDENNTDNNTKTSVDEVDSSNNRDIETPKVEIMELESKIKSLTSTIENLEVEKSQLNEQLATEKSSHKNTKEQLEKAMRDVKKKNVLSLEMEDYEKSMKELTTKMEEKKKKIMKMESTIDTQEGTITAMKTQIKLLEEQIKTEETQNRVLKEEIQHSLQENKEKDSVISTKNDIISKLMQDLEDEKRKNEEIDLEMTSLLSEKEKIIMSFGEERIELNNKMKKLEFKCAEINENLRITSMELADLKTEYTSYKVRAQAVLRQNQTIDHSQEEQLKEEAAALKAQTESLNLKLNTLQEKYSEQSAELEAARKRGAEASFDASRAQQRTARLQSDLTRLSQQLESERTQHKLQISTLTQCYKSQITDLETKLQKETENLRKQLATVQETMKAGKFEEDLNRDKYTIPVIPKEDMSDTEMDINVSMIPREEGEGSESAPSPPLSKSFLSGGSRRSPVPLERLLEEGVTEDDTLDTSSLALTPEQEITDLKRKVLTLQQRVKHVTVLLAESERECARMSQLSDLLKSELRRVRGSSQNAHNTEYMKNVTLKFLTLPPGDERSRLVPVLQKILTLSSDEMQKIQAVAKGHDPNPGKGWGSYLPWPGGK
>447135_0:002969_{"pub_og_id":"814692at33208","og_name":"GRIP_and_coiled-coil_domain_containing_2_","level_taxid":33208,"organism_taxid":"447135_0","organism_name":"Myodes_glareolus","pub_gene_id":"125411551","description":"GRIP_and_coiled-coil_domain-containing_protein_2"}
MEDPVQDGVAAAPSGTGKSKLETLAREDLIKFAKKQMMLLQKAKARCTELDKEIEELKSKPVDGGTDDIIKVLTERLDALLLEKAETEQQSLCLKKENMRMKQELEDWVTKLEDTHKEFEQSHRNNVNEIESLKNELTAVRSEHSKDKASLQKELEEAVNKQLELLEQLKSQSDSEDSGKQLQEEIQNLTAGFEEQIFCLQKQLEATSDEKKQEIIHLQTVIEENTQHYQKDINTFREEIVQLRAAHKEELNELMSQMEASAKEHEAEINELKGSRAQQCEGTESNQEKYQRESGSVNDGTSDASQENQNCSVPLQEDPFAEQTVYDKVRQLEESLRELESQHSILKDEVTYMNNLKLKLEMEAQHIKDEFFHEREDLEFKINELLLAKEEQGFVVEKLKCEREDLNRQLCCAVEHHNKEVQHLQELHQKEVSELSETFMSGSEKEKLALMFEIQGLKEQCENLQQEKQEAILNYESLREMMEILQTELGESAGKISQEFETMKQQQASDVHELQQKLRTAFNEKDALLETVNRLQRENEKLSSQRELVPELESTVNSLKSDNSLYLASLAQKDTMLQELEAKLSSLAEEKDDFVSKMKTCHEEIDALQQKWEREQRLTIELKEAAEQTAQHNSELRQKVDELTGKLDAVLREKNQNDQSVMVEIKTMTEDQEALSSKIKSLYEENNRLHSEKVQLSKDLETLQSQKDLAIKEHVAELEEKLQLMVEERDNLNKVFENEQVQKSFVKSQLSDYLKQMGPNILEENEEEDVVKVLQALGESLAKLKEERHDLVSAYDERVLELEGKIKCLQEESVAQCEELRALLRDSEQEKILLRKELEDATSTKEALQLDLLEMKNANEKTSLENQSLIAQVEELSQTLHSKNEVHNEKPLILEHENLKLLLEQRESELHDVRAELALLKDSLEKSPSVKNDQLSLVKELEEKIESLEKESKDKDEKISKIKLVAVKAKKELDSNRKEAQTLKEELESVRSEKDRLSASMKEFIQGAENYKNLLLEYDKQSEQLDVEKERANNFEHHIEDLTKQLRNSTCQCEKLNSDNEDLLARIETLQSNAKLLEVQILEVQKAKGIVDKELEAEKLQKEQKIKEHASAVKELEELQLQFEKEKKQLQKTMQELELVKKDAQQTTLMNMEIADYERLTKELNQKLTNKNSKIEDLEQEIKIQKQKQETLQEEMTSLQASVQHYEEKTTKIKQLLVKTKKELADAKQAESDHLLLQASLKGELEASQQQVEVYKIQLAEITSEKHKIHEHLKTSAEQHQRTLSAYQQRVAALQEESRTAKAEQAAITSEFESYKVRVHNVLKQQKNKSVSQAETEGAKQEREHLEMLIDQLKIKLQDSQNSLQISVSEFQTLQSEHDTLLERHNRMLQETVTKEAELREKLCSVQSENTVMKSEHAQAVCQLTSQNEALRNNFRDQVRHLQDEHRKTVETLQHQLSKVEAQLFQLKSEPSTRSPASSHQPLKNPRERRNTELPLLDMHTVAREEGEGMETTDSESVSSPGTHITSLEQLLSSPDTRFEQHFAEPHSWHAEFTKEELAEKLSSTTKSADHLNGLLRETEATNAILMEQIKLLKSEIRRLERNQEREKSVANLEYLKNVLLRFIFLKPGSEREQLLPVIDTMLQLSPEEKGKLATVAQGEEESASRSSGWASYLHSWSGLR
>51337_0:00184a_{"pub_og_id":"814692at33208","og_name":"GRIP_and_coiled-coil_domain_containing_2_","level_taxid":33208,"organism_taxid":"51337_0","organism_name":"Jaculus_jaculus","pub_gene_id":"Gcc2","description":"GRIP_and_coiled-coil_domain-containing_protein_2"}
MEDPAQDGVASPATPGAGKSKLETLPKEDLIKFAKKQMMLLQKAKARCTELDKEIEELKSKPSDGATDDIIKALTERLDAILLEKAENEQQYLCLKKENVKMKQEIEDSVTKMEDMHKQFEQSHRNSLKEIENLKDELMTVHSTHSKDTASLQKELKEALSKQLELSEQIKCQSDSENNVKKLQEEIQKIKPVFEEQILCLQKQLEATTDEKNQEIIQLQKVIEVNSQHYEKDLSGLQEELLQLKAVHQEEVKALMCQLDASARKHEAEINKLNQLQENLLKQGEAREKNIQEKDECKLGNLMKNTSNVDQDNQICPVPFQEDIPVEQVAYEKVRHLEDSLKELESQHSILKDEVTYMNNLKLKLEMDAQHIKDEFFHEREDLEFKINELLLAKEEQGSIIEKLKHELDDLNKQFCYAVEQHNRDINNLKECHQKEISELNESFLSGSEKEKLSLMFEIQGLKEQCVHLQQEKQEALINYESLREMMEILQTELGESAGKISQEFESMKQQQASDVHELQQKLRTAFNEKDALLETVNHLQGENKKLLSQQELVPELENTIKSLQENINMHLVSLSERDNMLQELEAKTHSLTEEKDSYISTIKNCHQEIDKLHKKCEQEQNLTLELREKLEQTTQYNNELEQKINELTERLDETLKEKRENNQEILIQVKTKSEDQEALSSEIKSLYEENKRLNSENTQLSRDLEALNEHTAELEKKLQQMAEEQDNLYKLLENEQVQKSFVRTQLYEYLKQLGSSFLEENEEGVRNILQAIGESLAKINEEKHNLVFQYDERVLELEKKTKCLQEENIAQCEELRSLLRDCEQEKVLLRKELKESISEKEVLQLDLLEMKSANEKTRFENQSLLTKIEELSQTLHSKNEIHNEKPLLMEHENLRPLLEQKESELQEVRAELILLKDSLEKQPSVNNEQLSLVKELEEKIGNLEKESKEKEEKISKIKLVAVKAKKELDSNRKEAQTLREELESVRSEKDQLSASVRDLIQGAESYKNLLLEYDKQSEQLDVEKERANNFEHHIEDLTKQLRHSTFQNEKLNSDNEDLLARIETLQSNAKLLEVQILEVQRAKAMVDKELETEKLQKEQKIKEHASTVTDLEELQLQLQKEKKQLQKTVQELELVKKDAQQTTLMNMEIADYERLMKELNQKLTSKNSKIEDLEQEIKIQKQKQETLQEEMTSLQASVQHYEENNSKIKQLLVKTKKELADSKQAENDHLILQASLKGELEANQQQVEVYKIQLAEITSEKHKIHEHLKTSAEQHQRTLSAYQQRVAALQEENRAAKAEQAAVTSEFESYKVRVHNVLKQQKNKSVSQMETEGAKQEREHLEMLIDQLKIKLQDSQNSLQISVSELQTLQSEHDTLLERHNRMLQETVTKEAELREKLCSVQSENVMMKSEHAQTVCQLTSQNEGLRNSFRDQMRHLQEEHRKTMETLQQQLSKVEAQLFQLKSEPTTRSPASSHQPVKSLRERRNTDLPLLDMHTATREEGEGMETTDAESVSSAGTHAQSLEQLLSSPETKLEPPLWHAEFTKEELAQKLSSTTKSADHLNSLLRETEATNAILMEQIKLLKSEIRRLERNQEREKSAANLEYLKNVLLQFMFLKPGSERERLLPVIDTMLQLSPEEKGKLATVAQGEEENVSRSSGWASYLHSWSGLR
>29058_0:00000f_{"pub_og_id":"814692at33208","og_name":"GRIP_and_coiled-coil_domain_containing_2_","level_taxid":33208,"organism_taxid":"29058_0","organism_name":"Helicoverpa_armigera","pub_gene_id":"LOC110373120","description":"GRIP_and_coiled-coil_domain-containing_protein_2-like_isoform_X1"}
MDHPESTSQESGVKKTPFDDLSRDDLINKCKGLLAIAQKAKIAKSELQTELDACKVRLEKCEEEKNAGSETTKTLQELVNSLTEQKLNYITEVDSAQGKIKALNTKCINYEENINTYKSDLIVKDSKIADLNQKLSDLDIEVTSLKRQNNRLLEENEQLLSQLTEFEARAAEFNNIGMQQREQLKILEESVHTEEYYKNQLGELQNTIQQLEVKLQSNVDFESKFNEVNELYESEKAKKEKANVKLRSYKDKILKCAACINQLKNSRFILAKTVKEYSENIPKWQNDIIKASKVLDNQINELNSENMSLKERLQELEKQLNEAKEIKMDTSASDSQITGLTEEITLLKGQVAHLEDQLQSSANENTKLITENKYQLDEKKVLEENLNECTQKLSDITHKFNDLDKSMQTLQRENKKLNDALQNTVQNSDELDNLNLQIKALESEKSILVKEKLNARDNVVELENQNKVLSEKLAKAKTELQGIQSQLDLVSQEKSAFEINFKAEKESEVNSLKCNLMAQQEQFNLLKKEYEDLQDLNGLLKEEVETLKLSLEQPKDDADNLSDLNVSLQADIVKLETKLSAYKQENSSLLSEIKDARNKSKEFDNLVAEYEDAKSKLASYKSENTELLNEMKEINQVLKERGEAISKLQKAISEMEKLVETLEKDRENINQEKVELLQKNETLTNDLKNLEQKSFENTETANQLNIEKSNVMKDLVKKDEIIVTLREEIEKLKQQQMSSAELPNEDMSTSTISKAEEHSRMKDLDETFEEKYTKLRIFALKLKKKLNETIAQMQQSEKDKTRLEKLLSESKSVHCADEVDAPKVENTAVSKTDNSELEEKVKSLTVALEATENVSTELEKLKAELACKTQQLATEVEAHKVTKDNLEKARRDVKKKNVLSLEMEDYERSMKELSTKMEESKKKMMQMESTIDTQEGTITAMRTQIKLLEEQIKTEERQNRLVKEDLQHAIEDGKEKDNLIQMKNTVISKLEQDLEDEKRKNEESDLEMTSLLTDKEKVIMALGEDKTELNNRVKKLEFKCSELNEKLRITNIELADLKTEYTSYKVRAQAVLRQNQTVDHSQEEQLKEEAAAMRAQIETLTAKLTTAQEQIAEKTSEVESTRRRMSEATSEAARAHQRTTRLHADLARLSQQIESERTQNKLQVSTLTQCYKTQISEMEAKHQNETESLKKQLALAQETRKSGNVAASLMDDANRNQYMLPVIPKDESSDGEMDINVSMIPREEGEGSESAPSPPPSKPYLVAGGGSRSPVPLERLLEEGVPDDEAMDTSSFALTPDQEIADLKRRLQAQQQRVKHVTVLLAESERGCARLAQLSELLKGELRRVRGATSQPHNTEYMKNVTLKFLTLPPGDERSRLVPVLQKILTLTNEETQKINAVAKGLDPNPSKGWGSYLPWPGGK
>9995_0:003754_{"pub_og_id":"814692at33208","og_name":"GRIP_and_coiled-coil_domain_containing_2_","level_taxid":33208,"organism_taxid":"9995_0","organism_name":"Marmota_monax","pub_gene_id":"124076366","description":"GRIP_and_coiled-coil_domain-containing_protein_2_isoform_X1"}
MEDPVQDGVASAATPGTGKSKLETLPKEDLIKFAKKQMMLLQKAKSRCTELEKEVEEFKSKPVDGGTDDIIKALTERLDAILLDKAETEQQCLSLKKENTKMKQEVENSVTKMEDLHKEVEQSHGNYVKEIEDLKNELMVVHSKHSEDKAGLQEKLEEAMNKQLELSEQLKFHSESEDTVKKLQEEIPKIRSAFEEQISYLQKQLEATTDEKKQEITHLQKVIEENSQHYQKDINSLQEELLLLKATHKEEVRKLMCQIETSTKEHETEINKLNKLNENLVKQWEATEKSSQEKCELENLNVNQDNQMCSMLLQEDALVEQVVNEKVKQLEDSLKELESQHSILKDEVTYMNNLKLKLEMDAQHIRDEFFHEREDLEFKINELLLAKEEQGCVIEKLKYELEDLNKQFCFTKEQHNKEVHSLKEQHQKEMLELNETFLSGSEKEKLALMFEIQGLREQCENLQQEKQEAILNYESLREIMEILQTELGESAGKISKEFESMKQQQASDVHELQQKLRTAFNEKDALLETVNRIQGENEKLLSQQELVPELENTIKSLQEKNELYLVSLSERDTMLQELETKISSLTEEKDDFISKIKKSYEEVDSLHKKCKREESLAIELKERVEQTAQYNSELEQRVNELTGRLDETLKEKDQNDQKIEKLMVQMKTLSEDRAMFSSEVKALHEENNRLNSENSQLSKDLEALHSQKEDFILKEHITELEKKLQVMVVERENLNKLFENEQVQKSFVKTQLYSFLKQLGSKVLEENEDDDVGNILQAIGESLTKINEEKHNLIFQCDERVLELEKEIKCLQEENVVQCEELRSLLRDYEQEKVLLRKELEEILSEKEALQLDLLEMKNANEKTRLENQNLLIQVEEVSQKLHSKNETHYEKSCIREHENLTALLEQKETELQDVRAELTLLKNSIEKSSSINNDQLSSVKELEEKIGNLEKESKEKEEKISKIKLVAVKAKKELDSSRKETQTLREELESVRSEKDQLSTSMRDLIQGAESYKNLLLEYDKQSEQLDMEKERASNFEHQVEDLTKQLRNSTFQCEKLNSDNEDLLARIETLQSNAKLLELQILEVQKAKAMVDKELETEKLQKEQKIKEHSSTIKELEELQVQLQKEKKQLQKTMQELELVKKDAQQTTLMNMEIADYERLMKELNQKLNNKNSKIEDLEQEIKIQKQKQENLQEEMTSLQSSVQQYEEKNTKIKQLLVKTKKELADSKQAETDHLILQASLKGELEASQQQVEVYKIQLAEVTSEKHKLHEHLKTSAEQHQRTMSAYQQRVAALQEESRAAKAEQAAVTSEFESYKVRVHNVLKQQKNKSVSQAESEGAKQEREHMEMLIDQLKIKLQESQSNLQINVAELQTLQSEHDTLLERHNRMLQETVSKEAELREKLCSVQSENLMLKSEHAQTVSQLTSQNEVLRNSFRDQVRHLQEEHRKTMETLQQQLSKVEAQLFQLKSEPTTRSPASSHQPLKNLRERRNTDLPLLDMHTVTREEGEGMETTDTESASSASTYTQSLEQLLNSPETKLEPPVWHAEFTKEELVQKLSSTTKSAGHLNGLLRETEATNAILMEQIKLLKSEIRRLERNQEREKSVANLEYLKNVLLQFIFLKPGSERERLLPVIDTMLQLSPEEKGKLATIAQGEEESASRSSGWASYLHSWSGLR
>214514_0:00236f_{"pub_og_id":"814692at33208","og_name":"GRIP_and_coiled-coil_domain_containing_2_","level_taxid":33208,"organism_taxid":"214514_0","organism_name":"Perognathus_longimembris_pacificus","pub_gene_id":"125356137","description":"GRIP_and_coiled-coil_domain-containing_protein_2_isoform_X1"}
MEDPAQDGVASPATPGTGKSKLETLPKEDLIKFAKKQMMLLQKAKSRCTELDKEIEELKSKPADKGTDDITKALSERLDAVLLEKAETEQQCLSLKKENTKMKQEVQNSVTKMEDVHKEFEQSQRKYVKEIENLKNELLAVQSKHKEDEATLQKELEEAMSRQLELSEQLKFQRDSEHNVESLQEQIQKIRPAFEEQILNLQKQLEASTEEKKQAITHLENIIETNSQHYQKDINSLQEELLQLKVTHQEEVKGLLCQIEASAKEHESEINKLNLQKENLIQQCEASKNIQEKYECELEHLRKGTSDVNQESQICPVLLQEGTFVEEVANEKVKLLEDSLKELESQHSILKDEVTYMNNLKLKLEMDAQHIKDEFFHEREDLEFKINELLLAKEEQGCVIEKLKYELEDLNKQFGHAIDQHNREVENLKEHHQKEISELNETLLSGSEKEKLTLMFEIQGLKEQCENLQQEKQEAILNYESLREIMEILQTELGESAGKISQEFESMKQQQASDVHELQQKLRTAFNEKDALLETVNHLQKENEKLLSQQELVPELENTIKSLQEKNEENIITLSQRDAVLKELEVKISSLSEEKDGFMSKIKNSHEEIDNLHKKCEQEHRWAIELQEKVEQSSKYQSELEQRVNELTERLDETLKQKSQNDQELEQLMVHMKTVSEDQGALSSEIKSLYEENSRLNSEKNQLSRDLETLLSQKEGDLVLKEHISELENKLHLVIEERDSLNKVFQKEQAQKSFIKSQLFGFLKQLEPTVSEENEDVGNVLQALSKSLTKLKEEKHHLSFQCDERILEFEEKIKCLQEENVNQCEELRSMNRDYEQEKALLSEKLQETVSEKEALKLKLLEMKNTNEKTGLENQNLLIQIEELTQMLHSKNETSNEKSFTTEYEDLRPLLEQKESELQDVRAELASLKDSLEKSHVKNDQLSSVKELEEKIGNLEKESKEKEEKISKLKLVAMKAKKELDSSRKEAQTLKEEIESVRSEKDQLSASMRDLIQGAESYKNLLLEYDKQSEKLDMEKERASNFEHHVEDLTKQLRNSAFQCEKLSSDNEDLQARIETLQSNAKLLEVQILELQRTKAMVDKELETEKLHKEQKIKEHTNTIKELEELQLQFQKEKRQLQKTMQELELVKKDAQQTTLMNMEIADYERLVKELNQKLTNKNSQIEDLEQEIKIQKQKQETLQEEMTSLHSSLQQYEEKNTKIKQLLVKTKKELADSKQAETDHLILQASLKGELEASQQQVEVYKIQLAEITSEKHKIHEHLKTSAEQHQRTLSAYQQKVTALQEESRAAKAEQAAITSEFESYKVRVHNVLKQQKNKSVSQAETEGAKQEREQLELLIDQLKIKLQDSQNSLQMNVCELQTLQSEHDTLLERHNRMLQETVSKEAELREKLCSIQSENMMMKSDHAQTVSQLTSQNEILRNSFRDQVRHLQEEHRKTMETLQQQLSKVEAQLFQLKSEPITRSPASSHQPGKNLRERRNTDLPLLDVHTATREEGEGMETTDTESVSSTSTHTLSLEQLLNSPETKLEPPLWHADFTKEELAQKLSTTTKSADHLNGLLRETEATNAILMEQIKLLKSEIRRLERNQEREKSVANLEYLKNVLLQFIFLKPGSERERLLPVIDTMLQLSPEEKGKLATIAQGEEENASRSSGWASYLHSWSGLR
>286706_0:001bbb_{"pub_og_id":"814692at33208","og_name":"GRIP_and_coiled-coil_domain_containing_2_","level_taxid":33208,"organism_taxid":"286706_0","organism_name":"Halyomorpha_halys","pub_gene_id":"LOC106677045","description":"GRIP_and_coiled-coil_domain-containing_protein_2"}
MDEDRVRRSTIQIDDLKKEKRIYFEELKSKKNFESEVENCRSEYKKLLKENEELISSSEDTIFKMKKEHEELKKRNETLKQLCNNIQVEKSEMEKNLNASIKKLNQFEENQNLLNSILSKKYNRVVDEFRNWAGIIDSKEDSFAKVQLLEMENETLKSEKDKLNISNQSLTKDKENMELEMVELNDRIKKICIELDAANADRDKMLNNLEKVSLETKRLIENSEVLTQELGILKEERASMEHSINVLNNEKQSLLKIVSDKQADLDQLASQLESLEQEKMNSSMNNPQEANLVNLDDNTTQTNNSIHEDSLEKERSVNIELLSLQNDLKAFSAEIESYKVIVKESEAKLQEALGSISEKEYLLKSQEQNIIELTSKVNQLESLQVAIAKSLSETREQLVIALEKIEDIDRMKDDLQQECLLKDEEFLVACHKLEVKECFIKDIIDRMEGLRLELNSVHKIDSLEEEFDTENSGPEDYIKGLKKCMDAITCKMYHNYRKEIESLKEIINEYQENNEALAIDNNKLSKQAKDLLNEQANFDSGLVLKLKTFKENLLHQLKEKQVVIANLEKDVSLLKDQLEEKDNLNQRVEADKNDLKCIHDKMVSDTSLEIKTLSEKLYDIEMRYGESMSSSFANNELIINLKDKINELNSFIVTLENRLEDSNMKHSHLTGVIHSLNSKLEKENKELKNLILNMNSELLEGINEVTAAIPTDEVDFKKGFSEIELYHSLMGCLSKELDRLKACQNLAKEDIDNQLSILHEEKSNLSGEVTMMTRKIEELQSNISSLEKNNSQLTSVIDSLNSKLDKENKELKNIILNMNSALLEDLNEVTTAVPSDEVDIKKGFSKLELHRSLIGCLSKELDRLKACENLAKEEIKNQISMLNEEKSNLSSEVTMMTRKIEELQSNISSLEKNNSHLAGVIDSLNSKLEKKNKELKNIILNMNSALLEDLNEVTAAISTDKVDIKKGFSEIEIHCSLIECLSKELDRLKASENLLKEEINKQISVLNEEKSNLSGDVTMMARKREELQSNISNLEKTLSVLVKICLKKEVPLRSEELEQIIELLPNNMIEISDDLKVLNSIQSDLESNENKIVGLESLLQKKEAFIETELGKKDSVIANLKEEINSLKDKVDQVSNLNDSLNSDLSNFKENLERLRSEYNCEKDVLLDKNNKIQNELKDCKELLDFKSLELRENNRIWAGRFSSLKVALIGLNKTRKEIKNQFQSIESSFNSFLNGIKEPLQEKVDLVVQNAVAASKAELIREMHQMNQALKERGELISKLEFTITDCHTKMKQLTLVSEKLQSELVQVKTELRREEDAVKEKDQLIKQLEGEIEQLKESHESTAQDNDVLSTSTISKTEEHSRLKDVEDSFEDRYMKLKLIAVKLKKRAADLGHSLDSERVKFATEKTELQEKIASMSMAVKNAQKIQELFDESLDERDKLKKDNDQLKNTVEELKKNELSLNSKISTLEASNQNIPVMKKHIDSLNTNIKELKSEVQRLQLEVKAEVIKYEEIKKNCNKLETTVQELTSQLEQAKQQGKNNTVLELEMKNYEKIIADLSSQLNIERAAIKSLRSENEALSNVKIGLHEQISILEKQIAVEQQRIQDTQDQLATFQSRFEEKNIQIETLNSSIGELKKHLSEEKSKNEALTMEMSAVTSEYSKKEMVMLSKISSTQDEIRSLETSLQSTKQELATAKHEIDHLNEEYESYKLRAQTILAKKKGDLVTHAEKEAKEECDRLKRECAGLEERLDSAMSEIDTLNTRLSSLNLEKARSDKKYEEMRTALQQKLLEHDVLGTEVYNLKMANEIAIEQLKAELTKKKNEYQAELSHHKKVIDDLVLEFKQKEEENVNKDKIDNSGYSLSNFPESILPSSEREDGEGSESVPSPKTRRLSGVVPLDVLLNSPDESKVNVLQEQVEKLQKDLGRSEVRSRHLASLLSEAEKDSARNLHQNKVLKEELRRLERALERQPHVANTEYLKNVIFKFVTLPNGDERSRLVPVLDTLLKFSPEETHKLGLVAKGEALAGWGSYLQSWTGL
>7397_0:0030a8_{"pub_og_id":"814692at33208","og_name":"GRIP_and_coiled-coil_domain_containing_2_","level_taxid":33208,"organism_taxid":"7397_0","organism_name":"Glossina_palpalis","pub_gene_id":"GPPI039754"}
MYFYFYESSEENRKLKELLQQHETQKEADKKSLLTMKEMVESYTENKLQLTNQVSELQKQRRMDVEALEKLSIENECVKRQLQRLSGDNDSLLADLQRMEQHMQQINVLGHEQKQHLELLEDEVGILQQAKSRNEILQQENVEISKSLQELKQLYELTKENNNEQKQKFKNMKDRFIEVLRKLKKLKECKRVLLETQHEYADSVSQWQNEIIHASQLLCKEFNVLKSENAKLLRISGKSRWEGDHLIPMKKLNALLELSEKACQEHKQLQEENVRLLGRQEISIDTQLSEHQKPFEAIKRSVLKLEEISRLAERVQEDQTLLKLENDRLQRLLNISKSENGNHGRIFKKLDEMQHLSVKAQEEFELKQSELQILEEKYQQAMKGQQKFQSEEKDNQELLEKLKNLKEDKLNLICKLDELEAEKQSLAENVLKLERSCAHLNGKLSSTQKSLEDLCCSYKKKETEHTELLNEMRELNEALKARGDMISRQQNDCQLLQVDLKKNSEKLQQVQEALAFKEKELDDKQAQLKAIRSEVEDARQKMESLENCSSLNEEKVRVLRNELETLKTYTQTSPPDQDNQSDLLSTSSISKGEELQRFKEDQDSFEDKYQKVRSLAAKFKKKLLEQTALNQDLEEELANYKSKQAQMQQDFNHQQHVKQTEMDNVQQQLLEAQKQVDTLKVENQKLRSSRKQANVLNLEIEAAEKSLTDVSVKLAARTTELSEMQDLLITKETTIKQLRQEIHLLESAKESEINHSQELKEQIDHLQKTLKDMVYAKQQALDASKSLEHDVENLKLEFESARMQLSAAASQHDKTLNALSAEREELMHQFRATQEILFNTEQRLKTAERATEDLRVEYLDYKVKAQAVLRKNQTRDITKEKELEEELLMSRNTEHQLRTIVQTLNTKLEMSEKQKELLNDDQASLQKRCKELMEIVEESRAQNESLAQELQQKAQQQHEILKQHRLQIETVNECHKEQIQSLVIAHKKQIEQLHKEMNANQRVTPSIGASKTQAPPPLADMLQAGEQSKIDFLLMEREDAEGSEEALATLAASRKISNASSNQKRGQHDFMPLDELLNTPINTINSETLLTNNQRQISESDNNPIGLLQLDLHDTKERLQMQESRVRHLTALLAENEQDLAKFTQMNDILKEELRRQERCSERQQHMHNSEYLKNVIMKFLTLNNSDERIRLVPVLNTILKLSRTETEMLNCVAKGQKVVADSSHRSGWGNFLPSWGGAGNINNN
>112268_0:002012_{"pub_og_id":"814692at33208","og_name":"GRIP_and_coiled-coil_domain_containing_2_","level_taxid":33208,"organism_taxid":"112268_0","organism_name":"Anopheles_minimus","pub_gene_id":"AMIN000860","description":"GRIP_domain-containing_protein"}
MNTSQASDQDSSRKPSPFDNLSRDDLVKKCKGLLGIAQKAKQAKDECQEENRRLKEQLDHFETQKNADKECIKAMQEVADSYMDQKLQATMKVDELEKQLAKLNGQLTDERSKAEAMQAEMEQLKEKLVLLQTESGTYSVERFNELQEENSNLEKERIALEQELIKVKGSQKVLGESTSTPREEKLIRKLKLYKAKVQEINAKLLLLKSDRKILLKTVKEYSEQVPKWQKDLVNASNVLFEKIRVLELEKSDLDEKIGQHDVLQQELREQNATLERRITELTRQLENSSAADRDQTDSDGATDSKSSEEQQVEIDRLKSLIASMEADKRDELSAYERKLQTDCDEKESLRKDLETSNQTILDLKAKLRSQEDLLSESKESERRISAQLDEHVKEAENVSQKCQQLKEKLQHQIEQTEHYKQLQESLQANVSCLQNQLEESERENNRLRESVSLISTESDEKSVAIQVQLNDAIQTLRDVESEKGNLIKQIASLEAELQHQSSKLAEENQQIVQKLVVENQNLETQLAQLADKLQHNVAKSKQAVERCGLLETECESRKMELEELNSEKTRLQDEMKQVRMENETINERVSIDLKEKDEKIAELEREKESIVCKMEEFKNKLLQNDKKMTNEMQTHVQQLEEQITTANDNCDRLKTENSELLSELKEINEMLKDRGEVINLQLSKISELQDKLSRAETVEVEPLKQQIDQLQKQLTEKESELERQRDELATAMSRSNISFDAQSDVMSTSTISRVEDVARLREIDESFEEKYIKLRSLAVKLKKKVAEQSVLLQKYEKESSTPTAGADASLQTVTKNLQTLQTENDRLQDQLDGMTQETVKLREELEKKSIELTTLEQAQKDVEGTGKDRTALETAIREYQTQIQNLKREKEAFQLAKKEIDAENQRLKSSLKTKEKEQTDTVEQQKEMKSELERSKLAVKKANLLTLEMEAYERSLAELNTKLEAKKTLVKELEETIDAQERTMKSLKQQLTILEESLESQQKHSRELKQEVDVQQGKLRQSEHQRMELTGQLEELRDEQDRLKQKVENNRVELEQVAADKEKTCGSLEMEKNTLLKQNLSVENELSELRKEMTGKQQELDDIRTEFASYKIRAQSVLRQNQNKDSSREKELEEELSQLRRSLDAVENKQQALLKQISDLSKSNEELKHEKDRTQNRCKELLGLLEESRLHNESLMEESRRVNSEHLDALKTQRIQHETLVQCYKKQLEEQQETHSREIESLQKSVRNRYELSSDSVPEGRNILLNNNHLSMGSSTNRTAFTDEQRINLLLMEREDGEGSESTSMAAGSVGTWRCKLSSSSATRGRNSRDVIPLDELLNNSFDDASSVVLADGDNDPQQHGHSFGRDTSPTIELQHTKEQLIKQESRVRHLTAVLAEAEQDLAKLTQLNELLKEEVRRQQRSIEREAHVHNSEYLKNVIFKFVTLNNGDERSRLVPVLNTILKLSPEETQKLQNVAKGSDANGRGWTGLLWS
>9999_0:00457c_{"pub_og_id":"814692at33208","og_name":"GRIP_and_coiled-coil_domain_containing_2_","level_taxid":33208,"organism_taxid":"9999_0","organism_name":"Urocitellus_parryii","pub_gene_id":"Gcc2","description":"GRIP_and_coiled-coil_domain-containing_protein_2_isoform_X1"}
MEVTRPRRPGRDPLQDGVASPAPPGTGKSKLETLPKEDLIKFAKKQMMLLQKAKSRCTELEKEIEEFKSKPVDGGTDDIIKALTERLDAILLDKAETEQQCLSLKKENTKMKQEVENSVTKMEDLHKEVEQSHRNYVKEIEDLKNELMVVHSKHSEDKAGLQEKLEEAMNKQLELSEQLKFHSESEDTVKKLQEEIPKIRSAFEEQISYLQKQLEATTDEKKQEVTQLQKVIEENSQHYQKDINSLQEELLLLKATHKEEVRKLMCQIETSTKEHETEINKLNKLNENLVKQWEATEKSSQEKCELENLKKSTSNVNQDNQMCSMLLQEDTLVEQVVNEKVKQLEDSLKELESQHSILKDEVTYMNNLKLKLEMDAQHIRDEFFHEREDLEFKINELLLAKEEQGCVIEKLKYELEDLNKQFCFTKEQHNKEVHSLKEQHQKEMLELNETFLSGSEKEKLALMFEIQGLREQCENLQQEKQEAILNYESLREIMEILQTELGESAGKISQEFESMKQQQASDVHELQQKLRTAFNEKDALLETMNRLQGENEKLLSQQELVPELENTIKSLQEKNELYLVSLSERDTMLQELETKISSLTEEKDDFISKIKNSYEEVDSLHKKCKREESLAIELKERVEQTAQYNSELEQRVNELTGRLDETLKEKDQNDQKIEKLMVQMKTLSEDRATFSSEVKALHEENSRLNSENSQLSKDLEALQSQKEDFILKEHITELEKKLQVMVVERENLNKLFENEQVQKSFVKTQLYSFLKQLGSKVLEENEEDDVGNILQAIGESLTKINEEKHNLIFQCDERVLELEKEIKCLQEENVVQCEELRSLLRDYEQEKVLLRKELEEILSEKEALQLDLLEMKNANEKTRLENQNLLIQVEEVSQKLHSKNETHYEKSCITEHENLTALLEQKETELQDVRAELTLLKDSVEKSSSINNDQLSSVKELEEKIGNLERESKEKEEKISKIKLVAVKAKKELDSSRKETQTLREELESVRSEKDQLSTSMRDLIQGAESYKNLLLEYDKQSEQLDVEKERASNFEHQVEDLTKQLRNSTLQCEKLNSDNEDLLARIETLQSNAKLLELQILEVQKAKAMVDKELEEKLQKEQKIKEHSSTIKELEELQVQLQKEKKQLQKTMQELELVKKDAQQTTLMNMEIADYERLMKELNQKLNNKNSKIEDLEQEIKIQKQKQENLQEEMTSLQSSVQQYEEKNTKIKQLLVKTKKELADSKQAETDHLILQASLKGELEASQQQVEVYKIQLAEVTSEKHKLQELLKTSAEQHQRTMSAYQQRVAALQEESRAAKAEQAAITSEFESYKVRVHNVLKQQKNKSVSQAESEGAKQEREHMEMLIDQLKIKLQESQSNLQINVAELQTLQSEHDTLLERHNRMLQETVSKEAELREKLCSVQSENLMLKSEHAQTVSQLTSQNEVLRNSFRDQVRHLQEEHRKTVETLQQQLSKVEAQLFQLKSEPTTRSPASSHQPLKNLRERRNTDLPLLDMHTVTREEGEGMETTDTESASSASTYTQSLEQLLNSPETKLEQHVAEPPVWHAEFTKEELVQKLSSTTKSADHLNGLLRETEATNAILMEQIKLLKSEIRRLERNQEREKSVANLEYLKNVLLQFIFLKPGSERERLLPVIDTMLQLSPEEKGKLATIAQGEEESASRSSGWASYLHSWSGLR
>7395_0:002eab_{"pub_og_id":"814692at33208","og_name":"GRIP_and_coiled-coil_domain_containing_2_","level_taxid":33208,"organism_taxid":"7395_0","organism_name":"Glossina_austeni","pub_gene_id":"GAUT031775","description":"GRIP_domain-containing_protein"}
MTMKEMLESYTESKLQLANQVSELQKQRRMDVEALEKLSIENECVKRQLQRLSGDNDSLLADLQRMEQHMQQINVVGHEQKQHLELLEDEVNVLQQAKSKNEILQQENVEISKSLQEMKKLYELAKENNNEQKQKFKNMKDRFIEVLRKLKKLKECKRVLLETQHEYADSVSQWQNEIIHASKLLCKEFNVLKSENAKLLRISGKSPREGDDLLPMKKLNALLELSEKACQEHKQLQEENVRLLGRQQMSIDAHLSEHQKPLEVIKRSVLKLEEISRLAERVQEEQILLKLENDRLQRSSNISQSENANHGRVFKKLDELQHLSVKAKEEFELKQSELQILEEKYQQLVAGQQKLQSEEKDSKELLKKLKNLEEDKLILICKLDEFKTLPSAMQELKAEKQSLAENVLKLERDCAHLNGKLSCTQKSLEDLQCSYKKKETEHTELLNEMRELNEALKARGDMISRQQNDCQLLQADLKKNCEKLQQVQDALAFKEKELDDKQAQLKSIKSEVEDARQKMESLENCSSLNEEKVRVLSSELEILKTYTQTSPLDQDNQSDLLSTSTISKAEELPCFKEEQDSFEDKYQKVRSLAAKFKKKLLEQTALNQDLEEELANYKSKQAQMQQEFNHQQHVKQREMDNVQQQLLEAQKQVDTLKVENQKLRSSRKQTNVLNLEIEAAEKSLTEVSVKLAARTTELSEMQDVLSTKEITIKQLRQEIHLLESAKESEINHSQELKEQIDHLQRTLKDMVYAKQQAFDTSKSLEHDVENLKLELESARMLMSAAASQHEKAFNALSVEKEELIHQFRATQEILFNTEQRLKTAERATEDLRVEYLDYKVKAQAVLRKNQTRDITKEKELEEELLMSRTMEHQLVTTVQTLNAKLEMCEKQKELLNDDQASLQKRCKELMEIVEESRAQNESLAQELQQKGQQQHETLKQHRLQIETVNECHKEQIQSLVSAHKKQIEQLHKEMNANQRVPPSIGASKTQASPLAELLQVGEQNKIDFLLMEREDAEGSEEALATLAASRKISNASSNQKRGQHDFMPLDELLNTPINAINSETLLTNSQKQISESDPIGLLQLDLNDTKERLQMQESRVRHLTALLAENEQDLAKFTQMNDILKEELRRQERCSERQQHMHNSEYLKNVIMKFLTLNNSDERIRLVPVLNTILKLSRTETEMLNCVAKGQKVAADSSHRSGWGNFLPSWGGAGNNNNN
>7113_0:00032d_{"pub_og_id":"814692at33208","og_name":"GRIP_and_coiled-coil_domain_containing_2_","level_taxid":33208,"organism_taxid":"7113_0","organism_name":"Helicoverpa_zea","pub_gene_id":"124638094","description":"GRIP_and_coiled-coil_domain-containing_protein_2-like_isoform_X1"}
MDHPESTSQESGVKKTPFDDLSRDDLINKCKGLLAIAQKAKIAKSELQTELDACKVRLEKCEEEKNASSETTKTLQELVNSLTEQKLNYITEVDSAQGKIKALNTKCSNYEENINTYKSDLIVKDSKIADLNQKLSDLDIEVTSLKRQNNRLLEENEQLLSQLTEFEARAAEFNNIGMQQREQLKILEESVHTEEYYKNQLGELQNTIQQLEAKLQSNSDFESKFNEVNELYESEKAKKEKANVKLRSYKDKILKCAACINQLKNSRFILAKTVKEYSENIPKWQNDIIKASKVLDNQINELNSENMSLKERLQELEKQLNEAKEIKMNTSASDSQITGLKEEITLLKGQVAHLEDQLQSSANENTKLITEKKYQLDEKKVLEENLNECTQKLSDITHKLYDLDKSMQTLQRENKKLNDALQNTVQNSDELDNLNLQIKALESEKSILVKEKLNARDNVVELENQNKVLSEKLAKTKTELQGIQSQLDLVSQEKSAFEINFKAEKESEVNTLKCNLMAQQEQFNLLKKEYEDLQDLNGLLKEEVETLKLSLEQPKDDADNLSDLNVSLQADIVKLETKLSAYKQENSSLLSEIKDARNKSKEFDNLVAEYEDAKSKLASYKSENTELLNEMKEINQVLKERGEAISKLQKAISEMEKLVETLEKDRENINQEKVELLQKNESLTSDLKNLEQKSFENTETANQLNIEKNNVMKDLAKKDEIILTLKEEIEKLKQQQMSSAELPNEDMSTSTISKAEEHSRMKDLDETFEEKYTKLRIFALKLKKKLNETIAQMQQSEKDKTRLEKLLSESKSVHCADEVDAPKVENTAVSKTDNSELEEKVKSLTVALEATENVSTELEKLKAELACKTQQLATEVEAHKVTKDNLEKARRDVKKKNVLSLEMEDYERSMKELSTKMEESKKKMMQMESTIDTQEGTITAMRTQIKLLEEQIKTEERQNRLVKEDLQHAIEDGKEKDNLIQMKNTVISKLEQDLEDEKRKNEESDLEMTSLLTDKEKVIMALGEDKTELNNRVKKLEFKCSELNEKLRITNIELADLKTEYTSYKVRAQAVLRQNQTVDHSQEEQLKEEAAAMRAQIETLTAKLTTAQEQIAEKTSEVESTRRRMSEATSEAARAHQRTTRLHADLARLSQQIESERTQNKLQVSTLTQCYKTQISEMEAKHQNETEALKKQLALAQETRKSGNVAASLMDDANRNQYMLPVIPKDESSDGEMDINVSMIPREEGEGSESAPSPPPSKPYLVAGGGSRSPVPLERLLEEGVPDDEAMDTSSFALTPDQEIADLKRRLQAQQQRVKHVTVLLAESERGCARLAQLSELLKGELRRVRGATSQPHNTEYMKNVTLKFLTLPPGDERSRLVPVLQKILTLTNEETQKINAVAKGLDPNPSKGWGSYLPWPGGK
>33412_0:000f9b_{"pub_og_id":"814692at33208","og_name":"GRIP_and_coiled-coil_domain_containing_2_","level_taxid":33208,"organism_taxid":"33412_0","organism_name":"Zerene_cesonia","pub_gene_id":"119830023","description":"GRIP_and_coiled-coil_domain-containing_protein_2-like"}
MDNSDGKGASDTPKRNPFDDLNRDDLIIKCKGLLAIAQKAKQAKSECQIELDKIKKKEHDFENEKKGLLNNIKTLEELVDSLTEQKLNYITEIDVAQNKIKTYEDKLNIYDEEIKKHKADVIIRDQKLANVLQKLSDVDSEITSLKRQNNRLMEENEQLISQLTEMESRTVEFNDIGLQQREQLQLLEQKVQDETVFKIQLEELSNKIMTLESNLSKITTEKNDLQNENMKNRNKIEELSNLYEGEKSKKEKANIKLKSYRDKILKCASCINQLKNSRFILTKTVNEYSENIPKWQNEIIKASKILDDQMNVLNKENLSLKERIDKLEKQLTEVNMHNKNASQVLEENIVLENNNLALKNDISNLKQQLKDSLDTKIKIENDLRTLNKNRDIEISEKIKENDMLKHEINTKVKELYDIQKEMTEITLQIENLKSENETLKSNEDKNTKENLILQLKALESEKSILVKEKLTAKDNIIELENQNKLLSNENDKIKADFEIVKLQLESVCKDNENLKLQTYTERDEKLKEFENNIAILNDQNTKLKKEFEILQDENGLLREEVETLKLSLEQPKDNVENLSDLNVSLQADLAKLETKLSNYKQENSSLLIELKECRGKVKEYDNIVVEYEDIKTKLLGYKTENNELLNEMKEINQVLKERGEAISKLQKAISEMEHLIETLEKDRDEKNEKNVELLDRITVLESYLKSSEDNTNKSKEDNEKLITERDTTLSLLKEKESLIVTLKEELERLKTNYCNVSELPNEDMSTSTISKAEEHSRMKDLDETFEDKYTKLRIFALKLKKKLNETTTQLQNSEQEKLKLKKMLDDKNTENKTKSMDEVDSSTNPDNEKSKAEIMNLESKIRSLTSAIENLEVEKSQLNEQLATEKSSHKSTKEQLEKAMRDVKKKNVLSLEMEDYEKSMKELTTKMEEKKNKIVQMESTIDVHESTITAMKTQIKLLEEQIKTDETQNRVLKEEVQHSLQESKEKDNVISTKNNIISKLMQELEDEKRKNEEADLEMTSLLSEKEKIIMSFGEERIELNNKMKKLEFKCAETNENLRITSMELADLKTEYTSYKVRAQAVLRQNQTIDHSQEEQLKEETAALKAQTESLSLKLNTLQEKYSEQSAELEAARKRVAEASLDASRAQQRTTRLQTDLTRLSQQLESERAQHKLQISTLTQCYKSQITDLEVKLQKETENLRKQLATVQESVKTGRFEEDLNRDKYTIPVIPKEDTSDTEMDINVSMIPREEGEGSESAPSPPLSKSFLSGGSRRSPVPLERLLEEGVAEDDTLDTSSLALTPEQEITDLKRKVLTLQQRVKHVTVLLAESERECARMSQLSDLLKSELRRVRGSSQNAHNTEYMKNVTLKFLTLPPGDERSRLVPVLQKILTLSSEEMQKIQAVAKGHDPNPSKSWGSYLPWPGGK
>33412_0:0010a4_{"pub_og_id":"814692at33208","og_name":"GRIP_and_coiled-coil_domain_containing_2_","level_taxid":33208,"organism_taxid":"33412_0","organism_name":"Zerene_cesonia","pub_gene_id":"119830185","description":"GRIP_and_coiled-coil_domain-containing_protein_2-like"}
MSQLSDLLKSELRRVRGSSQNAHNTEYMKNVTLKFLTLPPGDERSRLVPVLQKILTLSSEEMQKIQAVAKGHDPNPSKSWGSYLPWPGGK
>80427_0:001858_{"pub_og_id":"814692at33208","og_name":"GRIP_and_coiled-coil_domain_containing_2_","level_taxid":33208,"organism_taxid":"80427_0","organism_name":"Lacerta_agilis","pub_gene_id":"GCC2","description":"GRIP_and_coiled-coil_domain-containing_protein_2"}
MELQDSGQEMAASPSTSTTGKSKLDTLPREDLIKFAKKQMMHVQKVKSRCSELEKEIEEMKTKPAAGGTDDIIQALTERLDVVLLEKAEIQQQCLALKKENVKRQQEAEAALAKEEELQKKFAQLNTDYLKEIEGLKNETIATQSKYDETMATLQKELLAERSKQEQLTEQLNCQSNNHKEIKRLQEEVHQTKAAYEEQILNLKKQLDASVEGKKEETAKLQEVIESNSQCYQREMDRLDEELGQQRTIHQKEVSELTCQLEAAVKACEEEQNKVDQLKQNLIEQYRLKEKDMQDELRACKEKYERELEYIRQTLTKDVDSLETGNVQLETEMAEKTRHLENALKELESQHSILQDELTYMNNVKMKLEVEIQHAQDEFFHEKEDLEFKINELQLAKEDHCGVVEKLKSELKAVTEQHEKTKKENSLEIEELLEKHRREICELKQSVSLSLERENQSLALEIVDLKEQCQKHLQEKEDAIASYESLRETMETFQTELGESAGKISREFASMKQQQASDVDELQKKLRAAFSEKDVLLENVNQLREHTEQLSLKLEELEELRHKIGTLQEENEKLVASLRQREAAVKELEEKESELSSQNHSILDKLKCSAETIESLQGKCKEEKAAAVEHQQRVEALSLCNSELEQQVEELMAKLKVEKEENQLKWGELEQQIEALRQDKVHLSSEVASLHDENNKLKEDRDQAGKELESIASEKRGWIVSQEKADNLEMKLQTVCEEKDHLTKVLEEEKAFRSLVTSQLCSLLEQMGSRNPEENEGEDVTGLLQAANELFAKMKQEIQSLNSQKDENVLLQEEMQRLQEENAARCMELRSLLDDYENEKLLLREELEGAVSEKEALQLDIQELKHASEKLRNENQDILVCMEDLSEKHALCESKIQDQEEERKKLSLILEQKETEVRNVQAELSLLKASVEESSAKDDQQLSEAEKMVNLERQLKEKEEKGNKIKAVAVKLRKELECSRKEAQSLREEVKLLQSERQQLSTSMGDIIQTAESYKNLLTEFDKQAEQLDFEKERARKFEHQIDDLTRQLENSTQQQDQWRSANEDLLTRIQTLQTNTKLLESQLLETQRAKAKVDKELEAEKLLKEQKIKDHTNAVKEVEELQTQLQKEKKHLQKILEELELAKKDAHKSTMMDMEMADYERCVKELNQKITDKSSRIEDLEQEIKIQKQKQETLQEEIKSFQNSVQEYEGKNTKIKQLLVKTKKELADSKQGGNELLRLQASLKGELEASQQQVEVYKIQLADITSEKHRIQEHLRTSLEQHQRVQSTYQQKLAALQEECSTAKAEYSAVTSEFESYKVRVHNVLKQKNKSSHSEADVTKQEREHMENMIDQLKIKLQDTQHNLQMNITELQSLQTEHDTLLERHNKILQETVAKEAELREKLCTIQSENMVMKSEHAQIVSQLTAQNEALRNSFRDQVRHLQEEHRKTVETLQQQLSKVESQLFQLKSEPNTKSSAPSNLPAKNLRERRSTDLPLLDVHTITREEGEGMETTDTESVSSASTYMPSLEQLLNTPDAKFEAPHWEAELTKEELVQKLNTTSKSADHLNGLLRESEATNVILMEQIKLLKSEIRRLERNQEREKSVANLEYLKNVLLQFIFLKSGSERERLLPVIDTMLQLSPEEKGRLVAIAQGEEESTSQPSGWASYLHSWSGLR
>38674_0:004078_{"pub_og_id":"814692at33208","og_name":"GRIP_and_coiled-coil_domain_containing_2_","level_taxid":33208,"organism_taxid":"38674_0","organism_name":"Onychomys_torridus","pub_gene_id":"118569588","description":"GRIP_and_coiled-coil_domain-containing_protein_2_isoform_X1"}
MEDPVQDGVAAAPSGTGKSKLETLPREDLIKFAKKQMMLLQKAKARCTELDKEIEELKSKPVDGGTDDIIKVLTERLDALLLEKAETEQQCLCLKKENIRMKQEVEDSVTKLEDTHKEFEQSHRNYVKEIESLKDELAAVRSDHSKDKASLQKELEEAVNKQLELLEQLKSQSDSEKNVRQLQEEIQNVTAGFEEQILCLQKQLEATGDEKKQEIIHLQKVIEENTQHYQKDINTFQEEILQLRAAHKEEVNELMSQMEALAKEHEAEISKLKDNGVQLCEGSEDNQEKDHCESENLNEDTSDASQNQNCTVPLQEDTFAEQPVYDKVRQLEDSLKELESQHSILKDEVTYMNNLKLKLEMEAQHIKDEFFHEREDLEFKINELLLAKEEQGYIVEKLKYEQEDLNRQLRCAVEQHNKEIQSLQEFHQKEISELSETFMSGSEKEKLALMFEIQGLKEQCENLQHEKQEAILNYESLREMMEILQTELGESAGKISQEFETMKQQQASDVHELQQKLRTAFNEKDALLETLNRLQRENEKLISQQELVPELESTVKSLKADNDMYLASLGQKDTVLQELEAKISSLAEEKGDFISKMKTCHEEIDDLHQKWEREQRLTMELREAAEQTAQHNSELRQRVDELTGKLDEIVREKSQNDQSIMVQMKTMTEDQEALSSKIKSLYEENNRLHSEKVQLSRDLETLQSQNNFALKEHVTELEEKLQLMVEEQDNLNKLFENEQVQKSFVKTQLYGYLKQMEPNVLEENEEEDVVKVLQAVGESLAKQKEEKHNLVSEYDERVLELEKKIQGLQEESVVQCEELRALLRDSEQEKILIRKELEEAMSTKEALQLDLLEMKNTNKKTILENQSLLAQVEELSQTLHSKNEVHNEKVLVIEHENLKLLLEQRESELQDVRAELILLKDSLEKSSSVKNDQLSLVKELEEKIESLEKESKDKDEKINKIKLVAVKAKKELDSNRKEAQSLREELDSIRSEKDRLSASMKELIQGAENYKNLLLEYDKQSEQLDVEKERANNFEHHIEDLTKQLRNSACQCEKLNSDNEDLLARIETLQSNAKLLEAQILEVQRAKGIVDKELEIEKLQKEQKIKEHVSAVNELEELQLQLEKEKKQLQKTVQELELVKKDAQQTTLMNMEIADYERLMKELNQKLTNKNSKIEDLEQEIKIQKQKQETLQEEMTSLQSTVQHCEEKNTKIKQLLMKTKKELADAKQAETDHLLLQASLKGELEASQQQVEVYKIQLAEITSEKHKIHEHLKTSAEQHQRTLSAYQQRVAALQEESRTAKAEQAAVTSEFESYKVRVHNVLKQQKNKSVSQAETEGAKQEREHLEMLIDQLKIKLQDSQNSLQISVSEFQTLQSEHDTLLERHNRMLQETVTKEAELREKLCSVQSENTMMKSEHSQTVCQLTSQNEALRNSFRDQVRHLQDEHRKTVETLQHQLSKVEAQLFQLKSEPSTRSTCPASSHHPLKNPRERRNTDLPLLDMHTVAREEGEGMETTDSESVSSAGTHIPSLEQLLSSPDTKLEQHLAEPSLWHAEFTKEELAEKLSSTAKSADHLNGLLRETEATNAILMEQIKLLKSEVRRLERNQEREKSVANLEYLKNVLLRFIFLKPGSERERLLPVIDTMLQLSPEEKGKLATVAQGEEESVSRSSGWASYLHSWSGLR
>104452_0:0027ab_{"pub_og_id":"814692at33208","og_name":"GRIP_and_coiled-coil_domain_containing_2_","level_taxid":33208,"organism_taxid":"104452_0","organism_name":"Operophtera_brumata","pub_gene_id":"ACB6D51EB1790CA2DF07B7C799023019","description":"A0A0L7L212_9NEOP"}
MSSEPPLLLLGDSVVQFCSLRFLQFLQVYSQRLTAVKNETVEALIMDTSAGHSNPDPCVKKSPFDDLNREELISKCKGLLSLAQKAKLAKAEFQNEIESYKLQLEKCEAEKTRSQESNKILQELVDSLTEQKLNIITEVDSAQNKIKALGVQCKNYEHEINKYKADLIIKDQNISDISQKLSDLDSELISSKRQNKRLMEENEQLINQLTEIEARTAEFNSIGLEQREQLQLLEQHVLTDKEYKAEIEVLNNKIKELEDHCKVVERETTKQFEDKINELTQSCESEINKRDKVNVKLRSYKDKILKCAACINQLKNSRYILTKTVKEYSENIPKWQNDIIKASKVLDDQVNTLKNQNVSLNEKVLKLEEQLRQATPVVKDIVDEINIDRLDELRNENSQLQTQIAKIQQQFSDCSCHNDKIQQELNELHSKYEALIQTELSSHVAENNSLKDQINDNITTLNNSTEKNKELMKSLQDLNIEKERLNEALQNNDLIECLSFQIKALESEKFTLVKEKLNAKDSVIELENINKRLTEQVSNMKTDFQTMKAQLESLVHKNNVLFLIHKKNDNDSEINMLKCKIMEQQDQFNLMQKEYENMQDLNNLLKEEVDTLKFSLEQPKDDSEHSDLNVSLQTDIVKLETKLAAYKHENSSLLIEMKESRNKIKEHDALVSEYDDTKSKLMSYKNENAELLHEMKEINQVLKERGESISKQQKAISEMERLIETLEKDRNNLNEEKTTLHDKVEALQNEFNLAEKKRSENSEFLNQIILERDNAKRELTENENLILSLKDEVEKLKQTPASADLPNEDMSTSTISKVEEFSRMRDLDETFEEKYTKLRIFALKLKKKLNETTAILQSTEQDKAKLEKMLSENETKSTVSDNQTSHNKSESNINDQLEVSELKEKVRSLTAFVEASEKEIDKLKAEINTKSHELASEIEAHKTTKDDLEKAKRTVKKKNVLSLEIEDYERSLKELSTKMEEKKKKMVQMESTIDTQEGTITAMKTQIKLLEEQIKAEETQNRLIKEELQHIIEEGKDKDSVIQNKIGIISKLVQDLEDEKRKNEEADLEMTELISDKEKLIMSLGEDKAELNQKVRRLEFKCAEMNEKLKILNMELADLKTEHTSYKSGGAVEGRGSRVEGADRLTHLETIHCTVSTLTQCYKTQISELEAKLQKDTELLKKQLTAAVESARGSESAPSPPPSKQYFPSSGSGRSPVSLERLLEEGVPEDESLDTSSLALTSDQEIADLKRRLTAQQL
>42434_0:000146_{"pub_og_id":"814692at33208","og_name":"GRIP_and_coiled-coil_domain_containing_2_","level_taxid":33208,"organism_taxid":"42434_0","organism_name":"Culex_pipiens_pallens","pub_gene_id":"120414126","description":"GRIP_and_coiled-coil_domain-containing_protein_2"}
MDPPSSTSSEQDSGAKKASPFDNLGRDDLVKKCRGLLGIAQKAKQAKDECQEENRKLKEQLALAETQKTADKECLRAMQEVVESLTQQKLQAAMKVDELEKSLSGLRRELDGAALLREQLEKISVENEAFKRQIDRLTEENEELLGAITGMEGKLKSSEQEQQSLAQSKITLEQELEKARSESNPSGKEEKLIRKLKLYKNKVQEISAKVLLLKSDRKILLKTVKEYSEQVPKWQKELVNASSVLFAKTRQFEKENGSLKERCAQYERDLEELRGGKSNEDESKNALEVLQVQFETLQLSQQSLSDELQQALADKTRLQKQLENSRTGSEVVDSQKAINENLQKRLTEFEDDLSKNLTELTESKKQLEELHKSNSKLEARAKDYEDKIQQHVLEKDKLEESFKTQNDKHSQQIDAINLKLQQEASEKESLQKQLAELQTKTQETLQNEAVQENEFSKQLDVLEAQIEAKTEELSDCNQKLQETRNEKILLQQELGKSQKCIEALNVQLMQTQETVKAMTEDFEKRFAEAQQNQTSQQEQELLIQKRLDELQQLYQSQVSELQAANVHFSEMSSKAAASEVLDEHNRKLRETIAERDTELTTMRKSLEETSDALQSLQVQHQELAQQGTTTREELGSLQSKFELVKLENSELLSELKEINEILKERGGVISLQVSKISELEAAKGTLQQKFTERELRIGELERTVTERDLELNALRDRNIDTQSDVMSTSTISRADESARMRDVDDSFEEKYIKLRALAVKLKKKVAEQTIQLQRYEKEGLGKNLQSLQAENDKLLDQLEGERKNVEQLKQDIETLNQLRTEVDSSKKDKSSLESSIREYREQVQSLKREKEAFNMAKKEIDAENQKLKVALKAKEKQLTDELEAQKELKAEVERSRLAAKKANVLNLEMEAYEKSLAELNKKLEAKKDQVKELESTMEVQEGTIKSLKSQIALLDQSLASERSHSQELKKNVDVQQEKLRLSEHQRGETNVELAQLKMDYEKMKMEIESNRVELSEAISEKEKVSSGLETEKSRLMKQVYSLESTVDELKVQLKDREQETEDVKAEFASYKIRAQSVLRQNQSKDSGKEVELQEEVQNLQKALDVTQTKLQNASQQMAELTKSCEELRFDKTRLQSRSKELHDLLEESRLQHESLLEESRQMNLNHQEALKTQRLQNETLVNCYKKQLDELQEKHSLELSALQSRIGHTGRDHPENNNHIPSQHSSRISDEQKINLLLMEREEGEGSESTSSQNTAVATARRKVSTSSQPRAANRSTRDLIPLDELLNSSFDDTASVFGDPADDSSVRAISPGLELQQTKEQLGKQESRVRHLTALLAEAEQDLAKLNQLNELLKEEVRRQERSIEREKHAHNSEYLKNVIFKFLTLNSGDEKSRLVPVLNTILRLSPDETQKLNNVAKGSEGGVRGWTGILWN
>37001_0:001ce7_{"pub_og_id":"814692at33208","og_name":"GRIP_and_coiled-coil_domain_containing_2_","level_taxid":33208,"organism_taxid":"37001_0","organism_name":"Glossina_brevipalpis","pub_gene_id":"GBRI021928","description":"GRIP_domain-containing_protein"}
MENKSDSQQQAVYIGINKISQFIRFINVINVLQRLTLEDLTKEEIINKYKSLLSIAKKAKQAKDELSEENRKLKDSLQLNETQKEADKKALMTMKEMLESYTESKLQLTNQVSELQKQRKMDVEALEKLSIENECAKRQVQRLNGDNDSLLADLERMEQRLQQVKVLGQEQKQHLELLEDEVKKLQEVDARNEILKQQNLEFSKSLEEVKKKYQLTKENNNEQKQKLKSLKDRFIEVLRKLKKLKECKRVLLETQHEYADSVSQWQNEIIHASKLLCKEFNVLKLENAKLLRISCESPKKEDRLVSIQKLNALLELSEKACQEHKQLQEENVRVLNGQERSLESHLNVHHDNVINRSVLKLEEIYRLAENVHKELESVRLQKSLNSSQSQIESNERLLLKLEDLQHLSSKAKEEFENKRLELLLLEKKYQQLIAKEQNLESKEKDCPKLLIKLKDLEEDKCKLISQVDELKNMPSLVQELEAEKKSLAERLLKQEKNCNNLNGKLSSTEKLLEDLRGLYKKKENEHTELLNEMRELNEALKARGDMISRQQNDYHLLQGDLKRNSEKLQHVQETLSFKEKELYAKQTQLETIKSEADDAREKIENLENCSSLNEEKGRILSNELETLKVYAQTNTPDQDNQSDVLSLSSTSKADELQCVKEEQDALEDKYQKVRNLAAKLKKKLLEQTSLNQDLEEELINYRSKQAQMQQEFNHQHRVKQTEMENLQQHLLEAQKQVDNLKGENQKLRSSRKQANVLNLEIEAAEKSLTEVSVKLAARTTELSEVQDLLSTKETTIKQLRKEIHLLELAKESEINHSQELKEQIDHLQQTLKDMVYAKQQAFDASKSLEHDMENLKLELESARMQLSAAASQHEKAFSALSLEKEELMHQFRAAQETLFNNEQRLKTAERVTEDLRVEYLNYKVKAQAVLRKNQAHDVTKEKELEEELLMLKTIERQLRTTIQTLNAKLEMFEKQKELLDDDQASLQKRCKELMEIVEESRAQNGSLAQELQQQAQQQHETLKEHRLQIEAMNECHKEQIQSLVITHKKQLDQLHKEMNANQRVPPMIGASKTQASPLADVLQAGEQSKIDFLLMEREDAEGSEEALATLAVSRKISNASSNQRRSQHDFMPLDELLNTPINAINSETLVTNNQKQISEPANNTFDLLQLDLSNTKERLQMQESRVRHLTALLAENEQDLAKFTQMNDILKEELRRQERSVEREQHMHNSEYLKNVIMKFLTLNNSDERTRLVPVLNTILKLSRTETEMLNCVAKGQKVTADSSRIGWGNFLPSWNSASNSNNN
>1026970_0:0034ce_{"pub_og_id":"814692at33208","og_name":"GRIP_and_coiled-coil_domain_containing_2_","level_taxid":33208,"organism_taxid":"1026970_0","organism_name":"Nannospalax_galili","pub_gene_id":"Gcc2","description":"GRIP_and_coiled-coil_domain-containing_protein_2"}
MEDPVPDGVAAAPGTGKSKLEMLPKEELIKFAKKQMMLLQKAKSRCTELDKEIEELKSKPVDGGTDDIIKVLTERLDAILLEKAETEQQCLCLKKENMKMKQEIEDSVTKMEDSHQKFQQSHRNYVKEIESLKNELMAVHSEYSKDKASLQKELEEAVNKHSELLEQLKYWSDSEDNVRKLQEEIQKIKPVFEEQILCLQKQLEATTDEKKQEIMHLQKVIEENSKHYQKDIHSLQEELLQLKATHREEVKELMSQIETSAKEHEAEINKLNQLKEVIVKQCEASEKNIREKYQCELENLRKGTSNTNQEDQICSILLQEDTFVEQAAYEKVKQLEDSLRELESQHSILKDEVTYMNNLKLKLEMDAQHIKDEFFHEREDLEFKINELLLAKEEQGSVIEKLKYELEDLNKQFCCAEEQHNKEVQNLREHHQKEISELNEAFLSGSEKEKLTLMFEIQGLKEQCESLQQEKQEAILNYESLREVMEILQTELGESAGKISQEFETMKQQQASDVHELQQRLRTAFNEKDALLETVNLLRGENEKLLSQQELVPELETTIKSLQESNDMYLLSISHRDTIDTMLQELEAKISSLAEEKDDFINKIKNSHEEIDNLHQKCEQEQRLVIELREKVEQTAQYNSELEQTVNELTGKLDKILREKDQNDQIIMVQMRTMSEDQEALSAKVKSLHEENNRLNSEKDQMRRDLEALQSEKDCVLKEHITKLEKELQIMAEERDNLNKLLESEQVQKSFVRTQMYGYLNQMVSNFSEENEEEDVTKVLQAIGESLAKLNEEKHNLVSQCDERVLKLEEKIKCLQEENIVQCDELRTLLRDYEQEKVLLRKELEESMSEKEALQFDLLEMKNANEKTRLENQNLSTQVEELSQTLHSKNEIHNEKLPVMEHENLKPLLEPKESELQDVKVELVLLKDSLEKSPSVKNDQLSLIKELEEKIGNLEKESKEKDEKISKIKLVAVKAKKELDSNRKEAQTLREELESARSEKDRLSASVRELIQGAESYKNLLLEYDKQSEQLDVEKERAGNFEHHIEELTKQLRNSTFQCEKLSSDNEDLLARIETLQSNAKVLEAQILEVERAKGMVDKELEAEKLQKEQKIKEHASTVSELEELQLQFQKEKKQLQKTMQELELVKKDAQQTTLMNMEIADYERLMKELNQKLTNKNSKIEDLEQEIKIQKQKQETLQEEITSLQSSVQHYEEKNTKIKQLLVKTKKELADSKQAETDHLILQASLKGELEASQQQVEVYKIQLAEVTSEKHKIHEHLKTSAEQHQRTLSAYQQRVAALQEESRAAKAEQAAVTSEFESYKVRVHNVLKQQKNKSVSQAETEGAKQEREHLEMLIDQLKIKLQDSQNSLQISVSELQTLQSEHDTLLERHNRMLQETVTKEAELREKLCSVQSENMVMKSEHAQTVCQLTSQNDVLRSSFRDQVRHLQEEHRKTMETLQNQLSKVEAQLFQLKSEPATRSPASSHQPLKNLRERRNTDLPVLDMHTATREEGEGMETTDTESVSSTGTHTQSLEQLLNSPETKLEQHLAEPPLWHAEFTKEELAQKLSSTSKSADHLSGLLRETEATNAILMEQIKLLKSEIRRLERNQEREKSVANLEYLKNVLLQFIFLKPGSERERLLPVIDTMLQLSPEEKGKLATVAQGEEENASRSSGWASYLHSWSGLR
>8520_0:001c28_{"pub_og_id":"814692at33208","og_name":"GRIP_and_coiled-coil_domain_containing_2_","level_taxid":33208,"organism_taxid":"8520_0","organism_name":"Sceloporus_undulatus","pub_gene_id":"121925792","description":"GRIP_and_coiled-coil_domain-containing_protein_2_isoform_X1"}
MMRLSRHGNANRLKGPCVAARAARVDVRGARAKGGGAAVTKAEVEAGSRRAVKEGAAMELQDGGQEMAGSSSTTTAGKSKLDTLSKEDLIKFAKKQVMLLQKMKSRCTELEREIEEVKTKSAGGTDDIIQALTERLDAVLLEKAEIQQQCLALKKENVKRQQEAEAALAKEEKLQKQVAQGNTAYLNEIESLKNEIATSQSKHAEAIATLQKELHTELKKQEKLTEQLECYSNSREKMKKLQEEVDQTKTIYEEQVLGLQKQLKACDEAKKEEIAKLEDVIESNSQYHQNEINKLDEELSKLKTAHQKELSELIHQFETTAKAREDEQNKLDQLKQDLVEEYKLKEKNMQDELHACKEKYDCELEYIRQTLAKDEEMETRSVELEPEMGEKTRQLENALKELQSQHSILRDELTYMSNVKMKLEVELQQTKDEYFHEKEDLEFKINELQLAKEDHSCLTEKLKSELQAAREQHEKTAKENSQEIQELVEKHKREICEIKETVSSTLEAKNQSLVIEIQNLKEHCQRHVEEKEEAIASYESLRETLETLQTELGESAGKISREFESMKQQQASDVDELQKKLRVAFNEKDALLETVNRLQEEVEQFSSKREEAEELRHKIEELKEQNERLVISLQQREAFIKELEEKERELFSQNSSICDEMKYSAEKIENLQEKCDVEKAMAVKLQQQTEALNLCNHVLEQQAAELREKLESASVEQEKNQQKLREFSQQIEALQQEKVCLLSELESLHGENIKIKEEREIAMESIASEKVDWHISKEKADCLEMELQTACKEKDHLTKLLDEEKAFKSLIMSQLHVLLERMGSKYPEENDRDDVFGILEAINKFLENMKQEEQNMTSQKDENVILRQEMQRLQEESEADCMELRSRLDDYEKEKRLLNKELEGALSEKEALQLDIQELKHTSEKVRNENQELLARIGQMCEQLELHESKTKEQEEKLEEERKTLSLAVEQKEMELRSVQAELSLLKVSVEGSSANVDQQSSETHKIENLEKHLKEKEEKLNKIKAVAVKLRKELDSSRKEVQTLKEELALSQSEKEQLSTSMGDIIQGAESYKNLLLEFDKQAEQLDFEKERARNFERQVDDLTRQLENSTQQQDQCRSANEDLLARIETLQTNTKLLESQLLETQRSKAKVDKELEAEKLLKEQKIKDHSNAVKEVEELQVQLQKEKRHLQKVLEELELAKKDAQKSTLMDMEIADYERFVKELNQKIADKSSRIEDLEQEIKIQKQKQETLQEEIKSFQGTIQQYEEKNTKIKQLLVKTKKELADSKQAENELLRLQASLKGELEASQQQVEVYKIQLAEITSEKHKIQEHLRTSLEHHQRVLNTYQQKLTAFQEECSAAKAEHAAVTSEFESYKVRVHNVLKQKIKSSQSDTDVTKQEREQMEKVMDQLRIKLQDTQHNLQINVTELQALQSEHDTLLERHNKILQETVAKEAELREKLCTVQSENMVMKTEHAQIVNQLTAQNEALRNSFRDQVRHLQEEHRKTVETLQQQLSKVETQLFQLKSEANTKSPPASSLPAKNLRERKNTDLPLLDVHTVAREEGEGMEMTDTESVSSTSTHIPSLEQLLNTPETKFEPPQWEAELTKEQLIQKLNTTSKSADHLNGLLRESEATNVILMEQIKLLKSEIRRLERNQEREKSVANLEYLKNVLLQFIFLKSGSERERLLPVIDTMLQLSPEEKGKLVAIAQGEEESTSQPSGWASYLHSWSGLR
>10117_0:004f05_{"pub_og_id":"814692at33208","og_name":"GRIP_and_coiled-coil_domain_containing_2_","level_taxid":33208,"organism_taxid":"10117_0","organism_name":"Rattus_rattus","pub_gene_id":"Gcc2","description":"GRIP_and_coiled-coil_domain-containing_protein_2_isoform_X1"}
MEVTDSAQDAVAAAPSGTPKSKLETLPREDLIKFAKKQMMLLQKAKARCTELDKEVEELKSKPVDRGTDDMIKVLTERLDALLLEKAETEQQCLCLKKENIKMKQEVEDSVTKLEETQKEFEQSHRNYVREMESVKNELMAVHSEHSEEKAALQKELEGAVHKQAELLEQLKSQSDSENNVKKLQEEIQNITAAFEEQTSCLQKQLEATSDEKQQEIIHLQKVIEDNAQHYQKDINTFQEEIVQLRATHKEEVNELMSQMETLAKEHEAAISKLKENRVTLCETSETIPENYQCESESLNEDTSDASQENQKCSVALQEDPFAEQTVYDKVKQLEDSLKELESQHSILKDEVTYMNNLKLKLEMDAQHIKDEFFHEREDLEFKINELLLAKEEQGYVVEKLKYEREDLNRQLCCTVEQHNKEIQRLQEHHQKEISELSETFMSGSEKEKLALMFEIQGLKEQCENLQHEKQEVVLNYESLREMMEILQTELGESAGKISQEFETMKQQQASDVHELQQKLRTAFNEKDALLETINRLQGENEKLLSQQELVSELESTMKNLEADNSMYLASLGQKDTLLQELEAKISSLAEEKDDFISKIKTSREEIDDLHQKWEREQKLSVELREAAEQAAQHNSELRQRVSELTGKLDEILREKSQNDQNIMVQMKTMTEDQEALSSKIKSLYEENNRLHSEKVQLSRDLEALQSQQDFAYKEHVAEFEKKLQLMVEERDDLNKLLENEQLQKSFVKTQLYEFLKQMRPSILEDNEEEDVVTVLKAVGESLVTVKEEKHNLVFEYDARVLELERRIKCLQEESVVQCEELRALVRDSEQEKILLRKELDEVTSTKEALQRDILEMKNTNETTSLENQTLSTRVEELSRTLHSKNEVHNEKDLVIEHENLRLSLEQRESELQDVRAELILLKDSLEKSPSVKNDQLSLVKELEEKIESLEKESKDKDEKISKIKLVAVRAKKELDSNRKEAQTLRDELESIRSEKDRLSASMKEFIQGAESYKNLLLEYDKQSEQLDVEKERANNFEHHIEDLTKQLRNSTCQYEKLTSDNEDLLARIETLQANARLLEAQILEVQRAKGVVEKELEAEKLQKEQKIKEHVSTTNELEELQLQFQKEKKQLQKTMQELELVKKDAQQTTLMNMEIADYERLMKELNQKLTNKNSKIEDLEQEMKIQKQKQETLQEEMTSLQSSVQHYEEKNAQIKQLLVKTKKELADAKQAETDHLLLQASLKGELEASQQQVEVYKIQLAEMTSEKHKIHEHLKTSAEQHQRTLSAYQQRVVALQEESRTAKAEQAAVTSEFENYKVRVHNVLKQQKNKSVSQAETEGAKQEREHLEMLIDQLKIKLQDSQNSLQISVSEFQTLQSEHDTLLERHNRMLQETVTKEAELREKLCSAQSENTMLKSEHAQTMCQLTSQNEALRNSFRDQVRHLQDEHRKTVETLQHQLSKVETQLFQLKSEPPTKSPASSHQPSKSLRERRTTDLPLLDMHTVAREEGEGMETTDSESVSSAGTHIQSLEQLLSSPDSKLERLTEASLWHTEFTKEELAEKLSSTTKSADHLNGLLRETEATNAILMEQIKLLKSEIRRLERNQEREKSVANLEYLKNVLLRFIFLKPGSERERLLPVIDTMLQLSPEEKGKLATVAQGEEESASRSSGWASYLHSWSGLR
>168631_0:000823_{"pub_og_id":"814692at33208","og_name":"GRIP_and_coiled-coil_domain_containing_2_","level_taxid":33208,"organism_taxid":"168631_0","organism_name":"Chilo_suppressalis","pub_gene_id":"CSUOGS108742"}
MEVHTETTTQDGTVKRSPFDNLSRDELIQKCKGLLTIAQKAKQAKT
>168631_0:000f8d_{"pub_og_id":"814692at33208","og_name":"GRIP_and_coiled-coil_domain_containing_2_","level_taxid":33208,"organism_taxid":"168631_0","organism_name":"Chilo_suppressalis","pub_gene_id":"CSUOGS107645"}
ELQTEIESYKLQLDKYETEKKSNLENIQTLQELVDSLTEQKLNYITEVDTAQGKIKSLSSKCKLYEEEIKKFKADFIIKDKSLSDNAQKLSDVDSEIISLKRQNNRFMEENEQLITQLSELETQIMEFNKIGLEQRKQLEILEERVQREETSNTQIDALNKKVEELENQIALNSHHNDDVDMVKYENKMRELSTLYESEKSRNEKANVKLRSYKDKILKCATCINQLKNSRFILTKTIKEYSENVPKWQNDIIKASQLLENQINQLNSENTKLKEKLIKLEQQLNNITDPQKIEENNSEVSNLHSENAVLKAKINNLERLLQLENDNCAKHKSEVISLRSNCDLLQSQQFEIKEQLSKCVKENETLQKDLDSINTDYKDLIEQQLPSHIKINNQLTTDLNVIQAKYDSLKNKNTDLMNTIEKLKGENDKLAKSIQTTSSNNQFIENMHLQIKALESEKATLVKEKLNARDNVVELENKNKILTEQNDKLKSEITDIKSQLDIISKEKTAVEKTLKTEKENEISKLKCEIIELQEQYGLLKKTHEDLQDLNGLLKEEVENLKLSLEQPRPDDGENQSDLNVSLQADIVKLETKLAAYKQENASLLTEIKESRAKSKEFDNLAAECDDAKSKLMGYKTENTELLNEMKEINQVLKERGEAISKLQKAVAEMERLIETLEKDRDRVNQEKGILECKVSSLENDLKNAEENTNKRHNDSEQILHEKDAALKALSEKDTMINSLKDEIESLKHQQSSSDLPNEDMSTSTISKAEEHSRMRDLDDSFEE
>168631_0:00253f_{"pub_og_id":"814692at33208","og_name":"GRIP_and_coiled-coil_domain_containing_2_","level_taxid":33208,"organism_taxid":"168631_0","organism_name":"Chilo_suppressalis","pub_gene_id":"CSUOGS102430"}
TKLRIFALKLKKKLNDTINQLQNAEQDKAILEKLLSENEKTPKSASKDEVDNVSNLQSKVQTLTETVAASEKIEADLKNLKAELDAKSQQLTAEIEAHKVTKENLEKARRDAKKKNVLSLEMEDYERSMKELTAKMEEKKKKMVQMESTIDTQEGTINAMKTQIKLLEEQIRSEEMQTRLTKEELQNVVEESRAKDSVIQMKNEVISKLEQDLEDEKRKNEEAILEITGILSEKEKIIISLGEEKIELNNKLKKLEFKCSQLGENLRITNIELADLKTEYTSYKVRAQAVLRQNQTVDHSQEEQLKEEAAALRAQIETLTAKLSTLQDQCAELTSESESMRRRAAEGANEVARAQQRNSRLQADLTRLTQELESERSQHKLQVSTLTQCYKAQINELEARLQKETDLLRKQLASHDNANSSQSHGAARANDPNRNQYMLPVIPKDDSDGEMDINVSMIPREEGEGSEAAPSPPPFKSYMASGGSGRSPVPLERLLEQGVPEDEALDAASLALTPEQEAIDLRRRLQAQQLKVKHVTVLLAESERECARMAQLSDLLKAELRRAHGSTQ
>7375_0:001d65_{"pub_og_id":"814692at33208","og_name":"GRIP_and_coiled-coil_domain_containing_2_","level_taxid":33208,"organism_taxid":"7375_0","organism_name":"Lucilia_cuprina","pub_gene_id":"LOC111675457","description":"GRIP_and_coiled-coil_domain-containing_protein_2_isoform_X1"}
MDEEKMDTTPQQGPKMSLESLSKEEIIQKYKGLLGIAKKAKQAKDEISEENRKLKEQLQEHETQKEADKKALMTMKEMLEAYTENKLQLTTQVVELQKQRKLDAENLEKFSIENESLKRQLQRLTDDNESLLTDIENMEAQLKQVSGFGKEQKQHLVSLEKEIAQLKEAEVKAHEIQLKNDELCQELQEIKEKYKFIKDINTEQRHKFNSLKDRFIEVHKKLKKLKECKRILLETQHEYADSVSQWQNEIIRASKLLCKELNDLREENQKLLQKLGEEKENAAEKFICVDKLNELLQLSEKAKHDYLNLQHENVKLKENLSIKTKESSPVSVDNYVKRLDEMWHLSESALGQYRAIKAENIALKNNAKSQLDHHQLDSSEQFEKCFKIAVKLEELQVLAQKASNDYQLQTTELEKLKEDYQRLKNNYEIADVSAEQNEKQLNTKKSLEDSQNEYQQLLEKVQQLQKEKLSLEYQTQEFENLKAELIKIHEEKQMQESLINSLQKSHIECQVLTEKLEDLQQQQLKDKKSFENLSLEFQKVSKEKQTLNDKLEELQKTSVETEDMFAVKEQLLAARQSLEEYQQMYKNKETEHGELLDEMRELNEALKARGDLISRQQEEHQVLKTELKTNSERLANIQQELDKKDVELNEKQSELETITKEIQSTKQKLETLEHSSSLNEEKVRVLSMELENIKTNNANNSNDLDNQSDVLSTSTISRADELQRLKDVEDSFEDKYNKLRGLAAKLKKKLQEETVVKQKLEKEIQDFKTRETELSVQLKELKDKTYNMDELQNQIAEKQKHIDSLKAENQKLKSSRKQANVLNLEIEAAEKSLTEVTNKLASRSLELETAQESLKSKDSTIIQLKKEIDLLESSKASEIKHSQELKQQIDHLHKTLRDEMHSKQQAYDKSKVLEQDVENLKLELENVKIELAQSTSNQETALKSLNNEREQLTLQLTATQQALTDCEQKLKQAERTTDDLRVEYLDYKVKAQAVLRKNQNRDSSKERELEEELVMMRATETRLNTTIQTLTTKIESLEKQKDQLNDDNMSLQKRSNELMTLIEDIRQQNDALNQEIQQHIQQQHETLKQHRQQIESMDNCHKEQIQSLNASHQRQLEQLRKELSQHIRLPPTIGATKSSNLPSHLHIDHHSIDQGKLDFLLMEREDAEGSEEAAETLASLAASRKISNDSSSAKRSLHDFMPLDELLNTPLNAINSETLITNTQQQQQQHHYIMDNTMNAERDNSDFLQLELNSTKERLQKQESRVRHLTALLAENEQDLAKLTQMNDMLKEELRRQERSVEREQHMHNSEYVKNVIMKFLTLNNADEKTRLVPVLNTILKLNRSEAEMLNCVAKGQKVTETTQRTGGWGNFLPWGNNSNNNN
>10036_0:003dc1_{"pub_og_id":"814692at33208","og_name":"GRIP_and_coiled-coil_domain_containing_2_","level_taxid":33208,"organism_taxid":"10036_0","organism_name":"Mesocricetus_auratus","pub_gene_id":"Gcc2","description":"Gcc2"}
MEDPVQDGMAAAPSGTGKSKLETLPREDLIKFAKKQMMLLQKAKARCTELDKEIEELKSKPVDGGTDDIIKVLTERLDALLLDKAETEQQCLCLKKENIKMKQEVEDSVTKLEDTRKEFEQSHRNYVNEIESLKNELTAVHSEHRKDKASLQQELEEAANKQLELLEQLKSQSDSEVRGKQLQEEIQNITASFEEQILCLQKQLEATSDEKKQEIIHLQKVIEENTQHYQKDIDTFQEEILQLRAAHKEEVNELMSQMETSAKEHEAEINKLKVNIVQQCEGSENNQEKYHCESENLNEGSSNTSQDNQHHSSLLQEDPFAEQTVYDKVRQLEDSLKELESQHSILKDEVTYMNNLKLKLEMEAQHIKDEFFHEREDLEFKINELLLAKEEQGYIVEKLKHEQEDLHRQLCCAVEQHNKEIQHLQEVHQEEIAELSETFMSGSEKEKLALMFEIQGLKEQCENLQHEKQEAIINYESLREMMEILQTELGESAGKISQEFETMKQQQASDVHELQQKLRTAFNEKDALLETLNHLKKENEKLLSQQELVPELESTINSLKADNSVYLASLGQKDTVLQELEAKISSLAEEKDEFVSKMKTCHEEIDNLHQKWEREQRLTVELREAAEQTTQDNSELRQKVDELTGKLDEILREKSQNDQSIMAQIKTMTEDQEALSSKIKSLYEENNKLLSEKVQLSRDLETLQSQKDFAHKEHVTELEEKLQLMVEERDNLNKVFENEQVQKSFVKTQLYGYLKQIRPNILEENEEEDVVKVLQAVGESLSKIKEEKHSLIFEYDERILELERKIKCLQEESIAQHEELTALLRDSEQEKILLKKELEETTSTKETLHLDLLEMKNANEKTSLEKQTLLAQIEELSQTLHSQNEVHNEKLLVIEHENLKLLLEQRDSELQDVRAELILLKDSLEKSPSVKNDQLSLVKELEEKIESLEKESKDKDEKISKIKLVAVKAKKELDSNRKEAQALREELESVRSEKDRLSASMKEFIQGAENYKNLLLEYDKQSEQLDVEKERANNFEHHIEDLTKQLRNSTCQCEKLNSDNEDLLARIETLQSNARLLEAQILEVQKAKGIVDKELESEKLQKEQKIKEHVSTVNELEELQLQFEKEKKQLQKTMQELELVKKDAQQTTLMNMEIADYERLMKELNQKLTNKNSKIEDLEQEIKIQKQKQETLQEEMTSLQSSVQQYEEKNTKIKQLLVKTKKELADSKQAESDHLLLQASLKGELEASQQQVEVYKIQLAEITSEKHKIHEHLKTSAEQHQRTLSAYQQRMAALQEESRTAKAEQAAVTSEFESYKVRVHNVLKQQKNKSVSQAETEGAKQEREHLEMLIDQLKIKLQDSQNSLQINVSEFQTLQSEHDTLLERHNRMLQETVTKEAELREKLCSVQSENTMMKSEHAQTLSQLTSQNEALRNSFRDQIRHLQDEHRKTVETLQHQLSKVEAQLFQLKSEPSTRNPASSHQPLKNPRERRNTDLPLLDMHTVAREEGEGMETTDNESVSSAGTHIPSLEQLLSSPDTKLEQHLAEPSLWHAEFTKEELAEKLSSTTKSADHLNGLLRETEATNAILMEQIKLLKSEIRRLERNQEREKSVANLEYLKNVLLRFIFLKPGSERERLLPVIDTMLQLSPEEKGKLATVAQGEEESASRSSGWASYLHSWSGLR
>35658_0:003a64_{"pub_og_id":"814692at33208","og_name":"GRIP_and_coiled-coil_domain_containing_2_","level_taxid":33208,"organism_taxid":"35658_0","organism_name":"Mastomys_coucha","pub_gene_id":"Gcc2","description":"GRIP_and_coiled-coil_domain-containing_protein_2_isoform_X1"}
MEVTDSAQEAVAAAPSGTPKSKLETLPREDLIKFAKKQMMLLQKAKARCTELDREIEELKSKPVDGGTDDIIKVLTERLDALLLEKAETEQQCLCLKKENIKMKQEVEDSVTKLEETHKEFEQSHRNYIKEIESCKNELIAVHTEHSKEKAILHKELEEAARKHVELIEQLKAQSDSEDNVKKLQEEIQSMTAAFEEQILCLEKQLKAASDEKQQEIIHLQKVIEDNAQHYQKDINTFQEEIVQLRAAHKEEVNELVSQMETSAKEHEAEINKLKENRVTQCEASENIPEKYQCELKNLNEGTPDASQENQNCSVALQEDPFTEQTVCDKVRQLEDSLKELESQHSILKDELTYMNNLKLKLEMDAQHIKNEFFHEREDLEFKINELLLAKEEQGYVVEKLKHEREDLNRQLCCAVEQHNKEIQRLQEHHQKEISELSETLMSGSEKEKLALMFEIQGLKEQCENLQHEKQEVVLNYESLREMMEILQTELGESAGKISQEFETMKQQQASDVHELQQKLRTAFNEKDALLETVNRLQGENEKLTSQQELVPELESTIKNLQADNSIYLASLGQKDTMLQELEAKISSLAKEKDDFISKIKTSHEEIDDLHQKWEREQRLCVELREAAEQAAQHNSELRQRVSELTGKLEELEREKSQNDQSIMVQMQTMTEDQEALSSKIKSLYEENNRLHSEKVQLSRDLEALQSQQDFTYKEHVAEFEKKLQLMVEERDDLNKLLENERGQRSFVKTQLYEYLKQMRASILEENEEEDVVKLLQAVGESLVKVQEEKHNLVFEYDARVLELESKIKCLQEESVVQCEELRALVRDSEQEKILLRKELDEVTSAKETLQLDLLEMKNTNEKTSLENETLSTQVEELSQTLHSKNEVHNEKALVIEHENLRLLLEQRESELQDVRAELTLLKDSLEKSPSVKNDQLSLVKELEEKIESLEKESKDKDEKISRIKLVALKAKKELDSNRKEAQTLRNELESVRSEKDRLSASLKEFIQGAENYKNLLLEYDKQSEQLDVEKERANNFEHHIEDLTKQLRNSTCQCERLTSDNEDLLARIETLQANARLLEAQILEVQRAKGVVEKELDAEKLQKEQKIKEHVSTVSELEELQLQFQKEKKQLQKTMQELELVKKDAQQTTLMNMEIADYERLMKELNQKLTNKNSKIEDLEQEMKIQKQKQETLQEEITSLQSSVQHYEEKNTKIKQLLVKTKKELADAKQAETDHLLLQASLKGELEASQQQLDVYKIELAEMTSEKHKIHEHLKTSAEQHQRALSAYQQRVAALQEESRTAKAEQAAITSEFESYKVRVHNVLKQQKNKSTSQAETEGAKQEREHLEMLIDQLKIKLQDSQNSLQINVSELQALQSEHDTLLERHNRMLQETVAKEAELREKLCSVQSENTMIKSEHTQTMCQLTSQNEALRNSFRDQVRHLQDEHRKTVETLQHQLSKVEAQLFQLKSEPSTRSPASSHQPSKSLRERRTTDLPLLDMHTVAREEGEGMETTDTESVSSAGTHIQSLEQLLSSPDTKPERLTEASLWHNEFTKEELAEKLSSTTKSADHLNGLLRETEATNAILMEQIKLLKSEVRRLERNQEREKSVANLEYLKNVLLRFIFLKPGSERERLLPVIDTMLQLSPEEKGKLATVAQGVPASSTAGRERNCKRQERKSVQYDSAGAASHSGVHTRQLEMDFSTLQLWKNIPW
>94885_0:00022a_{"pub_og_id":"814692at33208","og_name":"GRIP_and_coiled-coil_domain_containing_2_","level_taxid":33208,"organism_taxid":"94885_0","organism_name":"Pantherophis_guttatus","pub_gene_id":"GCC2","description":"GCC2"}
MELQDSEQEMAASPPTATSGKSKLDTLTREDLIKFAKKQMVLLQKVKSRSAELEKEIEKLKTTSVAEGTDDIIQALTEKLNVVLLEKAEAQQQCVALKKNNVKKQQEAEDALAQEEIWQKKFAQLNTSHQNEIESLKNEGLIAQSKYNETIATLQKELHTELKKQEQLTEQLNFHTKEHDEIRRLQEGQQTKITYEEEILNLKKQIEFSNASKEEEITKLKNTIESNSRQYQNRIDELGEELDKLKTSHQDELSELLQKLEASAKVCEEEQIKVDKLKLDLIEQYKVKEKEMQVELQACKEKYEQELECIRQTLTKDDENQNETRNTETEPEMVEKTGHIEKAFKELESQHSILRDELTYMNNVKMKLELEVQHIKDEYFHEKEDLEFKINELHLVKEEHCCVIEKLKSELQSAKGLYEKHIKENSLKMEGLVETHQKEICELNQAITLSAEKKTQSLIIKIQHLEEQCQRHIEEKEEAIASYENLRETLVTLQTELGESAGKISREFECMKQQQASDVDELQKKLRAAFNERDVLREEVNSLHQQIEQFSSQKEEVEELRHKIGTLQEENKQLLCCLDQKESDLKQMEEKENELSSQNSSFRDKMQGSAEKIENLQKKCKTQQETVMALQQEVEALSICNHQLKQQAEELGERLEDVSGEKETNREKLIKFEQQMEGFEQDRTGLLSEIEALKSENDKLKEEQDQARQELDRLSSEKGDWNLSKDKAESLEVKLHMACEEKSHLIKVLEEEKAFKSLVVSQLQSLHEKMGSKYPDENKEEDIVGTLQAANEFLAEMKQQEQSLISQKNENVNLRQELQSVQEENEARCTEFRSLLEDYEKEKCLLKEELEGAFSEKEVLQLDIQELKHTSEKIRKENQDLLVHIENISEEHANQENKMKEQEEKSENEQKNLTLILEQKETELKNMQAELSLLKESVEKTSADRDQQLSETEKIVNLEQQLKEKEEKINKIKAVAVKLRKELDSSRKEVQSLREKLELIKSEKEQLSSSMADIIQGAESYKNLLLEYDKQAEQLDFQKTRARNFERQIDDLTKQLENSVQQQEQWRSANEDLLTRVETLQTNVKLLETQLLEIQKAKAKVDKELEAEKLLKEQKIKDHANSVREAEEYQTLLQKEKKHLQKVLEELELAKKDAHQSTLMDMEIADYERFVKELNQNITDKSSRIEDLEQEIKIQNQKKEILQEEIKSLQNSVQEYEEKNGKLEQLLVKTKKELADSKQAENELLRLQASFKGELEANQQQMEDYKIQLSELTSEKHKIQEHLRTSLEQHQRVLSTYQQKVAALQEECNATKEEHSAVTSEFENYKVRVHNVLKQKNKSSQSETDVTKQEREHMEKVIEQLKIKLQETQHNLQTNVVDLQTLQSEHDALLDRHNKILQETVAKEAELREKLCTIQSENVVIKSEHAQTVSQLTAQNEALQNSFRDQVRHLQEEHRKTVETLQQQLSKVETQLFQLQSEPSTKNSAPSTLPTKSLRERRSTDLPLLDVHAVTREEGEGMETTDTESVSSASTYVPSLEQLLNTPEMKFEPPQWEAELTKQELVQKLSTTSKSADHLSGLLRESEATNVILMEQIKLLKSEIRRLERNQEREKSVANLEYLKNVLLQFIFLKSGSERQRLLPVIDTMLQLSPEEKGKLVAIAQGDEETLSQASGWASYLHSWSGLR
>91951_0:00097b_{"pub_og_id":"814692at33208","og_name":"GRIP_and_coiled-coil_domain_containing_2_","level_taxid":33208,"organism_taxid":"91951_0","organism_name":"Catharus_ustulatus","pub_gene_id":"GCC2","description":"GRIP_and_coiled-coil_domain-containing_protein_2"}
MTEAEAARGGCSGAGSGCGAAISPPLQPAGPAMEVQDAGQEMVASSGTPGSGKSKLDTLPKEDLIKFAKKQMMLLQKVKSRCAELEKEIEELKSKAATEGADDIIQALTERLDVVLLEKAESQQQCIALKKENIQIKQEAEAAVAKTEELQKQLEQSRIDSLEEIKALKSELANAQCKHDEDLKKLEVELDEQVKKQMELVEQVEFYSNNQKEVKRLQDDVQRIKSTYEEQILSLNKQLEAVEEDKNKEVTNLQETIKSNSQCYHNEIKNLNEELKKLKTAHQEEVSELMHQIEISSQEKEEKQNQINQLQHSLAEKNAKDEMRAQTDQREYDLEQLREVLNKNLENKVDVTDAQEEPCVEAKMEEKVRYLEHSLEELQSQHSILKDELTYMSNVKIKLEEEIHRMKDEYFHEREDLDFKINELQLAKEDYCCVIEKLKLDLHAAGQHYETAAKEHKLEIQTLKDQHKREITELNETLLSGSEKKQMALVFENQELREQLEKQTQEREEAVSNYNSLRETMETLQAELGESAGKISQEFESMKQQQASDVSQLQQRLRASFNERDVLLENVNSLQEKLSSCQSNIEELECKIITLQEDNSTTKSSIDQKEITIRELEEKIIALTDENRDILNDVKHLNEERVTLQETCKQEQVKIQELQQEVDVANQYNNDLKQKVEELTERLNETLTSKSENAQMLEQLEKQIESLVRDKEQLSSEVYALREENKKLVQEKGELSEELGKTTSEKDGCLLLKEQSENLEKKLQMMTAEKDQISTLLENEQAHTSLVRTQLYHLLEQVGFSISDSSEEYDSLNLLKIANEYLSKIKEEQCLALQKEEEVISLRREVERLEEENAAQHREHRSLIQDFEQEKNLLRDELEGVLSEKEALQHDIQELRNASEKTRIENQDLLANTEEISQKLALYESQIQELQKGSERQDDLNFILEQKETELRNVKDELSSLKNLMETMTEKTDQQSSVAELQEKIGMLEKESAEKGEKLNKIKVVAVKAKKELDASRKEMQTLKEELELVQSEKDQLSASMKDVIQGAESYKNLLMEYDKQGEQLDSEKGRANNLERQIEDLTKQLQVSSEQHDQLRSTNEDLLARVETLQNNAKLLETQILEIQRAKAKADKELEAEKLLREQKTKEHSVAVREMEELQMQLQKEKKHLQKTMQELELARKDAQKSTLMDMEIADYERLVKELNQKITDKDSRIEDLEQETGIQKQKQETLQEEIKSLQSTMQQDEERNAKIKQLLVKTKKELADSKQAESDHLVLQASLKGELEASQQQVEAFKIQVAVLTSEKHKVQEQLRTSSEQHQRTMSACQQKIAALQEECRAAQAEQAAVTSEFESYKVRVHNVLKQQKNKSAARTESEGAKQEREQLEMVIDQLKVKLQEAQHNSQMNASELQTLQSEHDTLLERHNKMLQETVAKEAELREKLCTIQSENMVIKTEHAQALSQLTAQNEALRNSFRDQVRNLQEEHRKTVETLQQQLSRVEAQLFQLKSDPSTRGPTISNPATKSLRERRNTDLPVLDVHTVAREEGEGMETTDTESVSSASTYVQSLEQLLNSSEAKPEPSQWQADLSKDELIQKLNTTTKSADHLNELLRESEATNAILMEQIKLLKNEIRRLERNQEREKSVANLEYLKNVLLQFIFLKSGSEKERLLPVIDTMLQLSPEEKGKLVAIAQGEEESTSRPSGWASYLHSWSGLR
>35019_0:0018dd_{"pub_og_id":"814692at33208","og_name":"GRIP_and_coiled-coil_domain_containing_2_","level_taxid":33208,"organism_taxid":"35019_0","organism_name":"Thamnophis_sirtalis","pub_gene_id":"GCC2","description":"GCC2"}
MELQDNEQEMAASPPSATSGKSKLDTLTREDLIKFSKKQMMLLQKVKSRCAELEKEIEKLKTTSVAGGTDDIIQALTEKLNMVLLEKAEAQQQCVALKKDHVKKQQEAEAALAQEEIWQKKFAQLNTSHQKEIESLKNEGLIAQSKFNETIATLQKELHIELKKQEQLTEQLNFHTNEHDEIRRLQEEIQQTKITYEEQILNLKKQIEFSNASKEEEITKLKSTIESNSRQHQNRIDELGEELDKLKTSHQDELSELLQKLEASAKLCEEEQIKVDKLKLDLIEQYEVKEKEMQVELHACKEKYEQELECIRQTLTKDDENQNETRNAETEPEVIEKTGHMDQAFKELESRHSILRDELTYMNNVKMKLELEVQHIKDEYFHEKEDLEFKINELQLSKEDHCCVIEKLKSELQSAKELYEKHIKENSLKIEGLVETHKKEVCELKQAITSSAEKKTQSFNIKIQDLEEQCQRHIEEKEEAIASYENLRETLVTLQTELGESAGKISREFECMKQQQASDVDELQKKLRAAFNERDVLREEVSSLRQQIEHFSSQKKEVEEFGHKIGTLQAENEQLLCCLHQKESDLKQMEEKENELSSQNSSFQDKMQDSAEKIENLQKKCKTQQETVMELQQEVEALSICNRQLKEQAEELGERLEGVSGEKETNQEKLIKFEQQMEAMEQSRTGLLSEIEALKSENNKLKEEQDQARQELDRLSSEKGDWNLSKDKAESLEVKLHMACEEKSHLIKVLEEEKAFKSLVVSQLQSLHEKMGSKYPDENKEEDIIGTLQAANECLAKMKQDEQTLISEKDENVNLRQELQRVQEENEACCAELRSLLDDYEKEKCLLKEELEGAFSEKEVLQLDIQELKHTSEKISKENQDLLVHIENISEQHANQENKMKEQEEKSEKEQKNLILILEQKETELKNVQAELSLLKESVEKSSADRDQQLLETEKIVNLEQQLKEKEEKTNKIKAVAVKLRKELESSRKEVQSLREELELIKSEKEQLSSSMADIIQGAESYKNLLLEYDKQAEQLDFQKTRARNFERQIDDLTKQLENSVQQQEQWHSANEDLLTRVETLQTNVKLLETQLLEIQKAKAKVDKELEAEKLLKEQKMKDHANSVREVEEFQTLLQKEKKHLQKALEELELAKKDAHKSTLMDMEIADYERFVKELNQNIADKSSRIEDLEQEIKIQNQKKEILEEEIKSLQNSVQEYEEKNDKLKQLLVKTKKELADSKQAENELLRFQASLKGELEANQQQMEDYKIQLSEQTCERHKIQEHLRTSLEQHQRVLSTYQQKVAALQEECNAAKEEHSAVTSEFENYKVRVHNVLKQKNKSSQSETDVTKQEREHMETVIEQLKIKLQETQHNLQTNVVELQTLQSEHDALLERHNKILQETVAKEAELREKLCTIQSENVVIKSEHAQIVSQLTAQNEALRNSFRDQVRHLQEEHRKTVETLQQQLSKVEAQLFQLQSEPSTKNSVASTLPTKSLRERRSTDLPLLDVHAVTREEGEGMETTDTESVSSASTHVPSLEQLLNTPEMKFEPPQWEAELTKQELVQKLNTTSKSADHLSGLLRESEATNVILMEQIKLLKSEIRRLERNQEREKSVANLEYLKNVLLQFIFLKSGSERQRLLPVIDTMLQLSPEEKGKLVAIAQGDEETLSQASGWASYLHSWSGLR
>8673_0:001fff_{"pub_og_id":"814692at33208","og_name":"GRIP_and_coiled-coil_domain_containing_2_","level_taxid":33208,"organism_taxid":"8673_0","organism_name":"Pseudonaja_textilis","pub_gene_id":"GCC2","description":"GRIP_domain-containing_protein"}
MELQDNEQEMAASPTTATSGKSKLDTLTREDLIKFAKKQMMLLQKVKSRSTELEKEIEKLKTTSVAGGTDDIIQALTEKLNVVLLEKAEAQQQCVALKKEKVKKQQEVEDALAQEEIWQKKFAQLNTSHQKEIESLKNEGLIAQSKYNETIATLQKELHTELKKQEQLTEQLNFHTNEHDEIRRLQEEVQQTKITYEEQILNLKKQIEFSNASKEEEITKLKHIIDSNSRQYQNRIDKLGEELDKLKTSHQDELSELLQQLEASAKLCEEEQIKVDKLKLDLIEQYKVKEKEMQVELQACKEKYEQELECMRQTLTKDDENQNESRNAEIEPEVVEKTGHIEKAFKELESQHSILRDELTYMNNVKMKLELEVQHIKDEYFHEKEDLEFKINELQLAKEDHCCLIEKLKSELQSAKELYKKNIKENSLKMEGLVETHQKEMCELNQAITSSAEKKTQSLIIKIQDLEEQCQRHIEEKEEAIASYENLRETLETLQTELGESAGKISREFECMKQQQASDVDELQKKLRAAFNERDVLREEVNSLRQQVEQFSSQKEEIEELRLKIETLQEENEKLLCCLHQKESDLKQMKEKENELSSQNNSFRDKMKDSAEKIENLQEKCKTQQETVMELQQEVEALNICNHQLKQQGEELGERLEGVSAEKETNREKLIKFEQQMEAFEQDRTGLLAEIETLKSENNRLKEEQDQARQELDHLSSEKEDWDLSKGKAENLEVKLHMACDEKSHLLKLLEEEKAFKSLVVSELQSLHEKMGSKYPDENKEEDIIATLQAANEFLTKMKQEEQILISQKEENVNLRQELQRVQEESEARCTEFRSLLDDYEKEKYLLKEELEGAFSEKEVLQLDIQELKHTSEKIRKENQDLLVHIENISEQHANQENKMKEQEEKSEKEQKNITLILEQKETELRNVQAELSLLKESVEKSSADRDQQLQKTEKIVNLEQQLKEKEEKINKIKAVAVKLRKELDSSRKEVQSLREELELIKSEKKQLSSSMADIIQGAESYKNLLLEYDKQAEQLDFQKTQAHNFEHQIDDLTKQLENSVQQQEQWRSANEDLLTRVETLQTNVKLLETQLLEIQKAKAKVDKELEAEKLLKEQKIKDHANSVREVEEFQTLLQKEKKHLQRVLEELELAKKDAHKSTLMDMEIADYERFVKELNQNITDKSSRIEDLEQEIKIQNQKKEVLQEEIKSLQNSVQEYEEKNGKLKQLLVKTKKELADSKQAENELLRFQASLKGELEANQQQMEDYKIQLSELTSEKHKIQEHLRTSLEQHQRVLSTYQQKVAALQEECNAAKEEHSAVTSEFENYKVRVHNVLKQKNKSSQSETDVTKQEREHMEKMIDQLKIKLQETQHNLQINVVDLQTLQSEHDALLERHNKILQETVAKEAELREKLCTIQSENVVIKSEHAQTMSQLTAQNEALRNSFRDQVRHLQEEHRKTVETLQQQLSKVETQLFQLQSEPSTKNSAPSSLPTKSLRERRNTDLPLLDVHAVTREEGEGMETTDTESVSSASTYVPTLEQLLNTPEMKFEPPQWDAELTKQELVQKLNTMSKSADHLSGLLRESEATNVILMEQIKLLKSEIRRLERNQEREKSVANLEYLKNVLLQFIFLKSGSERQRLLPVIDTMLQLSPEEKGKLVAIAQGDEETMSQASGWASYLHSWSGLR
>308060_0:00065c_{"pub_og_id":"814692at33208","og_name":"GRIP_and_coiled-coil_domain_containing_2_","level_taxid":33208,"organism_taxid":"308060_0","organism_name":"Apteryx_rowi","pub_gene_id":"GCC2","description":"GRIP_and_coiled-coil_domain-containing_protein_2_isoform_X2"}
MEVQDAGQEMVASPVTPGTGKSKLDTLPKEDLIKFAKKQMMLIQKVKSRCTELEKEIEELRSKAATGGADDIIQALTERLDVVLLEKAESQQQCVALKKENIQRKQEVEAAVAKTEELQKQLEQSSIDSVKENKALQSELVNAQSKYSEDLTKLKKELEEQVKKQMGLVEQIECHSNNQEEVKKLQDDVQRIKSAYEEQILCLNKQLETVTDDKNKELANLQETIKSNSQCYHNEINNLHEELKKLKSAHQEEVSELMHQIEMSSKENEEKQNQINQLQRNLAERGIIKEKNMKDDIYAGTDQHECDLEQLREVLHKNTEKQMDVVNAQEELSVEAKVEEKVRYLEHSLEELQSQQSILKDELTYMNNVKLKLEEEIRRIKDEYFHEREDLDFKINELQLTKEDYCCVIEKLKSELQAARHHCEITVEERKLETQALKEQHEREISKLNTTLLSNAEKENMALVFEIQELKEQLEKLTQEKEEAVSSYDSLRETLETLQTELGESAGKISQEFESMKQQQASDVSELQQKLRAAFNEKDVLLETINRLQEETEKLSSNQLEVEELKHKIVSLQEENEAVTSCVHQKETAIKELEEKIIVLANQNRDILNEVKCSGKERETLQERCKQEQEVVQELQQEVDVVNQHNNDLKKRVNELTARLNEALNRNSENAQKLEQLENQIESLVRDRENLSSEADILHEENKKITQEKGRLSKELEKIASEKEAWSVLKEQSENLEEKLQMMTAEKDHLSMLLESEQAHRSLVRTQLYCLIEQVGSRVSGSEEEHDSLSLLQTANECLAKMKEEQCLTLQNEEKALHLQQEVERLEQEIVAQYTEHRSLLEDFEKEKGLLREELEGALTEKEALQLDIQELKNASEKTRIENQDLLVHIEEISQKLAFFESQIQEQHKESATEKQGDLNFILEQKETELRNMKDELSSLKDLMETLTGKNDQPSSVAELQEKIGNLEKESAEKTEKFNKIKVVAVKAKKELDTSRKEVQTLREELELVRSEKDQLSASMKDVIQGAESYKNLLMEYDKQGEQLDSEKGRANNLERQIDDLTRQLQMSSQQHDQLQSANEDLLACVETLQSNAKLLEAQILEIQRAKAKVDKELEAEKLLKEQKTKEHSDAVRDLEELQMQLRKEKKHLQKTVQELELARKDAQKSTLMDMEIADYERLVKELNQKITDKDSRIEDLEQEKGIQKQKQETLQEEIKSLQSSMQQNEERNARIKQLLVKTKKELADSKQAENDHLMLQASLKGELEASQQQVDAYKIQVAVLASEKHKVQEHLRTSLEQHQRTLAAYQLKIAALQEECRTAQVEQATVTSEFESYKVRVHNVLKQQKNKSASQTETEGAKQEREHLEMMIDQLKVKLQDTQHNLQINAAELQALQSEHDTLLERHNKMLQETVAKEAELREKLCTIQSENMVMKTEHAQTLSQLTAQNEALRNNFRDQVRNLQEEHRKTVETLQQQLSRVEAQLFQLKSEPNTKGPAVSNPAMKNLRERRNTDLPVLDMHAVAREEGEGMETTDTESVSSASTYVPSLEQLLNSPEAKHEPSQWQTELTKDELIQKLNTTAKSADHLNELLRESEATNAILMEQIKLLKNEIRRLERNQEREKSVANLEYLKNVLLQFIFLKSGSERERLLPVIDTMLQLSPEEKGKLVAIAQGEEESTSRPSGWASYLHSWSGLR
>156563_0:0005a8_{"pub_og_id":"814692at33208","og_name":"GRIP_and_coiled-coil_domain_containing_2_","level_taxid":33208,"organism_taxid":"156563_0","organism_name":"Cyanistes_caeruleus","pub_gene_id":"GCC2","description":"GRIP_and_coiled-coil_domain-containing_protein_2"}
MVASSGTPGSGKSKLDTLPKEDLIKFAKKQMMLIQKVKSRCAELEKEIDELRSKAATAGADDIIQALTERLDAVLLEKAESQQQCIALKKENIQVKQEAEAAVAKTEELQKELEQSRIDSLEEIKALKSELANAQCKHDEDLKKLKMELEEQVKKQMELVEQAECYNDSQKEVKRLQDDVQRIKSTYEEQILCLNKQLEDLNEDKNKEVTNLQETIKSNSQCYHNEIKNLNEELKKLKIAHQEEVSELMHQIEVSSKENEEKQNQINQLQHNLAEKNAKDEMHAQTDQHEYNLDQLREVLNKNLENKIDVADTQEEPCVEAKMEEKVRYLEHSLEELQSQHSILKDELTYMTNVKIKLEEEIHRMKDEYFHEREDLDFKINELQLTKEDYCCVIEKLKLELQAAGQHYETAAKEHKLEIQTLKNEHKREISELNETLLSGSEKEQMAFVFEMQELREQLEKLTQEKEEAVSSYNSLRETMETLQAELGESAGKISQEFESMKQQQASDVSQLQQKLRAAFNEKDVLLETVNRLQEEVEKLSSNQLEIEELKCKIASLQEDNNTMISSIDQKEITIRELEEKIVVLTDQNRDILNDVKCLGEEREILQETSKQDQVKIQELQQEVDVAKQYVNDLKQKQEVLIERLNEALTLKGENAQMLEQLEKQIESLVRDKEQLSSEVYTLHEENKKLIQEKGELSEELGKATSEKDGCLVLKEQSENLQNKLQMMTAEKDHISTLLENEQMHTSLVRTQLYHLLEQVGFSVSDSNEEYDSLNLLKIANECLSKMKEEQCLALQKEEEVISLQREVERLEEENAAQHREHRSLIHDFEKEKNLLREELEGVLSEKEALQRDIQELRNASEKARIENQDLLANAEEINQKLAFYESQIQEQQKESEKQDDLNFILEQKETELRNVKDELSSLKNLMETMTEKTDQQSSVAELQEKIGMLEKESAEKGEKLNKIKVVAVKAKKELDASRKETQTLKEQLELVQSEKDQLSASMKDVIQGAESYKNLLIEYDKQGEELDSEKGRANNLERQIDDLTRQLQVSSEQHDQLRSANEDLLARVETLQNNAKLLETQILEIQRAKAKADKELEAEKLLREQKTKEHSGALREMEELQMQLQKEKKHLQKTMQELELARKDAQKSTLMDMEIADYEKLVKELNQKITDKDSRIEDLEQETGIQKQKQETLQEEIKSLQSTMQQDEERNAKIKQLLVKTKKELADSKQAESDHLMLQESLKGELEASQQQVEAYKIQVAVLTSEKHKVQEQLRTSSEQHQRTMSACQQKIAALQEECKTAQAEQASITSEFESYKVRVHNVLKQQKNKSAARTESEGAKQEREQLEMVIDQLKVKLQDAQHNSQMNASELQTLQSEHDTLLERHNKMLQETVAKEAELREKLCTIQSENMVIKTEHAQALSQLTAQNEALRNNFRDQVRNLQEEHRKTVETLQQQLSRVETQLFQLKSEPSTRGPAVSNPAMKSLRERRNTDLPVLDVHTVAREEGEGMETTDTESVSSASTYVQSLEQLLNSSEAKPEPSQWQADLTKDELIQKLNTTTKSADHLNELLRESEATNAILMEQIKVSRHTRDVKTALISVVSSCAINFEREKSVANLEYLKNVLLQFIFLKSGSEKERLLPVIDTMLQLSPEEKGKLVAIAQGEEESTSRPSGWASYLHSWSGLR
>156563_0:003664_{"pub_og_id":"814692at33208","og_name":"GRIP_and_coiled-coil_domain_containing_2_","level_taxid":33208,"organism_taxid":"156563_0","organism_name":"Cyanistes_caeruleus","pub_gene_id":"LOC111942619","description":"GRIP_and_coiled-coil_domain-containing_protein_2-like"}
MEELQMQLQKEKKHLQKTMQELELARKDAQKSTVMDMEIADYEKLVKELNQKITDKDSRIEDLEQETGIQKQKQETLQEEIKSLQSTMQQDEERNAKIKQLLVKTKKELADSKQAESDHLMLQESLKGELEASQQQVEAYKIQVAVLTSEKHKVQEQLRTSSEQHQRTMSACQQKIAALQEECKTAQAEQASITSEFESYKVRVHNVLKQQKNKSAARTESEGAKQEREQLEMVIDQLKVKLQDAQHNSQMNASELQTLQSEHDTLLERHNKMLQETVAKEAELREKLCTIQSENMVIKTEHAQALSQLTAQNEALRNNFRDQVRNLQEEHRKTVETLQQQLSRVETQLFQLKSEPSTRGPAVSNPAMKSLRERRNTDLPVLDVHTVAREEGEGMETTDTESVSSASTYVQSLEQLLNSSEAKPEPSQWQADLTKDELIQKLNTTTKSADHLNELLRESEATNAILMEQIKVSRHTRDVKTALISV
>156563_0:003710_{"pub_og_id":"814692at33208","og_name":"GRIP_and_coiled-coil_domain_containing_2_","level_taxid":33208,"organism_taxid":"156563_0","organism_name":"Cyanistes_caeruleus","pub_gene_id":"LOC111942914","description":"GRIP_and_coiled-coil_domain-containing_protein_2-like"}
MQQDEERNAKIKQLLVKTKKELADSKQAESDHLMLQESLKGELEASQQQVEAYKIQVAVLTSEKHKVQEQLRTSSEQHQRTMSACQQKIAALQEECKTAQAEQASITSEFESYKVRVHNVLKQQKNKSAARTESEGAKQEREQLEMVIDQLKVKLQDAQHNSQMNASELQTLQSEHDTLLERHNKMLQETVAKEAELREKLCTIQSENMVIKTEHAQALSQLTAQNEALRNNFRDQVRNLQEEHRKTVETLQQQLSRVETQLFQLKSEPSTRGPAVSNPAMKSLRERRNTDLPVLDVHTVAREEGEGMETTDTESVSSASTYVQSLEQLLNSSEAKPEPSQWQADLTKDELIQKLNTTTKSADHLNELLRESEATNAILMEQIKLLKNEIRRLERNQEREKSVANLEYLKNVLLQFIFLKSGSEKERLLPVIDTMLQLSPEEKGKLVAIAQGTWCSKYCHKGENWRRDSSVLSVA
>54180_0:002c71_{"pub_og_id":"814692at33208","og_name":"GRIP_and_coiled-coil_domain_containing_2_","level_taxid":33208,"organism_taxid":"54180_0","organism_name":"Trachypithecus_francoisi","pub_gene_id":"GCC2","description":"GRIP_and_coiled-coil_domain-containing_protein_2_isoform_X1"}
MEDPVQDGVASPATLGTGKSKLETLPKEDLIKFAKKQMMLIQKSKSRCTELEKEIEELKSKPVTEGTDDIIKALTERLDAILLEKAETEQQCLSLKKENIKMKQEVEDSVTKMEDAHKELEQSHINYVKEIENLKNELMAVRAKYSEDKANLQKELEEAMNKQLELSEQLKFQNNSEDNVKKLQEEIEKIRPAFEEQILYLQKQLDATTDEKKETITQLQNIIEANSQHYQKNINSLQEELLQMKAIHQEEVKELMCQIEASAKEHETEINKLNELKENLVKQCEASEKNIQEKYECELENLRKATSNANQDNQMCSLLFQENTFVEQVVNEKVKHLEDTLKELESQHSILKDEVTYMNNLKLKLEMDAQHIKDEFFHEREDLEFKINELLLAKEEQGCVIEKLKSELAGLNKQFCCTVEQHNKEVQSLKEQHQKEISELNETSLSDSEKEKLTLMFEIQGLKEQCDNLQQEKQEAILNYESLREIMEILQTELGESAGKISQEFESMKQQQASDVHELQQKLRTAFTEKDALLETVNHLQGENEKLLSQQELVPELENTIKNLEEKNGVYLLSLSQRDTMLIELEAKVNSLTEEKDDFVNKLKNSYEELDNFHKKCEREERLILELGKKVEQITQYNSELEQKVNELTGGLEETLKEKDQNDQKLEKLTVQMKVLSEDKEVLSAEVKSLYEENNKLSSEKKQLSRDLEVFSSQKDDVILKEHITELEKKLQLMVEERDNLNKLLENEQVQKLFVKTQLCGFLKDMGSEVSEDSEEKDVNILQAVGESLAKINEEKCNLVFQCDKKVFELEKEIKCLQEESVVQCEELKSLLRDYEQEKVLLRKELEEIQSEKEALQSDLLEMKNANEKTRLENQNLLFQVEEVSQTCSKNEIHNEKEKCFIKEHENLKLLLEQKESELRDVRAELILLKDSLAKSPSVQNDPLSSVKELEEKLENLEKECKEKEEKINKIKLVAMKAKKELDSSRKETQTVREELESLRSEKDQLSASMRDLIQGAESYKNLLLEYEKQSEQLDVEKERANNFEHHIEDLTRQLRNSTLQCEKINSDNEDLLARIETLQSNAKLLEVQILEVQRDKAMVDKELEAEKLQKEQKIKEHATTVNELEELQVQLQKEKKQLQKTMQELELVKKDAQQTTLMNMEIADYERLMKELNQKLTNKNNKIEDLEQEIKIQKQKQETLQEEITSLQSSVQQYEEKNTKIKQLLVKTKKELADSKQAETDHLILQASLKGELEASQQQVEVYKIYPQIQLAEITSEKHKIHEHLKTSAEQHQRTLSAYQQRVTALQEESRAAKAEQATVTSEFESYKVRVHNVLKQQKNKSMSQAETEGAKQEREHLEMLIDQLKIKLQDSQNNLQINVSELQTLQSEHDTLLERHNKMLQETVSKEAELREKLCSIQSENMMMKSEHTQTVSQLTSQNEVLRNSFRDQVRHLQEEHRKTVETLQQQLSKVEAQLFQLKNEPTTRSPVSSQQSLKNLRERRNTDLPLLDMHTVTREEGEGMETTDTESVSSASTYTQSLEQLLNSPETKLEPPLWHAEFTKEELVQKLSSTTKSADHLNGLLRETEATNAILMEQIKLLKSEIRRLERNQEREKSAANLEYLKNVLLQFIFLKPGSEKERLLPVINTMLQLSPEEKGKLAAIAQGEEENASRSSGWASYLHSWSGLR
>30455_0:0010a1_{"pub_og_id":"814692at33208","og_name":"GRIP_and_coiled-coil_domain_containing_2_","level_taxid":33208,"organism_taxid":"30455_0","organism_name":"Fulmarus_glacialis","pub_gene_id":"GCC2","description":"GRIP_and_coiled-coil_domain-containing_protein_2"}
MVASSVTPGSGKSKLDTLPKEDLIKFAKKQVMLIQKVKSRCTELEKEIEELRSKGATGGADDIIQALTERLDVVLLEKAESQQQCIALKKENIQRKQETEAAVAKTEELQKQLEQSSIDSLKEIKALKSELANAQCKHNEDLTRLKTELEEQVKKQMGLVEQIECHSDTQKEVKRLQDDVQRIKSTYEEQILCLSKQLETANEDKNKEVADLQETIKSNSQCYYNEINNLNEELKKLKIAHREEVSELMHRLEISSKENEEKQNQINQLQHNLAEEGLIKEKNAKDEMCAHTDQREYDLEQLREVLNKNVESKIDVVDTQEEPCLEAKMEEKVRHLERSLEELQSQHSILKDELTYMSNVKLKLEEEIHHIKDEYFHEREDLDFKINELQLTKEDYSCVIEKLKLELQAARQHCETAVKEHKLETQTLKEQHKREISELNETLLSGSEKEKMALVFEIQELREQLEKLTQEKEEAVCNYNSLRETMETLQTELGESAGKISQEFESMRQQQASDVSELQQKLRAAFNEKDVLLETVNHLQEETEKLSSNLLEIEELKCKIVSLQEENNTITSSIDQKETAMKELEEKIIALTDQNKDILNEVKCLGEERETLQERCKQEQGKVQELQQEVDVANQYNSDLKKKVEELTERLNEALTGKSENAQTLEQLENQIESLVRERENLSSETYTLREENKKIIQEKGKLNEELEKITSEKDGWLVLKEQSENLEKKLQMMTAEKDHISTLLESEQVHRSLVQTQLYHLLEQVGSSVSDSNEEYDSLNLLQMANECLAKMKEEQCLALQNEEKVLYLQREVETLEEENAAQYAEHRSLIQDFEKEKDLLREELEGVLSEKAVLQRDIQELKNASEKTRIENQDLLANIEEITQKLAFYESQIQEQQKGSEEQDDLNFILEQKETELRNVKDELSSLKNLMETLTEKTDQQSSVAELQEKIGRLEKESAEKGEKINKIKVVAVKAKKELDASRKEMQTLREELELVRSEKDQLSASMKDVIQGAESYKNLLMEYDKQGEQLDSEKGRANNLERQIDDLTRQLQVSSQQVSSLRSTNEDLLARVETLQCNAKLLEAQILETQRAKAKADKELEAEKLLKEQKTKEHSGALREMEELQMQLQKEKKHLQKTMQELELARKDAQKSTLMDMEIADYERLVKELNQKITDKDSRIEDLEQETGIQKQKQETLQEEINSLQSTMQQDEERSAKIKQLLVKTKKELADSKQAENDHLILQASLKGELEASQQQVEAYKIQVAVLTSEKHKVQEHLRTSSEQHQRTLSAYQQKIATLQEECRAAQAEQASVTSEFESYKVRVHNVLKQQKNKSASQTESEGAKQEREQLEMVIDQLKVKLQDAQHNAQMNASELQALQSEHDTLLERHNKMLQETVAKEAELREKLCTIQSENMVMKREHAQTLSQLTAQNEALRNNFRDQVRNLQEEHRKTVETLQQQLSRVEAQLFQLKSEPSTRGPAVSNPATKNLRERRNTDLPVLDVHTVAREEGEGMETTDTESVSSASTHVPSLEQLLNSPEAKLEPSQWRTELTKDELIQKLNTTAKSADHLNELLRESEATNAILMEQIKLLKNEIRRLERNQEREKSVANLEYLKNVLLQFIFLKSGSEKERLLPVIDTMLQLSPEEKGKLVAIAQGEEESTSRPSGWASYLHSWSGLR
>9545_0:003a42_{"pub_og_id":"814692at33208","og_name":"GRIP_and_coiled-coil_domain_containing_2_","level_taxid":33208,"organism_taxid":"9545_0","organism_name":"Macaca_nemestrina","pub_gene_id":"GCC2","description":"GRIP_and_coiled-coil_domain-containing_protein_2_isoform_X1"}
MKQEVEDSVTKMEDAHKELEQSHINYVKEIENLKNELMAVRAKYSEDKANLQKELEEAMNKQLELSEQLKFQNNSEDNVKKLQEEIEKIRPAFEEQILYLQKQLDATTDEKKETVTQLQNIIEANSQHYQKNINSLQEELSQLKAIHQEEVKELMCQIEASAKEHETEINKLNELKENLVKQCEASEKNIQEKYECELENLRKATSNANQDNQMCSLLFQENTFVEQVVNEKVKHLEDTLKELESQHSILKDEVTYMNNLKLKLEMDAQHIKDEFFHEREDLEFKINELLLAKEEQGCVIEKLKSELAGLNKQFCCTVEQHNKEVQSLKEQHQKEISELNETFLSDSEKEKLTLMFEIQGLKEQCDNLQQEKQEAILNYESLREIMEILQTELGESAGKISQEFESMKQQQASDVHELQQKLRTAFTEKDALLETVNHLQGENEKLLSQQELVPELENTIKNLEEKNGVYLLSLSQRDTMLKELEAKINSLTEEKDDFINKLKNSYEEMDNFHKKCEREERLILELGKKVEQTTQYNSELEQKVNELTGGLEETLKEKDQNDQKLEKLMVQMKVLSEDKEVLSAEVKSLYEENNKLSSEKKQLSRDLEVFLSQKNDVILKEHITELEKKLQLMVEERDNLNKLLENEQVQKLFVKTQLYGFLKDMGSEVSEDGEEKDVVNILQAVSESLAKINEEKCNLVFQCDKRVFELEKEIKCLQEESVVQCEEFKSLLRDYEQEKVLLRKELEEIQSEKEALQYDLLEMKNANEKTRLENQNLLIQVEEVSQTCNKNEIHNEKEKCSIKEHENLKPLLEQKESELRDTRAELILLKDSLAKSPSVQNDPLSSVKELEEKLENLEKEGKEKEEKINKIKLVAVKAKKELDSSRKETQTVREELESLRSEKDQLSASMRDLIQAAESYKNLLLEYEKQSEQLDVEKERANNFEHHVEDLTRQLRNSTLQCEKINSDNEDLLARIETLQSNAKLLEVQILEVQRAKAMVDKELEAEKLQKEQKIKEHATTVNELEELQVQLQKEKKQLQKTMQELELVKKDAQQTTLMNMEIADYERLMKELNQKLSNKNNKIEDLEQEIKIQKQKQETLQEEITSLQSSVQQYEEKNTKIKQLLVKTKKELADSKQAETDHLILQASLKGELEASQQQVEVYKIQLAEITSEKHKIHEHLKTSAEQHQRTLSAYRQRVTALQEESRAAKAEQATVTSEFESYKVRVHNVLKQQKNKSMSQAETEGAKQEREHLEMLIDQLKIKLQDSQNNLQMNVSELQTLQSEHDTLLERHNKMLQETVSKEAELREKLCSIQSENMMMKSEHTQTVSQLTSQNEVLRNSFRDQVRHLQEEHRKTVETLQQQLSRVEAQLFQLKNEPTTRSPVSSQQSLKNLRERRNTDLPLLDMHTVTREEGEGMETTDTESVSSASTYTQSLEQLLNSPETKFEPPLWHAEFTKEELVQKLSSTTKSADHLNGLLRETEATNAILMEQIKLLKSEIRRLERNQEREKSAANLEYLKNVLLQFIFLKPGSERERLLPVINTMLQLSPEEKGKLAAIAQGEEENASRSSGWASYLHSWSGLR
>10089_0:002f40_{"pub_og_id":"814692at33208","og_name":"GRIP_and_coiled-coil_domain_containing_2_","level_taxid":33208,"organism_taxid":"10089_0","organism_name":"Mus_caroli","pub_gene_id":"Gcc2","description":"Gcc2"}
MEATDSAPDAVAAAPSGTPKSKLETLPKEDLIKFAKKQMMLLQKAKARCTELDKEVEELKSKPVDGGTDDIIKVLTERLDALLLEKAETEQQCLCLKKENVKMKQEVEDSVTKLEETHKEFEQSHRNYVKEIESCKNELKAVHSEHSKETAILQKELEEAVHKQVELIEQLKSQSDSENNVKKLQEEIQNITAAFEEQISCLEKQLEATSDEKQQEIIHLQKVIEDNAQHYQKDINTFQAEILQLRATHKEEVTELLSQIETSAKEHEAEINKLKENRVTQCEASENIPEKYQCESENLNEVASDASQESQNCSVAFQEDPSAEQTVCDKVRQLEDSLKELESQHSILKDEVTYMNNLKLKLEMDAQHIKDEFFHEREDLEFKINELLLAKEEQGYVVEKLKYEREDLNRQLCCAVEQHNKEIQHLQEHHQKEISELSETFMSGSEKEKLALMFEIQGLKEQCENLQHEKQEVVLNYESLREMMEILQTELGESAGKISQEFETMKQQQASDVHELQQKLRSAFNEKDALLETVNRLQGENEKLLSQQELVPELESTIKNLQADNSMYLASLGQKDTMLQELEAKISSLAKEKDDFISKVKTSHEEMNDLHQKWEREQRLSAELREAAGQAAQHNSELRQRVSELTGKLDELVREKSQNDQNITVQMKTMTEDQEALSSKIKSLYEENNRLHSEKAQLSSDLEALQAQRDFAHKEHVAEVEKKLRLMVEERDDLNKLLENEQVQKSFVKTQLYEYLKQLRASILEENEEEDVVKLLQAVGESLVKVKEENHNIVFEYDARVLELENKIKCLQEESVVQCEELRTLVRDSEQEKILLRKELDAVTSAKEALQLNLLEMKNTNEKASLENQTLSTQVEELSQTIHSKNEVHDAKVLVIEHENLRLLLEQRESELQDVRAELILLKDSLEKSPSVKNDQLSLVKELEEKIESLEKESKDKDEKISKIKLVAVKAKKELDSNRKEAQTLREELESVRSEKERLSASMKEFLQGAESYKNLLLEYDKQSEQLDVEKERANNFERHIEDLTKQLRNSTCQYERLTSDNEDLLARIETLQANAKLLEAQILEVQRAKGVLEKELEAEKLQKEQKIKEHVNTVNELEELQLQFQKEKKQLQKTMQELELVKKDAQQTTLMNMEIADYERLMKELNQKLTNKNSKIEDLEQEMKIQKQKQETLQEEITSLQSSVQHYEEKNTKIKQLLVKTKKELADAKQAEADHLLLQASLKGELEASQQQVEVYKIELAAMTSEKHKVHEHLKTCAEQHQRTLSAYQQRVAALQEESRTAKAEQAAVTSEFESYKVRVHNVLKQQKNKSVSQVETEGAKQEREHLEMLIDQLKIKLQDSQNSLQISVSEFQTLQSEHDTLLERHNRMLQETVTKEAELREKLCSVQSENTMMKSEHSQTMCQLTSQNEALRTSFRDQVRHLQDEHRKTVETLQHQLSKVEAQLFQLKSEPSTRSPASSHQPSKSLRERRTTDLPLLDMHTVAREEGEGMETTDSESVSSAGTHIQSLEQLLSSPDTKLERLTEASLWHNEFTKEELAEKLSSTTKSADHLNGLLRETEATNAILMEQIKLLKSEIRRLERNQEREKSVANLEYLKNVLLRFIFLKPGSERERLLPVIDTMLQLSPEEKGKLATVAQGEEESASRSSGWASYLHSWSGLR
>66420_0:0018b0_{"pub_og_id":"814692at33208","og_name":"GRIP_and_coiled-coil_domain_containing_2_","level_taxid":33208,"organism_taxid":"66420_0","organism_name":"Papilio_xuthus","pub_gene_id":"LOC106117275","description":"GRIP_and_coiled-coil_domain-containing_protein_2_isoform_X1"}
METDKKNSDGVKKSPFDDLSKEELITKCKGLLAIAQKAKQAKSELQSQTETYKQQLEKCETEKNTYLQNNKTLQELVDSLTEQKLNYITEIDGAQAKVKALGEKCHSFEDEINRLKADLIIKDQSIADISLKLSDYDSEMISLKRQNNRLVEENEQLITQLSDMETRIAEFNNIGLQQREQLQILEQKFQTDDSSELKIKELNEIIKQLELDIEAKVSSYEEKVGILDNKAKEMTNLYESEKNKKDKVNVKLRSYKDKILKCAACINQLQNSRFILSKTVKEYSENVPKWQNEILKASKVLDKQINELNNKNASLNDEILDLRNELMEAKNNCNMKEHQNLMKNLSEENNALKNELCNLEKQVSDLTQDNLMLKEETTTIDLKQYEVLKSQLDKTVKENGSLYEKVNDLTGKVEKMNKTNKELSASYEKVKEDYSRACEYLHKKAGNETKLDELTLQVKALESEKAILVKEKLISRDVIAVLETQNKNYINQVDSLKQDVDTKKSQVDKLSQEILTLKESHNTEKDAEINQMKTKIITLQDMNDKLKKEYDDLLDLNGLLREEVDTLKLSLEQPKDDSEHLSDLNVSLQADIVKLETKLSAYKQENASLLTETKELRAKVNDYDNIVSECENAKSKLLSYKTENTELLNEMKEINEVLKERGEAISKLQKAVSEMEKLIESLEKDRDEIKEERANLVRKIETLECDLKTANQITNQNSDDMKKIALEKENVAQMLTDKENIIANLKEDIERLKQQTFSSASELPNDDMSTSTISKAEEHSRMKDLDETFEDKYTKLRLFALKLKRKLKEVTAQLQNTEQENVRLKKMIDESVYGDQNKPIATSKSDDIDGATKTNEKTSEIVELNEKVKSLTQALEASKQSLSKLESLEAELQTKEQQINAEKEAHKATKEQLDKALRDVKKKNVLSLEMEDYERSMKDLTTKMEENKKKIIQMESTIDTQEGTINAMKTQIKLLEEQIKAEETQNRLLKEELHHAIEDGKEKENVLNSKKDIISKLMQDLEDEKRKTEESELEMTALLSDKEKIIISLGEEKSELNNKMKRLEFKCADINEKLKITNIELADLKTEYTSYKVRAQAVLRQNQTVDHSHEEQLKEETAALRAQIESLTANLNSLQAQYSEQCAEVEACRKRVSEAGAEAARAHQRTSRLQADLTRLAHQLESERAQHKLQVSTLTQCYKAQIVELETKLQKETESLRSQLAAALERKSGEPERVPDKQYMLPVIPKDEISDGEIDFNVTMIPREEGEGSESASSPPLSKPYLTSAEGRRSPMPLERLLEEGVPDDDALDTAALSLTPEQEIAELRRKLQGQQQRVKHVTVLLAESERECARMAQLSELLKGELRRVRGASAHAHNTEYMKNVTFKFLTLPPGDERSRLIPVLQKILTLTPDETQKIQAIAKGQDPNSGKGWGSYLPWPAGK
>44394_0:001769_{"pub_og_id":"814692at33208","og_name":"GRIP_and_coiled-coil_domain_containing_2_","level_taxid":33208,"organism_taxid":"44394_0","organism_name":"Zonotrichia_albicollis","pub_gene_id":"GCC2","description":"GRIP_and_coiled-coil_domain-containing_protein_2"}
MTEAEAARGGCSGAGSGCGAAISPPLQPAGPAMEVQDAGQEMVASSGTPGSGKSKLDTLPKEDLIKFAKKQMMLIQKVKSRCAELEKEIEELRSKAATAGGDDIIQALTERLDVVLLEKAESQQQCIALKKENVQIKQEAEAAVAKTEELQKQLEQSRIDSIEEIKALKSELANAECKHNEDLKKLKMELDEQVKKQMELVEQVECYNDSQKEVKRLQDDVQRIKSTYEEQILCLNKQLEAVNEDKNKEVTNLQETIKSTSQCYHNEIKNLNEELKQLKTAHQEEVSELMHRIEISSKENEEKQNQINQLQHNLAEKNAKDEMHAQTDQGEYELEQLREVLHKNLENKIDVADTQEEPCVKAKMEEKIRYLEHSLEELQSQHSILKDELTYMSNVKTKLEEEIHRMKDEYFHEREDLDFKINELQLTKEDYCCVIEKLKLELQAAGQHYETAAKEHKLEVQTLKDQHQREISELNETLLSGSEKEQMALVFEMQELRDQLEKVTQEKEEAVSNYNSLRETMETLQAELGESAGKISQELESMKQQQASDVSQLQQKLRAAFNERDVLLENVNHLQEKVKQFSEETEELKCKIVSLQKDNSAKASSIDQKEITVRKLEEEITALTDQNRDILNDVKCLSEERETLQETCKQKQVKMQELQQEVDCANQDNNDLKQKVEELTGRLNEALISKGENAQMLEQLEKQIESLVREKEQLSSEVHTLHEENEKLIQEKGELSEELGKTTSEKDSCSLLKEQSENLEKKLQMMTAEKDHISTLLENEQVHTSLVRTQLYHLLEQVGFSISDSNEENYSLNLLKIANECLSKIKEEQCLAHQKEEEVISLRQEVERLEEENAAQHREHRSLIQDFEKEKNLLREELEGVLSEKEALQRDIQELRNASEKTRIENQDLLANTEEMSQKLALYENQIQEQQKGSEKQDDLNFILEQKETELRNVKDELSSLKNLMEAVTEKTDEQSSVAELQEKIGILEKESAEKGEKLNKIKVVAVKAKKELDASRKEVQTLKEELEFVRSEKDQLSASMKDVIQGAESYKNLLMEYDKQGEQLDSEKGRANNLERQIEDLTRQLQVSSEQHDQLHSANEDLLARVETVQNNAKLLETQILEIQRAKAKADKELEAEKLLREQKTKEHNGALREMEELQMQLQKEKKHLQKTMQELELARKDAQKSTLMDMEIADYERLVKELNQKITDKDNRIEDLEQETGIQKQKQETLQEEIKSLQSTMQQDEERNAKIKQLLVKTKKELADSKQAENDHLMLQASLKGELEASQQQVEAYKIQVAVLTSEKHKVQEQLRMSSEQHQRTMSACQQKIATLQEECRAAQAEQASVTSEFESYKVRVHNVLKQQKSKSTARTESEGAKQEREQLEMVIDQLKVKLQDAQHNSQMNASELQALQSEHDTLLERHNKMLQETVAKEAELREKLCTIQSENMVIKTEHAQALSQLTAQNEALRNNFRDQVRNLQEEHRKTVETLQQQLSRVEAQLFQLKSEPSTRGPAVSNPATKTLRERRSTDLPVLDVHTVAREEGEGMETTDTESVSSASTYVQSLEQLLNSPEAKPEPSQWQADLSKDELIQKLNTTTKSADHLNELLRESEATNAILMEQIKLLKNEIRRLERNQEREKSVANLEYLKNVLLQFIFLKSGSEKERLLPVIDTMLQLSPEEKGKLVAIAQGEEESTSRPSGWASYLHSWSGLR
>54383_0:001426_{"pub_og_id":"814692at33208","og_name":"GRIP_and_coiled-coil_domain_containing_2_","level_taxid":33208,"organism_taxid":"54383_0","organism_name":"Eurypyga_helias","pub_gene_id":"GCC2","description":"GRIP_and_coiled-coil_domain-containing_protein_2"}
VQDAGQEMVASSVTPGSGKSKLDTLPKEDLIKFAKKQVMLIQKVKSRCTELEKEIEELRSKAATGGADDIIQALTQRLDVVLLEKAESQQQCLALKKENTQRKQEAESAVAKTEELQKQLEQSSIDSLKEIEALKSELADAQCKHNEDLTKLKIELEEQGKKQMELLEQIECHHDSQKEVKRLQDDVQRIKSTYEEQILCLSKQLETVNEDKNKEVMNLQETIKSNAQCYYNEINNLNEELKKIKLAHQEEVLELMHRIEVSSKENEEKQNQINQLQHNLAEEGLIQEKNVMDETCAHTDQPESDLEQLREVLNKNVESKVDVDTQEPCVEAKMEEKVRHLEYSLEELQSQHSMLKDELTYMSNVKLKLEEEIHRMKDEYFHEREDLDFKINELQLTKEDYCCVIEKLKLELQTARQHCETAVKEHELETQALKEQHKKEISELKETLVSDSEKEKMALVFETQELREELEKVTQEKEEAVSNYNSLRETMETLQIELGESAGKISQEFESMKQQQASDVSELQQKLRAAFNEKDVLLETLNRLQKETEKLSSDQLEMEELKCKIVSLQEENNTIRSSIDQKETAMKELQEKIIALTDQNKDVLNEVKCLGEERETLQERCKQEQGKVQELQQEVDVANQYNSDLKKKVEELTERLNEALTRKSENAQTLEQLENQIESLVRERENLSSETYALREENNKILQEKGRLSEELEKITSEKESWLVLKEQSENLEKKLQTITAEKDHVSTLLESEKAHRSLVTTQLYHLLEVGGSSVSDSNEEWDSLDLLQIAHECLAKMKEEQHFALQNEEKVLHLQQEVERLEEENAARYIEHRTLIQDFEKEKVLLREELEGVLSEKEALQRDIWELKNASEKTRIENQDLLAKVEEMSQQLAFYESQVQAQQKGSEKQDDLNKILEEKETELRNVKDELSSLKNVMETLTGKTDQQSAVAELEEKIGRLEKESAEKGEKLNKMKVVAVKAKKELDASRKEMQALREELELVRSEKDQLSASMKDVIQGAESYKNLLMEYDKQGEQLDSEKGRANNLERQIDDLTRQLQVSSQQHDQLQSANEDLLARVEALQYNAKLLEAQILEIQRAKAKADKDLEAEKLLKEQKTKEHSSALREMEELQMQLQKEKKHLQKTMQELELARKDAQKSTLMDMEIADYERLVKELNQKITDKDSRIEDLEQETGIQKQKQETLQEEIKSLQSTMQQDEERNAKIKQLLVKTKKELADSKQAENDHLMLQASLKGELEASQQQVEAYKIQVSVLTSEKHKVQENLRTSSDQHQRTLSAYQQKIATLQEECRAAQAEQASVTSEFESYKVRVHNVLKQQKNKSASQTESEGVKQEREQLEMVVDQLKVKLQDAQRNSQMNASELQALQSEHDTLLERHNKMLQETVAKEAELREKLCTIQSENMVMKTEHAQTMSQLTAQNEALRNSFRDQVRNLQEEHRKTVETLQQQLSRVEAQLFQLKSEPSIRGPAVPNPATKNFRERRNTDLPLLDVHTVAREEGEGMETTDTESVSSAGTYVPSLEQLLNSPEAKLEPSQCPTELTKDELMQKLNTTAKSADHLNELLRESEATNAILMEQIKLLKNEIRRLERNQEREKSVANLEYLKNVLLQFIFLKSGSEKERLLPVIDTMLQLSPEEKGKLVAIAQGEEESTSRPSGWASYLHSWSGLR
>61621_0:0020d2_{"pub_og_id":"814692at33208","og_name":"GRIP_and_coiled-coil_domain_containing_2_","level_taxid":33208,"organism_taxid":"61621_0","organism_name":"Rhinopithecus_bieti","pub_gene_id":"GCC2","description":"LOW_QUALITY_PROTEIN:_GRIP_and_coiled-coil_domain-containing_protein_2"}
MEDPVQDGVASPGTPGTGKSKLETLPKEDLIKFAKKQMMLIQKAKSRCTELEKEIEELKSKPVTEGTDDIIKALTERLDAILLEKAETEQQCLSLKRKYKMKQEVEDSVTKMEDAHKELEQSHINYVKEIENLKNELMAVRAKYSEDKANLQKELEEAMNKQLELSEQLKFQNNSEDNVKKLQEEIEKIRPAFEKQILHLQKQLDATTDEKKETITQLQNIIEANSQDYQKNINSLQEELLQMKAIHQEEVKELMCQIEASAKEHETEINKLNELKENLVKQCEASEKNIQEKYECELENLRKATSNANQDNQMCSLLFQENTFVGQVVNEKVKHLEDTLKELESQHSILKDEVTYMNNLKLKLEMDAQHIKDEFFHEREDLEFKINELLLAKEEQGCVIEKLKSELAGLNKQFCCTVEQHNKEVQSLKEQHQKEISELNETSLSDSEKEKLTLMFEIQGLKEQCDNLQQEKQEAILNYESLREIMEILQTELGESAGKISQEFESMKQQQASDVHELQQKLRTAFTEKDALLETVNHLQGENEKLLSQQELVPELENTIKNLEEKNGVYLLSLSQRDTMLKELEAKVNSLTEEKDDFINKLKNSYEELDNFHKKCEREERLILELGKKVEQITQYNSELEQKVNELTGGLEETLKEKDQNDQNRKLMVQMKVLSEDKEVLSAEVKSLYEENNKLSSEKKQLSRDLEVFLSQKDVILKEHITELEKKLQLMVEERDNLNKLLENEQVQKLFVKTQLYGFLKDMGSEVAEDSEEKDVNILQAVGESLAKINEENATGFQCDKKVFELEKEIKCLQEESVVQCEELKSLLRDYEQEKVLLRKELEEIQSEKEALQSDLLEMKNANEKTRLENQNLLFQVEEVSQTCSKNEIHNEKEKCFIKEHENLKPLLEQKESELRDVRAELILLKDSLAQSPSVQNDPLSSVKELEEKLGNYEKKCKEKEEKINKIKLVAVKAKKELDSSRKETQTVREELESLRSEKDQLSASMRDLIQGAESYKNLLLEYEKQSEQLDVEKERANNFEHHIEDLTRQLRNSTLQCEKINSDNEDLLARIETLQSNAKLLEVQILEVQRAKAMVDKELEAEKLQKEQKIKEHATTVNELEELQVQLQKEKKQLQKTMQELELVKKDAQQTTLMNMEIADYERLMKELNQKLTNKNNKIEDLEQEIKSKQKQETLQEEITSLQSSVQQYEEKNTKIKQLLVKTKKELADSKQAETDHLILQASLKGELEASQQQVEVYKIQLAEITSEKHKIHEHLKTSAEQHQRTLSAYQQRVTALQEESRAAKAEQATVTSEFESYKVRVHNVLKQQKNKSMSQAETEGAKQEREHLEMLIDQLKIKLQDSQNNLQINVSELQTLQSEHDTLLERHNKMLQETVSKEAELREKLCSIQSENMMMKSEHTQTVSQLTSQNEVLRNSFRDQVRHLQEEHRKTVETLQQQLSKVEAQLFQLKNEPTTRSPVSSQQSLKNLRERRNTDLPLLDMHTVTREEGEGMETTDTESVSSASTYTQSLEQLLNSPETKLEPPLWHAEFTKEELVQKLSSTTKSADHLNGLLRETEATNAILMEQIKLLKSEIRRLERNQEREKSAANLEYLKNVLLQFIFLKPGSEKERLLPVINTMLQLSPEEKGKLAAIAQGEEENASRSSGWASYLHSWSGLR
>9555_0:0036cd_{"pub_og_id":"814692at33208","og_name":"GRIP_and_coiled-coil_domain_containing_2_","level_taxid":33208,"organism_taxid":"9555_0","organism_name":"Papio_anubis","pub_gene_id":"GCC2","description":"GRIP_domain-containing_protein"}
MEVTQDPVQDGVASPATPGTGKSKLETLPKEDLIKFAKKQMMLIQKAKSRCTELEKEIEELKSKPVTEGTDDIIKALTERLDAILLEKAETEQQCLSLKKENIKMKQEVEDSVTKMEDAHKELEQSHINYVKEIENLKNELMAVRAKYSEDKANLQKELEEAVNKQLELSEQLKFQNNSEDNVKKLQEEIEKIRPAFEEQILYLQKQLDATTDEKKETVTQLQNIIEANSQHYQKNINSLQEELLQLKAIHQEEVKELMCQIEASAKEHETEINKLNELKENLVKQCEASEKNIQEKYECELENLRKATSNANEDNQMCSLLFQENTFVEQVVNEKVKHLEDTLKELESQHSILKDEVTYMNNLKLKLEMDAQHIKDEFFHEREDLEFKINELLLAKEEQGCVIEKLKSELAGLNKQFCCTVEQHNKEVQSLKEQHQKEISELNETFLSDSEKEKLTLMFEIQGLKEQCDNLQQEKQEAILNYESLREIMEILQTELGESAGKISQEFESMKQQQASDVHELQQKLRTAFTEKDALLETVNHLQGENEKLLSQQELVPELENTIKNLEEKNGVYLLSLSQRDTMLKELEAKINSLTVEKDDFINKLKNSYEEMDNFHKKCEREERLILELGKKVEQTTQYNSELEQKVNELTGGLEETLKEKDQNDQKLEKLMVQMKALSEDKEVLSAEVKSLYEENNKLSSEKKQLSRDLEVFLSQKDDVILKEHITELEKKLQLMVEERDNLNKLLENEQVQKLFVKTQLYGFFKDIGSEVSEDGEEKDVVNILQAVGESLAKINEEKCNLVFQCDKKVFELEKEIKCLQEESVVQCEELKFLLRDYEQEKVLLRKELEEIQSEKEALQSDLLEMKNANEKTRLENQNLLIQVEEVSQTCNKNEIHNEKEKCSIKEHENLKPLLEQKESELRDMRAELILLKDSLAKSPSVQNDPLSSVKELEEKLENLEKEGKEKEEKINKIKLVAVKAKKELDSSRKETQTVREELESLRSEKDQLSASMRDLIQAAESYKNLLLEYEKQSEQLDVEKERANNFEHHVEDLTRQLRNSTLQCEKINSDNEDLLARIETLQSNAKLLEVQILEVQRAKAMVDKELEAEKLQKEQKIKEHATTVNELEELQVQLQKEKKQLQKTMQELELVKKDAQQTTLMNMEIADYERLMKELNQKLSNKNNKIEDLEQEIKIQKQKQETLQEEITSLQSSVQQYEEKNTKIKQLLVKTKKELADSKQAETDHLILQASLKGELEASQQQVEVYKIQLAEITSEKHKIHEHLKTSAEQHQRTLSAYQQRVTALQEESRAAKAEQATVTSEFESYKVRVHNVLKQQKNKSMSQAETEGAKQEREHLEMLIDQLKIKLQDSQNNLQMNVSELQTLQSEHDTLLERHNKMLQETVSKEAELREKLCSIQSENMMMKSEHTQTVSQLTSQNEVLRNSFRDQVRHLQEEHRKTVETLQQQLSRVEAQLFQLKNEPTTRSPVSSQQSLKNLRERRNTDLPLLDMHTVTREEGEGMETTDTESVSSASTYTQSLEQLLNSPETKLEPPLWHAEFTKEELVQKLSSTTKSADHLNGLLRETEATNAILMEQIKLLKSEIRRLERNQEREKSAANLEYLKNVLLQFIFLKPGSERERLLPVINTMLQLSPEEKGKLAAIAQGEEENASRSSGWASYLHSWSGLR
>8663_0:000e04_{"pub_og_id":"814692at33208","og_name":"GRIP_and_coiled-coil_domain_containing_2_","level_taxid":33208,"organism_taxid":"8663_0","organism_name":"Notechis_scutatus","pub_gene_id":"GCC2","description":"GCC2"}
MELQDNEQEMAASTTATSGKSKLDTLTREDLIKFAKKQMMLLQKVKSRSTELEKEIEKLKTTSVAGGTDDIIQALTEKLNVVLLEKAEAQQQCVALKKDKVKKQQEVEDALAQEEIWQKKFAQLNTSHQKEIESLKNEGLIAQSKYNETIATLQKELHTELKKQEQLTEQLNFHTNEHDEIRRLQEEVQQTKITYEEQILNLKKQIEFSNASKEEEITKLKHIIDSNSRQYQNRIDKLGEELDKLKTSHQDELSELLQQLEASAKLCEEEQIKVDKLKLDFIEQYKVKEKEMKVELQACKEKYEQELECMRQTLTKDDENQNESRNAEAEPEVVEKAGHIEKAFKELESQHSILRDELTYMNNVKMKLELEVQHIKDEYFHEKEDLEFKINELQLAKEEHCCVIEKLKSELQSAKELYKKNIKENSLKMEGLVETHQKEMYELNQAITSSAEKKNQSLIIKIQDLEEQCQRHIEEKEEAIASYENLRETLETLQTELGESAGKISREFECMKQQQASDVDELQKKLRAAFNERDVLREEVSSLCQQVEQFSSQKKEIEELRLKIETLQEENEKLLCCLHQKESDLKQMKEKENELSSQNNSFRDKMKDSAEKIENLQEKCKTQQETVMELQQEVEALNICNHQLKQQAEELGERLEGVSAEKETNREKLIKFEQQMEAFEQDRTGLLAEIETLKSENNKLKEEQDQARQELDHLSSEREDWDLSKDKAESLEVKLHMACDEKSHLLKLLEEEKAFKSLVVSELQSLHEKMGSKYPDENKEEDIVGTLQAANEFLAKMKQEEQILISQKDENVNLRQELQRVQEESGARCTEFRSLLDDYEKEKYLLKEELEGAFSEKEVLQLDIQELKHTSEKIRKENQDLLVHIENISEQHANQENKMKEQEEKSEKEQKNITLILEQKETELRNVQAELSLLKESVEKSSADRDQQLQNTEKIVNLEQQLKEKEEKINKIKAVAVKLRKELDSSRKEVQSLREELELIKSENKQLSSSMADIIKGAESYKNLLLEYDKQAEQLDFQKTQAHNFEHQIDDLTKQLENSVQQQEQWHSANEDLLTRVETLQTNVKLLETQLLEIQKAKAKVDKELEAEKLLKEQKIKDHANSVREVEEFQTLLQKEKKHLQRVLEELELAKKDARKSTLMDMEIADYERFVKELNQNITDKSSKIEDLEQEIKIQNQKKEILQEEIKSLQNSVQEYEEKNGKLKQLLVKTKKELADSKQAENELLRFQASLKGELEANQQQMEDYKIQLSELTSEKHKIQEHLRTSLEQHQRVLSTYQQKVAALQEECNAAKEEHSAVTSEFENYKVRVHNVLKQKNKSSQSETDVTKQEREHMEKVIDQLKVKLQETQHNLQINVVDLQTLQSEHDALLERHNKILQETVAKEAELREKLCTIQSENVVIKSEHAQTMSQLTAQNEALRNSFRDQVRHLQEEHRKTVETLQQQLSKVETQLFQLQSEPSTKNSAPSNLPTKSLRERRNTDLPLLDVHDVTREEGEGMETTDTESVSSASTYVPTLEQLLNTPEMKFEPPQWDVELTKQELVQKLNTTSKSADHLSGLLRESEATNVILMEQIKLLKSEIRRLERNQEREKSVANLEYLKNVLLQFIFLKSGSERQRLLPVIDTMLQLSPEEKGKLIAIAQGDEEATSQASGWASYLHSWSGLR
>144197_0:000d72_{"pub_og_id":"814692at33208","og_name":"GRIP_and_coiled-coil_domain_containing_2_","level_taxid":33208,"organism_taxid":"144197_0","organism_name":"Stegastes_partitus","pub_gene_id":"LOC103354001","description":"GRIP_and_coiled-coil_domain-containing_protein_2-like"}
NLQIDYDKQTEQLDKEREKVEAAERQIAELTKRLSSAVTQMETLSSEKEDLLAGMETVRSAVRQLETKNQELQRQSASLDKELLAEKAIKEQKLKDLSSAMKEVEELTAQLRKQQQQSQQTAQELEQLRKEAQQSSLLDMEMADYERLVKELNAKLSEKDECAEELKTQINTLSQKEETLKEEIEALKSQMDQREEKTSKMKQLLVKTKKDLADSKKQESSLMMLQASLKGELEAHQQQLENSKIEVSELTAERQRLQEQLRSALEQQQRTSSSLQQRIHSLQQERDTAKDELVATTGEFESYKVRVHNVLKQQKSKTTTQSEGDAGKLEREQLSSQVEQLRTRLAESQQSLQSSTAELQQLQTEHDTLLERHNKILQETVSKEAELRERLLSLQSDNVALRSDLSQAQADLSSQVETQRQTYREQLRKLQDDHRATVETLQGQLTRVEEQLFNLQSQNSSVAVQSSRKPLASDPQRRNTDQNPVGLGLVALSDLQSMAREEGEGMETTETESSSPALTPLPSLEQLLTSPDPKQEPFVWTVEPTKEELSEKLSTATRSMEHMNSLLHETEATNAVLMEQITLLKSEVRRLERNQEREKSVANLEYLKNVLLQFIFLRSGSERQALLPVIHTMLQLSPEEKSKLAAIAQGEEEGAGARGSGWTSYLHSWSGIR
>144197_0:0054ea_{"pub_og_id":"814692at33208","og_name":"GRIP_and_coiled-coil_domain_containing_2_","level_taxid":33208,"organism_taxid":"144197_0","organism_name":"Stegastes_partitus","pub_gene_id":"LOC103375420","description":"GRIP_and_coiled-coil_domain-containing_protein_2-like"}
MEDPGGTGAESVAPSPGGAAKSKLDTLSKDDLIKFAKKQMAAMQKMKSKCADLEKEVESVKQQCKNSSSSSEDSSLIQELTERMDALLLEKAETQQSLAMSRKDLEKTKQQAKEDLAALQGELDRVTEDHQRKIKTLESSIEESQSKHQEEVAHFQKLLKEREVSDRERDSERERERQADSASAKESVEEVRRSLEAQLETLRGELQAIQERTSQEMVELQESHQRELTKAQQEVENLKGDLAQKSLQHEEEMRALEEDCEIERERLLLLHEELTEQLALKESYLQDVQEEDEDPARNSGIAKMLELSGCSQAESSPDDAEETETRRLKVTLDDLQAQNTMLQDELTLLTNVKGELDSELERVKEEFQMEREELEFKINEMQMTKDSALAEPAVTLGPDQQEVLGESKESVISAAQDQNSLNPEEQQKMNQELRSQCEALTRERDSALAECHHMRDILQSVETELGEKTKDFVEQYKAMKEQGANAVRDLHEKIEQLNQERDELLARVNSVTEEKNTWMESVHDLKLKLEGSSSVEEQTTLASELKQSVADLTRQNEEIISKLAMEENMTQDLKEMVNTLTEERDKTQNLLKLREEEIQTLNEERTKEIEKLQEEKDKKALLLREENEKELKNLKIETQNEVQHLKEQREQMEERLKEEIKRREETVSALEETTKELSTEKTDLHQKLEEASTGLSKAQEEKELLGSKLAALEAQLEQEASEKQHLEVKLNALTEEAEQARASIQALKEDHSEVLQKSTEEAEDLRTRVEELEKERSLLKRSLVETQGEGGSDEVLKEFQARISDLEQERDMLRANLEEVVKDTEGLQKDLQDMKSVNEKFSDENQNLQAQISLMTKSEEEKQEMEEESREFREQLTEKDSLISQLRSEMAALQSPSQDSTAQSASSEENTADEIIKKIATLEKESKEKDEKMNKIKAVAVKAKKELDNSKKEVATLKEEIESLKAEREKVSSSMKDIIHGAEGYKNLQIDYDKQTEQLDKEREKVEAAERQIAELTKRLSSAVTQMETLSSEKEDLLAGMETVRSAVRQLETKNQELQRQSASLDKELLAEKAIKEQKLKDLSSAMKEVEELTAQLRKQQQQSQQTAQELEQLRKEAQQSSLLDMEMADYERLVKELNAKLSEKDECAEELKTQINTLSQKEETLKEEIEALKSQMDQREEKTSKMKQLLVKTKKDLADSKKQESSLMMLQASLKGELEAHQQQLENSKIEVSELTAERQRLQEQLRSALEQQQRTSSSLQQRIHSLQQERDTAKDELVATTGEFESYKVRVHNVLKQQKSKTTTQSEGDAGKLEREQLSSQVEQLRTRLAESQQSLQSSTAELQQLQTEHDTLLERHNKILQETVSKEAELRERLLSLQSDNVALRSDLSQAQADLSSQVETQRQTYREQLRKLQDDHRATVETLQGQLTRVEEQLFNLQSQNSSVAVQSSRKPLASDPQRRNTDQNPVGLGLVALSDLQSMAREEGEGMETTETESSSPALTPLPSLEQLLTSPDPKQEPFVWTVEPTKEELSEKLSTATRSMEHMNSLLHETEATNAVLMEQITVCIYPHTNTKHN
>9598_0:0009a5_{"pub_og_id":"814692at33208","og_name":"GRIP_and_coiled-coil_domain_containing_2_","level_taxid":33208,"organism_taxid":"9598_0","organism_name":"Pan_troglodytes","pub_gene_id":"LOC749343","description":"GRIP_and_coiled-coil_domain-containing_protein_2_isoform_X1"}
MSQTETEGAKQEREHLEMLIDQLKIKLQDSQNNLQINVSELQTLQSEHDTLLERHNKMLQETVSKEAELREKLCSIQSENMMMKSEHTQTVSQLTSQNEVLRNSFRDQVRHLQEEHRKTVETLQQQLSKMEAQLFQLKNEPTTRSMPSFLSTIFEEPSRKENTDLPLLDMHTVTREEGEGTETTDTESVSSASTYTQSLEQLLNSPETKLEPPLWHAEFTKEELVQKLSSITKSADHLNGLLRETEATNAVLMEQIKLLKSEIRRLERNQEQDESAANVEHLKNVLLQFIFLKPGSERERLLPVINTMLQLSPEEKGKLAAVAQDEEENASRYSG
>9598_0:0009f9_{"pub_og_id":"814692at33208","og_name":"GRIP_and_coiled-coil_domain_containing_2_","level_taxid":33208,"organism_taxid":"9598_0","organism_name":"Pan_troglodytes","pub_gene_id":"GCC2","description":"LOW_QUALITY_PROTEIN:_GRIP_and_coiled-coil_domain-containing_protein_2"}
MEVTQDLVQDGVASPATPGTGKSKLETLPKEDLIKFAKKQMMLIQKAKSRCTELEKEIEELKSKPVTEGTGDIIKALTERLDALLLEKAETEQRCLSLKKENIKMKQEVEDSVTKMGDAHKELEQSHINYVKEIENLKNELMAVRSKYSEDKANLQKQLEEAMNTQLELSEQLKFQNNSEDNVKKLQEEIEKIRPGFEEQILYLQKQLDATTDEKKETVTQLQNIIEANSQHYQKNINSLQEELLQLKAIHQEEVKELMCQIEASAKEHEAEINKLNELKENLVKQCEASEKNIQKKYECELENLRKATSNANQDNQICSILLQENTFVEQVVNEKVKHLEDTLKELESQHSILKDEVTYMNNLKLKLEMDAQHIKDEFFHEREDLEFKINELLLAKEEQGCVIEKLKSELAGLNKQFCYTVEQHNKEVRSLKEQHQKEISELNETFLSDSEKEKLTLMFEIQGLKEQCENLQQEKQEAILNYESLREIMEILQTELGESAGKISQEFESMKQQQASDVHELQQKLRTAFTEKDALLETVKRLQGENEKLLSQQELVPELENTIKNLQEKNGVYLLSLSQRDTMLKELEGKINSLTEEKDDFINKLKNSHEEMDNFRKKCEREERLILELGKKVEQTTQYNSELEQKVNELTGGLEETLKEKDQNDQKLEKLMVQMKVLSEDKQVLSAEVKSLYEENNKLSSEKRQLSRDLEGFLSQKEDVILKEHITELEKKLQLMVEEQDNLNKLLENEQVQKLFVKTQLYGFLKEMGSEVSEDSEEKDVVNVLQAVGESLAKINEEKCNLAFQRDEKILELEKEIKCLQEESVVQCEELKSLLRDYEQEKVLLRKELEEIQSEKEALQSDLLEMKNANEKTRLENQNLLIQVEEVSQTCSKSEIHNEKEKCFIKEHENLKPLQEQKESELRDRRAELILLKDSLAKSPSVKNDPLSSVKELEEKIENLEKECKEKEEKINKIKLVAVKAKKELDSSRKETQTVKEKLESLRSEKDQLSASMRDLIQGAESYKNLLLEYEKQSEQLDVEKERANNFEHRIEDLTRQLRNSTLQCETINSDNEDLLARIETLQSNAKLLEVQILEVQRAKAMVDKELEAEKLQKEQKIKEHATTVNELEELQVQLQKEKKQLQKTMQELELVKKDAQQTTLMNMEIADYERLMKELNQKLTNKNNKIEDLEQEIKIQKQKQETLQEEITSLQSSVQQYEEKNTKIKQLLVKTKKELADSKQAETDHLILQASLKGELEASQQQVEVYKIQLAEITSERHKIHEHLKTSAEQHQRTLSAYQQRVTALQEESRAAKAEQATITSEFESYKVRVHNVLKQKNKSMSQTETEGAKQEREHLEMLIDQLKIKLQDSQNNLQINVSELQTLQSEHDTLLERHNKMLQETVSKEAELREKLCSIQSENMMMKSEHTQTVSQLTSQNEVLRNSFRDQVRHLQEEHRKTVETLQQQLSKMEAQLFQLKNEPTTRSPVSSQQSLKNLRERNTDLPLLDMHTVTREEGEGTETTDTESVSSASTYTQSLEQLLNSPETKLEPPLWHAEFTKEELVQKLSSTTKSADHLNGLLRETEATNAVLMEQIKLLKSEIRRLERNQEREKSAANLEYLKNVLLQFIFLKPGSERERLLPVINTMLQLSPEEKGKLAAVAQGEEENASRSSGWASYLHSWSGLR
>97097_0:002660_{"pub_og_id":"814692at33208","og_name":"GRIP_and_coiled-coil_domain_containing_2_","level_taxid":33208,"organism_taxid":"97097_0","organism_name":"Phaethon_lepturus","pub_gene_id":"GCC2","description":"GRIP_and_coiled-coil_domain-containing_protein_2"}
MVASSVTPGSGKSKLDTLPKEDLIKFAKKQVMLIQKVKSRCTELEKEIEELRSKAATAGADDIIQALTERLDVVLLEKAESQQQCVALKKENIQRKQEAEAAAAKTEELQKQLEQSSIDSLKEVKALKTELANAQCKHNEDLTKLKMELEEQVKKQMGLVEQIECHSDSQKEVKRLQDDVQRIKSTYEEQILCLRKQLETVNEDKNKEVTNLQETIKSNSQCYHNEIKNLNEELKKLKIAHQEEVSELMHRIEVSSKENEEKQNQINQLQHNLAEESLIREKNAKGEMCAHTEQCEYDLEQLRDILSTNVENKIGGVDRQEEPCVEAKMEEKVRQLEHSLEELQSQHSILKDELTYMSNVKLKLEGEIHRIKDEYFHEREDLDFKINELQLTKEDYCCVIEKLKLELQAARQDCETAVKEHKLDTQTLKEQHKREISELNETLLSGSEKEKMALVFEMQELREQLEKLTQEKEEAVSNYNSLRETMETLQTELGESAGKISQEFESMRQQQASDVSELQQKLRAAFNEKDVLLETVNRLQQETEKLSSNQLEIEELKCKIVSLQEENNTITSSIDQKETAIKELEEKIFALTDQNKDILNEVKCLGEERETLQERYEQEQGKIHELQQEVDVANQYNSNLKKKVEELTERLNEALTTKSENAQMLEQLENQIESLVRERENLSSETYTLCEENKKIIQEKGKLSEELEKITSEKDGWLLLKEQSENLEKKLQMMTAEKDHISTLLESEQVHRSLVRAQLYHLLEQVGSSISDSNEEYDSLNLLEIANECLSKMKEEQCLALRKEEEVLHLQREVERLEEENASQYTEHRSLMQDFEKEKDLLREELEGVLSEKEALQHDIQELKNATEKTRIENQDLLANIEEITQKLAFYESQIQEQQKGSEKQDNLNFILEQKETELRNVKDELSSLKNLMETVTEKTDQQSSVADLQEKIGKLEKESAEKGEKLNKIKVVAVKAKKELDASRKEMQTLREELELARSEKEQLSASMKDVIQGAESYKNLLMEYDKQGEQLDSEKGRANNLERQVDDLTRQLQVSSQEHDQLHSANEDLLARLETLQYNAKLLEAQILEIQKAKAKADKELEAEKLLKEQKTKEHSGALREMEELQMQLQKEKKHLQKTMQELELARKDAQKSTLMDMEIADYERLVKELNQKITDKDSRIEDLEQETGIQKQKQATLQEEIKSLQSTMQQDEERNAKIKQLLVKTKKELADSKQAESDHLMLQASLKGELEASQQQVEAYKIQVAVLTSEKHKVQEHLRTSSEQHQRTLSAYQQKIATLQEECRAAQAEQASVTSEFENYKVRVHNVLKQQKNKSASQTESEGAKQEREQLEIVIDQLKVKLQDAQHNSQMNVSELQALQSEHDTLLERHNKMLQETVAKEAELREKLCTIQSENMVMKTEHAQTLSQLTAQNEALRNNFRDQVRNLQEEHRKTVETLQQQLSRVETQLFQLKSEPSTRGPAVSNSATKNLRERRNTDLPVLDVHTVAREEGEGMETTDTESVSSSSTYVPSLEQLLNSPEAKLEPSQWQTELTKDELIQKLNTTAKSADHLNELLRESEATNAILMEQIKLLKNEIRRLERNQEREKSVANLEYLKNVLLQFIFLKSGSEKERLLPVIDTMLQLSPEEKGKLVAIAQGEEESTSRPSGWASYLHSWSGLR
>39432_0:00060b_{"pub_og_id":"814692at33208","og_name":"GRIP_and_coiled-coil_domain_containing_2_","level_taxid":33208,"organism_taxid":"39432_0","organism_name":"Saimiri_boliviensis_boliviensis","pub_gene_id":"GCC2","description":"GCC2"}
MEDAVQDGVASPATPGTGKSKLETLPKEDLIKFAKKQMMLIQKAKSRCTELEEEIEELKSKPVTQGADDIIKALTERLDAILLEKAEIEQQCLSLKKENIKMKQEVEDSVAKIEDAHKELEQSHRNYVKEIENLKNELMALHSKYSEDKDNLQKELEEAKNKQLELSEQLKFQNNSEDNVKKLQEEIEKIRPALEEQILYLQKQLHTTTDEKKETVTQLQNIIEANSQHYQKNINSLQEELLQLKAIHQKEVKELMCQIEASAKEHEAEISKLNELKENLVKQWEASEKNIQVKYEYELENLRKATSNANQDSQMCSSLLQENTFVEQVVNEKVKHLEDTLKELESQHSILKDEVTYMNNLKLKLEMDAQHIKDEFFHEREDLEFKINELLLAKEEQGCVIEKLKSELAGLNKQFCCTIEQHNKEIQGLKEQHQKEISELNETFLSDSEKEKLTLMFDIQGLKEQCENLQQEKQEAILNYETLREIMEILQTELGESAGKISQEFESMKQQQASDVHELQQRLRTAFTEKDALLETVNHLQRENEKLLSQQELVPELENAIKNLQEKNEVYLFSLSQRDTMLQELEAKISSLTEEKDDFISKLKNSHEEMDNLHKKCEREERLIIELEKKVEQTTQYNSELEQKVNELTGGLEETLKEKDQNDQNVEKLVVQMKILSEDKELLSTEVKSLYEENNKLSSEKKQLSKDLEVFLSQKEDAFLREHITELEKKLQLMVEEQDNLNKLLENEQVQKLFVKTQLYGFLKEMGSEVSEDSEGKDVVNVLQAVGESLVKINEEKHSLVFQCDERVLELEKEIKCLQEESVVQCEELKSLLRDYEQEKVLLRKELEEIQSEKEALQSDLLEMKNANEKIRLENQNLLIKVEEVSQTYSKNEIHNEKEKCFIKEHESLKPLLEQKESELQDMRAELILLKDSLAKSPSVKNDSLSSVKELEEKIENLEKECKEKEEKINKIKLVAVKAKKELDSSRKETQTVREELESLLAEKDQLSASMKDLIQGAESYKNLLLEYDKQSEQLDVEKERANNFEHHIEDLTRQLRNSTLQCEKLNSDNEDLLALIETLQSNAKLLEVQILEVQRAKAMVDKELEAEKLQKEQKIKEHATAVNELEELQVQLQNEKKQLQKTMQELELVKKDAQQTTLMNMEIADYERLMKELNQKLTNKNNKIDDLEQEIKIQKQKQETLQEEITSLQSLVQQYEEKNTKIKQLLVKTKKELADSKQAETDHLILQASLKGELEASQQQIEVYKIQLAEITSEKHKIHEHLKTSAEQHQRTLSAYQQRVTALQEESRAAKAEQATITSEFESYKVRVHNVLKQQKNKSVSQAETEGAKQEREHLEMLIDQLKIKLQDSQNNLQINVSELQTLQSEHDTLLERHNKMLQETVSKEAELREKLCSIQSENMMMKSEHAQTVSQLTSQNEILRNSFRDQVRHLQEEHRKTVETLQQQLSKVEAQLFQLKNEPTTRSPVSSQQSLKNLRERRNTDLPLLDMHTVTREEGEGMETTDTESVSSASTYTQSLEQLLNSPETKLEPPLWHAEFTKEELVQKLSSTTKSADHLNGLLRETEATNAILMEQIKLLKSEIRRLERNQEREKSAANLEYLKNVLLQFIFLKPGSERERLLPVINTMLQLSPEEKGKLAAIAQGEEENASRSSGWASYLHSWSGLR
>56313_0:003352_{"pub_og_id":"814692at33208","og_name":"GRIP_and_coiled-coil_domain_containing_2_","level_taxid":33208,"organism_taxid":"56313_0","organism_name":"Tyto_alba","pub_gene_id":"GCC2","description":"GRIP_and_coiled-coil_domain-containing_protein_2"}
MTEAEVARGGCSGADSGRGAAISPPLQPAGPAMEVQDAGQELVASSGTPGSGKSKLDTLPKEDLIKFAKKQVMLIQKVKSRCTELEKEIQELRSKAATGGADDIIQALTERLDVVLLEKAESQQQCTALKKENIQRKQEAEAAVAKTEELQKQLEQSSIDSLKEIKALKSELANARCKHDEDLTKLKMELEEQAEKQMELVKQIECHSDSQKEVKRLQDDVQRIKSTYEEQILCLNKQLETMNEDKNREVTNLQETIKSNSQCYHNEIKNLNEELKRLETAHQEEVSELMHRIEISSKENEEQQNQINQLQHSLAEGSLIKEKNAKDEMCSCTDQCEYDLEQLREVLNKNVEEKIDVVDAQGEPYVEVKVEEKVKHLEHSLEELQSQHSILKDELTYMSNVKLKLEEEIHRIKDEYFHEREDLDFKINELQLTKEDYCCVIEKLKLELQAARQQCEATVKEHQLETQTLKEQHKREISELNETLLSGSEKEKMALVFEMQELGEQLEKLAQEKEEAVSNYNSLRETMETLQTELGESAGKISQEFESMRQQQASDVSELQQKLRAAFNEKDVLLETVNRLQEETEKLSSNQLELEELKCRIVSLQEENNTATSTINQKETALKELEKKIIDLADQNKDILHEVKCLAEARETLQERCKQEQGKVQELQQEVDVANQYNSDLKKKVEELTERLNEALTRKNENAQVLERLENQIESLVRERENLSSEAYILCEENKKIIQEKGKLSEELEKITSEKDCLLVLKEQSENLEKKLQMVTAEKDHISTLLKSEQEHGSLVRTQLYHLLEQVGSSVSDSNEEYDSLNLLQIANECLAKMKEEQRLALENEEKALHLQQEVERLEEENAAQYTEHRSLIKDFEKEKDLLREELEGVLSEKAALQHDIQELKNASEKTRIENQDLLANIEEITQKLVFYEKQIQEQQKGSEKQDSLNFILEQKETELRNVKDELSSLKNLMETLTEKTDQQSSVAELQEKIGRLEKESAEKGEKLNKIKVVAVKAKKELDASRKEMQTLREELELVRSEKDQLSASMKDVIQGAESYKNLLMEYDKQGEELDSEKGKANNLERQVDDLTKQLQLSSQQRDQLQSANEDLLARVETLQHNAKLLEAQVLEIQRAKAKADKELEAEKLLKEQKTKEHSGALREMEELQMQLQKEKKHLQKTMQELELAKKDAQKSTLMDMEIADYERLVKELNQKITDKDSRIEDLEQETGIQKQKQETLQEEIKSLQSTMQQDEERNAKIKQLLVKIKKELADSKQVENDHLMLQASLKGELEASQQQVESYKIQVAMLTSEKHKVQEHLRTSSEQHQRTLSSYQQKIATLQEECRAAQAEQASITSEFESYKVRVHNVLKQQKNKSASQAESEGAKQEREQLEMVIDQLKVKLQDAQHNSQMNASELQALQSEHDTLLERHNKMLQETVAKEAELREKLCTIQSENMVMKTEHAQTLSQLTAQNEALRNNFRDQVRNLQEEHRKTVETLQQQLSRVEAQLFQLKSESSTRGTTVSNSATKNLRERRNTDLPVVDVHAVAREEGEGMETTDTESVSSASTYMPSLEQLLNSPEAKLEPSQWQSELTRDELMQKLNTTAKSADHLNELLRESEATNAILMEQIKLLKNEIRRLERNQERQKSVANLEYLKNVLLQFIFLKSGSEKERLLPVIDTMLQLSPEEKGKLVAIAQGEEEGTSRSSGWASYLHSWSGLR
>80972_0:0029be_{"pub_og_id":"814692at33208","og_name":"GRIP_and_coiled-coil_domain_containing_2_","level_taxid":33208,"organism_taxid":"80972_0","organism_name":"Amphiprion_ocellaris","pub_gene_id":"gcc2","description":"GRIP_and_coiled-coil_domain-containing_protein_2_isoform_X1"}
MEDPGGTRSESVSPSPAGAPKSKLDTLSKDDLIKFAKKQMAAMQKMKGKCADLENEVESLKQQCKNSSSSSNDSSLIQELTERMDALLLEKAETQQSLALSRKDLDRTKQQAKDDLAVLQGELDRVREDHQRKIKTLEDSIEESKSKHQEEVAHFQKLLKEREASDRERDSERERERQADHASAKESAEEVRRCLEAQLETLRGELQAIQELNSQEIVELQESHQRELTKAQQEVENLKEDLAEKSLQHEEEMRALEEDCEIERERFLLLNAELTEQLALKESYLQDVQEEDEEPARNSGIAKMLELSACSQGESSQDDGEETETKRLKVTLDDLQAQNTMFHDELTLLSNVKGELEAELERVKEEFQMEREELEFKINEMQMTKDSALAVIPDPDQQVVLGESKESVLRAAQDQNSLNPEEQQNMNQELKTQCESLIRERDSALAECHHMRDILQSVETELGEKTKDFVQQYKAMKEQGANTVRDLNEKMEQLSQERDELLARVKEVTGEKNTLLESVQDLKLKLESTRSEDQKLLSSVEEQTTFASEMRQSVADLSRQNEEIISQLALKENMTQDLKEMVNTLTEERDKIHNLLKLREEELQKLNEEKTKEIEELLDEKQKEALLLREEKEKELKSMKTDRQDEVQHLKEQREQIEERLKEELKRHEETVSALEVTIKEISTEKADLCQKLEEGFTGLSKAQEEKELMGSKLASLEAQLEQETSEKQHLEVKLNSLTEEAEQARASIRALEENQSEVFKKSTEEAEDLRTRIEELEKERNLLKRSIEEGQGEEGSEELQKEFQVRIKDLEQERDMLRTNLEEIVKDTEGLQKDLQDMQSVNEKISDENQKLQAQICLMTKAEEEKQEMEKKMEEESRGFREQLTEKDSVISQLRSEMAAMQESTAQSASSEESTSDEITKKIALLEKENKEKDEKMNKIKAVAVKAKKELDNSKKEVTTLKEEIESLKTEREKVNSSMKDIIHSAEGYKNLQIDYDKQTEQLDKEREKMEAAERQIAELTKRLSSAVTQTETLSSEKEDLLAGMETMRSTVRQLETKNQELQRQSASLDRDLLAERAMKEQKLKDLSSAMKEVEELTAQLRKQQQQSQQTAQELEQLRKEAQQSSLLDMEMADYERLVKELNGKLSEKDECAEELKTQINTLTQKEETLKEEIESLKCQLDQGEEKTSKMKQLLVKTKKDLADSKKQETSLMMLQASLKGELEAHQQQLENSKIEVSELTAERHRLQEQLKSTLEQQQRTSSSLQQRIHSLQQERDTAKAELVATTGEFESYKVRVHNVLKQQKSKTTTQSDGDSGKVEREQLSSQVEQLRTRLAESHQSLQSSTAELQQLQNEHDTLLERHNKILQETISKEAELRERLLSLQSDNVALRSDLSQAQADLSSKVETQRQTYREQLRKVQDDHRATVDTLQGQLTRVEEQLFNLQSQNSPVVVQSSRKPLALDPQRRNTDQNPVGLGLVALSDLQSMAREEGEGMETTETESSSPALTPLPSLEQLLTSPDPKQEPFVWTVEPTKEELSEKLTTVNRSMEHMNSLLHETEATNAVLMEQITLLKSEVRRLERNQEREKSVANLEYLKNVLLQFIFLRSGSERQALLPVIHTMLQLSPEEKSKLAAIAQAELVESVSAIVCTLTIQKHTCTASKITILQHQFSSDDKTLSMNL
>36300_0:00027d_{"pub_og_id":"814692at33208","og_name":"GRIP_and_coiled-coil_domain_containing_2_","level_taxid":33208,"organism_taxid":"36300_0","organism_name":"Pelecanus_crispus","pub_gene_id":"GCC2","description":"GRIP_and_coiled-coil_domain-containing_protein_2"}
MVASSVTPGSGKSKLDTLPKEDLIKFAKKQVMLIQKVKSRCTELEKEIEELRSKAASGGADDIIQALTERLDVVLLEKAESQQQCIALKKENIQRKQEAEAAVAKTEELQKQLEQSSIDSLKEIKALKSELANAQCKHNEDLTKLKIELEEQVKKQMGLVEQIEHHSDSQKEVKRLQGDVQRIKSTYEEQILCLSKQLETVNEDKNKEVTNLQETIKSNSQCYYNEINNLNEELKKLKIAHQEEVSELMHQIEISSKENEEKQNQINQLQHNLAEEGVRKEKNVKDEMCACTDQHEYDLEQLREVLNKNVESKTDVVDTQEPPCVEAKMEEKVRDLEHSLAELQSQHSILKDELTYMSNVKLKLEEEIHHIKDEYFHEREDLDFKINELQLTKEDYCCVIEKLKLELQAARQHCETAVKEHKLETQTLKEQHKREISELNETLLSGSEKEKMALVFEMQELREQLEKLAQEKEEAVSNYNSLRETMETLQTELGESAGKISQEFESMRQQQASDVSELQQKLRAAFNEKDVLLETVNRLQEETEKLSSNLLEIEELKCKIVSLQEENNTITSSIDQKETAMKELEEKIIALTDQNKDILNEVKCLGEERETLQERYKQEQGKVQELQQEVDVANQYNSNLKEKVEELTERLNEALTRKSENAQRLAQLENQIECLVHERENLSSEAYTLREENAKIIQEKGELSEELEKITSEKDGWSVLKEQSENLEKKLQMMTAEKDHILTLLESEQAHRSLVRAQLYHLLEQVGSSSSDSNEEYDSPNLLQIANECVAKMKEEQCLALQNEEKVLQLQREVERLEEENAAQYAEHRSLIQDFEKEKDLLREELEGVLSEKEALQHDIQELKNASEKTRIENQDLLANTEEITQKLAFYESQIQEQQKGSEKQDNLNFILEQKETELRNVKDELSSLKNLLETLTAKTDQQSSVAELHEKIGRLEKESAEKGEKLNKIKVVAVKAKKELDASRKEMQTLREELELVQSEKDQLSASMKDVIQGAESYKNLLMEYDKQGEQLDSEKGRANDLERQIDDLTRQLQVSSQQVSSLHSANEDLLARVETLQHNAKLLEAQILETQRAKTKADKELEAEKLLKEQKTKEHSGALREIEELQMQLQKEKKHLQKTMQELELARKDAQKSTLMDMEIADYERLVKELNQKITDKDSRIEDLEQETGIQKQKQETLQEEIKSLQSTMQQDEERNAKIKQLLVKTKKELADSKHAENDHLMLQASLKGELEASQQQVEAYKIQVAVLTSEKHKVQEHLRTSSEQHQRTLSAYQQKIATLQEECRAAQAEQASVTSEFESYKVRVHNVLKQQKNKSASQTESEGAKQEREQLEMVIDQLKVKLQDAQHNSQMNASELQALQSEHDTLLERHNKMLQETVAKEAELREKLCTIQSENMVMKTEHAQTLNQLTAQNEALRNNFRDQVRNLQEEHRKTVETLQQQLSRVEAQLFQLKSEPSTRGPAVSNPATKNLRERRNTDLPVLDVHTVAREEGEGMETTDTESVSSASTYVPSLEQLLNSPEAKLEPSQWPTELTKDELIQKLNTTAKSVDHLNELLRESEATNAILMEQIKLLKNEIRRLERNQEREKSVANLEYLKNVLLQFIFLKSGSEKERLLPVIDTMLQLSPEEKGKLVAIAQGEEESTSRPSGWASYLHSWSGLR
>75038_0:002a81_{"pub_og_id":"814692at33208","og_name":"GRIP_and_coiled-coil_domain_containing_2_","level_taxid":33208,"organism_taxid":"75038_0","organism_name":"Scatophagus_argus","pub_gene_id":"124066642","description":"GRIP_and_coiled-coil_domain-containing_protein_2"}
MEDPGGTGGESVAQSPAGAAKSKLDTLSKDDLIKFAKKQMAAMQKMKSRCADLEKEVESLKQQSKDNNSSSDDATLIQELTERMDALLLEKAETQQSLALSRKDLERNKQQAKDDLAVLQAELDRVIEDHQRKIKTLESSIEISNNKHQEEVACFQKLLKEREESDRERESERERERLAEHASAKASTEEVGRCLEAQLETLRAELEAVQEQKSQEISELQESHQRKLTEAQQEAENLKEELAQKTIQHEEEMRALEEDCEIERERLLLLHDELTEQLALKDSYLQDVQEEDEEPARGSGIAKMLELSGCSQGDSSHGDGEETGRLTTTLDELQAQNTMLQDELTLLRNVKSELEAELEKIKEEFQMEREELEFKINELQMNRESAPGDPSITLDPDEPEVQAEFQQQRETHRDAEGTLPCESKESAVSSVDQNYLNPKELMAQCEALIREKDAAMAECQHMRNILQGVETELGEKTKDFVLQYNAMKEQGANTVLELQNKLEQLSKERDELLERVREVAEEKNALMMDVQGLKLKLEVSTGEYQKLQSSVEEQTTFASELKQSVEELTRQNEEILSQLQTKEDATQDLKEMFNTLTEERDKLLSQLQQREEDMQKLSSKKAEEIERLLEENEKEALLYREAKEKELKSLKKYKEDEEQHLKDEKEKIEKRLREEVDRRQEAVSDLELTIKDLSREKTDLHQKLEEASSGLARAQETVEVLGSKLSALEAQLEQEMSEKNHLETKLNSLAEEAEQARADMRSLEENQSEALKNSTAEAEDLRAQVGELEKERSLLRSSLEEAQRAITLEEVQKELQARITDLEQERNMLRNNLEEVVKDTEGLQKDLEDMKSVNERINEENKKLQTHISLLTQEKEEKEKEEMEEDMEDVEKERRELQVQLTEKDSLISQLRSEMAALQEAAAQAASSEENAASDITKKIALLEQEHKDKDEKMNKIKAVAIKAKKELDISKKEVAALKEEVESLKAEREKVNSSMKDIIHGAEGYKNLQIDYDRQTEQLDKEREKVEAAERQIAELTKRLSSTVTQNEMMSSEKEDLLAGMETTRTTVRQLEAQNQELQRQLANLDRDLMTERAMKEQKIKDLSSAMKEVEELTAQLRKQQQQSQQTAQELEQLRKEAQQSSLLDMEMADYERLVKELNAKLLDRDERAEELKAQINTLTQKENTLKQEIETLKSQLDQGEEKAAKMKQLLVKTKKDLADAKKQESSLMMLQASLKGELEGNQQQLESSKIEVCELTAERHRLQEQLRSALEQQQRTSNSLQQRINSLLQERDAAKAELMATATEFESYKVRVHNVLKQQKSKTTVQSDGDTGKLEREQLSSQVQQLRSKLAESHQSLQSSTAELQQLQTEHDTLLERHNKILQETIAKEAELRERLLSVQSENVALRSDLSQAQADLSSQVETQRQTYREQLRKLQDDHRATVETLQGQLTRLEEQLFNLQSQSSAVSVQSARKPLASDPQRRSTDQNQAGLGLMALTDLQSMAREEGEGMETTETESPSPALTPLPSLEHLLSSPDPKEEPFVWTVEPTKAELSQKLNTATRSMEHMNSLLHETEATNAVLMEQITLLKSEVRRLERNQEREKSVANLEYLKNVLLQFIFLRSGSERQALLPVIHTMLQLSPEEKSKLAAIAQGEEEGSASRSSGWTSYLHSWSGIR
>9172_0:00271d_{"pub_og_id":"814692at33208","og_name":"GRIP_and_coiled-coil_domain_containing_2_","level_taxid":33208,"organism_taxid":"9172_0","organism_name":"Sturnus_vulgaris","pub_gene_id":"GCC2","description":"GRIP_and_coiled-coil_domain-containing_protein_2"}
MEVQDAGQEMVASSGTPGSGKSKLDTLPKEDLIKFAKKQMMLIQKVKSRCAELEKEIEELKSKAATAGADDIIQALTERLDVVLLEKAESQQQCIALKKENIQIKQEAEAAVAKTEELQKQLEQSRIDSLEEIKALKSELANAQCKHNEDLKKLEVELDEQVKKQMELVEQVECYNKSQKEVKRLQDDVQRIKSTYEEQILCLNKQLEAVDEDKNKEVTNLQETIKSNSQCYHNEIKNLNEELKKLKIAHQEEVSELMHQIEISSKENEEKQNQINQLQHNLAEKNAKDEMHAQTDQREYDLKQLREVLNKNLENNVADTQEESCVEEKMEEKLRYLEHSLEELQSQHTILKDELTYMSNVKIKLEEEIHRMKDEYFHEREDLDFKINELQLAKEDYCSAIEKLKLDLQAAGQHYETAAKEHKLEIQTLKDQHKREISELNETLLSGSEKEQMALVFENQELREQLEKQTQEKEEAVSNYNSLRETMETLQAELGESAGKISQEFESMKQQQASDVSQLQQKLRAAFNERDVLLENVNHLQEKSSSHQLKIQELECKIVSLQEDNSTMKSSVDQKEIAVRELEEKIVALTDENRDILNDVKRLGEERETLQETYKQEQAKIQELQQEVDVANQYNNDLKQKVEELTERLNEALTSKGENARMLDQLEKQIESLVRDKEQLSSEVYALRDENKKLIQEKGELSEELGKTTSEKDACLVLKEQSENLENKLQMMTAEKDHISTLLENEQVHTSLVRTQLYHLLEQVGFSVSDSNEEYDSLNLLKIANECLSKIKEEQCLALQKEEEVIRLQREVERLEEENAAQHREHRSLIQDFEKEKNLLREELEGVLSEKEALQRDIQELRNASEKARIENQDLLANTEEISQKLALYESQIQELQKGSERQDDLNFILEQKETELRNVKDELSSLKNLMETMTEKTDQQSAVAELQEKIGMLEKESAEKGEKLNKIKVVAVKAKKELDASRKEMQTLKEELELVRSEKDQLSASMKDVIQGAESYKNLLMEYDKQGEQLDSEKGRANNLERQLDDITRQLQVSSEQHDQLRSTNEDLLARVETLQNNAKLLETQILEIQRAKAKADKELEAEKLLREQKTKEHSGAVREMEELQMQLQKEKKHLQKTMQELELARKDAQKSTLMDMEIADYERLVKELNQKITDKDSRIEELEQETGIQKQKQETLQEEIKSLQSTVQQDEERNAKIKQLLVKTKKELADSKQAESDHLMLQASLRGELEASQQQVEAYKIQVAVLTSEKHKVQEQLRTSSEQHQRTMSACQQKIATLQEECRAAQAEQAAVTSEFESYKVRVHNVLKQQKNKSAARTESEGAKQEREQLEMVIDQLKVKLQDAQHNSQMNASELQALQSEHDTLLERHNKMLQETVAKEAELREKLCTIQSENMVIKTEHAQALSQLTAQNEALRNNFRDQVRNLQEEHRKTVETLQQQLSRVEAQLFQLKSEPSTRGPAVSNLATKNLRERRNIDLPVLDMHTVAREEGEGMETTDTESVSSASTYVQSLEQLLNASEAKPEPSQWQADLTKDELIQKLNTTTKSADHLNELLRESEATNAILMEQIKLLKNEIRRLERNQEREKSVANLEYLKNVLLQFIFLKSGSEKERLLPVIDTMLQLSPEEKGKLVAIAQGEEESTSRPSGWASYLHSWSGLR
>42275_0:000492_{"pub_og_id":"814692at33208","og_name":"GRIP_and_coiled-coil_domain_containing_2_","level_taxid":33208,"organism_taxid":"42275_0","organism_name":"Vanessa_atalanta","pub_gene_id":"125070630","description":"GRIP_and_coiled-coil_domain-containing_protein_2"}
MDNSEVKNQSSGAKKSPFDDLSRDELIAKCKGLLVIAQKAKHAKAELQNEIVQYKTQLENSEKERKTKEDNLQTLQELVDSLTEQKLTFITDIDAAQSKLRGLTAKCDQYEEELNKQKDDLIFKEQNLAVASQKLSDLDSEVISLKRQNKRLLDENEQLITQLTELEARTEEFNQIGLQQRDQLQILEDKVQQDDTYQTKIEELNHKIQQLEKKLKEPTLVTNEKEIQDLETKIGELTNLYEAEKTKKEKANIKLRSYKDKILKCANCINQLKNSRFILTKTVKEYSENIPKWQNEIIKASKVLENQMTELNNENVILKDKLQHKERELEDVSASHSILTDQTNQLKVEINTLQMKLLDIEQQLSQSNNSNVELKVMIDDLKSKDVGEKLNQQMDENNLLKEELNNLNLQINSVTNESKQLELNIEKLTKENSKLNELLQMNKNFEEAQQKTALQLKALESEKDILVKEKQNAKDTVIDLGHQKKILKDQITKMKNEIQDLKRLTESQTTEIKKINDTYKLEKDPIVNQLKNETIASKDKFDNLKKEYDNLLDLNGLLQEEVETLKLSLEQPKDDAENLSDLNVSLQADIVKLETKLSAYKQENASLLLEVKETRSKVKEFDNLVAEYEDAKSKLVGYKTENAELLHEMKEINQVLKERGEAISKLQKAVSEMERLIETLEEDKDSIKEERDSLLKKIEKLEGDLKNAKENSSKNNEATETILSEMKDNALKSVAEKDAIILALKEDLEKLKQQASSSVELPNEDMSTSTISRAEDHTRMRELDDSFEDKYTKLRMFALKLKKKLNETTSQLHSSEQEKSKLKKLISDNNLDSEQYQKDEDVVDGPKISEVESQKSNNIALETKVKNLTADLEASGKIIVKLKELEAELLMKNQQLSSETEAHKITKGQLEKAIKDVKKKNVLSLEMEDYERSMKELTTKMEENKKKIIQMESTIDMQEGTITAMKTQIKLLEEQIKSEETQSRLLKEELQQAIEDSKEKDNVVNQKKDIITKLMQDLEDEKRKNEEADLEMTALLSEKEKIIMNFGDEKAEMNNKMKKLELKCAELNEKLRITNIELADLKTEYTSYKVRAQAVLRQNQTVDKSQEEQLKEDAAALKIQVETLTQRLTLMEEQLSEVTTEAESSRKRLAEASAETARAQQRTARLQADLARLSHQLDAERSQHKIQISTLTQCYKSQISELEAKLQRETDNLKKQLTHLQDVMKAGKADEENNRAKYLIPVIPKEEGSDSELDINVSLIPREEGEGSEAAPSPPLSKSFLTSGNRRSPVPLERLLEEGVPDNDTLDTSSLSLTSEQEITELRRKVQAQQQRVKHVTVLLSESERECARLGQLSELLKGELRRVRASAGNAHNTEYVKNVTLKFLTLPPGDERSRLVPVLQKILTLSSDETHKVQAIAKGHDPNPGKGWGSYLPWPGGK
>173247_0:00496f_{"pub_og_id":"814692at33208","og_name":"GRIP_and_coiled-coil_domain_containing_2_","level_taxid":33208,"organism_taxid":"173247_0","organism_name":"Echeneis_naucrates","pub_gene_id":"GCC2","description":"GRIP_domain-containing_protein"}
MEDPAGTEAQLAAPSPAGAAKSKLDTLSKDDLIKFAKKQMAAMQKIKSRCADLEKEVDSLKQQSGNSNNCSDDATLIQELTERMDALLLEKAETQQSLTLSRKDLERIKQQTKDDVAVLQKELDYMVEDHQRKIKILESSIEESNNKHQEELSYFQKLLKDREETDRERESERERDHQAEHANAKESAEEARRCLEVQLQTLQVELEAIQKQKSQEIAELQESHQRELTEAQQEVENLKEELAQKSFQHEEEMRALEEDCEIERERLLLLHEELTEQLALKDSYLQDVQEEDEEPARGSGIAKMLELSGISQGDSSHGDGEETETGRLKAALEDLQAQNTMLQDELTLLSNVKSEMEVDLERAKEEFQMEREELEFKINELQMSRESASTDAVMILDHDQQEVQGKSAESAGNPEEQQKLNQVLREQCETLTRDRDSAEAECLHMREILQGVETELGEKTKAFVHQYKAMKEQAAQTVQELQDKIEQLSQERDDLLVRVKEVTEEKNTLTENMTDQNLKPEVSPSDQTLQTSLEEQASLTCELKQSVEELTKQNQDILSQIQIKENMAEDLKEMVNTLTEERGKIQSLLQMREEEMQKLNNERTKEFEKLLEEKEKDRLLLREEKEKLIGLKKEKEDEVKHLEDEREMIEKNLKEEVERKQRTVSKLELTIKELSTDKSDLYQKLEEASSELSKAQEERELLSSRLAALEAQLEQELSEKHHLEVRLNSVTEEAEQTRTSMRALEENQIELLRNSNKEVVELQAHINNLEKERDLLRSTLEAGQEERTEEELQAHIEDLKEERNMLRNNLEEVVKDTEALQKDLFDMKSVCEKISEENHKLQAQITLMTEEKEKEKEQLEKEKGEHSKEVMEKDSLISELRSELAAVQESSAQSASSEENVSSDITNKMALLEKEIKEKDEKMNKIKAVAVKAKKELDLNKKEVAALKKEVESLKAEREKVNSSMKDIIHGAEGYKNLQIDYDKQTEQLDKEREKVEVAERQIAELTKRLSSTVKVKETISSEKVDLLAGMETLTSTVSQLEAQNEELQRQAATLDKELLAEKAMKEQKIKDLTSAMKEVEELTTQLCKQQQQSQQTAQELDQLRKEAQHNSLLGMEMADYERLVKELNANLLEKDERAEEFKTQINNLMQKENTLKQEIEALKSQLDQGEEKTSKMKQLLVKTKKDLADAKKEESSLMMLQASLKGELEANQQQLENSKIESSELMAECHRLQEQLKSALDQQQRTSSSLQKCINSLQQERDAAKAELVATAREFESYKVRVHNVLKQQKSKSNTQNEGDSGKLEREQLSSQVEQLRSRLAESQQSLLSSTAELQQLQNEHDTLLERHNKILQENISKEAELRERLLSVQSENVGLRTDLSQAQADLSSQVEAQRQTYREQLRKLQDDHRVTVETLQNQLTRVEGQLFILQSQNSTMSVQSNHKPLTSDPQRKITDQNQAGLGQVALSDLQSMAREEGEGMETTETERPSPAVTPLPSLEQLLTSPDPKQEPFVWTVEPSKEELNQKLTTANRSMEHMNSLLHETEATNAVLMEQITLLKSEIRRLERNQEREKSAANLEYLKNVLLQFIFLRSGSERQALLPVIHTMLQLSPEEKSKLAAIAQGEEEGPGNRGSGWTSYLHSWSGIR
>210632_0:0050b6_{"pub_og_id":"814692at33208","og_name":"GRIP_and_coiled-coil_domain_containing_2_","level_taxid":33208,"organism_taxid":"210632_0","organism_name":"Parambassis_ranga","pub_gene_id":"gcc2","description":"gcc2"}
MEDPGGTGTESVTPSPAGAGGPKSKLDMLSKDDLIKFAKKQMAALQKLKTSYADLEKEVESLKQQSSNSSSDDSSLIQELTEKMDALLLEKAETQQSLALTRKDLEKIKQQAKNDQAALQTEHEHVIDDYQKKIKTLESKIEESNSRHQEDVAHFQKLLQEREEQDRERESERERAHQAENATAKEKAEEVHRSLEAHLESLRAELKMIKERNSQEAAELEESHQRELTKAQQEVENLKEELAQRGLQHEEEMRTLEEDYEIERERLLLLHEELTEQLALKDSFLQDVQEEDEEPARGSGIAKMLELSACSQGDSSHNDGEESETSRLRVSLDDLQAQNTMLQDELTLLSNVKGELEAELERAKEEFQMEREELEFKINELQMTKDNHNPAEPLITLDPDQQEVPEESKQLVTSPAQDQDSLNPEEEQNLDQNLRSQCEALTGEQDSALAECPHMRDILQCVETELGEKPNDGVLLHKAMKEQGTKAVQDLQDKLEQLSKERDELLTKMREATEEKNTLMETVEGLKLKLDIQELPSCDLEQSVVDLTRHNEEILSQLGMKENMTQDLKEMVTTLTEERDKIQTLLKLREEEVHKLTDENARELGNLLEEKDREALLLRDKREKELRSLKLETENEVQHIKEEREKIERRLKEELGQCEKMVSDLELTVKELSSEKAELQEKLNAAFSGLSKAQEDMELLSSKLATMETQLEQEMSEKQELEAKVNSLTEQAEQACASMRGLEEVRSEELKKSTEDIKDLQTRIEELEKERNLLLRSSLEETQAERKLEEVQQEFQAHIKDLEQEKNMLRTNMEEVVKDAEGLQRDLQDMKSVNEKISEENQKLLAQISLMTKDEEEEGSKVQNMEKECRELRDQLTDQESLILQMRSEMAAVQSQQSTIQSASSEENASSELAKKIELLEKEHKEKDDKMNKIKAVAVKAKKELGISKKEVITLKEEVETLKAERERVNNSMKDIIHGAEGYKNLQIDYDRQTEQLDKEREKVEAAERQIAELTKRLSSAVTQIETLSSEKEDILTGMETLRSTVRQLEAKNQELQRQTASLDRELLAEKAMKEQKLKELSCATKEVEELTAQLRKQQQQSQQTAQELEQLRKEAQQSSLLDMEMADYERLVKELNTKLSEREEYAEELKTQINTLSQKEETLKHEIEALKSQLDQGEEKTSKMKQLLMKTKKDLADAKKQEGDLMVLQASLKGELEANQQHLESAKIEVCELTGECHRLQEQLRSALEQQQRSSSSLQQRIHSLQQERDTAKAELLATTGEFESYKVRVHNVLKQQKSKTVSQCEGDSGKQEREQLSSQVEQLRTKLVETQQNLQSSTAELQQLQAEHDTLLERHNKILQETISKEAELRERLLSLQSENVTLRSDLSQAQADLSSQVEAQRQTYREQLRKLQDDHRATVETVQGQLTRVEEQLFNLQSQNSSVQVQSSRKPLTSDLQRRNTDQNQAGLGLMALSELQSMAREEGEGMETIETENSSPALTPLPSLEQLLTSPDPKQEPFVWTVAPTKEELSEKLITATRSMEHMNSLLHETEATNAILMEQITLLKSEVRRLERNQEREKSVANLEYLKNVLLQFIFLRSGSERQALLPVIHTMLQLSPEEKSKLAAIAQGEEEGTGSRGSGWSSYLHSWSGIK
>9157_0:00025c_{"pub_og_id":"814692at33208","og_name":"GRIP_and_coiled-coil_domain_containing_2_","level_taxid":33208,"organism_taxid":"9157_0","organism_name":"Parus_major","pub_gene_id":"GCC2","description":"GRIP_and_coiled-coil_domain-containing_protein_2"}
MTEAETARGGCSGAGGGCGAAISLPLQPAGPAMEVQDAGQEMVASSGTPGSGKSKLDTLPKEDLIKFAKKQMMLIQKVKSRCAELEKEIDELRSKAATAGADDIIQALTERLDAVLLEKAESQQQCIALKKENTQVKQEAEAAVAKTEELQKQLEQSRIDSLEEIKALKSELANAQCKHDEELKKLKMELEEQVKKQMELVEQAECYNDSQKEVKRLQDDVQRIKSTYEEQILCLNKQLEDVNEDKNKEVTNLQETIKSNSQCYHNEIKNLNEELKKLKIAHQEEVSELMHQIEVSSKENEEKQNQINQLQHNLAEKNAKDEMHAPTDQHEYNLEQLREVLNKNLENKIDVADTQEEPCVEAKMEEKVRYLEHSLEELQSQHSILKDELTYMTNVKIKLEEEIHRMKDEYFHEREDLDFKINELQLTKEDYCCVIEKLKLELQAAGQHYETAAKEHKLEIQTLKDEHKREISELNETLLSGSEKEQMALVFEMQELREQLEKLTQEKEEAVSNYNSLRETMETLQAELGESAGKISQEFESMKQQQASDVSQLQQKLRAAFSEKDVLLETVNRLQEEVEKLSSNQLEIEELKCKIVSLQEDNNTMISSIDQKEITIRELEEKIVVLTDQNRDILNDVKCLGGEREILQETSKQDQVKIQELQQEVDVAKEYVNDLKQKQEVLIERLNEALTLKSENAQMLEQLEKQIESLVRDKEQLSSEVYTLHEENKKLIQEKGELSEELGKATSEKDGCLVLKEQSENLQKKLEMMTAEKDHISTVLENEQMHTSLVRTQLYHLLEQVGFSISDSNEEYDSLNLLKIANECLSKIKEEQCLALQKEEEVISLQREVERLEEENAAQHREHRSLIHDFEKEKNLLREELEGVLSEKEALQRDIQELRNASEKARIENQDLLANTEEINQKLAFYESQIQEQQKESEKQDDLNFILEQKETELRNVKDELSSLKNLMETLTEKTDQQSSVAELQDKIGMLEKESAEKGEKLNKIKVVAVKAKKELDASRKEMQTLKEQLELVQSEKDQLSASMKDVIQGAESYKNLLIEYDKQGEELDSEKGRANNLERQIDDLTRQLQVSSEQHDQLRSANEDLLARVETLQNNAKLLETQILEIQRAKAKADKELEAEKLLREQKTKEHSGALREMEELQMQLQKEKKHLQKTMQELELARKDAQKSTLMDMEIADYEKLVKELNQKITDKDSRIEDLEQETGIQKQKQETLQEEIKSLQSTMQQDEERNAKIKQLLVKTKKELADSKQAESDHLMLQASLKGELEASQQQVEAYKIQVAVLTSEKHKVQEQLRTSSEQHQRTMSACQQKIAALQEECRAAQAEQASVTSEFESYKVRVHNVLKQQKNKSAARTESEGAKQEREQLEMVIDQLKVKLQDAQHNSQMNASELQTLQSEHDTLLERHNKMLQETVAKEAELREKLCTIQSENMVIKTEHAQALSQLTAQNEALRNNFRDQVRNLQEEHRKTVETLQQQLSRVETQLFQLKSEPSTRGPAVSNAAMKSLRERRNTDLPVLDVHTVAREEGEGMETTDTESVSSASTYVQSLEQLLNSSEAKPEPSQWQADLTKDELIQKLNTTTKSADHLNELLRESEATNAILMEQIKLLKNEIRRLERNQEREKSVANLEYLKNVLLQFIFLKSGSEKERLLPVIDTMLQLSPEEKGKLVAIAQGEEESTSRPSGWASYLHSWSGLR
>241271_0:003978_{"pub_og_id":"814692at33208","og_name":"GRIP_and_coiled-coil_domain_containing_2_","level_taxid":33208,"organism_taxid":"241271_0","organism_name":"Cheilinus_undulatus","pub_gene_id":"121522424","description":"GRIP_and_coiled-coil_domain-containing_protein_2"}
MEDPGGTGSESVAPSPAGSTKSKLDTLSKDDLIKFAKKQMAAMQKMKSRCAELEKEAESLRQQPKNNSTSSDDSALMQELTERMDALLLEKAETQQSLAMSRKDLEKTKQQAKNDLTALKEELDLVIEDHLRKIKTLESSIEESNNKHQEEVAYFQQLLKEREENDRKRESEREREHARSEESTEEIRRHLEVQLETLRAKLKEVQEQNSEESPEMEESHQRELTKAQQEVENLKEELAQKSLQHEEEMRALEEDFEIERERLLLLHEELTEQLALKDSYLQDVQEEDEEPARGSGIAKMLELSGCAQGNSSHCDGEETETGKLKAAFEELQAQNTMFQDELTLLSNVKGELEAELERTKEEFQTEREELEFKINELQMSRDGTLNDQAIALDPEPHEGSGQLQQQSEGDGADSFSCKSAIFPVNQNLPTPEELKAQFEALTKERDFALAECQQVREILQGSEAELAEKTKDFAVQYNAMKEQEANTTREFENKMEKLIQENGQVLERLSAVTEEKNTLEKSIQDLKLQLEGFAGEDQKLRSSVEEQTTLASELKQTVVELTKQNEEILSQLQMKESVTQDLKDMVNMLSEEKNKLQSRLQLREEETRNVNDEKTKEFQLLLEEKEREALLYRDEKEKELKILKKEKEEVERLKEEMGKEEETLKEEVKRWQEKVFALELTMKELSTDNSELHQKLEDASSGLTKAQETKELLDSKLAALEAQLEQETSEKHDREAKLNSLAEDAENARATLRASEEKQDEVLNSIKEEVKELQARVEELEKERNLLMISLEEARGEATVEEVQKELQARIVDLEQERNMLKDSLEEVLKDTKGLQNDLEEMKAANEKVCTENQKLETQISLMSQRREENDGGVEGDMEKERRELKDQLTEKESLISQLRSDIAALQGSASQPASSDENANSEFKEKIALLEKEHKEKDEKMNKIKAVAIKAKKELDISKKEVATLKEEVESLKAEKEKVSSSMKDIIHGAEGYKNLQIDYDTQTEQLDKEREKVEAAERQIAELTKRLSSAVTQTETMSSEKEDLLASVETHRSTVKQLEAQNQELQRQSDRLDRDLLAERTMKEQKIKDLSSATKEVEELTAQLRKQQQQSQQTAQELEQLRKEAQQSSLLDMEMADYERLVKELNASLAHKDECAEELKAQINTLTQKEETLKQEIESLKSQMDQGEEKTSKMKQLLVKTKKDLADAKKQESSLMMLQASLKGELEGNQQQLESSKIEVCELTAERHRLQEQLRCTLEQQQRNSSSMQQRINSLQQERDTAKAELMATASEFESYKVRVHNVLKQQKSKTTALNEGDTGKLEREQLSSQVEQLRSRLAESQQSLLSSTAELQQLQTEHDTLLERHNKILQETISKEAELRERLLSVQSENVGLRSDLSQAQADLSSQVEAQRQTYREQLRKLQDDHRATVETLQGQLTRVEEQLFNLQSQNSSVSVQSSRKTLTSDPQRRNTDQNQSGLPLMTLSDLQSMAREEGEGMETTETESPSPALTPLPSLEHLLTSPDPKQEPFVWNVEPTKEELSQKLSTATRSMEHMNCLLHETEATNAVLMEQITLLKSEVRRLERNQEREKSVANLEYLKNVLLQFIFLQSGSERQALLPVIHTMLQLSPEEKSKLAAIAQGGEEGSGNRGSGWTSYLHSWSGIR
>345164_0:001aa4_{"pub_og_id":"814692at33208","og_name":"GRIP_and_coiled-coil_domain_containing_2_","level_taxid":33208,"organism_taxid":"345164_0","organism_name":"Falco_cherrug","pub_gene_id":"GCC2","description":"GRIP_and_coiled-coil_domain-containing_protein_2_isoform_X1"}
MVASSVTPVSGKSKLDTLPKEYVIKFAKKQVMLLQKVKLRCTELEKEIEELRSKAATGGADDIIQALTERLDVVLLEKAESQQQCVALKKENIQRKQEAEAAVAKTEELQKQLEQSSLDSLKEIEALKSELENAQSKHNEDITKLKMELEEQVKKQMGLVEQINCHNDSQKEVKRLQDDVQRIKSTYEEQILCLSKQLETVNEDKNKEVTNLQETIKSSSQCYHNKIKNLNEELKKLKIAHQEEVSELMHQIEISSKENEEKQNQIDQLQHSLSEESLRREKKAKDEMSALADQHEYDLEQLRKVLNKNVDNKIDIVDTREEPCVEAKMEEKVRHLENSLEELQSQHSILKDELTYMSNVKLELEEEIHRIKDEYFHEREDLDFKINELQLTKEDYCCVIEKLKLELQAARQHCEAVVNEHKLETQTLKEQHKRDISELNETLLSGSEKEKMALVFETQELREQLEKLTQEKEEAVSNYNSLRETMETLQTELGESAGKISQEFESMRQQQASDVSELQQKLRAAFNEKDVLLETVNRLREEIEKLSSNQPEVEELQCKIVSLQEENNTITSYINQKETAIKELEEKIIVLTDQNKGILNEVKCLGEDRETLQERCKQEQGKNQELQKEVDVVNQYNSDLKKKVEELTERLNEALTRKSENAQMLEQLENQVVSLLHERENLSCEVYTLHEKNKKIIQEKGELSEELAKITSEKDGWLVLKEQSENLEKKLQMLNAEKDHLSTLLESEQAQRSLIRTQLYRLLEQVGSSVSDSNEEHDSLNLLEIANEYLSKTKEEQCLAKQYEEEVLHLQREVGRLEEENAAQYTEHRSLIEDFEKEKDLLREELEGVLSEKAALQHDIQELKNASEKARTENQDLLANIEEITQKLAFCESQIQEQQKGSEKQDDLNFILEQKETELRNVKDELSSLKNLMEAETAKTHQQSAVAELQEKIGRLEKESAEKGEKLNKIKVVAVKAKKELDASRRETQTLKEELELVRSEKDQLSASMKDVIQGAESYKNLLMEYDKQGEQLDSEKSRANSLERQIDDLTRQLQVSSQQHDQLHSANEDLLARVETLQCNSKMLETQILEMQRAKAKADKELEAEKLLKEQKTKEHTGALREMEELQMQLQKEKKHLQKTMQELELARKDAQKSTLMDMEIADYERLVKELNQKITDKDNRIEDLEQETGIQKQKQETLQEEIKSLQLTMQQDEERNAKIKQLLVKTKKELADSKQAENDHLMLQASLQGELEASQQQVEAYKIQVAVLTSEKHKVQEHLRTSSEQHQRMLSAYQQKIATLQEECRAAQAEQASITSEFESYKVRVHNVLKQQKNKSVSQTESEGAKHEREQLEMVIDQLKVKLQDAQHNSQINASELQALQSEHDTLLERHNKMLQETVAKEAELREKLCTIQSENMVMKAEHAQTVSQLTAQNEALRNNFRDQVRNLQEEHRKTVETLQQQLSRVEAQFFQLKSEPSTRGPTVSNPAMKNLRERQNTDLPVLDVHTVAREEGEGMETTDTESVSSASTYVPSLEQLLNSPEANLAEPSQWQTELSKDELIQKLNTTAKSAEHLNELLRESEATNAILMEQIKLLKSEIRRLERNQEREKSVANLEYLKNVLLQFIFLKPGSERERLLPVIDTMLQLSPEEKGKLTAIAQGEEESSSRPSGWASYLHSWSGLR
>334116_0:000bff_{"pub_og_id":"814692at33208","og_name":"GRIP_and_coiled-coil_domain_containing_2_","level_taxid":33208,"organism_taxid":"334116_0","organism_name":"Vanessa_tameamea","pub_gene_id":"LOC113392621","description":"GRIP_and_coiled-coil_domain-containing_protein_2"}
MDNSEVKNQSSGAKKSPFDDLSRDELIAKCKGLLVIAQKAKHAKAELQNEIVQYKTQLENSEKERKTKEDNLQTLQELVDSLTEQKLTFITDIDAAQSKLRGLTTKCDQYEEELNKQKDDLIFKEQNLAVASQKLSDLDSEVISLKRQNKRLLNENEQLITQLTELEARTEEFNQIGLQQRDQLQILEDKVQQDDTYQTKIEELNHKIQQLEKKLKEPTHVTNEKEIQDLETKIGELTNLYEAEKTKKEKANIKLRSYKDKILKCANCINQLKNSRFILTKTVKEYSENIPKWQNEIIKASKVLENQMTELNNENVVLKDKLQHKERELVNVSASHSILTDQTNQLKVEINTLQMKLLDIEQQLSQSNNSNVELKVMIDDLKSKDVGEKLNQQMNENNLLKEELNNLHLQINSVTNESKQLELNIEKLTKENSKLNEILEMNKIFEEAQQKTALQLKALESEKDILVKEKQNAKDTVIDLGHQKKILKDQITKMKNEIQDLKRLTESQTTEIKKINDTYKLEKDPIVNQLKNETIASKDKYDNLKKEYDNLLDLNGLLQEEVETLKLSLEQPKDDAENLSDLNVSLQADIVKLETKLSAYKQENASLLLEVKETRSKVKEFDNLVAEYEDAKSKLVGYKTENAELLHEMKEINQVLKERGEAISKLQKAVSEMERLIETLEKDKDIIKEERDSLLKKNEKLEGDLKNAKENSSKNNEATETIISEMKDNALKSVAEKDAIILALKEDLEKLKQQASSSVELPNEDMSTSTISRAEDHTRMRELDDSFEDKYTKLRMFALKLKKKLNETTSQLQSSEQEKTKLKKLISDNNLDSEQCQKDEDIVDGPKISEDESQKSNNIDLEAKVKNLTADLEASGKIIVKLKELEAELLMKSQQLSSETEAHKITKGQLEKAIKDVKKKNVLSLEMEDYERSMKELTTKMEENKKKIIQMESTIDMQEGTITAMKTQIKLLEEQIKSEETQSRLLKEELQQAIEDSKEKDNVVNQKKDIITKLMQDLEDEKRKNEEADLEMTSLLSEKEKIIMNFGDEKAEMNNKVKKLELKCAEFNEKLRITNIELADLKTEYTSYKVRAQAVLRQNQTVDKSQEEQLKEDAAALKIQVETLTQRLTSMEEQLSEVTTEAESGRKRLADASAETARAQQRTARLQADLARLSHQLDAERSQHKIQISTLTQCYKSQISELEAKLQRETDTLKKQLTHLQDVMKAGKADEENNRAKYLIPVIPKEEGSDSELDINVSLIPREEGEGSEAAPSPPLSKSFLTSGNRRSPVPLERLLEEGVPDNDSLDTSSLSLTSEQEITELRRKVQAQQQRVKHVTVLLSESERECARLGQLSELLKGELRRVRASAGNAHNTEYVKNVTLKFLTLPPGDERSRLVPVLQKILTLSSDETHKVQAIAKGHDPNPGKGWGSYLPWPGGK
>1203425_0:0026d6_{"pub_og_id":"814692at33208","og_name":"GRIP_and_coiled-coil_domain_containing_2_","level_taxid":33208,"organism_taxid":"1203425_0","organism_name":"Notolabrus_celidotus","pub_gene_id":"LOC117820059","description":"GRIP_and_coiled-coil_domain-containing_protein_2"}
MEDPGGTGPESVAPSPASSTKSKLDTLSKDDLIKFAKKQMAAMQKMKSRYADLEKEVESLKQQPKSNNLSSDDSTLMQELTERMDALLLEKAETQQRLSLSRKDLEKTKQQAKDELAALKEELDHVLEDHQKKIKILESTIEESSNKHQEEVARFQNLLKEREEIDRERESERERERLAEHTKENFEEVRRHLEAQLKSLRAELEAVQEQKSQEIAEVQESCQRELTKAQQEVENLKEELAQKSLQHEEEMRALEEDCEMERERLLLLHEELTEQLALKDSYLQDVQEEDEEPARGSGIAKMLELSACSQGDSSPGDLEETEIGKLKVAVEDLQAQNTMFQDELTLLSNVKGELEAELERTRDEFQLEREELEFKIDELQMSRDGAPNEQAVTLDPETQDTRGELQQVSEVHKDGKNRLASESKESSMLAGDQNLPNPEELRAQCEALTTERDSALAECQHMREILQGFETELGKNTQDFVLQYKAMKEQSTNTVKELQTKIEELTQEKGEVLERMTAVTEERNTLEKNIQDLRLKLEGSVGEDQKLRSSVEEQTTLACELKQSVVELTRQNEEILSQLHMKENVTQDLKEMVNMLSEEKNKVQSQLQDREEEMKCLKDEKTKEIQRQLEEKEREALLYREEKEKELTCLKKEREEEVQHLKEDREKVEHSMKEEVERRQEKISSLEMTNTGLSTENADLHKKLGDTSSGLSRTQETTELLGSKLAALEAQLEQEMSEKHDREADLKSLAQDAEQARSAIRALEEKQGEVLHNTSEEAEELRARVEELEKERSLLRSSLEEARGEATVEEVQKELQARITDLEKERNMLRNNLEEVLSDTKGLQKDLEEMKVANEKVSTENQKLQAQISLMSQEGEEKEDGGVDREGDTSEKEITELKDQLTEKETLISQLRSELAALQEAAAQSASSDENANSELTKKIALLEKGHKEKDEKMNKIKAVAIKAKKEMDISKKEVETLKEEVTSLKAERKKVSSSMKDIIHGAEGYKNLQIDYDSQTEQLDKEREKAEAAERQIAELTKRLSSAVTQNETVNSEKEDLRASIETTRSNVWQLEAQNQELQRQSDRLEKDLIAERAMKEQKIKDLSSATKEVEELTAQLRKQQQQSQQTAQELEQLRKEAQQSSLMDMEMADYERLVKELNAKLVYQDECTEELKAQINTLTQKENTLKEEIESLKSQMDQGEEKTSKMKQLLVKTKKDLADSKKQENSLMIQQASLKGELEANQQQLESSKIEMCELTAERHRLREQLRSTLEQQQRTSSSLQQRINNLQQERDTAKAELMATAGEFESYKVRVHNVLKQQKSKTTALNEGDSSKLEREQLSSQVEQLRSKLAESQQSLLSSTADLQQLQTDHDTLLERHNKILQETISKEAELRERLMSVQSENVGLRSDLSQAQADLSSQAEAQRQSYREQLRKLQDDHRATVETLQGQLTRVEEQLFHLQSQSSLGSVQSSRKPLTLDLQRRNTDQNQAGLPLMTLADLQSMAREEGEGMETTETESPSPALTPLPSLEHLLTSPDPKQEPFVWNVEPTKAELSQKLSTATRSMEHMNSLLHETEATNAVLMEQITLLKSEVRRLERNQEREKSVANLEYLKNVLLQFIFLQCGSERQALLPVIQTMLQLSPEEKSKLAAIAQGQEEGSVNRGAGWSSYLHSWSGIR
>2489341_0:000692_{"pub_og_id":"814692at33208","og_name":"GRIP_and_coiled-coil_domain_containing_2_","level_taxid":33208,"organism_taxid":"2489341_0","organism_name":"Strigops_habroptila","pub_gene_id":"GCC2","description":"GRIP_domain-containing_protein"}
MTEAEVVRGGCSGAESGCGAAAALSPPLQAAGPAMEVQDAGQEMVASSVTPGSGKSKLDTLPKEDLIKFAKKQVMLIQKVKSRCTELEKEIEELRSKAATGGADDIIQALTERLDVVLLEKAETEQQCIALKKENVQRKQEAEAAVAKTEELQKQLEQSSTDYLEEIKALKRELANAQCKHNEDVAKLKMELEEQVKKQMGLMEHIECLSDSQKEVKRLQDDVQRIKSTYEEQILCLSKQLETVNEDKNKEVTNLQETVKSNSECYHKEIKNLNEELKKLKIVHQEEVSTLMHQIEIASKENEEKQNQINQLQHSLAEEGLMKEKNAKDEICACTDQHEYDLEQLREVLNKNVENKVGVVDTQEEPCVEVTMEEKVRQLEHSLEELRSQHSILKDELTYMSNVKLKLEEEIHHIKDEYFREREDLDFKINELQLTKEDYCCAIEKLKLELQAARQHCETAVKEHKLETQTLKEQHKREISELSETLLSGSEKEKMALVFEMQELRDQLEKLTQEKEEAVSSYNSLRETMETLQTELEESAGKISQEFESMRQQQASDVSELQQKLRAAFSEKDVLLETVNRLREEIEKLSSNQPEVEQLKCKILSLQEENNTITSSVDQKETAIKELEGKIVSLTDQNKDILNEVKCLGEERETLQERCKQEQGKIQELQQEIDVANQYNSDLKKKVEELTERLNEALTWKHENAQTLEQLENQIESLVHERESLSTEAYTLREENTKIIEEKGKLSEELEKITSEKDGWLVLKEQSENLEKKLQMMTEEKDHISTLLESEQEHRSLVRTRLYHLLEQVGSSISGYSEECDSLNLLEIANEYVSKITEQHCLALQKEEEVLHLQQEVERLEEENAAQYAEHRSLIQDVEKEKELLKEELEEVLSEKEALQCDLQELKNASEKTRIENQDLLANTEELTQKLAFYESQIQEQQKGSEKQDNLNFILEQKETELRNVKDELNSLKNSMETMTEKTDQQSSVAELQEKIGRLEKESAEKGEKLNKIKVVAVKAKKELDASRKEMQTLREELELARSEKDQLSASMKDVIQGAESYKNLLVEYDKQGEQLDSEKGRANNLERQIEDLTRQLQVSSQQHDQLRSANEDLLARVETLQHNAKLLEGQILEIQKAKAKADKELETEKLLKEQKTKEHSGALREMEELQMQLQKEKKHLQKTMQELELARKDAQKSTLMDMEIADYERLVKELNQKITDKDSKIEDLEQETGIQKQKQETLQEEIKSLQSTMQQDEERNAKIKQLLVKTKKELADSKQAENDHLVLQASLKGELEASQQQVEAYKIQVAELTSEKHKVQELLRTSSEQHQRTLSAYQQKIATLQEECSAAQAEQASVTSEFESYKVRVHNVLKQQKNKSASQTESEGAKKEREQLEMVIEQLKVKLQDAQHNSQLNASELEVLQSEHDTLLERHNKMLQETVAKEAELREKLCTIQSENMVMKTEHAQTLSQLTAQNEALRNNFRDQVRNLQEEHRKTVETLQQQLSRVEAQLFQLKSEPSTTGPAVSNPATKNLREGRNTDLPVLDVYTVAREEGEGMETTDTESVSSASTYIPSLEQLLNSPEPKPEPPQWQTELTKDELIQKLNTTAKSADHLNELLRESEATNAILMEQIKLLKNEIRRLERNQEREKSVANLEYLKNVLLQFIFLKSGSEKERLLPVIDTMLQLSPEEKGKLVAIAQGEEESSSRPSGWASYLHSWSGLR
>240206_0:000a70_{"pub_og_id":"814692at33208","og_name":"GRIP_and_coiled-coil_domain_containing_2_","level_taxid":33208,"organism_taxid":"240206_0","organism_name":"Pterocles_gutturalis","pub_gene_id":"GCC2","description":"GRIP_and_coiled-coil_domain-containing_protein_2"}
VQDAGQEMVASSVTPGSGKSKLDTLPKEDLIKFAKKQVMLIQKVKSRCTELEKEIEELRSKAATGGADDIIQALTERLDVVLLEKAEIQQQCIALKKENVQRKQEAESAVAKTEELQKQLEQSSIDSLKETEALKSELANAQCKHNEDLTKLKTELEEQVKKQMGLVEQIECHSDSQKELKRLQDDVQRIKSPYEEQILCLSKQLETVNEDKNKEVANLQETIKSNSQCYYNQINDLNEELKKLKIAHQEEVSELMHWIEISSKENEEKQNWINQLQHNLSGEGLIKGEGGKDETCAHTDQCAYGLEQLREVLNKNVESKRDIVDIQEPSVEAKMEEKVRHLERSLEELQSQHSILKDELTYMSNVKLKLEEEIHHVKDEYFREREDLDFKINELQLTKEDYCCAIEKLKLELQAARQHSETAVKEHKLEIQTLKEQHKREISELNEALLSDSKKEKMALVFEMQELREQLEKLTQEKEEAVSNYNSLRETMETLQTELGESAGKISREFESMRQQQASDVSQLQQKLRAAFNEKDVLLETVNRLQEEKEKLSSNLLEVEELKCKIVSLQEENNTITSSINQKETAMKELEEKIIVLTDQNKEILNEIKCLGEQRETLQERCKQEQGKVWELQQEVDVVKQYNSDLKKKVEELTERLNEALTRKSENAQTLAQLEKQIESLVHEREKLSSEVYTLSEENKKAILEKGGLSEELEKITSEKDGWLVLKEQSENLEKKLQVMTAEKDRISTLLENEQAHRSLVRTQLYHLLEQVGSGISDSNEEYDSLNLLQIANECLAKIKEEQCLTLQNEEKVLHLQREVERLQEEYASQYAEHRSLIQDFEKEKDLLREELEGALSEKEALQHDIWELKNASEKTGTENQDLLAHIEEITQKLAFCESQIQEQQKGSEKQDDLNFILEQKETELRNVKDELSSLKNLMETLTEKTDQQSSVAELQEKIGMLEKESAEKGEKLNKIKVVAVKAKKELDASRKEVQALKDELELVRSEKDQLSASMKDVIQGAESYKNLLMEYDKQGEQLDSEKGRANNLERQIDELKRQLQVSSQQNDQLHSANEDLLACVETLQCNAKLLEAQILEIQRAKAKADKELEAEKLLKEQKTKEHSGALREMEELQMQLQKEKKHLQKTMQELELARKDAQKSTLMDMEIADYERLVKELNQKITEKDSRIEDLEQETGIQKQKQETLQEEIKSLQSTMQQEEERSAKIKQLLVKTKKELADSKQAENDHLMLQASLKGELEASQQQVEAYKIQVAVLTSEKHKVQEQLRTSSEQHQRTLSAYQQKIATLQEECRAAQAEQASVTSEFESYKVRVHNVLKQQKNKSASQTESEGAKQEREQLEMVIDQLKVKLQNAQHNSQMNASELQALQSEHDTLLERHNKMLQETVAKEAELREKLCTIQSENMVMKTEHAQTLSQLTAQNEALRNNFRDQVRNLQEEQRKTVETLQQQLSRVEAQLFQLKSEPSTRGPAVSNPATKNLRERRNTDLPVLDVHTVAREEDEGMETTDTESVSSASTYVPSLEQLLNSSEAKLEPSQWQTELTKDELIQKLNTTAKSADHLNELLRESEATNAILMEQIKLLKNEIRRLERNQEREKSVANLEYLKNVLLQFIFLKSGSEKERLLPVIDTMLQLSPEEKGKLVAIAQGEEESTSRPSGWASYLHSWSGLR
>88082_0:0049af_{"pub_og_id":"814692at33208","og_name":"GRIP_and_coiled-coil_domain_containing_2_","level_taxid":33208,"organism_taxid":"88082_0","organism_name":"Crotalus_tigris","pub_gene_id":"120302823","description":"GRIP_and_coiled-coil_domain-containing_protein_2"}
MELQDNGQEMAASPLTASTGKSKLDTLTREDLIKFAKKQMMLLQKVKGRCAELEKEIEKLKTTSVSGGTDDIIQALTEKLNVVLLEKAEAQQQCVVLKKDNVKKQQEAEDALAQEEIWQKKVAQLNTSHQKEIESLKNEGLIAQSKYDESIITLQKELHTELKKQEQLTEQLNFHTNEHEEIRRLQEELQQTKIIYEEQILNLKKQIELSNESKKEEITKLKNNIESNSQHYQNTIDKLKASHQDELSELLQQLEASAKLCEEEQIKIDKLKLDLVEQYKVKEKEMQVELHACKEKYEQELECIRQTLTKDEENQNETRNAETEIVEKTGHVEKAFKELESQHSILRDELTYMNNVKMKLEMEVQHIKDEYFHEKEDLEFKINELQLAKEDHCCVIEKLKSELQSAKELYKKNIKENSLKMEDLVETHKKEICELNQAITSSAEKKTQSLTLKIQDLEEQCQRHIEEKEEAITSYENLRETLETLQTELGESAGKISREFECMKQQQASDVDELQKKLRAAFNERDVLREEISSLHQQVEQFSSQKEEVEELRHKIGTLQEENEKLVCCLHQKESDLKQMKEKGNELSSQNSSFLDKMKGSAEKIEKLQEKCKTQQETVGELQQQVEALSTCNHQLKQQAEELGERLKGVSVEKETNQEKLIKSEQQMEDFEQDRIGLLSEIEALKSENNKLKEEQDQARLELDRLSSEKGDWNLSKDKAASLEVKLQMACEEKNHLIKVLEETKAFKSLVVSQLQSLHEKMGSKYPDENKEEGIVDTLQAANEFLAKMKQEEESLISQKDENVNLRQELQRVQEENAARCTEFRSLLDDYEKEKCLLKEELEGTFSEKEVLQLDIQELKHMSEKIRKENQDLLAHIENISEQHANQENKMKEQEEKSEKEQKNLTLILEQKETELRNVQAELSLLKESVEKSSADHDQKLSETEKIVNLEKQLKEKEEKINKIKAVAVKLRKELDSSRKEVQSLREELELIKSEKERLSSSMADIIQGAESYKNLLLEYDKQAEQLDFQKTRARNFECQIDDLTKQLENSVQQKEQWLSANEDLLTRVETLQTNAKLLETQLLEIQKAKAKVDKELEAEKLLKEQKIKDHAHSVREAEEFQTLLQKEKKHLQKVLEELELAKKDAQKSTLMDMEIADYERFVKELNQNITDKSSRIEDLEQEIKIQNQKKEILQEEIKCLQNSVQEYEEKNGKLKQLLVKTKKELADSKQAENELLRFQASLKGELEANQQQMEGYKIQLSELTSEKHKIQEQLRTSLEQHQRVLSTYQQKVAALQEECNAAKEEHFAITSEFENYKVRVHNVLKQKNKSSQSETDVTKQEREHMEKVIEQLKIKLQETQQNLQMNVVDLQTLQSEHDTLLDRHNKILQETVAKEAELREKLCTIQSENVVIKSEHAQTVNQLTAQNEALRNSFRDQVRHLQEEHRKTVETLQQQLSKIETQLFQLQSEPSTKNSAPSNLPTKSLRERRITDLPLLDVHAVTREEGEGMETTDTESVSSASTYVPSLEQLLNTPEIKFEPPQWETELTKQELVQKLNTTSKSADHLSGLLRESEATNVILMEQIKLLKNEIRRLERNQEREKSVANLEYLKNVLLQFIFLKSGSERQRLLPVIDTMLQLSPEEKGKLIAIAQGDEESLSQTSGWASYLHSWSGLR
>8187_0:00180e_{"pub_og_id":"814692at33208","og_name":"GRIP_and_coiled-coil_domain_containing_2_","level_taxid":33208,"organism_taxid":"8187_0","organism_name":"Lates_calcarifer","pub_gene_id":"LOC108885746","description":"LOW_QUALITY_PROTEIN:_GRIP_and_coiled-coil_domain-containing_protein_2-like"}
VAEEAEQAHISIRAMEENQNEALRNSTEEVEELRARVDELEKERDLLRKSLEEAQGGRRMEEVKGFQAHIENLEQERNMLRNNLEELVKDTEGLQKDLLDMKAVSEKISEENQKLQAQISLMTEEKEEKENEMENMEKERREYKEQLTEKDSLIFQLRNEMAVLQESAGQSVSSEENLADEMTKKIAFLEKENKEKDEKMNKIKAVAVKAKKELDISKKEVATLKEEVESLKAEREKMNSSMKDIIHGAEGYKNLQIDYDRQTEQLDKERERVEAAERQIAELTKRLSSAVTQYETLSSEKEDLQAGMETMRSTVRQLETQNQELQRQSANLDKDLLAERAMKEQKIKDLSFAMKEVEELSAQLHKQQQQSQQTAQELEQLRKEAQQNSLLDMEMADYERLVKELNSKLSEKDERAEQLKTQINTLTQKEDTLKQEIEALKSQLDQGEEKTSKMKQLLVKTKKDLADAKKQESSLMVLQASLKGELEANQQQLETSKIDVCELTAERHRLQEQLRSVLEQQQRTSSSLQQRINSLQQERDTAKAELVATTGEFESYKVRVHNVLKQQKSKTTAQSEGDSGKLEREQLSSQVEQLRSKLAETQQSLQSSAAELQQLQTEHDTLLERHNKILQETISKEAELRERLLSVQSENVALRSDLSQTQVDLSSQVEAQRQTYREQLRKLQDDHRATVETLQGQLTRVEEQLFNLQSQNSAVSAQASRKPLGSDPQRRSTDQQAGLGLVALSDQSMAREEGEGMETTETESPSPALLPSLEQLLTSPDPKQEPFVWTVEPTKEELSQKLTTATRSMEHMNSLLHETEATNAVLMEQITLLKSEVRRLERNQEREKSVANLEYLKNVLLQFIFLRSGSERQALLPVIHTMLQLSPEEKSKLAAIAQGEEEGAGSRGSGWTSYLHSWSGIR
>8187_0:004272_{"pub_og_id":"814692at33208","og_name":"GRIP_and_coiled-coil_domain_containing_2_","level_taxid":33208,"organism_taxid":"8187_0","organism_name":"Lates_calcarifer","pub_gene_id":"gcc2","description":"LOW_QUALITY_PROTEIN:_GRIP_and_coiled-coil_domain-containing_protein_2"}
MEDSGGTGAESAAPSPAGAAKSKLDTLSKDDLIKFAKKQMAAMQKMKSRCADLEKEVESFKQQSKNSKNSSDDSTLIQELTERMDALLLEKAETQQSLAVSRKDLERTKQQAKDDLAMLQGEFDRVLEDHQRKIKTLESSIEESNNKHREEMAYFQKLLKEREESDRERESEREKEHQATAKESAEEVRRCFEVQLQTLRAELEAIQERKSQEIAELQESHQRELTEAQQEVENLKEDLAQKSLQHEEEMRALEEDCEIERDRLLLLHEELTEQLALKDSYLQDVQEEDEEPARGSGIAKMLELSGLSQGDSSHGDGEETEASKLRAALEDLQAQNTMLHDELTLLSNVKSELEAELERAKEEFQTEREELEFKIDELQMTRESAPSEPVVTLDPDQQEVQGESKEPAVNTEEQQKLRDQCETLTRERDSALAECQHMRDILQSVEIELGEKTKDFVLQYQAMREQGTNTVRELQDKIEQLSQERDGLLVKVKDVTEEKNTLMENTKEQKLKSEGSPGEDQKLQASLDEQTSELKQSVEELTRQNEEILNQIQMNEHMIQDLKEMVNTLTKERDKIQSLLQMREEEMQKLNDERAKEFERLLEEKEKEALLLREEKEKELKGLKKEMEDEVQDLKEEREKIEESLKEEVGRRQETVSALELTIKELSTEKADLHQKLEEASSGLAKAQEERELLGSRLADLEARLEQETSQKHHLEVKLNSVAEEAEQAHISIRAMEENQNEALRNSTEEVEGTPGTVDELEKERDLLRKSLEEAQGGRRMEEVQKEFQAHIENLEQERNMLRNNLEELVKDTEGLQKDLLDMKAVSEKISEENQKLQAQISLMTEEKEEKENEMENMEKERREYKEQLTEKDSLIFQLRNEMAVLQESAGQSVSSEENLADEMTKKIAFLEKENKEKDEKMNKIKAVAVKAKKELDISKKEVATLKEEVESLKAEREKMNSSMKDIIHGAEGYKNLQIDYDRQTEQLDKERERVEAAERQIAELTKRLSSAVTQYETLSSEKEDLQAGMETMRSTVRQLETQNQELQRQSANLDKDLLAERAMKEQKIKDLSSAMKEVEELTAQLRKQQQQSQQTAQELEQLRKEAQQNSLLDMEMADYERLVKELNSKLSEKDERAEELKTQINTLTQKEDTLKQEIEALKSQLDQGEEKTSKMKQLLVKTKKDLADAKKQESSLMVLQASLKGELEANQQQLETSKIDVCELTAERHRLQEQLRSVLEQQQRTSSSLQQRINSLQQERDTAKAELVATTGEFESYKVRVHNVLKQQKSKTTAQSEGDSGKLEREQLSSQVEQLRSKLAETQQSLQSSAAELQQLQTEHDTLLERHNKILQETISKEAELRERLLSVQSENVALRSDLSQTQVDLSSQVEAQRQTYREQLRKLQDDHRATVETLQGQLTRVEEQLFNLQSQNSAVSAQASRKPLGSDPQRRSTDQNQAGLGQVALSDLQSMAREEGEGMETTETESPSPALLPSLEQLLTSPDPKQEPFVWTVEPTKEELSQKLTTATRSMEHMNSLLHETEATNAVLMEQITLLKSEVRRLERNQEREKSVANLEYLKNVLLQFIFLRSGSERQALLPVIHTMLQLSPEEKSKLAAIAQGEEEGAGSRGSGWTSYLHSWSGIR
>176057_0:0011a5_{"pub_og_id":"814692at33208","og_name":"GRIP_and_coiled-coil_domain_containing_2_","level_taxid":33208,"organism_taxid":"176057_0","organism_name":"Nestor_notabilis","pub_gene_id":"GCC2","description":"GRIP_and_coiled-coil_domain-containing_protein_2"}
MVASSVTPGSGKSKLDTLPKEDLIKFAKKQVMLIQKVKSRCTELEKEIEELKSKATTGGADDIIQALTERLDVVLLEKAETEQQCIALKKENVQRKKEAEAAVAETEELQKQLEQSSTDSLEEIEALKRELANAQCKHNEDVAKLKMELEEQVKKQVGLMEHIECLSDSQKEVKRLQDDVQRIKSTYEEQIFCLSKQLETVNEDKNKEVTNLLETLKSNSECYHNEIKNLNEELKKLKIVHQEEVSTLMHQIEIASKENEEKQNQINQLQQSLAEEGLMKEKNAKDEKCACTDQHEYDLEQLREVLNKNVENKVGIVDTREEPCVEATMEEKVRQLEHSLEELRSQHSILEDELTYMSNVKLKLEEEIHHIKDEYFREREDLDFKINELQLTKEDYCCAIEKLKLELQAARQHCETAVKEHKLETQTLKEQHKREISELSESLLSASEKEKMALVFEMQELRDQLEKLSQEKEEAVSSYNSLRETMETLQAELGESAGKISQEFESMRQQQASDVSELQQKLRAAFNEKDVLLETVNCLREEIEKLSSNQPELEELKCKILSLQEENNTITSFINQKETAIKELEEKIFSLTDQNKNILNEVKCLGEERETLQERYKQEQEKIQELQQEIDVANQYNSDLKKKVEELTERLNEALTRKNENAQTLEQLENQIESLVRERESLSSEAYTLHEENKKIIEEKGKLSEELEKITSEKDGWLVLKEQSENLEKKLQMMTAEKDHISTLLESEQEHRSLVRSQLYHLLEQVGSSISGYSEECDSLNLLEIANEYMSKITEQQCLALQKEEEVLHLQREVSRLEEENAAQYTEHRSLIQDVEREKELLKEELEEVLSEKEALQCDLQELKNASEKTRIENRDLLANTEELTQKLNSVETMTEKTDQQSSVTELQEKIGIFLTVLFHKESAEKGEKLNKIKVVAVKAKKELDASRKEMQTLREELELARSEKDQLSASMKDVIQGAESYKNLLVEYDKQGELLDSEKGRANNLEHRIEDLTRQLQVSSQQHDHLRSANEDLLARVETLQHNAKLLEGQILEIQKAKAKADKELETEKLLKEQKTKEHSGVLREMEELQMQLQKEKKHLQKTMQELELARKDAQKSTLMDMEIADYERLVKELNQKITDKDSKIEDLEQETGIQKQKQETLQEEIKSLQSTMQQDEERNAKIKQLLVKTKKELADSKQAENDHLVLQASLKGELEASQQQVEAYKIQVAELTSEKHKVQELLRTSSEQHQRALSAYQQKIATLQEECSAAQAEQASVTSEFESYKVRVHNVLKQQKNKSASQTESEGAKKEREQLEMVIEQLKVKLQDAQHSSQLNASELEVLQSEHDTLLERHNKMLQETVAKEAELREKLCTIQSENMVMKTEHAQTLSQLTAQNEALRNNFRDQVRNLQEEHRKTVETLQQQLSRVESQLFQLKSEPSPAVSNPATKTLREGRNTDLPLLDVYTVAREEGEGMETTDTESVSSASTYIPSLEQLLNSPEAKPEPPQWQTELTKDELIQKLNTTAKSADHLNELLRESEATNAILMEQIKLLKNEIRRLERNQEREKSVANLEYLKNVLLQFIFLKSGSEKERLLPVIDTMLQLSPEEKGKLVAIAQGEEESGSRTSGWASYLHSWSGLR
>61221_0:00156b_{"pub_og_id":"814692at33208","og_name":"GRIP_and_coiled-coil_domain_containing_2_","level_taxid":33208,"organism_taxid":"61221_0","organism_name":"Varanus_komodoensis","pub_gene_id":"123023017","description":"GRIP_and_coiled-coil_domain-containing_protein_2_isoform_X1"}
MEPQDGGQEMAASPSTTGTGKSKLDTLPREDLIKFAKKQTMLMQKLKSRNAELEKEIKEQKSKSAAGGTDDIIQALTERLDGVLLEKAEIQQQCLALKKESVKLQQETEAALAKEEELQKKFAQLSTDHQKEIESLKQETVTAQSKHEEIVATLQKALHAEQKKQEQLAEQLECYCKRHEDTKRLQEEIHQAKTIYEEQICNLKEQLETSNTGKKEEIAKLQAVIENKCQCYQNEIDALNEELGKLKATHQEEISELIRQLEASAKVHEEEQSKVDQLKQDLIEQYQAKEKGMQDELNASKGRYEHELECIRQTLTKVDENQIEIRNVSLESEMAEKARHLENALKELESQHSILRDELTYMNNVKMKLEVEIQLAKDEYFHEREDLEFKINELQLAKEDHCCLIEKLKSELKAAREQHENTVKIKGREIQDLVEKHKNEMSEFKQTVMLHSESENQSLVLEIQDLKEECQRHIQEKEDAIASYESLRETLETLQTELGESAGKISREFASMKQQQASDVDELQKKLRIAFNEKDVLTETVNCLRKEVEELSSKREEVEELRHKVGALQEENEELTNSLQQREATIKDLEEKMSELSSQNNSNLTEMKYSAEKIEHLQEKCKVEQATVMGLQQQADTLTSCNHELERQVEALMEKLKGASLEKENDQQKLREAEQQIEALQQDKVCLLSQVESLHGENKKLKDERDSAGKELESIGCEKEDWLISKEKADNLEMELQKACDENKHLSKLLDEEKAFKSVVNSQLCGLLEKLGSRYPDVKEDYDVVGILQAANELLAKMKQEEQSLTLQKDENAFLQQEMLRLQEESAARYMELRSLLDDYEKEKQLLREELEGALSEKEALQLDIQELKHTSEKVRNENQDLLSQLQDLSEQLAQHENKIKEHEEKLEQERKNLNLILEQKETELRDVQAKLSLLKGSVEEPSTSSDQQSSETQKIGDLEKQLKEKEEKLNKIKAVAVKLRKELDSSRKEVQLLKEELLVLQSEKEQLSSSMGDIIQGAESYKNLLIEFEKQAAQLDFEKEQTRNFERQIDDLKKQLENSTQQQDQWRSANEDLLTRIETLQTNTKLLETQLLEIQRAKVRVDKELESEKLLKEQKIKDHSNAVKEVEELQAQLQKEKKHLQKVLEELELAKKDAQKSTMMDMEIADYERFVKELNQKITNKNSRIEDLEQEINIQKQKQETLQEELKSFQESVEEYQEKNAKIKQLLVKTKKELADSKQAENELLRLQASLKGELEANQQQVDVYKIQLAELTSENHKIQEHLRTSLEQHQRVLNTYQQKLTALQEECSTAKAEHAAVTSEFESYKVRVHNVLKQKNKSSQSETDVTKQEREHMEKVIDQLKIKLQDTQRNLQMNVTELQALQSEHDTLLERHNKILQETVAKEAELREKLCTLQSENVVMKSEHGQIVSQLTAQNEALRNSFRDQVRHLQEEHRKTVETLQQQLSKVESQLFQLKSEPSPKSPASSSLPAKNLRERRNTDLPLLDVHTLAREEGEGMETTDTESVSSSGTYVPSLEQLLNSPETKFEPPQWEAELTKEELVQKLNITSKSADHLNGLLRESEATNVILMEQIKLLKNEIRRLERNQEREKSVANLEYLKNVLLKFIFLKSGSERERLLPVIDTMLQLSPEEKGKLVAIAQGGEEDSTPQPSGWASYLHSWSGLR
>41427_0:0020b3_{"pub_og_id":"814692at33208","og_name":"GRIP_and_coiled-coil_domain_containing_2_","level_taxid":33208,"organism_taxid":"41427_0","organism_name":"Anopheles_atroparvus","pub_gene_id":"AATE018729","description":"A0A182JIJ4_9DIPT"}
MNTSQGSEQDSARKPSPFDSLSREDLVKKCKGLLGIAQKAKQVKDECLEENRRLKEQLSHFETQKNADKECIKAMQEVADSYMDQKLQATMKVDELGKQLEKMKAQLVNEQTQHEKANEQLREDIAQLKKQLVEFEQNAEDRQKDAAADRMKELEEENAKLEKERVTLEQELIKVKGSQPVLADSTQSAKEEKLIRKLKLYKAKVQEINAKLLLLKSDRKILLKTVKEYSEQVPKWQKELVNASNVLFDKIRTIELEKSDLVEQLSKQEKILNDLHAENMASERATHEKNASKMEENQAIVQKLIVENENLEAQLGQLAEKLKSSIAKSKQAMERNKQLEEELESAKKKWDDLAKEKKLISDELKQAQDQEAAHVKKITLRLNEKCSMVTELEHEKEKLQHALSEAESKHQQYQESVDNEMQQRLSDLEKELVSANGKQDVLKSENGELLAELKEINEILKERGEIINLQVSKISELQEKLSRVETTDVEPLKQQIEQLQQALAEKDTELEKQRDELASMKDRPNMSFDAQSDVMSTSTISRVEDVARMREIDESFEEKYIKLRSLAVKLKKKVAEQTVLLQKYEKEASTTAAAAAAVAAAGVASSAAAAVDTAQQTVSKNLQTLQAENDRLEDQLETLRQEMAKLREELDRKTVELATLEQLQKDAEGTSKDRTALESAIREYQTQIQSLKREKDAFQLAKRENDAENQRLKTSLKAKEKELADEQELQKELKSELDRTRLAVKKANVLSLEMEAYERSLSELNTKLEGKKTLVRELEGTIDLQEQSMKSLKHQVALLEESLESQQKHSREMKQEADTMQGKLRQSEHQRMELSGQLEELRDEHDRLKQRVENNRIELEQVAAEKEQVCGALEVEKNNLLKKNLALEDELSVLRKAKVEIQQEVEDVRTEFASYKIRAQSVLRQNQSKESCREKELEEELGQVQRSLEAVEAKQQILMKQNGDLSRVNEELRSEKDRTQNRCKELLGLLEESRLQNESLLEESRKVNLEHQETLKTQRIQNETLVQCYKKQLDDVQKAHCLELEQLQASMRHRTETTTDGPSIARANLHNNNSFVPIQHTLAGARAGDRSGFTDEQRISLLLMEREEGEGSESTSLGTAVAGTSGAQRRSSIKSSSSLVRGRSNRDVIPLDELLNSSFDDTASVVLGDGEGEQQSASFFGRESSPTVELQHTKEQLSKQESRVRHLTAVLAEAEQDLAKLTQLNELLKEEVRRQQRSIEREAHVHNSEYLKNVIFKVLKLELVVGQVYCGAKGTPKVLRVVPFPVK
>41447_0:001207_{"pub_og_id":"814692at33208","og_name":"GRIP_and_coiled-coil_domain_containing_2_","level_taxid":33208,"organism_taxid":"41447_0","organism_name":"Seriola_dumerili","pub_gene_id":"gcc2","description":"GRIP_and_coiled-coil_domain-containing_protein_2"}
MEDPGGTGAQSAAPSPAGAAKSKLDTLSKDDLIKFAKKQMAAMQKMKSRCADLEKEVESLKQQSKNSNSSLDDSTLIQELTERMDALLLEKAETQQSLALSRKDLERNKQQAKDDLAVLKGELDRVVEDHQRKIKTLESSIEESKNKHQEDVSYFQKLLKEREESDRQRESERERARQAEHASAKESTEEVRSCLEVQLQTLRAELEEIHERKSQEITELQESHQRELTEAQQEVENLKEDLAQKSLQHEEEMRALEEDCEIERERLLLLHEELTEQLALKDSYLQDVQEEDEEPARGSGIAKMLELSGISQGDSSHGDGEETETSRLRAALEDLQAQNTMLQDELTLLSNVKSEMEAELERAKEEFQMEREELEFKINELQLTRESAPTDPVMTLDPDQQEVQGESKESAVNPEEQQKLNQELRDQCETLTRDRDSALAECQHMREILQGVETELGEKTKDFVLQYKAMKEQATNTVQELQNKIEQLSQERDGLLVRVNKVTEEKNTLMENMTDQKLNPEGCPGEDEKLQASLKQSVEELTKQNEEILSQMQMKENMTQDLKEMVNTLTEDRDNIQSLLKMREEEMQKLNHERTKEFERLQEEKEKESLLLREEKEKLKGLNKENEDEVQHLKEEREKVEERLKEEVEKKQEIVSALELTIKELSTEKADLHQKVEEASSGLVKAQEERELLGSKLAALEAQLEQETSEKHHLEVRLNSVAEEAEQARTSIRALEENQNEVLKNSTDEVEELQARVDELEKERDLLRSSLEEAQGERRTEDVQRELHAQIKDLEQERNMLRNNLEEVVKDTEGLQKDLLDMKSVSEKISEENQKLQAQISLMTEEKEEKEKGEMENMEKEKREYREQLTEKDSLISQLRSEMAALQESGAQPASSEETVANEITNKIALLEKGNKEKDEKMNKIKAVAVKAKKELDIHKKEVATLKEEVESLKAEREKVNSSMKDIIHGAEGYKNLQIDYDRQTEQLDKEREKVEAAERQIAELTKRLSSTVTQKETLNSEKEDLLAGMETARSTVRQLEAQNQELQRQSASLDKDLLAERAMKEQKIKDLTSAMKEVEELTAQLRKQQQQSQQTAQELDQLRKEAQQNSLLDMEMADYERLVKELNAKLSERDERAEELKTQINTLTQKEDTLKQEIEALKSQLDQGEEKTSKMKQLLVKTKKDLADAKKQETSLMMLQASLKGELEAHQQQLESSKIEVCELMAERHRLQEQLKSVLDQQQRTSSSLQQRINNLQQERDAAKAELVATTGEFESYKVRVHNVLKQQKSKTTAQSEGDSGKLEREQLSSQVEQLRSRLAESQQSLQSNTAELQQLQTEHDTLLERHNKILQETVSKEAELRERLLSVQSENVALRSDLSQAQADLSSQVEAQRQTYREQLRKLQDDHRATVETLQSQLTRVEEQLFNLQSQNSAVSVQTSRKPLASDLQRRNTDQNQAGLGLVALSDLQSMAREEGEGMETTETESPSPALTPLPSLEQLLTSPDPKQEPFVWTVEPTKEELNQKLTTATRSMEHMNSLLHETEATNAVLMEQITLLKSEVRRLERNQEREKSVANLEYLKNVLLQFIFLQSGSERQALLPVIHTMLQLSPEEKSKLAAIAQGEEEGSGNRGSGWTSYLHSWSGIR
>103695_0:000def_{"pub_og_id":"814692at33208","og_name":"GRIP_and_coiled-coil_domain_containing_2_","level_taxid":33208,"organism_taxid":"103695_0","organism_name":"Pogona_vitticeps","pub_gene_id":"GCC2","description":"GCC2"}
MEVQDGGQELVGSTSTHAAGKSKLDTLPKEDLIKFAKKQMMLMQKVKSRCAELEKEIQELKTKSVAGGTDDIIQELTERLDGVLLEKAEIQQQCHALKKENMKMQQEAEATLTKEEELQKQIVQFNTDHLKEMESLKNEMAMAHSKHEEIVSKLQKELHAELKKQEQLTEQLECHRGRNEEMKRLQEEVHQTKAIYEEQILNLKKQLETSIEGREEEIAKLQDVIENNSKCHQKEISTLSEEMGKLKAAHQEEMSKLICQLEASAKVCEEEQNKIDQLKQDLTEQYREKEKSMWDELHACKEKYEHELRHVRQTLIKNDENQLETSASLEPEVAEKTRHLENVLKELESQHSILRDELTYMNNVKTKLELEIQHARDEYFHEREDLEFKINELQLAKEEHCCVIEKLKSELQAARDRYEKAINENSLEIQDLVEKHRREICEIKRTVSSTLERENQSLILEVQDLKEQCQRHVEEKEEAIASYESLRETMEVLQTELGESAGKIKQEFESMKQQQASDVDELQKKLRIAFNEKDVLLETVNRLREEAEQFSSQREEMEELRHKIGSLQEENEKLVTSLNQKEAAVKELEAREQELALKNTSILEEMKCSAEKVESLQGKCEVEKATVMELQKEVEALGLCKCELEQQVRELMEKLKCTSVEKEKDQQKLGEFDQQIETLQKDQVYLLSEVENLHGENNKIKEERDQAVKELENIVSEKGDWLTSKEKAGSLEIKLQAVCEEKGHLTKLLEEEKGFRSLVLSQLHGFCEKMGSRCPDESEGDDIVGILQAANEFFAKMKQEEQNLASQKDENVLLRQEIQRLQEESMADCTELRSLLNDYEKEKCLLREELEGTVSEKEALQLDIQELKHTSEKVRNENQDLLVRIQDMSGQLALQEGKIKEQEEKWKEERKNLNLMVEQKEIELRSVEAELSLLKGSEEATSVNADQQSSELEKIVNLEKMLKEKEEKLNKIKAVAVKLRKELDSSRKEVQTLREELSLSLREKEQLSSSMGDFIQAAESYKNLLLEFDKQAEQLDFEKERSRNFEHQIDDLTRQLESSTQQEDQLRSTNEDLLTRVETLQTNTKLLENQLLETQKAKAKTEKELEAEKLLKEQKIKGHTNAVKEVEELQIQLQKEKKCLQKVLEELELAKKDAQKSTLMDMEIADYERFVKELNQKITDKSSRIEDLEQEIKIQKQKHEMLQDEIKSFQSSVQQYEGKNAKIKQLLVKTKKELSDSKQAENELLRLQASLKGELEASQQQVEVFKIQLAEITSEKHRIQEQLRMSLEQHQRVQSNYQQKLAALQEEYSAAKAEHAAVTADFESYRVRVHNVLKQKNKTSQSETDVTKQEREHMEKVIDQLRIKLQDTQHNLQIHVTELQSLQSEHDTLLERHNKILQETVAKEAELREKLCTIQSENMVMKSEHAQMVSQLTAQNEALRNSFRDQVRHLQEEHRKTVETLQQQLSKVETQLFQLKSEPNAKSPAVSSLPTKSLRERKSAELPLLDVHTIAREEGEGMEMTDTESVSSSSTPVPSLEQLLNTPETKFEPPQWEAEVTKEQLIQKLNTTSKSAEHLNGLLRESEATNVILMEQIKLLKSEIRRLERNQEREKSVANLEYLKNVLLQFIFLKSGSERERLLPVIDTMLQLSPEEKGKLIAIAQGEEESTSQPSGWASYLHSWSGLR
>9994_0:0021db_{"pub_og_id":"814692at33208","og_name":"GRIP_and_coiled-coil_domain_containing_2_","level_taxid":33208,"organism_taxid":"9994_0","organism_name":"Marmota_marmota_marmota","pub_gene_id":"Gcc2","description":"GRIP_and_coiled-coil_domain-containing_protein_2_isoform_X4"}
MEDPVQDGVASAATPGTGKSKLETLPKEDLIKFAKKQMMLLQKAKSRCTELEKEVEEFKSKPVDGGTDDIIKALTERLDAILLDKAETEQQCLSLKKENTKMKQEVENSVTKMEDLHKEVEQSHRNYVKEIEDLKNELMVVHSKHSEDKAGLQEKLEEAMNKQLELSEQLKFHSESEDTVKKLQEEIPKIRSAFEEQISYLQKQLEATTDEKNQEITHLQKVIEENSQHYQKDINSLQEELSLLKATHKEEVRKLMCQIETSTKEHETEINKLNKLNENLVKQWEATEKSSQEKCELENLNVNQDNQMCSMLLQEGTLVEQVVNEKVKQLEDSLKELESQHSILKDEVTYMNNLKLKLEMDAQHIRDEFFHEREDLEFKINELLLAKEEQGCVIEKLKYELEDLNKQFCFTKEQHNKEVHSLKEQHQKEMLELNETFLSGSEKEKLALMFEIQGLREQCENLQQEKQEAILNYESLREIMEILQTELGESAGKISQEFESMKQQQASDVHELQQKLRTAFNEKDALLETVNRIQGENEKLLSQQELVPELENTIKSLQEKNELYLVSLSERDTMLQELETKISSLTEEKDDFISKIKKSYEEVDSLHKKCKREESLAIELKERVEQTAQYNSELEQRVNELTGRLDETLKEKDQNDQKIEKLMVQMKTLSEDRAMFSSEVKALHEENNRLNSENSQLSKDLEALHSQKEDFILKEHITELEKKLQVMVVERENLNKLFENEQVQKSFVKTQLYSFLKQLGSKVLEENEEDDVGNILQAIGESLTKINEEKHNLIFQCDERVLELEKEIKCLQEENVVQCEELRSLLRDYEQEKVLLRKELEEILSEKEALQLDLLEMKNANEKTRLENQNLLIQVEEVSQKLHSKNETHYEKSCITEHENLTALLEQKETELQDVRAELTLLKNSIEKSSSINNDQLSSVKELEEKIGNLEKESKEKEEKISKIKLVAVKAKKELDSSRKETQTLREELESVRSEKDQLSTSMRDLIQGAESYKNLLLEYDKQSEQLDVEKERASNFEHQVEDLTKQLRNSTFQCEKLNSDNEDFLARIETLQSNAKLLELQILEVQKAKAMVDKELETEKLQKEQKIKEHSSTIKELEELQVQLQKEKKQLQKTMQELELVKKDAQQTTLMNMEIADYERLMKELNQKLNNKNSKIEDLEQEIKIQKQKQENLQEEMTSLQSSVQQYEEKNTKIKQLLVKTKKELADSKQAETDHLILQASLKGELEASQQQVEVYKIQLAEVTSEKHKLHEHLKTSAEQHQRTMSAYQQRVAALQEESRAAKAEQAAVTSEFESYKVRVHNVLKQQKNKSVSQAESEGAKQEREHMEMLIDQLKIKLQESQSNLQINVAELQTLQSEHDTLLERHNRMLQETVSKEAELREKLCSVQSENLMLKSEHAQTVSQLTSQNEVLRNSFRDQVRHLQEEHRKTMETLQQQLSKVEAQLFQLKSEPTTRSPASSHQPLKNLRERRNTDLPLLDMHTVTREEGEGMETTDNESASSASTYTQSLEQLLNSPETKLEQHLAEPPVWHAEFTKEELVQKLSSTTKSADHLNGLLRETEATNAILMEQIKLLKSEIRRLERNQEREKSVANLEYLKNVLLQFIFLKPGSERERLLPVIDTMLQLSPEEKGKLATIAQGEEESASRSSGWASYLHSWSGLR
>94827_0:000e8e_{"pub_og_id":"814692at33208","og_name":"GRIP_and_coiled-coil_domain_containing_2_","level_taxid":33208,"organism_taxid":"94827_0","organism_name":"Tinamus_guttatus","pub_gene_id":"GCC2","description":"GRIP_and_coiled-coil_domain-containing_protein_2"}
MVASPVTPGTGKSKLDTLPKEDLIKFAKKQMMLIQKVKSRCTELEKEIEELRSKATTGGADDIIQALTERLDVVLLEKAESQQQCVALKKENNQRKQEAEAAVAKTEELQKQLEESSIDSVKEIKALKNELVNAQSKYSEDVTKLKKELEEQEKKQMGLMEQIECNSNSQEEVKKLLDDVQRIKCAYEEQILCLNKQLETVNDDKNKELANLQETIKSNSQCYHNEINNLHEELKKIKSAHQEEVSGLMHQIEMSSRENEEKQNQINELQRNLAEQSIIKEENVKDAATDQRECDLQQLREVLHENREKWIDAVDAQEESSAEAELKEKVRYLEHSLEELQSQQSILKDELTYMNNVKLKLEEEIHRIKDEYFHEREDLDFKINELQLTKEDYCCAIEKLKSELQAARHHCEITAKEHKLETQALKEQHEREISKLNTTLLSSAEKENMALVFEMQELREQLEKLTQEKEEAVSNYDSLRDTMETLQTELGESAGKISQEFESLRQQQASDVSELQQKLRAAFNEKDVLLETVNRLREETEKMSSNQLEVEELKYKIVALEEENEAITSCVHEKEMAIKELEEKIVVLADQNRGILNEVKSSDRERDTFQERCKQEQEKVQELQQQVDAVNQYNNDLEIKVNELRERLNETLSMMKENAQIIEQLESQIESLMCDREHLSSEADILREENKKIIQEKVRLSEELEKIASEKETWSVLKEQLENLEKKLQMINGEKDHLSTLLESEQAHRSLVRTQLYCLIEQMGSKVSYSEEEHDSLSLLNTANECLAKMKEGQCLTLENEEKALHLQQEVERLEQEIIAQDTERTSLLEDFEKEKTFLREELEGALSEKEALQLDIQELKNASEKTRIENQDLLAHVEEISQKLAFYENQIQEQQKGSATEKQEDLNFILEQKETELRNVKDELSSLKDLMGTLTGKNDQPSSVAELQEKIGNLEKESAEKTEKLSKIKVVAVKAKKELDTSRKEVQTLREELELVRSEKDQLSASMKDVIQGAESYKNLLMEYDKQGEELDSEKGRANNLERQIDDLTRQLQVSSQQHDQLQSANEDLSARVETLQSNAKLLEAQILEMQRTKAKVDKELEAEKLLKEQKTKEHSGAVRELEELQMQLQKEKKHLQKTMQELELARKDAQKSTLMDMEIADYERLVKELNQKITDKDNKIEYLEQENGIQKQKQETLQEEIKSLQLSMQQDEERNAKIKQLLVKTKKELADSKQAENDHLMLQASLKGELEASQQQVDAYKIQVATLASEKHKVQEHLRTSSEQHQRALTAYQLKIAALQEECRTAQVEQAAVTSEFESYKVRVHNVLKQQKNKSASQAETEGAKQEREHFETMIDQLKVKLQDTQHNLQLNAAELQALQSEHDTLLERHNKMLQETVAKEAELREKLCTIQSESMVMKTEHAQSLSQLTAQNEALRNNFRDQVRNLQEEHRKTVETLQQQLSRVEAQFFQLKSEPSTKGPAVSHPATKNLKERRNTDLPVLDMHTVAREEGEGMETTDTESVSSASTHVPSLEQLLNSPEAKHEPSQWQTELTKDELIQKLNTTAKSADHLNELLRESEATNAILMEQIKLLKNEIRRLERNQEREKSVANLEYLKNVLLQFIFLKSGSERERLLPVIDTMLQLSPEEKGKLVAIAQGEEESTTRPSGWTSYLHSWSGLR
>9597_0:000906_{"pub_og_id":"814692at33208","og_name":"GRIP_and_coiled-coil_domain_containing_2_","level_taxid":33208,"organism_taxid":"9597_0","organism_name":"Pan_paniscus","pub_gene_id":"GCC2","description":"GRIP_and_coiled-coil_domain-containing_protein_2_isoform_X1"}
MEVTQDLVQDGVASPATPGTGKSKLETLPKEDLIKFAKKQMMLIQKAKSRCTELEKEIEELKSKPVTEGTGDIIKALTERLDALLLEKAETEQRCLSLKKENIKMKQEVEDSVTKMGDAHKELEQSHINYVKEIENLKNELMAVRSNYSEDKANLQKQLEEAMNTQLELSEQLKFQNNSEDNVKKLQEEIEKIRPGFEEQILYLQKQLDATTDEKKETVTQLQNIIEANSQHYQKNINSLQEELLQLKAIHQEEVKELMCQIEASAKEHEAEINKLNELKENLVKQCEASEKNIQKKYECELENLRKATSNANQDNQICSILLQENTFVEQVVNEKVKHLEDTLKELESQHSILKDEVTYMNNLKLKLEMDAQHIKDEFFHEREDLEFKINELLLAKEEQGCVIEKLKSELAGLNKQFCYTVEQHNKEVRSLKEQHQKEISELNETFLSDSEKEKLTLMFEIQGLKEQCENLQQEKQEAILNYESLREIMEILQTELGESAGKISQEFESMKQQQASDVHELQQKLRTAFTEKDALLETVNRLQGENEKLLSQQELVPELENTIKNLQEKNGVYLLSLSQRDTMLKELEGKINSLTEEKDDFINKLKNSHEEMDNFRKKCEREERLILELGKKVEQTTQYNSELEQKVNELTGGLEETLKEKDQNDQKLEKLMVQMKVLSEDKEVLSAEVKSLYEENNKLSSEKRQLSRDLEGFLSQKEDVILKEHITELEKKLQLMVEEQDNLNKLLENEQVQKLFVKTQLFGFLKEMGSEVSEDSEEKDVVNVLQAVSESLAKINEEKCNLAFQRDEKVLELEKEIKCLQEESVVQCEELKSLLRDYEQEKVLLRKELEEIQSEKEALQSDLLEMKNANEKTRLENQNLLIQVEEVSQTCSKSEIHNEKEKCFIKEHENLKPLLEQKELRDRRAELILLKDSLAKSPSVKNDPLSSVKELEEKIENLEKECKEKEEKINKIKLVAVKAKKELDSSRKETQTVKEELESLRSEKDQLSASMRDLIQGAESYKNLLLEYEKQSEQLDVEKERANNFEHRIEDLTRQLRNSTLQCETINSDNEDLLARIETLQSNAKLLEVQILEVQRAKAMVDKELEAEKLQKEQKIKEHATTVNELEELQVQLQKEKKQLQKTMQELELVKKDAQQTTLMNMEIADYERLMKELNQKLTNKNNKIEDLEQEIKIQKQKQETLQEEITSLQSSVQQYEEKNTKIKQLLVKTKKELADSKQAETDHLILQASLKGELEASQQQVEVYKIYPQIQLAEITSERHKIHEHLKTSAEQHQRTLSAYQQRVTALQEESRAAKAEQATITSEFESYKVRVHNVLKQQKNKSMSQTETEGAKQEREHLEMLIDQLKIKLQDSQNNLQINVSELQTLQSEHDTLLERHNKMLQETVSKEAELREKLCSIQSENMMMKSEHTQIVSQLTSQNEVLRNSFRDQVRHLQEEHRKTVETLQQQLSKMEAQLFQLKNEPTTRSPVSSQQSLKNLRERRTQTSRF
>76194_0:0006f1_{"pub_og_id":"814692at33208","og_name":"GRIP_and_coiled-coil_domain_containing_2_","level_taxid":33208,"organism_taxid":"76194_0","organism_name":"Papilio_polytes","pub_gene_id":"LOC106111115","description":"GRIP_and_coiled-coil_domain-containing_protein_2"}
MESDKKNPDGVKKNPFDELSKEELITKCKGLLAIAQKAKQAKSEFQNQTETYKQQLEICETEKNTYLQNNKTLQELVDSLTEQKLNYITEIDEAQAKVKALGEKCHSFEEDINRLKADIIIKEQNIADISQKLSNYDSEIISLKRQNNRLVEENEQLITQLSDMEARIAEFNNIGLQQREQLEILEQKFQSDDSSELKIKELNEKIKELEHNIKVKVSSYEEKVVALDNKAKEMTILYESEKNKKEKVNVKLRSYKDKILKCAACISQLQNSRFILSKTVKEYSENVPKWQDEIIKASKVLDKQINELNNKNVSLKDEILDLRNQLMDAKSNCNFVDHERLMNELSEENKGLKNKLCDLEKQISESTKTNLKNKKKNNTVSLKQHKSVKSQLDESVTENKILHEKVNELTKTINKVNKENAELTANVELLEGKNSRLGDIVDCGLNGGTIDMLKAELNNLETERTILIKEKIINRDVVAVLETQNKNYVIEVDSMKEDISKKESLIEKLSQEISTLKENNNTAKDAEVNQMEKTKLISLQEMNDKLKKEYEDLLDLNGLLREEVETLKLSLEQPKDDSEHLSDLNVSLQADIVKLETKLSAYKQENASLLTETKELRAKVINYDNIISECEDSKSKLLSYKTENTELLNEMKEINEVLKERGESISKLQKAVSEMEKLIESLEKDRDEMKEERENLVQKIETLERDLKTANQVTSQNSDDMKKITLEKDNASQMLLDKEIIIANLKEDVERLKQQTFTSASELPGDDMSTSTISKAEEHSRMKDLDETFEDKYTKLRMFALKLKRKLKEVTAQLQNTEQENVRLKKMLDESVCGDQNKTIATSNSDEIDGASKTVEKTQEIVELNEKVKSLSHALDVSKISLEKLKSFEVQLESKEQQINAEKEAHKATKEQLEKALRDVKKKNVLSLEMEDYERSMKDLTTKMEENKKKIIQMESTIDTQEGTINAMKTQIKLLEEQIKTEETQNRLLREELHHAIEDGKEKENVLNSKKDIISKLMQDLEDEKRKTEESELEITALLSEKEKIIISLGEEKTELNNKMKRLEFKCADINEKLKITNIELADLKTEYTSYKVRAQAVLRQNQTVDHSHEEQLKEETAALLSQIETLTANFNTLQAQYAEQSAEAEAGRKRVAEAGAEAARAHQRTARLQADLTRLSQQLEAERAQHRLQVSTLTQCYKVQFGELEMKLQKEADSLRAQLAAAEQRHQAGVADRGPDKPYMLPLIPKDESDSEMDFNVSMIPREEGEGSESASSPVLSKAYFPGGGGGGGGGEGGGAEGRRSPVPLERLLEEGVPDDDALDVSALALSPEQEIAELRRKLQGQKHRVKHVTVLLAESERECARMAQLSELLKGELRRARGDSDHAHNTEYLKNVTFKFLTLPPGDERTRLIPVLQKILSLTPEETQKIQAVAKGQDPNTSKGWGSYLPWPAAK
>10093_0:0024d8_{"pub_og_id":"814692at33208","og_name":"GRIP_and_coiled-coil_domain_containing_2_","level_taxid":33208,"organism_taxid":"10093_0","organism_name":"Mus_pahari","pub_gene_id":"Gcc2","description":"GRIP_and_coiled-coil_domain-containing_protein_2_isoform_X1"}
MEDSAPDAVAAAPSGAPKSKLETLPREDLIKFAKKQMMLLQKAKARCTELDKEVEELKSKPVDGGTDDIIKVLTERLDALLLEKAETEQQCLCLKKENIKMKQEVEDSIIKLEETHKEFEQSHRNYVKEIESCKNELTAVHSEHIKEMAILQKELEEAVHKQAELIEQLKSQSDSEDNVKKLQEEIQNISAAFEEQISCLEKQLEATSDEKQQEIIHLQKVIEDNAQRYQKDINTFQAEILQLRATHKEEVTELISQIETSAKEHEAEINKLKENRVTQCEASENIPEKYQCESANLNEVTADASQESQNCSVALQEAPAEQTVCDQVRQLEDSLKELESQHSILKDEVTYMNNLKLKLEMDAQHIKDEFFHEREDLEFKINELLLAKEEQGYVVEKLKYEREDLNRQLCCAVEQHNKEIQHLQERHQKEISELSETFMSGSEKEKLALMFEIQGLKEQCENLQHEKQEVVLNYESLREMMEILQTELGESAGKISQEFETMKQQQASDVHELQQKLRTAFNEKDALLETVNRLQGENEKLLSHQELVPELESTIKNLQADHSMYLASLGQKDTMLQELEAKISSLAKEKDDFISKIKASREEIDDLHGKWEREQRLTSELREAAGQAAQHNSELRQRVSELTGKLDEIVREKSQNDQTIMAQMKTMTEDQEALSSKIKSLYEENNRLHSEKVQLSRDLEALQSQQDFAHKEHVAEFEKKLRLMVEERDDLNKLLENEQVQKSFVKTQLYEYLKQMRANILEENEEEDVVKLVQAVGESLVKVKEEKHNLVLECDARVLELENKIKCLQEEGIVQCEELRALVRDSEQEKILLRKELDAVTSAKEALQLDLLEMKNTNEKASLENQTLSTQVEELSQTLHIKNEVHDEKGLVIEHENLRLLLEQREYELQDVRAELILLKDSLEKSPSVKNDQLSLVKELEEKIENLEKESKDKDEKISKIKLVAVKAKKELDSNRKEAQTLREELESVRSEKDRLSASMKEFIQGAESYKNLLLEYDKQSEQLDVEKERANNFEHHIEDLTKQLRNSTCQYERLTSDNEDLLARIETLQANARLLEAQILEVQRAKGVLEKELDAEKLQKEQKIKEHVGTVNELEELQLQFQKEKKQLQKTLQELELVKKDAQQTTLMNMEIADYERLMKELNQKLTNKNSKIEDLEQEMKIQKQKQETLQEEITSLQSSVQHYEEKNTKIKQLLVKTKKELADAKQAETDHLLLQASLKGELEASQQQVEVYKIQLAEMTSEKHKIHEHLKTSAEQHQRTLSAYQQRVVALQEESRTAKAEQAAVTSEFESYKVRVHNVLKQQKNKSVSQVETEGAKQEREHLEMLIDQLKIKLQDSQNSLQISVSEFQTLQSEHDTLLERHNRMLQETVTKEAELREKLCSVQSENTMMKSEHTQTMCQLTSQNEALRASFRDQVRHLQDEHRKTVETLQHQLSKVEAQLFQLKSEPSTRSPASSHQPSKSLRERRTTDLPLLDVHTVAREEGEGMETTDSESVSSAGTHIQSLEQLLSSPDTKLERLTEASLWHSEFTKEELAEKLSSTTKSADHLNGLLRETEATNAILMEQIKLLKSEIRRLERNQEREKSVANLEYLKNVLLRFIFLKPGSERERLLPVIDTMLQLSPEEKGKLATVAQGEEESASRSSGWASYLHSWSGLR
>8175_0:00266d_{"pub_og_id":"814692at33208","og_name":"GRIP_and_coiled-coil_domain_containing_2_","level_taxid":33208,"organism_taxid":"8175_0","organism_name":"Sparus_aurata","pub_gene_id":"GCC2","description":"GRIP_domain-containing_protein"}
MEDPGGTGAESVAQSPGGAAKSKLDTLSKDDLIKFAKKQMAGMQKMKSKYADLEKEVASLKQQSQNHNSSSDDSALIQELTERMDALLLEKAETQQSLTLSRKDLERTKQQAKDDLAALQGELDRVIEDHQKKIESLESSIEESNNKHQEEVAYFQNLLKEREESDRQRESERERERLAERESAKEGAEGVRIRLESQLETLRAELEATQEGKSREIVELQESHQRMLTEAQQEVENLKEELAQKSLQHEEEMRALEEDCEIERDRLLLLHEELTEQLALKDSYLQDVQEEEEEPPRGSGIAKMLELSGCSQVDSSHGDPEETETGRLRAAFEELQAQTTMLQDELTLLSNVKGELEAELERIKEEFQLEREELEFKINELQMNREGAPNDAAVTLDPDQQEAHRDAEETLPCESKESAISSEDHSNQEELRAQCETLTRERDSALAECQHMRDILQGFETELGEKTKDFVQQYEAMKEQGANNVRELQEKMEQLNQEREELLERMREVTEEKNNLKLKLEVSAGEDQKLQSSVEEQTTLACELKQSVEELTRQNEEILSRLQMREKATQDLEEMVNTLTEERDKTLSQLQLREEEMQKLDNDRANEIERQGKEALLQKAEKEKELKSLEDEVQHLKQEKEHLKEEVDRRQESLSALELTIKDLSTEKTDLHQKLQEASSELSKAQEMGEILGSKLAALEAQLEQETSEKNHLEVKLNSLAEEAEQARTAIRALEENQSEALRNSNEEVKELQAHVDELEKERSLLRSSLEEAQGVTTSEEVQKELQARIADLEQERNMLRNNLEEVVKDTEGLQKDLEDMKAVNERINEENKKLQAHISLVSEEKEEKEEKDKGEMEGDMEKERRELQEQLTEKESLISQMRSEMAALQSAAQSASSEGNAASETKDKIALLEKEHKEKDEKMNKIKAVAIKAKKELDISKKEVATLKEEVETLKAQREKVNSSMKDIIHGAEGYKNLQIDYDTQIEQLHKEREKVEAAERQIAELTSRLSSAVTQNEAVRSEKEDLLAGIETVRNTVRQLETQNQELQRQSGSLERDLVAERAMKEQKIKDLSSAMKEVEELTAQLCKQQQQSQQTAQELEQLRKEAQQSSLLDMEMADYERLVKELNAKLVERDESAEELKAQINTLNQKEDTLKQEIESLKSQLDQGEEKTSKIKQMLVKTKKDLADAKKQESSLMMQQASLKGELEGNQQQLESSKIELCELTAERHRLQEQLRSALEQQQRTSSSLQQRINSLQQERDTAQAELMATTGEFESYKVRVHNVLKQQKSKTNSQSDGETGKLEREHLSSQVDQLRSRLAESHQSLQSSTAELQQLQNEHDTLLERHNKILQETISKEAELRERLLSVQSENMTLRSDLSQAQADLSSQVDTQRQTYREQLRKLQDDHRGTVETLQSQLTRVEEQLFNLQSQNSSVVVQSSRKSLASDPQRRNTDQNSAGLGLMVLSDLQSMAREEGEGMETTETESPSPVLTPLPSLEHLLMSPDPKQEPFVWTVEPTKEELSQKLSTATRSMEHMNSLLHETEATNAVLMEQITLLKSEIRRLERNHEREKSVANLEYLKNVLLQFIFLRSGSERQALLPVIHTMLQLSPEEKSKLAAIAQGEEEGSGTRGSGWSSYLHSWSGIR
>328815_0:003428_{"pub_og_id":"814692at33208","og_name":"GRIP_and_coiled-coil_domain_containing_2_","level_taxid":33208,"organism_taxid":"328815_0","organism_name":"Manacus_vitellinus","pub_gene_id":"GCC2","description":"GRIP_and_coiled-coil_domain-containing_protein_2_isoform_X1"}
MEVQDAGPEMVASSGTPGSGKSKLDTLPKEDLIKFAKKQMMLMQKVKSRCTELEKEIEELRSKAATAGADDIIQALTERLDVVLLEKAESQQQCIALRKENIQIKQEGEAAVAKTEELQKILEQSSIDSLEEIKALKCELANAQCKHNEDLKKLKMELDEQVKKQMELMEQVERHSDSQKEVTRLQDDVQRMKSTYEEQILCLSKQLETVTEDKTKEVTSLQETIKNNSQCYHNEIKNLNEELKKLKIAHQEEVSELMHRIEISSKENEEKQNQINELQHNLAEKNAKDEMHCHTDQREYDLEQLREVLNKNVENKIDIADTPEEPYIEAKMEAKVRYLEHSLEELQSQHSILKDELTYMSNVKLKLEEEIHRIKDEYFHEREDLDFKINELQLAKEDYCCVIEKLKLELKAARQHYEADLEEHKLEIQTLKEQHKTEISELNETLLSSSEKEKMVLVFEIQELREQLEKLTQEKEEAVSNYNSLRETMETLQAELGESAGKISQEFESMKQQQASDVSQLQQKLRAAFNERDVLLETVNRLQEEIEKLPSNQLEIEELKCKIVSLQEDNNAIRSSINQKEITVKELEEKIVALTDQNKDILNDVKCLGEERETLQERCKQEQVKIQELQQEVDVANQNNNDLTKKVEELTERLNEALTTKTENAQMLEQLEKQIESLVHDREQLSSEVYTLHEENKKIIQEKGELSEELGKITSEKDGWLVLKEQSENLEKKLQTMTAEKDHVSTLLENEQRHTSLVRTQLYHLVEKMGSDISESNEEYDSVNLLKIANECLSKIKEKQCLALQNEEEVIHLQREVERLEEEHAAQYREHRSLIQDFEKEKALLREELEGVLSEKEALQHDIQELKNASEKTRIENQDLLANIEEITQKLAFYESPMQEQEKGSEKKDDLSCILEQKETELRNVKDELSSLKNLMETMTEKTDQQSSVAELQEKIGRLEKESAEKGEKLNKIKVVAVKAKKELDASRKEMQALNEELELVRSEKDQLSASMKDVIQGAESYKNLLMEYDKQGEQLDSEKGRANNLERQIDDLTRQLQVSSQQHDQLRSANEDLLARVETLQNNAKLLETQILEMQRAKAKADKELEAERLLREQKTKEHSGALREMEELQMQLQKEKKHLQKTMLELELARKDAQKSTLMDMEIADYERLVKELNQKITDKDSKIEDLEQETSIQKQKQETLQEEIKFLQSTMQQDEERNAKIKQLLVKTKKELADSKQAENDHLMLQESLKGELEATQQQVEAYKIQVAVLTSEKHKVQEQLRTSSEQHQRMMSACQQKIATLQEECRAAQAEQASVTSEFESYKVRVHNVLKQQKNKSAARTESEGAKQEREQLEMVIDELKVKLQDAQHNSQMNASELQALQSEHDTLLERHNKMLQETVAKEAELREKLCTIQSENMVMKTEHAQMLSQLTAQNEALRNSFRDQVRNLQEEHRKTVETLQQQLSRVEAQLFQLKSEPSTRETFSGDTAACCISPQIPSPAVSNPGTKNLRERRNTDLPVLDVHTVAREEGEGMETTDTESVSSASTYVQSLEQLLNSSEAKPEPSQWQAELTKDELIQKLNTTAKSADHLNELLRESEATNAILMEQIKLLKNEIRRLERNQEREKSVANLEYLKNVLLQFIFLKSGSEKERLLPVIDTMLQLSPEEKGKLVAIAQVPCLLECFLENVTLAQRVYKLRTNFYLLSACLQPKPKEGIIIIIIIIKILLSLCRVYLLIKNQKWE
>591936_0:003684_{"pub_og_id":"814692at33208","og_name":"GRIP_and_coiled-coil_domain_containing_2_","level_taxid":33208,"organism_taxid":"591936_0","organism_name":"Piliocolobus_tephrosceles","pub_gene_id":"GCC2","description":"GRIP_and_coiled-coil_domain-containing_protein_2_isoform_X1"}
MEDPVQDGVASPATPGTGKSKLETLPKEDLIKFAKKQMMLIQKAKSRCTELEKEIEELKSKPVTEGTDDIIKALTERLDAILLEKAETEQQCLSLKKENIKMKQEVEDSVAKMEDAHKELEQSHINYVKEIENLKNELMAVRAKYSEDKANLQKELEEAMNKQLELSEQLKFQNNSEDNVKKLQEEIEKIRPAFEEQILYLQKQLDATTDEKKETVTQLQNIIEANSQHYQKNINSLQEELLQLKAIHQEEVKELMCQIEASAKEHETEINKLNELKENLVKQCEASEKNIQEKYECELENLRKATSNANQDNQMCSLLFQENTFVEQVVNEKVKHLEDTLKELESQHSILKDEVTYMNNLKLKLEMDAQHIKDEFFHEREDLEFKINELLLAKEEQGCVIEKLKSELAGLNKQFCCTVEQHNKEVQSLKEQHQKEISELNETSLSDSEKEKLTLMFEIQGLKEQCDNLQQEKQEAILNYESLREIMEILQTELGESAGKISQEFESMKQQQASDVHELQQKLRTAFTEKDALLETVNHLQGENEKLLSQQKLVPELENTIKNLEEKNGVYLLSLSQRDTMLKELEAKVNSLTEEKDDFINKLKNSYEELDNFHKKCEREERLILELGKKVEQITQYNSELEQKVNELTGGLEETLKEKDQNDQKLEKLMVQMKVLSENKEVLSAEVKSLYEENNKLSSEKKQLSRDLEVFLSQKDDVILKEHITELEKKLQLMVEERDNLNKLLENEQVQKLLVKTQLYGFLKDMGSEVSEDSEEKDVNILQAVGESLAKINEEKCNLVFQCDKKVFELEKEIKCLQEESVVQCEELKSLLRDYEQEKVLLRKELEEIQSEKEALQSDLLEMKNANEKTRLENQNLLIQVEEVSQTCSKNEIHNEKEKCFIKEHENLKPLLEQKESELRDVRAELILLKDSLAKSPSVQNDPLSSVKELEEKLENLEKECKEKEEKINKIKLVAVKAKKELDSSRKETQTVREELESLRSEKDQLSASMRDLIQGAESYKNLLLEYEKQSEQLDVEKERANNFEHHIEDLTRQLRNSALQCEKINSDNEDLLARIETLQSNAKLLEVQILEVQRAKAMVDKELEAEKLQKEQKIKEHATTVNELEELQVQLQKEKKQLQKTMQELELVKKDAQQTTLMNMEIADYERLMKELNQKLTNKNNKIEDLEQEIKIQKQKQETLQEEITSLQSSVQQYEEKNTKIKQLLVKTKKELADSKQAETDHLILQASLKGELEASQQQVEVYKIYPQIQLAEITSEKHKIHEHLKTSAEQHQRTLSAYQQRVTALQEESRAAKAEQATVTSEFESYKVRVHNVLKQQKNKSMSQAETEGAKQEREHLEMLIDQLKIKLQDSQNNLQINVSELQTLQSEHDTLLERHNKMLQETVSKEAELREKLCSIQSENMMMKSEHTQTVSQLTSQNEFLRNSFRDQVRHLQEEHRKTVETLQQQLSKVEAQLFQLKNEPTTRSPVSSQQSLKNLRERRNTDLPLLDMHTVTREEGEGMETTDTESVSSASTYTQSLEQLLNSPETKLEPPLWHAEFTKEELVQKLSSTTKSADHLNGLLRETEATNAILMEQIKLLKSEIRRLERNQEREKSAANLEYLKNVLLQFIFLKPGSEKERLLPVINTMLQLSPEEKGKLAAIAQGEEENASRSSGWASYLHSWSGLR
>1035111_0:003b64_{"pub_og_id":"814692at33208","og_name":"GRIP_and_coiled-coil_domain_containing_2_","level_taxid":33208,"organism_taxid":"1035111_0","organism_name":"Leguminivora_glycinivorella","pub_gene_id":"125240999","description":"GRIP_and_coiled-coil_domain-containing_protein_2-like_isoform_X1"}
MDNPESKMQQDVSKKNSLDELSKEELVTKCKSLLLIAQKARHSKQELQTQIDQYKVKEVEYENSKKKYEEKIHTLEELANSLTDQKLNYITDLESAQNKLKGLNQQCIKSEEELKIHKAELIIKEKKYAETLVKLSDLDSENISLKRQNTRLVEENEQLLNQLSELEARIEEFNNIGLQQREQLKVLEEKLQSENEYEATFKELNEKIADLESKLKSSENTDEGKNKTIEYENKIKELTQLYENEKNIQEKSSIKLKSYREKFSKCAACINQLKNSRFILSKTVKEYSENIPKWQNDIIAASVVLDGQLKKLNEENNSLKNKLALLEEQLKQQTNVTDCNSTISNLKDEVQSLRNQNIHLQKQKGDLEQNNNDLTKHLQALEDSIQDSDNIKHELEKLGEKYEALLFRNTELEKKETKNAELIDQLQKQNTNNEVIEHLELQIRALESEKSTLVKEKLNARDMSLELEGKNNILTNQVQKMQNDIHNLNLKVNELKKENEILHERAKSEKDGQVSVLKCQVATLQEQHDLLKQEYESIVDINGLLKEEVETLKLSLEQPKDETDNMSELNVSLQADIVKLETKLAAYKQENATLIAEVKESRSKLKEFDSLVGENEDTKLKLSSYKTENAELLNEMKEINQVIKERGESISKLQKAIGEMERLIDTLEKDRDMSNKEKEELRKSIEALEHELSNAKQKTTEENDISQKLLSDRESAIKNLAEKEAIILALREEIEKLRQQSCSAADISNEDMSTSTISKAEEYSRMRDLDETFEEKYTKLRIFALKLKKKLNETMMQLQSAEKEKEKLIKLLDETSKTVVASSDEVDHGHAKQAQQEQKNQALVSELENKVQSLTLSVQSMESSASELQLLKGELASVNQRLEAEIEAHKSTKESLDKARRDVKKKDVLSLEMEDYEKSMKDLTSKMQENKKKIVQMESTIDTQEGTIASMKVQINLLEEQIKAEETQNRLLREELQNAIDELKEKNEVIQAKKNIISKLEQEVEDEKRKNEESSLETTSLLSEKEKIIISLGQDKAELNNKMKRIEFKCAELNDQLNITKIELEDLKTEHASYKVRAQAVLRQNQTVDHSQEERLKEEAAAFKAHIETLSSKLATVESQCSAAEEEAAAARRRATEAAGELARAQQRAARLHADLARLSQQLDTERAHHKLQVSTLTQCYKTQMADMEARHHKECDELRNQLTIAQETVAPADLDNRTFVPVAPKEDSDTELDINVSMIPREEGEGSESAPSPPPSKYKAEGAKAGTRSPVPLERLLEEGVPEDEASDAAALGLTPDQEILDLRRKLLSQQQRVKHVTVLLAESERECARMAQLSELLKGELRRVRGAAGNSAHNAEYMKNVTLKFLTLPPGDERSRLVPVLQKILSLTNDETSKIQAVAKGMDPNPKGWGSYLPWPGGK
>35570_0:00289c_{"pub_og_id":"814692at33208","og_name":"GRIP_and_coiled-coil_domain_containing_2_","level_taxid":33208,"organism_taxid":"35570_0","organism_name":"Stomoxys_calcitrans","pub_gene_id":"106090998","description":"GRIP_domain-containing_protein"}
MDQTQGQKVSLEALSKEEIISKYKGLLGIAKKAKQAKDEISEENRKLKEQLQQCETQKEADKNALLTMKEMLEAYTEHKLQLSTQISDLEKRRKLEGEQLDKLSIENESLKRQISRLTQDNDSLLTDIENMEGQLKQVSGLGKEQKHHLVLLEQEINELRQAEGRNQELLIKNADLTKSLEELKEKYVFIKEINTEQRQKFNSLKDRFIEVHKKLMKLKECKRILLETQHEYADSVTQWQMEIIKASKLLCKELDGLREENMQLLKRLGQSSHRPLEPFIEKINNLLSILEKIKIDYHHLKSENFELRKQMSSSKTMAPKGLHITEEKLKEMLKLSQLAQKEYRQTMERKCPNCDSGDTNSQALSPCLITKLELLQDLANNAEKEYRDQSEELRKLRNDYDNLKNKTWMENSSEILTRADQKLNEVQKENVFLREEIKMNATKIESLDALEADFKKLSLENSRLRNQLEENKIPSQQEIKEVTNLRDQLDKLQKSSEDYQEMFTRKEREHYELLDEMRELNEALKARGDLISRQQEEQLLLKTELQNSVEKWQILQKEVEHKDQVLLEKTQTLDVLKKNLEETKEKLAKLETASSLNEEKIRILSNEIEILRHAQSNAAPDLDNQSDILSTSTISRADELQRLKEVEDSFEDKYNKLRGLATKLKKKLQEEVAHKQDLEKELHELRNREGETKSKISYLQNTIVEMESLKSQVSEKQKQIDSLKNENQKLKSSRKQANVLNLEIEAAEKSLTEVTNKLAARTSELDSAQEIIKTKDVTIVQLRKEIELLESSKTAETNHSQQLKDQIDHLQKTLKDSVHSKQQALDKTKILEQDLENLKLELESARLEISNEKSNLEKTLIALKSEKQNLFIQLSSAQHSLAECEQKLKYAERATEDIRIEYLDYKVKAQAVLRKNQNRDSTKERELEEELLALRATETQLKATIDSLSTKLQILEKDKELMADDNNQAKKRSQELMQLIENLREQNETLNQEMQQQQQQQHETLKQQRQQLETMDVCHKDQINSLNANHQRQLEQIQKELSFNNNPRLPTMVGASKSTSSSHFADHQSKIDYILMEREDAEGSEEAAENLATLAASRKISNASSSIAKRSHDFMPLDELLNTPINAITSETLITTPMHNTADNLNNMDMLQLELNSTKERLQKQESRVRHLTALLAENEQDLAKLTQMNDMLKEELRRQERSVEREQHLHNSEYVKNVIMKFLTLNNADEKTRLVPVLNTILKLSRPETEILNCVAKGQKVSEATQRGGGWGNFLPWGGGGGGNSNN
>120794_0:0009f4_{"pub_og_id":"814692at33208","og_name":"GRIP_and_coiled-coil_domain_containing_2_","level_taxid":33208,"organism_taxid":"120794_0","organism_name":"Falco_rusticolus","pub_gene_id":"119142689","description":"GRIP_and_coiled-coil_domain-containing_protein_2_isoform_X1"}
MTEAEVGRGACSGADGGAALSPPLQAAGPAMEVQDAGQEMVASSVTPVSGKSKLDTLPKEYVIKFAKKQVMLLQKVKLRCTELEKEIEELRSKAATGGADDIIQALTERLDVVLLEKAESQQQCVALKKENIQRKQEAEAAVAKTEELQKQLEQSSLDSLKEIEALKSELENAQSKHNEDITKLKMELEEQVKKQMGLVEQINCHNDSQKEVKRLQDDVQRIKSTYEEQILCLSKQLETVNEDKNKEVTNLQETIKSSSQCYHNKIKNLNEELKKLKIAHQEEVSELMHQIEISSKENEEKQNQIDQLQHSLSEESLRREKKAKDEMSALADQHEYDLEQLRKVLNKNVDNKIDIVDTREEPCVEAKMEEKVRHLENSLEELQSQHSILKDELTYMSNVKLELEEEIHRIKDEYFHEREDLDFKINELQLTKEDYCCVIEKLKLELQAARQHCEAVVNEHKLETQTLKEQHKRDISELNETLLSGSEKEKMALVFETQELREQLEKLTQEKEEAVSNYNSLRETMETLQTELGESAGKISQEFESMRQQQASDVSELQQKLRAAFNEKDVLLETVNRLREEIEKLSSNQPEVEELQCKIVSLQEENNTITSYINQKETAIKELEEKIIVLTDQNKGILNEVKCLGEDRETLQERCKQEQGKNQELQKEVDVVNQYNSDLKKKVEELTERLNEALTRKSENAQMLEQLENQVVSLLHERENLSCEVYTLHEKNKKIIQEKGELSEELAKITSEKDGWLVLKEQSENLEKKLQMLNAEKDHLSTLLESEQAQRSLIRTQLYRLLEQVGSSVSDSNEEHDSLNLLEIANEYLSKTKEEQCLAKQYEEEVLHLQREVGRLEEENAAQYTEHRSLIEDFEKEKDLLREELEGVLSEKAALQHDIQELKNASEKARTENQDLLANIEEITQKLAFCESQIQEQQKGSEKQDDLNFILEQKETELRNVKDELSSLKNLMEAETAKTHQQSAVAELQEKIGRLEKESAEKGEKLNKIKVVAVKAKKELDASRRETQTLKEELELVRSEKDQLSASMKDVIQGAESYKNLLMEYDKQGEQLDSEKSRANSLERQIDDLTRQLQVSSQQHDQLHSANEDLLARVETLQCNSKMLETQILEMQRAKAKADKELEAEKLLKEQKTKEHTGALREMEELQMQLQKEKKHLQKTMQELELARKDAQKSTLMDMEIADYERLVKELNQKITDKDNRIEDLEQETGIQKQKQETLQEEIKSLQLTMQQDEERNAKIKQLLVKTKKELADSKQAENDHLMLQASLQGELEASQQQVEAYKIQVAVLTSEKHKVQEHLRTSSEQHQRMLSAYQQKIATLQEECRAAQAEQASITSEFESYKVRVHNVLKQQKNKSVSQTESEGAKHEREQLEMVIDQLKVKLQDAQHNSQINASELQALQSEHDTLLERHNKMLQETVAKEAELREKLCTIQSENMVMKAEHAQTVSQLTAQNEALRNNFRDQVRNLQEEHRKTVETLQQQLSRVEAQFFQLKSEPSTRGPTVSNPAMKNLRERQNTDLPVLDVHTVAREEGEGMETTDTESVSSASTYVPSLEQLLNSPEANLAEPSQWQTELSKDELIQKLNTTAKSAEHLNELLRESEATNAILMEQIKLLKSEIRRLERNQEREKSVANLEYLKNVLLQFIFLKPGSERERLLPVIDTMLQLSPEEKGKLTAIAQGEEESSSRPSGWASYLHSWSGLR
>103944_0:003e2b_{"pub_og_id":"814692at33208","og_name":"GRIP_and_coiled-coil_domain_containing_2_","level_taxid":33208,"organism_taxid":"103944_0","organism_name":"Protobothrops_mucrosquamatus","pub_gene_id":"GCC2","description":"GRIP_and_coiled-coil_domain-containing_protein_2"}
MELQDNGQEMAASPLTASTGKSKLDTLTREDVIKFAKKQMMLLQKVKGRCAELEKEIEKLKTASVTGGTDDIIQALTEKLNVVLLEKAEAQQQCVVLKKDNVKKQQEAEDALAQEEIWQKKVAQLNTSHQKEIESLKNEGLIAQSKYDESIITLQKELHTELKKQEQLTEQLNFHTNEHEEIRRLQEELQQTKIIYEEQILNLKKQIELSNESKEEEITKLKNNIENNSQHYQNRIDKQGEELDKLKASHQDELSELLQQLEASAKLCEGEQIKVDKLKLDLGEQYKVKEKEMQVELHACKEKYEQELECIRQTLTKDEENQNETRNAETEIVEKTGHVEKAFKELESQHSILRDELTYMNNVKMKLEMEVQHIKDDYFHEKEDLEFKINELQLAKEDHCCVIEKLKSELQSAKELYKKNIKENSLKMEDLVETHKKEICELNQAITSSAERENQSLTLKIQDLEEQCQRHIEEKEEAIASYENLRETLETLQTELGESAGKISREFECMKQQQASDVDELQKKLRAAFNERDVLREEVSSLHQQVEQFSSQKEEVEELRHKIGTLQEENEKLVCCLHQKESDLKHMKEKGNELSSQNSSFLDKMKGSAEKIEKLQEKCKTQQETVGELQQQVEALSICNHQLKQQAEELGERLKGVSVEKETNQEKLIKSEQQMEDFEQDRIGLLSEIEALKSENNKLKEEQDQARLELDRLSSEKRDWNLSKDKAASLEVKLQMACEEKNHLIKVLEETKAFKSLVVSQLQSLHEKMGSKYPDENKEEGIVDTLQAANEFLAKMKQEEESLISQKDENVNLRQELQRVQEENAARCTEFRSLLDDYEKEKCLLKEELEGTFSEKEVLQLDIQELKHMSEKISKENQDLLAHIENISEQHANQESKMKEQEEKSEKEQKNLTLILEQKETELRNVQAELSLLKESVDKSSADHDQQLSEAEKIVNLEKQLKEKEEKMNKIKAVAVKLRKELDSSRKEVQSLREELELIKSEKEQLSSSMADIIQGAESYKNLLLEYDKQAEQLDFQKTRARNFERQIDDLTKQLENSVQQKEQWHSANEDLLTRVETLQTNAKLLETQLLEIQKAKAKVDKELEAEKLLKEQKIKDHAHSVREAEEFQTLLQKEKKHLQKVLEELELAKKDAQKSTMMDMEIADYERFVKELNQNITDKSSRIEDLEQEIKIQNQKKEILQEEIKSLQNSVQEYEEKNGKLKQLLVKTKKELADSKQAENELLRFQASLKGELEANQQQMEGYKIQLSELTSEKHKIQEHLRTSLEQHQRVLSTYQQKVSALQEECNAAKEEHFAITSEFENYKVRVHNVLKQKNKSSQSETDVTKQEREHMEKIIEQLKIKLQETQHNLQTNVVDLQTLQSEHDTLLDRHNKILQETVAKEAELREKLCTIQSENVVIKSEHAQTVNQLTAQNEALRNSFRDQVRHLQEEHRKTVETLQQQLSKIETQLFQLQSEPSTKNSAPSNLPTKSLRERRSTDLPLLDVHAVTREEGEGMETTDAESVSSASTYVPSLEQLLNTPEMKFEPPQWETEFTKQELVQKLNTTSKSADHLSGLLRESEATNVILMEQIKLLKNEIRRLERNQEREKSVANLEYLKNVLLQFIFLKSGSERQRLLPVIDTMLQLSPEEKGKLIAIAQGDEESLSQTAGWASYLHSWSGLR
>321398_0:00179b_{"pub_og_id":"814692at33208","og_name":"GRIP_and_coiled-coil_domain_containing_2_","level_taxid":33208,"organism_taxid":"321398_0","organism_name":"Lepidothrix_coronata","pub_gene_id":"GCC2","description":"GCC2"}
MTEAEAGRGGCSGADSGCGTSTCPPLPPAGPAMEVQDAGQEMVASSGTPGSGKSKLDTLPKEDLIKFAKKQMMLIQKVKSRCTELEKEIEELRSKAATAGADDIIQALTERLDVVLLEKAESQQQCIALRKENIQIKQEGEAAVAKTEELQKILEQSSIDSLEEIKALKCELANAQCKHNEDLKKLKMELDEQVKKQMELMEQVERHSDSQKEVTRLQDDVQRMKSTYEEQILCLSKQLETLSEDKTKEVTSLQETIKSNSQCYHNEIKNLNEELKKLKIAHQEEVSELMHQIEISSKENEEKQNQINELQHNLAEKNAKDEMHCHTDQREYDLEQLREVLNKNVEDKIDIADTPEEPYIEAKMEAKVRYLEHSLEELQSQHSILKDELTYMSNVKLKLEEEIHRIKDEYFHEREDLDFKINELQLAKEDYCCVIEKLKLDLKAAKQHYEADVEEHKLEIQTLKEQHKTEISELNETLLSSSEKEKMVLVFEIQELREQLEKLTQEKEEAVSNYNSLRETMETLQAELGESAGKISQEFESMKQQQASDVSQLQQKLRAAFNERDVLLETVNRLQEEIEKLPSNQLEIEELKCKIVSLQEDNNAIRSSINQKEITVKELEEKIVALTDQNKDILNDVKCLGEERETLQERCKQEQVKIQELQQEVDVANQNNNDLTKKVEELTERLNEALTTKTENTQMLEQLEKQIESLVHDRDQLSSEVYTLHEENKKIIQEKGELSQELGKITSEKDGWLVLKEQSENLEKKLQMMTAEKDHVSTLLENEQRHTSLVRTELYHLVEKMESDISDSNEEYDSLNLLKIANECLSKIKEKQCLALQNEEEVIHLQREVERLEEEHAAQYREHRSLIQDFEKEKALLREELEGVLSEKEALQHDIQELKNASEKTRIENQDLLANIEEVTQKLAFYESPIQEQEKGSEKKDDLSCILEQKETELRNVKDELSSLKNLMETMTEKTDQQSSVAELQEKIGRLEKESAEKGEKLNKIKVVAVKAKKELDASRKEIQALNEELELVRSEKDQLSASMKDVIQGAESYKNLLMEYDKQGEQLDSEKGRANNLERQIDDLTRQLQVSSQQHDQLRSANEDLLARVETLQNNAKLLETQILEMQRAKAKADKDLEAERLLREQKTKEHSGALREMEELQMQLQKEKKHLQKTMLELELARKDAQKSTLMDMEIADYERLVKELNQKITDKDSRIEDLEQETSIQKQKQETLQEEIKFLQSTMQQDEERNAKIKQLLVKTKKELADSKQAENDHLMLQESLKGELEASQQQVEAYKIQVAVLTSEKHKVQEQLRTSSEQHQRMMSACQQKIATLQEECRAAQAEQASVTSEFESYKVRVHNVLKQQKNKSAARTESEGAKQEREQLEMVIDELKVKLQDAQHNSQMNASELQALQSEHDTLLERHNKMLQETVAKEAELREKLCTIQSENMVMKTEHTQMLSQLTAQNEALRNNFRDQVRNLQEEHRKTVETLQQQLSRVEAQLFQLKSEPSTRGPAVSNPGTKNLRERRNTDLPVLDVHTVAREEGEGMETTDTESVSSASTYVQSLEQLLNSSEAKPEPSQWQAELTKDELIQKLNTTAKSADHLNELLRESEATNAILMEQIKLLKNEIRRLERNQEREKSVANLEYLKNVLLQFIFLKSGSEKERLLPVIDTMLQLSPEEKGKLVAIAQVPCLLECFLENVTLAQRVYKLRTNFYLQSACFQPKPKEGIIIIIIIIIIKILLSLCRVYLLIKNQKWE
>57068_0:00196a_{"pub_og_id":"814692at33208","og_name":"GRIP_and_coiled-coil_domain_containing_2_","level_taxid":33208,"organism_taxid":"57068_0","organism_name":"Acanthisitta_chloris","pub_gene_id":"LOC103800799","description":"GRIP_and_coiled-coil_domain-containing_protein_2-like"}
IQVAVLTSEKHKVQEQLRTSSEQHQRTMSACQQKIATLQEECRAAQAEQASVTSEFESYKVRVHNVLKQQKSKSAAQTESEGAKKEREQLEMVIDQLKAKLQDAQHSSQMNASELQALQSEHDTLLERHNKMLQETVAKEAELREKLCTIQSENMVMKTEHSQTLSQLTAQNEALRNNFRDQVRNLQEEHRKTVETLQQQLSRVEAQLFQLKSEPSTRGPAVPNPAAKSLRERRNADLPVLDVHNVAREEGEGMETTDTESVSSASTYVQSLEQLLNSSEPKPGSSLLQLIAEPPHWQAEVTKDELIQKLNTTAKSADHLNELLRESEATNAILMEQIKLLKSEIRRLERNQEREKSVANLEYLKNVLLQFIFLKSGSEKERLLPVIDTMLQLSPEEKGKLVAIAQGEEESSSRPSGWASYLHSWSGLR
>57068_0:0032fd_{"pub_og_id":"814692at33208","og_name":"GRIP_and_coiled-coil_domain_containing_2_","level_taxid":33208,"organism_taxid":"57068_0","organism_name":"Acanthisitta_chloris","pub_gene_id":"GCC2","description":"GRIP_and_coiled-coil_domain-containing_protein_2"}
VQDAGQEMVASSGTPGSGKSKLDTLPKEDLIKFAKKQVMLIQKVKSRCSELEKEIEELRSKAAAEGNDDIIQALTERLDVVLLEKAETQQQCIALKKENTQLKQEGEAAAAKTEELQKQLEQSNIDSLKEINALKSELANAQCKHNEDFKKLKMELDEQVKKQMELMEQVECHSHSQKEVKRLQDDIQGIKSTYEEQIMCLSKQLETVSEDKNKEVTNLQETIKSNSQCYHNEIQNLNEELKKLKFAHQEEVSELMHQLEISSKENEEKQNQIAQLQHSLAEKNARDEVCAHTNQCEHDLEQLREALNKTVENKVDVADTQQEPWLEVKMEEKVRHLEQSLEELQSQHSILKDELTYMNNVKLKLEEEIHCVKEEYFHEREDLDFKINELQLTKEDYCCVIEKLKLELQAARQHYETAVEEHQLEIQTLKEQHKREISELNETFLSSSEKENVALAFEMQELREQLEKVTQEKEEAVCNYDSLRETMETLQAELGESAGKISQELESMKQQQASDVSQLQQKLRAAFNERDVLLETVNRLQEERDKLSADQLEVEQLKCKIVSLQEENNAMTSSIDQKDIIVKELEEKVTALTDQNKDILNDIKCLGEERETLQERCKQEQVKTQELQQEVDVANQSNNDLKEKVEELTERLNEALTAKSENAQMLEELEKQIESLVRDREKLSAEACALREENKKVIQEKSELSEDLKKITSEKDGWLVLKEQSENLEKKLQMVTAEKEHLSTSLEKEQAHTSLVRAQLCHFLEQAGSSISDSNEECDSLDLLKVASDCWSKMKEEQCLALQSQEEVIRLQQEVERLEQENEAQYREHRSLVQDFEREKDLLREELEGVLSEKEALQQDIQELKNASEKMRMETQDLLPNIGEITQKLAFYESQIQEQQKGSEKQDDLNFILEQKETELRNMKDELSSLKNLMETVTEKTDQQSSVAELQEKIERLEKESAEKGEKLNKIKVVAVKAKKELDASRKETQALKEELESVRSEKDQLSASMKDVIQGAESYKNLLMEYDKQGEQLDSERGRANSLERQIDDLTRQLQVSSQQ
>296741_0:00072d_{"pub_og_id":"814692at33208","og_name":"GRIP_and_coiled-coil_domain_containing_2_","level_taxid":33208,"organism_taxid":"296741_0","organism_name":"Chiroxiphia_lanceolata","pub_gene_id":"GCC2","description":"GRIP_and_coiled-coil_domain-containing_protein_2_isoform_X1"}
MTEAEAGRGGCSGAGSGCGAATCQPLPPAGPAMEVQDAGQEMVASSGTPGSGKSKLDTLPKEDLIKFAKKQMMLIQKVKSRCTELEKEIEELRSKAATAGADDIIQALTERLDVVLLEKAESQQQCIALRKENIQIKQEGEAAVAKTEELQKILEQSSIDALEEIKALKCELANAQCKHNEDLKKLKMELDEQVKKQMELMEQVERHSDSQKEVTRLQDDVQRIKSTYEEQILCLSKQLETVNEDKTKEVTSLQETIKNNSQCYHNEIKNLNEELKKLKIAHQEEVSELMHQIEISSKENEEKQNQINELQHNLAEKNAKDEVHCHTDQREYDLEQLREVLNKNVEDKMDIADTPEEPYIEAKMEAKVRYLEHSLEELQSQHSILKDELTYMSNVKLKLEEEIHRIKDEYFHEREDLDFKINELQLTKEDYCCVIEKLKLELKAARQHYEADVEEHKLEIQTLKEQHKTEISELNETLLSSSEKEKMVLVFEIQELREQLEKLTQEKEEAVSNYNSLRETMETLQAELGESAGKISQEFESMKQQQASDVSQLQQKLRAAFNERDVLLETVNRLQNEIEKKPSNQLEVEELKCKIVSLQEDNDAIRSSINQKEITVKELEEKIVALTDQNKDILNDVKCLGEERETLQERCKQEQVKIQELQQEVDVANQNNNDLTKKVEELTEKLNEALTTKTENAQMLEQLEKQIESLVHDREQLSSEVYTLHEENKKIIQEKGELSEELGKITSEKDGWLVLKEQSENLEKKLQMMTAEKDHVSTLLENEQRHTSLVRTQLYHLVEKVGSNISDSNEEYDSLNLLKIANEYLSKIKEKQCLALQNEEEVINLQREVERLEEEHAAQYREHRSLIQDFEKEKALLREELEGVLSEKEALQHDIQELKNASEKTRIENQDLLANIEEITQKLAFYESPIQEQEKGSEKKDDLSCILEQKETELRNVKDELSSLKNLMETMTEKTDQQSSVAELQEKIGRLEKESAEKGEKLNKIKVVAVKAKKELDASRKEMQALNEELELVRSEKDQLSASMKDVIQGAESYKNLLMEYDKQGEQLDSEKGRANNLERQIDDLTRQLQVSSQQHDQLRSANEDLLARVETLQNNAKLLETQILEMQRAKAKADKELEAERLLREQKTKEHSGALREMEELQMQLQKEKKHLQKTMLELELARKDAQKSTLMDMEIADYERLVKELNQKITDKDSRIEDLEQETSIQKQKQETLQEEIKFLQSTMQQDEERNAKIKQLLVKTKKELADSKQAENDHLMLQESLKGELEATQQQVEAYKIQVAVLTSEKHKVQEQLRTSSEQHQRMMSACQQKIATLQEECRAAQAEQASVTSEFESYKVRVHNVLKQQKNKSAARTESEGAKQEREQLEMVIDELKVKLQDAQHNSQMNASELQALQSEHDTLLERHNKMLQETVAKEAELREKLCTIQSENMVMKTEHAQMLSQLTAQNEALRNNFRDQVRNLQEEHRKTVETLQQQLSRVEAQLFQLKSEPSTRETFSGDSAVCCISPQIPSPAVSNPGTKNLRERRNTDLPVLDVHTVAREEGEGMETTDTESVSSASTYVQSLEQLLNSSEAKPEPSQWQAELSKDELIQKLNTTAKSADHLNELLRESEATNAILMEQIKLLKNEIRRLERNQEREKSVANLEYLKNVLLQFIFLKSGSEKERLLPVIDTMLQLSPEEKGKLVAIAQVPCLLECFLENVTLAQRVYKLRTNFYLLPACLQPKPKEGIIIIIIKILLSLCRVYLLIKNQKWK
>54374_0:0007df_{"pub_og_id":"814692at33208","og_name":"GRIP_and_coiled-coil_domain_containing_2_","level_taxid":33208,"organism_taxid":"54374_0","organism_name":"Mesitornis_unicolor","pub_gene_id":"GCC2","description":"GRIP_and_coiled-coil_domain-containing_protein_2"}
VQDAGQEMVASSVTPGSGKSKLDTLPKEDLIKFAKKQVMLIQKVKSRCAELEKEIEELKSKAATGGADDIIQALTERLDVVLLEKAESQQQCIVLKKENIQRKQEAEAAVAKTEELQKQLEQSTTDSLEEIKALKSELENAKCKHDEDLTKLRAELEEQVKKQMRLVEQIECHSDSQKEVERLQDDVQRIKSTYEEQILCLSKQLETVNEDKNKEVANLQETIKSNSQCYYNEINNLNEELKKIKIAHQEEMSELMHQIEMSSKENEEKQNQINELQHTLAEEGLIKEKNVKDEMCARTDQCECDLEQLREVLNKNVESSIDVDTQEESCVEANIEEKVRYLEHSLEELQSQHSILKDELTYMSNVKLKLEEEIHRIKDEYFHEREDLDFKINELQLAKEDYCCVIEKLKLELQAARQHCETTVKEHKLETQTLKEQHKKEISELNETLLSGSEKEKMALVFEVQELKEQLEKVTQEKEEAVSNYNSLRETMETLQTELGESAGKISQEFESMRQQQASDVSELQQKLRAAFNEKDVLLETVNRLQEETKTLSSNQLEIEELKCKIASLQEENNTITSSINQKETAIKELEEKIITLTDENKDILNEVKCLGEERENLQERCQQEQGKEVDVANQYNNNLKKKVEELTERLNEALTRKNENAQTLEQLENQIESLMRERENLSSEACTLREENKKILQEKGELSEELEKITSEKDGWLVLKEQSENLENKLQMMTAEKDHISTLLESEQAHRFLVRTQLYHLLEQMGSSISDSNEEYDSLNLLQIANECLAKRKEDQCLALQSEEKVLHLQQEVGRLEEENAAQYAEHRSLIQDFEKEKDLLKEELEGVLSEKETLQRDIQELKNASEKTRIENQDLLANIEEITQKLAFYESQIQEQQKGSEKQDDLKFILEQKETELRNVKDELSSLKNLMETTEKTDQQTSVAELQEKIGRLEQESAEKGEKLNKIKVVAVKAKKELDASRKEMQTLREELELVRSEKDQLSASMKDVIQGAESYKNLLMEYDKQGEQLDSEKGRANNLERQIDDLTRQLQVSSQQHDQLHSANEDLLARIETLQHNAKLLEAQILEIQKAKAKADKELEAEKLLKEQKTKEHSGVLREMEELQMQLQKERKNLQKTMQELELARKDAQKSTLMDMEIADYERLVKELNQKITDKDSRIEDLEQETGIQKQKQETLQEEIKSLQSTMQQDEERNAKIKQLLVKTKKELADSKQAENDHLMLQASLKGELEASQQQVEAYKVQVAVLTSEKHKVQEHLRTSSEQHQRMLSAYQQKIATLQEECRAAQAEQASVTSEFESYKVRVHNVLKQQKNKSASQTESEGAKQEREQLEMVIDQLKGKLQDAQHNSQMNASELQALQSEHDTLLERHNKMLQETVAKEAELREKLCTIQSENMVMKTEHAQTLSQLTAQNEALRNNFRDQVRNLQEEHRKTVETLQQQLSRVEAQLFQLKSEASTRGPAVSNPAMKNLRERRNTDLPVLDVHTVAREEGEGMETTDTESVSSASTYVPSLEQLLNSPEAKLEPSQWQTELTKDELIQKLNTTAKSADHLNELLRESEATNAILMEQIKLLKNEIRRLERNQEREKSVANLEYLKNVLLQFIFLKSGSEKERLLPVIDTMLQLSPEEKGKLVAIAQGEEESTSRPSGWASYLHSWSGLR
>59894_0:000057_{"pub_og_id":"814692at33208","og_name":"GRIP_and_coiled-coil_domain_containing_2_","level_taxid":33208,"organism_taxid":"59894_0","organism_name":"Ficedula_albicollis","pub_gene_id":"GCC2","description":"GRIP_domain-containing_protein"}
MVASSGTPGSGKSKLDTLPKEDLIKFAKKQMMLIQKVKSRCAELEKEIEELKSKAATAGADDIIQALTERLDVVLLEKAESQQQCIALKKENTQIKQEAEAAVAKTEELQKQLEQSRIDSLEEIKALKSELANAQCKHNEDLKKLEMELDEQVKKQMDLVERVECYNNSQKEVKRLQDDVQRIKSTYEEQILCLNKQLKAVDEDKTKEVTNLQETIKSNSQSYHNEIKNLNEELKKLKIAHQEEVSELMHRIEISSKENEEKQNQINQLQHDLAEKNAKEEMCAQTDQREYDLEQLREVLNKNLENKVDVADTQEEPCVEAKMEEKVRYLEHSLEELQSQHSILKDELTYMSNVKIKLEEEIHRMKDEYFHEREDLDFKINELQLAKEDYCCVIEKLKLDLQAAGQHYETAAKEHKLEIQTLKDQHKREISELNENLLSGSEKEQMALVFENQELREQLEKQTQEKEEAVSNYNSLRETMETLQAELGESAGKISQEFESMKQQQASDVSQLQQKLRAAFNERDVLLENVNHLQEKSSSHQLKIEELECKIVSLQEDNSAMKSSLDQKEITVRELEEKIVALTGENRDLLNDVKHLGEKGETLQETCKQEQVKIQELQQEVDVANQYNSDLKQKVEELTERLNEALTSKGENARMLEQLEKQIESLVRDKEQLSSEVYTLREENKKLIQEKGELSEELGKTTSEKDGCLVLKEQSENLEKKLKMMTAEKDHISTLLENEQVHTSLVRAQLYHLLEQVGFSVSDSNEECDSLNLLKIANECLSKIKEEQCLALQKEEEVISLQQEVERLEEENAAQHREHRSLIQDFEKEKNLLREELEGVLSEKEALQHDIQELRNASEKARIENQDLLANTEEISQKLALYESQIQELQKGSERQDDLNFILEQKETELRNVKDELSSLKNLMETMTEKTDQQSSVAELQEKIGMLERESAEKGEKLNKIKVVAVKAKKELDAGRKEMQALKEELELVRSEKDQLSASMKDVIQGAESYKNLLMEYDKQGEQLDSEKGRANSLERQLDDLTRQLQVSSEQHDQLRSTNEDLLARVETLQNNAKLLETQILEIQRAKAKADKELEAEKLLREQKTKEHSGAVREMEELQMQLQKEKKHLQKTMQELELARKDAQKSTLMDMEIADYERLVKELNQKITDKDNRIEDLEQETGIQKQKQETLQEEIKSLQSTMQQDEERNAKIKQLLVKTKKELADSKQAESDHLMLQASLKGELEASQQQVEAYKIQVAVLTSEKHKVQEQLRTSSEQHQRTMSACQQKIATLQEECRAAQAEQAAVTSEFESYKVRVHNVLKQQKNKSAARTESEGAKQEREQLEMVIDQLKVKLQDAQYNSQMHATELQALQSEHDTLLERHNKMLQETVAKEAELREKLCTIQSENMVIKTEHTQALSQLTAQNEALRNNFRDQVRNLQEEHRKTVETLQQQLSRVEAQLFQLKSEPSTRGPAVSNPATKSLRERRNTDLPVLDVHTIAREEGEGMETTDTESVSSASTYVQSLEQLLSSSEAKPEPSQWQADLTKDELIQKLNTTTKSADHLNELLRESEATNAILMEQIKLLKNEIRRLERNQEREKSVANLEYLKNVLLQFIFLKSGSEKERLLPVIDTMLQLSPEEKGKLVAIAQGEEESTSRPSGWASYLHSWSGLR
>649802_0:000356_{"pub_og_id":"814692at33208","og_name":"GRIP_and_coiled-coil_domain_containing_2_","level_taxid":33208,"organism_taxid":"649802_0","organism_name":"Pipra_filicauda","pub_gene_id":"GCC2","description":"GRIP_and_coiled-coil_domain-containing_protein_2_isoform_X1"}
MTEAEAGRGGCSGADSGCGAATCSPLPPAGPAMEVQDAGQEMVASSGTPGSGKSKLDTLPKEDLIKFAKKQMMLIQKVKSRCTELEKEIEELRSKAATAGADDIIQALTERLDVVLLEKAESQQQCIALRKENIQIKQEGEAAVAKTEELQKILEQSSIDSLEEIKALKCELANAECKHNEDLKKLKMELDEQVKKQMELMEQVERHSDSQKEVTRLQDDVQRMKSTYEEQILCLSKQLETVNEDKTKEVTSLQETIKNNSQCYHNEIKNLNEELKKLKIAHQEEVSELMHRIEISSKENEEKQNQINELQHNLAEKNAKDEMHCHTDQREYDLEQLREVLNKNVENKIDIADTPEEPYIEAKMEAKVRYLEHSLEELQSQHSILKDELTYMSNVKLKLEEEIHRIKDEYFHEREDLDFKINELQLTKEDYCCVIEKLKLELKAARQHYEADVEEHKLEIQTLKEQHKTEISELNETLLSSSEKEKMVLVFEIQELREQLEKLTQEKEEAVSNYNSLRETMETLQAELGESAGKISQEFESMKQQQASDVSQLQQKLRAAFNERDVLLETVNRLQEEIEKLPSNQLEIEELKCKIVSLQEDNNAIRSSINQKEITVKELEEKIVALTDQNKDILNDVKCLGEERETLQERCKQEQVKIQELQQKVDVANQNNNDLTKKVEELTERLNEALTTKTENARMLEQLEKQIESLVHDREQLSSEVYTLHEENKKIIQEKGELSEELGKITSEKDGWLVLKEQSENLEKKLQMMTAEKDHVSTLLENEERHTSLVRTQLYHLVEKMGSDISDSNEEYDSLNLLKIANECLSKIKEKQCLALQNEEEVIHLQREVERLEEEHAAQYREHRSLIQDFEKEKALLREELEGVLSEKEALQHDIQELKNASEKTRIENQDLLANIEEITQKLAFYESPIQEQEKGSEKKDDLSCILEQKETELRNVKDELSSLKNLMETMTEKTDQQSSVAELQEKIGRLEKESAEKGEKLNKIKVVAVKAKKELDASRKEMQALNEELELVRSEKDQLSASMKDVIQGAESYKNLLMEYDKQGEQLDSEKGRANNLERQIDDLTRQLQASSQQHDQLHSANEDLLARVETLQNNAKLLETQILEMQRAKAKADKELEAERLLREQKTKEHSGALREMEELQMQLQKEKKHLQKTMLELELARKDAQKSTLMDMEIADYERLVKELNQKITDKDSRIEDLEQETSIQKQKQETLQEEIKFLQSTMQQDEERNAKIKQLLVKTKKELADSKQAENDHLMLQESLKGELEATQQQVEAYKIQVAVLTSEKHKVQEQLRTSSEQHQRTMSACQQKIATLQEECRAAQAEQASVTSEFESYKVRVHNVLKQQKNKSAARTESEGAKQEREQLEMVIDELKVKLQDAQHNSQMNASELQALQSEHDTLLERHNKMLQETVAKEAELREKLCTIQSENMVMKTEHAQMLSQLTAQNEALRNNFRDQVRNLQEEHRKTVETLQQQLSRVEAQLFQLKSEPSTRGPAVSNPGTKNLRERRNTDLPVLDVHTVAREEGEGMETTDTESVSSASTYVQSLEQLLNSSEAKTEPSQWQAELTKDELIQKLNTTAKSADHLNELLRESEATNAILMEQIKLLKNEIRRLERNQEREKSVANLEYLKNVLLQFIFLKSGSEKERLLPVIDTMLQLSPEEKGKLVAIAQVPCLLECFLENVTLAQRVYKLRTNFYLQSACLQPKPKEGIIIIIIIIIIIIIKILLSLCRVYLLIKNQKWE
>118200_0:000abb_{"pub_og_id":"814692at33208","og_name":"GRIP_and_coiled-coil_domain_containing_2_","level_taxid":33208,"organism_taxid":"118200_0","organism_name":"Picoides_pubescens","pub_gene_id":"GCC2","description":"GRIP_and_coiled-coil_domain-containing_protein_2"}
MTEAEVQDPGQEMVASSGTPGSGKSKLDTLSKEDLIKFAKKQVMLIQKVKSRCTELEKEIEELRSKAATGGADDIIQALTERLDVVLLEKAESQQQCMALKKENIQRKQEAEAAVAKTEELQKQLEQSSIDSLKEIKALKSDLENAQCKHNEELTRLKIELEEQMKKQVVLVEQIECHSDSQKEVERLQDDIRRIKSTYEEQILCLSKQLETVNEDKTKEVTNLQETIKNNSQSYHNEIKSLNEELKNLNIAHQQEVSELMHQLELSSKESEEKQNQINQLQHSLAKESLIREKNVKDKMCACTNQREYDLEQLREVLHKNVENKMDVVYAQEECAIEVNMEEKVRHLEHRLEELQSQHSILKDELTYMSNVKVKLEEEIHRIKDEYFHEREDLDFKINELQLTKEDYCCVIEKLKLELQAVREHCETIMKEHKLEIQTLKEQHKREISELNETLLSGSEKDKMALVFEMQELREQLEKLTQDKEEAVSNYNSLRETMETLQTELGESAGKISQEFESMKQQQASDVNELQQKLRAAFNEKDALLETVNHLQEEREKLLSKQLETEELKCKIVTLQEENNTIMSSINQKETAMKDLEEKIIVLTDQNKNILNEVKCLGEERETLQERCRQEQGKVRELQEEVDSANQYNSNLEKKVEELTERLNEALTRKTENTQMLEELENQIESLAHERENLSVEACHLREENKKIIHEKDELSEKLEKIMSKKDGWLALKEHSESIEKKLQMMTAEKDRISTLFESEQMHRSLVKTQLYHLLEQVECSISDSDEYDSLNLLQIANESLAKMKEERCLALQNEEKVLHLEWEVERLEEENAAQYRDHRSLIQDFEKEKIHLREELKGAWSEKEALQSDIQELTSANEKTRIENQDLRANIEEITQKLALYETQIQEQQKGSEKQDDLNFILEQKETELRNVKDELSSLKNLMETLTEKTDQQSSVAELQEKIGRLEKESAEKGEKLNKIKVVAVKAKKELDASRKETQALREELDLVRSEKDQLSASMKDVIQGAESYKNLLIEYDKQGEQLDSEKGRANNLERQIDDLTRQLQVSSQQHDQLHSANEDLLARVETLQCNAKLLETQLLEIQRAKAKADKELEAERLLKEQKTKEHSGALREIEELQVQLQKEKKHLQKTMQELDLARKDAQKSTLMDMEIADYERLVKELNQKITDKDSRIEDLEQETGIQKQKQDTLQEEIKSLQSTMQQDEERNAKIKQLLVKTKKELADSKQTENDHLMLQASLKGELEASQQQVEAYKIQVSVLTSEKHKLQEHLRTSSEQHQRTLSAYQQKIATLQEECRAAQAEQASVTSEFESYKVRVHNVLKQQKNKSASQTESEGAKQEREQLEMMIDQLKVKLQDAQHNSQMNASELQALQSEHDTLLERHNKMLQETVAKEAELREKLCTIQSENMVMKTEHAQTLSQLTAQNEALRNNFRDQVRNLQEEHRKTVETLQQQLSRVEAQLFQLKSEPSPRGPAVSNPATKNLRERRNTDLPVLDVHTVAREEGEGMETTDTESVSSASTYVPSLEQLLNSPEEKLEPPQWQAEITKDELIQKLNTTAKSADHLNELLRESEATNAILMEQIKLLKNEIRRLERNQEREKSVANLEYLKNVLLQFIFLKSGSEKERLLPVIDTMLQLSPEEKGKLVAVAQGEEESTSRPSGWASYLQSWSGLR
>194338_0:0003fe_{"pub_og_id":"814692at33208","og_name":"GRIP_and_coiled-coil_domain_containing_2_","level_taxid":33208,"organism_taxid":"194338_0","organism_name":"Athene_cunicularia","pub_gene_id":"GCC2","description":"GRIP_and_coiled-coil_domain-containing_protein_2"}
MVASSVTPGSGKSKLDTLPREDLIKFAKKQVMLIQKVKSRCTELEKEIEELRSKAATGGADDIIQALTERLDVVLLEKAESQQQCIALKKENTQTKQEAEAAVAKTEELQKQLEQSSIDSLKEIKALKSELANAQCKHNEDLTKLKMELEEQVKKQMGLVEQIECHSDSQKEVKRLQDDVQRIKSTYEEQISCLSKQLETMNEDKNREVTNLQETIKSNSQCYHNEIKNLNEELKKLKIAHQEEVSELMHRIEISSKENEEKQNQINQLQHSLAEGRLIEKNAKDEMCACTDQCEYDLEELRKILNKNVEKKIDVVDAQEEPCIEAKLEEKVRQLEHSLEELQSQHSILKDELTYMSNVKLKLEEEIHRIKDEYFHEREDLDFKINELQLTKEDYCCVIEKLKLDLQAARQHSETAVKEHGLETQTLKEQHKREISELNETLISGFEKEKMSLVFEMQELGEQLEKLTQEKEEAVSSYNSLRETMENLQTELGESAGKISQEFESMRQQQASDVSELQQKLRAAFNEKDVLLETVNRLQEETEKLSSSRLEIEELKCKIVSLQEENNTITSTINQKETAMKELEETIIALTDQNRDILNEVKCLGEERETLKERCKQEQGKVQELQQELSVANQYNSNLKKKVEELTERLNEALTWKNENAQTLEQLENQIESVVHERENLSSEAYTLREENKKIIQEKCKLSEELEKITSEKDGWLVLKDQSENLEKKLQMMTAEKDRISTLLESEQAHRSLVRTQLYHLLEQVGSSISDSHEQYDSLHLLQIADEYLAKMKEEQCLAVQNEENVLRLQQEVERLEEENAAQYTEHRSLIKDFEKEKDLLREELEGVLSEKEALQHDIQELKNASEKTRIENQDLLVNIEEITQKLAFCESQIQEQQKGSEIQDNLNVILEQKETELRNVKDELSSLKNLMETLTEKTDQQSSAAELQEKIGRLEKESAEKGEKLNKIKVVAVKAKKELDASRKEMQTLREELELVRSEKDQLSASMKDVIQGAESYKNLLMEYDKQGEQLDSEKGRANNLEHQVDDLTRQLQVSSQQHDQLHSANEDLLARVETLQCNAKLLETQILEMQRAKAKVDKELEAEKLLKEQKTKEHTGALQEMEELQMQLQKEKKHLQKTMQELELARKDAQKSTLMDMEIADYERLVKELNQKITDKDSRIEDLEQETGIQKQKQETLQEEIKSLQSTMQQDEERNVKIKQLLVKTKKELADSKQAENDHLMLQASLKGELESSQQQVEAYKIQVAVLTSEKHKIQEHLRTSSEQHQRTLSSYQQKIATLQEECRAAQAEQASVTSEFESYKVRVHNVLKQQKNKSASQTESEGAKQERQQLEIAIDQLKVKLQDAQHNSQMNASELQALQSEHDTLLERHNKMLQETVAKEAELREKLCTIQSENMVMKTEHAQTLSQLTAQNEALRNNFRDQVRNLQEEHRKTVETLQQQLSRVEAQLFQLKSESSTRGPTVSNPATKNLRERRNTDLPVLDVHTVAREEGEGMETTDTESVSSTSTYVPSLEQLLNSPQAKHEPSQWQTEVTKDELIQKLNTTAKSADHLNELLRESEATNAILMEQIKLLKNEIRRLERNQEREKSVANLEYLKNVLLQFIFLKSGSEKERLLPVIDTMLQLSPEEKGKLVAIAQGEEESTSRPSGWASYLHSWSGLR
>9233_0:0014bf_{"pub_og_id":"814692at33208","og_name":"GRIP_and_coiled-coil_domain_containing_2_","level_taxid":33208,"organism_taxid":"9233_0","organism_name":"Aptenodytes_forsteri","pub_gene_id":"GCC2","description":"GRIP_and_coiled-coil_domain-containing_protein_2"}
MVASSVTPGSGKSKLDTLPKEDLIKFAKKQVMLIQKAKSRCTELEKEIEELRSKAATGGADDIIQALTERLDVVLLEKAESQQQCLALKKENIQRKQEAEAAVAKTEELQKQLEQLSIDSLKERKALKSELANAQCKHNEDLTKLKIELEEQEKKQMGLVEQIEHHSDSQKEVKRLQDYIQIIKSTYEEQILCLSKQLETVNEDKNKEVTNLQETIKSNSQCYHNEINNLNEELKKLKTAHQEEVSELMHQIEISCKENEEKQNQINQLQHNLAEEGFIKEKNAKDEMCAHTDQREYDLEQLREVLNKNVESKIDLVDSQEEPCVEAKMEEKVRHLEHSLEELQSQHSILKDELTYMSNVKLKLEEEIHRIKDEYFHEREDLDFKINELQLTKEDYCGVIEKLKLELQAARQHCETAVKEHKLETQTLKEQHKREISELNETLLSGSEKEKMALVFEMQELREQLEKLTQEKEEAVSSYNSLRETMETLQTELGESAGKISQEFESMRQQQASDVSELQQKLRAAFNEKDVLLETVNRLQEETEKLSSNLLEIEELKCKIVSLQEENNTITSSLTAVKELEEKIVALTDQNKDILNEVKCLGEERENLQERCKQEQRKVQELQQEVGVANQYNSDLKKKVAELTERLNEALTRKSENAQTLEQLENQIETLVRERENLSSEAYTLREENKKIIQEKGELSEELEKFTSEKDGWLVLKEQSENLEKNLQMMTAEKDHISTLLESEKAHRSLVRTQLYHLLEQVGSSVSDADEEYDSFNLLQIANECLAKMKEEQCLAVQNEEKVLHLQREVERLEEENAAQYAEHRSLIQDFEKEKDLLREELEGVLSEKEALQHDIQELKNASEKTRIENQDLLANTEEITQKLAFYESQIQEQQKGSENQDDLNLILEQKETELRNVKDELSSLKNLMETLTEKTDQQSSVAELQEKIGRLEKESAEKGEKLNKIKVVAVKAKKELDASRKEMQTLREELELVRSEKDQLSASMKDVIQGAESYKNLLMEYDKQGELLDSEKGRANNLERQVDDLTRQLQVSSQQHDQLRSANEDLLARVETLQCNAKLLEAQILEIQRAKAKADKELEAEKLLKEQKTKEHSGALREMEELQMQLQKEKKHLQKTLQELELARKDAQKSTLMDMEIADYERLVKELNQKITDKDSRIEDLEQETGIQKQKQETLQEEIKSLQSAMQQDEDRNAKIKQLLVKTKKELADSKQAENDHLMLQASLKGELEASQQQVEAYKIQVAVLTSEKHKVQEHLRTSSEQHQRTLSTYQQKIATLQEECRAAQAEQASVTSEFESYKVRVHNVLKQQKNKSASQTESEGAKQEREQLEMVIDQLKVKLQDAQHNSQMNASELQALQSEHDTLLERHNKMLQETVAKEAELREKLCTIQSENMVMKTEHAQALSQLTAQNEALRNNFRDQVRNLQEEHRKTVETLQQQLSRVEAQLFQLKSEPSTRGPAVSNPATKNLRERRNTDLPVLDVHTVAREEGEGMETTDTESISSGSTYVPSLEQLLNSPEAKLEPSQWQTELTKDELIQKLNTTAKSADHLNELLRESEATNAILMEQIKLLKNEIRRLERNQEREKSVANLEYLKNVLLQFIFLKSGSEKERLLPVIDTMLQLSPEEKGKLVAIAQGEEESTSRPSGWASYLHSWSGLR
>109905_0:0031a9_{"pub_og_id":"814692at33208","og_name":"GRIP_and_coiled-coil_domain_containing_2_","level_taxid":33208,"organism_taxid":"109905_0","organism_name":"Chelmon_rostratus","pub_gene_id":"121615905","description":"GRIP_and_coiled-coil_domain-containing_protein_2"}
MEDPGGTGAESVAQSPAGAAKSKLDTLSKDDLIKFAKKQMAGMQKMKSRCADMEKEMESLKQQSKNSPDDSSLIQELTERMDALLLEKAETQQSLALSRKDLERTKQQAKDDLALLQGELDRVIEEHQMKIKTLESSIEKSNNKHQEEVAYFQTLLKEQKESHRQRESEREREHLAECASTKESAEEVHCHLAAQLVALQAELEAIREQKSQEVVELQESHQRKLTEAQQEVENLREELAQKSLQHEEEMRALEEDCEIERERLLLLHEELTEQLALKDSYLQDVQEEDEEPARGSGIAKMLELSGCSQGDTNHGDGEETETGRLRGALEEHQAQSTMLQDELTLLSNVKSELEAELERVREEFQMEREELEFKINELQMSRESATNDAAISLDPDQQEVQEGFQQQSEAHKGAEDTLLCESKESAISPGDQNHLNPDELRAQCEALIRERDSALAECQHMRDILQGVETELGEKTKDFVLQYKAMKERGANTVRELQDKIEELNQERDDLLERVREVTEEKNTLMNSVQDLNLKLEVSTAEEQKHQSSVEEQTALACELKESLEELTRQNEEIFSKLHVKENMTEDLKEMVSTLTEEREKILSQLQHREEEMQKMNNERATAMERLLEEKEKEALTCREEKLKEMESLKKDKENEMQHLKEEREKTEQRLKEEVDRRQETVSALELTIKDLSTQKTELHQKLEETSSVLSKAQETRELLSSKLEALEAQLVQEMSEKNHLEVKLNSLAEEVEQARTTITALEENQCEVHRNSSEEVEELRVRVDELEKERNLLRNSLQEAQGVTTSEEVQKELQARIVDLEQERNMLRSNLEEVVKDTEGLQKDLEDMKSVNEKINEENKKLQAHISLMTQEKEEKEMVDMQGDMEKVRQELQDQLTEKDSLISQLKSEMAALQGSAASEENAESEITQKIALLEKEHKDKDEKMNKIKAVAIKAKKELDISKKEVVTLKEEVESLKAEREKVNSSMKDIIHGAEGYKNLQIDYDRQTEQLDKEREKVEAAERQIAELTKRLSSAVTQTETMSIEKEDLLASMETTRSTVRQLEAQNQEVQRRSASLERDLLAERAMKEQKIKDLSSTMKEVEELTAQLRKQQQQSQQTAQELEQLRKEAQQSSLLDMEMADYERLVKELNTKLLDKDECTEELKGQINTLTQKENTLKQEIEALKSQLDQGEEKTSKMKQLLVKTKKDLADAKKQESSLMMLQASLKGELEAHQQQLESSKIEVCELTAERHRLQEQLRSAVEQQQRTSSSLQQRINSLQQERDTAKAELMATAGEFESYKVRVHNVLKQQKSKTTAQTDGDSGKLEREQLSSRVEQLRSRLAESHQSLQSSTAELQQLQTEHDTLLERHNKILQETISKEAELRERLLSVQSENVALRSDLSQAQADLSSQVETQRQTYREQLRKLQDDHRATVETLQGQLTRVEEQLFNLQSQNISVSVQSGRKPLASDPQRRNMDQTQAGLGLMALNDLQSMAREEGEGMETTETESPSPALTPLPSLEHLLTSPDPKQEPFVWTVEPTKEELSQKLSTATRSMEHMNSLLHETEATNAVLMEQITLLKSEMRRLERNQEREKSVANLEYLKNVLLQFIFLRSGSERQALLPVIHTMLQLSPEEKSKLAAIAQGEEEGSGNRGSGWTSYLHSWSGIR
>188379_0:001c32_{"pub_og_id":"814692at33208","og_name":"GRIP_and_coiled-coil_domain_containing_2_","level_taxid":33208,"organism_taxid":"188379_0","organism_name":"Egretta_garzetta","pub_gene_id":"GCC2","description":"GRIP_and_coiled-coil_domain-containing_protein_2_isoform_X3"}
MVASSVTPGSGKSKLDTLPKEDLIKFAKKQVMLIQKVKSRCTELEKEIEELRSKAATGGADDIIQALTERLDVVLLEKAESQQQCIALKKENGQRKQEAEAAVAKMEELQKQLEQSSFDSLKEIKALKSELANAQCKHNEDLTKLKMELDEQAKKQMGLVEQIECHSDSQKEVKRLQDDVQRIKSTYEEQILCLSQQLETVNEDKNKEVTNLQETIKSNSQCYFNEINNLNEELKKLKIAHQEEVSELMHQIEISSKENEEKQNQIYQLQHRLAEEGLIKEKNVKDEMCARTDQCEYDLEQLREVLNKNVESKLDVVDPQEEPCVEVKMEEKVRHLEHKLEELQSQHSILKDELTYMSNVKLKLEEEIHHIKEEYFHEREDLDFKINELQLTKEDHCCVIEKLKLELQAARQHCESTVKEHKLETQTLKEQHKREISELNETLLSASEKEKMTLVFEMQELREQLEKLTQEKEEAVSNYNSLRETMETLQTELGESAGKISQEFESMRQQQASDVSELQQKLRAAFNEKDVLLETVNRLREETEKLSSNLLEIEELKGKIVGLQEENDTMASSINQKETAMKELEEKIIALADQNKDILNEVECLGEERETLQERCKQEQGKVQELQQEVDVAKQYNSNLQKKVEELTERLNEALTRKSENAQTLEQLENQIESLVRERENLSSEAHTLREENKKIIQEKGELSEELEKIASEKDGWLVLKEESENVEKKLQMITAEKDHISTLLESEQAHRSLVRAQLYHLLEQVGSSVSDSNEEYDSLNLLQTANECLTKMKEEQCLALQNVEKVLHLQREVERLEEENAAQYAEHRSLIQDFEKEKDLLREELEGVLSEKEALQHDIQELKNASEKTRTENQDLLVNIEEITQKLAFYERQIEEQQKGSKEQDNLNFILEQKETELRNVKDELSSLKNLMETLTEKTDQQSSVAELQEEIGRLEKESAEKGEKLNKIKVVAVKAKKELDASRKEMQTLREELELVRSEKDQLSASMKDVIQGAESYKNLLMEYDKQGEQLDSEKVRANDLERQIDDLTRQLQVSSQQHDQLHSANEDLLARVETLQCNAKLLEAQILEIQKAKAKADKELEAEKLLKEQKTKEHSGALREMEELQMQLQKEKKHLQKTMQELELARKDAQKSTLMDMEIADYERLVKELNQKITDKDSRIEDLEQETGIQKQKQETLQEEIKSLQSTMQQDEERNAKIKQLLVKTKKELADSKQAENDHLMLEASLKGELEASQQQVEAYKIQVAVLTSEKHKVQEHLRTSSEQHQRTLSAYQQKIATLQEECRAAQAEQASVTSEFESYKVRVHNVLKQQKNKSASQTESEGAKQEREQLEMVIDQLKAKLQDAQHNSQINASELQALQSEHDTLLERHNKMLQETVAKEAELREKLCTIQSENMVMKTEHTQTLSQLTAQNEALRNNFRDQVRNLQEEHRKTVETLQQQLSRVEAQLFQLKSEPSTRGPAVSNPAMKNLRERRNTDLPLLDVHTVAREEGEGMETTDTESVSSASTYVPSLEQLLNSPESKLEPSQWQTELTKDELIQKLNTTAKSADHLNELLRESEATNAILMEQIKLLKNEIRRLERNQEREKSVANLEYLKNVLLQFIFLKSGSEKERLLPVIDTMLQLSPEEKGKLVAIAQGEEESTSRPSGWASYLHSWSGLR
>188344_0:001d93_{"pub_og_id":"814692at33208","og_name":"GRIP_and_coiled-coil_domain_containing_2_","level_taxid":33208,"organism_taxid":"188344_0","organism_name":"Leptosomus_discolor","pub_gene_id":"GCC2","description":"GRIP_and_coiled-coil_domain-containing_protein_2"}
VQDAGQEMVASSVTPGSGKSKLDTLPKEDLIKFAKKQVMLIQKVKSRCTELEKEVEELRSKAATGGADDIIQALTERLDAVLLEKAESQQQCVALKKENIQRKQEAEAAVAKTEELQKQLEQSSIDSLKEIKALKSELANAQCKHNEDLIKLKMQLEEQMEKQMGLVEQIECHSDSQKEVKRLQDDVQRIKSTYEEQILCLSKQLETVNEDKNKEVTNLQETIKSNSQCYHNEIKNLIDQLKKLKTLHQEEVSELMHRIEISSKENEEKQNQINQLQHNLAEESLIKEKNARGEMCTRTDQHEHDLEQLREVLNKNVENKIHVVDTQEEPCVEAEMEEKVRHLEHCLEELQSQHSILKDELTYMSNVKLKLEEEIRRIKDEYFHEREDLDFKINELQLTKEDYCCVIEKLKFELQAARQHCETTVKEHKLETLTLKEQHEREISELNETLLSGSEKEKMALVFEMQELREQLEKLAQEKEEAVSSYNSLRETMETLQTELGESAGKISQEFESMRQQQASDVSELQQKLRAAFNEKDVLLETVNRLQEETEKLSSNQLEIEELKCKIVSLQEENHIIISSIGQKDTAMKELEEKVIALTDQNKDILNEVKCLGEERETLQERCKQEQGKVQELQQEVDVANQYSSDLKKKVEELTERLNEALTRKSENTQTLQQLENQIESLVREKEDLSSEAYTLREENKKIIQERGELSEELEKITSEKDGWLVLKEQSENLEKKLQMMTAEKDHVATLLESEQAHGSLVKTQLYHLLEQMGSSISDSNEEYDSLNLLQIANECLAKMKEQQCLALQNEEKVLHLQREIERLEEENSAQYTEHRSLIQDFDKEKDLLREELEGVLSEKEALQHDIQELKNASEKTRIENQDLIANIEEITQKLAAYESQIQEQPKGSENQDDLHFILEQKETELRNVKDELSSLKNVIETLTEKTDQQSSVAELQEKIGRLEKESAEKGEKLNKIKVVAVKAKKELDASRKEVQTLREELELVRSEKDQLSASMKDVIQGAESYKNLLMEYDKQGEQLDSEKSRANNLERQIDDLTRQLQVSSQQHDQLHSTNEDLLARVETLQHNAKLLEAQILEIQRAKAKADKELEAEKLLKEQKTKEHSSALKEMEELQMQLQKEKKHLQKTMQELELARKDAQKSTLMDMEIADYERLVKELNQKITDKDSRIEDLEQETGIQKQKQETLQEEIKSLQSTMQQDEERSAKIKQLLVKTKKELADSKQAENDHLMLQASLKGELEASQQQVEAYKIQVAVLTSEKHKVQEHLRTSSEQHQRTLSAYQQKMATLQEECRAAQAEQASVTSEFESYKVRVHNVLKQQKNKSASQTESEGAKQEREQLEMVIDQLKVKLQDAQHNSQMNASELQALQSEHDTLLERHNKMLQETVAKEAELREKLCTIQSENMVMKTEHAQTLSQLTAQNEALRNNFRDQVRNLQEEHRKTVETLQQQLSRVEAQLFQLKSEPSTRGPAVSNPATKNCRERRNNDLPVLDVHSVAREEGEGMETTDTESVSSASTYVPSLEQLLNSPEAKLEPSQWQTELTKDELIQKLNTTAKSADHLNELLRESEATNAILMEQIKLLKNEIRRLERNQEREKSVANLEYLKNVLLQFIFLKSGSEKERLLPVIDTMLQLSPEEKGKLVAIAQGEEESTSRPSGWASYLHSWSGLR
>10090_0:003157_{"pub_og_id":"814692at33208","og_name":"GRIP_and_coiled-coil_domain_containing_2_","level_taxid":33208,"organism_taxid":"10090_0","organism_name":"Mus_musculus","pub_gene_id":"Gcc2","description":"Gcc2"}
MEDSAPDAVAAAPSGTPKSKLETLPREDLIKFAKKQMMLLQKAKARCTELDKEVEELKSKPVDGGTDDIIKVLTERLDALLLEKAETEQQCLCLKKENVKMKQEVEDSVTKLEETHKEFEQSHRNYVKEIESCKNELMAVHSEHSKETAILQKELEEAVHKQVELREQLKSQSDSEDNVRKLQEEIQNITAAFEEQISCLEKKLEATSDEKQQEIIHLQKVIEDKAQHYQKDINTFQAEILQLRATHKEEVTELMSQIETSAKEHEAEINKLKENRVTQCEASENIPEKYQCESENLNEVASDASPESQNCSVALQEDPSAEQTVCDKVRQLEDSLKELESQHSILKDEVTYMNNLKLKLEMDAQHIKDEFFHEREDLEFKINELLLAKEEQGYVVEKLKYEREDLNRQLCCAVEQHNKEIQRLQEHHQKEVSELSETFISGSEKEKLALMFEIQGLKEQCENLQHEKQEVVLNYESLREMMEILQTELGESAGKISQEFETMKQQQASDVHELQQKLRSAFNEKDALLETVNRLQGENEKLLSQQELVPELESTIKNLQADNSMYLASLGQKDTMLQELEAKISSLAKEKDDFISKIKTSHEEMDDLHQKWEREQRLSVELREAAGQAAQHNSELRQRVSELTGKLDELVREKSQNDQSITVQMKTMTEDQEALSSKIKSLYEENNRLHSEKAQLSRDLEALQAQQDFAHKEHVAEFEKKLQLMVEERDDLNKLLENEQVQKSFVKTQLYEYLKQLRASILEENEEEDVVKLIQAVGESLVKVKEEEHNLVFEYDARVLELENKIKCLQEDSAVQCEELRTLVRDSEQEKILLRKELDAVTSAKEALQLDLLEMKNTNEKASLENQTLSTQVEELSQTLHSRNEVHDEKVLVIEHENLRLLLKQRESELQDVRAELILLKDSLEKSPSVKNDQLSLVKELEEKIESLEKESKDKDEKISKIKLVAVKAKKELDSNRKEAQTLREELESVRSEKDRLSASMKEFLQGAESYKSLLLEYDKQSEQLDVEKERAHNFERHIEDLTKQLRNSTCQYERLTSDNEDLLARIETLQANAKLLEAQILEVQKAKGVVEKELDAEKLQKEQKIKEHVSTVNELEELQLQFQKEKKQLQKTMQELELVKKDAQQTTLMNMEIADYERLMKELNQKLTNKNSTIEDLEQEMKIQKEKQETLQEEITSLQSSVQHYEEKNTKIKQLLVKTKKELADAKQAETDHLLLQASLKGELEASQQQVEVYKIQLAEMTSEKHKIHEHLKTSAEQHQRTLSAYQQRVVALQEESRAAKAEQAAVTSEFESYKVRVHNVLKQQKNKSVSQVETEGAKQEREHLEMLIDQLKIKLQDSQNSLQISVSEYQTLQAEHDTLLERHNRMLQETVTKEAELREKLCSVQSENTMMKSEHSQTMCQLTSQNEALRTSFRDQVRHLQDEHRKTVETLQHQLSKLEAQLFQLKSEPSTRSPASSHQPSKSLRERRTTDLPLLDMHTVAREEGEGMETTDSESVSSAGTHIQSLEQLLSSPDTKLERLAETSLWHNEFTKEELAEKLSSTTKSADHLNGLLRETEATNAILMEQIKLLKSEIRRLERNQEREKSVANLEYLKNVLLRFIFLKPGSERERLLPVIDTMLQLSPEEKGKLATVAQGEEESASRSSGWASYLHSWSGLR
>9483_0:003e87_{"pub_og_id":"814692at33208","og_name":"GRIP_and_coiled-coil_domain_containing_2_","level_taxid":33208,"organism_taxid":"9483_0","organism_name":"Callithrix_jacchus","pub_gene_id":"GCC2","description":"GCC2"}
MEDPVQDGVASPATPGTGKSKLETLPKEDLIKFAKKQMMLIQKAKSRCTELEKEIEELKSKPVTQGTDDIIKALTERLDAILLEKAEIEQQCLSLKKENIKMKQEVEDSVTKIEDAHKELKQSHRNYVKEIENLKNELMALHSKYSEDKDNLQKELEEAMNKQLELSEQLKFQNSSEDNVKKLQEEIEKIRPALEEQILYLQKQLDTTTDEKKEIVTQLQNIIEANSQHYQKNINSLQEELLQLKAMHQNEVKELVCQIEASAKEHEAEINKLNELKENLVKQWEASEKNIQEKYEYELENLRKATSNANQDSQMCSSLLQENTFVEEVVNEKVKHLEDTLKELESQHSILKDEVTYMNNLKLKLEMDAQHIKDEFFHEREDLEFKINELLLAKEEQGCIVEKLKSELAGLNKQFCCTVEQHNKEIQSLKEQHQKEISELNETFLSDSEKEKLTLMFEVQGLKEQCEKLQQEKQEAILNYESLREIMEILQTELGESAGKISQEFESMKQQQASDVHELQQRLRTAFTEKDALLETVNHLQGENEKLLSQQELVPELENAIKNLQEKNEVYLLSLSQRDTMLQELEAKISSLTEEKDDFINKLKNSYEEMDSLHKKCEREERLIIELEKKIERTTQYNSKLEQKVNELTGGLEETLKEKDQNDQNVEKLVVQMKILSEDKESLSAEVKSLYEENNKLSSEKKQLSKDLEVFLSQKEDVFLREHITELEKQLQLIVEERDNLNKLLENEEVQKLFVKTQLYGFLKEMGSEVSEDSEGKDVVNILQAVGESLAKINEEKHNLVFQCDERVLELEKEIKCLQEESIVQCEELKSLLKDYEQEKVLLRKELEEIQSEKEALQSDLLEMKNVNEEIRLENQNLLIKVEEVSQTYSKNEIHNEKEKCFIKEHENLKPLLEQKESELQDMRAELILLKDSLAVSPSVKNDSLSSVKELEEKIENLEKDCKEKEEKINKIKLVAVKAKKELDSSRKETQTLREELESVLSEKDQLSASMKDLIQGAESYKNLLLEYDKQSEQLDVEKERANNFEHHIEDLSRQLRNSTLQCEKLNSDNEDLLARIETLQSNAKLLEVQLLEVQRTKAIVDKELEAEKLQKEQKIKEHATAVNELEELRIQLQKEKKQLQKTMQELELVKKDAQQTTLMNMEIADYERLMKELNQKLTNKNNKIDDLEQEIKIQKQKQETLQEEITSLQALVQQYEEKNTKIKQLLVKTKKELADSKQAETDHLILQASLKGELEASQQQIEVYKIQLAEITSEKHKIHEHLKTSAEQHQRTLSAYQQRVTALQEESRTAKAEQATITSEFESYKVRVHNVLKQQKNKSVSQAETEGAKQEREHLEMLIDQLKIKLQDSQNNLQINVSELQTLQSEHDTLLERHNKMLQETVSKEAELREKLCSIQSENMMMKSEHAQTVSQLTSQNEILRNSFRDQVRHLQEEHRKTMETLQQQLSKVEAQLFQLKNEPTTRSPVASQQSLKNLRERRNTDLPLLDMHTVTREEGEGMETTDTESVSSASTYTQSLEQLLNSPETKLEPPLWHAEFTKEELVQKLSSTTKSADHLNGLLRETEATNAILMEQIKLLKSEIRRLERNQEREKSAANLEYLKNVLLQFIFLKPGSERERLLPVINTMLQLSPEEKGKLAAIAQGEEENASRSSGWASYLHSWSGLR
>9483_0:003ea7_{"pub_og_id":"814692at33208","og_name":"GRIP_and_coiled-coil_domain_containing_2_","level_taxid":33208,"organism_taxid":"9483_0","organism_name":"Callithrix_jacchus","pub_gene_id":"118147441","description":"GRIP_and_coiled-coil_domain-containing_protein_2_isoform_X4"}
MKQEVEDSVTKIEDAHKELKQSHRNYVKEIENLKNELMALHSKYSEDKDNLQKELEEAMNKQLELSEQLKFQNSSEDNVKKLQEEIEKIRPALEEQILYLQKQLDTTTDEKKEIVTQLQNIIEANSQHYQKNINSLQEELLQLKAMHQNEVKELVCQIEASAKEHEAEINKLNELKENLVKQWEASEKNIQEKYEYELENLRKATSNANQDSQMCSSLLQENTFVEEVVNEKVKHLEDTLKELESQHSILKDEVTYMNNLKLKLEMDAQHIKDEFFHEREDLEFKINELLLAKEEQGCIVEKLKSELAGLNKQFCCTVEQHNKEIQSLKEQHQKEISELNETFLSDSEKEKLTLMFEVQGLKEQCEKLQQEKQEAILNYESLREIMEILQTELGESAGKISQEFESMKQQQASDVHELQQRLRTAFTEKDALLETVNHLQGENEKLLSQQELVPELENAIKNLQEKNEVYLLSLSQRDTMLQELEAKISSLTEEKDDFINKLKNSYEEMDSLHKKCEREERLIIELEKKIERTTQYNSKLEQKVNELTGGLEETLKEKDQNDQNVEKLVVQMKILSEDKESLSAEVKSLYEENNKLSSEKKQLSKDLEVFLSQKEDVFLREHITELEKQLQLIVEERDNLNKLLENEEVQKLFVKTQLYGFLKEMGSEVSEDSEGKDVVNILQAVGESLAKINEEKHNLVFQCDERVLELEKEIKCLQEESIVQCEELKSLLKDYEQEKVLLRKELEEIQSEKEALQSDLLEMKNVNEEIRLENQNLLIKVEEVSQTYSKNEIHNEKEKCFIKEHENLKPLLEQKESELQDMRAELILLKDSLAVSPSVKNDSLSSVKELEEKIENLEKDCKEKEEKINKIKLVAVKAKKELDSSRKETQTLREELESVLSEKDQLSASMKDLIQGAESYKNLLLEYDKQSEQLDVEKERANNFEHHIEDLSRQLRNSTLQCEKLNSDNEDLLARIETLQSNAKLLEVQLLEVQRTKAIVDKELEAEKLQKEQKIKEHATAVNELEELRIQLQKEKKQLQKTMQELELVKKDAQQTTLMNMEIADYERLMKELNQKLTNKNNKIDDLEQEIKIQKQKQETLQEEITSLQALVQQYEEKNTKIKQLLVKTKKELADSKQAETDHLILQASLKGELEASQQQIEVYKIQLAEITSEKHKIHEHLKTSAEQHQRTLSAYQQRVTALQEESRTAKAEQATITSEFESYKVRVHNVLKQQKNKSVSQAETEGAKQEREHLEMLIDQLKIKLQDSQNNLQINVSELQTLQSEHDTLLERHNKMLQETVSKEAELREKLCSIQSENMMMKSEHAQTVSQLTSQNEILRNSFRDQVRHLQEEHRKTMETLQQQLSKVEAQLFQLKNEPTTRSPVASQQSLKNLRERRNTDLPLLDMHTVTREEGEGMETTDTESVSSASTYTQSLEQLLNSPETKLEPPLWHAEFTKEELVQKLSSTTKSADHLNGLLRETEATNAILMEQIKLLKSEIRRLERNQEREKSAANLEYLKNVLLQFIFLKPGSERERLLPVINTMLQLSPEEKGKLAAIAQGEEENASRSSGWASYLHSWSGLR
>78633_0:002f0e_{"pub_og_id":"814692at33208","og_name":"GRIP_and_coiled-coil_domain_containing_2_","level_taxid":33208,"organism_taxid":"78633_0","organism_name":"Pieris_napi","pub_gene_id":"125061742","description":"GRIP_and_coiled-coil_domain-containing_protein_2-like"}
MDNKENKGLDEEKSNKRSPFDDLSRDELIAKCKGLLVLAQRAKQAKSDYQLEVDKYKNQTAEWDNEKKGLLTSIKTLQELVDSLTEQKLTYITEIDKVQNKFKIIEDKCCNYEEAVKKYKDDILERDQQLATSLQKISDLDSEIISFRRQNNRLMEENEQLINQMTELEASTSEFNKIGLQQREQLQMLEQQICEDSTYSIKIDKLSKTIKELESDLEKTKKELLDKDAETKIKLDEINTLYETEKTKKDKANIKLKSYKDKILRCASCINQLKNARYILTKTIKEYSENIPKWQDEIRKASLLLDAQMNDLNKENLSLKTRIEKLEEQLHEINTSQNNVKSQSSEELILARKQINDLEAVNIKLKKDLEHLTSTYEDVKNITENENKVLKDNLNLKIAELDNVTKELQNLHIYAERLEAENEKHTSNEDKNANETLILQIKALESEKSILVKEKLSAKDNVMELDNLNKSLNNDKAMLKKELDGVKIELERLSIENIKFKESFSKEKDQELKQLEMKLNNAQSQYDNLKKEFENLQDMNGLLREEIETLKFSLERPNDDTENLSDVNALLQADLVKLETKLSAYKQENATLLAELKDCRGKMKAYDEIVVEYEDSKSKLLSYKTENNELLNEMKEINHVLKERGETISKLQKAVSEMETLIETLEKEKDEKQNDLMMKINALESNLKSAEFNTNKRCEDNEKLIMERDNAVETLQEKESYIASLEKELERLKAASCNAMELPNEDMSTSTISKAEEHSRMKDLDETFEDKYTKLRIFALKLKKKLNETILQLQTSDQENVKLKKLLDQSNKSVDEVDSKVEGLELESKIKSLTSDVERLEADLSQKTEQLKSEVNAHASTKQQLEKALRDVKKKNVLSLEMEDYEKSMKDLTNKMEEKKKKIIQMESTIDTQEGTITAMKTQIKLLEEQIKSEETENRHLREELQQAIQDSKEKDNVINAKREIIEKLVQDSEDEKRRNEDALLEITALLSEKEKVIMNLGEERVELNNKMKKVEFKCGELDEKLRITNIELADLKTEYTSYKVRAQAVLRQNQTIDHSQEEQLKEETAALKAQNESLNTKLNTLHDQYAEQSAELEATRKRAVEAGAEASRAQQRTARLQSDLTRLSQQLESERSQHKLQISTLTQCYKSQITDLESKLQKESENLRKQIAIVQESVKYEEDLKFVPVKDDSSDVELDINVSMIPREEGEGSESAPSPPLSKSFLTAGRRSPVPLDRLLEDGVTEDDTLDTSSLSLTPEQEILDLKRKVFTLQERVKHVTVLLSESERECARMVQLSELLKAELRRVRGATQHAHNTEYMKNVTLKFLTLPPGDERFRLVPVLQKILTLSSEETQKIQALAKGLDPNPSKGWGSYLPWPGGK
>8954_0:000024_{"pub_og_id":"814692at33208","og_name":"GRIP_and_coiled-coil_domain_containing_2_","level_taxid":33208,"organism_taxid":"8954_0","organism_name":"Falco_peregrinus","pub_gene_id":"GCC2","description":"GRIP_and_coiled-coil_domain-containing_protein_2_isoform_X1"}
MLSGLANPKATPKSLKVVQDAGQEMVASSVTPVSGKSKLDTLPKEYVIKFAKKQVMLLQKVKLRCTELEKEIEELRSKAATGGADDIIQALTERLDVVLLEKAESQQQCVALKKENIQRKQEAEAAVAKTEELQKQLEQSSLDSLKEIEALKSELENAQSKHNEDITKLKMELEEQVKKQMGLVEQINCHNDSQKEVKRLQDDVQRIKSTYEEQILCLSKQLETVNEDKNKEVTNLQETIKSSSQCYHNKIKNLNEELKKLKIAHQEEVSELMHQIEISSKENEEKQNQIDQLQHSLAEESLRREKKAKDEMSALADQHEYDLEQLRKVLNKNVDNKIDIVDTREEPCVEAKMEEKVRHLENSLEELQSQHSILKDELTYMSNVKLELEEEIHRIKDEYFHEREDLDFKINELQLTKEDYCCVIEKLKLELQAARQHCEAVVNEHKLETQTLKEQHKRDISELNETLLSGSEKEKMALVFETQELREQLEKLTQEKEEAVSNYNSLRETMETLQTELGESAGKISQEFESMRQQQASDVSELQQKLRAAFNEKDVLLETVNCLREEIEKLSSNQPEVEELQCKIVSLQEENNTITSYINQKETAIKELEEKIIVLTDQNKGILNEVKCLGEDRETLQERCKQEQGKNQELQKEVDVVNQYNSDLKKKVEELTERLNEALTRKSENAQMLEQLENQVVSLLHERENLSCEVYTLHEKNKKIIQEKGELSEELAKITSEKDGWLVLKEQSENLEKKLQMLNAEKDHLSTLLESEQAHRSLIRTQLYCLLEQVGSSVLDSNEEHDSLNLLEIANEYLSKTKEEQCLAKQYEEEVLHLQREVGRLEEENAAQYTEHRSLIEDFEKEKDLLREELEGVLSEKAALQHDIQELKNASEKARTENQDLLANIEEITQKLAFCESQIQEQQKGSEKQDDLNFILEQKETELRNVKDELSSLKNLMEAETAKTHQQSAVAELQEKIGRLEKESAEKGEKLNKIKVVAVKAKKELDASRRETQTLKEELELVRSEKDQLSASMKDVIQGAESYKNLLMEYDKQGEQLDSEKSRANSLERQIDDLTRQLQVSSQQHDQLHSANEDLLARVETLQCNSKMLETQILEMQRAKAKADKELEAEKLLKEQKTKEHTGALREMEELQMQLQKEKKHLQKTMQELELARKDAQKSTLMDMEIADYERLVKELNQKITDKDNRIEDLEQETGIQKQKQETLQEEIKSLQLTMQQDEERNAKIKQLLVKTKKELADSKQAENDHLMLQASLQGELEASQQQVEAYKIQVAVLTSEKHKVQEHLRTSSEQHQRMLSAYQQKIATLQEECRAAQAEQASITSEFESYKVRVHNVLKQQKNKSVSQTESEGAKHEREQLEMVIDQLKVKLQDAQHNSQINASELQALQSEHDTLLERHNKMLQETVAKEAELREKLCTIQSENMVMKAEHAQTVSQLTAQNEALRNNFRDQVRNLQEEHRKTVETLQQQLSRVEAQFFQLKSEPSTRGPTVSNPAMKNLRERQNTDLPVLDVHTVAREEGEGMETTDTESVSSASTYVPSLEQLLNSPEANLAEPSQWQTELSKDELIQKLNTTAKSAEHLNELLRESEATNAILMEQIKLLKSEIRRLERNQEREKSVANLEYLKNVLLQFIFLKPGSERERLLPVIDTMLQLSPEEKGKLTAIAQGEEESSSRPSGWASYLHSWSGLR
```
