## Supplementary material for "Exploring Liquid-Liquid Phase Separation in the organization of Golgi Matrix Proteins": Final protein sequences used: GCC185.txt (part 2 of 2)

```
>64459_0:002b1f_{"pub_og_id":"814692at33208","og_name":"GRIP_and_coiled-coil_domain_containing_2_","level_taxid":33208,"organism_taxid":"64459_0","organism_name":"Pieris_rapae","pub_gene_id":"LOC110996422","description":"GRIP_and_coiled-coil_domain-containing_protein_2"}
MDNKENKGHDEEKSNKRSPFEDLSRDELIAKCKGLLVLAQRAKQAKSDYQLEVDKYKNQTTEWDNEKKSFLTSIQTLQELVDSLTEQKLNYITEIDKVQNKLKIIEDKCCNYEEALKKCKDDILERDQQLATSLQKISDLDSEIISFKRQNNRLMEENEQLINQMTELEASTSEFNKIGLQQREQLQMLEQQICEDSTYSSKIDKLSNTIKDLESELEKTKKELLAKDAETKIKLDEINMLYETEKTKKEKANVKLKSYKDKILRCASCINQLKNARYILTKTIKEYSENIPKWQDEIRKASLLLDTQMNDLNKENLSLKTRIEKLEEQLAEINTSQNNVKSHSSEELILARKQINDLEAENIKLKKDLDYLTSTYKDEQNLTENENKVLKDNLNAKIAELDNVTKELQNLHIYAERLEAENEKHTSNEDNNANETLILQIKALESEKSILVKEKLSAKDNVLELDNLNKSLNNDKSKLIKELEGVKIEMERLSEENIKFKECFAKEKDEEVKQLEMKLNNAHSQYENLKKEFENLQDMNGLLREEIETLKFSLEQPNDETENLSDVNASLQADVVKLETKLSAYKQENATLLAELKDCRSKMKAYDEIVVEYEDSKSKLLSYKTENNELLNEMKEINHVLKERGETISKLQKAVSEMETLIETLEKEKDEKQNDLMMKINALESNLKNAEINTNKRCEDNEKLIMERDSAMETLQEKEAYIASLEKELDRLKAASCHAMELPNEDMSTSTISKAEEHSRMKDLDETFEDKYTKLRIFALKLKKKLNETILQLQTSDQENVKLKKLLDQANKSVDEVDSKDTGLELESKIKSLTSDVERLEADLTQKTEQLKSEVDAHALTKQQLEKALRDVKKKNVLSLEMEDYEKSMKDLTNKMEEKKKKIIQMESTIDTQEGTITAMKTQIKLLEEQIKSEETENRHLREELQQAIQDSKEKDNVINAKKEIIEKLVQDSEDEKRRNEDAVLEITALLSEKEKVIMNLGEERVELNNKMKKIEFKCGELDEKLRITNIELADLKTEYTSYKVRAQAVLRQNQTVDHSQEEQLKEETAALKAQNESLNTKLNTLHDQYTEQSAELDATRKRAVEAGAEASRAQQRTARLQSDLTRLSQQLESERSQHKLQISTLTQCYKSQITDLEAKLQKESENLRKQMAIVQENVKYEEDLRNTFEPVKDDSSDVELDINVSMIPREEGEGSESAPSPPLSKSFLTAGRRSPVPLDRLLEDGVADEDTLDTSSLSLTPEQEILDLKRKVFTLQQRVKHVTVLLSESERECARMVQLSELLKAELRRVRGATQHAHNTEYMKNVTLKFLTLPPGDERSRLVPVLQKILTLSSEETQQIQALAKGLDPNPSKGWGSYLPWPGGK
>114329_0:0006b9_{"pub_og_id":"814692at33208","og_name":"GRIP_and_coiled-coil_domain_containing_2_","level_taxid":33208,"organism_taxid":"114329_0","organism_name":"Neopelma_chrysocephalum","pub_gene_id":"GCC2","description":"GRIP_and_coiled-coil_domain-containing_protein_2_isoform_X1"}
MTEAEAGRGGCSGADSGCGAATCPPLPPAGPAMEVQDAGQEMVASSGTPGSGKSKLDTLPKEDLIKFAKKQMMLIQKVKSRCTELEKEIEELRSKAATAGADDIIQALTERLDVVLLEKAESQQQCIALRKENIQIKQEGEAAVAKTEELQKLLEQSSIDSLEEIKALKCELANAQCKYNEDLKKLKMELDEQVKKQMELMEQVERHSDSQKEVTRLQDDVQRMKSTYEEQILCLSKQLETVSEDKTKEVTSLQETIKNNSQCYHNEIKNLNEELKKLKIAHQEEVSELMHRIEISSKENEEKQNQINELQHNLAEKNAKDEMHCHTDQREYDLEQLREVLHKNVENKIDIADTPEEPCVEEVKMEAKVRYLEHSLEELQSQHSILKDELTYMSNVKLKLEEEIHRIKDEYFHEREDLDFKINELQLTKEDYCCVIEKLKLELQAARQHYEADVEEHKLKIQTLKEQHKTEISELNETLLSSSEKEKMVLVFEIQELREQLEKLTQEKEEAVSNYNSLRETMETLQAELGESAGKISQEFESMKQQQASDVSQLQQKLRAAFNERDVLLETVNRLQEEIEKLPSNQLEIEELKCKIVSLQEDNNAIRSSINQKDITVKELEEKIVALTDQNKDILNDVKCLGEERETLQERCKQEQVKIQELQQEVDVANQYNNDLMKKVEELTERLNEALTTKTENAQMLKQLEKQIESLVHDRERLSSELYTLHEENKKIIQEKGELSEELGKITSEKDGWLVLKEQSENLEKKLQMMTAEKDHVSTLLENEQRHTSLVRTQLYHLVEKVGSSISDSNEEYDSLNLLKIANECLSKIKEEQCLALQNKEEVIHLQQEVERLEEEHAAQYREHRSLIQDFEKEKALLREELEGVLSEKEALQHDIQELKNASEKTRIENQDLLANIEEITQKLAFYESPIQEQEKGSEKKDDLNCILEQKETELRNVKDELSSLKNLIETMTEKTDQQSSVAELQEKIERLEKESAEKGEKLNKIKVVAVKAKKELDASRKEMQALNEELELVRSEKDQLSASMKDVIQGAESYKNLLMEYDKQGEQLDSEKGRANNLERQIDDLTRQLQVSSQQHDQLRSANEDLLARVETLQNNAKLLETQILEMQRAKAKADKELEAERLLREQKTKEHSGALREMEELQMQLQKEKKHLQKTMLELELARKDAQKSTLMDMEIADYERLVKELNQKITDKDSRIEDLEQETSIQKQKQETLQEEIKFLQSTMQQDEERNAKIKQLLVKTKKELADSKQAENDHLMFQESLKGELEATQQQVEAYKIQVAVLTSEKHKVQEQLRTSSEQYQRMMSTCQQKIATLQEECRAAQAEQASVTSEFESYKVRVHNVLKQQKNKSAARTESEGAKQEREQLEMVIDQLKVKLQDAQHNSQMNASELQALQSEHDTLLERHNKMLQETVAKEAELREKLCTIQSENMVMKTEHAQMLSQLTAQNEALRNNFRDQVRNLQEEHRKTVETLQQQLSRVEAQLFQLKSEPSTRGPAVSNPGTKNLRERRNTDLPVLDVHTVAREEGEGMETTDTESVSSASTYVQSLEQLLNSSEAKPEPSQWQAELTKDELIQKLNTTAKSADHLNELLRESEATNAILMEQIKLLKNEIRRLERNQEREKSVANLEYLKNVLLQFIFLKSGSEKERLLPVIDTMLQLSPEEKGKLVAIAQVPCLLECFLENVTLAQRVYKLRTNFYLLSACLQPKPKEGIIIILLLIKILLSLCRVYLLIKNQKWE
>8245_0:0033d2_{"pub_og_id":"814692at33208","og_name":"GRIP_and_coiled-coil_domain_containing_2_","level_taxid":33208,"organism_taxid":"8245_0","organism_name":"Xiphias_gladius","pub_gene_id":"120801380","description":"GRIP_and_coiled-coil_domain-containing_protein_2"}
MEDPGGTGGESAAPSPAGAAKSKLDTLSKDDLIKFAKKQMAAMQKMKSRCADLEKEVESFKQQSKISNSSPDDSTLIQELTERMDALLLEKAETQQSLTLSRKDLERTKQQAKDDLAVLQGQLDHLIEDHQRQIKTLESSIEESNNKHQEEVTYFQKLLKEREESDRERERERERQAEHASAKESAEEVRCCLEVQLQTIRAELEAIQEIKSQETAELQESHQRELTEAQQEVENLREELAQKSLQHEEEMRALEEDFEIERERLLLLHEELTEQLALKDSYLQDVQEEDEEPARGSGIAKMLELSGLSQGDSSHGDGEETETGRLRAALEDLQAQNTMLQDELTLLSNVKIELEAELERAKEEFQMEREELEFKINELQMGRESPPTDPVVTLDPDQEEGQGDTKESAVNPEEQQKLNQKLRDQCEALTRDRDSAQAECQHMRDILQGVETELGEKTKDFVLQYRAMKEQGANTVRELQDKLEQLSHERDGLLVRLKEVTEEENTRTENMTDQKLMPEGSRSEDQKLQASVDEQTTLACELKQSVEELTPQNEEILSQMQMNEKMIKDLKEMVNTLTEERDKIRSLLQMREEETQKLNDERAKEFERLLEEKEKEAVLLRGEKEKELKGLKKEKEDELQHLKKEREKIEELLKEELERRQETVSALGLTIKELSTENADLHQKLEEASSGLAKAQEERELLGSKLAALEVQLEQETSEKHHLEVKLNSVAEEAEQVRTTIRALEGNQNEVVKNCTEKAEELRARVDELEKERDLLRSSLEEAQGERRIEEAQKELQAHIKDLEQERNMLRNNLEEVVKDTEGLQKDLLDMKSVSEKISEENQKLQAQISLMTEEKEEKEKGEMETMEKERREYREQLTEKDSLISQLRSEMAALQESAAQSASSEENVANETTKKIGSLEKENKEKDEKMNKIKAVAVKAKKELDISKKEVATLKEEVESLKAEREKVNSSMKDIIHGAEGYKNLQIDYDRQTEQLDKEREKVEAAERQIAELTKRLSSAVTQKETLSSEKEDLLACMDTIRSTVRQLEAQNQELQRQSASLDKDLLAERAMKEQKIKDLSSAMKEVEELTGQLRKQQRESQQTAQELEQLRKEAQQNSLLDMEMADYERLVKELNAKLSERDECAEELKTQINTFTQKEDTLKQEIEVLKSQLDQGEEKTSKMKQLLVKTKKDLADAKKQESSLMMLQASLKGELEANQQQLESSKIEVCELMAECHRLQEQLRSALEQQQRTSSSLQQRINSLQQERDAAKAEFVATTGEFESYKVRVHNVLKQQKSKTTAQSEGDSGKLEREQLSSQVEQLMSRLAESQQRLQSSAAELQQLQTEHDTLLERHNKILQETVSKEAELRERILSVQSENVALRSDLSQAQADLSSQVETQRQTYREQLRKLQDDHRTTVETLQSQLTRVEEQLFNLQSQSSVVLVQSSRKPLASDLQRRNTDVNQAGLGLVAIHDLQSMAREEGEGMETTESESPSPALTPLPSLEQLLTSPDPKQEPFVWTVEPTKEELSQKLTTATRSMEHMNGLLHETEATNAVLMEQITLLKSEVRRLERNQEREKSGANLEYLKNVLLQFIFLRSGSERQALLPVIHTMLQLSPEEKSKLAAIAQGEEEGSGSRGSGWTSYLHSWSGIR
>13146_0:00088b_{"pub_og_id":"814692at33208","og_name":"GRIP_and_coiled-coil_domain_containing_2_","level_taxid":33208,"organism_taxid":"13146_0","organism_name":"Melopsittacus_undulatus","pub_gene_id":"LOC101878357","description":"GRIP_and_coiled-coil_domain-containing_protein_2_isoform_X3"}
MVASSVTPGSGKSKLDTLPKEDLIKFAKKQVMHIQKVKSRCTELEKEIEELKSKAATGGGDYIIQALTERLDVVLLEKAETEQQCIALKKENVQRKQEAEAAVAKTEELQKQLEQSSTDSLEEIKALKRELANAQCKHNEDLAKLKMELEEQEKKQMGLMEHIECLSDSQKEVKRLQDDVQRIKSTYEEQILCLRKQLETVNEDKTKEVTNLQETVKSNSECYHNEIKNLNEELKKLKIAHQEEVSGLMHQVEIASKENEEKQSQINQLQHILAEEGLIKEKNAKDEICGSTDQREYDLEQLREVLNKNVETKVVIDAQEEPCVEATMEEKVRQLEHSLEELQSQHTILKDELTYMSNVKLKLEEEIHHIKDEYFREREDLDFKINELQLTKEDYCCAIEKLKLELQAARQHCETAVKEHKFETQTLKEQHKREIAELSETLLSGSEKEKMALVFEMQELRDQLEKLTQEKEEAVSSYNSLRETMETLQTELGESAGKISQEFESMRQQQASDVSELQQKLRAAFNEKDVLLETVNRLREEIEKLSSNQPDVEELKCKILSLQEEKNTITNSIDQKETAVKELEKKIISLTDQNKDFLNEVNCLGEERKTLQERCKQEEVKIQELQQEIDVANQYNTDLKKKVEELTERLNETLTKKNENAQMLEQLENQIESLMRERESLSSEAYTLREENKKITHEKGKLSEELEKITSEKDGWLVLKEHSESLEKKLQMMTAEKDHISTLLESEQEHRTLVRTQLYHLLEQVGSSVSSYSEECDSLNLLEIANEYVSKLKEQQCLALQKEEEVLHLQREVERIEEENAAQYTEHRSLIQDLEKEKELLKEELEEVLAEKEALQCDLQELKNASEKTRIENQDLLANTEELTQKLAFYESQIQEQQKGSEKQDNLNFILEQKESELRNVKDELNSLKNSVETMAEKTDQKSSVAELQEKIGRLEKESAEKGEKLNKIKVVAVKAKKELDASRKEMQTLREELELARSEKDQLSASMKDVIQGAESYKNLLIEYDKQGEQLDAEKGRANNLEHQLEDLTRQLQVSSQQHDQLRSANEDLLARVETLQHNAKLLEAQILEIQKAKAKADKELEAEKLLKEQKTKEHSGALREMEELQMQLQKEKKHLQKTMQELELARKDAQKSTLMDMEIADYERLVKELNQKIIDKDSKIEDLEQETGIQKQKQETLQEEIKSLQSTMQQDEERNAKIKQLLVKTKKELADSKQAENDHLMLQASLKGELEASQQQVEAFKIQVAELTSEKHKVQELLRTSSEQHQRTLNAYQQKMATLQEECKAAQAEQASVTSEFESYKVRVHNVLKQQKNKSASQTESEGAKKEREQLEMVIEQLKIKLQDAQHNSQLNASELEVLQSEHDTLLERHNKMLQETVAKEAELREKLCTIQSENMVMKTEHAQALSQLTAQNEALRNNFRDQVRNLQEEHRKTVETLQQQLSRVEAQLFQLKSEPSTRAPAVSNPATKNLREGRNTDLPVLDVYTVAREEGEGMETTDTESVSSASTYIPSLEQLLNSPEEKPEPPQWQTELTKDELIQKLNTTSKSADHLNELLRESEATNAILMEQIKLLKNEIRRLERNQEREKSVANLEYLKNVLLQFIFLKSGSEKERLLPVIDTMLQLSPEEKGKLVAIAQGEEESSSRSSGWASYLHSWSGL
>57412_0:000c5e_{"pub_og_id":"814692at33208","og_name":"GRIP_and_coiled-coil_domain_containing_2_","level_taxid":33208,"organism_taxid":"57412_0","organism_name":"Colius_striatus","pub_gene_id":"GCC2","description":"GRIP_and_coiled-coil_domain-containing_protein_2"}
VQDAGHETVASPVTPGSGKSKLDTLPKEDLIKFAKKQVMIIQKVKSRCTELEKEIEELKSKAATGGADDIIQALTERLDVVLLEKAESQQQCVALKKENIQRKQEAEAAKAKTEELQKQLEQSSIDSLKEIKALKSELANAQCKHNEDISKLKMELEEQVKKQTGLVEEIERHSDSQEEVKRLQDDIQIIKSTYEEQILCLSKQLETVNEDKNKEVTNLQEHIKSSSESYHNEIKNLNDELTKLKIAHQEEVSELMQQIEMSSKENVEKQNQINQLQHEERLMNEKNVKDEMCTPTDQREYDLEQLREVLNKNVESGSHVVDMQGEPSVEARMEEKVRHLENSLEELHSQHSILKDELTYMSNVKVKLEEEIHRLKEEYFHEREDLDFKINELQLAKEDYCSVIEKLKLELQTARQHSETTVKELKLETQSLKEQHKREISELNETLLSVSEKEKMALIFETQELREQLEKLTQEKEEAVSNYNSLRETMETLQAELGESAGKISQEFESMKQQQASDVSELQQKLRAAFNEKDVLLETVNRLQEEVEKLSSNQLEAEELKCKIVSLQKENNTMTSSIDKKESAVKELEEKIIALTDQNNDILNEVKCLGEERETLQEKCKKEQVKIQELQQEVGVVNQYNNDLKKKVEELTERLNEALSRESENAQMLAQLENQIESLVRERESLSSEASTLREENKKIIQEKGELSEELEKITSEKDGWLVLKEQSENLEKKLEITSAEKDHLSTLLVNEQGQQSLVRTQLCQLLEQVGSRVSDSNEDYDSLNLLEIANECLSKMKEQQCLALQNQEEVLHLQQEVERLEEENAAQQREHRSLMQDFEQEKDMLREELEGALSEKDALQNDVQELKNASEKTRTENQDLFAKIEEITQKLAFYESQIEEQQKGSEKQDNLNFIVEQKEVELRNVKDELSSLKNLMETMTEKNDQQSSVAELQEKIERLEKESAEKGEKLNKIKVVAVKAKKELDANRKEMQNLREELDLVRSEKDQLSASMKDVIQGAESYKNLLIEYDKQGEQLDSEKGRASNLERQVDDLTRQLQLSSQQHDQLHSANEDLLTRVETLQHNAKLLEAQILEIQKAKAKADKELETEKLLKEQKTKEHSGALRELEELQVQLQKEKKHLQKTMQELELARKDAQKSTLMDMEIADYERLVKELNQKITDKDSRIEDLEQETGIQKQKQETLQEEIKSLQSTMQQDEERNAKIKQLLVKTKKELADSKQAENDHIMLQASLKGELEASQQQVEAYKIQVAVLTSEKHKAQEHLRTSSEQHQRTLGSYQQKIATLQEECRAAQAEQASVTSEFESYKVRVHNVLKQQKNKSASQTETEGAKQEREHLEMVIEQLKVKLQDAQHNSQLNASELQALQSEHDTLLERHNKMLQETVAKEAELREKLCTIQSENMVMKTEHAQTLSQLTAQNEALRNNFRDQVRNLQEEHRKTVETLQQQLSRVEAQLFQLKSEPSTRGPAVSNPATKNLRERRSTDLPALDVHTIAREEGEGMETTDTESVSSASTYVPSLEQLLNSSEAKLEPPQWQTELTKDELIQKLNTTAKSADHLNELLRESEATNAILMEQIKLLKNEIRRLERNQEREKSVANLEYLKNVLLQFIFLKSGSEKERLLPVIDTMLQLSPEEKGKLVAIAQGEEESSSRPSGWASYLHSWSGLR
>215358_0:0043c7_{"pub_og_id":"814692at33208","og_name":"GRIP_and_coiled-coil_domain_containing_2_","level_taxid":33208,"organism_taxid":"215358_0","organism_name":"Larimichthys_crocea","pub_gene_id":"gcc2","description":"GRIP_and_coiled-coil_domain-containing_protein_2"}
MEDPGGTGAESVAQSPAGAAKSKLDTLSKDDLIKFAKKQIAGMQKMKSRCSDLEKEVESLKQQSKNNQSTSDDSALIQELTERMDSLLLEKAETQQSLALSRKDLVKTKQQAKDELAVLRGDLDRVIEDHQRKIKTLESSIEQSNNKHQEEVAYFQKLLKDREESDREKQSERERERLAENASDEVRRRLEAQLETVRVELEAIKEGKSQEIIELQESHQRMLTEAQQEVENLKEELAQKSLQHEEEMRALEEDCEIERERLLLLHEELTEQLALKDSYLQDVQEEDEEPARGSGIAKMLELSGCSQGESSQGDGEETEIGRLKAAMEELQAQSTMLQDELTLLRNVNGELEAELEKTKEEFQMEREELEFKIDELQMNRESAPNDQAITLDPDQQEVQGESQQMSEAHKDAGKSKESAISPEDPNHLNLEELRAQCGVLTRERDTALAECQHMRDILQSVETELGEKTKDFVLQYKAMKEQGANTVQELQDKLEQLIQERDELLERVREVTEDKNNLMKNVQDLELKLEASAGEDQKLQSSVEEQTTLACELKQSVKELTSQNEEILSQLQMKENEMQDLTELVNTLTEERDKALTQLQHREVEMQKLNEGAKETERLLEEKEKEALLHREEKEKELISLKKEKEDEVQHLIEERENIEERLKEEVDRRQEAVSALEQTIKDLSTEKTDLHQKLEEASSGLSESQETRELLGLKLAALEAQLEQEMSEKNHLEAKLNSLAEEAEQARVTIRALEENQSEVHRNSSEEVEELRARVDELEKERSLLRSSLEEAQGVLTIEEVQRELQARITDLEQERNMLRNNLEEVVKDTEGLQKDLEDMKSVNEKVNEENKKLQAHISLMTQEAEDKEKEEVERDMENMEKERRELKDQLTEKESLISQLRSEIVALQESAAQSASSEENAASEITKKIARLENEHKDKDEKMNKIKAVAIKAKKELDISKKEVATLKVEVESLKAERVKVNSSMKDIIHGAEGYKHLQIDYDRQTEQLDKEREKVEAAERQIAELTKRLSSAVTQVETMSSEKEDLLAGIETTRNTVRQLEVQNQELQRQSASLDKDLLAERAMKEQKIKDLSSAMKDVEELTAQLRKQQEQSQQTAQELEQLRKEAQQSSLLDMEMADYERLVKELNAKLQDKDECAEELKSQIKTLTQSEDTLKQEIEALKSQLDQGEEKTSKMKQLLVKTKKDLADAKKQESSLMMLQASLKGELEGNQQQLEGSKIEVCELTAERHRLQEQLRSALEQQQRTSSSLQQRINSLQQEKDTAQAELMATTGEFESYKVRVHNVLKQQKSKTTTQSDGDSGKLEREQLSSQVEKLRSRLAESHQSLQSSTAELQQLQTEHDTLLERHNKILQETISKEAELRERLLSVQSENVTLRSDLSQAQADLSSQVETHRQTYREQLRKLQDDHRATVETLQGQLTRVEEQLFALQSQNSSGSAQSSRKPLASDFQRRNADQNQTGLGLMVLSDLQSMAREEGEGMETTETESPSPALTPLPSLEHLLASPDPKQEPFVWTVEPTKEELSQKLSTATRSMEHMNSLLHETEATNAVLMEQITLLKSEVRRLERNHEREKSVANLEYLKNVLLQFIFLRSGSERQALLPVIHTMLQLSPEEKSKLAAIAQGEEEGSGTRGSGWSSYLHSWSGIR
>57397_0:0001a8_{"pub_og_id":"814692at33208","og_name":"GRIP_and_coiled-coil_domain_containing_2_","level_taxid":33208,"organism_taxid":"57397_0","organism_name":"Apaloderma_vittatum","pub_gene_id":"GCC2","description":"GRIP_and_coiled-coil_domain-containing_protein_2"}
MQVQDAGQEMVASSVTPGSGKSKLDTLPKEDLIKFAKKQVMLIQKVKSRCTELEKEMEELRSKAATGGADDIIQALTERLDVVLLEKAESQQQCVALKKENTQRKQEAEAAVAKAEELQKQLEQSSVDSLQEIKALKSELANAQCRHNEDLTKLKMELEEQVKKQIRLEEQIECDNDRQKEVKRLQDDLQRITSTYEEQILCLSKQLETVNEEKNKEVTNLQETIKNNSQCYDNEIRNLNEELKKLKIAHQEEVSEFMRQIEISSKENEEKQSQINQLQHSLAEESLIKEKNVKDEMCACNDQREYDLQQLREVLNKNVENKIDGVDAQEPACVQVKMEEKIRHLEHSLEELQSQHSILKDELTYMSNVKLKLEEEIHRIKDEYFHEREDLDFKINELQLSKEDYCCTIEKLRLELQAARQHCETTLQEHKLETQTLKEQHEREISELNETLLSSSEKEKMELVFDMQELREQLEKLTQEREEAVSNYNSLRETMETLQTELGESAGKISQEFESMRQQQASDVSELQQKLRAAFNEKDILLETVNRLQEETKKLSSNQLEIEELKCKIVSLQEENNTITSSIDQKETAMKELEEKIIVLTNQKKDILNEVKHLGEERETLQERCKQEQGKVQELQQAVDVANQYNSDLKKKVEELTESLNEALTRKNENAQMLEQLENQIESLVRERENLSSEGYTLREENKKIIQEKVELSEELNKIMSEKDGWLALKEQSENLENKLQMMTAEKDHISTLLESEQAHRSVVRTQLCHLLEQVGSSVSDSNEEYDSLNLLQIANECLAKMKEQCLALRNEEEVLRLQQEIERLEEENAAQYIEHRSLIQDFEKEKDLLREELEGVLSEKEALQHDIQELKNSSDKTRIENQDLLASIEETTQKLAFYESQIQEQQKGLEKQDDLNFILEQKETELRNVKDELSSLKNLMETLTEKTDQQSSVAELEEKIERLEKESAEKGEKLNKIKVVAVKAKKELDVSRKEMQTMKEELELARSEKDQLSASMKDVIQGAESYKNLLMEYDKQGEQLDSEKSRANNLERQIDEFTRQLEVSSQQHDQLRSANEDLLARVETLQHNAKLLEAQILEIQRAKAKADKELEAEKLLKEQKTKEHSGALREMEELQMQLQKEKKHLQKTMQELELARKDAQKSTLMDMEIADYERLVKELNQKIADKDSRIEDLEQETGIQKQKQETLQEEIKSLQSTMQQDEERNAKMKQLLVKTKKELADSKQAENDHLMLQASLKGELEASQQQVEAYKIQVAVLTSEKHKVQEHLRTSSEQHQRTLSAYQQKIATLQEECRAAQAEQASVTSEFESYKVRVHNVLKQQKNKSASQTESEGAKQEREQLEMVIDQLKVKLQDAQHNSQMNASELQALQSEHDTLLERHNKMLQETVAKEAELREKLCTIQSENMVMKTEHTQTLSQLTAQNEALRNNFRDQVRNLQEEHRKTVETLQQQLSRVEAQLFQLKSEPSTRGAVVSNPATKNLRERRNTDLPVLDMHTVAREEGEGMETTDTESVSSASTYVPSLEQLLNSAEAKLEPSQWQTELTKDELIQKLNTTAKSADHLNELLRESEATNAILMEQIKLLKNEIRRLERNQEREKSVANLEYLKNVLLQFIFLKSGSEKERLLPVIDTMLQLSPEEKGKLVAIAQGEEESTSRPSGWASYLHSWSGLR
>230844_0:004a8c_{"pub_og_id":"814692at33208","og_name":"GRIP_and_coiled-coil_domain_containing_2_","level_taxid":33208,"organism_taxid":"230844_0","organism_name":"Peromyscus_maniculatus_bairdii","pub_gene_id":"Gcc2","description":"Gcc2"}
MEDPVQDGVAAAPSGTGKSKLETLPREDLIKFAKKQMMLLQKAKARCTELDKEIEELKSKPVDGGTDDIIKVLTERLDALLLEKAETEQQCLCLKKENIKMKQEVEDSVTKLEDTHKEFEQSHRNYVNEIESLKEELAAVHSEHSQDKASLQKELEEAVNKQLELLEQLKSQSDSEKNVKQLQEEIQNVTAGFEEQILCLQKQLEATSDEKKQEIIHLQKVIEENTQHYQKDINTFQEEILQLRAAHREEVNELMSQMEASAKEHEAEINKLKDNRVQCEGSEDSQEKDHCESENLNEGASDASQENQNCTEPLQEDTFAEQPVYDKVRQLEESLKELESQHAILKDEVTYMNNLKLKLEMEAQHIKDEFFHEREDLEFKINELLLAKEEQGYVVEKLKYEQEDLNRQLCSAVEQHNKEIQRLQEFHQKEISELSETFMSGSEKEKLALMFEIQGLKEQCENLQHEKQEAILNYESLREMMEILQTELGESAGKISQEFETMKQQQASDVQELQQKLRTAFKEKDALLETVNHLQQENEKLLSQQELVPELESTIKSLKADNDMYLASLGQKDTVLQELEAKISSLAEEKGDFISKMKTCHEEIDNLHQKWEREQRLTIELREAAEQTAQHNSELRQRVDELTGKIDEILREKSQNDQSIMVQMKTMTEDQEALSSKIKSLYEENNRLHSEKVQLSKDFETLQSQNNFTLKEHVTELEEKLQLMVEEQDNLNKLFENEQVQKSFVKTQLYGYLKQMEPNILEENEEDDIVKVLQAVGESLAKLKEEKHNLVSEYDERVLELEKKIQGLQEESVVQCEELRALLRDSEQEKVLVRKELEEATSTKEALQLDLLEMKNTNKNTSLENQSLLAQVEELSQTLHSKNEVHNEKVLVIEHENLKLLLEQRESELQDVRAELILLKDSLEKSSSVKNDQLSLVKELEEKIESLEKESKDKDEKINKIKLVAVKAKKELDSNRKEAQTLREELDSVRSEKDRLSASVKEFIQGAENYKNLLLEYDKQSEQLDVEKERANNFEHHIEDLTKQLRNSACQCEKLNSDNEDLLARIETLQSNAKLLEAQILEVQRAKGIVDKELEVEKLQKEQKIKEHVSAVNELEELQLQFEKEKKQLQKTMQELELVKKDAQQTTLMNMEIADYERLMKELNQKLTNKNSKIEDLEQEIKIQKQKQETLQEEMTSLQSSVQHCEEQNTKIKQLLMKTKKELAESKQAETDQLLLQASLKGELEASQQQVEVYKIQLAEITSEKHKIHEHLKTSAEQHQRTLSAYQQRVAALQEESRTAKAEQAAVTSEFESYKVRVHNVLKQQKNKSVSQAETEGAKQEREHLEMLIDQLKIKLQDSQNSLQISVSEFQTLQSEHDTLLERHNRMLQETVTKEAELREKLCSVQSENTLMKSEHSQTVCQLTSQNEALRNSFRDQVRHLQDEHRKTVETLQHQLSKVEAQLFQLKSEPSTKSPASSHQPLKNPRERRNTELPLLDMHTVAREEGEGMETTDSESVSSAGAHVPSLEQLLSSPDTKLEQHLAEPSLWHAEFTKEELAEKLSSTAKSADHLNGLLRETEATNAILMEQIKLLKSEVRRLERNQEREKSVANLEYLKNVLLRFIFLKPGSERERLLPVIDTMLQLSPEEKGKLATVAQGEEESASRSSGWASYLHSWSGLR
>128390_0:003135_{"pub_og_id":"814692at33208","og_name":"GRIP_and_coiled-coil_domain_containing_2_","level_taxid":33208,"organism_taxid":"128390_0","organism_name":"Nipponia_nippon","pub_gene_id":"GCC2","description":"GRIP_and_coiled-coil_domain-containing_protein_2"}
MAVQVRRAPGWQRYPHLLPYATPQVGFAAEAARPQQKPRQAPGLGRAAPPPALPARPPLLRATEAFNDQRRVPGGGAEVGPPGGGAQVTNVVSPSAALRYRRAGMTEAEVQDAGQEMVASSVTPGSGKSKLDTLPKEDLIKFAKKQVMLIQKVKSRCTELEKEIEELRSKAATGGADDIIQALTERLDVVLLEKAESQQQCVALKKENIQRKQEAEAAVAKTEELQKQLEQSSIDSLKEIKALKSELANAQCKHNEDLTKLKTELEEQVKKQMRLVEQTECHSDSQKEVKRLQDDVQRIKSSYEEQILCLSKQLETVNEDKNKVVTNLQEAIKSNSQCYYNEINNLNEELKKLKIAHQEEVSELMHQLEISSKENEEKQNQINQLQHNLAEEGLIKEKNAKDEMCARAEQREYDLEQHREVLNKNVESKVDVVDTQEPCVEAKMEEKVRHLERSLEELQSQHSILKDELTYMSNVKLKLEEEIHHIKDEYFHEREDLDFKINELQLTKEDYCCVIEKLKLELQAARQHCETAVKEHKLETQALKEQHKREISELNETLLSGSERENMALVFEIQALREQLEKLTQEKEEAVSNYNSLRETMETLQTELGESAGKISQEFESMRQQQASDVSELQQKLRAAFNEKDVLLETVNRLQEETEKMSCYLLEIEELKCKIVSLQEENNIITSSIDQKDTAMKELEEKIIALTDQNKDILNELKCLGEERETLQERCKQEHGKEVSVANQNNSDLKKKVEELTERLNEALTRKSENAQTLEQLENQIESLVRERENLSSEAYTLREENKKIIQEKDELSEELEKITSEKDGWLVLKEQSENLEKKLQMMTAEKDHISTLLESEQTHRSLVRAQLYHLLEQVGSSISDSNEEYDSLNLLQIANECLAKMKEQQCLALQNEEKVLHLQREVERLEEENATQYAEHRSLIQDFEKEKDLLREELEGVSSEKEALQHDVQELRNASEKTRIENQDLLANIEEMTQKLAFYESQIQEQQKGSEKQDDLNFILEQKETELRNVKDELSSLKNLMETLTEKTDQQSSVAEFQEKIGRLEKESAEKGEKLNKIKVVAVKAKKELDASRKEMQTLREELELVRLEKDQLSASMKDVIQGAESYKNLLMEYDKQGEELDSEKGRANDLERQIDDLTRQLQVSSQQHGQLQSANEDLLARVETLQHNAKLLEAQILEIQRAKAKADKELEAEKLLKEQKTKEYSGALREMEELEMQLQKEKKHLQKTMQELELARKDAQKSTLMDMEIADYERLVKELNQKITDKDSRIEDLEQETGIQKQKQETLQEEIKSLQSTMQQDEERNAKIKQLLVKTKKELADSKQAENDHLMSQASLKGELEASQQQVEAYKIQVAVLTSEKHKVQEHLRTSSEQHQRTLSAYQQKIATLQEECRAAQAEQASVTSEFESYKVRVHNVLKQQKNKSASQTESEGAKQEREQLEMVIDQLKVKLQDAQHNSQMNASELQALQTEHDTLLERHNKMLQETVAKEAELREKLCTIQSENMVMKTEHAQTLSQLTAQNEALRNNFRDQVRNLQEEHRKTVETLQQQLSRVEAQLFQLKSEPSTRGPAVSNPATKNLRERRNTDLPVLDVHTVAREEGEGMETTDTESVSSASTYVPSLEQLLNSPESKLEPSQWQTELTKDELIQKLNTTAKSADHLNELLRESEATNAILMEQIKLLKNEIRRLERNQEREKSVANLEYLKNVLLQFIFLKSGSEKERLLPVIDTMLQLSPEEKGKLVAIAQGEEESTSRPSGWASYLHSWSGLR
>8932_0:001a25_{"pub_og_id":"814692at33208","og_name":"GRIP_and_coiled-coil_domain_containing_2_","level_taxid":33208,"organism_taxid":"8932_0","organism_name":"Columba_livia","pub_gene_id":"GCC2","description":"GRIP_and_coiled-coil_domain-containing_protein_2_isoform_X1"}
MLIQKVKSRCTELEKEIEELRSKAAAGGADDIIQALTERLDVVLLEKAESQQQCVALKKENIQRKQEAEAAVAKTEELQQQLEQSSIDSLKEITALKNELANAQCKYNEDLTKLKTELEEQVKKQMGLVEQIECHSDSQKEVKRLQDDVQRIKSTYEEQILCLSKQLETVNEDKNREVTNLQETIKSNSQCYHNEINNLNEELKKLKIAHQEEVSELMHQIEISSKENEEKQNQINQLQHNLAEESLIKEKNVKDEMCACTDQCKHDLEQLREVLNKNTGNKIDVVDTQEEPHVEVTMEEKVRHLERSLEELQSQHSILKDELTYMSNVKLKLEEEIHRIKDEYFHEREDLDFKINELQLTKEDYCCVIEKLKLELQAAREHCEATVKEHKLETQTLKEQHKREISELNETLLSDSEKEKMALVFEVQELREQLEKLTQEKEEAVSSYNSLRETMETLQTELGESAGKISQEFESMKQQQASDVNELQQKLRAAFKEKDVLLETVNRLQEETEKLSSSQLEIEELKCKIVNLQEENNTITQSIDQKETAMKELEEKIIALTDQNKDILNEVKFLGEERETLQERCKQEQGKIQELQQEVDVANQYNNNLKKKVEELTKGLNEALTGNSENAQTLEQLENQIESLLRERDSLSSEAYRLHEENKKILQEKGKLSEEVEKIKSEKDGWLVLKEQYENLEKQLQKMTAEKDQISTVLESEKVHRSLVRTQLCHLIEQVASNVSAADEEYDSLSLLEMANECLAKMKEEQCLALQNEEKILLLQREVERLEEENAAQYTERRSLIQDFEKEKDLLKEELEGALSEKEALQRDIQELKSAGEKTRTENQDLLANIEEITRKLAFYESQIQEQHEGSEKQDDLSFILSQKETELRTVKDELSSLKNVMETLTAKTDEQSSVAELQEKIGRLEKESAEKGEKLNKIKVVAVKAKKELDASRKEVQALREELELVQSEKDQLSASMKDVIQGAESYKNLLMEYDKQGEQLDSEKDRANDLERQIDDLTRQLQVSSQQHDQLHSANEDLLARVETLQHNAKLLEAQILEIQRAKAKADKELEAEKLLKEQKIKEHSGALREIEELQMQLQKEKKHLQKIMQELELARKDAQKSTLMDMEIADYERLVKELNQKITDKDGRIEDLEQETGIQKQKQETLQEEIKSLQSTMQQDEERNAKIKQLLVKTKKELADAKQAENDLLMLQASLKGELEASQQQVEAYKIQVAVLTSEKHKVQEHLRTSSEQHQRTLSAYQQKIATLQEECRAAQAEQASVTSEFESYKVRVHNVLKQQKNKSASQTESEGAKQEREQLEMVIDQLKVKLQDAQRNSQMNASELQALQSEHDTLLERHNKMLQETVAKEAELREKLCTIQSENMVMKTEHAQSLSQLTAQNEALRNNFRDQVRNLQEEHRKTVETLQQQLSRVEAQLFQLKSEPSTRGPAVSNPAMKNLRERRNTDLPVLDVHTVAREEGEGMETTDTESVSSSSTYIPSLEQLLNSPETKLAEPTQWQTELTKDELIQKLNTTAKSTDHLNELLRESEATNAILMEQIKLLKNEIRRLERNQEREKSVANLEYLKNVLLQFIFLKSGSEKERLLPVIDTMLQLSPEEKGKLVAIAQGEEESTSRPSGWASYLHSWSGLR
>7168_0:002082_{"pub_og_id":"814692at33208","og_name":"GRIP_and_coiled-coil_domain_containing_2_","level_taxid":33208,"organism_taxid":"7168_0","organism_name":"Anopheles_dirus","pub_gene_id":"ADIR010662","description":"GRIP_domain-containing_protein"}
MNTSQSSDQESGRKPSPFDNLSREDLVKKCKGLLGIAQKAKQAKDECQEENRRLKEQLSHFETQKNADKECIKAMQEVADSYMDQKLQATMRVDELEKQLAKLNTQLTSEKSILEEANEALRAEMEQLKQKLEVLERDAKTYSAESFSELKEENSNLEKERIALEQELIKLKGSQKMLGDAVATPREEKLIRKLKLYKAKVQEINAKLLLLKSDRKILLKTVKEYSDQVPKWQKDLVNASNVLFEKIRALELEKSDLSEALEKHEAVQKELREENTNLGRRITELMHDLEQKSSSDLDQIDSNRATESNNEVLRTEIERLKDLIAANDNERLRELSEYESKLQIDATEKENLVRDVQTANETILEMAEKNQIQENILSESMETLKNTNAQLDEYKKLANNFEVQAKQLEESLQKQIQNFEQCSKLQESLQNDAVSLKNQLEASEKENQRLLADLTAQSAVGDERTATIQVQLNDARQQLSDMESKNETLVKKVATLEAEVQAHASKMAEENQQVMQKLIVENQNLEAQLAQLAEKLKASVFKTKKVQERCEHSEKELESVKLQMDGLSSEKNRLLEDLQEAQTRIEEQNEQLLIRLKEKESIIDELENVKDCMSRNAAEYKEKQQQDDEKLVNEAQKQVQQLHDQIAALNETHDRLKSENGELLVELKEINEMLKDRGEVINLQLSKISELQEKLSRAETVEVEPLKQQIDLLQKTVREKDAELEKQRDELATAMNRSNVSFDTQSDVMSTSTISRVEDVARQREIDESFEEKYIKLRSLAVKLKKKVAEQTVLLAKYEKEGIVPVGAPNSEGSQQMVSKNLQTLQTENDRLQDQLDSTQQELTKLREKLEQKSIELATSEQVQKEVEGTSKDRNALETAIREYQTQIQNLKREKDAFQLAKKEIDAENQRLKASLKAKEKELSEGQEQQKDLKTELERTRLAVKKANVLTLEMEAYERSLAELNSKLETKKTLVVELEGTIDAQERSMKSLKQQLTILEESLESQQKHSRELKHEVDAQQGKLRQSEHQRMQLTSQLEELHEEHDRLKARVENNRVELEQVAAEKEKTCGALEVEKNTLQKQTVNLEAELTELRTALTGRQQELDDVRTEFASYKIRAQSVLRQNQSKDSCREKELEEELSQLQRSLDGAESKQQAFAKQVNDLSKSNEELRNERERTQNRCKELLALLEESRLQNESLLDESRRTNVAHQEALKTQRIQSETLVQCYKKQLEEQQETHDREMERLQLTLRTQTSTLPADGLTGLSRSNLLNNNNLSLQSPTLMGAGTNAGRAAFTDEQRINLLLMEREDGEGSESTSLGFGNTAGTVRRKLSSSSLARGRRDVIPLDELLNSSFEDTASATMLGDADSEQHQQQGNFFGRDSSPTVELQHTKEQLSKQESRVRHLTAVLAEAEQDLAKLTQLNELLKEEVRRLQRSIEREAHVHNSEYLKNVIFKFVTLNNGDERSRLVPVLNTILKLSPEETAKLQNVAKGSDAGGARGWTGLLWS
>8790_0:000e83_{"pub_og_id":"814692at33208","og_name":"GRIP_and_coiled-coil_domain_containing_2_","level_taxid":33208,"organism_taxid":"8790_0","organism_name":"Dromaius_novaehollandiae","pub_gene_id":"GCC2","description":"GRIP_and_coiled-coil_domain-containing_protein_2_isoform_X1"}
MEVQDAVQEMVASPVTPGTGKSKLDTLPKEDLIKFAKKQMMLIQKVKSRCTELEKEIEELRSKAATGGADDIIQALTERLDVVLLEKAESQQQCVALKKENIQRKQEVEAAVAKTEELQKQLEQSSIDSEKEIKALKSELVNAQSKYSEDLTKLKKELEEQVKKQMGLVEQIECHSNNQEEVKKLQDDVQRIKSAYEEQVLCLNKQLETVNDDKNKELANLQGTIKSNSQCYHNEINNLHEELKKLKSAHQEEVSELMRQIEISSKENEEKQNQINQLQRNLAEQGIIKEKNMEDEEYAGTDQHECDLEQLREVLHKNTEKQIDVVDAQEEPSVEAKMEEKVRYLEHNLEELQSQQSILKDELTYMNNVKLKLEEEIHRIKDEYFHEREDLDFKINELQLTKEDYCCVIEKLKSELQAAKDHCAIAVEEHKFETQALKEQHERAISKLNTTLLSNAEKENMALVFEMQELKEQLEKLTQEKEEAVSNYDSLRETLETLQTELGESAGKISQEFESMRQQQASDVSELQQKLRAAFSEKDVLLETVNRLQEETEKLSFNQLEVEELRCKIASLQEENEAITSCVHQKETAIKELEEKIVVLASQNQDILNEVKCSGKERDTLQERCKQEEEKVQELQQEVDDINQYNDDLKKKVNELTEKLNEASNRKSENAQMLEQLENQIKSLVRDREDLSSEAESLREENKKIIQEKGRLSKELEKITSEKEAWSVLKEQSEHLEKKLQMMTAEKDHLSMLLESEQAHRSLVRTQLYCLIEQVGSRVSDSEEECDSLSLIQTANECLAKMKEEQCLTLQNEEKALHLQQEVERLEQEIVAQYTERRSLLEDFEKEKGLLREELEGALAEKEALQLDIQELKNASEKKRIENQDLLVHIEEISQKLAFYESHLQEQQKGSATEKQGDLNFLLEQKETELRNMKDELSSLKELMETLTGKNDQPSSVAELQEKIGNLEKESAEKTEKLNKIKVVAVKAKKELDTSRKEVQTLREELALVRLEKDQLSTSMKDVIQGAESYKNLLMEYDKQGEQLDSEKGRANNLERQIDDLTRQLQVSSQQHDQLQSANEDLLARVETLQSNAKLLEAQILEMQRAKAKVDKELEAEKLLKEQKTKEHSGAVRELEELQMQLQKEKKHLQKAMQELELARKDAQKSTLMDMEIADYERLVKELNQKITDKDSRIEDLEQEKVIQKQKQETLQEEIKSLQSSMQQDEERNAKIKQLLVKTKKELADSKQAENDHLMLQASLKGELEASQQQVDAYKIQVAMLASEKHKVQEHLRTSLEQHQRTLTAYQLKIAALQEECRTAQVEQATVTSEFESYKVRVHNVLKQQKNKSASQTETEGAKQEREHLEMMIDQLKVKLQDTQHNLQINAAELQALQSEHDTLLERHNKMLQETVAKEAELREKLCTIQSENMVMKTEHAQTLSQLTAQNEALRNNFRDQVRNLQEEHRKTVETLQQQLSRVEAQFFQLKSEPNAKGPAVSNPATKNLRERRNTDLPVLDMHAVAREEGEGMETTDTESVSSASTYVPSLEQLLNSPEAKVAEPSQWQTELTKDELIQKLNTTAKSADHLNELLRESEATNAILMEQIKLLKNEIRRLERNQEREKSVANLEYLKNVLLQFIFLKSGSERERLLPVIDTMLQLSPEEKGKLVAIAQGEEESTARPSGWASYLHSWSGLR
>9568_0:0019ea_{"pub_og_id":"814692at33208","og_name":"GRIP_and_coiled-coil_domain_containing_2_","level_taxid":33208,"organism_taxid":"9568_0","organism_name":"Mandrillus_leucophaeus","pub_gene_id":"GCC2","description":"GRIP_and_coiled-coil_domain-containing_protein_2"}
MEVTQDPVQDGVASPATPGTGKSKLETLPKEDLIKFAKKQMMLIQKAKSRCTELEKEIEELKSKPVTEGTDDIIKALTERLDAILLEKAETEQQCLSLKKENIKMKQEVEDSITKMEDAHKELEQSHINYVKEIENLKNELMAVRAKYSEDKANLQKELEEAVNKQLELSEQLKFQNNSEDNVKKLQEEIEKIRPAFEEQILYLQKQLDATTDEKKETVTQLQNIIEANSQHYQKNINSLQEELLQLKAIHQEEVKELMCQIEASAKEHETEINKLNELKENLVKQCEASEKNIQEKYECELENLRKATSNANQDNQMCSLLFQENTFVEQVVNEKVKHLEDTLKELESQHSILKDEVTYMNNLKLKLEMDAQHIKDEFFHEREDLEFKINELLLAKEEQGCVIEKLKSELAGLNKQFCCTVEQHNKEVQSLKEQHQKEISELNETFLSDSEKEKLTLMFEIQGLKEQCDNLQQEKQEAILNYESLREIMEILQTELGESAGKISQEFESMKQQQASDVHELQQKLRTAFTEKDALLETVNHLQGENEKLLSQQELVPELENTIKNLEEKNGVYLLSLSQRDTMLKELEAKINSLTEEKDDFINKLKNSYEEMDNFHKKCEREERLILELGKKVEQTTQYNSELEQKVNELTGGLEETLKEKDQNDQKLEKLMVQMKVLSEDKEVLSAEVKSLYEENNKLSSEKKQLSRDLEVFLSQKDDVILKEHITELEKKLQLMVEERDNLNKLLENEQIQKLFVKTQLYGFLKDMGSEVSEDGEEKDVVNILQAVGESLAKKNEEKCNLVFQCDKKVFELEKEIKCLQEESVVQCEELKSLLRDYEQEKVLLRKELEEIQSEKEALQSDLLEIKNANEKTKLENQNLLIQVEEVSQTCNKNEIHNEKEKCSIKEHENLKPLLEQKESELRDTRAELILLKDSLAKSPSVQNDPLSSVKELEEKLENLEKEGKEKEEKINKIKLVAVKAKKELDSSRKETQTVREELESLRSEKDQLSASMRDLIQAAESYKNLLLEYEKQSEQLDVEKERANNFEHHVEDLTRQLRNSTLQCEKINSDNEDLLARIETLQSNAKLLEVQILEVQRAKAMVDKELEAEKLQKEQKIKVKTILRDDAQQTTLMNMEIADYERLMKELNQKLSNKNNKIEDLEQEIKIQKQKQETLQEEITSLQSSVQQYEEKNTKIKQLLVKTKKELADSKQAETDHLILQASLKGELEASQQQVEVYKIQLAEITSEKHKIHEHLKTSAEQHQRTLSAYQQRVTALQEESRAAKAEQATVTSEFESYKVRVHNVLKQQKNKSMSQAETEGAKQEREHLEMLIDQLKIKLQDSQNNLQMNVSELQTLQFEHDTLLERHNKMLQETVSKEAELREKLCSIQSENMMMKSEHTQTVSQLTSQNEVLRNSFRDQVRHLQEEHRKTVETLQQQLSRVEAQLFQLKNEPTTRSPVSSQQSSKNLRERRNTDLPLLDMHTVTREEGEGMETTDTESVSSASTYTQSLEQLLNSPETKLEPPLWHAEFTKEELVQKLSSTTKSADHLNGLLRETEATNAILMEQIKLLKSEIRRLERNQEREKSAANLEYLKNVLLQFIFLKPGSERERLLPVINTMLQLSPEEKGKLAAIAQGEEENASRSSGWASYLHSWSGLR
>9568_0:004f0a_{"pub_og_id":"814692at33208","og_name":"GRIP_and_coiled-coil_domain_containing_2_","level_taxid":33208,"organism_taxid":"9568_0","organism_name":"Mandrillus_leucophaeus","pub_gene_id":"LOC105532923","description":"GRIP_and_coiled-coil_domain-containing_protein_2-like"}
EHATTVNELEELQVQLQKEKKQLQKTMQELELVKKDAQQTTLMNMEIADYERLMKELNQKLSNKNNKIEDLEQEIKIQKQKQETLQEEITSLQSSVQQYEEKNTKIKQLLVKTKKELADSKQAETDHLILQASLKGELEASQQQVEVYK
>181119_0:00000e_{"pub_og_id":"814692at33208","og_name":"GRIP_and_coiled-coil_domain_containing_2_","level_taxid":33208,"organism_taxid":"181119_0","organism_name":"Pseudopodoces_humilis","pub_gene_id":"GCC2","description":"GRIP_and_coiled-coil_domain-containing_protein_2"}
MEVQDAGQEMVASSGTPGSGKSKLDTLPKEDLIKFAKKQMMLVQKVKSRCTELEKEIDELRSKAATAGADDIIQALTERLDAVLLEKAESQQQCIALKKENIQVKQEAEAAVAKTEELQKQLEQSRIDSLEEIKALKSELENAQCKHDEDLKKLKMELEEQEKKQMELVEQAECYNDSQKEVKRLQDDVQRIKSTYEEQILCLNKQLEDVNEDKNKEVTNLQETIKSNSQCYHNEIKNLNEELKKLKIAHQEEVSELMHQIEVSSKENEEKQNQINQLQHNLAEKNAKDEMHAQTDQHAYNLEQLREVLNKNLENKIDVADTQEEPCVEAKMEEKVRYLEHSLEELQSQHSILKDELTYMTNVKIKLEEEIHRMKDEYFHEREDLDFKINELQLTKEDYCCVIEKLKLELQAAGQHYETAAKEHKLEIQTLKDEHKREISELNETLLSGSEKEQMAFVFEMQELREQLEKLTQEKEEAVSNYNSLRETMETLQAELGESAGKISQEFESMKQQQASDVSQLQQKLRAAFNEKDVLLETVNRLQEEVEKLSSNQLEIEELKCKIVSLQEDNNTMISSIDQKEITIRELEEKIVVLTDQNRDILNDVKCLGGEREILQETSKQDQVKIQELQQEVDVAKQYVNDLKQKQEVLTERLNEALTLKSENAQMLEQLEKQIESLVRDKEQLSSEVYTLHEENKKLIQEKGELSEELGKATSEKDGCLVLKEQSENLQKKLQMMTAEKDHISTLLENEQMHTSLVRTQLYHLLEQVGFSVSDSNEEYDSLNLLKIANECLSKIKEEQCLALQKEEKVISLQREVERLEEENAAQHREHRSLIHDFEKEKNLLREELEGVLSEKEALQRDIQELRNASEKARIENQDLLANTEEINQKLAFYESQIQEQQKESEKQDDLNFILEQKETELRNVKDELSSLKNLMETMTKKTDQQSSVAELQEKIGMLEKESAEKGEKLNKIKVVAVKAKKELDASRKETQTLKEQLELVQSEKDQLSASMKDVIQGAESYKNLLIEYDKQGEELDSEKARANNLERQIDDLTRQLQVSSEQHDQLRSANEDLLARVETLQNNAKLLETQILEIQRAKAKADKELEAEKLLREQKTKEHSGALQEMEELQMQLQKEKKHLQKTMQELELARKDAQKSTLMDMEIADYEKLVKELNQKITDKDSRIEDLEQETGIQKQKQETLQEEIKSLQSTMQQDEERNAKIKQLLVKTKKELADSKQAESDHLMLQASLKGELEASQQQVEAYKIQVAVLTSEKHKVQEQLRTSSEQHQRTMSACQQKIAALQEECRAAQAEQASVTSEFESYKVRVHNVLKQQKNKSAARTESEGAKQEREQLEMVIDQLKVKLQDAQHNSQMNASELQTLQSEHDTLLERHNKMLQETVAKEAELREKLCAIQSENMVIKTEHAQALSQLTAQNEALRNNFRDQVRNLQEEHRKTVETLQQQLSRVETQLFQLKSEPSTRGPAVSNPAMKSLRERRNTDLPVLDVHTVAREEGEGMETTDTESVSSASTYVQSLEQLLNSSEAKPEPSQWQADLTKDELIQKLNTTTKSADHLNELLRESEATNAILMEQIKLLKNEIRRLERNQEREKSVANLEYLKNVLLQFIFLKSGSEKERLLPVIDTMLQLSPEEKGKLVAIAQGEEESTSRPSGWASYLHSWSGLR
>76193_0:0004cb_{"pub_og_id":"814692at33208","og_name":"GRIP_and_coiled-coil_domain_containing_2_","level_taxid":33208,"organism_taxid":"76193_0","organism_name":"Papilio_machaon","pub_gene_id":"LOC106712252","description":"GRIP_and_coiled-coil_domain-containing_protein_2"}
MESDKKNPDGVKKSPFDDLSKEELITKCKGLLIIAQKAKQAKSELQSQTETYKQQLEKCETEKNTYLQNNKTLQELVDSLTEQKLNYITEIDGAQAKVKALGEKCHSFEEEINRLKADLIIKDQSIADISLKLSDYDSEIISLKRQNNRLVEENEQLITQLSDMEARIAEFNNIGLQQREQLQILEQKFQADDSSEPKIKELNEKIKQLEREIETKVSSYEEKVGILDNKAKEMTNLYESEKNKKDKVNVKLRSYKDKILKCAACINQLQNSRFILSKTVKEYSENVPKWQNEIIKASKVLDNQINELNNKNASLSDEILDLRNQLMEAKNNCNMREHQSLINELSEENNDLKNKLSNLEKQVNDLKQTNLILKEETTATDTKQHEVIKSKLDKTVKENKMLHEKVKDLTGKVENVIKTNKELSASHEKLKEDYSRVCEYLHKKGGNEQLIDSLKLQVKALESEKAILVKEKLISRDVIAVLEMQNKNYINEVDSLKQDIDTNKSQFEKLSQEISTLKESHNIEKDAEVNEMKTKLISLQDMNDKLKKEYDDLLDLNGLLREEVETLKLSLEQPKDDSEHLSDLNVSLQADIVKLETKLSAYKQENASLLTETKELRAKVKDYEDIVSECENAKSKLLSYKTENTELLNEMKEINEVLKERGEAISKLQKAVSEMEKLIESLEKDRDEIKEERASLVQKIETLESDLKTANQITSKNSDDMKKITLEKENAAQMLTDKENIIANLKEEIERLKQQTFSSASELPNDDMSTSTISKAEEHSRMKDLDETFEDKYTKLRMFALKLKRKLKEVTAQLQNTEQENIRLKKILDENAYGDKNKPIATSNSDDIDASSKTNEKTLEIVELNVKVKSLSQALEASKQSLGRLETLEAELQTKEQQINAEKEAHKATKEQLDKALRDVKKKNVLSLEMEDYERSMKDLTTKMEENKKKIIQMESTIDTQEGTINAMKTQIKLLEEQIKAEETQNRLLKEELHHAIEDGKEKENILNSKKDIISKLMQDLEDEKRKTEESELEMTALLSEKEKIIISLGEEKTELNNKMKRLEFKCADINEKLNITNIELADLKTEYTSYKVRAQAVLRQNQTVDHSHEEQLKEETAALRAQIESLTAKLNTLQAQYSEQCVEVEAGRKRVSEAGAEAARAHQRTSRLQADLTRIAHQLESERAQHKLQVSTLTQCYKAQISELETKLQKERESLQSQLAAAQERKSSEPERVHVLEKPYMLPVIPKDEISDGEMDFNVTMIPREEGEGSESASSPLLSKQYLSSAEGRRSPVPLERLLEEGVPDDDALDTASLSLTPEQEIAELRRKLQGQQHRVKHVTVLLAESERECARMAQLSELLKGELRRVRGASAHAHNTEYMKNVTFKFLTLPPGDERSRLIPVLQKILTLTPDETQKIQAIAKGEDPNSSKGWGSYLPWPAGK
>45779_0:002de5_{"pub_og_id":"814692at33208","og_name":"GRIP_and_coiled-coil_domain_containing_2_","level_taxid":33208,"organism_taxid":"45779_0","organism_name":"Papilio_glaucus","pub_gene_id":"pgl583.16"}
MDSDKKNLEGVKKSPFDDLSKEELITKCKGLLLIAQKAKHAKSGKFTYQRGICSYNKLKLIKHLLYDYTR
>45779_0:002de6_{"pub_og_id":"814692at33208","og_name":"GRIP_and_coiled-coil_domain_containing_2_","level_taxid":33208,"organism_taxid":"45779_0","organism_name":"Papilio_glaucus","pub_gene_id":"pgl583.17"}
MANQITSQNSDSMQKIIQEKDNAAQMISDKDIIIANLKEDIERLKQQTCASASEVPNDDMSTSTISKAEEHSRMKDLDETFEDKYTKLRLFALKLKRKLKEVTAQLQNTEQENITLKKLLDENVFGDQNKSNATSQCDDIDGTINTNDNTTTEIVELKDKVKSLTQALETSKKSLSKLESLEAELHAKNQQINTEKEAHKTTKEQLDKALRDVKKKNVLSLEMEDYERSMKDLTTKMEENKKKIIQMESTIDTQEGTINAMKTQIKLLEEQIKTEETQNRLLREELHHAIEDGKEKENVLNSKNEIISKLMHDLEDEKRKTEESELEITALLSEKEKIIISLGEEKTELNNKMKRLEFKCADINEKLRITYIELADLKTEYTSYKVRAQAVLRQNQTVDHSHEEQLKEEMAALKAQVESLTANLSTLQAHYSDQSGEMEAARKRVTEATAEASRAHQRTSRLQADLTRLAQQLESERSQHKLQISTLTQCYKAQITELETKLQKETESLRSQLAAAQEKKSGAPDRNPDKPYMLPVIPKDESSDGEMDFNVTLVPREEGEGSESAPSPPLSKSYLSSAGGRRSPMPLERLLEEGVPDDDALDTASLSLTPEQEIAELRRKLQGQQHRVKHVTVLLAESERECARMAQLSELLKSELRRVRGASTQAHNTEYMKNVTFKFLTLPPGDDRTRLIPVLQKILTLTPEETQKIQAIAKGQDPGATKGWGSYLPWPGSK
>8177_0:00245e_{"pub_og_id":"814692at33208","og_name":"GRIP_and_coiled-coil_domain_containing_2_","level_taxid":33208,"organism_taxid":"8177_0","organism_name":"Acanthopagrus_latus","pub_gene_id":"119025732","description":"GRIP_and_coiled-coil_domain-containing_protein_2_isoform_X4"}
MEDPGGTGAESVAQSPGGAAKSKLDTLSKDDLIKFAKKQMAGMQKMKSKYADLEKEVASLKQQSKNSNSSSDDSALIQELTERMDALLLEKAETQQSLTLSRKDLERTKQQAKDDLAALQGELDRVIGDHRKKIENLESSIEESNNKHQEEVAHFQNLLKELEESDRQRESERERERLAERERAKEGAEGVRVRLEAQLETLRAELEAIQEGKSREIVELQESHQRMLTEAQQEVENLKEELAQKSLQHEEEMRALEEDCEMERERLLLLHEELTEQLALKDSYLQDVQEEDEEPPRGSGIAKMLELSGCSQGDSSHGDPEETETGRLRAAFEELQAQTTMLQDELTLLSNVKGELEAELERIKDEFQLEREELEFKINELQMNREGAPNDAAVTLDPDQQEAHRDAEETLPCESKESAISPGDHSNQEELRAQCETLTRERDSALAECQHMRDILQGFETELGEKTKDFVQQYEAMKEQGANHVREIQEKMEHLNQEREELLERMREVTEEKNNLKLKLEVSAGEDQKLQSSVEEQTTLACELKQSVEELTWQNEEILSQLQMKEKATQDLEEIVSTLTEERDKTLSQLQLREEEMQRLSNERANEVERQENEALSQKEEKKKELKSLKDEVQHLKEEKEHLKEEVDRRQESLSALELTIKDLSTEKTDLHQKLQEASSELSKAQEMGEILGSKLAALEAQLEQETSEKNHLKAKLNSSAEEAEQARTAIRALEENQSEALRNSSEEVKELRAHVDELEKEKSLLRSSLEEAKGVTTSEEVQKELQARIADLEQERNMLRNNLEEVVKDTEGLQKDLEDMKAVNERINEENKKLQAHISLVSEEKEEKDKGEMEGDLEKERRELHEQLTEKESLISQMRSEMAALQQSAAQSASSEENAANETKDKIALLEKEHKEKDEKMNKIKAVAIKAKKELDISKKEVATLKEEVETLKAQREKVNSSMKDIIHGAEGYKNLQIDYDTQTEQLHKEREKVEAAERQIAELTSRLSSAVTQNEAMRSEKEDLLAGIETVRNTVRQLETQNQELQRQSGSLERDLVAERAMKEQKIKDLSSAMKEVEELTAQLCKQQQQSQQTAQELEQLRKEAQQSSLLDMEMADYERLVKELNAKLVERDQSAEELKAQINTLNQKEDTLKQEIESLKSQLDQGEEKTSKIKQMLVKTKKDLADAKKQESSLMMQQASLKGELEGNQQQLESSKIELCELTAERHRLQEQLRSALEQQQRTSSSLQQRINSLQQERDTAKAELMATTGEFESYKVRVHNVLKQQKSKTNSQSDGETGKLEREHLSSQVDQLRSRLAESHQSLQSSTAELQQLQNEHDTLLERHNKILQETISKEAELRERLLSLQSENVTLRADLSQAQADLSSQVDAQRQTYREQLRKLQDDHRSTVETLQSQLTRVEEQLFNLQSQNSSVVVQSGRKSLASDTQRRNADQNSAGLGLMVLSDLQSMAREEGEGMETTETESPSPVVTPLPSLEHLLMSPDPKQEPFVWTVEPTKEELTQKLSTATRSMEHMNSLLHETEATNAVLMEQITVCISTQVHTHTQAESTEMTTSLISKLINSDS
>8177_0:00249f_{"pub_og_id":"814692at33208","og_name":"GRIP_and_coiled-coil_domain_containing_2_","level_taxid":33208,"organism_taxid":"8177_0","organism_name":"Acanthopagrus_latus","pub_gene_id":"119025731","description":"GRIP_and_coiled-coil_domain-containing_protein_2_isoform_X1"}
MEDPGGTGAESVAQSPGGAAKSKLDTLSKDDLIKFAKKQMAGMQKMKSKYADLEKEVASLKQQSKNSNSSSDDSALIQELTERMDALLLEKAETQQSLTLSRKDLERTKQQAKDDLAALQGELDRVIGDHRKKIENLESSIEESNNKHQEEVAHFQNLLKELEESDRQRESERERERLAERERAKEGAEGVRVRLEAQLETLRAELEAIQEGKSREIVELQESHQRMLTEAQQEVENLKEELAQKSLQHEEEMRALEEDCEMERERLLLLHEELTEQLALKDSYLQDVQEEDEEPPRGSGIAKMLELSGCSQGDSSHGDPEETETGRLRAAFEELQAQTTMLQDELTLLSNVKGELEAELERIKDEFQLEREELEFKINELQMNREGAPNDAAVTLDPDQQEAHRDAEETLPCESKESAISPGDHSNQEELRAQCETLTRERDSALAECQHMRDILQGFETELGEKTKDFVQQYEAMKEQGANHVREIQEKMEHLNQEREELLERMREVTEEKNNLKLKLEVSAGEDQKLQSSVEEQTTLACELKQSVEELTWQNEEILSQLQMKEKATQDLEEIVSTLTEERDKTLSQLQLREEEMQRLSNERANEVERQENEALSQKEEKKKELKSLKDEVQHLKEEKEHLKEEVDRRQESLSALELTIKDLSTEKTDLHQKLQEASSELSKAQEMGEILGSKLAALEAQLEQETSEKNHLKAKLNSSAEEAEQARTAIRALEENQSEALRNSSEEVKELRAHVDELEKEKSLLRSSLEEAKGVTTSEEVQKELQARIADLEQERNMLRNNLEEVVKDTEGLQKDLEDMKAVNERINEENKKLQAHISLVSEEKEEKDKGEMEGDLEKERRELHEQLTEKESLISQMRSEMAALQQSAAQSASSEENAANETKDKIALLEKEHKEKDEKMNKIKAVAIKAKKELDISKKEVATLKEEVETLKAQREKVNSSMKDIIHGAEGYKNLQIDYDTQTEQLHKEREKVEAAERQIAELTSRLSSAVTQNEAMRSEKEDLLAGIETVRNTVRQLETQNQELQRQSGSLERDLVAERAMKEQKIKDLSSAMKEVEELTAQLCKQQQQSQQTAQELEQLRKEAQQSSLLDMEMADYERLVKELNAKLVERDQSAEELKAQINTLNQKEDTLKQEIESLKSQLDQGEEKTSKIKQMLVKTKKDLADAKKQESSLMMQQASLKGELEGNQQQLESSKIELCELTAERHRLQEQLRSALEQQQRTSSSLQQRINSLQQERDTAKAELMATTGEFESYKVRVHNVLKQQKSKTNSQSDGETGKLEREHLSSQVDQLRSRLAESHQSLQSSTAELQQLQNEHDTLLERHNKILQETISKEAELRERLLSLQSENVTLRADLSQAQADLSSQVDAQRQTYREQLRKLQDDHRSTVETLQSQLTRVEEQLFNLQSQNSSVVVQSGRKSLASDTQRRNADQNSAGLGLMVLSDLQSMAREEGEGMETTETESPSPVVTPLPSLEHLLMSPDPKQEPFVWTVEPTKEELTQKLSTATRSMEHMNSLLHETEATNAVLMEQITLLKSEIRRLERNQEREKSVANLEYLKNVLLQFIFLRSGSERQALLPVIHTMLQLSPEEKSKLAAIAQGEEEGSGTRGSGWSSYLHSWSGIR
>54380_0:000f3c_{"pub_og_id":"814692at33208","og_name":"GRIP_and_coiled-coil_domain_containing_2_","level_taxid":33208,"organism_taxid":"54380_0","organism_name":"Cariama_cristata","pub_gene_id":"GCC2","description":"GRIP_and_coiled-coil_domain-containing_protein_2"}
ALTERLDVVLLEKAESQQQCVALKKENIQRKQEAEAAVAKTEELQKQLEQSSIDSLKEINALKSELANAQCKHNEDLTKLKMELEEQVKKQMVLVEQIERHSESQKEVKRLQDDVQKIKSTYEEQILCLSKQLETVNEDKNKEVTNLQETIKSNSQCYHNEIKNLNEELKKLRIAHQEEVSELMHQIEISSKENEEKQNQINQLQHNLTEESLIKEKNTKNEMCACTDQRECDLEQLREILNKNVENKIEVVDTQEEPCVEVKMEEKVRHLEHSLEELQSQHSILKDELTYMSNVKLKLEEEIHRIKDEYFHEREDLDFKINELQLTKEDYCSVIEKLKLELQAARQHYETTVKEHKLETQSLKEQHKREISELNETLLSGSEKEKMALVFEMQELREQLEKLSQEKEEAVFNYNSLRETMETLQTELGESAGKISQEFESMRQQQASDVSELQQKLRAAFNEKDVLLETVNRLQVEIEKLSSNQLEIEELKCKIVSLQEENNTITSSIDQKEIAIKELEEKIIAFTDQKKVILNEVKCLGEEREALQERCRQEQGKIQELQQEVDVANQYNSNLKKKVEELTERLNEALTRKSENAQMLERLENQIELLVHERENLSSETYTLREENKKIIQEKGKLSEELEKIRSEKDGWLVLKEQSENLEKKLQVMTAEKDHVSTLLESEKAHRSLVRAQLYHLLEQVGSSISDANEEYDSLNLLEIANECLSKMKEEQCLALQNKEEILHLQREIERLEEENAAQYTEHRSLIQDFEKEKDLLREELEGVLSEKEALQHDIQELKNASEKTRTENQDLLASIEEITQKLAFYESQIQEQQKGSGKQDDLNFILEQKETELRNVKDELSSLKNLMETVTEKTDQQPSVAELQEKIGSLERESAEKGEKLNKIKVVAVKAKKELDASRKEVQTLREELELVQSEKDQLSASMKDVIQGAESYKNLLTEYDKQGEQLDAEKGRANNLERQIDDLTRQLQVSSQQHDQLCSANEDLLARVETLQYNAKLLETQILEIQKAKAKADKELEAEKLLKEQKTKEHSGALREMEELQMQLQKEKKHLQKTMQELELARKDAQKSTLMDMEIADYERLVKELNQKITDKDSRIEDLEQETGIQKQKQETLQEEIKSLQSTMQQDEERNAKIKQLLVKTKKELADSKQAENDHLMLQASLKGELEASQQQVEAYKIQVAVLTSEKHKVQEHLRTSSEQHQRTLSAYQQKIATLQEECRAAQAEQASVTSEFESYKVRVHNVLKQQKNKTASQTESEGAKQEREQLEMVIDQLKVKLQDAQHNSQMNASELQALQSEHDTLLERHNKMLQETVAKEAELREKLCTIQSENMVMKTEHAQTLSQLTAQNEALRNNFRDQVRNLQEEHRKTVETLQQQLSRVEAQLFQLKSEPNTRGPAVSNPATKNLRERRNTDLPVLDVHTVAREEGEGMETTDTESVSSASTYVPSLEQLLNSPEAKLEPSQWQTELTKDELIQKLNTTAKSIDHLNELLRESEATNAILMEQIKLLKNEIRRLERNQEREKSVANLEYLKNVLLQFIFLKSGSEKERLLPVIDTMLQLSPEEKGKLVAIAQGEEESSSRPSGWASYLHSWSGLR
>48883_0:000da3_{"pub_og_id":"814692at33208","og_name":"GRIP_and_coiled-coil_domain_containing_2_","level_taxid":33208,"organism_taxid":"48883_0","organism_name":"Geospiza_fortis","pub_gene_id":"GCC2","description":"GCC2"}
MVASSGTPGSGKSKLDTLPKEDLIKFAKKQMMLIQKVKSRCAELEKEIEELRSKAATAGADDIIQALTERLDVVLLEKAESQQQCIALKKENVQIKQEAEAAVAKTEELQKQLEQSRIDSLEEIKALKSELANAQCKHNEDLKKLKMELDEQVKKQMELVQQVECYNDSQKEVKRLQDDVQRIKSTYEEQILCLNKQLEAVNEDKNKEVTNLQETIKSTSQCYHNEIKNLNEELKKLKTAHQEEVSELMHRIEISSKENEEKQNQINQLQHNLAEKNAKDEIHAQTDQREYDLEQLREVLHKNLENKIDVADTQEEPCVKAKMEEKVRYLEHSLEELQSQHSILKDELTYMSNVKMKLEEEIHRMKDEFFHEREDLDFKINELQLTKEDYCCVIEKLKLELQAAGQHYETAAKEHKLEIQNLKDQHQREISELNETLLSGSEKEQMALVFEMQELREQLEKVTQEKEEAVSNYNSLRETMETLQAELGESAGKISQELESMKQQQASDVSQLQQKLRAAFNERDLLLENVNHLQEKVKKFSEETGELKCKIVSLQEDNSAMASSIDQKEITVRKLEEKITALTDQNRDILNDVKCLSEDRETLQETCKQKQVRIQELQQEVDCANQDNNDLKQKVEELTERLNEALISKGENAQMLEQLEKQIESLVRDKEQLSSEVHTLREENKKLIQEKGELSEELGKTTSEKDSCSVLKEQSENLEKKLQIMAAEKDHISTLLENEQVHTSLVRTQLYHLLEQVGFSISDSNEEYDSLNLLKIASECLSKIKEEQCLALQKEEEVISLQREVERLEEENAAQHREHRSLIQDFEKEKNLLREELEGLLSEKEALQRDIQELRNASEKTRIENQDLLANTEEMSQKLALYENQIQEQQKGSEKQDDLNFILEQKETELRNVKDELSSLKNLMETMTEKTDEQSSVAELQEKIGMLEKESAEKGEKLNKIKVVAVKAKKELDASRKEVQTLKEELELVRSEKDQLSASMKDVIQGAESYKNLLMEYDKQGEQLDSEKGRANNLERQIEDLTRQLQVSSEQHDQLRSANEDLLARVETVQNNAKLLETQILEIQRAKAKADKELEAEKLLREQKTKEHSGALREMEELQMQLQKEKKHLQKTMQELELARKDAQKSTLMDMEIADYERLVKELNQKITDKDSRIEDLEQETGIQKQKQETLQEEIKSLQSTVQQDEERNAKIKQLLVKTKKELADSKQAENDHLMLQASLKGELEASQQQVEAYKIQVAVLTSEKHKVQEQLRTSSEQHQRTMSACQQKIATLQEECRAAQAEQASVTSEFESYKVRVHNVLKQQKNKSTARTESEGAKQEREQLEMVIEQLKVKLQDAQHNSQMNASELQALQSEHDTLLERHNKMLQETVAKEAELREKLCTIQSENMVIKTEHAQALSQLTAQNEALRNNFRDQVRNLQEEHRKTVETLQQQLSRVEAQLFQLKSEPSARGPAVSNPAMKTLRERRNTDLPVLDVHTVAREEGEGMETTDTESVSSASTYVQSLEQLLNSPEAKPEPSQWQADLSKDELIQKLNTTAKSADHLNELLRESEATNAILMEQIKLLKNEIRRLERNQEREKSVANLEYLKNVLLQFIFLKSGSEKERLLPVIDTMLQLSPEEKGKLVAIAQGEEESTSRPSGWASYLHSWSGLR
>34816_0:004529_{"pub_og_id":"814692at33208","og_name":"GRIP_and_coiled-coil_domain_containing_2_","level_taxid":33208,"organism_taxid":"34816_0","organism_name":"Morone_saxatilis","pub_gene_id":"118339350","description":"GRIP_and_coiled-coil_domain-containing_protein_2"}
MEDPGGSGAESVAQSPAGAAKSKLDTLSKDDLIKFAKKQMAGMQKMKSRCADLEKEVEALKQQPKNSNSSSDDSTLIQELTERMDALLLEKAETQQSLALSRKDLERNKQQAKDDLAVLQGELDRVIEDYQRKLKTLENSIEESNNKHQEEVSYFQKLLKEREESDRERESERERERLAERASAKESVEEVRRHLEAQLKTLRAELEAIQEQKLQDTVELQESHQRKLTEAQQEVENLKEELAQKSLQHEEEMRALEEDCEIERDRLLLLHEELTEQLALKDSFLQDVQEEDEEPPRGSGIAKMLELSGCSQGDSSHVDGEETETGKLRAALEDLQAQSTMLQDELTLLSNVKGELEAELERTREEFQMEREELEFKINELQMNRESTANDPAVTLDPDQVQGEFQQQSEAFKDEEDTLPGESKESSISPGDHNHLNPEELRAQCDALTRERDSALVECQHMRDILQGVETELGEKTRDFVLQYKAMKEKGASTVQELQDKMEQLSQERDELLEKVREVTEEKNTLTMSVQDLKLKLEASAGEDQKLQSSVEEQTTLACELKQSVEELTRQNEEILSQLLMKENMKEELKEMVHTLQEERNSIHSQLQHREEEIQKLNDERAKEVERLLEEKEKEKLLHREEKENELKSLKKEKEDEVQHLKEERENVEECLKEEVKRQQETVSALELTIKVLSTEKTDLQQKLEEASSELSNAQETRDLLASKLAALEGQLEQEASEKNHLEAKLNSLAEEAEQARATIRALEENQSEALGNSTAEVEELRARVDELEKERSLLRSSLEEAQGVVTLEEVQKELQARITDLEQERSMLRNNLEEVVKDTEGLQKDLEDMKSVNEKINEENKKLQAHISLMTEEKEEKGEIENMEKERTELRDQLKEKDSLISQLRSEIAALQESAAQSTSSEENAASEITKKLALLEKNHKEKDEKMNKIKAVAIKAKKELDISKKEVATLKEEVESLKADREKVNSSMKDIIHGAEGYKNLQIDYDRQTEQLDKEREKMEAAERQIAELTKRLSSAVTQTETMSSEKEDLLTSMDTARNTLRQLEAQNQEQQRQLANVDRDLLAERAMKEQKIKDLSSAMKEVEELTAQLRKQQQQSQQTAQELEQLRKGAQQSSLMDMEMADYERLVKELNTKLSDREECAEELKAQINSLTQKEDTLKQEIEALKSQLDQGEEKTSKMKQLLVKTRKDLADAKKQESSLMMLQASLKGELEANQQQIESSKIEVCELSSERHRLQEQLRSALEQQQRTSSSLQQRISSLQQERDTAKAELMATAGEFESYKVRVHNVLKQQKNKTNSQSDGDSGKVEREQLSSQIEQLRSRLAESQQSLQSSTAELQQLHTEHDTLLERHNKILQETISKEAELRERLLSVQSENVALRSDLSQAQADLSSQVETQRQTYREQLRKLQDDHRATVETLQGQLTRLEEQLFNLQSQNSPGSVQSGRKPLASDPQRRNTDQNQAGLGLMGLNDLQSMAREEGEGMETTETESPSPALTPLPSLEHLLTSPDPKQEPFVWTVEPTKEELSQKLSTATRSMEHMNSLLHETEATNAVLMEQITLLKSEVRRLERNQEREKSVANLEYLKNVLLQFIFLQSGSERQALLPVIYTMLQLSPEEKSKLAAIAQGGEEGPGTRGSGWSSYLHSWSGIR
>30419_0:000aa2_{"pub_og_id":"814692at33208","og_name":"GRIP_and_coiled-coil_domain_containing_2_","level_taxid":33208,"organism_taxid":"30419_0","organism_name":"Opisthocomus_hoazin","pub_gene_id":"GCC2","description":"GRIP_and_coiled-coil_domain-containing_protein_2"}
MVASSVTPGSGKSKLDTLPKEDLIKFAKKQMMLMQKVKSRCTELEKETEELRSKTATGGADDIIQALTERLDVVLLEKAESQQQCVALKKENTQRKREAEAAVAKTEELQKQLEQSSIDSQKEIKALKSELANAQCKHNEDVTKLKIELEERVKKQMRLVEQIECYSDSQKEVQRLQEDVQRIKSTYEEQILCLHKQLETVNEDKNKEVTNLQETIKSNSQCYHNEINNLNEELKKLKNAHQEEVSELMHQIEISSKENEEKQNQINQLQRSLAEDGLIKEKDAKDEMCARTGQREHDLEQLREVLTKNIESKIAVDTQEEPCVEAKMEEKVRHLEHNLEELQSQHSILKDELTYMSNVKLKLEEEIHRIKDEYFHEREDLDFKINELQLTKEEYCCVIEKLKLELQAGRQHFETAIKEHKLKTQTLEEQHKREISELNETLLSGSEKEKMALGFEVQELREQLEKLTQEKDEAVSNYNSLRETMETLQTELGESAGKISQEFESMRQQQASDVSELQQKLRAAFNEKDVLLETVNRLREETEKLSSNQLDIEELKCRIISLQEENNTITNSVDQKETAMKELEEKIIALTDQNKDILNEVKCLAEERETLQERCKQEQGKVEELQQEVDVANQYNSDLKKKVEELTEKLNEALTRKSENAEKLEQLENQIESLVRERENLSSEVHTLLEENKKIIQEKGELSEELEKVTAEKDGWLVLKEQSENLEKKLQTMTGEKDHISTLLESEQAHRSLVRTQLYHLLEQVGSSVSDSNEEYDSLNLLQIANESLAKMKEEHCLALQNEEKILHLQREVERLEEENAVQYTEHRSLIQDFEKEKNLLREELEGALSDKAALQNDIQELKNASEKMRIENQDLVANIEEITQKLALHESQIQEQQKGSEKQDDFNFILEQKETELRNVKDELSSLKNLMETLTEKTDQQSSVAELQEKIGWLEKESAEKGEKLNKIKVVAVKAKKELDASRKEMQTLREELELVRSEKDQLSASMKDVIQGAESYKNLLMEYDKQGEQLDSEKDRANNLERQIDDLTRQLQVSSQQVSSLHSANEDLLARVETLQYNAKLLEAQILDMQRAKAKADKELEAEKLLKEQKAKEHNGALREMEELQMQLQKEKKHLQKTMQELELARKDAQKSTLMDMEIADYERLVKELNQKITDKDSRIEDLEQETGIQKQKQETLQEEIKSLQSTMQQDEERNAKIKQLLVKTKKELADSKQAENDHLMLQASLKGELEASQQQVEAYKIQVAVLTSEKHKVQEHLRTSSEQHQRTLSAYQQKIANLQEECKAAQAEQASVTSEFESYKVRVHNVLKQQKNKSASQTESEGAKQEREQLEMVIGQLKVKLQDAQHNSQMNASELQALQSEHDTLLERHNKMLQETVAKEAELREKLCTIQSENMVMKTEHAQMLSQLTAQNETLRNNFRDQVRNLQEEHRKTVETLQQQLSRVEAQLFQLKSEPNTRGPAVPNPATKSLRERRNTDLPVLDVHTVAREEGEGMETTDTESVSSASTYVPSLEQLLNSPEAKLEPSQWQAELTKDELIQKLNTTAKSADHLNELLRESEATNAILMEQIKLLKNEIRRLERNQEREKSVANLEYLKNVLLQFIFLKSGSEKERLLPVIDTMLQLSPEEKGKLVAIAQGEEESTSRPSGWASYLHSWSGLR
>171605_0:00037f_{"pub_og_id":"814692at33208","og_name":"GRIP_and_coiled-coil_domain_containing_2_","level_taxid":33208,"organism_taxid":"171605_0","organism_name":"Vanessa_cardui","pub_gene_id":"124535843","description":"GRIP_and_coiled-coil_domain-containing_protein_2"}
MDSEVKNQSSSAKKSPFDDLNRDELIAKCKGLLVIAQKAKHAKAELQNEIVQYKTQLENSEKERKTKEDNLQTLQELVDSLTEQKLTFITDIDAAQSKLRGLTAKCNQYEEELNKQKDDLTFKENNLAIASQKLSDLDSEVISLKRQNKRLLDENEQLITQLTELEARTEVFNQIGLQQRDQLQILEDKVQQDDTYQTKIEELNHKIQQLEKKLKEPVNVSNEKEIQDLQTKIGELTNLYEAEKTKKEKANIKLRSYKDKILKCANCINQLKNSRFILTKTVKEYSENIPKWQNEIIKASKVLENQMTELNNENVILKDKLQHKERELEDVSASNSILMDQTNQLKVEINTLQMKLLDIEQQLSKSNNSNVELKVIIDDLKSKDVGENLNQQIDENNLLKEELNNLHLQISSVTNESKQLELNIEKLKKENSKLNELLEINKNFEEAQQKTALQLKALESEKDILVKEKQNAKDAVIDLGHQKKMLKDQITKMKNEIQDLKRLTESQTAEIKKINDTYKLEKDPIVNQLKNETIASKEKYDNLKKEYDNLLDLNGLLQEEVETLKLSLEQPKDDAENLSDLNVSLQADIVKLETKLSAYKQENASLLLEVKETRSKVKEFDNLVAEYEDAKSKLVGYKTENAELLNEMKEINQVLKERGEAISKLQKAVSEMERLIETLEKDKDIIKEERDSLLKKNEKLEGDLKNVKENTSKNNEATETLLSERDNALKSVEEKDAIILALKEDLEKLKQQASSSVELPNEDMSTSTISRAEDHSRMRELDDSFEDKYTKLRMFALKLKKKLNETTSQLQSSEQEKTKLKKFIADNNLDSEQCQKDQDVIDGPKMKEVSESQKSSNIDLEAKVKNLTADLEASGKIIAKLKELEAELLTKSQLLSSEIEAHKVTKGQLEKAIKDVKKKNVLSLEMEDYERSMKELTTKMEDNKKKIIQMESTIDMQEGTITAMKTQIKLLEEQIKSEETQSRLLKEELQQAIEDSKEKDNVVNQKKDIITKLMQDLEDEKRKNEEADLEMTALLSEKEKIIMNFGDEKAEMNNKMKKLELRCAELNEKLTITNIELADLKTEYTSYKVRAQAVLRQNQTVDKSQEEQLKEDAAALKTQVESLTQRLSLMEEQLSEVTTEAESGRKRLAEASAETARAQQRTARLQADLSRLSHQLDSERSQHKVQISTLTQCYKSQISDLEAKLQRETDTLKKQLTHLQDMMKAGKADEETNRAKYMIPVIPKEEGSDSELDINVSLIPREEGEGSEAAPSPPLSKSFLSSGNRRSPVPLERLLEEGVPDNDTLDTSSLSLTSEQEITELRRKVQAQQQRVKHVTELLSESERECARLGQLSELLKGELRRVRASAGNAHNTEYVKNVTLKFLTLPPGDERSRLVPVLQKILTLSSDETHKVQAIAKGHDPNPSKGWGSYLPWPGGK
>55661_0:0013da_{"pub_og_id":"814692at33208","og_name":"GRIP_and_coiled-coil_domain_containing_2_","level_taxid":33208,"organism_taxid":"55661_0","organism_name":"Cuculus_canorus","pub_gene_id":"GCC2","description":"GRIP_and_coiled-coil_domain-containing_protein_2"}
MVASSVTPGSGKSKLDTLPKEDLIKFAKKQVMLVQKVKSRCTELEKEIEELRSKAATGGADDIIQALTERLDVVLLEKAESQQQCLSLKKENIQRKQEAEAAVTKTEELQKQLDQSNTDSLKEIEALKSELANAQCKYNEDLTKLKIELEEQVKKQMGLLEQIECLRDSEKEVERLQDDVQRIKSTYEGQILCLSKQLETVNEDKAKEVTNLQETIKSNSQCYYNEINNLNEELKKIKVAHQEEVSELMHRLEISSKENEEKQNQINWLQRNLAEEGLIKEKNVQDEMCACADQREYDLQQLREVLNKNVESNIDIVDTQEEPCEEVKMEEKVRHLEHSLEELQSQHSILKDELTYMSNVKLKLEEEIHRIKDEYFHEREDLDFKINELQLTKEDYCSVIEKLKLELQAAREHYETAVKAHQLETRTLKEQHQREISELNETLISDSEKENMALVFEMQELREQLEKLTQEKEEAVSNYSSLREAMETLQTELGESAGKISQKFESMRQQQASDVSELQQKLRAAFNEKDALLETVNRLQKETEKLSSNQLEIEELKCKIVSLQEENSTIKSSISQKEAAMKELEENIIALTDRNKDISNEAKCLSEERETLQERCKQEQGKIQELQQEVDVSNQYNSDLKKKVEELTERLNEALAGNIENARTLEQLENNIECLLRERENLSTEAYTLREESKKIIQEKERLSEELEKFISEKDGWLVLKEQSENLEKKLQMMTAEKDQLSALLESERVHRSLVRTQLYHLLEQVGSSVLDSNEEYDSLNLLEIANECWAKVKEEQCLALQNEEKVLNLQREVERLEEENAAQDTEHRSLIEDFEKEKNVLREELEGALSEKEALQHDVLELKNASEKTRTENQDLLANIEKMTQKLALYESQLQEQQKGSEKQDDLSFVLEQKETELRNVKDELSSLKNLMETLTEKTDQESSVADLQEKIGIFLAVLFYKESAEKGEKLNKIKIVAVKAKKELDASRKEMQTLREELDLVRSEKDQLSASMKDVIQGAESYKNLLMEYDKQGEQLDLEKGKANSLEHQIDDLMRQLQVSSQEHDQLQSVNEDLLARVETLQHNAKLLEAQILEIQRAKAKADKELETEKLLKEQKTKEHSGALREVEELQMQLQKEKKHLQKTMQELELARKDAQKSTLMDMEIADYERLVKELNQKITDKDSRIEDLEQETGIQKQKQETLQEEIKSLQSTMQQDEERNAKIKQLLVKTKKELADSKQAENDHLMLQASLKGELEASQQQVEAYKIQVAVLTSEKHKVQEHLRTSSEQHQRTLSAYQQKIAALQEECRAAQAEQASVTSEFESYKVRVHNVLKQQKNKSASQAESEGAKQEREQLEMVIDQLKVKLQDALHNSQMNASELHALQSEHDTLLERHNKMLQETVAKEAELREKFCTIQSENMVMKTEHAQMLSQLTAQNEALRNNFRDQVRNLQEEHRKTVETLQQQLSRVEAQLFQLKSEPSPAVSNPATKNLRERRNTDLPVLDVHTVAREEGEGMETTDTESVSSASTYVPSLEQLLNSPEAKLEPSQWQTELTKDELIQKLNTTTKSADHLNELLRESEATNAILMEQIKLLKNEVRRLERNQEREKSVANLEYLKNVLLQFIFLKSGSEKERLLPVIDTMLQLSPEEKGKLVAIAQGEEESTSRPSGWTSYLHSWSGLR
>57421_0:002855_{"pub_og_id":"814692at33208","og_name":"GRIP_and_coiled-coil_domain_containing_2_","level_taxid":33208,"organism_taxid":"57421_0","organism_name":"Merops_nubicus","pub_gene_id":"GCC2","description":"GRIP_and_coiled-coil_domain-containing_protein_2"}
MATSVTPGSGKSKLDTLPKEDLIKFAKKQVMLIQKVKSRCTELEKEIEELRSKAAAGGADDIIQALTERLDVVLLEKAESQQQCVALKKENVQRKKEAEAAVAKTEELQKQLEQSSIDALEEIKALKSELANAQSKHNEDLTKLKMELEEQVKKQMGLMEQIQCHNDSQKEVKRLQDDVQRIKSTYEEQILCLSKQLETVNEDKTKEVTNLQETIKSNSQCYQNEIKNLNEELEKLKSAHQEEVSELMHRIETSSKENEEKQNQINQLQHNLAEESSREEKNVKYEMCAHTDQREYDLEQLREALHKNMENKIGVVETQEEPCVDAKMEAKVRYLEHSLEELQSQHSILKDELTYMSNVKLKLEEEIHRVKDEYFHEREDLDFKINELQLTKEDYCCAIEKLKLELQAARDDCETAVKEHELEIRTLKEQHKREMSELNENLLSDSEKEKMALVFEMQELREQLEKLTQEKEEAVSNYNSLRETMETLQAELGESAGKISQEFESMRQQQASDVSELQQKLRAAFNEKDALLETVNRLQAETEKLSSNQLEMEELKCKIISLQEENNTVTRSIGLKETAVKELEEKIVALTDQNKDILNEVKRLGEERETLQEKCKQEEGKVQELQEEVDVANQCNSNLKKKVEELTERLNEALTTKSENAQTLEQLEKQIESLVRERDNLSSEADTLHEENKKIMKEKGELSEELDKITSEKDGWLVLKEQCENLEKKLQMITAEKDHISTLLESEQAHRSLVRTQLYHLLEQVGSSILDSNEENDSLNLLQIANECLAKMKEEQCLALQNEEKVLNLQLEVKRLEEESAAQYTEHRSLIQDFEKEKVLLREELEGALSEKAALQRDIQELKNASEKTKAENQGLLANIEEIAQKLAFYESQIEEQRKGLGKQEELNFILEQKETELRNVKDELSSLKTLTSKTDQQSAVAELQEKIGSLEKESAEKGEKLNKIKVVAVKAKKELDASRKEMQTLREELELVRSEKEQLSASMKDVIQGAESYKNLLMEYDKQGEQLDSEKDRANNLERQLDDLTRQLQVSSQQHDQLRSANEDLLARLETLQHNAKLLEAQILEIQRAKAKADKDLEAEKLLKEQKTKEHSGALREMEELQMQLQKEKKNLQKTMQELELARKDAQKSTLMDMEIADYERLVKELNQKITDKDNRIEDLEQETGIQKQKQETLQEEINSLQSTMQQEEERNAKMKQLLVKTKKELADSKQAENDHLMLQASLKGELEASQQQVEAYKIQVAVLTSEKHKVQEQLRASSEQHQRALGAYQQRIATLQEECRAAQAEQASVTSEFESYKVRVHNVLKQQKNKSASQTESEGAKQEREQLERMIDQLKAKLQDAQQNSQVNASELQALQAEHDTLLERHNKMLQETVAKEAELREKLCTIQSENMVMKTEHAQALSQLTAQNEALRNSFRDQVRNLQEEHRKTVETLQQQLSRVEAQLFQLKSEPSPAVSNSATKNLRDRRNTDLPVLDVHTVAREEGEGMETTDTESVSSASTYVPSLEQLLNSPEAKVEPPQWQTELSRDELIQKLNTTAKSADHLNELLRESEATNAILMEQIKLLKNEVRRLERNQEREKSVANLEYLKNVLLQFIFLKSGSEKERLLPVIDTMLQLSPEEKGKLVAIAQGEEESTSRPSGWASYLHSWSGLR
>9209_0:002e95_{"pub_og_id":"814692at33208","og_name":"GRIP_and_coiled-coil_domain_containing_2_","level_taxid":33208,"organism_taxid":"9209_0","organism_name":"Phalacrocorax_carbo","pub_gene_id":"GCC2","description":"GRIP_and_coiled-coil_domain-containing_protein_2"}
VQDAGQEMVASSVTPGSGKSKLDTLPKEDLIKFAKKQMMLIQKVKSRCTELEKEIEELRSKAAAGGADDIIQALTERLDVVLLEKAESQQQCVALKKENIQRKQEAEAAVAKTEELQKQLEQSSIDSLKEIKALKSELADAQCKHDEDLAKLKMELEEQMKKQMGLVEQIECHRDSEKEVKSLQDDVQRIKSTYEEQILCLSKQLEAANEDKAKEVTNLQETIKSNSQCYYNEINNLNEELKKLKIAHQEEVSELMHRIEISSKENEEKQNQINQLQHNLAEERLIKEKNVKDEMCAHTDQCEYDLKQLREVLNKNVESKINLVDTQQEPCVEAKMEEKVRHLEHSLEELQSQHSILKDELTYMTNVKLKLEEEIYHIKDEYFHEREDLDFKINELQLTKEDYCCVIEKLKLELQAARQHCEATVKEHKLETQTLKEQHKREISELNETLLSSSENEKMALVFETQELREQLEKLTQEKEEAVSNYNSLRETMETLQAELGESAGKISQEFESMRQQQASDVSELQQKLRAAFNEKDVLLETVNRLREETEKLSSNLLEVEELKCKIVSLQEENNTITSSIDQKETAMKELEEKIIALTDQNKDILNEVKCLGEERETLQERCKQEQEKVQELQQEIDVANQYNSDLKNKVEELTERLNEALTGKSENVQTLEQLENQIESLVRERENLSSEAYTLREENKKIIQEKGKLSEELEKITAEKHSWLVLKEQSENLEKKLKTMTAEKDHISTLLESEQVHRSIVKTQLYHLLEQVGSSISDSNEEYDSLNLLKIMNEYLAKMKEEQCLALQNEEQVLNLQHEVERLEEENAAQYAEHRSLIQDFEKEKDLLREELEGALSEKAALQHDIQELKNTSEKTRIENQDLLANIQEITQKLAFYESQIQEQQKGSEKQDDLNFILEQKETELRNVKDELSSLKNLMETLTEKTDQQSSVAELQEKIGKLEKESAEKGEKLNKIKVVAVKAKKELDASRKEVQTLREELELVRSEKDQLSASMKDVIQGAESYKNLLMEYDKQGEQLDSEKGRANDLEHQIDDLTRQLHVLSQQHDQLQSANEDFLARVETLQCNAKLLEAQILEIQKAKAKADKELEAEKLLKEQKTKEHSSALREMEELQMQLQKEKKHLQKTMQELELARKDAQKSTLMDMEIADYERLVKELNQKITDKDSRIEDLEQETGIQKQKQETLQEEIKSLQSTMQQDEERNAKIKQLLVKTKKELADSKQAENDHLMLQASLKGELEASQQQVEAYKIQVAVLTSEKHKVQEHLRTSSEQHQRTLNAYQQKIATLQEECRAAQAEQASVTSEFESYKVRVHNVLKQQKNKSASQTESEGAKQEREQLEMVVDQLKVKLQDAQHNSQMNASELQALQSEHDTLLERHNKMLQETVAKEAELREKLCTIQSENMVMKTEHAQTLSQLTAQNEALRNNFRDQVRNLQEEHRKTVETLQQQLSRVEAQLFQLKSEPSARGPAVSNPATKNVRERRNTDLPVLDVHTVAREEGEGMETTDTESVSSASTYVPSLEELLNSPEAKPEPSQWQTELTKDELMQKLNTTTKSADHLSELLRESEATNAILMEQIKLLKNEIRRLERNQEREKSVANLEYLKNVLLQFIFLKSGSEKERLLPVIDTMLQLSPEEKGKLVAIAQGEEESTSRPSGWASYLHSWSGLR
>121530_0:00102d_{"pub_og_id":"814692at33208","og_name":"GRIP_and_coiled-coil_domain_containing_2_","level_taxid":33208,"organism_taxid":"121530_0","organism_name":"Tauraco_erythrolophus","pub_gene_id":"GCC2","description":"GRIP_and_coiled-coil_domain-containing_protein_2"}
MVASSVTPGSGKSKLDTLPKEDLIKFAKKQVMLIQKVKSRCTELEKEIEELRSKAATGGADDIIQALTERLDVVLLEKAESQQQCVALKKENIQRKQEAEAAVAKTEELQKQLEQSSIDSLKEIKALKSELENAQSKHNEDLTKLKIELEEQVKKQMGLVEQIECHNDSQKEVKRLQEDIQRIKSTYEEQILCLSKQLETVNEDRNKEVTNLQETIKSNSQCYHNEINNLDEELKRLKTAHHEEVSELVHQIEISSKENEEKQNQINQLQRNLAEESLLKEKNAKDEMCACTDQCEYDLEQLREVLNKNVENKMDVVDTQEEPCVEAKMKEKVRHLEHSLEELQSQHSILKDELTYMSNVKLKLEEEIQRMKDEYFHEREDLDFKINELQLTKEEYCCVIEKLKLELQAARQHCETTVKEHQLETQTLKEQHKREISELNDTLLSDSEKEKIALVFEMQELREQLEKLTQEKEEAVSNYNSLRETMETLQTELGESAGKISQEFESMRQQQASDVSELQQKLRAAFNEKDVLLETVNRLQEEIEKLSSNQLETEELKCRIVSLQEENNTITSSVNQKEIAVKELEEKIVTLTDQNKDILNEVKCLGEEREALQERCNQEQGKIQQLQQEVDAANQYNSDLNKKVEELRERLNEALTRKSENAQMLEQLENQIESLLRERENLSCEVCTLHEENKKIIQEKGELSEELKKITSEKDGWLVLKEQSENLEKELQTMTAEKDHISTLLESEKAHGSLVRTQLYRLLEQVGSSVSDSTEEYDSLKLLEIANECLAKMKEEQCLALQNEEKVLHLQQEVERLEEENAARYTEHRSLIQDFEKEKDLLREELEGVLSEKGALQHDIQELKNASEKMRIENQDLLASVEEITQKLAFYESQIQEWKKGSEKQDDLNFILEQKETELRNVKDELSSLKNLMETLTEKTDEQSSLAELQEKMERLEKESAEKGEKLNKMKVVAVKAKKELDASRKEMQTLREELELVRSEKDQLSASMKDVIQGAESYKNLLMEYDKQGEELDSEKGRANNLERQIDDLIRQLQVSSQQVSSLHSANEDLLARVETLQCNTRLLEAQILEIQKAKAKADKELEAEKLLKEQKTKEHSGALREMEELQVQLQKEKKHLQKTMQELELARKDAQKSTLMDMEIADYERLVKELNQKITDKDSRIEDLEQETGIQKQKQETLQEEIKSLQSTMQQDEERNAKIKQLLVKTKKELADSKQAENDLLMLQASLKGELEASQQQVEAYKIQVAVLTSEKHKAQEHLRTSSEQHQRTLSAYQQKIATLQEECRAAQAEQASVTSEFESYKVRVHNVLKQQKNKSASQTESEGAKQEREQLEMVIDQLKVKLQDAQHNSQTNASELQALQSEHDTLLERHNKMLQETVAKEAELREKLCTIQSENMVMKTEHAQTLSQLTAQNEALRNSFRDQVRNLQEEHRKTVETLQQQLSRVEAQLFQLKSEPSTRGPAVSNPATKNLRERRNTDLPVLDVHAVAREEGEGMETTDTESVSSASTYVPSLEQLLNSPEAKLEPSQWQTELTKDELIQKLNTTAKSADHLNELLRESEATNAILMEQIKLLKNEIRRLERNQEREKSVANLEYLKNVLLQFIFLKSGSEKERLLPVIDTMLQLSPEEKGKLVAIAQGEEESNSRPSGWASYLHSWSGLR
>80966_0:003e8c_{"pub_og_id":"814692at33208","og_name":"GRIP_and_coiled-coil_domain_containing_2_","level_taxid":33208,"organism_taxid":"80966_0","organism_name":"Acanthochromis_polyacanthus","pub_gene_id":"gcc2","description":"GRIP_and_coiled-coil_domain-containing_protein_2"}
MEDPGGTRSESVSPSPAGAPKSKLDTLSKDDLIKFAKKQMAAMQKMKSKCADLENEVESLKQQCKNSSSSSDDSSLIQELTERMDTLLLEKAETQQSLALSRKDLDRTKQQAKDDLAVLQSELDRVIEDHQRKIKTLEDSIEESKSKHQEEVAHFQKLLKEREASDRERDSERERERQADHASANESAEEVRRCLEAQLETLRGELQAVQELNSQEIVELQENHQRELTKAQQEVENVKEDLAQKSLQHEEEMRALEEDCEIERERLLLLHEELTEQLALKESYLQDVQEEDEEAPRNSGIAKMLELSACSQGESSHDDGEETEARRLKVTLDDLQAQNTMFQDELTLLSNVKGELEAELERVKEEFQMEREELEFKINELQMTKDNAFTEPAMTPDPDQQAVPGESKESVIRAAQDQNSLNPEEQQKMDQEWKTQCESLIRERDSALAECHQMRDILQSVETELGEKTKDFVQQYEAMKEQGANTVRDLNEKMEQLSQERDELLARVKEVTEEKNTLIESVQDLKLKLESTPSQDQKLLSSVEEQTTLASELKQSVADLSRQNEEIISQLAMKDNMTQDLKEMVNTLTEERDNIHNLLKLREEELQKLHEEKTKEIEQLLEEKQKEALLLKEEKEKELKSMKTETQDEVQHLKEQREQIEERLKEELKRHEETVSALEVAIKELSTEKADLCQKLEEGFTGLSKAQEEKELIGSKLAALEAQLEQETSEKQHLEVKLNSLTEEAEEARASIRALEENQSEVLKKSTEEAEDLRTRIEELEKERSLLKRSIEEAQGEEGSEELQKEFQVRIKDLEQEREMLRTNLEEVVKDTEGLQEDLQDMKSVNEKISDENQKLQAQVCLMAKAEEEKQEMEKKMKEESREFREQLTEKDSVISQLRSEMAAVQESTAQSASSEESTSDEITKKIALLEKENKEKDEKMNKIKAVAVKAKKELDNSKKEVTALKEEIESLKTEREKVNSSMKDIIHGAEGYKNLQIDYDKQTEQLDKEREKVEAAERQIAELTKRLSSAVTQMETLSSEKEDLLAGMETMRSTVRQLETKNQELQKQSASLDRDLLAERAMKEQKLKDLSSAMKEVEELTAQLRKQQQQSQQTAQELEQLRKEAQQSSLLDMEMADYERLVKELNAKLSEKDECAEELKTQINTLTQKEETLKEEIESLKSQLDQGEEKTSKMKQLLVKTKKDLADSKKQETSLMMLQASLKGELEAHQQQLENSKIEVSELTAERHRLQEQLKSALEQQQRTSSSLQQRIHSLQQERDTAKAELVATTGEFESYKVRVHNVLKQQKSKTSTQSDGDFGKVEREQLSSQVEQLRTRLAESHQSLQSSTAELQQLQNEHDTLLERHNKILQETISKEAELRERLLSLQSDNVALRSDLSQAQADLSSQVETQRQTYREQLRKVQDDHRATVETLQGQLTRVEEQLFNLQSQNSPVVVQSSRKPLALDAQRRNTDQNPAGLGLVALSDLQSMAREEGEGMETTETESSSPALTPLPSLEQLLTSPDPKQEPFVWTVEPTKEELSEKLTTANRSMEHMNSLLHETEATNAVLMEQITLLKSEVRRLERNQEREKSVANLEYLKNVLLQFIFLRSGSERQALLPVIHTMLQLSPEEKSKLAAIAQGEEEASGSRGAGWSSYLHSWSGIR
>50402_0:0016f6_{"pub_og_id":"814692at33208","og_name":"GRIP_and_coiled-coil_domain_containing_2_","level_taxid":33208,"organism_taxid":"50402_0","organism_name":"Charadrius_vociferus","pub_gene_id":"GCC2","description":"GRIP_and_coiled-coil_domain-containing_protein_2"}
MTEAEVQDAGQEMVASSVTPGSGKSKLDTLPKEDLIKFAKKQVMLIQKVKSRCTELEKEIEELRSKAAAGGADDIIQALTERLDVVLLEKAESQQQCVALKKENIQTKQEAEAAVAKTEELQKQLEQSSIDSLKEIKSLKSELANAQCKHNEDVTRLKMELEEQVKKQMGLVEQIECHSDSQKEVKRLQDDVQRIKSTYEEQILCLSKQLETVNEDKNKEVASLQETIKSNSQCYHNEIKNLNEELKKLKIAHQEEVSELMHRIEISYKENEEKQNQINQLQHNLAEESLKKEKNGKDEMCACTDQCECDLEQLREVLNKNENKIDVVDTHEEPCVEAKMEEKVRHLEYSLEELQSQHSILKDELTYMSNVKLKLEEEIHRIKDEYFHEREDLDFKINELQLTKEDYWCVIEKLKLELQAARQHCETTVQEHKLETQTLKEQHKREISELNETLLSGSEKEKMTLVFEMQELREQLEKLTQEKEEAVSNYNSLRETMETLQTELGESAGKISQEFESMRQQQASDVSELQQKLRAAFNEKDVLLETVNRLREETEKLSSNQLEIEELKCKIVSLQEENNIITISIDQKETAMKELEEKVIALTNQNKDILNEVKCLGEERETLQESCKQEQGKVQELQQEVDVANQYNSDLKKKVEELTGRLNEALTGKSENAQTVEQLENRIESLVHEKENLSSEIYSLHEENKKIIQEKGELSEGLEKIISEKDGWLVLKEQSENLEKKLQMMTAQKDQISTLLENEQAHRSLIRAQLCHLLEQVGSSVSDSNEEYDSFKLLQIANECLAKMKEEQCLALQNEEKVLHLQREIERLEEENAAQYTEHRSLIQDFEKEKDLLREELEGVLCEKEALQRDIQELKNASEKAKIENQDPLANIAEITQKLAFYESQIQEQQKGSEKQDDLNFILEQKETELRNVKDELSSLKNLMETVTEKTDQQSSVAELQEKIGRLEKESAEKGEKLNKIKVVAVKAKKELDVSRKEMQTLREELELVRSEKDQLSASMKDVIQGAESYKNLLMEYDKQGEQLDSEKGRASNLERQIDDLTRQLQVASQQHDQLQSANEDLLARVETLQYNAKLLEAQILEIQRAKAKADKELEAEKLLKEQKTKEHSSAVREMEELQMQLQKEKKHLQKTMQELELARKDAQKSTLMDMEIADYERLVKELNQKITDKDSRIEDLEQETGIQKQKQETLQEEIKSLQSTVQQDEERNAKIKQLLVKTKKELADSKQAENDHLMLQASLKGELEASQQQVEAYKIQVAVLTSEKHKVQEHLRTSSEQHQRTLSTYQQKIATLQEECRAAQAEQASVTSEFESYKVRVHNVLKQQKNKSASHTESEGAKQEREQLEMVIDQLKVKLQDAQHNSQTNASELQALQAEHDTLLERHNKMLQETVAKEAELREKLCTIQSENMVIKTEHAQTLSQLTAQNEALRNNFRDQVRNLQEEHRKTVETLQQQLSRVEAQLFQLRNEPSTRGSAVSNPATKNLRERRNTDLPVLDVHTIAREEGEGMETTDTESVSSASTYVPSLEQLLNSPEAKLEPSQWQTELTKDELIQKLNTTAKSADHLNELLRESEATNAILMEQIKLLKSEIRRLERNQEREKSVANLEYLKNVLLQFIFLKSGSEKERLLPVIDTMLQLSPEEKGKLVAIAQGEEESTSGPSGWASYLHSWSGLR
>148594_0:000781_{"pub_og_id":"814692at33208","og_name":"GRIP_and_coiled-coil_domain_containing_2_","level_taxid":33208,"organism_taxid":"148594_0","organism_name":"Falco_naumanni","pub_gene_id":"121083848","description":"GRIP_and_coiled-coil_domain-containing_protein_2_isoform_X1"}
MTEAEVGRGACSGADGGAALSPPLQAAGPAMEVQDAGQEMVASSVTPVSGKSKLDTLPKEYVIKFAKKQVMLLQKVKLRCTELEKEIEELRSKAATGGADDIIQALTERLDVVLLEKAESQQQCVALKKENIQRKQEAEAAVAKTEELQKQLEQSSLDSLKEIEALKSELENAQSKHNEDITKLKMELEEQVKKQMGLVEQINCHSDSQKEVKRLQDDVQRIKSTYEEQILCLSKQLETVNEDKNKEVTNLQETIKSSSQCYHNKIKNLNEELKKLKIAHQEEVSELMHQIEISSKENEEKQNQIDQLQHSLAEESLRREKKAKDETSALADQHEYDLEQLREVLNKNVDNKIDIVDTQEEPCVEAKMEEKVRHLENSLEELQSQHSILKDELTYMSNVKLELEEEIHRIKDEYFHEREDLDFKINELQLTKEDYCCVIEKLKLELQAARQHCEAVVKEHKLETQTLKEQHKRDISELNETLLSGSEKEKMALVFETQELREQLEKLTQEKEEAVSNYNSLRETMETLQTELGESAGKISQEFESMRQQQASDVSELQQKLRAAFNEKDVLLETVNRLREEIEKLSSNQPEVEELQCKIVSLQEENNTITSYINQKETAIKELEEKIIVLTDQNKGILNEVKCLGEDRETLQERCKQEQGKNQELQKEVDVVNQYNSDLKKKVEELTERLNEALTRKSENAQMLEQLENQVVSLLHERENLSREVYTLHEKNKKIIQEKGELSEELAKITSEKDGWLVLKEQSENLEKKLQMLNAEKDHLSTLLESEQAHRSLIRTQLYRLLEQVGSSVSDSNEEHDSLNLLEIANEYLSKTKEEQCLAKQYEEEVLHLQREVGRLEEENAAQYTEHRSLIEDFEKEKDLLREELEGVLSEKAALQQDIQELKNASEKARTENQDLLANIEEITQKLAFCESQIQEQQKGSEKQDDLNFILEQKETELRNVKDELSSLKNLMEAETAKAHQQSAVAELQEKIGRLEKESAEKGEKLNKIKVVAVKAKKELDASRRETQTLKEELELVRSEKDQLSASMKDVIQGAESYKNLLMEYDKQGEQLDSEKSRANSLERQIDDLTRQLQVSSQQHDQLHSANEDLLARVETLQCNSKMLETQILEMQRAKAKADKELEAEKLLKEQKTKEHTGALREMEELQMQLQKEKKHLQKTMQELELARKDAQKSTLMDMEIADYERLVKELNQKITDKDNRIEDLEQETGIQKQKQETLQEEIKSLQLTMQQDEERNAKIKQLLVKTKKELADSKQAENDHLMLQASLQGELEASQQQVEAYKIQVAVLTSEKHKVQEHLRTSSEQHQRMLNAYQQKIATLQEECRAAQAEQASITSEFESYKVRVHNVLKQQKNKSVSQTESEGAKHEREQLEMVIDQLKVKLQDAQHNSQINASELQALQSEHDTLLERHNKMLQETVAKEAELREKLCTIQSENMVMKAEHAQTVSQLTAQNEALRNNFRDQVRNLQEEHRKTVETLQQQLSRVEAQFFQLKSEPSTRGPTVSNPATKNLRERQNTDLPVLDVHTVAREEGEGMETTDTESVSSASTYVPSLEQLLNSPEANLAEPSQWQTELSKDELIQKLNTTAKSAEHLNELLRESEATNAILMEQIKLLKSEIRRLERNQEREKSVANLEYLKNVLLQFIFLKPGSERERLLPVIDTMLQLSPEEKGKLTAIAQGEEESSSRPSGWASYLHSWSGLR
>941984_0:003991_{"pub_og_id":"814692at33208","og_name":"GRIP_and_coiled-coil_domain_containing_2_","level_taxid":33208,"organism_taxid":"941984_0","organism_name":"Toxotes_jaculatrix","pub_gene_id":"121194299","description":"GRIP_and_coiled-coil_domain-containing_protein_2"}
MEDPGGTGAESAAPSPAGASKSKLDTLSKDDLIKFAKKQMAAMQKMKSRCADLEKDVEALKQQSKNSNSSSDDSTLIQELTERMDALLLEKAEIQQGLALSRKDLEKAKQQAKDDLAVLQRELDRVLEDHQRKIKTLENSIEESNNKHQDEVAYFQKLLKEREESDRERESERERERQAEHASAKEATEEAHRCLEVQLQTLRAELEAIQERKSQEVAELQESHQRELTEAQQEVENLKEELAQKIQQHEEEMRALEEDCEIERERLLLLHEELTEQLALKDSYLQDVQEEDEEPAQGSGIAKMLELSGLSQGDSSHGDGEEMGRLRAALEDFQAQNTMLQDELTLLSNVKSDLEAELERAKEEFQMEREELEFKINELQMTREGAATDTVMTLDPDQQEVHGESRELAVNPEEQQKLNQELSDQCETLTRERDSALAECQHMRDILQGVETELGEKIKDFDLQYKAMKEQGAGTIQELQDKIKQLSQERDELLVTVREVTEEKNNLMENMTDQKLKPEGSPGEHQKLQASLEEQTALACELKQSVEELTRQNEEILSQMQMNKDMTQDLKKMVNTLTEERDKIQSLLQMREEELQKLNEERVKEFKRLLEEKEQEALLLREEKENELKGLKMGKEDEVQHLKEEREKIEEILKEEVEKRRETVSALELTIKEISTEKADLHQKLEEATSGLAKAQEEKELLGSRLATLEAQLEQETSEKHHLEVKLTSVAEEAQQAHTTIRALEENQNEVLRNSTDEAEELRVRIDELEKERDLLRSSLEEAKGERRIEEVQKELQAHIRDLEQERNVLKNNLEEAVKDTEGLQKDLRDMKSVSEKISEENQKLQTQISLMTEEKEEKEKGEMENMEKERGEYREQLAEKDSLISQLRSEMAALQESAAQSASSEENVGNEITNKIAFLEKENKEKDEKMNKIKAVAVKAKKELDISKKEVATLKEEVQSLKAERDKVNSSMKDIIHGAEGYKNLQIDYDRQTEQLDKEREKVETAERQIAELTKRLSSAVTQKETLSSEKEDLLTGMETVRSTVRQLEAQNQDLQRQSASLDKDLLAERAMKEQKIKDLSSAMKEVEELTAQLRKQQEQSQQTAQELEQLRKEAQQNSLLDMEMADYERLVKELNAKLSQRDECTEELKTQINTLTQKEDTLKQEIEALKCQLDQGEEKTSKMKQLLVKTKKDLADAKKQESSLMMLQASLKGELEANQQQLESSKIEASELIAERHRLQEQLKSALEQQQRTSSSLQQRISSLQQERDTAKSELLATTGEFESYKVRVHNVLKQQKNKSTAQSDGDSGKLEREQLSSQVEQLRSRLAENQQSLHSSTAELQQLQTEHDTLLERHNKILQETVSKEAELRERLLSLQSENVTLRSDLSQAQADLSSQVEAQRQTYREQLRKLQDDHRATVETLQGQLTRVEEQLFNLQSQNSSVSVQSSRKPLASDPQRRNTDQNQAGLGLVALSDLQSMAREEGEGMETTETESPSPALTPLPSLEQLLTSPDPKQEPFVWTVEPTKEELVQKLTTATRSMEHMNSLLHETEATNAVLMEQITLLKSEVRRLERNQEREKSVANLEYLKNVLLQFIFLRSGSERQALLPVIHTMLQLSPEEKSKLAAIAQGEEEGSGARGSGWTSYLHSWSGIR
>30464_0:000bef_{"pub_og_id":"814692at33208","og_name":"GRIP_and_coiled-coil_domain_containing_2_","level_taxid":33208,"organism_taxid":"30464_0","organism_name":"Nothoprocta_perdicaria","pub_gene_id":"GCC2","description":"GRIP_and_coiled-coil_domain-containing_protein_2"}
MVASPVTPGTGKSKLDTLPKEDLIKFAKKQVMLIQKVKSRCTELEKEIEELRSKAATGGADDIIQALTERLDVVLLEKAESQQQCVALKKENIQRKQEAEAAAAKTEELQKQLEQSSIDSVKEIKALKSELVNAQSKYSEDITKLKKELEEQEKKQMGLVEQEGNSNSQEEVKKLQDEVERIKCAYEEQILHLNKHLETVNDDKTKELANLQETIKNNSQCYNNEINNLHEELKKMKSAHQEEVSELMLQIEMSSKENEKQNQINQLQKNLAEQSIIKEENVKDEVYAATDQRECDLEQLREVLHENIEKRIDAVDAQEQPPAEAELEEKVRYLEHNLEEFQSQHSILKDELTYMNNVKLKLEEEIHRIKDEYFHEREDLDFKINELQLTKEDYCCAIEKLKSELQATKHHCEITVEEHKLETQALKEQHEREISKLNATLLSNAEKENMALVFEIQELREQLEKLAQEKEEAVCSYDSLRETLETLQTELGESAGKISQEFESMRQQQASDVSELQQKLRAAFNEKDVLLETINRLQEETEKLSSNQLEVEELKHKIVALQEENETITSRVHEKEMAIKELEEKIIVLADQNQGILNEVKCSDEERDTLQERCKQEQEKVQELQQQVDALSQYNNDLEIKVNELRERLNETLNMKNENAHIVEQLESQIESLKSDREHLASEADTLHEENKKIIQEKGRLSEELEKISEKETWSVLKEQSENLEKKIQTINGEKDHLSTLLESEQAHSSLVRTQLCCLIERMGSKVSYSEEEHDSLSLLNTANECLARMKEEQCLTLENEEKALHLQQEVERLEQEVIAQDTERRSLLEDFGKEKALLREELEGALAEKEALQHDIQELKNVSEKTRIENQDLLIHIEDISQKLAFCESQIQERQKESATEKQGDLNFILEQKETELRNVKDELSSLKDLMETFTRKNDQPSSIAELQEKIGNLEKESAEKTEKLNKIKVVAVKAKKELDTSRKEVQTLREELELVQSEKDQLSTSMKEVIQGAESYKNLLMEYDKQGEELDSEKGRANNLERQIDDLTRQLQVSSQQHNQLQSANEDLLARVETLQSNAKLLEAQILEQKAKAKVDKELEAEKLLKEQKTKEHSGAVRELEELQMQLQKEKKHLQKTMQELELARKDAQKSTLMDMEIADYERLVKELNQKITDKDSKIEDLEQENRIQKQKQETLQEEIKSLQSSMQQDEERNAKIKQLLVKTKKELADSKQAENDHLMLQASLKGELEASQQQVDTYKIQVAMLTSEKHKIQEHLRTSSEQHQRTLTAYQLKIAALQEECRTAQVEQAAVTSEFESYKVRVHNVLKQQKNKSASQTETEGAKQEREHFEMMIDQLKVKLQDTQHNLQLNAAELQALQSEHDTLLERHNKMLQETVAKEAELREKLCTIQSENMVMKTEHAQSLSQLTAQNEALRNNFRDQVRNLQEEHRKTVETLQQQLSRVEAQFFQLKSEPNTKGPAVSHPATKNLKERRNTDLPVLDMHAVAREEGEGMETTDTESVSSASTHVPSLEQLLNSPEAKHEPSQWQTELTKDELLQKLNTTAKSADHLNELLRESEATNAILMEQIKLLKNEIRRLERNQEREKSVANLEYLKNVLLQFIFLKSGSERERLLPVIDTMLQLSPEEKGKLVAIAQGEEESATRPSGWASYLHSWSGLR
>7116_0:002ac3_{"pub_og_id":"814692at33208","og_name":"GRIP_and_coiled-coil_domain_containing_2_","level_taxid":33208,"organism_taxid":"7116_0","organism_name":"Pieris_brassicae","pub_gene_id":"123717752","description":"GRIP_and_coiled-coil_domain-containing_protein_2_isoform_X1"}
MDNKENKGLDEEKSNKRSPFDDLSRDELIAKCKGLLVLAQRAKQAKSDYQLEVDKYKNQTAEWDNEKKGLLTSIKTLQELVDSLTEQKLNYITEIDKEQNKLKSIEDKCCNYEEAVKKYKDVILERDHQLATSLQKISDLDSEIISIRRQNNRLMEENEQLINQMTELEASTSEFNKIGLQQREQLQMLEQRICEEFTLSDSTYSNKIDELSNTIKELESDLEKTKKELLDKDAETKIKLDEINMLYETEKSKKDKANIKLKSYKDKILRCASCINQLKNARYILTKTIKEYSENIPKWQDEIRKASLLLDAQMNDLNKENLSLKTRIEKLEEQLHEINTSQNNVKSQSSEELILARKQINDLEADNMKLKKDLDHLTSTYEDVQNITENENKVLKDNLNAKIAELDNVTKELQNLHIYAERLEDENEKNTSNEDKNANETLILQIKALESEKSILVKEKLSAKENVIELDNMNKSLNNDKAKLKKELDGVKIELERLSKENIKFKEVFSREKDQEVKQLEMKFNNAQSQYENLKKEFENLQDMNGLLREEIETLKFSLEQPNDETENLSDVNASLQADLVKIETKLSAYKQENATLLAELKDCRSEMKAYDEIVVEYEDSKSKLLSYKTENNELLNEMKEINHVLKERGETISKLQKAVSEMETLIETLEKEKDEKQNDLMIKINALENNLKSAEFNTNKRCEDNEKLVMERDNAVEALQEKDGYIASLEKELERLKAASCNAMELPNEDMSTSTISKAEEHSRMKDLDESFEDKYTKLRIFAVKLKKKLNETILQLQTSDQENVKLKKLLDQANKSVDEVDSKETGLELESQIKSLTSDVERLEADLTQKTDQLKAEVNAHASTRQQLEKALRDVKKKNVLSLEMEDYEKSMKDLTNKMEENKKKIIQMESTIDTQEGTITAMKTQIKLLEEQIKSEETENRHLREELQQTIQDSKEKDNVINAKREIIEKLVQDSEDEKRRNEDVVLEITTLLSEKEKVIMNLGEERVELNNKMKKIEFKCGELDEKLRITNIELADLKTEYTSYKVRAQAVLRQNQTIDHSQEEQLKEETAALKAQNESLNTKLNTLHDQYTEQSAELEATRKRAVEAGAEASRAQQRTARLQSDLTRLSQQLESERSQHKLQISTLTQCYKSQITDLEAKLQKESENLRKQIAIVQESAKYEEDLRDKFVPIKDDSSDVELDINVSMIPREEGEGSESAPSPPLSKSFLTAGRRSPVPLDRLLEDGVAEDDTLDTSSLSLTPEQEILDLKRKVLTLQQRVKHVTVLLSESEREGARMVQLSELLKAELRRVRGATQHAHNTEYMKNVTLKFLTLPPGDERSRLVPVLQKILTLSSEESQKIQALAKGLDPNPSKGWGSYLPWPGGK
>415028_0:000180_{"pub_og_id":"814692at33208","og_name":"GRIP_and_coiled-coil_domain_containing_2_","level_taxid":33208,"organism_taxid":"415028_0","organism_name":"Corapipo_altera","pub_gene_id":"GCC2","description":"GRIP_and_coiled-coil_domain-containing_protein_2_isoform_X1"}
MTEAEAGRGGCSGADSGCGAAACPPLPPASPAMEVQDAGQEMVASSGTPGSGKSKLDTLPKEDLIKFAKKQMMLIQKVKSRCTELEKEVEELRSKAATAGADDIIQALTERLDVVLLEKAESQQQCIALRKENIQIKQEGELAVAKTEELQKILEQSSIDSLEEIKALKCELTNAQCKHNEDLKKLKMELDEQVKKQMELMEQVERHSDSQKEVTRLQDDVQRIKSTYEEQILCLSKQLETVNEDKTKEVTSLQETIKNNSQCYHNEIKNLNEELKKLKIAHQEEVSELMHRIEISSKENEEKQNQINELQHNLAEKNAKDEVHCHTDQREYDLEQLREVLNKNVENKIDIADTPEEPYIEAKMEAKVRYLEHSLEELQSQHSILKDELTYMSNVKLKLEEEIHRIKDEYFHEREDLDFKINELQLTKEDYCCVIEKLKLELKEARQHYEADVEEHKLEIQTLKEQHKTEISELNETLLSSSEKEKMVLVFEIQELREQLEKLTQEKEEAVSNYNSLRETMETLQAELGESAGKISQEFESMKQQQASDVSQLQQKLRAAFNERDVLLETVNRLQKEIEKMPSNQLEIEELKCKIVSLQEDNNAIRSSINQKEITVKELEEKIVALTDQNKDILNDVKCLSEERETLQERSKQEQVKIQELQQEVDVANQYNNDLTKKVEELTERLNEALTTKTENAQMLEQLEKQIESLVHDREQLSSEVYTLHEENKKIIQEKGELSEELGKITSEKDGWLVLKEQSENLEKKLQMMTAEKDHVSTLLENEQRHTSLVRTQLYHLVEKVGSNISDSNEEYDSLNLLKIANECLSKIKEKQCLALQNEEEVIHLRREVERLEEEHAAQYREHRSLIQDFEKEKALLREELEGVLSEKEALQHDIQDLKNASEKTRIENQDLLANIEEITQKLASYESPIQEQEKGSEKRDDLSCILEQKETELRNVKDELSSLKNLMETMTEKTDQQSSVAELQEKIGRLEKESAEKGEKLNKIKVVAVKAKKELDASRKEMQALNEELELVRSEKDQLSASMKDVIQGAESYKNLLMEYDKQGEQLDSEKGRANNLERQIDDLTRQLQVSSQQHDQLRSANEDLLARVETLQNNAKLLETQILEMQRAKAKADKELEAERLLREQKTKEHSGALREMEELQMQLQKEKKHLQKTMLELELARKDAQKSTLMDMEIADYERLVKELNQKITDKDSRIEDLEQETSIQKQKQETLQEEIKFLQSTMQQDEERNAKIKQLLVKTKKELADSKQAENDHLMLQESLKGELEATQQQVEAYKIQVAVLTSEKHKVQEQLRTSSEQHQRMMSACQQKIATLQEECRAAQAEQASVTSEFESYKVRVHNVLKQQKNKSAARTESEGAKQEREQLEMVIDELKVKLQDAQHNSQMNASELQALQSEHDTLLERHNKMLQETVAKEAELREKLCTIQSENMVMKTEHAQMLSQLTAQNEALRNNFRDQVRNLQEEHRKTVETLQQQLSRVEAQLFQLKSEPSTRGPAVSNPGVKNLRERRNTDLPVLDVHTVAREEGEGMETTDTESVSSASTYVQSLEQLLNSSEAKPEPSQWQAELSKDELIQKLNTTAKSADHLNELLRESEATNAILMEQIKLLKNEIRRLERNQEREKSVANLEYLKNVLLQFIFLKSGSEKERLLPVIDTMLQLSPEEKGKLVAIAQVPCLLECFLENVTLAQRVYKLRTNFYLLPACLQPKPKERINNNNNNNNNNNNNNSKDSAVTMQSIFIN
>7130_0:00314d_{"pub_og_id":"814692at33208","og_name":"GRIP_and_coiled-coil_domain_containing_2_","level_taxid":33208,"organism_taxid":"7130_0","organism_name":"Manduca_sexta","pub_gene_id":"LOC115445124","description":"LOW_QUALITY_PROTEIN:_GRIP_and_coiled-coil_domain-containing_protein_2"}
MDNPSVASDQSQKKSPFDELSREELASKCKGLLALAQKAKQAKSDLQNELESYKLKLEQCESEKKASAENIQTLQELVDSLTEQKLNFITEVDVAHSKVKSLTRKCDSYEQEIQKSKADIIIRDNNLTDISQKLSDLDSEIISLKRQNKRLLDENEQLLNQLTDIEAKTTEFNNIGLQQQEQLKILEENVQKDKDYNKIIEELNSKVSELEAQLQKEQENKSTYEMKIKDITEMYETEKVKKEKANIKLRSYKDKILKCAACINQLKNSRFILSKTVKEYSENIPKWQNDLIKASKVLDEQLSKVNTENSSLKERLQLADEQINQLTETLKYSENTKNKISELSSTNNLLQLEIIKLKEQLDKAIQDNSKVNKELSIVYDESKDSARKIADLSEKNRKYQKEIDKLKIENNDLSDSLKRETHNNESNTNLLLQIKALESEKSILVKEKLNARDSVLDLENKNKVLVDQVTSLTTEIQTINSQLQRITQEKLVLEKNHKADKEGEVNMLKCEIRSLQEQCDRFKKEYDDLQDLNGILREEVETLKLSLEQPKDECDNLSDLNASLQADVVKLETKLAAYKQENSSLLSEVKESRNKIKEYDSLLLEYENVKSNLLSYKTENSELLNEMKEINQVLKERGEAISKLQKAIAEMELLVETLEKDRDNVIQDKSDLQKKIDSLENTLKNAEQKTQESNDYTNQLIAERDNAMKALDSKEDYIASLKTEMDKLKQQNSTPTEIPMEDNMSTSTISKAEEYARMKDLDETFEEKYSKLRIFALKLKKKLNETVTQLQNSEQDKARLEKLLNEKAILESKLDAPLNQDVIDGTDRDEHSGKDLQEKIEKLTVALEAAKQDCSELEKVKAELTSKSQQLASEMESHKVTKDNLEKARRDVKKKNVLSLEMEDYERSMKELTSKMEENKKKMVQMESIIDTQEATIIAMKTQIKLLEEQIKTEETQCRHLKEELQHALEEIKEKDNIISVKNGIISKLEQDLEDEKRKNEESDMELTAVLSDKEKVIMSLAEEKAELNNKVKRMEFKCAELKENIQILNIELADLKTEYTSYKVRAQAVLRQNQMVDHSQEEQLKEEMAALKAQIETLTLKLATAQEQLAEQRSETENGRRRAAEASNEATRAQQRTARLHTDLTRLSQQLESERAQHKLQISTLTQCYKTQINELETKLQKETENLKKQLMVVQNENTTVSALGMSQEPHNSHYMLPVIPKDENSDGEMDINVSMIPREEGEGSESAPSPPPSKSYMTAAGSSRSPVPLERLLEEGVPDDEALDTASLALTPEQEISDLKRKLLAQQQRVKHVTVLLSESERECARRWQLSELLKAELRRRGADHSAHNAEYMKNVTLKFLTLPPGDERGRLVPVLQKILTLTQEETQKIQAIAKGMDPNPGKGWGSYLPWPGSK
>586833_0:004d9e_{"pub_og_id":"814692at33208","og_name":"GRIP_and_coiled-coil_domain_containing_2_","level_taxid":33208,"organism_taxid":"586833_0","organism_name":"Myripristis_murdjan","pub_gene_id":"GCC2","description":"GRIP_domain-containing_protein"}
MEDLGGSGAESVASPPAGTPKSKLDTLAKDDLIKFAKKQMAAMQKIKSKCADLEKEVESLKQQQSNTSSSNSNDAILIQELSERMDALLLEKAEIQQSLVLSRKDLERTKQQAKDDLATLQGELDCLMQDHQGKIKTLESLIEESTSKHEEEVARFQKLLKDREESDRARESERERERQAEQSSVKEQLEKVQHGLEAELESLRAELDAIQERKCQEMAELQESNQRELTEAQQEVENLREELAQRNLQHEEEMRALEEDCEIERERLLLLHEELTEQLALKDSYLQDVQEEDEEPVRGSGIAKMLELSGCSQGDSSHRDGEETETRRLRVALEDLQAQNTMLQDELTLLNNVKGEIEAELERAKEEFQMEREELEFKIDELLMNREGPVTDSTTTPSHMNCDPVITLDSHTQEVLGELQQQSEGHKDEGDDLQSRSKVVTLAVSPVQDQQLLNPDELQKLNLESQELQQVRAQCEALIRERDSALAGYQQTRDILQGLEAELGQKTRDFVLQYEAMKEQGSNALQTLKDEIQELRQERDGLVDRVREVTEEKNSLVEKVQDLKLKLEGSSDETQATEELKVKLQASVMEQTAVACELKESVEMLTRQNEEVLSRLQMKETMAQELEEIVTTLTTERDQIQSLVKLREEEVARLNNERAKEVQGLQEEKQKEIDRLRKDKESELECLRKEKENAVEHLKEEREKMKESLKEEIEVVIKDLSSEKADLQHKLEEASFALSQVQEEREVLGSKLATLELQLEQNSSEKQHLETRLSSLAEEIKQAQATIRSLEENQSEALRSSTEEVQELQTRVGELEKERSQLRSRLEEAQGETKTEEVQEELQARIEDLEKERDMLRNNLEEVVRDMEGLQNDLKEMKLVNEKIRDENQKLQTHISLVTQEKEEKEMDRQNMEKERRALEEKVTEKDSLVAQLRSELAAFQESDAKPAVSEESGASQFLEKIALLEKESTVKDEKMNKIKAVAVKAKKELDASKKEVAALKEEVDTLKVERERVSHSMKDIIHSAEGYKNLQIDYDRQTEQLDKEREKVEAAERQIAELTKRLSTAVTQNDMLSSEKEDLRAGMDTLRSTVRQLEAQSQELQRHSASLDRDLLTERALREQKTKELSSALKEVEELTAQLHKQQQQSQQTAQELEQLRKEAQQSSLLDMEMADYERLVKELNAKVSEKEACVEELKGQIRTHTQREDALNQEIEALKSQLDQGEEKASKMKQLLVKTKKDLADAKKQEASHMMTEASLKGELEANQQQLESCKIEICELTAERHRLQEQLRCVLEQQQRNNSSLQQRISSLQQECDTAKAELEATTAEFESYKVRVHNVLKQQKNKSSAQNEGDPGKLEREQLSSQVEQLRSRLVESQQSLQSSTAELQQLQTEHDTLLERHNKILQETVSKEAELRERLLSAQSENVALRSEQAQAQADLHSQAEAQRQSFREQLRRLQDEHRATVETLQGQVACLEEQLFALQKQSSSAVVQSSRKPLVSEAQRRNADHGQGGLSLLALSDLQSMAREEGEGMETTETESPSPAHTPMPSLEQLLTSPDPKQEPFVWTVEPTKEELSQKLSTATRSMEHMNSLLHETEATNAVLMEQITLLKSEVRRLERNQEREKSVANLEYLKNVLLQFIFLRSGSERQALLPVIHTMLQLSPEEKNKLAAIAQGEEEASGSRGSGWSAYLHSWSGIR
>9601_0:004797_{"pub_og_id":"814692at33208","og_name":"GRIP_and_coiled-coil_domain_containing_2_","level_taxid":33208,"organism_taxid":"9601_0","organism_name":"Pongo_abelii","pub_gene_id":"LOC100434897","description":"GRIP_and_coiled-coil_domain-containing_protein_2-like"}
MMMKSEHTQTVSQLTSQNEVLQNSFRDQVRHLQEEHRKTVETLQQRLSKMEAQLFQLKNEPTTRSPVSSQQSLKNLRERRNTDLPLLDMHTVTREEGEGMETTDTESVSSTSTYTQSLEQLLNSPETKLEPPLWHAEFTKEELVQKLSSTTKSADHLNGLLRETEATNAILMEQIKLLKSEIRRLERNQEREKSAANLEYLKNVLLQFIFLKPGSERERLLPVINTMLQLSPEEKGKLAAIAQGEEENASRSSGWASYLHSWSGLR
>9531_0:001219_{"pub_og_id":"814692at33208","og_name":"GRIP_and_coiled-coil_domain_containing_2_","level_taxid":33208,"organism_taxid":"9531_0","organism_name":"Cercocebus_atys","pub_gene_id":"GCC2","description":"GRIP_domain-containing_protein"}
MEDPVQDGVASPATPGTGKSKLETLPKEDLIKFAKKQMMLIQKAKSRCTELEKEIEELKSKPVTEGTDDIIKALTERLDAILLEKAETEQQCLSLRKENKKMKQEVEDSVTKMEDAHKELEQSHINYVKEIENLKNELMAVRAKYSEDKANLQKELEEAVNKQLELSEQLKFQNNSEDNVKKLQEEIEKIRPAFEEQILYLQKQLDATTDEKKETVTQLQNIIEANSQHYQKNINSLQEELLQLKAIHQEEVKELMCQIEASAKEHETEINKLNELKENLVKQCEASEKNIQEKYECELENLRKATSNANQDNQMCSLLFQENTFVEQVVNEKVKHLEDTLKELESQHSILKDEVTYMNNLKLKLEMDAQHIKDEFFHEREDLEFKINELLLAKEEQGCVIEKLKSELAGLNKQFCCTVEQHNKEVQSLKEQHQKEISELNETFLSDSEKEKLTLMFEIQGLKEQCDNLQQEKQEAILNYESLREIMEILQTELGESAGKISQEFESMKQQQASDVHELQQKLRTAFTEKDALLETVNHLQGENEKLLSQQELVPELENTIKNLEEKNGVYLLSLSQRDTMLKELEAKINSLTEEKDDFINKLKNSYEEMDNFHKKCEREERLILELGKKVEQTTQYNSELEQKVNELTGGLEETLKEKDQNDQKLEKLMVQMKVLSEDKEVLSAEVKSLYEENNKLSSEKKQLSRDLEVFLSQKDDVILKEHITELEKKLQLMVEERDNLNKLLENEQVQKLFVKTQLCGFLKDIGSEVSEDGEEKDVVNILQAVGESLAKINEEKCNLVFQCDKKVFELEKEIKCLQEESVVQCEELKSLLRDYEQEKVLLRKELEEIQSEKEALQSDLLEMKNANEKTRLENQNLLIQVEEVSQTCNKNEVRNEKEKCSIKEHENLKPLLEQKESELRDTRAELILLKDSLAKSPSVQNDPLSSVKELEEKLENLEKESKEKEEKINKIKLVAVKAKKELDSSRKETQTVREELESLRSEKDQLSASMRDLIQAAESYKNLLLEYEKQSEQLDVEKERANNFEHHVEDLTRQLRNSTLQCEKINSDNEDLLARIETLQSNAKLLEVQILEVQRAKAMVDKELEAEKLQKEQKIKEHATTVNELEELQVQLQKEKKQLQKTMQELELVKKDAQQTTLMNMEIADYERLMKELNQKLSNKNNKIEDLEQEIKIQKQKQETLQEEITSLQSSVQQYEEKNTKIKQLLVKTKKELADSKQAETDHLILQASLKGELEASQQQVEVYKIQLAEITSEKHKIHEHLKTSAEQHQRTLSAYQQRVTALQEESRAAKAEQATVTSEFESYKVRVHNVLKQQKNKSMSQAETEGAKQEREHLEMLIDQLKIKLQDSQNNLQMNVSELQTLQSEHDTLLERHNKMLQETVSKEAELREKLCSIQSENMMMKSEHTQTVSQLTSQNEVLRNSFRDQVRHLQEEHRKTVETLQQQLSRVEAQLFQLKNEPTTRSPVSSQQSSKNLRERRNTDLPLLDMHTVTREEGEGMETTDTESVSSASTYTQSLEQLLNSPETKLEPPLWHAEFTKEELVQKLSSTTKSADHLNGLLRETEATNAILMEQIKLLKSEIRRLERNQEREKSAANLEYLKNVLLQFIFLKPGSERERLLPVINTMLQLSPEEKGKLAAIAQGEEENASRSSGWASYLHSWSGLR
>56723_0:002690_{"pub_og_id":"814692at33208","og_name":"GRIP_and_coiled-coil_domain_containing_2_","level_taxid":33208,"organism_taxid":"56723_0","organism_name":"Labrus_bergylta","pub_gene_id":"LOC109989355","description":"LOW_QUALITY_PROTEIN:_GRIP_and_coiled-coil_domain-containing_protein_2-like"}
MEDPGGTGPETVAPSPGGTAKSKLDTLSKDDLIKFAKKQMAAMQKMKGKCADLEKEVLTLKQQPKNNTTSSDDLTLIQELTERMDALLLEKAETQQSFALSRKEIERTKQQAKDDLAALKEELDNVIEEHQKKIKTLESSIEESNKKHQEEVSSFQNLLKEREESDRERESERERERLAEHARSKESTEEIRRHLEAQLETLRAELGAIQEHNSKELTEVQESHQRELTEAQQEVENLREELARKSLQHEEEMRALEEDCEIERERLLLLHEELTEQLALKDSYLQDVQEEEEEPARRSGIAKMLELSGVSQGDSSHGDGEETETGKLKAAVEELQAQNTMFQDELTLLSNVNGELEAELERTKEEFQLEKEELEFKINELQMSRDGALNDQAVTLDPEPQETRGELQQQSEERKDGEESHSLQSNESATLPGNQNLLNLEELRGQCEALTIERDSALTECQNMREKLQGFETELAEKKKDFVVQYKAMKEQGADNVREFQNKIEELTQENSEVLERVRVATEEKNTLEKSIHDLKLQLEGSSEEDQKLRSSVQEQAALACELEQSVVGLTKQNEEILSQLQMKESVTQDLKEMVNTLSEEKNKLQSHLQHREEEMQHINDEKTKEIQRLLEEKERETLLYRGEKEKELKSLKREKEEEVQLKEEREKIAENLKEELERRQEQMCALEVTIKELSTENTDLHQKLEEASSGLSEAQETRELLGSKLAALEAQLEQETHEKHEGEAKLKSLAEEAEQARVTVRALEEKQGEVLQNSREEVEVLRARVTELEKERSLLVISLEEARGEATVEDLQKELQAHITDLEQERNMLRNLEEVLKDTKALQKDLEEMKAANEKVSVENQKLQAQISLMTQEGEEKEDGGMEGEMEKLEKERRELKDQLTEKDSLISQLKSEMASLQESATRSASSNESASSEITEKIALLEKEHKEKDEKMNKIKAVAIKAKKELDISKKEVAALKEEVESLKAEKVKVSSSMKDIIHGAEGYKNLQIDYDTQTELLDKEREKVEAAERQIAELTKRLSSAVTQTETISSEKEDLVASIETQRSVVRKLEAQNQELQRQTDCLDRDLLAERSMKEQKIKDLSSATKEVEELTAQLRKQQQQSQQTAQELEQLRKEAQQSSLLDMEMADYERLVKELNTNLLHKDERVEELKAQINTLTQKEDTLKQEVESLKSQLDGEEKTSNMKQLLVKTKKDLADAKTQESSLMMLQASLKGELEANQQQLESGKIEVCELTAERHRLQEQLRTALEQHQRSSSSMQQRISSLQQERDTAKAELMATSGEFESYKVRVHNVLKQQKSKTTSLNEGDSGKLEREQLSSQVEQLRSRLAESQQSLQSSTAELQQLQTEHDTLLERHNKILQETISKEAELRERLLTVQSENLGLRSDLTQAQTDLSSQVESQRQTYRDQLRKLQDDHRATVETLQGQLTRVEDQLFSLQSQNSSVSVQSSRKTLNSDPQRRNTDQNQAGLPLLTLSDLQSMAREEGEGMETTETESPSPALTPLPSLEHLLASPDPKQEPFVWNVEPTKEELNQKLSTATRSVEHMNSLLHETEATNAVLMEQITLLKSEVRRLERNQEREKSVANLEYLKNVLMQFIFLQSGSERQALLPVIHTMLQLSPEEKSKLAAIAQGGEEGAGNRGSGWTSYLHSWSGIR
>164674_0:001753_{"pub_og_id":"814692at33208","og_name":"GRIP_and_coiled-coil_domain_containing_2_","level_taxid":33208,"organism_taxid":"164674_0","organism_name":"Empidonax_traillii","pub_gene_id":"GCC2","description":"GRIP_and_coiled-coil_domain-containing_protein_2_isoform_X1"}
MTEAEAGWGGCSGADSGCGAATCPPLPPAGPAMEVQDAGQDMVVSSGTPGSGKSKLDTLPKEDLIKFAKKQMMLIQKVKSRCTELEKEIEELRSKAATAGADDIIQALTERLDVVLLEKAESQQQCIALRKENTQIKQEGEAAVAKTEELQKLLEQSSIDSLEEIKALKCELANAQCKHNEDLKKLKMELDEQVRKQMELMEQVEHHSDSQKEVTRLQDDIQRIKSTYEEQILCLSKQLETVSEDKTKEVTNLQETIKNNSQCYHNEIKNLNEELEKLKIAHQEEVSELMHRIEISSKENEEKQNQINELQHNLAEKNAKNEMHAHTDQHEYDLEQLREVLNKNVENRIDVADTPEEPCVEAKMEAKVRYLEHSLEELQSQHSILKDELTYMSNVKLKLEEEIHRIKEEYFHEREDLDFKINELQLTKEDYCSAIEKLKLELQESRQHYESAVKEHKLEIQTLKEQHKTEISELNETLLSGFEKENKVLVFETQELREQLEKLTQEKEEAVSNYNSLRETMETLQAELGESAGKISQEFESMKQQQASDVSQLQQKLRAAFNERDALRETVNRLQEEIEKLPSNQLEVEELKCKIVSLQEDNNAITNSINQKEITVKELEEKIVALTDQNKDILNDVKCLGEERETLQERCKQEQVKIQELQQEVDAANQHNNDLTKKVEELTERLNEALTTKTENAQMLEQLEKQIESLVHDRERLSSEVYNLREENKKIIQDKGELSEELGKITCEKDGWLVLKEQSENLEKKLQMMTAEKDHISTLLENEQRHTSLVRTQLYHLLEQVGSSISNSNEEYDSLNLLKIANECLSKIKEEQCLALQNEEEVIRLQQEVERLEEENAAQYREHRSLIQDFEKEKALLREELEGVLSEKEALQHDIHELKNASEKTRIENQDLLANIEEVTQKLAFYESPIQEQEKGSEKQDDLSFILEQKETELRNVKDELSSLKNLMETMTEKTDQQSSVAELQEKIGRLEKESAEKGEKLNKIKVVAVKAKKELDTSRKEMQALKEELELVRSEKDQLSASMKEVIQGAESYKNLLMEYDKQGEQLDSEKGRASNLERQIDDLTRQLQVSSQQHDQLRSANEDLLARVETLQNNAKLLETQILEMQKAKAKADKELEAERLLKEQKTKEHSGALREMEELQMQLQKEKKLLQKTMLELELARKDAQKSTLMDMEIADYERLVKELNQKITDKDSRIEDLEQETSIQKQKQETLQEEIKFLQSTMQQDEERNAKIKQLLVKTKKELADSKQAENDHLMLQESLKGELEASQQQVEAYKIQVAVLTSEKHKVQEQLQTSSEQHQRTMSACQQKIATLQEECRAAQAEQASVTSEFESYKVRVHNVLKQQKNKSASRTESEGAKQEREQLEMVIDQLKVKLQDAQHNSQLNASELQALQSEHDTLLERHNKMLQETVAKEAELREKLCTIQSENMVMKTEHAQMLSQLTAQNEALRNNFRDQVRNLQEEHRKTVETLQQQLSRVEAQLFQLKSEPSTRGPAVSNPGTKNLRERRNTDLPVLDVHTVAREEGEGMETTDTESVSSASTYVQSLEQLLNSSEAKPEPSQWQAELTKDELIQKLNTTAKSADHLNELLRESEATNAILMEQIKLLKNEIRRLERNQEREKSVANLEYLKNVLLQFIFLKSGSEKERLLPVIDTMLQLSPEEKGKLVAIAQVPCLLECFLENITLAQRVYKLRTNFYLLSVCLQPKPKEGIIIVIRILLSLCRVYLLIKNKKWE
>187382_0:000168_{"pub_og_id":"814692at33208","og_name":"GRIP_and_coiled-coil_domain_containing_2_","level_taxid":33208,"organism_taxid":"187382_0","organism_name":"Chlamydotis_macqueenii","pub_gene_id":"GCC2","description":"GRIP_and_coiled-coil_domain-containing_protein_2"}
AAVAKTEELQKQLEQSSIESLEEIKALKRELAHAQCKHNEELTKLKIELEEQVKKQMGLVEQIECHSDSQKEVKRLQDYVQRIKSTYEEQILCLSKQLETVNEHKNKEVTNLQETIKSNSQCYHNEINNLNEELKKLKIAHQEEVSELMHRIEESSKENEEKQNQINQLQHNLAEESLIKEKNAKDEVCACTNQRECDLEQLREVLNKSVENKIDVLDTQEKPCVEAKIEEKVRHLEHNLEELQSQHSILKDELTYMSNVKLKLEEEIHRIKDEYFHEREDLDFKINELQLAKEDYCCVIEKLKLELQAARQHCETAVKEHKLETQTLKEQHKREISELNETLLSGSEKEKMALVFEMQELREQLEKLTQEKEEAVSNYNSLRETMETLQTELGESAGKISQEFESMRQQQASDVSELQQKLRAAFNEKDALLETVNCLQKEIEKLSSDQLEIEELKCKIISLQEENNTITSSIDQRETAIKELKEKIIALTDQNKDILSEVKCLGEERETLQERCDQEQQKIQELQQEVDIANQYNSDLNKNVEELTERLNEALTRKSENAQTLEQLENQIESLLRERENLSSEAYTLREENKKIIQEKGKLSEELEKITSEKDGWLVLKEQSENLEKKLQMMTAEKDHISTLLESEQAHRSLVRTQLYHLLEQVGSSISDSNEEHNSLNLLEIANERLAKIKEKQCLALQNEEKVLHLQREVERLEEENAAQYTEHRSLIQDFEKEINLLREELQGVLSEKEALQNDIQELKNASEKTRIENQDLLANIEEITQKLAFYESQIQEQQKGSEKQDDLNFILEQKETELRNVKDELSSLKNLMETLTEKTDEQSSVAELQEKIGRLEKESAEKGEKLNKIKVVAVKAKKELDASRREVQTLREELELVRSEKDQLSASMKDVIQGAESYKNLLMEYDKQGEQLDSEKGRANNLERQVDDLTRQLQVSSQQHDQLHSANEDLLARVETLQHNAKLLEAQILEIQRAKAKADKELEAEKLLKEQKTKEHNAALREMEELQTQLQKEKKHLQQTMQELELARKDAQKSTLMDMEIADYERLVKELNQKITDKDSRIEDLEQETGIQKQKQETLQEEIKSLQSTMQQDEERNAKIKQLLVKTKKELADSKQAENDHLMLQASLKGELEASQQQVEAYKIQVAVLTSEKHKVQEHLRTSSEQHQRTLSAYQQKIATLQEECRAAQAEQASVTSEFESYKVRVHNVLKQQKNKSASQTESEGAKQEREQLEMVIDQLKVKLQDAQHNSQMNASELQALQSEHDTLLERHNKMLQETVAKEAELREKLCTIQSENMVMKTEHAQTLTQLTAQNEALRNNFRDQVRNLQEEHRKTVETLQQQLSRVEAQLFQLKSEPSTRGSAASNPAMKNLRERRNTDLPVLDMHTVAREEGEGMETTDTESVSSASTYVPSLEQLLNSSEAKLEPSQWQTELTKDELIQKLNTTAKSADHLNELLRESEATNAILMEQIKLLKNEIRRLERNQEREKSVANLEYLKNVLLQFIFLKSGSEKERLLPVIDTMLQLSPEEKGKLVAIAQGEEETTSRPSGWASYLHSWSGLR
>9541_0:00359d_{"pub_og_id":"814692at33208","og_name":"GRIP_and_coiled-coil_domain_containing_2_","level_taxid":33208,"organism_taxid":"9541_0","organism_name":"Macaca_fascicularis","pub_gene_id":"GCC2","description":"GRIP_domain-containing_protein"}
MEVTQDPVQDGVASPATPGTGKSKLETLPKEDLIKFAKKQMMLIQKAKSRCTELEKEIEELKSKPVTEGTDDIIKALTERLDAILLEKAETEQQCLSLKKENIKMKQEVEDSVTKMEDAHKELEQSHINYVKEIENLKNELMAVRAKYSEDKANLQKELEEAMNKQLELSEQLKFQNNSEDNVKKLQEEIEKIRPAFEEQILYLQKQLDATTDEKKETVTQLQNIIEANSQHYQKNINSLQEELLQLKAIHQEEVKELMCQIEASAKEHETEINKLNELKENLVKQCEASEKNIQEKYECELENLRKATSNANQDNQMCSLLFQENTFVEQVVNEKVKHLEDTLKELESQHSILKDEVTYMNNLKLKLEMDAQHIKDEFFHEREDLEFKINELLLAKEEQGCVIEKLKSELAGLNKQFCCTVEQHNKEVQSLKEQHQKEISELNETFLSDSEKEKLTLMFEIQGLKEQCDNLQQEKQEAILNYESLREIMEILQTELGESAGKISQEFESMKQQQASDVHELQQKLRTAFTEKDALLETVNHLQGENEKLLSQQELVPELENTIKNLEEKNGVYLLSLSQRDTMLKELEAKINSLTEEKDDFINKLKNSYEEMDNFHKKCEREERLILELGKKVEQTTQYNSELEQKVNELTGGLEETLKEKDQNDQKLEKLMVQMKVLSEDKEVLSAEVKSLYEENNKLSSEKKQLSRDLEVFLSQKNDVILKEHITELEKKLQLMVEERDNLNKLLENEQVQKLFVKTQLYGFLKDMGSEVSEDGEEKDVVNILQAVSESLAKINEEKCNLVFQCDKKVFELEKEIKCLQEESVVQCEELKSLLRDYEQEKVLLRKELEEIQSEKEALQSDLLEMKNANEKTRLENQNLLIQVEEVSQTCNKNEIHNEKEKCSIKEHENLKPLLEQKESELRDTRAELILLKDSLAKSPSVQNDPLSSVKELEEKLENLEKEGKEKEEKINKIKLVAVKAKKELDSSRKETQTVREELESLRSEKDQLSASMRDLIQAAESYKNLLLEYEKQSEQLDVEKERANNFEHHVEDLTRQLRNSTLQCEKINSDNEDLLARIETLQSNAKLLEVQILEVQRAKAMVDKELEAEKLQKEQKIKEHATTVNELEELQVQLQKEKKQLQKTMQELELVKKDAQQTTLMNMEIADYERLMKELNQKLSNKNNKIEDLEQEIKIQKQKQETLQEEITSLQSSVQQYEEKNTKIKQLLVKTKKELADSKQAETDHLILQASLKGELEASQQQVEVYKIQLAEITSEKHKIHEHLKTSAEQHQRTLSAYRQRVTALQEESRAAKAEQATVTSEFESYKVRVHNVLKQQKNKSMSQAETEGAKQEREHLEMLIDQLKIKLQDSQNNLQMNVSELQTLQSEHDTLLERHNKMLQETVSKEAELREKLCSIQSENMMMKSEHTQTVSQLTSQNEVLRNSFRDQVRHLQEEHRKTVETLQQQLSRVEAQLFQLKNEPTTRSPVSSQQSLKNLRERRNTDLPLLDMHTVTREEGEGMETTDTESVSSASTYTQSLEQLLNSPETKFEPPLWHAEFTKEELVQKLSSTTKSADHLNGLLRETEATNAILMEQIKLLKSEIRRLERNQEREKSAANLEYLKNVLLQFIFLKPGSERERLLPVINTMLQLSPEEKGKLAAIAQGEEENASRSSGWASYLHSWSGLR
>1737458_0:0021c7_{"pub_og_id":"814692at33208","og_name":"GRIP_and_coiled-coil_domain_containing_2_","level_taxid":33208,"organism_taxid":"1737458_0","organism_name":"Cebus_capucinus_imitator","pub_gene_id":"GCC2","description":"GRIP_and_coiled-coil_domain-containing_protein_2_isoform_X5"}
MKQEVEDSVAKIEDAHKELEQPHRNYVKEIENLKNELMALHSKYSEDKDNLQKELEEAMNKQLELSEQLKFQNNSEDNVKKLQEEIEKIRPALEEQILYLQKQLDTTTDEKKETVTQLQNIIEANSQHYQKNINSLQEELLQLKAIHQKEVKELMCQIQASAKEHEAEINQLNELKENLVKQWEASEKNIQEKYEYELENLRKATSNANQDSQMCSSLLQENTFVEQVVNEKVKHLEDTLKELESQHSILKDEVTYMNNLKLKLEMDAQHIKDEFFHEREDLEFKINELLLSKEEQGCVIEKLKSELAGLNKQFCCTLEQHNKEIQSLKEQHQKEITELNETILSDSEKEKLTLMFEIKGLKEQCENLQQEKQEAILNYESLREIMEILQTELGESAGKISQEFESMKQQQASDVHELQQRLRTAFTEKDALLETVNHLQGENKKLLSQQELVPELENAIKNLQEKNEVYLLSLSQRDTMLQELEAKISSLTEEKDDFINKLKNSHEEMDNLHKKCEREERLIIELEKKVERTTQYNSELEQKVNELTGGLEETLKEKDQNDQNVEKLVVQMKILSEDKELLSAEVKSLYEENNKLSSEKKQLSKDLEVFLSQKEDASLRGHITELEKKLQLMVEERDNLNKLLENEQVQKLFVKTQLYGFLKEMGSEVSEDSEGKGVVNVLQAVGESLAKINEEKHNLVFQCDERVLELEKEIKCLQEESVVHCEELKSLLRDYEQEKVLLWKELEEAQSEKEALQSDLLEMKNVNEKIRLENQNLLIKVEEVSQTYSKNEIHNEIEKCFIKEHESLKPLLEQKESELQDMRAELILLKDSLAKSPSVKNDPLSSVKELEEKIENLEKECKEKEEKINKIKLVAVKAKKELDSSRKETQTIREELESVLSEKDQLSASMKDLIQGAESYKNLLLEYDKQSEQLDVEKERANNFEHHIEDLTRQLKNSTLQCEKLNSDNEDLLARIETLQSNAKLLEVQILEVQRAKAMVDKELEAEKLQKEQKIKEHATAVNELEELQVQLQKEKKQLQKTMQELELVKKDAQQTTLMNMEIADYERLMKELNQKLTNKNNKIDDLEQEIKIQKQKQETLQEEITSLQSLVQQYEEKNTKIKQLLVKTKKELADSKQAETDHLILQASLKGELEASQQQIEVYKIQLAEITSEKHKIHEHLKTSAEQHQRTLSAYQQRVTALQEESRAAKAEQATITSEFESYKVRVHNVLKQQKNKSVSQAETEGAKQEREHLEMLIDQLKIKLQDSQNNLQINVSELQTLQSEHDTLLERHNKMLQETVSKEAELREKLCSIQSENMMMKSEHAQTVSQLTSQNEILRNSFRDQVRHLQEEHRKTMETLQQQLSKVEAQLFQLKNEPTTRSPVSSQQSLKNLRERRNTDLPLLDMHTVTREEGEGMETTDTESVSSASTYTQSLEQLLNSPETKLEPPLWHAEFTKEELVQKLSSTTKSADHLNGLLRETEATNAVLMEQIKLLKSEIRRLERNQEREKSAANLEYLKNVLLQFIFLKPGSERERLIPVINTMLQLSPEEKGKLAAIAQGEEDNASRSSGWASYLHSWSGLR
>1737458_0:0021d3_{"pub_og_id":"814692at33208","og_name":"GRIP_and_coiled-coil_domain_containing_2_","level_taxid":33208,"organism_taxid":"1737458_0","organism_name":"Cebus_capucinus_imitator","pub_gene_id":"GCC2","description":"GRIP_and_coiled-coil_domain-containing_protein_2_isoform_X1"}
MEDPVQDGVASPATPGTGKSKLETLPKEDLIKFAKKQMMLIQKAKSRCTGWIRKAVKEDVSYRLGGNKIGHVIMLKHSELEKEIEELKSKPVTQGTDDIIKALTERLDAILLEKAEIEQQCLSLKKENIKMKQEVEDSVAKIEDAHKELEQPHRNYVKEIENLKNELMALHSKYSEDKDNLQKELEEAMNKQLELSEQLKFQNNSEDNVKKLQEEIEKIRPALEEQILYLQKQLDTTTDEKKETVTQLQNIIEANSQHYQKNINSLQEELLQLKAIHQKEVKELMCQIQASAKEHEAEINQLNELKENLVKQWEASEKNIQEKYEYELENLRKATSNANQDSQMCSSLLQENTFVEQVVNEKVKHLEDTLKELESQHSILKDEVTYMNNLKLKLEMDAQHIKDEFFHEREDLEFKINELLLSKEEQGCVIEKLKSELAGLNKQFCCTLEQHNKEIQSLKEQHQKEITELNETILSDSEKEKLTLMFEIKGLKEQCENLQQEKQEAILNYESLREIMEILQTELGESAGKISQEFESMKQQQASDVHELQQRLRTAFTEKDALLETVNHLQGENKKLLSQQELVPELENAIKNLQEKNEVYLLSLSQRDTMLQELEAKISSLTEEKDDFINKLKNSHEEMDNLHKKCEREERLIIELEKKVERTTQYNSELEQKVNELTGGLEETLKEKDQNDQNVEKLVVQMKILSEDKELLSAEVKSLYEENNKLSSEKKQLSKDLEVFLSQKEDASLRGHITELEKKLQLMVEERDNLNKLLENEQVQKLFVKTQLYGFLKEMGSEVSEDSEGKGVVNVLQAVGESLAKINEEKHNLVFQCDERVLELEKEIKCLQEESVVHCEELKSLLRDYEQEKVLLWKELEEAQSEKEALQSDLLEMKNVNEKIRLENQNLLIKVEEVSQTYSKNEIHNEIEKCFIKEHESLKPLLEQKESELQDMRAELILLKDSLAKSPSVKNDPLSSVKELEEKIENLEKECKEKEEKINKIKLVAVKAKKELDSSRKETQTIREELESVLSEKDQLSASMKDLIQGAESYKNLLLEYDKQSEQLDVEKERANNFEHHIEDLTRQLKNSTLQCEKLNSDNEDLLARIETLQSNAKLLEVQILEVQRAKAMVDKELEAEKLQKEQKIKEHATAVNELEELQVQLQKEKKQLQKTMQELELVKKDAQQTTLMNMEIADYERLMKELNQKLTNKNNKIDDLEQEIKIQKQKQETLQEEITSLQSLVQQYEEKNTKIKQLLVKTKKELADSKQAETDHLILQASLKGELEASQQQIEVYKIQLAEITSEKHKIHEHLKTSAEQHQRTLSAYQQRVTALQEESRAAKAEQATITSEFESYKVRVHNVLKQQKNKSVSQAETEGAKQEREHLEMLIDQLKIKLQDSQNNLQINVSELQTLQSEHDTLLERHNKMLQETVSKEAELREKLCSIQSENMMMKSEHAQTVSQLTSQNEILRNSFRDQVRHLQEEHRKTMETLQQQLSKVEAQLFQLKNEPTTRSPVSSQQSLKNLRERRNTDLPLLDMHTVTREEGEGMETTDTESVSSASTYTQSLEQLLNSPETKLEPPLWHAEFTKEELVQKLSSTTKSADHLNGLLRETEATNAVLMEQIKLLKSEIRRLERNQEREKSAANLEYLKNVLLQFIFLKPGSERERLIPVINTMLQLSPEEKGKLAAIAQGEEDNASRSSGWASYLHSWSGLR
>9565_0:00320e_{"pub_og_id":"814692at33208","og_name":"GRIP_and_coiled-coil_domain_containing_2_","level_taxid":33208,"organism_taxid":"9565_0","organism_name":"Theropithecus_gelada","pub_gene_id":"GCC2","description":"GRIP_and_coiled-coil_domain-containing_protein_2_isoform_X1"}
MEDPVQDGVASPATPGTGKSKLETLPKEDLIKFAKKQMMLIQKAKSRCTELEKEIEELKSKPVTEGTDDIIKALTERLDAILLEKAETEQQCLSLKKENIKMKQEVEDSVTKMEDAHKELEQSHINYVKEIENLKNELMAVRAKYSEDKANLQKELEEAVNKQLELSEQLKFQNNSEDNVKKLQEEIEKIRPAFEEQILYLQKQLDAITDEKKETVTQLQNIIEANSQHYQKNINSLQEELLQLKAIHQEEVKELMCQIEASAKEHETEINKLNELKENLVKQCEASEKNIQEKYECELENLRKTTSNANQDNQMCSLLFQENTFVEQVVNEKVKHLEDTLKELESQHSILKDEVTYMNNLKLKLEMDAQHIKDEFFHEREDLEFKINELLLAKEEQGCVIEKLKSELAGLNKQFCCTVEQHNKEVQSLKEQHQKEISELNETFLSDSEKEKLTLMFEIQGLKEQCDNLQQEKQEAILNYESLREIMEILQTELGESAGKISQEFESMKQQQASDVHELQQKLRTAFTEKDALLETVNHLQGENEKLLSQQELVPELENTIKNLEEKNGVYLLSLSQRDTMLKELEAKINSLTVEKDDFINKLKNSYEEMDNFHKKCEREERLILELGKKVEQTTQYNSELEQKVNELIGGLEETLKEKDQNDQKLEKLMVQMKALSEDKEVLSAEVKSLYEENNKLSSEKKQLSRDLEVFLSQKDDVILKEHITELEKKLQLMVEERDNLNKLLENEQVQKLFVKTQLYGFLKDIGSEVSEDGEEKDVANILQAVGESLAKINEEKCNLVFQCDKKVFELEKEIKCLQEESVVQCEELKFLLRDYEQEKVLLRKELEEIQSEKEALQSDLLEMKNANEKTRLENQNLLIQVEEVSQTCNKNEIHNEKEKCSIKERENLKPLLEQKESELRDMRAELILLKDSLAKSPSVQNDPLSSVKELEEKLENLEKEGKEKEEKINKIKLVAVKAKKELDSSRKETQTVREELESLRSEKDQLSASMRDLIQAAESYKNLLLEYEKQSEQLDVEKERANNFEHHVEDLTRQLRNSTLQCEKINSDNEDLLARIETLQSNAKLLEVQILEVQRAKAMVDKELEAEKLQKEQKIKEHATTVNELEELQVQLQKEKKQLQKTMQELELVKKDAQQTTLMNMEIADYERLMKELNQKLSNKNNKIEDLEQEIKIQKQKQETLQEEITSLQSSVQQYEEKNTKIKQLLVKTKKELTDSKQAETDHLILQASLKGELEASQQQVEVYKIQLAEITSEKHKIHEHLKTSAEQHQRTLSAYQQRVTALQEESRAAKAEQATVTSEFESYKVRVHNVLKQQKNKSMSQAETEGAKQEREHLEMLIDQLKIKLQDSQNNLQMNVSELQTLQSEHDTLLERHNKMLQETVSKEAELREKLCSIQSENMMMKSEHTQTVSQLTSQNEVLRNSFRDQVRHLQEEHRKTVETLQQQLSRVEAQLFQLKNEPTTRSPVSSQQSLKNLRERRNTDLPLLDMHTVTREEGEGMETTDTESVSSTSTYTQSLEQLLNSPETKLEPPLWHAEFTKEELVQKLSSTTKSADHLNGLLRETEATNAILMEQIKLLKSEIRRLERNQEREKSAANLEYLKNVLLQFIFLKPGSERERLLPVINTMLQLSPEEKGKLAAIAQGEEENASRSSGWASYLHSWSGLR
>9238_0:00215e_{"pub_og_id":"814692at33208","og_name":"GRIP_and_coiled-coil_domain_containing_2_","level_taxid":33208,"organism_taxid":"9238_0","organism_name":"Pygoscelis_adeliae","pub_gene_id":"GCC2","description":"GRIP_and_coiled-coil_domain-containing_protein_2"}
MVASSVTPGSGKSKLDTLPKEDLIKFAKKQVMLIQKVKSRCTELEKEIEELRSKAATGGADDIIQALTERLDVVLLEKAESQQQCLALKKENIQRKQEAEAAAAKTEELQKQLEQLSIDSLKERKALKSELANAQCKHNEDLTKLKIELEEQVKKQMGLVEQIEHHSDSQKEVKRLQDYIQRIKSTYEEQILCLSKQLETVNEDKNKEVTNLQETIKSNSQCYHNEINNLNEELKRLKIAHQEEVSELMHQIEISCKENEEKQNQINQLQHNLAEEGLIKEKNAKDEMCAHTDQREYDLEQLREVLNKNVESKIGLVDTQEEPCVEAKMEEKVRHLEHSLEELQSQHSILKDELTYMSNVKLKLEEEIHRIKDEYFHEREDLDFKINELQLTKEDYCGVIEKLKLELQAARQHCETAVKEHTLETQTLKEQHKREISELNETLLSGSEKEKMALVFEMQELREQLEKLTQEKEEAVSNYNSLRETMETLQTELGESAGKISQEFESMRQQQASDVSELQQKLRAAFNEKDVLLETVNRLQEETEKLSSNLLEIEELKCKIASLQEENNTITSSLTAVKELEEKIIALTDQNKDISNEVKCLGEERENLQERCKQEQRKVQELQQEVGVANQYNSDLKKKVEELTERLNEALTRKSESAQTLEQLENQIETLVRERENLSSEAYTLREENKKIIQEKGELSEELEKFTSEKDGWLVLKEQSENLEKNLQMMTAEKDHISTLLESEKAHRSLVRTQLYHLLEQVGSSVSDADEEYDSFNLLQIANECLAKMKEEQCLAVQNEEKVLHLQREVERLEEENAAQYAEHRSLIQDFEKEKDLLREELEGVLSEKEALQHDIQELKNASEKTRIENQDLLANTEEITQKLAFYESQIQEQQKGSEKQDDLNLILEQKETELRNVKDELSSLKNLMETLTEKTDQQSSVAELQAKIGRLEKESAEKGEKLNKIKVVAVKAKKELDASRKEMQTLREELELVRSEKDQLSASMKDVIQGAESYKNLLMEYDKQGELLDSEKGRANNLERQIDDLTRQLQVSSQQHDQLQSANEDLLARVETLQCNAKLLEAQILEIQRAKAKADKELEAEKLLKEQKTKEHSGALREMEELQMQLQKEKKHLQKTLQELELARKDAQKSTLMDMEIADYERLVKELNQKITDKDSRIEDLEQETGIQKQKQETLQEEIKSLQSAMQQDEDRNAKIKQLLVKTKKELADSKQAENDHLMLQASLKGELEASQQQVEAYKIQVAVLTSEKHKVQEHLRTSSEQHQRTLSTYQQKIATLQEECRAAQAEQASVTSEFESYKVRVHNVLKQQKNKSASQTESEGAKQEREQLEMVIDQLKVKLQDAQHNSQMNASELQALQSEHDTLLERHNKMLQETVAKEAELREKLCTIQSENMVMKTEHAQALSQLTAQNEALRNNFRDQVRNLQEEHRKTVETLQQQLSRVEAQLFQLKSEPSTRGPAVSNPATKNLRERRNTDLPVLDVHTVAREEGEGMETTDTESISSGSTYVPSLEQLLNSPEAKLEPSQWQTELTKDELIQKLNTTAKSADHLNELLRESEATNAILMEQIKLLKNEIRRLERNQEREKSVANLEYLKNVLLQFIFLKSGSEKERLLPVIDTMLQLSPEEKGKLVAIAQGRWCSKHCRKKKKSGSEEESTSRPSGWASYLHSWSGLR
>198806_0:002cef_{"pub_og_id":"814692at33208","og_name":"GRIP_and_coiled-coil_domain_containing_2_","level_taxid":33208,"organism_taxid":"198806_0","organism_name":"Calidris_pugnax","pub_gene_id":"GCC2","description":"GRIP_and_coiled-coil_domain-containing_protein_2"}
MTEAEVGRGGCSGADSGCGDGAAISPPLQPAGSAMEVQDAGQEMVASSVTPGSGKSKLDTLPKEDLIKFAKKQVMLIQKVKSRCTELEKEIEELRSKAAAGGADDIIQALTERLDVVLLEKAESQQQCVALKKENTLRKQEAEAAVAKTEELQKQLEQSSVDSVKEIQSLKSELANAQCKHNEELTKLKMELEEQEKKQMELMEQIQCHSDSQKEVKRLQDDVQRIKSTYEEQILGLSKQLETVNEDKNKEVTNLQETIKSNSQCYHNEIKNLNEELKKLKIAHQEEVSELMHRIEISSKENEEKQNQISQLQHDLAEERLIKDKNAKAEMCAHTDQCEYDLKQPREVLTETVENKIDVDTQEEPCIEVKMEEKVRHLEYSLAELQSQHSILKDELTYMSNVKLKLEEEIHRIKDEYFHEREDLDFKINELQLTKEDYCCVIEKLKLELQAARQHCDTAVKEHKLEIQTLIEQHKREISELNETLLSGSEKEKMALVFEMQELREQLEKVTQEKDEAVSSYDSLRETMETLQTELGESAGKISQEFESMRQQQASDVSELQQKLRAAFNEKDVLLETVNRLQEETKKLSSNQLEIEELKCKIVSLQEENNTITSSIDQKETAVKELEEKIIALTDQNKDILNEVKCLGEERETLQEKCKQEHGKVQELQQEVDAANQYNSDLKKKVEELTEKLNEALTRKSENVQTLEQLEKQIESLMREKENLSSEACALHEENKKIIEEKGKLSEELEKITAEKEGWLVLKEQSENLEEKLRMMTEEKDHISTLLESEQGHRSLVRAQLYHLLEQVGSSISDSNEECDSLNLLQIANEYLTKMKEEQCLALQNEEKVHHLQREVERLEEENEAQYTERRSLIEDFEKEKALLREELEGALSEKEALQHDIQELKNASEKSRIEHQDALINIEEITQKLAFYESQMQEQQKGSEKQDDLNFILEQKETELRNVKDELSSLKSLMETVTEKTDQQPSVAELQEKIERLEKESEEKGEKLNKIKVVAVKAKKELDASRKEMQALKEELELVRSEKDQLSASMKDVIQGAESYKNLLMEYDKQGEQLDSEKSRASNLERQVDDLTRQLQMSCQQHDQLQSANEDLLARVETLQHNAKLLEAQILEIQKAKAKADKELEAEKLLKEQKTKEHSGALREMEELQMQLQKEKKHLQKAMQELELARKDAQKSTLMDMEIADYERLVKELNQKITDKDSRIEDLEQETGIQKQKQETLQEEIKSLQSTMQQDEERNAKIKQLLVKTKKELADSKQAENDHLMLQASLKGELEASQQQVEAYKIQVSVLTSEKHKVQEHLRTSTEQHQRTLSAYQQKIATLQEECRAAQAEQASVTSEFESYKVRVHNVLKQQKNKSSSQTESEGGKQEREQLEMVIDQLKVKLQDAQHNSQMNASELQALQSEHDTLLERHNKMLQETVAKEAELREKLCTIQSENMVMKTEHAQALSQLSAQNEALRNNFRDQVRNLQEEHRKTVETLQQQLSRVEVQLFQLRNEPSTKGPAVSNPAMKNLRERRNTDLPVLDVHTVAREEGEGMETTDTESVSSASTYVPSLEQLLNSPEAKLEPSQWQAELTKDELIQKLNTTAKSADHLNELLRESEATNAILMEQIKLLKNEIRRLERNQEREKSVANLEYLKNVLLQFIFLKSGSEKERLLPVIDTMLQLSPEEKGKLVAIAQGEEESSSRPSGWASYLHSWSGLR
>198806_0:002cf1_{"pub_og_id":"814692at33208","og_name":"GRIP_and_coiled-coil_domain_containing_2_","level_taxid":33208,"organism_taxid":"198806_0","organism_name":"Calidris_pugnax","pub_gene_id":"LOC106896602","description":"GRIP_and_coiled-coil_domain-containing_protein_2-like"}
MNASELQALQSEHDTLLERHNKMLQETVAKEAELREKLCTIQSENMVMKTEHAQALSQLSAQNEALRNNFRDQVRNLQEEHRKTVETLQQQLSRVEVQLFQLRNEPSTKGPAVSNPAMKNLRERRNTDLPVLDVHTVAREEGEGMETTDTESVSSASTYVPSLEQLLNSPEAKLVFFSN
>37040_0:000927_{"pub_og_id":"814692at33208","og_name":"GRIP_and_coiled-coil_domain_containing_2_","level_taxid":33208,"organism_taxid":"37040_0","organism_name":"Gavia_stellata","pub_gene_id":"GCC2","description":"GRIP_and_coiled-coil_domain-containing_protein_2"}
VQDAGQEMVASSVTPGAGKSKLDTLPKDDLIKFAKKQVMLIQKVKSRCTELEKEIEELRSKAATGGADDIIQALTERLDVVLLEKAESQQQCIALKKENIQRKQEAEAAVAKTEELQKQLEQSSMDSLKEIKALKSELANAQCKHNEDLTKLKTELEEQVKKQMGLMEQIECHSESQKEVKRLQDDVQRIKSTYEEQILCLSKQLETVNEDKNKEVTNLQETIKSNSQCYYNEINNLNEELKKLKIAHQEEVSELMHQIEISSKESEEKQNQINHLQHNLAEEGLMKEKNAKDEMCARTDQREYDLEQLREVLNKNVESKIDVVDTQEEPCVEVKMEEKVRHLEHSLEELQSQHSILKDELTYMSNVKLKLEEELHHIKDEYFHEREDLDFKINELQLTKEDYCCVIEKLKLELQAARQHCETTVKEHKLETQTLKEQHKREISELNETLLSGSEKEKMALIFEMQELREQLEKLTQEKEEAVSNYNSLRETMETLQTELGESAGKISQEFESMRQQQASDVSELQQKLRAAFNEKDVLLETVNRLQEETEKLSSNLLEIEELKCKIVSLQEENNTITSCINLKETAMKELEEKIIALTDQNKDVLSEVKCLCEERETLQEKCKQEKGKVQELQQEVDVANQYNSDLKKKVEELTERLNEALTRKSENAQTLEQLEKQIESLVRERENLSSEAYILHEENKKIIQEKSELSEELEKITSGKDGWLVLKEQSENLEKKLQIMTAEKHQLSTLLESEQAHRSLVRTQLYHLLEQVGSSVSDSNEEYDSLNLLQIANECLAKMKEEQCLALQNEEKVLHLQQEVERLEEENAAQYAEHRSLIQDFVKEKDLLGEELEGVLSEKEALEHDIQELKNASEKTRIENQDLLANIEEISQKLTYYESQIEKQQKGSEKQDDLNFILEQKETELRNVKDELSSLKNSMETLTEKTDQQSSVAELQEKIGRLEKESAEKGEKLNKIKVVAVKAKKELDASRKEMQTLREELELVRSEKDQLSASMKDVIQGAESYKNLLMEYDKQGEQLDSEKSRANNLERQIDDLTRQLQVSSQQRDQLHSANEDLLARVETLQHNAKLLEAQILEIQRAKAKADKELEAEKLLKEQKTKEHSGALREMEELQMQLQKEKKNLQKTMQELELARKDAQKSTLMDMEIADYERLVKELNQKIADKDSRIEDLEQETGIQKQKQETLQEEIKSLQSTIQQDEERNAKIKQLLVKTKKELADSKQAENDHQMLQASLKGELEASQQQVEAYKIQVAVLTSEKHKVQEHLRTSSEQHQRTLSAYQQKIAALQEECRAAQAEQASVTSEFESYKVRVHNVLKQQKNKSASQTESEGAKQEREQLEMVIDQLKVKLQDAQHNSQVNASELQALQSEHDTLLERHNKMLQETVAKEAELREKLCTIQSENMVMKTEHAQTLSQLTAQNEALRNNFRDQVRNLQEEHRKTVETLQQQLSRVEAQLFQLKSEPSARGPAVSNPATKNLRERRNADLPVLDVHTVAREEGEGMETTDTESVSSASTYVPSLEQLLNSKEANLEPSQWQTELSKDELIQKLNTTAKSADHLNELLRESEATNAILMEQIKLLKNEIRRLERNQEREKSVANLEYLKNVLLQFIFLKSGSEKERLLPVIDTMLQLSPEEKGKLVAIAQGEEESTSRPSGWASYLHSWSGLR
>9544_0:003525_{"pub_og_id":"814692at33208","og_name":"GRIP_and_coiled-coil_domain_containing_2_","level_taxid":33208,"organism_taxid":"9544_0","organism_name":"Macaca_mulatta","pub_gene_id":"GCC2","description":"GCC2"}
MEVTQDPVQDGVASPATPGTGKSKLETLPKEDLIKFAKKQMMLIQKAKSRCTELEKEIEELKSKPVTEGTDDIIKALTERLDAILLEKAETEQQCLSLKKENIKMKQEVEDSVTKMEDAHKELEQSHINYVKEIENLKNELMAVRAKYSEDKANLQKELEEAMNKQLELSEQLKFQNNSEDNVKKLQEEIEKIRPAFEEQILYLQKQLDATTDEKKETVTQLQNIIEANSQHYQKNINSLQEELLQLKAIHQEEVKELMCQIEASAKEHETEINKLNELKENLVKQCEASEKNIQEKYECELENLRKATSNANQDNQMCSLLFQENTFVEQVVNEKVKHLEDTLKELESQHSILKDEVTYMNNLKLKLEMDAQHIKDEFFHEREDLEFKINELLLAKEEQGCVIEKLKSELAGLNKQFCCTVEQHNKEVQSLKEQHQKEISELNETFLSDSEKEKLTLMFEIQGLKEQCDNLQQEKQEAILNYESLREIMEILQTELGESAGKISQEFESMKQQQASDVHELQQKLRTAFTEKDALLETVNHLQGENEKLLSQQELVPELENTIKNLEEKNGVYLLSLSQRDTMLKELEAKINSLTEEKDDFINKLKNSYEEMDNFHKKCEREERLILELGKKVEQTTQYNSELEQKVNELTGGLEETLKEKDQNDQKLEKLMVQMKVLSEDKEVLSAEVKSLYEENNKLSSEKKQLSRDLEVFLSQKNDVILKEHITELEKKLQLMVEERDNLNKLLENEQVQKLFVKTQLYGFLKDMGSEVSEDGEEKDVVNILQAVSESLAKINEEKCNLVFQCDKKVFELEKEIKCLQEESVVQCEELKSLLRDYEQEKVLLRKELEEIQSEKEALQSDLLEMKNANEKTRLENQNLLIQVEEVSQTCNKNEIHNEKEKCSIKEHENLKPLLEQKESELRDTRAELILLKDSLAKSPSVQNDLLSSVKELEEKLENLEKEGKEKEEKINKIKLVAVKAKKELDSSRKETQTVREELESLRSEKDQLSASMRDLIQAAESYKNLLLEYEKQSEQLDVEKERANNFEHHVEDLTRQLRNSTLQCEKINSDNEDLLARIETLQSNAKLLEVQILEVQRAKAMVDKELEAEKLQKEQKIKEHATTVNELEELQVQLQKEKKQLQKTMQELELVKKDAQQTTLMNMEIADYERLMKELNQKLSNKNNKIEDLEQEIKIQKQKQETLQEEITSLQSSVQQYEEKNTKIKQLLVKTKKELADSKQAETDHLILQASLKGELEASQQQVEVYKIQLAEITSEKHKIHEHLKTSAEQHQRTLSAYRQRVTALQEESRAAKAEQATVTSEFESYKVRVHNVLKQQKNKSMSQAETEGAKQEREHLEMLIDQLKIKLQDSQNNLQMNVSELQTLQSEHDTLLERHNKMLQETVSKEAELREKLCSIQSENMMMKSEHTQTVSQLTSQNEVLRNSFRDQVRHLQEEHRKTVETLQQQLSRVEAQLFQLKNEPTTRSPVSSQQSLKNLRERRNTDLPLLDMHTVTREEGEGMETTDTESVSSASTYTQSLEQLLNSPETKFEPPLWHAEFTKEELVQKLSSTTKSADHLNGLLRETEATNAILMEQIKLLKSEIRRLERNQEREKSAANLEYLKNVLLQFIFLKPGSERERLLPVINTMLQLSPEEKGKLAAIAQGEEENASRSSGWASYLHSWSGLR
>9606_0:000c8d_{"pub_og_id":"814692at33208","og_name":"GRIP_and_coiled-coil_domain_containing_2_","level_taxid":33208,"organism_taxid":"9606_0","organism_name":"Homo_sapiens","pub_gene_id":"GCC2","description":"B3KR21_HUMAN"}
MEDLVQDGVASPATPGTGKSKLETLPKEDLIKFAKKQMMLIQKAKSRCTELEKEIEELRSKPVTEGTGDIIKALTERLDALLLEKAETEQQCLSLKKENIKMKQEVEDSVTKMGDAHKELEQSHINYVKEIENLKNELMAVRSKYSEDKANLQKQLEEAMNTQLELSEQLKFQNNSEDNVKKLQEEIEKIRPGFEEQILYLQKQLDATTDEKKETVTQLQNIIEANSQHYQKNINSLQEELLQLKAIHQEEVKELMCQIEASAKEHEAEINKLNELKENLVKQCEASEKNIQKKYECELENLRKATSNANQDNQICSILLQENTFVEQVVNEKVKHLEDTLKELESQHSILKDEVTYMNNLKLKLEMDAQHIKDEFFHEREDLEFKINELLLAKEEQGCVIEKLKSELAGLNKQFCYTVEQHNREVQSLKEQHQKEISELNETFLSDSEKEKLTLMFEIQGLKEQCENLQQEKQEAILNYESLREIMEILQTELGESAGKISQEFESMKQQQASDVHELQQKLRTAFTEKDALLETVNRLQGENEKLLSQQELVPELENTIKNLQEKNGVYLLSLSQRDTMLKELEGKINSLTEEKDDFINKLKNSHEEMDNFHKKCEREERLILELGKKVEQTIQYNSELEQKVNELTGGLEETLKEKDQNDQKLEKLMVQMKVLSEDKEVLSAEVKSLYEENNKLSSEKKQLSRDLEVFLSQKEDVILKEHITQLEKKLQLMVEEQDNLNKLLENEQVQKLFVKTQLYGFLKEMGSEVSEDSEEKDVVNVLQAVGESLAKINEEKCNLAFQRDEKVLELEKEIKCLQEESVVQCEELKSLLRDYEQEKVLLRKELEEIQSEKEALQSDLLEMKNANEKTRLENQNLLIQVEEVSQTCSKSEIHNEKEKCFIKEHENLKPLLEQKELRDRRAELILLKDSLAKSPSVKNDPLSSVKELEEKIENLEKECKEKEEKINKIKLVAVKAKKELDSSRKETQTVKEELESLRSEKDQLSASMRDLIQGAESYKNLLLEYEKQSEQLDVEKERANNFEHRIEDLTRQLRNSTLQCETINSDNEDLLARIETLQSNAKLLEVQILEVQRAKAMVDKELEAEKLQKEQKIKEHATTVNELEELQVQLQKQKKQLQKTMQELELVKKDAQQTTLMNMEIADYERLMKELNQKLTNKNNKIEDLEQEIKIQKQKQETLQEEITSLQSSVQQYEEKNTKIKQLLVKTKKELADSKQAETDHLILQASLKGELEASQQQVEVYKIQLAEITSEKHKIHEHLKTSAEQHQRTLSAYQQRVTALQEECRAAKAEQATVTSEFESYKVRVHNVLKQQKNKSMSQAETEGAKQEREHLEMLIDQLKIKLQDSQNNLQINVSELQTLQSEHDTLLERHNKMLQETVSKEAELREKLCSIQSENMMMKSEHTQTVSQLTSQNEVLRNSFRDQVRHLQEEHRKTVETLQQQLSKMEAQLFQLKNEPTTRSPVSSQQSLKNLRERRNTDLPLLDMHTVTREEGEGMETTDTESVSSASTYTQSLEQLLNSPETKLEPPLWHAEFTKEELVQKLSSTTKSADHLNGLLRETEATNAILMEQIKLLKSEIRRLERNQEREKSAANLEYLKNVLLQFIFLKPGSERERLLPVINTMLQLSPEEKGKLAAVAQGEEENASRSSGWASYLHSWSGLR
>60711_0:004ebf_{"pub_og_id":"814692at33208","og_name":"GRIP_and_coiled-coil_domain_containing_2_","level_taxid":33208,"organism_taxid":"60711_0","organism_name":"Chlorocebus_sabaeus","pub_gene_id":"GCC2","description":"GRIP_domain-containing_protein"}
MEVTQDPVQDGVASPATPGTGKSKLETLPKEDLIKFAKKQMMLIQKAKSRCTELEKEIEELKSKPVTEGTDDIIKALTERLDAILLEKAETEQQCLSLKKENIKMKQEVEDSVTKMEDAHKELEQSHINYVKEIENVKNELMAVRAKYSEDKANLQKELEEAMNKQLELSEQLKFQNNSEDNVKKLQEEIEKIRPAFEEQILYLQKQLDATTDEKKETVTQLQNIIEANSQHYQKNINSLQEELLQLKAIHQEEVKELMCQIEASAKEHETEINKLNELKENLVKQCEASEKNIQEKYECELENLRKATSNANQDNQMCSLLFQENTFVEQVVNEKVKHLEDTLKELESQHSILKDEVTYMNNLKLKLEMDAQHIKDEFFHEREDLEFKINELLLAKEEQGCVIEKLKSELAGLNKQFCCTVEQHNKEVQSLKEQHQKEISELNEAFLSDSEKEKLTLMFEIQGLKEQCDNLQQEKQEAILNYESLREIMEILQTELGESAGKISQEFESMKQQQASDVHELQQKLRTAFTEKDALLETVNRLRGENEKLLSQQELVPELENTIKNLEEKNGVYLLSLSQRDTMLKELEAKINSLTEEKDDFINKLKNSYEEMDNFHKKCEREERLILELGKKVEQTTQYNSELEQKVNELTGGLEETLKEKDQNDQKLEKLMVQMKVLSEDKEVLSAEVKSLYEENNKLSSEKKQLSRDLEVFLSQKDDVILKEHITELEKKLQLMVEERDNLNKLLENEQVQKLFVKTQLYGFLKDTGSEVSEDGEEKDVNILQAVGESLAKINEEKCNLVFQCDKKVFELEKEIKCLQEESVVQCEELKSLLRDCEQEKVLLRKELEEIQSEKEALQSDLLEIKNANEKIRLENQNLLIQVEEVSQTCSKNEVHNEKEKCFIKEHENLKPLLEQKESELRDMRAELILLKDSLAKSPSVQNDPLSSVKELEEKLENLEKECKEKEEKINRIKLVAVKAKKELDSSRKETQTVREELESLRSEKDQLSASMRDLIQGAESYKNLLLEYEKQSEQLDVEKERANNFEHHVEDLTRQLRNSTLQCEKINSDNEDLLARIETLQSNAKLLEVQILEVQRAKAMVDKELEAEKLQKEQKIKEHATTVNELEELQVQLQKEKKQLQKTMQELELVKKDAQQTTLMNMEIADYERLMKELNQKLSNKNNKIEDLEQEIKIQKQKQETLQEEITSLQSSVQQYEEKNTKIKQLLVKTKKELADSKQAETDHLILQASLKGELEASQQQVEVYKIQLAEITSEKHKIHEHLKTSAEQHQRTLSAYQQRVTALQEESRAAKAEQAAVTSEFESYKVRVHNVLKQQKNKSMSQAETEGAKQEREHLEMLIDQLKIKLQDSQNNLQINVSELQTLQSEHDTLLERHNKMLQETVSKEAELREKLCSIQSENMMMKSEHTQTVSQLTSQNEVLRNSFRDQVRHLQEEHRKTVETLQQQLSKVEAQLFQLKNEPTTRSPVSSQQSLKNLRERRNTDLPLLDMHTVTREEGEGMETTDTESVSSASTYTQSLEQLLNSPETKLEPPLWHAEFTKEELVQKLSSTTKSADHLNGLLRETEATNAILMEQIKLLKSEIRRLERNQEREKSAANLEYLKNVLLQFIFLKPGSERERLLPVINTMLQLSPEEKGKLAAIAQGEEENASRSSGWASYLHSWSGLR
>61622_0:0044b5_{"pub_og_id":"814692at33208","og_name":"GRIP_and_coiled-coil_domain_containing_2_","level_taxid":33208,"organism_taxid":"61622_0","organism_name":"Rhinopithecus_roxellana","pub_gene_id":"GCC2","description":"GRIP_domain-containing_protein"}
MEDPVQDGVASPGTPGTGKSKLETLPKEDLIKFAKKQMMLIQKAKSRCTELEKEIEELKSKPVTEGTDDIIKALTERLDAILLEKAETEQQCLSLKKENIKMKQEVEDSVTKMEDAHKELEQSHINYVKEIENLKNELMAVCAKYSEDKANLQKELEEAMNKQLELSEQLKFQNNSEDNVKKLQEEIEKIRPAFEEQILHLQKQLDATTDEKKETITQLQNIIEANSQDYQKNINSLQEELLQMKAIHQEEVKELMCQIEASAKEHETEINKLNELKENLVKQCEASEKNIQEKYECELENLRKATSNANQDNQMCSLLFQENTFVGQVVNEKVKHLEDTLKELESQHSILKDEVTYMNNLKLKLEMDAQHIKDEFFHEREDLEFKINELLLAKEEQGCVIEKLKSELAGLNKQFCCTVEQHNKEVQSLKEQHQKEISELNETSLSDSEKEKLTLMFEIQGLKEQCDNLQQEKQEAILNYESLREIMEILQTELGESAGKISQEFESMKQQQASDVHELQQKLRTAFTEKDALLETVNHLQGENEKLLSQQELVPELENTIKNLEEKNGVYLLSLSQRDTMLKELEAKVNSLTEEKDDFINKLKNSYEELDNFHKKCEREERLILELGKKVEQITQYNSELEQKVNELTGGLEETLKEKDQNDQKLEKLMVQMKVLSEDKEVLSAEVKSLYEENNKLSSEKKQLSRDLEVFLSQKDDVILKGHITELEKKLQLMVEERDNLNKLLENEQVQKLFVKTQLYGFLKDMGSEVAEDSEEKDVNILQAVGESLAKINEEKCNLVFQCDKKVFELEKEIKCLQEESVVQCEELKSLLRDYEQEKVLLRKELEEIHSEKEALQSDLLEMKNANEKTRLENQNLLFQVEEVSQTCSKNEIHNEKEKCFIKEHENLKPLLEQKESELRDVRAELILLKDSLAKSPSVQNDPLSSVKELEEKLENLEKECKEKEEKINKIKLVAVKAKKELDSSRKETQTVREELESLRSEKDQLSASMRDLIQGAESYKNLLLEYEKQSEQLDVEKERANNFEHHIEDLTRQLRNSTLQCEKINSDNEDLLARIETLQSNAKLLEVQILEVQRAKAMVDKELEAEKLQKEQKIKEHATTVNELEELQVQLQKEKKQLQKTMQELELVKKDAQQTTLMNMEIADYERLMKELNQKLTNKNNKIEDLEQEIKIQKQKQETLQEEITSLQSSVQQYEEKNTKIKQLLVKTKKELADSKQAETDHLILQASLKGELEASQQQVEVYKIQLAEITSEKHKIHEHLKTSAEQHQRTLSAYQQRVTALQEESRAAKAEQATVTSEFESYKVRVHNVLKQQKNKSMSQAETEGAKQEREHLEMLIDQLKIKLQDSQNNLQINVSELQTLQSEHDTLLERHNKMLQETVSKEAELREKLCSIQSENMMMKSEHTQTVSQLTSQNEVLRNSFRDQVRHLQEEHRKTVETLQQQLSKVEAQLFQLKNEPTTRSPVSSQQSLKNLRERRNTDLPLLDMHTVTREEGEGMETTDTESVSSASTYTQSLEQLLNSPETKLEPPLWHAEFTKEELVQKLSSTTKSADHLNGLLRETEATNAILMEQIKLLKSEIRRLERNQEREKSAANLEYLKNVLLQFIFLKPGSEKERLLPVINTMLQLSPEEKGKLAAIAQGEEENASRSSGWASYLHSWSGLR
>34740_0:0038c1_{"pub_og_id":"814692at33208","og_name":"GRIP_and_coiled-coil_domain_containing_2_","level_taxid":33208,"organism_taxid":"34740_0","organism_name":"Heliconius_melpomene","pub_gene_id":"HMEL015168g1.t1"}
MDEVKAQDSASKKYAFDDLSKEELIIKCKGLLTIAQKAKQSKSELQNEVTKYRKQLEVCESQNKIKQGNVQTLQELVDSLTEQKLTFITEIDTTQSKLRTLDVKCKSYEEEINKQKADLLQKDQNVISMSQKLSDLDSEVISLKRQNNRLLEENEQLITQLADLEAKAEEFNTIGLQQRDQLKILEEKVQQDESYQNEIEKLSEKIKELEAMSESTAAVHNTIQLQEYEMKLAELTKLYESEKSKKEKANIKLRSYKDKILKCANCINQLKNSRFILTKTVKEYSENIPKWQNEILRASKVLENQMKDLSDENNVLKYKLQLKERELLEASSVQSKELTSEINNLKEHTSLLNSQLQDLTQELSESNKCNIILKDNVAELKSKEINSELLQQNIEQNVELKEKITRLQSQLDIASANSIKKEEIIKNLNNDKSKLNEILQSKNEDNESQQRMTLLVKALETEKSILVKEKQNAKDIIIELENKNKILQDETRKMKDELDDLKNYINGIEKENEKMRNNYQLEKDELIKDLKTQVMLSKEQYNKIKVEYDNLQDLNGLLQEEVETLKLSLEQPKDDTDNLSDLNVSLQADIVKLETKLGAYKQENASLLLEVKELRSKIKDIDSLSVEYEDMKSKLVGYKTENAELLNEMKEINQVLKERGEAISKLQKAISEMERLIETLEKDRDTIKEEKDNLLKQIDNLQGDLKNAIQKSTTIEAVTSENEVAMNLVKEKDALILSLKEELDKLKLQSSSVVELPNEDMSTSTISRAEDNTRMRDLDDTFEDKYTKLRMFALKLKKKLNETATQLQSSEQEQTKLKKLLADKNLDNKQKVINSDGPNNNMEETNKTNVSDLESKIRSLTADLEAVGNATAKIAELEANVEKKNQQLYAEVEAHKAIKEQLDKALKDVKKKNVLSLEMEDYERSMKELTTKMEENKKKIIQMESTIDTQEGTITAMKTQIKLLEEQIKTEEAQHRLLKEELQQALEDAKEKDNMVNAKKHIILKLMQDLEDERRKNEEAELDMTSALSEKEKIIMSIGEEKVELNSKMKKLEFKCAELNENLRITNIELADLKTEYTSYKVRAQAVLRQNQTVDHSQEEQLKEEAAALRSQVETLSQKLATVQEQYSYLNVEVETGRKRLAEASAETTRAHQRTARLQADLARLSQQLDLERSQQKLQVSTLTQCYKSQISELEEKIQKETEIFNKQLALLKENVKAGKSNEDSNRDKYTIPVIPREEGSDSEMDINVSLIPREEGEGSEAAPSPPLSKSFLSSSGRRSPVPLERLLEEGVPDNDLLDSSSLSMTSEQEIADLRRKVQAQQQRVKHVTVLLAESERECARLAQLSELLKGELRRVRASAAHAHNTEYMKNVTLKFLTLPPGDERSRLVPVLQKILTLSSDETHKVQAIAKGQDPNPSKGWGSYLPWPGSK
>87175_0:00036f_{"pub_og_id":"814692at33208","og_name":"GRIP_and_coiled-coil_domain_containing_2_","level_taxid":33208,"organism_taxid":"87175_0","organism_name":"Camarhynchus_parvulus","pub_gene_id":"GCC2","description":"GRIP_and_coiled-coil_domain-containing_protein_2"}
MTEAEAARGGCSGAGSGCGAAISPPLQPAGPAMEVQDAGQEMVASSGTPGSGKSKLDTLPKEDLIKFAKKQMMLIQKVKSRCAELEKEIEELRSKAATAGADDIIQALTERLDVVLLEKAESQQQCIALKKENVQIKQEAEAAVAKTEELQKQLEQSRIDSLEEIKALKSELANAQCKHNEDLKKLKMELDEQVKKQMELVQQVECYNDSQKEVKRLQDDVQRIKSTYEEQILCLNKQLEAVNEDKNKEVTNLQETIKSTSQCYHNEIKNLNEELKKLKTAHQEEVSELMHRIEISSKENEEKQNQINQLQHNLAEKNAKDEIHAQTDQCEYDLEQLREVLHKNLENKIDVADTQEEPCVKAKMEEKVRYLEHSLEELQSQHSILKDELTYMSNVKMKLEEEIHRMKDEFFHEREDLDFKINELQLTKEDYCCVIEKLKLELQAAGQHYETAAKEHKLEIQNLKDQHQREISELNETLLSGSEKEQMALVFEMQELREQLEKVTQEKEEAVSNYNSLRETMETLQAELGESAGKISQELESMKQQQASDVSQLQQKLRAAFNERDLLLENVNHLQEKVKKFSEETGELKCKIVSLQEDNSAMASSIDQKEITVRKLEEKITALTDQNRDILNDVKCLSEDRETLQETCKQKQVRIQELQQEVDCANQDNNDLKQKVEELTERLNEALISKGENAQMLEQLEKQIESLVRDKEQLSSEVHTLREENKKLIQEKGELSEELGKTTSEKDSCSVLKEQSENLEKKLQIMAAEKDHISTLLENEQVHTSLVRTQLYHLLEQVGFSISDSNEEYDSLNLLKIASECLSKIKEEQCLALQKEEEVISLQREVERLEEENAAQHREHRSLIQDFEKEKNLLREELEGLLSEKEALQRDIQELRNASEKTRIENQDLLANTEEMSQKLALYENQIQEQQKGSEKQDDLNFILEQKETELRNVKDELSSLKNLMETMTEKTDEQSSVAELQEKIGMLEKESAEKGEKLNKIKVVAVKAKKELDASRKEVQTLKEELELVRSEKDQLSASMKDVIQGAESYKNLLMEYDKQGEQLDSEKGRANNLERQIEDLTRQLQVSSEQHDQLRSANEDLLTRVETVQNNAKLLETQILEIQRAKAKADKELEAEKLLREQKTKEHSGALREMEELQMQLQKEKKHLQKTMQELELARKDAQKSTLMDMEIADYERLVKELNQKITDKDSRIEDLEQETGIQKQKQETLQEEIKSLQSTVQQDEERNAKIKQLLVKTKKELADSKQAENDHLMLQASLKGELEASQQQVEAYKIQVAVLTSEKHKVQEQLRTSSEQHQRTMSACQQKIATLQEECRAAQAEQASVTSEFESYKVRVHNVLKQQKNKSTARTESEGAKQEREQLEMVIEQLKVKLQDAQHNSQMNASELQALQSEHDTLLERHNKMLQETVAKEAELREKLCTIQSENMVIKTEHAQALSQLTAQNEALRNNFRDQVRNLQEEHRKTVETLQQQLSRVEAQLFQLKSEPSARGPAVSNPATKTLRERRNTDLPVLDVHTVAREEGEGMETTDTESVSSASTYVQSLEQLLNSPEAKPEPSQWQADLSKDELIQKLNTTAKSADHLNELLRESEATNAILMEQIKLLKNEIRRLERNQEREKSVANLEYLKNVLLQFIFLKSGSEKERLLPVIDTMLQLSPEEKGKLFAIAQGEEESTSRPSGWASYLHSWSGLR
>35005_0:002f32_{"pub_og_id":"814692at33208","og_name":"GRIP_and_coiled-coil_domain_containing_2_","level_taxid":33208,"organism_taxid":"35005_0","organism_name":"Thamnophis_elegans","pub_gene_id":"GCC2","description":"LOW_QUALITY_PROTEIN:_GRIP_and_coiled-coil_domain-containing_protein_2"}
MELQDNEQEMAASPPSATSGKSKLDTLTREDLIKFSKKQMMLLQKVKSRCAELEKEIEKLKTTSVAGGTDDIIQALTEKLNMVLLEKAEAQQQCVALKKDHVKKQQEAEAAVAQEEIWQKKFAQLNTSHQKEIESLKNEGLIAQSKFNETVATLQKELHIELKKQEQLTEQLNFHTNEHDEIRRLQEEVQQTKITYEEQILNLKKQIEFSNASKEEEITKLKSTIESNSRQHQNRIDELGEELDKLKTSHQDELSELLQKLEASAKLCEEEQIKVDKLKLDLIEQYEVKEKEMQVELHACKEKYEQELECIRQTSTKDDENQNETRNAETEPEVIEKTGHMDQAFKELESRHSILRDELTYMNNVKMKLELEVQHIKDEYFHEKEDLEFKINELQLSKEDHCCVIEKLKSELQSAKELYEKHIKENSLKIEGLVETHKKEICELNQAITSSAEKKTQSLNIKIQDLEEQCQRHIEEKEEAIASYENLRETLVTLQTELGESAGKISREFECMKQQQASDVDELQKKLRAAFNERDVLREEVSSLRQQVEHFSSQKKEVEELGHKIGTLQAENEQLLCCLHQKESDLKQMEEKENELSSQNSSFQDKMQDSAEEIENLQKKCKTQQETVMELQQEVEALSICNRQLKEQAEELGERLEGVSGEKETNQEKLIKFEQQMDAMEQSRTGLLSEIEALKSENNKLKEEQDQARQELDRLSSEKGDWNLSKDKAESLEVKLHMACEEKSRLIKVLEEEKAFKSLVVSQLQSLHEKMGSKYPDENKEEDIIGTLQAANECLAKMKQDEQTLISQKDENINLRQELQRVQDENEARCSELRSLLDDYEKEKCLLKEELEGAFSEKEVLQLDIQELKHTSEKISKENQDLLVHIENISEQHANQENKMKEQEEKSEKEQKNLILILEQKETELKNVQAELSLLKESVEKSSADRDQQLLETEKIVNLEQQLKEKEEKTNKIKAVAVKLRKELDSSRKEVQSLREELELIKSEKEQLSSSMADIIQGAESYKNLLLEYDKQAEQLDFQKTRARNFERQIDDLTKQLENSVQQQEQWHSANEDLLTRVETLQTNVKLLETQLLEIQKAKAKVDKELEAEKLLKEQKMKDHANSVREVEEFQTLLQKEKKHLQKALEELELAKKDAHKSTLMDMEIADYERFVKELNQNIANKSSRIEDLEQEIKIQNQKKEILEEEIKSLQNSVQEYEEKNDKLKQLLVKTKKELADSKQAENELLRFQASLKGELEANQQQMEDYKIQLSELTCERHKIQEHLRTSLEQHQRVLSTYQQKVAALQEECNAAKEEHSAVTSEFENYKVRVHNVLKKNKSSQSETDVTKQEREHMETVIEQLKIKLQETQRNLQTNVVELQTLQSEHDALLERHNKILQETVAKEAELREKLCTIQSENVVIKSEHAQIVSQLTAQNEALRNSFRDQVRHLQEEHRKTVETLQQQLSKVEAQLFQLQSEPSTKNSVPSTLPTKSLRERRSTDLPLLDVHAVTREEGEGMETTDESVSSASTHVPSLEQLLNTPEMKFEPPQWEAELTKQELVQKLNTTSKSADHLSGLLRESEATNVILMEQIKLLKSEIRRLERNQGTREICC
>9160_0:001f7e_{"pub_og_id":"814692at33208","og_name":"GRIP_and_coiled-coil_domain_containing_2_","level_taxid":33208,"organism_taxid":"9160_0","organism_name":"Passer_montanus","pub_gene_id":"120504566","description":"GRIP_and_coiled-coil_domain-containing_protein_2"}
MTEAEAARGGCSGAGSGCGAAISPPLQPAGPAMEVQDAGQEMVASSGTPGSGKSKLDTLPKEDLIKFAKKQMMLIQKVKSRCAELEKEIEELRSKAATAGADDIIQALTERLDVVLLEKAESQQQCIALKKENVQIKQEAEAAVAKTEELQKQLEQSRIDSLEEIKALKSELANARCKHNEDLKKLKMELDEQVKKQMELVEQVECYNDSQKEVKRLQDDVQRIKSTYEEQILCLNKQLEAVNEDKNKEVTNLQETIKSNSQCYQNEIKNLNEEVKKLKTAHQEEVSELMHQIEISSKENEEKQNQINQLQHNLAEQSAKDEMHAQTDQREYDLEQLREVLHKNLENKIDVADTQEEPCVKAKMEEKVRYLEHSLEDLQSQHSILKDELTYMSNVKIKLEEEIHRMKDEYFHEREDLDFKINELQLTKEDYCCVIEKLKLELQAAGQHYENAAKEHKLEIQTLKDQHKREISELNETLLSGSEKEQMALVFEMQELREQLEKLSQEKEEAVSNYNSLRETMETLQAELGESAGKISQEFESMKQQQASDVSQLQQKLRAAFNERDVLLENVNRLQEKVEKLSSYQLETEELKCKIVSLQEDNSAMTSSIDQKEITLRKLEEKITALTDQNRDILNDVKCLGEERETLQETCKQKQVKIQELQQEVDCTNQHNNDLKQKVEELTERLNKALISKGEDAQMLEQLEKQIESLVRDKEQLSSEVHTLHEENKKLIQEKGELSEELGKTTSEKDSCSVLKEQSENLEKKLQMMAAEKDHMSTLLENEQVHTSLVRTQLYHLLEQVGFSISDSNEEYDSLNLLRIADECLSKIKEEQCLALQKEEEVIRLQREVERLEEENAAQHREHRSLIQDFEKEKNLLREELEGVLSEKEALQRDIQELRNASEKTRIENQDLLANTEEMSQKLALYESQIQEQQKGSEKQDDLNFILEQKETELRNVKDELSSLKNLMETMTEKTDQQSSVAELQEKIGMLEKESAEKGEKLNKIKVVAVKAKKELDASRKEMQTLKEELDLVRSEKDQLSASMKDVIQGAESYKNLLMEYDKQAEQLDSEKARANNLERQIEDLTRQLQVSSEQHDQLLSANEDLLARVETVQNNAKLLETQILEIQRAKAKTDKELEAEKLLREQKTKEHSGALREMEELQMQLQKEKKHLQKTMQELELARKDAQKSTLMDMEIADYERLVKELNQKITDKDSRIEDLEQETGIQKQKQETLQEEIKSLQSTMQQDEERNAKIKQLLVKTKKELADSKQAENDHLMLQASLKGELEASQQQVEAYKIQVAVLTSEKHKVQEQLRTSSEQHQRTMSACQQKIATLQEECRAAQAEQASVTSEFESYKVRVHNVLKQQKNKSTARTESEGAKQEREQLEMVIDQLKAKLQDAQHNSQMNASELQALQSEHDTLLERHNKMLQETVAKEAELREKLCTIQSENMVIKTEHAQALGQLTAQNEALRNNFRDQVRNLQEEHRKTVETLQQQLSRVEAQLFQLKSEPSTRGPAVSNPATKNLRERRSTDLPVLDVHSVAREEGEGMETTDTESVSSASTYVQSLEQLLNSPEAKPEPSQWQADLTKDELIQKLNTTTKSADHLNELLRESEATNAILMEQIKLLKNEIRRLERNQEREKSVANLEYLKNVLLQFIFLKSGSEKERLLPVIDTMLQLSPEEKGKLVAIAQGEEESTSRPSGWASYLHSWSGLR
>9595_0:000904_{"pub_og_id":"814692at33208","og_name":"GRIP_and_coiled-coil_domain_containing_2_","level_taxid":33208,"organism_taxid":"9595_0","organism_name":"Gorilla_gorilla_gorilla","pub_gene_id":"101135251","description":"GRIP_and_coiled-coil_domain-containing_protein_2_isoform_X1"}
MEVTQDLVQDGVASPATPGTGKSKLETLPKEDLIKFAKKQMMLIQKAKSRCTELEKEIEELKSKPVTEGTGDIIKALTERLDALLLEKAETEQRCLSLKKENIKMKQEVEDSVTKMGDAHKELEQSHINYVKEIENLKNELMAVCSKYSEDKANLQKQLEEAMNTQLELSEQLKFQNNSEDNVKKLQEEIEKIRPGFEEQILYLQKQLDATTDEKKETVTQLQNIIEANSQHYQKNINSLQEELLQLKAIHQEEVKELMCQIEASAKEHEAEINKLNELKENLVKQCEASEKNIQKKYECELENLRKATSNANQDNQICSILLQENTFVEQVVNEKVKHLEDTLKELESQHSILKDEVTYMNNLKLKLEMDAQHIKDEFFHEREDLEFKINELLLAKEEQGCVIEKLKSELAGLNKQFCYTVEQHNKEVQSLKEQHQKEISELNETFLSDSEKEKLTLLFEIQGLKEQCENLQQEKQEAILNYESLREIMEILQTELGESAGKISQEFESMKQQQASDVHELQQKLRTAFTEKDALLETVNRLQGENEKLLSQQELVPELENTIKNLQEKNGVYLLSLSQRDTMLKELEGKINSLTEEKDDFINKLKNSYEEMDNFHKKCEREERLILELGKKVEQTTQYNSELEQKVNELTGGLEETLKEKDQNDQKLEKLMVQMKVLSEDKEVLSAEVKSLYEENNKLSSEKKQLSRDLEVFLSQKEDVILKEHITELEKKLQLMVEEQDNLNKLLQNEQVQKLFVKTQLYGFLKEMGSEVSEDSEEKDVVNVLQAVGESLAKINEEKCNLAFQRDEKVLELEKEIKCLQEESVVQCEELKSLLRDYEQEKVLLRKELEEIQSEKEALQSDLLEMKNANEKTRLENQNLLIQVEEVSQTCSKSEIHNEKEKCFIKEHENLKPLLEQKESELRDRRAELILLKDSLAKSPSVKNDPLSSVKELEEKIENLEKECKEKEEKINKIKLVAVKAKKELDSSRKETQTVKEELESLRSEKDQLSASMRDLIQGAESYKNLLLEYEKQSEQLDVEKERANNFEHRIEDLTRQLRNSTLQCETINSDNEDLLARIETLQSNAKLLEVQILEVQRAKAMVDKELEAEKLQKEQKIKEHATTVNELEELRVQLQKEKKQLQKTMQELELVKKDAQQTTLMNMEIADYERLMKELNQKLTNKNNKLEDLEQEIKIQKQKQETLQEEITSLQSSVQQYEEKNTKIKQLLVKTKKELADSKQAETDHLILQASLKGELEASQQQVEVYKIQLAEITSEKHKIHEHLKTSAEQHQRTLSAYQQRVTALQEESRAAKAEQATITSEFESYKVRVHNVLKQQKNKSMSQAETEGAKQEREHLEMLIHQLKIKLQDSQNNLQINVSELQTLQSEHDTLLERHNKMLQETVSKEAELREKLCSVQSENMMMKSEHTQTVSQLTSQNEVLRNSFRDQVRHLQEEHRKTVETLQQQLSKMEAQLFQLKNEPTTRSPVSSQQSLKNLRERRNTDLPLLDMHTVTREEGEGMETTDTESVSSASTYTQSLEQLLNSPETKLEPPLWHAEFTKEELVQKLSSTTKSADHLNGLLRETEATNAILMEQIKLLKSEIRRLERNQEREKSAANLEYLKNVLLQFIFLKPGSERERLLPVINTMLQLSPEEKGKLAAVAQGEEENASRSSGWASYLHSWSGLR
>28612_0:00071e_{"pub_og_id":"814692at33208","og_name":"GRIP_and_coiled-coil_domain_containing_2_","level_taxid":33208,"organism_taxid":"28612_0","organism_name":"Rhagoletis_zephyria","pub_gene_id":"LOC108356680","description":"GRIP_and_coiled-coil_domain-containing_protein_2"}
MEEKLEATPGPTRNPIDALSREELLQKYKGLLGIAKKAKQAKDEFAEENRKLKEALVQSDTQKDADKKSLLTMKETLERFTEQKLQIIGEFSELQKKSKTDEETLTKLRIENESLKRQLNRLNEDNEALLKDIDRMEDQLKQVNFLGMEQKKHLGLLELEVNKLKEAESLNSALQSKVTITEEENKALKEQENGVKQALEELSRKYSRVKEINTQQRQKFNALKDRFVEIHRKLKNLKECKRVLLETQHEYAEAISKWQKEIIRASKLLCAQMNALQLENKDLRQKLQKQSEKVAVESSQPLVINFNALQDNLQELENLCAQVRADSLEKDALLTESQRKNEELLKQITASNFDGMVTAPKEKMLEFELLESEVKRLTLELSDLKAVNDPRLKGGEIEKLDGHLEHHELLHRLEAIENERDSLKQQCNKVEGLQLEKHRLENEVAQLMLKLKESPGVHEDVRDELQSLKHEKTVLLAQLKHQESEQIQQNRASEESAKATEQSYVELQARYSQMEREHSDLLCEMRELNEALKARGDVISRQQEKQQELLNELRKTNARLRQIDEVLVQKDAAIAEKEAQVREITHEIDLTREQTHQLEVASTRSEEQLRVLNEEIQSLRSNADAQSEVLSTSTISRAEEMTRMRDVDESFEEKYNKMRGVAVKLKKKLQEQTVRNEEWEQQQKMHEMSNAELDELRKQLKDLKHVHGEHQKLVETLKTENHKLKTSRKQANVLNLEIEAAEKSLNETTSKLAIKTAELEALNKLLSTKENTIIQLRKEIAIVESAKEAEVAHARELKEQVDLLQEQLKDAVHAKQLANQTNKQLEQTQEQLKQELEQTRLEVSKCAAESSTAVLAAQREKEAAEHRLQQTEASLKETQSKLHSVVCALDDLRAEHTEYKQKAQAVLRKHQSTDTTRERELTEELTQLRATEEQQRQTLAAQTKKINDLEQHTADLYLDNENLQRRAQELNALVDNLRQQNDRMLLEQRAQLQTQQESLRAQRQQLEATQECHKQQLLELETNYQRQIEQLRAEQVQSARVPPIIGAAVVATTNSSLNYAPTYSEPNQMQLLMLAEREDGEGSEEATLTANKGTVAVTVAGSSNTQAMRKISSSSRRSQHDFMPLDELLNTPMHAFQTDTVTTISSNSLGRNNSAVFELSAGNSSAESLIVELNVTRELLAKQESRVRHLTALLAENEQDLAKLTQMNDMLKEELRRQERAVEREKHMHNAEYLKNIVLKFLTLTSGDERVRLVPVLNTILKLSRNETEILNCVAKGQKLPTEPQGRSWGSFLPIFGGTGGGGGNNN
>28612_0:002ca2_{"pub_og_id":"814692at33208","og_name":"GRIP_and_coiled-coil_domain_containing_2_","level_taxid":33208,"organism_taxid":"28612_0","organism_name":"Rhagoletis_zephyria","pub_gene_id":"LOC108370392","description":"GRIP_and_coiled-coil_domain-containing_protein_2-like"}
MDPLESPESLPEKDQIYQLEQKLVKFKKFVVSLRNERTQLQEQIASKDSEIEKLKSDLGKFQSKSYQQIFQNFHSLQAEYDKVQDDVELYKKTNKSLENDLIKCTLELNQCRETCATQKEEIDQLQSNSAQQQSQIDSILESNKALEGKIIVLQTENKNEKKKSSNFQVCESERNEIKNELAQKNDQIVQLSEELKKSTTRIKELEEELEEKNVHLNQYEALKQTSDQQSTQIEKLENTLQIQNEKIDQCNQLIEELNSKNDQLEKKNADLQLEHSQKVSNFELTISELKNKVKLNEEDLEISRSKFEEYKLRVSNVLKENNNFNNFEFSKKIENLQLKIESLEEENRSLKLECNKLTSEAERIRSLNNDITSKWQWSQGELKDYDDLKTRFNALHSEKSKLLTSIDLLKGSFSKEKQSIIEENQETLESIRIKYENRIKELEDEMINFRNTSDDSNSVVNSNTSFEEIKEENLSYQSNNSNSERNFLEEILNLDSNSKSSDATHSSNIDNLTQLLSESENSITLLSEQNRLLKEEIRRMQRSVDRMDIANNLEYLKNVLMKFLTIKGLDERERLITVLTTILKLTPEERDVFHQCVQDNPQGNSKWLWQWSS
>27706_0:00210b_{"pub_og_id":"814692at33208","og_name":"GRIP_and_coiled-coil_domain_containing_2_","level_taxid":33208,"organism_taxid":"27706_0","organism_name":"Micropterus_salmoides","pub_gene_id":"119903673","description":"LOW_QUALITY_PROTEIN:_GRIP_and_coiled-coil_domain-containing_protein_2"}
MSPNRISQRHWWYQRRVYSSIPAGAAKSKLDTLSKDDLIKFAKKQMAAMQKMKGRCADLEKEVESLKQQSKNINSSSDDSTLIQELTERMDALLLEKAETQQSLTLSHKELERTKQQAKEDLAVLQGELDHVIKDHQRKIKTLETSIEESNNKHQEEVSYFQKLLKEREESDRKRESEREREHLAENASAKESAEEVSRRLEAQLETVRAELEAIQERKSQEIDEVQESYQRKLTEAQQEVENLKEELVQKSLQHEEEMRALEEDCEMERERLMLLHDELTEQLALKDSYLQDVQEEDEEPARGSGIAKMLELSGCSEGDSYPGDGEETETGRLSAALEELQAQNTMLQDELTLLSNVKGELEADLERIKEEFQMEREELEFKINELQLNREGSSSDQVIGVHPDQQESKGSSSYRVKHTKIKRTLSHMNQKILLSVLGTKTSMQGAGQCEALTRERDSALAECQHMRNILQGFETELSEKTKDFVLQYKAMKEQGANTVRELQDKIKELSQERDDLSERVKAVTEEKNTVMKNVEDLNLKLEGSTGEGQKLQYSVEEQAALACELKQSVEELTRQNEEILSQLQMKENVTQDLKETVNMLTEERDKIHSQLKHREEEMQMLNERAKEIEKLVEEKEKELQSLTKEKEAVVQHLKDERENTQSLKEEMERRQESVLALELAIKDLSTEKADLHQKLEEGSSKAQEARELLGSKLAALEAQLELETSQKNHLESKLKSLAEEAEQARATIRALEENQSEILRNSYEGVEELQARVDELEKERSLLRSSLEEAQGVITSEEVQRELQARITDLEQERNMLKKNLEEVVKDAEGLQKDLEDMKSANEKVNEENKKLLAHISLVTQEKEETEKGEMENVEKERRELKDQLTEKDSLISQLRTEMASLQESAAQSASSEENAASEITKKMALLEKEHKEKDEKMNKIKAVAIKAKKELDISKKEVATLKEEVESLKAEREKVSSSMKDIIHGAEGYKNLQIDYDRQTEQLDKEREKAEEAERQIAELTKRLSSAVTQTETLSSEKEDLLASVETMRNTVRQLEAQNQELQRQSASLDRDLLAERTMKEQKIKDLSSAKKEVEELTAQLRKQQQQSQQTAQELEQLRKEAQQSSLLDMEMADYERLVKELNAKLLDKDERAEELKAHINTLTQKEDTLNQEIEALKSQLDQGEEKTSKMKQLLVKTKKDLADAKKQESSLLVLQASLKGELEANQQQLESSKIEVCELAAERHRLQEQLRSALEQQQRTSSSLQQHINSLQQERDTTKAELMATAGEFESYKVRVHNVLKQQKSKTTAQGEGDSGKFEREQLSSRVEQLRSRLAESQQSLQSSTAELQQLQTEHDTLLERHNKILQETVCKEAELRERLMSVQSENVALRSDLSQAQADLSSQVEAQRQIYREQMRKLQDDHRATVETLQGQLTRVEEQLFNLQSQSSSVSIQSGRKPLSSDPQRRSADQNQAGLGLMALNDLQSMAREEGEGMETTETESSSPALTPLLSLEQLLTSPDPKQEPFVWTVEPTKEELSQKLSTATRSMEHMNSLLHETEATNAVLMEQITLLKSEVRRLERNQEREKSVANLEYLKNVLLQFIFLQSGSERQALLPVIHTMLQLSPEEKSKLAAIAHGEEEGSGARGSGWTSYLHSWSGIR
>100784_0:000a4f_{"pub_og_id":"814692at33208","og_name":"GRIP_and_coiled-coil_domain_containing_2_","level_taxid":33208,"organism_taxid":"100784_0","organism_name":"Balearica_regulorum_gibbericeps","pub_gene_id":"GCC2","description":"GRIP_and_coiled-coil_domain-containing_protein_2"}
MVASSVTPGSGKSKLDTLPKEDLIKFAKKQVMLIQKVKSRCTELEKEIEELRSKAAAGGADDIIQALTERLDVVLLEKAESQQQCVALKKENIQRKQEVEAAVAKTEELRKQLEESNIDSLKEIKALKSELANAQCKHDEDLTKLKMELEEQVKKEMGLMEQIECLSDSQKEVKRLQDDVQRIKSTYEDQILCLSKQLETLNEDKNKEVTNLQETIRSNSQCYHNEIKNLNEELKKLKIAHQEEVSELMHRIEISSKEDEEKQNQIHQLQHNLAEESLIKEKNAKDEMCAHTELEQLREVLNKNVGNNIDVVATPEEPCVEAKMEEKVRHLEHSLEELQSQHSILKDELTYMSNVKLKLEEEIRRIKDEYFHEREDLDFKINELQLTKEDYCCVIEKLKLELQAARQHSETTVKQHKLETQALKEQHKREISELNETLLSDSEKEKMALIFEMQELREQLEKLTQEKEEAVSNYDSLRETMETLQTELGESAGKISQEFESMRQQQASDVSELQQKLRAAFNEKDVLLETVNRLQEEIEKLSSNQLEIEELKCKIVSLQEENNAITSSMDQKETAIKELEDKIVALTDQNKDILNEVRCLGEERETLQERCKQDQGKIQDLQQEVGVANQYNSDLKKKVEELTERLNEALTSKSENAQTLEQLENQIESLMCEKDHLSSEAYTLREENKKIIQEKGELSEKLEKITSEKDGWLVLKEQSENLEKKLQMTTAEKNHISTLLESEQAHRSLVRTQLYHLLEQVGSSVSDSNEECDSLNLLEIANECLLKMKEEQCHALQNKEEVLHLQREVERLEEENAAQYIEHRSLIQDFEKEKDHFREELEGVLSEKEALQHDIQELKNASEKTRIENQDLVANVEEITQKLAFYESQIQEQQKGSEKQDDLSFILEQKETELRNVKDELSSLKNLMETMTEKTDQQSSVAELQEKIGRLERESAEKGEKLNKIKVVAVKAKKELDASRKEMQALREELELVRSEKDQLSASMKDVIQGAESYKNLLMEYDKQGEQLDSEKGRANNLERQIDDLTRQLQVSSQQVSSLHSANEDLLARVETLQYNAKLLETQILEIQRAKAKADKELEAEKLLKEQKTKEHSSALREMEELQMQLQKEKKQLQKTMQELELARKDAQKSTLMDMEIADYERLVKELNQKITDKDSRIEDLEQETGIQKQKQETLQEEIKSLQSTLQQDEERNAKIKQLLVKTKKELADSKQAENDHLMLQASLKGELEASQQQVEAYKIQVAGLTSEKHKVQEHLRTSSEQHQRTLSAYQQKIATLQEECRAAQAEQASVTSEFESYKVRVHNVLKQQKNKSASQTESEGAKQEREQMEMVIDQLKVKLQDAQHNLQMNASELQTLQSEHDTLLERHNKMLQETVAKEAELREKLCTIQSENMVMKTEHAQALSQLTAQNEALRNNFRDQVRNLQEEHRKTVETLQQQLSRVEAQLFQLKSEPSTRGPAVSNPATKNLRERRNTDLPVLDVHTVAREEGEGMETTDTESVSSASTYVPSLEQLLNSPEAKFEPSQWQTELTKDELIQKLNTTAKSADHLNELLRESEATNAILMEQIKLLKNEVRRLERNQEREKSVANLEYLKNVLLQFIFLKSGSEKERLLPVIDTMLQLSPEEKGKLVAIAQGEEESTSRPSGWASYLHSWSGLR
>85066_0:0022e6_{"pub_og_id":"814692at33208","og_name":"GRIP_and_coiled-coil_domain_containing_2_","level_taxid":33208,"organism_taxid":"85066_0","organism_name":"Corvus_brachyrhynchos","pub_gene_id":"GCC2","description":"GRIP_and_coiled-coil_domain-containing_protein_2"}
MVASSGTPGPGKSKLDTLPKEDLIKFAKKQMMLIQKVKSRCAELEKEIEELRSKAATAGADDIIQALTERLDAVLLEKAESQQQCIALKKENIQIKQEAEAAVAKTEELQKQLEQSSIDSLEEIKALKSELANAQCKHNEDLKKLKLELDEQVKKQIELVEQVECHSDSQKEIKRLQDDVQRIKSTYEEQILCLNKQLETVNEDKNKEVTNLQETIKSNSQCYHNEIKNLNEELKKLKNAHQEEVSELMHRIEVSSKENKEKQNQINQLQHNLAEKNAKDEMHAHTDQHEYDLEQLREVLNKNLENKIDVADTQEEPCVEARMEEKVRYLEHSLEELQSQHSILKDELTYMSNVKIKLEEEIHRMKDEYFHEREDLEFKINELQLTKEDCCCVIEKLKLELQGAGQHYETAAKEHKLEIQTLRDQHKREISELNETLLSGSEKEQMALIFEMQELREQLEKLTQEKEEAVSSYNSLRETMETLQAELGESAGKISQEFESMKQQQASDVSQLQQKLRAAFNEKDVLLETVNRLQEEVEKLSSNQLEIEELKSKIVSLEEDNNAMTSSIDQKEITVRELEEKIIALTDQNRDILNDVKCLGEERETLQERCKQEQVKIQELQQEVDVANQYNNDLKEKVEELTEKLNEVLTSKGENAQMLEQLEKQIECLVRDKEQLSSEVYTLREENKKLIQEKGELSEELGKTTSEKDGCLVLKELSENLEKKLQMMTAEKDHIATLLENEQVHTSHVRTQLYHLLEQVGFSISDSNEEYDSLNLIKIANECLSKIKEEQCLALQKEEEVVHLQQEVERLEEENAAQHREHRSLIKDFEKEKNLLREELEGVLSEKEALQHDIQELRNVSEKTRIENQDLLANIEEISQKLALYENQIQEQQKGSEKQDDLNFILEQKETELRNVKDELSSLKNVMETMTEKTDQQSSVAELQEKIGMLEKESAEKGEKLNKIKVVAVKAKKELDASRKEMQTLKEELELVRSEKDQLSASVKDVIQGAESYKNLLMEYDKQGEQLDSEKGRANNLEHQVDDLTRQLQMSSEQHDQLHSANEDLLARVETLQNNTKLLETQILEIQRAKAKVDKELEAEKLLKEQKTKEHSGALREMEELQMQLQKEKKHLQKTMQELELARKDAQKSTLMDMEIADYERLVKELNQKITDKDSRIEDLEQETGIQKQKQETLQEEIKSLQSTMQQDEERNAKIKQLLVKTKKELADSKQAENDHLMLQASLKGELEASQQQVEAYKIQVAVLTSEKHKVQEQLRTSSEQHQRMMSTCQQKIATLQEECRAAQAEQASVTSEFESYKVRVHNVLKQQKNKSAARTESEGAKQEREQLEMVIDQLKVKLQDAQHNSQMNASELQALQSEHDTLLERHNKILQETVAKEAELREKLCTIQSENMFIKTEHAQALSQLTAQNEALRNNFRDQVRNLQEEHRKTVETLQQQLARVEAQLFQLKSEPSTRGPGVSNLATKNLRERRSADLPVLDVHTVAREEGEGMETTDTESVSSASTYVQSLEQLLNSSEAKPEPSQWQADITKDELIQKLNTTTKSADHLNELLRESEATNAILMEQIKLLKNEIRRLERNQEREKSVANLEYLKNVLLQFIFLKSGSEKERLLPVIDTMLQLSPEEKGKLVAIAQGEEESTSRPSGWASYLHSWSGLR
>216574_0:001c67_{"pub_og_id":"814692at33208","og_name":"GRIP_and_coiled-coil_domain_containing_2_","level_taxid":33208,"organism_taxid":"216574_0","organism_name":"Aquila_chrysaetos","pub_gene_id":"GCC2","description":"GRIP_and_coiled-coil_domain-containing_protein_2"}
MTEAEVVRGGCSGADSGCGAAAAISPPLQPAMEVQDAGQEMVASSVTPGSGKSKLDTLPKEDLIKFAKKQVMLIQKVKSRCTELEKEIEELRSKAATGGADDIIQALTERLDVVLLEKAESQQQCVALKKENIQRKQEAEAAVAKTEELQKQLEQSSIDSLKEIKALKSELANAQCKHNEDLTKLKMELEEQVKKQMGLVEQIERHSDSQKEVKRLQDDVQRMRSTYEEQILCLSKQLETVNEDKNREVTNLQETIKSNSQCYHNEIKNLNEELKKLKIAHQEEVSELMHQIEISSKENEEKQNQINQLQHSVAEESLMKEKNAKDEMCARTDQREYDLEQLREVLNKNVENKMDVVDTQEEPCVEVKMEEKIRHLEHSLEELQSQHSILKDELTYMSNVKLKLEEEIHRIKDEYFHEREDLDFKINELQLAKEDYCCVIEKLKLELQAARQHCETTVKEHKLETQTLKEQHKREISELNETLLSGSEKEKMGLVFEMQELREQLEKLTQEKEEAVSNYNSLRETMETLQTELGESAGKISQEFESMRQQQASDVSELQQKLRAAFNEKDVLLETVNRLQEETEKLSSNQLEIEELKCKIVSLQEENNTITSSITQKETAVKELEEKIIALTDQNKGILNEVKCLGEERETLQERYKQEQGKVQELQQEVDVANHYNSDLKKKVEQLMEKLNEALTRKSESAQMLEQLENQIEYLVRERENLSSEAYTLCEENRKIIQEKDKLSEELEKITSEKDGWLVLKEQSENLEKKLQMMTAEKDHISTLLESEQAHRSLVRTQLYHLLEQVGSSVSDSNEEYDSLNLLQIANECLAKMKEEQCLALQNEEKVLHLQREVERLEEENAAQYTEHRCLIQDFEKEKDLLREELEGVLSEKEALQHDIQELKNASEKTRIENQDLLANIEEITQKLAYYESQIQEQQKGSEKQDDLNFILEQKETELRNVKDELSSLKNLMETLTEKTDQQSSVAELQEKIGRLEKESAEKGEKLNKIKVVAVKAKKELDASRKEMQTLREELELVRSEKDQLSASMKDVIQGAESYKNLLMEYDKQGEQLDSEKGRANNLERQIDDLTRQLQVSSQQHDQLHSANEDLLARVETLQHNAKLLEAQILEIQRAKAKVDKELEAEKLLKEQKTKEHSGALQEMEELQMQLQKEKKHLQKTMQELELARKDAQKSTLMDMEIADYERLVKELNQKISDKDSRIEDLEQETGIQKQKQETLQEEIKSLQSTMQQDEERNAKIKQLLVKTKKELADSKQAENDHLMLQASLKGELEASQQQVEAYKIQVAVLTSEKHKVQEHLRTSSEQHQRTLSAYQQKIATLQEECRAAQAEQASVTSEFESYKVRVHNVLKQQKNKSASQTESEGAKQEREQLEMVIDQLKVKLQDAQHNSQMNASELQALQSEHDTLLERHNKMLQETVAKEAELREKLCTIQSDNMVMKTEHAQTLSQLTAQNEALRNNFRDQVRNLQEEHRKTVETLQQQLSRVEAQLFQLKSETSTRGPAVSNPATKNLRERRNTDLPVLDVHSVAREEGEGMETTDTESVSSASTYVPSLEQLLNSPEAKLEPPPWQTELTKDELIQKLNTTAKSADHLNELLRESEATNAILMEQIKLLKNEIRRLERNQEREKSVANLEYLKNVLLQFIFLKSGSEKERLLPVIDTMLQLSPEEKGKLVAIAQGEEESTSRPSGWASYLHSWSGLR
>28588_0:001c44_{"pub_og_id":"814692at33208","og_name":"GRIP_and_coiled-coil_domain_containing_2_","level_taxid":33208,"organism_taxid":"28588_0","organism_name":"Zeugodacus_cucurbitae","pub_gene_id":"Gcc2_1","description":"GRIP_and_coiled-coil_domain-containing_protein_2"}
MEEKVESSHGQSKNPIEALSKEELIHKYKGLLGIAKKAKQSKDEFAEENRKLKEVLMESETQKEADKNAILIMKETLEQFTEQKLKLTGELSDLQKKSKIDEEVVTKLRIENESLQRQLTRLNDDNESLLKDIDRMENQLNQVNILGMEQKKHLGLLELEVNKLREAESINTTLQSTVSITQEENKALKEQENTIKQALEELSCKYSRAKEINSEQRHKFNALKDRFVEVHRKLKNLKECKRVLLETQHEYSEAVSKWQVEIVDASKLIFAQINALQKENEDLRQQTKSNSGVNFESTTKPSTLDTIEVESFQIKLAELEKLCERVRHDSLTKDKLLSNAQQKEEELQNVIISLNDKIKEQENDKQKEELETQVECLNLELSDLKTQLNEFGPRLKAGEVNNMHSNHNELLVRLDTLETERNTLVQEINRIEELQMDKQLLQNEIDNLNKKLSETMHVHKELEQIQDVLKGLEQDKNSLLEQLQKRECEKQNSKESTKFTEQNYLELQNRYTQMEREHDDLLCEMRELNEALKARGDVISRQQEKQQELTNELKKTNAKLKQIDEKLLQKDAAIAEKEAQVREITREIDLTRQQTHELEVASSRSEEQLRVLNEELQSLRSNADAQSEVLSTSTISRAEELSRMREIDDSFEEKYNKMRGLAVKLKKRLQEQTGQLAEMEQQQSGYVAKKAELEELQKQLKDLQREHGEQQKTIESLKTENQKLKSSRKQANVLNLEIEAAEKSLMEATTKLAAKNGELETLNALLSNKEHTITQLRKEIAIVESAKNAETVHAKELKEQVDLLQEQLKDAVHAKQMASEAKKQMELSQESLRQELEQIKLEVSQCSAESSAALISAQNEKDKLEQRLHQTEANLRETQAKLQNVECSLNNLRTEHAEYKQKAQAVLRKQQNTDTTRERELSEELTHARAIEEQQRQTITTQTKKLVELEQQIADLHLDNENLQSRVQTLSVLEDELRQQNGQLVQEQRFQLQQHQETLRTHRLQLEAAHECHAQQIEEMKTKYQQQIDELRALQSQTVRQPPIVGAAAVSHVNAPLIHTSTYREASPNQLLMLAEREDAEGSEEANMATLSSKTQALRKISSSSRRSQHDFMPLDELLNTPMNAFQTDTVTTIGSNSFGRNDSNTFDLNTGNSSAESLHVELHATRELLTKQESRVRHLTALLAENEQDLAKLTQMNDMLKEELRRQERAVEREQHMHNAEYLKNVVLKFLTLSNGDERIRLVPVLHTILKLSREEKDILNCVAKGQKLPTETQGRGWGSFLPLFGGGGNNN
>1841481_0:0035ef_{"pub_og_id":"814692at33208","og_name":"GRIP_and_coiled-coil_domain_containing_2_","level_taxid":33208,"organism_taxid":"1841481_0","organism_name":"Seriola_lalandi_dorsalis","pub_gene_id":"GCC2","description":"GRIP_domain-containing_protein"}
MEDPGGTGAQSAAPSPAGAAKSKLDTLSKDDLIKFAKKQMAAMQKMKSKCADLEKEVESLKQQSKNSNSSLDDSTLIQELTERMDALLLEKAETQQSLALSRKDLERNKQQAKDDLAVLKGELDRVVEDHQRKIKTLEISIEESKNKHQEDVAYIQKLLKEREESDTQRESERERERQAEHASAKESTEEVRSCLEVQLQTLRAELEEIHERKSQEITELQESHQRELTEAQQEVENLKEDLAQKSLQHEEEMRALEEDCEIERERLLLLHEELTEQLALKDSYLQDVQEEDEEPARGSGIAKMLELSGISQGDSSHGDGEETETSRLRAALEDLQAQNTMLQDELTLLSNVKSEMEAELERAKEEFQMEREELEFKINELQLTRESAPTDPVMTLDPDQQEVQGESKESAVNLEEQQELNQELRDQCETLTRDRDSALAECQHMRKILQGVETELGEKTKDFVLQYKAMKEQATNTVQELQNKIEQISQERDGLLVRVNEVTEEKNTLMENMTDQKLNPEGCPGEDEKLQASVEEQTTLVCELKQSVEELTKQNEEILSQMQMKENMTQDLKEMVNTLTEDRDNIQSLLQMREEEMQKLNHERTKEFERLQEEKESLLLREEKEKLKGLNKENEDEVQHLKEEREKVEERLKEEVEKKQEIVSALELTIKELSTEKADLHQKVEEASSGLVKAQEENELLGSKLAALEAQLEQETSEKHHLEVRLNSVAEEAEQARTSIRALEENQNEVLKNSTDEVEELQARVDELEKERDLLRSSLEEAQGERRTEDVQRELHAQIKDLEQERNMLRNNLEEVVKDTEGLQKDLLDMKSVSEKISEENQKLQAQISLMTEEKEEKEKGEMENMEKEKREYREQLTEKDSLISQLRSEMAALQESGAQPASSEETVSNEITNKIALLEKGNKEKDEKMNKIKAVAVKAKKELDIHKKEVATLKEEVESLKAEREKVNSSMKDIIHGAEGYKNLQIDYDRQTEQLDKEREKVEAAERQIAELTKRLSSTVTQKETLNSEKEDLQAGMETARSTLRQLEAQNQELQRQSASLDKDLLAERVMKEQKIKDLTSAMKEVEELTAQLRKQQQQSQQTAQELDQLRKEAQQNSLMDMEMADYERLVKELNTKLSERDERAEELKTQINTLTQKEDTLKQEIEALKSQLDQGEEKTSKMKQLLVKTKKDLADTKKQETSLMMLQASLKGELEAHQQQLESSKIEVCELMAERHRLQEQLKSVLDQQQRTSSSLQQRINNLQQERDAAKDELVATTGEFESYKVRVHNVLKQQKSKTTAQSEGDSGKLEREQLSSQVEQLRSRLAESQQSLQSNTAELQQLQTEHDTLLERHNKILQETVSKEAELRERLLSLQSENVALRSDLSQAQADLSSQVEAQRQTYREQLRKLQDDHRATVETLQSQLTRVEEQLFNLQSQNSAVSVQTSRKPLASDLQRRNTDQNQAGLGLVALSDLQSMAREEGEGMETTETESPSPALTPLPSLEQLLTSPDPKQEPFVWTVEPTKEELNQKLTTATRSMEHMNSLLHETEATNAVLMEQITLLKSEVRRLERNQEREKSVANLEYLKNVLLQFIFLQSGSERQALLPVIHTMLQLSPEEKSKLAAIAQGEEEGSGNRGSGWTSYLHSWSGIR
>28610_0:000518_{"pub_og_id":"814692at33208","og_name":"GRIP_and_coiled-coil_domain_containing_2_","level_taxid":33208,"organism_taxid":"28610_0","organism_name":"Rhagoletis_pomonella","pub_gene_id":"118742322","description":"GRIP_and_coiled-coil_domain-containing_protein_2"}
MEEKLEATPGPTRNPIDSLSREELLQKYKGLLGIAKKAKQAKDEFAEENRKLKEALVQSDTQKDADKKSLLTMKETLERFTEQKLQIIGEFSELQKKSKTDEETLTKLRIENESLKRQLNRLNEDNEALLKDIDRMEDQLKQVNFLGMEQKKHLGLLELEVNKLKEAESLNSALQSKVTITEEENKALKEQENGVKQALEELSRKYSRVKEINTQQRQKFNALKDRFVEIHRKLKNLKECKRVLLETQHEYAEAISKWQKEIIRASKLLCAQMNALQLENKDLRQKLQKQSEKVAMESSQPLVINFNALQDNLQELENLCAQVRADSLEKDALLTESQRKNEELLKEITASNLDGMVTAPKEKVLEFELLESEVKRLTLELSDLKAVSDLRLKGGEIEKLEGHLEHHELLHRLEAIENERDSLKRECNKVEILHLEKHRLENEVAQLMLKLKESPGVHEDVQQIRDELKSLKHEKTVLLAQLKHQESEQIQQNRASEESAKATEQSYVELQARYSQMEREHSDLLCEMRELNEALKARGDVISRQQEKQQELLNELRKTNARLRQIDEVLVQKDAAIAEKEAQVREITHEIDLTREQTHQLEVASTRSEEQLRVLNEEIQSLRSNADAQSEVLSTSTISRAEEMTRMRDVDENFEEKYNKMRGVAVKLKKKLQEQTVQIEEWEQHQKRHEMSNAELEELRKQLKDLKHVHGEHQKLVETLKTENHKLKTSRKQANVLNLEIEAAEKSLNEATSKLATKTAELEALNKLLSTKENTIIQLRKEIAIVESAKEAEVAHARELKEQVDLLQEQLKDAVHAKQLANQTNKQLEQTQEQLKQELEQIRLEVSKCAAENSTAVLAEQREKEAAEHRLQQTEASLKETQSKLHNVVCALDDLRAEHTEYKQKAQAVLRKHQSTDTTRERELTEELTQLRATEEQQRQTLAAQTKKLNDLEQHTADLYLDNENLQRRAQELNALVDNLRQQNDRLLLEQRAQLQTQQESLRAQRQQLEATQECHKQQLLELETNYQRQIEQLRAEQVQSARVPPIIGAAVVATTNSSLIYAPTYSEPNQMQLLMLAEREDGEGSEEATLTANKSTVAVTVAGSSNTQAMRKISSSSRRSQHDFMPLDELLNTPMHAFQTDTVTTISSNSLGRNNSAVFELSAGNSSADSLLVELNVTRELLAKQDSHVRHLTALLAENEQDLAKLTQMNDMLKEELRRQERAVEREKHMHNAEYLKNIVLKFLTLTSGDERVRLVPVLNTILKLSRNEKEILNCVAKGQKLPTESQGRSWGSFLPIFGGTGGGGGNNN
>8208_0:0039d7_{"pub_og_id":"814692at33208","og_name":"GRIP_and_coiled-coil_domain_containing_2_","level_taxid":33208,"organism_taxid":"8208_0","organism_name":"Notothenia_coriiceps","pub_gene_id":"LOC104956044","description":"LOC104956044"}
MAEELKGETLNGAGPTPTHSSLSRYYIPLKAEEMKSKDSLRSSSSLQQRINSLQQERDIVKAELMSTTNEFEGYKVRVHNVLKQQKSKTTAQGEGDSDRTQLSSEVEQLRSRLAETQQSLQSSTAELQQLQSEHDTLLERHNRIFQETVSKEAELRERLLALQAENMALRTDLTQAQADLSSQVEAQRQTYREQLRKLQDDHRATVETLQGQLTRVEEQLYNLQSQNNSVVVQSSRKSLMSDSRRNTDPNQAGLGLMTLSDLQSMAREEGEGMETTETENSSPARTPLPSLEQLLTSPNPKQEPFVWTVEPTKEELSQKLSTATRSMEHMNGLLHETEATNAVLMEQITLLKSEVRRLERNHEREKSVANLEYLKNVLLQFIFLQSGSERQALLPVIHTMLQLSPEEKSKLSAIAQGEEEGSGSRGSGWSSYLHSWSGIR
>8208_0:0039db_{"pub_og_id":"814692at33208","og_name":"GRIP_and_coiled-coil_domain_containing_2_","level_taxid":33208,"organism_taxid":"8208_0","organism_name":"Notothenia_coriiceps","pub_gene_id":"LOC104956037","description":"LOC104956037"}
MEEPSGTGGESPAPSPAGASKSKLDTLPKDDLIKFAKKQMALMQKMKGRCGALEKEVESLKQQSKNKNGSSDDSTLIQELTERMDALLLEKAETQQSLSISRKDLEKTKLQAKDDVAVLQGELDRAIEDHQRKITNLESTIEESNNKHQEEMSYFQRLLKEREDSDRERESERERERQAESASAKESTEEVSRCLEAQLEALRSELEAIQEQRSKEIAELQENHQKEFTKAQQEVENLKEELSHKGLQHEEEMRALEEDCEIERDRLLLLHEELTEQLALKDSFLQDVQEEDEEAPRSLGIAKMLELSTFSQGESTQSEGEETETGRVRAPMEDLQAQNTMLQDELTLLSNVKGELEAELEKTKEEFQTEKEEMEFKINELQMNKDILPSDVAITLNPEQQDAELQQHSEALQDGSEESAIAPEDQHLLNPEELRAKWEALTTERDSAMTECQHVREVLQGVERELGEKTQDVVLQQQAMKEQGANTVQELQDKMEQLSQEREELHVKVNQISEEKDTLMKNLQDLQLKLEDQKLQWSVEEHTALVSELKQSVEEVSRQNEEILSQLHMKENMTQDLKEMVNTLTEERDRIESQLQHREEEMERLSDKRETEIQRLLEEKEKEALVCRGDREQELKLLEKEKEDEVQHLKEERERIQETASALELTIKERSTEKADLQQKLEEASAGLSKAQEAVGLLASKLADLEAQLEQETSEKNLLEAKLNTLKTEDTEQARATITALEETHSEALRNSTEEVEGLRSRVGELEKERELLRSSSVQESEGAVGSEEVEKELHARIADLEQERDMLRNNLEEVVKDTEGLQKDLEDMKSVNEKMNKENQRLQTHISLVDEEEEEKEEGEVESEMEGLEKQRTELKDQLTEKDSLIAQLRGEIVALQDSAVQSASSEENAASETTKKIALLVKEHKEKDEKMNKIKAVAIKAKKELEISKKEVASLKEKVESLEAEKAKVSSSMKDIIHGAEGYKNLQIDYDRQTEQLDKEREKVEEAERQIAELTKRFSSAVTQIETLSCEKEDLQASLETTRSTVRQQEAQNQELQRQSAALERDLLAERSMKEQKIKDLSSATKELEELTAQLRKQQQQSQQTAQELEQLRKEAQQSSLLDMEMADYERLVKELNAKLLDGEECAVELKAQINTLNQKEDTLKQEIRTCDTISAGVGCSPFTPL
>119488_0:002f9b_{"pub_og_id":"814692at33208","og_name":"GRIP_and_coiled-coil_domain_containing_2_","level_taxid":33208,"organism_taxid":"119488_0","organism_name":"Siniperca_chuatsi","pub_gene_id":"122885054","description":"GRIP_and_coiled-coil_domain-containing_protein_2"}
MEDPGGNGAESAAPSPAGAAKSKLDTLSKDDLIKFAKKQMAAMQKMKGRCADLEKEVESLKQQSRNNNSSSGDSTLIQELTERMDALLLEKAETQQSLTLSRKDLERTKQQAKDDLAVLQGELDHAIKDHQRKIKTLESSIEESNNKHQEEVSYFQKLLKEREESDRERESEREREHLAEHSSAKESAEEVSRRLEAQLENLRAELEVIQERKLQEIAEVQESHQRKLTEAQQEVENLREELAQKSLQHEEEMRALEEDCEMERERLLLLHEELTEQLALKDSYLQDVQEEDEEPARGSGIAKMLELSGCSQVDSGHVDGEETETGRLRAALEELQAQNTMLQDELTLLSNVKGELEAELERAKEDFQMEREELEFKINELQMNRESAPNDPAITLDPDQQEIQREFQQPSVTHKDEDGSLLSEFKESAISPGDPLNPEELRAQCEALTRERHSALAECQHMRDILQGVETELGEKTKDFVLQYKAMKEQGANTVRELQDKIEELSHERDELLERVREVTEEKNTVMKNVEDLKLKLEGEDQKLQSSIEEQTTLACELKQSVEELTRQNEEILSQLQMKENVILDLKEMVNMLTEERNKIQSQLQHREEEMQMLNNERAKEIERQLEEKEKEDEVQHLKEGREKIEESLKEEVERRLETVSALELTIKDLSTEKADLHQKLEEASSKAQETKELLGFKLAALEAQLEQETSEKNHLEVKLNSLAEDAEQARATIRALEENQSEVLRNSTEEVEELRACIDELEKERSLLRSSLEEAQGVITLDEVQRELQARITDLEKEKNMLRNNLEEVVKDTEDLQKDLEDMKSVNEKVNEENKKLLAHISLMTQEKEDTEKGEMEREMENVEKERKELKDQLTEKDSLISQLRSEMASLQESAARSASSEENATSESTNKIALLEKEHKEKDEKMSKMKAFAIKAKKELDISKKEVATLKEEVESLKADRVKVSSSMKDIIHGAEGYKNLQIDYDRQTEQLDKEREKVEEAERQIAELTKRLSSAVTQKETLSSEKEDLLASMETTRSTVRQLEAQNQELQRQSASLDRDLLAERAMKEQKIKDLSSAMKEVEELTAQLRKQQQQSQQTAQELEQLRKEAQQSSLLDMEMADYERLVKELNAKLLDRDECAEELKAQINTLTQKEDTLKQEIEALKSQLDQGEEKTSKMKQLLVKTKKDLADAKKQESSLMMLQASLKGELEANQQQLESSKIELCELTAERHRLQEQLRSALEQQQRTSSSLQQHINSLQQERDTAKAELMATAGEFESYKVRVHNVLKQQKSKTTAQGEGDSSKFEREQLSSQIEQLRSRLAESQQSLQSNTAELLQLQTEHDTLLERHNKILQETVSKEAELRERLMSVQSENVALRSDLSQAQADLSSQVEAQRQTYREQLRKLQDDHRATVETLQGQLTRVEEQLFILQSQNSSVSVQSSRKPLSSDPQRRSTDQNQAGLGLMALSDLQSMAREDAEGMETTETESLSPALTPLPSLEQLLTSPDPKQEPFVWTVEPTKEELSQKLSIATRSMEHMNSLLHETEATNAVLMEQITLLKSEVRRLERNQEREKSVANLEYLKNVLLQFIFLQSGSERQALLPVIHTMLQLSPEEKGKLAAIAQGEEEGSGSRGSGWTSYLHSWSGIR
>356909_0:002d6f_{"pub_og_id":"814692at33208","og_name":"GRIP_and_coiled-coil_domain_containing_2_","level_taxid":33208,"organism_taxid":"356909_0","organism_name":"Montifringilla_taczanowskii","pub_gene_id":"121343161","description":"GRIP_and_coiled-coil_domain-containing_protein_2_isoform_X1"}
MEVQDAGQEMVASSGTPGSGKSKLDTLPKEDLIKFAKKQMMLIQKVKSRCAELEKEIEELRSKAATAGADDIIQALTERLDMVLLEKAESQQQCIALKKENVQIKQEAEAAVAKTEELQKQLEQSRIDSLEEIKVLKSELANAQCKHNEDLKKLKMELDEQVKKQMELVEQVECYNDSQKEVKRLQDDVQRIKSTYEEQILCLNKQLEALNEDKNKEVANLQETIKSNSQCYQNEIKNLNEEVKKLKTAHQEEVSELMHQIEISCRENEEKQNQINQLQHNLAEKNAKDEMHAQADKREYDLEQLREVLHKNLENKIDVADTQEEPCVKAKMEEKVRYLEHSLEELQSQHSILKDELTYMSNVKIKLEEEIHRMKDEYFHEREDLDFKINELQLTKEDYCCVIEKLKLELQAAGQHYESAAKEHKLEIQTLKEQHQREISELNETLLSGSEKEQMALVFEMQELREQLEKVTQEKEEAVSNYNGLRETMETLQAELGESAGKISQEFESMKQQQASDVSQLQQKLRAAFNERDALLENVNRLQEKVEKLSSYQLETEELKCKVISLQEDNSAMTSSLDQKEITVKKLEEKITALTDQNRDVLNDIKCLGEERETLQETCKQKQVEIQELQQEVDCANQHNNDLKKKVEELTERLNKALISKGENAQMLEQLEKQIESLVHDKEQLSSEVHTLHEENKKLIQEKGELSEELGKTTSEKDSFSVLKEQSENLEKKLQMMTAEKDHISTLLENEQVHTSLVRTQLYHLLEQVGFSISDSNEEYDSLNLLKIADECLSKIKEEQSLALQKEEEVIRLQREVERLEEENSAQRREHRSLIQDFEQEKNLLREELEGVLSEKEVLQRDIQELKNASEKTRIENQDLLANTEEMSQKLALYESQIQEQQKGSEKQDDLNFILEQKETELRNVKDELSSLKNLMETMTEKTDQQSSVAELQEKIGMLEKESAEKGEKLNKIKVVAVKAKKELDASRKEMQTLKEELDLVRSEKDQLSASMKDVIQGAESYKNLLMEYDKQGEQLDFEKGRANNLERQVEDLTRQLQVSSEQHDQLRSANEDLLARVETVQNNAKLLETQILEIQRAKAKADKELEAEKLLREQKTKEHSGALREMEELQMQLQKEKKHLQKTMQELELARKDAQKSTLMDMEIADYERLVKELNQKITDKDSRIEDLEQETGIQKQKQETLQEEIKSLQSTMQQDEERNAKIKQLLVKTKKELADSKQAENDHLMLQASLKGELEASQQQVEAYKIQVAVLTSEKHKVQEQLRTSSEQHQRTMSACQQKIAALQEECRAAQAEQASVTSEFESYKVRVHNVLKQQKNKCTARTESEGAKQEREQLEMVIDQLKVKLQDAQHNSQMNASELQALQSEHDTLLERHNKMLQETVAKEAELREKLCTIQSENMVIKAEHAQALGQLTAQNEALRNNFRDQVRNLQEEHRKTVETLQQQLSRVEAQLFQLKSEPSTRGPAVSNPATKSLRERRSTDLPVLDVHSVAREEGEGMETTDTESVSSASTYVQSLEQLLNSPEAKPEPSQWQADLTKDELIQKLNTTTKSADHLNELLRESEATNAILMEQIKLLKNEIRRLERNQEREKSVANLEYLKNVLLQFIFLKSGSEKERLLPVIDTMLQLSPEEKGKLVAIAQGEEESTSRPSGWASYLHSWSGLR
>390379_0:0034d7_{"pub_og_id":"814692at33208","og_name":"GRIP_and_coiled-coil_domain_containing_2_","level_taxid":33208,"organism_taxid":"390379_0","organism_name":"Thalassophryne_amazonica","pub_gene_id":"LOC117524090","description":"GRIP_and_coiled-coil_domain-containing_protein_2_isoform_X1"}
MEDPGSSSVESVTSPAAGAPKSKLDTLPKDDLIKFAKKQMAAMQKMKGRCADLEKEVESLKQQSKQNNSSSADSILVQELTERMDALLLEKAESQQSLALSRKDLERTKQQAKDELAILQDALDRSIDEHQKRINYLESSIEESNNKHQEEVAFFQNLLKEREESDRQKENECERKVLADHASVKDSLEEVKRSLEVELESLRAELEAIQVQKSQEITELHESHQQELTKAQQEVENLREELAQKSLQHEEEVRALEEDFEIERERLLFLHEELTEQLALKDSYLQDVQEEDEEPARGSGIARMLELSRCPQSDSNQSIGDETETSRLKVVLEDLRAQNTMLQDELTLLSNVKGELEAELERAKEEFQMERDELEFKINELQLNRENINTHSDTNVSDLNVDPGQQEDTKVCQQQREECMHGHNAVPCNSKEELSPLFNIPDQNSFCPDEQQQMIQELRVSCEVLTKERDSAIAECHHMRDILQGLELELGQKTQDFVLQYKAMKEQGDNTLLELQIKIEEVSQERDRLVTKLSDVTEEKNCLMEDIQDLKVKMEAFTVEDQKINLQPDMKEQTTLLKESLEGLTRQNEEVLSELQMKESMIQDLQEMVNNLTEERNEMQSHFSLEKEEIRRLDEEREKDIHRLQEEKENTLDLLQAEKEMALDSLRKEKEDELQLLNTKREKLEEKLTQELERRQETVSSLEATIRDPSTENANLQHKLEDAFSEISQAHKEKELSDSKMKDLASQLAHEVFEKHRLEGTLASVREEAEQAQAIIRTLEENQSDVLRNATKEASALQAHVDGLEKERFLLRSSLKESQEGRLEDVEIDLQAYIEDLKKERNILKDDLEGSVRKSEGLLKDLEDMKIVNEDFVTENQQLQAQVSLLTKATEEKELQVKENVTEELKEMLNALTEERDQLKLLFQLQGEEMQKLNIERERDIQRLHEEKENADLLSEQKEMALNSFRREKEDEVQRLNELRETIEDKLKEELGQMKETISSLELTIKDLSVENSNLQLKLQDAFCGTAQGQEEKELLGSNLAALTAQLQHEMSEKNQLEAKLKSLTEEAERTQVTIRSLEENLSEVLRNSTKEAEELQARVDELEKENKLLRSSLEEAQGERRLEEVQIDFQAHIKDLEKEKNILKDNLEGVLRDSEGLQKDLEDMKIANVKIIAENQQLQAQLSLLIEGTEEKEREGLKSDGDIAETERREFSQQLTEKDSIISQLRSELAALQEATSQSALSEDNAAKEFTEKIALLEKESKEKDEKMNKIKAVAVKAKKEMDASKKEVATLKEEVESLKAEREKLNSSMKDIIHVAEGYKHLQIDYDKQMEQLDKEKEKVEAAERQIAELTKRLGAAVTQKDMLGSEKEDLLAGMETMRSTVKQLEAQSQEQQKHSANLDRDLLVERTMKEQKIKELLSAVKEVEELTAQLHKQQQQSQQMAQELDQLRKEAQQSSLLGMEMADYERLVKELNAKLSERDVCAEELKSQILINTQKEEALKQEIEALKSQIDQGEEKASKMKQLLVNTKKDLADVKKQESSLMMQQASLRGELEANQQQLESSKIQICELTAERHHLQEQLRSALEQQQRTSSSLQQRINSLQQQCDAAKAEVVATTGEFESYKVRVHNVLKQQKNKTNGQSEGDSSKIERDQLCSQVAHLKSRLVESQQSLQSSTAELHQLQTEHDTLLERHNRMLQEAISKDAELRERLLSLQSEKVALQSELTQAQADLCSQTDAQRQTFREQLRKLQDEHRATVDTLQGQMTKVEEQLFILQNQNSSMSMQSGRKSVTSDTQRKNTDRNQAGLGLLVLSDLQSMAREEGEGMETNDTDSPSPALTPLPSLEKLLTSPNPKQEPFVWTVEPTKEELSQKLSTATRSMEHMNGILHETEATNAALMEQITLLKSEVRRLERNQEREKGVANLEYLKNVLLQFIFLRSGSERRALLPVIHTMLQLSPEEKSKLAAIAQGEEESSSPRGSGWTSYLHSWSGIR
>7225_0:0017ca_{"pub_og_id":"814692at33208","og_name":"GRIP_and_coiled-coil_domain_containing_2_","level_taxid":33208,"organism_taxid":"7225_0","organism_name":"Scaptodrosophila_lebanonensis","pub_gene_id":"LOC115624406","description":"LOC115624406"}
MEEAATQRISNPIEALSKDEIIAKYKGLLNIAKKAKQAKDDLTEENRQLKDALTRAAAKQSTLPAMQEMVQDLTEKNLLQAEQLSVLQRKVKEDAERQEQLEIENESLKRQLARLSDENDDLLSDVDRLEQAMQQVNALGTEQRKNLELLEVDINKMQEAEALNATLKQQIASAEEETQARVAELQQLQQKYQSVKDLNSEQRKKFNALKDRFIDVHRKLKNLKECKCVLLETQHEYAASVSKWQQEIVKASHLLFAKITALQQDNEELRAQLKTGNSDGLMRAHLLQKLEEMEQVSQLVKEHQLKQERELEELRNKGQHRHVLKIDHIIDKLEQMERLANLIKQQQSIQQQLQQPQGKQLDINRIIDRLNQMEHLTGLLGHQLHEKELEEKRLQQELKDLRVQLQESATKLAEKQSRVDQQLDECQEMELRAQLEASQATVAKLQEEMHIKAHSNKNIQQLSAENVELLDKLQAQKSQCASLQEHNEDLQGRYKQKESEHSELLAEMRELNEALKGRGDVISRLQEQHALEAKSVAAREKELQDSLSREQQALSQKSQQLEQLQAKVNELEQELQQQLQLQANADAQSDILSTSTISRAEELNRLRELDEGYEEKYNKLRTLAAKLKRKLQEQTQQLKDMEQQSITCGEMKAEMESVKQAQLQLQQDLNTARAENQKLKSKGGKNTSVLNLEIEAAEKSLADVSSKLAAKCSELEALQEALGSKDNANVQLRKEIEILEAAKNSEVEHAKQLKQEIDRMQAQLKDAVHSQQQTLTQNKELELSVEQLKLQLEELHLQLATSAQEHEKALKSSKQMASSSAQELQSRLDAMSELETNLRNAQRAHEDLRIEYLDYKVKAQSVLRKNQNKDSDKENELEAEITTLRAEEQKLRSSNEEQTKRLTILERELALLQEDNTNLQRRSKDLMGLVEELRTQNETLALDNHQQLQLQQERLHQHRQQIDHMDAAHKLQLQQLQQQLLESQEALKKVSSMPTAIPSSNVTSASSPPSAEQTKIDYLLMDHETAGDCTAADSLSQLAAQRKISTASRRSHDLMPLDELLALNTISSDTVTTISHFGRSVSMQDDVDSELEARGDFPAMQKAQAALQATKERLNIQESRVRHLTTLLAENEQDLARLTQMNDMLKEELRRQERSEEREQHMHNSEYLKNVFLKFLTLNNGDERMRLVPVLNTILRLSRNECEMLNCVAKGQKVSNDGGNRGWTGFLTAWSGGGGGGGGQNSQNNN
>134902_0:000658_{"pub_og_id":"814692at33208","og_name":"GRIP_and_coiled-coil_domain_containing_2_","level_taxid":33208,"organism_taxid":"134902_0","organism_name":"Corvus_hawaiiensis","pub_gene_id":"125337304","description":"GRIP_and_coiled-coil_domain-containing_protein_2"}
MTEAEAGRGGCSGAGSGCGAAISPPLQPTGPAMEVQDAGQEMVASSGTPGPGKSKLDTLPKEDLIKFAKKQMMLIQKVKSRCAELEKEIEELRSKAATAGADDIIQALTERLDAVLLEKAESQQQCIALKKENIQIKQEAEAAVAKTEELQKQLEQSSIDSLEEIKALKSELANAQCKHNEDLKKLKLELDEQVKKQIELVEQVECHSDSQKEIKRLQDDVQRIKSTYEEQILCLNKQLETVNEDKNKEVTNLQETIKSNSQCYHNEIKNLNEELKKLKNAHQEEVSELMHRIEVSSKENKEKQNQINQLQHNLAEKNAKDEMHAHTDQREYDLEQLREVLNKNLENKIDVADTQEEPCVEARMEEKVRYLEHSLEELQSQHSILKDELTYMSNVKIKLEEEIHRMKDEYFHEREDLEFKINELQLTKEDYCCVIEKLKLELQGAGQHYETAAKEHKLEIQTLRDQHKREISELNETLLSGSEKEQMALIFEMQELREQLEKLTQEKEEAVSSYNSLRETMETLQAELGESAGKISQEFESMKQQQASDVSQLQQKLRAAFNEKDVLLETVNRLQEEVEKLSSNQLEIEELKSKIVSLEEDNNAMTSSIDQKEITVRELEEKIIALTDQNRDILNDVKCLGEERETLQERCKQEQVKIQELQQEVDVANQYNNDLKEKVEELTEKLNEVLTSKGENAQMLEQLEKQIECLVRDKEQLSSEVYTLCEENKKLIQEKGELNEELGKTTSEKDGCLVLKELSENLEKKLQMMTAEKDHIATLLENEQVHTSHVRTQLYHLLEQVGFSISDSNEEYDSLNLIKIANECLSKIKEEQCLALQKEEEVVHLQQEVERLEEENAAQHREHRSLIKDFEKEKNLLREELEGVLSEKEALQHDIQELRNVSEKTRIENQDLLANIEKISQKLALYENQIQEQQKGSEKQDDLNFILEQKETELRNVKDELSSLKNVMETMTEKTDQQSSVAELQEKIGMLEKESAEKGEKLNKIKVVAVKAKKELDASRKEMQTLKEELELVRSEKDQLSASVKDVIQGAESYKNLLMEYDKQGEQLDSEKSRANNLEHQVDDLTRQLQMSSEQHDQLHSANEDLLARVETLQNNTKLLETQILEIQRAKAKADKELEAEKLLKEQKTKEHSGALREMEELQMQLQKEKKHLQKTMQELELARKDAQKSTLMDMEIADYERLVKELNQKITDKDSRIEDLEQETGIQKQKQETLQEEIKSLQSTMQQDEERNAKIKQLLVKTKKELADSKQAENDHLMLQASLKGELEASQQQVEAYKIQVAVLTSEKHKVQEQLRTSSEQHQRMMSTCQQKIATLQEECRASQAEQASVTSEFESYKVRVHNVLKQQKNKSAARTESEGAKQEREQLEMVIDQLKVKLQDAQHNSQMNASELQALQSEHDTLLERHNKILQETVAKEAELREKLCTIQSENMFIKTEHAQALSQLTAQNEALQNNFRDQVRNLQEEHRKTVETLQQQLARVEAQLFQLKSEPSTRGPGVSNLAMKNLRERRSTDLPVLDVHTVAREEGEGMETTDTESVSSASTYVQSLEQLLNSSEAKPEPSQWQADLTKDELIQKLNTTTKSADHLNELLRESEATNAILMEQIKLLKNEIRRLERNQEREKSVANLEYLKNVLLQFIFLKSGSEKERLLPVIDTMLQLSPEEKGKLVAIAQGEEESTSRPSGWASYLHSWSGLR
>147949_0:001d30_{"pub_og_id":"814692at33208","og_name":"GRIP_and_coiled-coil_domain_containing_2_","level_taxid":33208,"organism_taxid":"147949_0","organism_name":"Micropterus_dolomieu","pub_gene_id":"123973591","description":"GRIP_and_coiled-coil_domain-containing_protein_2"}
MEDTGGTSAESTAPSPAGAAKSKLDTLSKDDLIKFAKKQMAAMQKMKGRCADLEKEVESLKQQSKNINSSSDDSTLIQELTERMDALLLEKAETQQSLTLSDKELERTKQQAKEDLAVLQGELDHVIKDHQRKIKTLETSIEESNNKHQEEVSYFQKLLKEREESERKRESEREREHLAENASAKESSEEVSRRLEAQLETVRAELEAIQERKSQEIDEVQESYQRKLTEAQQEVENLKEELVQKSLQHEEEMRALEEDCEMERERLMLLHDELTEQLALKDSYLQDVQEEDEEPARGSGIAKMLELSGCSEGDSYPGDGEETETGRLSAALEELQAQNTMLQDELTLLSNVKGELEADLERIKEEFQMEREELEFKINELQLNREGSSSDQVIGVHPDQQEVQGELQLQSEAHKDKEDSLPYESKDSTISPGDQNLLNAEELKAQCEALTRERDSALAECQHMRNILQGFETELGEKTKDFVLQYKAMKEQGANTVRELQDKIKELSQERDDLSERVKAVTEEKNTVMKNVEDLNLKLEGSTGEGQKLQYSVEEQAALACELKQSVEELTRQNEEILSQLQMKENVTQDLKETVNMLTEERDKIHSQLKHREEEMQMLNERAKEIEKLLEEKEKELQSLTKEKEAVVQHLKDERENTQSLKEEMERRQESVLALELAIKDLSTEKADLHQKLEEGSSKAQEARELLGSKLAALEAQLELETSQKNHLESKLKSLAEEAEQARATIRVLEENQSEILRNSYEGVEELQARVDELEKERSLLRSSLEEAQGVITSEEVQRELQARITDLEQERNMLKKNLEEVVKDAEGLQKDLEDMKSANEKVNEENKKLLAHISLVTQEKEETEKGEMENVEKERRELKDQLTEKDSLISQLRTEMASLQESAAQSASSEENAASEITKKMALLEKEHKEKDEKMNKIKAVAIKAKKELDISKKEVATLKEEVESLKAEREKVSSSMKDIIHGAEGYKNLQIDYDRQTEQLDKEREKAEEAERQIAELTKRLSSAVTQTETLSSEKEDLLASVETMRNTVRQLEAQNQELQRQSASLDRDLLAERTMKEQKIKDLSSAKKEVEELTAQLRKQQQQSQQTAQELEQLRKEAQQSSLLDMEMADYERLVKELNAKLLDKDERAEELKAQINTLTQKEDTLNQEIEALKSQLDQGEEKTSKMKQLLVKTKKDLADAKKQESSLLVLQASLKGELEANQQQLESSKIEVCELAAERHRLQEQLRSALEQQQRTSSSLQQHINSLQQERDTTKAELMATAGEFESYKVRVHNVLKQQKSKTTAQGEGDSGKFEREQLSSRVEQLRSRLAESQQSLQSSTAELQQLQTEHDTLLERHNKILQETVCKEAELRERLMSVQSENVALRSDLSQAQADLSSQVEAQRQIYREQMRKLQDDHRATVETLQGQLTRVEEQLFNLQSQNSSVSIQSGRKPLSSDPQRRSADQNHAGLGLMALNDLQSMAREEGEGMETTETESSSPALTPLLSLEQLLTSPDPKQEPFVWTVEPTKEELSQKLSTATRSMEHMNSLLHETEATNAVLMEQITLLKSEVRRLERNQEREKSVANLEYLKNVLLQFIFLQSGSERQALLPVIHTMLQLSPEEKSKLAAIAHGEEEGSGARGSGWTSYLHSWSGIR
>52644_0:0027cb_{"pub_og_id":"814692at33208","og_name":"GRIP_and_coiled-coil_domain_containing_2_","level_taxid":33208,"organism_taxid":"52644_0","organism_name":"Haliaeetus_leucocephalus","pub_gene_id":"GCC2","description":"GRIP_and_coiled-coil_domain-containing_protein_2"}
MTEAEVVRGGCSGADSGCGAVAAAAISPPLQPAMEVQDAGQEMVASSVTPGSGKSKLDTLPKEDLIKFAKKQVMLIQKVKSRCTELEKEIEELRSKAATGGADIIQALTERLDVVLLEKAESQQQCVALKKENIQRKQEAEAAVAKTEELQKQLEQSSIDSLKEIKALKSELANAQCKHNEDLTKLKMELEEQVKKQMGLVEQIERHSDSQKEVKRLQDDVQRMKSTYEEQILCLSKQLEAVNEDKNREVTNLQETIKSNSQCYHNEIKNLNEELKKLKTAHQEEVSELMHQIEISSKENEEKQNQINQLQHSVAEESLMKEKNAKDEMCARTDQREYDLEQLREVLNKNVENKMDVVDIREEPCVKVKMEEKIKHLEHSLEELQSQHSILKDELTYMSNVKLKLEEEIHRIKDEYFHEREDLDFKINELQLTKEDYCCVIEKLKLELQAARQHCETTVKEHKLETQTLKEQHKREISELNETLLSGSEKEKMGLVFEMQELREQLEKLTQEKEEAVSNYNSLRETMETLQTELGESAGKISQEFESMRQQQASDVSELQQKLRAAFNEKDVLLETVNRLQEETEKLSSNQLEIEELKCKIVSLQEENNTITSSINQKEIAVKELEEKIIALTDQNKSILNEVKCLGEERETLQERYKQEQGKVQELQKEVDVANHYNSDLKKKVEQLMEKLNEALTRKSENAQMLEQLENQIESLVRERENLSSEAHTLCEENRKIIQEKDKLSEELEKITSEKDGWLVLKEQSENLEKKLQMTTAEKDHISTLLESEQAHRSLVRTQLYHLVEQVGSSVSDSNEEYDSLNLLQIANECLAKMKEEQCLALQNEEKVLHLQREVERLEEENAAQYTEHRSLIQDFEKEKDLLREELEGVLSEKEALQHDIQELKNASEKTRIENQDLLANIEEITQKLAFYESQIQEQQKGSEKQDDLNFILEQKETELRNVKDELSSLKNLMETLTEKTDEQSSVAELQEKIGRLEKESAEKGEKLNKIKVVAVKAKKELDASRKEMQTLREELELVRSEKDQLSASMKDVIQGAESYKNLLMEYDKQGEQLDSEKGRANNLERQIDDLTRQLQVSSQQHDQLHSANEDLLARVETLQHNAKLLEAQILEIQRAKAKVDKELEAEKLLKEQKAKEHSGALQEMEELQMQLQKEKKHLQKTMQELELARKDAQKSTLMDMEIADYERLVKELNQKISDKDSRIEDLEQETGIQKQKQETLQEEIKSLQSTMQQDEERNAKIKQLLVKTKKELADSKQAENDHLMLQASLKGELEASQQQVEAYKIQVAVLTSEKHKVQEHLRTSSEQHQRTLSAYQQKIATLQEECRAAQAEQASVTSEFESYKVRVHNVLKQQKNKSASQTESEGTKQEREQLEMVIDQLKVKLQDAQHNSQMNASELQALQSEHDTLLERHNKMLQETVAKEAELREKLCTIQSDNMVMKTEHAQTLSQLTAQNEALRNNFRDQVRNLQEEHRKTVETLQQQLSRVEAQLFQLKSETSTRGPAVSNPATKNLRERRNTDLPVLDVHSVAREEGEGMETTDTESVSSASTYVPSLEQLLNSPEAKLEPPPWQTELTKDELIQKLNTTAKSADHLNELLRESEATNAILMEQIKLLKNEIRRLERNQEREKSVANLEYLKNVLLQFIFLKSGSEKERLLPVIDTMLQLSPEEKGKLVAIAQGEEESTSRPSGWASYLHSWSGLR
>1196302_0:0005f4_{"pub_og_id":"814692at33208","og_name":"GRIP_and_coiled-coil_domain_containing_2_","level_taxid":33208,"organism_taxid":"1196302_0","organism_name":"Corvus_moneduloides","pub_gene_id":"GCC2","description":"GRIP_and_coiled-coil_domain-containing_protein_2"}
MTEAEAGRGGCSGAGSGCGAAISPPLQPTGPAMEVQDAGQEMVASSGTPGPGKSKLDTLPKEDLIKFAKKQMMLIQKVKSRCAELEKEIEELRSKAATAGADDIIQALTERLDAVLLEKAESQQQCIALKKENIQIKQEAEAAVAKTEELQKQLEQSSIDSLEEIKALKSELANAQCKHNEDLKKLKLELDEQVKKQIELVEQVECHSDSQKEVKRLQDDVQRIKSTYEEQILCLNKQLETVNEDKNKEVTNLQETIKSNSQCYHNEIKNLNEELKKLKNAHQEEVSELMHRIEVSSKENKEKQNQINQLQHNLAEKNAKDEMHAHTDQREYDLEQLREVLNKNLENKIDVADTQEEPCVEARMEEKVRYLEHSLEELQSQHSILKDELTYMSNVKIKLEEEIHRMKDEYFHEREDLEFKINELQLTKEDYCCVIEKLKLELQGAGQHYETAAKEHKLEIQTLRDQHKREISELNETLLSGSEKEQMALIFEMQELREQLEKLTQEKEEAVSSYNSLRETMETLQAELGESAGKISQEFESMKQQQASDVSQLQQKLRAAFNEKDVLLETVNHLQEEVEKLSSNQLEIEELKSKIVSLEEDNNAMTSSIDQKEITVRELEEKIIALTDQNRDILNDVKCLGEERETLQERCKQEQVKIQELQQEVDVANQYNNDLKEKVEELTEKLNEVLTSKGENAQMLEQLEKQIECLVRDKEQLSSEVYALHEENKKLIQEKGELSEELGKTTSEKDGCLVLKELSENLEKKLQMMTAEKDHIATLLENEQVHTSHVRTQLYHLLEQVGFSISDSNEEYDSLNLIKIANECLSKIKEEQCLALQKEEEVVHLQQEVERLEEENAAQHREHRSLIKDFEKEKNLLREELEGVLSEKEALQHDIQELRNVSEKTRIENQDLLANIEEISQKLALYENQIQEQQKGSEKQDDLNFILEQKETELRNVKDELSSLKNVMETMTEKTDQQSSVAELQERIGMLEKESAEKGEKLNKIKVVAVKAKKELDASRKEMQTLKEELELVRSEKDQLSASVKDVIQGAESYKNLLMEYDKQGEQLDSEKGRANNLEHQVDDLTRQLQMSSEQHDQLHSAHEDLLARVETLQNNTKLLETQILEIQRAKAKVDKELEAEKLLKEQKTKEHSGALREMEELQMQLQKEKKHLQKTMQELELARKDAQKSTLMDMEIADYERLVKELNQKITDKDSRIEDLEQETGIQKQKQETLQEEIKSLQSTMQQDEERNAKIKQLLVKTKKELADSKQAENDHLMLQASLKGELEASQQQVEAYKIQVAVLTSEKHKVQEQLRTSSEQHQRMMSTCQQKIATLQEECRAAQAEQASVTSEFESYKVRVHNVLKQQKNKSAARTESEGAKQEREQLEMVIDQLKVKLQDAQHNSQMNASELQALQSEHDTLLERHNKILQETVAKEAELREKLCTVQSENMFIKTEHAQALSQLTAQNEALRNNFRDQVRNLQEEHRKTVETLQQQLARVEAQLFQLKSEPSTRGPGVSNLATKNLRERRSTDLPVLDVHTVAREEGEGMETTDTESVSSASTYVQSLEQLLNSSEAKPEPSQWQADLTKDELIQKLNTTTKSADHLNELLRESEATNAILMEQIKLLKNEIRRLERNQEREKSVANLEYLKNVLLQFIFLKSGSEKERLLPVIDTMLQLSPEEKGKLVAIAQGEEESTSRPSGWASYLHSWSGLR
>7213_0:000a5a_{"pub_og_id":"814692at33208","og_name":"GRIP_and_coiled-coil_domain_containing_2_","level_taxid":33208,"organism_taxid":"7213_0","organism_name":"Ceratitis_capitata","pub_gene_id":"LOC101454840","description":"GRIP_and_coiled-coil_domain-containing_protein_2_isoform_X1"}
MEEKLESSPTQSKSSIDALSKEELIQKYKGLLGIAKKAKQAKDEFAEDNRKLKEALQLCETQKEADKKAIIIMKETLEQFTEQKLKLTNDVSELQKKNKADEESLAKLRIENESLQRQLNRLNEDNEALLKDIDRMEDQLKQVNILGIEQKKHLGLLELEVKKLKEVESANCALQNTVSITQGENKALKEQDNRIKQTLEELSCKYSRIKEINTEQRHKFNALKDRFVEVHRKLKNLKECKRVLLETQNEYADAVSKWQMEIIKASQMLFTQMNSLQEENEQLRQKLNSVAERKSESETTQYLVNSFNVESFETKLLELEKLCDYVRNDMLAKDTLLSKTRWKKNSLPNQIAPMSNEPESEKMLEVLTSHSLRSEQLQSQVDSLMQELSHLKSQLNDCETERNSLKLESNIRENLQIENKELKIAVESLNKKLNETQQVHEDLQQIRNTLKALEQDKISLLEQLQQKSEKQKNLHSEENIQFTEKSYIDLQSRYSHLEREHADLLCEMRELNEALKARGDVISRQQEKQQELINELRRTNTKLKQIDEKLLQKDAAIAEKEAQVHEVKREIDLTRQQTRDLEIASVRSEEQLRVLNEELHSFRNNADTQSEILSTSTMSRNEELSRLREVDESFEEKYNKMRGLALKLKKRLQEQTTQFTEMEQQQSGYVALKAECEELRKQLKVCDEQEKLIETLKSENQKLKSSRKQANVLNLEIEAAEKSLMEATNKLSTRTSELETLNALLTNREHTITQLRKEITIVESAKESETTHAKELKEQVDMLQEQLKDAVHAKQLANQARKQLELTEEALKQELEQIKLEVSQCSAESSATVIAAHNEKEKIEQQLHKTVANLSETETKLHNVELALNNLRVEHSEYKQKAQAVLRKHQSIDTTRERELAEELAQVRSLEEQQRQIVNEQTTKLTILEHHNADLRMDNENLKRRVQELCSLEDELRQQNERLSQEQRSQLQEHQESLRTHRLQLEAAHECHKQQLHEIQSNYQQQIDELSSMQGKAVRLLPIIGANANERNSFSIQTPVYSSEKGQSQQIMLAEREDAEGSEEASIPNNNVIATNNKPQSLRKVSSSSRRSQHDFMPLDELLNMPMQAFQTDTVTSGRNDSGLFDFNSGNGNAESLQVELHVTRELLAKQESRIRHLTALLAENEQDLAKLTQMNDMLKEELRRQERAVEREKHMHNAEYLKNVVLKFLTLTSGDERVRLVPVLNTILKLSRNETETLNCVAKGQKLPTESQGRGWGNFLPLFGGGSNNN
>246812_0:002c8e_{"pub_og_id":"814692at33208","og_name":"GRIP_and_coiled-coil_domain_containing_2_","level_taxid":33208,"organism_taxid":"246812_0","organism_name":"Heliconius_erato_lativitta","pub_gene_id":"HEL_001341"}
MDEVKAQDSASKKYAFDDLSKEELIIKCKGLLTIAQKAKQAKSELQNEVTKYRKQLEVCESQNKIQEGNVQTLQELVDSLTEQKLTFITEIDTSQSKIRTLDIKCKNYEEEINKQKADLIQKDQNLINMSQKLSDLDSEVISLKRQNNRLLEENEQLITQLGDLEAKAEEFNTIGLQQREQLKILEEKVQKVRHASANSLKNEEIIHNLNNDKSKLSENTYKSKNEDNESQQRMNLLVKALETEKSILVKEKQNAKDTIIELESKNKILQDETEKMKDELDDLKKYLNGIEKENEKMKNNYQVEKDDLVKDLKTQVMLSKEQYNKIVEYDNLQDLNGLLQEEVETLKLSLEQPKDDTDNLSDLNVSLQADIVKLETKLGAYKQENASLLLEVKELRNKIKDIDSLSVEYEDMKSKLVGYKTENAELLNEMKEINQVLKERGEAISKLQKAISEMERLIETLEKDRDTIKEKDNLLQIDQLKNATQNSTSIEAVISEKEVAMNLVKEKDLILGLKEELDKLKQQSSSVVELPNEDMSTSTISRAEDNTRMRDLDDTFEDKYTKLRMFALKLKKKLNETATQLQSSEQEQTKLKKLLADKNLDNKQVISDGPNNNVEENTNISDLESKVRTTADLEAVGNATAKIAEANVVKTNQQLNAEVEAHKATKEQLEKALKDVKKKNVLSLEMEDYERSMKELTTKMEENKKKIIQMESTIDTQEGTITAMKTQIKLLEEQIKTEETQHRLLKEELQQALEDAKEKDNMVNAKKDIITKLMQDLEDERRKNEEAELDMTSALSEKEKIIMSIGEEKVELNSKMKKLEFKCAELNEKLRITNIELADLKTEYTSYKVSTLTQCYKSQISELEEKLQKETENFNKQLAVLKENMKAGKSNEDSNRDKYTIPGSEAAPSPPLSKSFLSSSGRRSPVPLERLLEEGVPDNDLLDSSSLSLTSEQEIADLRRKIQAQQQRGKHVTVLLAESERECARLAQLSELLKGELRRVRASAANAHNTEYMKNVTLKVGSALMY
>43150_0:0005d6_{"pub_og_id":"814692at33208","og_name":"GRIP_and_coiled-coil_domain_containing_2_","level_taxid":33208,"organism_taxid":"43150_0","organism_name":"Hirundo_rustica","pub_gene_id":"120748438","description":"LOW_QUALITY_PROTEIN:_GRIP_and_coiled-coil_domain-containing_protein_2"}
MTEAEAARGGCSGAGSGCGAALSPPLQPAGPAMEVQDAGQEMVASSGTPGSGKSKLDTLPKEDLIKFKKQMMLIQKAKSRCAELEKEIEELRSKAATAGADDIIQALTERLDVVLLEKAESQQQCIALKKENIQIKQEAEAAMAKTEELQKQLEQSRTVSLEEIKALKSELANAQCKHNEDLKKLKMELDKQVKKEMELVEQVECYNDSQKEVKRLQDDVQRIKSTYEEQILCLNKQLEAVNEDKNKEMTNLQETIKNNSQCYSNEIKNLNEEIKTLKIAHQEEVSELMRQIEISSKENEEKQNQINQLQHSLAENNAKDEMRAQTDQREYDLEQLREVLNKNVENKTDVVDTQEEPCVETKMEEKVRYLEHSLEELQSQHSILKDELTYMSNVKIKLEEEIHRMKDEYFHEREDLDFKINELQLTKEDYCCVIEKLKLELQAAGQHYETAAKEHKLEIQALKDQHKREISELNETLLSGSEKEQMALVFEMQELREQLEKLTQEKEEAVSNYNSLRETMETLQAELGESAGKISQEFESMKQQQASDVSQLQQKLRAAFNEKDVLLETVNCLQEKVEKLSSHQLEIEELKCKIDSLQEDNNTMINSIKQKEITVRELEEKIIALTDQNRDILNDVKCLGEERETLQETCKQEQVKIQELQQEVDVAYQYSNDLKQKVEELTERLNEALTSKDENAQMLEQLENQIESLVRDKEQLSSEVYTLREENKKHIQEKGELSEELGKTTSEKDVCLVLKEQSENLEKRLQMMTAEKDHISTLLENEQVHTSLVRTQLYQLLERVGFSISDPNEEYDSLNLLKIANECLSKIKEEQCRAQQKEEEVISLQQEVERLQEENAAQDREHRSLIQDFEKEKNLLREELEGVLSEKEALQHDIQELRNASEKTRIENQDLLANTEEISQKLALYESQIQEQQKGFEKQDDLNCILEQKETELRNVKDELSSLKNLMETMTEKTDQQPSVAELQEKIGILEKESAEKGEKLNKIKVVAVKAKKELDASRKEMQTMKEELELVRSEKDQLSASMKDVIQGAESYKNLLLEYDKQGEQLDSEKGRANNLERQIDDLTRQLQASSEQHDQLRSANEDLLARVETLQNNAKLLETQILELQRAKVKTDKELEAEKLLREQKTKEHSGALREMEELQMQLQKEKKHLQKTMQELELARKDAQKSTLMDMEIADYERLVKELNQKITDKDSRIDDLEQETGIQKQKQEILQEEIKSLQSTMQQDEERNAKIKQLLMKTKKELADSKQAENDHLMLQASLKGELEASQQQVEAYKIQVAVLTSEKHKVQEQLRTSSEQHQRTMSACQQKIATLQEECRAAQAEQASVTSEFESYKVRVHNVLKQQKNKSAARTESEGAKQEREQLEMVIDQLKVKLQDAQHNSQMNASELQALQSEHDTLLERHNKMLQETVAKEAELREKLCTIQSENMVIKTEHAQALSQLTAQNEALRNNFRDQVRNLQEEHRKTVETLQQQLSRVEAQLFQLKSEPSTRGPAVSNPATKSLRERRNTDLPVLDVHTVAREEGEGMETTDTESVSSASTHVQSLEQLLNSSEAKPEPSQWQADLTKDELIQKLSTTTKSADHLNELLRESEATNAILMEQIKLLKNEIRRLERNQEREKSVANLEYLKNVLLQFIFLKSGSEKERLLPVIDTMLQLSPEEKGKLVAIAQGEEESTSRPSGWASYLHSWSGLR
>7370_0:0023b3_{"pub_og_id":"814692at33208","og_name":"GRIP_and_coiled-coil_domain_containing_2_","level_taxid":33208,"organism_taxid":"7370_0","organism_name":"Musca_domestica","pub_gene_id":"101900679","description":"GRIP_domain-containing_protein"}
MDTSSQGQKQTLESLSKEEIINKYKGLLGIAKKAKQAKDEMLEENRKLKEQLQQCETQKEADKNALLTMKEMLEAYTEHKLQLTTQLSELEKRRKHDTEQLEKLSIENESLKRQLDRLNEDNDSLLRDIENMECQLQQVSGLGKEQKQHLVLLEQEINQLREAEAKNKELIVKNNELNKSLNELKEKYSFVKEINTEQRHKFNALKDRFIEVHKKVKKLKECKRILLETQHEYADSVSQWQIEIIKASKLLCQELDSLKLENTKLLEKLKDQKPMDGIIAKVGMLMELSERVKHEYNNVTTENTELKAKLSKANMVLPFRASNICEEKINKLLKLSKLAMVEYQNLKDAHENIAPENNASDSLSQYIVPKLEILNNLADRAKNEYLQKSQELSQLREEKETLKNVRVNKEDTESMGICKDCEENILIIEKLKEDIETTHGSHQKAMENILELKVELEKNKKSANDYQQMYHQKEREHYELLDEMRELNEALKARGDLISRQQEEQQLLKAELKATSDKLETIQRDLNAKEEELKQHHEKLENLTKTNEESGQKLEKLETTNGLNEEKLRILNTELEMLRSSQNNADVLDNQSEVLSTSTISRADELQRLKDVEDSFEEKYNKLRAIAAKLKKKLQDEVSVKQDLEREIDQMKSNENEASTQIKDLQKRIDDLDMQLLEKQKLNDTLKSENQKLKSSRKQANVLNLEIEAAEKSLTEVNNKLAKRTTELDNAQEQIKTKDLTINQLRKEIELLESSKAAETKHSQELKDQIDHLQKTLKDSLHSKQQALEKCKILEQDVENLKIELETVKVELSKATGSLEQSLSTLKNEKELLTEQLSAKQTQLSEFEQKLKHAERANEDLRVEYLDYKVKAQAVLRKNQNRDSTKEHELEEEIVTLRATETNLRTTVETLTTKVQTLEKEKEHLGEEQQQFKQRCNELMQLVDEVRKQNDSLNRELQQHIKQQNDILKQHRQQIETMDECHKDQVKALNANHQRQLEQLRRDLAERNLHLPTATMGSTNATTTTNYSLMEREDAEGSEEAAETLASLAASRKISNASSKRSHDFMPLDELLNTPINAINSETLINTALNIPDNLNNNSDLLQLELNSTKERLQKQESRVRHLTALLAENEQDLAKLTQMNDMLKEELRRQERSAEREQHLHNSEYVKNVILKFLTLNNADEKTRLVPVLNTLLKLSRTETEMLNCVAKGQKVADTSQQRSGGWGNFLPWGSGNGSNSSNN
>40690_0:002380_{"pub_og_id":"814692at33208","og_name":"GRIP_and_coiled-coil_domain_containing_2_","level_taxid":33208,"organism_taxid":"40690_0","organism_name":"Trematomus_bernacchii","pub_gene_id":"LOC117485664","description":"GRIP_and_coiled-coil_domain-containing_protein_2"}
MEEPSGTGGESPAPSPAGASKSKLDTLPKDDLIKFAKKQVALMQKMKGRCGALEKEVESLKQQSKNKNGSSDDSTLIQELTERMDALLLEKAETQQSLSISRKDLEKTKLQAKDDVAVLQGELDRVIEDHQRKITNLESTIEESNNKHQEEMSYFQKLLKEREESDRERESERERERQAENASAKESTEEVSRCLEAQLETLRSELEAIQEQRSKEIAELQENHQKEFTKAQQEVENLKEELTQKGLQHEEEMRALEEDCEIERDRLLLLHEELTEQLALKDSFLQDVQEEDEEAPRSLGIAKMLELSTCSQGESTQSEGEETETGRVRAPMEDLQAQNTMLQDELTLLSNVKGELEAELEKTKEEFQTEKEEMEFKINELQMNKEILPSDLSITLNPDQQDAELQQHSEALQDGSEESAIAPEDQHLLNPEELRAKCEALTTERDSAATECQHMREVLQGVERELGEKTQDFVLQYQAMKEQGANTLQELQDKMEQLSQERDELNVKMNQITEEKDTLMNNLQDLQLKLEDSSGEDQKLQSSVEEQTALVSELKQSVEELSRQNEEILSQLHMKENMTQDLKEMVNTLTEERDRIASQLQHREEEMEKLNNKRETEIQRLLEEKEKEALVCRGDKEQELKLLEKEKEDEVQHLKEERERMQESLEEEMERRQETASALELTIRDRSTEKADLQQQLEEASTGLSKAQETGELLASKLADLEAQLEQETSEKNLLEAKLNTLTEDTEQARATITALEETHSEALRNSTEEVEGLRSRVGELEKERELLRSSVQECEGAVGSEEVEKELHARIADLEQERNMLRNNLEEVVKDTEGLQKDLEDMKSVNEKIHEENQRLQTRISLVDQEKEEEKEEGEMESEMESLEKQRTELKDQLTEKDSLIAQLRGEIAALQDSAVLLASSEENAASETTKKIALLVKEHKEKDEKMNKIKAVAIKAKKELEISKKEVASLKEKVESLKAEKAKVSSSMKDIIHGAEGYKNLQIDYDRQTEQLDKEREKVEEAERQIAELTKRFSSAVTQIETLSCEKVDLLASLETTRSTVRQLEAQNQELQRQSAALERDLLAERSMKEQKIKDLSSATKELEELTAQLRKQQQQSQQTAQELEQLRKEAQQSSLLDMEMADYERLVKELNAKLLDGEECAVELKAQINTLNQKEDTLKQEIQTLRSQLDQGEEKTSKMKQLLVKTKKELADAKMQESSLMMLQASLKGDLEANQQQLESSKIEACELMAERHQLQEQLRSALEQQQRSSSSLQQRINSLQQERDIAKAELMSTTNEFEGYKVRVHNVLKQQKSKTTAQSEGDSERTQLSSEVEQLRSRLAETQQSLQSSTAELQQLQSEHDTLLERHNRIFQETVSKEAELRERLLLLQAENMALRTDLTQAQADLSSQVEAQRQTYREQLRKLQDDHRATVETLQGQLTRVEEQLYNLQSQNNSVVVQSSRKSLMSDSRRNTDPNQAGLGLMTLSDLQSMAREEGEGMETTETENSSPARTPLPSLEQLLTSPNPKQEPFLWTVEPTKEELSQKLSTATRSMEHMNGLLHETEATNAVLMEQITLLKSEVRRLERNHEREKSVANLEYLKNVLLQFIFLQSGSERQALLPVIHTMLQLSPEEKSKLAAIAQGEEEGSGSRGSGWSSYLHSWSGIR
>64144_0:0050d8_{"pub_og_id":"814692at33208","og_name":"GRIP_and_coiled-coil_domain_containing_2_","level_taxid":33208,"organism_taxid":"64144_0","organism_name":"Anabas_testudineus","pub_gene_id":"LOC113173055","description":"GRIP_domain-containing_protein"}
MEDPGGTGVEPAAPSPGGAPKSKLDTLSKDDLIKFAKKQIAAMQKMKGRCADLEKEVESFKQQAKNSNSSSDDSTLIQELTERMDALLLEKAETQQSLALSRKDLEKTKEKAKGDLAMLQGELDHVIADYQKKIKALESSIEESKTKHQEEVLYFQKLLKEQEESYRQSERERERQAEHATAKESAEEVRRCLEAQMQALRVELDAIQERKSQETAELQESHQRELTKAQQEVENLKEELAQKSLQHEEEMRALEEDCEVERERLLLIHEELTEQLALKDSYLQDVQEEDEEPARGSGIARMLELSGFRQGDSSHGDGVETETIRLRATLEDLQAQNTMLQDELTLINNVKGELEAELERSKEEFQMEREELEFKINELQMAKEGAPTDPVITLNPDQQEVQGESSVSAAIIAQDQNPAEQQKLNEKLRSQCETLIRERDSAVAECQHMRDILQGLGTELSEKTNDFVLQYKTMKEQGANTVRELQEKIEELSQEREGLLVKVREFKEEKNTLVENIKDLKLKLECSAGEDQKLQASVEEKATLACELKQSVEELTRQKEEVLSQLQMNENLTENLKETVNKLTEERDKLKSLLQLQEEEMKKMSDERAKEFERLLEEKEKEALLLREETEKELKCLKKEREDEMEHLKDEREKTQKSLKEEVEIGQKAISDLELSVKELSTEKADLHQKLEKTFSERETLASKMADLEAQLAQEMSEKDHLEAKLKSLTEQGEEAHASITALEENLSEVVKNSTKEAEELRAHIDELEKERNLLKSSLEEAEGEGRSEEVQKELQAHIRDLEQERNMLRNNLEEVVRDAEGLQKDLQDMKSVSEKISNENEQLQARISQMIQEKEEKQKEEIKREMENMEKERREFRDQLTEKDALISQLKVETAALQESAAQSASSEENAANETTKKIALLEKENKEKDEKMNKIKAVAVKAKKELDSSKKEVSTLKEEVESLKAEREKINSSMKDIIHGAEGYKNLQIDYDKQTERLDKEREKVEAAERQIAELTKRLSHAVTQAETLSSEKEDMLAGMETLRSAVRQLETQNQELQKQLANLDKDLLAERAMKEQKIKDLSSAMKEVEELTAQLHKQQQQSQQTAQELEQLRKEAQQSSLLDMEMADYERLVKELNTKLSQKDECAEELKARINTLTQKDEMLKNEIEALKSQLDQGEEKTAKMKQLLVKTKKDLADAKKQETSLMMVQASLKGELEANQQQLESSKIEVCELTAERHRLQEQLRSALEQQQRLSSSLQQQINSLQQERDTAKVELVATTGEFESYKVRVHNVLKQQKSKTTSQSEGDSGKLEREQLSSQVEQLRTRLAESHQSLQSTTAELQQLQTEHDTLLERHNKILQETVSKEAELRERLLSMQSENVTLRSDLTQAQADLSAQVEAQRQTYREQLRKLQDDHRATVETLQGQLTRIEEQLFNLQSQNSAGSVQSSRKPLALDLQRRNTEQMPAGLGLVALSDLQSMAREEGEGMEMTENENLSPALTPLPSLEQLLTSPDPKQEPFVWTVEPTKEELIQKLTTATRSMEHMNSLLHETEATNAVLMEQITLLKSEVRRLERNHEREKSVANLEYLKNVLLQFIFLQSGSERQALLPVIHTMLQLSPEEKSKLAAIAQGEQEGSGSRSSGWTSYLHSWSGIR
>336983_0:003835_{"pub_og_id":"814692at33208","og_name":"GRIP_and_coiled-coil_domain_containing_2_","level_taxid":33208,"organism_taxid":"336983_0","organism_name":"Colobus_angolensis_palliatus","pub_gene_id":"GCC2","description":"GRIP_domain-containing_protein"}
MEDPVQDGVASPATPGTGKSKLETLPKEDLIKFAKKQMMLIQKAKSRCTELEKEIEELKSRPVTEGTDDIIKALTERLDAILLEKAETEQQCLSLKKENIKMKQEVEDSVTKMEDAHKELEQSHINYVKEIENLKNELMAVRAKFSEDKANLQKELEEAMNKQLELSEQLKFQNNSEDNVKKLQEEIEKIRPAFEEQILYLQKQLDATTDEKKETVTQLQNIIEANSQHYQKNIKSLQEELLQLKAIHQEEVKELMCQIEASAKEHETEINKLNELKENLVKQCEASEKNIQEKYECELENLRKATTNANQDNQMCSLLFQENTFVEQVVNEKVKHLEDTLKELESQHSILKDEVTYMNNLKLKLEMDAQHIKDEFFHEREDLEFKINELLLAKEEQGCVIEKLKSELAGLNKQFCCTVEQHNKEVQSLKEQHQKEISELNETSLSDSEKEKLTLMFEIQGLKEQCDNLQQEKQEAILNYESLREIMEILQTELGESAGKISQEFESMKQQQASDVHELQQKLRTAFTEKDALLETVNHLQGENEKLLSQQKLVPELENTIKNLEENNGVYLLSLSQRDTMLKELEAKVNSLTEEKDDCINKLKNSYEELDDFHKKCEREERLILELGKKVEQITQYNSELEQKVNELTGGLEETLKEKDQNDQKLEKLMVQMKVLSEDKEVLSAEVKSLCEENNKLSSEKKQLSRDLEVFLSQKDDVILKEHITELEKKLQLMVEERDNLNKLLENEQVQKLFVKTQLYGFLKGMGSEVSEDSEEKDVNILQAVGESLARINEEKCNLVFQCDKKVFELEKEIKCLQEESVVQCEELKSLLRDYEQEKVLLRKELEEIQSEKEALQSDLLEMKNANEKTRLENQNLLIQVEEVSQTCSKNEIHNEKEKCFIKEHENLKPLLEQKESELRDVRAELILLKDSLAKSPSVQNDPLSSVKELEEKLGNLEKECKEKEEKINKIKLVAVKAKKELDSSRKETQTVREELESLRSEKDQLSASMRDLIQGAESYKNLLLEYEKQSEQLDVEKERANNFEHHIEDLTRQLRNSTLQCEKINSDNEDLLARIETLQSNAKLLEVQILEVQRAKAMVDKELEAEKLQKEQKIKEHATTVNELEELQVQLQKEKKQLQKTMQELELVKKDAQQTTLMNMEIADYERLMKELNQKLTNKNNKIEDLEQEIKIQKQKQETLQEEITSLQSSVQQYEEKNTKIKQLLVKTKKELADSKQAETDHLILQASLKGELEASQQQVEVYKIQLAEITSEKHKIHEHLKTSAEQHQRTLSAYQQRVTALQEESRAAKAEQATVTSEFESYKVRVHNVLKQQKNKSMSQAETEGAKQEREHLEMLIDQLKIKLQDSQNNLQINVSELQTLQSEHDTLLERHNKMLQETVSKEAELREKLCSIQSENMMMKSEHTQTVSQLTSQNEVLRNSFRDQVRHLQEEHRKTVETLQQQLSKVEAQLFQLKNEPTTRSPVSSQQSLKNLRERRNTDLPLLDMHTVTREEGEGMETTDTESVSSAGTYTQSLEQLLNSPETKLEPPLWHAEFTKEELVQKLSSTTKSADHLNGLLRETEATNAILMEQIKLLKSEIRRLERNQEREKSAANLEYLKNVLLQFIFLKPGSEKERLLPVINTMLQLSPEEKGKLAAIAQGEEENASRSSGWASYLHSWSGLR
>104688_0:002f05_{"pub_og_id":"814692at33208","og_name":"GRIP_and_coiled-coil_domain_containing_2_","level_taxid":33208,"organism_taxid":"104688_0","organism_name":"Bactrocera_oleae","pub_gene_id":"LOC106617421","description":"GRIP_and_coiled-coil_domain-containing_protein_2"}
MEEKVEISPGQSKNPIDALSKEELIHKYKGLLGIAKKAKQAKDEFAEENRKLKEALMESETQKEADKKAILIMKETLEQFTEQKLKLTSELCDLQKKSTADEEVVNKLRIENESLQRQLNRLNDDNETLLKDIDRMEDQLKQVNILGLEQKKHLGLLELEVNKLKEGESINTALQSTVSVTQEENKALKEHENSVTLALEELSRKYRRAKEINAEQRLKFNALKDRFVEIHRKLKNLKECKRVLLETQHEYAEAVSKWQIEIVEASKLIFAQINVLQKENEDLRQQLKSNNGLNYESTYKLSTVDNFKVESFQTKLHELEKLCERVRQDSLAKDKLLSKAHLKEQELQNIIVSLNDKIKEQDNDKQKEEHNTEVKCLNPEMSDLKTQLNESEPRLQAGEVNTLCSNHNELLVRLDPLETERNSLIAECKRIEELQLDKQRLQIEVDNFNKKLCETNQVHKDLQQSRGEVKQLEEEKFTLLEQLQQQECEKHKSEESTKFTEENYMELQKRYSQMEREHADLLCEMRELNEALKARGDVISRQQEKQQELTNELKKTNTKLKQIDEKLLQKDIAIAEKEEQVREITREIDLTRQQTHELEIASSRSEEQLRALNEELQSLRNNAEAQSEVLSTSTISRAEELSRMREIDDTFEEKYNKMRGLAVKLKKRLQEQTGQLAEMEQQQSGYVAKKAELEELYKQLKVMQREHEDQQQTIESLKTENQKLKSSRKQANVLNLEIEAAEKSLMEATTKLAAKTGELETLNALLSNKEHTITQLRKEIEIVESAKIAEASHAKELKEQVDLLQEQLKDAVHAKQVTSEARKLLELSQESLKQELEQIKLEISQCSAESSAALLSTQNEKEKLEQRLHQSETKLRETQTKLQNVECCLNSLRTEHAEYKQKAQAVLRKQQNTDTTRERELAEELTHARSIEEQQRQTITTQTKKLVELEQQIADLYLDNENLQSRTRALSALEDELRQQNEHLLQEQRLQLQKHQDTLRTHRLQLETAHECHAQQMQEIQTKYQQQIDELRAVQSQAVRVPPTIGATEVPNINASLIHAPTYTESSSNQLLMLAEREDAEGSEEANIATTSSKAQALRKISSSSRRSQHDFMPLDELLNTPMHAFQTDVVTTIDSNSVGWNESATNELNNGNNNAESLHVELHVTRELLTKQESRVRHLTALLAENEQDLAKLTQMNDMLKEELRRQERAVEREQHMHNAEYLKNVVLKFLTLTNGDERVRLVPVLHTILKLSREEKDVLNCAAKGQKLPTETQGRGWGSFLPLFGGGGNNN
>8969_0:001539_{"pub_og_id":"814692at33208","og_name":"GRIP_and_coiled-coil_domain_containing_2_","level_taxid":33208,"organism_taxid":"8969_0","organism_name":"Haliaeetus_albicilla","pub_gene_id":"GCC2","description":"GRIP_and_coiled-coil_domain-containing_protein_2"}
MELEEQVKKQMGLVEQIERHSDSQKEVKRLQDDVQRMKSTYEEQILCLSKQLEAVNEDKNREVTNLQETIKSNSQCYHNEIKNLNEELKKLKTAHQEEVSELMHQIEISSKENEEKQNQINQLQHSVAEESLMKKKNAKDEMCARTDQREYDLEQLREVLNKNVENKMDVVDIREEPCVKVKMEEKIKHLEHSLEELQSQHSILKDELTYMSNVKLKLEEEIHRIKDEYFHEREDLDFKINELQLTKEDYCCVIEKLKLELQAARQHCETTVKEHKLETQTLKEQHKREISELNETLLSGSEKEKMGLVFEMQELREQLEKLTQEKEEAVSNYNSLRETMETLQTELGESAGKISQEFESMRQQQASDVSELQQKLRAAFNEKDVLLETVNRLQEETEKLSSNQLEIEELKCKIVSLQEENNTITSSINQKEIAVKELEEKIIALTDQNKSILNEVKCLGEERETLQERYKQEQGKVQELQKEVDVANHYNSDLKKKVEQLMEKLNEALTRKSENAQMLEQLENQIESLVRERENLSSEAHTLCEENRKIIQEKDKLSEELEKITSEKDGWLVLKEQSENLEKKLQMTTAEKDHISTLLESEQAHRSLVRTQLYHLVEQVGSSVSDSNEEYDSLNLLQIANECLAKMKEEQCLALQNEEKVLHLQREVERLEEENAAQYTEHRSLIQDFEKEKDLLREELEGVLSEKEALQHDIQELKNASEKTRIENQDLLANIEEITQKLAFYESQIQEQQKGSEKQDDLNFILEQKETELRNVKDELSSLKNLMETLTEKTDEQSSVAELQEKIGRLEKESAEKGEKLNKIKVVAVKAKKELDASRKEMQTLREELELVRSEKDQLSASMKDVIQGAESYKNLLMEYDKQGEQLDSEKGRANNLERQIDDLTRQLQVSSQQHDQLHSANEDLLARVETLQHNAKLLEAQILEIQRAKAKVDKELEAEKLLKEQKAKEHSGALQEMEELQMQLQKEKKHLQKTMQELELARKDAQKSTLMDMEIADYERLVKELNQKISDKDSRIEDLEQETGIQKQKQETLQEEIKSLQSTMQQDEERNAKIKQLLVKTKKELADSKQAENDHLMLQASLKGELEASQQQVEAYKIQVAVLTSEKHKVQEHLRTSSEQHQRTLSAYQQKIATLQEECRAAQAEQASVTSEFESYKVRVHNVLKQQKNKSASQTESEGTKQEREQLEMVIDQLKVKLQDAQHNSQMNASELQALQSEHDTLLERHNKMLQETVAKEAELREKLCTIQSDNMVMKTEHAQTLSQLTAQNEALRNNFRDQVRNLQEEHRKTVETLQQQLSRVEAQLFQLKSETSTRGPAVSNPATKNLRERRNTDLPVLDVHSVAREEGEGMETTDTESVSSASTYVPSLEQLLNSPEAKLEPPPWQTELTKDELIQKLNTTAKSADHLNELLRESEATNAILMEQIKLLKNEIRRLERNQEREKSVANLEYLKNVLLQFIFLKSGSEKERLLPVIDTMLQLSPEEKGKLVAIAQGRWCSEHCHKKGEVEIKVRKRVPHGPLGGLHTSTAGRDFDETVETLNL
>195615_0:0031b0_{"pub_og_id":"814692at33208","og_name":"GRIP_and_coiled-coil_domain_containing_2_","level_taxid":33208,"organism_taxid":"195615_0","organism_name":"Hippoglossus_stenolepis","pub_gene_id":"LOC118119999","description":"GRIP_and_coiled-coil_domain-containing_protein_2_isoform_X1"}
MEQDPGGSGAESAAPSPAAKSKLDTLSKDDLIKFAKKQMAAMQKMKGRCADLEKEVESTKRQNKSSNSSSDDSTLIQELTERMDALLLEKAEIQQSLSLSRKDLEKTKQQGKDDLAKLQGELDHVIEDHQRNIKTLDSRIEESNNKHQEEVAFFQKLLKEREESDRGRESERERERQAEHARAKESAEEVRRCLEVQLQTILTELEATREGRTQEIAELQESHQRELTEGQQEVENLKEELAQKSLQHEEEMRALEEDCEIERDRLLLLHEELTEQLALKDSYLQDVQEEDEDPARGSGIAKMLALSGLSLGESSHNDGEETETGKLRSALEDLQAQNTMLQDELTLLSNVKSEQEAELERIKEEFQMEKEEMEFKINELQLTRESASNDTVGTLYPDQQQVQGESKESATDPEEQQNLRDQCEALTRDRDSALAECQHMRGILQGVETELVEKTQDFVDQYNAMKEHGASTLQELHDKIAHLSQERDALLVKVKEVTEENNTLSDTMAQQQLKPEGSTAEDQKVQASVEEQTSLVGGLKQSVEELTKQNKEILSEMQMKENMTQDLKEMITRLTEERDKIQSLLQTRMEEMQNLNDERAKEFERLLEGKERDALLLTEEKEKELKGLKKEKEDEVQHLNEEREKIEESLKEEVKRRQEIVSALELSIKELATEKTDLHHKMEEASSGLAKAQDEKELLCSKREAVEAQLEQEMSEKHQLEERLSSATEEAEQSRTSIGALEENMNEALKNSSDEVEELRVRVDELEKERDLLKTTLEQAQGERSVEEVHKELQAHITNLEQERDMLKNHLVELVKDNEGLQKDLLELKSVSEKISEENQKLMAQVSLMTEEKEEGEMEDMQQERIAFSDQLTEKDSLISQLRSEMAALQESASSEETVDNEIKQKIAILEKEKKEKDERMNKIKAVAVKAKKELDISKKEIANLNEVVGSLKAEREKVSSSMKDIIHGAEGYKNLQIDYDTQTEQLDKEKEKVEAAERQIAELTKRLSSAVTQYEMLSSQKEDLLAGGETIRSTVRQLEAQNQELQRHTASLDKDLMAERAMKEQKIKDLSSAVKEVEELTAQLHKQQQQSQQTAQELEQLRKGAQQNSLMDMEMADYERLVRDLNAKISEKDECAEELNSQINILSQKEDTLKQEIEALKSQLDQGEEKTSNMKQLLVQTKKDLSDAKKQESSLMMQQASLTGELEANQQQLESSKIAVCELTAERHRLQEQLRSTLEQQQRTCSSLQQRINSLQQERDDATAELAATTGEFEGYKVRVHNVLKQQKSKTTSQSEGDSGKLEREQFSSQVDQLKSRLAESQQSLQSSTAELQQLQTEHDTLLERHNKILQETVSKEAELRERLLSVQSDKMALRSDLSQAQSDLLSQVEAQRQTYREQLRRLQDDHRATVETLQSQLTRVEEQLFTLQNQNSAVSVQSSRKSLSSDPQRRNTDQNQIGLGLMALSDLQSMAREEGEGMEMTESESPSPALTPLPSLEQLLMSPDPKQEPFVWTVEPTKEELSQKLTTATRSMEHMNSLLHETEATNAALMEQITLLKSEVRRLERNQEREKSVANLEYLKNVLLQFIFLRSGSERQGLLPVIHTMLQLSPEEKSKLAAIAQGEEEGSGSRGSGWSSYLHSWSGIR
>68294_0:00038a_{"pub_og_id":"814692at33208","og_name":"GRIP_and_coiled-coil_domain_containing_2_","level_taxid":33208,"organism_taxid":"68294_0","organism_name":"Corvus_kubaryi","pub_gene_id":"121669922","description":"GRIP_and_coiled-coil_domain-containing_protein_2"}
MTEAEAGRGGCSGAGNGCGAAISPPLQPTGPAMEVQDAGQEMVASSGTPGPGKSKLDTLPKEDLIKFAKKQMMLIQKVKSRCAELEKEIEELRSKAATAGADDIIQALTERLDAVLLEKAESQQQCIALKKENIQIKQEAEAAVAKTEELQKQLEQSSIDSLEEIKALKSELANAQCKHNEDLKKLKLELDEQVKKQIELVEQVECHSDSQKEIKRLQDDVQRIKSTYEEQILCLNKQLETVNEDKNKEVTNLQETIKSNSQCYHNEIKNLNEELKKLKNAHQEEVSELMHRIEVSSKENKEKQNQINQLQHNLAEKNAKDEMHAHTDQREYDLEQLREVLNKNLENKIDVADTQEEPCVEARMEEKVRYLEHSLEELQSQHSILKDELTYMSNVKIKLEEEIHRMKDEYFHEREDLEFKINELQLTKEDYCCVIEKLKLELQGAGQHYETAAKEHKLEIQTLRDQHKREISELNETLLSGSEKEQMALIFEMQELREQLEKLTQEKEEAVSSYNSLRETMETLQAELGESAGKISQEFESMKQQQASDVSQLQQKLRAAFNEKDVLLETVNRLQEEVEKLSSNQLEIEELKSKIVSLEEDNNAMTSSIDQKEITVRELEEKIIALTDQNRDILNDVKCLGEERETLQERCKQEQVKIQELQQEVDVANQYNNDLKEKVEELTEKLNEVLTSKGENAQILEQLEKQIECLVRDKEQLSSEVYTLHEENKKLIQEKGELSEELGKTTSEKDGCLVLKELSENLEKKLQMMTAEKDHIATLLENEQVHTSHVRTQLYHLLEQVGFSISDSNEEYDSLNLIKIANECLSKIKEEQCLALQKEEEVVHLQQEVERLEEENAAQHREHRSLIKDFEKEKNLLREELEGVLSEKEALQHDIQELRNVSEKTRIENQDLLANIEEISQKLALYENQIQEQQKGSEKQDDLNFILEQKETELRNVKDELSSLKNVMETMTEKTDQQSSVAELQEKIGMLEKESAEKGEKLNKIKVVAVKAKKELDASRKEMQTLKEELELVRSEKDQLSASVKDVIQGAESYKNLLMEYDKQGEQLDSEKGRANNLEHQVDDLTRQLQMSSEQHDQLHSAHEDLLARVETLQNNTKLLETQILEIQRAKAKVDKELEAEKLLKEQKTKEHSGALREMEELQMQLQKEKKHLQKTMQELELARKDAQKSTLMDMEIADYERLVKELNQKITDKDSRIEDLEQETGIQKQKQETLQEEIKSLQSTMQQDEERNAKIKQLLVKTKKELADSKQAENDHLMLQASLKGELEASQQQVEAYKIQVAVLTSEKHKVQEQLRTSSEQHQRMMSTCQQKIATLQEECRAAQAEQASVTSEFESYKVRVHNVLKQQKNKSAARTECEGAKQEREQLEMVIDQLKVKLQDAQHNSQMNASELQALQSEHDTLLERHNKILQETVAKEAELREKLCTIQSENMFIKTEHAQALSQLTAQNEALRNNFRDQVRNLQEEHRKTVETLQQQLSRVEAQLFQLKSEPSTRGPGVSNLATKNLRERRSADLPVLDVHTVAREEGEGMETTDTESVSSASTYVQSLEQLLNSSEAKPEPSQWQADLTKDELIQKLNTTTKSADHLNELLRESEATNAILMEQIKLLKNEIRRLERNQEREKSVANLEYLKNVLLQFIFLKSGSEKERLLPVIDTMLQLSPEEKGKLVAIAQGEEENTSRPSGWASYLHSWSGLR
>113334_0:000292_{"pub_og_id":"814692at33208","og_name":"GRIP_and_coiled-coil_domain_containing_2_","level_taxid":33208,"organism_taxid":"113334_0","organism_name":"Melitaea_cinxia","pub_gene_id":"123664239","description":"putative_leucine-rich_repeat-containing_protein_DDB_G0290503"}
MDNSDAKSQDVGAKKSPFDDLSREDLIAKCKGLLVIAQKAKQAKSEFQNEVNQYKTQLEQCEREKKAKDDSVHTLQELVDSLTEQKLTYITEIDNAQSKLKILTNKCNQYEENINKQKVEFSLKEKDFAVASQKLSDLDSEIISLKRQNKRLLDENEQLITQLTELEARTEEFNKIGLQQRDQLKSLEEKVQQDETYQIKIEELNNKIKYLEDKLTETMCPKNEKQLQDLEIKINELTNLYESEKSKKEKANIKLRSYKDKILKCATCINQLKNSRFILAKTVKEYSENIPKWQNEIIKASKVLEGQMTELSNENINLKDKLQQKQKEFEEISESYSTVSNQVIELKDEIKILNIELSNLKQQLSESNNCNNELKKEIAHLKLDEGSLVNINEYIVENNVLKEKLHNVQMQLHSVTDESKQLELDIEKLKNENLKLNELSEINKRIEEAQQKIVLQLKALESEKYILVKEKQHAKDSVIDLENQNQILNDQITQMKNEIKELKQLTENQTLELKNMNDKYIIEREQFVNQLKSEAIISKEKYDSLKKEYDNQLDLNGLLQEEVETLKLSLEQPKDDTDNLSDVNVSLQADIFKLETKLSAYKQENASLLIEVKESRSKIKEYDNLVAEYEEASAKLVGYKSENAELLNEMKEINQVLKERGEAISKLQKAISEMEKLIETLEKDKDMIKEERDNLLKKNYSIEDDLKNAKEEASNSIEKIKCERDAAIKNLEEKDAVTLGLKEELEKLRQQASNAMDLPNEDMSTSTISRAEDHIRMRELDDSFEDKYTKLRMFALKLKKKLNETIAQLQSSEQEKAKLKKLITDNDLEHKSKETREDYVLDNPGINEKDVQKSNSVELEVKVKNLTSDLEAATKVNEKVKHLEAELMLKSQQLTAELEAHKITKGQLEKALKDVKKKNVLSLEMEDYERSMKELTTKMEENKKKMIQMESTIDTQEGTITAMKTQIKLLEEQIKTEETQNRLLKEELQQAIDDSKEKDDVINQKKDIITKVMQDLEDQKRKHEDAELEMTAVLTEKEKIIINFGEEKLELNNKMKKLELKCAEYEEKLRITNIELADLKTEYTSYKVRAQAVLRQNQTVDKSQEEQLKEEIAALKTQVDTLTQRLTAMEQQCAEARAEAEGGRKRLAEAGAEAARAQQRTARLQADLARLSHLLDSERSQHNIQISTLTQCYKSQISDLEAKLQKEAENYKKQIAILQESTKAGNSDEENNRAKYMLPVIPKEEGSDSELDINVSLIPREEGEGSEAAPSPPLSKSFLSGRDRRSPVPLERLLEDGVPDNDSLDTASLALTSEQEIAELRRKFTAQQQRVKHVTVLLAESERECARLGQLSELLKGELRRVRAAAPHAHNTEYMKNVTLKFLTLPPGDERSRLVPVLQKILTLSSEETQKIQAIAKGYDPNPSKGWGSYLPWPAGK
>8267_0:004a6f_{"pub_og_id":"814692at33208","og_name":"GRIP_and_coiled-coil_domain_containing_2_","level_taxid":33208,"organism_taxid":"8267_0","organism_name":"Hippoglossus_hippoglossus","pub_gene_id":"LOC117754672","description":"GRIP_and_coiled-coil_domain-containing_protein_2_isoform_X1"}
MEQDPGGSGAESAAPSPAAKSKLDTLSKDDLIKFAKKQMAAMQKMKGRCADLEKEMESTKRQNKSSNSSSDDSTLIQELTERMDALLLEKAEIQQSLSLSRKDLEKTKQQGKDDLAKLQGELDHVIEDHQRNIKTLDSRIEESNNKHQEEVAFFQKLLKEREESDRGRESERERERQAEHARAKESAEEVRRCLEVQLQTILTELEATREGRTQEIAELQESHQRELTEGQQEVENLKEELAQKSLQHEEEMRALEEDCEIERDRLLLLHEELTEQLALKDSYLQDVQEEDEDPARGSGIAKMLALSGLSLGESSHNDGEETEAGKLRSALEDLQAQNTMLQDELTLLSNVKSEQEAELERIKEEFQMEKEEMEFKINELQLTRESASNDTVGTLYPDQQQVQGESKESATNPEEQQNLRDQCEALTRDRDSALAECQHMRGILQGVETELVEKTQDFVDQYNAMKEHGASTLQELHDKIAHLSQERDALLVKVKEVTEENNTLSDTMAQQQLKPEGSTAEDQKLQASVEEQTSLVGGLKQSVEELTKQNKEILSEMQMKENMTQDLKEMITRLTEERDKIQSLLQTRMEEMQNLNDERAKEFERLLEGKERDALLLTEEKEKELKGLKKEKEDEVQHLNEEREKIEESLKEEVKRRQEIVSALEPSIKELATEKTDLHHKMEEASSGLAKAQDEKELLCSKLAAVEAQLEQEMSEKHQLEERLSSATEEAEQSRTSIGALEENMNEALKNSSDEVEELRVRVDELEKERDLLKTTLEQAQGERSVEEVHKELQAHITNLEQERDMLKNNLVELVKDNEGLQKDLLELKSVSEKISEENQKLMAQVSLMTEEKEEGEMEDMQQERIAFSDQLTEKDSLISQLRSEMAALQESASSEETVDNEIKQKIAILEKEKKEKDERMNKIKAVAVKAKKELDISKKEIANLNEVVGSLKAEREKVSSSMKDIIHGAEGYKNLQIDYDTQTEQLDKEREKVEAAERQIAELTKRLSSAVTQYEMLSSQKEDLLAGGETIRSTVRQLEAQNQEIQRHTASLDKDLMAERAMKEQKIKDLSSAVKEVEELTAQLHKQQQQSQQTAQELEQLRKEAQQNSLMDMEMADYERLVRDLNSKLSEKDECAEELNSQINTLSQKEDTLKQEIEALKSQLDQGEEKTSNMKQLLVQTKKDLSDAKKQESSLMMQQASLTGELEANQQQLESSKIAVCELTAERHRLQEQLRSTLEQQQRTCSSLQQRINSLQQERDDATAELAATTGEFEGYKVRVHNVLKQQKSKTTSQSEGDSGKLEREQFSSQVDQLKSRLAESQQSLQSSTAELQQLQTEHDTLLERHNKILQETVSKEAELRERLLSVQSDKMALRSDLSQAQSDLLSQVEAQRQTYREQLRRLQDDHRATVETLQSQLTRVEEQLFTLQNQNSAVSVQSSRKSLSSDPQRRNTDQNQVGLGLMALSDLQSMAREEGEGMEMTESESPSPALTPLPSLEQLLMSPDPKQEPFVWTVEPTKEELSQKLTTATRSMEHMNSLLHETEATNAALMEQITLLKSEVRRLERNQEREKSVANLEYLKNVLLQFIFLRSGSERQGLLPVIHTMLQLSPEEKSKLAAIAQGEEEGSGSRGSGWSSYLHSWSGIR
>30019_0:001f8a_{"pub_og_id":"814692at33208","og_name":"GRIP_and_coiled-coil_domain_containing_2_","level_taxid":33208,"organism_taxid":"30019_0","organism_name":"Drosophila_busckii","pub_gene_id":"LOC108604485","description":"A0A0M5JCY2_DROBS"}
METSPRESQLQKNPIEALSKDEIISKYKGLLSIAKKAKQAKDELTEENRQFKEAIQRSAAKQTSLVAMQEMLQDFTDKNLLLTEQVSNLNRKTKEDAERQQQLEIENESLKRQLGRLSDENDELLADVERMETVMQQVNSIGNDQRKNLELLEADVARIKEAEAQNAILRQQADLAAEQTQQHEAKLQELQQKYENVKQLNSEQRKKFNSLKDRFIDVHRKLKNLKECKCVLLETQHEYAASVSKWQQEIIKASQLLCGKMTALQQENEQLKKQPQATRTSNSNNRLLQKVYELERLAKLAKLQQQEVEPTTTTTTTTTTLQAEQTQDARTRTSNSNNRMLQKVYELERLAKLAKLQLEDVVTTTTTTTAQQAEHLLTKANNSANIVNQPEASQQNGSSVNKELWLNRLYKMQQLAEQLQQERSQQKCEMQHLGPAEAELLQRQEELQTRYQLKEHEHSELLAEMRELNEALKGRGDFIYRLQEQQAKSREEQQALTEALAERTLQVEHLQSRIDKLDQLNGDAQSDVLSTSTISRAEELNRLRELDDGYEEKYHKLRGLAAKLKKKLQEQTLQIQSMEQVGGANLEEEMQSIKQAQAQLQEDLNAARAENQKLKAKDKAKGTNVLSLEIDAAEKSLAEVSAKLLAKSNDVESFKEALASKESSITQLQQQIDILEQAQKSEAEHGKQLKQQIDRMQSQLKDAVHGKQQALMEAKQLEQSVEQQKQQVEQLNLQLAEHTQQYECKLKQLQQQLTDSTAQLETHQGTHTHLETALRQAERAHEQLQLEYTEYKLKAQSVLRKQQNRDTDKEYEQETELASLRSNEQKLRASNESYAQRILELDARVEKLQQTNTQLQRRSQDLVALLDELREQNETQTEESHRQLQQQQQQLLQQHRQQLEQMDEAHKTRQKQLQLEIEQLQKASKANLSINQANSQATPAAAVVASSLEQSKIDYLLDHETVSDSLAQLAAQRKISTASRRSHDFMPLDELLNTSLNAISSDTVTTISNFGRSISQEQDCNGSEVEGQGELQATLVATKDRLHKQETRVRHLTALLAENEQDLAKLTQMNDMLKEELRRQERSEEREQHMHNSEYLKNVFLKFLTLNNTDEKQRLVPVLNTILRLSRNEMDMLNAVAKGQKVNTDGNNRSWTGFLSAWSGSGGGAGNAANNNN
>8255_0:00208a_{"pub_og_id":"814692at33208","og_name":"GRIP_and_coiled-coil_domain_containing_2_","level_taxid":33208,"organism_taxid":"8255_0","organism_name":"Paralichthys_olivaceus","pub_gene_id":"gcc2","description":"GRIP_and_coiled-coil_domain-containing_protein_2"}
MEQDPGGSGAESAAPSPAGATRSKLDNLSKDDLIKFAKKQMAAMQKMKSRCGDLEKEVESIKQQNKSSNSSSDDSTLIQELTERMDALLLEKAEIQQSLSLSRKELEKTKQQAKDDLAKLQGELDCVIEDHQRNIKTLESRIEESNNKHQEEVSFFQKLLKEREDSDRERDSERERERQAEHARAKESAEEVRRCLEVQLQTLQAELEATHGGKTQEIAELQESHQRELTKAQQEVENLKEELAQKSLQHEEDMRALEEDCEMERDRLLLLHEELTEQLALKDSYLQDVQEEDEEPARGSGIAKMLALSGLSQSESSQGDGEETETGRLRSALEDLQAQNTMLQDELTLLSNVKSEQEAELERVKEEFQMEKEEMEFKINELQLTRESASNDAVGNLYPDQQQVQGESKESAANPEEQQMLRDQCEALTRDRDSALTECQHMRGLLQGVETELVEKTKNFVDQYNAMKEHGANTLQELHDKIEYLSQERDALLVKVEEVTEENNTLTETVAQQLKPGGSTAVDQELPASVEEQTSLVGELKQSVEELTRQNEEILSQIQMKENMTQDLKEMVTRLTEERDKIQSLLQMREEEMKNLNDERAKEFERLLEGKERAALLLTEENEKELNGLKKEKEDEVQHLNEEREKIEESLKEEVKRRQEIVSALELSIKELATEKTDLHQKLEEASSGLTKAQEEKEFLCSKLAAVEAQLEQEMSEKHQLEDRLSSATEEAEQSRTSIGAMEENMNEVLKNSTDEVEELRVRVDELEKERDLLKTTLEQAQGERRVEEVHMELQAHITNLEQERDVLKNNVVELVNDNEGLQKDLLDMKSVSEKISEENQKLQAQVSLMAEEKEEGETEDIEQERRAFSDQLTEKDLLISQLRSEMAALQESASSKETLDNEITHKIAILEKEKKEKDERMNKIKAVAVKAKKELDISKKENANLNETVESLKAEREKVSSSMKDIIHGAEGYKNLQIDYDKQTEQLDKEREKVEAAERQIAELTKRLSSAVTQHEMLSSEKEDLLAGGETIRSTVRQLEAQNQELQRQSASLDKDLLAERAMKEQKIKDLSSAVKEVEELTAQLHKLQQQSQQTAQELEQLRKEAQQNSLLDMEMADYERLVKDLNAKISEKDECAEGFKSQINTLSQKEDTLKQELEALKSQLDQGEEKTSKIKQMLVKTKKDLADAKKQESSLMMQQASLTGELEANQQQLESFKIEVCGLTADCHRLQEQLRSTLEQQQRTCSSLQQRINSLQQERDDAKAELAVTTGEFESYKVRVHNVLKQQKSKTNSQGEGDSGKLEREQFSSQVDQLKSRLAENQQSLQSSTAELQQLQTEHDTLLERHNKILQETVSKEAELRERLLSVQSENMSLRSDLSQAQSDLLSQVEAQRQTYREQLRRLQDDHRATVETLQSQLTRVEEQLFTLQSQNMSVQSSRKSLASDPQRRNTDQNHVGLVALSDLQSTAREEGEGMEMTESESPSPALTPLPSLEQLLMSPDPKQEPFVWTVDPTKEELSQKLTTATRSMEHMNSLLHETEATNAALMEQITLLKSEVRRLERNQEREKSVANLEYLKNVLLQFIFLRSGSERQALLPVIHTMLQLSPEEKSKLAAIAQGEEEGSGARGSGWTSYLHSWSGIR
>52239_0:0048a5_{"pub_og_id":"814692at33208","og_name":"GRIP_and_coiled-coil_domain_containing_2_","level_taxid":33208,"organism_taxid":"52239_0","organism_name":"Pseudochaenichthys_georgianus","pub_gene_id":"LOC117466443","description":"GRIP_and_coiled-coil_domain-containing_protein_2"}
MEEPSGTGGESPAPSPAGASKSKLDTLPKDDLIKFAKKQMALMQKMKGRCGALEKEVESLKQQSKNKNGSSDDSTLIQELTERMDALLLEKAETQQSLSISRKDLEKTKLQAKDDVAVLQGELERVIEDHQRKITNLKSTIEESDNKHQEEMSYFQRLLKEREESDRERESERERERQAESASAKESTEEVSRCLEAQLEALRSELEAIQEQRSKEIAELQENHQKEFTKAQQEVENLKEELSHKGLQHEEEMRALEEDCEIERDRLLLLHEELTEQLALKDSFLQDVQEEDEEAPRSLGIAKMLELSTCSQGESTQSEGEETETGRVRAPMEDLQAQNTMLQDELTLLSNVKGELEAELEKAKEEFQLEKEDMEFKINELQMNKDIVPSDLAITLNPEQQDAELQQHSEALQDGSEESAIAPEDQHLLNPEELRAKWEALSTERDSAVTECQHVREVLQGVERELGEKTQEFVLQHQAMKEQGANTVQELQDKMEQLSQEREELHVKVNQISEEKDTLMKNLHDLQLKLEDSSGEDQKLQSSVEEHTALVSELKQSVEEVSRQNEEILSQLHMKENMTQDLKEMVNTLTEERDRIESQLQHREEEMEKLSDKRETEIQRLLEEKEKEALVCRGDREQELKLLEKEKEDEVQHLKEERERMQETASALELTIKDRSTEKADLQQKLEEASTGLSKAQEAGGLLASKLADLEAQLEQETSEKNLLEAKLNTLTEDTEQARATITALEETHSEALRNSTEEVEGLRSRVGELEKERELLRSSVQESEGAVGSEEVEKELHARIADLEQERDMLRNNLEEVVKDTEGLQKDLEDMKSVNEKMNEENQRLQTRMSLVDQEEEEKEEGEVESEMEGLEKQRTELKDQLTEKDSIIAQLRGEIAALQDSAVQSASSEENAASETTKKIALLVKEHKEKDEKMNKIKAVAIKAKKELEISKKEIASLKEKVESLKAEKAKVSSSMKDIIHGAEGYKNLQIDYDRQTEQLDKEREKVEEAERQIAELTKRFSSAVTQIETLSCQKEDLLASLETTRSTVRQQEAQNQELQRQSAALERDLLAERSMKEQKIKDLSSATKELEELTAQLRKQQQQSQQTAQELEQLRKEAQQSSLLDMEMADYERLVKELNAKLVDGEECAVELKAQINTLNQKEDTLKQEIQTLKSQLDQGEEKTSKMKQLLVKTKKELADAKMQESSLMMLQASLKGDLEANQQQLESSKIEACELMAERHQLQEQLRSALEQQQRSSSSLQQRINSLQQERDIAKAELMSTTNEFEGYKVRVHNVLKQQKSKTTAQSEGDSDRTQLSSEVEQLRSRLAETQQSLQSSTAELQQLQSEHDALLERHNRIFQETVSKEAELRERLLQLQAENMALRTDLTQAQADLSSQVEAQRQTYREQLRKLQDDHRATVETLQGQLTRVEEQLYNLQSQNNSVVVQSSRKSLMSDSRRNTDPNQAGLGLMTLSDLQSMAREEGEGMETTETENSSPARTPLPSLEQLLTSPNPKQEPFVWTVEPTKEELSQKLSTATRSMAHMNGLLHETEATNAVLMEQITLLKSEVRRLERNHEREKSVANLEYLKNVLLQFIFLQSGSERQALLPVIHTMLQLSPEEKSKLAAIAQGEEEGSGSRGSGWSSYLHSWSGIR
>202946_0:002e37_{"pub_og_id":"814692at33208","og_name":"GRIP_and_coiled-coil_domain_containing_2_","level_taxid":33208,"organism_taxid":"202946_0","organism_name":"Apteryx_mantelli_mantelli","pub_gene_id":"GCC2","description":"GRIP_and_coiled-coil_domain-containing_protein_2"}
MEVQDAGQEMVASPVTPGTGKSKLDTLPKEDLIKFAKKQMMLIQKVKSRCTELEKEIEELRSKAATGGADDIIQALTERLDVVLLEKAESQQQCVALKKENIQRKQEVEAAVAKTEELQKQLEQSSIDSVKEIKALKSELVNAQSKYSEDLTKLKKELEEQVKKQMGLVEQIECHSNNQEEVKKLQDDVQRIKSAYEEQILCLNKQLETVTDDKNKELANLQETIKSNSQCYHNEINNLHEELKKLKSAHQEEVSELMHRIEMSSKENEEKQNQINQLQRNLAERGIIKEKNMKDDIYAGTDQHECDLEQLREVLHKNTEKQMDVVNAQEELSVEAKVEEKVRYLEHSLEELQSQQSILKDELTYMNNVKLKLEEEIRRIKDEYFHEREDLDFKINELQLTKEDYCCVIEKLKSELQAARHHCEITVEERKLETQALKEQHEREISKLNTTLLSNAEKENMALVFEIQELKEQLEKLTQEKEEAVSSYDSLRETLETLQTELGESAGKISQEFESMKQQQASDVSELQQKLRAAFNEKDVLLETINRLQEETEKLSSNQLEVEELKHKIVSLQEENEAITSCVHQKETAIKELEEKIIVLANQNRDILNEVKCSGKERETLQERCKQEQEVVQELQQEVDVVNQHNNDLKKRVNELTARLNEALNRNSENAQKLEQLENQIESLVRDRENLSSEADILHEENKKITQEKGRLSKELEKIASEKEAWSVLKEQSENLEEKLQMMTAEKDHLTMLLESEQAHRSLVRTQLYCLIEQVGSRVSGSEEEHDSLSLLQTANECLAKMKEEQCLTLQNEEKALHLQQEVERLEQEIVAQYTEHRSLLEDFEKEKGLLREELEGALTEKEALQLDIQELKNASEKTRIENQDLLVHIEEISQKLAFFESQIQEQHKESATEKQGDLNFILEQKETELRNMKDELSSLKDLMETLTGKNDQPSSVAELQEKIGNLEKESAEKTEKFNKIKVVAVKAKKELDTSRKEVQTLREELELVRSEKDQLSASMKDVIQGAESYKNLLMEYDKQGEQLDSEKGRANNLERQIDDLTRQLQMSSQQHDQLQSANEDLLACVETLQSNAKLLEAQILEIQRAKAKVDKELEAEKFLKEQKTKEHSDAVRELEELQMQLRKEKKHLQKTVQELELARKDAQKSTLMDMEIADYERLVKELNQKITDKDSRIEDLEQEKGIQKQKQETLQEEIKSLQSSMQQNEERNARIKQLLVKTKKELADSKQAENDHLMLQASLKGELEASQQQVDAYKIQVAVLASEKHKVQEHLRTSLEQHQRTLAAYQLKIAALQEECRTAQVEQATVTSEFESYKVRVHNVLKQQKNKSASQTETEGAKQEREHLEMMIDQLKVKLQDTQHNLQINAAELQALQSEHDTLLERHNKMLQETVAKEAELREKLCTIQSENMVMKTEHAQTLSQLTAQNEALRNNFRDQVRNLQEEHRKTVETLQQQLSRVEAQLFQLKSEPNTKGPAVSNPAMKNLRERRNTDLPVLDMHAVAREEGEGMETTDTESVSSASTYVPSLEQLLNSPEAKHEPSQWQTELTKDELIQKLNTTAKSADHLNELLRESEATNAILMEQIKLLKNEIRRLERNQEREKSVANLEYLKNVLLQFIFLKSGSERERLLPVIDTMLQLSPEEKGKLVAVAQGEEESTSRPSGWASYLHSWSGLR
>56716_0:004494_{"pub_og_id":"814692at33208","og_name":"GRIP_and_coiled-coil_domain_containing_2_","level_taxid":33208,"organism_taxid":"56716_0","organism_name":"Cottoperca_gobio","pub_gene_id":"gcc2","description":"gcc2"}
MEDPGGTGAESAAPSPAGAAKSKLDTLPKDDLIKFAKKQMAAMQKMKGRCADLEKEVESLKLQSKNKNGSSDDSTLIQELTDRMDALLLEKAETQQSLSLSLKDQEKIKQKAKGDLAVLQGELDRVKKDHQRTITTLESTIEESNNKHQEEVAYFQKLLKEREESDREMESERERERLAKHASVKEKTEEVHRCLEAQQETLQAELEAIQERKSQEIAELQESHQREFTKAQQEVENLKDELAQKSLQHEEEMRALEEDCEIERERLLLLHEELTEQLALKDSYLQDVQEEDEEPARSSGIAKMLELSACSQGESSQADGEETLRLRAALEDLQAKSTMLQDELTLLSNVKSELEAELEKAKEEFQTEREELEFKINELQMIRESAPSDLAVTLDPDQHQVQGEFQQQSEAHKDGCDSAIRPGDNNLLNPEELRAQCEALTRERDSAAAECQHMRDILQGVETELGEKMQNVVLQYKAMKEPGANTLRELQDQNEQLSQERGELLVRVSEVTEEKSSLMKNLQDLKLKLEGLSGEDQKLQSSVEEQTTLACELTQSVEELTKQNEEILSQLQMKENMTEDLKEMINTLTEERDNIQSQLQHREEEMQKLNNDRVTEIERLFKEKEEEAHLCREEKEKELKSLTKQMEDEVQHVKEEREKMQESLREEVERRQETVSAFELTIKELSTEKADLHQKLEEASSELSKAQETREIWASKLAALEAQLEQETSEKNDLEAKLNSLAEEADQARATATDLEENQSVLRNSREEVEELRSHVDELEKERGLLRSSLEEARGVVVLEEVEKELQARIGELEQERSMLRNNLEEVVKDTEGLQKDLEDMKSVNEKINEENQRLQAHVSLVTQEKEEKEEKEEKEEKEEGEMEREMENMEKERRELKDQLTEHDSLISQLRREIASLQESAAQSASSEENAASEITKKIGLLEKEHKEKDERMNKIKAVAIKAKKELEINKKAVASLKEEVESLKAEREKVNSSMKDIIHGAEGYKNLQIDYDRQTEQLDKEREKVEEAERQIAELTKRLSSAVTQKETLSHEKENLLASMETMRSTVRQLEAQNQELQRQSACLDRDLLAERAMKEQKIKDLSSAMKEVEELTAQLHKQQQQSQQTAQELEQLRKEAQQSSLLDMEMADYERLVKELNAKLLERDECAVDLKAQIKILTQKEDTLKQEIETLKSQLDQGGEKSSKMKQLLVKTKKDLADAKMQESSLMMLQASLKGDLEGNQQQLESSKIEVCELMAERHQLHEQLRSALAQQQRSSSSLQQRISSLQQERDISKAELMATAGEFEGYKVRVHNVLKQQKTKTTALGEGESGKLERTQLSSQVEQLRSRLAETQQSLQSCTAELQQLQTEHDTLLERHNKILQETVSKEAELRERLLPVQSENVALRSDLSQAQADLSSQVEAQRQTYREQLRKLQDDHRATVETLQGQLTRVEEQLFNLQSQNSSVVVQSGRKPLASDPQRRNTDQNQAGLGLMALSDLQSMAREEGEGMETTETERPSPARTPLLSLEHLLTSPNPKEEPFVWTVEPTKEELCQKLSTATRSMEHMNSLLHETEATNAVLMEQITLLKSEVRRLERNQEREKSVANLEYLKNVLLQFIFLQSGSERQALLPVIHTMLQLSPEEKSKLAAIAQGEEAGSGARGSGWSSYLHSWSGIR
>84834_0:000293_{"pub_og_id":"814692at33208","og_name":"GRIP_and_coiled-coil_domain_containing_2_","level_taxid":33208,"organism_taxid":"84834_0","organism_name":"Molothrus_ater","pub_gene_id":"118699906","description":"LOW_QUALITY_PROTEIN:_GRIP_and_coiled-coil_domain-containing_protein_2"}
MEVQDAGQEMVASSGTPGSGKSKLDTLPKEDLIKFAKKQMMLIQKVKSRCAELEKEIEELRSKAATAGSDDIIQALTERLDVVLLEKAESQQQCIALKKENVQIKQEAEAAVAKTEELQKQLEQSRIDSLEEIKAMKSELANAQCKHNDLKELKMELDEQVKKQMELMEQVERYNDSQKEVKRLQDDVQRIKSTYEEQILCLNKQLEAVNEDKDKEVTNLQETIKSTSQCYHNEIKNLNEELKKLKTTHQEEVSELMHRIEISSKENEEKQNQINQLQHNLAEKNAKDEMHAQTDQREYDLEQLREVLHKNLENKIDVADTQEEPCVKAKMEEKIRYLEHSLEELQSQHSILKDELTYMSNVKTKLEEEIHRMKDEYFHEREDLDFKINELQLTKEDYCCVIEKLKLELQAAGQHYETAAKEHKLEIQTLKDQHQREISELNETLLSGSEKEQMALVFEMQELREQLEKVTQEKEEAMSNYNSLRETMETLQAELGESAGKISQELESMKQQQASDVSQLQQKLRAAFNERDVLLENVNHLQEKVKKFSEETEELKCKIVSLQEDNSAMASSIDQKEITERKLEDKITALTDQNRDILNDVKCLSEERETLQETCKQKQVKIQELQQEVDCANQDNNDLKQKVEELTERLNEALISKGENAQMLEQLEKQIESLMRDKEQLSSEVHTVHEENKKLIQEKGELSEELGKTTSEKDSCSVLKEQSENLEKKLQMMTAEKDHISTLLENEQVHTSLVRTQLYHLLEQVGFSISDSNEEYDSLNLLKIANECLSKIKEEQCLALQKEEEVISLQREVERLEEENAAQHREHRSLIQDFEKEKNLLREELEGVLSEKEALQRDIQELRNASEKTRIENQDLLANTEEMSRKLALYENQIQEQQKGSEKQDDLNFILEQKETELRNVKDELSSLKNLMETMTEKTDEQSSVAELQEKIGMLEKESAEKGEKLNKIKVVAVKAKKELDASRKEVQTLKEELELVRSEKDQLSASMKDVIQGAESYKNLLMEYDKQGEQLDSEKGRANNLERQIEDLTRQLQVSSEQHDQLRSANEDLLARVETVQNNAKLLEVQILEIQRAKTKADKELEAEKLLREQKTKEHSGTLREMEELQMQLQKEKKHLQKTMQELELARKDAQKSTLMDMEIADYERLVKELNQKITDKDNRIEDLEQETGIQKQKQETLQEEIKSLQTTMQQDEERNAKIKQLLVKTKKELADSKQAENDHLMLQASLKGELEASQQQVEAYKIQVAVLTSEKHKVQEQLRTSSEQHQRTMSACQQKIATLQEECRAAQAEQASVTSEFESYKVRVHNVLKQQKNKSTARTELEGAKQEREQLEMVIDQLKVKLQDAQHNSQMNASELQALQSEHDTLLERHNKMLQETVAKEAELREKLCTIQSENMVIKTEHAQALGQLTAQNEALRNNFRDQVRNLQEEHRKTVETLQQQLSRVEAQLFQLKSEPSTRGPAVSNPATKNLRERRNTDLPVLDVHTVAREEGEGMETTDTESVSSASTYVQSLEQLLNSPEAKPEPSQWQADLSKDELIQKLNTTTKSADHLNELLRESEATNAILMEQIKLLKNEIRRLERNQEREKSVANLEYLKNVLLQFIFLKSGSEKERLLPVIDTMLQLSPEEKGKLVAIAQGEEESTSRPSGWASYLHSWSGLR
>205130_0:004bf3_{"pub_og_id":"814692at33208","og_name":"GRIP_and_coiled-coil_domain_containing_2_","level_taxid":33208,"organism_taxid":"205130_0","organism_name":"Mastacembelus_armatus","pub_gene_id":"GCC2","description":"GRIP_domain-containing_protein"}
MEDPGGAGADSAAPSPAPSPAGAPKSKLDTLSKDDLIKFAKKQMAALQKMKSRCADLEKEVESFNQQSKKSNSISDDSTLIQELTERMDALLLEKAETQQSLAQSRKDLERTKQKAKDDIAVLQGELDRVLENHQMKIKTLENCIKESNNKHQEEVAHFQKLLKEREESDRERESERERERQAEHANANESAAEVHRCLEAQRETLQAELRAIQEQKSQEIAELQERHQRELTEAQQEVENLKEELSQKSLQHEEEMKALEEDCEIERERLMLLHEELTEQLALKDSYLQDVQEEDEEPARGSGIARMLELSGFSQAEPSPSDREETETRRLKAALEELQAQNTMLQDELTLLSNVKGELEAELERAKEEFQMEREELEFKINEMQMNRESTTHDSVTFLDTESAVRSAQDQDILKLEEQQKLNQELRAQCESLIGERDSALSDCQHMRDILKGVETELGEKTNNFVLQYNAMKEQGANKVQELQEKIEQLSQERDELLVRVREVTEEKNTLMEKNKDLKLEGSTGEDQNLQASAEEQGTLVCDLRKSMEEMNRQNEEILSQLQLNENMTEDLKEMVNTLTEERDKLQSLLQLREEEMQKLSDERAKELERELEEKEKEVFLLREKKEKELKGLEKEKEDEVQHLKEEKKKIEQAKESLKEQVERRQKVVSALELSVKELSMEKTDLLQKLEEASLELSKAEEERELLASKLADLKAQLEQETSEKRHLEVQLNSLTEETVQAHKTIKALEEDQAEILKNSTAETEELRAHVDELEKERNLLLRSLEEPDGERRIEDVQQELQVHVKELEQERNMLRTNLEEVVKDTEGLQRDLQDIKSVTERMNDENHKLQAQISLITQEKEKENGEMEEEREKMEKERGEIREQLMEKDSLISQLRSEVAALQESVAQSAASEENVENEITNKIALLEKKNKDKDEKINKIKAVAVKAKKELDISKKEVAMLKEEVESLKAEREKVNSSMKDIIHGAEGYKNLQIDYDKQTEQLDKEREKVEVAERQIAELTKRLSSAVTQKETLSSKKEDLLAGMETMRNTVRQLEAQNQELQRQSASLDRDRLAEKAMKEQKIKDLSSAMKEVEELTAQLHKQQQQSQQTAQELEQLRKEAQQSSLLDMEMADYERLVKELNGKLSEGDEQAEELKRQINSLTQKEETLKQEIEALKSQLDHGEEKTSKMKQLLVKTKKDLADAKKQESSLMMVQASLKGELEANQQQLESTKIEVCELTAERHRLQEQLRSALEQQQRTSSSLQQRINRLQQERDTAKAELMATTGEFESYKVRVHNVLKQQKSKTASQSEGDSGKLEREQLSSQVEQLRTRLTESQQSLQSSAVDLQQLQTEHDTLLERHNKMLQETVSKEAELRERLLSVQSENVALRSDLTQAQADLSSQVETQRQTYREQLRKVQDDHRAIVETLQGQLTRVEEQLFSLQSQNSAALVQSIRKPLASDPQRRNTDPNQAGLGLVALSDLQSMAREEGEGMETTDTESPSPALTPILSLEQLLMSPDPKQEPFVWTVEPTKEELSQKLTTATRSLEHMNSLLHETEATNAVLMEQITLLKSEVRRLERNQEREKSVANLEYLKNVLLQFIFLRSGSERQALLPVIHTMLQLSPEEKSKLSAIAQGEEEGSRSRGSGWTSYLHSWSGIR
>175836_0:00356b_{"pub_og_id":"814692at33208","og_name":"GRIP_and_coiled-coil_domain_containing_2_","level_taxid":33208,"organism_taxid":"175836_0","organism_name":"Buceros_rhinoceros_silvestris","pub_gene_id":"GCC2","description":"GRIP_and_coiled-coil_domain-containing_protein_2"}
MVASSVTPGSGKSKLDTLPKEDLIKFAKKQVMLIQKVKSRCTELEREIEELRSKAATGGADDIIQALTERLDVVLLEKAESQQQCLALKKENIQRKQEAEAAVAKTEELRKELEQSSMDSLKEIKVLKSELANAQCKHNEDLTKLKMELEEQAKKQMELVEQIECHSDSQKEVKRLQDDVQRIKSTYEEQILCLSKQLETLNEDKNKEVTNLQETIKSNSQCYHNEIKNLNEELKKLKIAHQEEVSELMLRIEISSKENEEKQNQINQLQHNLAEEILIKEKNAKDEVGACTDQREYVLEQLGEVLNKNVEHNADVVDTQVEPCAEAKMEEKVRNLECSLEELQSQHSILKDELTYMSNVKLKLEEEIHRIKDEYFHEREDLDFKLNELQLTKEDYCCVIEKLKLELQAAKQHCENAIKNHKLETQTLKEQHKREISELNETLLSGSEKERMALVFEMQELKEQLEKLTQEKEEAVSNYNSLRETMETLQTELGESAGKISQEFESMRQQQASDVSELQQKLRAAFNEKDALLETVNRLQEEREKLSSNQLEIEELKCKITRLQEENNTITSSIDRKETAMKELEEKIIALTDQNNNILNEVKCLAEERETLQERCKQEEEEVRKLQQKADVANQYNSDLKEKVEELTERLNEALTRKSENAQALELLENQIESLVRERENLSSEAYTLCEENKKIIEEKSKLSEELEKIRSEKEDWLMLKEQSENLEKNLQMTTAEKNRISTLLESEQVHRSLVKTQLYHLLEQVGSDVSDSKEEYDSLNLLQIANECLAKMKEQQCLALQNEEKILNLQREVERLEEENVAQYTEHSSLIQDFEKEKALLREELEGVLSEKEALQHDIQELKNASEKTRTENQDLLANIEEITQKLAFYESQVQEQQKGSEKQDNLNFILEQKETELRNVKDELSSLKNLLETLTEKTEQQSSVAEFQEKIEMLEKESAEKGEKLNKIKVVAVKAKKELDASRKEMQILKEELELVRSEKDQLSASMKDVIQGAESYKNLLMEYDKQGEQLDSEKGRANNLERQIDDLTRQLQLSSQQVSSLHSANEDLLARVETLQHNAKLLEAQILEIQRAKAKADKELEAEKLLKEQKIKEYSGALREMEDLQMQLQKEKKHLQKTMQELELARKDAQKSTLMDMEIADYERLVKELNQKITDKDSRIEDLEQETGIQKQKQETLQEEIKSLQSTMQQDEERNAKIKQLLVKTKKELADSKQAETDHLMLQASLKGELEASQQQVEAYKIQVAVLTSEKHKVQEHLRTSSEQHQRTLSAYQQKIATLQEECRAAQAEQASVTSEFESYKVRVHNVLKQQKNKSASQTESEGAKQEREQLEMVIDQLKVKLQDAQHNSQMNASELQALQSEHDTLLERHNKMLQETVAKEAELREKLCTIQSENMVMKTEHAQTLSQLTAQNEALRNNFRDQVRNLQEEHRKTVETLQQQLSRVEAQLFQLKSEPSTRGPAVSNPATKNLRERRNTDLPVLDVHTVAREEGEGMETTDTESVSSASTYVPSLEQLLNSPETKLEPSQWQTELSKDELIQKLNTTAKSADHLNELLRESEATNAILMEQIKLLKNEIRRLERNQEREKSVANLEYLKNVLLQFIFLKSGSEKERLLPVIDTMLQLSPEEKGKLVAIAQGEEESTSRPSGWASYLHSWSGLR
>221976_0:00197a_{"pub_og_id":"814692at33208","og_name":"GRIP_and_coiled-coil_domain_containing_2_","level_taxid":33208,"organism_taxid":"221976_0","organism_name":"Montifringilla_ruficollis","pub_gene_id":"121354095","description":"GRIP_and_coiled-coil_domain-containing_protein_2_isoform_X1"}
MTEAEAARGGCSGAGSGCGAAISPPLQPAGPAMEVQDAGQEMVASSGPPGSGKSKLDTLPKEDLIKFAKKQMMLIQKAKSRCAELEKEIEELRSKAATAGADDIIQALTERLDVVLLEKAESQQQCIALKKENVQIKQEAEAAVAKTEELQKQLEQSRTDSLEEIKVLKSELANAQCKHNEDLKKLKMELDEQVKKQMELVEQVECYNDSQKEVKRLQDDVQRIKSTYEEQILCLKKQLEALNEDKNKEVANLQETIKSNSQCYQNEIKNLNEEVKKLKTAHQEEVSELMHQIEISSKENEEKQNQINQLQHNLAEKNAKDEMHAQADQREYDLEQLREVLHKNLENKIDVADRQEEPCIKAKMEEKVRYLEHSLEELQSQHSILKEELTYMSNVKIKLEEEIHRMKDEYFHEREDLDFKINELQLTKEDYCCVIEKLKLELQAAGQHYETAAKEHKLEIQTLKEQHQREISELNETLLSGSEKEQMALVFEMQELREQLEKVTQEKEEAVSNYNGLRETMETLQAELGESAGKISQEFESMKQQQASDVSQLQQKLRAAFNERDALLENVNRLQEKVEKLSSYQLETEELKCKVISLQEDNSAMTSSLDQKEITVKKLEEKITALTDQNRDVLNDIKCLGEERETLQETCKQKQVKIQELQQEVDCANQHNNDLKQKVEELTERLNKALISKGENAQMLEQLEKQIESLVRDKEQLSSEVHTLHEENKKLIQEKCELSEELGKTTSEKDSCSVLKEQSENLEKKLQMMTAEKDHISTLLENEQVHTSLVRTQLYHLLEQVGFSISDSNEEHDSLNLLKIADECLSKIKEEQSLAQQKEEEVIRLQQEVERLEEENSAQHREHRSLIQDFEQEKNLLREELEGVLSEKEALQRDIQELKNASEKTRIENQDLLANTEEMSQKLALYESQIQEQQKGSEKQDDLNFILEQKETELRNVKDELSSLKNLMETMTEKTDQQSSVAELQEKIGMLEKESAEKGEKLNKIKVVAVKAKKELDASRKEMQTLKEELDLVRSEKDQLSASMKDVIQGAESYKNLLMEYDKQGEQLDSEKGRANNLERQVEDLTRQLQVSSEQHDQLRSANEDLLARVETVQNNAKLLETQILEIQRAKAKADKELEAEKFLREQKTKEHSGALREMEELQMQLQKEKKHLQKTMQELELARKDAQKSTLMDMEIADYERLVKELNQKITDKDSRIEDLEQETGIQKQKQETLQEEIKSLQSTMQQDEERNAKIKQLLVKTKKELADSKQAENDHLMLQASLKGELEASQQQVEAYKIQVAVLTSEKHKVQEQLRTSSEQHQRTMSACQQKIAALQEECRAAQAEQASVTSEFESYKVRVHNVLKQQKNKSTARTESEGAKQEREQLEMVIDQLKVKLQDAQHNSQMNASELQALQSEHDTLLERHNKMLQETVAKEAELREKLCTIQSENMVIKTEHAQALGQLTAQNEALRNSFRDQVRNLQEEHRKTVETLQQQLSRVEAQLFQLKSEPSIRGPAVSNPATKSLRERRSTDLPVLDVHSVAREEGEGMETTDTESVSSASTYVQSLEQLLNSPEAKPEPSQWQADLTKDELIQKLNTTTKSADHLNELLRESEATNAILMEQIKLLKNEIRRLERNQEREKSVANLEYLKNVLLQFIFLKSGSEKERLLPVIDTMLQLSPEEKGKLVAIAQGEEESTSRPSGWASYLHSWSGLR
>441894_0:0008c0_{"pub_og_id":"814692at33208","og_name":"GRIP_and_coiled-coil_domain_containing_2_","level_taxid":33208,"organism_taxid":"441894_0","organism_name":"Struthio_camelus_australis","pub_gene_id":"GCC2","description":"GRIP_and_coiled-coil_domain-containing_protein_2"}
MVASPVTPGAGKSKLDTLSKEDLIKFAKKQVMLIQKVKSKCTELEKEIEELRSKAATGGADDIIQALTERLDVVLLEKAESQQQCVALKKENIQRKQEVEAAVAKTEELRKQLEQSSIDSVKEIKALKSELVNAQSKYSEDLTKLKKELEEQVKKKMELVEQIACHSNNQEEVKKLQDDVQRIKSTYEEQILCLNKQLETVNDDKNKELANLQETIKSNSQSYHNEINNLHEELKKLRSAHQEEVSELMHQIEMSSKENEEKQNQINQLQRNLAEQGIMKEKNMKDGVYAGADQREFNSEQLKEVLNKNTENQIDVVDAQEETSVEAKMEEKVRYLEHSLEELQSQQSILKDELTYMSNVKLKLEEELHRVKDEYFHEREDLDFKINELQLTKEDYCCVIEKLKSELQAARHHCEISIEEHKLEVQALKEQHEREISKLNATLLSNAEKENMALVFEMQELKEQLEKLTQEKEEAVSNYDSLRETLETLQTELGESAGKISQEFESMRQQQASDVSELQQKLRAAFNEKDVLLETVNRLQKETEKLSSNQLEVEELEHRIVSLQEEKEAITSCVHQKEAAIKELEEKIVVLANQNQDILNEIKCSGKERETLQERCKQEQEKVQELQQEVDHVNQYNNDLKKKMNELTERLNEALNSKSENAQMLERLENQIASLVRDRENLSSEADVLCEENKKIIQEKGRLSEELERIASEKEGWSVLKEQSENLEKKLQMVTAEKDHLSVLLESEQAHRSLVRTQLYSFLEQMGSRVSDSEEEHDSLNLLQTANECLAKMKEEQCVTLQNEEKVLHLQQEVERLEQEIVAQYTERRSLLEDFEKEKGLLREELEGAVAEKEALQLDIQELKNASEKTRIENQDLLVHIEEISQKLAFYESQLQERQKGSATEKQGDLNFILEQKETELRNVKDELSSLKDLMGTLTEKNDQQSSVAELQEKIGRLEKESAEKTEKLNKIKVVAVKAKKELDASRKEVQTLREELELVRSEKDQLSASMKDVIQGAESYKNLLMEYDKQGEQLDSEKGRAHNLERQIDDLTRQLQVSSQQHDQLQSANEDLLARVETLQSNAKLLEAQILEIQRAKAKVDKELEAEKLLKEQKTKEHSGAVRELEELQMQLQKEKKHLQKTMQELELARKDAQKSTLMDMEIADYERLVKELNQKITDKDSRIEDLEQEERIQKQKQETLQEEIKSLQSSMQQDEERNAKIKQLLVKTKKELADSKQAENDHLMLQASLKGELEASQQQVDTYKIQVAMLASEKHKVQEHLRTSLEQHQRTLTAYQLKIAALQEECRTAQVEQATVTSEFESYKVRVHNVLKQQKNKSASQTETEGAKQEREHLEMMIDQLKVKLQDTQHNLQTNTAELQALQSEHDTLLERHNKMLQETVAKEAELREKLCTIQSENMVMKTEHAQTLSQLTAQNEALRNNFRDQVRNLQEEHRKTVETLQQQLSRVEAQFFQLKSEPNSKGPAVSNPATKNLRERRNTDLPVLDMHAVAREEGEGMETTDTESVSSASTYVPSLEQLLNSPEAKHEPSQWQTELTKDDLIQKLNTTAKSADHLNELLRESEATNAILMEQIKLLKSEIRRLERNQEREKSVANLEYLKNVLLQFIFLKSGSERERLLPVIDTMLQLSPEEKGKLVAIAQGEEESTSRPSGWASYLHSWSGLR
>9244_0:0001cc_{"pub_og_id":"814692at33208","og_name":"GRIP_and_coiled-coil_domain_containing_2_","level_taxid":33208,"organism_taxid":"9244_0","organism_name":"Calypte_anna","pub_gene_id":"GCC2","description":"GRIP_and_coiled-coil_domain-containing_protein_2"}
MTEAEVGWGGCNGGDSGCGAAAISPPLQPTGSAMEVQDAGQEMVASSVTPGSGKSKLDMLPKEDLIKFAKKQVMLIQKVKSRCTELEKEIEELRSKAATGGADDIIQALTERLDVVLLEKAESQQQCIALKKENTQRKQEAEDAVAKTEELQKQLEQTSIDCLEEIRALKSELANAQCKHNEELTKLKTELEEQVKKQMELVEQVECHSDSQKEVKRLQDDVQRIKSTYEEQILCLSKQLETVNDDKSKEVANLQETIDSNSQSYHNEIKNLNEELKKLKSAHQEEVSELMHRIELSSKENEEKQNQINQLQHSLAEERLIREKKAKDEMCAHTDQREYDLAQLREVLNKNVGNKMDIVDTQEELCVEAKMEEKIRHLEHSLEELQSQHSILKDELTYMSNVKLKLEEEMHRVKDEYFHEREDLDFKINELQLSKEDYCCVIEKLKSELQAARQHCETAIKAHKIETETLKEQHQREISELNETLLSDSEKEKVALVFEIQELREQLETLTQEKEEAVSNYNSLRETMETLQTELGESAGKISQELESMRQQQASDVSELQQKLRAAFNEKDVLLETVNRLQKETEKLSANQLELEELKCKIVSLQEENNTITSSMDQKETAMKELEDKIIALTDQNKEILNQVKCLSEERETLQERCMREEGKVKELQQEVNVANQDNSDLKKKVEELTERLNEALTRKSENVQTLDLLENQIESLVRERENLSSEAYTLREENNKIIQEKGELSQELKKMTAEKDGLLVLKEQFENLEKKLQLMAAEKDHVSALLEDEQAHRSLVRTQLCHLLEQVGSSVSGAQEEYDSLDLLQMANECLAKIKEEQCLAVQNKEEVLHLQQEVERLVEENASQYTEHRYHFEKEKDLLREELEGVLAEKEALQRDIQELKNASEKTMTENQDLLANIKEITQKLATYESQIQDQQKGSEKQGNLNFILEQKETELRNVKDELSSLKISMVTLTEKTDQQSSVAELQEKIEMLEKESAEKGEKLNKIKVVAVKAKKELDASRKETQALREELELVRSEKDQLSASMKDVIQGAESYKNLLVEYDKQGEQLDSEKDRANNLEHQIEELTRQLQASSQQHDQLHSANEDLLARVETLQHNAKLLETQLLDLQRAKAKADKELEAEKLLKEQKTKEHSGALREMEELQMQLQKEKKHLQKTMQELELARKDAQKSTLMDMEIADYERLVKELNQKITDKDIKIEDLEQETAIQKQKQETLLEEIKSLQSTMQQDEERNAKIKQLLVKTKKELADSKQAENDHLMLQASLKGELEASQQQVEAYKIQVAVLTSEKHKVQEQLRTSSEQHQRTLSAYQQKIATLQEECRAAQAEQASVTSEFESYKVRVHNVLKQQKNKSAAQTESEGAKQEREQLKTVIDQLKVKLQDAQHNSQLNASELQALQSEHDTLLERHNKMLQETVAKEAELREKLCTIQSENMVMKTEHAQALSQLTAQNEALRNNFRDQVRNLQEEHRKTVETLQQQLSRVEAQLFQLKSEPSTRGPAVSNPATKNLRERRTADLPVLDVHTVAREEGEGMETTDTESVSSAVTCVPSLEQLLNSPETEGKLEPSQWQTELTKDELIQKLNTTAKSVDHLNELLRDSEATNAILMEQIKLLKSEIRRLERNQEREKSVANLEYLKNVLLQFIFLKSGSEKERLLPVIDTMLQLSPEEKGKLVAIAQGEEDSTSRASGWASYLQSWSGLR
>28829_0:002484_{"pub_og_id":"814692at33208","og_name":"GRIP_and_coiled-coil_domain_containing_2_","level_taxid":33208,"organism_taxid":"28829_0","organism_name":"Solea_senegalensis","pub_gene_id":"122774426","description":"GRIP_and_coiled-coil_domain-containing_protein_2"}
MEDADGSRAESPAQSPAAGAAKSKLDTLAKDDLIKFAKKQMAAMQKMKSKCSDLEKEVQSFKEQSKNGSSSSSVDSTLIQELTERMDALLLEKAEVQQSLALSRKDLEMTKQKAKDDLAVLQGELDHVIEDHQKNINALKSSIEECNNKHQEEVAFFQNLLKEREESDRERESERERQRQAEQASAKESVDEVRRCLEVELQTLRAELEANRERKTQDIAEFQESHQRELTKAQQEVENLKEELAQKSLQHEEEMRALEEDCEMERHRLLLLHEELTEQLALKDSYLQDVQEEEEEPARGSGIAKMLALSGLNQGESSFGEGEETESGRLTAALEDLQAQNTMLQDELTLLSNVKTEMEAELEKIKEEFQMEREELEFKIDELQMSRENTSTDPDMTPNPNKQQLQEESKELGVNPEEQQRLTQELRDQCETLTRERDSALAECQHMRNILQGVETELVEKTNDFVCQYEAMKEQGANSLQELQGKVEELSKEKDTLLVRVKEVTEENNSLLENMAKQNVEAEGSPGEDQKLQASVEDQMSSVCELKQTVEKLTRQNEEILSLLQMNENMTQDLREMLSTLTEERDKLQSQLQLREEEMQNVGNQRAKEFERLLDEKEKELEGVKQEREDEVQHLNNEREKIELSLKEEMERMQATVSALQLTIKEIDREKADLHQKLEEASSVLTKAQDERELLGSQLTALEAQLEQAMSEKHHLEVKLNSVAQEAEQAHTTIVALEENMNEALKNSIEDANELRARVDELGKERDLLKTRLEQAQGERIEEVQEEVQAHINCLEQERNLLKTNMEELVKDIEGLQKDLLDMKSVNEKISEENQKLQTQISLLADEKEVKEEGEIENMEKERREYREQLTEKDSLVSQLRSEIAALQESASQSALSEENAANEITTKMALLEKGNKEKDEKIHKIKAVAVKAKKELDISKKEIASLNGEIESLRAEREKVNSSMKDIIHGAEGYKNLQIDYDRQTEQLDKEKEKVEAAERQIAELAKRLSSAVAQNEMLCSEKEDLMAGMETARTTVRQLEAQNQELQRQSVNLDRELLAERTMKEQKIKDLSSAVKEVEELTAQLHKQQQQSQQTAQQLEQLRKEAQQNSLLDMEMADYERLVKELNTKISEKDEIAEELKAQMNTLSQKEDTLKKEIEALKSQLEQGEEKTSKTKQLLVKTKKDLADAKKQESSLMMLQASLKGELEANQQQLESTKIEVCDLTAERHRLQEQLRSALEQQQRTSSSLQQQINGLLKERDDAKAELVATTGEFESYKVRVHNVLKQQRSKSTTQSDGDSGKQEREQLFSQMEQLKSRLAESHQSLQSSTAELQQLQTEHDTLLERHNKILQETVSKEAELRERLLSVQSENVSLRSDLSQVQADLLSQVEAQRQTYREQLRKLQDDHRATVETLQSQLTRVEEQLFTLQSHNSGVTVHSVRKPLASDTRRNTDQNQSGLGLMSLNDLQSMAREEGEGMETTESESPSPALASLPSLEQLLTSPDPKQEPFVWSVEPTKEELSQKLSTATRSMEHVNSLLHETEATNAVLMEQITLLKSELRRLERNQEREKSVANLEYLKNVLLQFIFLQSGSERQALLPVIHTMLQLSPEEKSKLAAIAQGTVEVSGARGSGWSSYLHSWSGIK
>110368_0:0009f1_{"pub_og_id":"814692at33208","og_name":"GRIP_and_coiled-coil_domain_containing_2_","level_taxid":33208,"organism_taxid":"110368_0","organism_name":"Bicyclus_anynana","pub_gene_id":"LOC112043290","description":"LOC112043290"}
MDKHSEKRQDQGPKKSPFDDLSREELVSKCRGLLVIAQKAKQAKTELHIEVDKYKTQLQEYEAEKKNKLDNVQMLQELVDSLTEQKLAFITEIDTVQSKVRALTNKCNNYEEEINKMKADLILKDQNLATASLKLSDLDSEVISLKRQNNRLLEENEQLITQLTELETRTEEFNKIGLQQREQLKVLEEKVHQDESYQVKLEELNKKIKELETCAKKSSHEHKAEFKENEIKELTKLYDAEKSKLDKANIKLRSYKDKILKCANCINQLKNSRFILTKTVKEYSENIPKWQNEIINASKEFDIQMQKLNNENISLREMLDNKEKEFNKISSAQENTDKLTNKMNEVQGANEELQSKVSELKQKLDDAYLYVDKLKNEITVLKSKEIDINKLNDLIPENISLKEQLNHSVSQLSTLNAKLNELETTVHNLLEKNADLDKQLNFKRDTDDVKEKMFYQIKALESEKSTLVKEKLNAKEAIIELENQNKILNDQFNKLKLEKLTLKEQFESMSLENTKIKNDYKLDKDHCIKDLKMETNTLKEQYDNIKKEYDNLMDLNGLLQEEVETLKLSLEQPKDDSEHFTDLNVSLQADIVKLETKLSAYKQENASLLLEVKESRNKVKEFDNLASEYEDAKSKLVSYKTENAELLNEMKEINQVLKERGESISKLQKAVSEMERLIETLEKDRDDVKLEKDNLIEKVATLENDLKNAKQNNSKHSQTMENIVLERDNVLKSLQEKELIICGLKEDLDRMKQQTCTSTDLPNEDMSTSTISRAEENARMKDLDETFEEKYTKLRMFALKLKKKLNETTALLQMSEQEKSKLKKMLVDNTSEDKQNLLINQDVVDGPKNVECKVQSSDYTLDLENKLKKITADLEVATVKIQSLETDILMKKQQLAAEIEAHKITKEQLEKAMRDVKKKNVLSLEMEDYERSMKDLTTKMEDNKKKIVQMESTIDAQEGTITAMKTQIKLLEEQIKTEETQNRHLKEELQQVIEDSKEKDNIINSKKDIITKLMQELEDEKRKNEEAEVEMTAVLSEKEKIIMSFGDERTELNSRMKKLEFKYADLNEKLHITNIELADLKTEYTSYKVRAQAVLRQNQTIDHSQEEQLKEETAALKAQVDTLTQNLSTMQEQNAELNAEVEAGRKRLSDASAESARAHQRTARLQTDLTRLSQQLESERSQHKLQVSTLTQCYKSQISELEAKLQKDTDNMKKQIALLQENAKAGNSNIESSREKYMLPVIPREDGSDGEMDINVTLIPREEGEGSESAPSPPLAKSLLTSGGRRSPVPLERLLEEGVPDNDTFDTSSLGLTPEQEIADLRRKIQALQQRVKHVTVLLAESEREGARLAQLSELLKAELRRVRASATNAHNTEYMKNVTLKFLTLPPGDERSRLVPVLQKILTLSSDETHKIQALAKGQDPNPKGWGSYLPWPGGK
>8996_0:0002b0_{"pub_og_id":"814692at33208","og_name":"GRIP_and_coiled-coil_domain_containing_2_","level_taxid":33208,"organism_taxid":"8996_0","organism_name":"Numida_meleagris","pub_gene_id":"GCC2","description":"GRIP_and_coiled-coil_domain-containing_protein_2_isoform_X1"}
MEVQDGGQEMVASPATPGSGKSKLDTLPKEDLIKFAKKQMMLIQKVKSRCTELEREIEELRSKPATGGADDIIQALTERLDVVLLEKAESQQQCVALKKENLQRKQEAEAAVAKTEELQKQLEQSNADSLEEIKALKNELVNAQSKYNEDLTKLKIELEEQVKKQMELVEQIECHSDNQEEVKRLEDYVQKIKSTYEEQVLCLNKQLETVNDDKNKEIATLQETIKSNSQCYHNEISSLSEELKQLKIAHQEEVSELMHHLEISSKENEEKQNQINQLQQNLAEADVIKEKNVKDEACGHTDQCEHDFEQQKKVLNKNIEDKVDVVDMQEEPGVEAKMEEKIRHLECSLSDLQSQHSILKDELTYMSNVKLKLEEEIHRIKDEYFHEREDLDFKINELQLIKEDYCCVIEKLKLELQAARQHWETTAEEHKLETQNLREQHEREISELNKTLLSSSEKEKMALVFEMQELKEQLEKLTQEKEDAVLSYDSLRETLETIQTELGESAGKISQQFESMKQQQASDVSELQQKLRAAFNEKDVLLETVNRLQAETQKLSSNQLEIEELKRKIVSLQEENDTVTSCIHQKEASIKELEEKVIALANQNKDILDEVKCSGEEREALQERCKHAQGKVQELQQEVDVVNQYNSDLKKKLEELTERLNDALTGKNENTEMLAQLEKQLDSLVRERENLSSEASALREENKKIVQEKDELSKELEKMTYEKDGWLVLKEQSENLEKKLEMMTAEKDHISSLLESEQAHKSLVRTQLYHILEQVGSSISDSNEECDFLNLLQIANEHLIKMKEEQCIALENEEKVLHLRREVERLEEENATQYTEHRSLIQDFEREKDLLKEELEEALSEKEALQHDIQELKSAGEKTTTENQDLLAKIEEMSEKLAFCESQIQEQQKGSKAQEDLNFILEQKETELRNVKDELSSLKTVMETLTEKHDEQSSVAELQEKIGRLEKESAEKGEKLNKMKAVAVRAKKELDTSRKEMQTLREELEVVRSEKDQLSASMKDVIHGAESYKNLLMEYDKQGEELDSEKGRANSLERQIDDLTRQLQVSSQQHDQLHSANEDLLARVETLQCNSKLLEAQILELQKVKAKAEKELEAEKLLKEQKIKEHSGTLRELEELQMQLQKEKKYLQKIMQELELAKKDAQKSTLMDMEIADYEKLVKELNQKITDKDSRIEDLEQETGIQKQKQETLQEEIKSLQSTMQQDEERNAKIKQLLVKTKKELADSKQAENDHLMLQASLKGELEASQQQVEAFKIQVAALTSEKHKVQEHLRTSSEQHQRTLSAYQQKIATLQEECRAAQAEQASVTSEFESYKVRVHNVLKQQKNKSASQTETEGAKQERQQLEMVIEQLKVKLQDTQHNLQMNTAEFQALQSEHDTLLERHNKMLQETVAKEAELREKFCTIQSENMVMKTEHAQALSQLTAQNEALRNNFRDQVRNLQEEHRKTVETLQQQLSRVEAQLFQLKSEPSTRGPAVSNPVPKNLRERRNMDLPVLDVHAIAREEGEGMETTDTESVSSASTYIPSLEQLLNSPETKPETSQWQTELTKDELIEKLSTTTKSADHLNELLRESEATNAILMEQIKLLKSEIRRLERNQEREKSVANLEYLKNVLLQFIFLKSGSERERLLPVIDTMLQLSPEEKGKLVAIAQGEEESSSRPSGWASYLHSWSGLR
>8218_0:003cbf_{"pub_og_id":"814692at33208","og_name":"GRIP_and_coiled-coil_domain_containing_2_","level_taxid":33208,"organism_taxid":"8218_0","organism_name":"Gymnodraco_acuticeps","pub_gene_id":"LOC117560074","description":"LOC117560074"}
MEEPSGTGGDSPAPSPAGASKSKLDTLPKDDLIKFAKKQMALMQKMKGRCGALEKEVESLKQQSKNKNGSSDDSTLIQELTERMDALLLEKAETQQSLSFSRKDLEKTKLQAKDDVAVLQGELERVIEDHQRKITNLISTIEESDNKHQEEMSYFQRLLKEREKSDRERESERERERQAESASAKESTEEVSRCLEAQLEALRSELEAIQEQRSKEIAELQENHQKEFTKAQQEVENLKEELSHKGLQHEEEMRALEEDCEIERDRLLLLHEELTEQLALKDSFLQDVQEEDEEAPRSLGIAKMLELSTCSQGESTQSEGEETETGRVRAPMEDLQAQNTMLQDELTLLSNVKGELEAELEKTKEEFQTEKEEMEFKINELQMNKDILPSDLAITLNPEQQDAELQQHSEALQDGSEESAIAPEDQHLLNPEELRAKWEALTTERDSAVTERQHVREVLQGVERELGEKTQEFVLQHQAMKEQGANTVQELQDKMEQLSQEREELHVKVNQISEEKDTLMKNLQDLQLKLEDSAGEDQKLQSSVEEHTALVSELKQCVEEVSRQNEEILSQLHMKENMTQDLKEMVNTLTEERDRIESQLQHREEEMEKLSDKRETEIQRLLEEKEKEALVCRGDREQELKLLEKEKEDEVQHLKEERERMQETASALELTIKDRSTEKADFQQKLEEASTGLSKAQEAGGLLASKLADLEAQLEQETSEKNLLEAKLNTLTEDTEQARATITALEETHSEALRNSTEEVEGLRSRVGELEKERELLRSSVQQSEGAVGSEEVEKELHARIADLEQERDMLRNNLEEVVKDTEGLQKDLEDMKSVNEKMNEENQRLQTHMSLVDQEEEEKEEGEVESEMEGLEKQRTELKDQLTEKDSIIAQLRGEIAALQDSAVQSASSEENAASETTKKIALLVKEHKEKDEKMNKIKAVAIKAKKELEISKKEVASLKEKVESLKAEKAKVSSSMKDIIHGAEGYKNLQIDYDRQTEQLDKEREKVEEEERQIAELTKRFSSAVTQIETLSCEKEDLLASLETTRSTVRQQEAQNQELQRQSAALERDLLAERLMKEQKIKDLSSATKELEELTAQLRKQQQQSQQTAQELEQLRKEAQQSSLLDMEMADYERLVKELNAKLVDGEECAVELKAQINTLNQKEDTLKQEIQTLKSQLDQGEEKTSKMKQLLVKTKKELADAKMQESSLMMLQASLKGDLEANQQQLESSKIEACELMAERHQLQEQLRSALEQQQRSSSSLQQRINSLQQERDIAKAELMSTTNEFEGYKVRVHNVLKQQKSKTTAQSEGDSDRTQLSSEVEQLRSRLAETQQSLQSSTAELQQLQSEHDALLERHNRIFQETVSKEAELRERLLPLQAENMALRTDLTQAQADLSSQVEAQRQTYREQLRKLQDDHRATVETLQGQLTRIEEQLYNLQSQNNSVVVQSSRKSLMSDSRRNTDPNQAGLGLMTLSDLQSMAREEGEGMETTETENSSPARTPLPSLEQLLTSPNPKQEPFVWTVEPTKEELSQKLSTATRSMEHMNGLLHETEATNAVLMEQITLLKSEVRRLERNHEREKSVANLEYLKNVLLQFIFLQSGSERQALLPVIHTMLQLSPEEKSKLAAIAQGEEEGSGSRGSGWSSYLHSWSGIR
>174628_0:001061_{"pub_og_id":"814692at33208","og_name":"GRIP_and_coiled-coil_domain_containing_2_","level_taxid":33208,"organism_taxid":"174628_0","organism_name":"Bactrocera_latifrons","pub_gene_id":"LOC108967474","description":"GRIP_and_coiled-coil_domain-containing_protein_2"}
MDEKVVISPGQSKNPIDALSKEELIHKYKGLLGIAKKAKQAKDEFAEENRKLKEALMESETQKEADKMSILIMKETLEQFTEQKLKLTSELCDLQKKCTADEEAVTKLRIENESLQRQLNRLNDDNESLLKDIDRMEDQLKQVNILGMEQKKHLGLLELEVNKLKEAESINTALQSTVSVTQEENKALKEHENSVTLALEELSRKYRRAKEIHAEQRLKFNALKDRFVEIHRKLKNLKECKRVLLETQHEYAEAVSKWQNEIVEASKLIFAQVNILQRENKDLRQQLKSNNVLNNESTVKLSTADYFSVEPFHTKLQELEELCERVRQDSMAKDKLLLKAQLKEKELKNMIVSLNDKIKEQDNDKQKEEHETEVKCFNQEISDLKTQCHICKPRLEAGEINILQNELLERLDTLEERNSLIEECKRIEELQSDKQRLQIEIDNLNKKLSETTQVHKDLQQTRDVLKQLEEEKNSLQLQQQQNEKHKSEDSTKFTDENYMELHKRYSQMEREHADLLCEMRELNEALKARGDVISRQQEKQQELTNELRKTNTKLKQIDEKLLQKDVAIAEKEAQVREITREIDLTRQQTHVLEVASSRSDEQLRALNEELQTLRSNADAQSEVLSTSTISRAEELSRLREIDDSFEEKYNKMRGLAVKLKKKLQEQTGQLQEMEQQQSVHVAKKAELEEARKQLKLLQREHEEQQKNIESLKTENQKLKSSRKQANVLNLEIEAAEKSLMEATTKLAAKIELESLNALLSNKEHTITQLRKEIAIVESAKDSEALHAKELKEQVDLLQEQLKDAVHAKQVTSEARKQLELSQEGLKQELEQIKLEISQCSAESSAALLSTQNEKQKLEQRLHQTEVNLKETQIKLQNVEGSNSLRTEHAEYKQKAQAVLRKQQNTDTTRERELAEELTHARAIEEQLRQTITAQTKKLVELEQQIADLYLDNENLQSRTRALSALEDELRQQNDHLVQEQRLQLQKHQETLRTHRLQLETAHECHAQQVQDMQAKYQQQIDELRAVQNQTVRVPPTVGAAAVSNVNASSMHTPTYIEASSNQLLMLAEREDAEGSEEANIAINTTKVQALRKISSSSRRSQHDFMPLDELLNTPMHAFQTDTVTTIGSNSLGWNELNSGNNNTETLQGELHVTRELLAKQESSVRHLTALLAENEQDLAKLTQMNDMLKEELRRQERAVEREQHMHNAEYLKNVVLKFLMLTNGDERVRLVPVLQTILKLSREEKDILNCVAKGQKLPTETQGRGWGSFLPLFGSGGNS
>48193_0:0036b3_{"pub_og_id":"814692at33208","og_name":"GRIP_and_coiled-coil_domain_containing_2_","level_taxid":33208,"organism_taxid":"48193_0","organism_name":"Mugil_cephalus","pub_gene_id":"125017589","description":"GRIP_and_coiled-coil_domain-containing_protein_2"}
MEDPGGTAAESVSPSPAGASKSKLDTLPKDDLIKFAKKQMAAMQKMKSRHADLEKEVESLKQQSKNSNSGPDDSSLIQELTERMDALLLEKAETQQSLALFRKDLEKTKKQAQDDLASMQSELDRVTEDHQRKIRSLESTIEESNSKHQEEVSRFQKLLEEREVSDRERESERERERQADHASAEVVRLTAELETLRAELKAIQQRNSQEIAELQETHQQELTKAQQEVENLKEELAQKNLHHEEEMRALEEDCEIERERLLLLHEELTEQLALKESYLQDVQEEDEEPGRGSGIAKMLELSGCSQVDSSPGNVEETETRRLRAALEDLQAQNTMLQDELTLLSNVKGELEAELEKSKEEFQMEKEEMEFKINELQMSKDSAPSEPVMTQNSEQQEASTESVIGVDQDQNSTNPEEQLKLNEELRSQCEALTKERDTALAECHHVRQILETIETELGEKTKDFVQQYQAMKEQGANNVRELHDKVEQLSQERDELLVTVREATEEKNSLMESLQDLKLKLGGSLVEDQKLPSSEQEQTTLASELKQSVEDLTRQNEEIISQVEMKEKMIQDLKQMVTTLTEERDKMEYQLKKEEDETQKLNDERTKELEKLHEEKVKEVQHLKEERDKIEESLKEEMGRREERVSALELEIKELTTEKADFGQKLEEAISGLSQVQKEKELLESKLADLNSHLEQEASEKQQLEVKLNSLTEEAEQASASVRALEESHSEVLKKSTEEVEELRTRADELEKERNLLKRSLEEAQADGNSEDVQQEFQARIRDLEQERDMLKANLEEVVKDTEGLQRDMQDMKSLNEKISDENQKLQAQISSMAKDEEDKNEKEEVDRNVENLEKDSSELREQLTEKESLISQLRSEMAALQQSADQSASSEESATSELTKKIALMEKENKEKDEKMHKIKAVAVKAKKELDISKKEVITLKEEVESLKAEREKVNSSMKDIIHGAEGYKNLQIDYDRQTEQLDKEREKAEAAERQIAELTKRLSSAVTLKDTLSSEKEDLVTAIETMRSTVRQLETKNQELQRQSASLDRDLLAERAMKEQKLKDLSSATKEVEELTAQLRKQQQQSQQTAQELEQLRKEAQQSSLMDMEMADYERLVKELNSRLSEKDENAEELKAQINTLTQREETLKQEIEALKSQLDQGEEKTAKMKQLLVKTKKDLADSKKQESSLMMSQASLKGELEAHQQQLESSKIEACELTAERHRLQEQLRSALEQQQRTSSSLQQRIQSLQQERDSAKAELLETTGEFESYKVRVHNVLKQQKSKTTAQSEGDSGKLEREQLVSQVEQLRTRLAESQQSLQSCTAELQQIHAEHDTLLERHNKILQETVSKEAELRERLLSLQSENVTLRSDLSQAQADLSSQVETQRQTYREQLRKLQDDHRATVETLQGQLARVEEQLFSLQSQNSSVSAQSSRKNPASDAQRRNTEQNQAGQGLVALGDLQSMAREEGEGMETTETENSSPALTPLPSLEQLLTSPDPKQEPFVWTVEPTKQELSEKLSTATRSMEHMNSLLHETEATNAVLMEQITLLKSEVRRLERNQEREKSVANLEYLKNVLLQFIFLRSGSERQALLPVIHTMLQLSPEEKSKLAAIAQGEEEVAGSRGSGWTSYLHSWSGIR
>116150_0:0008fd_{"pub_og_id":"814692at33208","og_name":"GRIP_and_coiled-coil_domain_containing_2_","level_taxid":33208,"organism_taxid":"116150_0","organism_name":"Pararge_aegeria","pub_gene_id":"120637633","description":"GRIP_and_coiled-coil_domain-containing_protein_2_isoform_X1"}
MDKHSEKSQDLAARKSPFDDLSRDELIAKCKGLLAIAQKAKQAKSELQSDVDKYKTQLQACETEKKNILDNVQMLQELVDSLTEQKLTYITEIDVVQNKVKVLSNKCNYYEDEINKLKADLVLKDQNINLHKITTALNLSDLDNEVTSLKRQNNRLLEENEQLITQLTELETRTEEFNNIGLQQREQLKVLEGKVQYDQSYEMKIEELNNRIKELEIYAKETGVENKPEFKEYEIRIEEVTKLYESEKSKLDKANIKLRSYKDKILKCANCINQLKNSRFILTKTVKEYSENIPKWQNEIINASKAFDIQMQKLNDENISLKEKLVQKEKELNNNMTITQRENADLSCQINEVKNANEDLGSQMLELKQKLDDTLTYNETLKKEITVLKSNESDAHKLHDQIQENNFLKEKLSQSLSKATKIKELEKTVTNLKEKNTVLEQQLKSEEETNEKKEKMFFQIKALESEKSILVNEKLNAKDAVIELENQNKILHDQCNKLKSDLLSLKEQFETLSVENIKIKKDYKSQKEDSIKDLKTETNSLKEHYDKLKSEYNNLLDLNGLLHEEVETLKLSLEQPNDDAEHFTDLNVFLQTDIVKLQTKLSAYKQENASLLIEVKESRSKIKEFDNLASEYEDAKSKLVGYKTENAELLNEMKEINQVLKERGESISKLQKAVSEMERLIETLEKDRDNMKTEKDDLLEKVDALENNLKNSEQMNVNHNQALEKIVAEKDDALKSLQEKDTIIAGLKEDLEKLKQQSCASVDLPNEDMSTSTISRAEENTRMKDLDETFEDKYTKLRMFALKLKKKLNETTTQLQTSDQEKTKLKKMLADYTSENKQQQFISQDVIDSPETDESGLQKSDVFTLEAKLKEITADLEVSTAKVQSLEADIVMKKQQLATELESHKSTKEQLEKALRDVKKKNVLSLEMEDYERSMKDLTTKMEDNKKKIIQMESTIDMQEGTITAMKTQIKLLEEQVRTEETQNRLLKEELQQAIEDGKGKDSVINSKKDIITKLMQEVEDEKRKNEEADVEMTAVLSEKEKIIMSFGDERTELNSRLKKLEIKYADLNEKLQITNTELADIRAEYTSYKVRAQAVLRQNQTIDHSQEEQLKEEAAALKAQVDTLTQNLTTIQEQSSELNAEVETSRKKLSEASAEAARAHQRTARLQSDLTRLSQQLESERSQHKLQVSTLTQCYKSQISELETRLQKDTENLKKQITLLQEKAKAGRSDEECSRDKYMLPIIPRDEGSDGEMDINVSLIPREEGEGSESAPSPPLSKSLLTSGGRRSPVPLERLLEEGVPENETFDTSSLGLTPEQEIADLRRKILAQQQRVKHVTVLLAESEREGARLAQLSDLLKAELRRVRASANNAHNTEYMKNVTLKFLTLPPGDERSRLVPVLQKILTLSSDETHKIQAIAKGQDPNPSKGWGSYLPWPGGK
>52904_0:00391d_{"pub_og_id":"814692at33208","og_name":"GRIP_and_coiled-coil_domain_containing_2_","level_taxid":33208,"organism_taxid":"52904_0","organism_name":"Scophthalmus_maximus","pub_gene_id":"118320601","description":"GRIP_and_coiled-coil_domain-containing_protein_2_isoform_X1"}
MEQDPDGTGAESAAPSPAGAARSKLDTLSKDDLIKFAKKQIAAMQKMKGKYADLEREVASFKHQSKSSNGSSDDATLIQELTDRMDALLLEKAEVQQSLVMSRKDLERTKKQAKDDLVVLQGKLDHVIEDHQRNIKELESSIKESNNKHQEEVAYFQKLLKEREESDRDSERERERQAEHAGSKESAEEVRRCIEVQLQTLRAELEATHKRKTQEVSELQESHQRDLTEAQQEVENLKEELAQKSLQHEEEMRALEEDCEIERDRLLLLHDELTEQLALKDSYLQDVQEEDEDPTRGSGIAKMLALSGLSQGDSSHVDGEESSRLRAGLDDLQAQNTMLQDELTLLGNVKSELEAELERAREEFQLEREELEFKVNELQMTRESSSADAVMTLDPDHQQVQGEAKDSAVNREEQQKLNQELRDQCETLTRDRDSALAECQHMREILQGVETELVEKTKAFVLQYEAMKEKGAFTLRELQDIVQQLSQERDALLVRVKDVTEENNTLTENMAQQHLKPEGSPGGDQKLQASLDEQTALSRELKLSVEELTRQNEETLAQMQMNEDTTQDLKEMVNTLTEDRDKIQSLLQVREEEMQKLNNDIAKELERLLEEKEREALLLTEEKEKELKCLRKEKEDEVKHLNEEGIKMEESLKEEVKRRQETVAALEQTIKGLAAEKTDLHQKLEEASSELAKAQEERGLSGSKLAALEAQLEQETSDKRHLEVKLNSASEEAEQAHTSNSALEEKMNEVVKNSTDEVEKLRARVDELEQERDLLKSSVEEARGERRPEEVQHELQAHIKDLEQERNSLRYNVKELAKDNEGLQKDLLETKSVGEKISEENQTLQARISLMTEEKEREALLLKEEKEKELKRLRKEKEDEVKHLNEEGIKMEESLKEEVKRRQETVAALEQTIKELAAEKTDLHQKLEEASSELAKAQEERGLSGSKLAALEAQLEQETSDKRHLEVKLNSASEEAEQAHTSNSALEEKMNEVVKNSTDEVEELRARVDELEQERDLLKSSLEEARGERRPEEVQHELQAHIKDLEQERNALRNNVEELAKDNEGLQKDLLDMKSVGEKISEENQTLQARISLMTEEKEEKEKGETENVEKESGDHREQLVEKDSLISQLRIEMAALQESAAQSASSGETAANEITQKIAILEKENKEKNDKMHKIKAVAVKAKKELDVSKKEIATLNEEVESLRADREKVNSSMKDIIHGAEGYKNLQIDYDRQTEQLDKEREKVEAAERQIAELTKRLSSAVTQKETLNGEKEDLLAGVETIRSTVRQLEAQNQELQRHSASLDRDLLAERAMKEQKIKDLSSANKEVEELTAQLHKQQQQSQQTAQELEQLRKEAQQNSLMDMEMADYERLVKDLNTKLSEGDKCADELKTQINVLSQKEDALKQEIKALKSQLDQGDDKTSKMKQLLVKTKKDLADAKKQESSLMMLQASLTGELEANQQQLESLKIEVCELSAERHRQQEQLRSASEQQQRTCSSLQHRINSLLQERDDAKAELVATTGEFEGYKVRVHNVLKQQKTKTTAQSEGETGKLEREHLSSQVDQLKSRLAESQQSLQSSMAELQQLQNEHDTLLERHNKILQETVSKEAELRERLLSVQSENMALRSDLSQAQADLLSQVEAQRQAYREQLRKVQDDHRATVETLQSQLTRFEEQLFTLQSQNISVSVQSSRKPLASDPLRRNTDQNQTGLGLVGLNDLQSMAREEGEGMETTESESPSPALTPLPSLEQLLMSPNPKQEPFVWTVEPTKQELSQKLTTATRSMEHMNSLLHETEATNAVLMEQITLLKSEVRRLERNQEREKSVANLEYLKNVLLQFIFLRSGSERQGLLPVIHTMLQLSPEEKSKLAAIAQGEEEGSGSRGSGWTSYLHSWSGIR
>8049_0:004ece_{"pub_og_id":"814692at33208","og_name":"GRIP_and_coiled-coil_domain_containing_2_","level_taxid":33208,"organism_taxid":"8049_0","organism_name":"Gadus_morhua","pub_gene_id":"gcc2","description":"GRIP_and_coiled-coil_domain-containing_protein_2"}
MEEPGGTGSQSVASPQAGAPKSKLDTLSKDDLIKFAKKQIAAMQKMKTKCTDLEKEVQTFKQSKASSSNAVDPNLLQELTERMEALLLEKAECQQRLVLSCKDLERTKKQTKDDLDQLQGQLDSQKEDHQRQLETLQGSIEELNENHQKEVAQLQNLLTDYYKPNCSDSSRPSEEVQPCLQDQLKTLVAEMEAARHSQEHFQKELALAHQDVENFREELTQQGARHQEEMKALEEDCEMERERLLLLHDELTEQLALKDTYLQDVQEEDEEPIRGSGIARMLELSGCSQAESDVAEGEATDVCRLKGVLEDVQAQNTMLHDELTLLTNLKGELEMELERIREEFQAEKEELEFKIDELQMTRESVHIEQSTTSEDLNSKVVPDSGVHETVKELETNNTADVLDGHSLPSASEVQLYASLARPEDQRLLSLDDLNQESKEKKHNRIEELEAKLEALSHERNTAIDEYVQIKDILQGLENELGQRTANFVAQYETMKEQGAKAVQDLQCQIKELQQEKTILVVSAREATEDNESLKKSLNELQMQLEEQLVTKQPMEDCVVPPQNSVLEETRLAFELKESLEELTKQNEVIVVQLQAKDNEVHELREIVGDLTAKRDGLQSQVHILEEQLDMFVTERTKEIQWIQEEKENKLESLSVEMESLGKAKNAEIEHLTEEKAKIEVNLKAEIMERQEMLSSLELAVQGFSTERDNLKCKLEEASSALSCAQDERNLLDSELTALKSELEQKEADLQARLQSLAEEAEQSRAAMTVLQKSHAEASRHSAERKQELQNRIEELEREQSMAMKTDEASGEDGLKESREGLQIRIEDLEKERDMLKSNLVEVVRDTEGLQKDLEEMKYANEKMSEENQKLYAHISDEAIEDMNTQRRQLEEQLEEKNSLVTKLCEDMAALKESAAQSTSCEENFAEKIALLETEAKEKNEKMNKIKAVAIKAKKELDTSKKEVSTLKEEVDLLKAERDKVSSSMKDVIHTAESYNNVQIDHDRLTEQLDKEREKAEGAERRMAELTKQLDAAVSQNATVSGEKEDLLAAVLTWRNTVKQLEAHVKEAGKQREGLEAELLAERLMKEQKVKELLSATSKSEELTAELGRLQQLSQQTAHELQQLRKEAQQNSLLGMEMADYERLVKELNIKVSQGESDIAQLKAQIATHVQSEESFKQQTEDLKSQVRQREEKASKMKQLLVKTKKDLAEAKNQNASSMMLQASLKGELEKNQQQLECCKIEVSELMAERHRLQEQLRCATEQNLRTASSLQQRITNLQQECEVSKAELVSTTGDFESYKVRVHNVLKQQKNKATLQSDSEPVKLEREQLSSQVEQLRARLSESQQSLQGCAAELQQLQHEHDTLLERHNKMLQETVAKEAELRERLLSVQSENMSLRTEQAQAQAELQAQAEAQRLAFREQVRHLQDEQRSTVETLHAQLSRLEEQLFTLQSQSGSPSIQSSRRPRMSDLQRRNPDLSHGGPGSIDLQTTAREEGEGMETAETENPLQPHPPLPSLELLLGSPDPKQEPFVWTVEPTKQELSQQLTTAARSMEHMNSLLHETEATNAVLMEQVTLLKSELRRLERNLERDKSVSNMEYLKNVLLQFIFLNSGTERQALLPVIHTMLQLSPEEKSRLAAIAQGQPDVSGSRGAGWSSYLHSWSGIR
>1250792_0:0031fc_{"pub_og_id":"814692at33208","og_name":"GRIP_and_coiled-coil_domain_containing_2_","level_taxid":33208,"organism_taxid":"1250792_0","organism_name":"Melanotaenia_boesemani","pub_gene_id":"121650277","description":"GRIP_and_coiled-coil_domain-containing_protein_2"}
MEDPEGTASESAAPSPAGAPKSKLDTLSKDDLIKYAKKQIAAMQKMKGKCADLEKEIDTLKQQSKSSNNSLEDASLIQELTERMDALLLEKAETQQSLALSRKELEKTKQQAKDDLAVLQSERECLMADQQRKIKTLEASIEESNNKHKEEVAHFQKLLMEWKENDRQRESEREKDRQADFASAKESADEIRLHLEAQLEALRSELKVIQERSSQEIAELEENHQRELTKALQEVENLKEELAQKNLQHEEEMRALEEDCEIERDRLLLLHEELTEQLALKDSYLQDVQEEDEEPPRGSGIAKMLELSGCSQADTSHVEGEETETSRLKVALDDLQAQNTMLQDELTLLSNVKSELEAELEKIKEEFQMEKEELEFKINELKMTKDNTSTDPVITLDPHQQEAHREFKESDISPTQDQDQNSLSLEEQQRLNQELKTQCEALTSERDSALAECHHMREILQSVEAELGEKTKDFVLQYQAMKEQGANTVLNLQEKIEQLSQDRDELLAKMREVTEEKSTLMANMQDLKQKLDGIVAENKKLLSSEKEETGLACELKQSVESLTRQNEEIFSQLEMKECLIHDLNKTNSTLTEERDKIQHLLKLKEVEMQQLNNEKTQEIQKLEEERDKETLLLQDEKEKQLKNLKTETEDEVRCLKEEREKAEDRLKKEIVIHEEALSSLEQTVKELTAEKAGLHQKWQEALSELSKAQEERELAGSKLAALDAQLEQETSDKQHLEAKLNSLTEEAKQTYASMRALEEDQSEGLKKSAEELKELQTRIDELEKERNLLKSRLEEVQDGKALEEMQKDLQAHISDLEKERNMLKNNLEEVVMDAEGLQKDLQDMRSVNEKICDENQKLQAQISLLTKEEEEKEEMDREMENMEKEKMELREQLTEKDSLISQLRREMAALKESDAQSASSEENATNEMTKKLAVLENEIKAKDEKMNKIKAVAVKAKKELDISKKEVLTLKEEVASLKAEREKVNSSMKDIIHGAEGYKNLQIDYDQQTEQLDKEREKAEAAERQIAELTKRLSSAVTQKETLSSEKEDLLAGLETLRSTTKQLEAKNQELQKQLTNLDRELLAERAMKEQKQKDLSSAMKEVEELTSQLHKQQQQSQQTAQELEQLRKEAQQSSLLDMEMADYERLVKELNGKLSERDEYVEELKAQINSLNHKQEMLKQEIEALKSQLDQEEDKTSKIKQLLVKTKKDLADAKKQENSLMVLQASLKGELEANQQQLESLKIEMCELTAERHHLQEQLRSALEQQQRTSSSLQQRIHSLQQERDSAKAELLETTAEFESYKVRVHNVLKQQKSKTSVQSEGDSGKQEREQLFSQVEKLRTRLAESQQCLQSCTVELQQLQTEHDTLLERHNKILQETVSKEAELRERLLSLQSENVTLRSDVSQAQADLSSQVETQRQTYREQLRKLQDDHRATVETLQGQLTRVEEQLFNLQSQNSSVSVQSSRKPLASDLQRRNTDQNQAGFGITPFSDLQSMAREEGEGMETSETERSSPAFMPLPSLEQLLTSPNPKEEPFVWTVEPTKEELSEKLSTATRSMEHMNSLLHETEATNAVLMEQITLLKNEVRRLERNQEREKSVANLEYLKNVLLQFIFLHSGSERQALLPVIHTMLQLSPEEKSKLAAIAQGEEEATGSRGSGWTSYLHSWSGIR
>43700_0:003419_{"pub_og_id":"814692at33208","og_name":"GRIP_and_coiled-coil_domain_containing_2_","level_taxid":33208,"organism_taxid":"43700_0","organism_name":"Monopterus_albus","pub_gene_id":"gcc2","description":"GRIP_and_coiled-coil_domain-containing_protein_2"}
MEDPGDTGAESAAPSPAGAMKSKLDTLSKDDLIKFAKKQMAAMQKMKSRCAGLEKEVESFKQQSINSNSSSDDSTLIQELTERMDALLLEKAEAQQSLALSHKDLERTKQQAKEDLAALQRELDHMIEDHERKIKTLESSIQESNNKHQEEVTYFQKLLKEREESDRERESEKEKERQAEDASRRESAEEARHCLEAQLETLQAELEAICEQKSQDIRKLQESHQRELTEAQQEVENLKDELAQKSLQHEEEMRALEEDCEIERERLLLLQEELTEQLALKESYLQDVQEEDEESARGSGIAKMLKLSGLSQGDSSHGDGEGTEIRRLKAALEDLQAQNTMLQDELTLLSNVKGELETELERAKEEYQTEREELEFKINELQMTRDSAPADPDPDQQEVSEEIKESAVSPVQDQNSLNPEEQQKLNQELRVQCETLIGQRDSALAECQQMRNILQGVETELNEKTNNFVLQYKAMKEQGTNTVQELQEKIEQLSQERDGLLKRVKEVTQEKTTLEENMEDLKLKLEGSTGENQKLQASVEEQTALACGLKQSVEEMSSQNEEVLSKLQMSENMTQDLKELVNTLTEERDKIHSMLQLRDEEMQKVEDDRARETLLLREKKEKDLQVLEEEKQNEVQQLKDEREKFEKEQQNLKEQMERREESVSALELSIKELSIEKADLCQKLEDTLSELSKAHEEREALGSNLADLEAHLEKELSEKHHLEVKINSLAEEAEQARTSFRALEENQSEALKKYTKETEELRECIEELEKERTLLRSRLEEVHGESRVEEVQKELQAHIKDLEQERSMLKANLEEVVQDTEGLQKDLQDMKSVSEKIKDENMKLQAQISLMTQEREEEEKGEMGAEMEKMEIERREFREQLTEKDSLISQLRNEVDALQEAVSQCASSEENTANEITKKIGLLEKENKGKEEKMNKIKAVAVKAKKELDISKKEAAALKEEVESLKAEREKVNNSMKDIIHAAEGYKNLQIDYDKQTEQLDKEREKVEAAERQIAELTKRLSSAATQNEALSSEKEDLLASLETIRAMVRQLEAQNQELQRQSASLDRDLLAERTMKEQKIKDLTTATKEVEELTAQLHRQQQQSQHTAQQLEQLRKEAQQNSLLGMEMADYERLVKELNTKLLERDESVEDLKAQINTHTQKEEMLKEEIESLKSQLDQGEEKTSKIKQLLVKTKKDLADAKKQESSLMMVQASLKGEMEANQQQLESSKIEVCELTAECHRLQEQLRSALEKQQRTSSSLQQHINSLQQERDTAQTELMATTKEFENYKVRVHNVLKQQKSKTTTQSEGDFGKLEREQLSSQVEQLRTRLAEGQQSLQSSAAELQQLQTEHDTLLERHNKILQETISKEAELRERLLSVQSENVALRSELTQAQADLSSQVEAQRQAYREQLRKLQDDHRATVETLQGQLARVEEQRFNLQNQNSAASGQSGRKSLASDPQRRNTDKNQAGLGLVVFSDLQSMAREEGEGMETTENESPSPALTPLPSLEHLLTSPDPKQEPFVWTVELTKEELSQKLMTATRSMEHMNSLLHETEATNAVLMEQITLLKSEVRRLERNQEREKSVANLEYLKNVLLQFIFLRSGSERQALLPVIHTMLQLSPEEKSKLAAIAQGEEEGSGSRGSGWTSYLHSWSGIK
>279965_0:00099d_{"pub_og_id":"814692at33208","og_name":"GRIP_and_coiled-coil_domain_containing_2_","level_taxid":33208,"organism_taxid":"279965_0","organism_name":"Antrostomus_carolinensis","pub_gene_id":"LOC104532533","description":"LOW_QUALITY_PROTEIN:_GRIP_and_coiled-coil_domain-containing_protein_2"}
MVASSVTPGSGKSKLDTLPKEDLIKFAKKQVMLIQKVKSRCTELEKEIEELRSKAAAGGADDIIQALTERLDVVLLEKAESQQQCIALKKENIQRKQEAEAAVAKTEELQKQLEQSSIDFLKEIKALKSELANAQFKHNEDLTKLQIELEEQVKKQMGLVEQIECHSDSQKEVKRLQDDVQRIKSTYEEQVLCLSKQLETVNEEKNKEVTNLQETIKSNSQCYHNEIKNLNEELKKLKIAHQEEVSELMHQIEISSKENEEKQNQINQLQHNLAEEGLIKEKNAKDEMCAHTDQYEYDLEQLREVLNKNVGSKTDVVDTQEEPCVEAKMEEKVRHLEHSLEELQSQHSILKDELTYMSNVKLKLEEEIHRIKDEYFHEREDLDFKINELQLTKEDYCCVIEKLKLELEAARQHCEATVKEHNLETQTLKERQKREISELNETLLSASEKEKMALVFEMQELREQLEKLTQEKEEAVSNYNSLRETMETLQTELGESAGKISQEFESMRQQQASDVSELQQKLRAAFNEKDVLLETVNRLQEEKEKLSSNQLEIEELKFKIVSLQEENNSVTSSIDQKETAIKELEEKIIALTDQNSDILNEVKCLGEERETLQKKCKQEQGKVWELQQEVDVANQYNSDLKKQVEELTESMTEALTRTSENNKMLEQLKNQMESLVRERENLSFEAHTLREENKKIIQEKGKLSEELEKITSERDGWLVLKEESENLEKKLQIMTAEKDHVSALLESEQEHRSLVRIQLYHLLEQVGSSISDPNEEYDPLRLLEIANEFLTKMKEEVLRLQQEVERLEEENAAQDAEHRSLIQDFEKEKDLLREELEGVLSEKEALQHDIQELKNASEKTRIENQDLLVNIEEITQKLVFYESQIQEQQKGSEKQDDLNFILEQKETELRNVKDELSSLKNLMESVTEKTDQQSSVAELQEKIGRLEKESAEKGEKLNKIKVVAVKAKKELDASRKEVQTLREELELVRSEKDQLSASMKEVIQGAESYKNLLMEYDKQGEQLDSEKGRANNLERQIDDLTRQLQVSSQQHDQLHSTNEDLLARVETLQYNGKLLEAQILEMQKAKAKADKELEAEKLLKEQKIKEHSGALREMEELQMQLQKEKKHLQKTMQELELARKDAQKSTLMDMEIADYERLVKELNQKITDKDSRIEDLEQETGIQKQKQETLQEEIKSLQSTMQQDEERNAKIKQLLVKTKKELADSKQAENDHLMLQASLKGELEASQQQVEAYKIQVAVLTSEKHKVQEQLRTSSEQHQRTLSTYQQKIATLQEECRAAQAEQASVTSEFESYKVRVHNVLKQQKNKSVSQTESEGAKQEREQLEIMIDQLKVKLQDAQHNSQMNASELQALQSEHDTLLERHNKMLQETVTKEAELREKLCTIQSENMVMKTEHAQTLSQLTAQNEALRNNFRDQVRNLQEEHRKTVETLQQQLSRVEAQLFQLKSEPSTRGPAVSNPAMKNLRERRNADLPVLDVHTVAREEGEGMETTDTESVSSASTYVPSLEQLLNSSETKLEASQWQTELTKDELIQKLNTTAKSADHLNELLRESEATNAILMEQIKLLKNEIRRLERNQEREKSVANLEYLKNVVLQFIFLKSGSEKERLLPVIDTMLQLSPEEKGKLVAIAQGEEDSTSRPSGWASYLHSWSGLR
>208333_0:001bec_{"pub_og_id":"814692at33208","og_name":"GRIP_and_coiled-coil_domain_containing_2_","level_taxid":33208,"organism_taxid":"208333_0","organism_name":"Girardinichthys_multiradiatus","pub_gene_id":"124871339","description":"GRIP_and_coiled-coil_domain-containing_protein_2"}
MEEPGGTTAEAGTPSQAGTPKSKLDTLSKDDLIKYAKKQIAAMQKMKTKCADLEKEVESLRQQSKNTDKSSEDALLIQELTERMDVLLLEKAETQQCLALSRKELERTKQQAKEDLAVLQSEHERVTEDHLRKTKTLECSMEESRNKHLEEVAHFQKLLQEREESDRQRESEREKERKAEHASAKESAEEVRRSLEAQLDTLRAEMKAIQDRSSEEVAQLEENYQRELTKAQQEVENLKEDLTQKTLQHEEEMRTLEEEFETEKDRLMLITEELTEQLALKDSYLQDVQEEDEDPNRDSGIAKMLELSACKQAEPQSNGQETDISKLRTALDDLQSQNTMLQDELTLLSNVNEELQTELERIKEEFQGEREELEFKIHELQMIRDSPSSEPVMKLHPEQQEVKAEVKNTLNMSTDDQNSLNMNEELRFQCEALTRERNSAVAECQHLRDILLSVETELGEKTEDFVQQYNTMKEQGAGRVRDLQEKIEQLNQHRDELLVRMTEITEERNTLKKNMQDLQQKLDDSPAESQKVSSSAEEQTSLEQSVKYLTMQNEEIFSQLKMKENMIQDLKEMVAMLSEERDKIKHLLKLKEDEVQNLNDEKTKEFETLLEEKEREKLLLREDKNKQVESLRKQTDNEVKHLKEEREKMEESLKEKTLVHEETVSSLELRVKDLSTERDDLRQKQEQALSQLSKLQEDGKLLASKLADLEAHLEQRGSEKQQLEEKLKSLTEEADKASASMRLLEENQSIALRKSAEELEELQTRVDELEKERNLLKRSLEETEAEEREEEMQPDLQSHIRDLEKERIMLRANLEEVVKDIEGLQRDLQDMKSVNEKISDENQKLQAQISLAQEEKEEWETKMELTLREQLAEKDSLVSQLRNEISTLQESNAQSASSEENEANETTKKLALLETTIKERDEKMNKIKAVAVKAKKELDNSKKEVAALKEEVTSLKAQREKINTSMKDIIHGAEGYKNLQIDYDGQMEQLDKEREKVEAAERQIAELTKRLSSAVTQNETLSSEKEDHLAGLETLRSSVKQLETKNQELQKQLASLDRDLLAERAIKDQKLKDLSSAMKEVEELTAQLCKQQQQSQQTAQELEQLRKEAQQSSLLDMEMADYERLVKELNGKLTEKDKCVEELKSQIKTLTQTQETHKQEIEALKSQLDQEEEKTMKMKQLLVKTKKDLADAKKQESSLMMQQASLKGELEANQQQLESTKIETCELTAERHRLQEQLRSALEQQQRTSSSLQQRIHSLQQERDTAKTELMATTSEFESYKVRVHNVLKQQKNKTSAQPEGDSGKLEREQLSSQVEQLRSRLSESQQSLQSSIAELQQLQTEHDTLLERHNKILQENVTKEAELRERVLTLQTENVSLRSDLSQAQADLSSQVEARRQTYREQLRKLQDDHRATVETLQGQLSRVEEQLFNMQSQNSAMSGQSSRKPLTSELQRRNTDQNHAGFGTMGFNDLQSMAREEGEGMETTETERSSPKLSPLPTLEQLLTSPDPKQELFVWTVEPTKEELIEKLSTATRSMEHMNSLLHETEATNAVLMEQITLLKSEVRRLERNQEREKSVANLEYLKNVLLQFIFLRSGSERQALLPVIHTMLQLSPEEKSKLAAIAQGEEEGTGSRGSGWTSYLHSWSGIR
>8240_0:002efd_{"pub_og_id":"814692at33208","og_name":"GRIP_and_coiled-coil_domain_containing_2_","level_taxid":33208,"organism_taxid":"8240_0","organism_name":"Thunnus_maccoyii","pub_gene_id":"121906999","description":"GRIP_and_coiled-coil_domain-containing_protein_2"}
MEDPGGTRAESVAPSPAGTPKSKLDTLSKDDLIKFSKKQMAALQKMKSRCADLEKEVESMKQQPKNSNSSSDDSTLIQELTERMDALLLEKAETQQSLALSRKDLEKTKQQAKDDLAVLQGELERVMEDHQRKIKTLESSIEESNNKHQEEVIYFQKLLKEREEADRERESERERERLAEHASAKESEEEVRRCLEAQLETLRAELEQTKSQGIAELEESHQRELTEAQQEVENLKEELAQRSLQHEEEMRALEEDCEVERERLLLLHEELTEQLALKDSYLQDVQEEDEEPVRGSGIARMLELSACSQGDSSHGDGEETEAGKLKAAMEDLQAQNTMLQDELTLLSNVKSELEAELERAKEEFQMEREEMEFKINELQMNRESTASDVAITLHQMNTDPDQQGIQREVQQEGEAHKYGVDALPCESKESTVSPVQDQNSSNPEELEKLNQELRAQCEALTGERDSALADCQSMRDILQCVETELGQKTKDFVLQYKAMKEQGANTLHDLQDKIEQLSQERDGLLARVREVTEEKNTLMEDVQDLKMKLEDSQGEDQKLQACVEEQTVLASELRQSVEGLTRQNEEILSQLQMKETMTQDLSEMVNMLTEERDKIKSLLQLREDEMQKLNSERAKETERLLEEKEAHLLREEKEKEFEIEASLKEEIGRMQMTVSTLELTIKDISAEKAELHQTLEETLSGLSQAQEKRELLGSKLATLEAELEQETSEKHHLETKLNSLTEEAEEARNTISTLEENRSEELKNTKEEVEELRIRIDELEKERNLLRSSLEEAQGEVRLEEVQNEFQARIRDLEQERNMLRNNLEEVVRDTEGLQKDLQDMKSVNEKISGENQNLQAQISLMSQEKEEEEKGEMENTEKERQELKEQLTEKDELISQLRSEMAALQDSAAQSASSDEHAAMEITKKTTLLEKEIKEKDEKMNKIKAVAVKAKKELDNSKKEVATLKEEVASLKAEREKVNSSMKDIIHGAEGYKNLQIDYDTQTEQLDKEREKVEAAERQIAELTKRLSSAVTQTELLTSEKEDLLAGLETTRSTVRQLETQNQEFQRRSASLDRDLLAERAMKEQKMKELSSATTEVEELTAQLRKQQQQSQQTAQELEQLRKEAQQNSLLDMEMADYQRLVKELNTKLSERDECAEELKAQINTLTQREETLKQEIEALKSQLDQGEEKTSKMKQLLVKTKKDLADAKKQESSLMVLQASLRGELEANQQQLESSKIEVCELTAERHRLQEQLKSALEQQQRSSSSLQQRINSLQQERDDAKAELTATAEEFESYKVRVHNVLKQQKNKTTTQSDGDSSKLEREQLSSQLDQLRSRLVESQQNLQSSTAELQQLQNEHDTLLERHNKILQENVSKEAELRERLLSMQSENVTLRTDLSQAQADLSSQIEAQRQTYREQLRKLQDEHRATVETLQGQLTRVEEQLFNLQSQNSSVSVQSSRKSDLQRRNTDQNQAGLGLMALGDLQSMAREEGEGMETTENESPSPALTPLPSLEQLLTSPDPKQEPFVWTLEPTKEELSQKLNTATRSMEHMNTLLHETEATNAVLMEQITLLKSEVRRLERNQEREKSVANLEYLKNVLLQFIFLQSGSERQALLPVIHTMLQLSPEEKSKLAAIAQGEEEAAGSRGSGWTSYLHSWSGIR
>8839_0:000444_{"pub_og_id":"814692at33208","og_name":"GRIP_and_coiled-coil_domain_containing_2_","level_taxid":33208,"organism_taxid":"8839_0","organism_name":"Anas_platyrhynchos","pub_gene_id":"GCC2","description":"LOW_QUALITY_PROTEIN:_GRIP_and_coiled-coil_domain-containing_protein_2"}
MEVQDGGQEMVASAVTPGSGKSKLDTLPKEDLIKFAKKQMMLLQKVKSRCTELEKEIEELKSKAASGGADDIIQALTERLDVVLLEKAESQQQCVALKKENIQRKQEAEAAVAKTEELQKQLEQSNTDSLEEIKALKNELVNAQSKYDDDVTKLKIELEEQVKKQTELVEQLECHNDNQEEVKRLQDNVQEIKSTYEEQILCLTKQLETVNDDKTKEIASLQETIKSNSQCYHNEIFSLNEELKKLKIAHQEEVSELMHRIEISSKENEEKQNHINQLQHSLVEKDLKTEKNVKDEAYASTDQQEHDLEQLKAVNKNSENKTNLADMQEEPCIEAKMEEKIRHLEHSLEDLQSQHAILKDELTYMSNVKLKLEEEIRRIKDEYFHEREDLEFKINELQLTKEDYCCVIEKLKLELQTARHQCEATAEEHKLEIKTLKEQHEREISEVNKTLLSSSEKEKMELVFEMQELKEQLERLTQEKEEALFNYDTLRETLETLQTELGESAGKISKEFESMRQQQASDVSELQQKLRAAFNEKDVLLETVNRLKAEIEKMSSDQLEIEELKHKVVSLQEENGTIASCVHQKEVAIKELEEKIVSLSDQNKDILNEVKCLGEERETLQERCKQEEGKIQELQQEINVVNKDNSDLKKKLEELTEKLNETLTAKNENAELLMQLEKQVDSLVGERENLSSEMYTLRKENEKIVQEKGDLSKKLEEITSEKDGWLKEQSENFEKKLQMMTAEKDHISSLLESERAHSSLVRAQIHHILEQVGSSISDSDEDCDFLSLLQIANECLAKMKEEQCLALQNEEKALHLQREVERLQEENAAQYTEHRSLIEDFEKEKGLWREELEGMLSEKEALQHDIQELKNAGEKTTIENQELLAKIEEISGKLAFYESQMQEQQKESKNEDDLKFVLEQKETELRNVKDELSSLKNVMETLTEKNDQQSSVAELQEKIGRLEKESAEKGEKLNKIKMVAVKAKKELDASRKEMQLLREELESVQSEKDQLSASMKDVIQGAESYKNLLMEYDKQGEELDSEKARAINLERQLDDLTRQLQVSSQQHDQLHSANEDLLARVETLQCNTKLLEAQILELQKVKAKAEKELEGERLLKEQKIKEHSGALRELEELQTQLQKEKKHLQKTIQELELAKKDAQKSTLMDMEIADYERLVKELNQKIADKDSRIEDLEQETRIQKQKQETLQEEIKSLQSSMQQDEERNAKIKQLLVKTKKELADSKQAENDHLMLQASLKGELEASQQQVESFKIQVSVLTSEKHKVQEQLRTSAEQHQRTLSAYQQKIATLQEECRAAQAEQESVTSEFESYKVRVHNVLKQQKNKSASQTETEGAKQEREQLEMVIDQLKVKLQDVQHNLQLNTADFQALQSEHDTLLERHNKMLQETVAKEAELREKLCTIQSENMVMKTEHTQALSQLTAQNEALRNNFRDQVRNLQEEHRKTVETLQQQLSRVEAQLFQLKSEPSTRGPAVSNPATKNSRERRNIDLPVLDVHAVAREEGEGMETTDTESVSSAGTYIPSLEQLLNSPETKPEPSQWQTELSKDELIQKLNTTTKSADHLNELLRESEATNAILMEQIKLLKSEIRRLERNQEREKSVANLEYLKNVLLQFIFLKSGSERERLLPVIDTMLQLSPEEKGKLVAIAQGEEESTSRPSGWASYLHSWSGLR
>9002_0:000a8b_{"pub_og_id":"814692at33208","og_name":"GRIP_and_coiled-coil_domain_containing_2_","level_taxid":33208,"organism_taxid":"9002_0","organism_name":"Centrocercus_urophasianus","pub_gene_id":"122155575","description":"GRIP_and_coiled-coil_domain-containing_protein_2"}
MEVQDGGQEMVASPATPGSGKSKLDTLPKEDLIKFAKKQMMLIQKVKSRCTELEREIEELRSKPATGGADDIIQALTERLDVVLLEKAESQQQCVALKKENLQRKQEAEAAVAKTEELQKQLEQSNTDSLEEINALKNELINAQSKYNEDLTKLKTELEEQEKKQMELMEQIECCSDNQEEVNRLQDYVQKIKSTYEEQILCLNKQLETVSGNKNKEIATLQETIKSNSQCYHNEISSLSEELKRLKAAHQEEVSELMHHIEISSKENEEKQNQIDQLQHHLAEVDLMKEKNVKDEAYGHTEQHEHDFEQQKQVLNKNIEDKVDVLGMQEEHCVEAKMEEKIRHLECSLGDLQSQHSILKDELTYMNNVKLKLEEEIHRIKDEHFHEREDLDFKINELQLIKEDYCCVIEKLKLELQAARHHWETTAEEHKLETQNLREQHEREISELNKTLLSSSEKEKMALMFEMQDLKDQLEKLTQEKEDAVLSYDSLRETLETIQTELGESAGKISQQFESMKQQQASDVSELQQKLRAAFNEKDVLLETVNRLQAETQKLSSYQLEIEELKRNIVGLQEENDTITSCVHQKEASIRELEEKIIALANQNKDILNEVKCSGEEREALQERCKQEQGKVQELQQEVDVANQCNSDLKKKLEELTERLNDALTGKNENTEMLGQLENQIDTLVRERENLSSEISALREENKKIVQEKEELSKKLEKITCEKDGWLVLKEQSENLEKKLQMMTEEKDRISSLLESEQAHKSLGRTQLYHMLEQVGCSISDSNEECDFLNLLQIANEHLIKMKEKQCFALQNEEKVLHLQREIERLEEEKATQYTEHRSLLQDLGREKDLVKEELEEVLSEKEALQHDIQELKSAGEKATIENQDLLAKIEEMSEKLAFYESQIQEQQKGSKAQEDLNFILEQKETELRNVKDELSSLKTVMETLTEKNDEQSSVAELQEKIGRLEKESAEKGEKLNKMKAVAVRAKKELDTSRKEMQTLREELEVVRSEKDQLSASMKDVIQGAESYKNLLMEYDKQGEELDSEKGRANSLERQIDDLTRQLQVSSQQHDQLHSANEDLLARVETLQCNSKLLEAQILELQKVKAKAEKELEAEKLLKEQKIKEHGGTLRELEELQMQLQKEKKYLQKIMQELELAKKDAQKSTLMDMEIADYEKLVKELNQKITDKDSRIEDLEQETGIQKQKQETLQEEIKSLQSTMQQDEERNAKIKQLLVKTKKELADSKQAENDHLMLQASLKGELEASQQQVEAFKIQVAALTSEKHKVQEHLRTSSEQHQRTLSAYQQKIATLQEECRAAQAEQASVTSEFESYKVRVHNVLKQQKNKSASQTETEGAKQEREQLEMVIEQLKVKLQETQHNLQMNAAEFQALQSEHDTLLERHNKMLQETVAKEAELREKFCTIQSENMVMKTEHAQALSQLTAQNEALRNNFRDQVRNLQEEHRKTVETLQQQLSRVEAQLFQLKSEPSTRGPAVSNPVPKNLRERRNTDLPVLDVHAVAREEGEGMETTDTESVSSASTYIPSLEQLLNSPETKPETSQWQTELTKDELIEKLSTTTKSADHLNELLRESEATNAILMEQIKLLKSEIRRLERNQEREKSVANLEYLKNVLLQFIFLKSGSERERLLPVIDTMLQLSPEEKGKLVAIAQGEEESSSRPSGWASYLHSWSGLR
>375764_0:005304_{"pub_og_id":"814692at33208","og_name":"GRIP_and_coiled-coil_domain_containing_2_","level_taxid":33208,"organism_taxid":"375764_0","organism_name":"Sphaeramia_orbicularis","pub_gene_id":"gcc2","description":"GRIP_and_coiled-coil_domain-containing_protein_2_isoform_X1"}
MEDSSGTGGETVAASPSAPKSKLDTLSKDDLIKFAKKQMAAMQKMKSKCADLEKEVESLKQQPKNSNSSSDDTLIQELTERMDALLLEKAETQQSLSLTRKDLEKTKQQAKDDLAALQGELDRVIADHQSRIQALENSIEECNIKHKEEVASFQKLLKEREESDRERECERERERTAAKDSTEEVQRYLEAQLETLQAELEAIQNQKSMESSELQESYRSELTKAQQEVENLREELAQKSLQHEEEMRALEEDCEIERERLLLLHEELTEQLALKDSYLQDVQEEDEEPPRGSGIAKMLELSRCQGASPHGDGDETDIGRLKAVVDDLQAQNTMLQDELTLLSNVKGELEAELERTREEFHMEREELEFKVNELQMNREGTSTDSTTLSLMSTDGGEHKEVLDEFQLQDPFACPSKDPAVGPKKDQNLLNLEEQQKLNQELKDQCEALARDRDSILAECQQMRDILQGVETELGQKTEDFVLQYSAMKEQGARAVQELQDKVQQLGEERDGLEERVREITEEKHTLMENMEDLKVKFKALQEEDQKVSEDVEEQKIVASELKHSVEELTRQKEEFLSQLQVKENMAEELKKTVDTLVEERDKIQSVLQLREEEILRLNRERAKEFESLVEEKDEDLKNLKQEREDEVQHLKEEREKMEESLREELGRSEQTIKNLSTENDDLHQKMEGMSSQLLQLQEEKGLSNSKLATLEAQLEHETTEKKDLEVKLNALTEEVSQAHETIRALEQNQSEVVRISTEEVQELQTRIDELEKERNLLRVRLEEVKGEVRMKVQEELQVHIKDLEKERNMLQTNLEEVVKDTEALQKDLEDMKAVNEKINEENKTLQTQISLLTEEKEEKQKEEQEQEMENMEKERREYKDQLTEKDSLISQLRDEVAALQKSAAQSVSSEENIDSDFANKIALLEKENKEREEKMNKIKAVAVKAKKELDSSKKEIATLKEEIESLKAERERVNSSMKDIIHGAEGYKNLQIDYDRQTERLDKEREKVEAAERQIAELTKRLSNAVTQNETLSSEKEDLLAGMETMRSTVRQMEAQNQELQRHSTSLQKDIQAERALKEHKIKELSSAMKDVEELTAQLRKQQQQSQQTAQELEQLRKEAQQSSLLDMEMADYERLVKELNGKLAEGEECVAEFKSQINSLNQREDTLKQEIEALKTQLDQGEEKTSKMKQLLVKTKKDLADSKKQESSLMMLQASLRGELEANQQQLESAKIEVCELTAESHRLQEQLRSALEQQQRTSSSLQQRISILQQERDTAKAELETTASEFESYKVRVHNVLKQQKSKTTAQTEGDSGKLEREQLSSQVEQLRSRLAESQQSLHSTTAELQQLQTEHDTLLERHNKILQETVSKEAELRERLLSVQSENGSLRAEANQAQADLSNQVEAQRQTYREQLRKLQDEHRATVETLQGQLTRIEEQLFNLQSQNTEPGAVSAQSSRKPLVSDPQRRNTDPNQAGLGLVVLSDLQSMAREEGEGMEMTETESPSPTLTPLPSLEQLLTSPDPKQEPFVWTVEPTKEELSQKLSTATRSMEHMNSLLHETEATNAVLMEQITLLKSEVRRLERNQEREKSVANLEYLKNVLLQFIFLQSGSERQALLPVIHTMLQLSPEEKSKLAAIAQGEEEGSGSRGTGWTSYLHSWSGIR
>198719_0:00280a_{"pub_og_id":"814692at33208","og_name":"GRIP_and_coiled-coil_domain_containing_2_","level_taxid":33208,"organism_taxid":"198719_0","organism_name":"Drosophila_innubila","pub_gene_id":"LOC117790593","description":"GRIP_and_coiled-coil_domain-containing_protein_2_isoform_X1"}
MDTSHRDTQKNPIEALSKDELISKYKGLLGIAKKAKLAKDELTEENRQLKEALTKAAAKQSSLAAMQEMLQEFTDKNLLLTEQVNSLQRRTKEDADRLEQFEIENESLKRQIGRLSDENDDLLADVERMEQAMHQVNALGNEQRKNLELLEVDIAKIKESEAHNDILREQAESAAEETRLHVAKLAELQEKYDSVKQLNSEQRKKFNALKDRFIDVYRKLKNLKECKCVLLETQHEYAASVSKWQQEIVKASQLLCAKMTTLQEENLELKEQLEATNRTSQVSFCNKRLLQKVNEMERLSKLVKEQQAQQQQLPKNALDIDGVLAKLNRVEHLANIVREQLSSQQTESAASTLNVAHFKDRINQLQRLTQVLQQERSEQQSALELMKQRYERENAQLEASCVELRQHNDDLQSRYQLKEHEHAELLAEMRELNEALKARGDVISRMQEQHDKSHKELQVLADKLTEKAQQLEQAQGRVDELEQQDHMNGDAQSDVLSTSTISRAEELSRLRELDDGYEEKYNKLRSLAAKLKKKLQEQTQQIKDMEQAGSTKLETELEAIKLAQTQLQQDLNAARAENQKLKSKDKSKSSNVLNLEIEATEKSLAEVSTKLMAKSAELEALKETLVSKENTITMLRQEISILEEAQRGEAAHSKQLKQQIDLMQAQIKDAVHGKQQTLSENKELEQHVEQQKQQVEQMRLQLAESTQQYESKLKQSQEMLTSCTQQLEMRLDALAQLENSLRNTERANEQLQAEYSDYKIKAQSVLRKQQNRDTDKEHDLEAELSTMRDNEQKLRASNADSAQRIAQLESQLDSLQQENTQLMRQSQKLLGASDELREQVDNLSQDNQRHLQQQQQQLQQHRQQIEQMDGVHQLQVSQLRQQIEQLKKAASVIPLVPPMPKAGAAGIDVTSAEQSKIDYLLDHDSSGETLAQLAAQRKISTASRRSHDFMPLDELLNTSLNAINSDTVTTISNFGRSVSMQDDDLELDARGETQAALMATKERLNIQESRVRHLTSLLAENEQDLAKLTQMNDMLKEELRRQERSEEREQHMHNSEYLKNVFLKFITLTNTDERQRLVPVLNTILRLSRNEMEMLNCVAKGQKVSTDGNNRSWTGFLSAWSGGGNSASNSN
>9054_0:00283d_{"pub_og_id":"814692at33208","og_name":"GRIP_and_coiled-coil_domain_containing_2_","level_taxid":33208,"organism_taxid":"9054_0","organism_name":"Phasianus_colchicus","pub_gene_id":"GCC2","description":"GRIP_and_coiled-coil_domain-containing_protein_2"}
MEVQDGGQEMVASPATPGSGKSKLDTLPKEDLIKFAKKQMMLIQKVKSRCTELEREIEELRSKPATGGADDIIQALTERLDVVLLEKAESQQQCVALKKENLQRKQEAEAAVAKTEELQKQLEQSNTDSLEEIKALKDELINAQSKYNEDLTKLKTELEEQEKKQMELVEQIECCSDNQEEVKRLQDYVQKIKSTYEEQILCLSKQLEAVNDDKNKEIATLQETIKSNSQCYHSEINSLSEELKQLKVAHQEEVSELMHHIEISCKENEEKQNQINQLQHSLAEADLMKEKNVKDETDGHTEQHEHDFEQLKRVLNKNIENKVDVLGMQEEPCVEAKMEEKIRHLECSLGDLQSQHSILKDELTYMSNVKLKLEEEIHRIKDEHFHEREDLDFKINELQLIKEDYCCVIEKLKLELQAARHHWETMAEEHKLETQNLREQHEREISELNKTLLSSSEKEKMALLFEMQDLKDQLEKLTQEKEDAVLSYDSLRETLETIQTELGESAGKISQQFESMKQQQASDVSELQQKLRAAFNEKDVLLETVNRLQAETQKLSSYQLEIEELKHKIVGLQEENDTITSCIHQKEASIKELEEKIIALANQNKDILNEVKCSGEEREALQERCKQEQGKVQELQQEVDVANQCNSDLKKKLEELTGRLNDALTGKNENTKMLEQLENQVDTLVRERENVSSEVSALREENKKIVQEKEELSKELEKIMYEKDGWLVLKEKSENLEKKLQIMTAEKDRISSLLESEQAHKSLVRTQLYHMLEQVGYSISDSNEECDFLNLLQIANEHLIKMKEKQCFALQNEEKVIHLQREIERLEEENTTQYTEHRSLLQDLGREKDLLKEELEEVLSEKEALQHDIQELKSAGEKATIENQDLLAKIEGMSEKLAFYESQIQEQQKGSKAQEDLNFILEQKETELRNVKDELSSLKTVMETLTEKNDEQSSVAELQEKIGRLEKESAEKGEKLNKMKAVAVRAKKELDTSRKEMQTLREELEVVRSEKDQLSASMKDVIQGAESYKNLLMEYDKQGEELDSERGRANSLERQIDDLTRQLQLSSQQHDQLHSANEDLLARVETLQCNSKLLEAQILELQKVKAKAEKELEAEKLLKEQKIKEHNGTLREVEELQMQLQKEKKYLQKIMQELELAKKDAQKSTLMDMEIADYEKLVKELNQKITDKDSRIEDLEQETGIQKQKQETLQEEIKSLQSTMQQDEERNAKIKQLLVKTKKELADSKQAENDHLMLQASLKGELEASQQQVEALKIQVAALTSEKHKVQEHLRTSSEQHQRTLSAYQQKIATLQEECRAAQAEQASVTSEFESYKVRVHNVLKQQKNKSASQTETEGAKQEREQLEMVIEQLKVKLQETQHNLQMNAAEFQALQSEHDTLLERHNKMLQETVAKEAELREKFCTIQSENMVMKTEHAQALSQLTAQNEALRNNFRDQVRNLQEEHRKTVETLQQQLSRVEAQLFQLKSEPSTRGPAVSNPVPKNLRERRNTDLPVLDVHAVAREEGEGMETTDTESVSSASTYIPSLEQLLNSPETKPETSQWQTELTKDELIEKLSTTTKSADHLNELLRESEATNAILMEQIKLLKSEIRRLERNQEREKSVANLEYLKNVLLQFIFLKSGSERERLLPVIDTMLQLSPEEKGKLVAIAQGEEESSSRPSGWASYLHSWSGLR
>8869_0:0000bf_{"pub_og_id":"814692at33208","og_name":"GRIP_and_coiled-coil_domain_containing_2_","level_taxid":33208,"organism_taxid":"8869_0","organism_name":"Cygnus_olor","pub_gene_id":"121059714","description":"GRIP_and_coiled-coil_domain-containing_protein_2"}
MEVQDGGQEMVASSVTPGSGKSKLDTLPKEDLIKFAKKQVMLLQKVKSRCAELEKEIEELKSKAASGGADDIIQALTERLDVVLLEKAESQQQCVALKKENIQRKQEAEAAVAKTEELQKQLEQSNTDSLEEIKALKNELVNAQSKYNDDLTKLKIELEEQVKKQTELVEQIECHSDNQEEVKRLQDNVQEIKSTYEEQILCLTKQLETVNNDKTKEIASLQETIKNNSQCYHNEINSLNEELKKLKIAHQEEVSKLMHRIEISAKENEEKQNHINQLQHNLVEKDLKTEKNVKDEAYASTDQQEHDLEQLKAVNKNRENKTDVVDMQEEPCIEAKMEEKVRHLEHSLEDLQSQHAILKDELTYMSNVKLKLEEEIRRIKDEYFHEREDLDFKINELQLTKEDYCCVIEKLKLELQIARHQCEATAEEHKLETQTLKEQHEREISELNKTLLSSSEKEKMELALEMQDLKEQLERLTQEKEEALFNYDTLRETLETLQTELGESAGKISKEFESMRQQQASDVSELQQKLRAAFNEKDVLLETVNRLQAETEKMSSNQLEIEELKHKVVSLQEENDTIASCVHQKEVAVKELEEKIISLSDQNKDILNELKCSGEERETLQERCKQEQGKVEELQQEVNVVNQYNSDLKKKLEELTEKLNEALTAKNENADLRTQLEKQVDSLVGERENLSSEMYTLREENKKIIQEKGDLSRKLEEITSEKDGWLVLKEQSENLEKKLQMITAEKDHISSLLESEQAHRSLVRAQIYHILEQVGSSISDSDEDCDFLSLLQIANECLAKMKEEQCLALQNEEKALHLQREVERLEEENAAQYTEHRSLIEDFEKEKGLWREELEGMLSEKEALQCDIQELKNAGEKSTIENQELLAKIEEISGKLAFYESQIQEQQKESKNEDDLKFVLEQKETELRNVKDELSSLKNVMETLTEKNDQQSSVAELQEKIGRLEKESAEKGEKLNKIKMVAVKAKKELDTSRKEMQSLREELELVQSEKDQLAASMKDVIQGAESYKNLLMEYDKQGEELDSEKARVINLERQLDDLTRQLQVSSQQHDQLHSANEDLLARVETLQCNTKLLEAQILELQKVKAKAEKELEAEKLLKEQKIKEHSGALRELEELQMQFQKEKKHLQKTMQELELAKKDAQKSTLMDMEIADYERLVKELNQKIGDKDSRIEDLEQETGIQKQKQETLQEEIKSLQSTMQQDEERNAKIKQLLVKTKKELADSKQAENDHLMLQASLKGELEASQQQVESFKIQVSVLTSEKHKVQEQLRTSAEQHQRTLSAYQQKIATLQEECRAAQAEQESVTSEFESYKVRVHNVLKQQKNKSASQTETEGAKQEREQLEMVIDQLKVKLQDAQHNLQINTAEFQALQSEHDTLLERHNKMLQETVAKEAELREKLCTIQSENMVMKTEHTQALSQLTAQNEALRNNFRDQVRNLQEEHRKTVETLQQQLSRVEAQLFQLKSEPSTRGPAVSNPTTKNSRERRNIDLPVLDVHAVAREEGEGMETTDTESVSSAGTYIPSLEQLLNSPETKPEPSQWQTELSKDELIQKLNTTTKSADHLNELLRESEATNAILMEQIKLLKSEIRRLERNQEREKSVANLEYLKNVLLQFIFLKSGSERERLLPVIDTMLQLSPEEKGKLVAIAQGEEESTSRPSGWASYLHSWSGLR
>59729_0:00033c_{"pub_og_id":"814692at33208","og_name":"GRIP_and_coiled-coil_domain_containing_2_","level_taxid":33208,"organism_taxid":"59729_0","organism_name":"Taeniopygia_guttata","pub_gene_id":"GCC2","description":"GRIP_and_coiled-coil_domain-containing_protein_2"}
MTEAEAARGGCSGAGSGCGAAISPPLQPAGPAMEVQDAGQEMVGSSGTPGSGKSKLDTLPKEDLIKFAKKQMMLIQKVKSRCAELEKEIEELRSKAAAAGADDIIQALTERLDVVLLEKAESQQQCIALKKENIQIKQEAEASVAKTEELQKQLEQARTDSLEEIKALKSELANAQCKHNEDLKKLKMELDEQVKKQMELLEQVECYNDSQKEVKRLQDDVQRMKSTYEEQILCLNKQLEAVNEDKNKEVTNLQETIKSNSQCYHNEIKTLNEELKKLKTAHQEELSELMHQIEISSKENEEKQNQINQLQHNLTEKNVQDEMSAQTDQREYDLEQLREVLHKNLENKRDVADTQEEPCVKAKMEEKVRYLEHSLEELQSQHSILKDELTYMSNVKIKLEEEIHRMKDEYFHEREDLDFKINELQLTKEDCCCVIEKLKLELQAAGQHYETAAKEHKLEIQTLKDQHQREISELNETLLSGSEKEQMALVFEMQELREQLEKLTQEKEEAVSSYNSLRETMETLQAELGESAGKISQEFESMKQQQASDVSQLQQKLRAAFNERDVLLETVNRLQEEVEKLSSNQSEIEELKCKIISLQEDNSTMTSSIDQKEITVRELEEKIVALTDQNRDILNDVKCLGEERKTLQEMCKQEQNKIQELQQEVDVANQCNNDLKQKVEELTERLNEALTSKGKNTQMLEQLEKQIECLVHDKEQLSSEVYTLHEENRKLGQEKGELSEKLGRTTSEKDSCLVLKEQSENLEKKLQMMTAEKDHISALLENEQVHTSLVRTQLYHLLEQVGFSISDSNEEYDSLNLLKIANECLSKIKEEQCLALQKEEEVISLRREVERLEEENAAQHREHRSLIQDFEKEKNLLREELEGVLSEKEALQHDIQELRNASEKIRIENQDLLANTEEISQKLALYESQLQEQQKEPEKQDDLNFVLEQKETELRNVKDELSSLKNLMETMTGKTDQQSSVAELQEKIGVLEKESAEKGEKLNKIKVVAVKAKKELDASRKEMQTLKEELELVRSEKDQLSASMKDVIQGAESYKNLLMEYDKQGEQLDSEKGKANNLERQIDDLTRQLQVSSEQHDQLHSANEDLLARVETLQNNAKLLETQILEIQRAKAKADKELEAEKLLREQKTKEHSGALREIEELQMQLQKEKKHLQKTMQELELARKDAHKSTLMDMEIADYERLVKELNQKITDKDSRIEDLEQEAGIQKQKQETLQEEIKSLQSTMQQDEERSAKIKQLLVKTKKELADSKQAENDHLMLQASLKGELEASQQQVEAYKIQVAVLTSEKHKVQEQLRTSSEQHQRTMSACQQKIATLQEECRAAQAEQASVTSEFESYKVRVHNVLKQQKNKSTARTESEGAKQEREQLEMVIDQLKVKLQDAQHNSQMNASELQALQSEHDTLLERHNKMLQETVAKEAELREKLCTIQSENMVIKTEHAQALSQLTAQNEALRNNFRDQVRNLQEEHRKTVETLQQQLSRVEAQLFQLKSEPSTRGPAVSNLATKSLRERRNTDLPVLDVHTVAREEGEGMETTDTESVSSASTYVQSLEQLLNSPEAKPEPSQWQTDLTKDELIQKLNTTAKSADHLNELLRESEATNAILMEQIKLLKNEIRRLERNQEREKSVANLEYLKNVLLQFIFLKSGSEKERLLPVIDTMLQLSPEEKGKLVAIAQGEEDSTSRPSGWASYLHSWSGLR
>8884_0:000733_{"pub_og_id":"814692at33208","og_name":"GRIP_and_coiled-coil_domain_containing_2_","level_taxid":33208,"organism_taxid":"8884_0","organism_name":"Oxyura_jamaicensis","pub_gene_id":"118161567","description":"GRIP_and_coiled-coil_domain-containing_protein_2"}
MEVQDGGQEMVASSVTPGSGKSKLDTLPKEDLIKFAKKQMMLLQKVKSRCTELEKEIEELKSKAASGGADDIIQALTERLDVVLLEKAESQQQCVALKKENIQRKQEAEAAVAKTEELQKQLEQSNTDSLEEIKALKNELVNAQSKYNDDLTKLKTELEEQVKKQTELVEQIECHNDNQEEVKRLQDSVKEIKSTYEEQILCLTKQLETVNDDKTKEIASLQETIKSNSQCYHNEIFSLNEELKKLKIAHQEEVSELMHRIEISAEENEEKQNHINQLQRNLVEKDLKTEKNVKDEAYASTDQQEHDSEQLKAVNKNSENKTNLVDMQEEPCIEAKMEEKVRYLEHSLEDLQSQHAILKDELTYMSNVKLKLEEEIRRIKDEYFHEREDLDFKINELQLSKEDYCCVIEKLKLELQTARLQCETTAEEHKLEIQTLREQHEREISELNKTLLSSSEKEKMELVFEMQELKEQLERLTQEKEEALFNYDTLRETLETLQTELGESAGKISKEFESMRQQQASDVSELQQKLRAAFNEKDVLLETVNRLQAEREKMSSNQLETEELKHKVVSLQEENDTIASCLHQKEVAIKELEEKILSLDNQNKDILNELQCSGEEREILQERCKQDQGKVQELQQEVNVVNQYNSDLKKKLEELTEKLNEALTRKNENAELLSQLEKQVDSLVGERENLSSEMYTLREENEKIIQEKGDLSKKLEEVMSEKDGWLVLKEQSENLQKKIQMMTAERDHISSLLESEQAHRSLVRAQIYHILEQVGSSISDSDENCDFLSLLQIANECLAKMKEEQCLALQNEEKALRLQREVERLEEENAAQYTEHRSLIEDFEKEKGLWREELEGMLSEKEALQHDIQELKNAGEKTMIENQELLVKIEEISGKLEFYESQMQEQQKVSKNEDDLKFVLEQKETELRNVKDELSSLKNVMETLTEKNDQQSSVAELQEKIGRLEKESAEKGEKLNKIKVVAVKAKKELDTSRKEMQSLREELELVRSEKDQLSASMKDVIQGAESYKNLLMEYDKQGEELDSEKARVINLERQLDDLTRQLQVSSQQHDQLRSANEDLLARVETLQCNTKLLEAQILELQKVKAKAEKELEAEKLLKEQKIKEHSGTLRELEEIQTQLQKEKKHLQKTMQELELAKKDAQKSTLMDMEIADYERLVKELNQKITDKDSRIEDLEQETRIQKQKQETLQEEIKSLQSTLQQDEERNAKIKQLLVKTKKELADSKQAENDHLMLQASLKGELEASQQQVESFKIQVSVLTSEKHKAQEQLRTSAEQHQRMLSAYQQKIATLQEECRAAQAEQESVTSEFESYKVRVHNVLKQQKNKSASQTETEGAKQEREQLEMVIDQLKVKLQDAQHNLQINTAEFQALQSEHDTLLERHNKMLQETVAKEAELREKLCTIQSENMVMKTEHTQALSQLTAQNEALRNNFRDQVRNLQEEHRKTVETLQQQLSRVEAQLFQLKSEPSTRGPAVSNPATKNSRERRNIDLPVLDVHAVAREEGEGMETTDTESVSSAGTYIPSLEQLLNSPETKPEPSQWQTELSKDELIQKLNTTTKSADHLNELLRESEATNAILMEQIKLLKSEIRRLERNQEREKSVANLEYLKNVLLQFIFLKSGSERERLLPVIDTMLQLSPEEKGKLVAIAQGEEESTSRPSGWASYLHSWSGLR
>105023_0:00563c_{"pub_og_id":"814692at33208","og_name":"GRIP_and_coiled-coil_domain_containing_2_","level_taxid":33208,"organism_taxid":"105023_0","organism_name":"Nothobranchius_furzeri","pub_gene_id":"GCC2","description":"GCC2"}
MEDPGGSAAESVTPSQAGASKSKLDTLSKEDLIKYAKKQIAAMQKMKGRCADLEKEVETLKQQSKNSERSLDDASLIQELTERMDTLLLEKAETQQSLSLLCKVLEKTKQQAKEELAELQGEHERAMEDHQNKIKTLERSIEESRGQHQEEVAYFQKLLKEQEELDRERESEREKERKADSDRAKEAAEVRRCLAAQLETLQAELMENKEENSLEMAELQENYQREITKAQQELENLKEELAQKSLQHEEEMKTLEEDCEIERERLLLLTDELTEQLALKESYLQDVQEEDEEAARGSGIAKMLELSGCKQVDPSGEGEETEMSRLRAALEDLQSQNTMLQDELTLLSNVKTELEAEMERAREEFQIEKEELEFKINELQMIKDPESVITLDSDQQEIQGESSTKDQNFLNVEEHVKLNEKLRSHCEALTQERDTAVAECQHMRDILQNVETQLGEKTNDFVRQYSAMKEQGAITVQDLQDKIEQLHLEKDELSVRMNEVTQERSSLMENILELKLKLEVSSNENQRLLSSVEEQTSLASELKQSVQDLMSQNEILSQLKMKESTIQDLNEVVHSLTEDRDEIQHQLKVKEDEMQKLVDERTNEIEKLLQEKEREALLLREEKEKQLENLKTKTENEMTEIRGERETVEGSLREKLVVLEEKCSALELSVKELSTEKTGLHQELEQALSELSRVQEDGQHLGSKLGALETQMEQMASEKQQLEEKFKSLMDEAEQAPGSMRMQEQNHAAVLQMSTEKVKEFQTRVDELEKERGLIKSRLTKEAKAERGSEEMLQDLQSHIKDLEKERDMLRTDLEDKMKYAEGLQKELQAVRMVSEENQTLQAQISLAKREKVEEVGRKLENVEKLSRELQDQLTEKESLVSQLRREMEAFRKSAQVASSDQPEDDEMTKKLALLENEIKGKDEKINKIKAVAVKAKKELDSSKKEVQTLKEEIESLKAEREKVNSSMKDIIHGAEGYKNLQIDYDKQTEQLDKERENLEAAERQIADLTKRLSSAVTQTETLSSEKEDLLAGLETMRSTVKQLEVKNQELQKQLANQDNDLLAERTMKEQKLKDLSSATKEVEELTAQLRKQQQQSQQAAQELEQLRKEAQQNSLLDMEMADYERLVKELNGKLREKEAQQEELKAQISSFTQKQETLKQEIEALKSHLDQEEEKTMKMKQLLVKTKKDLADAKKQESSLMMVQASLKGELEANQQQLESSKIEVCELTAERHRLQEQLRSALEQQHRTSSSLQQRIHGLQQDRDTAKAELVTTTSEFESYKVRVHNVLKQQKSKTSAQSEGDSGKREREQLSSQVDQLRTRLTESQQSLLSSTAELQQLQTEHDTLLERHNKILQENISKEAELRERVLSLQSENVALRSDLSQAQTDLSSQAEAQRHTYREQLRKLQDDHRATMEMLQGQLTRVEEQLFNLQSQSSSVSVQSSRKPLASDPQRRIADQNQPGLGIAAFSDLQSMAREEGEGMETTEMEKSSPAFTSLLSLEQLLTSPDPKQEPFVWAVEPTKEELREKLNTVTRSMEHMNSLLHETEATNAVLMEQITLLKSEVRRLERNQEREKSVANLEYLKNVLLQFIFLRSGSERQALLPVIHTMLQLSPEEKSKLAAIALGEEEVGGSRGSGWTSYLHSWSGIR
>451745_0:003197_{"pub_og_id":"814692at33208","og_name":"GRIP_and_coiled-coil_domain_containing_2_","level_taxid":33208,"organism_taxid":"451745_0","organism_name":"Nematolebias_whitei","pub_gene_id":"119419549","description":"GRIP_and_coiled-coil_domain-containing_protein_2"}
MEDPGGTAAESGTPSQAGASKSKLDTLSKDDLIKYAKKQMAVMQKTKSRCADLEKEIESLKQQPQNSNANSDDTSLMQELTARMDALLLEKAETQQSLTRLRKDLEKTKQQAKEDLAVLQSQHERALEDQQKKIKTLECSIEESRSKHLEEVAYFQKLLKEREERDRERESEREKERKADHDDAKKRAEAVRHSLEAQLETVQAELKANQERNSQEIAELQENYQKELTKAQQDVENMKEDLAQKSQQHEEEMRALEEDWEIERERLLLLTEELTEQLALKDSYLQDVQEEDEESNRGSGIAKMLELSGCSQSDTSNSVGEEAEMSRLRSPLDDLQSQNTMLQDELTLLSNVKGELEAELERTKEEFQMEKEELEFKINELQMINSPSIESVVTLKTDQGEIKHPVVTSTNDQNALSLEEQTKLNEELITQCEVLIRERDSAVAECHHMRGILQSVETELGEKTKNFVQQYNVMKEQGANTVRDLQDKIEQLSQERDELLVRMTEITKEKNTLVDNMQDLQQKLEGSSIENEKPLSSVEEQIPLTCELKQSVEDLMRKNEEILSQLKMKENMIQDLEELLNTLTEERDQMQNLLKLKEDEMQILNDEKTKDVEKLLEEKAREALLIREEKEKVLENLKIKTEIELKHLNEQKEKVEESLKETLVIHEEKCSTLDLTISELSIDKSNLFQKLEQALSELSKAQEHSELLLSKLTELEAQVEQRSSEKQLLEAKLKSLTEEAGQASASVQTLKENHAEVLKMSRDEVEELRTHVDELEKERGLLKSSIEKADAERTEEVQQDLQAHITDLEKERDMFRSNLEEVAKDVEGLQKDLQDMKSVNAKLVDENQEHLAHISLLEGEKELEEELRRKMKNMERNGKELEDQLTEKDSLMSQLRSEIASLQESAAQSVSSEENEVSEMTKKLALLTNEVKEKDEKMNKIKAVAVKAKKELDNSKKEVQTLKEEVESLKAEREKINSSMKDIIHGAEGYKNLQIDYDKQTEQLDGEREKVEAAERQIAELTKRLSSAVTQKETLSGEKEDLLAGLETMRSTMRQLEAKNQELQKQLSSLDKDLIVERTIKEQKLKELSSAMKEVEELTAQLCKQQQQSQQTAQELEQLRKEAQQNSLLGMEMADYERLVKELNGKLTEKDESVEELKVQIRTLTQKEETLKQEIEALKSQLDQEGEKIMKMKQLLVNTKKDLADAKKQESSLMMVQASLKGELEANQQQLESSKIEVCDLTAERHRLQEHLKSALEQQQRTSSSLQQHIHSLQQERDSAKAELVATTSEFESYKVRVHNVLKQQKNKTSTQSVSDSGKLEREQLSSQVDQLRIRLAESQQSLQSSTAELQQLQTEHDTLLERHNKILQENVTKEAELRERLLSLQSDNVALRSDLSQAQVDLSSQVEAQRQTYREQLRNLQDDHRATVETLQGQLTRVEGQLFNLQSQNNSVLVHSSRKPLASDPQRRNADQNQTGLTFSDLQSMAREEGEGMETTETEKSSPALAPLSSLEQLLTSPDPKQEPFVWTVEPTKEELSEKLSTATRSMEHMNSLLHETEATNAVLMEQITLLKSELRRLERNQEREKSVANLEYLKNVLLQFIFLRSGSERQALLPVIHTMLQLSPEEKSKLAAIAQGEEEVSGSRGSGWTSYLHSWSGIR
>409849_0:004733_{"pub_og_id":"814692at33208","og_name":"GRIP_and_coiled-coil_domain_containing_2_","level_taxid":33208,"organism_taxid":"409849_0","organism_name":"Periophthalmus_magnuspinnatus","pub_gene_id":"LOC117389169","description":"GRIP_and_coiled-coil_domain-containing_protein_2"}
MEQESNSTEPETVAASPAGANKSKLDTLSKDDLIKFAKKQMAAMQKIKSKCADLEKEVETLKHQPDLNKGSSEDALLIQELTERMDALLLEKAETQQSLTKCRKDLEKTKEQSKDDLAALQGELDHAIEDHQKRIKILETSIEESNNKHKKEVAYFQNLLKEREELDRERESERDCKAQESSEEVRRCLEAELKSIRAELEAVQKQKYGEMTEFQETHQMELTKAQQEVENLREELNQRALQHEEEIRALEEDFEIERDRLLLLHEELTEQLALKDSYLQDVQEEDEEPARGSGIAKMLELSRRIQNSSAHTDGEEEMELGKLREVLEDLQAQNTMLQDELTLLTNLKGELESELERAREEFQTEREELEFKINELQLNKDSNTRESAITLDDCDQQPTENDGKLEWSKKVIVSSTEQDQNLSKLEEQQKINQDLKAQCELLTKERDSILAEYNHTRGILQGFETELEEKTKDFVSQYSTMKEEEAIAIKGLQDKIQQLSEERDEVLAKVKEVTEEKNDILENLQQLRVKAEAFPIEESKLQAAIEEQMVLASELRLSLEEVTRQKDDIVSQLNEHQNMTEDLKIKVEKLKEERDEMQSKLQIQEEEMQKHLYEKAKEIETLLQDKELNALKLGKEESEKLQSGLKEEMSKLQQTVEQLEAKNSDLAQKLEEASSYLIQMEEEKKLSGSKMVLLKSELEKETSERSELEAKLITLTKEAAKARETITTLEQNQSEMMTNYTGEILELRMRIQELEMERDKLKMGLEEDKEEVRLTVLNELQTHINELEREKTELQHNLEDVMKDVEGLQKDVVDMTAINEKMNEENQMLQAKVSMLSEEKEGHQIEEEYRNQLTEKDTLISQLREEVTALQSASYSTSSENADSGLTEKIAMLEKEHKQKDEKMNKIKAVAVKAKKELDISKKEVAALKGEMESLKAEREKVNSSMKDIIHGAEGYKNLQIDYDRQMEQLDKERERMEAAERQIAELTKRLSIAVAQTEMLSSEKEDLSAAMETLRNTVKQLEAQNQDLQKQTSSLERDMVAERTLKEHKMKELSSATKEVEDLTAQLRRQQQQSQQTAQELEQLRKEAQQSSLLDMEMADYERLVKELNGKLTEGEERVSELKSQINTLTQNEGALRQEIESLKSLLDQGEEKTTKMKQLLVKTKKDLADAKKQESALMMTQASLRGELEANQQQLENSKIEVCELTAERHRLQEQLRSALEQHQRTNTSLQQRVSSLQSERDNAKAELETTASEFESYKVRVHNVLKQQKSKTTSQSDGDSSKTERDQLSSQVELLRSRLCENQQSLQSVTSELQQLQSEHDTLLERHNKILQETISKEAELRERLLSLQSENVSLRSEASQVQADLSSQIEAQRQTYREQLRKLQDEHRATVETLQGQLSRVEEQLFSLQSQTSAVSVQSSRKSVSDSQRKNPDLSHSGLSFLALSDLQSMAREEGEGMETTETESPSPASTPLPSLEQLLSSPDPKQEPFVWTVEPTKEELSQKLSTATRSLEHINSLLHETEATNAVLMEQITLLKSEIRRLERNQEREKSVANLEYLKNVLLQFIFLRSGSERQALLPVIHTMLQLSPEEKSKLAAIAQGEEESSASRGSGWSSYLHSWSGIR
>8236_0:003012_{"pub_og_id":"814692at33208","og_name":"GRIP_and_coiled-coil_domain_containing_2_","level_taxid":33208,"organism_taxid":"8236_0","organism_name":"Thunnus_albacares","pub_gene_id":"122991862","description":"GRIP_and_coiled-coil_domain-containing_protein_2"}
MEDPGGTRAESVAPSPAGTPKSKLDTLSKDDLIKFSKKQMAALQKMKSRCADLEKEVESIKQQPKNSNSSSDDSTLIQELTERMDALLLEKAETQQSLALSRKDLEKTKQQAKDDLAVLQGELERVMEDHQRKIKTLESSIEESNNKHQEEVIYFQKLLKEREETDRERESERERERLAEHASAKESEEEVRRCLEAQLETLRAELEQTKSQGIAELEESHQRELTEAQQEVENLKEELAQRSLQHEEEMRALEEDCEVERERLLLLHEELTEQLALKDSYLQDVQEEDEEPVRGSGIARMLELSACSQGDSSHGDGEETEAGKLKAAMEDLQAQNTMLQDELTLLSNVKSELEAELERAKEEFQMEREEMEFKINELQMNRESTASDVAITLHQMNTDPDQQEIQREVQQEGEAHKYGVDALPCESKESTVSPVQDQNSLNPEELQKLNQELRAQCEALTGERDSALADCQSMRDILQCVETELGQKTKDFVLQYKAMKEQGANTLHDLQDKIEQLSQERDGLLARVKEVTEEKNTLMEDVQDLKTKLEDSQGEDQKLQACVEEQTVLASELRQSVEGLTRQNEEILSQLQMKETMTQDLSEMVNMLTEERDKIKSLLQLREDEMQKLNSERAKETERLLEEKEAHLLREEKDKEFEIEASLKEEIGRMQMTVSTLELTVKDISAEKAELHQKLEETLSGLSQAQEKRELLGSKLATLQAQLEQETSEKHHLETKLNSLTEEAEEARNTISTLEENQSEELKNTKEEVEELRIRIDELEKERNLLKSSLEEAQGEVRLEEVQNEFQARIRDLEQERNMLRNNLEEVVRDTEGLQKDLQDMKSVNEKISGENQNLQAQISLMSQEKEEEEKGEMENTEKERQELKEQLTEKDELISQLRSEMAALQDSAAQSASSDEHAAMEITKKTTLLEKEIKEKDEKMNKIKAVAVKAKKELDNSKKEVATLKEEVASLKAEREKVNSSMKDIIHGAEGYKNLQIDYDTQTEQLDKEREKVEAAERQIAELTKRLSSAVTQTELLTSEKEDLLAGLETTRSTVRQLETQNQEFQRRSASLDRDLLAERAMKEQKMKELSSATTEVEELTAQLRKQQQQSQQTAQELEQLRKEAQQNSLLDMEMADYQRLVKELNTKLSERDECAEELKAQINTLTQREETLKQEIEALKSQLDQGEEKTSKMKQLLVKTKKDLADAKKQESSLMVLQASLRGELEANQQQLESSKIEVCELTAERHRLQEQLKSALEQQQRSSSSLQQRINSLQQERDDAKAELTATAEEFESYKVRVHNVLKQQKSKTTTQSDGDSSKLEREQLSSQLDQLRSRLVESQQNLQSSTAELQQLQNEHDTLLERHNKILQENVSKEAELRERLLSVQSENVTLRTDLSQAQADLSSQIEAQRQTYREQLRKLQDEHRATVETLQGQLTRVEEQLFNLQSQNSSVSVQSSRKSDLQRRNTDQNQAGLGLMALGDLQSMAREEGEGMETTENESPSPALTPLPSLEQLLTSPDPKQEPFVWTLEPTKEELSQKLNTATRSMEHMNTLLHETEATNAVLMEQITLLKSEVRRLERNQEREKSVANLEYLKNVLLQFIFLQSGSERQALLPVIHTMLQLSPEEKSKLAAIAQGEEEAAGSRGSGWTSYLHSWSGIR
>47314_0:0016ef_{"pub_og_id":"814692at33208","og_name":"GRIP_and_coiled-coil_domain_containing_2_","level_taxid":33208,"organism_taxid":"47314_0","organism_name":"Drosophila_novamexicana","pub_gene_id":"LOC115761859","description":"GRIP_and_coiled-coil_domain-containing_protein_2"}
MDTTTRDTQKNPIEALSKDELINKYKGLLGIAKKAKQAKDELTEENRQLKEALAKAAAKQSSLPAMQEMLQDFTDKNLILTEQLSTLQRRVKEDTDRLEQYEIENESLKRQLGRLSDENDDLLADIERMEQAMQQVNALGSEQRKNLELLELDIAKIKEAERHNDMLRQQADSAAEEAKQRESEHAELQQKYESVKQLNSEQRKKFNSLKDRFIDVHRKLKNLKECKCVLLETQHEYAASVSKWQQEIIKASQLLCAKMTALQQENMQLKNRLEMLKATNQVSSHNKQLLQKVCELERLSKLVKKEHQQSHHPQTTLDIDRVLAKLTCVEQLANVVRGQQISQQTVETVSTFNVAYFNSKLNQMQSLTQALREERGRQENSLKIMELQHERENAQLEANCVELRQQNEDLQTRFQLKEHEHADLLAEMRELNEALKARGDVISRMQEQHDKSHKELQTITENLTEKSKQVEHLQSKIEELEQQEQLNGDAQSDVLSTSTISRAEELSRLRELDDGYEEKYNKLRALAAKLKKKLQEQTQQIKIMEQAGAAKLETEVEAIKTAQAQLQQDLNAARAENQKLKSKEKSKSSNVLSLEIDAAEKSLAEVSSKLLAKTTELEALRDTLISKENTITQLRQEINILEQAQNGEAAHSKQLKQEIDRMQAQLKDAVHGKQEALSDKKALEQSVEKQKLQVDEMQVQLAENTQKYETKLKHFQELLTNSIQQLEMRQDAFNQLEATLRQAERTNEQLQSEYFDYKLKAQSVLRKQQNRDTDKENSLEAELATVRANVQKLRTNNEECALRITHLESQLDNLQRDNTKLLRRNQEMIAMVDEMREQNETLTLENQRQLQQQQQQLQQHRLQIEQMDDVHQVRVAQLQQQIEQFEKAANASPVRPVGPMTATVGVDSTSPEQSKIDYLLDHDSSGETLAQLAAQRKISTASRRSHDFMPLDELLNTSMNAINSDTVTTISHFGRSVSMQDDDLELDAGCGETQAALLATKERLSIQESRVRHLTALLAENEQDLAKLTQMNDMLKEELRRQERSEEREQHMHNSEYLKNVFLKFITLTNSDERQRLVPVLNTILRLSRNEVEMLNCVAKGQKVSSEGTNRSWTGFLSAWSGGGNTASNNN
>7244_0:0007b3_{"pub_og_id":"814692at33208","og_name":"GRIP_and_coiled-coil_domain_containing_2_","level_taxid":33208,"organism_taxid":"7244_0","organism_name":"Drosophila_virilis","pub_gene_id":"Dvir\\GJ23532","description":"GRIP_domain-containing_protein"}
MDTTNRDTQKNPIEALSKDELINKYKGLLGIAKKAKQAKDELTEENRQLKEALAKAAAKQSSLPAMQEMLQDFTDKNLILTEQLNTLQRRVKEDSDRLEQYEIENESLKRQLGRLSDENDDLLADIERMEQAMQQVNALGSEQRKNLELLELDIVKIKEAERQNDMLRQQADSAADEAKQRGSELAELQQKYESVKQLNSEQRKKFNSLKDRFIDVHRKLKNLKECKCVLLETQHEYAASVSKWQQEIIKASQLLCAKMTALQQENMQLKNRLEALKATNQVSGHNKQLFQKVCELERLSKLIKKEHQQNHQPQPTLDIDRVLAKLNCVEQLANVVRGQQSSQQNVETVSTFNVAYFNSKLNQMQSLTQALREERSRQENSLKIMEQQHERENAQLEANCVELRQQNEDLQTRFQLKEHEHADLLAEMRELNEALKARGDVISRMQEQHDKSHKELQTITENLTEKSKQLEQLQTKIEELEQQEQLNGDAQSDVLSTSTISRAEELSRLRELDDGYEEKYNKLRALAAKLKKKLQEQTQQIKIMEQAGAAKLETEVEAIKTAQAQLQQDLNAARAENQKLKSKEKSKSSNVLSLEIDAAEKSLAEVSSKLLAKTTELEALRDTLTSKENTITQLRQEINILEQAQNGEALHSKQLKQEIDRMQAQLKDAVHGKQEALSAKKELEQSVEKQKLQVDEMQLQLAENTQKYETKLKHFQELLTNSIQQLEMRQDAFNQLEATLRQAERTNEQLQSEYSDYKLKAQSVLRKQQNRDTDKENSLEAELATVRANVQKLRTNNEESALRITHLESQLDNLQRDNTKLLRRNQEMIALVDEMREQNETLTLENQRQLQQQQQHLQQHRLQMEQMDDVHQVRVAQLQQQIEQFEKAANASPVRPVGPMTATVGVDSTSPEQSKIDYLLDHDSSGETLAQLAAQRKISTASRRSHDFMPLDELLNTSMNAINSDTVTTISHFGRSVSMQDDDLELDAGCGETQAALLATKERLSIQESRVRHLTALLAENEQDLAKLTQMNDMLKEELRRQERSEEREQHMHNSEYLKNVFLKFITLTNSDERQRLVPVLNTILRLSRNEVEMLNCVAKGQKVSSEGNNRSWTGFLSAWSGGGNTANNNN
>93934_0:000483_{"pub_og_id":"814692at33208","og_name":"GRIP_and_coiled-coil_domain_containing_2_","level_taxid":33208,"organism_taxid":"93934_0","organism_name":"Coturnix_japonica","pub_gene_id":"GCC2","description":"GRIP_and_coiled-coil_domain-containing_protein_2"}
MEVQDGGQEMVASPATPGSGKSKLDTLPKEDLIKFAKKQMMLIQKVKSRCTELEREIEELRSKPATGGADDIIQALTERLDVVLLEKAESQQQCVALKKENLQRKQEAEAAVAKAEELQKQLDQSNTDSLEEINALKNELINAQSKYNEDLTKLKVELEEKEKKQMELVEQIECCSDNQEEVKRLQDYVQKIKSTYEEQISCLNKQLETVNDDKNKEIATLQETIKSTSQCYHNEISSLSEELKQLKIAHQEEVSELMHHIEISSKENEEKQNQINQLQHDLAEADLIKEKNVKDEAYGHTEQHEHDFEQLRQGLNKNIEDKVDVLDMQEEPCVEAKMEEKIRHLECSLGDLQSQHSILKDELTYMSNVKLKLEEEIHRIKDEYFHEREDLDFKINELQLVKEDYCCVIEKLKLELQAARHHWETMAEEHKLETQNLREQHEREISELNEALLSSSEKEKMALVFEMQELKDQLEKLTQEKEDAVLSYNSLRETMETIQAELGESAGKISQQFESMKQQQASDVSELQQKLRAAFNEKDILLETVNSLQAETQKLSSYQLEIEELKCKIVGLQEENDTITSCVHQKEASIKELEEKITALANQNKDILNEVKCSGEERDAVQERCKQEQEKVQKLQQEIDVVNQYNSDLKKKLEEVTERLNDALTSKNKNTEMLEQLESQIDTLVRERESLTSEVSDLREENKKTVQEKEELSKELEKIRFEKDGWLELKEQSEDLEKKLQMMTAEKDRLSSLLESEQAHKSLVRTQLYHILEQVGYSISGSNEECDFLSLLQIASEHLIKMKEKQCFALQNEEKVLHLQREVERLEEENATQYTEHRSLMQDLGREKDLLKGELEEVLSEKEALQHDIQELKSAGEKATIENEDLLAKIEEMSEKLAFYESQIQEQQKGSKAQEDLNFILEQKETELRNVKDELSSLKTVMETLTEKNDEQSSVAELQEKIGRLEKESAEKGEKLNKMKAVAVRAKKELDTSRKETQALREELEVVRSEKDQLSASMKDVIQGAESYKNLLMEYDKQGEELDSEKGRANSLERQIDDLTRQLQASSQQYDQLHSANEDLLARVETLQCNSKLLEAQILELQKVKAKAEKELEAEKLLKDQKIKEHSGTLRELEELQMQLQKEKKYLQKIMQELELAKKDAQKSTLMDMEIADYEKLVKELNQKITDKDSRIEDLEQETGIQKQKQETLQEEIKSLQSTMQQDEERNAKIKQLLVKTKKELADSKQAENDHLMLQASLKGELEASQQQVEAFKIQVAALTSEKHKVQEHLRTSSEQHQRTLSAYQQKIATLQEECRAAQAEQASVTSEFESYKVRVHNVLKQQKNKSASQTETEGAKQEREQLETVIEQLRVKLQETQHNLQMNTAEFQALQSEHDTLLERHNKMLQETVAKEAELREKFCTMQSENMVMKTEHAQALSQLTAQNEALRSNFRDQVRNLQEEHRKTVETLQQQLSRVEAQLFQLKSEPSTRGPPVSNPVPKNSRERRNTDLPVLDVHAIAREEGEGMETTDTESVSSASTYIPSLEQLLNSPETKPETSQWQTELTKDELIEKLSTTTKSADHLNELLRESEATNAILMEQIKLLKSEIRRLERNQEREKSVANLEYLKNVLLQFIFLKSGSERERLLPVIDTMLQLSPEEKGKLVAIAQGEEESSSRPSGWASYLHSWSGLR
>9031_0:0008d0_{"pub_og_id":"814692at33208","og_name":"GRIP_and_coiled-coil_domain_containing_2_","level_taxid":33208,"organism_taxid":"9031_0","organism_name":"Gallus_gallus","pub_gene_id":"GCC2","description":"GRIP_and_coiled-coil_domain-containing_protein_2_isoform_X1"}
MEVQDGGQEMVASPATPGSGKSKLDTLPKEDLIKFAKKQMMLIQKVKSRCTELEREIEELRSKPATGGADDIIQALTERLDVVLLEKAESQQQCVALKKENLQRKQEAEAAVARTEELQKQLEQSNTDSLEEVKALKNELINAQSKYNEDLTKLKTELEEKEKKQMELVEQIKCCSDNQEEVKRLQDYVQKIKSTYEDQILCLNKQLETVNDDKNKEIAILQETIKSNSQCYHNEISSLSAELKQLKIAHQEEVSELMNHIEISSKENEEKQNQINQLQHSLAEADLIKEKNVKDEAYGHTEQHERDFEQLKQVLNKNIEDKVNVLDMQEEPCVETKMEEKIRHLECSLGDLQSQHSILKDELTYMSNVKLKLEEEIHRIKDEYFHEREDLDFKINELQLIKEDYCCVIEKLKSELQTARHHYETTAEEHKLETQNLREQHEREISELNKTLLSSSEKEKMALVLEMQELKDQLEKLTLEKEDAVLSYDSLRETLETIQTELGESAGKISQQFESMKQQQASDVSELQQKLRAAFNEKDGLLETVNRLQAETQKLSSYQLEIEELKHKIVSLQEENDTITSCVHQKEASIKELEEKTIALANQNKDILNEVKCSGEEREALQERCKQEQGKVQELQQEVDVVNQYNSDLKKKLEELTERLNDALTGKNENTKMLEQLENQIDTLVRERENLSSEVSALREENKKIVQEKEELSKELEKITYEKDGWLVLKEQFENLEKKLQMVTAEKDHISSLLESEQVHKSLVRTQLYHILEQVGYSISDSNEECDFLNLLQIANEHLIKMKEKQCFALQNEEKVLHLQREIERLEEENATQYTEHRSLIQDFGREKDHLKEELEEVLSEKEALQHDIQELRSAGEKATIENQDLLAKIEEMSEKLAFYESQIQEQQRGSKAQEELNFILEQKETELRNVKDELSSLKTVMESLTGKNDEQSSVAELQEKIERLEKESAEKGEKLNKMKAVAVRAKKELDTSRKEMQALREELEVVRSEKDQLSASMKDVIQGAESYKNLLMEYDKQGEELDSEKGRANSLERQIDDLTRQLQVSSQQHDQLHSANEDLLARVETLQCNSKLLEAQILELQKVKAKAEKELEAEKLLKEQKIKEHSGTVRELEELQMQLQKEKKYLQKIMQELELAEKDAQKSTLMDMEIADYEKLVKELNQKITDKDSRIEDLEQETGIQKQKQETLQEEIKSLQSTMQEDEERNAKIKQLLVKTKKELADSKRAENDHLMLQASLKGELEASQQQVEAFKIQVAALTSEKHKVQEHLRTSSEQHQRTLNAYQQKIATLREECRAAQAEQASVTSEFESYKVRVHNVLKQQKNKTASQTETEGAKQEREQLETVIEQLKAKLQETQHNLQINAAEFQALQSEHDTLLERHNKMLQETVAKEAELREKFCTIQSENMVMKTEHAQALSQLTAQNEALRNNFRDQVRNLQEEHRKTVETLQQQLSRVEAQLFQLKSEPSTRGPAVSNPVPKNLRERRNTDLPVLDVHAIAREEGEGMETTDTESVSSASTYIPSLEQLLNSPETKPETSQWQTELTKDELIEKLSTTTKSADHLNELLRESEATNAILMEQIKLLKSEIRRLERNQEREKSVANLEYLKNVLLQFIFLKSGSERERLLPVIDTMLQLSPEEKGKLVAIAQGEEESSSRPSGWASYLHSWSGLR
>8168_0:003323_{"pub_og_id":"814692at33208","og_name":"GRIP_and_coiled-coil_domain_containing_2_","level_taxid":33208,"organism_taxid":"8168_0","organism_name":"Perca_fluviatilis","pub_gene_id":"120569819","description":"GRIP_domain-containing_protein"}
MEDPGGTGADCLAPSPAGAAKSKLDTLSKDDLIKFAKKQIAGMQKMKGRCADLEKEVESLKKQSKNNNDSSDDSTLIQELTERMDSLLLEKAETQQSLSLSRKDLEKTKQQAKDDLAVLQGELDHVIEDHQRQIKTLESSIEESNNKHQEEVAYFQRLLKEREESDRKRESEREREEVSAKETTEEVRPCFEAQLQTLRAELEAIQERKSQEIAELQESHQRDLTEAQQEVENLKEELAQKSLQHEEEMRALEEDCEMERERLLLLHEELTEQLALKDSYLQDVQEEDEEPARSSGIAKMLELSACTEGDNSQSYEEETEIGRLRAAMEELQAQSTMLRDELTLLMNVKSELEAELERAKEEFQMEREEMEFKINELQMNRESAPSDPAIMLDPDKQEVQGEFQQQSKAHTDGCESKESAICPGDQNSLSPEELRAQCESLTEERDSTEAECQRMRDLLQGVETELGEKTKDFVLQYKAMKEQGSNTLRELQEKMDELSQERDNLLVRVREVTEEKNTLMKNLQDLKPKLEGSACDNQKLQSSVEEQTTLARELKQSVEELTRQNEEILSQLQMKENMTQDLEEMVNTLTKERDEIQSQLQRREEEMQKLNNEGAKETERLLEEKEKEALQCRAEKEKKLESLKKEWEDEVQHLKEEREKMEEILKEEVERRQETVSALELTIKDLSLEKADLRQKLEEALSGLSKAQETRELLGSKLAALEAQLEQETSEKNLLEAKLNSLTEEAEQARVTITALEGSQSEVLRNSTEEVEELRARVDELEKESGLLRSSLEEAQGVIGLEEVEKELQARIEDLEQERSMLRNNLEEVVKDTEGLQKDLEDMKSVNEKIHEENQRLQAHIALMTQEKEEKEEGEMETNMEKERRELKDQLAEKDSLISQLRSETAALQESAAQSASSEENAAVEITTKIALLEKEHKEKDQKMNKIKSVAIKAKKELEISKKEVASLKEKVELLKAEREKVSSSMKDIIHGAEGYKNLQIDYDRQTEQLDKEREKVEEAERQIVELTKRLSSAVTQNDTLSSEKEGLLASMETMRSTVRQLEAQNQELQRQSAGLDRDLLAERVMKEQKIKGLSSAMKEVEELTAQLRKQKQQSQQTAQELEQLRKEAQQSSLMDMEMADYERLVKELNVKLADRDECAEELKAQINALTQKEDTLKQEIETLKSQLDQGEEKTSKMKQLLVNTKKDLADAKMQESSLMLLQASLKGELEAHQQQLESSKIEVCELAAERHRLQEQLRSALEQQQRTSSSLQQRINSLQQERDIARAELMATAGEFEGYKVRVHNVLKQQKSKTTSQSDGDSAKLEREQLSSQVEQLRSRLAESQQSLQSCTGELQQLQTEHDTLLERHNKILQETVSKEAELRERLLSVQSENRALKSDLSQAQADLSSQVESQRQTYREQLRKLQDDHRATVETLQGQLTRVEEQLFYLQNQNSSVAVQSGRKPVASDPQRRNADQNQAGLGLMALSDLQSMAREEGEGMETTETESPSPALTPLPSLEQLLTSPDPKQEPFVWTVEPTKEELSQKLSTATRSMEHMNSLLHETEATNVVLMEQITLLKSEVRRLERNQEREKSVANLEYLKNVLLQFIFLQSGSERQALLPVIHTMLQLSPEEKSKLAAIAHGQEEGSGSRGSGWSSYLHSWSGVK
>8897_0:001a86_{"pub_og_id":"814692at33208","og_name":"GRIP_and_coiled-coil_domain_containing_2_","level_taxid":33208,"organism_taxid":"8897_0","organism_name":"Chaetura_pelagica","pub_gene_id":"GCC2","description":"GRIP_and_coiled-coil_domain-containing_protein_2"}
MSVEVYSRGHYVSMVQDAGQEMVASSVTPGTGKSKLDTLPKEDLIKFAKKQVMLIQKVKSRCTELEKEIEELKSKGAAGGDDDIIQALTERLDVVLLEKAESQQQCIALKKENIQRKQEAEAAVAKTEELQKQLEQSAIDSLKEIKALKSELANAQCKHNEDLTKLKTELEEQVKKQMELLEQIECHNDSQNEVKRLQDDVQRLKSTYEEQILCLSKQLETVNEDKSREVTNLQETIKSNFQSYHNEIKSLNEELKNLKISHQEEVSELMRQIEISSKENEEKQNQINQLQHHLVEESSIKEKDGEDEMCADTDQREYDLEQLREVLNKNVENKMDFVDMEEEPCVEAKMEEKIRHLEHSLEELQSQHSILKDELTYMSNVKLKLEEEIHRMKDEYFHEREDLDFKINELQLTKEDYCCVIEKLKLELQAARQHYETATKAHKLETQILKEQHEKEISELNETLLSDSEKEKMALVFEIQDLREQVEKLAQEKEEAVSNYNSLRETMETLQTELGESAGKISQELESMKQQQASDVSELQQKLRAAFSEKDILLETVNRLQKEKEELSSNQLEIEELKCKIVSLQEENNTITSSIGQKETVRKELEENIIALTDQNRDILNELKCLGEERETLLERCTQEQQKVQELQQEVDVANQYNSDLKKKVEELTEKLNEALTRKSENAETLEQLENQVESLVREREKLLSEAYTLREENKKIIQEKGELSEELEKTRSEKDSWLVLKEQSENLEKKLQIMTGEKDHISALLESEQAHRSIVRTQLYHLLEKMGSSVSDSKEEDDSLHLLQIVNECLAKMKEEQCLALQNKEEVLHLQKEVERLEKENASEYTEHRSLIQDFEKERGILREELEGVLSEKEALQHDIQELKNANEKTRVENQDLLSNIEEITQKLAFYETQIQEQQKGSEKQDDLNLILEQKETELRNVKDELSSLKNLMETLTEKTDQQSSVAELQEKIGRLEKEFAEKGEKLNKIKVVAVKAKKELDVSRKEMQTLREELELVRSEKDQLAASMKDVIQGAESYKNLLMEYDKQGEQLDSEKDRANNLERQIDDLTRQLQVSSQQHDQLRSANEDLLARIETLQHNAKLLEAQILDIQKAKAKADKELEAEKLLKEQKTKEHSGALREMEELQMQLQKEKKHLQKTMQELELARKDAQKSTLMDMEIADYERLVKELNQKITDKDTRIEDLEQETGIQKQKQETLQEEIKSLQSTMQQDEERNAKIKQLLVKTKKELADSKQAENDHLMLQASLKGELEASQQQVEAYKIQVAVLTSEKHKVQEHLRTSSEQHQRTLSAYQQKIATLQEECRAAQAEQASVTSEFESYKVRVHNVLKQQKNKSASQTESEGAKQEREQLEMVIEQLKVKLQDAQHNSQMNASELQVLQSEHDTLLERHNKMLQETVAKEAELREKLCTIQSENMVMKTEHAQTLSQLTAQNEALRNNFRDQVRNLQEEHRKTVETLQQQLSRVEAQLFQLKSEPSTRGPAVSNPATKNLRERRNTDLPVLDVHTIAREEGEGMEMTDTESVSSASTYVPSLEQLLNSPEAKLEPSQGQTELSKDELIQKLNTTAKSADHLNELLRESEATNAILMEQIKLLKSEIRRLERNQEREKSVANLEYLKNVLLQFIFLKSGSEKERLLPVIDTMLQLSPEEKGKLVAIAQGEEESTSRPSGWASYLHSWSGLR
>223781_0:003586_{"pub_og_id":"814692at33208","og_name":"GRIP_and_coiled-coil_domain_containing_2_","level_taxid":33208,"organism_taxid":"223781_0","organism_name":"Aquila_chrysaetos_chrysaetos","pub_gene_id":"GCC2","description":"GRIP_and_coiled-coil_domain-containing_protein_2_isoform_X1"}
MTEAEVVRGGCSGADSGCGAAAAISPPLQPAMEVQDAGQEMVASSVTPGSGKSKLDTLPKEDLIKFAKKQVMLIQKVKSRCTELEKEIEELRSKAATGGADDIIQALTERLDVVLLEKAESQQQCVALKKENIQRKQEAEAAVAKTEELQKQLEQSSIDSLKEIKALKSELANAQCKHDEDLTKLKMELEEQVKKQMGLVEQIERHSDSQKEVKRLQDDVQRMRSTYEEQILCLSKQLETVNEDKNREVTNLQETIKSNSQCYHNEIKNLNEELKKLKIAHQEEVSELMHQIEISSKENEEKQNQINQLQHSVAEESLMKEKNAKDEMCARTDQREYDLEQLREVLNKNVENKMDVVDTQEEPCVEVKMEEKIRHLEHSLEELQSQHSILKDELTYMSNVKLKLEEEIHRIKDEYFHEREDLDFKINELQLAKEDYCCVIEKLKLELQAARQHCETTVKEHKLETQTLKEQHKREISELNETLLSGSEKEKMGLVFEMQELREQLEKLTQEKEEAVSNYNSLRETMETLQTELGESAGKISQEFESMRQQQASDVSELQQKLRAAFNEKDVLLETVNRLQEETEKLSSNQLEIEELKCKIVSLQEENNTITSSITQKETAVKELEEKIIALTDQNKGILNEVKCLGEERETLQERYKQEQGKVQELQQEVDVANHYNSDLKKKVEQLMEKLNEALTRKSESAQMLEQLENQIEYLVRERENLSSEAYTLCEENRKIIQEKDKLSEELEKITSEKDGWLVLKEQSENLEKKLQMMTAEKDHISTLLESEQAHRSLVRTQLYHLLKQVGSSVSDSNEEYDSLNLLQIANECLAKMKEEQCLALQNEEKVLHLQREVERLEEENAAQYTEHRCLIQDFEKEKDLLREELEGVLSEKEALQHDIQELKNASEKTRIENQDLLANIEEITQKLAYYESQIQEQQKGSEKQDDLNFILEQKETELRNVKDELSSLKNLMETLTEKTDQQSSVAELQEKIGRLEKESAEKGEKLNKIKVVAVKAKKELDASRKEMQTLREELELVRSEKDQLSASMKDVIQGAESYKNLLMEYDKQGEQLDSEKGRANNLERQIDDLTRQLQVSSQQHDQLHSANEDLLARVETLQHNAKLLEAQILEIQRAKAKVDKELEAEKLLKEQKTKEHSGALQEMEELQMQLQKEKKHLQKTMQELELARKDAQKSTLMDMEIADYERLVKELNQKISDKDSRIEDLEQETGIQKQKQETLQEEIKSLQSTMQQDEERNAKIKQLLVKTKKELADSKQAENDHLMLQASLKGELEASQQQVEAYKIQVAVLTSEKHKVQEHLRTSSEQHQRTLSAYQQKIATLQEECRAAQAEQASVTSEFESYKVRVHNVLKQQKNKSASQTESEGAKQEREQLEMVIDQLKVKLQDAQHNSQMNASELQALQSEHDTLLERHNKMLQETVAKEAELREKLCTIQSDNMVMKTEHAQTLSQLTAQNEALRNNFRDQVRNLQEEHRKTVETLQQQLSRVEAQLFQLKSETSTRGPAVSNPATKNLRERRNTDLPVLDVHSVAREEGEGMETTDTESVSSASTYVPSLEQLLNSPEAKLEPPPWQTELTKDELIQKLNTTAKSADHLNELLRESEATNAILMEQIKLLKNEIRRLERNQEREKSVANLEYLKNVLLQFIFLKSGSEKERLLPVIDTMLQLSPEEKGKLVAIAQGEEESTSRPSGWASYLHSWSGLR
>37003_0:0016fa_{"pub_og_id":"814692at33208","og_name":"GRIP_and_coiled-coil_domain_containing_2_","level_taxid":33208,"organism_taxid":"37003_0","organism_name":"Kryptolebias_marmoratus","pub_gene_id":"gcc2","description":"GRIP_and_coiled-coil_domain-containing_protein_2"}
MEDPGGTAAEFVSPSQAGAPKSKLDTLSKDDLIKYAKKQMAVMQKMKSRCSDLEKEIESFKQQPKNSSTNSDDTSLMQELTERMDALLLEKAETQQSLSLLRKELEKTKQQAKEDLTVLQSEHESVMEDQQKKIETLECSIEESRSKHQEEVAYFQKLLKQREERDRERECEREKERKTDCDSAEGVRRCLEAQLETIQAELKANQERNSQEIAELRENYQRELTKAQQDVENLKEDLAQKSQQHEEEMRALEEDWEIERERLLLLTEELTEQLALKDSYLQDVQEEDEESTRGSGIAKMLALSECRQADTSNGDGEEAEISRLRAALDDLQSKNTMFQDELTLLSNVKGELEAELDRAKEEFQMEKEELEFKINELQMVVSPSAESVATLDSVPGEEKHSVVSSSDDQKGLNVEEDLKLKEELKAQCEGLARERDSAVAECHHMRGILQSVETELGEKTKNFVQQYNAMKEQGANTIQDLQDTIEQLSRERDELLVRKTEVTKENNTLVDDMQALQQKLEGSPVESSAEEQTSLTCELKQSVEVLTRQNEEILSQLKTKENLIQDLGEQVNTLTEEKDKLQHLLKLKEDEMQNLSDVKTKDTEKLLEETAREAHLIREEKDTELENLKIKTENEVKHLKEEKEKVEGSLNEKLVIQEERCSTLDLTVKELSTEKSNLLQELEQALSKLSKAQEDSELLGSKLAELEAQMEQGASEKQHLEAKLKSLTEEAEQASASVQTLRENQAEVLKKSTDEVVELRTRVDELEKERGLLKSSLEEADAERRTEELQKDFQAHIEDLEKERDMLRRNLEEMVKDAEGLQKDLQDMKSANEKIIDENQKLQARVSVGKDKKEEEEMGRKMESVEKNIEELRRQLTEKDSLISQLTSEITALQTLSQESAAQSVSSEENEASEMTKKLALLEKEMKEKDEKMNKIKAVAVKAKKELDNSKKEVQALREEVESLKAEREKTNSSMKDIIHGAEGYKNLQIDYDKQTEQLDREREKVEAAERQIAELTKRLSSAVTQTEALSSEKEDLLSGLETTRSTVRQLEAKIQELQKQLAGLDKDLLVERAMKEQKLKELSSATKEVEELTAQLRKQQQQSQQTAQELEQLRKEAQQNSLLDMEMADYERLVKELNGKLTEKDEYVEELQAQISTLTQNQETLTQEIEALKSQLDQEGEKTTKMKQLLVKTKKDLADAKKQESSLMMVQASLKGELEANQQQLESSKIEVCDLTAERHRLQEQLKSALEQQQRTSSSLQQRIHSLQQERDTAKAELVVTTSEFESYKVRVHNVLKQQKNKTSAQSESDSGKLEREQLSSQVEQLRIRLAESQQNLQSSTAELQQLQTEHDTLLERHNKILQENVTKEAELRERLLSLQSENVALRSDLSQAQTDLSSQVEAQRQTYREQLRKLQDDHRATVETLQGQLTRVEEQLFNLQIQNNSVLIQSSRKPGLASELQRRNMDQNQTGLGIAAFSDLQSMAREEGEGMETTENEKSSLALTPLASLEQLLTSPDPKQEPFVWTVEPTNKELSEKLSTATRSMEHMNSLLHETEATNAVLMEQITLLKSEVRRLERNHEREKSVANLEYLKNVLLQFIFLRSGSERQALLPVIHTMLQLSPEEKSKLAAIAHGEEEGSGSRGSGWTSYLHSWSGIR
>219594_0:000057_{"pub_og_id":"814692at33208","og_name":"GRIP_and_coiled-coil_domain_containing_2_","level_taxid":33208,"organism_taxid":"219594_0","organism_name":"Aythya_fuligula","pub_gene_id":"GCC2","description":"GCC2"}
MEVQDGGQEMVASAVTPGSGKSKLDTLPKEDLIKFAKKQMMLLQKVKSRCTELEKEIEELKSKAASGGADDIIQALTERLDVVLLEKAESQQQCVALKKENIQRKQEAEAAVAKTEELQKQLEQSNTDSLEEIKALKNELINAQSKYNDDVTKLKIELEEQVKKQTELVEQLECHSDNQEEVKRLQDNVQEIKSTYEEQILCLTKQLETVNDDKTKEIASLQETIKSNSQCYHNEIFSLNEELKKLKIAHQEEVSELMHRIEISSKENEEKQNHINQLQHSLVEKDLKTEKNVKDEAYASTDQQEHDLEQLKAVNKNSENKTNLVDMQEEPCIEAKMEEEIRHLEHSLEDLQSQHAILKDELTYMSNVKLKLEEEIRRIKDEYFHEREDLEFKINELQLTKEDYCCVIEKLKLELQTTRHQCETTAEEHKLEIQTLKEQHEREISEVNKTLLSSSEKEKMELVFEMQELKEQLERLTQEKEEALFNYDTLRETLETLQTELGESAGKISKEFESMRQQQASDVSELQQKLRAAFNEKDVLLETVNRLKAEIEKMSSDQLETEELKHKVVSLQEENGTIASCVHQKEVAIKELEEKIVSLSDQNNDILNEVKCLGEERETLQERCKQEEGKVQELQQEINVVNKDNSDLKKKLEELTEKLNETLTAKNKNAELLMQLEKQVDSLLGERENLSSEMYTLREENEKIIQEKGDLSKKLEEITSEKDGWLKEQSENLEKKIQMMTAEKDHISSLLESERAHSSLVRAQIHHILEQVGSSVSDSDEDCDFLSLLQIANECLAKKKEEQCLALQNEEKALHLQREVERLQEENAAQYTEHRSLIEDFEKEKGLWREELEGMLSEKEALQRDIQELKNAGEKTTIENQELLAKIEEISGKLAFYESQMQEQQKESKNEDDLKFVLEQKETELRNVKDELSSLKNVMETLTEKNDQQSSVAELQEKIGRLEKESAEKGEKLNKIKMVAVKAKKELDASRKEMQLLREELELVQSEKDQLSASMKDVIQGAESYKNLLMEYDKQGEELDSEKARAINLERQLDDLTRQLQVSSQQHDQLHSANEDLLARVETLQCNTKLLEAQILELQKVKAKAEKELEGERLLKEQKIKEHSGALRELEELQTQLQKEKKHLQKTIQELELAKKDAQKSTLMDMEIADYERLVKELNQKIADKDSRIEDLEQETRIQKQKQETLQEEIKSLQSTMQQDEERNAKIKQLLVKTKKELADSKQAENDHLMLQASLKGELEASQQQVESFKIQVSVLTSEKHKVQEQLRTSAEQHQRTLSAYQQKIATLQEECRAAQAEQESVTSEFESYKVRVHNVLKQQKSKSASQTETEGAKQEREQLEMVIDQLKVKLQDVQHNLQLNTADFQALQSEHDTLLERHNKMLQETVAKEAELREKLCTIQSENMVMKTEHTQALSQLTAQNEALRNNFRDQVRNLQEEHRKTVETLQQQLSRVEAQLFQLKSEPSTRGPAVSNPATKNSRERRNIDLPVLDVHAVAREEGEGMETTDTESVSSAGTYIPSLEQLLNSPETKPEPSQWQTELSKDELIQKLNTTTKSADHLNELLRESEATNAILMEQIKLLKSEIRRLERNQEREKSVANLEYLKNVLLQFIFLKSGSERERLLPVIDTMLQLSPEEKGKLVAIAQGEEESTSRPSGWASYLHSWSGLR
>109280_0:002a5c_{"pub_og_id":"814692at33208","og_name":"GRIP_and_coiled-coil_domain_containing_2_","level_taxid":33208,"organism_taxid":"109280_0","organism_name":"Hippocampus_comes","pub_gene_id":"gcc2","description":"GRIP_and_coiled-coil_domain-containing_protein_2"}
MEDPGGTVAESVASPPAGAPKSKLDTLSKDDLIKFTKKQMAVFQKMKNRCADLEKEVEALKEHFKNITNISDDSTLIQELTRRMDALLLEKAETQQSLALSRKELERTKHLAEDDITELRRVIEDNKRTIDVLNANIEESHSKHEEEIAHFQKLLKERVDSNREIDSERAKPNLTEESSGKCHPEEDKCSLEVHLKTLQAELEAIQERNHKEIAELQDSHQTELTEAQQEIENLKEELTQRSIQHEEELRALEEDCEIERERLLLLQEELTEQLALKDSYLQDVQEEDEEPGRSSGVAKMLALSACSQADSSHVDGEVTQDGKLKAALEDLSAQNTMLQDELTLLSNVKSELEAELERIKDEFQMEKEEMDFKINELQMIRESDPTTTSRNVMTVESETNASCDSKEPLQDQNSAEQDTQAKLRSHCEALTQERDSALADFYHIKGILQNLESELGQKTNDFVLQYKAMKDQGPNAVKNHQDKTEQLRQENEELSAKVREITEKRNLLMETVDDLKIKLESHSADEQKLQSAAEKQTALAQELNQSVEKLTRQNEEILSQLQIKENMTEDLNEMVNTLTEDRDRTQALLQLQEEEIQNLKSENAKDTEGLLEEKQAAQLLKEETERELKMLKMEKESEIQVLKEERDEMEASLKEEVSRLREAISSSEMTIKDISSENACLHKKLEGTLTTLSETQKEQELLNSKLATVEAQLEQQSSQKSDLEAAVNSLTEEVALAHNIGRELEAQCETLKNTKTEEMAELQIRVEELEKERTLLRSSLEEARGERHSEAMPNELQALQLENHMLRANLEETMKDTAGLLKDLNDMKSLNEKMCAENQMLQEQINLMSQEKEEKAQANIDALERERAEFKERLMDKDSQISQLRAEMAALQNSAAESASEEKKSMEITQKIDELEKDNKEKDAMINKIKAVAVKAKKELDATKKEVATFKEEIASLKVEREKLNISMKDIIHSAEGYKNLQIDYDKQTAQLDKEKENVQAAERQIADLTKHLTSAVRQVDLISSEKEDLVAALETSRSMVKQIEAQIQDLQKHSDRLDRDLVAEKAMKEQKIKELSSAKKDVDELKAQLSKQQQQSQHTAQELEQLRKEAQQNSLLDMEMADYERLVKELNAKLSEKDECSEVLKAQITKLTEKEETLRQETETLKSQLNQEEEKTSNIKQLLVKSKKELADAKKQENSLALLQASLRGELEANQQQLESTKIEVCDLTTERHHLQDQLRSALEQQQRTRSSLQQRLDSLQQERDIAKAELVATAEEFESYKVRVHNVLKQQKSKLSGQGESDGSRLEREQLLTQVDQLKSRLGESQQNLQSSTAELQQLQTEHDTLLERHNKILQENVSKEADLRERLMSLQSENGDLRSELAQAQADSSYQIETQRQTHREQLRKLQDDHRATVETLQGQLTRVEEQLYNLQSQNSSVLVQSSRKSLDTQRRTTDQNQAGLGQVTPIDLQSMAREECEGMETTENESTSPSSVLSLEHLLMSPDPKQEPFVWTVEPTKDELIHKLSTATRSLEHMNSLLHETEATNAILMEQINLLKSEVRRLERNQEREKSVANLEYLKNVLLQFIFLRSGSERQALLPVIHTMLQLNPDEKSKLAAIAQGEEEASGTRGTGWGSYLHSWSGIR
>134920_0:004209_{"pub_og_id":"814692at33208","og_name":"GRIP_and_coiled-coil_domain_containing_2_","level_taxid":33208,"organism_taxid":"134920_0","organism_name":"Pungitius_pungitius","pub_gene_id":"119228605","description":"GRIP_and_coiled-coil_domain-containing_protein_2_isoform_X1"}
MEDSGGTGAEPEAASPAGASRSKLDTLSKDDLIKFSKKQIAAIQKMKSRCADLEKEVNSLKQQSKKCNNSDDSALIQELTERMDSLLLEKAETQQSLSLSRKDLEKTMQKAKDDLLALQGELDRVTEDHQREIKSLEGSIEESNIKHQEEVAYFQKLLKEREETDREREREREKEPPPEHTGAKESANDIRLCLDAQLETLRAELEATQKLKSQEVGELQESHQRELTKTQQEVENLKEELAQKSLQHEDEMRALEEDFEMERERLLLLHEELTEQLALKDSYLQDVQEEDEEPGRGSGIAKMLALSACSQGDSSLGDGEETENGRLKAVVEELQSQSTMLQDELTLLSNVNSQLEAELERVREEFTMEREELEFKINELQMSRESPVSNPAVSLVPDRQEVRGEQSGEHQDGGGESATSPVDRNPLNPEALSARCEALTRERDSALTECQQMKDILQGVETELGEKTTNVVIQYKAMKEQGASTVRELQDKMQQLSLERDELLDRVSEGTEEKNTLMKELQNLKLKLEGFASEEQKLQLSVEEQTTSTCELKQAVEELTRQNAEILSQLQVKESMTEELKEVVDTLTDERNETRSLLQHKEEELQQLNTEIERMLREKEAEALLRSGENMKALEALKKEREDEVQHLKEEREKMEESQSEEVKRQQERASALERTIKDLSAEKDNLQQQLEEASSGVSNTHETRELLGSKLAALEAQLEQETSEKNRLKEKLSSLTEEVDQARVAITALEENHREVLRSSTAEVEELRARVDELEKERALLRTHLEEAQGVNALEEVVTELRARIADLEQERSLLGKNLEEVVKDTEGLQKDLEDMKSINVKFNEENQRLQAHVSQMTQEKEENEEGEMARRTRELQDQLTEKDLLVSQLRSEVAALQESAAQLASSEESAASETVKKIALLEKEHIEKNEKMNKIKAVAIKAKKELETSKKEVASLKEVVESLKSEREKVSSSMKDIIHGAEGYKNLQIDYDRQTEQLDKEREKLAEAERRIAELTKQLSSAVTQTETLCSEKENLLACMETTRSTVRQLEAQNQELQKRSSSLDRDLLTERSMKEQKIKDLSSATKEVEELTAQLRKQQQQSQQTAQELEQLRKEAQQSSLLDMEMADYERLVKELNAKLSDRDECAEGLKAQIKTLTQKEDSLKQEIEALKSQLDQGQEKTSKVKQLLVKTKKELADAKMQESSLMIQQTSLKGELEANQQQLENSKIEVCELSGERHRLQEQLRSALEQHQRTNSSFQQRINSLQEERDTAQAALVATVGEFEGYKVRVHNVLKQQKSKTTAQSEGESGKLEREQLSAQVEQLRSRLAESQQSLHSTTAELQQLHTEHDTLLERHNKILQETVSKEAELRERLMSVQSENVALRSDVTQTQADLTSQAEAQRHTYREQLRKLQDDHRATIETLQGQLTRVEEQLFHLQSQSSSVALQSGRKSLSSDPQRRNTEHKQAGVGMMSLSDFQSTAREEGEGMETTETESPSTALSPLPSLEQLLTSPDPKQEPFVWTVEPTKEELSLKLSTATRSMEHMNSLLHETEATNAVLMEQITLLKSEVRRLERNQEREKSVANLEYLKNVLLQFIFLQSGSERQALLPVIHTMLQLSPEEKSKLGAIAQGEEEGSGSRGSGWGSYLHSWSGIR
>30410_0:000cd2_{"pub_og_id":"814692at33208","og_name":"GRIP_and_coiled-coil_domain_containing_2_","level_taxid":33208,"organism_taxid":"30410_0","organism_name":"Lagopus_leucura","pub_gene_id":"122177539","description":"GRIP_and_coiled-coil_domain-containing_protein_2"}
MEVQDGVQEMVASPATPGSGKSKLDTLPKEDLIKFAKKQMMLIQKVKSRCTELEREIEELRSKPATGGADDIIQALTERLDVVLLEKAESQQQCVALKKENLQRKQEAEAAVAKTEELQKQLEQSNTDSLEEIKALKNELINAQSKYNEDLTKLKTELEEQEKKQMELMEQIECCSDNQEEVKRLQDYVQKIKSTYEEQILCLNKQLETVNGNKNKEIATLQETIKSNSQCYHNEISSLSEELKRLKAAHQEEVSELMHHIEISSKENEEKQNQIDQLQHHLAEVDLMKEKNVKDEAYGHTEQHEHDFEQQKQVLNKNIEDKVDVLGMQEEHCVEAKMEEKIRHLECSLGDLQSQHSILKDELTYMNNVKLKLEEEIHRVKDEHFHEREDLDFKINELQLIKEDYCCVIEKLKLELQAARHHWETTAEQHKLETQNLREQHEREILELNKTLLSSSEKEKMALMFEMQDLKDQLEKLTQEKEDAVLSYDSLRETLETIQTELGESAGKISQQFESMKQQQASDVSELQQKLRAAFNEKDVLLETVNRLQAETQKLSSYQLEIEELKRNIVGLQEENDTITSSVHQKEASIRELEEKIIALANQNKDILNEVKCSGEEREALQERCKQEQGKVQELQQEVDVANQCNSDLKKKLEELTERLNDALTGKNENTEMLGQLENQIDTLVRERENLSSEISALREENKKIVQEKEELSKKLEKITCEKDGWLVLKEKSENLEKKLQMMTEEKDHISSLLESEQAHKSLERTQLYHMLEQVGCSISDSNEECDFLNLLQIANEHLIKMKEKQCFALQNEEKVLHLQREIERLEEEKATQYTEHRSLLQDLGREKDLVKEELEEVLSEKEALQHDIQELKSAGEKATIENQDLLAKIEEMSEKLAFYESQIQEQQKGSKAQEDLNFILEQKETELRNVKDELSSLKTVMETLTEKNDEQSSVAELQEKIGRLEKESAEKGEKLNKMKAVAVRAKKELDTSRKEMQTLREELEVVRSEKDQLSASMKDVIQGAESYKNLLMEYDKQGEELDSEKGRANSLERQIDDLTRQLQVSSQQHDQLHSANEDLLARVETLQCNSKLLEAQILELQKVKAKAEKELEAEKLLREQKIKEHGGTLRELEELQMQLQKEKKYLQKIMQELELAKKDAQKSTLMDMEIADYEKLVKELNQKITDKDSRIEDLEQETGIQKQKQETLQEEIKSLQSTMQQDEERNAKIKQLLVKTKKELADSKQAENDHLMLQASLKGELEASQQQVEAFKIQVAALTSEKHKVQEHLRTSSEQHQRTLSAYQQKIATLQEECRAAQAEQASVTSEFESYKVRVHNVLKQQKNKSASQTETEGAKQEREQLEMVIEQLKVKLQETQHNLQMNAAEFQALQSEHDTLLERHNKMLQETVAKEAELREKFCTIQSENMVMKTEHAQALSQLTAQNEALRNNFRDQVRNLQEEHRKTVETLQQQLSRVEAQLFQLKSEPSTRGPAVSNPVPKNLRERRNTDLPVLDVHAVAREEGEGMETTDTESVSSASTYIPSLEQLLNSPETKPETSQWQTELTKDELIEKLSTTTKSADHLNELLRESEATNAILMEQIKLLKSEIRRLERNQEREKSVANLEYLKNVLLQFIFLKSGSERERLLPVIDTMLQLSPEEKGKLVAIAQGEEESSSRSSGWASYLHSWSGLR
>9103_0:000620_{"pub_og_id":"814692at33208","og_name":"GRIP_and_coiled-coil_domain_containing_2_","level_taxid":33208,"organism_taxid":"9103_0","organism_name":"Meleagris_gallopavo","pub_gene_id":"GCC2","description":"GRIP_and_coiled-coil_domain-containing_protein_2_isoform_X1"}
MEVQDGGQEMVASPATPGSGKSKLDTLPKEDLIKFAKKQMMLIQKVKSRCTELEREIEELRSKPATGGADDIIQALTERLDVVLLEKAESQQQCVALKKENLQRKQEAEAAVAKTEELQKQLEQSNTDSLEEIKALKNELINAQSKYNEDLTKLKTELEEQEKKQMELVKQIECCSDNQEEVKRLQEYVQKIKSTYEEQILCLNKEFETVNDNKNKEIETLQETIKSNSQCYHNEISSLSEELKQLKFAHQEEVSELMHHIEISSKENEEKQNLINQLQQHLAEADLMKEKNGKDEAHGHTEQHEHDFEQLKRVLNKNIEGKVDALGMQEEPCVEAKMEEKIRHLECSLGDLQSQHSILKDELTYMSNVKLKLEEEIHRIKDEHFHEREDLDFKINELQLIKEDYCCVIEKLKLELQAARHHWETMAEEHKLETQNLREQHEREISELNKTLLSSSEKEKMALMFEMQDLKDQLEKLTQEKEDAVLSYDSLRETLETIQTELGESAGKISQQFESMKRQQASDVSELQQKLRAAFNEKDVLLETVNRLQAETQKLSSYQLEIEELKHNIVGLQEENDTITSCIHQKEASIKELEEKIIALANQNEDILNEVKSSGEEREALQERCKQEQGKVQELQQEVDVANQCNSDLKKKLEELTERLNDALTNKNENTEMLEQLENQIDTLVRERENLSSEISALREENKKIVQEKEELSKQLEKITYEKDGWLVLKEQSENLEKNLQMMTEEKDHISSLLESEQAHKSLVRTQLYHMLEQVGYSISDSNEECDFLNLLQIANEHLIKMKEKQCFALQNEEKVLHLQREIERLEEENASQCTEHRSLLQDLGREKDLLKEELEEVLSEKEALQHDIQELNSAGEKAAIENQDLLAKIEEMSEKLAFYESQIQEQQKGSKAQEDLNFILEQKETELRNVKDELSSLKTVMETLTEKNDEQSSVAELQEKIGRLEKESAEKGEKLNKMKAVAVRAKKELDTSRKEMQTLREELEVVRSEKDQLSASMKDVIQGAESYKNLLMEYDKQGEELDSEKGRANSLERQIDDLTRQLQVSSQQHDQLHSANEDLLARVETLQCNSKLLEAQILELQKVKAKAEKELEAEKLLKEQKIKEHSGTLRELEELQMQLQKEKKYLQKIMQELELAKKDAQKSTLMDMEIADYEKLVKELNQKITDKDSRIEDLEQETGIQKQKQETLQEEIKSLQSTMQQDEERNAKIKQLLVKTKKELADSKQAENDHLMLQASLKGELEASQQQVEAFKIQVAALTSEKHKVQEHLRTSSEQHQRTLSAYQQKIATLQEECRAAQAEQASVTSEFESYKVRVHNVLKQQKNKSASQTETEGAKQEREQLEMVIEQLKVKLQDTQHNLQMNAAEFQALQSEHDTLLERHNKMLQETVAKEAELREKFCTIQSENMVMKTEHAQALSQLTAQNEALRNNFRDQVRNLQEEHRKTVETLQQQLSRVEAQLFQLKSEPSTRGPAVSNPVPKNLRERRNMDLPVLDVHAVAREEGEGMETTDTESVSSASTYIPSLEQLLNSPETKPETSQWQTELTKDELIEKLSTTTKSADHLNELLRESEATNAILMEQIKLLKSEIRRLERNQEREKSVANLEYLKNVLLQFIFLKSGSERERLLPVIDTMLQLSPEEKGKLVAIAQGEEESSSRPSGWASYLHSWSGLR
>433405_0:0024ff_{"pub_og_id":"814692at33208","og_name":"GRIP_and_coiled-coil_domain_containing_2_","level_taxid":33208,"organism_taxid":"433405_0","organism_name":"Anarrhichthys_ocellatus","pub_gene_id":"gcc2","description":"GRIP_and_coiled-coil_domain-containing_protein_2"}
MEDPGGSGAESASPSPAGAAKSKLDTLSKDDLIKFAKKQMAAMQKMKGRCADLEKEVKSLTQQSKNYNNSSDDSTLIQELTERMDALLLEKAETQQSLSLSRKDLEKTKQQAEGDLLVLQGELARVIEDHQRKIKSLESSVEESNNKHQEEVSYFQKLLKEREESDRERESERERERERLAEHASAKESAEEVRLCLEAKLESLRADLEATQELKSQEIGELQESRQRELTKTQQEVENLKEELAQKSLQHEDEMRALEEDWEIERERLLLLHEELTEQLALKDSYLQDVQEEDEDPARGSGIAKMLELSACSQGDSSHSDGEETETGRLRAAMDELQSQSTMLQDELTLLSNVKSELEAELERAKEEFQIEREEMEFKINELQMSRESAPSDPAVTLDPDQQEVQGDFQQQSEAHKDGSESAISPVVQSPLNPEALKAQCEALTRERDSAVTECQHMTDIIQGVETELGEKMTNVVLQYKAMTEQGAIAERELQDKMEQLSQERDEMLEERNTLMKNLQDLRLKLEGFAGEDQKLQSSVEEQTALACELKQSVEELTRENVEILSQLQVKENTTQELKEVVNMLTEERDEMRSQLQHRGEEMEQLNNDRTKEIERMLLENEKDLKSLEKEREDEVQHLKEEREKMEEGLREALERRQETVSALELTIKDLSTEKADLQQQYEEASSGLSKAQETREHLGSEMAALEARLEQETSEKNHLEAKLNSLAEEGDRARTSITALEENHSGMLKTYTEEVEELRARVEELEKEKVLQRNSLEESQGVMGLEEVVKELQARIADLEQERSMSRNNLEEVVKDTEGLQKDLEDMKSVNEKVNVENQRLQAHISQMTQETEEKEEGEMEKETRELKDQLTEKDSLISQLRNEIAALQESAAQWTSSEENAAGEITKKIALLEKGLKEKDEKMNKIKAVAIKAKKELETSKKEVASLKEEVESLRAEREKVNSSMKDIIHGAEGYKNMQIDYDRQTEQLDKEREKVVEAERQITELTKRLSSAVTLTETLSSEKENLLACMEMTRSTVKQLEAQNQELQRQSTGLDRDLLAERAMKEQKIKDLSSATKEIEELSAQLRKQQQKSQQTAQELEQLRKEAQQSSLLDMEMADYERLVRELNAKLLDREECAEESKAQINTLTQKEDSLKQEIEALKSQLDQGEEKTSKMKQLLVKTKKDLADAKMQESSLMMLQASLKGELEANQQQLENSKIEVSELTGERHRLQEQLRSALEQQQRTNSSLQQRINSLQQERDTAKAELMATSGEFDGYKVRVHNVLKQQKTKTTAQSEGDSKVEREQFSSQVEQLRSRLADSQQSLQSSTAELQQLQTEHDTLQERHNKILQENVSKEAELRERLLSVQSENVALRSDVSQAQADLSSQLEAQRHTYREQLRKLQDDHRATVETLQSQLTRVEEQLFRLQSQNSSVAVQSSRKSLSSDPQRRNTDHNTAGMGIMALSDLQSMAREEGEGMETTETESPAPALLPLPSLEQLLMSPDPKQEPVVWTVEPTKQELSVKLITATRSMEHMNSLLHETEATNAVLMEQITLLKSEVRRLERNQEREKSVANLEYLKNVLLQFIFLQSGSERQALLPVIHTMLQLSPEEKSKLAAIAQGEEEGSVSRGSGWSSYLHSWSGIR
>8078_0:00180a_{"pub_og_id":"814692at33208","og_name":"GRIP_and_coiled-coil_domain_containing_2_","level_taxid":33208,"organism_taxid":"8078_0","organism_name":"Fundulus_heteroclitus","pub_gene_id":"GCC2","description":"GRIP_domain-containing_protein"}
MEDPGGSAAEGGTPSQAGAPKSKLDTLSKDDLIKYAKKQIAAMQKMKSKCADLEKEVESLRQQPKTTEKSSEDALLIQELTERMDVLLLEKAETQQSLALSRKELERTKQQAKEDLAALQSEHELAVGDHLSKVRTLESSIEESRHNHREEVARFQKLLQEREERDRERESEREKERKAEHASAKESAEEVRRSLEAQLETLRAEIKAIQDRSCEEAAELEEKYQRELTKAQQDVENLREDLAQKTLQHEEEMRALEEDCEMERDRLVLLTEELTEQLALKDSHLQDVQEEDEDPSRGSGIARMLELSGCQQAEPQSDGGEREVSRLRTTLDDLQAQNTMLRDELTLLGNVKGELEAELERVKEEFHVEKEELEFKINELQMIKDSPAADPVAKRDPEQQGVQAEVKDALGMSADDQKPPNPNEELRTQCEALTRERNAAVAECQHMRDILQSVETELGEKTNDFVRQYNAMKETAANTVQDLQEEIEQLNRQREATLARMTEVTEERNTLRDNMEDLRRKLDRALAENQSQSTPTEEQTALKQSVTELTVQNAEIFSQLKMKENAIQDLEEMVAALSEERDKTQRLLKLQEDQLQSLSAEKAREIQVLLEEKERETLLLRDDKNKETESLRTQLDNEARHLKEEREKMEESLKEKTLLYEEAVSSSELRIKELAAEKDDLHRKQELALSELSTLREDRTLLASKLADLEAQMEQRGAEKQQLEEKFKSLTEEADKTSASVRLLEETQSEALQKTAEELQELRTCVDELEKERNLLKRRLEEAEAEKRDEDVRADLQAHVGDLEKERDMLRANLEEVVRDVEGLQRDLQDMKSVNEKISEENQKLQAQISLAQEEEEEEEERETKMEKTLREQLVEKDALVSQLRTEISALQESNAQSAASEEDGANDTSKKLALLEDKIKEKDERLNKIKAVAVKAKKELDNSKKEVAALKEEVASLKAEREKINTSMKDIIHGAEGYKNLQIDYDRQTEQLDKEREKVEAAERQIAELTKRLSSAVTQKDALSSEKEDLLAGLETLRSTAKQLETKNQDLQKRLASLDRELLAERAMKEQKLKDLSSATKEVEELTAQLHKQQQQSQQTAQELDQLRKEAQQSSLMDMEMADYERLVKELNGKLTEKDECMEELKGQINALTQTQETHKQEIEALKSQLDQEEEKTMKMKQLLVKTKKDLADAKKQESSLMMQQASLKGELEANQQQLETSKIEMCELTGERHRLQEQLKSALEQQQRTSSSLQQRVHSLQQERDAAKAELVATTSEFESYKVRVHNVLKQQKSKTSAQAEGDSGKLEREQLSSQVEQLRSRLSESQQSLHSSLAELQQLQTEHDTLLERHNKILQENVAKEAELRERVLTLQTENVSLRSDLSQAQADLSSQVESQRQTYREQLKKLQDDHRSTVETLQGQLSRVEEQLFNLQSQNSAVSALSSRKTLASELQRRNADQSQAGTMGFNELQSMAREEGEGMETTETERSSPKLSPLPSLEQLLTSPDPKQEPFVWTVEPTKEELVDKLSTVTRSMEHMNGLLHETEATNAVLMEQITLLKSEVRRLERNQEREKSVANLEYLKNVLLQFIFLRSGSERQALLPVIHTMLQLSPEEKSKLAAIAQGEEEGSGSRGSGWSSYLHSWSGIR
>59916_0:0003eb_{"pub_og_id":"814692at33208","og_name":"GRIP_and_coiled-coil_domain_containing_2_","level_taxid":33208,"organism_taxid":"59916_0","organism_name":"Bactrocera_tryoni","pub_gene_id":"120769095","description":"GRIP_and_coiled-coil_domain-containing_protein_2"}
MEEKVVISPGQSKNPIDALSKEELIHKYKGLLGIAKKAKQAKDEFAEENRKLKEALMESETQKEADKKSILIMKETLEQFTEQKLKLTSELCDLQKKSTADEEVVTKLRIENESLQRQLNRLNEDNESLLKDIDRMEDQLKQVNILGMEQKKHLGLLELEVNKLKEAESINTALQSTVSATQEENKALKEHENSVTLSLEELSRKYRRAKEINAEQRLKFNALKDRFVEIHRKLKNLKECKRVLLETQHEYAEAVSKWQIEIVEASKLIFAQVNILQKENEDFRQQLKSNNVLNYESTTKLSSADYFSVEPFHTKLQELEKLCERVRQDSMAKDKLLSKAQLKEKELKDMIVSLNDKIKDQDNDRQKEEHETEVKWFNQEISDLKTQWQKCEPRLEAGEVNTLHNDLLVRLDTLEAERNSLIEECKRIEELQSDKQRLQIEVDNLNKKLSETTQVHKDLQQTRDVLKQLEEEKISLLEQLQQQESEKHKSEESTKFTEENYIELQKRYSQMEREHADLLCEMRELNEALKARGDVISRQQEKQQELTNELRKTNTKLKQIDEKLLQKDVAIAEKEAQVREITREIDLTRQQTHELEVASSRSDEQLRALNEELQSLRSNADAQSEVLSTSTISRAEELSRLREIDDSFEDKYNKMRGLAVKLKKRLQEQTGQLAEMEQQQSVHVAKKSELEEAHKQLKLLQREHEEQQKNIESLKTENQKLKSSRKQANVLNLEIEAAEKSLMEATTKLATKTGELETLNALLSNKEHTITQLRKEIAIVESAKDAEALHAKELKEQVDLLQEQLKDAVHAKQVSGEARKQLELSQESLKQELEQIKLEISQCSAESSAALLLTQNEKEKLEHRLHQTEVNLKETQIKLQNVEGSLNSLRTEHAEYKQKAQAVLRKQQNTDTTRERELAEELTHARAIEEQQRQTITAQTKKLVELEQQIADLYLDNENLQSRTRALSALEDELRQQNDHLVQEQRLQLQKHQETLRTHRLQLETAHECHAQQMQDMQTKYQQQIDELRAVQSQTVRVPPTVGAATLSNVNASSMHTPTHIESSSNQLLMLAEREDAEGSEEANIAITSSKVQALRKISSSSRRSQHDFMPLDELLNTPMHAFQTDTVTTIGSNSLGWNELNSGNNNAENLQGELHLTRELLAMQESSVRHLTALLAENEQDLAKLTQMNDMLKEELRRQERAVEREQHMHNAEYLKNVVLKFLTLTNNDERVRLVPVLQTILKLSREEKDVLNCVAKGQKLPTETQGRGWGSFLPLFGGGGNN
>27457_0:002ce9_{"pub_og_id":"814692at33208","og_name":"GRIP_and_coiled-coil_domain_containing_2_","level_taxid":33208,"organism_taxid":"27457_0","organism_name":"Bactrocera_dorsalis","pub_gene_id":"LOC105231534","description":"LOC105231534"}
MEEKVVISPGQSKNPIDALSKEELIHKYKGLLGIAKKAKQAKDEFAEENRKLKEALMESETQKEADKMSILIMKETLEQFTEQKLKLTSELCDLQKKCTADEEVVTKLRIENESLQRQLNRLNDDNESLLKDIDRMEDQLKQVNILGMEQKKHLGLLELEVNKLKEAESINTALQSTVSVTQEENKALKEHENSVTLALEELSRKYRRAKEIHAEQRLKFNALKDRFVEIHRKLKNLKECKRVLLETQHEYAEAVSKWQIEIVEASKLIFAQVNILQKENEDLRQQLKSNNVLNNESTTKLSTADYFSVEPFHTKLQELEELCERVRQDSMAKDKLLSKAQLKEKELKNMIVSLNDKIKEQDNDKQKEEHETKVKYFNQEISDLKTQWHKCEPRLEAGEVNTLHNELLVRLDTLETERNSLIEECKRIEELQSDKQRLQIEVDNLNKKLSETTQVHKDLQQTRDVLKQLEEEKNSLLEQLQQQENEKHKSEESTKFTEENYMELQKRYSQMEREHADLLCEMRELNEALKARGDVISRQQEKQQELTNELKKTNTKLKQIDEKLLQKDVAIAEKEAQVREITREIDLTRQQTHVLEVASSRSDEQLRALNEELQTLRSSADAQSEVLSTSTISRAEELSRLREIDDTFEEKYNKMRGLAIKLKKKLQEQTGQLQEMEQQQSVHVAKKAELEEARKQLKLLQREHEEQQKNIESLKTENQKLKSSRKQANVLNLEIEAAEKSLMEATTKLAAKTGELESLNALLSNKEHTITQLRKEIAIVESAKDSEALHAKELKEQVDLLQEQLKDAVHAKQVTSEARKQLELSQEGLKQELEQIKLEISQCSAESSAALLSTQNEKEKLEQRLHQTEVYLKETQIKLQNVEGSLNSLRTEHAEYKQKAQAVLRKQQNTDTTRERELAEELTHARAIQEQQRQTITAQTKKLIELEQQIADLYLDNENLQCRTRALSALEDELRQQNDHLVQEQRLQLQKHQETLRTHRLQLETAHECHAQQMQDMQTKYQQQIDELRAVQGQTVRVPPTVGAAAISNVNASTMHTPTYNESSSNQLLMLAEREDAEGSEEANIAINSSKVQALRKISSSSRRSQHDFMPLDELLNTPMHAFQTDTITTIGSNSLGWNELNSGNNSAESLQGELHVTRELLAKQESSVRHLTALLAENEQDLAKLTQMNDMLKEELRRQERAVEREQHMHNAEYLKNVVLKFLTLTNGDERVRLVPVLQTILKLSREEKDVLNCVAKGQKLPTETQGRGWGSFLPLFGGGGNN
>31033_0:000221_{"pub_og_id":"814692at33208","og_name":"GRIP_and_coiled-coil_domain_containing_2_","level_taxid":33208,"organism_taxid":"31033_0","organism_name":"Takifugu_rubripes","pub_gene_id":"GCC2","description":"GRIP_domain-containing_protein"}
MEDSVGGESESVAQSPAGAVKSKLDTLPKDDLIKFAKKQIAGMQKMKSRCADLEKEIEVLKQQPKSNSSGSDDSTLLKELTERMDALLLDKAELQQSLVLSRKDLENNKQKSKEELAMLHQELDNVKEDNQSKIKTLESSIEKSSSKHQEEIAFFQKLLKEREEIDKQRESEREGECLAEQKAKDKLAALQQELDQVVQNHHCKIEMLENSIKELNSKHHEEVAFFQNLVKEKEEIHQERESEREREHAAELTSAKEITETLRRSLEAQLGTLRTQLEATQEQKTQEIVELQEEHQKNLTEAQQEVENLKEELAQMNMQHEEEMRALEEDCEVERERLMSIQDQLTEQLALKDSYLQDVKEEDEDPALGSGIAKMLELSGLSQVDSSNCDGEDTGRSRAALEELQAQNTMLKDELTLLSNVKDELEAELERTKEEFQVEREELEFKINELHMARESLSNDRATTTESEVQGEVQQHSETHKDQEDKLQNECCEPRLLLGDGHHLTLEEAGARCEELTRERDLALAECQHMRNILQGVETELGEKTKDFIQQYNAMKEQSASTAQGLQDKLKQLKEERDELLEGMRSIAEEKKSLITDVQDLKVKLDASAGEDQKLQISVQEQTMLASELKQSVEELTKKNEEILSQLQTKENTSQDLKNLVQTLTVERDQIQSQLQHMEMEMQKMKSEKDKEVQKLLEEKESEVCSIREEKEKLLQSLQNEGGDVQQLKQELEKMEHLKEEIERGQETISALEQSVRDLSSEKTILHHKLEEITALLSESRDSKEDLGSRLAILEAQFEQKISENNELEEKLSLLKEETEKATATIEALEKNQAEALALSRQTVDELQTHIVELEKERNGLRNSVEEARGALMSEEAEKELQARILDLEQERNMLRNNLEEVERDSSGLQRDLEHMKVVSERIIEENKNLQEQNSQQKEEKEKEMENVEKERKQLQDQLTEKESLISQMKNEIAALQESAAESAASEENAASQKTDKAALLEEELKTKDEKVHKMKAVAIKAKKELDISKKEVASLKEEVESLKTEREKTNSSMKDIIHGAEGYKNLQIDYDRQTEQLDKEREKVEAAEKQITELTKRLSSAVAQNEAMHSEKEDLLAGIETVRSTLRQLETQNQELQRQSNSYEQDLLAERAVKEQKMKDLSSAMKEVEELTAQLHKQQQQSQQTAQELEQLRKEAQQNSLLDMEMADYERLVKELNAKLSGKDESVKELKAQICTMTQREETLKQEIEALKLQQDQGEEKTSKIKQLLVKTKKDLADAKKQESSLLVQQASLKGELEGIHQQLETSKIEMCEVTAECHRLQEQLRSAQEQQQKTSSSLQQHIISLQQESDTLKAELAATTAEFDSYKVRVHNVLKQQKSKTTNPSDGDAGKIEREQLSSQVELLRSKLTESQQNLQSITAELQQLQAEHDTLLERHNKILQETISKEAELRERVLSLQSENVTLQADLSQAQADLSSRVETQRQTYREQLRKLQDDHRTTVETLQGQLTRVEEQLFHLQSQNMLVQSGRKSLSSDSQRRNTDQSQSGLGIMALSDLQSMAREEGEGMETTETESLSPAVAPLTSFEHLLTSPDPKQEPFVWNVEPTKEELTQKLNTATRSMEHMNSLLHETEATNAVLMEQITLLKSELRRLERNQEREKSVANLEYLKNVLLQFIFLRSGSERQALLPVIHTMLQLSPEEKSKLAAIAQGEEEGSGSRGSGWSSYLHSWSGIR
>8167_0:002d2f_{"pub_og_id":"814692at33208","og_name":"GRIP_and_coiled-coil_domain_containing_2_","level_taxid":33208,"organism_taxid":"8167_0","organism_name":"Perca_flavescens","pub_gene_id":"gcc2","description":"GRIP_domain-containing_protein"}
MEDPGGTGADCVAPSPAGAAKSKLDTLSKDDLIKFAKKQIAGMQKMKGRCADLEKEVESLKKQSKNSCNSSDDSTLIQELTERMDALLLEKAETQQSLSLSRKALEKTKQQAKDDLAVLQGELDRVIEDHQRQIKTLESSIEESNNKHQEEVAYFQRLLKEREESDRKRESEREREQASAKETTEEVRPCFEAQLQTLRAELEAIQERKSQEIAELQESHQRELTESQQEVENLKEELAQKSLQHEEEMRALEEDCEMERERLLLLHEELTEQLALKDSYLQDVQEEDEEPARSSGIAKMLELSACTEGDSSQGYEEETEIGRLRAAMEELQAQSTMLRDELTLLRNVKSELEAELERAKEEFQMEREEMEFKINELQMNRESAPSDPAITLDPDQQEFQGEFQQQSKAHTDGCESKESAICPGDQNSLSPEELRAQCESLTKERDSAEAECQRMRDLLQGVETELGEKMKDFVLQYKAMKEQGGNTLRELQEKMDELSQERDNLLVRVREVTEEKNTLMKNLQDLKPKLEGSACDNQKLQSSVEEQTTLARELKQSVEELTRQNEEILSQLQMKENVTQDLEEMVNTLTKERDEKQSQLRRREEEMQKLNNEGAKETERLLEEKEKEALQCRAEKEKKLESLKKEWEDEVQHLKEEGEKMEESLKEELERRQETVSALELTIKDLSSEKADLRQKLEEASSGLSKAQETRELLGSKLAALEAQLEQETSEKNHLEAKLNSLTEEAEQARVTITALEGSQSEVLQNSTEEVEELRARVDELEKERGLLRSSLEEAQGVIGLEEVEKELQARIEDLEQERSMLRNNLEEVVKDTEGLQKDLEDMKSVNEKIHEENQRLQAHIALMTQEEKEEGEMETNMEKERRELKDQLAEKDLLISQLRSETAALQESAAQSASSEENAAVEITSKIALLEKEHKEKDQKMNKIKSVAIKAKKELEISKKEVASLKEKVELLKAEREKVSSSMKDIIHGAEGYKNLQIDYDRQTEQLDKEREKVEEAERQIVELTKRLSSAVTQNDTLSSEKEGLLASMETMRSTVRQLEAQNQELQRQSAGLDRDLLAERAMKEQKIKGLSSAMKEVEELTAQLRKQKQQSQQTAQELEQLRKEAQQSSLMDMEMADYERLVKELNVKLADRDECAEELKAQINALTQKEDTLKQEIETLKSQLDQGEEKISKMKQLLVNTKKDLADAKMQESSLMLLQASLKGELEAHQQQLESSKIEVCELAAERHRLQEQLRSALEQQQRTSSSLQQRINSLQQERDIARAELMATAGEFEGYKVRVHNVLKQQKSKTTSQSDGDSAKLEREQLSSQVKQLRSRLAESQQSLQSCTGELQQLQTEHDTLLERHNKILQETVSKEAELRERLLSVQSENRALKSDLSQAQADLSSQVESQRQTYREQLRKLQDDHRATVETLQGQLTRVEEQLFYLQSQNSSVAVQSGRKPMASDPQRRNADQNQAGLGLMALSDLQSMAREEGEGMETTETESPSPALTPLPSLEQLLTSPDPKQEPFVWTVEPTKEELSQKLSTATRSMEHMNSLLHETEATNVVLMEQITLLKSEVRRLERNQEREKSVANLEYLKNVLLQFIFLQSGSERQALLPVIHTMLQLSPEEKSKLAAIAQGQEEGSGSRGSGWSSYLHSWSGVK
>8845_0:0024b4_{"pub_og_id":"814692at33208","og_name":"GRIP_and_coiled-coil_domain_containing_2_","level_taxid":33208,"organism_taxid":"8845_0","organism_name":"Anser_cygnoides","pub_gene_id":"106041639","description":"GRIP_and_coiled-coil_domain-containing_protein_2_isoform_X1"}
MEVQDGGQEMVASSVTPGSGKSKLDTLPKEDLIKFAKKQMMLLQKVKSRCTELEKEIEELKSKAASGGADDIIQALTERLDVVLLEKAESQQQCVALKKENIQRKQEAEAAVAKTEELQKQLEQSNTDSLEEIKALKNELVNAQSKYNDDLTKLKIELEEQVKKQTELVEQIECHSDNQEEVKRLQDNVQEIKSTYEEQILCLTKQLETVNDDKTKEIASLQETLKSNSQCYHNEINSLNEEFKKLKIAHQEEVSKLMHHIEISAKENEEKQNHINELQRNLVEKDLKTEKNVKDEACASTDQQEHDLEQLKAVNKNRENKTDVVDMQEEPRIEAKMEEKVRHLERSLEELQSQHAILKDELTYMSNVKLKLEEEIRRIKDEYFHEREDLDFKINELQLTKEDYCCVIEKLKSELQTARHQCEATAEEHKLEIQTLKEQHEREISELNKTLLSSSEKEKMELAFEMQDLKEQLERLTQEKEEALFNYDTLRETLETLQTELGESAGKISKEFESMRQQQASDVSELQQKLRAAFNEKDVLLETVNRLKAETEKMSSNQLEIEELKHKVVSLQEENDTIASCVHQKEVAIKELEEKLISLSDQNKDILNELKCSGEERETLQERCKQEQGKVEELLQEVNVVNQYNSDLKKKLEELTEKLNEALTAKNENAELRMQLEKQVDSLVGERENLSSEMYTLREENKKIIQEKGDLSRKLEEITSEKDGWLVLKEQSENLEKKLQMITAEKDHISSLLESEQAHRSLVRAQIYHILEQVGSSISDSDEDCDFLSLLQIANERLAKMKEEQCLALQNEEKALHLQREVERLEEENAAQYTEHRSLIEDFEKEKGLWREELEGMLSEKEALQRDIQELKNAGEKSTIENQELLAKIEEISGKLAFYESQIQEQQKESKNEDDLKFVLEQKETELRNVKDELSSLKNVMETLTEKNDQQSSVAELQEKIGRLEKESAEKGEKLNKIKMVAVKAKKELDTSRKEMQSLREELELVQSEKDQLAASMKDVIQGAESYKNLLMEYDKQGEELDSEKARVINLERQLDDLTRQLQVSSQQHDQLHSANEDLLARVETLQCNTKLLEAQILELQKVKAKAEKELEAEKLLKEQKIKEHSGALRELEELQMQLQKEKKHLQKTMQELELAKKDAQKSTLMDMEIADYERLVKELNQKIGDKDSRIEDLEQETGIQKQKQETLQEEIKSLQSTMQQDEERNAKIKQLLVKTKKELADSKQAENDHLMLQASLKGELEASQQQVESFKIQVSVLTSEKHKVQEQLRTSAEQHQRTLSAYQQKIATLQEECRAAQAEQESVTSEFESYKVRVHNVLKQQKNKSASQTETEGAKQEREQLEMVIDQLKVKLQDAQHNLQINTAEFQALQSEHDTLLERHNKMLQETVAKEAELREKLCTIQSENMVMKTEHTQALSQLTAQNEALRNNFRDQVRNLQEEHRKTVETLQQQLSRVEAQLFQLKSEPSTRGPAVSNPATKNSRERRNIDLPVLDVHAVAREEGEGMETTDTESVSSVGTYIPSLEQLLNSPETKPEPSQWQTELSKDELIQKLNTTTKSADHLNELLRESEATNAILMEQIKLLKSEIRRLERNQEREKSVANLEYLKNVLLQFIFLKSGSERERLLPVIDTMLQLSPEEKGKLVAIAQGEEESTSRPSGWASYLHSWSGLR
>13037_0:00129d_{"pub_og_id":"814692at33208","og_name":"GRIP_and_coiled-coil_domain_containing_2_","level_taxid":33208,"organism_taxid":"13037_0","organism_name":"Danaus_plexippus","pub_gene_id":"DPOGS204238"}
MDKSVESKDQDHNPKRSPFDELSREDLITKCKGLLVIAQKAKQSKSELQNEVEQYKTQLLSCEKEIKSREDSIKTLQELVDSLTEQKLTFITEIDTAQTKIRALNNKCNVYEDELNKLKTEINVKDQNLTSTSQQLSDFDSKIISLERQNTRLLEENEQLINQLTELEARTEEFNKIGLQQQEQLKMLEERVRNDEICQNKIIESNYSKKNVIREETSEGNETNIKEYELKIEELKTLYEQEKSKKEKCNIKLRSYKDKILKCATCIHQLKNSRFILAKTVKEYSESIPKWQNEIIKASNALDAQIKVLHDENISLKEKLNEKENTVASICHQKNSLNDEILKLSGQINELKSELTELQTSLTESKILNNNLIEENNDLKLKEVQFNNQLEENRLCKEKINNLSSQLCEVTAKCTELHKINKELKGDRSRQQDNHEHKEVLEQFKLQIRALESEKATLVKEKLNVKDNLAELENANKNLSDTVDLMNSQLTELRSQLENVTSEYERNKREFSVNKEQLEKQIMTEKSSIKEQYEKLKREYDNLQDLNGLLQEEVETLKLSLEQPKDDADNSSDLNVSLQADIVKLETKLSAYKQENSSLLSEVKESRNKIKEYDRIVAECEEMKTKLVGYKSENAELLNEMKEINQVLKERGEAISKLQKAVTEMEKLIETLEKDRDSVKEENEDLHKKIDLLENDLKSAQSIQSDGTGHENEKENLRTTVEERDAMIASLKEEIEKLKLQSCFVSASVDLPNEDMSTSTISRAEEHTRMRDLDESFEDRYTKLRMFALKLKMKLNETTSQLQSSEQEKANLKKMLADNNMNQQSQDTVDEKENGVAELESQVKKLSRDLENSEKVNKKITALEAELAAKSQQLDCEIEHHKATKEQLEKALKDVKKKKVLSLEMEDYERSLKELTTKMEEKKKKIIQMESTIDNQEGTITSMQTQIKLLQEQIKTEENQCRLLKEELQQAVADSKDKDQLLSTNKDIITKLMQDIEDEKRKNEEADMEMTSALSEKEKVIIHLSEEKIELGSKMKKLEFKFCDIEERLRITNIELADLKTEYASYKVRAQAVLRQNQTVDHSQEEQFKEEAAALRAQIETLNQKMATLQEQLSVASAEAEAGRKRAADSTAELSRSQQRNARLHTDLTRLSQQLDTERAQHKLQISTLTQCYKTQISDLESKHQKETDNLKKQLSLLQENVKSGNSNEPSQSDKYLLPVISKEEGSDNEMDINVSLIPREEGEGSESAPSPPLSKSMLSSGRRSPVPLDRLLEEGVPDNDSLDTSSLALTIEQEVVDLRRKVQAQQERVKHVTVLLSESERERARLSQLSELLKGELRRARPPASAAHNTQYMKNVTLKFLTLPPGDERCRLVPVLQKILTLSTDETQKIQAVAKGQDPNPGKGWGSYLPWPGGK
>161584_0:0042fb_{"pub_og_id":"814692at33208","og_name":"GRIP_and_coiled-coil_domain_containing_2_","level_taxid":33208,"organism_taxid":"161584_0","organism_name":"Syngnathus_acus","pub_gene_id":"119115174","description":"GRIP_and_coiled-coil_domain-containing_protein_2"}
MEDPGGTVAESVASPPASALKSKLDTLSKDDLIKFTKKQMAALQKMKSRCGDLEKEVEGLKEHSKHITNISDDAALIQELTERMDALLLEKAETQQSLVLSRKELEHTKQLAKDDVTELGQAIEDHKRTIDLLKSTIEESNSKHQDEVAYFQKLLKEREDRDREVDSEREKQNLTEEPSGKCHAEEDKCSLEVHLKTLQAELEEIQEKNAKEMAELQESHQNVLTEAQQEIENLKEELTQRSLQHEEELRALEEDCEIERERLLLLQEELTEQLALKDSYLQDVQEEDEEPGRSSGIAKMLALSARSQADSSHVDGDVTQDGRLKAALEDLQAHNTMLQDELTLLSNVKSELEAELERVKDEFQMEREEMDFKITELLMNRESEPTTTTLNVMNVELETNASGDSKEPVQDQNSMEQDEQEKLRAQCDALTRERNSALADFNHIKDILQNLETELGQKTNDFVLQYNAMKEQGAHLQYQTEQLGQEKEELSVKVLEITEERNILVQTVEDLKLQLESHNADEQKLQIDLVQELNESVEMLTRQNEEILSQLQIKENMTEDLNEIMNTLTEERDRTQSLLLLREEAIQDLKNEKDKDIESLLEEKQAAQLLKDETERELKMLKMEKVNEMQLLKEERDKMEASLKEEVSRLQEAISSSEMTLKDISSENACLHQKLEGTLSTLSQTQNEQELMNSKLVTLEAQLEQQSSQKSHLEATRNSLAEEAALEAQLEALKNTKEEIAELQMRLEELEKERNLLRSSLEEAREERRSEVTLNDLQALHLERDTLRADLEETTRDAEGLLKDLHDMKSLNEKMHAENQTLQEQINLMSQAKEEKVQIDVDVMERERTELKEQLVDKDSEISQLRAELAALQDSAVKSAAEENKSTDFTQKIAALEKHNKAKEEMTSKLKAVAVKARKELDTTKKEVATLKEEIASLMAEREKMNISMKDIIHGAEGYKNLQIDYDKQTEQLDKEREKVQAAEKQITDLGKHLNSAVTQVNLIRSEKEDLLAALETSRSTVKQIEAQIQELQKHSATLERDLMAEKAMREQKSKELSRATKDVDELKAQLSKQQQQCQHAAQELEQLRKEAQQNSLLDMEMADYERLVKELNAKLSENDEASEEFKAQIIKLSEKEEMLKQEIETLKSQLEQGEEKTSKIKQLLVKSKKELADAKKQENSLALLQASLRGELEANQQQLESTKIEVCDLTAEQHHLQDQLRSALEQQQRTSSSLQQQINSLQQERDIAKAELVATTEDFESYKVRVHNVLKQQKSKLSGQGESDASRLEREQLLTQVDQLRSRLEESQQSLQSSTVELQQLQTEHDTLLERHNKILQENVSKEADLRERLLSVQSENVDLRSELAQAQADSSSQIEAQRQTHREQLRKLQDEHRATVETLQGQLTRVEEQLFNLQSQNNTVLVQSSRKSLDAQRRTTDQNQAGLGPVSTSDLQSMAREECEGMETTENESTSPASLEHLLMSPDPKQEPFVWTVEPTKDELSHKLSTATRSLEHMNSLLHETEATNAVLMEQINLLKSEVRRLERNQEREKSVANLEYLKNVLLQFIFLRSGSERQALLPVIHTMLQLSPDEKSKLAAIAQGEEEASGTRGSGWGSYLHSWSGIR
>150288_0:00152d_{"pub_og_id":"814692at33208","og_name":"GRIP_and_coiled-coil_domain_containing_2_","level_taxid":33208,"organism_taxid":"150288_0","organism_name":"Boleophthalmus_pectinirostris","pub_gene_id":"gcc2","description":"GRIP_and_coiled-coil_domain-containing_protein_2"}
MEQESSGTGPEAVAASPAGANKSKLDTLSKDDLIKFAKKQMAAMQKIKSKCADLEKEIETLKHQPDPSKGSSEDAILIQELTERMDALLLEKAETQQNFTKCRKDLERTKEQSKDDLAALQGELDRVIEDHQKRIKILETSIEESNNKHKEEVAYFQKLLKEREEIDRERESEREKHRKAQESSDEIRHCLEAELESIQAELEAVQKQKSREMNEFQESQQTELTKAQQEVENLREELSQRSLQHEEEIRALEEDFEIERDRLLLLHEELTEQLALKGFYTKYIKFINEYINKHFFFIYSFTDSYLQDVQEEDEEPARGSGIAKMLELSRRIQNSSAHAEGEEEMEMGKLREVLEDLQAQNTMLQDELTLLTNLKGELEAELERAREEFQTEREELEFKINELQMNKDGLTGEITPTLDVCSQQPSENDEKPIEESKVVIANEENQNLSKLEEQQKINQDLKAQCEALTKERDSIMAEYNHTRGVLQSFETTLGEKTENLVSQYSAMKEQGAIAIKELQDKIQQLTEERDDVIAKVKEVTEEKNAILENLQELKLKVEAFSNEEKKLQAAIEEQTALASELTHSLEEVTRQKDDTVSQLNEQENMIEDLKIKVEKLKEERDEMQSQLQIQEEEMQKFQSEKAKEIETLLQEKELSALKLEKEAGLKSEKLESDLKEEFCKLQQTIELLESKNSDLDQKLEEASSQLVQMEEKKKQSGSTMAALESELEKETVERRECEAKLITLTEEATKARETITTLEQNQSELMTNYTGEIQELRMHIQELEMERDKLKSSLEEDNEEVRLSVLNELQTHISELEREKTVLQSNREEVMKDVEALQKDLEDMKAINEKMNEENQMLQAKVSLLTEEKEGDQTEGQMEVEYRAQLTEKDTIISQLREEITALQSATPSTASENADSSFTEKIALLEKEHKEKDEKMNKIKAVAVKAKKELDISKKEVVALKGEIESLKVEREKVNSSMKDIIHGAEGYKNLQIDYDRQTEQLDKERERTEAAERQITELTRRLSTAVAQTETLTSEKEDLLAAMETLRNTVKQLEAHNQDLQKQMSSLERDVVAERTLKEHKIKELSSATKEVEDLAAQLRRQQQQSQQTAQELELLRKEAQQSSLLDMEMADYERLVKDLNGKLSQINTLIQNEGALKQEIESLKSQLDQGEEKTTKMKQLLVKTKKDLADAKKQESALMMAQASLRGELEANQQQLENSKIDVCDLTAERHRLQEQLRSALEQHQRTNSSLQQRVSSLQTERDNAKSELVATASEFESYKVRVHNVLKQQKSKTTSQSDGDSSKSERDQLSSQVELLRSKLSESQQSLQSVTSELQQLQSEHDTLLERHNKILQETISKEAELRERLLSLQSENVSLRSEASQVQEDLSSQIEAQRQTYREQLRKLQDEHRATVETLQGQLSRVEEQLFNLQSQTSAVLVQSSRKSVLDSQRKNPDFSQSGLGFMALGDLQSMAREEGEGMETTETESPSPASTPLPSLEQLLSSPDPKQETFVWTVEPTKEELTQKLSTATRSLEHINSLLHETEATNAVLMEQITLLKSEIRRLERNQEREKSVANLEYLKNVLLQFIFLRSGSERQALLPVIHTMLQLSPEEKSKLAAIAQGEEESSASRGSGWSSYLHSWSGIR
>72105_0:00342e_{"pub_og_id":"814692at33208","og_name":"GRIP_and_coiled-coil_domain_containing_2_","level_taxid":33208,"organism_taxid":"72105_0","organism_name":"Sebastes_umbrosus","pub_gene_id":"119500475","description":"GRIP_and_coiled-coil_domain-containing_protein_2"}
MEDPPGTGAESAAPSPAGAAKSKLDTLAKDDLIKFAKKQMAGMQKMKSRCADLEKEVESLKRQSKNNNNCSDDSTLIQELTERMDALLLEKAETQQSLSLSRKDLEKTKQQAKGDLVGLQGELERVIEDHQRKIKTLESSIEESNNKHQEEVAYFQKLLKEREESDRERESERERAEHASAKKSNEEGRPNLEAQLEALRAELEAIKERKSQETAEVQESHQRELTEAQQEVENLKEELAQKNLQHEEEMRALEEDCEMERERLLLLHDELTEQLALKDSYLQDVQEEDEEPSRRSGIAKMLELSTCSQVDSSLGDGEETETGRVRAAMEDLQAQSTMLQDELTLLSNVKGELEAELEKTREEFQMEREELEFKINELQMSRESAPSDPAATLDPDQQEDQGESQQQSEAHKDGCESAISPLNPEELRAQCEALTGERDSAVAECQHMRDILQGVETELGEKTTNFVLQYKAMKEQGANTVQELQEKMEHLNQERDELLERVGEVTEEKTTLMKNLQDLKLKLEGSAGEDQKLRSSVEELKQSVEELNRQNEEILSQLQMKENTTQDLEEMVNTLTEERDKIQSQLQHRDEEMQKLNNEKAEEIERLLEEKEKEALLRRDESEKKKEMEDEVQHLKEEGEKMEESLKEEVERRQETVSALELTIKELSAEKADLHQKLEQASSGLSNTQETRELMGSKLAALEAQLEQETSERNQLEAKLKSLAEEAEQARTTITALEENQSEVLRNSTEEVEELRARVDELEKERGLLRSGLEEAQGVIGLEEVEKELQARIAELEQERSMLRNNLEEVVKDTEGLQKDLEDMKSVNEKMNEENQRLQAHVSLMTQEKEEKEEGEMENMEKERRELKEQLTEKDSLTSQLRSELAALQESAAQSASSEENAACEITQKIALLENEHKEKDQKMNKIKAVAIKAKKELETSKKKVASLKEEVESLKAEREKVSSSMKDIIHGAEGYKNLQIDYDGQTEQLDKEREKVEEAERQIAELTKRLSSAVTQTETLSSEKEDLLAGMETMRSAVRQLEAQNQELQRQSVSLDRDLLTERAMKEQKIKDLSSAMKEVEELTAQLRKQQQQSQQTAQELEQLRKEAQQSSLLDMEMADYERLVKDLNAKLSDRDERAEDLKAQINTLTQKEDTLKQEIEALKSQLDQGEEKTSKMKQLLMKTKKDLADAKMQESSLMVVQASLKGELEANQQQLESSKIEVCGLTGERHRLQEQLRSTLDQQQRTSNSLQQRINSLQQERDTAKTELTATSGEFEGYKVRVHNVLKQQKTKTTAQSEGDSVKVEREQLSSQLEQLRSRLTESQQSLQSSTTELLQLQTEHDTLLERHNKILQETVSKEAELRERLLSVQSENVALRSDLSQAQTDLSSQVEAQRQTYREQLRKLQDDHRATVETLQGQLTRVEEQLFILQSQNSSVAVHSSRKPLTSDPQRRNTDQNQSGLGLMSLSDLQSMAREEGEGMETTETESPSAALTSLPSLEQLLTSPDPKQEPFVWTVEPTKEELSLKLSTVTRSMEHMNGLLHETEATNAVLMEQITLLKSEVRRLERNQEREKSVANLEYLKNVLLQFIFLQSGSERQALLPVIHTMLQLSPEEKSKLAAIAQGEEEGTGSQGSGWSSYLHSWSGIR
>1094192_0:00000c_{"pub_og_id":"814692at33208","og_name":"GRIP_and_coiled-coil_domain_containing_2_","level_taxid":33208,"organism_taxid":"1094192_0","organism_name":"Motacilla_alba_alba","pub_gene_id":"119702140","description":"GRIP_and_coiled-coil_domain-containing_protein_2"}
MTEAEAARGGCSGAGSGCGAAISPPLQPAGPAMEVQDAGQEMVASSGTPGSSKSKLDTLPKEDLIKFAKKQMMLIQKVKSRCAELEKEIEELRSKAATAGADDIIQALTERLDVVLLEKAESQQQCIALKKENVQIKQEAEAAVAKSEELQKQLEQSRIDSLEEIKALKSELANAQCKHNEDLKKLKMELDEQVKKQMELVEQVECYNDSQKEVKRLQDDVQRITSTYEEQILCLNKQLEAVNEDKNKEVTNLQETIKSNSQCYHNEIKNLNEELKKLKTAHQEEVSELMHRIETSSKENEEKQNQINQLQHNLAEKNAKDEMHAQTDQREYDLEQLREVLHKNLENKIDVADTQEEPCVNSKMEEKVRYLEHSLEELQSQHSILKDELTYMSNVKIKLEEEIHRMKDEYFHEREDLDFKINELQLTKEDYCCVIEKLKLELQAAGQHYETAAKEHKLEIQTLKDQHQREISELNETLLSGSEKEQMALVFEMQELREQLEKITQEKEEAVSNYNSLRETMETLQAELGESAGKISQEFESMKQQQASDVSQLQQKLRAAFNERDVLLETVNHLQEEVKKLLSYQLETEELKCKIVSLQEDNSAMTSSVDQKEITVRKLEEKIVALTDQNRDILNDVKCLGEERETLQEICKQEQVKIQELQQEVDCANQYNNDLKQKVEELTERLNEALISKGENAQMLEQLEKQIESLVRDKEQLSSEVHTLHEENKKLIQEKGELSEELGKTTSEKDGCLVLKEQSENLEKKLQMMTAEKDHVSTLLENEQAHTSLVRTQLYHLLEQVGFSISDSNEEYDSLNLLKIVNECLSKIKEEQCLALQKEEEVIRLQREVERLEEENAAQHGEHRSMIQDFEKEKNLLREELEGVLSEKEALQRDIQELRNASEKTRIENQDLLANTEEISQKLALYESQIQEQQKGSEKQDDLNFILEQKETELRNVKDELSSLKNLMETMTEKTDQQSSVAELQEKIGMLEKDSAEKGEKLNKIKVVAVKAKKELDASRKEVQTLKEELELVRSEKDQLSASMKDVIQGAESYKNLLMEYDKQGEQLDSEKGRANNLERQIEDLTRQLQVSSEQHDQLRSANEDLLARVETLQNNAKLLETQILEIQRAKAKADKELEAEKLLREQKTKEHSGALREVEELQMQLQKEKKHLQKTMQELELARKDAQKSTLMDMEIADYERLVKELNQKITDKDSRIEDLEQETGIQKQKQETLQEEIKSLQSTMQQDEERNAKIKQLLVKTKKELADSKQAENDHLMLQASLKGELEASQQQVEAYKIQVAVLTSEKHKVQEQLRTSSEQHQRTMSACQQKIATLQEECRAAQAEQASVTSEFESYKVRVHNVLKQQKNKSTAQTESEGAKQEREQLEMVIDQLKVKLQDAQHNSQMNASELQALQSEHDTLLERHNKMLQETVAKEAELREKLCTIQSENMVIKTEHAQALSQLTAQNEALRNNFRDQVRNLQEEHRKTVETLQQQLSRVEAQLFQLKSEPSTRGPAVSNPAMKNLRERRNTDLPVLDVHTVAREEGEGMETTDTESVSSASTYVQSLEQLLNSPEAKPEPSQWQADLSKDELIQKLNTTTKSADHLNELLRESEATNAILMEQIKLLKNEIRRLERNQEREKSVANLEYLKNVLLQFIFLKSGSEKERLLPVIDTMLQLSPEEKGKLVAIAQGEEESTSRPSGWASYLHSWSGLR
>244447_0:003a61_{"pub_og_id":"814692at33208","og_name":"GRIP_and_coiled-coil_domain_containing_2_","level_taxid":33208,"organism_taxid":"244447_0","organism_name":"Cynoglossus_semilaevis","pub_gene_id":"GCC2","description":"GRIP_domain-containing_protein"}
MEDPGGTGAETAAPSPAAKSKLDTLSKDDLIKFCKKQMAAMQKMKSRCADLEKEIESFKQSGGTKSSPDDTSLIQELTERMDALLLQKAEIQQSLVMTSKNLEKTKQQAKDDVAKIQGELSQVLEDHKKKITALESSLNESNTKHREEVAYFQNLLKEREEEDRARESERERQRQAEHASVTERVDEVRQNFVVQLENLRAELEENMERNKQEIAELQEGHQKELTKSQQEVENLREELAQKSLQHDEEMRALEEDFEIERDRLLLLHEELTEQLALKDSFLQDVQEEEEEPTHGSGIAKMLALSRMNQVDLSTVDGDDTDGVRMTAALEDLQSKNTMLQDELTLLSNVKTEMEAELERIKEEFQVEREELEFKINEMQMSKENSTIDPDMTTESEKQEVQVDSEGCVETPDEHQLKTDGLSDLCETLRGDRDAALKECQSLKDKLEIVERELGEKTRQYETMKEQEADTLQQLQDKVEQLTQERETLLTSVKEVTEENSTLMESLAKQKQELEVSAGEDQKLHDQRSAAMEELTRQNEELMAQMQVNETITQDLKEELKSLTEEHEKMQSLLRTLEEEKQKVNEQKAKDFEILLEEKENEFKALKEAQDNKVKQFSEEKEKIELSLKEEIEKERERFFTLELSLKGERDKVSALEMTIKELDSEKTELHQKLEEASSGFAKAQEESELLGSKLSALEAELEQETSEKCHLEVRLKAVTEEAEQSRTSVRELEERMTEVLRQSTEDAEELRARGDQRQDDEMQQLSDPSASEFQTLLEEKAKELIALKEEKETEVQQLNEERRKTELRLEEEMEKGKETVSALETAIKELHVEKNALHQNLEEASSALVKAQEERDLLGSKLSALEAQLEEEKRHLEEKLKVMTEEAEQAQASVREQEEKLKEVLRNSTEEAEELRARVEELGEEKDLLKTTLQHVQQQAEATAASHQDELQAHIQDLEKERMMLKSTMEEMMKDNEGLQRDLLDMKAVCEKISEENHTLQAQINLMAEGKPEEEAEVKEEEKTQYVEQLTEKDSLISKLRSEMAALQESADQSASSEEKAGDEITKKIELLQKDNKDKEERFNKVKAVAVKAKKELDLSKKEVANLKEEIESLKAERERRNSSMKDIIHGAEGYKNLQIDYDKQTEQLDKEKERAEAAERQITELTKRLSSAVTQTETLTSEKEDLMAGLETMRNTVRQLEGQNQDLQKQSASLDKDLLTERAMKEQKMKDLSSAVKEVEELTAQLQKQQQQSQQTAQELEQLRKEAQQNSLLDMEMADYERLVKELNAKISEKDELAEELKSQIDTLSQKEDKLRKENESLKSQIDQEEEKTSKMKQLLVKTKKDLAFSKKQESSLMMRQAFLQGELEANQQLLESSKIEMSELTADRHRLQEQLRSALEQQQRTNVLLQQRISSLQTERDNAKAELVATTSEFESYKVRVHNVLKQQKTKTTAQGEGDGGKQDREQWSSQVAQLKTRLTDSQQNLQSCTAELQQLQIEHDTLLERHNKILQENIGKEAELRERLLSVQSENVTLRSDLSQTQADQLSQIEAQRQAYREQMRKVQDDHRTIVETLQSQLTRVEEQLYALQSQNSPVSMHANRKPLGLDIQRRNGDQIQAGLGMMSLSDVQSMAREEGEGMEMIESESPSPALTPLPSLEQLLTSPDPKQEPFVWTVEPTKEELNQKLSTATRSMEHMNSLLHETEATNAVLMEQITLLKSEVRRLERNQEREKSVANLEYLKNVLLQFIFLRSGSERQALLPVIHTMLQLSPEEKSKLSAIAQGAEEGPASRGTGWSSYLHSWSGIR
>932674_0:000296_{"pub_og_id":"814692at33208","og_name":"GRIP_and_coiled-coil_domain_containing_2_","level_taxid":33208,"organism_taxid":"932674_0","organism_name":"Corvus_cornix_cornix","pub_gene_id":"GCC2","description":"GRIP_and_coiled-coil_domain-containing_protein_2"}
MTEAEAGRGGCSGAGSGCGAAISPPLQPTGPAMEVQDAGQEMVASSGTPGPGKSKLDTLPKEDLIKFAKKQMMLIQKVKSRCAELEKEIEELRSKAATAGADDIIQALTERLDAVLLEKAESQQQCIALKKENIQIKQEAEAAVAKTEELQKQLEQSSIDSLEEIKALKSELANAQCKHNEDLKKLKLELDEQVKKQIELVEQVECHSDSQKEIKRLQDDVQRIKSTYEEQILCLNKQLETVNEDKNKEVTNLQETIKSNSQCYHNEIKNLNEELKKLKNAHQEEVSELMHRIEVSSKENKEKQNQINQLQHNLAEKNAKDEMHAHTDQCEYDLEQLREVLNKNLENKIDVADTQEEPCVEARMEEKVRYLEHSLEELQSQHSILKDELTYMSNVKIKLEEEIHRMKDEYFHEREDLEFKINELQLTKEDCCCVIEKLKLELQGAGQHYETAAKEHKLEIQTLRDQHKREISELNETLLSGSEKEQMALIFEMQELREQLEKLTQEKEEAVSSYNSLRETMETLQAELGESAGKISQEFESMKQQQASDVSQLQQKLRAAFNEKDVLLETVNRLQEEVEKLSSNQLEIEELKSKIVSLEEDNNAMTSSIDQKEITVRELEEKIIALTDQNRDILNDVKCLGEERETLQERCKQEQVKIQELQQEVDVANQYNNDLKEKVEELTEKLNEVLTSKGENAQMLEQLEKQIECLVRDKEQLSSEVYTLREENKKLIQEKGELSEELGKTTSEKDGCLVLKELSENLEKKLQMMTAEKDHIATLLENEQVHTSHVRTQLYHLLEQVGFSISDSNEEYDSLNLIKIANECLSKIKEEQCLALQKEEEVVHLQQEVERLEEENAAQHREHRSLIKDFEKEKNLLREELEGVLSEKEALQHDIQELRNVSEKTRIENQDLLANIEEISQKLALYENQIQEQQKGSEKQDDLNFILEQKETELRNVKDELSSLKNVMETMTEKTDQQSSVAELQEKIGMLEKESAEKGEKLNKIKVVAVKAKKELDASRKEMQTLKEELELVRSEKDQLSASVKDVIQGAESYKNLLMEYDKQGEQLDSEKGRANNLEHQVDDLTRQLQMSSEQHDQLHSANEDLLARVETLQNNTKLLETQILEIQRAKAKVDKELEAEKLLKEQKTKEHSGALREMEELQMQLQKEKKHLQKTMQELELARKDAQKSTLMDMEIADYERLVKELNQKITDKDSRIEDLEQETGIQKQKQETLQEEIKSLQSTMQQDEERNAKIKQLLVKTKKELADSKQAENDHLMLQASLKGELEASQQQVEAYKIQVAVLTSEKHKVQEQLRTSSEQHQRMMSTCQQKIETLQEECRAAQAEQASVTSEFESYKVRVHNVLKQQKNKSAARTESEGAKQEREQLEMVIDQLKVKLQDAQHNSQMNASELQALQSEHDTLLERHNKILQETVAKEAELREKLCTIQSENMFIKTEHAQALSQLRAQNEALRNNFRDQVRNLQEEHRKTVETLQQQLARVEAQLFQLKSEPSTRGPGVSNLATKNLRERRSADLPVLDVHTVAREEGEGMETTDTESVSSASTYVQSLEQLLNSSEAKPEPSQWQADLTKDELIQKLNTTTKSADHLNELLRESEATNAILMEQIKLLKNEIRRLERNQEREKSVANLEYLKNVLLQFIFLKSGSEKERLLPVIDTMLQLSPEEKGKLVAIAQGEEESTSRPSGWASYLHSWSGLR
>8868_0:00246f_{"pub_og_id":"814692at33208","og_name":"GRIP_and_coiled-coil_domain_containing_2_","level_taxid":33208,"organism_taxid":"8868_0","organism_name":"Cygnus_atratus","pub_gene_id":"118253529","description":"GRIP_and_coiled-coil_domain-containing_protein_2"}
MEVQDGGKEMVASSVTPGSGKSKLDTLPKEDLIKFAKKQVMLLQKVKSRCTELEKEIEELKSKAASGGADDIIQALTERLDVVLLEKAESQQQCVALKKENIQRKQEAEAAVAKTEELQKQLEQSNTDSLEEIKALKNELVNAQSKYNDDLTKLKIELEEQVKKQTELVEQIECHSDNQEEVKRLQDNVQEIKSTYEEQILCLTKQLETVNNDKTKEIASLQETIKNNSQCYHNEINSLNEELKKLKIAHQEEVSKLMHRIEISAKENEEKQNHINQLQHNFVEKDLKTEKNVKDEAYASTDQQEHDLEQLKAVNKNRENKTDVVDMQEEPRIEAKMEEKVRHLEHSLEDLQSQHAILKDELTYMSNVKLKLEEEIRRIKDEYFHEREDLDFKINELQLTKEDYCCVIEKLKLELQTARHQCEATAEEHKLEIQTLKEQHEREISELNKTLLSSSEKEKMELAFEMQDLKEQLERLTQEKEEALFNYDTLRETLETLQTELGESAGKISKEFESMRQQQASDVSELQQKLRAAFNEKDVLLETVNRLQAETEKMSSNQLEIEELKHKVVSLQEENDTIASCVHQKEVAIKELEEKIMSLSDQNKDILNELKCSGEERETLQERCKQEQGKVEELQQEVNVVNQYNSDLKKKLEELTEKLNEALTAKNENADLRTQLEKQVDSLVGERENLSSEMYTLREENKKIIQEKGDLSRKLEEITSEKDGWLVLKEQSENLEKKLQMITAEKDHISSLLESEQAHRSLVRAQIYHILEQVGSSISDSDEDCDFLSLLQIANECLAKMKEEQCLALQNEEKALHLQREVERLEEENAAQYTEHRSLIEDFEKEKGLWREELEGMLSEKEALQCDIQELKNAGEKSTIENQELLVKIEEISGKLAFYESQIQEQQKESKNEDDLKFILEQKETELRNVKDELSSLKNVMETLTEKNDQQSSVAELQEKIGRLEKESAEKGEKLNKIKMVAVKAKKELDTSRKEMQSLREELELVQSEKDQLAASMKDVIQGAESYKNLLMEYDKQGEELDSEKARVINLERQLDDLTRQLQVSSQQHDQLHSANEDLLARVETLQCNTKLLEAQILELQKVKAKAEKELEAEKLLKEQKIKEHSGALRELEELQMQLQKEKKHLQKTMQELELAKKDAQKSTLMDMEIADYERLVKELNQKIGDKDSRIEDLEQETGIQKQKQETLQEEIKSLQSTMQQDEERNAKIKQLLVKTKKELADSKQAENDHLMLQASLKGELEASQQQVESFKIQVSVLTSEKHKVQEQLRTSAEQHQRTLSAYQQKIATLQEECRAAQAEQESVTSEFESYKVRVHNVLKQQKNKSASQTETEGAKQEREQLEMVIDQLKVKLQDAQHNLQINTAEFQALQSEHDTLLERHNKMLQETVAKEAELREKLCTIQSENMVMKTEHTQALSQLTAQNEALRNNFRDQVRNLQEEHRKTVETLQQQLSRVEAQLFQLKSEPSTRGPAVSNPAPKNSRERRNIDLPVLDVHAVAREEGEGMETTDTESVSSAGTYIPSLEQLLNSPETKPEPSQWQTELSKDELIQKLNTTTKSADHLNELLRESEATNAILMEQIKLLKSEIRRLERNQEREKSVANLEYLKNVLLQFIFLKSGSERERLLPVIDTMLQLSPEEKGKLVAIAQGEEESTSRPSGWASYLHSWSGLR
>158456_0:0050b3_{"pub_og_id":"814692at33208","og_name":"GRIP_and_coiled-coil_domain_containing_2_","level_taxid":33208,"organism_taxid":"158456_0","organism_name":"Betta_splendens","pub_gene_id":"gcc2","description":"gcc2"}
MEEPGGTGAESAAPSPAGASKSKLDTLPKDDLIKFAKKQMAAMQKMKNRCADLEKEVQSLKQQAGNSSSDESALIQELTERMDVLLLEKAETQQNLSLCRKDLEKTKEQAKGDQALLQGELKHVIEVHQEKIKTLEVSIEVSNCKHQEEVAYFQKLLKEQEESYRESERERERRAENAVANANAEEVQRCLEAQLETLRAELVAIQERKSQDITELQESHQRELTKAQQEVENLKEELAQKSQQHEEEMRALEEDCEIERERLLLLHDELTEQLALKDSYLQDVQEEDEETTRGSGIAKMLELSGLSQGDSSHSDGVETEARRLKAALDDLQAQNTMLQDELTLISNVKGELEAELERTKEEFQMEREELEFKINELQLTRESAASHPAMTLDPEQQEIQGECNQSVLSVAQGQSDAEQQELNETLRAQCETLIRERESALTECQHLRDILQGLGTELSEKTNEFVLQYQTMKEQGAKTVRELQDNVEELTQQKEELLVKVNEVTEEKNTLMEDMKELKLKLELSADEDQKLQASVEEQKSLACDLQQSVEELTKQNEEILSKLQMNENMTEDLKETVNVLTEERDKLQSLLQVQKEQMEKMSDEKAKEFETHLEEKEKETLLMRDETEKEMQCMRKEMEDKVQDLKEEKENMEKSLKEEVGMRQTTISDLEETVKELSTEKTDLHQKLEETSSERNTLASKLADLEAQLVQQMSEKHDLESKLNSLTMEAEQAHASIRALEGNQSEVIINATKEAEELRLRVEELEKERNHLRSSLEEAQGEAGVEEMQKELQAHITDLEQERNMLRNNLEDVMKDTEGLQRDLQEMKLLNEKISSENKKLQAQISHMIQEKEEKDNAETDGEMEKERGKVRDQLMEKDALISQLECEMAALKESVAQSASSKENSANETTNKIALMEKESKEKDERMNKIKAVAVKAKKELDVSKKEVITLKEELEVLKSEKEKTNSSMKDIIHCAESYKNLQIDYDKQTEQLDQEREKVEAAERQIAELTKRLSSAVSQKDTLSSEKEDLLASMETIRNTVRQLEAQNQELQKQSASVDRDLLTERAMKEQKMKDLSSAMKEVEELTAQLRRQQQQSQQTAQELEQLRKEAQQSSLLDMEMADYERLVKELNAKLSEKDECAEGLTAQINTLVQKEETLKQEIEALKSQQEQGEEKTAKMKQLLVKTKKDLADAKKQEGSLMMVQASLKGELEANQQQLESSKIEICELTAERHRLQEQLRSASEQHQRTTSSLQQRIISLQQDRDTTKAELEATTGEFENYKVRVHNVLKQQKSKTNSQTEGDSGKMEREQLSSQVEQLRTRLAENQQSLQSTTVELQQLQTEHDTLLERHNKILQETVSKEAELRERLLSLQSENMALRSDVTQAQADLSSQVEAQRQTYREQLRKLQDDHRATVETLQGQLTRVEEQLFNLQSQNSAVSVQSSRKSLALDLQRRNTDQTLPGLGLMALSDLQSMAREEGEGMETSENENLSPALTPLPSLEQLLTSPDPKQEPFVWSVEPTKEELTQKLTTTARSMEHMNSLLHETEATNAVLMEQITLLKSEVRRLERNHEREKSVANLEYLKNVLLQFIFLRSGSERQALLPVIHTMLQLSPDEKSKLAAIAQGEEEGSGARGSGWTSYLHSWSGIR
>9135_0:0025d4_{"pub_og_id":"814692at33208","og_name":"GRIP_and_coiled-coil_domain_containing_2_","level_taxid":33208,"organism_taxid":"9135_0","organism_name":"Serinus_canaria","pub_gene_id":"GCC2","description":"GRIP_and_coiled-coil_domain-containing_protein_2"}
MTEAEAARGGCSGAGSGCGAPISPPLQPAGPAMEVQDAGQEMVASSGTPGSGKSKLDTLPKEDLIKFAKKQMMLIQKVKSRCAELEKEIEELRSKAATAGADDIIQALTERLDVVLLEKAESQQQCIALKKENGQIKQEAEAAVAKTEELQKQLEQSRIDSLEEIKALKSELANAQCKHNEDLKKLKTELDEQVKKQMELVEQVECYKDSQKEVKRLQDDVQRINSTYEEQILGLNKQLEAVNEDKNKEVTNLQETIKSNSQCYHNEIKNLNEELKKLKTAHQEEVSELMHQIEISSKENEEKQNQINQLQHNLAEKNAKDEGHAQTDQREYDLEQLREVLHKNLENKIDVADTQEEPCVKAKMEEKVRYLEHSLEELQSQHSILKDELTYMSNVKIKLEEEIHRMKDEFFHEREDLDFKINELQLTKEDYCCVIEKLKLELQAAGQHYETAAKEHKLEIQTLKDQHQREISELNETLLSGSEKDQMALVFEMQEIREQLEKVTQEKEEAVSNYNTLRETMETLQAELGESAGKISQEFESMKQQQASDVSQLQQKLRAAFNERDALLENVNCLQEEVKKLSEETEELKCKIVSLQEDKSAMASSIDQKEITVRKLEEKIVALSDQNRDILNDVKCLGEERETLQETCKQKQVKIQELQQEVDCANQYNNDLKQKVEELTERLNEALISKGEHTQMLEQLEKQIESLVRDKDQLSSEVHTLHEENNKLIQEKGELSEELGKTMSEKDSCSVFKEQSENLEKKLQMMTAEKDHISTLLENEQVHTSLVRTQLYHLLEQVGFSISDSNEEYDSLNLFKIADECLSKIKQEQCLALQKEDEVISLQREVERLEEENAAQHREHRSLIQDFEKEKILLREELEGVLSEKEALQRDIQELRNASEKTRTENQDLLANTEEMSQKLALYESQIQEQQKGSEKQDDLNFILEQKETELRNVKDELSSLKNLMETMTEKTDEQSSVAELQEKIGMLEKESAEKGEKLNKIKVVAVKAKKELDASRKEVQTLKEELDLVRSEKDQLSASMKDVIQGAESYKNLLMEYDKQGEQLDSEKGRANNLERQIEDLTRQLQVSSEQHDQLRSANEDLLARVETVQNNAKLLETQILEIQRAKAKADKELEAEKLLREQKTKEHSGALREVEELQMQLQKEKKHLQKTMQELELARKDAQKSTLMDMEIADYERLVKELNQKITDKDSRIEDLEQETGIQKQKQETLQEEIKSLQSTMQQDEERNAKIKQLLVKTKKELADSKQAENDHLMLQASLKGELEASQQQVEAYKIQVAVLTSEKHKVQEQLRTSSEQHQRTMNACQQKIATLQEECRAAQAEQASVTSEFESYKVRVHNVLKQQKNKSTARTESEGAKQEREQLEMVIDQLKVKLQDAQHNSQMNASELQALQSEHDTLLERHNKMLQETVAKEAELREKLCTIQSENMVIKTEHAQALSQLTAQNEALRNNFRDQVRNLQEEHRKTVETLQQQLSRVEAQLFQLKSEPSTRGPAISNPATKNLRERRNTDLPVLDVHTVAREEGEGMETTDTESVSSASTYVQSLEQLLNSPEAKPEPSQWQADLSKDELIQKLNTTSKSADHLNELLRESEATNAILMEQIKLLKNEIRRLERNQEREKSVANLEYLKNVLLQFIFLKSGSEKERLLPVIDTMLQLSPEEKGKLVAIAQGEEESTSRPSGWASYLHSWSGLR
>52670_0:001f01_{"pub_og_id":"814692at33208","og_name":"GRIP_and_coiled-coil_domain_containing_2_","level_taxid":33208,"organism_taxid":"52670_0","organism_name":"Austrofundulus_limnaeus","pub_gene_id":"gcc2","description":"gcc2"}
MEDPGSTLAESGTPSQAGAPKSKLDTLSKDDLIKYAKKQMAVMQKMKSRCTDLEKEIESLKQQSQNSNTNSDDTSLMQELTERMDALLLEKAESQQCLSLLRKDLEKTKQQAKDDLAVLQSEHESVLEDRQKKIKMLESSIEETRSKHQEEVAYFQKFLKEREEHDREREGEREKERKAYYDDAKESAEEVRRCLEAQLETVQAELQANKERNSQEIVELQENYQRELTKAQQDVENLKEDLAQKSQQHEEEMRALEEDWEIERERLLLLTEELTEQLALKSFLQDVQEEDEESTRGSGITKMLELSGCKQADTSNNHGEEAELSRLRSALDDLSQNTMLQDELTLLSNVKGELEAELEKTKEEFQMEKEELEFKINELQMISPFTESVTLDPDQGEIKHVRSSDDQKVLNLEEELRTQCQALTRERDAVAECHHMRGILQSVETELGEKTKNFVEQYTAMKEQGANTVRDLQDKIEQLSQERDELLARMTEVTEEKNTLVDDMQELQQKLEASPVENQNLLSSVKEQTNYTCALKQSVEDLTRQNEEILSQLKMKENTLQELEELVNTLTEERNKVQHLLKVKEDEMQVLNDVKTKDMETLLEEKAREALFIRDEKDKELENLKVQTENVKHLKEEREKVEESLKEKLAIHEEKCSTLDLTIKELSMEKSDLLQKLEQALSELSKAQEGSELLGSKLTELETQVEQGSNEKQHLEAKLKSLTEEAEQASISVQTLKRNHADVLQKSADEAEELRTRVDELEKERGLLKSSLEVADAERTEELQKYLQAHMEDLEKERDVLRRNLEEVVKDAEGLQSDLQEMKSLNEKIVDENQKLQAHISLAKDEKEEEENMEKNNEELKDQLTEKDSVISQLRSEIATLQESAAQSVSSEENEASEMTKKLALLQNEMKEKDEKMNKIKAVAVKAKKELDNSKKEVQTLKEEVESLKAEREKTNSSMKDIIHGAEGYKNLQIDYDKQTEQLDKEREKVEVAERQIAELTKRLSSAVTQTETLSSEKENLLAALETTRSTLRQLEAKNQDMQKQLANLDKDLLVERSMKEQKLKELLSATKEVEELTAQLRKQQQQSQQSAQELEQLRKEAQQNSLLDMEMADYERLVKELNGKLTEKDQYEEELKAQIGTLTQKQETLREEIEALKSQLDQEGEKTMKMKQLLVKTKKDLADAKKQESSLLMVQASLKGELEAIQQQLESSKIEVCDLTAERHRLQEQLKSALEQQQRTSSSLQQRIHNLQQERDTAKAELVATTSEFESYKVRVHNVLKQQKNKTSAQSESDSGRLERQQLSSQVEQLRIRLTESQQSLQSSTAELQQLQTEHDTLLERHNKILQENVAKEAELRERLLSLQSENVALRSDLSQTQTDLSSQVEAQRQTYREQLRKLQDDHRATVETLQGQLTRVEEQLFNLQSQNNSVLVQSSRKPLASDLQRRNTDQNQTGLGVVAFNDLQSMAREEGEGMETTETESSPALTPLPSLEQLLTAPDPKQEPFVWTVEPTKEELSEKLSTATRSMEHMNSLLHETEATNAVLMEQITLLKSEVRRLERNQEREKSVANLEYLKNVLLQFIFLRSGSERQALLPVIHTMLQLSPEEKSKLAAIAQGEEEASGSRGSGWTSYLHSWSGIR
>283035_0:0025d9_{"pub_og_id":"814692at33208","og_name":"GRIP_and_coiled-coil_domain_containing_2_","level_taxid":33208,"organism_taxid":"283035_0","organism_name":"Sander_lucioperca","pub_gene_id":"gcc2","description":"GRIP_and_coiled-coil_domain-containing_protein_2"}
MEDPGGTGAEYVAPSPAGAAKSKLDTLSKDDLIKFAKKQMAAMQKMKGRCTDLEKEVESFKKQSKNDNNSSDDSTLIQELTERMDALLLEKAETRQSLSLSRKDLEKTKQQAKDELVVLQGELDRVIEDHQRQIKTLESSIEESNSKHQEEVAYFQRLLKEREESDRKRESEREREQASAKETTEEVRPCFEAQLETLRAELELIQERKSQEIAELQESHQRELTEAQQEVENLKEELAQKSLQHEEEMRALEEDCEMERERLLLLHEELTEQLALKDSYLQDVQEEDEEPSRSSGIAKMLELSACAEGDSSQGYEEETEIGRLRAAMEELQAQSTMLRDELTLLRNVKSELEAELERAKEEFQMEREEMEFKINELQMNRESAPSDPAVTLDPDQQEVQGEFQQQSKAHKDGCESKESAICPGDQNSLSPEELRAQCESLTKERDSAEAECQHMRDILQGVETELGEKTKDFVLQYKAMKEQGDNTLRELQEKMNELSQERDNLLVRVREVTEEKNTLMKDLQDLKPKLEDSACDDQKLQSSVEEQTTLACELKQSVEELTRQKEEILSQLEMKENMTQDLKEMVNTLTKERDEIQSQLQHREEEMQKRYNEGAKETERLLEEKEKEALQCRAEKEKMLESLKKEWEDEVQHLKEEREKMEESLKEEVERRQETVSALELTIKDLSSEKADLHQKLEEASSGLSKAQETRELLGSKLAALEAQLEQETSEKNHLEAKLNSLTEEAEQARVTITALEGRQSEVLQNSTEEVEELRARVNELEKERGLLRSSLEEAQGVIGLEEMEKELQARIADLEQERSMLRNNLEEVVKDTEGLQKDLEDMKSVNEKIHEENQRLQAHISLMTQEKEEKEEGEMERNMEKERRELKDQLAEKDSLISQLRSETAALQESAAQSASSEENAAVEITKKIALLEKEHKEKDQKMNKIKSVAIKAKKEMEISKKEVASLKEKVELLKAEREKVSSSMKDIIHGAEGYKNLQIDYDRQTEQLDKEREKVEEAERQIVELTKRLSSAVTQNDTLSSEKEGLLASMETTRSTVRQLEAQNQELQRQSASLDRDLLAERAMKEQKIKGLSSAMKEVEELTAQLRKQKQQSQQTAQELEQLRKEAQQSSLMDMEMADYERLVKELNVKLADRDECAEELKAQINALTQEEDTLKQEIETLKSQLDQGEEKTSKMKQLLVNTKKDLADAKMQESSLMLLQASLKGELEAHQQQLESSKIEVCELAAERHRLQEQLRSVLEQHQRTSSSLQQRINTLQQERDIARAELMATAGEFEGYKVRVHNVLKQQKSKTTAQSDGDSAKLEREQLSSQVELLRSRLTESQQSLQSCTAELQQLQTEHDTLLERHNKILQETVSKEAELRERLLSVQSENGALKSDLSQAQANLTSQVESQRQTYREQLRKLQDDHRATVETLQGQLTRVEEQLFYLQSQNSSVAVQSGRKPMASDPQRRNTDQNQAGLGLMALSDLQSMAREEGEGMETTETESPSPALTPLPSLEQLLTSPDPKQEPFVWTVEPTKEELSQKLSTATRSMEHMNSLLHETEATNAVLMEQITLLKSEVRRLERNQEREKSVANLEYLKNVLLQFIFLQSGSERQALLPVIHTMLQLSPEEKSKLAAIAQGQEEGSGSRGSGWSSYLHSWSGVK
>191418_0:0009a0_{"pub_og_id":"814692at33208","og_name":"GRIP_and_coiled-coil_domain_containing_2_","level_taxid":33208,"organism_taxid":"191418_0","organism_name":"Maniola_jurtina","pub_gene_id":"123864283","description":"GRIP_and_coiled-coil_domain-containing_protein_2_isoform_X1"}
MDKLSEAKSQDLGTKKSPFDDLSRDELITKCKGLLAIAQKAKQAKSELQVEVDKYKTLLQECETERKIKLDNVQMLQELVDSLTEQKLTFITEIDTVQSKVRALGNKCNYYEEEINKMKAELILKDQNLSAASQKLSDLDSEVISLKRQNNRLLEENEQLITQLTELEARTEEFNNIGLQQREQLKVLEEKVQYDESYQTKIEEFNNKIKVLEQCAKESAKENKSEFKDYKSKIDELNKLYELEKSKLDKANIKLRSYKDKILKCANCINQLKNSRYILTKTVKEYSENIPKWQNEIINASKAFDKQMQQLSDENISLKEKLQQKEKELNDITQSQIAILKNQINEVEHANEELHSQVSELKRKLDDTLIYNDTLKTEITVLKSKELDIQMLNDQIQENNSLKEKLSHSLSQLSLVTLKVNELETTVENLVEDNSKLNEKLKSKDETDKTKENVNFHIKALESEKSILVKEKLNAKDAVIELENQNKIINDQFNKLKIELQIIKEQFEALSLENIKMKKDFKLEKENSIKDLKNETISLKEQYDKLKKEYQNLQDLNGLLQEEVETLKLSLEQPKDDPEHLTDLNVSLQADIVKLETKLSAYKQENASLLMEVKESRSKVKEFDNLASEYEDAKSKLVSYKTENAELLNEMKEINQVLKERGESISKLQKAVSEMERLIETLEKDRDNIKAEKDDLLKKVETLENDLKNAEQNTSKNSQAIEKIVLEKDIALKSLQEKESIISGLKEDLDKLKQQSCASVELPNEDMSTSTISRAEENTRMKDLDETFEDKYTKLRMFALKLKKKLNETTAQLQTSDQEKTKLKKLLADCSMDNKQKHVICQDVLDSPKSVENEEHKSDVADLEAKFKKTTADLEVSTAKIVTLEADILMKKQQLATEVESHKITKEQLEKALRDVKKKNVLSLEMEDYERSMKDLTTKMEENKKKIIQMESTIDVQEGTITAMKTQIKLLEEQIKTEETQNRLLKEELQQAMEDGKEKDSVINSKKDIITKLMQELEDEKRKNEEADLEMTSVLSEKEKIIMSFGDERTELNNRVKKLEFKCAELNEKLQMTNIELADLKTEYTSYKVRAQAVLRQNQTIDHSQEEQLKEEAAALKAQVDTLTQKLATVQEQSSELSVEVEAGRKRLSEASAEAGRAHQRTARLQADLTRLSQQLESERSQHKLQVSTLTQCYKSQISDLEAKLQKETENLKKQIALLQENVRAGRSDEESSRDKYMLPVIPREEGSDGEMDINVSLIPREEGEGSESAPSPPLSKSILTSGGRRSPVPLERLLEEGVPENDSLDTSSLGLTSDQEIAELRRKILAQQQRVKHVTVLLAESEREGARLAQLSELLKAELRRVRASAGNAHNTEYMKNVTLKFLTLPPGDERSRLVPVLQKILTLTSDEMHKIQAIAKGQDPNPSKGWGSYLPWPGGK
>7282_0:002e4b_{"pub_og_id":"814692at33208","og_name":"GRIP_and_coiled-coil_domain_containing_2_","level_taxid":33208,"organism_taxid":"7282_0","organism_name":"Drosophila_obscura","pub_gene_id":"LOC111068297","description":"GRIP_and_coiled-coil_domain-containing_protein_2"}
MDTTSPRDTSQKNANPIEALSKDEIISKYKGLLNIAKKAKHAKDELTEENRQLKEALKRAAEKQNTLPAMQEMLQDFTDKNLILTEQVNSLNLKTRDDAERLSQLEIENESLRRQLGRLSDENDDLLGDVDRMEKAMQQVNALGNEQRKTLELLEVDIDNVKEVEAQNDILRQELLAADKESKLRASELQELQEKYQHVKDLNSEQRKKFNCLKDRFIDVHRKLKKLKECRCVLLETQHEYAASVSKWQEEIVSASQLMCDKMTSLHDENEKLKKESELASNGARNSDFGIDRKRLLLRINDLERLTKIVKQQKNGPDVESLLRKLNAAEQLAAMAREQHRAEMDGLSILLREQQQTDRAASNLNISVFETKLDHMQSLAKRLEEERDAQQIKLQDLEAICIELRQHNEDLLTRYHLKEQEHTELLAEMRELNEALKGRGDVISRLQEQHDVEAKKYRELEANLSECQQSLREKSQTIEQLQTKVEELEQANADAQSDVLSTSTISRAEELSRLRELDEGYEEKYHKLRALAAKLKKKLQEQAQQLKEMDQGAAMKEELEAIKLAQAQLQQDLNAARAENQRLKSKEKTKNTSVLNLEIEATEKSLAEVSAKLTAKSTELETVREALLSKESTIVQLRKEIAILEQAKNGEASHSQQLKEQIDRMQVQVKDAVHGKQQALTQNKELEHSVEQSKLDAEQLRLQLAESAQQYESKLSKATQLLESRTGQLEAHLEQHKQLETNLKNAERAQEDLRVEYTEYKLKAQAVLRKNQNKGTNKEQELEDELNALRESEKSLRASNEGRAARLAQLESQLEALQQDNADLQKRSRELLTLVDDLRQQNDILTLDNQRQLQFQHDLMQQHRQQIEQMDVGHQAQLTQMQQQLEDAQLSHKKVSSNNNTAAAAAEPSLEQAKIDYLLMDHETAIDGASGEASLAQLAAQRKISTASRRSHDFMPLDELLNTSMNQITSDTVTTISHFGRSVSMQEDEEAELAASGDFSVQVAQLQASKERLGIQESRIKHLTSLLAENEQDLAKLTQMNDMLKEELRRQERSEEREQHMHNSEYLKNVFLKFLTLNNADERQRLVPVLNTILRLSRNEMEMLNCVAKGQKVSNDGNNRSWTGFLTAWSGGGGGGQNGNSS
>310571_0:000a9d_{"pub_og_id":"814692at33208","og_name":"GRIP_and_coiled-coil_domain_containing_2_","level_taxid":33208,"organism_taxid":"310571_0","organism_name":"Epinephelus_lanceolatus","pub_gene_id":"LOC117251220","description":"GRIP_and_coiled-coil_domain-containing_protein_2"}
MEEPGGTGAESAAPSPAGAVKSKLDTLPKDDLIKFAKKQMAAMQKMKGKCADLEKEVESLKQQSKNNNNSSDDSALIQELTERMDALLLEKAETQQSLSLSRKDLEKTKQQAKGDLAVLQGELDRVKEDHQKKIKTLESSIEESNNKHREEVAYFQKLLKEREESDRERESERERERLAEHASAKGMAEEVRSCLEAQLETLRAELEALREQKSKELAELQESYQRDLTEAQQEMENLKEELNQKSLQHEEEMRALEEDCEIERERLLLLHEELTEQLALKDSFLQDVQEEDEEPARGSGIAKMLELSARSQGDSSLGDGEETETGRLRAALEELQAQSTMLQDELTLLSNVKGELEAELEKVREEFQMEKEELEFKINELQMNRESAPNDPAVTLNQQEEEFQQQSEAHKDGGESKESAVSPGDQNSLNPEELRAQCEALTRERDSAVFECQHIRDILQGLETELGEKTKNFVLQYNAMKEQGTSTLRELQDKLEQLTQEKDEQMLRVREVTEEKDTLMKDLQDLKLKLEVTAGEDQKLQSSVEEQTTLACELKQSVEELTKQNEEILSQLQMKENVTQDLKEMVNKLTEERDQIQSQLQHTEEEMQKLNNERGKEMERLLEEKEKEALLRKDENMKELNSLKKEKEDEVQHLKAEREKLEESLREEVERRQDTVSALELTIRDLTIEKSDLQQKLEEAFTGLSKTQEGRELLGSKMAAMEAQLQQETSEKNQLEMKLSSLTEEAEQACATITALEGNQSEALRNSTKEVEELQARVDELEKEKGLLKSSLEEAQGVMGLEEVEKELQARIADLEQERSMLRNNLEEVVKDTEGLQKDLEDMKSVNEKLNEENQRLQAHISLMTQEKEEKVEGEMKTEMENMEKERKELKDQLTEKDSLISQLRSEIATVQESAVQSASSEENTASEITTKIALLEKEHKEKDEKMNKIKAVAIKAKKELETSKKEVASLKEEVDTLKAEKERVNSSMKDIIHGAEGYKHLQIDYDRQTEQLDKEREKAEEAERQIAELTKRLSSAVTQNETLSSEKEDLLASLETQRNTVRQLEAQNQELQRQSASLDRDMMAERAMKEQKIKDLSTAMKEVEELTAQLRKQQQQSQQTAQELEQLRKEAQQSSLLDMEMADYERLVKELNAKLIEKDECVEELKAQISTLTQKEDTLKQEIEALKSQLDQGEEKTSKMKQLLVKTKKDVADAKMQESSLLMLQASLKGELEASQQQLESSKIEVCELTAERHRLQEQLRSALEQQQRTSSSLQQRINSLQQERDTTKAELTATASEFESYKVRVHNVLKQQKNKTTAQTEGDSGKLEREHLSSQVEQLRSRLAESQQSLQSSTAELQQLQTEHDTLLERHNKILQETISKEAELRERVLSVQSENVALRSDLSQAQNDLSSQTEAQRQTYREQLRKLQDDHRATVETLQGQLTRVEEQLFSLQSQNSSVAVQSVRKPLSSDPHRRSTDQNQAGLNLMALSDLQSMAREEGEGMETTETESPSPGLTSLPSLEQLLTSPDPKQEPFVWTVEPTKEELSQKLSTATRSMEHMNSLLHETEATNAVLMEQITLLKSEVRRLERNHEREKSVANLEYLKNVLLQFIFLQSGSERQALLPVIHTMLQLSPEEKSKLAAIAQGGDEGSGSRGSGWTSYLHSWSGIR
>8084_0:001a1a_{"pub_og_id":"814692at33208","og_name":"GRIP_and_coiled-coil_domain_containing_2_","level_taxid":33208,"organism_taxid":"8084_0","organism_name":"Xiphophorus_hellerii","pub_gene_id":"gcc2","description":"GRIP_and_coiled-coil_domain-containing_protein_2_isoform_X1"}
MEDPGGSAAEAGTPSQAGAPKSKLDTLSKDDLIKYAKKQIAAMQKMKTKCTDLEKEVESLKQQSKSTDKSPEDALLIQELTERMDALLLEKAETQQSLALSRKELERTKQQTKEDLALLQSEHERVIEDHQRKIETLESSIEESRNKHLEKVTHFQKLLQEQEERDRERERERRAEHTSAQESIEEVRRSLEAQLETLRAEMKAIQDRSSEEAAQLEEKYQKELTKAQQEVENLKEELVQKTVQHEEEMKALEEDWEMERDRLMLLTEELTEQLASKDSFLQDVQEEDEDPSRGTGIAKMLEVSRCKQAEPQSGGEQGELGRLRTALDDVQSQNTMLQDELTLLSNVKVELEAELERVKEDFQVEKEELEFKINELQMNKDSPTTEPELKLQSEQQEVKTPIEMSSSDLNLNEELTARCEALTRERNDAMAECQQMRDILQSVETELGEKTKDFVQQYNAMKEKGAETVRDLQEKIEQLAQQRDELRVRMTEITEEKNSLMKNIQDLQQNYSSESQKPYTSAEEEETSLKQAVKELTMQNEEIFSQLKMKENTIQDLKEIAAILTEERDKAQHLLKLKEDEVQSLNDSKTKEIESLLQEKERETLLLRDDNNKQVQSLRKQTDDEVKHLKEEKEKTEENLKEKTLIYEETVSGLELRIKELSTERDDLHQKQEQALLELSKLQEDGKLMASKMADLEAHMAQRESEKQKLEEKVKSLTEEAEKSGASMRLLEENQSEVLRKSTEELEDLRTRIEELENEKNLLKRSLEGMEAEKRQEEIQTDFQARITDLEKERNMLTSNLKDVVKDVEGLQSDLQDMKSVNEKISDENQKLLAQASLAQEEREEWETKLGEKDALVSQLRNEVTALQESNVQSASSEESEANEITKKLALLEDKIKEKDEKMNKIKAVAVKAKKELDNSKKEVVNLKEEVASLKAEREKINTSMKDIIHGAEGYKNLQIDYDRQTEQLDKEREKVEAAERQIAELTKRLSSAVTQKETLSSEKEDLQAGLETMRSAVKQLEARNQELQKQLASLDRDLLAERAMKDQKLKDLSSATKEVEELTAQLHRQQQQSQQTAQELELLRKEAQQNSLLDMEMADYERLVKELNGKLTEKDECVEELKSQINTLNQTQETHKQKIEALKSQLDQEEEKTMKMKQLLVKTKKDLADAMKQESSLMMQQASLKGELEANQQQLESSKIEMCELTAERHRLQEQLKSALEQQQRTSSSLQQRIHSLQQDRDTAKAELMATTSEFESYKVRVHNVLKQQKSKTSAQPDGDSGKLEREQLSSQVEQLRSRLSESQQNLQSCVAELQQLQAEHDTLLERHNKILQENITKEAELRERVLTLQTENVSLRSEVTQAQADLSSQVEAQRQTYREQLRKLQDDHRATVETLQGQLSRVEEQLFILQSQNSNSAVSAQSSRKPLASELQRRSADQNQAGLGSMGLNDLQSMAREEGEGMETTETERSSPKSAAPPSLEQLLTSPDPKQEPFVWTVEPSKEELTEKLSTATRSMEHMNGLLHETEATNAVLMEQITLLKSEVRRLERNQEREKSVANLEYLKNVLLQFIFLRSGSERQALLPVIHTMLQLSPEEKSKLAAIAQGEEEGSGSRGSGWTSYLHSWSGIR
>441366_0:004afb_{"pub_og_id":"814692at33208","og_name":"GRIP_and_coiled-coil_domain_containing_2_","level_taxid":33208,"organism_taxid":"441366_0","organism_name":"Gouania_willdenowi","pub_gene_id":"gcc2","description":"GRIP_and_coiled-coil_domain-containing_protein_2"}
MEDPAGAAGAESEVQSPSGGAPKSKLDNLSKDDLIKFAKKQMAAMQKMKSRCSELEKEVESLQQQSKNTISSSDDSTLIQELTERMDALLLEKAETQQTLSFIRKDLERTKQQAKDDQATFQCECDRILEEHQTKIEALEISIEQSKTKHQEEVAHFQKLLQEHEEIERERDSEREKERQAYHTSAKESAEEVQRLFEAQIETLRAELQEFQERSSHEIAELQENHQRELTKAQQEVENVKEELAQKTRQHEEDIRALEDDYEVERERLMVLHEELTEQLALKDSYLQDVKEEDEDPAPGSGIAKMLELSASSPCEFSPGPGEDPESGRLRATLEDLQAQNTMLKDELTLLGNVNGGLEAELEKMKEEFQLEKEELEFKIDELQMSRDSFCSVESEQPGQDQDSVAVEELKDQCETLSRERDSALAECQHIKDVLQSIEIDLGQRTKDFVVQYEAMKEQGVKTVQELNNQIQQLSHERRELLEELNKSSEEKNNLMETVQDLRVKLEEEPKRIIDELKQKVEVLTGQNNENLSQLQVKDNAMKDLKETVRTLTEERDEMKDLLKVRDEESHILAKRTEEIEKFLKEMEQDALAVRGEKDQELEKIQTEVQYVKNEKERVEETLQRQLRGNEETIRALEQTIQELSAEKDHLHQKWEEAFSGLSETKDEEGESLASKLEDVEARLNQEISEKQQLESKLSSQMNEVEQACATIQALERNQSEGLKKFTEEIEELRTRIDELEKERNLLKCRLEEVQSERWSDNAQEEPTAHIKDLEEERNMLRTNLEEVVKDTEGLQRDLLDMKAANEKISDENQKLQAQITLMAKEDEETQEERQKKMDDMEKEKREFGDQLSERDALILQLRNDIAALQALKENSADQATTIENDANDEIAKKIAALEKEHKDKDEKMNKIKAVAVKAKKELDISKKEVINLKVEIEALKADREKVNISMKDIIHGAEGYKNLQIDYDQQTEQLDKERERVEAAERQIAELTKRLSSATSQIESLSSEKEDLLAGMESLRNTVRQIETKNQELQRQLANLDKDLMVERAMKEQKLKDLSSVTKEVEELTAQLRKQQQQSQQTAQELELLRKEAQQSSLMDMEMADYERLVKELNTKLAEKDQCADELKTQINTLTQSEETLKREIESLKSQLDQGDEKTSKIKQLLVKTKKDLSDAKKQESSLMMTQASLRGELESNQQQLESSKIEVCELTGECHRLKEQLRSVLEQQQRTSNSLQQRIHNLQQERDSAKAELLATTGEFESYKVRVHNVLKQQKSKNGSQSDGDSGKMEREQLLSQVEQLRSRLAESQQSLQSSTTELQQLQTEHDTLLERHNRILQETISKEAELRERLLTLQSENISLRSDVSRIQTDMSSQVETQRQTYKEQLRKLQDDHRSTVETLQGQLRHVEEQLFSLQNQNMSVQSTRKIPATDNQRRNTEHSQTGLGLLALGDLQSMAREEGEGMETTETEGSPSPLSPLPSLEHLLMSPDPKQEPFVWTVEPTKEELNEKLSTATRSMEHMNSLLHETEATNAVLMEQITLLKSELRRLERNQEREKSVANLEYLKNVLLQFIFLQSGSERQALLPVIHTMLQLSPEEKSKLAAIAQGEESPGTRGSGWSSYLHSWSGIR
>48699_0:00483d_{"pub_og_id":"814692at33208","og_name":"GRIP_and_coiled-coil_domain_containing_2_","level_taxid":33208,"organism_taxid":"48699_0","organism_name":"Poecilia_latipinna","pub_gene_id":"gcc2","description":"GRIP_and_coiled-coil_domain-containing_protein_2"}
MEDPGGSAAEAGTPSQPGAPKSKLDTLSKDDLIKYAKKQIAAMQKMKTKCTDLEKEVESLKQQSKSTDKSPEDALLIQELTERMDVLLLEKAETQQNLALSRKELERTKQQAKEDLALLQSEHERVIEVHQRKIETLESSIEESRNQHLEKVNHFQKLLQEQEERDREREKERRAEYTSAQESVEEVRRSLEAQLETLRAEMKAIQDRSSEEAAQLEEKYQKELTKAQQEVENLKEELVQKTVQHEDEMKALEEDWVIERDRLMLLTEELTEQLASKDSYLQDVQEEDEDPSRGAGIAKMLELSGCKQAEPQSGGEEGELGRLRTALDDVQSQNTMLQDELTLLSNVKAELEAELERVKEDFQVEKEELEFKINELQMNKDSPTTEHELKLQPEQQEVETPAEMPSSDLNLNEELTARCEALTRERNDAMAECQQMRDILQSVETELGEKTKDFVQQYNTMKEKGAETVRDLQEKIEQLSQQRDELRVRMTEITEEKNSLMKNIQDLQQNYAAESQKPSASAEEEETSLKQAVKELTMQNEEIFSQLKMKENMIQDLKEMAAILTEERDKAQHLLTLKEDEVQSLSDAKTKEIESLLEEKEREILLLRDDNNKQVESLRMQTDSEVKHLKEEKEKMEENLKEKTRIYEETVSGLELRVKELSTERDDLHQKQEQALLELSKLQEDGKLMASTMADLEAHMAQRESEKQQLEEKVKSLTEEVEKSGASMRLLEENQSEVLTKSTEELEDLRTRVEELENERNLLKRRLEEMEAEKREEEMETNFQAHITDLEKERNMLRSNLEDVVRDVEGLQRDLQDMKSVNEKLSDENQKLLSQASLAQEERDEWEMKLGEKDALVSQLRNEISALQESNVQSASSEESEANETTKKLALLEDKIKEKDEKMNKIKAVAVKAKKELDNSKKEVVTLKEEVASLKAEREKVNTSMKDIIHGAEGYKNLQIDYDRQIEQLDKEREKVEAAERQIAELTKRLSSAVTQKETLSSEKEDLQAGLETMRSAVKQLEARNQELQKQLASLDRDLLAERAMKDQKLKDLSSATKEVEELTAQLHRQQQQSQQTAQELELLRKEAQQSSLLDMEMADYERLVKELNGKLTEKEECVEELKFQINTLNQTQETHKQEIEALKSQLDQEEEKTMKMKQLLVKTKKDLADAMKQESSLMMQQASLKGELEANQQQLESSKIEMCELTAERHRLQEQLKSALEQQQKTSSSLQQRIHSLQQDRDTAKAELMATTSEFESYKVRVHNVLKQQKSKTSAQPEGVSGKLEREQLSSQVEQLRSRLSESQQSIQSSVSELQQLQAEHDTLLERHNKILQENIAKEAELRERVLTLQTENVSLRSEVTQAQADLSSQVEAQRQTYREQLRKLQDDHRATVETLQGQLSRVEEQLFNLQSQNSAASAQSSRKPLASELQRRNADQNQAGLGSMGLNDLQSMAREEGEGMETTETERFSPKLAAPPSLEQLLTSPDPKQEPFVWTLEPSKEELSEKLSTATRSMEHMNGLLHETEATNAVLMEQITLLKSEVRRLERNQEREKSVANLEYLKNVLLQFIFLRSGSERQALLPVIHTMLQLSPEEKSKLAAIAQGEEEGSGSRGSGWTSYLHSWSGIR
>48701_0:004782_{"pub_og_id":"814692at33208","og_name":"GRIP_and_coiled-coil_domain_containing_2_","level_taxid":33208,"organism_taxid":"48701_0","organism_name":"Poecilia_mexicana","pub_gene_id":"gcc2","description":"GRIP_domain-containing_protein"}
MEDPGGSAAEAGTPSQPGAPKSKLDTLSKDDLIKYAKKQIAAMQKMKAKCTDLEKEVESLKQQSKSTDKSPEDALLIQELTERMDVLLLEKAETQQSLALSRKELERTKQQAKEDLALLQSEHERVIEVHQRKIETLESSIEESRNQHLEKVNHFQKLLQEQEERDREREKERRAEYTSAQESVEEVRRSLEAQLETLRAEMKAIQDRSSEEAAQLEEKYQKELTKAQQEVENLKEELVQKTVQHEEEMKALEEDWEIERDRLMMLTEELTEQLASKDSYLQDVQEEDEDPSRGAGIAKMLELSGCKQAEPQSGGEEGELGRLRTALDDVQSQNTMLQDELTLLSNVKAELEAELERVKEDFQVEKEELEFKINELQMNKDSPTTEPELKLQPEQQEVKTPAEMPSSDLNLNEELTARCEALTRERNDAMAECQQMRDILQSVETELGEKTKDFVQQYNTMKEKGAETVRDLQEKIEQLSQQRDELRVRMTEITEEKNSLMKNIQDLQQNYAAESQKPSASAEEEETSLKQAVKELTMQNEEIFSQLKMKENTIQDLKEMAAILTEERDKAQHLLTLKEDEVQSLNDAKTKENESLEEKEREILLLRDDNNKQVESLRMQTDSEVKHLKEEKEKMEENLKEKTRIYEETVSGLELRVKELSTERDDLHQKQEQALLELSKLQEDGKLMASKMADLEAHMAQRESEKQQLEEKVKSLTEEVEKSGASMRLLEENQSEVLTKSTEELEDLQTRVEELENERNLLKRRLEEMEAEKREEEMETNFQAHITDLEKERNMLRSNLEDVVRDVEGLQRDLQDMKSVNEKLSDENQKLLSQASLAQEKRDEWETKLGEKDALVSQLRNEISALQESNVQSASSEESEANETTKKLALLEDKIKEKDEKMNKIKAVAVKAKKELDNSKKEVVTLKEEVASLKAEREKINTSMKDIIHGAEGYKNLQIDYDRQTEQLDKEREKVEAAERQIAELTKRLSSAVTQKETLSSEKEDLQAGLETMRSAVKQLEARNQELQKQLASLDRDLLAERAMKDQKLKDLSSATKEVEELTAQLHRQQQQSQQTAQELELLRKEAQQSSLLDMEMADYERLVKELNGKLTEKEECVEELKFQINTLNQTQETHKQEIEALKSQLDQEEEKTMKMKQLLVKTKKDLADAMKQESSLMMQQASLKGELEANQQQLESSKIEMCELTAERHRLQEQLKSALEQQQKTSSSLQQRIHSLQQDRDTAKAELMATTSEFESYKVRVHNVLKQQKSKTSAQPEGDSGKLEREQLSSQVEQLRSRLSESQQSLQSSVSELQQLQAEHDTLLERHNKILQENIAKEAELRERVLTLQTENVSLRSEVTQAQADLSSQVEAQRQTYREQLRKLQDDHRATVETLQGQMSRVEEQLFNLQRQNSAASAQFSRKPLASELQRRNADQNQAGLGSMGLNDLQSMAREEGEGMETTETERLSPKLAAPPSLEQLLTSPDPKQEPFVWTVEPSKEELSEKLSTATRSMEHMNGLLHETEATNAVLMEQITLLKSEVRRLERNQEREKSVANLEYLKNVLLQFIFLRSGSERQALLPVIHTMLQLSPEEKSKLAAIAQGEEEGSGSRGSGWTSYLHSWSGIR
>28584_0:00267e_{"pub_og_id":"814692at33208","og_name":"GRIP_and_coiled-coil_domain_containing_2_","level_taxid":33208,"organism_taxid":"28584_0","organism_name":"Drosophila_suzukii","pub_gene_id":"LOC108007349","description":"LOC108007349"}
MDTASPRETQKNTNPIESLSKDEIISKYKGLLNIAKKAKQAKDELTEENHRLKEALKRAAEKQSSLPAMQEMVQDFTDKNLILTEQVNTLKRKTKEDADRLAQFEIENESLKRQLGRLSDENDVLLADVDRMEKAMQQVNALGNEQRKNLELLEVDIAKIKEAEENASLRQQLVAVAEESTVMQQKYQSIKELNSEQRKKFNSLKDRFIEVHRKLKGKECKCVLLETQHEYAASVSWQVEIIKASQLLCGKLTSLQAENEKLKQDTEKSDNNRATDTGIDRKRLLQRIQELDRLAKLVKQTQEQQRSKVDVQRLLKKFTAIEQLAATVKEQQKQELQQLAVVEEQQEIKNHSSNLKVCLFQAKLNQMQNLVQVIEKERNNQQRNRGSGGHCIELRQHNEDLLSRFHLKEQEHGELLTEMRELNEAKGRGDAISRLQEQHEAEVKRQRDEAQLSGSQQAQEKLQKIKQLQSRVEELEQANADAQSDVLSTSTISRAEELSRLREVEEGYEEKYNKLRTIAAKLKKKLQDQTQQLKEMEQGGALKQELEAVKLAQVQLQQDLNAARAENQKLKSKEKVKHSSVLNLEIEAAEKSLTEVSAKLAKTSELESVRESLSSKENTIVQLRKEIALEQAKNGEAAHSLELKEQIDRMQVQVKDAVHSKQQALTKSKDLEQGVEKAKLEAEQLRLQLAESAQYESGLSTATQQLTARTEELEMHLAEEKRLETALRAERAQEDLRVEYTEYKLKAQSVLRKNQSKGSNREQELEELVGLRESERNLRASNDGRAARLAQMDSQLEALRQDNADLQKRSKELMSLVDELRQQNDLLSLENQRQLQFQHDLMKQHRQQVDQLDAGHQLQLKQVQEQLEEAEQKQINVSQHSAASAASGEPSPEQAKIDYLLMDHESGLENHVGDASLAQLAAQRKISTASRRSHDFMPLDELLNASMNQITSDTVTTITNFGRSISQQEDEEAELAARGDFSVQAAQLQATKERLSIQESRVKHLTSLLAENEQDLAKLTQMNDMLKEELRRQERSEEREQHMHNSEYLKNVFLKFLTLNNVDERQRLVPVLNTLRLSRNEMDMLNCVAKDRKVTINGSSRSWTGFLTAWSGGGSPNNNN
>7227_0:002ea9_{"pub_og_id":"814692at33208","og_name":"GRIP_and_coiled-coil_domain_containing_2_","level_taxid":33208,"organism_taxid":"7227_0","organism_name":"Drosophila_melanogaster","pub_gene_id":"GCC185","description":"GCC185"}
MEAASPRETQKNPNPIEALSKDEIISKYKGLLNIAKKAKQAKDELTEENHRLKDALKRAAEKQSSLPAMQEMVQDFTDKNLILTEEVNNLKRKTKEDADRLTQFEIENESLKRQLGRLSDENDALLANVDRMEKAMQQVNALGNEQRKNLELLEVDIAKIKEAEAENASLRQQVATMEEESSVLQQKYQNIKELNSEQRKKFNSLKDRFIDVHRKLKNLKECKCVLLETQHEYAASVSKWQVEIIKASQLLCAKMASLQAENEKLKLNNGKSDNNPQTIDTGIDRKRLLQRVQEMDRLAKIVKQKQKNQRSNLNVEYLLKKITALEELAVIIKQQHRIDKEQLISVTKEQENTKNHARNLNVSLFQTKLDQMQNLVKVIAKERDNQQRKLQELEAICIELRQHNEDLLTRYHLKEQEHGELLTEMRELNEALKGRGDAISRLQEQHEAEVKRQRDLEAQLSNSQQAAQEKLQKIKQLQSRVEELEQANADAQSDVLSTSTISRAEELSRLRELDEGYEEKYHKLRAIAAKLKKKLQEQTQQLNEMEQSGALKEELEAIKLAQAQLQQDLNAARAENQKLKSKEKVKHSSVLNLEIEAAEKSLSEVSAKLTAKSSELEAVKESLASKENTIVQLRKEIAILEEAKNGEAAHSLELKEQIDRMQVQVKDAVHSKQQALTQNKDLEHGVEQAKLEAEQLRLQLSESAQQYESKLNTATQQLLSQTQELEMHLAEQKRLETALRNAERALEDLRVEYTEYKLKAQSVLRKNQNKGSNREQELEEELVALRESERNLRASNDGRAARLAQLDSQIEELRQDNTDLQKRSKELVSLVDELRQQNDLLSLENQRQLQFQHDLMQQHRQQVDELDAGHQLQLTQVQEQLEEAQKMQANVSQHTTASAASVDTSPEQAKIDYLLMDHETGLDGHAGDVSLAQLAAQRKISTASRRSHDFMPLDELLNTSMNQITSDTVTTISNFGRSVSQQEDEEAEMAARGDFSVQSAQLQATKERLSIQESRVKHLTALLAENEQDLAKLTQMNDMLKEELRRQERSEEREQHMHNSEYLKNVFLKFLTLNNVDERQRLVPVLNTILRLSRNEMEMLNCVAKGQKVSADGSSRSWTGFLTAWSGGGSPNNNN
>7243_0:00221b_{"pub_og_id":"814692at33208","og_name":"GRIP_and_coiled-coil_domain_containing_2_","level_taxid":33208,"organism_taxid":"7243_0","organism_name":"Drosophila_teissieri","pub_gene_id":"122619699","description":"GRIP_and_coiled-coil_domain-containing_protein_2"}
METASPRETQKNPNPIEALSKDEIISKYKGLLNIAKKAKQAKDELTEENHRLKEALKRAAEKQSTLPAMQEMVQDFTDKNLILTEQVNTLKRKTKEDADRLTQFEIENESLKRQLGRLSDENDALLADVDRMEKAMQQVNALGNEQRKNLELLEVDIAKIKEAEAENANLRQQVVTVEEESRLLQQKYQSIKELNSEQRKKFNSLKDRFIDVHRKLKNLKECKCVLLETQHEYAASVSKWQVEIIKASQLLCAKMASLQAENEKLKLNNAKSENNSHTIDTGIDRKRLLQRVQELDRLAKIVRQTQKDQKSNLNVEHLLKKITALEELAAIIKEQQRIDKEHLIGVTREQKKTENDSRNLDVSFFQTKLNQMQNLVKLIEQERDNQQKKLQDLEAICIELRQHNEDLLTRFHLKEQEHGELLTEMRELNEALKGRGDAISRLQEQHEAEVKRQRDLEDQLSNSQQAAQEKLQKIKQLQSRVEELEQANADAQSDVLSTSTISRAEELSRLRELDEGYEEKYHKLRVIAAKLKKKLQEQTQQLNEMEQSGALKEELEAVKLAQVQLQQDLNAARADNQKLKSKEKIKHSSVLNLEIEAAEKSLTEVTAKLAAKSSELDAVRESLASKENTIVQLRKEIAILEEAKNGEAAHSLQLKEQIDRMQVQVKDAVHSKQQALTQKKDLEQGVEQAKLEAEQLRLQLAESAQQYESRLGTSTQQLLSRTEELEVHLAEQKRLETALRNAERAQEDLRVEYTEYKLKAQSVLRKNQSKGSNREQELEEELVALRESERNLRASNDGRAARLAQLDGQIEELRQDNTDLQKRSKELLSLVDELRQQNDLLTLENQRQLQFQHDLMQQHRQQVDELDAGHQLQLKQVQLQLDEAQKMQANVSQHSTASAASVDPSPEQAKIDYLLMDHETGLDGHVGEVSLAQLAAQRKISTASRRSHDFMPLDELLNTSMNQITSDTVTTISNFGRSVSQQEDEEAEMAARGDFSVQSAQLQATKERLSIQESRVKHLTSLLAENEQDLAKLTQMNDMLKEELRRQERSEEREQHMHNSEYLKNVFLKFLTLNNVDERQRLVPVLNTILRLSRNEMDMLNCVAKGQKVSPDGSSRSWTGFLSAWSGGGSPNNNN
>481459_0:003f72_{"pub_og_id":"814692at33208","og_name":"GRIP_and_coiled-coil_domain_containing_2_","level_taxid":33208,"organism_taxid":"481459_0","organism_name":"Gasterosteus_aculeatus_aculeatus","pub_gene_id":"120833508","description":"GRIP_and_coiled-coil_domain-containing_protein_2_isoform_X1"}
MEDPGGTGAEPEAASPAGAARSKLDTLSKDDLIKFSKKQMAAMQKMKGRCADLEKEVNSLKQQSKNCNNNSDDSALIQELTERMDALLLEKAETQQSLSLSRKDLEKTVQKAKGDLLALQGELDRVTEDHQRKIKSLEGSVEESNNKHQEEVAYFQKLLKDREEADRERERERERERPTEHAGAEESADDVRLCLGAQLETLRAELEATQELKSQEVGELQESHQRELTKTQQEVENLKEELAQKSLQHEDEMRALEEDFEMERERLLLLHEELTEQLALKDSYLQDVQEEDEEPGRGSGIAKMLALSTCSQGDISLGDGEETENGRLKTAVEELQSQSTMLQDELTLLSNVNSELEAELERVREEFTMEREELEFKINELQMNRESPISNPAVSLVPDPQRVRGEQSGAYNDGGESATSPVDQNPLNPEALSARCDALTRERDSALTECQQMKDILQGVGTELGEKTTNFVIQYKAMKEQGANTVRELQDKMELLSQERDELLDRVSEGTEEKNTLMKELQDLKLKLEGFTREDQNLQLSVEEQTTSTGELKQAVEELTRQNAEILSQLQVKENMTQELKEVVDTLTEERSETRSLLQLREEELQQLNTEVERTLQEKEAEALLRREENTKASEALKKEREDEVQHLNEEREKMEESLREEVERQQERASALELTIKDLSAEKDDLQHKLEEASSGVSNTHETRELLGSKLATLQAQLEQETSEKNHLEAKLYSLTEEVDQARITITALEESHREALRSSTEEVEELRARVDELEKERALLRSNLEEAQAVNTLEEVVTELRARIADLEQERSMLGKNLEEVVKDTEGLQKDLEDMKSINVKFNEENQRLQAHVSQMTQEEEENEEGEMERRRRELEEQLTEKDSLVSQLRSEVAALQESAAQLASSEENAASETMKKIALLEKEHKEKNEKMNKIKAVAIKAKKELETSKKEVASLKEVVESLTAEREKVSSSMKDIIHGAEGYKNLQIDYDRQTEQLDKEREKVAEAERRIAELTKRLSSAVTQTETLGTEKENLLACMETTRSTVRQLEAQNQELQRRSTNLDRDLLTERSMKEQKIKDLSSATKEVEELTAQLHKQQQQSQQTAQELEQLRKEAQQSSLLDMEMADYERLVKELNAKLSDKDACAEELKAQINTLTQKEDSLKQEIEALKSRLDQGQEKTSKVKQLLVKTKKELADAKMQESSLMILQTSLKGELEANQQQLENIKIEVCELSGERHRLQEQLRSALEQHQRTNSSLQQRINSLQEERDTAQAALVATAGEFEGYKVRVHNVLKQQKSKTTAQSEGESGKLEREQLSAQVEQLRSRLAESQQSLQSTTAELQQLQSEHDTLLERHNKILQETVRKEAELRERLMSMQSENVALRSDVTQTQADLTSQAEAQRHTYREQLRKLQDDHRATIETLQGQLTRVEEQLFHLQNQSSSVALQSGRKSQSSDPQRRNTEHNQAGVGMMSPSDFQSTAREEGEGMETTETESPSTARSPLPSLEQLLTSPDPKQEPFVWTVEPTKEELSLKLSTATRSMEHMNSLLHETEATNAVLMEQITLLKSEVRRLERNQEREKSVANLEYLKNVLLQFIFLQSGSERQALLPVIHTMLQLSPEEKSKLGAIAQGEEEGSGSRGSGWGSYLHSWSGIR
>7237_0:000620_{"pub_og_id":"814692at33208","og_name":"GRIP_and_coiled-coil_domain_containing_2_","level_taxid":33208,"organism_taxid":"7237_0","organism_name":"Drosophila_pseudoobscura","pub_gene_id":"LOC4802589","description":"GRIP_and_coiled-coil_domain-containing_protein_2"}
MDTASPRDTNQKNANPIEALSKDEIISKYKGLLNIAKKAKLAKDELTEENRQLKEALKRAAEKQNTLPAMQEMVQDFTDKNLILTEQVNSLKLKTKDDADRLGQLEIENESLRRQLGRLSDENDDLLGDVDRMEKAMQQVNALGNEQRKNLELLEVDIVKIKEVEAENDTLRQELLAADKKSELRASELQELQEKYQHVKDLNSEQRKKFNSLKDRFIDVHRKLKKLKECRCVLLETQHEYAASVSKWQEEIISASQLLCDKMTSLHEENEMLKKESELVAKETRNSDSGIDRERLLLRINDLERLTKIVKQQKNGLDVESLLKKLIAAEQLAATVREQHKAEVDRLSILLSDQQKKDKESSNLNISVFGTKLDQLQSIVKSLQVERDTQQIKVEDLEGACIALSQHNEDLFTRLRLKEKEHMGLLGEMRELNEALKGRGDVISRLQEQHDVEVKKYRELEVNLSECQQSLWEKSQKIEQLQTKVEELEQANADAQSDVLSTSTISRAEELSRLRELDEGYEEKYHKLRALAAKLKKKLQEQAQQIKEMDQDTAMKEELEALKLAQAQLQQDLNSARAENQRLKSKEKTKNTSVLNLEIEATEKSLADVSAKLMAKSNELETVKEALEGKESTIAQLRKEIAILEQAKNGEASHSQQLKEQIDRMQVQVKDAVHGKQQALTQNKELEHSVEQAKLEAEQMRLQLADSAQQYESRLSKANQLLESRTEQLEAHLEQHKQLETNLKNAERAQEDLRVEYTEYKLKAQAVLRKNQNKGSNKEQELEDELSVLRESEKSLRASNDGMSARLAQLESQLEALQQDNADLQKRSRELLILVDDLRQQNDTLTLENQRQVQFQHDLMQQHRQQMDQMDVGYQAQLKQLEQQLENSQQNHKKVSLHNNAAAAAAEPSLEQAKIDLLMDHDITIDGPSGETSLAQLAAQRKISTASRRSHDFMPLDELLNTSMNQISSDTVTTISHFGRSVSMQEDDEAELAAGGDFSAQVAQLQATKERLGIQESRVKHLTSLLAENEQDLAKLTQMNDMLKEELRRQERSEEREQHMHNSEYLKNVFLKFLTLNNADERQRLVPVLNTILRLSRNEMEMLNCVAKGQKVSNDGNNRSWTGFLTAWSGGGGSSGGGQNGNSS
>7229_0:001594_{"pub_og_id":"814692at33208","og_name":"GRIP_and_coiled-coil_domain_containing_2_","level_taxid":33208,"organism_taxid":"7229_0","organism_name":"Drosophila_miranda","pub_gene_id":"LOC108156170","description":"GRIP_and_coiled-coil_domain-containing_protein_2"}
MDTASPRDTNQKNANPIEALSKDEIISKYKGLLNIAKKAKLAKDELTEENRQLKEALKRAAEKQNTLPAMEEMVQDFTDKNLILTEQVNSLKLKTKDDADRLGQLEIENESLRRQLGRLSDENDDLLGDVDRMEKAMQQVNALGNEQRKNLELLEFDIVKIKEVEAENDTLRQELLAADKKSELRASELQELQEKYQHVKDLNSEQRKKFNSLKDRFIDVHRKLKKLKECRCVLLETQHEYAASVSKWQEEIISASQLLCDNMTSLHEENEMLKKESELVAKDSDIDRERLLLRINDLERLTKIVKQQKNGLDVESLLKKLIAVEQLAAKVREQHKAEVDRLSILLSDQQQKDKESSNLNISVFGTKLDQLQSIAKSLQLERDNQQVKLEDLEAICVELRQHNEDLLTRYHLKEQEHTELLAEMRELNEALKGRGDVISRLQEQHDVEVKKYRELEVNLSECQQSLREKSQKIEQLQTKVEELEQANADAQSDVLSTSTISRAEELSRLRELDEGYEEKYHKLRALAAKLKKKLQEQAQQLKETDQGAAMKEELEALKLAQAQLQQDLNSARAENQRLKSKEKTKNTSVLNLEIEAAEKSLADVSAKLTAKSNELETVKEALEGKKSTIVQLRKEIAILEQAKNGEASHSQQLKEQIDRMQVQVKDAVHGKQQALTQNKELEHSVEQAKLEAEQMRLQLADSAQQYESKLSKANQLLESRTEQLEAHLEQHKQLETNLKNTERAQEDLRVEYTEYKLKAQAVLRKNQNKGSNKEQELEDELSVLRESEKSLRASNDGMASRLAQLESQLEALQQDNADLQKRSRELLILVDDLRQQNDTLTLENQRQLQFQHDLMQQHRQQMDQMDVGHQAQLKQLQQQLESSQQNHKKVSSHNNTAAAAAEPSLEQAKIDLLMDHDITIGGPSGETSLAQLAAQRKISTASRRSHDFMPLDELLNTSMNQISSDTVTTISHFGRSVSMQEDDEAELAARGDFSAQVAQLHATKEQLGIQESRVKHLTSLLAENEQDLAKLTQMNDMLKEELRRQERSEEREQHMHNSEYLKNVFLKFLTLNNADERQRLVPVLNTILRLSRNEMEMLNCVAKGQKVSNDGNNRSWTGFLTAWSGGGGSSGGGQNGNSS
>8083_0:001b6b_{"pub_og_id":"814692at33208","og_name":"GRIP_and_coiled-coil_domain_containing_2_","level_taxid":33208,"organism_taxid":"8083_0","organism_name":"Xiphophorus_maculatus","pub_gene_id":"gcc2","description":"GRIP_domain-containing_protein"}
MEDPGGSAAEAGTPSQAGAAKSKLDTLSKDDLIKYAKKQIAAMQKMKTKCTDLEKEVESLKQQSKSSDKSPEDALLIQELTERMDVLLLEKAETQQSLALSRKELERTKQQAKEDLALLQSEHERVIEDHQRKIETLESSIEESRNKHLEKVTHFQKLLQEQEERDREREKERRAEHTSAQESIEEVRRSLEAQLETLRAEMKAIQDRSSEEAAQLEEKYQKELTKAQQEVENLKEELVQKTVQHEEEMKALEEDWEMERDRLMLLTEELTEQLASKDSFLQDVQEEDEDPSRGTGIAKMLELSGCKQAEPQSGGEQGELGRLRTALDDVQSQNTMLQDELTLLSNVKVELEVELGRVKEDFQVEKEELEFKINELQMNKDSPTTEPELNLQSEQQEVKTPIEMSSSDLNLNEELTARCEALTRERNDAMAECQQMRDILQSVETELGEKTKDFVQQYNAMKEKGAETVRDLQEKIEQLTQQRDELRVRMTEITEEKNSLMKNIQDLQQNYSSESQKPYTSAEEEETSLKQAVKELTTQNEEIFSQLKMKENTIQDLKEIAAILTEERDKAQHLLKLKEDEVQSLNDSKTKEIESLLQEKERETLLLRDDNNKQVQSLRKQTDDEVKHLKEEKEKTEENLKEKTLIYEETVSGLELRIKELSTERDDLHQKQEQALLELSKLQEDGKLMASKMADLEAHMAQRESEKQELEEKVKSLTEEAEKSGASMRLLEENQSEVLRKSTEELEDLRTRVEELENEKNLLKRSLEGMEAEKRQEEIQTDFQARITDLEKERNMLTSNLKDVVKDVEGLQSDLQDMKSVNEKISDENQKLLAQASLAQEEREEWETKLGEKDALVSQLRNEITALQESNVQSASSEESEANEITKKLALLEDKIKEKDEKMNKIKAVAVKAKKELDNSKKEVVTLKEEVASLKAEREKINTSMKDIIHGAEGYKNLQIDYDRQTEQLDKEREKVEAAERQIAELTKRLSSAVTQKETLSSEKEDLQAGLETMRSAVKQLEARNQELQKQLASLDRDLLAERAMKDQKLKDLSSATKEVEELTAQLHRQQQQSQQTAQELELLRKEAQQSSLLDMEMADYERLVKELNGKLTEKDECVEELKSQINTLNQMQETHRQKIEALKSQLDQEEEKTMKMKQLLVKTKKDLADAMKQESSLMMQQASLKGELEANQQQLESSKIEMCELTAERHRLQEQLKSALEQQQRTSSSLQQRIHSLQQDRDTAKAELMATTSEFESYKVRVHNVLKQQKSKTSAQPDGDSGKLEREQLSSQVEQLRSRLSESQQNLQSCVAELQQLQAEHDTLLERHNKILQENITKEAELRERVLTLQTENVSLRSEVTQAQADLSSQVEAQRQTYREQLRKLQDDHRATVETLQGQLSRVEEQLFNLQSQNSAVSAQSSRKPLGSELQRRSADQNQAGLGSMGLNDLQSMAREEGEGMETMETERSSPKSAAPPSLEQLLTSPDPKQEPFVWTVEPSKSELTEKLSTATRSMEHMNGLLHETEATNAVLMEQITLLKSEVRRLERNQEREKSVANLEYLKNVLLQFIFLRSGSERQALLPVIHTMLQLSPEEKSKLAAIAQGEEEGSGSRGSGWTSYLHSWSGIR
>30033_0:0002cb_{"pub_og_id":"814692at33208","og_name":"GRIP_and_coiled-coil_domain_containing_2_","level_taxid":33208,"organism_taxid":"30033_0","organism_name":"Drosophila_kikkawai","pub_gene_id":"LOC108085630","description":"LOC108085630"}
MDTTAPPRETQKNTNPIEALSKDEIISKYKGLLNIAKKAKQAKDELTEENRMLKEALKRAAEKQSSLPAMQEMVQEFTEKNLILTEQVNTLKRKTKEDSDRLEQFEIENESLKRQLGRLSDENDDLLADVDRMEKAMQQVNALGNEQRKNLELLEVDIAKIKEAEAENSRLREQLVTVNEESTLFQQKYQSMKELNSEQRKKFNSLKDRFIDVTRKLKNLKECKCVLLETQHEYAASVSKWQAEIIRASQLLCGKMSSLQAENEQLKQDTGRADNNRRNDEDALDRKRLLLRINDLERLSKIIKQSQEQQRSSLDVQRLLDKLSTIEKLAGIVKEQQRADKEHLAAVTREQQKNENHSSNLNVAVFQTKLSQMQGLVQVIERERSNQQIQLQDLEAMCIELRQHNEDLLTRFHLKEQEHSELLAEMRELNEALKGRGDAISRLQEQHEAEVKRQRELEAQLSGSQQATLEKLHIIEQLQGRVDELEQANADAQSDVLSTSTISRAEELSRLREVDEGYEEKYNKLRALAAKLKKKLQEQTQQLKEMDQSGAVNQEALKLAQAQLQQDLNAARAENQKLKSKEKTKHSSVLNLEIEAAEKSLADVSAKLTAKSSELETVRESLSSKENTIVQLRKEIAILEEAKNGEAAHSQQLKEQIDRMQVQVKDAVHSKQQALTQNKDLEQGVEKAKAEAEQLRLQLAESAQQYESRLNKSTDLLKSRTEELEAQLASEKQLKLAVRNAERAHEDLQMEYTEYKLKAQAVLRKNQTKGTKEQELEDELNALRESESKLRASNEGRAARLAQLDGQLEALQQDNAELQKRSKELLALVDELRQKNDLLTLENQRQLQFEHDLMQQHRQEIDRIDAGHREQLKQMEQKLEESHQKQQLNVSQRSNTSAVSGEPSAEQAKIDFLLMDHETNLDSVAGGDLSLAQLAAQRKISTASRRSHDFMPLDELLNTSMNQITSDTVTTISNFGRSVSQQEDDEADLTASGDFAVHNAQFQATKERLVIQESRVKHLTSLLAENEQDLAKLTQMNDMLKEELRRQERSEEREQHMHNSEYLKNVFLKFLTLNNADERQRLVPVLNTILRLSRNEMEMLNCVAKGQKVSTDGSTRGWTGFLTAWSGGGGGSHNNN
>7234_0:00055f_{"pub_og_id":"814692at33208","og_name":"GRIP_and_coiled-coil_domain_containing_2_","level_taxid":33208,"organism_taxid":"7234_0","organism_name":"Drosophila_persimilis","pub_gene_id":"Dper\\GL22260","description":"Dper\\GL22260"}
MDTASPRDTNQKNANPIEALSKDEIISKYKGLLNIAKKAKLAKDELTEENRQLKEALKRAAEKQNTLPAMQEMVQDFTDKNLILTEQVNSLKLKTKDDADRLGQLEIENESLRRQLGRLSDENDDLLGDVDRMEKAMQQVNALGNEQRKNLELLEVDIVKIKEVEAENDTLRQELLAADKKSELRASELQELQEKYQHVKDLNSEQRKKFNSLKDRFIDVHRKLKKLKECRCVLLETQHEYAASVSKWQEEIISASQLLCDKMTSLHEENEMLKKESELVAKETRNSDSGIDRERLLLRINDLERLTKIVKQQKNGLDVESLLKKLIAAEQLAATVREQHKAEVDRLSILLSDQQKKDKESSNLNISVFGTKLDQLQSIVKSLQVERDTQEIKVEDLEGACVALAQHNEDLFTRLRLKEKEHTGLLGEMRELNEALKGRGDVISRLQEQHDVEVKKYRELEVNLSECQQSLWEKSQKIEQLQTKVEELEQANADAQSDVLSTSTISRAEELSRLRELDEGYEEKYHKLRALAAKLKKKLQEQAQQIKEMDQDTAMKEELEALKLAQAQLQQDLNSARAENQRLKSKEKTKNTSVLNLEIEAAEKSLADVSAKLTAKSNELETVKEALEGKESTIAQLRKEIAILEQAKNGEASHSQQLKEQIDRMQVQVKDAVHGKQQALTQNKELEHSVEQAKLEAEQMRLQLADSAQQYESRLSKANQLLESRTEQLEAHLEQHKQLETNLKNAERAQEDLRVEYTEYKLKAQAVLRKNQNKGSNKEQELEDELSVLRESEKSLRASNDGMSARLAQLESQLEALQQDNADLQKRSRELLILVDDLRQQNDTVTLENQRQVQFQHDLMQQHRQQMDQMDVGYQAQLKQLEQQLENSQQSHKKVSSHNNAAAAAAEPSLEQAKIDLLMDHDITIDGPSGETSLAQLAAQRKISTASRRSHDFMPLDELLNTSMNQISSDTVTTISHFGRSVSMQEDDEAELAAGGDFSAQVAQLQATKERLGIQESRVKHLTSLLAENEQDLAKLTQMNDMLKEELRRQERSEEREQHMHNSEYLKNVFLKFLTLNNADERQRLVPVLNTILRLSRNEMEMLNCVAKGQKVSNDGNNRSWTGFLTAWSGGGGSSGGGQNGNSS
>7220_0:000b93_{"pub_og_id":"814692at33208","og_name":"GRIP_and_coiled-coil_domain_containing_2_","level_taxid":33208,"organism_taxid":"7220_0","organism_name":"Drosophila_erecta","pub_gene_id":"Dere\\GG18576","description":"Dere\\GG18576"}
METASPRETQQKNSNPIEALSKDEIISKYKGLLNIAKKAKQAKDELTEENHRLKEALKRAAEKQSTLPAMQEMVQDFTDKNLILTEQVNTLKRKTKEDADRLTQFEIENESLKRQLGRLSDENDALLADVDRMEKAMQQVNALGNEQRKNLELLEVDIAKIKETEAENDNLRQQVATMEEESRQLQQKYQSIKELNSEQRKKFNSLKDRFIDVHRKLKNLKECKCVLLETQHEYAASVSKWQVEIIKASQLLCAKMAALQAENEKLKLTNARSDNKHPTIDTGYDRKRLLQKVEEMDRLVKIVKQTQSNLNVESILKKVTAIERLAAIVKKEQRIDKEKIMAIEQEKTENQSRNINISFIQTNLDRMDNLVNIIKKERVNQQTKLQDLDAICIELRQHNEDLLTRFHLKEQEHGELLTEMRELNEALKGRGDAISRLQEQHEAEVKRQRDLEVQLSNSQQAAQEKLQKIKQLQSRVEELEKANADAQSDVLSTSTISRAEELSRLRELDEGYEEKYHKLRAIAAKLKKKLQEQTQQLNEMEQSGALKEELEAVKLAQVQLQQDLNAARAENQKLKSKEKIKHSSVLSLEIEAAEKSLTEVSAKLAAKSSELDAVRESLASKENTIVQLRKEIAILEEAKNGEAAHSLQLKEQIDRLQVQVKDAVHSKQQALTQKKDLEQGVEQAKLEAEQLHLQLAESAQQYESRLSTSTQQLLSRTEELEMHLAEQKRLETALRNAERAQEDLRVEYTEYKLKAQSVLRKNQSKGSNREQELEEELVALRESERSLRASNDGRAARLAQLDSQIEELRQDNTDLQKRSKELLSLVDELRQQNDLLSLENKRQLQFQHDLMQQHRQQVDELDAGHQLQLKQMQIQLEEAQKMQANVSQHSTASAASVDPSPEQAKIDYLLMDHETGLDGHVGEVSLAQLAAQRKISTASRRSHDFMPLDELLNTSMNQITSDTVTTISNFGRSVSQQEDEEAEMAGRGDFSVQSAQLQATKERLNIQESRVKHLTSLLAENEQDLAKLTQMNDMLKEELRRQERSEEREQHMHNSEYLKNVFLKFLTLNNADERQRLVPVLNTILRLSRNEMDMLNCVAKGQKVSPDGSRSWTGFLTAWSGGGSPNNNN
>7291_0:002b9b_{"pub_og_id":"814692at33208","og_name":"GRIP_and_coiled-coil_domain_containing_2_","level_taxid":33208,"organism_taxid":"7291_0","organism_name":"Drosophila_albomicans","pub_gene_id":"LOC117575033","description":"LOC117575033"}
MDTSHSRDTQKNPIEALSKDELISKYKGLLGIAKKAKLAKDELTEENRQLKEALAKLATKQSSLPAMQEMLQDFTDKNLVLMEQLNSLQRRTKEDAERLEMFQIENESLKRQLGRLSDENDDLLADVERMEQAMHQVNSLSNEQRKNLEFLEEDIVKIKEAESENGILKQQVENAAEESRLRVKELNELQEKYESVKQLNSEQRKKFNTLKDRFIDVHRKLKNLKECKCVLLETQHEYAASVSKWQQEIIKASQLLCGKMTTLQEENLLLKHQLNAANATPNQVSLNSQKILQKVYEMERLATLAKQQQAHKQQAQPSKIPLDIDSLLNKLNNVERLTNIIREQQITAKTPTMKPENSSINVSHISEKINQVQRLVHVIQKERSDQLSTQTLMQQKYERENVQLETSCVELRQHNDDLQSRYQLKEHEHAELLAEMRELNEALKARGDVISRMQEQHDKGHKELQILTETLTEKSQQLQQAQNRIDELEQHEQNADAQSDVLSTSTISRAEELSRLRELDDGYEEKYNKLRTLTVKLKKKLQEQMQQIKDMEQAGSAKLETELEAIKVARTQLQQDLNMARAENQKLKSKDKAKSSNVLNLEIEAAEKSLAEVSSKLLAKTSQLDALTETLVSKENTITQMRQEISIMEEAQRGEAAHSKQLKQQIDLMQAQIKDAVHGKQQTLSDNKELEQNVEQQKQQVEQMRLQLADNTKQYESKLKHSQDMLLNCTQQLEMRMNALAELETSLRNTNRSNEQLQAEYSEYKIKAQSVLRKQQNRDTAKEQDLETELAAMRTMEQQLRNSNEASTKRITQLETQLDDIQRDNSQLQQRRQELVTVSDDLREQIDTLTQDNQRHLQQQQQQLQQHRQQIEQMDDVHQLQVSKLQHQIEQLEKTSSTSIQTVAPIAAPISKASDDPPSTEQSKIDYLLDHDGSGETLAQLAAQRKISTASRRSHDFIPLDELLNTSIHSIHSDKVTTFSNFGRSVSMQDDESELDVSGEAQAALLATKERLSIQESRVRHLTALLAENEQDLAKLTQMNDMLKEELRRQERSEEREQHMHNSEYLKNVFLKFITLSNTDERQRLVPVLNTILRLSRNEMEMLNAVAKGQKVSNDSSNRSWSGFLSAWSGSGSNTSGNNN
>7224_0:003041_{"pub_og_id":"814692at33208","og_name":"GRIP_and_coiled-coil_domain_containing_2_","level_taxid":33208,"organism_taxid":"7224_0","organism_name":"Drosophila_hydei","pub_gene_id":"LOC111599871","description":"LOC111599871"}
MDTSIRETQKNPIEALSKDELISKYKGLLGIAKKAKQAKDELVEENRQLKDALAKAAAKQSSIPAMQEMLQDFTDKNLILTEQLSSLQHRTKEDADRLQQFEIENESLKRQLGRLSDENDDLLADIERMEQAMQQVNTLGSEQRKNLELLELDIAKIKEAETQNDILRQQADKAAEEAKQRSIELEELQQKYDSVKQLNSEQRKKFNSLKDRFIDVHRKVKNLKECKCVLLETQHEYAASVSKWQKEIIKASQLLCAKMTALQQENVQLKERLEATKSTNQVSGNNKRLLQKVCELERLSKLIKEQQQHNQLPKNALDIDRILSKLSCVEQLASIIKGQQSYQQTVQPISTLNSSYFTSKLNQLQRLAQVLQEERSQQDCAVKLIEQQHERENAQLEANYVELRQQHEDLQTRYQLKENEHAELLAEMRELNEALKARGDVISRMQEQYDKCRMELQTITENLTEKSKQLGQLQSRIEEMEQHEHLNGDAQSDVLSTSTISRAEELNRLRELDDGYEEKYNKLRSLAVKLKKKLQEQTQQIQNMEHAGAAKLEAEVEAIKSAQVQLQQDLNAARAENQKLKSKDKSKSSNVLNLEIEAAEKSLTEVSAKLLAKTTDLEALTETLTSKENTITQLRKEISILEQAQNGETAHCKQLKQEIDRMQAQLKDAVHGRQEALLGKKELEQSVEQQKLQVEEIRLQLAENTQQYETKLKHSQELLKNSLEQLEARQDALTQLDVALRQAERVNEQLQTEYSEYKLKAQAVLRKQQNRDSDKEQYLEVELANMRANEQKLCESRDASALRITQLESQLEDLQRSNTQMQQRSQELLGMIDDLKYQNETLTQDNQRQLQQQQQQLLQHRLQIEQMDDVHQMRVAQLQQQIEQLEKAMPSNPIASSVAVPATATAESTSPEQSKIDFLLDHDSSGETLAQLAAQRKISTASRRSHDFMPLDELLNTSLNAINSDQVTTISNFGRSVSMQDDDLELDGRGETQAALLATKERLSIQESRVRHLTTLLAENEQDLAKLTQMNDMLKEELRRQERSEEREQHMHNSEYLKNVFLKFITLSNSDERQRLVPVLNTILRLSRNEVEMLNCVAKGQKVSTDGSSRSWTGFLSAWSGSGNSANANNNN
>125945_0:000be5_{"pub_og_id":"814692at33208","og_name":"GRIP_and_coiled-coil_domain_containing_2_","level_taxid":33208,"organism_taxid":"125945_0","organism_name":"Drosophila_biarmipes","pub_gene_id":"LOC108031586","description":"GRIP_and_coiled-coil_domain-containing_protein_2"}
MDTASPRESQKNTNPIESLSKDEIISKYKGLLNIAKKAKQAKDELTEENHRLKEALKKAAEKQSSLPAMQEMVQDFTDKNLILTEQVNTLQRKTKEDADRLAQFEIENESLKRQLGRLSDENDVLLADVDRMEKAMQQVNALGNEQRKNLELLEVDIAKIKEAEAENASLRQQLVAVAEESTLMQQKYQSIKELNSEQRKKFNSLKDRFIEVHRKLKGLKECKCVLLETQHEYAASVSKWQVEIIKASQLLCAKMTALQAENEKLKQNTEKLDNKRRNDDNGIDRKRLLQRIQELDRLAKLVKQTQEQQGSKVDVKRLLKKFTAIEQLAATVKEQQRQELQQLAVVRREQQELNNHSSNLNVCLFQTKLNQMQNLVKVIENERNNQQRKLEDLEAMCIELRQHNEDLLSRFHLKEQEHGELLTEMRELNEALKGRGDAISRLQEQHDAEVKRQLDLEAQLSGSQQAVEEKLQKIKQLQSRVEELEQANADAQSDVLSTSTISRAEELSRLREVDEGYEEKYNKLRTIAAKLKKKLQDQTQQLKEMEQSGALKQELEAVKLAQVQLQQDLNAARAENQKLKSKEKVKHSSVLNLEIEAAEKSLTEVSAKLAAKTSELETVRESLASKENTIIQLRKEIAILEQAKNGEAAHSLELKEQIDRMQVQVKDAVHSKQQALTQSKDLEQAVEKAKLEAEQLRLQLAESAQQYESRLRSATQQLTTRTEELEMHLAEEKRLETALRNAQRAQEDLRVEYTEYKLKAQSVLRKNQSKGSNREQELEEELVGLRESERNLRASNDGRAARLAQMDSQIEALRQDNADLQKRSKELLSLVDELRQQNDLLSLENQRQLQFQHDLMQQHRQQIDHLEAGHQLQLKQVQQQLEEAEQKQINVSQHIAASAVSGEPSPEQAKIDYLLMDHESGLENHAGDASLAQLAAQRKISTASRRSHDFMPLDELLNASMNQITSDTVTTITNFGRSVSQQEDEEAELAARGDFSVQAAQLQATKERLSIQESRVKHLTSLLAENEQDLAKLTQMNDMLKEELRRQERSEEREQHMHNSEYLKNVFLKFLTLNNVDERQRLVPVLNTILRLSRNEMDMLNCVAKGQKVSPDGSSRSWTGFLTAWSGGGSPNNNN
>160734_0:00239b_{"pub_og_id":"814692at33208","og_name":"GRIP_and_coiled-coil_domain_containing_2_","level_taxid":33208,"organism_taxid":"160734_0","organism_name":"Plectropomus_leopardus","pub_gene_id":"121948789","description":"GRIP_and_coiled-coil_domain-containing_protein_2"}
MEEPGGTGAESAAPSPAGAAKSKLDTLPKDDLIKFAKKQMAAMQKMKGRCADLEKEVESLKQQSKNNNSSDDATLIQELTERMDALLLEKAETQQSLSLSRRDLERTKQQAKSDVAMLQGELDRVIEDYQNKIKTLESSIEECNGKHQEEVAHFQKLLKEREESDRKRVSERERERLAEHASAKEIVEEVRSCLEAQLESLRAELEATTEKKSQEMAELQESHQRELTEAQQEVENLKEELNQKSLQHEEEMRVLEEDCEMERERLLLLHEELTEQLALKDSFLQDVQEEDEEPARGSGIAKMLELSAHSQGDSIHIDGEETETRRLRAALEELQAQSTMLQDELTLLSNVKGELEAELEKTREEFQMEREELEFKINELQMNRESAPSDRAVTLNQQEVQDEFQQQSEAESTISSGDPLNPEELRAQCEAVTRERDSAVAECQHMRDILQGVETELGEKTKHFVLQYNAMKEQGASTLQELQDKMEQLSLERDELLVRVREGTEENNTLMKNLEDLKLKLEVLAGEDQKLQTSVKEKTTLACELKQSVEELTRQNEEILSQLQMKENMTQDLKDMVNSLTEERDESQSKLQHTEQEMQKLNNERAKEIQKLLEEKEKEAQLYKEENEKALKSLKEEREDEVQHLRVEREQLKEEVERRQETVSALELTLKDLSIEKSELHQKMEEASSALSKAHETNELLGSKLAALETQLEQETSEKNHLETKLNCLAEEAEQTRATITALQENRSEALGNSAKEVEELGARVDELEKENHLLRSRLEEAQGVMGSEEVEKELQARIADLEQERSMLRSNLEEMVKDTEGLQKDLEDMKSVNEKVNEENQRLQAHISLMAQEKEEKEEGQMEREMENMEEERRELREQLTEKDSLISQLRSEIAAIQESSAQSASEENAVSEITDKIALLEKGHKEKDEKMNKIKAVAIKAKKELETSKKEVASLKEEVESLKAEREKVNSCMKDIIHSAEGYKNLQIDYDRQTEQLDKEREKAEEAERQIAELTKRLSSAVTQKETLSSEKEDLLASVETQRNIVKQLEAQNQELQRQSASLDKDLMAERAMKEQKIKDLSSAMKEVEELTAQLRKQQQQSQQTAQELEQLRKEAQQNSLLDMEMADYERLVKELNAKLVARDESAEELKAQINTQTQREDTLKQEIEALKSQLDQGEEKTSKMKQLLVKTKKDVADAKMQESSLMMLQASLKGELEASQQQLESTKIEVCELTAERHRLQEQLRSALEQQQRTSSSLQQRINTLQQERDTAKAELMATAGEFEGYKVRVHNVLKQQKSKTTAQSEGDSGKLEREHLSSQVEQLRSKLAESQQSLQSSTAELQQLQTEHDTLLERHNKILQETISKEAELRERLLSVQSENVALRSDLSQAQTDLSSQIEAQRQTYREQLRKLQDDHRATVETLQGQLTRVEEQLFNLQSQNNSVAVPSVRKPLTSDPQRRNTDQNQAGLNLMALSDLQSMAREEGEGMETTETESPSPAATPLPSLEQLLMSPDPKQEPFVWTVEPTKEELSQKLSTATRSMEHMNSLLHETEATNAVLMEQITLLKSEVRRLERNQEREKSVANLEYLKNVLLQFIFLQSGSERQALLPVIHTMLQLSPEEKSKLAAIAQGGEEESGSRGSGWTSYLHSWSGIR
>30023_0:002697_{"pub_og_id":"814692at33208","og_name":"GRIP_and_coiled-coil_domain_containing_2_","level_taxid":33208,"organism_taxid":"30023_0","organism_name":"Drosophila_elegans","pub_gene_id":"LOC108135115","description":"GRIP_and_coiled-coil_domain-containing_protein_2"}
MDTATPRETQKNANPIEALSKDEIITKYKGLLSIAKKAKQAKDELTEENRLLKEALKRAAEKQSSLPVMQEMVQDFTDKNLILTEQVNTLKQKTKEDADRLAQFEIENESLKRQLGRLSDENDDLLADVDRMEKAMQQVNALGNEQRKNLELLEVDIAKLKEAEAENASLRQQLATVTEDSTMLQQKYQSVKEINSEQRKKFNSLKDRFIDVYRKLKNLKECKCVLLETQHEYAASISKWQVEIIKASQLLCGKMSSLQAENEKLKQDTEMARKNRSNNDNGFDRKRLLQRIQELDRLAKMVKQQRSHLDVERLLKKLNAIEKLASIVKDQQKLADVTGEQQKNNNHSTNLNVDLFQAKLNQMQNLVQVIEKERNNQQRKLQDLEAICLELRQHNEDLLTRFHLKEQEHGELLTEMRELNEALKGRGDAISRLQEQHEAEVKRQRDLEAQLTSSQQAVQEKSQKVNQLQSRVEELEQANADAQSDVLSTSTISRAEELSRLRELDEGYEEKYHKLRALAAKLKKKLQEQTQQLKEMEQSGALKQELEAVKLAQVQLQQDLNAARAENQKLRSKEKTKHSSVLNLEIEAAEKSLTEVSAKLLAKSSELDAVRESLASKENTIVQLRKEIAILEEAKNGEATHSLQLKEQIDRMQVQVKDAVHSKQQALTQNKDLEQSVEKAKLEAEQLRLQLAESAQQYESRLNTATQQLTTRTEELEMHLAEQMRLETALRNAERAQDDLRVEYTEYKLKAQSVLRKNQSKGSNRDQELEEELVSLRESERNLRASNDEKAARLAQMDGQIEALRQDNADLQRRSKELLTLVDELRQQNDLLTLENQRQLQFQHDLMQQHRQQVDQLDAGHQLQLKKLQQQLEDAQQKQINVSQHSSASGVSGEPSPEQAKIDYLLMDHEPGVDSHVGDASLAHLAAQRKISTASRRSHDFMPLDELLNTSMNQITSDTVTTITNFGRSVSQQEDEEAEMAARGDFSVQSAQLQATKERLGIQESRVKHLTSLLAENEQDLAKLNQMNDMLKEELRRQERSEEREQHMHNSEYLKNVFMKFLTLNNVDERQRLVPVLNTILRLSRNEMEMLNSVAKGQKVSADGSSRSWTGFLSAWSGGGAANNNN
>29029_0:00229c_{"pub_og_id":"814692at33208","og_name":"GRIP_and_coiled-coil_domain_containing_2_","level_taxid":33208,"organism_taxid":"29029_0","organism_name":"Drosophila_eugracilis","pub_gene_id":"LOC108111782","description":"LOW_QUALITY_PROTEIN:_GRIP_and_coiled-coil_domain-containing_protein_2"}
MDTTSPRETQKNANPIEALSKDEIISKYKGLLSIAKKAKQAKDELTEENHRLKEALKRAAEKQSSLPAMQEMVQDFTDKNLILTEQVTALQRKTKEDAERLAQFEIENESLKRQLGRLSDENDVLLADVDRMEKAMQQVNALGNEQRKNLELLEVDIAKIKEAEAENASLRQQLVTVVEESALLQQKYQSIKELNSEQRKKFNSLKDRFIDVYRKLKKLKECKSVLLETQHEYAASISKWQVEIIKASQLLCGKMTSLQAENEKLKRNTKSQEILDRNDDGIDRNRLLGRILELDRLAKMVKHTQEHQRTHLNVERLLKKLTAIEQLASIVKEQQRVDKDQLAVVTREQQKINNHSRNLNVSLFQAKLKEMQNLVHIIEKDRDNQQRKLQDLEAICIELRQHNEDLLSRFHLKEQEHGELLTEMRELNEALKGRGDAISRLQEQHEAEVKRQRDLEAQLSNSQQAVQEKLQKMKQLQSRVEELEQVNADAQSDVLSTSTISRAEELSRLRELDEGYEEKYHKLRALAAKLKKKLQEQTQQLKEMEQCGALKEELEAVKLAQVQLQQDLNAARAENQKLKSKEKIKHTSVLNLEIEAAEKSLSEVSAKLATKTSELETVKESLASKENTIVQLRKEIAILEEAKNGEAAHSQELKEQIDRMQVQVKDAVHSKQQALTQNKDLEQGVEKAKMEAEQLRLQLAESAQQYESRLITATQQLSTRTQELEMHLADQKQLETALRNAERAQEDLRVEYTEYKLKAQSVLRKNQSKGSNREQELEEELVGLRESERNLRESNDGRAARLAQMDTQIEVLRQDNADLQKRSKELLSLVDELRQQNDLLSLENQRQMQFQHDLMQQHRQTVDQMDAGHQMQLKQVQQQLEEVQQKQINVSQHSNVSAVSGEPSPEQAKIDYLLMDHESGLDSHVGDASLAQLAAQRKISTASRRSHDFMPLDELLNTSMNQITSDTVTTITNFGRSVSQQEDEEAEMAARGDFSVQSAQLQATKERLGIQESRVKHLTSLLAENEQDLAKLTQMNDMLKEELRRQERSEEREQHMHNSEYLKNVFLKFLTLNNVDERQRLVPVLNTILRLSRNEMEMLNCVAKGQKVSPDGSSRSWTGFLSAWSGGGSPNNNN
>30025_0:0028d3_{"pub_og_id":"814692at33208","og_name":"GRIP_and_coiled-coil_domain_containing_2_","level_taxid":33208,"organism_taxid":"30025_0","organism_name":"Drosophila_ficusphila","pub_gene_id":"LOC108087968","description":"LOC108087968"}
MDTASPREQKNTNPIEALSKDEIISKYKGLLNIAKKAKQAKDELTEENRLLKEALKRAAEKQSSLPAMQEMVQDFTDKNLILTEQVNTLKRKTKEDADRLAQFEIENESLKRQLGRLSDENDGLLADVDRMEQAMQQVNALGNEQRKNLELLEVDIVKIKEAEAENANLRQQLVAMAEDSALMQQKYQSIKELNSEQRKKFNSLKDRFIDVHRKLKNLKECKCVLLETQHEYAASVSKWQVEIIKASQLLCAKMSALQAENEKLKLDTEKAGKNHQNGDLGIDRKRLQQRILELERLAKLVKQAQEQQKSHLDVQRILKKVTAIENLAAIVKEQQSVDKEQLTVLTRAQQKNENHSSNLNVCHIQAKLNQMQSIVQIIENERNNQQRKLEDLEAICVELRQHNEDLLTRFHLKEQEHGELLTEMRELNEALKGRGDAISRLQEQHEAEVKRQRDLEAQLSSSQQAEQEKSQKIKQLQSRVEELEQANADAQSDVLSTSTISRAEELSRLRELDEGYEEKYHKLRALAAKKKKLQEQTQQLKEMEQSGALKQELEAVKLAQVQLQQDLNAARAENQKLRTKEKTKHSSVLNLEIEAAEKSLNEVSAKLTAKSSELETVRESLASKENTIIQLRKEIAILEEAKNGEAAHSLQLKEQIDRMQVQVKDAVHSKQQALTQNKDLEQGVEKAKLEAEQLRLQLAESAQQYESKLSIATQQLTTRTEELEMHLAEQKRLETALRNAERAQDDLRVEYTEYKLKAQSVLRKNQSKGSNREQELEEELASLRESEKNLRASNDGRAARLAKMDSQIEALRQDNADLQKRSKELLTLVDELRQQNDLLSLENQRQLQFQQDLMQQHRQQLEKVDAAHQLQLKQVQQQLEEAQAKQINVSQISSTSAASGEPSPEQAKIDYLLMDHESGLENHVADVSLSQLAAQRKISTASRRSHDFMPLDELLNTSMNQITSDTVTTISNFGRSVSQQEDEEAEMAARGDFSVQGAQLQATKERLIIQETRVKHLTALLAENEQDLAKLTQMNDMLKEELRRQERSEEREQHMHNSEYLKNVFLKFLTLNNVDERQRLVPVLNTILRLSRNEMDMLNCVAKGQKVSSDGSSRSWTGFLTAWSGGGTPNNNN
>8081_0:00095e_{"pub_og_id":"814692at33208","og_name":"GRIP_and_coiled-coil_domain_containing_2_","level_taxid":33208,"organism_taxid":"8081_0","organism_name":"Poecilia_reticulata","pub_gene_id":"GCC2","description":"GRIP_domain-containing_protein"}
MEDPGGSAAEAGTPSQPGAPKSKLDTLSKDDLIKYAKKQIAAMQKMKTKCADLEKDVESLKQQSNSTDKSPEDALLIQELTEKMDVLLLEKAETQQSLALSRKELERTKQQAKEDLALLQSEHERVIEDHQRKIETLESSIEESRSQHHEKVTHFQKLLQEQDERDREREKERRAEYTSAQESVEEIRRSLEAQLETLRAEMKGIQDRSSEEAAQLEEKYQKELTKAQQEVENLKEELVQKTVQHEEEMKALEEDWEVERDRLMLLTEELTEQLASKDSYLQDVQEEDEDPSRGAGIAKMLELSGCKQAEPQSGGEEGELGRLRTALDDVQSQNTMLQDELTLLSNVKAELEAELERVKEDFQVEKEELEFKINELQMNKDSPTTEPELKLQPEQQEVKTPAEMPSSDLNLNEELTARCEALTRERNDAMAECQQMRDILQSVETELGEKTKDFVQQYNAMKEKGAETVRDLQEKIEQLSQQRDELRVRMTEITEEKNSLMKNIQDLQQNYSAESQKASTSAEEEETSLKQAVKELTMQNEEIFSQLKMKENTIQDLKEMAAILTEERDKAQHLLMLKEDEVQSLNDAKTKEIESLLQEKERETLLLRDDNSKQVESLRMQTDGEVKHLKEEKEKMEENLKEKTLIYEETVSRLELRVRELSTERGDLHQKQEQAVLELSKVQEDGKLMASKMADLEAHMAQRESEKKQLEEKVKSLTEEAEKSGASMRLLEENQSEVLRKSAEELEDLRTRVEELENERNLLKIRLEEMEAEKREEEMQTDFQAHITDLEKERNMLRSNLEDVVRDVEELQRDLQDMKSVNEKISDENQKLLSQVSLAQEEREEWETKLGEKDSLVSQLRNEISALQESNVQSASSEGSEANETTKKLALLEDKIKEKDEKMNKIKAVAVKAKKELDNSKKEVVTLKEEVASLKAEREKINTSMKDIIHGAEGYKNLQIDYDRQTEQLDKEREKVEAAERQIAELTKRLSSAVTQKETLSSEKEDLQAGLETMRSSVKQLEARNQELQKHLASLDRDLLAERAMKDQKLKDLSSATKEVEGLTAQLHRQQQQSQQTAQELELLRKEAQQSSLLDMEMADYERLVKELNGKLTEKEECVEELKSQINTLNQTQETHKQEIEALKSQLDQEEEKTMKMKQLLVKTKKDLADAMKQESSLMMQQASLKGELEANQQQLESSKIEMCELTAERHRLQEQLKSALEQQQRTSSSLQQRIHSLQQDRDTAKAELMATTSEFESYKVRVHNVLKQQKSKTSTQPDGDSGKLEREQLSSQVEQLRSRLSESQQSLQSSVSELQQLQAEHDTLLERHNKILQENISKEAELRERVLTLQTENVSLRSEVTQAQADLSSQVEAQRQTYREQLRKLQDDHRATVETLQGQLSRVEEQLFNLRSQNSAASAQSSRKPLASELQRRNADQNQAGLGSMGFNDLQSMAREEGEGMETTETEILSPKLAAPPSLEQLLTSPDPKQEPFVWTVEPSKEELSEKLSTATRSMEHMNGLLHETEATNAVLMEQITLLKSEVRRLERNQEREKSVANLEYLKNVLLQFIFLRSGSERQALLPVIHTMLQLSPEEKSKLAAIAQGEEEGNGSRGSGWTSYLHSWSGIR
>33528_0:002a44_{"pub_og_id":"814692at33208","og_name":"GRIP_and_coiled-coil_domain_containing_2_","level_taxid":33208,"organism_taxid":"33528_0","organism_name":"Gambusia_affinis","pub_gene_id":"122839322","description":"GRIP_and_coiled-coil_domain-containing_protein_2"}
MEDPGGSAAEAGTPSQAGAPKSKLDTLSKDDLIKYAKKQIAVMQKMKTKCADLEKEVESLKQQSKSTDKSPEDALLIQELTERMDVLLLEKAETQQSLALSRKELERTKQQAKEDLALLQNEHEQVIEDHQRKIETLESSIEESRNKHLEKVTHFQKLLQEQEERDREREKERRAEYTSAQESIEEVRHSLEAQLESLRAEMKAIQDRNSEEAAQLEEKYQKELTKAQQEVENLKEELVQKTVQHEEEMKALEEDWEIERDRLMLLTEELTEQLASKDSYLQDVQEEDEDPSRGAGIAKMLELSRCKQAEPQSGGEEGELGRLRTALDDVQSQNTMLQDELTLLSNVKAELEAELERVKEDFQVEKEELEFKINELQMNKDSPTTETELKLQPEQQEVKTPIEISSSDLNLNEELTARCEALTRERNDAMAECQQMRDILQSVETELGEKTKDFVQQYNAMKEKGAETVQDLQEKIKQLTQQRDELRVRMTEITEEKNSLMKNIQDLQKNDSAQSQKPYTSAEEEETSLKQAVKELTMQNEEIFSQLKMKENMIQDLKEIAAILTEERDKAQHLLKLKEDEVQSSNDAKTKEIESLLQEKERETLLLRDDNNKQVESLRMQTDDELKRLKEEKEKTEENLKEKTLIYEETISGLELRIKELSTERDDLHQKQEQALLELSKLQEEGKLMASKMADLEAHMAQRESEKQQVEEKVKSLTKEAEKSGASMRLLEENQSEVLKKSKEELEDLRTRVEELENEKNLLKRSLEEMEAEKRQEEMQTDFQAHITDLEKERDMLRSNLMDVVKDVEGLQRDLQDMKSVNEKISDENQKLRAQASLAQEEKEEWETKLGEKDALVSQLRNEITALQESNVQSASSEESEASETTKKLALLEDKIKEKDEKMNKIKAVAVKAKKELDNSKKEVVTLKEEVASLKAEREKIKTSMKDIIHGAEGYKNLQIDYDRQTEELDKEREKVEAAERQIAELTKRLSSAVTQKETLSSEKEDLQAGLETMRSALKQLEARNQELQKQLASLDRDLLAERAMKDQKLKDLSSATKEVEELTAQLHRQQQQSQQTAQELELLRKEAQQNSLLDMEMADYERLVKELNGKLTEKDKCVEELKSQINRLNQTQETHKQKIEALKSQLDQEEEKTMKMKQLLVKTKKDLADAMKQESSLMMQQASLKGELEANQQQLESSKIEMSELAAERHRLQEQLKSTLEQQQRTSSSLQQRILSLQQDRDTAKAELLATTSEFESYKVRVHNVLKQQKSKTSAQSEGDSGKLEREQLSSQVEQLRSRLSESQQSLQSSVAELQQLQAEHDTLLERHNKILQENITKEAELRERVLTLQTENMSLRSEVTQAQADLSSQVEAQRQTYREQLRKLQDDHRATVETLQGQLSRVEVQLFNLQSQNSAVSAQSSRKPLASELQRRSADQNQAGLGSMGLNDLQSMAREEGEGMETTETERLSPKLAAPPSLEQLLTSPDPKQEPFVWTAEPTKEELTEKLSTATRSMEHMNGLLHETEATNAVLMEQITLLKNEVRRLERNQEREKSVANLEYLKNVLLQFIFLRSGSERQALLPVIHTMLQLSPEEKSKLAAIAQGEEEGSGSRGSGWTSYLHSWSGIR
>181472_0:004058_{"pub_og_id":"814692at33208","og_name":"GRIP_and_coiled-coil_domain_containing_2_","level_taxid":33208,"organism_taxid":"181472_0","organism_name":"Salarias_fasciatus","pub_gene_id":"gcc2","description":"GRIP_and_coiled-coil_domain-containing_protein_2"}
MEDPGGAAAEPGTPSAAGTPKSKLDLLSKDDLIKFAKKQMAAMQKIKSKCADLEKEVESLKQQPKDQQNTSSSDDASLIQELTERMDALLLEKAETQQSLALSRKDLEKTKQQAKDDMAVLQSEHDRAIEDHRRRITALESSIEESNSKHQEEVTRFQKLLQEREASDRQKESERERQHQDVTESAEEERRSLEAQLKTLRAELHAMEEQNTQEAANLQENLQRELTMAQQEIENLKEELSQKTLQHEEEMRALEEDCEMERERLLLLHDELTEQLALKDSYLQDVQEEDEDGARGSGIAKMLELSGCSQSDSTHGGGEETEAGRLRAALDDLQAQNTMLRDELTLLANVKGELEAETERLKEEYQMEKEELEFKINELQMARDGAASDSALTLSPDKEEIDGEPKDSEYNAMKEQEDKIVKNLQDQLDTVTQERDDLLVKLKELTDDKNTLMEDVHDLKLKLEGFSSEDQKLPSSEEEQADSHSELRQSLEEMTRQNEEVVSQLRMKENMTEELRQMVDTATDERDQLQDLLKQKEEEILKLNNENAKEMEKILEEKQEALQLVEEKVRELNGLKTEMEENVQSLNNEKEKIEESAEEEMEKQKEVVSSFEQTIKELSAEKADVNQKLEEAVSKLSKAQEESELLCSKLATVEAQLEQETAEKQHLQAKLNSQTEEAEQTGASIQAMEERQSEVEKKSREEAEELRSRFDELQEERNQLRSRLEEAQAERKSEEVRAELQAYIQDLEQERSMLRSSLEEVTKDAEGLQRDLLEMKAANEKVSDENQNLQAQLSKEEGGESDEMQRKMEDMEKTSRELREQLAEKDSQISQLRDEIAALQSSSQESVAQTASSEENATNEMTQKIAALEKENKEKDEKMNKIKAVAVKAKKELDISKKEVVTLKEEIESLKAERERINSSMKDIIHGAEGYKNLQIDYDRQTEQLDNEREKVEAAERQIAELTKRLSSAVTQTETLSSEKEDLLAGMETLRSTVRQLETKNQELQRQAANLERELTAERAMKEQKLKDLSSASKEVEELTAQLRKQQQQSQQTAQELEQLRKEAQQSSLLDMEMADYERLVKELNSKITQKDEYAEELKAQINTLTQKEETLKQEIENLKSQLDQGEEKTSKMKQMLVKTKKELADAKKQESALMVQQASLKGELEGNQQQLESSKIEISELTAERHRLQEQLRTTLDQQQRSTNSLQQRIHSLQQERDAASAELVSTTSEFESYKVRVHNVLKQQKSKTNSQSEGDFSKGEREQLSSQVDQLRSRLAESQQSLQSCTVELQQLQTEHDTLLERHNKILQETISKEAELRERLLSLQSENVGLRSDLSQTQADLSSQVETQRQTYREQLRKLQDDHRTTVETLQGQLTRVEEQLFNLQSQNSSALVQSSRKSFVSDLQRRNAEQNQAGLGLDLQSMAREEGEGMETTETESASPALTPLPSLEQLLTSPDPKQEPFVWTVEPTKEELSEKLNTATRSMEHMNSLLHETEATNAVLMEQITLLKNEVRRLERNHEREKSVANLEYLKNVLLQFIFLRSGSERQALLPVIHTMLQLSPEEKSKLAAIAHGEEQGAGSRGSGWSSYLHSWSGIR
>278856_0:000058_{"pub_og_id":"814692at33208","og_name":"GRIP_and_coiled-coil_domain_containing_2_","level_taxid":33208,"organism_taxid":"278856_0","organism_name":"Danaus_plexippus_plexippus","pub_gene_id":"LOC116779011","description":"GRIP_and_coiled-coil_domain-containing_protein_2-like"}
MDKSVESKDQDHNPKRSPFDELSREDLITKCKGLLVIAQKAKQSKSELQNEVEQYKTQLLSCEKEIKSREDSIKTLQELVDSLTEQKLTFITEIDTAQTKIRALNNKCNVYEDELNKLKTEINVKDQNLTSTSQQLSDFDSKIISLERQNTRLLEENEQLINQLTELEARTEEFNKIGLQQQEQLKMLEERVRNDEICQNKIIESNYSKKNVIREETSEGNETNIKEYELKIEELKTLYEQEKSKKEKCNIKLRSYKDKILKCATCIHQLKNSRFILAKTVKEYSESIPKWQNEIIKASNALDAQIKVLHDENISLKEKLNEKENTVASICHQKNSLNDEILKLSGQINELKSELTELQTSLTESKILNNNLIEENNDLKLKEVQFNNQLEENRLCKEKINNLSSQLCEVTAKCTELHKINKELKGDRSRQQDNHEHKEVLEQFKLQIRALESEKATLVKEKLNVKDNLAELENANKNLSDTVDLMNSQLTELRSQLENVTSEYERNKREFSVNKEQLEKQIMTEKSSIKEQYEKLKREYDNLQDLNGLLQEEVETLKLSLEQPKDDADNSSDLNVSLQADIVKLETKLSAYKQENSSLLSEVKESRNKIKEYDRIVAECEEMKTKLVGYKSENAELLNEMKEINQVLKERGEAISKLQKAVTEMEKLIETLEKDRDSVKEENEDLHKKIDLLENDLKSAQSIQSDGTGHENEKENLRTTVEERDAMIASLKEEIEKLKLQSSSVDLPNEDMSTSTISRAEEHTRMRDLDESFEDRYTKLRMFALKLKMKLNETTSQLQSSEQEKANLKKMLADNNMNQQSQDTVDEKENGVAELESQVKKLSRDLENSEKVNKKITALEAELAAKSQQLDCEIEHHKATKEQLEKALKDVKKKKVLSLEMEDYERSLKELTTKMEEKKKKIIQMESTIDNQEGTITSMQTQIKLLQEQIKTEENQCRLLKEELQQAVADSKDKDQLLSTNKDIITKLMQDIEDEKRKNEEADMEMTSALSEKEKVIIHLSEEKIELGSKMKKLEFKFCDIEERLRITNIELADLKTEYASYKVRAQAVLRQNQTVDHSQEEQFKEEAAALRAQIETLNQKMATLQEQLSVASAEAEAGRKRAADSTAELSRSQQRNARLHTDLTRLSQQLDTERAQHKLQISTLTQCYKTQISDLESKHQKETDNLKKQLSLLQENVKSGNSNEPSQSDKYLLPVISKEEGSDNEMDINVSLIPREEGEGSESAPSPPLSKSMLSSGRRSPVPLDRLLEEGVPDNDSLDTSSLALTIEQEVVDLRRKVQAQQERVKHVTVLLSESERERARLSQLSELLKGELRRARPPASAAHNTQYMKNVTLKFLTLPPGDERCRLVPVLQKILTLSTDETQKIQAVAKGQDPNPGKGWGSYLPWPGGK
>8103_0:004795_{"pub_og_id":"814692at33208","og_name":"GRIP_and_coiled-coil_domain_containing_2_","level_taxid":33208,"organism_taxid":"8103_0","organism_name":"Cyclopterus_lumpus","pub_gene_id":"LOC117750134","description":"GRIP_and_coiled-coil_domain-containing_protein_2"}
MEDPGGTGAESAAPSPAGAAKSKLDTLSKDDLIKFAKKQMAVMQKMKGRCADLEREVGSLKEQSKNNNNGSDDSTLIQELTERMDALLLEKAETQQSLSLSRKDLEKAKQQAKGDLLMLQGELDRVREDHQREFKSLESRIEESNSKHQEEVAFFQKLLKEREESDRESGRERERAKESTEEVRLCLEAQLETLRAELEATHKLKAQGICELQESHQRELTETQQEVENLKEELAQKSLQHEDEMRALEEDCEIERERLLLLHEELTEQLALKDSYLQDVQEEDEDPARGSGIAKMLELSACSQGDSSHGDGDETETGRLRAALEELQSQSTMLQDELTLLSNVKSELEAELEKAKDEFQMEKEELEFKLNELQMNRESAPSDPAVIRDPDQQEVPGDFQQQSEAHKDGSESAISPVDQNPLNPEALRAQCDALIRERDSAVDECQHMRDILQGVETELGEKTTDFVIQYKAMKEQEVNTVRELQDQMEQLSQERDELLLRVTDGTEEKNTLMKNLQDLRLKLDGFAGEDQKLQSSVEEQTSLACELKQSVEELTRQNVEILSQLQVKENMTQELKEMVNTLTAERDEIQSQLQHSEEEMQKQNNDRTKEIDRMLQEKEKEALLHREENEKDLKSLKEREDEVQHLKEEREKMEESLKEERERRQETVSALELTIKDLSTEKTDLQRELEEASSGLSKAWETRELLGSKLASLEAQLEQETSEKNHLEAKLSSLAEEADQARPTTTALEENHPEVLKNSTEEVDELRARVDELEKEGGLLRSSLEEAQGVMGLEEAGKELQARIADLEQERSMLRNNLEEVVKDTEGLQKDLEEMKSFNEKFNEENKRLQAHISEMTQEKEEKKEEELERRMEKELKDQLTEKDSFVSQLRSEIAALQESAAQAASSEENTASEITKKIALLEKEHKEKDGKMNKIKAVAIKAKKELETSKKEVASLKKGVESLKAEREKVSSSMKDIIHGAEGYKNLQIDYDRQTEQLDKEREKVEEAERRMAELTKRLSSAVTQTEALSSEKENLLACIETARSTVRQLEAQNQELQRQSTSLDRDLLTERAMKEQKIKDLSSATKEVEELTAQLRKQQQQSQQTAQELEQLRKGAQQSSLLDMEMADYERLVKELNAKLLDRDECAEKLKAQINNLTQKEDALKQEIEDLKSQLDQGEEKTSKMKQLLVKTKKDLADAKMQESSLLMLQASLKGELEANQQQLENSKIEVCKLTGERHRLQEQLRSTLEQQQRTNSSLQQRLNSLQQERDDAKTELMSTAGEFDGYKVRVHNVLKQQKSKTTAQSEGDSSKLEREQLSSQVEQLRSRLAESQQSLQSSTAELQQLQTEHDTLLERHNKILQETVSKEAELRERLLSVQSENVALRLDVSQAQKDLSSQVEAQRHIYREQLRKLQDDHRATVETLQGQLTRVEEQLFHLQSQNSSVAIQSGRKSLTSDAQRRNTDQNQAGLGMMLLSDPRSMAREEGEGMETTETENPSPALSPLPSLEQLLTSPDPKQEPFVWTVEPTKDELSLKLSTATRGMEHMNSLLHETEATNAVLMEQITLLKSEVRRLERNQEREKSVANLEYLKNVLLQFIFLQSGSERQALLPVIHTMLQLSPEEKSKLAAIAQGEEEGSGSRGSGWSSYLHSWSGIR
>1041015_0:000ce7_{"pub_og_id":"814692at33208","og_name":"GRIP_and_coiled-coil_domain_containing_2_","level_taxid":33208,"organism_taxid":"1041015_0","organism_name":"Drosophila_rhopaloa","pub_gene_id":"LOC108040493","description":"LOC108040493"}
MDTASQRESQKNANPIEALSKDEIISKYKGLLNIAKKAKQAKDELTEENRLLKEALKRAAEKQSSLPVMQEMVQDFTDKNLILTEQVNTLKRKTKEDADRLAQFEIENESLKRQLGRLSDENDVLLADVDRMEKAMQQVNALGNEQRKNLELLEVDIVKIKEAEAENASLRQQLVAVTEESNLQQQKYQSLKELNSEQRKKFNSLKDRFIDVYRKLKNLKECKCVLLETQHEYAASVSKWQVEIIKASQLLCGKLSSLQAENEKLKQDTEMAVNARSNNDVGIDCKRLLQRIQELDRLAKIVKQQRSHLDVERLLKKLSAIEQLASIVKEQQRVDQVQFAVVTREQQKNENHSSNLNVSFFQAKLNQMQCLVQVIEKERNNQQKKLQDLEAICIELRQHNEDLLTRFHLKEQEHGELLTEMRELNEALKGRGDAISRLQEQHEAAVKRQRDLEAQLTGSQQAAQEKSQKINQLQSRLEELEQANADAQSDVLSTSTISRAEELSRLRELDEGYEEKYHKLRALAAKLKKKLQEQTQQLKEMEQSGALKQELEAVKLAQVQLQQDLNAARAENQKLRSKEKTKHSSVLNLEIEAAEKSLTEVSAKLMAKSSELDAVRESLASKENTIVQLRKEIAILEEAKNGEAAHSQQLKEQIDRMQVQVKDAVYSKQQALTQNKDLEQGVEKARLESEQLRLQLAESAQQYECRLSAATQQLTTRTDELEVHLTEQKRLETALRNAERAQDDLRVEYTEYKLKAQSVLRKNQSKGSNREQELEEELVGLRESERNLRASNDEKAARLAQMDGQIEALRQDNADLQKRIKELLSLVDELRQQNDLLSLENQRQLQFQHDLMQQHRQQVDQLDAGHQLQLKQVQQQLEEAQQKQINVSQHSSASAVSGEPSPEQAKIDYLLMDHEPGLDNHVGDTSLGQLAAQRKISTASRRSHDFMPLDELLNTSMNQITSDTVTTISNFGRSVSQQEDEEAELAARGDFSVQSAQLQATKERLGIQESRVKHLTSLLAENEQDLAKLTQMNDMLKEELRRQERSEEREQHMHNSEYLKNVFLKFLTLNNVDERQRLVPVLNTILRLSRNEMEMLNSVAKGQKVSSDGSSRSWTGFLSAWSGGGGPNNNN
>129105_0:00218a_{"pub_og_id":"814692at33208","og_name":"GRIP_and_coiled-coil_domain_containing_2_","level_taxid":33208,"organism_taxid":"129105_0","organism_name":"Drosophila_santomea","pub_gene_id":"120451200","description":"GRIP_and_coiled-coil_domain-containing_protein_2"}
METASPREAQKNPNPIEALSKDEIISKYKGLLNIAKKAKQAKDELTEENHRLKEALKRAAEKQSTLPAMQEMVQDFTDKNLILTEQVNTLKRKTKEDADRLTQFEIENESLKRQLGRLSDENDALLADVDRMEKAMQQVNALGNEQRKNLELLEVDIAKIKEAEAENANLRQQVVTIEEESRLLQQKYQSIKELNSEQRKKFNSLKDRFIDVHRKLKNLKECKCVLLETQHEYAASVSKWQVEIIKASQLLCAKMASLQAENEKLKLNNAKSDNNRHTIDTGIDRKRLLQRVQELDRLAKIVRQTQKDQKSNLNVEHILKKITALEELAAIIKEQQRIDKEHLIGVTREQEKTENHSRNLDVSFFQTKLNQMQNLVKLIEQERDNQQKKLQDLEAICIELRQHNEDLLTRFHLKEQEHGELLTEMRELNEALKGRGDAISRLQEQHEAEVKRQRDLEDQLSSSQQAAQEKLQKIKQLQSRVEELEQANADAQSDVLSTSTISRAEELSRLRELDEGYEEKYHKLRVIAAKLKKKLQEQTQQLNEMEQSGALKEELEAVKLAQVQLQQDLNAARAENQKLKSKEKIKHSSVLNLEIEAAEKSLTEVTAKLAAKSSELDAVRESLASKENTIVQLRKEIAILEEAKNGEAAHSLQLKEQIDRMQVQVKDAVHSKQLALTQKKDLEQGIEQAKLEAEQLRLQLAESAQQYESRLGTSTQQLLSRTEELEVQLAEQKRLETALRNSERAQEDLRVEYTEYKLKAQSVLRKNQSKGSNREQELEEELVALRESERNLRASNDGRAARLAQLDSQIEELRHDNTDLQKRSKELLSLVDELRQQNDLLTLENQRQLQFQHDLMQQHRQQVDELDAAHQLQLKQVQLQLDEAQKMQANVSQHSTASAASVDPSPEQAKIDYLLMDHETGLDGHVGEVSLAQLAAQRKISTASRRSHDFMPLDELLNTSMNQITSDTVTTISNFGRSVSQQEDEEAEMAARGDFSVQSAQLQATKERLSIQESRVKHLTSLLAENEQDLAKLTQMNDMLKEELRRQERSEEREQHMHNSEYLKNVFLKFLTLNNVDERQRLVPVLNTILRLSRNEMDMLNCVAKGQKVSPDGSSRSWTGFLTAWSGGGSPNNNN
>48698_0:0023c6_{"pub_og_id":"814692at33208","og_name":"GRIP_and_coiled-coil_domain_containing_2_","level_taxid":33208,"organism_taxid":"48698_0","organism_name":"Poecilia_formosa","pub_gene_id":"GCC2","description":"GRIP_domain-containing_protein"}
MEDPGGSAAEAGTPSQPGAPKSKLDTLSKDDLIKYAKKQIAAMQKMKAKCTDLEKEVESLKQQSKSTDKSPEDALLIQELTERMDVLLLEKAETQQSLALSRKELERTKQQAKEDLALLQSEHERVIEVHQRKIETLESSIEESRNQHLEKVNHFQKLLQEQEERDREREKERRAEYTSAQESVEEVRRSLEAQLETLRAEMKAIQDRSSEEAAQLEEKYQKELTKAQQEVENLKEELVQKTVQHEEEMKALEEDWEIERDRLMLLTEELTEQLASKDSYLQDVQEEDEDPSRGAGIAKMLELSGCKQAEPQSGGEEGELGRLRTALDDVQSQNTMLQDELTLLSNVKAELEAELERVKEDFQVEKEELEFKINELQMNKDSPTTEHELKLQPEQQEVKTPAEMPSSDLNLNEELTARCEALTRERNDAMAECQQMRDILQSVETELGEKTKDFVQQYNTMKEKGAETVRDLQEKIEQLSQQRDELRVRMTEITEEKNSLMKNIQDLQQNYAAESQKPSASAEEEETSLKQAVKELTMQNEEIFSQLKMKENTIQDLKEMAAILTEERDKAQHLLTLKEDEVQSLNDAKTKEIESLLEEKEREILLLRDDNNKQVESLRMQTDSEVKHLKEEKEKMEENLKEKTRIYEETVSGLELRVKELSTERDDLHQKQEQALLELSKLQEDGKLMASKMADLEAHMAQRESEKQQLEEKVKSLTEEVEKSGASMRLLEENQSEVLTKSTEELEDLQTRVEELENERNLLKRRLEEMEAEKREEEMETNFQAHITDLEKERNMLRSNLEDVVRDVEGLQRDLQDMKSVNEKLSDENQKLLSQASLAQEERDEWEMKLGEKDALVSQLRNEISALQESNVQSASSEESEANETTKKLALLEDKIKEKDEKMNKIKAVAVKAKKELDNSKKEVVTLKEEVASLKAEREKINTSMKDIIHGAEGYKNLQIDYDRQTEQLDKEREKVEATERQIAELTKRLSSAVTQKETLSSEKEDLQAGLETMRSAVKQLEARNQELQKQLASLDRDLLAERAMKDQKLKDLSSATKEVEELTAQLHRQQQQSQQTAQELELLRKEAQQSSLLDMEMADYERLVKELNGKLTEKEECVEELKFQINTLNQTQETHKQEIEALKSQLDQEEEKTMKMKQLLVKTKKDLADAMKQESSLMMQQASLKGELEANQQQLESSKIEMCELTAERHRLQEQLKSALEQQQKTSSSLQQRIHSLQQDRDTAKAELMATTSEFESYKVRVHNVLKQQKSKTSAQPEGDSGKLEREQLSSQVEQLRSRLSESQQSIQSSVSELQQLQAEHDTLLERHNKILQENIAKEAELRERVLTLQTENVSLRSEVTQAQADLSSQVEAQRQTYREQLRKLQDDHRATVETLQGQLSRVEEQLFNLQRQNSAASAQSSRKPLASELQRRNADQNQAGLGSMGLNDLQSMAREEGEGMETTETERLSPKLAAPPSLEQLLTSPDPKQEPFVWTVEPSKEELSEKLSTATRSMEHMNGLLHETEATNAVLMEQITLLKSEVRRLERNQEREKSVANLEYLKNVLLQFIFLRSGSERQALLPVIHTMLQLSPEEKSKLAAIAQGEEEGSGSRGSGWTSYLHSWSGIR
>417921_0:0026f8_{"pub_og_id":"814692at33208","og_name":"GRIP_and_coiled-coil_domain_containing_2_","level_taxid":33208,"organism_taxid":"417921_0","organism_name":"Etheostoma_cragini","pub_gene_id":"LOC117952368","description":"GRIP_and_coiled-coil_domain-containing_protein_2"}
MEDPGGTGAEHVAPSPAGAAKSKLDTLPKDDLIKFAKKQMAALQKMKGRCADLEKEVESLKKQSKNNNSSDDSTLIQELTERMDALLLEKAEVQQSLSKSGKDLEKTKQQAKDNLAVLQGELDRVIEDHQRQIKTLESSIEESNNKHQEEVAYFQRLLKDREESDRKRESEREREQAIAKETTEEVRLCFEAQLETLRAELEGIQGQKSQEIAELQESHQRELTEAQQEVENLKEELAQKSLQHDEEMRALEEDFEMERERLLLLHEELTEQLALKDSYLQDVQEEDEEPARSSGIAKMLELSACTEGDSSQGDEEETEIGRLRAAMEELQAQNTMLRDELTLLSNVKIELEAEQERAKEEFQMEREEMEFKINELQMSRESAPSDPALTLDPDQQEVQGEFQQHSKAHKDRCESKESAICPEELRAQCESLTKERDSAQAECQHMREILQAVELELGEKTKDFVLQYKAMKEQGGKTLRELQEKMDELSQERDNLLVKVRVVTEENNTVMKNLEHLKPKLEASARNDQKLPSSVEEQTTLACELKQSVEELTRQNEEVLSQLQMKENMTQDLQEIVNMLTKERDEIQSQLQHREEEMQKMNHEGVKETERLLEEKEKEALQWRAKEEKKLESLKKEKEEEVQHLKEEREKMEESLKEEVERMRETVSTLELTIKDLSSEKVDLHQKLDEASSGLSKVQETRELLASKLAALEAQLEQETSEKNHLVVKLNSLTEETEQARVTITALEGSQSDLLRNSTEVVEELQARVDELEKERVLLKSSLEEAQVVIGLEEVEKELQARIADLEQERSMLRNNLEEVVNDTEGLQKDLEDMKSVNEKMHEENQRLQAHISLMTQEQEEKEKGEMETNMEKERRELKDQLAEKDSHISQLRCETAALQESAAQSASSEENATAEITKKIALLEKEHKEKDQKMNKIKSVAIKAKKELEISKKEVASLKEKVELLNAEREKVSSSMKDIIHGAEGYKNLQIDYDRQTEQLDKEREKVEEAERKIVDLTKRLSSAVTQNDTLSSEKDGLLASMETLRSTVRQLEVQNQELQRQSASLDRDLLAERAMKEQKIKDLSSATKEVEELTAQLRKQKQQSQQTAQELEQLRKEAQQSSLMDMEMADYERLVKELNVKLADRDECAKELKAQINALTQKEDTLKEKIETLKSQLDQGEEKTSKMKQLLVNTKKELADVKMQESSLMLLQAALKGELEAHQQQLESSKIEVCELTAERHRLQEQLRSALEQQQRTSSSLQQRINSLQQERDIARAELMATAGEFEGYKVRVHNVLKQQKSKTTAQSDGDSTKLEREQLSSQVEQLRSRLAESQQSLQSCTAELQQLQTEHDTLLERHNKILQETVNKEAELRERLLLVQSENGALKSDLSQVQADLSSQVESQRQTYREQLRKLQDDHRATVETLQGQMTRIEEQLFYFQSQNNSVAVQSGRKTMASDPQRRNTDQNQAGLGLMALSDLQSMAREEGEGMETTETESPSPALTPLPSLEQLLTSPDPKQEPFVWTVEPTKEELSQKLSTATRSMEHMNSLLHETEATNAVLMEQITLLKSEVRRLERNQEREKSVANLEYLKNVLLQFIFLQSGSERQALLPVIHTMLQLSPEEKTKLAAIAQGQEEGSGSRGLGWSSYLHSWSGIK
>7260_0:002062_{"pub_og_id":"814692at33208","og_name":"GRIP_and_coiled-coil_domain_containing_2_","level_taxid":33208,"organism_taxid":"7260_0","organism_name":"Drosophila_willistoni","pub_gene_id":"Dwil\\GK13075","description":"GRIP_domain-containing_protein"}
MDTEVTPPRERERERETQKTQPNPIESLSKDEIINKYKGLLSIAKKAKQAKDDLTEENRQLKEALRRAAEKQASLPAMQEMIQDFTDKNLILTEQVQGLKRQTKNDAERLSHLEIENESLKRQLNRLTEENDGLLADVERMELAMQQVNALGTKQRRNLELLEEDIAKIKEAEIENINLKQELSVTNQELNELKEKYEKVKQLNSEQRKKFNSLKDRFIEVHRKLKNLKECKCVLLETQHEYAASVSKWQAEIIRASQLLCGKMQALQEENEQLKNGLTSAKHNQNYANENRKETTTNKGEKVDQLRLDRWLGVLNRAESLVNKVREDHQQQQHSHPNLSEVQAKLNRMQSILQTVSEERNQELRQYQNLESTSIELRHHHEDLLARYHLKEQEHAELLAEMRELNEALKGRGDMISRLQEQESQTAKSHKELEANIAQCQQSLLEKSQKIDQLISRIDELEQANNAIDNQSEVLSTSTISRAEELSRLRELDDGYEDKYNKLRAIAAKLKKKLQEQLQELKQMEDVKEEIETIKLAQSQLQQDLNAARAENQKLKSKEKPSRNSNVLNLEIEAAEKSLADVSAKLNAKNQELDLAKESLASKENSLQQLRKEITLLEEAKNGEALHSKQLKEQIDHLQEQVKDAIHAKHLAITENKELDCKLEQMKLEVEQLNLQLAESLQKNEEKLSKNQQMLNTKTEQMELHLEKLQQLELALRKSEQAQEDIRLEYTEYKVKAQAVLRKNQNKGSDKEQELYEELASLREKEKSLRASNEGKADRLAQFELQVETLQQDNANLQKRSKDFLKLVEELRQQNDILTIENQSQLKFQQELMQQHRQQMEESEAAHRLEKKQILELHSKQEELIKQVTAPTQDRPPPLRSAEGQESLPSSLEQSKIDYLLNDHMENSNATVTESSLAQLAAQRKISTASSRRSHDFMPLDELLNTSINQITSDTVTTISNFGRSVSMQNDDEDSAAADYAAAQLLATKERLSIQESRVRHLTSLLAENEQDLAKLTQMNDMLKEELRRQERSEEREQHMHNSEYLKNVFLKFLTLNNTDERQRLIPVLNTILRLSRNEIEMLNCVAKGQRVSTDGNNRSWTGFLTAWSGGGGGNNNNNSN
>8090_0:004aa6_{"pub_og_id":"814692at33208","og_name":"GRIP_and_coiled-coil_domain_containing_2_","level_taxid":33208,"organism_taxid":"8090_0","organism_name":"Oryzias_latipes","pub_gene_id":"GCC2","description":"GRIP_domain-containing_protein"}
MEEPGGTAAEAVTPSSAGASKSKLDTLSKDDLIKYAKKQIAAMQKMKSKCSDLEKEVESLKQQQSKSGDGNPDDAALFQELTERMDALLLEKAETQQNVTLLRKELEKTKQQAKEDLAALQSEHERVMEDLQRMIKNMESSIQEANRKHLEEVSHFQNLLIEREERDRERESEREKQRQADYAIEKERAEERRRDLEVQLERLKAELEDIQEKHSLELSKIQENYQRGFTEAQQEVENLKEELSQKSLHHEEEMRTLEEDFELERERLLLLNEELTEQLALKDSYLQDVQEEDEEPPRGSGIAQMLELSRKTQADCSGDGEDSESSRLAAALEDLQAQNTMLQDELTLLSNLKGELEAELERAKEEFQTEREELEFKINELQLIKDSPSTEPRMILDAHYQHEELKESTVSLAQDQSSLKLEEQQNLSLEVRTQCEALIRERDSALTECQHMRNILQSTEAELSEKTKDFVLQYQAMKEQGASTVQELRDTIEKLSQERDDVLGKMNEVIEEKNALMKDVQDLRQKLECPPFENQEMQSSEEEQTPLACKSKPSVEDFTQQNEQIRSQLEEQENMIQHLKDSVATLKEERDKIQNLLNLKEDEMRNLNEEQTKAMEKLEQEKAKEVLMLREEKENELKSLKAETQEKVKQLEEEREKVKESLKEKLVNKEMFFKLEAAIKEMSDEKDNLHQRLEDILVELSNAQKEKDVLGSKVLALEVQLKQEASVKQELEEKLKLATEDAARSYASMQALEEKQSQILQNSTDEVEELRARVGELEQERNLLKSSLEEAQNECKAEEMQTDLQTHIRDLEKERDMLKGNLEEVVHDMEGLQRDLQEMKSLNETVFDENQTLQAQVSQLNEAKVEMEKRMENLEKESKELRDQLTEKESLISQQRGEVAALQESAVQSASSEENTSEMTDRLALLQKEIKEKGEKMNKIKAVALKAKKELDIHKKEVLSLKEEVESLKAEREKVNSSMKDIIHSAEGYKNLQIDYDKRMEQLDLQREKVEAAERQIAELTKQLSSAVTQREALSSEKEDLNAGLETARSTVRQLETKNQELQKQIASLDRDLLAERAMKEQKLKDLAAATKEVEELTAKLRKQQEQSQQTAQELEQLRKEAQQNSLMDMEMADYERLVKELNGKNADKDEQIKDLKAQINTLSQKQEAFKKEIETLKSQVDHEEEKCSKMKQLLVKTKKDLADAKKQESSLMMQQASLKGELEANQQQFESSKIEICELTAERHHLQEQLRSALEQQQRTSNSLQQRIHSLQQDRDAAKAELLATTTEFESYKVRVHNVLKQQKNKASAQSEGDAFKLEREQLSSQIEQLRVRLSESQQSLQSSTAELQQLHIEHDTLLERHNKILQENVSKEAELRERLLSLQSENVALRSDLSQAQADLSSQVETQRQTYRDQLRKLQDDHRATVETLQRQLTRVEEQLFTLQSQNSSLLVQHSRKTLGTDLQRRNGDQIQAGMGMVAISDLQSMAREEGEGMETTETEKSSPAQTSLPSLEQLLTSPDPKQEPFVWTVEPTIEEVTEKLNTATRSMEHMNSLLHETEATNAILMEQITLLKSEMRRLERNQEREKSVANLEYLKNVLLQFIFLRSGSERQALLPVIHTMLQLSPEEKSKLAAIAQGEEEGSGSRGSGWSSYLHSWSGIR
>7245_0:002cb5_{"pub_og_id":"814692at33208","og_name":"GRIP_and_coiled-coil_domain_containing_2_","level_taxid":33208,"organism_taxid":"7245_0","organism_name":"Drosophila_yakuba","pub_gene_id":"Dyak\\GE26155","description":"GRIP_domain-containing_protein"}
METASPREAQKNPNPIEALSKDEIISKYKGLLNIAKKAKQAKDELTEENHRLKEALKRAAEKQSTLPAMQEMVQDFTDKNLILTEQVNTLKRKTKEDADRLTQLEIENESLKRQLGRLSDENDALLADVDRMEKAMQQVNALGNEQRKNLELLEVDIAKIKEAEAENANLRQQVVTIEEESRLLQQKYQSIKELNSEQRKKFNSLKDRFIDVHRKLKNLKECKCVLLETQHEYAASVSKWQVEIIKASQLLCAKMASLQAENEKLKAKSDNNHHTIDTGIDRKRLLQRVQELDQLAKIVRQTQKDQKSNLNVEHLLKKITALEELAAILKEQQRIDKEHLIGVTREQDKTENHSRNLDVSFFQTKLNQMQNLVKLIEQERDNQQKKLQDLEAICIELRQHNEDLLTRYHLKEQEHGELLTEMRELNEALKGRGDAISRLQEQHEAEVKRQRDLEDQLSNSQQAAQEKLQKIKQLQSRVEELEQSNADAQSDVLSTSTISRAEELSRLRELDEGYEEKYHKLRVIAAKLKKKLQEQTQQLNEMEQSGALKEELEAVKLAQVQLQQDLNAARAENQKLKSKEKIKHSSVLNLEIEAAEKSLTEVSAKLAAKSSELDAVRESLASKENTIVQLRKEIAILEEAKNGEAAHSLQLKEQIDRMQVQVKDAVHSKQQALTQKKDLEQGIEQTKLEAEQLRLQLAESAQQYESRLSTSTQQLLSRTEELEVQLAEQKRLETALRNSERAQEDLRVEYTEYKLKAQSVLRKNQSKGSNREQELEEELVALRESERNLRASNDGRAARLAQLDSQIEELRQDNTDLQKRSKELLSLVDELRQQNDLLTLENQRQLQFQHDLMQQHRQQVDELDAAHQLQLKQVQLQLDEAQKLQANVSQHSTASAASVDPSPEQAKIDYLLMDHETGLDGHVGEVSLAQLAAQRKISTASRRSHDFMPLDELLNTSMNQITSDTVTTISNFGRSVSQQEDEEAEMAARGDFSVQSAQLQATKERLSIQESRVKHLTSLLAENEQDLAKLTQMNDMLKEELRRQERSEEREQHMHNSEYLKNVFLKFLTLNNVDERQRLVPVLNTILRLSRNEMDMLNCVAKGQKVSTDGSSRSWTGFLTAWSGGGSPNNNN
>7241_0:001f2b_{"pub_og_id":"814692at33208","og_name":"GRIP_and_coiled-coil_domain_containing_2_","level_taxid":33208,"organism_taxid":"7241_0","organism_name":"Drosophila_subobscura","pub_gene_id":"LOC117898404","description":"GRIP_and_coiled-coil_domain-containing_protein_2"}
MDTPSPRDTSQKNANPIEALSKDEIISKYKGLLNIAKKAKHAKDELTEENRQLKEALKRAAEKQNTLPAMQEMVQDFTDKNLILTEQVNSLKLRTKDDAERLSQFEIENESLRRQLGRLSDENDDLLGDVDRMEKAMQQVNALGNVQRKNLELLEVEIVSLKEAKAQNDNLRQELLEADKESKLRASELQELQEKYQHVKELNSEQRKKFNSLKDRFIEVHRKLKKLKECRCVLLETQHEYAASVSKWQEEIIRASQLLCDKMTSLHEENEKLKKDSESAGNGTPNSNSSNDLECLTDIVKQQKSGLDVESMLKKLNAVEQLAAMVRKQHKAEMEELSVLLRDQQQTEKEASSLNFSLFETKLEQMQSIAKRLEEERDSQQIKLQDLEAICIELRQHNEDLLTRYHLKEQEHTELLAEMRELNEALKGRGDVISRLQEQHDLEVKKYRELEVNLSECQQSLREKSQKIEQLQTKVEELEQANADAQSDVLSTSTISRAEELSRLRELDEGYEEKYHKLRALAAKLKKKLQEQTQQLNEMDKGAAMKEELEAIKLAQAQLQKDLNAARAENQRLKSKEKTKNTSVLNLEIEAAEKSLSEVSAKLTAKSNELETLKEALQGKESTIVQLRKEIGLLEQAKNGEASHSQQLKEQIDRMQVQVKDAVHGKQQALTQNKELEHSVEQSKLEAEQLRLQLADSAQQYESKLSKANELLDSRTQQLEAHLEQHKQLETNLKNAERAQEDLRVEYTEYKLKAQAVLRKNQNKGSNKEQELEDELIALRESERSLRASNDGRAARLTQLESQLEALQQDNADLQKRSRELLTLVDDLRQQNDTLTQENQRQLQYQHDLMQQHRQQMDQMDGGHQAQLKQIQQQLEESQQNHKKLSSNNNTAVAAAEPSLEQSKIDYLLMDHEAAIDGQSGEASLAQLAAQRKISTASRRSHDFMPLDELLNTSMNQITSDTVTTISHFGRSASMQEDEEAELAASGDFSAQVAQLQATKERLGIQESRVKHLTSLLAENEQDLAKLTQMNDMLKEELRRQERSEEREQHMHNSEYLKNVFLKFLTLNNADERQRLVPVLNTILRLSRNEMEMLNCVAKGQKVSNDGNNRSWTGFLTAWSGGGAQNGNSS
>1486046_0:0004a9_{"pub_og_id":"814692at33208","og_name":"GRIP_and_coiled-coil_domain_containing_2_","level_taxid":33208,"organism_taxid":"1486046_0","organism_name":"Drosophila_subpulchrella","pub_gene_id":"119553382","description":"GRIP_and_coiled-coil_domain-containing_protein_2"}
MDTASPRETQKNTNPIESLSKDEIISKYKGLLNIAKKAKQAKDELTEENHRLKEALKRAAEKQSSLPAMQEMVQDFTDKNLILTEQVNTLKRKTKEDADRLAQFEIENESLKRQLGRLSDENDVLLADVDRMEKAMQQVNALGNEQRKNLELLEVDIAKIKEAEAENASLRQQLVAVAEESTLMQQKYQSIKELNSEQRKKFNSLKDRFIEVHRKLKGLKECKCVLLETQHEYAASVSKWQVEIIKASQLLCGKLTSLQAENEKLKQDTEKSDNNRRNNDTGIDRERLLQRIQELDRLAKLVKQTQEQQRSKVDVQRLLKKFTAIEQLAATVKEQQKQELQQLAIVRREQQEIKNHSSDLNVCLFKAKLNQMQNLVQVIEKERKNQQRKPEDLEAICIELRQHNEDLLSRFHLKEQEHGELLTEMRELNEALKGRGDAISRLQEQHEAEVKRQRDLEAQLSGSQQAAQEKLQKIKQLQSRVEELEQANADAQSDVLSTSTISRAEELSRLREVDEGYEEKYNKLRTIAAKLKKKLQDQTQQLKEMEQGGALKQELEAVKLAQVQLQQDLNAARAENQKLKSKEKVKHSSVLNLEIEAAEKSLTEVSAKLAAKTSELESVRESLASKENTIVQLRKQISILEQAKNGEAAHSLELKEQIDRMQVQVKDAVHSKQQAITQSKDLEQGVEKAKLEAEQLRLQLAESAQQYESRLSTATQQLTARTEELEMHLAEEKRLETALRNAERAQEDLRVEYTEYKLKAQSVLRKNQSKGSNREQELEEELVGLRESERNLRASNDGRAARLAQMDSQIEALRQDNVDLQKRSKELLSLVDDLRQQNDLLSLENQRQLQFQHDLMQQHRQQVDQLDAGHQLQLKQVQQQLEEAEQKQINVSQHSAASAASGEPSPEQAKIDYLLMDHESCLENHVGDVSLAQLAAQRKISTASRRSHDFMPLDELLNASMNQITSDTVTTITNFGRSISQQEDEEADLAARGDFSVQAAQLQATKERLGIQESRVKHLTSLLAENEQDLAKLTQMNDMLKEELRRQERSEEREQHMHNSEYLKNVFLKFLTLNNVDERQRLVPVLNTILRLSRNEMDMLNCVAKGQKVSPDGSSRSWTGFLTAWSGGGSPNNN
>30732_0:0048ea_{"pub_og_id":"814692at33208","og_name":"GRIP_and_coiled-coil_domain_containing_2_","level_taxid":33208,"organism_taxid":"30732_0","organism_name":"Oryzias_melastigma","pub_gene_id":"GCC2","description":"GRIP_domain-containing_protein"}
MEEPGGAAAEAVTPSSASKSKLDTLSKDDLIKYAKKQIAAMQKMKSKCLDLEKEVESLKQQQSKPKDSNPDDAALFQELTERMDALLLEKAETQQNVAVLRKELEKTKQQAKDDLAALQSEHVRVMEEHQRMIKNLESSIQEANSKHLEEVAHFQNLLKEREDGEREREQRQADYAIEKEKAEEGRRDLEAQLEKLKAELEDSQEKNSLEVSKVQENYQKYLTEAQQEVENLKEELSQKSLQHEEEMRTLEEDFELERERLLLLHEELTEQLALKDSYLQDVQEEDEEPPRGSGIAKMLELSKRTQADCSGGAEDTESSRLAAALEDLQAQNTMLQDELTLLGNLKGELEAELERAKEEFQVEREELEFKINELQLTKDSPSTEPTVTLDPHRQHEELKESTIDPTQEQSSLKPEEQQDLSLELRTEALIRERDSALTECQHMRSILQSIETELSEKTKDFVLQYQAMKEQGASKVQELQDTIEKLNQERDDVLSKMNDVMEEKNTLMKDIQDLKQKLESPPVEELHSSGEEQATLAGKPKQSVEDLIQQNEEILSQVEVKENTIQDLKNSVSALKEERDTIQNFLNLKEDEMRNLNEERTKVMEKLEQEKAKEVLMIREEKENELENLKAETQEKVKHLEEEQENLKESLKQELAKKEETLSKLEAAIKEMSAENDNLHQRLEAVLVELSTAQKENELLGSKLSALEVQLEREATEKQELEEKLKSVTEDAARSFASMQALEENHSQVLRNSTDEVEELRVRVGELEQERSLLKNTLEEAQSENKVEEVQTDLQAHIRDLEKERDMLKGNLEEVVNDMEGLQKDLQEMKTLNEKVSDENQTLQAQASQLNEAKVEMEKMMENLEKETKDLRDQLTEKDSLISQLRGEVAALQESAVQSASSEENKSEMTDRIALLQKEIKEKDEKMNKIKAVAVKAKKELDIHKKEVLALKAEVESLKAEREKVNSSMKDIIHSAEGYKNLQIDYDKQTEQLDLQKEKVEAAERQIAELTKQLSSAVTQGETLNSEKEDLNAGLETARSTVRQLETKNQELQKQLASLDRDLLAERAMKEQKLKDLASATKEVEELTAQLRKQQEQSQQTAQELEQLRKEAQQNSLMDMEMADYERLVKELNGKLADKDEHVKDLKTQINTLTQKQEAFKKEIETLKSQVDNEEEKCSKMKQLLVKTKKDLADAKKQESSLMMQQASLKGELEANQQHFESSKIEISELTAERHHLQEQLRSALEQQQRTSNSLQQRIHSLQQDRDAAKAELLETTTEFESYKVRVHNVLKQQKNKASAQSEGDAFKLEREQLTSQIEQLRIRLSESQQSLQSSTAELQQLQTEHDTLLERHNKILQENVSKEAELRERLLSLQSENVSLRSDLSQAQADLSSQVETQRQTYRDQLRKLQDDHRATVETLQRQLTRVEEQLFTLQSQNSSLLVQSSRKTLGTDLQRRNGDQIQTGMGMVAIGDLQSMAREEGEGMETTETEKSSPAQTSLPSLEQLLTSPDPKQEPFVWTVEPTKEELSEKLNTATRSMEHMNSLLHETEATNAILMEQITLLKSEMRRLERNQEREKSVANLEYLKNVLLQFIFLRSGSERQALLPVIHTMLQLSPEEKSKLAAIAQGEEERSGSRGSGWGSYLHSWSGIR
>32473_0:001a69_{"pub_og_id":"814692at33208","og_name":"GRIP_and_coiled-coil_domain_containing_2_","level_taxid":33208,"organism_taxid":"32473_0","organism_name":"Xiphophorus_couchianus","pub_gene_id":"gcc2","description":"GRIP_and_coiled-coil_domain-containing_protein_2"}
MEDPGGSAAEAGTPSQAGTPKSKLDTLSKDDLIKYAKKQIAAMQKMKTKCADLEKEVESLKQQSKSTDKSPEDALLIQELTERMDVLLLEKAETQQSLALSRKELERTKQQAKEDLALLQSEHERVIEDHQRKIETLEFSIEESRNKHLEKVTHFQKLLQEQEERDREREKERREEHTSAQESIEEVRRSLEAQLETLRAEMKVIQDRSSEEAAQLEEKYQKELTKAQQEVENLKEELVQKTVQHEEEMKALEEDWEMERNRLMLLTEELTEQLASKDSFLQDVQEEDEDPSRGTGIGKMLELSGCKQAEPQSGGEQGELGRLRTALDDVQSQNTMLQDELTLLSNVKVELEAELERVKEDFQVEKEELEFKINELQMNKDSPTTEPELKLQSEQQKVKTPIEMSSSDLNLNEELTARCEALTRERNDAMAECQQMRDILQSVETELGEKTKDFVQQYNAMKEKGAETVRDLQEKIEQLAQQRDELRVRMTEITEEKNSLMKNIQDLQQNYSSESQKPYTSAEEEETSLKQAVKELTTQNEEIFSQLKMKENTIQDLKEIAAILTEERDKAQHLLKLKEDEVQSLNDSKTKEIESLLQEKERETLLLRDDNNKQVESLRKQTDDEVKHLKEEKEKTEENLKEKTLIYEETVSGLELRIKELSTERDDLHQKQEQALLELSKLQEDGKLMASKMADLEAHMAQRESEKQKLEEKVKSLTEEAEKSGASMRLLEENQSEVLRKSTEELEDLQTRVEELENEKNLLKRSLEGMEAEKRQEEIQTDFQARITDLEKERNMLTSNLNDVVKDVEGLQSDLQDIKSVNEKISDENQKLLAQASLAQEEREEWETKLGEKDALVSQLRNEITALQESNVQSASSEESEANEITKKLALLEDKIKEKDEKMNKIKAVAVKAKKELDNSKKEVVTLKEEVASLKAEREKINTSMKDIIHGAEGYKNLQIDYDRQTEQLDKEREKVEAAERQIAELTKRLSSTVTQKETLSSEKEDLQAGLETMRSAVKQLEARNQELQKQLASLDRDLLAERAMKDQKLKDLSSATKEVEELTAQLHRQQQQSQQTAQELELLRKEAQQSSLMDMEMADYERLVKELNGKLTEKDECVEELKSQINTLNQTQETHKQKIEALKSQLDQEEEKTMKMKQLLVKTKKDLADAMKQESSLMMQQASLKGELEANQQQLESSKIEMCELTAERHRLQEQLKSALEQQQRTSSSLQQRIHSLQQDRDTAKAELMATTSEFESYKVRVHNVLKQQKSKTSAQPDGDSGKLEREQLSSQVEQLRSRLSESQQNLQSCVAELQQLQAEHDTLLERHNKILQENITKEAELRERVLTLQTENVLLRSEVTQAQADLSSQVEAQRQTYREQLRKLQDDHRATVETLQGQLSRVEEQLFNLQSQNSAVSAQSSRKPLASELQRRSADQNQAGLGSMGLNDLQSMAREEGEGMETMDTERSSPKSAAPPSLEQLLTSPDPKQEPFVWTVEPSKSELTEKLSTATRSMEHMNGLLHETEATNAVLMEQITLLKSEVRRLERNQEREKSVANLEYLKNVLLQFIFLRSGSERQALLPVIHTMLQLSPEEKSKLAAIAQGEEEGSGSRGSGWTSYLHSWSGIR
>7266_0:00223e_{"pub_og_id":"814692at33208","og_name":"GRIP_and_coiled-coil_domain_containing_2_","level_taxid":33208,"organism_taxid":"7266_0","organism_name":"Drosophila_guanche","pub_gene_id":"LOC117585992","description":"A0A3B0KDX5_DROGU"}
MDTPSPRETSQKNANPIEALSKDEIISKYKGLLNIAKKAKHAKDELTEENRQLKEALKRAAEKQNTLPAMQEMVQDFTDKNLILTEQVNSLKLKTKDDADRLSQLEIENESLKRQLGRLSDENDDLLGDVDRMEKAMQQVNALGNVQRKNLELLEVEIVSLKEAKAQNDTLRQELLEADKESKLRASELQELQEKYQHVKELNSEQRKKFNSLKDRFIDVHRKLKKLKECRCVLLETQHEYAASVSKWQEEIIRASQLLCDKMTSLHEENEKLKKESESAGNGTPNSNSSNDLERLTNIVKQQKNGLDVERMLKKLNAVEQLAAMVREHHKAEMEELSVLLRDQQQTEKEASSFNISLFETKLEQMQSIAKRLEEERDSQQIKLQDLEAICIELRQHNEDLLTRYHLKEQEHTELLAEMRELNEALKGRGDVISRLQEQHDVEVKKYRELEANLSECQQSLREKSQKIEQLQTKVEELEQANADAQSDVLSTSTISRAEELSRLRELDEGYEEKYHKLRALAAKLKKKLQEQTQQLNEMDKGAAIKEELEAIKLAQAQLQQDLNAARAENQRLKSKEKTKNTSVLNLEIEAAEKSLAEVSAKLTAKSSELETVKEALQGKESTIVQLRKEIAILEQAKNGEASHSQQLKEQIDRMQVHVKDAVHGKQQALTQNKELEHSVEQSKLEAEQLRLQLADSAQQYESKLSKANELLDSRTQQLEAHLERHKQLETNLKNAERAQEDLRVEYTEYKLKAQAVLRKNQNKGSNKEQELEDELIALRESEKSLRASNDARAARLAQLESQLEALQQDNADLQKRSRELLTLVDDLRQQNDSLTQENQRQLQYQHDLMQQHRQQMDQMDVGHQAQLKQLQQQLEDSQQNHKKLSSNNNSAVAAAEPSLEQSKIDYLLMDHEAAIDGQSGEASLAQLAAQRKISTASRRSHDFMPLDELLNTSMNHITSDTVTTISHFGRSASMQEDEEAELAASGDFSAQVAQLQATKERLGIQESRVKHLTSLLAENEQDLAKLTQMNDMLKEELRRQERSEEREQHMHNSEYLKNVFLKFLTLNNADERQRLVPVLNTILRLSRNEMEMLNCVAKGQKVSNDGNNRSWTGFLTAWSGGGAQNGNSS
>7238_0:002ae4_{"pub_og_id":"814692at33208","og_name":"GRIP_and_coiled-coil_domain_containing_2_","level_taxid":33208,"organism_taxid":"7238_0","organism_name":"Drosophila_sechellia","pub_gene_id":"Dsec\\GM23993","description":"Dsec\\GM23993"}
MEAASPRETQKNPNPIEALSKDEIISKYKGLLNIAKKAKQAKDELTEENNRLKDALKRAAEKQSSLPAMQEMVQDFTDKNLILTEQVNTLKQKTKEDADRLMQCEIENESLKRQLGRLSDENDALLANVDRMEKAMQQVNALGNEQRKNLELLEVDIAKIKEAEAENASLRQQVVTMEEESRVLQQKYQSIKELNSEQRKKFNSLKDRFIDVHRKLKNLKECKCVLLETQHEYAASVSKWQVEIIKASQLLCAKMTSLQAENEKLKLTNGKSDNNRQTIDTGIDRKRLLQRVQEMDRLAKIVKQTQKDQRSNLNVGYLLKKITALEELAAIIKEQHRIDKEQLISVTREQGNTKNHARNLNVSLFRTKLDQMQNLVKVIAKERDNQQKKLEELEAISIELRQHNEDLLTRYHLKEQEHGELLTEMRELNEALKGRGDAISRLQEQHEAEVKRQRDLEAQLSNSQQAAQEKLQKIKQLQGRVEELEQANADAQSDVLSTSTISRAEELSRLRELDEGYEEKYHKLRAIAAKLKKKLQEQTQQLNEMEQSGALKEELEAVKLAQVQLQQDLNAARAENQKLKSKEKVKHSSVLNLEIEAAEKSLSEVSAKLAAKSSELEAVKESLASKENTIVQLRKEIAILEEAKNGEAAHSLELKEQIDRMQVQVKDAVHSKQQALTQNKDLEHGVEQAKLEAEQLRLQLAESAQQYESKLSTATQQLLSRTQELEMHLAEQKRLETALRNAERALEDLRVEYTEYKLKAQSVLRKNQSKGSNREQELEEELVALRESERNLRASNDGRAARLAQLDSQIEELRQDNTDMQKRSKELLSLVDELRQQNDLLSLENQRQLQFQHDLMQQHRQQVDELDAGHQLQLKQVQQQLEEAQKMQANVSQHSTASAASVDPSPEQAKIDYLLMDHETGLDGHAGDVSLAQLAAQRKISTASRRSHDFMPLDELLNTSMNQINSDTVTTISNFGRSVSQQEDEEAEMAARGDFSVQCAQLQATKESLSIQESRVKHLTALLAENEQDLAKLTQMNDMLKEELRRQERSEEREQHMHNSEYLKNVFLKFLTLNNVDERQRLVPVLNTILRLSRNEMEMLNCVAKGQKVSADGSNRSWTGFLTAWSGGGSPNNNN
>29030_0:001b9e_{"pub_og_id":"814692at33208","og_name":"GRIP_and_coiled-coil_domain_containing_2_","level_taxid":33208,"organism_taxid":"29030_0","organism_name":"Drosophila_takahashii","pub_gene_id":"LOC108064483","description":"LOC108064483"}
MEAASPRETQKNTNPIESLSKDEIIGKYKGLLNIAKKAKQAKDELTEENHRLKEALKRAAEKQSSLPAMQEMVQDFTDKNLILTEQVNSLKRKTKEDADRLAQFEIENESLKRQLGRLSDENDVLLADVDRMEKAMQQVNALGNEQRKNLELLEVDIAKIKEAEAENANLRQQLVAVAEESTLMQQKYQGIKEINSEQRKKFNSLKDRFIDVHRKLKNLKECKCVLLETQHEYAASVSKWQVEIIKASQLLCAKMMSLQAENEKLKQSSEKPDTGIDRERWLERIQELDRLARTVKQQRSHLDVERLLKKLNAIEQLAATVKKEQKLEKEQQRIEIPSSNLNESLFRAKLNQMQNLVQVIAEERNNQQRQLQDLEAICIELRQHNEDLLSRFHLKEQEHGELLTEMRELNEALKGRGDAISRLQEQHEAEVKRQRDLEAQLSSSQQAAQEKLQKIKQLQNRVEELEQANADAQSDVMSTSTISRADELNRLRELDEGYEEKYHKLRAIAAKLKKKLQEQTQQLKEMEQSGALKQELEAVKMAQVQLQQDLNAARAENQKLRSKEKVKPSSVLNLEIEAAEKSLTEVSAKLAAKSSELDAVRESLASKENTIVQLRKEIAILEQAKNGEATHSLELKEQIDRMQVQVKDAVHGKQQALTQNKDLEQAVERVKLEAEQLRLQLAESAQQYETRLSTATQQLTTRTEELEVHLAEQKRLETALRNAERAQEDLRVEYTEYKIKAQSVLRKNQSKGSNREQELEEELLVLRESERNLRASNDGRAARLAQMDSQVEALRQDNADLQKRSKELLTLVDELRQQNDLLSLENQRQLQFQHDLMQQHRQQVDQLDAGHQLQLKQVQQQLEEAEQKQINVSQHSATSAASGEPSPEQAKIDYLLMDHESSSENHAGHDASLAQLAAQRKISTASRRSHDFMPLDELLNTSMNQITSDTVTTITNFGRSVSQQEDEEAEMTAVQSAQLQATKEQLGKQESRIKHLTSLLAENEQDLAKLTQMNDMLKEELRRQERSEEREHHMHNSEYLKNVFLKFLTLNNVDERQRLVPVLNTILRLSRNEMEMLNCVAKGQKVSPDGSSRSWTGFLTAWSGGGSPNNN
>299123_0:000414_{"pub_og_id":"814692at33208","og_name":"GRIP_and_coiled-coil_domain_containing_2_","level_taxid":33208,"organism_taxid":"299123_0","organism_name":"Lonchura_striata_domestica","pub_gene_id":"GCC2","description":"GCC2"}
MTEAEAARGGCSGAGSGCAAAISPPLQPAGSAMEVQDAGQEVVGSSGTPGSGKSKLDTLPKEDLIKFAKKQVMLIQKVKSRCAELEKEIEELRSKAAAAGADDIIQALTERLDVVLLEKAESQQQCIALKKENIQIKQEAEAAVAKTEELQKQLEQARIDSLEEIKALKSELANAQCKHNEDLKKLKMELDEQVKKQIELLEQVECYNDSQKEVKRLQDDVQRMKSTYEEQILCLNKQLEAVNEDKNKEVTYLQETIKSNSQCYHNEIKTLNEELKKLKTAHQEELSELMHQIEISSKENEEKQNQINQLQHNLTEKNVQDEMSAQADQREYDLEQLREVLHKNLENKRDVADTQEEPCVKAKMEEKVRYLEHSLEELQSQHSILKDELTYMSNVKIKLEEEIHRMKDEYFHEREDLDFKINELQLTKEDYCCVIEKLKLELQAAGQHYETVAKEHKLEIQTLKDQHQREISELNETLLSGSEKEQMALVFEMQELREQLEKLTQEKEEAVSSYNSLRETMETLQAELGESAGKISQEFESMKQQQASDVSQLQQKLRAAFNERDVLLETVNRLQEEVEKLSSNQSEIEELKCKIVSLQEDNSAMTSSIDQKEITVRELEEKIVALTDQNRDILNDLKCLGEERKTLQETCKQEQVKIQELQQEVDVANQCNNDLKQKVEELTERLNEALTSKGENTQMLEQLEKQIESLVRDKEQLSSEVYTLHEENKKLSQEKGELSEKLGRTTSEKDSCLVLKEQSENLEKKLQIMTAEKDHISALLENEQVHTSLVRTQLYHLLEQVGFSISDSNEEYDCLNLLKIANECLSKIKEEQCLALQKEEEVISLQREVERLEEENAAQHREHRSLIQDFEKEKNLLREELEGVLSEKEALQHDIQELRNASEKTRIENQDLLANTEEISQKLALYESQLQEQQKGPEKHDDLNFILEQKETELRNVKDELSSLKNLMETMTGKTDQQSSVAELQEKIGVLEKESAEKGEKLNKIKVVAVKAKKELDASRKEMQTLKEELELVRSEKDQLSASMKDVIQGAESYKNLLMEYDKQGEQLDSEKGKANNLERQIDDLTRQLQVSSEQHDQLHSANEDLLARVETLQNNAKLLETQILEIQRAKAKTDKELEAEKLLREQKTKEHSGALREIEELQIQLQKEKKHLQKTMQELELARKDAHKSTLMDMEIADYERLVKELNQKITDKDSRIEDLEQETGIQKQKHETLQEEIKSLQSTMQQDEERNAKIKQLLVKTKKELADSKQAENDHLMLQASLKGELEASQQQVEAYKIQVAVLTSEKHKVQEQLRTSSEQHQRTMSACQQKIATLQEECRAAQAEQASVTSEFESYKVRVHNVLKQQKNKSTARTESEGAKQEREQLEMVIDQLKVKLQDAQHNSQMNASELQALQSEHDTLLERHNKMLQETVAKEAELREKLCTIQSENMVIKTEHAQALSQLTAQNEALRNNFRDQVRNLQEEHRKTVETLQQQLSRVEAQLFQLKSEPSTRGPAVANLATKSLRERRNTDLPVLDVHTVAREEGEGMETTDTESVSSASTYVQSLEQLLNSPEAKPEPSQWQADLTKDELIQKLNTTAKSADHLNELLRESEATNAILMEQIKLLKNEIRRLERNQEREKSVANLEYLKNVLLQFIFLKSGSEKERLLPVIDTMLQLSPEEKGKLVAIAQGEEESTSRPSGWASYLHSWSGLR
>7240_0:002ac8_{"pub_og_id":"814692at33208","og_name":"GRIP_and_coiled-coil_domain_containing_2_","level_taxid":33208,"organism_taxid":"7240_0","organism_name":"Drosophila_simulans","pub_gene_id":"Dsim\\GD18796","description":"Dsim\\GD18796"}
MEAASPRETQKNPNPIEALSKDEIISKYKGLLNIAKKAKQAKDELTEENHRLKDALKRAAEKQSSLPAMQEMVQDFTDKNLILTEQVNTLKRKTKEDADRLMQCEIENESLKRQLGRLSDENDALLANVDRMEKAMQQVNALGNEQRKNLELLEVDIARIKEAEAENASLRQQVVTMEEESRVLQQKYQSIKELNSEQRKKFNSLKDRFIDVHRKLKNLKECKCVLLETQHEYAASVSKWQVEIIKASQLLCAKMTSLQAENEKLKLTNGKSDNNPQTIDTGIDRKRLLQRVQEMDRLAKIVKQTQKDQRSNVNVGYLLKKITALEELAAIIKEQHRIDKEQLISVKREQGNTKNHARNFNVSLFQTKLDQMQNLVKVIAKERDNQQRKLQELEAVCIELRQHNEDLLTRYHLKEQEHGELLTEMRELNEALKGRGDAISRLQEQHEAEVKRQRDLEAQLSNSQQAAQEKLQKIKQLQGRVEELEQANADAQSDVLSTSTISRAEELSRLRELDEGYEEKYHKLRAIAAKLKKKLQEQTQQLNEMEQSGALKEELEAVKLAQVQLQQDLNAARAENQKLKSKEKVKHSSVLNLEIEAAEKSLSEVSAKLAAKSSELDAVKESLASKENTIVQLRKEIAILEEAKNGEAAHSLELKEQIDRMQVQVKDAVHSKQQALTQNKDLEHGVEQAKLEAEQLRLQLAESAQQYESKLSTATQQLLSRTQELEMHLAEQKRLETVLRNAERALEDLRVEYTEYKLKAQSVLRKNQSKGSNREQELEEELVALRESERNLRASNDGRAARLAQLDSQIEELRLDNTDLQKRSKELLSLVDELRQQNDLLSLENQRQLQFQHDLMQQHRQQVDELDAGHQLQLKQVQQQLEDAQKMQANVSQHSTASAASVDPSPEQVKIDYLLMDHETGLDAHAGDVSLAQLAAQRKISTASRRSHDFMPLDELLNTSMNQITSDTVTTISNFGRSVSQQEDEEAEMAARGDFSVQSAQLQATKESLSIQESRVKHLTALLAENEQDLAKLTQMNDMLKEELRRQERSEEREQHMHNSEYLKNVFLKFLTLNNVDERQRLVPVLNTILRLSRNEMEMLNCVAKGQKVSADGSNRSWTGFLSAWSGGGSPNNNN
>54343_0:00265d_{"pub_og_id":"814692at33208","og_name":"GRIP_and_coiled-coil_domain_containing_2_","level_taxid":33208,"organism_taxid":"54343_0","organism_name":"Etheostoma_spectabile","pub_gene_id":"LOC116698163","description":"LOW_QUALITY_PROTEIN:_GRIP_and_coiled-coil_domain-containing_protein_2-like"}
MEDPGGTGAEHGAPSPAGAAKSKLDTLPKDDLIKFAKKQMAAMQKMKGRCADLEKEVESLKKQSKNNNSSDDSTLIQELTERMDALLLEKAEVQQSLSLSRKDLEKTKQQAKDNLAVLQGELDRVIEDHQRQIKTLESSIEESNNKHQEEVAYFQRLLKDREESDRKRESEREREQAIAKETTEEVRPCFEAQLETLRAEVEGIQERKSQEIAELQESHQRELTEAQQEVENLKEELAQKSLQHDEEMRALEEDCEMERERLLLLHEELTEQLALKDSYLQDVQEEDEEPARSSGIAKMLELSACTQGDSSQGDEEETEIGRLRAAMEELQAQNTMLRDELTLLSNVKIELEAEQERAKEEFQMEREEMEFKINELQMSRESAPSHLAITLDPDQQEVQGEFQQQSKAHKDGCELKESAICPGDQNPLSPEELRAQCESLTEERNSAQAECQHMRDILQAVEIELGEKTKDFVLQYKAMKEQGGKTLRELQEKMDELSQERDNLLVKVREVTEEKNTLMKNLEHLKPKLEGSVCDDQKLQLSVEEQTTLACELKESVEELTRQNEEILSQLQMKENMTQDLKEIVNMLTKERDEIQSQLQHREEEMQKLNNEGVNETERLLEEKEKEALQWRTKEEKKLESLKKEKEDEVQHLKEEREKMEESLKEEVERMQETVSTLELTIKDLSSEKVDLHQKLEEASSGLSKAQETRELLASKLAALEAQLEQETSEKNHLVAKLNSLTEEAEQARVTITALEGSQSDVLRNSTAVVEELQARVDELEKERGLLKSSLEEAQGVRGLEEVEKELQAHIADLEQERSMLRNNLEEVVKDTEGLQKDLEDMKSVNEKMHKENQRLQAHISLMTQEQEEKEKGEIETNMEKERRELKDQLAEKDSLISQLRYETAALQESAAQSASSEENATGELTKKIALLEKEHKEKDQKMNKIKSVAIKAKKELEISKKEVASLKEKVELLNAEREKVSSSMKDIIHGAEGYKNLQIDYDRQTEQDKEREKVEEAERQIVELTKRLSSAVTQNDTLSSEKEGLLASMETMRSTVRQLEVQNQELQRQSASLDRDLLAERAMKEQKIKDLSSATKEVEELTAQLRKQKQQSQQTAQELEQLRKEAQQSSLMDMEMADYERLVKELNVQLADRDECAKELKAQINALTQKEDTLKEKIETLKSQLDQGEEKTSKMKQLLVNTKKDLADVKMQESSLMLLQASLKGELEAHQQQLESSKIEVCELMAERHRLQEQLRSALEQQQRTSSSLQQRINSLQQERDIARAELMATAGEFEGYKVRVHNVLKQQKSKTTSQSDGDSTKLEREQLSSQVEQLRSRLAESQQSLQSCTAELQQLQTEHDTLLERHNKILQETVNKEAELRERLLLVQSENGALKSDLSQVQADLSSQVESQRQTYREQLRKLQDDHRATVETLQGQMTRIEEQLFYFQSQNNSGRSSPGRKPWSDPPQKPDQNPKGGNGPYDPQSWPGGGRAWTP
>7226_0:00232a_{"pub_og_id":"814692at33208","og_name":"GRIP_and_coiled-coil_domain_containing_2_","level_taxid":33208,"organism_taxid":"7226_0","organism_name":"Drosophila_mauritiana","pub_gene_id":"LOC117142248","description":"LOC117142248"}
MEAASPRETQKNPNPIEALSKDEIISKYKGLLNIAKKAKQAKDELTEENHRLKDALKRAAEKQSSLPAMQEMVQDFTDKNLILTEQVNTLKRKTKEDADRLMQCEIENESLKRQLGRLSDENDALLANVDRMEKAMQQVNALGNEQRKNLELLEVDIARIKEAEAENASLRQQVVTMEEESRVLQQKYQSIKELNSEQRKKFNSLKDRFIDVHRKLKNLKECKCVLLETQHEYAASVSKWQVEIIKASQLLCAKMTSLQAENEKLKLTNGKSDNNPQTIDTGIDRKRLLQRVQEMDQLAKIVKQTQKDQRSNLNVGYLLKKITALEELAAIIKEQHRIDKEQLISVTRKQENTKNHARNLKVSLFQTKLDQMQNLVKVIAKERDNQQIKLRELEAICIELRQHNEDLLTRYHLKEQEHGELLTEMRELNEALKGRGDAISRLQEQHEAEVKRQRDLEAQLSNSQQAAQEKLQKIKQLQSRVEELEQANADAQSDVLSTSTISRAEELSRLRELDEGYEEKYHKLRAIAAKLKKKLQEQTQQLNEMEQSGALKEELEAVKLAQVQLQQDLNAARAENQKLKSKEKVKHSSVLNLEIEAAEKSLSEVSAKLAAKSSELDAVKESLASKENTIVQLRKEIAILEEAKNGEAAHSLELKEQIDRMQVQVKDAVHSKQQALTQNKDLEHGVEQSKLEAEQLRLQLAESAQQYESKLSTATQQLLSRTQELEMHLAEQKQLETALRNVERALEDLRVEYTEYKLKAQSVLRKNQSKGSNREQELEEELVALRESERNLRASNDGRAARLAQLDSQIEELRLDNTDLQKRSKELLSLVDELRQQNDLLSLENQRQLQFQHDLMQQHRQQVDELDAGHQLQLKQVQQQLEEAQKMQANVSQHSTASAASVDPSPEQAKIDYLLMDHETGLDGHAGDVSLAQLAAQRKISTASRRSHDFMPLDELLNTSINQITSDTVTTISNFGRSVSQQEDEEAEMAARGDFSVQSAQLQATRESLSIQESRVKHLTALLAENEQDLAKLTQMNDMLKEELRRQERSEEREQHMHNSEYLKNVFLKFLTLNNVDERQRLVPVLNTILRLSRNEMEMLNCVAKGQKVSADGSSRSWTGFLTAWSGGGSPNNNN
>7217_0:0009cd_{"pub_og_id":"814692at33208","og_name":"GRIP_and_coiled-coil_domain_containing_2_","level_taxid":33208,"organism_taxid":"7217_0","organism_name":"Drosophila_ananassae","pub_gene_id":"Dana\\GF17226","description":"GRIP_domain-containing_protein"}
METASPREGQKNANPIEALSKDEIINKYKGLLNIAKKAKQAKDELTEENRLLKEALKRAAEKQSSLPAMQEMLQDFTDKNLILTEQLNSLKAKNKEDAQRMGQLEIENESLKRQLGRLSDENDELLADVERMEQAMHQVNLLGNEQRKNLELLETDIGKIKEAEAENSKLRQQLVIVSEESALLQEKYNGLKEINSEQRKKFNSLKDRFIDVHRKLKGLKECKCVLLETQHEYAASVSKWQVEIIKASQLLCSKMTSLQAENEKLKQGTESSGSGPDRKRLLLRIHDLERLAKIVKQQQQELPNSQLDVESVLKKLTTIEKLAAIVKNEQNMNKEQRYQNTEHHSNELDLSFFQQKNQELQEHIETLAKECNSQKIKIQDLEAICVELRQHNEDLLARFGLKEKENNELLAEMRELNEALKGRGDAISRLQEQHEAQAKREHELEEQLSTSQQATLDKSLRIDQLQGKIEELEQANADAQSDVLSTSTISRAEELSRLRELEDGYEEKYHKLRALAAKLKKKLQDQTQQLQEMEQGGALKQELEAVKMAQVQLQQDLNAARAENQKLRSKEKAKHSHTNNVLNLEIEAAEKSLADVSAKLAAKSSELDAVKESLASRENTVAQLRKEIAILEEAKNGEAEHSRQLKEQIDRMQVQVKDAVHGKQQALNQSKELEQGVEKAKMEAEQLRLQLAEGAQQYESKLNKATELLQARTVELEAHLAAHNELETALKNAERAQEDMRVEYTEYKLKAQAVLRKNQNKGSNREQELEEELTALRESERKLRDSNDGRAARLAQLDGQLEAMQQDNAALQKRSKELSALVDELRQQNDLLTLENQRQMQFQQDLMQKHRQQVDQLEATHQTKLKQLHQQLEESHKEQANASHHSNTSGLSGEPSPEQAKIDFLLQDHDTSLDVSAGDVSLAQLAAQRKISTASRRSHDFMPLDELLNASMNQISSDTVTTISNFGRSVSQPEEDDMGDYAVQSAQLQATKERLGQQESRIKHLTALLAENEQDLAKLTQMNDMLKEELRRQERSEEREQHMHNSEYLKNVFIKFLTLNNADEKQRLVPVLNTILRLSRNEMEMLNCVAKGQKVSPDGSSRGWTGFLTAWGGNNNNSN
>303518_0:004323_{"pub_og_id":"814692at33208","og_name":"GRIP_and_coiled-coil_domain_containing_2_","level_taxid":33208,"organism_taxid":"303518_0","organism_name":"Pundamilia_nyererei","pub_gene_id":"gcc2","description":"GRIP_and_coiled-coil_domain-containing_protein_2"}
MEDPGGTGAESATPSAASTPKSKLDTLSKDDLIKYAKKQVAAMQKMKSRCTDLEKEVEALKQQSKSSNNSSSDDSLIQELTERMDVVLLEKAETQQSLAVSRKELEKTKQQAKDDLAALQGEFDRAIGEHQKKIKALESSIEECTSKHQEEVSHFQKLLKEREERDRERESERERERQADLASAKESAEEVRCCLEAQLETLRAELQTMQERNSQEVLEIQENHQKELTLAQQEVENLKEELAQKSLQHEEEMRTLEEDYEIERERLLLLQEELTEQLALKDSYLQDVQEEDEEAARGSGIAKMLELSGCSQGDSSHGDGEETETGRLKATLDDVQAQNTMLQDEMTLLSNVKGELEAELERVKEEFQMEREELEFKINELQMLKDSASAEASVTQDPNQQGVLREAEESVTSLAKEQNSQSPEEEQQKLNQELRTKCEALTKERDSAQTECHHMRGILQSFETELGEKTNDFIVQYKAMKEQAANNIRDLNEKVEQLNKERDELLEKVREATDEKNALMGDMQDLKLKLESSQGEEQMSLACEVKQSLEDVTRQNEEIISQLEIKENMTQDLNKRVETLTEERDKMQHLLKIKEEEMQKLNNERTKEIERLQEEKEKEVLLLREEKETELKSLKTETEDKVKCLNEEREKLEGSLKEEFVRSEQTVSTLELTIKELYTEKSDLQQKMEEALSRLSKAQEERELLDSKLAALEAQLNQETSEKQEQEARLNSMKTEAERISGFLGVMEENLGEELQESMREVKDLQARVDELEKERALLRSSLEEAQGERTFEEVQTELKAHIKDLEQERNMLRTNIEEVVKDTEGLQKDLQDMKSVNEKIIEENEKLQAQISLMTKEEEEREEIVRKVEIMEKKSRELKEQLTEKDSLISQLRTEMASIQSPSQESPEQSASSEENKSNETAEKIALLEKEKKEKDEKMNKIKAVAVKAKKELDASKKEVITLKEEIESLKAEREKVNSSMKDIIHGAEGYKNLQIDYDKQTEQLDKEREKVEAAERQIAELTKRLSSAVTQSETLSSEKEDLLAGMETMRSTLKQLETKNQEMQRQSANLERDLLAERSIKEQKIKDLSSAMKEAEELTAQLRKQQQQSQQTAQELEQLRKEAQQSSLLDMEMADYERLVKELNTKLSEKDECVEELKGQINSLNLKEEVLKQEIESLKSQLDQGEEKNAKIKQLLVKTKKDLADAKKQESSLMVLQASLKGELEANQQQLESSKIEVCDLTAERHRLQEQLKSALEQQQRTSSSLQQRIQSLQQERDTAKVELEATTKEFESYKVRVHNVLKQQKSKTTQNEVDSGKLEREQLVSQVEQLRTRLVESQQSLQSSAAELQQLQTEHDTLLERHNKILQETVSKEAELRERLLSLQSENVTLRSDLSQAQADLSSQVEAQRQTYREQLRKLQDDHRATVETLQGQLTRVEEQLFTLQSQNNSVAVQSSRKPLASDLQRRNTDQNQAGVGPVTLSDLQSMAREEGEGMETTETESFSPAPTSLPSLEQLLTSPEPKQEPFVWTVEPTKEELSEKLNTTTRSMEHMNSLLHETEATNAILMEQITLLKSEVRRLERNQEREKSVANLEYLKNVLLQFIFLRSGSERQALLPVIHTMLQLSPEEKSKLSAIAQGEEEASGSRSSGWTSYLHSWSGIR
>7263_0:00021f_{"pub_og_id":"814692at33208","og_name":"GRIP_and_coiled-coil_domain_containing_2_","level_taxid":33208,"organism_taxid":"7263_0","organism_name":"Drosophila_arizonae","pub_gene_id":"LOC108621436","description":"GRIP_and_coiled-coil_domain-containing_protein_2"}
METSSRETQKNPIEALSKDELIGKYKGLLGIAKKAKQAKDELVEENRQLKDALAKAAAKQSSLPAMQEMLQDFTDKNLILTEQLSSLQRKTKEDADRLQQYEIENESLKRQLGRLSDENDGLLADIERMEQAMQQVNALGAEQRKNLELLELDIVKMKEAEAQNVNLRQQIESATEEANQRATELEELKQKYDSVKQINSEQRKKFNSLKDRFIDVHRKLKNLKECKCVLLETQHEYAASVSKWQQEIVKASQLLCAKMNALQQENTQLKERLQAAQPINQVSGNNKRLLQKVYEMERLSKIIKEQQQPQKQHKQQQNQLPQNTLDIDRVLSKLSRVEQLTSIIKGQQISQQSVQPVSTFNSVYFTEKLNQMQRLSQVLQEERSQQDCAMNAMKQQHERENAELETNYVELRQQNEDLQTRYQMKENEHTELLAEMRELNEALKARGDVISRMQEQHDKCRKELQTLTENLTEKSKQLEQLQSRIDEMEQHEHMNGDAQSDVLSTSTISRAEELNRLRELDDGYEDKYNKLRSLAMKLKKKLQEQTQQIQNMEQAGAAKLEAEVEAIKSAQVQLQQDLNAARAENQKLKSKDKSKSSNVLNLEIEAAEKSLSEVSAKLLAKSTELEALRETLVSKENTITQLRQEISILEQAQDGEAAHCKQLKQEIDRMQAQLKDAVHGRQEALFGKKELEQSLEQQKLQVDEIRLQLAESTQQYESKLKHSQELLNNSVQQMEAQQDALTQLEAALHQAERANEQLRTEYSEYKLKAQAVLRKQQNRDSDKEQYLEAELAAMRANEEKLRESRDASTLRISQLESQLEDLQRDNTHLLERSRELLAVIDELKSQNEALTQENQRQLQLQQQQLVQHRLQIEQMDDVHQMRVAQLQQQVEQLEKAITTNPTAAPAPVPAIASLESTSPEQSKIDFLLDHDTSGETLAQLAAQRKISTASRRSHDFMPLDELLNTSLNAINSDQVTTISNFGRSVSTQDDDLELGGGSETQAALAATKERLSIQESRVRHLTTLLAENEQDLAKLTQMNDMLKEELRRQERSEEREQHMHNSEYLKNVFLKFITLSNSDERQRLVPVLNTILRLSRSEVEMLNCVAKGQKVSTDGSNRSWTGFLSAWSGGGNSASTNNNN
>32507_0:00404d_{"pub_og_id":"814692at33208","og_name":"GRIP_and_coiled-coil_domain_containing_2_","level_taxid":33208,"organism_taxid":"32507_0","organism_name":"Neolamprologus_brichardi","pub_gene_id":"LOC102792307","description":"GRIP_and_coiled-coil_domain-containing_protein_2-like"}
MEDPGGTGAESATPSAASTPKSKLDTLSKDDLIKYAKKQVAAMQKMKSRCTDLEKEVEALKQQSKSSNNSSSDDSLIQELTERMDVVLLEKAETQQSLAVSRKELEKTKQQAKDDLAALQGEFDRAIEEHQKKIKALESSIEECTSKHQEEVSHFQKLLKEREERDRERESERERERQADLASAKESAEEVRCCLEAQLETLRAELQTMQERNSQEVLEIQENHQKELTLAQQEVENLKEELAQKSLQHEEEMRTLEEDYEIERERLLLLQEELTEQLALKESYLQDVQEEDEEAARGSGIAKMLELSGCSQGDSSHGDGEETETGRLKATLDDVQAQNTMLQDEMTLLSNVKGELEAELERVKEEFQMEREELEFKINELQMLKDSASAEASMTQDPDHQGVLREAEESVTILAKEQNSQSPEEEQQKLNQELRTKCEALTKEQDSAQAECHHMRGILQSFETELGEKTNDFIVQYKAMKEQAANNIRDLNEKVEQLSKERDELLEKVREATDEKNALMGDMQDLKLKLESSQGEEQMSSAYEVKQSLEDVTRHEEIISQLEIKENMTQDLNERVETLTEERDKMQHLLKIKEEEMQKLNNERTKEIERLQEEKEREVLLLREEKETELKSLKTETEDKVKRLKEEREKLEGSLKEEFVRSEQTASTLELTIKELYTEKSDLQQKMEEALSRLSKAQEERELLDSKLAALEAQLNQETSEKQEQEARLNSMKTEAERISGFLGVMEENLGEELQESMKEVKDLQARVDELEKERALLRSSLEEAQGGRTFEEVQTELKAHIKDLEQERNMLRTNIEEVVKDTEGLQKDLQDMKAVNEKIIEENEKLQAQISLMTKEEEEREEIVRKVEIMEKESRELKEQLTEKDSLISQLRTEMASIQSPSQESPEQSASSEENKSNETAEKIALLEKENKEKVEKMNKIKAVAVKAKKELDASKKEVITLKEEVESLKAEREKVNSSMKDIIHGAEGYKNLQIDYDKQTEQLDKEREKVEAAERQIAELTKRLSSAVTQSETLSSEKEDLLAGMETMRSTLKQLETKNQEMQRQSASLERDLLAERAIKEQKIKDLSSAMKEAEELTAQLRKQQQQSQQTAQELEQLRKEAQQSSLLDMEMADYERLVKELNTKLSEKDECVEELKGQINSLNQKEEVLKQEIESLKSQLDQGEEKNAKIKQLLVKTKKDLADAKKQESSLMVLQASLKGELEANQQQLESSKIEVCDLTAERHRLQEQLKSALEQQQRTSSSLQQRIQSLQQERDTAKVELEATTKEFESYKVRVHNVLKQQKNKTTQNEVDSGKLEREQLVSQVEQLRTRLVESQQSLQSSAAELQQLQTEHDTLLERHNKILQETVSKEAELRERLLSLQSENVTLRSDLSQAQADLSSQVEAQRQTYREQLRKLQDDHRATVETLQGQLTRVEEQLFTLQSQNNSVAVQSSRKPLASDPQRRNTDQNQAGVGPVALSDLQSMAREEGEGMETTETESFSPAPTSLPSLEQLLTSPEPKQEPFVWTVEPTKEELSEKLNTATRSMEHMNSLLHETEATNAILMEQITLLKSEVRRLERNQEREKSVANLEYLKNVLLQFIFLRSGSERQALLPVIHTMLQLSPEEKSKLSAIAQGEEEASGSRSSGWTSYLHSWSGIR
>47969_0:004f73_{"pub_og_id":"814692at33208","og_name":"GRIP_and_coiled-coil_domain_containing_2_","level_taxid":33208,"organism_taxid":"47969_0","organism_name":"Oreochromis_aureus","pub_gene_id":"gcc2","description":"GRIP_and_coiled-coil_domain-containing_protein_2"}
MEDPGGTGAESATPSAASTPKSKLDTLSKDDLIKYAKKQVAAMQKMKSRCIDLEKEVEALKQQSKSSNNSSSDDSLIQELTERMDAVLLEKAETQQSLAVSRKELENTKQQAKDDLAALQGEFDRAIEEHQKKIKALESSIEECNSKHQEEVSHFQKLLKEREESDRERESERERERQADLASAKESAEEVRHCLEAQLETLRAELQTMQERNSQEVLEVQENHQKELTLAQQEVENLKEELAQKSLQHEEEMRTLEEDYEIERERLLLLQEELTEQLALKDSYLQDVQEEEEEAARGSGIAKMLELSGCSQGDSSHGDGEETETGRLKATLDDVQAQNTMLQDELTLLSNVKGELEAELERVKEEFQMEREELEFKINELQLLKDSASAEASVTQDPDQQGVLREAEESVTSPAEEQKSQSPEEEQQKLNQELRTKCEALTKERDSAQTECHHMRGILQSFETELGEKTNDFIVQYKAMKEQAANNIRDLNEKVEQLSKERDELLEKMREATDEKNALMGDMQDLKLKLESSQGEEQMSSACELKQSLEDITRRNEEIISQLEMKENMTQDLNKRVKTLTEERDEMQHLLKIKEEEMQKLNDERTKEIERLQEEKEKEVLLLREEKETELKSLKTETEDKVKRLKEEREKLEGSLKEEFVRSEQTVSTLELTIKELSTEKSELQQKMEEALSGLSKAQEERELLDSKLAALEAQLNQETSEKQEQEARLNSMKTEAERISGFLGVMEENLGEELQESMKEVKDLQARVDELEKERALLRSSLEEAQGDRTVEEVQTELKAHIKDLEQERNMLRTNIEEVVKDTEGLQKDLQDMKSVNEKIIEENEKLQAQISLMTKEEEEREEMVRKVEIMENESRELKEQLTEKDSLISQLRTEMASIQSPSQECPEQSASSEENKPNETAEKIALLEKENKEKDEKMNKIKAVAVKAKKELDASKKEVITLKEEVESLKAEREKVNSSMKDIIHGAEGYKNLQIDYDKQTEQLDKEREKVEAAERQIAELTKRLSSAVTQSETLSSEKEDLLAGMETMRSTVKQLETKNQEMQRQSASLERDLLAERAIKEQKIKDLSSAMKEAEELTAQLRKQQQQSQQTAQELEQLRKEAQQSSLLDMEMADYERLVKELNTKLSEKDECVEELKGQINSLNQKEEVLKQEIESLKSQLDQGEEKNAKIKQLLVKTKKDLADAKKQESSLMVLQASLKGELEANQQQLESSKIEVCDLTAERHRLQEQLKSALEQQQRTSGSLQQRIQSLQQERDTAKVELEATTKEFESYKVRVHNVLKQQKSKTTQNEVDSGKLEREQLVSQVEQLRTRLAESQQSLQSSAAELQQLQTEHDTLLERHNKILQETISKEAELRERLLSLQSENVTLRSDLSQAQADLSSQVEAQRQTYREQLRKLQDDHRATVETLQGQLTRVEEQLFTLQSQNNSVAVQSSRKPLASDPQRRNADQNQAGVGPVALSDLQSMAREEGEGMETTETESFSPAPTSLPSLEQLLTSPDPKQEPFVWTVEPTKEELSEKLNTATRSMEHMNSLLHETEATNAILMEQITLLKSEVRRLERNQEREKSVANLEYLKNVLLQFIFLRSGSERQALLPVIHTMLQLSPEEKSKLAAIAQGEEEGSGSRSSGWTSYLHSWSGIR
>77115_0:0009fc_{"pub_og_id":"814692at33208","og_name":"GRIP_and_coiled-coil_domain_containing_2_","level_taxid":33208,"organism_taxid":"77115_0","organism_name":"Cyprinodon_tularosa","pub_gene_id":"119777492","description":"GRIP_and_coiled-coil_domain-containing_protein_2"}
MEDPGGAAAEAGTPSQSGTPKSKLDTLSKDDLIKYAKKQIAAMQKMKTKCADLEKEVESLRQQSKNTDKSSEDALLIQELTERMDVLLLEKAEIQQSLTLSRKELEKTKQQAKEDLAMQQSKHQGVLEDHLGKIKTLECSIEESRHKHLKEVTNFQKLLQEREERDRERENERERERKAEYASAEEKAEEVKRSFESQLEALRDEMKAIQDRQSEEMAQLEENYQKELTKAQQEVENLKEDLAQKTLQHEEEIRALEEDCEIERDRLLLLTEELTEQLALKDSHLQDVQEEDENPNRSSGIAKMLELSGCKPAEAQSDGAESDSSRLRLALDDLQSQNTMLQDELTLLRNVKGELEAELEKFKEEFQLEKEELEFKIDELQMIRDSPSTEVLVKLEPEQPEVQAELKNTFSTSAGDQESLNEVLRSRCEALTRERDSALAECQNMRDILQNVETELGQKTKDFVQQYIAMKEKGANTVQELQERIEQLNQQRDELLMRLTDVTEEKNMLKNMEDLQQKLEHPPAEKQTLSTSTEEETLKQTVEELTTQNEEILSQLKMKENIIQDLEEMVSMLSEERDKLQDQLKRKQDEVQKLIDEKTKEIEMLMVEKEREALLLKENKSKQVEGLRTQMDNKIKHLNEEREKLEESLKEKMSIHEETVSNLELRIKQLSTEKDELHQKWEEALSEISKLQKDGELLASKLANLEAQLEERGAEKEQLEERLRSVMEEADKASASVKLLEEGQSEALNKSTEELEELRVRVDELQKERNMLKRNLGELETEKRGGEMQTDLEAHIRDLEKERNMLRGNLEEVVKDVEGLQRDLQDMKSVNEKIHDENQKLQAQISQAQEEKEQWETQLAEKDSLVAQLRSEITALQESNSQSATSEENEANETSKKLGLLENQIKEKDERINKIKAVAVKAKKELDNSKKEIVTLKEEVASLKAEREKNNSSMKDIIHGAEGYKNLQIDYDRQTELLDKEREKVEAAERQIAELTKRLSSAVTQKETLSSEKEDLLAGVETMRSTVKQLEAKNQELQKQLASLDRDLLAERAMKEQKLKDLSSATKEVEELTAQLHKQQQQSQQTAQELEQLRKEAQQSSLLDMEMADYERLVKELNGKLTEKDECVEELKAQINTLSQTQETHKQEIESLKSQLDQEEEKTMKIKQLLVKTKKDLADAKKQESSLMMQQASLKGELEANQQQLESSKIEMCELTAERHRLQEQLKSALEQQQRTSSSLQQRIQSLQQERDTAKAELVATTSEFEGYKVRVHNVLKQQKSKSSTQPEGDSGKLEREQLASQVEQLRSRLSESQQSLQSSIAELQQLQNEHDTLLERHNKILQENVTKEAELRERVLTLQSENVSLRSDLSQAQADLSSQVETQRQTYREQLRKLQDDHRATVEMLQGQLSRVEEQLFNLQSQNVSAQSSRKALASELQRRNTDQNQAGSTMAFNELQSMAREEGEGMETTETERSSPKLPPLPSLEQLLTSPDPKQEPFVWTVEPTKEELIEKLSTVTRSMEHMNGLLHETEATNAVLMEQITLLKSEVRRLERNQEREKSVANLEYLKNVLLQFIFLRSGSERQALLPVIHTMLQLSPEEKSKLAAIAQGEEEGAASRGSGWTSYLHSWSGIR
>8153_0:003fee_{"pub_og_id":"814692at33208","og_name":"GRIP_and_coiled-coil_domain_containing_2_","level_taxid":33208,"organism_taxid":"8153_0","organism_name":"Haplochromis_burtoni","pub_gene_id":"gcc2","description":"GRIP_domain-containing_protein"}
MEDPGGTGAESATPSAASTPKSKLDTLSKDDLIKYAKKQVAAMQKMKSRCTDLEKEVEALKQQSKSSNNSSSDDSLIQELTERMDVVLLEKAETQQSLAVSRKELEKTKQQAKDDLAALQGEFDRAIEEHQKKIKALESSIEECTSKHQEEVSHFQKLLKEREERDRERESERERERQADLASAKESAEEVRRCLEAQLETLRAELQTMQERNSQEVLEIQENHQKELTLAQQEVENLKEELAQKSLQHEEEMRTLEEDYEIERERLLLLQEELTEQLALKDSYLQDVQEEDEEAARGSGIAKMLELSGCSQGDSSHGDGEETETGRLKATLDDVQAQNTMLQDEMTLLSNVKGELEAELERVKEEFQIEREELEFKINELQMLKDSASAEASVTQDPDQQGVLREAEESVTSLAKEQNSQSPEEEQQKLNQELRTKCEALNKERDSAQAECHHMRGILQSFETELGEKTNDFIVQYKAMKEQAANNIRDLNEKVEQLNKERDELLEKVREATDEKNALMGDMQDLKLKLESSQGEEQMSSACEVKQSLEDVTRQNEEIISQLEIKENMTQDLNKRVETLTEERDKMQHLLKIKEEEMQKLNNERTKEIQRLQEEKEKEVLLLREEKETELKSLKTETEDKVKRLNEEREKLEGSLKEEFVRSEQTVSTLELTIKELYTEKSDLQQKMEEALSRLSKAQEERELLDSKLAALEAQLNQETSEKQEQEARLNSMKTEAERISGFLGVMEENLGEELQESIKEVKDLQARVDELEKERALLRSSLEEAQGERTFEEVQTELKAHIKDLEQERNMLRTNIEEVVKDTEGLQKDLQDMKSVNEKIIEENEKLQAQISLMTKEEEEREEIVRKVEIMEKKSRELKEQLTEKDSLISQLRTEMASIQSPSQESPEQSASSEENKSNETAEKIALLEKEKKEKDEKMNKIKAVAVKAKKELDASKKEVITLKEEIESLKAEREKVNSSMKDIIHGAEGYKNLQIDYDKQTEQLDKERERVEAAERQIAELTKRLSSAVTQSETLSSEKDDLLAGMETMRSTLRQLETKNQEMQRQSANLERDLLAERSIKEQKIKDLSSAMKEAEELTAQLRKQQQQSQQTAQELEQLRKEAQQSSLLDMEMADYERLVKELNTKLSEKDECVEELKGQINSLNLKEEVLKQEIESLKSQLDQGEEKNAKIKQLLVKTKKDLADAKKQESSLMVLQASLKGELEANQQQLESSKIEVCDLTAERHRLQEQLKSALEQQQRTSSSLQQRIQSLQQERDTAKVELEATTKEFESYKVRVHNVLKQQKSKTTQNEVDSGKLEREQLVSQVEQLRTRLVESQQSLQSSAAELQQLQTEHDTLLERHNKILQETVSKEAELRERLLSLQSENVTLRSDLSQAQADLSSQVEAQRQTYREQLRKLQDDHRATVETLQGQLTRVEEQLFTLQSQNNSVAVQSSRKPLASDPQRRNTDQNQAGVGPVALSDLQSMAREEGEGMETTETESFSPAPTSLPSLEQLLTSPEPKQEPFVWTVEPTKEELSEKLNTTTRSMEHMNSLLHETEATNAILMEQITLLKSEVRRLERNQEREKSVANLEYLKNVLLQFIFLRSGSERQALLPVIHTMLQLSPEEKSKLSAIAQGEEEASGSRSSGWTSYLHSWSGIR
>7232_0:0016d3_{"pub_og_id":"814692at33208","og_name":"GRIP_and_coiled-coil_domain_containing_2_","level_taxid":33208,"organism_taxid":"7232_0","organism_name":"Drosophila_navojoa","pub_gene_id":"LOC108656618","description":"GRIP_domain-containing_protein"}
MDTSSRETQKNPIEALSKDELISKYKGLLGIAKKAKQAKDELVEENRQLKDALAKAAAKQSSLPAMQEMLQDFTDKNLILTEQLSSLQRKTKEDADRLQQYEIENESLKRQLGRLSDENDGLLADIERMEQAMQQVNALGAEQRKNLELLELDIAKMKEAEAQSVNLRQQIESATEEAKQRATELEELQQKYDSVKQINSDQRKKFNSLKDRFIDVHRKLKNLKECKCVLLETQHEYAASVSKWQQEIIKASQLLCAKMNSLQQENTQLKERLQAAQPINQVSGNNNRLLQKVYELEVIREQQQPQKQHTQQQNQLPHNTLDIDRVLSKLSRVEQLTSIIKGQQISQQSVQPVSAFNSVYFTEKLNQMQRLSQVVQEERREQECAMKAMKQQHERENAELETKYVELRQQNEDLQTRYQLKENEHTELLAEMRELNEALKARGDVISRMQEQHDKCRKELQTLTENLTEKSKQLEQLQSRIDEMEQHEHMNGDAQSDVLSTSTISRAEELNRLRELDDGYEDKYNKLRSLAVKLKKKLQEQTQQIQNMEQAGAAKLEAEVEAIKLAQVQLQQDLNAARAENQKLKSKDKSKSSNVLNLEIEAAEKSLSEVSAKLLAKSTDLEALRETLVSKENTITQLRQEISILEQAQDGEATHCKQLKQEIDRMQAQLKDAVHGRQEALFGKKELEQSLEQQKLQVDEIRLQLAECTQQYENKLKHSQELLNNSMQQLEARQDALTQLEAALRQAERANEQLRTEYSEYKLKAQAVLRKQQNRDSDKEQYLEAELAAMRANEEKLRESRDASTLRISQLESQLKDLQSDNTHLLERSKELLAVIDELKSQNEALTQENQRQLQLQQQQLVQHRLQIEQMDDVHQMRVAQLQQQVEQLEKAITTNTTAAPAPVPATATLESTSPEQSKIDFLLDHDSSGETLAQLAAQRKISTASRRSHDFMPLDELLNTSLNAINSDQVTTISNFGRSVSMQDDDLELDGHSETQAALAATKERLSIQESRIRHLTTLLAENEQDLAKLTQMNDMLKEELRRQERSEEREQHMHNSEYLKNVFLKFITLSNSDERQRLVPVLNTILRLSRSEVEMLNCVAKGQKVSTDGSNRSWTGFLSAWSGGGNSASTNNNN
>8128_0:004430_{"pub_og_id":"814692at33208","og_name":"GRIP_and_coiled-coil_domain_containing_2_","level_taxid":33208,"organism_taxid":"8128_0","organism_name":"Oreochromis_niloticus","pub_gene_id":"GCC2","description":"GRIP_domain-containing_protein"}
MEDPGGTGAESVTPSAASTPKSKLDTLSKDDLIKYAKKQVAAMQKMKSRCIDLEKEVAALKQQSKSSNNSSSDDSLIQELTERMDAVLLEKAETQQSLAVSRKELENTKQQAKDDLAALQGEFDRAIEEHQKKIKALESSIEECNSKHQEEVSHFQKLLKEREESDRERESERERERQADLANAKESAEEVRHCLEAQLETLRAELQTMQERNSQEVLEVQENHQKELTLAQQEVENLKEELAQKSLQHEEEMRTLEEDYEIERERLLLLQEELTEQLALKDSYLQDVQEEEEEAARGSGIAKMLELSGCSQGDSSHGDGEETETGRLKATLDDVQAQNTMLQDELTLLSNVKGELEAELERVKEEFQMEREELEFKINELQLLKDSASAEASVTQDPDQQGVLREAEESVTSPAEEQKSQSPEEEQQNLNQELRTKCEALTKERDSAQAECHHMRGILQSFETELGEKTNDFIVQYKAMKEQAANNIRDLNEKVEQLSKERDELLAKMREATDEKNALMGDMQDLKLKLESSQGEEQMSSACELKQSLEDITRRNEEIISQLEMKENMTQDLNKRVKTLTEERDEMQHLLKIKEEEMQKLNDERTKEIERLQEEKEKEVLLLTEEKETELKSLKTETEDKVKRLKEEREKLEGSLKEEFVRSEQTVSTLELTIKELSTEKSELQQKMEEALSGLSKAQEERELLDSKLAALEAQLNQETSEKQEQEARLNSMKTEAERISGFLGVMEENLGEELQESMKEVKDLQARVDELEKERALLRSSLEEAQGDRTFEEVQTELKAHIKDLEQERNMLRTNIEEVVKDTEGLQKDLQDMKSVNEKIIEENEKLQAQISLMTKEEEEREEMVRKVEIMEKESRELKEQLTEKDSLISQLRTEMASIQSPSQESPEQSASSEENKPNETAEKIALLEKENKEKDEKMNKIKAVAVKAKKELDASKKEVITLKEEVESLKAEREKVNSSMKDIIHGAEGYKNLQIDYDKQTEQLDKEREKVEAAERQIAELTKRLSSAVTQSETLSSEKEDLLAGMETMRSTVKQLETKNQEMQRQSASLERDLLAERAIKEQKIKDLSSAMKEAEELTAQLRKQQQQSQQTAQELEQLRKEAQQSSLLDMEMADYERLVKELNTKLSEKDECVEELKGQINSLNQKEEVLKQEIESLKSQLDQGEEKNAKIKQLLVKTKKDLADAKKQESSLMVLQASLKGELEANQQQLESSKIEVCDLTAERHRLQEQLKSALEQQQRTSGSLQQRIQSLQQERDTAKVELEATTKEFESYKVRVHNVLKQQKSKTTQNEVDSGKLEREQLVSQVEQLRTRLAESQQSLQSSAAELQQLQTEHDTLLERHNKILQETISKEAEFRERLLSLQSENVTLRSDLSQAQADLSSQVEAQRQTYREQLRKLQDDHRATVETLQGQLTRVEEQLFTLQSQNNSVAVQSSRKPLASDPQRRNADQNQAGVGPVALGDLQSMAREEGEGMETTETESFSPAPTSLPSLEQLLTSPDPKQEPFVWTVEPTKEELSEKLNTATRSMEHMNSLLHETEATNAILMEQITLLKSEVRRLERNQEREKSVANLEYLKNVLLQFIFLRSGSERQALLPVIHTMLQLSPEEKSKLAAIAQGEEEGSGSRSSGWTSYLHSWSGIR
>7230_0:000e6e_{"pub_og_id":"814692at33208","og_name":"GRIP_and_coiled-coil_domain_containing_2_","level_taxid":33208,"organism_taxid":"7230_0","organism_name":"Drosophila_mojavensis","pub_gene_id":"Dmoj\\GI23554","description":"Dmoj\\GI23554"}
METSSRETQKNPIEALSKDELISKYKGLLGIAKKAKQAKDELVEENRQLKDALAKAAAKQSSLPAMQEMLQDFTDKNLILTEQLSSLHRKTKEDADRLQQYEIENESLKRQLGRLSDENDGLLADIERMEQAMQQVNALGAEQRKNLELLELDIVKMKEAEAQNVKLRQQIESATEEANQRATELEELKQKYDSVKQINSEQRKKFNSLKDRFIDVHRKLKNLKECKCVLLETQHEYAASVSKWQQEIVKASQLLCAKMNSLQQENTQLKERLQAAQPINQVSGNNKRLLQKVYELERLSKIIKEQQQPQKQHKQQQNQLPQNTLDIDRVLSKLSRVEQLTSIIKGQQFSQQSVQPVSTFNSVYFTEKLNQMQRLSQVLQEERSQKDCAMNAMKQQHERENAELETNYVELRQQNEDLQTRYQLKENEHTELLAEMRELNEALKARGDVISRMQEQHDKCRKELQTLTENLTEKSKQLEQLQSRIDEMEQHEHMNGDAQSDVLSTSTISRAEELNRLRELDDGYEDKYNKLRSLAMKLKKKLQEQTQQIQSMEQAGAAKLEAEVEAIKSAQVQLQQDLNAARAENQKLKSKDKSKSSNVLNLEIEAAEKSLSEVSAKLLAKSTDLEALRETLVSKENTITQLRQEISILEQAQDGEAAHCKQLKQEIDRMQAQLKDAVHGRQEALFGKKELEQSLEQQKLQVDEVRLQLAESTQQYESKLKHSQELLNNSVQQLEAQQDALSQLEAALHQAERANEQLRTEYSEYKLKAQAVLRKQQNRDSDKEQYLEAELAAMRANEEKLRESRDASTLRINQLESQLEDLQRDNTHLLERSQELLAVIDELKSQNEALTQENQRQLQLQQQQLVQHRLQIEQMDDVHQMRVAQLQQQVEQLEKAITTNPTAAPAPVPAIASLESTSPEQSKIDFLLDHDTSGETLAQLAAQRKISTASRRSHDFMPLDELLNTSLNAINSDQVTTISNFGRSVSMQDDDLELGGVGETQAALAATKERLSIQESRVRHLTTLLAENEQDLAKLTQMNDMLKEELRRQERSEEREQHMHNSEYLKNVFLKFITLSNSDERQRLVPVLNTILRLSRSEVEMLNCVAKGQKVSTDGSNRSWTGFLSAWSGGGNSASTNNNN
>7274_0:000bd9_{"pub_og_id":"814692at33208","og_name":"GRIP_and_coiled-coil_domain_containing_2_","level_taxid":33208,"organism_taxid":"7274_0","organism_name":"Drosophila_serrata","pub_gene_id":"LOC110176602","description":"GRIP_and_coiled-coil_domain-containing_protein_2"}
METTAPPRETQKNTNPIEALSKDEIISKYKGLLNIAKKAKQAKDELTEENRLLKEALKRAAEKQSSLPAMQEMVQEFTEKNLILTEQVNTLKRKTKEDSDRLEQFEIENESLKRQLGRLSDENDDLLADVDRMEKAMQQVNALGNEQRKNLELLEVDIAKIKEAEAENSRLREQLVTVNEESTLMQKKYQSMKELNSEQRKKFNSLKDRFIDVHRKLKNLKECKCVLLETQHEYAASVSKWQAEIIRASQLLCGKMSSLQAENEQLKQDTEKAESNRRNDEYALDRKKLLLRIKDLERLSKTIKQSQEHQRSNLDVQRLWDRLSTIEKLAGVVKEQQRADKEHLAVVTRQQQKNENHSNNLNVSVFQAKLSQMQGLVQVIEKERSNQQIQLQDLEAICIELRQHNEDLLTRFHLKEQEHSELLAEMRELNEALKGRGDAISRLQEQHEAQVKRQQELEAQLSGSQQATLDKLQIIEQLQSRVDELEQVNADAQSDVLSTSTISRAEEVSRLREVDEGYEEKYHKLRALAAKLKKKLQEQTQQLKEMDESGAINQEALKLAQAQLQQDLNAARAENQKLKSKEKTKNSSVLNLEIEAAEKSLADVSAKLTAKSSELETVRESLSSKENTIIQLRKEIAILEEAKNGEATHSQQLKEQIDRMQVQVKDAVHSKQQALTKNKDLEQSVEKAKAEADQLRLQLAESAQQYESRLNKSTDLLTSRTEELEAQLASKKQLKLAVRNAERAHEDLQMEYTEYKLKAQAVLRKNQNKGTKEQELEDELSALRESESKLRVSNEGRAERLAQLDGQLEALQQDNAELQKRSKELLALVDELRQKNDLLTLDNQRQLQFEHDLMQQHRQGIDKLDASYQEQLKQMQQKVEESQQKQQLNVSQRSNTSAVSGEPSPEQAKIDFLLMDHETNLDGVAGADISLAQLAAQRKISTASRRSHDFMPLDELLNTSMNQITSDTVTTISNFGRSVSQQEDDEADLTASGEFAVQNAQFQATKERLVIQESRVKHLTSLLAENEQDLAKLTQMNDMLKEELRRQERSEEREQHMHNSEYLKNVFLKFLTLNNADERQRLVPVLNTILRLSRNEMEMLNCVAKGQKVSSDGTSRGWTGFLTAWSGGGGGSNNNN
>42026_0:00270c_{"pub_og_id":"814692at33208","og_name":"GRIP_and_coiled-coil_domain_containing_2_","level_taxid":33208,"organism_taxid":"42026_0","organism_name":"Drosophila_bipectinata","pub_gene_id":"LOC108133682","description":"LOC108133682"}
MDTASPREGQKNANPIEALSKDEIINKYKGLLNIAKKAKQAKDELTEENRLLKEALKRAAEKQSSLPAMQEMLQDFTDKNLILTEQLNSLKAKNKEDAQRMGQLEIENESLKRQLGRLSDENDELLADVERMEKAMHQVNLLGNEQRKNLELLETDIEKIKKAEAENNNLRQQLATVSEESALLQEKYQGLKEINSEQRKKFNSLKDRFIDVHRKLKGLKECKCVLLETQHEYAASVSKWQVEIIKASQLLCSKMTSLQAENEKLKQSTGTESSSNGPDRKRLLLRIHDLERLAKIVKQQQQELPKSQLDVEHVLNKLNTIEKLAAIVKEQQNVNKEQRDQNTDQHSNELDLSLFQQKNQELQDHIESLEKECNNQRIKIQDLEAICVELRQHNEDLLARFGLKEQENDELLAEMRELNEALKGRGDAISRLQEQHEAQAKREHELEEQLSMSQQATLEKSLKLDQLQGRIDELEQANADAQSDVLSTSTISRAEELSRLRELEDGYEEKYHKLRALAAKLKKKLQEQTQQLQEMEQGGALKQELEAVKMAQVQLQQDLNAARAENQKLRSKEKAKHSHSNNVLNLEIEAAEKSLADVSAKLAAKSNELEAVKESLTSRENTVAQLRKEIAILEEAKNGEAEHSRQLKEQINRMQVQVKDAVHGKQQALNQNKELEQGVEKAKMEAEQLRLQLAESAQQYESKLMNETQLLEARTVELEAHMAAHNDLENALKTAERAQEDMRVEYTEYKLKAQAVLRKNQNKGSNREQELEEELTSFRESERKLRESNDGRAARLAQLDGQLEAMQQDNAALQKRSKELSTLVDELRQQNDLLTLENQRQMQFQQDLMQKHRLQVDQLEAAHQTKVKQLHQQLEESHKEQANASNHSNTSGFSGEPSPEQAKIDYLLQDHDTSLDASAGEVSLAQLAAQRKISTASRRSHDFMPLDELLNTSMNQITSDTVTTISNFGRSVSQPEEDDMGDYAVQSAQLQATKERLGIQESRIKHLTALLAENEQDLAKLTQMNDMLKEELRRQERSEEREQHMHNSEYLKNVFIKFLTLNNADERQRLVPVLNTILRLSRNEMEMLNCVAKGQKVSPDGSTRSWTGFLTAWGGNNNNSN
>63155_0:004db6_{"pub_og_id":"814692at33208","og_name":"GRIP_and_coiled-coil_domain_containing_2_","level_taxid":33208,"organism_taxid":"63155_0","organism_name":"Archocentrus_centrarchus","pub_gene_id":"gcc2","description":"GRIP_and_coiled-coil_domain-containing_protein_2"}
MEDPGGTGAESVAPSTAGTPKSKLDTLSKDDLIKYAKKQVAAMQKMKSRCTDLEKEVEALKQQSKSSNSSSDDSSLIQELTERMDALLLEKAESQQSLAMSRKEVEKTKQQAKDDLAALQSQFDQAIEEHQKKIKALENSIEECTSKHREEVSHFQKLLKEREASDRERESEREKERQADVASAKESAEEVRRCLEAQLEVLRAELQTVQERNSQEIIELQENHQKELTLAQQEAENLKEELAQKGLQHEEEMRALEEDYEIERERLLLLQEELTEQLALKDSCLQDVQEEDEEAVRGSGIAKMLELSGCSQGDSSHGDREETETVRLKMTLDDLQAQNTMLQDELTLLSNVKGELEAELEKVKEEFQMEKEELEFKINELQMIKESAPSEDIMTQDPDQQGVHIEVEESVTSLAKEQNSQSLEEQQKLNQELKTQCETLTRERDSASAECQHMRDILQSFETELGEKTNDFIVQYKAMKEQAANNIQDLNEKVELLSKEREELLAKVREVTDAKNTLMETVQDLKLKLEGSQAEEQMSSACELKQSLEDMTRQNDEITSQLEMKENMTQDLKERVKTLTEERDKVQHLLKLREEEMQKLDDERTKEIERLREEKEKEVLLLREEKETELKSLKAETEDEVQHLKEERGRLEGSLKEEFARCEQMVSTLEMTIKELSTEKADLQQKMEAALSGLSKAKEEGELLGSKLAALEAQLAQETSEKQELEAKLNLLTKEAEQACASIRTLEENQSEVLKQSTEEVKDLRARVDELEKERTLLRSSLEEAQGERRLEEVQTELKAHIKDLEQERNMLRTNLEEVVKDTEGLQKDLHDMKSVNEKISEENQKLQAKITLVTKEEEEREDMVQKIENIEKESRELREQLTEKDSLISQLRSEMATIQSLSQESPAQSASSEENEPNETAEKIALLVKENKEKDEKMNKIKAVAVKAKKELDSSKKEVLSLKEEVESLKAEREKVNSSMKDIIHSAEGYKNLQIDYDKQTEQLDKEREKVEAAERQIAELTKRLSSAVTQIETLSSEKEDLLAGMETMRSTVKQLEAKNQEIQRQLSSLERDLLAERAIKDQKIKDLSSAMKEVEELTAQLQKQQQQSQQTAQELEQLRKEAQQSSLLDMEMADYERLVKELNAKLSEKDECVEELKAQINSLNQKEEVLKQEIESLKSQLDQGEEKHSKIKQLLVKTKKDLADAKRQESSLMVLQASLKGELEANQQQLESSKIEVSELTAERHRLQEQLKSALEQQQRTSSSLQQRIHILQQERDTAKDELEATTREFDSYKVRVHNVLKQQKSKTTQNEVDSGKLEREQLATQVEQLRTRLAESQQSLQSSAAELQQLQTEHDTLLERHNKILQEAVSKEAELRERLLTLQSENVTLRSDLSQAQADLSSQVETQRQTYREQLRKLQDDHRATVETLQGQLTRVEEQLFSLQTQNSSVAAQSTRKSLASDAQRRNGDQNQTGLGLVALSDLQSMAREEGEGMETTETESSSPALTPLPSLEQLLTSPNPKQEPFVWTVEPTKEELNEKLNTATRSMEHMNSLLHETEATNAVLMEQITLLKSEVRRLERNQEREKSVANLEYLKNVLLQFIFLRSGSERQALLPVIHTMLQLSPEEKSKLAAIAQGEEDASGARGSGWTSYLHSWSGIR
>43689_0:001497_{"pub_og_id":"814692at33208","og_name":"GRIP_and_coiled-coil_domain_containing_2_","level_taxid":33208,"organism_taxid":"43689_0","organism_name":"Simochromis_diagramma","pub_gene_id":"120731278","description":"GRIP_and_coiled-coil_domain-containing_protein_2_isoform_X1"}
MEDPGGTRAESATPSAASTPKSKLDTLSKDDLIKYAKKQVAAMQKMKSRCTDLEKEVEALKQQSKSSNNSSSDDSLIQELTERMDVVLLEKAETQQSLAVSRKELEKTKQQAKDDLAALQGEFDRAIEEHQKKIKALESSIEECTSKHQEEVSHFQKLLKEREERDRERESERERERQADLASAKESAEEVRRCLEAQLETLRAELQTMQERNSQEVLEIQENHQKELTLAQQEVENLKEELAQKSLQHEEEMRTLEEDYEIERERLLLLQEELTEQLALKDSYLQDVQEEDEEAARGSGIAKMLELSGCSQGDSSHGDGEETETGRLKATLDDVQAQNTMLQDEMTLLSNVKGELEAELERVKEEFQMEREELEFKINELQMLKDSASAEASVTQDPDQQGVLREAEESVTSLAKEQNSQSPEEEQQKLNQELRTKCEALTKERDSAQAECHHMRGILQSFETELGEKTNDFIVQYKAMKEQAANNIRDLNEKVEQLNKERDELLEKVREATDEKNALMGDMQDLKLKLESSQGEEQMSSACEVKQSLEDVTRQNEEIISQLEIKENMTQDLNKRVETLTEERDKMQHLLKIKEEEMQKLNNERTKEIQRLQEEKEKEVLLLREEKETELKSLKTETEDKVKRLNEEREKLEGSLKEEFVRSEKTVSTLELTIKELYTEKSDLQQKMEEALSRLSKAQEERELLDSKLAALEAQLNQETSEKQEQEARLNSMKTEAERISGFLGVMEENLGEELQESMKEVKDLQARVDELEKERALLRSSLEEAQGERTFEEVQTELKAHIKDLEQERNMLRTNIEEVVKDTEGLQKDLQDMKSVNEKIIEENEKLQAQISLMTKEEEEREEIVRKVEFMEKKSRELKEQLTEKDSLISQLRTEMASIQSPSQESPEQSASSEENKSNETAEKIALLEKEKKEKDEKMNKIKAVAVKAKKELDASKKEVITLKEEIESLKAEREKVNSSMKDIIHGAEGYKNLQIDYDKQTEQLDKEREKVEAAERQIAELTKRLSSAVTQSETLSSEKEDLLAGMETTRSTLKQLETKNQEMQRQSANLERDLLAERSIKEQKIKDLSSAMKEAEELTAQLRKQQQQSQQTAQELEQLRKEAQQSSLLDMEMADYERLVKELNTKLSEKDECVEELKGQINSLNLKEEVLKQEIESLKSQLDQGEEKNAKIKQLLVKTKKDLADAKKQESSLMVLQASLKGELEANQQQLESSKIEVCDLTAERHRLQEQLKSALEQQQRTSSSLQQRIQSLQQERDTAKVELEATTKEFESYKVRVHNVLKQQKSKTTQNEVDSGKLEREQLVSQVEQLRTRLVESQQSLQSSAAELQQLQTEHDTLLERHNKILQETVSKEAELRERLLSLQSENVTLRSDLSQAQADLSSQVEAQRQTYREQLRKLQDDHRATVETLQGQLTRVEEQLFTLQSQNNSVAVQSSRKPLASDPQRRNTDQNQAGVGPVALSDLQSMAREEGEGMETTETESFSPAPTSLPSLEQLLTSPEPKQEPFVWTVEPTKEELSEKLNTTTRSMEHMNSLLHETEATNAILMEQITLLKSEVRRLERNQEREKSVANLEYLKNVLLQFIFLRSGSERQALLPVIHTMLQLSPEEKSKLSAIAQGEEEASGSRSSGWTSYLHSWSGIR
>43689_0:0014ff_{"pub_og_id":"814692at33208","og_name":"GRIP_and_coiled-coil_domain_containing_2_","level_taxid":33208,"organism_taxid":"43689_0","organism_name":"Simochromis_diagramma","pub_gene_id":"120731316","description":"GRIP_and_coiled-coil_domain-containing_protein_2_isoform_X2"}
MEDPGGTRAESATPSAASTPKSKLDTLSKDDLIKYAKKQVAAMQKMKSRCTDLEKEVEALKQQSKSSNNSSSDDSLIQELTERMDVVLLEKAETQQSLAVSRKELEKTKQQAKDDLAALQGEFDRAIEEHQKKIKALESSIEECTSKHQEEVSHFQKLLKEREERDRERESERERERQADLASAKESAEEVRRCLEAQLETLRAELQTMQERNSQEVLEIQENHQKELTLAQQEVENLKEELAQKSLQHEEEMRTLEEDYEIERERLLLLQEELTEQLALKDSYLQDVQEEDEEAARGSGIAKMLELSGCSQGDSSHGDGEETETGRLKATLDDVQAQNTMLQDEMTLLSNVKGELEAELERVKEEFQMEREELEFKINELQMLKDSASAEASVTQDPDQQGVLREAEESVTSLAKEQNSQSPEEEQQKLNQELRTKCEALTKERDSAQAECHHMRGILQSFETELGEKTNDFIVQYKAMKEQAANNIRDLNEKVEQLNKERDELLEKVREATDEKNALMGDMQDLKLKLESSQGEEQMSSACEVKQSLEDVTRQNEEIISQLEIKENMTQDLNKRVETLTEERDKMQHLLKIKEEEMQKLNNERTKEIQRLQEEKEKEVLLLREEKETELKSLKTETEDKVKRLNEEREKLEGSLKEEFVRSEKTVSTLELTIKELYTEKSDLQQKMEEALSRLSKAQEERELLDSKLAALEAQLNQETSEKQEQEARLNSMKTEAERISGFLGVMEENLGEELQESMKEVKDLQARVDELEKERALLRSSLEEAQGERTFEEVQTELKAHIKDLEQERNMLRTNIEEVVKDTEGLQKDLQDMKSVNEKIIEENEKLQAQISLMTKEEEEREEIVRKVEFMEKKSRELKEQLTEKDSLISQLRTEMASIQSPSQESPEQSASSEENKSNETAEKIALLEKEKKEKDEKMNKIKAVAVKAKKELDASKKEVITLKEEIESLKAEREKVNSSMKDIIHGAEGYKNLQIDYDKQTEQLDKEREKVEAAERQIAELTKRLSSAVTQSETLSSEKEDLLAGMETTRSTLKQLETKNQEMQRQSANLERDLLAERSIKEQKIKDLSSAMKEAEELTAQLRKQQQQSQQTAQELEQLRKEAQQSSLLDMEMADYERLVKELNTKLSEKDECVEELKGQINSLNLKEEVLKQEIESLKSQLDQGEEKNAKIKQLLVKTKKDLADAKKQESSLMVLQASLKGELEANQQQLESSKIEVCDLTAERHRLQEQLKSALEQQQRTSSSLQQRIQSLQQERDTAKVELEATTKEFESYKVRVHNVLKQQKSKTTQNEVDSGKLEREQLVSQVEQLRTRLVESQQSLQSSAAELQQLQTEHDTLLERHNKILQETVSKEAELRERLLSLQSENVTLRSDLSQAQADLSSQVEAQRQTYREQLRKLQDDHRATVETLQGQLTRVEEQLFTLQSQNNSVAVQSSRKPLASDPQRRNTDQNQAGVGPVALSDLQSMAREEGEGMETTETESFSPAPTSLPSLEQLLTSPEPKQEPFVWTVEPTKEELSEKLNTTTRSMEHMNSLLHETEATNAILMEQITVGLGIQHLIKKESAKSNMCRYPLCRPAEDKKAVKSRLTLSIYFTYILSYKDHL
>28743_0:000f36_{"pub_og_id":"814692at33208","og_name":"GRIP_and_coiled-coil_domain_containing_2_","level_taxid":33208,"organism_taxid":"28743_0","organism_name":"Cyprinodon_variegatus","pub_gene_id":"GCC2","description":"GRIP_domain-containing_protein"}
MEDPGGAAAEAGTPSQSGTPKSKLDTLSKDDLIKYAKKQIAAMQKMKTKCADLEKEVESLRQQSKNTDKSSEDALLIQELTERMDVLLLEKAEIQQSLTLSRKELEKTKQQAKEDLAMQQSKHQGVLEDHLGKIKTLECSIEESRHKHLEEVTHFQKLLQEREERDRERENERERERKTEYASAEEKAEEVKRSFESQLEALRDEMKAIQDRQSEEMAQLEENYQKELTKAQQEVENLKEDLAQKTLQHEEEMRALEEDCEIERDRLLLLTEELTEQLALKDSHLQDVQEEDENPTRSSGIAKMLELSGCKPAEAQSDGAESDSSRLRLALDDLQSQNTMLQDELTLLRNVKGELEAELEKFKEEFQLEKEELEFKINELQMIRDSPSTEVLVKLEPEQPEVQAELKNTFSTSADDQESLNEELRSRCEALTRERDSALVECQNMRDILQNVETELGQKTKDFVQQYNAMKEKGANTVQELQEKIEQLNQQRDELLIRLTEVTEEKNMLKNMEDLQQKLDHPPAEKQTLSTSTEEETLKQTVEELTRQNEEILSQLKMKENIIQDLEEMVSMLSEERDKLQDQLKIKEDEVQNLMDEKTKEIEILMEEKEREALLLKESTSKQVEGLRTQTDNKIKHLNEEREKLEESLKEKMSIHEETVSNLELRIKQLSTEKDELHQKWEEALSEISKLQKDGELLASKLANLEAHLEERGSEKEQLEERSRSVMEEADKASASVKLLEEGQSEELKKSTEELEELRVRVDELQKERNMLKRNLGELETEKRGGEMQTDLEAHIRDLEKERNMLRGNLEEVVKDVEGLQRDLQDMKSVNEKIHDENQKLQAQISQAQEEKEQWETQLAEKDSLVAQLRSEITALQESNTQSATSEENEANETSKKLGLLENQIKEKDERINKIKAVAVKAKKELDNSKKEIVTLKEEVASLKAEREKINSSMKDIIHGAEGYKNLQIDYDRQTELLDKEREKVEAAERQIAELTKRLSSAVTQKETLSSEKEDLLAGVETMRSTVKQLEAKNQELQKQLASLDRDLLAERAMKEQKLKDLSSATKEVEELTAQLHKQQQQSQQTAQELEQLRKEAQQSSLLDMEMADYERLVKELNGKLTEKDECVEELKAQINTLSQTQETHKQEIESLKSQLDQEEEKTMKIKQLLVKTKKDLADAKKQESSLMMQQASLKGELEANQQQLESSKIEMCELTAERHRLQEQLKSALEQQQRTSSSLQQRIQSLQQERDTAKAELVATTSEFEGYKVRVHNVLKQQKSKSSTQPEGDSGKLEREQLASQVEQLRSRLSESQQSLQSSIVELQQLQNEHDTLLERHNKILQENVTKEAELRERVLTLQSENVSLRSDLSQAQADLSSQVETQRQTYREQLRKLQDDHRATVEMLQGQLSRVEEQLFNLQSQNVSAQSSRKALASELQRRNTDQNQAGSTMAFNELQSMAREEGEGMETTETERSSPKLPPLPSLEQLLTSPDPKQEPFVWTVEPTKEELIEKLSTATRSMEHMNGLLHETEATNAVLMEQITLLKSEVRRLERNQEREKSVANLEYLKNVLLQFIFLRSGSERQALLPVIHTMLQLSPEEKSKLAAIAQGEEEGAASRGSGWTSYLHSWSGIR
>8154_0:004993_{"pub_og_id":"814692at33208","og_name":"GRIP_and_coiled-coil_domain_containing_2_","level_taxid":33208,"organism_taxid":"8154_0","organism_name":"Astatotilapia_calliptera","pub_gene_id":"gcc2","description":"GRIP_and_coiled-coil_domain-containing_protein_2"}
MEDPGGTGAESATPSAASTPKSKLDTLSKDDLIKYAKKQVAAMQKMKSRCTDLEKEVEALKQQSKSSNNSSSDDSLIQELTERMDVVLLEKAETQQSLAVSRKELEKTKQQAKDDLAALQGEFDRAIGEHQKKIKDLESSIEECTSKHQEEVSHFQKLLKEREERDRERESERERERQADLASAKESAEEVRRCLEAQLETLRAELQTMQERNSQEVPEIQENHQKELTLAQQEVENLKEELAQKSLQHEEEMRTLEEDYEIERERLLLLQEELTEQLALKDSYLQDVQEEDEEAARGSGIAKMLELSGCSQGDSSHGDGEETETGRLKATLDDVQAQNTMLQDEMTLLSNVKGELEAELERVKEEFQIEREELEFKINELQMLKDSASAEASVTQDPDQQGVLREAEESVTSLAKEQNSQSPEEEQQKLNQELRTKYEALTKERDSAQAECHHMRGILQSFETELGEKTNDFIVQYKAMKEQAANNIRDLNEKVEQLNKERDELLEKVREATDEKNALMGDMQDLKLKLESSQGEEQMSSACEVKQSLEDVTRQNEEIISQLEIKENMTQDLNKRVETLTEERDKTQHLLKIKEEEMQKLNNERTKEIERLQEEKEKEVLLLREEKEMELKSLKTETEDKVKRLNEEREKLEGSLKEEFVRSEQTVSTLELTIKELYTEKSDLQQKMEEALSRLSKAQEERELLDSKLAALEAQLNQETSEKQEQEARLNSMKTEAERISGFLGVMEENLGEELQESMREVKDLQARVDELEKERALLRSSLEEAQGERTFEEVQTELKAHIKDLEQERNMLRTNIEEVVKDTEGLQKDLQDMKSVNEKIIEENEKLQAQISLMTKEEEEREEIVRKVEIMEKKSRELKEQLTEKDSLISQLRTEMASIQSLSQESPEQSASSEENKSNETAEKMALLEKEKKEKDEKMNKIKAVAVKAKKELDASKKEVITLKEEIESLKAEREKVNSSMKDIIHGAEGYKNLQIDYDKQTEQLDKEREKVEAAERQIAELTKRLSSAVTQSETLSSEKEDLLAGMETMRSTLKQLETKNQEMQRQSANLERDLLAERSIKEQKIKDLSSAMKEAEELTAQLRKQQQQSQQTAQELEQLRKEAQQSSLLDMEMADYERLVKELNTKLSEKDECVEELKGQINSLNLKEEVLKQEIESLKSQLDQGEEKNAKIKQLLVKTKKDLADAKKQESSLMVLQASLKGELEANQQQLESSKIEVCDLTAERHRLQEQLKSALEQQQRTSSSLQQRIQSLQQERDTAKVELEATTKEFESYKVRVHNVLKQQKSKTTQNEVDSGKLEREQLVSQVEQLRTRLVESQQSLQSSAAELQQLQTEHDTLLERHNKILQETVSKEAELRERLLSLQSENVTLRSDLSQAQADLSSQVEAQRQTYREQLRKLQDDHRATVETLQGQLTRVEEQLFTLQSQNNSVAVQSSRKPLASDPQRRNTDQNQAGVGPVALSDLQSMAREEGEGMETTETESFSPAPTSLPSLEQLLTSPEPKQEPFVWTVEPTKEELSEKLNTTTRSMEHMNSLLHETEATNAILMEQITLLKSEVRRLERNQEREKSVANLEYLKNVLLQFIFLRSGSERQALLPVIHTMLQLSPEEKSKLSAIAQGEEEASGSRSSGWTSYLHSWSGIR
>106582_0:003c0b_{"pub_og_id":"814692at33208","og_name":"GRIP_and_coiled-coil_domain_containing_2_","level_taxid":33208,"organism_taxid":"106582_0","organism_name":"Maylandia_zebra","pub_gene_id":"gcc2","description":"GRIP_and_coiled-coil_domain-containing_protein_2"}
MEDPGGTGAESATPSAASTPKSKLDTLSKDDLIKYAKKQVAAMQKMKSRCTDLEKEVEALKQQSKSSNNSSSDDSLIQELTERMDVVLLEKAETQQSLAVSRKELEKTKQQAKDDLAALQGEFDRAIGEHQKKIKALESSIEECTSKHQEEVSHFQKLLKEREERDRERESERERERQADLASAKESAEEVRRCLEAQLETLRAELQTMQERNSQEVLEIQENHQKELTLAQQEVENLKEELAQKSLQHEEEMRTLEEDYEIERERLLLLQEELTEQLALKDSYLQDVQEEDEEAARGSGIAKMLELSGCSQGDSSHGDGEETETGRLKATLDDVQAQNTMLQDEMTLLSNVKGELEAELERVKEEFQIEREELEFKINELQMLKDSASAEASVTQDPDQQGVLREAEESVTSLAKEQNSQSPEEEQQKLNQELRTKCEALTKERDSAQAECHHMRGILQSFETELGEKTNDFIVQYKAMKEQAANNIRDLNEKVEQLNKERDELLEKVREATDEKNALMGDMQDLKLKLESSQGEEQMSSACEVKQSLEDVTRQNEEIISQLEIKENMTQDLNKRVETLTEERDKMQHLLKIKEEEMQKLNNERTKEIERLQEEKEKEVLLLREEKETELKSLKTETEDKVKRLNEEREKLEGSLKEEFVRSEQTVSTLELTIKELYTEKSDLQQKMEEALSRLSKAQEERELLDSKLAALEAQLNQETSEKQEQEARLNSMKTEAERISGFLGVMEENLGEELQESMREVKDLQARVDELEKERALLRSSLEEAQGERTFEEVQTELKAHIKDLEQERNMLRTNIEEVVKDTEGLQKDLQDMKSVNEKIIEENEKLQAQISLMTKEEEEREEIVRKVEIMEKKSRELKEQLTEKDSLISQLRTEMASIQSLSQESPEQSASSEENKSNETAEKIALLEKEKKEKDEKMNKIKAVAVKAKKELDASKKEVITLKEEIESLKAEREKVNSSMKDIIHGAEGYKNLQIDYDKQTEQLDKEREKVEAAERQIAELTKRLSSAVTQSETLSSEKEDLLAGMETMRSTLKQLETKNQEMQRQSANLERDLLAERSIKEQKIKDLSSAMKEAEELTAQLRKQQQQSQQTAQELEQLRKEAQQSSLLDMEMADYERLVKELNTKLSEKDECVEELKGQINSLNLKEEVLKQEIESLKSQLDQGEEKNAKIKQLLVKTKKDLADAKKQESSLMVLQASLKGELEANQQQLESSKIEVCDLTAERHRLQEQLKSALEQQQRTSSSLQQRIQSLQQERDTAKVELEATTKEFESYKVRVHNVLKQQKSKTTQNEVDSGKLEREQLVSQVEQLRTRLVESQQSLQSSAAELQQLQTEHDTLLERHNKILQETVSKEAELRERLLSLQSENVTLRSDLSQAQADLSSQVEAQRQTYREQLRKLQDDHRATVETLQGQLTRVEEQLFTLQSQNNSVAVQSSRKPLASDPQRRNTDQNQAGVGPVALSDLQSMAREEGEGMETTETESFSPAPTSLPSLEQLLTSPEPKQEPFVWTVEPTKEELSEKLNTTTRSMEHMNSLLHETEATNAILMEQITLLKSEVRRLERNQEREKSVANLEYLKNVLLQFIFLRSGSERQALLPVIHTMLQLSPEEKSKLSAIAQGEEEASGSRSSGWTSYLHSWSGIR
>7222_0:001d7c_{"pub_og_id":"814692at33208","og_name":"GRIP_and_coiled-coil_domain_containing_2_","level_taxid":33208,"organism_taxid":"7222_0","organism_name":"Drosophila_grimshawi","pub_gene_id":"Dgri\\GH23549","description":"Dgri\\GH23549"}
MDTSTRDTQKNPIEALSKDELISKYKGLLGIAKKAKLAKDELNEENRQLKEALTRAAAKQSSIPAMQEMLQDFTDKNLILTEQLSSLQRSTKEDADRLQQFEIENESLKRQLGRLSDENDDLLADIERMEQAMHQVNTLGSEQRKNLELLEVDIAKIKEAESQNEILRQQAESAADEAKQRVAELAELQQKYDAVKQLNSEQRKKFNALKDRFIDVHRKLKNLKECKCVLLETQHEYAASVSKWQQEIIKASQLLCAKMTGLQQENMQLKQRLESSQQTNQDSGHNQRLLHKVYELERLAKLVKMQEKEQQQKQQQQQPEQQQIPKSTLNVDRVLEKLNTIEHLANIVKGQQSEKSTSSFNVAHFNVKLNQMQRLAQLLQEERSQQESALQLMRQQYEREQAELEANNVELRQNHEDLQARYQLKEHEHAELLAEMRELNEALKARGDVISRMQEQHDKNHNEMQLLTDSLTDKSQQLEQLQSRVHELEQQEQVNGDAQSDVLSTSTISRAEELSRLRELDDGYEEKYNKLRALAAKLKKKLQEQTHQIKSMEQAGAAKLEAEVEAIKLAQTQLQQDLNVARAENQKLKSKDRSKGSNVLSLEIEAAEKSLNEVSAKLLAKTTDLDALKETLASKENTITQLRREISILEESQNGEAAHSKQLKQQIDRMQTQLKDAVHGKQEALTGRKELEQRIERLKLEAAEMHLQLADNTQQYETKLQQSQELLTKSTQELDVRQSALTQLETALRNAERTSEQLQAEYSDYKLKAQAVLRKHQNRDTDKERDLESELAMVRATEKQLRASNEESAVRIVKLEAQIEDMRKMNQNKLRYNQDVLAMLDDLRDENESLTEEKQRQLQLQQEQLQKHRQQIEQMDEGHRLRVSQLEQQIEQLEQVASAKQPVQAQVVPIPATAGIASTSSPEQSKIDYLLEHDGSGETLAQLAAQRKISTASRRSHDFMPLDELLNTSLNAISSDTVTTISHFGRSVSMQDDDFELDQARGDAQATLLATKERLNIQESRVRHLTALLAENEQDLAKLTQMNDMLKEELRRQERSEEREQHMHNSEYLKNVFLKFITLSNSDERQRLVPVLNTILRLSRNEVEMLNCVAKGQKVSTDGSNRSWTGFLSAWSGVGNTSNNNNNTN
```
