## Supplementary material for "Exploring Liquid-Liquid Phase Separation in the organization of Golgi Matrix Proteins": Final protein sequences used: GCP60.txt

```
>10228_0:0015e3_{"pub_og_id":"38315at33208","og_name":"acyl-CoA_binding_domain_containing_3_","level_taxid":33208,"organism_taxid":"10228_0","organism_name":"Trichoplax_adhaerens","pub_gene_id":"TRIADDRAFT_57022","description":"ACB_domain-containing_protein"}
MDSNTSLNASIDINSSIGGDLTNSSLHIDVTDIQAQGKWGIPTTDAYQLALQFYHKEKASLKMSYNDKLRLIAFWKQVECGPFDHKTAPEIGYLDVIGNDRRQAWIALGSTSQEEAMIGFSDLLSGVAPKFEKWMTGIVENARQQQMKRAESIRIRLQVEQEEERRRLEEEALRQKMKQIELEKAQAQTTRGNEGNVHQDPIGESVQNLNGNAQTTTQTPSPELSHVNVRTDPSIKSEQSNTTPEIQTAAASLPQQMQGVENKITNPTPSQQQNVTVPISEKTVTELNKGDDVDNAVEPKHIMLKDIPQPSLWTRPAVHEFINQLKDDAESKLVVSRGETITIRVPTNPEGAKLYWEFATDYYDIGFGVSFEFSDPGYMPVFETDTGANMEYGDDDEYDSEDEEGYRGSGDEDDIELAGISYFAQFIRDNWESHQTFSNYNTAFEYFHRVLMNEPYQIFCEYFYYPPYSKY
>400682_0:00281f_{"pub_og_id":"38315at33208","og_name":"acyl-CoA_binding_domain_containing_3_","level_taxid":33208,"organism_taxid":"400682_0","organism_name":"Amphimedon_queenslandica","pub_gene_id":"100632584","description":"GOLD_domain-containing_protein"}
MAMTEQSLDFNGCQEEEESLQDTPENSIPSSSVESYRPIHSLLLCPAQWSALLESPVSLVRASSDEINGKKSCTRRCRRDDTSLSEDSSRPSSDIVFDTDQEGIIISTEEHVNDESLQSCTKDTLVMKDGEGISNNGVHVTKEPVPSSSETPVSLDIKHNKEEDSAIMSSASDDGSISRKSDSLTRQDQSIESGSISSSYSYEPQTPAHLLPLSTPSNSSYQGHSSEGTCTIGSGSEAGSVRGDEAPSPNAHERTSVPSTPIETRLPSHFTHSRNVSETPSLPPFVSSSTSSAYHSRNSSMASQITSDCFETDSQYTDIDSVVVTYSSDIHTRSMTLQEARFKFPEVSAMEKSIQMQHYSIGDRNATSPICVSEHLFMTSPTLDETLKTGQESPARKGELPVLPECEEGQLSTKVAGLKSSEWIKKEMRASRQSMIQVKVSSKSRHIVHFNVKAGDMFLWEFATKRKDIAFGLSFEATEVATEQQEEKKEELPDMKMVQILPILRVNTHVHPIMGSHAAPQDGVYELLFDNSYSRFFAKELFYRITTKPSIPNEHYEDQIITDNNDNNTTTTNND
>6105_0:000108_{"pub_og_id":"38315at33208","og_name":"acyl-CoA_binding_domain_containing_3_","level_taxid":33208,"organism_taxid":"6105_0","organism_name":"Actinia_tenebrosa","pub_gene_id":"LOC116286706","description":"LOC116286706"}
MADGEDIAGNPSSHDLTITEDHNSSGKDVLNTRNEEENGEPYKNGFGLTEYYRFCLQYYHKEKQIIKLSYDEKLQLTAYWKQVTSGRYDPEKFPDVGYFDVIGNDRRRVWESLGDMSKTEAMENFCILIEQCSPELKPWMEAQQKEAEEIKRKVQEEEERKRKEMEEAAERERQMLAEEEARRKAEEEEERKKLEEIKRQEELLIQQQEQQQQQQQQQQEQQQVDGIQQKTPLKQETLQEKASPLVNGAPRILPASLWTRPKVMEFIQHVKSDPSSVLVVGRGETMTVRVPTHDSGTCLFWEFATEYYDLGFGVSFEWSHPNSKNITVAVNESDDDEFAEEEDKPAENEAHKPRVDEILPVVRRPCHEEVIVGSHMYPGRGVYLLKFDNSYSLFRSKTLYYRVYYTR
>1720309_0:001422_{"pub_og_id":"38315at33208","og_name":"acyl-CoA_binding_domain_containing_3_","level_taxid":33208,"organism_taxid":"1720309_0","organism_name":"Exaiptasia_pallida","pub_gene_id":"LOC110233906","description":"Golgi_resident_protein_GCP60-like"}
MAADEEGKNEPPRLNLTITEDQNSPTKENLNTPERDEVIEPYKNGFGLGEYYKLCLKYYHKEKKIIKISYDDKLQLTAFWKQVTCGSYDPDKLPDVGYFDVIGNDRRKAWEALGNMSQTEAMENFCILLEECSPELKPWMEAQHREVEEMKRKKKEEEERQRRMAEEAAERERQRLAEEEARKRAEEEERMRNEEMIKQQELIKKQEEQQRIQHNQVDGLQHPAPSQHKEETKQSSPAQTTRILPASLWTRPKVTEFIQHVKSDPNSVLVVGRGETMTVRVPTHDSGTCLFWEFATEDYDLGFGVSFEWSVQNGSQNITIAVNESDEDEFAEEDDKPTEDDSNSSPPRPRVDEILPVVRRPCHEEVIVGSHMYPGKGVYLLKFDNSYSLFRSKTLYYRVYYTR
>1720309_0:003fab_{"pub_og_id":"38315at33208","og_name":"acyl-CoA_binding_domain_containing_3_","level_taxid":33208,"organism_taxid":"1720309_0","organism_name":"Exaiptasia_pallida","pub_gene_id":"LOC110247197","description":"Golgi_resident_protein_GCP60-like"}
MAADEEGKNEPPRLNLTITEDQNSPTKENLNTPERDEVIEPYKNGFGLGEYYKLCLKYYHKEKKIIKISYDDKLQLTAFWKQVTCGSYDPDKLPDVGYFDVIGNDRRKAWEALGNMSQTEAMENFCILLEECSPELKPWMEAQHREVEEMKRKKKEEEERQRRMAEEAAERERQRLAEEEARKRAEEEERMRNEEMIKQQELIKKQEEQQRIQHNQVDGLQHPAPSQHKEETKQSSPAQTTRILPASLWTRPKVTEFIQHVKSDPNSVLVVGRGETMTVRVPTHDSGTCLFWEFATEDYDLGFGVSFEWSVQNGSQNITIAVNESDEDEFAEEDDKPTEDDSNSSPPRPRVDEILPVVRRPCHEEVIVGSHMYPGKGVYLLKFDNSYSLFRSKTLYYRVYYTR
>10224_0:004ce3_{"pub_og_id":"38315at33208","og_name":"acyl-CoA_binding_domain_containing_3_","level_taxid":33208,"organism_taxid":"10224_0","organism_name":"Saccoglossus_kowalevskii","pub_gene_id":"LOC100373838","description":"Golgi_resident_protein_GCP60-like"}
MATDLGRLEATVDGLTINVEEDPPSTASSTTLTDMPDFEDKWGFTVKEMYRLSLQFYREMEGKVVHLSYKDKLKLVAYCKQVSHGKCDPNSSPPVGVLDVIGNDRRKEWLSLGDMSKETAMQSFCILLDKRCPQLNPWIEAHKREKDEQERKRRIETERRRHEEEEQKRSMLEDQSRKQAEEERLRQEQQRIQIKQMLDQQTYPQFAQYALQQYPNNQEQQQVLIKQLQENYFQQYMQQVYQQQLQLQQKITTGMNGELESPQQVQTEDHQKLQSSPATVEKTCQSVAMGAGDMPNAVMNGQHHHHDDEDVMQSANPQVNSVEQTELHVHDARCSHDRAEGHDDVQGTDGSSCEESYPPIANASMWTRPQIKEFKDQLRKDPESVIKVGRGETVTVRVPTHEDGTCLFWEFTTDHYDVGFGLYFEWSIAPSNAISVHVSESSDEEDDLDDEEGERGDLERGGRKDDRPPTDEIIPVYRRDCHEEVYAGSHVYPGRGVYLLKFDNSYSLFRSKTLYYRVYYTR
>45351_0:002440_{"pub_og_id":"38315at33208","og_name":"acyl-CoA_binding_domain_containing_3_","level_taxid":33208,"organism_taxid":"45351_0","organism_name":"Nematostella_vectensis","pub_gene_id":"LOC5510752","description":"A7SAW3_NEMVE"}
MDRRGKMADDQQSREAESSPHNLTITDDQNASINISNGALGNEADSQPYKYGFSLQQYYKYCLKYYHREKKIIKMTYDEKLQLTAFWKQASCGKYDSTKFPEVGYFDVIGNDRKRAWEALGDMSETEAMENFCILLEECSPELKPWMEAQQKEMEEKLRLKKEEEERIQREAEEAAERERLRIQAEEEARRKAEEEERIRIEEIKRQQEKMLQQQQQYPVAATQQVDGLQQSPPPPQQTEQNKVTTPLVNGTQRIAPASLWTRPKVMEFIQHVKSDPSSVLVVGRGETMTVRVPTHDSGTCLFWEFATELYDLGFGVSFEWSQPNSKNITVAVNESDEDEFTEDSEKSAEAEAATVGAAKPRVDEILPVVRRPCHEEVIVGSHMYPGRGVYLLKFDNSYSLFRSKTLFYRVYYTR
>6087_0:001e75_{"pub_og_id":"38315at33208","og_name":"acyl-CoA_binding_domain_containing_3_","level_taxid":33208,"organism_taxid":"6087_0","organism_name":"Hydra_vulgaris","pub_gene_id":"LOC101235068","description":"Golgi_resident_protein_GCP60"}
MAAEAAEQTEKPAVQSYYNGDLTIELNTSDLNKSSVTPSKEEIYKLGFSLNDLYKLSLLFYKKDADTLLIPYADKVQLVALWKQVTCGKFDESKSPDIGYFDVIGNDRKKAWEGLGDLSVDDAKKSFISILESKTANFIPFIEMKKREIEVEIEKKRLEREERAKKEEEIRRRNEEEERIRKEEAERIKLALQAEKLAIEEKKKKEEEEALEKNQLLESSPKFLSSKIVGNSTGKSMAQASLWTRPKLQEFITHVKRDANSVLVIGRGETVTIRVPTHENGSCLFWEFATEFYDIGFGVYFEWTSGDNYTAEETLKKHLVVHENENNDEVILKASTDEVLPVLRRNSHEEVIVGSHLYPGQGIYLLKFDNSYSLLRSKSLYYRVYYTK
>151771_0:001ec0_{"pub_og_id":"38315at33208","og_name":"acyl-CoA_binding_domain_containing_3_","level_taxid":33208,"organism_taxid":"151771_0","organism_name":"Dendronephthya_gigantea","pub_gene_id":"LOC114522137","description":"Golgi_resident_protein_GCP60-like"}
MANLTITDDDSVLSDSVNTSESPDVYKKCFTLRDYYKQCLSFYHKGKDVIKITYQDKIRLTALWKQASAGKYDPSKIPEVGYFDVVGNDRKVAWEGLGDMPKEKAMEEFCSLVEKIAPELEAYLEAQYREIEEKKRQKLEEERRKREEEERKRKEEEERLEQERLQKIEEQKRREEAEREEQRKNEEALKAEQEKTLMMQAKPQVNGSPSIAPASLWSRPKVQEFIQHVRTDPGSVLVVGRGETITVRVPTHENGTCLFWEFATETYDVGFGVSFEWTLPSSEAITVKVDENEESETGQNGEHNETPKLRIDEILPTIRRPCNEEVMVGSHLYPGRGVYLLKFDNSYSLFRSKTLFYRVYYTR
>50429_0:0011ca_{"pub_og_id":"38315at33208","og_name":"acyl-CoA_binding_domain_containing_3_","level_taxid":33208,"organism_taxid":"50429_0","organism_name":"Stylophora_pistillata","pub_gene_id":"Acbd3","description":"Acbd3"}
MAEGEGSSDIVESSHDLTITDDQNASVETEGVSETGAKELPYNYGFSLPEYYKLCLQYYHKEKQIIKLTYDDKVQLTAYWKQISSGAFDPEKYPDVGYFDVIGNDRRRAWESLGNMEPREAMKKFCTLLGTCSPELAPWMEAQQKEKEEKERMRREEEERLRREAEEAAERERQRLLEEEMRRKAEEEEERRKQEIIVKQQQEAQFLQQQQQQMLKQQQKQQQQQQQQQQQTPDPQPKTVAVNGTPRITPPSLWTRPKVQEFIQHLKSDPTSVLVVGRGETMTVRVPTHEGGTCVFWEFATEFYDLGFGVCFEWSQPQTKNITVAVNESDDDEFGEEDKSAENESSPPKPRVDEVLPVVRRPCNEEVIIGSHLYPGRGVYLLKFDNSYSLFRSKTLYYRVYYTR
>70779_0:00366d_{"pub_og_id":"38315at33208","og_name":"acyl-CoA_binding_domain_containing_3_","level_taxid":33208,"organism_taxid":"70779_0","organism_name":"Acropora_digitifera","pub_gene_id":"LOC107346278","description":"Golgi_resident_protein_GCP60-like"}
MADGQRSTETITENSHNLTITEDRNFAADISQDQEQEAKEPSYKYGYSLPEYYKLCLQYYHKEKQIIKLTYDDKVELTAYWKQISCGPYDPEKYPDVGYFDVIGNDRRRAWEGLGNMQAKEAMKKFCSLLGTCSPELRPWMEAQQKEKEERERLQREEEERLRREAEEAAERERQRLLAEEMQRQAEEEERRKQEEIRKQQEQVLQQQQEQQQQQTLQQHQQQNVGQQEKTMAVNGTSRIAPASLWTRPKVQEFIQHVKSDPSSVLVVGRGETLTVRVPTHEGGNCLFWEFATEYYDLGFGVSFEWSQPYSKNVIVAVNESDDEEFAEEDKSSETESNPTKPRTDEILPVVRRPCNEEVIVGSHMYPGRGVYLLKFDNSYSLFRSKTLYYRVYYTR
>46731_0:0019a6_{"pub_og_id":"38315at33208","og_name":"acyl-CoA_binding_domain_containing_3_","level_taxid":33208,"organism_taxid":"46731_0","organism_name":"Pocillopora_damicornis","pub_gene_id":"LOC113669295","description":"Golgi_resident_protein_GCP60-like"}
MAEGEGNNDIVESSHDLTITDDQNASGETEGASEIGEKELPYNYGFSLPEYYKLSLQYYHKEKQIIKLTYDDKVQLTAYWKQVSSGAFDPEKYPDVGYFDVIGNDRRRAWESLGNMEPREAMKKFCTLLGTCSPELAPWMEAQQKEKEEKERMRKEEEERLRREAEEAAERERQRLLEEEMRRKAEEEEEERRKQEIILRQQQEEQLLQQQQQQMLNKQQQYQQQQTPDQQPKTMAVNGTPRIAPPSLWTRPKVQEFIQHLKSDPTSVLVVGRGETMTVRVPTHEGGTCVFWEFATEFYDLGFGVSFEWSQPQTKNITVAVNESDDEEFGEEDKSAENESSPPKPRVDEVLPVVRRPCNEEVIIGSHLYPGRGVYLLKFDNSYSLFRSKTLYYRVYYTR
>45264_0:004eee_{"pub_og_id":"38315at33208","og_name":"acyl-CoA_binding_domain_containing_3_","level_taxid":33208,"organism_taxid":"45264_0","organism_name":"Acropora_millepora","pub_gene_id":"LOC114957878","description":"Golgi_resident_protein_GCP60-like"}
MADGQRNTETITENSHNLTITEDRNFAADISQDQEREAKEPPYKYGYSLPEYYKLCLQYYHKEKQIIKLTYDEKVELTAYWKQISCGPYDPEKYPDVGYFDVIGNDRRRAWEGLGNMQAKEAMKKFCSLLGTCSPELRPWMEAQQKEKEERERLQREEEERLRREAEEAAERERQRLLAEEMQRQAEEEERRKQEEIRKQQEQVLQQQQQQQQQQTLQQHQQQNVGQQEKTMAVNGTSRIAPASLWTRPKVQEFIQHVKSDPSSVLVVGRGETLTVRVPTHEGGNCLFWEFATEYYDLGFGVSFEWSQPYSKNVIVAVNESDDEEFTEEDKSSETESNPTKPRTDEILPVVRRPCNEEVIVGSHMYPGRGVYLLKFDNSYSLFRSKTLYYRVYYTR
>48498_0:000447_{"pub_og_id":"38315at33208","og_name":"acyl-CoA_binding_domain_containing_3_","level_taxid":33208,"organism_taxid":"48498_0","organism_name":"Orbicella_faveolata","pub_gene_id":"LOC110052005","description":"Golgi_resident_protein_GCP60-like"}
MADGEPNLEIAENPQDLTITEDQNTSIETGGAQEKGAKEEPYNYGFSLPEYYKLCLQYYHREKQIIKLTYDDKVQLTAFWKQISSGAYDPEKYPDVGYFDVIGNDRRRAWESLGSMQPREAMKKFCSLLGTCSPELGPWMEAQQKEKEEKERLRKEEEERLRREAEEVAEQERQRLLAEEMRRKAEEEERRKQEIIAQQQQEEQFLQQQEHLQQQQHQHQTPEPQPKTLAVNGTPRIAPASLWTRPKVQEFIQHVKSDPSSVLVVGRGETMTVRVPTHEGGTCLFWEFATEYYDLGFGVSFEWSQPQTKNITVAVNESDDDEFAEDDKATENESSPPKPRIDEVLPVVRRPCNEEVIVGSHMYPGRGVYLLKFDNSYSLFRSKTLYYRVYYTR
>7739_0:000287_{"pub_og_id":"38315at33208","og_name":"acyl-CoA_binding_domain_containing_3_","level_taxid":33208,"organism_taxid":"7739_0","organism_name":"Branchiostoma_floridae","pub_gene_id":"118430986","description":"Golgi_resident_protein_GCP60-like_isoform_X1"}
MAEERDDVSRLDVAVDELSLAEKENGSPEGEEVTANGGEDGGLFEEKWGFPTEELYKLALTFFKEKEGKAVHLTYGDKLKLVAYTKQVQVGPYDAEKMPPVGYFDVIGNDRRKEWQALGDMERHRAMCEFCLLLDNLCPTFQPYVEAHRRDLEEKERLKREEEERLQREAEERERQRLEEEARKMQEDERIRQEQQKLAIMNVLNQQTAAQFQQYAAQQFPGNPEQQQLLIRQLQEEHYQQYMQQVYQQQMQQLQQQHLQQQQQQAPPLNNHVDVEAGQGSAAAPTLDSTGDGEEKIVENGPEEEYPSIAAPSMWTRPQIQEFKEQIRKDKDSVITVGRGEVVTVRVPTHEDGAYLFWEFATDSYDIGFGVYFEWTIAPSNAVSVHVSESSDEDDEEEDVEGEGEEGQDVEKGARSDRPPTDEIVPIYRRDCHVEVYAGSHMYPGRGVYLLKFDNSYSLWRSKTLYYRVYYTR
>7741_0:005a87_{"pub_og_id":"38315at33208","og_name":"acyl-CoA_binding_domain_containing_3_","level_taxid":33208,"organism_taxid":"7741_0","organism_name":"Branchiostoma_belcheri","pub_gene_id":"LOC109488172","description":"LOC109488172"}
MAEEKDDVSRLDVAVDGLTLAENENDSPEGEAVTANGGGDGGLFDEKWGFPTEELYKLALTFFKEKEGKAVHLTYGDKLKLVAYTKQVQVGPYDAEKMPPVGYFDVIGNDRRKEWQALGDMGKHQAMCEFCLLLDNLCPTFQPYVEAHRRDLEEKERIKREEEERLQREAEERERQRLEEEARKREEDERIRQEQQKLAIMNVLNQQTAAQFQQYAAQQFPGNPEQQQLLIRQLQEQHYQQYMQQVYQQQMQQLQQQHLQQQAPPLANHVDAEGGQGSAAAAGPPALDSTGDSEEKIVENGPEEEYPSIAAPSMWTRPQIQEFKEQIRKDKDSVITVGRGEVVTVRVPTHEDGAYLFWEFATDSYDIGFGVYFEWTIAPSNAVSVHVSESSDEEDEDEDVEGEGEEGQDVEKGARSDRPPTDEIVPIYRRDCHVEVYAGSHMYPGRGVYLLKFDNSYSLWRSKTLYYRVYYTR
>7725_0:0003f0_{"pub_og_id":"38315at33208","og_name":"acyl-CoA_binding_domain_containing_3_","level_taxid":33208,"organism_taxid":"7725_0","organism_name":"Styela_clava","pub_gene_id":"120342494","description":"Golgi_resident_protein_GCP60-like"}
MAEAMPAAVAVNNIAQQMNNVSLTEGHTEVKGEVADQVTPPTGNTTASYASTDTQDEESYWGFSLHEAYKKAIKFYKENEGKRTFDMSYEDKVYLAALTKQATLGPFAQQTQLPEVGYLDMFGNDRRRVWESLEDISSNDARRNFIKHLQDLAPVFVPFMTAHQKQKEEEERKRLEEERIRQEEEESKRRELEEAQKKEEQMREAERVRQEQERIQIEQKRQIMAALNEQTAQQFQQYAAQQYPGNPDQQGVLIAQLQEQHYQQYMQLYRQQQQSAAVAPQQPPLPGTLNQNPGLGNTPPQPQQQQNVSPDSKSEESDVSEESQPRIAEPSVWTRPQISEFKEQIKRDPESVLTVGRGEVVTVRVPTHEEGAYVFWEFATDYYDLGFGVYFEWSDSVAQQVSVHVNESSEEEGSEDEGEGDGATGGPDDIEMGSESKSNRPMTDEIVPVFRRECHTEVHAGSHRYPGRGVYLLKFDNSYSLWRSKTLYYRVYYTR
>37621_0:0020ad_{"pub_og_id":"38315at33208","og_name":"acyl-CoA_binding_domain_containing_3_","level_taxid":33208,"organism_taxid":"37621_0","organism_name":"Priapulus_caudatus","pub_gene_id":"LOC106812197","description":"Golgi_resident_protein_GCP60-like"}
MAHNHNTESSTSMLEDKMTNLSMSTSEDETKTRLETDGTQNSVQSSHEMSWGFNLSDLYKLAVSFYKDKEGKAMHLSYQDKLKLVAYMKQVTCGPYDTSNASSVGYLDVIGSDRLHAWQALGTMTQEEAMDKFCSLLETNCPLFRPFTEAHKRDLEEKARIRIEEEEQRRIAEEEEREQLRLEEEARLKLSEELHQKELQKQKVVEALNKQTQAQFQSYAEQQCPGNIEQQRQLIRQLQDEHYQQYMQQVYQQQQQQQQQQQQQTPISQPTKTAETEHAKLADNSEEEHSDDTNAAAANMWTRKDIVEFKNSLRKDRDAVIKVGHGETVTVRVPTHEDGTCLFWEFATDSFDIGFGLYFEWTTPPNNTVSVHVSESDEEEEEEEDEDGEEREGDVEKGVRVEKPATDEVIPVYRRDSHDEVYAGSHVYPGRGIYLLKFDNSYSLWRTKTLYYRVYYTR
>6334_0:000d34_{"pub_og_id":"38315at33208","og_name":"acyl-CoA_binding_domain_containing_3_","level_taxid":33208,"organism_taxid":"6334_0","organism_name":"Trichinella_spiralis","pub_gene_id":"Tsp_02802","description":"golgi_resident_protein_GCP60"}
MVMANDISPVISLAHCVRSEQNDGCKTLEQSICTDLEKQYRSAARFFRDKEEKAFHVPYQKRIYMAALSKQIAHGSFEQNKKDSDVGFFDLFGHDRNEAWKSLENKSREDSMKEYINLLLDMCPQFAFYYAAEIQRQSDSRYYSARSIQALSISETYQLRRNQSQDQSSPSTNPNSLPDSQIRDALNRQTFEQFNQYAMVKYANDPQKRDELIKQLQEKHFHEYMTRVHSQVASSDEKGCFIMEDESPPAACSGENEANVTDANTVPFYSHPTTRWFLSMIYIHTVKDVFGQKLKIDFFHLGQVNMLPASIWTRRDIKDFKESIRRSGDNGTIRVGYGETVTVRVPTHDDGNSLFWEFATDNYDIGFGLFFEWTVSDTNVVSVHVCESEDDDDDDEADSIATNSDDVERGARTLPGSKPAVDQIIPVYRRDCHEEVYAGSHPYPGRGVYLLNFQSHQWKQSLESGEQQRHLANAMYSCKPKKVIKGCSHKLEKPPTKVGPQ
>7719_0:002f88_{"pub_og_id":"38315at33208","og_name":"acyl-CoA_binding_domain_containing_3_","level_taxid":33208,"organism_taxid":"7719_0","organism_name":"Ciona_intestinalis","pub_gene_id":"LOC100187125","description":"Golgi_resident_protein_GCP60"}
MSIITLRCFLVIRMAEVESVTEKLNQVAVVTNGKDDFWGFPLFEAYKMAIKFYKDNEGKRTFEIEYDNKVLLMALTKQVSHGPMNQQSSLPDIGYLDMFGHDRRKVWESLGDISSNDARRAFIEKLESCVPVFGPFMVAHQKEKEEQELKRKQKEDEERKKLEEEEKVKQEEQRKEKELAEKAAEENKLKQDQILQKQQIMQALNAQTHAQFQQYAAQQYPGNPEQQAVLISHLQEQHYQQYMKLYQQQQQQQQQQTQTDSTKGQQEQRQEELESTESEAAGSEGSATPVEDASMWTRPQITEFKEQIKRDPESVLTVGRGEVVTVRVPTHEEGAYVFWEFATDSYDLGFGVYFEWTDSEDQQVSVQIGESSDEETDEELSDPEKGSNSPHRPPTDEVVPIYRRDAHLEVHAGSHRYPGRGVYLLKFDNSYSLWRSKTLYYRVYYTR
>225164_0:0023f0_{"pub_og_id":"38315at33208","og_name":"acyl-CoA_binding_domain_containing_3_","level_taxid":33208,"organism_taxid":"225164_0","organism_name":"Lottia_gigantea","pub_gene_id":"LOTGIDRAFT_115642","description":"V4AHW0_LOTGI"}
MADTQTLVNGVESLSVTNETNNEQNENQNADEYTAKWGFPLEELYKIALKFYKEKEGKALQLTYKDKLKLVAYTKQVVFGKFRNDASPEVGFLDVVGNDRKQAWQSLGDMSRECAMEEFIKFLNSSCNLFQPYVEAKKAEKEEQIRQQKEEEERIKREEVERKQRELEEEVLKQQELDKQRQVEQQMQIRQALNQQTQVQFRQYAEQQYPGNVQMQDELIRQLQEQHFQQYMQQVYQQQLLQQQQQQQALQSTTIQTTATENPTPNHGVTHQNNINTHLPRGRTPEDGEGLYHSLVLSIENDLPPLAAASMWTRKEIKELKESLKNDKDSIIKVGSGETVTVRVPTHEDGSCLFWEFATDHYDIGFGLYFEWTESANNNVSIHVSESSDEEDLDEEGVPVEGHGKKRDDRPPTDEIIPVYRRDCHEEVYCGSHTYPGRGVYLLKFDNSYSLWRSKTLYYRVYYSK
>7604_0:000107_{"pub_og_id":"38315at33208","og_name":"acyl-CoA_binding_domain_containing_3_","level_taxid":33208,"organism_taxid":"7604_0","organism_name":"Asterias_rubens","pub_gene_id":"LOC117297847","description":"Golgi_resident_protein_GCP60-like_isoform_X1"}
MADFRVSPDGLTPTVDEESPATLNGSAEVEDTEDIEAKWGFPLPALYKLSLTFYREKEGKAFHLSYKDKVRLVAYVRQITHGKYDPSNSPPVGYLDVVGNDRRKQWQDLDDMSKESAMLEFCRHLDKTCTQLKPYVEAHRREKEEQERKRIEEEERRIREEEERERLRLEEEQRRRAEEESQRQEQERLQFKEAVYKQLLPQLQPVVEQQHPNNPQQQHVFLQQLQEHYYQQYLLQLQQPARMEQQGDNPVTGSNGESATAADLEQGLTDLHLSSQAQAPNGDLNRDIDEDEGPDREGTEIAKPTCWTAEDSKEFKEKLDKDSEGMIKVGHGETVTVRVPTHEEGKYIFWEFATDYCDIGFGLHFEWTVAPSNAISVHVSDSSEEDELDDDDEEDKPDPERGAKENGPPIDEIIPIYRRDSHQFKFCGSHKYPGRGVYLLKFDNSYSLFRAKSLYYKVYYTRDDPS
>6850_0:002b5f_{"pub_og_id":"38315at33208","og_name":"acyl-CoA_binding_domain_containing_3_","level_taxid":33208,"organism_taxid":"6850_0","organism_name":"Limulus_polyphemus","pub_gene_id":"LOC106465756","description":"Golgi_resident_protein_GCP60-like"}
MQEPIKEQKVKHQQNQTVNQYPYNFTLAETHSHSSEDHEEDSSGEDTSEENSLELPPIAAASLWTQRDIKAFKDSVRKEGGEGIIRVGHGESVTVKVPTHEDSTCLFWEFATDGYDIGFGLYFEWTNTPGTQVSVHISDSDEEDDEDEEMDDLTGRGDIEKGPSNQGHSPISVVIPVYRRDCHEEVFMGSHVYPGLGIYQLKFDNSYSLWRSKTLYYRVYYTR
>6850_0:004d6c_{"pub_og_id":"38315at33208","og_name":"acyl-CoA_binding_domain_containing_3_","level_taxid":33208,"organism_taxid":"6850_0","organism_name":"Limulus_polyphemus","pub_gene_id":"LOC106475128","description":"Golgi_resident_protein_GCP60-like"}
MAAPTDWASTQAECNFEHIPTNENLEDVSAINSNQGLDEIQRNYKESWGFDLRDLYKLATIFFREKEGKAVHLSYKDRLSLVAYSQQVSHGKYIPETSTPIGYLDVIGRDRRQAWATLGDMSEADAMEGFVNLLDSACPLFRPYVEAHKRDLEEKERLKKEEEERQRREEEERERQKLEEEARQREEQERQKETEQRRLIQEALNRQTYYQFKMYAEQQLPGNPEQQAVLIRQLQEQHYHQYMQQLLQQQLVKNNQNQASNHITSDVNVNDGSKMLVNMKNGENSSGKSSDDETTDMPPIAAASMWTRKDIKDFKESIRKEGGDGIIRVGHGETVTVRVPTHDDGTCLFWEFATDSYDIGFGVYFEWTKTPGSQVSVHISESEDDDEDEDDADQQNNLAVLEKGTSPSDQPPLSIIIPVYRRDCHEEVYAGSHMYAGQGVYQLKFDNSYSLWRSKTLYYRVYYTH
>51031_0:00311c_{"pub_og_id":"38315at33208","og_name":"acyl-CoA_binding_domain_containing_3_","level_taxid":33208,"organism_taxid":"51031_0","organism_name":"Necator_americanus","pub_gene_id":"NECAME_12767","description":"W2SYT1_NECAM"}
MEDGLAVEAANNNHVKLSEAQLVHSEFGAPLDECYRLAIKFYKEKEKAGNLFISYDDRVMLMALSKQVRLGPFADNSDSAGFFDLLGNDIA
>51031_0:003124_{"pub_og_id":"38315at33208","og_name":"acyl-CoA_binding_domain_containing_3_","level_taxid":33208,"organism_taxid":"51031_0","organism_name":"Necator_americanus","pub_gene_id":"NECAME_12765","description":"W2T0G1_NECAM"}
MSQISPHIVSKVYAQQAEAAVPESERRGPQSAAELAEDQRAQDDDSDVIFGLTANPEIAPASLWNRKDIVEFKNTIKKEGSEGIIKVGHGETVTVRVPTHEEGTCLFWEFATDYYDIGFGVYFEWTIADSNQVSIHVSESDEEDEYDETNGEGGEGETPAIPGNPAVGDVESGGGPHRRIRDPNKPRQDEIIPVYRRDCHEEVGINVLQFSIKFSLEVDENAGS
>46514_0:004513_{"pub_og_id":"38315at33208","og_name":"acyl-CoA_binding_domain_containing_3_","level_taxid":33208,"organism_taxid":"46514_0","organism_name":"Patiria_miniata","pub_gene_id":"119740677","description":"Golgi_resident_protein_GCP60-like_isoform_X1"}
MSDFLVSPDGMTPIVDEDPPSSAKESSAQNDGQDVESQWGFCLPELYKLSLTFFKEKEGKAFHLSYRDKVQLVAYVRQITNGKYDPTNSPPVGYLDVVGNDRRKQWQELGGMTKETAMLEFCLHLDKTCTQLKPYIEAHRREKEEQERKRREEEERRRQEEEVRERQRLEEEEKRRAEEELQRQEQERLQFKEAIYKQLLPQLQPVVEQQYPNNPQQQQVFLRQLQEHYYQQYLQQLQQQQQGRMEQQGDSPVTGSSGEVSSASTTGDLEQGLTNLQLSNQAQAPNGDVNRREDELPDRESLPEIAKPNCWTTEDVQDFKEKLAKDSEGMIRVGHGETVTVRVPTHEEGNCIFWEFATDYCDIGFGLYFEWTVAPSNAISVHVSDSSEEDELDEDEDGKTDPERGTKESGPPIDEIIPIYRRDSHQKKFCGSHRYPGRGVYLLKFDNSYSLFRAKSLYYKVYYTRDDR
>7757_0:00222f_{"pub_og_id":"38315at33208","og_name":"acyl-CoA_binding_domain_containing_3_","level_taxid":33208,"organism_taxid":"7757_0","organism_name":"Petromyzon_marinus","pub_gene_id":"TMED8","description":"protein_TMED8_isoform_X1"}
MATEGAMQMLEAATASLTVQSTDVHGPGHGNAAPDALPTLAARSEGAALEERWGIPRRELFILALRFYKGARRPGPDSTAFAANIVGDDVRLESCHSDNVGEGFPASAQDRARLQAACERAEAEGVVPGSQVESSGSRPGDTGDSAPSDDARAHFTQLLIAHCPLFVSYMLAQRSEGRSLGELHGQVDGLGKSQSEVAKVLGPDGTLMPLKKEKPAMVPPVLWTSSELRQFKTRVAQEPHGVLRIGCGEVGTVRVPTRPGASHLCWEFATDSYDLAFGLYFEWNEEPGCDVTVSVSESSDEEDEDDDEGVQGSGEGGAGPVGAAATADGGMGDVERGSSRPSEPPLDEVEPLCRRNCHELVQCGTHCYPGIGLYHLKFDNSYSLWRSKTLYYRVYYN
>7757_0:003276_{"pub_og_id":"38315at33208","og_name":"acyl-CoA_binding_domain_containing_3_","level_taxid":33208,"organism_taxid":"7757_0","organism_name":"Petromyzon_marinus","pub_gene_id":"ACBD3","description":"Golgi_resident_protein_GCP60"}
MADAAVSQLEVAVVGMALSPSELGPRADDDAAADSAAALPGAAEAAGDGEGTAETPEGAEQKGLEGGGGGDGGGDGGAAALEEAWGFPVAELYRLALKFYREKDGKAFHLSYADKLKLVALSRQVSAGPFSPDSSPDVGYLDVLGNDRRREWAALGDMSKEDAMVGFVNLLNGCCQLFAPYTTSHRIQKQEQERIRLEQEELRRQQEEERERARQEEERRRLEEEERERREEELRQRADEERLRQEQQKQQIMAALNAQTAAQFQHYAAQQYPGNYEQQQALIAQLQEQHYQQYMAQLYQIQLQQQQAALLRQQQHQQQNGDGVAGGAPPQEGWASTVDGATLLEDATIGPTDPAAEGLAGPPGEAGDAEAAEEGTENGPSDLRRSIAAPSMWTRPQIADFKMKVRQDADSVLTVGRGEVLTVRVPTHRDGAYLFWEFATDHYDIGFGVLFEWNAEPPSGVSVHVSESSEDDEEEEAGEGGSLAGSGKAAGAKAGASKPVLGEVVPVYRRDCYTEVYAGSHQYPGTGTYLLKFDNSYSLWRAKTVYYRVYYTR
>133434_0:001ac2_{"pub_og_id":"38315at33208","og_name":"acyl-CoA_binding_domain_containing_3_","level_taxid":33208,"organism_taxid":"133434_0","organism_name":"Acanthaster_planci","pub_gene_id":"LOC110979292","description":"Golgi_resident_protein_GCP60-like"}
MADFLVSPDGMTPTVGEDLPNSTEATPVAKDGLDVESQWGFSLPELYKLSLTFFKDKEGKAFHLSYRDKVQLIAYVKQITCGKYDPTNSPPVGYLDVVGNDRRRKWQELGDMTKETAMLEFCLHLNETCTQLKPYIEAHRREKEEQERRRKEEEEKRRRQEEEERERQRLEEEERRRAEEEFQRQEQERLQFKEAIYKQLLPQFVCYACFLSHQQQQVLLQQLQEHYYQQYLQQLEQQHRRMEQQGDSLVTGSSGEVSNASTTGDLEQGLTNLQLSNQAQAPNGDVNRGEDELPDRHSLPEIAKPNCWTTDDSQEFKEKLAKDSEGMIRVGHGETVTVRVPTHEEGNCIFWEFATDYCDIGFGLYFEWTVAPSNAISVHVSDSSEEDELDEDEDGKTDPERGTKESGPPIDEIIPIYRRDSHQKKFCGSHRYPGRGVYLLKFDNSYSLFRAKSLYYKVYYTRDDR
>1529436_0:002151_{"pub_og_id":"38315at33208","og_name":"acyl-CoA_binding_domain_containing_3_","level_taxid":33208,"organism_taxid":"1529436_0","organism_name":"Anneissia_japonica","pub_gene_id":"LOC117108455","description":"Golgi_resident_protein_GCP60-like"}
MDISNASDDSLTLKTEDKTNVSHEKTEVDPEVEWGFPLEEIYEICLQFYKDKEGSKAIHLSYEDKLKLIAYTRQVSHGKYDPTSSPSIGYFDVVGNDRRREWQSLGDLSKSDAMLAFCKHLTSKCAKLKPYIEAQRWEKEEKERKRIEAEKERIRKEEEEKERIRQEEVRKKLEEEKLKQEQQRLQIKESIYQQVLPQVQAYAAQQYPTNPQQQQAYIKQLQEHYYQQYMQQMYQQQQGMQQPQQATQNSSENLSESFSNMKLQNGPPNGDVPTQSTSNNVDETPVADASIWTRPQIKEFKEQLSKDSEAVITVGRGETVTVRVPTHDEGACIFWEFATDHYDLGFGLYFEWTEAQSNAISVHVSESSDEEEELEDEDGKADLESGSGKSKGPPTDEIIPIFRRDSHEEVFAGSHAYPGKGIYLLRFDNSYSLFRSKKLYYRVYYSK
>1735272_0:0015ed_{"pub_og_id":"38315at33208","og_name":"acyl-CoA_binding_domain_containing_3_","level_taxid":33208,"organism_taxid":"1735272_0","organism_name":"Gigantopelta_aegis","pub_gene_id":"121371184","description":"Golgi_resident_protein_GCP60-like_isoform_X1"}
MAASDAVVNGLESLSVEDSSLKNTVDSKNDDEHLQRWGFTLEDLYKIALKFYKEKEGKALQISYKDKLKLVAYTKQVTYGKFRTDVSPDVGFLDVVGNDRSTDPSEWQAWQSLGDMSKESAMAELVKHLDSICPLFKPFVEAHKTERDEKIKREKEEAEKMRQEAEERQHKELEEQAKLQQEAERKRQMEQEMQIRTALNQQTAQQFKQYAEQQYPGNAQMQEELIHQLQEQHFQQYMQQIYQQQLLHQQQQMQQMQAMNSTAQSPQNIGHVVQNGPVGPVTLAGSPKRQRDDQGDGTTDDTGEEGEDDMPSIAAASMWTRKDLKEFKDSLRNDKDSVIKIGSGETVTVRVPTHEDGTCLFWEFATDYYDVGFGVYFEWTIAPSNTVSVHVSESSDEEEFEEEAEGTAETPTGKDDVERGKKLDNRPPTDEIIPVYRRDCHEEVYCGSHTYPGRGVYLLKFDNSYSLWRSKTLYYRVYYSR
>37623_0:004972_{"pub_og_id":"38315at33208","og_name":"acyl-CoA_binding_domain_containing_3_","level_taxid":33208,"organism_taxid":"37623_0","organism_name":"Ostrea_edulis","pub_gene_id":"125649068","description":"Golgi_resident_protein_GCP60-like_isoform_X1"}
MADAEQSLVNGVTNLSVKESEQSKRDGDEFKRDWGFSLQELYKLAVRFFKEKDGKALKLTYKDKLRLVAYTKQATYGKYRNDVSPEVGFLDVVGNDRSLSTNPSEWQAWQALGDMSQTTAMSEFVKQLDSLCPLFRPFTEAHSAEKQEQERKRQEEEDRLRREAEEKERRKLEEEAQRQLELQKQKQLEQEMQIRAALNQQTAGQFAQYAQQQYPSSKQQQEELIRQLQEQHYQQYMQQVYQQQLLHQQQQYQQMQQQQASNTAPTPTQQTPAQQMAPPPTQQPDGQQTQATLQQQANTVIPNGPLDGTSEKKQEGEGQIPPPALLMPASVWTRKDIQSFKDSVKHCQENVIKIGSLATATVRVPTHEDGTCLFWEFATDYYDIGFGVYFEWTVSPSTTVSVTVSESSDEEEFDEEQDTKNDVEQGAKKDDRPPTDEIIPVYRRDSHEEVYCGSHAYPGQGVYLLKFDNSYSLWRSKTLYYRVYYSR
>7574_0:003359_{"pub_og_id":"38315at33208","og_name":"acyl-CoA_binding_domain_containing_3_","level_taxid":33208,"organism_taxid":"7574_0","organism_name":"Lingula_anatina","pub_gene_id":"LOC106167617","description":"LOC106167617"}
MASTGLESALNDSVKISDTNGDANIDEEYIKTWGFPLEKLYRLCVRFYKEKEGTKAIHLTYQDKLKLVAYTKQASFGKYRTDLSPDPGFLDVVGNDRRQAWQALGDLPKESAMTEFVLLLDSVCPPLRPYIKAHKAEEEEKERKRQEENERLQKEEEEKNRLKQEEEVARQRQEVEKQRQYQQEMQIRAALNQQTAIQFRQYAEQQYPGNKELQDQLIAQLQEQHFQQYMQQVYQQQLLHQQQQQQQLQAMSNNTLKEGQSDATAAPTKVDGVPNAVGNHVGNGTKGDAEDEEDGTKKDNLPPIAAPSMWTRKDVKEFKDSISKDTESVIKVGSGETVTVRVPTHEEGTCLFWEFATDYYDIGFGVYFEWTVPPNSNVSVHVSDSSEDEEEEEETGEPKGDDVEKGKKEENWPPTDEIIPVYRRDSHEEVYCGSHMYPGRGVYLLKFDNSYSLWRSKTLYYRVYYTR
>7868_0:000f1c_{"pub_og_id":"38315at33208","og_name":"acyl-CoA_binding_domain_containing_3_","level_taxid":33208,"organism_taxid":"7868_0","organism_name":"Callorhinchus_milii","pub_gene_id":"acbd3","description":"Golgi_resident_protein_GCP60"}
MLRMMAAADGSAGSNRLEVSIDGLTLSPEPERQEVEAASASASVHSHNRLNSLPDGPTPGSGDGEGGGSAVAAANDVDPELEPEQTPREAEKMENAWGFPLRELYCLALKFFKEKDGKAFHPTYEEKLKLVALQKQISAGPYSPDTCPEVGFFDVLGSDRRRVWTALGSMQKEDAMVEFVQLLNKCCCLFQPYVTSHKIEKEEQERKRREEEEKRRQEEEERERLRQEEERRQLEEEEKKRREEEERRRLEEERLRMEQQKQQIMAALNAQTAVQFQQYAAQQFPGNLEQQQLLIRQLQEQHYQQYMQQLYQVQLAQQQATLQKQQEPIVAATHSGVGEMPTVNGQTPGQMDSLEKEPEPETAEEVLENGPKDGIPVIAAPSMWTRPQIKDFKEKIRQDADSVIAVGRGEVVTVRVPTHDEGSYLFWEFATDNYDIGFGVYFEWTDSPNTAVSVHVSESSDDEEEDEESPSGEEKVKKSARKVQVDEVVPVYRRDCHEEVYAGSHQYPGRGVYLLKFDNSYSLWRSKTVYYRVYYTR
>7868_0:0021b1_{"pub_og_id":"38315at33208","og_name":"acyl-CoA_binding_domain_containing_3_","level_taxid":33208,"organism_taxid":"7868_0","organism_name":"Callorhinchus_milii","pub_gene_id":"tmed8","description":"V9L0K8_CALMI"}
MASGAGALTARGGGGEQRPVCTEASGLPVPGSAKSSENRSGGDGDMTLMGKEDTDTPTLGSDQLTQEATESMRQREMPTTKLPAFRVRKVSSDSVTIQSDHGGPEKLPPDTSGGPGRVVPVIDAVATWTVPEMSEFKARMREDKTGVLTVGRGEVVTVRVPTHPKGMSVCWEFATDTYDIGFGVYFEWTPVTNTAITVLVSESSEDEDEEEEAEVATVPGDIERGTKQASKSDLEEILPVYRKDSHTEVHAGRHKYPGQGVYLLKFDNSYSIWRNKTLYYQIHYSS
>7209_0:000fa2_{"pub_og_id":"38315at33208","og_name":"acyl-CoA_binding_domain_containing_3_","level_taxid":33208,"organism_taxid":"7209_0","organism_name":"Loa_loa","pub_gene_id":"LOAG_17104","description":"A0A1S0UJQ6_LOALO"}
MEIQASERDDDTAIAEIDLIMNKFGAPLEDVYKLAVSFYRERKQSCELMVPYEKRLLFMAYSKQVRHGPYDAAADDSGWFDLIGNDRMKAWKDLGNLSASDAMSAFITLLDVVCPPFRDFVSEHLQSQTNLRSEHQQNNVQSDASQAMNDMEKFEAQRQQIQEALNRQTYHQFRAYAQQQFVGDLIQQEALIKQLQEQHYQQYMAQIYAQQAKVVGASPESGLTSAKNLDGEDSAQNKADSEGKRNPNQNSDVSDEEAGEDLPSNPVIAPASMWNRQDIVEFKTAIRKEGSESIIKVGHGETVTVRVPTHEEGSCLFWEFATDHYDIGFGVFFEWTISQTNHVSVHVSESSDEEADEDFLQVELRTSDVESGSSVREKQMGQSKPHVDEIVPIYRRDCHEEVYAGSHVYPGQGVYLLKFDNSYSLWRSKTLYYRVYYSN
>6412_0:00135d_{"pub_og_id":"38315at33208","og_name":"acyl-CoA_binding_domain_containing_3_","level_taxid":33208,"organism_taxid":"6412_0","organism_name":"Helobdella_robusta","pub_gene_id":"20195710","description":"20195710"}
MANVAKNSVVVGLKDLEGRWSLKISEVYPIALKFFKEKNGSKALTLTYNDRLKMFALMKQAVHGKYTPSLMPDNGLLDVVGNNRRSAWQLLGDMSQEEAMSQFVGMLDRLCPLFTHVVEAHKVENDEMERRRKEEEEEMTRQLNAKAEEVKKQQEMIQRQMSQEYVVMVKHTHTLTSKHTHIQMCICRALVRNALNQQTYSQFRLYAQLQYPSNPQQQDALVVQMQEQHFIKYMQQVYSQQQLIIQQQQQQQNLKQQNGQVQQQNVSEVSQQLQQLNIQQHLNTQQQQQQNNLTQQQQQYATTSAVTSTTPLMKCIANGTASLWTRKDLKNFKESLNSEQDSVINIGSGELVTVRVPTHANGTSIFWEFATDGYDIGFGLSFEWSPDSSSDDVDTSMKAALPATASKETNNTDGSKVNVAKKVEVVVPIVRRQSQSEVQCGSHVYPGSGVYLLMFDNSYSLWRSKTIFYRVYYSQ
>6412_0:001b87_{"pub_og_id":"38315at33208","og_name":"acyl-CoA_binding_domain_containing_3_","level_taxid":33208,"organism_taxid":"6412_0","organism_name":"Helobdella_robusta","pub_gene_id":"20213585","description":"GOLD_domain-containing_protein"}
MPPLIPASLWTRSDIKEFKDSIRKSPENCIKVGSLSTATVKVPTHEDGTRIFWEFATDYYDLGFGVYFEWTLNPQPDVTVQVCESSDEEDAEEDAETVSTDKGDIEKGTRTRKEGPPMDEIIQIHRRDCHEEVYCGSHIYPGRGLYHLKFDNSYSLWRSKTVYFKVFYSK
>6412_0:005202_{"pub_og_id":"38315at33208","og_name":"acyl-CoA_binding_domain_containing_3_","level_taxid":33208,"organism_taxid":"6412_0","organism_name":"Helobdella_robusta","pub_gene_id":"20208155","description":"20208155"}
MAMINGALINCCSDNLPEELRKIDLNDLYKCAVNFYKEKQGSKALILSYRERLKLLALTKQVKYGPLKQSNDVGFLDFIGNDRKQAWRSLGDLTKDGAMTAFVETLISICPQLLPFIKANNLNLADANYDEIIVNTATTTATTAANTATITASSTAATKITSNSFGNMLNLDSNRNSSLLSSPLSQTGAAATAVATAAATAASKENMYDPLIGEEIKENFMRQMKPMLLKLVMLRYPDDIYKQQKALRKLEAKQLRQLFKKCQSMTSPTTPINNDCSKTTTIKSNERKFEDEDDDEDDDEDDAYIKEFKEMLRDDLDSVLEVGSGEIVTVRVPTHDGGSCLFWEFATDYYDIGFAVYFEWYIHGGDDDDDEDNDDDDDCEDDDCNCEDNGGEDSNEDYIDLGDHNAMPLHSATSDQTSTSLLADKKEAPTEEVIQLGRLDSHQLVQCGSHTYPGPGVYLFKFDNSYSLWRSKKVYYRVFYTQ
>6573_0:002b0d_{"pub_og_id":"38315at33208","og_name":"acyl-CoA_binding_domain_containing_3_","level_taxid":33208,"organism_taxid":"6573_0","organism_name":"Mizuhopecten_yessoensis","pub_gene_id":"LOC110455718","description":"Golgi_resident_protein_GCP60-like_isoform_X1"}
MLSKSVLELTSYRLRSEGGLIVQNKLVRSLIRNEAQPRSTWTTKMAAAAEELSNDVGSLTVNDNQEPVTSDTKDNFAERWGFKLPEVYKLALKFYKEKDGKAIHLTYKDKLKLVAYTKQVSQGKCRNDISPEVGFLDVVGSDRRQAWQSLGDMSQDNAMEDFVELLDKLSTLFRPYVDAHKAEHLEKLRKQKEEEERKKIEEAEMEQQRLEEEAKRQLEMERKKQLEQEMQIRTALNQQTAVQFSQYAQQQYPTNKQQQEELIRQLQEQHFQQYMQQVYQQQLFHQQQQYQQLQGMAQTGQPPARPPPPKPQVTHTELTHTAMPLLQNGDNSTTAATAEVTENGPMSTHHPVHVPGNEDAHPDQIPAPMPNLVPPSVWTRKGNQGFKDSVKGCKENVIYIGSLATATVRVPTHIDGTCLFWEFATDYYDIGFGVYFEWSVAPNNAVSVHISESSDEEELEDEPVEEKGGDIEKGSKRDDRPPTDEIIPVYRRDSHEEVYCGSHAYPGQGVYLLKFDNSYSLWRSKTLYYRVYYSR
>6579_0:001075_{"pub_og_id":"38315at33208","og_name":"acyl-CoA_binding_domain_containing_3_","level_taxid":33208,"organism_taxid":"6579_0","organism_name":"Pecten_maximus","pub_gene_id":"LOC117323132","description":"Golgi_resident_protein_GCP60-like_isoform_X1"}
MAAADDASLAHDVGSLTVSDNKDPVTSDMTDKFVENWGFKLPEVYKLALKFYKEKDGKAIHLTYKDKLKLVAYTKQASHGKYRNDISPEVGFLDVVGSDRRQAWQVLGDMPQDIAMEEFIKLLDSLSTLFRPYIDAHKVEQLEKIRKQKEDEERKRIEEAEREQQRLEEEAKRQLEMERQKQMEQEMQIRTALNQQTAVQFSQYAQQQYPTNKQQQEELIRQLQEQHFQQYMQQVYQQQLLHQQQQYQQLQDMAQTGQSARPPAPKPQVTHTEVTQAAMPLLQNGDSSSTKENGPLSVPPPVSVPSNEDDHPDQIPAPMPNLMPPSVWTRKGGQGFKDSVKGCKENVIYIGSLATATVRVPTHIDGTCLFWEFATDYYDIGFGVYFEWSVAPNNTVSVHISESSDEEELEDEPVEEKSDIEKGSKRDDRPPTDEIIPVYRRDSHEEVYCGSHAYPGQGVYLLKFDNSYSLWRSKTLYYRVYYSR
>6185_0:00045f_{"pub_og_id":"38315at33208","og_name":"acyl-CoA_binding_domain_containing_3_","level_taxid":33208,"organism_taxid":"6185_0","organism_name":"Schistosoma_haematobium","pub_gene_id":"MS3_0016061","description":"A0A6A5DJE7_SCHHA"}
MSSLPKDCLESVAIKEFQKKYKLDCDEIFDLAQTFFNEKAEKAFHLSFDDRIHLSALICIKKYGKYDRTKTPVPGLLDFIGQRRNARWETLSDMKPKEAEVEFINRICHLCPLFISYLEAYSRSKGSVADHFSKETNVSSLNEPAGTIDNGDQSCFILKNESEIRAALNAQTESQFQSYASLHYPTDAVKRAELIAQLQDRHFHEYMAYIQRQYPFIQRSQIESSSQTTAVSTMNDSVEDYPVTNVKSMDGVNRSETVSSNEDYINDQSVLNGTVQLEASLHSPEIQKENSVPADVSVNDLSCTDTSDLSTLDSDKKCLDTDPYLNASLVVHAPTLWTRGEVKEFKQCLTEDEESIIRINSGEVYSVRVQTHPSGTSIVWEFATDDYDIGFGLFFEWAGPLSDPEVKHNNHTASVNAEDGHSVVTKAENPEKSNVLVDEIIPVSRQNSQNEVCCGSHLYPGAGTYVFKFDNSFSLWRSKTLYYRVCYTY
>6198_0:001efd_{"pub_og_id":"38315at33208","og_name":"acyl-CoA_binding_domain_containing_3_","level_taxid":33208,"organism_taxid":"6198_0","organism_name":"Opisthorchis_viverrini","pub_gene_id":"T265_06375","description":"GOLD_domain-containing_protein"}
MMKTSGGIPQWETNSRSVVCSPIALPAWDGGPRRVYSSESTMTLHTAACPAPAPMVLLGLHVFNQYYPHPSSLTLVDRIFQAWSLSHLPMFLEFFVEKGFCNEIRNYSSERDPPALRTKDAFSRRRGVLDDIIVAASDQGELLHRLTSVLDRIQKYGFHLRAEKCAFFLTSIKYLGFIFEKSDRPSDPDNIDAIQKMPPPTDVPSLRSFLGTGIRMALNAQTREQFEQYAMEHFPDDVTKRQELIAHLQDCHFREYVAYIQQQYALARQRQLTDKASNSIDSPASPTQDAEAPHTSSDLSPQTRVNGNGPSVKVSGEFVEKLMDSMEKVAGIVASQTNSDAVHHADTQLPRPPNPQLVADESTADHLSDEIIPNSQAENVDTSAPEEHFGNEQTASPGALIRTPTMWTRSEIDEFKESLADTKDAIVQVGCGEVITIRVPAYPAGSSIVWEFATDSYDIGFGLFFEWASPESEVHQQQQPDFPVDHDKSTASEQVSMSPAYPPPLVDEIVPVYRRNSHQEIYCGSHIYPGLGTYLFKFDNSYSLWRSKMLYYRVYYTC
>7668_0:005396_{"pub_og_id":"38315at33208","og_name":"acyl-CoA_binding_domain_containing_3_","level_taxid":33208,"organism_taxid":"7668_0","organism_name":"Strongylocentrotus_purpuratus","pub_gene_id":"LOC100893681","description":"Golgi_resident_protein_GCP60"}
MLQFCELLESRCPQLQPYIEAHRREKEEQERKRIEEEERRKREEEEREQERLEEERLRKEEEARQAERLREEQQRLQFKESVYQQLEPQLRPLAVEQYPHNPQQQQVFLQQLQEHYYQQYMQQIQEAQNQQQHNHIAPSLTMENQTEGVSPQDGTSPNKLAQDLSHLELGGEGDTAPPNGDINNIPLNSDEDQYPVICKASCWTRKNIKEFKKELVSEKESVIKVGHGETVTVRVPTHQEGKYIFWEFATDSYDIGFGLYFEWTEAESNAISVHVSDSSEDEEEFEDEEGGGGKSDIERGTKDRGPPMDEIIPIYRRDCHQEVYAGSHKYPGRGIYLLKFDNSYSLFRSKTLYYRVYYTRDTQPGRTPPDAVET
>36100_0:003094_{"pub_og_id":"38315at33208","og_name":"acyl-CoA_binding_domain_containing_3_","level_taxid":33208,"organism_taxid":"36100_0","organism_name":"Haliotis_rubra","pub_gene_id":"124280035","description":"Golgi_resident_protein_GCP60-like_isoform_X1"}
MAETEGLVNGVESLSVNDTPPPESSDNVSGDEYHVKWGFSLEELYKIALKFYKEKEGKALQVTYKDKLRLVAYTKQVSFGKIRNDVSPDVGFLDVVGNDRRQAWQALGDMSKESAMEEFVKFLEGSCNLFKPFVEAHKAEKEEKLRQQQEEEERLRREEEERKQRELEEEARKQQEAEKQRQMEQEMQIRSALNQQTAAQFRQYAEQQYPGNTQMQEELIRQLQEQHFQQYMQQVYQQQLMHQQQQLQQMHTSNNNSSTTLPQPATPQQLNSYPQQSMDLGHREGQALENGQTDGAEESIAPSLPHIMPASMWTRKDLKQFKESVGKCKENVIKIGSLATATVRVPTHEDGSCLFWEFATDYYDIGFGVYFEWTIAPSNTVSVHVSEDTDEEEFEEEEGGGEATDVKGDVEKGKKQDNRPPTDEIIPIYRRDCHEEVYCGSHTYPGRGVYLLKFDNSYSLWRSKTLYYRVYYSR
>6210_0:001522_{"pub_og_id":"38315at33208","og_name":"acyl-CoA_binding_domain_containing_3_","level_taxid":33208,"organism_taxid":"6210_0","organism_name":"Echinococcus_granulosus","pub_gene_id":"EGR_05949","description":"EGR_05949"}
MSQNESDSASGESHVATAPENDDTTEAQAKAVVEDEEVAEEEEGSSGECPEDAEERQKHESAMRTILDQQSIIQFRQYAQEQHPKDIAKQDELIRQMQDQYFEYYMENVQRSQMIHQKRQIDQLLGLREASLTNAANGEGEGGAGDGGDSAGEPVPLPLVPASMWTRKDIADFKKDILSNHRECCIKISSLASATLRVPTHEEGSSIFWEFATDSYDLGFGLFFEWNLTPQENITITISESSDEEEEEEDEDEDGNAAESTSKLRIASTTPDEADVESGGGNGRSKKVTNTPPTDELIPVYRRDCHTEVYCGSHQYPGCGVYVFKFDNSFSLWRSKWLYYRIFYGK
>6210_0:002293_{"pub_og_id":"38315at33208","og_name":"acyl-CoA_binding_domain_containing_3_","level_taxid":33208,"organism_taxid":"6210_0","organism_name":"Echinococcus_granulosus","pub_gene_id":"EGR_02517","description":"W6UPK8_ECHGR"}
MPFLVLLRLDYADFLGGLFMMWFINEPMILISPVLFSKVIPSLTSICVAHVNKAFTLTYDQNLTFSALFNQAKHGPFSPEKAPDVGIFDFIGKERRAKWQSLGTMSKAEAQDTFVQSLLQICPQFTAHLEANDVISYQDDADVEPQECNDLPPTAVHGINSHSLSVGPSQKLNYHFSPSQESQIRNALNTQTLDQFRAYAAQYYPDNEAKQAELITQLQDRHFHQYMIYISENPSALPGDISSQNSELASHASQSQSNDESALVKNQSHEATVCKSAKDGMESRCVNEQQMNEGDLVAHIPDGRDHLAAPQMWTRNDINEFKALLAKDPESVLNVGSGELVTIRVSVIPSGNCLVWEFATDDYDIGFGLSFEWPPESTGANNNSRDNGEQATPDGGSLKAPWNLIQGSSQPPQNSEVTSGSSEAVIEELIPVYRRTSHTEVYCGSHNYPASSGTYLLKFDNTYSLWRNKILYYRVYCTQ
>34506_0:000fc4_{"pub_og_id":"38315at33208","og_name":"acyl-CoA_binding_domain_containing_3_","level_taxid":33208,"organism_taxid":"34506_0","organism_name":"Strongyloides_ratti","pub_gene_id":"SRAE_2000520900","description":"A0A090N0F2_STRRB"}
MNLDNPDKEAFKIKLQENSDLITVNSKPFNITLEELFKISSKYYRELQNNPLFSVPYHEKLRFLALFKQVKFGCFIPEACDYGWLNFTGSDTRKEWKKISNYSKNEAMLEFVNLLGVVCPNYNSFIDNQDFICLTKPKIVKETLEQLSINNPNAILPFDLPNSTTLSIAESAFAEPKFESEEHRKLYQEQKKRIQEALNKETYHQFKAYAQHTLPGEPEKQEEYIKAIQELHYQRYMAQVYSQQSKTINADIENGSLHVDESQQNGVVKQLQSQLSKLTVENEDEKKYIPSETPANDDDTDGNSSIDNFSDIPSNPAISPATMWNRKDIVEFKESVKKEGSEGIFKISHGETVTIRVPTHEEGSSIFWEFATDWYDLGFGMFFEWSKPETTDITIQVSESSDEEDESDEYIQSPQTETEGKDVEGGATEGRKKNLNKPPVDMIIPIYRRDCHEEVFAGSHIYPGKGVYLLKFDNSYSLWRSKTLYYKVYYSK
>7654_0:002ce8_{"pub_og_id":"38315at33208","og_name":"acyl-CoA_binding_domain_containing_3_","level_taxid":33208,"organism_taxid":"7654_0","organism_name":"Lytechinus_variegatus","pub_gene_id":"121419262","description":"Golgi_resident_protein_GCP60-like_isoform_X1"}
MSDTRPSPDGQTPPIDNDSQSLNHENIPDIVRKSGFALDDLYKLCLTFYKEFEGKAIHLTYKDKLKLVAFTKQITVGKLDASKLPPPGYLDVVGNDRRKEWQALGDLSKEDCMLQFCELLETRCPQLQPYIEAHRREKEEQERKRKEEEERRKREEEERERQRLEEERQRKEEEIRQAEKLKEEQQRLQFKESVYQQLEPQLRPLAVEQYPHNPQQQQVFLQQLQEHYYQQYMQQIQQAQYQQQQQQQQLHNHTAPSLTMENQTEGAPPQDGTSPNTLAQDLSHLQLGDQGDAAPPNGDINNIPLNSDEDQYPVICKASCWTRKNIKEFKKELVSEKESVIKVGHGETVTVRVPTHQEGKYIFWEFATDSYDIGFGLYFEWTEAESNAISVHVSDSSEDEEEFEDEEGGGGKSDIERGTKDRGPPMDEIIPIYRRDCHQEVYAGSHKYPGRGIYLLKFDNSYSLFRSKVLYYRVYYTRDTQPGRTPPDAVET
>6454_0:00445d_{"pub_og_id":"38315at33208","og_name":"acyl-CoA_binding_domain_containing_3_","level_taxid":33208,"organism_taxid":"6454_0","organism_name":"Haliotis_rufescens","pub_gene_id":"124144801","description":"Golgi_resident_protein_GCP60-like"}
MAETEGLVNGVESLSVSDSPRPDSNDNNCGDEYHVKWGFSLEELYKIALKFYKEKEGKALQVTYRDKLRLVAYTKQVSFGKFRNDVSPDVGFLDVVGNDRRQAWQALGDMSKESAMEEFVKFLEGSCNLFKPFVEAHKAEKEEKLRQQQEEEERLRREEEERKQRELEEEARKQQEAEKQRQIEQEMQIRSALNQQTAAQFRQYAEQQYPGNTQMQEELIRQLQEQHFQQYMQQVYQQQLMHQQQQLQQMHASSNNNSSTTTLPQPATPQQLNSYPQQSVDVVHREGQALENGQTDGAEDELPPIAAASMWTRKDIKEFKDSLRKDKDSVIKIGSGETVTVRVPTHEDGSCLFWEFATDYYDIGFGVYFEWTIAPSNTVSVHVSEDTDEEEFEEEEGGGEATDVKGDIEKGKKQDNRPPTDEIIPIYRRDCHEEVYCGSHTYPGRGVYLLKFDNSYSLWRSKTLYYRVYYSR
>6279_0:001b39_{"pub_og_id":"38315at33208","og_name":"acyl-CoA_binding_domain_containing_3_","level_taxid":33208,"organism_taxid":"6279_0","organism_name":"Brugia_malayi","pub_gene_id":"Bm17766;BM_BM17766","description":"GOLD_domain-containing_protein"}
MMSGTDDQVMWTFGNSVQEALIKQLQEQHYQQYMAQIYAQQAKVVGASPDSEFTSTKSVDGQNNTQSKVYSGKSGNGNQNSDISDEEVGEDLPSNPAIAPASMWNRQDIMEFKTAIRKEGSESIIKVGHGETVTVRVPTHEEGSCLFWEFATDHYDIGFGVFFEWTISQTNRVSVHVSESSDEEADEEFLQVELRTNDVESGSSVREKETDQNKPHVDEIVPIYRRDCHEEVYAGSHVYPGRGVYLLKFDNSYSLWRSKTLYYRVYYSS
>6279_0:001dbe_{"pub_og_id":"38315at33208","og_name":"acyl-CoA_binding_domain_containing_3_","level_taxid":33208,"organism_taxid":"6279_0","organism_name":"Brugia_malayi","pub_gene_id":"BM_BM6521","description":"A0A0H5SND0_BRUMA"}
MENRASERDGDMAIGETDLIMNKFGAPLEDIYKLAISFYRGRKHSCELMVPYEKRLLFMAYSKQVRYGPYDATADDSGWFDLVGSDRTKAWKDLGTLSTSDAMSAFITLLDVVCPSFRDFVNEHLQSQVNFKSEEHEENKVQSDFQAMNDLERFEVQRQQIQEALNRQTYHQFRAYAQQQFVGDPIQVWNYFI
>29159_0:002010_{"pub_og_id":"38315at33208","og_name":"acyl-CoA_binding_domain_containing_3_","level_taxid":33208,"organism_taxid":"29159_0","organism_name":"Crassostrea_gigas","pub_gene_id":"LOC105349023","description":"Golgi_resident_protein_GCP60_isoform_X1"}
MADAEQSLVNGVTNLSVNGNEKSKESGDEFAKGWGFQLPELYKLAVRFYKEKNGKALKLKYQDKLRLVAYTKQATYGKYRNDVSPEVGFLDVVGNDRRQAWQALGDMSQTTAMAEFVKQLDSLCPLFRPFTEAHNAEKQEQERKRHEEEDRLRREAEEKERRRLEEEAQQQLELQKQKQLEQEMQIRAALNQQTAVQFAQYAQQQCPNNKQQQEELIRQLQEQHYQQYMQQVYQQQLMHQQQQYQQMQQQAGNTSPAPPSQPAPPSQQMESPPTQQPASQPTEVASTPPQANSVTPNGTEGTTEKRQEGEGQVAPPALLMPASVWTRKDIQSFKDSVKHCQENVIKIGSLATATVRVPTHEDGTCLFWEFATDYYDIGFGVYFEWTIAPSTTVSVTVSESSDEEEFDEEQDPKNDVEQGTKKEDRPPTDEIIPVYRRDCHEEVYCGSHAYPGQGVYLLKFDNSYSLWRSKTLYYRVYYSR
>6183_0:0001d3_{"pub_og_id":"38315at33208","og_name":"acyl-CoA_binding_domain_containing_3_","level_taxid":33208,"organism_taxid":"6183_0","organism_name":"Schistosoma_mansoni","pub_gene_id":"Smp_167230","description":"G4V7E5_SCHMA"}
MGEFETNVSNPDKFETLSLNDPSDSNEIHETSVRVKEGFCDDQGDLGQKEIEIKSALVQQTKDLYEQYAREQFPKDLEKQKALITEMQDQYFEHYLSEVYRFQLVHQRQQLEQLRAVKSAVKDPHDENAESDKDFPEPLPLIPATVWTRKNIAEFKREILDVQKECCIKISSLATATVRVPTHPNGRAICWEFATDNYDLGFGLYFEWDLEPPENISVNISESSDEEGGEDEDEEGPNSGNSVEQTSPKNENKESHDLELGKKSLQQRLPIDELIPIYRRDCHTEVYCGTHQYPGVGVYVFKFDNSFSLWRSKWLYYRIFYTH
>6183_0:0023bd_{"pub_og_id":"38315at33208","og_name":"acyl-CoA_binding_domain_containing_3_","level_taxid":33208,"organism_taxid":"6183_0","organism_name":"Schistosoma_mansoni","pub_gene_id":"Smp_164500","description":"G4M014_SCHMA"}
MSSLPEDCLENMAIKEFQKKYKLDFDEIFDLAQTFFNEKAEKAFHLSFDDRIHLSALICIKKYGKYDRAKTPVPGLLDIIGQKRNARWETLSDMKPKEAQVEFINRICHLCPLFISYLEAYSRSKGSVADLFSKETNVSSSDEPTGTIDNGEQSCFILKNESEIRAALNAQTESQFQSYASLHYPTDAVKRAELIAQLQDRHFHEYMAYIQRQYRFIQRSQIESPSQTTDMSTTNDSVEDYSVDNVKSIDSVTVKKIANCSVTISPNEDSIKDQSVLNGTVQLESSLHSPEIQKANSVSADVSVNDLSYTNTSDLSTLDSDKKCLDTDPYLNASLVVHAPTLWTRGEVKEFKHCLTEDEESVIRINSGEVYSVRVQTHPSGTSIVWEFATDDYDIGFGLFFEWAEPLSDPEAKQNNHVASVNAEDGHSEVTKAENSEKSNILVDEIIPVSRQNSQNEVCCGSHLYPGAGTYVFKFDNSFSLWRSKTLYYRVCYTY
>400727_0:003377_{"pub_og_id":"38315at33208","og_name":"acyl-CoA_binding_domain_containing_3_","level_taxid":33208,"organism_taxid":"400727_0","organism_name":"Pomacea_canaliculata","pub_gene_id":"LOC112570697","description":"Golgi_resident_protein_GCP60-like_isoform_X1"}
MAAVDSLVNGISNLQVNSSHIDGHKSDDRTDEFSLQWGFPLEDLYKIALKFFKEKEGKALQLTYKDKLRLVAYTKQVLHGKFRSDAVPDVGFLDVVGNDRSTDPEEWQAWQILGNMPKETAMTEFVEQLDAMCPLFRPYVQAHKTEKEEKLRKQQEEEALHRKEEEEKHMLEAEDAARKQQEAERQRQHEQELQIRAALNQQTAHQFRQYSQQQYPGNSQMQEELIRQLQEQHYQQYMQQVYQQQLLHQQQQFQQLQNTYKNQGASSNSAQGSNGSFCPATNGSSAGDGGTEGQGDEDGEVGDSAAGEEASLPPMPKIVPASLWTRKDLKEFKNGLRKSKENVISVPSLGTATVRVPTHEDGTCLFWEFATDSYDIGFGVYFEWTIAPSNTVSVHISESSDEEEQEESDAGETKGDVEKGGKSQENKPPTDEIIPVYRRDCHEEVYCGSHVYPGRGVYLLKFDNSYSLWRSKTLYYRVYYSR
>6565_0:003317_{"pub_og_id":"38315at33208","og_name":"acyl-CoA_binding_domain_containing_3_","level_taxid":33208,"organism_taxid":"6565_0","organism_name":"Crassostrea_virginica","pub_gene_id":"LOC111130071","description":"Golgi_resident_protein_GCP60-like_isoform_X1"}
MADAEQTLVNGVTNLSVNGNEKGKDSAEDFAKSWGFGLSELYKLAIRFFKEKDGKALKLKYQDKLRLVAYTKQATFGKYRNDVSPEVGFLDVVGNDRSLSTDPSEWQAWQALGDMSQTTAMVEFVKQLDALCPLFRPFTEAHNAEKQEQQRKRQEEEDRLRREAEEKERRRLEEEAQRQQELQKQKQLEQEMQIRAALNQQTAVQFAQYAQQQCPNNKQQQEELIRQLQEQHYQQYMQQVYQQQLLHQQQQYQQMQQQQQASSTAPAPSPQTNPSPPMASPTPTQQPGSQPTEAPPKPQGNSVIPNGPAEATEKKPEGEDLILPPALLMPASIWTRKDIQSFKDSVKHCQENVIKIGSLATATVRVPTHEDGTCLFWEFATDYYDIGFGVYFEWTIAPNTTVSVTVSESSDEEEFDEEQDTKNDVEQGTKKEDRPPTDEIIPVYRRDCHEEVYCGSHAYPGQGVYLLKFDNSYSLWRSKTLYYRVYYSR
>6565_0:0039de_{"pub_og_id":"38315at33208","og_name":"acyl-CoA_binding_domain_containing_3_","level_taxid":33208,"organism_taxid":"6565_0","organism_name":"Crassostrea_virginica","pub_gene_id":"LOC111130021","description":"Golgi_resident_protein_GCP60-like_isoform_X1"}
MADAEQTLVNGVTNLSVNGNEKGKDSAEDFAKSWGFGLSELYKLAIRFFKEKDGKALKLKYQDKLRLVAYTKQATFGKYRNDVSPEVGFLDVVGNDRSLSTDPSEWQAWQALGDMSQTTAMVEFVKQLDALCPLFRPFTEAHNAEKQEQQRKRQEEEDRLRREAEEKERRRLEEEAQRQQELQKQKQLEQEMQIRAALNQQTAVQFAQYAQQQCPNNKQQQEELIRQLQEQHYQQYMQQVYQQQLLHQQQQYQQMQQQQQASNTAPAPSPQTNPSPPMASPTPTQQPGSQPTEAPPKPQGNSVIPNGPAEATEKKPEGEDLIPPPALLMPASIWTRKDIQSFKDSVKHCQENVIKIGSLATATVRVPTHEDGTCLFWEFATDYYDIGFGVYFEWTIAPNTTVSVTVSESSDEEEFDEEQDTKNDVEQGTKKEDRPPTDEIIPVYRRDCHEEVYCGSHAYPGQGVYLLKFDNSYSLWRSKTLYYRVYYSR
>218467_0:000348_{"pub_og_id":"38315at33208","og_name":"acyl-CoA_binding_domain_containing_3_","level_taxid":33208,"organism_taxid":"218467_0","organism_name":"Centruroides_sculpturatus","pub_gene_id":"LOC111626248","description":"Golgi_resident_protein_GCP60-like"}
MTNNRSAEYYDNEAENTFFENEDFETEVSPIASVSMWSRKDIQGFKELLRKEGGDGIVKVGHGETMTVRVPTRSDSSCIFWEFATDNYDIGFGLYFEWTNNPGTQVSVHISDSEDEDYDDDEFDESPADVEKGSSQVDFLPLSIIVPICRRDCHEEVHAGSHGYPGQGAYLLKFDNSYSFWRSKTVYFRVYYSR
>218467_0:001a6b_{"pub_og_id":"38315at33208","og_name":"acyl-CoA_binding_domain_containing_3_","level_taxid":33208,"organism_taxid":"218467_0","organism_name":"Centruroides_sculpturatus","pub_gene_id":"LOC111623805","description":"Golgi_resident_protein_GCP60-like"}
MDVDVSLPWKILKEAEEQKRREEEEKERLRLEEETRLQELQELQHQAQQKRLIQEALNRQTYHQFKAYAEQQYPGNPEQQGVLIRQLQEQHYQQYMQQVLQQQLLQNQKITQNENNTVNDSNKENSDQQQLHENDVPESSEDDSELPAMPAASMWTRKDVWEFKETIRKEGGDGIIKVGHGETVTVRVPTHDDGTCLFWEFATDNYDIGFGVYFEWTKNPGTQVSVHISESEDDDDDEEEENEQGNHKEIEGNLESGLSLTNRSLTSVIIPVYRRDCHEEVYAGSHVYPGQGIYLLKFDNSYSLWRSKTLYYRVYYTR
>2607531_0:002db2_{"pub_og_id":"38315at33208","og_name":"acyl-CoA_binding_domain_containing_3_","level_taxid":33208,"organism_taxid":"2607531_0","organism_name":"Octopus_sinensis","pub_gene_id":"115222530","description":"Golgi_resident_protein_GCP60"}
MTEVAGVTEAMATTLRVNENESELSDASLDEDCVAKWGFRLAELYRLALLFFKDKQGKAVHLTYKDKLKLVAYTKQAAHGRCITEAFPDVGFLDVVGSDRRQAWRALGDMPQTQAMAEFVTTLDSLCPLLRPFVQAHRTERDDKLRKEQEELERRRLEEEERLRQEMEIEAARRQQLQREHQLEQEMQIRAALNQQTAVQFQQYAEAQYPKNRQQQEELIGQLQEQHFHQYMQQVYRQQLIHQQQQYIQLQSLNRHPTAPCYDNAVSSSTSTVCPGSGSGNNNNKEGLASSRTRGAGSKMAHANQFSQNNHISNSSSDGCGVSHDKNHNNPGSADGGGASSSNNNNNNDNHWSVDGEGCGINHGRRPAGCGGNDFSQNIVQGETHSTAAGAGNSGVGLSGLSAGMNVLTTGTVTPTAATGAADATASSDTIAGNSNATGVTNTQQGPPWPAGARTTAAAGNHMGMNYNMYNYNSGHDKNTTLNSNINTTNANSNTVLSTTTTASTVSSTSMCNAATNEQADGLHNSAFVPPHAKSLFGIPGSAPTVVPSSSVADSTLQPHQQQHSLSLSQVPQPAHSSLSQQNEGLYNNNNNNNSYSTNNNNNNTPHSNDPAMAEEVDGEDEAAIHGSAADGYGDMGELPPLAAASLWTRGEMKEFKSALSQEKDCVIRVGSGETVTVRVPTHQDGSCLFWEFATDSYDIGFGVYFEWTISHSNAVSIHVSDSSDPDDDEEDEDDLDDADAKSPNSDPEKGHTSSTANISALASGSTNSPSRAAASSTGPSSSSNQHRPPTDEIIPVYRRDSHLEVYCGNHAYPGRGVYLLKFDNSYSLWRSKTLYYRVYYTS
>37653_0:0015bc_{"pub_og_id":"38315at33208","og_name":"acyl-CoA_binding_domain_containing_3_","level_taxid":33208,"organism_taxid":"37653_0","organism_name":"Octopus_bimaculoides","pub_gene_id":"LOC106871429","description":"A0A0L8HD17_OCTBM"}
MTEVAGVTEAMATTLRVNENESELSDASLDEDCVAKWGFRLAELYRLALLFFKDKQGKAVHLTYKDKLKLVAYTKQAAHGRCETEAFPDVGFLDVVGSDRRQAWRALGDMPQTQAMAEFVTTLDRLCPLLRPFVQAHRTERDDKLRKEQEELERKRLEEEERLRQEMEIEAARRQQLQREHQLEQEMQIRAALNQQTAVQFQQYAEAQYPKNRQQQEELIGQLQEQHFHQYMQQVYRQQLMHQQQQYIQLQSLNRHPTAPCYDNAVSSSTSTVCPGSGSGNNNNKEGLASSRTRGAGSKMAHANQFPQNNHISNSSSDGCGVGHDKNHNNPGSADGGGASSSNNNNNNNDNHWSVDGEGCGINHGHRPASCGGNDFSQNIVQGETHSTAVGAGNSGVGLSGLSAGMNVLTTGTVTPTAATGAAAATASSDTITGNSNATAVTNTQQGPPWSAGARTTAAAGNRMGMNYNMYNYNSGHDKNTTFNSNINTTNANSNTVLSTTTTTSAVSSNSMCNAATNEQADGLHNSAFVPPHAKSLFGIPGSAPTVVPSSSVADSTLQPHQQQHSLSLSQVPQPAQSSLSQQNEGMYNNNNNNNSYSTNNNNTTPHSNDPAMAEEVDGEDEAAIHGNAADGYGDMGELPPLAAASLWTRGEMKEFKSALSQEKDCVIRVGSGETVTVRVPTHQDGSCLFWEFATDSYDIGFGVYFEWTISHSNAVSIHVSDSSDPDDDEEDEDDLDDADAKSPNSDPEKGHTSSTANSSTLASGSTNSPSRAAASNTGPSSGSNQHRPPTDEIIPVYRRDSHLEVYCGNHAYPGRGVYLLKFDNSYSLWRSKTLYYRVYYTS
>6238_0:002f31_{"pub_og_id":"38315at33208","og_name":"acyl-CoA_binding_domain_containing_3_","level_taxid":33208,"organism_taxid":"6238_0","organism_name":"Caenorhabditis_briggsae","pub_gene_id":"CBG_13772","description":"A8XIN6_CAEBR"}
MADENHVRLTEVQLIQSEFGCPLEDCYKMAVQYYKKEHVGKQEPVQYEDRIKLLSLSKQIQNGPITDEFDNAGWLDITGNDVNKAWRELGSLSRDEAMASFVFLVDRVCPPFKGFISDKKAIFSSSFRLKMSPKTACFLQEKEAELKEFAPQVTEQSAQPPSLQQVDQRLFEDQRKQIQDALNAQTFHQFSAYAQEQFPGQPEQQTTLIRQLQEQHYQQYMSQVYAQQSPNPNGELSAEEAHQQAIRRDDDSDVSDDEAGEDLPSNPAISPASLWNRQDINEFKANIKKDGTEGIIKVGHGETVTVRVPTHENGTCLFWEFATDHYDIGFGVYFEWTVADSNQVSVHVSESDDEEDYDEAIEGENGEGGAPGGPGDVESGGGGAMQTRRVDPNKPRQDEIIPVYRRDCHEEVYAGSHRYPGRGVYLLKFDNSYSLWRSKTLYYRVYYSK
>386614_0:000e8e_{"pub_og_id":"38315at33208","og_name":"acyl-CoA_binding_domain_containing_3_","level_taxid":33208,"organism_taxid":"386614_0","organism_name":"Amblyraja_radiata","pub_gene_id":"acbd3","description":"Golgi_resident_protein_GCP60"}
MGRDMGGLKVRRALLRPRGALWRRGCSDGFRPEAALRRGPPVLAAHAPGNQGRRRFVLPPEEALRRSPPVLAAHAPGKPGRRRFVLPPEEALRRSPPVLAAHAPGNQGRRRFVLPAEEALRRSPPVLAAHAPGNQGRRRFVLRPDAALRRSPPDLTAHGPGAACTDGLRNLVALQAGDPAPTAQLHQRRGRGGFRRSGWLAVGREVTRAPGYVAAGRRAAMLEMMAAVAAADAGGRSTPCPAHGPSSPAGGRLEVSIDGLTLSPDQEDEDGQRRRNGLEEEEEDAAAAGRAGPGLESGPAPGSGDGQAAAEGQRLTQALVQEMEQRWGFGLSELYSLAFRFFKEKDGKAFHPTYEEKLKLVALHKQISVGPYSPDSCPEVGFFDVLGNDRRREWTALGSMNKENAMVEFIHLVNKCCNLFEPYVTSHKIEKEEQERKRREEEERRRREEEERERLRQEEERRQREEEEKRRREERERRNLEEERFRMEQQKQQIMAALNSQTAVQFQQYAAQQYPGNFEQQQLLIRQLQEQHYQQYMQQLYQVQMAQQQATLQQQQQQQQQQQEPIVPTTHIGIGEAPTVNGQTSTHTDSSEKEPEPESSEEILENGPKDATPVIAAPSMWTRPQIKDFKEKIRQDADSVIMVGRGEVVTVRVPTHEEGSYLFWEFATDNYDIGFGVCFEWTDSPSTAVSVHVTESSDEEDDDEGTPSEAEKVKKEASKVQVDEVVPVYRRDCHEEVYAGSHQYPGRGVYLLKFDNSYSLWRSKTVYYRVYYTR
>6596_0:000aa6_{"pub_og_id":"38315at33208","og_name":"acyl-CoA_binding_domain_containing_3_","level_taxid":33208,"organism_taxid":"6596_0","organism_name":"Mercenaria_mercenaria","pub_gene_id":"123530391","description":"Golgi_resident_protein_GCP60-like_isoform_X1"}
MADTLPKDMQSLQINESNDANTTENKAASSHEDWGFPLSDLYKMALHFYKDQDGKGLHLSYRDKLRMVALTKQASHGKFTPDASPAVGFLDVVGNDRKQMWISLGDMSKDGAMGEFVKMLDSLCPQFKPHIQAQKAEIEEQEKRRKEEEEERRKEEEEKERKLLEDEAQRQLQMEKQRQLEQDPALQETDKKQIRAALNQQTAQQFKQYAEQQCPGNIKQQEELIGQLQEQHFQQYMQQVYQQQLLHQQQQYQQLQAMQAAQKTGQTEAPQTNEQTPPTNIQTPPTNALPSVPNGPVAPPIKTETSQNSTEDGKEVEEEDELPPIAAASMWTRKDVKEFKESLKKDKDSVIKVGSGETVTVRVPTHEDGSCLFWEFATDYYDIGFGVFFEWTIAPSNTVSVHVSESSDEEELEEEEGKANDVEKGGDKRDDRPPVDEIIPVYRRDCHEEVYCGSHAYPGRGVYLLKFDNSYSLWRSKTLYYRVYYSR
>31234_0:00152c_{"pub_og_id":"38315at33208","og_name":"acyl-CoA_binding_domain_containing_3_","level_taxid":33208,"organism_taxid":"31234_0","organism_name":"Caenorhabditis_remanei","pub_gene_id":"CRE_03472","description":"E3NGP8_CAERE"}
MSSDQRCFIFATFFSKRVFFPLKFLSIFRMTDENHVRLTEVQLIESEFGYPLEDCYKLAVQYYKKEHVGKQEPVPYEDRIKLLSLSKQIQHGPITDEFDNAGWLDITGNDVNKAWRELGSLSRDEAMASFVFLVDRVCPPFKGFISDKKAIKDAELKEFAPQVTEQSAQPPSLQQVDQRLFEDQRKQIQDALNAQTFHQFSAYAQEQFPGQPEQQTTLIRQLQEQHYQQYMSQVYAQQSPNPNGELSAEEAHQQAIRRDDDSDVSDDEAGEDLPSNPAISPASLWNRQDINEFKANIKKDGTEGIIKVGHGETVTVRVPTHENGSCLFWEFATDHYDIGFGVYFEWTVADSNQVSVHVSESDDEEDYDEAIEAEQAEGGAPGGAPGDVESGAAMQSRRVDPNKPRQDEIIPVYRRDCHEEVYAGSHRYPGRGIYLLKFDNSYSLWRSKTLYYRVYYSK
>6239_0:0026d7_{"pub_og_id":"38315at33208","og_name":"acyl-CoA_binding_domain_containing_3_","level_taxid":33208,"organism_taxid":"6239_0","organism_name":"Caenorhabditis_elegans","pub_gene_id":"Y41E3.7","description":"A0A078BQL1_CAEEL"}
MADENHVRLSEVQLIQSEFGHSLEECYKLAVQYYKKEHVGKQEPVGYEDRIKLLSLSKQVQHGEISDEFDNAGWLDITGNDVNKAWRELGSLSRDEAMASFVFLVDRVCPPFKGFIADKKAIKDAELKEFAPQVTEQSAQPPSLQQVDQRLFEDQRKQIQEALNAQTFHQFSAYAQEQFPGQPEQQTTLIRQLQEQHYQQYMSQVYAQQSTTPNGAEMNPEESHQHQIRRDDDSDVSDDEAGEDLPLSSIHANMGLFCHSNPAISPASLWNRQDINEFKANIKKDGHEGIIKVGHGETVTVRVPTHENGSCLFWEFATDHYDIGFGVYFEWTVADSNQVSVHVSESDDEEDYDEALEAEQAEAGGGGGGAAGQGGPGDVEAGAMQTRRVDPNKPRQDEIIPVYRRDCHEEVYAGSHRYPGRGIYLLKFDNSYSLWRSKTLYYRVYYSK
>55291_0:000e7a_{"pub_og_id":"38315at33208","og_name":"acyl-CoA_binding_domain_containing_3_","level_taxid":33208,"organism_taxid":"55291_0","organism_name":"Polypterus_senegalus","pub_gene_id":"120525696","description":"Golgi_resident_protein_GCP60"}
MAMELHSSEPNSGNSSRLEVSIDGLTLSPDPEGEEEHNQRPRESHVDHGKEVQNQLDGDGEGETSKTMERKWGFPLPELYSLALKFFKEKDGKAFHPTYEDKLRLVALHKQVSLGPYNPDACPEVGFFDVLGNDRRKEWALLGNLSKEEAMVEFVRLLNKCCSLFAPYVTSHKIEKEEQERKRLEEEKRRQLEEEERERARQEAERQRREEEEKRRLEEEERRQIEEERLRMEQQKQQIMAALNAQTAVQFQQYAAQQYPGNFEQQQILIRQLQEQHYQQYMQQLYQVQLAQQQAALQKQQEAAILSSGAVKVHATSPGESPTVNGQSNSHMENMEKVPESDLTEDVIENGPKDASPVIAAPSMWTRPQIKDFKEKIRQDADSVITVGRGEVVTVRVPTHEEGSYLFWEFATDHYDIGFGVYFEWTDSPNTSVSVHVSESSEDEEDDEGENPSEEEKAKKNVNKPQVDEIVPVYRRDCHEEVYAGSHQYPGRGVYLLKFDNSYSLWRSKTVYYRVYYTR
>55291_0:004fe3_{"pub_og_id":"38315at33208","og_name":"acyl-CoA_binding_domain_containing_3_","level_taxid":33208,"organism_taxid":"55291_0","organism_name":"Polypterus_senegalus","pub_gene_id":"120518615","description":"protein_TMED8"}
MENEEMENLDPVSAVNSRLAALSLSSFPGITSENCQHHSQERLHQAENSQLSVQTSEQEAQPSGDAASKLCNQSSPAKNLEEGKAPTWTNSTLSQNVPAESVYRSDPLALEARLAAESIKEQHPPLQVPTVWTSPDIKEFKAKLRHEKGKVLTVYRGDVLTVNVPTVPEGKQVCWEFATDNYDIGFGIYFDWTPVVSRAITVQVSESSEDEDEEEDVEGPVSPGDVEKGSKTSRMSHLGEILPVYRQDSHLMVQHGSHEYPGEGTYLLKFDNSYSLWRNKTLYYRVYYSD
>6500_0:00064c_{"pub_og_id":"38315at33208","og_name":"acyl-CoA_binding_domain_containing_3_","level_taxid":33208,"organism_taxid":"6500_0","organism_name":"Aplysia_californica","pub_gene_id":"LOC101854998","description":"Golgi_resident_protein_GCP60_isoform_X1"}
MRTRLADVRGMINKMATTDSEQITNGIDNLNVDNATDSNANPPPQLDDEFQKKWGLPVQEVYKIAVRFFKEKEGKALQLTYQTKLKLVAFTKQATFGKFRPDVSPDVGFLDVVGNDRNASTDPSEWQAWQALGNMSKEVAMAEFVEKMADSCSLFEPHVEAHKAEKEEAAKREKEEEERKKVEEEEAKKKAAEEAARQVQEAEKQKQHEQELQIRAALNQQTAAQFRQYAEQQYANNKEMQDDLIKQLQDQHFQQYMQQVYQQQLLQQQQQQQQQLQQQSATITATNINTPNGEVTTAVDNGNNNTSPVPDGVTPIPPGGDDEEAAITSVPKVVPASLWTRKDLREFKDGLRSSKENVVRIGSLATATVRVPTHEDGTCLFWEFATDYYDIGFGVYFEWSVSQTNTVSVHISESSDEEDLEEEEGKEGKANDVEKGPGSKKAENRPPTDEIIPVYRRDCHEEVYCGSHTYPGQGVYLLKFDNSYSLWRSKTLYYRVYYSR
>6526_0:001ed6_{"pub_og_id":"38315at33208","og_name":"acyl-CoA_binding_domain_containing_3_","level_taxid":33208,"organism_taxid":"6526_0","organism_name":"Biomphalaria_glabrata","pub_gene_id":"106061129","description":"106061129"}
MATTAAQNIVNGIEKLNVSVDDDSKTSATSLSGDAYKDKWGFSLEEVFKIALKFFKEKEGKALQLTYQSKLKLVALSKQATFGKFRPDLLPDVGFLDVVGNDRRQAWQALADMSKEAAMAEFVQKMADSCSLFQPYVEAHKAEKEEADRKQQEEEEKLKQEEEEKKRKETEEVARLAQEAEKKKQLEQELQIRAALNQQTQAQFRQYAEQQFPNNKAQQDDLIKQLQDQHFQQYMQQVYQQQLLQQQQQQNSSTPNGDSSNSNSTSEHTKTAASPIPDGVTPISPCGDDEEDFPLAAASMWTRKDIKEFKESLVKDKESVIKIGSGETVTVRVPTHEDGTCLFWEFATDHYDIGFGVYFEWTVSQTNTVSVHVSESSDEEDEEEEGAKPEEGKAGDVEKGPGSKKAENRPPTDEIIPVYRRDCHEEVYCGSHTYPGQGVYLLKFDNSYSLWRSKTLYYRVYYSR
>27687_0:001491_{"pub_og_id":"38315at33208","og_name":"acyl-CoA_binding_domain_containing_3_","level_taxid":33208,"organism_taxid":"27687_0","organism_name":"Erpetoichthys_calabaricus","pub_gene_id":"acbd3","description":"Golgi_resident_protein_GCP60"}
MAMELHSSEPNSSNSSRLEVSIDGLTLSPDPEGEEEHNQRPRESHVDLGKEVQNQLEGDGEGETSKTMERKWGFPLPELYSLALKFFKEKDGKAFHPTYEDKLRLVALHKQVSLGPYNPDACPEVGFFDVLGNDRRKEWALLGNMSKEEAMVEFVRLLNKCCSLFAPYVTSHKIEKEEQERKRFEEEKRRQLEEEERERARQEAERQRREEEERRRLEEEERRQIEEERLRMEQQKQQIMAALNAQTAVQFQQYAAQQYPGNFEQQQILIRQLQEQHYQQYMQQLYQVQLAQQQAALQKQQEAAILSSGAVKVHATSPGESPTVNGQSNSHMENMEKVPESDLTEDVIENGPKDASPVIAAPSMWTRPQIKDFKEKIRQDADSVITVGRGEVVTVRVPTHEEGSYLFWEFATDHYDIGFGVYFEWTDSPNTSVSVHVSESSDDEEDDEGENPSEEEKAKKNVNKPQVDEIVPVYRRDCHEEVYAGSHQYPGRGVYLLKFDNSYSLWRSKTVYYRVYYTR
>27687_0:004910_{"pub_og_id":"38315at33208","og_name":"acyl-CoA_binding_domain_containing_3_","level_taxid":33208,"organism_taxid":"27687_0","organism_name":"Erpetoichthys_calabaricus","pub_gene_id":"tmed8","description":"protein_TMED8"}
MENEEMENLDSVSAVNSRLAALSLSSFPGITSENCQHHSQERLHQAENSQLSVQTSEQEALPSGDAASKLCNQSSPAKNLEEGKAPTWTNSALSQNVPAESVYRSDPLALEARLAAESIKEQHPPLQVPTVWTSPDIKEFKAKLRHEKGKVLTVYRGDVLTVNVPTVPEGKQVCWEFATDNYDIGFGIYFDWTPVVSRAITVQVSESSEDEDEEEDVEGPVSPGDVEKGSKTSRMSHLGEILPVYRQDSHLMVQHGSHEYPGEGTYLLKFDNSYSLWRNKTLYYRVYYSD
>407821_0:005840_{"pub_og_id":"38315at33208","og_name":"acyl-CoA_binding_domain_containing_3_","level_taxid":33208,"organism_taxid":"407821_0","organism_name":"Stegodyphus_mimosarum","pub_gene_id":"AB84B66880D40B51BC97EC3F093E3530","description":"A0A087UNH2_STEMI"}
MAAAVYGMLDEGNSVQNKSNNSETDACNSFSSHSNCQEQDEFVLSWGFNINELYSLATTFLKEKEGKAFHISYKDKLALVAYNQQVSHGKYIEEKAPPLGYLDVIGRDRRQAWQALGDMSEREAKAGFINLLHSICPLFRPFVLAHKCDLEEKERRRKEEEERKRIEEEEEARQKLEEEKLRLEEEQHLKEEKERQRQSHQKRLIQEALNRQTFHQFKAYAEKQYPSDPEQQAVLIRQLQEQHYQQYMQQVLQEQLATTPNHKTSAVNMTEVENQNQQSGSLESTPEASEEEICDPLPVAAASMWTRKDIAEFKEAIRKEGGDGIIKVGHGETVTVRVPTHDDGTCLFWEFATDNFDLGFGVYFEWTRSPDAQVTVHISESEDEEDEDEELEQARHDIEKGVALSDRPPLSVIIPVYRRDCHEEVYAGSHNYPGQGVYLLKFDNSYSLWRSKTLYYRVYYTR
>438502_0:000249_{"pub_og_id":"38315at33208","og_name":"acyl-CoA_binding_domain_containing_3_","level_taxid":33208,"organism_taxid":"438502_0","organism_name":"Campodea_augens","pub_gene_id":"CAUGE_00588"}
MTTENSSNQTVTEVEEGLRAMTMSVQLDFTRANIKEVYGLALKFYKEKQGTALILSYEDRLKLVAFSKQVAHGKYEPENLPGLGALDVVGKDRRLAWQQLGDMSTEDAMSGFISLLDHLCPHFRLYMEANVRDLEEKERKKKVNEEVERIKEEARQIQEEADKREETQKQQIQDALNQQTYNHFKEYAEQQYPGTI
>438502_0:002078_{"pub_og_id":"38315at33208","og_name":"acyl-CoA_binding_domain_containing_3_","level_taxid":33208,"organism_taxid":"438502_0","organism_name":"Campodea_augens","pub_gene_id":"CAUGE_08312"}
ETVRQDGGDSVLRVGHGETVTVRVPTHEEGSCVFWEFATDSYDIGFGVHFEWVKSPTGNVSVHISESEGEDDELDDEDGNEETVRQDGGDSVLRVGHGETVTVRVPTHEEGSCVFWEFATDSYDIGFGVHFEWVKSPTGNVSVHISESEGEDDELDDEDGNENSSSADVEQGTSNHRSTEDNRPPTSVIVPVYRRDCHEEVYCGSHVYPGEGTYLLKFDNSYSLWRSKTLYYRVYYTR
>7897_0:0001a4_{"pub_og_id":"38315at33208","og_name":"acyl-CoA_binding_domain_containing_3_","level_taxid":33208,"organism_taxid":"7897_0","organism_name":"Latimeria_chalumnae","pub_gene_id":"TMED8","description":"protein_TMED8"}
MSGVGVHPRHTASPPPPLAPPTTWSSKSSTEFKAKMRGDKNAVVIVSRGEVVTVHVPTHPEGKRISWEFATDNYDIGFGVYFDWTPVTSTAISVQVSDWSDEEDEEEEIEGVIPVGDVEKGSRNSPRSHFGEIMPVYRRDSHLEVQAGSHDYPGEGVYLLKFDNSYSLWRNKTLYYHVYYT
>7897_0:004719_{"pub_og_id":"38315at33208","og_name":"acyl-CoA_binding_domain_containing_3_","level_taxid":33208,"organism_taxid":"7897_0","organism_name":"Latimeria_chalumnae","pub_gene_id":"ACBD3","description":"ACBD3"}
MMAEVSSERLEVSIDGLTLSPDPEDGAGDRAASAGRGPEQNSLPAAVTQEKEERPAEEEEEEEESREAEEPVSMERKWGFSLQELYGLALKFFKDKDGKAFHPTYEEKLKLVALHKQVSVGPYNPEACPEVGFFDVLGNDRRKEWAALGNMSKDDAMVEFVNLVNQCCTLFSPYVTSHKIEKEEQERKRREEEERRRQEEEEQERLRLEEERKRREEEEKKQREEEERRRIEEERLRMEQQKQQIMAALNAQTAVQFQQYAAQQYPGNFEQQQVLIRQLQEQHYQQYMQQLYQVQLAQQQAALQKQQEAAVVASVGAAMVNSAVPGESPAVNGQANAHTDSPEKELEPESSEEVLENGPKDTTPIIAAPSMWTRPQIRDFKEKIRQDADSVITVGRGEVVTVRVPTHEEGSYLFWEFATDHYDVGFGVCFEWTDSPNSTVSVHVSESSDEEEEDEEHPSDEEKAKKNANKPQVDEIVPVYRRDCHEEVYAGSHQYPGRGVYLLKFDNSYSLWRSKTVYYRVYYTR
>126957_0:0038fc_{"pub_og_id":"38315at33208","og_name":"acyl-CoA_binding_domain_containing_3_","level_taxid":33208,"organism_taxid":"126957_0","organism_name":"Strigamia_maritima","pub_gene_id":"SMAR012899","description":"T1JGC7_STRMM"}
MAATDEASHLDSNFDRLSISSETLDDTNGQHMENGTIEDDYTENWGFSLKELYKLASKFLKDKEGKAMQLTYRDRLQLVAYSQQIIHGPLKLDAWPSVGVLDVIGKDRRQAWMNLGNMSVDDAMAGFVNLLDQICPLFKPFIQAHKFDLEEKKRLKKLHEEQCRLEEEEQERLKLEEETRKQEEQERLRLETQKHQIQDALNQQTYHQFKAYAEQQYPSNPDQQAVLIRQLQEQHYQQYMQQIYQQQLIQQQEAVERPKLIETNGSSNIVKKNEEKVDEAEGSDDDLSSDLPPVNPASMWTRKDIKEFKDAIRKESVDSIIKVGHGETVTVRVPTHEDGTCLYWEFATDSFDIAFGVHFEWTKIPGSQVSVHISESEDDDYEEDGEESGKDDIEKGSSPVDRPPVTVVIPVYRRDCHEEVYAGNHVYPGPGVYLLKFDNSYSLWRSKTLYYRVFYSH
>202533_0:003dd7_{"pub_og_id":"38315at33208","og_name":"acyl-CoA_binding_domain_containing_3_","level_taxid":33208,"organism_taxid":"202533_0","organism_name":"Stegodyphus_dumicola","pub_gene_id":"118200819","description":"Golgi_resident_protein_GCP60-like"}
QRISSCYVTFCILDPLPVAAASMWTRKDIAEFKEAIRKEGGDGIIKVGHGETVTVRVPTHDDGTCLFWEFATDNFDLGFGVYFEWTRSPDAQVTVHISESEDEEDEDEELEQARHDIERGVALSDRPPLSVIIPVYRRDCHEEVYAGSHNYPGQGVYLLKFDNSYSLWRSKTLYYRVYYTR
>202533_0:0041d6_{"pub_og_id":"38315at33208","og_name":"acyl-CoA_binding_domain_containing_3_","level_taxid":33208,"organism_taxid":"202533_0","organism_name":"Stegodyphus_dumicola","pub_gene_id":"118202195","description":"Golgi_resident_protein_GCP60-like"}
MAATVYGMLNEGNSVQNKLNNSETDACNSLSSHSDCQEQDEFIVSWGFNINELYSLATTFLKEKEGKAFHISYKDKLALVAYNQQVSHGKYIEEKAPPLGYLDVIGRDRRQAWQALEGMSEREAKAGFINLLHSICPLFRPFVLAHKCDLEEKERRRKEEEERKRIEEEEEARQKLEEERLRLEEEQLLKEERERQRQSHQK
>378071_0:000d86_{"pub_og_id":"38315at33208","og_name":"acyl-CoA_binding_domain_containing_3_","level_taxid":33208,"organism_taxid":"378071_0","organism_name":"Stegostoma_fasciatum","pub_gene_id":"125452693","description":"Golgi_resident_protein_GCP60"}
MLEMMAAAQGSSGSASGSSARLEVSIDGLTLTPDSDDVEPESSRQREASAAHLPSAATAAEPGPGAGLGLGGGSGAEKQDGGEYTQVEEMEKRWGFNLNELYCLALKFFKEKDGKAFHPTYEEKLKFVALHKQITVGPCSPDSCPEVGFFDVLGNDRRREWTALGNMRKENAMVEYVQLLNKCCSLFEPYVTSHKIEKEEQERKRREEEERRQREEEERERLRQEEERRRREEEEKRRREEEERRRLEEERLRMEQQKQQIMAALNAQTAVQFQQYAAQQYPGNFEQQQLLIRQLQEQHYQQYMQQLYQVQLAQQQATLQKQQEPIVSSTHIGVGEVPTVNGRTTTHSDLSEKEPEPESSEEVLENGPKDTAPVIAAPSMWTRPQIKDFKEKIRQDADSVITVGRGEVVTVRVPTHEEGAYLFWEFATDNYDIGFGVCFEWTDCPNTTVSVHVSESSDDDDDDEDSPSEGEKVKKEANKVQVDEVVPVYRRDCHEEVYAGSHQYPGRGVYLLKFDNSYSLWRSKSVYYRVYYTR
>378071_0:001579_{"pub_og_id":"38315at33208","og_name":"acyl-CoA_binding_domain_containing_3_","level_taxid":33208,"organism_taxid":"378071_0","organism_name":"Stegostoma_fasciatum","pub_gene_id":"125455861","description":"protein_TMED8"}
MASGAAAGRCPLEAEPLSEEEVAVERHSEVGRTLCRSGMKMGMNLGVPGADKQPQAEAQEEKEQRSRGPVPDAELEQISKTDMTSQLSSLHVSEESEKCQMEPGSRPQNVRLVTEDTQGNSRESSRIPLKQTSESGDEQPLQDVKDNKGCEISATALAAYRVRKVSSDSVIIQSDHGGPEKLPADPLEGPGRVVPVIDAAATWISTEMNEFKEKIRREKAGVMKVNRGNVVTVRVPTHPDGNSVCWDFATDTYDIGFGVYFEWTPVTNTEITVLVSESSDEEDEDETEAPPVQGDIERGKDFFRSELEEILPVYRKDSHLEVQSGSHKYPGQGVYLLKFDNSYSIWRHKTLYYQVNYSS
>36176_0:0006aa_{"pub_og_id":"38315at33208","og_name":"acyl-CoA_binding_domain_containing_3_","level_taxid":33208,"organism_taxid":"36176_0","organism_name":"Chiloscyllium_plagiosum","pub_gene_id":"122548523","description":"Golgi_resident_protein_GCP60"}
MLEMMAAAAAQGNSGSISGSAARLEVSIDGLTLSPDSDDVEQERGGQWEASASASHPQPRAAAAAAAECGPGAGLGLGDVSVGEQGGQTQAEEMEKRWGFHLTELYCLALKFFKEKDGKAFHPTYEEKLKFVALHKQITVGPYSPDSCPEVGFFDVLGNDRRREWTALGNMSKENAMVEYVQLLNKCCNLFEPYVTSHKIEKEEQERKRREEEERRRREEEEQERLRQEEERRRQEEEEKRRREEEERRRLEEERLRMEQQKQQIMAALNAQTAVQFQQYAAQQYPGNFEQQQLLIRQLQEQHYQQYMQQLYQVQLAQQQATLQKQQEPIVSTTHIGVGEVPTVNGQTTSHTDLSEEKPEPESSEEILENGPKDTAPVIAAPSMWTRPQIKDFKEKIRQDADSVITVGRGEVVTVRVPTHEEGSYLFWEFATDNYDIGFGVCFEWTDSPNTTVSVHVSESSDDDDDDEDSPNEVEKIKKEASKVQVDEVVPVYRRDCHEEVYAGSHQYPGRGVYLLKFDNSYSLWRSKSVYYRVYYTR
>36176_0:001656_{"pub_og_id":"38315at33208","og_name":"acyl-CoA_binding_domain_containing_3_","level_taxid":33208,"organism_taxid":"36176_0","organism_name":"Chiloscyllium_plagiosum","pub_gene_id":"122553326","description":"protein_TMED8"}
MMASGAAAGRCPVEAEPLSEEEGAGEEVERHSEGGKTPSRSEMKMGMNLGVPGTDKQPQEQEEEKEKEKEQRPRRRGRGSVPDAEPEQNSEADMTSQLSSLRVSEESEKCQMEPGNRPQNARLVTEETQGNSRESSKIPLGQTMEAEDEQLQQDAKDNKGCEITATALAAYRVRKVSSDSVIIQSDHGGPEKLPADPLEGPGRVVPVIDAAATWISTELNEFKEKIRREKAGVMKVNRGNVVTVRVPTHPEGNSVCWDFATDTYDIGFGVYFEWTPVTDTEITVLVSESSDEEDEEETEAPPVQGDIERGKDFFRSELEEILPVYRKDSHLEVQSGSHKYPGQGVYLLKFDNSYSIWRHKTLYYQVNYSS
>36176_0:0046fc_{"pub_og_id":"38315at33208","og_name":"acyl-CoA_binding_domain_containing_3_","level_taxid":33208,"organism_taxid":"36176_0","organism_name":"Chiloscyllium_plagiosum","pub_gene_id":"122545334","description":"protein_TMED8-like"}
LLNSAYLAVVPVIDAAATWISTELNEFKEKIRREKAGVMKVNRGNVVTVRVPTHPEGNSVCWDFATDTYDIGFGVYFEWTPVTDTEITVLVSESSDEEDEEETEGKKGFVND
>7830_0:0005c2_{"pub_og_id":"38315at33208","og_name":"acyl-CoA_binding_domain_containing_3_","level_taxid":33208,"organism_taxid":"7830_0","organism_name":"Scyliorhinus_canicula","pub_gene_id":"119979526","description":"protein_TMED8"}
MASGAAAGRQCSGLRGGGSARGEAEAEAEAEAEAEAGTGRTPSGSSGMKMGMSLGVPAADKPPQEPEERPEPEPEPEQDSEADVTSQLSGLQVSEGSKQSQTETENRSQNARPVTEEAEGNDGDGSGITVVATTEPEDEEPEQDVKDSKPGDTAVGAYRVRKVSSDSVIIQSDHGGPEKLPADPSEGPGRVVPVIDAASTWMTVEMNEFKEKIRSQKAGLMKVNRGNIVTVRVPTHPEGTCVCWDFATDTYDIGFGVYFEWAPVTNTEITVLVSESSDEEDEEDVEAPPVEGDIERGTKDFSRSDLEEILPVYRKDSHLEVQSGSHKYPGQGVYLLKFDNSYSIWRHKTLYYQVNYSS
>7830_0:0017f6_{"pub_og_id":"38315at33208","og_name":"acyl-CoA_binding_domain_containing_3_","level_taxid":33208,"organism_taxid":"7830_0","organism_name":"Scyliorhinus_canicula","pub_gene_id":"119967004","description":"Golgi_resident_protein_GCP60"}
MLEMMMAAAEGSSGSASGSARLEVSIDGLTLSPDEGEQEGSKPREALLSGPRAAALAPELGAGGEQQQEGQTAAEEMEERWGFNLNELYCLALKFFKEKDGKAFHPTYEEKLKFVALHKQITVGPYSPDSCPEVGFFDVLGNDRRREWTALGNMKKENAMVEFVQLLNKCCSLFEPYVTSHKIEKEEQERKRREEEERRQREEEERERLRQEEEARQREEEEKRRREEEERRRLEEERLRMEQQKQQIMAALNAQTAVQFQQYAAQQYPGNFEQQQLLIRQLQEQHYQQYMQQLYQVQLAQQQATLQKQQEPIISTAHIGVGEVPTVNGQTTTHTQPPEKEPEPETSEEVLENGPKDAAIVIAAPSMWTRPQIKDFKEKIRQDADSVITVGRGEVVTVRVPTHEEGSYLFWEFATDNYDIGFGVCFEWTDSPNTTVSVHVSESSDDEDDDEDSPSEGEKVKKEASKVQVDEVVPVYRRDCHEEVYAGSHQYPGRGVYLLKFDNSYSLWRSKSVYYRVYYTR
>543639_0:00387e_{"pub_og_id":"38315at33208","og_name":"acyl-CoA_binding_domain_containing_3_","level_taxid":33208,"organism_taxid":"543639_0","organism_name":"Dermacentor_silvarum","pub_gene_id":"119457632","description":"Golgi_resident_protein_GCP60-like"}
MANASNGPVRSPGGEETGSKINSLPQSQVTSEQDACTVTWGFTLDQLYKMATAFFKEHEGKAFHISYEDKVNLVAYTLQVTHGKYNPERCKPLGYLDVVGRDRRQAWTSLGDTDRETAMKKFIELLNLKCPLFRPFIEAHKADMEEKERKRQEEEEERRREQEEERERQRLEEEVSKQEQERLRQLEQKRLIQEALNRQTYHQFKAYAEQQFPGNPEQQGVLIRQLQEQHYHQYMQQVLNQQQQQQQQTAMADGGDTADGRPPADPQPVVANGGDGDTKGEEGDSSADEESTEEGGQALPTIATASMWTRKDIKEFKDGIRKEGSNGILKVGHGEVVTVRVPTHPNGNCLFWEFATDSYDLGFGIYFEWTAEPGNQMSVHVSESEEEDEEEEEERSAEGGDVEKGSQGDPHGLTHQSSMSLVIPVFRRDCHEEVYAGSHLYPGQGVYLLKFDNSYSLWRSKTLYYRVYYTR
>114398_0:000764_{"pub_og_id":"38315at33208","og_name":"acyl-CoA_binding_domain_containing_3_","level_taxid":33208,"organism_taxid":"114398_0","organism_name":"Parasteatoda_tepidariorum","pub_gene_id":"LOC107457268","description":"A0A2L2YG60_PARTP"}
MDASVNGDPVNVCVQNNINSIEKDTLNSISPSNDSESSDEFLETWGFNTDELYSLATKFLKEKEGKAFPLSYKDKLSLVAYTQQVLHGKFIEEKYPAVGYLDVIGRDRKLAWQSLGDMSKKDGKAHYIKLLNEVCHLFRPFVLAHKCDLEEKERKRIEEEEKRRLEAEEEERLRLEEEEEERLEEERLREEKERQKQNNQKRAIQEALNRQTFQQFKAYAEKQFPGDPEQQAVLVRQLQEQHYQQYMQQVLQEQLSPPVLSHKSEVKMTQVPQDNGLQPTRESSPEPSEDEIADPLPVAAAHMWTRKDITQFKEAIRKEGGDGIIKVGHGETVTVRVPTHDDGSCLFWEFATDSFDLGFGVYFEWTRSPDAQVTVHISESEDEEDDDDELEQVRSDIEKGVTLQDKPPLSVIIPVYRRDCHEEVYAGSHNYPGQGVYLLKFDNSYSLWRSKTLYYRVYYTR
>6945_0:000c3a_{"pub_og_id":"38315at33208","og_name":"acyl-CoA_binding_domain_containing_3_","level_taxid":33208,"organism_taxid":"6945_0","organism_name":"Ixodes_scapularis","pub_gene_id":"LOC8038497","description":"Golgi_resident_protein_GCP60"}
MPALQVMADSTSGPVPTETGSDPKGLPPNPDAHLTDIHTHSWGFALDALYRMATAFFKEHEGKAFHISYEDKLSLVAYTLQVTHGPFNGAKCGPLGYLDVIGRDRRQAWTALGDVDRKTAMEKFIELLNLRCPLFRPFVEAHKADMEEKERKRLEEEEERRKEEEEERERQRLEEELARQEQERLHQLEQKRLIQEALNRQTYHQFKAYAEQQFPASPDQQGVLIRQLQEQHYHQYMQQVLGQQKGKTTEPTAAAMDEGEGTPVGPPEEKEPTPNGDRAHSSGEEDDEESTEEDAQELPAVATASMWTRKDIREFKEGIRKEGSNGILKVGHGETVTVRVPTHSNGHCLFWEFATDSYDLGFGLYFEWTSEPGNQMSVHVSESDEDEDEDEEEREGGGDVEKGASAGDGAGGPASLSVVIPVYRRDCHEEVYAGSHLYPGQGVYLLKFDNSYSLWRSKTLYYRVYYTR
>438503_0:0010fe_{"pub_og_id":"38315at33208","og_name":"acyl-CoA_binding_domain_containing_3_","level_taxid":33208,"organism_taxid":"438503_0","organism_name":"Catajapyx_aquilonaris","pub_gene_id":"CAQU004351"}
MSVMQTIENRRLSITSEDSQVVSPAKDSKVENGLPEEGEAGEPVSKWGFPQREAFRLAVRFYKEKEGKAVHVSYQDKLRLVAFWQQATRGKCGGGGGAAESLPELGVLDVVGRDRRLAWQGLGDLPRPEAMSSFVELLESLCPLFGTYLEAHRRDLEEKKEKARQEEQRRREDEELRRLQEEMRVRQMEEEARKEARKRQVQDALNQQTYAQFKAYAHQQYPGNPEQQAVLIRQLQEQHYHQYMQQLYQQQLMQQMTSEEGKDRGTPTGMHNGSGGLGVSEGSEEEPVEGDEEEEEVCQEEILEASMWTRKDIREFKDAIRQEGGDAIIKVGHGETVTVRVPTHEDGTCLFWEFATDNYDIGFGVYFEWTKSPTSQVSVHISESEEEEEEEEDDGEDDGSGEAGVLNLGSPLDVERGAGGGNRRASARPPTSVVVPIYRRDCHEEVYCGSHVYPGEGIYLLKFDNSYSLWRSKTLFYRVYYTR
>259920_0:000cc5_{"pub_og_id":"38315at33208","og_name":"acyl-CoA_binding_domain_containing_3_","level_taxid":33208,"organism_taxid":"259920_0","organism_name":"Rhincodon_typus","pub_gene_id":"acbd3","description":"Golgi_resident_protein_GCP60"}
MLEMMAAAAAQGSSGSASGSSARLEVSIDGLTLSPDSDDVEPESSRQREASAAHLHSTATAAAATTAAESGPGAGLGLGGGSGGEKQDDGEYTQVEEMEKRWGFNLNELHCLALKFFKEKDGKAFHPTYEEKLKFVALHKQITVGPCSPDSCPEVGFFDVLGNDRRREWTALGNMRKESAMVEYVQLLNKCCSLFEPYVTSHKIEKEEQERKRREEEERRQREEEERERLRQEEERRRREEEEKRRREEEERRRLEEERLRMEQQKQQIMAALNAQTAVQFQQYAAQQYPGNFEQQQLLIRQLQEQHYQQYMQQLYQVQLAQQQATLQKQQEPIVSSTHIGVGEVPTVNGQTTTHSDLSEKEPEPESSEEVLENGPKDTAPVIAAPSMWTRPQIKDFKEKIRQDADSVITVGRGEVVTVRVPTHEEGAYLFWEFATDNYDIGFGVCFEWTDSPNTTVSVHVSESSDDDDDDEGTTVTASAVGGDAVRN
>259920_0:0014f7_{"pub_og_id":"38315at33208","og_name":"acyl-CoA_binding_domain_containing_3_","level_taxid":33208,"organism_taxid":"259920_0","organism_name":"Rhincodon_typus","pub_gene_id":"tmed8","description":"protein_TMED8"}
MASGAAAGRCPLEAEPPLEEEVEVERHSEVGRTLCRSGMKMGMNLGVPGADKQPQAEEEKVQRSRGPVPDAQLEQNSKTDMTSQLSSLHVSEGSEKCQMEPGNRPQNVRLVTEDTQGNSRESSTIPVRQTSESGDEQPQQDVKDNKGCEISATALAAYRVRKVSSDSVIIQSDHGGPEKLPADPLEGPGRVVPVIDAAATWISTEMNEFKEKIRREKAGVMKVNRGNVVTVRVPTHPEGNSVCWDFATDTYDIGFGVYFEWTPVTNTEITVLVSESSDEEDEDETEAPPVQGDIERGKDFCRSELEEILPVYRKDSHLEVQSGSHKYPGQGVYLLKFDNSYSIWRHKTLYYQVNYSS
>158441_0:00126b_{"pub_og_id":"38315at33208","og_name":"acyl-CoA_binding_domain_containing_3_","level_taxid":33208,"organism_taxid":"158441_0","organism_name":"Folsomia_candida","pub_gene_id":"LOC110842879","description":"Golgi_resident_protein_GCP60-like"}
MSAKIESSTFQNSSSRKSVEVDSTPFLSDWGFTLKDLYNLGLHFYRDKQGKAVHFSYEERLKLSALNCQISHGKFNSETAPPVGVLDVIGKDRRLAWQGLGEKSKSDCMFEFITLVHNQSPLFKPFVEANKRDLEEKSRVRKEVEEAKSHMDEEYLIARELERQAEENRHKMEEQKRRIQDALNQQTFQQFMSYAEQQYPGNPDQQGVLIRQLQEQHYEQYMRQLYQQQSYAAQKAEADEKEIDQSGGDHSQNNNPRINTQVDTEAQLLSEGLKAVQMTDNNETEMNGRKSASDSEKEDGNETDAEEEDGNHTGSSLAAASMWTRKDIKDFKESVTAEGGEAIIRIGQGESVTVRVPTHPEGSCLFWEFATDNYDVGFGLFFEWTNTEESVSVHVSDTTSEDEDEDDEAFQALQDDLEKGRELLPKGSKPNTDVIIPVFRRDAHQEVYVGSHLFPGKGVYLLKFDNSYSFWRSKTLYYRVYYTK
>48709_0:00352f_{"pub_og_id":"38315at33208","og_name":"acyl-CoA_binding_domain_containing_3_","level_taxid":33208,"organism_taxid":"48709_0","organism_name":"Orchesella_cincta","pub_gene_id":"151AB3523AD3EF6DF310AC1F8CB3F0F6","description":"A0A1D2MI93_ORCCI"}
MSQKLPIKDGTPGSPDNSPFLTEWGFSLKDLYNLARTFYKEKQGKAVHFTYEERLKLSALTYQIASGKFEDSKAPPVGMLDMIGKDKRLAWQALGDKSKADCMFDYVTTLNKQCPLFKPFVEAHKRDLEEKARLLRETEEQQKEDDEEARIAREIHRRAEEEKIRIEEQKRRIQDALNRQTFSQFKAYAEQQYPGNPEQQGILIRQLQEQHYEQYIRQIYQQQLFADQTQTQNIPIDPIPQFNEININDTPHGSPAKPIDHLENDKMGSNTNSNGSQSDHLPKVLESTLNNITPDDNISRNLNVENREEGDEEGSEDGNESSSIAAASMWTRKDIQEFKDAVKAEGGEAIIRIGQGESVAVRVPTHKDGTCLFWEFATDSYDIGFGLFFEWTNAEEPVSIHVEENSSEDDEEDEELQALKEDVEKGRELLPKGAKPNTDVIIPVYRRDAHLEVYVGSHVFPGKGVYLLKFDNSYSFWRSKTLYYRVYYTK
>35525_0:000fdd_{"pub_og_id":"38315at33208","og_name":"acyl-CoA_binding_domain_containing_3_","level_taxid":33208,"organism_taxid":"35525_0","organism_name":"Daphnia_magna","pub_gene_id":"LOC116917954","description":"Golgi_resident_protein_GCP60"}
MEKPCSVTTSELLEKWGCDLETLHKLGLKFLKDKEGKAFHLGYDQKCKLLAFAQQVSHGPFNPDLHGNVGVLDVIGKDRKIAWQKLGDMSRETAMLSFVETLNSACPLFHACVEAHKKEIEMKAEKVKSDLEFQMREQERLKIEAEEEAKKEAQMKEQEEKRKQIKEALNLQTYDQFKTYAEQQYPENPDQQAILIRQLQEQHYIQYMQQIYQQQILSQNFTKAEDSEFSQELPLDVEAAALNALASIQNIPLEPDNFSEASANDEEEFVADIVAASMWTRKDIREFKDSVYKEGKDSIIKVGHGETVTVRVPTHEDGACLFWEFATDNYDIGFGLFFEWTKSPTEQVSVHISDSEDEDDEDDENVLEDDVEQGGNNSSHSALIESNRPPISIVIPVYRRDCQEEVYAGSHTYPGQGVYLLKFDNSYSLWRSKTLYYRVYYTR
>6669_0:0017b6_{"pub_og_id":"38315at33208","og_name":"acyl-CoA_binding_domain_containing_3_","level_taxid":33208,"organism_taxid":"6669_0","organism_name":"Daphnia_pulex","pub_gene_id":"124195960","description":"Golgi_resident_protein_GCP60-like_isoform_X1"}
MEKPCPVTSSEFLEKWGCDLETLYKLGIKFLKDKEGKAFHLGYDQKCKLLAFTQQVSNGPFNPDLHGNVGVLDVIGKDRKIAWQKLGDIGRESAMLSFVEILNSACPLFHACVEAHKKEIEMKAEKEKEDLEFQLKEVERLKIEAEEDAKREIQMKEQEEKRKQIKEALNLQTYDQFKTYAEQQYPENPDQQAILIRQLQEQHYIQYMQQIYQQQILSQNITKAEDSEFSQELPLDVEAAALNALASIQNIPLEPDNFSEASGNDEEELAADIVAASMWTRKDIREFKDSVYKEGKDSIIKVGHGETVTVRVPTHEDGSCLFWEFATDNYDIGFGLFFEWTKSPTEQVSVHISDSEDEDDDDDENVIEDDVEQGGNNSSHSALIDSNRPPISIVIPVYRRDCQEEVYAGSHTYPGQGVYLLKFDNSYSLWRSKTLYYRVYYTR
>6941_0:001bf4_{"pub_og_id":"38315at33208","og_name":"acyl-CoA_binding_domain_containing_3_","level_taxid":33208,"organism_taxid":"6941_0","organism_name":"Rhipicephalus_microplus","pub_gene_id":"119167039","description":"LOW_QUALITY_PROTEIN:_Golgi_resident_protein_GCP60-like"}
MASASNGPVRSCPGGEETGSKISSLPQPQVTSEQDACTVTWGFTLDQLYKMATAFFKEHEGKAFHISYEDKVNLVAHTLQVTHGKYNPERCKPLGYLDVVGRDRRQAWISLGDTDRETAMKKFIELLNLKCPLFRPFVEAHKADMEEKERKRQEEEEERRREQEEELERQRLEEELSKQEQERLRQLEQKRLIQEALNRQTYHQFKAYAEQQFPGNPEQQGVLIRQLQEQHYHQYMQQVLNQQQQQQQQTGMADGGDAADGRPPADPQAVITNGGDGDTKAEEEDSSADEESTEEGGQVMPSIATASMWTRKDIKEFKEGIRKEGSNGILKVGHGEVVTVRVPTHPNGNCLFWEFATDSYDLGFGIYFEWTAEPGNQMSVHVSESEEEDEEEEEERSGEGGDVEKGSQGDPHNLTQQSSMSLVIPVFRRDCHEVYAGSHLYPGQGVYLLKFDNSYSLWRSKTLYYRVYYTR
>13397_0:000ee9_{"pub_og_id":"38315at33208","og_name":"acyl-CoA_binding_domain_containing_3_","level_taxid":33208,"organism_taxid":"13397_0","organism_name":"Carcharodon_carcharias","pub_gene_id":"121278061","description":"Golgi_resident_protein_GCP60"}
MLEMMAAAADSSSVSAGGSARLEVSIDGLTLSPDEGEQESSKPREASLNDTHPRAAAPVPESEPGAEAGAGAEKLQEGQTRAEEMEEHWGFHLNELYCLALKFFKEKDGKAFHPTYEEKLKFVALHKQITVGPYSPDSCPEVGFFDVLGNDRRREWTGLGNMKKEYAMVEFVQLLNKCCSLFEPYVTSHKIEKEEQERKRREEEERRQREEEERERLRQEEERRQREEEEKRRREEEERRRLEEERLRMEQQKQQIMAALNAQTAVQFQQYAAQQYPGNFEQQQLLIRQLQEQHYQQYMQQLYQVQLAQQQATLQKQQEPIVSTTHIGVGEVPTVNGQTTTHTDPSEKEPEPESSEEVLENGPKEAAPVIAAPSMWTRPQIKDFKEKIRQDADSVITVGRGEVVTVRVPTHEEGSYLFWEFATDSYDIGFGVCFEWTDSPNTTVSVHVSESSDDEDDDEDNPSEGEKVKKEASKVQVDEVVPVYRRDCHEEVYAGSHQYPGRGVYLLKFDNSYSLWRSKSVYYRVYYTR
>13397_0:003577_{"pub_og_id":"38315at33208","og_name":"acyl-CoA_binding_domain_containing_3_","level_taxid":33208,"organism_taxid":"13397_0","organism_name":"Carcharodon_carcharias","pub_gene_id":"121292703","description":"protein_TMED8"}
MTMASGAAAARLSCPPRGGGSVSGESEAGRAPSGMRMRMGMGMNLGAPGAEKHPPEEEGEERGRRLSEPEQDSKADVTSQLSSLHVSEGSEKCQTEPEKRPQKSRPVTEEAEGNPLERSGIPVEQSAEPGDEQPQQDVKGSKLGEVPATSVGAYRVRKVSSDSVIIQSDHGGPEKLPPDPSEGPGRVVPVIDAASTWISVEMNEFKEKIRREKAGVMKVNRGNIVTVRVPTHPKGTCVCWDFATDTYDIGFGVYFEWAPVTDTEITVLVSESSDEEDEEDAEAPPVHGDIERGTKDFSRSDLEEILPVYRKDSHLEVQSGSHKYPGQGVYLLKFDNSYSIWRHKTLYYQVNYSS
>418985_0:00044c_{"pub_og_id":"38315at33208","og_name":"acyl-CoA_binding_domain_containing_3_","level_taxid":33208,"organism_taxid":"418985_0","organism_name":"Tropilaelaps_mercedesae","pub_gene_id":"D315BD5999ED616757486D45E82BA543","description":"A0A1V9Y0R1_9ACAR"}
MSLHSSNGESSDSEEEETFGLPEVVAPYIWSKENVEEFKHEIENSNTGMLKVCNGEVLTVRIPTADDGRFIYWEFATDDYDLAFGVYFEWNKCPEAEVTLDVNDSESENDDDFWDDDEHFTDINDIEAPKREEKAGGRATSVVLPVYRRNSHEEVIMGSHRYPGRGVYLLKFDNSYSLFRTKIVYYRAYYGK
>418985_0:001e31_{"pub_og_id":"38315at33208","og_name":"acyl-CoA_binding_domain_containing_3_","level_taxid":33208,"organism_taxid":"418985_0","organism_name":"Tropilaelaps_mercedesae","pub_gene_id":"176D40303C1DCE7F0202B3C04CFE3537","description":"GOLD_domain-containing_protein"}
QNEGKAFHITYEDKLKLIAYTQQERHGPYDTAKCEPVGYLDLIGQRAPHVPGASGDTASVSSTASSPSRWSPGAVDGFGPNETMIKAALNQQTFEQFSAYAAQQAPNDEQQQQAIIAQLQEEHFKQYMKQLAEQTASLSLNNGHILSPTTSNPGHDALPFQNPSSRTVAGDFTTSSSLSPHRLQSVVTNSAGAPALAAVTGVTHSPEQQQSGDEFKRDACPKDPSQQEQLYDDMTRSLPSTQRHRVLMPAPPDRVNPDQANQGFTPDQGTPLLHLHHAQQHQQELHEHLHRHQHHAGAGDHERGHVPKGDADDSDEDGSSLMSVNDPVMWTRADIVEFKEGIRQEGGDSIIKVGHGFGVFFEWTKTPGSAVSVHISDSEDESCEEEEDQPGNDDVEAVKQAKEPEGPPMSIIVPVYRRDSHLEVYVGKHPYPGQGVYLLKFDNSYSLWRGKTLYYRVYYIR
>35523_0:0039b8_{"pub_og_id":"38315at33208","og_name":"acyl-CoA_binding_domain_containing_3_","level_taxid":33208,"organism_taxid":"35523_0","organism_name":"Daphnia_pulicaria","pub_gene_id":"124314446","description":"Golgi_resident_protein_GCP60-like_isoform_X1"}
MEKPCPVTSSEFLEKWGCDLETLYKLGIKFLKDKEGKAFHLGYDQKCKLLAFTQQVSNGPFNPDLHGNVGVLDVIGKDRKIAWQKLGDIGRESAMLSFVEILNSACPLFHACVEAHKKEIEMKAEKEKEDLEFQLKEVERLKIEAEEDAKREIQMKEQEEKRKQIKEALNLQTYDQFKTYAEQQYPENPDQQAILIRQLQEQHYIQYMQQIYQQQILSQNITKAEDSEFSQELPLDVEAAALNALASIQKIPLEPDNFSEASGNDEEELAADIVAASMWTRKDIREFKDSVYKEGKDSIIKVGHGETVTVRVPTHEDGSCLFWEFATDNYDIGFGLFFEWTKSPTEQVSVHISDSEDEDDDDDENVIEDDVEQGGNNSSHSALIDSNRPPISIVIPVYRRDCQEEVYAGSHTYPGQGVYLLKFDNSYSLWRSKTLYYRVYYTR
>7888_0:00086d_{"pub_og_id":"38315at33208","og_name":"acyl-CoA_binding_domain_containing_3_","level_taxid":33208,"organism_taxid":"7888_0","organism_name":"Protopterus_annectens","pub_gene_id":"122791738","description":"Golgi_resident_protein_GCP60"}
MMAGVSSERLEVSIDGLTLSPDPVEQATWGENHRDSTHRLDGCGQHNHSWNNMEEQEEHYSEGEAEKMERGWGFGLHELYGLALRFFKEKDGKAFHPTYEEKLKLVALHKQVSLGPFNPDACPEVGFFDVLGNDRRREWAALGNISKEEAMTEFVKLLNKCCHLFAPYVISHKIEKEEQERKRKEEEERLRREEEERERLRQEEEKRRQEEEEMRRREEEERRRVEEERFRMEQQKQQIMAALNAQTAVQFQQYAAQQYPGNFEQQQILIRQLQEQHYQQYMQQLYQVQLAQQQAALQKQQDAVSASAASVASAAPPGETPSLNGQADLHSVCPEQELQADLSEEALENGPKDAAPVIAAPSMWTRPQIKDFKEKIRQDADSVITVGRGEVVTVRVPTHEEGSYLFWEFATDYYDIGFGVYFEWTDSPNTTVSVHVSESSDDDEEEENSEEKAKKNTNKPQVDEIVPVYRRDCHEEVYAGSHQYPGRGVYLLKFDNSYSLWRSKTVYYRVYYTR
>7888_0:00284d_{"pub_og_id":"38315at33208","og_name":"acyl-CoA_binding_domain_containing_3_","level_taxid":33208,"organism_taxid":"7888_0","organism_name":"Protopterus_annectens","pub_gene_id":"122804206","description":"protein_TMED8"}
MSVSPVSASSTAVSSGASRTEEPDTGQALRIPAAEGNMVQNSSEGVAELAELSISEISKQKEDQRPQSFPLLNVSSAGNSGSDDGILRDRKLNRQSDQPSSPQQIKTTASAPLPVQNVSSDSVALQSDNGGTSVLSVEALPSILDNGPQVHIPAFTPPSTWTSPKIAEFKSKMKQEKNAVTTVSRGDVLTMRVPTHPDGKRLCWEFATDGYDIGFGIYFDWIPVTSTAITFHISESSDEEDEEDIEGPQPPGDVERGSKHSPRSQYSEILPVYRKDSHVEVQAGSHEYPGEGVYLLKFDNSYSLLRNKKLYYHVYYTA
>1415580_0:0016a8_{"pub_og_id":"38315at33208","og_name":"acyl-CoA_binding_domain_containing_3_","level_taxid":33208,"organism_taxid":"1415580_0","organism_name":"Microcaecilia_unicolor","pub_gene_id":"ACBD3","description":"ACBD3"}
MAVVSSERLEVSIDGMTLSPDPEERLAEQQERRGEGAEAARAALGLFHQLQRSGERADTEELWGFSLEELFGLALKFFKEKDGKAFHPTYEEKLKLVALHKQVQLGPYNPDTCPEVGFFDVLGNDRRKEWALLGNISREDAMTQFVQLLNRCCHLFSTYVTSHKIEKEEQERRRREEEERRRREEEERERLKEEEEKRRQEEKERLRREEEERRRVEEERLRMEQQKQQIMAALNSQTAVQFQQYAAQQYPGNMEQQQILIRQLQEQHYQQYMQQLYQVQLAQQQAALQKQQEAAVAAGTGMSVTSASKVNASLTSEFPSVNGQTHVHTDGPEKELENDALEEALENGPKEPTPVIAAPSMWTRPQIKDFKEKIRQDADSVITVGRGEVVTVRVPTHEEGSYLFWEFATDSYDIGFGVYFEWTDSPNTAVSVHVSESSEDEEEEEENPNSEEKAKKNAEKPQLDEIVPVYRRDCHEEVYAGSHQYPGRGVYLLKFDNSYSLWRSKTVYYRVYYTR
>1415580_0:0039b0_{"pub_og_id":"38315at33208","og_name":"acyl-CoA_binding_domain_containing_3_","level_taxid":33208,"organism_taxid":"1415580_0","organism_name":"Microcaecilia_unicolor","pub_gene_id":"TMED8","description":"TMED8"}
MSQALAAGGSRSEPAGGGSGDGAEVPGVAENENARSSLTLPDPPQLVSDRLQPPSPVDSAEDSGKGDDMVGNQRSPEKEEVQLDQTISKESARLRRYQHSARKVPGDILMMQSDHTGKVDIVQEVLPLSEDEMTAAPPPLAPASTWTSPKIKEFKVKMAEEKNAQMVVKRGEVVTVRVPTHPDGKRICWEFATDDYDIGFGLYFDWVPVTSTAITIHASDSSDEEEEDEDGIETHWHVPVGDVERGSKNRLRIRYGEIMPVFRRDSHREVQAGSHDYPGEGIYLLKLDNSYSLLRNKTLYFHVYYTS
>260995_0:0013cc_{"pub_og_id":"38315at33208","og_name":"acyl-CoA_binding_domain_containing_3_","level_taxid":33208,"organism_taxid":"260995_0","organism_name":"Geotrypetes_seraphini","pub_gene_id":"ACBD3","description":"ACBD3"}
MAVVSSERLEVSIDGLTLSPDPEQPERDEASRAALGLYHELERWGFSLDELYGLALKFFKEKDGKAFHPTYEEKLKLVALHKQVQLGPYNPDTCPEVGFFDVLGNDRRKEWAALGNISREDAMTQFVHLLNRCCHLFSTYVTSHKIEKEEQERRRREEEERRRQEEEERERLKEQEERLRREEEERLRREEEERRRIEEERYRMEQQKQQIMAALNSQTAVQFQQYAAQQYPGNMEQQQLLIRQLQEQHYQQYMQQLYQVQLAQQQAALQKQQEAAIAAGTGMSVTSASKVKTGLTSDLPSVNGQTHVHTDGPEKELENDALEEALENGPKEPTPVIAAPSMWTRPQIKDFKEKIRQDADSVITVGRGEVVTVRVPTHEEGSYLFWEFATDSYDIGFGVYFEWTDSPNTAVSIHVSESSEDEEDEEENPNSEEKAKKTAEKSQVDEIVPVYRRDCHEEVYAGSHQYPGRGVYLLKFDNSYSLWRSKTVYYRVYYTR
>260995_0:002480_{"pub_og_id":"38315at33208","og_name":"acyl-CoA_binding_domain_containing_3_","level_taxid":33208,"organism_taxid":"260995_0","organism_name":"Geotrypetes_seraphini","pub_gene_id":"TMED8","description":"TMED8"}
MATRASGAGRAWLAPLALGRRTQQMWRARAARAEDSAKGVAENENTSSDCELSSLMSALTLPDPPQPVSDRLQPASLVDSAEDSGKCDVVSNQRSLEKEEVQHDQTTFKESAKLKRYQHPARKMPGDILMMQSDHTGKVDIVQEALPLSEDEMAGTPPPLSPASTWTSPKIKEFKVKMSQEKNAQMVVKRGEVVTIRVPTHPDGKRICWEFATDDYDIGFGLYFDWVPVTSTAITIHASDSSDEEEEDEDGIETHWHVPVGDVERGSKNRLRVRYGEIMPVFRRDSHREVQSGSHDYPGEGIYLLKLDNSFSLLRNKTLYFHVYYTS
>7918_0:00040d_{"pub_og_id":"38315at33208","og_name":"acyl-CoA_binding_domain_containing_3_","level_taxid":33208,"organism_taxid":"7918_0","organism_name":"Lepisosteus_oculatus","pub_gene_id":"acbd3","description":"Golgi_resident_protein_GCP60_isoform_X2"}
MQLPELPARNETEVGTWLLQLTLSMMAMEVQSSEPSGGSSSRLEVSIDGLTLSPDPEGEQEQNERLGPQRQEQSKDGKSPSEEEDGQEGDTANSMERKWGFPLQELYGLALKFFKDKDGKAFHPTYEEKLRLVALHKQVLLGPYNPDACPEVGFFDVLGNDRRKEWAALGNMSKEDAMVEFVKLLNKCCNLFAPYVTSHKIEKEEQERKRREEEQRRRLEEEERERRRQEEERRRREEEERVRREEEERRQIEEERLRMEQQKQQIMAALNAQTAVQFQQYAAQQYPGNLEQQQILIRQLQEQHYQQYMQQLYQVQLAQQQAALQKQQEAAIVSSTMAAKVSAASPGESPALNGQPNAHTDSLDKEPELEPAEELTENGPKDTTPVIAAPSMWTRPQIKDFKEKIRQDADSVITVGRGEVVTVRVPTHEEGSYLFWEFATDHYDIGFGVYFEWTDSPNTAVSVHVSESSEDEEDEEETQSEEEKAKKNNSKPQVDEIVPVYRRDCHEEVYAGSHQYPGRGVYLLKFDNSYSLWRSKTVYYRVYYTR
>7918_0:001da0_{"pub_og_id":"38315at33208","og_name":"acyl-CoA_binding_domain_containing_3_","level_taxid":33208,"organism_taxid":"7918_0","organism_name":"Lepisosteus_oculatus","pub_gene_id":"tmed8","description":"protein_TMED8_isoform_X1"}
MQNLEASSELQSRLSSLSVSSFPGITSKSCEHNAQERLRSTDLSHNPDSTSQPDRDGTQDKGTEQAKESSQAAGTVCWAESVSPPPGQDSNRGSEGIHSGSNEAASTDGKAQAPPLIPPSNWTSPAVRELKAKLRQEKDCVVTVYRGDIMTVHVPTIPEGKRVCWEFATDNYDIGFGIYFDRTPVTSRAITVQISESSDDEDDEDELEGSIVPGDVEKGTKSSPNSHLGEILPVYRQDSHLAVQGGSHEYPGEGTYLFKFDNSYSLWRNKTLYYRIYYSI
>109461_0:0007f1_{"pub_og_id":"38315at33208","og_name":"acyl-CoA_binding_domain_containing_3_","level_taxid":33208,"organism_taxid":"109461_0","organism_name":"Varroa_destructor","pub_gene_id":"LOC111245005","description":"Golgi_resident_protein_GCP60-like"}
MSLYSSNGESSDSEEEDIFELPAIADPFVWTRGNIEEFKHEIETSNTGMLKVCNGEILTVRIPTADDGRYIYWEFATDDYDLAFGVSFEWNKCPDPEVTLDVNDSESEDDDDFWDDDEYLTDVNDIEAPKKEQRTEDHPTSVVLPTYRRNSHQEVIMGSHKYPGRGVYLLKFDNSYSLFRTKIVYYRAYYGK
>109461_0:00150b_{"pub_og_id":"38315at33208","og_name":"acyl-CoA_binding_domain_containing_3_","level_taxid":33208,"organism_taxid":"109461_0","organism_name":"Varroa_destructor","pub_gene_id":"LOC111248983","description":"Golgi_resident_protein_GCP60-like"}
IVSGSDNGAPGTFASALTISPDIAPSTTTSDEFVAEWGFDLNELYRMARSFFCQNEGKAFHVSYEDKLKLIAYTQQERHGPYDEGKCEPVGYLDLIGQDRREAWLELGHMNAHTAKQEFVALLHDRCPLFRPFVCAHKASKQTKRNEHAPGAAGDTRSPDSSPSSPSHYPLLGTVDGTGPNETMIKAVLNQQTLEQFSTYAAQQAPNDERQQKTIIAQLQEEHFKQYMKTLAEQTAALSLNNGRRAQPTSTGLNTALTSGPVPSPVLSTSSPNHLQCGYSNSGGVSPQSMKTVITHSTELQLYEDSQQNNQHRPEVLISRPPHDASHHQVMMSTPSDRGQPDQTSQGSTPDQGASLLHQHQSHEHQHGHVHHGGSGDHAESQTGSGDAEDSDEDESSLVSIVDLSMWTRGDIVEFKECIRQEGGDSIIKVGHGETVTVRVPTHDDGHSIFWEFATDHYDIGFGLFFEWTKTPGSAVSVHISDSEDESCEEEEEHPGNDDVEAVKQAKDPEGPPTSIIVPIYRRDSHLEVYVGKHPYPGQGIYLLKFDNSYSLWRGKTLYYRVYYTR
>109461_0:001802_{"pub_og_id":"38315at33208","og_name":"acyl-CoA_binding_domain_containing_3_","level_taxid":33208,"organism_taxid":"109461_0","organism_name":"Varroa_destructor","pub_gene_id":"LOC111250449","description":"Golgi_resident_protein_GCP60-like"}
MANAPLMGNAESAPAVHSKPTTLGVVGGSIPPTPNGPPRENSTTIVSGSDNGAPGTFASALTISPDIAPSTTTSDEFVAEWGFDLNELYRMARSFFCQNEGKAFHVSYEDKLKLIAYTQQERHGPYDEGKCEPVGYLDLIGQDRREAWLELGHMNAHTAKQEFVALLHDRCPLFRPFVCAHKASKQTKRNEHAPGAAGDTRSPDSSPSSPSHYPLLGTVDGTGPNETMIKAVLNQQTLEQFSTYAAQQAPNDERQQKTIIAQLQEEHFKQYMKTLAEQTAALSLNNGRRAQPTSTGLNTALTSGPVPSPVLSTSSPNHLQCGYSNSGGVSPQSMKTVITHSTELQLYEDSQQNNQHRPEVLISRPPHDASHHQVMMSTPSDRGQPDQTSQGSTPDQGASLLHQHQSHEHQHGHVHHGGSGDHAESQTGSGDAEDSDEDESSLVSIVDLSMWTRGDIVEFKECIRQEGGDSIIKVGHGETVTVRVPTHDDGHSIFWEFATDHYDIGELLDMLQLE
>194408_0:0015ee_{"pub_og_id":"38315at33208","og_name":"acyl-CoA_binding_domain_containing_3_","level_taxid":33208,"organism_taxid":"194408_0","organism_name":"Rhinatrema_bivittatum","pub_gene_id":"ACBD3","description":"Golgi_resident_protein_GCP60_isoform_X1"}
MAVVSSERLEVSIDGLTLTPDPEERLAGAGAERQEEAVRAVPGPYEERPRTGGCAEPGLPLDTEERWGFSLEELYGLALKFFKEKDGKAFHPTYEEKLKLVALHKQVLLGPYNPDTCPEVGFFDVLGNDRRKEWAALGNINKEDAMTEFVQLLNRCCHLFSTYVTSHKIEREEQERKRREEEERRRREEEERERLKEEEEKHRREEEERLRREEEERRRIEEERLRMEQQKQQIMAALNSQTAVQFQQYAAQQYPGNMEQQQILIRQLQEQHYQQYMQQLYQVQLAQQQAALQKQQEAAIAAATGVPVTTASKVHAGVTGEHPTVNGQTYPHPDSPEKELENDALEEALENGPKEPAPVIAAPSMWTRPQIKDFKEKIRQDADSVITVGRGEVVTVRVPTHEEGSYLFWEFATDSYDIGFGVYFEWTDSPNTAVSVHVSESSEDEEEDEENPNSEEKAKKSANKPQLDEIVPVYRRDCHEEVYAGSHQYPGRGVYLLKFDNSYSLWRSKTVYYRVYYTR
>194408_0:001ce3_{"pub_og_id":"38315at33208","og_name":"acyl-CoA_binding_domain_containing_3_","level_taxid":33208,"organism_taxid":"194408_0","organism_name":"Rhinatrema_bivittatum","pub_gene_id":"TMED8","description":"protein_TMED8"}
MSQARAVAGSGPGSGGDAAEGPGADTAPGAAETENAVSDCELSSSGPELPACDERLQPASRVDSGNGDDAAGEQEEGQNDQTTSKKSASTRRFRHPGRKMPGDILMIQSDHTGKVDILQDSLPLSEDEEKDAPPPLAPASTWTSPKIEEFKIKMNREKNGRMVVRRGEVVTVRVPTHPEGKRVCWEFATDDYDIGFGLYFDWVPVTSTAITIQVSESSDDEEEDEDGIETHWHVPVGDVERGSKNRLRVRYGEIMPVYRRESHREVQAGSHDYPGEGIYLLKLDNSYSLLRNKTLYFHVYYTS
>62625_0:00005c_{"pub_og_id":"38315at33208","og_name":"acyl-CoA_binding_domain_containing_3_","level_taxid":33208,"organism_taxid":"62625_0","organism_name":"Varroa_jacobsoni","pub_gene_id":"LOC111272572","description":"Golgi_resident_protein_GCP60-like"}
MANAPLMGNAESAPAVHSKPTTLGVVGGSIPPTPNGPPRENSTTIVSGSDNGAPGTFASALTISPGIAPSTTTSDEFVAEWGFDLNELYRMARSFFCQNEGKAFHVSYEDKLKLIAYTQQERHGPYDEGKCEPVGYLDLIGQDRREAWLELGHMNAHTAKQEFVALLHDRCPLFRPFVCAHKASKQTKRNEHAPGAAGDTRSPDSSPSSPSHYPLLGTVDGTGPNETMIKAVLNQQTLEQFSTYAAQQAPNDERQQKTIIAQLQEEHFKQYMKTLAEQTAALSLNNGRRAQPTSTGLNTALTSGPVPSPVLSTSSPNHLQCGYSNSGGVSPQSMKTVITHSTELQLYEDSQQNNQHRPEVLISRPPHDASHHQVMMSTPSDRGQPDQTSQGSTPDQGASLLHQHQSHEHQHGHVHHGGSGDHAESQTGSGDAEDSDEDESSLVSIVDLSMWTRGDIVEFKECIRQEGGDSIIKVGHGETVTVRVPTHDDGHSIFWEFATDHYDIGFGLFFEWTKTPGSAVSVHISDSEDESCEEEEEHPGNDDVEAVKQAKDPEGPPTSIIVPIYRRDSHLEVYVGKHPYPGQGIYLLKFDNSYSLWRGKTLYYRVYYTR
>62625_0:001c52_{"pub_og_id":"38315at33208","og_name":"acyl-CoA_binding_domain_containing_3_","level_taxid":33208,"organism_taxid":"62625_0","organism_name":"Varroa_jacobsoni","pub_gene_id":"LOC111267945","description":"Golgi_resident_protein_GCP60-like"}
MSLYSSNGESSDSEEEDIFELPAIADPFVWTRGNIEEFKHEIETSNTGMLKVCNGEILTVRIPTADDGRYIYWEFATDDYDLAFGVSFEWNKCPDPEVTLDVNDSESEDDDDFWDDDEYLTDVNDIEAPKKEQRTEDHPTSVVLPTYRRNSHQEVIMGSHKYPGRGVYLLKFDNSYSLFRTKIVYYRAYYGK
>34638_0:000931_{"pub_og_id":"38315at33208","og_name":"acyl-CoA_binding_domain_containing_3_","level_taxid":33208,"organism_taxid":"34638_0","organism_name":"Galendromus_occidentalis","pub_gene_id":"LOC100902918","description":"Golgi_resident_protein_GCP60-like"}
MSLTSVGDSSDEDDEIFELPEIQPAFVSSHKNIDEFKHEILQGDNGMLKVCSGEILTVRIPTSDDGRFIYWEFATDDYDLAFGVNFEWNKCPDIEVTLDVNDTDTEEEDDFWADDEHLTDVNDIEAPKKDKQKEEPPTSVIVPVYRKNSHEEVIIGSHRYPGRGTYLLKFDNSYSFFRTKIVYYRCFYGQ
>34638_0:002390_{"pub_og_id":"38315at33208","og_name":"acyl-CoA_binding_domain_containing_3_","level_taxid":33208,"organism_taxid":"34638_0","organism_name":"Galendromus_occidentalis","pub_gene_id":"LOC100905639","description":"Golgi_resident_protein_GCP60"}
MANAPLETGAAVAPAVHSKPTGAPKTPERTPGKTQQDDEFLVEWGFDLDTLYKMAKQFFCQNVGKAFHVSYEDKTKLVAYTQQVKHGVYDNSKITAVGYLDVIGQDRHDAWLALGDMDATTAKQEFVALLHDRCPLFRPFVCAHKASLQQQEQIQREPQQTGGVSSSPSSTASSPIHNSSPNEELIRAALNQQTFGQFTAYAAQQYPQSPEHQHMVIKQLQEEHFKQYMRQLAEQTAALSLNGHRNQSGPAGEVAPGEAVLHSELPSSTVTTHCTEIPENDERLQPYHEHHNHGTTEVSDNDSDEDGSLISVAEPTMWTRKEIVEFKEDIREEGGDSIIKVGHGETVTVRVPTHADGQCLYWEFATDTYDIAFGVYFEWNKTPGNTVSVHISDSEDESGEEEDDTTETDIEAVKPAVDLEPPSSIIIPIYRRDCHHEVYVGRHQYPGQGIYLLKFDNSYSLWRGKTLYYRVYYTR
>72036_0:00126f_{"pub_og_id":"38315at33208","og_name":"acyl-CoA_binding_domain_containing_3_","level_taxid":33208,"organism_taxid":"72036_0","organism_name":"Lepeophtheirus_salmonis","pub_gene_id":"121118566","description":"Golgi_resident_protein_GCP60-like"}
MSMSCVEDPSLCAIYREALRFFKADEGRRRLECSYEDQVRLVAYTQQVVHGSFSPEKVSPLGTLDVIGKDRRNAWKKLSGMKKEEAMKKFSDSILELFPEFKTLISELIDKQKNETSTTNENEEKEELKAEEAEKKAHEEAQQCRERQLQEDQRRQIQDALNKQTFSQFKAFAEQQYPNNPDQQAILIKRLQVQYYYQYMQQVYQNHNQMENSSQTTTTIAEQINVTPNKLCDMVSNLNITPADGKGEEVGVQVESEVYFQEEGAIDDRDDSDNFDEDEEDDEDHVCSDECGFCSCEEFLPANMWTKKDIDLFKDSIRMSGGDSIIKVGQGETATVRVPTRDDGGSALFWEFATDSYDIAFGLFFEWSKSEDEQHVTVHVSDSEDEDLNDDESFNECDPERASAAALLDKRPQMSIIVPIYRRDCHEEVYAGSHTYPGQGVYLLKFDNTFSLWRSKTLYYRVYYTQ
>6958_0:0016ce_{"pub_og_id":"38315at33208","og_name":"acyl-CoA_binding_domain_containing_3_","level_taxid":33208,"organism_taxid":"6958_0","organism_name":"Euroglyphus_maynei","pub_gene_id":"AEDB294854FF2543F1CE1E027232C87F","description":"ACB_domain-containing_protein"}
MIINGKSDEKIVDNNSITIEWPYDEKELYKIALNFFKENEGKAFHPSYDQRNMLVALTLQEKHGKFNQEKAIPLGALDFVGHDRRNAWISLNTISANEARQKFVQHLDNICPVFRSYLIAVRCDIEEKERKRKESEEMKRKKLEELEKCRVEEEARAKEEEKRQQYEKQKYLS
>6958_0:0028c4_{"pub_og_id":"38315at33208","og_name":"acyl-CoA_binding_domain_containing_3_","level_taxid":33208,"organism_taxid":"6958_0","organism_name":"Euroglyphus_maynei","pub_gene_id":"CBB4BECB83B911B12F6DEB2269503FDA","description":"GOLD_domain-containing_protein"}
MEQQNGQSNNSNHILSVNTGDHLRNENNVVDNIGKLSLNGDNNKDEMHSSSSMHTELNQDDEESDDDDDDDSMSSKQISNASMWTRKDLVAFKDSVQAEGGHGIIKVGHGEIATIRVPTHDDGSCIFWEFATDHYDIGFGLFFEWNSSPDSQVSVYFSDSEDDDEEDEPGE
>1232801_0:003966_{"pub_og_id":"38315at33208","og_name":"acyl-CoA_binding_domain_containing_3_","level_taxid":33208,"organism_taxid":"1232801_0","organism_name":"Amphibalanus_amphitrite","pub_gene_id":"122392887","description":"Golgi_resident_protein_GCP60-like_isoform_X1"}
MATDDVKEATEGVGALSVTEKASNGVSEKWGLELQHLYHLAVKFYKDNSGKVLQPSYEQKLQLSALQQQSVHGPCRPDALPPLGVLDVIGRDRRQAWQALGELSRPEAMTRYIELLDSVCATFRPYAEAHKCDLEAKQRKLEEAQNSARQELQEQEEGRQRLEQMAIQQEQEEARRQEETKRHIKEALNQQTRAQFRAYAEQQYPGSPDQQAVLIEQLQEQHYQQYMQQLYQQQLQQQQQQQRPAPVETSGGGAAEPQPAGASDHAAEPAAPAVPAAPASSQGDAAGTGTGAAVPPPVSAAMAAVQTPETEALLESGADRSLRETDGLLAESAGEESDSGDEHVPDVGSASMWTRKDLAEFKQAIKAEGGDAVLKVGHGETVTIRVPTHEDGTCLFWEFATDSYDIGFGVFFEWGPSEDSEVTIHISESEDEDEDPENADDPERGAHAAAEDRPLTTCVIPVYRRDCHQEVYAGSHVYPGQGVYQLKFDNSYSLWRSKTLYYRVYYTR
>1232801_0:003b13_{"pub_og_id":"38315at33208","og_name":"acyl-CoA_binding_domain_containing_3_","level_taxid":33208,"organism_taxid":"1232801_0","organism_name":"Amphibalanus_amphitrite","pub_gene_id":"122393398","description":"Golgi_resident_protein_GCP60-like"}
MATDDVKEATEGVGALSVTEKASNRVSEKWGLELQHLYHLAVKFYKDNSGKVLQPSYEQKLQLSALQQQSVHGPCRPDALPPLGVLDVIGRDRRQAWQALGELSRPEAMTRYIELLDSVCATFRPYAEAHKCDLEAKQRKLEEAQNSARQELQEQEEGRQRLEQMAIQQEQEEARRQEETKRHIKEALNQQTRAQFRAYAEQQYPGSPDQQAVLIEQLQEQHYQQYMQQLYQQQLQQQQQQQQRPAPVETSGGGAAEPQSVGASEQAAEPAASAVPAAPASSQGDAAGTGTGAAVPPPVSAAMAAVQTPETEALLESGADRSLRETDGLLAESAGEESDSGDEHVPDVGSASMWTRKDLAEFKQAIKAEGGDAVLKVGHGETVTIRVPTHEDGTCLFWEFATDSYDIGFGVFFEWGPSEDSEVTIHISESEDEDEDPENADDPERGAHAAAEDRPLTTCVIPVYRRDCHQEVYAGSHVYPGQGVYQLKFDNSYSLWRSKTLYYRVYYTR
>6956_0:001a3c_{"pub_og_id":"38315at33208","og_name":"acyl-CoA_binding_domain_containing_3_","level_taxid":33208,"organism_taxid":"6956_0","organism_name":"Dermatophagoides_pteronyssinus","pub_gene_id":"LOC113792672","description":"LOC113792672"}
QKVDNNNNKNITDEWPYDEKDLFKIALNFFKENEGKAFHPSYDQRNMLVALTLQEKYGKFNEGKAIPLGALDFVGHDRRNAWISLTTMSSDEARQQFIQLLDNLCPFFRSYLIAVRCDIEEKQRKQLELEESNRKQLEQQEKFRAEEEARLKEEENRKQNEKQKLVIKELLNRQTINQFTIYAQQQYPDSEELQQQLIKQLQEQHYQQYIEQMMMEQQQQQQNGQLSSSSILNTNNNPVLNVVDNGDSTENNHHHQESSNLAKLSLNGDHNNIIDEINLSSTSMPNEDQDEGDGEDDEEESDDDDSLSRQINNASMWTRKDLVAFKDSVQSEGGHGIIKVGHGEIATIRVPTHDDGSCIFWEFATDHYDIGFGLFFEWNSSPDSQVSVYFSDSEDDEEEEQEPSTTGHDVEKGTNRIVNSRPSSCRHVDGDGNHPPISAIIPIYRRDSHEEVFAGSHIYPGKGVYLLKFDNSYSLWRSKTLYYRVYYTKEP
>88015_0:002b14_{"pub_og_id":"38315at33208","og_name":"acyl-CoA_binding_domain_containing_3_","level_taxid":33208,"organism_taxid":"88015_0","organism_name":"Eurytemora_affinis","pub_gene_id":"LOC111705774","description":"Golgi_resident_protein_GCP60-like_isoform_X1"}
MSIVASEENVFLLDTDQLYKLALTYFKENEGRNFHVQFDEKLSLVALTQQANHGNIISANLPPLGTLDVIGKQRRAAWALLGDLDKIEAKHRFIEKLLTIVPAFQLYIDQKAAEEKERKESEEEKNGEMLVKEKEKQEAEVRKQKEEKERRNIQDILNKQTFSQFKVYAEQQYPDNPDQQAVLIKQLQEQHFYQYMQQLHQQQAVSSQDQESETSNQGEESNHVTCEHAHEPEEHLLCNHAAHELEGLMHGEDKVDGLERSELETSLSNLHLHQEVQEIEAEEASMWTRKDINEFKETISREEGDAIIKIGHGETVTVRVPTHKDGKSLYWEFATDGYDVGFGLFFEWVEAEDTQVTVHISDSEDEEEEEDFGSDDEEVGIGGEGLDPESGKKSYVDNGPPTTCIVPIYRRDCHEEVYAGSHNYPAQGVYLLKFDNTFSLWRSKTLYYRVYYTRNLSNLPFSMLNLIYLPSPPKLLVVKPFLKPKLFSILPIQYCQILNVLYIKLFQVNKHLSIIYTNLTLTRVIKF
>378494_0:006e2a_{"pub_og_id":"38315at33208","og_name":"acyl-CoA_binding_domain_containing_3_","level_taxid":33208,"organism_taxid":"378494_0","organism_name":"Galloisiana_yuasai","pub_gene_id":"GY_00014920-RA"}
MNRTMATDGESVHQENQLDRLSVTSEESFNRSNIERDNNRDCEEYIQKWGFTLKDVYRLALKFYKEKEGKAVHFSYEDKLKLVAFARQVSHGKFNLDSLPPLGVLDVIGRDRRLAWQTLGNATQEEAMFGFIELLDKLCPLFKPFVEAHKRDEEERKRLALEEEQRQKEEEERIRLEDEAKRKEEEDRIKQEAQRRQIQDALNQQTYHQFKSYAEQQYPGNPEQQGVLIRQLQEQHYHQYMQQLYQQQCCQQNPDSGNMLPNTGEETTRLLTNGGTLDLLEGGEGESDDDESQGEFSAKSAASMWTRKDIKEFKESIRKEGGDAIIKVGHGETVTVRVPTHEDGTCLFWEFATDSYDIGFGVYFEWTKSATSQVSVHISESEDEEEEEEEDDEELTGEDIERGSGLVGTKASDVGTRPPLSVIVPVYRRDCQEEVYAGSHVYPGQGVYLLKFDNSYSLWRSKTLYYRVYYTR
>6954_0:0000d5_{"pub_og_id":"38315at33208","og_name":"acyl-CoA_binding_domain_containing_3_","level_taxid":33208,"organism_taxid":"6954_0","organism_name":"Dermatophagoides_farinae","pub_gene_id":"124499768","description":"Golgi_resident_protein_GCP60-like_isoform_X1"}
MVNSNINNNNNNNNNDNDDHGTKNDNQTNSSKMMTNGNIDNKNDCFMDSSKTTSLSSSSLSDQKVVDNKNITIEWPYDEKDLYKISLNFFKENEGKAFHPSYDQRNMLVALTLQEKHGKFNQEKAIPLGALDFVGHDRRNAWISLNTMPANEARQQFFELLDKLCPFFRSYLIAVRCDMEEKERKQKELEELKLRKLEELEKCRAEEEARAEEVEKQQQNEKQKLVIKELLNRQTINQFTTYAQQQYPDSIELQEQLVKQLQEQHFQQYIEQMTMDQQGQSNNNHYLPSCNVDTSDVNNGNLLQCENTGTNVADNIGKLSSNGDNNIDEIHSSSSMQNEIDQDAEEDEESDDDDESILSRQVSNASMWTRKDLVAFKDSVQAEGGHGIIKVGHGEIATIRVPTHDDGSCIFWEFATDNYDIGFGLFFEWNSSPDSQVSVYFSESEDDEEDEQEPSTTGHDIEKGTNRVLNSRPSSCRPGVDHPPISAIIPIYRRDSHEEVFAGNHVYPGKGVYLLKFDNSYSLWRSKTLYYRVYYTKEP
>6832_0:003553_{"pub_og_id":"38315at33208","og_name":"acyl-CoA_binding_domain_containing_3_","level_taxid":33208,"organism_taxid":"6832_0","organism_name":"Tigriopus_californicus","pub_gene_id":"TCALIF_00983","description":"A0A553P4U9_TIGCA"}
MSEPVVAENDTNDSKGSEKAETNETSPKDNVAELKSIYRKVIKFYKENAGKSVSLPYQAKLMLVAYTQQVVHGPCSQANVEPVGAFDVIGKDRRNAWLTLGEMSQDDAMRQFISQVEELMPMVKPFLEAQQQAEEKEMENMQQKRLEQETLDERQKATLEAERLAHLERQRQEDQRRQIQDALNKQTFTQFRAYAEQQYPNNPDQQAVLIRQLQEQHYYQYMQQIYQQQMENHVSSTMAANGVNAGDGTPTNDTASTDTASHDDLQYRQHHPNLPPANMWTKKELTEFKDRIRTDGGDGIFKVGHGETVTIRVPTAEDGTALFWEFATDSYDIAFGVFFEWNKTDETEVSIHVSDSEDEDLDDEYLDENGDPETGSTAALVDKGPPTSVVVPIFRRDCHKEVYAGTHPYPAQGVYLLKFDNTYSLWRSKTLYYRVYYTK
>32264_0:002388_{"pub_og_id":"38315at33208","og_name":"acyl-CoA_binding_domain_containing_3_","level_taxid":33208,"organism_taxid":"32264_0","organism_name":"Tetranychus_urticae","pub_gene_id":"107367562","description":"107367562"}
MTSNVSKESAPSSQLSNDLESDKPTDEWINNWGFPLDQLFKAATKFFKENEGKVLHPSYDERNQFLALVLLVKHGPFDVSKASPLGALDFVGRDRRQAWTDLKDMSKEKGMSSFIQLLNTSCPSFKPYIEAHKREKEEREKQRIKEEEEEKIKKQKEEEEKIKQEESEVKRPEEYFLQEEQRRAIKEALKKQTYEQFKDYAEKQYPNDLEQQDILINKLQEQHYEQYMQQIVQQRLISDLMNGRSSTSSPPLSQNFESPLLSKEDSLSSYQSTTGYTANSPSTSSSQSGILSTSSSSGFHSSPSSTTSAYSASSNTIKTNSLSHSTFQEVSGDRSTTMISTIDEQSADHHSSQEFNQNQSSDNNKIEKAKNGDDAFDDDDDDVSGPEDYDSIESPQMWTNKDIKGFKEAIRQINGDGIIKVGHGEIVTVRVPTHPDGTCIFWEFATDTYDIGFGLFFEWTKNPGTQVSVHISESEDEDEEDEDEIIGPAMGDNVSTDPEKGSHSKCINSDEFPTSMIVPIYRRDCHDEVYAGSHSYPGKGAYHLKFDNSYSLWRSKTLYYRVYYTK
>52283_0:001016_{"pub_og_id":"38315at33208","og_name":"acyl-CoA_binding_domain_containing_3_","level_taxid":33208,"organism_taxid":"52283_0","organism_name":"Sarcoptes_scabiei","pub_gene_id":"SSCA007817","description":"A0A132A541_SARSC"}
MVKTVTAATMSDSTSPTTLDHNLSNGHDSTSPSDVSTSHSTAIESNNTNFIDPYEWPYGELNLYRLALNFFKENESKAFHPSYDQRNTLLAYTLQEKFGQFNPDKALPLGALDFVGHDRRNAWISLNNLSSGEARKKFILLLDNLCPMFRTYLTAVRFDLEEKESKKKAEEEIEKNRLEEAKLLEQRKVEEELLRKQEEKQKQFEKQKQTIQEILNKQTYHQFSSYSRQQYPDSPELQQQLIERLQEQHFQQYIQQMLEQSNGSDPEKYLSEKFSELYNQTNATSIDNNNTNGIENEACSTLNDFNKQKTNFKELESSNGAIADSLRNNSINHSSSIINYNNENTNDEDDDEDDDESDERSDCSKQIENASMWTRKDLQAFKESVQGEGGHGILKVGHGEIATIRVPTHDDGSCIFWEFATDHYDIGFGLFFEWNSSPDTQVSVYFSESEDEEEDEDILAGGQHDIEKGMSRMIYQKYSRSQLNDQQNHSSISAIIPIYRRDSHEEVFAGSHLYPGKGVYLLKFDNSYSLWRSKTLYYRVYYTKEQ
>34632_0:004fcd_{"pub_og_id":"38315at33208","og_name":"acyl-CoA_binding_domain_containing_3_","level_taxid":33208,"organism_taxid":"34632_0","organism_name":"Rhipicephalus_sanguineus","pub_gene_id":"119373551","description":"Golgi_resident_protein_GCP60-like"}
MANASNGPVRSPGGEETGSKISGLPQSQVTSEQDACTVTWGFTLDQLYKMATAFFKEHEGKAFHISYEDKVNLVAYTLQVTHGKYNPERCKPLGYLDVVGRDRRQAWISLGDTDRETAMKKFIELLNLKCPLFRPFVEAHKADMEEKERKRQEEEEERRREQEEELERQRLEEEVSKQEQERQRQLEQKRLIQEALNRQTYHQFKAYAEQQFPGNPEQQGVLIRQLQEQHYHQYMQQVLNQQQQQQQQQSGMADGGDTADGRPPADPQPVVTNGGDADTKGEEGDSSGDEESTEEGGQVMPSIATASMWTRKDIKEFKEGIRKEGSNGILKVGHGEVVTVRVPTHPNGNCLFWEFATDSYDLGFGIYFEWTAEPGNQMSVHVSESEEEDEEEEEERSGEGGDVEKGSQGDPHNLAQQSSMSLVIPVFRRDCHEEVYAGSHLYPGQGVYLLKFDNSYSLWRSKTLYYRVYYTR
>7906_0:001908_{"pub_og_id":"38315at33208","og_name":"acyl-CoA_binding_domain_containing_3_","level_taxid":33208,"organism_taxid":"7906_0","organism_name":"Acipenser_ruthenus","pub_gene_id":"LOC117411620","description":"Golgi_resident_protein_GCP60-like"}
MMAMEVQSSDSNSGSSSRLEVSVDGLTLSPDPEGELEQNESHGGTVPEKGEGENLSEEKEEGETAKTMERKWGFSLQELYGLALKFFKEKDGKAFHPTYEEKLRLVALHKQVLLGPYNPDVCPEVGFFDVLGNDRRKEWASLGNMLKEDAMVEFVTLLNKCCNLFAPYVTSHKIEKEEQERKRQEEEKRRRLEEEERERVRQEEEKRQQEEEETRMREEEERRQIEEEGLRMEQQKQQIMAALNAQTAVQFQQYAAQQYPGNSEQQQILIRQLQEQHYQQYMQQLYQVQLAQQQAALQKQQEAAIVASAVAAKVHAVYPGESPTVNGQANSHTESFEKEPEPESGEEVSENGPKDASPVIAAPSMWTRPQIKDFKEKIRQDADSVITVGRGEVVTVRVPTHEEGSYLFWEFATDHYDIGFGVYFEWTDSPNTTVSVHVSESSEEEEENPSEEEKPKKNANKPQVDEIVPVYRRDCHEEVYAGSHQYPGRGVYLLKFDNSYSLWRSKTVYYRVYYTR
>7906_0:003eb4_{"pub_og_id":"38315at33208","og_name":"acyl-CoA_binding_domain_containing_3_","level_taxid":33208,"organism_taxid":"7906_0","organism_name":"Acipenser_ruthenus","pub_gene_id":"LOC117973903","description":"protein_TMED8-like"}
MTEVCVLLTAHNASLFTVFPMSSLPAAAATVFPRARFGPPAVGSIIVSDPLCSESVPTDSSEMENVDMSSEVQSRLAALSVSSFPGITSESCQHGSQERLQSTETLQPPESTCSTEQQTTDVNDPSLFSQPQLSAEKTQEGRASSSHPLTTQNSLGDSAVIHSDHNGVAEAGPEAPLEDEKVQLPPLAPPLTWTLPVIKEFKAKLRLEEAAVLTVYRGDVVTVRVPTVPEGKRLCWEFATDNYDIGFGIYFDWMPVTSRVITVQVSESSDDEDDEGEVEGSVSSGDIESGSKACPVSHLGEILPVYRQDSHLAVQAGHHEYPGEGMYLLKFDNSYSLWRNKTLYYRVYYSD
>7906_0:00567a_{"pub_og_id":"38315at33208","og_name":"acyl-CoA_binding_domain_containing_3_","level_taxid":33208,"organism_taxid":"7906_0","organism_name":"Acipenser_ruthenus","pub_gene_id":"LOC117418449","description":"protein_TMED8-like_isoform_X1"}
MSSLPAAAATVFPRARFGPPAVGSTVVSDPICSESVPTDSSEMENVDMSSEVQSRLAALSVSSFPGITSESCQHGSQERLQSTETLQPPESPCSPEQQTTDVNDPSLFSQPQLSAEKTQEGRASSSHPLTTQNSLGDSAVIHSDHNGVAEAGPEAPLEDEKVQLPPLAPPLTWTLPVIKEFKAKLRLEEAAVLTVYRGDVVTVRVPTVPEGKRLCWEFATDNYDIGFGIYFDWMPVTSRMITVQVSESSDDEDDEGEVEGSVSSGDIESGSKACPISHLGEILPVYRQDSHLAVQAGHHEYPGEGMYLLKFDNSYSLWRNKTLYYRVYYSD
>7906_0:008b91_{"pub_og_id":"38315at33208","og_name":"acyl-CoA_binding_domain_containing_3_","level_taxid":33208,"organism_taxid":"7906_0","organism_name":"Acipenser_ruthenus","pub_gene_id":"LOC117402465","description":"Golgi_resident_protein_GCP60-like"}
MTMEVQRSYQNSGRSSRLEVSIDGLTLSPDPEGELELNYRTGDPLLEHREAESLPEEKGEGETAKTMERKWGFSVQELYGLALKFFKEKDGKAFHPTYEEKLRLVALQKQVSLGPYNPDVCPEVGFFDVLGNDRRKEWAYLGNMLKEDAMVEFVKLLNKCCHLFAPYVTSHKIEKEDQERKRQEEEKRRRLEEEERERVRQEEEKRQQEEEETRLREEEERRQIEEERLRMEQQKQQIMAALNAQTAVQFQQYAAQQYPGNFEQQQILIRQLQEQHYQQYMQQLYQVQLAQQQAALQKQQEAAIVASAVAAKVHAVYPGESPTVNGQAYSHTESFEKEPEPESGEEASENGPKDASPVIAAPSMWTRPQIKDFKEKIQQDADSVITVGRGEVVTVRVPIHEEGSYLFWEFATDHYDIGFGVYFEWTDSPNTTVSVHVSESSDEEEEEAENPSKEEKSKKNANKPQVDEIVPVYRRDCHEEVYAGSHQYPGRGVYLLKFDNSYSLWRSKTVYYRVYYTR
>52612_0:000447_{"pub_og_id":"38315at33208","og_name":"acyl-CoA_binding_domain_containing_3_","level_taxid":33208,"organism_taxid":"52612_0","organism_name":"Calopteryx_splendens","pub_gene_id":"CSPLE_01130"}
MAANGEHTQAVNEDDRLGTLPKEKPVNSVDVEFLKEFGLELKDLYRLGLKFYKENVGKALQLSYKDKLKLVAYTQQVTHGKFNADSLPPLGVLDVIGKDRRLAWQSLGDMSDVEAMINFLDLLVNLCNLFKPFIAAHVQDIREKERKMRQIQEALNQQTYHHFKAYAEQQFPGNPEQ
>52612_0:000449_{"pub_og_id":"38315at33208","og_name":"acyl-CoA_binding_domain_containing_3_","level_taxid":33208,"organism_taxid":"52612_0","organism_name":"Calopteryx_splendens","pub_gene_id":"CSPLE_01132"}
MRACNINNSWGGFQAASKSSRHALVSAGGRKEGSDASEVGTQQVMAPPTHDEETHHLLSNGSHSTLPHDGSADEDSVEAREGTLDHCPEESDECEEDVSHLDLPPTLPASMWTRKEIKEFKESIQKEGGDAIIRVGHGETVTVRVPTHEDGTCLFWEFATDSYDIGFGVYFEWIKSPTNQVSVHISESEEEEEDEDEDDEEGLGVDDVERGSGLGDGGMGPKIPMSVIVPVYRRDCQEEVYAGSHPYPGQGVYLLKFDNSYSLWRSKTLYYRVYYTR
>9261_0:00024a_{"pub_og_id":"38315at33208","og_name":"acyl-CoA_binding_domain_containing_3_","level_taxid":33208,"organism_taxid":"9261_0","organism_name":"Tachyglossus_aculeatus","pub_gene_id":"119941609","description":"protein_TMED8"}
MQTGPEPRQAPDAENEDPKPSSPDAAQAPACEPHSSPGRPQKGSPLSTDAAENPGESHAAEQETPPTDRLRAPKEESVVPSSQYRTSLGPGDVVMIQSEHTGGVDVLSAELESADLLGDQRKVPPPPPPPLAPPSIWTFAKMKEFKSRLGPEKNSRLVVKRGEVVTVRVPTHPEGKRLFWEFATDDYDIGFGVYFDWTPVTSTAITVQVSESSDEEEEEEEEGEIEGLVPAGDVERGSKSSLRNRYGEIVPVYRRDSHREVQAGSHDYPGEGIYLLKFDNSYSLLRNKTLYFHVSYTS
>9261_0:002c12_{"pub_og_id":"38315at33208","og_name":"acyl-CoA_binding_domain_containing_3_","level_taxid":33208,"organism_taxid":"9261_0","organism_name":"Tachyglossus_aculeatus","pub_gene_id":"119940839","description":"Golgi_resident_protein_GCP60"}
MAAVLRAERLEVSIDGLTLSPDSEERAGAGAGAGAGDRPEPQRQPSPSPPPPPPREEEAEETAEETEAAEAQRLERRFGFGLEELYGLALRFFKEKDGKAFHPTYEEKLKLVALHKQVLLGPYNPDTCPEVGFFDVLGNDRRKEWAALGNLAKEDAMTEFVKLLNRCCHLFSTYVTSHKIEKEEQEKKRKEEEERRRQEEEERERLQKEEEKRRREEEERQRREEEERRRIEEERFRLEQQKQQIMAALNSQTAVQFQQYAAQQYPGNYEQQQILIRQLQEQHYQQYMQQLYQVQLAQQQAALQKQQQEVAAASGATLAPVPKGAAPGPGDLPSINGQATAHNDSLEKEPEPEVAEEVLENGPKEPVPVIAAPSMWTRPQIKDFKEKIRQDADSVITVGRGEVVTVRVPTHEEGSYLFWEFATDNYDIGFGVYFEWTDSPNTAVSVHVSESSDDEDEEEENTSSEEKAKKNANKPQLDEIVPVYRRDCHEEVYAGSHQYPGRGVYLLKFDNSYSLWRSKTVYYRVYYTR
>211228_0:000b9f_{"pub_og_id":"38315at33208","og_name":"acyl-CoA_binding_domain_containing_3_","level_taxid":33208,"organism_taxid":"211228_0","organism_name":"Cephus_cinctus","pub_gene_id":"LOC107264340","description":"Golgi_resident_protein_GCP60"}
MAAENSEISVVGTDFEKLKVSTGETTKNKDDSKNAKVFEPHLSGFETRELYKIALNFYKEKEGKAVHLSYEDKLKLVAFTQQVTHGKCTPENAPPLGVLDVIGRDRRMAWQNLGDISKEQAMEGFIVLLDKLCPLFKTVVEAQKRDIEEKLRLKKEEELNKIEEEKRLKELEEAQKKEEEEQLKQENQRRQIQQALNQQTYYQFKAYAEQQYPGNPEQQGVLIRQLQEQHYHQYMQQLHQNQLVIEEQDNEKKDSTPENISKDEEKNEAIESTETTPLNDEDSDEVQHDWPPISPAEMWTRKGVDEFKDTIRKEASDAVIKVGHGETVTVRVPTHEDGSCLFWEFATDGYDIGFGVYFEWSKPDTNQVSVHISESEDEDEDEDDYESREDLESGAVNGGVKSEYKPTTPPISIIIPVFRRDSQEEVYAGSHQYPGQGVYLLKFDNSYSLWRSKTLYYRVYYTRPDFTKNN
>6689_0:003787_{"pub_og_id":"38315at33208","og_name":"acyl-CoA_binding_domain_containing_3_","level_taxid":33208,"organism_taxid":"6689_0","organism_name":"Penaeus_vannamei","pub_gene_id":"LOC113818789","description":"Golgi_resident_protein_GCP60-like"}
MASGADVTQKISEAEGELEGLSLSNEEPKDDQINEDDRKVEALQNGVEVHWGFGLQDLYRIALKFYKDKEGKAVHLGYAEKCSLVALTQQVTHGPYDPVSSPPVGVLDVVGKDRRLAWQTLGSMGREVAMEQFVNKLTDLVPTFRPYVEALWADKLEKERLAREEEERRKEEEEKRKLEEEERRKEEEERKKQEETKRQIQEALNQQTYEQFRSYAEQQFPGNPEQQAVLIRQLQDQHYQQYMQQVYQQQLLLQQQQQEQPQTEDGNCQVGGESQTEGGEESPAPEENGHESDGGEEDSEDEETSQNVAPASMWTRRDIQDFKESIRREGGDSVIKVGHGETVTVRVPTHEDGTCLFWEFATDNYDIGFGVYFEWTKDTSNVVSVHISESEEEEEEEEPEGEGDDVERLAGRKHENGRPAQSVIIPVYRRDCHEEVYAGSHAYPGTGVYLLKFDNSYSLWRSKTLYYRVYYTR
>6689_0:00378c_{"pub_og_id":"38315at33208","og_name":"acyl-CoA_binding_domain_containing_3_","level_taxid":33208,"organism_taxid":"6689_0","organism_name":"Penaeus_vannamei","pub_gene_id":"LOC113818790","description":"Golgi_resident_protein_GCP60-like"}
MASGADVTQKISEAEGELEGLSLSNEEPKDDQINEDDRKVEALQNGVEVHWGFGLQDLYRIALKFYKDKEGKAVHLGYAEKCSLVALTQQVTHGPYDPVSSPPVGVLDVVGKDRRLAWQTLGSMGREVAMEQFVNKLTDLVPTFRPYVEALWADKLEKERLAREEEERRKEEEEKRKLEEEERRKEEEERKKQEETKRQIQEALNQQTYEQFRSYAEQQFPGNPEQQAVLIRQLQDQHYQQYMQQVYQQQLLLQQQQQEQPQTEDGNCQVGGESQTEGGEESPAPEENGHESDGGEEDSEDEETSQNVAPASMWTRRDIQDFKESIRREGGDSVIKVGHGETVTVRVPTHEDGTCLFWEFATDNYDIGFGVYFEWTKDTSNVVSVHISESEEERRKRKNLKVRVMMLRG
>7913_0:00161a_{"pub_og_id":"38315at33208","og_name":"acyl-CoA_binding_domain_containing_3_","level_taxid":33208,"organism_taxid":"7913_0","organism_name":"Polyodon_spathula","pub_gene_id":"121316011","description":"Golgi_resident_protein_GCP60-like"}
MTMEVQRSDANSGSSSRLEVSIDGLTLSPDPDGELELNDRPVDPLPELREVESLPEEKGEGETAKTMERKWGFSVQELYGLALKFFKEKDGKAFHPTYEEKLRLVALHKQVSLGPYNPDVCPEVGFFDVLGNDRRKEWACLGNMLKEDAMVEFVKLLNKCCHLFSPYVTSHKIEKEEQERKRQEEEKRRQLEEEERERVRQEEEKRKQEEEEMRMREEEERRQIEEERLRMEQQKQQIMAALNAQTAVQFQQYAAQQYPGNSEQQQILIRQLQEQHYQQYMQQLYQVQLAQQQAALQKQQESAIVASAVAAKVHPGESPTVNGQASSHTEIFEKEPEPELGEGVSESGPKDASPVIAAPSMWTRPQIKDFKEKIRQDADSVITVGRGEVVTVRVPTHEEGSYLFWEFATDHYDIGFGVYFEWTDSPNTTVSVHVSESSDEEEEEAENPSEEEKSKKNANKPQVDEIVPVYRRDCHEEVYAGSHQYPGRGVYLLKFDNSYSLWRSKTVYYRVYYTR
>7913_0:0018d2_{"pub_og_id":"38315at33208","og_name":"acyl-CoA_binding_domain_containing_3_","level_taxid":33208,"organism_taxid":"7913_0","organism_name":"Polyodon_spathula","pub_gene_id":"121317133","description":"Golgi_resident_protein_GCP60-like_isoform_X1"}
MMAMEVQISDSNSGSSSRLEVSVDGLTLSPDPEGELEQNESYGDTVPEKGEGENLSEEKGEGETAKTMERKWGFSLQELYGLALKFFKEKDGKAFHPSYEEKLRLVALHKQVLLGPYNPDVCPEVGFFDVLGNDRRKEWASLGNMLKEDAMVEFVTLLNKCCNLFAPYVTSHKIEKEEQERKRQEEEKRRRLEEEERERVRQEEEKRQQEEEEKRMREEEERRQIEEERQRMEQQKQQIMAALNAQTAVQFQQYAAQQYPGNFEQQQILIRQLQEQHYQQYMQQLYQVQLAQQQAALQKQQEAAIVASAVAAKAHAVYPGESPAVNGQANSHTESFEKEPEPESGEEVSENGPKDASPVIAAPSMWTRPQIKDFKEKIQQDADSVITVGRGEVVTVRVPTHEEGSYLFWEFATDHYDIGFGVYFEWTDSPNTAVSVHVSESSEEEEEEEAENPSEEEKPKKNVNKPQVDEIVPVYRRDCHEEVYAGSHQYPGRGVYLLKFDNSYSLWRSKTVYYRVYYTR
>7913_0:002fd3_{"pub_og_id":"38315at33208","og_name":"acyl-CoA_binding_domain_containing_3_","level_taxid":33208,"organism_taxid":"7913_0","organism_name":"Polyodon_spathula","pub_gene_id":"121324973","description":"protein_TMED8-like_isoform_X1"}
MTEVCVLLTAHNVSLFTVFSMSFLPAAATVSPTARFGPTAVGSTFGSGPLFSESPPTDSSEMKNVDMSSEVQSRLAALSVSSFPGITSQSCQHGSQERFQSTETLQPPDNTCSPEQQTTKVNDLSLLNQPQLSSEKTQEGCASSSCPLSTQNSLGDSAVIHSDHNGVAEAAPEAPLGDEKAHLPPLAPPLTWTSPAIQEFKAKLRQEKEAVLTVYRGDVVTVHVPTVPEGKRICWEFATDNYDIGFGIYFDWMPVTSRVITVQVSESSDDEDDEGEVEGPVSPGDIERGSKACPISRLGEILPVYRQDSHLAVQAGHHEYPGEGTYLLKFDNSYSLWRNKTLYYRVYYSD
>7913_0:004120_{"pub_og_id":"38315at33208","og_name":"acyl-CoA_binding_domain_containing_3_","level_taxid":33208,"organism_taxid":"7913_0","organism_name":"Polyodon_spathula","pub_gene_id":"121329497","description":"protein_TMED8"}
MKNVDMSSEAQSRLAALSVSSFPGITSQSCQHGTQERFQSTETLQPPESTCSPEQQTTKVNDLSLLNQPQLSAEKTQEDCASSSHPLATQNSLGNSAVIHSDHNGVAEAAPEAPLGDEKAQLPPVAPPSTWTSPAIQEFKAKLRQEKEAVLTVYRGDVVTVHVPTVPEGKRICWEFATDNYDIGFGIYFDWMPVTSRVITVQVSESSDDEDDEGEMEGSVSPGDIERGSKACPVSHLGEILPVYRQDSHLAVQAGHHEYPGEGTYLLKFDNSYSLWRNKTLYYRVYYSD
>41117_0:000819_{"pub_og_id":"38315at33208","og_name":"acyl-CoA_binding_domain_containing_3_","level_taxid":33208,"organism_taxid":"41117_0","organism_name":"Pollicipes_pollicipes","pub_gene_id":"119114564","description":"Golgi_resident_protein_GCP60-like"}
MLLSLKNGASNCHNFISWQSNSTKEGKAVQLSYAVRVQFAALSQLVAHGPYLAQRLPPLGVLDVIGRDRRRAWEELTDMDASTAMNRYVELLDGVCPIFRSFAEAHRRDLEAQRHKREAEREAEELRQGRLLLEEMARRQREQELSRQADTRRHIQDALNRQTYSQFRSYADQQYPGNPEQQAVLIRQLQEQHYQQYMQQLYQQQLQRQQQQQQQPQQQQQQQQQQQQQQQQQQQFSPTISPPNCSADVSQAGGTSGGQAQGGAEVCCPGAPPEQAETGPHGRQQAALSSVPVASAYEEPPRLELPRMWTRRDLEQFKAATRTEGGQAATTVGQGQTVTVRVPTRDDGTCLFWEFATDSHDLGFGLFFEWGASKERQVTVHVSEEEGPMEDAAAQQPELVSRRALSCVVPVYRRDCHQAVYAGSHRYPAQGVYLLKFDNSYSMWRSKTLYFRVYYTR
>41117_0:00150a_{"pub_og_id":"38315at33208","og_name":"acyl-CoA_binding_domain_containing_3_","level_taxid":33208,"organism_taxid":"41117_0","organism_name":"Pollicipes_pollicipes","pub_gene_id":"119094499","description":"Golgi_resident_protein_GCP60-like"}
MASDDIKEAVQAVHSMTLQDNVSNGTAEKWGLQLPHLYQLAAKFYKEKEGKVIQQTYDNKLQFVALTQQVAHGPCRPENLPPLGVLDVIGRDRRQAWQALGDVSREQAMTQYVDLLDSLCPTFKPYAEAHKFDMEAKQLKMEAARRTERQEQEQGRQLLEQMALQQEQEETRRQEETKKHIKEALNQQTATQFRAYAEQQYPGSPEQQTLLIGQLQEQHYQQYMQQLYQQQLQQQTLDESAGEETESADEAVPEVGSASMWTRKDLTEFKNAIRAEGGDAVLKVGHGETVTIRVPTHEDGTCLFWEFATDSYDIGFGVFFEWGPSDDNEVTIHISESEDEEDDPENADDPERGPQGGREQQQPAACVIPVYRRDCHQEVYAGSHVYPGQGVYQLKFDNSYSLWRSKTLYYRVYYTR
>41117_0:001874_{"pub_og_id":"38315at33208","og_name":"acyl-CoA_binding_domain_containing_3_","level_taxid":33208,"organism_taxid":"41117_0","organism_name":"Pollicipes_pollicipes","pub_gene_id":"119094505","description":"Golgi_resident_protein_GCP60-like"}
MASDDVKEAAQAVQSMTLQDNVSNGTAEKWGLQLPHLYQLAVKFYKEKEGKVIQQTYDNKLQFVALTQQVAHGPCRPENLPPLGVLDVIGRDRRQAWQALGDVSREQAMTQYVDLLDSLCPTFKPYAEAHKFDMEAKQLKMEAARRTERQEQEQGRQLLEQMALQQEQEETRRQEETKKHIKEALNQQTATQFRAYAEQQYPGSPEQQTLLIGQLQEQHYQQYMQQLYQQQLQQQTLDESAGEETESADEAVPEVGSASMWTRKDLTEFKNAIRAEGGDAVLKVGHGETVTIRVPTHEDGTCLFWEFATDSYDIGFGVFFEWGPSDDNEVTIHISESEDEEDDPENADDPERGPQGGREQQQPAACVIPVYRRDCHQEVYAGSHVYPGQGVYQLKFDNSYSLWRSKTLYYRVYYTR
>27405_0:00435b_{"pub_og_id":"38315at33208","og_name":"acyl-CoA_binding_domain_containing_3_","level_taxid":33208,"organism_taxid":"27405_0","organism_name":"Penaeus_japonicus","pub_gene_id":"122265405","description":"Golgi_resident_protein_GCP60-like"}
MASGADVTQKISEVEGDLEGLSLTKEEPKENQINEDDSKVEALQNGVEVHWGFGLQELYRIALKFYKDKEGKAVHLGYAEKCSLVALTQQVTHGPYDPVSSPPVGVLDVVGKDRRLAWQTLGSMSREIAMEQFVNNLTDLVPTFRPYVEALWADKLEKERLAREEEERRKEEEEKRKLEEEERRKEEEERKKQEETKRQIQEALNQQTYEQFRSYAEQQFPGNPEQQAVLIRQLQDQHYQQYMQQVYQQQLLLQQQQQEQPQTEEGNYQIGGESQTEGGEESPAPEENGHESDGGEDDSDDEETSQNVAPASMWTRRDIQDFKESIRREGGDSVIKVGHGETVTVRVPTHEDGTCLFWEFATDNYDIGFGVYFEWTKDTSNVVSVHISESEEEEEEEEPEGEGDDVERLAGRKHENGRPAQSVIIPVYRRDCHEEVYAGSHAYPGTGVYLLKFDNSYSLWRSKTLYYRVYYTR
>197161_0:000b48_{"pub_og_id":"38315at33208","og_name":"acyl-CoA_binding_domain_containing_3_","level_taxid":33208,"organism_taxid":"197161_0","organism_name":"Ischnura_elegans","pub_gene_id":"124154246","description":"Golgi_resident_protein_GCP60"}
MAANGEVSPAVNENDRLGTPPKDKPVNSVDGEFLKEFGLELKDLYRLGLKFYKENVGKALQLSYKDKLKLVAYTQQVSHGKFNADSLPPLGVLDVIGKDRRLAWQALGDMSEVEAMINFLDLLVNLCNLFKPFIAAHVQDIREKERKMKEDLEKKREYEEEKRLIEETRAKEEEEKMKQEQQRRQIQEALNQQTYHHFKAYAEQQFPGNPEQQAVLIRQLQEQHYHQYMQQLYQQQQKNQELCKQTNASGQAGIPSKEEANVNESVAQQVMAPPPNDEETHHLLSNGSHSTLPQDGSADEDCVEAREGALDHCPEESDECDEDVSHLDLPPTLPAQMWTRKEIKEFKESIQKEGGDAIIRVGHGETVTVRVPTHEDGTCLFWEFATDSYDIGFGVYFEWIKSPTNQVSVHISESEEEDEDEDEDDEEGLGVDDVERGGGLGDGGMGPKIPMSVIVPVYRRDCQEEVYAGSHQYPGQGVYLLKFDNSYSLWRSKTLYYRVYYTR
>9258_0:000197_{"pub_og_id":"38315at33208","og_name":"acyl-CoA_binding_domain_containing_3_","level_taxid":33208,"organism_taxid":"9258_0","organism_name":"Ornithorhynchus_anatinus","pub_gene_id":"TMED8","description":"TMED8"}
MQAAQGSGPQPVAPGHGAEEGAGDGARPGPEESRDPRTENEDPNPSSPDTAQAPASEPSSPSRPQKGSPLSTDAAENPEKSQGGVQDQAAAEEETPPTDRLQTPKEESVVLSSQYRTSQGPGDVVMIQSEHMGGVDVLSAELESADLLGDQRKEPLPPPPPLAPPSIWTFAKMKEFKSRLGREKNSRLVVKRGEVVTVRVPTHPEGKRLFWEFATDDYDIGFGLYFDWTPVTSTAITVQVSESSDEEDEEEEGEIEGLVPAGDVERGSRGSLRNRYGEIVPVYRRDSHREVQAGSHDYPGEGIYLLKFDNSYSLLRNKTLYFHVSYTS
>9258_0:00355d_{"pub_og_id":"38315at33208","og_name":"acyl-CoA_binding_domain_containing_3_","level_taxid":33208,"organism_taxid":"9258_0","organism_name":"Ornithorhynchus_anatinus","pub_gene_id":"ACBD3","description":"Golgi_resident_protein_GCP60"}
MAAVLSAERLEVSIDGLTLSPDSEERAGADGAPPGERPEPQRQQPPPPPPPRREEEEEEEEEEAAAGGGAAEAQRLERRFGFGLEELYGLALRFFKEKDGKAFHPTYEEKLKLVALHKQVLLGPYNPDTCPEVGFFDVLGNDRRKEWAALGNLAKEDAMTEFVKLLNRCCHLFSTYVTSHKIEKEEQEKKRKEEEERRRQEEEERERLQKEEEKRRREEEERQRREEEERRRIEEERFRLEQQKQQIMAALNSQTAVQFQQYAAQQYPGNYEQQQILIRQLQEQHYQQYMQQLYQVQLAQQQAALQKQQQEVAAAPGATLVSVTKGAAPGQGELPSINGQAPAHSDSSEKEPEPEAAEEVLENGPKEPVPVIAAPSMWTRPQIKDFKEKIRQDADSVITVGRGEVVTVRVPTHEEGSYLFWEFATDNYDIGFGVYFEWTDSPNTAVSVHVSESSDEEDEEEENTSSEEKAKKNANKPQLDEIVPVYRRDCHEEVYAGSHQYPGRGVYLLKFDNSYSLWRSKTVYYRVYYTR
>222816_0:001a21_{"pub_og_id":"38315at33208","og_name":"acyl-CoA_binding_domain_containing_3_","level_taxid":33208,"organism_taxid":"222816_0","organism_name":"Orussus_abietinus","pub_gene_id":"LOC105700123","description":"Golgi_resident_protein_GCP60"}
MATMNGEISAVEEDLEKLKLSSPRPTKNEDGTRNENVFEPHLSGFETKELYKIALNFYKEKEGKAVHLSYEDKLKLVAFTQQVMHGKCTPENAPPLGVLDVIGRDRRLAWQNLGDISKEQAMEGFIVLLDKLCPLFKTVVEAQKRDIEEKQRLKQEEEARLIEERKRLRELEEERKKVEEERLRQEHQRRLIQEALNQQTYYQFKAYAEQQYPGNPEQQGVLIRQLQEQHYHQYMQQLHQNQLVIEEQESENKDLLPENINKDSDKNTLESNETTPLNEDDSDDLQQDWPPISTAEMWTTKGVEEFKNTIRREAGDAIIKVGHGETVTVRVPTHENGSCLFWEFATDGYDIGFGVYFEWSKPDTTQVSVHISESEDEDEEDEDYDSREDLETGAINGNTRSEYKSTSPPISVIVPVFRRDSQEEVYAGSHQYPGQGVYLLKFDNSYSLWRSKTLYYRVYYTSPGFTKN
>1049336_0:003844_{"pub_og_id":"38315at33208","og_name":"acyl-CoA_binding_domain_containing_3_","level_taxid":33208,"organism_taxid":"1049336_0","organism_name":"Ephemera_danica","pub_gene_id":"EDAN014405"}
LAQAEEKINHLNINCDESLSKNQCKTEVSNEDKECLEKWGFQVKDLFRLALKFYKEKEGKAVHLSYQDKLRLVAYSQQVSHGPFNADTLPPLGVLDVIGRDRRLAWQALGNLPQVEAMLSFIKLLHELCPHLSSYVEANKRDAAEKQRLMKEEEARRALEAEQLALAQEALRQQQEEQLRQEAQRRQIQDALNQQTFAQFKAYAEQQYPGNPDQQAILVRQLQEQHYHQYMQQLLQNPATAATAVVSPAIPADMPRDAEPNNVPEEAQLLTNGGTPRTVEDGAEESEDDGSQGDFPPISPASMWTRKDIREFKDTIRKEGGDSIIKVGHGETVTVRVPTHEDGTCLFWEFATDSYDIGFGVFFEWSKPESSQVSVHISESEEDEEEEEDEEDEEALGEDLEQGSGLALGGNTRGVANHPPISIVVPVYRRDCQEEVYAGSHSYPGSGVYLLKFDNSYSLWRSKTLYYRVYYTR
>139456_0:004ae7_{"pub_og_id":"38315at33208","og_name":"acyl-CoA_binding_domain_containing_3_","level_taxid":33208,"organism_taxid":"139456_0","organism_name":"Penaeus_chinensis","pub_gene_id":"125047506","description":"Golgi_resident_protein_GCP60-like"}
MASGADVTQKISEAEGELEGLSLSKEEPKDDQINENDRKVEGLQNGVEVHWGFGLQDLYRIALKFYKDKEGKAVHLGYAEKCSLVALTQQVTHGPHDPVSSPPVGVLDVVGKDRRLAWQTLGSMSREVAMEQFVNKLTDLVPTFRPYVEALWADKLEKERLAREEEERRKEEEEKRKLEEEERRKEEEERKKQEETKRQIQEALNQQTYEQFRSYAEQQFPGNPEQQAVLIRQLQDQHYQQYMQQVYQQQLLLQQQQQEQPQTEDGNYQVGGESQTEGGEESPAPEENGHDSDGGEEDSEDEETSQNVSPASMWTRRDIQDFKESIRREGGDSVIKVGHGETVTVRVPTHEDGTCLFWEFATDNYDIGFGVYFEWTKDTSNVVSVHISESEEEEEEEEAEGEGDDVERLAGRKHENGRPAQSVIIPVYRRDCHEEVYAGSHAYPGTGVYLLKFDNSYSLWRSKTLYYRVYYTR
>118141_0:003874_{"pub_og_id":"38315at33208","og_name":"acyl-CoA_binding_domain_containing_3_","level_taxid":33208,"organism_taxid":"118141_0","organism_name":"Megalops_cyprinoides","pub_gene_id":"118787378","description":"Golgi_resident_protein_GCP60"}
MMAMEVQCPDPSGGSSSRLEVSIDGLTLSPDPEGEQEHAESPDPRQPEQNLSEGKDGEDGDPAKTMERKWGFSMEELYGLALKFFKDKDGKAFHPTYEEKLRLVALHKQVLLGPYNPEVCPEVGFFDVLGNDRRKEWASLGSMGKEDAMVEFVKLLNKCCNLFAPYVTSHRIEKEEQERRRREEEERRRLEEEEKERQRQEEEQRRRREEERRRREEEERRRVEEERFRVEQQKQQIMAALNAQTAVQFQQYAAQQYPGSPEQQQVLIRQLQEQHYQQYMQQLYQVQLAQQQAALQKQQEAAIVLSAAEAGLSKPPSPGGDSATPNGQANASAESLEREPEMELAEELTENGLRALDYSPPPMAPVITAPSMWTRPQIKDFKEKIRQDTDSVITVGRGEVVTVRVPTHEEGSYLFWEFATDHYDIGFGVFFEWTDSPNTAVSVHVSESSDEDEDEEAQSEEEKAKKNSSKPQVDEIVPVYRRDCHEEVYAGSHQYPGQGVYLLKFDNSYSLWRSKNVYYRVYYTR
>118141_0:003a2e_{"pub_og_id":"38315at33208","og_name":"acyl-CoA_binding_domain_containing_3_","level_taxid":33208,"organism_taxid":"118141_0","organism_name":"Megalops_cyprinoides","pub_gene_id":"118786971","description":"protein_TMED8_isoform_X1"}
MSVMEKLEATSELQSRLSSLSVSSFPGITSKSCENNAQDRLQSTDLSQHPHSAVGMPQMGDDKGLLPPTESNEDSPPGKNMEGDSEVIQTNGKGQHTGEGKAPLPPLKPPSTWTSFALKELKNKLRMEKDSVVTVYRGDVMTVHVPTVPEAKKVCWEFATDGYDIGFGIYFDWTPVTSRAITVQISESSDDEDEDEELEGPVSPGDVEKGSKTSANSNLGEILPVYRQDSHLAVQGGSHEFPGEGTYLLKFDNSYSLWRNKTLYYRVYYSA
>118141_0:00497f_{"pub_og_id":"38315at33208","og_name":"acyl-CoA_binding_domain_containing_3_","level_taxid":33208,"organism_taxid":"118141_0","organism_name":"Megalops_cyprinoides","pub_gene_id":"118792035","description":"Golgi_resident_protein_GCP60-like_isoform_X1"}
MMAMEVQSSDPNSGTSSRLEVSIDGLTLSPDSEGDQEHVEGMDPPQAKRDSEVQSSPGGTDGEEGETAKTMERKWGFSLEELYGLALKFFKDKDGKAFHPKYEEKLRLVALHKQVLLGPYNPDASPEVGFFDVLGNDRRKEWASLGNMEKEEAMVEFVKLLNKCCNLFAPYVTSHKIERDEQERRRREEEERQRREEEERERQRQEEEQRRREEEERLRREEEERRQAQEERLRMEQQKQQIMAALNAQTAVQFQQYAAQQYPENPEQQQVLIRQLQEQHYQQYMQQLYQVQLAQQQAALQKQQGEAVVSSSSADVNLSTASPAETEVPTLNGQPDEQTESLDKDQEVESAEELTENGPIVQREATPVFEDHAPAGTYDLVPDPEPDIAPVIAAPSMWTRPQIRDFKEKIRQDADSVITVGRGEVVTVRVPTHEEGSYLFWEFATDYYDIGFGVYFEWTDSPNTAVSVHVSESSEDEEDEEGDARSEEEKAKKNTNKPQVDEIVPVYRRDCHEEVYAGSHQYPGRGVYLLKFDNSYSLWRSKSVYYRVYYTR
>37344_0:000413_{"pub_og_id":"38315at33208","og_name":"acyl-CoA_binding_domain_containing_3_","level_taxid":33208,"organism_taxid":"37344_0","organism_name":"Athalia_rosae","pub_gene_id":"LOC105692950","description":"Golgi_resident_protein_GCP60"}
MASSNDKQSAAQLDLNKLKLSPDRTVISDDVQEDTKIFEPHLWGFETRELYKIALNFYKEKEGKAVHLSYEDKLKLVGFTQQVTHGKCTIDNAPPLGVLDVIGRDRRLAWQNLGDISKDEAMEGFIVLLDKLCPLFKTVVEAQKRDFEEKVRLKKEEELKEIEKEEQRKELEEQRRIEEEERIKQENQRRQIQEALNQQTYHQFKAYAEQQYPGNPEQQGVLIRQLQEQHYHQYMQQLHQNQLVIEEQSSDTEKKDKLSEILNNEGEKNCVESNETTPLNENDSDEAEPDWPPISRAEMWTRTGVEEFKEIIRKEAGDAVIKVGHGETVTVRVPTHADGSCLFWEFATDGYDIGFGVYFEWSKPESYQVSVHISESEDEDDEEEEYESREDLENGAMNRTSKSEYSKPSTPPISVIIPVYRRDSQEEVYAGSHQYPGQGVYLLKFDNSYSLWRSKTLYYRVYYTRPGFTSN
>7936_0:0024dc_{"pub_og_id":"38315at33208","og_name":"acyl-CoA_binding_domain_containing_3_","level_taxid":33208,"organism_taxid":"7936_0","organism_name":"Anguilla_anguilla","pub_gene_id":"118229798","description":"Golgi_resident_protein_GCP60_isoform_X1"}
MAMEIQSSDPNSGSSSRLEVSIDGLTLSPDSEGDQEHVERTDSPQLEQESEVQSSPEGKDVEEGDTAKAMERKWGFSLEELYGLALKFFKEKDGKAFHPTYEEKLRLVALHKQVLLGPYNPDASPEVGFFDVLGNDRRKEWASLGNLGKEEAMVEFVKLLNKCCNLFAPYVTSHKIERDEQERKRREEEERQRREEEERERQRLEEEQRRREEEERLQREEEERRQAQEERLRMEQQKQQIMAALNAQTAVQFQQYAAQQYPENPEQQQVLIRQLQEQHYQQYMQQLYQVQLAQQQAALQRQQDDAVVAVSSAEVAVSAAPPAEPDTPTLNGQPDEHSESLDREPEAELGEELTENGPIAQRGATPVFEDHVPAGTYGLASDQEPDPAPVIAAPSMWTRPQIKDFKEKIRQDADSVITVGRGEVVTVRVPTHEEGSYLFWEFATDHYDVGFGVYFEWTNSPNTAVSVHVSESSDDEEDEEGASDTMTSNKSQFGEAQSEEEKAKKNANKPQVDEIVPVYRRDCHEEVYAGSHQYPGRGVYLLKFDNSYSLWRSKAVYYRVYYTR
>7936_0:0001e1_{"pub_og_id":"38315at33208","og_name":"acyl-CoA_binding_domain_containing_3_","level_taxid":33208,"organism_taxid":"7936_0","organism_name":"Anguilla_anguilla","pub_gene_id":"118209077","description":"protein_TMED8_isoform_X1"}
MTENLEATSELQSRLSSLSVSSFPGITSKNCPANAQDGLLSTDLSQHPQNTANLLNDDCKGLPQPTEGCGCLQTDLVEPSGQAMDGDSEMNGTNGKEQLPGDKKATLPPLKPPSTWTSPALKELKTKLRQEKDSVVTVYRGDVMTVHVPTVPEAKQVCWEFATDGYDIGFGIYFDWTPVTNRAITVQISESSDDEDEDEDLEGPVNPGDVEKGSKAAASSNLGEILPVYRQDSHLAVQAGSHEFPGEGTYLLKFDNSYSLWRNKTLYYRVYYSA
>294128_0:0029af_{"pub_og_id":"38315at33208","og_name":"acyl-CoA_binding_domain_containing_3_","level_taxid":33208,"organism_taxid":"294128_0","organism_name":"Hyalella_azteca","pub_gene_id":"LOC108669209","description":"Golgi_resident_protein_GCP60"}
MASDTSDGANKLSNGINNLNIMGTSENESISNHHPQNDVENKTEVDLESVKAEWGFDLQELYKLVVKFYKEKSGKAIQLTYSERCHLVALTQQVIHGPYDDAAAASQTLGIMDVVGRDRRLAWQSLGKMSSDEAKLEFIEQLHRLAPTLKPYIEACLADHLHHLQLQEEQRLQQEEEHRLQLQKEQERIQQEEIRRQQEQTKREIQAALNQQTFAQFRSYAEHQFPDNPDQQAVLIRQLQDQHYQQYMQQVYQQQLQRQQQQAALLYERDDAEAGDVIAAAAMWTRRDVAEFKRAVQAEGPNTVLRVGHGETVTVRVPTHQDGSCLFWEFATDAYDIGFGLYFEWTAAEDDAAVTVHVTESDEDDDDDDEDGENCTGDADVERGGGKTGGGRRGGQSRVTGPPQSVIIPVYRRDSHQEVYAGSHTYPGTGVYLLKFDNSYSVWRSKTLYYRVYYTQ
>441921_0:002596_{"pub_og_id":"38315at33208","og_name":"acyl-CoA_binding_domain_containing_3_","level_taxid":33208,"organism_taxid":"441921_0","organism_name":"Neodiprion_lecontei","pub_gene_id":"LOC107217887","description":"LOC107217887"}
MASPGDDVSAAVGDFDKLKLSPVRTADGTNSRNDAKVFEPHLWGFETRELYKIALNFYKEKEGKAVHLSYEDKLKLVAFTQQVMHGKCTVENAPPLGVLDMIGRDRRLAWQNLGDISKEEAMEGFIVLLDKLCPLFKTVVEAQKRDLEEKARLKKEEELKRLEKEEQLRELEKQQQMEEEERLKQESQRRQIQEALNQQTYHQFKAYAEQQYPGNPEQQGVLIRQLQEQHYHQYMQQLHQNQLVIEDQGSDTEKKEKLAEILSSESEKNAADSNETTPLNENDSDDAEPDWPPVSAAEMWTRTGVEEFKEIIRKEAGDAVIKVGHGETVTVRVPTHEDGSCLFWEFATDGYDIGFGVYFEWSKPETNQVSVHISESEDEEEEEEEYEPREDLENGAMNGIPKSEFSKPITPPISVIVPVYRRDSQEEVYAGSHQYPGQGVYLLKFDNSYSLWRSKTLYYRVYYTRPGFTNN
>441943_0:00259d_{"pub_og_id":"38315at33208","og_name":"acyl-CoA_binding_domain_containing_3_","level_taxid":33208,"organism_taxid":"441943_0","organism_name":"Neodiprion_virginiana","pub_gene_id":"124307901","description":"Golgi_resident_protein_GCP60"}
MASPGDDVSAAAGDFDKLKLSPVRTADGTNSRNDAKVFEPHLWGFETRELYKIALNFYKEKEGKAVHLSYEDKLKLVAFTQQVMHGKCTVENAPPLGVLDMIGRDRRLAWQNLGDISKEEAMEGFIVLLDKLCPLFKTVVEAQKRDLEEKARLKKEEELKRLEKEEQLRELEKQQQMEEEERLKQESQRRQIQEALNQQTYHQFKAYAEQQYPGNPEQQGVLIRQLQEQHYHQYMQQLHQNQLVIEDQGSDTEKKEKLAEILSSESEKNAADSNETTPLNENDSDDAEPDWPPVSAAEMWTRTGVEEFKEIIRKEAGDAVIKVGHGETVTVRVPTHEDGSCLFWEFATDGYDIGFGVYFEWSKPETNQVSVHISESEDEEEEEEEYEPREDLENGAMNGIPKSEFSKPITPPISVIVPVYRRDSQEEVYAGSHQYPGQGVYLLKFDNSYSLWRSKTLYYRVYYTRPGFTNN
>6706_0:0053ef_{"pub_og_id":"38315at33208","og_name":"acyl-CoA_binding_domain_containing_3_","level_taxid":33208,"organism_taxid":"6706_0","organism_name":"Homarus_americanus","pub_gene_id":"121856772","description":"Golgi_resident_protein_GCP60-like_isoform_X1"}
MASGADVTETTPQIEAEIEAITVSHQLQMTNNINQEQSQISPIENGVEIHWGFSLSELYRIALKFFKEKEGKAVHLGYAEKCELVGMTQQVMHGPFDPVTSPPVGVLDVVGKDRRLAWQALGSMSREEAKQQFISTLSNLVPTFRPYVEAMWADKLEKERLAREEEERQREEEERRKLEEEERRKEEEERKKQEETKRQIQEALNQQTYEQFRKYAEQQYPGNPEQQAVLIRQLQDQHYQQYMQQVYQQQLLLQQQQQQHQQEQNHLELNEDTNEQTGQESQTDGGEESSIPAENGHDSEGGEDSDEDDSCQNIAPASMWTRRDIQDFKESIRREGGDSVIKVGHGETVTVRVPTHEDGTCLFWEFATDNYDIGFGVYFEWTKDSSNVVSVHISESEDEEEEEDVEGEGDDIERLAGRKHESGRPAQSVIIPVYRRDCYEEVYAGSHTYPGTGVYHLKFDNSYSLWRSKTLYYRVYYTR
>123851_0:0028b3_{"pub_og_id":"38315at33208","og_name":"acyl-CoA_binding_domain_containing_3_","level_taxid":33208,"organism_taxid":"123851_0","organism_name":"Ladona_fulva","pub_gene_id":"LFUL010420"}
MAANGEVTQSGNENNHIESFPKENSVNNVDAEFLKEFGLELKDLYRLGLKFYKENVGKALQLSYKDKLKLVAYTQQVSHGKFNPDKLPPLGVLDVIGKDRRLAWQSLGDMSEADAMINFLDLLVSLCSLFKPFIAAHVQDIREKERKLKEDIEKKREAEEQKRLLEEARVREEEEKIKQEQQR
>123851_0:0028b4_{"pub_og_id":"38315at33208","og_name":"acyl-CoA_binding_domain_containing_3_","level_taxid":33208,"organism_taxid":"123851_0","organism_name":"Ladona_fulva","pub_gene_id":"LFUL010421"}
MWTRKEIKEFKESIQREGGDSIIRVANGETVTVRVPTHEDGTCLFWEFATDNYDIGFGVYFEWVKSPTNQVSVHISESEEEDEEDDEDDEGNINQSSGYGLGVDDVERGGGLGDGLGSKVPMSVIVPVYRRDCQEEVYAGSHPYPGQGVYLLKFDNSYSLWRSKTLYYRVYYTR
>362088_0:002461_{"pub_og_id":"38315at33208","og_name":"acyl-CoA_binding_domain_containing_3_","level_taxid":33208,"organism_taxid":"362088_0","organism_name":"Diprion_similis","pub_gene_id":"124413096","description":"Golgi_resident_protein_GCP60"}
MASPADDVSDAGRDFDKLKLSPVRTADNTDSRNDAKVFEPHLSGFETRELYKIALSFYKEKEGKAVHLSYEDKLKLVAFTQQVMHGKCTVENAPPLGVLDMIGRDRRLAWQNLGDISKEEAMEGFIVLLDKLCPLFKTVVEAQKRDLEEKARLKKEEELKRLEKEEELRELEKQRQIEEEERIKQESQRRQIQEALNQQTYHQFKAYAEQQYPGNPEQQGVLIRQLQEQHYHQYMQQLHQNQLVIEDQGSDTEKKEKLAEILSSESEKNAADSNETTPLNENDSDEAEPDWPPVSAAEMWTRTGVEEFKEIIRKEAGDAVIKVGHGETVTVRVPTHEDGSCLFWEFATDGYDIGFGVYFEWSKPETNQVSVHISESEDEDEEEEEYEPREDLENGAMNGIPKSEYSKPITPPISVIVPVYRRDSQEEVYAGSHQYPGQGVYLLKFDNSYSLWRSKTLYYRVYYTRPGFTNN
>33562_0:0022e8_{"pub_og_id":"38315at33208","og_name":"acyl-CoA_binding_domain_containing_3_","level_taxid":33208,"organism_taxid":"33562_0","organism_name":"Dromiciops_gliroides","pub_gene_id":"122744343","description":"protein_TMED8"}
MSDSLLTKGSGFLNPAGDGVEAGAGSGDCPAPTAENEDPDQRSSDIASPMMTASAQEPSSSPGRPKIVSSVAEDVAENPGKGDGALEEQSLVGQETLSEDPLLKEDSVVRMSKYQAPKGSGDMVMIQSDTGDTGTVDVLSTELESADLLGEQRRVSTPPLSPPSIWTFAKMKEFKTKMSKVKNSRLVVKRGEVVTVRVPTHPDGKRLFWEFATDNYDIGFGVYFDWTPVTSTAVTVHVSESSDEDEDDEEDGEGGIEGLVPIGDVEMGSKSSLRNRYGEIMPVYRRDSHRDVQAGCHDYPGEGIYLLKFDNSYSLLRNKTLYYHVYYTS
>33562_0:00422d_{"pub_og_id":"38315at33208","og_name":"acyl-CoA_binding_domain_containing_3_","level_taxid":33208,"organism_taxid":"33562_0","organism_name":"Dromiciops_gliroides","pub_gene_id":"122753453","description":"LOW_QUALITY_PROTEIN:_Golgi_resident_protein_GCP60"}
MAGVLSAERLEVSIDGLTLSPDPEERPSAEGAPLLPPSPAGSAPESASERRRETGEEAAAEGPAPAAPPGPVRVTAADDSLCLEEFWGFGLEELYSLALRFFKDKDGKAFHPTYEEKLKLVALYKQVLWGSNPDTYPEVGFFDVLGTDRRKEWAALGNLSKEDAMLEFVKLLNRCCYLFSTYVTSHKIEKQEQEKKKEGREEQRRREKEERERLQREEEKRIQEESERLKRQAEERRRIDEEKLRLEQQKAQIMAAHLPAAVQFQQYAAQQYPGNEQQQILIRQLQEQHYQQYMQQLYQVQLSQQQAALQKQQKQQTGASLPATSKVNAATPGEMLSVNGQAQPHPDSSSKELEPEVSEEVVENGPKESVPVIAAPSMWTRPQIKDFKEKIRQDADSVITVGRGEVVTVRVPTHEEGSYLFWEFATDNYDIGFGVFFEWTESPNTNVSVHVSESSDDDEEDEENSEEKAKRKSNKPQLDEIVPVYRRDCHEEVYAGSHQYPGKGVYLLKFDNSYSLWRSKIVYYRVYYTR
>9337_0:002920_{"pub_og_id":"38315at33208","og_name":"acyl-CoA_binding_domain_containing_3_","level_taxid":33208,"organism_taxid":"9337_0","organism_name":"Trichosurus_vulpecula","pub_gene_id":"118846639","description":"Golgi_resident_protein_GCP60"}
MAGVLSAERLEVSIDGLTLSPDPEERPSAEGAPLLPPPPAGSGPESASERRREAGEKEAAAEGPAPAAPPTSVRVTAADDSLCLEEFWGFGLEELYTLALRFFKDKDGKAFHPTYEEKLKLVALYKQVLWGPCNPDTYPEVGFFDVLGNDRRKEWAALGNLSKEDAMLEFVKLLNRCCYLFSTYVTSHKIEKQEQEKRRKEEEEQRRREKEERERLQREEEKRIQEESERLKREAEERRRIEEEKLRLEQQKQQIMAALNSQTAVQFQQYAAQQYPGNYEQQQILIRQLQEQHYQQYMQQLYQVQLSQQQAALQKQQEAATTGASLPAASKVNAATPGEVLSVNGQAKPHPDSSAKELEPEASEEVLENGPKESVPVIAAPSMWTRPQIRDFKEKIRQDADSVITVGRGEVVTVRVPTHEEGSYLFWEFATDNYDIGFGVFFEWTVSPNTNVSVHVSESSDDDEEDEENSEEKAKRKSNKPQLDEIVPVYRRDCHEEVYAGSHQYPGKGVYLLKFDNSYSLWRSKVVYYRVYYTR
>9337_0:004ad6_{"pub_og_id":"38315at33208","og_name":"acyl-CoA_binding_domain_containing_3_","level_taxid":33208,"organism_taxid":"9337_0","organism_name":"Trichosurus_vulpecula","pub_gene_id":"118829320","description":"protein_TMED8"}
MSDSLLTSGSGFLNPAGDGLEAGAGAGDCPAPAAENEDPDHRASDIASPVMSASDQEPSSSPGRPQIVSSVTEDVAENPGKGDGALEQQALVGQETLSGDQLLKEESVVRMNKYQAPKGSGDVVMIQSDTGDAGTMDVLSTDLESADLLGEQRRVSTPPLSPPSIWTFAKMKEFKTKMSKVKNSRLVVKRGEVVTVRVPTHPDGKRLFWEFATDNYDIGFGVYFDWTPVTSTAVTVHVSESSDEDEDDEEDGEGGIEGLVPIGDVEMGSKSSLRNRYGEIMPVYRRDSHRDVQAGCHDYPGEGIYLLKFDNSYSLLRNKTLYYHVYYTG
>1155016_0:001706_{"pub_og_id":"38315at33208","og_name":"acyl-CoA_binding_domain_containing_3_","level_taxid":33208,"organism_taxid":"1155016_0","organism_name":"Mengenilla_moldrzyki","pub_gene_id":"1155016:001706"}
NEANASAIITYDDKVKLAALNQQINYGPEASSCLPMPGSFDIIGRDRRLAWQQLGDLTKSECYQKAVILLLNKFATFEHFIFSQKEQLFENRRLM
>1155016_0:00187f_{"pub_og_id":"38315at33208","og_name":"acyl-CoA_binding_domain_containing_3_","level_taxid":33208,"organism_taxid":"1155016_0","organism_name":"Mengenilla_moldrzyki","pub_gene_id":"1155016:00187f"}
MPFNFLRRRKFSEDEKQRKAEEQKLLLARQEQEDDQETVIKQIKHSLNEKTYRQFRAYASENHPNDTEKQAELVKELQDRHYVQYMQQLHSRPNPEQQIEQDIQNLTESRLVDNTVYTAVPGIEPDAGPEQSNVITLRLVSPKMWVRPEIERFKALFVNELAENKIRIEHGESVNIRVPTHNKGSKLFWEFATDNYDIGFGLHFECTKPTTDEVVVYSSDNEDDDDDDDDDENDSECDESDSYDDDEEEGAN
>1155016_0:00647e_{"pub_og_id":"38315at33208","og_name":"acyl-CoA_binding_domain_containing_3_","level_taxid":33208,"organism_taxid":"1155016_0","organism_name":"Mengenilla_moldrzyki","pub_gene_id":"1155016:00647e"}
TIIDTGENVGATSSVDAAKNRKCCCKRGAKNALLKMKKGTRKIDKPFVYELIPIYRRDSHNVVYCGCHDFPTPPGYYLLKFDNSYSIWRSKTLYYRIGINLTVAQVLLI
>30331_0:002b6b_{"pub_og_id":"38315at33208","og_name":"acyl-CoA_binding_domain_containing_3_","level_taxid":33208,"organism_taxid":"30331_0","organism_name":"Bufo_gargarizans","pub_gene_id":"122935726","description":"Golgi_resident_protein_GCP60_isoform_X1"}
MAVVSSAERLEVSIDGLTLTPDPEEPAVGERRVDMEEPTPQDDTEAQSLEQRWGFSLEELYGLALKFFKEKDGKAFHPTYEEKLKLVALHKQVLLGPYNPDTCPEVGFFDVLGNDRRKEWAALGNLSKQEAMTEFVTLLNTCCHLFSPYVTSHKIEKEEQERKRREEEERRRREEEERQRLRREEERRRKEEEERRRREEEERMRAEDERFRMEQQKQQIMAALNSQTAVQFQQYAAQQYPGNFEQQQILIRQLQEQHYQQYMQQLYQVQLAQQQAALQKQQEALSAGSRSPVTSPAKVNTGTVTGSGESPSVNGQTHPHIDGTETELEADPLEDLLENGPKAESTPVIAAPSMWTRPQIKDFKEKIRQDADSVITVGRGEVVTVRVPTHEEGSYLFWEFATDNFDIGFGVYFEWTDSPNTTVSVHVSESSEDEEEDEENPNNEEKAKKNATKPQLDEIVPVYRRDCHEEVYAGSHQYPGRGVYLLKFDNSYSLWRSKSVYYRVYYTR
>30331_0:005189_{"pub_og_id":"38315at33208","og_name":"acyl-CoA_binding_domain_containing_3_","level_taxid":33208,"organism_taxid":"30331_0","organism_name":"Bufo_gargarizans","pub_gene_id":"122922759","description":"protein_TMED8"}
MAVAQDAATVSGGLPAADSADTRPGDGASVKTEHESKSGESAFHPQRSTHLESTPAERSSRTEEEAGGTPPFKDDLGAATGDAGQTTAGSAATDATKTTAVSAATDATKTTGGSAANDATKTTAVSAATKTTEGSAATDATKTTAVSAATDAAKTTAVSAATNATKTTGGSAATDATKTTAVSLATKTTGGSAATDATKTTAVSAVTDATKTTGGSAATDATKTTVGSAATDATKTTAVSAATKTTAVNAATDTTETTAGNTSVKTTKMTLSKPPETTKTALDKELEALLSLGPADPPPPDILMIQSEQNGTMDIVKADPSLEEPTMTDSKGPPPPLRPATTWTSANLREFKHRMASEKHGLLTIRRGEVLTVRVPTHPDGKRLCWEFATEDYDIGFGIYFDWTPVTSTAVTLQVSESSDEEEEEEAESPWHSREGDVERGSVYRLRSRYGEIMQVFRRDSHREVQAGSHEYPGEGVYLLKLDNSYSLLRNKTLYFHVYYSS
>9305_0:001063_{"pub_og_id":"38315at33208","og_name":"acyl-CoA_binding_domain_containing_3_","level_taxid":33208,"organism_taxid":"9305_0","organism_name":"Sarcophilus_harrisii","pub_gene_id":"TMED8","description":"GOLD_domain-containing_protein"}
MSDSLLTSGSGFLNPDGDGIEAGAGVGDCSAPAAENEDPDHRTSDIASPMMTASDQETLSSPGRLQIVSPVIEDVSENPGKGDGALEEQALVGQETLSGDQLLKEESVVQMNKFQAPKGSGDMVMIQSDTGDIGTVDVLSTELESADLLGEQRRVSTPPLSPPSIWTFAKMKEFKTKMSKVKNSRLVVKRGEVVTVRVPTHPDGKRLFWEFATDNYDIGFGVYFDWTPVTSTAVTVHVSESSDEDEDDEEDAEGGIEGLVPIGDVEMGSKSSLRNRYGEIMPVYRRDSHRDVQAGCHDYPGEGIYLLKFDNSYSLLRNKTLYYHVYYTS
>9305_0:003163_{"pub_og_id":"38315at33208","og_name":"acyl-CoA_binding_domain_containing_3_","level_taxid":33208,"organism_taxid":"9305_0","organism_name":"Sarcophilus_harrisii","pub_gene_id":"ACBD3","description":"Golgi_resident_protein_GCP60"}
MAGVLSAERLEVSIDGLTLSPDPEERPSAEGAPLLPPPPAGSEPEAAPERRQEAGENEAAAEGPAPAAPPAPARVTAADDSLCLEEFWGFGLEELYTLALRFFKDKDGKAFHPTYEEKLKLVALYKQVLWGPCNPDTYPEVGFFDVLGNDRRKEWAALGNLSKEDAMLEFVKLLNRCCYLFSTYVTSHKIEKQEQEKRRKEEEEQRRREKEEKERLQREEEKRIQEESERLKREAEERRRIEEEKLRLEQQKQQIMAALNSQTAVQFQQYAAQQYPGNYEQQQILIRQLQEQHYQQYMQQLYQVQLSQQQAALQKQQEAATTGASLPAASKVNAATPGEMLSVNGQAKPHPENSAKELEPEISEEVLENGPKESVPVIAAPSMWTRPQIRDFKEKIRQDADSVITVGRGEVVTVRVPTHEEGSYLFWEFATDNYDIGFGVFFEWTESPNTNVSVHVSESSDDDEEDEENSEEKAKRKSNKPQLDEIVPVYRRDCHEEVYAGSHQYPGKGVYLLKFDNSYSLWRSKVVYYRVYYTR
>38626_0:000975_{"pub_og_id":"38315at33208","og_name":"acyl-CoA_binding_domain_containing_3_","level_taxid":33208,"organism_taxid":"38626_0","organism_name":"Phascolarctos_cinereus","pub_gene_id":"ACBD3","description":"ACBD3"}
MAGVLSAERLEVSIDGLTLSPDQEERPSAEGAPLVPPSPAGSEPESASERRREAGEKEAAAEGPAPVTAADDSLCLEEFWGFGLEELYTLALRFFKDKDGKAFHPTYEEKLKLVALYKQVLWGPCNPDTYPEVGFFDVLGNDRRKEWAALGNLSKEDAMLEFVKLLNRCCYLFSTYVTSHKIEKQEQEKRRKEEEEQRRREKEERERLQREEEKRIQEETERLKREAEERRRIEEEKLRLEQQKQQIMAALNSQTAVQFQQYAAQQYPGNYEQQQILIRQLQEQHYQQYMQQLYQVQLSQQQAALQKQQEAATTGASLPAASKVNAATPGEMPSVNGQAKPHPDSSAKELEPEISEEVLENGPKESVPVIAAPSMWTRPQIKDFKEKIRQDADSVITVGRGEVVTVRVPTHEEGSYLFWEFATDNYDIGFGVFFEWTESPNTNVSVHVSESSDDDEEDEENSEEKAKRKSSKPQLDEIVPVYRRDCHEEVYAGSHQYPGKGVYLLKFDNSYSLWRSKVVYYRVYYTR
>38626_0:000fe2_{"pub_og_id":"38315at33208","og_name":"acyl-CoA_binding_domain_containing_3_","level_taxid":33208,"organism_taxid":"38626_0","organism_name":"Phascolarctos_cinereus","pub_gene_id":"TMED8","description":"TMED8"}
MSDSLLTSGSGFLNPAGDGVEAGAGAGDCPAPVAENEDPNHRTSDIASPVMTASDQEPSSSPRRPQIVSSVTEDVAENPGKGDGALEEQALMGQESLSGDQLLKEVGKYQAPKGSGDVVMIQSDTGDTGTVDVLSTELESADLLGEQRRVSTPPLSPPSIWTFAKMKEFKTKMSKVKNSRLVVKRGEVVTVRVPTHPDGKRLFWEFATDNYDIGFGVYFDWTPVTNTAVTVHVSESSDEDEDDEEDGEGGIEGLVPIGDVEMGSKSSLRNRYGEIMPVYRRDSHRDVQAGCHDYPGEGIYLLKFDNSYSLLRNKTLYYHVYYTS
>38123_0:002ef4_{"pub_og_id":"38315at33208","og_name":"acyl-CoA_binding_domain_containing_3_","level_taxid":33208,"organism_taxid":"38123_0","organism_name":"Pachypsylla_venusta","pub_gene_id":"PVEN012021"}
MSGDQDESNSEINEPAIDSEPKWGLPLKHIYQLALKFFKDMEGKALNLSYEDKISLVAFSKQVAFGKCHEETLPQLGVLDVIGKNRRLAWKALGDLSTEDAMKNFIDLLDFKCFLFKPYIDAHVAAILEDDPSDDEEQIIKKEEIVKDDKLDEEEIRRRLIQDALNQQTYAQFRTYAEEQFPGNPEQQAVLVRQLQDEHYTQYMQQLIQHASYPQPNFNTDLPEDEASDIAAASMWTLANIRSFKDHIKREGGDAIIKIAHGETVTVSKFFFFFFRLHSIEM
>113540_0:0002de_{"pub_og_id":"38315at33208","og_name":"acyl-CoA_binding_domain_containing_3_","level_taxid":33208,"organism_taxid":"113540_0","organism_name":"Scleropages_formosus","pub_gene_id":"acbd3","description":"Golgi_resident_protein_GCP60"}
MMAAELQRPDTNSDSSSRLEVSIDGLTLSPDSEGEQEQVERLNPLVREEESALQSKARGNDGEDEPETENAKTMERKWGFSLQELYGLAVKFFKEKDGKAFHPTYEEKLRLVALHKQVTLGPYNPDACPEVGFFDVLGNDRRKEWASLGNMEKEDAMVEFVRLLNKCCKLFAPYITSHKIEREERERKRKEEEEQRRREEEEQERRRQEEERRRQEEEQRLRREEEERRQMEEERLRVEQQKQQIMAALNAQTAVQFQQYAAQQYPGNVEQQQVLIRQLQEQHYQQYMQQLYQVQLAQQQAALQKQQEEAIVSSSSEGGLCAARPSAMDSPALNGQPSAHAECLDRESEVEPAEELIENGPVDVAPVIAAPSMWTRPQIKDFKEKIRQDADSVITVGRGEVVTVRVPTHQEGSYLFWEFATDHYDIGFGVYFEWTDSANAAVSVHVSESSDDEEDESGDGPSEEEKAKKNASKPQVDEIVPVYRRDCHEEVYAGSHQYPGRGVYLLKFDNSYSLWRSKTVYYRVYYTR
>113540_0:003ab1_{"pub_og_id":"38315at33208","og_name":"acyl-CoA_binding_domain_containing_3_","level_taxid":33208,"organism_taxid":"113540_0","organism_name":"Scleropages_formosus","pub_gene_id":"zgc:162964","description":"Golgi_resident_protein_GCP60-like"}
MVRGQLVRTAMEVRDGHRHGRLKDPVEAECERSCGGDGEEGEHARAVLLEEWGFSLEELYSLALRFFREKEGKAFHPLYEEKLRLVALHKQVLLGPYHPDSCPEVGFFDVLGNDRRKEWVSLGNMSKEDAMTEFVKLLNKCCSLFAPFVTSHKIEKEEQERKRCEEEQRRRLEEEEQERRQQEEERQRREEEQRLQREEEERRQAEEERERLEQQKQQIMVALNAQTAVQFQQYAAQQYPGNPEQQQVLIRQLQEQHYQQYMQQLYQVQLAQQQAALNKQQEVTAVAVSAEARRSAVPPGAGNGLTANGAPAESLDKEVELDSVGELMENSPRGPATTPLITAPSMWTRPQIKDFKEKIRQDPDSVITVGRGEVVTVRVPTHQEGSYLFWEFATDHYDVGFGVYFEWSDSPSTAVSIHVSDSSDEDEESGEGQSEEEKAQKLASKPQVDEVVPVYRRDCHEEVYAGSHQYPGRGIYLLKFDNSYSLWRSKSIYYRVYYTR
>113540_0:003b78_{"pub_og_id":"38315at33208","og_name":"acyl-CoA_binding_domain_containing_3_","level_taxid":33208,"organism_taxid":"113540_0","organism_name":"Scleropages_formosus","pub_gene_id":"tmed8","description":"GOLD_domain-containing_protein"}
MEKLDATSELQSRLSSLSVSSFPGITSKNCENNSEDRLRSTDLSQQPHSPASLPGADGAGDASIQPAAKSNHNPSLGSPTEGDAELVGNSGKEHPEDGKASLPPLKPPSTWTSPALKELKVKLRLEKDAVVTVYRGDVMTVHVPTVPEAKRICWEFATDGYDIGFGIYFDWSPVTSRAITVQISESSDDEDEDEDIEGPVSPGDVEKGSKSSANSNLGEILPVYRQDSHLAVQGGSHDFPGEGTYLLKFDNSYSLWRNKTLYYRVYYSA
>8384_0:002b0b_{"pub_og_id":"38315at33208","og_name":"acyl-CoA_binding_domain_containing_3_","level_taxid":33208,"organism_taxid":"8384_0","organism_name":"Bufo_bufo","pub_gene_id":"120999622","description":"Golgi_resident_protein_GCP60_isoform_X1"}
MAVVSSAERLEVSIDGLTLTPDPEEPAVGERRVDMEEPSREPAPQDDTEAQSLEQRWGFSLEELYGLALKFFKEKDGKAFHPTYEEKLKLVALHKQVLLGPYNPDTCPEVGFFDVLGNDRRKEWATLGNMSKQEAMTEFVTLLNTCCHLFSPYVTSHKIEKEEQERKRREEEERRRREEEERQRLLREEERRRKEEEERRRREEEERMRAEDERFRMEQQKQQIMAALNSQTAVQFQQYAAQQYPGNFEQQQILIRQLQEQHYQQYMQQLYQVQLAQQQAALQKQQEALSAGSRSPVTSPAKVNTGTATGSGESPSVNGQTHPHIDSSETELEADPLEDLLENGPKAESTPVIAAPSMWTRPQIKDFKEKIRQDADSVITVGRGEVVTVRVPTHEEGSYLFWEFATDNFDIGFGVYFEWTDSPNTTVSVHVSESSEDEEEDEENPNNEEKAKKNASKPQLDEIVPVYRRDCHEEVYAGSHQYPGRGVYLLKFDNSYSLWRSKSVYYRVYYTR
>121225_0:0011fd_{"pub_og_id":"38315at33208","og_name":"acyl-CoA_binding_domain_containing_3_","level_taxid":33208,"organism_taxid":"121225_0","organism_name":"Pediculus_humanus","pub_gene_id":"PHUM299220"}
MAEKCETVENLSNNVKNININNKTNENESLNKNVICENNDNNTEKWGIPLQDLYKLGLKFYKDKEGKAINLSYLNKLRLVALSQQVSQGPFNLKKASPLGVLDVIGRDRRDAWQSLGNMTKDEAMTEFIELLDKLCPLFKPFVEAQKTDIEEKAKFEEERKKQEMILEMARQEELKKAEEEKAIAEEKKRQIQDALNAHTFQPFKAYAEEQYPGNPEQQAILVRQLQEQHYQQYMQQLMQQQHQAVQTVNNSCTETESESGAVGVNENVDNVNELDDELPRISPPSMWTRKDIKDFKESIRKEGGDAIIKVGHGETVTVRVPTHEDGKCLFWEFATDSYDIGFGVYFEWTKSPTNQVSVHIQDSEDEDDDLEDDDDLDDDEVLKKIKKSKSINTQFYTQSHWHLLNEPKNIKRFWIPYIIADYSEFATCEDIEKGSKLNKLNDGKDKPLLSAIVPIYRRDCQDEVYAGSHVYPGEGVYLLKFDNSYSLWRNKFKFVDTKKKKSLEANQTR
>29139_0:003401_{"pub_og_id":"38315at33208","og_name":"acyl-CoA_binding_domain_containing_3_","level_taxid":33208,"organism_taxid":"29139_0","organism_name":"Vombatus_ursinus","pub_gene_id":"LOC114049695","description":"A0A4X2LB03_VOMUR"}
MAGVLSAERLEVSIDGLTLSPDPEERPSAEGAPLVPQPPAGSEPESASERRREAGEKEAAAEGPALVAPPAPTRVTAADDSLCLEEFWGFGLEELYTLALRFFKDKDGKAFHPTYEEKLKLVALYKQVLWGPCNPDTYPEVGFFDVLGNDRRKEWAALGNLSKEDAMLEFVKLLNRCCYLFSTYVTSHKIEKQEQEKRRKEEEEQRRREKEERERLQREEEKRIQEESERLKREAEERRRIEEEKLRLEQQKQQIMAALNSQTAVQFQQYAAQQYPGNYEQQQILIRQLQEQHYQQYMQQLYQVQLSQQQAALQKQQEAAATGASLPAASKVNAATPGEMLSVNGQARPHPDSSAKELEPEISEEVQENGPKESVPVIAAPSMWTRPQIKDFKEKIRQDADSVITVGRGEVVTVRVPTHEEGSYLFWEFATDSYDIGFGVFFEWTESPNTNVSVHVSESSDDDEEDEENSEEKAKRKSSKPQLDEIVPVYRRDCHEEVYAGSHQYPGKGVYLLKFDNSYSLWRSKVVYYRVYYTR
>29139_0:003498_{"pub_og_id":"38315at33208","og_name":"acyl-CoA_binding_domain_containing_3_","level_taxid":33208,"organism_taxid":"29139_0","organism_name":"Vombatus_ursinus","pub_gene_id":"LOC114049690","description":"A0A4X2LB03_VOMUR"}
MAGVLSAERLEVSIDGLTLSPDPEERPSAEGAPLVPQPPAGSEPESASERRREAGEKEAAAEGPALVAPPAPTRVTAADDSLCLEEFWGFGLEELYTLALRFFKDKDGKAFHPTYEEKLKLVALYKQVLWGPCNPDTYPEVGFFDVLGNDRRKEWAALGNLSKEDAMLEFVKLLNRCCYLFSTYVTSHKIEKQEQEKRRKEEEEQRRREKEERERLQREEEKRIQEESERLKREAEERRRIEEEKLRLEQQKQQIMAALNSQTAVQFQQYAAQQYPGNYEQQQILIRQLQEQHYQQYMQQLYQVQLSQQQAALQKQQEAAATGASLPAASKVNAATPGEMLSVNGQARPHPDSSAKELEPEISEEVQENGPKESVPVIAAPSMWTRPQIKDFKEKIRQDADSVITVGRGEVVTVRVPTHEEGSYLFWEFATDSYDIGFGVFFEWTESPNTNVSVHVSESSDDDEEDEENSEEKAKRKSSKPQLDEIVPVYRRDCHEEVYAGSHQYPGKGVYLLKFDNSYSLWRSKVVYYRVYYTR
>29139_0:00501d_{"pub_og_id":"38315at33208","og_name":"acyl-CoA_binding_domain_containing_3_","level_taxid":33208,"organism_taxid":"29139_0","organism_name":"Vombatus_ursinus","pub_gene_id":"TMED8","description":"protein_TMED8_isoform_X1"}
MSDSLLTSGSGFLNPAGDGVEAGAGAGGCPAPVAENEDTNHRTSDIASSVMTASDQEPSSSPRRPQIVSSVTEDVAENPGKGDGALKEQASVGQEPLSGDQLLKEESVVQMSKYQAPKGSGDVVMIQSDTGDTGTVDALSTELESADLLGEQRRVSTPPLSPPSIWTFAKMKEFKTKMSKVKNSRLVVKRGEVVTVRVPTHPDGKRLFWEFATDNYDIGFGVYFDWTPVTSTAVTVHVSESSDEDEDDEEDGEGGIEGLVPIGDVEMGSKSSLRNRYGEIMPVYRRDSHRDVQAGCHDYPGEGIYLLKFDNSYSLLRNKTLYYHVYYTS
>121845_0:0041de_{"pub_og_id":"38315at33208","og_name":"acyl-CoA_binding_domain_containing_3_","level_taxid":33208,"organism_taxid":"121845_0","organism_name":"Diaphorina_citri","pub_gene_id":"LOC103520967","description":"LOC103520967"}
MSSKDAMSNFIDLLDLKCILFKPYIDAHVAQKEEENRKAREQIEREEKVKSEQVNGNEVSQETSIEEKKRRLIQDALNQQTYAQFRAYAEDQFPGNPEQQAVLVRQLQDQHYLQYMQQILHAHEQQNADNKVIDVIADSGIVQTPEEEISEIGPANMWTLTNIKSFKEHIRKEGGDAIIKIGHGETVTVRVPTHEGGSCLYWEFCTDHYDLGFGIYFEWNKSPTNQVSVHVSETDDEMISDVDAAYDEEEDDEDNSELDYEDEYENEDEETQLYQGQKDTESGRTGSQPRKTTKIVNRSPFSIISPIMRRDCHQEVYAGSHCYPGEGVYLLKFDNSYSLWRSKTLYYRVYYTR
>441929_0:0025d6_{"pub_og_id":"38315at33208","og_name":"acyl-CoA_binding_domain_containing_3_","level_taxid":33208,"organism_taxid":"441929_0","organism_name":"Neodiprion_pinetum","pub_gene_id":"124222072","description":"Golgi_resident_protein_GCP60"}
MASPGDDVSAAAGDFDKLKLSPVRTADGTNSRNDAKVFEPHLWGFETRELYKIALNFYKEKEGKAVHLSYEDKLKLVAFTQQVMHGKCTVENAPPLGVLDMIGRDRRLAWQNLGDISKEEAMEGFIVLLDKLCPLFKTVVEAQKRDLEEKARLKKEEELKRLEKEEQLRELEKQQQMEEEERLKQESQRRQIQEALNQQTYHQFKAYAEQQYPGNPEQQGVLIRQLQEQHYHQYMQQLHQNQLVIEDQGSDTEKKEKLAEILSSESEKNAADSNETTPLNENDSDDAEPDWPPVSAAEMWTRTGVEEFKEIIRKEAGDAVIKVGHGETVTVRVPTHEDGSCLFWEFATDGYDIGFGVYFEWSKPETNQVSVHISESEDEEEEEEEYEPREDLENGAMNGIPKSEFSKPITPPISVIVPVYRRDSQEEVYAGSHQYPGQGVYLLKFDNSYSLWRSKTLYYRVYYTRPGFTNN
>1676925_0:0023ba_{"pub_og_id":"38315at33208","og_name":"acyl-CoA_binding_domain_containing_3_","level_taxid":33208,"organism_taxid":"1676925_0","organism_name":"Paramormyrops_kingsleyae","pub_gene_id":"tmed8","description":"GOLD_domain-containing_protein"}
MESTSELQSRLSSLSVSSFPGITSKNCENSDQDRLRSTDLSQRPHVPVGTPPSDRGKDVAASPSPSEHMLDTAEGDPEVLHSNGKEQPSEEKQAPMPPMNPPSTWTSPALKELKAKLQQEKDCVVTIYRGDVMTVRVPTVPEGKRICWEFATDGYDIGFGIYFDWTPVTTRNITVQISESSDDEDEEDELEGPVRPGDVEKGSKSAASSTLGEILPVYRQDSHLAVQAGSHEYPGDGTYLLKFDNSYSLWRNKTLYYRVYYSA
>1676925_0:0043d9_{"pub_og_id":"38315at33208","og_name":"acyl-CoA_binding_domain_containing_3_","level_taxid":33208,"organism_taxid":"1676925_0","organism_name":"Paramormyrops_kingsleyae","pub_gene_id":"LOC111834732","description":"Golgi_resident_protein_GCP60-like"}
MFLYARIIGALSDFPASAPAGSSGASWSEVGTWPPRLTLVRMAMEVRAPERSAGGSGRLEVSIDGLTLSPDAEVEPDDGGSSKTDLPDSGGQVHSHFGEKDGEVDETARTVERKWGFTLQELYNLALQFFKEKDGKAFHPAYEEKLHLVALHKQVLLGPFNPDICPEVGFFDVLGNDRRKEWAALGNMTKEDAMVEFVKLLNKCCNLFAPYVTSHKIEKEEQERKRQEEEERKRLEEEEQERRRLQEERLRREQEERLRREQEERLRREQEERRQADEERLRMEQQKQQIMAALNAQTVVQFQQYAAQQYPGNPEQQQVLIRQLQEQHYQQYMQQLYQVQLAQQQAALQKQQEATAASAVTDGRLSGPSLSPGDLTVNGQAGTPTESPDRDAELEAAEDLLENGPQVTPPAPVITAPSMWTRPQIKDFKEKIRQDVDSVITVGRGEVVTVRVPTHEEGSYLFWEFATDYYDIGFGVYFEWTDSSNAAVSVHVSESSDEDDEGEGQNEEQKAQKNTSKPQVDEIVPVYRRDCHEEVYAGSHQYPGRGIYLLKFDNSYSLWRSKSVYYRVYYTR
>1676925_0:00576d_{"pub_og_id":"38315at33208","og_name":"acyl-CoA_binding_domain_containing_3_","level_taxid":33208,"organism_taxid":"1676925_0","organism_name":"Paramormyrops_kingsleyae","pub_gene_id":"acbd3","description":"A0A3B3RW65_9TELE"}
MATAARRPESNGGGGSSRLEVSIDGLTLSPDSEGEQESVERLNAEMQGQDKGAPGAPDGTDDEKGDTARTMELKWGFSLQELYGLALKFFKEKDGKAFHPTYEEKLRLVALQKQVSLGPYNPDASPEVGFFDVLGNDRRKVWSSLGNMDKEEAMMEFVRLLNNCCNLFAPYVTSHRIERDEQERKRKEEEERRRKEEEEMERRRREEERQRLEAEERLRLEEERLRVEQQKQQIMAALNAQTAVQFQQYAAQQYPGNLEQQMVLIRQLQEQHYQQYMQQLYQVQLAQQQAALQKQQEDTVGSLTAEVNMSAVDGLALNGQHSPESPDRHSEVEPAEELTELTENGPTETSQLIAAPSMWTRPQIKDFKEKIRQDVDSVITVGRGEVVTVRVPTHEEGSYLFWEFATDHYDIGFGVYFEWTDSGDTGVSVHVSESSDDDEDDGGDGHSEQEKAKKTSSKPQVDEIVPVYRRDCHEEVYAGSHQYPGRGVYLLKFDNSYSLWRSKAVYYRVYYTR
>28737_0:00130f_{"pub_og_id":"38315at33208","og_name":"acyl-CoA_binding_domain_containing_3_","level_taxid":33208,"organism_taxid":"28737_0","organism_name":"Elephantulus_edwardii","pub_gene_id":"TMED8","description":"protein_TMED8"}
MSDPHAAEGPDFWNPEAAGGPASGIDHGPGVEGSHTAASENEDLEDTTITTLVASEPEPPSAPSRPQMVSPGSQDATDLQKAVGTLEARALDQESLPADRAPVLNKMARHQVPQRSGDIVMIQSEHTGAIDILSADLESADLLGDHRKVSPPLMAPPCTWTFAKMKEFKSKLGKDKNSHLVVKRGEVVTIRVPTHPEGKRVCWEFATDDYDIGFGVYFDWTPVTSTDITVQVSDSSEDEDEEEEEEEIEDPVPVGDVERGSRSSLRNRYGEVMPVYRRDSHRDVQAGSHDYPGEGVYLLKFDNSYSLLRNKTLYFHVYYTS
>28737_0:003c55_{"pub_og_id":"38315at33208","og_name":"acyl-CoA_binding_domain_containing_3_","level_taxid":33208,"organism_taxid":"28737_0","organism_name":"Elephantulus_edwardii","pub_gene_id":"ACBD3","description":"Golgi_resident_protein_GCP60"}
MAAVLSAERLEVSVDGLTLSERPLRSSPPARSPPGATARSRAPPLGSPSRVTARSATRSPPERPGTLACVPTGRVPRLRLSTLLFLPAFPLAWTSALPPGKTSLRRFCTDSIHPSWEKDGKAFHSTYEEKLKLVALHKQVLLGPYNPDTSPEVGFFDVLGNDRRREWAALGSMSKEDAMVEFVKLLNRCCHLFSTYVTSHKIEKEEQEKKRKEEEERRIREEEERERLQKEEEKRRKEEAERLRREEEERRRIEEERLRLEQQKQQIMAALNSQTAVQFQQYAAQQYPGNYEQQQILIRQLQEQHYQQYMQQLYQVQLAQQQAALQKQQEVAVAGAALSPSSKANASVPGDLMSVNGQTKTHTENSQKELEPEAVEEALENGPKDSLPVIAAPSMWTRPQIKDFKEKIRQDADSVISVGRGEVVTVRVPTHEEGSYLFWEFATDHYDIGFGVYFEWTDSPNTAVSVHVSESSDDEEEEEETISNEEKAKKNASKPVLDEIVPVYRRDCHEEVYAGSHQYPGRGVYLLKFDNSYSLWRSKSVYYRVYYTR
>8364_0:0028a1_{"pub_og_id":"38315at33208","og_name":"acyl-CoA_binding_domain_containing_3_","level_taxid":33208,"organism_taxid":"8364_0","organism_name":"Xenopus_tropicalis","pub_gene_id":"acbd3","description":"acbd3"}
MAVVSGAERLEVSIDGLTLSPDSEELGRPGLGDVPLGEEGEGLSLELRAQTEAAALSMEQRWGFSLGELYGLALRFFKEKDGKAFHPTYEEKLRLVALHKQVLLGPYNPDTCPEVGFFDVLGNDRRKEWAALGNMDRQEAMTEFVSLLNRCCHLFSTYVTSHKIEREEQERRRREEEERRRKEEEERERLQREEERRRKEEEERQRREEEERLRAEDERFRMEQQKQQIMAALNSQTAVQFQQYAAQQYPGNFEQQQILIRQLQEQHYQQYMQQLYQVQLAQQQAAIQKQQEAAVARSCSPLTSPSKMHSVGAASPGETPSVNGQSHSHLDSNEPEMESDPLEDLLENGPKAESAPVIAAPSMWTRPQIKDFKEKIRQDADSVITVGRGEVVTVRVPTHEEGSYLFWEFATDNYDIGFGVYFEWTDSPNTAVSVHVSESSEDEEEDEGNENPNSEEKAKKNANKPQLDEIVPVYRRDCHEEVYAGSHQYPGRGVYLLKFDNSYSLWRSKSVYYRVYYTR
>8364_0:003fa2_{"pub_og_id":"38315at33208","og_name":"acyl-CoA_binding_domain_containing_3_","level_taxid":33208,"organism_taxid":"8364_0","organism_name":"Xenopus_tropicalis","pub_gene_id":"tmed8","description":"tmed8"}
MSAAEDAASLPGEGSDTGDTESSQMVGVGDPETDLRQPEAEKTSGDNEGQHNEECKAEEEEVAALSLEETEKVEEITSVRSLPNSEEGSPDGSIQSSDMVLKQDVKKSTLEQELEIILSHCSLESKTDDVLMIQSEDSGKFDIVKVEKIQSNTEKGEKAPPPPLAPPSTWTSANLREFKNRMAKEKHGVLTVRRGEVLTVRVPTHPDGKRLCWEFATDDYDIGFGIYFDWTTVTSTAVTLQISESSDEEDEEEIESPWHGREGDVERGSMYRLRSRYGEIVQVYRRDSHREVQAGSHEYPGEGIYMLKLDNSYSLLRNKTLYLHVYYSS
>7515_0:003c3d_{"pub_og_id":"38315at33208","og_name":"acyl-CoA_binding_domain_containing_3_","level_taxid":33208,"organism_taxid":"7515_0","organism_name":"Ctenocephalides_felis","pub_gene_id":"LOC113385012","description":"Golgi_resident_protein_GCP60-like"}
MDLTQNLEIGINKLDIDDANDLENIGNKWDFPLKELYRLAVEFYKEKEGKALHLSYDDKLKLIAFTQQAKHGQFDATELPSLGVLDVIGRDRRLAWMQLGNLSKAQSMEGFIDLLDRLCPLFKPYIEAIKKAKVEKSKTELINVNQPINTVQKMKQQDDINKELQSRNIKDLLNEQSFYQFKAYAEQQFPNSPDEQAVLIRQLQDQHYNQYMQQLHYGYLVNQNIKKEDPSEIDISKSNSTEVCKTDKSDLSKDTAETVSEISNIDSQGIKVRHDSENYESDCESQGEYVIAIANMWTRQDMSAFKAAVSSGEGDGVIRIGHGETVTVRVPTHEGGSQLYWEFATENHDIGFGLYFEWSKSPTTQVTVHITESEDEDELEDDEELTLPEDLECGPQSTVAPLTGISKPPITEIVPVYRRDCHLEVYAGSHQYPGEGVYLLKFDNSYSMWRSKTLYYRVYYTR
>7515_0:0040f9_{"pub_og_id":"38315at33208","og_name":"acyl-CoA_binding_domain_containing_3_","level_taxid":33208,"organism_taxid":"7515_0","organism_name":"Ctenocephalides_felis","pub_gene_id":"LOC113384905","description":"Golgi_resident_protein_GCP60-like"}
MDLTQNLEIGINKLDIDDANDLENIGNKWDFPLKELYRLAVEFYKEKEGKALHLSYDDKLKLIAFTQQAKHGQFDATELPSLGVLDVIGRDRRLAWMQLGNLSKAQSMEGFIDLLDRLCPLFKPYIEAIKKAKVEKSKTELINVNQPIITVQKMKQQDDINKELQSRNIKDLLNEQSFYQFKAYAEQQFPNSPDEQAVLIRQLQDQHYNQYMQQLHYGYLVNQNIKKEDPSEIDKSKSNSTEVCETDKPDLSKDTAETVSEISNIDSQGIKVRHDSENYESDCESQGEYVIAIANMWTRQDMSAFKAAVSSGEGDGVIRIGHGETVTVRVPTHEGGSQLYWEFATENHDIGFGLYFEWSKSPTTQVTVHITESEDEDELEDDEELTLPEDLECGPQSTVAPLTGISKPPITEIVPVYRRDCHLEVYAGSHQYPGEGVYLLKFDNSYSMWRSKTLYYRVYYTR
>8010_0:003d38_{"pub_og_id":"38315at33208","og_name":"acyl-CoA_binding_domain_containing_3_","level_taxid":33208,"organism_taxid":"8010_0","organism_name":"Esox_lucius","pub_gene_id":"TMED8","description":"TMED8"}
MISAMENLEATSELQSRLTSLSVSSFPGITSIKESNPLDRLQSTDLSKNPYHPSNADMDETNDKGASHSDEEAPEQQAMGENHEEDSSGDSQNPGERKVYGIPQAQLPLLKPPSTWTSLAVKELKAKLRLEKDSVVTVYRGDIMTVHVPTVPEGKRVCWEFATDNYDIGFGIYFDWTPVTCRAITVHISESSDDEDEEDEIEAPANTGDVEKGSKALANSNLGEILPVYRQDSHLAVQGGSHEYPGEGTYLLKFDNSYSLWRNKTLYYRVYYSA
>8010_0:0045dd_{"pub_og_id":"38315at33208","og_name":"acyl-CoA_binding_domain_containing_3_","level_taxid":33208,"organism_taxid":"8010_0","organism_name":"Esox_lucius","pub_gene_id":"acbd3","description":"Golgi_resident_protein_GCP60"}
MMATEVQSGDLSNGSSSRLEVSIDGLTLSPDPEGEQEQVVEPDPEPSKKETEDHVTAEGTDDGAEGDSAKTTIEKKWGFGLLELYGLALKFFKDKDGKAFHPTYEEKLRLVALHKQVLLGPYNLDASPEVGFFDVLGNDRRKEWASLGNMEKEEAMVEFVKLLNKCCNLFAPYVTSHQIEKEEQERKRMEEEERQRREDEERERQRQEEERQRLEEEERLKREEEERRHLEEERLRVEQQKQQIMAALNAQTAVQFQQYAAQQYPESPEQQLGLIRQLQEQHYQQYMQQLYQVQLAQQQAALQKQQEDAVVQSTLEATSEPLAAVLPAGEDVTLLNGQSDSHSESMDREPEPLDPAEEVTENGPIGAHMLRPADLQPVIAAPSMWTRPQIKDFKEKIRQDVDSVITVGRGEVVTVRVPTHEEGSYLFWEFATDHYDIGFGVFFEWTDAANASVSVHVSESSDEDEDEEGEPPSEEEKAKKEAAKPQVDEIVPVYRRDCHEEVYAGSHQYPGRGVYLLKFDNSYSLWRSKSVYYRVYYTR
>133901_0:0007fb_{"pub_og_id":"38315at33208","og_name":"acyl-CoA_binding_domain_containing_3_","level_taxid":33208,"organism_taxid":"133901_0","organism_name":"Frankliniella_occidentalis","pub_gene_id":"LOC113218185","description":"LOC113218185"}
MATTDQSSESQLEDFSGLSINEGTPGSEFEGKDMNEINDVHEKWGLRLSDVYRLAVQFYREKEGKAVHFSYQDKLKLVAYTQQVVRGKFNEEKLPPLGVLDVPGRDRRLAWQALGDMGQEEAMKSFVDLLDSLCHLFKPFIEAHKRDGEERERLAQEQEEREKKLEEEQRLQAEQERLKEEEALQQEAQRRKIQEALNQQTFAQFKSYAEQQFPGNPEQQGVLIRQLQEQHYHQYMQQLLHQQSSGTGANDKEDECPVPNLAHENLTYYTNGSKALTMATSTGTIISNGNIEEGVSEGDDENLLDFPEISPASMWTHKELKDFKESIRKEASEAVIKVGHGETVTLRVPTHEKGSSLYWEFATDNYDIGFGVYFEWTKPTTSAVTLHVSESEDEDEDDDDDDEEIVYPEGSDIEAGAEKAQKSSALNRPLVSVIVPVYRRDCQEEVYAGLHQYPGEGVYLLKFDNSYSLWRSKTLYYRVYYHP
>9371_0:00119c_{"pub_og_id":"38315at33208","og_name":"acyl-CoA_binding_domain_containing_3_","level_taxid":33208,"organism_taxid":"9371_0","organism_name":"Echinops_telfairi","pub_gene_id":"TMED8","description":"protein_TMED8"}
MRLDVSPPLMAPPYIWTFAKMKEFKSKLGREKNGHVVVKRGEVVTIRVPTHPEGRRVCWEFATDDYDIGFGVYFDWTPVTSTDITVHVSDSSEDEEEEEEEEEMDDPVPVGDVERGSRSSLRNRYGEVMPVFRLLLPYA
>9371_0:003a87_{"pub_og_id":"38315at33208","og_name":"acyl-CoA_binding_domain_containing_3_","level_taxid":33208,"organism_taxid":"9371_0","organism_name":"Echinops_telfairi","pub_gene_id":"ACBD3","description":"Golgi_resident_protein_GCP60"}
MAAVLNTERLEVSVDGLTLSPDPEERPRAEGAPLLPPPRPPPSPRGAGRGPGAAGDPREPGEAAAGGAAAEARRLELHWGFELEELYGLALRFFKEKDGKAFHSTYEEKLKLVALYKQVLMGPYNPDTCPEVGFFDVLGNDRRREWAALGSMSKEDAMVEFVKLLNRCCHLFSTYVTSHKIEKEEQEKKRKEEEERRRREEEERERLQKEEEKRRREEQERLRREEEERRRIEEERLRLEQQKQQIMAALNSQTAVQFQQYAAQQYPGNYEQQQILIRQLQEQHYQQYMQQLYQVQLAQQQAALQKQQEVAVAGASVPAPSKVNTAVSCDIMSVNGQAQTHNDSNSKKELEPEPAEAALENGPKDSLPAIASPSMWTRPQIKDFKEKIRQDVDSVITVGRGEVVTVRVPTHEEGSYLFWEFATDNYDIGFGVYFEWTDSPNTAVSVHVSESSDDDEEEEEHITNDEKAKKNANKPVLDEIVPVYRRDCHEEVYAGSHQYPGRGVYLLKFDNSYSLWRSKSVYYRVYYTR
>343691_0:0022b8_{"pub_og_id":"38315at33208","og_name":"acyl-CoA_binding_domain_containing_3_","level_taxid":33208,"organism_taxid":"343691_0","organism_name":"Hermetia_illucens","pub_gene_id":"119653898","description":"Golgi_resident_protein_GCP60"}
MEAAENMKQGPEGEAAEKIVKWGLPLEELYALALLFYREKSGKAIHISYEDNLKLVAFAQQASNGPFVAAKAPPLGVLDVIGKDRRTAWQSLGSLSKSQSMEGFVILLSKLCPTLEPYLEAVRRDKEARICLENENRQRELLEKQREKAEALKTEEIKNNSELQRRQLQDILNQQTFYQFKAYAEKQFPRNPEQQAILIRQLQSEHYHQYMQQIRARSESEENVPADETKEEVNTTALETRGEDSSMENECCEEDSRSSTAGMDGGQNYGVVSPAKMWTRPNIKAFKAEVSSGSGDGVINIEHGETVTVRVPTHEAGNCIFWEFSTDDYDIGFGVYFEWGKPATNDVTVHVSDSDEDEEIYDEMDDGDDYFESRDLESSAAAMSYNSRNPISIIVPIYRRECHKEVYVGSHIYPGQGVYLLKFDNSFSIWRSKTLYYKVYYERSL
>7493_0:000a98_{"pub_og_id":"38315at33208","og_name":"acyl-CoA_binding_domain_containing_3_","level_taxid":33208,"organism_taxid":"7493_0","organism_name":"Trichogramma_pretiosum","pub_gene_id":"LOC106648823","description":"Golgi_resident_protein_GCP60"}
MAASNDEVTEKLARLRVKEGEKTSNLITENSTMATEFKNDVFEPHLSGFDNKDLYRLALSFYKEKEGKAVHLSYEDKLKLVAFTQQVSHGKFSAEKLPDLGVLDVIGRDRRIAWQNLGDMTKEQAMEGFVIFLDKVCPSFKTYVEAQKRDIQEKARLKKEQELQKLEEEKRLQEWNEQKMKEEEERLKQENQRRQVQDALNQQTFSQFKAYAEQQYPGNPEQQGILVRQLQEQHYHQYMQQLFRNQELILEENEKGMKENQHLKALIGESAEDLLLTNSEATQEESEEQEDWPKILPPDMWTNANIDEFKNTIRREAGDAVIKIGHGETVTVRVPTHDDGNCLFWEFATDGYDIGFGVYFEWSKPETTQVSVHISESEDDDDEDDYESREDLETGDASETPMSDYKPSSIPISVIIPVYRRDSQEEVYAGSHKYPGQGVYLLKFDNSYSLWRSKTLYYRVYYTRP
>9361_0:000fb3_{"pub_og_id":"38315at33208","og_name":"acyl-CoA_binding_domain_containing_3_","level_taxid":33208,"organism_taxid":"9361_0","organism_name":"Dasypus_novemcinctus","pub_gene_id":"TMED8","description":"protein_TMED8"}
MSDQLAADRPGSWSPAALRASAGGVGDGPGEEGSQAAASENEDLENTVTSSVVSASDPAPHSSPHRPGMISPVSKDATEDLQKASGTLESQTLVEQELLPADETQILNEMTKYQVPQRSGDIVMIQSEHTGAIDVLSADLESADLLGDHRKVSPPLMAPPCTWTFTKMKEFKSKLGKEKNSRLVVKRGEVVTIRVPTHPEGKRVCWEFATDDYDIGFGVYFDWTPVTSTDITVQVSDSSEDEDEDDDEEEEIEDPVPAGDVERGSRSSLRGRYGEVMPVYRRDSHRDVQAGSHDYPGEGIYLLKFDNSYSLLRNKTLYFHIYYTS
>9361_0:002824_{"pub_og_id":"38315at33208","og_name":"acyl-CoA_binding_domain_containing_3_","level_taxid":33208,"organism_taxid":"9361_0","organism_name":"Dasypus_novemcinctus","pub_gene_id":"LOC101419681","description":"Golgi_resident_protein_GCP60-like"}
ASLSASSKVSAAAPSDVLSVNGQDKSHTDSPEKELEPEFAGEALENGPKESLPVIAAPSMWTRPQIKDFKEKIRQDADSVITVGRGEVVTVRVPTHEEGSYLFWEFATDNYDIGFGVYFEWTDSPSTAVSVHVSESSDDDEEDEENISSEEKAKKQASKPLLDEIVPVYRRDCHEEVYAGSHQYPGRGVYLLKFDNSYSLWRSKSVYYRVYYTR
>9361_0:002e9b_{"pub_og_id":"38315at33208","og_name":"acyl-CoA_binding_domain_containing_3_","level_taxid":33208,"organism_taxid":"9361_0","organism_name":"Dasypus_novemcinctus","pub_gene_id":"LOC101447481","description":"Golgi_resident_protein_GCP60-like"}
MGPYNPDSCPEVGFFDVLGNDRRREWAALGSMSREDAMVEFVKLLNRCCHLFSTYVASHKIEKEEQEKKRREEEARRRREEEERARLQKEEERRRREEEERLRREEEERRRLEEERLRLEQQKQQIMAALNSQTAVQFQQYAAQQYPGNYEQQQTLIRQLQEQHYQQYMQQLYQVQLAQQQVRCDPESCLRVLLSWNPSAFFTGAVNVALASRCEVAFRWLL
>121224_0:001813_{"pub_og_id":"38315at33208","og_name":"acyl-CoA_binding_domain_containing_3_","level_taxid":33208,"organism_taxid":"121224_0","organism_name":"Pediculus_humanus_corporis","pub_gene_id":"8229788","description":"8229788"}
MAEKCETVENLSNNVKNININNKTNENESLNKNVICENNDNNTEKWGIPLQDLYKLGLKFYKDKEGKAINLSYLNKLRLVALSQQVSQGPFNLKKASPLGVLDVIGRDRRDAWQSLGNMTKDEAMTEFIELLDKLCPLFKPFVEAQKTDIEEKAKFEEERKKQEMILEMARQEELKKAEEEKAIAEEKKRQIQDALNAHTFQPFKAYAEEQYPGNPEQQAILVRQLQEQHYQQYMQQLMQQQHQAVQTVNNSCTETESESGAVGVNENVDNVNELDDELPRISPPSMWTRKDIKDFKESIRKEGGDAIIKVGHGETVTVRVPTHEDGKCLFWEFATDSYDIGFGVYFEWTKSPTNQVSVHIQDSEDEDDDLEDDDDLDDDEVLKKIKKSKSINTQFYTQSHWHLLNEPKNIKRFWIPYIIADYSEFATCEDIEKGSKLNKLNDGKDKPLLSAIVPIYRRDCQDEVYAGSHVYPGEGVYLLKFDNSYSLWRNKFKFVDTKKKKSLEANQTR
>8355_0:00487b_{"pub_og_id":"38315at33208","og_name":"acyl-CoA_binding_domain_containing_3_","level_taxid":33208,"organism_taxid":"8355_0","organism_name":"Xenopus_laevis","pub_gene_id":"acbd3.L","description":"acbd3.L"}
MAMVSGAERLEVSIDGLTLSPDSEELGRPGAGDVRLGEQEDDLSQELRAEAEALSMEQRWGFSLEELYGLALRFFKEKDGKAFHPTYEEKLKLVALQKQVLLGPYNPDTCPEVGFFDVLGNDRRKEWATLGNMDRQEAMTEFVSLLNRCCHLFSTYVTSHKIEREEQERRRREEEERRRKEEEERERLQREEERRRKEEEERLRREEEERLRAEDERFRMEQQKQQIMAALNSQTAVQFQQYAAQQYPGNFEQQQILIRQLQEQHYQQYMQQLYQVQLAQQQAAIQKQQEAAVAGSCSPLNSPSKMHGVNPADPGDTPSVNGQSHSHIDSNDTELESDPLEDLLENGAKEAAPVIAAPSMWTRPQIKDFKEKIRQDADSVITVGRGEVVTVRVPTHEEGSYLFWEFATDNYDIGFGVYFEWTDSPNTAVSVHVSESSEDEEEDEENPNSEEKAKKNANKPHLDEIVPVYRRDCHEEVYAGSHQYPGRGVYLLKFDNSYSLWRAKSVYYRVYYTR
>8355_0:004ae8_{"pub_og_id":"38315at33208","og_name":"acyl-CoA_binding_domain_containing_3_","level_taxid":33208,"organism_taxid":"8355_0","organism_name":"Xenopus_laevis","pub_gene_id":"acbd3.S","description":"acbd3.S"}
MAVVSGAERLEVSIDGLTLSPDSEELSRPGVGDVSLAEQEDDLSQELRAQTEAAALSMEQRWGFSLEEIYGLALRFFKEKEGKAFNPTYEEKLRLVALHKQVLLGPYNPDTCPEIGFFDVLGNDRRKEWAALGNMDRQEAMTEFVSLLNRCCQLFSTYVTSHKIEREEQERRRREEEEHRRKMEEERERLQREEERRRKEEEERLRREEEERLRAEDERFRMEQQKQQIMAALNSQTAVQFQQYAAQQYPGNFEQQQILIRQLQEQHYQQYMQQLYQVQLAQQQAAIQKQQEAAVAGSCSPLNSPSKMLSVSSTASGDTPSVNGQSHCHIDSNDTELESDPLEGLLENGPKESSPVVAAPSMWTRPQIKDFKEKIRQDADSVITVGRGEVVTVRVPTHEEGSYLFWEFATDNYDIGFGVYFEWTDSTNTAVSVHVSESSEDEEEDEGYTVGRRSLPRRAYSLSVWEPNIQEQIGEEKVHKKRQTAKKRPKRKATSLSWMRLCPCTEGIVTKKFTQGATSTRAEGFICSNSTIPTPCGGPSLCTTECTILDKGWLLCCGSGPF
>8355_0:00685a_{"pub_og_id":"38315at33208","og_name":"acyl-CoA_binding_domain_containing_3_","level_taxid":33208,"organism_taxid":"8355_0","organism_name":"Xenopus_laevis","pub_gene_id":"tmed8.L","description":"GOLD_domain-containing_protein"}
MSATEEAAASLPGEGTDTCDTGSNQAVGMGVPEVDQCRPDTGKTAGDEDQYNEGCKTEEEVAALSVEETETVQEQISERSLPSSEEGSPEGFIQNSGMIPKQDFKKSNLEQELEIMLSQCSVESKTEDVLMIQSEDSGKVDILKMEGIQSDTEKGEKAPPPPLSPPSTWTSANLREFKNRMAKEKHGVLTVRRGEVLTVRVPTHPDGKRLCWEFATDDYDIGFGIYFDWTPVTSTAVTLQISESSDEEDEEEIESPWHGREGDVERGSVYRLRSRYGEIVQVYRRDSHREVQAGSHEYPGEGVYILKLDNSYSLLRNKTLYLHVYYSS
>8355_0:007546_{"pub_og_id":"38315at33208","og_name":"acyl-CoA_binding_domain_containing_3_","level_taxid":33208,"organism_taxid":"8355_0","organism_name":"Xenopus_laevis","pub_gene_id":"tmed8.S","description":"GOLD_domain-containing_protein"}
MIPNQDVKKSTLEQELESMLSQCSVESKTEDLLMIQSEDSGKVDIVKVETIQSDTEKSEKAPPPPLAPPSTWTSANLREFKTHMAKEKHGVLTVRRGEVLTVRVPTHPNGKRLCWEFATDDYDIGFGIYFDWTPVTSTAVTLQISESSDEEEGEETESPWHGREGDVERGSVYRLRSRYGEIVQVYRRDSHREVQAGSHEYPGEGVYMLKLDNSYSLMRNKTLYLHVYYSS
>6973_0:001a8d_{"pub_og_id":"38315at33208","og_name":"acyl-CoA_binding_domain_containing_3_","level_taxid":33208,"organism_taxid":"6973_0","organism_name":"Blattella_germanica","pub_gene_id":"BGER006798"}
MKYKNEVCLVRREEEVARQVEAARLRLEEEMRQQEEENRAKQEAQRRQIQEALNQQTYHQFKSYAEQQYPGNPEQQGVLIRQLQEQHYHQYMQQLYQQQKQETTTEIPTDETEKLLNGGTETVEESEEDASQGEFPTISAASMWTRKDIKEFKESIRKEGGDAIIKVGHGETVTVSKDTSYFLSLFIFIYK
>6973_0:001a8e_{"pub_og_id":"38315at33208","og_name":"acyl-CoA_binding_domain_containing_3_","level_taxid":33208,"organism_taxid":"6973_0","organism_name":"Blattella_germanica","pub_gene_id":"BGER006799"}
LFWEFATDSYDIGFGVYFEWTKSTKLAGEDVERGSGPKVSDLSNRPPLSIIVPVYRRDCQEEVYAGRHEYPGQGVYLLKFDNSYSLWRSKTLYYRVYYTR
>13616_0:001a9c_{"pub_og_id":"38315at33208","og_name":"acyl-CoA_binding_domain_containing_3_","level_taxid":33208,"organism_taxid":"13616_0","organism_name":"Monodelphis_domestica","pub_gene_id":"ACBD3","description":"ACBD3"}
MAGVLSAERLEVSIDGLTLSPDPEERPSADGAPLLSPSLVGSGPEAASERRREAGEKEAAAKGPARAAAPASSRAAVPASSRVTVVDSSLSLEEFWGFGLEELYGLALRFFKDKDGKAFHPTYEEKLKLVALYKQVLWGPCNPDTYPEVGFFDVLGNDRRKEWAALGNLSKEDAMLEFVKLLNRCCYLFSTYVTSHKIEKQEQEKRRKEEEEQRRREKEERERLQREEEKRIQEESERLKREAEEKRRIEEEKLRLEQQKQQIMAALNSQTAVQFQQYAAQQYPGNYEQQQILIRQLQEQHYQQYMQQLYQVQLSQQQAALQKQQEEAAAGASLPAASKVNATAPGEILSVNGQAKPHPDSSVKELEPEISEEALENGPKDSVPVIAAPSMWTRPQIKDFKEKIRQDADSVITVGRGEVVTVRVPTHEEGSYLFWEFATDNYDIGFGVYFEWTDSPNTSVSVHVSESSDDDEEDEENSEEKAKRKANKAQLDEIVPVYRRDCHEEVYAGSHQYPGKGVYLLKFDNSYSLWRSKIVYYRVYYTR
>191870_0:0013da_{"pub_og_id":"38315at33208","og_name":"acyl-CoA_binding_domain_containing_3_","level_taxid":33208,"organism_taxid":"191870_0","organism_name":"Gracilinanus_agilis","pub_gene_id":"123237813","description":"protein_TMED8"}
MSDSLLTSGSGFENPTGDGVETGAGAGDCPAPAVENEDPDHRTSDIASPMMTVFDQDLPSSTCRPQIVSSVTEDVAENPGKGDGALEEQALVGQETLSGDQLIKEMTKYPVLKGSGDVVMIQSDTGDPGTVDALSTELESADLLGEQRKVSTPPLSPPSIWTFAKMKEFKTKMSKVKNSRLVVKRGEVVTVRVPTHPDGKRLFWEFATDNYDIGFGVYFDWTPVTSTAVTVHVSESSDEDEDDEEDGEGGIEGLVPIGDVEMGSKSSLRNRYGEIMPVYRRDSHRDVQAGCHDYPGEGIYLLKFDNSYSLLRNKTLYYHVYYTS
>191870_0:003381_{"pub_og_id":"38315at33208","og_name":"acyl-CoA_binding_domain_containing_3_","level_taxid":33208,"organism_taxid":"191870_0","organism_name":"Gracilinanus_agilis","pub_gene_id":"123247617","description":"Golgi_resident_protein_GCP60_isoform_X1"}
MAGVLSAERLEVSIDGLTLSPDPEERPSADGAPLLSPSPVGSGPEAASERRREAGEKEAAAKGPVPAAVPASSRVTVADNTLSLEEFWGFGLEELYGLALRFFKDKDGKAFHPTYEEKLKLVALYKQVLWGPCNPDTYPEVGFFDVLGNDRRKEWAALGNLSKEDAMLEFVKLLNRCCYLFSTYVTSHKIEKQEQEKRRKEEEEQRRREKEERERLQREEEKRIQEESERLKREAEEKRRIEEEKLRLEQQKQQIMAALNSQTAVQFQQYAAQQYPGNYEQQQILIRQLQEQHYQQYMQQLYQVQLSQQQAALQKQQEEATAGTSLSAASKVNATTPGEILSVNGQAKPHPDSSVKELEPEISEEVLENGPKDSVPVIAAPSMWTRPQIKDFKEKIRQDADSVITVGRGEVVTVRVPTHEEGSYLFWEFATDNYDIGFGVYFEWTDSPNTSVSVHVSESSDDDEEDEENSEEKAKRKSNKAQLDEIVPVYRRDCHEEVYAGSHQYPGKGVYLLKFDNSYSLWRSKLVYYRVYYTR
>9785_0:00146a_{"pub_og_id":"38315at33208","og_name":"acyl-CoA_binding_domain_containing_3_","level_taxid":33208,"organism_taxid":"9785_0","organism_name":"Loxodonta_africana","pub_gene_id":"TMED8","description":"protein_TMED8_isoform_X1"}
MSEPQADEGPGFWSPAARGGSAGGIRERPGSGGEPGGRSQTEDLENTKITTPVASASDPEPHSSPHRPQMVSAGSEDATEDLRKAAGAVKAWALDQGSLPADQAQVLNKMAKYQVPQRSGDIVMIQSEHTGTIDVLSADLESADLLGDHRKVSPPLMAPPCIWTFAKMKEFKSKLSKDKNSRLVVKRGEVVTIRVPTHPEGKRVCWEFATDDYDIGFGVYFDWTPVTSTDITVQVSDSSEDEDEEEEEEEEIEDPVPVGDVERGSRSSLRSRYGEVMPVYRRDSHRDVQAGSHDYPGEGIYLLKFDNSYSLLRNKTLYFHIYYTS
>9785_0:001c96_{"pub_og_id":"38315at33208","og_name":"acyl-CoA_binding_domain_containing_3_","level_taxid":33208,"organism_taxid":"9785_0","organism_name":"Loxodonta_africana","pub_gene_id":"ACBD3","description":"LOW_QUALITY_PROTEIN:_Golgi_resident_protein_GCP60"}
MAAVLNAERLEVSVDGLTLSPDPEERPGAEGAPLLPPPLPPPSPPGSGRGPGAAGEQPEPGETAAGGAAEEARRLELHWGFGLEELYGLALRFFKEKDGKAFHPTYEEKLKLVALHKQVLMGPYNPDTCPEVGFFDVLGNDRRREWAALGNMSKEDAMVEFVKLLNRCCHLFSTYVASHKIEKEEQEKKRKEEEERKRREEEERKERLQKEEEKRRKEEERGFRREEEERRQIEEERLRLEQQKQQIMAALNSQTAVQFQQYAAQQYPGNYEQQQILIRQLQEQHYQQYMQQLYQVQLAQQQAALQKQQEVAVAGASVPLSSKVNAAAPGDRMSINGQAKPHTDSSKKELEPEAAEEAMENGPKDSLPVIAAPSMWTRPQIKDFKEKIRQDADSVITVGRGEVVTVRVPTHEEGSYLFWEFATDNYDIGFGVYFEWTDSPNTAVSVHVSESSDDDEEEEENINSEEKAKKNANKPLLDEIVPVYRRDCHEEVYAGSHQYPGRGVYLLKFDNSYSLWRSKSVYYRVYYTR
>185453_0:00225d_{"pub_og_id":"38315at33208","og_name":"acyl-CoA_binding_domain_containing_3_","level_taxid":33208,"organism_taxid":"185453_0","organism_name":"Chrysochloris_asiatica","pub_gene_id":"TMED8","description":"TMED8"}
MSDPQAAEGPGFWSPAVREGSAGGIGDDPGVEGSQAATSENEEPENTKIAPVTSASVPELHSSFHRPQMVSAGSEDATEDLREAAETLEARALDQESLPADQVLHKMAKYQVPQRSGDIVMIQSEHTGAIDILSADLESADLLGDHRKVAPPLMAPPCIWTFAKMKEFKSKLGKEKNSHLVVKRGEVVTIRVPTHPEGKRVCWEFATDDYDIGFGVYFDWTPVTSTDITVQVSDSSEDEEEEEEEEEEMEEPVPVGDVERGSRSSLRSRYGEVMPVYRRDSHRDVQAGSHDYPGEGIYLLKFDNSYSLLRNKTLYFHIYYTG
>185453_0:00360f_{"pub_og_id":"38315at33208","og_name":"acyl-CoA_binding_domain_containing_3_","level_taxid":33208,"organism_taxid":"185453_0","organism_name":"Chrysochloris_asiatica","pub_gene_id":"ACBD3","description":"ACBD3"}
MAAVLNAERLEVSVDGLTLSPDPEERPGAEGAPLLPPPLPPPSPPGSGRGPSEQSELGELAAGGAAEEARRLEQHWGFGLEELYGLALRFFKEKDGKAFHPTYEEKLKLVALYKQVLLGPYNPDTCPEIGFFDVLGNDRRREWAALGNMSKEDAMVEFVKLLNRCCHLFSTYVASHKIEKEEQEKKRKEEEERRRREEEERERLQKEEEKRRREEEERLRREEEERRRIEEERLRLEQQKQQIMAALNSQTAVQFQQYAAQQYPGNYEQQQILIRQLQEQHYQQYMQQLYQVQLAQQQAALQKQQEVAVAGAALSTSSKVNATVPVDKMSVNGQAKTHTENSKKEPEPEAAEEALENGPKDSLPVIAAPSMWTRPQIKDFKEKIRQDADSVITVGRGEVVTVRVPTHEEGSYLFWEFATDNYDVGFGVYFEWTDSPNTAVSVHVSESSDDDDEEEENISNEEKAKKNANKPLLDEIVPVYRRDCHEEVYAGSHQYPGRGVYLLKFDNSYSLWRSKSVYYRVYYTR
>8407_0:00244d_{"pub_og_id":"38315at33208","og_name":"acyl-CoA_binding_domain_containing_3_","level_taxid":33208,"organism_taxid":"8407_0","organism_name":"Rana_temporaria","pub_gene_id":"120937837","description":"Golgi_resident_protein_GCP60"}
MAVVSGVERLEVSIDGLTLSPDQEEEPPQGADGGEEEAAEEDEEAGQLSMEQRWGFSLEELYSLALKFFKEKDGKAFHPTYEEKLKLVALHKQVLLGPYNPDTCPEVGFFDVLGNDRRKEWAALGNISRQEAMTEFVGLLNRCCNLFSTYVTSHKIEKEEQERKRREEEERRRREEEERQRLLREEEKRRREEEERLRREEEERMRAEDERFRMEQQKQQIMAALNSQTAVQFQQYAAQQYPGNFEQQQILIRQLQEQHYQQYMQQLYQVQLAQQQAALQKQQEASLAGSGSPVNSPIKASSGSAMATGESPSVNGQSHPHIDGTETEMEPDPLEEILENGPKENTPVIAAPSMWTRPQIKDFKEKIRQDADSVITVGRGEVVTVRVPTHEEGSYLFWEFATDHFDIGFGVYFEWTDTPNTVVSVHVSESSEDEEEDEENPNSEEKAKKNSNKPQVDEIVPVYRRDCHEEVYAGSHQYPGRGVYLLKFDNSYSLWRSKSVYYRVYYTR
>8407_0:00579f_{"pub_og_id":"38315at33208","og_name":"acyl-CoA_binding_domain_containing_3_","level_taxid":33208,"organism_taxid":"8407_0","organism_name":"Rana_temporaria","pub_gene_id":"120921182","description":"protein_TMED8_isoform_X1"}
MDVAQDAAAEPGERIGESGAEEERETTRGSGETTADGEIIEEAVMALPSAEEKKNGECQDNDGANSETDVTTPDSAKTSPDGEMNKGPSEPAKGPSEPAKGPSEPAKGPSEPAKGPSEPAKGPSEPTKGPSETTKGPSEPAKGPSEPTKSSLDKELEALLSSCTDPPPLDVLMIQSEHAGMVDIVKVEQNTDDPAATDKKAPPPPLRPPTTWTSANIREFKHRMASEKHGLLTVRRGEVMTVRVPTHPEGKRLCWEFATDDYDIGFGIYFDWTPVTSTAVTIQVSDSSDDEEEEETESPWHSREGDVERGSVYRLRSRYGEIMQVFRKDSHREVQAGSHDYPGEGVYLLKLDNSYSLLRNKALFFHVYYSS
>7038_0:000bab_{"pub_og_id":"38315at33208","og_name":"acyl-CoA_binding_domain_containing_3_","level_taxid":33208,"organism_taxid":"7038_0","organism_name":"Bemisia_tabaci","pub_gene_id":"LOC109030620","description":"Golgi_resident_protein_GCP60"}
MADVVIKNGSANGSEIIKVSIENERVNSCDKDLEDPDVSLTKTWGFNLEELFKLALKFYREQDGKAVNFSYQDKMKLLAYMKQISHGKCEPEKLRPVGVLDVIGRDRRLAWQNLGDMSSTEAKLNFINLVDQGCQLFKPYVQAHKTNLLEQERLQKEKENEEKAEAERLRLEEEKQKKNEEEKLKQEAQRRLIQEELNQQTFTQFKSYAEQQYPGNPEQQAVLVRQLQDQHYHLYMQKILHNDNKVGVETNPLGVPNLGNSTEESPSETQSEGDTETIPTMQPASMWTRKDVKEFKESIRKEGGDAIIKVGHGETVTVRVPTHEDGSCLFWEFATDNYDIGFGVYFEWGKSESNQVSVHVSESEDDEDLEDEEEDDDFMDEPRGDSEMGLHRLNNSRLLNNRPPMSIIIPVYRRDCQDEVYTGSHQYPGQGVYLLKFDNSYSLWRSKTLYYRIYYTH
>38358_0:0024fb_{"pub_og_id":"38315at33208","og_name":"acyl-CoA_binding_domain_containing_3_","level_taxid":33208,"organism_taxid":"38358_0","organism_name":"Bradysia_coprophila","pub_gene_id":"119075957","description":"Golgi_resident_protein_GCP60_isoform_X1"}
MDNLDDRLQNIALNANEPQNNDGDKWGMPLKELYRLAMTFYKDKSGKAVHFSYEDNLKLVAFTQQASHGPLDLQNASPLGVLDVIGRDRRMAWQQLAKISKPQAMEGFVDLLDRLCPLFKPYVEAIKKDREEKHRLAIENEQKEREQQKIEEQRSEEQRKAEEQKNREEVQKRQLQDALNQQTFHQFKAYAEKQFPGNPEQQAVLIRQLQTEHYHQYMQQLQLVESVDRRSIDGEPLSQSIDGASQTQIVSEEQQCDSDQDEYPVVSPATMWTRPDIEAFKQEVSAGKGDGVIRVGHGDTVTVRVPTHGNGSSLFWEFATDSYDVGFGVFFEWGKPMTTEVSVHISESDDEDGLDDEDGRLAFFELKNIFNFSFSVKELHSSDDLESGPHQRDHTPPSVGRSRPLITSIIPVYRRNSESEVYVGSHNYPGEGVYLLKFDNSYSLWRSKTLYYRVYYTR
>189513_0:000e05_{"pub_og_id":"38315at33208","og_name":"acyl-CoA_binding_domain_containing_3_","level_taxid":33208,"organism_taxid":"189513_0","organism_name":"Chrysoperla_carnea","pub_gene_id":"123292167","description":"Golgi_resident_protein_GCP60"}
MAIMSNVDISSQITSELSRCDINSEKSSKNKSIEGKWGLPLSEVYKLALNFYKEKEGKAVQLSYEDKLQLVAFAQQVSHGPLATSKVPPVGALDVVGRDRRLAWQRLSDLSPDQSRIGFVSLLSRRCPHFEAYIEAHRRENEEKQRKAQEQALRDLERRKQREEEEKIEREIRAKQEMEEVARRKVQQALNEQTYDQFRTYAEQQYPGDPERQGDLIKQLQDQHYLQYMQQLHATALSNNIIQQSTDTTGDEELPSEEQNTEDNYFEGIAQASMWTRDDIQLFKEIVSKSEGDGVVRVGHGEIVTVRVPTTVVGTQLFWEFATDHYDIGFGVYFEWGTPTTDQVLVHVSESEEDDEDDDDYGDGEYLDTLQHTDLETGAQVLRRVNNTPMLSEIVPIYRRDSHLEVYVGSHTYPGEGCYLLKFDNSYSLWRSKTLYYRICYSN
>125878_0:000509_{"pub_og_id":"38315at33208","og_name":"acyl-CoA_binding_domain_containing_3_","level_taxid":33208,"organism_taxid":"125878_0","organism_name":"Nanorana_parkeri","pub_gene_id":"ACBD3","description":"Golgi_resident_protein_GCP60_isoform_X1"}
MAVVSGVERLEVSIDGLTLSPDQEEEPPQGAGEVGEEDEAGQISMEQRWGFSLEELFSLALKFFKEKDGKAFHPTYEEKLKLVALYKQVQLGPYNPDTCPEVGFFDVLGNDRRKEWASLGNISKQEAMTEFVGLLNRCCHLFSTYVTSHKIEKEEQERKRREEEERRRQEEEERQRLLREEEKRRREEEERLRREEEERMRAEDERFRMEQQKQQIMAALNSQTAVQFQQYAAQQYPGNFEQQQLLIRQLQEQHYQQYMQQLYQVQLAQQQAALQKQQEAGLGGSGSPVNSPTKGSTAASGETPSVNGQSHPHIDGTETEMEPDPLDDILENGPKENTPVIAAPSMWTRPQIKDFKEKIRQDADSVITVGRGEVVTVRVPTHEEGSYLFWEFATDNFDIGFGVYFEWTDSPNTVVSVHVSESSEEEEEDEGWLEENPNSEEKTKKNSSKPQVDEIVPVYRRDCHEEVYAGSHQYPGRGVYLLKFDNSYSLWRSKSVYYRVYYTR
>125878_0:00465f_{"pub_og_id":"38315at33208","og_name":"acyl-CoA_binding_domain_containing_3_","level_taxid":33208,"organism_taxid":"125878_0","organism_name":"Nanorana_parkeri","pub_gene_id":"TMED8","description":"protein_TMED8"}
MPTILTSEVNSLGSDRLHSSISVRASLDSLVPAPYTPDAVIGWHPVLSGDCRTFPSRRSGRPESRPRSPAHCGPFTVQSNLQLFAFSHWLAVIQPRVRSADSRRIAVQRENIMFHTGETRHKSLQSTGRKRGGDWWRGNGDIGRIIWEEQSGEVHEEAMMARSEEEEEEQSGGGPDNGGTNPETDVTDPDPTQTSAENNQKPPEPPAKSSLDKEIETLLSCSSDPPPPDVLVIQSENAGMVGLVQVEQNTDDPAVTEKKAPPPPLRPPTTWTSANVREFKHRMSSEKHGMLTVRRGEVMTVRVPTHPEGKRLCWEFATEDYDIGFGIYFDWTPVTSTAVTIQVSESSDDEEEEETESPWHSREGDVERGSVYRLRSRYGEIMQVFRRDSHREVQAGSHDYPGEGVYLLKLDNSYSLLRNKTLFFHVYYSS
>161013_0:00016a_{"pub_og_id":"38315at33208","og_name":"acyl-CoA_binding_domain_containing_3_","level_taxid":33208,"organism_taxid":"161013_0","organism_name":"Thrips_palmi","pub_gene_id":"LOC117654082","description":"LOC117654082"}
MATTERSADSHIEDFSALSVNEEPAGPALVENGRNQLSDVYEKWGLRLSDLYRLAVQFYREKEGKAVNFSYQDKLKLVAYTQQVIRGKYNDEKLPPLGVLDVPGRDRRLAWQALGEMTQEEAMKNFTDMLDSLCPLFKPFIEAHKRDGEERERQAQEKVEKQKKLEEEKRIREEEERQREEEASQQEAQRRKIQEALNQQTFAQFKCYAEQQFPGNPEQQAVLIRQLQEQHYHQYMQQLLHQQMSGGDSTNENGEECSVPNLANENITYYTNGTKTLPMATSTGTIISHGDLEDGDHDRDEERSLDFPEISPASMWTHKDLKEFKDSIRKEASEAVIKVGHGETVTLRVPTHEKGNSLYWEFATDSYDIGFGVYFEWTKPTTSAVTLHVSESEDEEEDEEDDDEEIVYPEGSDIEAASEKVHKSSSLNRPLVSVIVPVYRRDCQEEVYAGIHQYPGEGVYLLKFDNSYSLWRSKTLYYRVYYHP
>6728_0:002b10_{"pub_og_id":"38315at33208","og_name":"acyl-CoA_binding_domain_containing_3_","level_taxid":33208,"organism_taxid":"6728_0","organism_name":"Procambarus_clarkii","pub_gene_id":"123764849","description":"Golgi_resident_protein_GCP60-like"}
MASGEDVTDTIPEVDAKLEGLTVSGEAEMTNNINQEESQITPLENGVEVHWGFSLQELYRIALKFYKEKEGKAVHLGYAEKCTLVGLTQQVTHGPYDPMSSPPVGVLDVVGKDRRLAWQALGSMSREEAKQQFIDKVSDLVPTFRPYVEALWADKLEKERLAREEEEREREEEERRKIEEEEQKKEEEERRKQEETKRQIQEALNQQTYEQFRKYAEQQFPGNPEQQAVLIRQLQDQHYQQYMQQVYQQQLLLQQQQQQQQHQQQQQQELTEDINGQPGHESLTDGGEESPVPAENGRESDGGEDSEDEDSCQNIAPASMWTRRDIQDFKESIRHEGGDSVIKVGHGETVTVRVPTHEDGTCLFWEFATDSYDIGFGVYFEWTKDSSNVVSVHISESEDEEEEEDLEGEGDDVERLAGRKHENGRPAQSVIIPVYRRDCYEEVYAGSHTYPGTGVYLLKFDNSYSLWRSKTLYYRVYYTR
>8032_0:000428_{"pub_og_id":"38315at33208","og_name":"acyl-CoA_binding_domain_containing_3_","level_taxid":33208,"organism_taxid":"8032_0","organism_name":"Salmo_trutta","pub_gene_id":"LOC115186516","description":"Golgi_resident_protein_GCP60-like_isoform_X1"}
MMATEVQSGDLNNGSSSRLEVSIDGLTLSPDPEGEQEQVVEPDPVPAEQETGDQSTAEATDDGQEGESAKTTIERKWGFGLQELYGLALKFFKDKDGKAFHPTYEEKLRLVALHKQVLLGPYNLDASPEVGFFDVLGNDRRKEWAALGNMEKEEAMVEFVKLLNKCCNLFAPYITSHQIEKKERERKRREEEERQRREDEERERQRREEERRRLEEEERLKREEEERRQLDEERLRVEQHKQQIMAALNAQTAVQFQQYAAQQYPESPEQQLGLIRQLQEQHYQQYMQQLYQVQLAQQQAALQKQQEDAVVQATLEVTSEPFAAVPPAREEVPMLNGQSDSHSESMDKEPEPLEPADEVTENGPIGTRTHRPADSPPVIAAPSMWTRPQIKDFKEKIRQDVDSVITVGRGEVVTVRVPTHEEGSYLFWEFATDHYDIGFGVLFEWTDATNASVSVHVSESSDEDEDEEGEPPREGVKLKKGAGKPQVDEIVPVYRRDCHEEVYAGSHQYPGRGVYLLKFDNSYSLWRSKSVYYRVYYTR
>8032_0:0067d6_{"pub_og_id":"38315at33208","og_name":"acyl-CoA_binding_domain_containing_3_","level_taxid":33208,"organism_taxid":"8032_0","organism_name":"Salmo_trutta","pub_gene_id":"LOC115162314","description":"protein_TMED8-like_isoform_X1"}
MYALHSTIVLYAELCLEVRMVMLSVYRLQSRGLSNSNHPISHPDMDGTNGTEGSNQPAEVNQQSPAGQQATGGDVEESNSSGNSQNPGERKVYGCALAQMPPLKPPSTWTSMAIKELKAKLRLEKDSVVTVKRGNIMTVHVPTIPEGKQVCWEFATDSYDIAFGIYFDWNPVTSQAITVHISESSDDEEEENQLEGLINTGDVEKASKSLAKSNIGEILPVYRLDSHMAVQGGSHEYPGKGTYLLKFNNSYSLWRNKTLYYRVYYSA
>8032_0:008338_{"pub_og_id":"38315at33208","og_name":"acyl-CoA_binding_domain_containing_3_","level_taxid":33208,"organism_taxid":"8032_0","organism_name":"Salmo_trutta","pub_gene_id":"tmed8","description":"protein_TMED8"}
MEKLEATSELQSRLTALSVSSFPGITSKNWETNPLDRLQSTDLSNNSNHPISNPDMDVRNDTEGSNQPAEEAPGGQQAMGGDVEENSRSGNSQNPGERKVQMPPLKPPSTWTSMAMKELKAKLRLEKDSVVAVYRGDIMTVHVPTVPEGKRVCWEFATDSYDIGFGIYFDWTPVTSRAITVHISESSDDEDEEDELEGPVNTGDVEKGSKSLANSNLGEILPVYRQDSHMAVQGGSHEYPGEGTYLLKFDNSYSLWRNKTLYYRVYYSA
>8032_0:00892d_{"pub_og_id":"38315at33208","og_name":"acyl-CoA_binding_domain_containing_3_","level_taxid":33208,"organism_taxid":"8032_0","organism_name":"Salmo_trutta","pub_gene_id":"LOC115174460","description":"Golgi_resident_protein_GCP60-like_isoform_X1"}
MMATEVQSADLNNGSSSRLEVSIDGLTLSPDPEGEQVAEPDPEHDTEDQSTTDDREEGESSKTTIERKWGFGLLELYRLALKFFKDKDGKAFHPTYEEKLRLVALHKQVLLGPYNLDASPEVGFFDVLGNDRRKEWAALGNMEKEEAMVEFVKLLNKCCNLFAPYVTSHQIEKDEQERKRREEEERQRREDEERERQRQEEERRMIKEEERLKREEEERRQLEEERLRVEQQKQQIMAALNAQTAVQFQQYAAQQYPESPEQQLGLIHQLQEQHYQQYMQQLYQVQLAQQQAALQKQQEDAVVKATLEATSEPVAAALPAREKVPLLNGQSDSHSEGMDREPERLEPAEEATENGPIGTRTQRPADSPPVIAAPSMWTRPQIKDFKEKIRQDVDSVITVGRGEVVTVRVPTHEEGSYLFWEFATDHYDIGFGVFFEWTDAANASVSVHVSESSDEDEDEEGEPPSEEEKAKKEAGKPQVDEIVPVYRRDCHEEVYAGSHQYPGRGVYLLKFDNSYSLWRSKSVYYRVYYTR
>535359_0:001bc9_{"pub_og_id":"38315at33208","og_name":"acyl-CoA_binding_domain_containing_3_","level_taxid":33208,"organism_taxid":"535359_0","organism_name":"Macrocentrus_cingulum","pub_gene_id":"MCIN07114"}
MASRQDDISQLAEEVSDLSLNPENIETAAITTASLKFEPHLSGFETRELYKIAVNFYKEKEGKAVHLSYEDKLKLVAFTQQATHGKCTPENSPALGVLDMIGKDRRLAWQNLGDMSKEEAMQGFIVLLDKLCPLFRTVVEAQKRNIEEQKRQERMRKLKDIENELRAKELEEEKKREEEDRQLREQQRRQIQEALNQQTYRQFMAYAEQQYPGNPEQQGVLIRQLQEQHYHRYMQQLQQDRLVIKKSADSPAKPRKKHNNELTEIVEKSNNDEDEDEDEQPDYPHIEAAKMWTRPGVDAFKNTIRREAGDAVIKINHGETVTVRVPTHEDGTCLFWEFATDGYDIGFGVYFEWSKPDTNQVSVHISESEDDDDDEDFEAKEDLECGGINGDNANEFKPSTIPISVIVPVYRRDSQEEVYAGSHEYPGQGVYLLKFDNSYSLWRSKTLYYRVYYTRPGLTNDAS
>137520_0:00092c_{"pub_og_id":"38315at33208","og_name":"acyl-CoA_binding_domain_containing_3_","level_taxid":33208,"organism_taxid":"137520_0","organism_name":"Hypomesus_transpacificus","pub_gene_id":"124487484","description":"protein_TMED8_isoform_X1"}
MIDISYMERLEATSELQSRLSSLSVSSFPGITSKNWENSPLDRLQSTDVSQNSTSSINQASMGEINHTMESNQEVPNVQAAGGDTEDDSAAGDTQNTTERKAQLPPLKPPSTWTSPALRELKTKLRLEKDSVVTVYRGDIMTVHVPTAPEGKQVCWEFATDGYDIGFGIYFDWTPVTSRAITVHVSESSDDEDEDEDPEGPVSSGDVEKGSKAVANVNLGEILPVYRQDSHLSVHGGCHEFPGEGTYLLKFDNSYSLWRNKTLYYRVYYSA
>137520_0:000fa1_{"pub_og_id":"38315at33208","og_name":"acyl-CoA_binding_domain_containing_3_","level_taxid":33208,"organism_taxid":"137520_0","organism_name":"Hypomesus_transpacificus","pub_gene_id":"124468827","description":"Golgi_resident_protein_GCP60_isoform_X1"}
MMATEVQSGDLNNGSSSRLEVSIDGLTLSPDPEGEQEQVTEPDPELAEQRTEEQTATDGEDGEEGETAKSTIERKWGFPLLELYGLALKFFKDKDGKAFHPTYEEKLRLVALHKQVLLGPYNPEASPEVGFFDVLGNDRRKEWATLGNMEKEEAMVEFVKLLNKCCNLFAPYVTSHQIEKEEQERKRRDEEERQRREEEERERRRQEEETRRREDEDKLKRAEEDRRQAEEERLRVEQQKQQIMAALNAQTAVQFQQYAAQQYPDSSEQQLGLIRQLQEQHYQQYMQQLYQVQLAQQQAAFQKQQEDAVAQATLEAGGEPPAAAAVVAAVASPPAVAAPPAGEEAPTLNGQSDSHSESMEMEPEPEPADEVTENGPISTAGPDSPPVIAAPSMWTRPQIKDFKEKIRQDVDSVITVGRGEVVTVRVPTHEEGSYLFWEFATDHYDIGFGVFFEWTDAANASVSVHVSESSDEDEDEDGDPPSEEEKAKKEAGKPQVDEIVPVYRRDCHEEVYAGSHQYPGRGVYLLKFDNSYSLWRSKSVYYRVYYTR
>105785_0:00036a_{"pub_og_id":"38315at33208","og_name":"acyl-CoA_binding_domain_containing_3_","level_taxid":33208,"organism_taxid":"105785_0","organism_name":"Cryptotermes_secundus","pub_gene_id":"LOC111869679","description":"A0A2J7RMF6_9NEOP"}
MTMAAVEEVSELDNSLDRLSIASEDSLNRSNTDDVIKEDEGSIEKWGFRLKDLYRLALRFYKEKEGKAVHLSYEDKLKLVAYTCQVSHGKFNSDTVPALGVLDVIGRDRRLAWQTLGDINQDEAMTGFVELLDKLCPIFKPFVEAHKWDVEERKRIAREEEAARQEEAARLRLEEEERQREEEDRAKQEAQRRQIQEALNQQTYHQFKSYAEQQYPGNPEQQGVLIRQLQEQHYHQYMQQLYQQQCCQQKQEPLSTTEVTMDETARLLSNGGTDALDREIDSEEDGTQGEFPTISAASMWTRKDIKEFKESIRKEGGDAIIKVGHGETVTVRVPTHEDGTCLFWEFATDSYDIGFGVYFEWTKSASSQVSVHISESEDEDDEDDDDDDDELPGEDVERGSGLTGTKVTDMSNRPALSIIVPVYRRDCQEEVYAGSHVYPGQGVYLLKFDNSYSLWRSKTLYYRVYYTR
>8017_0:0039f1_{"pub_og_id":"38315at33208","og_name":"acyl-CoA_binding_domain_containing_3_","level_taxid":33208,"organism_taxid":"8017_0","organism_name":"Oncorhynchus_gorbuscha","pub_gene_id":"124045269","description":"protein_TMED8-like"}
MDGTNQPAEVNQQSPAGQQAIGGDVEESNSSGNSQNPGEGKAQMPPLKPPAMWTSMAMKELKSKLRLEKDRVVTVKQGNILTVHVPTVPEGKKVCWEFATDSYDIAFGISFDWNPVTSQAITVHISESSDDEEEENQLKGLINPGDVEKGSKSLVNSNIGEILPVYRLDSHMAVQGGSHEYPGEGTYLLKFNNSYSLWRNKTLYYRVYYSP
>8017_0:004472_{"pub_og_id":"38315at33208","og_name":"acyl-CoA_binding_domain_containing_3_","level_taxid":33208,"organism_taxid":"8017_0","organism_name":"Oncorhynchus_gorbuscha","pub_gene_id":"123991018","description":"Golgi_resident_protein_GCP60-like_isoform_X1"}
MMATEVQSADLNNGSSSRLEVSIDGLTLSPDPEGEQVAEPDHNTGDQSATDDTEEGESSKTTIERKWGFGLLELYRLALKFFKDKDGKAFHPTYEEKLRLVALHKQVLLGPYNLDASPEVGFFDVLGNDRRKEWAALGNMEKEEAMVEFVKLLNKCCNLFAPYVTSHQIEKDEQERKRREEEERQRREDEERERQRQEEERQMIEEEERLKREEEERRQLEEERLRVEQQKQQIMAALNAQTAVQFQQYAAQQYPESPEQQLGLIHQLQEQHYQQYMQQLYQVQLAQQQAALQKQQEDAVVKATLEATSEPVAAALPAREKVPLLNGQSDSHSEGTDREPERLEPAEEATENGPIGTRTQRPADSPPVIAAPSMWTRPQIKDFKEKIRQDVDSVITVGRGEVVTVRVPTHEEGSYLFWEFATDHYDIGFGVFFEWTDAANASVSVHVSESSDEDEDEEGEPPSEEEKAKKEAGKPQVDEIVPVYRRDCHEEVYAGSHQYPGRGVYLLKFDNSYSLWRSKSVYYRVYYTR
>8017_0:004e9e_{"pub_og_id":"38315at33208","og_name":"acyl-CoA_binding_domain_containing_3_","level_taxid":33208,"organism_taxid":"8017_0","organism_name":"Oncorhynchus_gorbuscha","pub_gene_id":"123995204","description":"LOW_QUALITY_PROTEIN:_Golgi_resident_protein_GCP60-like"}
MMATEVQSGDLNNGSSSRLEVSIDGLTLSPDPEGEQEQVFEPDPVPAEQETEDQSTAEATDDGQEGESAKTTIERKWGFGLLELYGLALKFFKDKDGKAFHPTYEEKLRLVALHKQVLLGPYNLDASPEVGFFDVLGNDRRKEWAALGNMEKEEAMVEFVKLLNKCCNLFAPYVTSHQIEKKEQERKRREEEERQRREDEERERQRQEEERRRLEEEERLKREEEERRQLDEERLRVEQHKQQIMAALNAQTAVQFQQYAAQQYPESPEQQLLIRQLQEQHYQQYMQQLYQVQLAQQQAALQKQQEDAVVQATLEVTTEPLAAVPPAREEVPMLNGQSDSHSESMDKEPEPLEPADGATENGPMGTRTHRPADSSPVIAAPSMWTRPQIKDFKEKIRQDVDSVITVGRGEVVTVRVPTHEEGSYLFWEFATDHYDIGFGVLFEWTDATNASVSVHVSESSDEDDDEEGEPPREGVKLKKGAGKPQVDEIVPVYRRDCHEEVYAGSHQYPGRGVYLLKFDNSYSLWRSKSVYYRVYYTR
>8017_0:0060e3_{"pub_og_id":"38315at33208","og_name":"acyl-CoA_binding_domain_containing_3_","level_taxid":33208,"organism_taxid":"8017_0","organism_name":"Oncorhynchus_gorbuscha","pub_gene_id":"124002173","description":"protein_TMED8-like"}
MEKLEATSELQSRLTALSVSSFPGITSKNWETNPLDRLQSTDLSNNSNHPISNPDMDVRNDTEGSNQPAEVNQEAPGGQQAMGGDVEENSRSGNSQNPGERKVQMPPLKPPSTWTSMAMKELKAKLRLEKDSVVAVYRGDIMTVHVPTVPEGKRVCWEFATDSYDIGFGIYFDWTPVTSRAITVHISESSDDEDEEDELEGPVNTGDVEKGSKSLANSNLGEILPVYRQDSHMAVQGGSHEYPGEGTYLLKFDNSYSLWRNKTLYYRVYYSA
>933632_0:000238_{"pub_og_id":"38315at33208","og_name":"acyl-CoA_binding_domain_containing_3_","level_taxid":33208,"organism_taxid":"933632_0","organism_name":"Sphaerodactylus_townsendi","pub_gene_id":"125438645","description":"Golgi_resident_protein_GCP60"}
MAAAAALSSERLEVSIDGLTLSPDSEDARPGQPDLRPLPAGLGRVSRAVAVAPPGQEADDDDGDGGGDSGEGAQSLERRWGFGLEELYGLALRFFKEKDGKAFHPTYEEKLRLVALHKQVLLGPYNPDTCPEVGFFDVLGNDRRKEWAGLGNMTKQDAMTEFVKLLNRCCHLFSTYVTSHKIEKEEQEKKRREDEERRRREEEERERLQKEEEKRRREEEERLRREEEERRRIEEERFRMEQQKQQIMAALNSQTAVQFQQYAAQQYPGNYEQQQILIRQLQEQHYQQYMQQLYQVQLAQQQAALQKQQEAAAVAGALAASISKVNLAATEVPSVNGQANAHTDNSEKDVETDALEEALENGPKESVPVIAAPSMWTRPQIADFKEKIRQDADSVITVGRGEVVTVRVPTHEEGSYLFWEFATDSYDIGFGVYFEWTDSPNTAVSVHVSESSEDEDEDEENASSEEKAKKSANKAQLDEIVPVYRRDCHEEVYAGSHQYPGKGVYLLKFDNSYSLWRSKTVYYRVYYTR
>933632_0:00094f_{"pub_og_id":"38315at33208","og_name":"acyl-CoA_binding_domain_containing_3_","level_taxid":33208,"organism_taxid":"933632_0","organism_name":"Sphaerodactylus_townsendi","pub_gene_id":"125426571","description":"protein_TMED8"}
MSDVPAAAVASQFGPPTGEGSPSGDSCLSGADGEEDGRPSPPSPPAENEDSTHRSEPASKTPAISENDTLQCRLQNGSSVNGGGTKDLASGDADLKEEDVARKEANQIEQQEEAVVPMTKYPTPQGPGDIVMIQSEYTGAVDVLSAELETSDLLGEQKKALPPPLIPPTTWTSAKIRDFKTKMSKEKNARMVVKRGEVVTVRVPTHPDGKRVCWEFATEDYDIGFGVYFDWTPVTSTAITVQVSESSDEDDEEEEEFEGPIPVGDVERGSKSYLRNRYGEIMPVYRRDSHQEVQVGRHDYPGEGIYLLKFDNSYSLLRNKTLFFHVYYTS
>143302_0:0019a7_{"pub_og_id":"38315at33208","og_name":"acyl-CoA_binding_domain_containing_3_","level_taxid":33208,"organism_taxid":"143302_0","organism_name":"Condylura_cristata","pub_gene_id":"TMED8","description":"protein_TMED8"}
MPGSLPRFLSRISLGGLGLAALPPARLCSSGPPALLGLAAHPNPLASPHPATGSRPPTPGSLPRSPVPAFPRVPVPPIQSEDLENTNVTSPVVSAPDPEPHSSPYRPQMVSAVGEDAPEGPRKAACAVEAQALAGQEMESAGQAKGLSQMAKYQAPQRAGDIVMIQSEHTGTIDILSADLESADLLADHRKVSPPLMAPPCIWTFAKMKEFKSKLGKEKNCRLVVKRGEVVTIRVPTHPEGKRVCWEFATDDYDIGFGVYFDWTPVTSTDITVQVSDSSEDEDEDEEEEEEIEDPVPVGDVERGSRSSLRGRYGEVMPVYRRDSHRDVQAGSHDYPGEGIYLLKFDNSYSLLRNKTLYFHVYYTS
>143302_0:003523_{"pub_og_id":"38315at33208","og_name":"acyl-CoA_binding_domain_containing_3_","level_taxid":33208,"organism_taxid":"143302_0","organism_name":"Condylura_cristata","pub_gene_id":"ACBD3","description":"Golgi_resident_protein_GCP60"}
LIEKDGKAFHPTYEEKLKLVALHKQILMGPYNPDTCPEVGFFDVLGNDRRKEWAALGNTRKEDAMVEFVKLLNRCCHLFSTYVASHKIEKEEQEKKRKEEEERRRREEEERERLQKEEERRRREEEQRLRQEEEERRRVEEERLRLEQQKQQIMAALNAQTAAQFQQYAAQQYPGNCEQQHILVRQLQEQHYQQYMQQLYQVQLAQQQAALQKQQEAAATGPSSSATSKVSASAPSDVLSVNGQAKTHTDSSEKELEPEAAEEVRENGPKESLPVVAAPSMWTRPQIKDFKEKIRQDADSVITVGRGEVVTVRVPTHEEGSYLFWEFATDNYDIGFGVYFEWTDSPNTAVSVHVSESSDDDEEEEENISEDKAKKNASKPLLDEIVPVYRRDCHEEVYAGSHQYPGRGVYLLKFDNSYSLWRSKSVYYRVYYTR
>8502_0:002d3c_{"pub_og_id":"38315at33208","og_name":"acyl-CoA_binding_domain_containing_3_","level_taxid":33208,"organism_taxid":"8502_0","organism_name":"Crocodylus_porosus","pub_gene_id":"ACBD3","description":"Golgi_resident_protein_GCP60_isoform_X2"}
MAGAAAALSSERLEVSIDGLTLSPDSEEGRGREAPGAAEEPGGDAAEGRGREAPGAAEEPGGDAAALSPERRWGFGLDELYGLALRFFKEKDGKAFHPTYEEKLRLVALHKQVLLGPYNPDACPEVGFFDVLGNDRRKEWVALGNMSKQEAMAEFVKLLNRCCHLFSTYVTSHKIEKEEQERKRREEEERRRREEEERERLQKEEERRRKEEEERLRQEEEERRRIEEERLRMEQQKQQIMAALNSQTAVQFQQYAAQQYPGNYEQQQILIRQLQEQHYQQYMQQLYQVQLAQQQAALQKQQEAAVATAATAGASVSTMSKVNAATPGEVPSVNGQANAHTDSPEKELDADGLEEALENGPKESVPVIAAPSMWTRPQIKDFKEKIRQDADSVITVGRGEVVTVRVPTHEEGSYLFWEFATDNYDIGFGVYFEWTDSPNTAVSVHVSESSDDEDEDEENASNEEKAKKNANKPQLDEIVPVYRRDCHEEVYAGSHQYPGRGVYLLKFDNSYSLWRSKTVYYRVYYTR
>8502_0:002fd8_{"pub_og_id":"38315at33208","og_name":"acyl-CoA_binding_domain_containing_3_","level_taxid":33208,"organism_taxid":"8502_0","organism_name":"Crocodylus_porosus","pub_gene_id":"TMED8","description":"protein_TMED8_isoform_X1"}
MADAAPAATACPEPLEGAAPSENESSAQNPEPADALLESKALPCRPQIGLPINTGSVENSRKEDDASEDQDVARPGEKLADQIQPLKEQRTPTRINTMLKIAAGFIRLFLKRWDIGRLAEPRSYPKEAIVQMTNYRVPQGPGDIVMIQSEHTGAVDILSAELETADLLGEQRKAQPPPLAPASTWTTCKMKEFKTKMGKEKNGRMVVKRGEVVTVRVPTHPDGKRVCWEFATDDYDIGFGVYFDWTPVTSTAITVQVSESSDEEDEEEEEEIEGLTPAGDVERGSKSYLRNRYGEIMPVYRRDSHRDVQAGSHDYPGEGIYLLKFDNSYSLLRNKILFFHVYYTS
>29053_0:0000ff_{"pub_og_id":"38315at33208","og_name":"acyl-CoA_binding_domain_containing_3_","level_taxid":33208,"organism_taxid":"29053_0","organism_name":"Copidosoma_floridanum","pub_gene_id":"LOC106639360","description":"Golgi_resident_protein_GCP60"}
MASSKDDGIEEKIAELSVEPANTSKDVAGKPEPTSVFGPHLSGFETSELYKLALNFYKEKEGKAVHLSYEEKMKLVAFTQQVSHGKYSPEKSPELGVLDVIGRDRKAAWQGLGDLSKNQAMEGFVLLLDDLCPLFRTFVEAHKRDIEEKARLKKEEELRAIEEEKKQRKAELAKKKEQEERQKEAYQRRQIQDALNQQTYYQFKAYAEQQYPGNPEQQGVLIRQLQEQHYHQYMQQLHKNQSLIEEKEIFDKKDIKDSDLILGVGNGNEIVSLVSNENPVTNNDEEEENDQEDEVEEEEQPDVPVIVPAEMWTNKDIKQFKETIKREAADAVLKVGHGETVTVRVPTHKDGSYLFWEFATDDYDIGFGVYFEWTTPKTTQVSVHISEDEDDDEDEEDYETREDLECGSSTEGKPDFKPSAVPISVIIPIYRRDSQEEVYAGSHQYPGQGIYLLKFDNSYSLWRSKKLYYRVYYTKADNKTE
>8496_0:000ccd_{"pub_og_id":"38315at33208","og_name":"acyl-CoA_binding_domain_containing_3_","level_taxid":33208,"organism_taxid":"8496_0","organism_name":"Alligator_mississippiensis","pub_gene_id":"ACBD3","description":"Golgi_resident_protein_GCP60"}
MAAAALSSERLEVSIDGLTLSPDSEEGRGREAPGAAEEPGGDAAALSPERRWGFGLDELYGLALRFFKEKDGKAFHPTYEEKLRLVALHKQVLLGPYNPDACPEVGFFDVLGNDRRKEWVALGNMSKQEAMAEFVKLLNRCCHLFSTYVTSHKIEKEEQERKRREEEERRRCEAEERERLQKEEERRRKEEEERLRQEEEERRRIEEERLRMEQQKQQIMAALNSQTAVQFQQYAAQQYPGNYEQQQILIRQLQEQHYQQYMQQLYQVQLAQQQAALQKQQEAAVAAAGASISTMSKVNAAARGEVPSVNGQANAHTDSPEKELDADGLEEALENGPKESVPVIAAPSMWTRPQIKDFKEKIRQDADSVITVGRGEVVTVRVPTHEEGSYLFWEFATDNYDIGFGVYFEWTDSPNTAVSVHVSESSDDEDEDEENASNEEKAKKNANKPQLDEIVPVYRRDCHEEVYAGSHQYPGRGVYLLKFDNSYSLWRSKTVYYRVYYTR
>8496_0:004453_{"pub_og_id":"38315at33208","og_name":"acyl-CoA_binding_domain_containing_3_","level_taxid":33208,"organism_taxid":"8496_0","organism_name":"Alligator_mississippiensis","pub_gene_id":"TMED8","description":"protein_TMED8_isoform_X1"}
MADAPPAAARPEPPEGAAPSENESSAQNPEPAIASLESKALPCRPQIGLPINTGSVENSRKEDDASEDQDVARPGETLADQIQPLKEQRTPTRINTMLKIAARFIRLFLKRWDIGRLAEPRSYPKEAIVQMTNYRVPQGSGDIVMIQSEHTGAVDILSAELETADLLGEQRKAQPPPLAPASTWTTCKMKEFKTKMGKEKNGRMVVRRGEVVTVRVPTHPDGKRVCWEFATDDYDIGFGVYFDWTPVTSTAITVQVSESSDEEDEDEEEEIEGLTPVGDVERGSKSYLRNRYGEIMPVYRRDSHRDVQAGSHDYPGEGIYLLKFDNSYSLLRNKILFFHVYYTS
>7054_0:003506_{"pub_og_id":"38315at33208","og_name":"acyl-CoA_binding_domain_containing_3_","level_taxid":33208,"organism_taxid":"7054_0","organism_name":"Photinus_pyralis","pub_gene_id":"LOC116174186","description":"A0A1Y1KYG2_PHOPY"}
MLSSISTMATVGGNIQVEEKFNSLQINIDADPPETLERNGEKISNFDLSIEEVYKLALSFYKEKEGKAIHLSYEDKLSLVAFSQQVLHGPLSEAISKLPPLGALDVVGRDRRVAWQKLGKLDVNQARSGFIELLSRRCPLFTAFLEAHRMEKKEQERIAKEETKRRVLEHEQQLKREAEEKVLQEQIRREEAIKRQIQQALNEQTYEQFRNYAEQQYPGDPEKQGLLVKQLQEQHYIQYMQQLQAAQRGELITNENRNGKKQLEATEELNACVKDDFVNANSVDSLEETLVPASMWTRADIQAFKQTISQAEGDSVVRVGHGETVTVRVPTHKDGARIFWEFATDHYDIGFGVYFEYGTPTTDQVSVHVSESDDEDIQDLDDLEDDEIINPSDFEAGSIANETSPKPVIMEIVPVYRRDCQTEVYAGSHQYPGQGVYFLKFDNSYSLWRSKTLYYRVYYSQ
>64838_0:00258d_{"pub_og_id":"38315at33208","og_name":"acyl-CoA_binding_domain_containing_3_","level_taxid":33208,"organism_taxid":"64838_0","organism_name":"Fopius_arisanus","pub_gene_id":"LOC105271452","description":"Golgi_resident_protein_GCP60"}
MASTEGDVVAVTEDIDKLSVSTQELSIKPTSIVETVGFQPHLSGFETRELYKIALNFYKEKEGKAVHLSYEDKLKLVAFTQQATHGKCTAENSPELGVLDVIGKDRRLAWQNLGDITREEAMEGFIILLDKLCPLFRTVVEAQKRNIEEQERRKNEEKLKRIEEEKREREIQEERKREEEEQQKREHQRRQIQEALNQQTYHQFKAYAEQQYPGNPEQQGVLIRQLQEQHYHRYMQQLHQNRLMIEESAESEKKEIDETDEEEKKSEGRDEVGNEVVKEGKEGKGEKESNANNGNNEEEEEDSDGEPDWPPIETPKMWTRPGVDEFKDTIKREAGDAVIRVGHGETVTVRVPTHEDGAFLFWEFATDGYDIGFGVYFEWSKPETNQVSVHISESEDDDDEDDYAGEDLETGVNGESNPEEKPSSPQISVIVPVFRRDSQEEVYAGSHQYPGEGVYLLKFDNSYSLWRSKTLYYRVYYTRPGFTDNPS
>568069_0:00417a_{"pub_og_id":"38315at33208","og_name":"acyl-CoA_binding_domain_containing_3_","level_taxid":33208,"organism_taxid":"568069_0","organism_name":"Clunio_marinus","pub_gene_id":"putative_Protein_TMED8","description":"putative_Protein_TMED8"}
MEKTCEKLSNLSIDETAEEASEHDCLKWGLPLNEIYKLSLKFYKDKSGKAVHLSYEENLKLVALTMQANHGPMEHQKLEALGVFDVIGKNRREQWATLGLMSKLQAMEGFIDLLDRLCPAFKPYVEAIKKDQEEKKKQAKIDEEKKLADLEVEQKRQEERKIIEYEKHREEIQRRKLQDALNQQTFYQFKDYAEKQFPGNPEQQAILIKQLQTEHYHQYLQQLQSQLHHNELKSTDSQKKDVMNSKEQEMSLIEEREKCDSDEESGEYAVVQPANMWTRSDIKEFKHEVMNAGGDGVIRVGHGDCLTVRVPTLEGGSSLFWEFATDSYDIGFGVYFEWSKPDTTEVTVHVSESDDELDENEAENDDEEEITSIDDLESGSQQMQQIKPTAVINRPPLSIIVPVYRRECQNEVYAGSHNYPGEGTYLLKFDNTYSLWRSKTLYYRIFYTR
>1629725_0:000aa5_{"pub_og_id":"38315at33208","og_name":"acyl-CoA_binding_domain_containing_3_","level_taxid":33208,"organism_taxid":"1629725_0","organism_name":"Oryctes_borbonicus","pub_gene_id":"E8FB69535D22C08D9A29E25203D294A5","description":"ACB_domain-containing_protein"}
MQPIVIERKRPIILKHIKILNLCFKEKERSMLVELVVYFLCQLALRLHTSYLKMAADTVSSQLTESVSNLTIHTKTVETQDVDDLECHDIKYGLPLLDVYKLALCFYKEKEGKAVHFSYEDKLQLVAFTQQVIHGPFTEAVHKLPPLGALDVVGKDRRLAWQKLGNLTSDQARAGFVELLSRKCALFSTFIEAHRREKKEKQRLAKEAEKQKILEEQERLIREAEEKIQQEQREKEESIKRQIQQALNEQTYDQFRKYAEQHYPGDPEKQGALVKQLQEQHYIQYMQQLQAVQKSVTAVKQEINNENNSEESAKKVSHC
>1629725_0:00183d_{"pub_og_id":"38315at33208","og_name":"acyl-CoA_binding_domain_containing_3_","level_taxid":33208,"organism_taxid":"1629725_0","organism_name":"Oryctes_borbonicus","pub_gene_id":"C29BC9994AEF2F46870F326FF3073312","description":"GOLD_domain-containing_protein"}
MWTRSDIDAFKKTVSQAEGDGVVRVGHGETVTVRVPTHQEGSRLFWEFATDHYDIGFGVYFEYGTPTTDQVSVHISESEDEGEELDDEIYEEVIHPNDLEAGSLAINGMTKPLLTEIVPVYRRDCQNEVYAGSHRYPGQGVYLLKFDNSYSLWRSKTLYYRVYYTQ
>7445_0:0002ae_{"pub_og_id":"38315at33208","og_name":"acyl-CoA_binding_domain_containing_3_","level_taxid":33208,"organism_taxid":"7445_0","organism_name":"Vespa_crabro","pub_gene_id":"124424074","description":"Golgi_resident_protein_GCP60_isoform_X1"}
MAATDETVSVVEKDIEKLNVSESDSNKNEDDIKSGELYEPHLWGFETRELYKIALSFYKEKEGKAVHLSYEDKLKLVAFTQQVMHGKCTAENAPPLGVLDVIGKDRRLAWQNLGDISKEQAMEGFIVLLDKLCPLFKTVVEAQKRDIEEKKRLKQEEEIKQVEEEKRLAELAEEKKREEEERLKLESQKRQIQDALNLQTYYQFKVYAEQQYPGNPEQQAVLIRQLQEQHYHQYMQQLHQNQLVIEDQKPEETNELDSTNKNTEKEPITENEPALLQDEDSDELQEDWPQIAPAEMWTRKGVEEFKETIRKEAGDAVIKVGHGETVTVRVPTHEDGSCLFWEFATDGYDIGFGVYFEWSKSDTDQVSVHISESEDDEDEEDDYETQDDLESGGINGNNRVEYKPATPPISVIVPIYRRDSQEEVYAGSHQYPGQVNGVYLLKFDNSYSLWRSKTLYYRVYYTRPGFTKD
>210409_0:003f3e_{"pub_og_id":"38315at33208","og_name":"acyl-CoA_binding_domain_containing_3_","level_taxid":33208,"organism_taxid":"210409_0","organism_name":"Portunus_trituberculatus","pub_gene_id":"123499258","description":"Golgi_resident_protein_GCP60-like_isoform_X1"}
MANGAEPSAAGPELDVGVEAAEKGEEAKITHNESPVDAETSPAVNGVEVHWGFSLSDLYRIALKFYKEKEGKAVHLGYAEKCSLVGLTQQVTHGPFDPSSSPPVGVLDVVGKDRRLAWQALGPMTREEAKQQFINKLSDLVPTFRPYVEALWADKLEKERLAREEEERQKEEEERRKQEEEEQRKEEEERKKQEETKRQIQEALNQQTYDQFRKYAEQQYPGNPEQQAVLIRQLQDQHYQQYMQQVYQQQLLLQQQQQQQQNQQEHNTDADNVNEQDGQDSQTDGGEESPGPAENGHDSEGEGESEEDEEDDSSQNVAPASMWTRRDIKDFKESIKREGGDSVIKVGHGETVTVRVPTHEDGTCLFWEFATDNYDIGFGVYFEWTKDSSNVVSVHISESEDEEEEEEPEGEGDDVERLAGRKSESGRPAQSVIIPVYRRDCYEEVYAGSHSYPGTGVYLLKFDNSYSLWRSKTLYYRVYYTSDTATSQDSHTKTSSSSYNAT
>9974_0:00008f_{"pub_og_id":"38315at33208","og_name":"acyl-CoA_binding_domain_containing_3_","level_taxid":33208,"organism_taxid":"9974_0","organism_name":"Manis_javanica","pub_gene_id":"TMED8","description":"protein_TMED8_isoform_X1"}
MSDGLVAEGSGFLSPTARRGPAGGVGDGLGVEGSQAAASGLGASPPSSPSLSVGEMKSRVGIENEDLENTSVTSLVASVSDPEPHSSPYRPQMVSPVGEDATGDLQKAAGALEAQALVEQELLPADQAQVLSKMAKYQVPQRSGDIVVIQSEHTGAIDILSADLESADLLGDHRKVSPPLMAPPCIWTFAKMKEFKSKLGKEKNSRLVVKRGEVVTIRVPTHPEGKRVCWEFATDDYDIGFGVYFDWTPVTSTDITVQVSDSSEDEDEDEDEEEEIEDPVPAGDVERGSRSSLRGRYGEVMPVYRRDSHRDVQAGSHDYPAPLLQMCLVAAILFSSLFESAGREESTLSMNEPSVLDGDLCPASHHCHIPACWPFVVSSTDWEPSLLQEGCYKF
>9974_0:000cc6_{"pub_og_id":"38315at33208","og_name":"acyl-CoA_binding_domain_containing_3_","level_taxid":33208,"organism_taxid":"9974_0","organism_name":"Manis_javanica","pub_gene_id":"ACBD3","description":"Golgi_resident_protein_GCP60_isoform_X1"}
MAAVLNAERLEVSVDGLTLSPDPEERPGAEGAPLLPPPLPPPSPPGSGRGPCAAGERPEPGEAAEEEARRLEQRWGFGLEELYGLALRFFKEKDGKAFHPTYEEKLKLVALHKQVLMGPYNPDTCPEVGFFDVLGNDRRREWAALGTMSKEDAMVEFVKLLNRCCHLFSTYVTSHKIEKEEQEKKRKEEEERRQREEKEREQLQKEEERRRREEGERLRREEGERQRIEEERLRLEQQKQQIMAALNSQTAVQFQQYAAQQYPGNCEQQQVLIRQLQEQHYQQYMQQLYQVQLAQQQAALQKQQEVAVTGASVPTSSKANVAAPSDVLSVNGQAKTHTDSSEKELEPEAAEEALENGPKESLPVIAAPSMWTRPQIKDFKEKIRQDADSVITVGRGEVVTVRVPTHEEGSYLFWEFATDNYDIGFGVYFEWTDSPNTAVSVHVSESSDDDEEEEENISCEEKAKKNANKPLLDEIVPVYRRDCHEEVYAGSHQYPGRGVYLLKFDNSYSLWRSKSVYYRVYYTR
>315563_0:000540_{"pub_og_id":"38315at33208","og_name":"acyl-CoA_binding_domain_containing_3_","level_taxid":33208,"organism_taxid":"315563_0","organism_name":"Belgica_antarctica","pub_gene_id":"IU25_01344"}
MEESTEKLLKLTLDETAEEANEENCQKWGFLLLEIFKISMKFYKDKSGKAVHLSYEDNLKLVALTMQASHGPLSDNKLEPLGIFDVIGKNRREQWNSLGTMTKLQAMEGFVDLLDRLCPSFKPYIEALKRDRNEKRKQAAIEQAQKSKEQEAEKKLREAEKAVQHEKNREEMQRRKLQEALNQQTFYQFKEYAEKQFPGNPEQQATLIKQLQNEHYTQYLQQLQSQLQHGESDQAHDVTLNAKEQEMSLIQEKDQCDSDEESGEFAVVQPANMWTRSDMKEFKNEVTAAGGDGVIRVGHGDCVTVRVPTLEGGSSLFWEFATDGYDIGFGVYFEWSKPDTTEVSVHVSESDDELDDNDNDNEVENDEDEEITCVDDLESGSQQVQQVRATPVFNRPPLSIIVPVYRRECQNEVYAGSHNYPGEGSYLLKFDNTFSLWRSKTLYYRIFYTR
>202808_0:00055f_{"pub_og_id":"38315at33208","og_name":"acyl-CoA_binding_domain_containing_3_","level_taxid":33208,"organism_taxid":"202808_0","organism_name":"Vespa_velutina","pub_gene_id":"124957929","description":"Golgi_resident_protein_GCP60_isoform_X1"}
MAATDETVSVVEKDIEKLNVSESDSNKNEDDIKSGELYEPHLWGFETRELYKIALSFYKEKEGKAVHLSYEDKLKLVAFTQQVMHGKCTAENAPPLGVLDVIGKDRRLAWQNLGDISKEQAMEGFIVLLDKLCPLFKTVVEAQKRDIEEKKRLKQEEEIKQVEEEKRLAELAEEKKREEEERLKLESQKRQIQDALNLQTYYQFKVYAEQQYPGNPEQQAVLIRQLQEQHYHQYMQQLHQNQLVIEDQKPEETNELDSTNKNTEKEPITENEPALLQDEDSDELQEDWPQIAPAEMWTRKGVEEFKETIRKEAGDAVIKVGHGETVTVRVPTHEDGSCLFWEFATDGYDIGFGVYFEWSKSDTDQVSVHISESEDDEDEEDDYETQDDLESGGINGNNRVEYKPATPPISVIVPIYRRDSQEEVYAGSHQYPGQVNGVYLLKFDNSYSLWRSKTLYYRVYYTRPGFTKD
>299321_0:000098_{"pub_og_id":"38315at33208","og_name":"acyl-CoA_binding_domain_containing_3_","level_taxid":33208,"organism_taxid":"299321_0","organism_name":"Denticeps_clupeoides","pub_gene_id":"LOC114795949","description":"Golgi_resident_protein_GCP60-like"}
MAEGRKDPDASPAAAGHAGEPGSDDVAAAADAEHGDPAACCTAGPGWGFTTEEVFELAHTFLKEKDGKAFHTTYEEKLRLVALLKQVTVGPYTPEACPEVGFFDVLGNDRRREWALLGKMTKATAMMTFIKLMNSCSPLFAPYVKSHKIEKDDREQKWNEEQERIKRDREEQERRRQEQEQEEEERRRQEEEQQLMEQQKRQIMAALNAQTSERFQQHASLQCPDDSVKQQLLVQQLQEQHYHQYMQAQLAQPQALQEWHDQKAPAMNSSQLDVALGAPDNSVEFNRDLSPKQAGQVLDLDPAELQVITLPSMWTRSQINEFKEKMHDDVDAVITVGRGEVVTIRVPTNESGSYLFWEFATDNYDIGFGLYFEWMVSHQAMNTGSEAYKSLNEREISDSIGMKDQKTTMPLVEIVPVYRRDSHEEVYAGSHQYPGQGTYLLKFDNSYSLWRPKVVYYRVYYTR
>299321_0:00014c_{"pub_og_id":"38315at33208","og_name":"acyl-CoA_binding_domain_containing_3_","level_taxid":33208,"organism_taxid":"299321_0","organism_name":"Denticeps_clupeoides","pub_gene_id":"tmed8","description":"protein_TMED8_isoform_X1"}
MSFRRPELTRNTRNMANAEATSELQSRLSSLSVSSFPGITSTGCEDSPLDRFGLGPVSRLQSTSISQTAMRPASQTPDVEEHSNAKGLQQTAEEPSVGQANSEENGGEDKTQPPGEKPALPPLKPPATWTSVNLKELKSKLRQEKDTVVTVYRGDIMTVHVPTVPEAKRVCWEFATDGYDIGFGIYFDWSPVTSRAITVHISESSDDEDEEDELEGPVSTGDVEKGSKSAVASNLGEIVPVYRQDSHLAVQGGSHEFPGEGTYLLKFDNSYSLWRNKTLYYRVYYSA
>299321_0:003fb7_{"pub_og_id":"38315at33208","og_name":"acyl-CoA_binding_domain_containing_3_","level_taxid":33208,"organism_taxid":"299321_0","organism_name":"Denticeps_clupeoides","pub_gene_id":"acbd3","description":"Golgi_resident_protein_GCP60"}
MATEVRSGDLSAADSSRLEVSIDGLTLSPDPEGEHDPVEGAEPAAEQRWADDAEDGEEGDGAGGSMEGKWGFSLLELYGLALKFFKEKDGKAFHPTYKDKLRLVALHKQVLQGPYNPDASPEVGFFDVLGNDRRKEWASLGNMEKEEAMLEFVRILNKCCSLFAPFVTSHKIEKEEQERKRREEEERQRREEEERERQRQEEERRRREEEERLKREEEERRQAEEQRIRVEQQKQQIMAALNAQTAVQFQQYAAQQYPDSPEQQLVLIRQLQEQHYQQYMQQLYQVQLAQQQAALQKQQEDAIVLSSLEASEAAAPPLGEEVHLMNGQAESTTDSMDKDPDMDPAEEVTENGPTDSPPVIAAPSMWTRPQIKDFKEKIRQDVDSVITVGRGEVVTVRVPTHEEGSYLFWEFATDYYDIGFGVFFEWGDTTNASVSVHVSESSDEDDEEEGESQSEEEKAKKEAGKPQVDEIVPVYRRDCHEEVYAGSHQYPGRGIYLLKFDNSYSLWRSKSVYYRVYYTR
>1230840_0:000f65_{"pub_og_id":"38315at33208","og_name":"acyl-CoA_binding_domain_containing_3_","level_taxid":33208,"organism_taxid":"1230840_0","organism_name":"Orycteropus_afer_afer","pub_gene_id":"ACBD3","description":"Golgi_resident_protein_GCP60"}
MAAVLNAERLEVSVDGLTLSPDPEERPGAEGAPLLPPPLPPPSPPGSGRGLGDAGEQPEPGEAAAGGAAEEARRLELHWGFGLEELYGLALRFFKEKDGKAFHPTYEEKLKLVALHKQVLMGPYNPDTCPEVGFFDVLGNDRRREWSALGNMSKEDAMVEFVKLLNRCCHLFSTYVASHKIEKEEQEKKRKEEEERRRREEEERERLQKEEEKRRREEEERLRREEEERRRVEEERLRLEQQKQQIMAALNSQTAVQFQQYAAQQYPGNYEQQQILIRQLQEQHYQQYMQQLYQVQLAQQQAALQKQQEVAVAGACLPTSSKVNAAVTSDMMSVNGQARTHTDNSKKELEPEAAEEALENGPKDSLPVIAAPSMWTRPQIKDFKEKIRQDADSVITVGRGEVVTVRVPTHEEGSYLFWEFATDNYDIGFGVYFEWTDSPNTAVSVHVSESSDDDEEEEENISSEEKAKKNANKPLLDEIVPVYRRDCHEEVYAGSHQYPGRGVYLLKFDNSYSLWRSKSVYYRVYYTR
>1230840_0:001b36_{"pub_og_id":"38315at33208","og_name":"acyl-CoA_binding_domain_containing_3_","level_taxid":33208,"organism_taxid":"1230840_0","organism_name":"Orycteropus_afer_afer","pub_gene_id":"TMED8","description":"protein_TMED8"}
MSDPQAAEGPGFWSPAARRGSASGIRDGAGVEGSQAAASENEDLENTEITTPVASASDPEPHSSHHRPQMVSAGSEEATEDLRKATGALEAQTLDQELLPADKAQVLNKMAKYQVPQRSGDIVMIQSEHTGAIDVLSADLESADLLGDHRKVSPPLMAPPCIWTFAKMKEFKSKLGKEKNSHLVVKRGEVVTIRVPTHPEGKRVCWEFATDDYDIGFGVYFDWTPVTSTDITVQVSDSSEDEDEEEEEEEELEDPVPVGDVERGSRSSLRSRYGEVMPVYRRDSHRDVQAGSHDYPGEGIYLLKFDNSYSLLRNKTLYFHIYYTS
>50954_0:000b21_{"pub_og_id":"38315at33208","og_name":"acyl-CoA_binding_domain_containing_3_","level_taxid":33208,"organism_taxid":"50954_0","organism_name":"Talpa_occidentalis","pub_gene_id":"119239330","description":"protein_TMED8_isoform_X1"}
MSDRRAAEGPGFWSPAGGVGDGPGAAAEGPAAASESEDLENTKVTSPVVSAPDPEPHSSPYRPQMVSPVGEDVTEDLRKAAVEAQALVEQELSADQGEVLNKMAKYQAPQRSGDIVMIQSEHTGTIDILSADLESADLLGDHRKVSPPLMAPPCIWTRAKMKEFKSRLGKEKNCRLVVRRGEVVTVRVPTHPEGKRVCWEFATDDYDIGFGVYFDWTPVTSTDITVQVSDSSEDEDEDEEEEEDSEDPVPVGDVERGSRSSLRGRYGEVMPVYRRDSHRDVQAGSHDYPGEGIYLLKFDNSYSLLRNKTLYFHVYYTS
>50954_0:001a27_{"pub_og_id":"38315at33208","og_name":"acyl-CoA_binding_domain_containing_3_","level_taxid":33208,"organism_taxid":"50954_0","organism_name":"Talpa_occidentalis","pub_gene_id":"119244562","description":"Golgi_resident_protein_GCP60"}
MAAVLNAERLEVSVDGLTLSPDPEERPGAEGAPLPPPPLPPPPPAGAARGPGAAGEQPEPGEAAAGGAAEEARRLEQRWGFGLEELYGLALRFFKEKDGKAFHPTYEEKLKLVALHKQILMGPYNPDTCPEVGFFDVLGNDRRREWAALGNTSKEDAMVEFVKLLNRCCHLFSTYVASHKIEKEEQEKKRKEEEERRRREEEERERLQKEEERRRREEEERLRQEEEERRRVEEERLRLEQQKQQIMAALNSQTAVQFQQYAAQQYPGNYEQQQILIRQLQEQHYQQYMQQLYQVQLAQQQAALQKQQEVAVTGPSLSTSSKVNAAVPSDMMSVNGQAKTHTDNSEKELEPETAEEVLENGPKESLPVIAAPSMWTRPQIKDFKEKIRQDADSVITVGRGEVVTVRVPTHEEGSYLFWEFATDNYDIGFGVYFEWTDSPNTAVSVHVSESSDDDEEEEENISEDKAKKNANKPLLDEIVPVYRRDCHEEVYAGSHQYPGRGVYLLKFDNSYSLWRSKSVYYRVYYTR
>8018_0:001672_{"pub_og_id":"38315at33208","og_name":"acyl-CoA_binding_domain_containing_3_","level_taxid":33208,"organism_taxid":"8018_0","organism_name":"Oncorhynchus_keta","pub_gene_id":"118387021","description":"Golgi_resident_protein_GCP60-like_isoform_X1"}
MMATEVQSGDLNNGSSSRLEVSIDGLTLSPDPEGEQEQVFEPDPEPAEQETEDQSTAETTDDGQEGESAKTTIERKWGFGLLELYGLALKFFKDKDGKAFHPTYEEKLRLVALHKQVLLGPYNLDASPEVGFFDVLGNDRRKEWAALGNMEKEEAMVEFVKLLNKCCNLFAPYVTSHQIEKKEQERKRREEEERQRREDEERERQRQEEERRRLEEEERLKREEEERRQLDEERLRVEQHKQQIMAALNAQTAVQFQQYAAQQYPESPEQQLGLIRQLQEQHYQQYMQQLYQVQLAQQQAALQKQQEDGVVQATLEVTTEPLAAVPPAREEVPMLNGQSDSHSESMDKEPEPLEPADEATENGPMGTRTHRPADSSPVIAAPSMWTRPQIKDFKEKIRQDVDSVITVGRGEVVTVRVPTHEEGSYLFWEFATDHYDIGFGVLFEWTDATNASVSVHVSESSDEDDDEEGEPPREGVKLKKGAGKPQVDEIVPVYRRDCHEEVYAGSHQYPGRGVYLLKFDNSYSLWRSKSVYYRVYYTR
>8018_0:00370e_{"pub_og_id":"38315at33208","og_name":"acyl-CoA_binding_domain_containing_3_","level_taxid":33208,"organism_taxid":"8018_0","organism_name":"Oncorhynchus_keta","pub_gene_id":"118398385","description":"Golgi_resident_protein_GCP60-like_isoform_X1"}
MMATEVQSADLNNGSSSRLEVSIDGLTLSPDPEGEQVAEPNHDTGDQSATDDTEEGESSKTTIERKWGFGLLELYRLALKFFKDKDGKAFHPTYEEKLRLVALHKQVLLGPYNLDASPEVGFFDVLGNDRRKEWAALGNMEKEEAMVEFVKLLNKCCNLFAPYVTSHQIEKDEQERKRREEEERQRREDEERERQRQEEERQMIEEEERLKREEEERRQLEEERLRVEQQKQQIMAALNAQTAVQFQQYAAQQYPESPEQQLGLIHQLQEQHYQQYMQQLYQVQLAQQQAALQKQQEDAVVKATLEATSEPVAAALPAREKVPLLNGQSDSHSEGTDREPERLEPAEEATENGPIGTHTQRPADSPPVIAAPSMWTRPQIKDFKEKIRQDVDSVITVGRGEVVTVRVPTHEEGSYLFWEFATDHYDIGFGVFFEWTDAANASVSVHVSESSDEDEDEEGEPPSEEEKAKKEAGKPQVDEIVPVYRRDCHEEVYAGSHQYPGRGVYLLKFDNSYSLWRSKSVYYRVYYTR
>8018_0:005377_{"pub_og_id":"38315at33208","og_name":"acyl-CoA_binding_domain_containing_3_","level_taxid":33208,"organism_taxid":"8018_0","organism_name":"Oncorhynchus_keta","pub_gene_id":"118362508","description":"protein_TMED8"}
MEKLEATSELQSRLTALSVSSFPGITSKNWETNPLDRLQSTDLSNNSNHPISNPDMDVRNDTEGSNQPAEVNQEAPGGQQAMGGDVEENSRSGNSQNPGERKVQMPPLKPPSTWTSMAMKELKAKLRLEKDSVVAVYRGDIMTVHVPTVPEGKRVCWEFATDSYDIGFGIYFDWTPVTSRAITVHISESSDDEDEEDELEGPVNTGDVEKGSKSLANSNLGEILPVYRQDSHMAVQGGSHEYPGEGTYLLKFDNSYSLWRNKTLYYRVYYSA
>8018_0:0065b1_{"pub_og_id":"38315at33208","og_name":"acyl-CoA_binding_domain_containing_3_","level_taxid":33208,"organism_taxid":"8018_0","organism_name":"Oncorhynchus_keta","pub_gene_id":"118368291","description":"protein_TMED8-like"}
MDGTNQPAEVNQQSPAGQQAMGGDVEESNSSGNSQNPGERKAQMPPLKPPATWTSMAMKELKSKLRLEKDRVVTVKQGNILTVHVPTVPEGKKVCWEFATDSYDIAFGISFDWNPVTSQAITVHISESSDDEEEENQLEGLINPGDVEKGSKSLANSNIGEILPVYRLDSHMAVQGGSHEYPGEGTYLLKFNNSYSLWRNKTLYYRVYYSP
>74940_0:0017a9_{"pub_og_id":"38315at33208","og_name":"acyl-CoA_binding_domain_containing_3_","level_taxid":33208,"organism_taxid":"74940_0","organism_name":"Oncorhynchus_tshawytscha","pub_gene_id":"LOC112232968","description":"LOW_QUALITY_PROTEIN:_Golgi_resident_protein_GCP60-like"}
MMATEVQSADINNGSSSRLEVSIDGLTLSPDPEGEQVAEPDHDTGVQSATDDREEGESSKTTIERKWGFGLLELYRLALKFFKDKDGKAFHPTYEEKLRLVALHKQVLLGPYNLDASPEVGFFDVLGNDRRKEWAALGNMEKEEAMVEFVKLLNKCCNLFAPYVTSHQIEKDEQERKRREEEERQRREDEERERQRQEEERQMIEEEERLKREEEERRQLEEERLRVEQQKQQIMAALNAQTAVQFQQYAAQQYPESPEQQLGLIHQLQEQHYQQYMQQLYQVQLAQQQAALQKQQEDAVVKATLEATSEPVAAALPARENVPLLNGQSDSHSEGTDREPERLEPAEEATENGPIDSPPVIAAPSMWTRPQIKDFKEKIRQDVDSVITVGRGEVVTVRVPTHEEGSYLFWEFATDHYDIGFGVFFEWTDAANASVSVHVSESSDEDEDEEGEPPSEEEKAKKEAGKPQVDEIVPVYRRDCHEEVYAGSHQYPGRGVYLLKFDNSYSLWRKSVYYRVYYTR
>74940_0:002726_{"pub_og_id":"38315at33208","og_name":"acyl-CoA_binding_domain_containing_3_","level_taxid":33208,"organism_taxid":"74940_0","organism_name":"Oncorhynchus_tshawytscha","pub_gene_id":"tmed8","description":"protein_TMED8_isoform_X1"}
MDGTNQPAEVNQQSPAGQQAMGGDVEESNSSGNSQNPGERKVYGCALAQMPPLKPPSMWTSMAMKELKSKLRLEKDRVVTVKRGNILTVHVPTVPEGKQVCWEFATDSYDIAFGISFDWNPVTSQAITVHISESSDDEEEENQLEGLINPGDVEKGSKSLANSNIGEILPVYRLDSHMAVQGGSHEYPGEGTYLLKFNNSYSLWRNKTLYYRVYYSA
>74940_0:003c71_{"pub_og_id":"38315at33208","og_name":"acyl-CoA_binding_domain_containing_3_","level_taxid":33208,"organism_taxid":"74940_0","organism_name":"Oncorhynchus_tshawytscha","pub_gene_id":"LOC112233178","description":"protein_TMED8-like"}
MEKLEATSELQSRLTALSVSSFPGITSKNWETNPLDRLQSTDLSNNSNHPISNPDMDVRNDTEGSNQPAEVNQEAPGGQQAMGGDVEENSQSGNSQNPGERKVQMPPLKPPSTWTSMAMKELKAKLRLEKDSVVAVYRGDIMTVHVPTVPEGKRVCWEFATDSYDIGFGIYFDWTPVTSRAITVHISESSDDEDEEDELEGPVNTGDVEKGSKSLANSNLGEILPVYRQDSHMAVQGGSHEYPGEGTYLLKFDNSYSLWRNKTLYYRVYYSA
>74940_0:00590d_{"pub_og_id":"38315at33208","og_name":"acyl-CoA_binding_domain_containing_3_","level_taxid":33208,"organism_taxid":"74940_0","organism_name":"Oncorhynchus_tshawytscha","pub_gene_id":"LOC112236655","description":"Golgi_resident_protein_GCP60-like_isoform_X1"}
MMATEVQSGDLNNGSSSRLEVSIDGLTLSPDPEGEQEQVFEPDPVPAEQETGDQSTAEATDDGQEGESAKTTIERKWGFGLLELYGLALKFFKDKDGKAFHPTYEEKLRLVALHKQVLLGPYNLDASPEVGFFDVLGNDRRKEWAALGNMEKEEAMVEFVKLLNKCCNLFAPYVTSHQIEKKEQERKRREEEERQHREDEERERQRQEEERRRLEEEERLKREEEERRQLDEERLRVEQHKQQIMAALNAQTAVQFQQYAAQQYPESPEQQLGLIRQLQEQHYQQYMQQLYQVQLAQQQAALQKQQEDAVVQTTLEVTTEPSAAVPPAREEVPMLNGQSDSHSESMDKEPEPLEPADEATENGPMGTRTHRPADSSPVIAAPSMWTRPQIKDFKEKIRQDVDSVITVGRGEVVTVRVPTHEEGSYLFWEFATDHYDIGFGVLFEWTDATNASVSVHVSESSDEDDDEEGEPPREGVKLKKGAGKPQVDEIVPVYRRDCHEEVYAGSHQYPGRGVYLLKFDNSYSLWRSKSVYYRVYYTR
>108931_0:003232_{"pub_og_id":"38315at33208","og_name":"acyl-CoA_binding_domain_containing_3_","level_taxid":33208,"organism_taxid":"108931_0","organism_name":"Nilaparvata_lugens","pub_gene_id":"LOC111064161","description":"Golgi_resident_protein_GCP60"}
MADGKLSSYQNNKSERISNSKQSENNVSKNEEDKATKWGLPLKELYRLALKFYKEKDGKAFNFSYEDKLKLVALTQQVSHGKYSQQKLPPLGAFDVIGRDRRLAWQALGDASKVQAMDCLIELVDEQCPLFKTFVDAYKADLEERDKIRREGEIKKKKEQEKRRLEEEMRLKEEQELLKQESQRRQVQEALNQQTFMQFKTYAEQQYPGNPEQQAVLVRQLQDQHYHQYMQQLLRTNHIELPLSDNEETDDMSQANLAANGDSDIPHEELELESEDEGSSQTISMASMWTRKDLKPFKDSIKKEGGDSIIRVGHGETVTVIFSSIILKLPDDVERANLSVARRMEAAANRPPLSIIVPVFRRDCQDEVYAGSHSYPGQGVYLLKFDNSYSLWRSKTLYYRVYYTR
>8019_0:002629_{"pub_og_id":"38315at33208","og_name":"acyl-CoA_binding_domain_containing_3_","level_taxid":33208,"organism_taxid":"8019_0","organism_name":"Oncorhynchus_kisutch","pub_gene_id":"LOC109894494","description":"protein_TMED8-like"}
MEKLEATSELQSRLTALSVSSFPGITSKNWETNPLDRLQSTDLSNNSNHPISNPDMDVRNDTEGSNQPAEINQEAPGGQQAMGGDVEENSQSGNSQNPGERKVQMPPLKPPSTWTSMAMKELKAKLRLEKDSVVAVYRGDIMTVHVPTVPEGKRVCWEFATDSYDIGFGIYFDWTPVTSRAITVHISESSDDEDEEDELEGPVNTGDVEKGSKSLANSNLGEILPVYRQDSHMAVQGGSHEYPGEGTYLLKFDNSYSLWRNKTLYYRVYYSA
>8019_0:003c51_{"pub_og_id":"38315at33208","og_name":"acyl-CoA_binding_domain_containing_3_","level_taxid":33208,"organism_taxid":"8019_0","organism_name":"Oncorhynchus_kisutch","pub_gene_id":"acbd3","description":"Golgi_resident_protein_GCP60-like_isoform_X1"}
MMATEVQSADLNNGSSSRLEVSIDGLTLSPDPEGEQVAEPDHDTGDQSATYDREEGESSKTTIERKWGFGLLELYRLALKFFKDKDGKAFHPTYEEKLRLVALHKQVLLGPYNLDASPEVGFFDVLGNDRRKEWAALGNMEKEEAMVEFVKLLNKCCNLFAPYVTSHQIEKDEQERKRREEEERQRREDEERERQRQEEERQMIEEEERLKREEEERRQLEEERLRVEQQKQQIMAALNAQTAVQFQQYAAQQYPENPEQQLGLIHQLQEQHYQQYMQQLYQVQLAQQQAALQKQQEDAVVKATLEATSEPVAAALPARENVPLLNGQSDSHSEGTDREPERLEPAEEATENGPIGTHAQRPADSPPVIAAPSMWTRPQIKDFKEKIRQDVDSVITVGRGEVVTVRVPTHEEGSYLFWEFATDHYDIGFGVFFEWTDAANASVSVHVSESSDEDEDEEGEPHSEEEKAKKEAGKPQVDEIVPVYRRDCHEEVYAGSHQYPGRGVYLLKFDNSYSLWRSKSVYYRVYYTR
>8019_0:00445a_{"pub_og_id":"38315at33208","og_name":"acyl-CoA_binding_domain_containing_3_","level_taxid":33208,"organism_taxid":"8019_0","organism_name":"Oncorhynchus_kisutch","pub_gene_id":"tmed8","description":"protein_TMED8_isoform_X1"}
MDGTNQPAEVNQQSPAGQQAMGGDVEESNSSGNSQNPGERKVYGCALAQMPPLKPPSTWTSMAMKELKSKLRLEKDRVVTVKRGNILTVHVPTVPEGKQVCWEFATDSYDIAFGISFDWNPVTSQAITVHISESSDDEEEENQLEGLINPGDVEKGSKSLASSNIGEILPVYRLDSHMAVQGGSHEYPGEGTYLLKFNNSYSLWRNKTLYYRVYYSA
>8019_0:006968_{"pub_og_id":"38315at33208","og_name":"acyl-CoA_binding_domain_containing_3_","level_taxid":33208,"organism_taxid":"8019_0","organism_name":"Oncorhynchus_kisutch","pub_gene_id":"LOC109866307","description":"Golgi_resident_protein_GCP60-like_isoform_X1"}
MMATEVQSGDLNNGSSSRLEVSIDGLTLSPDPEGEQEQVFEPDPVPAEQETEDQSTAEATDDGQEGESAKTTIERKWGFGLLELYGLALKFFKDKDGKAFHPTYEEKLRLVALHKQVLLGPYNLDASPEVGFFDVLGNDRRKEWAALGNMEKEEAMVEFVKLLNKCCNLFAPYVTSHQIEKKEQERKRREEEERQRREDEERERQRQEEERRRLEEEERLKREEEERRQLDEERLRVEQHKQQIMAALNAQTAVQFQQYAAQQYPESPEQQLGLIRQLQEQHYQQYMQQLYQVQLAQQQAALQKQQEDAVVQATLEVTTEPSAAVPLAREEVPMLNGQSDSHSESMDKEPEPLEPADEATENGPMGTRTHRPADSSPVIAAPSMWTRPQIKDFKEKIRQDVDSVITVGRGEVVTVRVPTHEEGSYLFWEFATDHYDIGFGVLFEWTDATNASVSVHVSESSDEDDDEEGEPPREGVKLKKGAGKPQVDEIVPVYRRDCHEEVYAGSHQYPGRGVYLLKFDNSYSLWRSKSVYYRVYYTR
>178035_0:00211a_{"pub_og_id":"38315at33208","og_name":"acyl-CoA_binding_domain_containing_3_","level_taxid":33208,"organism_taxid":"178035_0","organism_name":"Dufourea_novaeangliae","pub_gene_id":"LOC107191680","description":"A0A154PNZ4_DUFNO"}
MAGTNGDISSVERKIEKLGISASESTKNEDDTEREKWAERRLWGFETRELYKMAVNFYKEKEGKAVHLSYEDKLKLVAFTQQVTHGKCTAENAPPLGVLDVIGRDRRLAWQNLGDISKEQAMEGFIVLLDKLCPLFGTVVEAQRRDIEEKLRLKKEEEARKLEEERRLKELDEQKKKEEEARLKEELQRRQIQDALNQQTYYQFKMYAEQQYPGNPEQQGVLIRQLQEQHYHQYMQQLRQNQSVVESQASDANNTTTEDPQKEEKNKETDETAPLNEEDSDEQQEDWPQIAPAEMWTIKGVEEFKETIRREAGDAVIKVGHGETVTVRVPTHQDGSCLFWEFATDGYDIGFGVYFEWSKPETSQVSVHISESEDEDEEDEDYVLREDLESGVTNGSVQSDYKPSSPPISVIVPVYRRDSQEEIYAGSHRYPGQGVYLLKFDNSYSLWRSKTLYYRVYYTQNCYEN
>7070_0:000f5f_{"pub_og_id":"38315at33208","og_name":"acyl-CoA_binding_domain_containing_3_","level_taxid":33208,"organism_taxid":"7070_0","organism_name":"Tribolium_castaneum","pub_gene_id":"LOC660766","description":"D2A2W6_TRICA"}
MAAESDSSQLLENFSKLEVKTAKRKSSVNNASNDTLEYGLPLTEVYKLAFSFYKEKEGKAVHFSYEDKLQLVAFSQQVLHGPLSEAINKLPPLGTLDVVGKDRRLAWQKLGKLSTDQARAGFVELLSRRCPLFSAYVEAHRREKKEQERKAKEEEKRRLIEEEEKQKKEEEAKLIQEQLTKEEAIKRQIQQALNEQTFDQFRKYAEQQFPGDPEKQGALIRQLQDQHYIQYMQQLQAAQRGEQIKSVDEEKTDPDWNNQSDEINLNESSSNSLIPASMWTRSGIDEFKQTVAQAEGDGVVRVGHGETVTVRVPTHPHGTRLFWEFATDHYDIGFGVYFEFGTPTSDQVSVHVSESDDEDLEDIEEEIYDEEAIQTGDLEAGSVAVNGISKPLLTEIVPVYRRDCQSEVYAGSHQYPGQGVYLLKFDNSYSLWRSKTLYYRVYYTQ
>246437_0:002b93_{"pub_og_id":"38315at33208","og_name":"acyl-CoA_binding_domain_containing_3_","level_taxid":33208,"organism_taxid":"246437_0","organism_name":"Tupaia_chinensis","pub_gene_id":"TMED8","description":"protein_TMED8_isoform_X1"}
MSDPQAAEGPGVWSPGARGGSAGSVGDCPGAEGSQAAASENEDLEKNKVTSSLASASDPEPPSSPHRPQMISPVSKDATEELRKVAGALESHALVEQEPLPADQPQVLSEVAKYQVPQRSGDIVMIQSEHTGAIDVLSADMESADLLGDHRKVSPPLMAPPNVWTFAKVKEFKSKLGKEKNSRLVVKRGEVVTVRVPTHPEGKRVCWEFATDDYDIGFGVYFDWTPVTSTDITVQVSDSSEDEDEDEEEEEEIEEPVPVGDVERGSRSSLRSRYGEVMPVYRRDSHRDVQAGSHDYPGEGIYLLKFDNSYSLLRNKTLYFHIYYTS
>246437_0:002bf7_{"pub_og_id":"38315at33208","og_name":"acyl-CoA_binding_domain_containing_3_","level_taxid":33208,"organism_taxid":"246437_0","organism_name":"Tupaia_chinensis","pub_gene_id":"ACBD3","description":"Golgi_resident_protein_GCP60"}
MCCCYCCCRRLCRRRRRPGQQPGPGEAAAGGAAEEARRLEQRWGFGLEELYGLALRFFKEKDGKAFHPTYEEKLKLVALHKQVLMGPYNPDTCPEVGFFDVLGNDRRREWAALGNMSKEDAMVEFVKLLNRCCHLFSTYVASHKIEKEEQEKKRKEEEERRRREEEERERLQKEEEKRRREEEERLRREEEERRRIEEERLRLEQQKQQIMAALNSQTAVQFQQYAAQQYPGNYEQQQILIRQLQEQHYQQYMQQLYQVQLAQQQAALQKQQEVAVAGASLPTSSKVNSTVTSDMMSVNGQAKTHTDNSEKELEPEAAEEALENGPKESLPVIAAPSMWTRPQIKDFKEKIRQDADSVITVGRGEVVTVRVPTHEEGSYLFWEFATDNYDIGFGVYFEWTDSPNTAVSVHVSESSDDEEEEEENISSEEKAKKNANKPVLDEIVPVYRRDCHEEVYAGSHQYPGRGVYLLKFDNSYSLWRSKSVYYRVYYTR
>2015173_0:00277e_{"pub_og_id":"38315at33208","og_name":"acyl-CoA_binding_domain_containing_3_","level_taxid":33208,"organism_taxid":"2015173_0","organism_name":"Ooceraea_biroi","pub_gene_id":"LOC105278643","description":"A0A3L8D9J8_OOCBI"}
MAAADEEDVTALNERVEKLSVSAQPDDEPASKSENDTEDASARSLDCPEPRLWGFETRELYKLALNFYKEKEGKAVHLSYEDKLKLVAFTQQVTHGKCTAENALPLGVLDVIGRDRRLAWQNLGDISKEQAMEGFIVLLDKLCPLFRTVVEAQKRDFEEKQRLKQEEETKKLEEDRKLKELEEERKKQEEKRLREETHRRQIQDALNQQTYYQFKMYAEQQYPGNPEQQGVLIRQLQEQHYHQYMQQLHQDQKLIEDMEKEENEKNVESEDTTTCKSDEKEDANESMPLNDDDSDDMDDWPPITPADMWTRKGVEEFKQIIRREAGDAVIKVGHGETVTVRVPTHEDGTCLFWEFATDGYDIGFGVYFEWSKPETNQVSVHISESEDEEEDYEEEYEPQADVESGSVNGNPPPHEPQRRTVTPPISVIVPVYRRDSQEEIYAGSHQYPGEGVYLLKFDNSYSLWRSKTLYYRVYYTRQGFTQNNN
>684658_0:001cb1_{"pub_og_id":"38315at33208","og_name":"acyl-CoA_binding_domain_containing_3_","level_taxid":33208,"organism_taxid":"684658_0","organism_name":"Aphidius_gifuensis","pub_gene_id":"122854201","description":"Golgi_resident_protein_GCP60"}
MASIAKNITAISDDINNIKLTSSNHQDDTSSSSTTTTNNLSNLSSEFEPHLSGFETRELYKIAIKFYKEKEGKAVHLSYEDKLKLMAFTQQAIHGKCTPENLPPLGVLDVIGKDRRLAWQNLGDITKEQAMEGFVVLLDKLCPLFRTVVEAQKRNIEEQERIQKLIELKNIEDIKRQKLIEQENKRQEEEQQKREYQRRQIQEALNQQTYYQFKAYAEQQYPGNPEQQGVLIRQLQEQHYHRYMQQLHQNRSMIQDNNNDVVVDKKNNENQEKDDNKIQKIKKDELINIDDDNDNDNVEKKKYKSKKNHQNNKRNNKKKLNNDSDKGNDADDDDDDDMINDDGHDEEDDDDDDEDEDDDDDDDDGHDNDNKNENDSDEEPDWPHIETPKMWTRTGVEEFKDLIKREAGDAVIKVGHGETVTVRVPTHEDGSCVFWEFATDGYDIGFGVYFEWTKPDTNQVSVHISESEDDDDENDFDSREDLECGDINGDVQTEFKPSTPPISVIIPVYRRDSQDEVYAGSHEYPGQGVYLLKFDNSYSLWRSKTLYYRVYYTRPGFTNNPT
>127582_0:000852_{"pub_og_id":"38315at33208","og_name":"acyl-CoA_binding_domain_containing_3_","level_taxid":33208,"organism_taxid":"127582_0","organism_name":"Trichechus_manatus_latirostris","pub_gene_id":"LOC101362000","description":"LOC101362000"}
MSDPQAAEGKDLWSPAAPQGSAGGIQDGPGLEGSQAAASETEDLENTKITTPVASASDPEPHSSPQRPQMVSAGSEDATEDLRKAAGALKTQALDQESPPADQAQVLNKMAKYQVPQRSGDIVMIQSEHTGGIDVLSADLESADLLGDHRKVSPPLMAPPCIWTFAKMKEFKSKLGKEKNSRLVVKRGEVVTIRVPTHPEGKRVCWEFATDDYDIGFGVYFDWTPVTSTDITVQISDSSEEEDEEEEEEEEIEDPVPVGDVERGSRSSLRGRYGEVMPVYRRDSHRDVQAGSHDYPGEGIYLLKFDNSYSLLRNKTLYFHIYYTS
>127582_0:00181c_{"pub_og_id":"38315at33208","og_name":"acyl-CoA_binding_domain_containing_3_","level_taxid":33208,"organism_taxid":"127582_0","organism_name":"Trichechus_manatus_latirostris","pub_gene_id":"LOC101358830","description":"LOC101358830"}
MAAVLNAERLEVSVDGLTLSPDPEERPGAEGAPLLPPPLPPPSPPGSGRGPGAAGEQPGEAAAGGAAEEARRLELHWGFGLEELYGLALRFFKEKDGKAFHPTYEEKLKLVALHKQVLMGPYNPDTCPEVGFFDVLGNDRRREWAALGNMSKEDAMVEFVKLLNRCCHLFSTYVASHKIEKEEQEKKRKEEEERRRREEEERERLQKEEEKRRREEEERLRREEEERRQIEEERLRLEQQKQQIMAALNSQTAVQFQQYAAQQYPGNYEQQQILIRQLQEQHYQQYMQQLYQVQLAQQQAALQKQQEVAVAGASLPPSSKVNAAVPGDMMSVNGQARTHTDSSKKELEPETAEEALENGPKDSLPVIAAPSMWTRPQIRDFKEKIRQDADSVITVGRGEVVTVRVPTHEEGSYLFWEFATDNYDIGFGVYFEWTDSPNTAVSVHVSESSDDDEEEEENITSEEKAKKNASKPLLDEIVPVYRRDCHEEVYAGSHQYPGRGVYLLKFDNSYSLWRSKSVYYRVYYTR
>7425_0:002d21_{"pub_og_id":"38315at33208","og_name":"acyl-CoA_binding_domain_containing_3_","level_taxid":33208,"organism_taxid":"7425_0","organism_name":"Nasonia_vitripennis","pub_gene_id":"100121026","description":"100121026"}
MASANEPDVSAVEENIAKLSVETSSSPEKKLSSAGDRADVFEPHLSGFETRELYKLALNFYKEKEGKAVHLSYEDKLKLVAFTQQVSHGIYSPEKLPELGVLDVIGRDRKLAWQTLGDITKEQAMEGFIVLLDKLCPLFKTFVEAQKRDIEEKSRLKKEEELRKIEEEKRLKELEEEKKKEEEQRLKQEKQRRQIQDALNQQTFYQFKSYAEQQYPGNPEQQGVLVRQLQEQHYHQYMQQLHRNQLVIKDKDMDKKESSVDTPNKEPEEDPLLANDLSATNDEDDSDETEDWPKIVPAEMWTYKGVDEFKETIRREEGDAVIKVSHGETVTVRVPTHEDGSCLFWEFATDGYDIGFGVYFEWSKPETTQVSVHISESEEDDEEEEDYETKEDLECGDNTGESKPEFKPSTIPISVIVPVLRRDSQEEVYAGSHQYPGQGVYLLKFDNTYSLWRSKTLYYRVYYTRPGVTEE
>454923_0:002104_{"pub_og_id":"38315at33208","og_name":"acyl-CoA_binding_domain_containing_3_","level_taxid":33208,"organism_taxid":"454923_0","organism_name":"Diachasma_alloeum","pub_gene_id":"LOC107042654","description":"Golgi_resident_protein_GCP60"}
MASTESEVVAVTEDIDKLTVSVDPSTVKNNDSADTLGFQPHLSGFETRELYKIALNFYKEKEGKAVHLSYEDKLKLVAFTQQATHGKCTPDNSPELGVLDVIGKDRRLAWQNLGDITREEAMEGFIILLDKLCPLFRTVVEAQKRNIEEQERRKKEEELKRIEEEKRQRELEEEKKREEEELQKREHQRRQIQEALNQQTYHQFKAYAEQQYPGNPEQQGVLIRQLQEQHYHRYMQQLHQNRLMIEENKESEKKEIDETEEEEKKSEQKEEEEVNEEKKDKGRDEEEDDSDAEPDWPPIETPKMWTRPGVEEFKDTIKREAGDAVIRVGHGETVTVRVPTHEDGAFLFWEFATDGYDIGFGVYFEWSKPETNQVSVHISESEDEDDEDDYAGEDLETGVNGECNPEEKPSSPQISIIVPVFRRDSQEEVYAGSHQYPGEGVYLLKFDNSYSLWRSKTLYYRVYYTRPGFTDNPS
>460826_0:001ea1_{"pub_og_id":"38315at33208","og_name":"acyl-CoA_binding_domain_containing_3_","level_taxid":33208,"organism_taxid":"460826_0","organism_name":"Chelonus_insularis","pub_gene_id":"LOC118070799","description":"Golgi_resident_protein_GCP60"}
MASTESDVSKIVENVDKLNINNPDQSTTKTIDSKVGEELNFQPHLSGFELKELYKIALNFYKEKEGKAVHLSYEDKLKLVAFTQQATHGKCTPDNSPPLGVLDVIGKDRRLAWQNLGDISKEQAMEGFIVLLDKLCPLFKTVVEAQKRNIEEQKRLQKEEEERKIEEDRKAKELEEEKKREEEEQQKREHQRRQIQEALNQQTYYQFKAYAEQQYPGNPEQQGVLIRQLQEQHYHRYMQQLHQNRLMIEDNPETEKIEKSSKENEDENKAEGDEEEEEGVEATEKPNDDDEDSDEQIDWPPIDLPKMWTRPGVEEFKNTIRREAGDAVIKVSHGETVTVRVPTHEDGSCLFWEFATDGYDIGFGVYFEWSKPDTNQVSVHISESEDDYDDDAEDYESRDDLESGGVDGDVRAEFKPSTPPISVIVPVFRRDSQEEVYIGSHKYPGQGIYLLKFDNSYSLWRSKTLYYRVYYTRPDFTNEPI
>32391_0:000cda_{"pub_og_id":"38315at33208","og_name":"acyl-CoA_binding_domain_containing_3_","level_taxid":33208,"organism_taxid":"32391_0","organism_name":"Cotesia_glomerata","pub_gene_id":"123260771","description":"Golgi_resident_protein_GCP60"}
MASVDNDDPSSSAKITKDIEKLSVAGNDNQMENKIKNIYDDNKNHNNPENSEAKLDNKQDDEFKPHLTGFKIRDLYKIALNFYKEKEGKAVHLSYEDKLKLVAFTQQATHGKCTPENSPELGVLDVIGKDRRLAWQNLGDITKDQAMEGFVVLLDKLCPLFRTVVEAQKRNIEEQKRLKQAEAEKKLDDELREKEAAEDKKREEADRVQREYQRRQIQDALNQQTYYQFKAYAEQQYPGNPEEQGVLIRQLQEQHYHRYMQQLHQNRLMIDESVELDKKDPDQERERERERSREITAEDNQLKPDLKIMINDDNKTEIIIDNAKSLDKKKIDDDELDDDDNEDDENEPTNNKNKNDDEDSDDQPDWPPIETPKMWTRPGVDEFKKLIKRESGDAVIKVGHGETVTVRVPTHEDGSCLFWEFATDGYDIGFGVYFEWSKPDTNQVSVHISESEDDDDDEIYDSGEDLECGPGNEENRTELKTVAAPISVIIPIYRRDSQDEIYAGSHTYPGQGIYLLKFDNSYSLWRSKTLYYRVYYTRPGFANDSS
>143950_0:001b72_{"pub_og_id":"38315at33208","og_name":"acyl-CoA_binding_domain_containing_3_","level_taxid":33208,"organism_taxid":"143950_0","organism_name":"Sipha_flava","pub_gene_id":"LOC112685612","description":"Golgi_resident_protein_GCP60_isoform_X1"}
MCNNTKEEDIVEKWGLPLKELYTLALKFFKEKEGKAIHFTYDDKLKLVAYTRQVCHGKLDESKLPPLGVFDVIGRDRRLAWQALGDMSTENSMINFIKLVNKECTLFKHTVEAYKADLIEQKRITEENMKKEQEELEKQLAAMELKQKEEDERCRQENTKQLIQEALNKQTYSQFLTYAQNQFPNNPDEQAVLVRQLQEQHYHQYMQQLQQNYEPGKELEIATNSITIPEDRVIEHESVCNEQCENGHCLSGECSVQTLFPASMWTRKDIDEFKANLIREGGETVIKVNHGETVTVRVPTAEGGNCVFWEFATDGHDIGFGVYFEWVKPSTSQVSVHVSESEDDDCDDLEDDDDGNINQDLLNELEQNGVTIQDIKKSNQLNRPPLSIIIPVYRRDCHKEVYAGSHLYPGEGVYLLKFDNSYSLWRSKTLYYRIYYSQ
>8023_0:002e44_{"pub_og_id":"38315at33208","og_name":"acyl-CoA_binding_domain_containing_3_","level_taxid":33208,"organism_taxid":"8023_0","organism_name":"Oncorhynchus_nerka","pub_gene_id":"tmed8","description":"protein_TMED8_isoform_X1"}
MDGTNQPAEVNQQSPAGQQAMGGDVEESNSSGNSQNPGEGKVNGCALAQMPPLKPPATWTSMAMKELKSKLRLEKDRVVTVKQGNILTVHVPTVPEGKQVCWEFATDSYDIAFGISFDWNPVTSQAITVHISESSDDEEEEKQLEGLINPGDVEKGSKSLANSTIGEILPVYRLDSHMAVQGGSHEYPGEGTYLLKFNNSYSLWRNKTLYYRVYYSP
>8023_0:003054_{"pub_og_id":"38315at33208","og_name":"acyl-CoA_binding_domain_containing_3_","level_taxid":33208,"organism_taxid":"8023_0","organism_name":"Oncorhynchus_nerka","pub_gene_id":"LOC115139242","description":"Golgi_resident_protein_GCP60-like_isoform_X1"}
MMATEVQSGDLNNGSSSRLEVSIDGLTLSPDPEGEQEQVFEPDPVPAEQETEDQSTAEATDDGQEGESAKTTIERKWGFGLLELYGLALKFFKDKDGKAFHPTYEEKLRLVALHKQVLLGPYNLDASPEVGFFDVLGNDRRKEWAALGNMEKEEAMVEFVKLLNKCCNLFAPYVTSHQIEKKEQERKRREEEERQRREDEERERQRQEEESRRLEEEERLKREEEERRQLDEERLRVEQHKQQIMAALNAQTAVQFQQYAAQQYPESPEQQLGLIRQLQEQHYQQYMQQLYQVQLAQQQAALQKQQEDAVVQATLEVTTEPLAAVPPAREEVPMLNGQSDSHSESMDKEPEPLEPADEATENGPMGTRTHRPADSSPVIAAPSMWTRPQIKDFKEKIRQDVDSVITVGRGEVVTVRVPTHEEGSYLFWEFATDHYDIGFGVLFEWTDATNASVSVHVSESSDEDDDEEGEPPREGVKLKKGAGKPQVDEIVPVYRRDCHEEVYAGSHQYPGRGVYLLKFDNSYSLWRSKSVYYRVYYTR
>8023_0:0043d6_{"pub_og_id":"38315at33208","og_name":"acyl-CoA_binding_domain_containing_3_","level_taxid":33208,"organism_taxid":"8023_0","organism_name":"Oncorhynchus_nerka","pub_gene_id":"LOC115146217","description":"protein_TMED8-like"}
MEKLEATTSELQSRLTALSVSSFPGITSKNWETNPLDRLQSTDLSNNSNHPITNPDMDVRNDTEGSNQPAEVNQEAPGGQQAMGGDVENSRSGNSQNPGEKVQMPPLKPPSTWTSMAMKELKAKLRLEKDSVVAVYRGDIMTVHVPTVPEGKRVCWEFATDSYDIGFGIYFDWTPVTSRAITVHISESSDDEDEEDELEGPVNTGDVEKGSKSLANSNLGEILPVYRQDSHMAVQGGSHEYPGEGTYLLKFDNSYSLWRNKTLYYRVYYSA
>8023_0:005d61_{"pub_og_id":"38315at33208","og_name":"acyl-CoA_binding_domain_containing_3_","level_taxid":33208,"organism_taxid":"8023_0","organism_name":"Oncorhynchus_nerka","pub_gene_id":"LOC115108021","description":"Golgi_resident_protein_GCP60-like_isoform_X1"}
MMATEVQSADLNNGSSSRLEVSIDGLTLSPDPEGEQVAEPDHDTGDQSATDDREEVESSKTTIERKWGFGLLELYRLALKFFKDKDGKAFHPTYEEKLRLVALHKQVLLGPYNLDASPEVGFFDVLGNDRRKEWAALGNMEKEEAMVEFVKLLNKCCNLFAPYVTSHQIEKDEQERKRREEEERQRREDEERERQRQEEERQMIEEEERLNREEEERRQLEEERLRVEQQKQQIMAALNAQTAVQFQQYAAQQYPESPEQQLGLIHQLQEQHYQQYMQQLYQVQLAQQQAALQKQQEDAVVKATLEATSEPVAAALPAREKVPLLNGQSDSHSEGTDREPERLEPAEEATENGPIGTHTQRPADSPPVIAAPSMWTRPQIKDFKEKIRQDVDSVITVGRGEVVTVRVPTHEEGSYLFWEFATDHYDIGFGVFFEWTDAANASVSVHVSESSDEEEDEEGEPPSEEEKAKKEAGKPQVDEIVPVYRRDCHEEVYAGSHQYPGRGVYLLKFDNSYSLWRSKSVYYRVYYTR
>482537_0:00066c_{"pub_og_id":"38315at33208","og_name":"acyl-CoA_binding_domain_containing_3_","level_taxid":33208,"organism_taxid":"482537_0","organism_name":"Galeopterus_variegatus","pub_gene_id":"TMED8","description":"protein_TMED8"}
MVKSTKNEDLENTKVTSPLASASDPEPHSSPHRPQMVPTVREDATEDQRAAAAASEAQDLAEQDLLPADQAQVLNEMAKYQVPQRSGDMVMIQSEHTGAIDVLSADLESADLLGDHRKVSPPLMAPPCIWTFAKVKEFKSKLGKEKNSRLVVKRGEVVTIRVPTHPEGKRVCWEFATDDYDIGFGVYFDWTPVTSTDITVQVSDSSEDEDEEEEEEEEIEEPVPVGDVERGSRSSLRGRYGEVMPVYRRDSHRDVQAGSHDYPGEGIYLLKFDNSYSLLRNKTLYFHIYYTS
>482537_0:002b19_{"pub_og_id":"38315at33208","og_name":"acyl-CoA_binding_domain_containing_3_","level_taxid":33208,"organism_taxid":"482537_0","organism_name":"Galeopterus_variegatus","pub_gene_id":"ACBD3","description":"Golgi_resident_protein_GCP60_isoform_X1"}
MGPYNPDTCPEVGFFDVLGNDRRREWAALGNMSKEDAMVEFVKLLNRCCHLFSTYVASHKIEKEEQEKKRKEEEERRRREEEERERLQKEEERRRKEEEERLRREEEERRRIEEERLRLEQQKQQIMAALNSQTAVQFQQYAAQQYPGNYEQQQILIRQLQEQHYQQYMQQLYQVQLAQQQAALQKQQEVVVAGASLATSSKVNAAVPSDMTSVNGQTKTHTDNSEKELEQEAAEEALENGPKESLPVIAAPSMWTRPQIKDFKEKIRQDADSVITVGRGEVVTVRVPTHEEGSYLFWEFATDNYDIGFGVYFEWTDSPNTAVSVHVSESSDDDEEEEENTTCEEKAKKNASKPLLDEIVPVYRRDCHEEVYAGSHQYPGRGVYLLKFDNSYSLWRSKSVYYRVYYTR
>30213_0:00062e_{"pub_og_id":"38315at33208","og_name":"acyl-CoA_binding_domain_containing_3_","level_taxid":33208,"organism_taxid":"30213_0","organism_name":"Vespula_pensylvanica","pub_gene_id":"122627143","description":"Golgi_resident_protein_GCP60_isoform_X1"}
MAATDETVSVLEKDIEKLSVLESDSNKNDDDTKTGEIYEPHLWGFETRELYKIALNFYKEKEGKAVHLSYEDKLKLVAFTQQVMHGKCTAENAPPLGVLDVIGRDRRLAWQNLGDISKEQAMEGFIVLLDKLCPLFKTVVEAQKRDIEEKNRLKQEEKIKQIEEEKRLAELAETKKREEEERLKLELQKRQIQDALNRQTYYQFKVYAEQQYPGNPEQQAVLIRQLQEQHYHQYMQQLHQNQLVIEHQKTEESSELDNTNKNTEKEPITENEPALLQDEDSDELQEDWPPIAPAEMWTRKGVEEFKETIRKEAGDAVIKVGHGETVTVRVPTHEDGSCLFWEFATDGYDIGFGVYFEWSKSDTDQVSVHISESEDDEDEEDEYETQDDLESGGINENNRVEYKSTIPPISIIVPIYRRDSQEEVYAGSHQYPGQVNGVYLLKFDNSYSLWRSKTLYYRVYYTRPGFTKD
>219809_0:000896_{"pub_og_id":"38315at33208","og_name":"acyl-CoA_binding_domain_containing_3_","level_taxid":33208,"organism_taxid":"219809_0","organism_name":"Pseudomyrmex_gracilis","pub_gene_id":"LOC109852115","description":"Golgi_resident_protein_GCP60"}
MAAAGDEDVSGLDERVNKLNISAVNDNAEKSDTDNNTTNDKTCATSPRLWGFETRELYKLALNFYKEKEGKAVHLSYEDKLKLVAFTQQVTHGKYTGKSATQLDVFDFDVIGRDRRSAWQNLGDISKEQAMEGFIILLDKLCPLFRTVVEAQKRDFEEKERVKKKEEIMRLEEERKLKEQEEERKKQEEERLKEETQRRQIQDALNQQTYYQFKVYAEQQYPGNPEQQAILIRQLQEQHYHQYMQQLHQNQLVIEEQMKDKDCKDIEPEQATCKDEDKDDDKDDENDANDSNENINDEDSDDLEDWPPIAPADLWTRKGVEEFKQIIRREAGDAVIKVGHGEIVTVRVPTHEHGTCLFWEFATDGYDIGFGVYFEWSKPATNQVSVHISESEDEDDEDEEYDNQGDLESGSVNGNPRNPEHRKTTPPISVIIPVYRRDSQEEIYAGSHQYPGEGVYLLKFDNSYSLWRSKTLYYRVYYTHQGFTKNNN
>8036_0:0011e3_{"pub_og_id":"38315at33208","og_name":"acyl-CoA_binding_domain_containing_3_","level_taxid":33208,"organism_taxid":"8036_0","organism_name":"Salvelinus_alpinus","pub_gene_id":"tmed8","description":"protein_TMED8"}
MDGTNDTEGSNQPAEVKQQSPAGQQAMGGDVEESNSSGNSQNPGERKAQMPPLKPPSMWTSMAMKELKSKLRLEKDSVVTVKRGNIMTVHVPTVPEGKQVCWEFATDSNDIAFGIYFDWTPVTSQAITVHISESSDDEEEENQLEGLINTGDVEKCSKSLANSNIGEILPVYRLDSHIAVQGGSHEYPGEGTYLLKFNNSYSLWRNKTLYYRVYYSA
>8036_0:002160_{"pub_og_id":"38315at33208","og_name":"acyl-CoA_binding_domain_containing_3_","level_taxid":33208,"organism_taxid":"8036_0","organism_name":"Salvelinus_alpinus","pub_gene_id":"LOC111968718","description":"protein_TMED8"}
MEKLEATSELQSRLTALSASSFPGITSKNWETNPLDRLQSTDLSNNSNHPISNPDMDVRNDTEGFNQPAEVNQEAPGGQQAMGGDVEENSRSGNSQNPGERKVQMPPLKPPSTWTSMAMKELKAKLRLEKDSVVAVYRGDIMTVHVPTVPEGKRVCWEFATDSYDIGFGIYFDWTPVTSRAITVHISESSDDEDEEDELEGPVNTGDVEKGSKSLANSNLGEILPVYRQDSHMAVQGGSHEYPGEGTYLLKFDNSYSLWRNKTLYYRVYYSA
>8036_0:002fab_{"pub_og_id":"38315at33208","og_name":"acyl-CoA_binding_domain_containing_3_","level_taxid":33208,"organism_taxid":"8036_0","organism_name":"Salvelinus_alpinus","pub_gene_id":"LOC111972694","description":"Golgi_resident_protein_GCP60_isoform_X1"}
MMATEVQSGDLNNGSSSRLEVSIDGLTLSPDPEGEQEQVVEPDPVPAEQETEDQSTAEATDDGQEGESAKTTIERKWGFGLLELYGLALKFFKDKDGKAFHPTYEEKLRLVALHKQVLLGPYNLDASPEVGFFDVLGNDRRKEWAALGNMEKEEAMVEFVKLLNKCCNLFAPYITSHQIEKKEQERKRREEEERQRREDEEREQQRQEEERRRLEEEERLKREEEERRQLDEERLRVEQHKQQIMAALNAQTAVQFQQYAAQQYPESPEQQLGLIRQLQEQHYQQYMQQLYQVQLAQQQAALQKQQEDAVVQATLEVTSEPLAAVPPAREVPMLNGQSDSHSESMDKEPEPFQPADEFTENGPMGTLTHRPADSPPVIAAPSMWTRPQIKDFKEKIRQDVDSVITVGRGEVVTVRVPTHEEGSYLFWEFATDHYDIGFGVLFEWTDATNASVSVHVSESSDEDEDEEGEPPRGVKHKKGAGKPQVDEIVPVYRRDCHEEVYAGSHQYPGRGVYLLKFDNSYSLWRSKSVYYRVYYTR
>8036_0:0059b1_{"pub_og_id":"38315at33208","og_name":"acyl-CoA_binding_domain_containing_3_","level_taxid":33208,"organism_taxid":"8036_0","organism_name":"Salvelinus_alpinus","pub_gene_id":"acbd3","description":"Golgi_resident_protein_GCP60_isoform_X1"}
MMATEVQSADLNNGSSSRLEVSIDGLTLSPDPEGEQVAEPDPEHDTEDQSATDDREEGESSKTTIERKWGFGLLELYRLALKFFKDKDGKAFHPTYEEKLRLVALHKQVLLGPYNLDASPEVGFFDVLGNDRRKEWAALGNMEKEEAMVEFVKLLNKCCNLFAPYVTSHQIEKDEQERKRREEEERQRREDEERERQRQEEERKMIKEEERLKREEEERRQLEEERLRVEQQKQQIMAALNAQTAVQFQQYAAQQYPESPEQQLGLIHQLQEQHYQQYMQQLYQVQLAQQQAALQKQQEDAVVKATLEATSEPVAAALAAREKVPLLNGQSDSHSEGMNREPERLDPAEEATENGPIGTHTQRPADSPPVIAAPSMWTRPQIKDFKEKIRQDVDSVITVGRGEVVTVRVPTHEEGSYLFWEFATDHYDVGFGVFFEWTDAANASVSVHVSESSDEDEDEEGEPPSEEEKAKKEAGKPQVDEIVPVYRRDCHEEVYAGSHQYPGRGVYLLKFDNSYSLWRSKSVYYRVYYTR
>143292_0:000010_{"pub_og_id":"38315at33208","og_name":"acyl-CoA_binding_domain_containing_3_","level_taxid":33208,"organism_taxid":"143292_0","organism_name":"Manis_pentadactyla","pub_gene_id":"118921667","description":"Golgi_resident_protein_GCP60"}
MAAVLNAERLEVSVDGLTLSPDPEERPGAEGAPVLPPPLPPPSPAGSGRSPGAAGERPEPGEAAEEEARRLEQRWGFGLEELYGLALRFFKEKDGKAFHPTYEEKLKLVALHKQVLMGPYNPDTCPEVGFFDVLGNDRRREWAALGTMSKEDAMVEFVKLLNRCCHLFSTYVTSHKIEKEEQEKKRKEEEEQRQREEKERERLQKEEERRRREEGERLRREEGERRRMEEERLRLEQQKQQIMAALNSQTAVQFQQYAAQQYPGNCEQQQVLIRQLQEQHYQQYMQQLYQVQLAQQQAALQKQQEVAVTGASVPTSSKANAAAPSDVLSVNGQAKTHTDSSEKELEPEAAEEALENGPKESLPVIAAPSMWTRPQIKDFKEKIRQDADSVITVGRGEVVTVRVPTHEEGSYLFWEFATDNYDIGFGVYFEWTDSPNTAVSVHVSESSDDEEEEEENISCEEKAKKNASKPPLDEIVPVYRRDCHEEVYAGSHQYPGRGVYLLKFDNSYSLWRSKSVYYRVYYTR
>143292_0:0017a6_{"pub_og_id":"38315at33208","og_name":"acyl-CoA_binding_domain_containing_3_","level_taxid":33208,"organism_taxid":"143292_0","organism_name":"Manis_pentadactyla","pub_gene_id":"118926362","description":"protein_TMED8_isoform_X1"}
MDTTISGRGFQTLPEVLFVLSSPDFKILRSQARSDPPTVRVSSLLWPELLWPLRGRRAAPSGPWAPLGSSRRTAGSLAGPSAVSGATRGWRPRRSWRWLQMSDGLVAEGPGFLSPTARRGPAGGVGDGLGVEGSQAAASGLGASPPSSPSLSVGEMKSRVGIENEDLENTSITSLVASASDPEPHSSPYRPQMVSPAGEDATEDLQKAAGALEAQALVEQELLPADQAQVLSKMAKYQVPQRSGDIVVIQSEHTGAIDILSADLESADLLGDHRKVSPPLMAPPCIWTFAKMKEFKSKLGKEKNSRLVVKRGEVVTIRVPTHPEGKRVCWEFATDDYDIGFGVYFDWTPVTSTDITVQVSDSSEDEDEDEDEEEEIEDPVPAGDVERGSRSSLRGRYGEVMPVYRRDSHRDVQAGSHDYPAPLLQMCLVAAILFSSLFESAGREESTLSMNEPSVLDGDLCPASHHCHIPACWPFVVSSTGWEPSLLQEGCYEF
>83485_0:0026bb_{"pub_og_id":"38315at33208","og_name":"acyl-CoA_binding_domain_containing_3_","level_taxid":33208,"organism_taxid":"83485_0","organism_name":"Linepithema_humile","pub_gene_id":"LOC105677245","description":"Golgi_resident_protein_GCP60"}
MAATGEEDVSTLSERVDKLNVSATDDEAVSKGVENGADNNGRICEPRLWGFETRELYKLALNFYKEKEGKAVHLSYEDKLKLVAFTQQVTHGKCTTENAAPLGVLDVIGRDRRLAWQNLGDISKEQAMEGFIVLLDKLCPLFRTVVEAQKRDVEEKQRLKKEEEAKKLEEERKLKEQEEEKKKQEEERLKEETQRRLIQDALNQQTYHQFKVYAEQQYPGNPEQQGVLIRQLQEQHYHQYMQQLYQNQLVIDDQTEEEKKIVESEKETCQDDNKDDTNENRKNGENEDEDSDELEDWPPISPAEMWTRKGVEEFKQIIRKETSDAIIKVNHGETVTVRVPTHEGGRCLFWEFATDSYDIGFGVYFEWSKPETNQVSVHISESEDEDDEEEEYDPQGDVESGAVVNGNPRPERKTPPPISVIIPIYRRDSQEEVYAGNHEYPGEGVYLLKFDNSYSLWRSKTLYYRVYYTHPGQQSQI
>8040_0:00401e_{"pub_og_id":"38315at33208","og_name":"acyl-CoA_binding_domain_containing_3_","level_taxid":33208,"organism_taxid":"8040_0","organism_name":"Salvelinus_namaycush","pub_gene_id":"120060310","description":"protein_TMED8-like"}
MEKLEATSELQSRLTALSVSSFPGITSKNWETNPLDRLQSTDLSNNSNHPISNPDMDVRNDTEGFNQPAEVNQEAPGGQQAMGGDVEENSRSGNSQNPGERKVQMPPLKPPSTWTSMAMKELKAKLRLEKDSVVAVYRGDIMTVHVPTVPEGKRVCWEFATDSYDIGFGIYFDWTPVTSRAITVHISESSDDEDEEDELEGPVNTGDVEKGSKSLANSNLGEILPVYRQDSHMAVQGGSHEYPGEGTYLLKFDNSYSLWRNKTLYYRVYYSA
>8040_0:005c35_{"pub_og_id":"38315at33208","og_name":"acyl-CoA_binding_domain_containing_3_","level_taxid":33208,"organism_taxid":"8040_0","organism_name":"Salvelinus_namaycush","pub_gene_id":"120019049","description":"Golgi_resident_protein_GCP60-like_isoform_X1"}
MMATEVQSGDLNNGSSSRLEVSIDGLTLSPDPEGEQEQVVEPDPVPAEQETEDQSTAEATDDGQEGESAKTTIEGKWGFGLLELYGLALKFFKDKDGKAFHPTYEEKLRLVALHKQVLLGPYNLDASPEVGFFDVLGNDRRKEWAALGNMEKAEAMVEFVKLLNKCCNLFAPYITSHQIEKKEQERKRREEEERQRREDEEREQQRQEEERRRLEEEERLKREEEERRQLDEERLRVEQHKQQIMAALNAQTAVQFQQYAAQQYPESPEQQLGLIRQLQEQHYQQYMQQLYQVQLAQQQAALQKQQQDVVVQATLEVTSEPLAAVPPAREVPMLNGQSDSHSESMDKEPEPFQPADEVTENGPMGTLTHRPADSPPVIAAPSMWTRPQIKDFKEKIRQDVDSVITVGRGEVVTVRVPTHEEGSYLFWEFATDHYDIGFGVLFEWTDATNASVSVHVSESSDEDEDEEGEPPREGVKHKKGAGKPQVDEIVPVYRRDCHEEVYAGSHQYPGRGVYLLKFDNSYSLWRSKSVYYRVYYTR
>8040_0:0067b7_{"pub_og_id":"38315at33208","og_name":"acyl-CoA_binding_domain_containing_3_","level_taxid":33208,"organism_taxid":"8040_0","organism_name":"Salvelinus_namaycush","pub_gene_id":"120023294","description":"protein_TMED8"}
MTTLIFRSKLKKEVRVGIPKIDKLESTSERQSRLTVLSVFSFPWITSETNPLDRLQSRGLSNSNHPISHPDMDGTNDTEGSNQPAESPAGQQAMGGDVEESNSSGNSQNPGERKAQMPPLKPPSTWTSMAMKELKSKLRLEKDSVVTVKRGNIMTVHVPTVPEGKQVCWEFATDSNDIAFGIYFDWTPVTSQAITVHISESSDDEEEENQLEGLINTGDVEKGSKSLANSNIGEILPVYRLDSHIAVQGGSHEYPGEGTYLLKFNNSYSLWRNKTLYYRVYYSA
>8040_0:0067e2_{"pub_og_id":"38315at33208","og_name":"acyl-CoA_binding_domain_containing_3_","level_taxid":33208,"organism_taxid":"8040_0","organism_name":"Salvelinus_namaycush","pub_gene_id":"120024057","description":"Golgi_resident_protein_GCP60-like_isoform_X1"}
MMATEVQSADLNNGSSSRLEVSIDGLTLSPDPEGEQVAEPDPEHDTEDQSATDDREEGESSKTTIERKWGFGLLELYRLALKFFKDKDGKAFHPTYEEKLRLVALHKQVLLGPYNLDASPEVGFFDVLGNDRRKEWAALGNMEKEEAMVEFVKLLNKCCNLFAPYVTSHQIEKDEQERKRREEEERQRREDEERERQRQEEERQMIKEEERLKREEEERRQLEEERLRVEQQKQQIMAALNAQTAVQFQQYAAQQYPESPEQQLGLIHQLQEQHYQQYMQQLYQVQLAQQQAALQKQQEDAVVKATLEATSEPVAAALTAREKVPLLNGQSDSHSEGMNREPERLDPAEEATENGPIGTHTQRPADSPPVIAAPSMWTRPQIKDFKEKIRQDVDSVITVGRGEVVTVRVPTHEEGSYLFWEFATDHYDVGFGVFFEWTDAANASVSVHVSESSEEDEDEEGEPPSEEEKAKKEAGKPQVDEIVPVYRRDCHEEVYAGSHQYPGRGVYLLKFDNSYSLWRSKSVYYRVYYTR
>7048_0:0009cd_{"pub_og_id":"38315at33208","og_name":"acyl-CoA_binding_domain_containing_3_","level_taxid":33208,"organism_taxid":"7048_0","organism_name":"Sitophilus_oryzae","pub_gene_id":"LOC115874695","description":"LOC115874695"}
MAGENSETTIKLENLSISDKNGFDLNGTQSSDIIESGLPLDDVYRLALSFYKEKSGKACHFTYEDNLQLVAFSQQVVHGPLTDVINKLPPLGTLDVVGKDRREAWLKLGQLSKDQARTGFVELLSRRCPLFSTFVEAHRRERDEQKRKQKEDMSKRSEEEAIRKRKEEEHQLALEQMQQQEAIKRQIQQALNEQTYDQFRKYAEQQYPGDPEKQGTLIRQLQEQHYIQYIQQLELSQRADQINEKSEVASNDGDNTKTKEETETNESLHEDDDEEECPISAASMWTLPDIDTFKQKVSQTEGDGVVRVGHGETITVRVPTHPEGSRLFWEFATDHYDIGFGVYFEFGTPMTEEVSVHVSESDDEDAEIDEEELYADETLRRDLEAGGLDLPSIAKPTVVEIIPVYRRDCQTEVYAGSHCYPGRGVYLLKFDNSYSLWRSKTLYYRVYYTH
>13735_0:001528_{"pub_og_id":"38315at33208","og_name":"acyl-CoA_binding_domain_containing_3_","level_taxid":33208,"organism_taxid":"13735_0","organism_name":"Pelodiscus_sinensis","pub_gene_id":"ACBD3","description":"Golgi_resident_protein_GCP60"}
THLEEQQLQSCCSSERAPLSLLFDFGTSPSLAIGWSTAWQLQRLDPTHLASSSGKEIPQIVPSSIIPRNKQRKKQRKTEIAQRKEHSLHAGEEEKDGKAFHPTYEEKLKLVALHKQVLLGPYNPDTCPEVGFFDVLGNDRRKEWATLGNMSKQEAMAEFVKLLNRCCHLFSTYVTSHKIEREEQEKKRREEEEQRRREEEERERLQKEEERRRREEEERRRQEEEERRRIEEERLRMEQQKQQIMAALNSQTAVQFQQYAAQQYPGNYEQQQILIRQLQEQHYQQYMQQLYQVQLAQQQAALQNQQETAVAAGASMTAMSKVNAAAPGESPPSINGQASAQTDSPEKQLEPDALDEAFENGPKESVPVIAAPSMWTRPQIKDFKEKIRQDADSVITVGRGEVVTVRVPTHEEGSYLFWEFATDNYDIGFGVYFEWTDSPNTAVSVHVSESSDEEDEDEENSEEKAKKNANKPQLDEIVPVYRRDCHEEVYAGSHQYPGRGVYLLKFDNSYSLWRSKTVYYRVYYTR
>13735_0:004096_{"pub_og_id":"38315at33208","og_name":"acyl-CoA_binding_domain_containing_3_","level_taxid":33208,"organism_taxid":"13735_0","organism_name":"Pelodiscus_sinensis","pub_gene_id":"TMED8","description":"GOLD_domain-containing_protein"}
MASQCRPQSGSLVNVHAAENSIKDGTSEDQEVAGQGEKLANQIQPPREEAVVRMIKYHTPQGSGDIVMIQSEHTGAVDILSAELETSDLLGEQRKAQPPLASPSTWTTCKIREFKAKMGKEKNAQMVVKRGEVVTVRVPTHPDGKRVCWEFATDDYDIGFGVYFDWTPVTSTAITVQVSESSDEDDEEEEDAIEGLTPVGDVERGTKSSPRNRYGEIMPVYRRDSHRDVQAGSHDYPGEGIYLLKFDNSYSLLRNKTLFFHVYYTS
>224129_0:0031ff_{"pub_og_id":"38315at33208","og_name":"acyl-CoA_binding_domain_containing_3_","level_taxid":33208,"organism_taxid":"224129_0","organism_name":"Agrilus_planipennis","pub_gene_id":"LOC108732929","description":"LOC108732929"}
MAAVGDNTSSVAEKFKHLSIENKTGFGAAENDQINILSNNSLPLQEVYKLALNFYKEKEGKAVHLSYEDKLQLVAFSQQVSHGPLSEAVSKLPPLGALDVVGRDRRLAWQKLGNLDADQARRGFVELLYRRCPLFNAYTEAHRCEKEEQERLIEEERKRRLLEEEERKKLEAEEKLKREQLEKEELIKQQIKQALNQQTYEQFRNYAEQQFPGDPEKQGTLIKQLQEQHYIQYMQQLQAVHRDEEIILKGTDNEVNANEEKTQTTEQSSDDLNNGSPPALSSLSETLVPANMWTRSDIQAFKQAVSQAEGDGVVRVGHGETVTVRVPTHKDGSRIFWEFATDHYDIGFGVYFEFGTPTSSEVSVHVSESDDEDGEDLDDLDDEDGLTAQDLEAGSLPISALAKPLLTEVVPVYRRDCQNEVYAGSHQYPAEGVYLLKFDNSYSLWRSKTLYYRVYYSQ
>224129_0:00321e_{"pub_og_id":"38315at33208","og_name":"acyl-CoA_binding_domain_containing_3_","level_taxid":33208,"organism_taxid":"224129_0","organism_name":"Agrilus_planipennis","pub_gene_id":"LOC108732919","description":"LOC108732919"}
MAAVGDNTSSVAEKFKHLSIENKTGFGAAENDQINILSNNSLPLQEVYKLALNFYKEKEGKAVHLSYEDKLQLVAFSQQVSHGPLSEAVSKLPPLGALDVVGRDRRLAWQKLGNLDADQARRGFVELLYRRCPLFNAYTEAHRCEKEEQERLIEEERKRRLLEEEERKKLEAEEKLKREQLEKEELIKQQIKQALNQQTYEQFRNYAEQQFPGDPEKQGTLIKQLQEQHYIQYMQQLQAVHRDEEIILKGTDNEVNANEEKTQTTEQSSDDLNNGSPPALSSLSETLVPANMWTRSDIQAFKQAVSQAEGDGVVRVGHGETVTVRVPTHKDGSRIFWEFATDHYDIG
>8030_0:0003f6_{"pub_og_id":"38315at33208","og_name":"acyl-CoA_binding_domain_containing_3_","level_taxid":33208,"organism_taxid":"8030_0","organism_name":"Salmo_salar","pub_gene_id":"tmed8","description":"tmed8"}
MEKLEATSELQSRLTALSVSSFPGITSKNWETNPLDRLQSTDLSNNSNHPISNPDMDVRNDTEGSNQPAEEAPGGQQAMGGDVEENSRSGNSQNPGERKVQMPPLKPPSTWTSMAMKELKAKLRLEKDSVVAVYRGDIMTVHVPTVPEGKRVCWEFATDSYDIGFGIYFDWTPVTSRAITVHISESSDDEDEEDELEGPVNTGDVEKGSKSLANSNLGEILPVYRQDSHMAVQGGSHEYPGEGTYLLKFDNSYSLWRNKTLYYRVYYSA
>8030_0:002edf_{"pub_og_id":"38315at33208","og_name":"acyl-CoA_binding_domain_containing_3_","level_taxid":33208,"organism_taxid":"8030_0","organism_name":"Salmo_salar","pub_gene_id":"LOC106608030","description":"LOC106608030"}
MMATEVQSGDLNNGSSSRLEVSIDGLTLSPDPEGEQEQVVEPDPVPAEQETEDQSTAEATDDGQEGESAKTTIERKWGFGLQELYGLALKFFKDKDGKAFHPTYEEKLRLVALHKQVLLGPYNLDASPEVGFFDVLGNDRRKEWAALGNMEKEEAMVEFVKLLNKCCNLFAPYITSHQIEKKEQERKRREEEERQRREDEEQERQRQEEERRRLEEEERLKREEDERRQLDEERLRVEQHKQQIMAALNAQTAVQFQQYAAQQYPESPEQQLGLIRQLQEQHYQQYMQQLYQVQLAQQQAALQKQQEDAVVQATLEVTSESLAAVPPAREEVPMLNGQSDSHSESMDKEPEPLEPADEVTENGPIGTRTHRPADSPPVIAAPSMWTRPQIKDFKEKIRQDVDSVITVGRGEVVTVRVPTHEEGSYLFWEFATDHYDIGFGVLFEWTDATNASVSVHVSESSDEDEDEEGESPREGVKLKKGAGKPQVDEIVPVYRRDCHEEVYAGSHQYPGRGVYLLKFDNSYSLWRSKSVYYRVYYTR
>8030_0:0038e1_{"pub_og_id":"38315at33208","og_name":"acyl-CoA_binding_domain_containing_3_","level_taxid":33208,"organism_taxid":"8030_0","organism_name":"Salmo_salar","pub_gene_id":"LOC106611095","description":"LOC106611095"}
MDGTNGTEGSNQPAEVNQQSPAGQQATGGDVEESNSSGNSQNPGERKVYGCALAQMPPLKPPSTWTSMAIKELKSKLRLEKDSVVTVKRGNIMTVHVPTIPEGKQVCWEFATDSYDIAFGIFFDWNPVTSQAITVHISESSDDEEEENPLEGLINTGDVEKASKSLAKSNIREILPVYRLDSHMAVQGGSHEYPGKGTYLLKFNNSYSLWRNKTLYYRVYYSA
>8030_0:006743_{"pub_og_id":"38315at33208","og_name":"acyl-CoA_binding_domain_containing_3_","level_taxid":33208,"organism_taxid":"8030_0","organism_name":"Salmo_salar","pub_gene_id":"LOC106571761","description":"LOC106571761"}
MMATEVQSADLNNGSSSRLEVSIDGLTLSPDPEGEQVAEPDPEHDAEDQSTTDDREEGESSKTTIERKWGFGLLELYRLALKFFKDKDGKAFHPTYEEKLRLVALHKQVLLGPYNLDASPEVGFFDVLGNDRRKEWAALGNMEKEEAMVEFVKLLNKCCNLFAPYVTSHQIEKDEQERKRREEEERQRREDEERERQRQEEERRMIKEEERLKREEEERRQLEEERLRVEQQKQQIMAALNAQTAVQFQQYAAQQYPESPEQQLGLIHQLQEQHYQQYMQQLYQVQLAQQQAALQKQQEDAVVKATLEATSEPVAAALPAREKVPLLNGQSDSHSEGMDREPERLEPAEEATENGPIGTHTQRPADSPPVIAAPSMWTRPQIKDFKEKIRQDVDSVITVGRGEVVTVRVPTHEEGSYLFWEFATDHYDIGFGVFFEWTDAANASVSVHVSESSDEDEDEDGEPPSEEEKAKKEAGKPQVDEIVPVYRRDCHEEVYAGSHQYPGRGVYLLKFDNSYSLWRSKSVYYRVYYTR
>116153_0:001675_{"pub_og_id":"38315at33208","og_name":"acyl-CoA_binding_domain_containing_3_","level_taxid":33208,"organism_taxid":"116153_0","organism_name":"Aethina_tumida","pub_gene_id":"LOC109597781","description":"LOW_QUALITY_PROTEIN:_Golgi_resident_protein_GCP60"}
MAAESDSSQISDNFSNLKINTDSTNNVSSVNSPVDTSKYGLPLKEVYRLAYNFYKEKEGKAVHFSYEDKLQLVAFAQQVLHGPLSEAIHKLPPLGTLDVVGKDRRDAWLKLGQLPSEEAREGFVDLLSRLCPLFEAYVEAHRTEIREKERKLKEAEEKRLLEQQEALKKEEEQKKIQEQLEREEAIKRQIQQALNEQTTYDQFRKYAEQQYPGDPEKQGALIRQLQEQHYIQYMQQLQAAQRESTQEHITESSKANEQVQDSENTNEDDNEEVTLMAPSMWTRPDVEEFKKTVSEAEGDGVVRVGHGETVTVRVPTHPQGTKLFWEFATDHFDIGFGVFFEFGTPISEQVTVHVSESDEEDMDELDDDDIFNEEAIRTGDLEAGSVTPNGISKPLLTEIVPVYRRDCQTEVYAGSHQYPGKGVYLLKFDNSYSLWRSKTLYYRVYYTQ
>69319_0:0000fe_{"pub_og_id":"38315at33208","og_name":"acyl-CoA_binding_domain_containing_3_","level_taxid":33208,"organism_taxid":"69319_0","organism_name":"Microplitis_demolitor","pub_gene_id":"LOC103579221","description":"Golgi_resident_protein_GCP60"}
MASVENDDTSSAKITEDIDKLTLTKDDNQSEEKIKNIGDDDKSHNSEDSKGAKLDNEQQKDDEFKPHLTGFEIRELYKIALNFYKEKEGKAVHLSYEDKLKLVAFTQQATHGKCTPENSPELGVLDVIGKDRRLAWQNLGDITKDQAMEGFVVLLDKLCPLFRTVVEAQKRNIEEQKRLKKAEAEKKLDDELREREAAEEKKREEAEQVQREYQRRQIQDALNQQTYYQFKAYAEQQYPGNPEEQGVLIRQLQEQHYHRYMQQLHQNRLMIDESAESDKKEREREREQEREREREREREHHVDGNEFKPDLKITINDDKTEIIIDDNIKSIDKKKIDDDDIDDDDNEDDEDNDARREKNKNDDEDSDDQPDWPPIEPPKMWTRPGVEEFKKLIRRETGDAVIKIGHGETVTVRVPTHEDGSCLFWEFATDGYDIGFGVYFEWSKPDTNQVSVHISESEDDDDDEIYDSGEDLECGPGNEENRTELKSAPAPISVIIPIYRRDSQDEIYAGSHTYPGQGVYLLKFDNSYSLWRSKTLYYRVYYTRPGFTNDSS
>77166_0:0009a8_{"pub_og_id":"38315at33208","og_name":"acyl-CoA_binding_domain_containing_3_","level_taxid":33208,"organism_taxid":"77166_0","organism_name":"Dendroctonus_ponderosae","pub_gene_id":"109543695;LOC109543695","description":"109543695"}
MAEEQLDLCNNLENLDIKQNNELPIDGIQGSNGVQNGLPLNEVYKLALSFYKDKVGKAFHFSYEDNLQLVAFSQQVGHGPLAEAISKLPPLGTLDVVGKDRREAWQKLGNLSKDQARTGFVELLSRRCLLFSAYIEAHRRERDEQSRKDKEQAIIKLAEEAEHQKQLEEEKLHIEQMQQQEAIKRQIQSALNEQTFDQFRKYASQQYPGDPEKQGSLVRQLQEQHYFQYMQQLELSQRAEALNERNILPENSELKSNGVKPLEHSISDAENPDNSEEEESNSQTESASMWTLPDIEPFKQRVAQTEGDCVVRVGHGETITIRVPTHPQGSKLFWEFATDHYDIGFGIYFEFGTPLTDEVSVHVSESDDEDVEIDEDELYADENLRCDLESGGMDLSSLTKPAVMEIVPVYRRDCQAEVYAGSHAYPGKGVYLLKFDNSYSLWRSKTLYYRIYYAN
>7446_0:00027d_{"pub_og_id":"38315at33208","og_name":"acyl-CoA_binding_domain_containing_3_","level_taxid":33208,"organism_taxid":"7446_0","organism_name":"Vespa_mandarinia","pub_gene_id":"118441344","description":"Golgi_resident_protein_GCP60-like_isoform_X1"}
MAATDETVSVVEKDIEKLNVSESDSNKNEDDIKSGELYEPHLWGFETRELYKIALSFYKEKEGKAVHLSYEDKLKLVAFTQQVMHGKCTAENAPPLGVLDVIGKDRRLAWQNLGDISKEQAMEGFIVLLDKLCPLFKTVVEAQKRDIEEKKRLKQEEEIKQVEEEKRLAELAEEKKREEEERLKLESQKRQIQDALNLQTYYQFKVYAEQQYPGNPEQQAVLIRQLQEQHYHQYMQQLHQNQLVIEDQKPEETNELDNTNKNTEKEPITENEPALLQDEDSDELQEDWPQIAPAEMWTRKGVEEFKETIRKEAGDAVIKVGHGETVTVRVPTHEDGSCLFWEFATDGYDIGFGVYFEWSKSDTDQVSVHISESEDDEDEEDDYETQDDLESGGINGNNRVEYKPATPPISVIVPIYRRDSQEEVYAGSHQYPGQVNGVYLLKFDNSYSLWRSKTLYYRVYYTRPGFTKD
>27675_0:00083f_{"pub_og_id":"38315at33208","og_name":"acyl-CoA_binding_domain_containing_3_","level_taxid":33208,"organism_taxid":"27675_0","organism_name":"Choloepus_didactylus","pub_gene_id":"119524147","description":"Golgi_resident_protein_GCP60"}
MAAVLNAERLEVSVDGLTLSPDPEERPGAEGALLLPPPLPPPSPPGSGRGPGAPGEQQEPGEAVAGGVAEEARRLELHWGFGLEELYGLALRFFKEKDGKAFHPTYEEKLKLVALHKQVLMGPYNPDTCPEVGFFDVLGNDRRREWAALGNMSKEDAMVEFVKLLNRCCHLFSTYVASHKIEKDEQEKKRKEEEERRRHEEEERERLQKEEEKRKREEEERLRREEEERRQIEEERLRLEQQKQQIMAALNSQTAVQFQQYAAQQYPGNYEQQQILIRQLQEQHYQQYMQQLYQVQLAQQQAALQKQQEVAVARASLSTSSKVNATVPSDMVSVNGQAKTHTDSSEKELEPEAAEAALENGPKESLPVIAAPSMWTRPQIKDFKEKIRQDADSVITVGRGEVVTVRVPTHEEGSYLFWEFATDNYDVGFGVYFEWTDSPNTAVSVHVSESSDDEEEEEENISSEEKAKKNANKPLLDEIVPVYRRDCHEEVYAGSHQYPGRGVYLLKFDNSYSLWRSKSVYYRVYYTR
>8022_0:001675_{"pub_og_id":"38315at33208","og_name":"acyl-CoA_binding_domain_containing_3_","level_taxid":33208,"organism_taxid":"8022_0","organism_name":"Oncorhynchus_mykiss","pub_gene_id":"LOC110522421","description":"Golgi_resident_protein_GCP60-like_isoform_X1"}
MMATEVQSGDLNNGSSSRLEVSIDGLTLSPDPEGEQEQVFEPDPVPAEQETEDQSTAEATDDGQEGESAKTTIERKWGFGLLELYGLALKFFKDKDGKAFHPTYEEKLRLVALHKQVLLGPYNLDASPEVGFFDVLGNDRRKEWAALGNMEKEEAMVEFVKLLNKCCNLFAPYVTSHQIEKKEQERKRREEEERQRREDEERERQRQEEERQRLEEEERLKREEEERRQLDEERLRVEQHKQQIMAALNAQTAVQFQQYAAQQYPESPEQQLGLIRQLQEQHYQQYMQQLYQVQLAQQQAALQKQQEDAVVQATLEVTTEPVAAVPPAREEVPMLNGQSDSHSESMDKEPEPLEPADEATENGPMGTRTHRPADSSPVIAAPSMWTRPQIKDFKEKIRQDVDSVITVGRGEVVTVRVPTHEEGSYLFWEFATDHYDIGFGVLFEWTDATNASVSVHVSESSDEDEDEEGEPPREGVKLKKGAGKPQVDEIVPVYRRDCHEEVYAGSHQYPGRGVYLLKFDNSYSLWRSKSVYYRVYYTR
>8022_0:002e47_{"pub_og_id":"38315at33208","og_name":"acyl-CoA_binding_domain_containing_3_","level_taxid":33208,"organism_taxid":"8022_0","organism_name":"Oncorhynchus_mykiss","pub_gene_id":"acbd3","description":"Golgi_resident_protein_GCP60-like_isoform_X1"}
MMATEVQSADLNNGSSSRLEVSIDGLTLSPDPEGEQVAEPDHDTGDQSATDDREEGESSKTTIERKWGFGLLELYRLALKFFKDKDGKAFHPTYEEKLRLVALHKQVLLGPYNLDASPEVGFFDVLGNDRRKEWAALGNMEKEEAMVEFVKLLNKCCNLFAPYVTSHQIEKDEQERKRREEEERQRREDEERERKRQEEERQMIEEEERLKREEEERRQLEEERLRVEQQKQQIMAALNAQTAVQFQQYAAQQYPESPEQQLGLIHQLQEQHYQQYMQQLYQVQLAQQQAALQKQQEDAVVKATLEATSEPVAAALPAREKVPLLNGQSDSHSEGTDREPERLEPAEEATENGPIGTHTQRPADSPPVIAAPSMWTRPQIKDFKEKIRQDVDSVITVGRGEVVTVRVPTHEEGSYLFWEFATDHYDIGFGVFFEWTDSANASVSVHVSESSDEDEDEEGEPPSEEEKAKKEAGKPQVDEIVPVYRRDCHEEVYAGSHQYPGRGVYLLKFDNSYSLWRSKSVYYRVYYTR
>8022_0:007238_{"pub_og_id":"38315at33208","og_name":"acyl-CoA_binding_domain_containing_3_","level_taxid":33208,"organism_taxid":"8022_0","organism_name":"Oncorhynchus_mykiss","pub_gene_id":"LOC110497908","description":"GOLD_domain-containing_protein"}
MEKLEATSELQSRLTALSVSSFPGITSKNWETNPLDRLQSTDLSNNSNHPISNPDMDVRNDTEGSSQPAEVNQVAPGGQQAMGGDVEENSRSGNSQNPGERKVQMPPLKPPSTWTSMAMKELKAKLRLEKDSVVAVYRGDIMTVHVPTVPEGKRVCWEFATDSYDIGFGIYFDWTPVTSRAITVHISESSDDEDEEDELEGPVNTGDVEKGSKSLANSNLGEILPVYRQDSHMAVQGGSHEYPGEGTYLLKFDNSYSLWRNKTLYYRVYYSA
>8022_0:0087bf_{"pub_og_id":"38315at33208","og_name":"acyl-CoA_binding_domain_containing_3_","level_taxid":33208,"organism_taxid":"8022_0","organism_name":"Oncorhynchus_mykiss","pub_gene_id":"tmed8","description":"protein_TMED8_isoform_X1"}
MDGTNQPAEVNQQSPAGQQAMGGDVEESNSSGNSQNPGERKVYGCALAQMPPLKPPSTWTSMAMKELKSKLRLEKDRVVTVKQGKILTVHVPTVPEGKQVCWEFATDSYDIAFGISFDWNPVTSQAITVHISESSDDEEEENQLEGLINPGDVEKGSKSLANSNIGEILPVYRLDSHMAVQGGSHEYPGEGTYLLKFNNSYSLWRNKTLYYRVYYSA
>41895_0:000c8b_{"pub_og_id":"38315at33208","og_name":"acyl-CoA_binding_domain_containing_3_","level_taxid":33208,"organism_taxid":"41895_0","organism_name":"Tribolium_madens","pub_gene_id":"123005867","description":"Golgi_resident_protein_GCP60"}
MAAECDSSQLLENFSKLDVKTSKRKNSVNNASNDSLEYGLPLIEVYKLAFSFYKEKEGKAVHFSYEDKLQLVAFSQQVLHGPLSEAINKLPPLGTLDVVGKDRRLAWQKLGKLSADQARAGFVELLSRRCPLFSAYVEAHRREKKEQERKAKEEEKRRLIEEEEKQKKEEEAKLIQEQLTKEEAIKRQIQQALNEQTFDQFRKYAEQQFPGDPEKQGALIRQLQDQHYIQYMQQLQAAQRGEQTKSVDEEKTDPDWNNQSNEEISLNESSSNSLIPASMWTRSGIDEFKQAVAQAEGDGVVRVGHGETVTVRVPTHPEGTRLFWEFATDHYDIGFGVYFEFGTPTSDQVSVHVSESDDEDLEDLDEEIYDEETIQTGDLEAGSVAVNGISKPLLTEIVPVYRRDCQSEVYAGSHQYPGQGVYLLKFDNSYSLWRSKTLYYRVYYTQ
>110193_0:002d37_{"pub_og_id":"38315at33208","og_name":"acyl-CoA_binding_domain_containing_3_","level_taxid":33208,"organism_taxid":"110193_0","organism_name":"Nicrophorus_vespilloides","pub_gene_id":"LOC108567658","description":"Golgi_resident_protein_GCP60_isoform_X1"}
MAAATDNFEIEQKFNNLRVDYGTDEQLRNPTDCFDYGLPLKEVYKLAVSFYKEKEGKAVQFSYEDKLQLVAFSQQVAHGPLAEAANKIQPLGALDVVGRDRRIAWQKLGNLSDDQARAGFVELLSRKCYLFSAYIEAHRREKKEQERIEKEEDLKKQAQEEEKRKKDEELKIKEEQLEREELIKRQIQQALNEQTYEQFRKYAEHQFPGEPEKQGALVKQLQEQHYIQYMQQLQAAQRGGDVLKEQSKEINNDSIEEKIEKEENSEESQEIVSANMWTRSDIDVFKQSVSQAEGDGVVRVGHGETVTVRVPTHHGGSRLFWEFATDHYDIGFGVYFEYGTPITDQVSVHVSESDEDEELDEDEMFGEETINIADLEAGSITVNGILKPLLTEIVPVFRRDCQSEVYAGSHKYPAEGVYLLKFDNSYSLWRSKTLYYRVYYTQ
>38654_0:000590_{"pub_og_id":"38315at33208","og_name":"acyl-CoA_binding_domain_containing_3_","level_taxid":33208,"organism_taxid":"38654_0","organism_name":"Alligator_sinensis","pub_gene_id":"ACBD3","description":"ACBD3"}
MREAGRCPALRRSSSGGRLPRHQRKRLPAFAAQAAIVLVVGKSPSGWRIEVVHCHLLLMWGWVTEKDGKAFHPTYEEKLRLVALHKQVLLGPYNPDACPEVGFFDVLGNDRRKEWVALGNMSKQEAMAEFVKLLNRCCHLFSTYVTSHKIEKDEQERKRREEEERRRREEEERERLQKEEERRRKEEEERLRQEEEERRRIEEERLRMEQQKQQIMAALNSQTAVQFQQYAAQQYPGNYEQQQILIRQLQEQHYQQYMQQLYQVQLAQQQAALQKQQEAAVAAAATGASISTMSKVNAAAPGEVPSVNGQANAHTDSPEKELDADGLEEALENGPKESVPVIAAPSMWTRPQIKDFKEKIRQDADSVITVGRGEVVTVRVPTHEEGSYLFWEFATDNYDIGFGVYFEWTDSPNTAVSVHVSESSDDEDEDEENASNEEKAKKNANKPQLDEIVPVYRRDCHEEVYAGSHQYPGRGVYLLKFDNSYSLWRSKTVYYRVYYTR
>38654_0:003da3_{"pub_og_id":"38315at33208","og_name":"acyl-CoA_binding_domain_containing_3_","level_taxid":33208,"organism_taxid":"38654_0","organism_name":"Alligator_sinensis","pub_gene_id":"TMED8","description":"TMED8"}
MLKIAARFIRLFLKRWNIGRLAEPRSYPKEAIVQMTNYRVPQGPGDIVMIQSEHTGAVDILSAELETADLLGEQRKAQPPPLAPASTWTTCKMKEFKTKMGKEKNGRMVVKRGEVVTVRVPTHPDGKRVCWEFATDDYDIGFGVYFDWTPVTSTAITVQVSESSDEEDDEEEEEIEGLTPVGDVERGSKSYLRNRYGEIMPVYRRDSHRDVQAGSHDYPGEGIYLLKFDNSYSLLRNKILFFHVYYTS
>63436_0:0010fa_{"pub_og_id":"38315at33208","og_name":"acyl-CoA_binding_domain_containing_3_","level_taxid":33208,"organism_taxid":"63436_0","organism_name":"Leptopilina_heterotoma","pub_gene_id":"122500671","description":"Golgi_resident_protein_GCP60"}
MASTNGNNISSVEEKIEKLEISDENIKQETNESKSTKIFEPHLSGFEMRELYKIAFNFYKEKEGKAVHLSYEDKLKLVAFIQQVTHGKCTAENAPPLGVLDVIGKDRRLAWQNLGDISKEEAMEGFVVLLDKLCPLFKTVVEALKRDIEEKKRLQKEEEVKKVEEEKRLKELEEEKQKEEEERLKQENQRRQIQEALNQQTYHQFRAYAEQQYPGNPEQQGVLIRQLQEQHYHKYMQQLHQNQIIIEDHEPLKGDNIGELKIKESEDAPLLLNEEGTNDEDEEEDEQQDWPPIESPQMWTKEGVEDFKSMIKKEAGDAVIKVGHGETVTVRVPTHEDGSCLFWEFATDGYDIGFGVYFEWIKPDTNQVSVHISESEDEDDEDEDYDSREDLESGAVDGEPKQESSKPFVSRISVIVPVYRRDSQDEVYAGSHQYPGQGVYLLKFDNSYSLWRSKTLYYRVYYTRLGVTKN
>59861_0:00591e_{"pub_og_id":"38315at33208","og_name":"acyl-CoA_binding_domain_containing_3_","level_taxid":33208,"organism_taxid":"59861_0","organism_name":"Coregonus_clupeaformis","pub_gene_id":"121539293","description":"protein_TMED8_isoform_X1"}
MIISAMEKLEATSELQSRLTALSVSSFPGITSKNWETNPLDRLQSTDLSNNSNHPISNPDMDGTNDTEGSDQPAEVDQEAPGGQQAMGGDVEENSRSGNSQNPGERKAQMPPLKPPSTWTSMAMKELKAKLRLEKDSVVTVYRGDIMTVHVPTVHEGKRVCWEFATDSYDIGFGIYFDWTPVTSRAITVHISESSDEEDEDELEGPVNTGDVEKGSKSLANSNLGEILPVYRQDSHMAVQGGSHEYPGEGTYLLKFDNSYSLWRNKTLYYRVYYSA
>59861_0:006760_{"pub_og_id":"38315at33208","og_name":"acyl-CoA_binding_domain_containing_3_","level_taxid":33208,"organism_taxid":"59861_0","organism_name":"Coregonus_clupeaformis","pub_gene_id":"121544895","description":"protein_TMED8"}
MDGTNDTDGSNQPAEVNQESPAGQQAMGGDVEENNSSGNSQNPGERKAQMPPLKPPSTWTSMAMKELKSKLRLEKDSVVTVNRGNIMTVHMPTVPEGKRVCWEFATDSYDIGFGIYFDWNPVTNRAITVHISESSDDEEEEDQLEGLVNTGDVEKGSKSLANSNLGEILPVYRQDSHMAVQGGSHEYPGEGTYLLKFDNSYSLWRNKTLYYRVYYSA
>59861_0:007111_{"pub_og_id":"38315at33208","og_name":"acyl-CoA_binding_domain_containing_3_","level_taxid":33208,"organism_taxid":"59861_0","organism_name":"Coregonus_clupeaformis","pub_gene_id":"121548804","description":"Golgi_resident_protein_GCP60_isoform_X1"}
MMATEVQSGDINNGSSSRLEVSIDGLTLSPDPEGEQEQVVEPDPVPAEQEAEDQSAAEGTDDGEEGESAKTTIERKWGFGLLELYGLALKFFKDKDGKAFHPTYEEKLRLVALHKQVLLGPYNLDASPEVGFFDVLGNDRRKEWAALGNMEKEEAMVEFVKLLNKCCNLFAPYVTSHQIEKEEQERKRREEEERQRREDEEQERQRQAEERRRLEDEERLKREEEERRQLDEERLRVEQQKQQIMAALNAQTAVQFQQYAAQQYPESPEQQLGLIRQLQEQHYQQYMQQLYQVQLAQQQAALQKQQEDAVVQATLEVTSETLAAVPPAGEEVPMLNGQSDSHSESIDKEPEPLEPADEVTENGPIGTRTHRPADSPPVIAAPSMWTRPQIKDFKEKIRRDVDSVITVGRGEVVTVRVPTHEEGSYLFWEFATDHYDIGFGVLFEWTDATNASVSVHVSESSDEDEDQEGEPPREEEKLKKGAGKPQVDEIVPVYRRDCHEEVYAGSHQYPGRGVYLLKFDNSYSLWRSKSVYYRVYYTR
>59861_0:00794c_{"pub_og_id":"38315at33208","og_name":"acyl-CoA_binding_domain_containing_3_","level_taxid":33208,"organism_taxid":"59861_0","organism_name":"Coregonus_clupeaformis","pub_gene_id":"121552215","description":"Golgi_resident_protein_GCP60_isoform_X1"}
MMATEVQSGDLNNGSSSRLEVSIDGLTLSPDPEGEQEQVAEPDPEPTGQDTEDLSGTDDGEEGESAKTTIERKWGFGLLELYRLALKFFKDKDGKAFHPTYEEKLRLVALHKQVLLGPYNLDASPEVGFFDVLGNDRRKEWAALGNMEKEEAMVEFVKLLNKCCNLFAPYVTSHQIEKEEQERKRREEEERQRREDEERERQRQEEERRRLEEEERLKREEEERRQLEEERLRVEQQKQQIMAALNAQTAVQFQQYAAQQYPESPEQQLGLIHQLQEQHYQQYMQQLYQVQLAQQQAALQKQQEDAVVQATLEATSEPVAAAPPAREEVPLLNGQSDSHSEGMDREPEPLEPAEEVTENGPIGTHTQRAADSPPVIAAPSMWTRPQIKDFKEKIRQDVDSVITVGRGEVVTVRVPTHEEGSYLFWEFATDHYDIGFGVFFEWTDAANASVSVHVSESSDEDEDEEGEPPSEEEKAKKEAGKPQVDEIVPVYRRDCHEEVYAGSHQYPGRGVYLLKFDNSYSLWRSKSVYYRVYYTR
>935657_0:000f0a_{"pub_og_id":"38315at33208","og_name":"acyl-CoA_binding_domain_containing_3_","level_taxid":33208,"organism_taxid":"935657_0","organism_name":"Colletes_gigas","pub_gene_id":"122396720","description":"Golgi_resident_protein_GCP60"}
MADTNGDISPLEKKIEKLGISADESTKNENNTKNEETSEPHLWGFETRELYKMAVNFYKEKEGKAVHLSYEDKLKLVAFTQQVTHGKCTAENAPPLGVLDVIGKDRRLAWQNLGDISKEQAMEGFIVLLDKLCPLFRTVVEAQKRDIEEKLRLKKEEEAKKLEEERRLKEIEEQKKKDEETRLKDELQRRQIQDALNQQTYYQFKMYAEQQYPGNPEQQGVLIRQLQEQHYHQYMQQLRQNKLIIEDQTPEVNNTTADNDQKEETKETDETALLNEEDSDELPEEWPPIAPAEMWTRKGVEEFKETIRREAGDAVIKVGHGETVTVRVPTHEDGSCLFWEFATDGYDIGFGVYFEWSKPETNQVSVHISESEDEDEEEDDYVSREDLESGVMNGNIQPDYKPPSPPISVVVPVYRRDSQEEIYAGSHRYPGQGVYLLKFDNSYSLWRSKTLYYRVYYTQNGYVKN
>59463_0:000ea3_{"pub_og_id":"38315at33208","og_name":"acyl-CoA_binding_domain_containing_3_","level_taxid":33208,"organism_taxid":"59463_0","organism_name":"Myotis_lucifugus","pub_gene_id":"TMED8","description":"protein_TMED8_isoform_X2"}
MLSSSERPQMVPPVSEDAAEDLRKAASALEAQALVEQKLRPTDQGQVLNKMAKYQAPQRSGDIVMIQSEHTGAIDILSADLESADLLGDHRKVSPPLMAPPCIWTFAKMKEFKSKLGKEKNSCLVVKRGEVVTIRVPTHPEGKRVCWEFATDDYDIGFGVYFDWTPVTSTDITVQVSDSSEDEDEDEEEEEGLEDPVPAGDVERGSRSSLRGRYGEVMPVYRRDSHRDVQAGSHDYPGEGIYLLKFDNSYSLLRNKTLYFHVYYTS
>59463_0:0038e6_{"pub_og_id":"38315at33208","og_name":"acyl-CoA_binding_domain_containing_3_","level_taxid":33208,"organism_taxid":"59463_0","organism_name":"Myotis_lucifugus","pub_gene_id":"LOC102431731","description":"Golgi_resident_protein_GCP60-like"}
MWTRPQIKDFKEKIRQDADSVITVGRGEVVTVRVPTHEEGSYLFWEFATDSYDIGFGVYFEWTDSPNTAVSVHVSESSDDEEDDEENIPSEEKAKKDANKPLLDEIVPVYRRDCHEEVYAGSHQYPGRGVYLLKFDNSYSLWRSKSVYYRVYYTR
>59463_0:004619_{"pub_og_id":"38315at33208","og_name":"acyl-CoA_binding_domain_containing_3_","level_taxid":33208,"organism_taxid":"59463_0","organism_name":"Myotis_lucifugus","pub_gene_id":"ACBD3","description":"Golgi_resident_protein_GCP60_isoform_X1"}
MCWGMTGDEEVTFLVIPSRREWAALGNMSKEEAMVEFVKLLNRCCHLFSTYVTSHKIEKEEQEKKRKEEEERRRREEEERERLQKEEEKRRKEEEERLRREEEERRRLEEERLRLEQQKQQIMAALNSQTAVQFQQYAAQQYPGNYEQQQILIRQLQEQHYQQYMQQLYQVQLAQQQAALQKQQEVAVAGAPSPTSSKMNAAVPSDMMSVNGQAKTHTDSSEKELEPEAAEEALENGPKDSLPVIAAPSMWTRPQIKDFKEKIRQDADSVITVGRGEVVTVRVPTHEEGSYLFWEFATDSYDIGFGVYFEWTDSPNTAVSVHVSESSDDEEDDEENIPSEEKAKKDANKPLLDEIVPVYRRDCHEEVYAGSHQYPGRGVYLLKFDNSYSLWRSKSVYYRVYYTR
>144034_0:0022e5_{"pub_og_id":"38315at33208","og_name":"acyl-CoA_binding_domain_containing_3_","level_taxid":33208,"organism_taxid":"144034_0","organism_name":"Pogonomyrmex_barbatus","pub_gene_id":"LOC105430484","description":"LOC105430484"}
MAAAAEESVSALSERVDKLSVSATKDDERDATGKSKDDGDATAKSCEPRLWGFETRELYKLALNFYKEKEGKAVHLSYEDKLKLVAFTQQVTHGKCTAENAPPLGVLDMIGRDRRLAWQNLGDISKEQAMEGFIVLLDKLCPLFRTVVEAQKRDFEEKQRLKKEEETKKLEEERKLKELEEEKKQEEERLKEETQRRQIQDALNQQTYYQFKVYAEQQYPGNPEQQGVLIRQLQEQHYHQYMQQLHQNQLVIEDQTEEEEEEKEKKKKKSIQPEDTTAKNDDNKDDSNENENENENVNDEDSDEIEDWPPITPAEMWTRKGVEEFKQTIRRETGDAVIKVGHGETVTVRVPTHEDGTCLFWEFATDGYDIGFGVYFEWSKPETNQVSVYISESEEDEDEEEEYESREDLESGSVNGNTRPERRTTTPPISVIIPIYRRDSQEEIYAGSHQYPGEGVYLLKFDNSYSLWRSKTLYYRVYYTRQNFTKNNN
>613905_0:002891_{"pub_og_id":"38315at33208","og_name":"acyl-CoA_binding_domain_containing_3_","level_taxid":33208,"organism_taxid":"613905_0","organism_name":"Nylanderia_fulva","pub_gene_id":"LOC114940268","description":"Golgi_resident_protein_GCP60"}
MAAAEEDVSALGESLDKLSVEDDEETTTSKPGNDADDAKVCESPQLWGFETRELYKLALNFYKEKEGKAVHLSYEDKLKLVAFTQQVTHGKCTAENAAPLGVLDVIGKDRRLAWQNLGDISKEQAMEGFIVLLDKLCPLFRTVVEAQKRDFEEKQRLKKEEEAKKLEEERKLKELEEEKKKQEEERLKEETQRRQIQDALNQQTYYQFKVYAEQQYPGNPEQQGVLIRQLQEQHYHQYMQQLHQNQLVIEDQSEDEEKKKSVEPEDTTTSKDDNDDDKDDSNENAPLNDDDSDEIEDWPPINAAEMWTRKGVEEFKQVIRREAGDAVIKVGHGETVTVRVPTHEDGTCLFWEFATDGYDIGFGVYFEWSKPETNQVSVHISESEDEDEEEEEYEPRGEDLESGSVNGNSQPARKTATPPISVIVPVYRRDSQEEIYAGSHQYPGEGVYLLKFDNSYSLWRSKTLYYRVYYTRQNNLVKNNN
>30207_0:0015cc_{"pub_og_id":"38315at33208","og_name":"acyl-CoA_binding_domain_containing_3_","level_taxid":33208,"organism_taxid":"30207_0","organism_name":"Polistes_fuscatus","pub_gene_id":"122518751","description":"Golgi_resident_protein_GCP60_isoform_X1"}
MAATDEPVSLVEKNIEKLNVSESDSNKTVDDTKMGEIYEPHLWGFETRELYKIALNFYKEKEGKAVHLSYEDKLKLVAFTQQVMHGKCTAENAPPLGVLDVIGRDRRLAWQNLGDISKEQAMEGFIVLLDKLCPLFKTVVEAQKRDIEEKKRLKEEEEIKRIEEEKRLAELAEEKKKEEEERLKLESQKRQIQDALNQQTYYQFKVYAEQQYPGNPEQQAVLIRQLQEQHYHQYMQQLHQNQLVIEDQKTEESNELDGTNKDTEKEPIAENESALLQDDDSDELQEDWPPIAPAEMWTRKGVEEFKETIRKDRGDAVIKVGHGETVTVRVPTHEDGSCLFWEFATDGYDIGFGVYFEWSKSDTDQVSVHISESEDDEEEEEEYETQDDLESGGINGNNRVEYKPTTPPISVIVPIYRRDSQEEVYAGSHQYPGQVNGVYLLKFDNSYSLWRSKTLYYRVYYTRPGFTKD
>225400_0:00489f_{"pub_og_id":"38315at33208","og_name":"acyl-CoA_binding_domain_containing_3_","level_taxid":33208,"organism_taxid":"225400_0","organism_name":"Myotis_davidii","pub_gene_id":"TMED8","description":"protein_TMED8"}
MVVFPLRYCFSFHNFLENEDLENTKVISPVASASDPEPHSSPYRPQMVPPVSEDAAEDLRKAASALEAQALVEQKLRPTDQGQVLNKMAKYQAPQRSGDIVMIQSEHTGAIDILSADLESADLLGDHRKVSPPLMAPPCIWTFAKMKEFKSKLGKEKNSCLVVKRGEVVTIRVPTHPEGKRVCWEFATDDYDIGFGVYFDWTPVTSTDITVQVSDSSEDEDEDEEEEEGLEDPVPAGDVERGSRSSLRGRYGEVMPVYRRDSHRDVQAGSHDYPGEGIYLLKFDNSYSLLRNKTLYFHVYYTS
>225400_0:0017e6_{"pub_og_id":"38315at33208","og_name":"acyl-CoA_binding_domain_containing_3_","level_taxid":33208,"organism_taxid":"225400_0","organism_name":"Myotis_davidii","pub_gene_id":"ACBD3","description":"Golgi_resident_protein_GCP60"}
LTEKDGKAFHPTYEEKLKLVALHKQVLLGPYNPDTGPEVGFFDVLGNDRRREWAALGSMSKEEAMVEFVKLLNRCCHLFSTYVTSHKIEKEEQEKKRKEEEERRRREEEERERLQKEEEKRRKEEEERLRREEERLRLEQQKQQIMAALNSQTAVQFQQYAAQQYPGNYEQQQILIRQLQEQHYQQYMQQLYQVQLAQQQAALQKQQEVAVAGAPSPTSSKMNAAVPSDMMSVNGQAKTHTDNSEKELEPEAAEEALENGPKDSLPVIAAPSMWTRPQIKDFKEKIRQDADSVITVGRGEVVTVRVPTHEEGSYLFWEFATDSYDIGFGVYFEWTDSPNTAVSVHVSESSDDEEEEEENIPSEEKAKKNANKPLLDEIVPVYRRDCHEEVYAGSHQYPGRGVYLLKFDNSYSLWRSKSVYYRVYYTR
>494514_0:0005c4_{"pub_og_id":"38315at33208","og_name":"acyl-CoA_binding_domain_containing_3_","level_taxid":33208,"organism_taxid":"494514_0","organism_name":"Vulpes_lagopus","pub_gene_id":"121497955","description":"Golgi_resident_protein_GCP60"}
MAAVLNAERLEVSVDGLTLSPDPEERPGAEGAPLLPPPLPPPSPPGAGRGPGAAGEQPAPGEAAEEARRLEQRWGFGLEELYGLALRFFKEKDGKAFHPTYEEKLKLVALHKQVLMGPYNPDTCPEVGFFDVLGNDRRREWAALGNMSKEDAMVEFVKLLNRCCHLFSTYVASHKIEKEEQEKKRKEEEERRRREEEERERLQKEEEKRRREEEERLRREEEERRRIEEERLRLEQQKQQIMAALNSQTAVQFQQYAAQQYPGNFEQQQLLIRQLQEQHYQQYMQQLYQVQLAQQQAALQKQQEVAVAGASLPTSSKMNAAAPGDRMSVNGQAKTHTDSSEKELEPEAAEEAVENGPKESLPVIAAPSMWTRPQIKDFKEKIRQDADSVITVGRGEVVTVRVPTHEEGSYLFWEFATDNYDIGFGVYFEWTDSPNTAVSVHVSESSDDDEEEEENVSNEEKAKKNATKPLLDEIVPVYRRDCHEEVYAGSHQYPGRGVYLLKFDNSYSLWRSKSVYYRVYYTR
>494514_0:001d8a_{"pub_og_id":"38315at33208","og_name":"acyl-CoA_binding_domain_containing_3_","level_taxid":33208,"organism_taxid":"494514_0","organism_name":"Vulpes_lagopus","pub_gene_id":"121493243","description":"protein_TMED8"}
MSERQAAGAPAGRGGDGPGVEGSQAAASENEDLENTKVTSLVASASDPEPHSSPYRPQMVSPVSEDAPEDLRKTAGALEAQALVEQELLPTDQAPALNKMAKYQVPQRSGDIVMIQSEHTGAVDILSADLESADLLGDHRKVSPPLMAPPCIWTFAKMKEFKSKLGKEKNSRLVVKRGEVVTIRVPTHPEGKRVCWEFATDDYDIGFGVYFDWTPVTSTDITVQVSDSSEDEDEDEEEEEEIEDPVPVGDVERGSRSSLRGRYGEVMPVYRRDSHRDVQAGSHDYPGEGIYLLKFDNSYSLLRNKTLYFHIYYTS
>9798_0:0004dd_{"pub_og_id":"38315at33208","og_name":"acyl-CoA_binding_domain_containing_3_","level_taxid":33208,"organism_taxid":"9798_0","organism_name":"Equus_przewalskii","pub_gene_id":"TMED8","description":"protein_TMED8"}
MLRRHFAYENEDLENTKVTSPVAPASDPEPNSSSYRPQMVSPGSEDAAEDLRKAASALEAQALVEQEVLPTDQAQVLNKMAKYQVPQRSGDIVMIQSEHTGAMDILSADLESADLLGDHRKVSPPLMAPPCIWTFAKMKEFKSKLGKEKNSRLVVKRGEVVTIRVPTHPEGKRVCWEFATDDYDIGFGVYFDWTPVTSTDITVQVSDSSEDEDEDEEEEEEIEDPVPVGDVERGSRSSLRGRYGEAGSHDYPGEGIYLLKFDNSYSLLRNKTLYFHIYYTS
>9798_0:00439f_{"pub_og_id":"38315at33208","og_name":"acyl-CoA_binding_domain_containing_3_","level_taxid":33208,"organism_taxid":"9798_0","organism_name":"Equus_przewalskii","pub_gene_id":"ACBD3","description":"Golgi_resident_protein_GCP60"}
MHRLRYDQTAFEEQRLTLWSKATGKHWPGTLPAGFQAILSEKDGKAFHPTYEEKLKLVALHKQVLLGPYNPDTCPEVGFFDVLGNDRRREWAALGNMSKEDAMVEFVKLLNRCCHLFSTYVASHKIEKEEQEKKRREEEERRRREEEEREREVDCHTVVIDLLALCALESFCGLYDWEYIFFNVSRQQIMAALNSQTAVQFQQYAAQQYPGNYEQQQILIRQLQEQHYQQYMQQLYQVQLAQQQAALQKQQEVAVAGASLPASSKVNAAAPSDILSVNGQAKTHTDNSEKDLEPEAAEEALENGPKESLPVIAAPSMWTRPQIKDFKEKIRQDADSVITVGRGEVVTVRVPTHEEGSYLFWEFATDNYDIGFGVYFEWTDSPNTAVSVHVSESSDDDEDEEENISSEEKAKKNANKPLLDEIVPVYRRDCHEEVYAGSHQYPGRGVYLLKFDNSYSLWRSKSVYYRVYYTR
>1825980_0:0013f8_{"pub_og_id":"38315at33208","og_name":"acyl-CoA_binding_domain_containing_3_","level_taxid":33208,"organism_taxid":"1825980_0","organism_name":"Gopherus_evgoodei","pub_gene_id":"ACBD3","description":"Golgi_resident_protein_GCP60"}
MAAAVVAALSSERLEVSIDGLTLSPDSEERPGDAPPGQPDPRAGNAAGWSRPGPGPPEEAAALSPEQRWGFGLEELYGLALRFFKEKDGKAFHPTYEEKLKLVALHKQVLLGPYNPDTCPEVGFFDVLGNDRRKEWAALGNMSKQEAMAEFVQLLNRCCHLFSTYVTSHKIEKEEQEKKRREEEEQRHREEEERERLQKEEERRRREEEERLRREEEERRRIEEERLRMEQQKQQIMAALNSQTAVQFQQYAAQQYPGNYEQQQILIRQLQEQHYQQYMQQLYQVQLAQQQAALQNQQEAAAAAAGASMTTMPKVNAAASGESPSINGQANANTDSPEKELEPDALEEALENGPKESVPVIAAPSMWTRPQIKDFKEKIRQDADSVITVGRGEVVTVRVPTHEEGSYLFWEFATDNYDIGFGVYFEWTDSPNTAVSVHVSESSDDEDEDEENSEEKAKKNASKPQLDEIVPVYRRDCHEEVYAGSHQYPGRGVYLLKFDNSYSLWRSKIVYYRVYYTR
>1825980_0:001628_{"pub_og_id":"38315at33208","og_name":"acyl-CoA_binding_domain_containing_3_","level_taxid":33208,"organism_taxid":"1825980_0","organism_name":"Gopherus_evgoodei","pub_gene_id":"TMED8","description":"protein_TMED8_isoform_X1"}
MSEVLVAAAGSCFEPPAAGEPGGRPCSVPEGDAQGRRSPPVPPSETPENEDSTPKPESASQTVASSVSEASQCRPPIGSPVNVHAAEYSRKGDGTSEDQDVARQGEKLADQIQPPREHFGKSAAVHVLSGGRSGALQLDSEAVVRMTKYRAPQGPGDIVMIQSEHTGAVDVLSAELETTDLLDEQRKAQPPPLAPPSTWTTCKIREFKAKMGKEKNAQMVVKRGEVVTVRVPTHPNGKRVCWEFATDDYDIGFGVYFDWTPVTSTAITVQVSESSDEEDEEEEDEIEGLTPVGDVERGSKSYLRNRYGEIMPVYRRDSHRDVQAGTHDYPGEGIYLLKFDNSYSLLRNKTLFFHVYYTS
>37032_0:0009de_{"pub_og_id":"38315at33208","og_name":"acyl-CoA_binding_domain_containing_3_","level_taxid":33208,"organism_taxid":"37032_0","organism_name":"Suricata_suricatta","pub_gene_id":"ACBD3","description":"Golgi_resident_protein_GCP60"}
MAAVLNAERLEVSVDGLTLSPDPEERPGAEGAPLLPPPLPPPSPSGAGRGPGAVEVALTPCPCSCVIHSMSPHASEKDGKAFHPTYEEKLKLVALHKQVLMGPYNPDTCPEVGFFDVLGNDRRREWAALGNTSKEDAMVEFVKLLNRCCRLFATYVASHKIEKEEQEKKRKEEEERRRREEEERERVQREEEKRRREEEERLRREEEERRRLEEERLRLEQQKQQIMAALNSQTAVQFQQYAAQQYPGSSEQQQLLVRQLQEQHYQQYMQQLYQVQLAQQQAALQKQQEVAVGGAALPTPSKVNTAVLSDRTSVNGQAKTHTDSSEKDLKPEAAEEAVENGPKESLPVIAAPSMWTRPQIKDFKEKIRQDADSVITVGRGEVVTVRVPTHEEGSHLFWEFATDNYDIGFGVYFEWTDSPNTAVSVHVSESSDDEEEEEENVTSEEKAKKNATKPVLDEIVPVYRRDCHEEVYAGSHQYPGRGVYLLKFDNSYSLWRSKSVYYRVYYTR
>37032_0:002590_{"pub_og_id":"38315at33208","og_name":"acyl-CoA_binding_domain_containing_3_","level_taxid":33208,"organism_taxid":"37032_0","organism_name":"Suricata_suricatta","pub_gene_id":"TMED8","description":"protein_TMED8"}
MDTMISGRIFLNRPKVLAPARASPCLAVSSVAQSVGAERRAGTENEDLENTKVTSLAASASDPEPHSSPYRPQTGSPGSEDATEDLRKTAGALEAQALVEQEVLPADRAHVLNKMAKYQVPQRSGDIVMIQSEHTGAIDILSADLESTDLLGDHRKVSPPLMAPPCIWTFTKIKEFKSKLGKEKNSRLVVKRGEVVTIRVPTHPEGKRVCWEFATDDYDIGFGVYFDWTPVTSTDITVQVSDSSEDEDEDEEEEEEIEDPVPVGDVERGSRSSLRGRYGEVMPVYRRDSHRDVQAGSHDYPGEGIYLLKFDNSYSLLRNKTLYFHVYYTS
>143948_0:002da4_{"pub_og_id":"38315at33208","og_name":"acyl-CoA_binding_domain_containing_3_","level_taxid":33208,"organism_taxid":"143948_0","organism_name":"Diuraphis_noxia","pub_gene_id":"LOC107172156","description":"Golgi_resident_protein_GCP60"}
MEKEGKAIHFTYDDKLKLVAYTRQVSHGKLDESKLPPLGVFDVIGRDRRLAWQALGDMSTENSMVNFVKLVNKECTLFKHTVEAYKADLIEQKRITDENMKKEQEELEKQLALMELKQKDEEDRYRQENTKQLIQEALNKQTYSQFLTYAQNQFPNNPDEQAVLVRQLQEQHYHQYMQQLQQNYEPGKELEITTNSVTVPGDKIIEHESICNEQCENGQCLSGECSVQTLFPASMWTRKDIDEFKTNLLREGGEAVIKVNHGETVTVRVPTAEGGNCVFWEFATDGHDIGFGVYFEWVKPNTSQVSVHVSESEDDDCDDLEDDDDGNINQGIYIIKGIEVRIFFVHFRPINSSKLDILWIVRF
>300111_0:00266b_{"pub_og_id":"38315at33208","og_name":"acyl-CoA_binding_domain_containing_3_","level_taxid":33208,"organism_taxid":"300111_0","organism_name":"Temnothorax_curvispinosus","pub_gene_id":"LOC112461401","description":"LOC112461401"}
MAAAEEDVSTLGERIDELSISATEDDETTAARTDGNDVDVTTRSCEPRLWGFETRELYKLAINFYKEKEGKAVHLSYEDKLKLVAFTQQVTHGKCTAENAPPLGVLDMIGRDRRLAWQNLGYISKEQAMEGFIVLLDKLCPLFRTVVEAQKRDFEEKQRLKREEEAKKLEEEKKLKELEEERKKQEEERLKEETQRRQIQDALNQQTYYQFKIYAEQQYPGNPEQQGVLIRQLQEQHYHQYMQQLHQNQLVIEDQNEEEEEEKEKTKKKSVQSENVTCKNDDNDDDVNNKDDTNENVNDEDSDEVEDWPPITPAEMWTRKGVEEFKQTIKRETGDAVIKVGHGETVTVRVPTHEDGTCLFWEFATDGYDIGFGVYFEWSKPETNQVSVYISESEEDEDEEEYEPREDLESGSVNGNARPERRTTTPPISVIVPIYRRDSQEEIYAGSHQYPGEGVYLLKFDNSYSLWRSKTLYYRVYYTRQGFKNNNN
>29144_0:000656_{"pub_og_id":"38315at33208","og_name":"acyl-CoA_binding_domain_containing_3_","level_taxid":33208,"organism_taxid":"29144_0","organism_name":"Chanos_chanos","pub_gene_id":"LOC115822786","description":"LOC115822786"}
MTLCFQPILLLMPVVSVVSVPVPSNTKTVFREAQAGGNLTLDVGTAMGTVVHFQSTNPASEERVICKREGSNSSCLPEFDDRLSLHDACFELRNVKLSDSGVYTFRDYDTDDIISIYNISVSDLKKSTMTEKNIAPARVNMVPWCWLLVLLMVRTSSTHGISGRDYAEAVNGERNCEFLSRRKKSVKSCAIERNWGFSLEELFGLALKFFREMDGKAFHPTYEEKLRLVALHKQVSLGPCNPAACPETGFFDVLGNDRRKEWMRLGSMAKEDAMEDFVKLLNSCCTLFAPYVTSHKIEKEDQERRRREEEERLRLEQEEEERRLREEEERKAREEQEKREREEEEQRRKEEERSQMELHKQQIMAALNAQTAVHFQQYAAQQCPDNPEQQHLLIQQLQERHYQQYIQQACQQQQKQGEGLMMSPASESLSVYSPSDMSGHPTSQSNNASQHQEAELDQPLVNSGAGDVSMVISSPSMWTRPQIGDFKEKMRGDVDSVITVGRGEVLTIRVPTHENGSYLFWEFATDDHDVGFGLYFEWADSLDQLVSAKDRDTLDKTTEEGAAQNKDEREEESQEIKNVQVEEVVPVLRRDSHTEVYAGSHRYPGHGVYLLKFDNSYSLWRSKVVYYRVYYTH
>29144_0:001e12_{"pub_og_id":"38315at33208","og_name":"acyl-CoA_binding_domain_containing_3_","level_taxid":33208,"organism_taxid":"29144_0","organism_name":"Chanos_chanos","pub_gene_id":"acbd3","description":"acbd3"}
MMATEVQSGDLNSGTSSRLEVSIDGLTLSPDPEDEQEQVGPLVTQSEGQGSQEGDLAGEEDGEEGERKWGFPLLELYGLALKFFKEKDGKAFHPTYEEKLRLVALHKQVSQGPYNPDASPEVGFFDVLGNDRRKEWASLGNMGKEEAMLEFVKLLNKCCNLFAPFVTSHRIEKEEQERKRREEEEQRRREEEERERQRQEEERRRREEEERLKREEEERRQVEAERLRVEQQKQQIMAALNAQTAVQFQQYAAQQYPDSPEQQLVLIRQLQEQHYQQYMQQLYQVQLAQQQAALQKQQEDAIVLSTLEASEATAPPGGPAEELPTVNGQAESSTDSMEKDLQADLETAEEVTENGPTDSPPVIAAPSMWTRPQIKDFKEKIRQDVDSVITVGRGEVVTVRVPTHEEGSYLFWEFATDHYDIGFGVFFEWSDTTNASVSVHVSESSDEDEDEEGEPQSEEEKAKKEAGKPQVDEIVPVYRRDCHEEVYAGSHQYPGRGIYLLKFDNSYSLWRSKSVYYRVYYTR
>29144_0:0047ad_{"pub_og_id":"38315at33208","og_name":"acyl-CoA_binding_domain_containing_3_","level_taxid":33208,"organism_taxid":"29144_0","organism_name":"Chanos_chanos","pub_gene_id":"tmed8","description":"tmed8"}
MAKLEATSELQSRLSSLSVSSFPGISSKNCETNPLDRLQSTDLSKTIIPPASQIKMDDNSNTKSFQQLSEEPSPGQAAGGGDLEESATDEKAQLPGERRALPPLKPASTWTSMNLKDLKAKLRQEKDSVVTVYRGDIMTVHVPTVPEAKRVCWEFATDGYDIGFGVYFDWSPVTSRAITVHISESSDDEDEEDELEGPVVPGDVEKGSKSVSNTHLGEILPVYRQDSHLAVQGGSHEFPGEGTYLLKFDNSYSLWRNKTLYYRVYYSA
>197043_0:00195c_{"pub_og_id":"38315at33208","og_name":"acyl-CoA_binding_domain_containing_3_","level_taxid":33208,"organism_taxid":"197043_0","organism_name":"Homalodisca_vitripennis","pub_gene_id":"124357376","description":"Golgi_resident_protein_GCP60"}
MAVTQGSGPQDYEIDSFEPVHSENSVVLGMKEMKLDDDQVMKKWGFPLTDLYKLALKFYKEKEGKAIHFSYQDKLTLIAFTKQVNYGKYNADTLPPLGVLDVIGRDRRMAWQALGDLTKEEAMRDFILMLDRLCPLFTAFIEAHKADLEARERRKWEEEDRKKKEEERLRLEEELKRKEEEERTRQEIQRRQIQDALNQQTYAQFKAYAEQQYPGNPEQQGVLVRQLQDQHYHQYMQQLLQQQTSRPEPESEENEVEVEAPVLANGTLHNSQPDSEEDDDEINSQGTMSMASMWTRKDVREFKESIRREGGEAVLRVGHGETVTVRVPTHEDGTCLFWEFATDSYDIGFGVYFEWTKSPTNQVSVHVSESEDEDDYELDDEDEELAGLPADVERGGMTTKQLVERAPLSVIVPVYRRDCMDEVYAGSHAYPGQGVYLLKFDNSYSFWRSKTVYYRVYYTRYEENSTISKSATN
>9711_0:0023d1_{"pub_og_id":"38315at33208","og_name":"acyl-CoA_binding_domain_containing_3_","level_taxid":33208,"organism_taxid":"9711_0","organism_name":"Halichoerus_grypus","pub_gene_id":"118551936","description":"Golgi_resident_protein_GCP60_isoform_X1"}
MAAVLNAERLEVSVDGLTLSPDPEERPSAEGAPLVPPPPSPPGAGRGPGAAGKQPDPGEAAAGGAAEEARRLEQRWGFGLEELYGLALRFFKEKDGKAFHPTYEEKLKLVALHKQVLMGPYNPDTCPEVGFFDVLGNDRRREWAALGNMSKEDAMVEFVKLLNRCCHLFSTYVASHKIEKEEQEKKRKEEEERRRREEEERARLQKEEEKRRREEEERLRREEEERRRVEEERLRLEQQKQQIMAALNSQTAVQFQQYAAQQYPGSLDQQQLLVRQLQEQHYQQYMQQLYQAQLAQQQAALQKQQEVAVAGASLPASSKVNAAAPGDRMSVNGQAKTHTDNPEKELEPEAAEEAVENGPKESLPVIAAPSMWTRPQIKDFKEKIRQDADSVITVGRGEVVTVRVPTHEEGSYLFWEFATDNYDIGFGVYFEWTDSPNTAVSVHVSESSDDDEEEEGRAMENVSSEEKSRKHAAKPLLDEIVPVYRRDCHEEVYAGSHQYPGRGVYLLKFDNSYSLWRSKSVYYRVYYTR
>9711_0:00453b_{"pub_og_id":"38315at33208","og_name":"acyl-CoA_binding_domain_containing_3_","level_taxid":33208,"organism_taxid":"9711_0","organism_name":"Halichoerus_grypus","pub_gene_id":"118530720","description":"protein_TMED8"}
MSERQAAGGPAGRGGDGPGVEGSQAAASENEDLENTNVTSAVPSASDPEPHSSPYRPQTVSPVSEDAPEGLQKTAGALEAQALVEQELLPADQAQVLNKMAKHHVPQRSGDIVMIQSEHTGAIDILSADLESADLLGDHRKVSPPLMAPPCIWTFAKMKEFKSKLGKEKNSRLVVKRGEVVTIRVPTHPEGKRVCWEFATDDYDIGFGVYFDWTPVTSTDITVQVSDSSEDEDEDEEEEEEIEDPVPVGDVERGSRSSLRGRYGEVMPVYRRDSHRDVQAGSHDYPGEGIYLLKFDNSYSLLRNKTLYFHIYYTS
>43146_0:00085b_{"pub_og_id":"38315at33208","og_name":"acyl-CoA_binding_domain_containing_3_","level_taxid":33208,"organism_taxid":"43146_0","organism_name":"Rhopalosiphum_maidis","pub_gene_id":"LOC113560895","description":"Golgi_resident_protein_GCP60_isoform_X1"}
MCNNTKEEDIVEKWGLPLKELYTLALKFFKEKEGKAIHFTYDDKLKLVAYTRQVSHGKLDESKLPPLGVFDVIGRDRRLAWQALGDMSTENSMINFVKLVNKECILFKHTVEAYKADLIEQKRITDENMKKEQEELEKQLALMELKQKDEEERCRQENTKQLIQEALNKQTYSQFLTYAQNQFPNNPDEQAVLVRQLQEQHYHQYMQQLQQNYEPGKELEITTNSVTVPEDKIIEHESICNEQCENGHCLSGECSVQTLFPASMWTRKDIDEFKANLLREGGEAVIKVNHGETVTVRVPTAEGGNCVFWEFATDGHDIGFGVYFEWVKPSSSQVSVHVSESEDDDCDDLEDDDDGNISQDLLHELEQNGVTIKDIKKSNQMNRPPLSIIIPVYRRDCHKEVYAGSHVYPGEGVYLLKFDNSYSLWRSKTLYYRIYYSQ
>29031_0:002a97_{"pub_og_id":"38315at33208","og_name":"acyl-CoA_binding_domain_containing_3_","level_taxid":33208,"organism_taxid":"29031_0","organism_name":"Phlebotomus_papatasi","pub_gene_id":"PPAI010851","description":"A0A1B0GQT0_PHLPP"}
GRLCVLKVLCSFLHQNTQYLVQFLCQKHFYRMSDTMDNVEIEGEKWGFPLKEIYRLALKFYKEKLGKAVYISYEDNLKLVAFTQQTTHGPLDPDKTPPIGVLDVIGRDRRLAWQQLGDIGRGQAMQGFIDLLDRLCPTFKPYAEAIRKDKEEKLKQAEQDQQLERERQALEQLQLEEQKRIDDEKNKAEQQKRQLQNVRVPTHEGGSCLFWEFATDSYDIGFGVYFEWGKTNTSEVSVHISESDDEDDLGEDEEDLDSSDIATVDDLESGPLQTIVPSSMQNKPPISIIVPIYRRDCQNEVYAGSHVYPGEGVYLLKFDNSYSLWRSKTLYYRVFYTR
>73337_0:0017f2_{"pub_og_id":"38315at33208","og_name":"acyl-CoA_binding_domain_containing_3_","level_taxid":33208,"organism_taxid":"73337_0","organism_name":"Ceratotherium_simum_simum","pub_gene_id":"LOC101392609","description":"protein_TMED8"}
MVFIMRLTYVLLEEYKVYAQNIFKKRKLVETARFFLKIQGNYDCIPSQILNFSSHDFLDNEDLENTKVTSPVASASDPEPNSSPYRLQTVSPGSEDAPEDLRKAAGALEAPALVERELQPTDQARVLNKMAEYQVPQRSGDIVMIQSEHTGAIDILSADLESADLLGDHRKVSPPLMAPPCIWTFAKMKEFKSKLGKEKNSRLVVKRGEVVTIRVPTHPEGKRVCWEFATDDYDIGFGVYFDWTPVTSTDITVQVSDSSEDEDEDEEEDEEIEDPVPVGDVERGSRSSLRGRYGEVMPVYRRDSHRDVQAGSHDYPGEGIYLLKFDNSYSLLRNKTLYFHIYYTS
>73337_0:003f6e_{"pub_og_id":"38315at33208","og_name":"acyl-CoA_binding_domain_containing_3_","level_taxid":33208,"organism_taxid":"73337_0","organism_name":"Ceratotherium_simum_simum","pub_gene_id":"LOC101408505","description":"Golgi_resident_protein_GCP60"}
MVEFVKLLNRCCHLFSTYVASHKIEKEEQEKKRKEEEERRRREEEERERLQKEEEKRRREEEERLRREEEERRRIEEERLRLEQQKQQIMAALNSQTAVQFQQYAAQQYPGNYEQQQILIRQLQEQHYQQYMQQLYQVQLAQQQAALQKQQEVAVAGAPLPPSSKVNAAVPSDVLSVNGQARTHPDHAEKELEAEAAEEALENGPKESLPVIAAPSMWTRPQIKDFKEKIRQDADSVITVGRGEVVTVRVPTHEEGSYLFWEFATDNYDIGFGVYFEWTDSPNTAVSVHVSESSDDDEEEEENISSEEKAKKNASKPLLDEIVPVYRRDCHEEVYAGSHQYPGRGVYLLKFDNSYSLWRSKSVYYRVYYTR
>64791_0:001d3a_{"pub_og_id":"38315at33208","og_name":"acyl-CoA_binding_domain_containing_3_","level_taxid":33208,"organism_taxid":"64791_0","organism_name":"Trachymyrmex_zeteki","pub_gene_id":"LOC108726616","description":"A0A151WSY9_9HYME"}
MLTQMAAATEEDVSALSEWVDELSVSTTEDDKNATSRTDNNDVDVTAKNCEPRLWGFETRELYKFALNFYKEKEGKAVHLSYEDKLKLVAFTQQVTHGKYTAENAPPLGVLDMIGRDRRVAWQNLGDISKEQAMEGFIILLDKLCPLFRTVVEAQKRNFEEKQRLKREEEAKKQEVEKKLKELEEEKKKREEERLKEETQRRQIQDALNQQTYYQFKLYAEQQYPGNPEQQGVLIRQLQEQHYHQYMQQLHQNQLVIEDHIEEEEEEEKEKMKKKNVTCKDDDDRDDDDKDNTNENVNDEDSDEVEDWPPISPAEMWTRKGVEEFKQIIRKETGDAVIKVGHGETVTVRVPTHEDGTCLFWEFATDGYDIGFGVYFEWSKPETNQVSVYISESEEDEDEEDYEPREDLESGSVNGNARPERRTTTPPISVIVPIYRRDSQEEIYAGSHQYPGEGVYLLKFDNSYSLWRSKTLYYRVYYTRQGFTKNNN
>7460_0:0017ac_{"pub_og_id":"38315at33208","og_name":"acyl-CoA_binding_domain_containing_3_","level_taxid":33208,"organism_taxid":"7460_0","organism_name":"Apis_mellifera","pub_gene_id":"LOC411299","description":"LOC411299"}
MAGTNGDIFSVGKKIEKLTISGEESTKNEDDSENGKKLVPRLWGFETKELYKIAVNFYKEKEGKAVHLSYEDKLKLVAFTQQVTHGKCTAENAPPLGVLDVIGKDRRLAWQNLGDISKEQAMEGFIVLLDKLCPLFRTVVEAQKRDIEEKLRLKKEEEAKKLEEERRLQELNEQKKKEEEARLKEEIQRRQIQDALNQQTYYQFKMYAEQQYPGNPEQQGVLIRQLQEQHYHQYMQQLRQNQLLIEDQTPEMTTATIENTEKEEEKETSETAQLNEEDSDDLQDYPPIAPPEMWTRGGVEEFKNTIRREDSDAVIKVGHGETVTVRVPTHEDGSYLFWEFATDNYDIGFGVFFEWSKPETNQVSVHISESEDEDEEDDDYETRDDLESGIANGSIPSDYKPSPPPTSMVVPTFRRDSQDEIYAGSHRYPGQGVYLLKFDNSYSLWRSKTLYYRVYYTQSGYVQN
>7539_0:0001c7_{"pub_og_id":"38315at33208","og_name":"acyl-CoA_binding_domain_containing_3_","level_taxid":33208,"organism_taxid":"7539_0","organism_name":"Leptinotarsa_decemlineata","pub_gene_id":"LOC111505341","description":"Golgi_resident_protein_GCP60"}
MATSPDVSNVLKENRNISTQHDNESSPHNVLEESAKYGLPLQEVYKLAFNFYKEKEGKAVHFSYEDKLQLVAFSQQVLNGPYTEAAHKLPPLGTLDVVGRDRRISWQKLGQISKDQARASFVELLSRKCPLFSTYIEAHRREKKEQDRKIKEEEARKRIEEEERLKKMEEEKYLEEQMFKQEAIKRQIQQALNEQTFDQFRKYSEQQYPGDPEKQGNLIKQLQEQHYIQYMQQLQAAQREPLDNKSINQSDKEDIDERPTQENSDSNNLKDEDSDEQSFTTASMWTRSEIEVFKQSVSQGEGDGVVRVGHGETVTVRVPTHPHGSRLFWEFATDHYDIGFGVYFEFGTPTTEEVSVHISESDDEDLEELEDDEVYDDETIRTNDLESGSISVNGVSKPLLHEIVPVYRRDCQSEVYAGSHPYPGKGVYLLKFDNSYSLWRSKTLYYRVYYTH
>12957_0:000dc3_{"pub_og_id":"38315at33208","og_name":"acyl-CoA_binding_domain_containing_3_","level_taxid":33208,"organism_taxid":"12957_0","organism_name":"Atta_cephalotes","pub_gene_id":"105617648","description":"105617648"}
MLTQMAAAAEEDVSALSEWVDELSVSATEDDKNATNRTDSNDVDVTAKNCEPRLWGFETRELYKFALNFYKEKEGKAVHLSYEDKLKLVAFTQQVTHGKYTAENAPPLGVLDMIGRDRRVAWQNLGDISKEQAMEGFIILLDKLCPLFRTVVEAQKRNFEEKQRLKREEEAKKQEEEKKLKELEEEKKKQEEERLKEETQRRQIQDALNQQTYYQFRLYAEQQYPGNPEQQGVLIRQLQEQHYHQYMQQLHQNQLVVEDHIEEEEEEEKEKKLKKKNVQLKNVTCKDDDDHDDDDDKDNTNENVNDEDSDEMEDWPPISPAEMWTRKGVEEFKQIIRKETGDAVIKVGHGETVTVRVPTHEDGTCLFWEFATDGYDIGFGVYFEWSKPETNQVSVYISESEEDEDEEEYEPREDLESGSVNGNARPERKTITPPISVIVPIYRRDSQEEIYAGSHQYPGEGVYLLKFDNSYSLWRSKTLYYRVYYTRQGFTKNNN
>13164_0:002698_{"pub_og_id":"38315at33208","og_name":"acyl-CoA_binding_domain_containing_3_","level_taxid":33208,"organism_taxid":"13164_0","organism_name":"Myzus_persicae","pub_gene_id":"LOC111036012","description":"Golgi_resident_protein_GCP60_isoform_X1"}
MCNNTKEEDIVQKWGLPLKELYTLALKFFKEKEGKAIHFTYDDKLKLVAYTRQVSHGKLDESKLPPLGVFDVIGRDRRLAWQALGDMSTENSMVNFVKLVNKECTLFKHTVEAYKADLIEQKRITDENMKKEQEELEKQLALMELKQKDEEDRCRQENTKQLIQEALNKQTYSQFLTYAQNQFPNNPDEQAVLVRQLQEQHYHQYMQQLQQNYEPGKELEITTNSVTVPGDKIIEHESICNEQCENGQCLSGECSVQTLFPASMWTRKDIDEFKANLLREGGEAVIKVNHGETVTVRVPTAEGGNCVFWEFATDGHDIGFGVYFEWVKPSTSQVSVHVSESEDDDCDDLEDDDDGNINQDLLHELEQNGVTINDIKKSNQLNRPPLSIIIPVYRRDCHKEVYAGSHLYPGEGVYLLKFDNSYSLWRSKTLYYRIYYSQ
>326594_0:0000b8_{"pub_og_id":"38315at33208","og_name":"acyl-CoA_binding_domain_containing_3_","level_taxid":33208,"organism_taxid":"326594_0","organism_name":"Ceratosolen_solmsi_marchali","pub_gene_id":"LOC105368138","description":"Golgi_resident_protein_GCP60"}
MASAKENVAVVEQKVADLSVNGREESSAIKEQQNVFEPHLSGFEIRELYKIALNFYKEKEGKAVHLSYEDKLKLVAFTQQVSHGKYSPEKSPELGVLDVIGRDRKLAWQTLGDITKDEAMEGFIVLLDKLCPLFKTFVEAQKRDIEEKSRLKREEEVRKAEEEKKLKELEEEKEKEEKCRLKQESQRRQIQDALNQQTYFQFKSYAEQQYPGNPEQQGVLIRQLQEQHYHQYMQQLHRNQEVIEEKEAGKKQNNSEILNREPEEDPLLSTDLPVSNDEDSDEPQDWPTIVPAEMWTNKGVEEFKNTIRREAGDAVIKVGHGEIVTVRVPTHEDGSCLFWEFATDGYDIGFGVNFEWSKPETTQVSVHISESEDEDEDEDDYETREDLESGDITGESRPEFKPSTTPISVIVPVYRRDSQEEVYAGSHQYPGQGIYLLKFDNSYSLWRSKTLYYRVYYTRPAVSKE
>307658_0:000e9d_{"pub_og_id":"38315at33208","og_name":"acyl-CoA_binding_domain_containing_3_","level_taxid":33208,"organism_taxid":"307658_0","organism_name":"Monomorium_pharaonis","pub_gene_id":"LOC105834208","description":"Golgi_resident_protein_GCP60"}
MAAAAEEDLSVLGQRVGELSVSARTEKDDVGDAATTPGRMVHDRGNEADVVTRAATRSCEPPRLWGFETRELYKLALNFYKEKEGKAVHLSYEDKLKLVAFTQQVTHGKCTTENAPPLGVLDMIGRDRRLAWQNLGDISKEQAMEGFIVLLDKLCPLFRTVVEAQKRDFEEKQRLKREEEAKKLEEEKKLKQLEEERKKQEEERLKEETQRRQIQDALNQQTYYQFIVYAEQQYPGNPEQQGVLIRQLQEQHYHQYMQQLHQNQLVIEDQMEEEKEQKQEKKTKKKSVQLEDATGKDDDDDDDDDDDDDDDDINNKDDANENANDEDSDEMEDWPPISPAEMWTRKGVEEFKQTIRKETGDAVIKVGHGETVTVRVPTHEDGTCLFWEFATDGYDIGFGVYFEWSKPETNQVSVYISESEEDEDEEEEYEQREDLESGSVNGNNARPERRTTTPPISVIVPIYRRDSQEEIYAGSHQYPGEGVYLLKFDNSYSLWRSKTLYYRVYYTRQGFTKNNN
>136037_0:002657_{"pub_og_id":"38315at33208","og_name":"acyl-CoA_binding_domain_containing_3_","level_taxid":33208,"organism_taxid":"136037_0","organism_name":"Zootermopsis_nevadensis","pub_gene_id":"LOC110837760","description":"A0A067QQ49_ZOONE"}
MTMAADREACRVYYNGDRLSIGSEDSLNHSNIEGDFNKENEESIQKWGFRLKDLYRLALRFYKEKEGKAVHLSYEDKLKLVAYICQVSHGKFNPDTLPPLGVLDVIGRDRRLAWQALGGANQYEAMAGFVELLDKLCPMFRHFVEAHKWDVEERKRVAREEEAARQEEAARLRLEEEERQREEEDRAKQEAQRRQIQEALNQQTYHQFKLYAEHQYPGNPEQQGVLIRQLQEQHYHQYMQQLYQQQCCKQKLQQFSTVEGPMDETAHLLSNGGVDALERDMESEEDGTQGEFPTISAASMWTRKDIKEFKDSVREEGGDAVIKVGHGETVTVRVPTHEDGTCLFWEFATDSYDIGFGVYFEWTTSASSQVSVHISESEDEDDDDDDDDDDDGEDLEGGSGLAGTKATDLSNRPPLSVIVPVYRRDCQEEVYAGSHVYPGQGVYLLKFDNSYSLWRSKTLYYRVYYTR
>9365_0:000604_{"pub_og_id":"38315at33208","og_name":"acyl-CoA_binding_domain_containing_3_","level_taxid":33208,"organism_taxid":"9365_0","organism_name":"Erinaceus_europaeus","pub_gene_id":"ACBD3","description":"ACBD3"}
MAAVLNAERLEVSVDGLTLSPDPEERPGAEGAPLLPPPLPPPSTPGAGRGPGAAGEQSESGEAAAGGAAEEARRLEQRWGFGLEELYGLALRFFKEKDGKAFHPTYEEKLKLVALHKQVLMGPYNPDTCPEVGFFDVLGNDRRREWAALGNMSKEDAMIEFVKLLNRCCHLFSTYVTSHKIEKEEQEKKRKEEEERRRLEEEERERLQKEEEKRRKEEEERLRREEEERRRIEEERLRLEQQKQQIMAALNSQTAVQFQQYAAQQYPGNYEQQQILIRQLQEQHYQQYMQQLYQVQLAQQQAALQKQQEVAVAGASLPPSSKVNAAVPGGDMMPVNGQAKTHTDSCEKELEPEAAEEVLENGPKESLPVIAAPSMWTRPQIKDFKEKIRQDADSVITVGRGEVVTVRVPTHEEGSYLFWEFATDNYDIGFGVYFEWTDSPNTAVSVHVSESSDDDDEEEENMHGEDKVKKNANKPLLDEIVPVYRRDCHEEVYAGSHQYPGRGVYLLKFDNSYSLWRSKSVYYRVYYTR
>9365_0:0033cd_{"pub_og_id":"38315at33208","og_name":"acyl-CoA_binding_domain_containing_3_","level_taxid":33208,"organism_taxid":"9365_0","organism_name":"Erinaceus_europaeus","pub_gene_id":"TMED8","description":"TMED8"}
MSDLRAAEGPGFWSPAAGGGPAGGGGDGPEGPEVEGSQVAGSENEDLENTKVSPPVASASDPEPQSSPFRPQMVCPVSEDATEGPQRAAGAQEAQALEEEDSLPADRARVLNKMAKYQVPQRSGDMVVIQSEHTGTVDILSADLESADLLGDHRKVSPPLMAPPCVWTFAKLKEFKSKLGKEKNGRLVVKRGEVVTIRVPTHPEGKRVCWEFATDDYDIGFGVYFDWTPVTSTDITVQVSDSSEDEDEDEDEDEEIEDIVPVGDVERGSRSSLRGRYGEVMPVYRRDSHRDVQAGCHDYPGEGIYLLKFDNSYSLLRNKTLYFHVYYTG
>183418_0:001126_{"pub_og_id":"38315at33208","og_name":"acyl-CoA_binding_domain_containing_3_","level_taxid":33208,"organism_taxid":"183418_0","organism_name":"Apis_laboriosa","pub_gene_id":"122713285","description":"Golgi_resident_protein_GCP60"}
MAGTNGDIFSIGKKIEKLTISGEESTKNEDDSENGKKLVPRLWGFETKELYKIAVNFYKEKEGKAVHLSYEDKLKLVAFTQQVTHGKCTAENAPPLGVLDVIGKDRRLAWQNLGDISKEQAMEGFIILLDKLCPLFRTVVEAQKRDIEEKLRLKKEEETKKLEEERRLQELNEQKKKEEEARLKEEIQRRQIQDALNQQTYYQFKMYAEQQYPGNPEQQGVLIRQLQEQHYHQYMQQLRQNQLLIEDQTPEMTTATIENADKEEQKETSETTQLNEEDSDDLQDYPPIAPPEMWTRGGVEEFKNTIRREDSDAVIKVGHGETVTVRVPTHEDGSYLFWEFATDNYDIGFGVFFEWSKPETNQVSVHISESEDEDEEDDDYETRDDLESGIANGSIPSDYKPSPPPTSMVVPTFRRDSQDEIYAGSHRYPGQGVYLLKFDNSYSLWRSKTLYYRVYYTQSGYVQN
>742174_0:002261_{"pub_og_id":"38315at33208","og_name":"acyl-CoA_binding_domain_containing_3_","level_taxid":33208,"organism_taxid":"742174_0","organism_name":"Melanaphis_sacchari","pub_gene_id":"LOC112598858","description":"Golgi_resident_protein_GCP60_isoform_X1"}
MCNNTKEEDIVEKWGLPLKELYTLALKFFKEKEGKAIHFTYDDKLKLVAYTRQVSHGKLDESKLPPLGVFDVIGRDRRLAWQALGDMSTENSMINFVKLVNKECTLFKHTVEAYKADLIEQKRITDENMKKEQEELEKQLALMELKQKDEEERCRQENTKQLIQEALNKQTYSQFLTYAQNQFPNNPDEQAVLVRQLQEQHYHQYMQQLQQNYEPGKELEITTNSITLPEDKINEHESINNEQSENAECIFLINFLHNLFSSFFFLDSVQTLFPASMWTRKDIDEFKVNLLREGGEAVIKVNHGETVTVRVPTAEGGNCVFWEFATDGHDIGFGVYFEWVKPSTSQVSVHVSESEDDDCDDLEDDDDGNISQDLLHELEQNGVTIKDIKNSNQMNRPPLSIIIPVYRRDCHKEIYAGSHVYPGEGVYLLKFDNSYSLWRSKTLYYRIYYSQ
>411798_0:0038b6_{"pub_og_id":"38315at33208","og_name":"acyl-CoA_binding_domain_containing_3_","level_taxid":33208,"organism_taxid":"411798_0","organism_name":"Vollenhovia_emeryi","pub_gene_id":"LOC105570692","description":"Golgi_resident_protein_GCP60"}
MAAAVEEDVSALGERVDELSVSAAEDETATTTTTTTTATARRADGNDADVTARCEPRLWGFETRELYKLAHNFYKEKEGKAVHLSYEDKLKLVAFTQQVTHGKCTAENASPLGVLDMIGRDRRLAWQNLGDISKEQAMEGFIVLLDKLCPLFRTVVEAQKRDFEEKQRLKREEEAKRLEEEKKLKELEEERKKQEEERLKEETQRRQIQDALNQQTYYQFKVYAEQQYPGNPEQQGVLIRQLQEQHYHQYMQQLHQNQLVIEDQTEKEEEEEEKEKKTKKKSIQSESATCKNDDDNDDDDDNDEGNNKDNTNENVDDDDSEFEDWPPITPAEMWTRKGVEEFKQTIRRETGDAVIKVGHGETVTVRVPTHEDGTCLFWEFATDGYDIGFGVYFEWSKPETNQVSVYISESEEDDDEEEYEQREDLESGAVNGNARPERRTATPPISVIVPVYRRDSQEEIYAGSHQYPGEGVYLLKFDNSYSLWRSKTLYYRVYYTRQGFTKNNN
>486640_0:002bbb_{"pub_og_id":"38315at33208","og_name":"acyl-CoA_binding_domain_containing_3_","level_taxid":33208,"organism_taxid":"486640_0","organism_name":"Odontomachus_brunneus","pub_gene_id":"LOC116852554","description":"Golgi_resident_protein_GCP60"}
MAATREDDIPALEEQVEKLNLSTVSDDAVTDKGDDDDAADYGNADEPQLWGFETRELYKLALNFYKEKKGKAVHISYEDKLKLVAFIQQVTHGKCTAENAPPLGVLDVIGKDRRLAWQNLGDITKEQAMEGFIVLLDKLCPLFRTVVEAQKRDFEEKERLKKEEEVRKEEEERKLKELEEQRKKQEEERLKEETQRRQIQDALNQQTYHQFKMYAEQQYPGNPEQQGVLIRQLQEQHYHQYMQQLHQNKLDQSEEDKKIEPESSSKEDDNKDASNTNDEDDSDEMEDWPPITPAEMWTRKGVEEFKRTIWREAPDAVIRVGHGETVTVRVPTHEGGTCLFWEFVTDSYDIGFGVYFEWSKPDTNQVSVHISESEDEDDEDEEYEQRSDLESGPTNNNPRPERRMTTPPISVIVPVYRRDSQDEIYGGSHQYPGEGVYLLKFDNSYSLWRSKRLYYRVYYTRQGEGFTNNNNN
>217634_0:0016f9_{"pub_og_id":"38315at33208","og_name":"acyl-CoA_binding_domain_containing_3_","level_taxid":33208,"organism_taxid":"217634_0","organism_name":"Anoplophora_glabripennis","pub_gene_id":"LOC108917566","description":"Golgi_resident_protein_GCP60_isoform_X1"}
MATECDVSQVSEKFGNFTIEQGNDKKVNENYVVSENLEYGLPLTEVYKLAFNFYREKEGKAVHFSYEDKLQLVAFSQQVLHGPYTEAIHKLPPLGAFDVVGRDRRLAWQKLGQLSSDQARTGFVELLSRRCPLFSTYIEAHRREKKEKERKAKEEESRKLIEEEEKLKKSEEEKFIQEQLLKEEAIKRQIQQALNEQTYDQFRKYAEQQYPGDPEKQGNLIRQLQDQHYIQYMQQLQAAQRDPETNKNANCDKEKVSEDSKPADNSNDTNQEAEESDEPGLVAASMWTRSDIDVFKQSVSQGEGDGVVRVGHGETVTVRVPTHPQGSRLFWEFATDHYDIGFGVYFEFGTPTSEEVSVHVSESDDEDMEDLDEDEIFDDETIRTNDLESGSISINGISKPLLHEIVPVYRRDCQNEVYAGSHPYPGKGVYLLKFDNSYSLWRSKTLYYRVYYTH
>34886_0:00019a_{"pub_og_id":"38315at33208","og_name":"acyl-CoA_binding_domain_containing_3_","level_taxid":33208,"organism_taxid":"34886_0","organism_name":"Eumetopias_jubatus","pub_gene_id":"TMED8","description":"protein_TMED8"}
MSEQQAAAGPAGRGGDGPGVEGSQAAASENEDLENTNVTSAVASASDPEPCSSPYRPQTVSPASEDAPEDLRKTAGALEAQALVEQELLPADQAQVLNKMAKHHVPQRSGDIVMIQSEHTGAIDILSADLESADLLGDHRKVSPPLMAPPCIWTFAKMKEFKSKLGKEKNSRLVVKRGEVVTIRVPTHPEGKRVCWEFATDDYDIGFGVYFDWTPVTSTDITVQVSDSSEDEDEDEEEEEEIEDPVPVGDVERGSRSSLRGRYGEVMPVYRRDSHRDVQAGSHDYPGEGIYLLKFDNSYSLLRNKTLYFHIYYTS
>34886_0:001f57_{"pub_og_id":"38315at33208","og_name":"acyl-CoA_binding_domain_containing_3_","level_taxid":33208,"organism_taxid":"34886_0","organism_name":"Eumetopias_jubatus","pub_gene_id":"ACBD3","description":"Golgi_resident_protein_GCP60"}
MAAVLNAERLEVSVDGLTLSPDPEERPGAEGAPLLPPPLPPPSPPGAGRGPGAAGEQPEPGEAAAGGAAEEARRLEQRWGFGLEELYGLALRFFKEKDGKAFHPTYEEKLKLVALHKQVLMGPYNPDTCPEVGFFDVLGNDRRREWAALGNTSKEDAMVEFVKLLNRCCHLFSTYVASHKIEKEEQEKKRKEEEERRRREEEERERLQKEEEKRRREEEERLRREEEERRRVEEERLRLEQQKQQIMAALNSQTAVQFQQYAAQQYPGSLDQQQLLVRQLQEQHYQQYMQQLYQAQLAQQQAALQKQQEVAVVGASLPASSKVNAAAPGDRMSVNGQAKTPTDNPEKELEPEAAEEAVENGPKESLPAIAAPSMWTRPQIKDFKEKIRQDADSVITVGRGEVVTVRVPTHEEGSYLFWEFATDNYDIGFGVYFEWTDSPNTAVSVHVSESSDDDEEEEENVSSEEKARKHAAKPLLDEIVPVYRRDCHEEVYAGSHQYPGRGVYLLKFDNSYSLWRSKSVYYRVYYTR
>41426_0:003290_{"pub_og_id":"38315at33208","og_name":"acyl-CoA_binding_domain_containing_3_","level_taxid":33208,"organism_taxid":"41426_0","organism_name":"Phacochoerus_africanus","pub_gene_id":"125135201","description":"protein_TMED8"}
MSDPQVAEGPGVWSPAAPRGPARGVGDGLGVEGSQAAASDNEDLEDTKAASFVASASDPEPHSSPYRPQMVSPGREDAEEGPRKAAGAVEAQAMVEQELLPAGQAQVLSKMARYHGPQRSGDIVMIQSEHTGAIDILSADLESADLLGDHRKVSPPLMAPPCIWTFAKMKEFKSRLGKEKNSRLVVKRGEVVTIRVPTHPEGKRVCWEFATDDYDIGFGVYFDWTPVTSTDITVQVSDSSEDEDEDEDEEEEIEDPVPAGDVERGSRSSLRGRYGEVMPVYRRDSHRDVQAGSHDYPGEGIYLLKFDNSYSLLRNKTLYFHVYYTS
>41426_0:003e81_{"pub_og_id":"38315at33208","og_name":"acyl-CoA_binding_domain_containing_3_","level_taxid":33208,"organism_taxid":"41426_0","organism_name":"Phacochoerus_africanus","pub_gene_id":"125112446","description":"Golgi_resident_protein_GCP60"}
MAAVLNAERLEVSVDGLTLSPDPEERPGAEGAPLLPPPLPPPSPPGSDRGRGAAGEQPEPGEAAAGGAAEEARRLEQRWGFGLEDLYGLALRFFKEKDGKAFHPTYEEKLKLVALHKQVLMGPYNPDTCPEVGFFDVLGNDRRREWAALGTMSKEDAMVEFVKLLNRCCHLFSTYVASHKIEKEEQEKKRKEEEERRRREEEERERLQKEEEKRRREEEERLRREEEERRRIEEERLRLEQQKQQIMAALNSQTAVQFQQYAAQQYPGNYEQQQILIRQLQEQHYQQYMQQLYQVQLAQQQAALQKQQEVAVAGASLPTSSKVNTPAPGDMMSVNGQAKNHSDNSEKELEPEAAEEALENGPKESLPVIAAPSMWTRPQIRDFKEKIRQDSDSVITVGRGEVVTVRVPTHEEGSYLFWEFATDNYDIGFGVYFEWTDSPNTAVSVHVSESSDDDDEEEENISSEEKAKKNANKPVLDEIVPVYRRDCHEEVYAGSHQYPGRGVYLLKFDNSYSLWRSKSVYYRVYYTR
>103372_0:00039b_{"pub_og_id":"38315at33208","og_name":"acyl-CoA_binding_domain_containing_3_","level_taxid":33208,"organism_taxid":"103372_0","organism_name":"Acromyrmex_echinatior","pub_gene_id":"LOC105152215","description":"F4W6W6_ACREC"}
MLTQMAAAVEEDVSTLSEWVDELSVSATEDDKNATSRTDSNDVDVTAKNCEPRLWGFETRELYKFALNFYKEKEGKAVHLSYEDKLKLVAFTQQVTHGKYTAENAPSLGVLDMIGRDRRVAWQNLGDISKEQAMEGFIILLDKLCPLFRTVVEAQKRNFEEKQRLKREEEAKKQEEEKKLKELEEEKKKQEEERLKEETQRRQIQDALNQQTYYQFRLYAEQQYPGNPEQQGVLIRQLQEQHYHQYMQQLHQNQLVVEDHIEEEEEEEKEKKMKKKDIQNQSKNVTCKDNDDHDDDDDDKDNTNENVNDEDSDEVEDWPPINPAEMWTRKGVEEFKQIIRKETGDAVIKVGHGETVTVRVPTHEDGTCLFWEFATDGYDIGFGVYFEWSKPETNQVSVYISESEEDEDEEEYESREDLESGSVNGNARPERKTTTPPISVIVPIYRRDSQEEIYAGSHQYPGEGVYLLKFDNSYSLWRSKTLYYRVYYTRQGFTKNNN
>597456_0:002310_{"pub_og_id":"38315at33208","og_name":"acyl-CoA_binding_domain_containing_3_","level_taxid":33208,"organism_taxid":"597456_0","organism_name":"Habropoda_laboriosa","pub_gene_id":"LOC108577136","description":"Golgi_resident_protein_GCP60"}
MAGANGDISSVGRKIEKLVISAEESVKNENDAENGERLEPRLWGFETKDLYKIAMNFYKEKEGKAVHLSYEDKLKLVALTQQVTHGKCTPENAPPLGVLDVIGRDRRLAWQNLGSISKEQAMEGFILLLDKLCPLFRTVVEAQRRDVEEKLRLKKEEEARKLEEERKLKELDEQKQKEAEARLKEEMQRRQIQDALNQQTYYQFKMYAEQQYPGNPEQQGVLIRQLQEQHYHQYMQQLRQNQLVIDEQTTEMNNTTTENVEIEEHKETNETAALNEEDSDEPQDDCPPIARAEMWTRKDVEEFKETIRREDGDAVIKVGHGETVTVRVPTHEDGSCLFWEFATDGYDIGFGVYFEWSKPETNQVSVHISESEDEDEEDDDYETREDLESGVTNAPIQSDYKPLPPHISVIVPIYRRDSQEEIYAGSHRYPGQGVYLLKFDNSYSLWRSKTLYYRVYYTQNGYVKN
>42254_0:0011a2_{"pub_og_id":"38315at33208","og_name":"acyl-CoA_binding_domain_containing_3_","level_taxid":33208,"organism_taxid":"42254_0","organism_name":"Sorex_araneus","pub_gene_id":"ACBD3","description":"Golgi_resident_protein_GCP60"}
MAAVLNAERLEVSVDGLTLSPDPEERPGAEGAPLLPPPLPPPSPPGAGRGPGAGGEPPEPGEAAAGGAAEEARRLQQRWGFGLEELYGLALRFFKEKDCKAFHPTYEEKLKLVALHKQVLMGPYNPDTCPEVGFFDVLGNDRRREWAALGSMSKEDAMVEFVKLLNRCCHLFSTYVTSHKIEKEEQEKKRKEEEERRRREEEERERLQKEEEKRMREEEERLRREEEEMRRIEEERLRLEQQKQQIMAALNSQTAVQFQQYAAQQYPGNYEQQQILIRQLQEQHYQQYMQQLYQVQLAQQQAALQKQQEVAVAGASLPASSKVNATVANDVMSINGQAKTNADNPEKELEPEAAEEVLENGPKDSLPAIAAPSMWTRPQIKDFKEKIRQDADSVITVGRGEVVTVRVPTHEEGSYLFWEFATDHYDIGFGVYFEWTDSPNTAVSVHVSESSDDEEEEEENITCEDKAKKNANKPLLDEIVPVYRRDCHEEVYAGSHQYPGRGVYLLKFDNSYSLWRSKSVYYRVYYTR
>42254_0:002111_{"pub_og_id":"38315at33208","og_name":"acyl-CoA_binding_domain_containing_3_","level_taxid":33208,"organism_taxid":"42254_0","organism_name":"Sorex_araneus","pub_gene_id":"TMED8","description":"protein_TMED8"}
MLELPIASENGDLENSKLASSGASASDSEPGLSPYRPQMVSPEGEDAAEELQKAASALEAEDLVEEELLPADQAQVLNQMAQYHVIQRAGDIVMIQSEHTGAIDILSADLESADLLGDHRKVAPPLMAPPCIWTFAKLKEFKNKLGREKNNRLVVKRGEVVTIRVPTHPEGKRVCWEFATDDYDIGFGVYFDWTPVTSTDITVQVSDSSEDEDEDEEEEEEIEDTVPVGDVERGSRSSLRGRYGEVMPVYRRDSHRNVQAGSHDYPGEGIYLLKFDNSYSLLRNKTLYFHVYYTS
>34720_0:002534_{"pub_og_id":"38315at33208","og_name":"acyl-CoA_binding_domain_containing_3_","level_taxid":33208,"organism_taxid":"34720_0","organism_name":"Trachymyrmex_septentrionalis","pub_gene_id":"LOC108754761","description":"Golgi_resident_protein_GCP60"}
MLTQMAAAAEEDVSALGEWVDELSVSATEDDKKATNRTDSNDVTAKNCEPRLWGFETRELYKFALNFYKEKEGKAVHLSYEDKLKLVAFTQQVTHGKYTAENAPSLGVLDMIGRDRRVAWQNLGDISKEQAMEGFIILLDKLCPLFRTVVEAQKRNFEEKQRLKREEEAKKQEEEKKLKEVEEEKKKQEEERLKEETQRRQIQDALNQQTYYQFRLYAEQQYPGNPEQQGVLIRQLQEQHYHQYMQQLHQNQLVVEDHIEEEEEEEKEKKMKKKNVQSKNVTCKDDDDHDDDDDDKDNTNENVNDEDSDEVEDWPPISPAEMWTRKGVEEFKQIIRKETGDAVIKVGHGETVTVRVPTHEDGTCLFWEFATDGYDIGFGVYFEWSKPETNQVSVYISESEEDEDEEEYEPREDLESGSVNGNARPERKTTTPPISVIVPIYRRDSQEEIYAGSHQYPGEGVYLLKFDNSYSLWRSKTLYYRVYYTRQGFTKNNN
>95912_0:00129d_{"pub_og_id":"38315at33208","og_name":"acyl-CoA_binding_domain_containing_3_","level_taxid":33208,"organism_taxid":"95912_0","organism_name":"Hyaena_hyaena","pub_gene_id":"120231930","description":"protein_TMED8_isoform_X1"}
MSERLAAGGPAGRPEDGPGVEGSQAAASENEDLENAKVTSLVASASDPEPHSSPYRPQMGSPGSEDATEDLRKTAGALEAQTLVEQEVLPADRAQVLNKMAKYQVPQRSGDIVMIQSEHTGAIDILSADLESADLLGDHRKVSPPLMAPPCIWTFTKMKEFKSKLGKEKNSRLVVKRGEVVTIRVPTHPEGKRVCWEFATDDYDIGFGVYFDWTPVTSTDITVQVSDSSEDEDEDEEEEEEIEDPVPVGDVERGSRSSLRGRYGEVMPVYRRDSHRDVQAGSHDYPGEGIYLLKFDNSYSLLRNKTLYFHVYYTS
>95912_0:001806_{"pub_og_id":"38315at33208","og_name":"acyl-CoA_binding_domain_containing_3_","level_taxid":33208,"organism_taxid":"95912_0","organism_name":"Hyaena_hyaena","pub_gene_id":"120234138","description":"Golgi_resident_protein_GCP60"}
MAAVLNAERLEVSVDGLTLSPDPEERPGAEGAPLLPPPLPPPSPPGAGRGPGAAGQQPEPGEAAAGGAAEEARRLEQRWGFGLEELYGLALRFFKEKDGKAFHPTYEEKLKLVALHKQVLMGPYNPDTCPEVGFFDVLGNDRRREWAALGNTTKEDAMVEFVKLLNRCCRLFATYVASHKIEKEEQEKKRKEEEERRRREEEERERVQREEEKRRREEEERLRREEEERRRLEEERLRLEQQKQQIMAALNSQTAVQFQQYAAQQYPGSSEQQQRLVRQLQEQHYQQYMQQLYQVQLAQQQAALQKQQEVAVGGAALPASSKVNAAVPGDRTSVNGQAKTHTDNSEKDLEPEAAEEAVENGPKESLPVIAAPSMWTRPQIKDFKEKIRQDADSVITVGRGEVVTVRVPTHEEGSYLFWEFATDNYDIGFGVYFEWTDSPNTAVSVHVSESSDDDEEEEENVSSEEKAKKNAAKPLLDEIVPVYRRDCHEEVYAGSHQYPGRGVYLLKFDNSYSLWRSKSVYYRVYYTR
>109478_0:000b8b_{"pub_og_id":"38315at33208","og_name":"acyl-CoA_binding_domain_containing_3_","level_taxid":33208,"organism_taxid":"109478_0","organism_name":"Myotis_brandtii","pub_gene_id":"TMED8","description":"S7P887_MYOBR"}
MVVFPLRYCFSFHNFLENEDLENTKVISPVASASDPEPHSSPYRPQMVPPVSEDAAEDLRKAASALEAQTLVEQKLRPTDQGQVLNKMAKYQAPQRSGDIVMIQSEHTGAIDILSADLESADLLGDHRKVSPPLMAPPCIWTFAKMKEFKSKLGKEKNSCLVVKRGEVVTIRVPTHPEGKRVCWEFATDDYDIGFGVYFDWTPVTSTDITVQVSDSSEDEDEDEEEEEGLEDPVPAGDVERGSRSSLRGRYGEVMPVYRRDSHRDVQAGSHDYPGEGIYLLKFDNSYSLLRNKTLYFHVYYTS
>109478_0:004097_{"pub_og_id":"38315at33208","og_name":"acyl-CoA_binding_domain_containing_3_","level_taxid":33208,"organism_taxid":"109478_0","organism_name":"Myotis_brandtii","pub_gene_id":"ACBD3","description":"Golgi_resident_protein_GCP60"}
PGAALLTEKDGKAFHPTYEEKLKLVALHKQVLLGPYNPDTCPEVGFFDVLGNDRRREWAALGNMSKEEAMVEFVKLLNRCCHLFSTYVTSHKIEKEEQEKKRKEEEERRRREEEERERLQKEEEKRRKEEEERLRREEEERRRLEEERLRLEQQKQQIMAALNSQTAVQFQQYAAQQYPGNYEQQQILIRQLQEQHYQQYMQQLYQVQLAQQQAALQKQQEVAVAGAPSPTSSKINAAVPSDMMSVNGQAKTHTDNSEKELEPEAAEEALENGPKDSLPVIAAPSMWTRPQIKDFKEKIRQDADSVITVGRGEVVTVRVPTHEEGSYLFWEFATDSYDIGFGVYFEWTDSPNTAVSVHVSESSDDEEEDEENIPSEEKAKKNANKPLLDEIVPVYRRDCHEEVYAGSHQYPGRGVYLLKFDNSYSLWRSKSVYYRVYYTR
>41139_0:001174_{"pub_og_id":"38315at33208","og_name":"acyl-CoA_binding_domain_containing_3_","level_taxid":33208,"organism_taxid":"41139_0","organism_name":"Coccinella_septempunctata","pub_gene_id":"123309820","description":"Golgi_resident_protein_GCP60"}
MATKSENISEKLENLVINTENSNEPIKENTLVDGLDCDLPLDEVYKLALCFYKEKEGKAVHFSYEDKLQLVAFSQQVSHGPLSEVFHKLPVLGALDVVGKDRRLAWQKLGNLTTDQARSGFIELLSRRCPLFTTYIEAHRREKKERERRKKEDEKKRLVEEEEKLRKEQEEKVIQEQKEKEEAIRRQIQQALNAQTFDQFKQYAEQQFPGDPEKQGALIRQLQDQHYIQYMQQLQSVHQRPRINDENSNNNAEFNKTKTDWDNDTNESSQHLDNSVQPASMWTRQDIEAFKQAVSEAEGDGVVRVGHGETVTVRVPTHANATRLFWEFATDHYDIGFGIYFEYGTPTSSQVSVHVSESDDEDLDETEDEIYEDDTMPKDPERGPVCSEINASKPLLTEIVPVYRRDCHNEVYAGSHQYPGVGVYLLKFDNSYSVWRSKTLYYRVYYTQ
>7004_0:00452c_{"pub_og_id":"38315at33208","og_name":"acyl-CoA_binding_domain_containing_3_","level_taxid":33208,"organism_taxid":"7004_0","organism_name":"Locusta_migratoria","pub_gene_id":"JAMg_model_17707.1"}
MHPYSLSGVLEVCLTRLRLGHCPLTRRFLLCGDEPPTCDSCGVLITVQHVLNTCVSYDATREQAGLSDDLRSILGGSDMAVARVLLFCVLVDLLPKILGGLPTPSAASMWTRKDIREFKEAIRRESGDAIIKVGHGETVTVRVPTHEDGTCLFWEFATDNYDIGFGVYFEWAKPTTSQVSVHIAESEEEDDEEFDDDEDNDVLEHMIVTLKPLRIRVRLILRLLIIYVDSSQAQTFFFMEASHIVLSN
>9644_0:001232_{"pub_og_id":"38315at33208","og_name":"acyl-CoA_binding_domain_containing_3_","level_taxid":33208,"organism_taxid":"9644_0","organism_name":"Ursus_arctos","pub_gene_id":"113270291","description":"protein_TMED8_isoform_X1"}
MSERQAAGGPAGRGGDGPGVEGSQAAASENEDLENTKVTSVVASASNPEPSSSPYRSQMVSPMSEDAPEDPRKTAAASEAQALVGQEVLPADQAQVLNKMAKYQVPQRSGDIFMIQSEHTGAIDILSADLESADLLGDHRKVSPPLMAPPCIWTFAKMKEFKSKLGKEKNSRLVVKRGEVVTIRVPTHPEGKRVCWEFATDDYDIGFGVYFDWTPVTSTDITVQVSDSSEDEDEDEEEEEEMEDPVPVGDVERGSRSSLRGRYGEVMPVYRRDSHRDVQAGSHDYPGEGIYLLKFDNSYSLLRNKTLYFHIYYTS
>9644_0:0012bc_{"pub_og_id":"38315at33208","og_name":"acyl-CoA_binding_domain_containing_3_","level_taxid":33208,"organism_taxid":"9644_0","organism_name":"Ursus_arctos","pub_gene_id":"125282861","description":"protein_TMED8_isoform_X2"}
MVSPMSEDAPEDPRKTAAASEAQALVGQEVLPADQAQVLNKMAKYQVPQRSGDIFMIQSEHTGAIDILSADLESADLLGDHRKVSPPLMAPPCIWTFAKMKEFKSKLGKEKNSRLVVKRGEVVTIRVPTHPEGKRVCWEFATDDYDIGFGVYFDWTPVTSTDITVQVSDSSEDEDEDEEEEEEMEDPVPVGDVERGSRSSLRGRYGEVMPVYRRDSHRDVQAGSHDYPGEGIYLLKFDNSYSLLRNKTLYFHIYYTS
>9644_0:002af4_{"pub_og_id":"38315at33208","og_name":"acyl-CoA_binding_domain_containing_3_","level_taxid":33208,"organism_taxid":"9644_0","organism_name":"Ursus_arctos","pub_gene_id":"113262921","description":"Golgi_resident_protein_GCP60"}
MAAVLNAERLEVSVDGLTLSPDPEERPGAEGAPLLPPPLPPPSPPGAGRGPGAAGEQPEPGEAAAGGAAEEARRLEQRWGFGLEELYGLALRFFKEKDGKAFHPTYEEKLKLVALHKQVLMGPYNPDTCPEVGFFDVLGNDRRREWAALGSMSKEDAMVEFVQLLTRCCHLFSTYVASHKIEKEEQEKKRKEEEERRRREEEERERLQKEEEKRRREEEERLRREEEERRRIEEERLRLEQQKQQIMAALNSQTAVQFQQYAAQQYPGNFEQQQLLIRQLQEQHYQQYMQQLYQVQLAQQQAALQKQQEVAVAGAPLPASSKGNAAAPGDRTSVNGQAKTHTDNPEKELEPEAAEEAVENGPKESLPVIAAPSMWTRPQIKDFKEKIRQDADSVITVGRGEVVTVRVPTHEEGSYLFWEFATDNYDIGFGVYFEWTDSPNTAVSVHVSESSDDDEEEEENVSSEEKAKKNASKPLLDEIVPVYRRDCHEEVYAGSHQYPGRGVYLLKFDNSYSLWRSKSVYYRVYYTR
>130825_0:000f41_{"pub_og_id":"38315at33208","og_name":"acyl-CoA_binding_domain_containing_3_","level_taxid":33208,"organism_taxid":"130825_0","organism_name":"Ochotona_curzoniae","pub_gene_id":"121152942","description":"protein_TMED8_isoform_X2"}
MSDQQAAEEPGVWSPADRPGSAGGVGRDGLGEEGSQAASSENEDLDNTETTTPLASVSDPEPHSTPDRPQMVSPGSKDAKEDLRKAASAPEAQALADQDLLPADQAQVLHENPVVQMAKYQVPQRSGDTVMIQSEHTGAIDVLSADLESADLLGDHRRVSPPLMAPPSIWTFAKVKEFKSKLGKEKNSRLVVKRGEVVTIRVPTHPEGKRVCWEFATDDYDIGFGVYFDWTPVTSTDITVQVSDSSEDEDEEEEDEEEIEDPVPVGDVERGSRSSLRGRYGEVMPVYRRDSHRDVQAGSHDYPGEGIYLLKFDNSYSLLRNKTLYFHVYYTS
>130825_0:004cea_{"pub_og_id":"38315at33208","og_name":"acyl-CoA_binding_domain_containing_3_","level_taxid":33208,"organism_taxid":"130825_0","organism_name":"Ochotona_curzoniae","pub_gene_id":"121147905","description":"Golgi_resident_protein_GCP60"}
MAAVLNAERLEVSVDGLTLSPDPEERPGAEGAPLLPPPLPPPPAGSGRVPGAGGEQPGEPGEAAAGGAAEEARRLEQRWGFGLEELHGLALRFFREKDGKAFHPTYEEKLKLVALHKQVLMGPYNPDTCPEVGFFDVLGNDRRREWAALGNMSKEDAMVEFVKLLNRCCHLFSTYVASHQIEKEEQEKKRKEEEERRRREEEERERLQKEEEKRRQEEEERLRREEEERRRIEEERLRLEQQKQQIMAALNSQTAVQFQQYAAQQYPGNYEQQQILIRQLQEQHYQQYMQQLYQVQLAQQQAALQKQQEVVAAGASLPTSSKVNAAVSSDMLSVNGQATTHTENSEKDLEPETAEEALENGPKESLPVIAAPSMWTRPQIKDFKEKIRQDADSVITVGRGEVVTVRVPTHEEGSYLFWEFATDSYDIGFGVYFEWTDSPNTAVSVHVSESSDDDEEEEENVTPEEKAKKNATKPLLDEIVPVYRRDCHEEVYAGSHQYPGRGVYLLKFDNSYSLWRSKSVYYRVYYTR
>7009_0:003750_{"pub_og_id":"38315at33208","og_name":"acyl-CoA_binding_domain_containing_3_","level_taxid":33208,"organism_taxid":"7009_0","organism_name":"Schistocerca_americana","pub_gene_id":"124550948","description":"Golgi_resident_protein_GCP60"}
MATNGESSHLDSQLDRLSIGSEESITRSHIDGELSKEDEEALEKWGFQLKDLYRLALRFYKEKEGKAVQLSYEAKCGLVALTCQARHGRYNPGTLPPLGVLDVIGRDRRLAWQQLGTMSPEEAMCNFVERLDNLCPSFAPFIEAHKRDVEEKERLAREEEERQREEDERRRLEEAARQQEEEERAKQELQRRQIQEALNQQTFHQFKAYAEQQYPGNPEQQAVLVRQLQEQHYHQYMQQLYIQQQQQQQQQGRAVPGAMDGDTDEQARLLQHLGSNGTLSPRGEDSDDEDENGGGLPTPSAASMWTRKDIREFKEAIRRESGDAIIKVGHGETVTVRVPTHEDGTCLFWEFATDNYDIGFGVYFEWAKPTTSQVSVHIAESEEEDEEEFDDDEDNDDLGLGDDVERGGGVASLRAAAADASRPPLSVIVPVFRRECQLEVYAGSHVYPGQGVYLLKFDNSYSLWRSKTLYYRVYYTR
>104421_0:001c15_{"pub_og_id":"38315at33208","og_name":"acyl-CoA_binding_domain_containing_3_","level_taxid":33208,"organism_taxid":"104421_0","organism_name":"Camponotus_floridanus","pub_gene_id":"LOC105259543","description":"Golgi_resident_protein_GCP60"}
MAAEEDVSALVERVDKLSVSATRMATTTDEDEEAATTTARIESGNVENGDGSGGETRLWGFETRELYKLAHNFYKEKEGKAVHLSYEDKLKLVAFTQQVTHGKCTAENAPPLGVLDVIGRDRRLAWQNLGDISREQAMEGFIVLLDKLCPLFRTVVEAQKRDSEEKQRLKKEEEAKKLDEERKLKELEEERKKQEEERLKEETQRRQIQDALNQQTYYQFKVYAEQQYPGNPEQQGVLIRQLQEQHYHQYMQQLKQNQLVIEDQTEEEEKKSVEAEDTICKDDDDDDDNKDDSTENAPLNDDDSDDLEDWPPITPAEMWTRKGVEEFKQIIRREAGDAVIKVGHGETVTVRVPTHEDGTCLFWEFATDGYDIGFGVYFEWSKPESNQVSVHISESEDEDEEEEYEPREDLESGSVINGTPRPERKTSTPPISVIVPVYRRDSQEEIYAGSHQYPGEGIYLLKFDNSYSLWRSKTLYYRVYYTRQNFVKNND
>93721_0:00277b_{"pub_og_id":"38315at33208","og_name":"acyl-CoA_binding_domain_containing_3_","level_taxid":33208,"organism_taxid":"93721_0","organism_name":"Myzus_cerasi","pub_gene_id":"Mca10108"}
MCNNTKEEDIVEKWGLPLKELYTLALKFFKEKEGKAIHFTYDDKLKLVAYTRQVSHGKLDESKLPPLGVFDVIGRDRRLAWQALGDMSTENSMVNFVKLVNKECTLFKHTVEAYKADLIEQKRITDENMKKEQEELEKQLALMELKQKDEEDRCRQENTKQLIQEALNKQTYSQFLTYAQNQFPNNPDEVIIY
>93721_0:00277d_{"pub_og_id":"38315at33208","og_name":"acyl-CoA_binding_domain_containing_3_","level_taxid":33208,"organism_taxid":"93721_0","organism_name":"Myzus_cerasi","pub_gene_id":"Mca10110"}
MQQLQQNYEPGKELEITTNSVTVPGDKIIEHESICNEQCENGQCLSGECSVQTLFPASMWTRKDIDEFKANLVREGGEAVIKVNHGETVTVRVPTAEGGNSVFWEFATDGHDIGFGVYFEWVKPSTTQVSVHVSESEDDDCDDLEDDDDGNINQDLLHELEQNGVTIKDIKTSNQLNRPPLSIIIPVYRRDCHKEVYAGSHLYPGEGVYLLKFDNSYSLWRSKTLYYRIYYSQ
>278164_0:0007a0_{"pub_og_id":"38315at33208","og_name":"acyl-CoA_binding_domain_containing_3_","level_taxid":33208,"organism_taxid":"278164_0","organism_name":"Alosa_alosa","pub_gene_id":"125286028","description":"protein_TMED8_isoform_X1"}
MPVVKPASTWTSGSLKELKTNLQQEKGAVVKVYRGNIMTVHVPTVAEYQRVCWEFATDNYDIGFGVYFDWSPITNYAITVHISESSDDEDEEEQEELANVADVEKGCKVTVNTNLGEILPMYRQDSHHAVQGGSHEFPGEGTYLLKFDNSYSLWRNKTLYYRVYYSN
>278164_0:0022c0_{"pub_og_id":"38315at33208","og_name":"acyl-CoA_binding_domain_containing_3_","level_taxid":33208,"organism_taxid":"278164_0","organism_name":"Alosa_alosa","pub_gene_id":"125298858","description":"LOW_QUALITY_PROTEIN:_Golgi_resident_protein_GCP60-like"}
MMATEVRSGDLNSGNSSRLEVSIDGLTLSPDPEGDQEHVKPLDSSLEGRTNGNHGAGDGEEEEEEEGEGENARSSIERKWGFSLDELYGLALTFFKEKDGKAFHPTYEEKLRLVALHKQVLQGPYNPDASPEVGFFDVLGNDRRREWALLGNMEKEEAMVEFVKLLNKCCHLFAPFVTSHRIEREEQERKRREEEERLRGEEEERERAREEEQRRRRDEEESGEGGRRRRLRPGDLDGAAEAEATHTPLRRTAQQIMAALNAQTSVQFQQYAAQQYPDSPDQQLVLIRQLQEQHYQQYMQQLYQVQLAQQQAALQKQQQQLQEEAVVASVLETSETSVCSSAPPVAEEAPTLNGQAESTCDSLDRAWTRRYHRPGGSPAVICCSRPLSVHERLRTSRRDPGMWTLRKWGDGGLNACALREGAPYVSCSPADIVFPGRRTKWVGLHGDTEGPTGFLGSEPQSEEEKARKEAGKPQVGLYPRIAGIYLLKFDNSYSLWRAKSVYYRVYYTR
>278164_0:004822_{"pub_og_id":"38315at33208","og_name":"acyl-CoA_binding_domain_containing_3_","level_taxid":33208,"organism_taxid":"278164_0","organism_name":"Alosa_alosa","pub_gene_id":"125283908","description":"Golgi_resident_protein_GCP60"}
MTMEVPKTEADSGSPTAHQNGSDNPQTTSEFGAQVELSQSLERTETDLRPDENVAHWYIDNNWGLSLEELFDMSLIFLKEKDGKAFQPTYEEKLKLVALHKQACQGPYDPDACPEVGFFDVLGNDRRKVWASLGKMTKEDAMAEFIKLLNTCCPLFSPYVTSHKIEKEEQERKRKEEEERLRLEREEMERRRQEEEQCRREQQEQQQREEEKRRREEEERLRMEEQKQQIMAALNAQTSVQFQQYAAQQCPDDPEQQQFLIQQLQEQHYQQYIQQAWQLSQQQTTLETQQVESPDNREQSEACAAPHSESVNDHLDTSSLSQEERDTATPPGISAPSMWTRPLIKEFKEKMHDDPDSIITVGRGEVVTIRVPTNEDGKYMFWEFATDHYDIGFGLYFEWTNLATGSSSVSTGIEPSDEDTGNGEPPETAKVTQTPLTEEVVPVNRRDSHEEVYAGSHQYPGQGTYLLKFDNSYSLWRSKVVYYRVYYTR
>473952_0:00009e_{"pub_og_id":"38315at33208","og_name":"acyl-CoA_binding_domain_containing_3_","level_taxid":33208,"organism_taxid":"473952_0","organism_name":"Osmia_lignaria","pub_gene_id":"LOC117604482","description":"Golgi_resident_protein_GCP60"}
MAGTNGDISLVGKKIEKLTVSKEESTKDENDKEKKKKSESHFWGFETRELYKIAINFYKEKEGKAVHLSYEDKLKLVAFTQQVTHGKCTAENAPPLGVLDVIGKDRRLAWHNLGDISKEQAMEGFIVLLDKLCPLFRTVVEAQRRDNEEKLRLKKEEEARKLEEERRLKELDEQKKKEEEARLKEEIQRRQIQDALNQQTYYQFKVYAEQQYPGNPEQQGVLIRQLQEQHYHQYMQQLRQNQLVIEDQSPDTNKVTAEIEETKEHKETSETAPLNDEDSDELPEDFPPIVPAEMWTRKGVEEFKETIRREAGDAVIKVGHGEIVTVRVPTHEDGSCLFWEFATDGYDIGFGVYFEWSKPETNQVSVHISESEDEDEEDDDYDSKEDLESGVSTGTIQSDYKPLPPPISVIVPVYRRDSQEEIYAGSHRYPGQGVYLLKFDNSYSLWRSKTLYYRVYYTQNGVV
>9716_0:001162_{"pub_og_id":"38315at33208","og_name":"acyl-CoA_binding_domain_containing_3_","level_taxid":33208,"organism_taxid":"9716_0","organism_name":"Mirounga_angustirostris","pub_gene_id":"123846327","description":"Golgi_resident_protein_GCP60_isoform_X1"}
MAAVLNAERLEVSVDGLTLSPDPEERPGAEGAPLVPPPPSPPGVGRGPGAAGEQPDPGEAAAGGAAEEARRLEQRWGFGLEELYGLALRFFKEKDGKAFHPTYEEKLKLVALHKQVLMGPYNPDTCPEVGFFDVLGNDRRREWAALGNMSKEDAMVEFVKLLNRCCHLFSTYVASHKIEKEEQEKKRKEEEERRRREEEERERLQKEEEKRRREEEERLRREEEERRRVEEERLRLEQQKQQIMAALNSQTAVQFQQYAAQQYPGSLDQQQLLVRQLQEQHYQQYMQQLYQAQLAQQQAALQKQQEVAVAGASLPASSKVNAAAPGDRMSVNGQAKTQTDNPEKELEPEAAEEALENGPKESLPAIAAPSMWTRPQIKDFKEKIRQDADSVITVGRGEVVTVRVPTHEEGSYLFWEFATDNYDIGFGVYFEWTDSPNTAVSVHVSESSDDDEEEEENVSSEEKARKHAAKPLLDEIVPVYRRDCHEEVYAGSHQYPGRGVYLLKFDNSYSLWRSKSVYYRVYYTR
>9716_0:00376f_{"pub_og_id":"38315at33208","og_name":"acyl-CoA_binding_domain_containing_3_","level_taxid":33208,"organism_taxid":"9716_0","organism_name":"Mirounga_angustirostris","pub_gene_id":"123861825","description":"protein_TMED8"}
MSERQAAGGPAGRGGDGPGVEGSQAAASENEDLENTNVTSAVASASDPEPHSSPYRPQTVSPVSEDAPEDLQKPAGALEAQALVEQELLPADQVQVLNKMAKHHVPQRSGDIVMIQSEHTGAIDILSADLESADLLGDHRKVSPPLMAPPCIWTFAKMKEFKSKLGKEKNSRLVVKRGEVVTIRVPTHPEGKRVCWEFATDDYDIGFGVYFDWTPVTSTDITVQVSDSSEDEDEDEEEEEEIEDPVPVGDVERGSRSSLRGRYGEVMPVYRRDSHRDVQAGSHDYPGEGIYLLKFDNSYSLLRNKTLYFHIYYTS
>561572_0:0014f7_{"pub_og_id":"38315at33208","og_name":"acyl-CoA_binding_domain_containing_3_","level_taxid":33208,"organism_taxid":"561572_0","organism_name":"Frieseomelitta_varia","pub_gene_id":"122531622","description":"Golgi_resident_protein_GCP60"}
MAGTNGDISSIGKKIEKLAITVEELAKNENETETGKNLEPRLWGFETRELYKIAVNFYKEKEGKAVHLSYEDKLKLVAFTQQVTHGKYTAENAPSLGVLDVIGRDRRLAWQNLGDISKEQAMEGFIVLLDKLCPLFRTVVEAQRRDIEEKLRLKKEEEARKLEEERRLKEIDEQKKKEEEARLKEEIQRRQIQDALNQQTYYQFKMYAEQQYPGNPEQQGVLIRQLQEQHYHQYMQQLRQNQLVIEDQIPEMNTATIETSQKEEHKETNETAPLNEEDSDELQDDCPPITPAEMWTRKGVEEFKETIRREDGDAVIKVGHGETVTVRVPTHEDGSCLFWEFATDGYDIGFGVYFEWSKPETNQVSVHISESEDEDEDDDDYETRDDLESGITNSTIQSDYKPLPPPISIIVPIYRRDSQEEIYAGSHRYPGQGVYLLKFDNSYSLWRSKTLYYRVYYTQNGYVKN
>286306_0:002f5b_{"pub_og_id":"38315at33208","og_name":"acyl-CoA_binding_domain_containing_3_","level_taxid":33208,"organism_taxid":"286306_0","organism_name":"Cardiocondyla_obscurior","pub_gene_id":"Cobs_12769"}
MATVGEEDVSVLGDRISNLNVSATENNEEMAQKEGKAVHLSYEDKLKLVAFTQQVMHGKCTAENAPPLGVLDMIGKDRRLAWQNLGDISKEQAMEGFIVLLDKLCPLFRTVVEAQKRNFEEKQRLRREEEANKLEEEKKLKKLEEERKKQEEEKLKEETQRRQIQNALNQQTYYQFKVYAEQQYPGNPEQQGVLIRQLQEQHYHQYMQQLHQNQLVIEDQNEEEDEEEEKETNNIQLENMMCKTDGDNDDDNAKNDTNENMNDDDSDEIEDWPPISPAEMWTREGVEEFKQTIRRETGDAVIKVDHGEIVTVRVPTHEDGTCLFWEFATDGYDIGFGVYFEWSKPETNQVSVYISETEEDEDEEEYEPREDLESGSVNGNIRPKRKSTPPPISVIIPVYRRDSQEEIYAGSHQYPGEGVYLLKFDNSYSLWRSKTLYYRVYYTRQGFIKNN
>186990_0:000e5b_{"pub_og_id":"38315at33208","og_name":"acyl-CoA_binding_domain_containing_3_","level_taxid":33208,"organism_taxid":"186990_0","organism_name":"Hipposideros_armiger","pub_gene_id":"TMED8","description":"protein_TMED8_isoform_X1"}
MLSSSERPQMVSPVSEDATEDVRKARGALEAQALVDQELLPAEMAKYQVPQWPGDIVMIQSEHTGAVDILSADLESADLLGDHRKASPPLMAPPCIWTFAKMKEFKSKLGKEKNSRLVVKRGEVVTIRVPTHPEGKRVCWEFATDDYDIGFGVYFDWTPVTSTDITVQVSESSEDEDEDEEEEEEIEDPVPAGDVERGSRSSLRGRYGEVMPVYRRDSHRDVQAGSHDYPGEGIYLLKFDNSYSLLRNKTLYFHVYYTS
>186990_0:002830_{"pub_og_id":"38315at33208","og_name":"acyl-CoA_binding_domain_containing_3_","level_taxid":33208,"organism_taxid":"186990_0","organism_name":"Hipposideros_armiger","pub_gene_id":"ACBD3","description":"Golgi_resident_protein_GCP60"}
MAAVLNAERLEVSIDGLTLSPDPEERPGAEGAPLLPPPLPPPSPPGAGRGPGAAGEQPEPGEAAAGGAAEEARRLEQRWGFGLEELYGLALRFFKEKDGKAFHPTYEEKLKLVALYKQVLMGPYNPDTCPEVGFFDVLGNDRRREWAALGSMSKEDAMVEFVKLLNRCCHLFSTYVTSHKIEKEEQEKKRKEEEERRRREEEERERLQKEEEKLRREEEERLRREEEERRRLEEERLRLEQQKQQIMAALNSQTAVQFQQYAAQQYPGNYEQQQILIRQLQEQHYQQYMQQLYQVQLAQQQAALQKQQEVAVAGASLPTSSKVNAAVPNDMMSVNGQAKTHTDNSEKEIEPEAAEEALENGPKESLPVIAAPSMWTRPQIRDFKEKIRQDADSVITVGRGEVVTVRVPTHEEGSYLFWEFATDNYDIGFGVYFEWTDSPNTAVSVHVSESSDDEEEEEENISCEDKAKKNANKPLLDEIVPVYRRDCHEEVYAGSHQYPGRGVYLLKFDNSYSLWRSKSVYYRVYYTR
>166423_0:00056c_{"pub_og_id":"38315at33208","og_name":"acyl-CoA_binding_domain_containing_3_","level_taxid":33208,"organism_taxid":"166423_0","organism_name":"Melipona_quadrifasciata","pub_gene_id":"Mqua01346","description":"A0A0N0U4X8_9HYME"}
MEEEVARQTEKYAWMFDPPIGFMEKEKNLGLARKNGKVKRHRVLEIPANNKVAITNETSKFKVNNSADSRQLNILIPESNIAQRFRTVRALKRILEAQSTDVLLVSSTTAKRNSAKPSFLETTAYKLELLEPHHLLESVSSGGGYAERDPINSLLQMQLQMAGTNGDISSIGKKIEKLAISVEESAKNENETETGKKLEPRLWGFETRELYKIAVNFYKEKEGKAVHLSYEDKLKLVAFTQQVTHGKYTAENAPSLGVLDVIGRDRRLAWQNLGDISKEQAMEGFIVLLDKLCPLFRTVVEAQKRDIEEKLRLKKEEEARKLEEERRLKEIDEQKKKEEEARLKEEIQRRQIQDALNQQTYYQFKMYAEQQYPGNPEQQGVLIRQLQEQHYHQYMQQLRQNQLVMEDQIPEMNTATIENSQKEEHKETNETAPLNDEDSDELQDDCPPITPAEMWTRKGVEEFKETIRREDGDAVIKVGHGETVTVRVPTHEDGSCLFWEFATDGYDIGFGVYFEWSKPETNQVSVHISESEDEDEDDDDYETRDDLESGITNSTIQSDYKPLPPPISIIVPIYRRDSQEEIYAGSHRYPGQGVYLLKFDNSYSLWRSKTLYYRVYYTQNGYVKN
>29073_0:002069_{"pub_og_id":"38315at33208","og_name":"acyl-CoA_binding_domain_containing_3_","level_taxid":33208,"organism_taxid":"29073_0","organism_name":"Ursus_maritimus","pub_gene_id":"ACBD3","description":"ACBD3"}
MAAVLNAERLEVSVDGLTLSPDPEERPGAEGAPLLPPPLPPPSPPGAGRGPGAAGEQPEPGEAAAGGAAEEARRLEQRWGFGLEELYGLALRFFKEKDGKAFHPTYEEKLKLVALHKQVLMGPYNPDTCPEVGFFDVLGNDRRREWAALGSMSKEDAMVEFVQLLTRCCHLFSTYVASHKIEKEEQEKKRKEEEERRRREEEERERLQKEEEKRRREEEERLRREEEERRRIEEERLRLEQQKQQIMAALNSQTAVQFQQYAAQQYPGNFEQQQLLIRQLQEQHYQQYMQQLYQVQLAQQQAALQKQQEVAVAGAPLPASSKGNAAAPGDRTSVNGQAKTHTDNPEKELEPEAAEEAVENGPKESLPVIAAPSMWTRPQIKDFKEKIRQDADSVITVGRGEVVTVRVPTHEEGSYLFWEFATDNYDIGFGVYFEWTDSPNTAVSVHVSESSDDDEEEEENVSSEEKAKKNASKPLLDEIVPVYRRDCHEEVYAGSHQYPGRGVYLLKFDNSYSLWRSKSVYYRVYYTR
>29073_0:002fdc_{"pub_og_id":"38315at33208","og_name":"acyl-CoA_binding_domain_containing_3_","level_taxid":33208,"organism_taxid":"29073_0","organism_name":"Ursus_maritimus","pub_gene_id":"TMED8","description":"TMED8"}
MSERQAAGGPAGRGGDGPGVEGSQAAASENEDLENTKVTSVVASASNPEPSSSPYRSQMVSPMSEDAPEDPRKTAAASEAQALVGQEVLPADQAQVLNKMAKYQVPQRSGDIFMIQSEHTGAIDILSADLESADLLGDHRKVSPPLMAPPCIWTFAKMKEFKSKLGKEKNSRLVVKRGEVVTIRVPTHPEGKRVCWEFATDDYDIGFGVYFDWTPVTSTDITVQVSDSSEDEDEDEEEEEEMEDPVPVGDVERGSRSSLRGRYGEVMPVYRRDSHRDVQAGSHDYPGEGIYLLKFDNSYSLLRNKTLYFHIYYTS
>9646_0:00253a_{"pub_og_id":"38315at33208","og_name":"acyl-CoA_binding_domain_containing_3_","level_taxid":33208,"organism_taxid":"9646_0","organism_name":"Ailuropoda_melanoleuca","pub_gene_id":"ACBD3","description":"ACBD3"}
GPGAAGEQPEPGEAAAGGAAEEARRLEQRWGFGLEELYGLALRFFKEKDGKAFHPTYEEKLKLVALHKQVLMGPYNPDTCPEVGFFDVLGNDRRREWAALGSMSKEDAMVEFVQLLTRCCHLFSTYVASHKIEKEEQEKKRKEEEERRRREEEERDRLQKEEEKRRREEEERLRREEEERRRIEEERLRLEQQKQQIMAALNSQTAVQFQQYAAQQYPGNFEQQQLLIRQLQEQHYQQYMQQLYQVQLAQQQAALQKQQEVAVAGAPLPASAKGNAAAPGDRTSVNGQAKTHTDNPEKELEPEAAEEAVENGPKESLPVIAAPSMWTRPQIKDFKEKIRQDADSVITVGRGEVVTVRVPTHEEGSYLFWEFATDNYDIGFGVYFEWTDSPNTAVSVHVSESSDDDEEEEENVSSEEKAKKNASKPLLDEIVPVYRRDCHEEVYAGSHQYPGRGVYLLKFDNSYSLWRSKSVYYRVYYTR
>9646_0:003c7b_{"pub_og_id":"38315at33208","og_name":"acyl-CoA_binding_domain_containing_3_","level_taxid":33208,"organism_taxid":"9646_0","organism_name":"Ailuropoda_melanoleuca","pub_gene_id":"TMED8","description":"protein_TMED8_isoform_X1"}
MDMLGDLESLQFEYGIQEEDRSWLYLQGRSRGLMIKACAHATFFCKLLCNLRESFHEKQTSSCLLTALLTGIRDDDELKVGIIGGGHLGKQLARVLLQLVPIPAENLRISTRRPEALDEFQKLGIQCFYHNPYLVDWANVIFLCCLPSQLPNICLEIQTRLEKGCIVYSFVAAVPIARLKLLLNHTNILRPQYHCVEDFVNIWGANKDITAALRDPVILRATCPYSPAENEDLENTKVTSVVASASDPEPRSSPYRPQMVSPMSENAPEDRRKTAAASEAQALVGQEVLPADQAPVLNKMAKYQVPQRSGDIVMIQSEHTGAIDILSADLESADLLGDHRKVSPPLMAPPCIWTFAKMKEFKSKLGKEKNSRLVVKRGEVVTIRVPTHPEGKRVCWEFATDDYDIGFGVYFDWTPVTSTDITVQVSDSSEDEDEDEEEEEEMEDPVPVGDVERGSRSSLRGRYGEVMPVYRRDSHRDVQAGSHDYPGEGIYLLKFDNSYSLLRNKTLYFHIYYTS
>30538_0:000c16_{"pub_og_id":"38315at33208","og_name":"acyl-CoA_binding_domain_containing_3_","level_taxid":33208,"organism_taxid":"30538_0","organism_name":"Vicugna_pacos","pub_gene_id":"TMED8","description":"TMED8"}
MSDRRTAERPGVWSPAARRGSARGIEDNYGCVPSQALNFSFHDFLENEDLEDTKVTSLAASASDLEPHSSPYRPQMVAPVREDVTEDQLKAAGAVEAQASVEQELLPADQAPVLSKMAKYHGPQRSGDIVMIQSEHTGAIDILSADLESADLLGDHRKVSPPLMAPPCIWTFAKMKEFKSKLGKEKNSRLVVKRGEVVTIRVPTHPEGKRVCWEFATDDYDIGFGVYFDWTPVTSTDITVQVSDSSEDEDDDEEEEEIEDPVPAGDVERGSRSSLRGRYGEVMPVYRRDSHRDVQAGSHDYPGEGIYLLKFDNSYSLLRNKTLYFHIYYTS
>30538_0:002ee1_{"pub_og_id":"38315at33208","og_name":"acyl-CoA_binding_domain_containing_3_","level_taxid":33208,"organism_taxid":"30538_0","organism_name":"Vicugna_pacos","pub_gene_id":"ACBD3","description":"ACBD3"}
MAAVLNAERLEVSVDGLTLSPDPEERPGAEGAPGEAAAGGAAEEARRLEQRWGFGLEELYGLALRFFKEKDGKAFHPTYEEKLKLVALHKQVLMGPYNPDTCPEVGFFDVLGNDRRREWAALGNMSKEDAMVEFVKLLNRCCHLFSTYVASHKIEKEEQEKKRKEEEERRRREEEERERLQREEEKRRREEEERLRREEEERRRVEEERLRLEQQKQQIMAALNSQTAVQFQQYAAQQYPGNYEQQQILIRQLQEQHYQQYMQQLYQVQLAQQQAALQKQQEVAVAGASLPPSSKVNAAAPSDMMSVNGQAKTHTDNSEKDLEPEAAEEALENGPKESLPVIAAPSMWTRPQIKDFKEKIRQDADSVITVGRGEVVTVRVPTHEEGSYLFWEFATDNYDIGFGVYFEWTDSPNTAVSVHVSESSDDEEEEEENTSSEEKAKKNANKPLLDEIVPVYRRDCHEEVYAGSHQYPGRGVYLLKFDNSYSLWRSKSVYYRVYYTR
>1507135_0:000b44_{"pub_og_id":"38315at33208","og_name":"acyl-CoA_binding_domain_containing_3_","level_taxid":33208,"organism_taxid":"1507135_0","organism_name":"Euglossa_dilemma","pub_gene_id":"Edil_02885"}
MAGTNGDISLVGKKIEKLAISAENSTQNEIDTESGKNLEPRLWGFETRELYKIAVNFYKEKEGKAVHLSYEDKLKLVAFTQQVTHGKCTAENAPPLGVLDVIGKNRRLAWQNLGDISKEQAMEGFIILLDKLCPLFRTVVEAQKRDIEEKLRLRKEEEARKLEEERRLKELEEQKKKEDEARLKEEIQRRQIQDALNQQTYYQFKMYAEQQYPGNPEQQGVLIRQLQEQHYHQYMQQLRQNQLVIEDQTPEINNTTIENAQKEEHTETNESAPLNEEDSDEPQDDCPPIALAEMWTRKGVEEFKDTIRREDGVAVIKVGHGETVTVRVPTHEDGSCLFWEFATDGYDIGFGVYFEWSKPESNQVSVHISESEDEDEEDDNYETRDDLESGVTNGTIQSDYKPLPPPISVIVPIYRRDSQEEIYAGSHRYPGQGVYLLKFDNSYSLWRSKTLYYRVYYTQNGYVKN
>7029_0:0037ec_{"pub_og_id":"38315at33208","og_name":"acyl-CoA_binding_domain_containing_3_","level_taxid":33208,"organism_taxid":"7029_0","organism_name":"Acyrthosiphon_pisum","pub_gene_id":"100169382","description":"100169382"}
MCNNTKEEDIVEKWGLPLKELYTLALKFFKEKEGKAIHFTYDDKLKLVAYTRQVSHGKLDESKLPPLGVFDVIGRDRRLAWQALGDMSTENSMVNFVKLVNKECTLFKHTVEAYKADLIEQKRITDENMKKEQEELEKQLALMELKQKDEEDRCRQENTKQLIQEALNKQTYSQFLTYAQNQFPNNPDEQAVLVRQLQEQHYHQYMQQLQQNYEPGKELEITTNSVTVPEDKIIEHESICNEQCENGQCLSGECSVQTLFPASMWTRKDIDEFKANLLREGGEAVIKVNHGETVTVRVPTAEGGNCVFWEFATDGHDIGFGVYFEWVKPSTSQVSVHVSESEDDDCDDLEDDDDGNINQDLLHELEQNGVTIKDIKKSNQLNRPPLSIIIPVYRRDCHKEVYAGSHLYPGEGVYLLKFDNSYSLWRSKTLYYRIYYSQ
>72781_0:0009d2_{"pub_og_id":"38315at33208","og_name":"acyl-CoA_binding_domain_containing_3_","level_taxid":33208,"organism_taxid":"72781_0","organism_name":"Formica_exsecta","pub_gene_id":"LOC115233472","description":"Golgi_resident_protein_GCP60"}
MAAEEDVSALGERVDKLSVSATTTDEDDEAAGKVESDAENGDEKICEPRLWDFETRELYKLAHNFYKEKEGKAVHLSYEDKLKLVAFTQQVTHGKCTAENAPPLGVLDVIGRDRRLAWQNLGDISKEQAMEGFIVLLDKLCPLFRTVVEAQKRDFEEKQRLKKEDEAKKLDEERKLKELEEERKKQEEERLKEETQRRQIQDALNQQTYYQFKVYAEQQYPGNPEQQGVLIRQLQEQHYHQYMQQLKQNQLVIEDQTEEEKKKNIEPEDITCKDDDDDNKDDTNENAPLNDEDSDEFEDWPPITPAEMWTRKGVEEFKQIIRREAGDAVIKVGHGETVTVRVPTHEDGTCLFWEFATDGYDIGFGVYFEWSKPETNQVSVHISESEDEDDEEEEYESREDLESGSVNGNPRPERKTITPPISVIVPVYRRDSQEEIYAGSHQYPGEGVYLLKFDNSYSLWRSKTLYYRVYYTRQNFVKNND
>9643_0:0002c3_{"pub_og_id":"38315at33208","og_name":"acyl-CoA_binding_domain_containing_3_","level_taxid":33208,"organism_taxid":"9643_0","organism_name":"Ursus_americanus","pub_gene_id":"123791762","description":"Golgi_resident_protein_GCP60_isoform_X1"}
MAAVLNAERLEVSVDGLTLSPDPEERPGAEGAPLLPPPLPPPSPPGAGRGPGAAGEKPEPGEAAAGGAAEEARRLEQRWGFGLEELYGLALRFFKEKDGKAFHPTYEEKLKLVALHKQVLMGPYNPDTCPEVGFFDVLGNDRRREWAALGSMSKEDAMVEFVQLLTRCCHLFSTYVASHKIEKEEQEKKRKEEEERRRREEEERERLQKEEEKRRREEEERLRREEEERRRIEEERLRLEQQKQQIMAALNSQTAVQFQQYAAQQYPGNFEQQQLLIRQLQEQHYQQYMQQLYQVQLAQQQAALQKQQEVAVAGAPLPASSKGNAAAPGDRTSVNGQAKTHTDNPEKELEPEAAEEAVENGPKESLPVIAAPSMWTRPQIKDFKEKIRQDADSVITVGRGEVVTVRVPTHEEGSYLFWEFATDNYDIGFGVYFEWTDSPNTAVSVHVSESSDDDEEEEGRAVENVSSEEKAKKNASKPLLDEIVPVYRRDCHEEVYAGSHQYPGRGVYLLKFDNSYSLWRSKSVYYRVYYTR
>9643_0:002c0d_{"pub_og_id":"38315at33208","og_name":"acyl-CoA_binding_domain_containing_3_","level_taxid":33208,"organism_taxid":"9643_0","organism_name":"Ursus_americanus","pub_gene_id":"123798944","description":"protein_TMED8_isoform_X3"}
MVSPMSEDAPEDPRKTADASEAQALVGQEVLPADQAQVLNKMAKYQVPQRSGDIFMIQSEHTGAIDILSADLESADLLGDHRKVSPPLMAPPCIWTFAKMKEFKSKLGKEKNSCLVVKRGEVVTIRVPTHPEGKRVCWEFATDDYDIGFGVYFDWTPVTSTDITVQVSDSSEDEDEDEEEEEEMEDPVPVGDVERGSRSSLRGRYGEVMPVYRRDSHRDVQAGSHDYPGEGIYLLKFDNSYSLLRNKTLYFHIYYTS
>9838_0:000f74_{"pub_og_id":"38315at33208","og_name":"acyl-CoA_binding_domain_containing_3_","level_taxid":33208,"organism_taxid":"9838_0","organism_name":"Camelus_dromedarius","pub_gene_id":"TMED8","description":"protein_TMED8_isoform_X1"}
MSDGRTAEGPGVWSPAARRGSARGVGDSPGVEGSQAAASENEDLEDTKVTSLAASASDLEPHSSPYRPQMVAPVREDVTEDQLKAAGAIEAQASVEQELLPADQAPVLSKMAKYHGPQRSGDIVMIQSEHTGAIDILSTDLESADLLGDHRKVSPPLMAPPCIWTFAKMKEFKSKLGKEKNSRLVVKRGEVVTIRVPTHPEGKRVCWEFATDDYDIGFGVYFDWTPVTSTDITVQVSDSSEDEDDDEEEEEEIEDPVPAGDVERGSRSSLRGRYGEVMPVYRRDSHRDVQAGSHDYPGEGIYLLKFDNSYSLLRNKTLYFHIYYTS
>9838_0:003d21_{"pub_og_id":"38315at33208","og_name":"acyl-CoA_binding_domain_containing_3_","level_taxid":33208,"organism_taxid":"9838_0","organism_name":"Camelus_dromedarius","pub_gene_id":"ACBD3","description":"Golgi_resident_protein_GCP60"}
MAAVLNAERLEVSVDGLTLSPDPEERPGAEGAPLLLPPPLPPPSPPGSGRDPGTTEEQPEPGEAAAGGAAEEARRLEQRWGFGLEELYGLALRFFKEKDGKAFHPTYEEKLKLVALHKQVLMGPYNPDTCPEVGFFDVLGNDRRREWAALGNMSKEDAMVEFVKLLNRCCHLFSTYVASHKIEKEEQEKKRKEEEERRRREEEERERLQREEEKRRREEEERLRREEEERRRVEEERLRLEQQKQQIMAALNSQTAVQFQQYAAQQYPGNYEQQQILIRQLQEQHYQQYMQQLYQVQLAQQQAALQKQQEVAVAGASLPPSSKVNAAAPSDMLSVNGQAKTHTDNSEKELEPEAAEDALENGPKESLPVIAAPSMWTRPQIKDFKEKIRQDADSVITVGRGEVVTVRVPTHEEGSYLFWEFATDNYDIGFGVYFEWTDSPNTAVSVHVSESSDDEEEEEENISSEEKAKKNANKPLLDEIVPVYRRDCHEEVYAGSHQYPGRGVYLLKFDNSYSLWRSKSVYYRVYYTR
>609295_0:0020cf_{"pub_og_id":"38315at33208","og_name":"acyl-CoA_binding_domain_containing_3_","level_taxid":33208,"organism_taxid":"609295_0","organism_name":"Dinoponera_quadriceps","pub_gene_id":"LOC106748361","description":"LOC106748361"}
MAAARGENDDIPALEEELEKLNLACATTEDDAPTEDKVDDDAVDFGKTGEPQLWGFETRELYKLALGFYKEKKGKAVHISYEDKLKLVAFIQQVTHGKCTAENAPPLGVLDVIGKDRRLAWQNLGDITKEQAMEGFIVLLDKLCPLFRTVAEAQKRDFEEKERLKKEEEARKLEEERKLKELEEERKKREEERLKEETQRRQIQDALNQQTYHQFKMYAEQQYPGNPEQQGVLIRQLQEQHYHQYMQQLHQNQLDQSEEEEEKKKKKKKNSDGNIEEETSLSKDDDNNKDASNTNDEDSDDLEDWPPITPAEMWTRKGVEEFKRTIWREAPDAVIRVGHGETVTVRVPTHEDGTCLFWEFVTDSYDIGFGVYFEWSKPDTNQVSVHISESEDEDDEDEEYEPRNDLESGPMNNNARPERRTTTPPISVIVPVYRRDSQDEIYGGSHQYPGEGVYLLKFDNSYSLWRSKRLYYRVYYTRQGQGFTNNNNN
>2448451_0:000264_{"pub_og_id":"38315at33208","og_name":"acyl-CoA_binding_domain_containing_3_","level_taxid":33208,"organism_taxid":"2448451_0","organism_name":"Nomia_melanderi","pub_gene_id":"LOC116430745","description":"Golgi_resident_protein_GCP60"}
MAGANGDISSVRRKIEKLGISADESVKNENDTKKEKRAEPRLWGFETRELYKMAVNFYKEKEGKAVHLSYEDKLKLVAFTQQVTHGKCTAENAPPLGVLDVIGRDRRLAWQNLGDISREQAMEGFIVLLDKLCPLFRTVVEAQRRDIEEKLRLKKEEEARKLEEERKLKELEEQKKKEEEARLKEELQRRQIQDALNQQTYHQFKMYAEQQYPGNPEQQGVLIRQLQEQHYHQYMQQLRQNQLVIENQTSEVNNVTTEDSEKEEHKEETEETAPLNEENSDDVQEDWPPIDPAEMWTIKGVEKFKETIRREAGDAVIKVGHGEIVTVRVPTLEGGSCLFWEFATDGYDIGFGVYFEWSKPESSQVSVHISESEDEDEEEDEYVLRDDLESGVTNGNIQSDYKPPSPPISVIVPVYRRDSQEEIYAGSHRYPGQGVYLLKFDNSYSLWRSKTLYYRIYYTQNGYVKN
>29088_0:001e90_{"pub_og_id":"38315at33208","og_name":"acyl-CoA_binding_domain_containing_3_","level_taxid":33208,"organism_taxid":"29088_0","organism_name":"Neomonachus_schauinslandi","pub_gene_id":"ACBD3","description":"ACBD3"}
MAAVLNAERLEVSVDGLTLSPDPEERPGAEGALLVPPPPSPPGAGRGPGAAGEQPDPGEAAAGGAAEEARRLEQRWGFGLEELYGLALRFFKEKDGKAFHPTYEEKLKLVALHKQVLMGPYNPDTCPEVGFFDVLGNDRRREWAALGNMSKEDAMVEFVKLLNRCCHLFSTYVASHKIEKEEQEKKRKEEEERRRREEEERERLQKEEEKRRREEEERLRREEEERRRVEEERLRLEQQKQQIMAALNSQTAVQFQQYAAQQYPGSLDQQQLLVRQLQEQHYQQYMQQLYQAQLAQQQAALQKQQEVAVAGASLPASSKVNAAAPGDRMSVNGQAKTHTDNPEKELEPEAAEEALENGPKESLPAIAAPSMWTRPQIKDFKEKIRQDADSVITVGRGEVVTVRVPTHEEGSYLFWEFATDNYDIGFGVYFEWTDSPNTAVSVHVSESSDDDEEEEENVSSEEKARKHAAKPLLDEIVPVYRRDCHEEVYAGSHQYPGRGVYLLKFDNSYSLWRSKSVYYRVYYTR
>29088_0:002c48_{"pub_og_id":"38315at33208","og_name":"acyl-CoA_binding_domain_containing_3_","level_taxid":33208,"organism_taxid":"29088_0","organism_name":"Neomonachus_schauinslandi","pub_gene_id":"TMED8","description":"TMED8"}
MSERQAAGGPAGRGGDGRGVEGSQAAASENEDLENTNVTSAVASASDPEPHSSPYRPQTVSPASEDAPEDLQKTAGALEAQALVEQELLPADQVQVLNKMAKHHVPQRSGDIVMIQSEHTGAIDILSADLESADLLGDHRKVSPPLMAPPCIWTFAKMKEFKSKLGKEKNSRLVVKRGEVVTIRVPTHPEGKRVCWEFATDDYDIGFGVYFDWTPVTSTDITVQVSDSSEDEDEDEEEEEEIEDPVPVGDVERGSRSSLRGRYGEVMPVYRRDSHRDVQAGSHDYPGEGIYLLKFDNSYSLLRNKTLYFHIYYTS
>94835_0:002300_{"pub_og_id":"38315at33208","og_name":"acyl-CoA_binding_domain_containing_3_","level_taxid":33208,"organism_taxid":"94835_0","organism_name":"Gavialis_gangeticus","pub_gene_id":"ACBD3","description":"Golgi_resident_protein_GCP60"}
MAAAAALSSERLEGSIDGLTLSPDSEEGRGREAPGAAEEPGGDAAALSPELRWGFGLDELYGLALRFFKEKDGKAFHPTYEEKLRLVALHKQVLLGPYNPDACPEVGFFDVLGNDRRKEWVALGNMSKQEAMAEFVKLLNRCCHLFSTYVTSHKIEKEEQERKRREEEERRRREEEERERLQKEEERRRKEEEERLRQEEEERRRMEEERLRMEQQKQQIMAALNSQTAVQFQQYAAQQYPGNYEQQQILIRQLQEQHYQQYMQQLYQVQLAQQQAALQKQQEAAIAAAAAAAGASISTMSKVNAATPGEVPSVNGQANAHTDSPEKELDADGLEEALENGPKESVPVIAAPSMWTRPQIKDFKEKIRQDADSVITVGRGEVVTVRVPTHEEGSYLFWEFATDNYDIGFGVYFEWTDSPNTAVSVHVSESSDDEDEDEENASNEEKAKKNANKPQLDEIVPVYRRDCHEEVYAGSHQYPGRGVYLLKFDNSYSLWRSKTVYYRVYYTR
>94835_0:0028c5_{"pub_og_id":"38315at33208","og_name":"acyl-CoA_binding_domain_containing_3_","level_taxid":33208,"organism_taxid":"94835_0","organism_name":"Gavialis_gangeticus","pub_gene_id":"TMED8","description":"protein_TMED8_isoform_X1"}
MQRPQIGLPINTGSVENSRREDDASEDQVVARPGEKLADQIQPLKEQRTPTRINTMLKIAARFIRLFLKRWDIGRLAEPRSYPKEAIVQMTNYRVLQGPGDIVMIQSEHTGAVDILSAELETADLLGEQRKAQPPPLAPASTWTTCKMKEFKTKMGKEKNGRMVVKRGEVVTVRVPTHPDGKRVCWEFATDDYDIGFGVYFDWTPVTSTAITVQVSESSDEEDEEEEEEIEGLTPVGDVERGSKSYLRNRYGEIMPVYRRDSHRDVQAGSHDYPGEGIYLLKFDNSYSLLRNKILFFHIYYTS
>13686_0:001e6d_{"pub_og_id":"38315at33208","og_name":"acyl-CoA_binding_domain_containing_3_","level_taxid":33208,"organism_taxid":"13686_0","organism_name":"Solenopsis_invicta","pub_gene_id":"LOC105193317","description":"E9IG78_SOLIN"}
MAAAAEEDVSTLSERVAELSVSRTENDEKDAAGRINGNDVDVTAKSCEPRLWGFETRELYKLALNFYKEKEGKAVHLSYEDKLKLVAFTQQVTHGKCTAENASPLGVLDMIGRDRRLAWQNLGDISKEQAMEGFIVLLDKLCPLFRTVVEAQKRDFEEKQRVKREEEAKKLEEEKKLKELEEERKKQEEERLKEETQRRQIQDALNQQTYYQFKVYAEQQYPGNPEQQGVLIRQLQEQHYHQYMQQLHQNQLVIDDQTEGEEEEEKEKKIKKKNVQLENAMSKDDDDDDEDDNNKDESNENANDEDSDDVEDWPPITPAEMWTRKGVEEFKQTIRKETGDAVIKVGHGETVTVRVPTHEDGTCLFWEFATDGYDIGFGVYFEWSKPETNQVSVYISESEEDEDEEEEYESREDLESGSVNGNARPERRTTTPPISVIVPIYRRDSQEEIYAGSHQYPGEGVYLLKFDNSYSLWRSKTLYYRVYYTRQGFTKNNN
>9793_0:001a59_{"pub_og_id":"38315at33208","og_name":"acyl-CoA_binding_domain_containing_3_","level_taxid":33208,"organism_taxid":"9793_0","organism_name":"Equus_asinus","pub_gene_id":"TMED8","description":"protein_TMED8_isoform_X1"}
MSERRLAERPGPWSPAVGRGPAGGGGDRPGVEGSQAAASENEDLENTKVTSPVAPASDPEANSSSYRPQMVSPGSEDAAEDLRKAASALEAQALVEQEVLPTDQAQVLNKMAKYQVPQRSGDIVMIQSEHTGAIDILSADLESADLLGDHRKVSPPLMAPPCIWTFAKMKEFKSKLGKEKNSRLVVKRGEVVTIRVPTHPEGKRVCWEFATDDYDIGFGVYFDWTPVTSTDITVQVSDSSEDEDEDEEEEEEIEDPVPVGDVERGSRSSLRGRYGEVMPVYRRDSHRDVQAGSHDYPAHFILPLEHFPSVSRKASICSEPLRPPLLWS
>9793_0:0051d0_{"pub_og_id":"38315at33208","og_name":"acyl-CoA_binding_domain_containing_3_","level_taxid":33208,"organism_taxid":"9793_0","organism_name":"Equus_asinus","pub_gene_id":"ACBD3","description":"Golgi_resident_protein_GCP60_isoform_X1"}
MAAVLNAERLEVSVDGLTLSPDPEERPGAEGAPLLPPPLPPPSPPGAGRGPGAAGEQPELGEAAAGGAAEEARRLEQRWGFGLEELYGLALRFFKEKDGKAFHPTYEEKLKLVALHKQVLLGPYNPDTCPEVGFFDVLGNDRRREWAALGNMSKEDAMVEFVKLLNRCCHLFSTYVASHKIEKEEQEKKRKEEEERRRREEEERERVQKEEEKRRREEEERLRREEEERRRIEEERLRLEQQKQQIMAALNSQTAVQFQQYAAQQYPGNYEQQQILIRQLQEQHYQQYMQQLYQVQLAQQQAALQKQQEVAVAGASLPASSKVNAAAPSDMLSVNGQAKTHTDNSEKELEPEAAEEALENGPKESLPVIAAPSMWTRPQIKDFKEKIRQDADSVITVGRGEVVTVRVPTHEEGSYLFWEFATDNYDIGFGVYFEWTDSPNTAVSVHVSESSDDDEDEEGRTMENISSEEKAKKNANKPLLDEIVPVYRRDCHEEVYAGSHQYPGRGVYLLKFDNSYSLWRSKSVYYRVYYTR
>34884_0:000cf4_{"pub_og_id":"38315at33208","og_name":"acyl-CoA_binding_domain_containing_3_","level_taxid":33208,"organism_taxid":"34884_0","organism_name":"Callorhinus_ursinus","pub_gene_id":"TMED8","description":"TMED8"}
MSEQQAAAGPAGRGGDGPGVEGSQAAASENEDLENTNVTSAVASASDPEPCSSPYRPQTVSPASEDAPEDLRKTAGASEAQALVEQELLPADQAQVLNKMAKHHIPQRSGDIVMIQSEHTGAIDILSADLESADLLGDHRKVSPPLMAPPCIWTFAKMKEFKSKLGKEKNSRLVVKRGEVVTIRVPTHPEGKRVCWEFATDDYDIGFGVYFDWTPVTSTDITVQVSDSSEDEDEDEEEEEEIEDPVPVGDVERGSRSSLRGRYGEVMPVYRRDSHRDVQAGSHDYPGEGIYLLKFDNSYSLLRNKTLYFHIYYTS
>34884_0:001a22_{"pub_og_id":"38315at33208","og_name":"acyl-CoA_binding_domain_containing_3_","level_taxid":33208,"organism_taxid":"34884_0","organism_name":"Callorhinus_ursinus","pub_gene_id":"ACBD3","description":"ACBD3"}
MAAVLNAERLEVSVDGLTLSPDPEERPGAEGAPLLPPPLPPPSPPGAGRGPGAAGEQPEPGEAAAGGAAEEARRLEQRWGFGLEELYGLALRFFKEKDGKAFHPTYEEKLKLVALHKQVLMGPYNPDTCPEVGFFDVLGNDRRREWAALGNTSKEDAMVEFVKLLNRCCHLFSTYVASHKIEKEEQEKKRKEEEERRRREEEERERLQKEEEKRRREEEERLRREEEERRRVEEERLRLEQQKQQIMAALNSQTAVQFQQYAAQQYPGSLDQQQLLVRQLQEQHYQQYMQQLYQAQLAQQQAALQKQQEVAVVGASLPASSKVNAAAPGDRMSVNGQAKTHTDNPEKELEPEAAEEAVENGPKESLPAIAAPSMWTRPQIKDFKEKIRQDADSVITVGRGEVVTVRVPTHEEGSYLFWEFATDNYDIGFGVYFEWTDSPNTAVSVHVSESSDDDEEEEENVSSEEKARKHAAKPLLDEIVPVYRRDCHEEVYAGSHQYPGRGVYLLKFDNSYSLWRSKSVYYRVYYTR
>9704_0:001df3_{"pub_og_id":"38315at33208","og_name":"acyl-CoA_binding_domain_containing_3_","level_taxid":33208,"organism_taxid":"9704_0","organism_name":"Zalophus_californianus","pub_gene_id":"TMED8","description":"TMED8"}
MSEQQAAAGPAGRGGDGPGVEGSQAAASENEDLENTNVTSAVASASDPEPCSSPYRPQTVSPASEDAPEDLRKTAGALEAQALVEQELLPADQAQVLNKMAKHHVPQRSGDIVMIQSEHTGAIDILSADLESADLLGDHRKVSPPLMAPPCIWTFAKMKEFKSKLGKEKNSRLVVKRGEVVTIRVPTHPEGKRVCWEFATDDYDIGFGVYFDWTPVTSTDITVQVSDSSEDEDEDEEEEEEIEDPVPVGDVERGSRSSLRGRYGEVMPVYRRDSHRDVQAGSHDYPGEGIYLLKFDNSYSLLRNKTLYFHIYYTS
>9704_0:003120_{"pub_og_id":"38315at33208","og_name":"acyl-CoA_binding_domain_containing_3_","level_taxid":33208,"organism_taxid":"9704_0","organism_name":"Zalophus_californianus","pub_gene_id":"ACBD3","description":"ACBD3"}
MAAVLNAERLEVSVDGLTLSPDPEERPGAEGAPLLPPPLPPPSPPGAGRGPGAAGEQPEPGEAAAGGAAEEARRLEQRWGFGLEELYGLALRFFKEKDGKAFHPTYEEKLKLVALHKQVLMGPYNPDTCPEVGFFDVLGNDRRREWAALGNTSKEDAMVEFVKLLNRCCHLFSTYVASHKIEKEEQEKKRKEEEERRRREEEERERLQKEEEKRRREEEERLRREEEERRRVEEERLRLEQQKQQIMAALNSQTAVQFQQYAAQQYPGSLDQQQLLVRQLQEQHYQQYMQQLYQAQLAQQQAALQKQQEVAVVGASLPASSKVNAAAPGDRMSVNGQAKTHTDNPEKELEPEAAEEAVENGPKESLPAIAAPSMWTRPQIKDFKEKIRQDADSVITVGRGEVVTVRVPTHEEGSYLFWEFATDNYDIGFGVYFEWTDSPNTAVSVHVSESSDDDEEEEENVSSEEKARKHAAKPLLDEIVPVYRRDCHEEVYAGSHQYPGRGVYLLKFDNSYSLWRSKSVYYRVYYTR
>7461_0:0020e9_{"pub_og_id":"38315at33208","og_name":"acyl-CoA_binding_domain_containing_3_","level_taxid":33208,"organism_taxid":"7461_0","organism_name":"Apis_cerana","pub_gene_id":"LOC108000592","description":"Golgi_resident_protein_GCP60"}
MAGTNGDIFSVGKKIEKLTISGEESTKNEDDSENGKKLVPRLWGFETKELYKIAVNFYKEKEGKAVHLSYEDKLKLVAFTQQVTHGKCTAENAPPLGVLDVIGKDRRLAWQNLGDISKEQAMEGFIVLLDKLCPLFRTVVEAQKRDIEEKLRLKKEEEAKKLEEERRLQELNEQKKKEEEARLKEEIQRRQIQDALNQQTYYQFKMYAEQQYPGNPEQQGVLIRQLQEQHYHQYMQQLRQNQLLIEDQTPEMTTATIENADKEEQKETSETAQSNEEDSDDLQDYPPIAPPEMWTRGGVEEFKNTIRREDSDAVIKVGHGETVTVRVPTHEDGSYLFWEFATDNYDIGFGVFFEWSKPETNQVSVHISESEDEDEEDDDYETRDDLESGIANGSIPSDYKPSPPPTSMVVPTFRRDSQDEIYAGSHRYPGQGVYLLKFDNSYSLWRSKTLYYRVYYTQSGYVQN
>91411_0:0020f7_{"pub_og_id":"38315at33208","og_name":"acyl-CoA_binding_domain_containing_3_","level_taxid":33208,"organism_taxid":"91411_0","organism_name":"Polistes_canadensis","pub_gene_id":"LOC106791277","description":"Golgi_resident_protein_GCP60"}
MAATDEPVSLVEKNIEKLNVSESDSNKTVDDTKMGEIYEPHLWGFETRELYKIALNFYKEKEGKAVHLSYEDKLKLVAFTQQVMHGKCTAENAPPLGVLDVIGKDRRLAWQNLGDISKEQAMEGFIVLLDKLCPLFKTVVEAQKRDIEEKKRLKEEEEIKRIEEEKRLAELAEEKKKEEEERLKLESQKRQIQDALNQQTYYQFKVYAEQQYPGNPEQQAVLIRQLQEQHYHQYMQQLHQNQLVIEDQKTEESNELDGTNKDTEKEPIAENESALLQDDDSDELQEDWPPIAPAEMWTRKGVEEFKETIRKDRGDAVIKVGHGETVTVRVPTHEDGSCLFWEFATDGYDIGFGVYFEWSKSDTDQVSVHISESEDDDEEEEEEYETQDDLESGGINGNNRVEYKPTTPPISVIVPIYRRDSQEEVYAGSHQYPGQGVYLLKFDNSYSLWRSKTLYYRVYYTRPGFTKD
>143995_0:0003ee_{"pub_og_id":"38315at33208","og_name":"acyl-CoA_binding_domain_containing_3_","level_taxid":33208,"organism_taxid":"143995_0","organism_name":"Megachile_rotundata","pub_gene_id":"LOC100879661","description":"Golgi_resident_protein_GCP60"}
MAGTNGDISLVGKKIEKLTISAEKPTTNKNDKENEKRSEPCFWGFETRELYRIAVNFYKEKEGKAVHLSYEDKLKLVAFTQQVTHGKCTAENAPPLGVLDVIGRDRRLAWQNLGDISKEQAMEGFIVLLDKLCPLFRTVVEAQRRDIEEKLRLKKEEEARKLEEERRLKELDEEKKKEEEARLKEEIQRRQIQDALNQQTYYQFKMYAEQQYPGNPEQQGVLIRQLQEQHYHQYMQQLRQNQLVIEEQTPDTNDVATENEEIKEHKETNEAASINDEDSDELLEDYPPIAPAEMWTRKGVEEFKEIIRREAGDAVIKVGHGETLTVRVPTHEDGTCLFWEFATDGYDIGFGVYFEWSKPESNQVSVHINGSEDEDEDDDDYESKEDLESGVSNDTIQSDYKPLPPPISVVVPIYRRDSQEEIYAGSHRYPGQGVYLLKFDNAYSLWRSKTLYYRVYYTQNGYVKN
>9720_0:000f36_{"pub_og_id":"38315at33208","og_name":"acyl-CoA_binding_domain_containing_3_","level_taxid":33208,"organism_taxid":"9720_0","organism_name":"Phoca_vitulina","pub_gene_id":"TMED8","description":"protein_TMED8"}
MSERQAAGGPAGRGGDGPGVEGSQAAASENEDLENTNVTSAVPSASDPEPHSSPYRPQTVSPVSEDAPEGLQKTAGALEAQALVEQELLPADQAQVLNKMAKHHVPQRSGDIVMIQSEHTGAIDILSADLESADLLGDHRKVSPPLMAPPCIWTFAKMKEFKSKLGKEKNSRLVVKRGEVVTIRVPTHPEGKRVCWEFATDDYDIGFGVYFDWTPVTSTDITVQVSDSSEDEDEDEEEEEEIEDPVPVGDVERGSRSSLRGRYGEVMPVYRRDSHRDVQAGSHDYPGEGIYLLKFDNSYSLLRNKTLYFHIYYTS
>9720_0:0042fb_{"pub_og_id":"38315at33208","og_name":"acyl-CoA_binding_domain_containing_3_","level_taxid":33208,"organism_taxid":"9720_0","organism_name":"Phoca_vitulina","pub_gene_id":"ACBD3","description":"Golgi_resident_protein_GCP60"}
MAAVLNAERLEVSVDGLTLSPDPEERPSAEGAPLVPPPPSPPGAGRGPGAAGKQPDPGEAAAGGAAEEARRLEQRWGFGLEELYGLALRFFKEKDGKAFHPTYEEKLKLVALHKQVLMGPYNPDTCPEVGFFDVLGNDRRREWAALGNMSKEDAMVEFVKLLNRCCHLFSTYVASHKIEKEEQEKKRKEEEERRRCEEEERARLQKEEEKRRREEEERLRREEEERRRVEEERLRLEQQKQQIMAALNSQTAVQFQQYAAQQYPGSLDQQQLLVRQLQEQHYQQYMQQLYQAQLAQQQAALQKQQEVAVAGASLPASSKVNAAAPGDRMSVNGQAKTHTDNPEKELEPEAAEEAVENGPKESLPVIAAPSMWTRPQIKDFKEKIRQDADSVITVGRGEVVTVRVPTHEEGSYLFWEFATDNYDIGFGVYFEWTDSPNTAVSVHVSESSDDDEEEEENVSSEEKARKHAAKPLLDEIVPVYRRDCHEEVYAGSHQYPGRGVYLLKFDNSYSLWRSKSVYYRVYYTR
>9837_0:0007fc_{"pub_og_id":"38315at33208","og_name":"acyl-CoA_binding_domain_containing_3_","level_taxid":33208,"organism_taxid":"9837_0","organism_name":"Camelus_bactrianus","pub_gene_id":"ACBD3","description":"Golgi_resident_protein_GCP60"}
MGPYNPDTCPEVGFFDVLGNDRRREWAALGNMSKEDAMVEFVKLLNRCCHLFSTYVASHKIEKEEQEKKRKEEEERRRREEEERERLRREEEKRRREEEERLRREEEERRRVEEERLRLEQQKQQIMAALNSQTAVQFQQYAAQQYPGNYEQQQILIRQLQEQHYQQYMQQLYQVQLAQQQAALQKQQEVAVAGASLPPSSKVNAAAPSDMLSVNGQAKTHTDNSEKELEPEAAEEALENGPKESLPVIAAPSMWTRPQIKDFKEKIRQDADSVITVGRGEVVTVRVPTHEEGSYLFWEFATDNYDIGFGVYFEWTDSPNTAVSVHVSESSDDEEEEEENISSEEKAKKNANKPLLDEIVPVYRRDCHEEVYAGSHQYPGRGVYLLKFDNSYSLWRSKSVYYRVYYTR
>9837_0:000dfe_{"pub_og_id":"38315at33208","og_name":"acyl-CoA_binding_domain_containing_3_","level_taxid":33208,"organism_taxid":"9837_0","organism_name":"Camelus_bactrianus","pub_gene_id":"TMED8","description":"protein_TMED8_isoform_X1"}
MCWASRSIKFMPRIFLERESWLTTVRFLKKIEDNYGCVPSQALNFSFHDFLENEDLEDTKVTSLAASASDLEPHSSPYRPQMVAPVREDVTEDQLKAAGAIEAQASVEQELLPADQAPVLSKMAKYHGPQRSGDIVMIQSEHTGAIDILSADLESADLLGDHRKVSPPLMAPPCIWTFAKMKEFKSKLGKEKNSRLVVKRGEVVTIRVPTHPEGKRVCWEFATDDYDIGFGVYFDWTPVTSTDITVQVSDSSEDEDDDEEEEEEIEDPVPAGDVERGSRSSLRGRYGEVMPVYRRASHRDVQAGSHDYPGEGIYLLKFDNSYSLLRNKTLYFHIYYTS
>743375_0:001f0c_{"pub_og_id":"38315at33208","og_name":"acyl-CoA_binding_domain_containing_3_","level_taxid":33208,"organism_taxid":"743375_0","organism_name":"Polistes_dominula","pub_gene_id":"LOC107071064","description":"Golgi_resident_protein_GCP60_isoform_X1"}
MAATDEPVSLVEKNIEKLNISESDSNKNEDDIKTGEIYEPHLWGFETRELYKIALNFYKEKEGKAVHLSYEDKLKLVAFTQQVMHGKCTAENAPPLGVLDVIGRDRRLAWQNLGDISKEQAMEGFIVLLDKLCPLFKTVVEAQKRDIEEKKRLKQEEEIKRIEEEKRLAELAEEKKKEEEERLKLESQKRQIQDALNQQTYYQFKVYAEQQYPGNPEQQAVLIRQLQEQHYHQYMQQLHQNQLVIEDQKTEESNELDGTNKDTEKEPIAENESALLQDDDSDELQEDWPPIAPAEMWTKKGVEEFKETIRKDGGDAVIKVGHGETVTVRVPTHEDGSCLFWEFATDGYDIGFGVYFEWSKSDTDQVSVHISESEDDEDEEEEYETQDDLESGGINGNNRVEYKHTTPPISVIVPIYRRDSQEEVYAGSHQYPGQVNGVYLLKFDNSYSLWRSKTLYYRVYYTRPGFTKD
>9986_0:002a8d_{"pub_og_id":"38315at33208","og_name":"acyl-CoA_binding_domain_containing_3_","level_taxid":33208,"organism_taxid":"9986_0","organism_name":"Oryctolagus_cuniculus","pub_gene_id":"ACBD3","description":"ACBD3"}
MAAVLNAERLEVSVDGLTLSPDPEERPGAEGAPLLPPPLPPPSPPGAGRVPGAAGEPLEPGEAAAGGAAEEARRLEQRWGFGLEELYGLALRFFKEKDGKAFHPTYEEKLKLVALHKQVLMGPYNPDTCPEVGFFDVLGNDRRREWAALGNMSKEDAMVGFVKLLNRCCHLFSTYVASHKIEKEEQEKKRKEEEERRRREEEERERLQKEEEKRRREEEERLRQEEEERRRVEEERLRLEQQKQQIMAALNSQTAVQFQQYAAQQYPGNYEQQQILIRQLQEQHYQQYMQQLYQVQLAQQQAALQKQQEVVVAGASLPTSSKVNATVSSDMMSVNGQAKTHTDNSEKELEPETAEEALENGPKESLPVIAAPSMWTRPQIKDFKEKIRQDADSVITVGRGEVVTVRVPTHEEGSYLFWEFATDNYDIGFGVYFEWTDSPNTAVSVHVSESSDDDEEEEENVTSEEKAKKNATKPLLDEIVPVYRRDCHEEVYAGSHQYPGRGVYLLKFDNSYSLWRSKAVYYRVYYTR
>9986_0:00349f_{"pub_og_id":"38315at33208","og_name":"acyl-CoA_binding_domain_containing_3_","level_taxid":33208,"organism_taxid":"9986_0","organism_name":"Oryctolagus_cuniculus","pub_gene_id":"TMED8","description":"protein_TMED8"}
MSDRQAAEGLGFWSPAARPGSAGGVGRDGLGEQGSRAAGSDNEDLDNAKATTLLASVSDPEPHSSPDRLQMVSPGSKDAKEDLRKDASTLEAQALVDQDSLPADQAQVLHESPVVQMAKYQVPKRSGDMVMIQSEHTGAIDVLSADLESADLLGDHRKVSPPLMAPPCIWTFAKVKEFKSKLGKEKNSRLVVKRGEVVTIRVPTHPEGKRVCWEFATDDYDIGFGVYFDWTPVTSTDITVQVSDSSEDEDEEEEEEEEIEEPVPAGDVERGSRSSLRGRYGEVMPVYRRDSHRDVQAGSHDYPGEGIYLLKFDNSYSLLRNKTLYFHVYYTS
>456900_0:0017b7_{"pub_og_id":"38315at33208","og_name":"acyl-CoA_binding_domain_containing_3_","level_taxid":33208,"organism_taxid":"456900_0","organism_name":"Cyphomyrmex_costatus","pub_gene_id":"LOC108775386","description":"A0A195CJJ0_9HYME"}
MAAVAEEDVSGVSTLSEWIDELSVSDVTENDKNSTNKTDSNDVDVTAKNCKPRLWGFETRELYKFALNFYKEKEGKAVHLSYEDKLKLVAFTQQVTHGKYTAENAPPLGVLDMIGRDRRVAWQNLGDISKEQAMEGFIILLDKLCPLFRTVVEAQKRNFEEKQRLKREEEAKKQEEEKKLKALEEEKKKQEEERLKEETQRRQIQDALNQQTYYQFKLYAEQQYPGNPEQQGVLIRQLQEQHYHQYMQQLHQNQLVIEDHIEKEEEEEKEVKIKKNIQLKNETCKDDDRDDDKNNTNENVNDEDSDEVEDWPPINPAEMWTRKGVEEFKQTIRRETGDSIIKVGHGETVTVRVPTHEDGTCLFWEFATDGYDIGFGVYFEWSKPETNQVSVYISESEEDEDEEEYEPRKDLESGSVNGNARPERRTTTPPISVIIPIYRRDSQEEIYAGSHQYPGEGIYLLKFDNSYSLWRSKTLYYRVYYTRQGFTKNNN
>7950_0:001e8f_{"pub_og_id":"38315at33208","og_name":"acyl-CoA_binding_domain_containing_3_","level_taxid":33208,"organism_taxid":"7950_0","organism_name":"Clupea_harengus","pub_gene_id":"tmed8","description":"tmed8"}
MPLVKPPSTWTTGSLKELKTNLQQEKGAVVKVNRGNIMTVHVPTVAEYQRVCWEFATDGYDIGFGVYFDWSPVTSSAITVHVSESSDDEEEEEQPEGPANVADVEKGCKLTANTNLGEILPMYRQDSHLAVQGGSHEFPGEGTYLLKFDNSYSLWRNKTLYYRVFYGN
>7950_0:0037ef_{"pub_og_id":"38315at33208","og_name":"acyl-CoA_binding_domain_containing_3_","level_taxid":33208,"organism_taxid":"7950_0","organism_name":"Clupea_harengus","pub_gene_id":"LOC105908164","description":"LOC105908164"}
MEVLKTDVDSGSPTSHQKCSDSPQTITEESSERVEISPSMERAETNSFPNENVVPWSIDNNWGLSQEELFDMASIFLKEKDGKAFHPTYEEKLRLVALHKQSSQGPYNPDTCPEVGFFDVLGNDRRKEWESLGKMTKEDAVAEFIKLMNICCPLFCPYVTSHKIEKEEQERKRREEGERLRLEREEMERRQQEEEQRGREEQIRQQREEKRRQEDEERLRIEQQKQQIVAALNAQTSVQFQQYAAQQCPDDPEQQKLLIQQLQEQHYQQYIQQAYKLQLSQQQQANLWKQEAESTVPPPGNREQSETCKAPDSERVNDHLDTNSPPQVDLHTGPPAEISAPSMWTRPHIKDFKEKIQDDPDSIITVGRGEMVTVRVPTNEDGSYMFWEFATDHYDVGFGLYFEWADIPVGPSSSVTATTEPSDEDADKGEPQEETLKDTPTPFVEEVVPIYRRDSHEEVYSGSHQYPGQGTYLLKFDNSYSLWRSKVVYYRVYYTG
>7950_0:003a82_{"pub_og_id":"38315at33208","og_name":"acyl-CoA_binding_domain_containing_3_","level_taxid":33208,"organism_taxid":"7950_0","organism_name":"Clupea_harengus","pub_gene_id":"acbd3","description":"acbd3"}
MMATEVRSGDLNSGNSSRLEVSIDGLTLSPDPEGDQEHVKPLDSSLEGQTNGTHGAGDGDDGEEGDNARSSIERKWGFSLGELYGLALNFFKEKDGKAFHPTYEEKLRLVALHKQVLLGAYNPDASPEVGFFDVLGNDRRREWSALGCMEKEEAMVEFVKLLNKCCHLFAPFVTSHRIEREEQERKRREEEARQRREEEERERAREEEERRRREEEERLRREEEERRQAEEERLRVEQQKQQIMAALNAQTAVQFQQYAAQQYPDSPEQQLVLIRQLQEQHYQQYMQQLYQVQLAQQQAALQKQQQQQQEEAVVASVLETSEPLVCSPPAPPAGEEVPMLNGQAESTCDSLDKEPELEPAEEITENGPTADSPAVIAAPSMWTRPQIKDFKEKIRQDVDSVITVGRGEVVTVRVPTHEEGSYLFWEFATDHYDIGFGLFFEWSDAAATASVSVHVSESSDEDDDEDGERGALGGAQRPSGSSEVQAGSRAEGEPQSEEEKARAAAGKPQVDEVVPVYRRDCHEEVYAGSHQYPGRGIYLLKFDNSYSLWRAKSVYYRVYYTR
>64793_0:00234e_{"pub_og_id":"38315at33208","og_name":"acyl-CoA_binding_domain_containing_3_","level_taxid":33208,"organism_taxid":"64793_0","organism_name":"Wasmannia_auropunctata","pub_gene_id":"LOC105456638","description":"Golgi_resident_protein_GCP60"}
MATAIEENVSALSEQVDELSISAMEDDENTASKTDNNDVDVTTTNCEPQLWGFETRELYKLALNFYKEKEGKAVHLSYEDKLKLVAFTQQVTHGKCTAENAPPLGVLDMIGRDRRLAWQNLGDISKEQAMEGFIVLLDKLCPLFRTVVEAQKRDFEEKQRLKREEEAKKLEEEKKLKELEDEKKKQEEERLKEETQRRQIQDALNQQTYYQFKVYAEQQYPGNPEQQGVLIRQLQEQHYHQYMQQLHQNQLVIEDQTEEEEEEEKEKTKKKNVQRAENITCKDDDDDDDNKDNTNENVNDEDSDEVEDWPPISAAEMWTRKGVEEFKQTIRRETGDAVIKVGHGETVTVRVPTHEDGTCLFWEFATDGYDIGFGVYFEWSKPETNQVSVYISESEEDEDEEEYESREDLESGSVNDNARPERRTTTPPISVIVPIYRRDSQEEIYAGSHQYPGEGVYLLKFDNSYSLWRSKTLYYRVYYTRVGYTKINK
>9796_0:004559_{"pub_og_id":"38315at33208","og_name":"acyl-CoA_binding_domain_containing_3_","level_taxid":33208,"organism_taxid":"9796_0","organism_name":"Equus_caballus","pub_gene_id":"TMED8","description":"protein_TMED8_isoform_X1"}
MSERRLAERPGPWSPAVGRGPAGGGGDGPGVEGSQAAASENEDLENTKVTSPVAPASDPEPNSSSYRPQMVSPGSEDAAEDLRKAASALEAQALVEQEVLPTDQAQVLNKMAKYQVPQRSGDIVMIQSEHTGAIDILSADLESADLLGDHRKVSPPLMAPPCIWTFAKMKEFKSKLGKEKNSRLVVKRGEVVTIRVPTHPEGKRVCWEFATDDYDIGFGVYFDWTPVTSTDITVQVSDSSEDEDEDEEEEEEIEDPVPVGDVERGSRSSLRGRYGEVMPVYRRDSHRDVQAGSHDYPAHFILPLEHFPSVSRKASICSEPLRPPLLWS
>9796_0:004cfa_{"pub_og_id":"38315at33208","og_name":"acyl-CoA_binding_domain_containing_3_","level_taxid":33208,"organism_taxid":"9796_0","organism_name":"Equus_caballus","pub_gene_id":"ACBD3","description":"Golgi_resident_protein_GCP60_isoform_X1"}
MAAVLNAERLEVSVDGLTLSPDPEERPGAEGAPLLPPPLPPPSPPGAGRGPGAAGEQPELGEAAAGGAAEEARRLEQRWGFGLEELYGLALRFFKEKDGKAFHPTYEEKLKLVALHKQVLLGPYNPDTCPEVGFFDVLGNDRRREWAALGNMSKEDAMVEFVKLLNRCCHLFSTYVASHKIEKEEQEKKRREEEERRRREEEERERLQKEEEKRRREEEERLRREEEERRRIEEERLRLEQQKQQIMAALNSQTAVQFQQYAAQQYPGNYEQQQILIRQLQEQHYQQYMQQLYQVQLAQQQAALQKQQEVAVAGASLPASSKVNAAAPSDILSVNGQAKTHTDNSEKDLEPEAAEEALENGPKESLPVIAAPSMWTRPQIKDFKEKIRQDADSVITVGRGEVVTVRVPTHEEGSYLFWEFATDNYDIGFGVYFEWTDSPNTAVSVHVSESSDDDEDEEGRTMENISSEEKAKKNANKPLLDEIVPVYRRDCHEEVYAGSHQYPGRGVYLLKFDNSYSLWRSKSVYYRVYYTR
>9713_0:0040c5_{"pub_og_id":"38315at33208","og_name":"acyl-CoA_binding_domain_containing_3_","level_taxid":33208,"organism_taxid":"9713_0","organism_name":"Leptonychotes_weddellii","pub_gene_id":"TMED8","description":"TMED8"}
MSERQAAGGPAGGGGDGPGVEGSQAAASENEDLENTNVTSAVASASDPEPHSSPYRPQTVSPASEDAPEDLQKTAGALEAQALVEQELLPADQVQVLNKMAKHHVPQRSGDIVMIQSEHTGAIDILSADLESADLLGDHRKVSPPLMAPPCIWTFAKMKEFKSKLGKEKNSRLVVKRGEVVTIRVPTHPEGKRVCWEFATDDYDIGFGVYFDWTPVTSTDITVQVSDSSEDEDEDEEEEEEIEDPVPVGDVERGSRSSLRGRYGEVMPVYRRDSHRDVQAGSHDYPGEGIYLLKFDNSYSLLRNKTLYFHIYYTS
>9713_0:004d46_{"pub_og_id":"38315at33208","og_name":"acyl-CoA_binding_domain_containing_3_","level_taxid":33208,"organism_taxid":"9713_0","organism_name":"Leptonychotes_weddellii","pub_gene_id":"LOC102730717","description":"LOC102730717"}
MAAVLNAERLEVSVDGLTLSPDPEERPGAEGAPLVPPPPSPPGAGRGPGAAGKQPDPGEAAAGGAAEEARRLEQRWGFGLEELYGLALRFFKEKDGKAFHPTYEEKLKLVALHKQVLMGPYNPDTCPEVGFFDVLGNDRRREWAALGNMSKEDAMVEFVKLLNRCCHLFSTYVASHKIEKEEQEKKRLESLPAIAAPSMWTRPQIKDFKEKIRQDADSVITVGRGEVVTVRVPTHEEGSYLFWEFATDNYDIGFGVYFEWTDSPNTAVSVHVSESSDDDEEEEENVSSEEKARKHAAKPLLDEIVPVYRRDCHEEVYAGSHQYPGKGVYLLKFDNSYSLWRSKSVYYRVYYTR
>34773_0:001506_{"pub_og_id":"38315at33208","og_name":"acyl-CoA_binding_domain_containing_3_","level_taxid":33208,"organism_taxid":"34773_0","organism_name":"Alosa_sapidissima","pub_gene_id":"121708631","description":"protein_TMED8_isoform_X1"}
MPVVKPASTWTSGSLKELKTNLQQEKGAVVKVYRGNIMTVHVPTVAEYQRVCWEFATDNYDIGFGVYFDWSPITNYAITVHISESSDDEDEEEQEELANVADVEKGCKVTVNTNLGEILPMYRQDSHHAVQGGSHEFPGEGTYLLKFDNSYSLWRNKTLYYRVYYSN
>34773_0:001cf8_{"pub_og_id":"38315at33208","og_name":"acyl-CoA_binding_domain_containing_3_","level_taxid":33208,"organism_taxid":"34773_0","organism_name":"Alosa_sapidissima","pub_gene_id":"121711208","description":"LOW_QUALITY_PROTEIN:_Golgi_resident_protein_GCP60-like"}
MMATEVRSGDLNSGNSSRLEVSIDGLTLSPDPEGDQEHVKPLDSSLEGRTNGNHGAGDGEEEEEEEEVEGENARSSIERKWGFSLDELYGLALTFFKEKDGKAFHPTYEEKLRLVALHKQVLQGPYNPDASPEVGFFDVLGNDRRREWALLGNMEKEEAMVEFVKLLNKCCHLFAPFVTSHRIEREEQERKRREEEERLRREEEERERAREEEERRRRDEEERLRREEEERRQAEDERLRVEQQKQQIMAALNAQTSVQFQQYAAQQYPDSPDQQLVLIRQLQEQHYQQYMQQLYQVQLAQQQAALQKQQQQLQEEAVVASVLETSETSVCSSAPPVAEEAPTLNGQAESTCDSLDKEPDLEPAEEITENGPTGVCVCVWLRRSPRTAVCICVCVFPFCALCVCVCVLCSLCVCVCVSGEPQSEEEKARKEAGRPQVDEIVPVYRRDCHEEVYAGSHQYPGRGIYLLKFDNSYSLWRAKSVYYRVYYTR
>34773_0:004fd1_{"pub_og_id":"38315at33208","og_name":"acyl-CoA_binding_domain_containing_3_","level_taxid":33208,"organism_taxid":"34773_0","organism_name":"Alosa_sapidissima","pub_gene_id":"121692922","description":"Golgi_resident_protein_GCP60_isoform_X1"}
MTMEVPKTEADSGSPTAHQNGSDNPQTTSEFGAQVELSETDLRPDENVAHWYIDNNWGLSLEELFDMSLIFLKEKDGKAFQPTYEEKLKLVALHKQACQGPYDPDACPEVGFFDVLGNDRRKVWASLGKMTKEDAMAEFIKLLNTCCPLFSPYVTSHKIEKEEQERKRKEEEERLRLEREEMEQRRQEEEQCRREQQEQQQREEEKRRREEEERLRMEEQKQQIMAALNAQTSVQFQQYAAQQCPDDPEQQQFLIQQLQEQHYQQYIQQAWQLSQQQQTTLETQQVESPDNREQSEACAAPHSESVNDHLDTSSLSQEERDTATPPGISAPSMWTRPLIKEFKEKMHDDPDSIITVGRGEVVTIRVPTNEDGKYMFWEFATDHYDIGFGLYFEWTNLATGSSSVSTGIEPSDEDTGNGEPPETAKVTQTPLTEEVVPVYRRDSHEEVYAGSHQYPGQGTYLLKFDNSYSLWRSKVVYYRVYYTR
>9627_0:00134b_{"pub_og_id":"38315at33208","og_name":"acyl-CoA_binding_domain_containing_3_","level_taxid":33208,"organism_taxid":"9627_0","organism_name":"Vulpes_vulpes","pub_gene_id":"TMED8","description":"TMED8"}
MVSPVSEDAPEDLRKTAGALEAQALVEQELLPTDQAPALNKMAKYQVPQRSGDIVMIQSEHTGAVDILSADLESADLLGDHRKVSPPLMAPPCIWTFAKMKEFKSKLGKEKNSRLVVKRGEVVTIRVPTHPEGKRVCWEFATDDYDIGFGVYFDWTPVTSTDITVQVSDSSEDEDEDEEEEEEIEDPVPVGDVERGSRSSLRGRYGEVMPVYRRDSHRDVQAGSHDYPGEGIYLLKFDNSYSLLRNKTLYFHIYYTS
>9627_0:001f58_{"pub_og_id":"38315at33208","og_name":"acyl-CoA_binding_domain_containing_3_","level_taxid":33208,"organism_taxid":"9627_0","organism_name":"Vulpes_vulpes","pub_gene_id":"ACBD3","description":"ACBD3"}
MLQDDGGQAAAKLSPVKALSADPHLIPSMLEATPHLLHAWPWASGPTRDVLEAFRAGEDQKLEHISASWRVQRENEIEWTSHLDDKFASLTWRGRNGFLKYTYCPLYQLSQHYITKAQGQRAKELCDAQQSKHGGAAGEQPAPGEAAAGGAAEEARRLEQRWGFGLEELYGLALRFFKEKDGKAFHPTYEEKLKLVALHKQVLMGPYNPDTCPEVGFFDVLGNDRRREWAALGNMSKEDAMVEFVKLLNRCCHLFSTYVASHKIEKEEQEKKRKEEEERRRREEEERERLQKEEEKRRREEEERLRREEEERRRIEEERLRLEQQKQQIMAALNSQTAVQFQQYAAQQYPGNFEQQQLLIRQLQEQHYQQYMQQLYQVQLAQQQAALQKQQEVAVAGASLPTSSKMNAAAPGDRMSVNGQAKTHTDSSEKELEPEAAEEAVENGPKESLPVIAAPSMWTRPQIKDFKEKIRQDADSVITVGRGEVVTVRVPTHEEGSYLFWEFATDNYDIGFGVYFEWTDSPNTAVSVHVSESSDDDEEEEENVSNEEKAKKNATKPLLDEIVPVYRRDCHEEVYAGSHQYPGRGVYLLKFDNSYSLWRSKSVYYRVYYTR
>274613_0:003777_{"pub_og_id":"38315at33208","og_name":"acyl-CoA_binding_domain_containing_3_","level_taxid":33208,"organism_taxid":"274613_0","organism_name":"Schistocerca_piceifrons","pub_gene_id":"124717024","description":"Golgi_resident_protein_GCP60"}
MATNGESSHLDSQLDRLSIGSEESITRSHIDGELSKEDEEALEKWGFQLKDLYRLALRFYKEKEGKAVQLSYEAKCGLVALTCQARHGRYNPGTLPPLGVLDVIGRDRRLAWQQLGTMSPEEAMCNFVERLDNLCPSFAPFIEAHKRDVEEKERLAREEEERQREEDERRRLEEAARQQEEEERAKQELQRRQIQEALNQQTFHQFKAYAEQQYPGNPEQQAVLVRQLQEQHYHQYMQQLYIQQQQQQQQQQGRAVPGAMDGDTDEQARLLQHLGSNGTLSPRGEDSDDEDENGGGLPTPSAASMWTRKDIREFKEAIRRESGDAIIKVGHGETVTVRVPTHEDGTCLFWEFATDNYDIGFGVYFEWAKPTTSQVSVHIAESEEEDEEEFDDDEDNDDLGLGDDVERGGGVASLRAAAADASRPPLSVIVPVFRRECQLEVYAGSHVYPGQGVYLLKFDNSYSLWRSKTLYYRVYYTR
>520822_0:001ce6_{"pub_og_id":"38315at33208","og_name":"acyl-CoA_binding_domain_containing_3_","level_taxid":33208,"organism_taxid":"520822_0","organism_name":"Atta_colombica","pub_gene_id":"LOC108690314","description":"A0A151I0J7_9HYME"}
MLTQMAAAAEEDVSALSEWVDELSVSATEDDKNATNRTDSNDVDVTAKNCEPRLWGFETRELYKFALNFYKEKEGKAVHLSYEDKLKLVAFTQQVTHGKYTAENAPSLGVLDMIGRDRRVAWQNLGDISKEQAMEGFIILLDKLCPLFRTVVEAQKRNFEEKQRLKREEEAKKQEEEKKLKELEEEKKKQEEERLKEETQRRQIQDALNQQTYYQFRLYAEQQYPGNPEQQGVLIRQLQEQHYHQYMQQLHQNQLVVEDHIEEEEEEEKEKKLKKKNVQLKNVTCKDDDDHDDDDDDKDNTNENVNDEDSDEVEDWPPISPAEMWTRKGVEEFKQIIRKETGDAVIKVGHGETVTVRVPTHEDGTCLFWEFATDGYDIGFGVYFEWSKPETNQVSVYISESEEDEDEEEYEPREDLESGSVNGNARPERKTITPPISVIVPIYRRDSQEEIYAGSHQYPGEGVYLLKFDNSYSLWRSKTLYYRVYYTRQGFTKNNN
>7463_0:0003bc_{"pub_og_id":"38315at33208","og_name":"acyl-CoA_binding_domain_containing_3_","level_taxid":33208,"organism_taxid":"7463_0","organism_name":"Apis_florea","pub_gene_id":"LOC100871919","description":"Golgi_resident_protein_GCP60"}
MAGTNGDIFSIGKKIEKLTISGEELTKNEDDSENGKKLVPRLWGFETKELYKIAVNFYKEKDGKAVHLSYEDKLKLVAFTQQVTHGKCTAENAPPLGVLDVIGKDRRLAWQNLGDISKEQAMEGFIVLLDKLCPLFRTVVEAQKRDIEEKLRLKKEEEAKKLEEERRLQELNEQKKKEEEARLKEEIQRRQIQEALNQQTYYQFKMYAEQQYPGNPEQQGVLIRQLQEQHYHQYMQQLRQNQLLIEDQTPEMTTATIENADKEEQKETSETAQLNEEDSDDLQDYPPIAPPEMWTRGGVEEFKNTIRREDSDAVIKVGHGETVTVRVPTHEDGSYLFWEFATDNYDIGFGVFFEWSKPETNQVSVHISESEDEDEEDDDYETRDDLESGIANGSIPSDYKPSPPPTSMVVPTFRRDSQDEIYAGSHRYPGQGVYLLKFDNSYSLWRSKTLYYRVYYTQSGYVQN
>59472_0:000206_{"pub_og_id":"38315at33208","og_name":"acyl-CoA_binding_domain_containing_3_","level_taxid":33208,"organism_taxid":"59472_0","organism_name":"Pipistrellus_kuhlii","pub_gene_id":"118714935","description":"protein_TMED8"}
MSDSQAALGPGLWGAAAGREPAAGGFGDVPGEEGSPAAASENEDLEDTKVISPVASASDPEPHSSPYRPQMVPPVSEDAVEDLRKASSALEAQALVEQKLRPADQGEVLNKMAKYQAPQRSGDIVMIQSEHTGAVDILSADLESADLLGDHRKVSPPLMAPPCIWTFAKMKEFKSKLGKEKNSCLVVKRGEVVTIRVPTHPEGKRVCWEFATDDYDIGFGVYFDWTPVTSTDITVQVSDSSEDEDEDEEDEEGLEDPVPAGDVERGSRSSLRGRYGEVMPVYRRDSHRDVQAGSHDYPGEGIYLLKFDNSYSLLRNKTLYFHVYYTS
>59472_0:0025c3_{"pub_og_id":"38315at33208","og_name":"acyl-CoA_binding_domain_containing_3_","level_taxid":33208,"organism_taxid":"59472_0","organism_name":"Pipistrellus_kuhlii","pub_gene_id":"118727668","description":"Golgi_resident_protein_GCP60_isoform_X1"}
MAAVLSAERLEVSVDGLTLSPDPEERPGAEGAPLLPPPRPPPSPPGAGRGPSAAGRQPEPGAAAGGAAEEARRLEQRWGFGLEELYGLALRFFKEKDGKAFHPTYEEKLKLVALHKQVLLGPYNPDTCPEVGFFDVLGNDRRREWAALGNMSREDAMVEFVKLLNRCCHLFSTYVTSHRIEKEEQEKKRKEEEERRRREEEERERLQKEEEKRRKEEEERLRREDEDRRRLEEERLRLEQQKQQIMAALNSQTAVQFQQYAAQQYPGNYEQQQILIRQLQEQHYQQYMQQLYQVQLAQQQAALQKQQEVAVAPSPTSSKMNAAGPSDMMSVNGQAKTHTDGSEKELEPEAAEEALENGPKDSLPVIAAPSMWTRPQIKDFKEKIRQDADSVITVGRGEVVTVRVPTHEEGSYLFWEFATDSYDIGFGVYFEWTDSPNTAVSVHVSESSDDEEEEEENITSEEKAKKNANKPVLDEIVPVYRRDCHEEVYAGSHQYPGRGVYLLKFDNSYSLWRSKSVYYRVYYTR
>7462_0:0016fd_{"pub_og_id":"38315at33208","og_name":"acyl-CoA_binding_domain_containing_3_","level_taxid":33208,"organism_taxid":"7462_0","organism_name":"Apis_dorsata","pub_gene_id":"LOC102675462","description":"Golgi_resident_protein_GCP60-like"}
MAGTNGDIFSIGKKIEKLTISGEESTKNEDDSENGKKLVPRLWGFETKELYKIAVNFYKEKEGKAVHLSYEDKLKLVAFTQQVTHGKCTAENAPPLGVLDVIGKDRRLAWQNLGDISKEQAMEGFIILLDKLCPLFRTVVEAQKRDIEEKLRLKKEEEAKKLEEERRLQELNEQKKKEEEARLKEEIQRRQIQDALNQQTYYQFKMYAEQQYPGNPEQQGVLIRQLQEQHYHQYMQQLRQNQLLIEDQTPEMTTATIENADKEEQKETSETTQLNEEDSDDLQDYPPIAPPEMWTRGGVEEFKNTIRREDSDAVIKVGHGETVTVRVPTHEDGSYLFWEFATDNYDIGFGVFFEWSKPETNQVSVHISESEDEDEEDDDYETRDDLESGIANGSIPSDYKPSPPPTSMVVPTFRRDSQDEIYAGSHRYPGQGVYLLKFDNSYSLWRSKTLYYRVYYTQSGYVQN
>9823_0:0025c5_{"pub_og_id":"38315at33208","og_name":"acyl-CoA_binding_domain_containing_3_","level_taxid":33208,"organism_taxid":"9823_0","organism_name":"Sus_scrofa","pub_gene_id":"TMED8","description":"TMED8"}
MSDPQVAEGPGVWSPAAPRGPARGVGDGLGVEGSQAAASDNEDLEDTKAASLVASASDPEPHSSPYRPQMVSPGREDAEEGPQKAAGAVEAQAMVEQELLPAGQAQVLSKMARYHGPQRSGDIVMIQSEHTGAIDILSADLESADLLGDHRKVSPPLMAPPCIWTFAKMKEFKSRLGKEKNSRLVVKRGEVVTIRVPTHPEGKRVCWEFATDDYDIGFGVYFDWTPVTSTDITVQVSDSSEDEDEDEDEEEEIEDPVPAGDVERGSRSSLRGRYGEVMPVYRRDSHRDVQAGSHDYPGEGIYLLKFDNSYSLLRNKTLYFHVYYTS
>9823_0:00302e_{"pub_og_id":"38315at33208","og_name":"acyl-CoA_binding_domain_containing_3_","level_taxid":33208,"organism_taxid":"9823_0","organism_name":"Sus_scrofa","pub_gene_id":"ACBD3","description":"Q6DUB6_PIG"}
MVEFVKLLNRCCHLFSTYVASHKIEKEEQEKKRKEEEERRRREEEERERLQKEEEKRRREEEERLRREEEERRRIEEERLRLEQQKQQIMAALNSQTAVLFQQYAAQQYPGNYEQQQILIRQLQEQHYQQYMQQLYQVQLAQQQAALQKQQEVAVAGASLPTSSKVNTPAPGDMMSVNGQAKNHSDNSEKELEPETAEEALENGPKESLPVIAAPSMWTRPQIRDFKEKIRQDSDSVITVGRGEVVTVRVPTHEEGSYLFWEFATDNYDIGFGVYFEWTDSPNTAVSVHVSESSEHDDEEEEENISSEEKAKKNANKPVLDEIVPVYRRDCHEEVYAGSHQYPGRGVYLLKFDNSYSLWRSKSVYYRVYYTR
>471704_0:002110_{"pub_og_id":"38315at33208","og_name":"acyl-CoA_binding_domain_containing_3_","level_taxid":33208,"organism_taxid":"471704_0","organism_name":"Trachymyrmex_cornetzi","pub_gene_id":"LOC108765317","description":"A0A195DQJ4_9HYME"}
MLTQMAAAAEEDVSALSEWVDELSVSATEDDKNATSRTDSNDVDVTAKDCEPRLWGFETRELYKFALNFYKEKEGKAVHLSYEDKLKLVAFTQQVTHGKYTAENAPPLGVLDMIGRDRRVAWQNLGDISKEQAMEGFIILLDKLCPLFRTVVEAQKRNFEEKQRLKKEEEAKKQEEEKKLKELEEEKKKQEEERLKEETQRRQIQDALNQQTYYQFRLYAEQQYPGNPEQQGVLIRQLQEQHYHQYMQQLHQNQLVVEDHIEEEEEEEKEKKMKKNVQSKNVTCKDDDDHDDDDDDKDNTNENVNDEDSDEVEDWPPITPAEMWTRKGVEEFKQIIRKETGDAVIKVGHGETVTVRVPTHEDGTCLFWEFATDGYDIGFGVYFEWSKPETNQVSVYISESEEDEDEEEYEPREDLESGSVNGNARPERKTTTPPISVIVPIYRRDSQEEIYAGSHQYPGEGVYLLKFDNSYSLWRSKTLYYRVYYTRQGFTKNNN
>27622_0:0000c3_{"pub_og_id":"38315at33208","og_name":"acyl-CoA_binding_domain_containing_3_","level_taxid":33208,"organism_taxid":"27622_0","organism_name":"Molossus_molossus","pub_gene_id":"118626086","description":"protein_TMED8"}
MSDPQAAEGPGFWGPAAGRRAAGGVGDGPGVEGSQAAASENEDLENTKVISPLASASDPEPHSSLYRPQRESPLSEDATDLRKAADALEAQTLVEQEVRPADQAQVLNKMAKYQAPQRSGDIVMIQSEHTGAIDILSADLESADLLGDHRKVSPPLMAPPCIWTFAKMKEFKSKLGKEKNSCLVVKRGEVVTIRVPTHPEGKRVCWEFATDDYDIGFGVYFDWTPVTSTDITVQVSDSSEDEDEDEEEEEIEDPVPVGDVERGSRSSLRGRYGEVMPVYRRDSHRDVQAGSHDYPGEGIYLLKFDNSYSLLRNKTLYFHIYYTS
>27622_0:003276_{"pub_og_id":"38315at33208","og_name":"acyl-CoA_binding_domain_containing_3_","level_taxid":33208,"organism_taxid":"27622_0","organism_name":"Molossus_molossus","pub_gene_id":"118640619","description":"Golgi_resident_protein_GCP60_isoform_X1"}
MAAVLNAERLEVSVDGLTLSPDPEERPGAEGAPLLPPPLPPPSPPGASRGPDAAGKQPEPGEAAAGGAAEEAQWLEQRWGFGLEELYGLALRFFKEKDGKAFHPTYEEKLKLVALHKQVLMGPYNPDTCPEIGFFDVLGNDRRREWAALGNMSKEDAMVEFVKLLNRCCHLFSTYVASHKIEKEEQEKKRKEEEERRRREEEEKERLQKEEEKRRREEEERLRREEEERRRLEEERLRLEQQKQQIMAALNSQTAVQFQQYAAQQYPGNYEQQQILIRQLQEQHYQQYMQQLYQVQLAQQQAALQKQQEVAVAGASLPASLKVNAAVPSDMMSVNGQAKTHTDNSEKELESEAAEEALENGPKESLPVIAAPSMWTRPQIKDFKEKIRQDADSVITVGRGEVVTVRVPTHEEGSYLFWEFATDSYDIGFGVYFEWTDSPNTAVSVHVSESSDDDEEEEENISSEEKAKKNASKPLLDEIVPVYRRDCHEEVYAGSHQYPGRGVYLLKFDNSYSLWRSKSVYYRVYYTR
>51298_0:00032a_{"pub_og_id":"38315at33208","og_name":"acyl-CoA_binding_domain_containing_3_","level_taxid":33208,"organism_taxid":"51298_0","organism_name":"Myotis_myotis","pub_gene_id":"118658573","description":"protein_TMED8"}
MSDSRAAEGPGFWGAAAGREPAGGIGDVPGVEGSQAAASENEDLENTKDISPVASASDPEPHSSLYRPQMVPPVSEDAAEDLRKAASALEAQALVEQKLRPTDQGQVLNKMAKYQAPQRSGDIVMIQSEHTGAIDILSADLESADLLGDHRKVSPPLMAPPCIWTFAKMKEFKSKLGKEKNSCLVVKRGEVVTIRVPTHPEGKRVCWEFATDDYDIGFGVYFDWTPVTSTDITVQVSDSSEDEDEDEEEEEGLEDPVPAGDVERGSRSSLRGRYGEVMPVYRRDSHQDVQAGSHDYPGEGIYLLKFDNSYSLLRNKTLYFHVYYTS
>51298_0:002ad4_{"pub_og_id":"38315at33208","og_name":"acyl-CoA_binding_domain_containing_3_","level_taxid":33208,"organism_taxid":"51298_0","organism_name":"Myotis_myotis","pub_gene_id":"118678768","description":"Golgi_resident_protein_GCP60_isoform_X1"}
MAAVLSAERLEVSVDGLTLSPDPEERPGAEGAPLLPPPLPPPSPPGAGRGPSAAGRPPEPGAAAGGAAEEARCLEQRWGFGLEELYGLALRFFKEKDGKAFHPTYEEKLKLVALHKQVLLGPYNPDTGPEVGFFDVLGNDRRREWAALGNMSKEEAMVEFVKLLNRCCHLFSTYVTSHKIEKEEQEKKRKEEEERRRREEEERERLQKEEEKRRKEEEERLRREEEERRRLEEERLRLEQQKQQIMAALNSQTAVQFQQYAAQQYPGNYEQQQILIRQLQEQHYQQYMQQLYQVQLAQQQAALQKQQEVGVAGAPSPASSKMNAAVPSDMMSVNGQAKTHTDNSEKELEPEAAEEALENGPKDSLPVIAAPSMWTRPQIKDFKEKIRQDADSVITVGRGEVVTVRVPTHEEGSYLFWEFATDSYDIGFGVYFEWTDSPNTTVSVHVSESSDDEEEEEGRAIGPYSVAAGLCLGRRGSGSEKTSLLKRKPKRMPTSPCWTRLCLCTDGTVTKRCTPAATNTQGEESTSSSLTTPTLCGGQSQSTTESIIRDKAVTAEPGSRAGQEMAFSWKVSFDFCGALQSVFVVVGGL
>51298_0:002b0a_{"pub_og_id":"38315at33208","og_name":"acyl-CoA_binding_domain_containing_3_","level_taxid":33208,"organism_taxid":"51298_0","organism_name":"Myotis_myotis","pub_gene_id":"118678772","description":"Golgi_resident_protein_GCP60_isoform_X4"}
MLSQVSHTSQEKDGKAFHPTYEEKLKLVALHKQVLLGPYNPDTGPEVGFFDVLGNDRRREWAALGNMSKEEAMVEFVKLLNRCCHLFSTYVTSHKIEKEEQEKKRKEEEERRRREEEERERLQKEEEKRRKEEEERLRREEEERRRLEEERLRLEQQKQQIMAALNSQTAVQFQQYAAQQYPGNYEQQQILIRQLQEQHYQQYMQQLYQVQLAQQQAALQKQQEVGVAGAPSPASSKMNAAVPSDMMSVNGQAKTHTDNSEKELEPEAAEEALENGPKDSLPVIAAPSMWTRPQIKDFKEKIRQDADSVITVGRGEVVTVRVPTHEEGSYLFWEFATDSYDIGFGVYFEWTDSPNTTVSVHVSESSDDEEEEEENIPSEEKAKKNANKPLLDEIVPVYRRDCHEEVYAGSHQYPGRGVYLLKFDNSYSLWRSKSVYYRVYYTR
>166361_0:001c64_{"pub_og_id":"38315at33208","og_name":"acyl-CoA_binding_domain_containing_3_","level_taxid":33208,"organism_taxid":"166361_0","organism_name":"Onthophagus_taurus","pub_gene_id":"LOC111419479","description":"Golgi_resident_protein_GCP60"}
MAAVVDSSQVSENFEKLALESTNNPKENGKICENDPSKFGLPLLDVYKLAVGFYREKEGKAVHFSYEDKLQLVAFTQQVLHGPYSEAIEKLPPLGAFDVVGKDRRLAWQKLGNLNPDEARAGFVELLSRKCPLFSTFIEAHRREKKEQERLAIENEKMNLLQKEEVRKKEEEEKLVQERLEKEEAIKRQIQQALNEQTYDQFRRYAEQHYPGDPEKQGALVRQLQEQHYIQYMQQLQQVQAEDCVKKEENRVGIEENVELCINKTEDVEEDEEINEDGQNELVPASMWTRSNIEEFKKDVAQAEGDNVVRVAHGETVTVRVPTHESGTRLFWEFATDHYDIGFGVYFEYGTPTTNLVSVHISESEDEDREDLEDEYDDETIEAEDLESGSLTVGASGGISRPLLSEIVPVYRRDCQNEVYAGSHHYPGKGVYLLKFDNSYSLWRSKTLYYRVYYTQ
>115081_0:000043_{"pub_og_id":"38315at33208","og_name":"acyl-CoA_binding_domain_containing_3_","level_taxid":33208,"organism_taxid":"115081_0","organism_name":"Megalopta_genalis","pub_gene_id":"LOC117225759","description":"Golgi_resident_protein_GCP60"}
MAGTNGDISSMGRKIEKLGISADESTKNDNDTEKEKKVEPRLWGFETRELYKMAVNFYKEKEGKAVHLSYEDKLKLVAFTQQVTHGKCTAENAPPLGVLDVIGRDRRLAWQNLGDISKDQAMEGFIVLLDKLCPLFRTVVEAQKRDIEEKLRLKKEEEARQLEEEKRLKELDEQKKKEEEARLKEELQRRQIQDALNQQTYYQFKMYAEQQYPGNPEQQGVLIRQLQEQHYHQYMQQLRQNQLVAEEQTPETNNATTEEPEKEEPTKETEETAPLNGEDSDELDWPPIAPAEMWTIKGVEEFKETIRREAGDAVIKVGHGETVTVRVPTHEDGSCLFWEFATDGYDIGFGVYFEWSKPETSQVSVHITESEDEDEDEDDYVLREDLESGVSNGSVQSDYKLPSPPISEIVPVYRRDSQEEIYAGSHRYPGQGVYLLKFDNSYSLWRSKTLYYRVYYTQNGYVN
>29078_0:000a51_{"pub_og_id":"38315at33208","og_name":"acyl-CoA_binding_domain_containing_3_","level_taxid":33208,"organism_taxid":"29078_0","organism_name":"Eptesicus_fuscus","pub_gene_id":"TMED8","description":"protein_TMED8_isoform_X1"}
MSDSQAAEGPGLWGAAAGREPAGGFGDVPGAEGSQAAASENEDLENTKVTSPVAFASDPEPHSSPYRPQMVPPASEDAVEDLRKAASALEAKALVEQKLRPADQGQVLNKMAKYQAPQRSGDIVMIQSEHTGAIDILSADLESADLLGDHRKVSPPLMAPPCIWTFAKMKEFKSKLGKEKNSCLVVKRGEVVTIRVPTHPEGKRVCWEFATDDYDIGFGVYFDWTPVTSTDITVQVSDSSEDEDEDEEEEEGLEDPVPAGDVERGSRSSLRGRYGEVMPVYRRDSHRDVQAGSHDYPGEGIYLLKFDNSYSLLRNKTLYFHVYYTS
>29078_0:0027cd_{"pub_og_id":"38315at33208","og_name":"acyl-CoA_binding_domain_containing_3_","level_taxid":33208,"organism_taxid":"29078_0","organism_name":"Eptesicus_fuscus","pub_gene_id":"ACBD3","description":"Golgi_resident_protein_GCP60_isoform_X1"}
MLSQLSHTSQEKDGKAFHPTYEEKLKLVALHKQVLLGPYNPDTCPEVGFFDVLGNDRRREWAALGNLSKEDAMVEFVKLLNRCCHLFSTYVTSHRIEKEEQEKKRKEEEARRRREEEERERLQKEEEKRRKEEEERLRREEEERRRLEEERLRLEQQKQQIMAALNSQTAVQFQQYAAQQYPGNYEQQQILIRQLQEQHYQQYMQQLYQVQLAQQQAALQKQQEVAVAGAPSPTSSKMNAAVPSDMMSVNGQAKTHTDGSEKELEPEAAEEALENGPKDSLPVIAAPSMWTRPQIKDFKEKIRQDADSVITVGRGEVVTVRVPTHEEGSYLFWEFATDSYDIGFGVYFEWTDSPNTAVSVHVSESSDDEEEEEENIPSEEKAKKNASKPVLDEIVPVYRRDCHEEVYAGSHQYPGRGVYLLKFDNSYSLWRSKSVYYRVYYTR
>146911_0:00079c_{"pub_og_id":"38315at33208","og_name":"acyl-CoA_binding_domain_containing_3_","level_taxid":33208,"organism_taxid":"146911_0","organism_name":"Gekko_japonicus","pub_gene_id":"ACBD3","description":"Golgi_resident_protein_GCP60"}
MAAATALSSERLEVSIDGLTLSPDSEDARAGQPDVRPLPAGVDRLSRAGSGGVQPGQEADDDDDAGGDSGDGALSLERRWGFGLEELYGLALRFFKEKDGKAFHPTYEEKLRLVALHKQVLLGPYNPDICPEVGFFDVLGNDRRKEWVGLGNMTKQDAMTEFVKLLNRCCHLFSTYVTSHKIEKEEQEKKRREEEERRRREEEERERLQKEEEKRRREEEERLRREEEERRRIEEERFRMEQQKQQIMAALNSQTAVQFQQYAAQQYPGNYEQQQILIRQLQEQHYQQYMQQLYQVQLAQQQAALQKQQEAAAAAGALATSASKVNLAATGEIPSVNGQVNVHTDNPEKDLETDALEEALENGPKDSVPVIAAPSMWTRPQIADFKEKIRQDADSVITVGRGEVVTVRVPTHEEGSYLFWEFATDNYDIGFGVYFEWTDSPNTAVSVHVSESSEDEDEDEENASNEEKAKKNANKPQLDEIVPVYRRDCHEEVYAGSHQYPGKGVYLLKFDNSYSLWRSKTVYYRVYYTR
>146911_0:002e51_{"pub_og_id":"38315at33208","og_name":"acyl-CoA_binding_domain_containing_3_","level_taxid":33208,"organism_taxid":"146911_0","organism_name":"Gekko_japonicus","pub_gene_id":"TMED8","description":"protein_TMED8"}
MTKYPAPQAPGDIVMIQSEYTGAVDVLSAELETTDLLGEQKKAQPPPLIPPTTWTSAKIRDFKTKMAKEKNARMVVKRGEVVTVRVPTHPDGKRVCWEFATEDYDIGFGVYFDWTPVTSTAITVQVSESSDEDEDDEEEFEGPIPVGDVERGSKSYLRNRYGEIMPVYRRDSHREVQVGSHDYPGEGIYLLKFDNSYSLLRNKILFFHVYYTS
>32260_0:0026d2_{"pub_og_id":"38315at33208","og_name":"acyl-CoA_binding_domain_containing_3_","level_taxid":33208,"organism_taxid":"32260_0","organism_name":"Venturia_canescens","pub_gene_id":"122415636","description":"Golgi_resident_protein_GCP60"}
MASTNDEISKLEEKTENLQVSDPATIDDDDDENSAKCLEPHLSGFETHQLYKIALNFYKEKTGKAVHFSYEDKLKLVAFTQQVTHGKCTTENSPPLGVLDVIGKDRRLAWQNLGDITKEQAMEGFIVLLDKLCPLFRTVVEAQKRDIEEKERLKNEEEWKKAEQERRAVEEEEERKREEEERTRREYQRRQIQEALNQQTYYQFRAYAEQQYPGNPEQQAVLIRQLQEQHYHQYMQQLHQTGTTIEQTRDGNTDEMKKDLSNVVARNNDESNESNESNESTPLKREESEEQDPDDTPDWPPIATPKMWTRQGVEEFKETIRREAGDAVIKVGHGETVTVRVPTHEDGSCLFWEFATDGYDIGFGVYFEWSKPDTNQVSVHISESEDDDEDEDEDYESRQDLETGAMDGDQRGKYNVPTPPPISVIVPVYRRDSQEEIYAGSHEYPGQGVYLLKFDNSYSLWRSKTLYYRVYYTRPGFAKD
>9715_0:0014f5_{"pub_og_id":"38315at33208","og_name":"acyl-CoA_binding_domain_containing_3_","level_taxid":33208,"organism_taxid":"9715_0","organism_name":"Mirounga_leonina","pub_gene_id":"ACBD3","description":"Golgi_resident_protein_GCP60_isoform_X1"}
MAAVLNAERLEVSVDGLTLSPDPEERPGAEGAPLVPPPPSPPGAGRGPGAAGEQPDPGEAAAGGAAEEARRLEQRWGFGLEELYGLALRFFKEKDGKAFHPTYEEKLKLVALHKQVLMGPYNPDTCPEVGFFDVLGNDRRREWAALGNMSKEDAMVEFVKLLNRCCHLFSTYVASHKIEKEEQEKKRKEEEERRRREEEERERLQKEEEKRRREEEERLRREEEERRRVEEERLRLEQQKQQIMAALNSQTAVQFQQYAAQQYPGSLDQQQLLVRQLQEQHYQQYMQQLYQAQLAQQQAALQKQQEVAVTGASLPASSKVNAAAPGDRMSVNGQAKTQTDNPEKELEPEAAEEALENGPKESLPAIAAPSMWTRPQIKDFKEKIRQDADSVITVGRGEVVTVRVPTHEEGSYLFWEFATDNYDIGFGVYFEWTDSPNTAVSVHVSESSDDDEEEEGRAVENVSSEEKARKHAAKPLLDEIVPVYRRDCHEEVYAGSHQYPGRGVYLLKFDNSYSLWRSKSVYYRVYYTR
>9715_0:004437_{"pub_og_id":"38315at33208","og_name":"acyl-CoA_binding_domain_containing_3_","level_taxid":33208,"organism_taxid":"9715_0","organism_name":"Mirounga_leonina","pub_gene_id":"TMED8","description":"protein_TMED8"}
MSERQAAGGPAGRGGDGPGVEGSQAAASENEDLENTNVTSAVASASDPEPHSSPYRPQTVSPVSEDAPEDLQKPAGALEAQALVEQELLPADQVQVLNKMAKHHVPQRSGDIVMIQSEHTGAIDILSADLESADLLGDHRKVSPPLMAPPCIWTFAKMKEFKSKLGKEKNSRLVVKRGEVVTIRVPTHPEGKRVCWEFATDDYDIGFGVYFDWTPVTSTDITVQVSDSSEDEDEDEEEEEEIEDPVPVGDVERGSRSSLRGRYGEVMPVYRRDSHRDVQAGSHDYPGEGIYLLKFDNSYSLLRNKTLYFHIYYTS
>419612_0:001150_{"pub_og_id":"38315at33208","og_name":"acyl-CoA_binding_domain_containing_3_","level_taxid":33208,"organism_taxid":"419612_0","organism_name":"Camelus_ferus","pub_gene_id":"TMED8","description":"protein_TMED8_isoform_X1"}
MSDGRTAEGPGVWSPAARRGSARGVGDSPGVEGSQAAASENEDLEDTKVTSLAASASDLEPHSSPYRPQMVAPVREDVTEDQLKAAGAIEAQASVEQELLPADQAPVLSKMAKYHGPQRSGDIVMIQSEHTGAIDILSADLESADLLGDHRKVSPPLMAPPCIWTFAKMKEFKSKLGKEKNSRLVVKRGEVVTIRVPTHPEGKRVCWEFATDDYDIGFGVYFDWTPVTSTDITVQVSDSSEDEDDDEEEEEEIEDPVPAGDVERGSRSSLRGRYGEVMPVYRRDSHRDVQAGSHDYPGEGIYLLKFDNSYSLLRNKTLYFHIYYTS
>419612_0:00402a_{"pub_og_id":"38315at33208","og_name":"acyl-CoA_binding_domain_containing_3_","level_taxid":33208,"organism_taxid":"419612_0","organism_name":"Camelus_ferus","pub_gene_id":"ACBD3","description":"Golgi_resident_protein_GCP60"}
MAAVLNAERLEVSVDGLTLSPDPEERPGAEGAPLLLPPPLPPPSPPGSGRDPGTTEEQPEPGEAAAGGAAEEARRLEQRWGFGLEELYGLALRFFKEKDGKAFHPTYEEKLKLVALHKQVLMGPYNPDTCPEVGFFDVLGNDRRREWAALGNMSKEDAMVEFVKLLNRCCHLFSTYVASHKIEKEEQEKKRKEEEERRRREEEERERLRREEEKRRREEEERLRREEEERRRVEEERLRLEQQKQQIMAALNSQTAVQFQQYAAQQYPGNYEQQQILIRQLQEQHYQQYMQQLYQVQLAQQQAALQKQQEVAVAGASLPPSSKVNAAAPSDMLSVNGQAKTHTDNSEKELEPEAAEEALENGPKESLPVIAAPSMWTRPQIKDFKEKIRQDADSVITVGRGEVVTVRVPTHEEGSYLFWEFATDNYDIGFGVYFEWTDSPNTAVSVHVSESSDDEEEEEENISSEEKAKKNANKPLLDEIVPVYRRDCHEEVYAGSHQYPGRGVYLLKFDNSYSLWRSKSVYYRVYYTR
>516756_0:000024_{"pub_og_id":"38315at33208","og_name":"acyl-CoA_binding_domain_containing_3_","level_taxid":33208,"organism_taxid":"516756_0","organism_name":"Eufriesea_mexicana","pub_gene_id":"LOC108545935","description":"A0A310SJR7_9HYME"}
MAGTNGDISLVGKKIEKLAISADNSTKNEIDTESGKNMEPRLWGFETRELYKIAVNFYKEKEGKAVHLSYEDKLKLVAFTQQVTHGKCTAENAPPLGVLDVIGKNRRLAWQNLGDISKEQAMEGFIILLDKLCPLFRTVVEAQKRDIEEKLRLRKEEEARLLEEERRLKELEELKKKEDEARLKEEIQRRQIQDALNQQTYFQFKMYAEQQYPGNPEQQGVLIRQLQEQHYHQYMQQLRQNQLVIEDQTPEISNTTIENTQKEEHTETNETAPLNEEDSDELQDDCPPIARAEMWTRKGVEEFKDTIRREDGDAVIKVGHGETVTVRVPTHEDGSCLFWEFATDGYDIGFGVYFEWSKPETNQVSVHISESEDEDEEDDDYETREDLESGVTNGTIQSDYKPSPPPISVIVPIYRRDSQEEIYAGSHRYPGQGVYLLKFDNSYSLWRSKTLYYRVYYTQNGYVKN
>9978_0:002765_{"pub_og_id":"38315at33208","og_name":"acyl-CoA_binding_domain_containing_3_","level_taxid":33208,"organism_taxid":"9978_0","organism_name":"Ochotona_princeps","pub_gene_id":"ACBD3","description":"Golgi_resident_protein_GCP60"}
MAAVLNAERLEVSVDGLTLSPDPEERPGAEGAPLLLPPPPEAGSWMGSGAAGIRTEPGAAAGGAAEEARRLEQRWGFGLEELHGLALRFFREKDGKAFHPTYEEKLKLVALHKQVLMGPYNPDTCPEVGFFDVLGNDRRREWAALGNMSKEDAMVEFVKLLNRCCHLFSTYVASHKIEKEEQEKKRKEEEERRRREEEERERLQKEEEKRRQEEEERLRREEEERRRIEEERLRLEQQKQQIMAALNSQTAVQFQQYAAQQYPGNYEQQQILIRQLQEQHYQQYMQQLYQVQLAQQQAALQKQQEVVATGASLPTSSKVNAAVSSDRLSVNGQAKTHTENAEKDLEPETAEEAMENGPKESLPVIAAPSMWTRPQIKDFKEKIRQDADSVITVGRGEVVTVRVPTHEEGSYLFWEFATDSYDIGFGVYFEWTDSPNTAVSVHVSESSDDDEEEEENVTPEEKAKKNATKPLLDEIVPVYRRDCHEEVYAGSHQYPGRGVYLLKFDNSYSLWRSKSVYYRVYYTR
>9978_0:003268_{"pub_og_id":"38315at33208","og_name":"acyl-CoA_binding_domain_containing_3_","level_taxid":33208,"organism_taxid":"9978_0","organism_name":"Ochotona_princeps","pub_gene_id":"TMED8","description":"protein_TMED8"}
MVSPGSKDAKEDLRKAASAPEAQALADQDLLPADQAQILHEMAKYQVPQRSGDTVMIQSEHTGAIDVLSADLESADLLGDHRRVSPPLMAPPSIWTFAKVKEFKSKLGKEKNSRLVVKRGEVVTIRVPTHPEGKRVCWEFATDDYDIGFGVYFDWTPVTSTDITVQVSDSSEDEDEEEEDEEEIEDPVPVGDVERGSRSSLRGRYGEVMPVYRRDSHRDVQAGSHDYPGEGIYLLKFDNSYSLLRNKTLYFHVYYTS
>610380_0:001ef7_{"pub_og_id":"38315at33208","og_name":"acyl-CoA_binding_domain_containing_3_","level_taxid":33208,"organism_taxid":"610380_0","organism_name":"Harpegnathos_saltator","pub_gene_id":"LOC105185857","description":"Golgi_resident_protein_GCP60"}
MAAARENDIPALEDQVEKLNLSSTTDDAAADKGDDDVVDYGKAGEPQLWGFETRELYKIALNFYKEKKGKAVHISYEDKLKLVAFIQQVTHGKCTTENAPPLGVLDVIGKDRRMAWQNLGDITKEQAMEGFIVLLDKLCPLFRTVAEAQKRDFEEKERLKKEEEARMLEEERKLKELEEERKKQEEERLKEETQRRQIQDALNQQTYHQFKMYAEQQYPGNPEQQGVLIRQLQEQHYHQYMQQLHQNQLGQSEEDKKKNIEQETLSKEDDNKDASNTNDEDSDDLEDWPPITPAEMWTRKGVEEFKRTIWREAPDAVIRVGHGETVTVRVPTHEDGTCLFWEFVTDSYDIGFGVYFEWSKPDTNQVSVHISESEDDDEDEEYESRADLESGPVNNNSRPERRMTTPPISVIVPVYRRDSQDEIYGGSHQYPGEGVYLLKFDNSYSLWRSKRLYYRVYYTRQGQGFTNNNNN
>115357_0:002e50_{"pub_og_id":"38315at33208","og_name":"acyl-CoA_binding_domain_containing_3_","level_taxid":33208,"organism_taxid":"115357_0","organism_name":"Harmonia_axyridis","pub_gene_id":"123684247","description":"Golgi_resident_protein_GCP60"}
MATKSDNISEKLENSVVNNENSNEPSTENVVVNLPLDEVYKLALCFYKEKEGKAVHFSYEDKLQLVAFSQQVSHGPLADVLHKLPVLGAFDVVGKDRRLAWQKLGNLTSDQARSGFIDLLSRRCPLFTTYIEAHRREKKERERRDQENEKRKLIEQEEKLRKEQEERIIQEQKEKEEAIRRQIQQALNAQTFDQFKKYSEQQFPGDPEKQGALIRQLQDQHYIQYMQQLQSVHHQKPTVNDENSNNTAEFNQKNTNWENDTNESSQNVENVQPASMWTRQDIDAFKQTVSEAEGDGVVRVGHGETVTVRVPTHANATRLFWEFATDHYDIGFGIYFEYGTPTSSQVSVHVSESDDEDLDETEDEIYDDDTVPKDPERGPIHTENNASKPILTEIVPVYRRDCHNEVYAGSHQYPGVGVYLLKFDNSYSVWRSKTLYYRVYYTQ
>1218281_0:002ce6_{"pub_og_id":"38315at33208","og_name":"acyl-CoA_binding_domain_containing_3_","level_taxid":33208,"organism_taxid":"1218281_0","organism_name":"Limnephilus_lunatus","pub_gene_id":"LLUN011495"}
MAVGGEGGVKVRLEKLSLDTDQGILEDEHQKWGLTLKEVYRLGLSFYKDKEGKALHLSYEDKLKLIAYTQQAIHGPLNEKTAPPLGVLDVIGRDRRSAWLELGNMSQTQAMVGFTHMLDSAVASCLTYVEANRKDSDEKQFQKNKLEEESKELAEIQKNTDQEQRRLQQQKASEEEQVRRVKDALNEQTYEQFLQYAEQQFPGNPDQQAVLVRQLQDQHYHQYIQQLALNRQEAATAPATTTTTATRDTNKEIQTESEERPEFHPDEKNHIIQENLSHNMAGIPEKHDHQTEDNSHEPNEDSSQSDEGGMK
>9402_0:002146_{"pub_og_id":"38315at33208","og_name":"acyl-CoA_binding_domain_containing_3_","level_taxid":33208,"organism_taxid":"9402_0","organism_name":"Pteropus_alecto","pub_gene_id":"ACBD3","description":"Golgi_resident_protein_GCP60"}
MGPYNPDTCPEVGFFDVLGNDRRREWAALGNMSKEDAMVEFVKLLNRCCHLFSTYVASHKIEKEEQEKKRKEEEERRRREEEERERLQKEEEKRRREEEGRMRREEEERRRLEEERLRSEQQKQQIMAALNSQTAVQFQQYAAQQYPGNYEQQQILIRQLQEQHYQQYMQQLYQVQLAQQQAALQKQQEVAVAGASLPTSAKANAAVPSDMMSVNGQAKTHTDNSEKELEPEAAEEVLENGPKESLPVVAAPSMWTRPQIKDFKEKIRQDADSVITVGRGEVVTVRVPTHEEGSYLFWEFATDNYDIGFGVYFEWTDSPNTAVSVHVSESSDDEEEEEENISCEEKAKKNANKPLLDEIVPVYRRDCHEEVYAGSHQYPGRGVYLLKFDNSYSLWRSKSVYYRVYYTR
>9402_0:004506_{"pub_og_id":"38315at33208","og_name":"acyl-CoA_binding_domain_containing_3_","level_taxid":33208,"organism_taxid":"9402_0","organism_name":"Pteropus_alecto","pub_gene_id":"TMED8","description":"protein_TMED8"}
MSDPRAAEGPGCWNPEVRRQKAGGVGDGPGVEGSQAAASENEDLENTEVTSPVASACDPESHSSPYRPQMVSPVSEDATEDLQKTPGALVAQALVEQELLHAEMAKHQVPQWPGDIIMIQSEHTGAVDILSADLESADLLGDHRKVSPPLMAPPCIWTFAKMKEFKSKLGKEKNSRLVVKRGEVVTIRVPTHPEGKRVCWEFATDDYDIGFGVYFDWTPVTSTDITVQVSDSSEDEDEDEEEEEEIEDPVPVGDVERGSRSSLRGRYGEVMPVYRRDSHRDVQAGSHDYPGEGIYLLKFDNSYSLLRNKTLYFHIYYTS
>9417_0:000a67_{"pub_og_id":"38315at33208","og_name":"acyl-CoA_binding_domain_containing_3_","level_taxid":33208,"organism_taxid":"9417_0","organism_name":"Artibeus_jamaicensis","pub_gene_id":"119044452","description":"Golgi_resident_protein_GCP60"}
MAAVLNAERLEVSVDGLTLSPDPEERPGAEGAPLLPPPLPPPSPPGASRGPGAPGKQPEPGEAAAGGAAEEARWLEQRWGFGLEELYGLALRFFKEKDGKAFHPTYEEKLKLVALHKQVLMGPYNPDTCPEVGFFDVLGNDRRREWAALGNMSKEDAMVEFVKLLTRCCHLFSTYVASHKIEKEEQEKRRKEEEERRRREEEERERLQKEEERRRREEEERLRREEEERRRLEEERLRLEQQKQQIMAALNSQTAVQFQQYAAQQYPGNYEQQQILIRQLQEQHYQQYMQQLYQVQLAQQQAALQKQQEVAVAGTALPTSSKVNAAAPSDVMPVNGQARPHSDSSEKEPEPEAAEEALENGPKESFPVVAAPSMWTRPQIRDFKEKIRQDADSVITVGRGEVVTVRVPTHEEGSYLFWEFATDSYDIGFGVYFEWTDSPNTAVSVHVSESSDDEEEEEENVSSEEKAKKNANKPLLDEIVPVYRRDCHEEVYAGSHQYPGRGVYLLKFDNSYSLWRSKSVYYRVYYTR
>9417_0:001057_{"pub_og_id":"38315at33208","og_name":"acyl-CoA_binding_domain_containing_3_","level_taxid":33208,"organism_taxid":"9417_0","organism_name":"Artibeus_jamaicensis","pub_gene_id":"119046890","description":"protein_TMED8-like"}
VGKAPNRAGGQPPFGKRLVGICCCNTSSNRNSVVQMARYQATQRCGDIVMIQSEHTGAVDILSADLESADLLGDHRKVSPSLMAPPCVWTFSKMKEFKSKLGKEKNSCLVVKRGEVVTIRVPTHPEGKRVCWEFATDNYDIGFGVYFDWTPVTSTDITVQVSDSSEDEDEDEEEEEGIEGRR
>9417_0:0015c6_{"pub_og_id":"38315at33208","og_name":"acyl-CoA_binding_domain_containing_3_","level_taxid":33208,"organism_taxid":"9417_0","organism_name":"Artibeus_jamaicensis","pub_gene_id":"119049281","description":"protein_TMED8"}
MSAPQAAEGPGCWSPAASREPAGGVGDGPGVTGSRAAASEKEDLENTRVTSPAASASDPGPQSSPYRLQMVSPGKEDVTEGPQKAASALEVQALAGQELRPADPAHILNRNSVVQMARYQATQRCGDIVMIQSEHTGAVDILSADLESADLLGDHRKVSPSLMAPPCVWTFSKMKEFKSKLGKEKNSCLVVKRGEVVTIRVPTHPEGKRVCWEFATDNYDIGFGVYFDWTPVTSTDITVQVSDSSEDEDEDEEEEEGIEDLVPVGDVERGSRSSLRSRYGEVMPVYRRDSHRDVQAGSHDYPGEGVYLLKFDNSYSLLRNKTLYFHIYYTS
>7159_0:0027e8_{"pub_og_id":"38315at33208","og_name":"acyl-CoA_binding_domain_containing_3_","level_taxid":33208,"organism_taxid":"7159_0","organism_name":"Aedes_aegypti","pub_gene_id":"5567855","description":"5567855"}
MVSPDNLDQTLRNLSLTPLDGHQGSGSDTESDNRSLKWHLPLKELYKMACAFYKEKSGKAIHLSYEDNLKLVAFTQQAAHGPLDPGKAPQLGMFDVIGKDRRIAWQHLGTITKLQAMEGFIDLLDRLCPQFKPYVEAIKKDREEKAQQAQAEEAKRREQVEKEKEKLAELKRIEDEKNREEIQRRQLQDALNQQTYHQFKDYAEKQFPGNPEQQAVLIRQLQNEHYHQYMQQLQAQVASNFSHMRATSVDSDSAEVDAGNQVTEQHAGFQTEQAASAKENTQLEYKEQCDSDDESGEYAVISPANMWTKPDVKLFKQEVTSGKGDGVIRVGHGDTITVRVPTHEGGSSLFWEFATDNYDIGFGVYFEWGKPMTTDVSVHVSESDEDDDTLEDDDVVCADDLECGGQQQHKQQYNSGSGSSALANRNPISIIVPIYRRECQTEVYAGSHSYPGEGTYLLKFDNSYSLWRSKTLYYKVFYTR
>9657_0:002140_{"pub_og_id":"38315at33208","og_name":"acyl-CoA_binding_domain_containing_3_","level_taxid":33208,"organism_taxid":"9657_0","organism_name":"Lutra_lutra","pub_gene_id":"125103951","description":"protein_TMED8"}
MSERQAAGGPAGRGGDGPGVEGSQAAASENEDLENTKVTSVASASDPEPHSSPYRPQMVSPASDDAPEGLQKTAGALEVQASEEQEVLPADQAQVLNKMAKYQVPQRSGDIVMIQSEHTGAIDILSADLESADLLGDHRKVSPPLMAPPCIWTFAKMKEFKSKLGKEKNSRLVVKRGEVVTIRVPTHPEGKRVCWEFATDDYDIGFGVYFDWTPVTSTDITVQVSDSSEDEDEDEEEEEEIEDPVPVGDVERGSRSSLRGRYGEVMPVYRRDSHRDVQAGSHDYPGEGIYLLKFDNSYSLLRNKTLYFHVYYTS
>9657_0:004152_{"pub_og_id":"38315at33208","og_name":"acyl-CoA_binding_domain_containing_3_","level_taxid":33208,"organism_taxid":"9657_0","organism_name":"Lutra_lutra","pub_gene_id":"125085886","description":"Golgi_resident_protein_GCP60_isoform_X1"}
MAAVLNAERLEVSVDGLTLSPDPEERPGAEGAPLLPPPLPPPSPPGAGRGPGAAGEQPELGEAAAGGAAEEARRLEQRWGFGLEELYGLALRFFKEKDGKAFHPTYEEKLKLVALHKQVLMGPYNPDTCPEVGFFDVLGNDRRREWAALGSMSREEAMLEFVKLLHRCCHLFSTYVASHKIEKEEQEKKRKEEEERRRREEEERERLQKEEEKRRREEEERLRQEEEERRRIEEERLRLEQQKQQIMAALNSQTAAQFQQYAAQQYPGNFEQQQLLIRQLQEQHYQQYMQQLYQVQLAQQQAALQKQQEVAVAGASLPASSSKVNAAAPGDRMPVNGQARTHTDNPEKEAEPEAAEAAVENGPKDSLPVIAAPSMWTRPQIKDFKEKIRQDADSVITVGRGEVVTVRVPTHEEGSYLFWEFATDNYDIGFGVYFEWTDSPNTAVSVHVSESSDDDEEEEGRAGENVSSEEKAKQHAAKPLLDEIVPVYRRDCHEEVYAGSHQYPGRGVYLLKFDNSYSLWRSKSVYYRVYYTR
>8469_0:0011fa_{"pub_og_id":"38315at33208","og_name":"acyl-CoA_binding_domain_containing_3_","level_taxid":33208,"organism_taxid":"8469_0","organism_name":"Chelonia_mydas","pub_gene_id":"ACBD3","description":"Golgi_resident_protein_GCP60"}
MAAAAVAALSSERLEVSIDGLTLSPDSEERPGQPDPQAASAAGWSRPGPGLPEAAGGDAEEAAALSPEQRWGFGLEELYGLALRFFKEKDGKAFHPTYEEKLKLVALHKQVLLGPYNPDTCPEVGFFDVLGNDRRKEWAALGNMSKQEAMAEFVHLLNRCCHLFSTYVTSHKIEKEEQEKKRREEEEQRRREEEERERLQKEEERRRREEEERLRREEEERRRIEEERLRMEQQKQQIMAALNSQTAVQFQQYAAQQYPGNYEQQQILIRQLQEQHYQQYMQQLYQVQLAQQQAALQNQQEAAGSSMTTMPKVNAAAPGESPSVNGQANAHTDIPEKELEPDALEEALENGPKESVPVIAAPSMWTRPQIKDFKEKIRQDADSVITVGRGEVVTVRVPTHEEGSYLFWEFATDNYDIGFGVYFEWTDSPNTAVSVHVSESSDDEDEDEENSEEKSKKNASKPQLDEIVPVYRRDCHEEVYAGSHQYPGRGVYLLKFDNSYSLWRSKTVYYRVYYTR
>8469_0:001fcb_{"pub_og_id":"38315at33208","og_name":"acyl-CoA_binding_domain_containing_3_","level_taxid":33208,"organism_taxid":"8469_0","organism_name":"Chelonia_mydas","pub_gene_id":"TMED8","description":"protein_TMED8_isoform_X1"}
MSEVLVAAAGSSFEPPAAGEPRGRGCSVSEGDAQGRRSPSETPEDEDSTPKPASASQTVTSSESEASQCRPQIGSPVNVHAADDSRKSDGTSEDQEVVGQGEKLADQIQPPREEAVVRMTKYRAPQGPGDIVMIQSEHTGAVDVLSAELETADLLGEQRKAQPPPLAPPSTWTTCKIREFKAKMGKEKNTQLVVKRGEVVTVRVPTHPDGKRVCWEFATDDYDIGFGVYFDWTPVTSTAITVQVSESSDEEDEEEEDEIEGLTPVGDVERGSKSSLRNRYREIMPVYRRDSHRDVQAGSHDYPGEGIYLLKFDNSYSLLRNKTLFFHVYYTS
>30069_0:001845_{"pub_og_id":"38315at33208","og_name":"acyl-CoA_binding_domain_containing_3_","level_taxid":33208,"organism_taxid":"30069_0","organism_name":"Anopheles_stephensi","pub_gene_id":"118505745","description":"A0A182YHJ2_ANOST"}
MIAAENLDLSLKDLSLDAGSAASEESNKILKWNLPLKELYKLACSFYKEKSGKAIHLSYEDNLKLVAFTQQAAHGPLDLSDAPPLGMFDVIGKDRRIAWQQLGTITKLQAMEGFIDLLDRLCPLFKPYVEAIKKDKEEKARRAEQEQIQRTEALAAEKERQEELQRLENEKNREELHRRQLQDALNQQTYHQFKEYAEIQFPGNPEQQAVLIRQLQNEHYHQYMQQLQAQVATNLARLKSISDGEDDDNNPTAVVCENGPAGGAGEPGVFTTCANTVKENSQFEFKEQCDSDNDSGDYAVISPANMWTKPDIKLFKQEVMAGKGDGVIRVNHGDTVTVKVPTHEGGSCLFWEFATDSYDIGFGVYFEWGKPPTTEVSVHISESDEDDDTIEEDEEVICAEDLECGTVQNSQTSGAGGSSALGSRNPISIIIPIYRRECHQEVYAGSHTYPGEGTYLLKFDNSYSLWRPKTLYYKVFYTR
>30069_0:002ffb_{"pub_og_id":"38315at33208","og_name":"acyl-CoA_binding_domain_containing_3_","level_taxid":33208,"organism_taxid":"30069_0","organism_name":"Anopheles_stephensi","pub_gene_id":"118517027","description":"A0A182YHJ2_ANOST"}
MIAAENLDLSLKDLSLDAGSAASEESNKILKWNLPLKELYKLACSFYKEKSGKAIHLSYEDNLKLVAFTQQAAHGPLDLSDAPPLGMFDVIGKDRRIAWQQLGTITKLQAMEGFIDLLDRLCPLFKPYVEAIKKDKEEKARRAEQEQIQRTEALAAEKERQEELQRLENEKNREELHRRQLQDALNQQTYHQFKEYAEIQFPGNPEQQAVLIRQLQNEHYHQYMQQLQAQVATNLARLKSISDGEDDDNNPTAVVCENGPAGGAGEPGVFTTCANTVKENSQFEFKEQCDSDNDSGDYAVISPANMWTKPDIKLFKQEVMAGKGDGVIRVNHGDTVTVKVPTHEGGSCLFWEFATDSYDIGFGVYFEWGKPPTTEVSVHISESDEDDDTIEEDEEVICAEDLECGTVQNSQTSGAGGSSALGSRNPISIIIPIYRRECHQEVYAGSHTYPGEGTYLLKFDNSYSLWRPKTLYYKVFYTR
>291302_0:0005f3_{"pub_og_id":"38315at33208","og_name":"acyl-CoA_binding_domain_containing_3_","level_taxid":33208,"organism_taxid":"291302_0","organism_name":"Miniopterus_natalensis","pub_gene_id":"TMED8","description":"protein_TMED8"}
MERWCHTVCGLESEFSLINEVTVEIEDLENAKVISPVASVSDPEPHSSPYRPQMVPPVSKDAAEDLQKAASALEAQALVEQELQPADQAQVLNKMAKYQAPKRSGDIVMIQSEHTGAIDILSADLESADLLGDHRKVSPPLMAPPCIWTFAKMKEFKSKLGKEKNTCLVVKRGEVVTIRVPTHPEGKRVCWEFATDDYDIGFGVYFDWTPVTSTDITVQVSDSSEDEDEDEEEEGELEDPVPVGDVERGSRSSLRSRYGEVMPVYRRDSHRDVQAGSHDYPGEGIYLLKFDNSYSLLRNKTLYFHIYYTS
>291302_0:003f00_{"pub_og_id":"38315at33208","og_name":"acyl-CoA_binding_domain_containing_3_","level_taxid":33208,"organism_taxid":"291302_0","organism_name":"Miniopterus_natalensis","pub_gene_id":"ACBD3","description":"Golgi_resident_protein_GCP60"}
MSKEDAMVEFVKLLNRCCHLFSTYVTSHKIEKEEQEKKRKEEERRRRREEEERERLQKEEQQRRKEEEERLRREEEERRRLEEERLRLEQQKQQIMAALNSQTAVQFQQYAAQQYPGNYEQQQILIRQLQEQHYQQYMQQLYQVQLAQQQAALQKQQEVAVAGASLPTSSKVNAAVPSDKMSVNGQAKTHTDNSEKELEPEAAEEVLENGPKDSLPVIAAPSMWTRPQIKDFKEKIRQDADSVITVGRGEVVTVRVPTHEEGSYLFWEFATDSYDIGFGVYFEWTDSPNTAVSVHVSESSDDEEEEEENISSEEKAKKNANKPLLDEIVPVYRRDCHEEVYAGSHQYPGRGVYLLKFDNSYSLWRSKSVYYRVYYTR
>39758_0:003f6e_{"pub_og_id":"38315at33208","og_name":"acyl-CoA_binding_domain_containing_3_","level_taxid":33208,"organism_taxid":"39758_0","organism_name":"Mayetiola_destructor","pub_gene_id":"Mdes014900"}
KQQQQQQQITTTEKSGKAVQFTYEDNLKLVAFSQQALHGPVTESLPPIGAFDVIGRDRRLAWQNLGNIDKTQAMEGFVDLLDRLCPTFRPYIEAIKKDIEEKERLAQEEERHRQEQLALERQQEIDRKLLEQQKSHEEIQKRKLQDALNQQTYLQFRAYADKQYPGNPEQQGILIRQLQNEHYHQYMQQLHAQITTEKNEKINVGEQNDGLVNIGNSGPMMMVASNHSGLSTKENDQYENDVKEECNSDNESTDGFPPISPANMWTKADIERFKAEVAIGKGEGIIKVGHGDIVTVRVPTHEGGSCLFWEFATDAYDIGFGVYFEWGKPSSSEVSVQVCDSDDDDDDEEDDDAVVQPTNDLESGVNGNNEPPSPVTRFRPPISSVVPVYRRECHSEVYVGSHDYPGEGVYLLKFDNSYSLWRSKTLYYRVFYTR
>103933_0:001046_{"pub_og_id":"38315at33208","og_name":"acyl-CoA_binding_domain_containing_3_","level_taxid":33208,"organism_taxid":"103933_0","organism_name":"Bombus_bifarius","pub_gene_id":"LOC117207149","description":"LOC117207149"}
MQLQMADTNGDISSVEQKIEKLAISAEDLAKNKNDKESGKRWEPHLWGFETKELYKIAVNFYKEKEGKAVHLSYEDKLKLVAFTQQVTHGKCTAENAPPLGVLDVIGKDRRLAWQNLGNISKEQAMEGFIVLLDKLCPLFRTVVEAQRRDIEEKLRLKREEEARKVEEERRLKELDEQRKKEEEARLKEEIQRRQIQDALNQQTYYQFKMYAEQQYPGNPEQQGVLIRQLQEQHYHQYMQQLHQNQLVIEDQIPEINTATTENAEKEEPKETNETATLNREDSDELPDDYPPIAPPEMWTRQGVDAFKQLIRREDGDAVIKVGHGEIVTVRVPTHEDGLCLFWEFATDGYDIGFGLYFEWSKPETNQVSVHISESEEEEEEDDEYETRDDLESGVTNGIIQSDYKPLPPPISVIIPIFRRDSQEEVYAGSHRYPGQGVYLLKFDNTYSLWRSKTLYYRVYYTQNGYVKN
>1868482_0:002092_{"pub_og_id":"38315at33208","og_name":"acyl-CoA_binding_domain_containing_3_","level_taxid":33208,"organism_taxid":"1868482_0","organism_name":"Carlito_syrichta","pub_gene_id":"TMED8","description":"TMED8"}
MVSSVSQDVTEDLQKTASASEAQAMAEKDLLPEEQAQVLNKIAKYHVPQRSGDIVMIQSEHTGAVDVLSADLESADLLGDHRKVSPPLMAPPCIWTFAKVKEFKSKLGKEKNSRLVVKRGEVVTIRVPTHPEGKRVCWEFATDDYDIGFGVYFDWTPVTSTDITVQVSDSSEDEDEDEEEEEEIEEPVPVGDVERGSRSSLRGRYGEVMPVYRRDSHRDVQAGSHDYPGEGIYLLKFDNSYSLLRNKTLYFHIYYTS
>1868482_0:0029c7_{"pub_og_id":"38315at33208","og_name":"acyl-CoA_binding_domain_containing_3_","level_taxid":33208,"organism_taxid":"1868482_0","organism_name":"Carlito_syrichta","pub_gene_id":"ACBD3","description":"ACBD3"}
MGPYNPDTCPEVGFFDVLGNDRRREWATLGNMSKEDAMVEFVKLLNRCCHLFSTYVASHKIEKEEQEKKRKEEEERRRREEEERERLQKEEERRKREEEERLRREEEERRRIEEERLRLEQQKQQIMAALNSQTAVQFQQYAAQQYPGNYEQQQILIRQLQEQHYQQYMQQLYQVQLAQQQAALQKQQEVVVAGASLPASSKVNATVPSDMMSVNGQAKTHTDNSEKELEPEAAEEALENGPKESLPVIAAPSMWTRPQIKDFKEKIRQDADSVITVGRGEVVTVRVPTHEEGSYLFWEFATDNYDIGFGVYFEWTDSPNTAVSVHVSESSDDDEEEEENINCEDKAKKNANKPLLDEIVPVYRRDCHEEVYAGSHQYPGRGVYLLKFDNSYSLWRSKSVYYRVYYTR
>9430_0:002f88_{"pub_og_id":"38315at33208","og_name":"acyl-CoA_binding_domain_containing_3_","level_taxid":33208,"organism_taxid":"9430_0","organism_name":"Desmodus_rotundus","pub_gene_id":"TMED8","description":"protein_TMED8"}
MVSPGKEDATEDPRKAASALEVQALVGQELRPADQAHVLNKMAKYQAPQRSGDIVMIQSEHTGAVDILSADLESADLLGDHRKVSPSLMAPPCVWTFSKMKEFKSKLGKEKNSCLVVKRGEVVTIRVPTHPEGKRVCWEFATDDYDIGFGVYFDWTPVTSTDITVQVSDSSEDEDEDEEEEEGIEDPVPVGDVERGSRSSLRSRYGEVMPVYRRDSHRDVQAGSHDYPGEGIYLLKFDNSYSLLRNKTLYFHIYYTS
>9430_0:004115_{"pub_og_id":"38315at33208","og_name":"acyl-CoA_binding_domain_containing_3_","level_taxid":33208,"organism_taxid":"9430_0","organism_name":"Desmodus_rotundus","pub_gene_id":"ACBD3","description":"LOW_QUALITY_PROTEIN:_Golgi_resident_protein_GCP60"}
MAAVLNAERLEVSVDGLTLSPDPEERPGAEGAPLLPPPLGFGLEELYGLALRFFKEKDGKAFHPTYEEKLKLVALHKQVLMGPYNPDTCPEVGFFDVLGNDRRREWAALGNMSKEDAMVEFVRLLTRCCHLFSTYVASHKIEKEEQEKKRKEEEERRRREEEERERLQKEEERRRREEEERLRREEAERRRLEEERLRLEQQKQQIMAALNSQTAVQFQQYAAQQYPGNYEQQQILIRQLQEQHYQQYMQQLYQVQLAQQQAALQKQQEVAVAGAALPTSSKVNAAAPSDVMPVNGQAKPHTDSSEKEPEPEAAEEALENGPKESLPVIAAPSMWTRPQIKDFKEKIRQDADSVITVGRGEVVTVRVPTHEEGSYLFWEFATDSYDIGFGVYFEWTDSPNTAVSVHVSESSDDDEEEEENASSEEKAKKNANKPLLDEIVPVYRRDCHEEVYAGSHQYPGRGVYLLKFDNSYSLWRSKSVYYRVYYTR
>9685_0:001d02_{"pub_og_id":"38315at33208","og_name":"acyl-CoA_binding_domain_containing_3_","level_taxid":33208,"organism_taxid":"9685_0","organism_name":"Felis_catus","pub_gene_id":"TMED8","description":"TMED8"}
MSERQAAGGPAGRAGESPGVEGSQAAASENEDLENTKVTSLVASASDPESHSSPYRPQTVSRASEDATEDLRKTAGALEAQALVEQESLPGDQAQVLNKMAKYQVPQRSGDIVMIQSEHTGAIDILSADLESADLLGDHRKVSPPLMAPPCIWTFTKMKEFKSKLGKEKNSRLVVKRGEVVTIRVPTHPEGKRVCWEFATDDYDIGFGVYFDWTPVTSTDITVQVSDSSEDEDEDEEEEEEIEDPVPVGDVERGSRSSLRGRYGEVMPVYRRDSHRDVQAGSHDYPGEGIYLLKFDNSYSLLRNKTLYFHIYYTS
>9685_0:004a4c_{"pub_og_id":"38315at33208","og_name":"acyl-CoA_binding_domain_containing_3_","level_taxid":33208,"organism_taxid":"9685_0","organism_name":"Felis_catus","pub_gene_id":"ACBD3","description":"ACBD3"}
MAAVLNAERLEVSVDGLTLSPDPEERPGAEGAPLLPPPLPPPSPPGAGRGPGAAGQQPEPGEAAAGGAAEEARRLEQRWGFGLEELYGLALRFFKEKDGKAFHPTYEEKLKLVALHKQVLMGPYNPDTCPEVGFFDVLGNDRRREWAALGNTSKEDAMVEFVELLNRCCHLFSTYVASHKIEKEEQEKKRKEEEERRRREEEERERVQKEEEKRRREEEERLRREEEERRRLEEERLRLEQQKQQIMAALNSQTAAQFRQYAAQQYPGSSEQQQLLVRQLQEQHYQQYMQQLYQAQLAQQQAALQKQQEVAVGGAALPTPAKVNTAVPSDRTSVNGQAKAHTDSSEKDLEPEAAEEAVENGPKESLPVIAAPSMWTRPQIKDFKEKIRQDADSVITVGRGEVVTVRVPTHEEGSYLFWEFATDNYDIGFGVYFEWTDSPNTAVSVHVSESSDDDEEEEENVSSEEKARKNATKPLLDEVVPVYRRDCHEEVYAGSHQYPGRGVYLLKFDNSYSLWRSKSVYYRVYYTR
>54969_0:003e4d_{"pub_og_id":"38315at33208","og_name":"acyl-CoA_binding_domain_containing_3_","level_taxid":33208,"organism_taxid":"54969_0","organism_name":"Polypedilum_nubifer","pub_gene_id":"Pn.15950"}
MENIATNLEKLSVDETGQEASIEDEMKWGMQLVEIYRLALKFFKDKSGKAVHLSYEDNLKLVALTMQASHGPISQQKLEPLGVFDVIGRDRRNQWTLLGDMTKLHAMEGFIDLLDKKCGTFKPYIEAIKKDREEKQRLEEIERAKKAEQQEVERKREEEQRLLENEMHREEMQRRKLQDALNEQTFYQFKQYAEKQFPGNPDQQAVLIKQLQNEHYHQYLQQLQSQFQQGELELDESRNVESCKEQETSLVEEKDQCDSDNDSEEFCTVQPANMWTRSDIKEFKMNVAKGKGDGVIRIGHGDCVTVRVPTLEGGSSLFWEFATDNYDIGFGVYFEWAKPTTTEVTVHVSESDDEMDENDLGENDEDEEITCGGGIGIADDLESGSQTQLPIKASSLLDRPPLSIIVPVYRRECQNEVYCGSHNYPGQGTYLLKFDNSFSLWRSKTLYYCVFYTR
>42514_0:000f45_{"pub_og_id":"38315at33208","og_name":"acyl-CoA_binding_domain_containing_3_","level_taxid":33208,"organism_taxid":"42514_0","organism_name":"Pygocentrus_nattereri","pub_gene_id":"acbd3","description":"A0A3B4EDL8_PYGNA"}
MATEVQSGDLTSANSSRLEVSIDGLTLSPDSEAEQEQLEPSGPGADGESAGEAAGEEERGESGHSSVEKVWGFPLVELYGLALRFFKEKDGKAFHPTYEEKLRLVALHKQVLLGPYNPDASPEVGFFDVLGNDRRKEWASLGNMEKDEAMVEFVKLLNKCCNLFAPFVASHKIEKEEQERKRREEEERRRKEEEERERQRQEEERRRWEEEERLRREEEERRQAEEERLRVEQQKQQIMAALNAQTAVQFQQYAAQQYPDSPEQQLVLIRQLQEQHYQQYMQQLYQVQLAQQQAALQKQQEDSVVLSTLEASETSAPSTGEEAPTVNGQAESSTDSIEREPDLEPAEEVTENGPTDSSPVIAAPSMWTRPQIKDFKEKIRQDVDSVITVGRGEVVTVRVPTHEEGSYLFWEFATDYYDIGFGVFFEWTDSTNASVSVHVSESSDEDEDEEAEPQSEEEKAKKEAGKPQVDEIVPVYRRDCHEEVYAGSHQYPGRGVYLLKFDNSYSLWRSKSVYYRVYYTR
>42514_0:00257d_{"pub_og_id":"38315at33208","og_name":"acyl-CoA_binding_domain_containing_3_","level_taxid":33208,"organism_taxid":"42514_0","organism_name":"Pygocentrus_nattereri","pub_gene_id":"zgc:162964","description":"A0A3B4EKM4_PYGNA"}
MAAEELGGAGSNGLGQVSENTTTTEFPAAGSENEKAPNKDEDQKELDLERNWGFSLEEIFGLALKFFKEMNGKAFNPTYEENLRLVALHKQVSLGPYNPDACPEVGFFDVLGNDRRKEWARLGSMAKEDAMEDFVKLLNSCCSLFSPYVTSHKIEKEEQERRLREEEERLRAEREEQERQKQEEERHRREEEERRKQGADRLIVMEQKQQIMAALNAQTAVQFQQYAQRHFPDSPEQQQLLIQQLQEQHYQQYIQQAYQVQQKALQRQQDSAISQTAQLPPPHSNDLVSVKNTSSQSDSSQSQEHEANPKPCHLFIDGKPGDVAILAPSMWTRPQIKEFKEKMAQDAESMITVGRGEVLTVRVPTHEDGTYLFWEFATDHYDIGFGLYFEWPNTAKGTSSEKTGEIVSENQETGQTEEEKENSESQTGSNLPHVNEVVPIFRRDSHEEVYAGSHQYPGDGVYLLKFDNSYSLWRSKVVYYRVYYTR
>42514_0:002584_{"pub_og_id":"38315at33208","og_name":"acyl-CoA_binding_domain_containing_3_","level_taxid":33208,"organism_taxid":"42514_0","organism_name":"Pygocentrus_nattereri","pub_gene_id":"tmed8","description":"GOLD_domain-containing_protein"}
MSLLQAVSVGGCKASLDMTMEKLEATSELQSRLSSLSVSSFSGIASKNCNSNPLDRLQSTDLSRTVVYPDNQTKMDDNSNTKGLQQPTEDGEAPSEPAAGSDTQESNTNEKSSLPGERKALPPLAPASTWTSLSLKELKAKLRQEKDSVVTVYRGDIMTVHVPTVPDAKRVCWEFATDGYDIGFGVYFDWSPVTSRAITVHISESSDDEDEDDELEAGPVVPGDVEKGSKTVANSNLGEILPVYRQDSHLAVQGGSHDFPGEGTYHLKFDNSYSLWRNKTLYYRVYYSA
>9691_0:0005b8_{"pub_og_id":"38315at33208","og_name":"acyl-CoA_binding_domain_containing_3_","level_taxid":33208,"organism_taxid":"9691_0","organism_name":"Panthera_pardus","pub_gene_id":"ACBD3","description":"ACBD3"}
MAAVLNAERLEVSVDGLTLSPDPEERPGAEGAPLLPPPLPPPSPPGAGRGPGAAGQQPEPGEAAAGGAAEEARRLEQRWGFGLEELYGLALRFFKEKDGKAFHPTYEEKLKLVALHKQVLMGPYNPDTCPEVGFFDVLGNDRRREWAALGNTSKEDAMVEFVELLNRCCHLFSTYVVSHKIEKEEQEKKRKEEEERRRREEEERERVQKEEEKRRREEEERLRREEEERRRLEEERLRLEQQKQQIMAALNSQTAAQFRQYAAQQYPGSSEQQQLLVRQLQEQHYQQYMQQLYQAQLAQQQAALQKQQEVAVGGAALPTPAKVNAAVASDRTSVNGQAKAHTDSSEKDLEPEAAEEAMENGPKESLPVIAAPSMWTRPQIKDFKEKIRQDADSVITVGRGEVVTVRVPTHEEGSYLFWEFATDNYDIGFGVYFEWTDSPNTAVSVHVSESSDDDEEEEENVSSEEKARKNAAKPLLDEVVPVYRRDCHEEVYAGSHQYPGRGVYLLKFDNSYSLWRSKSVYYRVYYTR
>9691_0:003d45_{"pub_og_id":"38315at33208","og_name":"acyl-CoA_binding_domain_containing_3_","level_taxid":33208,"organism_taxid":"9691_0","organism_name":"Panthera_pardus","pub_gene_id":"TMED8","description":"TMED8"}
MSERQAAGGPAGRAGESPGVEGSQAAASENEDLENTKVTSLVASASDPEPHSSPYRPQTVSRASEDATEDLRKTAGALEAQALVEQESLPADQAQVLNKMAKYQVPQRSGDIVMIQSEHTGAIDILSADLESADLLGDHRKVSPPLMAPPCIWTFTKMKEFKSKLGKEKNSRLVVKRGEVVTIRVPTHPEGKRVCWEFATDDYDIGFGVYFDWTPVTSTDITVQVSDSSEDEDEDEEEEEEIEDPVPVGDVERGSRSSLRGRYGEVMPVYRRDSHRDVQAGSHDYPGEGIYLLKFDNSYSLLRNKTLYFHIYYTS
>132113_0:001f95_{"pub_og_id":"38315at33208","og_name":"acyl-CoA_binding_domain_containing_3_","level_taxid":33208,"organism_taxid":"132113_0","organism_name":"Bombus_impatiens","pub_gene_id":"LOC100740305","description":"LOC100740305"}
MQLQMADTNGDISSVEQKIEKLAISAEDLAKNKNDKESGKRWEPHLWGFETKELYKIAVNFYKEKEGKAVHLSYEDKLKLVAFTQQVTHGKCTAENAPPLGVLDVIGKDRRLAWQNLGNISKEQAMEGFIVLLDKLCPLFRTVVEAQRRDIEEKLRLKREEEARKVEEERRLKELDEQRKKEEEARLKEEIQRRQIQDALNQQTYYQFKMYAEQQYPGNPEQQGVLIRQLQEQHYHQYMQQLHQNQLVIEDQIPEINTATTENAEKEEPKETNETATLNREDSDELPDDYPPIAPPEMWTRQGVDAFKQLIRREDGDAVIKVGHGEIVTVRVPTHEDGLCLFWEFATDGYDIGFGLYFEWSKPETNQVSVHISESEEEEEEDDEYETRDDLESGVTNGIIQSDYKPLPPPISVIIPIFRRDSQEEVYAGSHRYPGQGVYLLKFDNTYSLWRSKTLYYRVYYTQNGYVKN
>80765_0:002e6b_{"pub_og_id":"38315at33208","og_name":"acyl-CoA_binding_domain_containing_3_","level_taxid":33208,"organism_taxid":"80765_0","organism_name":"Aphis_gossypii","pub_gene_id":"LOC114130818","description":"Golgi_resident_protein_GCP60"}
MCNNTKEEDIVEKWGLPLKELYTLALKFFKEKEGKAIHFTYDDKLKLVAYTRQVSHGKLDESKLPPLGVFDVIGRDRRLAWLALGDMSTENSMINFVKLVNKECTLFKHTVEAYKADLIEQKRITDENMKKEQEELEKQLALMELKQKDEEERCRQENTKQLIQEALNKQTYSQFLTYAQNQFPNNPDEQAVLVRQLQEQHYHQYMQQLQQNYEPGKELEITTNSVTVPEDKIIEHESICNEQCENGQCLSGECSVQTLFPASMWTRKDIDEFKANLIREGGEAVIKVNHGETVTVRVPTAEGGNCVFWEFATDGHDIGFGVYFEWVKPSTSQVSVHVSESEDDDCDDLEDDDDGNVNQEILQELEQNGVTIKDIKKSNQLNRPPLSIIIPVYRRDCHKEVYAGSHLYPGEGVYLLKFDNSFSLWRSKTLYYRIYYSQ
>260615_0:0017ed_{"pub_og_id":"38315at33208","og_name":"acyl-CoA_binding_domain_containing_3_","level_taxid":33208,"organism_taxid":"260615_0","organism_name":"Mauremys_reevesii","pub_gene_id":"120401915","description":"Golgi_resident_protein_GCP60"}
MAAAVVAALSSERLEVSIDGLTLSPDSEERPGDAQPRQPDPRAGNAAGWSRPGPGPPEEAAALSPEQRWGFGLEELYGLALRFFKEKDGKAFHPTYEEKLKLVALHKQVLLGPYNPDTCPEVGFFDVLGNDRRKEWAALGNMSKQEAMAEFVQLLNRCCHLFSTYVTSHKIEKEEQEKKRREEEEQRRREEEERERLQKEEERRRREEEERLRREEEERRRIEEERLRMEQQKQQIMAALNSQTAVQFQQYAAQQYPGNYEQQQILIRQLQEQHYQQYMQQLYQVQLAQQQAALQNQQEAVAAAGASMTTMPKVNAAAPGESPSINGQASAHTDSPEKELEPDALEEALENGPKESVPVIAAPSMWTRPQIKDFKEKIRQDADSVITVGRGEVVTVRVPTHEEGSYLFWEFATDNYDIGFGVYFEWTDSPNTAVSVHVSESSDDEDEDEENSEEKAKKNASKPQLDEIVPVYRRDCHEEVYAGSHQYPGRGVYLLKFDNSYSLWRSKTVYYRVYYTR
>260615_0:001c82_{"pub_og_id":"38315at33208","og_name":"acyl-CoA_binding_domain_containing_3_","level_taxid":33208,"organism_taxid":"260615_0","organism_name":"Mauremys_reevesii","pub_gene_id":"120404651","description":"protein_TMED8_isoform_X1"}
MPASGALPGRKAEQGKREFLSSEGPRLRSPVAPSDGAASGVSNSPSSPLSEPPSGRAAPSPPAARGLAPYPLPRTEGSPAAEPTPPPPGGSRRGRPGQAGTRVLRAPARTPPPPGSAPSWAATPRHRAIATRRNSLHGDLHFRASGRYFLPRRARPLVLLKRRRAEQPPPAAGHAPWNCSGAGPGRGAIGTRRPGGLPSALSAQARLFPPAPFPPLAAADSFGSFRRLVPPRWLPMSEVLVAAAGSCFEPPAAGEPGGRRCSVSEGDAQGRRSPPVPPSETPENEDSTPKPESASQTVASSVSEASQCRPQIGSPVNVHAAEDSRKGDGTSEDQDVARQGEKLADQIQPPREEAVVRMTKYRAPQGPGDIVMIQSEHTGAVDVLSAELETMDLLDEQRKAQPPPLAPPSTWTTCKIREFKAKMGKEKNAQMVVKRGEVVTVRVPTHPNGKRVCWEFATDDYDIGFGVYFDWTPVTSTAITVQVSESSDEEDEEEEDEIEGLTPVGDVERGSKSRLRNRYGEIMPVYRRDSHRDVQAGTHDYPGEGIYLLKFDNSYSLLRNKTLFFHVYYTS
>265458_0:001159_{"pub_og_id":"38315at33208","og_name":"acyl-CoA_binding_domain_containing_3_","level_taxid":33208,"organism_taxid":"265458_0","organism_name":"Contarinia_nasturtii","pub_gene_id":"LOC116339616","description":"Golgi_resident_protein_GCP60"}
MEQIESRLNDMSIISNDDSKWGWSLTDLYRNALSFYKEKAGKAVQFTYEDNLKLVAFSQQALHGPITSVELPPLGAFDVIGRDRRVAWQNLGTITKTQAMEGFIDLLDRSCAAFKPYVEAIKKDREEKERLSQEQERRRAEQLELERQQEINRKLLDEQKSREELQKRKLQDALNQQTYVQFRAYAEKQYPGNPEQQAVLIRQLQLEHYHQYMQQLHAQISTEQNEKLNCQEASNEVVANSAVNADVSLSPKENSQCDVKEECESEDMDSDGFPPIQAAQMWTKPDIDLFKTEVAAGKGEGIIKVGHGDIVTVRVPTHEGGSCLYWEFATDGYDIGFGVYFEWGKSSSNEVQVQVCDSDDEEEDDDDEVELQQSNDIESGGNGVTNGPPSPVARFRPPISSVVPVYRRECQLEVYVGSHSYPGEGVYLLKFDNSYSLWRSKTLYYRVFYTR
>32536_0:001740_{"pub_og_id":"38315at33208","og_name":"acyl-CoA_binding_domain_containing_3_","level_taxid":33208,"organism_taxid":"32536_0","organism_name":"Acinonyx_jubatus","pub_gene_id":"TMED8","description":"TMED8"}
MSEWQAAGGPAGRAGESPGVEGSQAAASENEDLENTKVTSLVASASDPESHSSPYRPQTVSRASEDATEDLRKTAGALEAQALVEQESLPADQAQVQVLNKMAKYQVPQRSGDIVMIQSEHTGAIDILSADLESADLLGDHRKVSPPLMAPPCIWTFTKMKEFKSKLGKEKNSRLVVKRGEVVTIRVPTHPEGKRVCWEFATDDYDIGFGVYFDWTPVTSTDITVQVSDSSEDEDEDEEEEEEIEDPVPVGDVERGSRSSLRGRYGEVMPVYRRDSHRDVQAGSHDYPGEGIYLLKFDNSYSLLRNKTLYFHIYYTS
>32536_0:003df7_{"pub_og_id":"38315at33208","og_name":"acyl-CoA_binding_domain_containing_3_","level_taxid":33208,"organism_taxid":"32536_0","organism_name":"Acinonyx_jubatus","pub_gene_id":"ACBD3","description":"ACBD3"}
MAAVLNAERLEVSVDGLTLSPDPEERPGAEGAPLLPPPLPPPSPPGAGRGPGAAEQQPEPGEAAAGGAAEEARRLEQRWGFGLEELYGLALRFFKEKDGKAFHPTYEEKLKLVALHKQVLMGPYNPDTCPEVGFFDVLGNDRRREWAALGNTSKEDAMVEFVELLNRCCHLFSTYVASHKIEKEEQEKKRKEEEERRRREEEERERVQKEEEKRRREEEERLRREEEERRRLEEERLRLEQQKQQIMAALNSQTAAQFRQYAAQQYPGSSEQQQLLVRQLQEQHYQQYMQQLYQAQLAQQQAALQKQQEVAVGGAALPTPAKVNAAVPSDRTSVNGQAKAHTDSSEKDLEPEAAEEAVENGPKESLPVIAAPSMWTRPQIKDFKEKIRQDADSVITVGRGEVVTVRVPTHEEGSYLFWEFATDNYDIGFGVYFEWTDSPNTAVSVHVSESSDDDEEEEENVSSEEKARKNATKPLLDEVVPVYRRDCHEEVYAGSHQYPGRGVYLLKFDNSYSLWRSKSVYYRVYYTR
>207650_0:0012f5_{"pub_og_id":"38315at33208","og_name":"acyl-CoA_binding_domain_containing_3_","level_taxid":33208,"organism_taxid":"207650_0","organism_name":"Bombus_vosnesenskii","pub_gene_id":"LOC117234022","description":"LOC117234022"}
MQLQMADTNGDIPSVEQKIEKLAISAEDLAKNKNDKESGKRWEPHLWGFETKELYKIAVNFYKEKEGKAVHLSYEDKLKLVAFTQQVTHGKCTAENAPPLGVLDVIGKDRRLAWQNLGNISKEQAMEGFIVLLDKLCPLFRTVVEAQRRDIEEKLRLKREEEARKVEEERRLKELDEQRKKEEEARLKEEIQRRQIQDALNQQTYYQFKMYAEQQYPGNPEQQGVLIRQLQEQHYHQYMQQLHQNQLVIEDQIPEINTATTENAEKEEPKETNETATLNREDSDELPDDYPPIAPPEMWTRQGVDAFKQLIRREDGDAVIKVGHGEIVTVRVPTHEDGLCLFWEFATDGYDIGFGLYFEWSKPETNQVSVHISESEEEEEEDDEYETRDDLESGVTNGIIQSDYKPLPPPISVIIPIFRRDSQEEVYAGSHRYPGQGVYLLKFDNTYSLWRSKTLYYRVYYTQNGYVKN
>37029_0:003624_{"pub_og_id":"38315at33208","og_name":"acyl-CoA_binding_domain_containing_3_","level_taxid":33208,"organism_taxid":"37029_0","organism_name":"Prionailurus_bengalensis","pub_gene_id":"122469384","description":"protein_TMED8"}
MSERQAAGGPAGRAGESPGVEGSQAAASENEDLENTKVTSLVASASDPESHSSPYRPQTVSRASEDATEDLRKTAGALEAQALVEQESLPADQAQVLNKMAKYQVPQRSGDIVMIQSEHTGAIDILSADLESADLLGDHRKVSPPLMAPPCIWTFTKMKEFKSKLGKEKNSRLVVKRGEVVTIRVPTHPEGKRVCWEFATDDYDIGFGVYFDWTPVTSTDITVQVSDSSEDEDEDEEEEEEIEDPVPVGDVERGSRSSLRGRYGEVMPVYRRDSHRDVQAGSHDYPGEGIYLLKFDNSYSLLRNKTLYFHIYYTS
>37029_0:004a16_{"pub_og_id":"38315at33208","og_name":"acyl-CoA_binding_domain_containing_3_","level_taxid":33208,"organism_taxid":"37029_0","organism_name":"Prionailurus_bengalensis","pub_gene_id":"122476180","description":"Golgi_resident_protein_GCP60_isoform_X1"}
MAAVLNAERLEVSVDGLTLSPDPEERPGAEGAPLLPPPLPPPSPPGAGRGPGPAGQQPEPGEAAAGGAAEEARRLEQRWGFGLEELYGLALRFFKEKDGKAFHPTYEEKLKLVALHKQVLMGPYNPDTCPEVGFFDVLGNDRRREWAALGNTSKQDAMVEFVELLNRCCHLFSTYVASHKIEKEEQEKKRKEEEERRRREEEERERVQKEEEKRRREEEERLRREEEERRRLEEERLRLEQQKQQIMAALNSQTAAQFRQYAAQQYPGSSEQQQLLVRQLQEQHYQQYMQQLYQAQLAQQQAALQKQQEVAVGGAALPTPAKVTAAVPSDRTSVNGQAKAHTDSSEKDLEPEAAEEAVENGPKESLPVIAAPSMWTRPQIKDFKEKIRQDADSVITVGRGEVVTVRVPTHEEGSYLFWEFATDNYDIGFGVYFEWTDSPNTAVSVHVSESSDDDEEEEENVSSEEKARKNATKPLLDEVVPVYRRDCHEEVYAGSHQYPGRGVYLLKFDNSYSLWRSKSVYYRVYYTR
>319348_0:0024ce_{"pub_og_id":"38315at33208","og_name":"acyl-CoA_binding_domain_containing_3_","level_taxid":33208,"organism_taxid":"319348_0","organism_name":"Polypedilum_vanderplanki","pub_gene_id":"Pv.09423"}
MENLATNIGKLSVDETGQEASEQNEMKWGMQLVEIYRLALKFYKDKAGKAVHLSYEDNLKLVALTMQASHGPISQQKLEPLGVFDVIGRDRRNQWTLLGDMNKLQAMESFIDLLDKKCGTFKPYVEAIKKDHEEKQRLEEIEKAKKLELLEAERKREEEQRLLENEMHREEIQRRKLQDALNEQTFFQFKEYSEKQYPGNPDQQAILIRQLQNEHYQQYIQQLQSQFQQGNELELESSSEGPRNLESCKEQETSLVEEKDQCESDNESDEFAVVQPANMWTRSDIKEFKMNVAKGKGDGVIRIGHGDCVTVRVPTLEGGSSLFWEFATDNYDIGFGVYFEWQKPTTTEVTVHVSESDDEMDDNDLGENDEDEEITCNGNVDDLECGGSQNQLPTKSTSSLLDRPPLSIIVPVYRRECQNEVYCGSHVYPGEGTYLLKFDNSFSLWRSKTLYYCVFYTR
>61388_0:0018b4_{"pub_og_id":"38315at33208","og_name":"acyl-CoA_binding_domain_containing_3_","level_taxid":33208,"organism_taxid":"61388_0","organism_name":"Prionailurus_viverrinus","pub_gene_id":"125168280","description":"protein_TMED8"}
MSERQAAGGPAGRAGESPGVEGSQAAASENEDLENTKVTSLVASASDPESHSSPYRPQTVSRASEDATEDLRKTAGALEAQALVEQESLPADQAQVLNKMAKYQVPQRSGDIVMIQSEHTGAIDILSADLESADLLGDHRKVSPPLMAPPCIWTFTKMKEFKSKLGKEKNSRLVVKRGEVVTIRVPTHPEGKRVCWEFATDDYDIGFGVYFDWTPVTSTDITVQVSDSSEDEDEDEEEEEEIEDPVPVGDVERGSRSSLRGRYGEVMPVYRRDSHRDVQAGSHDYPGEGIYLLKFDNSYSLLRNKTLYFHIYYTS
>61388_0:004df3_{"pub_og_id":"38315at33208","og_name":"acyl-CoA_binding_domain_containing_3_","level_taxid":33208,"organism_taxid":"61388_0","organism_name":"Prionailurus_viverrinus","pub_gene_id":"125159616","description":"Golgi_resident_protein_GCP60_isoform_X1"}
MFNKLQVYCNTKVFENRKGPTFNPSFGHMTNKKKRCPLWKPSPRGDSVCSSSPHRWFHPPRWSAGVRKLVIFLTPRQKVVVALMPRPSSCVVYPTSPRSSPHSSRACFIISRHHKEKDGKAFHPTYEEKLKLVALHKQVLMGPYNPDTCPEVGFFDVLGNDRRREWAALGNTSKQDAMVEFVELLNRCCHLFSTYVASHKIEKEEQEKKRKEEEERRRREEEERERVQKEEEKRRREEEERLRREEEERRRLEEERLRLEQQKQQIMAALNSQTAAQFRQYAAQQYPGSSEQQQLLVRQLQEQHYQQYMQQLYQAQLAQQQAALQKQQEVAVGGAALPTPAKVTAAVPSDRTSVNGQAKAHTDSSEKDLEPEAAEEAVENGPKESLPVIAAPSMWTRPQIKDFKEKIRQDADSVITVGRGEVVTVRVPTHEEGSYLFWEFATDNYDIGFGVYFEWTDSPNTAVSVHVSESSDDDEEEEENVSSEEKARKNATKPLLDEVVPVYRRDCHEEVYAGSHQYPGRGVYLLKFDNSYSLWRSKSVYYRVYYTR
>10181_0:000625_{"pub_og_id":"38315at33208","og_name":"acyl-CoA_binding_domain_containing_3_","level_taxid":33208,"organism_taxid":"10181_0","organism_name":"Heterocephalus_glaber","pub_gene_id":"Tmed8","description":"protein_TMED8_isoform_X1"}
MSGRLAAERPGVWSPAARRGSAGGVGDGPAVEGSRAAFSENEDVENTKTTSSLASVSDPAPHSSPHRPQMVSPGSKDATEDLRKAASALENQALVEQDLLPANQGQIFNKSSIMQMAKYQVPKRSGDIIMIQSEHTGTIDVLSSDLESADLLGDHRKVSPPLMAPPCIWTFAKVKEFKSKLGKEKNSRLVVKRGEVVTIRVPTHPEGKRVCWEFATDDYDIGFGVYFDWTSVTSTDITVQVSDSSEDEEEEDDEEGIEEPVPVGDVERGSRSSLRGRYGEVMPVYRRDSHRDVQAGSHDYPGEGIYLLKFDNSYSLLRNKTLYFHIYYTS
>10181_0:003468_{"pub_og_id":"38315at33208","og_name":"acyl-CoA_binding_domain_containing_3_","level_taxid":33208,"organism_taxid":"10181_0","organism_name":"Heterocephalus_glaber","pub_gene_id":"Acbd3","description":"Golgi_resident_protein_GCP60"}
MAAVLSTERLEVSVDGLTLSPDPEERPGAEGAPLLPPPSAPGSGRGPGAADEQPACGEAAEEARRLEQRWGFGLEELHGLALRFFREKDGKAFHPTYEEKLKLVALHKQILMGPYNPDTCPEVGFFDVLGNDRRKEWAALGSMSKEDAMVQFVRLLNRCCHLFSTYVASHKIEKEEQEKKRKEEEEQRRREEEERERLLKEEEKRRREEEERLRREEEERRRMEEERLRLEQQKQQIMAALNSQTAVQFQQYAAQQYPGNYEQQQTLIRQLQEQHYQQYMQQLYQVQLAQQQAALQKQQDVAVAGASLPTSSKVNAAVPSDVMSVNGQAQTHTENSEKELEPEAAEEALENGPKESLPVIAAPSMWTRPQIKDFKEKIRQDADSVITVGRGEVVTVRVPTHEEGSYLFWEFATDSYDIGFGVYFEWTDSPNTAVSVHVSESSDDDEEEEENITCEEKAKKNANKPLLDEIVPVYRRDCHEEVYAGSHQYPGRGVYLLKFDNSYSLWRSKSVYYRVYYTR
>8467_0:0015cb_{"pub_og_id":"38315at33208","og_name":"acyl-CoA_binding_domain_containing_3_","level_taxid":33208,"organism_taxid":"8467_0","organism_name":"Caretta_caretta","pub_gene_id":"125633696","description":"Golgi_resident_protein_GCP60"}
MAAAAVAALSSERLEVSIDGLTLSPDSEERPGQPDPQAASAAGWSRPGPGLPEAAGGDAEEAAALSPEQRWGFGLEELYGLALRFFKEKDGKAFHPTYEEKLKLVALHKQVLLGPYNPDTCPEVGFFDVLGNDRRKEWAALGNMSKQEAMAEFVHLLNRCCHLFSTYVTSHKIEKEEQEKKRREEEEQRRREEEERERLQKEEERRRREEEERLRREEEERQRIEEERLRMEQQKQQIMAALNSQTAVQFQQYAAQQYPGNYEQQQILIRQLQEQHYQQYMQQLYQVQLAQQQAALQNQQEAAGASMTTMPKVNAAAPGESPSVNGQAKAHTDIPEKELEPDALEEALENGPKESVPVIAAPSMWTRPQIKDFKEKIRQDADSVITVGRGEVVTVRVPTHEEGSYLFWEFATDNYDIGFGVYFEWTDSPNTAVSVHVSESSDDEDEDEENSEEKSKKNASKPQLDEIVPVYRRDCHEEVYAGSHQYPGRGVYLLKFDNSYSLWRSKTVYYRVYYTR
>8467_0:001e3d_{"pub_og_id":"38315at33208","og_name":"acyl-CoA_binding_domain_containing_3_","level_taxid":33208,"organism_taxid":"8467_0","organism_name":"Caretta_caretta","pub_gene_id":"125638972","description":"protein_TMED8"}
MSEVLVAAAGSCFEPPAAGEPRGRSCSVSEGDAQGRRSPSETPEDEDSAPKPASASQTVTSSESETSQCRPQIGSPVNVHAAEDSRKSDGTSEDQEVAGQGEKLADHQIQPPREEAVVRMTKYRASQGPGDIVMIQSEHTGAVDVLSAELETADLLGEQRKAQPPPLAPPSTWTTCKIREFKAKMGKEKNAQLVVKRGEVVTVRVPTHPDGKRVCWEFATDDYDIGFGVYFDWTPVTSTAITVQVSESSDEEDEEEEDEIEGLTPVGDVERGSKSSLRNRYREIMPVYRRDSHRDVQAGSHDYPGEGIYLLKFDNSYSLLRNKTLFFHVYYTS
>156304_0:001682_{"pub_og_id":"38315at33208","og_name":"acyl-CoA_binding_domain_containing_3_","level_taxid":33208,"organism_taxid":"156304_0","organism_name":"Ceratina_calcarata","pub_gene_id":"LOC108625841","description":"Golgi_resident_protein_GCP60_isoform_X1"}
MAGANGDISSVERKIEKLAISAEESLKNENEREIAERPESRLWGFETKELYKIAVNFYREKAGKAVHLSYEDKMKLVAFTQQVTHGKYIPEKALPLGVLDVIGRDRRLAWQNLGDISKEQAMEGFIILLDKLCPLFRTVVEAQKRDIEEKLRLKEEEEARKLEEQQRLRELEEERKREEEARLKEEIQRRQIQDALNQQTYYQFKMYAEQQYPGNPEQQGVLIRQLQEQHYHQYMQQLHQNQLVMGEQTPDMNDTTLESTEKDEQKDTNETVTLNEEDSDDLQDAYPSIVAAKMWTRKGVEEFKEIIRREDGDAVIKVGHGEIVTVRVPTHKDGSCLFWEFATDGYDIGFGVYFEWSKPETNQVSVHISESEDEDDEDDDFESRDDLESGVTNGTIQSDYKPMSPPISVIVPIYRRDSQEEIYAGSHKYPGQGVYLLKFDNSYSLWRSKTLYYRVYYTQNGYVNN
>379532_0:0018fb_{"pub_og_id":"38315at33208","og_name":"acyl-CoA_binding_domain_containing_3_","level_taxid":33208,"organism_taxid":"379532_0","organism_name":"Propithecus_coquereli","pub_gene_id":"ACBD3","description":"Golgi_resident_protein_GCP60"}
MAAVLNAERLEVSVDGLTLSPDPEERPGAEGAPLLPPPLPPPSPPGSGRGPGAAGEQPEPGETAAGGAAEEARQLELRWGFGLEELYGLALRFFKGWQLQQQIMAALNSQTAVQFQQYAAQQYPGNYEQQQILIRQLQEQHYQQYMQQLYQVQLAQQQAALQKQQEVVVAGASLPASSKVNATAPSDMMSVNGQAKTHTDNSEKELEPETAEAALENGPKESLPVIAAPSMWTRPQIKDFKEKIRQDADSVITVGRGEVVTVRVPTHEEGSYLFWEFATDNYDIGFGVYFEWTDSPNTAVSVHVSESSDDDEEEEENISCEEKAKKNANKPLLDEIVPVYRRDCHEEVYAGSHQYPGRGVYLLKFDNSYSLWRSKSVYYRVYYTR
>379532_0:00354e_{"pub_og_id":"38315at33208","og_name":"acyl-CoA_binding_domain_containing_3_","level_taxid":33208,"organism_taxid":"379532_0","organism_name":"Propithecus_coquereli","pub_gene_id":"TMED8","description":"protein_TMED8"}
MSDRQAAEGQGFWSPAARRGSAGGVGDGLGVEGSQAAASENEDLENAKVTSPSASASDPEPCSSPHRPQMVSPVSKDAKEDLQKAAGALEAEALVEEDLLPTDQAQVLNEMAKYQVPQRSGDIVMIQSEHTGAIDVLSADMESADLLGDHRKVSPPLMAPPCIWTFSKVKEFKSKLGKEKNSRLVVKRGEVVTIRVPTHPEGKRVCWEFATDDYDIGFGVYFDWTPVTSTDITVQVSDSSEDEDEEEEEEEIEEPVPVGDVERGSRSSLRGRYGEVMPVYRRDSHRDVQAGSHDYPGEGIYLLKFDNSYSLLRNKTLYFHIYYTS
>88501_0:0032a3_{"pub_og_id":"38315at33208","og_name":"acyl-CoA_binding_domain_containing_3_","level_taxid":33208,"organism_taxid":"88501_0","organism_name":"Lasioglossum_albipes","pub_gene_id":"Lalb_14141"}
MADTNGDISSMGRKIEKLRISADESTRDDSDMEKEKRMEPRLWGFETRELYKMAVNFYKEKEGKAVHLSYEDKLKLVAFTQQVTHGKCTAENASPLGVLDVIGRDRRLAWQNLGDISKEQAMEGFIVLLDKLCPLFRTVVEAQRRDIEEKLRLKKEEEAKQLEEERRLKELDEQKKKEEEARLKEELQRRQIQDALNQQTYYQFKMYAEQQYPGNPEQQGVLIRQLQEQHYHQYMQQLRQNQLVAEEQTLESNNATTEECEKEEQTKETEETAPLNEENSDELDWPPIAPAEMWTIKGVEEFKETIRREAGDAVIKVGHGEIVTVRVPTHEDGSCLFWEFATDGYDIGFGVYFEWSKPETSQVSVHITESEDEEEDEDDYVLREDLESGVSNGSVQSDYKLPSPPISEIVPVYRRDSQEEIYAGSHRYPGQGVYLLKFDNSYSLWRSKTLYYRVYYTQNGYV
>76717_0:003afe_{"pub_og_id":"38315at33208","og_name":"acyl-CoA_binding_domain_containing_3_","level_taxid":33208,"organism_taxid":"76717_0","organism_name":"Lontra_canadensis","pub_gene_id":"ACBD3","description":"Golgi_resident_protein_GCP60_isoform_X1"}
MAAVLNAERLEVSVDGLTLSPDPEERPGAEGAPLLPPPLPPPSPPGAGWGPGAAGEQPELGEAAAGGAAEEARQLEQRWGFGLEELYGLALRFFKEKDGKAFHPTYEEKLKLVALHKQVLMGPYNPDTCPEVGFFDVLGNDRRREWAALGSMSREEAMLEFVKLLHRCCHLFSTYVASHKIEKEEQEKKRKEEEERRRREEEERERLQKEEEKRRREEEERLRQEEEERRRIEEERLRLEQQKQQIMAALNSQTAAQFQQYAAQQYPGNFEQQQLLIRQLQEQHYQQYMQQLYQVQLAQQQAALQKQQEVAVAGTSLPASSSKVNAAAPGDRMPVNGQARTHTDNPEKEVEPEAAEAAVENGPKDSLPVIAAPSMWTRPQIKDFKEKIRQDADSVITVGRGEVVTVRVPTHEEGSYLFWEFATDNYDIGFGVYFEWTDSPNTAVSVHVSESSDDDEEEEGRASENVSSEEKAKQHAAKPLLDEIVPVYRRDCHEEVYAGSHQYPGRGVYLLKFDNSYSLWRSKSVYYRVYYTR
>76717_0:004683_{"pub_og_id":"38315at33208","og_name":"acyl-CoA_binding_domain_containing_3_","level_taxid":33208,"organism_taxid":"76717_0","organism_name":"Lontra_canadensis","pub_gene_id":"TMED8","description":"protein_TMED8"}
MSEQQAAGGPAGRGGDGSGVEGSQAAASENEDLENTKVTSVASASDPEPHSSPYRPQTVSPASDDAPEGLQKTAGALEVQVSAKQEVLPADQAQVLSKMAKYQVPQRSGDIVMIQSEHTGAIDILSADLESADLLGDHRKVSPPLMAPPCIWTFAKMKEFKSKLGKEKNSRLVVKRGEVVTIRVPTHPEGKRVCWEFATDDYDIGFGVYFDWTPVTSTDITVQVSDSSEDEDEDEEEEEEIEDPVPVGDVERGSRSSLRGRYGEIMPVYRRDSHRDVQAGSHDYPGEGIYLLKFDNSYSLLRNKTLYFHVYYTS
>1234273_0:00329c_{"pub_og_id":"38315at33208","og_name":"acyl-CoA_binding_domain_containing_3_","level_taxid":33208,"organism_taxid":"1234273_0","organism_name":"Tachysurus_fulvidraco","pub_gene_id":"zgc:162964","description":"Golgi_resident_protein_GCP60"}
MAAREPENGVRRSSRHDNIIPNKNESENPPEKDEERRKWNVGNYWGFSLEGIFGLALKFFKEMNGKAFNPTYEENLLFVALQKQVLLGPYNPKFCPEIGFFDVLGNDRRKKWAELGSTAKEDAMEEFVKLLYNCCSLFSAYVTSHKIEKEEHERKLREEEERQRLEREERQGKEEREKMRRESDCLLNTQQKQRMTIALNAQTPVQFRQNAEGKTSKSSEQQQQLIQQPQETHYQECIQQAHHTHQVKQDKDEAPSPASNDMASITNPINPSDSSQREMSDANPKQCHLFIESNPGEFPIMAPSMWTMPQVNEFKAKTKQDAESVITVGRGEVLTVHIPTHADGSMFFWEFATDYHDIAFGLYFEWPNTVNGVGTEKVVESVSEKRETGQAEEANLKSEKKTGSVVPRVSEVVPLFRRDSHESVYAGSHQYPSQGVYLLRFDNSYSLWRSKVVYYRVYYTSQIY
>1234273_0:003f71_{"pub_og_id":"38315at33208","og_name":"acyl-CoA_binding_domain_containing_3_","level_taxid":33208,"organism_taxid":"1234273_0","organism_name":"Tachysurus_fulvidraco","pub_gene_id":"acbd3","description":"Golgi_resident_protein_GCP60"}
MATEVQSGDLNGGNASRLEVSIDGLTLSPDSEGEADHTDAVGPHTDTHSDPEPSPDAPGDGEQNTESSVEMIWGFPLMELYGLALKFFKEKDGKAFHPTYEEKLRLVALHKQVSQGPYNPDASPEVGFFDVLGNDRRKEWASLGNLGKEEAMVEFVKLLNKCCTLFAPFVASHKIEKEEQEKKRIEEEEQLRREREELERQLQEEERRRREEEERLRREEEQRRQVEEERLRVEQQKQQIMAALNAQTAVQFQQYAAQQYPDSPEQQLILIRQLQEQHYQQYMQQLYQVQLAQQQAALQKHQEDSIVFSKLEASETSASPVGDETPTVNGQAESSIDSIDREPELEPAEEVTENGPTDSPPVIAAPSMWTRPQIKDFKEKIRQDVDSVITVGRGEVVTVRVPTHEEGSYLFWEFATDHYDIGFGVFFEWTDTTNASVSVHVSESSDEDEDEDEPQSEEEKAKKEAGKPQVDEIVPVYRRDCHEEVYAGSHQYPGRGIYLLKFDNSYSLWRSKSVYYRVYYTR
>67767_0:000064_{"pub_og_id":"38315at33208","og_name":"acyl-CoA_binding_domain_containing_3_","level_taxid":33208,"organism_taxid":"67767_0","organism_name":"Lasius_niger","pub_gene_id":"0A9384FB76744139D1C46CCC8B9E6066","description":"A0A0J7LAN4_LASNI"}
MAAEEDVSALGERVDKLSIAATTTTTTTTDEDDEESKVENGDTENGDAKICEDPPRLWGFETRELYKLALNFYKEKEGKAVHLSYEDKLKLVAFTQQVTHGKCTAENASPLGVLDVIGRDRRLAWQNLGDISKEQAMEGFIVLLDKLCPLFRTVVEAQKRDFEEKQRLKKEEEAKKLEEERKLKELEEEKKKQEEERLKEETQRRQIQDALNQQTYYQFKVYAEQQYPGNPEQQGVLIRQLQEQHYHQYMQQLHQNQLVIEDQPEEEKKKSVDTPEDTTSKDDDDDENKDDTNENAPLNDDDSDEFEDWPPITPAEMWTRKGVEEFKQIIRREAGDAVIKVGHGETVTVRVPTHEDGTCLFWEFATDGYDIGFGVYFEWSKPETNQVSVHISESEDEDDEEEEYEPREDVESGSVNGNSRPERKTTTTPPISVIVPGVYLLKFDNSYSLWRSKTLYYRVYYTRQNFVKNNN
>9407_0:001f82_{"pub_og_id":"38315at33208","og_name":"acyl-CoA_binding_domain_containing_3_","level_taxid":33208,"organism_taxid":"9407_0","organism_name":"Rousettus_aegyptiacus","pub_gene_id":"ACBD3","description":"Golgi_resident_protein_GCP60"}
MAAVLNAERLEVSVDGLTLSPDPEERPGAEGAPLLPPPLPPPSPPGSGRGPGVAGEQPEPGEAAAGGAAEEARRLEQRWGFGLEELYGLALRFFKEKDGKAFHPTYEEKLKLVALHKQILMGPYNPDTCPEVGFFDVLGNDRRREWAALGNMSKEDAMVEFVKLLNRCCHLFSTYVASHKIEKEEQEKKRKEEEERRRREEEERERLQKEEEKRRREEEGRMRREEEERRRLEEERLRSEQQKQQIMAALNSQTAVQFQQYAAQQYPGNYEQQQILIRQLQEQHYQQYMQQLYQVQLAQQQAALQKQQEVAAAGASLPASSKVNAAVPSDMLSVNGQAKTHTDNSEKELEPEVAEEVLENGPKESLPVVAAPSMWTRPQIKDFKEKIRQDADSVITVGRGEVVTVRVPTHEEGSYLFWEFATDNYDIGFGVFFEWTDSPNTAVSVHISESSDDDEEEEENISCEERAKKNANKPLLDEIVPVYRRDCHEEVYAGSHQYPGRGVYLLKFDNSYSLWRSKSVYYRVYYTR
>9407_0:0027f2_{"pub_og_id":"38315at33208","og_name":"acyl-CoA_binding_domain_containing_3_","level_taxid":33208,"organism_taxid":"9407_0","organism_name":"Rousettus_aegyptiacus","pub_gene_id":"TMED8","description":"protein_TMED8"}
MDTTTSGRIFSRFYLFFLSLTLNTCDQKRAVILRASISSAPAARAPATRRGAVRCSFRPTGSARLFPAPRGRWRSAFGCFRSHSRRAAEALSARLQMSDPRAAEGPGCWSPEARRQKAGGVGDGPGVEGSQAAASENEDLENTKVTSPVASACDPESLSLPYRPQMVSPVSEDATEDLQKLPGTLEAQALVEQELLHAEMAKYQVPQWPGDIIMIQSEHTGAVDILSADLESADLLGDHRKVSPPLMAPPCIWTFAKMKEFKSKLGKEKNSRLVVKRGEVVTIRVPTHPEGKRVCWEFATDDYDIGFGVYFDWTPVTSTDITVQVSDSSEDEDEDEEEEEEIEDPVPVGDVERGSRSSLRGRYGEVMPVYRRDSHRDVQAGSHDYPGEGIYLLKFDNSYSLLRNKTLYFHIYYTS
>34839_0:0020a8_{"pub_og_id":"38315at33208","og_name":"acyl-CoA_binding_domain_containing_3_","level_taxid":33208,"organism_taxid":"34839_0","organism_name":"Chinchilla_lanigera","pub_gene_id":"Tmed8","description":"protein_TMED8_isoform_X1"}
MSGRLAAEGPDFWSAAARRGSAGGVGDGPGVEGSQVAVSENEDLENTKTTSSLASASDPVAHFSPHRPQMVSPGSKDATENLQKSASALENQALVEQDLLPADQAQVLSEMAKYRLPKRSGDIVMIQSEHTGTIDILSSDLECADLLGDHRKVSPPLMAPPCIWTFAKVKEFKSKLGKEKNSRLVVKRGEVVTIRVPTHPEGKRVCWEFATDNYDIGFGVYFDWTPVTSTDITVQVSDSSEDEEEEEDDEENIEEPVPVGDVERGSRSSLRGRYGEVMPVYRRDSHRDVQAGSHDYPGEGIYLLKFDNSYSLLRNKTLYFHIYYTS
>34839_0:003aa2_{"pub_og_id":"38315at33208","og_name":"acyl-CoA_binding_domain_containing_3_","level_taxid":33208,"organism_taxid":"34839_0","organism_name":"Chinchilla_lanigera","pub_gene_id":"Acbd3","description":"Golgi_resident_protein_GCP60"}
MAAVLSAERLEVSVDGLTLSPDPEERPGAEGAPLLPPPLPPPASPGVGRGPAAGEQPVPGAVAGGAAEEARRLEQRWGFGLEELYGLALRFFKEKDGKAFHPTYEEKLKLVALHKQILMGPYNPDTCPEVGFFDVLGNDRRKEWAALGSTSKEDAMVQFVKLLNRCCHLFSTYVASHKIEKEEQEKKRKEEEERRRREEEERERLLKEEEKRRREEEERLRREEEERRRAEEERLRLEQQKQQIMAALNSQTAVQFQQYAAQQYPGNYEQQQILIRQLQEQHYQQYMQQLYQVQLAQQQAALQKQQDIAVAGASLPTSSKVNTTVPGDKMSVNGQAKTHTDNSEKELEPEAAEEALENGPKESLPVIAAPSMWTRPQIKDFKEKIRQDADSVITVGRGEVVTVRVPTHEEGSYLFWEFATDNYDIGFGVYFEWTDSPNTAVSVHVSESSDDDEEEEENITCEEKAKKNANKPLLDEIVPVYRRDCHEEVYAGSHQYPGRGVYLLKFDNSYSLWRSKSVYYRVYYTR
>396416_0:001433_{"pub_og_id":"38315at33208","og_name":"acyl-CoA_binding_domain_containing_3_","level_taxid":33208,"organism_taxid":"396416_0","organism_name":"Bombus_pyrosoma","pub_gene_id":"122570722","description":"Golgi_resident_protein_GCP60"}
MQLQMADTNGDISSVEQKIEKLAISAEDLAKNKNDKESEKRWEPRLWGFETKELYKIAVSFYKEKEGKAVHLSYEDKLKLVAFTQQVTHGKCTAENAPPLGVLDVIGKDRRLAWQNLGDISKEQAMEGFIVLLDKLCPLFRTVVEAQRRDIEEKLRLKREEEARKVEEERRLKELDEQRKKEEEARLKEEIQRRQIQDALNQQTYYQFKMYAEQQYPGNPEQQGVLIRQLQEQHYHQYMQQLHQNQLVIEDQIPEINTATIENAEKEEEPKETNETATLNREDSDELPDDYPPIAPPEMWTRQGVDAFKELIRREDGDAVIKVGHGEIVTVRVPTHEDGLCLFWEFATDGYDIGFGLYFEWSKPETNQVSVHISESEEEEEEDDEYETRDDLESGVTNDIIQSDYKPLPPPISVIIPIFRRDSQEEVYAGSHRYPGQGVYLLKFDNTYSLWRSKTLYYRVYYTQNGYVKN
>452646_0:003a3c_{"pub_og_id":"38315at33208","og_name":"acyl-CoA_binding_domain_containing_3_","level_taxid":33208,"organism_taxid":"452646_0","organism_name":"Neovison_vison","pub_gene_id":"122918682","description":"Golgi_resident_protein_GCP60"}
MAAVLNAERLEVSVDGLTLSPDPEERPGAEGAPLLPPPLPPPSPPGAGRGPGAAGEQPELGEEAAGGAAEEARRLEQRWGFGLEELYGLALRFFKEKDGKAFHPTYEEKLKLVALHKQVLMGPYNPDTCPEVGFFDVLGNDRRREWAALGSMSREEAMLEFVKLLHRCCHLFSTYVASHKIEKEEQEKKRKEEEERRRREEEERERLQKEEEKRRREEEERLRQEEEERRRVEEERLRLEQQKQQIMAALNSQTAAQFQQYAAQQYPGNFEQQQLLIRQLQEQHYQQYMQQLYQVQLAQQQAALQKQQEVAVAGASLPASSKVNASAPGDRMPVNGQARTHTDNPEKEIEPEAAEAAVENGPKDSLPVIAAPSMWTRPQIKDFKEKIRQDADSVITVGRGEVVTVRVPTHEEGSYLFWEFATDNYDIGFGVYFEWTDSPNTAVSVHVSESSDDDEEEEENVSSEEKAKQHAAKPLLDEIVPVYRRDCHEEVYAGSHQYPGRGVYLLKFDNSYSLWRSKSVYYRVYYTR
>452646_0:0048c3_{"pub_og_id":"38315at33208","og_name":"acyl-CoA_binding_domain_containing_3_","level_taxid":33208,"organism_taxid":"452646_0","organism_name":"Neovison_vison","pub_gene_id":"122894297","description":"protein_TMED8_isoform_X1"}
MSERQAAGGPAGRGGDGPGVEGSQAAASENEDLENTKVTSVASASDPEPHSSPYRPQMVSPASDDAPEGLRKTAGTLELQASAEQEVLPADQAQVLNKMAKYQVPQRSGDIVMIQSEHTGAIDILSADLESADLLGDHRKVSPPLMAPPCIWTFAKMKEFKSKLGKEKNSRLVVKRGEVVTIRVPTHPEGKRVCWEFATDDYDIGFGVYFDWTPVTSTDITVQVSDSSEDEDEDEEEEEEIEDPVPVGDVERGSRSSLRGRYGEVMPVYRRDSHRDVQAGSHDYPGEGIYLLKFDNSYSLLRNKTLYFHVYYTS
>59479_0:000f21_{"pub_og_id":"38315at33208","og_name":"acyl-CoA_binding_domain_containing_3_","level_taxid":33208,"organism_taxid":"59479_0","organism_name":"Rhinolophus_ferrumequinum","pub_gene_id":"TMED8","description":"TMED8"}
MSDPRADEGPGSWSPEAGRESAGGVGDGPGVEGSQAAASGNEDLENTKVASPAAAACDPEPQPSPYRPQMVSPASEGATEDLRKASGAVEAQALVEHELLSAEMAKYQVPQWPGDIVMIQSEHTGAVDILSADLESADLLGDHRKVSPPLMAPPCIWTFAKMKEFKSKLGKEKNGRLVVKRGEVVTIRVPTHPEGKRVCWEFATDDYDIGFGVYFDWTPVTSTDITVQVSDSSEDEDEDEEDDEEIEDPVPAGDVERGSRSSLRGRYGEVMPVYRRDSHRDVQAGSHDYPGEGIYLLKFDNSYSLLRNKTLYFHIYYTS
>59479_0:004b96_{"pub_og_id":"38315at33208","og_name":"acyl-CoA_binding_domain_containing_3_","level_taxid":33208,"organism_taxid":"59479_0","organism_name":"Rhinolophus_ferrumequinum","pub_gene_id":"ACBD3","description":"ACBD3"}
MAAVLNAERLEVSVDGLTLSPDSEERPGAEGAPLLPPPLPPPSPPGAGRSPGAAGEHPEPGEATAGGAAEEARRLEQHWGFGLEELYGLALRFFKEKDGKAFHPTYEEKLKLVALHKQVLMGPYNPDTCPEVGFFDVLGNDRRREWAALGNMSKEDAMVEFVKLLNRCCHLFSTYVASHKIEKEEQEKKRKEEEERRRREEEERERLQKEEEKRRKEEEERLRREEEERRRLEEERLRLEQQKQQIMAALNSQTAVQFQQYAAQQYPGNYEQQQILIRQLQEQHYQQYMQQLYQVQLAQQQAALQKQQEVAVAGASLPTSSKVNATVPNDTMSVNGQAKTHTDNPEKELEPEAAEEALENGPKESLPVIAAPSMWTRPQIKDFKEKIRQDADSVITVGRGEVVTVRVPTHEEGSYLFWEFATDNYDIGFGVYFEWTDSPNTAVSVHVSESSDDDEEEEENISCEEKAKKNANKPLLDEIVPVYRRDCHEEVYAGSHQYPGRGVYLLKFDNSYSLWRSKSVYYRVYYTR
>9708_0:0005d0_{"pub_og_id":"38315at33208","og_name":"acyl-CoA_binding_domain_containing_3_","level_taxid":33208,"organism_taxid":"9708_0","organism_name":"Odobenus_rosmarus_divergens","pub_gene_id":"ACBD3","description":"ACBD3"}
MAAVLNAERLEVSVDGLTLSPDPEERPGAEGAPLLPPPLPPPSPPGAGRGPGAAGEQPEPGEAAAGGAAEEARRLEQRWGFGLEELYGLALRFFKEKDGKAFHPTYEEKLKLVALHKQVLMGPYNPDTCPEVGFFDVLGNDRRREWAALGNTSKEDAMVEFVKLLNRCCHLFSTYVASHKIEKEEQEKKRKEEEERRRREEEERERLQKEEEKRRREEEERLRREEEERRRVEEERLRLEQQKQQIMAALNSQTAVQFQQYAAQQYPGSLDQQQLLVRQLQEQHYQQYMQQLYQAQLAQQQAALQKQQEVAVVGASLPASSKVNAAAPGDRMSVNGQAKTHTDNPEKELEPEAAEEAVENGPKESLPAIAAPSMWTRPQIKDFKEKIRQDADSVITVGRGEVVTVRVPTHEEGSYLFWEFATDNYDIGFGVYFEWTDSPNTAVSVHVSESSDDDEEEEENVSSEEKARKHATKPLLDEIVPVYRRDCHEEVYAGSHQYPGRGVYLLKFDNSYSLWRSKSVYYRVYYTR
>9708_0:001698_{"pub_og_id":"38315at33208","og_name":"acyl-CoA_binding_domain_containing_3_","level_taxid":33208,"organism_taxid":"9708_0","organism_name":"Odobenus_rosmarus_divergens","pub_gene_id":"TMED8","description":"TMED8"}
MSERQAAAGPAGRGGDGPGVEGSQAAASENEDLENTNVTSAVASASGPEPCSSPYRPQTVSPASEDAPEDLRKTASALEAQALVEQELLPADQAQVLNKMAKYHVPQRSGDIVMIQSEHTGAIDILSADLESADLLGDHRKVSPPLMAPPCIWTFAKMKEFKSKLGKEKSSRLVVKRGEVVTIRVPTHPEGKRVCWEFATDDYDIGFGVYFDWTPVTSTDITVQVSDSSEDEDEDEEEEEEIEDPVPVGDVERGSRSSLRGRYGEVMPVYRRDSHRDVQAGSHDYPGEGIYLLKFDNSYSLLRNKTLYFHIYYTS
>8478_0:000709_{"pub_og_id":"38315at33208","og_name":"acyl-CoA_binding_domain_containing_3_","level_taxid":33208,"organism_taxid":"8478_0","organism_name":"Chrysemys_picta_bellii","pub_gene_id":"ACBD3","description":"Golgi_resident_protein_GCP60_isoform_X2"}
MAAVVAALSSERLEVSIDGLTLSPDSEERPGDARPGQPDPRAGNAAGWSRPGPGLPEEAGGDAEEAAALSPEQRWGFGLEELYGLALRFFKEKDGKAFHPTYEEKLKLVALHKQVLLGPYNPDTCPEVGFFDVLGNDRRKEWAALGNMSKQEAMAEFVQLLNRCCHLFSTYVTSHKIEKEEQEKKRREEEEQRRREEEERERLQKEEERRRREEEERLRREEEERRRIEEERLRMEQQKQQIMAALNSQTAVQFQQYAAQQYPGNYEQQQILIRQLQEQHYQQYMQQLYQVQLAQQQAALQNQQDAAAAAGASMTTMPKVNAAAPGESPSINGQANAPTDSPEKELEADALEEALENGPKESVPVIAAPSMWTRPQIKDFKEKIRQDADSVITVGRGEVVTVRVPTHEEGSYLFWEFATDNYDIGFGVYFEWTDSPNTAVSVHVSESSDDEDEEEENSEEKAKKNASKPQLDEIVPVYRRDCHEEVYAGSHQYPGRGVYLLKFDNSYSLWRSKTVYYRVYYTR
>8478_0:00269d_{"pub_og_id":"38315at33208","og_name":"acyl-CoA_binding_domain_containing_3_","level_taxid":33208,"organism_taxid":"8478_0","organism_name":"Chrysemys_picta_bellii","pub_gene_id":"TMED8","description":"protein_TMED8_isoform_X1"}
MSEVLVAAAGSCFEPPAAGEPGGRRCSVSEGDAQGRRSPPVPPSETPENEDSAPKPESASQTIASSVSEASQCRPQIGSPVNVHAAEDSRKGDGTSEDQDVAGQGEKLADQIQPPREEAVVRMTKYRAPQGPGDIVMIQSEHTGAVDVLSAELETADLLGEQRKAQPPPLAPASTWTTCKIREFKAKMGKEKNAQIVVKRGEVVTVRVPTHPNGKRVCWEFATDDYDIGFGVYFDWTPVTSTAITVQVSESSDEEDEEEEDEIEGLTPVGDVERGSKSYLRNRYGEIMPVYRRDSHRDVQAGSHDYPGEGIYLLKFDNSYSLLRNKTLFFHIYYTS
>9447_0:00058d_{"pub_og_id":"38315at33208","og_name":"acyl-CoA_binding_domain_containing_3_","level_taxid":33208,"organism_taxid":"9447_0","organism_name":"Lemur_catta","pub_gene_id":"123646152","description":"protein_TMED8_isoform_X1"}
MSDLQAAEGQGFWSPAARRGSAGGVGDGLGVEESQAATSENEDLENAKVTSPSASASDPEPCSSPNRPQMVSPVSKDAKEDLQKAAGALEAQALVEQDLLSTDQAQVLNEMAKYQVPQRSGDIVMIQSEHTGAIDVLSADMESADLLGDHRKVSPPLMAPPCIWTFSKVKEFKSKLGKEKNSRLVVKRGEVVTIRVPTHPEGKRVCWEFATDDYDIGFGVYFDWTPVTSTDITVQVSDSSEDEDEEEEEEEEIEEPVPVGDVERGSRSSLRGRYGEVMPVYRRDSHRDVQAGSHDYPGEGIYLLKFDNSYSLLRNKTLYFHIYYTS
>9447_0:004afe_{"pub_og_id":"38315at33208","og_name":"acyl-CoA_binding_domain_containing_3_","level_taxid":33208,"organism_taxid":"9447_0","organism_name":"Lemur_catta","pub_gene_id":"123627414","description":"Golgi_resident_protein_GCP60_isoform_X2"}
MAAVLNAERLEVSVDGLTLSPDPEERPGAEGAPLLPPPLPPPSPPGSGRGPGAAGEQPERGETAAGGAAEEARRLELRWGFGLEELYGLALRFFKEKDGKAFHPTYEEKLKLVALHKQVLMGPYNPDTCPEVGFFDVLGNDRRREWAALGNMSKEDAMVEFVKLLNRCCHLFSTYVASHKIEKEEQEKKRKEEEERRRREEEERERLQKEEEKRRREEEERLRREEEERRRTEEERLRLEQQKQQIMAALNSQTAVQFQQYAAQQYPGNYEQQQILIRQLQEQHYQQYMQQLYQVQLAQQQAALQKQQEVVVAGASLPASSKVNAAAPSDMMSVNGQAKTHTDNSEKELEPEAAEEALENGPKESLPVIAAPSMWTRPQIRDFKEKIRQDADSVITVGRGEVVTVRVPTHEEGSYLFWEFATDSYDIGFGVYFEWTDSPNTAVSVHVSESSDDDEEEEGRPIENISSEEKAKKNANKPLLDEIVPVYRRDCHEEVYAGSHQYPGRGVYLLKFDNSYSLWRSKSVYYRVYYTR
>40932_0:000e3f_{"pub_og_id":"38315at33208","og_name":"acyl-CoA_binding_domain_containing_3_","level_taxid":33208,"organism_taxid":"40932_0","organism_name":"Rhopalosiphum_padi","pub_gene_id":"Rpa03648.t2"}
MCNNTKEEDIVEKWGLPLKELYTLALKFFKEKEGKAIHFTYDDKLKLVAYTRQVSHGKLDESKLPPLGVFDVIGRDRRLAWQALGDMSTENSMVNFVKLVNKECILFKHTVEAYKADLIEQKRITDENMKKEQEELEKQLALMELKQKDEEERCRQENTKQLIQEALNKQTYSQFLTYAQNQFPNNPDEQAVLVRQLQEQHYHQYMQQLQQNYEPGKELEITTNSVTVPEDKIIEHESICNEQCENGHCLSGECSVQTLFPASMWTRKDIDEFKANLLREGGEAVIKVNHGETVTVRVPTAEGGNCVFWEFATDGHDIGFGVYFEWVKPSSSQVSVHVSESEDDDCDDLEDDDDGNISQDLLHELEQNGVTIKDIKKSNQMNRPPLSIIIPVYRRDCHKEVYAGSHVYPGEGVYLLKFDNSYSLWRSKTLYYRIYYSQ
>51338_0:002790_{"pub_og_id":"38315at33208","og_name":"acyl-CoA_binding_domain_containing_3_","level_taxid":33208,"organism_taxid":"51338_0","organism_name":"Castor_canadensis","pub_gene_id":"Acbd3","description":"Golgi_resident_protein_GCP60"}
MAAVLSAERLEVSVDGLTLSPDPEERPGAEGAPLLPPPLPPPSPPGVGRGPGAAGQQPETGEAAAGSAAEEARRLEQRWGFGLEELYGLALRFFKEKDGKAFHPTYEEKLKLVALYKQVLLGPYNPDTCPEVGFFDVLGNDRRREWAALGNMSKEDAMVEFVKLLNRCCHLFSTYVVSHKIEKEEQEKKRKEEEERRRREEEERERLQKEEERRRREEEERLRREEEERRRIEEERLRLEQQKQQIMAALNSQTAVQFQQYAAQQYPGNYEQQQILIRQLQEQHYQQYMQQLYQVQLAQQQAALQKQQEVVVAGASLPPSSKVNAAVAGDMMPVNGQAKTHTDNLEKAPEPEVAEEALENGPKESLPVIAAPSMWTRPQIKDFKEKIRQDADSVITVGRGEVVTVRVPTHEEGSYLFWEFATDNYDIGFGVYFEWTDSPNTAVSVHVSESSDDEEEEEENITCEEKAKKNASKPLLDEIVPVYRRDCHEEVYAGSHQYPGRGVYLLKFDNSYSLWRSKSVYYRVYYTR
>51338_0:0038ab_{"pub_og_id":"38315at33208","og_name":"acyl-CoA_binding_domain_containing_3_","level_taxid":33208,"organism_taxid":"51338_0","organism_name":"Castor_canadensis","pub_gene_id":"Tmed8","description":"protein_TMED8_isoform_X1"}
MSDPLAAEGPGFWSPAARRRSAGDVGDRRGVEGSQEAASENEDLENTKVTSSLACASAPGPHSSPYRPQMVSPVSKDATEDLQKAQALKPQALVEQELLPADQAQVLQEMAKYQVPQRPGDIVMIQSEHTGAVDILSADLESADLLGDHRKVSPPLMAPPCIWTFAKVKEFKSKLSKEKNSRLVVKRGEVVTIRVPTHPEGKRVCWEFATDDYDIGFGVYFDWTPVTSTDITVQVSDSSEDEDEEEEEEEEIEEPVPVGDVERGSRSSLRGRYGEVMPVYRRDSHRDVQAGSHDYPGEGIYLLKFDNSYSLLRNKTLYFHIYYTS
>286419_0:0014ab_{"pub_og_id":"38315at33208","og_name":"acyl-CoA_binding_domain_containing_3_","level_taxid":33208,"organism_taxid":"286419_0","organism_name":"Canis_lupus_dingo","pub_gene_id":"ACBD3","description":"Golgi_resident_protein_GCP60"}
MAAVLNAERLEVSVDGLTLSPDPEERPGAEGAPLLPPPLPPPSPPGAGRGPGAAGEQPAPGEAAAGGAAEEARRLEQRWGFGLEELYGLALRFFKEKDGKAFHPTYEEKLKLVALHKQVLMGPYNPDTCPEVGFFDVLGNDRRREWAALGNMSKEDAMVEFVKLLNRCCHLFSTYVASHKIEKEEQEKKRKEEEERRRREEEERERLQKEEEKRRREEEERLRREEEERRRIEEERLRLEQQKQQIMAALNSQTAVQFQQYAAQQYPGNFEQQQLLIRQLQEQHYQQYMQQLYQVQLAQQQAALQKQQEVAVAGASLPTSSKMNAVAPGDRMSVNGQAKTHTDSSEKELEPEAAEEAVENGPKESLPVIAAPSMWTRPQIKDFKEKIRQDADSVITVGRGEVVTVRVPTHEEGSYLFWEFATDNYDIGFGVYFEWTDSPNTAVSVHVSESSDDDEEEEENVSNEEKAKKNATKPLLDEIVPVYRRDCHEEVYAGSHQYPGRGVYLLKFDNSYSLWRSKSVYYRVYYTR
>286419_0:001766_{"pub_og_id":"38315at33208","og_name":"acyl-CoA_binding_domain_containing_3_","level_taxid":33208,"organism_taxid":"286419_0","organism_name":"Canis_lupus_dingo","pub_gene_id":"TMED8","description":"protein_TMED8_isoform_X1"}
MSERQAAGAPAGRGGDGPGVEGSQAAASENEDLENTKVTSLVASASDPEPHSSPYRPQMVSPVSEDAPEDLRKTAGALEAQALVEQELLPTDQAPALNKMAKYQVPQRSGDIVMIQSEHTGAVDILSADLESADLLGDHRKVSPPLMAPPCIWTFAKMKEFKSKLGKEKNSRLVVKRGEVVTIRVPTHPEGKRVCWEFATDDYDIGFGVYFDWTPVTSTDITVQVSDSSEDEDEDEEEEEEIEDPVPVGDVERGSRSSLRGRYGEVMPVYRRDSHRDVQAGSHDYPGEGIYLLKFDNSYSLLRNKTLYFHIYYTS
>30195_0:001622_{"pub_og_id":"38315at33208","og_name":"acyl-CoA_binding_domain_containing_3_","level_taxid":33208,"organism_taxid":"30195_0","organism_name":"Bombus_terrestris","pub_gene_id":"LOC100645332","description":"LOC100645332"}
MQLQMADTNGDTSSVEQKIEKLAISAKNLAKNKNDEESGKMREPRLWGFETKELYKIAVNFYKEKEGKAVHLSYEDKLKLVAFTQQVTHGKCTTENAPPLGVLDVIGKDRRLAWQSLGDISKEQAMEGFIVLLDKLCPLFITVVEAQKRDIEEKLRLKREEEARKVEEERRSKELDEQRKKEEEARLKEEIQRRQIQDALNQQTFYQFKMYAEQQYPGNPEQQGVLIRQLQEQHYHQYMQQLHQNQLLVADQIPEINTAIIENAEKEESKETNEMATLNREDSDELPDDFPHIDPPQMWTRQGMNAFKELIRREDGDAVIKVGHGEILTVRVPTHEDGLCLFWEFATDGYDIGFGLFFEWTKPETNQVSVHIAESEGEVEEEEDEEEDDESETKDDIESGITNNVIQSNCKPLPPPISVIIPIFRRDSQEEVYAGSHKYPGQGVYHLKFDNTYSLWRSKTLYYRVYYTQNGYVKN
>9694_0:001ab2_{"pub_og_id":"38315at33208","og_name":"acyl-CoA_binding_domain_containing_3_","level_taxid":33208,"organism_taxid":"9694_0","organism_name":"Panthera_tigris","pub_gene_id":"102958035","description":"protein_TMED8"}
MSERQAAGGPAGRAGESPGVEGSQAAASENEDLENTKVTSLVASASDPEPHSSPYRPQTVSRASEDATEDLRKTAGALEVQALVEQESLPADQAQVLNKMAKYQVPQRSGDIVMIQSEHTGAIDILSADLESADLLGDHRKVSPPLMAPPCIWTFTKMKEFKSKLGKEKNSRLVVKRGEVVTIRVPTHPEGKRVCWEFATDDYDIGFGVYFDWTPVTSTDITVQVSDSSEDEDEDEEEEEEIEDPVPVGDVERGSRSSLRGRYGEVMPVYRRDSHRDVQAGSHDYPGEGIYLLKFDNSYSLLRNKTLYFHIYYTS
>9694_0:004d64_{"pub_og_id":"38315at33208","og_name":"acyl-CoA_binding_domain_containing_3_","level_taxid":33208,"organism_taxid":"9694_0","organism_name":"Panthera_tigris","pub_gene_id":"102950747","description":"Golgi_resident_protein_GCP60"}
MAAVLNAERLEVSVDGLTLSPDPEERPGAEGAPLLPPPLPPPSPPGAGRGPGAAGQQPEPGEAAAGGAAEEARRLEQRWGFGLEELYGLALRFFKEKDGKAFHPTYEEKLKLVALHKQVLMGPYNPDTCPEVGFFDVLGNDRRREWAALGNTSKEDAMVEFVELLNRCCHLFSTYVASHKIEKEEQEKKRKEEEERRRREEEERERVQKEEEKRRREEEERLRREEEERRRLEEERLRLEQQKQQIMAALNSQTAAQFRQYAAQQYPGSSEQQQLLVRQLQEQHYQQYMQQLYQAQLAQQQAALQKQQEVAVGGAALPTPAKVNAAVASDRTSVNGQAKAHTDSSEKDLEPEAAEEAVENGPKESLPVIAAPSMWTRPQIKDFKEKIRQDADSVITVGRGEVVTVRVPTHEEGSYLFWEFATDNYDIGFGVYFEWTDSPNTAVSVHVSESSDDDEEEEENVSSEEKARKNATKPLLDEVVPVYRRDCHEEVYAGSHQYPGRGVYLLKFDNSYSLWRSKSVYYRVYYTR
>9696_0:001cd4_{"pub_og_id":"38315at33208","og_name":"acyl-CoA_binding_domain_containing_3_","level_taxid":33208,"organism_taxid":"9696_0","organism_name":"Puma_concolor","pub_gene_id":"TMED8","description":"TMED8"}
MSERQAAGGPAGRAGESPGVEGSQAAASENEDLENTKVTSLVASASDPESHSSPYRPQTVSRASEDATEDLRKTAGALEAQALVEQESLPADQAQVLNKMAKYQVPQRSGDIVMIQSEHTGAIDILSADLESADLLGDHRKVSPPLMAPPCIWTFTKMKEFKSKLGKEKNSRLVVKRGEVVTIRVPTHPEGKRVCWEFATDDYDIGFGVYFDWTPVTSTDITVQVSDSSEDEDEDEEEEEEIEDPVPVGDVERGSRSSLRGRYGEVMPVYRRDSHRDVQAGSHDYPGEGIYLLKFDNSYSLLRNKTLYFHIYYTS
>9696_0:002e9a_{"pub_og_id":"38315at33208","og_name":"acyl-CoA_binding_domain_containing_3_","level_taxid":33208,"organism_taxid":"9696_0","organism_name":"Puma_concolor","pub_gene_id":"ACBD3","description":"ACBD3"}
MLKRHSEIRKLTLPVEKDGKAFHPTYEEKLKLVALHKQVLMGPYNPDTCPEVGFFDVLGNDRRREWAALGNTSKEDAMVEFVELLNRCCHLFSTYVASHKIEKEEQEKKRKEEEERRRREEEERERVQKEEEKRRREEEERLRREEEERRRLEEERLRLEQQKPARVREAQRHGPGTENPGGAARGRCRSEYGVWDPKPSPVRGGERSRLPGDRLLQRELWAALQKQQEVAVGGAALPTPAKVNAAVPSDRTSVNGQAKAHTDSSEKDLEPEAAEEAVENGPKESLPVIAAPSMWTRPQIKDFKEKIRQDADSVITVGRGEVVTVRVPTHEEGSYLFWEFATDNYDIGFGVYFEWTDSPNTAVSVHVSESSDDDEEEEENVSSEEKARKNATKPLLDEVVPVYRRDCHEEVYAGSHQYPGRGVYLLKFDNSYSLWRSKSVYYRVYYTR
>10160_0:0005c4_{"pub_og_id":"38315at33208","og_name":"acyl-CoA_binding_domain_containing_3_","level_taxid":33208,"organism_taxid":"10160_0","organism_name":"Octodon_degus","pub_gene_id":"Tmed8","description":"Tmed8"}
MSDPLAAEGPGFWSAADRRGSAGGVGDGPGVEGSQAAVSGTQDLGENKDQDLLSLKSNPNPCASPHRTQMVSPRSKDAAEDLQKAASALENQALVEQDVLPVDQAQVLSKMAKYQAPKRSGDIVMIQSEHTGTIDVLSSDLESADLLGDHRKVSPPLMAPPYIWTFAKVKEFKSKLGKEKNSRLVVKRGEVVTIRVPTHPEGRRVCWEFATDDYDIGFGVYFDWTPVTSTDITVQVSDSSEDEEEEEDDEEDMEEPVPVGDVERGSRSSLRGRYGEVMPVYRRDSHRDVQAGSHDYPGEGIYLLKFDNSYSLLRNKTLYFHIYYTS
>10160_0:00382b_{"pub_og_id":"38315at33208","og_name":"acyl-CoA_binding_domain_containing_3_","level_taxid":33208,"organism_taxid":"10160_0","organism_name":"Octodon_degus","pub_gene_id":"Acbd3","description":"Acbd3"}
MAAVLSAERLEVSVDGLTLSPDPEERPGAEGAPLLPPPLPPPSSPGSRRAGGAASELTVSGEAAGGAADEARRLEQRWGFGLEELYGLALRFFKEKDGKAFHPTYEEKLKLVALHKQVLMGPYNPDTCPEVGFFDVLGNDRRKEWAALGSMSKEDAMVQFVKLLNRCCQLFSTYVASHKIEKEEQEKKRKEEEERRRREEEERERLLKEEEKRRREEEERLRREEEERRRAEEERLRLEQQKQQIMAALNSQTAVQFQQYAAQQYPGNYEQQQILIRQLQEQHYQQYMQQLYQVQLAQQQAALQKQQDVAMAGACMPTSSKVNATVLSDKMSVNGQAKTHSDHSEKELEPEAAEEALENGPKESLPVIAAPSMWTRPQIKDFKEKIRQDADSVITVGRGEVVTVRVPTHEEGSYLFWEFATDNYDIGFGVYFEWTDSPNTAVSVHVSESSDDDEEEEENITCEEKAKKNANKPLLDEIVPVYRRDCHEEVYAGSHQYPGRGVYLLKFDNSYSLWRSKSVYYRVYYTR
>307491_0:000fce_{"pub_og_id":"38315at33208","og_name":"acyl-CoA_binding_domain_containing_3_","level_taxid":33208,"organism_taxid":"307491_0","organism_name":"Aphis_glycines","pub_gene_id":"AG004562"}
MCNNTKEEDIVEKWGLPLKELYTLALKFFKEKEGKAIHFTYDDKLKLVAYTRQVSHGKLDESKLPPLGVFDVIGRDRRLAWLALGDMSTENSMINFVKLVNKECTLFKHTVEAYKADLIEQKRITDENMKKEQEELEKQLALMELKQKDEEERCRQENTKQLIQEALNKQTYSQFLTYAQNQFPNNPDEQAVLVRQLQEQHYHQYMQQLQQNYEPGKELEITTNSVTVPEDKIIEHESICNEQCENGQCLSGECSVQTLFPASMWTRKDIDEFKANLIREGGEAVIKVNHGETVTVRVPTAEGGNCVFWEFATDGHDIGFGVYFEWVKPSTSQVSVHVSESEDDDCDDLEDDDDGNVSQEILQELEQNGVTIKDIKTSNQLNRPPLSIIIPVYRRDCHKEVYAGSHLYPGEGVYLLKFDNSFSLWRSKTLYYRIYYSQ
>143291_0:002418_{"pub_og_id":"38315at33208","og_name":"acyl-CoA_binding_domain_containing_3_","level_taxid":33208,"organism_taxid":"143291_0","organism_name":"Pteropus_giganteus","pub_gene_id":"120619116","description":"Golgi_resident_protein_GCP60_isoform_X1"}
MAAVLNAERLEVSVDGLTLSPDPEERPGAEGAPLLPPPLPPPSPPGSGRGPGVAGEQPEPGEAAAGGAAEEARRLEQRWGFGLEELYGLSLRFFKEKDGKAFHPTYEEKLKLVALHKQILMGPYNPDTCPEVGFFDVLGNDRRREWAALGNMSKEDAMVEFVKLLNRCCHLFSTYVASHKIEKEEQEKKRKEEEERRRREEEERERLQKEEEKRRREEEGRMRREEEERRRLEEERLRSEQQKQQIMAALNSQTAVQFQQYAAQQYPGNYEQQQILIRQLQEQHYQQYMQQLYQVQLAQQQAALQKQQEVAVAGASLPTSAKANAAVPSDMMSVNGQAKTHTDNSEKELEPEAAEEVLENGPKESLPVVAAPSMWTRPQIKDFKEKIRQDADSVITVGRGEVVTVRVPTHEEGSYLFWEFATDNYDIGFGVYFEWTDSPNTAVSVHVSESSDDEEEEEENISCEEKAKKNASKPLLDEIVPVYRRDCHEEVYAGSHQYPGRGVYLLKFDNSYSLWRSKSVYYRVYYTR
>143291_0:00244a_{"pub_og_id":"38315at33208","og_name":"acyl-CoA_binding_domain_containing_3_","level_taxid":33208,"organism_taxid":"143291_0","organism_name":"Pteropus_giganteus","pub_gene_id":"120619549","description":"protein_TMED8_isoform_X1"}
MSDPRAAEGPGCWNPEVRRQKAGGVGDGPGVEGSQAAASENEDLENTEVTSPVASACDPESHSSPYRPQMVSPVSEDATEDLQKTPGALVAQALVEQELLHAEMAKHQVPQWPGDIIMIQSEHTGAVDILSADLESADLLGDHRKVSPPLMAPPCIWTFAKMKEFKSKLGKEKNSRLVVKRGEVVTIRVPTHPEGKRVCWEFATDDYDIGFGVYFDWTPVTSTDITVQVSDSSEDEDEDEEEEEEIEDPVPVGDVERGSRSSLRGRYGEVMPVYRRDSHRDVQAGSHDYPGEGIYLLKFDNSYSLLRNKTLYFHIYYTS
>7998_0:001c6c_{"pub_og_id":"38315at33208","og_name":"acyl-CoA_binding_domain_containing_3_","level_taxid":33208,"organism_taxid":"7998_0","organism_name":"Ictalurus_punctatus","pub_gene_id":"LOC108270405","description":"LOC108270405"}
MAARDEDGLRKPSKPDSTVSEENESENLPKTEEEQRKWNAENNWGFSLEGIFGLALKFFKEMNGKAFNPTYEENLLFAALQKQIFLGPYNPKVCPEVGFFDVLGNDRRKKWAELGSTVKEDAMEDFVKLLNSCCSLFSPYVTSHKIEKEEHERRLREEEECLKLEKQERRQQEAAQRWEEEKRRQEADRLLSNQQKQQVTVALNAQTPVRFQLKSSEQQQLLIQQEFIQQAPHTHQFKQQDTAEAPSLDSNGMASFTNPISQSESSQRKTSGANPEQCHLFIESKPGDVPILAPSIWTMPQVNEFKEKMQHDAESVITVGRGEVLTVHIPTHDDGSTFFWEFATDDYDIAFGLYFEWPNTVNGVRTEAFLESVSENQEGGQAEEVNRKSETKSRNVVPRVSEVVPLFRQDSHENVYAGSHRYPSQGVYLLRFDNSYSLWRSKVVYYRVYYTS
>7998_0:001ce9_{"pub_og_id":"38315at33208","og_name":"acyl-CoA_binding_domain_containing_3_","level_taxid":33208,"organism_taxid":"7998_0","organism_name":"Ictalurus_punctatus","pub_gene_id":"tmed8","description":"tmed8"}
MEKPETTSELQSRLSSLSVSSFSGIESKNCDSNPLDRLQSTDLSQPVIHPDNQSQMDDNSNTKGLQQPVKDEPAATGESVESSTAEKSSDPREIKALPPLQPANTWTSVSLKELKDKLRQEKDSVVTIYRGDIMTVHVPTIPEAKQVCWEFATDGYDIGFGVYFDWSPVTTRAITVHISESSDDEDEDDELEAGPVVPGDVEKGSKTAANPNLGEILPMYRQDSHLTVHGGSHSFPGEGTYLIKFDNSYSLWRNKTLYYRVYYSA
>7998_0:004985_{"pub_og_id":"38315at33208","og_name":"acyl-CoA_binding_domain_containing_3_","level_taxid":33208,"organism_taxid":"7998_0","organism_name":"Ictalurus_punctatus","pub_gene_id":"acbd3","description":"acbd3"}
MATEVQSGDLNGGNASRLEVSIDGLTLSPDSEGEADHTDALGPHTDEHSAADPSATGQDDGEQNAENSVERVWGFPLVELYALALRFFKEKDGKAFHPTYEEKLRLVALHKQVSQGPYNPDASPEVGFFDVLGNDRRKEWASLGNIGREEAMVEFVKLLNKCCVLFAPFVASHKIEKEEQERKRKEEEEQRRREEEERERQLQEEERRRREDEERLRREEEQRRQAEEERLRVEQQKQQIMAALNAQTVVQFQQYAAQQYPDSPEQQLILIRQLQEQHYQQYMQQLYQVQLAQQQAALQKQQEDAIVLSKFEASEMSASPGGDEVPTVNGQAESSVDGVDREPELEPAEEVTENGPTDSPPVIAAPSMWTRPQIKDFKEKIRQDVDSVITVGRGEVVTVRVPTHEEGSYLFWEFATDHYDIGFGVLFEWTDSTNASVSVHVSESSDEDEDEDGERENSIGISYEPPSEEEKAKKEAGKPQVDEIVPVYRRDCHEEVYAGSHQYPGRGIYLLKFDNSYSLWRSKSVYYRVYYTR
>106734_0:003790_{"pub_og_id":"38315at33208","og_name":"acyl-CoA_binding_domain_containing_3_","level_taxid":33208,"organism_taxid":"106734_0","organism_name":"Chelonoidis_abingdonii","pub_gene_id":"TMED8","description":"protein_TMED8_isoform_X1"}
MSEVLVAAAGSCFEPPAAGEPGGRRCSVSEGDAQGRRSPPVPPSETPENEDSTPKPESASQTVASSVSEASQCRLPIGSPVNVHAAEDSRKDDGTSEDQDVARQGEKLADQIQPPREHFGKSAAVHVLSGGRNGALQLDSEAVVRMTKYRAPQGPGDIVMIQSEHTGAVDVLSAELETTDLLDEQRKAQPPPLAPPSTWTTCKIREFKAKMGKEKNAQMVVKRGEVVTVRVPTHPNGKRVCWEFATDDYDIGFGVYFDWTPVTSTAITVQVSESSDEEDEEEEDEIEGLTPVGDVERGSKSYLRNRYGEIMPVYRRDSHRDVQAGTHDYPGEGIYLLKFDNSYSLLRNKTLFFHVYYTS
>106734_0:004540_{"pub_og_id":"38315at33208","og_name":"acyl-CoA_binding_domain_containing_3_","level_taxid":33208,"organism_taxid":"106734_0","organism_name":"Chelonoidis_abingdonii","pub_gene_id":"ACBD3","description":"Golgi_resident_protein_GCP60"}
MAAAVVAALSSERLEVSIDGLTLSPDSEERTGEAPPGQPDPRAGNAAGWSRPGPGPPEEAAALSPEQRWGFGLEELYGLALRFFKEKDGKAFHPTYEEKLKLVALHKQVLLGPYNPDTCPEVGFFDVLGNDRRKEWAALGNMSKQEAMAEFVQLLNRCCHLFSTYVTSHKIEKEEQEKKRREEEEQRRHEEEERERLQKEEERRRREEEERLRREEEERRRIEEERLRMEQQKQQIMAALNSQTAVQFQQYAAQQYPGNYEQQQILIRQLQEQHYQQYMQQLYQVQLAQQQAALQNQQEAAAAGASMTTMPKVNAAVSGESPSINGQANAHTDSPEKELEPDALEEALENGPKESVPVIAAPSMWTRPQIKDFKEKIRQDADSVITVGRGEVVTVRVPTHEEGSYLFWEFATDNYDIGFGVYFEWTDSPNTAVSVHVSESSDDEDEDEENSEERAKKNASKPQLDEIVPVYRRDCHEEVYAGSHQYPGRGVYLLKFDNSYSLWRSKTVYYRVYYTR
>192404_0:00342f_{"pub_og_id":"38315at33208","og_name":"acyl-CoA_binding_domain_containing_3_","level_taxid":33208,"organism_taxid":"192404_0","organism_name":"Sturnira_hondurensis","pub_gene_id":"119003163","description":"Golgi_resident_protein_GCP60"}
MAAVLNAERLEVSVDGLTLSPDPEERPGAEGAPLLPPPLPPPSPPGAGRAPGAPGKQPEPGEAAAGGAADEARWLEQRWGFGLEELYGLALRFFKEKDGKAFHPTYEEKLKLVALHKQVLMGPYNPDTCPEVGFFDVLGNDRRREWAALGNMSKEDAMVEFVKLLTRCCHLFSTYVASHKIEKEEQEKKRKEEEERRRREEEERERLQEEEERRRREEEERRRREEEERLRLEEERLRLEQQRQQIMAALNSQTAVQFQQYAAQQYPGNYEQQQVLIRQLQEQHYQQYMQQLYQVQLAQQQAALQKQQEVAIAGTALPPSSKANAAVPSDVMPVNGQARPHTDSSEKEPEPETVEEALENGPKESFPVVAAPSMWTRPQIKDFKEKIRQDADSVITVGRGEVVTVRVPTHEEGSYLFWEFATDSYDIGFGVYFEWTDSPNTAVSVHVSESSDDDEEEEENVSSEEKAKKNANKPLLDEIVPVYRRDCHEEVYAGSHQYPGRGVYLLKFDNSYSLWRSKSVYYRVYYTR
>192404_0:003bc1_{"pub_og_id":"38315at33208","og_name":"acyl-CoA_binding_domain_containing_3_","level_taxid":33208,"organism_taxid":"192404_0","organism_name":"Sturnira_hondurensis","pub_gene_id":"118976886","description":"protein_TMED8_isoform_X1"}
MSDPQAAEGPGFWSPAASREPAGGVGDGPGVKGSQAAASEKEDLENTKVASPVASASDPGPQSSPYSPWTDLLSPSERLQTVSPGKEDAADGPRKAASALEVRALVGQELRPADQAHVLDKMARYQAPQRSGDIVMIQSEHTGAVDILSADLESADLLGDHRKVSPSPMAPPCVWTFSKMKEFKSKLGKEKNSCLVVKRGEVVTIRVPTHPEGKRVCWEFATDDYDIGFGVYFDWTPVTSTDITVQVSDSSEDEDEEEEEEEGIEDPVPVGDVERGSRSSLRSRCGEVMPVYRRDSHRDVQAGSHDYPGEGIYLLKFDNSYSLLRNKTLYFHIYYTS
>36723_0:0015d8_{"pub_og_id":"38315at33208","og_name":"acyl-CoA_binding_domain_containing_3_","level_taxid":33208,"organism_taxid":"36723_0","organism_name":"Mustela_erminea","pub_gene_id":"TMED8","description":"protein_TMED8_isoform_X1"}
MSERQAAGGPAGRGGDGPGVEGSQAAASENEDLENTKVTSVASASDPEPHSSPYRPQMVSPASDDAPEGLRKTAGTLEVQASVEQEVLPADQAQVLNKMAKYQVPQRSGDIVMIQSEHTGAIDILSADLESADLLGDHRKVSPPLMAPPCIWTFAKMKEFKSKLGKEKNSRLVVKRGEVVTIRVPTHPEGKRVCWEFATDDYDIGFGVYFDWTPVTSTDITVQVSDSSEDEDEDEEEEEEIEDPVPVGDVERGSRSSLRGRYGEVMPVYRRDSHRDVQAGSHDYPGEGIYLLKFDNSYSLLRNKTLYFHVYYTS
>36723_0:0016df_{"pub_og_id":"38315at33208","og_name":"acyl-CoA_binding_domain_containing_3_","level_taxid":33208,"organism_taxid":"36723_0","organism_name":"Mustela_erminea","pub_gene_id":"TMED8","description":"protein_TMED8_isoform_X2"}
MVSPASDDAPEGLRKTAGTLEVQASVEQEVLPADQAQVLNKMAKYQVPQRSGDIVMIQSEHTGAIDILSADLESADLLGDHRKVSPPLMAPPCIWTFAKMKEFKSKLGKEKNSRLVVKRGEVVTIRVPTHPEGKRVCWEFATDDYDIGFGVYFDWTPVTSTDITVQVSDSSEDEDEDEEEEEEIEDPVPVGDVERGSRSSLRGRYGEVMPVYRRDSHRDVQAGSHDYPGEGIYLLKFDNSYSLLRNKTLYFHVYYTS
>36723_0:0040bd_{"pub_og_id":"38315at33208","og_name":"acyl-CoA_binding_domain_containing_3_","level_taxid":33208,"organism_taxid":"36723_0","organism_name":"Mustela_erminea","pub_gene_id":"ACBD3","description":"Golgi_resident_protein_GCP60_isoform_X1"}
MAAVLNAERLEVSVDGLTLSPDPEERPGAEGAPLLPPPLPPPSPPGAGRGPGAAGEQPELGEAAAGGAAEEARRLEQRWGFGLEELYGLALRFFKEKDGKAFHPTYEEKLKLVALHKQVLMGPYNPDTCPEVGFFDVLGNDRRREWAALGSMSREEAMLEFVKLLHRCCHLFSTYVASHKIEKEEQEKKRKEEEERRRREEEERERLQKEEEKRRREEEERLRQEEEERRRVEDERLRLEQQKQQIMAALNSQTAAQFQQYAAQQYPGNFEQQQLLIRQLQEQHYQQYMQQLYQVQLAQQQAALQKQQEVAVAGASLPASSKVNASAPGDRMPVNGQARTHTDNPEKEIEPEAAEAAVENGPKDSLPVIAAPSMWTRPQIKDFKEKIRQDADSVITVGRGEVVTVRVPTHEEGSYLFWEFATDNYDIGFGVYFEWTDSPNTAVSVHVSESSDDDEEEEGRARENVSSEEKAKQHAAKPLLDEIVPVYRRDCHEEVYAGSHQYPGRGVYLLKFDNSYSLWRSKSVYYRVYYTR
>30611_0:001406_{"pub_og_id":"38315at33208","og_name":"acyl-CoA_binding_domain_containing_3_","level_taxid":33208,"organism_taxid":"30611_0","organism_name":"Otolemur_garnettii","pub_gene_id":"TMED8","description":"protein_TMED8_isoform_X1"}
MSDRQAAEGPGFWSPADRRGSAGGVGDDLGVQGSQAAASENEGTENTKGASLLTSGSDSEPCSSPHRPQMVSPVSKDATEELQKAAGALETQALVEQDLLPTDQAQVLSEQIPKYQVPQRSGDIVMIQSEHTGAIDIVSADLESADLLGDHRKVSPPLMAPPCIWTFAKVKEFKSKLGKEKNSRLVVKRGEVVTIRVPTHPEGKRVCWEFATDDYDIGFGVYFDWTPVTSTDITVQVSDSSEDEDEEEEEEEEIEEPVPVGDVERGSRSSLRGRYGEVMPVYRRDSHRDVQAGSHDYPGEGIYLLKFDNSYSLLRNKTLYFHIYYTS
>30611_0:002131_{"pub_og_id":"38315at33208","og_name":"acyl-CoA_binding_domain_containing_3_","level_taxid":33208,"organism_taxid":"30611_0","organism_name":"Otolemur_garnettii","pub_gene_id":"ACBD3","description":"ACBD3"}
MAAVLNAERLEVSVDGLTLSPDSEERPGVEGAPLLPPPPLPPPSPPGSVRGPGVAGEQPEPGETATGGAAEEARQLELRWGFGLEELYGLALRFFKEKDGKAFHPTYEEKLKLVALHKQVLMGPYNPDTCPEVGFFDVLGNDRRREWAALGNMSKEDAMVEFVKLLNRCCHLFSTYVTSHKIEKEEQEKKRKEEEERRRREEEERERLQKEEEKRRREEEERLRREEEERRRIEEERLRLEQQKQQIMAALNSQTAVQFQQYAAQQYPGNYEQQQILIRQLQEQHYQQYMQQLYQVQLAQQQAALQKQQEVVVAGASLPTSSKVNAAAPSDRLSVNGQAKTHTENSEKELEPEAAEEALENGPKESLPVIAAPSMWTRPQIKDFKEKIRQDADSVITVGRGEVVTVRVPTHEEGSYLFWEFATDSYDIGFGVYFEWTDSPNTAVSVHVSESSDDDEEEEGRAIENISCEEKAKKNTNKTLLDEIVPVYRRDCHEEVYAGSHQYPGRGVYLLKFDNSYSLWRSKSVYYRVYYTR
>1437191_0:0011f5_{"pub_og_id":"38315at33208","og_name":"acyl-CoA_binding_domain_containing_3_","level_taxid":33208,"organism_taxid":"1437191_0","organism_name":"Osmia_bicornis_bicornis","pub_gene_id":"LOC114875377","description":"Golgi_resident_protein_GCP60"}
MAGTNGDISSVGKKIEKLTVSKEESTKDENDKEKEKKSESHFWGFETRELYKIAINFYKEKEGKAVHLSYEDKLKLVAFTQQVTHGKCTAENAPPLGVLDVIGKDRRLAWHNLGDISKEQAMEGFIVLLDKLCPLFRTVVEAQRRDNEEKLRLKKEEEARKLEEERRLKELDEQKKKEEEARLKEEIQRRQIQDALNQQTYYQFKVYAEQQYPGNPEQQGVLIRQLQEQHYHQYMQQLRQNQLVIEDQSSDTNKVTAEIEETKEHKETSETAPLNDEDSDELPEDFPPIVPAEMWTRKGVEEFKETIRREAGDAVIKVGHGEIVTVRVPTHEDGSCLFWEFATDGYDIGFGVYFEWSKPETNQVSVHISESEDEDEEDDDYDSKEDLESGVSTGTIQSDYKPLPPPISVIVPVYRRDSQEEIYAGSHRYPGQGVYLLKFDNSYSLWRSKTLYYRVYYTQNGVV
>9662_0:00184b_{"pub_og_id":"38315at33208","og_name":"acyl-CoA_binding_domain_containing_3_","level_taxid":33208,"organism_taxid":"9662_0","organism_name":"Meles_meles","pub_gene_id":"123944797","description":"protein_TMED8_isoform_X2"}
MVSPASDDAPEGLQKTAGALEVQTSAEQEVLPADQAQVLNKMAKYQVPQRSGDIVMIQSEHTGAIDILSADLESADLLGDHRKVSPPLMAPPCIWTFAKMKEFKSKLGKEKNSRLVVKRGEVVTIRVPTHPEGKRVCWEFATDDYDIGFGVYFDWTPVTSTDITVQVSDSSEDEDEDEEEEEEIEDPVPVGDVERGSRSSLRCRYGEVMPVYRRDSHRDVQAGSHDYPGEGIYLLKFDNSYSLLRNKTLYFHVYYTS
>9662_0:00186f_{"pub_og_id":"38315at33208","og_name":"acyl-CoA_binding_domain_containing_3_","level_taxid":33208,"organism_taxid":"9662_0","organism_name":"Meles_meles","pub_gene_id":"123943767","description":"protein_TMED8_isoform_X1"}
MSERQAAGGPAGRCGDGPGVEGSQAAASENEDLENTKVTSVASVSDPEPHSSPYRPQMVSPASDDAPEGLQKTAGALEVQTSAEQEVLPADQAQVLNKMAKYQVPQRSGDIVMIQSEHTGAIDILSADLESADLLGDHRKVSPPLMAPPCIWTFAKMKEFKSKLGKEKNSRLVVKRGEVVTIRVPTHPEGKRVCWEFATDDYDIGFGVYFDWTPVTSTDITVQVSDSSEDEDEDEEEEEEIEDPVPVGDVERGSRSSLRCRYGEVMPVYRRDSHRDVQAGSHDYPGEGIYLLKFDNSYSLLRNKTLYFHVYYTS
>9662_0:003d7a_{"pub_og_id":"38315at33208","og_name":"acyl-CoA_binding_domain_containing_3_","level_taxid":33208,"organism_taxid":"9662_0","organism_name":"Meles_meles","pub_gene_id":"123927982","description":"Golgi_resident_protein_GCP60_isoform_X1"}
MAAVLNAERLEVSVDGLTLSPDPEERPGAEGAPLLPPPLPPPSPPGAGRGPGAAGEPPELGEAAAGGAAEEARRLEQRWGFGLEELYGLALRFFKEKDGKAFHPTYEEKLKLVALHKQVLMGPYNPDTCPEVGFFDVLGNDRRREWAALGSMSREEAMLEFVKLLHRCCHLFSTYVASHKIEKEEQEKKRKEEEERRRHEEEEKERLQKEEEKRRREEEERLRQEEEERRRIEEERLRLEQQKQQIMAALNSQTAAQFQQYAAQQYPGNFEQQQLLIRQLQEQHYQQYMQQLYQVQLAQQQAALQKQQEVAVAGASLPASSKVNAAAPGDRMPVNGQARTHTDNPEKEIEPEAAEAAVENGPKDSLPVIAAPSMWTRPQIKDFKEKIRQDADSVITVGRGEVVTVRVPTHEEGSYLFWEFATDNYDIGFGVYFEWTDSPNTAVSVHVSESSDDDEEEEGRAGENVSSEAKAKQHAAKPLLDEIVPVYRRDCHEEVYAGSHQYPGRGVYLLKFDNSYSLWRSKSVYYRVYYTR
>9689_0:0019ae_{"pub_og_id":"38315at33208","og_name":"acyl-CoA_binding_domain_containing_3_","level_taxid":33208,"organism_taxid":"9689_0","organism_name":"Panthera_leo","pub_gene_id":"122222988","description":"protein_TMED8"}
MSERQAAGGPAGRAGESPGVEGSQAAASENEDLENTKVTSLVASASDPEPHSSPYRPQTVSRASEDATEDLRKTAGALEAQALVEQESLPADQAQVLNKMAKYQVPQRSGDIVMIQSEHTGAIDILSADLESADLLGDHRKVSPPLMAPPCIWTFTKMKEFKSKLGKEKNSRLVVKRGEVVTIRVPTHPEGKRVCWEFATDDYDIGFGVYFDWTPVTSTDITVQVSDSSEDEDEDEEEEEEIEDPVPVGDVERGSRSSLRGRYGEVMPVYRRDSHRDVQAGSHDYPGEGIYLLKFDNSYSLLRNKTLYFHIYYTS
>9689_0:004b9b_{"pub_og_id":"38315at33208","og_name":"acyl-CoA_binding_domain_containing_3_","level_taxid":33208,"organism_taxid":"9689_0","organism_name":"Panthera_leo","pub_gene_id":"122211634","description":"Golgi_resident_protein_GCP60"}
MAAVLNAERLEVSVDGLTLSPDPEERPGAEGAPLLPPPLPPPSPPGAGRGPGAAGQQPEPGEAAAGGAAEEARRLEQRWGFGLEEVYGLALRFFKEKDGKAFHPTYEEKLKLVALHKQVLMGPYNPDTCPEVGFFDVLGNDRRREWAALGNTSKEDAMVEFVELLNRCCHLFSTYVVSHKIEKEEQEKKRKEEEERRRREEEERERVQKEEEKRRREEEERLRREEEERRRLEEERLRLEQQKQQIMAALNSQTAAQFRQYAAQQYPGSSEQQQLLVRQLQEQHYQQYMQQLYQAQLAQQQAALQKQQEVAVGGAALPTPAKVNAAVASDRTSVNGQAKAHTDSSEKDLEPEAAEEAVENGPKESLPVIAAPSMWTRPQIKDFKEKIRQDADSVITVGRGEVVTVRVPTHEEGSYLFWEFATDNYDIGFGVYFEWTDSPNTAVSVHVSESSDDDEEEEENVSSEEKARKNATKPLLDEVVPVYRRDCHEEVYAGSHQYPGRGVYLLKFDNSYSLWRSKSVYYRVYYTR
>74926_0:0017fc_{"pub_og_id":"38315at33208","og_name":"acyl-CoA_binding_domain_containing_3_","level_taxid":33208,"organism_taxid":"74926_0","organism_name":"Mauremys_mutica","pub_gene_id":"123367034","description":"Golgi_resident_protein_GCP60"}
MAAAVVAALSSERLEVSIDGLTLSPDSEERPGDAQPRQPDPRAGNAAGWSRPGPGPPEEAAALSPEQRWGFGLEELYGLALRFFKEKDGKAFHPTYEEKLKLVALHKQVLLGPYNPDTCPEVGFFDVLGNDRRKEWAALGNMSKQEAMAEFVQLLNRCCHLFSTYVTSHKIEKEEQEKKRREEEEQRRREEEERERLQKEEERRRREEEERLRREEEERRRIEEERLRMEQQKQQIMAALNSQTAVQFQQYAAQQYPGNYEQQQILIRQLQEQHYQQYMQQLYQVQLAQQQAALQNQQEAAAAAAGASMTTMPKVNAAAPGESPSINGQANVHTDSPEKELEPDALEETLENGPKESVPVIAAPSMWTRPQIKDFKEKIRQDADSVITVGRGEVVTVRVPTHEEGSYLFWEFATDNYDIGFGVYFEWTDSPNTAVSVHVSESSEDEDEDEENSEEKAKKNASKPQLDEIVPVYRRDCHEEVYAGSHQYPGRGVYLLKFDNSYSLWRSKTVYYRVYYTR
>74926_0:001c24_{"pub_og_id":"38315at33208","og_name":"acyl-CoA_binding_domain_containing_3_","level_taxid":33208,"organism_taxid":"74926_0","organism_name":"Mauremys_mutica","pub_gene_id":"123370000","description":"protein_TMED8_isoform_X1"}
MSEVLVAAAGSCFEPPAAGEPGGRRCSVSEGDAQGRRSPPVPPSETPENEDSTPKPESASQTVASSVSEASQCRPQIGSPVNVHAAEDSRKGDGTSEDQDVAGQGEKLADQIQPPREEAVVRMTKYRAPQGPGDIVMIQSEHTGAVDVLSAELETMDLLDEQRKAQPPPLAPPSTWTTCKIREFKAKMGKEKNAQMVVKRGEVVTVRVPTHPNGKRVCWEFATDDYDIGFGVYFDWTPVTSTAITVQVSESSDEEDEEEEDEIEGLTPVGDVERGSKSRLRNRYGEIMPVYRRDSHRDVQAGTHDYPGEGIYLLKFDNSYSLLRNKTLFFHVYYTS
>10141_0:000770_{"pub_og_id":"38315at33208","og_name":"acyl-CoA_binding_domain_containing_3_","level_taxid":33208,"organism_taxid":"10141_0","organism_name":"Cavia_porcellus","pub_gene_id":"ACBD3","description":"ACBD3"}
MAAVLNAERLEVSVDGLTLSPDPEERPGAEGAPLLPSPLPSPSSPGSGRGSGTAGEQPVPGEAEEEARRLEQLWGFGLEELYGLALRFFKEKDGKAFHPTYEEKLKLVALHKQVLMGPYNPDTCPEVGFFDVLGNDRRKEWAALGSMSKEDAMVQFVKLLNRCCHLFSTYVTSHKIEKEEQEKKRKEEEERRRREEEERERLLKEEEMRRREEEERLKREEEERRRAEEERLRLEQQKQQIMAALNSQTAVQFQQYAAQQYPGNYEQQQILIRQLQEQHYQQYMQQLYQVQLAQQQAALQKQQDVTVAGASLPTSSKVNAVVTSDKVSVNGQAKTHTDNCEKELEPEAAEEVLENGPKESLPVIAAPSMWTRPQIKDFKEKIRQDADSVITVGRGEVVTVRVPTHEEGSYLFWEFATDNYDIGFGVYFEWTDSPNTAVSVHVSESSDDDEEEEENITCEEKAKKNANKPLLDEIVPVYRRDCHEEVYAGSHQYPGRGVYLLKFDNSYSLWRSKSVYYRVYYTR
>10141_0:002f90_{"pub_og_id":"38315at33208","og_name":"acyl-CoA_binding_domain_containing_3_","level_taxid":33208,"organism_taxid":"10141_0","organism_name":"Cavia_porcellus","pub_gene_id":"TMED8","description":"TMED8"}
MSDRLASEGPGFWSAAARRGSAGGVGDGPGVEGSQEAVSENEDLEKTKTTSSLDSASDTVLHSSPHRPQMVSPGSKDATKDLRKATSTLENKALGEQGLLPADQAQVLNEMAKYQVPKRSGDIVMIQSEHTGAIDVLSSDLESADLLGDHRKVSPPLMAPPCIWTFAKVKEFKSKLGKEKNSRLVVKRGEVVTIRVPTHPEGKRVCWEFATDDYDIGFGVYFDWTPVTSTDITVQVSDSSEDEEEEEDDEEEIEEPVPVGDVERGSRSSLRGRYGEVMPVYRRDSHRDVQAGSHDYPGEGIYLLKFDNSYSLLRNKTLYFHIYYTG
>61384_0:000f87_{"pub_og_id":"38315at33208","og_name":"acyl-CoA_binding_domain_containing_3_","level_taxid":33208,"organism_taxid":"61384_0","organism_name":"Lynx_rufus","pub_gene_id":"124510295","description":"Golgi_resident_protein_GCP60_isoform_X1"}
MAAVLNAERLEVSVDGLTLSPDPEERPGAEGAPLLPPPLPPPSPPGAGRGPGAAGQQPEPGEAAAGGAAEEARRLEQRWGFGLEELYGLALRFFKEKDGKAFHPTYEEKLKLVALHKQVLMGPYNPDTCPEVGFFDVLGNDRRREWAALGNTSKEDAMVEFVELLNRCCHLFSTYVASHKIEKEEQEKKRKEEEERRRREEEERERVQKEEEKRRREEEERLRREEEERRRLEEERLRLEQQKQQIMAALNSQTAAQFRQYAAQQYPGSSEQQQLLVRQLQEQHYQQYMQQLYQAQLAQQQAALQKQQEVAVGGAALPTPAKVNAAVPSDRTSVNGQAKAHTDSSEKDLEPEAAEEAVENGPKESLPVIAAPSMWTRPQIKDFKEKIRQDADSVITVGRGEVVTVRVPTHEEGSYLFWEFATDNYDIGFGVYFEWTDSPNTAVSVHVSESSDDDEEEEENVSSEEKARKNATKPLLDEVVPVYRRDCHEEVYAGSHQYPGRGVYLLKFDNSYSLWRSKSVYYRVYYTR
>61384_0:0015f0_{"pub_og_id":"38315at33208","og_name":"acyl-CoA_binding_domain_containing_3_","level_taxid":33208,"organism_taxid":"61384_0","organism_name":"Lynx_rufus","pub_gene_id":"124512609","description":"protein_TMED8"}
MSERQAAGGPAGRAGESPGVEGSQAAASENEDLENTKVTSLVASASDPESHSSPYRPQTVSRASEDATEDLRKTAGALEAQALVEQESLPADQAQVLNKMAKYQVPQRSGDIVMIQSEHTGAIDILSADLESADLLGDHRKVSPPLMAPPCIWTFTKMKEFKSKLGKEKNSRLVVKRGEVVTIRVPTHPEGKRVCWEFATDDYDIGFGVYFDWTPVTSTDITVQVSDSSEDEDEDEEEEEEIEDPVPVGDVERGSRSSLRGRYGEVMPVYRRDSHRDVQAGSHDYPGEGIYLLKFDNSYSLLRNKTLYFHIYYTS
>310915_0:00219e_{"pub_og_id":"38315at33208","og_name":"acyl-CoA_binding_domain_containing_3_","level_taxid":33208,"organism_taxid":"310915_0","organism_name":"Pangasianodon_hypophthalmus","pub_gene_id":"tmed8","description":"protein_TMED8_isoform_X1"}
MFIQMENVEATSELQSRLSSLSVSSFSGIASKTCDSSPLDRLQSTDLSQPVIHPDNQSQMDDNSNTKGLQQPTKDEPAAEGESVESSTAEKSANPGETKALPPLQPANTWTTVALKELKAKLRQEKDSMVTVYRGDIMTVHVPTIPEAKRVCWEFATDGYDIGFGVYFDWSPVTTRAITVHISESSDDEDEDDELEAGPVVPGDVEKGSKTAANSNLGEILPVYRQDSHLAVQGGSHSFPGEGTYLLKFDNSYSLWRNKTLYYRVYYSA
>310915_0:0023c9_{"pub_og_id":"38315at33208","og_name":"acyl-CoA_binding_domain_containing_3_","level_taxid":33208,"organism_taxid":"310915_0","organism_name":"Pangasianodon_hypophthalmus","pub_gene_id":"zgc:162964","description":"A0A5N5N7J1_PANHP"}
MAAREPEDGLSKTSKRTIPGENESENPPEKDEEQSKWSVENNWGFSLEGIFGLALKFFKDMNGKAFNPTYEENLLFVALQKQIFFGPYNPKVCPEVGFFDVLGNDRRKKWAELGSIAKEDAMEDFVKLLNSCCSLFSPYVTSHKIEKEELERRLREEEERHQQEEEQRLEEEKRRQEADRLLSNQQKQQVMVALNAHTPVQFQQNAEAQSSKRSEQQLLLIQQPQEQHYQECIQQAHHTHQVRQQGTAEAPSPDSNDMASGTNPISQSESSQRKTAEANPKQCHLFVESKSGELPIMAPSMWTMPQVNEFKERTQQDAESVITVGRGEVLTVHIPTHDDGSTFFWEFATDYYDIAFGLYFEWPNTVNGVRTEKFAESVSENQEGGQAEEANRKSEKKTRNEVPRVSVVVPLFRRDSHENVYAGSHQYPSQGVYLLRFDNSYSLWRSKVVYYRVYYTS
>310915_0:003ef0_{"pub_og_id":"38315at33208","og_name":"acyl-CoA_binding_domain_containing_3_","level_taxid":33208,"organism_taxid":"310915_0","organism_name":"Pangasianodon_hypophthalmus","pub_gene_id":"acbd3","description":"Golgi_resident_protein_GCP60"}
MATEVQSGDLNGGNASRLEVSIDGLTLSPDSEGEADHADALGPHTDEHRAEEPSATGRDDGEQNAENSVERIWGFPLVELYGLALRFFKEKDGKAFHPTYEEKLRLVALHKQVSQGPYNPDASPEVGFFDVLGNDRRKEWAALGNIGKDEAMVEFVKLLNKCCTLFAPFVASHKIEKEEQERKRREEEEQQRREEEERERQLQEEERRRREEEERLRREEEQRRQAEEERLRVEQQKQQIMAALNAQTAVQFQQYAAQQYPDSPEQQLILIRQLQEQHYQQYMQQLYQVQLAQQQAALQKQQEDAIVLSKLEASETSASPIGEEAPTVNGQAESSTDSVDREPELEPAEEVTENGPTDSPPVIAAPSMWTRPQIKDFKEKIRQDVDSVITVGRGEVVTVRVPTHEEGSYLFWEFATDHYDIGFGVFFEWTDSTNASVSVHVSESSDEDEDEDEPQSEEEKAKKEAGKPQVDEIVPVYRRDCHEEVYAGSHQYPGRGIYLLKFDNSYSLWRSKSVYYRVYYTR
>27794_0:001340_{"pub_og_id":"38315at33208","og_name":"acyl-CoA_binding_domain_containing_3_","level_taxid":33208,"organism_taxid":"27794_0","organism_name":"Dermochelys_coriacea","pub_gene_id":"119853784","description":"Golgi_resident_protein_GCP60"}
MAAAAVAAALSSERLEVSIDGLTLSPDSEERPGDGQPEPQAVSAGGWSRPGPGLPEAAGGDAEEAAAAALGPERRWGFGLEELYGLALRFFKEKDGKAFHPTYEEKLKLVALHKQVLLGPYNPDTCPEVGFFDVLGNDRRKEWAALGNMSKQEAMAEFVQLLNRCCHLFSTYVTSHKIEREEQEKKRREEEEQRRREEEERERLQKEEERRRREEEDRLRREEEERRRIEEERLRMEQQKQQIMAALNSQTAVQFQQYAAQQYPGNYEQQQILIRQLQEQHYQQYMQQLYQVQLAQQQAALQNQQEAAGASMTTMPKVNAAAPGESPSLNGQANAHTDIPEKELEPDALEEALENGPKESVPMIAAPSMWTRPQIKDFKEKIRQDADSVITVGRGEVVTVRVPTHEEGSYLFWEFATDNYDIGFGVYFEWTDSPNTAVSVHVSESSDDEDEDEENTEEKAKKNASKPQLDEIVPVYRRDCHEEVYAGSHQYPGRGVYLLKFDNSYSLWRSKTVYYRVYYTR
>27794_0:001d0c_{"pub_og_id":"38315at33208","og_name":"acyl-CoA_binding_domain_containing_3_","level_taxid":33208,"organism_taxid":"27794_0","organism_name":"Dermochelys_coriacea","pub_gene_id":"119857062","description":"protein_TMED8_isoform_X1"}
MSEVPVAAAGSCFEPPAAGEPRGCRCSASEGDAQGRRSPSVPPPETPEDEDSAPKPASASQTVTSSESEASECRPQTGSPVNVHAAEDSRKSDGTSEDQEVAGQGEKLADQIQPPREEAIVRMTKYRAPQGPGDIVMIQSEHTGAVDVLSAELETADLLGEQRKAQPPPLAPPSTWTTCKIREFKAKMGKEKNARLVVKRGEVVTVRVPTHPDGKRVCWEFATDDYDIGFGVYFDWTPVTSTAITVQVSESSDEEDEEEEDEIEGLTPVGDVERGSKSYLRNRYREIMPVYRRDSHRDVQAGSHDYPGEGIYLLKFDNSYSLLRNKTLFFHVYYTS
>89673_0:0000a0_{"pub_og_id":"38315at33208","og_name":"acyl-CoA_binding_domain_containing_3_","level_taxid":33208,"organism_taxid":"89673_0","organism_name":"Phyllostomus_discolor","pub_gene_id":"TMED8","description":"TMED8"}
MSDPRAAEGPGFWSPAAAREPAGGVGDGPGAKGSQAAVSEKEDLENTKVTSPVASASNPEPHPSPSRLQTVSPGKEDATEDPRKAASALEVQALVGQESRPADQAHVLDKMAKYPAPQRSGDIVMIQSEHTGAVDILSADLESADLLGDHRNVSPSPMAPPCVWTFSKMKEFKSKLGKEKNSCLVVKRGEVVTIRVPTHPEGKRVCWEFATDDYDIGFGVYFDWTPVTSTDITVQVSDSSEDEDEDEEEEEGIEDPVPVGDVERGSRSSLRSRYGEVMPVYRRDSHRDVQAGSHDYPGEGIYLLKFDNSYSLLRNKTLYFHVYYTS
>89673_0:004a6d_{"pub_og_id":"38315at33208","og_name":"acyl-CoA_binding_domain_containing_3_","level_taxid":33208,"organism_taxid":"89673_0","organism_name":"Phyllostomus_discolor","pub_gene_id":"ACBD3","description":"ACBD3"}
MAAVLNAERLEVSVDGLTLSPDPEERPGAEGAPLLPPPLPPPSPPGAGRGPGAAGKQPEPGEAAAGGAAEEARWLEQRWGFGLEELYGLALRFFKEKDGKAFHPTYEEKLKLVALHKQVLLGPYNPDTCPEVGFFDVLGNDRRREWAALGNMSKEDAMVEFVKLLTRCCHLFSTYVASHKIEKEEQEKKRKEEEERRRREEEERERLQKEEERRRREEEERLRREEEERRRLEEERLRLEQQKQQIMAALNSQTAVQFQQYAAQQYPGNYEQQQILIRQLQEQHYQQYMQQLYQVQLAQQQAALQKQQEVAVAGAALPTSSKANATAPSDVMPVNGQARPHTDSPDKEPEPEAAEEALENGPKESLPVVAAPSMWTRPQIKDFKEKIRQDADSVITVGRGEVVTVRVPTHEEGSYLFWEFATDSYDIGFGVYFEWTDSPNTAVSVHVSESSDDEEEEEENVSSEEKAKKNASKPLLDEIVPVYRRDCHEEVYAGSHQYPGRGVYLLKFDNSYSLWRSKSVYYRVYYTR
>1608482_0:001023_{"pub_og_id":"38315at33208","og_name":"acyl-CoA_binding_domain_containing_3_","level_taxid":33208,"organism_taxid":"1608482_0","organism_name":"Puma_yagouaroundi","pub_gene_id":"121032112","description":"protein_TMED8"}
MSERQAAGGPAGRAGESPGVEGSQAAASENEDLENTKVTSLVASASDPESHSSPYRPQTVSRASEDATEDLRKTAGALEAQALVEQESLPADQAQVLNKMAKYQVPQRSGDIVMIQSEHTGAIDILSADLESADLLGDHRKVSPPLMAPPCIWTFTKMKEFKSKLGKEKNSRLVVKRGEVVTIRVPTHPEGKRVCWEFATDDYDIGFGVYFDWTPVTSTDITVQVSDSSEDEDEDEEEEEEIEDPVPVGDVERGSRSSLRGRYGEVMPVYRRDSHRDVQAGSHDYPGEGIYLLKFDNSYSLLRNKTLYFHIYYTS
>1608482_0:00356f_{"pub_og_id":"38315at33208","og_name":"acyl-CoA_binding_domain_containing_3_","level_taxid":33208,"organism_taxid":"1608482_0","organism_name":"Puma_yagouaroundi","pub_gene_id":"121015152","description":"Golgi_resident_protein_GCP60"}
MGPYNPDTCPEVGFFDVLGNDRRREWAALGNTSKEDAMVEFVELLNRCCHLFSTYVASHKIEKEEQEKKRKEEEERRRREEEERERVQKEEEKRRREEEERLRREEEERRRLEEERLRLEQQKQQIMAALNSQTAAQFRQYAAQQYPGSSEQQQLLVRQLQEQHYQQYMQQLYQAQLAQQQAALQKQQEVAVGGAALPTPAKVNAAVPSDRTSVNGQAKAHTDSSEKDLEPEAAEEAVENGPKESLPVIAAPSMWTRPQIKDFKEKIRQDADSVITVGRGEVVTVRVPTHEEGSYLFWEFATDNYDIGFGVYFEWTDSPNTAVSVHVSESSDDDEEEEENVSSEEKARKNATKPLLDEVVPVYRRDCHEEVYAGSHQYPGRGVYLLKFDNSYSLWRSKSVYYRVYYTR
>175797_0:001b3b_{"pub_og_id":"38315at33208","og_name":"acyl-CoA_binding_domain_containing_3_","level_taxid":33208,"organism_taxid":"175797_0","organism_name":"Silurus_meridionalis","pub_gene_id":"124390443","description":"protein_TMED8"}
MEKVEATSELQSRLSSLSVSSFSGIASKTCDSNPLDRLQSTDLSQAAIPPDNQSHMDDNSNTKGLEQPTKDKPAAEGDSVESSTTEKTSNPGEKQALPLQPANTWTSGALKELKAKLRQEKDSVVTVYRGDIMTVHVPTIPEAKRVCWEFATDGYDLGFGVYFDWTPVTTRDITVHISESSDDEDEEEELEAGPVVPGDVEKGSKSRANSNLGEILPVYRQDSHLAVQGGSHSFPGEGTYLIKFDNSYSLWRNKTLYYRVYYSA
>175797_0:001c5c_{"pub_og_id":"38315at33208","og_name":"acyl-CoA_binding_domain_containing_3_","level_taxid":33208,"organism_taxid":"175797_0","organism_name":"Silurus_meridionalis","pub_gene_id":"124390376","description":"Golgi_resident_protein_GCP60"}
MSAPASGETSNHHNTVCEQNESGNPTSKNEERRNWNVGNNWGFSLEAIFGFALKFFKEMNGKAFNPTYEENLLFIALQKQIFLGPYNPKLCPEVGFFDVLGNDRRNKWAELGSTAKEDAMEDFVKLLDSCCSLFSPYVTSHKIEKEEHERKLREEEERLRMEREEEKERREEEKRRQEADRLLSNLQMQQVEAALNTPNPVHFQENPQSSKCSDQQQRLIHRSCECILQAHHTHQVKQHDTAESPSPDSSDTASVTHPINQPESAQRTTSETTPRCHLFVESMPGEMPILAPSMWTMPQVNEFKMRTQQEAESVITVGRGEVLTVHIPTHDHGSTFFWEFATDYYDIAFGLYFEWPNTTNGVESVSKNQDAGQTEKANGKEEKTPTDVGPRISEVVPLFRRDSHENVYAGSHRYPSEEFIYSDSTILIRSGGQRLCITESTTPVRFIKRHT
>175797_0:0048af_{"pub_og_id":"38315at33208","og_name":"acyl-CoA_binding_domain_containing_3_","level_taxid":33208,"organism_taxid":"175797_0","organism_name":"Silurus_meridionalis","pub_gene_id":"124377277","description":"Golgi_resident_protein_GCP60"}
MATEVQSGDLNGGNASRLEVSIDGLTLSPDSEGEADHADALGPRADEQGAPETRSPSPDDEEQNAENSVERIWGFPLTELYGLALQFFREKDGKAFHPTYEEKLRLVALHKQVSLGPYNPDASPEVGFFDVLGNDRRREWAALGNIRKDEAMVEFVKLLNKCCTLFAPFVASHKIEKEEQERKRREEEEQRQREEEERERQLQEEERRRKEEEERLRREEEQRRQAEEERLRVEQQKHQIMAALNAQTAVQFQQYAAQQYPDSSEQQLILIRQLQEQHYQQYMQQLYQVQLAQQQAALQKQQEDAIVLSKLEASELSASPGEEAPTVNGQAESSVDSIDREPDLEHAEEVTENGPTDSPPVIAAPSMWTRPQIKDFKEKIRQDVDSVITVGRGEVVTVRVPTHEEGSYLFWEFATDHYDIGFGVFFEWTDSTNASVSVHVSESSDEDEDEEEPQSEEEKAKKEAGKPQVDEIVPVYRRDCHEEVYAGSHQYPGRGIYLLKFDNSYSLWRSKSVYYRVYYTR
>89399_0:001184_{"pub_og_id":"38315at33208","og_name":"acyl-CoA_binding_domain_containing_3_","level_taxid":33208,"organism_taxid":"89399_0","organism_name":"Rhinolophus_sinicus","pub_gene_id":"ACBD3","description":"Golgi_resident_protein_GCP60"}
MAAVLNAERLEVSVDGLTLSPDSEERPGAEGAPLLPPPLPPPSPPGAGRSPGATGEHPEPGEATAGGAAEEARRLEQHWGFGLEELYGLALRFFKEKDGKAFHPTYEEKLKLVALHKQVLMGPYNPDTCPEVGFFDVLGNDRRREWAALGNMSKEDAMVEFVKLLNRCCHLFSTYVASHKIEKEEQEKKRKEEEERRRREEEERERLQKEEEKRRKEEEERLRREEEERRRLEEERLRLEQQKQQIMAALNSQTAVQFQQYAAQQYPGNYEQQQILIRQLQEQHYQQYMQQLYQVQLAQQQAALQKQQEVAVAGASLPTSSKVNATVPNDTMSVNGQAKTHTDNSEKEHEPEAAEEALENGPKESLPVIAAPSMWTRPQIKDFKEKIRQDADSVITVGRGEVVTVRVPTHEEGSYLFWEFATDNYDIGFGVYFEWTDSPNTAVSVHVSESSDDDEEEEENISCEEKAKKNANKPLLDEIVPVYRRDCHEEVYAGSHQYPGRGVYLLKFDNSYSLWRSKSVYYRVYYTR
>89399_0:001533_{"pub_og_id":"38315at33208","og_name":"acyl-CoA_binding_domain_containing_3_","level_taxid":33208,"organism_taxid":"89399_0","organism_name":"Rhinolophus_sinicus","pub_gene_id":"TMED8","description":"protein_TMED8_isoform_X1"}
MSDPRADDGPGSWSPEAGRESAGGPGVEGSQAAASGNVDLENTKVASPAAAACDPEPHPSPYRPQMVSPVSEGATEDLRKAPGAVEAQALVEHELLSAEMAKYQVPQWPGDIVMIQSEHTGAVDILSADLESADLLGDHRKVSPPLMAPPCIWTFAKMKEFKSKLGKEKNSRLVVKRGEVVTIRVPTHPEGKRVCWEFATDDYDIGFGVYFDWTPVTSTDITVQVSDSSEDEDEDEEEDEEIEDPVPAGDVERGSRSSLRGRYGEVMPVYRRDSHRDVQAGSHDYPGEGIYLLKFDNSYSLLRNKTLYFHIYYTS
>61383_0:0047f5_{"pub_og_id":"38315at33208","og_name":"acyl-CoA_binding_domain_containing_3_","level_taxid":33208,"organism_taxid":"61383_0","organism_name":"Lynx_canadensis","pub_gene_id":"ACBD3","description":"Golgi_resident_protein_GCP60_isoform_X1"}
MAAVLNAERLEVSVDGLTLSPDPEERPGAEGAPLLPPPLPPPSPPGAGRGPGAAGQQPEPGEAAAGGAAEEARRLEQRWGFGLEELYGLALRFFKEKDGKAFHPTYEEKLKLVALHKQVLMGPYNPDTCPEVGFFDVLGNDRRREWAALGNTSKEDAMVEFVELLNRCCHLFSTYVASHKIEKEEQEKKRKEEEERRRREEEERERVQKEEEKRRREEEERLRREEEERRRLEEERLRLEQQKQQIMAALNSQTAAQFRQYAAQQYPGSSEQQQLLVRQLQEQHYQQYMQQLYQAQLAQQQAALQKQQEVAVGGAALPTPAKVNAAVPSDRTSVNGQAKAHTDSSEKDLEPEAAEEAVENGPKESLPVIAAPSMWTRPQIKDFKEKIRQDADSVITVGRGEVVTVRVPTHEEGSYLFWEFATDNYDIGFGVYFEWTDSPNTAVSVHVSESSDDDEEEEENVSSEEKARKNATKPLLDEVVPVYRRDCHEEVYAGSHQYPGRGVYLLKFDNSYSLWRSKSVYYRVYYTR
>46844_0:003992_{"pub_og_id":"38315at33208","og_name":"acyl-CoA_binding_domain_containing_3_","level_taxid":33208,"organism_taxid":"46844_0","organism_name":"Leopardus_geoffroyi","pub_gene_id":"123584135","description":"protein_TMED8"}
MSERQAAGGPAGRAGESPGVEGSQAAASENEDLENTKVTSLVASASDPESHSSPYRPQTVSRASEDATEDLRKTAGALEAQALVEQESLPADQAQVLNKMAKYQVPQRSGDIVMIQSEHTGAIDILSADLESADLLGDHRKVSPPLMAPPCIWTFTKMKEFKSKLGKEKNSRLVVKRGEVVTIRVPTHPEGKRVCWEFATDDYDIGFGVYFDWTPVTSTDITVQVSDSSEDEDEDEEEEEEIEDPVPVGDVERGSRSSLRGRYGEVMPVYRRDSHRDVQAGSHDYPGEGIYLLKFDNSYSLLRNKTLYFHIYYTS
>46844_0:003ac6_{"pub_og_id":"38315at33208","og_name":"acyl-CoA_binding_domain_containing_3_","level_taxid":33208,"organism_taxid":"46844_0","organism_name":"Leopardus_geoffroyi","pub_gene_id":"123585272","description":"Golgi_resident_protein_GCP60_isoform_X1"}
MAAVLNAERLEVSVDGLTLSPDPEERPGAEGAPLLPPPLPPPSPPGAGRGPGAAGQQPEPGEAAAGGAAEEARRLEQRWGFGLEELYGLALRFFKEKDGKAFHPTYEEKLKLVALHKQVLMGPYNPDTCPEVGFFDVLGNDRRREWAALGNTSKEDAMVEFVELLNRCCHLFSTYVASHKIEKEEQEKKRKEEEERRRREEEERERVQKEEEKRRREEEERLRREEEERRRLEEERLRLEQQKQQIMAALNSQTAAQFRQYAAQQYPGSSEQQQLLVRQLQEQHYQQYMQQLYQAQLAQQQAALQKQQEVAVGGAALPSPAKVNAAVPSDRTSVNGQAKAHTDSSEKDLEPEAAEEAVENGPKESLPVIAAPSMWTRPQIKDFKEKIRQDADSVITVGRGEVVTVRVPTHEEGSYLFWEFATDNYDIGFGVYFEWTDSPNTAVSVHVSESSDDDEEEEENVSSEEKARKNATKPLLDEVVPVYRRDCHEEVYAGSHQYPGRGVYLLKFDNSYSLWRSKSVYYRVYYTR
>885580_0:000e26_{"pub_og_id":"38315at33208","og_name":"acyl-CoA_binding_domain_containing_3_","level_taxid":33208,"organism_taxid":"885580_0","organism_name":"Fukomys_damarensis","pub_gene_id":"Acbd3","description":"Golgi_resident_protein_GCP60"}
MAVHQSRYPAQRASVPTAESDSCVTVGAAEIKRVHTILGLDLLWDTNQHAAHQLAGREAPRYQYRWAQTCEPPASASWSAGLSGKCQLKCQLACPADFFLEKDGKAFHPTYEEKLKLVALHKQVLMGPYNPDTCPEVGFFDVLGNDRRKEWAALGSMSKEDAMVQFVKLLNRCCHLFSTYIASHKIEKEEQEKKRKEEEERKRREEEERERLLKEEEKRRREEEERIKQEEEERRRIEEERLRLEQQKQQIMAALNSQTAVQFQQYAAQQYPGNYEQQQILIRQLQEQHYQQYMQQLYQVQLAQQQAALQKQQDVAVAGASLSASSKVNATVPSDMMSVNGQAKTHTDNSEKELEPEAAEEVLENGPKESLPVIAAPSMWTRPQIKDFKEKIRQDADSVITVGRGEVVTVRVPTHEEGSYLFWEFATDNYDIGFGVYFEWTDSPNTAVSVHVSESSDDDEEEEENACEEKTKKNANKPLLDEIVPVYRRDCHEEVYAGSHQYPGRGVYLLKFDNSYSLWRSKSVYYRVYYTR
>885580_0:002a75_{"pub_og_id":"38315at33208","og_name":"acyl-CoA_binding_domain_containing_3_","level_taxid":33208,"organism_taxid":"885580_0","organism_name":"Fukomys_damarensis","pub_gene_id":"Tmed8","description":"A0A091DNB7_FUKDA"}
MVSPGSKDATEDIRKAAGTLENQALVEQDLLPADQAQVLNKCSIMQMAKYQVPKRSGDIIMIQSEHTGTIDVLSSDLESADLLGDHRKVSPPLMAPPCIWTFAKVKEFKSKLGKEKNSRLVVKRGEVVTIRVPTHPEGKRVCWEFATDDYDIGFGVYFDWTPVTSTDITVQVSESSEDEEEEEDDEEEIEEPVPVGDVERGSRSSLRGRYGEVMPVYRRDSHRDVQAGSHDYPGEGIYLLKFDNSYSLLRNKTLYFHIYYTS
>9423_0:0004f2_{"pub_og_id":"38315at33208","og_name":"acyl-CoA_binding_domain_containing_3_","level_taxid":33208,"organism_taxid":"9423_0","organism_name":"Phyllostomus_hastatus","pub_gene_id":"123804994","description":"Golgi_resident_protein_GCP60"}
MAAVLNAERLEVSVDGLTLSPDPEERPGAEGAPLLPPPLPPPSPPGAGRGPGAAGKQPEPGEAAAGGAAEEARWLEQRWGFGLEELYGLALRFFKEKDGKAFHPTYEEKLKLVALHKQVLLGPYNPDTCPEVGFFDVLGNDRRREWAALGNMSKEDAMVEFVKLLTRCCHLFSTYVASHKIEKEEQEKKRKEEEERRRREEEERERLQKEEERRRREEEERLRREEEERRRLEEERLRLEQQKQQIMAALNSQTAVQFQQYAAQQYPGNYEQQQILIRQLQEQHYQQYMQQLYQVQLAQQQAALQKQQEVAVAGAALPTSSKVNAAAPNDVMPVNGQARPHTDSPNKEPEPEAAEEALENGPKESLPVVAAPSMWTRPQIKDFKEKIRQDADSVITVGRGEVVTVRVPTHEEGSYLFWEFATDSYDIGFGVYFEWTDSPNTAVSVHVSESSDDEEEEEENVSSEEKAKKNASKPLLDEIVPVYRRDCHEEVYAGSHQYPGRGVYLLKFDNSYSLWRSKSVYYRVYYTR
>9423_0:004372_{"pub_og_id":"38315at33208","og_name":"acyl-CoA_binding_domain_containing_3_","level_taxid":33208,"organism_taxid":"9423_0","organism_name":"Phyllostomus_hastatus","pub_gene_id":"123808004","description":"protein_TMED8_isoform_X1"}
MSDPRAAEGPGFWSPAAAREPAGGVGDGPGAKGSQAAVSEKEDLENTKVTSPVASASDPEPHSSPSRSIVPFLKSPGTDLLSSSERLQMVSPGKEDATEDPRKAASALEVQALVGQESRAADQAHVLDKMAKYPAPQRSGDIVMIQSEHTGAVDILSADLESADLLGDHRNVSPSLMAPPCVWTFSKMKEFKSKLGKEKNSCLVVKRGEVVTIRVPTHPEGKRVCWEFATDDYDIGFGVYFDWTPVTSTDITVQVSDSSEDEDEDEEEEEGIEDPVPVGDVERGSRSSLRSRYGEVMPVYRRDSHRDVQAGSHDYPGEGIYLLKFDNSYSLLRNKTLYFHVYYTS
>51655_0:00203c_{"pub_og_id":"38315at33208","og_name":"acyl-CoA_binding_domain_containing_3_","level_taxid":33208,"organism_taxid":"51655_0","organism_name":"Plutella_xylostella","pub_gene_id":"LOC105380427","description":"Golgi_resident_protein_GCP60"}
MSNSHENSVKINPEKVPLDTDQGILESEERKWGIPLKEVYKHGLAFYKDKDGKAVHLSYEDRLKLVAYTQQASHGPLDVNSASPLGVLDVIGRDRRAAWQALGQMSHVQAMAGFIHTLDRLCPLFKPTIEAIQKDLEEKKNQEIKQMEEKMADIELQNRITAEEEKQLTIKQTEEQQVQRIKDALNAQTYDQFLNYAQQQYPGNFDQQAILIRQLQDQHYQQYIQQLAVDQRLANTNLQTTQDYENQTEKETQKDCNLNETEIVGDTIYDNSNSKSMQTSEKTDVTDVSDVAEAKEDEDSDDDGFPPVEEARMWTRPDVAHFKQSARAGGGQLTVGHGETVTLRVPTHEKATCLCWEFATDHYDIGFGLFFEWSKSATSEVTIHVSESDDDEDGDDDGYGDEEYNASSDPETGPHSRESSALTASRPPVSAVVPIYRRDCHTEVYAGSHTYPGEGVYLLKFDNTYSLWRSKTLYYKVYYTQ
>9615_0:001662_{"pub_og_id":"38315at33208","og_name":"acyl-CoA_binding_domain_containing_3_","level_taxid":33208,"organism_taxid":"9615_0","organism_name":"Canis_lupus_familiaris","pub_gene_id":"ACBD3","description":"Golgi_resident_protein_GCP60_isoform_X1"}
MAAVLNAERLEVSVDGLTLSPDPEERPGAEGAPLLPPPLPPPSPPGAGRGPGAAGEQPAPGEAAAGGAAEEARRLEQRWGFGLEELYGLALRFFKEKDGKAFHPTYEEKLKLVALHKQVLMGPYNPDTCPEVGFFDVLGNDRRREWAALGNMSKEDAMVEFVKLLNRCCHLFSTYVASHKIEKEEQEKKRKEEEERRRREEEERERLQKEEEKRRREEEERLRREEEERRRIEEERLRLEQQKQQIMAALNSQTAVQFQQYAAQQYPGNFEQQQLLIRQLQEQHYQQYMQQLYQVQLAQQQAALQKQQEVAVAGASLPTSSKMNAVAPGDRMSVNGQAKTHTDSSEKELEPEAAEEAVENGPKESLPVIAAPSMWTRPQIKDFKEKIRQDADSVITVGRGEVVTVRVPTHEEGSYLFWEFATDNYDIGFGVYFEWTDSPNTAVSVHVSESSDDDEEEEGRALGPKSLLNLMKENVSNEEKAKKNATKPLLDEIVPVYRRDCHEEVYAGSHQYPGRGVYLLKFDNSYSLWRSKSVYYRVYYTR
>9615_0:001914_{"pub_og_id":"38315at33208","og_name":"acyl-CoA_binding_domain_containing_3_","level_taxid":33208,"organism_taxid":"9615_0","organism_name":"Canis_lupus_familiaris","pub_gene_id":"TMED8","description":"protein_TMED8_isoform_X1"}
MSERQAAGAPAGRGGDGPGVEGSQAAASENEDLENTKVTSLVASASDPEPHSSPYRPQMVSPVSEDAPEDLRKTAGALEAQALVEQELLPTDQAPALNKMAKYQVPQRSGDIVMIQSEHTGAVDILSADLESADLLGDHRKVSPPLMAPPCIWTFAKMKEFKSKLGKEKNSRLVVKRGEVVTIRVPTHPEGKRVCWEFATDDYDIGFGVYFDWTPVTSTDITVQVSDSSEDEDEDEEEEEEIEDPVPVGDVERGSRSSLRGRYGEVMPVYRRDSHRDVQAGSHDYPGEGIYLLKFDNSYSLLRNKTLYFHIYYTS
>132908_0:000ca9_{"pub_og_id":"38315at33208","og_name":"acyl-CoA_binding_domain_containing_3_","level_taxid":33208,"organism_taxid":"132908_0","organism_name":"Pteropus_vampyrus","pub_gene_id":"TMED8","description":"TMED8"}
MSDPRAAEGPGCWNPEVRRQKAGGVGDGPGVEGSQAAASENEDLENTEVTSPVASACDPESHSSPYRPQMVSPVSEDATEDLQKTPGALVAQALVEQELLHAEMAKHQVPQWPGDIIMIQSEHTGAVDILSADLESADLLGDHRKVSPPLMAPPCIWTFAKMKEFKSKLGKEKNSRLVVKRGEVVTIRVPTHPEGKRVCWEFATDDYDIGFGVYFDWTPVTSTDITVQVSDSSEDEDEDEEEEEEIEDPVPVGDVERGSRSSLRGRYGEVMPVYRRDSHRDVQAGSHDYPGEGIYLLKFDNSYSLLRNKTLYFHIYYTS
>132908_0:001473_{"pub_og_id":"38315at33208","og_name":"acyl-CoA_binding_domain_containing_3_","level_taxid":33208,"organism_taxid":"132908_0","organism_name":"Pteropus_vampyrus","pub_gene_id":"ACBD3","description":"ACBD3"}
MGPYNPDTCPEVGFFDVLGNDRRREWAALGNMSKEDAMVEFVKLLNRCCHLFSTYVASHKIEKEEQEKKRKEEEERRRREEEERERLQKEEEKRRREEEGRMRREEEERRRLEEERLRSEQQKQQIMAALNSQTAVQFQQYAAQQYPGNYEQQQILIRQLQEQHYQQYMQQLYQVQLAQQQAALQKQQEVAVAGASLPTSAKANAAVPSDMMSVNGQAKTHTDNSEKELEPEAAEEVLENGPKENISCEEKAKKNASKPLLDEIVPVYRRDCHEEVYAGSHQYPGRGVYLLKFDNSYSLWRSKSVYYRVYYTR
>30608_0:0009c8_{"pub_og_id":"38315at33208","og_name":"acyl-CoA_binding_domain_containing_3_","level_taxid":33208,"organism_taxid":"30608_0","organism_name":"Microcebus_murinus","pub_gene_id":"TMED8","description":"protein_TMED8_isoform_X1"}
MSDPQAAEGQGFWSPAARRGSASGAGDGLGVEGSQAAASENEDLENAKVTSPSASASDPEPCSSPHRPQMVSSVSKDAKEDLQKAAGALEAQALVEQDLLPTDQAQVLNEMAKYQVPQRSGDIVMIQSDHTGAVDVLSADMESADLLGDHRKVSPPLMAPPCIWTFSKVKEFKSKLGKEKNSRLVVKRGEVVTIRVPTHPEGKRVCWEFATDDYDIGFGVYFDWTPVTSTDITVQVSDSSEDEDEEEEEEEEIEEPVPVGDVERGSRSSLRCRYGEVMPVYRRDSHRDVQAGSHDYPGEGIYLLKFDNSYSLLRNKTLYFHIYYTS
>30608_0:0036be_{"pub_og_id":"38315at33208","og_name":"acyl-CoA_binding_domain_containing_3_","level_taxid":33208,"organism_taxid":"30608_0","organism_name":"Microcebus_murinus","pub_gene_id":"ACBD3","description":"Golgi_resident_protein_GCP60_isoform_X1"}
MAAVLNTERLEVSVDGLTLSPDPEERLGAEGAPLLPPPLPPPSPPGSGRGRGAAGEQPEPGETAAGGAAEEARQLELRWGFGLEELYGLALRFFKEKDGKAFHPTYEEKLKLVALHKQVLMGPYNPDTCPEVGFFDVLGNDRRREWAALGNMSKEDAMVEFVKLLNRCCHLFSTYVASHKIEKEEQEKKRKEEEERRRREEEERERLQKEEEKRRREEEERLRREEEERRRIEEERLRLEQQKQQIMAALNSQTAVQFQQYAAQQYPGNYEQQQILIRQLQEQHYQQYMQQLYQVQLAQQQAALQKQQEVIAAGASLPASSKVNATAPSDMMSVNGQAKTHIDNSEKELDPEAAEKALENGPKDSLPVIAAPSMWTRPQIKDFKEKIRQDADSVITVGRGEVVTVRVPTHEEGSYLFWEFATDNYDIGFGVYFEWTDSPNTAVSVHVSESSDDDEEEEGRTIENISCEEKAKKNANKPLLDEIVPVYRRDCHEEVYAGSHQYPGRGVYLLKFDNSYSLWRSKSVYYRVYYTR
>42526_0:002e71_{"pub_og_id":"38315at33208","og_name":"acyl-CoA_binding_domain_containing_3_","level_taxid":33208,"organism_taxid":"42526_0","organism_name":"Colossoma_macropomum","pub_gene_id":"118815617","description":"Golgi_resident_protein_GCP60_isoform_X1"}
MATEVQSGDLTSANSSRLEVSIDGLTLSPDSEAEQEQLEALGPRADGESAGEAAGEEERGESGHSSVEKVWGFPLVELYGLALRFFKEKDGKAFHPTYEEKLRLVALHKQVLLGPYNPDASPEVGFFDVLGNDRRKEWASLGNMEKDEAMVEFVKLLNKCCNLFAPFVASHKIEKEEQERKRREEEERRRIEEEERERQRQEEERRRREEEERLKREEEERRQAEEERLRVEQQKQQIMAALNAQTAVQFQQYAAQQYPDSPEQQLVLIRQLQEQHYQQYMQQLYQVQLAQQQAALQKQQEDSIVLSTLEASEASAPSTGEEAPTVNGQAESSTDSIEREPDLEPAEEVTENGPTDSSPVIAAPSMWTRPQIKDFKEKIRQDVDSVITVGRGEVVTVRVPTHEEGSYLFWEFATDYYDIGFGVFFEWTDSTNASVSVHVSESSDEDEDEEAEPQSEEEKAKKEAGKPQVDEIVPVYRRDCHEEVYAGSHQYPGRGVYLLKFDNSYSLWRSKSVYYRVYYTR
>42526_0:0046a4_{"pub_og_id":"38315at33208","og_name":"acyl-CoA_binding_domain_containing_3_","level_taxid":33208,"organism_taxid":"42526_0","organism_name":"Colossoma_macropomum","pub_gene_id":"118823779","description":"protein_TMED8_isoform_X1"}
MEKLEATSELQSRLSSLSVSSFSGIASKNCDSNPLDRLQSTDLSRTVIYPDNQTKMDDNSNTKGLQQPTEDGEAPSEPAAGRDTPESNTNEKSSLPGEKKALPPLAPASTWTSLSLKELKAKLRQEKDSVVTVYRGDIMTVHVPTVPEAKRVCWEFATDGYDIGFGVYFDWSPVTSRAITVHISESSDDEDEDDELEAGPVVPGDVEKGSKTVANSNLGEILPVYRQDSHLAVQGGSHDFPGEGTYHLKFDNSYSLWRNKTLYYRVYYSA
>42526_0:0064b5_{"pub_og_id":"38315at33208","og_name":"acyl-CoA_binding_domain_containing_3_","level_taxid":33208,"organism_taxid":"42526_0","organism_name":"Colossoma_macropomum","pub_gene_id":"118803177","description":"Golgi_resident_protein_GCP60"}
MATEEFGAAGSNGLGQVSENNNTEFPAAGSENEEAPEKDEDQKEWNMEKNWGFSLEEIFGLALKFFKEMNGKAFNPTYEENLRLVALHKQISLGPYNPNACPEVGFFDVLGNDRRKEWARLGSMAKEDAMEDFVKLLNSCCSLFSPYVTSHKIEKEEQERRLREEEERLRAEREEQERQKQEEEQRQREEEERRKQEEEERRKQEADRLIMVEQKQQIMAALNAQTAVQFQQYAQRQFPDSPEQQQLLIQQLQEQHFQQYIQQAYQVQQKALQRQQDSAIRQTAQLPPPHSNDPASVKNTSSQSDSSQSQEHEANPKPCHLFIDGKPGDVAILAPSMWTRPQIKEFKEKMVQDAESVITVGRGEVLTVRVPTHEDGTYLFWEFATDYYDIGFGLYFEWPNTANGTSTEKTGELVSENQETGQTEEEKGNSESQTGSSLPHVNEVVPVFRRDSHEEVYAGSHQYPGHGVYLLKFDNSYSLWRSKVVYYRVYYTR
>31138_0:0013e7_{"pub_og_id":"38315at33208","og_name":"acyl-CoA_binding_domain_containing_3_","level_taxid":33208,"organism_taxid":"31138_0","organism_name":"Trachemys_scripta_elegans","pub_gene_id":"ACBD3","description":"Golgi_resident_protein_GCP60"}
MAAVVAALSSERLEVSIDGLTLSPDSEERPGDARPGQPDPRAGNAAGWSRPGPGLPEEAGGDAEEAAALSPEQRWGFGLEELYGLALRFFKEKDGKAFHPTYEEKLKLVALHKQVLLGPYNPDTCPEVGFFDVLGNDRRKEWAALGNMSKQEAMAEFVQLLNRCCHLFSTYVTSHKIEKEEQEKKRREEEEQRRREEEERERLQKEEERRRREEEERLRREEEERRRIEEERLRMEQQKQQIMAALNSQTAVQFQQYAAQQYPGNYEQQQILIRQLQEQHYQQYMQQLYQVQLAQQQAALQNQQDAAAAAGASMTTMPKVNAAAPGESPSINGQASAHTDSPEKELEADALEEALENGPKESVPVIAAPSMWTRPQIKDFKEKIRQDADSVITVGRGEVVTVRVPTHEEGSYLFWEFATDNYDIGFGVYFEWTDSPNTAVSVHVSESSDDEDEEEENSEEKAKKNASKPQLDEIVPVYRRDCHEEVYAGSHQYPGRGVYLLKFDNSYSLWRSKTVYYRVYYTR
>31138_0:001a1f_{"pub_og_id":"38315at33208","og_name":"acyl-CoA_binding_domain_containing_3_","level_taxid":33208,"organism_taxid":"31138_0","organism_name":"Trachemys_scripta_elegans","pub_gene_id":"TMED8","description":"protein_TMED8_isoform_X1"}
MSEVLVAAAGSCFEPPAAGEPGGRRCSVSEGDAQGRRSPPVPPSETPENEDSAPKPESASQTVASSVSEASQCRPQIGSPENVHAAEDSRKGDGTSEDQDVAGQGEKLADQIQPPREEAVVRMTKYRAPQGPGDIVMIQSEHTGAVDVLSAELETADLLGEQRKAQPPPLAPASTWTTCKIREFKAKMGKEKNAQMVVKRGEVVTVRVPTHPNGKRVCWEFATDDYDIGFGVYFDWTPVTSTAITVQVSESSDEEDEEEEDEIEGLTPVGDVERGSKSYLRNRYGEIMPVYRRDSHRDVQAGSHDYPGEGIYLLKFDNSYSLLRNKTLFFHIYYTS
>43041_0:000187_{"pub_og_id":"38315at33208","og_name":"acyl-CoA_binding_domain_containing_3_","level_taxid":33208,"organism_taxid":"43041_0","organism_name":"Anopheles_christyi","pub_gene_id":"ACHR003701","description":"A0A182JYW9_9DIPT"}
MIGGEKLEISFKELSLDGGTANEDSSKILKWNLPLKELYKLACSFYKEKSGKAIHLSYEDNLKLVAFTQQAAHGPLDLSKAPPLGMFDVIGKDRRISWQQLGTITKLQAMEGFIDLLDRLCPLFKPYVEAIKKDKEEKARRAVQEEIQRTEAIAAEKERQEELQRLESEKNREELHRRQLQDALNQQTYHQFKEYAEIQFPGNPEQQAVLIRQLQNEHYHQYMQQLQAQVATNLARLKGLSDGEEDDNPAAVVCESGGNGTNEPIANEFANANNVKENSQFEFKEQCDSDNDSGDYAVISPANMWTKPDIKLFKQEVMAGKGDGVIRVNHGDTVTVKVPTHEGGSCLFWEFATDSYDIGFGVYFEWGKPPTTEVSVHISESDEDDDTIEEDDEVICAEDLECGQVQSSQTSSVASALGSRNPISIIIPIYRRECHQEVYAGSHTYPGEGTYLLKFDNSYSLWRPKTLYYKVFYTR
>8005_0:000dc9_{"pub_og_id":"38315at33208","og_name":"acyl-CoA_binding_domain_containing_3_","level_taxid":33208,"organism_taxid":"8005_0","organism_name":"Electrophorus_electricus","pub_gene_id":"acbd3","description":"Golgi_resident_protein_GCP60_isoform_X1"}
MMATEVRSGDLNSGNSSRLEVSIDGLTLSPDSEGEQEQAEPSSPRSEEQSAAGGDGAERGENAKTSVERIWGFPLVELYGLALKFFKEKDGKAFHPTYEEKLRLVALYKQVLQGPYNPDASPEVGFFDVLGNDRRKEWASLGNMEKDEAMVEFVKLLNKCCSLFAPFVASHKIEKEEQERKRREEEARQRREEEERERQRQEEERRRREEQERLRRDEEERRYAEEERLRVEQQKQQIMAALNAQTAVQFQQYAAQQYPDSSEQQLILIRQLQEQHYQQYMQQLYQVQLAQQQAALQKQQEDAVVLATLEASEVSATPVGEDAPTVNGQAESTTDSVEREADLEPADEVTENGPTDSSPVIAAPSMWTRPQIKDFKEKIRQDVDSVITVGRGEVVTVRVPTHEEGSYLFWEFATDHYDIGFGVFFEWTDTANASVSVHVSESSDEDEDEEAEPQSEEEKAKKVAGKPQVDEIVPVYRRDCHEEVYAGSHQYPGRGIYLLKFDNSYSLWRSKSVYYRVYYTR
>8005_0:003641_{"pub_og_id":"38315at33208","og_name":"acyl-CoA_binding_domain_containing_3_","level_taxid":33208,"organism_taxid":"8005_0","organism_name":"Electrophorus_electricus","pub_gene_id":"tmed8","description":"GOLD_domain-containing_protein"}
MEKLESTSELQSRLSSLSVSSFSGIASKNCDSNLLDRLQSTDLSQAVIYPDNQTEMDDNSNAKGLEQSTEDQEKRCEPGAGDSQGHSTSEKTSLPGDRKALPPLQPASTWTATALKELKAKLRQEKDSVVTIYRGDIMTVNVPTVPEAKRVCWEFATDGYDIGFGVYFDWSPVTSRAITVHISESSDDEDEDDELEGGGPVVPGDVEKGSKAVANSNLGEILPVYRQDSHLAVQGGSHEFPGEGTYLLKFDNSYSLWRNKTLYYRVYYSA
>8005_0:0036b0_{"pub_og_id":"38315at33208","og_name":"acyl-CoA_binding_domain_containing_3_","level_taxid":33208,"organism_taxid":"8005_0","organism_name":"Electrophorus_electricus","pub_gene_id":"zgc:162964","description":"Golgi_resident_protein_GCP60"}
MASQNLEVLANDALGNGSEHGNTTESGASNIAEESENEKLPETNQQRKWNMERTWGFSLEEIFGLALRFFKEMNGKAFSPTYEENLRLVALQKHISLGPYNAKVCPEVGFFDVLGNDRRKEWARLGSMAKEDAMEDFVKLLNSCCNLFAPYVTSHKIEKEEQEKRAREEVERLRAEREEQERQQWEEERHRREEEERKKKEEGQRREEAECSVMELQKTQIMAALSAQTEVQFLQYAQRQFPNGPEQQQLLIKQLQEQHYQQYIQQLYQVQQMALQKQQDSSETLITPPCPDLRDSSLNPGTHSKSSQSPECKVNSKKGHLVIEGKPGEVAIMAASMWTRPQIKEFKEKMVQDMESVIIVGRGEVLTVRVSTHEDGSYLFWEFATDHYDIGFGLYFEWANEADGTRTVEPSVDGQMTGQSEKVNSESQTESRLPQLSEVVPVYRRDSHEEVYAGSHQYPGQGVYLLKFDNSYSLWRSKVVYYRVYYTR
>2587831_0:001c16_{"pub_og_id":"38315at33208","og_name":"acyl-CoA_binding_domain_containing_3_","level_taxid":33208,"organism_taxid":"2587831_0","organism_name":"Terrapene_carolina_triunguis","pub_gene_id":"TMED8","description":"GOLD_domain-containing_protein"}
MSEVRVAAAGSSFEPPAAGEPGGRRCSVSEGDAQGRRSPPVPPSETPENEDSAPKPESASQTVASSVSEASQCRPQIGSPVNVHAAEDSRKGDGTSEDQDVAGQGEKLADQIQPPREEAVVRMTKYRAPQGPGDIVMIQSEHTGAVDVLSAELETADLLGEQRKAQPPPLAPASTWTTCKIREFKAKMGKEKNARMVVKRGEVVTVRVPTHPNGKRVCWEFATDDYDIGFGVYFDWTSVTSTAITVQVSESSDEEDEEEEDEIEGLTPIGDVERGSKSYLRNRYGEIMPVYRRDSHRDVQAGSHDYPGEGIYLLKFDNSYSLLRNKTLFFHVYYTS
>2587831_0:003957_{"pub_og_id":"38315at33208","og_name":"acyl-CoA_binding_domain_containing_3_","level_taxid":33208,"organism_taxid":"2587831_0","organism_name":"Terrapene_carolina_triunguis","pub_gene_id":"ACBD3","description":"ACBD3"}
MAAVVAALSSERLEVSIDGLTLSPDSEERPGDARPGQPDPRAGNAAGWSRPGPGLPEEAGGDAEEAAALSPEQRWGFGLEELYGLALRFFKEKDGKAFHPTYEEKLKLVALHKQVLLGPYNPDTCPEVGFFDVLGNDRRKEWAALGNMSKQEAMAEFVQLLNRCCHLFSTYVTSHKIEKEEQEKKRREEEEQRRREEEERERLQKEEERRRREEEERLRREEEERRRIEEERLRMEQQKQQIMAALNSQTAVQFQQYAAQQYPGNYEQQQILIRQLQEQHYQQYMQQLYQVQLAQQQAALQNQQEAAAAAAGASMTTMPKVNAAAPRESPSINGQANAHTDSPEKELEADALEEALENGPKESVPVIAAPSMWTRPQIKDFKEKIRQDADSVITVGRGEVVTVRVPTHEEGSYLFWEFATDNYDIGFGVYFEWTDSPNTAVSVHVSESSDDEDEEEENSEEKAKKNASKPQLDEIVPVYRRDCHEEVYAGSHQYPGRGVYLLKFDNSYSLWRSKTVYYRVYYTR
>7165_0:0013db_{"pub_og_id":"38315at33208","og_name":"acyl-CoA_binding_domain_containing_3_","level_taxid":33208,"organism_taxid":"7165_0","organism_name":"Anopheles_gambiae","pub_gene_id":"1273857","description":"1273857"}
MDSTAQQKATMIGGDNLELSFKDLSLDAGTVGEDSSKILKWNLPLKELYKLACSFYKEKSGKAIHLSYEDNLKLVAFTQQAAHGPLDLSKAPPLGMFDVIGKDRRIAWQQLGTITKLQAMEGFIDLLDRLCPLFKPYVEAIKKDREEKARRAEQEEIQRTEALAAERERQEELARLESEKNREELHRRQLQDALNQQTYHQFKEYAEIQFPGNPEQQAVLIRQLQNEHYHQYMQQLQAQVATNLARLKSLSDGEEDDTPTAVVCENGAAGAIEPAAANEFANANNAKENSQFEFKEQCDSDNDSGDYAVISPANMWTKPDIKLFKQEVMAGKGDGVIRVNHGDTVTVKVPTHEGGSCLFWEFATDSYDIGFGVYFEWGKPPTTEVSVHISESDEDDDTIEEDDEVICAEDLECGQVQSSQMSSAGSALGSRNPISIIIPIYRRECHQEVYAGSHTYPGEGTYLLKFDNSYSLWRPKTLYYKVFYTR
>79782_0:000fb0_{"pub_og_id":"38315at33208","og_name":"acyl-CoA_binding_domain_containing_3_","level_taxid":33208,"organism_taxid":"79782_0","organism_name":"Cimex_lectularius","pub_gene_id":"LOC106661202","description":"Golgi_resident_protein_GCP60"}
MAAGDPEGGSRVETQFDRLSIASDDCSFRAEQECSSKYDEDFNRKWGFRLKELYSLALTFYKEKEGKAVSLCYQDRLKLVALTKQITIGKFNLSNAPPLGVLDVIGRDRRLAWQALGDMSAEDAMIEFVELIDNRCPMFRPYAQAHKADRESRLLLQKQEAEKKAKEAEASKESNGHQEDPKKEEEANGQSLELQKQNIMEALNRQTYTQFKTYVERHFPGNIERQEVLMKQLQEQHYYQYMEQLMSRIKTVGDQTQDLSSPNGHVMNEQTESDEETIPTMAVTSASLWTRTDVKEFKESIRKEGRDAVIKVGHGETVTVRVPTNDEGTCIFWEFATDYYDIGFGVFFEWAKSPTNQVSVHISESEDDDDYVNDEEDDDDDDEEFEGIRVGDVERGLRKVSGVDPCRPPTSEIVPVRRRDCMQQVYAGSHVYPGTGVYLLKFDNTYSIWRSKTLYYKVFYAR
>75366_0:000806_{"pub_og_id":"38315at33208","og_name":"acyl-CoA_binding_domain_containing_3_","level_taxid":33208,"organism_taxid":"75366_0","organism_name":"Sinocyclocheilus_grahami","pub_gene_id":"LOC107601671","description":"LOC107601671"}
MATEVQSGDLNSANSSRLEVSIDGLTLSPDSEGEQEQAETSAGQSAGNPELSGDGEEEEGEPASSGTIDRKWGFSLVELYGLALRFFKEKDGKAFHPTYEDKLRLVALHKQVLQGPYNPDASPEVGFFDVLGNDRRKEWASLGNIEKDEAMLEFVKLLNKCCSLFAPFIASHKIEKEEQERKRREEEEQQRREEEERERLRQEEERRRHEEEERLRREEEERRQVEEERFRVEQQKQQIMAALNAQTAVQFQQYAAQQYPDSPEQQLILIRQLQEQHYQQYMQQLYQVQLAQQQAALQKQQEDAIVLSTLEASEVSAPSAGDEAPTLNGQAESTTDSLEREPDLEPAEEVTDNGPTDSPPVIAAPSMWTRPQIKDFKEKIRQDVDSVITVGRGEVVTIRVPTHEEGSYLFWEFATDYYDVGFGVFFEWTDSTNASVSVHVSESSDEDEDEEGEGQSEEEKAKKEAGKAQVDEIVPVYRRDCHEEVYAGSHQYPGRGIYLLKFDNSYSLWRSKTVYYRVYYTR
>75366_0:0021e5_{"pub_og_id":"38315at33208","og_name":"acyl-CoA_binding_domain_containing_3_","level_taxid":33208,"organism_taxid":"75366_0","organism_name":"Sinocyclocheilus_grahami","pub_gene_id":"LOC107586850","description":"GOLD_domain-containing_protein"}
MEKLETTELQSRLSSLSVSSFPGVTSKNCEANPLNRLQSTDLSRTVKQPDNQTKMDDNSNNRESVKSTEEPSASLGKAEAGDSQESSTSHPGEKKALPPMKPASTWTSVALKELKTKLRQEKDSVVTVYRGDIMTVHVPTLPEAKHVCWEFATDGYDIGFGVYFDWSPVTSRAITVHISESSDDEDEDDDLEGPVVPGDVEKGSKSVANSNLGEILPVYRQDSHLAVQSGSHEFPGEGTYQLKFDNSYSLWRNKTLYYRVYYSA
>75366_0:0033ab_{"pub_og_id":"38315at33208","og_name":"acyl-CoA_binding_domain_containing_3_","level_taxid":33208,"organism_taxid":"75366_0","organism_name":"Sinocyclocheilus_grahami","pub_gene_id":"LOC107592781","description":"LOC107592781"}
MEFDGAEHDSDKIEKTSENGINTETHASGTEEDCKSCEDHEGPRKSWSLERNWGFTLDELFKLALKFFKEMNGKAFNPTYEENLRLVALHKQITIGPYDPNACPEIGFFDVLGNDRRKEWLRLGSMAKEDAMEDFVKLLNSCCSLFAPYVTSHKIEKEEQEKRRKEEEERLRLEREEQERQRLEEEARRREEEERRIKEEEQRRKDEAERLQLERQKQQIMAVLNAQTAVQFQQYAKQQYPDNPDQQQLLIRQLQEQHYQQYMHQALRLQQMALQKQQDSNVNQMSEALPSPVSNEAVPTCNPNSQSNSLENQEQQTDSKAFHLCVEDKTGEVPIIAPSMWTRPQVKEFKEKVLHDQDSVITVGQGEVLTVRVPTHQDGSHLFWEFATDHYDIGFGLYFEWKDMTMPASTETTETKEGTEQVEGEKQTEQGRCPLVHEIAPVSRRDSHEEVYAGSHQYPGQGVHLLKFDNSYSLWRPKVVYYRVYYTR
>75366_0:003989_{"pub_og_id":"38315at33208","og_name":"acyl-CoA_binding_domain_containing_3_","level_taxid":33208,"organism_taxid":"75366_0","organism_name":"Sinocyclocheilus_grahami","pub_gene_id":"LOC107594780","description":"LOC107594780"}
MMEFDRAEYDNDRIEKTSENDTDTETPAPGAEEDRKSCEDHEEPQKSWSLERNWGFTLEELFKLALQFFKGMNGKAFNPTYEENLRLVALHKQITIGPYEPKACPEIGFFDVLGNDRRKEWLRLGSMAKEDAMEDFVTLLNSCCSRFAPYVTSHKIEKEEQEKRRREEEERLRLEREEQERRRLEEEARRREEEERRIKEEEQRRKEEAERLQIERQKQHIMAVLNAQTAVQFQQYAKQQHPDNPDQQQLLIRQLQEQHYQQYIHQALRLQQMALQKQQDSNVTQTSEALPAPVSNEAVPTCNPNIQSNSLENQEQQTDSKAFHLCVEGKTGEVPIIAPSMWTRPQIKEFKEKVLHDQDSVITVGQGEVLTVRVPTHQDGQHLFWEFATDHYDIGFGLYFEWKDLTMPASTETTETKEGTEQVEGEKQAEQGRSPLVHEVVPVSRRDSHEEVYAGSHQYPGQGVHLLKFDNSYSLWRPKVVYYRVYYTR
>75366_0:005662_{"pub_og_id":"38315at33208","og_name":"acyl-CoA_binding_domain_containing_3_","level_taxid":33208,"organism_taxid":"75366_0","organism_name":"Sinocyclocheilus_grahami","pub_gene_id":"acbd3","description":"Golgi_resident_protein_GCP60-like_isoform_X1"}
MATEVQSGDLNSANSSRLEVSIDGLTLSPDSEGEQEQAEVSAGQSAGNPELSGDVEEGEAASSATIERKWGFSLVELYGLALRFFKEKDGKAFHPTYEDKLRLVALHKQVLLGPYNPDASPEVGFFDVLGNDRRKEWASLGNMEKEEAMLEFVKLLNKCCSLFAPFIASHKIEKEEQERKRREEEERRRREEEERERLRQEEERRRREEEERLRREEEERRQVEEERLRVEQQKQQIMAALNAQTAVQFQQYAAQQYPDSPEQQLILIRQLQEQHYQQYMQQLYQVQLAQQQAALQKQQEDAIVLSTLEASEVSAPSAGEEAPTLNGQAESTTDSLEREPDLEPADEVTENGPTDSPPVIAAPSMWTRPQIKDFKEKIRQDVDSVITVGRGEVVTVRVPTHEEGSYLFWEFASDYYDIGFGVFFEWTDSTNASVSVHVSESSDEDEDEEGEGRSEEEKAKKEVGKPQVDEVVPVYRRDCHEEVYAGSHQYPGRGIYLLKFDNSYSLWRSKTVYYRVYYTR
>75366_0:007694_{"pub_og_id":"38315at33208","og_name":"acyl-CoA_binding_domain_containing_3_","level_taxid":33208,"organism_taxid":"75366_0","organism_name":"Sinocyclocheilus_grahami","pub_gene_id":"tmed8","description":"GOLD_domain-containing_protein"}
MEKLETTELQSRLSSLSVSSFPGITSKNCEANPSNRLQSTDLSRTVIQPDTQTKMDDNSESAPSAEEPSASLGKAEAGDSQESSTSPPGEKKALPPMKPASTWTSVALKELKTKLCQEKDSVVTVYRGDIMTVHVPTVPEAKHVCWEFATDGYDIGFGVYFDWSPVTSRAITVHISESSDDEDEEDDLEVPGVPGDVEKGSKSVANSNLGEILPVYRQDSHLAVQSGSHEFPGEGTYQLKFDNSYSLWRNKTLYYRVYYSA
>7957_0:003b5e_{"pub_og_id":"38315at33208","og_name":"acyl-CoA_binding_domain_containing_3_","level_taxid":33208,"organism_taxid":"7957_0","organism_name":"Carassius_auratus","pub_gene_id":"LOC113117258","description":"LOC113117258"}
MMEFDRAEHDNETIEKTSENGINTETHSSGTEEDCNSCEEHEGPQKSSWSLERNWGFTLDELFKLALKFFKEMNGKAFNPAYEENLRLVALHKQITVGPYDPNTCPEIGFFDVLGNDRRKEWIRLGSMAKEDAMEDFVKLLNSCCSLFAPYVTSHKIEKEEQEKRRKEEEERLRLEREEQERQRLEEEARRREEEERRIKEEEQRRKDEAERLQIDRQKEQIMAVLNAQTAVQFQQYAKEQYPDNPDQQQLLIRQLQEQHYQQYMHQALRLQQMALQKQPDSNVNQMSEALPSPLSYEALSTCNPNSQSNSFESQEQQTDSKAFHLCVEDKTGEVPIIASSMWTRPQIKEFKEKVMHDQDSVITVGRGEVLTLRVPTHQDGSHLFWEFATDHYDIGFGLYFEWKDMSMPASTETTETKEGTEQVEGEKQAEQGRCPLVHEIVPVSRRDSHEEVYAGSHQYPGQGVHLLKFDNSYSLWRSKVVYYRVYYTR
>7957_0:003b72_{"pub_og_id":"38315at33208","og_name":"acyl-CoA_binding_domain_containing_3_","level_taxid":33208,"organism_taxid":"7957_0","organism_name":"Carassius_auratus","pub_gene_id":"tmed8","description":"tmed8"}
MEKLETSELQSRLSSLSVSSFPGITSNNCEANPLNRLQSTDLSQTVIQPDNQTKMDDNSNNRESAKSTEEPSSSLGKAEAGDSQESSTSHPGEKKALPPMKAASTWTSAALKELKTKLRQEKDSVVTVYRGDIMSVHVPTVPEAKRVCWEFATDGYDIGFGVYFDWSPVTSRAITVHISESSDDEDEDDELEGPVVPGDVEKGSKSVANSNLGEILPVYRQDSHLAVQSGSHEFPGEGTYQLKFDNSYSLWRNKTLYYRVYYSA
>7957_0:004477_{"pub_og_id":"38315at33208","og_name":"acyl-CoA_binding_domain_containing_3_","level_taxid":33208,"organism_taxid":"7957_0","organism_name":"Carassius_auratus","pub_gene_id":"LOC113120796","description":"LOC113120796"}
MATEVQSGDLNSANSSRLEVSIDGLTLSPDSEVEQEQAEASAGQSAGDPELSGDGEEEEGDPASSTTIERKWGFPLAELYGLALRFFKEKDGKAFHPTYEDKLRLVALHKQVLLGPYNPDASPEVGFFDVLGNDRRKEWASLGNMEKDEAMLEFVKLLNKCCSLFAPFVASHKIEKEEQERKRREEEEWRRREEEERERLRQEEERRRREEEERLRREEEERRLIEEERLRVEQQKLQIMAALNAQTTVQFQQYAAQQYPDSPEQQLILIRQLQEQHYQQYMQQLYQVQLAQQQAALQKQQEDAIVLSTLEASEVFVPSAGEEAPTLNGQAESTTDSLEQEPDLEPADEVTENGPTDSPPVIAAPSMWTRPQIKDFKEKIRQDVDSVITVGRGEVVTVRVPTHEEGSYLFWEFASDYYDIGFGVFFEWSDSTNASVSVHVSESSDEDEDEEGEGPSEEEKAKKEIGKPQVDEIVPVYRRDCHEEVYAGSHQYPGRGIYLLKFDNSYSLWRSKTVYYRVYYTR
>7957_0:0086e3_{"pub_og_id":"38315at33208","og_name":"acyl-CoA_binding_domain_containing_3_","level_taxid":33208,"organism_taxid":"7957_0","organism_name":"Carassius_auratus","pub_gene_id":"LOC113060522","description":"LOC113060522"}
MEKLETSELQSRLSSLSVSSFPGVTSKHCEANPLNRLQSTDLSRTVIQPDSQANMDGNSESAPSPEEPSASLGTTEAGDSQESSTSHPGEKKALPPMKAASTWTSAALKELKTKLRQEKDCVVTVYRGDTMSVHVPTVPEAKHVCWEFATDGYDIGFGVYFDWSPVTSRAITVHISESSDDEDEDDDLEVPPVPGDVEKGSKSVANSNLGEILPVYRQDSHLAVQSGSHEFPGEGTYQLKFDNSYSLWRNKTLYYRVYYSA
>7957_0:008727_{"pub_og_id":"38315at33208","og_name":"acyl-CoA_binding_domain_containing_3_","level_taxid":33208,"organism_taxid":"7957_0","organism_name":"Carassius_auratus","pub_gene_id":"LOC113060639","description":"LOC113060639"}
MMEFDRAEHDNDRVEKTGENGINTETPAPDTEAHRESCEDREEPQKSWSLERNWGFTLEELFKLALKFFKEMNGKAFNPTYEENLRLVALHKQITIGPYDPKACSEIGFFDVLGSDRRKEWLRLGSMAKEDAMEDFVKLLNSCCSLFAPYVTSHKIEKEEQEMRRREEEERLRLEREEQERRRLEEEARHREEEERRLKEDEQRRKEEAERLQIERQKQHIMAVLNAQTTVQFQQYAKQQYPDSPDQQQLLIRQLQEQHYQQYIHQALRLQQMALQKQQDSNVTQTPEALSAPVSDEAALTCNPNSQSNSLENQEQQTDSKTFQLCVEGKTGEVPIIAPSMWTRPQIKEFKEKVVQDQDSVITVNQGEVLTVRVPTHQDGSQLFWEFATDHYDIGFGLFFEWKDLTKPASTETTETKEGTEQVKGEEQAGQGRCPLVHEVVPVSRRDSHEEVYAGSHQYPGQGVHLLKFDNSYSLWRPKVVYYRVYYTR
>7957_0:008c97_{"pub_og_id":"38315at33208","og_name":"acyl-CoA_binding_domain_containing_3_","level_taxid":33208,"organism_taxid":"7957_0","organism_name":"Carassius_auratus","pub_gene_id":"LOC113062796","description":"LOC113062796"}
MATEVQSGDLNSANSSRLEVSIDGLTLSPDSEGEQEQAETPAGQSPELSGDGEEGEPASSANIERKWGFSLVELYGLALRFFKEKDGKAFHPTYEDKLRLVALHKQVLLGPYNPDASPEVGFFDVLGNDRRKEWASLGNMEKEEAMLEFVNLLNKCCSLFAPFVTSHKIEKEEQERKRREEEEQRRREEEERERLRQEEERRRHEEEERLRREEEERRQVEEERYRIEQQKQQIMAALNAQTAVQFQQYAAQQYPDSPEQQLILIRQLQEQHYQQYMQQLYQVQLAQQQAALQKQQEDAIVLSTLEASEVSAASAGEEAPTLNGQTESTSDSLEREPDLETADQVTENGPTDSPPVIAAPSMWTRPQIKDFKEKIRQDVDSVITVGRGEVVTVRVPTHEEGSYLFWEFATDYFDVGFGVFFEWTDTTNASVSVHVSESSDEDEDEEGEGQSEEEKAKKEVGKPQVDEVVPVYRRDCHEEVYAGSHQYPGRGIYLLKFDNSYSLWRSKTVYYRVYYTR
>7957_0:00a93d_{"pub_og_id":"38315at33208","og_name":"acyl-CoA_binding_domain_containing_3_","level_taxid":33208,"organism_taxid":"7957_0","organism_name":"Carassius_auratus","pub_gene_id":"LOC113074538","description":"LOC113074538"}
MATEVQSGDLNSANSSRLEVSIDGLTLSPDSEGEQEQAEASAGQSAGDPELSGDGEEEEGDPASSTTIERKWGFPLAELYGLALRFFKEKDGKAFHPTYEDKLRLVALHKQVLLGPYNPDASPEVGFFDVLGNDRRKEWASLGNMEKDEAMLEFVKLLNKCCSLFAPFVASHKIEKEEQERKRREEEEWRRREEEERERLRQEEERRRREEEERLRREEEERRLIEEERLRVEQQKLQIMAALNAQTTVQFQQYAAQQYPDSPEQQLILIRQLQEQHYQQYMQQLYQVQLAQQQAALQKQQEDAIVLSTLEASEVFVPSAGEEAPTLNGQAESTTDSLEQEPDLEPADEVTENGPTDSPPVIAAPSMWTRPQIKDFKEKIRQDVDSVITVGRGEVVTVRVPTHEEGSYLFWEFASDYYDIGFGVFFEWSDSTNASVSVHVSESSDEDEDEEGEGPSEEEKAKKEVGKPQVDEIVPVYRRDCHEEVYAGSHQYPGRGIYLLKFDNSYSLWRSKTVYYRVYYTR
>7957_0:00be35_{"pub_og_id":"38315at33208","og_name":"acyl-CoA_binding_domain_containing_3_","level_taxid":33208,"organism_taxid":"7957_0","organism_name":"Carassius_auratus","pub_gene_id":"LOC113091722","description":"LOC113091722"}
MMEFDRAEHDNDRVEKTGENGINTETPAPDTEAHRESCEDREEPQKSWSLERNWGFTLEELFKLALKFFKEMNGKAFNPTYEENLRLVALHKQITIGPYDPKACSEIGFFDVLGSDRRKEWLRLGSMAKEDAMEDFVKLLNSCCSLFAPYVTSHKIEKEEQEMRRREEEERLRLEREEQERRRLEEEARHREEEERRLKEEEQRGKEEAERLQIERQKQHIMAVLNAQTTVQFQQYAKQQYPDSPDQQQLLIRQLQEQHYQQYIHQALRLQQMALQKQQDSNVTQTPEALSAPVSDEAALTCNPNSQSNSLENQEQQTDSKTFQLCVEGKTGEVPIIAPSMWTRPQIKEFKEKVVQDQDSVITVNQGEVLTVRVPTHQDGSQLFWEFATDHYDIGFGLFFEWKDLTKPASTETTETKEGTEQVKGEEQAGQGRCPLVHEVVPVSRRDSHEEVYAGSHQYPGQGVHLLKFDNSYSLWRPKVVYYRVYYTR
>1574408_0:0018e1_{"pub_og_id":"38315at33208","og_name":"acyl-CoA_binding_domain_containing_3_","level_taxid":33208,"organism_taxid":"1574408_0","organism_name":"Cervus_canadensis","pub_gene_id":"122443908","description":"protein_TMED8"}
MSDPRAAEGPGVWSPAARRGPAHGLGDGPGVEGSQAAASENEDLENTKVTSLAASASDPELHSSPYRSQMVSPVTEDATEDKRKAAGAGEAQASVEQELLSADQTQILSKMAKYHGPQRSGDIVMIQSEHTGAVDILSADLESADLLGDHRRVSPPLMAPPCIWTFAKMKEFKSKLGKEKNSRLVVKRGEVVTIRVPTHPEGKRVCWEFATDDYDIGFGVYFDWTPVTSTDITVQVSDSSEDEDEDEEEDEELEDPVPAGDVERGSRSSLRGRYGEVMPVYRRDSHRDVQAGSHDYPGEGIYLLKFDNSYSLLRNKTLYFHVYYTS
>1574408_0:002b4f_{"pub_og_id":"38315at33208","og_name":"acyl-CoA_binding_domain_containing_3_","level_taxid":33208,"organism_taxid":"1574408_0","organism_name":"Cervus_canadensis","pub_gene_id":"122451917","description":"Golgi_resident_protein_GCP60"}
MAAVLNAERLEVSVDGLTLSPDPEERPGAEGAPLLPPPLPPPSPPGSGRGPGAAGDQPEPGEAVAGGAAEEARRLEQRWGFGLEELYGLALRFFKEKDGKAFHPTYEEKLKLVALHKQVLMGPYNPDTCPEVGFFDVLGNDRRREWAALGNMSKEDAMVEFVKLLNRCCHLFSTYVASHKIEKEEQEKKRKEEEERRRREEEERERLQKEEERRRREEEERLRREEEERRRIEEERLRLEQQKQQIMAALNSQTAVQFQQYAAQQYPGNYEQQQILIRQLQEQHYQQYMQQLYQVQLAQQQAALQKQQEVAVAGASSPTSSKVNATTPSDMMSVNGQAKAHPDSAEKEIEPEAAEEALENGPKESLPVIAAPSMWTRPQIKDFKEKIRQDADSVITVGRGEVVTVRVPTHEEGSYLFWEFATDNYDIGFGVYFEWTDSPNTAVSVHVSESSDDDEEEEENISSEEKAKKNANKPLLDEIVPVYRRDCHEEVYAGSHQYPGRGVYLLKFDNSYSLWRSKSVYYRVYYTR
>1477025_0:00208f_{"pub_og_id":"38315at33208","og_name":"acyl-CoA_binding_domain_containing_3_","level_taxid":33208,"organism_taxid":"1477025_0","organism_name":"Hyposmocoma_kahamanoa","pub_gene_id":"LOC113232709","description":"Golgi_resident_protein_GCP60-like"}
MSGQIDSNCKVHPVKVPLETDQGILESEEIKWGLPLKEVYKHGLSFYKEKEGKALHLSYEDRLKLVAYTQQTAHGPFDPNSLSPLGVLDVIGRDRRAAWQALGQMSQIQAMAGFVHTLDRLCPLFKPYLEAIHKDLESKLQQELKKMEAERAHQELQHRVMQEKQKQQSNKVSEEEQVQRIKDALNAQTYDQFLQYAQQQFPGNFDQQAILIRQLQDQHYQQYIQQLAVDQRLANCNINDTEEENQSKEDKDNHLKDCNLNETNVTNVDTKSLQTFDKGETAEYSEEMRPDEESENEDGFSSVDEASMWTSGDINKFKESAGAGGGKLTVGHGETVTVRVPTHPRATKLCWEFATDSYDI
>1477025_0:003319_{"pub_og_id":"38315at33208","og_name":"acyl-CoA_binding_domain_containing_3_","level_taxid":33208,"organism_taxid":"1477025_0","organism_name":"Hyposmocoma_kahamanoa","pub_gene_id":"LOC113238467","description":"Golgi_resident_protein_GCP60"}
MVGYKAKKQVGLCPLFKPYLEAIHKDLESKLQQELKKVEAERAHQELQHRVMQEKQKQQSNKVSEEEQVQRIKDALNAQTYDQFLQYAQQQFPGNFDQQAILIRQLQDQHYQQYIQQLAVDQRLANCNINDTEEENQSKEDKDNHLKDCNLNETNVTNVDTKSLQTFDKGETAEYSEEMRPDEESENEDGFSSVDEASMWTSGDINKFKESAGAGGGKLTVGHGETVTVRVPTHPRATKLCWEFATDSYDIGFGVYFEWSKSPTTEVTIHVSDSDEEDDIEEESFPDDEVIGADGVLRSDLEQGSEKRTLTGHKPPVSLVVPIYRRDCHTEVYAGSHTYPGEGVYLLKFDNTYSLWRSKTLYYKVYYTQ
>9925_0:001dd1_{"pub_og_id":"38315at33208","og_name":"acyl-CoA_binding_domain_containing_3_","level_taxid":33208,"organism_taxid":"9925_0","organism_name":"Capra_hircus","pub_gene_id":"TMED8","description":"GOLD_domain-containing_protein"}
MSDPRAAEGPGVWSPAARRGPARGLGDGPGVEGSQAAASEDEDLENTKVTSLAASASDPEPHSSSYRSQMVSPVTEDATEDKQKAASAGEAQASVEQELLSADQTQTLSKMARYHGPQRSGDIVMIQSEHTGAVGILSADLESADLLGDHRRVSPPLMAPPCIWTFAKVKEFKSKLGKEKNSRLVVKRGEVVTIRVPTHPEGKRVCWEFATDDYDIGFGVYFDWTPVTSTDITVQVSDSSEDEDEDEEEDEELEDPVPAGDVERGSRSSLRGRYGEVMPVYRRDSHRDVQAGSHDYPGEGIYLLKFDNSYSLLRNKTLYFHVYYTS
>9925_0:002cf1_{"pub_og_id":"38315at33208","og_name":"acyl-CoA_binding_domain_containing_3_","level_taxid":33208,"organism_taxid":"9925_0","organism_name":"Capra_hircus","pub_gene_id":"ACBD3","description":"ACBD3"}
MAAVLSAERLEVSVDGLTLSPDPEERPGAEGAPLLPPPLPPPSPPGSVRGPGTAGEQPEPGEAVAGGAAEEARRLEQRWGFGLEELYGLALRFFKEKDGKAFHPTYEEKLKLVALHKQVLMGPYNPDTCPEVGFFDVLGNDRRREWAALGNMSKEDAMVEFVKLLNRCCHLFSTYVASHKIEKEEQEKKRKEEEERRRREEEERERLQKEEEKRRREEEERLRREEEERRRLEEERLRLEQQKQQIMAALNSQTAVQFQQYAAQQYPGNYEQQQILIRQLQEQHYQQYMQQLYQVQLAQQQAALQKPQEVSVAGASSPTSSKVNATTPSDMMSINGQAKTHTDNTEKEIEPEAAEEALENGPKESLPVIAAPSMWTRPQIKDFKEKIRQDADSVITVGRGEVVTVRVPTHEEGSYLFWEFATDNYDIGFGVYFEWTDSPNTAVSVHVSESSDDDEEEEENISPEEKAKKNANKPVLDEIVPVYRRDCHEEVYAGSHQYPGRGVYLLKFDNSYSLWRSKSVYYRVYYTR
>7962_0:00376d_{"pub_og_id":"38315at33208","og_name":"acyl-CoA_binding_domain_containing_3_","level_taxid":33208,"organism_taxid":"7962_0","organism_name":"Cyprinus_carpio","pub_gene_id":"LOC109084317","description":"Golgi_resident_protein_GCP60-like"}
MMEFDRAEHDNDRLEKTIENGITPETPAPCAEAEREDHEEPQKSWSLERNWGFTLEELFKLALKFFKEMNGKAFNPTYEENLRLVALHKQITIGPYDPKACSEIGFFDVLGNDRRKEWLRLGGMAKEDAMEDFVKLLNSCCCLFAPYVTSHKIEKEEQEKRRREEEERLRLEREEQERRRLEEEARRREEEDRRLKEEEQRRKEEAERLQIERQKQHIMAVLNAQTAVQFQQYAKQQYPDNPDQQQLLVRQLQEQHYEQYIHQALRLQQMALQKQPDSNVTQTSEALSAPVSDEAAPACNPNSQSNSLENQEQQTDTKAFHLCVEGKTGDVPIIAPSMWTRPQIKEFKEKVVHEQDSVITVGQGEVLTVRVPTHQDGSHLFWEFATDHYDIGFGLYFEWKDLTVPASTETTETKESTEQVEGEKQAEQSRCPMVHEVVPVSRRDSHEEVYAGSHQYPGQGVHLLKFDNSYSLWRQKVVYYRVYYTK
>7962_0:00378f_{"pub_og_id":"38315at33208","og_name":"acyl-CoA_binding_domain_containing_3_","level_taxid":33208,"organism_taxid":"7962_0","organism_name":"Cyprinus_carpio","pub_gene_id":"LOC109089261","description":"protein_TMED8-like"}
MEKLETTSELQSRLSSLSVSSFPGITSKNCEANPLNRLQSTDLSRTVIQPDPQTKMDDNSESAQSTEEPSASLGKAEAGDSQESSTSHPGEKKALPPMKPASTWTSAALKELKTRLRQEKDSVVTVYRGDIMTVHVPTVPEAKRVCWEFATDGYDIGFGVYFDWSPVTSRAITVHISESSDDEDEDDDLEVPAVPGDVEKGSKSVADSNLGEILPVYRQDSHLAVQSGSHEFPGEGTYQLKFDNSYSLWRNKTLYYRVYYSA
>7962_0:003fc8_{"pub_og_id":"38315at33208","og_name":"acyl-CoA_binding_domain_containing_3_","level_taxid":33208,"organism_taxid":"7962_0","organism_name":"Cyprinus_carpio","pub_gene_id":"LOC109112938","description":"Golgi_resident_protein_GCP60-like_isoform_X1"}
MATEVQSGDLNSANSSRLEVSIDGLTLSPDSEGEQEQAETSAGQPAGQSAGNPELSGDGEEGEPASSGSIERKWGFSLVELYGLALRFFKEKDGKAFHPTYEDKLRLVALHKQVLQGPYNPDASPEVGFFDVLGNDRRKEWASLGNMEKDEAMLEFVNLLNKCCSLFAPFVTSHKIEKEEQERKRREEEEQRRREEEERERLRQEEERRRHEEEERLRREEEERRQVEEERFRIEQQKQQIMAALNAQTAVQFQQYAAQQYPDSPEQQLILIRQLQEQHYQQYMQQLYQVQLAQQQAALQKQQEDAIVLSTLEASEVSAPSAGEEAPTLNGQAESTTDSLEREPDLEPADQVTENGPTDSPPVIAAPSMWTRPQIKDFKEKIRQDVDSVITVGRGEVVTVRVPTHEEGSYLFWEFATDYYDVGFGVFFEWTDSTNASVSVHVSESSDEGEDEEGEGQSEDEKAKKEAGKPQVDEVVPVYRRDCHEEVYAGSHQYPGRGIYLLKFDNSYSLWRSKTVYYRVYYTR
>7962_0:00899f_{"pub_og_id":"38315at33208","og_name":"acyl-CoA_binding_domain_containing_3_","level_taxid":33208,"organism_taxid":"7962_0","organism_name":"Cyprinus_carpio","pub_gene_id":"tmed8","description":"protein_TMED8"}
MEKLETSELQSRLSSLSVSSFPGITSKNCEANPLNRLQSTDLSRTVIQPDNQTKMDDNSNNRESAKSTEEPNASLEKAEAGDSQESSTSHPGEKKALPPMKAASTWTSAALKELKTRLRQEKDSVVTVYRGDIMTVNVPTVPEAKRVCWEFATDGYDIGFGVYFDWSPVTSRAITVHISESSDDEDEDDDLEGPVVPGDVEKGSKSVANSNLGEILPVYRQDSHLAVQSGSHEFPGEGTYQLKFDNSYSLWRNKTLYYRVYYSA
>7962_0:008b2d_{"pub_og_id":"38315at33208","og_name":"acyl-CoA_binding_domain_containing_3_","level_taxid":33208,"organism_taxid":"7962_0","organism_name":"Cyprinus_carpio","pub_gene_id":"zgc:162964","description":"Golgi_resident_protein_GCP60-like"}
MMEFDRAEHDNDKIEKTSENGINTETHVSGTEEDCKSCEDHEGPQKSWSLERNWGFTLDELFKLALKFFKEMNGKAFNPTYEDNLRLVALHKQITIGPYDPNTCPEIGFFDVLGNDRRKEWLRLGSMAKEDAMEDFVKLLNSCCSLFAPYVTSHKIEKEEQEKRRKEEEERLRLEREEQERQRLEEEARRREEEERRIKEEEQRRKDEAERLQIERQKQQIMAVLNKQTAVQFQQYAKEQYPDNPDQQQLLIRQLQEQHYQQYMHQALRLQQMALQKQQDSNVNQMSEALPSPVSYEDVPTCNPNSQSNSLENQEQQTESKAFHLCVESKTEVTITAPSMWTRPQIKEFKEKVMHDQDSVITVGRGEVLTLRVPTHQDGSHLFWEFATDHYDIGFGLYFEWKDMTMPASTETKEGTEQVEGEKQTEQGQCPLVHEIVPVSRRYSHEEVYAGSHQYPGQGVHLLKFDNSYSLWRPKVVYYRVYYTR
>7962_0:00946f_{"pub_og_id":"38315at33208","og_name":"acyl-CoA_binding_domain_containing_3_","level_taxid":33208,"organism_taxid":"7962_0","organism_name":"Cyprinus_carpio","pub_gene_id":"acbd3","description":"Golgi_resident_protein_GCP60_isoform_X1"}
MATEVQSGDLNSANSSRLEVSIDGLTLSPDSEGEQEQAEASAAHSAGNPELSDDGEEGDPASSATIEGRWGFSLVELYGLALRFFKEKDGKAFHPTYEDKLRLVALHKQVLLGPYNPDASPEVGFFDVLGNDRRKEWASLGNMEKDEAMLEFVKLLNKCCSLFAPFVASHKIEKEEQERKRREEEEQRRREEEERERLRQEEERRRREEEERLRREEEERRQVEEERLRVEQQKQQIMAALNAQTAVQFQQYAAQQYPDSPEQQLILIRQLQEQHYQQYMQQLYQVQLAQQQAALQKQQEDAIVLSTLEASEVSAPSAGEEAPTLNGQAESTTDSLEQEPDLEPAEEVTENGPTDSPPVIAAPSMWTRPQIKDFKEKIRQDVDSVITVGRGEVVTVRVPTHEEGSYLFWEFASDYYDIGFGVFFEWTDSTNASVSVHVSESSDEDEDEEGEGQSEEEKAKKEVGKPQVDEIVPVYRRDCHEEVYAGSHQYPGRGIYLLKFDNSYSLWRSKTVYYRVYYTR
>9731_0:0019d1_{"pub_og_id":"38315at33208","og_name":"acyl-CoA_binding_domain_containing_3_","level_taxid":33208,"organism_taxid":"9731_0","organism_name":"Globicephala_melas","pub_gene_id":"ACBD3","description":"Golgi_resident_protein_GCP60"}
MAAVLNAERLEVSVDGLTLSPDPEERPGAEGAPLLPPPLPPPSPPGSRQGPGAAGEQPEPGEAAAGGAAEEARRLEQRWGFGLEELYGLALRFFKEKDGKAFHPTYEEKLKLVALPKQVLMGPYNPDTCPEVGFFDVLGNDRRREWAALGNMSKEDAMVEFVKLLNRCCHLFSTYVASHKIEKEEQEKKRKEEEERRRREEEERERLQKEEEKRRQEEEERLRREEEERRRIEEERLRLEQQKQQIMAALNSQTAVQFQQYAAQQYPGNYEQQQILIRQLQEQHYQQYMQQLYQVQLAQQQAALQKQQEVAVAGASLPASSKVNTTTPSDMMSVNGQAKTHTDNSEKELEPEAAEEALENGPKESLPVIAAPSMWTRPQIKDFKEKIRQDADSVITVGRGEVVTVRVPTHEEGSYLFWEFATDNYDIGFGVYFEWTDSPNTAVSVHVSESSDDDEEEEENISSEEKAKKNANKPLLDEIVPVYRRDCHEEVYAGSHQYPGRGVYLLKFDNSYSLWRSKSVYYRVYYTR
>9731_0:002f4a_{"pub_og_id":"38315at33208","og_name":"acyl-CoA_binding_domain_containing_3_","level_taxid":33208,"organism_taxid":"9731_0","organism_name":"Globicephala_melas","pub_gene_id":"TMED8","description":"protein_TMED8_isoform_X1"}
MSDRRAAEGPGVWSPAARRGPAHGVGDGPGVEGSQAAASENEDLEVTKVTSLAASASDPEPHSSSYRPQMVSPVREDATEDQQKAASAMEAQASVEQELLSADQAQVLSKMAKYHGLPRSGDIVMIQSEHTGAVDILSADLESADLLGDHRRVSPPLIAPPCIWTFAKMKEFKSKLGKEKNSRLVVKRGEVVTIRVPTHPEGKRVCWEFATDDYDIGFGVYFDWTPVTSTDITVQVSDSSEDEDEDEEEEEEIEDPVPAGDVERGSRSSLRGRYGEVMPVYRRDSHRDVQAGSHDYPGEGIYLLKFDNSYSLLRNKTLYFHIYYTS
>391180_0:001e54_{"pub_og_id":"38315at33208","og_name":"acyl-CoA_binding_domain_containing_3_","level_taxid":33208,"organism_taxid":"391180_0","organism_name":"Enhydra_lutris_kenyoni","pub_gene_id":"LOC111148614","description":"LOC111148614"}
MSERQAAGGPAGRGGDGPGVEGSQAAASENEDLENTKVTSVASASDPEPHSSPYRPQMVSPVSDDAPEGLQKTAGVLEVQASAEQEVLPADQAQVLNKMAKYQVPQRSGDIVMIQSEHTGAIDILSADLESADLLGDHRKVSPPLMAPPCIWTFAKMKEFKSKLGKEKNSRLVVKRGEVVTIRVPTHPEGKRVCWEFATDDYDIGFGVYFDWTPVTSTDITVQVSDSSEDEDEDEEEEEEIEDPVPVGDVERGSRSSLRGRYGEVMPVYRRDSHRDVQAGSHDYPGEGIYLLKFDNSYSLLRNKTLYFHVYYTS
>391180_0:001e67_{"pub_og_id":"38315at33208","og_name":"acyl-CoA_binding_domain_containing_3_","level_taxid":33208,"organism_taxid":"391180_0","organism_name":"Enhydra_lutris_kenyoni","pub_gene_id":"LOC111148614","description":"LOC111148614"}
MVSPVSDDAPEGLQKTAGVLEVQASAEQEVLPADQAQVLNKMAKYQVPQRSGDIVMIQSEHTGAIDILSADLESADLLGDHRKVSPPLMAPPCIWTFAKMKEFKSKLGKEKNSRLVVKRGEVVTIRVPTHPEGKRVCWEFATDDYDIGFGVYFDWTPVTSTDITVQVSDSSEDEDEDEEEEEEIEDPVPVGDVERGSRSSLRGRYGEVMPVYRRDSHRDVQAGSHDYPGEGIYLLKFDNSYSLLRNKTLYFHVYYTS
>391180_0:0023ac_{"pub_og_id":"38315at33208","og_name":"acyl-CoA_binding_domain_containing_3_","level_taxid":33208,"organism_taxid":"391180_0","organism_name":"Enhydra_lutris_kenyoni","pub_gene_id":"LOC111150906","description":"LOC111150906"}
MAAVLNAERLEVSVDGLTLSPDPEERPGAEGAPLLPPPLPPPSPPGAGRGPGAAGEQPELGEAAAGGAAEEARRLEQRWGFGLEELYGLALRFFKEKDGKAFHPTYEEKLKLVALHKQVLMGPYNPDTCPEVGFFDVLGNDRRREWAALGSMSREEAMLEFVKLLHRCCHLFSTYVASHKIEKEEQEKKRKEEEERRRREEEERERLQKEEEKRRREEEERLRQEEEERRRIEEERLRLEQQKQQIMAALNSQTAAQFQQYAAQQYPGNFEQQQLLIRQLQEQHYQQYMQQLYQVQLAQQQAALQKQQEVAVAGASLPASSSKVNAAAPGDRMPVNGQARTHTDNPEKEVEPEAAEAAVENGPKDSLPVIAAPSMWTRPQIKDFKEKIRQDADSVITVGRGEVVTVRVPTHEEGSYLFWEFATDNYDIGFGVYFEWTDSPNTAVSVHVSESSDDDEEEEENVSSEEKAKQHAAKPLLDEVVPVYRRDCHEEVYAGSHQYPGRGVYLLKFDNSYSLWRSKSVYYRVYYTR
>9860_0:002a6a_{"pub_og_id":"38315at33208","og_name":"acyl-CoA_binding_domain_containing_3_","level_taxid":33208,"organism_taxid":"9860_0","organism_name":"Cervus_elaphus","pub_gene_id":"122704893","description":"protein_TMED8"}
MSDPRAAEGPGVWSPAARRGPAHGLGDGPGVEGSQAAASENEDLENTKVTSLAASASDPELHSSPYRSQMVSPVTEDATEDKRKAAGAGEAQASVEQELLSADQTQILSKMAKYHGPQRSGDIVMIQSEHTGAVDILSADLESADLLGDHRRVSPPLMAPPCIWTFAKMKEFKSKLGKEKNSRLVVKRGEVVTIRVPTHPEGKRVCWEFATDDYDIGFGVYFDWTPVTSTDITVQVSDSSEDEDEDEEEDEELEDPVPAGDVERGSRSSLRGRYGEVMPVYRRDSHRDVQAGSHDYPGEGIYLLKFDNSYSLLRNKTLYFHVYYTS
>9860_0:002e97_{"pub_og_id":"38315at33208","og_name":"acyl-CoA_binding_domain_containing_3_","level_taxid":33208,"organism_taxid":"9860_0","organism_name":"Cervus_elaphus","pub_gene_id":"122707612","description":"Golgi_resident_protein_GCP60"}
MAAVLNAERLEVSVDGLTLSPDPEERPGAEGAPLLPPPLPPPSPPGSGRGPGAAGEQPEPGEAVAGGAAEEARRLEQRWGFGLEELYGLALRFFKEKDGKAFHPTYEEKLKLVALHKQVLMGPYNPDTCPEVGFFDVLGNDRRREWAALGNMSKEDAMVEFVKLLNRCCHLFSTYVASHKIEKEEQEKKRKEEEERRRREEEERERLQKEEERRRREEEERLRREEEERRRIEEERLRLEQQKQQIMAALNSQTAVQFQQYAAQQYPGNYEQQQILIRQLQEQHYQQYMQQLYQVQLAQQQAALQKQQEVAVAGASSPTSSKVNATIPSDMMSVNGQAKAHPDSAEKEIEPEAAEEALENGPKESLPVIAAPSMWTRPQIKDFKEKIRQDADSVITVGRGEVVTVRVPTHEEGSYLFWEFATDNYDIGFGVYFEWTDSPNTAVSVHVSESSDDDEEEEENISSEEKAKKNANKPLLDEIVPVYRRDCHEEVYAGSHQYPGRGVYLLKFDNSYSLWRSKSVYYRVYYTR
>9755_0:000b36_{"pub_og_id":"38315at33208","og_name":"acyl-CoA_binding_domain_containing_3_","level_taxid":33208,"organism_taxid":"9755_0","organism_name":"Physeter_catodon","pub_gene_id":"ACBD3","description":"ACBD3"}
MAAVLNAERLEVSVDGLTLSPDPEERPGAEGAPLLPPPLPPPSPPGSGRGPGAAGEQPEPGEAAAGGAAEEARRLEQRWGFGLEELYGLALRFFKEKDGKAFHPTYEEKLKLVALHKQVLMGPYNPDTCPEVGFFDVLGNDRRREWAALGNMSKEDAMVEFVKLLNRCCHLFSTYVASHKIEKEEQEKKRKEEEERRRREEEERERLQKEEEKRRQEEEERLRREEEERRRIEEERLRLEQQKQQIMAALNSQTAVQFQQYAAQQYPGNYEQQQILIRQLQEQHYQQYMQQLYQVQLAQQQAALQKQQEVAVAGASLPTSSKMNTTTPSDMMSVNGQAKTHTDNSEKELEPEAAEEALENGPKESLPVIAAPSMWTRPQIRDFKEKIRQDADSVITVGRGEVVTVRVPTHEEGSYLFWEFATDNYDIGFGVYFEWTDSPNTAVSVHVSESSDDDEEEEENISSEEKAKKNANKPLLDEIVPVYRRDCHEEVYAGSHQYPGRGVYLLKFDNSYSLWRSKSVYYRVYYTR
>9755_0:001f20_{"pub_og_id":"38315at33208","og_name":"acyl-CoA_binding_domain_containing_3_","level_taxid":33208,"organism_taxid":"9755_0","organism_name":"Physeter_catodon","pub_gene_id":"TMED8","description":"TMED8"}
MSDRRAAEGPGVWSPAARRGPVRGVGDGPGVEGSQAAASENEDLEVTKVTSLAASASDPEPHSSPYRPQMVSPVREDATEGQQKAAGAMEAQASVEQELLSADQAQVLSKMAKYHGLPRSGDIVMIQSEHTGAVDILSADLESADLLGDHRRVSPPLMAPPCIWTFAKMKEFKSKLGKEKNSRLVVKRGEVVTIRVPTHPEGKRVCWEFATDDYDIGFGVYFDWTPVTSTDITVQVSDSSEDEDEDEEEEEEIEDPVPAGDVERGSRSSLRGRYGEVMPVYRRDSHRDVQAGSHDYPGEGIYLLKFDNSYSLLRNKTLYFHIYYTS
>2705178_0:00189b_{"pub_og_id":"38315at33208","og_name":"acyl-CoA_binding_domain_containing_3_","level_taxid":33208,"organism_taxid":"2705178_0","organism_name":"Bombus_vancouverensis_nearcticus","pub_gene_id":"LOC117158800","description":"Golgi_resident_protein_GCP60"}
MQLQMADTNGDISSVEQKIEKLAISAEDLAKNKNDKESGKRWEPHLWGFETKELYKIAVNFYKEKEGKAVHLSYEDKLKLVAFTQQVTHGKCTAENAPPLGVLDVIGKDRRLAWQNLGNISKEQAMEGFIVLLDKLCPLFRTVVEAQRRDIEEKLRLKREEEARKVEEERRLKELDEQRKKEEEARLKEEIQRRQIQDALNQQTYYQFKMYAEQQYPGNPEQQGVLIRQLQEQHYHQYMQQLHQNQLVIEDQIPEINTATTENAEKEEPKETNETATLNREDSDELPDDYPPIAPPEMWTRQGVDAFKQLIRREDGDAVIKVGHGEIVTVRVPTHEDGLCLFWEFATDGYDIGFGLYFEWSKPETNQVSVHISESEEEEEEDDEYETRDDLESGVTNGIIQSDYKPLPPPISVIIPIFRRDSQEEVYAGSHRYPGQGVYLLKFDNTYSLWRSKTLYYRVYYTQNGYVKN
>59538_0:00105f_{"pub_og_id":"38315at33208","og_name":"acyl-CoA_binding_domain_containing_3_","level_taxid":33208,"organism_taxid":"59538_0","organism_name":"Pantholops_hodgsonii","pub_gene_id":"ACBD3","description":"Golgi_resident_protein_GCP60"}
FGLEELYGLALRFFKEKDGKAFHPTYEEKLKLVALHKQVLMGPYNPDTCPEVGFFDVLGNDRRREWAALGNTSKEDAMVEFVKLLNRCCHLFSTYVASHKIEKEEQEKKRKEEEERRRREEEERERLQKEEEKRRREEEERLRREEEERRRLEEERLRLEQQKQQIMAALNSQTAVQFQQYAAQQYPGNYEQQQILIRQLQEQHYQQYMQQLYQVQLAQQQAALQKQQEVSVAGASSPTSSKVNATTPSDMMSINGQAKTHTDNTEKEIEPEAAEEALENGPKESLPVIAAPSMWTRPQIKDFKEKIRQDADSVITVGRGEVVTVRVPTHEEGSYLFWEFATDNYDIGFGVYFEWTDSPNTAVSVHVSESSDDDEEEEENISPEEKAKKNANKPVLDEIVPVYRRDCHEEVYAGSHQYPGRGVYLLKFDNSYSLWRSKSVYYRVYYTR
>59538_0:002ab2_{"pub_og_id":"38315at33208","og_name":"acyl-CoA_binding_domain_containing_3_","level_taxid":33208,"organism_taxid":"59538_0","organism_name":"Pantholops_hodgsonii","pub_gene_id":"TMED8","description":"protein_TMED8"}
MFAVNHLGLHPLSVLSFACLQSGDGSIYRRLVVNLVFMAHFTYVFLEDAQQLLKDEDLENTKVTSLAASASDPEPHSSSYRSQMVSPVTEDATEDKQKAASAGEAQASVEQELLSADQTQILSKMARYHGPQRSGDIVMIQSEHTGAVGILSADLESADLLGDHRRVSPPLMAPPCIWTFAKMKEFKSKLGKEKNSRLVVKRGEVVTIRVPTHPEGKRVCWEFATDDYDIGFGVYFDWTPVTSTDITVQVSDSSEDEDEDEEEDEELEDPVPAGDVERGSRSSLRGRYGEVMPVYRRDSHRDVQAGSHDYPGEGIYLLKFDNSYSLLRNKTLYFHVYYTS
>199890_0:000f93_{"pub_og_id":"38315at33208","og_name":"acyl-CoA_binding_domain_containing_3_","level_taxid":33208,"organism_taxid":"199890_0","organism_name":"Anopheles_epiroticus","pub_gene_id":"AEPI010099","description":"A0A182PT13_9DIPT"}
MVGGDSLDLSFKDLSIDGGTVSDGDSSKILKWNLPLKELYKLACSFYKEKSGKAIHLSYEDNLKLVAFTQQAAHGPLDLSKAPPLGMFDVIGKDRRIAWQQLGTITKLQAMEGFIDLLDRLCPLFKPYVEAIKKDREERARRAEQEEIARTAALAAEKERQEELQRLESEKNREELHRRQLQDALNQQTYHQFKEYAEIQFPGNPEQQAVLIRQLQNEHYHQYMQQLQAQVATNLARLKTGASDGEDDDNPTAVVCEQGGAGPNDTTEFPSAANGAAHNAKENSQFEFKEQCDSDNDSGDYAVISPANMWTKPDIKLFKQEVMAGKGDGVIRVNHGDTVTVKVPTHEGGSCLFWEFATDSYDIGFGVYFEWGKPPTTEVSVHISESDEDDDTIEEDDEVICAEDLECGPLQSGQTGGAGSALGSRNPISIIIPIYRRECHQEVYAGSHTYPGEGTYLLKFDNSYSLWRPKTLYYKVFYTR
>307959_0:00102a_{"pub_og_id":"38315at33208","og_name":"acyl-CoA_binding_domain_containing_3_","level_taxid":33208,"organism_taxid":"307959_0","organism_name":"Sinocyclocheilus_rhinocerous","pub_gene_id":"LOC107732658","description":"protein_TMED8-like"}
MEKLETSELQSRLSSLSVSSFPGITSKNCEANPLNRLQSTDLSRTVIQPDTQTKMDVNSESTQSTEEPSASLGKAEVGDSQESSTSHPGEKKALPPMKPASTWTSVALKELKTKLCQEKDSVVTVYRGDIMTVHVPTVPEAKHVCWEFATDGYDIGFGVYFDWSPVTSRAITVHISESSDDEDEEDDLEGEGVLPVLFPAFVQTIW
>307959_0:001866_{"pub_og_id":"38315at33208","og_name":"acyl-CoA_binding_domain_containing_3_","level_taxid":33208,"organism_taxid":"307959_0","organism_name":"Sinocyclocheilus_rhinocerous","pub_gene_id":"LOC107739232","description":"GOLD_domain-containing_protein"}
MEKLETSELQSRLSSLSVSSFPGITSKNCEANPLNRIQSTDLSPTVIQPDNQTKMDDNSNNRESVKSTEEPSASLGKAEAGDTQESSTSHPGEKKALPPMKPASTWTSAALKELKTKLRQEKDSVVTVYRGDIMTVHVPTVPEAKCVCWEFATDGYDIGFGVYFDWSPVTSRAITVHISESSDDEDEDDDLEGPVVPGDVEKGSKSVANSNLGEILPVYRQDSHLAVQSGSHEFPGEGTYQLKFDNSYSLWRNKTLYYRVYYSA
>307959_0:003f79_{"pub_og_id":"38315at33208","og_name":"acyl-CoA_binding_domain_containing_3_","level_taxid":33208,"organism_taxid":"307959_0","organism_name":"Sinocyclocheilus_rhinocerous","pub_gene_id":"LOC107752772","description":"LOC107752772"}
MMEFDRAEHDSDKIEKTSENGINTETHASGTEEDCKSCEDHEGPRKSWSLERNWGFTLDELFKLALKFFKEMNGKAFNPTYEENLRLVALHKQITIGPYDPNACPEIGFFDVLGNDRRKEWLRLGSMAKEDAMEDFVKLLNSCCSLFAPYVTSHKIEKEEQEKRRKEEEERLRLEREEQERQRLEEAARRREEEERRIKEKEQRRKDEAERLQIERQKQQIMAVLNAQTAVQFQQYAKQQYPDNPDQQQLLIRQLQEQHYQQYMHQALRLQQMALQKQQDSNVNQMSEALPSPVSNEAVPTCNPNSQSNSLENQQTDSKAFHLCVEGKTGEVPIIAPSMWTRPQIKEFKEKVLHDQDSVITVGRGEVLTVRVPTHQDGSHLFWEFATDHYDIGFGLYFEWKDMTMPASTETTETKEGTEQVEGEKQTEQGRCPLVHEIAPVSRRDSHEEVYAGSHQYPDQGVHLLKFDNSYSLWRPKVVYYRVYYTR
>307959_0:008ff0_{"pub_og_id":"38315at33208","og_name":"acyl-CoA_binding_domain_containing_3_","level_taxid":33208,"organism_taxid":"307959_0","organism_name":"Sinocyclocheilus_rhinocerous","pub_gene_id":"LOC107726445","description":"Golgi_resident_protein_GCP60-like_isoform_X1"}
MAAEVQSGDLNSANSSRLEVSIDGLTLSPDSEGEQEQAETSAGQSAGNPELSGDGEEGEPASSGTIDRKWGFSLVELYGLALRFFKEKDGKAFHPTYEDKLRLVALHKQVLQGPYNPDASPEVGFFDVLGNDRRKEWASLGNIEKDEAMLEFVKLLNKCCSLFAPFIASHKIEKEEQERKRREEEEQRRREEEERERLRQEEERRRHEEEERLRREEEERRQVEEERFRVEQQKQQIMAALNAQTAVQFQQYAAQQYPDSPEQQLILIRQLQEQHYQQYMQQLYQVQLAQQQAALQKQQEDAIVLSTLEASEVSAPSAGDEAPTLNGQAESTTDSLEREPDLEPAEEVTDNGPTDSPPVIAAPSMWTRPQIKDFKEKIRQDVDSVITVGRGEVVTVRVPTHEEGSYLFWEFATDYYDVGFGVFFEWTDSTNASVSVHVSESSDEDEDEEGEGQSEEKAKKEAGKAQVDEIVPVYRRDCHEEVYAGSHQYPGHGIYLLKFDNSYSLWRSKTVYYRVYYTR
>307959_0:00a1f2_{"pub_og_id":"38315at33208","og_name":"acyl-CoA_binding_domain_containing_3_","level_taxid":33208,"organism_taxid":"307959_0","organism_name":"Sinocyclocheilus_rhinocerous","pub_gene_id":"LOC107732644","description":"LOC107732644"}
MATEVQSGDLNSANSSRLEVSIDGLTLSPDSEGEQEQAEVSAGQSAGNPELSGGGEEGEPVSSATIERKWGFSLVELYGLALRFFKEKDGKAFHPTYEDKLRLVALHKQVLLGPYNPDASPEVGFFDVLGNDRRKEWASLGNMEKDEAMLEFVKLLNKCCSLFAPFIASHKIEKEEQERKRREEEERRRREEEECERLRQEEERRRGEEEERLRREEEERRQVEEERLRVEQQKQQIMAALNAQTAVQFQQYAAQQYPDSPEQQLILIRQLQEQHYQQYMQQLYQVQLAQQQAALQKQQEDAIVLSTLGASEVSAPSAGEEAPTLNGQAESTTDSLEREPDLEPADEVTENGPTDSPPVIAAPSMWTRPQIKDFKEKIRQDVDSVITVGRGEVVTVRVPTHEEGSYLFWEFASDYYDIGFGVFFEWTDSTNASVSVHVSESSDEDEDEEGEGQSEEEKAKKEVGKPQVDEIVPVYRRDCHEEVYAGSHQYPGRGIYLLKFDNSYSLWRSKTVYYRVYYTR
>307959_0:00a37a_{"pub_og_id":"38315at33208","og_name":"acyl-CoA_binding_domain_containing_3_","level_taxid":33208,"organism_taxid":"307959_0","organism_name":"Sinocyclocheilus_rhinocerous","pub_gene_id":"LOC107733167","description":"LOC107733167"}
MMEFDRAEYGNDRIEKTSESDTDTETPAPGAEEDRKSREDHEEPQKSWSLERNWGFTLEELFKLALKFFKEMNGKAFNPTYEENLRLVALHKQITMGPYEPKECPEIGFFDVLGNDRRKEWLRLGSMAKEDAMEDFVKLLNSCCSLFAPYVTSHKIEKEEQEKRRREEEERLRLEREEQERRRLEEEARRREEEERRIKEEQQRRKEEAERLQIERQKQHIMAVLNAQTAVQFQQYAKQQHPDNPDQQQLLIRQLQEQHYQQYIHQALRLQQMALQKQQDSNVTQTSEALPAPVSNEAAPTCNPNIQSNSLENQEQQTDSKAFHLCVEGKTGEIPIIAPSMWTRPQIKEFKEKVLHDQDSVITVGQGEVLTVRVPTHQDGSHLFWEFATDHYDIGFGLYFEWKDLTMPASTETTETKGTEQVEGEKQAEQGRSPLVHEVVPVSRRDSHEEVYAGSHQYPGQGVHLLKFDNSYSLWRPKVVYYRVYFTR
>105255_0:002cc5_{"pub_og_id":"38315at33208","og_name":"acyl-CoA_binding_domain_containing_3_","level_taxid":33208,"organism_taxid":"105255_0","organism_name":"Dipodomys_spectabilis","pub_gene_id":"122118735","description":"protein_TMED8_isoform_X1"}
MSDRQAAEGPGFWSPAVRRGSAGDLGDRPRVKGSQTVASADEDLGNTKVTASLASDSDPSPHSSPYRPQMVSPVSKHVTEDLQKAARTLEARALVEQELLPKDQARILSEMARYHVPPRSGDIIMIQSEHTGAIDVLSADLESADLLGDHRKACPPLMAPPCIWTLAKVKEFKSKLGKEKNNRLVVKRGEVVTIRVPTHPKGKRVCWEFATDDYDIGFGVYFDWTPVTSTDITVQVSDSSEDEDEEDEEEEEIEEPVPVGDVERGSRSSLRGRYGEVMPVYRRDSHRDVQAGSHDYPGEGIYLLKFDNSYSLLRNKTLYFHVYYTS
>105255_0:003d52_{"pub_og_id":"38315at33208","og_name":"acyl-CoA_binding_domain_containing_3_","level_taxid":33208,"organism_taxid":"105255_0","organism_name":"Dipodomys_spectabilis","pub_gene_id":"122126780","description":"Golgi_resident_protein_GCP60"}
MAAVLSAERLEVSVDGLTLSPDPEERPGAEGAPLPPPPRPPPSPPGAGRGPGAAGPQPEPGEAAAGGAAAEARRLEQRWGFGLEELYGLALRFFKEKDGKAFHPTYEEKLKLVALHKQVLLGPYNPDTCPEVGFFDVLGNDRRREWAALGSLSKEDAMVEFVKLLNMCCHLFSTYVTSHKIEKEEQEKKRKEEEERRRREEEEKERLQKEEERRRREEEERLRREEEERRRTEEERLRLEQQKQQIMAALNSQTAVQFQQYAAQQYPGNYEQQQILIRQLQEQHYQQYMQQLYQVQLAQQQAALQKQQEVVVAGSSLPTSSKVNAAVASDMLSVNGQAKTHTDNSEKELEPETAEEALENGPKESFPVIAAPSMWTRPQIKDFKEKIRQDADSVITVGRGEVVTVRVPTHEEGSYLFWEFATDSYDIGFGVYFEWTDSPNTAVSVHVSESSDDEEEEEENITCEEKAKKHGSKPVLDEIVPVYRRDCHEEVYAGSHQYPGRGVYLLKFDNSYSLWRSKSVYYRVYYTR
>90988_0:00011f_{"pub_og_id":"38315at33208","og_name":"acyl-CoA_binding_domain_containing_3_","level_taxid":33208,"organism_taxid":"90988_0","organism_name":"Pimephales_promelas","pub_gene_id":"120481790","description":"Golgi_resident_protein_GCP60"}
MMEFDREEHGREMTDTNGENDVINTENHAPCTEEDHTSREDNEENQKSWSLERNWGFTLHELFRLALKFFKEMNGKAFNPTYEENLRLVALHKQITLGPYNPEACPEIGFFDWLGNDRRKEWLRLGSMAKEDAMEDFVKLLNSCCALFAPYVTSHKIEKEEQEKRQREEEERLRLEREEQERRRLEEEARRREEEEMRIKEEELRRKEESERLQIERQKQQIMAVLNAQTAAQFQQYAKQQCPDNPDQQELLIKQLQEKHYQQYVHQALRLQQMASQKQQEDSNATQTSEALPAPVLSEAVPICNPNNQSNSLENHEQQSDSKAFHLCVEGTSEAPIIAPSMWTRPQVKEFKEKVLHDEDSVITVGRGEVLTVRVPTHEGGSHLFWEFATDHYDIGFGLYFEWKDLTVPTNSKNEGEPTTDANEGTAQAEKEKLTEQSRRPLVNEVVPVSRRDSHEEVYAGSHQYPGEGVHLLKFDNSYSLWRPKVVYYRVYYTR
>90988_0:003fb0_{"pub_og_id":"38315at33208","og_name":"acyl-CoA_binding_domain_containing_3_","level_taxid":33208,"organism_taxid":"90988_0","organism_name":"Pimephales_promelas","pub_gene_id":"120493854","description":"Golgi_resident_protein_GCP60_isoform_X1"}
MATEVQSGDLNSANSSRLEVSIDGLTLSPDSEGEQEQAETPAARSVDQNADNHVSVDGEEGEPAIEKKWGFDLIELYGLALRFFKEKDGKAFHPTYEDKLRLVALHKQVLQGPYNPDASPEVGFFDVLGNDRRREWASLGNMEKDEAMLEFVKLLNKCCNLFAPFVASHKIEKEEQERKRQEEEEQRRREDEERERLRQEEERRRREEEERLRREEEERRQVEEERLRVEQQKQQIMAALNAQTAVQFQQYAAQQYPDSPEQQLILIRQLQEQHYQQYMQQLYQVQLAQQQAALQKQQEDAIVLSTLEASEVSVPFAGEEVPTLNGQAESTADSLEREPDLEPADEVTENGPTDSPPVIAAPSMWTRPQIKDFKEKIRQDVDSVITVGRGEVVTVRVPTHEEGSYLFWEFATDYYDIGFGVFFEWTDSTNASVSVHVSESSDEDEDEEGEGQSEEEKAKKEAGKPQVDEIVPVYRRDCHEEVYAGSHQYPGRGIYLLKFDNSYSLWRSKTVYYRVYYTR
>90988_0:0052b1_{"pub_og_id":"38315at33208","og_name":"acyl-CoA_binding_domain_containing_3_","level_taxid":33208,"organism_taxid":"90988_0","organism_name":"Pimephales_promelas","pub_gene_id":"120464080","description":"protein_TMED8"}
MEKLETSELQSRLSSLSVSSFPGITSKNCETNPLNRLQSTDLSQAVIQPDNRSKMDDNSNNKESPQSPEEPSASLGKAEASDTQESSTSHSGEKKALPPMKPASTWTSVAVKELKTKLRQEKDSVVTVYRGDIMTVHVPVVPEAKRVCWEFATDGYDIGFGVYFDWSPVTNRAITVHVSESSDDEDEDEELEGPVVPGDVEKGSKSVNNLNLGEILPVYRQDSHLAVQGGSHEFPGDGTYQLKFDNSYSLWRNKTLYYRVYYSA
>42100_0:00017a_{"pub_og_id":"38315at33208","og_name":"acyl-CoA_binding_domain_containing_3_","level_taxid":33208,"organism_taxid":"42100_0","organism_name":"Phocoena_sinus","pub_gene_id":"ACBD3","description":"Golgi_resident_protein_GCP60"}
MAAALNAERLEVSVDGLTLSPDPEERPGAEGAPLLPPPLPPPSPPGSRQGPGAAGEQPEPGEAAAGGAAEEARRLEQRWGFGLEELYGLALRFFKEKDGKAFHPTYEEKLKLVALPKQVLMGPYNPDTCPEVGFFDVLGNDRRREWAALGNMSKEDAMVEFVKLLNRCCHLFSTYVASHKIEKEEQEKKRKEEEERRRREEEERERLQKEEEKRRQEEEERLRREEEERRRIEEERLRLEQQKQQIMAALNSQTAVQFQQYAAQQYPGNYEQQQILIRQLQEQHYQQYMQQLYQVQLAQQQAALQKQQEVPVAGASLPTSSKVNTTTPSDMMSVNGQAKTHTDSSEKELEPEAAEEALENGPKESLPVIAAPSMWTRPQIKDFKEKIRQDADSVITVGRGEVVTVRVPTHEEGSYLFWEFATDNYDIGFGVYFEWTDSPNTAVSVHVSESSDDDEEEEENISSEEKAKKNANKPLLDEIVPVYRRDCHEEVYAGSHQYPGRGVYLLKFDNSYSLWRSKSVYYRVYYTR
>42100_0:0008f8_{"pub_og_id":"38315at33208","og_name":"acyl-CoA_binding_domain_containing_3_","level_taxid":33208,"organism_taxid":"42100_0","organism_name":"Phocoena_sinus","pub_gene_id":"TMED8","description":"protein_TMED8_isoform_X1"}
MSDPRAAEGPGVWSPAARRGPAHGVGDGPGVEGSQAAASENEDLEVTKVTSLAASASDPEPHSSPYRPQMVSPVREDATEDQQKAASAMEAQASVEQELLSADQAQVLSKMAKYHGLPRSGDIVMIQSEHTGAVDILSADLESADLLGDHRRVSPPLMAPPCIWTFAKMKEFKSKLGKEKNSRLVVKRGEVVTIRVPTHPEGKRVCWEFATDDYDIGFGVYFDWTPVTSTDITVQVSDSSEDEDEDEEEEEEIEDPVPAGDVERGSRSSLRGRYGEVMPVYRRDSHRDVQAGSHDYPGEGIYLLKFDNSYSLLRNKTLYFHIYYTS
>28377_0:0000b8_{"pub_og_id":"38315at33208","og_name":"acyl-CoA_binding_domain_containing_3_","level_taxid":33208,"organism_taxid":"28377_0","organism_name":"Anolis_carolinensis","pub_gene_id":"tmed8","description":"protein_TMED8"}
MSDVLAAAAGTRFEPSAAGVFGSSGDSGLEGTKRDQKRLSLPPSPGPSEGQLGPVGPLSAAENEDITQRPEPTSQTEASLGNDASLCRLQNGSSLNEDTAEDSECGHGNQEEQDVVGKEILTDQIQPQKEEAVVQVRKCPTPEGPGDIVMIQSEYTGAVDVLSAELETTDLLGEQKKVRPPPLIPPTTWTSSKIRDFKAKMAKEKNARMVVKRGEVLTVRVPTHPDGKQVCWEFATEDYDIGFGVYFDWTPVTSTAITVQVSESSDEEDEEEEFEGPIPVGDVERGSKSYLRSHYGEIMPVYRRDSHHEVQIGSHEYPGEGIYLLKFDNSYSLLRNKILFFHVYYTS
>28377_0:0001fc_{"pub_og_id":"38315at33208","og_name":"acyl-CoA_binding_domain_containing_3_","level_taxid":33208,"organism_taxid":"28377_0","organism_name":"Anolis_carolinensis","pub_gene_id":"acbd3","description":"Golgi_resident_protein_GCP60"}
MAAAAALSSERLEVSIDGLTLSPDSEEAPRGAQAQPRRPLPALVASHGGREEGEEQEETALAEEEPEREACEEEEEEEEEEEEEGGDRGVRSLERRWGFGLEELYGLALRFFKEKDGKAFHPTYEEKLRLVALHKQVLLGPYNPDTCPEVGFFDVLGNDRRKEWAALGNMTKQDAMTEFVKLLNKCCHLFSTYVTSHKIEREEQEKKRREEEERRQREEEERERLQKEEEKRRREEEERLRREEEERRRIEEERFRMEQQKQQIMAALNSQTAVQFQQYAAQQYPGNYEQQQILIRQLQEQHYQQYMQQLYQVQLAQQQAALQKQQEAAATVGASVTSMSKANSAVTGEIPSVNGQASPHIENPEKDLETDIAEEALENGPKESVPVIAAPSMWTRPQISDFKEKIRQDADSVITVGRGEVVTVRVPTHEEGSYLFWEFATDNYDIGFGVYFEWTDSPNTAVSVHVSESSEDEDEDEENANSEEKAKKNANKPQLDEIVPVYRRDCHEEVYAGSHQYPGKGVYLLKFDNSYSLWRSKTVYYRVYYTR
>10020_0:0002a7_{"pub_og_id":"38315at33208","og_name":"acyl-CoA_binding_domain_containing_3_","level_taxid":33208,"organism_taxid":"10020_0","organism_name":"Dipodomys_ordii","pub_gene_id":"Tmed8","description":"Tmed8"}
MSDRQAAEGPGFWSPAVRRGSAGDLGDRPRVKGSQTVASADEDLGNTKVTASLASDSDPSPHSSPYRPQMVSPVSKHVTEDLQKAARTLEARALVEQELLPKDQARILSEMARYHVPQRSGDIIMIQSEHTGAIDVLSADLESADLLGDHRKACPPLMAPPCIWTLAKVKEFKSKLGKEKNNRLVVKRGEVVTIRVPTHPKGKRVCWEFATDDYDIGFGVYFDWTPVTSTDITVQVSDSSEDEDEEDEEEEEIEEPVPVGDVERGSRSSLRGRYGEVMPVYRRDSHRDVQAGSHDYPGEGIYLLKFDNSYSLLRNKTLYFHIYYTS
>10020_0:001c99_{"pub_og_id":"38315at33208","og_name":"acyl-CoA_binding_domain_containing_3_","level_taxid":33208,"organism_taxid":"10020_0","organism_name":"Dipodomys_ordii","pub_gene_id":"Acbd3","description":"Acbd3"}
MTSAVASAGCGTVCCTLCCANTDFVISFLTEKDGKAFHPTYEEKLKLVALHKQVLLGPYNPDTCPEVGFFDVLGNDRRREWAALGSLSKEDAMVEFVKLLNMCCHLFSTYVTSHKIEKEEQEKKRKEEEERRRREEEEKERLQKEEERRRREEEERLRREEEDRRRTEEEQLRLEQQKQQIMAALNSQTAVQFQQYAAQQYPGNYEQQQILIRQLQEQHYQQYMQQLYQVQLAQQQAALQKQQEVVVAGSSLPTSAKVNAAVASDMLSVNGQAKTHTDNSEKELEPETAEEALENGPKESFPVIAAPSMWTRPQIKDFKEKIRQDADSVITVGRGEVVTVRVPTHEEGSYLFWEFATDSYDIGFGVYFEWTDSPNTAVSVHVSESSDDEEEEEENITCEEKAKKHGSKPVLDEIVPVYRRDCHEEVYAGSHQYPGRGVYLLKFDNSYSLWRSKSVYYRVYYTR
>56086_0:0039fd_{"pub_og_id":"38315at33208","og_name":"acyl-CoA_binding_domain_containing_3_","level_taxid":33208,"organism_taxid":"56086_0","organism_name":"Gerris_buenoi","pub_gene_id":"GBUE014846"}
MSQEDAKANFIDSLDNKCTSFRPFIEAHKADIENRKKRKKEEERMKQMEEERVRLEKALQERTEEERMKQEHQKSQIQEALNQQTYAQFKAYTEQQYPEDPVKQNELLKQLQEQHYQQYIQQIIKIVKQDETCNEESMSNGIVYQGDSPESEDEEVGCSQIITEASMWTRKDVKEFKEAIRKEGGDSILRVGHGETVTVRVPTNDEGTCLFWEFATDYYDIGFGVYFEWTKSPTNQVSVHVSESEDDEDFLNEDDEDDDDDDVEAYSNYRTGDVERGLKVNDVGRAPLSIIIPICKRKCQDEVYAGSHAYPGQGVYLLKFDNSYSVLRSKTLYYRVYYTR
>90247_0:001de8_{"pub_og_id":"38315at33208","og_name":"acyl-CoA_binding_domain_containing_3_","level_taxid":33208,"organism_taxid":"90247_0","organism_name":"Lagenorhynchus_obliquidens","pub_gene_id":"TMED8","description":"protein_TMED8_isoform_X1"}
MSDRRAAEGPGVWSPAARRGPAHGVGDGPGVEGSQAAASENEDLEVTKVTSLAASASDPEPHSSSYRPQMVSPVREDATEDQQKAASAMEAQASVEQELLSADQAQVLSKMAKYHGLPRSGDIVMIQSEHTGAVDILSADLESADLLGDHRRVSPPLIAPPCIWTFAKMKEFKSKLGKEKNSRLVVKRGEVVTIRVPTHPEGKRVCWEFATDDYDIGFGVYFDWTPVTSTDITVQVSDSSEDEDEDEEEEEEIEDPVPAGDVERGSRSSLRGRYGEVMPVYRRDSHRDVQAGSHDYPGEGIYLLKFDNSYSLLRNKTLYFHIYYTS
>90247_0:002022_{"pub_og_id":"38315at33208","og_name":"acyl-CoA_binding_domain_containing_3_","level_taxid":33208,"organism_taxid":"90247_0","organism_name":"Lagenorhynchus_obliquidens","pub_gene_id":"ACBD3","description":"Golgi_resident_protein_GCP60"}
MAAVLNAERLEVSVDGLTLSPDPEERPGAEGAPLLPPPLPPPSPPGSRQGPGAAGEQPEPGEAAAGGAAEEARRLEQRWGFGLEELYGLALRFFKEKDGKAFHPTYEEKLKLVALPKQVLMGPYNPDTCPEVGFFDVLGNDRRREWAALGNMSKEDAMVEFVKLLNRCCHLFSTYVASHKIEKEEQEKKRKEEEERRRREEEERERLQKEEEKRRQEEEERLRREEEERRRIEEERLRLEQQKQQIMAALNSQTAVQFQQYAAQQYPGNYEQQQILIRQLQEQHYQQYMQQLYQVQLAQQQAALQKQQEVAVAGASLPTSSKVNTTTPSDMMSVNGQAKTHTDNSEKELEPEAAEEALENGPKESLPVIAAPSMWTRPQIKDFKEKIRQDADSVITVGRGEVVTVRVPTHEEGSYLFWEFATDNYDIGFGVYFEWTDSPNTAVSVHVSESSDDDEEEEENISSEEKAKKNANKPLLDEIVPVYRRDCHEEVYAGSHQYPGRGVYLLKFDNSYSLWRSKSVYYRVYYTR
>89462_0:0017e5_{"pub_og_id":"38315at33208","og_name":"acyl-CoA_binding_domain_containing_3_","level_taxid":33208,"organism_taxid":"89462_0","organism_name":"Bubalus_bubalis","pub_gene_id":"ACBD3","description":"Golgi_resident_protein_GCP60"}
MAAVLNAERLEVSVDGLTLSPDPEERSGAEGAPLLPPPLPPPSPPGSGRGPGTAGEQPEPGEAVAGGAAEEARRLEQRWGFGLEELYGLALRFFKEKDGKAFHPTYEEKLKLVALHKQVLMGPYNPDTCPEVGFFDVLGNDRRREWAALGNMSKEDAMVEFVKLLNRCCHLFSTYVASHKIEKEEQEKKRKEEEERRRREEEERERLQKEEEKRRREEEERLRREEEERRRLEEERLRLEQQKQQIMAALNSQTAVQFQQYAAQQYPGNYEQQQILIRQLQEQHYQQYMQQLYQVQLAQQQAALQKQQEVAVSGASSPTSSKVNATTPSDMMSVNGQAKTHTDNTEKEIEPEAAEEALENGPKESLPVIAAPSMWTRPQIKDFKEKIRQDADSVITVGRGEVVTVRVPTHEEGSYLFWEFATDNYDIGFGVYFEWTDSPNTAVSVHVSESSDDDEEEEENISSEEKAKKNANKPLLDEIVPVYRRDCHEEVYAGSHQYPGRGVYLLKFDNSYSLWRSKSVYYRVYYTR
>89462_0:002f02_{"pub_og_id":"38315at33208","og_name":"acyl-CoA_binding_domain_containing_3_","level_taxid":33208,"organism_taxid":"89462_0","organism_name":"Bubalus_bubalis","pub_gene_id":"TMED8","description":"protein_TMED8_isoform_X1"}
MSDPRAAEGPGVWSPAARRGPARGLGDGSGVEGSQAAASEDEDLENTKVTSVAASASDPEPDSSPYRSQMVSPVTEDATEDKQKAASAGEAQASVEQELLSADQTQILSKMVRYHGPQRSGDIVMIQSEHTGAVDILSADLESADLLGDHRRVSPPLMAPPCIWTFAKMKEFKSKLGKEKNSRLVVKRGEVVTIRVPTHPEGKRVCWEFATDDYDIGFGVYFDWTPVTSTDITVQVSDSSEDEDEDEDEDEELEDPVPAGDVERGSRSSLRGRYGEVMPVYRRDSHRDVQAGSHDYPGEGIYLLKFDNSYSLLRNKTLYFHVYYTS
>118797_0:001951_{"pub_og_id":"38315at33208","og_name":"acyl-CoA_binding_domain_containing_3_","level_taxid":33208,"organism_taxid":"118797_0","organism_name":"Lipotes_vexillifer","pub_gene_id":"ACBD3","description":"ACBD3"}
MEGSSPEPQPVSLRKPQSVFGLATRELKCTCSSQAGPQQLLVSLPASLSPDPGDGYRAAGAAASLAVPGAPRVESEPGWGSATASSQQTLLGVLLTPLDPSPAGHREPPERTAGRGPRGRRAVVPSLREERWQEGDRVKVGTGRSGPAGPGVGASGGRAGPTNRSGGEGTMPGSPRFYSAAEVPVSPPPLPPPSPPGSGRGPGAAGEQPEPGEAAAGGAAEEARRLEQRWGFGLEELYGLALRFFKEKDGKAFHPTYEEKLKLVALPKQVLMGPYNPDTCPEVGFFDVLGNDRRREWAALGNMSKEDAMVEFVKLLNRCCHLFSTYVASHKIEKEEQEKKRKEEEERRRREEEERERLQKEEEKRRQEEEERLRREEEERRRIEEERLRLEQQKQQIMAALNSQTAVQFQQYAAQQYPGNYEQQQILIRQLQEQHYQQYMQQLYQVQLAQQQAALQKQQEVAVAGASLPTSSKVNTTMSSDMTSVNGQAKTHTDNSEKELEPEAAEEALENGPKESLPVIAAPSMWTRPQIKDFKEKIRQDADSVITVGRGEVVTVRVPTHEEGSYLFWEFATDSYDIGFGVYFEWTDSPNTAVSVHVSESSDDDEEEEENISSEEKAKKNANKPLLDEIVPVYRRDCHEEVYAGSHQYPGRGVYLLKFDNSYSLWRSKSVYYRVYYTR
>118797_0:0027c5_{"pub_og_id":"38315at33208","og_name":"acyl-CoA_binding_domain_containing_3_","level_taxid":33208,"organism_taxid":"118797_0","organism_name":"Lipotes_vexillifer","pub_gene_id":"TMED8","description":"TMED8"}
RGPARGVGDGPGVEGSQAAASENEDLEVTKVTSLAASASDPEPHSSPYRPQMVSPVREDATEDQQKATGAMEAQASVEQELLSADQAQVLSTMAKYHGPPRSGDIVMIQSEHTGAVDILSADLESADLLGDHRRVSPPLMAPPCIWTFAKMKEFKSKLGKEKNSRLVVKRGEVVTIRVPTHPEGKRVCWEFATDDYDIGFGVYFDWTPVTSTDITVQVSDSSEDEDEDEEEEEEIEDPVPAGDVERGSRSSLRGRYGEVMPVYRRDSHRDVQAGSHDYPGEGIYLLKFDNSYSLLRNKTLYFHIYYTS
>9739_0:000091_{"pub_og_id":"38315at33208","og_name":"acyl-CoA_binding_domain_containing_3_","level_taxid":33208,"organism_taxid":"9739_0","organism_name":"Tursiops_truncatus","pub_gene_id":"ACBD3","description":"ACBD3"}
MAAVLNAERLEVSVDGLTLSPDPEERPGAEGAPLLPPPLPPPSPPGSRQGPGAAGEQPEPGEAAAGGAAEEARRLEQRWGFGLEELYGLALRFFKEKDGKAFHPTYEEKLKLVALPKQVLMGPYNPDTCPEVGFFDVLGNDRRREWAALGNMSKEDAMVEFVKLLNRCCHLFSTYVASHKIEKEEQEKKRKEEEERRRREEEERERLQKEEEKRRQEEEERLRREEEERRRIEEERLRLEQQKQQIMAALNSQTAVQFQQYAAQQYPGNYEQQQILIRQLQEQHYQQYMQQLYQVQLAQQQAALQKQQEVAVAGASLPTSSKVNTTTPSDMMSVNGQAKTHTDNSEKELEPEAAEEALENGPKESLPVIAAPSMWTRPQIKDFKEKIRQDADSVITVGRGEVVTVRVPTHEEGSYLFWEFATDNYDIGFGVYFEWTDSPNTAVSVHVSESSDDDEEEEENISSEEKAKKNANKPLLDEIVPVYRRDCHEEVYAGSHQYPGRGVYLLKFDNSYSLWRSKSVYYRVYYTR
>9739_0:000c1c_{"pub_og_id":"38315at33208","og_name":"acyl-CoA_binding_domain_containing_3_","level_taxid":33208,"organism_taxid":"9739_0","organism_name":"Tursiops_truncatus","pub_gene_id":"TMED8","description":"TMED8"}
MSDRRAAEGPGVWSPAARRGPAHGVGDGPGVEGSQAAASENEDLEVTKVTSLAASASDPEPHSSSYRPQMVSPVREDATEDQQKAASAMEAQASVEQELLSADQAQVLSKMAKYHGLPRSGDIVMIQSEHTGAVDILSADLESADLLGDHRRVSPPLIAPPCIWTFAKMKEFKSKLGKEKNSRLVVKRGEVVTIRVPTHPEGKRVCWEFATDDYDIGFGVYFDWTPVTSTDITVQVSDSSEDEDEDEEEEEEIEDPVPAGDVERGSRSSLRGRYGEVMPVYRRDSHRDVQAGSHDYPGEGIYLLKFDNSYSLLRNKTLYFHIYYTS
>7176_0:00254a_{"pub_og_id":"38315at33208","og_name":"acyl-CoA_binding_domain_containing_3_","level_taxid":33208,"organism_taxid":"7176_0","organism_name":"Culex_quinquefasciatus","pub_gene_id":"6054098","description":"ACB_domain-containing_protein"}
MISSASNIELLDGSDTEDSKILKWNLPLKELFRMACSFYKEKSGKAIHLSYEDNLKLVAFTQQAAHGPLDLAKAPPLGMFDVIGKDRRIAWQHLGTITKLQAMEGFIDLLDRLCPLFKPYVEAIKKDREEKLRQAQLEEARQREQMESEKEQMAEQKRIEDEKNREELQRRQLQDALNQQTYHQFKEYAEKQFPGNPEQQAILIRQLQTEHYHQYMQQLQAQVASNYSHQMRTAPDAQEELNGTDQQQLLQVGQQTDLVVSAKESSQLEYKEQCESDDESGEYAVISPANMWTKPDIKLFKQEVTSGKGDGVIRVGHGDTVTVRVPTHEGGSCLFWEFATDSYDIGFGVYFEWGKPLTTEVSVHISESDEDDDTLEDDDSVACVDDLECGGQQGQQQQHKQYSSGASSSLANRNPISIIVPIYRRECQTEVYAGSHAYPGEGTYLLKFDNSYSLWRSKTLYYKVFYTR
>139649_0:00179b_{"pub_og_id":"38315at33208","og_name":"acyl-CoA_binding_domain_containing_3_","level_taxid":33208,"organism_taxid":"139649_0","organism_name":"Teleopsis_dalmanni","pub_gene_id":"119667789","description":"Golgi_resident_protein_GCP60"}
MGDLIEKWGVALLDLYRLALTFYKQNSGKAIHLSYDDNLKLIAFKQQASLGPFESSRSPDLGVLDVIGRDRRQHWQLLGSITREQAMEGFIDLLDSMCNAFRPYVEAVKQNREETLKNDLRQMELDNLQRTKMELEQQKLLAESYTEEIQRRELQDELNKQTYQQFKLYAEKQFSGNPEKQGVLIRQLQQEHYHQYMQQLYVQNQLNRKETNTNTQTNEGIQNKNVGAQNCVDKIDNKSLQPGDENNPQLDGKDDYVLIHPAKIWTRPDINDFKMEVASGAGDGVINIGHGDTVTVRVPTNAHGKCIFWEFATDNYDIGFGIYFEWSKPITAEVTVHVSDSDDDDDFIDEDYLSTTDDLECGSLANERNVTTDISGVKPPISIIIPIYRRESFNEVYVGSHVYPGEGVYLIKFDNSYSIWRSKTLYYRVYYER
>9771_0:000512_{"pub_og_id":"38315at33208","og_name":"acyl-CoA_binding_domain_containing_3_","level_taxid":33208,"organism_taxid":"9771_0","organism_name":"Balaenoptera_musculus","pub_gene_id":"118901934","description":"Golgi_resident_protein_GCP60"}
MAAVLNAERLEVSVDGLTLSPDPEERPGAEGAPLLPPPLPPPSPPGSGRGPGAAGEQPEPGEAAAGGAAEEARRLEQRWGFGLEELYGLALRFFKEKDGKAFHPTYEEKLKLVALHKQVLMGPYNPDTCPEVGFFDVLGNDRRREWAALGNMSKEDAMVEFVKLLNRCCHLFSTYVASHKIEKEEQEKKRKEEEERRRREEEERERLQKEEEKRRQEEEERLRREEEERRRIEEERLRLEQQKQQIMAALNSQTAVQFQQYAAQQYPGNYEQQQLLIRQLQEQHYQQYMQQLYQVQLAQQQAALQKQQEVAVAGASLPTSSKVNTTTPSDMMSVNGQAKTHTDNSEKELEPEAAEEALENGPKESLPVIAAPSMWTRPQIKDFKEKIRQDADSVITVGRGEVVTVRVPTHEEGSYLFWEFATDNYDIGFGVYFEWTDSPNTAVSVHVSESSDDDEEEEENISSEEKAKKNANKPLLDEIVPVYRRDCHEEVYAGSHQYPGRGVYLLKFDNSYSLWRSKSVYYRVYYTR
>9771_0:000b66_{"pub_og_id":"38315at33208","og_name":"acyl-CoA_binding_domain_containing_3_","level_taxid":33208,"organism_taxid":"9771_0","organism_name":"Balaenoptera_musculus","pub_gene_id":"118890692","description":"protein_TMED8_isoform_X1"}
MSNRRAAEGPGVWSPAARRGPARGVGDGPGVEGSQAAASDNEDLEVTKVTSLAASASDPEPHSSPYRPQMVSPVREDATEDQQKAAGAMEAQGSVEQELLSADQAQVLSKMAKYHGLPRSGDIVMIQSEHTGAVDILSADLESADLLGDHRRVSPPLMAPPCIWTFAKMKEFKSKVGKEKNSRLVVKRGEVVTIRVPTHPEGKRVCWEFATDDYDIGFGVYFDWTPVTSTDITVQVSDSSEDEDEDEEEEEEIEDPVPAGDVERGSRSSLRGRYGEVMPVYRRDSHRDVQAGSHDYPGEGIYLLKFDNSYSLLRNKTLYFHIYYTS
>1606681_0:003e3a_{"pub_og_id":"38315at33208","og_name":"acyl-CoA_binding_domain_containing_3_","level_taxid":33208,"organism_taxid":"1606681_0","organism_name":"Puntigrus_tetrazona","pub_gene_id":"122362365","description":"protein_TMED8_isoform_X1"}
MVVYVFYVSAPLEMEKLETSELQSRLSSLSVSSFPGITSKNCEANPLNRLQSTDLSRTVTQPDNRTNMDDNSNDRESAKTTEEPSASPGKAEAGDPQESSTSHPGEKKALPPMKPASTWTSAALKELKTKLRQEKDSVVTVYRGDIMTVHVPTVPEAKRVCWEFATDGYDIGFGVYFDWSPVTSRAITVHISESSDDEDEDDDLEGPVVPGDVEKGSKAVANSNLGEILPVYRQDSHLAVQSGSHEFPGEGTYQLKFDNSYSLWRNKTLYYRVHYSA
>1606681_0:003f0c_{"pub_og_id":"38315at33208","og_name":"acyl-CoA_binding_domain_containing_3_","level_taxid":33208,"organism_taxid":"1606681_0","organism_name":"Puntigrus_tetrazona","pub_gene_id":"122361532","description":"Golgi_resident_protein_GCP60"}
MMEFDRAEQDDDRTGTTSENGTATETHAEEGCKSCGDHGEPQKSWSLERNWGFALEELFKLALKFFKEMNGKAFNPTYEENLRLVALHKQITIGPYDPNACPEIGFFDVLGNDRRKEWLRLGSMAKEDAMEDFVKLLNSCCGLFATYVTSHKIEKEEQEKRRKEEEERLRLEREEQERQRLEEEARRREEEERRTKEEEQRRKDEMERLKIEQQKQQIMAVLNAQTAVQFQQYAKQQYPDDPDQQQLLIRQLQEQHYQQYMHQALRLQQMALQKQQDSNVNQMSEDVPSPVSNEVVPTCNSNSQSNSLEIQEQQTDSKAFHLCVEGKPGEVPIIAPSMWTRPQIKEFKEKVLHDHDSVITVGRGEVLTVRVPTHQDGSHLFWEFATDHYDIGFGLYFEWKDVTMPASAAATEEQVEGEKQTEHRPVLHETQKEHCPLLHEIVPVSRRDSHEEVYAGSHQYPGQGVHLLKFDNSYSLWRPKVVYYRVYYTR
>1606681_0:0048fa_{"pub_og_id":"38315at33208","og_name":"acyl-CoA_binding_domain_containing_3_","level_taxid":33208,"organism_taxid":"1606681_0","organism_name":"Puntigrus_tetrazona","pub_gene_id":"122325015","description":"Golgi_resident_protein_GCP60_isoform_X1"}
MATEVQSGDLNSANSSRLEVSIDGLTLSPDSEGEQEQAETPAGQSPEPSAENPELSGDGEEGEPASSATIERKWGFSLVELYGLALRFFKEKDGKAFHPTYEDKLRLVALHKQVLLGPYNPDASPEVGFFDVLGNDRRKEWASLGNMEKDEAMLEFVKLLNKCCSLFAPFVASHKIEKEEQERKRREEEERRRREEEERERLRQEEERRRREEEERLRREEEERRQVEEERLRVEQQKRVRQQIMAALNAQTAVQFQQYAAQQYPDSPEQQLILIRQLQEQHYQQYMQQLYQVQLAQQQAALQKQQEDAIVLSTLEASEVSMPSAGEEAPTLNGQAESTTDSLEREPDLEPADEVTENGPTDSPPVIAAPSMWTRPQIKDFKEKIRQDVDSVITVGRGEVVTVRVPTHEEGSYLFWEFATDYYDIGFGVFFEWTDSTNASVSVHVSESSDEDEDEEGEGQSEEEKAKKEAGKPQVDEIVPVYRRDCHEEVYAGSHQYPGRGIYLLKFDNSYSLWRSKTVYYRVYYTR
>9940_0:0022b9_{"pub_og_id":"38315at33208","og_name":"acyl-CoA_binding_domain_containing_3_","level_taxid":33208,"organism_taxid":"9940_0","organism_name":"Ovis_aries","pub_gene_id":"TMED8","description":"protein_TMED8_isoform_X1"}
MSDPRAAEGPGVWSPAARRGPARGLGDGPGVEGSQAAASEDEDLENTKVTSLAASASDPEPHSSSYRSQMVSPVTEDATEDKQKAASAGEAQASVEQELLSADQTQILSKNALVQMARYHGPQRSGDIVMIQSEHTGAVGILSADLESADLLGDHRRVSPPLMAPPCIWTFAKMKEFKSKLGKEKNSRLVVKRGEVVTIRVPTHPEGKRVCWEFATDDYDIGFGVYFDWTPVTSTDITVQVSDSSEDEDEDEEEDEELEDPVPAGDVERGSRSSLRGRYGEVMPVYRRDSHRDVQAGSHDYPGEGIYLLKFDNSYSLLRNKTLYFHVYYTS
>9940_0:002f04_{"pub_og_id":"38315at33208","og_name":"acyl-CoA_binding_domain_containing_3_","level_taxid":33208,"organism_taxid":"9940_0","organism_name":"Ovis_aries","pub_gene_id":"ACBD3","description":"ACBD3"}
MAAVLSAERLEVSVDGLTLSPDPEERPGAEGAPLLPPPLPPPSPPGSVRGPGTAGEQPEPGEAVAGGAAEEARRLEQRWGFGLEELYGLALRFFKEKDGKAFHPTYEEKLKLVALHKQVLMGPYNPDTCPEVGFFDVLGNDRRREWAALGNMSKEDAMVEFVKLLNRCCHLFSTYVASHKIEKEEQEKKRKEEEERRRREEEERERLQKEEEKRRREEEERLRREEEERRRLEEERLRLEQQKQQIMAALNSQTAVQFQQYAAQQYPGNYEQQQILIRQLQEQHYQQYMQQLYQVQLAQQQAALQKQQEVSVAGASSPTSSKVNATTPSDMMSINGQAKTHTDNTEKEIEPEAAEEALENGPKESLPVIAAPSMWTRPQIKDFKEKIRQDADSVITVGRGEVVTVRVPTHEEGSYLFWEFATDNYDIGFGVYFEWTDSPNTAVSVHVSESSDDDEEEEENISPEEKAKKNANKPMLDEIVPVYRRDCHEEVYAGSHQYPGRGVYLLKFDNSYSLWRSKSVYYRVYYTR
>139723_0:001295_{"pub_og_id":"38315at33208","og_name":"acyl-CoA_binding_domain_containing_3_","level_taxid":33208,"organism_taxid":"139723_0","organism_name":"Anopheles_culicifacies","pub_gene_id":"ACUA000955","description":"A0A182LSN5_9DIPT"}
MIAAENLDLSFKELSLDASEENNKILKWNLPLKELYKLACSFYKEKSGKAIHLSYEDNLKLVAFTQQAAHGPLDLSKAPPLGMFDVIGKDRRIAWQQLGTITKLQAMEGFIDLLDRLCPLFKPYVEAIKKDKEEKARRAEQEQIQRTEALAAEKVRQEELQRIENEKNREELHRRQLQDALNQQTYHQFKEYAEIQFPGNPEQQAVLIRQLQNEHYHQYMQQLQAQVATNLARLKSISDGEDDDNPTAVVCENGTSTNETAEFAGPAANTKENSQFEFKEQCDSDNDSGDYAVISPANMWTKADIKLFKQEVMAGKGDGVIRVNHGDTVTVKVPTHEGGSCLFWEFATDSYDIGFGVYFEWGKPPTTEVSVHISESDEDDDTIEEDEEVICAEDLECGPVQSSQTSSVASALGTRNPISIIIPIYRRECHQEVYAGSHTYPGEGTYLLKFDNSYSLWRPKTLYYKVFYTR
>69004_0:0003d5_{"pub_og_id":"38315at33208","og_name":"acyl-CoA_binding_domain_containing_3_","level_taxid":33208,"organism_taxid":"69004_0","organism_name":"Anopheles_farauti","pub_gene_id":"AFAF002731","description":"A0A182Q470_9DIPT"}
MISSDNLELSLKDLSLDGSGSGGEDDNKILKWNLPLKELYRLACSFYKEKSGKAVHLSYEDNLKLVAFTQQAAHGPLDLSQAPPLGMFDVIGKDRRIAWQQLGTITKLHAMEGFIDLLDRLCPLFKPYVEAIKKDKEEKARRAEQEQIQRTAALAAEKERQEELQRLEDEKNREELQRRQLQDALNQQTYHQFKEYAEIQFPGNPEQQAVLIRQLQNEHYHQYMQQLQAQVATNLARLKRAPGEDGNEDGDDQPTAVVCEKGTEVAEFAGGATAKENSQFEFKEQCDSDNDSGDYAVISPANMWTKPDIKLFKQEVMAGKGDGVIRVNHGDTVTVKVPTHEGGSCLFWEFATDSYDIGFGVYFEWGKPPTTEVSVHVSESDEDDDTIEEDEEVICAEDLECGTVQGGQTSSGLGPRNPISIIIPIYRRECHQEVYAGSHTYPGEGTYLLKFDNSYSLWRPKTLYYKVFYTR
>9669_0:00088f_{"pub_og_id":"38315at33208","og_name":"acyl-CoA_binding_domain_containing_3_","level_taxid":33208,"organism_taxid":"9669_0","organism_name":"Mustela_putorius_furo","pub_gene_id":"TMED8","description":"protein_TMED8_isoform_X2"}
MVSPVSDDAPEGLRKTAGALEVQASVEQEVLPADQAQVLNKMAKYQVPQRSGDIVMIQSEHTGAIDILSADLESADLLGDHRKVSPPLMAPPCIWTFAKMKEFKSKLGKEKNSRLVVKRGEVVTIRVPTHPEGKRVCWEFATDDYDIGFGVYFDWTPVTSTDITVQVSDSSEDEDEDEEEEEEIEDPVPVGDVERGSRSSLRGRYGEVMPVYRRDSHRDVQAGSHDYPGEGIYLLKFDNSYSLLRNKTLYFHVYYTS
>9669_0:000939_{"pub_og_id":"38315at33208","og_name":"acyl-CoA_binding_domain_containing_3_","level_taxid":33208,"organism_taxid":"9669_0","organism_name":"Mustela_putorius_furo","pub_gene_id":"TMED8","description":"protein_TMED8_isoform_X1"}
MSERQAAGGPAGRGGDGPGVEGSQAAASENEDLENTKVTSVALASDPEPHSSPYRPQMVSPVSDDAPEGLRKTAGALEVQASVEQEVLPADQAQVLNKMAKYQVPQRSGDIVMIQSEHTGAIDILSADLESADLLGDHRKVSPPLMAPPCIWTFAKMKEFKSKLGKEKNSRLVVKRGEVVTIRVPTHPEGKRVCWEFATDDYDIGFGVYFDWTPVTSTDITVQVSDSSEDEDEDEEEEEEIEDPVPVGDVERGSRSSLRGRYGEVMPVYRRDSHRDVQAGSHDYPGEGIYLLKFDNSYSLLRNKTLYFHVYYTS
>9669_0:004456_{"pub_og_id":"38315at33208","og_name":"acyl-CoA_binding_domain_containing_3_","level_taxid":33208,"organism_taxid":"9669_0","organism_name":"Mustela_putorius_furo","pub_gene_id":"ACBD3","description":"Golgi_resident_protein_GCP60_isoform_X1"}
MAAVLNAERLEVSVDGLTLSPDPEERPGAEGAPLLPPPLPPPSPPGAGRGPGAAGEQPELGEAAAGGAAEEARRLEQRWGFGLEELYGLALRFFKEKDGKAFHPTYEEKLKLVALHKQVLMGPYNPDTCPEVGFFDVLGNDRRREWAALGSMSREEAMLEFVKLLHRCCHLFSTYVASHKIEKEEQEKKRKEEEERRRREEEERERLQKEEEKRRREEEERLRQEEEERRRVEDERLRLEQQKQQIMAALNSQTAAQFQQYAAQQYPGNFEQQQLLIRQLQEQHYQQYMQQLYQVQLAQQQAALQKQQEVAVAGASLPASSKVNASAPGDRMPVNGQARTHTDNPEKEIEPEAAEAAVENGPKDSLPVIAAPSMWTRPQIKDFKEKIRQDADSVITVGRGEVVTVRVPTHEEGSYLFWEFATDNYDIGFGVYFEWTDSPNTAVSVHVSESSDDDEEEEGRARENVSSEEKAKQHAAKPLLDEIVPVYRRDCHEEVYAGSHQYPGRGVYLLKFDNSYSLWRSKSVYYRVYYTR
>7173_0:000967_{"pub_og_id":"38315at33208","og_name":"acyl-CoA_binding_domain_containing_3_","level_taxid":33208,"organism_taxid":"7173_0","organism_name":"Anopheles_arabiensis","pub_gene_id":"120904836","description":"A0A182HJ71_ANOAR"}
MDSTAQQKATMIGGDNLELSFKDLSLDAGTVGEDSSKILKWNLPLKELYKLACSFYKEKSGKAIHLSYEDNLKLVAFTQQAAHGPLDLSKAPPLGMFDVIGKDRRIAWQQLGTITKLQAMEGFIDLLDRLCPLFKPYVEAIKKDREEKARRAEQEEIQRTEALAAERERQEELARLESEKNREELHRRQLQDALNQQTYHQFKEYAEIQFPGNPEQQAVLIRQLQNEHYHQYMQQLQAQVATNLARLKSLSDGEEDDTPTAVVCENGAAGAIEPAAANEFANANNAKENSQFEFKEQCDSDNDSGDYAVISPANMWTKPDIKLFKQEVMAGKGDGVIRVNHGDTVTVKVPTHEGGSCLFWEFATDSYDIGFGVYFEWGKPPTTEVSVHISESDEDDDTIEEDDEVICAEDLECGQVQSSQMSSAGSALGSRNPISIIIPIYRRECHQEVYAGSHTYPGEGTYLLKFDNSYSLWRPKTLYYKVFYTR
>1518534_0:000a16_{"pub_og_id":"38315at33208","og_name":"acyl-CoA_binding_domain_containing_3_","level_taxid":33208,"organism_taxid":"1518534_0","organism_name":"Anopheles_coluzzii","pub_gene_id":"120947788","description":"Golgi_resident_protein_GCP60"}
MDSTAQQKATMIGGDNLELSFKDLSLDAGTVGEDSSKILKWNLPLKELYKLACSFYKEKSGKAIHLSYEDNLKLVAFTQQAAHGPLDLSKAPPLGMFDVIGKDRRIAWQQLGTITKLQAMEGFIDLLDRLCPLFKPYVEAIKKDREEKARRAEQEEIQRTEALAAERERQEELARLESEKNREELHRRQLQDALNQQTYHQFKEYAEIQFPGNPEQQAVLIRQLQNEHYHQYMQQLQAQVATNLARLKSLSDGEEDDTPTAVVCENGAAGAIEPAAANEFANANNAKENSQFEFKEQCDSDNDSGDYAVISPANMWTKPDIKLFKQEVMAGKGDGVIRVNHGDTVTVKVPTHEGGSCLFWEFATDSYDIGFGVYFEWGKPPTTEVSVHISESDEDDDTIEEDDEVICAEDLECGQVQSSQMSSAGSALGSRNPISIIIPIYRRECHQEVYAGSHTYPGEGTYLLKFDNSYSLWRPKTLYYKVFYTR
>7167_0:0007b2_{"pub_og_id":"38315at33208","og_name":"acyl-CoA_binding_domain_containing_3_","level_taxid":33208,"organism_taxid":"7167_0","organism_name":"Anopheles_albimanus","pub_gene_id":"118456649","description":"A0A182FKV7_ANOAL"}
MISADSIDLSLKDLSLADGDSAGDNSKVLKWNLPLKDLYKLACSFYKEKSGKAIHLSYEDNLKLVAFTQQAAHGPLDLTKAPPLGMFDVIGKDRRIAWQQLGTITKLQAMEGFIDLLDRLCPLFKPYVEAIKKDKEEKLRQAEQEQIQRNEAQAAEKVRLAELQRIEDEKNREELQRRQLQDALNQQTYHQFKEYAEIQFPGNPEQQAVLIRQLQNEHYHQYMQQLQAQVATNYARTKGEGDGTNEEKDDSALAGSGAATEPGMYTNANMKENSQFEFKEQCDSDNDSGDYAVISPANMWTKADIKLFKQEVMAGKGDGVIRVNHGDTVTVKVPTHEGGSCLFWEFATDNYDIGFGVYFEWGKPPTTEVSVHISESDEDDDTIEEDEEVICAEDLECGPSPGSQLVSSGSNRSLGPRNPISIIIPIYRRECHQEVYAGSHTYPGEGTYLLKFDNSYSLWRPKTLYYKVFYTR
>1608454_0:002d0d_{"pub_og_id":"38315at33208","og_name":"acyl-CoA_binding_domain_containing_3_","level_taxid":33208,"organism_taxid":"1608454_0","organism_name":"Sinocyclocheilus_anshuiensis","pub_gene_id":"LOC107693226","description":"LOC107693226"}
MATEVQSGDLNSANSSRLEVSIDGLTLSPDSEGEQEQAEVSAGQSVGNPELSGDVEEGEPASSATIERKWGFSLVELYGLALRFFKEKDGKAFHPTYEDKLHLVALHKQVLLGPYNPDASAEVGFFDLLGNDRRKEWASLGNMEKEEAMLEFVKLLNKCCSLFAPFIASHKIEKEEQERKRREEEERWRREEEVRERLRQEEERRRREEEERLRREEEERRQVEEERLRVEQQKQQIMAALNAQTAVQFQQYAAQQYPDSPEQQLILIRQLQEQHYQQYMQQLYQVQLAQQQAALQKQQEDAIVLSTLEASEVLAPSAGEEAPTLNGQAESTTDSLEREPDLEPADEVTENGPTDSPPVIAAPSMWTRPHIKDFKEKIRQDVDSVITVGRGEVVTVRVPTHEEGSYLFWEFASDYYDIGFGVFFEWTDSTNASVSVHVSESSDEDEDEEGEGRSEEEKARKEVGKPQVDEIVPVYRRDCHEEVYAGSHQYPGRGIYLLKFDNSYSLWRSKTVYYRVYYTR
>1608454_0:0039a7_{"pub_og_id":"38315at33208","og_name":"acyl-CoA_binding_domain_containing_3_","level_taxid":33208,"organism_taxid":"1608454_0","organism_name":"Sinocyclocheilus_anshuiensis","pub_gene_id":"LOC107697781","description":"LOC107697781"}
MMEFDRAEHDRDKIEKTSENGINTETHASGTEEDCKSCEDHEGPRKSWSLERNWGFTLDELFKLALKFFKEMNGKAFNPTYEENLRLVALHKQITIGPYDANACPEIGFFDVLGNDRRKEWLRLGSMAKEDAMEDFVKLLNSCCSLFAPYVTSHKIEKEEQEKRRKEEEERLRLEREEQERQRLEEEARRREEEERRIKEEEQRRKDEAERLQLERQKQQIMAVLNAQTAVQFQQYAKQQYPDNPDQQQLLIRQLQEQHYQQYMHQALRLQQMALQKQQDSNVNQISEALPSPVSNEAAPTCNPNSQSNSLENQEQQTDSKAFHLFVEGKTGEVPIIAPSMWTRPQVKEFKEKVLHDQDSVITVGRGEVLTVRVPTHQDGSHLFWEFATDHYDIGFGLYFEWKDMTMPASTETTETKEGTEQVEGEKQTEQGRCPLVHEIAPVSRRDSHEDVYAGSHQYPGQGVHLLKFDNSYSLWRPKVVYYRVYYTR
>1608454_0:006b22_{"pub_og_id":"38315at33208","og_name":"acyl-CoA_binding_domain_containing_3_","level_taxid":33208,"organism_taxid":"1608454_0","organism_name":"Sinocyclocheilus_anshuiensis","pub_gene_id":"LOC107662634","description":"protein_TMED8"}
MEKLETSELQSRLSSLSVSSFPGITSKTCEANPLNRLQSTDLSRTVIQPDTQTKMDDNSESTQSTEESSASLGKAEAGDSQESSASHPGENKALPPMKPASTWTSVALKELKTKLCQEKDSVVTVYRGDIMTVHVPTVPEAKHVCWEFATDGYDIGFGVYFDWSPVTSRAITVHISESSDDEDEEDDLEVPGVPGDVEKGSKSVANSNLGEILPVYRQDSHHDMCNVFYVA
>1608454_0:00702e_{"pub_og_id":"38315at33208","og_name":"acyl-CoA_binding_domain_containing_3_","level_taxid":33208,"organism_taxid":"1608454_0","organism_name":"Sinocyclocheilus_anshuiensis","pub_gene_id":"LOC107664464","description":"GOLD_domain-containing_protein"}
MEKLETSELQSRLSSLSVSSFPGITSKNCEANPLNRIQSTDLSRTVKQPDNQTKMDDNSNNRESVKSTEEPSASLGKAEAGDSQESSTSHPGEKKALPPMKPASTWTSAALKELKTKLRQEKDSVVTVYRGDIMTVHVPTVPEAKRVCWEFATDGYDIGFGVYFDWSPVTSRAITVHISESSDDEDEDDDLEGPVVPGDVEKGSKSVANSNLGEILPVYRQDSHLAVQSGSHEFPGEGTYQLKFDNSYSLWRNKTLYYRVYYSA
>1608454_0:007b2a_{"pub_og_id":"38315at33208","og_name":"acyl-CoA_binding_domain_containing_3_","level_taxid":33208,"organism_taxid":"1608454_0","organism_name":"Sinocyclocheilus_anshuiensis","pub_gene_id":"LOC107668205","description":"LOC107668205"}
MATEVQSGDLNSANSSRLEVSIDGLTLSPDSEGEQEQAETSAGQSAGNPELSGDGEEGEPASSGTIDRKWGFSLVELYGLALRFFKEKDGKAFHPTYEDKLRLVALHKQVLQGPYNPDASPEVGFFDVLGNDRRKEWASLGNIEKDEAMLEFVKLLNKCCSLFAPFIASHKIEKEEQERKRREEEEQRHREEEERERLRQEEERRRHEEEERLRREEEERRQVEEERFRVEQQKQQIMAALNAQTAVQFQQYAAQQYPDSPEQQLILIRQLQEQHYQQYMQQLYQVQLAQQQAALQKQQEDAIVLSTLEASEVSAPSAGDEAPTLNGQAESTTDSLEREPDLEPAEEVTDNGPTDSPPVIAAPSMWTRPQIKDFKEKIRQDVDSVITVGRGEVVTVRVPTHEEGSYLFWEFATDYYDVGFGVFFEWTDSTNASVSVHVSESSDEDEDEEGEGQSQEEKAKKEAGKAQVDEIVPVYRRDCHEEVYAGSHQYPGRGIYLLKFDNSYSLWRSKTVYYRVYYTR
>1608454_0:008c52_{"pub_og_id":"38315at33208","og_name":"acyl-CoA_binding_domain_containing_3_","level_taxid":33208,"organism_taxid":"1608454_0","organism_name":"Sinocyclocheilus_anshuiensis","pub_gene_id":"LOC107674095","description":"LOC107674095"}
MMEFDRAEYGNDRIEKTSENDTDTETSAPGAEEDRKSSWSLERNWGFNLEELFKLALKFFKEMNGKAFNPTYEENLRLVALHKQITTGPYEPKECPEIGFFDVLGNDRRKEWLRLGSMAKEDAMEDFVKLLNSCCCLFAPYVTSHKIEKEEQEKRRREEEERLRLEREEQERRRLEEEARRREEEERRIKEEEQRRKEEAERLQIERQKQHIMAVLNAQTAVQFQQYAKQQHPDNPDQQQLLIRQLQEQHYQQYIHQALRLQQMALQKQQDSNVTQTSETLPAPVSNEAVPTCNPNIQSNSLENQEQQTDSKAFHLCVEGKTGEVPIIAPSMWTRPQIKEFKEKVLHDQDSVITVGQGEVLTVRVPTHQDGSHLFWEFATDHYDIGFGLYFEWKDLTMPASTETTETIEGTEQVEGEKQAEQGRSPLVHEVVPVSRRDSHEEVYAGSHQYPGQGVHLLKFDNSYSLWRPKVVYYRVYYTR
>72004_0:003dc2_{"pub_og_id":"38315at33208","og_name":"acyl-CoA_binding_domain_containing_3_","level_taxid":33208,"organism_taxid":"72004_0","organism_name":"Bos_mutus","pub_gene_id":"ACBD3","description":"Golgi_resident_protein_GCP60"}
MDWMFLAARDWARPVSTNEKKDRSLYVGEVPLLHIRVTGIHCTRVPSDPAPAGHRELRERTAGPGPLGVAPTLREERRPEGNRRWGFGLEELYGLALRFFKEKDGKAFHPTYEEKLKLVALHKQVLMGPYNPDTCPEVGFFDVLGNDRRREWAALGNMSKEDAMVEFVKLLNRCCHLFSTYVASHKIEKEEQEKKRKEEEERRRREEEERERLQKEEEKRRREEEERLRREEEERRRLEEERLRLEQQKQQIMAALNSQTAVQFQQYAAQQYPGNYEQQQILIRQLQEQHYQQYMQQLYQVQLAQQQAALQKQQEVAVAGASSPTSSKVNATTPSDMMSVNGQAKTHTDNTEKETEPEAAEEALENGPKESLPVIAAPSMWTRPQIKDFKEKIRQDADSVITVGRGEVVTVRVPTHEEGSYLFWEFATDNYDIGFGVYFEWTDSPNTAVSVHVSESSDDDEEEEENISSEEKAKKNANKPLLDEIVPVYRRDCHEEVYAGSHQYPGRGVYLLKFDNSYSLWRSKSVYYRVYYTR
>72004_0:0044aa_{"pub_og_id":"38315at33208","og_name":"acyl-CoA_binding_domain_containing_3_","level_taxid":33208,"organism_taxid":"72004_0","organism_name":"Bos_mutus","pub_gene_id":"TMED8","description":"protein_TMED8"}
MVSPVTEDATEDKQKAARAGEAQASVEQELLSADQTQILSKMARYHGPQRSGDIVMIQSEHTGAVDILSADLESADLLGDHRRVSPPLMAPPCIWTFAKMKEFKSKLGKEKNSRLVVKRGEVVTIRVPTHPEGKRVCWEFATDDYDIGFGVYFDWTPVTSTDITVQVSDSSEDEDEDEEEDEELEDPVPAGDVERGSRSSLRGRYGEVMPVYRRDSHRDVQAGSHDYPGEGIYLLKFDNSYSLLRNKTLYFHVYYTS
>30522_0:001f32_{"pub_og_id":"38315at33208","og_name":"acyl-CoA_binding_domain_containing_3_","level_taxid":33208,"organism_taxid":"30522_0","organism_name":"Bos_indicus_x_Bos_taurus","pub_gene_id":"TMED8","description":"protein_TMED8_isoform_X1"}
MSDPRAAEGPGVWSPAARRGPARGPGDGSGVEGSQAAASEDEDLENTKVTSVAASASDPEPDSSPYRSQMVSPVTEDATEDKQKAAHAGEAQASVEQELLSADQTQILSKNSLVQMARYHGPQRSGDIVMIQSEHTGAVDVLSADLESADLLGDHRRVSPPLMAPPCIWTFAKMKEFKSKLGKEKNSRLVVKRGEVVTIRVPTHPEGKRVCWEFATDDYDIGFGVYFDWTPVTSTDITVQVSDSSEDEDEDEEEDEELEDPVPAGDVERGSRSSLRGRYGEVMPVYRRDSHRDVQAGSHDYPGEGIYLLKFDNSYSLLRNKTLYFHVYYTS
>30522_0:003022_{"pub_og_id":"38315at33208","og_name":"acyl-CoA_binding_domain_containing_3_","level_taxid":33208,"organism_taxid":"30522_0","organism_name":"Bos_indicus_x_Bos_taurus","pub_gene_id":"ACBD3","description":"ACBD3"}
MAAVLSAERLEVSVDGLTLSPDPEERPGAEGAPLLPPPLPPPSPPGSGRGPGAAGEQPEPGEAVAGGAAEEARRLEQRWGFGLEELYGLALRFFKEKDGKAFHPTYEEKLKLVALHKQVLMGPYNPDTCPEVGFFDVLGNDRRREWAALGNMSKEDAMVEFVKLLNRCCHLFSTYVASHKIEKEEQEKKRKEEEERRRREEEERERLQKEEEKRRREEEERLRREEEERRRLEEERLRLEQQKQQIMAALNSQTAVQFQQYAAQQYPGNYEQQQILIRQLQEQHYQQYMQQLYQVQLAQQQAALQKQQEVAVAGASSPTSSKVNATTPSDMMSVNGQAKTHTDNTEKETEPEAAEEALENGPKESLPVIAAPSMWTRPQIKDFKEKIRQDADSVITVGRGEVVTVRVPTHEEGSYLFWEFATDNYDIGFGVYFEWTDSPNTAVSVHVSESSDDDEEEEENISSEEKAKKNANKPLLDEIVPVYRRDCHEEVYAGSHQYPGRGVYLLKFDNSYSLWRSKSVYYRVYYTR
>9749_0:000f01_{"pub_og_id":"38315at33208","og_name":"acyl-CoA_binding_domain_containing_3_","level_taxid":33208,"organism_taxid":"9749_0","organism_name":"Delphinapterus_leucas","pub_gene_id":"ACBD3","description":"ACBD3"}
MAAALNAERLEVSVDGLTLSPDPEERPGAEGAPLLPPPLPPPSPPGSRQGPGAAGEQPEPGEAAAGGAAEEARRLEQRWGFGLEELYGLALRFFKEKDGKAFHPTYEEKLKLVALPKQVLMGPYNPDTCPEVGFFDVLGNDRRREWAALGNMSKEDAMVEFVKLLNRCCHLFSTYVASHKIEKEEQEKKRKEEEERRRREEEERERLQKEEEKRRQEEEERLRREEEERRRIEEERLRLEQQKQQIMAALNSQTAVQFQQYAAQQYPGNYEQQQILIRQLQEQHYQQYMQQLYQVQLAQQQAALQKQQEVPVAGASLPTSSKVNTTTPSDMMSVNGQAKTHTDNSEKELEPEATEEALENGPKESLPVIAAPSMWTRPQIKDFKEKIRQDADSVITVGRGEVVTVRVPTHEEGSYLFWEFATDNYDIGFGVYFEWTDSPNTAVSVHVSESSDDDEEEEENISSEEKAKKNANKPLLDEIVPVYRRDCHEEVYAGSHQYPGRGVYLLKFDNSYSLWRSKSVYYRVYYTR
>9749_0:00110e_{"pub_og_id":"38315at33208","og_name":"acyl-CoA_binding_domain_containing_3_","level_taxid":33208,"organism_taxid":"9749_0","organism_name":"Delphinapterus_leucas","pub_gene_id":"TMED8","description":"TMED8"}
MSDRRAAEGPGVWSPAARRGPAHGVGDGPGVEGSQAAASENEDLEVTKVTSLAASASDPEPHSSPYRPQMVSPVREDATEDQQKAASAMEAQASVEQELLSADQAQVLSKSSLMQMAKYHGLPRSGDIVMIQSEHTGAVDILSADLESADLLGDHRRVSPPLMAPPCIWTFAKMKEFKSKLGKEKNSRLVVKRGEVVTIRVPTHPEGKRVCWEFATDDYDIGFGVYFDWTPVTSTDITVQVSDSSEDEDEDEEEEEEIEDPVPAGDVERGSRSSLRGRYGEVMPVYRRDSHRDVQAGSHDYPGEGIYLLKFDNSYSLLRNKTLYFHIYYTS
>75352_0:001d0c_{"pub_og_id":"38315at33208","og_name":"acyl-CoA_binding_domain_containing_3_","level_taxid":33208,"organism_taxid":"75352_0","organism_name":"Megalobrama_amblycephala","pub_gene_id":"125269094","description":"Golgi_resident_protein_GCP60"}
MMEFDREEHGSERIDKTCENGINTETRAPGTEEDHKSCEENEEHQKSWSLERNWGFTLEELFRLALKFFKEMNGKAFNPTYEENLRLVALHKQITLGPYNPEACPEIGFFDVLGNDRRKEWLRLGSMAKEDAMEDFVKLLNSCCALFAPYVTSHKIEKEEQEKRQREEEERLRLEREEQERQRLEEEARRREEEERRIKEEEQRRKEEAERLQIERQKQQIMAVLNAQTTVQFQQYAKQQYPDNPDQQQLLIRQLQEQHYQQYIHHALRLQQMASQTQQEDLNVTQISEALPALVSNEAVPTFNPNSQSKSLEDQEQQTDSKAFHLFVEGKSEEVPAIIAPSMWTRPQIKEFKEKVLHDEDSVITVGRGEVLTVRVPTHQDGSHLFWEFATDHYDIGFGLYFEWKDLTVPTITNEGESTTDTKEGTAQAEQEKLTEQVRCPLVSEVVPVSRRDSHEEVYAGSHQYPGEGTHLLKFDNSYSLWRPKVVYYRVYYTR
>75352_0:001d48_{"pub_og_id":"38315at33208","og_name":"acyl-CoA_binding_domain_containing_3_","level_taxid":33208,"organism_taxid":"75352_0","organism_name":"Megalobrama_amblycephala","pub_gene_id":"125269023","description":"protein_TMED8_isoform_X1"}
MEKLETSELQSRLSSLSVSSFPGITSKNCEANPLNRLQSTDLSRTVITPDNQTKMDDNSNNRESQQSTEEPSASLGKAEAGDSQESSTSHPGEKKDLPPMKPASTWTSVALKELKAKLRQEKDSVVTVYRGDIMTVHVPVVPEAKRVCWEFATDGYDIGFGVYFDWSPVTSRAITVHISESSDDEDEDDELEAGPVVPGDVEKGSKSVANSNLGEILPVYRQDSHLAVQGGSHEFPGDDGTYLLKFDNSYSLWRNKTLYYRVYYSA
>75352_0:003a53_{"pub_og_id":"38315at33208","og_name":"acyl-CoA_binding_domain_containing_3_","level_taxid":33208,"organism_taxid":"75352_0","organism_name":"Megalobrama_amblycephala","pub_gene_id":"125278064","description":"Golgi_resident_protein_GCP60_isoform_X1"}
MATEVQSGDLNSANSSRLEVSIDGLTLSPDSEGEQEQAETPAARPADQSADNPLSVDGEEGEPANSGTIEKKWGFDLVELYGLALRFFKEKDGKAFHPTYEDKLRLVALHKQVLQGPYNPDASPEVGFFDVLGNDRRREWASLGNMEKDEAMLEFVKLLNKCCNLFAPFVASHKIEKEEQERKRREEEERRRREEEERERLRQEEERRRREEEERLRREEEERRQVEEERLRVEQQKCVRQQIMAALNAQTAVQFQQYAAQQYPDSPEQQLILIRQLQEQHYQQYMQQLYQVQLAQQQAALQKQQEDAIVLSTLEASEVSAPSSGEEAPTLNGQAESTADSLEREPDLEPADEVTENGPTDSPPVIAAPSMWTRPQIKDFKEKIRQDVDSVITVGRGEVVTVRVPTHEEGSYLFWEFATDYYDIGFGVFFEWTDSTNASVSVHVSESSDEDEDEEGEGQSEEDKAKKETGKPQVDEIVPVYRRDCHEEVYAGSHQYPGRGIYLLKFDNSYSLWRSKTVYYRVYYTR
>7994_0:00094d_{"pub_og_id":"38315at33208","og_name":"acyl-CoA_binding_domain_containing_3_","level_taxid":33208,"organism_taxid":"7994_0","organism_name":"Astyanax_mexicanus","pub_gene_id":"acbd3","description":"A0A3B1J6L7_ASTMX"}
MATEVQSGDLTSANSSRLEVSIDGLTLSPDSEAEQETLEEAAGAAADGGSDGEAAAAGEEEEEEERGENGHSSVESVWGFPLVELYGLALRFFKEKDGKAFHPTYEEKLRLVALHKQVLQGPYNPDASPEVGFFDVLGNDRRKEWASLGSMEKDEAMVEFVKLLNKCCTLFAPFVASHKIEKEEQERKRREEEEIRRQEEEEREWQRQEEERRRREEEERLKREEEERRQIEEERLRVEQQKQQIMAALNAQTAVQFQQYAAQQYPDSPEQQLVLIRQLQEQHYQQYMQQLYQVQLAQQQAALQKQQEDSIVLSTLEASEASAPSCGEEAPTVNGQAESSTDSIEREPDLEPAEEITENGPTDSPPVIAAPSMWTRPQIKDFKEKIRQDVDSVITVGRGEVVTVRVPTHEEGSYLFWEFATDYYDIGFGVFFEWTDSTNASVSVHVSESSDEDEDEEAEPQSEEEKAKKEAGKPQVDEIVPVYRRDCHEEVYAGSHQYPGRGIYLLKFDNSYSLWRSKSVYYRVYYTR
>7994_0:00180d_{"pub_og_id":"38315at33208","og_name":"acyl-CoA_binding_domain_containing_3_","level_taxid":33208,"organism_taxid":"7994_0","organism_name":"Astyanax_mexicanus","pub_gene_id":"zgc:162964","description":"A0A3B1K6H0_ASTMX"}
MEPEDLNPAETPEPQQPPEPPAEPQQPPEPPAEPQQPLEPPAEPQQQPEQQQSSDWNWGFSLEEIFRLALKFFKEMNGKAFNPTYEENLRLVALHKQVSLGPFNPNTSPEIGFFDVLGNDRRKEWARLGSMAKEDAMEDFVKLLNSCCSLFAPYVTSHKIEKEEQGRRLREEEERLRAEREEQERQDEEKKQQLKLEEERRKQEEEVRRKQEEDLLLLLEQKQQIMAALNAQTTVQFLRYAQQQFPDSPEQQQLLIQQLQEQHYRQYIQQAYQVQQVEQKQQDSAVTQAAQVTSHSDDMESVKNAINQSESQSPEPKPCHLFLDRSPGEVAVLAPSMWTRPQIKEFKEKMAQDAESVITVGRGEVLTVRVPTHEDGAYLFWEFATDHYDIGFGLHFEWPNSDGMTARTLPESASENQQAGGAEEEKDQSESCNGTSVPNVTEVVPIYRRDSHEEVYAGSHHYPGQGVYLLRFDNSYSLWRSKVVYYRVYYTR
>9915_0:001e6b_{"pub_og_id":"38315at33208","og_name":"acyl-CoA_binding_domain_containing_3_","level_taxid":33208,"organism_taxid":"9915_0","organism_name":"Bos_indicus","pub_gene_id":"TMED8","description":"TMED8"}
MVSPVTEDATEDQKAARAGEAQASVEQELLSADQTQILSKNSLVQMARYHGPQRSGDIVMIQSEHTGAVDVLSADLESADLLGDHRRVSPPLMAPPCIWTFAKMKEFKSKLGKEKNSRLVVKRGEVVTIRVPTHPEGKRVCWEFATDDYDIGFGVYFDWTPVTSTDITVQVSDSSEDEDEDEEEDEELEDPVPAGDVERGSRSSLRGRYGEVMPVYRRDSHRDVQAGSHDYPGEGIYLLKFDNSYSLLRNKTLYFHVYYTS
>9915_0:002d3d_{"pub_og_id":"38315at33208","og_name":"acyl-CoA_binding_domain_containing_3_","level_taxid":33208,"organism_taxid":"9915_0","organism_name":"Bos_indicus","pub_gene_id":"ACBD3","description":"ACBD3"}
MAAVLSAERLEVSVDGLTLSPDPEERPGAEGAPLLPPPLPPPSPPGSSRGPGAAGEQPEPGEAVAGGAAEEARRLEQRWGFGLEELYGLALRFFKEKDGKAFHPTYEEKLKLVALHKQVLMGPYNPDTCPEVGFFDVLGNDRRREWAALGNMSKEDAMVEFVKLLNRCCHLFSTYVASHKIEKEEQEKKRKEEEERRRREEEERERLQKEEEKRRREEEERLRREEEERRRLEEERLRLEQQKQQIMAALNSQTAVQFQQYAAQQYPGNYEQQQILIRQLQEQHYQQYMQQLYQVQLAQQQAALQKQQEVAVAGASSPTSSKVNATTPSDMMSVNGQAKTHTDNTEKETEPEAAEEALENGPKESLPVIAAPSMWTRPQIKDFKEKIRQDADSVITVGRGEVVTVRVPTHEEGSYLFWEFATDNYDIGFGVYFEWTDSPNTAVSVHVSESSDDDEEEEENISSEEKAKKNANKPLLDEIVPVYRRDCHEEVYAGSHQYPGRGVYLLKFDNSYSLWRSKSVYYRVYYTR
>37293_0:0026fa_{"pub_og_id":"38315at33208","og_name":"acyl-CoA_binding_domain_containing_3_","level_taxid":33208,"organism_taxid":"37293_0","organism_name":"Aotus_nancymaae","pub_gene_id":"TMED8","description":"GOLD_domain-containing_protein"}
MSDLQAAEGPGSWSPTARQGSAGGVGDCQGVEGSQATASENEDLENNKDTSSLASATDPEPCSSPHRPQMVSPVSKDATEDLRKATGALDAQAVVKQDLLPADQAQVLNESSVVQMAKYQVPQRSGDIIMIQSEHTGAIDVLSADLESADLLGDHRKVSPPLMAPPCIWTFAKVKEFKSKLGKEKNSRLVVKRGEVVTIRVPTHPEGKRVCWEFATDDYDIGFGVYFDWTPVTSTDITVQVSDSSDDEDEEEEEEEEIEEPVPAGDVERGSRSSLRGRYGEVMPVYRRDSHRDVQAGSHDYPGEGIYLLKFDNSYSLLRNKTLYFHIYYTS
>37293_0:0033ed_{"pub_og_id":"38315at33208","og_name":"acyl-CoA_binding_domain_containing_3_","level_taxid":33208,"organism_taxid":"37293_0","organism_name":"Aotus_nancymaae","pub_gene_id":"ACBD3","description":"Golgi_resident_protein_GCP60"}
MIVISHSPIIPKLNNASLNALLLKTTRITTVVKEEEEVTFLVIPYRREWAALGNMSKEDAMVEFVKLLNRCCHLFSTYVASHKIEKEEQEKKRKEEEERRRREEEERERLQKEEEKRRREEEERLQREEEERRRIEEERIFLAQSMQQIMAALNSQTAVQFQQYAAQQYPGNYEQQQILIRQLQEQHYQQYMQQLYQVQLAQQQAALQKQQEVVVAGSSLPTSSKVNVAIPSDMMSVNGQAKSHTDSSEKEVEPEAAEEALENGPKESLPVIAAPSMWTRPQIKDFKEKIQQDADSVITVGRGEVVTVRVPTHEEGSYLFWEFATDNYDIGFGVYFEWTDSPNTAVSVHVSESSDDDEEEEENISCEEKAKKNANKPLLDEIVPVYRRDCHEEVYAGSHQYPGRGVYLLKFDNSYSLWRSKSVYYRVYYTR
>7955_0:0045db_{"pub_og_id":"38315at33208","og_name":"acyl-CoA_binding_domain_containing_3_","level_taxid":33208,"organism_taxid":"7955_0","organism_name":"Danio_rerio","pub_gene_id":"zgc:162964","description":"A3KP57_DANRE"}
MEFDGEDQGSDRLEKTSSENGINTETHALDTQEDHKTCQDNETPQKSWSLDRNWGFTLEELFRLALKFFKEMNGKAFNPTYEENLRLVALHKQITLGPYNPNSCPDIGFFDVLGNDRRKEWLSLGSMAKEDAMEDFVKLLNSCCSLFAPYVTSHKIEKEDQERRQKEEEERLRLEREEQERRRLEEEERRREEEERRAIEEEQRRKEEAQRLQIERQKQQIMAVLNAQTAVQFQQYAKQQYPDNPEQQQLLIRQLQEQHFQQYVQQALRLQQMASQKQQEESTVIQTSEALPAPISNEAVSICNPNSQSNSLDNHKQQKDQKNSHLVVEGETGVVPIVAPSMWTRPQIKEFKEKVLHDEDSVITVGRGEVLTIRVPTHPDGSYLFWEFATDHYDIGFGLHFEWKDLTAPTSSNNGGESTTETKEGTAQAEEEKTEQGRIPLVNEVAPVSRRDSHEEVYAGSHQYPGEGVHLLKFDNSYSLWRPKVVYYRVYYTR
>7955_0:0046c0_{"pub_og_id":"38315at33208","og_name":"acyl-CoA_binding_domain_containing_3_","level_taxid":33208,"organism_taxid":"7955_0","organism_name":"Danio_rerio","pub_gene_id":"tmed8","description":"tmed8"}
MCLEMEKLETSELQSRLSSLSVSSFPGITSKNCEANPLNRLQSTDLSQTVIPPDNQTKMDDNSNNQELSQSTEEPGSTLGKAEAGESQESSSSHPAEKKALPPMKPASTWTSVALKDLKTKLRQEKDSVVTVYRGDIMTVHVPTVPEAKRVCWEFATDGYDIGFGVYFDWSPVTSRAITVHISESSDDEDEDDELEGPVVPGDVEKGSKSSANTNLGEILPVYRQDSHLAVQGGSHDFPGEGTYLLKFDNSYSLWRNKTLYYRVYYSA
>7955_0:004f4d_{"pub_og_id":"38315at33208","og_name":"acyl-CoA_binding_domain_containing_3_","level_taxid":33208,"organism_taxid":"7955_0","organism_name":"Danio_rerio","pub_gene_id":"acbd3","description":"acbd3"}
MATEVQSGDLNSANSSRLEVSIDGLTLSPDSEGEQEQAETPDGQSAEQSHENPEQSVDGEEGEPTSSANIERKWGFALVELYGLALRFFKEKDGKAFHPTYKDKLRLVALHKQVLQGPYNPDASPEVGFFDVLGNDRRKEWASLGNMEKEESMLEFVRLLNKCCNLFAPFVASHKIEKEEQERKRREEEEQRRREEEEYERLRQEEERRRREEEERLRREEEERRQIEEERLRIEQQKQQIMAALNAQTAIQFQQYAAQQYPDSPEQQLILIRQLQEQHYQQYMQQLYQVQLAQQQAALQKQQEDAIVLSTLEASEVSAPCGEEVPTLNGQAESTTDSIERDQDLEPADEVTENGPTDSPPVIAAPSMWTRPQIKDFKVKIRQDVDSVITVGRGEVVTVRVPTHEEGSYLFWEFATDYYDIGFGVFFEWTDSTNASVSVHVSESSDEEEEEEGEAQSEEEKAKKESGKPQVDEIVPVYRRDCHEEVYAGSHQYPGRGIYLLKFDNSYSLWRSKTVYYRVYYTR
>9733_0:0000e7_{"pub_og_id":"38315at33208","og_name":"acyl-CoA_binding_domain_containing_3_","level_taxid":33208,"organism_taxid":"9733_0","organism_name":"Orcinus_orca","pub_gene_id":"TMED8","description":"protein_TMED8_isoform_X1"}
MSDRRAAEGPGVWSPAARRGPAHGVGDGPGVEGSQAAASENEDLEVTKVTSLAASASDPEPHSSSYRPQMVSPVREDATEDQQKAASAMEAQASVEQELLSADQAQVLSKSSLVQMAKYHGLPRSGDIVMIQSEHTGAVDILSADLESADLLGDHRRVSPPLIAPPCIWTFAKMKEFKSKLGKEKNSRLVVKRGEVVTIRVPTHPEGKRVCWEFATDDYDIGFGVYFDWTPVTSTDITVQVSDSSEDEDEDEEEEEEIEDPVPAGDVERGSRSSLRGRYGEVMPVYRRDSHRDVQAGSHDYPGEGIYLLKFDNSYSLLRNKTLYFHIYYTS
>9733_0:001c01_{"pub_og_id":"38315at33208","og_name":"acyl-CoA_binding_domain_containing_3_","level_taxid":33208,"organism_taxid":"9733_0","organism_name":"Orcinus_orca","pub_gene_id":"ACBD3","description":"Golgi_resident_protein_GCP60"}
MAAVLNAERLEVSVDGLTLSPDPEERPGAEGAPLLPPPLPPPSPPGSRQGPGAAGEQPEPGEAAAGGAAEEARRLEQRWGFGLEELYGLALRFFKEKDGKAFHPTYEEKLKLVALPKQVLMGPYNPDTCPEVGFFDVLGNDRRREWAALGNMSKEDAMVEFVKLLNRCCHLFSTYVASHKIEKEEQEKKRKEEEERRRREEEERERLQKEEEKRRQEEEERLRREEEERRRIEEERLRLEQQKQQIMAALNSQTAVQFQQYAAQQYPGNYEQQQILIRQLQEQHYQQYMQQLYQVQLAQQQAALQKQQEVAVAGASLPTSSKVNTTTPSDMMSVNGQAKTHTDNSEKELEPEAAEEALENGPKESLPVIAAPSMWTRPQIKDFKEKIRQDADSVITVGRGEVVTVRVPTHEEGSYLFWEFATDNYDIGFGVYFEWTDSPNTAVSVHVSESSDDDEEEEENISSEEKAKKNANKPLLDEIVPVYRRDCHEEVYAGSHQYPGRGVYLLKFDNSYSLWRSKSVYYRVYYTR
>9913_0:001e25_{"pub_og_id":"38315at33208","og_name":"acyl-CoA_binding_domain_containing_3_","level_taxid":33208,"organism_taxid":"9913_0","organism_name":"Bos_taurus","pub_gene_id":"TMED8","description":"TMED8"}
MSDPRAAEGPGVWSPAARRGPARGPGDSSGVEGSQAAASEDEDVENTKVTSVAASASDPEPDSSPYRSQMVSPVTEDATEDKQKAARAGEAQASVEQELLSADQTQILSKMARYHGPQRSGDIVMIQSEHTGAVDILSADLESADLLGDHRRVSPPLMAPPCIWTFAKMKEFKSKLGKEKNSRLVVKRGEVVTIRVPTHPEGKRVCWEFATDDYDIGFGVYFDWTPVTSTDITVQVSDSSEDEDEDEEEDEELEDPVPAGDVERGSRSSLRGRYGEVMPVYRRDSHRDVQAGSHDYPGEGIYLLKFDNSYSLLRNKTLYFHVYYTS
>9913_0:002f62_{"pub_og_id":"38315at33208","og_name":"acyl-CoA_binding_domain_containing_3_","level_taxid":33208,"organism_taxid":"9913_0","organism_name":"Bos_taurus","pub_gene_id":"ACBD3","description":"ACBD3"}
MAAVLSAERLEVSVDGLTLSPDPEERPGAEGAPLLPPPLPPPSPPGSGRGPGAAGEQPEPGEAVAGGAAEEARRLEQRWGFGLEELYGLALRFFKEKDGKAFHPTYEEKLKLVALHKQVLMGPYNPDTCPEVGFFDVLGNDRRREWAALGNMSKEDAMVEFVKLLNRCCHLFSTYVASHKIEKEEQEKKRKEEEERRRREEEERERLQKEEEKRRREEEERLRREEEERRRLEEERLRLEQQKQQIMAALNSQTAVQFQQYAAQQYPGNYEQQQILIRQLQEQHYQQYMQQLYQVQLAQQQAALQKQQEVAVAGASSPTSSKVNATTPSDMMSVNGQAKTHTDNTEKETKPEAAEEALENGPKESLPVIAAPSMWTRPQIKDFKEKIRQDADSVITVGRGEVVTVRVPTHEEGSYLFWEFATDNYDIGFGVYFEWTDSPNTAVSVHVSESSDDDEEEEENISSEEKAKKNANKPLLDEIVPVYRRDCHEEVYAGSHQYPGRGVYLLKFDNSYSLWRSKSVYYRVYYTR
>40151_0:001e21_{"pub_og_id":"38315at33208","og_name":"acyl-CoA_binding_domain_containing_3_","level_taxid":33208,"organism_taxid":"40151_0","organism_name":"Monodon_monoceros","pub_gene_id":"ACBD3","description":"Golgi_resident_protein_GCP60_isoform_X1"}
MAAALNAERLEVSVDGLTLSPDPEERPGAEGAPLLPPPLPPPSPPGSRQGPGAAGEQPEPGEAAAGGAAEEARRLEQRWGFGLEELYGLALRFFKEKDGKAFHPTYEEKLKLVALPKQVLMGPYNPDTCPEVGFFDVLGNDRRREWAALGNMSKEDAMVEFVKLLNRCCHLFSTYVASHKIEKEEQEKKRKEEEERRRREEEERERLQKEEEKRRQEEEERLRREEEERRRIEEERLRLEQQKQQIMAALNSQTAVQFQQYAAQQYPGNYEQQQILIRQLQEQHYQQYMQQLYQVQLAQQQAALQKQQEVPVAGASLPTSSKVNTTTPSDMMSVNGQAKTHTDNSEKELEPEAAEEALENGPKESLPVIAAPSMWTRPQIKDFKEKIRQDADSVITVGRGEVVTVRVPTHEEGSYLFWEFATDNYDIGFGVYFEWTDSPNTAVSVHVSESSDDDEEEEENISSEEKAKKNANKPLLDEIVPVYRRDCHEEVYAGSHQYPGRGVYLLKFDNSYSLWRSKSVYYRVYYTR
>40151_0:002cdf_{"pub_og_id":"38315at33208","og_name":"acyl-CoA_binding_domain_containing_3_","level_taxid":33208,"organism_taxid":"40151_0","organism_name":"Monodon_monoceros","pub_gene_id":"TMED8","description":"protein_TMED8_isoform_X1"}
MSDRRAAEGPGVWSPAARRGPAHGVGDGPGVEGSQAAASENEDLEVTKVTSLAASASDPEPHSSPYRANGIGPRLRNKNQTCGLSQMTELCVYRGSRSLGCGVVSPEPSHAVTASLPQMVSPVREDATEDQQKAASAMEAQASVEQELLSADQAQVLSKMAKYHGLPRSGDIVMIQSEHTGAVDILSADLESADLLGDHRRVSPPLMAPPCIWTFAKMKEFKSKLGKEKNSRLVVKRGEVVTIRVPTHPEGKRVCWEFATDDYDIGFGVYFDWTPVTSTDITVQVSDSSEDEDEDEEEEEEIEDPVPAGDVERGSRSSLRGRYGEVMPVYRRDSHRDVQAGSHDYPGEGIYLLKFDNSYSLLRNKTLYFHIYYTS
>62324_0:002805_{"pub_og_id":"38315at33208","og_name":"acyl-CoA_binding_domain_containing_3_","level_taxid":33208,"organism_taxid":"62324_0","organism_name":"Anopheles_funestus","pub_gene_id":"AFUN003924","description":"A0A182RCK5_ANOFN"}
MIAAENLDLSFKDLSLDGGTASEENNKILKWNLPLKELYKLACSFYKEKSGKAIHLSYEDNLKLVAFTQQAANGPLDLSKAPPLGMFDVIGKDRRIAWQQLGTITKLQAMEGFIDLLDRLCPLFKPYVEAIKKDKEEKARRAEQEQIQRTEALAAEKERQEELLRLENEKNREELHRRQLQDALNQQTYHQFKEYAEIQFPGNPEQQAVLIRQLQNEHYHQYMQQLQAQVATNLARLKSISDGEDDDNPTAVVCENGTGTNETAEFACANTKENSQFEFKEQCDSDNDSGDYAVISPANMWTKPDIKLFKQEVMAGKGDGVIRVNHGDTVTVKVPTHEGGSCLFWEFATDSYDIGFGVYFEWGKPPTTEVSVHISESDEDDDTIEEDEEVICAEDLECGPVQSSQTSSVGSALGTRNPISIIIPIYRRECHQEVYAGSHTYPGEGTYLLKFDNSYSLWRPKTLYYKVFYTR
>93162_0:00107d_{"pub_og_id":"38315at33208","og_name":"acyl-CoA_binding_domain_containing_3_","level_taxid":33208,"organism_taxid":"93162_0","organism_name":"Marmota_flaviventris","pub_gene_id":"Tmed8","description":"protein_TMED8_isoform_X1"}
MSDWQAAEGPGFWSPAARRGSAGGVGDSSGVEGSLAAAAENEDLEITKATSDLASHPSPHRPQMVSPVSKDATEDLQGATNPSKAPALVEQHLLPADQAHVRNQSSDVQMAKYQVPQRSGDIVMIQSEHTGAIDVLSADLESADLLGDHRKVSPPLMAPPCIWTFAKVKEFKSKLGKEKNSRLVVKRGEVVTIRVPTHPEGKRVCWEFATDDYDIGFGVYFDWTPVTSTDITVQVSDSSEEEDEEEEEEEEIEEPVPVGDVERGSRSSLRGRYGEVMPVYRRDSHRDVQAGSHDYPGEGIYLLKFDNSYSLLRNKTLYFHIYYTS
>93162_0:003f48_{"pub_og_id":"38315at33208","og_name":"acyl-CoA_binding_domain_containing_3_","level_taxid":33208,"organism_taxid":"93162_0","organism_name":"Marmota_flaviventris","pub_gene_id":"Acbd3","description":"Golgi_resident_protein_GCP60"}
MAAVLNAERLEVSVDGLTLSPDPEERPSAEGAPLLPPPLPPPSPPGSGRSPGAAGEQPESGEAAAGGAAEEARRLEQRWGFGLEELYGLALRFFREKDGKAFHPTYEEKLKLVALHKQVLMGPYNPDTCPEVGFFDVLGNDRRREWAALGNMSKEDAMVEFVKLLNRCCHLFSTYVASHKIEKEEQEKKRKEEEERRRREEEERERLQKEEEKRRREEEERLRREEEERRRIEEERLRLEQQKQQIMAALNSQTAVQFQQYAAQQYPGNYEQQQILIRQLQEQHYQQYMQQLYQVQLAQQQAALQKQQEVVAGASLSTSSKVNASVPSDMMSVNGQAKTHTDNSEKELEPEAAEEALENGPKESLPVIAAPSMWTRPQIKDFKEKIRQDADSVITVGRGEVVTVRVPTHEEGSYLFWEFATDNYDIGFGVYFEWTDSPNTAVSVHVSESSDDDEEEEENITCEEKAKKNSNKPLLDEIVPVYRRDCHEEVYAGSHQYPGRGVYLLKFDNSYSLWRSKSVYYRVYYTR
>93504_0:000a3c_{"pub_og_id":"38315at33208","og_name":"acyl-CoA_binding_domain_containing_3_","level_taxid":33208,"organism_taxid":"93504_0","organism_name":"Ostrinia_furnacalis","pub_gene_id":"LOC114350048","description":"Golgi_resident_protein_GCP60_isoform_X1"}
MSSKTENNHKILPEKIPLETDQGIKESEERKWGLPLKDVYKHAVSFYKEKEGKAIHLSYEDRLKLVAYTQQTAHGPLDVNSAPPLGVLDVIGRDRRAAWQALGQMSQIQAMAGFIHTLDRLCPLFKPFLEAIQKDHEDKKQQELKRQEEERAHTELQNRIMLEKQKQQSAKLTEEQQVQRIKDALNAQTYNQFLQYAQQQFPGNFDQQAILIRQLQDQHYQQYIQQLAIDQRLANANIQDNSQCEEENTNKKEEPVKDCNLNEMEAVDAMENNKSMQTSDKTETPEYTEESRGEEESDGEDVFPAVDEGRMWTRGDIAQFKESARASGGKLTVGHGETVTVRVPTHPRARCICWEFATDNYDIGFGLYFEWSKSPTTEVTIHVAESDEEDDVDDDGYGDTDDVTEFTIHGTTDPEAGGERRALSSARPPVSLVVPIYRRDCHTEVYAGSHTYPGEGVYLLKFDNTYSLWRSKTLYYKVYYTQ
>79684_0:000141_{"pub_og_id":"38315at33208","og_name":"acyl-CoA_binding_domain_containing_3_","level_taxid":33208,"organism_taxid":"79684_0","organism_name":"Microtus_ochrogaster","pub_gene_id":"Tmed8","description":"protein_TMED8_isoform_X1"}
MSDRQAAEGPAFWSPAARRGSAGGVGDRQGVEGSQEAASEKEDLENTKVSSPLASASDPEPWPSPYRLQMVSPASKDTTEGLQQKAAGASKVQAPGEQELLPAGQAQVHTEMAKYQAPQRPEDTVMIQSEHTGAVDVLSTDLESADLLGDHRKVSPPLMAPPCIWTFAKVKEFKSKLGKEKNSRLVVKRGEVVTIRVPTHPEGKRVCWEFATDDYDIGFGVYFDWTPVTSTDITVQVSDSSEDEDEEEEEEEEIEEPVPVGDVERGSRSSLRGRYGEVMPVYRRDSHRDVQAGSHDYPGEGIYLLKFDNSYSLLRNKTLYFHIYYTS
>79684_0:000fac_{"pub_og_id":"38315at33208","og_name":"acyl-CoA_binding_domain_containing_3_","level_taxid":33208,"organism_taxid":"79684_0","organism_name":"Microtus_ochrogaster","pub_gene_id":"Acbd3","description":"Golgi_resident_protein_GCP60"}
MAAQLNVEQQLEVSLDGLTLSPDSEERPGAEGAPLLPSPSSPPGTGRGPGAAGQQPEPEEVAEGAAEEARRMEQHWGFGLEELYGLALRFFKIKDGKAFHPTYEEKLKFVALHKQVLLGPYNPDTCPEVGFFDVLGNDRRREWAALGNTSKEDAMVEFVKLLNRCCPLFSAYVASHRIEKEEEEKRRKAEEERRQREEEERERLQKEEERRKREEEERLRREEEERRRIEEERLRLEQQKQQIMAALNSQTAVQFQQYAAQQYPGNYEQQQILIRQLQEQHYQQYMQQLYQVQLAQQQAALQKQQEVAVAGASLPASSKVNAAGTGDMMSVNGQAKTHTVSSEKEIEPEVAEEALENGPKESLPVIAAPSMWTRPQIKDFKEKIRQDADSVITVRRGEVVTVRVPTHEEGSYLFWEFATDSYDIGFGVYFEWTDSPNAAVSVHVSESSDDDEEEEENVTSEEKAKKNANKPLLDEIVPVYRRDCHEEVYAGSHQYPGRGVYLLKFDNSYSLWRSKSVYYRVYYTR
>9880_0:0023f6_{"pub_og_id":"38315at33208","og_name":"acyl-CoA_binding_domain_containing_3_","level_taxid":33208,"organism_taxid":"9880_0","organism_name":"Odocoileus_virginianus_texanus","pub_gene_id":"TMED8","description":"TMED8"}
MVSPVTEDATEDKQKAAGAGEAQASVEQELLSADQTQILSKMAKYHGPQRSGDIVMIQSEHTGAVDILSADLESADLLGDHRGVSPPLMAPPCIWTFAKMKEFKSKLGKEKNSRLVVKRGEVVTIRVPTHPEGKRVCWEFATDDYDIGFGVYFDWTPVTSTDITVQVSDSSEDEDEDEEDDEALEDPVPAGDVERGSRSSLRGRYGEVMPVYRRDSHRDVQAGSHDYPGEGIYLLKFDNSYSLLRNKTLYFHVYYTS
>9880_0:0034f1_{"pub_og_id":"38315at33208","og_name":"acyl-CoA_binding_domain_containing_3_","level_taxid":33208,"organism_taxid":"9880_0","organism_name":"Odocoileus_virginianus_texanus","pub_gene_id":"ACBD3","description":"ACBD3"}
MAAVLNAERLEVSVDGLTLSPDPEERPGAEGAPLLPPPLPPMPPPSPPGSGRGPGAAGEQPEPGEAVAGGAAEEARRLEQRWGFGLEELYGLALRFFKEKDGKAFHPTYEEKLKLVALHKQVLMGPYNPDTCPEVGFFDVLGNDRRREWAALGNMSKEDAMVEFVKLLNRCCHLFSTYVASHKIEKEEQEKKRKEEEERRRREEEERERLQKEEEKRRREEEERLRREEEERRRIEEERLRLEQQKQQIMAALNSQTAVQFQQYAAQQYPGNYEQQQILIRQLQEQHYQQYMQQLYQVQLAQQQAALQKQQEVAVAGASSPASSKVNATTPSDMMSVNGQAKAHPDNTEKEIEPEAAEEALENGPKESLPVIAAPSMWTRPQIKDFKEKIRQDADSVITVGRGEVVTVRVPTHEEGSYLFWEFATDNYDIGFGVYFEWTDSPNTAVSVHVSESSDDDEEEEENISSEEKAKKNANKPLLDEIVPVYRRDCHEEVYAGSHQYPGRGVYLLKFDNSYSLWRSKSVYYRVYYTR
>7394_0:000e11_{"pub_og_id":"38315at33208","og_name":"acyl-CoA_binding_domain_containing_3_","level_taxid":33208,"organism_taxid":"7394_0","organism_name":"Glossina_morsitans","pub_gene_id":"GMOY003462"}
MDNNLAELEKWGFPLQELYRIALQFYKQNSGKAVHLSYEDNLKLIAFKQQASLGPFDPEHAPALGVLDVIGRDRRLHWQMLGNISREQAMEGFIDLLNTMCNAFRPYVEAVRKNRDETLKEELRRMELEKVENDKREREQQELLEEGYKEEMQRRQLQDALNKQTYQQFKAYAEKQFPGNPEQQAVLIHQLQQEHYHQYMQQLHMQRQQSAVSNNNNNINNMGADNPTPDSENQIIHENQNHDTVDVTQDDLANDMMNLKLNTKSDSNEQEQQLPQQQINNSNEDDYIIIQPAKIWTRPDIEEFKADVSAGDGDGVITVGHGDTITVRVPTNANGKCIFWEFATDNYDIGFGIYFEWSKPVTQEVTVHVSDSDDEDEFLDEDYLSTNEDLECGSLTNERNSLPSTSSSKAPISIIVPIYRRECFNEVYVGSHAYPGEGVYLLKFDNSYSIWRSKTLYYRVYYER
>7394_0:001666_{"pub_og_id":"38315at33208","og_name":"acyl-CoA_binding_domain_containing_3_","level_taxid":33208,"organism_taxid":"7394_0","organism_name":"Glossina_morsitans","pub_gene_id":"GMOY005512"}
MQQLHMQRRQSAASNNNNNINNMGADNPTPDSENQIIHENQNHDTVDVTQDDLANDMMNLKLNTKSDSNEQEQQLPQQQINNSNEDY
>10116_0:0025b6_{"pub_og_id":"38315at33208","og_name":"acyl-CoA_binding_domain_containing_3_","level_taxid":33208,"organism_taxid":"10116_0","organism_name":"Rattus_norvegicus","pub_gene_id":"Tmed8","description":"protein_TMED8_isoform_X1"}
MSDGQAAEGPAFWSPAARRGSAGGVGDRRGVEESQAAASEKEDLESTKVNSPLASAPDPAAQSSPYRPQMVSPVSKDTTEDLQKAAGASEAQAPGEQASLPAGQTQVLSEMAKYQAPQRPEDTVMIQSEHTGAIDVLSADLESADLLGDHRKVSPPLMAPPCVWTFAKVKEFKSKLGKEKNSRLVVKRGEVVTIRVPTHPEGKRVCWEFATDDYDIGFGVYFDWTPVTSTDITVQVSDSSEDEDEEEEEEEEIEEPVPVGDVERGSRSSLRGRYGEVMPVYRRDSHRDVQAGSHDYPGEGIYLLKFDNSYSLLRNKTLYFHIYYTS
>10116_0:004105_{"pub_og_id":"38315at33208","og_name":"acyl-CoA_binding_domain_containing_3_","level_taxid":33208,"organism_taxid":"10116_0","organism_name":"Rattus_norvegicus","pub_gene_id":"Acbd3","description":"Golgi_resident_protein_GCP60"}
MAAQLNVEQLEVSLDGLTLSPDSEERPGAEGAPLQTPPSSPPRDGLGSGTAGQQREPGEAAAEGAAEEARRMEQHWGFGLEELYGLALRFYKIKDGKAFHPTYEEKLKFVALHKQVLLGPYNPDTSPEVGFFDVLGNDRRREWAALGNMSKEDAMVEFVKLLNKCCPLLSAYVASHRIEKEEEEKRRKAEEERRQREEEERERLQKEEEKRKREEEDRLRREEEERRRIEEERLRLEQQKQQIMAALNSQTAVQFQQYAAQQYPGNYEQQQILIRQLQEQHYQQYMQQLYQVQLAQQQAALQKQQEVVVAGASLPASTKVNTAGASDPLPVNGQAKTHTENPEKVLEPEAAEEALENGPKDSLPVIAAPSMWTRPQIKDFKEKIRQDADSVITVRRGEVVTVRVPTHEEGSYLFWEFATDSYDIGFGVYFEWTDSPNAAVSVHVSESSDDEEEEEEENVTCEEKAKKNVNKPLLDEIVPVYRRDCHEEVYAGSHQYPGRGVYLLKFDNSYSLWRSKSVYYRVYYTR
>180454_0:000710_{"pub_og_id":"38315at33208","og_name":"acyl-CoA_binding_domain_containing_3_","level_taxid":33208,"organism_taxid":"180454_0","organism_name":"Anopheles_gambiae_str._PEST","pub_gene_id":"AgaP_AGAP003185","description":"AGAP003185-PA"}
MDSTAQQKATMIGGDNLELSFKDLSLDAGTVGEDSSKILKWNLPLKELYKLACSFYKEKSGKAIHLSYEDNLKLVAFTQQAAHGPLDLSKAPPLGMFDVIGKDRRIAWQQLGTITKLQAMEGFIDLLDRLCPLFKPYVEAIKKDREEKARRAEQEEIQRTEALAAERERQEELARLESEKNREELHRRQLQDALNQQTYHQFKEYAEIQFPGNPEQQAVLIRQLQNEHYHQYMQQLQAQVATNLARLKSLSDGEEDDTPTAVVCENGAAGAIEPAAANEFANANNAKENSQFEFKEQCDSDNDSGDYAVISPANMWTKPDIKLFKQEVMAGKGDGVIRVNHGDTVTVKVPTHEGGSCLFWEFATDSYDIGFGVYFEWGKPPTTEVSVHISESDEDDDTIEEDDEVICAEDLECGQVQSSQMSSAGSALGSRNPISIIIPIYRRECHQEVYAGSHTYPGEGTYLLKFDNSYSLWRPKTLYYKVFYTR
>10047_0:0004b5_{"pub_og_id":"38315at33208","og_name":"acyl-CoA_binding_domain_containing_3_","level_taxid":33208,"organism_taxid":"10047_0","organism_name":"Meriones_unguiculatus","pub_gene_id":"Tmed8","description":"protein_TMED8_isoform_X1"}
MSDRQAAEGPPFWSPAARRGSAGGAGDRRGAEGSQAAASEKEDLEHTRVNSPLDSTPDPAPQSSPCRSQMVSPASKDTTEDLQKVAGASEVQAPGEQVLLPAGQTQVPSEMAKYQAPQRPGDTVMIQSEHTGAIDVLSADLESADLLGDHRKVSPPQMAPPCIWTFAKVKEFKSKLGKEKNSRLVVKRGEVVTIRVPTHPEGKRVCWEFATDDYDIGFGVYFDWTPVTSTDITVQVSDSSEDEDEEEEEEEEIEEPVPVGDVERGSRSSLRGRYGEVMPVYRRDSHRDVQAGSHDYPGEGIYLLKFDNSYSLLRNKTLYFHIYYTS
>10047_0:003385_{"pub_og_id":"38315at33208","og_name":"acyl-CoA_binding_domain_containing_3_","level_taxid":33208,"organism_taxid":"10047_0","organism_name":"Meriones_unguiculatus","pub_gene_id":"LOC110559487","description":"Golgi_resident_protein_GCP60-like"}
MAAQLNVEQLEVSLDGLTLSPDSEERPGAEGAPLLPPPPLPSPPGAGQGPGAAGQPREPGEAAAEGAAEEARRMEQHWGFGLEELYGLALRFFKIKDGKAFHPTYEEKLKFVALHKQVLLGPYNPDTCPEVGFFDVLGNDRRREWAALGNMSKEDAMIEFVKLLNRCCPLLSAYVASHRIEKEEEEKRRKAEEERRQREEEERERLQKEEEKRKQEEEERLRREEEERRRIEEERLRLEQQK
>10047_0:0034d7_{"pub_og_id":"38315at33208","og_name":"acyl-CoA_binding_domain_containing_3_","level_taxid":33208,"organism_taxid":"10047_0","organism_name":"Meriones_unguiculatus","pub_gene_id":"LOC110559909","description":"Golgi_resident_protein_GCP60"}
WHVFINVSRQQIMAALNSQTAVQFQQYAAQQYPGNYEQQQILIRQLQEQHYQQYMQQLYQVQLAQQQAALQKQQEVVVAGASLPTSSKVNTTGASEMMSVNGQAKTHTDNSEKELEPEAAEEALENGPKESLPVIAAPSMWTRPQIKDFKEKIRQDADSVITVRRGEVVTVRVPTHEEGSYLFWEFATDSYDIGFGVYFEWTDSPNAAVSVHVSESSDDEEEEEENVTCEEKAKKNANKPLLDEIVPVYRRDCHEEVYAGSHQYPGRGVYLLKFDNSYSLWRSKSVYYRVYYTR
>7111_0:0015a9_{"pub_og_id":"38315at33208","og_name":"acyl-CoA_binding_domain_containing_3_","level_taxid":33208,"organism_taxid":"7111_0","organism_name":"Trichoplusia_ni","pub_gene_id":"LOC113496039","description":"LOC113496039"}
MANKVETNNKVSLEKVCLETDQGIVESEERKWGLPLKDVYKHGLAFFKDKEGKALHLSYEDRLKLVAYTQQTAHGPLDVSSAPPLGVLDVIGRDRRAAWQALGHMSQIQAMVGFVHTLDRLCPLFKPYLEAIQKDVEDKKQQELKKEEEERAHLELQNRIMLEKQKQQSNKLTEEQQVQRIKDALNGQTYEQFLQYAQQQYPGNFDQQAILIRQLQDQHYQQYIQQLAVDKRLANSNIKDTTEDKENQNSHNTNDKELIEAVTDCNLNETEVAPLMDNKSMQTLEKAEVNDYIEEPRVDENSDDEDGFPAVDEVRMWTRGDIAAFKETARANGGQLTVGHGETVTVRVPTHPRARSLCWEFATDNYDIGFGLFFEWCKSPTSDVTVHVAESDEEDDDDEVEEDEYPPEGQIHEYTIHGTRGDLEMGADKPTQKRGATATTRPLLSQVVPTYRRDCHTEVYAGSHAYPGEGVYILKFDNTYSLWRSKTLYYKVYYTQ
>8524_0:0001df_{"pub_og_id":"38315at33208","og_name":"acyl-CoA_binding_domain_containing_3_","level_taxid":33208,"organism_taxid":"8524_0","organism_name":"Zootoca_vivipara","pub_gene_id":"TMED8","description":"protein_TMED8"}
MATRPSWNGLRGYQRFREVPLRLPMSDVLAAAAAVGTRFEPSAANGLGGGGGGDSCPAGGAGDDEKKPRLTPPLPPSSENEDSDQRPESTFQAAATSENDALQCRLQSGSPVNAEATKDCGSADDSLKEQDVEGKEESLTDQHQHPKEEEVVRMTKYPAPQGPGDIVMIQSEYTGAVDVLTAELETTDLLGEQKKARPPPLIPPATWTSAKIREFKTKMTKEKNARMVVKRGEVLTVRVPTHPDGKRVCWEFATEDYDIGFGVYFDWTSVTSTAITVQVSESSDEEDEEEFEGPIPVGDVERGSRSYLRNRYGEIMPVYRRDSHREVQVGSHDYPGEGIYLLKFDNSYSLLRNKILFFHVYYTS
>8524_0:001079_{"pub_og_id":"38315at33208","og_name":"acyl-CoA_binding_domain_containing_3_","level_taxid":33208,"organism_taxid":"8524_0","organism_name":"Zootoca_vivipara","pub_gene_id":"ACBD3","description":"Golgi_resident_protein_GCP60"}
MAAAAALSSERLEVSIDGLTLSPDSEDARPGQAEARPLLAPGGRGGGRPGAAGAQPGQQQQEDDEDGGGDSDGEVGGGGDGDDDGGVLSLERRWGFGLEELYGLALRFFKEKDGKAFHPTYEEKLRLVALHKQVLLGPYNPDTCPEVGFFDVLGNDRRKEWAALGNMAKQDSMIEFVKLLNRCCHLFSTYVTSHKIEKEEQEKKRREEEERRQREEEERERLQKEEEKRRREEEERLRREEEERRRIEEERLRMEQQKQQIMAALNSQTAVQFQQYAAQQYPGNYEQQQVLIRQLQEQHYQQYMQQLYQVQLAQQQAALQKQQEAAATAGTSVTSVSKASPPNIGEIPSVNGQASAHTDSPEKDPETDALEAALENGPKESVPVIAAPSMWTRPQIADFKEKIRQDADSVITVGRGEVVTVRVPTHEEGSYLFWEFATDNYDIGFGVYFEWTDSPNTAVSVHVSESSEDEEEEEENASSEEKAKKNANKPQLDEIVPVYRRDCHEEVYAGSHQYPGRGVYLLKFDNSYSLWRSKTVYYRVYYTR
>7396_0:0003cb_{"pub_og_id":"38315at33208","og_name":"acyl-CoA_binding_domain_containing_3_","level_taxid":33208,"organism_taxid":"7396_0","organism_name":"Glossina_fuscipes","pub_gene_id":"119641707","description":"Golgi_resident_protein_GCP60"}
MDNNLAELEKWGFPLQELYRIALQFYKQNSGKAVHLSYEDNLKLIAFKQQASLGPFDPEHAPALGVLDVIGRDRRLHWQMLGNISREQAMEGFIDLLDTMCNAFRPYVEAVRKNRDETLKEELRRMELEKLENDKREREQQEMLEEGYKEEMQRRQLQDALNKQTYQQFKAYAEKQFPGNPEQQAVLIHQLQQEHYHQYMQQLHMQRQQSTASNNNNNFNNVGADNPTPDSENQVILENQNHDTVDLTQDDLTNDMMNLKLNPKSDSNEQEQQLQQQQINNSNEDDYIIIQPAKIWTRPDIEEFKADVSAGDGDGVITVGHGDTITVRVPTNANGKCIFWEFATDNYDIGFGIYFEWSKPITQEVTVHVSDSDDEDEFLDEDYLSTNEDLECGSLTNERSSLPNNSPSKAPISIIVPIYRRECFNEVYVGSHAYPGEGVYLLKFDNSYSIWRSKTLYYRVYYER
>30640_0:000e9a_{"pub_og_id":"38315at33208","og_name":"acyl-CoA_binding_domain_containing_3_","level_taxid":33208,"organism_taxid":"30640_0","organism_name":"Sciurus_carolinensis","pub_gene_id":"124976208","description":"protein_TMED8_isoform_X1"}
MSNPQAAEGPGFWSPAARRGSAGGVGDGRGVEGRQAAAADNEDLENTKATSDSAPHPSPHRPQMVPPVSKDATEDLQEATNPAEAPALVEQHLLPADQTQVRNEMAKYQVPQRSGDIVMIQSEHTGAIDILSADLESADLLGDHRKVSPPLMAPPCIWTFAKVKEFKSKLGKEKNSRLVVKRGEVVTIRVPTHPEGKRVCWEFATDDYDIGFGVYFDWTPVTSTDITVQVSDSSEDEDEEEEEEEEIEEPVPVGDVERGSRSSLRGRYGEVMPVYRRDSHRDVQAGSHDYPGEGIYLLKFDNSYSLLRNKTLYFHIYYTS
>30640_0:003bb1_{"pub_og_id":"38315at33208","og_name":"acyl-CoA_binding_domain_containing_3_","level_taxid":33208,"organism_taxid":"30640_0","organism_name":"Sciurus_carolinensis","pub_gene_id":"124962294","description":"Golgi_resident_protein_GCP60"}
MAAVLNAERLEVSVDGLTLSPDPEERPTAEGAPLLPPPPLPPPSPPGSGRGSGAAGEQPEPGEAAAGGAAEEARRLEQRWGFGLEELYGLALRFFREKDGKAFHPTYEEKLKLVALHKQVLVGPYNPDTCPEVGFFDVLGNDRRREWAALGNMSKEDAMVEFVKLLNRCCHLFSTYVASHKIEKEEQEKKRKEEEERRRREEEERERLQKEEEKRRREEEERLRREEEERRRIEEERLRLEQQKQQIMAALNSQTAVQFQQYAAQQYPGNYEQQQILIRQLQEQHYQQYMQQLYQVQLAQQQAALQKQQEVVAGSSSPTSSKVNATVPSDMMSVNGQAKTHTDNSEKELETEAAEEALENGPKESLPVIAAPSMWTRPQIKDFKEKIRQDADSVITVGRGEVVTVRVPTHEEGSYLFWEFATDNYDIGFGVYFEWTDSPNTAVSVHVSESSDDEEEEEENITCEEKAKKNANKPLLDEIVPVYRRDCHEEVYAGSHQYPGRGVYLLKFDNSYSLWRSKSVYYRVYYTR
>176946_0:0033f8_{"pub_og_id":"38315at33208","og_name":"acyl-CoA_binding_domain_containing_3_","level_taxid":33208,"organism_taxid":"176946_0","organism_name":"Python_bivittatus","pub_gene_id":"ACBD3","description":"Golgi_resident_protein_GCP60"}
MAAAAALSSERLEVSIDGLTLSPDSEDARPGQADTRPLPLAGSRGDRVGTCGQPAQARDEAGGDSDGGGGLSLERRWGFGLEELYGLALRFFKEKDGKAFHPTYEEKLRLVALHKQVLLGPYNPDTCPEVGFFDVLGNDRRKEWAALGNMAKQEAMTEFVKLLNRCCHLFSTYVTSHKIEKEEQEKKRREEEERRQREEEERERLQKEEEKRRQEEEERLRREEEERRRIEEERFRMEQQKQQIMAALNSQTAVQFQQYAAQQYPGNYEQQQILIRQLQEQHYQQYMQQLYQVQLAQQQAALQKQQEAAATALVTSVSKAKSATAGQISSVNGQANAHAGSPEKDLEIDALEEALENGPKESVPVIAAPSMWTRPQIADFKEKIRQDADSVITVGRGEVVTVRVPTHEEGSYLFWEFATDNYDIGFGVYFEWTDSPNTAVSVHVSESSEDEDEEEENASSEEKAKKNANKPQLDEIVPVYRRDCHEEVYAGSHQYPGRGVYLLKFDNSYSLWRSKTVYYRVYYTR
>176946_0:003f20_{"pub_og_id":"38315at33208","og_name":"acyl-CoA_binding_domain_containing_3_","level_taxid":33208,"organism_taxid":"176946_0","organism_name":"Python_bivittatus","pub_gene_id":"TMED8","description":"protein_TMED8"}
MASHPPPPPLPPPPPLPPPPLLPLPRCLRRPRSPSARSQYCPFFRRKGGGEVEEEGNYPGAMTTRPSWSGLHGDQYFREVAPFFLSLFRCLSSENALSQPDEERSRLRPDLGGNSIGWRPDKRLLSEEGEPFGFSRLLPDRFATSRLTSGALLSCFPMSDEPAAPEGILFESSAPGGWGSGGSGDHCCPSGPEDHKKRAAASPLPAPSENEDSAQKSDSTSQGAVVSEKDALPCRLQNGSPVNSDATKDSASADGSPEEQDVAGKEEILTDQFQHQKEEAVLTKYSAPQGPGDVIMIQSEYTGAVDILSAELETTDLLSEQKKVRPPPLIPPTTWTNSKIREFKTRMAKEKNARMLVKRGEVLTVRVPTHPDGKRVCWEFATEDYDIGFGVYFDWTPITSTAITVQVSESSDEEDEEEEFEGPIPVGDVEKGSKSYLRNRYGEIMPVYRRDSHQEVQVGSHDYPGEGIYLLKFDNSYSLLRNKILFFHVYYTS
>9515_0:001742_{"pub_og_id":"38315at33208","og_name":"acyl-CoA_binding_domain_containing_3_","level_taxid":33208,"organism_taxid":"9515_0","organism_name":"Sapajus_apella","pub_gene_id":"TMED8","description":"TMED8"}
MSDLQEAEGPGSWSPTAHQGSAGGVGDCQGVEGSQATASENEDLENNKDTSSLASATDPEPRSSPHRPQMVSPVSKDATEDLRKATGALDTQAVVKQDLLPTDQAQVLNESSVVQMAKYQVPQRSGDIVMIQSEHTGAIDVLSADLESADLLGDHRKVSPPLMAPPCIWTFAKVKEFKSKLGKEKNSRLVVKRGEVVTIRVPTHPEGKRVCWEFATDDYDIGFGVYFDWTPVTSTDITVQVSDSSDDEDEEEEEEEEIEEPVPAGDVERGSRSSLRGRYGEVMPVYRRDSHRDVQAGSHDYPGEGIYLLKFDNSYSLLRNKTLYFHIYYTS
>9515_0:0018fe_{"pub_og_id":"38315at33208","og_name":"acyl-CoA_binding_domain_containing_3_","level_taxid":33208,"organism_taxid":"9515_0","organism_name":"Sapajus_apella","pub_gene_id":"ACBD3","description":"ACBD3"}
MAAVLNAERLEVSVDGLTLSPDPEERPGAEGAPLLPPPLPPPSPPGSGRVPGASGEQPEPGEAAARGAAEEARRLEQRWGFGLEELYGLALRFFKEKDGKAFHPTYEEKLKLVALHKQVLMGPYNPDTCPEVGFFDVLGNDRRREWAALGNMSKEDAMVEFVKLLNRCCHLFSTYVASHKIEKEEQEKKRKEEEERRRREEEERERLQKEEEKRRREEEERLQREEEERRRIEEEKLRLEQQKQQIMAALNSQTAVQFQQYAAQQYPGNYEQQQILIRQLQEQHYQQYMQQLYQVQLAQQQAALQKQQEVVVAGSSLPTSSKVNVTIPSDMISVNGQAKSRTDSSEKEVEPEAAEEAIENGPKESLPVIAAPSMWTRPQIKDFKEKIQQDADSVITVGRGEVVTVRVPTHEEGSYLFWEFATDNYDIGFGVYFEWTDSPNTAVSVHVSESSDDDEEEEENISCEEKVKKNASKPLLDEIVPVYRRDCHEEVYAGSHQYPGRGVYLLKFDNSYSLWRSKSVYYRVYYTR
>1706337_0:000855_{"pub_og_id":"38315at33208","og_name":"acyl-CoA_binding_domain_containing_3_","level_taxid":33208,"organism_taxid":"1706337_0","organism_name":"Neophocaena_asiaeorientalis_asiaeorientalis","pub_gene_id":"TMED8","description":"TMED8"}
MTMVSPVREDATEDRQKAASAMEAQASVEQELLSADQAQVLSKMAKYHGLPRSGDIVMIQSEHTGAVDILSADLESADLLGDHRRVSPPLMAPPCIWTFAKMKEFKSKLGKEKNSRLVVKRGEVVTIRVPTHPEGKRVCWEFATDDYDIGFGVYFDWTPVTSTDITVQVSDSSEDEDEDEEEEEEIEDPVPAGDVERGSRSSLRGRYGEVMPVYRRDSHRDVQAGSHDYPGEGIYLLKFDNSYSLLRNKTLYFHIYYTS
>1706337_0:0021cd_{"pub_og_id":"38315at33208","og_name":"acyl-CoA_binding_domain_containing_3_","level_taxid":33208,"organism_taxid":"1706337_0","organism_name":"Neophocaena_asiaeorientalis_asiaeorientalis","pub_gene_id":"ACBD3","description":"ACBD3"}
MGEKDGKAFHPTYEEKLKLVALPKQVLMGPYNPDTCPEVGFFDVLGNDRRREWAALGNMSKEDAMVEFVKLLNRCCHLFSTYVASHKIEKEEQEKKRKEEEERRRREEEERERLQKEEEKRRQEEEERLRREEEERRRIEEERLRLEQQKQQIMAALNSQTAVQFQQYAAQQYPGNYEQQQILIRQLQEQHYQQYMQQLYQVQLAQQQAALQKQQEVPVAGASLPTSSKVNTTTPSDMMSVNGQAKTHTDSSEKELEPEAAEEALENGPKESLPVIAAPSMWTRPQIKDFKEKIRQDADSVITVGRGEVVTVRVPTHEEGSYLFWEFATDNYDIGFGVYFEWTDSPNTAVSVHVSESSDDDEEEEENISSEEKAKKNANKPLLDEIVPVYRRDCHEEVYAGSHQYPGRGVYLLKFDNSYSLWRSKSVYYRVYYTR
>13632_0:000c8c_{"pub_og_id":"38315at33208","og_name":"acyl-CoA_binding_domain_containing_3_","level_taxid":33208,"organism_taxid":"13632_0","organism_name":"Lucilia_sericata","pub_gene_id":"119601418","description":"Golgi_resident_protein_GCP60_isoform_X1"}
MDKNVAELEKWGFPLQELYRMALQFYKQNSGKAVHLSYEDNLKLIAFKQQASCGPFDPKDAPALGVLDVIGKDRRLHWQMLGNISREQAMEGFIDLLDTMCSAFRPYVEAVRKNRDETLKEELRRMEQEKLEKEKKEREQQELLEEGYKEEMQRRQLQDALNKQTYQQFKTYAEKQFPGNPEQQAVLIHQLQQEHYHQYMQQLHMQNHNNPTENLTNNNTTSNTFGEGNDNNVSTTTIAKQRNTEDDLNKELSKLSIDNQQQQHYDEQQQLQLQLPNNDDDEDYVLIQPAKIWTRPDIEEFKAEVSAGDGDGVITIGHGDTVTVRVPTNINGKSIFWEFATDNYDIGFGIYFEWSKPVTQEVTVHVSDSDDDDEFLDEDYLSTNEDLECGSLANDRSSLTSNSSIKPPISIIVPIYRRECFNEVYVGSHIYPGEGVYLLKFDNSYSIWRSKTLYYRVYYER
>61156_0:003a94_{"pub_og_id":"38315at33208","og_name":"acyl-CoA_binding_domain_containing_3_","level_taxid":33208,"organism_taxid":"61156_0","organism_name":"Arvicanthis_niloticus","pub_gene_id":"Acbd3","description":"Golgi_resident_protein_GCP60"}
MAAQLSVEQLEVSLDGLTLSPDSEERPGAEGAPLQTPPSSTSGNGLGSGAAGQQREPGEAAAEGAAEEARRMEQLWGFGLEELYGLALRFYKIKDGKAFHPTYEEKLKFVALHKQVLLGPYNPDTGPEVGFFDVLGNDRRREWAALGNMSKEDAMVEFVKLLNRCCPLLSAYVASHRIEKEEEEKRRKAEEERRQREEEERERLQKEEEKRKREEEDRLRREEEERQRIEEERLRLEQQKQQIMAALNSQTAVQFQQYAAQQYPGNYEQQQILIRQLQEQHYQQYMQQLYQVQLAQQQAALQKQQEVVVTGSSLPASSKVNTAGASDTLSVNGQAKTHTENSEKVLEPEAAEEALENGPKDSLPVIAAPSMWTRPQIKDFKEKIRQDADSVITVRRGEVVTVRVPTHEEGSYLFWEFATDSYDIGFGVYFEWTDSPNAAVSVHVSESSDDEEEEEENVTCEEKAKKNANKPLLDEIVPVYRRDCHEEVYAGSHQYPGRGVYLLKFDNSYSLWRSKSVYYRVYYTR
>61156_0:004b59_{"pub_og_id":"38315at33208","og_name":"acyl-CoA_binding_domain_containing_3_","level_taxid":33208,"organism_taxid":"61156_0","organism_name":"Arvicanthis_niloticus","pub_gene_id":"Tmed8","description":"protein_TMED8_isoform_X2"}
MSDRQAAEGPAFWSPAARRGSAGGVGDRRRVEESQAAASEKEDLESTKVNSLLACASDPAPQSSPYRPQMVSPASKDTTEDLQKAAGASEVQAPGEQASLPAGQTQVLSEMAKYQAPQRPEDTVMIQSEHTGAIDVLSADLESADLLGDHRKVSPPLMAPPCIWTFAKVKEFKSKLGKEKNSRLVVKRGEVVTIRVPTHPEGKRVCWEFATDDYDIGFGVYFDWTPVTSTDITVQVSDSSEDEEEEEEEEEEIEEPVPVGDVERGSRSSLRGRYGEVMPVYRRDSHRDVQAGSHDYPGEGIYLLKFDNSYSLLRNKTLYFHIYYTS
>81572_0:003e42_{"pub_og_id":"38315at33208","og_name":"acyl-CoA_binding_domain_containing_3_","level_taxid":33208,"organism_taxid":"81572_0","organism_name":"Hylobates_moloch","pub_gene_id":"TMED8","description":"protein_TMED8_isoform_X2"}
MVSPVSKDATEDLRKATGPLEAQALMKQDLLPADQAQVLNEMAKYQVPQRSGDIVMIQSEHTGAIDILAADLESADLLGDHRKVSPPLMAPPCIWTFAKVKEFKSKLGKEKNSRLVVKRGEVVTIRVPTHPEGKRVCWEFATDDYDIGFGVYFDWTPVTSTDITVQVSDSSDDEDEEEEEEEEIEEPVPAGDVERGSRSSLRGRYGEVMPVYRRDSHRDVQAGSHDYPGEGIYLLKFDNSYSLLRNKTLYFHIYYTS
>81572_0:003f4d_{"pub_og_id":"38315at33208","og_name":"acyl-CoA_binding_domain_containing_3_","level_taxid":33208,"organism_taxid":"81572_0","organism_name":"Hylobates_moloch","pub_gene_id":"TMED8","description":"protein_TMED8_isoform_X1"}
MSDLQAAEGPGSWSPTARPGSAGGVGDCQGVEGSQAAASENEDLENNKDTSLLASATDPEPCSSPHRPQMVSPVSKDATEDLRKATGPLEAQALMKQDLLPADQAQVLNEMAKYQVPQRSGDIVMIQSEHTGAIDILAADLESADLLGDHRKVSPPLMAPPCIWTFAKVKEFKSKLGKEKNSRLVVKRGEVVTIRVPTHPEGKRVCWEFATDDYDIGFGVYFDWTPVTSTDITVQVSDSSDDEDEEEEEEEEIEEPVPAGDVERGSRSSLRGRYGEVMPVYRRDSHRDVQAGSHDYPGEGIYLLKFDNSYSLLRNKTLYFHIYYTS
>81572_0:004328_{"pub_og_id":"38315at33208","og_name":"acyl-CoA_binding_domain_containing_3_","level_taxid":33208,"organism_taxid":"81572_0","organism_name":"Hylobates_moloch","pub_gene_id":"ACBD3","description":"Golgi_resident_protein_GCP60"}
MAAVLNAERLEVSVDGLTLSPDPEERPGAEGAPLLPPPLPPPSPPGSGRGPGASGEQPESGEAAAGGAAEEARRLEQRWGFGLEELYGLALRFFKEKDGKAFHPTYEEKLKLVALHKQVLMGPYNPDTCPEVGFFDVLGNDRRREWAALGNMSKEDAMVEFVKLLNRCCHLFSTYVASHKIEKEEQEKKRKEEEERRRREEEERERLQKEEEKRRREEEERLRREEEERRRIEEERLRLEQQKQQIMAALNSQTAVQFQQYAAQQYPGNYEQQQILIRQLQEQHYQQYMQQLYQVQLAQQQAALQKQQEVVVAGSSLPTSSKVNAPVPSNMMSVNGQAKTHTDSSEKELEPEAAEEALENGPKESLPVIAAPSMWTRPQIKDFKEKIQQDADSVITVGRGEVVTVRVPTHEEGSYLFWEFATDNYDIGFGVYFEWTDSPNTAVSVHVSESSDDDEEEEENITCEEKAKKNANKPLLDEIVPVYRRDCHEEVYAGSHQYPGRGVYLLKFDNSYSLWRSKSVYYRVYYTR
>491861_0:001a3a_{"pub_og_id":"38315at33208","og_name":"acyl-CoA_binding_domain_containing_3_","level_taxid":33208,"organism_taxid":"491861_0","organism_name":"Grammomys_surdaster","pub_gene_id":"Tmed8","description":"protein_TMED8"}
MSDRQAAEGPAFWSPAARRGSAGGVGDRRRVEESQAAASEKEDLESTKVNSLLASASDPAPQSSPYRPQMVSPASKDTTEDLQKAAGASEVQAPGEQASLPAGQTQVLSEMAKYQAPQRPEDTVMIQSEHTGAVDILSADLESADLLGDHRKVSPPLMAPPCIWTFAKVKEFKSKLGKEKNSRLVVKRGEVVTIRVPTHPEGKRVCWEFATDDYDIGFGVYFDWTPVTSTDITVQVSDSSEDEEEEEEEEEEIEEPIPVGDVERGSRSSLRGRYGEVMPVYRRDSHRDVQAGSHDYPGEGIYLLKFDNSYSLLRNKTLYFHIYYTS
>491861_0:004534_{"pub_og_id":"38315at33208","og_name":"acyl-CoA_binding_domain_containing_3_","level_taxid":33208,"organism_taxid":"491861_0","organism_name":"Grammomys_surdaster","pub_gene_id":"Acbd3","description":"Golgi_resident_protein_GCP60"}
MAAQLNVEQLEVSLDGLTLSPDSEERPGAEGAPLQTPPSSPSGNGLGSGAAGQQREPREAAAEGAAEEARRMEQHWGFGLEELYGLALRFYKIKDGKAFHPTYEEKLKFVALHKQVLLGPYNPDTCPEVGFFDVLGNDRRREWAALGNMSKEDAMVEFVKLLNRCCPLLSAYVASHRIEKEEEEKRRKAEEERRQREEEERERLQKEEERRKREEEDRLRQEEEERQRIEEERLRLEQQKQQIMAALNSQTAVQFQQYAAQQYPGNYEQQQILIRQLQEQHYQQYMQQLYQVQLAQQQAALQKQQEVVVAGASSPAPSKVNTAGASDTLSVNGQATTHTGHSEKVLEPEAAEEALENGPKDSLPVIAAPSMWTRPQIKDFKEKIRQDADSLITVRRGEVVTVRVPTHEEGSYLFWEFATDSYDIGFGVYFEWTDSPNAAVSVHVSESSDDDEEEEENVTCEEKAKKNANKPLLDEIVPVYRRDCHEEVYAGSHQYPGRGVYLLKFDNSYSLWRSKSVYYRVYYTR
>7137_0:002185_{"pub_og_id":"38315at33208","og_name":"acyl-CoA_binding_domain_containing_3_","level_taxid":33208,"organism_taxid":"7137_0","organism_name":"Galleria_mellonella","pub_gene_id":"LOC113512986","description":"LOC113512986"}
MSQLKENNQRINPEKVPLETDQGILESEERKWGLPLKEVYKHGLSFYKDKEGKALHLSYEDRLKLVAYTQQASHGPLDPNSAPPLGVLDVIGRDRRAAWQALGQMSQIQAMAGFIHTLDRLCPLFKPYFEAIQKDFEDKKQQE
>7108_0:001c2c_{"pub_og_id":"38315at33208","og_name":"acyl-CoA_binding_domain_containing_3_","level_taxid":33208,"organism_taxid":"7108_0","organism_name":"Spodoptera_frugiperda","pub_gene_id":"118267371","description":"Golgi_resident_protein_GCP60-like"}
MASKVENNYKVNPEKVRLETDQGIVESEERKWGMPLKDVYKHGLAFYKDKEGKALHLSYEDRLKLVAYTQQTSHGPLDVNSASPLGVLDVIGRDRRAAWQALGQMSQVQAMAGFVHTLDRLCPLFKPYLEAIQKDMEDKKMQEMKKEEEEKAHLELQNRIMLEKQKQQSNKLTEEQQVQRIKDALNAQTYEQFLQYAQQQYPGNFDQQAILIRQLQDKHYQQYIQQLAVDQRLANSNINMAEDKENDNTNNVKEKTNEESDTDFNLNEAQPASPSDKSMQTTEKTDNNEYIEEVRADDNTDDDEGYLNVEEVRMWTRGDIAKFKSSAKQGGGKLTVGHGETITVRVPTHPKARCLCWEFATDNYDIGFGIYFEWTKSPTTEVTVHVAESDEDDEEDADDDEYPVGDGSFHEYTIHGTRADLELGGEKRVEKSTTGSTRPLTSLVVPVYRRDCHTEVYAGSHTYPGEGVYLLKFDNTYSLWRSKTLYYKVYYTQSPCENVQC
>91739_0:00245c_{"pub_og_id":"38315at33208","og_name":"acyl-CoA_binding_domain_containing_3_","level_taxid":33208,"organism_taxid":"91739_0","organism_name":"Aricia_agestis","pub_gene_id":"121734638","description":"Golgi_resident_protein_GCP60"}
MRFLKIKQLIMASKTDGNTKVDPIKVPLETDQGILESEERKWRLPLKEVYKHGLSFYKDKEGKAMHLSYEDRLKLVAYTQQTSHGPFVPTSVPTLGVLDVIGRDRRAAWQALGQISQVQAMAGFVHTLDRLCPLFKPYLEAIQKDLENKKLIQTRKEEEQKANIELEKRIMLEKQKQQSSKLTDEQQVQRIKDALNEQTYEQFLHYAQQQFPGNCDQQAILIRQLQDQHYEQYIQQLAVDQRLDNSNLIIKDDVDNETENEKKETVKDHNLNDSEVEITDTKSMQTLEKSVYEDSREEEESDDGLPAIEEARMWTRGEAGAVARFKDSARAGGGTLTVGQGQCVTVRVPTHRSARCICWEFATDNYDIGFGLFFEWTKSATSDVTIQVSDSDDDDCDEECTYDDEGVAISKNSDPEMGGDEIVTSTSRPPVSMVVDIYRRDCHTEVYAGSHTYPGEGVYLLKFDNTYSLWRSKTLYYKVYYTQ
>310752_0:0006da_{"pub_og_id":"38315at33208","og_name":"acyl-CoA_binding_domain_containing_3_","level_taxid":33208,"organism_taxid":"310752_0","organism_name":"Balaenoptera_acutorostrata_scammoni","pub_gene_id":"ACBD3","description":"ACBD3"}
MGPYNPDTCPEVGFFDVLGNDRRREWAALGNMSKEDAMVEFVKLLNRCCHLFSTYVASHKIEKEEQEKKRKEEEERRRREEEERERLQKEEEKRRQEEEERLRREEEERRRIEEERLRLEQQKQQIMAALNSQTAVQFQQYAAQQYPGNYEQQQLLIRQLQEQHYQQYMQQLYQVQLAQQQAALQKQQEVAVAGASLPTSSKVNTTTPSDMMSVNGQAKTHTDNSEKELEPEAAEEALENGPKESLPVIAAPSMWTRPQIKDFKEKIRQDADSVITVGRGEVVTVRVPTHEEGSYLFWEFATDNYDIGFGVYFEWTDSPNTAVSVHVSESSDDDEEEEENISSEEKAKKNANKPLLDEIVPVYRRDCHEEVYAGSHQYPGRGVYLLKFDNSYSLWRSKSVYYRVYYTR
>310752_0:002bb5_{"pub_og_id":"38315at33208","og_name":"acyl-CoA_binding_domain_containing_3_","level_taxid":33208,"organism_taxid":"310752_0","organism_name":"Balaenoptera_acutorostrata_scammoni","pub_gene_id":"TMED8","description":"TMED8"}
MVSPVREDATEDQQKAAGAVEAQASVEQELLSADQAQVLSKMAKYHGLPRSGDIVMIQSEHTGAVDILSADLESADLLGDHRRVSPPLMAPPCIWTFAKMKEFKSKLGKEKNSRLVVKRGEVVTIRVPTHPEGKRVCWEFATDDYDIGFGVYFDWTPVTSTDITVQVSDSSEDEDEDEEEEEEIEDPVPAGDVERGSRSSLRGRYGEVMPVYRRDSHRDVQAGSHDYPGEGIYLLKFDNSYSLLRNKTLYFHIYYTS
>10041_0:003527_{"pub_og_id":"38315at33208","og_name":"acyl-CoA_binding_domain_containing_3_","level_taxid":33208,"organism_taxid":"10041_0","organism_name":"Peromyscus_leucopus","pub_gene_id":"Tmed8","description":"LOW_QUALITY_PROTEIN:_protein_TMED8"}
MSDRQAAEGPAFWSPAGRGSAGGVGDRRGVEGSQAASSEKEDLENTKVNSPLASASDPELQSSPYRPQMVSPVSKDTTEDLQKAAGASEVRAAGEQESLPAGQAQVHSEMAKYQAPQRPGDMVMIQSEHTGAVDVLSADLESADLLGDHRKVAPPLMAPPCIWTFAKVKEFKSKLGKEKNSRLVVKRGEVVTIRVPTHPEGKRVCWEFATDDYDIGFGVYFDWTPVTSTDITVQVSDSSEDEDEEEEEEEELEEPVPVGDVERGSRSSLRVRYGEVMPVYRRDSHRDVQAGSHDYPGEGIYLLKFDNSYSLLRNKTLYFHVYYTS
>10041_0:003893_{"pub_og_id":"38315at33208","og_name":"acyl-CoA_binding_domain_containing_3_","level_taxid":33208,"organism_taxid":"10041_0","organism_name":"Peromyscus_leucopus","pub_gene_id":"Acbd3","description":"LOW_QUALITY_PROTEIN:_Golgi_resident_protein_GCP60"}
MAAPLNVEQLEVSLDGLTLSPDSEERPGAEGAPLLPPPPPPSSPPAARGPDAAGPPPEPGEAAAAEGAAEEARRMELHWGFGLEELYGLALRFFKIKDGKAFHPTYEEKLKFVALHKQVLLGPYNPDTSPEVGFFDVLGNDRRREWAALGNMSKEDAMVEFVKLLNRCCPLLSAYVASHRIEKEEEEKRRKAEEERRQREEEERERLQKEEEKRKREEEERLRREEEERRRIEEERLRLEQQKQQIMAALNSQTAVQFQQYAAQQYPGNYEQQQILIRQLQEQHYQQYMQQLYQVQLAQQQAALQKQQEVVVAGASLPTSSKVNAAGASDMVPVNGQAKTHTVSSEKESEPEVAEEALENGPKESLPVIAAPSMWTRPQIKDFKEKIRQDADSVITVRRGEVVTVRVPTHEEGSYLFWEFATDSYDIGFGVYFEWTDSPNAAVSVHVSESSDEEEEEEENVTSEEKAKKNANKPLLDEIVPVYRRDCHEEVYAGSHQYPGRGVYLLKFDNSYSLWRSKSVYYRVYYTR
>10041_0:004a2d_{"pub_og_id":"38315at33208","og_name":"acyl-CoA_binding_domain_containing_3_","level_taxid":33208,"organism_taxid":"10041_0","organism_name":"Peromyscus_leucopus","pub_gene_id":"119086731","description":"Golgi_resident_protein_GCP60-like"}
MTTPNSDFEIFEKMAGAHSENSTWNQRLKAAVSERPGFQRTAVDKEVNTEKEVWDPEVAWQQRQQIMAALNSQTAVQFQQYAAQQYPGNYEQQQILIRQLQEQHYQQYMQQLYQVQLAQQQAALQKQQEVVVAGASLPTSSKVNAAGASDMVSVNGQAKTHTVSSEKESEPEVAEEALENGPKESLPVIAAPSMWTRPQIKDFKEKIRQDADSVITVRRGEVVTVRVPTHEEGSYLFWEFATDSYDIGFGVYFEWTDSPNAAVSVHVSESSDEEEEEEEENVTSEEKAKKNANKPLLDEIVPVYRRDCHEEVYAGSHQYPGRGVYLLKFDNSYSLWRSKSVYYRVYYTR
>10029_0:003890_{"pub_og_id":"38315at33208","og_name":"acyl-CoA_binding_domain_containing_3_","level_taxid":33208,"organism_taxid":"10029_0","organism_name":"Cricetulus_griseus","pub_gene_id":"Tmed8","description":"protein_TMED8_isoform_X2"}
MSDRQAAEGPAFWSPAARRGSAGGVGDRQGVEGSQAAVSEKEDLENTKVSSPLASASDPEPQPSPYRPQMVSPASKDTEEDLQKAAGASEGQAPGEQELLPAGQAQVHSEMAKYQAPQRPGDMVMIQSEHTGAVDVLSADLESADLLGDHRKVSPPLMAPPCIWTFAKVKEFKSKLGKEKNSRLVVKRGEVVTIRVPTHPEGKRVCWEFATDDYDIGFGVYFDWTPVTSTDITVQVSDSSEDEDDEEEEEEELEEPVPVGDVERGSRSSLRGRYGEVMPVYRRDSHRDVQAGSHDYPGEGIYLLKFDNSYSLLRNKTLYFHIYYTS
>10029_0:00389f_{"pub_og_id":"38315at33208","og_name":"acyl-CoA_binding_domain_containing_3_","level_taxid":33208,"organism_taxid":"10029_0","organism_name":"Cricetulus_griseus","pub_gene_id":"Acbd3","description":"G3HV69_CRIGR"}
MAAQLNVEQLEVSLDGLTLSPDSEERPGAEGAPLQPSPASSPGAGGARRAGQPPEPGEAAAEGAAEEARRMEQHWGFGLEELYGLALRFFKIKDGKAFHPTYEEKLKFVALHKQVLLGPYNPDTCPEVGFFDVLGNDRRREWAALGNMSKEDAMVEFVKLLNRCCPLLSAYVASHRIEKEEEEKRRKAEEERRQREEEERERLQKEEETRKREEEERLRREEEERRRIEEERLRLEQQKQQIMAALNSQTAVQFQQYAAQQYPGNREQQQMLIRQLQEQHYQQYMQQLYQVQLAQQQAALQKQQEVAVTGASLPTSSKVNAAGASDVMSVNGQARTHTVNSEQEIEPEVAEEALENGPKESLPVIAAPSMWTRPQIKDFKEKIRQDADSVITVRRGEVVTVRVPTHEEGSYLFWEFATDSYDIGFGVYFEWTDSPNAAVSVHVSESSDDDEEEEENVTCEEKAKKNANKPLLDEIVPVYRRDCHEEVYAGSHQYPGRGVYLLKFDNSYSLWRSKSVYYRVYYTR
>64176_0:0003cb_{"pub_og_id":"38315at33208","og_name":"acyl-CoA_binding_domain_containing_3_","level_taxid":33208,"organism_taxid":"64176_0","organism_name":"Podarcis_muralis","pub_gene_id":"LOC114591630","description":"protein_TMED8-like"}
MLLGALFNEAEKREILVKVGEALGRPDYQADQPTSMAPLTTQTLVNDPAWDYNATDGMWSLKDILEGYPRRLTSLQDSGRSRSFTTAEKPNIIYFCPLLENEDSDQRPESTFQAAATSENDALQCRLQSGSPVNAEATKDCGSADDGLKEQDVEGKEEILTDQHQHPKEEAVVRMTKYPDPQGPGDIVMIQSEYTGAVDVLTAELETTDLLGEQKKARPPPLIPPTTWTSAKIREFKTKMTKEKNARMVVKRGEVLTVRVPTHPDGKRVCWEFATEDYDIGFGVYFDWTSVTSTAITVQVSESSDEDDDDEEFEGPIPVGDVERGSRSYLRTRYGEIMPVYRRDSHREVQVGSHDYPGEGIYLLKFDNSYSLLRNKILFFHVYYTS
>64176_0:000410_{"pub_og_id":"38315at33208","og_name":"acyl-CoA_binding_domain_containing_3_","level_taxid":33208,"organism_taxid":"64176_0","organism_name":"Podarcis_muralis","pub_gene_id":"LOC114591515","description":"protein_TMED8-like_isoform_X1"}
MATRPSWNGLHGYQRFREVRRLSFPHPARQRSLCSSLTKAALSKAAGFRRELRRAEAREEEEEKEAAVVVAGEGGGRERLRSPLGSFRLCSAPLDPPRLLSGGSALRLPMSDVLAAAAAVGTRFEPSAANGLGGGGGDGGGDSCPAGGAGDDEKKPRLTPPLPPSSENEDSDQRPESTFQAAATSENDALQCRLQSGSPVNAEATKDCGSADDGLKEQDVEGKEEILTDQHQHPKEEAVVRMTKYPDPQGPGDIVMIQSEYTGAVDVLTAELETTDLLGEQKKARPPPLIPPTTWTSAKIREFKTKMTKEKNARMVVKRGEVLTVRVPTHPDGKRVCWEFATEDYDIGFGVYFDWTSVTSTAITVQVSESSDEDDDDEEFEGPIPVGDVERGSRSYLRTRYGEIMPVYRRDSHREVQVGSHDYPGEGIYLLKFDNSYSLLRNKILFFHVYYTS
>64176_0:00111d_{"pub_og_id":"38315at33208","og_name":"acyl-CoA_binding_domain_containing_3_","level_taxid":33208,"organism_taxid":"64176_0","organism_name":"Podarcis_muralis","pub_gene_id":"ACBD3","description":"LOW_QUALITY_PROTEIN:_Golgi_resident_protein_GCP60"}
MAAAAALSSERLEVSIDGLTLSPDSEDARPGQAEARPLLAPGAAEEEEEEAGRGQPEPSRQQQQREDEAGGGDSDGEVGGGGDGDDEGGVLSLERRWGFGLEELYGLALRFFKEKDGKAFHPTYEEKLRLVALHKQVLLGPYNPDTCPEVGFFDVLGNDRRKEWAALGNMAKQDSMIEFVKLLNRCCHLFSTYVTSHKIEKEEQEKKRREEEERRQREEEERERLQKEEEKRRREEEERLRREEEERRRIEEERFRMEQQKQQIMAALNSQTAVQFQQYAAQQYPGNYEQQQLLIRQLQEQHYQQYMQQLYQVQLAQQQAALQKQQEVAATVGTSVTSVSKASPPNIGEIPSVNGQASSHTDSPEKDPETDALEEALENGPKESVPVIAAPSMWTRPQIADFKEKIRQDADSVITVGRGEVVTVRVPTHEEGSYLFWEFATDNYDIGFGVYFEWTDSPNTAVSVHVSESSEDEEEEEENASSEEKAKKNANKPQLDEIVPVYRRDCHEEVYAGSHQYPGRGVYLLKFDNSYSLWRSKTVYYRVYYTR
>111838_0:001b09_{"pub_og_id":"38315at33208","og_name":"acyl-CoA_binding_domain_containing_3_","level_taxid":33208,"organism_taxid":"111838_0","organism_name":"Microtus_oregoni","pub_gene_id":"121452308","description":"protein_TMED8_isoform_X1"}
MSDLQAAEGPAFWSPTARRGSAGGVGDRQGVEGSQAAASEKEDLENTKVSSPLASASDPEPWPSPYRLQMVSPASKDTTEGLQKAAGASEVQAPGEQELLPAGQAQVHTEMAKYQAPQRPEDTVMIQSEHTGAVDVLSTDLESADLLGDHRKVSPPLMAPPCIWTFAKVKEFKSKLGKEKNSRLVVKRGEVVTIRVPTHPEGKRVCWEFATDDYDIGFGVYFDWTPVTSTDITVQVSDSSEDEDEEEEEEEEIEEPVPVGDVERGSRSSLRGRYGEVMPVYRRDSHRDVQAGSHDYPGEGIYLLKFDNSYSLLRNKTLYFHIYYTS
>111838_0:004b18_{"pub_og_id":"38315at33208","og_name":"acyl-CoA_binding_domain_containing_3_","level_taxid":33208,"organism_taxid":"111838_0","organism_name":"Microtus_oregoni","pub_gene_id":"121435865","description":"Golgi_resident_protein_GCP60"}
MAAQLNVEQQLEVSLDGLTLSPDSEERPGAEGAPLLPSPSSPPGTGRGPGAAGQQPEPGEAAAAEGAAEEARRMEQHWGFGLEELYGLALRFFKIKDGKAFHPTYEEKLKFVALHKQVLLGPYNPDTCPEVGFFDVLGNDRRREWAALGNTSKEDAMVEFVKLLNRCCPLFSAYVASHRIEKEEEEKRRKAEEERRQREEEERERLQKEEERRKREEEERLRREEEERRRIEEERLRLEQQKQQIMAALNSQTAVQFQQYAAQQYPGNYEQQQILIRQLQEQHYQQYMQQLYQVQLAQQQAALQKQQEVAVAGASLPASSKVNAAGAGDMMSVNGQAKTHTVSSEKETEPEVAEEALENGPKESLPVIAAPSMWTRPQIKDFKEKIRQDADSVITVRRGEVVTVRVPTHEEGSYLFWEFATDSYDIGFGVYFEWTDSPNAAVSVHVSESSDDDEEEEENVTSEEKAKKNANKPLLDEIVPVYRRDCHEEVYAGSHQYPGRGVYLLKFDNSYSLWRSKSVYYRVYYTR
>50390_0:00262e_{"pub_og_id":"38315at33208","og_name":"acyl-CoA_binding_domain_containing_3_","level_taxid":33208,"organism_taxid":"50390_0","organism_name":"Diabrotica_virgifera_virgifera","pub_gene_id":"LOC114334677","description":"LOC114334677"}
MATESDSSQISDNFNKIALENGNTTTSNKSTATLETAEYGLPLKEVYKLGFNFYKEKEGKAVHYSYEDKLQLVAFSQQVLHGPYADAVHKLPPLGTLDVVGRDRRVAWQKLGQLSADQARAGFVELLSRKCPLFSTYIEAHRREKKEQERRAHQEEERQKVEEEERLKKLEEEKVLQEEMWRQEAIKRQIQLALNQQTYEQFRKYAEQQYPGDPEKQGSLIKQLQEQHYIQYMQQLQATQREKENQKDAHSDKEDAVDVAEQADEKSISNSQNNDSEEMNIVTASMWTRAEVDAFKQSVSQGEGDGVVRVGHGETVTVRVPTHPHGSRLFWEFATDHYDIGFGVYFEFGTPKTEEVSVHVSESDDEDLDELDDDDEVFDEETIRTSDLESGSVTLNGISKPLLHEIVPVYRRDCQNEVYAGSHPYPGKGVYLLKFDNSYSLWRSKTLYYRVYYTR
>43151_0:00117d_{"pub_og_id":"38315at33208","og_name":"acyl-CoA_binding_domain_containing_3_","level_taxid":33208,"organism_taxid":"43151_0","organism_name":"Anopheles_darlingi","pub_gene_id":"ADAC008491","description":"W5J958_ANODA"}
MISADNIDLSLKDLSLTDGDSAGDNSKVLKWNLPLKDLYKLACNFYKEKSGKAIHLSYEDNLKLVAFTQQAAHGPLDLSKAPPLGMFDVIGKDRRIAWQQLGTITKLQAMEGFIDLLDRLCPLFKPYVEAIKKDKEEKLRQAEQEQIQRNEAQAAEKVRLAELQRIEDEKNREELQRRQLQDALNQQTYHQFKEYAEIQFPGNPEQQAVLIRQLQNEHYHQYMQQLQAQVATNYARSKGEGDGTNEEKDESALAGSGTATEPGLFTNANMKENSQFEFKEQCDSDNDSGDYAVISPANMWTKADIKLFKQEVMAGKGDGVIRVNHGDTVTVKVPTHEGGSCLFWEFATDNYDIGFGVYFEWGKPPTTEVSVHISESDEDDDTIEEDEEVICAEDLECGPSPGSQLVSSGSNRSLGPRNPISIIIPIYRRECHQEVYAGSHTYPGEGTYLLKFDNSYSLWRPKTLYYKVFYTR
>7091_0:002307_{"pub_og_id":"38315at33208","og_name":"acyl-CoA_binding_domain_containing_3_","level_taxid":33208,"organism_taxid":"7091_0","organism_name":"Bombyx_mori","pub_gene_id":"LOC101742352","description":"Golgi_resident_protein_GCP60_isoform_X1"}
MASKIDSNIKVNPEKVLLETDQGIVDSEERKWGMPLKEVYKHGVFFYKEKEGKAIHLSYEDRLKLVAYTQQTAHGPFDPNSVPPLGVLDVIGRDRHAAWQALGQMSQIQAMAGFVHALDRLCPLFKPYLEAIQKDKEQKMQQELKREEEERSRIELQNRVMLEKQKQQSNKITEEQQVKFYKQRIKDALNAQTYDQFLQYAQQQFPGNFDQQAILIRQLQDQHYQQYIKQLAVDQRLANSTILNESDDTESENVKKEEMVKDCNLNETDIVAVVDNKSMQTLEKTDPNDYTEVYKEDESEDDGLPAVEDARMWTRDEIVQFKDSARSSGGMLTVGHGETVTIRVPTHHRARCICWEFATDKYDIGFGLYFEWSKSPTSEVTVHVSESDEEDEAEEEVYGEEELTVQDSNSDPELGSDRRVLSAVRPPVSLVVPVFRRDCHTEVYAGSHTYPGEGVYLLKFDNTYSLWRSKTLYYKVYYTQ
>7092_0:000de6_{"pub_og_id":"38315at33208","og_name":"acyl-CoA_binding_domain_containing_3_","level_taxid":33208,"organism_taxid":"7092_0","organism_name":"Bombyx_mandarina","pub_gene_id":"LOC114240918","description":"LOC114240918"}
MASKIDSNLKVNPEKVLLETDQGIVDSEERKWGMPLKEVYKHGVFFYKEKEGKAIHLSYEDRLKLVAYTQQTAHGPFDPNSVPPLGVLDVIGRDRHAAWQALGQMSQIQAMAGFVHALDRLCPLFKPYLEAIQKDKEQKMQQELKREEEERSRIELQNRVMLEKQKQQSNKITEEQQVQRIKDALNAQTYDQFLQYAQQQFPGNFDQQAILIRQLQDQHYQQYIKQLAVDQRLANSTILNESGDTESENVKKEEMVKDCNLNETDIVAVVDNKSMQTLEKTDPNDYTEVYKEDESEDDGLPAVEDARMWTRDEIVQFKDSARSSGGMLTVGHGETVTIRVPTHHRARCICWEFATDKYDIGFGLYFEWSKSPTSEVTVHVSESDEEDEAEEEVYGEEELTVQDSNSDPELGSDRRVLSAVRPPVSLVVPVFRRDCHTEVYAGSHTYPGEGVYLLKFDNTYSLWRSKTLYYKVYYTQ
>1047088_0:002dfc_{"pub_og_id":"38315at33208","og_name":"acyl-CoA_binding_domain_containing_3_","level_taxid":33208,"organism_taxid":"1047088_0","organism_name":"Arvicola_amphibius","pub_gene_id":"119818826","description":"protein_TMED8_isoform_X1"}
MSDRQAAEGPAFWSPAARRESAGGVGDRQGVEGSQAAASEKEDLENTKVSSPLASASDPEPRPSPYRPQMVSPASKDTTEGLQKAAGASEVQAPGEQELLPAGPVQVHTEMAKYQAPQRPEDTVMIQSEHTGAVDVLATDLESADLLGDHRKVSPPLMAPPCIWTFAKVKEFKSKLGKEKNSRLVVKRGEVVTIRVPTHPEGKRVCWEFATDDYDIGFGVYFDWTPVTSTDITVQVSDSSEDEDEEEEEEEEIEEPVPVGDVERGSRSSLRGRYGEVMPVYRRDSHRDVQAGSHDYPGEGIYLLKFDNSYSLLRNKTLYFHIYYTS
>1047088_0:0045c8_{"pub_og_id":"38315at33208","og_name":"acyl-CoA_binding_domain_containing_3_","level_taxid":33208,"organism_taxid":"1047088_0","organism_name":"Arvicola_amphibius","pub_gene_id":"119827568","description":"Golgi_resident_protein_GCP60"}
MAAQLNVEQQLEVSLDGLTLSPDSEERPGAEGAPLLPSPPSPLGTGRGPGAVGQQPEPGEAAAAEGAAEEARRMEQHWGFGLEELYGLALRFFKIKDGKAFHPTYEEKLKFVALHKQVLLGPYNPDTSPEVGFFDVLGNDRRREWAALGNTSKEDAMVEFVKLLNRCCPLFSAYVASHRIEKEEEEKRRKAEEERRQREEEERERLQKEEERRKREEEERLKREEEERRRIEEERLRLEQQKQQIMAALNSQTAVQFQQYAAQQYPGNYEQQQILIRQLQEQHYQQYMQQLYQVQLAQQQAALQKQQEVAVAGASLPASSKVNAAGAGDMMSVNGQAKTHTVSSEKETEPEVAEEALENGPKDSLPVIAAPSMWTRPQIKDFKEKIRQDADSVITVRRGEVVTVRVPTHEEGSYLFWEFATDSYDIGFGVYFEWTDSPNAAVSVHVSESSDDEEEEEENVTSEEKAKKNANKPLLDEIVPVYRRDCHEEVYAGSHQYPGRGVYLLKFDNSYSLWRSKSVYYRVYYTR
>74873_0:000400_{"pub_og_id":"38315at33208","og_name":"acyl-CoA_binding_domain_containing_3_","level_taxid":33208,"organism_taxid":"74873_0","organism_name":"Anopheles_sinensis","pub_gene_id":"ASIS009276"}
MIATDNLELSLNELSIDDGLANANSNKIMKWNLPLKELYKFACGFYKEKSGKAIHLSYEDNLKLVAFTQQAAHGPLDLTKAPPLGMFDVIGKDRRIAWQQLGTITKLQAMEGFIDLLDRLCPLFKPYVEAIKKDKEEKARRAEQDQIQRTEAQAAEKERLEEQRRIEDEKNREELQRRQLQDALNQQTYHQFKEYAEIQFPGNPEQQAVLIRQLQNEHYHQYMQQLQAQVATNYARLKGDTETEEGEIPATVGATGSGANELDELTNSTTKENSQFEFKEQCDSDNDSGDYAVISPANMWTKADIKLFKQEVMAGKGDGVIRVNHGDTVTVKVPTHEGGSCLFWEFATDSYDIGFGVYFEWGKPPTTEVSVHISESDEDDDTIEEDEEVICAEDLECGPVQSSQTSSTGSALGSRNPISIIIPIYRRECHQEVYAGSHSYPGEGTYLLKFDNSYSLWRPKTLYYKVFYTR
>43346_0:0022a1_{"pub_og_id":"38315at33208","og_name":"acyl-CoA_binding_domain_containing_3_","level_taxid":33208,"organism_taxid":"43346_0","organism_name":"Bison_bison_bison","pub_gene_id":"TMED8","description":"TMED8"}
MSDPRAAEGPGVWSPAARRGPARGPGDSSGSESNEPAASEDEDLENTKVTSVAASASDPEPDSSPYRSQMVSPVTEDATEDKQKAAHAGEAQASVEQELLSADQTQILSKMARYHGPQRSGDIVMIQSEHTGAVDILSADLESADLLGDHRRVSPPLMAPPCIWTFAKMKEFKSKLGKEKNSRLVVKRGEVVTIRVPTHPEGKRVCWEFATDDYDIGFGVYFDWTPVTSTDITVQVSDSSEDEDEDEEEDEELEDPVPAGDVERGSRSSLRGRYGEVMPVYRRDSHRDVQAGSHDYPGEGIYLLKFDNSYSLLRNKTLYFHVYYTS
>43346_0:0033c8_{"pub_og_id":"38315at33208","og_name":"acyl-CoA_binding_domain_containing_3_","level_taxid":33208,"organism_taxid":"43346_0","organism_name":"Bison_bison_bison","pub_gene_id":"ACBD3","description":"ACBD3"}
GFGLEELYGLALRFFKEKDGKAFHPTYEEKLKLVALHKQVLMGPYNPDTCPEVGFFDVLGNDRRREWAALGNMSKEDAMVEFVKLLNRCCHLFSTYVASHKIEKEEQEKKRKEEEERRRREEEERERLQKEEEKRRREEEERLRREEEERRRLEEERLRLEQQKQQIMAALNSQTAVQFQQYAAQQYPGNYEQQQILIRQLQEQHYQQYMQQLYQVQLAQQQAALQKQQEVAVAGASSPTSSKVNATTPSDMMSVNGQAKTHTDNTEKETEPEAAEEALENGPKESLPVIAAPSMWTRPQIKDFKEKIRQDADSVITVGRGEVVTVRVPTHEEGSYLFWEFATDNYDIGFGVYFEWTDSPNTAVSVHVSESSDDDEEEEENISSEEKAKKNANKPLLDEIVPVYRRDCHEEVYAGSHQYPGRGVYLLKFDNSYSLWRSKSVYYRVYYTR
>13249_0:003105_{"pub_og_id":"38315at33208","og_name":"acyl-CoA_binding_domain_containing_3_","level_taxid":33208,"organism_taxid":"13249_0","organism_name":"Rhodnius_prolixus","pub_gene_id":"RPRC000475","description":"T1H8X6_RHOPR"}
MATDQVLSVAQVDIHFDRLSTTSEESSVRTSLEQETSKYDEDFIRKWGFRLKDLYKLALKFYKEKEGKAVSLSYQDKLKLVSLTKQVSVGKFNPDNSPPLGVLDVIGRDRRIAWQVLGDLSTEDAMVDFIELIDDRCNLFRPYAQAHKADLENRKRLLNLSIVSSLSYHNRHRNKEKNSGLKETAIIGLAAHKQSIMEALNRQTYAQFRAYVEQHFPGDLHQQEGLMSQLQEQHYQQYMEQLTARLNRTEMDPLQQTNNTSQDRHLNGHIIDNGQNDIAESDDEATCSMAITSASMWTRKDVKEFKESIRKEGGDAVIKVGHGETVTVRVPTNDEGTCLFWEFATDYYDIGFGVYFEWTKSPTNQVSVHVSESEDEEDYPNEDDEDDEDDGENSRVVQIFMPLNSQGFHPRASPLTEVLSVRRRDCMDQVYAGSHPYPGTGVYLLKFDNSYSLWRSKTLYYRVYYTR
>43179_0:004618_{"pub_og_id":"38315at33208","og_name":"acyl-CoA_binding_domain_containing_3_","level_taxid":33208,"organism_taxid":"43179_0","organism_name":"Ictidomys_tridecemlineatus","pub_gene_id":"Tmed8","description":"protein_TMED8_isoform_X1"}
MLSSSGRPQMVCPVSKDATEDLQGATNPSKAPALVEQHLLPADQAHVRNQMAKYRVPQRSGDIVMIQSEHTGAIDVLSADLESADLLGDHRRVSPPLMAPPCIWTFAKVKEFKSKLGKEKNSRLVVKRGEVVTIRVPTHPEGKRVCWEFATDDYDIGFGVYFDWTPVTSTDITVQVSDSSEEEDEEEEEEEEIEEPVPVGDVERGSRSSLRGRYGEVMPVYRRDSHRDVQAGSHDYPGEGIYLLKFDNSYSLLRNKTLYFHIYYTS
>43179_0:0049c3_{"pub_og_id":"38315at33208","og_name":"acyl-CoA_binding_domain_containing_3_","level_taxid":33208,"organism_taxid":"43179_0","organism_name":"Ictidomys_tridecemlineatus","pub_gene_id":"Acbd3","description":"Golgi_resident_protein_GCP60"}
MAAVLNAERLEVSVDGLTLSPDPEERPSVRKKDGKAFHPTYEEKLKLVALHKQVLMGPYNPDTCPEVGFFDVLGNDRRREWAALGNMSKEDAMVEFVKLLNRCCHLFSTYVASHKIEKEEQEKKRKEEEERRRREEEERERLQKEEEKRRREEEERFRREEEERRRIEEERLRLEQQKQQIMAALNSQTAVQFQQYAAQQYPGNYEQQQILIRQLQEQHYQQYMQQLYQVQLAQQQAALQKQQEVVAGASLSTSSKVNASVPSDMMSVNGQAKTHTDNSEKELEPEAAEEALENGPKESLPVIAAPSMWTRPQIKDFKEKIRQDADSVITVGRGEVVTVRVPTHEEGSYLFWEFATDNYDIGFGVYFEWTDSPNTAVSVHVSESSDDDEEEEENITCEEKAKKNSSKPLLDEIVPVYRRDCHEEVYAGSHQYPGRGVYLLKFDNSYSLWRSKSVYYRVYYTR
>680683_0:002a1e_{"pub_og_id":"38315at33208","og_name":"acyl-CoA_binding_domain_containing_3_","level_taxid":33208,"organism_taxid":"680683_0","organism_name":"Amyelois_transitella","pub_gene_id":"LOC106138360","description":"Golgi_resident_protein_GCP60"}
MSTKIEKSNKVNPEKVPLETDQGILESEERKWGLPLKEVYKHGLSFYKEKEGKAIHLSYEDRLKLVAFTQQTAHGPLDLNSVPPLGVLDVIGWNRRAAWQALGQMTQIQAMAGFVHTLDRLCPLFKPYLEAIQRDLETKKQLELKKEQEENAHLELQNRIMLEKQKQQSSQLTEEQQVQRIKDALNAQTYDQFLQYAQQQFPGNFDQQAILIRQLQDKHYQQYIQQLAMDQRLSTADVNENEENDNEMAKEEKEEPVTNCNLNETEVSLPDNNKSMQTLEKIDTQEYIEESRGEEDSDGDDCFPAIEEAQIWTRKDIVQFKESAAAAGGRLVVGHGETVTVRVPTHRRASRLCWEFATDHYDIGFGLYFEWSKSPTSEVTIQVSESDEEEDLDDDGYGDEEYTIQGNGSDLETGCERRTTNITRPLLSLVVSVYRRDCHTEVYAGSHTYPGEGVYLLKFDNTYSLWRSKTLYYKVYYTQ
>7536_0:001327_{"pub_og_id":"38315at33208","og_name":"acyl-CoA_binding_domain_containing_3_","level_taxid":33208,"organism_taxid":"7536_0","organism_name":"Oncopeltus_fasciatus","pub_gene_id":"OFAS003667","description":"GOLD_domain-containing_protein"}
METSFSGSIPTVISTASMWTAKDVKEFKESIRKEGGDSIIRVGHGETVTVRVPTNEEGTCLFWEFATDYYDIGFGVYFEWTKSPTNQVSVHVSESEDEDDYPNDDDDDDDDEDDEELNQFRGDIERGDGVTRADPNRPAISVIIPVYRRDCQDRVYAGSHAYPGTGVYLLKFDNSYSLWRSKTLYYRVYYTR
>7536_0:001328_{"pub_og_id":"38315at33208","og_name":"acyl-CoA_binding_domain_containing_3_","level_taxid":33208,"organism_taxid":"7536_0","organism_name":"Oncopeltus_fasciatus","pub_gene_id":"OFAS003668","description":"ACB_domain-containing_protein"}
MASDSDVSISQIDAQFDRLSIASEESGFRSYLDQEINQVDEEYIRNWGFRLKELYRLALKFYKEKEGKAIYLSYQDKLRLVALTKQISVGKFNPDNSPPLGVLDVIGRDRRLAWQALGDMSSEEAMMQFIQLLDNTCSLFRPCILAHKADLDNRIRMQSVESLACHIWTPD
>69820_0:0024a5_{"pub_og_id":"38315at33208","og_name":"acyl-CoA_binding_domain_containing_3_","level_taxid":33208,"organism_taxid":"69820_0","organism_name":"Spodoptera_litura","pub_gene_id":"LOC111356445","description":"Golgi_resident_protein_GCP60"}
MASKVENNYKVNPEKVRLETDQGIVESEERKWGMPLKDVYKHGLAFYKDKEGKALHLSYEDRLKLVAYTQQTSHGPLDVNSAPPLGVLDVIGRDRRAAWQALGQMSQVQAMVGFVHTLDRLCPLFKPYLEAIQKDMEEKKMQEMKKEEEEKAHLELQNRIMLEKQKQQSNKLTEEQQVQRIKDALNAQTYEQFLQYAQQQYPGNFDQQAILIRQLQDKHYQQYIQQLAVDQRLANSNINVAEDKENDNTNNVKEKTNEESDTDCNLNEAESAPPMDKSMQTLEKTDNNEYIEEVRVEDNTDDDEGYLNVEEVRMWTRGDIAKFKSSAKQGGGKLTVGHGETITVRVPTHPKARCLCWEFATDNYDIGFGIYFEWTKSPTTEVTVHVAESDEDDEEDADDDEYPVGDGSFHEYTIHGTRADLELGGEKRPEKPSVGSTRPLTSLVVPVYRRDCHTEVYAGSHTYPGEGVYLLKFDNTYSLWRSKTLYYKVYYTQ
>61853_0:000efa_{"pub_og_id":"38315at33208","og_name":"acyl-CoA_binding_domain_containing_3_","level_taxid":33208,"organism_taxid":"61853_0","organism_name":"Nomascus_leucogenys","pub_gene_id":"ACBD3","description":"ACBD3"}
MAAVLNAERLEVSVDGLTLSPDPEERPGAEGAPLLPPPLPPPSPPGSGRGPGASGEQPESGEAAAGGAAEEARRLEQRWGFGLEELYGLALRFFKEKDGKAFHPTYEEKLKLVALHKQVLMGPYNPDTCPEVGFFDVLGNDRRREWAALGNMSKEDAMVEFVKLLNRCCHLFSTYVASHKIEKEEQEKKRKEEEERRRREEEERERLQKEEEKRRREEEERLRREEEERRRIEEERLRLEQQKQQIMAALNSQTAVQFQQYAAQQYPGNYEQQQILIRQLQEQHYQQYMQQLYQVQLAQQQAALQKQQEVVVAGSSLPTSSKVNAPVPSNMMSVNGQAKTHTESSEKELEPEAAEEALENGPKESLPVIAAPSMWTRPQIKDFKEKIQQDADSVITVGRGEVVTVRVPTHEEGSYLFWEFATDNYDIGFGVYFEWTDSPNTAVSVHVSESSDDDEEEEENISCEEKAKKNANKPLLDEIVPVYRRDCHEEVYAGSHQYPGRGVYLLKFDNSYSLWRSKSVYYRVYYTR
>61853_0:004367_{"pub_og_id":"38315at33208","og_name":"acyl-CoA_binding_domain_containing_3_","level_taxid":33208,"organism_taxid":"61853_0","organism_name":"Nomascus_leucogenys","pub_gene_id":"GSTZ1","description":"Maleylacetoacetate_isomerase"}
MVSPVSKDATEDLRKATGPLEAQALMKQDLMPADQAQVLNEMAKYQVPQRSGDIVMIQSEHTGAIDILAADLESADLLGDHRKVSPPLMAPPCIWTFAKVKEFKSKLGKEKNSRLVVKRGEVVTIRVPTHPEGKRVCWEFATDDYDIGFGVYFDWTPVTSTDITVQVSDSSDDEDEEEEEEEEIEEPVPAGDVERGSRSSLRGRYGEVMPVYRRDSHRDVQAGSHDYPGEGIYLLKFDNSYSLLRNKTLYFHIYYTS
>61853_0:004501_{"pub_og_id":"38315at33208","og_name":"acyl-CoA_binding_domain_containing_3_","level_taxid":33208,"organism_taxid":"61853_0","organism_name":"Nomascus_leucogenys","pub_gene_id":"TMED8","description":"GOLD_domain-containing_protein"}
MSDLQAAEGPGSWSPTARPGSAGGVGDCQGVEGSQAAASENEDLENNKDTSLLASATDPEPCSSPHRPQMVSPVSKDATEDLRKATGPLEAQALMKQDLMPADQAQVLNEMAKYQVPQRSGDIVMIQSEHTGAIDILAADLESADLLGDHRKVSPPLMAPPCIWTFAKVKEFKSKLGKEKNSRLVVKRGEVVTIRVPTHPEGKRVCWEFATDDYDIGFGVYFDWTPVTSTDITVQVSDSSDDEDEEEEEEEEIEEPVPAGDVERGSRSSLRGRYGEVMPVYRRDSHRDVQAGSHDYPGEGIYLLKFDNSYSLLRNKTLYFHIYYTS
>72248_0:001c0f_{"pub_og_id":"38315at33208","og_name":"acyl-CoA_binding_domain_containing_3_","level_taxid":33208,"organism_taxid":"72248_0","organism_name":"Colias_croceus","pub_gene_id":"123697473","description":"Golgi_resident_protein_GCP60"}
MKVNPEKVSLEIDQGINESEERRWGLSLREVYKHGLAFYKDKEGKAMHLSYEDRLKLVAYTQQAAHGPLDVNSATPLGVLDVIGRDRRAAWQSLGQTSQTQAMAGFVHTIDRLCPLFRPYIEAIQKDLEDKKQQEMKKELDEKRHVELENRIILEEQKQTRTKLTEEQQVQRIKDALNAQSYEQFLQYAQQQFPGNFDQQAVLIRQLQDQHYQQYIQQLAVDERLANSNINCKEDLEKENIEVTKDCNSNETENILDNKSMQTLEKAEISDYNDESREDEGESEIDDGLPGVEEARMWTRSEVEEFKESARAHGGMLTVGHGETVTVRVPTHQRARSICWEFATDHYDIGFGLHFEWSKSPTTEVTVHVSESDDDDDGDDDDYGEEEYTIRGTDPEIGADKRVLANSRPLVSLVVPIYRRDCHTEVYAGSHTYPGEGVYLLKFDNTYSLWRSKTLYYKVYYIQ
>447135_0:001284_{"pub_og_id":"38315at33208","og_name":"acyl-CoA_binding_domain_containing_3_","level_taxid":33208,"organism_taxid":"447135_0","organism_name":"Myodes_glareolus","pub_gene_id":"125402008","description":"Golgi_resident_protein_GCP60"}
MAAQLNVEPQLEVSLDGLTLSPDSEERPGAEGAPLLQSPPSAGQQPEPGVAAAAEGAAEEARRMEQHWGFGLEELFGLALRFFKIKDGKAFHPTYEEKLKFVALHKQVLLGPYNPDTCPEVGFFDVLGNDRRREWAALGNTSKEDAMVEFVKLLNRCCPLFSAYVASHRIEKEEEEKRRKAEEERRQREEEERERLQKEEERRKREEEERLRREEEERRRIEEERLRLEQQKQQIMAALNSQTAVQFQQYAAQQYPGNYEQQQILIRQLQEQHYQQYMQQLYQVQLAQQQAALQKQQEVAVAGASLPASSKANAAGAGDMMSVNGQTKTHTVSSEKEIEPEVAEEALENGPKESLPVIAAPSMWTRPQIKDFKEKIRQDADSVITVRRGEVVTVRVPTHEEGSYLFWEFATDSYDIGFGVYFEWTDSPNAAVSVHVSESSDDDEEEEENVTSEEKAKKNANKPLLDEIVPVYRRDCHEEVYAGSHQYPGRGVYLLKFDNSYSLWRSKSVYYRVYYTR
>447135_0:0025b2_{"pub_og_id":"38315at33208","og_name":"acyl-CoA_binding_domain_containing_3_","level_taxid":33208,"organism_taxid":"447135_0","organism_name":"Myodes_glareolus","pub_gene_id":"125410030","description":"protein_TMED8_isoform_X1"}
MSDRQAAEGPAFWSPAARRGSAGGVGERQGVEGSQAAASEKEDLENTKISSPLASASDPEPRPSPYRPQMVSPVSKDTMEGLQKAAGASEVQAPGEQELLPAGQAQVHTEMAKYQAPQRPEDTVMIQSEHSGAVDVLSTDLESADLLGDHRKVSPPLMAPPCIWTFAKVKEFKSKLGKEKNSRLVVKRGEVVTIRVPTHPEGKRVCWEFATDDYDIGFGVYFDWTPVTSTDITVQVSDSSEDEDEEEEEEEEIEEPVPVGDVERGSRSSLRGRYGEVMPVYRRDSHRDVQAGSHDYPGEGIYLLKFDNSYSLLRNKTLYFHIYYTS
>51337_0:00274f_{"pub_og_id":"38315at33208","og_name":"acyl-CoA_binding_domain_containing_3_","level_taxid":33208,"organism_taxid":"51337_0","organism_name":"Jaculus_jaculus","pub_gene_id":"Tmed8","description":"protein_TMED8_isoform_X1"}
MSDRQAAEGPGVWSPAARRGSTGGAGDRPGVEGSRAAASEYEDLETTKLNSPLASTSDPASQSSPYRPQMVSPASKDATEDRRKAAGASEAQALVEQDPLPTDQAQVLNQMAKYQVPQRSGDIVMIQSEHTGAIDVLSADLESADLLGDHRKVSPPLMAPPCVWTFAKVKEFKSKLGKEKNSRLVVKRGEVVTIRVPTHPEGKRVCWEFATDDYDIGFGVYFDWTPVTSTDITVQVSDSSEDEDEEEEEEEELEEPVPVGDVERGSRSSLRGRYGEVMPVYRRDSHRDVQAGSHDYPGEGIYLLKFDNSYSLLRNKTLYFHIYYTS
>29058_0:0007fc_{"pub_og_id":"38315at33208","og_name":"acyl-CoA_binding_domain_containing_3_","level_taxid":33208,"organism_taxid":"29058_0","organism_name":"Helicoverpa_armigera","pub_gene_id":"LOC110384551","description":"Golgi_resident_protein_GCP60"}
MANKVENNYKVNPEKVRLETDQGIAESEERKWGLPLKDVYKHGLAFYKDKEGKALHLSYEDRLKLVAYTQQTSHGPLDVNSAPPLGVLDVIGRDRRAAWQALGQMSQIQAMAGFIHTLDRLCPLFKPYLEAIQKDLEDKKQQELKKEEEERANLELQNRIMLEKQKQQSTKVTEEQQVQLIKDALNAQTYEQFLQYAQLQYPGNFDQQAILIRQLQDKHYQQYIQQLAVDQRLANSNIKDAADDKENDNANDKEKEVKEEPVTVTDCNLNETEGVTSTDSKSMQTSEKTEANDYIEEPRVDENTDDEEGFLSVEAVRMWTRGDIVKFKSSAAEGGGRLTVGHGETITVRVPTHPRARCLCWEFATDNYDIGFGLYFEWSKSPTTEVTVHVAESDEEEEDEEDEYPISDGTFHEYTIHGTRVDPELGGDKRGTRPGAGSARPLTSLVVPVYRRDCHTEVYAGSHTYPGEGVYLLKFDNTYSLWRSKTLYYKVYYTQ
>9995_0:000551_{"pub_og_id":"38315at33208","og_name":"acyl-CoA_binding_domain_containing_3_","level_taxid":33208,"organism_taxid":"9995_0","organism_name":"Marmota_monax","pub_gene_id":"124075886","description":"Golgi_resident_protein_GCP60"}
MAAVLNAERLEVSVDGLTLSPDPEERPSAEGAPLLPPPLPPPSPPGSGRSPGAAGEQPESGEAAAGGAAEEARRLEQRWGFGLEELYGLALRFFREKDGKAFHPTYEEKLKLVALHKQVLMGPYNPDTCPEVGFFDVLGNDRRREWAALGNMSKEDAMVEFVKLLNRCCHLFSTYVASHKIEKEEQEKKRKEEEERRRREEEERERLQKEEEKRRREEEERLRREEEERRRIEEERLRLEQQKQQIMAALNSQTAVQFQQYAAQQYPGNYEQQQILIRQLQEQHYQQYMQQLYQVQLAQQQAALQKQQEVVAGASLSTSSKVNASVPSDMMSVNGQAKTHTDNSEKELEPEAAEEALENGPKESLPVIAAPSMWTRPQIKDFKEKIRQDADSVITVGRGEVVTVRVPTHEEGSYLFWEFATDNYDIGFGVYFEWTDSPNTAVSVHVSESSDDDEEEEENITCEEKAKKNSNKPLLDEIVPVYRRDCHEEVYAGSHQYPGRGVYLLKFDNSYSLWRSKSVYYRVYYTR
>9995_0:0008dc_{"pub_og_id":"38315at33208","og_name":"acyl-CoA_binding_domain_containing_3_","level_taxid":33208,"organism_taxid":"9995_0","organism_name":"Marmota_monax","pub_gene_id":"124090256","description":"GOLD_domain-containing_protein"}
MSDWQAAEGPGFWSPAARRGSAGGVGDSSGVEGSLAAAAENEDLEITKATSDLASHPSPHRPQMVSPVSKDATEDLQGATNPSKAPALVEQHLLPADQAHVRNQMAKYQVPQRSGDIVMIQSEHTGAIDVLSADLESADLLGDHRKVSPPLMAPPCIWTFAKVKEFKSKLGKEKNSRLVVKRGEVVTIRVPTHPEGKRVCWEFATDDYDIGFGVYFDWTPVTSTDITVQVSDSSEEEDEEEEEEEEIEEPVPVGDVERGSRSSLRGRYGEVMPVYRRDSHRDVQAGSHDYPGEGIYLLKFDNSYSLLRNKTLYFHIYYTS
>214514_0:0029b5_{"pub_og_id":"38315at33208","og_name":"acyl-CoA_binding_domain_containing_3_","level_taxid":33208,"organism_taxid":"214514_0","organism_name":"Perognathus_longimembris_pacificus","pub_gene_id":"125359687","description":"Golgi_resident_protein_GCP60"}
MAAVLSAERLEVSVDGLTLSPDPEERPGAEGAPLLPPPLPPPAPPGAARGPGAAGPQPEPGEAAAAAAGGAAAEARRLEQRWGFGLEELYGLALRFFKEKDGKAFHPTYEEKLKLVALHKQVLLGPYNPDTCPEVGFFDVLGNDRRREWAALGNLSKEDAMVEFVKLLNTCCHLFSTYVTSHKIEKEEQEKKRKEEEERRRREEEEKERLQKEEEKRRREEEERLRREEEERRRIEEERLRLEQQKQQIMAALNSQTAVQFQQYAAQQYPGNYEQQQILIRQLQEQHYQQYMQQLYQVQLAQQQAALQKQQEVVVAGASVPTSSKVNAAVAGDVLSVNGQAKTHTDNSEKELEPETAEEALENGPKESFPVIAAPSMWTRPQIKDFKEKIRQDADSVITVGRGEVVTVRVPTHEEGSYLFWEFATDSYDIGFGVYFEWTDSPNTAVSVHVSESSDDEEEEEENITCEEKAKKHGSKPVLDEIVPVYRRDCHEEVYAGSHQYPGRGVYLLKFDNSYSLWRSKSVYYRVYYTR
>214514_0:0033db_{"pub_og_id":"38315at33208","og_name":"acyl-CoA_binding_domain_containing_3_","level_taxid":33208,"organism_taxid":"214514_0","organism_name":"Perognathus_longimembris_pacificus","pub_gene_id":"125363389","description":"protein_TMED8_isoform_X1"}
MSDRPAAEGLGFWSPAVRRGSAGDVGDRQLVKKSQTVASANEDLSNTKVTASLASASDPASNSSPYRFSSSERPQMVSPVSKHVTKDLQKAARTLEARALVEQELLPKDQARILSEMARYHVPQRSGDIIMIQSEHTGAIDVLSADLESADLLGEHRKVCPPLMAPPCIWTLAKVKEFKNKLGKEKNNRLVVKRGEVVTIRVPTHPKGKRVCWEFATDDYDIGFGVYFDWTPVTSTDITVQVSDSSEDEDEEDEEEEEIEEPVPVGDVERGSRSSLRGRYGEVMPVYRRDSHRDVQAGSHDYPGEGIYLLKFDNSYSLLRNKTLYFHVYYTS
>286706_0:0014ef_{"pub_og_id":"38315at33208","og_name":"acyl-CoA_binding_domain_containing_3_","level_taxid":33208,"organism_taxid":"286706_0","organism_name":"Halyomorpha_halys","pub_gene_id":"LOC106686737","description":"Golgi_resident_protein_GCP60"}
MATDSDVSISQIDTQFDRLSVASEESSVRCSMDHENNQADEEFISEWGFRLKDLYRLALRFYKEKEGKALSLSYQDKLRFVSLAKQVSVGKFNPDTSPPLGVLDVIGRDRRLAWQSLGDMNAEDAMINFVELLDSRCNLFRPFVQAHKADLENRRKLQEEEEAKIREEEKRRRLEETIKMRDVEERQRLEEHKRQIQEALNQQTYGQFKAYVEQHFPDDSVLQEKLLKQLQEEHYNQYMEQLAAERKVEDAALQTPPVVSNGTIVHTQDTYIGDEQPLLAYPDSQHYQSDNDGNIPTVISTASMWTRKDVKEFKESIRKEGGDSIIRVGHGETVTVRVPTNDEGTCLFWEFATDHYDIGFGIYFEWTKSPTNQVSVHVSESEDEDDYNNDDDDDDEDDDVELATRYSRGTDVERGESGIDLNRPALSVIIPVYRRDCQDKVFAGSHAYPGTGVYLLKFDNSYSLWRSKTLYYRVYYTR
>7397_0:000ea4_{"pub_og_id":"38315at33208","og_name":"acyl-CoA_binding_domain_containing_3_","level_taxid":33208,"organism_taxid":"7397_0","organism_name":"Glossina_palpalis","pub_gene_id":"GPPI024531"}
MDNNLAELEKWGFPLQELYRIALQFYKQNSGKAVHLSYEDNLKLIAFKQQASLGPFDPEHAPALGVLDVIGRDRRLHWQMLGNISREQAMEGFIDLLDTMCNAFRPYVEAVRKNRDETLKEELRRMELEKLENDKREREQQEMLEEGYKEEMQRRQLQDALNKQTYQQFKAYAEKQFPGNPEQQAVLIHQLQQEHYHQYMQQLHMQRQQSTASNNNNNFNNVGADNPTSDSENQVILENQNHDTVDLTQDDLTNDMMNLKLNPKSDSNEQEQQLQQQQINNSNEDDYIIIQPAKIWTRPDIEEFKADVSAGDGDGVITVGHGDTITVRVPTNANGKCIFWEFATDNYDIGFGIYFEWSKPITQEVTVHVSDSDDEDEFLDEDYLSTNEDLECGSLTNERSSLPNNSPSKAPISIIVPIYRRECFNEVYVGSHAYPGEGVYLLKFDNSYSIWRSKTLYYRVYYER
>112268_0:000175_{"pub_og_id":"38315at33208","og_name":"acyl-CoA_binding_domain_containing_3_","level_taxid":33208,"organism_taxid":"112268_0","organism_name":"Anopheles_minimus","pub_gene_id":"AMIN002489","description":"A0A182VWP0_9DIPT"}
MIAAENLDLSFKDLSLDVGAAGEENNKILKWNLPLKELYKLACSFYKEKSGKAIHLSYEDNLKLVAFTQQAAHGPLDLSEAPPLGMFDVIGKDRRIAWQQLGTITKLQAMEGFIDLLDRLCPLLKPYVEAIKKDKEEKARRAEQEQIQRTEALAAEKVRQEELQRLENEKNREELHRRQLQDALNQQTYHQFKEYAEIQFPGNPEQQAVLIRQLQNEHYHQYMQQLQAQVATNLARLKSISDGEDDDNPTAVVCENGTSTNETAEYAGAAANTKENSQFEFKEQCDSDNDSGDYAVISPANMWSKPDIKLFKQEVMAGKGDGVIRVNHGDTVTVKVPTHEGGSCLFWEFATDSYDIGFGVYFEWGKPPTTEVSVHISESDEDDDTIEEDEEVICAEDLECGPVQSSQTSSVASALGTRNPISIIIPIYRRECHQEVYAGSHTYPGEGTYLLKFDNSYSLWRPKTLYYKVFYTR
>9999_0:0003dc_{"pub_og_id":"38315at33208","og_name":"acyl-CoA_binding_domain_containing_3_","level_taxid":33208,"organism_taxid":"9999_0","organism_name":"Urocitellus_parryii","pub_gene_id":"Tmed8","description":"protein_TMED8"}
MSNRQAAEGPGFWSPAARRGSAGGVGDSSGVEGSLAAAAENEDLEITAISDLAPHPSPHRPQMVCPVSKDATEDLQGATNPSKAPALVEQHLLPADQAHVRNQMAKYRVPQRSGDIVMIQSEHTGAIDILSADLESADLLGDHRRVSPPLMAPPCIWTFAKVKEFKSKLGKEKNSRLVVKRGEVVTIRVPTHPEGKRVCWEFATDDYDIGFGVYFDWTPVTSTDITVQVSDSSEEEDEEEEEEEEIEEPVPVGDVERGSRSSLRGRYGEVMPVYRRDSHRDVQAGSHDYPGEGIYLLKFDNSYSLLRNKTLYFHIYYTS
>9999_0:0030cc_{"pub_og_id":"38315at33208","og_name":"acyl-CoA_binding_domain_containing_3_","level_taxid":33208,"organism_taxid":"9999_0","organism_name":"Urocitellus_parryii","pub_gene_id":"Acbd3","description":"Golgi_resident_protein_GCP60"}
MAAVLNAERLEVSVDGLTLSPDPEERPSAEGAPLLPPPLPPPSPPGSGRSPGAAGEQPESGEAAAGGAAEEARRLEQRWGFGLEELYGLALRFFREKDGKAFHPTYEEKLKLVALHKQVLMGPYNPDTCPEVGFFDVLGNDRRREWAALGNMSKEDAMVEFVKLLNRCCHLFSTYVASHKIEKEEQEKKRKEEEERRRREEEERERLQKEEEKRRREEEERLRREEEERRRIEEERLRLEQQKQQIMAALNSQTAVQFQQYAAQQYPGNYEQQQILIRQLQEQHYQQYMQQLYQVQLAQQQAALQKQQEVVAGASLSTSSKVNASVPSDMMSVNGQAKTHTDNSEKELEPEAAEEALENGPKESLPVIAAPSMWTRPQIKDFKEKIRQDADSVITVGRGEVVTVRVPTHEEGSYLFWEFATDNYDIGFGVYFEWTDSPNTAVSVHVSESSDDDEEEEENITCEEKAKKNSSKPLLDEIVPVYRRDCHEEVYAGSHQYPGRGVYLLKFDNSYSLWRSKSVYYRVYYTR
>7395_0:0014bd_{"pub_og_id":"38315at33208","og_name":"acyl-CoA_binding_domain_containing_3_","level_taxid":33208,"organism_taxid":"7395_0","organism_name":"Glossina_austeni","pub_gene_id":"GAUT014225","description":"A0A1A9USV7_GLOAU"}
MDNNLAELEKWGFPLQELYRIALQFYKQNSGKAVHLSYEDNLKLIAFKQQASLGPFDPEHAPALGVLDVIGRDRRLHWQMLGNISREQAMEGFIDLLDTMCNAFRPYVEAVRKNRDETLKEELRRMELEKVENDKREREQQELLEEGYKEEIQRRQLQDALNKQTYQQFKAYAEKQFPGNPEQQAVLIHQLQQEHYHQYMQQLHMQRQQSAVSNNNNNINNMGADNPTPDSENQIIHENQNHDTVDLTQDDLANDMMNLKLNTKSDLNEQELQQQQINNSNEDDYIIIQPAKIWTRPDIEEFKADVSAGDGDGVITVGHGDTITVRVPTNASGKCIFWEFATDNYDIGFGIYFEWSKPVTQEVTVHVSDSDDEDEFLDEDYLSTNEDLECGSLANERNSLPSTSSSKAPISIIVPIYRRECFNEVYVGSHAYPGEGVYLLKFDNSYSIWRSKTLYYRVYYER
>7113_0:001d24_{"pub_og_id":"38315at33208","og_name":"acyl-CoA_binding_domain_containing_3_","level_taxid":33208,"organism_taxid":"7113_0","organism_name":"Helicoverpa_zea","pub_gene_id":"124636399","description":"Golgi_resident_protein_GCP60"}
MANKVENNYKVNPEKVRLETDQGIAESEERKWGLPLKDVYKHGLAFYKDKEGKALHLSYEDRLKLVAYTQQTSHGPLDVNSAPPLGVLDVIGRDRRAAWQALGQMSQIQAMAGFIHTLDRLCPLFKPYLEAIQKDLEDKKQQELKKEEEERANLELQNRIMLEKQKQQSTKVTEEQQVQLIKDALNAQTYEQFLQYAQLQYPGNFDQQAILIRQLQDKHYQQYIQQLAVDQRLANSNIKDAADDKENDNANDKEKEVKEEPVTVTDCNLNETEGVTSTDSKSMQTSEKTEPNDYIEEPRVDENTDDEEGFLSVEAVRMWTRGDIVKFKSSAAEGGGRLTVGHGETITVRVPTHPRARCLCWEFATDNYDIGFGLYFEWSKSPTTEVTVHVAESDEEEEDEEDEYPISDGTFHEYTIHGTRVDPELGGHRRGARPGAGAARPLASLVVPVYRRDCHTEVYAGSHTYPGEGVYLLKFDNTYSLWRSKTLYYKVYYTQ
>33412_0:001976_{"pub_og_id":"38315at33208","og_name":"acyl-CoA_binding_domain_containing_3_","level_taxid":33208,"organism_taxid":"33412_0","organism_name":"Zerene_cesonia","pub_gene_id":"119832891","description":"Golgi_resident_protein_GCP60_isoform_X1"}
MKVNPEKITLQIDQGIIESEERRWGLSLREVYKHGLAFYKDKEGKAMHLSYEDRLKLVAYTQQAAHGPLDVNSAPPLGVLDVIGRDRRAAWQALGQTSQIQAMAGFVHTIDRLCPLFRPYIEAIQKDLEDKKQQELKKEQDEKSHVELENRIMLEEQKQTKTKLTEEQQVQRIKDALNAQSYDQFLQYAQQQFPGNFDQQAVLIRQLQDQHYQQYIQQLAVDERLANSNINCNEDIEKENIDVTKDCNSNDTENILDNKYISIQTSEKAEVSDYNEESREDEGESEIDDGLPPVEEARMWTRSEVEEFKESARAHGGMLTVGHGETVTVRVPTHQRARSICWEFATDHYDIGFGLHFEWSKSPTTEVTVHVSESDDDEDGDDDDYGDEEYTIRGTDPEMGADKTVLTNSRPLVSLVVPIYRRDCHTEVYAGSHTYPGEGVYLLKFDNTYSLWRSKTLYYKVYYIQ
>80427_0:000335_{"pub_og_id":"38315at33208","og_name":"acyl-CoA_binding_domain_containing_3_","level_taxid":33208,"organism_taxid":"80427_0","organism_name":"Lacerta_agilis","pub_gene_id":"TMED8","description":"protein_TMED8"}
MSDVLAAAAAVGTRFEPSAANGLGEGGGGGDDDSCPAGGAGDDEKKPRLTPPLPPSSENEDSDQRPESTFQAAATSENDALQCRLQSGSPVNAEATKDCGSVDGSLKEQDVERKEEILTDQHQHPKEEAVVRMTKYPAPQGPGDIVMIQSEYTGAVDVLTAELETTDLLGEQKKARPPPLIPPTTWTSAKIREFKTKMTKEKNARMVVKRGEVLTVRVPTHPDGKRVCWEFATEDYDIGFGVYFDWTSVTSTEITVQVSESSDEEDEEEEFEGPIPVGDVERGSRSYLRNRYGEIMPVYRRDSHQEVQVGSHDYPGEGIYLLKFDNSYSLLRNKILFFHVYYTS
>80427_0:0011a1_{"pub_og_id":"38315at33208","og_name":"acyl-CoA_binding_domain_containing_3_","level_taxid":33208,"organism_taxid":"80427_0","organism_name":"Lacerta_agilis","pub_gene_id":"ACBD3","description":"Golgi_resident_protein_GCP60"}
MAAAAALSSERLEVSIDGLTLSPDSEDARPGQAEARPLLAPGARGGGRAGTAGAQPGQQQQQQQREDEAGGGDSDGEVGGGGGDGDDDGGVLSLERRWGFGLEELYGLALRFFKEKDGKAFHPTYEEKLRLVALHKQVLLGPYNPDTCPEVGFFDVLGNDRRKEWAALGNMAKQDSMIEFVKLLNRCCHLFSTYVTSHKIEKEEQEKKRREEEERRQREEEERERLQKEEEKRRREEEERLRREEEERRRIEEERLRMEQQKQQIMAALNSQTAVQFQQYAAQQYPGNYEQQQVLIRQLQEQHYQQYMQQLYQVQLAQQQAALQKQQEAAATAGTSVTSVSKASSPNIGEIPSVNGQASAHTDSPEKDPETDALEEALENGPKESVPVIAAPSMWTRPQIADFKEKIRQDADSVITVGRGEVVTVRVPTHEEGSYLFWEFATDNYDIGFGVYFEWTDSPNTAVSVHVSESSEDEEEEEENASSEEKAKKNANKPQLDEIVPVYRRDCHEEVYAGSHQYPGRGVYLLKFDNSYSLWRSKTVYYRVYYTR
>38674_0:0032a7_{"pub_og_id":"38315at33208","og_name":"acyl-CoA_binding_domain_containing_3_","level_taxid":33208,"organism_taxid":"38674_0","organism_name":"Onychomys_torridus","pub_gene_id":"118593090","description":"Golgi_resident_protein_GCP60"}
MAAQLNVEQLEVSLDGLTLSPDSEERPGAEGAPLLPPPSSPPGAGRGPGAAGQPPEPGEAAAEGAAEEARRMEQHWGFGLEELYGLALRFFKIKDGKAFHPTYEEKLKFVALHKQVLLGPYNPDTSPEVGFFDVLGNDRRREWAALGNMSKEDAMVEFVKLLNRCCPLLSAYVASHRIEKEEEEKRRKAEEERRQREEEERERLQKEEERRKREEEERLRREEEERRRIEEERLRLEQQKQQIMAALNSQTAVQFQQYAAQQYPGNYEQQQILIRQLQEQHYQQYMQQLYQVQLAQQQAALQKQQEVVVAGASLPTSSQVNAAGASDATSVNGQAKTHTASSEKESEPEVAEEALENGPKESLPVIAAPSMWTRPQIKDFKEKIRQDADSVITVRRGEVVTVRVPTHEEGSYLFWEFATDSYDIGFGVYFEWTDSPNAAVSVHVSESSDDEEEEEENVTSEEKAKKNANKPLLDEIVPVYRRDCHEEVYAGSHQYPGRGVYLLKFDNSYSLWRSKSVYYRVYYTR
>38674_0:003843_{"pub_og_id":"38315at33208","og_name":"acyl-CoA_binding_domain_containing_3_","level_taxid":33208,"organism_taxid":"38674_0","organism_name":"Onychomys_torridus","pub_gene_id":"118595557","description":"protein_TMED8_isoform_X1"}
MSDRQAAEGPAFWSPAARRGSAGGVGDRRGVEGSQAASSEKDLENTKVNSALPSASDPEPPSSPYRPQMVSPVSKDTTEDLQKAAGASEVQAPGEQELPAGQAQVHREMAKYQAPQRSGDMVMIQSEHTGAVDVLSADLESADLLGDHRKVSPPLMAPPCIWTFAKVKEFKSKLGKEKNSRLVVKRGEVVTIRVPTHPEGKRVCWEFATDDYDIGFGVYFDWTPVTSTDITVQVSDSSEDEDEEEEEEEEIEEPVPVGDVERGSRSSLRVRYGEVMPVYRRDSHRDVQAGSHDYPGEGIYLLKFDNSYSLLRNKTLYFHIYYTS
>104452_0:002817_{"pub_og_id":"38315at33208","og_name":"acyl-CoA_binding_domain_containing_3_","level_taxid":33208,"organism_taxid":"104452_0","organism_name":"Operophtera_brumata","pub_gene_id":"08D075DB8ABB59FB096B24A1AB1F7E41","description":"A0A0L7L173_9NEOP"}
MASKPENNFKVNPEKVRLETDQGIIESEERKWGLPLKEVYKHGFAFYKEKEGKAIHLSYEDRLKLVAFTQQTAHGPLDLNSAPPLGVLDVIGRDRRAAWQALGQILCPLFKPYLEAILKDFEDKKQQQLKKEEEERSHLELQNRIIEETQKQQSNKMSEEQQVQRIKDALNAQTYDQFLQYSQQQYPDNFDQQAILIRQLQDQHYQQYIQQLAADQRLANSTIRTEETEVIVDSKEVVTDCNLNAAGGKLHVGHGETVTVRVPTHYRARCLCWEFATDNYDI
>42434_0:00278d_{"pub_og_id":"38315at33208","og_name":"acyl-CoA_binding_domain_containing_3_","level_taxid":33208,"organism_taxid":"42434_0","organism_name":"Culex_pipiens_pallens","pub_gene_id":"120423202","description":"Golgi_resident_protein_GCP60"}
MISSASNIELLDGSDTEDSKILKWNLPLKELFRMACSFYKEKSGKAIHLSYEDNLKLVAFTQQAAHGPLDLVKAPPLGMFDVIGKDRRIAWQHLGTITKLQAMEGFIDLLDRLCPLFKPYVEAIKKDREEKLRQAQLEEARQREQLESEKEQMAEQKRIEDEKNREELQRRQLQDALNQQTYHQFKEYAEKQFPGNPEQQAILIRQLQTEHYHQYMQQLQAQVASNYSHQMRTAPDAQEELNGTDQQQLLQVGQQTDLVVSAKESSQLEYKEQCESDDESGEYAVISPANMWTKPDIKLFKQEVTSGKGDGVIRVGHGDTVTVRVPTHEGGSCLFWEFATDSYDIGFGVYFEWGKPPTTEVSVHISESDEDDDTLEDDDSVACVDDLECGGQQGQQQQPKQYSSGASSSLANRNPISIIVPIYRRECQTEVYAGSHAYPGEGTYLLKFDNSYSLWRSKTLYYKVFYTR
>37001_0:00161c_{"pub_og_id":"38315at33208","og_name":"acyl-CoA_binding_domain_containing_3_","level_taxid":33208,"organism_taxid":"37001_0","organism_name":"Glossina_brevipalpis","pub_gene_id":"GBRI015837","description":"A0A1A9WDQ2_9MUSC"}
MDNNLAELGKWGFPLQELYRIALQFYKQNSGKAVHLSYEDNLKLIAFKQQASLGPFDPEHAPALGVLDVIGRDRRLHWQMLGNISREQAMEGFIDLLDTMCSAFRPYVEAVRKNRDETLKEELRRMELEKLESEQREREQQELLEEGYKEEMERRQLQDALNKQTYQQFKAYAEKQFPGNPEQQAVLIHQLQQEHYHQYMQQLHMRRQQITVVNNNNNNNNNNNNNNINEDSLTSDNENQLIHENQNPETVNLTQEDLVHDMMHLKLNAKVDSNEQQQQQQQQHINNSDEDDYIIIQPAKIWTRPDIEEFKADVSAGDGDGVITVGHGDTITVRVPTNANGKCIFWEFATDNYDIGFGIYFEWSKPMTQEVTVHVSDSDDEDEFLDEDYLSTNEDLECGSLTNERNSLPNNSSSKAPISIIVPIYRRECFNEVYVGSHAYPGEGVYLLKFDNSYSIWRSKTLYYRVYYER
>1026970_0:0003cd_{"pub_og_id":"38315at33208","og_name":"acyl-CoA_binding_domain_containing_3_","level_taxid":33208,"organism_taxid":"1026970_0","organism_name":"Nannospalax_galili","pub_gene_id":"Tmed8","description":"protein_TMED8_isoform_X1"}
MSDRGAAEGPAFWSPTARLGSAGGARDHQGAERSQAAASEKEELENTKVNAPLASASDPAPPSLPNRPQMVSPASKDATEDMQKVASASEAQALVEQELLPAGQAQVLSEMSKYQVPQRSGDMVMIQSEHTGAIDVLSADLESADLLGDHRKVSPPLMAPPCIWTFAKVKEFKSKLGKEKNSRLVVKRGEVVTIRVPTHPEGKRVCWEFATDDYDIGFGVYFDWTPVTSTDITVQVSDSSEDEDEEEEEEEEIEEPVPVGDVERGSRSSLRGRYGEVMPVYRRDSHRDVQAGSHDYPGEGIYLLKFDNSYSLLRNKTLYFHIYYTS
>1026970_0:00492a_{"pub_og_id":"38315at33208","og_name":"acyl-CoA_binding_domain_containing_3_","level_taxid":33208,"organism_taxid":"1026970_0","organism_name":"Nannospalax_galili","pub_gene_id":"Acbd3","description":"Golgi_resident_protein_GCP60"}
MAAVLNAERLEVSVDGLTLSPDPEERPGAEGAPLLPPPLPPPSPPGAGRGRSSAGPQPEPGEAAAGGAAEEARRLEQRWGFGLEELYGLALRFFKEKDGKAFHPTYEEKLKLVALHKQVLMGPYSPDTCPEVGFFDVLGNDRRREWAALGNMSKEDAMVEFVKLLNRCCHLFSTYVASHKIEKEEQEKKRKEEEERRRREEEERERLQKEEEKRRCEEEERLRREEEERRRIEEERLRLEQQKQQIMAALNSQTAVQFQQYAAQQYPGNYEQQQILIRQLQEQHYQQYMQQLYQVQLAQQQAALQKQQEVAVAGASLPTSSKMNVTAAGDRKSINGQAKTHTDNSEKELEPEAAEEALENGPKESLPVIAAPSMWTRPQIKDFKEKIRQDADSVITVGRGEVVTVRVPTHEEGSYLFWEFATDSYDIGFGVYFEWTDSPNTAVSVHVSESSDDDEEEEENVTCEEKAKKNANKPLLDEIVPVYRRDCHEEVYAGSHQYPGRGVYLLKFDNSYSLWRSKSVYYRVYYTR
>8520_0:000136_{"pub_og_id":"38315at33208","og_name":"acyl-CoA_binding_domain_containing_3_","level_taxid":33208,"organism_taxid":"8520_0","organism_name":"Sceloporus_undulatus","pub_gene_id":"121918861","description":"Golgi_resident_protein_GCP60"}
MAVAVAALGSERLEVSIDGLTLSPDPEEARVGQAEARPLPAGRGAGAAVGRSGASARQEAEEDEEDGEEEEEAEEEEAAEGGGGGEGSGALSLERRWGFGLEELYGLALRFFKEKDGKAFHPTYEEKLRLVALHKQVLLGPYNPDTCPEVGFFDVLGNDRRKEWAALGNMAKQDAMTEFVKLLNKCCHLFSTYVTSHKIEREEQEKKRREEEERRQREEEERERLQKEEEKQRREEEERLRREEEERRRIEEERFRMEQQKQQIMAALNSQTAFQFQQYAAQQYPGNYEQQQILIRQLQEQHYQQYMQQLYQVQLAQQQAALQKQQEAAATAGASVTSMSKANPAVTGEIPSVNGQASPHTESPEKDLETDALEEALENGPKESVPVIAAPSMWTRPQIADFKEKIRQDADSVITVGRGEVVTVRVPTHEEGSYLFWEFATDNYDIGFGVYFEWTDSPNTAVSVHVSESSEDEDEDEENASSEEKAKKNANKPQLDEIVPVYRRDCHEEVYAGSHQYPGRGVYLLKFDNSYSLWRSKTVYYRVYYTR
>8520_0:000654_{"pub_og_id":"38315at33208","og_name":"acyl-CoA_binding_domain_containing_3_","level_taxid":33208,"organism_taxid":"8520_0","organism_name":"Sceloporus_undulatus","pub_gene_id":"121930957","description":"protein_TMED8"}
MSDALAARFEEASEAGGLGDDDGGRGGSEKDGKRLSPSSENEDITQRPEPTSQTAITSGNDALPCRLQNGSSLNEDTTKDFKCVGNHEEQDVAGKEILTDQLEQQKEEAVVQMTKYPAPQGPGDIVMIQSEYTGAVDVLSAELETTDLLGEQKKAQPPPLIPPTTWTSSKIREFKIKMAKEKNARMVVKRGEVLTVRVPTHPDGKRVCWEFATEDYDIGFGVYFDWTPITSTAITVQVSESSDEEDEEEEFEGPIPVGDVERGSKSYLRSRYGEIMPVYRRDSHLEVQVGSHDYPGEGIYLLKFDNSYSLLRNKILFFHVYYTS
>10117_0:002cb3_{"pub_og_id":"38315at33208","og_name":"acyl-CoA_binding_domain_containing_3_","level_taxid":33208,"organism_taxid":"10117_0","organism_name":"Rattus_rattus","pub_gene_id":"Tmed8","description":"protein_TMED8_isoform_X1"}
MSDGQAAEGPAFWSPAARRGSAGGVGDRRGVEESQAAASEKEDLESTKVNSPLASASDPAAQSSPYRPQMVSPVSKDTTEDLQKAAGASEAQAPGDQASLPAGQTQVLSEMAKYQAPQRPEDTVMIQSEHTGAIDVLSADLESADLLGDHRKVSPPLMAPPCVWTFAKVKEFKSKLGKEKNSRLVVKRGEVVTIRVPTHPEGKRVCWEFATDDYDIGFGVYFDWTPVTSTDITVQVSDSSEDEDEEEEEEEEIEEPVPVGDVERGSRSSLRGRYGEVMPVYRRDSHRDVQAGSHDYPGEGIYLLKFDNSYSLLRNKTLYFHIYYTS
>10117_0:003b95_{"pub_og_id":"38315at33208","og_name":"acyl-CoA_binding_domain_containing_3_","level_taxid":33208,"organism_taxid":"10117_0","organism_name":"Rattus_rattus","pub_gene_id":"Acbd3","description":"Golgi_resident_protein_GCP60"}
MAAQLNVEQLEVSLDGLTLSPDSEERPGAEGAPLQTPPSSPPGDGLGSGTAGQQREPGEAAAEGAAEEARRMEQHWGFGLEELYGLALRFYKIKDGKAFHPTYEEKLKFVALHKQVLLGPYNPDTSPEVGFFDVLGNDRRREWAALGNMSKEDAMVEFVKLLNKCCPLLSAYVASHRIEKEEEEKRRKAEEERRQREEEERERLQKEEEKRKREEEDRLRREEEERRRIEEERLRLEQQKQQIMAALNSQTAVQFQQYAAQQYPGNYEQQQILIRQLQEQHYQQYMQQLYQVQLAQQQAALQKQQEVVVAGASLPASAKVNTAGAGDPLPVNGQAKTHTENPEKVLEPEAAEEALENGPKDSLPVIAAPSMWTRPQIKDFKEKIRQDADSVITVRRGEVVTVRVPTHEEGSYLFWEFATDSYDIGFGVYFEWTDSPNAAVSVHVSESSDDEEEEEEENVTCEEKAKKNANKPLLDEIVPVYRRDCHEEVYAGSHQYPGRGVYLLKFDNSYSLWRSKSVYYRVYYTR
>7375_0:00116d_{"pub_og_id":"38315at33208","og_name":"acyl-CoA_binding_domain_containing_3_","level_taxid":33208,"organism_taxid":"7375_0","organism_name":"Lucilia_cuprina","pub_gene_id":"LOC111680247","description":"Golgi_resident_protein_GCP60"}
MDKNVAELEKWGFPLQELYRMALQFYKQNSGKAIHLSYEDNLKLIAFKQQASCGPFDPKDAPALGVLDVIGKDRRLHWQMLGNISREQAMEGFIDLLDTMCSAFRPYVEAVRKNRDETLKEELRRMEQEKLEKEKKEREQQELLEEGYKEEMQRRQLQDALNKQTYQQFKTYAEKQFPGNPEQQAVLIHQLQQEHYHQYMQQLHMQNQNNPTENLTNNNTTTNTLGDGNDSNVSTTTIAKHRNIEDDLNKELSQLSIDNQQQQHYDEQQQLQLHNNDDDEDYVLIQPAKIWTRPDIEEFKAEVSAGDGDGVITIGHGDTVTVRVPTNINGKSIFWEFATDNYDIGFGIYFEWSKPVTQEVTVHVSDSDDDDEFLDEDYLSTNEDLECGSLANDRSSLTSNSSIKPPISIIVPIYRRECFNEVYVGSHIYPGEGVYLLKFDNSYSIWRSKTLYYRVYYER
>10036_0:000d21_{"pub_og_id":"38315at33208","og_name":"acyl-CoA_binding_domain_containing_3_","level_taxid":33208,"organism_taxid":"10036_0","organism_name":"Mesocricetus_auratus","pub_gene_id":"Tmed8","description":"Tmed8"}
MDTTISGDVFLKLPEILSSLASADRKNRRSKARSSPPAPLRVHVASFLRPGLRQLPPRGLAAPSGPGLPLGSARLSAAALASPSAVSGAVSGWLRRSSPRGLQMSHRQAAEGPAFWSPAARRGSAGGVGDRQGVEGTQAAVSEKEDLENTKVSSPLTSASDPEPQSSPYRPQMVSPASKDTTEDLQKAAGASEGQAPGERELLPAGQAQVHSEMAKYHPPQRPGDMVMIQSEHTGAVDVLSADLESTDLLGDHRKVSPPLMAPPCIWTFAKVKEFKSKLGKEKNSRLVVKRGEVVTIRVPTHPEGKRVCWEFATDDYDIGFGVYFDWTPVTSTDITVQVSDSSEDEDDEEEEEEELEEPVPLGDVERGSRSSLRGRYGEVMPVYRRDSHRDVQAGSHDYPGEGIYLLKFDNSYSLLRNKTLYFHIYYTS
>10036_0:004e3a_{"pub_og_id":"38315at33208","og_name":"acyl-CoA_binding_domain_containing_3_","level_taxid":33208,"organism_taxid":"10036_0","organism_name":"Mesocricetus_auratus","pub_gene_id":"Acbd3","description":"Acbd3"}
MAAQLNVEQLEVSLDGLTLSPDSEERPGAEGAPLLPSPSSSPGAGRGPGAAGQQPEPGEAAAEGAAEEARRMEQHWGFGLEELYGLALRFFKIKGGKAFHPTYEEKLKFVALHKQVLLGPYNPDTCPEVGFFDVLGNDRRREWAALGNMSKEDAMVEFVKLLNRCCPLLSAYVASHRIEKEEEEKRRKAEEERRQREEEERERLQKEEEKRKREEEERLRREEEERRRIEEERLRLEQQKQQIMAALNSQTAVQFQQYAAQQYPGNYEQQQILIRQLQEQHYQQYMQQLYQVQLAQQQAALQKQQEVAVTGASLPTSSKVNATGASDMMSVNGQAKTHTVNSEKETEPEVAEEALENGPKESLPVIAAPSMWTRPQIKDFKEKIRQDADSVITVRRGEVVTVRVPTHEEGSYLFWEFATDSYDIGFGVYFEWTDSPNAAVSVHVSESSDDDEEEEENVTCEEKAKKNANKPLLDEIVPVYRRDCHEEVYAGSHQYPGRGVYLLKFDNSYSLWRSKSVYYRVYYTR
>35658_0:00056f_{"pub_og_id":"38315at33208","og_name":"acyl-CoA_binding_domain_containing_3_","level_taxid":33208,"organism_taxid":"35658_0","organism_name":"Mastomys_coucha","pub_gene_id":"Acbd3","description":"Golgi_resident_protein_GCP60"}
MEQHWGFGLEELYGLALRFYKKDGKAFHPTYEEKLKFVALHKQVLLGPYNPDTSPEVGFFDVLGNDRRREWAALGNMSKEDAMVEFVKLLNRCCPLLSAYVASHRIEKEEEEKRRKAEEERRQREEEERERLQKEEEKRKREEEDRLRREEEERRRIEEERLRLEQQKQQIMAALNSQTAVQFQQYAAQQYPGNYEQQQILIRQLQEQHYQQYMQQLYQVQLAQQQAALQKQQEVSVAGASLPASSKVNSAGASDTLSVNGQAKTHTENSEKVLFEWTDSPNAAVSVHVSESSDEEEEEEENVNCEEKAKKNANKPLLDEIVPVYRRDCHEEVYAGSHQYPGRGVYLLKFDNSYSLWRSKSVYYRVYYTR
>35658_0:001994_{"pub_og_id":"38315at33208","og_name":"acyl-CoA_binding_domain_containing_3_","level_taxid":33208,"organism_taxid":"35658_0","organism_name":"Mastomys_coucha","pub_gene_id":"LOC116094832","description":"LOW_QUALITY_PROTEIN:_Golgi_resident_protein_GCP60-like"}
MEERKQVKDKNKNEEQAEEALRAEMAARLSVEQLEVSLDGLTLSPDSEERPGAEGAPLQTPPSSPPGNGLGSGAAGQPPREPGEAAAAEGAAEARRMEQHWGFGLEELYGLALRFYKIKDGKAFHPTYEEKLKFVALHKQVLLGPYNSDTSPEVGFFDVLGNDRRREWAALGNMSKEDAMVEFVKLLNRCCPLLSAYVASHRIEKEEEEKRRKAEEEGRQREEEERERLQKEEEKRKREEEDRLRREEEERRRIEEERLRLEQQKQQIMAALNSQTAVQFQQYAAEQYPGNYEQQQILIRRLQEQHYQQYMQQLYQVQLAQQQAALQKQQEVSVAGASLPASSKVNSAGTSDTLSVNGQAKTHTENSEKVLE
>35658_0:004829_{"pub_og_id":"38315at33208","og_name":"acyl-CoA_binding_domain_containing_3_","level_taxid":33208,"organism_taxid":"35658_0","organism_name":"Mastomys_coucha","pub_gene_id":"Tmed8","description":"protein_TMED8_isoform_X1"}
MSDRQQQAAEGPAFWSPAARRGSAGGVGDGLGVEERQAATSEKEDLESTKAHCPLASASDPALWPSPCRPQMVSPASKGTTEDLQKVASEVQAPGEQVSLPPGQTQVLSEMAKYQAPQRPEDTVMIQSEHTGAIDVLSADLESADLLGDHRKVSPPLMAPPCIWTFAKVKEFKSKLGKEKNSRLVVKRGEVVTIRVPTHPEGKRVCWEFATDDYDIGFGVYFDWTPVTSTDITVQVSDSSEDEEEEEEEEEEIEEPVPVGDVERGSRSSLRGRYGEVMPVYRRDSHRDVQAGSHDYPGEGIYLLKFDNSYSLLRNKTLYFHIYYTS
>94885_0:001540_{"pub_og_id":"38315at33208","og_name":"acyl-CoA_binding_domain_containing_3_","level_taxid":33208,"organism_taxid":"94885_0","organism_name":"Pantherophis_guttatus","pub_gene_id":"TMED8","description":"TMED8"}
MSGEPAAPEDTRFKASALGGRESGGSGDRCCLSGAEDQEKRVAAAAASPLPPPPENEDSTKKSVQEAIVSEKDILPCRLQNGSPVNSDTTKDPAGANGSPEEQDVVGEEEVLTEQLQHQKEEAILQVTKFSAPQGPGDIIMIQSEYTGAVDILSAELETTDLLSEQKKARPPPLFPPTIWTNSKIREFKTKMAKEKNARMLVKRGEVLTVRVPTHPDGKRVCWEFATEDYDIGFGVYFDWTPITSTAITVQVSESSDEEDEEEEFEGPIPVGDVEKGAKSYLRNRYGEIMPVYRRDSHQEVQIGSHDYPGEGIYLLKFDNSYSLLRNKILFFHVYYTT
>94885_0:00266f_{"pub_og_id":"38315at33208","og_name":"acyl-CoA_binding_domain_containing_3_","level_taxid":33208,"organism_taxid":"94885_0","organism_name":"Pantherophis_guttatus","pub_gene_id":"ACBD3","description":"ACBD3"}
MAAAAALSSERLEVSIDGLTLSPDSEETRPGQADVRPLPLAGSRGGTSGQPGGQVRDEAGGDGDGDGGGALNLERRWGFGLEELYGLALRFFKEKDGKAFHPTYEEKLRLVALHKQILLGPYNPDTCPEVGFFDVLGNDRRKEWAALGSMAKQEAMTEFVKLLNRCCQLFSTYVTSHKIEKEEQEKKRREEEERRQHEEEERERLQKEEEKRRQEEEERLRREEEERRRIEEERFRMEQQKQQIMAALNSQTAVQFQQYAAQQYPGNYEQQQILIRQLQEQHYQQYMQQLYQVQLAQQQAALQKQQEAAATALVTSVSKANSATAGEISSVNGQASAHPGCPEKDPEIDALEEALENGPKESVPVIAAPSMWTRPQIADFKEKIRQDADSVITVGRGEVVTVRVPTHEEGCYLFWEFATDNYDIGFGVYFEWTDSPNTAVSVHVSESSEDEEEEEEHASTEEKAKKNANKPQLDEIVPVYRRDCHEEVYAGSHQYPGRGVYLLKFDNSYSLWRSKTVYYRVYYTR
>91951_0:000aa5_{"pub_og_id":"38315at33208","og_name":"acyl-CoA_binding_domain_containing_3_","level_taxid":33208,"organism_taxid":"91951_0","organism_name":"Catharus_ustulatus","pub_gene_id":"ACBD3","description":"Golgi_resident_protein_GCP60"}
MAAVLNSDRLEVSVDGLTLSPTAEVPPCEARPAPGEPAAGRGRAGPGSPGAAEAGGEAAEEAALSLERRWGFALEELYGLALRFFKEKDGKAFHPTYEEKLKLVALHKQVLLGPYNPDTCPEVGFFDVLGNDRRKEWAALGNMSKQKAMTEFVKLLHRCCHLFSTYVTSHKIEKEEQEKKRREEEERRRREEEERERLQKEEEKRRQEEEERLRREEEERRRIEEERLRMEQQKQQIMAALNSQTAVQFQQYAAQQYPGNYEQQQILIRQLQEQHYQQYMQQLYQVQLAQQQAALQKQQDAVVAVTGTPLTTASKVATPAPGDTPSINGQASAHADSPEKELDPEVLEEALENGPKDSVPVIAAPSMWTRPQIKDFKEKIRQDADSVITVGRGEVVTVRVPTHEEGSYLFWEFATDNYDIGFGVYFEWTDSPNTAVSVHVSESSDDEEEEEENTSSEEKAKKNANKPQLDEIVPVYRRDCHEEVYAGSHQYPGRGVYLLKFDNSYSLWRSKTVYYRVYYTR
>91951_0:00168c_{"pub_og_id":"38315at33208","og_name":"acyl-CoA_binding_domain_containing_3_","level_taxid":33208,"organism_taxid":"91951_0","organism_name":"Catharus_ustulatus","pub_gene_id":"TMED8","description":"protein_TMED8"}
MSDALSAAAGSRSEPPGGDAAPRGPAENEDSAQKTEVADQLVDSLESSTSQSGSQSWAHLSAGTAEHLKEAIGTLGDHKVAELEEKLPDQIRSLKKEAVPLTSYHVPQGVGDIVMIQSDHTGAVDILSAELETADLLGEQRKAQPPPLAAPTMWTTEKMKEFKAKMGKEKNGRMVVKRGEVVTVRVPTHPEGKCICWEFATDDYDIGFGVYFDWTTVTSTAITVQVSESSDEEDEEEDEEIEGLSPVGDVERGSKSYLRNRYGEIMPVYRRNSHREVQAGSHEYPGEGIYLLKFDNSYSLLRNKTLFFHVYYTS
>35019_0:001ad6_{"pub_og_id":"38315at33208","og_name":"acyl-CoA_binding_domain_containing_3_","level_taxid":33208,"organism_taxid":"35019_0","organism_name":"Thamnophis_sirtalis","pub_gene_id":"ACBD3","description":"ACBD3"}
MAAAAALSSERLEVSIDGLTLSPDSEEARPGQADVRPLPLAGSRGGTSGQPGGQVRDEAGGDGDGGGALNLERRWGFGLEELYGLALRFFKEKDGKAFHPTYEEKLRLVALHKQILLGPYNPDACPEVGFFDVLGNDRRKEWAALGSMAKQEAMTEFVKLLNRCCQLFSIYVTSHKIEKEEQEKKRREEEERRQREEEERERLQKEEEKRRQEEEERLRREEEERRRIEEERFRMEQQKQQIMAALNSQTAVQFQQYAAQQYPGNYEQQQILIRQLQEQHYQQYMQQLYQVQLAQQQAALQKQQEAAATALVTSLSKTNSSTAGEISSVNGQASAHPCGPEKDPEIDALEEALENGPKESVPVIAAPSMWTRPQIADFKEKIRQDADSVITVGRGEVVTVRVPTHEEGSYLFWEFATDNYDIGFGEYFEWTDSPNTAVSVHVSESSEDEEEEEEHASSEEKAKKNANKPQLDEIVPVYRRDCHEEVYAGSHQYPGRGVYLLKFDNSYSLWRSKTVYYRVYYTR
>35019_0:003334_{"pub_og_id":"38315at33208","og_name":"acyl-CoA_binding_domain_containing_3_","level_taxid":33208,"organism_taxid":"35019_0","organism_name":"Thamnophis_sirtalis","pub_gene_id":"TMED8","description":"TMED8"}
MTGEAAALEDTQLKASALGGRESGASGDSCCPSVAEEQAKCVAALPLPPPPENEDSTQKSVQEATVSEKDLLPCRLQNGSPVNTTKDPAGANGRPEEQDVVGDDEILTDELQHQKEEAILEVTKFSAPQGPGDIIMIQSEYTGAVDILSAELETTDLLSEQKKVRPPPLIPPTTWTNSKIREFKTKMAKEKNARMLVKRGEVLTVRVPTHPDGKRVCWEFATEDYDIGFGVYFDWTPITSTAITVQVSESSDEEDEEEEFEGPIPVGDVEKGAKNYLRNRYGEIMPVYRRDSHQEVQIGSHDYPGEGIYLLKFDNSYSLLRNKILFFHVYYTT
>8673_0:00043c_{"pub_og_id":"38315at33208","og_name":"acyl-CoA_binding_domain_containing_3_","level_taxid":33208,"organism_taxid":"8673_0","organism_name":"Pseudonaja_textilis","pub_gene_id":"TMED8","description":"protein_TMED8_isoform_X1"}
MSGEPAAPEDTRFKASALGGRESGASGAEDQERRVAASPLPLPPENEDSIQKSIKEAISEKDILPCRLQNGSPINSDTAKDPAGANGSPEERDIVGVEEILTDQLQHQEEEAILQVTKISAPQGPGDIIMIQSEYTGAVDILSAELETTDLLSEQKKVRPPPLIPPTTWTNSKIREFKAKMAKEKNARMLVKRGEVLTVRVPTHPDGKRVCWEFATEDYDIGFGVYFDWTPITSTAITVQVSESSDEEDEEEEFEGPIPVGDVEKGAKSYLRNRYGEIMPVYRRDSHQEVQIGSHDYPGEGIYLLKFDNSYSLLRNKILFFHVYYTT
>8673_0:00091c_{"pub_og_id":"38315at33208","og_name":"acyl-CoA_binding_domain_containing_3_","level_taxid":33208,"organism_taxid":"8673_0","organism_name":"Pseudonaja_textilis","pub_gene_id":"ACBD3","description":"ACBD3"}
MAAAAALSSERLEVSIDGLTLSPDSEEARPGQADVRPLPLAGGRVGTSGQPGEQVRDEAGGEGDGDGGGVLNLERRWGFGLEELYGLALRFFKEKDGKAFHPTYEEKLRLVALHKQVLLGPYNPDTCPEVGFFDVLGNDRRKEWAALGSMAKQEAMTEFVKLLNRCCQLFSTYVTSHKIEKEEQEKKRREEEERRQHEEEERERLQKEEEKRRQEEEERLRREEEERRRIEEERFRMEQQKQQIMAALNSQTAVQFQQYAAQQYPGNYEQQQILIRQLQEQHYQQYMQQLYQVQLAQQQAALQKQQEAAATALVTSVSKANSTTAGEISSVNGQASVHSGGPEKDPEIDALEEVLENGPKESVPVIAAPSMWTRPQIADFKEKIRQDADSVITVGRGEVVTVRVPTHEEGSYLFWEFATDNYDIGFGVYFEWTDSPNTAVSVHVSESSEDEEEEAEHASCEEKAKKNANKPQLDEIVPVYRRDCHEEVYAGSHQYPGRGVYLLKFDNSYSLWRSKTVYYRVYYTR
>308060_0:0008fc_{"pub_og_id":"38315at33208","og_name":"acyl-CoA_binding_domain_containing_3_","level_taxid":33208,"organism_taxid":"308060_0","organism_name":"Apteryx_rowi","pub_gene_id":"TMED8","description":"protein_TMED8"}
MTTSLGFSKDCAENEDSTQKTEPADQPVDSLESSTSQRRSQIGSLAQDLKEEDGTLEDQEVTELQDKLSDQIHSPKEEAVVRMTKYHVPQGAGDIVMIQSDHTGAVDILSAELETADLLGEQRKAQPPPLAPPTTWTTEKMKEFKAKMGKEKNGRMVVKRGEVVTVRVPTHPDGKRVCWEFATDDYDIGFGVYFDWTTVTSTAITVQVSESSDEEDEEEEEEIEGLAPVGDVERGSKSYLRNRYGEIMPVYRRDSHREVQAGSHDYPGEGIYLLKFDNSYSLLRNKTLFFHIYYTS
>308060_0:000dfe_{"pub_og_id":"38315at33208","og_name":"acyl-CoA_binding_domain_containing_3_","level_taxid":33208,"organism_taxid":"308060_0","organism_name":"Apteryx_rowi","pub_gene_id":"ACBD3","description":"Golgi_resident_protein_GCP60"}
MAAVLSSDRLEVSVDGLTLSPNAEELPCEARPGPGDAAAAGRSRAGPGAAEAGGEAAVAEEATLSPERRWGFALEELYGLALRFFKEKDGKAFHPTYEEKLKLVALHKQVLLGPYNPDTCPEVGFFDVLGNDRRKEWAALGNMSKQEAMTEFVKLLNRCCHLFSTYVTSHKIEKEEQEKKRREEEERRRHEEEERERLQKEEEKRRQEEEERLRREEEERRRIEEERLRMEQQKQQIMAALNSQTAIQFQQYAAQQYPGNYEQQQILIRQLQEQHYQQYMQQLYQVQLAQQQAALQKQQEAVVAAAGTPLTTASMVNVPAPGDIPSINGQASAHTDSSEKELDPEALEEALENGPKDSVPVIAAPSMWTRPQIRDFKEKIRQDADSVITVGRGEVVTVRVPTHEEGSYLFWEFATDNYDIGFGVYFEWTDSPNTAVSVHVSESSDDEDEEEENTSSEEKAKKNANKPQLDEIVPVYRRDCHEEVYAGSHQYPGRGVYLLKFDNSYSLWRSKTVYYRVYYTR
>156563_0:000dba_{"pub_og_id":"38315at33208","og_name":"acyl-CoA_binding_domain_containing_3_","level_taxid":33208,"organism_taxid":"156563_0","organism_name":"Cyanistes_caeruleus","pub_gene_id":"ACBD3","description":"Golgi_resident_protein_GCP60"}
MAPAVKISLIFFFPTEKDGKAFHPTYEEKLKLVALHKQVLLGPYNPDTCPEVGFFDVLGNDRRKEWAALGNMSKQKAMTEFVKLLHRCCHLFSTYVTSHKIEKEEQEKKRREEEERRRREEEERERLQKEEEKRRREEEERLRREEEERRRIEEEQLRMEQQKQQIMAALNSQTAVQFQQYAAQQYPGNYEQQQILIRQLQEQHYQQYMQQLYQVQLAQQQAALQKQQDAVVAATGTPLTTASKVNTPAPGDTPSINGQASAHADSPEKELDPEVLEEALENGPKDSVPVIAAPSMWTRPQIKDFKEKIRQDADSVITVGRGEVVTVRVPTHEEGSYLFWEFATDNYDIGFGVYFEWTDSPNTAVSVHVSESSDDEEEEEENTSSEEKAKKNANKPQLDEIVPVYRRDCHEEVYAGSHQYPGRGVYLLKFDNSYSLWRSKTVYYRVYYTR
>156563_0:001642_{"pub_og_id":"38315at33208","og_name":"acyl-CoA_binding_domain_containing_3_","level_taxid":33208,"organism_taxid":"156563_0","organism_name":"Cyanistes_caeruleus","pub_gene_id":"TMED8","description":"protein_TMED8"}
MGTREHSKEEIGTLGYQKVAELEEKLPDQVQSLKKEAVPLTSYHVPQGVGDIVMIQSDHTGAVDILSAELETADLLGEQRKAQPPPLAAPTMWTTEKMKEFKAKMGKEKNGRMVVKRGEVVTVRVPTHPDGKCICWEFATDDYDIGFGVYFDWTTVTSTAITVQVSESSDEEDEEEDEEIEGLSPAGDVERGSKSYLRNRYGEIMPVYRRNSHREVQAGSHEYPGEGIYLLKFDNSYSLLRNKTLFFHVYYTG
>54180_0:003e31_{"pub_og_id":"38315at33208","og_name":"acyl-CoA_binding_domain_containing_3_","level_taxid":33208,"organism_taxid":"54180_0","organism_name":"Trachypithecus_francoisi","pub_gene_id":"TMED8","description":"protein_TMED8_isoform_X1"}
MSDLQAAEGPGFWSPTARRGSAGGVGDCQGVEGSQAAASENEDLENYKDTSLFASATDPEPRSSPHRPQMVSPVSKDTTEDLRKATGALEAQALVKQDLLPADQAQVLNEMAKYQVPQRSGDIVMIQSEHTGAIDVLSADLESADLLGDHRKVSPPLMAPPCIWTFAKVKEFKSKLGKEKNSRLVVKRGEVVTIRVPTHPEGKRVCWEFATDDYDIGFGVYFDWTPVTTTDITVQVSDSSDDEDEEEEEEEEIEEPVPAGDVERGSRSSLRGRYGEVMPVYRRDSHRDVQAGSHDYPGEGIYLLKFDNSYSLLRNKTLYFHIYYTS
>54180_0:004750_{"pub_og_id":"38315at33208","og_name":"acyl-CoA_binding_domain_containing_3_","level_taxid":33208,"organism_taxid":"54180_0","organism_name":"Trachypithecus_francoisi","pub_gene_id":"ACBD3","description":"Golgi_resident_protein_GCP60"}
MAAVLNAERLEVSVDGLTLSPDPEERPGAEGAPLLPPPLPPPSPPGSGRGPGASGEQPEPGEAAAGGAAEEARRLEQRWGFGLEELYGLALRFFKEKDGKAFHSTYEEKLKLVALHKQVLMGPYNPDTCPEVGFFDVLGNDRRREWAALGNMSKEDAMVEFVKLLNRCCHLFSTYVASHKIEKEEQEKKRKEEEERRQREEEERERLQQEEEKRRREEEERLRREEEERRRIEEERLRLEQQKQQIMAALNSQTAVQFQQYAAQQYPGNYEQQQILIRQLQEQHYQQYMQQLYQVQLAQQQAALQKQQEVVVAGSSLPTSSKANAAIPSDVMSVNGQAKTHSDSSEKELEPEAAEEALENGPKESLPVIAAPSMWTRPQIKDFKEKIQQDADSVITVGRGEVVTVRVPTHEEGSYLFWEFATDNYDIGFGVYFEWTDSPNTAVSVHVSESSDDDEEEEENISCEEKAKKNANKPLLDEIVPVYRRDCHEEVYAGSHQYPGRGVYLLKFDNSYSLWRSKSVYYRVYYTR
>30455_0:000ed5_{"pub_og_id":"38315at33208","og_name":"acyl-CoA_binding_domain_containing_3_","level_taxid":33208,"organism_taxid":"30455_0","organism_name":"Fulmarus_glacialis","pub_gene_id":"ACBD3","description":"Golgi_resident_protein_GCP60"}
MSKQKAMTEFVKLLNRCCHLFSTYVTSHKIEKEEQEKKRREEEERRRREEEERERLQKEEEKRLRREEEERRRIEEERLRMEQQKQQIMAALNSQTAIQFQQYAAQQYPGNYEQQQILIRQLQEQHYQQYMQQLYQVQLAQQQAALQKQQEAVVAATGSPLTTASKVNAPAPGDTPSVNGQASAHADSPEKELDPEALEEALENGPKDSVPVIAAPSMWTRPQIKDFKEKIRQDADSVITVGRGEVVTVRVPTHEEGSYLFWEFATDNYDIGFGVYFEWTDSPNTAVSVHVSESSDDEDEEEENTSSEEKAKKNANKPQLDEIVPVYRRDCHEEVYAGSHQYPGRGVYLLKFDNSYSLWRSKTVYYRVYYTR
>30455_0:001523_{"pub_og_id":"38315at33208","og_name":"acyl-CoA_binding_domain_containing_3_","level_taxid":33208,"organism_taxid":"30455_0","organism_name":"Fulmarus_glacialis","pub_gene_id":"TMED8","description":"protein_TMED8"}
SQIGSLVSAGTTEDLKEKAGTLEDQEVAELEQKLPDQIQSLKEEAVVRITNYHVPQGAGDIVMIQSDHTGAVDILSAELETADLLGEQRKAQPPPLAPPTMWTTEKMKEFKAKMGKEKNGRMVVKRGEVVTVRVPTHPDGKCICWEFATDDYDIGFGVYFDWTTVTSTAITVQVSESSDEEDEEEEEEIEGLSPVGDVERGSKSYLRNRYGEIMPVYRRNSHQEVQAGSHEYPGEGIYLLKFDNSYSLLRNKTLFFHVYYTS
>9545_0:000823_{"pub_og_id":"38315at33208","og_name":"acyl-CoA_binding_domain_containing_3_","level_taxid":33208,"organism_taxid":"9545_0","organism_name":"Macaca_nemestrina","pub_gene_id":"ACBD3","description":"ACBD3"}
MAAVLNAERLEVSVDGLTLSPDPEERPGAEGAPLLPPPLPPPSPPGSGRGPGASGEQPEPGEAAAGGAAEEARRLEQRWGFGLEELYGLALRFFKEKDGKAFHSTYEEKLKLVALHKQVLMGPYNPDTCPEVGFFDVLGNDRRREWAALGNMSKEDAMVEFVKLLNRCCHLFSTYVASHKIEKEEQEKKRKEEEERRRREEEERERLQQEEEKRRREEEERLRREEEERRRIEEERLRLEQQKQQIMAALNSQTAVQFQQYAAQQYPGNYEQQQILIRQLQEQHYQQYMQQLYQVQLAQQQAALQKQQEVVVAGSSLPTSSKVNATVPSDVMSVNGQAKTHADSSEKELEPEAAEEALENGPKESLPVIAAPSMWTRPQIKDFKEKIQQDADSVITVGRGEVVTVRVPTHEEGSYLFWEFATDNYDIGFGVYFEWTDSPNTAVSVHVSESSDDDEEEEENISSEEKAKKNANKPLLDEIVPVYRRDCHEEVYAGSHQYPGRGVYLLKFDNSYSLWRSKSVYYRVYYTR
>9545_0:001fe0_{"pub_og_id":"38315at33208","og_name":"acyl-CoA_binding_domain_containing_3_","level_taxid":33208,"organism_taxid":"9545_0","organism_name":"Macaca_nemestrina","pub_gene_id":"TMED8","description":"GOLD_domain-containing_protein"}
MSDLQAAEGPGSWSPTARRGSAGGVGDCQGVEGSQAAASENEDLENYKDTSLLASATDPEPRSSPHRPQMVSPVSKDATEDLRKATGALEAQALVKQDLLPADQAQVLNEMAKYQVPQRSGDIVMIQSEHTGAIDVLSADLESADLLGDHRKVSPPLMAPPCIWTFAKVKEFKSKLGKEKNSRLVVKRGEVVTIRVPTHPEGKRVCWEFATDDYDIGFGVYFDWTPVTSTDITVQVSDSSDDEDEEEEEEEEIEEPVPAGDVERGSRSSLRGRYGEVMPVYRRDSHRDVQAGSHDYPGEGIYLLKFDNSYSLLRNKTLYFHIYYTS
>10089_0:000478_{"pub_og_id":"38315at33208","og_name":"acyl-CoA_binding_domain_containing_3_","level_taxid":33208,"organism_taxid":"10089_0","organism_name":"Mus_caroli","pub_gene_id":"Acbd3","description":"Acbd3"}
MAAQLNVEQLEVSLDGLTLSPDSEERPGAEGAPPQTPPSSAPGNGLGSGAAGQQREPGEAAAEGAAEEARRMEQHWGFGLEELYGLALRFYKIKDGKAFHPTYEEKLKFVALHKQVLLGPYNPDTSPEVGFFDVLGNDRRREWAALGNMSKEDAMVEFVKLLNRCCPLLSAYVASHRIEKEEEEKRRKAEEERRQREEEERERLQKEEEKRKREEEDRLRREEEERRRIEEERLRLEQQKQQIMAALNSQTAVQFQQYAAQQYPGNYEQQQILIRQLQEQHYQQYMQQLYQVQLAQQQAALQKQQEVVMAGASLPASSKVNTTGASDTLSVNGQAKTHTENSEKVLEPEAAEEALENGPKDSLPVIAAPSMWTRPQIKDFKEKIRQDADSVITVRRGEVVTVRVPTHEEGSYLFWEFATDSYDIGFGVYFEWTDSPNAAVSVHVSESSDEEEEEEENVTCEEKAKKNANKPLLDEIVPVYRRDCHEEVYAGSHQYPGRGVYLLKFDNSYSLWRSKSVYYRVYYTR
>10089_0:003810_{"pub_og_id":"38315at33208","og_name":"acyl-CoA_binding_domain_containing_3_","level_taxid":33208,"organism_taxid":"10089_0","organism_name":"Mus_caroli","pub_gene_id":"Tmed8","description":"Tmed8"}
MSDRQAAEGPAFWSPAARRGSAGSVGDRRGVEESQAAASEKEDLESTNVSSPLASASDPAAESSPYRPQMVSPASKDTTEDLQNVAGASEVQAPGEQASLPADQTQVLSEMAKYQAPQRPEDTVMIQSEHTGAIDVLSADLESADLLGDHRKVSPPLMAPPCVWTFAKVKEFKSKLGKEKNSRLVVKRGEVVTIRVPTHPEGKRVCWEFATDDYDIGFGVYFDWTPVTSTDITVQVSDSSEDEDEEEEEDEEIEEPVPVGDVERGSRSSLRGRYGEVMPVYRRDSHRDVQAGSHDYPGEGIYLLKFDNSYSLLRNKTLYFHIYYTS
>66420_0:002706_{"pub_og_id":"38315at33208","og_name":"acyl-CoA_binding_domain_containing_3_","level_taxid":33208,"organism_taxid":"66420_0","organism_name":"Papilio_xuthus","pub_gene_id":"LOC106121821","description":"Golgi_resident_protein_GCP60"}
MTSKIETTFKVNPEKVPLETDQGILESEERKWGLPLKEVYKHGLSFYKDKEGKAMHLSYEDKLKLVAYTQQIAHGPLNVNSAPPLGVLDVIGRDRRGAWQALGQMSQFQAMAGFVHTLDRLCPLFKPYLEAILKDLEAKKQQDLKRQEEERAHIELQNRIELEKQKQQSTKLTEEQQVQRIKDALNAQTYDQFLEYAQQQFPGNFDQQAVLIRQLQDQHYQQYIQQLAVDKRLANSNIKNKEDSDKDNDNSLVEIDDNLNRDDAGDDVDNKSMQTLEKTQISHYNEESKDEEDSDDDGFPAVEEARMWTRGEISSFKESARMGNGRLRVGQGETITIRVPTHPRARCICWEFASDNYDLGFGLYFEWRKSLTSEVTIHVSDSDEEDVEYDGYGGDDEEFTIQENSTDPEIGGDQRAESHSRPPVSQVVPLYRRDCHTEVYAGSHTYPGEGVYLLKFDNSYSLWRSKTLYYKVYYTQ
>44394_0:0001fd_{"pub_og_id":"38315at33208","og_name":"acyl-CoA_binding_domain_containing_3_","level_taxid":33208,"organism_taxid":"44394_0","organism_name":"Zonotrichia_albicollis","pub_gene_id":"TMED8","description":"protein_TMED8"}
AAGCRCEPPAGDTAPRGPAENEDSAQKPEPADQLVDSLESSTSQSGSQAGVHLSADTTEHSKEEIGTLGDQNVAVLEEKLPDQIKSLKKEAVRLTSYHVPQGVGDIVMIQSDHTGAVDILSAELETADLLGEQRKAQPPPLAAPTMWTTEKMKEFKAKMGKEKNGRMVVKRGEVVTVRVPTHPDGKCICWEFATDDYDIGFGVYFDWTTVTSTAITVQVSESSDEEDEDEDEEIEGLSPVGDVERGSKSYLRNRYGEVMPVYRRNSHREVQAGSHEYPGEGIYLLKFDNSYSLLRNKTLFFHVYYTS
>44394_0:0018f1_{"pub_og_id":"38315at33208","og_name":"acyl-CoA_binding_domain_containing_3_","level_taxid":33208,"organism_taxid":"44394_0","organism_name":"Zonotrichia_albicollis","pub_gene_id":"ACBD3","description":"Golgi_resident_protein_GCP60"}
MAAVLSSDRLEVSVDGLTLSPNAEVPPCEARPAPGEPAAGRGRAGPGSPGAAEAGGEAAEEAALSLERRWGFALEELYGLALRFFKEKDGKAFHPTYEEKLKLVALHKQVLLGPYNPDTCPEVGFFDVLGNDRRKEWAALGNMSKQKAMTEFVKLLHRCCHLFSTYVTSHKIEKEEQEKKRREEEERRRREEEERERLQKEEEKRRREEEERLRREEEERRRIEEERLRMEQQKQQIMAALNSQTAVQFQQYAAQQYPGNFEQQQLLIRQLQEQHYQQYMQQLYQVQLAQQQAALQKQQDAVVAATGTPLTTASKVNSPAPGDTPSINGQASAHADSPEKELDPEVLEEALENGPKDSVPVIAAPSMWTRPQIKDFKEKIRQDADSVITVGRGEVVTVRVPTHEEGSYLFWEFATDNYDIGFGVYFEWTDSPNTAVSVHVSESSDDEEEEEENTSSEEKAKKNANKPQLDEIVPVYRRDCHEEVYAGSHQYPGRGVYLLKFDNSYSLWRSKTVYYRVYYTR
>54383_0:0005ff_{"pub_og_id":"38315at33208","og_name":"acyl-CoA_binding_domain_containing_3_","level_taxid":33208,"organism_taxid":"54383_0","organism_name":"Eurypyga_helias","pub_gene_id":"ACBD3","description":"Golgi_resident_protein_GCP60"}
KDGKAFHPTYEEKLKLVALHKQVLLGPYNPDTCPEVGFFDVLGNDRRKEWAALGNMSKQKAMTEFVKLLNRCCHLFSTYVTSHKIEKEEQEKKRREEEERRRREEEERERLQKEEEKRRREEEERLRREEEERRRVEEERLRMEQQKQQIMAALNSQTAIQFQQYAAQQYPGNYEQQQILIRQLQEQHYQQYMQQLYQVQLAQQQAALQKQQEAVVAATGTPLTTASKVNAPAPGDTPSINGQASAHADSPEKELDPEALEEALENGPKDSVPVIAAPSMWTRPQIRDFKEKIRQDADSVITVGRGEVVTVRVPTHEEGSYLFWEFATDNYDIGFGVYFEWTDSPNTAVSVHVSESSDDEDEEEENASSEEKAKKNANKPQLDEIVPVYRRDCHEEVYAGSHQYPGRGVYLLKFDNSYSLWRSKTVYYRVYYTR
>54383_0:0028d8_{"pub_og_id":"38315at33208","og_name":"acyl-CoA_binding_domain_containing_3_","level_taxid":33208,"organism_taxid":"54383_0","organism_name":"Eurypyga_helias","pub_gene_id":"TMED8","description":"protein_TMED8"}
NEDTAQKIEPADQLVDSWESSASEGGPHTGSLVNTCVTEASKEEAGTLEDQDVAVLEETLPDQIQSFKEEAVVRVANYHVPPGAGDIVMIQSDHTGAVDILSAELETADLLGEQRKAQPPPLAPPTMWTTEKTKEFKAKIGKEKNGRMVVKRGEVVTVRVPTHPDGKCICWEFATDDYDIGFGVYFDWTTVTSTAITVQVSESSDEEDEEEEEEIEGLAPVGDVERGSKSYLRNRYGEIMPVYRRNSHREVQAGSHEYPGEGIYLLKFDNSYSLLRNKTLFFHVYYTS
>61621_0:001c6a_{"pub_og_id":"38315at33208","og_name":"acyl-CoA_binding_domain_containing_3_","level_taxid":33208,"organism_taxid":"61621_0","organism_name":"Rhinopithecus_bieti","pub_gene_id":"TMED8","description":"protein_TMED8"}
MSDLQAAEGPGSWSPTSRRGSAGGVGDCQGVEGSQAAASENEDLENYKDTSLLASATDPEPRSSPHSEAGWLARLSPSIEVASLLQSSVVQMAKYQVPQRSGDIVMIQSEHTGAIDVLSADLESADLLGDHRKVSPPLMAPPCIWTFAKVKEFKSKLGKEKNSRLVVKRGEVVTIRVPTHPEGKRVCWEFATDDYDIGFGVYFDWTPVTTTDITVQVSDSSDDEDEEEEEEEEIEEPVPAGDVERGSRSSLRGRYGEVMPVYRRDSHRDVQAGSHDYPGEGIYLLKFDNSYSLLRNKTLYFHIYYTS
>61621_0:002595_{"pub_og_id":"38315at33208","og_name":"acyl-CoA_binding_domain_containing_3_","level_taxid":33208,"organism_taxid":"61621_0","organism_name":"Rhinopithecus_bieti","pub_gene_id":"ACBD3","description":"ACBD3"}
MAAVLKAERLEVSVDGLTLSPDPEERPGAEGAPLLPPPLPPPSPPGSGRGPGASGEQPEPGEAAAGGAAEEARRLEQRWGFGLEELYGLALRFFKEKDGKAFHSTYEEKLKLVALHKQVLMGPYNPDTCPEVGFFDVLGNDRRREWAALGNMSKEDAMVEFVKLLNRCCHLFSTYVASHKIEKEEQEKKRKEEEERRQREEEERERLQQEEEKRRREEEERLRREEEERRRIEEERLRLEQQKQQIMAALNSQTAVQFQQYAAQQYPGNYEQQQILIRQLQEQHYQQYMQQLYQVQLAQQQAALQKQQEVVVAGSSLPTSSKVNAAIPSDVMSVNGQAKTHADSSEKELEPEAAEEALENGPKESLPVIAAPSMWTRPQIKDFKEKIQQDADSVITVGRGEVVTVRVPTHEEGSYLFWEFATDNYDIGFGVYFEWTDSPNTAVSVHVSESSDDDEEEEENISCEEKAKKNANKPLLDEIVPVYRRDCHEEVYAGSHQYPGRGVYLLKFDNSYSLWRSKSVYYRVYYTR
>9555_0:0002d1_{"pub_og_id":"38315at33208","og_name":"acyl-CoA_binding_domain_containing_3_","level_taxid":33208,"organism_taxid":"9555_0","organism_name":"Papio_anubis","pub_gene_id":"ACBD3","description":"ACBD3"}
MAAVLNAERLEVSVDGLTLSPDPEERPGAEGAPLLPPPLPPPSLPGSGRGPGASGEQPEPGEAAAGGAAEEARRLEQRWGFGLEELYGLALRFFKEKDGKAFHSTYEEKLKLVALHKQVLMGPYNPDTCPEVGFFDVLGNDRRREWAALGNMSKEDAMVEFVKLLNRCCHLFSTYVASHKIEKEEQEKKRKEEEERRRREEEERERLQQEEEKRRREEEERLRREEEERRRIEEERLRLEQQKQQIMAALNSQTAVQFQQYAAQQYPGNYEQQQILIRQLQEQHYQQYMQQLYQVQLAQQQAALQKQQEVVVAGSSLPTSSKVNATVPSDVMSVNGQAKTHADSSEKELEPEAAEEALENGPKESLPVIAAPSMWTRPQIKDFKEKIQQDADSVITVGRGEVVTVRVPTHEEGSYLFWEFATDNYDIGFGVYFEWTDSPNTAVSVHVSESSDDDEEEEENISSEEKAKKNANKPLLDEIVPVYRRDCHEEVYAGSHQYPGRGVYLLKFDNSYSLWRSKSVYYRVYYTR
>9555_0:001d21_{"pub_og_id":"38315at33208","og_name":"acyl-CoA_binding_domain_containing_3_","level_taxid":33208,"organism_taxid":"9555_0","organism_name":"Papio_anubis","pub_gene_id":"TMED8","description":"protein_TMED8_isoform_X1"}
MDTTISGSVFLTLPQILFVLSSPDFKNRLSEARGNLPRGRIASLRGPELLRPPLGQLDFQAAAAPLLPACRLRSAVPGARSAFGCFRSHSRLAEESSARGLQMSDLQAAEGPGSWSPTARRGSAGGVGDCQGVEGSQAAASENEDLENYKDTSLLASATDPEPRSSPHRPQMVSPVSKDATEDLRKATGALEAQALVKQDLLPADQAQVLNEMAKYQVPQRSGDIVMIQSEHTGAIDVLSADLESADLLGDHRKVSPPLMAPPCIWTFAKVKEFKSKLGKEKNSRLVVKRGEVVTIRVPTHPEGKRVCWEFATDDYDIGFGVYFDWTPVTSTDITVQVSDSSDDEDEEEEEEEEIEEPVPAGDVERGSRSSLRGRYGEVMPVYRRDSHRDVQAGSHDYPGEGIYLLKFDNSYSLLRNKTLYFHIYYTS
>8663_0:000411_{"pub_og_id":"38315at33208","og_name":"acyl-CoA_binding_domain_containing_3_","level_taxid":33208,"organism_taxid":"8663_0","organism_name":"Notechis_scutatus","pub_gene_id":"ACBD3","description":"ACBD3"}
MAAAAALSSERLEVSIDGLTLSPDSEEARPGQADVRPLPLAGGRVGTSGQPGEEVRDEAGGDGDGEGGGVLNLERRWGFGLEELYGLALRFFKEKDGKAFHPTYEEKLRLVALHKQVLLGPYNPDSCPEVGFFDVLGNDRRKEWAALGSMAKQEAMTEFVKLLNRCCQLFSTYVTSHKIEKEEQEKKRREEEERRQHEEEERERLQKEEEKRRQEEEERLRREEEERRRIEEERFRMEQQKQQIMAALNSQTAVQFQQYAAQQYPGNYEQQQILIRQLQEQHYQQYMQQLYQVQLAQQQAALQKQQEAAATALVTSVSKANSATAGEISSVNGQASVHSGGPEKDPEIDALEEALENGPKESVPVIAAPSMWTRPQIADFKEKIRQDADSVITVGRGEVVTVRVPTHEEGSYLFWEFATDNYDIGFGVYFEWTDSPNTAVSVHVSESSEDEEEEEEHASCEEKAKKNANKPQLDEIVPVYRRDCHEEVYAGSHQYPGRGVYLLKFDNSYSLWRSKTVYYRVYYTR
>8663_0:000919_{"pub_og_id":"38315at33208","og_name":"acyl-CoA_binding_domain_containing_3_","level_taxid":33208,"organism_taxid":"8663_0","organism_name":"Notechis_scutatus","pub_gene_id":"TMED8","description":"TMED8"}
MSGEPAAPEDTRSKASALGGPENGDSGDRCWPSGAEDQEQRVAASPLPLPPENEDSIQKSIEATSEKDILPCRLQNGSPINSDTTKDPAGANGSPEERDIVGVEEILTDQPQHQEEEAILQVTKISAPQGPGDIIMIQSEYTGAVDILSAELETTDLLSEQKKVRPPPLNPPTTWTNSKIREFKTKMAKEKNARMLVKRGEVLTVRVPTHPDGKRVCWEFATEDYDIGFGVYFDWTPITSTAITVQVSESSDEEDEEEEFEGPIPVGDVEKGAKSYLRNRYGEIMPVYRRDSHQEVQIGSHDYPGEGIYLLKFDNSYSLLRNKILFFHVYYTT
>144197_0:0002c0_{"pub_og_id":"38315at33208","og_name":"acyl-CoA_binding_domain_containing_3_","level_taxid":33208,"organism_taxid":"144197_0","organism_name":"Stegastes_partitus","pub_gene_id":"tmed8","description":"GOLD_domain-containing_protein"}
MTAMETLEATSELQSRLSSLSFSSFPGITSKQCDNTPPDRLQNTSLSEGFGQSTNPADMDETKEDSGQHSEGNEEAPAELALGEGGEENNSAGSCQLSAEMKAQMPPLSPPATWTSAALKELKAKLRTEKDSMVTVYRGDIMTVHVPTVPEAKKVCWEFATDGYDIGFGIYFDWTPVTSRSITVHISESSDDEDEEEELEGPVSNGDVEKGSKSHTNSNLAEILPVYRQDSHLSVHGGSHDFPGEGTYLLKFDNSYSLWRNKTLYYRVYYSA
>144197_0:0024f4_{"pub_og_id":"38315at33208","og_name":"acyl-CoA_binding_domain_containing_3_","level_taxid":33208,"organism_taxid":"144197_0","organism_name":"Stegastes_partitus","pub_gene_id":"acbd3","description":"A0A3B5AY64_9TELE"}
MMATEVQSGDLDSATSSRLEVSIDGLTLSPDPEGEQSPVEEPEPTPAEPETEKPAAAGGEDGETAKSAIERKWGFPLQELYGMALKFFKDKDGKAFHPTYEEKLRLVALHKQVLLGPYNPDASPEVGFFDVLGNDRRKEWASLGNMEKEEAMVEFVKLLNKCCNLFAPYVTSHKIEREEQERKRKEEEERQRLEEEERERQRQEEERRRLEEEERLRREEEERRQAEEERLRIEQQKQQIMAALNAQTAVQFQQYAAQQYPNSPEQQLGLIRQLQEQHYQQYMQQLYQVQLAQQQAALQKQQQQQQQQADSVVQGTLESSGFNSGEPVAASAAGPLCAAPPLVGEEVPTVNGGQSDSYSESMDREPEPEPAEEVSENGPLLADSPPVIAAPSMWTRPQIKDFKEKIRQDADSVITVGRGEVVTVRVPTHEEGSYLFWEFATDYYDIGFGVFFEWTDAASASVSVHVSESSDEDEDDEGDPPNEEEKAKKEAGKPQVDEIVPVYRRDCHEEVYAGSHQYPGRGVYLLKFDNSYSLWRSKSVYYRVYYTR
>9598_0:0005d3_{"pub_og_id":"38315at33208","og_name":"acyl-CoA_binding_domain_containing_3_","level_taxid":33208,"organism_taxid":"9598_0","organism_name":"Pan_troglodytes","pub_gene_id":"ACBD3","description":"A0A6D2WIX4_PANTR"}
MAAVLNAERLEVSVDGLTLSPDPEERPGAEGAPLLLPPLPPPSPPGSGRGPGASGEQPEPGEAAAGGAAEEARRLEQRWGFGLEELYGLALRFFKEKDGKAFHPTYEEKLKLVALHKQVLMGPYNPDTCPEVGFFDVLGNDRRREWAALGNMSKEDAMVEFVKLLNRCCHLFSTYVASHKIEKEEQEKKRKEEEERRRREEEERERLQKEEEKRRREEEERLRREEEERRRIEEERLRLEQQKQQIMAALNSQTAVQFQQYAAQQYPGNYEQQQILIRQLQEQHYQQYMQQLYQVQLAQQQAALQKQQEVVVAGSSLPTSSKVNATVPSNMMSVNGQAKTHTDSSEKELEPEAAEEALENGPKESLPVIAAPSMWTRPQIKDFKEKIQQDADSVITVGRGEVVTVRVPTHEEGSYLFWEFATDNYDIGFGVYFEWTDSPNTAVSVHVSESSDDDEEEEENIGCEEKAKKNANKPLLDEIVPVYRRDCHEEVYAGSHQYPGRGVYLLKFDNSYSLWRSKSVYYRVYYTR
>9598_0:00380b_{"pub_og_id":"38315at33208","og_name":"acyl-CoA_binding_domain_containing_3_","level_taxid":33208,"organism_taxid":"9598_0","organism_name":"Pan_troglodytes","pub_gene_id":"TMED8","description":"protein_TMED8_isoform_X1"}
MDTTISGSVFLTLPQVLFVLSSPDFKNRLSEARSNPPCGLIASLSGPELLWPPLGQLAFQAAAAPLLPACRLRSAVLGARSAFGCFRSHARLAAESSVRGLQMSDLQAAEGPGSWSPTARPGSAGGVGDCQGVEGSQAAASENEDLENKDTSLLASATDPEPCSSPHRPQMVSPVSKDATEDLRKATGPLEAQALVKQDLLPADQAQLLNEMAKYQVPQRSGDIVMIQSEHTGAIDVLSADLESADLLGDHRKVSPPLMAPPCIWTFAKVKEFKSKLGKEKNSRLVVKRGEVVTIRVPTHPEGKRVCWEFATDDYDIGFGVYFDWTPVTSTDITVQVSDSSDDEDEEEEEEEEIEEPVPAGDVERGSRSSLRGRYGEVMPVYRRDSHRDVQAGSHDYPGEGIYLLKFDNSYSLLRNKTLYFHIYYTS
>97097_0:001e88_{"pub_og_id":"38315at33208","og_name":"acyl-CoA_binding_domain_containing_3_","level_taxid":33208,"organism_taxid":"97097_0","organism_name":"Phaethon_lepturus","pub_gene_id":"TMED8","description":"protein_TMED8"}
NEDSAQMTEPADHLVDSLESTTSQSSEILGLQWCLEETIPKLLALNADGEPFEQMCAPMVASDQIAVLGVIMEPLRLQIGSPVSAGVTEDLKEEAGTLEYQEVAEIEEKLPDQIQSLKEEAVVRVTNYHVPQGAGDIVMIQSDHTGAVDILSAELETADLLGEQRKAQPPPLAPPTMWTTEKMKEFKAKMGKEKNGRMVVKRGEVVTVRVPTHPDGKCICWEFATDNYDIGFGVYFDWATVTSTAITVQVSESSDEEDEEEEEEIEGLAPVGDVERGSKSYLRNRYGEIMPVYRRNSHREVQAGSHEYPGEGIYLLKFDNSYSLLRNKTLFFHVYYTS
>97097_0:00236e_{"pub_og_id":"38315at33208","og_name":"acyl-CoA_binding_domain_containing_3_","level_taxid":33208,"organism_taxid":"97097_0","organism_name":"Phaethon_lepturus","pub_gene_id":"ACBD3","description":"Golgi_resident_protein_GCP60"}
MSKQKAMTEFVKLLNRCCHLFSTYVTSHKIEKEEQEKKRREEEERRRREEEERERLQKEEEKRRREEEERLRREEEERRRIEEERLRMEQQKQQIMAALNSQTAIQFQQYAAQQYPGNYEQQQILIRQLQEQHYQQYMQQLYQVQLAQQQAALQKQQETVVTATGTPLTAASKVNAPAPGDTPSVNGQASAHADSPEKELDPEALEEALENGPKDSVPVIAAPSMWTRPQIKDFKEKIRQDADSVITVGRGEVVTVRVPTHEEGSYLFWEFATDNYDIGFGVYFEWTDSPNTAVSVHVSESSDDEDEEEESASSEEKAKKNANKPQLDEIVPVYRRDCHEEVYAGSHQYPGRGVYLLKFDNSYSLWRSKTVYYRVYYTR
>39432_0:001095_{"pub_og_id":"38315at33208","og_name":"acyl-CoA_binding_domain_containing_3_","level_taxid":33208,"organism_taxid":"39432_0","organism_name":"Saimiri_boliviensis_boliviensis","pub_gene_id":"101030704","description":"protein_TMED8_isoform_X1"}
MSDLQAAEGPGSWSPTDRQGSAGGVGDCQGVEGSQATASENEDTENSKDTSSLASATDPEPCSSPHRPQMVSPVSKDATEDLRKATGALDAQAVVKQDLLPTDQAQVLNESSVVQMAKYQVPQRSGDIVMIQSEHTGAIDVLSADLESADLLGDHRKVSPPLMAPPCIWTFAKVKEFKSKLGKEKNSRLVVKRGEVVTIRVPTHPEGKRVCWEFATDDYDIGFGVYFDWTPVTSTDITVQVSDSSDDEDEEEEEEEEIEEPVPAGDVERGSRSSLRGRYGEVMPVYRRDSHRDVQAGSHDYPGEGIYLLKFDNSYSLLRNKTLYFHIYYTS
>39432_0:004819_{"pub_og_id":"38315at33208","og_name":"acyl-CoA_binding_domain_containing_3_","level_taxid":33208,"organism_taxid":"39432_0","organism_name":"Saimiri_boliviensis_boliviensis","pub_gene_id":"104651763","description":"Golgi_resident_protein_GCP60"}
MAAVLNAERLEVSVDGLTLSPDPEERPGAEGAPLLPPPLPPPSPPGSGRGPGASGEQPEPGEAVAGGAAEEARRLEQRWGFGLEELYGLALRFFKEKDGKAFHPTYEEKLKLVALHKQVLMGPYNPDTCPEVGFFDVLGNDRRREWAALGNMSKEDAMVEFVKLLNRCCHLFSTYVASHKIEKEEQEKKRKEEEERRRREEEERERLQKEEEKRRREEEERLQREEEERRRIEEERLRLEQQKQQIMAALNSQTAVQFQQYAAQQYPGNYEQQQILIRQLQEQHYQQYMQQLYQVQLAQQQAALQKQQEVVVAGSSLPTSSKVNVTIPSDMMSVNGQAKSHTDSSEKEVEPEAAEEAVENGPKESLPVIAAPSMWTRPQIKDFKEKIQQDADSVITVGRGEVVTVRVPTHEEGSYLFWEFATDNYDIGFGVYFEWTDSPNTAVSVHVSESSDDDEEEEENISCEEKAKKNASKPLLDEIVPVYRRDCHEEVYAGSHQYPGRGVYLLKFDNSYSLWRSKSVYYRVYYTR
>56313_0:000d05_{"pub_og_id":"38315at33208","og_name":"acyl-CoA_binding_domain_containing_3_","level_taxid":33208,"organism_taxid":"56313_0","organism_name":"Tyto_alba","pub_gene_id":"ACBD3","description":"Golgi_resident_protein_GCP60"}
MAAVLSSDRLEVSVDGLTLSPNAEVPPCEARPGQGEPAAGRSRAGPGYPGQAEAGGEAEEAAAAAAALSPERRWGFALEELYGLALRFFKEKDGKAFHPTYEEKLKLVALHKQVLLGPYNPDTCPEVGFFDVLGNDRRKEWAALGNMSKQKAMTEFVKLLNRCCHLFSTYVTSHKIEKEEQEKKRREEEERRRREEEERERLQKEEEKRRREEEERLRREEEERRRIEEERLRMEQQKQQIMAALNSQTAIQFQQYAAQQYPGNYEQQQILIRQLQEQHYQQYMQQLYQVQLAQQQAALQKQQEAVVAATGTPLTTASKVNAPAPGDTPSINGQASAHADSPEKELDPEALEEALENGPKDSVPVIAAPSMWTRPQIKDFKEKIRQDADSVITVGRGEVVTVRVPTHEEGSYLFWEFATDNYDIGFGVYFEWTDSPNTAVSVHVSESSDDEDEEEENTSNEEKAKKNANKPQLDEIVPVYRRDCHEEVYAGSHQYPGRGVYLLKFDNSYSLWRSKTVYYRVYYTR
>56313_0:0010bc_{"pub_og_id":"38315at33208","og_name":"acyl-CoA_binding_domain_containing_3_","level_taxid":33208,"organism_taxid":"56313_0","organism_name":"Tyto_alba","pub_gene_id":"TMED8","description":"protein_TMED8_isoform_X1"}
MSDVLAAAAAGSRPESPAAGAPGGPAPRDPSENEDSVQKTEPADQLVDSLESSTSQSGSQIGTLVSAGVTEDLKEEAGTLEDQEVAEPEEKLPDQIQSLKEEAVVRITNYHVPQGAGDIVMIQSDHTGAVDILSAELETADLLGEQRKAQPPPLAPPTMWTTEKTKEFKAKMGKEKNGRMVVKRGEVVTVRVPTHPDGKCICWEFATDDYDIGFGVYFDWTTVTSTAITVQVSESSDEEDEEEEEEIEGLAPVGDVERGSKSYLRNRYGEIMPVYRRNSHREVQAGSHEYPGEGIYLLKFDNSYSLLRNKTLFFHVYYTS
>80972_0:00212d_{"pub_og_id":"38315at33208","og_name":"acyl-CoA_binding_domain_containing_3_","level_taxid":33208,"organism_taxid":"80972_0","organism_name":"Amphiprion_ocellaris","pub_gene_id":"tmed8","description":"protein_TMED8_isoform_X1"}
MTAMERLEATSELQSRLSSLSFSSFPGITSKQSDNRPLDRLQNTNLSVGFTQSTNQADMDETKEDSGQHCEGDEEAPAELALGEGGEENNSSGSCQLSAEMKAQMPPLNPPATWTSAALKELKAKLRTEKDSMVTVYRGDIMTVHVPTVPEAKKVCWEFATDGYDIGFGIYFDWTPVTSRSITVHISESSDDEDEEEELEGPVSNGDVEKGSKSHANSNLAEILPVYRQDSHLSVHGGSHDFPGEGTYLLKFDNSYSLWRNKTLYYRVYYSA
>80972_0:004719_{"pub_og_id":"38315at33208","og_name":"acyl-CoA_binding_domain_containing_3_","level_taxid":33208,"organism_taxid":"80972_0","organism_name":"Amphiprion_ocellaris","pub_gene_id":"acbd3","description":"Golgi_resident_protein_GCP60_isoform_X1"}
MMATEVQSGDLDSATSSRLEVSIDGLTLSPDPEGEQSPVEEPEPTPAEPETETPAAPEGEDGETAKSAIERKWGFSLQELYGMALKFFKDKDGKAFHPTYEEKLRLVALHKQVLLGPYNPDASPEVGFFDVLGNDRRKEWASLGNMEKEEAMVEFVKLLNKCCNLFAPYVTSHKIEREEQERKRKEEEERQRREEEERERQRQEEERRRLEEEERLRREEEERRQVEEERLRIEQQKQQIMAALNAQTAVQFQQYAAQQYPNSPEQQLGLIRQLQEQHYQQYMQQLYQVQLAQQQAALQKQQQQQQQQQQADSAVQGTLESNSFNSGEPIPASAAGPLCASAPLVGEEAPTVNGGQSDSYSESMDREPEPEPAEEVSENGPLLDFHNRSQNISCPLITADSPPVIAAPSMWTRPQIKDFKEKIRQDADSVITVGRGEVVTVRVPTHEEGSYLFWEFATDYYDIGFGVFFEWTDAASASVSVHVSESSDEDEDDEGDPPTEEEKAKKEAGKPQVDEIVPVYRRDCHEEVYAGSHQYPGRGVYLLKFDNSYSLWRSKSVYYRVYYTR
>36300_0:00187b_{"pub_og_id":"38315at33208","og_name":"acyl-CoA_binding_domain_containing_3_","level_taxid":33208,"organism_taxid":"36300_0","organism_name":"Pelecanus_crispus","pub_gene_id":"TMED8","description":"protein_TMED8"}
RDSRDSVVSGEENSQAVSSYVDGEPFEQMCAPVVASDQTALLVQYLDLFAIIVLPLSQTGLLISADTTEDSKEEAGVLEDQEVAELEEKLPDEIQSLKEEAVVRITNYHVPQGAGDIVMIQSDHTGAVDILSAELETADLLGEQRKAQPPPLAPPTMWTTEKTKEFKAKMGKEKNGRMVVKRGEVVTVRVPTHPDGKCICWEFATDDYDIGFGVYFDWTTVTSTAITVQVSESSDEEDEEEEEEIEGLAPVGDVERGSKSYLRNRYGEIIPVYRRNSHREVQAGSHEYPGEGIYLLKFDNSYSLLRNKTLFFHVYYTS
>36300_0:002054_{"pub_og_id":"38315at33208","og_name":"acyl-CoA_binding_domain_containing_3_","level_taxid":33208,"organism_taxid":"36300_0","organism_name":"Pelecanus_crispus","pub_gene_id":"ACBD3","description":"Golgi_resident_protein_GCP60"}
KDGKAFHPTYEEKLKLVALHKQVLLGPYNPDTCPEVGFFDVLGNDRRKEWAALGNMSKQKAMTEFVKLLNRCCHLFSTYVTSHKIEKEEQEKKRREEEERRRREEEERERLQKEEEKRRREEEERLRREEEERRRIEEERLRMEQQKQQIMAALNSQTAIQFQQYAAQQYPGNYEQQQILIRQLQEQHYQQYMQQLYQVQLAQQQAALQKQQEVVAVATGTPLTTASKVNAPAAGDTPSVNGQASAHPDSPEKELDSEALEEALENGPKDSVPMIAAPSMWTRPQIKDFKEKIRQDADSVITVGRGEVVTVRVPTHEEGSYLFWEFATDNYDIGFGVYFEWTDSPNTAVSVHVSESSDDEDEEEENTSSEEKAKKNANKPQLDEIVPVYRRDCHEEVYAGSHQYPGRGVYLLKFDNSYSLWRSKTVYYRVYYTR
>75038_0:003ac1_{"pub_og_id":"38315at33208","og_name":"acyl-CoA_binding_domain_containing_3_","level_taxid":33208,"organism_taxid":"75038_0","organism_name":"Scatophagus_argus","pub_gene_id":"124072354","description":"protein_TMED8_isoform_X1"}
MKLKPGAGLHLNQPRRLKWVLTDMERLEATSELQSRLSSLSFSSFPGITSKQCGSRPLDRLPNTDLSQSFTQSQNQADMDENEEDSRQHAECNQEAPAELTLGEGGEENSSAGSCQLSAEIKAQMPPLKPPTTWTSAAMKELKAKLRTEEDCVVTVYRGDIMTVHVPTVPEAKKVCWEFATDGYDIGFGIYFDWTPVTSRSITVHISESSDDEDEEEELEGPVSNGDVEKGSKTQSNSNLAEILPVYRQDSHLSVNGGSHDFPGEGTYLLKFDNSYSLWRNKTLYYRVYYSA
>75038_0:004a01_{"pub_og_id":"38315at33208","og_name":"acyl-CoA_binding_domain_containing_3_","level_taxid":33208,"organism_taxid":"75038_0","organism_name":"Scatophagus_argus","pub_gene_id":"124050221","description":"Golgi_resident_protein_GCP60"}
MMATEVQSGDLDSATSSRLEVSIDGLTLSPDPEGEQGQVEEPDPNPAEPGTEQTAAAGGEDGETGKSAIERKWGFPLQELYGMGLKFFKDKDGKAFHPTYEEKLRLVALHKQVLLGPYNPDASPEVGFFDVLGNDRRKEWASLGNMEKEEAMVEFVKLLNKCCNLFAPYVISHKIEREEQDRKRKEEEERLRQEEEERERQRQEEERRRLEEEERLRREEEERRQAEEERLRVEQQKQQIMAALNAQTAVQFQQYAAQQYPNSPEQQLGLIRQLQEQHYQQYMQQLYQVQLAQQQAALQKQQQQADLMVQGTLESSSFNNGEPIPASATGPLCAASPPAGEEVPTVNGGQSDSYSESMDREPEPEPAEEVSENGPLLADSPPVIAAPSMWTRPQIKDFKEKIRQDADSVITVGRGEVVTVRVPTHEEGSYLFWEFATDYYDIGFGVFFEWTDAASASVSVHVSESSDEDEDEEGDPPSEEEKAKKEAGKPQVDEIVPVYRRDCHEEVYAGSHQYPGRGVYLLKFDNSYSLWRSKSVYYRVYYTR
>9172_0:0009b0_{"pub_og_id":"38315at33208","og_name":"acyl-CoA_binding_domain_containing_3_","level_taxid":33208,"organism_taxid":"9172_0","organism_name":"Sturnus_vulgaris","pub_gene_id":"TMED8","description":"protein_TMED8"}
MSDALSASSRSEPLDGDAAPRGPAENEDSAQKTEVADQLVDSLESSTSQSRRSQAWAHLSTGTTEHSKEEIGTLGDQKVAELEEKLPDQIRSLRKEAVPLTSYHVPQGVGDIVMIQSDHTGAVDILSAELETADLLGEQRKAQPPPLAAPTMWTTEKMKEFKAKMGKEKNGRMVVKRGEVVTVRVPTHPEGKCICWEFATDDYDIGFGVYFDWTTVTSTAITVQVSDSSDEEDEEEDEEIEGLSPVGDVERGSKSYLRNRYGEITPVYRRNSHREVQAGSHQYPGEGIYLLKFDNSYSLLRNKTLFFHVYYTS
>9172_0:001871_{"pub_og_id":"38315at33208","og_name":"acyl-CoA_binding_domain_containing_3_","level_taxid":33208,"organism_taxid":"9172_0","organism_name":"Sturnus_vulgaris","pub_gene_id":"ACBD3","description":"Golgi_resident_protein_GCP60"}
MAAVLNSDRLEVSVDGLTLSPNAEVPPCEARPAQGEPAAGRGRAGPGSPGAAEAGGEAAEEVALSLERRWGFALEELYGLALRFFKEKDGKAFHPTYEEKLKLVALHKQVLLGPYNPDTCPEVGFFDVLGNDRRKEWAALGNMSKQKAMTEFVKLLHRCCHLFSTYVTSHKIEKEEQEKKRREEEERRRREEEERERLQKEEEKRRQEEEERLRREEEERRRIEEERLRMEQQKQQIMAALNSQTAVQFQQYAAQQYPGNYEQQQILIRQLQEQHYQQYMQQLYQVQLAQQQAALQKQQDAVVAATGTPLTTASKVTTPAPGDTPSVNGQASAHADSPEKELDPEVLEEALENGPKDSVPVIAAPSMWTRPQIKDFKEKIRQDADSVITVGRGEVVTVRVPTHEEGSYLFWEFATDNYDIGFGVYFEWTDSPNTAVSVHVSESSDDEEEEEENTSSEEKAKKNANKPQLDEIVPVYRRDCHEEVYAGSHQYPGRGVYLLKFDNSYSLWRSKTVYYRVYYTR
>42275_0:001834_{"pub_og_id":"38315at33208","og_name":"acyl-CoA_binding_domain_containing_3_","level_taxid":33208,"organism_taxid":"42275_0","organism_name":"Vanessa_atalanta","pub_gene_id":"125068707","description":"Golgi_resident_protein_GCP60"}
MANRSEGNQKVNPVKVPLETDQGIIESEERKWGLPLREVYKHGLSFYKDKEGKAIHLSYEDRLKLVAYTQQAAHGPLDVNSAPPLGVLDVIGRDRRSAWQALGQMSQVQAMAGFIHTLDRLCPMFKPFLEAIQKDVEDKKQRELKKTEDEKAHMELQNRIMLEKQKQESSKLSEEQQVQRIKDALNAQTYDQFLQYAQQQFPGNFDQQAILIRQLQDQHYQQYIQQLAVDQRLANSNLNYKEESDNDEQIEKEDCTKDHILNDSDEGLTDNKSLQTSEKNEMEYNEESREDAEDEDEETDGDGVEEARMWTREDIVQFKESARAGGGMLTVGHGETVTIRVPTHQRARCICWEFATDNYDIGFGLFFEWSKSPTSEVTVHVAESDDEDDADDDTYDEEYTIYGNTDPEVGGERRVLNSHRPMVNLVVPIYRRDCHMEVYAGSHTYPGEGVYLLKFDNTYSLWRSKTLYYKVYYTQ
>173247_0:004b4d_{"pub_og_id":"38315at33208","og_name":"acyl-CoA_binding_domain_containing_3_","level_taxid":33208,"organism_taxid":"173247_0","organism_name":"Echeneis_naucrates","pub_gene_id":"tmed8","description":"protein_TMED8_isoform_X1"}
MERLETTSELQSRLSSLSFSSFPGITSKGCDNRPLDRLQSTDLSQSFTETENQPKMDETQRDSGQRSEVISVFEKLSLIGNKQQSPTFCNFFCNACLVCVHFEGNDEAPAELVLGEGGKDNNNAESCQLSSEIKAQMPPLKPPTTWTSAALKELKAKLRQEKDSVVTVYRGDIMTVHVPTVPEAKKVCWEFATDGYDIGFGIYFDCTPVTNRSITVHISESSDDEEEEEELEGPVSNGDVEKGSKTQTNSNLAEILPVYRQDSHLSVYGGNHDFPGEGTYLLKFDNSYSLWRNKTLYYRVYYSA
>173247_0:0050da_{"pub_og_id":"38315at33208","og_name":"acyl-CoA_binding_domain_containing_3_","level_taxid":33208,"organism_taxid":"173247_0","organism_name":"Echeneis_naucrates","pub_gene_id":"acbd3","description":"Golgi_resident_protein_GCP60"}
MMATEVQSGDLDSASSSRLEVSIDGLTLSPDPDPEGERGPVEEPDPEPAEPETDTPGAAEGEDGETAKSAIEKKWGFPLQELYGMALKFFKDKDGKAFHPTYEEKLRLVALHKQVLLGPYNPDASPEVGFFDVLGNDRRKEWASLGNMEREEAMVEFVKLLNKCCNLFAPYVTSHKIEREEQERKRKEEEERQRREEEEREHQRQEQERRRLEEEERLRREEAERRQAEEERLRVEQQKQQIMAALNAQTAVQFQQYAAQQYPNSPEQQLGLIRQLQEQHYQQYMQQLYQVQLAQQQAALQKQQSDSMVQGTLESSGFNSGEPVPTSAAGPLCGATPPAGEEAPTVNGGQSDSYSESIDREPEPELAEEVSENGPLLADSPPVIAAPSMWTRPQIKDFKEKIRQDADSVITVGRGEVVTVRVPTHEEGSYLFWEFATDYYDIGFGVFFEWTDAASASVSVHVSESSDEDEDDEGDPPSEEEKAKKEAGKPQVDEIVPVYRRDCHEEVYAGSHQYPGRGVYLLKFDNSYSLWRSKSVYYRVYYTR
>210632_0:0054cc_{"pub_og_id":"38315at33208","og_name":"acyl-CoA_binding_domain_containing_3_","level_taxid":33208,"organism_taxid":"210632_0","organism_name":"Parambassis_ranga","pub_gene_id":"tmed8","description":"tmed8"}
MTAMERLDATSELQSRLSSLSFSSFPGITSKQFDNRPLDRLQNTNLSEGFSQPQNQADMEETKADSGQRSEANEEAPAELALGDGGEENNSAGSCQLSAEMKAQLPPLKPPTTWTSAELKELKTKLRTEKDSMVTVYRGDIMTVHVPTVPEAKKVCWEFATDGYDIGFGIYFDWTPVTNRSIMVHISESSDDEDEEEELEGPVSNGDVEKGSKSHTNSNLAEILPVYRQDSHLSVQGGSHDFPGEGTYLLKFDNSYSLWRNKTLYYRVYYSA
>210632_0:0057fc_{"pub_og_id":"38315at33208","og_name":"acyl-CoA_binding_domain_containing_3_","level_taxid":33208,"organism_taxid":"210632_0","organism_name":"Parambassis_ranga","pub_gene_id":"acbd3","description":"acbd3"}
MMATEVQSGDLDSATSSRLEVSIDGLTLSPDQEGEQSQVVEPDPIPEEPGSDKPGAAEGEDGETAKSAVERKWGFPLQDLYGMALKFFKDKDGKAFHPTYEEKLRLVALHKQVLLGPYNPDASPEVGFFDVLGNDRRKEWASLGNMDKEEAMVEFIRLLNKCCNLFAPYVTSHKIEREEQERKRKEEEERQRQEEEERERQRQEEERRRLEEEERLRREEEERRQAEEERLRIEQQKQQIMAALNAQTAVQFQQYAAQQYPNSPEQQLGLIRQLQEQHYQQYMQQLYQVQLAQQQAALQKQQQADSGVQGTLESSSFSSGEQISASTAGTLCAASPLASEEAPTVNGGQSDSYSESMDKEPEPEPAEEVSENGPLLADSPPVIAAPSMWTRPQIKDFKEKIRQDADSVITVGRGEVVTVRVPTHEEGSYLFWEFATDYYDIGFGVFFEWTDAASASVSVHVSESSDEDEEEEGEPPNEEEKAKKEAGKPQVDEIVPVYRRDCHEEVYAGSHQYPGRGVYLLKFDNSYSLWRSKSVYYRVYYTR
>9157_0:000d56_{"pub_og_id":"38315at33208","og_name":"acyl-CoA_binding_domain_containing_3_","level_taxid":33208,"organism_taxid":"9157_0","organism_name":"Parus_major","pub_gene_id":"ACBD3","description":"Golgi_resident_protein_GCP60"}
MAAVLSSDRLEVSVDGLTLSPNAEVPPCEARPAQGEPAAGRGRAGPGSPGAPEAGGEAAEEAALSLERRWGFALEELYGLALRFFKEKDGKAFHPTYEEKLKLVALHKQVLLGPYNPDTCPEVGFFDVLGNDRRKEWAALGNMSKQKAMTEFVKLLHRCCHLFSTYVTSHKIEKEEQEKKRREEEERRRREEEERERLQKEEEKRRREEEERLRREEEERRRIEEEQLRMEQQKQQIMAALNSQTAVQFQQYAAQQYPGNYEQQQILIRQLQEQHYQQYMQQLYQVQLAQQQAALQKQQDAVVAATGTPLTTASKVNPPAPGDTPSINGQASAHADSPEKELDPEVLEEALENGPKDSVPVIAAPSMWTRPQIKDFKEKIRQDADSVITVGRGEVVTVRVPTHEEGSYLFWEFATDNYDIGFGVYFEWTDSPNTAVSVHVSESSDDEEEEEENTSSEEKAKKNANKPQLDEIVPVYRRDCHEEVYAGSHQYPGRGVYLLKFDNSYSLWRSKTVYYRVYYTR
>9157_0:0016c8_{"pub_og_id":"38315at33208","og_name":"acyl-CoA_binding_domain_containing_3_","level_taxid":33208,"organism_taxid":"9157_0","organism_name":"Parus_major","pub_gene_id":"TMED8","description":"protein_TMED8"}
MSDALSAGSRPELPGGDTAPRDPAENEDSSQKTEPADQLVDPLESSTSQSGSQAGPHLSTGTTEHSKEEIGTLGYQKVAELEEKLPDQVQSLKKEAVPLTSYHVPQGVGDIVMIQSDHTGAVDILSAELETADLLGEQRKAQPPPLAAPTTWTTEKMKEFKAKMGKEKNGRMVVKRGEVVTVRVPTHPDGKCICWEFATDDYDIGFGVYFDWTTVTSTAITVQVSESSDEEDEEEDEEIEGLSPAGDVERGSKSYLRNRYGEIMPVYRRNSHREVQAGSHEYPGEGIYLLKFDNSYSLLRNKTLFFHVYYTG
>241271_0:003787_{"pub_og_id":"38315at33208","og_name":"acyl-CoA_binding_domain_containing_3_","level_taxid":33208,"organism_taxid":"241271_0","organism_name":"Cheilinus_undulatus","pub_gene_id":"121521477","description":"Golgi_resident_protein_GCP60_isoform_X1"}
MMATEVQSGDLDSATSSRLEVSIDGLTLSPDPEGEQAPVEEPEPNPEEPSTDTPGAAEGEDGESAKSTIESKWGFSLQELYGMGLKFFKEKDGKAFHPTYEEKLRLVALHKQVLLGPYNPDASPEVGFFDVLGNDRRKEWASLGNMEKEEAMVEFVKLLNKCCNLFAPYVTSHKIEREEQERKRREEEERLRLEEEERERQRQEEERRRLEEEERLRREEEERRQAEEERLRVEQQKQQIMAALNAQTAVQFQQYAAQQYPNSPEQQLGLIRQLQEQHYQQYMQQLYQVQLAQQQAALQKQQQADSMVQGTVDSNSFVSVEPIAASATGPLSAASPPTGEELPTVNGGQSDSYSESMDREPEPEPAEEVSENGPLLADSPPVIAAPSMWTRPQIKDFKEKIRQDADSVITVGRGEVVTVRVPTHEEGSYLFWEFATDYYDIGFGVFFEWTDAASASVSVHVSESSDDDEDDEGDPPNEEEKAKKEAGKPQVDEIVPVYRRDCHEEVYAGSHQYPGRGVYLLKFDNSYSLWRSKSVYYRVYYTR
>241271_0:004830_{"pub_og_id":"38315at33208","og_name":"acyl-CoA_binding_domain_containing_3_","level_taxid":33208,"organism_taxid":"241271_0","organism_name":"Cheilinus_undulatus","pub_gene_id":"121525804","description":"protein_TMED8"}
MERLEATSELQSRLSSLSFSSFPGITSKQCDNRPLDMLPNTDLSQSCVQSKNQAEMDEPKEDSGPYTEGNEEVPAEPALGEGGEENNSSGSCQLSAEMKAQMPQLKPPSTWTSAALKELKAKLRTEEDSVVTVYRGDIMTVHVPTVPEAKKVCWEFATDGYDIGFGIYFDWTPVTNRSITVHISESSDDEEEEEELEGPVSNGDIEKGSKSQSNSNLGEILPVYRQDSHLSVHGGSHEFQGEGTYLLKFDNSYSLWRNKTLYYRVYYSA
>345164_0:001a4a_{"pub_og_id":"38315at33208","og_name":"acyl-CoA_binding_domain_containing_3_","level_taxid":33208,"organism_taxid":"345164_0","organism_name":"Falco_cherrug","pub_gene_id":"TMED8","description":"protein_TMED8"}
MSQCEGEAYKAYKILAIFENEDSAQKTESADHLVDSLESSTSQSGPQVGSSVNAGVRKDLKEDADASEDQEVAKLEEKLPDQIQPLKEEAPVRITSYHVPQGAGDIVMIQSDHTGAVDILSAELETADLLGEQRKAQPPPLAPPTMWTTEKTKEFKAKMGKEKNGRMVVKRGEVVTVRVPTHPDGKYICWEFATDDYDIGFGVYFDWTTVTSTAITVQVSESSDEEDEEEEEEIEGLAPVGDVERGSKSYLRNRYGEIMPVYRRNSHREVQAGSHEYPGEGIYLLKFDNSYSLLRNKTLFFHVYYTS
>345164_0:0023a4_{"pub_og_id":"38315at33208","og_name":"acyl-CoA_binding_domain_containing_3_","level_taxid":33208,"organism_taxid":"345164_0","organism_name":"Falco_cherrug","pub_gene_id":"ACBD3","description":"Golgi_resident_protein_GCP60"}
KFFSAEKDGKAFHPTYEEKLKLVALHKQVLLGPYNPDTCPEVGFFDVLGNDRRKEWAALGNMSKQKAMTEFVKLLNRCCHLFSTYVTSHKIEKEEQEKKRREEEERRRREEEERERLQKEEEKRRREEEERLRREEEERRRIEEERLRMEQQKQQIMAALNSQTAIQFQQYAAQQYPGNYEQQQILIRQLQEQHYQQYMQQLYQVQLAQQQAALQKQQEAVVAATGTPLTTASKVNAPAPGDTPSINGQASAHADSPEKELDPEALEEALENGPKDSVPVIAAPSMWTRPQIKDFKEKIRQDADSVITVGRGEVVTVRVPTHEEGSYLFWEFATDNYDIGFGVYFEWTDSPNTAVSVHVSESSDDEDEEEENTSSEEKAKKNANKPQLDEIVPVYRRDCHEEVYAGSHQYPGRGVYLLKFDNSYSLWRSKTVYYRVYYTR
>334116_0:0020a2_{"pub_og_id":"38315at33208","og_name":"acyl-CoA_binding_domain_containing_3_","level_taxid":33208,"organism_taxid":"334116_0","organism_name":"Vanessa_tameamea","pub_gene_id":"LOC113399079","description":"Golgi_resident_protein_GCP60"}
MANRSEGNQKVNPVKVPLETDQGIIESEERKWGLPLREVYKHGLSFYKDKEGKAIHLSYEDRLKLVAYTQQAAHGPLDVNSAPPLGVLDVIGRDRRSAWQALGQMSQVQAMAGFIHTLDRLCPMFKPFLEAIQKDVEDRKQRELKKTEDEKAHMELQNRIMLEKQKQESSKLSEEQQVQRIKDALNAQTYDQFLQYAQQQFPGNFDQQAILIRQLQDQHYQQYIQQLAVDQRLANSNLNYKEESDNDDQIEKEDCTKDHILNDSDEGLTDNKSLQTSEKNEMEYNEESREDAEDEDEETDGDGVEEARMWTREDIVQFKESARAGGGMLTVGHGETVTIRVPTHQRARCICWEFATDNYDIGYGLFFEWSKSPTSEVTVHVAESDDEDDADDDTYDEEYTIYGNTDPEVGGERRVLNSHRPMVNLVVPIYRRDCHMEVYAGSHTYPGEGVYLLKFDNTYSLWRSKTLYYKVYYTQ
>1203425_0:003146_{"pub_og_id":"38315at33208","og_name":"acyl-CoA_binding_domain_containing_3_","level_taxid":33208,"organism_taxid":"1203425_0","organism_name":"Notolabrus_celidotus","pub_gene_id":"acbd3","description":"Golgi_resident_protein_GCP60"}
MMATEVQSGDLDSATSSRLEVSIDGLTLSPDPEGEEQVPVEEPEPGPAEPGTDTPGTAEDEDGESAKSAIESKWGFPLLELYGLSLKFFKDKDGKAFHPTYEEKLRLVALHKQVLLGPYNPDASPEVGFFDVLGNDRRKEWASLGNMEKEEAMVEFVKLLNKCCNLFAPYVTSHKIEREEQERKRKEEEERQRLEEEERERQRQEEERRRLEEEERLRREEEERRQLEEERLRVEQQKQQIMAALNAQTAVQFQQYAAQQYPNSPEQQLGLIRQLQEQHYQQYMQQLYQVQLAQQQAALQKQQQQADSMVQGTLESNSFNSGEPVAASAAGPLCAASPPAGEEVPTVNGGQSDSYSESMDREPEPEPAEEVSENGPLLADSPPVIAAPSMWTRPQIKDFKEKIRQDADSVITVGRGEVVTVRVPTHEEGSYLFWEFATDYYDIGFGVFFEWTDAASASVSVHVSESSDEDEDEEGEPPNEEEKAKKEAGKPQVDEIVPVYRRDCHEEVYAGSHQYPGRGVYLLKFDNSYSLWRSKSVYYRVYYTR
>1203425_0:004f2b_{"pub_og_id":"38315at33208","og_name":"acyl-CoA_binding_domain_containing_3_","level_taxid":33208,"organism_taxid":"1203425_0","organism_name":"Notolabrus_celidotus","pub_gene_id":"tmed8","description":"protein_TMED8"}
MERLEATSELQSRLSSLSFSSFPGITSNQCDNSPLDRLQNTDLSQCCDQSEKQAAMEETKEDSGPYTEGNDEAPAEPAPGEGGEENNSSGSCQLSAEMKAQLPPLKPPSTWTSAALKELKAKLRTEEDSVVTVYRGDIMTVHVPTVPEAKKVCWEFATDGYDIGFGVYFDWTPVTSRSITVHISESSDDEEEEEELEGPVGNGDIEKGSKSQSNSNLGEILPVYRQDSHLSVHGGSHDFPGEGTYLLKFDNSYSLWRNKTLYYRVYYSA
>2489341_0:000f79_{"pub_og_id":"38315at33208","og_name":"acyl-CoA_binding_domain_containing_3_","level_taxid":33208,"organism_taxid":"2489341_0","organism_name":"Strigops_habroptila","pub_gene_id":"TMED8","description":"GOLD_domain-containing_protein"}
MSDVLAVAAGSRFEPPAAGAPRGPAPPENEDLAQKTESADQLVDSLESSTLQSRSQTGSLVNAGTTEDSKEGAGSLEDQEVTELEEKLPDQIQSLKEEAVVRMTNYHVPQGAGDIVMIQSDHTGAVDILSAELETADLLGEQRKAQPPPLAPPTMWTTEKTKEFKAKVGKEKNGRMVVKRGEVVTVRVPTHPDGKCICWEFATDDYDIGFGVYFDWTTVTSTAITVQVSESSDEEDEEEEEENEGLAPVGDVERGSKSYLRNRYGEIMPVYRRNSHREVQAGSHEYPGEGIYLLKFDNSYSLLRNKTLFFHVYYTS
>2489341_0:002495_{"pub_og_id":"38315at33208","og_name":"acyl-CoA_binding_domain_containing_3_","level_taxid":33208,"organism_taxid":"2489341_0","organism_name":"Strigops_habroptila","pub_gene_id":"ACBD3","description":"ACBD3"}
MAAVLSSDRLEVSVDGLTLSPNAEVPHCEARPGQGEPAAGRSRAGPGSPGQAEASGEAAAEEAALSLERRWGFALEELYGLALRFFKEKDGKAFHPTYEEKLKLVALHKQVLLGPYNPDTCPEVGFFDVLGNDRRKEWAALGNMSKQKAMTEFVKLLNRCCHLFSTYVTSHKIEKEEQEKKRREEEERRRREEEERERLQKEEEKRRRDEEERLRREEEERRRIEEERLRMEQQKQQIMAALNSQTAIQFQQYAAQQYPGNYEQQQILIRQLQEQHYQQYMQQLYQVQLAQQQAALQKQQEAVVAATGTPLTTASKANAPAPGDTPSINGQASTHADSPEKELDPEVLEEALENGPKDSVPVIAAPSMWTRPQIRDFKEKIRQDADSVITVGRGEVVTVRVPTHEEGSYLFWEFATDNYDIGFGVCFEWTDSPNTAVSVHVSESSDDEDEEDENTSSEEKAKKNANKPQLDEIVPVYRRDCHEEVYAGSHQYPGRGVYLLKFDNSYSLWRSKTVYYRVYYTR
>240206_0:002197_{"pub_og_id":"38315at33208","og_name":"acyl-CoA_binding_domain_containing_3_","level_taxid":33208,"organism_taxid":"240206_0","organism_name":"Pterocles_gutturalis","pub_gene_id":"TMED8","description":"protein_TMED8"}
MTGDSKEEADTLGDHKVAELEEKLPDQIQSLKEEAAVRISNYHVPQGAGDIVMIQSDHTGAVDILSAELETADLLGEQRKVQPPPLAPPTMWTTEKTKEFKAKMGKEKNGRMVVKRGEVVTVRVPTHPDGKCICWEFATDDYDIGFGVYFDWTTITSTAITVQVSESSDEEDEEEEEEIEGLSPVGDVERGSKSYLRNRYGEIMPVYRRNSHREVQAGSHEYPGEGIYLLKFDNSYSLLRNKTLFFHVYYTS
>240206_0:0021bf_{"pub_og_id":"38315at33208","og_name":"acyl-CoA_binding_domain_containing_3_","level_taxid":33208,"organism_taxid":"240206_0","organism_name":"Pterocles_gutturalis","pub_gene_id":"ACBD3","description":"Golgi_resident_protein_GCP60"}
KDGKAFHPTYEEKLKLVALHKQVLLGPYNPDTCPEVGFFDVLGNDRRKEWAALGNMSKQKAMTEFVKLLNRCCHLFSTYVTSHKIEKEEQEKKRREEEERRRREEEERERLQKEEEKRRREEEERLRREEEERRRIEEERLRMEQQKQQIMAALNSQTAIQFQQYAAQQYPGNYEQQQILIRQLQEQHYQQYMQQLYQVQLAQQQAALQKQQEAVVAATGTPLTTASKGNAPAPGDTPSVNGQASAHADSPEKELDPEALEEALENGPKDSVPVIAAPSMWTRPQIRDFKEKIRQDADSVITVGRGEVVTVRVPTHEEGSYLFWEFATDNYDIGFGVYFEWTDSPNTAVSVHVSESSDDEDEEEENTSSEEKAKKNANKPQLDEIVPVYRRDCHEEVYAGSHQYPGRGVYLLKFDNSYSLWRSKTVYYRVYYTR
>88082_0:001062_{"pub_og_id":"38315at33208","og_name":"acyl-CoA_binding_domain_containing_3_","level_taxid":33208,"organism_taxid":"88082_0","organism_name":"Crotalus_tigris","pub_gene_id":"120307231","description":"Golgi_resident_protein_GCP60"}
MAAAAALSSERLEVSIDGLTLSPDSEDARPGQADVRPLPLAGNRGGRVGTSGQPGQVRDEAGGDGDGDGDGALNLERRWGFDLEELYGLALRFFKEKDGKAFHPTYEEKLKLVALHKQVLLGPYNPDTCPEVGFFDVLGNDRRKEWAALGGMAKQEAMTEFVKLLNRCCHLFSTYVTSHKIEKEEQEKKRREEEERRQREEEERERLQKEEEKRRQEEEERLRREEEERRRIEEERFRMEQQKQQIMAALNSQTAVQFQQYAAQQYPGNYEQQQILIRQLQEQHYQQYMQQLYQVQLAQQQAALQKQQEATATALVTSISKANSATAGEISSVNGQASAHAGSPEKDLEIDALEEALENGPKESVPVIAAPSMWTRPQIADFKEKIRQDADSVITVGRGEVVTVRVPTHEEGSYLFWEFATDNYDIGFGVYFEWTDSPNTAVSVHVSESSEDEEEEEEHASSEEKAKKNVNKPQLDEIVPVYRRDCHEEVYAGSHQYPGKGVYLLKFDNSYSLWRSKTVYYRVYYTR
>88082_0:001d15_{"pub_og_id":"38315at33208","og_name":"acyl-CoA_binding_domain_containing_3_","level_taxid":33208,"organism_taxid":"88082_0","organism_name":"Crotalus_tigris","pub_gene_id":"120311735","description":"protein_TMED8"}
MKEEGNYPGTMTTRPSWSGLHGNQYFRDVSSRFLSLLRSLSSGNALSQPDEDLSRLRPVRREFRSGEGLRIGRSQRKQSVFGFSRLLPDHFASPRLTSGASLSSFPMSDEPAVPEDTPFKSSALGGRESGGSGDHYCASGAEEQEKLAAASPLPSLPENEDSAQKSVQEAIVSEKDILPCRLQNGSPVNSDATKDPASANGNPQEQDVVGEEKILTDQLQHQKEEAILQVTKYSAPEGPGDIIMIQSEYTGAIDILSAELETTDLLSEQKKVRPPPLIPPTTWTNSKIREFKTKMAKEKNARMLVKRGEVLTVRVPTHPDGKRVCWEFATEDYDSGFGVYFDWTPITSTAITVQVSESSDEEDEEEEFEGPIPVGDVEKGAKSYLRNRYGEIMPVYRRDSHQEVQIGSHDYPGEGIYLLKFDNSYSLLRNKILFFHVYYAS
>8187_0:002bc4_{"pub_og_id":"38315at33208","og_name":"acyl-CoA_binding_domain_containing_3_","level_taxid":33208,"organism_taxid":"8187_0","organism_name":"Lates_calcarifer","pub_gene_id":"tmed8","description":"GOLD_domain-containing_protein"}
MERLEATSELQSRLSSLSFSSFPGITSKQCDNRPLDRLQNTDLSQSFTQSKNQDNMDETKEDSGQRSEGNEESPAELALGEGGEENNSAGSCQLSTEMKAQMPPLKPPTTWTSAALKELKAKLRLEKDSVVTVYRGDIMTVHVPTVPEAKKVCWEFATDGYDIGFGIYFDWTPVTNRSITVHISESSDDEDEEEELEGPLPNGDIEKGSKTHTNSNLAEILPVYRQDSHLSVYGGSHDFPGEGTYLVKFDNSYSLWRNKTLYYRVYYSA
>8187_0:003461_{"pub_og_id":"38315at33208","og_name":"acyl-CoA_binding_domain_containing_3_","level_taxid":33208,"organism_taxid":"8187_0","organism_name":"Lates_calcarifer","pub_gene_id":"acbd3","description":"LOW_QUALITY_PROTEIN:_Golgi_resident_protein_GCP60"}
MMATEVQSGDLDSATSSRLEVSIDGLTLSPDPEGEQGQVEEPDPKPAEPETDTPGAAEGEDGETARSAIERKWGFPLQELYGMALKFFKDKDGKAFHPTYEEKLRLVALHKQVLLGPYNPDASPEVGFFDVLGNDRRKEWASLGNMEKEEAMVEFVKMLNKCCNLFAPYVTSHKIEREEQERKRKEEEERQRREEEERERQRQEEERRRLEEEERLRREEEERRQAEEERLRIEQQKQQIMAALNAQTAVQFQQYAAQQYPNSPEQQLGLIRQLQEQHYQQYMQQLYQVQLAQQQAALQKQQQQADSVVQGTLESSNFNSGRSIPATAAGPLCAASPPAGEEAPTVNGGQSDSYSESMDREPEPEPAEEVSENGPLLADSPPVIAAPSMWTRPQIKDFKEKIRQDADSVITVGRGEVVTVRVPTHEEGSYLFWEFATDYYDIGFGVFFEWTDAASASVSVHVSESSDEDEDDEGDPPNEEEKAKKEAGKPQVDEIVPVYRRDCHEEVYAGSHQYPGRGVYLLKFDNSYSLWRSKSVYYRVYYTR
>176057_0:000600_{"pub_og_id":"38315at33208","og_name":"acyl-CoA_binding_domain_containing_3_","level_taxid":33208,"organism_taxid":"176057_0","organism_name":"Nestor_notabilis","pub_gene_id":"ACBD3","description":"Golgi_resident_protein_GCP60"}
MLDELITAVKLSFVCFFPTEKDGKAFHPTYEEKLKLVALHKQVLLGPYNPDTCPEVGFFDVLGNDRRKEWAALGNMSKQKAMTEFVKLLNRCCHLFSTYVTSHKIEKEEQEKKRREEEERRRREEEESERLQKEEEKRRRDEEERLRREEEERRRIEEERLRMEQQKQQIMAALNSQTAIQFQQYAAQQYPGNYEQQQILIRQLQEQHYQQYMQQLYQVQLAQQQAALQKQQEAVVAATGTPLTTASKANAPAPGDTPSINGQASTHADSPEKELDPEVLEEALENGPKDSVPVIAAPSMWTRPQIRDFKEKIRQDADSVITVGRGEVVTVRVPTHEEGSYLFWEFATDNYDIGFGVCFEWTDSPNTAVSVHVSESSDDEDEEDENTSSEEKAKKNANKPQLDEIVPVYRRDCHEEVYAGSHQYPGRGVYLLKFDNSYSLWRSKTVYYRVYYTR
>176057_0:002716_{"pub_og_id":"38315at33208","og_name":"acyl-CoA_binding_domain_containing_3_","level_taxid":33208,"organism_taxid":"176057_0","organism_name":"Nestor_notabilis","pub_gene_id":"TMED8","description":"protein_TMED8"}
MNAGTREDSKEGVGTLEDQEATELEEKLPDQIQCLKEEAVVRMTNYHVPQGAGDIVMIQSDHTGAVDILSAELETADLLGEQRKAQPPPLAPPAMWTTEKIKEFKAKMGKEKNGRMVVKRGEVVTVRVPTHPDGKCICWEFATDDYDIGFGVYFDWTTVSSTAITVQVSESSDEEDEEEEEENEGLASVGDVERGSKSYLRNRYGEIMPVYRRNSHREVQAGSHEYPGEGIYLLKFDNSYSLLRNKTLFFHVYYTS
>61221_0:000170_{"pub_og_id":"38315at33208","og_name":"acyl-CoA_binding_domain_containing_3_","level_taxid":33208,"organism_taxid":"61221_0","organism_name":"Varanus_komodoensis","pub_gene_id":"123026333","description":"Golgi_resident_protein_GCP60"}
MAAAAALSSERLEVSIDGLTLSPDSEEARPGQADARPLPAAGGRGGRPGASAQMGQKMDEAGGEAGGDSDGGDGGLSLERRWGFGLEELYGLALRFFKEKDGKAFHPTYEEKLRLVALHKQVLLGPYNPDTCPEVGFFDVLGNDRRKEWAALGNMTKQDAMTEFVKLLNRCCHVFSTYVTSHKIEKEEQEKKRREEEERRQREEEERERLQREEEKRRREEEERLRREEEERRRIEEERFRMEQQKQQIMAALNSQTAVQFQQYAAQQYPGNYEQQQILIRQLQEQHYQQYMQQLYQVQLAQQQAALQKQQEAAATAGASVTSVSKANPAATGEIPSVNGQASTHTDSSEKDLETDAIEEALENGPKESVPVIAAPSMWTRPQIADFKEKIRQDADSVITVGRGEVVTVRVPTHEEGSYLFWEFATDNYDIGFGVYFEWTDSPNTAVSVHISESSEDEDEDEENASNEEKAKKNANKPQLDEIVPVYRRDCHEEVYAGSHQYPGRGVYLLKFDNSYSLWRSKTVYYRVYYTR
>61221_0:00212f_{"pub_og_id":"38315at33208","og_name":"acyl-CoA_binding_domain_containing_3_","level_taxid":33208,"organism_taxid":"61221_0","organism_name":"Varanus_komodoensis","pub_gene_id":"123026551","description":"protein_TMED8"}
MSDVLSAAVGTRFKSPAAGVLGSGDGRCVSCPDGAEHDKAKRLSPPPSSENEDSVERSEHTSQTATISEDTALQYRLQNGSPVNADATKDSGVVCGNLEEQDVAGKEEIPTDQLQDTKEEAIEQMTKYPTPQGPGDIVMIQSEYTGAVDILSAELETTDLLGEQKKARPPSLIPATTWTSSKIREFKAKMAKEKNTRMVVKRGEVLTVRVPTHPDGKRVCWEFATEDYDIGFGVYFDWTPITSTAITVQVSESSDEEDEEEEFEGPIPVGDVERGSKSYLRNRYGEIMPVYRRDSHQEVQVGSHDYPGEGIYLLKFDNSYSLLRNKILYFHVYYTS
>41427_0:001fba_{"pub_og_id":"38315at33208","og_name":"acyl-CoA_binding_domain_containing_3_","level_taxid":33208,"organism_taxid":"41427_0","organism_name":"Anopheles_atroparvus","pub_gene_id":"AATE014747","description":"A0A182JB25_9DIPT"}
MISPDNLDLSLKDLSIDEGLANANSNKILKWNLPLKELYKLACHFYKEKSGKAVHLSYEDNLKLVAFTQQAAHGPLDLTKAPPLGMFDVIGKDRRIAWQQLGTITKLQAMEGFIDLLDRLCPLFKPTVEAIKKDKEEKARQAEQDQIQRTEALVAEKERLEEQQRIEDEKNREELQRRQLQDALNQQTYHQFKEYAEIQFPGNPEQQAVLIRQLQNEHYHQYMQQLQAQVATNYARLRGDADAEDGETPTTVGGSSTGANEVGELTNSNSKENSQFEFKEQCDSDNDSGDYAVISPANMWTKPDIKLFKQEVTAGKGDGVIRVNHGDTVTVKVPTHEGGSCLFWEFATDSYDIGFGVYFEWGKPPTTEVSVHISESDEDDDTIEEDEEVICAEDLECGPAQNSQTSSAVSALGSRNPISIIIPIYRRECHQEVYAGSHSYPGEGTYLLKFDNSYSLWRPKTLYYKVFYTR
>41447_0:0008dd_{"pub_og_id":"38315at33208","og_name":"acyl-CoA_binding_domain_containing_3_","level_taxid":33208,"organism_taxid":"41447_0","organism_name":"Seriola_dumerili","pub_gene_id":"acbd3","description":"A0A3B4UYS4_SERDU"}
MMATEVQSGDLDSATSSRLEVSIDGLTLSPDPEGEQGQVEEPDPKPAEPETDTPGAAGGEDGETAKSAIERKWGFPLQELYGMALKFFKDKDGKAFHPTYEEKLRLVALHKQVLLGPYNPDASPEVGFFDVLGNDRRKEWASLGNMEKEEAMVEFVKLLNKCCNLFAPYVTSHKIEREEQERKRKEEEERQRREEEERERQRQEEERRRLEEEERLRREEDERRQAEEERLRVEQQKQQIMAALNAQTAVQFQQYAAQQYPNSPEQQLGLIRQLQEQHYQQYMQQLYQVQLAQQQAALQKQQQQADSMVQGTLESSNFNSGEPVPASAAGPLCAASPPAGEEGPTVNGGQSDSYSESMDREPEPEPAEEVSENGPLLADSPPVIAAPSMWTRPQIKDFKEKIRQDADSVITVGRGEVVTVRVPTHEEGSYLFWEFATDYYDIGFGVFFEWTDAASASVSVHVSESSDEDEDDEGDPPTEEEKAKKEAGKPQVDEIVPVYRRDCHEEVYAGSHQYPGRGVYLLKFDNSYSLWRSKSVYYRVYYTR
>41447_0:002866_{"pub_og_id":"38315at33208","og_name":"acyl-CoA_binding_domain_containing_3_","level_taxid":33208,"organism_taxid":"41447_0","organism_name":"Seriola_dumerili","pub_gene_id":"tmed8","description":"GOLD_domain-containing_protein"}
MERLEATSELQSRLSSLSFSSFPGITSKQCDNRPLDRLQNTDLSQSFVQSDNQANMDETKEDSRQCSEGNEEAPAEPALGEGGKENNSAGSCQLSSEMKAQMPPLKPPTTWTSAALKELKAKLRLEKDSVVTVYRGDIMTVHVPTVPEAKKVCWEFATDGYDIGFGIYFDWTPVTNRSITVHISESSDDEDEEEELEGPVSNGDVEKGSKSQTNSNLAEILPVYRQDSHLSVYGGSHDFPGEGTYLLKFDNSYSLWRNKTLYYRVYYSA
>103695_0:00119a_{"pub_og_id":"38315at33208","og_name":"acyl-CoA_binding_domain_containing_3_","level_taxid":33208,"organism_taxid":"103695_0","organism_name":"Pogona_vitticeps","pub_gene_id":"ACBD3","description":"ACBD3"}
MAAAAALSSERLEVSIDGLTLSPDSEDARVGQAEPRPRSAPAGRGSRAGATPQPGQQVAEEEEEAGDEADEDGEGEGGGAGGDDGALSLSRRWGFGLEELYGLALRFFKEKDGKAFHPSYEEKLRLVALHKQVLLGPYNPDTCPEVGFFDVLGNDRRKEWAALGNMTKQDAMTEFVKLLNRCCHLFSTYVTSHKIEREEQEKKRREEEERRRREEEERERLQKEEEKRRQEEEERQRREEEERRRIEEERFRMEQQKQQIMAALNSQTAVQFQQYAAQQYPGNYEQQQLLIRQLQEQHYQQYMQQLYQVQLAQQQAALQKQQEAAATAGASASSVSKGNPAATGEIPSINGQTSSHTDSPEKDLETDALEEALENGPKESVPVIAAPSMWTRPQIADFKEKIRQDADSVITVGRGEVVTVRVPTHEEGSYLFWEFATDNYDIGFGVYFEWTDSPNTAVSVHVSESSEDEDEDEENASTEEKAKKNANKRQLDEIVPVYRRDCHEEVYAGSHQYPGRGVYLLKFDNSYSLWRSKTVYYRVYYTR
>103695_0:001ddd_{"pub_og_id":"38315at33208","og_name":"acyl-CoA_binding_domain_containing_3_","level_taxid":33208,"organism_taxid":"103695_0","organism_name":"Pogona_vitticeps","pub_gene_id":"TMED8","description":"TMED8"}
MSDVLAAAVGSRVEASAAEGLGSSGGGSGHGCLGGAESDEEKRLSSPLPPSSENEGSAHWSEPASQTATTEGDECLPCRLQNASAINADTTKDSEGAGDNLKEQDVAGKKSLTKPQKEEAVAPVTKYPLPQGPGDIVMIQSEYTGAVDVLSAELETTDLLGEQKKARPPPLIPPTTWTSSKIREFKMKMAKEKNSRMVVKRGEVLTVRVPTHPDGKRVCWEFATEDYDIGFGVYFDWTSITSTAITVQVSESSDEEDEDEEFEGPIPVGDVERGSRSYLRNRYGEIMPVYRRDSHQEVQIGSHNYPGEGIYLLKFDNSYSLLRNKILFFHVYYTS
>9994_0:000b87_{"pub_og_id":"38315at33208","og_name":"acyl-CoA_binding_domain_containing_3_","level_taxid":33208,"organism_taxid":"9994_0","organism_name":"Marmota_marmota_marmota","pub_gene_id":"Tmed8","description":"protein_TMED8_isoform_X1"}
MDAPRPPSNLNFRQRLYGYYDFRQCLPESSSRFVDSNRSQILKIGDQRQPVALLASASPASAGQTPGAASGPVRSSRGRRAASSGPRLPRLFSALLGSQPPRSRGLRLFPEPPAAGGGDAPGAGCRCRTGRRLSGRASGAPQPAEGRRAASGTAPEWRGAWRPPQNEDLEITKATSDLASHPSPHRPQMVSPVSKDATEDLQGATNPSKAPALVEQHLLPADQAHVRNQSSDVQMAKYQVPQRSGDIVMIQSEHTGAIDVLSADLESADLLGDHRKVSPPLMAPPCIWTFAKVKEFKSKLGKEKNSRLVVKRGEVVTIRVPTHPEGKRVCWEFATDDYDIGFGVYFDWTPVTSTDITVQVSDSSEEEDEEEEEEEEIEVVSWQHLLPALLLPKHLLCLITSIQLEDLPHPIQDQATPTSALHLLWPLPL
>9994_0:001ffe_{"pub_og_id":"38315at33208","og_name":"acyl-CoA_binding_domain_containing_3_","level_taxid":33208,"organism_taxid":"9994_0","organism_name":"Marmota_marmota_marmota","pub_gene_id":"Acbd3","description":"Golgi_resident_protein_GCP60"}
MAAVLNAERLEVSVDGLTLSPDPEERPSAEGAPLLPPPLPPPSPPGSGRSPGAAGEQPESGEAAAGGAAEEARRLEQRWGFGLEELYGLALRFFREKDGKAFHPTYEEKLKLVALHKQVLMGPYNPDTCPEVGFFDVLGNDRRREWAALGNMSKEDAMIEFVKLLNRCCHLFSTYVASHKIEKEEQEKKRKEEEERRRREEEERERLQKEEEKRRREEEERLRREEEERRRIEEERLRLEQQKQQIMAALNSQTAVQFQQYAAQQYPGNYEQQQILIRQLQEQHYQQYMQQLYQVQLAQQQAALQKQQEVVAGASLSTSSKVNASVPSDMMSVNGQAKTHTDNSEKELEPEAAEEALENGPKESLPVIAAPSMWTRPQIKDFKEKIRQDADSVITVGRGEVVTVRVPTHEEGSYLFWEFATDNYDIGFGVYFEWTDSPNTAVSVHVSESSDDDEEEEENITCEEKAKKNSNKPLLDEIVPVYRRDCHEEVYAGSHQYPGRGVYLLKFDNSYSLWRSKSVYYRVYYTR
>94827_0:001bcd_{"pub_og_id":"38315at33208","og_name":"acyl-CoA_binding_domain_containing_3_","level_taxid":33208,"organism_taxid":"94827_0","organism_name":"Tinamus_guttatus","pub_gene_id":"TMED8","description":"protein_TMED8"}
MTKYHVPQGAGDIVMIQSDHTGAVDILSAELETADLLGEQRKAQPPPLAPPTTWTTEKMKEFKARMGKEKNGRMVVKRGEVVTVHVPTHPDGKRVCWEFATDDYDIGFGVYFDWTTVTTTAITVQVSESSDEEDEEEEEEIEGLAPVGDVERGSKSCVRSRYGEIMPVYRRDSHREVQAGSHDYPGEGIYLLKFDNSYSLLRNKTLFFHVYYTS
>94827_0:003b0b_{"pub_og_id":"38315at33208","og_name":"acyl-CoA_binding_domain_containing_3_","level_taxid":33208,"organism_taxid":"94827_0","organism_name":"Tinamus_guttatus","pub_gene_id":"ACBD3","description":"Golgi_resident_protein_GCP60"}
MCCQELYGLALRFFKEKDGKAFHPTYEEKLKLVALHKQVLLGPYNPDTCPEVGFFDVLGNDRRKEWAALGNMSKQEAMTEFVKLLNRCCHLFSTYVTSHKIEKEEQEKKRREEEERRRREEEERERLQKEEEKRRREEEERLRREEEERRRIEEERLRMEQQKQQIMAALNSQTAVQFQQYAAQQYPGNYEQQQILIRQLQEQHYQQYMQQLYQVQLAQQQAALQKQQEAVVAATGTPPTTAMMVNAPAPGDIPSINGQASAHTDSSEKELDPEALEEALENGPKDSVPVIAAPSMWTRPQIKDFKEKIRQDADSVITVGRGEVVTVRVPTHEEGSYLFWEFATDNYDIGFGVYFEWTDSPNTAVSVHVSESSDDEDEEEENTSSEEKAKKSANKPQLDEIVPVYRRDCHEEVYAGSHQYPGRGVYLLKFDNSYSLWRSKTVYYRVYYTR
>9597_0:00029f_{"pub_og_id":"38315at33208","og_name":"acyl-CoA_binding_domain_containing_3_","level_taxid":33208,"organism_taxid":"9597_0","organism_name":"Pan_paniscus","pub_gene_id":"ACBD3","description":"Golgi_resident_protein_GCP60_isoform_X1"}
MAAVLNAERLEVSVDGLTLSPDPEERPGAEGAPLLPPPLPPPSPPGSGRGPGASGEQPEPGEAAAGGAAEEARRLEQRWGFGLEELYGLALRFFKEKDGKAFHPTYEEKLKLVALHKQVLMGPYNPDTCPEVGFFDVLGNDRRREWAALGNMSKEDAMVEFVKLLNRCCHLFSTYVASHKIEKEEQEKKRKEEEERRRREEEERERLQKEEEKRRREEEERLRREEEERRRIEEERLRLEQQKQQIMAALNSQTAVQFQQYAAQQYPGNYEQQQILIRQLQEQHYQQYMQQLYQVQLAQQQAALQKQQEVVVAGSSLPTSSKVNATVPSNMMSVNGQAKTHTDSSEKELEPEAAEEALENGPKESLPVIAAPSMWTRPQIKDFKEKIQQDADSVITVGRGEVVTVRVPTHEEGSYLFWEFATDNYDIGFGVYFEWTDSPNTAVSVHVSESSDDDEEEEENIGCEEKAKKNANKPLLDEIVPVYRRDCHEEVYAGSHQYPGRGVYLLKFDNSYSLWRSKSVYYRVYYTR
>9597_0:003929_{"pub_og_id":"38315at33208","og_name":"acyl-CoA_binding_domain_containing_3_","level_taxid":33208,"organism_taxid":"9597_0","organism_name":"Pan_paniscus","pub_gene_id":"TMED8","description":"protein_TMED8_isoform_X1"}
MDTTISGSVFLTLPQVLFVLSSPDFKNRLSEARSNPPCGLIASLSGPELLWPPLGQLAFQAAAAPLLPACRLRSAVLGARSAFGCFRSHARLAAESSVRGLQMSDLQAAEGPGSWSPTARPGSAGGVGDCQGVEGSQAAASENEDLENKDTSLLASATDPEPCSSPHSEAGLPLGSPLPLRWPPCSRPQMVSPVSKDATEDLRKATGPLEAQALVKQDLLPADQAQVLNESSVVQMAKYQVPQRSGDIVMIQSEHTGAIDVLSADLESADLLGDHRKVSPPLMAPPCIWTFAKVKEFKSKLGKEKNSRLVVKRGEVVTIRVPTHPEGKRVCWEFATDDYDIGFGVYFDWTPVTSTDITVQVSDSSDDEDEEEEEEEEIEEPVPAGDVERGSRSSLRGRYGEVMPVYRRDSHRDVQAGSHDYPGEGIYLLKFDNSYSLLRNKTLYFHIYYTS
>76194_0:001b0a_{"pub_og_id":"38315at33208","og_name":"acyl-CoA_binding_domain_containing_3_","level_taxid":33208,"organism_taxid":"76194_0","organism_name":"Papilio_polytes","pub_gene_id":"LOC106104394","description":"Golgi_resident_protein_GCP60"}
MASKIETTLKVNPEKVPLETDQGILESEERKWGLPLKEVYKHGLSFYKDKEGKAMHLSYEDKLKLVAYTQQTAHGPLNVNSAQPLGVLDVIGRDRRSAWQALGQMSQFQAMAGFVHTLDRLCPLFKPYLEAIQKDLEDKKQQDLKRQEEERAHLELQNRIELEKQKQQSTKLTEEQQVQRIKDALNAQTYDQFLEYAQQQFPGNFDQQAVLIRQLQDQHYQQYIQQLAVDKRLANSNIVNKEDSDKENDNSIVEIEDNRLNQNADDVDNKSMQTYEKKQITDYNEEEKAEDSDDDGFPAVEEARMWTRGEVAAFKQSACAGGGRLAVGQGETVTVRVPTHRRARCLCWEFATDNYDIGFGLYFEWSKSPTNEVTVHVSESDEEEEIDDDGYGDEEFTIQEHSSDPELGGERRAAALGRPPVSLVVPIYRRDCHTEVYAGSHTYPGEGVYLLKFDNTYSLWRSKTLYYKVYYTQ
>10093_0:0018a1_{"pub_og_id":"38315at33208","og_name":"acyl-CoA_binding_domain_containing_3_","level_taxid":33208,"organism_taxid":"10093_0","organism_name":"Mus_pahari","pub_gene_id":"Acbd3","description":"Golgi_resident_protein_GCP60"}
MAAQLNVEQLEVSLDGLTLSPDSEERPGAEGAPPQTPPSSAPGNGLGSGAAGQPREPGEAAAEGAAEEARRMEQLWGFGLEDLYGLALRFYKIKDGKAFHPTYEEKLKFVALHKQVLLGPYNPDTSPEVGFFDVLGNDRRREWAALGNMSKEDAMVEFVKLLNRCCPPLSAYVASHRIEKEEEEKRRKAEEERRQREEEERERLQKEEEKRKREEEDRLRREEEERRRIEEERLRLEQQKQQIMAALNSQTAVQFQQYAAQQYPGNYEQQQILIRQLQEQHYQQYMQQLYQVQLAQQQAALQKQQEVVMTGASLPASSKVNTAGASDTLSVNGQAKTHTENSEKVLEPEAAEEAVENGPKDSLPVIAAPSMWTRPQIKDFKEKIRQDADSVITVRRGEVVTVRVPTHEEGSYLFWEFATDSYDIGFGVYFEWTDSPNAAVSVHVSESSDEEEEEEENVTSEEKAKKNANKPLLDEIVPVYRRDCHEEVYAGSHQYPGRGVYLLKFDNSYSLWRSKSVYYRVYYTR
>10093_0:002139_{"pub_og_id":"38315at33208","og_name":"acyl-CoA_binding_domain_containing_3_","level_taxid":33208,"organism_taxid":"10093_0","organism_name":"Mus_pahari","pub_gene_id":"Tmed8","description":"protein_TMED8_isoform_X1"}
MSDRQAAEGPAFWSPAARRGSAGGVGDRRGVEESQAAASEKEDLENTRVGSPLASASDPAAQSSPYRPQMVSPASKDTTEDLQKVAGASELQTPGEQASLPAGQTQVLSEMAKYQAPQRPEDTVMIQSEHTGAIDVLSADLESADLLGDHRKVSPPLMAPPCVWTFAKVKEFKSKLGKEKNSRLVVKRGEVVTIRVPTHPEGKRVCWEFATDDYDIGFGVYFDWTPVTSTDITVQVSDSSEDEEEEEEEEEEIEEPVPVGDVERGSRSSLRGRYGEVMPVYRRDSHRDVQAGSHDYPGEGIYLLKFDNSYSLLRNKTLYFHIYYTS
>8175_0:0043df_{"pub_og_id":"38315at33208","og_name":"acyl-CoA_binding_domain_containing_3_","level_taxid":33208,"organism_taxid":"8175_0","organism_name":"Sparus_aurata","pub_gene_id":"tmed8","description":"GOLD_domain-containing_protein"}
MERLEASSELQSRLSSLSFSSFPGITSMQGDNRPLDRLQNTDLSQGCTQSQNQADMDQTKEDSGKHAEGNQEAPAELALGEGGEENNSAGSCQPSAEIKAQMPPLKPPTTWTSAALKELKAKLRTEEDSVVTVYRGDIMTVHVPTVPEAKKVCWEFATDGYDIGFGIYFDWSPVTSRSITVHISESSDDEEEEEELEGPVSNGDIEKGSKSQTNSNLAEILPVYRQDSHLSVNGGSHDFPGEGTYLLKFDNSYSLWRNKTLYYRVYYSA
>8175_0:005993_{"pub_og_id":"38315at33208","og_name":"acyl-CoA_binding_domain_containing_3_","level_taxid":33208,"organism_taxid":"8175_0","organism_name":"Sparus_aurata","pub_gene_id":"acbd3","description":"Golgi_resident_protein_GCP60_isoform_X1"}
MMATEVQSGDLDSATSSRLEVSIDGLTLSPDPEGEQSQVEEPDPKPAEPETDTPSSAGGEEDGETGKPAIERKWGFPLQELYGLGLKFFKDKDGKAFHPTYEEKLRLVALHKQVLLGPYNPDASPEVGFFDVLGNDRRKEWASLGNMEREEAMVEFVKLLNKCCNLFAPYVTSHKIEKEEQERKRKEEEERQRQEEEEREQQRQEEERRRLEEEERLRREEEERRQAEEERLRIEQQKQQIMAALNAQTAVQFQQYAAQQYPNSPEQQLGLIRQLQEQHYQQYMQQLYQVQLAQQQAALQKQQQQADLVQGTLDSNSFNSGEPTLASAAGPLCAASPPVGEEAPTVNGGQSDSYSEGMDREPEPEPAEEVSENGPLLADSPPVIAAPSMWTRPQIKDFKEKIRQDADSVITVGRGEVVTVRVPTHEEGSYLFWEFATDYYDIGFGVFFEWTDAASASVSVHVSESSDEDEDEEGDPPSEEEKAKKEAGKPQVDEIVPVYRRDCHEEVYAGSHQYPGRGVYLLKFDNSYSLWRSKSVYYRVYYTR
>328815_0:0030eb_{"pub_og_id":"38315at33208","og_name":"acyl-CoA_binding_domain_containing_3_","level_taxid":33208,"organism_taxid":"328815_0","organism_name":"Manacus_vitellinus","pub_gene_id":"TMED8","description":"protein_TMED8"}
MVTATSRRRTPFSPPPPPPRCQPATPPAPHGSAELDADWLRCRGGRLRDEHQAVTLSTFECWLQFFLLSVYYKHETFISPSLLIFSLLLENEDSAQKTEPADQLVDSLESSTSQSGSQIGSHLSAGTTEDSKEEAHTLEDQEVAELEEKLPDKIHSLKKEAGVWVTNYHVPQGVGDIVMIQSDHTGAVDILSAELETADLLGEQRKAQPPPLAAPTMWTTEKMKEFKAKMGKEKNGRMVVKRGEVVTVRVPTHPDGKCICWEFATDDYDIGFGVYFDWTTVTNTAITVQVSESSDEEDEEEDEEIEGLSPAGDVERGSKSYLRNRYGEIMPVYRRNSHREVQAGSHEYPGEGIYLLKFDNSYSLLRNKTLFFHVYYMS
>328815_0:00361e_{"pub_og_id":"38315at33208","og_name":"acyl-CoA_binding_domain_containing_3_","level_taxid":33208,"organism_taxid":"328815_0","organism_name":"Manacus_vitellinus","pub_gene_id":"ACBD3","description":"Golgi_resident_protein_GCP60"}
MRRFPVSGVPCNAVRNIIILSTRAAKSADKVSSGGPPRHSCHPGFAGGEAPQTAGEGSDPEGRRRVHFQRHSRVLPVAPERGRAGRGRGRSRKIRVGGDGKSGRGRRSGAGGGGRAGGRRRVAGRCCSYGPARAGARDGGAVRAALRFFKEKDGKAFHPTYEEKLKLVALHKQVLLGPYNPDTCPEVGFFDVLGNDRRKEWAALGNMSKQKAMTEFVKLLHRCCHLFSTYVTSHKIEKEEQEKRRREEEERRRREEEERERLQKEEEKRRREEEERLRREEEERRRIEEERLRMEQQKQQIMAALNSQTAIQFQQYAAQQYPGNYEQQQILIRQLQEQHYQQYMQQLYQVQLAQQQAALQKQQEAVVAATGAPLTTASKVNTPAPGDTPSINGQASAHADSPEKELDPEALEEALENGPKDSVPVIAAPSMWTRPQIKDFKEKIRQDADSVITVGRGEVVTVRVPTHEEGSYLFWEFATDNYDIGFGVYFEWTDSPNTAVSVHVSESSDDEEEEEENTSSEEKAKKNANKPQLDEIVPVYRRDCHEEVYAGSHQYPGRGVYLLKFDNSYSLWRSKTVYYRVYYTR
>591936_0:000202_{"pub_og_id":"38315at33208","og_name":"acyl-CoA_binding_domain_containing_3_","level_taxid":33208,"organism_taxid":"591936_0","organism_name":"Piliocolobus_tephrosceles","pub_gene_id":"ACBD3","description":"Golgi_resident_protein_GCP60"}
MAAVLNAERLEVSVDGLTLSPDPEERPGAEGAPLLPPPLPPPSPPGSGRGPGASGEQPEPGEAAAGGAAEEARRLEQRWGFGLEELYGLALRFFKEKDGKAFHSTYEEKLKLVALHKQVLMGPYNPDTCPEVGFFDVLGNDRRREWAALGNMSKEDAMVEFVKLLNRCCHLFSTYVASHKIEKEEQEKKRKEEEERRRREEEERERLQQEEEKRRREEEERLRREEEERRRIEEERLRLEQQKQQIMAALNSQTAVQFQQYAAQQYPGNYEQQQILIRQLQEQHYQQYMQQLYQVQLAQQQAALQKQQEVVVAGSSLPTSSKVNATVPSDVMSVNGQAKTHADNSEKELESETAEEALENGPKESLPVIAAPSMWTRPQIKDFKEKIQQDADSVITVGRGEVVTVRVPTHEEGSYLFWEFATDNYDIGFGVYFEWTDSPNTAVSVHVSESSDDDEEEEENISCEEKAKKNANKPLLDEIVPVYRRDCHEEVYAGSHQYPGRGVYLLKFDNSYSLWRSKSVYYRVYYTR
>591936_0:001916_{"pub_og_id":"38315at33208","og_name":"acyl-CoA_binding_domain_containing_3_","level_taxid":33208,"organism_taxid":"591936_0","organism_name":"Piliocolobus_tephrosceles","pub_gene_id":"TMED8","description":"protein_TMED8_isoform_X1"}
MSDLQAAEGPGSWSPTARRGSAGGVGDCQEGSQAAASENENLENYKDTSLLASATDPEPHSSPHRPQMVSPVSKDTTEDLRKAAGALEAQALVKQDLLPADQAQVLNEMAKYQVPQRSGDIVMIQSEHTGAIDVLSADLESADLLGDHRKVSPPLMAPPCIWTFAKVKEFKSKLGKEKNSRLVVKRGEVVTIRVPTHPEGKRVCWEFATDDYDIGFGVYFDWTPVTTTDITVQVSDSSDDEDEEEEEEEEIEEPVPAGDVERGSRSSLRGRYGEVMPVYRRDSHRDVQAGSHDYPGEGIYLLKFDNSYSLLRNKTLYFHIYYTS
>1035111_0:0028e5_{"pub_og_id":"38315at33208","og_name":"acyl-CoA_binding_domain_containing_3_","level_taxid":33208,"organism_taxid":"1035111_0","organism_name":"Leguminivora_glycinivorella","pub_gene_id":"125235249","description":"Golgi_resident_protein_GCP60_isoform_X1"}
MANTTHNSPRVSTEKVPLETDEGIMESEERKWGIPLKDMYKQGLAFYKDKEGKALHLSYEDRLKLVAYTQQAAHGTLDLNSAPPLGVLDVIGRDRRAAWHALGNMSQVQAMAGFLHTLERLCPLFKPYVEAIQKDLEAKKQQEDKKQKEEKANTDLQNRIIEEKQKQQSTKLTEEQQVQKVKDALNAQTYDQFLQYAQQQFPGNFDQQAILIRQLQDQHYQQYIQQLAVDQRLANSNIKTDSLEDNGNEEKNEDSGDWDTSDLDNKNTSVASETDPIQIRPEDEATDLLAHKEDTKADEESDEDDIFPPVEEANMWTRGEISVFKESARAGGGRLTVGHGETVTVRVPTHQRAKCLCWEFATDNYDIGFGLYFEWSKSPTSEVTVHVSESDDEDDADDDGYGDEEYTVTEGGLDPEMGPERRAMQHQRPPVSIVVPIFRRDCHTEVYAGSHTYPGEGVYLLKFDNTYSLWRSKTLYYKVYYTQ
>35570_0:0013ad_{"pub_og_id":"38315at33208","og_name":"acyl-CoA_binding_domain_containing_3_","level_taxid":33208,"organism_taxid":"35570_0","organism_name":"Stomoxys_calcitrans","pub_gene_id":"106084147","description":"106084147"}
MDKNVEELEKWGFPLLELYRMALQFYKQNSGKAIHLSYEDNLKLIAFKQQASCGPFDPKDAPELGVLDVIGKDRRMHWQMLGNINREQAMEGFIDLLESMCSAFRPYVEAVRKNRDETLKEELKRMEREKQEKEQKEREQQELLEEGYKEEMQRRQLQDALNKQTYQQFKTYAEKQFPGNPEQQAVLIHQLQQEHYHQYMQQLHMQNHNNASENNGTNNNSTAATRDMADISASAAQPNTDELNKDLAKLSMEGQQQTEDQHHLQGHNEDGDDYVLIQPAKIWTRPDIEDFKVEVSAGDGDGVITIGHGDTVTVRVPTNLNGKSIFWEFATDSYDIGFGIYFEWSKPVTQEVTVHVSDSDDDDEFLDEDYLSTNEDLECGSMANDRSNLNNSPLKPPISIIVPIYRRECFNEVYVGSHTYPGEGVYLLKFDNSYSIWRSKKLYYRVYYER
>120794_0:002076_{"pub_og_id":"38315at33208","og_name":"acyl-CoA_binding_domain_containing_3_","level_taxid":33208,"organism_taxid":"120794_0","organism_name":"Falco_rusticolus","pub_gene_id":"119150966","description":"protein_TMED8"}
MSDVLAAAAGSRSEPPAAGVAGGGPAPHVPSENEDSAQKTESADHLVDSLESSTSQSGPQVGSSVNAGVRKDLKEDADASEDQEVAKLEEKLPDQIQPLKEEAPVRITSYHVPQGAGDIVMIQSDHTGAVDILSAELETADLLGEQRKAQPPPLAPPTMWTTEKTKEFKAKMGKEKNGRMVVKRGEVVTVRVPTHPDGKYICWEFATDDYDIGFGVYFDWTTVTSTAITVQVSESSDEEDEEEEEEIEGLAPVGDVERGSKSYLRNRYGEIMPVYRRNSHREVQAGSHEYPGEGIYLLKFDNSYSLLRNKTLFFHVYYTS
>120794_0:002dd1_{"pub_og_id":"38315at33208","og_name":"acyl-CoA_binding_domain_containing_3_","level_taxid":33208,"organism_taxid":"120794_0","organism_name":"Falco_rusticolus","pub_gene_id":"119156130","description":"Golgi_resident_protein_GCP60"}
MAVVLSSDRLEVSVDGLTLSPNAEVPHCEARPGQGEPAAGRSRAGPGSPGQAEVGGEAAEEAALSLERRWGFALEELYGLALRFFKEKDGKAFHPTYEEKLKLVALHKQVLLGPYNPDTCPEVGFFDVLGNDRRKEWAALGNMSKQKAMTEFVKLLNRCCHLFSTYVTSHKIEKEEQEKKRREEEERRRREEEERERLQKEEEKRRREEEERLRREEEERRRIEEERLRMEQQKQQIMAALNSQTAIQFQQYAAQQYPGNYEQQQILIRQLQEQHYQQYMQQLYQVQLAQQQAALQKQQEAVVAATGTPLTTASKVNAPAPGDTPSINGQASAHADSPEKELDPEALEEALENGPKDSVPVIAAPSMWTRPQIKDFKEKIRQDADSVITVGRGEVVTVRVPTHEEGSYLFWEFATDNYDIGFGVYFEWTDSPNTAVSVHVSESSDDEDEEEENTSSEEKAKKNANKPQLDEIVPVYRRDCHEEVYAGSHQYPGRGVYLLKFDNSYSLWRSKTVYYRVYYTR
>103944_0:00138a_{"pub_og_id":"38315at33208","og_name":"acyl-CoA_binding_domain_containing_3_","level_taxid":33208,"organism_taxid":"103944_0","organism_name":"Protobothrops_mucrosquamatus","pub_gene_id":"TMED8","description":"protein_TMED8"}
MSDEAAVPEDTPFESSALGGPESGGSGDHYCPSGAEEQEKLAAASPPLPSPPVYGLDLHKSRWKIPEKFVENNWDYLVGLPDPDKQTENEDSAQKSVQEAIVSEKDILPCRLQNGSPVNSDATKDPASANGNPEEQDVVGEEKILTDQLQHQKEEAILQVTKYSAPEGPGDIIMIQSEYTGAVDILSAELETTDLLSEQKKVRPPPLIPPTTWTNSKIREFKTKMAKEKNARMLVKRGEVLTVRVPTHPDGKRVCWEFATEDYDIGFGVYFDWTSITSTAITVQVSESSDEEEEEEEFEGPIPVGDVEKGAKSYLRNRYGEIMPVYRRDSHQEVQIGSHDYPGEGIYLLKFDNSYSLLRNKILFFHVYYAS
>103944_0:002abd_{"pub_og_id":"38315at33208","og_name":"acyl-CoA_binding_domain_containing_3_","level_taxid":33208,"organism_taxid":"103944_0","organism_name":"Protobothrops_mucrosquamatus","pub_gene_id":"ACBD3","description":"Golgi_resident_protein_GCP60"}
MAAAAALSSERLEVSIDGLTLSPDSEDARPGQADVRPLPLAGNRGGRAGTSGQPGQVRDEAGGDGDGDGDGGGALNLERRWGFDLEELYGLALRFFKEKDGKAFHPTYEEKLKLVALHKQVLLGPYNPDICPEVGFFDVLGNDRRKEWVALGSMAKQEAMTEFVKLLNRCCHLFSTYVTSHKIEKEEQEKKRREEEERRQREEEERERLQKEEEKRRQEEEERLRREEEERRRIEEERFRMEQQKQQIMAALNSQTAVQFQQYAAQQYPGNYEQQQILIRQLQEQHYQQYMQQLYQVQLAQQQAALQKQQEAAATALVTSVSKANSATAGEISSVNGQANAHAGSPEKDLEIDALEEALENGPKESVPVIAAPSMWTRPQIADFKEKIRQDADSVITVGRGEVVTVRVPTHEEGSYLFWEFATDNYDIGFGVYFEWTDSPNTAVSVHVSESSEDEEEEEHASSEEKAKKNVNKPQLDEIVPVYRRDCHEEVYAGSHQYPGKGVYLLKFDNSYSLWRSKTVYYRVYYTR
>321398_0:001131_{"pub_og_id":"38315at33208","og_name":"acyl-CoA_binding_domain_containing_3_","level_taxid":33208,"organism_taxid":"321398_0","organism_name":"Lepidothrix_coronata","pub_gene_id":"ACBD3","description":"ACBD3"}
MAAVLSSDRLEVSVDGLTLSPNAEVPPCEARPAQGEPAAGRGRPGPGAPGAAEAGGEAAEEAALSLERSWGFALEELYGLALRFFKEKDGKAFHPTYEEKLKLVALHKQVLLGPYNPDTCPEVGFFDVLGNDRRKEWAALGNMSKQKAMTEFVKLLHRCCHLFSTYVTSHKIEKEEQEKRRREEEERRRREEEERERLQKEEEKRRREEEERLRREEEERRRIEEERLRMEQQKQQIMAALNSQTAIQFQQYAAQQYPGNYEQQQILIRQLQEQHYQQYMQQLYQVQLAQQQAALQKQQEAVVAATGAPLTTASKVNTPAPGDTPSINGQASAHADSPEKELDPEALEEALENGPKDSVPVIAAPSMWTRPQIKDFKEKIRQDADSVITVGRGEVVTVRVPTHEEGSYLFWEFATDNYDIGFGVYFEWTDSPNTAVSVHVSESSDDEEEEEENTSSEEKAKKNANKPQLDEIVPVYRRDCHEEVYAGSHQYPGRGVYLLKFDNSYSLWRSKTVYYRVYYTR
>321398_0:002be5_{"pub_og_id":"38315at33208","og_name":"acyl-CoA_binding_domain_containing_3_","level_taxid":33208,"organism_taxid":"321398_0","organism_name":"Lepidothrix_coronata","pub_gene_id":"TMED8","description":"TMED8"}
MSAAVSAAAGSRFEPPGGGTASRGPAENEDSAQKTEPADQLVDSLESSTSQSGSQIGSHLSAGTTEDSKEEADTLEDQEVAELEEKLPDKIHSLKKEAGVWVTNYHVPQGVGDIVMIQSDHTGAVDILSAELETADLLGEQRKAQPPPLAAPTMWTTEKMKEFKAKMGKEKNGRMVVKRGEVVTVRVPTHPDGKSICWEFATDDYDIGFGVYFDWTTVTNTAITVQVSESSDEEDEEEDEEIEGLSPAGDVERGSKSYLRNRYGEITPVYRRNSHREVQAGSHEYPGEGIYLLKFDNSYSLLRNKTLFFHVYYMS
>57068_0:00178b_{"pub_og_id":"38315at33208","og_name":"acyl-CoA_binding_domain_containing_3_","level_taxid":33208,"organism_taxid":"57068_0","organism_name":"Acanthisitta_chloris","pub_gene_id":"ACBD3","description":"Golgi_resident_protein_GCP60"}
GKAFHPTYEEKLKLVALHKQVLLGPYNPDTCPEVGFFDVLGNDRRKEWAALGNMSKQKAMTEFVKLLNRCCHLFSTYVTSHKIEKEEQEKKRREEEERRRREEEERERLQKEEEKRRQEEEERLRREEEERRRIEEERLRMEQQKQQIMAALNSQTAIQFQQYAAQQYPGNYEQQQILIRQLQEQHYQQYMQQLYQVQLAQQQAALQKQQEAVVAATGTPLTTASKVNTSAPGDTPSINGQASAHADSPEKELDPEALEEALENGPKDSVPVIAAPSMWTRPQIKDFKEKIRQDADSVITVGRGEVVTVRVPTHEEGSYLFWEFATDNYDIGFGVYFEWTDSPNTAVSVHVSESSDDEEEEEENTSSEEKAKKNASKPQLDEIVPVYRRDCHEEVYAGSHQYPGRGVYLLKFDNSYSLWRSKTVYYRVYYTR
>57068_0:0032c8_{"pub_og_id":"38315at33208","og_name":"acyl-CoA_binding_domain_containing_3_","level_taxid":33208,"organism_taxid":"57068_0","organism_name":"Acanthisitta_chloris","pub_gene_id":"TMED8","description":"protein_TMED8"}
SRVGPHWSAGTTEDLKEEVGTLEDQKVTKLEEKLPDQIQSLKEEAIVRVTKYHVPQGVGDIVMIQSDHTGAVDILSAELETADLLGEQRKAQPPPLAAPTMWTTEKMKEFKAKIGKEKNGRMVVKRGEVVTVRVPTHPDGKCICWEFATDDYDIGFGVYFDWTTVTSTAITVQVSESSDEEDEEEEEEIDGLSPVGDVERGCKSYLRNRYGEIMPVYRRNSHREVQAGSHEYPGEGIYLLKFDNSYSLLRNKTLFFHVYYTS
>296741_0:000d11_{"pub_og_id":"38315at33208","og_name":"acyl-CoA_binding_domain_containing_3_","level_taxid":33208,"organism_taxid":"296741_0","organism_name":"Chiroxiphia_lanceolata","pub_gene_id":"ACBD3","description":"Golgi_resident_protein_GCP60"}
MAAVLSSDRLEVSVDGLTLSPNAEVPPCEARPAQGEPAAGRGRPGPGAPGAAEAGGEAAEEAALSLERSWGFALEELYGLALRFFKEKDGKAFHPTYEEKLKLVALHKQVLLGPYNPDTCPEVGFFDVLGNDRRKEWAALGNMSKQKAMTEFVKLLHRCCHLFSTYVTSHKIEKEEQEKRRREEEERRRREEEERERLQKEEEKRRREEEERLRREEEERRRIEEERLRMEQQKQQIMAALNSQTAIQFQQYAAQQYPGNYEQQQILIRQLQEQHYQQYMQQLYQVQLAQQQAALQKQQEAVVAATGAPLTTASKVNTPAPGDTPSINGQASAHADSPEKELDPEALEEALENGPKDSVPVIAAPSMWTRPQIKDFKEKIRQDADSVITVGRGEVVTVRVPTHEEGSYLFWEFATDNYDIGFGVYFEWTDSPNTAVSVHVSESSDDEEEEEENTSSEEKAKKNANKPQLDEIVPVYRRDCHEEVYAGSHQYPGRGVYLLKFDNSYSLWRSKTVYYRVYYTR
>296741_0:001719_{"pub_og_id":"38315at33208","og_name":"acyl-CoA_binding_domain_containing_3_","level_taxid":33208,"organism_taxid":"296741_0","organism_name":"Chiroxiphia_lanceolata","pub_gene_id":"TMED8","description":"protein_TMED8_isoform_X1"}
MVTATSRRRTPFSLPPPPPRCQPATPPAPHGSAELDADWLRCRGGRLRNEHQGATISLLPGSHAPARVFPPPRSGVSAGPAAAVRLRSGDSAVPPSRAYVGRGFRRRRVPLRAPGRRHRVPGPRRSQIGSHLSAGTTEDSKEEADTLEDREVAELEEKLPDKIHSLKKEAGVWVTNYHVTQGVGDIVMIQSDHTGAVDILSAELETADLLGEQRKAQPPPLAAPTMWTTEKMKEFKAKMGKEKNGRMVVKRGEVVTVRVPTHPDGKCICWEFATDDYDIGFGVYFDWTTVTNTAITVQVSESSDEEDEEEDEEIEGLSPAGDVERGSKSYLRNRYGEIMPVYRRNSHREVQAGSHEYPGEGIYLLKFDNSYSLLRNKTLFFHVYYMS
>54374_0:0024c2_{"pub_og_id":"38315at33208","og_name":"acyl-CoA_binding_domain_containing_3_","level_taxid":33208,"organism_taxid":"54374_0","organism_name":"Mesitornis_unicolor","pub_gene_id":"ACBD3","description":"Golgi_resident_protein_GCP60"}
MESGLTVVVGMEEDQGLLEESLEKDGKAFHPTYEEKLKLVALHKQVLLGPYNPDTCPEVGFFDVLGNDRRKEWAALGNMSKQKAMTEFVKLLNRCCHLFSTYVTSHKIEKEEQEKKRREEEERRRREEEERERLQKEEEKRRREEEERLRREEEERRRIEEERLRMEQQKQQIMAALNSQTAIQFQQYAAQQYPGNYEQQQILIRQLQEQHYQQYMQQLYQVQLAQQQAALQKQQEVVVAATGTPLTTASKVNAPAPGDTPSVNGQASAHAESPEKELDSEALEEALENGPKDSVPVIAAPSMWTRPQIKDFKEKIRQDADSVITVGRGEVVTVRVPTHEEGSYLFWEFATDNYDIGFGVYFEWTDSPNTAVSVHVSESSDDEDEEEENASSEEKAKKNANKPQLDEIVPVYRRDCHEEVYAGSHQYPGRGVYLLKFDNSYSLWRSKTVYYRVYYTR
>54374_0:003510_{"pub_og_id":"38315at33208","og_name":"acyl-CoA_binding_domain_containing_3_","level_taxid":33208,"organism_taxid":"54374_0","organism_name":"Mesitornis_unicolor","pub_gene_id":"TMED8","description":"protein_TMED8"}
MRSLLWAGSLVLCPRGLEVTLNDEDSTQKAEPADQLVDSLESSTSQSRSQIGSLVSAGATQDSKEEAGTLENQDVAELEKKLPDQIQSLKEEAVLRVPNYHVLQGAGDIVMIQSDHTGAVDILSAELETTNLLGEQRKAQPPPLAPPTMWTTEKTKEFKAKIGKEKNGRMVVKRGEVVTVRVPTHPDGKCICWEFATDDYDIGFGVYFDWTTVTSTAITVQVSESSDEEDEEEEEEIEGLAPVGDVERGSKSYLRNRYGEIMPVYRRNSHREVQAGSHEYPGEGIYLLKFDNSYSLLRNKTLFFHVYYTS
>59894_0:000f8e_{"pub_og_id":"38315at33208","og_name":"acyl-CoA_binding_domain_containing_3_","level_taxid":33208,"organism_taxid":"59894_0","organism_name":"Ficedula_albicollis","pub_gene_id":"ACBD3","description":"Golgi_resident_protein_GCP60"}
PPAGGEAAEEAALSLERRWGFALEELYGLALRFFKEKDGKAFHPTYEEKLKLVALHKQVLLGPYNPDTCPEVGFFDVLGNDRRKEWAALGNMSKQKAMTEFVKLLHRCCHLFSTYVTSHKIEKEEQEKKRREEEERRRREEEERERLQKEEEKRRQEEEERLRREEEERRRIEEERLRMEQQKQQIMAALNSQTAVQFQQYAAQQYPGNYEQQQILIRQLQEQHYQQYMQQLYQVQLAQQQAALQKQQDAVVAATGTPLTTASKVNTPAPGDTPSINGQASAHADSSEKELDPEILEEALENGPKDSVPVIAAPSMWTRPQIKDFKEKIRQDADSVITVGRGEVVTVRVPTHEEGSYLFWEFATDNYDIGFGVYFEWTDSPNTAVSVHVSESSDDEEEEEENTSSEEKAKKNANKPQLDEIVPVYRRDCHEEVYAGSHQYPGRGVYLLKFDNSYSLWRSKTVYYRVYYTR
>59894_0:001883_{"pub_og_id":"38315at33208","og_name":"acyl-CoA_binding_domain_containing_3_","level_taxid":33208,"organism_taxid":"59894_0","organism_name":"Ficedula_albicollis","pub_gene_id":"TMED8","description":"protein_TMED8"}
MQNEDSAQKTEIADQLVDSLESSTSQSGRSQAWAHLSTSTTEHLKEEIGTLGDQKVAELEEKLPDQIRSLKKEAIPITSYHVPQGVGDIVMIQSDHTGAVDILSADLETADLLGEQRKAQPPPLAAPTVWTTEKMKEFKAKMGKEKNGRMVVKRGEVVTVRVPTHPEGKCICWEFATDDYDIGFGVYFDWTTVTSTAITVQVSESSDEEDEEEDEEIEGLSPVGDVERGSKSSLRNRYGEIMPVYRRNSHREVQAGSHEYPGEGVYLLKFDNSYSLLRNKTLFFHVYYTS
>649802_0:00081f_{"pub_og_id":"38315at33208","og_name":"acyl-CoA_binding_domain_containing_3_","level_taxid":33208,"organism_taxid":"649802_0","organism_name":"Pipra_filicauda","pub_gene_id":"ACBD3","description":"ACBD3"}
MAAVLSSDRLEVSVDGLTLSPNAEVPPCEARPAQGEPAAGRGRPGPGAPGAAEAGGEAAEEAALSLERSWGFALEELYGLALRFFKEKDGKAFHPTYEEKLKLVALHKQVLLGPYNPDTCPEVGFFDVLGNDRRKEWAALGNMSKQKAMTEFVKLLHRCCHLFSTYVTSHKIEKEEQEKRRREEEERRRREEEERERLQKEEEKRRREEEERLRREEEERRRIEEERLRMEQQKQQIMAALNSQTAIQFQQYAAQQYPGNYEQQQILIRQLQEQHYQQYMQQLYQVQLAQQQAALQKQQEAVVAATGAPLTTASKVNTPAPGDTPSINGQASAHADSPEKELDPEALEEALENGPKDSVPVIAAPSMWTRPQIKDFKEKIRQDADSVITVGRGEVVTVRVPTHEEGSYLFWEFATDNYDIGFGVYFEWTDSPNTAVSVHVSESSDDEEEEEENTSSEEKAKKNTNKPQLDEIVPVYRRDCHEEVYAGSHQYPGRGVYLLKFDNSYSLWRSKTVYYRVYYTR
>649802_0:00363b_{"pub_og_id":"38315at33208","og_name":"acyl-CoA_binding_domain_containing_3_","level_taxid":33208,"organism_taxid":"649802_0","organism_name":"Pipra_filicauda","pub_gene_id":"TMED8","description":"TMED8"}
MSAAVSAAAGSRFEPPGGGTASRGPAENEDSAQKTEPADQLVDSLESSTSQSGSQIGSHLSAGTTEDSKEEVDTLEDQEVAELEEKLPDKIHSLKKEAGVWVTNYHVPQGVGDIVMIQSDHTGAVDILSAELETADLLGEQRKAQPPPLAAPTMWTTEKMKEFKAKMGKEKNGRMVVKRGEVVTVRVPTHPDGKCICWEFATDDYDIGFGVYFDWTTVTNTAITVQVSESSDEEDEEEDEEIEGLSPAGDVERGSKSYLRNRYGEIMPVYRRNSHREVQAGSHEYPGEGIYLLKFDNSYSLLRNKTLFFHVYYMS
>118200_0:001c72_{"pub_og_id":"38315at33208","og_name":"acyl-CoA_binding_domain_containing_3_","level_taxid":33208,"organism_taxid":"118200_0","organism_name":"Picoides_pubescens","pub_gene_id":"ACBD3","description":"Golgi_resident_protein_GCP60"}
MASFPSPLSQAPGYGRRHESPESCGERLSPGTTLRGPGVNVLGAAASRGQHRVPVVGGGLWGCSFPGAREKDGKAFHPTYEEKLKLVALHKQVLLGPYNPDTCPEVGFFDVLGNDRRKEWAALGNMSKQKAMTEFVKLLNRCCHLFSTYVTSHKIEKEEQEKRRREEEERRRREEEERERLQKEEEKRRREEEERLRREEEERRRVEEERLRMEQQKQQIMAALNSQTAIQFQQYAAQQYPGNYEQQQILIRQLQEQHYQQYMQQLYQVQLAQQQAALQKQQEAVVAATGTPLTATSKVNAPAPGDTPSINGQASTHADSPEKELDPEALEEALENGPKDSVPVIAAPSMWTRPQIKDFKEKIRQDADSVITVGRGEVVTVRVPTHEEGSYLFWEFATDNYDIGFGVYFEWTDSPNTAVSVHVSESSDDEDEEEENASSEEKAKKNANKPQLDEIVPVYRRDCHEEVYAGSHQYPGRGVYLLKFDNSYSLWRSKTVYYRVYYTR
>118200_0:0035e0_{"pub_og_id":"38315at33208","og_name":"acyl-CoA_binding_domain_containing_3_","level_taxid":33208,"organism_taxid":"118200_0","organism_name":"Picoides_pubescens","pub_gene_id":"TMED8","description":"protein_TMED8"}
MHDSLSQPCDLLCTVVDRVQVKRGTGDGAGRFATEYAGIPIARAVRTGLRSQIGSLLNAGMTEDLKQEAGTLKDQEVSEAKEKLPDQIQSLKEKAVRITNYHVPQGAGDIVMIQSDHTGAVDILSAELETADLLGEQRKAQPPPLAPPTMWTTEKMKEFKAKMGKEKNGQMVVKRGEVVTVRVPTHPDGKCICWEFATDDYDIGFGVYFDWTTVTSTAITVQVSESSDEEDEEEEDEIEGLAPVGDVERGSKSYLRNRYGEILPVYRRNSHREVQAGSHEYPGEGIYLLKFDNSYSLLRNKTLFFHVYYTS
>194338_0:000c60_{"pub_og_id":"38315at33208","og_name":"acyl-CoA_binding_domain_containing_3_","level_taxid":33208,"organism_taxid":"194338_0","organism_name":"Athene_cunicularia","pub_gene_id":"ACBD3","description":"Golgi_resident_protein_GCP60"}
MVIQNALCCPALNHSVTTFKFSFFSAEKDGKAFHPTYEEKLKLVALHKQVLLGPYNPDTCPEVGFFDVLGNDRRKEWAALGNMSKQKAMTEFVKLLNRCCHLFSTYVTSHKIEKEEQEKKRREEEERRRREEEERERLQKEEEKRRREEEERLRREEEERRRIEEERLRMEQQKQQIMAALNSQTAIQFQQYAAQQYPGNYEQQQILIRQLQEQHYQQYMQQLYQVQLAQQQAALQKQQEAVVAATGTPLTTTSKVNAPAPGDTPSINGQASAHADSPEKELDPEALEEALENGPKDSVPVIAAPSMWTRPQIKDFKEKIRQDADSVITVGRGEVVTVRVPTHEEGSYLFWEFATDNYDIGFGVYFEWTDSPNTAVSVHVSESSDDEDEEEENTSSEEKAKKNANKPQLDEIVPVYRRDCHEEVYAGSHQYPGRGVYLLKFDNSYSLWRSKTVYYRVYYTR
>194338_0:00161d_{"pub_og_id":"38315at33208","og_name":"acyl-CoA_binding_domain_containing_3_","level_taxid":33208,"organism_taxid":"194338_0","organism_name":"Athene_cunicularia","pub_gene_id":"TMED8","description":"GOLD_domain-containing_protein"}
MSVGTTEDSKEEAGTLEDQEVTELEEKLPDQIQSLKEEAVVRIANYHVPQGAGDIVMIQSDHTGAVDILSAELETADLLGEQRKAQPPPLAPPTMWTTEKTKEFKAKMGKEKNGRMVVKRGEVVTVRVPTHPDGKCICWEFATDDYDIGFGVYFDWTTVTSTAITVQVSESSDEEDEEEEEEIEGLAPVGDVERGSKTYLRNRYGEIMPVYRRNSHREVQAGSHEYPGEGIYLLKFDNSYSLLRNKTLFFHVYYTS
>9233_0:0021cc_{"pub_og_id":"38315at33208","og_name":"acyl-CoA_binding_domain_containing_3_","level_taxid":33208,"organism_taxid":"9233_0","organism_name":"Aptenodytes_forsteri","pub_gene_id":"TMED8","description":"protein_TMED8"}
MAGRLEQFARMRRRPVMPLALKHSWAGKRRERRVGRGQRVTPKFVSPSFCIFCLLLENEDSAQKTEPADQLVDSLESSTSQSGLQIGSLVSAGATEDLKEEAGALEDQEVAELEEKLPDQIQSLKEEAVVRIANYHVPQGAGDIVMIQSDHTGAVDILSAELETADLLGEQRKAQPPRLAPPTMWTTEKMKEFKAKMGKEKNGRMVVKRGEVVTVRVPTHPDGKCICWEFATDDYDIGFGVYFDWTTVTSTAITVQVSESSDEEDEEEEEEIEGLAPVGDVERGSKSYLRNRYGEIMPVYRRNSHREVQAGSHEYPGEGIYLLKFDNSYSLLRNKTLFFHVYYTS
>9233_0:002ece_{"pub_og_id":"38315at33208","og_name":"acyl-CoA_binding_domain_containing_3_","level_taxid":33208,"organism_taxid":"9233_0","organism_name":"Aptenodytes_forsteri","pub_gene_id":"ACBD3","description":"Golgi_resident_protein_GCP60"}
MAARPQYPEYQYNSHECKMKTVKRGTELSCSGKRIHEQFTEGVKSHTGCVPGNSQGRLLPEGRRAKGAGSASQQVGVQKHHETEESRCNVHSMLTRQLGYGEGRRRAPKGSSVLPGGSPNGGKPGCSAAPWPCLGRMQRYQRRLASTLQLGPLQETTLHFVEKPAPLAPARMPVACEIFFSSTEKDGKAFHPTYEEKLKLVALHKQVLLGPYNPDTCPEVGFFDVLGNDRRKEWAALGNMSKQKAMTEFVKLLNRCCHLFSTYVTSHKIEKEEQEKKRREEEERRRREEEERERLQKEEEKRRREEEERLRREEEERRRIEEERLRMEQQKQQIMAALNSQTAIQFQQYAAQQYPGNYEQQQILIRQLQEQHYQQYMQQLYQVQLAQQQAALQKQQEAVVAATGTPLTTASKVNAPAPGDTPSVNGQASAHADSPEKELDPEALEEALENGPKDSVPVIAAPSMWTRPQIKDFKEKIRQDADSVITVGRGEVVTVRVPTHEEGSYLFWEFATDNYDIGFGVYFEWTDSPNTAVSVHVSESSDDEDEEEENTSSEEKAKKNANKPQLDEIVPVYRRDCHEEVYAGSHQYPGRGVYLLKFDNSYSLWRSKTVYYRVYYTR
>109905_0:003883_{"pub_og_id":"38315at33208","og_name":"acyl-CoA_binding_domain_containing_3_","level_taxid":33208,"organism_taxid":"109905_0","organism_name":"Chelmon_rostratus","pub_gene_id":"121618649","description":"protein_TMED8_isoform_X1"}
MERSEATSELQSRLSSLSFSSFPGLTSKQCDNRPLDRLQNTDLSQSCAQSKTQADMAETKEDSGQHTEGNQEAPAEPTPGEGGEENNSAGSCQLSAEIKAQMPPLKPPTTWTSAALKELKAKLRTEEDSVVTVYRGDIMTVHVPTVPEAKKVCWEFATDGYDIGFGIYFDWTPVTSRSITVHISESSDDEDEEEELEGPVSNGDVEKGSKTQTNSNLAEILPVYRQDSHLSVNGGSHDFPGEGTYLLKFDNSYSLWRNKTLYYRVYYSA
>109905_0:0044ba_{"pub_og_id":"38315at33208","og_name":"acyl-CoA_binding_domain_containing_3_","level_taxid":33208,"organism_taxid":"109905_0","organism_name":"Chelmon_rostratus","pub_gene_id":"121621769","description":"Golgi_resident_protein_GCP60_isoform_X1"}
MMATEVQSGDLDSATSSRLEVSIDGLTLSPDPEGEQGQVEEPDLKPAEPGTDTPGAAGGEDGESGKSAIERKWGFPLQELYGMGLKFFKDKDGKAFHPTYEEKLRLVALHKQVLLGPYNPDASPEVGFFDVLGNDRRKEWASLGNMEREEAMVEFVKLLNKCCNLFAPYVTSHKIEREEQERKRKEEEERQRQEEEERERQRQEEERRRLEEEERLRREEEERRQAEEERLRVEQQKQQIMAALNAQTAVQFQQYAAQQYPNSPEQQLGLIRQLQEQHYQQYMQQLYQVQLAQQQAALQKQQQQQQQADSMGQGTLESGSFNSGEPIAASAAGPFCAASPATGEEAPTVNGGQSDSYSESMDREPEPEPAEEVSENGPLLADSPPVIAAPSMWTRPQIKDFKEKIRQDADSVITVGRGEVVTVRVPTHEEGSYLFWEFATDYYDIGFGVFFEWTDAASASVSVHVSESSDEDEDEEGEPPNEEEKAKKEAGKPQVDEIVPVYRRDCHEEVYAGSHQYPGRGVYLLKFDNSYSLWRSKSVYYRVYYTR
>188379_0:0006fd_{"pub_og_id":"38315at33208","og_name":"acyl-CoA_binding_domain_containing_3_","level_taxid":33208,"organism_taxid":"188379_0","organism_name":"Egretta_garzetta","pub_gene_id":"ACBD3","description":"Golgi_resident_protein_GCP60"}
MGKKHIVYLIPCISSSRASMWLFTGYSSPVSVVESTLQKLWKLLVWSIRGLGGVMLLTNGFHYTAAFTQLLVASWWHQRFEAVVSSPVCEEMVGCQTRLLPKVTSQSGDLAAVRGSHGITQGVDLERLSWDPLEPGLLLQEAGEKDGKAFHPTYEEKLKLVALHKQVLLGPYNPDTCPEVGFFDVLGNDRRKEWAALGNMSKQKAMTEFVKLLNRCCHLFSTYVTSHKIEKEEQEKKRREEEERRRREEEERERLQKEEEKRRREEEERLRREEEERRRIEEERLRMEQQKQQIMAALNSQTAIQFQQYAAQQYPGNYEQQQILIRQLQEQHYQQYMQQLYQVQLAQQQAALQKQQEAVVAATGTPLTTASKVNAPAPGDTPSVNGQASAHADSPEKELDPEALEEALENGPKDSVPVIAAPSMWTRPQIKDFKEKIRQDADSVITVGRGEVVTVRVPTHEEGSYLFWEFATDNYDIGFGVYFEWTDSPNTAVSVHVSESSDDEDEEEENASSEEKAKKNANKPQLDEIVPVYRRDCHEEVYAGSHQYPGRGVYLLKFDNSYSLWRSKTVYYRVYYTR
>188379_0:003429_{"pub_og_id":"38315at33208","og_name":"acyl-CoA_binding_domain_containing_3_","level_taxid":33208,"organism_taxid":"188379_0","organism_name":"Egretta_garzetta","pub_gene_id":"TMED8","description":"protein_TMED8"}
MAFSIIETRWNCTSLDKLQENEDSAQKTELADELVDSLESSTSQSGLQTGLLVSAGAIKDLKEAGTLEDREVAELEETLPDQIQSLKEEAVVRITNYHVPQGAGDIVMIQSDHTGAVDILSAELETADLLGEQRKAQPPPLAPPTMWTTEKTKEFKAKMGKEKNGRMVVKRGEVVTVRVPTHPDGKCICWEFATDDYDIGFGVYFDWTTVTSTAITVQVSESSDEEDEEEEEDIEGLAPVGDVERGSKSYLRNRYGEIMPVYRRNSHREVQAGSHEYPGEGIYLLKFDNSYSLLRNKTLFFHVYYTS
>188344_0:002bdf_{"pub_og_id":"38315at33208","og_name":"acyl-CoA_binding_domain_containing_3_","level_taxid":33208,"organism_taxid":"188344_0","organism_name":"Leptosomus_discolor","pub_gene_id":"TMED8","description":"protein_TMED8"}
MTEDLKQEAGTLEDQELAELEEKLPDQIQSLKEEGAVQITNYHVPQGAGDIVMIQSDHTGAVDILSAELETADLLGEQRKAQPPPLAPPTMWTTEKMKEFKAKMGKEKNGQMVVKRGEVVTVRVPTHPDGKCICWEFATDDYDIGFGVYFDWTTVTSTAITVQVSESSDEEDEEEEEEIEGLAPVGDVERGSKSYLRNRYGEIMPVYRRNSHREVQAGSHEYPGEGIYLLKFDNSYSLLRNKTLFFHVYYTS
>188344_0:003105_{"pub_og_id":"38315at33208","og_name":"acyl-CoA_binding_domain_containing_3_","level_taxid":33208,"organism_taxid":"188344_0","organism_name":"Leptosomus_discolor","pub_gene_id":"ACBD3","description":"Golgi_resident_protein_GCP60"}
SEYLRFWKKKDGKAFHPTYEEKLKLVALHKQVLLGPYNPDTCPEVGFFDVLGNDRRKEWAALGNMSKQKAMTEFVKLLNRCCHLFSTYVTSHKIEKEEQEKKRREEEERRRREEEERERLQKEEEKRRREEEERLRREEEERRRIEEERLRMEQQKQQIMAALNSQTAIQFQQYAAQQYPGNYEQQQILIRQLQEQHYQQYMQQLYQVQLAQQQAALQKQQEAVVAATGTPLTTASKVNAPAPGDTPSINGQASAHADSPEKELDPEALEEALENGPKDSVPVIAAPSMWTRPQIKDFKEKIRQDADSVITVGRGEVVTVRVPTHEEGSYLFWEFATDNYDIGFGVYFEWTDSPNTAVSVHVSESSDDEDEEEENTSSEEKAKKNANKPQLDEIVPVYRRDCHEEVYAGSHQYPGRGVYLLKFDNSYSLWRSKTVYYRVYYTR
>10090_0:0000fb_{"pub_og_id":"38315at33208","og_name":"acyl-CoA_binding_domain_containing_3_","level_taxid":33208,"organism_taxid":"10090_0","organism_name":"Mus_musculus","pub_gene_id":"Acbd3","description":"Acbd3"}
MAAQLNVEQLEVSLDGLTLSPDSEERPGAEGAPPQTPPSSAPGNGLGSGASGQQREPGEAAAEGAAEEARRMEQHWGFGLEELYGLALRFYKIKDGKAFHPTYEEKLKFVALHKQVLLGPYNPDTSPEVGFFDVLGNDRRREWAALGNMSKEDAMVEFVKLLNKCCPLLSAYVASHRIEKEEEEKRRKAEEERRQREEEERERLQKEEEKRKREEEDRLRREEEERRRIEEERLRLEQQKQQIMAALNSQTAVQFQQYAAQQYPGNYEQQQILIRQLQEQHYQQYMQQLYQVQLAQQQAALQKQQEVVMAGASLPASSKVNTAGASDTLSVNGQAKTHTENSEKVLEPEAAEEALENGPKDSLPVIAAPSMWTRPQIKDFKEKIRQDADSVITVRRGEVVTVRVPTHEEGSYLFWEFATDSYDIGFGVYFEWTDSPNAAVSVHVSESSDEEEEEEENVTCEEKAKKNANKPLLDEIVPVYRRDCHEEVYAGSHQYPGRGVYLLKFDNSYSLWRSKSVYYRVYYTR
>10090_0:003d4b_{"pub_og_id":"38315at33208","og_name":"acyl-CoA_binding_domain_containing_3_","level_taxid":33208,"organism_taxid":"10090_0","organism_name":"Mus_musculus","pub_gene_id":"625237","description":"protein_TMED8_isoform_X1"}
MDTTISGGVFQTLPEILSILPSADCKNRRPKKHAPPPPRPSHVSGQRYPLPPSRSFRPVARFGSARLSSAALASPSAVSGAASRWLRSRSRRGLQMSDRQAAEGPAFWSPAARRGSAGGVGDRRGVEESQAAASEKEDLESTNVSSPLASASDPAAESSPYRPQMVSPASKDTTEDLQNVAGASEGQAPGEQAALPAGQTQVLSEMAKYQAPQRPEDTVMIQSEHTGAIDVLSADLESADLLGDHRKVSPPLMAPPCVWTFAKVKEFKSKLGKEKNSRLVVKRGEVVTIRVPTHPEGKRVCWEFATDDYDIGFGVYFDWTPVTSTDITVQVSDSSEDEEEEEDEEEEIEGWAMAVSYSLVILD
>9483_0:002fd2_{"pub_og_id":"38315at33208","og_name":"acyl-CoA_binding_domain_containing_3_","level_taxid":33208,"organism_taxid":"9483_0","organism_name":"Callithrix_jacchus","pub_gene_id":"TMED8","description":"protein_TMED8_isoform_X1"}
MDTTISGSVFLTLPQVLFVLSSPNFKNRRSEARSNPPRGHIASLRGPEVLRQSLDQLALPAVAAPLLPARRLRSAVPGALSAFGCFRSHSRLAAESSGRGLQMSDLQVAEGPGSWSPTARQGSAGGVGDCQEVEGSQATASENEDLENNKDTSSLASATDPEPCSSPHRPQMVSPVSKDATEDLRKATGALDAQAVVKQDLLPADQTQVLNESSVVQMAKYQVPQRSGDIVMIQSEHTGAIDVLSADLESADLLGDHRKVSPPLMAPPCIWTFAKVKEFKSKLGKEKNSRLVVKRGEVVTIRVPTHPEGKRVCWEFATDDYDIGFGVYFDWTPVTSTDITVQVSDSSDDEEEEEEEEEEIEEPVPAGDVERGSRSSLQSRYGEVMPVYRRDSHRDVQAGSHDYPGEGIYLLKFDNSYSLLRNKTLYFHIYYTS
>9483_0:004bb7_{"pub_og_id":"38315at33208","og_name":"acyl-CoA_binding_domain_containing_3_","level_taxid":33208,"organism_taxid":"9483_0","organism_name":"Callithrix_jacchus","pub_gene_id":"ACBD3","description":"ACBD3"}
MAAVLNAERLEVSVDGLTLSPDPEERPGAEGAPLLPPPLPPPSPPGSGRGPGASGEQPEPGEAVAGGAAEEARRLEQRWGFGLEELYGLALRFFKEKDGKAFHPTYEEKLKLVALHKQVLMGPYNPDTCPEVGFFDVLGNDRRREWAALGSMSKEDAMVEFVKLLNRCCHLFSTYVASHKIEKEEQEKKRKEEEERRRREEEERERLQKEEEKRRREEEERLQREEEERRRIEEERLRLEQQKQQIMAALNSQTAVQFQQYAAQQYPGNYEQQQILIRQLQEQHYQQYMQQLYQVQLAQQQAALQKQQEVVVAGSSLPTSSKVNVTIPSDMMSVNGQAKSHTDSSEKEVEPEAAEEAVENGPKESLPVIAAPSMWTRPQIKDFKEKIQQDADSVITVGRGEVVTVRVPTHEEGSYLFWEFATDNYDIGFGVYFEWTDSPNTAVSVHVSESSDDDEEEEENISCEEKAKKNANKPLLDEIVPVYRRDCHEEVYAGSHQYPGRGVYLLKFDNSYSLWRSKSVYYRVYYTR
>78633_0:0021f2_{"pub_og_id":"38315at33208","og_name":"acyl-CoA_binding_domain_containing_3_","level_taxid":33208,"organism_taxid":"78633_0","organism_name":"Pieris_napi","pub_gene_id":"125057058","description":"Golgi_resident_protein_GCP60"}
MRVNAEKIPLETDQGIIESEERRWGLPLREVYKHGLSFYKDKDGKAMHLSYEDKLKLVAYTQQAAHGPLDVTSASPLGVLDVIGRDRRAAWQNLGQMSQIQAMTGFVHTLDRLCPLFRPYLEAIQKDMEAKKQEEINKEREEKSHKDLENRIILEKEKQQCNKLTEDQQVQRIKDALNVQSYDQFLEYARQQFPGNFDQQAVLIRQLQDQHYQQYIQQLAVDERLAKSNISCIEDKENIEVTKDCNSNDTENVVDSKAMQTTEKPEISDYNDESREDDGESEIDDGLPAVEEARMWTRSEVDEFKESARANGGMLTVGHGETVTIRVPTHSRARSICWEFATDHYDIGFGLHFEWSKSTTSEVTVHVSESDDEDDGDDDDDADEEYTIQNSTDPEVGSGKRVQNTSRPLVSLIVPIYRRDCHTEVYAGSHTYPGEGVYLLKFDNTYSLWRSKTLYYKVYYIQ
>8954_0:003143_{"pub_og_id":"38315at33208","og_name":"acyl-CoA_binding_domain_containing_3_","level_taxid":33208,"organism_taxid":"8954_0","organism_name":"Falco_peregrinus","pub_gene_id":"ACBD3","description":"Golgi_resident_protein_GCP60"}
KFFSAEKDGKAFHPTYEEKLKLVALHKQVLLGPYNPDTCPEVGFFDVLGNDRRKEWAALGNMSKQKAMTEFVKLLNRCCHLFSTYVTSHKIEKEEQEKKRREEEERRRREEEERERLQKEEEKRRREEEERLRREEEERRRIEEERLRMEQQKQQIMAALNSQTAIQFQQYAAQQYPGNYEQQQILIRQLQEQHYQQYMQQLYQVQLAQQQAALQKQQEAVVAATGTPLTTASKVNAPAPGDTPSINGQASAHADSPEKELDPEALEEALENGPKDSVPVIAAPSMWTRPQIKDFKEKIRQDADSVITVGRGEVVTVRVPTHEEGSYLFWEFATDNYDIGFGVYFEWTDSPNTAVSVHVSESSDDEDEEEENTSSEEKAKKNANKPQLDEIVPVYRRDCHEEVYAGSHQYPGRGVYLLKFDNSYSLWRSKTVYYRVYYTR
>8954_0:00389a_{"pub_og_id":"38315at33208","og_name":"acyl-CoA_binding_domain_containing_3_","level_taxid":33208,"organism_taxid":"8954_0","organism_name":"Falco_peregrinus","pub_gene_id":"TMED8","description":"protein_TMED8"}
MSQCEGEAYKAYKILAIFENEDSAQKTESADHLVDSLESSTSQSGPQVGSSVSAGVRKDLKEDTDASEDQEVAKLEEKLPDQIQPLKEEAPVRITSYHVPQGAGDIVMIQSDHTGAVDILSAELETADLLGEQRKAQPPPLAPPTMWTTEKTKEFKAKMGKEKNGRMVVKRGEVVTVRVPTHPDGKYICWEFATDDYDIGFGVYFDWTTVTSTAITVQVSESSDEEDEEEEEEIEG
>64459_0:001b61_{"pub_og_id":"38315at33208","og_name":"acyl-CoA_binding_domain_containing_3_","level_taxid":33208,"organism_taxid":"64459_0","organism_name":"Pieris_rapae","pub_gene_id":"LOC111004148","description":"Golgi_resident_protein_GCP60"}
MRVNAEKIPLETDQGIIESEERRWGLPLREVYKHGLSFYKDKDGKAMHLSYEDKLKLVAYTQQTSHGPLDVASASPLGVLDVIGRDRRAAWQNLGQMSQIQAMAGFVHSLDRLCPLFRPYLEAIQKDMEAKKQEEINKEREEKSHKDLENRIILEKEKQQCNKLTEEQQVQRIKDALNVQSYDQFLEYARQQFPGNFDQQAVLIRQLQDQHYQQYIQQLAVDERLAKSNISCLEDKENIEVTKDCNSNDTENVVDSKAMQTTEKPEISDYNDESREDDGESEIDDGLPAVEEARMWTRSEVDEFKESARANGGMLTVGHGETVTIRVPTHSRARSICWEFATDHYDIGFGLHFEWSKSTTSEVTVHVSESDDEDDGDEDDDADEEYTIQNTSDPEVGSGKRVPNTPRPLASLIVPIYRRDCHTEVYAGSHTYPGEGVYLLKFDNTYSLWRSKTLYYKVYYIQ
>114329_0:00052b_{"pub_og_id":"38315at33208","og_name":"acyl-CoA_binding_domain_containing_3_","level_taxid":33208,"organism_taxid":"114329_0","organism_name":"Neopelma_chrysocephalum","pub_gene_id":"TMED8","description":"protein_TMED8_isoform_X1"}
MVTATSQRRTPFSLPPPPPRCQPATPPAPHGSAELDADWLRCRGGRLRDEHQGATISLLPGSHAPARVFPPGRPPRFGPARVFPLSRRAVPMSAALSAAGGSRFEPPGGGTASRGPAENEDSAQKTEPADQLVDSLESSTSQSGSQIGSHLSTGMTEDSKEEADTLEDQEVAELEEKLPDKIHSLKKEAGVWVTNYHVPQGVGDIVMIQSDHTGAVDILSAELETADLLGEQRKAQPPPLAAPTMWTTEKMKEFKAKMGKEKNGRMVVKRGEVVTVRVPTHPDGKCICWEFATDDYDIGFGVYFDWTTVTNTAITVQVSESSDEEDEEEDEEIEGLSPAGDVERGSKSYLRNRYGEIMPVYRRNSHREVQAGSHEYPGEGIYLLKFDNSYSLLRNKTLFFHVYYMS
>114329_0:0023d7_{"pub_og_id":"38315at33208","og_name":"acyl-CoA_binding_domain_containing_3_","level_taxid":33208,"organism_taxid":"114329_0","organism_name":"Neopelma_chrysocephalum","pub_gene_id":"ACBD3","description":"Golgi_resident_protein_GCP60"}
MAAVLSSDRLEVSVDGLTLSPNAEVPPCEARPAQGEPAAGRGRPGPGAPGAAEAGGEAAEEAALSLERSWGFALEELYGLALRFFKEKDGKAFHPTYEEKLKLVALHKQVLLGPYNPDTCPEVGFFDVLGNDRRKEWAALGNMSKQKAMTEFVKLLHRCCHLFSTYVTSHKIEKEEQEKKRREEEERRRREEEERERLQKEEEKRRREEEERLRREEEERRRIEEERLRMEQQKQQIMAALNSQTAIQFQQYAAQQYPGNYEQQQILIRQLQEQHYQQYMQQLYQVQLAQQQAALQKQQEAVVAATGAPLTTASKVNTPAPGDTPSINGQASAHADSSEKELDPEALEEALENGPKDSVPVIAAPSMWTRPQIKDFKEKIRQDADSVITVGRGEVVTVRVPTHEEGSYLFWEFATDNYDIGFGVYFEWTDSPNTAVSVHVSESSDDEEEEEENASSEEKAKKNANKPQLDEIVPVYRRDCHEEVYAGSHQYPGRGVYLLKFDNSYSLWRSKTVYYRVYYTR
>8245_0:000c48_{"pub_og_id":"38315at33208","og_name":"acyl-CoA_binding_domain_containing_3_","level_taxid":33208,"organism_taxid":"8245_0","organism_name":"Xiphias_gladius","pub_gene_id":"120789218","description":"Golgi_resident_protein_GCP60"}
MMATEVQSGDLDSATSSRLEVSIDGLTLSPDPEGEQGQVEEPEPEPAEPESDTPGAAGGEDGETAKSAIERKWGFPLQELYGMALKFFKDKDGKAFHPTYEEKLRLVALHKQVLLGPYNPDASPEVGFFDVLGNDRRKEWASLGNMEKEEAMVEFVKLLNKCCNLFAPYVTSHKIEKEEQERKRKEEEERQRREEEERERQRQEDERRRLEEEERLRREEEERRQAEEERLRVEQQKQQIMAALNAQTAVQFQQYAAQQYPNSPEQQLGLIRQLQEQHYQQYMQQLYQVQLAQQQAALQKQQQQADSMAQGTLESSSFNSGEPVPVSAAGPLCATSPPAGEEAPTVNGGQSDSYSESMDREPEPEPAEEVSENGPLLADSPPVIAAPSMWTRPQIKDFKEKIRQDADSVITVGRGEVVTVRVPTHEEGSYLFWEFATDYYDIGFGVFFEWTDAASASVSVHVSESSDEDEDDEGDPPSEEEKAKKEAGKPQVDEIVPVYRRDCHEEVYAGSHQYPGRGVYLLKFDNSYSLWRSKSVYYRVYYTR
>8245_0:001edf_{"pub_og_id":"38315at33208","og_name":"acyl-CoA_binding_domain_containing_3_","level_taxid":33208,"organism_taxid":"8245_0","organism_name":"Xiphias_gladius","pub_gene_id":"120795877","description":"protein_TMED8_isoform_X1"}
MEPVAMERLEATSELQSRLSSLSFSSFPGITSNQCDNSPLDRLQNTDLSQSFNQSQNQANMDETKEDSGQLAEGNEEAPAEPAPGEGGEENNCAGNCQLSTEMTAQMPPLQPPTTWTSAALKELKAKLRPEKDSVVTVYRGDIMTVHVPTVPEAKKVCWEFATDGYDIGFGIYFDWTPVTNRSITVHISESSDDEDEEEELEGPVSNGDVEKGSKTQTNSNLAEILPVYRQDSHLSVYGGSHDFPGEGTYLLKFDNSYSLWRNKTLYYRVYYSA
>13146_0:000bbf_{"pub_og_id":"38315at33208","og_name":"acyl-CoA_binding_domain_containing_3_","level_taxid":33208,"organism_taxid":"13146_0","organism_name":"Melopsittacus_undulatus","pub_gene_id":"LOC101868213","description":"Golgi_resident_protein_GCP60"}
MAAVLSSDRLEVSVDGLTLSPTAELPEQGDPAAGRSRAGPGAPGQAEAGGEAAAEEAALSLERRWGFALEELYGLALRFFKEKDGKAFHPTYEEKLKLVALHKQVLLGPCNPDTCPEVGFFDVLGNDRRKEWAALGNMSKQKAMTEFVKLLNRCCHLFSTYVTSHKIEKEEQEKKRREEEERRRREEEERERLQKEEEKRRRDEEERLRREEEERRRIEEERLRMEQQKQQIMAALNSQTAIQFQQYAAQQYPGNYEQQQILIRQLQEQHYQQYMQQLYQVQLAQQQAALQKQQEVVVASTGTPLTTASKANVPAPGDTPSINGQASTHADSPEKELDPEVLEEALENGPKDSVPVIAAPSMWTRPQIRDFKEKIRQDADSVITVGRGEVVTVRVPTHEEGSYLFWEFATDNYDIGFGVYFEWTDSPNTAVSVHVSESSDDEDEEDENTSSEEKAKKNANKPQLDEIVPVYRRDCHEEVYAGSHQYPGRGVYLLKFDNSYSLWRSKTVYYRVYYTR
>13146_0:00101e_{"pub_og_id":"38315at33208","og_name":"acyl-CoA_binding_domain_containing_3_","level_taxid":33208,"organism_taxid":"13146_0","organism_name":"Melopsittacus_undulatus","pub_gene_id":"LOC101870892","description":"protein_TMED8_isoform_X1"}
MSDVLAAAAGSRFEPLAAGAPDGPAAQGPSENEDLAQKTEPTNQLIDSLESSTLQSRSQTGSQVNAGTTEDSKERAGTLEDREVSELEEKLPDEIQSLKKEAVFRMTNYHVPQGAGDIVMIQSDHTGAVDILSAELETAGLLGEQRKAQPPPLAPPTMWTTEKTKEFKAKVGREKNGRMVVKRGEVVTVRVPTHPHGKCICWEFATDDYDIGFGVYFDWTTVTSTAITVQVSESSDEEDEEEEEENEGLAPVGDVERGSKSYLRNRYGEIMPVYRRNSHREVQAGSHEYPGEGIYLLKFDNSYSLLRNKTLFFHVYYTS
>57412_0:002014_{"pub_og_id":"38315at33208","og_name":"acyl-CoA_binding_domain_containing_3_","level_taxid":33208,"organism_taxid":"57412_0","organism_name":"Colius_striatus","pub_gene_id":"ACBD3","description":"Golgi_resident_protein_GCP60"}
KDGKAFHPTYEEKLKLVALHKQVLLGPYNPDTCPEVGFFDVLGNDRRKEWAALGNMSKQKAMTEFVKLLNRCCHLFSTYVTSHKIEKEEQEKKRREEEERRRREEEERERLQKEEEKRRREEEERLRREEEERRRIEEERLRMEQQKQQIMAALNSQTAIQFQQYAAQQYPGNYEQQQILIRQLQEQHYQQYMQQLYQVQLAQQQAALQKQQESVVAATGTPLTAASKVTAPAPGDTPSINGQASAHADSPEKELDPEALEEALENGPKDSVPVIAAPSMWTRPQIKDFKEKIRQDADSVITVGRGEVVTVRVPTHEEGSYLFWEFATDNYDIGFGVYFEWTNSPNTAVSVHVSESSDDEDDEEENTTSEEKAKKNANKPQLDEIVPVYRRDCHEEVYAGSHQYPGRGVYLLKFDNSYSLWRSKTVYYRVYYTR
>57412_0:00321f_{"pub_og_id":"38315at33208","og_name":"acyl-CoA_binding_domain_containing_3_","level_taxid":33208,"organism_taxid":"57412_0","organism_name":"Colius_striatus","pub_gene_id":"TMED8","description":"protein_TMED8"}
NGEDSSHKTEPADQPVDSLESSTLQSGLQVGLLENAGTTEDSKAEAGTLEDQKVAEVEEKLPDQIQSLKEEAVRITNYHVPQGAGDIVMIQSDHTGAVDILSAELETADLLGEQRKAQPPPLAPPTMWTTEKTKEFKAKMGKEKNCQMVVKRGEVVTVRVPTHPDGRCICWEFATDDYDIGFGVYFDWTTVTSTAITVQVSESSDEEDEEEEEEIEGLAPVGDVERGSKSYLRNRYGEIMPVYRRNSHREVQAGSHEYPGEGIYLLKFDNSYSLLRNKTLFFHVYYTS
>215358_0:0024ae_{"pub_og_id":"38315at33208","og_name":"acyl-CoA_binding_domain_containing_3_","level_taxid":33208,"organism_taxid":"215358_0","organism_name":"Larimichthys_crocea","pub_gene_id":"acbd3","description":"A0A0F8AWK2_LARCR"}
MMATEVQSGDLDSATSSRLEVSIDGLTLSPDPEGEQSQVEEPDPNPAEPGTDTPGVADAAAAEGEDGETGKSAIERKWGFPLQELYGMGLKFFKDKDGKAFHPTYEEKLRLVALHKQVLLGPYNPDASPEVGFFDVLGNDRRKEWASLGNLEREEAMVEFVKLLNKCCNLFAPYVTSHKIEREEQERKRKEEEERQRQEEEERERQRQEEERRRLEEEERLRREEEERRQAEEERLRVEQQKQQIMAALNAQTAVQFQQYAAQQYPNSPEQQLGLIRQLQEQHYQQYMQQLYQVQLAQQQAALQKQQQQADMMVQGTMETSSFNSGEPIAASAAGPLCAASLPAGEEAPTVNGGQSDSYSESMDREPEPEPAEEVSENGPLLADSPPVIAAPSMWTRPQIKDFKEKIRQDADSVITVGRGEVVTVRVPTHEEGSYLFWEFATDYYDIGFGVFFEWTDAASASVSVHVSESSDEDEDEEGDPPNEEEKAKKEAGKPQVDEIVPVYRRDCHEEVYAGSHQYPGRGVYLLKFDNSYSLWRSKSVYYRVYYTR
>215358_0:0053e4_{"pub_og_id":"38315at33208","og_name":"acyl-CoA_binding_domain_containing_3_","level_taxid":33208,"organism_taxid":"215358_0","organism_name":"Larimichthys_crocea","pub_gene_id":"tmed8","description":"protein_TMED8_isoform_X1"}
METLEATSELQSRLSSLSFSSFPGITSKQGDNRPLDRLQSTDLSQSQPKSQADMDDTKEESGQHAEDNQEAPAELVLGEAGEENNSAGSCQLSAEMKAQMPPLKLPETWTSAALKELKAKLRMEEDSVVTVYRGDIMTVHVPTVPEAKKVCWEFATDGYDIGFGIYFDWTPVTNRSITVHISESSDDEDEEEELEGHVSNGDVEKGSKTQTNSNLAEILPVYRQDSHLSVNGGSHEFPGEGTYLLKFDNSYSLWRNKTLYYRVYYSA
>57397_0:000984_{"pub_og_id":"38315at33208","og_name":"acyl-CoA_binding_domain_containing_3_","level_taxid":33208,"organism_taxid":"57397_0","organism_name":"Apaloderma_vittatum","pub_gene_id":"TMED8","description":"protein_TMED8"}
NEDAAQKTESAEQLIDSLESRASQSRSQIGSPLSVLATEDSKQEAGTLEDQKGAELGEKVPDQIQSLKEESVVRLTNYHVQGTGDIVMIQSDHTGAVDILSAELETADLLGEQRKVQPPSLAPPTMWTTEKMKEFKAKMGKEKNGQMVVKRGEVVTVRVPTHPNGKCICWEFATDDYDIGFGVYFDWTTVTSTAITVQVSESSDEEDEEEEEEIEGLAPVGDVERGSKSYLRNRYGEIMPVYRRNSHREVQAGSHEYPGEGIYLLKFDNSYSLLRNKTLFFHVYYTS
>57397_0:0033d7_{"pub_og_id":"38315at33208","og_name":"acyl-CoA_binding_domain_containing_3_","level_taxid":33208,"organism_taxid":"57397_0","organism_name":"Apaloderma_vittatum","pub_gene_id":"ACBD3","description":"Golgi_resident_protein_GCP60"}
KDGKAFHPTYEEKLKLVALHKQVLLGPYNPDTSPEVGFFDVLGNDRRKEWAALGNMSKQKAMTEFVKLLNRCCHLFSTYVTSHKIEKEEQEKKRREEEERRRREEEERERLQKEEEKRRREEEERLRREEEERRRIEEERLRMEQQKQQIMAALNSQTAIQFQQYAAQQYPGNYEQQQILIRQLQEQHYQQYMQQLYQVQLAQQQAALQKQQEAVVAATGTPLTTASKVNAPAPGDTPSINGQASAHADSPEKELDQEGLEEALENGPKDSLPVIAAPSMWTRPQIKDFKEKIRQDADSVITVGRGEVVTVRVPTHEEGSYLFWEFATDNYDIGFGVYFEWTDSPNTAVSVHVSESSDDEDEEEENTSSEEKAKKNANKPQLDEIVPVYRRDCHEEVYAGSHQYPGRGVYLLKFDNSYSLWRSKTVYYRVYYTR
>230844_0:0035c7_{"pub_og_id":"38315at33208","og_name":"acyl-CoA_binding_domain_containing_3_","level_taxid":33208,"organism_taxid":"230844_0","organism_name":"Peromyscus_maniculatus_bairdii","pub_gene_id":"Acbd3","description":"Acbd3"}
MAAPLNVEQLEVSLDGLTLSPDSEERPGAEGAPLAEGAAEEARRMEQHWGFGLEELYGLALRFFKIKDGKAFHPTYEEKLKFVALHKQVLLGPYNPDTSPEVGFFDVLGNDRRREWAALGNMSKEDAMVEFVKLLNRCCPLLSAYVASHRIEKEEEEKRRKAEEERRQREEEERERLQKEEEKRKREEEERLRREEEERRRIEEERLRLEQQKQQIMAALNSQTAVQFQQYAAQQYPGNYEQQQILIRQLQEQHYQQYMQQLYQVQLAQQQAALQKQQEVVVAGASLPTSSKVNAAGASDMVSVNGQAKTHTVSSEKESEPEVAEEALENGPKESLPVIAAPSMWTRPQIKDFKEKIRQDADSVITVRRGEVVTVRVPTHEEGSYLFWEFATDSYDIGFGVYFEWTDSPNAAVSVHVSESSDEEEEEEENVTSEEKAKKNANKPLLDEIVPVYRRDCHEEVYAGSHQYPGRGVYLLKFDNSYSLWRSKSVYYRVYYTR
>230844_0:003bbd_{"pub_og_id":"38315at33208","og_name":"acyl-CoA_binding_domain_containing_3_","level_taxid":33208,"organism_taxid":"230844_0","organism_name":"Peromyscus_maniculatus_bairdii","pub_gene_id":"Tmed8","description":"Tmed8"}
MSDRQAAEGPAFWSPAAGRGSAGGVGDRRGVEGSPAASSEKEDLETTKVNSPLASASDPELQSSPYRPQMVSPVSKDTTEDLQKAAGASEVRAAGEQELLPAGQAQVHSEMAKYQAPQRPGDMVMIQSEHTGAVDVLSADLESADLLGDHRKVAPPLMAPPCIWTFAKVKEFKSKLGKEKNSRLVVKRGEVVTIRVPTHPEGKRVCWEFATDDYDIGFGVYFDWTPVTSTDITVQVSDSSEDEDEEEEEEEELEEPVPVGDVERGSRSSLRVRYGEVMPVYRRDSHRDVQAGSHDYPGEGIYLLKFDNSYSLLRNKTLYFHVYYTS
>128390_0:0030e6_{"pub_og_id":"38315at33208","og_name":"acyl-CoA_binding_domain_containing_3_","level_taxid":33208,"organism_taxid":"128390_0","organism_name":"Nipponia_nippon","pub_gene_id":"ACBD3","description":"Golgi_resident_protein_GCP60"}
MVSGLTVVIGMEGARVRMLEESPEKDGKAFHPTYEEKLKLVALHKQVLLGPYNPDTCPEVGFFDVLGNDRRKEWAALGNMSKQKAMTEFVKLLNRCCHLFSTYVTSHKIEKEEQEKKRREEEERRRREEEERERLQKEEEKRRREEEERLRREEEERRRIEEERLRMEQQKQQIMAALNSQTAIQFQQYAAQQYPGNYEQQQILIRQLQEQHYQQYMQQLYQVQLAQQQAALQKQQEAVVAATGTPLATASKVNAPAPGDTPSVNGQASAHADSLEKELDPEALEEALENGPKDSVPVIAAPSMWTRPQIKDFKEKIRQDADSVITVGRGEVVTVRVPTHEEGSYLFWEFATDNYDIGFGVYFEWTDSPNTAVSVHVSESSDDEDEEEENTSSEEKAKKNANKPQLDEIVPVYRRDCHEEVYAGSHQYPGRGVYLLKFDNSYSLWRSKTVYYRVYYTR
>128390_0:003706_{"pub_og_id":"38315at33208","og_name":"acyl-CoA_binding_domain_containing_3_","level_taxid":33208,"organism_taxid":"128390_0","organism_name":"Nipponia_nippon","pub_gene_id":"TMED8","description":"protein_TMED8"}
MAGRLEQVARMRRRPAGGACFSAGLTGRENAVGSLPVVGFLLSAGEGWLPRRQLASVKMRCPLRGAASGTRPGLALAAAGGPAAAPGASSPRRDGPGLKEVCQRQGAFPGEGGPLQPGAGPPLPWGLRPGLGAGAACPWAAGAPRLPADSAKRPAADGTPHGGLQKLGLRARLVALMRPDSGAVENEDSAPKTEPADQLVDSLESSSSQSGSQIGSLVSAGTTEDSKEAGALEDREVAEQEEKLPDQIQSLKEESVVRITNYHVPQGAGDIVMIQSDHTGAVDILSAELETADLLGEQRKAQPPPLAPPTMWTTEKTKEFKAKMGKEKNGRMVVKRGEVVTVRVPTHPDGKCICWEFATDDYDIGFGVYFDWTTVTSTAITVQVSESSDEEDEEEEEEIEGLAPVGDVERGSKSYLRNRYGEIMPVYRRNSHREVQAGSHEYPGEGIYLLKFDNSYSLLRNKTLFFHVYYTS
>8932_0:000e5e_{"pub_og_id":"38315at33208","og_name":"acyl-CoA_binding_domain_containing_3_","level_taxid":33208,"organism_taxid":"8932_0","organism_name":"Columba_livia","pub_gene_id":"TMED8","description":"TMED8"}
MLSACETACDSRMVALQNYSLLENEDSAQKTEPAHQLVDSSESSTSRTGSQIGSIVSVGTTEDSKEGAGTLEDQEVEEKLPKQIQSLKQEAAVRLTSYHVPQGAGDIVMIQSDHTGAVDILSAELETADLLGEQRKAQPPPLAPPTMWTTEKTKEFKAKMGREKNGRMVVKRGEVVTVRVPTHPDGKCICWEFATDDYDIGFGVYFDWTAVTSTAITVQVSESSDEEDEEEEEEIEGLAPVGDVERGSKSYLRNRYGEIMPVYRRNSHREVQAGSHEYPGEGIYLLKFDNSYSLLRNKTLFFHVYYTS
>8932_0:001f3a_{"pub_og_id":"38315at33208","og_name":"acyl-CoA_binding_domain_containing_3_","level_taxid":33208,"organism_taxid":"8932_0","organism_name":"Columba_livia","pub_gene_id":"ACBD3","description":"Golgi_resident_protein_GCP60"}
MKGEQSIKISSQLCGKSSLSTLQYTWQTRLNSKKDGKAFHPTYEEKLKLVALHKQVLLGPYNPDTCPEVGFFDVLGNDRRKEWAALGNMSKQKAMTEFVKLLNRCCHLFSTYVTSHKIEKEEQEKKRREEEERRRREEEERERLQKEEEKRRREEEERLRREEEERRRIEEERLRMEQQKQQIMAALNSQTAMQFQQYAAQQYPGNYEQQQILIRQLQEQHYQQYMQQLYQVQLAQQQAALQKQQEAVVAATGTPLTTASKGNAPAPGDTPSINGQASAHADSPEKEMDPEALEEALENGPKDSVPVIAAPSMWTRPQIKDFKEKIRQDADSVITVGRGEVVTVRVPTHEEGSYLFWEFATDNYDIGFGVYFEWTDSPNTAVSVHVSESSDDEDEEEENTSSEEKAKKNANKPQLDEIVPVYRRDCHEEVYAGSHQYPGRGVYLLKFDNSYSLWRSKTVYYRVYYTR
>7168_0:001406_{"pub_og_id":"38315at33208","og_name":"acyl-CoA_binding_domain_containing_3_","level_taxid":33208,"organism_taxid":"7168_0","organism_name":"Anopheles_dirus","pub_gene_id":"ADIR002736","description":"A0A182N521_9DIPT"}
MISSDNLELSLKDLSLDGSSSGGEDDNKILKWNLPLKELYRLACSFYKEKSGKAVHLSYEDNLKLVAFTQQAAHGPLDLSQAPPLGMFDVIGKDRRIAWQQLGTITKLQAMEGFIDLLDRLCPLFKPYVEAIKKDKEEKARRAEQEQIKRTEALAAEKERLEEQQRLEDEKNREELQRRQLQDALNQQTYHQFKEYAEIQFPGNPEQQAVLIRQLQNEHYHQYMQQLQAQVATNLARLKRVPGDDGNEDGDDQPTAVVCEKGTEVVEFASATAKENSQFEFKEQCDSDNDSGDYAVISPANMWTKPDIKLFKQEVMAGKGDGVIRVNHGDTVTVKVPTHEGGSCLFWEFATDSYDIGFGVYFEWGKPPTTEVSVHVSESDEDDDTIEEDEEVICAEDLECGTVQGGQMSSAGSGLGSRNPISIIIPIYRRECHQEVYAGSHTYPGEGTYLLKFDNSYSLWRPKTLYYKVFYTR
>8790_0:000aa1_{"pub_og_id":"38315at33208","og_name":"acyl-CoA_binding_domain_containing_3_","level_taxid":33208,"organism_taxid":"8790_0","organism_name":"Dromaius_novaehollandiae","pub_gene_id":"ACBD3","description":"Golgi_resident_protein_GCP60"}
MAAVLSSDRLEVSVDGLTLSPNAEEPLCEARPGPGDPAAAGRSRAGPGSAEAGGEAAAAEAAAALSPERRWGFALEELYGLALRFFKEKDGKAFHPTYEEKLKLVALHKQVLLGPYNPDTCPEVGFFDVLGNDRRKEWAALGNMSKQEAMTEFVKLLNRCCHLFSTYVTSHKIEKEEQEKKRREEEERRRREEEERERLQKEEEKRRREEEERLRREEEERRRIEEERLRMEQQKQQIMAALNSQTAIQFQQYAAQQYPGNYEQQQILIRQLQEQHYQQYMQQLYQVQLAQQQAALQKQQEAVVAAAGTPLTTASMVNAPATGDIPSINGQASAHTDSSEKELDPEALEEALENGPKDSVPVIAAPSMWTRPQIRDFKEKIRQDADSVITVGRGEVVTVRVPTHEEGSYLFWEFATDNYDIGFGVYFEWTDSPNTAVSVHVSESSDDEDEEEENTSSEEKAKKNANKPQLDEIVPVYRRDCHEEVYAGSHQYPGRGVYLLKFDNSYSLWRSKTVYYRVYYTR
>8790_0:003739_{"pub_og_id":"38315at33208","og_name":"acyl-CoA_binding_domain_containing_3_","level_taxid":33208,"organism_taxid":"8790_0","organism_name":"Dromaius_novaehollandiae","pub_gene_id":"TMED8","description":"protein_TMED8"}
MLLMHLERDGEEACNVQTANSLEPKGLMKRNRLAEEIRLSSFRLILRISDPPWGTENEDSTQKTEPADQPVDSLESSTSRCRLQIGSLAQDLKEEDGTLEDQKVTELEDKLPDQIHSPKEEAVVRMTKYHVPQGAGDIVMIQSDHTGAVDILSADLETADLLGEQRKAQPPPLAPPTTWTTEKMKEFKAKMGKEKNGRMVVKRGEVVTVRVPTHPDGKRVCWEFATDDYDIGFGVYFDWTTVTSTAITVQVSESSDEEDEEEEEEIEGLAPVGDVERGSKSYLRNRYGEIMPVYRRDSHREVQAGSHDYPGEGIYLLKFDNSYSLLRNKTLFFHIYYTS
>9568_0:0027fa_{"pub_og_id":"38315at33208","og_name":"acyl-CoA_binding_domain_containing_3_","level_taxid":33208,"organism_taxid":"9568_0","organism_name":"Mandrillus_leucophaeus","pub_gene_id":"TMED8","description":"protein_TMED8"}
MLSSSERPQMVSPVSKDATEDLRKATGALEAQALVKQDLLPADQAQVLNEMAKYQVPQRSGDIVMIQSEHTGAIDVLSADLESADLLGDHRKVSPPLMAPPCIWTFAKVKEFKSKLGKEKNSRLVVKRGEVVTIRVPTHPEGKRVCWEFATDDYDIGFGVYFDWTPVTSTDITVQVSDSSDDEDEEEEEEEEIEEPVPAGDVERGSRSSLRGRYGEVMPVYRRDSHRDVQAGSHDYPGEGIYLLKFDNSYSLLRNKTLYFHIYYTS
>9568_0:00396a_{"pub_og_id":"38315at33208","og_name":"acyl-CoA_binding_domain_containing_3_","level_taxid":33208,"organism_taxid":"9568_0","organism_name":"Mandrillus_leucophaeus","pub_gene_id":"ACBD3","description":"Golgi_resident_protein_GCP60"}
LEQRWGFGLEELYGLALRFFKEKDGKAFHSTYEEKLKLVALHKQVLMGPYNPDTCPEVGFFDVLGNDRRREWAALGNMSKEDAMVEFVKLLNRCCHLFSTYVASHKIEKEEQEKKRKEEEERRRREEEERERLQQEEEKRRREEEERLRREEEERRRIEEERLRLEQQKQQIMAALNSQTAVQFQQYAAQQYPGNYEQQQILIRQLQEQHYQQYMQQLYQVQLAQQQLESLPVIAAPSMWTRPQIKDFKEKIQQDADSVITVGRGEVVTVRVPTHEEGSYLFWEFATDNYDIGFGVYFEWTDSPNTAVSVHVSESSDDDEEEEENISSEEKAKKNANKPLLDEIVPVYRRDCHEEVYAGSHQYPGRGVYLLKFDNSYSLWRSKSVYYRVYYTR
>181119_0:000cf9_{"pub_og_id":"38315at33208","og_name":"acyl-CoA_binding_domain_containing_3_","level_taxid":33208,"organism_taxid":"181119_0","organism_name":"Pseudopodoces_humilis","pub_gene_id":"TMED8","description":"protein_TMED8"}
MSDALSAGSRPEPPGGDTAPRDPAENEDSSQKTEPADQLVGSLESSTSQSGSQSGPHLSTGTTEHSKEEIGTLGYQKVAELEEKLPDQVQSLKKEAVPLTSYHVPQGVGDIVMIQSDHTGAVDILSAELETADLLGEQRKAQPPPLAAPTMWTTEKMKEFKAKMGKEKNGRMVVKRGEVVTVRVPTHPDGKCICWEFATDDYDIGFGVYFDWTTVTSTAITVQVSESSDEEDEEEDEEIEGLSPAGDVERGSKSYLRNRYGEIMPVYRRNSHREVQAGSHEYPGEGIYLLKFDNSYSLLRNKTLFFHVYYTG
>181119_0:001720_{"pub_og_id":"38315at33208","og_name":"acyl-CoA_binding_domain_containing_3_","level_taxid":33208,"organism_taxid":"181119_0","organism_name":"Pseudopodoces_humilis","pub_gene_id":"ACBD3","description":"Golgi_resident_protein_GCP60"}
MAAVLSSDRLEVSVDGLTLSPNAEVPPCEARPAQGEPAVGRGRAGPGSPGAPEAGGEAAEEAALSLERRWGFALEELYGLALRFFKEKDGKAFHPTYEEKLKLVALHKQVLLGPYNPDTCPEVGFFDVLGNDRRKEWAALGNMSKQKAMTEFVKLLHRCCHLFSTYVTSHKIEKEEQEKKRREEEERRRREEEERERLQKEEEKRRREEEERLRREEEERRRIEEEQLRMEQQKQQIMAALNSQTAVQFQQYAAQQYPGNYEQQQILIRQLQEQHYQQYMQQLYQVQLAQQQAALQKQQDAVVAATGTPLTTASKVNTPAPGDTPSINGQASAHADSPEKELDPEVLEEALENGPKDSVPVIAAPSMWTRPQIKDFKEKIRQDADSVITVGRGEVVTVRVPTHEEGSYLFWEFATDNYDIGFGVYFEWTDSPNTAVSVHVSESSDDEEEEEENTSSEEKAKKNANKPQLDEIVPVYRRDCHEEVYAGSHQYPGRGVYLLKFDNSYSLWRSKTVYYRVYYTR
>76193_0:001a55_{"pub_og_id":"38315at33208","og_name":"acyl-CoA_binding_domain_containing_3_","level_taxid":33208,"organism_taxid":"76193_0","organism_name":"Papilio_machaon","pub_gene_id":"LOC106711009","description":"Golgi_resident_protein_GCP60"}
MANKIETTFKVNPEKVPLETDQGILESEERKWGLPLKEVYKHGLSFYKDKEGKAMHLSYEDKLKLVAYTQQTAHGPLNANSAPPLGVLDVIGRDRRAAWQALGQMSQFQAMAGFVHTLDRLCPLFKPYLEAIQKDMEDKKQQLLKKQEEERAHIELQNRIELEKQKQQSTKLTEEQQVQRIKDALNAQTYDQFLEYAQQQFPGNFDQQAVLIRQLQDQHYQQYIQQLAVDKRLANSNIKSKEDSDKENDNSLVEIDDNLNCDDAGDDVDNKSMQTLEKTQISDYNEESKGEEESDDDGFPAVEEARMWTRGEISSFKESARAGGGRLTVGQGETVTIRVPTHRRARCICWEFATDNYDIGFGLYFEWSKSPTNEVTVHVSESDDEEVDDDGYGDEEFTIQENSTDPEIGGERRAASHNRPPVSLVVPLYRRDCHTEVYAGSHTYPGEGVYLLKFDNTYSLWRSKTLYYKVYYTQ
>45779_0:003864_{"pub_og_id":"38315at33208","og_name":"acyl-CoA_binding_domain_containing_3_","level_taxid":33208,"organism_taxid":"45779_0","organism_name":"Papilio_glaucus","pub_gene_id":"pgl8438.11"}
MASKIENTCKVNPEKVPLETDQGILESEERKWGLPLKEVYKHGLSFYKDKEGKAMHLSYEDKLKLVAYTQQTAHGPLSVNTAPPLGVLDVIGRDRRAAWQALGQMSQFQAMAGFVHSLDRLCPLFKPYLEAIQKDLEDKKQQDQKKQEEEKAHIELQNRIELEKQKQQSTKLTEEQQVRGMHTFDIFGDALNAQTYDQFLQYAQQQFPGNFDQQAVLIRQLQDQHYQQYIQQLAVDKRLANSNLKNKEDSDKENENL
>8177_0:003f45_{"pub_og_id":"38315at33208","og_name":"acyl-CoA_binding_domain_containing_3_","level_taxid":33208,"organism_taxid":"8177_0","organism_name":"Acanthopagrus_latus","pub_gene_id":"119005168","description":"protein_TMED8"}
MERLEASSELQSRLSSLSFSSFPGITSMQGDNRPLDRLQSTDLSQGCTQSQNQADMDQTKEDSGQHAEGNQEAPAELALGEGGEENNSAGSCQLSAEMKAQMPPLKPPTTWTSAALKELKAKLRTEEDSVVTVYRGDIMTVHVPTVPEAKKVCWEFATDGYDIGFGIYFDWTPVTSRSITVHISESSDDEEEEEELEGPVSNGDIEKGSKSQTNSNLAEILPVYRQDSHLSVNGGSHDFPGEGTYLLKFDNSYSLWRNKTLYYRVYYSA
>8177_0:0054a7_{"pub_og_id":"38315at33208","og_name":"acyl-CoA_binding_domain_containing_3_","level_taxid":33208,"organism_taxid":"8177_0","organism_name":"Acanthopagrus_latus","pub_gene_id":"119012407","description":"Golgi_resident_protein_GCP60_isoform_X1"}
MMATEVQSGDLDSATSSRLEVSIDGLTLSPDPEGEQSQVEEPDAKPAEPETDTPGSAGGEEDGETGKSAIERKWGFPLQELYGLGLKFFKDKDGKAFHPTYEEKLRLVALHKQVLLGPYNPDASPEVGFFDVLGNDRRKEWASLGNMEREEAMVEFVKLLNKCCNLFAPYVTSHKIEKEEQERKRKEEEERQRQEEEERERQRQEEERRRLEEEERLRREEEERRQAEEERLRIEQQKQQIMAALNAQTAVQFQQYAAQQYPNSPEQQLGLIRQLQEQHYQQYMQQLYQVQLAQQQAALQKQQQQADLVQGTLDSSSFNSSEPTLASAAGPLCAASPPVGEEAPTVNGGQSDSYSEGMDREPEPEPAEEVSENGPLLADSPPVIAAPSMWTRPQIKDFKEKIRQDADSVITVGRGEVVTVRVPTHEEGSYLFWEFATDYYDIGFGVFFEWTDAASASVSVHVSESSDEDEDEEGDPPSEEEKAKKEAGKPQVDEIVPVYRRDCHEEVYAGSHQYPGRGVYLLKFDNSYSLWRSKSVYYRVYYTR
>54380_0:0018e5_{"pub_og_id":"38315at33208","og_name":"acyl-CoA_binding_domain_containing_3_","level_taxid":33208,"organism_taxid":"54380_0","organism_name":"Cariama_cristata","pub_gene_id":"TMED8","description":"protein_TMED8"}
NEDSAQKTECADQLVDTLESGTSQSGLQIGSLVSVGTTEDSKGEAGTLEDQEVAELEEKLPDQIQSLKEEAVRITNYHVPQGAGDIVMIQSDHTGAVDILSAELETADLLGEQRKAQPPPLAAPTLWTTEKTKEFKAKMGKEKNGRMVVKRGEVVTVRVPTHPDGKCICWEFATDDYDIGFGVYFDWTAVTSTAITVQVSESSDEEDEEEEEEIEGLAPVGDVERGSKSYLRNRYGEIMPVYRRNSHREVQAGSHEYPGEGIYLLKFDNSYSLLRNKTLFFHVYYTS
>54380_0:001ae3_{"pub_og_id":"38315at33208","og_name":"acyl-CoA_binding_domain_containing_3_","level_taxid":33208,"organism_taxid":"54380_0","organism_name":"Cariama_cristata","pub_gene_id":"ACBD3","description":"Golgi_resident_protein_GCP60"}
MTPAGSWEKSKYLRFWKKKDGKAFHPRYEEKLKLVALHKQVLLGPYNPDTCPEVGFFDVLGNDRRKEWAALGNMSKQKAMTEFVKLLNRCCHLFSTYVTSHKIEKEEQEKKRREEEERRRREEEERERLQKEEEKRRREEEERLRREEEERRRIEEERLRMEQQKQQIMAALNSQTAIQFQQYAAQQYPGNYEQQQILIRQLQEQHYQQYMQQLYQVQLAQQQAALQKQQEAVVTATGTPLATASKVNAPAPGDSPSINGQASAHADSHEKELDSEGLEEALENGPKDSVPVIAAPSMWTRPQIKDFKEKIRQDADSVITVGRGEVVTVRVPTHEEGSYLFWEFATDNYDIGFGVYFEWTDSPNTAVSVHVSESSDDEDEEEENTSSEEKAKKNANKPQLDEIVPVYRRDCHEEVYAGSHQYPGRGVYLLKFDNSYSLWRSKTVYYRVYYTR
>48883_0:0004fc_{"pub_og_id":"38315at33208","og_name":"acyl-CoA_binding_domain_containing_3_","level_taxid":33208,"organism_taxid":"48883_0","organism_name":"Geospiza_fortis","pub_gene_id":"TMED8","description":"TMED8"}
MGSQAGVHLSAETTEHLKEEIGTLGDQNVAVLEEKLPDQIQSLKKEAVRLTSYHVPQGVGDIVMIQSDHTGAVDILSAELETADLLGEQRKAQPPPLAAPTMWTTEKMKEFKAKVGKEKNGRMVVKRGEVVTVRVPTHPDGKCICWEFATDDYDIGFGVYFDWTTVTSTAITVQVSESSDEEDEDEDEEIEGLSPVGDVERGSKSYLRNRYGEVMPVYRRNSHREVQAGSHEYPGEGIYLLKFDNSYSLLRNKTLFFHVYYTS
>48883_0:002692_{"pub_og_id":"38315at33208","og_name":"acyl-CoA_binding_domain_containing_3_","level_taxid":33208,"organism_taxid":"48883_0","organism_name":"Geospiza_fortis","pub_gene_id":"ACBD3","description":"Golgi_resident_protein_GCP60"}
MSKQKAMTEFVKLLHRCCHLFSTYVTSHKIEKEEQEKKRQQIMAALNSQTAVQFQQYAAQQYPGNFEQQQLLIRQLQEQHYQQYMQQLYQVQLAQQQAALQKQQDAVVAATGTPLTTASKVNSPAPGDTPSINGQASAHADSPEKELDPEVLEEALENGPKDSVPVIAAPSMWTRPQIKDFKEKIRQDADSVITVGRGEVVTVRVPTHEEGSYLFWEFATDNYDIGFGVYFEWTDSPNTAVSVHVSESSDDEEEEEETTSSEEKAKKNANKPQLDEIVPVYRRDCHEEVYAGSHQYPGRGVYLLKFDNSYSLWRSKTVYYRVYYTR
>34816_0:003ee5_{"pub_og_id":"38315at33208","og_name":"acyl-CoA_binding_domain_containing_3_","level_taxid":33208,"organism_taxid":"34816_0","organism_name":"Morone_saxatilis","pub_gene_id":"118337554","description":"protein_TMED8"}
MERLEAASELQSRLSSLSFSSFPGITSKQCDNRPLDRLQNTDLSQSCAQSKNQADMDETKEDSGQHAEGNQEAPAEPAPGEGSEENNSAGSCQPSAEMKAQMPPLNPPTTWTSAALKELKAKLRMEEDSVVTVYRGDIMTVHVPTVPEAKKVCWEFATDGYDIGFGIYFDWTPVTSRSITVHISESSDDEDEEEELEGPVGNGDVEKGSKNQTNSNLAEILPVYRQDSHLSVNGGSHDFPGEGTYLLKFDNSYSLWRNKTLYYRVYYSA
>34816_0:004c72_{"pub_og_id":"38315at33208","og_name":"acyl-CoA_binding_domain_containing_3_","level_taxid":33208,"organism_taxid":"34816_0","organism_name":"Morone_saxatilis","pub_gene_id":"118340581","description":"Golgi_resident_protein_GCP60_isoform_X1"}
MMATEVQSGDLDSATSSRLEVSIDGLTLSPDPEGEQGPVEEPDPNHAEPETDTPGAAEGEDGETGKPATERKWGFPLQELYGMALKFFKDKDGKAFHPTYEEKLRLVALHKQVLLGPYNPDASPEVGFFDVLGNDRRKEWASLGNMEREEAMVEFVKLLNKCCNLFAPYVTSHKIEREEQERKRKEEEERQRQEEEERERQRQEEERRRLEEEERLRREEEERRQAEEERLRVEQQKQQIMAALNAQTAVQFQQYAAQQYPNSPEQQLGLIRQLQEQHYQQYMQQLYQVQLAQQQAALQKQQQQADLMVQGSLESSSFNSGEPIPASTAGPLCAASPPAGEEAPTVNGGQSDSYSESMDREPEPEPAEEVSENGPLLADSPPVIAAPSMWTRPQIKDFKEKIRQDADSVITVGRGEVVTVRVPTHEEGSYLFWEFATDYYDIGFGVFFEWTDAASASVSVHVSESSDEEEDEEGDPPNEEEKAKKEAGKPQVDEIVPVYRRDCHEEVYAGSHQYPGRGVYLLKFDNSYSLWRSKSVYYRVYYTR
>30419_0:0003d6_{"pub_og_id":"38315at33208","og_name":"acyl-CoA_binding_domain_containing_3_","level_taxid":33208,"organism_taxid":"30419_0","organism_name":"Opisthocomus_hoazin","pub_gene_id":"TMED8","description":"protein_TMED8"}
MSVFCRPLQHLDLFAITVLPLSQIGSLVSAGLTEDSKGEAGTLEDQEVAELEEKLPDQIQSLKEEALVRITNYHVPQGAGDIVMIQSDHTGAVDILSAELETADLLGEQRKAQPPPLAPPTTWTTEKMKEFKARMGKEKNGRMVVKRGEVVTVRVPTHPDGKCICWEFATDDYDIGFGIYFDWTTVTSTAITVQVSESSDEEDEEEEEEIEGLAPVGDVERGSKSYLRNRYGEIMPVYRRNSHREVQAGSHEYPGEGIYLLKFDNSYSLLRNKTLFFHVYYTS
>30419_0:001fae_{"pub_og_id":"38315at33208","og_name":"acyl-CoA_binding_domain_containing_3_","level_taxid":33208,"organism_taxid":"30419_0","organism_name":"Opisthocomus_hoazin","pub_gene_id":"ACBD3","description":"Golgi_resident_protein_GCP60"}
MPRFRGDPDIAKGQEQSMSDGWQLAPYLRRQRKIKEKDGKAFHPTYEEKLKLVALHKQVLLGPYNPDTCPEVGFFDVLGNDRRKEWAALGNMSKQKAMTEFVKLLNRCCHLFSTYVTSHKIEKEEQEKKRREEEERRRREEEERERLQKEEEKRRREEEERLRREEEERRRIEEERLRMEQQKQQIMAALNSQTAIQFQQYAAQQYPGNYEQQQILIRQLQEQHYQQYMQQLYQVQLAQQQAALQKQQEAVVAATGTPLATASKVNAPAPGDTPSINGQASAHADSPEKELDPEALEEALENGPKDSVPVIAAPSMWTRPQIKDFKEKIRQDADSVITVGRGEVVTVRVPTHEEGSYLFWEFATDNYDIGFGVYFEWTDSPNTAVSVHVSESSDDEDEEEESTSSEEKAKKNANKPQLDEIVPVYRRDCHEEVYAGSHQYPGRGVYLLKFDNSYSLWRSKTVYYRVYYTR
>171605_0:001ccf_{"pub_og_id":"38315at33208","og_name":"acyl-CoA_binding_domain_containing_3_","level_taxid":33208,"organism_taxid":"171605_0","organism_name":"Vanessa_cardui","pub_gene_id":"124535785","description":"Golgi_resident_protein_GCP60"}
MANRSEGNQKVNPVKVPLETDQGIIESEERKWGLPLREVYKHGLSFYKDKEGKAIHLSYEDRLKLVAYTQQTAHGPLDVNSAPPLGVLDVIGRDRRSAWQALGQMSQVQAMAGFIHTLDRLCPMFKPFLEAIQKDVEDKKQRELKKTEDEKAHMELQNRIMLEKQKQESTKLSEEQQVQRIKDALNAQTYDQFLQYAQQQFPGNFDQQAILIRQLQDQHYQQYIQQLAVDQRLANSNLNYKEESDNDDQIEKEDCTKEHILNDSDEGLTDNKSLQTSEKNEMEYNEESREEAEEEDEETDGDGVEEARMWTREDIVQFKESARAGGGMLTVGHGETVTIRVPTHQRARCICWEFATDNYDIGFGLFFEWSKSPTSEVTVHVAESDDEDDADDDTYDEEYTIYGNNDPEVGGERRVLNSHRPMVNLVVPIYRRDCHMEVYAGSHTYPGEGVYLLKFDNTYSLWRSKTLYYKVYYTQ
>55661_0:002f4c_{"pub_og_id":"38315at33208","og_name":"acyl-CoA_binding_domain_containing_3_","level_taxid":33208,"organism_taxid":"55661_0","organism_name":"Cuculus_canorus","pub_gene_id":"TMED8","description":"protein_TMED8"}
MSAGATEDSKEKAGALEDQGIAELEKKLPDQIQSLRGEAVRIPNYHLPQGAGDIVMIQSDHTGAVDILSAELETADLLGEQRKAQPPPLAPPTMWTTEKTKEFKAKMGKEKNGRMVVKRGEVVTVRVPTHPDGKCICWEFATDDYDIGFGVYFDWTTVTSTAITVQVSESSDEEDEEEEEEIEGLSPVGDVERGTKSYLRNRYGEIMPVYRRNSHREVQAGSHEYPGEGIYLLKFDNSYSLLRNKTLFFHIYYTS
>55661_0:00382e_{"pub_og_id":"38315at33208","og_name":"acyl-CoA_binding_domain_containing_3_","level_taxid":33208,"organism_taxid":"55661_0","organism_name":"Cuculus_canorus","pub_gene_id":"ACBD3","description":"Golgi_resident_protein_GCP60"}
MNGAEKSLFEASEENLASKGKRCERRRRVSLLSSSVVRSADRHCQKDGKAFHPTYEEKLKLVALHKQVLLGPYNADTCPEVGFFDVLGNDRRKEWAALGNMSKQKAMTEFVKLLNRCCHLFSTYVTSHKIEKEEQEKKRREEEERRRREEEERERLQKEEEKRRREEEERLRREEEERRRIEEERLRMEQQKQQIMAALNSQTAIQFQQYAAQQYPGNYEQQQILIRQLQEQHYQQYMQQLYQVQLAQQQAALQKQQDAVVAATGTPLTAASKVNAPASGETPSLNGQANVHADSPEKELDAEVLEEVLENGPKDSVPVIAAPSMWTRPQIKDFKEKIRQDADSVITVGRGEVVTVRVPTHEEGSYLFWEFATDNYDIGFGVYFEWTDSPNTAVSVHVSESSDDEDEEEENTSSEEKNKKNANKPQLDEIVPVYRRDCHEEVYAGSHQYPGRGVYLLKFDNSYSLWRSKTVYYRVYYTR
>57421_0:000254_{"pub_og_id":"38315at33208","og_name":"acyl-CoA_binding_domain_containing_3_","level_taxid":33208,"organism_taxid":"57421_0","organism_name":"Merops_nubicus","pub_gene_id":"ACBD3","description":"LOW_QUALITY_PROTEIN:_Golgi_resident_protein_GCP60"}
KDGKAFHPTYEEKLKLVALHKQVLLGPYNPDTCPEVGFFDVLGNDRRKEWAALGNMSKQKAMTEFVKLLNRCCHLFSTYVTSHKIEKEEQEKKRRDEERRRREEEERERLQKEEEKRRREEEERLRREEEERRRIEEERLRMEQQKQQIMAALNSQTAMQFQQYAAQQYPGNYEQQQILIRQLQEQHYQQYMQQLYQVQLAQQQAALQKQQEAVVAAAGTPLTTASKVNTPTPGDTPSINGQASAHADSPDKELDPEALEEALENGPKDSVPVIAAPSMWTRPQIKDFKEKIRQDADSVITVGRGEVVTVRVPTHEEGSYLFWEFATDNYDIGFGVYFEWTDSPNTAVSVHVSESSEDEDEEEENTSGEEKAKKNANKPQLDEIVPVYRRDCHEEVYAGSHQYPGRGVYLLKFDNSYSLWRSKTVYYRVYYTR
>57421_0:003507_{"pub_og_id":"38315at33208","og_name":"acyl-CoA_binding_domain_containing_3_","level_taxid":33208,"organism_taxid":"57421_0","organism_name":"Merops_nubicus","pub_gene_id":"TMED8","description":"protein_TMED8"}
SQTGSLLSAGVTEDLKQEGGTLENQEVAELEEKLPDQIQPLKGKAVVGITNYHVPQGAGDIVMIQSDHTGAVDILSAELETTDLLGEQRKAQPPPLAPPTMWTTEKMKEFKAKMGKEKNGQMVVKRGEVVTVRVPTHPDGRSICWEFATDDYDIGFGVYFDWTTVTSTAITVQVSESSDEEDEEEEDEIEGLVPAGDVERGSRSCLRSRYGEIVPVYRRNSHREVQAGSHQYPGEGIYLLKFDNSYSLLRNKTLFFHVYYSS
>9209_0:002303_{"pub_og_id":"38315at33208","og_name":"acyl-CoA_binding_domain_containing_3_","level_taxid":33208,"organism_taxid":"9209_0","organism_name":"Phalacrocorax_carbo","pub_gene_id":"TMED8","description":"protein_TMED8"}
NEDSGQKMEPADQLIDSLESKTSQSGSQIGLLMSAGVTEDLKEAASTLEDQEVAELDEKLPDQIQSLKEEAVVRITNYHVPQGAGDIVMIQSDHTGAVDILSAELETADLLGEQRKAQPPPLAPPTLWTTEKTKEFKAKMGKEKNGRMVVKRGEVVTVRVPTHPDGKCICWEFATDDYDIGFGVYFDWTTVTSTAITVQVSESSDEEDEEEEEEIEGLAPVGDVERGSKSYLRNRYGEIMPVYRRNSHREVQAGSHEYPGEGIYLLKFDNSYSLLRNKTLFFHVYYTS
>9209_0:002ef4_{"pub_og_id":"38315at33208","og_name":"acyl-CoA_binding_domain_containing_3_","level_taxid":33208,"organism_taxid":"9209_0","organism_name":"Phalacrocorax_carbo","pub_gene_id":"ACBD3","description":"Golgi_resident_protein_GCP60"}
KDGKAFHPTYEEKLKLVALHKQVLLGPYNPDTCPEVGFFDVLGNDRRKEWAALGNMSKQKAMTEFVKLLNRCCHLFSTYVTSHKIEKEEQEKKRREEEERRRREEEERERLQKEEEKRRREEEERLRREEEERRRIEEERLRMEQQKQQIMAALNSQTAIQFQQYAAQQYPGNYEQQQILIRQLQEQHYQQYMQQLYQVQLAQQQAALQKQQEAVVAATGTPLTTASKVNTPAPGDTPSVNGQASTHADSPEKELDTEALEEALENGPKDSVPVIAAPSMWTRPQIKDFKEKIRQDADSVITVGRGEVVTVRVPTHEEGSYLFWEFATDNYDIGFGVYFEWTDSPNTAVSVHVSESSDDEDEEEENTSSEEKAKKNANKPQLDEIVPVYRRDCHEEVYAGSHQYPGRGVYLLKFDNSYSLWRSKTVYYRVYYTR
>121530_0:0002df_{"pub_og_id":"38315at33208","og_name":"acyl-CoA_binding_domain_containing_3_","level_taxid":33208,"organism_taxid":"121530_0","organism_name":"Tauraco_erythrolophus","pub_gene_id":"TMED8","description":"protein_TMED8"}
NEDSAQKTEPAGQLIDSLESSTSQSSLQIGSLGSAGVTEGSKKEADTLEEVAEPEEKLPDQIQSLKEEAIVRVTNYHVPQGAGDIVMIQSDHTGAVDILSAELETADLLGEQRKAQPPPLAPPTMWTTEKTKEFKAKMGKEKNGRMVVKRGEVVTVRVPTHPDGKCICWEFATDDYDIGFGVYFDWTTVTSTAITVQVSESSDEEDEEEEEEIEGLAPVGDVERGSKSYLRNRYGEIMPVYRRNSHREVQAGSHEYPGEGIYLLKFDNSYSLLRNKTLFFHVYYTS
>121530_0:00281f_{"pub_og_id":"38315at33208","og_name":"acyl-CoA_binding_domain_containing_3_","level_taxid":33208,"organism_taxid":"121530_0","organism_name":"Tauraco_erythrolophus","pub_gene_id":"ACBD3","description":"Golgi_resident_protein_GCP60"}
KDGKAFHPTYEEKLKLVALHKQVLLGPYNPDTCPEVGFFDVLGNDRRKEWAALGNMSKQKAMTEFVKLLNRCCHLFSTYVTSHKIEKEEQEKKRREEEERRRREEEERERLQKEEEKRRREEEERLRREEEERRRIEEERLRMEQQKQQIMAALNSQTAIQFQQYAAQQYPGNYEQQQILIRQLQEQHYQQYMQQLYQVQLAQQQAALQKQQEAVVAVTGTPLTTASKVNASAPGDTPSVNGQASAHADSPEKELDPEALEEALENGPKDSVPVIAAPSMWTRPQIKDFKEKIRQDADSVITVGRGEVVTVRVPTHEEGSYLFWEFATDNYDIGFGVYFEWTDSPNTAVSVHVSESSDDEDEEEENTSSEEKAKKNANKPQLDEIVPVYRRDCHEEVYAGSHQYPGRGVYLLKFDNSYSLWRSKTVYYRVYYTR
>80966_0:001259_{"pub_og_id":"38315at33208","og_name":"acyl-CoA_binding_domain_containing_3_","level_taxid":33208,"organism_taxid":"80966_0","organism_name":"Acanthochromis_polyacanthus","pub_gene_id":"tmed8","description":"protein_TMED8_isoform_X1"}
MTAMERLEATSELQSRLSSLSFSSFPGITSKQSDKRPLDRLQNTSLSEGFSQSTNQADMEETKEDSGQRCEGNEEAPAELALGEGGEENNSSGSCQLSADMKAQMPPLDPPATWTSAALKELKAKLRTEKDSMVTVYRGDIMTVHVPTVPEAKKVCWEFATDGYDIGFGIYFDWTPVTSRSITVHISESSDDEDEEEELEGPVSNGDVEKGSKSHANSNLAEILPVYRQDSHLSVHGGSHDFPGEGTYLLKFDNSYSLWRNKTLYYRVYYSA
>80966_0:0030a2_{"pub_og_id":"38315at33208","og_name":"acyl-CoA_binding_domain_containing_3_","level_taxid":33208,"organism_taxid":"80966_0","organism_name":"Acanthochromis_polyacanthus","pub_gene_id":"acbd3","description":"Golgi_resident_protein_GCP60_isoform_X1"}
MMATEVQSGDLDSGTSSRLEVSIDGLTLSPDPEGEQSPVEEPEPTPAEPETETPAAAEGEDGETAKSAIERKWGFSLQELYGMALKFFKDKDGKAFHPTYEEKLRLVALHKQVLLGPYNPDASPEVGFFDVLGNDRRKEWASLGNMEKEEAMVEFVKLLNKCCNLFAPYVTSHKIEKEEQERKRKEEEERQRREEEERERQRQEEERRRLEEEERLRREEEERRQVEEERLRIEQQKQQIMAALNAQTAVQFQQYAAQQYPNSPEQQLGLIRQLQEQHYQQYMQQLYQVQLAQQQAALQKQQQQADSAVQGTLESNSLNSGEPIPASAAGPLCAAAPLVGEEAPTVNGGQSDSYSESMDREPEPELAEEVSENGPLLDFSNRSQNISCPLITADSPPVIAAPSMWTRPQIKDFKEKIRQDADSVITVGRGEVVTVRVPTHEEGSYLFWEFATDYYDIGFGVFFEWTDAASASVSVHVSESSDEDEDDEGDPPNEEEKAKKEAGKPQVDEIVPVYRRDCHEEVYAGSHQYPGRGVYLLKFDNSYSLWRSKSVYYRVYYTR
>50402_0:0006b2_{"pub_og_id":"38315at33208","og_name":"acyl-CoA_binding_domain_containing_3_","level_taxid":33208,"organism_taxid":"50402_0","organism_name":"Charadrius_vociferus","pub_gene_id":"ACBD3","description":"Golgi_resident_protein_GCP60"}
MSCRLHVWLCRFVPSVVTPSRRLCEGAVECHARTEKDGKAFHPSYEDKLKLVALHKQVLLGPYNPDTCPEVGFFDVLGNDRRKEWAALGNMSKQKAMTEFVKLLNRCCHLFSTYVTSHKIEKEEQEKKRREEEERRRREEEERERLQKEEEKRRREEEERLRREEEERRRIEEERLRMEQQKQQIMAALNSQTAIQFQQYAAQQYPGNYEQQQILIRQLQEQHYQQYMQQLYQVQLAQQQAALQKQQEVVVAATGTPLTTASKVNAPAQGDTPSINGQASTHADSPEKELDPEALEEALENGPKDSVPVIAAPSMWTRPQIKDFKEKIRQDADSVITVGRGEVVTVRVPTHEEGSYLFWEFATDNYDIGFGVYFEWTDSPNTAVSVHISESSDDEDEEEENTSSEEKAKKNANKPQLDEIVPVYRRDCHEEVYAGSHQYPGRGVYLLKFDNSYSLWRSKTVYYRVYYTR
>50402_0:0022f2_{"pub_og_id":"38315at33208","og_name":"acyl-CoA_binding_domain_containing_3_","level_taxid":33208,"organism_taxid":"50402_0","organism_name":"Charadrius_vociferus","pub_gene_id":"TMED8","description":"protein_TMED8"}
MRSLPWAGGLVLYARGLEVPPSSQLTPAALRRIIRRAVPGERGSWTTPAMRSLPWAGGLVLYDRGLEVPPSSQLTPAALRQNEDSAQKTEPADQLVDSLESSTLQSRSQIGSLVSAGSTEDSKEEVGTLEDQKAAELEEKLPDQIQSLKEESVVRITNYHVPQGAGDIVMIQSDHTGAVDILSAELETADLLGEQRKAQPPPLAPPTMWTTEKTKEFKAKMGKEKNGRMVVKRGEVVTVRVPTHPDGKCICWEFATDDYDIGFGVYFDWTTVTSTAITVQVSESSDEEDEEEEEEIEGLAPVGDVERGSKSYLRNRYGEIMPVYRRNSHREVQAGSHEYPGEGIYLLKFDNSYSLLRNKTLFFHVYYTS
>148594_0:001ea0_{"pub_og_id":"38315at33208","og_name":"acyl-CoA_binding_domain_containing_3_","level_taxid":33208,"organism_taxid":"148594_0","organism_name":"Falco_naumanni","pub_gene_id":"121091140","description":"protein_TMED8"}
MSDVLAAAAGSRSEPPATGVAGGGPAPHVPSENEDSAQKTESADHLVDSLESSTSKSGPQVGSSVSAGVRKDLKEDADASEDQEVAKLEEKLPDQIRSLKEEAPVRITSYHVPQGAGDIVMIQSDHTGAVDILSAELETADLLGEQRKAQPPPLAPPTMWTTEKTKEFKAKMGKEKNGRMVVKRGEVVTVRVPTHPDGKYICWEFATDDYDIGFGVYFDWTTVTSTAITVQVSESSDEEDEEEEEEIEGLAPVGDVERGSKSYLRNRYGEIMPVYRRNSHREVQAGSHEYPGEGIYLLKFDNSYSLLRNKTLFFHVYYTS
>148594_0:002e38_{"pub_og_id":"38315at33208","og_name":"acyl-CoA_binding_domain_containing_3_","level_taxid":33208,"organism_taxid":"148594_0","organism_name":"Falco_naumanni","pub_gene_id":"121096208","description":"Golgi_resident_protein_GCP60"}
MAVVLSSDRLEVSVDGLTLSPNAEVPHCEARLGQGEPAAGRGRAGPGSPGQAEVGGEAAEEAALSLERRWGFALEELYGLALRFFKEKDGKAFHPTYEEKLKLVALHKQVLLGPYNPDTCPEVGFFDVLGNDRRKEWAALGNMSKQKAMTEFVKLLNRCCHLFSTYVTSHKIEKEEQEKKRREEEERRRREEEERERLQKEEEKRRREEEERLRREEEERRRIEEERLRMEQQKQQIMAALNSQTAIQFQQYAAQQYPGNYEQQQILIRQLQEQHYQQYMQQLYQVQLAQQQAALQKQQETVVAATGTPLTTASKVNAPAPGDTPSINGQASAHADSPEKELDPEALEEALENGPKDSVPVIAAPSMWTRPQIKDFKEKIRQDADSVITVGRGEVVTVRVPTHEEGSYLFWEFATDNYDIGFGVYFEWTDSPNTAVSVHVSESSDDEDEEEENTSSEEKAKKNANKPQLDEIVPVYRRDCHEEVYAGSHQYPGRGVYLLKFDNSYSLWRSKTVYYRVYYTR
>941984_0:004220_{"pub_og_id":"38315at33208","og_name":"acyl-CoA_binding_domain_containing_3_","level_taxid":33208,"organism_taxid":"941984_0","organism_name":"Toxotes_jaculatrix","pub_gene_id":"121197787","description":"protein_TMED8"}
MERVEATSELQSRLSSLSFSSFPGITSKQCDSRPLDRLQNTDLSQSFTQLKNQANMDETKEDSGQRSEGNEEAPAEPAPGEGGEENNSAGNCQPSAEMKAQMPPLNPPTTWTSAAMKELKAKLRTEKDSVVTVYRGDIMTVHVPTVPEAKKVCWEFATDGYDIGFGIYFDWTPVTNRSITVHISESSDDEDEEEELEGPVSNGDVEKGSKTQTNSSLAEILPVYRQDSHLSVHGGSHDFPGEGTYLLKFDNSYSLWRNKTLYYRVYYSA
>941984_0:0048a8_{"pub_og_id":"38315at33208","og_name":"acyl-CoA_binding_domain_containing_3_","level_taxid":33208,"organism_taxid":"941984_0","organism_name":"Toxotes_jaculatrix","pub_gene_id":"121199681","description":"Golgi_resident_protein_GCP60"}
MMATEVQSGDLDSATSSRLEVSIDGLTLSPDPEGEQGQVEQPDPKPAEPETDTPGAAGGEDGETAKSATERKWGFPLQELYGMALKFFKDKDGKAFHPTYEEKLRLVALHKQVLLGPYNPDASPEVGFFDVLGNDRRKEWASLGNMEKEEAMVEFVKLLNKCCNLFAPYVTSHKIEREEQERRRKEEEERQRREEEERERQRQEEERRRLEEEERLRREEEERRQAEEERLRVEQQKQQIMAALNAQTAVQFQQYAAQQYPNSPEQQMSLIRQLQEQHYQQYMQQLYQVQLAQQQAALQKQQQQADSVVQGTLESSNFSSGGPVPASAAGPLCAASPPGGEEAPTVNGGQSDSYSESMDREPEPEPAEEVSENGPLLADSPPVIAAPSMWTRPQIKDFKEKIRQDADSVITVGRGEVVTVRVPTHEEGSYLFWEFATDYYDIGFGVLFEWTDAASASVSVHVSESSDEDEDDEGDPPSEEEKAKKEAGKPQVDEIVPVYRRDCHEEVYAGSHQYPGRGVYLLKFDNSYSLWRSKSVYYRVYYTR
>30464_0:000a5d_{"pub_og_id":"38315at33208","og_name":"acyl-CoA_binding_domain_containing_3_","level_taxid":33208,"organism_taxid":"30464_0","organism_name":"Nothoprocta_perdicaria","pub_gene_id":"ACBD3","description":"Golgi_resident_protein_GCP60"}
MAAAALGSERLEVALDALALGPGAEERPGDPAAPAGRSRAGPGAAREAEAGAAALSPERRWGFALEELYGLALRFFKEKDGKAFHPTYEEKLKLVALHKQVLLGPYNPDTCPEVGFFDVLGNDRRKEWAALGNMSKQEAMTEFVKLLNRCCHLFSTYVTSHKIEKEEQEKKRREEEERRRREEEERERLQKEEEKRRREEEERLRREEEERRRIEEERFRMEQQKQQIMAALNSQTAVQFQQYAAQQYPGNYEQQQLLIRQLQEQHYQQYMQQLYQVQLAQQQAALQKQQEAVVAAGTPPSTASMVNAPAPGDIPSINGQASAHTDSSEKELDPEALEEALENGPKDSVPVIAAPSMWTRPQIKDFKEKIRQDADSVITVGRGEVVTVRVPTHEEGSYLFWEFATDNYDIGFGVYFEWTDSPNTAVSVHVSESSDDEDEEEENASSEEKAKKNANKPQLDEIVPVYRRDCHEEVYAGSHQYPGRGVYLLKFDNSYSLWRSKTVYYRVYYTR
>30464_0:002e08_{"pub_og_id":"38315at33208","og_name":"acyl-CoA_binding_domain_containing_3_","level_taxid":33208,"organism_taxid":"30464_0","organism_name":"Nothoprocta_perdicaria","pub_gene_id":"TMED8","description":"protein_TMED8"}
MLCLRLENEDSAPRTELVEQPAAALESGRPRCRSQTGPPAQDLKEEGGTSEDRKVTELKDKQPDQIPSPKEESVFRMTKYHIPQGAGDIVMIQSDHTGAVDILSAELETADLLGEQRKAQPPPLAPPTTWTTEKMKEFKARLGKEKNGRMVVKRGEVVTVRVPTHPDGKRVCWEFATDDYDIGFGVYFDWTAVTSTAITVQVSESSDEEDEDEDEEIEGLAPVGDVERGSKSCPRSRYGEIMPVYRRDSHREVQAGSHDYPGEGIYLLKFDNSYSLLRNKTLFFHVYYTS
>7116_0:002336_{"pub_og_id":"38315at33208","og_name":"acyl-CoA_binding_domain_containing_3_","level_taxid":33208,"organism_taxid":"7116_0","organism_name":"Pieris_brassicae","pub_gene_id":"123715010","description":"Golgi_resident_protein_GCP60"}
MRVNAEKIPLETDQGIIESEERRWGLPLREVYKHGLSFYKDKDGKAMHLSYEDKLKLVAYTQQTAHGPLDVTSASPLGVLDVIGRDRRAAWQNLGQMSQIQAMTGFVHTLDRLCPLFRPYLEAIQKDMEAKKQEEINKEREEKSHKDLENRIILEKEKQQCNKLTEDQQVQRIKDALNVQSYDQFLEYARQQFPGNFDQQAVLIRQLQDQHYQQYIQQLAVDERLAKSNISCLEDKENIEVTKDCNSNDTENVVDSKAMQTTEKPEISDYNDESREDEGESEIDDGLPAVEEARMWTRSEVDEFKESARANGGMLTIGHGETVTIRVPTHSKARSICWEFATDHYDIGFGLHFEWSKSNTSEVTVHVSESDDEDEGDDDDDADEEYTIQNNSDPEVGSGKRVSNTPRPLVSLIVPIYRRDCHTEVYAGSHTYPGEGVYLLKFDNTYSLWRSKTLYYKVYYIQ
>415028_0:000b05_{"pub_og_id":"38315at33208","og_name":"acyl-CoA_binding_domain_containing_3_","level_taxid":33208,"organism_taxid":"415028_0","organism_name":"Corapipo_altera","pub_gene_id":"TMED8","description":"protein_TMED8_isoform_X1"}
MSAALSAAAGSRFEPPGGGTASRGPAENEDSAQKTEPADQLVDSLESSTSQSGSQIGSHLSAGTTEDSKEEADTLEDQEVAELEEKLPDKIHSLKKEAGVWVTNYHVPQGVGDIVMIQSDHTGAVDILSAELETADLLGEQRKAQPPPLAAPTMWTTEKMKEFKAKMGKEKNGRMVVKRGEVVTVRVPTHPDGKCICWEFATDDYDIGFGVYFDWTTVTNTAITVQVSESSDEEDEEEDEEIEGLSPAGDVERGSKSYLRNRYGEIVPVYRRNSHQEVQAGSHEYPGEGIYLLKFDNSYSLLRNKTLFFHVYYMS
>415028_0:0026ca_{"pub_og_id":"38315at33208","og_name":"acyl-CoA_binding_domain_containing_3_","level_taxid":33208,"organism_taxid":"415028_0","organism_name":"Corapipo_altera","pub_gene_id":"ACBD3","description":"Golgi_resident_protein_GCP60"}
MAAVLSSDRLEVSVDGLTLSPNAEVPPCEARPAQGEPAAGRGRPGPGAPGAAEAGGEAAEEAALSLERSWGFALEELYGLALRFFKEKDGKAFHPTYEEKLKLVALHKQVLLGPYNPDTCPEVGFFDVLGNDRRKEWAALGNMSKQKAMTEFVKLLHRCCHLFSTYVTSHKIEKEEQEKRRREEEERRRREEEERERLQKEEEKRRREEEERLRREEEERRRIEEERLRMEQQKQQIMAALNSQTAIQFQQYAAQQYPGNYEQQQILIRQLQEQHYQQYMQQLYQVQLAQQQAALQKQQEAVVAATGAPLTTASKVNTPAPGDTPSINGQASAHADSPEKELDPEALEEALENGPKDSVPVIAAPSMWTRPQIKDFKEKIRQDADSVITVGRGEVVTVRVPTHEEGSYLFWEFATDNYDIGFGVYFEWTDSPNTAVSVHVSESSDDEEEEEENTSSEEKAKKNANKPQLDEIVPVYRRDCHEEVYAGSHQYPGRGVYLLKFDNSYSLWRSKTVYYRVYYTR
>7130_0:000ebd_{"pub_og_id":"38315at33208","og_name":"acyl-CoA_binding_domain_containing_3_","level_taxid":33208,"organism_taxid":"7130_0","organism_name":"Manduca_sexta","pub_gene_id":"LOC115452340","description":"Golgi_resident_protein_GCP60"}
MICRLSIACQISGKISIFAEAESIKMANKTENNFKVNPEKIRLETDQGIVESEGRKWGMQLKEVYKHGLSFYKDKEGKAIHLSYEDRLKLVAYTQQAAHGPFDPNSVPPLGVLDVIGRDRRAAWQALGQMSQIQAMAGFVHSLDRLCPLFKPYLEAILKDLEDKKLQELKRAEEERAHMELQNRIALEKQKQQSNKLSEEQQVQRIKDALNAQTYDQFLQYAQQQYPGNFDQQAILIRQLQDQHYQQYIQQLAVDQRLANSTIKDDQCEKVNETNDTKEEIEKDCNLNETECVAITDNKSMQTSEKTEPADYTEESRGEEESDDGLPAVEEARMWTQADIMQFKESAQASDGRLTVGHGETVTIRVPTHQRARCLCWEFATDNYDIGFGIYFEWSKSPTNEVTVHVSESDEEDEADEDGYGDDDLNIHSNSGDPEVGSDRRTLSSHRPLLSIVVPIYRRDCHTEVYAGTHTYPGEGVYLLKFDNTYSLWRSKTLYYKVYCTQ
>586833_0:0053ae_{"pub_og_id":"38315at33208","og_name":"acyl-CoA_binding_domain_containing_3_","level_taxid":33208,"organism_taxid":"586833_0","organism_name":"Myripristis_murdjan","pub_gene_id":"tmed8","description":"GOLD_domain-containing_protein"}
MERLEAASELQSRLSSLSFSSFPGITSKHCQDRLPDRLQNTDLSQSHSLSPPDMEATTEGSRQHDKGNEEAPAEQALGEGAEENSTAGSCQPSGEIKAQMPPLKPPTTWTSATLKELKAKLRTEKDSVVTVYRGDIMTVHVPTVPECKRVCWEFATDGYDIGFGIYFDWTPVTSRAITVHISESSDDEDEEEDLEGPVSSGDVEKGSKTLANSNLGEILPVYRQDCHLSVHGGSHEFPGEGTYLLKFDNSYSLWRNKTLYYRVYYSA
>586833_0:005adc_{"pub_og_id":"38315at33208","og_name":"acyl-CoA_binding_domain_containing_3_","level_taxid":33208,"organism_taxid":"586833_0","organism_name":"Myripristis_murdjan","pub_gene_id":"acbd3","description":"Golgi_resident_protein_GCP60"}
MMATGVQSGDLDNGTSSRLEVSIDGLTLSPDPEGEQGQVGEPDPEPAGPEPDAPGAAGADDGEEGETAKSTIEKKWGFPLQELYGMALKFFKDKDGKAFHPTYEEKLRLVALHKQVLLGPYNPDASPEVGFFDVLGNDRRKEWASLGSMEKEEAMVEFVKLLNKCCNLFAPYVTSHKIEKEEQERKRREEEERQRREEEERERQRQEEERRRREEEERLKREEEERRQAEEERLRVEQQKQQIMAALNAQTAVQFQQYAAQQYPNSPEQQMGLIRQLQEQHYQQYMQQLYQVQLAQQQAALQKQQEDAVVQATLEASSCSSGEPGPALVSAAAPLCASLPPAGEEVPTVNGGQSDSYSESMEREPEPEPAEEVSENGPLLADSPPVIAAPSMWTRPQIKDFKEKIRQDADSVITVGRGEVVTVRVPTHEEGSYLFWEFATDYYDIGFGVFFEWTDAASASVSVHVSESSDEDEDDEGDPPSEEEKAKKEAGKPQVDEIVPVYRRDCHEEVYAGSHQYPGRGVYLLKFDNSYSLWRSKSVYYRVYYTR
>9601_0:000226_{"pub_og_id":"38315at33208","og_name":"acyl-CoA_binding_domain_containing_3_","level_taxid":33208,"organism_taxid":"9601_0","organism_name":"Pongo_abelii","pub_gene_id":"ACBD3","description":"A0A2J8U228_PONAB"}
MAAVLNAERLEVSVDGLTLSPDPEERPGAEGAPLLPPPLPPPSPPGSGRGPGASGEQPEPGEAAAGGAAEEARRLEQRWGFGLEELYGLALRFFKEKDGKAFHPTYEEKLKLVALHKQVLLGPYNPDTCPEVGFFDVLGNDRRREWAALGNMSKEDAMVEFVKLLNRCCHLFSTYVASHKIEKEEQEKKRKEEEERRRREEEERERLQKEEEKRRREEEERLRREEEERRRIEEERLRLEQQKQQIMAALNSQTAVQFQQYAAQQYPGNYEQQQILIRQLQEQHYQQYMQQLYQVQLAQQQAALQKQQEVVVAGSSLPTSSKVNATVPSNMMSVNGQAKTHTDSSEKELEPEAAEEALENGPKESLPVIAAPSMWTRPQIKDFKEKIQQDADSVITVGRGEVVTVRVPTHEEGSYLFWEFATDNYDIGFGVYFEWTDSPNTAVSVHVSESSDDDEEEEENISCEEKAKKNANKPLLDEIVPVYRRDCHEEVYAGSHQYPGRGVYLLKFDNSYSLWRSKSVYYRVYYTR
>9601_0:003535_{"pub_og_id":"38315at33208","og_name":"acyl-CoA_binding_domain_containing_3_","level_taxid":33208,"organism_taxid":"9601_0","organism_name":"Pongo_abelii","pub_gene_id":"TMED8","description":"Protein_TMED8"}
MSDLQAAEGPGSWSPTARPGSAGGVGDCQGVEGSQAAASENEDLENNKDTSLLASATDPEPCSPPHRPQMVSPGSKDATEDLRKATGALEAQALVKQDLLPADQAQVLNEMAKYQVPQRSGDIVMIQSEHTGAIDVLSADLESADLLGDHRKVSPPLMAPPCIWTFAKVKEFKSKLGKEKNSRLVVKRGEVVTIRVPTHPEGKRVCWEFATDDYDIGFGVYFDWTPVTSTDITVQVSDSCDDEDEEEEEEEEIEEPVPAGDVERGSRSSLRGRYGEVMPVYRRDSHRDVQAGSHDYPGEGIYLLKFDNSYSLLRNKTLYFHIYYTS
>9531_0:001136_{"pub_og_id":"38315at33208","og_name":"acyl-CoA_binding_domain_containing_3_","level_taxid":33208,"organism_taxid":"9531_0","organism_name":"Cercocebus_atys","pub_gene_id":"TMED8","description":"protein_TMED8"}
MDTTISGSVFLTLPQILFVLSSPDFKNRLSEARGNLPRGRIASLRGPELLRPPLGQLDFQAAAAPLLPACRLRSAVPGARSAFGCFRSHSRLAEESSARWLQMSDLQAAEGPGSWSPTARRGSAGGVGDCQGVEGSQAAASENEDLENYKDTSLLASATDPEPRSSPHRPQMVSPVSKDATEDLRKATGALEAQALVKQDLLPADQAQVLNEMAKYQVPQRSGDIVMIQSEHTGAIDVLSADLESADLLGDHRKVSPPLMAPPCIWTFAKVKEFKSKLGKEKNSRLVVKRGEVVTIRVPTHPEGKRVCWEFATDDYDIGFGVYFDWTPVTSTDITVQVSDSSDDEDEEEEEEEEIEEPVPAGDVERGSRSSLRGRYGEVMPVYRRDSHRDVQAGSHDYPGEGIYLLKFDNSYSLLRNKTLYFHIYYTS
>9531_0:0038a5_{"pub_og_id":"38315at33208","og_name":"acyl-CoA_binding_domain_containing_3_","level_taxid":33208,"organism_taxid":"9531_0","organism_name":"Cercocebus_atys","pub_gene_id":"ACBD3","description":"ACBD3"}
MAAVLNAERLEVSVDGLTLSPDPEERPGAEGAPLLPPPLPPPSPPGSGRGPGASGEQPEPGEAAAGGAAEEARRLEQRWGFGLEELYGLALRFFKEKDGKAFHSTYEEKLKLVALHKQVLMGPYNPDTCPEVGFFDMLGNDRRREWAALGNMSKEDAMVEFVKLLNRCCHLFSTYVASHKIEKEEQEKKRKEEEERRRREEEERERLQQEEEKRRREEEERLRREEEERRRIEEERLRLEQQKQQIMSALNSQTAVQFQQYAAQQYPGNYEQQQILIRQLQEQHYQQYMQQLYQVQLAQQQAALQKQQEVVVAGSSLPTSSKVNATVPSDVMSVNGQAKTHADSSEKELEPEAAEEALENGPKESLPVIAAPSMWTRPQIKDFKEKIQQDADSVITVGRGEVVTVRVPTHEEGSYLFWEFATDNYDIGFGVYFEWTDSPNTAVSVHVSESSDDDEEEEENVSSEEKAKKNANKPLLDEIVPVYRRDCHEEVYAGSHQYPGRGVYLLKFDNSYSLWRSKSVYYRVYYTR
>56723_0:000cba_{"pub_og_id":"38315at33208","og_name":"acyl-CoA_binding_domain_containing_3_","level_taxid":33208,"organism_taxid":"56723_0","organism_name":"Labrus_bergylta","pub_gene_id":"tmed8","description":"protein_TMED8"}
MERLEATSELQSRLSSLSFSSFPGITSNQCDDRPQDRLQNTDLSQSCVQSKIQADMEETKEDSGPYTEGDEEVPAEVAPGEGSEESNSSGSCQLSAEMKAQMPPLNPPSTWTSAALKELKAKLRTEEDSMVTVYRGDIMTVHVPTVPEAKKVCWEFATDGYDIGFGIYFDWTPVTSRSITVHISESSDDEEEEEELEGPVSNGDIEKGSKSRSNSSLGEILPVYRQDSHLSVHGGSHDFPGEGTYLLKFDNSYSLWRNKTLYYRVYYSA
>56723_0:0035a2_{"pub_og_id":"38315at33208","og_name":"acyl-CoA_binding_domain_containing_3_","level_taxid":33208,"organism_taxid":"56723_0","organism_name":"Labrus_bergylta","pub_gene_id":"acbd3","description":"Golgi_resident_protein_GCP60_isoform_X1"}
MMATEVQSGDLDSATSSRLEVSIDGLTLSPDPEGEQVPVEEPDPSPEEPEADTPGAAAEGEDGESAKSAIESKWGFPLQELYGMGLKFFKDKDGKAFHPTYEEKLRLVALHKQVLLGPYNPDASPEVGFFDVLGNDRRKEWASLGNMEKEDAMVEFVKMLNKCCTLFAPYVISHKIEKEEQERRRKEEEERQRQEEEERERQRQEEERRRLEEEERLRREEEERRQADEERLRIEQQKQQIMAALNAQTAVQFQQYAAQQYPNNPEQQLGLIRQLQEQHYQQYMQQLYQVQLAQQQAALQKQQQADSMVQGTLESNCFNSGEPVAASAAGPLCAASPPAGEEVPTVNGGQSDSYSESMDREPEPEPAEEVSENGPLLADSPPVIAAPSMWTRPQIKDFKEKIRQDADSVITVGRGEVVTVRVPTHEEGSYLFWEFATDYYDIGFGVFFEWTDAASASVSVHVSESSDEDEEDEGDPPNEEEKAKKEAGKPQVDEIVPVYRRDCHEEVYAGSHQYPGRGVYLLKFDNSYSLWRSKSVYYRVYYTR
>164674_0:0005b6_{"pub_og_id":"38315at33208","og_name":"acyl-CoA_binding_domain_containing_3_","level_taxid":33208,"organism_taxid":"164674_0","organism_name":"Empidonax_traillii","pub_gene_id":"ACBD3","description":"Golgi_resident_protein_GCP60"}
MAAVLSSDRLEVSVDGLTLSPNAEVPPCEARPAQGEPAAGRGRPGPGAPGATEAGGEAAEEAALSLERSWGFALEELYGLALRFFKEKDGKAFHPTYEEKLKLVALHKQVLLGPYNPDTCPEVGFFDVLGNDRRKEWAALGNMSKQKAMTEFVKLLHRCCHLFSTYVTSHKIEKEEQEKKRREEEERRRREEEERERLQKEEEKRRREEEERLRREEEERRRIEEERLRMEQQKQQIMAALNSQTAIQFQQYAAQQYPGNYEQQQILIRQLQEQHYQQYMQQLYQVQLAQQQAALQKQQEAVVAATGAPLTTASKVNTPAPGDTPSINGQASAHADSPEKELDPEALEEALENGPKDSVPVIAAPSMWTRPQIKDFKEKIRQDADSVITVGRGEVVTVRVPTHEEGSYLFWEFATDNYDIGFGVYFEWTDSPNTAVSVHVSESSDDEEEEEENTSSEEKAKKNASKPQLDEIVPVYRRDCHEEVYAGSHQYPGRGVYLLKFDNSYSLWRSKTVYYRVYYTR
>164674_0:000ebd_{"pub_og_id":"38315at33208","og_name":"acyl-CoA_binding_domain_containing_3_","level_taxid":33208,"organism_taxid":"164674_0","organism_name":"Empidonax_traillii","pub_gene_id":"TMED8","description":"protein_TMED8"}
MSAALPATDSRSEPPGGRTAPRGPAENEDSAQKTEPADQLVDSLESSTSQSGSRIKSHLSACTTENSKEEIDTLEDQEVAEVEEKLPDKIHSLEKEAVVRKINYRVPQGVGDIVMIQSDHTGAVDILSAELETADLLGEQRKAQPPPLAAPIMWTTEKMKEFKAKMGKEKNGRMVVKRGEVVTVRVPTHPDGKCICWEFATDDYDIGFGVYFDWTTVTNTAITVQVSESSDEEDEEEDEEIEGLSPAGDVERGSKSYLRNRYGEIMPVYRRNSHREVQAGSHEYPGEGIYLLKFDNSYSLLRNKTLFFHVYYTS
>187382_0:00210a_{"pub_og_id":"38315at33208","og_name":"acyl-CoA_binding_domain_containing_3_","level_taxid":33208,"organism_taxid":"187382_0","organism_name":"Chlamydotis_macqueenii","pub_gene_id":"ACBD3","description":"Golgi_resident_protein_GCP60"}
MEQASDLRQHLFGKTMVSALTVVIGMEEAQVRMLEESLEKDGKAFHPTYEEKLKLVALHKQVLLGPYNPDTCPEVGFFDVLGNDRRKEWAALGNMSKQKAMTEFVKLLNRCCHLFSTYVTSHKIEKEEQEKKRREEEERRRREEEERERLQKEEEKRRREEEERLRREEEERRRVEEERLRMEQQKQQIMAALNSQTAIQFQQYAAQQYPGNYEQQQILIRQLQEQHYQQYMQQLYQVQLAQQQAALQKQQEAVVAATGTPLTAASKVNAPAQGDTPAINGQASAHADSPEKELDPEALEEALENGPKDSVPVIAAPSMWTRPQIKDFKEKIRQDADSVITVGRGEVVTVRVPTHEEGSYLFWEFATDNYDIGFGVYFEWTDSPNTAVSVHVSESSDDEDEEEENTSSEEKAKKNANKPQLDEIVPVYRRDCHEEVYAGSHQYPGRGVYLLKFDNSYSLWRSKTVYYRVYYTR
>187382_0:002834_{"pub_og_id":"38315at33208","og_name":"acyl-CoA_binding_domain_containing_3_","level_taxid":33208,"organism_taxid":"187382_0","organism_name":"Chlamydotis_macqueenii","pub_gene_id":"TMED8","description":"protein_TMED8"}
MSAGATEDLKEEAGALEDQEVSELEEKLPDKIQSLKEEAVRTSNYHVPQGAGDIVMIQSDHTGAVDILSAELETADLLGEQRKAQPPPLAPPTVWTTEKMKEFKAKIGKEKNGRMVVKRGEVVTVRVPTHPDGKCICWEFATDDYDIGFGVYFDWTTVTSTAITVQVSESSDEEDEEEEEEIEGLAPVGDVERGSKSYLRNRYGEIMPVYRRNSHREVQAGSHEYPGEGIYLLKFDNSYSLLRNKTLFFHVYYTS
>9541_0:00050e_{"pub_og_id":"38315at33208","og_name":"acyl-CoA_binding_domain_containing_3_","level_taxid":33208,"organism_taxid":"9541_0","organism_name":"Macaca_fascicularis","pub_gene_id":"ACBD3","description":"ACBD3"}
MAAVLNAERLEVSVDGLTLSPDPEERPGAEGAPLLPPPLPPPSPPGSGRGPGASGEQPEPGEAAAGGAAEEARRLEQRWGFGLEELYGLALRFFKEKDGKAFHSTYEEKLKLVALHKQVLMGPYNPDTCPEVGFFDVLGNDRRREWAALGNMSKEDAMVEFVKLLNRCCHLFSTYVASHKIEKEEQEKKRKEEEERRRREEEERERLQQEEEKRRREEEERLRREEEERRRIEEERLRLEQQKQQIMAALNSQTAVQFQQYAAQQYPGNYEQQQILIRQLQEQHYQQYMQQLYQVQLAQQQAALQKQQEVVVAGSSLPTSSKVNATVPSDVMSVNGQAKTHADSSEKELEPEAAEEALENGPKESLPVIAAPSMWTRPQIKDFKEKIQQDADSVITVGRGEVVTVRVPTHEEGSYLFWEFATDNYDIGFGVYFEWTDSPNTAVSVHVSESSDDDEEEEENISSEEKAKKNANKPLLDEIVPVYRRDCHEEVYAGSHQYPGRGVYLLKFDNSYSLWRSKSVYYRVYYTR
>9541_0:00200a_{"pub_og_id":"38315at33208","og_name":"acyl-CoA_binding_domain_containing_3_","level_taxid":33208,"organism_taxid":"9541_0","organism_name":"Macaca_fascicularis","pub_gene_id":"TMED8","description":"GOLD_domain-containing_protein"}
MSDLQAAEGPGSWSPTARRGSAGGVGDCQGVEGSQAAASENEDLENYKDTSLLASATDPEPRSSPHRPQMVSPVSKDATEDLRKATGALEAQALVKQDLLPADQAQVLNESSVVQMAKYQVPQRSGDIVMIQSEHTGAIDVLSADLESADLLGDHRKVSPPLMAPPCIWTFAKVKEFKSKLGKEKNSRLVVKRGEVVTIRVPTHPEGKRVCWEFATDDYDIGFGVYFDWTPVTSTDITVQVSDSSDDEDEEEEEEEEIEEPVPAGDVERGSRSSLRGRYGEVMPVYRRDSHRDVQAGSHDYPGEGIYLLKFDNSYSLLRNKTLYFHIYYTS
>1737458_0:000e25_{"pub_og_id":"38315at33208","og_name":"acyl-CoA_binding_domain_containing_3_","level_taxid":33208,"organism_taxid":"1737458_0","organism_name":"Cebus_capucinus_imitator","pub_gene_id":"ACBD3","description":"Golgi_resident_protein_GCP60"}
MAAVLNAERLEVSVDGLTLSPDPEERPGAEGAPLLPPPLPPPSPPGSGRVPGASGEQPEPGEAAARGAAEEARRLEQRWGFGLEELYGLALRFFKEKDGKAFHPTYEEKLKLVALHKQVLMGPYNPDTCPEVGFFDVLGNDRRREWAALGNMSKEDAMVEFVKLLNRCCHLFSTYVASHKIEKEEQEKKRKEEEERRRREEEERERLQKEEEKRRREEEERLQREEEERRRIEEERLRLEQQKQQIMAALNSQTAVQFQQYAAQQYPGNYEQQQILIRQLQEQHYQQYMQQLYQVQLAQQQAALQKQQEVVVAGSSLPTSSKVNVTIPSDMISVNGQAKSHTDSSKKEVEPEAAEEAVENGPKESLPVIAAPSMWTRPQIKDFKEKIQQDADSVITVGRGEVVTVRVPTHEEGSYLFWEFATDNYDIGFGVYFEWTDSPNTAVSVHVSESSDDDEEEEENISCEEKVKKNASKPLLDEIVPVYRRDCHEEVYAGSHQYPGRGVYLLKFDNSYSLWRSKSVYYRVYYTR
>1737458_0:001106_{"pub_og_id":"38315at33208","og_name":"acyl-CoA_binding_domain_containing_3_","level_taxid":33208,"organism_taxid":"1737458_0","organism_name":"Cebus_capucinus_imitator","pub_gene_id":"TMED8","description":"protein_TMED8_isoform_X1"}
MSDLQEAEGPGSWSPTAHQGSAGGVGDCQGVEGSQATASENEDLENNKDTSSLASATDPEPRSSPHRPQMVSPVSKDATEDLRKATGALDTQAVVKQDLLPTDQAQVLNESSVVQMAKYQVPQRSGDIVMIQSEHTGAIDVLSADLESADLLGDHRKVSPPLMAPPCIWTFAKVKEFKSKLGKEKNSRLVVKRGEVVTIRVPTHPEGKRVCWEFATDDYDIGFGVYFDWTPVTSTDITVQVSDSSDDEDDEEEEEEEIEEPVPAGDVERGSRSSLRGRYGEVMPVYRRDSHRDVQAGSHDYPGEGIYLLKFDNSYSLLRNKTLYFHIYYTS
>9565_0:00074d_{"pub_og_id":"38315at33208","og_name":"acyl-CoA_binding_domain_containing_3_","level_taxid":33208,"organism_taxid":"9565_0","organism_name":"Theropithecus_gelada","pub_gene_id":"ACBD3","description":"Golgi_resident_protein_GCP60"}
MAAVLNAERLEVSVDGLTLSPDPEERPGAEGAPLLPPPLPPPSPPGSGRGPGASGEQPDPGEAAAGGAAEEARRLEQRWGFGLEELYGLALRFFKEKDGKAFHSTYEEKLKLVALHKQVLMGPYNPDTCPEVGFFDVLGNDRRREWAALGNMSKEDAMVEFVKLLNRCCHLFSTYVASHKIEKEEQEKKRKEEEERRRREEEERERLQQEEEKRRREEEERLRREEEERRRIEEERLRLEQQKQQIMAALNSQTAVQFQQYAAQQYPGNYEQQQILIRQLQEQHYQQYMQQLYQVQLAQQQAALQKQQEVVVAGSSLPTSSKVNATVPSDVMSVNGQAKTHADSSEKELEPEAAEEALENGPKESLPVIAAPSMWTRPQIKDFKEKIQQDADSVITVGRGEVVTVRVPTHEEGSYLFWEFATDNYDIGFGVYFEWTDSPNTAVSVHVSESSDDDEEEEENISSEEKAKKNANKPLLDEIVPVYRRDCHEEVYAGSHQYPGRGVYLLKFDNSYSLWRSKSVYYRVYYTR
>9565_0:001f2b_{"pub_og_id":"38315at33208","og_name":"acyl-CoA_binding_domain_containing_3_","level_taxid":33208,"organism_taxid":"9565_0","organism_name":"Theropithecus_gelada","pub_gene_id":"TMED8","description":"protein_TMED8_isoform_X1"}
MSDLQAAEGPGSWSPTARRGSAGGVGDCQGVEGSQAAASENEDLENYKDTSLLASATDPEPRSSPHRPQMVSPVSKDATEDLRKATGALEAQALVKQDLLSADQAQVLNESSVVQMAKYQVPQRSGDIVMIQSEHTGAIDVLSADLESADLLGDHRKVSPPLMAPPCIWTFAKVKEFKSKLGKEKNSRLVVKRGEVVTIRVPTHPEGKRVCWEFATDDYDIGFGVYFDWTPVTSTDITVQVSDSSDDEDEEEEEEEEIEEPVPAGDVERGSRSSLRGRYGEVMPVYRRDSHRDVQAGSHDYPGEGIYLLKFDNSYSLLRNKTLYFHIYYTS
>9238_0:0005fe_{"pub_og_id":"38315at33208","og_name":"acyl-CoA_binding_domain_containing_3_","level_taxid":33208,"organism_taxid":"9238_0","organism_name":"Pygoscelis_adeliae","pub_gene_id":"ACBD3","description":"Golgi_resident_protein_GCP60"}
MKCYEDKRRRAPVLAQGNGKDYRFQQQLAGLLYERLSSLTALSGFRFLAYKRQLCFFGGTILIGNPAVPLSLTRLQFNHGSAVPDPASTGLLLTPEPQRWLSRTCAENLQLGHLPATSVLYPTPAKVRNPVPAPVNHNSEIFFSSTEKDGKAFHPTYEEKLKLVALHKQVLLGPYNPDTCPEVGFFDVLGNDRRKEWAALGNMSKQKAMTEFVKLLNRCCHLFSTYVTSHKIEKEEQEKKRREEEERRRREEEERERLQKEEEKRRREEEERLRREEEERRRIEEERLRMEQQKQQIMAALNSQTAIQFQQYAAQQYPGNYEQQQILIRQLQEQHYQQYMQQLYQVQLAQQQAALQKQQEAVVAATGTPLTTASKVNAPAPGDTPSVNGQASAHADSPEKELDPEGLEEALENGPKDSVPVIAAPSMWTRPQIKDFKEKIRQDADSVITVGRGEVVTVRVPTHEEGSYLFWEFATDNYDIGFGVYFEWTDSPNTAVSVHVSESSDDEDEEEENTSSEEKAKKNANKPQLDEIVPVYRRDCHEEVYAGSHQYPGRGVYLLKFDNSYSLWRSKTVYYRVYYTR
>9238_0:000db2_{"pub_og_id":"38315at33208","og_name":"acyl-CoA_binding_domain_containing_3_","level_taxid":33208,"organism_taxid":"9238_0","organism_name":"Pygoscelis_adeliae","pub_gene_id":"TMED8","description":"protein_TMED8"}
MAGRLEQFARMRRRPVMPLALKHSWAGKRRESWHPRLGGTPTGEARVPRWRLASVQIRYPSRRAASGISPRLTRAVPENEDSAQKTEPADQLVDSLESSTSQSGLQIGSLVSAGATEDLKEEAGTLEDQEVAELEEKLPDQIQSLKEEAVVRIANYHVPQGAGDIVMIQSDHTGAVDILSAELETADLLGEQRKAQPPRLAPPTMWTTEKMKEFKAKMGKEKNGRMVVKRGEVVTVRVPTHPDGKCICWEFATDDYDIGFGVYFDWTTVTSTAITVQVSESSDEEDEEEEEEIEGLAPVGDVERGSKSYLRNRYGEIMPVYRRNSHREVQAGSHEYPGEGIYLLKFDNSYSLLRNKTLFFHVYYTS
>198806_0:0011aa_{"pub_og_id":"38315at33208","og_name":"acyl-CoA_binding_domain_containing_3_","level_taxid":33208,"organism_taxid":"198806_0","organism_name":"Calidris_pugnax","pub_gene_id":"TMED8","description":"protein_TMED8"}
MSDVPPAAGSRLQPPAGAAPRLPSENEDSARKTEPADQLVDPLESSASQSRSQIGSIVSAGATEDSKEEAGTLEDREVAEVEEKLPDEIQSLKEEAAVRISNYHVLQGAGDIVMIQSDHTGAVDILSAELETADLLGEQRKAQPPPLAPPTMWTTEKTKEFKARMGKEKNGRMVVKRGEVVTVRVPTHPDGKCICWEFATDDYDIGFGVYFDWTTVTSTAITVQVSESSDEEDEEEEEEIEGLAPVGDVERGSKSYLRNRYGEIMPVYRRNSHREVQAGSHEYPGEGIYLLKFDNSYSLLRNKTLFFHVYYTS
>198806_0:0021a5_{"pub_og_id":"38315at33208","og_name":"acyl-CoA_binding_domain_containing_3_","level_taxid":33208,"organism_taxid":"198806_0","organism_name":"Calidris_pugnax","pub_gene_id":"ACBD3","description":"Golgi_resident_protein_GCP60"}
MAAVLSSDRLEVSVDGLTLSPNAEGPHCEARPGEPAAGRSRAGPGSPGQVEAGGEAVEEEEEAALNPERRWGFALEELYGLALRFFKEKDGKAFHPTYEEKLKLVALHKQVLLGPYNPDTCPEVGFFDVLGNDRRKEWAALGNMSKQKAMTEFVKLLNRCCHLFSTYVTSHKIEKEEQEKKRREEEERRRREEEERERLQKEEEKRRREEEERLRREEEERRRIEEERLRMEQQKQQIMAALNSQTAIQFQQYAAQQYPGNYEQQQILIRQLQEQHYQQYMQQLYQVQLAQQQAALQKQQEVVVAATGTPLTTASKVNAPAPGDTPSINGQASAHAESPEKELDPEALEEALENGPKDAVPVIAAPSMWTRPQIKDFKEKIRQDADSVITVGRGEVVTVRVPTHEEGSYLFWEFATDNYDIGFGVYFEWTDSPNTAVSVHVSESSDDEDEEEENTSNEEKAKKNANKPQLDEIVPVYRRDCHEEVYAGSHQYPGRGVYLLKFDNSYSLWRSKTVYYRVYYTR
>37040_0:001f8b_{"pub_og_id":"38315at33208","og_name":"acyl-CoA_binding_domain_containing_3_","level_taxid":33208,"organism_taxid":"37040_0","organism_name":"Gavia_stellata","pub_gene_id":"ACBD3","description":"Golgi_resident_protein_GCP60"}
SKYVRFWRKKDGKAFHPTYEEKLKLVALHKQVLLGPYNPDTCPEVGFFDVLGNDRRKEWAALGNMSKQKAMTEFVKLLNRCCHLFSTYVTSHKIEKEEQEKKRREEEERRRREEEERERLQKEEEKRRREEEERLRREEEERRRIEEERLRMEQQKQQIMAALNSQTAIQFQQYAAQQYPGNYEQQQILIRQLQEQHYQQYMQQLYQVQLAQQQAALQKQQEVVVAVTGTPLTPASKVNAPAPGDTPSVNGQASAHADSPEKELDPEALEEALENGPKDSVPVIAAPSMWTRPQIKDFKEKIRQDADSVITVGRGEVVTVRVPTHEEGSYLFWEFATDNYDIGFGVYFEWTDSPNTAVSVHVSESSDDEDEEEENTSNEEKAKKNANKPQLDEIVPVYRRDCHEEVYAGSHQYPGRGVYLLKFDNSYSLWRSKTVYYRVYYTR
>37040_0:003274_{"pub_og_id":"38315at33208","og_name":"acyl-CoA_binding_domain_containing_3_","level_taxid":33208,"organism_taxid":"37040_0","organism_name":"Gavia_stellata","pub_gene_id":"TMED8","description":"protein_TMED8"}
LQIGLLLSAGVTEDSKEEAGTLEDQKVAELEEKLPDQTQALREEAVVQITSYHVPQGAGDIVMIQSDHTGAVDILSAELETADLLGEQRKAQPPPLAPPTMWTTEKTKEFKAKMGKEKNGRMVVKRGEVVTVRVPTHPDGKCICWEFATDDYDIGFGVYFDWTTVTSTAITVQVSESSDEEDEEEEEEIEGLTPVGDVERGSKSYLRNRYGEIMPVYRRNSHREVQAGSHEYPGEGIYLLKFDNSYSLLRNKTLFFHVYYTS
>9544_0:000058_{"pub_og_id":"38315at33208","og_name":"acyl-CoA_binding_domain_containing_3_","level_taxid":33208,"organism_taxid":"9544_0","organism_name":"Macaca_mulatta","pub_gene_id":"ACBD3","description":"ACBD3"}
MAAVLNAERLEVSVDGLTLSPDPEERPGAEGAPLLPPPLPPPSPPGSGRGPGASGEQPEPGEAAAGGAAEEARRLEQRWGFGLEELYGLALRFFKEKDGKAFHSTYEEKLKLVALHKQVLMGPYNPDTCPEVGFFDVLGNDRRREWAALGNMSKEDAMVEFVKLLNRCCHLFSTYVASHKIEKEEQEKKRKEEEERRRREEEERERLQQEEEKRRREEEERLRREEEERRRIEEERLRLEQQKQQIMAALNSQTAVQFQQYAAQQYPGNYEQQQILIRQLQEQHYQQYMQQLYQVQLAQQQAALQKQQEVVVAGSSLPTSSKVNATVPSDVMSVNGQAKTHADSSEKELEPEAAEEALENGPKESLPVIAAPSMWTRPQIKDFKEKIQQDADSVITVGRGEVVTVRVPTHEEGSYLFWEFATDNYDIGFGVYFEWTDSPNTAVSVHVSESSDDDEEEEENISSEEKAKKNANKPLLDEIVPVYRRDCHEEVYAGSHQYPGRGVYLLKFDNSYSLWRSKSVYYRVYYTR
>9544_0:00222b_{"pub_og_id":"38315at33208","og_name":"acyl-CoA_binding_domain_containing_3_","level_taxid":33208,"organism_taxid":"9544_0","organism_name":"Macaca_mulatta","pub_gene_id":"TMED8","description":"GOLD_domain-containing_protein"}
MSDLQAAEGPGSWSPTARRGSAGGVGDCQGVEGSQAAASENEDLENYKDTSLLASATDPEPRSSPNRPQMVSPVSKDATEDLRKAAGALEAQALVKQDLLPADQAQVLNESSVVQMAKYQVPQRSGDIVMIQSEHTGAIDVLSADLESADLLGDHRKVSPPLMAPPCIWTFAKVKEFKSKLGKEKNSRLVVKRGEVVTIRVPTHPEGKRVCWEFATDDYDIGFGVYFDWTPVTSTDITVQVSDSSDDEDEEEEEEEEIEEPVPAGDVERGSRSSLRGRYGEVMPVYRRDSHRDVQAGSHDYPGEGIYLLKFDNSYSLLRNKTLYFHIYYTS
>9606_0:00049b_{"pub_og_id":"38315at33208","og_name":"acyl-CoA_binding_domain_containing_3_","level_taxid":33208,"organism_taxid":"9606_0","organism_name":"Homo_sapiens","pub_gene_id":"ACBD3","description":"ACBD3"}
MAAVLNAERLEVSVDGLTLSPDPEERPGAEGAPLLPPPLPPPSPPGSGRGPGASGEQPEPGEAAAGGAAEEARRLEQRWGFGLEELYGLALRFFKEKDGKAFHPTYEEKLKLVALHKQVLMGPYNPDTCPEVGFFDVLGNDRRREWAALGNMSKEDAMVEFVKLLNRCCHLFSTYVASHKIEKEEQEKKRKEEEERRRREEEERERLQKEEEKRRREEEERLRREEEERRRIEEERLRLEQQKQQIMAALNSQTAVQFQQYAAQQYPGNYEQQQILIRQLQEQHYQQYMQQLYQVQLAQQQAALQKQQEVVVAGSSLPTSSKVNATVPSNMMSVNGQAKTHTDSSEKELEPEAAEEALENGPKESLPVIAAPSMWTRPQIKDFKEKIQQDADSVITVGRGEVVTVRVPTHEEGSYLFWEFATDNYDIGFGVYFEWTDSPNTAVSVHVSESSDDDEEEEENIGCEEKAKKNANKPLLDEIVPVYRRDCHEEVYAGSHQYPGRGVYLLKFDNSYSLWRSKSVYYRVYYTR
>9606_0:0036b1_{"pub_og_id":"38315at33208","og_name":"acyl-CoA_binding_domain_containing_3_","level_taxid":33208,"organism_taxid":"9606_0","organism_name":"Homo_sapiens","pub_gene_id":"TMED8","description":"Protein_TMED8"}
MSDLQAAEGPGSWSPTARPGSAGGVGDCQGVEGSQAAASENEDLENKDTSLLASATDPEPCSSPHRPQMVSPVSKDATEDLRKATGPLEAQALVKQDLLPADQAQVLNESSVVQMAKYQVPQRSGDIVMIQSEHTGAIDVLSADLESADLLGDHRKVSPPLMAPPCIWTFAKVKEFKSKLGKEKNSRLVVKRGEVVTIRVPTHPEGKRVCWEFATDDYDIGFGVYFDWTPVTSTDITVQVSDSSDDEDEEEEEEEEIEEPVPAGDVERGSRSSLRGRYGEVMPVYRRDSHRDVQAGSHDYPGEGIYLLKFDNSYSLLRNKTLYFHIYYTS
>60711_0:0031ee_{"pub_og_id":"38315at33208","og_name":"acyl-CoA_binding_domain_containing_3_","level_taxid":33208,"organism_taxid":"60711_0","organism_name":"Chlorocebus_sabaeus","pub_gene_id":"TMED8","description":"protein_TMED8_isoform_X1"}
MDTTISGSVFLTLPQILFVLSSPDFKNRLSEARGNLPCGRIASLRGPELLRPPLGQLDFQAAAAQLLPACRLRSAVPGARSAFGCFRSHSRLAEESSARGLQMSDLQAAEGPGSWSPTARRGSAGGVGDCQGVEGTQAAASENEDLENYKDTSLLASATDPEPRSSPHRPQMVSPVSKDATEDLRKAAGALEAQALVKQDLLPADQAQVLNESSVVQMAKYQVPQRSGDIVMIQSEHTGAIDVLSADLESADLLGDHRKVSPPLMAPPCIWTFAKVKEFKSKLGKEKNSRLVVKRGEVVTIRVPTHPEGKRVCWEFATDDYDIGFGVYFDWTPVTSTDITVQVSDSSDDEDEEEEEEEEIEEPVPAGDVERGSRSSLRGRYGEVMPVYRRDSHRDVQAGSHDYPGEGIYLLKFDNSYSLLRNKTLYFHIYYTS
>60711_0:0036d3_{"pub_og_id":"38315at33208","og_name":"acyl-CoA_binding_domain_containing_3_","level_taxid":33208,"organism_taxid":"60711_0","organism_name":"Chlorocebus_sabaeus","pub_gene_id":"ACBD3","description":"ACBD3"}
MAAVLNAERLEVSVDGLTLSPDPEERPGAEGAQLLPPPLPPPSPPGSGRGPGASGEQPEPGEAAAGGAAEEARRLEQRWGFGLEELYGLALRFFKEKDGKAFHSTYEEKLKLVALHKQVLMGPYNPDTCPEVGFFDVLGNDRRREWAALGNMSKEDAMVEFVKLLNRCCHLFSTYVASHKIEKEEQEKKRKEEEERRRREEEERERLQQEEEKRRREEEERLRREEEERRRIEEERLRLEQQKQQIMAALNSQTAVQFQQYAAQQYPGNYEQQQILIRQLQEQHYQQYMQQLYQVQLAQQQAALQKQQEVVVAGSSLPTSSKVNATVPSDVMSVNGQAKTHADSSEKELEPEAAEEALENGPKESLPVIAAPSMWTRPQIKDFKEKIQQDADSVITVGRGEVVTVRVPTHEEGSYLFWEFATDNYDIGFGVYFEWTDSPNTAVSVHVSESSDDDEEEEENISCEEKAKKNANKPLLDEIVPVYRRDCHEEVYAGSHQYPGRGVYLLKFDNSYSLWRSKSVYYRVYYTR
>61622_0:001092_{"pub_og_id":"38315at33208","og_name":"acyl-CoA_binding_domain_containing_3_","level_taxid":33208,"organism_taxid":"61622_0","organism_name":"Rhinopithecus_roxellana","pub_gene_id":"TMED8","description":"GOLD_domain-containing_protein"}
MSDLQAAEGPGSWSPTARRGSAGGVGDCQGVEGSQAAASENEDLENYKDTSLLASATDPEPRSSPHRPQMVSPVSKDTTEDLRKATGALEAQALVKQDLLPADQAQVLNEMAKYQVPQRSGDIVMIQSEHTGAIDVLSADLESADLLGDHRKVSPPLMAPPCIWTFAKVKEFKSKLGKEKNSRLVVKRGEVVTIRVPTHPEGKRVCWEFATDDYDIGFGVYFDWTPVTTTDITVQVSDSSDDEDEEEEEEEEIEEPVPAGDVERGSRSSLRGRYGEVMPVYRRDSHRDVQAGSHDYPGEGIYLLKFDNSYSLLRNKTLYFHIYYTS
>61622_0:0020d9_{"pub_og_id":"38315at33208","og_name":"acyl-CoA_binding_domain_containing_3_","level_taxid":33208,"organism_taxid":"61622_0","organism_name":"Rhinopithecus_roxellana","pub_gene_id":"ACBD3","description":"ACBD3"}
MAAVLKAERLEVSVDGLTLSPDPEERPGAEGAPLLPPPLPPPSPPGSGRGPGASGEQPEPGEAAAGGAAEEARRLEQRWGFGLEELYGLALRFFKEKDGKAFHSTYEEKLKLVALHKQVLMGPYNPDTCPEVGFFDVLGNDRRREWAALGNMSKEDAMVEFVKLLNRCCHLFSTYVASHKIEKEEQEKKRKEEEERRQREEEERERLQQEEEKRRREEEERLRREEEERRRIEEERLRLEQQKQQIMAALNSQTAVQFQQYAAQQYPGNYEQQQILIRQLQEQHYQQYMQQLYQVQLAQQQAALQKQQEVVVAGSSLPTSSKVNAAIPSDVMSVNGQAKTHADSSEKELEPEAAEEALENGPKESLPVIAAPSMWTRPQIKDFKEKIQQDADSVITVGRGEVVTVRVPTHEEGSYLFWEFATDNYDIGFGVYFEWTDSPNTAVSVHVSESSDDDEEEEENISCEEKAKKNANKPLLDEIVPVYRRDCHEEVYAGSHQYPGRGVYLLKFDNSYSLWRSKSVYYRVYYTR
>34740_0:0036bd_{"pub_og_id":"38315at33208","og_name":"acyl-CoA_binding_domain_containing_3_","level_taxid":33208,"organism_taxid":"34740_0","organism_name":"Heliconius_melpomene","pub_gene_id":"HMEL008838g2.t1"}
MANKSENNLKINPVKVPLETDQGIIDSEERKWGMPLREVYKHGLSFYKDKEGKALHLSYEDRLKLVAYTQQAAHGPLDVNSAPPLGVLDVIGRDRRAAWQSLGQMSQIQAMAGFIHTLDRLCPLFKPYLEAIQKDLEDKKQQELHRAEEERAHLELQNRIMLEKQKQQSAKLTEEQQVQRIKDALNAQTYEQFLQYAQQQFPGNYDQQAILIRQLQDQHYQQYIQQLAVDQRLANSNLNYKESDNENDIDNENDECKKDLDFNDNDGETDNKSMQTSEKTELIEYIEEPREEEEESDDGLPAVEEARMWTRNDIAQFKESARAGGGRLTVGHGETVTIRVPTHHHARCLCWEFATDSYDIGFGLFFEWSKSPTSEVTVHVSESDDEDDVDDDDDYTVVDNSDPEIGSERRTLGQRPLVNLVVPIYRRDCHTEVYAGSHTYPGEGVYLLKFDNTYSLWRSKSLYYKVYYTQ
>87175_0:000d4a_{"pub_og_id":"38315at33208","og_name":"acyl-CoA_binding_domain_containing_3_","level_taxid":33208,"organism_taxid":"87175_0","organism_name":"Camarhynchus_parvulus","pub_gene_id":"ACBD3","description":"Golgi_resident_protein_GCP60"}
MAAVLSSDRLEVSVDGLTLSPNAEVPPCEARPVPGEPAAGRGRAGPGSPGLAEAGGEAAEEAALSLERRWGFALEELYGLALRFFKEKDGKAFHPTYEEKLKLVALHKQVLLGPYNPDTCPEVGFFDVLGNDRRKEWAALGNMSKQKAMTEFVKLLHRCCHLFSTYVTSHKIEKEEQEKKRREEEERRRREEEERERLQKEEEKRRREEEERLRREEEERRRIEEERLRMEQQKQQIMAALNSQTAVQFQQYAAQQYPGNFEQQQLLIRQLQEQHYQQYMQQLYQVQLAQQQAALQKQQDAVVAATGTPLTTASKVNSPAPGDTPSINGQASAHADSPEKELDPEVLEEALENGPKDSVPVIAAPSMWTRPQIKDFKEKIRQDADSVITVGRGEVVTVRVPTHEEGSYLFWEFATDNYDIGFGVYFEWTDSPNTAVSVHVSESSDDEEEEEETTSSEEKAKKNANKPQLDEIVPVYRRDCHEEVYAGSHQYPGRGVYLLKFDNSYSLWRSKTVYYRVYYTR
>87175_0:001499_{"pub_og_id":"38315at33208","og_name":"acyl-CoA_binding_domain_containing_3_","level_taxid":33208,"organism_taxid":"87175_0","organism_name":"Camarhynchus_parvulus","pub_gene_id":"TMED8","description":"protein_TMED8_isoform_X1"}
MSTAAPPSLRGPALTHSLGCFRLPRSGVSGRPPSRAHVGRALRRRRLPLRAPERRHHVPGPRRSQAGVHLSAETTEHLKEEIGTLGDQNVAVLEEKLPDQIQSLKKEAVRLTSYHVPQGVGDIVMIQSDHTGAVDILSAELETADLLGEQRKAQPPPLAAPTMWTTEKMKEFKAKVGKEKNGRMVVKRGEVVTVRVPTHPDGKCICWEFATDDYDIGFGVYFDWTTVTSTAITVQVSESSDEEDEDEDEEIEGLSPVGDVERGSKSYLRNRYGEVMPVYRRNSHREVQAGSHEYPGEGIYLLKFDNSYSLLRNKTLFFHVYYTS
>35005_0:00048f_{"pub_og_id":"38315at33208","og_name":"acyl-CoA_binding_domain_containing_3_","level_taxid":33208,"organism_taxid":"35005_0","organism_name":"Thamnophis_elegans","pub_gene_id":"TMED8","description":"protein_TMED8"}
MSGEAAALEDTQLKASALGGRESGASGDSCCPSVAEEQAKCVAALPLPPPPENEDSTQKSVQEATVSEKDLLPCRLQNGSPVNTTKDPAGANGSPEEQDVVGEEEILTDQLQHQKEEAILEVTKFSAPEGPGDIIMIQSEYTGAVDILSAELETTDLLSEQKKVRPPPLIPPTTWTNSKIREFKTKMAKEKNARMLVKRGEVLTVRVPTHPDGKRVCWEFATEDYDIGFGVYFDWTPITSTAITVQVSESSDEEDEEEEFEGPIPVGDVEKGAKSYLRNRYGEIMPVYRRDSHQEVQIGSHDYPGEGIYLLKFDNSYSLLRNKILFFHVYYTT
>35005_0:001a23_{"pub_og_id":"38315at33208","og_name":"acyl-CoA_binding_domain_containing_3_","level_taxid":33208,"organism_taxid":"35005_0","organism_name":"Thamnophis_elegans","pub_gene_id":"ACBD3","description":"LOW_QUALITY_PROTEIN:_Golgi_resident_protein_GCP60"}
MAAAAALSSERLEVSIDGLTLSPDSEEARPGQADVRPLPLAGSRGGTSGQPGGQVRDEAGGDGDGGGALNLERRWGFGLEELYGLALRFFKEKDGKAFHPTYEEKLRLVALHKQILLGPYNPDACPEVGFDVLGMTRRKEWAALGSMAKQEAMTEFVKLLNRCCQLFSIYVTSHKIEKEEQEKKRREEEERRQREEEERERLQKEEKRRQEEEERLRREEEERRRIEEERFRMEQQKQQIMAALNSQTAVQFQQYAAQQYPGNYEQQQILIRQLQEQHYQQYMQQLYQVQLAQQQAALQKQQEAAATALVTSLSKTNSSTAGEISSVNGQASAHPCGPEKDPEIDALEEALENGPKESVPVIAAPSMWTRPQIADFKEKIRQDADSVITGRGEVVTVRVPTHEEGSYLFWEFATDNYDIGFGEYFEWTDSPNTAVSVHVSESSEDEEEEEEHASSEEKAKKNANKPQLDEIVPVYRRDCHEEVYAGSHQYPGRGVYLLKFDNSYSLWRSKTVYYRVYYTR
>9160_0:0012e8_{"pub_og_id":"38315at33208","og_name":"acyl-CoA_binding_domain_containing_3_","level_taxid":33208,"organism_taxid":"9160_0","organism_name":"Passer_montanus","pub_gene_id":"120500492","description":"protein_TMED8"}
MSDALSAAAGCRSEPPGGDTAPPGPAENEDSAQKTEPADQLVDSLESSTSQSGSQAGARLSVDTTEHLKAEIGTLGDQKAAEREEKLPDQIQPLRKEAVRLTNYHVPQGVGDIVMIQSDHTGAVDILSAELETADLLGEQRKAQPPPLAAPTMWTTEKMKEFKAKMGKEKNGRMVVKRGEVVTVRVPTHPDGKCICWEFATDDYDIGFGVYFDWTTVTSTAITVQVSESSDEEDEEEDEEIEGLSPVGDVERGSKSCLRSRYGEVMPVYRRNSHREVQAGSHEYPGEGIYLLKFDNSYSLLRNKTLFFHVYYTS
>9160_0:0023cb_{"pub_og_id":"38315at33208","og_name":"acyl-CoA_binding_domain_containing_3_","level_taxid":33208,"organism_taxid":"9160_0","organism_name":"Passer_montanus","pub_gene_id":"120505964","description":"Golgi_resident_protein_GCP60"}
MVGCLLQYEHKPMIFLCSWLPWWLLKSTKFSLSEWYCLDNPSSGFPVLPCCFSGMCQEKDGKAFHPTYEEKLKLVALHKQVLLGPYNPDTCPEVGFFDVLGNDRRKEWAALGNMSKQKAMTEFVKLLHRCCHLFSTYVTSHKIEKEEQEKKRREEEERRRREEEERERLQKEEEKRRREEEERLRREEEERRRIEEERLRMEQQKQQIMAALNSQTAVQFQQYAAQQYPGNFEQQQILIRQLQEQHYQQYMQQLYQVQLAQQQAALQKQQDAAVAATGTPLTTASKVNSPAPGDTPSINGQASAHADSPEKELDPEVLEEALENGPKDSVPVIAAPSMWTRPQIKDFKEKIRQDADSVITVGRGEVVTVRVPTHEEGSYLFWEFATDNYDIGFGVYFEWTDSPNTAVSVHVSESSDDEEEEEENTSSEEKAKKNANKPQLDEIVPVYRRDCHEEVYAGSHQYPGRGVYLLKFDNSYSLWRSKTVYYRVYYTR
>9595_0:000120_{"pub_og_id":"38315at33208","og_name":"acyl-CoA_binding_domain_containing_3_","level_taxid":33208,"organism_taxid":"9595_0","organism_name":"Gorilla_gorilla_gorilla","pub_gene_id":"109028794","description":"Golgi_resident_protein_GCP60"}
MAAVLNAERLEVSVDGLTLSPDPEERPGAEGAPLLPPPLPPPSLPGSGRGPGASGEQPEPGEAAAGGAAEEARRLEQRWGFGLEELYGLALRFFKEKDGKAFHPTYEEKLKLVALHKQVLMGPYNPDTCPEVGFFDVLGNDRRREWAALGNMSKEDAMVEFVKLLNRCCHLFSTYVVSHKIEKEEQEKKRKEEEERRRREEEERERLQKEEEKRRREEEERLRREEEERRRIEEERLRLEQQKQQIMAALNSQTAVQFQQYAAQQYPGNYEQQQILIRQLQEQHYQQYMQQLYQVQLAQQQAALQKQQEVVVAGSPLPTSSKVNATVPSNMMSVNGQAKTHTDSSEKELEPEAAEEALENGPKESLPVIAAPSMWTRPQIKDFKEKIQQDADSVITVGRGEVVTVRVPTHEEGSYLFWEFATDNYDIGFGVYFEWTDSPNTAVSVHVSESSDDDEEEEENISCEEKAKKNANKPLLDEIVPVYRRDCHEEVYAGSHQYPGRGVYLLKFDNSYSLWRSKSVYYRVYYTR
>9595_0:0035ab_{"pub_og_id":"38315at33208","og_name":"acyl-CoA_binding_domain_containing_3_","level_taxid":33208,"organism_taxid":"9595_0","organism_name":"Gorilla_gorilla_gorilla","pub_gene_id":"TMED8","description":"TMED8"}
MSDLQAAEGPGSWSPTARPGSAGGVGDCQGVEGSQAAASENEDLENKDTSLLASATDPEPCSSPHRPQMVSPVSKDATEDLRKATGPLEAQALVKQDLLPADQAQVLNEMAKYQVPQRSGDIVMIQSEHTGAIDVLSADLESTDLLGDHRKVSPPLMAPPCIWTFAKVKEFKSKLGKEKNSRLVVKRGEVVTIRVPTHPEGKRVCWEFATDDYDIGFGVYFDWTPVTSTDITVQVSDSSDDEDEEEEEEEEIEEPVPAGDVERGSRSSLRGRYGEVMPVYRRDSHRDVQAGSHDYPGEGIYLLKFDNSYSLLRNKTLYFHIYYTS
>28612_0:0015b4_{"pub_og_id":"38315at33208","og_name":"acyl-CoA_binding_domain_containing_3_","level_taxid":33208,"organism_taxid":"28612_0","organism_name":"Rhagoletis_zephyria","pub_gene_id":"LOC108362776","description":"Golgi_resident_protein_GCP60"}
MDNNQEIAALEKWGFPLVELYRLALSFYKQNSGKAIHLSYEDNLKLIAFKQQATMGPFDASHAPELGVLDVIGRDRHMHWQLLGDISREQAMEGFIDLLDNMCTAFRPYTEAVKQNRDENLKAELRRMEEEKLEKEKREREQKELLEEGYREEMQRRQLQDALNRQTFQQFKSYAEKQFPGNPEQQGVLIRQLQEEHYHQYMQQLHMHKKNNNSESVDGGTQHLLSKDTTAATGNANELFNALDHHSSDEQQQDDLSQDDYLIIEPARMWTRPDIKAFKAEVSAGEGDGVITVGHGDVVTVRVPTISVGKCIFFEFATDNYDIAFGLFFEWSKPTTNEVIVQGTESENDEDEELIDDELVSMNDDLEAGSVSNEREVLAQNSVIKPPVSIIVPMYRRDCQNEVYVGSHKYPGEGVYLLRFDNTFSMWRSKTVYYRIYYEH
>28612_0:003a4e_{"pub_og_id":"38315at33208","og_name":"acyl-CoA_binding_domain_containing_3_","level_taxid":33208,"organism_taxid":"28612_0","organism_name":"Rhagoletis_zephyria","pub_gene_id":"LOC108374762","description":"Golgi_resident_protein_GCP60-like"}
MATEKMQNESKAFHPSYDQRNAFVAYSLQEKHGKFNPEKARPLGALDFVGHDRRTAWTALGDLSQAEAQQAFIALLHSLCPIFRPYVAAVRCDLDDKERKRREAEEAEARAKQEAEEGERRRAEEAAAAAELEKQRKYEEQKRTIQEILNRQTIHQFSTYARQQYPDSTELQQALISQLQEQHFQQYMQQMMEQSADLLDGTMLAAGGGSGAINNNSGNQQSNNHQQEVETSTVAITMVDGSPVKTSSAATSEAATITLDAMISNASMWTRKDIATFKETIRAEGGDGILKVGHGEIATIRVPTHENGNCIFWEFATDSYDIGFGLLFEWNATPDHQVSIHISESEDEEDEEEVEGSPNDVEKGGGNLIGGGGDEEANLEMKIPPNNSSKLLGPGDPNDPQQQPPQPPPVSVIIPIYRRDAHEEVFAGSHSYPGRGVYLLKFDNSYSLWRSKTLYYRVYYTKET
>27706_0:002cc9_{"pub_og_id":"38315at33208","og_name":"acyl-CoA_binding_domain_containing_3_","level_taxid":33208,"organism_taxid":"27706_0","organism_name":"Micropterus_salmoides","pub_gene_id":"119909260","description":"Golgi_resident_protein_GCP60_isoform_X1"}
MMATEVQSGDLDSATSSRLEVSIDGLTLSPDPEGEQGQVDVPDPKPAEPGTDTPGDAEGEDGETGKSAIERKWGFPLQELYGMGLKFFKDKDGKAFHPTYEEKLRLVALHKQVLLGPYNPDASPEVGFFDVLGNDRRKEWASLGNMEKEDAMVEFVKLLNKCCNLFAPYVISHKIEREEQERKRKEEEERQRQEEEERERQRQEEERRRLEEEERLRREEEERRQAEEERLRVEQQKQQIMAALNAQTAVQFQQYAAQQYPNSPEQQLGLIRQLQEQHYQQYMQQLYQVQLAQQQAALQKQQQQADLMVQGTLESSSFNSESIPASAAGPLCAASPPAGEEAPTVNGGQSDSYSESMDREPEPEPAEEVSENGPLLADSPPVIAAPSMWTRPQIKDFKEKIRQDADSVITVGRGEVVTVRVPTHEEGAYLFWEFATDYYDIGFGVFFEWTDAASASVSVHVSESSDDDEDEEGDPPNEEEKAKKEAGKPQVDEIVPVYRRDCHEEVYAGSHQYPGRGVYLLKFDNSYSLWRSKSVYYRVYYTR
>27706_0:002f59_{"pub_og_id":"38315at33208","og_name":"acyl-CoA_binding_domain_containing_3_","level_taxid":33208,"organism_taxid":"27706_0","organism_name":"Micropterus_salmoides","pub_gene_id":"119909983","description":"protein_TMED8"}
MERLEATSELQSRLSSLSFSSFPGITSKQCDTRPLDSLQNTDLSKSCTQSKNQADMDETKEDSGRHAEGNEEGPAELALGEGGEENNSAGSCQLSAEMKAQMPPLKPPTTWTSAALKELKAKLRTEEDSVVTVYRGDIMTVHVPTVPEAKKLCWEFATDSYDIGFGIYFDWTPVTSRAITVHISESSDDEDEEEELEGPVSNGDVEKGSKTQTNSNLAEILPVYRQDSHLSVNGGSHDFPGEGTYLLKFDNSYSLWRNKTLYYRVYYSA
>100784_0:0005d6_{"pub_og_id":"38315at33208","og_name":"acyl-CoA_binding_domain_containing_3_","level_taxid":33208,"organism_taxid":"100784_0","organism_name":"Balearica_regulorum_gibbericeps","pub_gene_id":"ACBD3","description":"Golgi_resident_protein_GCP60"}
KDGKAFHPTYEEKLKLVALHKQVLLGPYNPDTCPEVGFFDVLGNDRRKEWAALGNMSKQKAMTEFVKLLNRCCHLFSTYVTSHKIEKEEQEKKRREEEERRRREEEERERLQKEEEKRRREEEERLRREEEERRRIEEERLRMEQQKQQIMAALNSQTAIQFQQYAAQQYPGNYEQQQILIRQLQEQHYQQYMQQLYQVQLAQQQAALQKQQEAVMAATGTPLTTASKVNAPAPGDTPSINGQASAHADSPEKELDPEALEEALENGPKDSVPVIAAPSMWTRPQIKDFKEKIRQDADSVITVGRGEVVTVRVPTHEEGSYLFWEFATDNYDIGFGVYFEWTDSPNTAVSVHVSESSDDEDEEEENTSSEEKAKKNANKPQLDEIVPVYRRDCHEEVYAGSHQYPGRGVYLLKFDNSYSLWRSKTVYYRVYYTR
>100784_0:000bd2_{"pub_og_id":"38315at33208","og_name":"acyl-CoA_binding_domain_containing_3_","level_taxid":33208,"organism_taxid":"100784_0","organism_name":"Balearica_regulorum_gibbericeps","pub_gene_id":"TMED8","description":"protein_TMED8"}
SQIGSLVSVGTTEDSKEEAGALEDQEVAELEEKLPDPIQSLKEEAVVRITNYHVPQGAGDIVMIQSDHTGAVDILSAELETADLLGDQRKAQPPPLAPPTMWTTEKTKEFKARMGKEKNGRMVVKRGEVVTVRVPTHPDGKCICWEFATDDYDIGFGVYFDWTTVTSTAITVQVSESSDEEDEEEEEEIEGLAPVGDVERGSKSYLRNRYGEIMPVYRRNSHREVQAGSHEYPGEGIYLLKFDNSYSLLRNKTLFFHVYYTS
>85066_0:0011ae_{"pub_og_id":"38315at33208","og_name":"acyl-CoA_binding_domain_containing_3_","level_taxid":33208,"organism_taxid":"85066_0","organism_name":"Corvus_brachyrhynchos","pub_gene_id":"ACBD3","description":"Golgi_resident_protein_GCP60"}
MVRKGTACQLQGWLCCFTEKDGKAFHPTYEEKLKLVALHKQVLLGPYNPDTCPEVGFFDVLGNDRRKEWAALGNMSKQKAMTEFVKLLHRCCHLFSTYVTSHKIEKEEQEKKRREEEERRRREEEERERLQKEEEKRRREEEERLRREEEERRRIEEERLRMEQQKQQIMAALNSQTAVQFQQYAAQQYPGNYEQQQILIRQLQEQHYQQYMQQLYQVQLAQQQAALQKQQDAVVAATGTPLTTASKVNSPAPGDTPSINGQASAHADSPEKELDPEALEEALENGPKDSVPVIAAPSMWTRPQIKDFKEKIRQDADSVITVGRGEVVTVRVPTHEEGSYLFWEFATDNYDIGFGVYFEWTDSPNTAVSVHVSESSDDEEEEEENTSSEEKAKKNANKPQLDEIVPVYRRDCHEEVYAGSHQYPGRGVYLLKFDNSYSLWRSKTVYYRVYYTR
>85066_0:002e7c_{"pub_og_id":"38315at33208","og_name":"acyl-CoA_binding_domain_containing_3_","level_taxid":33208,"organism_taxid":"85066_0","organism_name":"Corvus_brachyrhynchos","pub_gene_id":"TMED8","description":"protein_TMED8"}
MSQIGAHLSTGTTEHSKEEVGILEDQKVAELEEKLPDQIQSLKKEAAVRVTNYHVPQGVGDIVMIQSDHTGAVDILSAELETADLLGEQRKAQPPPLAAPTMWTTEKMKEFKAKMGKEKNGRMVVKRGEVVTVRVPTHPDGKCICWEFATDDYDIGFGVYFDWTTVTSTAITVQVSESSDEEDEEEDEEIEGLSPVGDVERGSKTYLRSRYGEIMPVYRRNSHREVQAGRHEYPGEGIYLLKFDNSYSLLRNKTLFFHVYYTS
>216574_0:000a2b_{"pub_og_id":"38315at33208","og_name":"acyl-CoA_binding_domain_containing_3_","level_taxid":33208,"organism_taxid":"216574_0","organism_name":"Aquila_chrysaetos","pub_gene_id":"TMED8","description":"protein_TMED8"}
MSDVLAAAAGSRFEPPAAGAPGGRGGPAPRVPSENEDSAQKTEPADQPVDSLESSTSQSRSQIGSLVSVGTTEDSKEEAGTLEDQEVAELEEKLPDQIPSLKEEAVVRITNYHVPQGAGDIVMIQSDHTGAVDILSAELETADLLGEQRKAQPPPLAPPTMWTTEKTKEFKAKMGKEKNCQMVVKRGEVVTVRVPTHPDGKCICWEFATDDYDIGFGVYFDWTTVTSTAITVQVSESSDEEDEEEEEEIEGLAPVGDVERGSKSYLRNRYGEIMPVYRRNSHREVQAGSHEYPGEGIYLLKFDNSYSLLRNKTLFFHVYYTS
>216574_0:002023_{"pub_og_id":"38315at33208","og_name":"acyl-CoA_binding_domain_containing_3_","level_taxid":33208,"organism_taxid":"216574_0","organism_name":"Aquila_chrysaetos","pub_gene_id":"ACBD3","description":"Golgi_resident_protein_GCP60_isoform_X2"}
MTCSAAIRLKHQSARYGPEEKDGKAFHPTYEEKLKLVALHKQVLLGPYNPDTCPEVGFFDVLGNDRRKEWAALGNMSKQKAMTEFVKLLNRCCHLFSTYVTSHKIEKEEQEKKRREEEERRRREEEERERLQKEEEKRRREEEERLRREEEERRRIEEERLRMEQQKQQIMAALNSQTAIQFQQYAAQQYPGNYEQQQILIRQLQEQHYQQYMQQLYQVQLAQQQAALQKQQEAVVAATGTPLTTASKVNAPAPGDTPSINGQASAHADSPEKELDPEALEEALENGPKDSVPVIAAPSMWTRPQIKDFKEKIRQDADSVITVGRGEVVTVRVPTHEEGSYLFWEFATDNYDIGFGVYFEWTDSPNTAVSVHVSESSDDEDEEEENTSSEEKAKKNANKPQLDEIVPVYRRDCHEEVYAGSHQYPGRGVYLLKFDNSYSLWRSKTVYYRVYYTR
>28588_0:0009ba_{"pub_og_id":"38315at33208","og_name":"acyl-CoA_binding_domain_containing_3_","level_taxid":33208,"organism_taxid":"28588_0","organism_name":"Zeugodacus_cucurbitae","pub_gene_id":"LOC105208650","description":"Golgi_resident_protein_GCP60"}
MDSIQQAAALEKWGFTLPELYRLALGFYKQNTGKAIHLSYEDNLKLIAFKQQATMGPYDANSAPELGVLDVIGRDRRMHWQLLGDINREQAMEGFIDLLDNMCTAFRPYVEAVKQNRDETLKQELRRMEEEKLEKEKREREQKELLEEGYKDELQRRKLQDALNKQTFQQFKSYAEVQFPGNPEQQGVLIRQLQDEHYHQYMQQLHMHNKAHIELGEEATKQLPNETIDTASVLEDCKNEEQQQDDGSQDEFIILEPAKMWTRPDIEEFKADVSQGEGDGVLHLDHGEVVTVRVPTMVNGKSIFWEFASDNYDIGFGLFFEWSKPTTTEVVVHETDSETGDFDNDDDIQSINEDLESGSAKIEQESLDEGSTSKPYVSIIVPVYRRDCYNEVYVGSHTYPGEGVYLLKFSNSYSFFRSKTIYYRIYYEH
>1841481_0:0010da_{"pub_og_id":"38315at33208","og_name":"acyl-CoA_binding_domain_containing_3_","level_taxid":33208,"organism_taxid":"1841481_0","organism_name":"Seriola_lalandi_dorsalis","pub_gene_id":"acbd3","description":"Golgi_resident_protein_GCP60"}
MMATEVQSGDLDSATSSRLEVSIDGLTLSPDPEGEQGQVEEPDPKPAEPETDTPGAAGGEDGETAKSAIERKWGFPLQELYGMALKFFKDKDGKAFHPTYEEKLRLVALHKQVLLGPYNPDASPEVGFFDVLGNDRRKEWASLGNMEKEEAMVEFVKLLNKCCNLFAPYVTSHKIEREEQERKRKEEEERQRREEEERERQRQEEERRRLEEEERLRREEDERRQAEEERLRVEQQKQQIMAALNAQTAVQFQQYAAQQYPNSPEQQLGLIRQLQEQHYQQYMQQLYQVQLAQQQAALQKQQQQTDSMVQGTLESSNFNSGEPVPASAAGPLCTASPPAGEEAPTVNGGQSDSYSESMDREPEPEPAEEVSENGPLLADSPPVIAAPSMWTRPQIKDFKEKIRQDADSVITVGRGEVVTVRVPTHEEGSYLFWEFATDYYDIGFGVFFEWTDAASASVSVHVSESSDEDEDDEGDPPTEEEKAKKEAGKPQVDEIVPVYRRDCHEEVYAGSHQYPGRGVYLLKFDNSYSLWRSKSVYYRVYYTR
>1841481_0:003797_{"pub_og_id":"38315at33208","og_name":"acyl-CoA_binding_domain_containing_3_","level_taxid":33208,"organism_taxid":"1841481_0","organism_name":"Seriola_lalandi_dorsalis","pub_gene_id":"tmed8","description":"GOLD_domain-containing_protein"}
MERLEATSELQSRLSSLSFSSFPGITSKQCDNRPLDRLQNTDLSQSFVQSDNQANMDETKEDSRQCSEGNEEAPAEPALGEGGKENNSAGSCQLSSEMKAQMPPLKPPTTWTSAALKELKAKLRLEKDSVVTVYRGDIMTVHVPTVPEAKKVCWEFATDGYDIGFGIYFDWTPVTNRSITVHISESSDDEDEEEELEGPVSNGDVEKGSKSQTNSNLAEILPVYRQDSHLSVYGGSHDFPGEGTYLLKFDNSYSLWRNKTLYYRVYYSA
>28610_0:0039cf_{"pub_og_id":"38315at33208","og_name":"acyl-CoA_binding_domain_containing_3_","level_taxid":33208,"organism_taxid":"28610_0","organism_name":"Rhagoletis_pomonella","pub_gene_id":"118748589","description":"Golgi_resident_protein_GCP60"}
MDNNQEIAALEKWGFPLVELYRLALSFYKQNSGKAIHLSYEDNLKLIAFKQQATMGPFDASHAPELGVLDVIGRDRHMHWQLLGDISREQAMEGFIDLLDNMCTAFRPYTEAVKQNRDENLKAELRRMEEEKLEKEKREREQKELLEEGYREEMQRRQLQDALNRQTFQQFKSYAEKQFPGNPEQQGVLIRQLQEEHYHQYMQQLHMHKKNNNSESVDGGTQHLLSKDTTAATGNANELFNALDHHSSDEQQQDDLSQDDYLIIEPARMWTRPDIKAFKAEVSAGEGDGVITVGHGDVVTVRVPTISVGKCIFFEFATDNYDIAFGLFFEWSKPTTNEVIVQGTESENDEDEELIDDELVSMNDDLEAGSVSNEREVLAQNSVIKPPVSIIVPMYRRDCQNEVYVGSHKYPGEGVYLLRFDNTFSMWRSKTVYYRIYYEH
>8208_0:0036ab_{"pub_og_id":"38315at33208","og_name":"acyl-CoA_binding_domain_containing_3_","level_taxid":33208,"organism_taxid":"8208_0","organism_name":"Notothenia_coriiceps","pub_gene_id":"acbd3","description":"acbd3"}
MMATEVQSGDLDSATSSRLEVSIDGLTLSPDPEDEQLQAQEPEPEAAEPETDTPAAAGGEDGETARSAIERKWGFPLLELYGMGLQFFKDKDGKAFHPTYEEKLRLVALHKQVLLGPYNPDASPEVGFFDVLGSDRRKEWASLGNMEKEEAMVEFVKMLNKCCNLFAPYVTSHKIEKEEQERKRKEEEERQRLEEEERERQRQEEERRRLEEEERLRREEEERRHAEDERLRIEQQKQQIMAALNAQTAVQFQQYAAQQYPNSPEQQLGLIRQLQEQHYQQYMQQLYQVQLAQQQAALQKQQMQADSMVQGSLESSGFSSGEPLVASAAGPMCAASPPAGEEAPTINGGQSDSYSESMDREPEPEPAEEVSENGPLLADSPPVIAAPSMWTRPQIKDFKEKIRQDADSVITVGRGEVVTVRVPTHEEGAYLFWEFATDYYDIGFGVFFEWTDASTASVSVHVSESSDEDDDEEADPPSEEEKAKKEAGKPQVDEIVPVYRRDCHEEVYAGSHQYPGRGVYLLKFDNSYSLWRAKSVYYRVYYTR
>8208_0:004938_{"pub_og_id":"38315at33208","og_name":"acyl-CoA_binding_domain_containing_3_","level_taxid":33208,"organism_taxid":"8208_0","organism_name":"Notothenia_coriiceps","pub_gene_id":"tmed8","description":"tmed8"}
MEGLEDTSELQSRLSSLSFSSFPGVTSKQSDTRPMDRLQNTDLSQSCTESKNQAEMDENKEDSVQHSEGNEEAPAERAPGEGDEENNSAGSCQLSAEMKAQMPPLKPPTTWTSAALKELKAKLRTEDDSVVTVYRGDIMTVHVPTVPEAKKVCWEFATDGYDIGFGIYFDWSPVTSRSITVHISESSDDEEEEEELEAPVGNGDVEKGSKTQTNSNLAEVLPVYRQDSHVSVQGGSHDFPGEGTYLLKFDNSYSLWRNKTLYYRVYYSA
>119488_0:003a1d_{"pub_og_id":"38315at33208","og_name":"acyl-CoA_binding_domain_containing_3_","level_taxid":33208,"organism_taxid":"119488_0","organism_name":"Siniperca_chuatsi","pub_gene_id":"122861429","description":"protein_TMED8"}
MERLEATSELQSRLSSLSFSSFPGITSKQCDSRPPFSLQNTDLSQSCTQSENQADMDKTKEDSGQHAEGNEEAPAEPALGEGGEENNSAGSCELSAEMKAQMPPLKPPTTWTSAALKELKAKLRTEQDSVVTVYRGDIMTVHVPTVPEAKKVCWEFATDGYDIGFGIYFDWTPVTSRSITVHISESSDDEDEEEELEGPVGNGDVEKGSKTQTNSNLAEILPVYRQDSHLSVNGGSHDFPGEGTYLLKFDNSYSLWRNKTLYYRVYYSA
>119488_0:003eb0_{"pub_og_id":"38315at33208","og_name":"acyl-CoA_binding_domain_containing_3_","level_taxid":33208,"organism_taxid":"119488_0","organism_name":"Siniperca_chuatsi","pub_gene_id":"122863168","description":"Golgi_resident_protein_GCP60_isoform_X1"}
MMATEVQSGDLDSATSSRLEVSIDGLTLSPDPEGEQGQVEEPDPKPAEPGTETPGAAGGEDEETGKSAIERKWGFPLQELYGMGLKFFKEKDGKAFHPTYEEKLRLVALHKQVLLGPYNPDASPEVGFFDVLGNDRRKEWASLGNMEREDAMVEFVKLLNKCCNLFAPYITSHKIEREEQERKRKEEEERQRQEEEERERQRQEEERRRLEEEERRRREEEERRQAEEERLRVEQQKQQIMAALNAQTAVQFQQYAAQQYPNSPEQQLGLIRQLQEQHYQQYMQQLYQVQLAQQQAALQKQQQQADLMVQGTLESSSFNSGEPIPTSAAGPLCAASPPAGEETPTVNGGQSDLYSESIDREPEPEPAEEVSENGPLLADSPPVIAAPSMWTRPQIKDFKEKIRQDADSVITVGRGEVVTVRVPTHEEGAYLFWEFATDYYDIGFGVFFEWTDAASASVSVHVSESSDDDEDDEGDPPNEEEKAKKEAGKPQVDEIVPVYRRDCHEEVYAGSHQYPGRGVYLLKFDNSYSLWRSKSVYYRVYYTR
>356909_0:000043_{"pub_og_id":"38315at33208","og_name":"acyl-CoA_binding_domain_containing_3_","level_taxid":33208,"organism_taxid":"356909_0","organism_name":"Montifringilla_taczanowskii","pub_gene_id":"121333195","description":"protein_TMED8"}
MSDALSAAAGCRSELPGGDTAPRGPAENEDSAQKTEPADQLVDSLESSTSQSGLQAGACLSADTTEHSKAEIGTLGDQKVAEQEEKLPDQIQSLKKEAVRLTNYHVPQGVGDIVMIQSDHTGAVDILSAELETADLLGEQRKAQPPPLAAPTMWTTEKMKEFKAKMGKEKNGRMVVKRGEVVTVRVPTHPDGKCICWEFATDDYDIGFGVYFDWTTVTSTAITVQVSESSDEEDEEEDEEIEGLSPVGDVERGSKSCLRNRYGEVMPVYRRNSHREVQAGSHEYPGEGIYLLKFDNSYSLLRNKTLFFHVYYTS
>356909_0:00397a_{"pub_og_id":"38315at33208","og_name":"acyl-CoA_binding_domain_containing_3_","level_taxid":33208,"organism_taxid":"356909_0","organism_name":"Montifringilla_taczanowskii","pub_gene_id":"121346943","description":"Golgi_resident_protein_GCP60"}
MAAVLSSDRLEVSVDGLTLSPNAEVPPCEARPAQGEPAAGRGRAGPGSPGAAEAGGEAAEEAALSLERRWGFALEELYGLALRFFKEKDGKAFHPTYEEKLKLVALHKQVLLGPYNPDTCPEVGFFDVLGNDRRKEWAALGNMSKQKAMTEFVKLLHRCCHLFSTYVTSHKIEKEEQEKKRREEEERRRREEEERERLQKEEEKRRREEEERLRREEEERRRIEEERLRMEQQKQQIMAALNSQTAVQFQQYAAQQYPGNYEQQQILIRQLQEQHYQQYMQQLYQVQLAQQQAALQKQQDAVVAATGTPLTAASKVNTPAPGDTPSINGQASAHADSPEKELDPEVLEEALENGPKDSVPVIAAPSMWTRPQIKDFKEKIRQDADSVITVGRGEVVTVRVPTHEEGSYLFWEFATDNYDIGFGVYFEWTDSPNTAVSVHVSESSDDEEEEEENTSSEEKAKKNANKPQLDEIVPVYRRDCHEEVYAGSHQYPGRGVYLLKFDNSYSLWRSKTVYYRVYYTR
>390379_0:00499b_{"pub_og_id":"38315at33208","og_name":"acyl-CoA_binding_domain_containing_3_","level_taxid":33208,"organism_taxid":"390379_0","organism_name":"Thalassophryne_amazonica","pub_gene_id":"tmed8","description":"protein_TMED8"}
MDRLEATSELQSRLSSLSFSSFPGITSEHCEGRQLDRLQNTDLSQSSSPAKMDDNKEESAHHLEGDEETPDEAAQQEGAEQNDSTGNCQLSAQMLPLKPATTWMTFALKDFKAKLRPEKDSVVTVYRGDIMTVHVPTVPEANKVCWEFATDGYDIGFGLYFDWSPVTSRAITVHISESSDDEDEEEELEAPTSYGDVEKGSKTQTNSNVAEILPIYRQDSHLAAQGGSHEFPGEGTYLVKFDNSYSLWRNKTLYYRVYYSA
>390379_0:00500b_{"pub_og_id":"38315at33208","og_name":"acyl-CoA_binding_domain_containing_3_","level_taxid":33208,"organism_taxid":"390379_0","organism_name":"Thalassophryne_amazonica","pub_gene_id":"acbd3","description":"Golgi_resident_protein_GCP60"}
MMATEVQSGDLDSAHSSRLEVSIDGLTLSPDPEGEQGQAPESEPEPEPTSPESDDPDGANAKSTIETKWGFALQELYGMALKFFKDKDGKAFHPTYEEKLRLVALHKQVLLGPYNPDASPEVGFFDVLGNDRRKEWASLGNMEKEEAMVEFVKLLNKCCNLFAPYITSHKIEREEQERKRKEEEERQRQEEEERERQRQEEERRRLEEEERLRKEEEERRQAEEERLRVEQQKQQIMAALNAQTAVQFQQYAAQQYPNSPEQQLSLIRQLQEQHYQQYMQQLYQVQLAQQQAALQKQQQTDLMVQTTLEGGGFGEPILASAAGSLCAVLSPGGEEIPTVNGGQSDSYSESMDREPEPEPAEEVSENGPLIADSPPVIAAPSMWTRPQIKDFKEKIRQDADSVITVGRGEVVTVRVPTHEEGSYLFWEFATDYYDIGFGVFFEWTDAASASVSVHVSESSDEDEDDEGDAPNEEEKAKKEAGKPQVDEIVPVYRRDCHEEVYAGSHQYPGRGVYLLKFDNSYSLWRSKSVYYRVYYTR
>7225_0:002133_{"pub_og_id":"38315at33208","og_name":"acyl-CoA_binding_domain_containing_3_","level_taxid":33208,"organism_taxid":"7225_0","organism_name":"Scaptodrosophila_lebanonensis","pub_gene_id":"LOC115627057","description":"LOC115627057"}
MDSKKTETVPATAALEKWGGFPLQELYRLAFTFYKQNSGKAIHLSYEDNLKLIAFKQQASFGPFNTNHAPALGVLDVIGRDRQQHWQLLGDITREQAMEGFIDLLDTMCSAFRPYIEAVRQNRDETLKAELRRMEQEKEAREKREREQQELLEEGYKEELQRRQLQDALNKQTYQQFKLYAEKQFPGNPEQQAVLIHQLQREHYHQYMQQLHLQNQNQNQQQNKTAAMNMEQMLSTAGGDQNTVTPASNSNNNNSCAELANAMDGLQLNELERQSEVQAEANEHSDAYNEQQPDQSNEQAGNEDYDDYVMIRPAKIWTRPDIEQFKTEVSAGDGDGVITIGHGDTVTVRVPTNLNGKCIFWEFATDNYDIGFGIYFEWAKPVTNEVTVHVSDSDEDEDCVDEDYLSTTEDLESGSMGQDRTALAQTMNAAQKAPISIIVPIYRRECYNEVYVGSHSYPGEGVYLLKFDNSYSIWRSKTLYYRVYYER
>134902_0:000de9_{"pub_og_id":"38315at33208","og_name":"acyl-CoA_binding_domain_containing_3_","level_taxid":33208,"organism_taxid":"134902_0","organism_name":"Corvus_hawaiiensis","pub_gene_id":"125323651","description":"Golgi_resident_protein_GCP60"}
MAAVLSSDRLEVSVDGLTLSPNAEVPPCEARPAQGEPAAGRGRAGPGSPGAAEAGGEAAEEAALSLERCWGFALEELYGLALRFFKEKDGKAFHPTYEEKLKLVALHKQVLLGPYNPDTCPEVGFFDVLGNDRRKEWAALGNMSKQKAMTEFVKLLHRCCHLFSTYVTSHKIEKEEQEKKRREEEERRRREEEERERLQKEEEKRRREEEERLRREEEERRRIEEERLRMEQQKQQIMAALNSQTAVQFQQYAAQQYPGNYEQQQILIRQLQEQHYQQYMQQLYQVQLAQQQAALQKQQDAVVAATGTPLTTASKVNSPAPGDTPSINGQASAHADSPEKELDPEALEEALENGPKDSVPVIAAPSMWTRPQIKDFKEKIRQDADSVITVGRGEVVTVRVPTHEEGSYLFWEFATDNYDIGFGVYFEWTDSPNTAVSVHVSESSDDEEEEEENTSSEEKAKKNANKPQLDEIVPVYRRDCHEEVYAGSHQYPGRGVYLLKFDNSYSLWRSKTVYYRVYYTR
>134902_0:0017e6_{"pub_og_id":"38315at33208","og_name":"acyl-CoA_binding_domain_containing_3_","level_taxid":33208,"organism_taxid":"134902_0","organism_name":"Corvus_hawaiiensis","pub_gene_id":"125326921","description":"protein_TMED8_isoform_X1"}
MHLLVSAGEAVFAVAAPFGGSAVPAAESSAAGAARGAGFAERAGLWSLRDSAARAPGTAARVPPGAVGRARIDGENEDSAQKTEPADQLVDSLESSTSQSGSQIGAHLSTGTTERSKEEVGILEDQKVAELEEKLPDQIQSLKKEAAVRVTNYHVPQGVGDIVMIQSDHTGAMDILSAELETADLLGEQRKAQPPPLAAPTMWTTEKMKEFKAKMGKEKNGRMVVKRGEVVTVRVPTHPDGKCICWEFATDDYDIGFGVYFDWTTVTSTAITVQVSESSDEEDEEEDEEIEGLSPVGDVERGSKTYLRNRYGEIMPVYRRNSHREVQAGSHEYPGEGIYLLKFDNSYSLLRNKTLFFHVYYTS
>147949_0:002907_{"pub_og_id":"38315at33208","og_name":"acyl-CoA_binding_domain_containing_3_","level_taxid":33208,"organism_taxid":"147949_0","organism_name":"Micropterus_dolomieu","pub_gene_id":"123977420","description":"Golgi_resident_protein_GCP60_isoform_X1"}
MMATEVQSGDLDSATSSRLEVSIDGLTLSPDPEGEQGQVDEPDPKPAEPGTDTPGDAEGEDGETGKSAIERKWGFPLQELYGMGLKFFKDKDGKAFHPTYEEKLRLVALHKQVLLGPYNPDASPEVGFFDVLGNDRRKEWASLGNMEKEDAMVEFVKLLNKCCNLFAPYVISHKIEREEQERKRKEEEERQRQEEEERERQRQEEERRRLEEEERLRREEEERRQAEEERLRVEQQKQQIMAALNAQTAVQFQQYAAQQYPNSPEQQLGLIRQLQEQHYQQYMQQLYQVQLAQQQAALQKQQQQADLMVQGTLESSSFNSESIPASAAGPLCAASPPAGEEVPTVNGGQSDSYSESMDREPEPEPAEEVSENGPLLADSPPVIAAPSMWTRPQIKDFKEKIRQDADSVITVGRGEVVTVRVPTHEEGAYLFWEFATDYYDIGFGVFFEWTDAASASVSVHVSESSDDDEDEEGDPPNEEEKAKKEAGKPQVDEIVPVYRRDCHEEVYAGSHQYPGRGVYLLKFDNSYSLWRSKSVYYRVYYTR
>147949_0:002a85_{"pub_og_id":"38315at33208","og_name":"acyl-CoA_binding_domain_containing_3_","level_taxid":33208,"organism_taxid":"147949_0","organism_name":"Micropterus_dolomieu","pub_gene_id":"123979635","description":"protein_TMED8"}
MERLEGTSELQSRLSSLSFSSFPGITSKQCDTRPLDSLQNTDLSKSCTQSKNQADMDETKEDSGRHAEGNEEGPAEPALGEGGEENNSAGSCQLSAEMKAQMPPLKPPTTWTSAALKELKAKLRTEEDSVVTVYRGDIMTVHVPTVPEAKKLCWEFATDSYDIGFGIYFDWTPVTSRAITVHISESSDDEDEEEELEGPVSNGDVEKGSKTQTNSNLAEILPVYRQDSHLSVNGGSHDFPGEGTYLLKFDNSYSLWRNKTLYYRVYYSA
>52644_0:002bff_{"pub_og_id":"38315at33208","og_name":"acyl-CoA_binding_domain_containing_3_","level_taxid":33208,"organism_taxid":"52644_0","organism_name":"Haliaeetus_leucocephalus","pub_gene_id":"ACBD3","description":"Golgi_resident_protein_GCP60_isoform_X1"}
MEEIMVVVVQNALCCPVLNQLITTVKFSFSTEKDGKAFHPTYEEKLKLVALHKQVLLGPYNPDTCPEVGFFDVLGNDRRKEWAALGNMSKQKAMTEFVKLLNRCCHLFSTYVTSHKIEKEEQEKKRREEEERRRREEEERERLQKEEEKRRREEEERLRREEEERRRIEEERLRMEQQKQQIMAALNSQTAIQFQQYAAQQYPGNYEQQQILIRQLQEQHYQQYMQQLYQVQLAQQQAALQKQQEAVVAATGTPLTTASKVNAPAPGDTPSINGQASAHADSPEKELDPEALEEALENGPKDSVPVIAAPSMWTRPQIKDFKEKIRQDADSVITVGRGEVVTVRVPTHEEGSYLFWEFATDNYDIGFGVYFEWTDSPNTAVSVHVSESSDDEDEEEENTSSEEKAKKNASKPQLDEIVPVYRRDCHEEVYAGSHQYPGRGVYLLKFDNSYSLWRSKTVYYRVYYTR
>52644_0:0038b0_{"pub_og_id":"38315at33208","og_name":"acyl-CoA_binding_domain_containing_3_","level_taxid":33208,"organism_taxid":"52644_0","organism_name":"Haliaeetus_leucocephalus","pub_gene_id":"TMED8","description":"protein_TMED8"}
MWDITEPFESSQADEAAEASSPLSVSSENEESAQKAEPAGQPVDSLESSTSQSRSQIGSLVSVGTTEDSKEEAGTLEDQEVAELEEKLPDQIPSLKEEAVVRITNYHVPQGAGDIVMIQSDHTGAVDILSAELETADLLGEQRKAQPPPLAPPTMWTTEKTKEFKAKMGKEKNCQMVVKRGEVVTVRVPTHPDGKCICWEFATDDYDIGFGVYFDWTTVTSTAITVQVSESSDEEDEEEEEEIEGLAPVGDVERGAKSYLRNRYGEIMPVYRRNSHREVQAGSHEYPGEGIYLLKFDNSYSLLRNKTLFFHVYYTS
>1196302_0:000c78_{"pub_og_id":"38315at33208","og_name":"acyl-CoA_binding_domain_containing_3_","level_taxid":33208,"organism_taxid":"1196302_0","organism_name":"Corvus_moneduloides","pub_gene_id":"ACBD3","description":"Golgi_resident_protein_GCP60"}
MAAVLSSDRLEVSVDGLTLSPNAEVPPCEARPAQGEPAAGRGRAGPGSPGAAEAGGEAAEEAALSLERCWGFALEELYGLALRFFKEKDGKAFHPTYEEKLKLVALHKQVLLGPYNPDTCPEVGFFDVLGNDRRKEWAALGNMSKQKAMTEFVKLLHRCCHLFSTYVTSHKIEKEEQEKKRREEEERRRREEEERERLQKEEEKRRREEEERLRREEEERRRIEEERLRMEQQKQQIMAALNSQTAVQFQQYAAQQYPGNYEQQQILIRQLQEQHYQQYMQQLYQVQLAQQQAALQKQQDAVVAATGTPLTTASKVNSPAPGDTPSINGQASAHADSPEKELDPEALEEALENGPKDSVPVIAAPSMWTRPQIKDFKEKIRQDADSVITVGRGEVVTVRVPTHEEGSYLFWEFATDNYDIGFGVYFEWTDSPNTAVSVHVSESSDDEEEEEENTSSEEKAKKNANKPQLDEIVPVYRRDCHEEVYAGSHQYPGRGVYLLKFDNSYSLWRSKTVYYRVYYTR
>1196302_0:0018b4_{"pub_og_id":"38315at33208","og_name":"acyl-CoA_binding_domain_containing_3_","level_taxid":33208,"organism_taxid":"1196302_0","organism_name":"Corvus_moneduloides","pub_gene_id":"TMED8","description":"protein_TMED8_isoform_X1"}
MDLLVSAGEAVFAVSAPFGGSAVPAAESSAAGAARGAGFAERAGLWSLRDSAARAPGTAARVPPGAVGRARVDGENEDSAQKTEPADQLADSLESSTSQSGSQIGAHLSTGTTEHSKEEVGILEDQKVAELEEKLPDQIQSLKKEAAVRVTNYHVPQGVGDIVMIQSDHTGAVDILSAELETADLLGEQRKAQPPPLAAPTMWTTEKMKEFKAKMGKEKNGRMVVKRGEVVTVRVPTHPDGKCICWEFATDDYDIGFGVYFDWTTVTSTAITVQVSESSDEEDEEEDEEIEGLSPVGDVERGSKTYLRNRYGEIMPVYRRNSHREVQAGSHEYPGEGIYLLKFDNSYSLLRNKTLFFHVYYTS
>7213_0:00148f_{"pub_og_id":"38315at33208","og_name":"acyl-CoA_binding_domain_containing_3_","level_taxid":33208,"organism_taxid":"7213_0","organism_name":"Ceratitis_capitata","pub_gene_id":"GCP60;TMED8","description":"GCP60"}
MDSAQQATALEKWGFPLLELYRLALNFYKQNSGKALHLSYEDNLKLIAFKQQATMGPFDAKNAPELGVLDVIGRDRRMHWQLLGDISKEQAMEGFIDLMDNMCTAFRPYIEAVKQNRDEKLKDELRRMEEEKLAREKKEREQKEILEEGYKEEMQRRQLQDALNKQTFLQFKSYAEKQFPGNPDQQAILIRQLQEEHYHQYMQQLHMHNKVQIVMDQKNISGEASDGGSKLLSNQIGDTASNSSALDEIPSDEQQQDDSSQNDFLILEPARMWTRPDIEEFKLQVSSCEGDGVLRLEHGDCVTVRVPTIPNGKSIYWEFASDNYDISFGVFFEWSKPTTTDVVVQQSDSDADEDDVPEDDTVSANEDLESGSVSRDLELLEESNNSKPFITPIVPEYRRDCFNEVYVGSHTYPGEGVYLLKFSNRYSLFRSKTVYYRIYYEH
>43150_0:000d04_{"pub_og_id":"38315at33208","og_name":"acyl-CoA_binding_domain_containing_3_","level_taxid":33208,"organism_taxid":"43150_0","organism_name":"Hirundo_rustica","pub_gene_id":"120750742","description":"Golgi_resident_protein_GCP60"}
MAAVLSSDRLEVSVDGLTLSPNAEVPPCEARPAQGEPAAGRGRAGPGSPGAAEAGGEAAEEAALSLERRWGFSLEELYGLALRFFKEKDGKAFHPTYEEKLKLVALHKQVLLGPYNPDTCPEVGFFDVLGNDRRKEWAALGNMSKEKAMTEFVKLLHRCCHLFSTYVTSHKIEKEEQEKKRREEEERRRREEEERERLQKEEEKRRREEEERLRREEEERRRIEEERLRMEQQKQQIMAALNSQTAVQFQQYAAQQYPGNYEQQQILIRQLQEQHYQQYMQQLYQVQLAQQQAALQKQQDAGVAATGAPLTAASKVNTPAPGDTPSINGQASAHADSPEKELDTEVLEEALENGPKDSVPVIAAPSMWTRPQIKDFKEKIRQDADSVITVGRGEVVTVRVPTHEEGSYLFWEFATDSYDIGFGVYFEWTDSPNTAVSVHVSESSDDEEEEEENTSSEEKAKKNANKPQLDEIVPVYRRDCHEEVYAGSHQYPGRGVYLLKFDNSYSLWRSKTVYYRVYYTR
>43150_0:001737_{"pub_og_id":"38315at33208","og_name":"acyl-CoA_binding_domain_containing_3_","level_taxid":33208,"organism_taxid":"43150_0","organism_name":"Hirundo_rustica","pub_gene_id":"120753834","description":"protein_TMED8"}
MSTEAPPSLCGPAHTHSLGCFRPPPLGCFRPPLSGHVRVFPPARRAVPMSAALSAAAGSRSETPCGDTAPRGPAENEDSTQKTEPAGHLVDSLESNASQSRSQAGAHLSVGTRERSEEEIGTLGDQKVAELEEKLPDQIPSLRKEAVRLTNYHVPQGVGDIVMIQSDHTGAVDILSAELETADLLGEQRKTQPPPLAAPTMWTTEKMKEFKAKMGKERNGRMVVKRGEVVTVRVPTHPDGKCICWEFATDDYDIGFGVYFDWTTVTSTAITVQVSESSDEEDEEEDEEVEGLSPVGDVERGSKSYLRNRYGEIMPVYRRNSHREVQAGSHEYPGEGIYLLKFDNSYSLLRNKTLFFHVYYTS
>7370_0:002eca_{"pub_og_id":"38315at33208","og_name":"acyl-CoA_binding_domain_containing_3_","level_taxid":33208,"organism_taxid":"7370_0","organism_name":"Musca_domestica","pub_gene_id":"101899147","description":"101899147"}
MDKNVDELEKWGFPLVELYRMALQFYKQNSGKALHLSYVDNLKLIAFKQQQQCGPFDPKTAPELGVLDVIGKDRRMHWQMLGDISREQAMEGFIDLLDSMCNAFRPYVEAVRKNRDETLKEELKRMEQEKQEKERKEREQQELLEEGYKEEMQRRQLQDALNKQTYQQFKNYAEKQFPGNPEQQAVLIHQLQQEHYHQYMQQLHMQNHNVAAESTTNNNNLGSMSEQHKNPLDMGNGGIGLTTDGDALNKDLAKMSIEETTQQQLHEPHDGNQQLQNHNSDDDDYVLIQPAKIWTRPDIEDFKAEVSAGDGDGVITIGHGDTVTVRVPTNMNGKSIFWEFATDNYDIGFGIYFEWSKPVSQEVTVHVSDSDDDDEFLDEDYLSTNEDLECGSLANDRNNLANNSVSIKPPISIIVPIYRRECFNEVYVGSHSYPGEGVYLLKFDNSYSIWRSKTLYYRVYYER
>40690_0:000182_{"pub_og_id":"38315at33208","og_name":"acyl-CoA_binding_domain_containing_3_","level_taxid":33208,"organism_taxid":"40690_0","organism_name":"Trematomus_bernacchii","pub_gene_id":"tmed8","description":"protein_TMED8"}
MEGLEATSELQSRLSSLSFSSFPGVTSKQSDTRPLDRLQNTDLSQSCNRIQNQAEMDENKEDSVQHSEGNEEAPAERAPGEGDEEENNSAGSCQLSAEMKAQMPPLKPPTTWTSAALKELKAKLRTEDDSVVTVYRGDIMTVHVPTVPEAKKVCWEFATDGYDIGFGIYFDWSPVTSRSITVHISESSDDEEEEEELEAPVGNGDVEKGSKTQTNSNLAEVLPVYRQDSHVSVQGGSHDFPGEGTYLLKFDNSYSLWRNKTLYYRVYYSA
>40690_0:003622_{"pub_og_id":"38315at33208","og_name":"acyl-CoA_binding_domain_containing_3_","level_taxid":33208,"organism_taxid":"40690_0","organism_name":"Trematomus_bernacchii","pub_gene_id":"acbd3","description":"Golgi_resident_protein_GCP60_isoform_X1"}
MMATEVQSGDLDSATSSRLEVSIDGLTLSPDPEDEQLQAQEPEPEAAEPETDTPAAAGGEDGETARSAIERKWGFPLLELYGMGLQFFKDKDGKAFHPTYEEKLRLVALHKQVLLGPYNPDASPEVGFFDVLGSDRRKEWASLGNMEKEEAMVEFVKMLNKCCNLFAPYVTSHKIEKEEQERKRKEEEERQRLEEEERERQRQEEERRRLEEEERLRREEEERRHAEDERLRIEQQKQQIMAALNAQTAVQFQQYAAQQYPNSPEQQLGLIRQLQEQHYQQYMQQLYQVQLAQQQAALQKQQMQADSMVQGSLESSGFSGGEPLVASAAGPMCAASPPAGEEAPTINGGQSDSYSESMDREPEPEPAEEVSENGPLLADSPPVIAAPSMWTRPQIKDFKEKIRQDADSVITVGRGEVVTVRVPTHEEGAYLFWEFATDYYDIGFGVFFEWTDASTASVSVHVSESSDEDDDEEADPPSEEEKAKKEAGKPQVDEIVPVYRRDCHEEVYAGSHQYPGRGVYLLKFDNSYSLWRAKSVYYRVYYTR
>64144_0:0032b5_{"pub_og_id":"38315at33208","og_name":"acyl-CoA_binding_domain_containing_3_","level_taxid":33208,"organism_taxid":"64144_0","organism_name":"Anabas_testudineus","pub_gene_id":"tmed8","description":"GOLD_domain-containing_protein"}
MERLEPSSELQSRLSSLSFSSFPGITSKQSDNRPLDRLQNTDLSQSFNESKTSMDETKDSGSHSEDNKEAPAEPALGEGGEENNSAGSCQLSAEMKAQMPPLKPPTTWTSTELKELKAKLRTEKDSVVTVYRGDIMTVHVPTVPEAKKVCWEFATDGYDIGFGIYFDWTPVTNRSITVHISESSDDEDEEEELEAPVGNGDVEKGSKAQSNSNLGEILPVYRQDSHLSVHGGNHEFPGEGTYLLKFDNSYSLWRNKTLYYRVYYSA
>64144_0:005c5c_{"pub_og_id":"38315at33208","og_name":"acyl-CoA_binding_domain_containing_3_","level_taxid":33208,"organism_taxid":"64144_0","organism_name":"Anabas_testudineus","pub_gene_id":"acbd3","description":"A0A3Q1I178_ANATE"}
MMATEVQSGDLDSATSSRLEVSIDGLTLTPDPEGEQSQVEEPDSNSAEPETGTPGAAGGEDGETAKCGIERKWGFPLQELYGMALKFFKDKDGKAFHPTYEEKLRLVALHKQVLLGPYNPDASPEVGFFDVLGNDRRKEWASLGNMEKEDAMVEFVKLLNKCCNLFAPYVTSHKIEREEQERKRKEEEERQRREEEERERQRQEEERRRLEEEERLRREEEERRQVEEERLRIEQQKQQIMAALNAQTAVQFQQYAAQQYPNSPEQQLGLIRQLQEQHYQQYMQQLYQVQLAQQQAALQKQQQADSMTHESSNFNSGDAIHASAAGHLCAASPPAGEEVPTLNGGQSDTYSESMDREPEQEPAEEVSENGPLLADSPPVIAAPSMWTRPQIKDFKEKIRQDVDSVITVGRGEVVTVRVPTHEEGSYLFWEFATDYYDIGFGVFFEWTDAASASVSVHVSESSDEDEDDEGEPPSEEEKAKKEAGKPQVDEIVPVYRRDCHEEVYAGSHQYPGRGVYLLKFDNSYSLWRSKSVYYRVYYTR
>336983_0:0024e0_{"pub_og_id":"38315at33208","og_name":"acyl-CoA_binding_domain_containing_3_","level_taxid":33208,"organism_taxid":"336983_0","organism_name":"Colobus_angolensis_palliatus","pub_gene_id":"ACBD3","description":"ACBD3"}
MAAVLNAERLEVSVDGLTLSPDPEERPGAEGAPLLPPPLPPPSPPRSGRGPGASGEQPEPGEAAAGGAAEEARRLEQRWGFGLEELYGLALRFFKEKDGKAFHSTYEEKLKLVALHKQVLMGPYNPDTCPEVGFFDVLGNDRRREWAALGNMSKEDAMVEFVKLLNRCCHLFSTYVASHKIEKEEQEKKRKEEEERRRREEEERERLQQEEEKRRREEEERLRREEEERRRIEEERLRLEQQKQQIMAALNSQTAVQFQQYAAQQYPGNYEQQQILIRQLQEQHYQQYMQQLYQVQLAQQQAALQKQQEVVVAGSSLPTSSKVNATVPSDVMSVNGQAKTHADNSEKELEPEAAEEALENGPKESLPVIAAPSMWTRPQIKDFKEKIQQDADSVITVGRGEVVTVRVPTHEEGSYLFWEFATDNYDIGFGVYFEWTDSPNTAVSVHVSESSDDDEEEEENISCEEKAKKNANKPLLDEIVPVYRRDCHEEVYAGSHQYPGRGVYLLKFDNSYSLWRSKSVYYRVYYTR
>336983_0:002639_{"pub_og_id":"38315at33208","og_name":"acyl-CoA_binding_domain_containing_3_","level_taxid":33208,"organism_taxid":"336983_0","organism_name":"Colobus_angolensis_palliatus","pub_gene_id":"TMED8","description":"protein_TMED8"}
MVSPVSKDTTEDLRKATGALEAQALVKQDLLPADQAQVLNEMAKYQVPQRSGDIVMIQSEHTGAIDVLSADLESADLLGDHRKVSPPLMAPPCIWTFAKVKEFKSKLGKEKNSRLVVKRGEVVTIRVPTHPEGKRVCWEFATDDYDIGFGVYFDWTPVTTTDITVQVSDSSDDEDEEEEEEEEIEEPVPAGDVERGSRSSLRGRYGEVMPVYRRDSHRDVQAGSHDYPGEGIYLLKFDNSYSLLRNKTLYFHIYYTS
>104688_0:000a77_{"pub_og_id":"38315at33208","og_name":"acyl-CoA_binding_domain_containing_3_","level_taxid":33208,"organism_taxid":"104688_0","organism_name":"Bactrocera_oleae","pub_gene_id":"LOC106619480","description":"Golgi_resident_protein_GCP60_isoform_X1"}
MDSIQQAAALEKWGFTLPELYRLALSFYKQNSGKAIHLSYEDNLKLIAFKQQATIGPFDASSAPELGVLDVIGRDRRMHWQLLGDINREQAMEGFIDLLDNMCTAFRPYVEAVKQNRDETLKQDLRRMEADKLEKEKREREQKEFLEEGYKEELQRRQLKDALNKQTFQQFKSYAEIQFPGNPEQQGVLIRQLQDEHYHQYMQQLHMHNKSHIELGEEGSKRLPTEAGDTASGLDDCKNEEQQQDDNSQDKFITLEPAKMWTRPDIEEFKADVSQGEGDGVLHLDPGEIVTVRVPTMANGKSIFWEFASDNYDVGFGLFFEWSKPTTTEVVVHETDSENGDCDIDDDIQSTNEDLESGCVNIDRESLDDGSTTKPYVSIIVPLYRRDCFNEVYVGSHSYPGEGVYLMKFSNSYSFFRSKAIYYRIFYEH
>8969_0:0018ae_{"pub_og_id":"38315at33208","og_name":"acyl-CoA_binding_domain_containing_3_","level_taxid":33208,"organism_taxid":"8969_0","organism_name":"Haliaeetus_albicilla","pub_gene_id":"TMED8","description":"protein_TMED8"}
LKFISPSLCIFCLLLENEESAQKAEPAGQPVDSLESSTSQSRSQIGSLVSVGTTEDSKEEAGTLEDQEVAELEEKLPDQIPSLKEEAVVRITNYHVPQGAGDIVMIQSDHTGAVDILSAELETADLLGEQRKAQPPPLAPPTMWTTEKTKEFKAKMGKEKNCQMVVKRGEVVTVRVPTHPDGKCICWEFATDDYDIGFGVYFDWTTVTSTAITVQVSESSDEEDEEEEEEIEGLAPVGDVERGAKSYLRNRYGEIMPVYRRNSHREVQAGSHEYPGEGIYLLKFDNSYSLLRNKTLFFHVYYTS
>8969_0:002dfe_{"pub_og_id":"38315at33208","og_name":"acyl-CoA_binding_domain_containing_3_","level_taxid":33208,"organism_taxid":"8969_0","organism_name":"Haliaeetus_albicilla","pub_gene_id":"ACBD3","description":"Golgi_resident_protein_GCP60_isoform_X1"}
MEKDGKAFHPTYEEKLKLVALHKQVLLGPYNPDTCPEVGFFDVLGNDRRKEWAALGNMSKQKAMTEFVKLLNRCCHLFSTYVTSHKIEKEEQEKKRREEEERRRREEEERERLQKEEEKRRREEEERLRREEEERRRIEEERLRMEQQKQQIMAALNSQTAIQFQQYAAQQYPGNYEQQQILIRQLQEQHYQQYMQQLYQVQLAQQQAALQKQQEAVVAATGTPLTTASKVNAPAPGDTPSINGQASAHADSPEKELDPEALEEALENGPKDSVPVIAAPSMWTRPQIKDFKEKIRQDADSVITVGRGEVVTVRVPTHEEGSYLFWEFATDNYDIGFGVYFEWTDSPNTAVSVHVSESSDDEDEEEENTSSEEKAKKNASKPQLDEIVPVYRRDCHEEVYAGSHQYPGRGVYLLKFDNSYSLWRSKTVYYRVYYTR
>195615_0:00279c_{"pub_og_id":"38315at33208","og_name":"acyl-CoA_binding_domain_containing_3_","level_taxid":33208,"organism_taxid":"195615_0","organism_name":"Hippoglossus_stenolepis","pub_gene_id":"tmed8","description":"protein_TMED8"}
MEILEGTSELQSRLSSLSFSSFPGITSNQCDTSPLESLQNTDLSKSHPQTDNQADMDGIKEDSGQRSEGNEEAPAEPAPGEGGEENNSTGSCQLSTEMKTQMPPLKPPTTWTSATLKELKAKLRSEPDSVVTVYRGDIMTVHVPTVPEAKKVSWEFATDGYDIGFGIYFDWTPVTNRSITVHVSESSDDEDEEEEMEGPVSNGDVEKGSKTQTNSNLAEILPVYRQDSHLSVFGGSHDFPGEGTYLLKFDNSYSLWRNKTLYYRVYYSA
>195615_0:004aa3_{"pub_og_id":"38315at33208","og_name":"acyl-CoA_binding_domain_containing_3_","level_taxid":33208,"organism_taxid":"195615_0","organism_name":"Hippoglossus_stenolepis","pub_gene_id":"acbd3","description":"Golgi_resident_protein_GCP60"}
MMATEVQSGDLDNAPSSRLEVSIDGLTLSPDPEGEQGQVEQPEPEPAEPEPDTPGAAGGEDGETGKSAIEGKWGFPLLELYGMALKFFKDKDGKAFHPTYEEKLRLVALHKQVLLGPYNPDASPEVGFFDVLGNDRRKEWAALGNMEKEDAMVEFVKLLNKCCNLFSPYVTSHKIEREEQERKRQEEEERQRREEEERERQRQEEERRRLEEEERLRREEEERRQAEEERLRIEQQKQQIMAALNAQTAVQFQQYAAQQYPNSTEQQLCLIRQLQEQHYQQYMQQLYQVQLAQQQAALQKQQQEADMIVQGTLESSNFNSGDHVPASAAGPLCAALPAGEETPTVNGGQSDSYSESMDREPEPEPAEEVSENGPLLADSPPVIAAPSMWTRPQIKDFKEKIRQDADSVITVGRGEVVTVRVPTHEEGSYLFWEFATDYYDVGFGVFFEWTDAASASVSVHVSESSDEDEDEEGEPPSEEEKAKKEAGKPQVDEIVPVYRRDCHEEVYAGSHQYPGRGVYLLKFDNSYSLWRSKSVYYRVYYTR
>68294_0:002cef_{"pub_og_id":"38315at33208","og_name":"acyl-CoA_binding_domain_containing_3_","level_taxid":33208,"organism_taxid":"68294_0","organism_name":"Corvus_kubaryi","pub_gene_id":"121673304","description":"Golgi_resident_protein_GCP60"}
RGRAGPGSPGAAEAGGEAAEEAALSLERCWGFALEELYGLALRFFKEKDGKAFHPTYEEKLKLVALHKQVLLGPYNPDTCPEVGFFDVLGNDRRKEWAALGNMSKQKAMTEFVKLLHRCCHLFSTYVTSHKIEKEEQEKKRREEEERRRREEEERERLQKEEEKRRREEEERLRREEEERRRIEEERLRMEQQKQQIMAALNSQTAVQFQQYAAQQYPGNYEQQQILIRQLQEQHYQQYMQQLYQVQLAQQQAALQKQQDAVVAATGTPLTTASKVNSPAPGDTPSINGQASAHADSPEKELDPEALEEALENGPKDSVPVIAAPSMWTRPQIKDFKEKIRQDADSVITVGRGEVVTVRVPTHEEGSYLFWEFATDNYDIGFGVYFEWTDSPNTAVSVHVSESSDDEEEEEENTSSEEKAKKNANKPQLDEIVPVYRRDCHEEVYAGSHQYPGRGVYLLKFDNSYSLWRSKTVYYRVYYTR
>68294_0:002cf1_{"pub_og_id":"38315at33208","og_name":"acyl-CoA_binding_domain_containing_3_","level_taxid":33208,"organism_taxid":"68294_0","organism_name":"Corvus_kubaryi","pub_gene_id":"121673305","description":"Golgi_resident_protein_GCP60"}
RGRAGPGSPGAAEAGGEAAEEAALSLERCWGFALEELYGLALRFFKEKDGKAFHPTYEEKLKLVALHKQVLLGPYNPDTCPEVGFFDVLGNDRRKEWAALGNMSKQKAMTEFVKLLHRCCHLFSTYVTSHKIEKEEQEKKRREEEERRRREEEERERLQKEEEKRRREEEERLRREEEERRRIEEERLRMEQQKQQIMAALNSQTAVQFQQYAAQQYPGNYEQQQILIRQLQEQHYQQYMQQLYQVQLAQQQAALQKQQDAVVAATGTPLTTASKVNSPAPGDTPSINGQASAHADSPEKELDPEALEEALENGPKDSVPVIAAPSMWTRPQIKDFKEKIRQDADSVITVGRGEVVTVRVPTHEEGSYLFWEFATDNYDIGFGVYFEWTDSPNTAVSVHVSESSDDEEEEEENTSSEEKAKKNANKPQLDEIVPVYRRDCHEEVYAGSHQYPGRGVYLLKFDNSYSLWRSKTVYYRVYYTR
>68294_0:002ded_{"pub_og_id":"38315at33208","og_name":"acyl-CoA_binding_domain_containing_3_","level_taxid":33208,"organism_taxid":"68294_0","organism_name":"Corvus_kubaryi","pub_gene_id":"121674181","description":"protein_TMED8_isoform_X1"}
MDLLVSAGEAVFAVAAPFGGSAVPAAESSAAGAARGAGFAERAGLWSLRDSAARTPGTAARVPPGAVGRARIDGENEDSAQKTEPADQLVDSLESSTSQSGSQIGAHLSTGTTEHSKEEVGILEDQKVAELEEKLPDQIQSLKKEAAVRVTNYHVPQGVGDIVMIQSDHTGAVDILSAELETADLLGEQRKAQPPPLAAPTMWTTEKMKEFKAKMGKEKNGRMVVKRGEVVTVRVPTHPDGKCICWEFATDDYDIGFGVYFDWTTVTSTAITVQVSESSDEEDEEEDEEIEGLSPVGDVERGSKTYLRNRYGEIMPVYRRNSHREVQAGSHEYPGEGIYLLKFDNSYSLLRNKTLFFHVYYTS
>113334_0:001f7f_{"pub_og_id":"38315at33208","og_name":"acyl-CoA_binding_domain_containing_3_","level_taxid":33208,"organism_taxid":"113334_0","organism_name":"Melitaea_cinxia","pub_gene_id":"123660853","description":"Golgi_resident_protein_GCP60"}
MANKSEGNQKVNPVKVPLETDQGILESEERKWGLPLREVYKHGLSFYKDKEGKAIHLSYEDRLKLVAYTQQAAHGPLDINSAPPLGVLDVIGRDRRSAWQALGQMSQIQAMAGFIHTLDRLCPMFKPFLEAIQKDLEDKKQQELKKAEEEKAHKELQNRIMIEKQKQESLKLTEEQQVQRIKDALNAQTYEQFLQYAQTQFPGNYDQQAILIRQLQDQHYQQYIQQLAMDQRLANSNLNYKEDSDTDDKNEKENSTKEQNVNDSDEGFTDNKSLQTSEKNDIEYIEETQQEPEEDEDTEDDGLPGVDEARMWTREDITQFKESARAGGGVLTVGHGEAVTIRVPTHPLAHCLYWEFATDNYDIGFGIFFEWSKSITTDITIHVAESEEEEDADDDTYDEEYTMYGNTDPEVGGERRVLQNQRPRVNLVVPIYRRDCHMEVYAGSHNYPGEGVYLLKFDNSYSLWRSKTLYYKVYYTK
>8267_0:005018_{"pub_og_id":"38315at33208","og_name":"acyl-CoA_binding_domain_containing_3_","level_taxid":33208,"organism_taxid":"8267_0","organism_name":"Hippoglossus_hippoglossus","pub_gene_id":"tmed8","description":"protein_TMED8"}
MERLEGTSELQSRLSSLSFSSFPGITSNQCDTSPLESLQNTDLSKSHPQTDNQADMEEIKEDSGQRSEGNEEAPAEPAPGEGGEENNSTGSCQLSTEMKTQMPPLKPPTTWTSATLKELKAKLRSEPDSVVTVYRGDIMTVHVPTVPEAKKVSWEFATDGYDIGFGIYFDWTPVTNRSITVHVSESSDDEDEEEEMEGPVSNGDVEKGSKTQTNSNLAEILPVYRQDSHLSVFGGSHDFPGEGTYLLKFDNSYSLWRNKTLYYRVYYSA
>8267_0:0055e9_{"pub_og_id":"38315at33208","og_name":"acyl-CoA_binding_domain_containing_3_","level_taxid":33208,"organism_taxid":"8267_0","organism_name":"Hippoglossus_hippoglossus","pub_gene_id":"acbd3","description":"Golgi_resident_protein_GCP60_isoform_X1"}
MMATEVQSGDLDNAPSSRLEVSIDGLTLSPDPEGEQGQVEQPEPEPAEPEPDTPGAAGGEDGETGKSAIEGKWGFPLLELYGMALKFFKDKDGKAFHPTYEEKLRLVALHKQVLLGPYNPDASPEVGFFDVLGNDRRKEWAALGNMEKEDAMVEFVKLLNKCCNLFSPYVTSHKIEREEQERKRQEEEERQRREEEEREQQRQEEERRRLEEEERLRREEEERRQAEEERLRIEQQKQQIMAALNAQTAVQFQQYAAQQYPNSTEQQLCLIRQLQEQHYQQYMQQLYQVQLAQQQAALQKQQQEADMIVQGTLESSNFNSGDHVPASAAGPLCAALPAGEETPTVNGGQSDSYSESMDREPEPEPAEEVSENGPLLADSPPVIAAPSMWTRPQIKDFKEKIRQDADSVITVGRGEVVTVRVPTHEEGSYLFWEFATDYYDVGFGVFFEWTDAASASVSVHVSESSDEDEDEEGEPPSEEEKAKKEAGKPQVDEIVPVYRRDCHEEVYAGSHQYPGRGVYLLKFDNSYSLWRSKSVYYRVYYTR
>30019_0:002d14_{"pub_og_id":"38315at33208","og_name":"acyl-CoA_binding_domain_containing_3_","level_taxid":33208,"organism_taxid":"30019_0","organism_name":"Drosophila_busckii","pub_gene_id":"LOC108606456","description":"Golgi_resident_protein_GCP60"}
MDSEKANNSTTALEKWGFQLQELYRLAFTFYKQNSGKAIHLSYEDNLKLIAFKQQASLGPFNTNHAPALGVLDVIGRDRQQHWQLLGDITREQAMEGFIDLLDTMCSAFRPYIEAVRQNRDETLKAELRRMEQEKAAQEQREREQQEVLEEGYKEELQRRQLQDALNKQTYQQFKLYAEKQFPGNPEQQAVLIHQLQREHYHQYMQQLHLQNQALNQSATNPQQQMMPDKDSVSTEVHHHNNNNQHSECAAGSTDLANAMGALQLGDFGAQHQEQMHQEHSPAAGDAEQQAEHGVCDEYDDYVMIRPAKIWTRPDIEQFKTEVSAGDGDGVITIGHGDTVTVRVPTNLNGKCIFWEFATDNYDIGFGIYFEWAKPVTNEVTVHVSDSDEDEDCVDEDYLSTTEDLESGSMSNDHNVMGGQSSSAVSKAPISIIVPIYRRECYNEVYVGSHTYPGEGVYLLKFDNSYSIWRSKTLYYRVYYER
>8255_0:00162b_{"pub_og_id":"38315at33208","og_name":"acyl-CoA_binding_domain_containing_3_","level_taxid":33208,"organism_taxid":"8255_0","organism_name":"Paralichthys_olivaceus","pub_gene_id":"tmed8","description":"protein_TMED8"}
MERLEATSELQSRLSSLSFSSFPGITSNQSDNRPPDSLQNTDLSKSFPQTDDQANMDDIEEDSGQPSEGNEEAAVEPAPGEGGEENNSAGSCQLSTEMKTQMPPLKPPTTWTSATLKELKAKLRSERDSVVTVYRGDIMTVHVPTVPEAKKVSWEFATDGYDIGFGIYFDWTPVTNRSITVHISESSDDEDEEEEMEGPVSNGDVEKGSKTQTNSNLAEILPVYRQDSHLSVFGGSHDFPGEGTYLLKFDNSYSLWRNKTLYYRVYYSA
>8255_0:0030ae_{"pub_og_id":"38315at33208","og_name":"acyl-CoA_binding_domain_containing_3_","level_taxid":33208,"organism_taxid":"8255_0","organism_name":"Paralichthys_olivaceus","pub_gene_id":"acbd3","description":"Golgi_resident_protein_GCP60"}
MEKEDAMVEFVKLLNKCCNLFAPYVTSHKIEREEQERKRQEEEERQRREEEERERQRQEEERRRLEEEERLRREEEERRQAEEERLRIEQQKQQIMAALNAQTAVQFQQYAAQQYPNSTEQQLCLIRQLQEQHYQQYMQQLYQVQLAQQQAALQKQQQQADSMVQGTLESSNFNSGEHVPASAAGPLCAASPVGEEIPTVNGGQSDSYSESMDREPETEPAEEVSENGPLLADSPPVIAAPSMWTRPQIKDFKEKIRQDADSVITVGRGEVVTVRVPTHEEGSYLFWEFATDYYDIGFGVFFEWTDAASASVSVHVSESSDEDEDDEGDPPSEEEKAKKEAGKPQVDEIVPVYRRDCHEEVYAGSHQYPGRGVYLLKFDNSYSLWRSKSVYYRVYYTR
>8255_0:0057d4_{"pub_og_id":"38315at33208","og_name":"acyl-CoA_binding_domain_containing_3_","level_taxid":33208,"organism_taxid":"8255_0","organism_name":"Paralichthys_olivaceus","pub_gene_id":"LOC109648022","description":"Golgi_resident_protein_GCP60-like"}
MMATEVQSGDLDTAPSSRLEVSIDGLTLSPDSEGEQGQVEEPEPEPADPEPETPGAAGSEDGETGKSAIEGKWGFPLQELYGMALKFFKDKDGKAFHPTYEEKLRLVALHKQVLLGPYNPDASPEVGFFDVLGNDR
>52239_0:00494b_{"pub_og_id":"38315at33208","og_name":"acyl-CoA_binding_domain_containing_3_","level_taxid":33208,"organism_taxid":"52239_0","organism_name":"Pseudochaenichthys_georgianus","pub_gene_id":"tmed8","description":"protein_TMED8"}
MEGLEATSELQSRLSSLSFSSFPGVTSKQSDTRPLDRLQNTDLSQSCTESKNKAEMDENKEDSVQHSEGNEEAPAERAPGEGDEENNSAGSCQLPAEMKAQMPPLKPPTTWTSAALKELKAKLRTEDDSVVTVYRGDIMTVHVPTVPEAKKVCWEFATDGYDIGFGIYFDWSPVTSRSITVHISESSDDEEEEEELEAPVGNGDVEKGSKTQTNSNLAEVLPVYRQDSHVSVQGGSHDFPGEGTYLLKFDNSYSLWRNKTLYYRVYYSA
>52239_0:004f90_{"pub_og_id":"38315at33208","og_name":"acyl-CoA_binding_domain_containing_3_","level_taxid":33208,"organism_taxid":"52239_0","organism_name":"Pseudochaenichthys_georgianus","pub_gene_id":"acbd3","description":"Golgi_resident_protein_GCP60_isoform_X1"}
MMATEVQSGDLDSATSSRLEVSIDGLTLSPDPEDEQLQAQEPEPEAAEPETDTPAAAGGEDGETARSAIERKWGFPLLELYGMGLQFFKDKDGKAFHPTYEEKLRLVALHKQVLLGPYNPDASPEVGFFDVLGSDRRKEWASLGNMEKEEAMVEFVKMLNKCCNLFAPYVTSHKIEKEEQERKRKEEEERQRLEEEERERQRQEEERRRLEEEERLRREEEERRHAEDERLRIEQQKQQIMAALNAQTAVQFQQYAAQQYPNSPEQQLGLIRQLQEQHYQQYMQQLYQVQLAQQQAALQKQQMQADSMVQGSLESSGFSSGEPLVASAAGPMCAASPPAGEEAPTINGGQSDSYSESMDREPEPEPAEEVSENGPLLADSPPVIAAPSMWTRPQIKDFKEKIRQDADSVITVGRGEVVTVRVPTHEEGAYLFWEFATDYYDIGFGVFFEWTDASTASVSVHVSESSDEDDDEEADPPSEEEKAKKEAGKPQVDEIVPVYRRDCHEEVYAGSHQYPGRGVYLLKFDNSYSLWRAKSVYYRVYYTR
>202946_0:000b67_{"pub_og_id":"38315at33208","og_name":"acyl-CoA_binding_domain_containing_3_","level_taxid":33208,"organism_taxid":"202946_0","organism_name":"Apteryx_mantelli_mantelli","pub_gene_id":"ACBD3","description":"Golgi_resident_protein_GCP60"}
MSTAANYKKIKKDGKAFHPTYEEKLKLVALHKQVLLGPYNPDTCPEVGFFDVLGNDRRKEWAALGNMSKQEAMTDFVKLLNRCCHLFSTYVTSHKIEKEEQEKKRREEEERRRHEEEERERLQKEEEKRRREEEERLRREEEERRRIEEERLRMEQQKQQIMAALNSQTAIQFQQYAAQQYPGNYEQQQILIRQLQEQHYQQYMQQLYQVQLAQQQAALQKQQEAVVAAAGTPLTTASMVNAPAPGDIPSINGQASAHTDSSEKELDPEALEEALENGPKDSVPVIAAPSMWTRPQIRDFKEKIRQDADSVITVGRGEVVTVRVPTHEEGSYLFWEFATDNYDIGFGVYFEWTDSPNTAVSVHVSESSDDEDEEEENTSSEEKAKKNANKPQLDEIVPVYRRDCHEEVYAGSHQYPGRGVYLLKFDNSYSLWRSKTVYYRVYYTR
>202946_0:000cbf_{"pub_og_id":"38315at33208","og_name":"acyl-CoA_binding_domain_containing_3_","level_taxid":33208,"organism_taxid":"202946_0","organism_name":"Apteryx_mantelli_mantelli","pub_gene_id":"TMED8","description":"protein_TMED8"}
MLYSSERSQIGSLAQDLKEEDGTLEDQEVTELQDKLSDQIHSPKEEAVVRMTKYHVPQGAGDIVMIQSDHTGAVDILSAELETADLLGEQRKAQPPPLAPPTTWTTEKMKEFKAKMGKEKNGRMVVKRGEVVTVRVPTHPDGKRVCWEFATDDYDIGFGVYFDWTTVTSTAITVQVSESSDEEDEEEEEEIEGLAPVGDVERGSKSYLRNRYGEIMPVYRRDSHREVQAGSHDYPGEGIYLLKFDNSYSLLRNKTLFFHIYYTS
>56716_0:0045d3_{"pub_og_id":"38315at33208","og_name":"acyl-CoA_binding_domain_containing_3_","level_taxid":33208,"organism_taxid":"56716_0","organism_name":"Cottoperca_gobio","pub_gene_id":"tmed8","description":"tmed8"}
MEGLETTSELQSRLSSLSFSSFPGITSKQSDTRPLDRLQNTDLSQSCTQSKNQADMDENKEDSGQHSEGNEEAPAEPSLREGGEENNSEGSCQLSDEMKAQMPPLKPPTTWTSAALKELKAKLRTEDDSVVTVYRGDIMTVHVPTVPEAKKVCWEFATDGYDIGFGIYFDSSPVTSRSITVHISESSDDEEEEEELEGPVSNGDVEKGSKTQTNSNLAEILPVYRQDSHISVQGGSHDFPGEGTYLLKFDNSYSLWRNKTLYYRVYYSA
>56716_0:004b94_{"pub_og_id":"38315at33208","og_name":"acyl-CoA_binding_domain_containing_3_","level_taxid":33208,"organism_taxid":"56716_0","organism_name":"Cottoperca_gobio","pub_gene_id":"acbd3","description":"acbd3"}
MMATEVQSGDLDSATSSRLEVSIDGLTLSPDPEGEQVQVEEPDPEPAEPETDTPGAAGGEDGETAKSAIERKWGFPLLELYGMGLQFFKDKDGKAFHPTYEEKLRLVALHKQVSLGPYNPDASPEVGFFDVLGNDRRKEWAALGNLEKEEAMVEFVKLLNKCCNLFAPYVTSHKIEREEQERKRKEEEERQRLEEEERERQRQEEERRRLEEEERLRREEEEKRQAEEERLRIEQQKQQIMAALNAQTAVQFQQYAAQQYPNSPEQQLGLIRQLQEQHYQQYMQQLYQVQLAQQQVAALQKQQMQADSMVQGTLESSSFNSGEPIAASAAGPLCAASLPAGEETPTVNGGQSDSYSESMDREPEPEPAEEVSENGPLLADSPPVIAAPSMWTRPQIKDFKEKIRQDADSVITVGRGEVVTVRVPTHEEGSYLFWEFATDYYDIGFGVFFEWTDAATASVSVHVSESSDDDEDEEAEPPSEEEKAKKEAGKPQVDEIVPVYRRDCHEEVYAGSHQYPGRGVYLLKFDNSYSLWRSKSVYYRVYYTR
>84834_0:000a1c_{"pub_og_id":"38315at33208","og_name":"acyl-CoA_binding_domain_containing_3_","level_taxid":33208,"organism_taxid":"84834_0","organism_name":"Molothrus_ater","pub_gene_id":"118685262","description":"Golgi_resident_protein_GCP60"}
MAAVLSSDRLEVSVDGLTLSPNAEVPPCEARPAPGEPAAGRGRAGPGSTGAAEAGGEAAEEAALSLERRWGFALEELYGLALRFFKEKDGKAFHPTYEEKLKLVALHKQVLLGPYNPDTCPEVGFFDVLGNDRRKEWAALGNMSKQKAMTEFVKLLHRCCHLFSTYVTSHKIEKEEQEKKRREEEERRRREEEERERLQKEEEKRRREEEERLRREEEERRRIEEERLRMEQQKQQIMAALNSQTAVQFQQYAAQQYPGNFEQQQLLIRQLQEQHYQQYMQQLYQVQLAQQQAALQKQQDAVVAATGTPLTTASKVNSPAPGDTPSINGQASAHADSPEKELDPEVLEEALENGPKDSVPVIAAPSMWTRPQIKDFKEKIRQDADSVITVGRGEVVTVRVPTHEEGSYLFWEFATDNYDIGFGVYFEWTDSPNTAVSVHVSESSDDEEEEEENTSSEEKAKKNANKPQLDEIVPVYRRDCHEEVYAGSHQYPGRGVYLLKFDNSYSLWRSKTVYYRVYYTR
>84834_0:001178_{"pub_og_id":"38315at33208","og_name":"acyl-CoA_binding_domain_containing_3_","level_taxid":33208,"organism_taxid":"84834_0","organism_name":"Molothrus_ater","pub_gene_id":"118687658","description":"protein_TMED8"}
MSDALSAAAGCRCEPPAGDTAPRGPAENEDSAQKTDPADQLVDSLESSTSQSGSQAGVHLSADTTEHSKEEIGTLGDQNVAVLEEKLPDQIQSLKKEAVRLTSYHVPQGVGDIVMIQSDHTGAVDILSAELETADLLGEQRKAQPPPLAAPTMWTTEKMKEFKAKMGKEKNGRMVVKRGEVVTVRVPTHPDGKCICWEFATDDYDIGFGVYFDWTTVTSTAITVQVSESSDEEDEDEDEEIEGLSPVGDVERGSKSYLRNRYGEVMPVYRRNSHREVQAGSHEYPGEGIYLLKFDNSYSLLRNKTLFFHVYYTS
>205130_0:004da1_{"pub_og_id":"38315at33208","og_name":"acyl-CoA_binding_domain_containing_3_","level_taxid":33208,"organism_taxid":"205130_0","organism_name":"Mastacembelus_armatus","pub_gene_id":"tmed8","description":"GOLD_domain-containing_protein"}
MERLETTSELQSRLSSLSFSSFPGITTKHCDNTPLDRLQNTDLSQSFTQSRTNMDETKEASGQHPEGNEEAHAEQALGEGDKEDSSAGSCPVSAEMKAQLPPLQPPTTWTSAALKELKAKLQTEKDSVVTVYRGDIMTVHVPTLPEAKKVCWEFATDGYDIGFGIYFDWSPVTSQSITVHISESSDDEDEEEEPEGPVPNGDVEKGSKTQRNSNLAELLPVYRQDSHLSVHGGSHDFPGEGTYLLKFDNSYSLWRNKTLYYKVYYSA
>205130_0:0053c0_{"pub_og_id":"38315at33208","og_name":"acyl-CoA_binding_domain_containing_3_","level_taxid":33208,"organism_taxid":"205130_0","organism_name":"Mastacembelus_armatus","pub_gene_id":"acbd3","description":"A0A3Q3N5H5_9TELE"}
MMATEVQSGDLDSATSSRLEVSIDGLTLSPDPEGEQGQVEEPDPKAAEPEADTPGAPGGEDGETAKSAIERKWGFPLKELYGMALKFFKDKDGKAFHPTYEEKLRLVALHKQVLLGPYNPDASPEVGFFDVLGNDRRKEWASLGNMEKEEAMVEFVKLLNKCCNLFAPYITSHKIEREEQERKRKEEEERQRLEEEERERQRQEEERRRLEEEERLRREEEERRQAEEERLRVEQQKQQIMAALNAQTAVQFQQYAAQQYPNSPEQQLSLIRQLQEQHYQQYMQQLYQVQLAQQQAALQKQQQHQHQYQHQQAGSMVQGTLQSSSFNSGESIPASAAGPLCAASPPTGEEAPTVNGGQSDTFSESMDREPEPEPAEEVSENGPLLADSPPVIAAPSMWTRPQIKDFKEKIRQDADSVITVGRGEVVTVRVPTHEEGSYLFWEFATDYYDIGFGVFFEWTDAASASVSVHVSESSDEDEDDEGDPPNEEEKAKKEAGKPQVDEIVPVYRRDCHEEVYAGSHQYPGRGVYLLKFDNSYSLWRSKSVYYRVYYTR
>175836_0:0013d3_{"pub_og_id":"38315at33208","og_name":"acyl-CoA_binding_domain_containing_3_","level_taxid":33208,"organism_taxid":"175836_0","organism_name":"Buceros_rhinoceros_silvestris","pub_gene_id":"TMED8","description":"protein_TMED8"}
RLQAGSRPSVSATEDLKQEVSTSEDQEVAEVEEKLPDQIQSLREEAVVRITNYHVPQGAGDIVMIQSDHTGAVDILSAELETADLLGEQRKAQPPPLAPPTTWTTEKTKEFKAKVGKEKNGHMVVKRGEVVTVRVPTHPDGKCICWEFATDDYDIGFGVYFDWTTVTSTAITVQVSESSDEEDEEEEEEIEGLAPVGDVERGSKSYLRNRYGEIMPVYRRNSHREVQAGSHEYPGEGIYLLKFDNSYSLLRNKTLFFHVYYTS
>175836_0:00143e_{"pub_og_id":"38315at33208","og_name":"acyl-CoA_binding_domain_containing_3_","level_taxid":33208,"organism_taxid":"175836_0","organism_name":"Buceros_rhinoceros_silvestris","pub_gene_id":"ACBD3","description":"Golgi_resident_protein_GCP60"}
KDGKAFHPTYEEKLKLVALHKQVLLGPYNPDTCPEVGFFDVLGNDRRKEWAALGNMSKQKAMTEFVKLLNRCCHLFSTYVTSHKIEKEEQEKKRREEEERRRREEEERERLQKEEEKRRREEEERLRREEEERRRIEEERLRMEQQKQQIMAALNSQTAVQFQQYAAQQYPGNYEQQQILIRQLQEQHYQQYMQQLYQVQLAQQQAALQKQQEAIVAATGTPLTTASKVNAPAPGDTPSINGQASAHADSPEKELDPEGLEEALENGPKDSVPVIAAPSMWTRPQIKDFKEKIRQDADSVITVGRGEVVTVRVPTHEEGSYLFWEFATDNYDIGFGVYFEWTDSPNTAVSVHVSESSDDEDEEEENTSSEEKAKKNANKPQLDEIVPVYRRDCHEEVYAGSHQYPGRGVYLLKFDNSYSLWRSKTVYYRVYYTR
>221976_0:001f5e_{"pub_og_id":"38315at33208","og_name":"acyl-CoA_binding_domain_containing_3_","level_taxid":33208,"organism_taxid":"221976_0","organism_name":"Montifringilla_ruficollis","pub_gene_id":"121355994","description":"protein_TMED8"}
MSDALSAAAGCRSELPGGDTAPRGPAENEDSAQKTEPADQLVDSLESSTSQSRLQAGACMSADTTEHSKAEIGTLGDQKVAEQEEKLPDQIQSLRKEAVRLTNYHVPQGVGDIVMIQSDHTGAVDILSAELETADLLGEQRKAQPPPLAAPTMWTTEKMKEFKAKMGKEKNGRMVVKRGEVVTVRVPTHPDGKCICWEFATDDYDIGFGVYFDWTTVTSTAITVQVSESSDEEDEEEDEEIEGLSPVGDVERGSKSYLRNRYGEVMPVYRRNSHREVQAGSHEYPGEGIYLLKFDNSYSLLRNKTLFFHIYYTS
>221976_0:0022a9_{"pub_og_id":"38315at33208","og_name":"acyl-CoA_binding_domain_containing_3_","level_taxid":33208,"organism_taxid":"221976_0","organism_name":"Montifringilla_ruficollis","pub_gene_id":"121357015","description":"Golgi_resident_protein_GCP60"}
MGETPTPSSFRRLKRCAVVFFSIGFMNQQAGMCHFPGRYRCWKTIINQAPTQRRAGPGSPGAAEAGGEAAEEAALSLERRWGFALEELYGLALRFFKEKDGKAFHPTYEEKLKLVALHKQVLLGPYNPDTCPEVGFFDVLGNDRRKEWAALGNMSKQKAMTEFVKLLHRCCHLFSTYVTSHKIEKEEQEKKRREEEERRRREEEERERLQKEEEKRRREEEERLRREEEERRRIEEERLRMEQQKQQIMAALNSQTAVQFQQYAAQQYPGNYEQQQILIRQLQEQHYQQYMQQLYQVQLAQQQAALQKQQDAVVAATGTPLTTASKVNTPAPGDTPSINGQASAHADSPEKELDPEVLEEALENGPKDSVPVIAAPSMWTRPQIKDFKEKIRQDADSVITVGRGEVVTVRVPTHEEGSYLFWEFATDNYDIGFGVYFEWTDSPNTAVSVHVSESSDDEEEEEENTSSEEKAKKNANKPQLDEIVPVYRRDCHEEVYAGSHQYPGRGVYLLKFDNSYSLWRSKTVYYRVYYTR
>441894_0:00051e_{"pub_og_id":"38315at33208","og_name":"acyl-CoA_binding_domain_containing_3_","level_taxid":33208,"organism_taxid":"441894_0","organism_name":"Struthio_camelus_australis","pub_gene_id":"ACBD3","description":"Golgi_resident_protein_GCP60"}
MLAQIHSSVPKAPLLATEVVEVARNRQALRLSPASSSVTAAAAGFKWRECASHIGNGRLPTAAVTEAVRVANSSQAQIADKFLETNKTQPEGTTHASEPRGSQPPGSRRGNKLRLEQLLSPGSPPQEAEGVLPRSCFNKGKSSARFSEDPGSLLRYVALRQLSTSQQRATALTFRLLLLSKGQGVGSLAMCVRQRGHDVGKSFLSNKSTMRSNQDCLRKLCEIFFFSSTEKDGKAFHPTYEEKLKLVALHKQVLLGPYNPDTCPEVGFFDVLGNDRRKEWAALGNMSKQEAMTEFVKLLNRCCHLFSTYVTSHKIEKEEQEKKRREEEERRRREEEERERLQKEEEKRRREEEERLRREEEERRRIEEERLRMEQQKQQIMAALNSQTAIQFQQYAAQQYPGNYEQQQILIRQLQEQHYQQYMQQLYQVQLAQQQAALQKQQEAVVAAAGTPLTTASMVNAPAPGDIPSINGQASAHADSSEKELDPEALEEALENGPKDSLPVIAAPSMWTRPQIKDFKEKIRQDADSVITVGRGEVVTVRVPTHEEGSYLFWEFATDNYDIGFGVYFEWTDSPNTAVSVHVSESSDDEDEEEENASSEEKAKKNANKPQLDEIVPVYRRDCHEEVYAGSHQYPGRGVYLLKFDNSYSLWRSKTVYYRVYYTR
>441894_0:001d23_{"pub_og_id":"38315at33208","og_name":"acyl-CoA_binding_domain_containing_3_","level_taxid":33208,"organism_taxid":"441894_0","organism_name":"Struthio_camelus_australis","pub_gene_id":"TMED8","description":"protein_TMED8"}
MTKYHIPQGAGDIVMIQSDHTGAVDILSAELETADLLGEQRKAQPPPLAPPTTWTAGKMKEFKAKMGKEKNSRMVVKRGEVMTVRVPTHPDGKRVCWEFATDDYDIGFGVYFDWTTVTSTAITVQVSESSDEEDEEEEEEIEGLAPVGDVERGSKSYLRNRYGEIMPVYRRDSHREVQAGSHDYPGEGIYLLKFDNSYSLLRNKTLFFHIYYTS
>9244_0:000ed5_{"pub_og_id":"38315at33208","og_name":"acyl-CoA_binding_domain_containing_3_","level_taxid":33208,"organism_taxid":"9244_0","organism_name":"Calypte_anna","pub_gene_id":"ACBD3","description":"Golgi_resident_protein_GCP60"}
MAAAVLLNADRFEVSVDGLTLSPNAEVPPCEPGEPAAGRSRAAPGSPGQREAPAAEEEEAAAALSPERRWGFALEELYGLALRFFKEKDGKAFHPTYEEKLKLVALHKQVLLGPYNPDTCPEVGFFDVLGNDRRKEWAALGNMSKPKAMTEFVKLLNRCCHLFSTYVTSHKIEKEEQEKKRREEEERRQREEEERERLQKEEEKRRQEEEERLRREEEERRRIEEERLRMEQQKQQIMAALNSQTAIQFQQYAAQQYPGNYEQQQILIRQLQEQHYQQYMQQLYQVQLAQQQAALQKQQEVTVAATGTPPTTASKVNVPAPGDNVSINGQASAHADSPEKELDPEALEEALENGPKDSAPVIAAPSMWTRPQIKDFKEKIRQDADSVITVGRGEVVTVRVPTHEEGSYLFWEFATDNYDIGFGVYFEWTDSPNTAVSVHVSESSDDEDEEEENTTSEEKVKKNASKSQLDEIVPVYRRDCHEEVYAGSHQYPGRGVYLLKFDNSYSLWRSKTVYYRVYYTR
>9244_0:00183c_{"pub_og_id":"38315at33208","og_name":"acyl-CoA_binding_domain_containing_3_","level_taxid":33208,"organism_taxid":"9244_0","organism_name":"Calypte_anna","pub_gene_id":"TMED8","description":"protein_TMED8"}
MSDLRAAAATGSRYEPPTAGASSGTAPPDPAENEDSAQNAEPADQLVDSLESSTSQSRLQIRSLVNAGVTEDSKEKAGTLEGQEVGELEEKLPDQIQSLKEEAAVRIGSYHVPQGVGDIVMIQSDHTGAVDILSAELETADLLGEQRKAQPPPLAPPTMWTTEKTKEFKAKIGKEKNGRMVVKRGEVVTVRVPTHPHGKCICWEFATDDYDIGFGVYFDWTTVTSTAITVQVSESSDEEDEEEEEEIEGLAPVGDVERGSKSYLRNRYGEIMPVYRRNSHREVQAGSHQYPGEGIYLLKFDNSYSLLRNKTLFFHVYYTS
>28829_0:00410c_{"pub_og_id":"38315at33208","og_name":"acyl-CoA_binding_domain_containing_3_","level_taxid":33208,"organism_taxid":"28829_0","organism_name":"Solea_senegalensis","pub_gene_id":"122782672","description":"protein_TMED8"}
MERLEAASELQSRLSSLSFSSFPGIASEQCDDSRPLDRLQNTDLSESFAQVEERPSMDDIGQDPEKGSDKGNEEAPAELAPGGGGEENNSAGSCQLSAEMKSQTPPLNPPTTWTSAALKELKAKLRPEKDSVVTVYRGDIMTVHVPTVPEAKKVCWEFATDGYDIGFGIYFDWTPVTNRSITVHISESSDDEDEEEELEGPVGNGDVEKGSKAQANSNLAEILPVYRQDSHTSVFGGSHDFPGDGTYLLKFDNSYSLWRNKTLYYRVYYSA
>28829_0:00433c_{"pub_og_id":"38315at33208","og_name":"acyl-CoA_binding_domain_containing_3_","level_taxid":33208,"organism_taxid":"28829_0","organism_name":"Solea_senegalensis","pub_gene_id":"122784272","description":"Golgi_resident_protein_GCP60"}
MMATEVQSGDLDSATSSRLEVSIDGLTLSPDSEGDQGQVEEPVTETAEPQTETPGAVEGEDGETAKSALERKWGFPLQELYGMALKFFKDKDGKAFHPTYEEKLRLVALHKQVLLGPYNPDASPEVGFFDVLGNDRRKEWASLGNMEKEDAMVEFVQLLNKCCTLFAPYVISHKIEREEQERKRKEEEERQRREEEERERQRQEEERRRLEEEERLRREQEERRQAEEERLRVEQQKQQIMAALNAQTAVQFQQYAAQQYPNSPEQQLGLIRQLQEQHYQQYMQQLYQVQLAQQQAALQKQQQADCMHGTLDSCNFNSGEHVAASAAGPLCAASSPAGGEAPTINGAQLDSFSESMEREPEPEPAEEVSENGPLLADSPPVIAAPSMWTRPQIKDFKEKIRQDADSVITVGRGEVVTVRVPTHEEGAYLFWEFATDYYDIGFGVLFEWTDAASASVSVHVSESSDEDEDEEGEPPNEEEKAKKEAGKPQVDEIVPVYRRDCHEEVYAGSHQYPGRGVYLLKFDNSYSLWRSKSVYYRVYYTR
>110368_0:0026c0_{"pub_og_id":"38315at33208","og_name":"acyl-CoA_binding_domain_containing_3_","level_taxid":33208,"organism_taxid":"110368_0","organism_name":"Bicyclus_anynana","pub_gene_id":"LOC112052227","description":"LOC112052227"}
MANKREVNQKVNPIKVPLETDQGILQSEESKWGLPLKEVYKHGLFFYKDKEGKAMHLSYEDRLKLVAYTQQAAHGPLDPNSAPPLGVLDVIGRDRRAAWQALGQMSQVQAMAGFIHTLDRLCPLFKPYLEAIQKDLENKKQQELKRAEEEKAHMELQNRIIVEKQKQESAVVTEEQQVQRIKDALNAQTYEQFLQYAQQQYPGNFDQQAILIRQLQDQHYQQYIQQLAVDQRLANSNIKCKDSDDENDNEKEEKDCNLNDSELAATDNNRSMQTSEKIDINDYNEESRGEEEESDGDDLVSPVEDVRMWTRGDIVQFKESARASGGRLTVGHGETVTVRVPTHHRARCICYEFATDNYDIGFGLYFEWSKSPTSDVTVVVAESDDEYDNNDDDNDDNDDEEYTINESADPEIGDERRGASGGRPPVSLIVPIYRRDCHTQVYAGSHTYPGEGVYLLKFDNTYSLWRSKTLYYKVYYTQ
>8996_0:0010d0_{"pub_og_id":"38315at33208","og_name":"acyl-CoA_binding_domain_containing_3_","level_taxid":33208,"organism_taxid":"8996_0","organism_name":"Numida_meleagris","pub_gene_id":"ACBD3","description":"Golgi_resident_protein_GCP60"}
MAVALSAERLEVSVDGLTLSPNAEAPPCEARPGHGDSAVGRNRAGPGCPSQVEAGGEEAAALSPERRWGFALEELYGLALRFFKEKDGKAFHPTYEEKLRLVALHKQVLLGPYNPDTCPEVGFFDVLGNDRRKEWAALGNMSKQEAMTEFVKLLNRCCHLFSTYVTSHKIEKEEQEKKRREEEERRRREEEELERLQKEEEKRRREEEERLRREEEERRRIEEERLRMEQQKQQIMAALNSQTAMQFQQYAAQQYPGNYEQQQILIRQLQEQHYQQYMQQLYQVQLAQQQAALQKQQEAVVAAAGTPLTTASKVNVPAQGDIPSINGQASAHADSPEKDLDPEALEEALENGPKDSVPVIAAPSMWTRPQIKDFKEKIRQDADSVITVGRGEVVTVRVPTHEEGSYLFWEFATDNYDIGFGVYFEWTDSPNTAVSVHVSESSDDEDEEEENASSEEKAKKNANKPQLDEIVPVYRRDCHEEVYAGSHQYPGRGVYLLKFDNSYSLWRSKTVYYRVYYTR
>8996_0:001bef_{"pub_og_id":"38315at33208","og_name":"acyl-CoA_binding_domain_containing_3_","level_taxid":33208,"organism_taxid":"8996_0","organism_name":"Numida_meleagris","pub_gene_id":"TMED8","description":"protein_TMED8"}
MSDVLAAAAGSRFEPPAAGAPGGFSGAELSSENEAAARRTEPAEQRGDGSERSASPCGSQMGSPVSADVTEDSKEDSCALDDQKVAEAEEKLPDQIQSTKEEAPVRMTKYHIHQGAGDIVMIQSDHTGAVDILSAELETADLLGEQRKAQPPPLAPPTTWTMGKMKEFKAKMGKEKNARMVVKRGEVVTVRVPTHPDGKRVCWEFATDDYDIGFGVYFDWTTVTSTAITVQVSESSDEEDEEEEEEIEGLAPVGDVERGSKCYLRNRYGEVMPVYRRDSHREVQAGSHDYPGEGIYLLKFDNSYSLLRNKTLFFHVFYTS
>8218_0:0020a9_{"pub_og_id":"38315at33208","og_name":"acyl-CoA_binding_domain_containing_3_","level_taxid":33208,"organism_taxid":"8218_0","organism_name":"Gymnodraco_acuticeps","pub_gene_id":"tmed8","description":"tmed8"}
MEGLEATSELQSRLSSLSFSSFPGVTSKQSDTRPLDRLQNTDLSQSCTESKNQAEMDENKEDSVQHSESNEEAPAERAPGEGDEENNSAGSCQLSAEMKAQMPPLKPPTTWTSAALKELKAKLRTEDDSVVTVYRGDIMTVHVPTVPEAKKVCWEFATDGYDIGFGIYFDWSPVTSRSITVHISESSDDEEEEEELEAPVGNGDVEKGSKTQTNSNLAEVLPVYRQDSHVSVQGGSHDFPGEGTYLLKFDNSYSLWRNKTLYYRVYYSA
>8218_0:00496c_{"pub_og_id":"38315at33208","og_name":"acyl-CoA_binding_domain_containing_3_","level_taxid":33208,"organism_taxid":"8218_0","organism_name":"Gymnodraco_acuticeps","pub_gene_id":"acbd3","description":"acbd3"}
MMATEVQSGDLDSATSSRLEVSIDGLTLSPDPEDEQLQAQEPEPEAAEPETDTPAAAGGEDGETARSAIERKWGFPLLELYGMGLQFFKDKDGKAFHPTYEEKLRLVALHKQVLLGPYNPDASPEVGFFDVLGSDRRKEWASLGNMEKEEAMVEFVKMLNKCCNLFAPYVTSHKIEKEEQERKRKEEEERQRLEEEERERQRQEEERRRLEEEERLRREEEERRHAEDERLRIEQQKQQIMAALNAQTAVQFQQYAAQQYPNSPEQQLGLIRQLQEQHYQQYMQQLYQVQLAQQQAALQKQQMQADSMVQGSLESSGFSSGEPLVASAAGPMCATSPPAGEEAPTINGGQSDSYSESMDREPEPEPAEEVSENGPLLADSPPVIAAPSMWTRPQIKDFKEKIRQDADSVITVGRGEVVTVRVPTHEEGAYLFWEFATDYYDIGFGVFFEWTDASTASVSVHVSESSDEDDDEEADPPSEEEKAKKEAGKPQVDEIVPVYRRDCHEEVYAGSHQYPGRGVYLLKFDNSYSLWRAKSVYYRVYYTR
>174628_0:002b8e_{"pub_og_id":"38315at33208","og_name":"acyl-CoA_binding_domain_containing_3_","level_taxid":33208,"organism_taxid":"174628_0","organism_name":"Bactrocera_latifrons","pub_gene_id":"TMED8_1","description":"TMED8_1"}
MDSIQQAAALEKWGFTLPELYRLALSFYKQNSGKAIHLSYEDNLKLIAFKQQATIGPFDASSAPELGVLDVIGRDRRMHWQLLGDINREQAMEGFIDLLDNMCTAFRPYVEAVKQNRDETLKQELRRMEEDKLEKEKREREQKELLEEGYKEELQRRKLKDALNRQTFQQFKSYAEIQFPGNPEQQGVLIRQLQDEHYHQYMQQLHMHNKSDIELQEEGAKLLQNETGDTASGFDDCKNEEQQQDDNSLDEFITLQPANMWTRPDIEAFKADVSQSDGDGVLHLDPGEIVTVRVPTMANGKSIFWEFASDNYDIGFGLFFEWSKPTTTEVVVHETDSENGDCDLDDDLQSTAEDLESGSVNIDHESLDDGTSKPYVSIIVPLYRRDCYNEVYVGSHLYPTEGVYLLKFSNSYSFFRSKAVYYRIYYEH
>48193_0:0045e1_{"pub_og_id":"38315at33208","og_name":"acyl-CoA_binding_domain_containing_3_","level_taxid":33208,"organism_taxid":"48193_0","organism_name":"Mugil_cephalus","pub_gene_id":"125024108","description":"protein_TMED8"}
MERLDTTSELQSRLSSLSFSSFPGITSKQSDNSPLDRLQNTNLSESFIQSKNQADMDETKEDSRQLSEANEEAPAEPALGEAGEENNSAGSCQLSAEMKAQMPPLSPPTTWTSAALKELKAKLRTEKDSVVTVYRGDIMTVHVPTIPEATKVCWEFATDGYDIGFGIYFDWSPVTTRAITVHISESSDDEDEEEEMEGPVTNGDIEKGSKSHTNANLAEILPVYRQDSHLLVQAGSHDFPGEGTYLLKFDNSYSLWRNKTLYYRVYYSA
>48193_0:0054b7_{"pub_og_id":"38315at33208","og_name":"acyl-CoA_binding_domain_containing_3_","level_taxid":33208,"organism_taxid":"48193_0","organism_name":"Mugil_cephalus","pub_gene_id":"124998834","description":"Golgi_resident_protein_GCP60_isoform_X1"}
MMATEVQSGDLDSATSSRLEVSIDGLTLSPDPEGEQSQVEEPDPAPAEPGTDTPGDAGGEDGESSKSAIERKWGFPLQELYGMALKFFKDKDGKAFHPTYEEKLRLVALHKQVLLGPYNPDASPEVGFFDVLGNDRRKEWASLGNMEKEDAMVEFVKLLNKCCNLFAPYVTSHKIEREEQERRRKEEEERQRLEEEERERQRQEEERRRLEEEERQRREDEERRQAEEERLRIEQQKQQIMAALNAQTAVQFQQYAAQQYPNSPEQQLGLIRQLQEQHYQQYMQQLYQVQLAQQQAALQKQQQHQTDSVVQGNLETSSFNSGEPIPASAAGPLCAASPLAGEEAPTVNGGHSDSYSESMDREPEPEHAEEVSENGPLLADSPPVIAAPSMWTRPQIKDFKEKIRQDADSVITVGRGEVVTVRVPTHEEGSYLFWEFATDYYDIGFGVFFEWTDAASASVSVHVSESSDEDEEEEGEPPNEEEKAKKDAGKPQVDEIVPVYRRDCHEEVYAGSHQYPGRGVYLLKFDNSYSLWRSKSVYYRVYYTR
>116150_0:002399_{"pub_og_id":"38315at33208","og_name":"acyl-CoA_binding_domain_containing_3_","level_taxid":33208,"organism_taxid":"116150_0","organism_name":"Pararge_aegeria","pub_gene_id":"120631450","description":"Golgi_resident_protein_GCP60_isoform_X1"}
MANKGEVNQKVNPIKVPLETDQGILQSEERKWGLPLKEVYKHGLFFYKDKEGKAMHLSYEDRLKLVAYTQQAAHGPLDSNSAPPLGVLDVIGRDRRGAWQALGQMSQIQAMAGFIHTLDRLCPLFKPYLEAIQKDLENKKQQGLKKAEEEKAHMELQNRIILEKQKQENSNITEEQQVQRIKDALNVQTYQQFFEYAQQQFPGNCDQQAILIRQLQDQHYQQYIQQLAVDQRLANSNLKYKVESDEENDNEKEEIDCNLNDSKPALMDNNRSMQTSDKIDLNDYNEESRDEEAEESDGDDLIPSVEEVRMWTRDDIVQFKESARASGGKLTVGHGETITVRVPTHYRARCICYEFATDSYDIGFGLYFEWSKSATSEVTVHVAESDDEDNNDDDNDDNDDEEYTMNETTDPELGDERRGPSNARPPVSLVVPIFRRDCHTQVYAGSHTYPGEGVYLLKFDNTYSLWRSKTLYYKVYYTQ
>52904_0:003c76_{"pub_og_id":"38315at33208","og_name":"acyl-CoA_binding_domain_containing_3_","level_taxid":33208,"organism_taxid":"52904_0","organism_name":"Scophthalmus_maximus","pub_gene_id":"118285668","description":"protein_TMED8"}
MERLEDTSELQSRLSSLSFSSFPGVTSKQSDDRPLDRLQNTDLSTSITQPTDRADMDEIKEDSGQRSEGNEEVPAEPAPGDGGEENNSAGSCQLSAEMKTQMPPLNPPTTWTSATLKELKAKLRLDKDSVVTVYRGDIMTVHVPTVPEAKRVCWEFATDGYDIGFGIYFDWTPVTNRSITVHISESSDDEDEEEEMEGPVSNGDVEKGSKTQSNSNLAEILPVYRQDSHLSVYGGSHDFPGEGTYLLKFDNSYSLWRNKTLYYRVYYSA
>52904_0:004694_{"pub_og_id":"38315at33208","og_name":"acyl-CoA_binding_domain_containing_3_","level_taxid":33208,"organism_taxid":"52904_0","organism_name":"Scophthalmus_maximus","pub_gene_id":"118290056","description":"A0A6A4RM21_SCOMX"}
MMATEVQSGDLDSATSSRLEVSIDGLTLSPDSEGEQGPVEEPQPEPAEPDAETPDAAEGEDGETARTAIERKWGFSLHELYGMALKFFKDKDGKAFHPTYEEKLRLVALHKQVLLGPYNPDASPEVGFFDVLGNDRRKEWASLGNMEKEDAMVDFVKLLNKCCNLFAPYVTSHKIEREEQERKRKEEEERHRREEEERERQRQEEERRRLEEEERLRREEEERRQAEEERLRVEQQKQQIMAALNAQTAVQFQQYAAQQYPNSPEQQLGLIRQLQEQHYQQYMQQLYQVQLAQQQAALQKQQQQADSMLQGTLETSSFNGGEPVAASAAGPLCAASPAGDEPPIVNGGQSDSYSESMDREPEPEPAEEVSENGPLLAESPPVIAAPSMWTRPQIKDFKEKIRQDADSVITVGRGEVVTVRVPTHEEGSYLFWEFATDYYDIGFGVFFEWTDAASASVSVHVSESSDEDEEEEGDPPNEEEKAKKEAGKPQVDEIVPVYRRDCHEEVYAGSHQYPGRGVYLLKFDNSYSLWRSKSVYYRVYYTR
>8049_0:0015d4_{"pub_og_id":"38315at33208","og_name":"acyl-CoA_binding_domain_containing_3_","level_taxid":33208,"organism_taxid":"8049_0","organism_name":"Gadus_morhua","pub_gene_id":"tmed8","description":"protein_TMED8"}
METLDTTSALQSRLSSLSVSSFPGITSNQGEDRPIESLQNTDLSQSSGNSVSDSNMDGPSDATDSKDSIDSSHESIPAEQLEGEAEESCPSGTSELSSEMKAPLPTLDPAATWTSVTIKELKATLRTEKDGVVTVYRGDIMTVHVPTVPESKRVCWEFATDGYDIGFGVYFDFTPVTTRNITVHISESSDDEDEEEEVEGPVSSGDVEKGSKILNSSNLGEILPVYRQDSHLLVHGGSHEFPGEGTYQLKFDNSYSLWRNKTLYYRVYYSA
>8049_0:0052a5_{"pub_og_id":"38315at33208","og_name":"acyl-CoA_binding_domain_containing_3_","level_taxid":33208,"organism_taxid":"8049_0","organism_name":"Gadus_morhua","pub_gene_id":"acbd3","description":"Golgi_resident_protein_GCP60"}
MMATEVQSGDLNNGNSSRLEVSIDGLTLSPDSESEPGRVGESDSVPTGPEAAEPGSAEAEDGEDGATDKYTMEKKWGFELLELYGMALKFFKDKDGKAFHPTYEEKLRLVALHKQVLLGPYNSDASPEVGFFDVLGNDRRREWAALGSMEKEEAMVGFVKLLNKCCTLFAPYVTSHKIEKEEQERKRREEEERLRLEEEERERQRQEEERRQREEEERLRREEEERRQAEEERLRIEQQKQQIMAALNAQTAVQFQQYAAQQYPSSAEQQLGLIRQLQEQHYQQYMQQLYQVQLAQQQAALQKHAEDGVVQATLDANSCGGGGGDHALISAASPLCATLPSSGDEGPMVNGGQSDSYSESMEREPEAEAADEVSENGPLLVIADSAPVIAAPSMWTRPQIKDFKEKIRQDADSVITVGRGEVVTVRVPTHEEGSYLFWEFATDYYDIGFGVFFEWTDAASASVSVHVSESSDEDEDEEGEPSGEEEKAKKEAGKPQTDEIVPVYRRDCHEEVYAGSHQYPGRGVYLLKFDNSYSLWRSKSVYYRVYYTR
>1250792_0:005145_{"pub_og_id":"38315at33208","og_name":"acyl-CoA_binding_domain_containing_3_","level_taxid":33208,"organism_taxid":"1250792_0","organism_name":"Melanotaenia_boesemani","pub_gene_id":"121631705","description":"protein_TMED8_isoform_X1"}
MTAMERLEATSELQSRLSSLSFSSFPGITSKQCASRPPDRLQNTNLSEGFTQSKHQTNMDETKEGSGQLCEGNNEAPAELDLGEGGKEDDSTGSCQLSAEMKDAAQMPPLQPPITWTSAALKELKAKLRTEKDSVVTVYRGDIMTVHVPTLPEAKKVCWEFATDGYDIGFGIYFDWTPVTNRSITVHISESSDDEDEEEELEGPVSNGDIEKGSKSQTNSNLAEILPVYRQDSHLSVHGGSHDFPGEGTYLLKFDNSYSLWRNKTLYYRVYYSA
>1250792_0:005629_{"pub_og_id":"38315at33208","og_name":"acyl-CoA_binding_domain_containing_3_","level_taxid":33208,"organism_taxid":"1250792_0","organism_name":"Melanotaenia_boesemani","pub_gene_id":"121633822","description":"Golgi_resident_protein_GCP60_isoform_X1"}
MMATEVQSGDLDSATSSRLEVSIDGLTLSPDPEGEQSQVEEPEPVPSEPGTDKPGAAGGEDGETAKSAIEGNWGFPLQELYGMALRFFKEKDGKAFHPTYEEKLRLVALHKQVLLGPYNPDASPEVGFFDVLGNDRRKEWASLGNMEKEEAMVEFVKLLNKCCNLFAPYVTSHKIEREEQERKRKEEEERLRQEEEEMERQRQEEERRRLEEEERLRREEEERRQAEEERLRIEQQKQQIMAALNAQTAVQFQQYAAQQYPNNPEQQLGLIRQLQEQHYQQYMQQLYQVQLAQQQAALQKQHQQQQADSTVQGTLESSSFNSGEPIPASAAGSLCAASPLASEEAPIVNGGQSDSYSESMDREPEPEPAEEVSENGPLLADSPPVIAAPSMWTRPQIKDFKEKIRQDADSVITVGRGEVVTVRVPTHEEGSYLFWEFATDYYDIGFGVFFEWTDAASASVSVHVSESSDEDEDDEGKDSSERCDPPTEEAKAKKEAGKPHVDEIVPVYRRDCHEEVYAGSHQYPGRGVYLLKFDNSYSLWRSKSVYYRVYYTR
>43700_0:0007c7_{"pub_og_id":"38315at33208","og_name":"acyl-CoA_binding_domain_containing_3_","level_taxid":33208,"organism_taxid":"43700_0","organism_name":"Monopterus_albus","pub_gene_id":"acbd3","description":"Golgi_resident_protein_GCP60"}
MMATEVQSGDLDSATSSRLEVSIDGLTLSPDPEGEQGQVGEPEPKPAETKSDTPDATEGEDGETAKSVIERKWGFPLQELYGMALKFFKGNDGKAFHPTYEEKLRLVALHKQVLLGPYNPDASPEVGFFDVLGNDRRKEGASLGNMEKEEAMVEFVKLLNKCCNLFAPYVSSHKIEREEQERKRKEEEERQRLEEEERERQRQEEERRRLEEEERLRREEEERRQAEEERLRIEQQKQQIMAALNAQTAVQFQQYAAQQYPNSTEQQLGLIRQLQEQHYQQYMQQLYQVQLAQQQAALQKQQQQAESVMHGTLESNTFNSGEPIHVSAAGPLCAASPPAGEEAPTVNGGQSDTYSDREAEPEPAEEVSENGPLLADSPPVIAAPSMWTRPQIKDFKEKIRQDADSVITVGRGEVVTVRVPTHEEGSYLFWEFATDYYDIGFGVFFEWTDASSASVSVHVSESSDDDEDDEGDAPGEEEKVKKEAGKPQVDEIVPVYRRDCHEEVYAGSHQYPGRGVYLLKFDNSYSLWRSKSVYYRVYYTR
>279965_0:000242_{"pub_og_id":"38315at33208","og_name":"acyl-CoA_binding_domain_containing_3_","level_taxid":33208,"organism_taxid":"279965_0","organism_name":"Antrostomus_carolinensis","pub_gene_id":"ACBD3","description":"Golgi_resident_protein_GCP60"}
KDGKAFHPTYEEKLKLVALHKQVLLGPYNPDTCPEVGFFDVLGNDRRKEWAALGNMSKQKAMTEFVKLLNRCCHLFSTYVTSHKIEKEEQEKKRREEEERRRREEEERERLQKEEEKRRREEEERLRREEEERRRIEEERLRMEQQKQQIMAALNSQTAIQFQQYAAQQYPGNYEQQQILIRQLQEQHYQQYMQQLYQVQLAQQQAALQKQQETVVAATGTPLTTASKVNAPAPGDTPSINGQASAHADSPEKELDPEALEEALENGPKDAVPVIAAPSMWTRPQIKDFKEKIRQDADSVITVGRGEVVTVRVPTHEEGSYLFWEFATDNYDIGFGVYFEWTDSPNTAVSVHVSESSDDEDEEEENTSSEEKAKKNANKPQLDEIVPVYRRDCHEEVYAGSHQYPGRGVYLLKFDNSYSLWRSKTVYYRVYYTR
>279965_0:00047a_{"pub_og_id":"38315at33208","og_name":"acyl-CoA_binding_domain_containing_3_","level_taxid":33208,"organism_taxid":"279965_0","organism_name":"Antrostomus_carolinensis","pub_gene_id":"TMED8","description":"protein_TMED8"}
LRRFKIVVLQENEDSEQKTEPADQLVDSLESSSSQSGSRIGSLVSAGVTEDSKEEAGALEDQEVAELEQKLPNQIQSLKEEAVVRMTNYHIPQGAGDIVMIQSDHTGAVDILSAELETADLLGEQRKAQPPPLAPPTMWTTEKTKEFKAKMGKEKNGRMVVKRGEVVTVRVPTHPDGKCICWEFATDDYDIGFGVYFDWTTVTSTAITVQVSESSDEEDEEEEEEIEGLAPAGDVERGSKSYLRSRYGEIMPMYRRNSHREVQAGSHEYPGEGIYLLKFDNSYSLLRNKTLFFHVYYTS
>208333_0:003903_{"pub_og_id":"38315at33208","og_name":"acyl-CoA_binding_domain_containing_3_","level_taxid":33208,"organism_taxid":"208333_0","organism_name":"Girardinichthys_multiradiatus","pub_gene_id":"124882444","description":"Golgi_resident_protein_GCP60_isoform_X1"}
MMATEVQSGDLDSATTSRLEVSIDGLTLSPDPEGEQNQVEEPNPAPTEPGNDKPADEEGNDGETDKSAIERKWGFPLQELYGLALKFFKDKDGKAFHPTYEEKLRLVALHKQVLLGPYNPDASPEVGFFDVLGNDRRKEWASLGNLEKEEAMVEFVKLLNKCCNLFAPYVISHRIEREEQERKRKEEEERLRQEEEERERQRQEEERRRLEEEERLRREEEERRQAEEERLRIEQQKQQIMAALNAQTAVQFQQYAAQQYPNNPEQQISLIRQLQEQHYQQYMQQLYQVQLAQQQAALQKQQQQNDSALLGTLDSNSFNSGEITSASAAGTLCASSALISEEAPTVNGGQSDSYSESMDKEPEPEPAEEVSENGPLLADSPPVIAAPSMWTRPQIKDFKEKIRQDSDSVITVGRGEVVTVRVPTHEEGSYLFWEFATDYYDIGFGVFFEWTDAASASVSVHVSESSDEDEDDEGDPPTEEEKAKKEAGKPHVDEIVPVYRRDCHEEVYAGSHQYPGRGVYLLKFDNSYSLWRSKSVYYRVYYTR
>208333_0:0043d8_{"pub_og_id":"38315at33208","og_name":"acyl-CoA_binding_domain_containing_3_","level_taxid":33208,"organism_taxid":"208333_0","organism_name":"Girardinichthys_multiradiatus","pub_gene_id":"124884890","description":"protein_TMED8"}
MTAMARLEATSELQSRLSSLSFSSFPGITSKQCDSGPPGRLHSTNLSESFTQSSNQANMNETKEGTAHLSKGNEEAPTELALGEGGENNSSAGSCQPSAEIKEATQMPPLPPPTTWTSAAVKELKAKLRTEKDSVVTVYRGDIMTVHVPTVPEAKRVCWEFATDGYDIGFGIYFDCTPVTSRSITVHISESSDDEDEEEELEGPLSNEDVEKGSKSNTNSNLAEILPVYRQDSHLSVQGGSHDFPGEGTYLLKFDNSYSLWRNKTLYYRVYYSA
>8240_0:00418f_{"pub_og_id":"38315at33208","og_name":"acyl-CoA_binding_domain_containing_3_","level_taxid":33208,"organism_taxid":"8240_0","organism_name":"Thunnus_maccoyii","pub_gene_id":"121880597","description":"protein_TMED8_isoform_X1"}
MSNSAMERLEATSELQSRLSSLSFSSFPGITSKQCDDRPPDRLQNTDLSKSFSQPKKQPEMEETKEDSGQHAEGNEEAPAEPALGEGGEENNSVESCQLSGEIKAQMPPLKPPTTWTSAALKELKAKLRTEKDSVVTVYRGDIMTVHVPTVPEAKKVCWEFATDGYDIGFGIYFDWTPVTSRSITVHISESSDDEDEEEELEGPVSNGDVEKGSKTQTNSNLAEILPVYRQDSHLSVFGGSHDFPGEGTYLLKFDNSYSLWRNKTLYYRVYYSA
>8240_0:0045b3_{"pub_og_id":"38315at33208","og_name":"acyl-CoA_binding_domain_containing_3_","level_taxid":33208,"organism_taxid":"8240_0","organism_name":"Thunnus_maccoyii","pub_gene_id":"121882738","description":"Golgi_resident_protein_GCP60"}
MMATEVQSGDLDSATSSSRLEVSIDGLTLSPDPEGEQSQAEEPDPEPTEPGTDSPGADEGEDGESAKSAIERKWGFSLQELYGMALKFFKDKDGKAFHPTYEEKLRLVALHKQVLLGPYNPDASPEVGFFDVLGNDRRKEWASLGNMEKEEAMVDFVKLLNKCCNLFAPYVTSHKIEKEEQERKRKEDEERQRQEEEERERQRQEEERRRLEEEERLRREEEERRQAEEERLRVEQQKQQIMAALNAQTAVQFQQYAAQQYPNNPEQQLGLIRQLQEQHYQQYMQQLYQVQLAQQQAALQKQQQQQQADSMMQATLEASNFNSGEPVPASAAGPLCAAPPPAGEEAPTVNGGQSDSYSESMDREPEPEPAEEVSENGPLLADSPPVIAAPSMWTRPQIKDFKEKIRQDADSVITVGRGEVVTVRVPTHEEGSYLFWEFATDYYDIGFGVFFEWTDAASASVSVHVSESSDEDDDDEGDPPSEEEKAKKEAGKPQVDEIVPVYRRDCHEEVYAGSHQYPGRGVYLLKFDNSYSLWRSKSVYYRVYYTR
>8839_0:00114b_{"pub_og_id":"38315at33208","og_name":"acyl-CoA_binding_domain_containing_3_","level_taxid":33208,"organism_taxid":"8839_0","organism_name":"Anas_platyrhynchos","pub_gene_id":"ACBD3","description":"Golgi_resident_protein_GCP60"}
MAAALGSGRLEVSVDGLTLSPNSEAPPPPCEARPGPGEPGAGRSRAAAGPGCAEAGGEEAALSPERRWGFALEELYGLALRFFKEKDGKAFHPTYEEKLKLVALHKQVLLGPYNPDTCPEVGFFDVLGNDRRKEWAALGNMSKQEAMTEFVKLLNRCCHLFSTYVTSHKIEKEEQEKKRREEEERRRREEEERERLQKEEEKRRREEEERLRREEEERRRIEEERLRMEQQKQQIMAALNSQTAMQFQQYAAQQYPGNYEQQQILIRQLQEQHYQQYMQQLYQVQLAQQQAALQKQQEAVVAAAGTPLTTAQKVNTPAQGDIPSVNGQASTHADSPEKELDPEALEEALENGPKDSVPVIAAPSMWTRPQIKDFKEKIRQDADSVITVGRGEVVTVRVPTHEEGSYLFWEFATDNYDIGFGVYFEWTDSPNTAVSVHVSESSDDEDEEEENTSSEEKAKKNANKPQLDEIVPVYRRDCHEEVYAGSHQYPGRGVYLLKFDNSYSLWRSKTVYYRVYYTR
>8839_0:0016c9_{"pub_og_id":"38315at33208","og_name":"acyl-CoA_binding_domain_containing_3_","level_taxid":33208,"organism_taxid":"8839_0","organism_name":"Anas_platyrhynchos","pub_gene_id":"119717202","description":"protein_TMED8"}
MAAAPPAAPQGPRFEPPGGLSGASGNEDAAPRTEPEEQPGEPSEPSASQCGSQIRSPVSVGATEDSKEEGSTSKDQEAAELEEKLPDQTEPTKEEAVVRMTNYHIHQGGGDIVMIQSDHTGAVDILSAELETADLLGEQRKAQPPPLAPPTTWTMGKMKEFKTKMGKEKNARMVVKRGEVVTVRVPTHPDGKRLCWEFATDDYDIGFGVYFDWTTVTSTAITVQVSESSDEEDEEEEEEIEGLAPVGDVERGSKSYLRNRYGEIMPVYRRDSHREVQAGSHDYPGEGIYLLKFDNSYSLLRNKTLFFHVYYTS
>9002_0:000f74_{"pub_og_id":"38315at33208","og_name":"acyl-CoA_binding_domain_containing_3_","level_taxid":33208,"organism_taxid":"9002_0","organism_name":"Centrocercus_urophasianus","pub_gene_id":"122158244","description":"protein_TMED8"}
MSDVLAVAAGSRFEPPTAGAPGGFGGAELSSENEAAAQRTEPEEQRGDGSERSASPCGLQIGSSVSADVIEDSKEDSCTLEDQKVAEAEEKLPDQIQSTKEEALVRMTKYHIHQGAGDIVMIQSDHTGAVDILSAELETADLLGEQRKAQPPPLAPPTTWTTGKVKEFKAKMEKEKSARMVVKRGEVVTVRVPTHPDGKRVCWEFATDDYDIGFGVYFDWTTVTSTAITVQVSESSDEEDEEEEEEIEGLAPVGDVERGSKSSLRNRYGEIMPVYRRDSHREVQAGSHDYPGEGIYLLKFDNSYSLLRNKTLFFHVFYTS
>9002_0:0003b6_{"pub_og_id":"38315at33208","og_name":"acyl-CoA_binding_domain_containing_3_","level_taxid":33208,"organism_taxid":"9002_0","organism_name":"Centrocercus_urophasianus","pub_gene_id":"122155649","description":"Golgi_resident_protein_GCP60"}
MAAALSAERLEVSVDGLTLSPNAEAPPCEARPGQEDSAAGRNRAGPGCPSQAEAGGEEAAAALSPERRWGFALEELYGLALRFFKEKDGKAFHPTYEEKLRLVALHKQVLLGPYNPDTCPEVGFFDVLGNDRRKEWAALGNMSKQEAMTEFVKLLNRCCHLFSTYVTSHKIEKEEQEKKRREEEERRRREEEELERLQKEEEKRRREEEERLRREEEERRRIEEERLRMEQQKQQIMAALNSQTAMQFQQYAAQQYPGNYEQQQILIRQLQEQHYQQYMQQLYQVQLAQQQAALQKQQEAVVAAAGTSLTTASKMNVPAQGDMPSINGQASAHTDSPEKELDPEALEEALENGPKDSVPVIAAPSMWTRPQIKDFKEKIRQDADSVITVGRGEVVTVRVPTHEEGSYLFWEFATDNYDIGFGVYFEWTDSPNTAVSVHVSESSDDEDEEEENAGSEEKAKKNANKPQLDEIVPVYRRDCHEEVYAGSHQYPGRGVYLLKFDNSYSLWRSKTVYYRVYYTR
>375764_0:0055ef_{"pub_og_id":"38315at33208","og_name":"acyl-CoA_binding_domain_containing_3_","level_taxid":33208,"organism_taxid":"375764_0","organism_name":"Sphaeramia_orbicularis","pub_gene_id":"tmed8","description":"protein_TMED8_isoform_X1"}
MDRLEATSELQSRLSSLSFSSFSGITSKQCENRPLDRLPNTDLSQSFSPSKNQITMDEAKEDSQQHSEGNEEAPAEPALGEAAEENNSTGSCQLSSEMKAAQMPPLNPPTTWTSAAVKELKTKLQTDKDSVVTVYRGDIMTVHVPTVPEAKKVCWEFATDGYDIGFGIYFDWTPVTTRAITVHISESSDDEDEEEELEGPVTNGDVEKGSKTQTNSSLAEILPVYRQDSHLSVQGGSHEFPGEGTYLFKFDNSYSLWRNKTLYYRVYYSA
>375764_0:00588a_{"pub_og_id":"38315at33208","og_name":"acyl-CoA_binding_domain_containing_3_","level_taxid":33208,"organism_taxid":"375764_0","organism_name":"Sphaeramia_orbicularis","pub_gene_id":"acbd3","description":"Golgi_resident_protein_GCP60_isoform_X1"}
MMATEVQSGDLDSATSSRLEVSIDGLTLTPDAEGEQGQVEEPEPTPAAPETSTPAAAGGEDGETAKSAIERKWGFPLQELYGMALKFFKDKDGKAFHPTYEEKLRLVALHKQVLLGPYNPDASPEVGFFDVLGNDRRKEWASLGNMEKEEAMVEFVKMLNKCCNLFAPYVTSHKIEKEEQERKRKEEEERQRREEEERERQRQEEERRRLEEEERLRREEEERRQAEEERLRIEQQKQQIMAALNAQTAVQFQQYAAQQYPNSPEQQLGLIRQLQEQHYQQYMQQLYQVQLAQQQAALQKQQQQADSVVHATLEANSFSSNEPVAASAAGPLCAAPPPAGEEAPTVNGGQSDSYSESMDREPEPEPAEEVSENGPLLADSPPVIAAPSMWTRPQIKDFKEKIRQDADSVITVGRGEVVTVRVPTHEEGSYLFWEFATDYYDIGFGVFFEWTDAASASVSVHVSESSDEDEDDDGDPPTEEEKAKKEAGKPQVDEIVPVYRRDCHEEVYAGSHQYPGRGVYLLKFDNSYSLWRSKSVYYRVYYTR
>198719_0:002cd1_{"pub_og_id":"38315at33208","og_name":"acyl-CoA_binding_domain_containing_3_","level_taxid":33208,"organism_taxid":"198719_0","organism_name":"Drosophila_innubila","pub_gene_id":"LOC117782630","description":"Golgi_resident_protein_GCP60"}
MENNSPTTALEKWGFPLQELYRLAFTFYKQNSGKAIHLSYEDNLKLIAFKQQASLGAFNTNHAPALGVLDVIGRDRQQHWQLLGDMTREQAMEGFIDLLDTMCSAFRPYIEAVRQNRDDTLKSELRRMELEKETRLKREREQQELLEEGYKEEMQRRQLQDALNKQTYQQFKLYAEKQFPGNPEQQAVLIHQLQREHYHQYMQQLHLQNQNQSDTKDKDPENMPPQEQKELDKGKEQSNNNNGSLELANAIEGLQLHSKFQTREQWEGEQQEQREQEQLHDLESVAGAEGAGGGGSSEDYDDYVMIRPAKIWTRPDIQQFKTEVSAGDGDGVITIGHGDTVTVRVPTNLNGKCIFWEFATDNYDIGFGIYFEWAKPVTNEVTVHVSDSDEDEDCVDEDYLSTTEDLESGSLSQDRNTLAAQSAAAAAASKAPISIIVPIYRRECYNEVYVGSHSYPGEGVYLLKFDNSYSIWRSKTLYYRVYYER
>9054_0:0002c2_{"pub_og_id":"38315at33208","og_name":"acyl-CoA_binding_domain_containing_3_","level_taxid":33208,"organism_taxid":"9054_0","organism_name":"Phasianus_colchicus","pub_gene_id":"ACBD3","description":"ACBD3"}
MAAALSAERLEVSVDGLTLSPNAEAPPCEARPGHGDSAAGRNRTGPGCPSQAEAGGEEAAAAALSPERRWGFALEELYGLALRFFKEKDGKAFHPTYEEKLRLVALHKQVLLGPYNPDTCPEVGFFDVLGNDRRKEWAALGNMSKQEAMTEFVKLLNRCCHLFSTYVTSHKIEKEEQEKKRREEEERRRREEEELERLQKEEEKRRREEEERLRREEEERRRIEEERLRMEQQKQQIMAALNSQTAMQFQQYAAQQYPGNYEQQQILIRQLQEQHYQQYMQQLYQVQLAQQQAALQKQQEAVVAAAGTPLTTASKMNVPAQGDMPSINGQASAHTDSPEKELDPEALEEALENGPKDSVPVIAAPSMWTRPQIKDFKEKIRQDADSVITVGRGEVVTVRVPTHEEGSYLFWEFATDNYDIGFGVYFEWTDSPNTAVSVHVSESSDDEDEEEENAGSEEKAKKNANKPQLDEIVPVYRRDCHEEVYAGSHQYPGRGVYLLKFDNSYSLWRSKTVYYRVYYTR
>9054_0:00118d_{"pub_og_id":"38315at33208","og_name":"acyl-CoA_binding_domain_containing_3_","level_taxid":33208,"organism_taxid":"9054_0","organism_name":"Phasianus_colchicus","pub_gene_id":"TMED8","description":"protein_TMED8"}
MSDVLAAAAGSRFEPPTAGAPGGFGGAELSLENEAAAQRTEPAEQRGDGSERSASPCGSQIESPVSADVIEDSKEDSCTLEDQKVAEAEEKLPDQIQSTKEEALTRMTKYHIHQGAGDIVMIQSDHTGAVDILSAELETADLLGEQRKAQPPPLAPPTTWTTGKMKEFKAKMGKEKSARMVVKRGEVVTVRVPTHPDGKRVCWEFATDDYDIGFGVYFDWTTVTSTAITVQVSESSDEEDEEEEEEIEGLAPVGDVERGSKSYLRNRYGEIMPVYRRDSHREVQAGSHDYPGEGIYLLKFDNSYSLLRNKTLFFHVFYTS
>8869_0:001085_{"pub_og_id":"38315at33208","og_name":"acyl-CoA_binding_domain_containing_3_","level_taxid":33208,"organism_taxid":"8869_0","organism_name":"Cygnus_olor","pub_gene_id":"121067085","description":"Golgi_resident_protein_GCP60"}
MAAALGSDRLEVSVDGLTLSPNAEAPPPCEARPGQGDPAAARSRAGPGCQGQAEAGGEAAAEETALSPERRWGFALEELYGLALRFFKEKDGKAFHPTYEEKLKLVALHKQVLLGPYNPDTCPEVGFFDVLGNDRRKEWAALGNMSKQDAMTEFVKLLNRCCHLFSTYVTSHKIEKEEQEKKRREEEERRRREEEERERLQKEEEKRRREEEERLRREEEERRRIEEERLRMEQQKQQIMAALNSQTAMQFQQYAAQQYPGNYEQQQILIRQLQEQHYQQYMQQLYQVQLAQQQAALQKQQEAVVAAAGTPLTTASKVNTPAQGDIPSINGQASTHADSPEKELDPEALEEALENGPKDSVPVIAAPSMWTRPQIRDFKEKIRQDADSVITVGRGEVVTVRVPTHEEGSYLFWEFATDNYDIGFGVYFEWTDSPNTAVSVHVSESSDDEDEEEENTSSEEKAKKNANKPQLDEIVPVYRRDCHEEVYAGSHQYPGRGVYLLKFDNSYSLWRSKTVYYRVYYTR
>8869_0:001939_{"pub_og_id":"38315at33208","og_name":"acyl-CoA_binding_domain_containing_3_","level_taxid":33208,"organism_taxid":"8869_0","organism_name":"Cygnus_olor","pub_gene_id":"121071477","description":"protein_TMED8"}
MSAVPPAAASGPRFEPPAAGAPGGISGPHGGERRRPRGPSENEDAARETELADQPAESSQSSASQRGSQIRSPVSVGVTEDSKEEGCTLKDQEAAELEEKLPDQTQPTKEEAVVRMTNYHIHQGGGDIVMIQSDHTGAVDILSAELETADLLGEQRKAQPPPLAPPTTWTMGKMKEFKTKVGKEKNARMVVKRGEVVTVRVPTHPDGKRLCWEFATDDYDIGFGVYFDWTTVTSTAITVQVSESSDEEDEEEEEEIEGLAPVGDVERGSKSYLRNRYGEIMPVYRRDSHREVQAGSHDYPGEGIYLLKFDNSYSLLRNKTLFFHVYYTS
>59729_0:0010fd_{"pub_og_id":"38315at33208","og_name":"acyl-CoA_binding_domain_containing_3_","level_taxid":33208,"organism_taxid":"59729_0","organism_name":"Taeniopygia_guttata","pub_gene_id":"ACBD3","description":"ACBD3"}
MAAVLSSDRLEVSVDGLTLSPNAEVPPCEARPAQGEPAAGRGRAGPGAPGAAEAGGEAAEEAALSLERRWGFALEELYGLALRFFKEKDGKAFHPTYEEKLKLVALHKQVLLGPYNPDTCPEVGFFDVLGNDRRKEWAALGNMSKQKAMTEFVKLLHRCCHLFSTYVTSHKIEKEEQEKKRREEEERRRREEEERERLQKEEEKRRREEEERLRREEEERRRIEEERLRMEQQKQQIMAALNSQTAVQFQQYAAQQYPGNYEQQQILIRQLQEQHYQQYMQQLYQVQLAQQQAALQKQQDAVVAATGTPLTTASKMNTPAPGDTPSINGQASAHADSPEKELDPEVLEEALENGPKDSVPVIAAPSMWTRPQIKDFKEKIRQDADSVITVGRGEVVTVRVPTHEEGSYLFWEFATDNYDIGFGVYFEWTDSPNTAVSVHVSESSDDEEEEEENTSSEEKAKKNANKPQLDEIVPVYRRDCHEEVYAGSHQYPGRGVYLLKFDNSYSLWRSKTVYYRVYYTR
>59729_0:001992_{"pub_og_id":"38315at33208","og_name":"acyl-CoA_binding_domain_containing_3_","level_taxid":33208,"organism_taxid":"59729_0","organism_name":"Taeniopygia_guttata","pub_gene_id":"TMED8","description":"GOLD_domain-containing_protein"}
MSDALSAAAGCRSEPPGGDTAPRGPAENEDSAQRTEPADQLVDSLESSTSQSGSQPGAYLRADSTEHSKEEIGTLRDQKVAVVEEKLPDQIQSLKKEAVRLTNYHVPQGVGDIVMIQSDHTGAVDILSAELETADLLGEQRKAQPPPLAAPTMWTTEKMKEFKAKMGKEKNGRMVVKRGEVVTVRVPTHPDGKCICWEFATDDYDIGFGVYFDWTTVTSTAITVQVSESSDEEDEEEDEELEGLSPVGDVERGSKSYLRNRYGEILPVYRRNSHREVQAGSHEYPGEGIYLLKFDNSYSLLRNKTLFFHIYYTS
>8884_0:000e42_{"pub_og_id":"38315at33208","og_name":"acyl-CoA_binding_domain_containing_3_","level_taxid":33208,"organism_taxid":"8884_0","organism_name":"Oxyura_jamaicensis","pub_gene_id":"118163944","description":"Golgi_resident_protein_GCP60"}
MAAALGSGRLEVSVDGLTLSPNAEAPPPPPCEARPGQGEPAAGRSRAGPGCTGQAEAGGEAAAEETALSPERRWGFALEELYGLALRFFKEKDGKAFHPTYEEKLKLVALHKQVLLGPYNPDTCPEVGFFDVLGNDRRKEWAALGNMSKQEAMTEFVKLLNRCCHLFSTYVTSHKIEKEEQEKKRREEEERRRREEEERERLQKEEEKRRREEEERLRREEEERRRIEEERLRMEQQKQQIMAALNSQTAMQFQQYAAQQYPGNYEQQQILIRQLQEQHYQQYMQQLYQVQLAQQQAALQKQQEAVVAAAGTPLTTASKVNTPAQGDVPSINGQASTHADSPEKELDPEALEEALENGPKDSVPVIAAPSMWTRPQIRDFKEKIRQDADSVITVGRGEVVTVRVPTHEEGSYLFWEFATDNYDIGFGVYFEWTDSPNTAVSVHVSESSDDEDEEEENTGSEEKAKKNANKPQLDEIVPVYRRDCHEEVYAGSHQYPGRGVYLLKFDNSYSLWRSKTVYYRVYYTR
>8884_0:00173a_{"pub_og_id":"38315at33208","og_name":"acyl-CoA_binding_domain_containing_3_","level_taxid":33208,"organism_taxid":"8884_0","organism_name":"Oxyura_jamaicensis","pub_gene_id":"118168185","description":"protein_TMED8"}
MTNYHIHQGGGDIVMIQSDHTGAVDILTAELETTDLLGEQRKAQPPPLAPPTTWTMGKMKEFKTKMAKEKNARMVVKRGEVVTVRVPTHPDGKRLCWEFATDDYDIGFGVYFDWTTVTSTAITVQVSESSDEEDEEEEEEIEGLAPVGDVERGSKSYLRNRYGEIMPVYRRDSHREVQAGSHDYPGEGIYLLKFDNSYSLLRNKTLFFHVYYTS
>105023_0:0010cd_{"pub_og_id":"38315at33208","og_name":"acyl-CoA_binding_domain_containing_3_","level_taxid":33208,"organism_taxid":"105023_0","organism_name":"Nothobranchius_furzeri","pub_gene_id":"ACBD3","description":"ACBD3"}
MMATEVQSGDLNSATSSRLEVSIDGLTLSPDPEGEESQVQEPNPVPSESETDTPGADGGEDGEKSAMERKWGFPLQELYGMALKFFKDKDGKAFHPTYEEKLRLVALHKQVLLGPYNPDASPEVGFFDVLGNDRRKEWASLGSMEKEEAMVEFVKLLNQCCNLFAPYVISHKIEREEQERKRKEEEERLRLEEEERERQRQEEERRRLEEEERLRREEEERRLAEEERLRIEQQKQQIMAALNAQTAVQFQQYAAQQYPNSPEQQLSLIRQLQEQHYQQYMQQLYQVQLAQQQAALQKQHQADSGMQVDSNGREPFSASAAGHLSSASPLNSEEAPTVNGGQSDSYSESMDREPEPAEEVSENGPLLADSPPVIAAPSMWTRPQIKDFKEKIRQDPDSVITVGRGEVVTVRVPTHEEGSYLFWEFATDYYDIGFGVFFEWTDTASASVSVHVSESSEEDEEEEGDPSNEEEKAKKESGKPHMDEIVPVYRRDCHEEVYAGSHQYPGRGVYLLKFDNSYSLWRSKSVYYRVYYTR
>105023_0:003f2f_{"pub_og_id":"38315at33208","og_name":"acyl-CoA_binding_domain_containing_3_","level_taxid":33208,"organism_taxid":"105023_0","organism_name":"Nothobranchius_furzeri","pub_gene_id":"tmed8","description":"protein_TMED8"}
MTAMERLEDTSELQSRLSSLSFSSFPGIASKHCNSTPPNRLQNTNLSESISQSKPQSDMEETKKDSEQLPKNSEESPAELALGEGAEENNSSGSCQLSSEMKAQMPPLPPPTTWTSAALKELKAKLRPEKDSVVTVYRGDIMTVHVPTVPEAKKVCWEFATDGYDIGFGIYFDWTPVTSRSITVHISESSDDEDEEEELEGALGNDDIEKGSKSQTNSNLSEILPVYRQDSHLSVQGGSHDFPGEGTYLLKFDNSYSLWRNKTLYYRVYYSA
>451745_0:002e2f_{"pub_og_id":"38315at33208","og_name":"acyl-CoA_binding_domain_containing_3_","level_taxid":33208,"organism_taxid":"451745_0","organism_name":"Nematolebias_whitei","pub_gene_id":"119418548","description":"Golgi_resident_protein_GCP60"}
MMATEVQSGDLNSATSSRLEVSIDGLTLSPDPEGEDPNLVPSEQGTETPGEAGGEEDGEKSAMEGKWGFPLQELYGMALKFFKDKDGKAFHPTYEEKLRLVALHKQVLLGPYNPDASPEVGFFDVLGNDRRKEWASLGNMEKEEAMLEFVKLLNKCCNLFAPYVISHKIEKEEQERKRKEEEEQLRREEEERERQRQEEERRRLEEEERLRREAEERRQAEEERLRIEQQKQQIMAALNAQTAVQFQQYAAQQYPSSPEQQLSLIRQLQEQHYQQYMQQLYQVQLAQQQAALQKQQQQADAAVQGALDSSSFNNGEHISTSTAGPLSAASPFASDELPTVNGGQSDSYSESMDREPEPEPAEEISENGPLLDSPPVIAAPSMWTRPQIKDFKEKIRQDPDSVITVGRGEVVTVRVPTHEEGSYLFWEFATDYYDIGFGVFFEWTDAASASVSVHVSESSDEDEDEEGDPSTEEEKVKKETGKPHVDEIVPVYRRDCHEEVYAGSHQYPGRGVYLLKFDNSYSLWRSKSVYYRVYYTR
>451745_0:004a9c_{"pub_og_id":"38315at33208","og_name":"acyl-CoA_binding_domain_containing_3_","level_taxid":33208,"organism_taxid":"451745_0","organism_name":"Nematolebias_whitei","pub_gene_id":"119427095","description":"protein_TMED8"}
MTAMERLEATSELQSRLSSLSFSSFPGITSKQCSSTPPDRLQNTNLSESSTRSDMDESEDSRQLSKGNEEAPAEVALKEGGEENSAGSCQLSSEMKAQMPPLQPPTTWTSATQKELKAKLRAEKDSVVTVYRGDIMTVNVPTVPEAKKVCWEFTTDGYDIGFGIYFDRSPVTNRAITVHISESSDDEDEEEEPEGPRSSEDVEKGSKNQINSNLAEILPVYRQDSHLSVHGGSHEFPGEGTYLFKFDNSYSLWRNKTLYYNVYYSA
>409849_0:004ad2_{"pub_og_id":"38315at33208","og_name":"acyl-CoA_binding_domain_containing_3_","level_taxid":33208,"organism_taxid":"409849_0","organism_name":"Periophthalmus_magnuspinnatus","pub_gene_id":"tmed8","description":"protein_TMED8_isoform_X1"}
MERIDATSELQSRLSSLSFSGFSGITSRQCENRPADTRLQSTDLSQSLSQDQVNMNESTEKTTKLSEVFEGNDEAPTETVQREGTDENSPGSCQLSAEVKAQMPPLDPPTTWTSAALKELKSKLRGEKDSVVTVYRGDIMTVHVPTVPEAKKVCWEFATDGYDIGFGIYFDWSPVTSRSITVHISESSDDEDEEEELEGPVMNGDVEKGSKSQANSNLAEILPVYRQDSHLSVHGGSHDFPGEGTYLLKFDNSYSLWRNKTLYYRVYYSA
>409849_0:0050d7_{"pub_og_id":"38315at33208","og_name":"acyl-CoA_binding_domain_containing_3_","level_taxid":33208,"organism_taxid":"409849_0","organism_name":"Periophthalmus_magnuspinnatus","pub_gene_id":"acbd3","description":"Golgi_resident_protein_GCP60_isoform_X1"}
MMATEVQSGDLNSATSSRLEVSIDGLTLSPDPEGEQSPAEESEPGPAPLENSKPDAAGDEDGETAKSAIEKKWGFPLQELYGMALKFFKDKDGKAFHPTYEEKLRLVALHKQVLLGPYNPDATPEVGFFDVLGNDRRKEWASLGNMEKEEAMVEFVRLLNKCCNLFAPYVISHKIEREEQERKRKEEEERQRQEEEERERQRQEEERRRLEEEERLRREEEERRQAEEERLRVEQQKQQIMAALNAQTAVQFQQYAAQQYPNSPEQQMSLIRQLQEQHYQQYMQQLYQVQLAQQQAALQKQQHLQQQADSAQAPLEANSFNSGEAVAASATGSLCAASSPTVEEVPTLNGGQSDSYSESMEREPEPELAEEVSENGPLVADSPPIIAAPSMWTRPQIKDFKEKIRQDADSVITVGRGEVVTVRVPTHEEGSYLFWEFATDYYDIGFGVFFEWTDAASASVSVHVSESSDEDDDEEGEPANEEEKAKKDAGKPQVDEIVPVYRRDCHEEVYAGSHQYPGRGVYLLKFDNSYSLWRSKSVYYRVYYTR
>8236_0:003e4b_{"pub_og_id":"38315at33208","og_name":"acyl-CoA_binding_domain_containing_3_","level_taxid":33208,"organism_taxid":"8236_0","organism_name":"Thunnus_albacares","pub_gene_id":"122998140","description":"protein_TMED8_isoform_X1"}
MSNSAMERLEATSELQSRLSSLSFSSFPGITSKQCDDRPPDRLQNTDLSKSFSQPKKQPEMEETKEDSGQHAEGNEEAPAEPALGEGGEENNSVESCQLSGEIKAQMPPLKPPTTWTSAALKELKAKLRTEKDSVVTVYRGDIMTVHVPTVPEAKKVCWEFATDGYDIGFGIYFDWTPVTSRSITVHISESSDDEDEEEELEGPVSNGDVEKGSKTQTNSNLAEILPVYRQDSHLSVFGGSHDFPGEGTYLLKFDNSYSLWRNKTLYYRVYYSA
>8236_0:00434c_{"pub_og_id":"38315at33208","og_name":"acyl-CoA_binding_domain_containing_3_","level_taxid":33208,"organism_taxid":"8236_0","organism_name":"Thunnus_albacares","pub_gene_id":"122999934","description":"Golgi_resident_protein_GCP60"}
MMATEVQSGDLDSATSSSRLEVSIDGLTLSPDPEGEQSQAEEPDPEPTEPGTDSPGADEGEDGESAKSAIERKWGFSLQELYGMALKFFKDKDGKAFHPTYEEKLRLVALHKQVLLGPYNPDASPEVGFFDVLGNDRRKEWASLGNMEKEEAMVEFVKLLNKCCNLFAPYVTSHKIEKEEQERKRKEDEERQRQEEEERERQRQEEERRRLEEEERLRREEEERRQAEEERLRVEQQKQQIMAALNAQTAVQFQQYAAQQYPNNPEQQLGLIRQLQEQHYQQYMQQLYQVQLAQQQAALQKQQQQQQADSMMQATLEASNFNSGEPVPASAAGPLCAAPPPAGEEAPTVNGGQSDSYSESMDREPEPEPAEEVSENGPLLADSPPVIAAPSMWTRPQIKDFKEKIRQDADSVITVGRGEVVTVRVPTHEEGSYLFWEFATDYYDIGFGVFFEWTDAASASVSVHVSESSDEDDDDEGDPPSEEEKAKKEAGKPQVDEIVPVYRRDCHEEVYAGSHQYPGRGVYLLKFDNSYSLWRSKSVYYRVYYTR
>47314_0:002d36_{"pub_og_id":"38315at33208","og_name":"acyl-CoA_binding_domain_containing_3_","level_taxid":33208,"organism_taxid":"47314_0","organism_name":"Drosophila_novamexicana","pub_gene_id":"LOC115769002","description":"Golgi_resident_protein_GCP60"}
MDNNSSNSRPGNTSTLEKWGFPLQELYRLAFTFYKQNSGKAIHLSYEDNLKLIAFKQQAAVGPFNANHAPALGVLDVIGRDRQQHWQLLGDITREQAMEGFIDLLDTMCSAFRPYIEAVRQNRDENLKAELRRMELEKEARQKREREQQELLEEGYKEELQRRQLQDALNKQTYQQFKLYAEKQFPGNPEQQAVLIHQLQREHYHQYMQQLHLQSHGQTHAANPNQNLEQQQTLDKDNDVLLLAEAEQQEQQQQQMNNNNSNSCSHNTGSANLAQAMDGLQLNDIESQSQTGEQPAQSEQLAGDEYDDYVMIRPAKIWTRPDIEQFKTEVSAGDGDGVITIGHGDTVTVRVPTNMNGKCIFWEFATDNYDIGFGIYFEWAKPVTNEVTVHVSDSDEDEDCVDEDYLSTTEDLESGSLSQDRHALAAQNAAAAAATKPPISIIVPIYRRECYNEVYVGSHSYPGEGVYLLKFDNSYSIWRSKTLYYRVYYER
>7244_0:0005b8_{"pub_og_id":"38315at33208","og_name":"acyl-CoA_binding_domain_containing_3_","level_taxid":33208,"organism_taxid":"7244_0","organism_name":"Drosophila_virilis","pub_gene_id":"Dvir\\GJ15614","description":"Dvir\\GJ15614"}
MDNNSSSSSSRPGNTSTLEKWGFPLQELYRLAFTFYKQNSGKAIHLSYEDNLKLIAFKQQAAVGPFNANHAPALGVLDVIGRDRQQHWQLLGDITREQAMEGFIDLLDTMCSAFRPYIEAVRQNRDENLKAELRRMELEKEARQKREREQQELLEEGYKEELQRRQLQDALNKQTYQQFKLYAEKQFPGNPEQQAVLIHQLQREHYHQYMQQLHLQSQGQAHAANPNQNLEHQQTPDQDNDVLLLAEAEQQEQQQQQQQQMNNNNSNSCGHNTGSANLAQAMDGLQLNEFESQSQPGEQPAQSEQLAGDEYDDYVMIRPAKIWTRPDIEQFKTEVSAGDGDGVITIGHGDTVTVRVPTNMNGKCIFWEFATDNYDIGFGIYFEWAKPVTNEVTVHVSDSDEDEDCVDEDYLSTTEDLESGSLSQDRHALAAQNAAAAAATKPPISIIVPIYRRECYNEVYVGSHSYPGEGVYLLKFDNSYSIWRSKTLYYRVYYER
>93934_0:000e9f_{"pub_og_id":"38315at33208","og_name":"acyl-CoA_binding_domain_containing_3_","level_taxid":33208,"organism_taxid":"93934_0","organism_name":"Coturnix_japonica","pub_gene_id":"ACBD3","description":"Golgi_resident_protein_GCP60"}
MAVALSAERLEVSVDGLTLSPNAEAPPCEARPGHGDSAAGRNRAGPGCQSQVEAGGEEAALSPERSWGFALEELYGLALRFFKEKDGKAFHPTYEEKLRLVALHKQVLLGPYNPDTCPEVGFFDVLGNDRRKEWAALGNMSKQEAMTEFVKLLNRCCHLFSTYVTSHKIEKEEQEKKRREEEERRRREEEELERLQREEEKRRQEEEERLRREEEERRRIEEERLRMEQQKQQIMAALNSQTAMQFQQYAAQQYPGNYEQQQILIRQLQEQHYQQYMQQLYQVQLAQQQAALQKQQEAVVAAAGTPLTTASKVNVPAQGEMPSINGQTSAHTDNPEKELDPEALEEALENGPKDSVPVIAAPSMWTRPQIKDFKEKIRQDADSVITVGRGEVVTVRVPTHEEGSYLFWEFATDNYDIGFGVYFEWTDSPNTAVSVHVSESSDDEDEEEENASSEEKAKKNANKPQLDEIVPVYRRDCHEEVYAGSHQYPGRGVYLLKFDNSYSLWRSKTVYYRVYYTR
>93934_0:0017af_{"pub_og_id":"38315at33208","og_name":"acyl-CoA_binding_domain_containing_3_","level_taxid":33208,"organism_taxid":"93934_0","organism_name":"Coturnix_japonica","pub_gene_id":"TMED8","description":"protein_TMED8"}
MSDVLAAAVGSRFEPPAAGAPDGCSGTELPSGNEAAAQRTEPAEQRGDGSGSSASQSGLQIGSPLSADVAEDSTEDCCTVEDQKVADAEEKLPDQIQSTKEEALAQMTKYHIHQGAGDIVMIQSDHTGAVDILSAELETADLLGEQRKAQPPPLAPPTTWTTGKMKEFKAKMGKEKSARMVVKRGEVVTVRVPTHPDGKRVCWEFATDDYDIGFGVYFEWTTVTSTAITVQVSESSDEEDEEEEEEIEGLAPVGDVERGAKSYLRNRYGEIMPVYRRDSHREVQAGSHDYPGEGIYLLKFDNSYSLLRNKTLFFHVFYTS
>9031_0:000fe9_{"pub_og_id":"38315at33208","og_name":"acyl-CoA_binding_domain_containing_3_","level_taxid":33208,"organism_taxid":"9031_0","organism_name":"Gallus_gallus","pub_gene_id":"ACBD3","description":"Golgi_resident_protein_GCP60"}
MAAALSAERLEVSVDGLTLSPNAEAPPCEARPGHGDSAAGRNRAGPGCPSQAEAGGEEAAALSPERRWGFALEELYGLALRFFKEKDGKAFHPTYEEKLRLVALHKQVLLGPYNPDTCPEVGFFDVLGNDRRKEWAALGNMSKQEAMTEFVKLLNRCCHLFSTYVTSHKIEKEEQEKKRREEEERRRREEEELERLQKEEEKRRQEEEERLRREEEERRRIEEERLRMEQQKQQIMAALNSQTAMQFQQYAAQQYPGNYEQQQILIRQLQEQHYQQYMQQLYQVQLAQQQAALQKQQEAVVAAAGTPLTTASKVNVPAQGDMPSINGQASAHTDNPEKELDPEALEDALENGPKDSVPVIAAPSMWTRPQIKDFKEKIRQDADSVITVGRGEVVTVRVPTHEEGSYLFWEFATDSYDIGFGVYFEWTDSPNTAVSVHVSESSDDEDEEEENASSEEKAKKNANKPQLDEIVPVYRRDCHEEVYAGSHQYPGRGVYLLKFDNSYSLWRSKTVYYRVYYTR
>9031_0:001b36_{"pub_og_id":"38315at33208","og_name":"acyl-CoA_binding_domain_containing_3_","level_taxid":33208,"organism_taxid":"9031_0","organism_name":"Gallus_gallus","pub_gene_id":"TMED8","description":"protein_TMED8"}
MSDVLAAAAGSRFEPPAAGALGGFSGPELSSENEAAAQRTEPAEQRGDGSERSASPCGSQIGSPVSADTTEDSKEGSCTVEDQKVAEAEEKLPDQIQSTKEEALARMTKYHIHQGAGDIVMIQSDHTGAVDILSAELETADLLGEQRKAQPPPLAPPTTWTTGKMKEFKAKMGKEKSAKMVVKRGEVVTVRVPTHPDGKRVCWEFATDDYDIGFGVYFDWTTVTSTAITVQVSESSDEEDEEEEEEIEGLAPVGDVERGSKSYLRNRYGEIMPVYRRDSHREVQAGSHEYPGEGIYLLKFDNSYSLLRNKTLFFHVFYTS
>8168_0:004cc0_{"pub_og_id":"38315at33208","og_name":"acyl-CoA_binding_domain_containing_3_","level_taxid":33208,"organism_taxid":"8168_0","organism_name":"Perca_fluviatilis","pub_gene_id":"120546576","description":"A0A6A5EKU5_PERFL"}
MMATEVQSGDLDSATSSRLEVSIDGLTLSPDPEGEQIHVEDPDPKPAEPETDTPGVAGGEDGETDKSAIERKWGFPLLELYGMGLKFFKDKDGKAFHPTYEEKLRLVALHKQVLLGPYNPDASPEVGFFDVLGNDRRKEWASLGNLEKEEAMVEFVKLLNKCCNLFAPYVTSHKIEREEQERKRKEEEERQRLEEEERERQRQEEERRRLEEEERLRREEEERRQAEEERLRIEQQKQQIMAALNAQTAVQFQQYAAQQYPNSPEQQLGLIRQLQEQHYQQYMQQLYQVQLAQQQAALQKQADSMVQGTLESSGFNSGEPIPAPAAGPLCAALPPAGEETPTVNGGQSDSYSESMDREPEPEPAEEVSENGPLLADSPPVIAAPSMWTRPQIKDFKEKIRQDADSVITVGRGEVVTVRVPTHEEGSYLFWEFATDYYDIGFGVFFEWTDAASASVSVHVSESSDEDEEEEGDPPSEEEKAKKEAGKPQVDEIVPVYRRDCHEEVYAGSHQYPGRGVYLLKFDNSYSLWRSKSVYYRVYYTR
>8168_0:005327_{"pub_og_id":"38315at33208","og_name":"acyl-CoA_binding_domain_containing_3_","level_taxid":33208,"organism_taxid":"8168_0","organism_name":"Perca_fluviatilis","pub_gene_id":"120549101","description":"protein_TMED8"}
MERLEATSELQSRLSSLSFSSFPGITSKQCDKRPPDRLQTTDLSQCCTPSKNPADMDEIQDDSGQHSEGNEEAPAELALGEGGEENNSAGSCQLSTEMKAQMPPLKPPTTWTSAALKELKAKLQTEDDSVVTVYRGDIITVHVPTVPEAKKVCWEFATDGYDIGFGIYFDWTPVTSRSITVHVSESSDDEDEEEEPEGPVGNGDVEKGSKTQTNSNLAEILPVYRQDSHICVQGGSHDFPGEGTYHLKFDNSYSLWRNKTLYYRVYYSA
>8897_0:000e23_{"pub_og_id":"38315at33208","og_name":"acyl-CoA_binding_domain_containing_3_","level_taxid":33208,"organism_taxid":"8897_0","organism_name":"Chaetura_pelagica","pub_gene_id":"TMED8","description":"protein_TMED8"}
MAGRLEQFTWIRRRPVMQLDLKHSWAGRERQWQARSDGGSLEPGCSPRWKRLRPPVAVPGAGGASQLRAGPEKRPQAVRSQVESPVNTAATEGSKEEAGVLEDQEVTEIEEKLPDQIQSPKEEAFVPVANYHVPQGVGDIVMIQSDHTGAVDILSAELETTDLLGEQRKAQPPPLAPPTMWTTEKTKEFKAKVGKEKNGRMVVKRGEVVTVRVPTHPDGKCICWEFATDDYDIGFGVYFDWTTVTSTAITVQVSESSDEEDEEEEEEMEGLAPAGDVERGSRSCLRNRYGEIMPVYRRNSHREVQAGSHEYPGEGIYLLKFDNSYSLLRNKTLFFHVYYTS
>8897_0:001096_{"pub_og_id":"38315at33208","og_name":"acyl-CoA_binding_domain_containing_3_","level_taxid":33208,"organism_taxid":"8897_0","organism_name":"Chaetura_pelagica","pub_gene_id":"ACBD3","description":"Golgi_resident_protein_GCP60"}
MALWLPGHIALEKDGKAFHPTYEEKLKLVALHKQVLLGPYNPDTCPEVGFFDVLGNDRRKEWAALGNMSKQKAMTEFVKLLNRCCHLFSTYVTSHKIEKEEQEKKRREEEERRRREEEERERLQKEEEKRRREEEERLRREEEERRRIEEERLRMEQQKQQIMAALNSQTAIQFQQYAAQQYPGNYEQQQILIRQLQEQHYQQYMQQLYQVQLAQQQAALQKQQEAVVAATGTPLTTASKVNASAPGDTLSINGQASTHADSPEKELDTEALEEALENGPKDSVPLIAAPSMWTRPQIKDFKEKIRQDADSVITVGRGEVVTVRVPTHEEGSYLFWEFATDNYDIGFGVYFEWTDSPNTAVSVHVSESSDDEDEEEENTSSEEKAKKNANKPQLDEIVPVYRRDCHEEVYAGSHQYPGRGVYLLKFDNSYSLWRSKTVYYRVYYTR
>223781_0:0004af_{"pub_og_id":"38315at33208","og_name":"acyl-CoA_binding_domain_containing_3_","level_taxid":33208,"organism_taxid":"223781_0","organism_name":"Aquila_chrysaetos_chrysaetos","pub_gene_id":"TMED8","description":"protein_TMED8"}
MSDVLAAAAGSRFEPPAAGAPGGRGGPAPRVPSENEDSAQKTEPADQPVDSLESSTSQSRSQIGSLVSVGTTEDSKEEAGTLEDQEVAELEEKLPDQIPSLKEEAVVRITNYHVPQGAGDIVMIQSDHTGAVDILSAELETADLLGEQRKAQPPPLAPPTMWTTEKTKEFKAKMGKEKNCQMVVKRGEVVTVRVPTHPDGKCICWEFATDDYDIGFGVYFDWTTVTSTAITVQVSESSDEEDEEEEEEIEGLAPVGDVERGSKSYLRNRYGEIMPVYRRNSHREVQAGSHEYPGEGIYLLKFDNSYSLLRNKTLFFHVYYTS
>223781_0:0027ca_{"pub_og_id":"38315at33208","og_name":"acyl-CoA_binding_domain_containing_3_","level_taxid":33208,"organism_taxid":"223781_0","organism_name":"Aquila_chrysaetos_chrysaetos","pub_gene_id":"ACBD3","description":"ACBD3"}
MAVVLSSDRLEVSVDGLTLSPNAEVPHCEARPGQGEPAAGRSRAGPGSPGQAEAGGEAAAEEAALSPERRWGFALEELYGLALRFFKEKDGKAFHPTYEEKLKLVALHKQVLLGPYNPDTCPEVGFFDVLGNDRRKEWAALGNMSKQKAMTEFVKLLNRCCHLFSTYVTSHKIEKEEQEKKRREEEERRRREEEERERLQKEEEKRRREEEERLRREEEERRRIEEERLRMEQQKQQIMAALNSQTAIQFQQYAAQQYPGNYEQQQILIRQLQEQHYQQYMQQLYQVQLAQQQAALQKQQEAVVAATGTPLTTASKVNAPAPGDTPSINGQASAHADSPEKELDPEALEEALENGPKDSVPVIAAPSMWTRPQIKDFKEKIRQDADSVITVGRGEVVTVRVPTHEEGSYLFWEFATDNYDIGFGVYFEWTDSPNTAVSVHVSESSDDEDEEEENTSSEEKAKKNANKPQLDEIVPVYRRDCHEEVYAGSHQYPGRGVYLLKFDNSYSLWRSKTVYYRVYYTR
>37003_0:002708_{"pub_og_id":"38315at33208","og_name":"acyl-CoA_binding_domain_containing_3_","level_taxid":33208,"organism_taxid":"37003_0","organism_name":"Kryptolebias_marmoratus","pub_gene_id":"tmed8","description":"GOLD_domain-containing_protein"}
MTAMERLEATSELQSRLSSLSFSSFPGIASKQCNSTPPDRLQNTNLSESFTQSKSQSDMDETKEDSGQLSKGNEEAPAELALRDGGKENNSAGSCQLSSEMKAQVPPLPPPTTWTSAALKELKAKLRTEKDSMVTVYRGDIMTVHVPTVPEAKKVCWEFATDGYDIGFGIYFDWTPVTSRAITVHISESSDDEDEEEEPEGPPSSEDVEKGSKSQTNSNLAEILPVYRQESHLSVHGGSHDFPGEGTYLFKFDNSYSLWRNKTLYYRVYYSA
>37003_0:0045ae_{"pub_og_id":"38315at33208","og_name":"acyl-CoA_binding_domain_containing_3_","level_taxid":33208,"organism_taxid":"37003_0","organism_name":"Kryptolebias_marmoratus","pub_gene_id":"acbd3","description":"A0A3Q3AGK6_KRYMA"}
MMATEVQSGDLNSATSSRLEVSIDGLTLSPDPECEEPNPVPSEPGTETPVDAGGEDGEKSAIEGKWGFPLQDLYGMALKFFKDKDGKAFHPTYEEKLRLVALHKQVLLGPYNPDASPEVGFFDVLGNDRRKEWASLGNMEKEEAMVEFVKLLNKCCNLFAPYVISHKIEREEQERKRKEEEERLRQEEEERDRQRQEEERRRLEEEERLRREEEERRQAEEERLRIEQQKQQIMAALNAQTAVQFQQYAAQQYPNSPEQQLSLIRQLQEQHYQQYMQQLYQVQLAQQQAALQKQQLQADAAVQGALDSSSFNSREPISASAAGPLSAASPLAGDEAPTVNGGQSDSYSESMDREPEPEPAEEVSENGPLLDSPPVIAAPSMWTRPQIKDFKEKIRQDPDSVITVGRGEVVTVRVPTHEEGSYLFWEFATDYYDIGFGVFFEWTDAASASVSVHVSESSDEDEDEEGDPPTEEEKAKKEAGKPHVDEIVPVYRRDCHEEVYAGSHQYPGRGVYLLKFDNSYSLWRSKSVYYRVYYTR
>219594_0:000f35_{"pub_og_id":"38315at33208","og_name":"acyl-CoA_binding_domain_containing_3_","level_taxid":33208,"organism_taxid":"219594_0","organism_name":"Aythya_fuligula","pub_gene_id":"ACBD3","description":"ACBD3"}
MAAALGSGRLEVSVDGLTLSPNSEAPPPCQARPGPGEPGAGRSRAAAGPGCAEAGGEEAALSPERRWGFALEELYGLALRFFKEKDGKAFHPTYEEKLKLVALHKQVLLGPYNPDTCPEVGFFDVLGNDRRKEWAALGNMSKQEAMTEFVKLLNRCCHLFSTYVTSHKIEKEEQEKKRREEEERRRREEEERERLQKEEEKRRREEEERLRREEEERRRIEEERLRMEQQKQQIMAALNSQTAMQFQQYAAQQYPGNYEQQQILIRQLQEQHYQQYMQQLYQVQLAQQQAALQKQQEAVVAAAGTPLTTAQKVNTPAQGDIPSVNGQASTHADSPEKELDPEALEEALENGPKDSVPVIAAPSMWTRPQIKDFKEKIRQDADSVITVGRGEVVTVRVPTHEEGSYLFWEFATDNYDIGFGVYFEWTDSPNTAVSVHVSESSDDEDEEEENTSSEEKAKKNANKPQLDEIVPVYRRDCHEEVYAGSHQYPGRGVYLLKFDNSYSLWRSKTVYYRVYYTR
>219594_0:001677_{"pub_og_id":"38315at33208","og_name":"acyl-CoA_binding_domain_containing_3_","level_taxid":33208,"organism_taxid":"219594_0","organism_name":"Aythya_fuligula","pub_gene_id":"TMED8","description":"TMED8"}
MAAAPPAAPQGPRFEPAGGLSGASGNEDAAPQTEPAEQPGEPSEPSASQCGSQIRSPVSVGVTEDSKEEGSTSKDQEAAELEEKLPDQTEPTKEEAVVRMTNYHIHQGGGDIVMIQSDHTGAVDILSAELETADLLGEQRKAQPPPLAPPTTWTMGKMKEFKTKMGKEKNARMVVKRGEVVTVRVPTHPDGKRLCWEFATDDYDIGFGVYFDWTTVTSTAITVQVSESSDEEDEEEEEEIEGLAPVGDVERGSKSYLRNRYGEIMPVYRRDSHREVQAGSHDYPGEGIYLLKFDNSYSLLRNKTLFFHVYYTS
>109280_0:000d34_{"pub_og_id":"38315at33208","og_name":"acyl-CoA_binding_domain_containing_3_","level_taxid":33208,"organism_taxid":"109280_0","organism_name":"Hippocampus_comes","pub_gene_id":"tmed8","description":"GOLD_domain-containing_protein"}
MSRSPESRFKSSDDITLLFSALHRAMERLEDTSELQSRLSSLSFSSFPGVTSKHCDSDPTDRLQNTDLSANLTQSPKQACMDASEQCEEANVEGPAVHASGDQGEKNGAESPPLSAEMKAETPPLKPPSTWTSAALKELKAKLRTEKDSMVTVYRGDIMTVHVPTVPEAKKVCWEFATDGYDIGFGIYFDWTPITSRAITVHISESSDDEDEEEELEGPVTNGDVEKGSKAQSNSNLVELIPVYRQDSHLSVNGGSHDFPGEGTYLFKFDNSYSLWRNKTLYYRVYYSA
>109280_0:001b66_{"pub_og_id":"38315at33208","og_name":"acyl-CoA_binding_domain_containing_3_","level_taxid":33208,"organism_taxid":"109280_0","organism_name":"Hippocampus_comes","pub_gene_id":"acbd3","description":"Golgi_resident_protein_GCP60_isoform_X1"}
MMATEVHSGYLDSAPSSRLEVSVDGLTLSPDSEVEQGQPEEPPPPSRPDAAAEPDVQTPATLEANNDGGDGESDKSSAENKWGFPLQELYGMALKFFKDKDGKAFHPTYEEKLRLVALHKQVLLGPYNPDASPEVGFFDVLGNDRRKEWASLGNMEKEEAMVEFVRLLNKCCNLFAPYATSHKIEREEQDRKRREEEERQRREEEERERQRQEEERRRLEEEERQRREEEERRQAEEERLRVEQQKQQIMAALNAQTAVQFQQYAAQQYPNSPEQQMGLIRQLQEQHYQQYMQQLYQVQLAQQQAALQKQQQQQHADSMAHGHQEADGCCSGEHPAGLPAGPLYGAAALPASGQNMPTVNGGDTYLDNTVRALEPESAEEVSENGPLFAADSPPVIAAPSMWTRPQIKDFKEKIRQDADSVITVGRGEVVTVRVPTHEEGSYLFWEFATDYYDIGFGVFFEWTDAASSSVSVHVSESSDEDDDDEGEPASEEEKAKKEASKPQVDEIVPVYRRDCHEEVYAGSHQYPGRGVYLLKFDNSYSLWRSKSVYYRVYYTR
>134920_0:003cee_{"pub_og_id":"38315at33208","og_name":"acyl-CoA_binding_domain_containing_3_","level_taxid":33208,"organism_taxid":"134920_0","organism_name":"Pungitius_pungitius","pub_gene_id":"119227223","description":"protein_TMED8"}
MERLEATSELQSRLSSLSFSSFPGITSKQSDKRPLDRLQNTDLSQSCTTSKGQADMDETKGDPEQHTEGNAAASAELAQGEGGEENNAAASSQLSAEMKAQTPPLKPPTTWTSAALKELKAKLRTEDDSMVTVYRGDIMTVHVPTVPEAKKVCWEFATDSYDIGFGIYFDWTPVTSRSITVHISESSDDEDEEEELEGPVGNGDVEKGSKTQTNSNLAELLPVYRQDSHTLVQGGSHDFPGEGTYLLKFDNSYSLWRNKTLYYRVYYSA
>134920_0:0046c8_{"pub_og_id":"38315at33208","og_name":"acyl-CoA_binding_domain_containing_3_","level_taxid":33208,"organism_taxid":"134920_0","organism_name":"Pungitius_pungitius","pub_gene_id":"119195111","description":"Golgi_resident_protein_GCP60_isoform_X1"}
MMATEVQSGDLDSATSSRLEVSIDGLTLSPDPEGEQTQLEEPRPEPGEPDTDTSGAAGGEDGETAKSAIERKWGFPLLELYGMGLKFFKDKDGKAFHPTYEEKLRLVALHKQVLLGPYNPDASPEVGFFDVLGNDRRKEWASLGNLDKEEAMVEFVKLLNKCCNLFAPYITSHKIEREEQERKRKEEEERQRLEEEERERQRQEEERRRLVEEERQRREEEERREAEEERLRIEQQKQQIMAALNAQTAVQFQQYAAQQYPNSPEQQLGLIRQLQEQHYQQYMQQLYQVQLAQQQAALQKQQMQADSMVQGTLEPGGFGGGELIPASAAGLMYAASPPASEEAPTVNGGHSDSYSESMDREPEPEPAEEVSENGPLLADSPPVIAAPSMWTRPQIKDFKEKIRQDADSVITVGRGEVVTVRVPTHEEGAYLFWEFATDYYDIGFGVFFEWTDAASAAVSVHVSESSDEDEEEEGEPPSEEEKAKKEAGKPQVDEIVPVYRRDCHEEVYAGSHQYPGRGVYLLKFDNSYSLWRSKSVYYRVYYTR
>30410_0:0000f9_{"pub_og_id":"38315at33208","og_name":"acyl-CoA_binding_domain_containing_3_","level_taxid":33208,"organism_taxid":"30410_0","organism_name":"Lagopus_leucura","pub_gene_id":"122175965","description":"protein_TMED8"}
MSDVLAVAAGSRFEPPTAGAPGSFGGAELSSENEAAAQRTEPEKQRGDGSERSASPCGLQIGSSVSADVIEDSKEDSCTLEDQKVAEAEEKLPDQIQSTKEEALVRMTKYHIHQGAGDIVMIQSDHTGAVDILSAELETADLLGEQRKAQPPPLAPPTTWTTGKMKEFKAKMGKEKSARMVVKRGEVVTVRVPTHPDGKRVCWEFATDDYDIGFGVYFDWTAVTSTAITVQVSESSDEEDEEEEEEIEGLAPVGDVERGSKSSLRNRYGEIMPVYRRDSHREVQAGSHDYPGEGIYLLKFDNSYSLLRNKTLFFHVFYTS
>30410_0:000542_{"pub_og_id":"38315at33208","og_name":"acyl-CoA_binding_domain_containing_3_","level_taxid":33208,"organism_taxid":"30410_0","organism_name":"Lagopus_leucura","pub_gene_id":"122182024","description":"Golgi_resident_protein_GCP60"}
MAAALSAERLEVSVDGLTLSPNAEAPPCEARPGHGDSAAGRNRAGPGCPSQAEAGGEEAAAALSPERRWGFALEELYGLALRFFKEKDGKAFHPTYEEKLRLVALHKQVLLGPYNPDTCPEVGFFDVLGNDRRKEWAALGNMSKQEAMTEFVKLLNRCCHLFSTYVTSHKIEKEEQEKKRREEEERRRREEEELERLQKEEEKRRREEEERLRREEEERRRIEEERLRMEQQKQQIMAALNSQTAMQFQQYAAQQYPGNYEQQQILIRQLQEQHYQQYMQQLYQVQLAQQQAALQKQQEAVVAAAGTSLTTASKMNVPAQGDMPSINGQASAHTDSPEKELDPEALEEALENGPKDSVPVIAAPSMWTRPQIKDFKEKIRQDADSVITVGRGEVVTVRVPTHEEGSYLFWEFATDNYDIGFGVYFEWTDSPNTAVSVHVSESSDDEDEEEENAGSEEKAKKNANKPQLDEIVPVYRRDCHEEVYAGSHQYPGRGVYLLKFDNSYSLWRSKTVYYRVYYTR
>9103_0:000a99_{"pub_og_id":"38315at33208","og_name":"acyl-CoA_binding_domain_containing_3_","level_taxid":33208,"organism_taxid":"9103_0","organism_name":"Meleagris_gallopavo","pub_gene_id":"ACBD3","description":"Golgi_resident_protein_GCP60"}
MSEQTWRRAEGNGSSWAALGTDASVRYCEHCLAVTSSLQLQLRRNNGLAHFSCRLRAAFPEGREGEAGSRPPAARQPAPKPALLDAPAATALSPERRWGFALEELYGLALRFFKEKDGKAFHPTYEEKLRLVALHKQVLLGPYNPDTCPEVGFFDVLGNDRRKEWAALGNMSKQEAMTEFVKLLNRCCHLFSTYVTSHKIEKEEQEKKRREEEERRRREEEELERLQKEEEKRRREEEERLRREEEERRRIEEERLRMEQQKQQIMAALNSQTAMQFQQYAAQQYPGNYEQQQILIRQLQEQHYQQYMQQLYQVQLAQQQAALQKQQEAVVAAAGTPLTTASKMNVPAQGDMPSINGQASAHTDSPEKELDPEALEEALENGPKDSVPVIAAPSMWTRPQIKDFKEKIRQDADSVITVGRGEVVTVRVPTHEEGSYLFWEFATDNYDIGFGVYFEWTDSPNTAVSVHVSESSDDEDEEEENAGSEEKAKKNANKPQLDEIVPVYRRDCHEEVYAGSHQYPGRGVYLLKFDNSYSLWRSKTVYYRVYYTR
>9103_0:001930_{"pub_og_id":"38315at33208","og_name":"acyl-CoA_binding_domain_containing_3_","level_taxid":33208,"organism_taxid":"9103_0","organism_name":"Meleagris_gallopavo","pub_gene_id":"TMED8","description":"protein_TMED8"}
SLENEAAAQRTEPAEQRGDGSERSASPCGSQIGSPVSADVIEDSKEDSCTLEDQKVAEAEEKLPDQIQSTKEEALDRMTKYHIHQGAGDIVMIQSDHTGAVDILSAELETADLLGEQRKAQPPPLAPPTTWTTGKMKEFKAKMGKEKSARMVVKRGEVVTVRVPTHPDGKRVCWEFATDDYDIGFGVYFDWTTVTSTAITVQVSESSDEEDEEEEEEIEGLAPVGDVERGSKSYLRNRYGEIMPVYRRDSHREVQAGSHDYPGEGIYLLKFDNSYSLLRNKTLFFHVFYTS
>433405_0:00126f_{"pub_og_id":"38315at33208","og_name":"acyl-CoA_binding_domain_containing_3_","level_taxid":33208,"organism_taxid":"433405_0","organism_name":"Anarrhichthys_ocellatus","pub_gene_id":"tmed8","description":"protein_TMED8"}
MERLETTSKLQSRLSSLSFSSFPGITAKQSDNRPLDRLPNTDLSQSCTQSKNQADMEETKGDSGQHSEGNAVAPAELAPAELAPGEGGEENNSAGSCQLSAEMKAQMPPLTAAQMPPLTPPTTWTSAAVKELKARLQTEDDSVVTVYRGDIMTVHVPTVPEAKKVCWEFATDGYDIGFGIYFDWTPVTSRSITVHISESSDDEDEEEELGGPVGNGDVEKGSKSQTNSNLAEIVPVYRQDSHTTVQGGSHDFPGEGTYLLKFDNSYSLWRNKTLYYRVYYSA
>433405_0:003aa7_{"pub_og_id":"38315at33208","og_name":"acyl-CoA_binding_domain_containing_3_","level_taxid":33208,"organism_taxid":"433405_0","organism_name":"Anarrhichthys_ocellatus","pub_gene_id":"acbd3","description":"Golgi_resident_protein_GCP60"}
MMATEVQSGDLDSANSSRLEVSIDGLTLSPDPEGEQTRVEEPDPGPAEPDNDTSDAAGGEDGETAKSAIERKWGFPLLELYGMGLKFFKDKDGKAFHPTYEEKLRLVALHKQVLLGPYNLDASPEVGFFDVLGNDRRKEWASLGNLEKEDAMVEFVKLLNKCCNLFAPYVTSHKIEREEQERKRKEEEERQRLEEEERERQRQEEERRRLEEEERQRREDEERRQAEEERLRIEQQKQQIMAALNAQTAVQFQQYAAQQYPNSPEQQLGLIRQLQEQHYQQYMQQLYQVQLAQQQAALQKQQMQADSMVQGTLESSGFSSGEPIPASAAVQLCASSPTTSEETTTVNGGQLDSYSESMDREPEPEPAEEVSENGPLLADSPPVIAAPSMWTRPQIKDFKEKIRQDADSVITVGRGEVVTVRVPTHEEGSYLFWEFATDYYDIGFGVFFEWTDAASAAVSVHVSESSDEDEEDEGEPPSEEEKAKKEAGKPQVDEIVPVYRRDCHEEVYAGSHQYPGRGVYLLKFDNSYSLWRSKSVYYRVYYTR
>8078_0:0036e9_{"pub_og_id":"38315at33208","og_name":"acyl-CoA_binding_domain_containing_3_","level_taxid":33208,"organism_taxid":"8078_0","organism_name":"Fundulus_heteroclitus","pub_gene_id":"acbd3","description":"A0A3Q2NN99_FUNHE"}
MMATEVQSGDLDSATTSRLEVSIDGLTLSPDPEGEQNQVEEPNPAATQPETDKPADEEGDDGEAGKAALERKWGFPLQELYGLALKFFKDKDGKAFHPTYEEKLRLVALHKQVLLGPYNPDASPEVGFFDVLGNDRRKEWASLGNMEKEEAMVEFVKLLNKCCNLFAPYVISHRIEREEQERKRKEEEERLRQEEEERERQRQEEERQRLEEEERLRREDEERRQAEMERLRIEQQKQQIMAALNAQTAVQFQQYAAQQYPNNPEQQMSLIRQLQEQHYQQYMQQLYQVQLAQQQAALQKQQQNDSALQGTLDSNSFNGGEITSASAAGTLCAASPLSSEEAPTLNGGHSDSYSESMDREPEPEPAVEVSENGPLLADSPPVIAAPSMWTRPQIKDFKEKIRQDPDSVITVGRGEVVTVRVPTHEEGSYLFWEFATDYYDIGFGVFFEWTDAATASVSVHVSESSDEDEDDEGDPPNEEEKAKKEAGKPHVDEIVPVYRRDCHEEVYAGSHQYPGRGVYLLKFDNSYSLWRSKSVYYRVYYTR
>8078_0:004504_{"pub_og_id":"38315at33208","og_name":"acyl-CoA_binding_domain_containing_3_","level_taxid":33208,"organism_taxid":"8078_0","organism_name":"Fundulus_heteroclitus","pub_gene_id":"tmed8","description":"GOLD_domain-containing_protein"}
MTAMARLEAASELQSRLSSLSFSSFPGVTSKQCDSEPPGRLQSTNLTESFTQSSSPANMHETKEDSAQLSKGNEEAPTELAPGGGSEENNSPGSCQLSAENKEAAQMPPLSAPTTWTSAAVKELKAKLRTEKDSVVTVYRGDIMTVHVPTVPEAKKVCWEFATDGYDIGFGVYFDWTPVTSRSITVHISESSDDEDEEEELEGPLSNEDVEKGSKSQGNSNLAEILPVYRQDSHLSVLAGSHDFPGEGTYLLKFDNSYSLWRNKTLYYRVYYSA
>59916_0:0023c4_{"pub_og_id":"38315at33208","og_name":"acyl-CoA_binding_domain_containing_3_","level_taxid":33208,"organism_taxid":"59916_0","organism_name":"Bactrocera_tryoni","pub_gene_id":"120774151","description":"Golgi_resident_protein_GCP60"}
MDSIQQAAALEKWGFTLPELYRLALSFYKQNSGKAIHLSYEDNLKLIAFKQQATIGPFDASSAPELGVLDVIGRDRRMHWQLLGDINREQAMEGFIDLLDNMCTAFRPYVEAVKQNRDETLKQELRRMEEDKLEKEKREREQKELLEEGYKEELQRRKLKDALNRQTFQQFKSYAEIQFPGNPEQQGVLIRQLQDEHYHQYMQQLHMHNKSDIELHEEGAKLLQNETGDTASGLDECKNEEQQQDDNCLDEFITLQPANMWTRPDIEVFKADVSQGEGDGVLHLDPGEIVTVRVPTMANGKSIFWEFASDNYDIGFGLFFEWSKPTTTEVVVHETDSENGDCDLDDDLQSTAEDLESGSVNIDRESLDDGSTSKPYVSIIVPLYRRDCYNEVYVGSHLYPTEGVYLLKFSNSYSFFRSKAIYYRIYYEH
>27457_0:002ec0_{"pub_og_id":"38315at33208","og_name":"acyl-CoA_binding_domain_containing_3_","level_taxid":33208,"organism_taxid":"27457_0","organism_name":"Bactrocera_dorsalis","pub_gene_id":"GCP60","description":"GCP60"}
MDSIQQAAALEKWGFTLPELYRLALSFYKQNSGKAIHLSYEDNLKLIAFKQQATIGPFDASSAPELGVLDVIGRDRRMHWQLLGDINREQAMEGFIDLLDNMCTAFRPYVEAVKQNRDETLKQELRRMEEDKLEKEKREREQKELLEEGYKEELQRRKLKDALNRQTFQQFKSYAEIQFPGNPEQQGVLIRQLQDEHYHQYMQQLHMHNKSDIELHEEGVKLLQNETGDTARGLDDCKNEEQQQDDNSLDEFITLQPANIWTRPDIDVFKAAISRADGDGVLYLDPGEIVTVRVPTMANGKSIYWEFASEKYDIGFGLFFEWSKPTTTEVVVHDTDSETGDCDLDDDLQSTAEDLESGSVNIDHESLDDDSITTKPYVSIIVPLYRRDCYNEVYVGSHVYPTEGVYLMKFSNSYSLFRSKVVYYRIYYEH
>31033_0:0006e7_{"pub_og_id":"38315at33208","og_name":"acyl-CoA_binding_domain_containing_3_","level_taxid":33208,"organism_taxid":"31033_0","organism_name":"Takifugu_rubripes","pub_gene_id":"tmed8","description":"protein_TMED8"}
METPGDTSELQSRLSSLSISSFPGITSKQFDSRPPDRLQSTDLSQSCAPFKKQAGMEDSAQHAQGNQEDPPEPLHGEGEEENSAGNCQLDVDKKAQRPPLKPPTTWTSAALNELKAKLRAEEDSVVTVYRGDIMTVHVPTIPEAKKMCWEFATDGYDIGFGIYFDWSPVTSRSITVHISESSDDEDEEEELEGPVTNGDIEKGSKTQTNSNLAEILAVYRQDSHLSVNGGSHEFPGEGTYLLKFDNSYSLWRNKTLYYRVYYSA
>31033_0:003bf4_{"pub_og_id":"38315at33208","og_name":"acyl-CoA_binding_domain_containing_3_","level_taxid":33208,"organism_taxid":"31033_0","organism_name":"Takifugu_rubripes","pub_gene_id":"acbd3","description":"Golgi_resident_protein_GCP60_isoform_X1"}
MATEVQSGDLESATSSRLEVSIDGLTLSPDPEGEHSQAEEPNPSNAKAEEDTPVSSGDEDGETGKAAIERKWGFPLLELYGLGLKFFKDKDGKAFHPTYEEKLRLVALHKLVLLGPYNPDASPDVGFFDVLGNDRRKEWASLGNMEKEEAMVEFIKLLNKCCSLFAPFVTSHKIEREEQERKRKEEEERQRQEEEERERQRQEEERRRLEEEERLRREEEERRQAEEERLRIEQQKQQIMAALNAQTAVQFQQYAAQQYPNNPEQQLGLIRQLQEQHYQQYMQQLYQVQLAQQQAALQKQQQADLGALDSSSFNNGEQVAASAVGRLCAGSTPVGEEAPTVNGGQSDSYSESMEREQEPELAEEVSENGPLLAADSPPIIAAPSMWTRPQIKDFKEKIRQDADSVITVGRGEVVTVRVPTHEEGSYLFWEFATDYYDIGFGVFFEWTDAASASVSVHVSESSDEDEEDEGDPPTEEEKAKKDTGKPQVDEIVPVYRRDCHEEVYAGSHQYPGRGVYLLKFDNSYSLWRSKSVYYRVYYTR
>8167_0:0049e1_{"pub_og_id":"38315at33208","og_name":"acyl-CoA_binding_domain_containing_3_","level_taxid":33208,"organism_taxid":"8167_0","organism_name":"Perca_flavescens","pub_gene_id":"acbd3","description":"A0A484C918_PERFV"}
MMATEVQSGDLDSATSSRLEVSIDGLTLSPDPEGEQIQVEDPDPKPAEPETDTPGVAGGEDGETDKSAIERKWGFPLLELYGMGLKFFKDKDGKAFHPTYEEKLRLVALHKQVLLGPYNPDASPEVGFFDVLGNDRRKEWASLGNLEKEEAMVEFVKLLNKCCNLFAPYVTSHKIEREEQERKRKEEEERQRLEEEERERQRQEEERKRLEEEERLRREEEERRQAEEERLRIEQQKQQIMAALNAQTAVQFQQYAAQQYPNSPEQQLGLIRQLQEQHYQQYMQQLYQVQLAQQQAALQKQADSMGQGTLESSGFNSGEPIPAPAAGPLCAALPPTGEETTTVNGGQSDSYSESMDREPEPEPAEEVSENGPLLDSPPVIAAPSMWTRPQIKDFKEKIRQDADSVITVGRGEVVTVRVPTHEEGSYLFWEFATDYYDIGFGVFFEWTDAASASVSVHVSESSDEDEEEEGDPSEEEKAKKEAGKPQVDEIVPVYRRDCHEEVYAGSHQYPGRGVYLLKFDNSYSLWRSKSVYYRVYYTR
>8167_0:005010_{"pub_og_id":"38315at33208","og_name":"acyl-CoA_binding_domain_containing_3_","level_taxid":33208,"organism_taxid":"8167_0","organism_name":"Perca_flavescens","pub_gene_id":"tmed8","description":"protein_TMED8"}
MERLEATSELQSRLSSLSFSSFPGITSKQCDKRPPDRLQTTDLSQCCTQSKNPADMDEIQDDSGQHSEGNEEAPAELALGEGGEENNSAGSCQLSTEMKAQMPPLKPPTTWTSAALKELKAKLQTEDDSVVTVYRGDIMTVHVPTVPEAKKVCWEFATDGYDIGFGVYFDWTPVTSRSITVHVSESSDDEDEEEEPEGPVGNGDVEKGSKTQTNSNLAEILPVYRQDSHICVQGGSHDFPGEGTYHLKFDNSYSLWRNKTLYYRVYYSA
>8845_0:00077c_{"pub_og_id":"38315at33208","og_name":"acyl-CoA_binding_domain_containing_3_","level_taxid":33208,"organism_taxid":"8845_0","organism_name":"Anser_cygnoides","pub_gene_id":"106031630","description":"Golgi_resident_protein_GCP60"}
MAAALGSGRLEVSVDGLTLSPNAEAPPPCEARPGQGDPAAGRSRAGPGCQGQAEAGGEAEETALSPERRWGFALEELYGLALRFFKEKDGKAFHPTYEEKLKLVALHKQVLLGPYNPDTCPEVGFFDVLGNDRRKEWAALGNMSKQEAMTEFVKLLNRCCHLFSTYVTSHKIEKEEQEKKRREEEERRRREEEERERLQKEEEKRRREEEERLRREEEERRRIEEERLRMEQQKQQIMAALNSQTAMQFQQYAAQQYPGNYEQQQILIRQLQEQHYQQYMQQLYQVQLAQQQAALQKQQEAVVAAAGTPLTTASKVNTPAQGDIPSINGQASTHADSPEKELDPEALEEALENGPKDSVPVIAAPSMWTRPQIKDFKEKIRQDADSVITVGRGEVVTVRVPTHEEGSYLFWEFATDNYDIGFGVYFEWTDSPNTAVSVHVSESSDDEDEEEENTSSEEKAKKNANKPQLDEIVPVYRRDCHEEVYAGSHQYPGRGVYLLKFDNSYSLWRSKTVYYRVYYTR
>13037_0:00133f_{"pub_og_id":"38315at33208","og_name":"acyl-CoA_binding_domain_containing_3_","level_taxid":33208,"organism_taxid":"13037_0","organism_name":"Danaus_plexippus","pub_gene_id":"DPOGS206690"}
MASKVEGNQKVDPVRVPLETDQGILESEERKWGLPLKEAYKHGLSFYKEKEGKAIHLSYEDRLKLVAYTQQTAHGPLDVNSAPPLGVLDVIGRDRRAAWQMLGQMSQIQAMAGFVHTLDRLCPLFKPYLEAIQKDLEEKKQQELKKSEEEKAHSELQNRIIMEKEKQQSTKLTEEQQVQRIKDALNAQTYDQFLQYAQQQYPGNFDQQAILIRQLQDQHYQQYIQQLAVDQRLANSSIDQKDDSDYENDISGKEIAKDCNLNEIDNGITDNKEIQTIDKINSEYVEETREEESDGDDGLPYVEEARMWTRGDIIQFKESAREGGGRLTVGHGETVTVRVPTHPRAGCLCWEFATDGYDIGFGLYFEWTKTQTTEVTIHVSETDEEDDEDDGDEEFTAQESNDPEIGSEIRSLNKQKPLLSLVVPIYRRDCHTEVYAGSHTYPGEGVYLLKFDNTYSLWRSKTLYYKVYYTQ
>161584_0:0045fc_{"pub_og_id":"38315at33208","og_name":"acyl-CoA_binding_domain_containing_3_","level_taxid":33208,"organism_taxid":"161584_0","organism_name":"Syngnathus_acus","pub_gene_id":"119115963","description":"protein_TMED8"}
MERLEETSKLQSRLSSLSFSSFPGITSKHCDSDPTDRLQNTDLSMNLSQSPKQTNMDPSEQREEANDEAPAEHTSGDQGEKNSAGSPLPSTEIKAETPPLNPPPTWTSAALKELKAKLRTEKDSMVTVYRGDIMTVHVPTKPEAKKVCWEFATDGYDIGFGIYFDWTPVTSRAITVHISESSDDEDEEEELEGPVPNGDVEKGSKAQSNSNLVELIPVYRQDSHMTVFGGSHDFPGEGTYLFKFDNSYSLWRNKTLYYRIYYSA
>161584_0:004966_{"pub_og_id":"38315at33208","og_name":"acyl-CoA_binding_domain_containing_3_","level_taxid":33208,"organism_taxid":"161584_0","organism_name":"Syngnathus_acus","pub_gene_id":"119118086","description":"Golgi_resident_protein_GCP60"}
MMATEVHSGYLDSAASSRLEVSIDGLTLSPDSEVEQGQSEETLPPPPPQDAAAAAAQPDSQTPATLEGDDDDDDDGESDQSSVETKWGFALQELYGLALKFFKDKDGKAFHPTYEEKLRLVALHKQALLGPYNPDASPEVGFFDVLGNDRRKEWASLGNMEKEEAMVEFVRLLNKCCNLFAPYVTSHKIEREEQDRKRREEEERQRQEAEERERQRQEEERRRLEEEERRRREEEERRQAEEERLRVEQQKQQIMAALNAQTAVQFQQYAAQQYPDSPEQQTGLIRQLQEQHYQQYMQQLYQVQLAQQQAALQQQQQQQHAESVAHGHQGACCTGEPPAVTPLPPSLEDTPAVNGGEPCLENTQPEPAEEASENGPLFADSPPVIAAPSMWTRPQIKDFKEKIRQDADSVITVGRGEVVTVRVPTHEEGSYLFWEFATDYYDIGFGVFFEWTDAASASVSVHVSESSDEDEDEDGEPAGEEEKAKKEAGKPQVDEIVPVYRRDCHEEVYAGSHQYPGRGVYLLKFDNSYSLWRSKSVYYRVYYTR
>150288_0:0001c6_{"pub_og_id":"38315at33208","og_name":"acyl-CoA_binding_domain_containing_3_","level_taxid":33208,"organism_taxid":"150288_0","organism_name":"Boleophthalmus_pectinirostris","pub_gene_id":"acbd3","description":"Golgi_resident_protein_GCP60_isoform_X1"}
MMATEVQSGDLDSATSSRLEVSIDGLTLSPDPEGEQSPAEEPEPGPAPLENSEPDIAGDEDGETAKSAIEKKWGFPLQELYGMALKFFKDKDGKAFHPTYEEKLRLVALHKQVLLGPYNPDATPEVGFFDVLGNDRRKEWASLGNMEKEEAMVEFVRLLNKCCNLFAPYVISHKIEREEQERKRKEEEERQRQEEEERERRRQEEERRRLEEEERLRREEEERRQAEEERLRVEQQKQQIMAALNAQTAVQFQQYAAQQYPNSPEQQMSLIRQLQEQHYQQYMQQLYQVQLAQQQAALQKQQQLQHQQADSVQAPLEANSFNSGEPVAASAAGSLCATSPPTVEEVPTLNGGQSDSYSESMDRDPEPEPAEEVSENGPLVADSPPIIAAPSMWTRPQIKDFKEKIRQDADSVITVGRGEVVTVRVPTHEEGSYLFWEFATDYYDIGFGVFFEWTDAASASVSVHVSESSDEDDDEEGENANEEEKAKKDAGKPQVDEIVPVYRRDCHEEVYAGSHQYPGRGVYLLKFDNSYSLWRSKSVYYRVYYTR
>150288_0:0012d1_{"pub_og_id":"38315at33208","og_name":"acyl-CoA_binding_domain_containing_3_","level_taxid":33208,"organism_taxid":"150288_0","organism_name":"Boleophthalmus_pectinirostris","pub_gene_id":"tmed8","description":"protein_TMED8"}
MEKIDATSELQSRLSSLSFSAFSGITSRQCENRPADTRLENTDLSQTLSQDRVNMNESTEKTTKLSEGNDEAPIEPVQREGTDENSPGSSELSAEIKAQMPPLDPPTTWTSAALKELKAKLRGEKDSVVTVYRGDIMTVHVPTVPEAKKVCWEFATDGYDIGFGIYFDWTPVTSRSITVHISESSDDEDEEEELEGPVMNGDVEKGSKSQANSNLAEILPVYRQDCHLSVHGGSHDFPGEGTYLLKFDNSYSLWRNKTLYYRVYYSA
>72105_0:0041fe_{"pub_og_id":"38315at33208","og_name":"acyl-CoA_binding_domain_containing_3_","level_taxid":33208,"organism_taxid":"72105_0","organism_name":"Sebastes_umbrosus","pub_gene_id":"119504341","description":"protein_TMED8_isoform_X1"}
MERLEATSELQSRLSSLSFSSFPGITSKQSDIRPLDRLQNTDLSQSCTQSTNQADMDETKEDSGQQSEFEDNAVAPAEVALGEGGEENSSAGSCQLSAEIKAQMPPLKPPTTWTSAALKELKAKLRTEDDSVVTVYRGDIMTVHVPTVPEAKKVCWEFATDSYDIGFGIYFDWTPVTSRSITVHISESSDDEDEEEELEGPVGNGDVEKGSKTQTNSNLAEILPVYRQDSHTSVQGGSHDFPGEGTYLLKFDNSYSLWRNKTLYYRVYYSA
>72105_0:004a1b_{"pub_og_id":"38315at33208","og_name":"acyl-CoA_binding_domain_containing_3_","level_taxid":33208,"organism_taxid":"72105_0","organism_name":"Sebastes_umbrosus","pub_gene_id":"119477281","description":"Golgi_resident_protein_GCP60_isoform_X1"}
MMATEVQSGDLDSATSSRLEVSIDGLTLSPDPEGEQEQLQVEQEPEPNNKPAEEPETDADTPGGAAADGGEEGGEDGETARSAIERKWGFPLLELYGMGLKFFKDKDGKAFHPTYEEKLRLVALHKQVLLGPYNPDASPEVGFFDVLGNDRRKEWASLGNLEKEDAMVEFVKLLNKCCNLFAPYVTSHKIEREEQERKRKEEEERQRLEEEERERQRQEEERRRLEEEERLRREEEERRQAEEERLRIEQQKQQIMAALNAQTAVQFQQYAAQQYPNSPEQQLGLIRQLQEQHYQQYMQQLYQVQLAQQQVAALQKQQMQADLMVQGTLESSDFNSGEPIAASAAGPLCAASPPAGDETPTVNGGQSDSYSESMDREPEPEPAEEVSENGPLLADSPPVIAAPSMWTRPQIKDFKEKIRQDADSVITVGRGEVVTVRVPTHEEGSYLFWEFATDYYDIGFGVFFEWTDAASASVSVHVSESSDDDEDEEGEPPNEEEKAKKEAGKPQVDEIVPVYRRDCHEEVYAGSHQYPGRGVYLLKFDNSYSLWRSKSVYYRVYYTR
>1094192_0:000a42_{"pub_og_id":"38315at33208","og_name":"acyl-CoA_binding_domain_containing_3_","level_taxid":33208,"organism_taxid":"1094192_0","organism_name":"Motacilla_alba_alba","pub_gene_id":"119699544","description":"Golgi_resident_protein_GCP60"}
MAAVLSSDRLEVSVDGLTLSPNAEVPPCEARPAQGEPAAGRGRAGPGSPGAAEAGGEAAEEAALSLERRWGFALEELYGLALRFFKEKDGKAFHPTYEEKLKLVALHKQVLLGPYNPDTCPEVGFFDVLGNDRRKEWAALGNMSKQKAMTEFVKLLHRCCHLFSTYVTSHKIEKEEQEKKRREEEERRRREEEERERLQKEEEKRRREEEERLRREEEERRRIEEERLRMEQQKQQIMAALNSQTAVQFQQYAAQQYPGNYEQQQILIRQLQEQHYQQYMQQLYQVQLAQQQAALQKQQDAVVAATGTPLTTASKVNSPAPGDTPSINGQASAHADSPEKELDPEVLEEALENGPKDSVPVIAAPSMWTRPQIKDFKEKIRQDADSVITVGRGEVVTVRVPTHEEGSYLFWEFATDNYDIGFGVYFEWTDSPNTAVSVHVSESSDDEEEEEENTSSEEKAKKNANKPQLDEIVPVYRRDCHEEVYAGSHQYPGRGVYLLKFDNSYSLWRSKTVYYRVYYTR
>1094192_0:0012e3_{"pub_og_id":"38315at33208","og_name":"acyl-CoA_binding_domain_containing_3_","level_taxid":33208,"organism_taxid":"1094192_0","organism_name":"Motacilla_alba_alba","pub_gene_id":"119701414","description":"protein_TMED8"}
MSDALSARCRCEPAGGDTAPRGRAENEDSAQKTEPADQLVDSLESSTSQSGSRAGAHLSADTTEHSKQETGTTLGDQKVAVREEKLPDQIQSLKKEAVRLTSYHVPQGVGDIVMIQSDHTGAVDILSAELETADLLGEQRKAQPPPLAAPTMWTTEKMKEFKAKMGKEKNGRMVVKRGEVVTVRVPTHPEGKCICWEFATDDYDIGFGVYFDWTTVTSTAITVQVSESSDEEDEEEDEEIEGLSPVGDVERGSKSSLRHRYGEVMPVYRRNSHREVQAGSHEYPGEGIYLLKFDNSYSLLRNKTLFFHVYYTS
>244447_0:000198_{"pub_og_id":"38315at33208","og_name":"acyl-CoA_binding_domain_containing_3_","level_taxid":33208,"organism_taxid":"244447_0","organism_name":"Cynoglossus_semilaevis","pub_gene_id":"tmed8","description":"protein_TMED8"}
MDTLEATSELQSRLASLSFSSFPGITSQQCDDGPVDGLQSTDLSLSKNPTDMDETKQDPGLPSEDNEEAPAELAPGGAGEENNSAGSCQLSAEMKTQMPDLSPPTTWTSASLKELKAKLQQEKDSVVTVYRGDIMTVHVPTVPEAKKVCWEFATDGYDIGFGIYFDWSPVTSQSITVHISESSDDEDEEEELEGPVRNGDVEKGSKTQTNSNLAELLPVYRQDSHLTVFGGSHDFPGEGTYLLKFDNSYSLWRNKTLYYRVYYSA
>244447_0:00163d_{"pub_og_id":"38315at33208","og_name":"acyl-CoA_binding_domain_containing_3_","level_taxid":33208,"organism_taxid":"244447_0","organism_name":"Cynoglossus_semilaevis","pub_gene_id":"acbd3","description":"A0A3P8WZP0_CYNSE"}
MATEVQSGDLDSAASSRLEVSIDGLTLSPDSEGEQSQVEEPEPKPTEPETETPGADEGEDGETAKSAIEGKWGFPLLELYGMALKFFKDKDGKAFHPTYEEKLRLVALHKQVLLGPYNPDASPEVGFFDVLGNDRSKEWASLGNMEKEDAMVEFVKLLNKCCNLFAPYIISHKIEKEEQERKRKEEEERLRREEEERERQRLEEERRRLEEEERLRREEEERRQAEEERLRIEQQKQQIMAALNAQTAVQFQQYAAQQYPNSPEQQLSLIRQLQEQHYQQYMQQLYQVQLAQQQAALQKQQQTDSMDSSNLNSGNAVMATALGQLCSGLPPGGEDFPTVNGGQSDSYSESMEREHEPETAEEVSENGPLLDNPPVIAAPSMWTRPQIKDFKEKIRQDADSVITVGRGEVVTVRVPTHEEGSYLFWEFATDYYDVGFGVFFEWTDASSASVSVHVSESSDEEEEDEGDPPNEEEKAKKETGKPQVDEIVPVYRRDCHEEVYAGSHQYPGRGVYLLKFDNSYSLWRSKSVYYRVYYTR
>932674_0:000d77_{"pub_og_id":"38315at33208","og_name":"acyl-CoA_binding_domain_containing_3_","level_taxid":33208,"organism_taxid":"932674_0","organism_name":"Corvus_cornix_cornix","pub_gene_id":"ACBD3","description":"Golgi_resident_protein_GCP60"}
MAAVLSSDRLEVSVDGLTLSPNAEVPPCEARPAQGEPAAGRGRAGPGSPGAAEAGGEAAEEAALSLERCWGFALEELYGLALRFFKEKDGKAFHPTYEEKLKLVALHKQVLLGPYNPDTCPEVGFFDVLGNDRRKEWAALGNMSKQKAMTEFVKLLHRCCHLFSTYVTSHKIEKEEQEKKRREEEERRRREEEERERLQKEEEKRRREEEERLRREEEERRRIEEERLRMEQQKQQIMAALNSQTAVQFQQYAAQQYPGNYEQQQILIRQLQEQHYQQYMQQLYQVQLAQQQAALQKQQDAVVAATGTPLTTASKVNSPAPGDTPSINGQASAHADSPEKELDPEALEEALENGPKDSVPVIAAPSMWTRPQIKDFKEKIRQDADSVITVGRGEVVTVRVPTHEEGSYLFWEFATDNYDIGFGVYFEWTDSPNTAVSVHVSESSDDEEEEEENTSSEEKAKKNANKPQLDEIVPVYRRDCHEEVYAGSHQYPGRGVYLLKFDNSYSLWRSKTVYYRVYYTR
>932674_0:0013c3_{"pub_og_id":"38315at33208","og_name":"acyl-CoA_binding_domain_containing_3_","level_taxid":33208,"organism_taxid":"932674_0","organism_name":"Corvus_cornix_cornix","pub_gene_id":"TMED8","description":"protein_TMED8_isoform_X1"}
MSDALSAAAGSRSEPPGGDTAPRGPAENEDSAQKTEPADQLVDSLESSTSQSGSQIGAHLSTGTTEHSKEEVGILEDQKVAELEEKLPDQIQSLKKEAAVRVTNYHVPQGVGDIVMIQSDHTGAVDILSAELETADLLGEQRKAQPPPLAAPTMWTTEKMKEFKAKMGKEKNGRMVVKRGEVVTVRVPTHPDGKCICWEFATDDYDIGFGVYFDWTTVTSTAITVQVSESSDEEDEEEDEEIEGLSPVGDVERGSKTYLRNRYGEIMPVYRRNSHREVQAGSHEYPGEGIYLLKFDNSYSLLRNKTLFFHVYYTS
>8868_0:000406_{"pub_og_id":"38315at33208","og_name":"acyl-CoA_binding_domain_containing_3_","level_taxid":33208,"organism_taxid":"8868_0","organism_name":"Cygnus_atratus","pub_gene_id":"118255679","description":"Golgi_resident_protein_GCP60"}
MAAALGSGRLEVSVDGLTLSPNAEAPPPCEARPGQGDPAAGRSRAGPGCQGQAEAGGEAAAEETALSPERRWGFALEELYGLALRFFKEKDGKAFHPTYEEKLKLVALHKQVLLGPYNPDTCPEVGFFDVLGNDRRKEWAALGNMSKQEAMTEFVKLLNRCCHLFSTYVTSHKIEKEEQEKKRREEEERRRREEEERERLQKEEEKRRREEEERLRREEEERRRIEEERLRMEQQKQQIMAALNSQTAMQFQQYAAQQYPGNYEQQQILIRQLQEQHYQQYMQQLYQVQLAQQQAALQKQQEAVVAAAGTPLTTASKVNTPAQGDIPSINGQASTHADSPEKELDPEALEEALENGPKDSVPVIAAPSMWTRPQIKDFKEKIRQDADSVITVGRGEVVTVRVPTHEEGSYLFWEFATDNYDIGFGVYFEWTDSPNTAVSVHVSESSDDEDEEEENTSSEEKAKKNANKPQLDEIVPVYRRDCHEEVYAGSHQYPGRGVYLLKFDNSYSLWRSKTVYYRVYYTR
>8868_0:0009a0_{"pub_og_id":"38315at33208","og_name":"acyl-CoA_binding_domain_containing_3_","level_taxid":33208,"organism_taxid":"8868_0","organism_name":"Cygnus_atratus","pub_gene_id":"118244269","description":"protein_TMED8"}
MTNYHIHQGGGDIVMIQSDHTGAVDILSAELETADLLGEQRKAQPPPLAPPTTWTMGKMKEFKTKVGKEKNARMVVKRGEVVTVRVPTHPDGKRLCWEFATDDYDIGFGVYFDWTTVTSTAITVQVSESSDEEDEEEEEEIEGLAPVGDVERGSKSYLRNRYGEIMPVYRRDSHREVQAGSHDYPGEGIYLLKFDNSYSLLRNKTLFFHVYYTS
>158456_0:0053f9_{"pub_og_id":"38315at33208","og_name":"acyl-CoA_binding_domain_containing_3_","level_taxid":33208,"organism_taxid":"158456_0","organism_name":"Betta_splendens","pub_gene_id":"tmed8","description":"tmed8"}
MERLDTASELQSRLSSLSLSSFPGITSEQCDNTPLDRLQSTDLSQSFTQSKASMDGSREDPGQRPEDNKEASADPALGEGGEENNSAGSCQLSAEVKAQVQPLPPPTTWTSAELKELKARLRPEKDSVVTVYRGDIMTVNVPTVPEAKRVCWEFATDGYDIGFGIYFDWTPVTNRAITVHISESSDDEDEEEEPEAPGSNGDVEKGSKAQAKSNLAEILPVYRQDSHLSVHGGSHDFPGEGTYLLKFDNSYSLWRNKTLYYRVYYSA
>158456_0:0055f4_{"pub_og_id":"38315at33208","og_name":"acyl-CoA_binding_domain_containing_3_","level_taxid":33208,"organism_taxid":"158456_0","organism_name":"Betta_splendens","pub_gene_id":"acbd3","description":"acbd3"}
MMATEVQSGDLDSAPSSRLEVSIDGLTLSPDPEGEQSQVEEPDLDSTPAETQAPGAAGGDDGETARSAIERKWGFSLQELYGMALKFFKDKDGKAFHPTYEEKLRLVALHKQVLLGPYNPDASPEVGFFDVLGNDRRKEWASLGNMEREDAMVDFVKLLNKCCNLFAPYITSHKIEREEQERKRKEEEERQRQEEEERERLRLEEERRRLEEEERLRREEEERRQAEEERLRIEQQKQQIMAALNAQTAVQFQQYAAQQYPNSPEQQLGLIRQLQEQHYQQYMQQLYQVQLAQQQATLQRQQQQADSMMRGTMESSGFNSADAISASAAGPLCSASPPVGEEVPTLNGGQSDTYSESLDREPEPEPAEEVSENGPLLADSPPIIAAPSMWTRPQIKDFKEKIRQDSDSVITVGRGEVVTVRVPTHEEGSYLFWEFATDYYDIGFGVFFEWTDAASASVSVHVSESSDDDEDEEGEAPNEEEKAKKEAGKPQVDEIVPVYRRDCHEEVYAGSHQYPGRGVYLLKFDNSYSLWRSKSVYYRVYYTR
>9135_0:002905_{"pub_og_id":"38315at33208","og_name":"acyl-CoA_binding_domain_containing_3_","level_taxid":33208,"organism_taxid":"9135_0","organism_name":"Serinus_canaria","pub_gene_id":"ACBD3","description":"Golgi_resident_protein_GCP60"}
MAAVLSSDRLEVSVDGLTLSPNAEMPPCEARPALGEPAAGRGRAGPGSPGAAEAGGEAAEEAALSLERRWGFALEELYGLALRFFKEKDGKAFHPTYEEKLKLVALHKQVLLGPYNPDTCPEVGFFDVLGNDRRKEWAALGNMSKQKAMTEFVKLLHRCCHLFSTYVTSHKIEKEEQEKKRREEEERRRREEEERERLQKEEEKRRREEEERLRREEEERRRIEEERLRMEQQKQQIMAALNSQTAVQFQQYAAQQYPGNYEQQQLLIRQLQEQHYQQYMQQLYQVQLAQQQAALQKQQDAVVAATGTPLTTASKVNSPAPGDTPSINGQASAHADSPEKELDPEVLEEALENGPKDSVPVIAAPSMWTRPQIKDFKEKIRQDADSVITVGRGEVVTVRVPTHEEGSYLFWEFATDNYDIGFGVYFEWTDSPNTAVSVHVSESSDDEEEEEENTSSEEKAKKNANKPQLDEIVPVYRRDCHEEVYAGSHQYPGRGVYLLKFDNSYSLWRSKTVYYRVYYTR
>9135_0:0037d8_{"pub_og_id":"38315at33208","og_name":"acyl-CoA_binding_domain_containing_3_","level_taxid":33208,"organism_taxid":"9135_0","organism_name":"Serinus_canaria","pub_gene_id":"TMED8","description":"protein_TMED8"}
SEPPGGDTAPRGPAENEDSAQKTEPADQLAHSLESSTSQSGSQAGAHLSADTTERSKEEIGSLGDQNVAVLEEKLPDQIQSLRKEAVRLTSYHVPQGVGDIVMIQSDHTGAVDILSAELETADLLGEQRKAQPPPLAAPTMWTTEKMKEFKAKMGKEKNGRMVVKRGEVVTVRVPTHPDGKCICWEFATDDYDIGFGIYFDWTTVTSTAITVQVSESSDEEDEEEDEELEGLSPVGDVERGSKSYLRNRYGEVMPVYRRNSHREVQAGSHEYPGEGIYLLKFDNSYSLLRNKTLFFHVYYTS
>52670_0:0002b8_{"pub_og_id":"38315at33208","og_name":"acyl-CoA_binding_domain_containing_3_","level_taxid":33208,"organism_taxid":"52670_0","organism_name":"Austrofundulus_limnaeus","pub_gene_id":"tmed8","description":"tmed8"}
SLSLSLSLSLSLSLSTYRLQNTNLSESFTQCRNQLDMDESQDSGQLSKGNEEAPAELALREGGEENNSSGSCQLSSEMKAQMPPLPPPTTWTSAALKELKAKLRAEKDSVVTVYRGDIMTVHVPIVPEAKKVCWEFATDGYDIGFGIYFDPSPATSRAITVHISESSDDEDEEEEPEGPLSNDDVERGSKSQTKSNLAELLPVYRQESHLSVHGGSHEFPGEGTYLFKFDNSYSLWRNKTLYYNIYYSA
>52670_0:003509_{"pub_og_id":"38315at33208","og_name":"acyl-CoA_binding_domain_containing_3_","level_taxid":33208,"organism_taxid":"52670_0","organism_name":"Austrofundulus_limnaeus","pub_gene_id":"acbd3","description":"acbd3"}
MMATEVQSGDLNSATSSRLEVSIDGLTLSPDPEGEEPNSVPSEPRADTPADFEGEDAEKSAMEGKWGFPLLELYGMALKFFKDKDGKAFHPTYEEKLRLVALHKQVLLGPYNPDALPEVGFFDVLGNDRRKEWATLGNMEKEEAMLEFVKLLNKCCNLFAPYVISHKIEREEQERKRKEEEERLRQEEEERERQRQEEERRRLEEEERRRREEEERRQAEEERLRVEQQKQQIMAALNAQTAVQFQQYAVQQYPNSPEQQLSLIRQLQEQHYQQYMQQLYQVQLAQQQAALQRQQQQADAAAQGALDSSSFNSGEPVSASAAGPLSAASPLVGDEAPTLNGGQSDSYSESMDREPEPEPAEEVSENGPLLDSPPVIAAPSMWTRPQIKDFKEKIRQDPDSVITVGRGEVVTVRVPTHEEGSYLFWEFATDYYDIGFGVFFEWTDAASASVSVHVSESSDEDEDEEGDPPTEEEKAKKEAGKPHVDEIVPVYRRDCHEEVYAGSHQYPGRGVYLLKFDNSYSLWRSKSVYYRVYYTR
>283035_0:004da3_{"pub_og_id":"38315at33208","og_name":"acyl-CoA_binding_domain_containing_3_","level_taxid":33208,"organism_taxid":"283035_0","organism_name":"Sander_lucioperca","pub_gene_id":"tmed8","description":"protein_TMED8"}
MERLEATSELQSRLSSLSFSSFPGITSKQCDKRPLDRLQNTDISQSCTQSKNQADMDETQEDSGQHSEGNEEAPAELALGEGGKENNSAGSCQLSTEMKAQMPPLNPPTTWTSAALKELKAKLRTEDDSVVTVYRGDIMTVHVPTVPEAKKVCWEFATDGYDIGFGIYFDWTPVTSRSITVHISESSDDEDEEEEPEGPVGNGDVEKGSKTQTNSNLAEILPVYRQDSHICVQGGSHDFPGEGTYLLKFDNSYSLWRNKTLYYRVYYSA
>283035_0:005072_{"pub_og_id":"38315at33208","og_name":"acyl-CoA_binding_domain_containing_3_","level_taxid":33208,"organism_taxid":"283035_0","organism_name":"Sander_lucioperca","pub_gene_id":"acbd3","description":"Golgi_resident_protein_GCP60_isoform_X1"}
MMATEVQSGDLDSATSSRLEVSIDGLTLSPDPEGEQIQVEEPDPKPAEPETDTPGVAGGEDGETDKSAIERKWGFPLLELYGMGLKFFKDKDGKAFHPTYEEKLRLVALHKQVLLGPYNPDASPEVGFFDVLGNDRRKEWASLGNLEKEEAMVEFVKLLNKCCNLFAPYVTSHKIEREEQERKRKEEEERQRLEEEERERQRQEEERRRLEEEERLRREEEERRQAEEERLRIEQQKQQIMAALNAQTAVQFQQYAAQQYPNSPEQQLGLIRQLQEQHYQQYMQQLYQVQLAQQQAALQKQADSMVQGTLESSGFNSGEPIPASAAGPLCAALPPAGEETPTVNGGQSDSYSESMDREPEPEPAEEVSENGPLLADSPPVIAAPSMWTRPQIKDFKEKIRQDADSVITVGRGEVVTVRVPTHEEGSYLFWEFATDYYDIGFGVFFEWTDAASASVSVHVSESSDEDEEDEGDPPSEEEKAKKEAGKPQVDEIVPVYRRDCHEEVYAGSHQYPGRGVYLLKFDNSYSLWRSKSVYYRVYYTR
>191418_0:001ff0_{"pub_og_id":"38315at33208","og_name":"acyl-CoA_binding_domain_containing_3_","level_taxid":33208,"organism_taxid":"191418_0","organism_name":"Maniola_jurtina","pub_gene_id":"123872966","description":"Golgi_resident_protein_GCP60_isoform_X1"}
MANKSEITNQKVNPIKVPLETDQGISLSEERKWGLPLKEVYKHGLFFYKDKEGKAMHLSYEDRLKLVAYTQQAAHGPLDTNSAPPLGVLDVIGRDRRAAWQALGQMSQVQAMAGFIHTLDRLCPLFKPYLEAIQKDFEAKKQQELKKAEEEKAHMELQNRIILEKQKQESTKLTEEQQVQRIKDALNAQTYEQFLQYAQQQFPGNYDQQAILIRQLQDQHYQQYIQQLAVDQRLANSNLNYKEESDDENDNEKEEKDCNLNDSDPAIMDNNRAMQTSEKTEIIDYNEESREEESDGDDLVSPVEDARMWTRGDIVQFKESARASGGRLTVGHGETITVRVPTHHRARCLCYEFATDNYDIGFGLYFEWSKSPTSEVTVHVAESDDEDDADDDNDDEEYTIHESADPEMGAERRALSSARPPVSLIVPIYRRDCHTEVYAGSHTYPGEGVYLLKFDNTYSLWRSKTLYYKVYYTQ
>7282_0:000db5_{"pub_og_id":"38315at33208","og_name":"acyl-CoA_binding_domain_containing_3_","level_taxid":33208,"organism_taxid":"7282_0","organism_name":"Drosophila_obscura","pub_gene_id":"LOC111072398","description":"LOC111072398"}
METATSSSDTPTATAAPPVPAAEKWGFPLQELYRLAFTFYKQNSGKAIHLSYEDNLKLIAFKQQASLGPFKTNDAPALGVLDVIGRDRQQHWQLLGDISREQAMEGFIDLLDTMCSAFRPYIEAVRQDRDETLRKDLRRMELEKEVAQKRERQQQELLEEGYKEELQRRQLQDALNKQTYQQFKLYAEKQFPGNPEQQAVLIHQLQREHYHQYMQQLHLQNQNQNQTQTQEKAHQEKEEMAPANNNNSSTDLANAMEGLKLGDFEQQTEEQHQHQHEQQHVEQAQTQAGGEYGQEQHNHVNDEYDDYVMIRPAKIWTRPDIEQFKTEVSAGDGDGVITIGHGDTVTVRVPTNMNGKCIFWEFATDSYDIGFGIYFEWAKPVTNEVTVHVSDSDEEEDCVDEDYLSTTEDLESGTLSQDQNGLNNPIAASKAPISIIVPIYRRECYNEVYVGSHSYPGEGVYLLKFDNSYSIWRSKTLYYRVYYER
>310571_0:003b29_{"pub_og_id":"38315at33208","og_name":"acyl-CoA_binding_domain_containing_3_","level_taxid":33208,"organism_taxid":"310571_0","organism_name":"Epinephelus_lanceolatus","pub_gene_id":"tmed8","description":"protein_TMED8"}
MERLEATSELQSRLSSLSFSSFPGVTSNQCDDRPLDRLQSTDLSQSCIQFINQADMDESKEDLGQHCEGNEEAPAEPALGEGGEENNSAGSCQPSAEMKAQMPPLKPPTTWTSAALKELKAKLRMEDDSMVTVYRGDIMTVHVPTVPEAKKVCWEFATDGYDIGFGIYFDWTPVTSRSITVHISESSDDEEEEEELEGPVTNGDIEKGSKTQTNSNLAEILPVYRQDSHLSVQGGSHDFPGEGTYLLKFDNSYSLWRNKTLYYRVYYSA
>310571_0:00488f_{"pub_og_id":"38315at33208","og_name":"acyl-CoA_binding_domain_containing_3_","level_taxid":33208,"organism_taxid":"310571_0","organism_name":"Epinephelus_lanceolatus","pub_gene_id":"acbd3","description":"Golgi_resident_protein_GCP60_isoform_X1"}
MMATEVQSGDLDSATSSRLEVSIDGLTLSPDPEGEQIQVEEPDPRPAEPETDTPGAAGGEDGETAKSAIERKWGFPLLELYGMSLKFFKDKDGKAFHPTYEEKLRLVALHKQVLLGPYNPDASPEVGFFDVLGNDRRKEWASLGNMEKEEAMVEFVKLLNKCCNLFAPYVTSHKIEREEQERKRKEEEERQRLEEEERERQRQEEERRRLEEEERLRREEEERRQAEEERLRIEQQKQQIMAALNAQTAVQFQQYAAQQYPNSPEQQLGLIRQLQEQHYQQYMQQLYQVQLAQQQAALQKQQMQADSMVQGTLESSGFNSGEPIPASAAGPLCAASPPAGEETPTVNGGQSDSYSESIDREPEPEPAEEVSENGPLLADSPPVIAAPSMWTRPQIKDFKEKIRQDADSVITVGRGEVVTVRVPTHEEGSYLFWEFATDYYDIGFGVFFEWTDAASASVSVHVSESSDEDEDEEGDPPTEEEKAKKEAGKPQVDEIVPVYRRDCHEEVYAGSHQYPGRGVYLLKFDNSYSLWRSKSVYYRVYYTR
>8084_0:003a9a_{"pub_og_id":"38315at33208","og_name":"acyl-CoA_binding_domain_containing_3_","level_taxid":33208,"organism_taxid":"8084_0","organism_name":"Xiphophorus_hellerii","pub_gene_id":"acbd3","description":"Golgi_resident_protein_GCP60_isoform_X1"}
MMATEVQSGDLDSATTSRLEVSIDGLTLSPDPEGEQNQVEEPNLAPTQPGTDTPADEEGDDGESGKPAIERKWGFPLLELYGLALKFFKDKDGKAFHPTYEEKLRLVALHKQVLLGPYNPDASPEVGFFDVLGNDRRKEWASLGNMEKEEAMVEFVKLLNKCCNLFAPYVISHRIEREEQERKRKEEEERLRQEEEERERQRQEEERRRLEEEERLRREEEERRQAEEERLRIEQQKQQIMAALNAQTAVQFQQYAAQQYPNNPEQQMSLIRQLQEQHYQQYMQQLYQVQLAQQQAALQKQQQQNDSLMHSSLDANSFNSGDVTAASGAGTLCAASPLYSEEAPTVNGGQSDSYSESMDREPEPEPAEEVSENGPLLADSPPVIAAPSMWTRPQIKDFKEKIRQDPDSVITVGRGEVVTVRVPTHEEGSYLFWEFATDYYDIGFGVFFEWTDAASASVSVHVSESSDEEEDDEGDPPTEEEKAKKEAGKPHVDEIVPVYRRDCHEEVYAGSHQYPGRGVYLLKFDNSYSLWRSKSVYYRVYYTR
>8084_0:004ba1_{"pub_og_id":"38315at33208","og_name":"acyl-CoA_binding_domain_containing_3_","level_taxid":33208,"organism_taxid":"8084_0","organism_name":"Xiphophorus_hellerii","pub_gene_id":"tmed8","description":"protein_TMED8_isoform_X1"}
MTAMARLEAASELQSRLSSLSFSSFPGVTSHHCDSEPPGSLQSTNLTESFTQSSNQGNMNETQEDLAKGNEEAPAELALGEGGEENNSAGTCQLSAEIKEAAQMPTLPPPTTWTSAAVKELKAKLRTEKDSVVTVYRGDIMTVHVPTVPEAKKVCWEFATDGFDIGFGIYFDWTPVTSRSITVHISESSDDEDEEEELEGPLSNDDVEKGSKSQTNSNLAEILPVYRQDSHLSVQGGSHDFPGEGTYLLKFDNSYSLWRNKTLYYRVYYSA
>441366_0:004f29_{"pub_og_id":"38315at33208","og_name":"acyl-CoA_binding_domain_containing_3_","level_taxid":33208,"organism_taxid":"441366_0","organism_name":"Gouania_willdenowi","pub_gene_id":"tmed8","description":"protein_TMED8"}
MTSMEKCEASSELQSRLSSLSISSFPGVTSKQCEGKAMERLQNTILSDCFNKQADMEDSREAIGQQATSHGNEEAPAEHAHGDVGEENSSSGTCQTSTEMKAQMPPLDPPATWTSAALKELKAKLRADKDSVVTVYRGDIMTVHVPTVPEAKKVCWEFATDGYDIGFGIYFDWTPVTSRSITVHISESSDDEDEEEELEGQVTNGDVEKGSKTHSNSKLAEILPVYRQDSHVSVQGGSHDFPGEGTYLIKFDNSYSLWRNKTLYYRVYYSA
>441366_0:005208_{"pub_og_id":"38315at33208","og_name":"acyl-CoA_binding_domain_containing_3_","level_taxid":33208,"organism_taxid":"441366_0","organism_name":"Gouania_willdenowi","pub_gene_id":"acbd3","description":"Golgi_resident_protein_GCP60"}
MMATEVQSGDLDSATSSRLEVSIDGLTLSPDPEGEQSPVVDLGPVSEEPDNETPGAAGGEDGECARSTMEGKWGFPLNELYGMALKFFKDKDGKAFHPTYEEKLRLVALHKQVLLGPYNPDASPEVGFFDVLGNDRRKEWASLGNMDKEEAMVEFVKLLNKCCNLFAPYVTSHKIEREEQERKRKEEEERQRWEEEERERQRLEEERRRLEEEERLRREEEERRLAEEERQRIEQQKQQIMAALNAQTAVQFQQYAAQQYPNSPEQQLGLIRQLQEQHYQQYMQQLYQVQLAQQQAAFQKQQQQQQQTDFIMPGAVDSSSYNGGEANPASAGGTLCNSSTLAGDEVPTVNGGQSDSYLESMEREPEPELAEEVSENGPLLADSPPVIAAPSMWTRPQIKDFKEKIRQDADGVITVGRGEVVTVRVPTHEEGSYLFWEFATDYYDIGFGVFFEWTDAASASVSVHVSESSDEDEDDEGDPPTEEEKAKKEAGKPQVDEIVPVYRRDCHEEVYAGSHQYPGRGVYLLKFDNSYSLWRAKSVFYRVYYTR
>48699_0:002af2_{"pub_og_id":"38315at33208","og_name":"acyl-CoA_binding_domain_containing_3_","level_taxid":33208,"organism_taxid":"48699_0","organism_name":"Poecilia_latipinna","pub_gene_id":"acbd3","description":"A0A3B3V2E0_9TELE"}
MMATEVQSGDLDSATTSRLEVSIDGLTLSPDPEDEQNQVEEPNLAPTQPGTDTPADEEGDDGESGKSAIERKWGFPLLELYGLALKFFKDKDGKAFHPTYEEKLRLVALHKQVLLGPYNPDASPEVGFFDVLGNDRRKEWASLGNMEKEEAMVEFVKLLNKCCNLFAPYVISHRIEREEQERKRKEEEERLRQEEEERERQRQEEEKQRLEEEDRLRREEEERRQAEEERLRIEQQKQQIMAALNAQTAVQFQQYAAQQYPNNPEQQMSLIRQLQEQHYQQYMQQLYQVQLAQQQAALQKQQQQNDLLMHGSLDANSFNSGDVTSASAAGTSCAASPLSSEEAPTVNGGQSDSYSESLDREPEPEPAEEVSENGPLLADSPPVIAAPSMWTRPQIKDFKEKIRQDPDSVITVGRGEVVTVRVPTHEEGSYLFWEFATDYYDIGFGVFFEWTDAASASVSVHVSESSDEDEEDEGDPPTEEEKVKKEAGKPHVDEIVPVYRRDCHEEVYAGSHQYPGRGVYLLKFDNSYSLWRSKSVYYRVYYTR
>48699_0:003ba8_{"pub_og_id":"38315at33208","og_name":"acyl-CoA_binding_domain_containing_3_","level_taxid":33208,"organism_taxid":"48699_0","organism_name":"Poecilia_latipinna","pub_gene_id":"tmed8","description":"GOLD_domain-containing_protein"}
MTAMASLEATSELQSRLSSLSFSSFPGVTSHHCDSEPPGSLQNTNLTESFTQSSNQASMNETKEDLAKGNEEAPAELALGERGEENNSAGTCQLSAEIKEAAQMPTLPPPTTWTSAAVKELKAKLRTEKDSVVTVYRGDIMTVHVPTVPEAKKVCWEFATDGFDIGFGIYFDWTPVTSRSITVHISESSDDEDEEEELEGPLGNDDVERGSKSQTNSNLAEILPVYRQDSHLSVQGGSHDFPGEGTYLLKFDNSYSLWRNKTLYYRVYYSA
>48701_0:0000a6_{"pub_og_id":"38315at33208","og_name":"acyl-CoA_binding_domain_containing_3_","level_taxid":33208,"organism_taxid":"48701_0","organism_name":"Poecilia_mexicana","pub_gene_id":"acbd3","description":"A0A3B3XAE4_9TELE"}
MMATEVQSGDLDSATTSRLEVSIDGLTLSPDPEDEQNQVEEPNLAPTQPGTDTPADEEGDDGESGKSAIERKWGFPLLELYGLALKFFKDKDGKAFHPTYEEKLRLVALHKQVLLGPYNPDASPEVGFFDVLGNDRRKEWASLGNMEKEEAMVEFVKLLNKCCNLFAPYVISHRIEREEQERKRKEEEERLRQEEEERERQRQEEEKRRLEEEDRLRREEEERRQAEEERLRIEQQKQQIMAALNAQTAVQFQQYAAQQYPNNPEQQMSLIRQLQEQHYQQYMQQLYQVQLAQQQAALQKQQQQNDSLMHSSLDANSFNSGDVTSASAAGTLCAASPLSSEEAPTVNGGQSDSYSESMDREPEPAEEVSENGPLLADSPPVIAAPSMWTRPQIKDFKEKIRQDPDSVITVGRGEVVTVRVPTHEEGSYLFWEFATDYYDIGFGVFFEWTDAASASVSVHVSESSDEDEEDEGDPPTEEEKAKKEAGKPHVDEIVPVYRRDCHEEVYAGSHQYPGRGVYLLKFDNSYSLWRSKSVYYRVYYTR
>48701_0:004c1a_{"pub_og_id":"38315at33208","og_name":"acyl-CoA_binding_domain_containing_3_","level_taxid":33208,"organism_taxid":"48701_0","organism_name":"Poecilia_mexicana","pub_gene_id":"tmed8","description":"GOLD_domain-containing_protein"}
MTAMASLEATSELQSRLSSLSFSSFPGVTSHHCDSEPPGSLQNTNLTESFTQSSNQASMNETKEDLAKGNEEAPAELALGEGGEENNSAGTCQLSAEIKEAAQMPTLPPPTTWTSAAVKELKAKLRTEKDSVVTVYRGDIMTVHVPTVPEAKKVCWEFATDGFDIGFGIYFDWTPVTSRSITVHISESSDDEDEEEELEGPLGNDDVERGSKSQTNSNLAEILPVYRQDSHLSVQGGSHDFPGEGTYLLKFDNSYSLWRNKTLYYRVYYSA
>28584_0:003528_{"pub_og_id":"38315at33208","og_name":"acyl-CoA_binding_domain_containing_3_","level_taxid":33208,"organism_taxid":"28584_0","organism_name":"Drosophila_suzukii","pub_gene_id":"LOC108013679","description":"LOC108013679"}
MASGTSGTSGGSSSSSGAAQMADSTAPPSAEKWGFPLTELYRLAFTFYKRNSGKAIHLSYEDNLKLIAFKQQAALGPFNTSRAPALGVLDVIGRDRQQHWQLLGEITREQAMEGFVDLLDTMCSAFRPYIEAVRQDRDETLRKELRLMEQEKEARERQENAQQELLEEGYKEELQRRQLQDALNKQTYQQFKLYAEKQFPGNPEQQAVLIHQLQREHYHQYMQQLHLQNQNQLQMQNAEEKGHQEDNAPGNNNNSNTDLPNAMEGLKLGEIETQQEAVEQHGHAEQADGTVNEQLGEEEYDDYVMICPAKIWTRPDIEQFKTEVSAGDGDGVITIGHGDTVTVRVPTNMNGKCIFWEFATDSYDIGFGIYFEWAKPVTNEVTVHVSDSDEDEDCVDEDYLSTTEDLESGSLSQERGAVSNPTAPPKAPISIIVPIYRRECYNEVYVGSHSYPGEGVYLLKFDNSYSIWRSKTLYYRVYYER
>7227_0:00044b_{"pub_og_id":"38315at33208","og_name":"acyl-CoA_binding_domain_containing_3_","level_taxid":33208,"organism_taxid":"7227_0","organism_name":"Drosophila_melanogaster","pub_gene_id":"anon-18DEc","description":"anon-18DEc"}
MASGTSGTSSSETAQSTDMAPSSAEKWGFPLIELYRLAFTFYKRNSGKAIHLSYEDNLKLIAFKQQAALGPFNTSRAPALGVLDVIGRDRQQHWQLLGEITREQAMEGFVDLLDTMCSAFRPYIEAVRQDRDETLRKELRLMEEKKEARERQENAQQELLEEGYKEELQRRQLQDALNKQTYQQFKLYAEKQFPGNPEQQAVLIHQLQREHYHQYMQQLHLQNQNQNQNQNTEDKGHQEAEHVPGNNNNSSTDLPNAMEGLKLGEVETQQHQQLAEQQDGHVEQTLEGVGQEQHGEEEYDDYVMICPAKIWTRPDIEQFKTEVSAGDGDGVITIGHGDTVTVRVPTNMNGKCIFWEFATDSYDIGFGIYFEWAKPVTNEVTVHVSDSDEDEDCVDEDYLSTTEDLESGSLSQERGAVNNPTAAPKAPISIIVPIYRRECYNEVYVGSHSYPGEGVYLLKFDNSYSIWRNKTLYYRVYYER
>7243_0:003382_{"pub_og_id":"38315at33208","og_name":"acyl-CoA_binding_domain_containing_3_","level_taxid":33208,"organism_taxid":"7243_0","organism_name":"Drosophila_teissieri","pub_gene_id":"122623946","description":"Golgi_resident_protein_GCP60"}
MASGTSGTNSSSGADQSTDKAPSSAEKWGFPLIELYRLAFTFYKRNSGKAIHLSYEDNLKLIAFKQQAALGPFNTSRAPALGVLDVIGRDRQQHWQLLGEITREQAMEGFVDLLDTMCSAFRPYIEAVRQDRDETLRKELRLMEQEKEARERQENAQQELLEEGYKEELQRRQLQDALNKQTYQQFKLYAEKQFPGNPEQQAVLIHQLQREHYHQYMQQLHLQNQNTEDKSHQEEENAPGNNNNSTTDLPNAMEGLKLGEVETQQQQQQLAEEQHGHVEQTEGVGQDHLGEEEYDDYVTICPAKIWTRPDIEQFKTEVSAGDGDGVITIGHGDTVTVRVPTNMNGKCIFWEFATDSYDIGFGIYFEWAKPVTNEVTVHVSDSDEDEDCVDEDYLSTTEDLESGSLSQERGAVNNPTAAPKAPISIIVPIYRRECYNEVYVGSHSYPGEGVYLLKFDNSYSIWRNKTLYYRVYYER
>481459_0:003caa_{"pub_og_id":"38315at33208","og_name":"acyl-CoA_binding_domain_containing_3_","level_taxid":33208,"organism_taxid":"481459_0","organism_name":"Gasterosteus_aculeatus_aculeatus","pub_gene_id":"120833144","description":"protein_TMED8"}
MERLEATSELQSRLSSLSFSSFPGITSKQSDKQPLDRLQNTDLSQSCTPTKEQADMDETKEDPEQHPEGNVAASEELAQGDGGEENSGAASSPLSAEMKAQTPPLAPPTTWTSASLKELKAKLRTEDDCMVTVYRGDIMTVHVPTVPEAKKVCWEFATDSYDIGFGIYFDWTPVTSRAITVHISESSDDEDEEEELEGPVGNGDVEKGSKTQTNSNLAEILPVYRQDSHMSVQGGSHDFPGEGTYLLKFDNSYSLWRNKTLYYRVYYSA
>481459_0:004741_{"pub_og_id":"38315at33208","og_name":"acyl-CoA_binding_domain_containing_3_","level_taxid":33208,"organism_taxid":"481459_0","organism_name":"Gasterosteus_aculeatus_aculeatus","pub_gene_id":"120807925","description":"Golgi_resident_protein_GCP60_isoform_X1"}
MMATEVQSGDLDSATSSRLEVSIDGLTLSPDPEGEQTQLEEPQPEPGEPDTDTSGAAGGEDGETAKSAIERKWGFPLLELYGMGLKFFKDKDGKAFHPTYEEKLRLVALHKQVLLGPYNPDASPEVGFFDVLGNDRRKEWASLGNLEKEEAMVEFVKLLNKCCNLFAPYVTSHKIEREEQERKRREEEERQRLEEEERERQRQEEERRRLVEEERQRREEEERREAEEERLRIEQQKQQIMAALNAQTAVQFQQYAAQQYPNSPEQQLGLIRQLQEQHYQQYMQQLYQVQLAQQQAALQKQQMQADSMLQGTLDASGFGGGELIPASAAGLMYAASPPSGDEPPTVNGGHSDSYSESMNREPAPEPAEEVSENGPLLADSPPVIAAPSMWTRPQIKDFKEKIRQDADSVITVGRGEVVTVRVPTHEEGAYLFWEFATDYYDIGFGVFFEWTDAASAAVSVHVSESSDEDEEEEGEPPSEEEKAKKEAGKPQVDEIVPVYRRDCHEEVYAGSHQYPGRGVYLLKFDNSYSLWRSKSVYYRVYYTR
>7237_0:0036ba_{"pub_og_id":"38315at33208","og_name":"acyl-CoA_binding_domain_containing_3_","level_taxid":33208,"organism_taxid":"7237_0","organism_name":"Drosophila_pseudoobscura","pub_gene_id":"LOC4815304","description":"Golgi_resident_protein_GCP60"}
METATSSSDTQAATGTAPVPAAEKWGFPLQELYRLAFTFYKQNSGKAIHLSYEDNLKLIAFKQQASLGPFKTNHAPALGVLDVIGRDRQQHWQLLGDISREQAMEGFIDLLDTMCSAFRPYIEAVRQDRDETLRKDLRRMELEKEVAQKQEREQQELLEEGYKEELQRRQLQDALNKQTYQQFKLYAEKQFPGNPEQQAVLIHQLQREHYHQYMQQLHLQNQNQIQTQTQNQNQTQEKAHQEKEEVAPANNNNSSTELVNAMDGLKLGDFEQQQQQQAEEQPDQEHVEQAQTQVGEYGQEQHHGNDEYDDYVMIRPAKIWTRPDIEQFKTEVSAGDGDGVITIGHGDTVTVRVPTNMNGKCIFWEFATDNYDIGFGIYFEWAKPVTSEVTVHVSDSDEEEDCVDEDYLSTTEDLESGTLSQDHNGLSNPSAASKAPISIIVPIYRRECYNEVYVGSHSYPGEGVYLLKFDNSYSIWRSKTLYYRVYYER
>7229_0:00042d_{"pub_og_id":"38315at33208","og_name":"acyl-CoA_binding_domain_containing_3_","level_taxid":33208,"organism_taxid":"7229_0","organism_name":"Drosophila_miranda","pub_gene_id":"LOC108164628","description":"Golgi_resident_protein_GCP60"}
METATSSSDTQAATATAPVPAAEKWGFPLQELYRLAFTFYKQNSGKAIHLSYEDNLKLIAFKQQASLGPFKTNHAPALGVLDVIGRDRQQHWQLLGDISREQAMEGFIDLLDTMCRAFRPYIEAVRQDRDETLRKDLRRMELEKEVAQKKEREQQELLEEGYKEELQRRQLQDALNKQTYQQFKLYAEKQFPGNPEQQAVLIHQLQREHYHQYMQQLHLQNQNQIQTQTQNQNQNQTQEKAHQEREEVAPANNNNSSTDLVNAMEGLKLGDFEQQQQQPEEQHDQEHVEQAQTQVGEYGQEQHHGNDEYDDYVMIRPAKIWTRPDIEQFKTEVSAGDGDGVITIGHGDTVTVRVPTNMNGKCIFWEFATDNYDIGFGIYFEWAKPVTSEVTVHVSDSDEEEDCVDEDYLSTTEDLESGTLSQDHNGLSNPSAASKAPISIIVPIYRRECYNEVYVGSHSYPGEGVYLLKFDNSYSIWRSKTLYYRVYYER
>8083_0:003b2e_{"pub_og_id":"38315at33208","og_name":"acyl-CoA_binding_domain_containing_3_","level_taxid":33208,"organism_taxid":"8083_0","organism_name":"Xiphophorus_maculatus","pub_gene_id":"acbd3","description":"M3ZZ57_XIPMA"}
MMATEVQSGDLDSATTSRLEVSIDGLTLSPDPEGEQNQVEEPNLAPTQPGTDTPADEEGDDGESGKPAIERKWGFPLLELYGLALKFFKDKDGKAFHPTYEEKLRLVALHKQVLLGPYNPDASPEVGFFDVLGNDRRKEWASLGNMEKEEAMVEFVKLLNKCCNLFAPYVISHRIEREEQERKRKEEEERLRQEEEERERQRQEEERRRLEEEERLRREEEERRQAEEERLRIEQQKQQIMAALNAQTAVQFQQYAAQQYPNNPEQQMSLIRQLQEQHYQQYMQQLYQVQLAQQQAALQKQQQQNDLLMHSSLDANSFNSGDVTSASGAGTLCAASPLYSEEAPTVNGGQSDSYSESMDREPEPEPAEEVSENGPLLADSPPVIAAPSMWTRPQIKDFKEKIRQDPDSVITVGRGEVVTVRVPTHEEGSYLFWEFATDYYDIGFGVFFEWTDAASASVSVHVSESSDEEEDDEGDPPTEEEKAKKEAGKPHVDEIVPVYRRDCHEEVYAGSHQYPGRGVYLLKFDNSYSLWRSKSVYYRVYYTR
>8083_0:004768_{"pub_og_id":"38315at33208","og_name":"acyl-CoA_binding_domain_containing_3_","level_taxid":33208,"organism_taxid":"8083_0","organism_name":"Xiphophorus_maculatus","pub_gene_id":"tmed8","description":"GOLD_domain-containing_protein"}
MTAMARLEAASELQSRLSSLSFSSFPGVTSHHCDSEPPGSLQSTNLTESFTQSSNQGNMNETQEDLAKGNEEAPAELALGEGGEENNSAGTCQLSAEIKEAAQMPTLPPPTTWTSAAVKELKAKLRTEKDSVVTVYRGDIMTVHVPTVPEAKKVCWEFATDGFDIGFGIYFDWTPVTSRSITVHISESSDDEDEEEELEGPLSNDDVEKGSKSQTNSNLAEILPVYRQDSHLSVQGGSHDFPGEGTYLLKFDNSYSLWRNKTLYYRVYYSA
>30033_0:0014db_{"pub_og_id":"38315at33208","og_name":"acyl-CoA_binding_domain_containing_3_","level_taxid":33208,"organism_taxid":"30033_0","organism_name":"Drosophila_kikkawai","pub_gene_id":"LOC108080184","description":"LOC108080184"}
MASGTSSSAAASTAPQPAEKWGFPLQELYRLAFAFYKQNSGKAIHLSYEDNLKLIAFKQQAALGAFNTSRAPALGVLDVIGRDRQQHWQLLGDITREQAMEGFVDLLDTMCSAFRPYIEAVRQDRDETLRKDLRRMEAEKEARERQERAQQELLEEGYKEELQRRQLQDALNKQTYQQFKLYAEKQFPGNPEQQAVLIHQLQKEHYHQYMQQLHLQNQNQQQTQQSQSHEAGQEEDNNAPSNNNNHSSHNIPDLSNAMSGMKLSDLETQQQLGEEEQGQPAQEQHDGGDDYDDYVMIRPAKIWTRPDIEQFKTEVSAGDGDGVITIGHGDTVTVRVPTNMNGKCIFWEFATDSYDIGFGIYFEWAKPVTNEVTVHVSDSDEDEDCVDEDYLSTTEDLESGSLSQERSDGSVGSLSNPIVAPKAPISIIVPIYRRECYNEVYVGSHSYPGEGVYLLKFDNSYSIWRSKTLYYRVYYER
>7220_0:003067_{"pub_og_id":"38315at33208","og_name":"acyl-CoA_binding_domain_containing_3_","level_taxid":33208,"organism_taxid":"7220_0","organism_name":"Drosophila_erecta","pub_gene_id":"Dere\\GG18028","description":"Dere\\GG18028"}
MASGTNSSSVAAQSSDPAQSSAEKWGFPLIELYRLAFTFYKRNSGKAIHLSYEDNLKLIAFKQQAALGPFNTSRAPALGVLDVIGRDRQQHWQLLGDITREQAMEGFVDLLDTMCSAFRPYIEAVRQDRDETLRKELRLMELEKEARERQENAQQELLEEGYKEELQRRQLQDALNKQTYQQFKLYAEKQFPGNPEQQAVLIHQLQREHYHQYMQQLHLQNQNQNTEHKSQQEENAAGNNNNSSIDLPNAMEGLKLDDVDTQQHQQLAEEQLGHVEQTGSVGQDQLGEEEYDDYVMICPAKIWTRPDIEQFKTEVSAGDGDGVITIGHGDTVTVRVPTNMNGKCIFWEFATDSYDIGFGIYFEWAKPVTNEVTVHVSDSDEDEDCVDEDYLSTTEDLESGSLSQEHGAVNNPTAAPKAPISIIVPIYRRECYNEVYVGSHSYPGEGVYLLKFDNSYSIWRNKTLYYRVYYER
>7291_0:000799_{"pub_og_id":"38315at33208","og_name":"acyl-CoA_binding_domain_containing_3_","level_taxid":33208,"organism_taxid":"7291_0","organism_name":"Drosophila_albomicans","pub_gene_id":"LOC117571836","description":"LOC117571836"}
MENKSPTAPALEKWGFPLQELYRLAFTFYKQNSGKAIHLSYEDNLKLIAFKQQAQLGPFNTNDAPALGVLDVIGRDRQQHWQLLGDITREQAQEGFIDLLDTMCSAFRPYIEAVRQNRDDTLKDELRRMELEKEARERREREQQQLLEEGYKEELQRRQLQDALNKQTYQQFKLYAEKQFPGNPEQQAVLIHQLQREHYHQYMQQLHLQQQSHPPPNSNQSEQEQMPPHQEPEKLPQQDQLQSGNNSNNNNSNSSVNLANAMEGLQLNEQQQQQHQQQHQHEQQATAHHEVEEYDDYVMIRPAKIWTRPDIDQFKTEVSAGDGDGVITIGHGDTVTVRVPTNLNGKCIFWEFATDNYDIGFGIYFEWAKPITNEVTVHVSDSDEDEDCVDEDYLSTTEDLESGSLSHDRSVQAAAAAHNAASAAAAAASKAPISIIVPIYRRECYNEVYVGSHSYPGEGVYLLKFDNSYSIWRSKTLYYRVYYER
>7224_0:001b71_{"pub_og_id":"38315at33208","og_name":"acyl-CoA_binding_domain_containing_3_","level_taxid":33208,"organism_taxid":"7224_0","organism_name":"Drosophila_hydei","pub_gene_id":"LOC111593478","description":"LOC111593478"}
MDKSRATSTSTLEKWGFPLLELYRLAFTFYKQNSGKAIHLSYEDNLKLIAFKQQAALGPFNTNHAPALGVLDVIGRDRQQHWQLLGDITREQAMEGFIDLLDTMCSAFRPYIEAVRQNRDANLKADLRRMELEKEAREKREREQQELLEEGYKEELQRRQLQDALNKQTYQQFKLYAEKQFPGNPEQQAVLIHQLQQEHYHQYMQQLHLQNQTQSNLNQQEQQTKEVDKDKDMDKDTIVHKQQQQQQEHNNSNMNNNNNNSSSGGSSISNNSPGHPNLVQAMDTLHLKAFDCQQQEQQEQLPEQLVGNDEYEDYVMIRPAKIWTRPDIEQFKTEVSAGDGDGVITIGHGDTVTVRVPTNMNGKCIFWEFATDNYDIGFGIYFEWAKPVTNEVTVHVSDSDDYKDCEDDDYLSINDDLESGSLSQDLNSLAAQTAAAAAQPPISIIVPIYRRECYNEVYVGSHSYPGEGVYLLKFDNSYSIWRSKTLYYRVYYER
>125945_0:001dc6_{"pub_og_id":"38315at33208","og_name":"acyl-CoA_binding_domain_containing_3_","level_taxid":33208,"organism_taxid":"125945_0","organism_name":"Drosophila_biarmipes","pub_gene_id":"LOC108024048","description":"Golgi_resident_protein_GCP60"}
MASGTSGMSGTSGGGGSSSGAAQMADTAAPPSAEKWGFPLTELYRLAFTFYKRNSGKAIHLSYEDNLKLIAFKQQAALGPFNTSRAPALGVLDVIGRDRQQHWQLLGEITREQAMEGFVDLLDTMCSAFRPYIEAVRQDRDETLRKELRLMELEKEARERQANAQQELLEEGYKEELQRRQLQDALNKQTYQQFKLYAEKQFPGNPEQQAVLIHQLQREHYHQYMQQLHLQNQNQLQMQNAEEKGQQQEDNAPGNNNNSSTDLPSAMEGLKLGEIDAQQQQESEEQRSHAEQAEGHAVHEQLGEEEYDDYVMICPAKIWTRPDIEQFKTEVSAGDGDGVITIGHGDTVTVRVPTNMNGKCIFWEFATDSYDIGFGIYFEWAKPVTNEVTVHVSDSDEDEDCVDEDYLSTTEDLESGSLSQERGAVSNPTAPPKAPISIIVPIYRRECYNEVYVGSHSYPGEGVYLLKFDNSYSIWRSKTLYYRVYYER
>160734_0:0030b2_{"pub_og_id":"38315at33208","og_name":"acyl-CoA_binding_domain_containing_3_","level_taxid":33208,"organism_taxid":"160734_0","organism_name":"Plectropomus_leopardus","pub_gene_id":"121953660","description":"protein_TMED8"}
MERLEATSELQSRLSSLSFSSFPGITSNQCDDRPLDRLQNTNLSQSCVQSSKRADMDQTKEDSGQHCEGNDEAPAEPALGEGGEENNSAASCQPSAEMKAQMPPLKPPTTWTSAALKELKAKLRTEDDSMVTVYRGDIMTVHVPTVPEAKKVCWEFATDGYDIGFGIYFDWTPVTSRSITVHISESSDDEEEEEELEGPVSNGDVEKGSKTQTNSNLAEILPVYRQDSHLSVQGGSHDFPGEGTYLLKFDNSYSLWRNKTLYYRVYYSA
>160734_0:003766_{"pub_og_id":"38315at33208","og_name":"acyl-CoA_binding_domain_containing_3_","level_taxid":33208,"organism_taxid":"160734_0","organism_name":"Plectropomus_leopardus","pub_gene_id":"121955432","description":"Golgi_resident_protein_GCP60_isoform_X1"}
MMATEVQSGDLDSATSSRLEVSIDGLTLSPDPEGEQIQVEEPDPKPAEPETDTPGAAGGEDGETAKSAIERKWGFPLLELYGMSLKFFKDKDGKAFHPTYEEKLRLVALHKQVLLGPYNPDASPEVGFFDVLGNDRRKEWASLGNMEKEEAMVEFVKLLNKCCNLFAPYVTSHKIEREEQERKRKEEEERQRLEEEERERQRQEEERRRLEEEERLRREEEERRQAEEERLRIEQQKQQIMAALNAQTAVQFQQYAAQQYPNSPEQQLGLIRQLQEQHYQQYMQQLYQVQLAQQQAALQKQQMQADSMVQGTLESSGFNSGEPIPASAAGPLCAASPPAGEETPTVNGGQSDSYSESMDREPEPEPAEEVSENGPLLADSPPVIAAPSMWTRPQIKDFKEKIRQDADSVITVGRGEVVTVRVPTHEEGSYLFWEFATDYYDIGFGVFFEWTDAASASVSVHVSESSDEDEDDEGDPPNEEEKAKKEAGKPQVDEIVPVYRRDCHEEVYAGSHQYPGRGVYLLKFDNSYSLWRSKSVYYRVYYTR
>30023_0:0005c8_{"pub_og_id":"38315at33208","og_name":"acyl-CoA_binding_domain_containing_3_","level_taxid":33208,"organism_taxid":"30023_0","organism_name":"Drosophila_elegans","pub_gene_id":"LOC108137754","description":"Golgi_resident_protein_GCP60"}
MASGISSSGATASADTTPPSAEKWGFPLMELYRLAFAFYKRNSGKAIHLSYEDNLKLIAFKQQAALGPFNTSRAPALGVLDVIGRDRQQHWQLLGEITREQAMEGFVDLLDTMCSAFRPYIEAVRQDRDETLRKELRLMELEKEARERQANAQQELLEEGYKEELQRRQLQDALNKQTYQQFKLYAEKQFPGNPEQQAVLIHQLQREHYHQYMQQLHLQNQNQLQNQNQNPEEKGHQDRGLEDNAPGNNNNSTTDLTHAMEALKLGDMETQQQQQQQQQHHHHHQMAEQQHGHVEQVEGIVQDQLGEEEYDDYVMICPAKIWTRPDIEQFKTEVSAGDGDGVITIGHGDTVTVRVPTNMNGKCIFWEFATDSYDIGFGIYFEWAKPVTNEVTVHVSDSDEDEDCVDEDYLSTTEDLESGSLSQERGAVSNPTAAPKPPISIIVPIYRRECYNEVYVGSHSYPGEGVYLLKFDNSYSIWRSKTLYYRVYYER
>29029_0:0018f4_{"pub_og_id":"38315at33208","og_name":"acyl-CoA_binding_domain_containing_3_","level_taxid":33208,"organism_taxid":"29029_0","organism_name":"Drosophila_eugracilis","pub_gene_id":"LOC108105064","description":"Golgi_resident_protein_GCP60"}
MASGISGNNSSISSSGAVQSADTATPSAEKWGFPLLELYRLAFTFYKRNSGKAIHLSYEDNLKLIAFKQQAALGPFNTSRAPALGVLDVIGRDRQQHWQLLGEITREQAMEGFVDLLDTMCSAFRPYIEAVRQDRDDTLRKELRHMELEKEARERQENAQQELLEEGYKEELQRRQLQDALNKQTYQQFKLYAEKQFPGNPEQQAVLIHQLQREHYHQYMQQLHLQNQNQLQNQNAEEKGNQDRELEDNTPANNNNSSTDLPGAMEGLKLGEIDTQQQLVTEQHGHVEQTEGIVQDQLGEEDYDDYVMICPAKIWTRPDIEQFKTEVSAGDGDGVITIGHGDTVTVRVPTNMNGKCIFWEFATDSYDIGFGIYFEWAKPVTNEVTVHVSDSDEDEDCVDEDYLSTTEDLESGSLSQERGAVSNPTAAPKAPISIIVPIYRRECYNEVYVGSHSYPGEGVYLLKFDNSYSIWRSKTLYYRVYYER
>30025_0:000829_{"pub_og_id":"38315at33208","og_name":"acyl-CoA_binding_domain_containing_3_","level_taxid":33208,"organism_taxid":"30025_0","organism_name":"Drosophila_ficusphila","pub_gene_id":"LOC108097635","description":"LOC108097635"}
MASGTTATSSGTSIGSSSSGAPASADTSPPSAEKWGFPLVELYRLAFTFYKRNSGKAIHLSYEDNLKLIAFKQQAALGPFNTSRAPALGVLDVIGRDRQQHWQLLGEITREQAMEGFVDLLDTMCSAFRPYIEAVRQDRDETLRKELRLMELEKEARERQENAQQELLEEGYKEELQRRHLQDALNKQTYQQFKLYAEKQFPGNPEQQAVLIHQLQREHYHQYMQQLHLQNQNQLQNQNPEEKSQPETEDNAPGNNNNSSTDLPGAMEGLKLAEIETQQQQQSQLAEEQHSQVEQADGVVQEHGGEEEYDDYVMICPAKIWTRPDIEQFKTEVSAGDGDGVITIGHGDTVTVRVPTNMNGKCIFWEFATDSYDIGFGIYFEWAKPVTNEVTVHVSDSDEDEDCVDEDYLSTTEDLESGSLSQERDAVSSPTAAPKPPISIIVPIYRRECYNEVYVGSHSYPGEGVYLLKFDNSYSIWRSKTLYYRVYYER
>8081_0:004c48_{"pub_og_id":"38315at33208","og_name":"acyl-CoA_binding_domain_containing_3_","level_taxid":33208,"organism_taxid":"8081_0","organism_name":"Poecilia_reticulata","pub_gene_id":"acbd3","description":"Golgi_resident_protein_GCP60_isoform_X1"}
MMATEVQSGDLDSATTSRLEVSIDGLTLSPDPEDEQNQVEEPNLAPTQPGTDTPADEEGDDGESGKSAIERKWGFPLLELYGLALKFFKDKDGKAFHPTYEEKLRLVALHKQVLLGPYNPDASPEVGFFDVLGNDRRKEWASLGNMEKEEAMVEFVKLLNKCCNLFAPYVISHRIEREEQERKRKEEEERLRQEEEERERQRQEEERRRLEEEDRLRREEEERRQAEEERLRIEQQKQQIMAALNAQTAVQFQQYAAQQYPNNPEQQMSLIRQLQEQHYQQYMQQLYQVQLAQQQAALQKQQQQNDLLMHGSLDANSFNSGDMTSASAAGTFCAASPLSSEEAPTVNGGQSDSYSESMDREQEPELAEEVSENGPLLADSPPVIAAPSMWTRPQIKDFKEKIRQDPDSVITVGRGEVVTVRVPTHEEGAYLFWEFATDYYDIGFGVFFEWTDAASASVSVHVSESSDEDEEDEGDPPTEEEKAKKEAGKPHVDEIVPVYRRDCHEEVYAGSHQYPGRGVYLLKFDNSYSLWRSKSVYYRVYYTR
>8081_0:004faa_{"pub_og_id":"38315at33208","og_name":"acyl-CoA_binding_domain_containing_3_","level_taxid":33208,"organism_taxid":"8081_0","organism_name":"Poecilia_reticulata","pub_gene_id":"tmed8","description":"GOLD_domain-containing_protein"}
MTAMASIEPTSELQSRLSSLSFSSFPGVTSHHCDSEPPGSLQSTNLTESFTQSSNQANMNETKEDLAKGNEEAPAELALGEGGEENNSAGTCRLSAEIKEAAQMPTLPPPTTWTSAAVKELKAKLRTEKDSVVTVYRGDIMTVHVPTVPEAKKVCWEFATDGFDIGFGIYFDWTPVTSRSITVHISESSDDEDEEEELEGPLGNDDVERGSKSQTNSNLAEILPVYRQDSHLSVQGGSHDFPGEGTYLLKFDNSYSLWRNKTLYYRVYYSA
>33528_0:00401b_{"pub_og_id":"38315at33208","og_name":"acyl-CoA_binding_domain_containing_3_","level_taxid":33208,"organism_taxid":"33528_0","organism_name":"Gambusia_affinis","pub_gene_id":"122846382","description":"protein_TMED8"}
MTAMARLEATSELQSRLSSLSFSSFPGVTSHHCDSEPPGSLQSTNLTESFTQSSKQGNMNETEEDLAKGNEEAPAELALGEGGEENNCAGTCQLSAEIKEATQMPTLPPPTTWTSAAVKELKAKLRTEKDSVVTVYRGDIMTVHVPTVPEAKKVCWEFATDGFDIGFGIYFDWTPVTSRSITVHISESSDDEDEEEELEGPLSNDDVEKGSKSQTNSNLAEILPVYRQDSHLSVQGGSHDFPGEGTYLLKFDNSYSLWRNKTLYYRVYYSA
>33528_0:0053f5_{"pub_og_id":"38315at33208","og_name":"acyl-CoA_binding_domain_containing_3_","level_taxid":33208,"organism_taxid":"33528_0","organism_name":"Gambusia_affinis","pub_gene_id":"122825287","description":"Golgi_resident_protein_GCP60_isoform_X1"}
MMATEVQSGDLDSATTSRLEVSIDGLTLSPDPEGEQNQVEEPNLAPTQPGTDTPADEEGDDGESGKSAIERKWGFPLLELYGLALKFFKDKDGKAFHPTYEEKLRLVALHKQVLLGPYNPDASPEVGFFDVLGNDRRKEWASLGNMEKEEAMVEFVKLLNKCCNLFAPYVISHRIEREEQERKRKEEEERLRQEEEERERQRQEEERRRLEEEERLRREEEERRQAEEERLRIEQQKQQIMAALNAQTAVQFQQYAAQQYPNNPEQQMSLIRQLQEQHYQQYMQQLYQVQLAQQQAALQKQQQQNDSLMHSSLDANSFNSGDVTSASAAGTLCGASPLSSEEAPTVNGGQSDSYSESMDREQEPEPAEEVSENGPLLADSPPVIAAPSMWTRPQIKDFKEKIRQDPDSVITVGRGEVVTVRVPTHEEGSYLFWEFATDYYDIGFGVFFEWTDAASASVSVHVSESSDEDDDDEGDPPTEGEKAKKEAGKPHVDEIVPVYRRDCHEEVYAGSHQYPGRGVYLLKFDNSYSLWRSKSVYYRVYYTR
>181472_0:003c08_{"pub_og_id":"38315at33208","og_name":"acyl-CoA_binding_domain_containing_3_","level_taxid":33208,"organism_taxid":"181472_0","organism_name":"Salarias_fasciatus","pub_gene_id":"acbd3","description":"Golgi_resident_protein_GCP60"}
MMATEVQSGDLDSATSSRLEVSIDGLTLSPDPEGEQSRVEEPDPVPAEPETDTPGAAEAEDGETARAAIEGKWGFPLNELYGMALKFFKDKDGKAFHPTYEEKLRLVALHKQVLLGPYNPDASPEVGFFDVLGNDRRKEWASLGNMEKDDAMVEFVKLLNKCCNLFAPYVTSHKIEREEQERKRKEEEERQRLEEEERERQRQEEERRRLEEEERLRREEEERRQAEEERLRIEQQKQQIMAALNAQTAVQFQQYAAQQYPNSPEQQMGLIRQLQEQHYQQYMQQLYQVQLAQQQAALQKQQQQQVDSVVQGTLDSSSYNSGEPILASAAGPLCASSQLTGEEAPTVNGGQSDSYSESMDREPEPEPAEEVSENGPLLADSPPVIAAPSMWTRPQIKDFKEKIRQDADSVITVGRGEVVTVRVPTHEEGSYLFWEFATDYYDIGFGVFFEWTDAASASVSVHVSESSDEDEDDEGDPPNEEEKAKKEAGKPQVDEIVPVYRRDCHEEVYAGSHQYPGRGVYLLKFDNSYSLWRSKSVYYRVYYTR
>181472_0:004b1a_{"pub_og_id":"38315at33208","og_name":"acyl-CoA_binding_domain_containing_3_","level_taxid":33208,"organism_taxid":"181472_0","organism_name":"Salarias_fasciatus","pub_gene_id":"tmed8","description":"GOLD_domain-containing_protein"}
MTAMERLEASSELESRLSSLSFSSFPGITSQQCVNRPPDRLQSTSLSESITPSQNQAAMDDSREKSGQLSEGNEEAPAEQAPGDGAEDNRSSGSCQMSAEMKAQTPPLSPPTTWTSVELKELKAKLRAEKDSVVTVYRGDIMTVHVPTVPEARKVCWEFATDGYDIGFGVYFDWSPVTSRAITVHISESSDDEDEEEELEGPVTNGDVEKGSKSHANSNLAEILPVYRQDSHLSVHGGSHDFPGEGTYLLKFDNSYSLWRNKTLYYRVYYSA
>278856_0:00198f_{"pub_og_id":"38315at33208","og_name":"acyl-CoA_binding_domain_containing_3_","level_taxid":33208,"organism_taxid":"278856_0","organism_name":"Danaus_plexippus_plexippus","pub_gene_id":"LOC116770722","description":"A0A212EU61_DANPL"}
MASKVEGNQKVDPVRVPLETDQGILESEERKWGLPLKEAYKHGLSFYKEKEGKAIHLSYEDRLKLVAYTQQTAHGPLDVNSAPPLGVLDVIGRDRRAAWQMLGQMSQIQAMAGFVHTLDRLCPLFKPYLEAIQKDLEEKKQQELKKSEEEKAHSELQNRIIMEKEKQQSTKLTEEQQVQRIKDALNAQTYDQFLQYAQQQYPGNFDQQAILIRQLQDQHYQQYIQQLAVDQRLANSSIDQKDDSDYENDISGKEIAKDCNLNEIDNGITDNKEIQTIDKINSEYVEETREEESDGDDGLPYVEEARMWTRGDIIQFKESAREGGGRLTVGHGETVTVRVPTHPRAGCLCWEFATDGYDIGFGLYFEWTKTQTTEVTIHVSETDEEDDEDDGDEEFTAQESNDPEIGSEIRSLNKQKPLLSLVVPIYRRDCHTEVYAGSHTYPGEGVYLLKFDNTYSLWRSKTLYYKVYYTQ
>8103_0:004a80_{"pub_og_id":"38315at33208","og_name":"acyl-CoA_binding_domain_containing_3_","level_taxid":33208,"organism_taxid":"8103_0","organism_name":"Cyclopterus_lumpus","pub_gene_id":"tmed8","description":"protein_TMED8_isoform_X1"}
MVGRGGVSSLGHAVGGVCLAFTAMERLKATSALQSRLSSLSFSSFPGVTSKQSDSRPLDRLQITDLSQSSAQPKDRADMDQTKGDSETHSEGNAAAPAELALGEGGEENNSAGSQLSAEMKAQMPPLKPPTTWTSAALKELKAKLRTEDDSMVTVYRGDIMTVHVPTVPEARKVCWEFATDGYDIGFGIYFDWTPVTSRSITVHISESSDDEDEEEELEGPVGNGDVEKGSKSQTNSNLAEILPVYRQDSHTTVQGGSHDFPGEGTYLLKFDNSYSLWRNKTLYYRVYYSA
>8103_0:0051ed_{"pub_og_id":"38315at33208","og_name":"acyl-CoA_binding_domain_containing_3_","level_taxid":33208,"organism_taxid":"8103_0","organism_name":"Cyclopterus_lumpus","pub_gene_id":"acbd3","description":"Golgi_resident_protein_GCP60_isoform_X1"}
MMATEVQSGDLDSATSSRLEVSIDGLTLSPDPEGEQTQVEEPDPEPAEPETDTSGDAGGEDGETAKSAIERKWGFPLLELYGMGLKFFKDKDGKAFHPTYEEKLRLVALHKQVLLGPYNPDASPEVGFFDVLGNDRRKEWASLGNLEKEEAMVEFVKLLNKCCNLFAPYVTSHKIEREEQERKRKEEEERQRLEEEEMERQRQEEERQRLEEEERQRREEEERRQAEEERLRIEQQKQQIMAALNAQTAVQFQQYAAQQYPNSPEQQLGLIRQLQEQHYQQYMQQLYQVQLAQQQAALQKQQMQADLMVQGTLESTGFCSGEPIAASAAGPLCAASATSSEETPTVNGGQSDSYSEGMDREPEAEPAEEVSENGPLLADSPPVIAAPSMWTRPQIKDFKEKIRQDADSVITVGRGEVVTVRVPTHEEGSYLFWEFATDYYDIGFGVFFEWTDAASASVSVHVSESSDEDEDEEGEPPSEEEKAKKEAGKPQVDEIVPVYRRDCHEEVYAGSHQYPGRGVYLLKFDNSYSLWRSKSVYYRVYYTR
>1041015_0:003475_{"pub_og_id":"38315at33208","og_name":"acyl-CoA_binding_domain_containing_3_","level_taxid":33208,"organism_taxid":"1041015_0","organism_name":"Drosophila_rhopaloa","pub_gene_id":"LOC108042119","description":"LOC108042119"}
MASGTSSSGAAASADTAPPSAEKWGFPLMELYRLAFAFYKRNSGKAIHLSYEDNLKLIAFKQQAALGPFNTTRAPALGVLDVIGRDRQQHWQLLGEITREQAMEGFVDLLDTMCSAFRPYIEAVRQDRDETLRKELRLMEVEKEARERQENAQQELLEEGYKEELQRRQLQDALNKQTYQQFKLYAEKQFPGNPEQQAVLIHQLQREHYHQYMQQLHLQNQNQQHNQNPEEKGHQDRELEDNAPGNNNNSPTDLPHAMEALKLGEIETQQEQHMAEQQLGHVEQAEGVGQDQLGEEEYDDYVMICPAKIWTRPDIEQFKTEVSAGDGDGVITIGHGDTVTVRVPTNMNGKCIFWEFATDSYDIGFGIYFEWAKPVTNEVTVHVSDSDEDEDCVDEDYLSTTEDLESGSLSQERGAVSNPTAAPKAPISIIVPIYRRECYNEVYVGSHSYPGEGVYLLKFDNSYSIWRSKTLYYRVYYER
>129105_0:002f7b_{"pub_og_id":"38315at33208","og_name":"acyl-CoA_binding_domain_containing_3_","level_taxid":33208,"organism_taxid":"129105_0","organism_name":"Drosophila_santomea","pub_gene_id":"120457129","description":"Golgi_resident_protein_GCP60"}
MASGTSGTNSSSGAAQSTDKAPSSAEKWGFPLIELYRLAFTFYKRNSGKAIHLSYEDNLKLIAFKQQAALGPFNTSRAPALGVLDVIGRDRQQHWQLLGEITREQAMEGFVDLLDTMCSAFRPYIEAVRQDRDETLRKELRLMEQEKEARERQENAQQELLEEGYKEELQRRQLQDALNKQTYQQFKLYAEKQFPGNPEQQAVLIHQLQREHYHQYMQQLHLQNQNQNQNTEDKSHQEEENAPGNNNNSSTDLPNAMEGLKLGDVETQQQQQQQQLAEEQHGHVEQTEGVGQDQLGEEEYDDYVMICPAKIWTRPDIEQFKTEVSAGDGDGVITIGHGDTVTVRVPTNMNGKCIFWEFATDSYDIGFGIYFEWAKPVTNEVTVHVSDSDEDEDCVDEDYLSTTEDLESGSLSQERGAVNNPTAAPKAPISIIVPIYRRECYNEVYVGSHSYPGEGVYLLKFDNSYSIWRNKTLYYRVYYER
>48698_0:00122b_{"pub_og_id":"38315at33208","og_name":"acyl-CoA_binding_domain_containing_3_","level_taxid":33208,"organism_taxid":"48698_0","organism_name":"Poecilia_formosa","pub_gene_id":"tmed8","description":"protein_TMED8_isoform_X1"}
MTAMASLEATSELQSRLSSLSFSSFPGVTSHHCDSEPPGSLQNTNLTESFTQSSNQASMNETKEDLAKGNEEAPAELALGEGGEENNSAGTCQLSAEIKEAAQMPTLPPPTTWTSAAVKELKAKLRTEKDSVVTVYRGDIMTVHVPTVPEAKKVCWEFATDGFDIGFGIYFDWTPVTSRSITVHISESSDDEDEEEELEGPLGNDDVERGSKSQTNSNLAEILPVYRQDSHLSVQGGSHDFPGEGTYLLKFDNSYSLWRNKTLYYRVYYSA
>48698_0:001a57_{"pub_og_id":"38315at33208","og_name":"acyl-CoA_binding_domain_containing_3_","level_taxid":33208,"organism_taxid":"48698_0","organism_name":"Poecilia_formosa","pub_gene_id":"acbd3","description":"A0A087X867_POEFO"}
MMATEVQSGDLDSATTSRLEVSIDGLTLSPDPEDEQNQVEEPNLAPTQPGTDTPADEEGDDGESGKSAIERKWGFPLLELYGLALKFFKDKDGKAFHPTYEEKLRLVALHKQVLLGPYNPDASPEVGFFDVLGNDRRKEWASLGNMEKEEAMVEFVKLLNKCCNLFAPYVISHRIEREEQERKRKEEEERLRQEEEERERQRQEEEKQRLEEEDRLRREEEERRQAEEERLRIEQQKQQIMAALNAQTAVQFQQYAAQQYPNNPEQQMSLIRQLQEQHYQQYMQQLYQVQLAQQQAALQKQQQQNDSLMHGSLDANSFNSGDVTSASAAGTLCAASPLSSEEAPTVNGGQSDSYSESMDREPEPAEEVSENGPLLADSPPVIAAPSMWTRPQIKDFKEKIRQDPDSVITVGRGEVVTVRVPTHEEGSYLFWEFATDYYDIGFGVFFEWTDAASASVSVHVSESSDEDEEDEGDPPTEEEKAKKEAGKPHVDEIVPVYRRDCHEEVYAGSHQYPGRGVYLLKFDNSYSLWRSKSVYYRVYYTR
>417921_0:00407b_{"pub_og_id":"38315at33208","og_name":"acyl-CoA_binding_domain_containing_3_","level_taxid":33208,"organism_taxid":"417921_0","organism_name":"Etheostoma_cragini","pub_gene_id":"acbd3","description":"Golgi_resident_protein_GCP60_isoform_X1"}
MMATEVQSGDLDTATSSRLEVSIDGLTLSPDPEGEQIQVEEPDPKPAEPETDTPGVAGGEDGETDKSAIERKWGFPLLELYGMGLKFFKEKDGKAFHPTYEEKLRLVALHKQVLLGPYNPDASPEVGFFDVLGNDRRKEWASLGNLEKEDAMVEFVKLLNKCCNLFAPYVTSHKIEREEQERKRKEEEERQRLEEEERERQRQEEERRRLEEEERLLREEEERRQAEEERLRVEQQKQQIMAALNAQTAVQFQQYAAQQYPNSPEQQLGLIRQLQEQHYQQYMQQLYQVQLAQQQAALQKQADSRVQGTLESSGFNSGEPIPASAAGPLCAALPPAGEETPTVNGGQSDSYSESMDREPEPEPAEEVSENGPLLADSPPVIAAPSMWTRPQIKDFKEKIRQDADSVITVGRGEVVTVRVPTHEEGSYLFWEFATDYYDIGFGVFFEWTDAASASVSVHVSESSDEDEEDEGEPPSEEEKAKKEAGKPQVDEIVPVYRRDCHEEVYAGSHQYPGRGVYLLKFDNSYSLWRSKSVYYRVYYTR
>417921_0:0047cf_{"pub_og_id":"38315at33208","og_name":"acyl-CoA_binding_domain_containing_3_","level_taxid":33208,"organism_taxid":"417921_0","organism_name":"Etheostoma_cragini","pub_gene_id":"tmed8","description":"protein_TMED8"}
MERLEATSELQSRLSSLSFSSFPGITSKQSEKRPLDRLQNTDISQSCTQSKNQADMEKIQEDSGQHSEGNEAAPAEQALGEGGEENNSAGSCQRSTEMKAQMPPLKPPATWTSAALKELKAKLRTEDDSVVTVYRGDIMTVHVPTVPEAKKVCWEFATDGYDIGFGIYFDWTPVTSRSITVHISESSDDEDEEEEPEGPVGNGDVEKGSKTQTNSNLAEIVPVYRQDSHICVQGGSHDFPGEGTYLLKFDNSYSLWRNKTLYYRVYYSA
>7260_0:00289f_{"pub_og_id":"38315at33208","og_name":"acyl-CoA_binding_domain_containing_3_","level_taxid":33208,"organism_taxid":"7260_0","organism_name":"Drosophila_willistoni","pub_gene_id":"Dwil\\GK15898","description":"Dwil\\GK15898"}
MEGAADNRAKSLSAPTTATSATTATTTTTASTIAEKWGFPLQELYRMAFTFYKQNSGKAIHLSYEDNLKLIAFKQQASLGPFNTTHAPALGVLDVIGRDRQQHWQLLGDISREQAMEGFIDLLDTMCSAFRPYIEAVRQNRDTTLKADLKRMEQEKEERTKREREQKELLEEGYKEELQRRQLQDALNKQTYQQFKLYAEKQFPGNPEQQAVLIHQLQREHYHQYMQQLHMHNQNQEREKEKDKECVQGLMQSQSQVQGQGQGQSQGNNNNNPSDLTNAMENLQLNEFEAQQHGQGQLQLQEGPIQSLENDHVAGDEYDDYVMIRPAKIWTRPDIEQFKTEVSAGDGDGVITIGHGDTVTVRVPTNSNGKCIFWEFATDNYDIGFGIYFEWAKPVTNEVTVHVSDSDEDEDCVDEDYLSTTEDLESGGSLSQHQDRHALNNPSVAAAKAPISIIVPIYRRECYNEVYVGSHSYPGEGVYLLKFDNSYSIWRSKTLYYRVYYER
>8090_0:004f41_{"pub_og_id":"38315at33208","og_name":"acyl-CoA_binding_domain_containing_3_","level_taxid":33208,"organism_taxid":"8090_0","organism_name":"Oryzias_latipes","pub_gene_id":"tmed8","description":"GOLD_domain-containing_protein"}
MKAMEKLEATSELQSRLSSLSFSSFPGIASKQCESRPPDRLHSTNLSESFTQSVGSTGMDTTKDPGQLCEGNQEAPAVQAPGTGSEENVSAGSCQPSTEIKAQMPPLQPAHTWTSAAVKELKAKLRPEKDSVVTVYRGDIMTVNVPTVPEAKKVCWEFATDGYDIGFGIYFDWSPVTNRSITVHISESSDDEDEEEELEGPVSNGDVEKGSKSQTNSNLAEILPVYRQDSHLSVHGGSHDFPGEGTYLLKFDNSYSLWRNKTLYYRVYYSA
>8090_0:0054ba_{"pub_og_id":"38315at33208","og_name":"acyl-CoA_binding_domain_containing_3_","level_taxid":33208,"organism_taxid":"8090_0","organism_name":"Oryzias_latipes","pub_gene_id":"acbd3","description":"acbd3"}
MMATEVQSGDLDSATSSRLEVSIDGLTLSPDPEGDQSQGEAPDPAYPEPEADNKPGVDGEDQDEETAKEAIERKWSFSLQELYGMALKFFKDKDGKAFHPTYEEKLRLVALHKQVLLGPYNPDASPEVGFFDVLGNDRRKEWASLGNMEKEEAMIEFVKLLNKCCNLFAPYVTSHKIEKEEQERKRREEEERLRREEEERERQRQEEERRRFEEEERLRREEEEQRLAEEERLRIEQQKQQIMAALNAQTAVQFQQYAAQQYPNNPEQQISLIRQLQEQHYQQYMQQLYQVQLAQQQAALMRQQHQTDSVLQGSLQSSSFNVRDPIAASTAGPLCSSLPLSSEEAPTVNGGQSDSYSESLDQEPEPEPAEEVSENGPLLADSPPVIAAPSMWTRPQIKDFKEKIRQDADSVITVGRGEVVTVRVPTHEQGSYLFWEFATDYYDIGFGVFFEWTDSASASVSVHVSESSDEDEDEDGDPPTEEEKAKKEAGKPQVDEIVPVYRRDCHEEVYAGSHQYPGRGVYLLKFDNSYSLWRSKSVYYRVYYTR
>7245_0:00037a_{"pub_og_id":"38315at33208","og_name":"acyl-CoA_binding_domain_containing_3_","level_taxid":33208,"organism_taxid":"7245_0","organism_name":"Drosophila_yakuba","pub_gene_id":"Dyak\\GE17357","description":"Dyak\\GE17357"}
MASGTSGTNSSSGAAQSTDKAPSSAEKWGFPLIELYRLAFTFYKRNSGKAIHLSYEDNLKLIAFKQQAALGPFNTSRAPALGVLDVIGRDRQQHWQLLGEITREQAMEGFVDLLDTMCSAFRPYIEAVRQDRDETLRKELRLMEQEKEARERQENAQQELLEEGYKEELQRRQLQDALNKQTYQQFKLYAEKQFPGNPEQQAVLIHQLQREHYHQYMQQLHLQNQNQNQNTEDKSHPEEENAPGNNNNSSTDLPNAMEGLKLGDVETQQQQQQLAEEQHGHVEQTEGVGQDQLGEEEYDDYVMICPAKIWTRPDIEQFKTEVSAGDGDGVITIGHGDTVTVRVPTNMNGKCIFWEFATDSYDIGFGIYFEWAKPVTNEVTVHVSDSDEDEDCVDEDYLSTTEDLESGSLSQERGAVNNPTAAPKAPISIIVPIYRRECYNEVYVGSHSYPGEGVYLLKFDNSYSIWRNKTLYYRVYYER
>7241_0:000590_{"pub_og_id":"38315at33208","og_name":"acyl-CoA_binding_domain_containing_3_","level_taxid":33208,"organism_taxid":"7241_0","organism_name":"Drosophila_subobscura","pub_gene_id":"LOC117903696","description":"Golgi_resident_protein_GCP60"}
METATSSSDTPATSAAPPVQAAEKWGFPLQELYRLAFTFYKQNSGKAIHLSYEDNLKLIAFKQQASLGPFKTNDAPALGVLDVIGRDRQQHWQLLGDTSREQAMEGFIDLLDTMCSAFRPYIEAVRQDRDETLRKDLRRMELEKEVAQKQEREQQELLEEGYKEELQRRQLQDALNKQTYQQFKLYAEKQFPGNPEQQAVLIHQLQREHYHQYMQQLHLQNQNQTQAQTQTQNQTQVQEKAQQEKEDMPPANNNNSSIELANAMEGLKLNDFEQQTVAQQEQGQGHDEQVQTQVGGEYGQETGHHGSDEYDDYVMIRPAKIWTRPDIEQFKTEVSAGDGDGVITIGHGDTVTVRVPTNMNGKCIFWEFATDNYDIGFGIYFEWAKPVTNEVTVHVSDSDEEEDCVDEDYLSTTEDLESGTLSQDHTGLNNPTAASKAPISIIVPIYRRECYNEVYVGSHSYPGEGVYLLKFDNSYSIWRSKTLYYRVYYER
>1486046_0:002ba7_{"pub_og_id":"38315at33208","og_name":"acyl-CoA_binding_domain_containing_3_","level_taxid":33208,"organism_taxid":"1486046_0","organism_name":"Drosophila_subpulchrella","pub_gene_id":"119556270","description":"Golgi_resident_protein_GCP60"}
MASGTSGTSGGSGSSSGAAQMADTTAAPSAEKWGFPLTELYRLAFTFYKRNSGKAIHLSYEDNLKLIAFKQQAALGPFNTSRAPALGVLDVIGRDRQQHWQLLGEITREQAMEGFVDLLDTMCSAFRPYIEAVRQDRDETLRKELRLMELEKEARERQENAQQELLEEGYKEELQRRQLQDALNKQTYQQFKLYAEKQFPGNPEQQAVLIHQLQREHYHQYMQQLHLQNQNQLQMQNAEEKGQQEDNAPGNNNNSSTDLPNAMEGLKLGEIETQQEQVEQQGQAEQAGGTVHEQLGEEEYDDYVMICPAKIWTRPDIEQFKTEVSAGDGDGVITIGHGDTVTVRVPTNMNGKCIFWEFATDSYDIGFGIYFEWAKPVTNEVTVHVSDSDEDEDCVDEDYLSTTEDLESGSLSQERGAVSNPTAPPKAPISIIVPIYRRECYNEVYVGSHSYPGEGVYLLKFDNSYSIWRSKTLYYRVYYER
>30732_0:004bd8_{"pub_og_id":"38315at33208","og_name":"acyl-CoA_binding_domain_containing_3_","level_taxid":33208,"organism_taxid":"30732_0","organism_name":"Oryzias_melastigma","pub_gene_id":"tmed8","description":"GOLD_domain-containing_protein"}
MKAMEKLEATSELQSRLSSLSFSSFPGIASKQCDSRPPDRLHSTNLSESFTQSVNSTGMDTTKDPGQLCEGNQEAPVVPAPGAGSEANVSEKDCQPSAEMKAQMPPLQPAHTWTSAAVKELKAKLRPEKDSVVTVYRGDIMTVNVPTVPEAKKVCWEFATDGYDIGFGIYFDWTPVTNRSITVHISESSDDEDEEEELEGPVSNGDVEKGSKSQTNSNLGEILPVYRQDSHLSVHGGSHDFPGEGTYLLKFDNSYSLWRNKTLYYRVYYSV
>30732_0:00543c_{"pub_og_id":"38315at33208","og_name":"acyl-CoA_binding_domain_containing_3_","level_taxid":33208,"organism_taxid":"30732_0","organism_name":"Oryzias_melastigma","pub_gene_id":"acbd3","description":"A0A3B3BMR8_ORYME"}
MMATEVQSGDLDSATSSRLEVSIDGLTLSPDPEGDQSQSEAPEAAFPEPEADKPGVAGEDGESAKEAIERKWSFSLQELYGMALKFFKDKDGKAFHPTYEEKLRLVALHKQVLLGPYNPDASPEVGFFDVLGNDRRKEWASLGNMEKEEAMIEFVKLLNKCCNLFAPYVTSHKIEKEEQERKRKEEEERLRREEEERERQRQEEERRRFEEEERLRREEEEQRLAEEERLRIEQQKQQIMAALNAQTAVQFQQYAAQQYPNNPEQQISLIRQLQEQHYQQYMQQLYQVQLAQQQAALQRQQHQTDSVLHGSLQSSGFNGRDLIPASTAGPLCSSLPLSSEEAPTVNGGQSDSYSESLDREPEPEPAEEVSENGPLLADPTPVIAAPSMWTRPQIKDFKEKIRQDADSVITVGRGEVVTVRVPTHEEGSYLFWEFATDYYDIGFGVFFEWTDSASASVSVHVSESSDEDEDEDGDPPTEEEKAKKEAGKPQVDEIVPVYRRDCHEEVYAGSHQYPGRGVYLLKFDNSYSLWRSKSVYYRVYYTR
>32473_0:003aed_{"pub_og_id":"38315at33208","og_name":"acyl-CoA_binding_domain_containing_3_","level_taxid":33208,"organism_taxid":"32473_0","organism_name":"Xiphophorus_couchianus","pub_gene_id":"acbd3","description":"Golgi_resident_protein_GCP60_isoform_X1"}
MMATEVQSGDLDSATTSRLEVSIDGLTLSPDPEGEQNQVEEPNLAPTQPGTETPADEEGDDGESGKPAIERKWGFPLLELYGLALKFFKDKDGKAFHPTYEEKLRLVALHKQVLLGPYNPDASPEVGFFDVLGNDRRKEWASLGNMEKEEAMVEFVKLLNKCCNLFAPYVISHRIEREEQERKRKEEEERLRQEEEERERQRQEEERRRLEEEERLRREEEERRQAEEERLRIEQQKQQIMAALNAQTAVQFQQYAAQQYPNNPEQQMSLIRQLQEQHYQQYMQQLYQVQLAQQQAALQKQQQQNDSLMHSSLDANSFNSGDVTSASGAGTLCAASPLYSEEAPTVNGGQSDSYSESMDREPEPEPAEEVSENGPLLADSPPVIAAPSMWTRPQIKDFKEKIRQDPDSVITVGRGEVVTVRVPTHEEGSYLFWEFATDYYDIGFGVFFEWTDAASASVSVHVSESSDEEEDDEGDPPTEEEKAKKEAGKPHVDEIVPVYRRDCHEEVYAGSHQYPGRGVYLLKFDNSYSLWRSKSVYYRVYYTR
>32473_0:0045af_{"pub_og_id":"38315at33208","og_name":"acyl-CoA_binding_domain_containing_3_","level_taxid":33208,"organism_taxid":"32473_0","organism_name":"Xiphophorus_couchianus","pub_gene_id":"tmed8","description":"protein_TMED8_isoform_X1"}
MTAMARLEAASELQSRLSSLSFSSFPGVTSHHCDSEPPGSLQSTNLTESFTQSSNQGNMNETQEDLAKGNEEAPAELALGEGGEENNSAGTCQLSAEIKEAAQMPTLPPPTTWTSAAVKELKAKLRTEKDSVVTVYRGDIMTVHVPTVPEAKKVCWEFATDGFDIGFGIYFDWTPVTSRSITVHISESSDDEDEEEELEGPLSNDDVEKGSKSQTNSNLAEILPVYRQDSHLSVQGGSHDFPGEGTYLLKFDNSYSLWRNKTLYYRVYYSA
>7266_0:00292c_{"pub_og_id":"38315at33208","og_name":"acyl-CoA_binding_domain_containing_3_","level_taxid":33208,"organism_taxid":"7266_0","organism_name":"Drosophila_guanche","pub_gene_id":"LOC117588760","description":"A0A3B0K059_DROGU"}
METATSSSDTPATSAAPPVQAAEKWGFPLQELYRLAFTFYKQNSGKAIHLSYEDNLKLIAFKQQASLGPFKTNDAPALGVLDVIGRDRQQHWQLLGDTSREQAMEGFIDLLDTMCSAFRPYIEAVRQDRDETLRKDLRRMELEKEVAQKQEREQQELLEEGYKEELQRRQLQDALNKQTYQQFKLYAEKQFPGNPEQQAVLIHQLQREHYHQYMQQLHLQNQNQTQGQTQNQTQVQEKAHQEKEEMPPANNNNSSTELANAMEGLKLNDFKQQTVEQQEQGHVEQVQTQVGGEYGQEAGHHGSDEYDDYVMIRPAKIWTRPDIEQFKTEVSAGDGDGVITIGHGDTVTVRVPTNMNGKCIFWEFATDNYDIGFGIYFEWAKPVTNEVTVHVSDSDEEEDCVDEDYLSTTEDLESGTLSQDHTGLNNPTAASKAPISIIVPIYRRECYNEVYVGSHSYPGEGVYLLKFDNSYSIWRSKTLYYRVYYER
>7238_0:003133_{"pub_og_id":"38315at33208","og_name":"acyl-CoA_binding_domain_containing_3_","level_taxid":33208,"organism_taxid":"7238_0","organism_name":"Drosophila_sechellia","pub_gene_id":"Dsec\\GM22712","description":"Dsec\\GM22712"}
MASGTSGTSSSGAAQSTDTAPSSAEKWGFPLIELYRLAFTFYKRNSGKAIHLSYEDNLKLIAFKQQAALGPFNTSRAPALGVLDVIGRDRQQHWQLLGEITREQAMEGFVDLLDTMCSAFRPYIEAVRQDRDETLRKELRLMEQEKEARERQENAQLEQLMEAYKEELQRRQLQDALNKQTYQQFKLYAEKQFPGNPEQQGVLIHQLQREHYHQYMQQLQLQNQNQNTEDKGHQEAEHVPGNNNNSTTDLPNAMEGLKLGEVESQQHQQLAEQQDGHVEQTLEGVGQEQHGEEEYDDYVMICPAKIWTRPDIEQFKTEVSAGDGDGVITIGHGDTVTVRVPTNMNGKCIFWEFATDSYDIGFGIYFEWAKPVTNEVTVHVSDSDEDEDCVDEDYLSTTEDLESGSLSQERGAVNNPTAAPKAPISIIVPIYRRECYNEVYVGSHSYPGEGVYLLKFDNSYSIWRNKTLYYRVYYER
>29030_0:000179_{"pub_og_id":"38315at33208","og_name":"acyl-CoA_binding_domain_containing_3_","level_taxid":33208,"organism_taxid":"29030_0","organism_name":"Drosophila_takahashii","pub_gene_id":"LOC108070201","description":"LOC108070201"}
MLFAIDSLTTLYVTTSYYFVFCLCEKFAASDGSGLSGMSGTSGAATDQAEMAPPSAEKWGFPLTELYRLAFTFYKRNSGKAIHLSYEDNLKLIAFKQQAALGAFNTSRAPALGVLDVIGRDRQQHWQLLGEITREQAMEGFVDLLDTMCSAFRPYIEAVRQDRDETLRKELRHMELEKEARQRQENEQQELLEEGYKEELQRRQLQDALNKQTYQQFKLYAEKQFPGNPEQQAVLIHQLQREHYHQYMQQLHLQNQNQNQNQNAEDKGQPEDNAPGNNNNSSSSNTDLSNAMEALKLGEIEKEAVEEQAEQQQQQQQLGEEEYDDYVMICPAKIWTRPDIEQFKTEVSAGDGDGVITIGHGDTVTVRVPTNMNGKCIFWEFATDSYDIGFGIYFEWAKPVTNEVTVHVSDSDEDEDCVDEDYLSTTEDLESGSLSQERGAVSNPTAPPKAPISIIVPIYRRECYNEVYVGSHSYPGEGVYLLKFDNSYSIWRSKTLYYRVYYER
>299123_0:00104f_{"pub_og_id":"38315at33208","og_name":"acyl-CoA_binding_domain_containing_3_","level_taxid":33208,"organism_taxid":"299123_0","organism_name":"Lonchura_striata_domestica","pub_gene_id":"ACBD3","description":"ACBD3"}
MAAVLSSDRLEVSVDGLTLSPNAEVPPCEARPAQGEPAAGRGRAGPGAPGAAEAGGEAAEEAALSLERRWGFALEELYGLALRFFKEKDGKAFHPTYEEKLKLVALHKQVLLGPYNPDTCPEVGFFDVLGNDRRKEWAALGNMSKQKAMTEFVKLLHRCCHLFSTYVTSHKIEKEEQEKKRREEEERRRREEEERERLQKEEEKRRREEEERLRREEEERRRIEEERLRMEQQKQQIMAALNSQTAVQFQQYAAQQYPGNYEQQQILIRQLQEQHYQQYMQQLYQVQLAQQQAALQKQQDAVVAATGTPLTTASKVNTPAPGDTPSINGQASAHADSPEKELDPEVLEEALENGPKDSVPVIAAPSMWTRPQIKDFKEKIRQDADSVITVGRGEVVTVRVPTHEEGSYLFWEFATDNYDIGFGVYFEWTDSPNTAVSVHVSESSDDEEEEEENTSSEEKAKKNANKPQLDEIVPVYRRDCHEEVYAGSHQYPGRGVYLLKFDNSYSLWRSKTVYYRVYYTR
>299123_0:001914_{"pub_og_id":"38315at33208","og_name":"acyl-CoA_binding_domain_containing_3_","level_taxid":33208,"organism_taxid":"299123_0","organism_name":"Lonchura_striata_domestica","pub_gene_id":"TMED8","description":"TMED8"}
MSDALSAAAGCRSERPGGDTAPRGRAENEDSAQKTEPADQLVDSLESSTSQSGSQPGAHLRADSTEHSKEEIGTLGDQKVAVVEEKLPDQIQSLKKEAVRLTNYHVPQGVGDIVMIQSDHTGAVDILSAELETADLLGEQRKAQPPPLAAPTMWTTEKMKEFKAKMGKEKNGRMVVKRGEVVTVRVPTHPDGKCICWEFATDDYDIGFGVYFDWTTVTSTAITVQVSESSDEEDEEEDEEIEGLSPVGDVERGSRSYLRNRYGEILPVYRRNSHREVQAGSHEYPGEGIYLLKFDNSYSLLRNKTLFFHIYYTS
>7240_0:0031cd_{"pub_og_id":"38315at33208","og_name":"acyl-CoA_binding_domain_containing_3_","level_taxid":33208,"organism_taxid":"7240_0","organism_name":"Drosophila_simulans","pub_gene_id":"Dsim\\GD15568","description":"Dsim\\GD15568"}
MASGTSGTSSSGAAQSTDTAPSSAEKWGFPLIELYRLAFTFYKRNSGKAIHLSYEDNLKLIAFKQQAALGPFNTSRAPALGVLDVIGRDRQQHWQLLGEITREQAMEGFVDLLDTMCSAFRPYIEAVRQDRDETLRKELRLMEQEKEARERQENAQLEQLVEAYKEELQRRQLQDALNKQTYQQFKLYAEKQFPGNPEQQGVLIHQLQREHYHQYMQQLHLQNQNQNTEDKGHQEAEHVPGNNNNSSTDLPNAMEGLKLGEVESQQHQQLAEQQDGHVEQTLEGVGQEQHGEEEYDDYVMICPAKIWTRPDIEQFKTEVSAGDGDGVITIGHGDTVTVRVPTNMNGKCIFWEFATDSYDIGFGIYFEWAKPVTNEVTVHVSDSDEDEDCVDEDYLSTTEDLESGSLSQERGAVNNPTAAPKAPISIIVPIYRRECYNEVYVGSHSYPGEGVYLLKFDNSYSIWRNKTLYYRVYYER
>54343_0:003bef_{"pub_og_id":"38315at33208","og_name":"acyl-CoA_binding_domain_containing_3_","level_taxid":33208,"organism_taxid":"54343_0","organism_name":"Etheostoma_spectabile","pub_gene_id":"acbd3","description":"Golgi_resident_protein_GCP60_isoform_X1"}
MMATEVQSGDLDSATSSRLEVSIDGLTLSPDPEGEQIQVEEPDPKPAEPETDTPGVAGGEDGETDKSAIERKWGFPLLELYGMGLKFFKDKDGKAFHPTYEEKLRLVALHKQVLLGPYNPDASPEVGFFDVLGNDRRKEWASLGNLEKEEAMVEFVKLLNKCCNLFAPYVTSHKIEREEQERKRKEEEERQRLEEEERERQRQEEERRRLEEEERLLREEEERRQAEEERLRVEQQKQQIMAALNAQTAVQFQQYAAQQYPNSPEQQLGLIRQLQEQHYQQYMQQLYQVQLAQQQAALQKQADSRVQGTLESSGFNSGEPIPASAAGPLCAALPPAGEETPTVNGGQSDSYSESMDREPEPEPAEEVSENGPLLADSPPVIAAPSMWTRPQIKDFKEKIRQDADSVITVGRGEVVTVRVPTHEEGSYLFWEFATDYYDIGFGVFFEWTDAASASVSVHVSESSDEDEEDEGDPPSEEEKAKKEAGKPQVDEIVPVYRRDCHEEVYAGSHQYPGRGVYLLKFDNSYSLWRSKSVYYRVYYTR
>54343_0:004294_{"pub_og_id":"38315at33208","og_name":"acyl-CoA_binding_domain_containing_3_","level_taxid":33208,"organism_taxid":"54343_0","organism_name":"Etheostoma_spectabile","pub_gene_id":"tmed8","description":"protein_TMED8"}
MERLEATSELQSRLSSLSFSSFPGITSKQSDKRPLDRLQNTDISQSCTQSKNQADMEEIQEDLGQHSEGNEAAPAEQALGEGGEENNSAGSCQHSTEMKAQMPPLKPPATWTSAALKELKAKLRTEDDSVVTVYRGDIMTVHVPTVPEAKKVCWEFATDGYDIGFGIYFDWTPVTSRSITVHISESSDDEDEEEEPEGPVGNGDVEKGSKTQTNSNLAEIVPVYRQDSHICVQGGSHDFPGEGTYLLKFDNSYSLWRNKTLYYRVYYSA
>7226_0:0033ea_{"pub_og_id":"38315at33208","og_name":"acyl-CoA_binding_domain_containing_3_","level_taxid":33208,"organism_taxid":"7226_0","organism_name":"Drosophila_mauritiana","pub_gene_id":"LOC117147538","description":"LOC117147538"}
MASGTSGTSSSGAAQSTDTAPSSAEKWGFPLIELYRLAFTFYKRNSGKAIHLSYEDNLKLIAFKQQAALGPFNTSRAPALGVLDVIGRDRQQHWQLLGEITREQAMEGFVDLLDTMCSAFRPYIEAVRQDRDETLRKELRLMEQEKEARERQENAQLEQLVEAYKEELQRRQLQDALNKQTYQQFKLYAEKQFPGNPEQQGVLIHQLQREHYHQYMQQLHLQNQNQNTEDKGHQEAEHVPGNNNNSSTDLPNAMEGLKLGEVESQQHQQLAEQQDGHVEQTLEGVGQEQHGEEEYDDYVMICPAKIWTRPDIEQFKTEVSAGDGDGVITIGHGDTVTVRVPTNMNGKCIFWEFATDSYDIGFGIYFEWAKPVTNEVTVHVSDSDEDEDCVDEDYLSTTEDLESGSLSQERGAVNNPTAAPKAPISIIVPIYRRECYNEVYVGSHSYPGEGVYLLKFDNSYSIWRNKTLYYRVYYER
>7217_0:0032a2_{"pub_og_id":"38315at33208","og_name":"acyl-CoA_binding_domain_containing_3_","level_taxid":33208,"organism_taxid":"7217_0","organism_name":"Drosophila_ananassae","pub_gene_id":"Dana\\GF20468","description":"Dana\\GF20468"}
MASATSSSSGTTTAPGAPATLTAEKWGFPLQELYRLAFAFYKQNSGKAIHLSYEDNLKLIAFKQQAALGPFNTSRAPALGVLDVIGRDRQQHWQLLGEITREQAMEGFVDLLDTMCSAFRPYIEAVRQDRDETLRKDLKRMELEKEARERQERAQQELLEEGYKEELQRRQLQDALNKQTYQQFKLYAEKQFPGNPEQQAVLIHQLQREHYHQYMQQLHLQNQNQNQNHSHHQSMEEKVGQSEGDNSTSNNNNGSPELANAMDGLKLSELDAQQSFDEHNPAEEHDGEQEQHHQQQGGDGDYDDYVMIRPAKIWTRPDIEQFKTEVSAGDGDGVITIGHGDTVTVRVPTNMNGKCIFWEFATDSYDIGFGIYFEWAKPVTNEVTVHVSDSDEDEDCVDEDYLSTTEDLESGSIGQDRGGMGSPTAAPKAPISIIVPIYRRECYNEVYVGSHSYPGEGVYLLKFDNSYSIWRSKTLYYRVYYER
>303518_0:000a74_{"pub_og_id":"38315at33208","og_name":"acyl-CoA_binding_domain_containing_3_","level_taxid":33208,"organism_taxid":"303518_0","organism_name":"Pundamilia_nyererei","pub_gene_id":"tmed8","description":"GOLD_domain-containing_protein"}
MERLEATSQLQSRLSSLSFSSFPGVTAKQCDNTPPDRLQNTNLSESFTQSKDSMDDTKEDSGRLSEGNEEAPAELALGEGGEENSSAGSCQLSAEMKAQMPPLNPPTTWTSAAVKELKVKLRTEKDSMVTVYRGDIMTVHVPTVPEANKVCWEFATDGYDIGFGIYFDWTPVTSRSITVHISESSDDEDEEEELEGPVGNGDVEKGSKTHTNSNLSEILPVYRQDSHLSVQGGSHEFPGEGTYLLKFDNSYSLWRNKTLYYRVYYSA
>303518_0:00235d_{"pub_og_id":"38315at33208","og_name":"acyl-CoA_binding_domain_containing_3_","level_taxid":33208,"organism_taxid":"303518_0","organism_name":"Pundamilia_nyererei","pub_gene_id":"acbd3","description":"A0A3B4FQS3_9CICH"}
MMATEVQSGDLDSATSSRLEVSIDGLTLTPDPEGEQSQAEEPESIPTEPSTDKPGGAEGEDGETAKCAIERKWGFPLLELYGMALKFFKDKDGKAFHPTYEEKLRLVALHKQVLLGPYNPDASPEVGFFDVLGNDRRKEWASLGNMEKDDAMVEFVKLLNKCCNLFAPYVTSHKIEREEQERKRREEEERLRREEEERERQRLEEERRRLEEEERLRREEEERRQAEEERLRIEQQKQQIMAALNAQTAVQFQQYAAQQYPNSPEQQMSLIRQLQEQHYQQYMQQLYQVQLAQQQAALQKQQQSDSMVQGTLESSSFHTGEPIPASSAGPLCAASPQTGEEAPTINGGQSDSYSESMDREPEPEPAEEVSENGPLLAESPPVIAAPSMWTRPQIKDFKEKIRQDADSVITVGRGEVVTVRVPTHEDGSYLFWEFATDYYDIGFGVFFEWTDAASASVSVHVSESSEEDEDDEGEPTSEEEKAKKEAGKPQVDEIVPVYRRDCHEEVYAGSHQYPGRGVYLLKFDNSYSLWRSKSVYYRVYYTR
>7263_0:002c17_{"pub_og_id":"38315at33208","og_name":"acyl-CoA_binding_domain_containing_3_","level_taxid":33208,"organism_taxid":"7263_0","organism_name":"Drosophila_arizonae","pub_gene_id":"LOC108619516","description":"Golgi_resident_protein_GCP60"}
MDKTRAGSATTLEKWGFPLLELYRLAFTFYKQNSGKAIHLSYEDNLKLIAFKQQAALGPFNTNRAPALGVLDVIGRDRQQHWQLLGDITREQAMEGFIDLLDTMCSAFRPYIEAVRQNRDANLKADLRRMELEKEAREKREREQQELLEEGYKEELQRRQLQDALNKQTYQQFKLYAEKQFPGNPEQQAVLIHQLQREHYHQYMQQLHLQSQNNNNNNNNNINNRSDGSSSTVNNSPGHSDLVQAMDTLQLSTLESQQQEQPEQLQEQLEGEGNEEYSEYVMIRPAKIWTRPDIEQFKTEVSAGDGDGVITIGHGDTVTVRVPTNMNGKCIFWEFATDNYDIGFGIYFEWAKPVTSEVTVHVSDSDEDDECLDEDYLSTTEDLESGSMSQDRNTLDAQAAAMAAKPPISIIVPIYRRECYNEVYVGSHSYPGEGVYLLKFDNSYSIWRSKTLYYRVYYER
>32507_0:0011c7_{"pub_og_id":"38315at33208","og_name":"acyl-CoA_binding_domain_containing_3_","level_taxid":33208,"organism_taxid":"32507_0","organism_name":"Neolamprologus_brichardi","pub_gene_id":"tmed8","description":"protein_TMED8-like_isoform_X1"}
MERLEATSQLQSRLSSLSFSSFPGVTAKHCDNTPPDRLQNTNLSESFTQSKDSMDDTKEDSGRLSEGNEEAPAELALGEGGEENSSAGSCQLSAEMKAQMPPLNPPTTWTSAAVKELKAKLRTEKDSMVTVYRGDIMTVHVPTVPEANKVCWEFATDGYDIGFGIYFDWTPVTSRSITVHISESSDDEDEEEELEGPVGNGDVEKGSKTHTNSNLSEILPVYRQDSHLSVQGGSHEFPGEGTYLLKFDNSYSLWRNKTLYYRVYYSA
>32507_0:0030a4_{"pub_og_id":"38315at33208","og_name":"acyl-CoA_binding_domain_containing_3_","level_taxid":33208,"organism_taxid":"32507_0","organism_name":"Neolamprologus_brichardi","pub_gene_id":"acbd3","description":"A0A3Q4HP98_NEOBR"}
MMATEVQSGDLDSATSSRLEVSIDGLTLTPDPEGEQSQAEEPESIPTEPSRDKPGGAEGEDGETAKCAIERKWGFPLLELYGMALKFFKDKDGKAFHPTYEEKLRLVALHKQVLLGPYNPDASPEVGFFDVLGNDRRKEWASLGNMEKDDAMVEFVKLLNKCCNLFAPYVTSHKIEREEQERKRREEEERLRREEEERERQRLEEERRRLEEEERLRREEEERRQAEEERLRIEQQKQQIMAALNAQTAVQFQQYAAQQYPNSPEQQMSLIRQLQEQHYQQYMQQLYQVQLAQQQAALQKQQQSDSMVQGTLESSSFHTGEPIPASSAGPLCAASPQTGEEAPTINGGQSDSYSESMDREPEPEPAEEVSENGPLLAESPPVIAAPSMWTRPQIKDFKEKIRQDADSVITVGRGEVVTVRVPTHEDGSYLFWEFATDYYDIGFGVFFEWTDAASASVSVHVSESSEEDEDDEGEPTSEEEKAKKEAGKPQVDEIVPVYRRDCHEEVYAGSHQYPGRGVYLLKFDNSYSLWRSKSVYYRVYYTR
>47969_0:004bee_{"pub_og_id":"38315at33208","og_name":"acyl-CoA_binding_domain_containing_3_","level_taxid":33208,"organism_taxid":"47969_0","organism_name":"Oreochromis_aureus","pub_gene_id":"acbd3","description":"A0A668TYI5_OREAU"}
MMATEVQSGDLDSATSSRLEVSIDGLTLTPDPEGEQSQAEEPESIPTEPSRDKPGGAEGEDGETAKCAIERKWGFPLLELYGMALKFFKDKDGKAFHPTYEEKLRLVALHKQVLLGPYNPDASPEVGFFDVLGNDRRKEWASLGNMEKDDAMVEFVKLLNKCCNLFAPYVTSHKIEREEQERKRREEEERLRREEEERERQRLEEERRRLEEEERLRREEEERRQAEEERLRIEQQKQQIMAALNAQTAVQFQQYAAQQYPNSPEQQMSLIRQLQEQHYQQYMQQLYQVQLAQQQAALQKQQQSDSMVQGTLESSSFHTGEPIPASSAGPLCAAALPQTGEEAPTVNGGQSDSYSESMDREPEPEPAEEVSENGPLLAESPPVIAAPSMWTRPQIKDFKEKIRQDADSVITVGRGEVVTVRVPTHEDGSYLFWEFATDYYDIGFGVFFEWTDAASASVSVHVSESSDEDEDEEGEPTSEEEKAKKEAGKPQVDEIVPVYRRDCHEEVYAGSHQYPGRGVYLLKFDNSYSLWRSKSVYYRVYYTR
>47969_0:005b66_{"pub_og_id":"38315at33208","og_name":"acyl-CoA_binding_domain_containing_3_","level_taxid":33208,"organism_taxid":"47969_0","organism_name":"Oreochromis_aureus","pub_gene_id":"tmed8","description":"A0A668RIE3_OREAU"}
MERLEATSQLQSRLSSLSFSSFPGVTAKQCDNTPPDRLQNTNLSESFTQSKDSMDDTKEDSGRLSEGNEEAPAELALGEGGEENSSAGSCQLSAEMKAQMPPLNPPTTWTSAAVKELKAKLRTEKDSVVTVYRGDIMTVHVPTVPEANKVCWEFATDGYDIGFGIYFDWTPVTSRSITVHISESSDDEDEEEELEGPVGNGDIEKGSKTHTNSNLSEILPVYRQDSHLSVQGGSHEFPGEGTYLLKFDNSYSLWRNKTLFYRVYYSA
>77115_0:00205c_{"pub_og_id":"38315at33208","og_name":"acyl-CoA_binding_domain_containing_3_","level_taxid":33208,"organism_taxid":"77115_0","organism_name":"Cyprinodon_tularosa","pub_gene_id":"119785085","description":"Golgi_resident_protein_GCP60_isoform_X1"}
MMATEVQSGDLDSATTSRLEVSIDGLTLSPDPEGEQNQVEEPNPAPAPPELEKPVDEEGDDGESTKPAIERKWGFPLQELYGLALKFFKDKDGKAFHPTYEEKLRLVALHKQVLLGPYNPDASPEVGFFDVLGNDRRKEWASLGNMEKEDAMVEFVKLLNKCCNLFAPYVISHRIEREEQERKRKEEEERLRQEEEERERQRQEEERRRIEEEERLRREEEEQRQAELERLRIEQQKQQIMAALNAQTAVQFQQYAAQQYPNNPEQQMSLIRQLQEQHYQQYMQQLYQVQLAQQQAALQKQQQQNDSALQGTFDSNSFNSAEITSASAAGTLCAASPLSSEEAPTVNGGQSDSYSESMDKEPEPEPAVEVSENGPLLADSPPVIAAPSMWTRPQIKDFKEKIRQDPDSVITVGRGEVVTVRVPTHEEGSYLFWEFATDYYDIGFGVFFEWTDAASASVSVHVSESSDEDEDDEGDPPTEEEKAKKEAGKPHVDEIVPVYRRDCHEEVYAGSHQYPGRGVYLLKFDNSYSLWRSKSVHYRVYYTR
>77115_0:002792_{"pub_og_id":"38315at33208","og_name":"acyl-CoA_binding_domain_containing_3_","level_taxid":33208,"organism_taxid":"77115_0","organism_name":"Cyprinodon_tularosa","pub_gene_id":"119787575","description":"protein_TMED8"}
MTAMERLEATSELQSRLSALSFSSFPGVTSKQCDSTPPGRLESTNLSESTQSSIQPTMDEAKQLSKGDEDAPTEGALGEGCKENIKTGSSPLSAEIKEAAQMPPLPPPTTWTSAAVKELKAKLRSEKDSVVTVYRGDIMTVHVPTVPEAKKVCWEFATDGYDIGFGIYFDWTPVTSRSITVHISESSDDEEEEEELEGPLSNDDVEKGSKSHTNSNLTEILPVYRQDSHLSVQGGSHDFQGEGTYLLKFDNSYSLWRNKTLYYRVYYSA
>8153_0:000594_{"pub_og_id":"38315at33208","og_name":"acyl-CoA_binding_domain_containing_3_","level_taxid":33208,"organism_taxid":"8153_0","organism_name":"Haplochromis_burtoni","pub_gene_id":"acbd3","description":"A0A3Q2VCN0_HAPBU"}
MMATEVQSGDLDSATSSRLEVSIDGLTLTPDPEGEQSQAEEPESIPTEPSTDKPGGAEGEDGETAKCAIERKWGFPLLELYGMALKFFKDKDGKAFHPTYEEKLRLVALHKQVLLGPYNPDASPEVGFFDVLGNDRRKEWASLGNMEKDDAMVEFVKLLNKCCNLFAPYVTSHKIEREEQERKRREEEERLRREEEERERQRLEEERRRLEEEERLRREEEERRQAEEERLRIEQQKQQIMAALNAQTAVQFQQYAAQQYPNSPEQQMSLIRQLQEQHYQQYMQQLYQVQLAQQQAALQKQQQSDSMVQGTLESSSFHTGEPIPASSAGPLCAASPQTGEEAPTINGGQSDSYSESMDREPEPEPAEEVSENGPLLAESPPVIAAPSMWTRPQIKDFKEKIRQDADSVITVGRGEVVTVRVPTHEDGSYLFWEFATDYYDIGFGVFFEWTDAASASVSVHVSESSEEDEDDEGEPTSEEEKAKKEAGKPQVDEIVPVYRRDCHEEVYAGSHQYPGRGVYLLKFDNSYSLWRSKSVYYRVYYTR
>8153_0:000a64_{"pub_og_id":"38315at33208","og_name":"acyl-CoA_binding_domain_containing_3_","level_taxid":33208,"organism_taxid":"8153_0","organism_name":"Haplochromis_burtoni","pub_gene_id":"tmed8","description":"GOLD_domain-containing_protein"}
MERLEATSQLQSRLSSLSFSSFPGVTAKQCDNTPPDRLQNTNLSESFTESKDSMDDTKEDSGRLSEGNEEAPAELALGEGGEENSSAGSCQLSAEMKAQMPPLNPPTTWTSAAVKELKVKLRTEKDSMVTVYRGDIMTVHVPTVPEANKVCWEFATDGYDIGFGIYFDWTPVTSRSITVHISESSDDEDEEEELEGPVGNGDVEKGSKTHTNSNLSEILPVYRQDSHLSVQGGSHEFPGEGTYLLKFDNSYSLWRNKTLYYRVYYSA
>7232_0:002830_{"pub_og_id":"38315at33208","og_name":"acyl-CoA_binding_domain_containing_3_","level_taxid":33208,"organism_taxid":"7232_0","organism_name":"Drosophila_navojoa","pub_gene_id":"LOC115564293","description":"A0A484B0D2_DRONA"}
MDKTRAGSATTLEKWGFPLLELYRLAFTFYKQNSGKAIHLSYEDNLKLIAFKQQAALGPFNKNRAPALGVLDVIGRDRQQHWQLLGDITREQAMEGFIDLLDTMCSAFRPYIEAVRQNRDANLKADLRRMELEKEAREKREREQQELLEEGYKEELQRRQLQDALNKQTYQQFKLYAEKQFPGNPEQQAVLIHQLQREHYHQYMQQLHLQNQMQSNLSQGEQQALEMDKDKGTLLHEELQEHSGSGGESNNNNNNNNNITNSSDGSSSTVNNSPGHSNLVQAMDALQLNTFECQQQEETEQLQEQPEGDGEGEANEEYSDYVMIRPAKIWTRPDIEQFKTEVSAGDGDGVITIGHGDTVTVRVPTNMNGKCIFWEFATDNYDIGFGIYFEWAKPVTSEVTVHVSDSDEEDECLDEDYLSTTEDLESGSMSQDRNMLDAQAAAMVAKPPISIIVPIYRRECYNEVYVGSHSYPGEGVYLLKFDNSYSIWRSKTLYYRVYYER
>8128_0:004103_{"pub_og_id":"38315at33208","og_name":"acyl-CoA_binding_domain_containing_3_","level_taxid":33208,"organism_taxid":"8128_0","organism_name":"Oreochromis_niloticus","pub_gene_id":"acbd3","description":"acbd3"}
MMATEVQSGDLDSATSSRLEVSIDGLTLTPDPEGEQSQAEEPESIPTEPSRDKPGGAEGEDGETAKCAIERKWGFPLLELYGMALKFFKDKDGKAFHPTYEEKLRLVALHKQVLLGPYNPDASPEVGFFDVLGNDRRKEWASLGNMEKDDAMVEFVKLLNKCCNLFAPYVTSHKIEREEQERKRREEEERLRREEEERERQRLEEERRRLEEEERLRREEEERRQAEEERLRIEQQKQQIMAALNAQTAVQFQQYAAQQYPNSPEQQMSLIRQLQEQHYQQYMQQLYQVQLAQQQAALQKQQQSDSMVQGTLESSSFHTGEPIPASSAGPLCAAALPQTGEEAPTINGGQSDSYSESMDREPEPEPAEEVSENGPLLAESPPVIAAPSMWTRPQIKDFKEKIRQDADSVITVGRGEVVTVRVPTHEDGSYLFWEFATDYYDIGFGVFFEWTDAASASVSVHVSESSDEDEDDEGEPTSEEEKAKKEAGKPQVDEIVPVYRRDCHEEVYAGSHQYPGRGVYLLKFDNSYSLWRSKSVYYRVYYTR
>8128_0:0052a8_{"pub_og_id":"38315at33208","og_name":"acyl-CoA_binding_domain_containing_3_","level_taxid":33208,"organism_taxid":"8128_0","organism_name":"Oreochromis_niloticus","pub_gene_id":"tmed8","description":"protein_TMED8_isoform_X1"}
MQIRRFSEKRRKCQKIRVCFFLLSNRSSSGSTVERTAMERLEATSQLQSRLSSLSFSSFPGVTAKQCDNTPPDRLQNTNLSESFTQSKDSMDDTKEDSGRLSEPCTNLTLMCVHIEGNEEAPAELALGEGGEENSSAGSCQLSAEMKAQMPPLNPPTTWTSAAVKELKAKLRTEKDSVVTVYRGDIMTVHVPTVPEANKVCWEFATDGYDIGFGIYFDWTPVTSRSITVHISESSDDEDEEEELEGPVGNGDIEKGSKTHTNSNLSEILPVYRQDSHLSVQGGSHEFPGEGTYLLKFDNSYSLWRNKTLFYRVYYSA
>7230_0:00021e_{"pub_og_id":"38315at33208","og_name":"acyl-CoA_binding_domain_containing_3_","level_taxid":33208,"organism_taxid":"7230_0","organism_name":"Drosophila_mojavensis","pub_gene_id":"Dmoj\\GI11015","description":"Dmoj\\GI11015"}
MDKSRAGSATTLEKWGFPLLELYRLAFTFYKQNSGKAIHLSYEDNLKLIAFKQQAALGPFNTNRAPALGVLDVIGRDRQQHWQLLGDITREQAMEGFIDLLDTMCSAFRPYIEAVRQNRDANLKADLRRMELEKEAREKREREQQELLEEGYKEELQRRQLQDALNKQTYQQFKLYAEKQFPGNPEQQAVLIHQLQREHYHQYMQQLHLQSQMQSNLSQEEQQTLEMDKDKDTLLHVELQEHSGGDGAGGGNNNNNNNNNNINSRSDGSSSTVNNSPGHSNLVQAMDTLQLSTLESQQQEQPEQLQEQLEGEGNEEYSEYVMIRPAKIWTRPDIEQFKTEVSAGDGDGVITIGHGDTVTVRVPTNMNGKCIFWEFATDNYDIGFGIYFEWAKPVTSEVTVHVSDSDEDDECLDEDYLSTTEDLESGSMSQDRNTLAAQAAAMAAKPPISIIVPIYRRECYNEVYVGSHSYPGEGVYLLKFDNSYSIWRSKTLYYRVYYER
>7274_0:000a34_{"pub_og_id":"38315at33208","og_name":"acyl-CoA_binding_domain_containing_3_","level_taxid":33208,"organism_taxid":"7274_0","organism_name":"Drosophila_serrata","pub_gene_id":"LOC110191978","description":"Golgi_resident_protein_GCP60"}
MASGTSSGATASTASPPAEKWGFPLQELYRLAFAFYKQNSGKAIHLSYEDNLKLIAFKQQAALGPFNTSRAPALGVLDVIGRDRQQHWQLLGDITREQAMEGFVDLLDTMCSAFRPYIEAVRQDRDETLRKELRRMEAEKEAHERQERAQQELLEEGYKEELQRRQLQDALNKQTYQQFKLYAEKQFPGNPEQQAVLIHQLQKEHYHQYMQQLHLQNQNQQQHSQSHEAGHEEDNASGSNNNNSNSGSSNNIPDLSNAMTGLKLGDLETQQQQHAEEQQGHPGIHGQEAVQEQHGSDEYDDYVMIRPAKIWTRPDIEQFKTEVSAGDGDGVITIGHGDTVTVRVPTNMNGKCIFWEFATDSYDIGFGIYFEWAKPVTNEVTVHVSDSDEDEDCVDEDYLSTTEDLESGSLSQDRGDGGIGSMSNPTAAPKAPISIIVPIYRRECYNEVYVGSHSYPGEGVYLLKFDNSYSIWRSKTLYYRVYYER
>42026_0:001b26_{"pub_og_id":"38315at33208","og_name":"acyl-CoA_binding_domain_containing_3_","level_taxid":33208,"organism_taxid":"42026_0","organism_name":"Drosophila_bipectinata","pub_gene_id":"LOC108127852","description":"LOC108127852"}
MASATSISSAATTASGAPPALTAEKWGFPLQELYRLAFAFYKQNSGKAIHLSYEDNLKLIAFKQQAALGPFNTSRAPALGVLDVIGRDRQQHWQLLGEITREQAMEGFVDLLDTMCSAFRPYIEAVRQDRDETLRKDLKRMELEKEARERKERAQQELLEEGYKEELQRRQLQDALNKQTYQQFKLYAEKQFPGNPEQQAVLIHQLQREHYHQYMQQLHLQNQNQNQNHSHHQSMEEKVAQSEEDNSTSNNNNGSAELVNAMDGLKLGELDAQSSLDEQNLMEEHGGEQEQHHQQQGGDGDYDDYVMIRPAKIWTRPDIEQFKTEVSAGDGDGVITIGHGDTVTVRVPTNMNGKCIFWEFATDSYDIGFGIYFEWAKPVTNEVTVHVSDSDEDEDCVDEDYLSTTEDLESGSIGQDRGGMGSPTAAPKAPISIIVPIYRRECYNEVYVGSHSYPGEGVYLLKFDNSYSIWRSKTLYYRVYYER
>63155_0:005318_{"pub_og_id":"38315at33208","og_name":"acyl-CoA_binding_domain_containing_3_","level_taxid":33208,"organism_taxid":"63155_0","organism_name":"Archocentrus_centrarchus","pub_gene_id":"tmed8","description":"protein_TMED8"}
MEKLEATSQLQSRLSSLSFSSFPGVTAKQCDNRPPDRLQNTNLSESFTQSKDSMDDTKEDSGHLSEGNEEAPAELALGEGGEENNSAGSCQLSAEMKAQMPPLNPPTTWTSAAVKELKAKLRTEKDSVVTVYRGDIMTVHVPTVPEATKVCWEFATDGYDIGFGIYFDWSPVTSRSITVHISESSDDEDEEEELEGPVSNGDVEKGSKTQTNSNLAEILPVYRQDSHLSVLAGSHEFPGEGTYLLKFDNSYSLWRNKTLYYRVYYSA
>63155_0:00581b_{"pub_og_id":"38315at33208","og_name":"acyl-CoA_binding_domain_containing_3_","level_taxid":33208,"organism_taxid":"63155_0","organism_name":"Archocentrus_centrarchus","pub_gene_id":"acbd3","description":"Golgi_resident_protein_GCP60_isoform_X1"}
MMATEVQSGDLDSATSSRLEVSIDGLTLTPDPEGEQSQAEEPESIPTEPSRDKPGGAGGEDGETAKSVIERKWGFPLLELYGMALKFFKDKDGKAFHPTYEEKLRLVALHKQVLLGPYNPDASPEVGFFDVLGNDRRKEWASLGNMEKDEAMVEFVKLLNKCCNLFAPYVTSHKIEREEQERKRREEEERLRQEEEERERQRQEDERRRLEEEERLRREEEERRQAEEERLRIEQQKQQIMAALNAQTAVQFQQYAAQQYPNNPEQQMSLIRQLQEQHYQQYMQQLYQVQLAQQQAALQKQQQADSAVHGALESSSFNTGETIPASSAGPLCAASPQTGEEAPTVNGGQSDSYSESMEREPEPEPAEEVSENGPLLAESPPVIAAPSMWTRPQIKDFKEKIRQDADSVITVGRGEVVTVRVPTHEEGSYLFWEFATDYYDIGFGVFFEWTDTASASVSVHVSESSDEDEDDEAFRETAGDPPNEEEKAKKEAGKPQVDEIVPVYRRDCHEEVYAGSHQYPGRGVYLLKFDNSYSLWRSKSVYYRVYYTR
>43689_0:002dca_{"pub_og_id":"38315at33208","og_name":"acyl-CoA_binding_domain_containing_3_","level_taxid":33208,"organism_taxid":"43689_0","organism_name":"Simochromis_diagramma","pub_gene_id":"120739835","description":"protein_TMED8_isoform_X1"}
MEAVFLMSLSLIKLKSHHIFDATLWTAMERLEATSQLQSRLSSLSFSSFPGVTAKQCDNTPPDRLQNTNLSESFTQSKDSMDDTKEDSGRLSEMCAHIEGNEEAPAELALGEGGEENSSAGSCQLSAEMKAQMPPLNPPTTWTSAAVKELKVKLRTEKDSMVTVYRGDIMTVHVPTVPEANKVCWEFATDGYDIGFGIYFDWTPVTSRSITVHISESSDDEDEEEELEGPVGNGDVEKGSKTHTNSNLSEILPVYRQDSHLSVQGGSHEFPGEGTYLLKFDNSYSLWRNKTLYYRVYYSA
>43689_0:005f65_{"pub_og_id":"38315at33208","og_name":"acyl-CoA_binding_domain_containing_3_","level_taxid":33208,"organism_taxid":"43689_0","organism_name":"Simochromis_diagramma","pub_gene_id":"120725026","description":"Golgi_resident_protein_GCP60_isoform_X1"}
MMATEVQSGDLDSATSSRLEVSIDGLTLTPDPEGEQSQAEEPESIPTEPSTDKPGGAEGEDGETAKCAIERKWGFPLLELYGMALKFFKDKDGKAFHPTYEEKLRLVALHKQVLLGPYNPDASPEVGFFDVLGNDRRKEWASLGNMEKDDAMVEFVKLLNKCCNLFAPYVTSHKIEREEQERKRREEEERLRREEEERERQRLEEERRRLEEEERLRREEEERRQAEEERLRIEQQKQQIMAALNAQTAVQFQQYAAQQYPNSPEQQMSLIRQLQEQHYQQYMQQLYQVQLAQQQAALQKQQQSDSMVQGTLESSSFHTGEPISASSAGPLCAASPQTGEEAPTINGGQSDSYSESMDREPEPEPAEEVSENGPLLAESPPVIAAPSMWTRPQIKDFKEKIRQDADSVITVGRGEVVTVRVPTHEDGSYLFWEFATDYYDIGFGVFFEWTDAASASVSVHVSESSEEDEDDEGEPTSEEEKAKKEAGKPQVDEIVPVYRRDCHEEVYAGSHQYPGRGVYLLKFDNSYSLWRSKSVYYRVYYTR
>28743_0:00016b_{"pub_og_id":"38315at33208","og_name":"acyl-CoA_binding_domain_containing_3_","level_taxid":33208,"organism_taxid":"28743_0","organism_name":"Cyprinodon_variegatus","pub_gene_id":"acbd3","description":"A0A3Q2DG23_CYPVA"}
MMATEVQSGDLDSATTSRLEVSIDGLTLSPDPEGEQNQVEEPNPAPAPPELEKPVDEEGDDGESTKPAIERKWGFPLQELYGLALKFFKDKDGKAFHPTYEEKLRLVALHKQVLLGPYNPDASPEVGFFDVLGNDRRKEWASLGNMEKEDAMVEFVKLLNKCCNLFAPYVISHRIEREEQERKRKEEEERLRQEEEERERQRQEEERRRIEEEERLRREEEEQRQAELERLRIEQQKQQIMAALNAQTAVQFQQYAAQQYPNNPEQQMSLIRQLQEQHYQQYMQQLYQVQLAQQQAALQKQQQQQNDSALQGTFDSNSFNSAEITSASAAGTLCAASPLSSEEAPTVNGGQSDSYSESMDKEPEPEPAVEVSENGPLLADSPPVIAAPSMWTRPQIKDFKEKIRQDPDSVITVGRGEVVTVRVPTHEEGSYLFWEFATDYYDIGFGVFFEWTDAASASVSVHVSESSDEDEDDEGDPPTEEEKAKKEAGKPHVDEIVPVYRRDCHEEVYAGSHQYPGRGVYLLKFDNSYSLWRSKSVYYRVYYTR
>28743_0:002d2d_{"pub_og_id":"38315at33208","og_name":"acyl-CoA_binding_domain_containing_3_","level_taxid":33208,"organism_taxid":"28743_0","organism_name":"Cyprinodon_variegatus","pub_gene_id":"tmed8","description":"GOLD_domain-containing_protein"}
MTAMERLEATSELQSRLSALSFSSFPGVTSKQCDSTPPGRLESTNLSESTQSSIQPTMDEAKQLSKGDEDAPTEGALGEGCKENIDAGSSPLAAEIKEAAQMPPLPPPTTWTSAAVKELKAKLRSEKDSVVTVYRGDIMTVHVPTVPEAKKVCWEFATDGYDIGFGIYFDWTPVTSRSITVHISESSDDEEEEEELEGPLSNDDVEKGSKSHTNSNLTEILPVYRQDSHLSVQGGSHDFQGEGTYLLKFDNSYSLWRNKTLYYRVYYSA
>8154_0:00423d_{"pub_og_id":"38315at33208","og_name":"acyl-CoA_binding_domain_containing_3_","level_taxid":33208,"organism_taxid":"8154_0","organism_name":"Astatotilapia_calliptera","pub_gene_id":"acbd3","description":"A0A3P8Q1B8_ASTCA"}
MMATEVQSGDLDSATSSRLEVSIDGLTLTPDPEGEQSQAEEPESIPTEPSTDKPGGAEGEDGETAKCAIERKWGFPLLELYGMALKFFKDKDGKAFHPTYEEKLRLVALHKQVLLGPYNPDASPEVGFFDVLGNDRRKEWASLGNMEKDDAMVEFVKLLNKCCNLFAPYVTSHKIEREEQERKRREEEERLRREEEERERQRLEEERRRLEEEERLRREEEERRQAEEERLRIEQQKQQIMAALNAQTAVQFQQYAAQQYPNSPEQQMSLIRQLQEQHYQQYMQQLYQVQLAQQQAALQKQQQSDSMVQGTLESSSFHTGEPIPASSAGPLCAASPQTGEEAPTINGGQSDSYSESMDREPEPEPAEEVSENGPLLAESPPVIAAPSMWTRPQIKDFKEKIRQDADSVITVGRGEVVTVRVPTHEDGSYLFWEFATDYYDIGFGVFFEWTDAASASVSVHVSESSEEDEDDEGEPTSEEEKAKKEAGKPQVDEIVPVYRRDCHEEVYAGSHQYPGRGVYLLKFDNSYSLWRSKSVYYRVYYTR
>8154_0:00539a_{"pub_og_id":"38315at33208","og_name":"acyl-CoA_binding_domain_containing_3_","level_taxid":33208,"organism_taxid":"8154_0","organism_name":"Astatotilapia_calliptera","pub_gene_id":"tmed8","description":"protein_TMED8"}
MQIRRFSEKRRKCQKIRVCFFVLSSRSSSGSTVESTALDRLEATSQLQSRLSSLSFSSFPGVTAKQCDNTPPDRLQNTNLSESFTQSKDSMDDTKEDSGRLSEGNEEAPAELALGEGGEENSSAGSCQLSAEMKAQMPPLNPPTTWTSAAVKELKVKLRTEKDSMVTVYRGDIMTVHVPTVPEANKVCWEFATDGYDIGFGIYFDWTPVTSRSITVHISESSDDEDEEEELEGPVGNGDVEKGSKTHTNSNLSEILPVYRQDSHLSVQGGSHEFPGEGTYLLKFDNSYSLWRNKTLYYRVYYSA
>106582_0:003a36_{"pub_og_id":"38315at33208","og_name":"acyl-CoA_binding_domain_containing_3_","level_taxid":33208,"organism_taxid":"106582_0","organism_name":"Maylandia_zebra","pub_gene_id":"acbd3","description":"A0A3P9CKT7_9CICH"}
MMATEVQSGDLDSATSSRLEVSIDGLTLTPDPEGEQSQAEEPESIPTEPSTDKPGGAEGEDGETAKCAIERKWGFPLLELYGMALKFFKDKDGKAFHPTYEEKLRLVALHKQVLLGPYNPDASPEVGFFDVLGNDRRKEWASLGNMEKDDAMVEFVKLLNKCCNLFAPYVTSHKIEREEQERKRREEEERLRREEEERERQRLEEERRRLEEEERLRREEEERRQAEEERLRIEQQKQQIMAALNAQTAVQFQQYAAQQYPNSPEQQMSLIRQLQEQHYQQYMQQLYQVQLAQQQAALQKQQQSDSMVQGTLESSSFHTGEPIPASSAGPLCAASPQTGEEAPTINGGQSDSYSESMDREPEPEPAEEVSENGPLLAESPPVIAAPSMWTRPQIKDFKEKIRQDADSVITVGRGEVVTVRVPTHEDGSYLFWEFATDYYDIGFGVFFEWTDAASASVSVHVSESSEEDEDDEGEPTSEEEKAKKEAGKPQVDEIVPVYRRDCHEEVYAGSHQYPGRGVYLLKFDNSYSLWRSKSVYYRVYYTR
>106582_0:0055b3_{"pub_og_id":"38315at33208","og_name":"acyl-CoA_binding_domain_containing_3_","level_taxid":33208,"organism_taxid":"106582_0","organism_name":"Maylandia_zebra","pub_gene_id":"tmed8","description":"GOLD_domain-containing_protein"}
MERLEATSQLQSRLSSLSFSSFPGVTAKQCDNTPPDRLQNTNLSESFTQSKDSMDDTKEDSGRLSEGNEEAPAELALGEGGEENSSAGSCQLSAEMKAQMPPLNPPTTWTSAAVKELKVKLRTEKDSMVTVYRGDIMTVHVPTVPEANKVCWEFATDGYDIGFGIYFDWTPVTSRSITVHISESSDDEDEEEELEGPIGNGDVEKGSKTHTNSNLSEILPVYRQDSHLSVQGGSHEFPGEGTYLLKFDNSYSLWRNKTLYYRVYYSA
>7222_0:0000c8_{"pub_og_id":"38315at33208","og_name":"acyl-CoA_binding_domain_containing_3_","level_taxid":33208,"organism_taxid":"7222_0","organism_name":"Drosophila_grimshawi","pub_gene_id":"Dgri\\GH12255","description":"Dgri\\GH12255"}
MDNSSTAGSKTALEKWGFPLQELYRLAFTFYKQNSGKAIHLSYEDNLKLIAFKQQAALGPFNTNHAPALGVLDVIGRDRQQHWQLLGDITREQAMEGFIDLLDTMCSAFRPYIEAVRQNRDETLKAELRRMEQEKEARQKREREQQELLEEGYKDEMQRRQLQDALNKQTYQQFKLYAEKQFPGNPEQQAVLIHQLQREHYHQYMQQLHLQNQSQTQNLNQNQQPQRTSDEDTEKMLQTEEDHSNSRCSTHHTNNNNNNNNNSGNNRPDSADLTNAMEGLHLNQFECQQQQQLQSQPESGEEQLAQPEQLGSDDYDDYVMIRPAKIWTRPDIELFKTEVSAGDGDGVITIGHGDTVTVRVPTNLNGKCIFWEFATDNYDIGFGIYFEWAKPVTSEVTVHVSDSDEDEDCVDEDYLSTTEDLESGSMSQERSTLAAQNAAAALKAPISIIVPIYRRECYNEVYVGSHSYPGEGVYLLKFDNSYSIWRSKTLYYRVYYER
```
